## Supplementary material for "Massive Multiplexing Can Deliver a $1 Test for COVID-19": Fastq files for Ion S5 analysis of 24 indexed plates: E-gene_Plate07_Rep1_IonCode_0108.filtered.fastq (part 3 of 89)

```
9::@<AA@@ABBCCBCBCBBBBAAA<ACB?CBBB;;294==9>>?@=@B6;6;;:8????+?68:8794;;::?6=BBBBBB2@@>?ADDD9CCDAECB@@>=00,08=98==B@CBB@AACDCCCABAA@A?BBCB>AABBBCBBAC?C;;:;EECDBBB?A@?BBGABB?AAA488AAC>B@A>>@@@@@(=:=00*0@@?AA?5;7;>>>5;5;>A?@;@AAABBB?B=??B>B??<>?><<CCAAAFDFB???BAAABCBBC?;;A@C?AAAA<AB9@;;;
@ATNG8:01279:06219
GATGGTAGCGCATATCAGCGCAGCCCAGAAGATCATGGAACTCTAGAAGAATTCAGATTTTTAACACGAGAGTTAAACGTAAAAAGAATGGTTTTACAAGACTCTACGTTTAACAATATTGCAGCAGTACGCACACAATCGAAGCGCAGTAAGGATGGCTAGTGTAACTAGCAAGAATACCACGAAATGCAAGAAAAAAGAAGTACGCATATTTAACTATTAACGTACCTGTCTCTTCCGAAACGAATGAGTACGATGAGATATCGTTATCGGAAAGTCT
+
9=:A?B:55>=@>;555<556<<>@5A9:96>AA000)/)////7;;5;:.4.44444<<<)<.455555?=>:><2<594444$4;.44.555&577)/------89::5<7::9:44059<<;;;;<<:999;@<7<B@C<@@??CBBC@C@BCB?B@@;>5555:;>?>C?CD4:97183888(33:;8:;;;;;%661----7/33333(3397887=6@<:;;433333334949:929771832277//.97798??8::@<@AA=133-3-,,
@ATNG8:01281:06225
GATGGTAGGAGACACGTCGCACACGTACTCATTCGTTTCGGAAGAGACAGGTACGTTAATAGTTAATAGCGTACTTCTTTTTCTTGCTTTCGTGGTATTCTTGCTAGTTACACTAGCCATCCTTACTGCGCTTCGATTGTGTGCGTACTGCTGCAATATTGTTAACGTGAGTCTTGTAAAACCTTCTTTTTACGTTTACTCTCGTGTTAAAAATCTGAATTCTTCTAGAGTTCCTGATCTTCTGGTGAGATATGCATGATGCTACCATCGTTATCGGAAAGTCT
+
744>7;CC?DCBC===B>>BB@@?@A@@?:69@CCCC>CC@C@ECCBCBB@BDBBB?B?BCCC>A>@BBBCBB=C:BB=<=+BC:><?:29B>@=A::8:C?AACCAA>A???A@@A>BAB?B@BA>=>A>>:>=>=<>B@@?>>>>=??A888;5;;>;AA<@=<;;@@@>==;>?@@A5@=D;??BBB/@@@BB:B?????A>==8::::,:///@9@9AA=BA??=<=5;5;==;;;5;>>:>>>@@;;;>>B@@@?>>>>>;>>?>A=ABAA=@@6=:9/
@ATNG8:01282:06212
GATGGTAGCAAGTCAGTGCATATCTCACCAGAAGATCAGGAACTCTAGAAGAATTCAGGATTTTTAACACGAGAGTAAACGTTAAAAAAGAAAGGTTTTACCAAAGACTCACGTTAACAATATTGCAGCAGTACGCACACATCGAAGCGCAGTAAGGATGGCTAGTGTAACTAGCAAGAAATACCACGGAAAGCAAGAAAAAGAAGTACGCTATTAAACTATTAACGTACCTGTCTCTTCCGAAACGAATGAGTACGATGAGAGAGCTCTCTCTACCATCGTTATCGGAAAGTCT
+
8868*-----(--///5<9779//////)//55:;;;==;@;<;;9967(--(,(,,-(-9::;+:5875------88/5/5.59999$555)/49;;+//)/:)//:9;9<<<5:7:<7:98)/////769////---//////1999=<;::6;8<::0533394448;333883766.68:(///(/:1//3,399::+:816782.....059.66663826.--83--/88/303499:/339533373333333/////////588622.2....:16699288.36..
@ATNG8:01295:06248
GATGTAGTACATGATAGACGACACCAGAAGATCAGGAACTCTAGAAGAATTCAGATTTTTAACACGAGAGTAAACGTAAAAAGAAGGTTTTACAAGACTCACGTTAACAATATTGCAGCAGTACGCACACAATCGAAGCGCAGTAAGGATGGCTAGTGTAACTAGCAAGAATACCACGAAGCAAGAAAAAGAAGTACGCTATTAACTATTAACGTACCTGTCTCTTCCGAAACGAATGAGTACTATGTAGAGCTCTATACTACCATCGTTATCGGAAAGTCT
+
988444:88=>999C@@@A0//;<8<=@;@BBB;;496>=====D:BA@C@CCC;;;;;*5259?AA@@<99:,9944999'9@5;7;>>2==@?A@9555555494995:55.5<@:;5::<;:9995;:29999:>@@ACDCC6;4:<;4:BB@CCBB?BA@?;0,0=;000;@008=;<;537777$7;4;<88::8888>?=::@=A?B@BBD@@>99955;<:<B=<;:?=:9:AAAAAAAAABCCCC???C::::9:=A?=<@:?955177.7766
@ATNG8:01297:06215
GATGGTAGGCGTGTGAGAGTCTGCCCAGAAGATCAGGAACTCTAGAAGAATTCAGATTTTTAACACGAGAGTAAACGTAAAAAGAAGGTTTTACAAGACTCACGTTAACAATATTGCAGCAGTACGCACACAATCGAAGCGCAGTAAGGATGGCTAGTGTAACTAGCAAGAATACCACGAAAGCAAGAAAAAGAAGTACGCTATTAACTATTAACGTACCTGTCTCTTCCGAAACGAATGAGTACGATGAGATCTCGTGTGCTACCATCGTTATCGGAAAGTCT
+
955A:=BC@CCCCCC::<BBBBBBC>CEH@;9;CGLACAEFBBBBB@FE@I@EHECCCBB5B?CBBCB@@@999.9?99:::'9=<>3733&37;6<<8>@@@AA?B?BB?BBC@A@@@A>>>>AABB<<;>9>@>><>BA???AA<A=A>B>BBBBBBBB?CCBBBB?BC@BBB?BB???:?<=;:::::(9:3:BB@B?@BD<@;@@@@<A<AAABC<A=>====:?5;;=4<994:::BCEEEBAAABCCCB?>>>>;;=AA;>>BBB@BBBB?BB=BBA>
@ATNG8:01297:06229
GATGGTAGCGCATATCAGCGCAGCCCAGAAGATCAGAACTCTAGAAGAATTCAGATTTTTAACACGAGAGTAAACGTAAAAAGAAGGTTTTACAAGACTCACGTTAACAATATTGCAGCAGTACGCACACAATCGAAGCGCAGTAAGGATGGCTAGTGTAACTAGCAAGAATACCACGAAAGCAAGAAAAAAGAAGTACGCTATTAACTATTAACGTACCTGTCTCTTCCGAAACGAATGAGTACGTGTGCGACGTGTCTCCTACATCGTTATCGGAAAGTCT
+
;<<>?CCDBCBCBBBBBBBBBBBBD@CDDACCCCAAA?AACDDCC?A@AC?B@@;;;;;*;>CBBA>>@0000*0<;7788)9<8<.555&5<<=@AAABCB;;8;=AA>BBA?BCAA@CCCB@@@@BDBC@CHGEAECCBBCCC@C@CCC@CCCCC;;;@BCBCCC?BB>????ABAAD<>>>9::::9:%:>;=:49=?CCB?B?BABB?B@BBBBB?@A@BCCC?B>@@@9@?@<@?@@ABBABBBBBBBBBBBBBBB@BBBBBBBC@CDCC=??9??::
@ATNG8:01308:06214
GATGGTACAGACGTGACAGAGCGCCAGAAGATCAGGAACTCTAGAAGAATTCAGATTTTTAACACGAGAGTAAACGTAAAAAGAAGGTTTTACAAGACTCACGTTAACAATATTGCAGCAGTACGCACACAATCGAAGCGCAGTAAGGATGGCTAGTGTAACTAGCAAGAATACCACGAAAGCAAGAAAAAGAAGTACGCTATTAACTATTAACGTACCTGTCTCTTCCGAAACGAATGAGTACGATGAGATCTCGTGTGCTACCATCGTTATCGGAAAGTCT
+
?@@C@CDCCCCCCDDCCBBCCCCC@CDD?BBACCC@C?ACCCBCC@BB?B?BBCCCCAC2CABBAABBBBBBB<AB?;:::0:?9>)000*00><?@BBAAA@@<A>==:=BC<@=<=@???AAA@@>>><;>A@@<@>AAA>>><A<BAA<AAAAAAAA<AAAABB>BB>@@@>BB?@?:??;:>?>>>/:;7;>>>A@@@B:?;>AAA<A<>>>AA;A>>><<<;A=CDC:A>><>BBBCCCCCA?????@>@@>>>>>>??;A;;;A;AA==7>C7>>==
@ATNG8:01309:06219
GATGGTAGCTCACGTACGTCACACGTACTCATTCGTTTCGGAAGAGACAGGTACGTTAATAGTTAATAGCGTACTTCTTTTTCTTGCTTTCGTGGTATTCTTGCTAGTTACACTAGCCATCCTTACTGCGCTTCGATTGTGTGCGTACTGCTGCAATATTGTTAACGTGAGTCTTGTAAAACCTTCTTTTTACGTTTACTCTCGTGTTAAAAATCTGAATTCTTCTAGAGTTCCTGATCTTCTGGTCTACTACACTGTACTCTACCATCGTTATCGGAAAGTCT
+
:55C@CCCBCBBCDCC;;;BBBBBBBBBBB@@=@CCC=CH@C@CEBBBCC@CFFDD?C<BBCF?C?@AACCCCCC?BBBBB2AA@BCCC>CBBB?BBC@BB?A@ABBE?AAAACCBB<AAB?C?BA@BB@@@=A@@@066@>@@@@@@@DE>>>>;>>><AD=C<>?@A@?>==:=??BB;B=A:89888(8=<==5==?888A=>=8====.;BBCB<A<@@<@A@@>==:>6;;>>;;7;=A<AA@?>>>AB???@AA@@>::5::::<8=A>>;>D:B??;
@ATNG8:01309:06247
GATGGTAGCGCACACATAGATACAGTACTCATTCGTTTCGGAAGAGACAGGTACGTTAATAGTTAATAGCTTACTTCTTTTTCTTGCTTTCGTGGTATTCTTGCTAGTTACACTAGCCATCCTTACTGCGCTTCGATTGTGTGCGTACTGCTGCAATATTGTTAACGTGAGTCTTGTAAACCTTCTTTTTACGTTTACTCTCGTGTTAAAAATCTGAATTCTTCTAGAGTTCCTGATCTTCTGGTGTATCAGCGAGTATCTACCATCGTTATCGGAAAGTCT
+
87776:;>;55<<<==BBBBCDBCCAAA<<<<7?@@=4<A4;65<::<<<7<<>==<@<?<<<:>;@@@>>5955.54444$495:<<>6?6669=;9::>:9:>?>@;@:90;;00*0//(/3;;7378::<??99388==AABB??BBBB>?=76//*/;6<7/5522222616777.6+2+25888(55555.555/.....238===*=9779).).5057777./)/4777>996955-555777;977::=;;89//(////606=9<6<>9<:::
@ATNG8:01310:06225
GATGTGAGAGACTGTAGCGCACCCAGAAGTCAGGAACTCTAGAAGAATTCAGATTTTTAACACGAGAGTAAACGTAAAAAGAAGGTTTTACAAGACTCACGTTAACAATATTGCAGCAGTACGCACACAATCGAAGCGCAGTAAGGATGGCTAGTGTAACTAGCAAGAATACCACGAAGCAAGAAAAAAGAAGTACGCTATTAACTATTAACGTACCTGTCTCTTCCGAAACGAATAGTACGATGAGAGAGCTCTCTCTACCATCGTTATCGGAAAGTCT
+
9:;55ABBBCBBBCBBBCCCBBB>BCDABDCCC?C@CCCCBBD@GH@C?BCBBCDDD+>?B=BBBBABCGD=@@99999(9A?B>BBB997C>B8>@ABABB<?<>C?A<=9=;;;??BBBBB;;;???;?>>>=AB???C@A<@<>>B?BCEDBBBB?BBAABF?BB>AA@:@@00+0:;5/98773#32+26:999=99372676616055::;>@=>=A;;5:39;<3<@@=AAAAAAAA???BBBBFBAAABBBCCC?>;>>B?AB<>:>@8;;//
@ATNG8:01270:06280
GATGGTAGCGCACACATAGATACAGTACTCATTCGTTTCGGAAGAGACAGGTACGTTAATAGTTAATAGCGTACTTCTTTTTCTTGCTTTCGTGGTATTCTTGCTAGTTACACTAGCCATCCTTACTGCGCTTCGATTGTGTGCGTACTGCTGCAATATTGTTAACGTGAGTCTTGTAAAACCTTCTTTTTACGTTTACTCTCGTGTTAAAAATCTGAATTCTTCTAGAGTTCCTGATCTTCTGGTAGAGCGTGCATATATCTACCATCGTTATCGGAAAGTCT
+
344:5:>B;;6CCDECCBCCDDCCCCCCBCBB@BBBD?CC?B?BCCCCCCACCCCC@C?BCCD?D?BBABAECCC@CBDDD5BB?BABA<ABBBAGDC?CC?AABDCDAFCCCCDBB@BCE>B?BCCCCCCC@CB@@>@BBCCA@@CDCCCBBBC@CCC?CC?C?AAABBCCCF@C@@@@7@>B=BBCCC3BCCCC=A@CBBCCBCC@CCCC5BBBBB?B?BD@BBBDDCB?B@BBBBBB<@@A?ACCDECBB;;;ABBBCAA@C@CCCCC>A@BB@DD>C:::
@ATNG8:01273:06281
GATGGTAGTGATAAGATCAGACACCAGAAGATCAGGAACTCTAGAAGAATTCAGATTTTTAACACGAGAGTAAACGTAAAAAGAAGGTTTTACAAGACTCACGTTAACAATATTGCAGCAGTACGCACACAATCGAAGCGCAGTAAGGATGGCTAGTGTAACTAGCAAGAATACCACGAAAGCAAGAAAAAGAAGTACGCTATTAACTATTAACGTACCTGTCTCTTCCGAAACGAATGAGTACTGCGTCTCACTCTCGCCTACCATCGTTATCGGAAAGTCT
+
CDCC?CCCCC@BB?CBBBBBBBBB?BAB?CCDDAA>A?CCDDDCC?BB@B?CCBBCCCC5C?CCCCBBCCAA@9>?9:;;;*;C>@5;::4:AB?DAAACCCDD@C@BB@BCE@CCBBBCCCCCCCCCCCC@DDBB?BBBBBC@?=@@BCD@CCBCBABD?BBAAAB?BE@AAA<??AAA899:;?CCCD3BB?B@@@CCBBB?A<AB@A<?=??BBB?BCDCAAA7979AA9A9999AACCBBBBBBBAACCBBC??@C?BBC@D@A?B?BBBB?BF=BBAB
@ATNG8:01278:06302
GATGGTAGCTATACGTATTTCTATGTACTCATTCGTTTCGGAAGAGACAGGTACGTTAATAGTTAATAGCGTACTTCTTTTTCTTGCTTTCGTGGTATTCTTGCTAGTTACACTAGCCATCCTTACTGCGCTTCGATTGTGTGCGTACTGCTGCAATATTGTTAACGTGAGTCTTGTAAAACCTTCTTTTTACGTTTACTCTCGTGTTAAAAATCTGAATTCTTCTAGAGTTCCTGATCTTCTGGTCTACTACACTGTACTCTACCATCGTTATCGGAAAGTCT
+
888B7@;BBCCCDBBCCCD>BBCCBBCFBBCB@CDCD=BB@D@CCCCBBBBCCCCCAC@CBBB@E@CCCCCA@AD@CCCCC1???BCCC=DCCE@D@@;??999:CDG@AAA@@ACC?CBB>@<ABBBBAA@?A>>?;>>>AAAADD?>?A@>>>=@@@<@A<?;?ACCBBA>>:<::9:,98=888888(8<///)/58/./>//73:797(5999C4=38827<:=::<<@=AA>>>?<??A<==>?>>>A@@@@@B@@@@A@<>>>=@<AA>><>A5=;;:
@ATNG8:01284:06305
GATGGTAGGCGACTACATACGCGCCAGAAGATCAGGAACTCTAGAAGAATTCAGATTTTTAACACGAGAGTAAACGTAAAAAGAAGGTTTTACAAGACTCACGTTAACAATATTGCAGCAGTACGCACACAATCGAAGCGCAGTAAGGATGGCTAGTGTAACTAGCAAGAATACCACGAAGCAAGAAAAAGAAGTACGCTATTAACTATTAACGTACCTGTCTCTTCCGAAACGATGAGTACGTGTGCGACGTGTCTCCTACCATCGTTATCGGAAAGTCT
+
<B@@<@<B?ADCBA:;5>;;<==@9:6>19:@@;92:9:;954::59:383<<:00000'0)089;=<:7333(3837777$3;38/333&3774;>8=;>;7716/695/./.5:7;;<>A9:9><:::919<<=7:::<>7798<6<@B?BC???;AE=E@@@??<?A<??>47/==*//94/////$52+275=67<><5;<>;;;=A;??;;;;??>>===8<699>6600//96/33;?9333:;32299>9>;;998<;;=<5:::;5;A7===>
@ATNG8:01285:06304
GATGGTAGACATATCGTACTCTCTGTACTCATTCGTTTCGGAAGAGACATGTACGTTAATAGTTAATAGCGTACTTCTTTTTCTTGCTTTCGTGGTATTCTTGCTAGTTACACTAGCCATCCTTACTGCGCTTCGATTGTGTGCGTACTGCTGCAATATTGTTAACGTGAGTCTTGTAAAACCTTCTTTTTACGTTTACTCTCGTGTTAAAAATCTGAATTCTTCTAGAGTTCCTGATCTTCTGGGCTGCGCTGATATGCGCTACCATCGTTATCGGAAAGTCT
+
BBBB@CCCBBCDCCCCBCBC?<<<;6559955.9:>:1<?;?=BBBBBDB@@@B:937173;;8=?BBCCDCCDB@CECCC1;;5;A@A8A?AA<@AA<@@6:;?BBB?BCAABBBD>A;;7;49@@C;::B=@?>@;@@BB@A0000AA>==@CBDCC>BB@E@BBBB@A@BB@CCCCB:B?B?BBBCC2BBABB7;;AAAABBAA5<<;;*<BA;96:;@@=BBBBBBC?B>BBBBBB?BBCA=AA;;;AABACEECB=;;@C6;<AA@?BCCC@CD?DBBB
@ATNG8:01295:06263
GATGGTAGTATCTGCACACTCTGTCCAGAAGATCAGGAACTCTAGAAGAATTCAGATTTTTAACACGAGAGTAAACGTAAAAAGAAGGTTTTACAAGACTCACGTTAACAATATTGCAGCAGTACGCACACAATCGAAGCGCAGTAAGGATGGCTAGTGTAACTAGCAAGAATACCACGAAAGCAAGAAAAAGAAGTACGCTATTAACTATTAACGTACCTGTCTCTTCCGAAACGAATGAGTACTGTATCTATGTGTGCGCTACCATCGTTATCGGAAAGTCT
+
:55>:>CCCC;<9@CCDCCCCCCCC@BBB?CDCDCCADADBBBBCC@BA?A>AB;:8=?@.@?CBBC??@A9::/9?;<<<;';C<C5999&9@A=CBBDCBCCB=A?;;7;CC?CBCCCBCGBBCCCDDDC@CCBB?BBCA@@CC?F@C;;;;BBCCBBB@BBBCCC?BB@?@?@CBCCE>:99=@AAAA3BB?BBBBAA@;:1818=<>5;7;ACBB@BBCBBBB?A>ACD>CBB?ABBCBAAADDDCC@???BBB???AAAA=>;;;;7;>>A;AD9@@==
@ATNG8:01302:06267
GATGGTAGGAGACACGTCGCACACGTCTCATTCGTTTCGGAATGAGACAGGTACGTTAATTAGTTAATAGCGTACTTCTTTTTCTTAGCTTTTCTGTGGTATTCTTGCTAGTTTACACTAGCCATCCTTACTGCGCTTCGATTGTGTGCGTACTGCTGCAATATTGTTAACGTGAGTCTTGTAAAACCTTCTTTTTACGTTTAACTCTCGTGTTAAAAATCTTGAATTCTTCTACGAGTTCCTGATCTTCTGGGCAGACTCTCACACGCCTACCATCGTTTATCGGAAAGCTCT
+
:::@>?DD@CCBBBBBCA@@?<>::=:>>AB?@A=A3>>*0*//////556<=<;;7=7;+0/92728:8::?>::8<<==<)43-333333&3;<9:6:::4887=<;=799(/86/..7729@>3916////...2899939889<9A;;:9767888//./267.5.5=>777977153333)337(..555'3377707255567775717::9*:::18:.6.5<6<<655??A9@5:8898<4=756.577///;;;???==:5:;95666666.:=77279.---33
@ATNG8:01302:06282
GATGGTAGGACGAGCGTCTGAGAGGTACTCATGTTTCGGAAGAGACAGGTACGTTAATAGTTAATAGCGTACTTCTTTTTCTTGCTTTCGTGGTATTCTTGCTAGTTACACTAGCCATCCTTACTGCGCTTCGATTGTGTGCGTACTGCTGCAATATTGTTAACGTGAGTCTTGTAAAACCTTCTTTTTACGTTTACTCTCGTGTTAAAAATCTGAATTCTTCTAGAGTTCCTGATCTTCTGGGTCTACGCTCGTCGCTACCATCGTTATCGGAAAGTCT
+
9;;F><?A?@;;>><:?:<;;559<?;??BBCCDD=CC@I@EBBBCCDACCCBB@B?CD@@=@@A@@BBBA;;6;BBBB1?><9:99-9;;9=?@@>@@;?@A????BBBBBBBD9::C?C@ABBBCBBB?EA8736AA>?>>>>::;?><:<,///5::/5089<885AA>488=@A-;7=188<==/>>>AA-86<666<=<=9>BAB.:;::@4:5;@<@@@A>>>=C:=>>>>@<@??>9==77///9777///6669<;>;:468//(-6.632,
@ATNG8:01307:06294
GATGTAGTGTCATATGAGAGTGTGTACTCATTCGTTTCGGAAGAGACAGGTACGTTAATAGTTAATAGCGTACTTCTTTTTCTTGCTTTCGTGGTATTCTTGCTAGTTACACTAGCCATCCTTACTGCGCTTCGATTGTGTGCGTACTGCTGCAATATTGTTAACGTGAGTCTTGTAAAACCTTCTTTTTACGTTTACTCTCGTGTTAAAAATCTGAATTCTTCTAGAGTTCCTGATCTTCTGGGTCTCTCTCTCACGCACTACCATCGTTATCGGAAAGTCT
+
A<ACDDBBABBCCCCBBBCDCCCCCCBBC@@?@DDE>CB@C@DBBCCDC@CCCCE@C@CCCB?C@CCCFCCCCC@BBBBB1BC?CBCC?CCCB@CBF?BB?AABEBB?BDECCCCC@CCC@CACCBCBCBB>ABBB>BBCCCCAAACCCCCCCC?C@@>@C@C?BBBBBCCDC?BAABB9A?C;;;:::*:AAAC>CCDCCCC@A@4;;;;*;CCAA=A?AC?CCCCBBC@D?BBBBCC?BBCC?CBBBAAACCC@@ABCCBBB@CCCCC@CCBB@BB<B;::
@ATNG8:01307:06295
GATGGTAGCACGACACGACGATGTGTACTCATTCGTTTCGGAAGAGACAGGTACGTTAATAGTTAATAGCGTACTTCTTTTTCTTGCTTTCGTGGTATTCTTCTAGTTACACTAGCCATCCTTACTGCGCTTCGATTGTGTGCGTACTGCTGCAATATTGTTAACGTGAGTCTTGTAAAACCTTCTTTTTACGTTTACTCTCGTGTTAAAAATCTGAATTCTTCTAGAGTTCCTGATCTTCTGGTAGAGCGTGCATATATCTACCATCGTTATCGGAAAGTCT
+
:55C;DBBBBB@;@CBBDC::;CCCBBBBCBC?BBBB>BDAE?BCDDEBB?BCBB@@C?CCCC?C?CCBBBCBDB>BCCCC3BB?B=<<:>@?A@CAA>AB?CBBAA>ABCBBAAA>BAA>A>CB?BA@;<=AAAA<A?>?>>>@@@A??=>>?9>@>;>>9>9>??>?>@AA<A@@@@5@=A<<><<;.:@99;5<>=<=>A>??<AAAA/A=<=A=D<>>:?DAB;;:<@<??@CBA7;;>9>??AAA<;>>BA>>=AAA?>:>AAAA9AAAA:??7?888
@ATNG8:01311:06272
GATGGTAGCTCTGCTCTGACTCTCGTACTCATTCGTTTCGGAAGAGACAGGTACGTTAATAGTTAATAGCGTACTTCTTTTTCTTGCTTTCGTGGTATTCTTGCTAGTTACACTAGTCATCCTTACTGCGCTTCGATTGTGTGCGTACTGCTGCAATATTGTTAACGTGAGTCTTGTAAAACCTTCTTTTTACGTTTACTCTCGTGTTAAAAATCTGAATTCTTCTAGAGTTCCTGATCTTCTGGTATACACACTCGCTCGCTACCATCGTTATCGGAAAGTCT
+
344858@BA@;;ABB;::CCCBCCCC?@A;;;2:444/5>:C;CCBCBDDADCBBBACACEFD@CACBBBBBCA@=@AAAB5BB?C;;;:;CDIAHBB?AA=@DCDCC@BBCCCBBBBBBC?A?BBBB@A@A=A@@@=@@AACB<;;@AA??>;:4;BB?CG@C@CCCBBBCBB@A;:::-:4:4;;;;;*;;;;;.;AAACCCCCB@BCBC5CCBBB@B?CB?BBCCCCCACAAA@BAA<AB@>A@@@BCBBDCCCCCCCAAAB@BABCDADCCC@DF?J;;;
@ATNG8:01267:06332
GATGGTAGCTATACGTATATCTATGTACTCATTCGTTTCGGAAGAGACAGGTACGTTATAGTTAATAGCGTACTTCTTTTTCTTGCTTTCGTGGTATTCTTGCTAGTTACACTAGCCATCCTTACTGCGCTTCGATTGTGTGCGTACTGCTGCAATATTGTTAACGTGAGTCTTGTAAAACCTTCTTTTTACGTTTTACTCTCGTGTTAAAAATCTGAATTCTTCTAGAGTTCCTGATCTTCTGGGTGTATCAGCGAGTATCTACCATCGATTCGAGGAAGTCT
+
869>:>CCCBBBB@A@BBCCCDCBCCABAEDLBCCCC=CGBD@DCCBBCC@CCBBB8;;BBD@C@CBCBBCCBD@CCBBC3CG=@?CD=CCDD?BBB>??599BBDC@CAAABBBB<A@B?B?BBBABB>>8>A>>:>?@AA???@@@BCA::;<>>>=?@<?;??@@?>>8837=?DD6A5;177888(8<8888(879:99>>::1:::9(5588C;B7=<9?A???>><><A@??@A;>>@@:;;<@??A@@>>>?@@@@AC:====>>:=>@A<?<?;;;
@ATNG8:01276:06319
GATGGTAGTATCTGCACACTCTGTCCAGAAGATCAGGAACTCTAGAAGAATTCAGATTTTTAACACGAGAGTAAACGTAAAAAGAAGGTTTTACAAGACTCACGTTAACAATATTGCAGCAGTACGCACACAATCGAAGCGCAGTAAGGATGGCTAGTGTAACTAGCAAGAATACCACCGAAAGCAAGAAAAAAGAAGTACGTCTATTAACTATTAACGTACCTGTCTCTTCCGAAACGAATGAGTACACATCGTCGTGTCGTGCTACCATCGTTATCGGAAAGTCT
+
;88@58::::;?;555==?@>>>><7955.555;55.5.559=95929=?@?CB965>>>+<8=>?=@A@:::=187:9444$4939.555&5555:;;<?=>=>2646:9@;;7;>??@955555555597399//)/79::5544;8<<<9=>>;;;>>9<@;===54/5988*//388:16693333373#3713338333:;8390225=05059;8858<;;=76250333.3..(...56555;:5558;543;;334=:::59888858===7BB;88;?
@ATNG8:01277:06321
GATGGTAGTATCTGCACACTCTGTCCAGAAGATCAGGAACTCTAGAAGAATTCAGATTTTTAACACGAGAGTAAACGTAAAAAGAAGGTTTTACAAGACTCACGTTAACAATATTGCAGCAGTACGCACACAATCGAAGCGCAGTAAGGATGGCTAGTGTAACTAGCAAGAATACCACGAAAGCAAGAAAAAAGAAGTACGCTATTAACTATTAACGTACCTGTCTCTTCCGAAACGAATGAGTACTGTATCTATGTGTGCGCTACCATCGTTATCGGAAAGTCT
+
344:5:;BB@@?B==CAABDDDGCB@BAB>AAA>00+09=>>A@BB:BBAC=@@;::BDB3B?BABCBCBA@?=69:;;;<;*4A9?5?CC9CCGACACAAAA@@>A>@@<?;;5;AAABCEGGGCCBBBBC@CCBB?BAAAAA;:5:=?AA?AA@CCDBA?BBBCBC?BB?BB@9>;737.7>>;ABCCCD)BB@BBBBBBB@@:>:;>@@<A=>=AAA=@@@AAAB?B>AAC;A::79ACCECDBBBBAAACAAABAAAA@?>@<@>?8;5996708<4===A
@ATNG8:01282:06349
GATGGTAGTAGTACACTAGTCATACCAGAAGATCAGGAACTCTAGAAGAATTCAGATTTTTAACACGAGAGTAACGTAAAAAGAAGGTTTTACAAGACTCACGTTAACAATATTGCAGCAGTACGCACACAATCGAAGCGCAGTAAGGATGGCTAGTGTAACTAGCAAGAATACCACGAAAGCAAGAAAAAAGAAGTACGCTATTAACTATTAACGTACCTGTCTCTTCCGAAACGAATGAGTACGTGTGACGTACGTGAGCTACCATCGTTATCGGAAAGTCT
+
3444.448:4:5;===??966;;;?9<AB>;@@@@B;@169@AA?B@BA>=:BBB@<<<<)<8=;56//0://)/6/////$4:5:.555&5<<6;<?<AA=9:294::5;A@:BC@@ADDCBBCCCCCEDACA@A@CCDCCCCC@C@C<;:;CBBAAAA?ACBAAB?@=9=<8*//9991//36778899%8;<>>::<=9888:8555:;C5<8@@@=??>?=:=3833==6=73.333?BBBBBB@@@@?=?@;000@@=>A3987;=1;<<75991//..
@ATNG8:01289:06343
GATGGTAGACACGTGTGCTCTCTCGTACTCATTCGTTTCGGAAGAGACAGGTACGTTAATAGTTAATAGCGTACTTCTTTTTCTTGCTTTCGTGGTATTCTTGCTAGTTACACTAGCCATCCTTACTGCGCTTCGATTGTGTGCGTACTGCTGCAATATTGTTAACGTGAGTCTTGTAAAACCTTCTTTTTACGTTTACTCTCGTGTTAAAAATCTGAATTCTTCTAGAGTTCCTGATCTTCTGGCTCTCGTAGACAGATACTACCATCGTTATCGGAAAGTCT
+
85:>9>CBBBBABBCAAADCGECCCCFCBCCCACCCC>CC@C?BBBBBCC@CBBBB?C>AABD?C?CCCAADCDC?ACCCD3BA?ACCC>CCBB?B@@;@@:?????@:@A@BEBBB?BCA<A;@@AA>>>@=???A<@@@>>>@@AAAAB>>>@;???=?@<?<A@@@???AB;@?AFD;D=B:88887(8>888-8;>===B===5;;::+7===?=C=>>:=@@@>>><A<>>>>=A8=>D;@@@===>ACAAA??@;====7///<<6?A@@<@@:@AAA
@ATNG8:01301:06351
GATGGTAGAGTATCATGTGTATCTCCAGAAGATCAGGAACTCTAGAAGAATTCAGATTTTTAACACGAGAGTAAACGTAAAAAGAAGGTTTTTACAAGACTCACGTTAACAATATCGCAGCAGTACGCACACAATCGAAGCGCAGTAAGGATGGCTAGTGTAACTAGCAAGAATACCACGAAAAGCAGAAAAAGAAGTACGCTATTAACTATTAACGTACCTGTCTCTTCCGAAACGAATGAGTACGTGTGACGTACGTGAGCTACCATCGTTATCGGAAAGTCT
+
A??C@CCBBBCCCCCCBBCCCCCBB@BBB@BBABAA=@=AA@@@@@<AC5;79@=CCCCD1D?BBBCCBBCCBB8@A;;;;;*;B=A5;;;;*;AB>CDCCCBBAA<@?BB@BBCBAAABBBCBBBBBBBBBB>BB@@=BB@@BB=86>?B@@>ABBCCBBB?AAA;;9:66.8AD:>99:99-6///<;;<,671;578@A@AC8;7;??C3838BBBBACCBB=<<+0+0BB5>AA=ABBCDCCCBBBBBCCCBCBCC@@?BCC@BABCC@BBBB?CD>BB>>
@ATNG8:01302:06324
GATGGTAGTAGTACACTTAGTCATACCAGAAGATCAGGAACTCTAGAAGAATTCAGATTTTTAACACGAGAGTAAACGTAAAAAGAAGGTTTTACAAGACTCACGTTAACAATATTGCAGCAGTACGCACACAATCGAAGCGCAGTAAGGATGGCTAGTGTAACTAGCAAGAATACCACGAAAGCAAGAAAAAGAAGTACGCTATTAACTATTAACGTACCTGTCTCTTCCGAAACGAATGAGTACATAGATATACGTATAGCTACCATCGTTATCGGAAAGTCT
+
@AAC@CDCCCBCCCCCC?CCCCBBBC@BCB@BDBB@@>@>BBDDDCC@CC?B?CCC@??@@1?@CCDCCBAA99949=?@ABB5BD@C@CCC<CCCDCABABBBCD@C?BB?BCC?BB@@BDDCCBBCDBBBC?CCDD?AABBCCBC>C?BBB?ADBBBCAA?BBCBBA?CC@>>?>@@@@@9AA@=ABBBB3BB@B?>>CABBA:=:=?@@6;7;ACBC?BCBBA@@4979BC>CDD@BBDBDCBBBBBBCCBA@@@>>>AA@@><ADA??:?AAA=AB:A666
@ATNG8:01313:06324
GATGGTAGTATCTGTCTACGAGAGCCAGAAGATCAGGAACTCTAGAAGAATTCAGATTTTTAACACGAGAGTAAACGTAAAAAGAAGGTTTTACAAGACTCACGTTAACAATATTGCAGCAGTACGCACACAATCGAAGCGCAGTAAGGATGGCTAGTGTAACTAGCAAGAATACCACGAAAGCAAGAAAAAAGAAGTACGCTATTAACTATTAACGTACCTGTCTCTTCCGAAACGAATTAGTACACACTCTCATATGACACTACCATCGTTATCGGAAAGTCT
+
:55505<@@A?;;@BCBAAAGCCCB?BBB?B@@@;;6;;@@CBBBC>??;@;?@BBBCCC3B?BCBBB@??877*79;@ABB+CC?C=@@@1@DD@DDCCCCCCD@C@;;:;CC?CCDBCCDCDBCCCBCCC?CCCC?CBBBBBCB@C?B997:AA@AABB>??DCAA=AB>9::9=;000+///)/;;;==&=::;=8>BBA><>C<<=>>9>9=?BAA?CCBAA?=392888-38;28488<BCCCAAACCBBBBB?@;A@@?@;>888A?ABBB=AA;A???
@ATNG8:01271:06389
GATGGTAGAGTACAGTGTAGTAGACCAGAAGATCAGGAACTCTAGAAGAATTCAGATTTTTAACACGAGAGTAAACGTAAAAAGAAGGTTTTACAAGACTCACGTTAACAATATTGCAGCAGTACGCACACAATCGAAGCGCAGTAAGGATGGCTAGTGTAACTAGCAAGAATACCACGAAAGCAAGAAAAAGAAGTACGCTATTAACCATTAAACGTACCTGTCTCTTCCGAAACGAATGAGTACTATAGACTATCTGAGACTACCATCGTTATCGGAAAGTCT
+
=A::6:@@AABCC@@;;;BBBDC;;:<CC@CCDCAA?A@DCCCCDE@CB?C?BCBBBBBB3B@CCB???BC???8??BBBBB3BC@C?BCC:BBB?CCCDDCC;;:;?AA?BBB?CBAACIGCCCCCCCEBC@@@@B?CBCBBBBF?B@BBB@BEBCACCD?BAAABB?BB@BBB?BBBDD>BBB>BABBB3BD?CDCDBAA==18188==067'57<><?BBBBAAA:>:<AA9<===@AABBBBCBBBBBB@B@@??BBBBBCC@C?>@B?BCBB?BC=AAA?
@ATNG8:01277:06385
GATGGTAGAGTACAGTGTAGTAGACCAGAAGATCAGGAACTCTAGAAGAATTCAGATTTTTTAACACGAGAGTAAACGTAAAAAGAAGGTTTTACAAGACTCACGTTAACAATATTGCAGCAGTACGCACACAATCGAAGCGCAGTAAGGATGGCTAGTGTAACTAGCAAGAATACCACGAAAGCAAGAAAAAGAAGTACGCTATTAACTATTAACGTACCTGTCTCTTCCGAAACGAATGAGTACTATAGACTATCTGAGACTACCATCGTTATCGGAAAGTCT
+
AABB?BBDCDCCC@@BBBDCDCCBA>BBC@CCCCBB@B@CCECCBB?CB?BAC@?988889%:?BECBBCBC?@?8?A:;;;;*;B>B5;;;6;BBACCIBBBCCC@C@CC@CBB?BCCCCCCCBBBBBBCCC@CBCB>@@@?@?994;<@;;9;BBCDCBB?CCCBAA=??;?BB=AABCC>>>>?CCDAA/DC?C???CAAAA8;8;ACC7;7;BBAA>AA@@??=;@;?AA=AAA>???AECCCCDABBBBAABBBBCBBCBB?BBAAB>ABBB?BB=A999
@ATNG8:01278:06390
GATGGTAGTGTCATATGGAGTGTGTACTCATTCGTTTCGGAAGAGACAGGTACGTTAATAGTTAATAGCGTACTTCTTTTTCTTGCTTTCGTGGTATTCTTGCTAGTTACACTAGCCATCCTTACTGCGCTTCGATTGTGTGCGTATGCTGCAATATTGTTAACGTGAGTCTTGTAAAACCTTCTTTTTACGTTTTACTCTCGTGTTAAAAATCTGAATTCTTCTAGAGTTCCTGATCTTCTGGGTCTCTCTCTCACGCACTACCATCGTTATCGGAAGTCT
+
9//0+/:<CC@@?;;;<8@969?A@??;BBB>D?@@;@B?B?BBBCC;;7;;;;B@CACCCC9;9;CEBCCCCC?ABCCB1A@@CCCC>CB@A9;9E=>@69:@@AB?BBCBC@@@?BBCAH@CCBB;;;C?AABB?CCBBBBBCCBCCDCCB@C;;8;B@C@DCCCBBBFF?C;;;;.;>A><;<<<*;B;;;;.<AAACCCCCC?CCCB5CBBBC@B@BG;:;CCCCC@D?BBBBBC@EDHI>AACBC;;;BA@@@@@@BMD?BB;;0,....*.*-868
@ATNG8:01300:06394
GATGGTAGCAGACGTGGACAGAGCGCCCAGGAAGATCAGGAACTCTAGAAGAATTCAGATTTTTAACACGAGAGTAAACGTAAAAAAGAAGGTTTTACAAGACTCACGTTAACAATATTGCAGCAGTACGCACACAATCGAAGCGCAGTAAGGATGGCTAGTGTAACTAGCAAGAATACCACGAAGCAAGAAAAAAGAAGTACGCTATTAACTATTAACGTACCTGTCTCTTCCGAACGATGAGTACATAGATATACGTATAGCTACCATCGATGGATCTG
+
34447<455<///7//)///9:5////)//)/)/79<<<:?9;;=<5455:949499333333$3-333;9888898/88444444#4>.5.5::+::;5:95;;;5==5>7?B=<@A??@@BC@AAA@@@@995<9666<;BBE>@?AB9<8<00*0<<90/4928894457:;6;33.3377333328;====%882899;88668)/).9662627255<5::::>==8=844-333333888<@A>>>///63535588222843...32207----
@ATNG8:01304:06396
GATGGTAGGCGACATACATACGCGCCAGAAGATCAGGAACTCTAGAAGAATTCAGATTTTTAACACGAGAGTAAACGTAAAAAGAAGGTTTTACAAGACTCACGTTAACAATATTGCAGCAGTACGCACACAATCGAAGCGCAGTAAGGATGGCTAGTGTAACTAGCAAGAATACCACGAAAAGCAAGAAAAAAGAAGTACGCTATTAACTATTAACGTACCTGTCTCTTCCGAAACGAATGAGTACTGCGTCTCACTCTCGCCTACCATCGTTATCGGAAAGTCT
+
???C;>BB?B?ACCDCCCDBA@ACC?BBD@FBBAA@=A>BBBCCCD@DC?B?CCCBBCBB5B@BBCCCCCCDCC>CCCCCCC1@A;@2::9.;CEBGCBBCDCCC?C?BC@CBB?CCCABACDBBBCBCCCC@CCCC?BAA@BCBB@CBCBB>BEBBBCCC@CAABCB?AG?:::?@@9:99+9::3:999::%:99;94888DCC?@?==AB:?<;@DCC@BBBBAA?5:5;@A<ACC>@@CDCCCBCCCCBBCCBCCBBBB@DBB?BBBBC@CCCC?CD>B998
@ATNG8:01305:06371
GATGGTAGCGCACACATAGATACAGTACTCATTCGTTTCGGAAGAGACAGGTACGTTTAATAGTTAATAGCGTAACTTCTTTTTCTTTGCTTTCGTGGTATTCTTGCTAGTTACACTAGCCATCCTTACTGCGCTTCGATTGTGTGCGTACTGCTGCAATATTGTTAACGTGAGTCTTGTAAAACCTTCTTTTTTACGTTTACTCTCGTGTTAAAAATCTGAATTCTTCTAGAGTTCCTGATCTTCTGGTCTACTACACTGTACTCTACCATCGTTATCGGAAAGTCT
+
455>9<BBBBBBCFCBBBBCCEBAACA@AB;;7;@@B=BB?B?BCDCDCD=BAA;99)9.59<C7;9;BBBB:;29@;;;::9'499044/:/9///2///4794;<;;;@9B?;;;:BB=>=@<>+0000099A=999@499A@@BC996BBAAC:;8;A@=@@<@;@C@00/:::5:5999*9<@9999999$55>><:=?A@@AB;9;@CCCC5BA@??5:4:@>BCB;;;;;@;@A?AAA69:A=BBBBECBBAABAAAADDCDC@BBABB?BBBB=@@;@@@@
@ATNG8:01307:06374
GATGGTATCCATAATCAGCGCAGCCCAGAAGATCAGGAACTCTAGAAGAATTCAGATTTTTAACACGAGAGTAAACGTAAAAAGAAGGTTTTACAAGACTCACGTTAACAATATTGCAGCAGTACGCACACAATCGAAGCGCAGTAAGGATGGCTAGTGTAACTAGCAAGAATACCACGAAAGCAAGAAAAAAGAAGTACGCTATTAACTATTAACGTACCTGTCTCTTCCGAAACGAATGAGTACGTGTGCGACGTGTCTCCTACCATCGTTATCGGAAAGTCT
+
CDDD@CC??>@CC@CCCCCCCCCCC?CCB@BBBCCC?B@DCC@@@B?BC?B@A@ABBBAB3B@BAACDC?A887)7<>@AAA2AB>B5<;;6;CFACCCBCBCCC@C@BB@BBB>@ABBCCCDCCCC@??BB@CCBA<AACDCCBB?B?B@@>@CBBBBBB?CCCCCC@>><?A@=@@99927<<<8899::%:@;>AAACAAAA;?;>>BB<>;>ACBB?BCBBBBB?B?BBC>BBB?BBBBBBBBBBAAABB>>???A@@<?@@=AA?>B?CBBA?BE>B999
@ATNG8:01316:05798
GATGGTAGACATATCGTACTCTCTGTACTCATTCGTTTCGGAAGAGACAGGTACGTTAATAGTTAATAGCGTACTTCTTTTTCTTGCTTTCGTGGTATTCTTGCTAGTTACACTAGCCATCCTTACTGCGCTTCGATTGTGTGCGTACTGCTGCAATATTGTTAACGTGAGTCTTGTAAAACCTTCTTTTTACGTTTACTCTCGTGTTAAAAATCTGAATTCTTCTAGAGTTCCTGATCTTCTGGCGCTCTGTCACGTCTGCTACCATCGTTATCGGAAAGTCT
+
?;<B@BCCCCCCCBCCCCBBBBBCDDBBBCBB?BCCC=CC@C?BBCCBAA@CCAAA=B?BBCB?B>BBB@@ABBB>?>>?=2=?<@<<<7<><??BCC?9899@@BBB?ABCCB@>>9>@A;A;>>>>>>>?;???A688<<><==?AAAA<>=@=>><:??:>;@@@@>?><<8>A>DA5D<@;75555(5:666)--3---=::><ACCC/AAAAA=A=@@<A>=?<99/6/6>>?@A9=<@<A@A@>>>?@AA@@@@@@@@@;A??>A=CC==9AA7@>>>
@ATNG8:01317:05801
GATGGTAGCGCACACATAGATACAGTACTCATTTGTTTCGGAAGAGACAGGTACGTTAATAGTTAATAGCGTACTTCTTTTTCTTGCTTTCGTGGTATTCTTGCTAGTTACACTAGCCATCCTTACTGCGCTTCGATTGTGTGCGTACTGCTGCAATATTGTTAACGTGAGTCTTGTAAAACCTTCTTTTTACGTTTACTCTCGTGTTAAAAATCTGAATTCTTCTAGAGTTCCTGATCTTCTGGAGATACACATGATACTCTACCATCGTTATCGGAAAGTCT
+
ABBE@CAAACCCCCAABCCCCCCCCECC@@9998:AG=BB>B@CBBBBCC?BBB@A>A?BBBC?A?AAAABBBBB>BAAAA2@A>A<<=:>BBB@CBB>BB>@@@BBD?CCABAA>>9>AA;A;>>>>>>?A;@@@A8<888???AA@@==<<<>9>@A;AA9=9>@@>>@A@@5==>??5><=966665'8=///)//7///<:9=7=;=;+9==??:>;;;5;;;=;;;<A<@?BA@@7;;A=@@>AA???AAAAAA???>??<@=<;>9>=9959949///
@ATNG8:01319:05797
GATGGTAGATATATGCACGCTCTACCAGAAGATCAGGAACTCTAGAAGAATTCAGATTTTTAACACGAGAGTAAACGTAAAAAGAAGGTTTTACAAGACTCGCGTTAACAATATTGCAGCAGTACGCACACAATCGAAGCGCAGTAAGGATGGCTAGTGTAACTAGCAAGAATACCACGAAAGCAAGAAAAATAAGTACGCTATTAACTATTAACGTACCTGTCTCTTCCGAAACGAATGAGTACACACTCTCATATGACACTACCATCGTTATCGGAAAGTCT
+
AAAB@CBCBBCBBBBBCCBBBCB@@=@BC@BCCC;:8;?ABCCBBB?@?=?ACA@97337$35>::BBDCBCBA8?>;<;;;$:;:;8::9.;><8<BBBCDBCC?CABB@BCC@BBCBCDCCAAAFCBBCC@AB;;7;BCDBC@@>B@CBB@CCCCBBCC?BBBFBB@BB?BCB@CB99928??=AABBB3BA?A9:9BBAAB?B=>;:;8=8==A@@?BBBBCAA=@<???9?AA<??AABBBCBABBBBBCCBBBBBBBBBB@B999B?BBBC?CD>C:99
@ATNG8:01325:05793
GATGGTAGCGCATATCAGCGCAGCCCAGAAGATCAGGAACTCTAGAAGAATTCAGATTTTTAACACGAGAGTAAACGTAAAAAGAAGGTTTTACAAGACTCACGTTAACAATATTGCAGCAGTACGCACACAATCGAAGCGCAGTAAGGATGGCTAGTGTAACTAGCAAGAATACCACGAAAGCAAGAAAAAGAAGTACGCTATTAACTATTAACGTACCTGTCTCTTCCGAAACGAATGAGTACAGAGAGTACGATATGTCTACCATCGTTATCGGAAAGTCT
+
848:5::55<<BCCCCABBCCCBBC>BBB@DDCCBA=A?BBCCCCC?CC?A?BCDAAAAA1B@CCCCCCCCDDD:A@9:;;;*;B>B5;;;6;BB=C=;<CCCCC?D?CC?CCC?BBAABCCCABBCCDDBB@CCCC?BBBBCC??;A>BBB?CCCCCCCD?CCBBBB?CC?CBD>A@@??8???=@@???2@C@CA@?ACBCC<B>BB?>7<6;>@>>;?@AAABB=A>BBB=BCD?BBABBBBCCBBBBBBBBBBCCC>>>BB?BB@BB?DAA@?CD>?:::
@ATNG8:01325:05798
GATGGTAGTGTGTCTCTGAGAGTAGTACTCATTCGTTTCGGAAGAGACAGGTACGTTTAATAGTTAATAGCGTAACTTCTTTTTCTTTGCTTTCGTGGTATTCTTGCTAGTTACACTAGCCATCCTTACTGCGCTTCGATTGTGTGCGTACTGCTGCAATATTGTTAACGTGAGTCTTGTAAAACCTTCTTTTTACGTTTACTCTCGTGTTAAAAATCTGAATTCTTCTAGAGTTCCTGATCTTCTGGATAGCGACGCGATATACTACCATCGTTATCGGAAAGTCT
+
55;>9;?AAA@@:::<===;;?;?@996<===8=9:91:=8<;9:9>:==9>>>99;)925@@@:@;AB@@@00)/>47<777'///)5;<>6@CBB?BBF?CC?ABBBEGAIIBBBBBB@BBC@B?CBAAABBA=ABAA>BCCBCCBBDCCBBBCCC@BBB?CB@D?BBCBBBBBB?BCCCE;B@B?BAFDF5BBBBB>BBBBCHHCAA?CCDC5CBBBB@B?CC@BBB@@@A=A=@CCABB>@@C@CCCCCCCBBBCCDCDBBB@@=@BBBCABAAA@DC=B@@@
@ATNG8:01326:05772
GATGGTAGGCGACATACATACGCGCCAGAAGATCAGGAACTCTAGAAGAATTCAGATTTTTAACACGAGAGCAAACGTAAAAAGAAGGTTTTACAAGACTCACGTTAACAATATTGCAGCAGTACGCACACAATCGAAGCGCAGTAAGGATGGCTAGTGTAACTAGCAAGAATACCACGAAAGCAAGAAAAAGAAGTACGCTATTAACTATTAACGTACCTGTCTCTTCCGAAACGAATGAGTACGATGAGATCTCGTGTGCTACCATCGTTATCGGAAAGTCT
+
AABB@CAB@B@A@CCDCBCCCCCCC?CDD@BBBB@@<A>BBCEDDC@BB@A@CCCCCCCC5C@BBCCCCCCBBB<@@:;:::*;C>C4;;;.;CD?CBCBAAACB?B@AA?@CE?BBCBCCCCCCDBCBCBB?BB;;7;BBABB@@=B@C@A?ACBBBBBA?ACCBBB?BD?BBB>@@@@?8?><9<BBBB3BD>ABAAB@AAC<?>?B==5;5:=C;;:;CCDA@@AC@BBC>CCC@BBCCBBCBBBBBA@@A???AB@@@A@@=@??;B?BBBB?BD:>>>>
@ATNG8:01317:05830
GATGGTAGCGCGACGAGCGTAGACCCAGAAGATCAGGAACTCTAGAAGAATTCAGATTTTTAACACGAGAGTAAACGTAAAAAGAAGGTTTTACAAGACTCACGTTAACAATATTGCAGCAGTACGCACACAATCGAAGCGCAGTAAGGATGGCTAGTGTAACTAGCAAGAATACCACGAAAGCAAGAAAAAGAAGTACGCTATTAACTATTACGTACCTGTCTCTTCCGAAACGAATGAGTACAGAGAGTACGATATGTCTACCATCGTTATCGGAAAGTCT
+
<>>C=@@BBABBDDCBCCBBBC;<;,:AA;@CCBBB@B?BBBBDCC@BB@C@BB::8==?.@<??BCBDB@9::,:>;;::9':?<@4999&5@@<A;9:BBCCD?A?CC@BCD@BBCCCCCIHCDCBBBBB?BA@@?ACCCCCAA;@=A;<7:CCCBBAC?CCCBBB?BB@BAA>AB???8>=<88999:.:C@CCBBB>>>A<?:==AA=B??BCD@ECBBAAA?A>ABC>BCC=?@?BBBBCA@AABDBBBBBCAAAA=>A<??@@@<@;:;=@A:B888
@ATNG8:01323:05820
GATGGTAGCAGACGTGACAGAGCGCCAGAAGATCAGGAACTCTAGAAGAATTCAGATTTTAACACGAGAGTAAACGTAAAAGAAGGTTTACAAGACTCACGTTAACAATATTGCAGCAGTACGCACACAATCGAAGCGCAGTAAGGATGGCTAGTGTAACTAGCAAGAATACCACGAAAGCAAGAAAAAGAAGTACGCTATTAACTATTAACGTACCTGTCTCTTCCGAAACGAATGAGTACTGCGTCTCACTCTCGCCTACCATCGTTATCGGAAAGTCT
+
>;;?<?@BBCCBCBBCCCBBBCB;::<DC?FCCCCD@C>AACCBBB?BB?B=><=9:::-9<?AA??<@?999,:A@@>?+:@9>2;:/9=A;@CCBBB@00+0,00,0B@<ABABBBECCCBBBCCBB>@B@@<@?A?@???:<8<00+0@@>@?@?=?ADA?A=?A<@A@:=8===64447;??BA2AB>997BBB>>><A;@@BC8;8;>BAC?CBAAA:9288888-7;<8>@CCFBBBBBD@@@BBBA???8404884:333=554==033(3333
@ATNG8:01324:05833
GATGGTAGCACACGAGATCTCATCGTACTCATTCGTTTCGGAAGAGACAGGTACGTTAATAGTTAATAGCGTACTTCTTTTCTTGCTTTCGTGGTATTCTTGCTAGTTACACTAGCCATCCTTACTGCGCTTCGATTGTGTGCGTTCTGCTGCAATATTGTTAACGTGAGTCTTGTAAAACCTTCTTTTTACGTTTACTCTCGTGTTAAAAAATCTGAATTCTTCTAGAGTTCCTGATCTTCTGGTATACACACTCGCTCGCTACCATCGTTATCGGAAAAGTCT
+
?@AB7:;<<=99444955599556<:444:45.599A5=B4;19@@@CDE@CC=;;?A<A@BB8@8<BBCBBB?>8:937&3949@AB=CBBD?AAA=@@=@@@B@?;?@@@@ABB=AAB?B<??BBBB>>:=???;?>:::>>@<@A@A>>>>=@>><>@<@<@DD???AA@7;<>AA5A:>::::::+;>===1;88889A>>>=AAAAA%67725,52:@:<>>;====A;>>@>>?;:;;<@@@@@@AB???@@@@@@@@@;??AAC=@@@A1///)/66/
@ATNG8:01325:05839
GATGGTAGAGTACAGTGTAGTAGACCAGAAGATCAGGAACTCTAGAAGAATTCAGATTTTTAACATCAGAGAGTAAACGATTAAAAAAAGAAGGGTTTTTACAAGACTCACGTTTAACAAATATTTGCAGCAGTACGCACACAATCGAAGCGCAGTAAAGGATGGCTAGTGTAACTAGCAAGAAATATCACGAAAAGCAAAGAAAAAAGAGTACGCTATTAACTATTAACGTACCTGTCTCTTCCGAAACGAATGAGTACGTGTGACGTACGTGAGCTACCATCGTTAATCGGAAAGTCT
+
AA@C@BBCBCC?<;=B@@@B@@A?;8<BA96;6@:;2:494=A?>@?@?=A<9;=97777'06::8//////3777.7333,388889#9<28818999'333,3355572222'2+222'2222'256688899:?7//;00*////)255966666(74>=?>AB?<9@7802;;5567566(765=777777(7322'222222#226625556;75;27///)/)/77::6;>>><<<.4.373(3994:>BDCCBB??><995>=<<<;988443-4:887.3,388,33,3:;;
@ATNG8:01317:05871
GATGGTAGTAGTAGATCTCTACATAGTACTCATTCGTTTCGGAAGAGACAGGTACGTTAATAGTTAATAGCGTACTTCTTTTTCTTGCTTTCGTGGTATTCTTGCTAGTTACACTAGCCATCCTTACTGCGCTTCGATTGTGTGCGTACTGCTGCAATATTGTTAACGTGAGTCTTGTAAAACCTTCTTTTTACGTTTACTCTCGTGTTAAAAATCTGAATTCTTCTAGAGTTCCTGATCTTCTGGTGAGATATGCATGATGCTACCATCGTTATCGGAAAGTCTT
+
3444.//77///:;/05=666<>=<=B655<9;4;:;<4<>7@79:A<=>D?CCBB@:B;A;<@7@?BCCC?>;?;555555$59.5455)5555.5;;555.5595568>B?@?@?;5;@@:?<AAACDDAA;@@9:69@ECDECCB;;9?==;;*000*/9697<>CBBBB@@<99555&57<7:<<<;(:;555)59999;>66559999$55<<<9=9==255::::?7<8:::9>>24969=>===DCCC>B;@@>>B>==:;;;;=7<666:>B6<000)
@ATNG8:01322:05865
GATGGTAGTATAGAGCTCTACATAGTACTCATTCGTTTCGGAAGAGACAGGTACGTTAATAGTTAATAGCGTACTTCTTTTTTTCTTGCTTCGTGGTATTCTTGCTAGTTACACTAGCCATCCTTACTGCGCTTTCGATTGTGTGCGTACTGCTGCAATATTGTTTAACGCGAGTCTTTGTAAAACCTTCTTTTTTTACGTTTACTCTCGTGTTAAAAAATCTGAATTCTCTTAGAGTTCCTGATCTTCTGGGTGCGCTACAGATCGTTATCGGAAAGTCT
+
:55<:=CCCCCCCCDBBBBBBCCCGCCBBBB@;>9:;/;B>B?CBBBBBB?BCCAA=?79:CC?B?BC@?=?>00)///////"/6079913==B<A@B?BC<99:B@A=AAAAAAAA<ACC7:7:?;::7566)8@@A=888BBBBAAAC@@@A>><==;7677-8:>A@;;7=667./////)/5816688877#66555-567888:877(.....#..335065///;499>>>=@;>>A?>>877<@6///66=?????@@AA=;66=9==///==
@ATNG8:01323:05908
GATGGTAGGCGTGTGAGAGTCTGCCCAGAAGATCAGGAACTCTAGAAGAATTCAGATTTTTAACACGAGAGTAAACGTAAAAAGAAGGTTTTACAAGACTCACGTTAACAATATTGCAGCAGTACGCACACAATCGAAGCGCAGTAAGGTTGGCTAGTGTAACTAGCAAGAATACCACGAAAGCAAGAAAAAGAAGTACGCTATTAACTATTAACGTACCTGTCTCTTCCGAAACGAATGAGTACGATGAGATCTCGTGTGCTACCATCGTTATCGGAAAGTCT
+
>@@C@CEC@CCBBBBBBDD?@@@@@6AEGACCCBCC@C@CCCBCCC@CC?B@B@A9::::*;>ABC@@@CCCCD>CC99787)781:3:992:AA?CAAAAA@@@?B?BB?BB>:>=AA@;==AA@@<A===9AAAA499>A>?>><><A7;8<AAA@>>>:>@AACC?CC?BBB?AA=88.88705:<<=.;;7;ABBBB???6;5;;;;;@;?>==>=A????>?=A=AAA:@CC@BBBB@@@CBAAACCAAA999C>??CCC?BAAAB?ACCC?DD>B999
@ATNG8:01316:05959
GATGGTAGCTCTGCTCTGACTCTCGTACTCATTCGTTTCGGAAGAGACAGGTACGTTAATAGTTAATAGCGTACTTCTTTTTCTTGCTTTCGTGGTATTCTTGCTAGTTACACTAGCCATCCTTACTGCGCTTCGATTGTGTGCGTACTGCTGCAATATTGTTAACGTGAGTCTTGTAAAACCTTCTTTTTACGTTTACTCTCGTGTTAAAAATCTGAATTCTTCTAGAGTTCCTGATCTTCTGGGCTGCGCTGATATGCGCTACCATCGTTATCGGAAAGTCT
+
:?>::<<<AA<<BBCDFCBABACCCCCCDC@A?@CDC@CC?B?CCCCCCC@CCCDCAEFDCCB?CBHCCC>>;55.59999(9?6?@@A<AABB7:9?99=:>??CBD@CCBA@AAA=@AC@C@CCCCBBBD@CC@@=BAAABDBCCBBBBBB;;:;BC?@@=@?BAABAAACC>@999949<C<99::;*;;:9?69:???=9:9@<?DE@+A==<<8<:A=;BBCBBBC?C@CBBBCC@CBCC=BBAA;;;@@?BBA;;>;;;8;;666<@>>@9<;4;>66
@ATNG8:01317:05945
GATGGTAGTATATCGCGTCGCTATCCAGAAGATCAGGAACTCTAGAAGAATTCAGATTTTTAACACGAGAGTAAACGTAAAAAGAAGGTTTTACAAGACTCACGTTTAACAATATTGCAGCAGTACGCACACAATCGAAGCGCAGTAAGGATGGCTAGTGTAACTAGCAAGAATACCACGAAAGCAAGAAAAAAGAAGTACGCTATTAAACTATTAACGTACCTGTCTCTTCCGAAACGAATGAGTACTACTCTCAGAGACACACTACCATCGTTATCGGAAAGTCT
+
<88A=@A@;;5::;@@BCBB<@B9:4:AA;><B@00,08<<ACA<@<D@@C@CCBBBBAB0A4;:9::4:44::14349999(44.5.555&5::4666<<<<59;,;=CC=@?C<>>B@AAABBBBBA@ABB?BD@@=@@@?BBBF@D?B<<7;BBACA@A?BC99:?@DE?BDB?@::::2:;;6::;;>>'=<87937;=:=<058(89<91857<?@A?BDBA@<C8;755535B=7==C788BBBBBBBBCCCBB=>=5529649999;8<773288.5/./
@ATNG8:01319:05934
GATGGTAGTAGTACACTAGTCATACCAGAAGATCAGGAACTCTAGAAGAATTCAGTTTTTTAACACGAGAGTAAACGTAAAAAGAAGGTTTTACAAGACTCACGTTAACAATATTGCAGCAGTACGCACACAATCGAAGCGCAGTAAGGATGGCTAGTGTAACTAGCAAGAATACCACGAAAGCAAGAAAAAAGAAGTACGCTATTAACTATTAACGTACCTGTCTCTTCCGAAACGAATGAGTACTCACTCTCATATGACACTACCATCGTTATCGGAAAGTCT
+
;<<B?BAAADBBA=;;<?==<@<<<9ABB;CBBC;;8;=@AAAABC@A@@A@CCBBBBBB(B?AAAABABBBCB=@@?@@@@,@A>A?CCC<FCCABBAABB@@A=A>BA?BCD@CC@@BCHC;;;CCBBCB?BCDD>@?CA>???9?>B;;;;CCCCABB?BAAACC@DA=000000@@@7=:<89::::9%9><>@;?>;A@>;>;8:;C4;7;BBBB?CBBBB@?=??BBC?CBC>AABBDAAACCB?<<@>>>BC???BDBB?BAAAA>A@?;7;=5=000
@ATNG8:01314:05966
GATGGTAGTGTCATATGAGAGTGTGTACTCATTCGTTTCGGAAGAGACAGGTACGTTAATAGTTAATAGCGTACTTCTTTTTCTTGCTTTCGTGGTATTCTTGCTAGTTCACTAGCCATCCTTACTGCGCTTCGATTGTGTTCGTACTGCTGCAATATTGTTAACGTGAGTCTTGTAAAACCTTCTTTTTACGTTTACTCTCGTGTTAAAAATCTGAATTCTTCTAGAGTTCCTGATCTTCTGGTAGAGCGTGCATATATCTACCATCGTTATCGGAAAGTCT
+
?@@C?CCCCCCBBCBBDCBCCCCCCCBBBCCC?CBBB=BD?C?BBBBCCD@CCCCC@CBBBBCACBBBBCCBBBC@CDDDD2BA?ACDD>DBBB@BCB?CC?AAIDCC@CDBBCCC@CCCAC=CDDDBBCC@CCCC@DBCB@BCCCDCCCCCBB?BCB?BB@DACCBBBBBDD?CCDDD;C@C?CCDDD1CCCCC>CBBCJDCBBB@BEEE5CBBBC@C@CC@BBBBCAB@C@CCCCBB@BBCADCGBBBBBBBBBDDDCCCCC@CBCBC?AACC@CC>B???
@ATNG8:01319:06034
GATGGTAGTGATACAGATCAGACACCAGAAGATCAGGAACTCTAGAAGAATTCAGATTTTTAACACGAGAGTAAACGTAAAAAGAAGGTTTTACAAGACTCACGTTAACAATATTGCAGCAGTACGCACACAATCGAAGCGCAGTAAGGATGGCTAGTGTAACTAGCAAGAATACCACGAAAGCAAGAAAAAAGAAGTACGCTATTAACTATTAACGTACCTGTCTCTTCCGAAACGAATGAGTACTGCGTCTCACTCTCGCCTACCATCGTTATCGGAAAGTCT
+
ABA?>ABBBBBCDDDCCDCCCBBCC@CCD@BBCB?@=@>BBBCBAB?AB?C@BBB@A@@@2A?CCB@@@BCCCF>@@:;;;;*<?=>8=>>4@BB@CBCBCDC;:;;GDDACBB?BCCCCBBCDCCCBBBCC@CCBB>AACCBBAA@D?CAB?ADBCCCBB?BBCCDD?CC?BBC<??:::,7>>:9999::%9;;9?8?==AA;15127:=2=5=?BBB@BBBCAAA<?<?CA;B?@=?BBCBBAABBCCBBCBBACABAC?CCD?BBACC?CCCC@BB<AAAB
@ATNG8:01326:06012
GATGGTAGGCGACATACATACGCGCCAGAAGATCAGGAACTCTAGAAGAATTCAGATTTTTAACACGAGAGTAAACGTAAAAAGAAGGTTTTACAAGACTCACGTTAACAATATTGCAGCAGTACGCACACAATCGAAGCGCAGTAAGGATGGCTAGTGTAACTAGCAAGAATACCACGAAAGCAAGAAAAAAGAAGTACGCTATTAACTATTAACGTACCTGTCTCTTCCGAACGAATGAGTACGATGAGATCTCGTGTCAATCGTTATCGGAAAGTCT
+
>@@B@CCC@CABBBBEEDCCCBBBC?BCE@DCCDBB?B?BBBDDDD?CC?B?BCCBBBBB1B?BDCCCCCCA@@:?B@AABA3AA>B4;;;.<FCABCCCCCCA@>A@CC@BBB@CBBBCBBBCBBCCCCCCADBBB?BBCBCCBC?C@C@A?ACCCCCCD?CBBBBB?BC?A>?<?@<<>8?=>;999999%9A?@?=?BBCCC>A>@>BA1999ADCC@CCCBA@@5;6;@<A;;8:DDBCBCAAAABBBCCCCBAAABC@CB?@<AA==:=A8A@76
@ATNG8:01318:06100
GATGGTAGTAGTACACTAGTCATACCAGAAGATCAGGAACTCTAGAAGAATTCAGATTTTTAACACGAGAGTAAACGTAAAAAGAAGGTTTTACAAGACTCACGTTAACAATATTGCAGCAGTACGCACACAATCGAAGCGCAGTAAGGATGGCTAGTGTAACTAGCAAGAATACCACGAAAAGCAAGAAAAAAGAAGTACGCTATTAACTATTAACGTACCTGTCTCTTCCGAAACGAATGAGTACATAGATATACGTATAGCTACCATCGTTATCGGAAAGTCT
+
BCBB?BCCAB@@@;==BBCEDDDBB?B@@<@AAAAA>B?BBCECCC?BC@DGCCBBBBBB2B=@@CCBBBBBBB=ABBCCCB3@@?@<BDD7B;;79??>@@@BA4;69B=ABB>??BBCCDGBBBCCDCBC@CBBB@CCCBBB??<@>AAA>AAABCCCB?BEECBB@BB>AA@8<<9788*8879999999%9<9;@@BBA;<9+-,-677)-*-;>>@@BCBBAAA=?=>BC=A??<99:AABBBBCBAABAA@@@;;;???@A=AA>>><A>>><@@9@788
@ATNG8:01319:06063
GATGGTAGCAGACGTGACAGAGCGCCAGAAGATCAGGAACTCTAGAAGAATTCAGATTTTTAACACGAGAGTAAACGTAAAAAGAAGGTTTTACAAGACTCACGTTAACAATATTGCAGCAGTACGCACACAATCGAAGCGCAGTAAGGATGGCTAGTGTAACTAGCAAGAATACCACGAAAGCAAGAAAAAGAAGTACGCTATTAACTATTAACGTACCTGTCTCTTCCGAAACGAATGAGTACGATGAGATCTCGTGTGCTACCATCGTTATCGGAAAGTCT
+
:55C;ACBACC@B@CDCCCBBBBDEADCCB9::B@@=@ACBBBCA@=@@=@=@?A>????.?=ABAAABCBBBD:A@;;;;;*;?;=5999&5<<9@A>BDHECC@B@BD@BBC@CCABCDDCBBBCCBBBD?CBBB@CCCCCCCC?C@BBB?BDDCCABA?CBBAAA>AA>CBC>ABCCD;@994:?>@@2@B@E?>>CC@>><>;?>:;7:<AABBB?BBDBBBB?B?CBB=BCC?CABBBBBBABCCCC@AA>>===<==8838B@@@=AC@@=@E8>:;;
@ATNG8:01324:06101
GATGGTAGTAGTACACTAGTCATACCAGAAGATCAGGAATCTCGTAGAAGAATTCAGATTTTTAACACGAAGAGTAAACGTAAAAAAGAATGGTTTTTACAAGACTCACGTTTAACAATATTGCAGCAGTACGCACACAATCGAAGCGCAGTAAGGATGGCTAGTGTAACTAGCAAGAATACCACAAGAAGTAACGCTTATTAATCTATTAACGTACCTAGTCTCTTCCAGAAACGAATGAGTACACACTCTCATATGGACACTACCATCGTTATCGGAAAGTCT
+
ABBB@CBBBCCCB=====>=>===>:>@@<@:997946(--8----/:7<<:@:AA@BB???*>94////)/77///(/4444444#483987====+=;;7;?===><;;;4;9=>9=65.555444::45556;;>>:>>?>:==;;?>==8:4://)/:::==@>9655:8?:==9>==9?<<7::4879.55::59949)////58>8=5444.4444:::;7<.4444)4::3::=555::::9944499:9:49;;9::;699:4404454.44)5555
@ATNG8:01318:06156
GATGGTAGTGATACAGATCAGACACCAGAAGATCAGGAACTCTAGAAGAATTCAGATTTTTAACACGAGAGTAAACGTAAAAAGAAGGTTTTACAAGACTCACTTTAACAATATTGCAGCAGTACGCACCAATCGAAGCGCAGTAAAGGATGGCTAGTGTAACTAGCAAGAATACCACGAAGCAAGAAAAAAGAAGTACGCTATTAGCTATTAACGTACCTGTCTCTTCCGAAACGAATGAGTACTATGTAGAGCTCTATACTACCATCGTTATCGGAAAGTCT
+
455;3::<;<<BDCC;9565;;;=>:?@D?AAB@99045<:;;<<>9AB?B=BBBBBCDB1A;??=98373333(3>@;==='99892999&5<@>@@:6666==4>9;;56655;;?@=BC>=665?>5:455<=8;<;:33333(3488:065;;<<==?CBBABC?B@=9;09=<00*/771/33333#33-3;8879///*//;8888>8<;<<:7::@A=8=>=6:@C<?@@>777BBBBBBBA999A@@ABABBBBABB?;;9?>6990>277)////
@ATNG8:01320:06154
GATGGTAGTATAGAGCTCTACATAGTATTCATTCGTTTCGGAAGAGACAGGTACGTTAATAGTTAATAGCGTACTTCTTTTTCTTAGCTTTTCGTGGTATTTCTTGCTAGTTACACTAGCCATCCTTACTGCGCTTCGATTGTGTGCGTACTGCTGCAATATTGTTAACGTGAGTCTTGTAAAACCTTCTTTTTACGTTTAACTCTCGTGTTAAAAATCTGAATTCTTCTAGAGTTTCCTGATACTTCTGGTGAGATATGCATGATGCTACCATCGTTATCGGAAAGTCT
+
:55>;=BCCCCAB;@@=@A@CGCBBBAA=@BD@CCDGGCA>@@@@@@@?>:=B?>?9?4978?4=9:==;?883:677887'7<,33;999+6///)////(3;2888;3908==334<949994968999:7:<:?A@@<@AA=>>?>>>?=<<::8/657177289>>>888?<<495778*718177888(55787.749;:::<;550/;>>+9///50549<4;??@AAAA:A<@==///=13374=------99;;?@;>==<>>9=;;;>99>8=9==4=---
@ATNG8:01324:06120
GATGGTAGTATCTGCACACTCTGTCCAGAAGATCAGGAACTCTAGAAGAATTCAGATTTTTAACACGAGAGTAATCGTAAAAAGAAGGTTTTACAAGACTCACGTTAACAATATTGCAGCAGTACGCACACAATCGAAGCGCAGTAAGGATGGCTAGTGTAACTAGCAAGAATACCACGAAAGCAAGAAAAAGAAGTACGCTATTAACTATTAACGTACCTGTCTCTTCCGAAACGAATGAGTACTATAGACTATCTGAGACTACCATCGTTATCGGAAAGTCT
+
:55<8ABCBCBBBCCCCBBBDEDDF?CBCAHCCBBB?B<@@CBAAB>@@<@>@@A98999'99@@;BBABABB?A>>:9999'9><>3777&3;;6;543;;:9@=A>AB?BBB?BBBBBBBCCBBCCCFBB?BCDD@CBCCCC??;@=B@A=ACCCCCCB@DDCCBB?BB?BBB;=>888-9>>>ABBBB3AA?BBBBCCCBB<=<>AAD7859ACBC?A@BBA@@<A=@@@;A;;9;AACEBBABBCCBBBBBBCCBBCCCAA>A???C@CCCC@CC<B9:8
@ATNG8:01327:06146
GATGGTAGTGATACAGATCAGACACCAGAAGATCAGGAACTCTAGAAGAATTCAGATTTTTAACACGAGAGTAAACGTAAAAAGAAGGTTTTACAAGACTCACGTTAACAATATTGCAGCAGTACGCACACAATCGAAGCGCAGTAAGGATGGCTAGTGTAACTAGCAAGAATACCACGAAAGCAAGAAAAAGAAGTACGCTATTAACTATTAACGTACCTGTCTCTTCCGAAACGAATGAGTACGAGAGTCAGAGCAGAGCTACCATCGTTATCGGAAAGTCT
+
?@:?7;CCCCCCCCEAA@BB?CF<<4:<;4;DEB;;:;>BCDCCCC?A@>?=@@?99777$74=:=BCBDD???5=@;;;;;';B;?5;;;&5<<9@@;@CCDCCACACC@DCC?BCCCCCCCBCCCCCCCC@CBBB@BAAAA@AB=A=A;;:;CCCCDED?AACCCC=@A?BCC???999,7?=:@BBBB3BC?B:99DCCBB>A>=ABB8;7;BBAB?AAAAA@A=B?BAA9@::6:??AABBBBBBBBCBCBBACEBBCBBB?B@AAB?B@?@<??8?:::
@ATNG8:01316:06168
GATGGTAGTATCTGCACACTCTGTCCAGAAGATCAGGAACTCTAGAAGAATTCAGATTTTTAACACGAGAGTAAACGTAAAAAGAAGGTTTTACAAGACTCACGTTAACAATATTGCAGCAGTACGCACACAATCGAAGCGCAGTAAGGATGGCTAGTGTAACTAGCAAGAATACCACGAAAGCAAGAAAAAAGAAGTACGCTATTAACTATTAAGTACCTGTCTCTTCCGAAACGAATGAGTACACATCGTCGTGTCGTGCTACCATCGTTATCGGAAAGTCT
+
;88B?CA@ABABBA@@;@BBBBB;<4:AC=AACCAA?A?BCCBBEE@BA>A>AA@?>@@@2A=BABCC:;8BCF>BBBCCCC19:24.999&9@A=@AA?@==00+/7;;7=?A?B???BCBBCCCBAACBB@B@@A?B;;;AAAB>B>B<;:;CDBBBBB?BBACCC@BB?AA@799ACA:?89299::::%939;?8>8=B>A57552562>8>BAA<>>>C878<A<???9<==8==;;;@@@@DE;;;====???@@@@@@=AABBC??;;A===6===>
@ATNG8:01323:06204
GATGGTAGCTCTGCTCTGACTCTCGTACTCATTCGTTTCGGAAGAGACAGGTACGTTAATAGTTAATAGCGTACTTCTTTTTCTTGCTTTCGTGGTATTCTTGCTAGTTACACTAGCCATCCTTACTGCGCTTCGATTGTGTGCGTACTGCTGCAATATTGTTAACGTGAGTCTTGTAAAACCTTCTTTTTACGTTTACTCTCGTGTTAAAAATCTGAATTCTTCTAGAGTTCCTGATCTTCTGGGTGCGCTACAGTCTCTCTACCATCGTTATCGGAAAGTCT
+
@AAC@BBCCB=BBBA;;;9BBBDABBBEBBCGACCBC>CC@C@BCBCCCC@CDCCHAC@CCCC?A?BCEJDC@@@?ABBBB2@C?BCCF>CBCB@CBC@CC99:?BBCACCDEEBCB@BCC@C@DDCCBCBC@CCBB?CCCCCBBBBDCECBBAB?BBB=A@7:8;BBCCCCBC>BBCBC9C@B?AAAAA0ABBBL>CCBBCBCCCCACGGK5CCABBADACB@CBBCBBB@C?BCBBBC@A:::6;BABCCECBBBCBBBBBBE@ECBBB@CBCC@DD>C::9
@ATNG8:01327:06185
GATGGTAGGTGCACTGAGTGTATCCAGAAGATCAGGAACTCTAGAAGAATTCAGATTTTTAACACGAGAGTAAACGTAAAAAGAAGGTTTTACAAGACTCACGTTAACAATATTGCAGCAGTACGCACACAATCGAAGCGCAGTAAGGATGGCTAGTGTAACTAGCAAGAATACCACGAAAGCAAGAAAAAGAAGTACGCTATTAACTATTAACGTACCTGTCTCTTCCGAAACGAATGAGTACGATGAGAGAGCTCTCTCTACCATCGTTATCGGAAAGTCT
+
?@@B=A;95;?@?>?@BDCCCCDC@CCB@BBBCAA>A?;;<AABB?BC=@<@CB=???@.@>A@A:::BAAAD>BBBBBBB3??;?=AAA5::C?B???AA@>>:>:::4:8706;>>A=====<=???;;6;;?><???@@::;<@<@@B?BBACA???388==AA>??:?@@;>@???8>A>::;:::*::4;;:>;;;==5;56;77)/+/<==A=AA?987:579777.78808@@B??>CBB@>>=>E?>>==B=====9;;;??=CC9:9:D=BA;;
@ATNG8:01315:06221
GATGGTAGAGAGAGCTCTCTCATCGTACTCATTCGTTTCGGAAGAGACAGGTACGTTTAATAGTTAATAGCGTACTTCTGCTTTCGTGGTATTCTTCTAGTTACACTAGCCATCCTTACTGCGCTTCGATTGTGTGCGTACTGCTGCAATATTGTTAACGTGAGTCTTGTAAAATCCTTCTTTTTACGTTTACTCTCGTGTTAAAAATCTTGAATTCTTCTAGTAGTTCCTGATCTTCTGGTGTCGTCTATCAGTGTACTACCATCGTTATCGGAAAGTCT
+
;<<>9<<;?;;;;>>;;;;;;<666?@@@===;>@>>4661669:<<<=>85594:4)4.44<<:<666>BGFA<A8?33333(39<=7===7=?;:6///(//66/333,33;,3.3;;<====6A773.355522295976965295:57055-5-522222225.55566)225:6:::::*53339)..53355522+2222$267222+3,22+276/....(.49.22772755+22225.........222998937777949;57.6?7>988
@ATNG8:01319:06236
GATGGTAGTGTCAGTGCGCGTCGTCCAGAAGATCAGGAACTCTAGAAGAATTCAGATTTTTAACACGAGAGTAAACTGTAAAAGAAGGTTTTACAAGACTCACGTTAACAATATTGCAGCAGTACGCACACAATCGAAGCGCAGTAAGGATGGCTAGTGTAACTAGCAAGAATACCACGAAAGCAAGAAAAAAGAAGTACGCATATTAACTATTAACGTACCTGTCTCTTCCGAAACGAATGAGTACGAGAGAGCACACGTGTCTACCATCGTTATCGGAAAGTCT
+
999>7;A@ABABBBCDCBCBA@ABB>BBC?B;;<BC@CAC?><;::7::5:7<<555A<?.A9>::?A?@000:4-------&-/(/4:::/:88*-----76//(/063455737;;:@==??>====BBB@BBCD?AACCDBBB?B?BBD?A;;;B;::@CCCAAB?BC=???<@<==@:<<>8////0/$/:6///6922277376;777282<7:;=8<<7;998494777.5;8/77:::77555:::;>>677@?>==<:606///958799179.7<<<
@ATNG8:01320:06230
GATGGTAGCATCATGCATATCTCACCAGAAGATCAGGAACTCTAGAAGAATTCAGATTTTTAACACGAGAGTAAACGTAAAAAGAAGGTTTTACAAGACTCACGTTAACAATATTGCAGCAGTACGCACACAATCGAAGCGCAGTAAGGATGGCTAGTGTAACTAGCAAGAATACCACGAAAGCAAGAAAAAGAAGTACGCTATTAACTATTAACGTACCTGTCTCTTCCGAAACGAATGAGTACTGCGTCTCACTCTCGCCTACCATCGTTATCGGAAAGTCT
+
BCAA?AA@ABCCC:;;CCCCBCCCG@BBCADCCB9:;;@CC@?@AAADC?A?CCB@@@@@2@?BBBBAAAABBC<>?ABBAA2A?;A5;;;.;BB@CCABGGGDC@C@CB@BCB@CBA@ACBCAAAFCCBBB?CBBB?BBBBBBAA<@<@@@=ACBCBCCC@CCABBA?BB?BBB?AA???8???=BBAAA3AA@A??@BBACD9718><<1818>BBB@CCCC@@@6:3:@@=@??=?BBBDCCBBBABABCCBCBBABA@BCC@CBB?@=?DDB@BB<BAAA
@ATNG8:01323:06239
GATGGTAGCATCATGCATATCTCACCAGAAGATCAGGAACTCTAGAAGAATTCAGATTTTTAACACGAGAGTAAACGTAAAAAGAAGGTTTTACAAGACTCACGTTAACAATATTGCAGCTGTACGCACACAATCGAAGCGCATTAAGGATGGCTAGTGTAACTAGCAAGAATACCACGAAAGCAAGAAAAAGAAGTACGCTATTAACTATTAACGTACCTGTCTCTTCCGAAACGAATGAGTACGTGTGCGACGTGTCTCCTACCATCGTTATCGGAAAGTCT
+
ABBD@B>BCCCB@BCCCCBCCCCCD?CEC@CCEBBB@B@CEC@AAC?AA?B@CCBABDDD2A=ABBCBCBBBBB9=>9::::*;C>C5;;;*:@>?CBABCCKME<@<@D@CCC=BBBBCAAACCCDDDCBB?BDDD@CCBAAA?A@D?BAB?BCCCCCCC?BCBBBB@CB?BCC@CC?@@;@@A@>DDDD2AB@CBBCBBAAB7;8;BBC=@?AADBB?BAC@???<@>ABB=ABA>BBBBAAAABBBBBBDDBCBAA@B?BAB?BACAC?CC@?>BC>A???
@ATNG8:01320:06307
GATGGTAGTATAGAGCTCTACATAGTACTCATTCGTTTCGGAAGAGACAGGTACGTTAATAGTTAATAGCGTACTTCTTTTTCTTGCTTTCGTGGTATTCTTGCTAGTTACACTAGCCATCCTTACTGCGCTTCGATTGTGTGCGTACTGCTGCAATATTGTTAACGTGAGTCTTGTAAAACCTTCTTTTTACGTTTACTCTCGTGTTAAAAATCTGAATTCTTCTAGAGTTCCTGATCTTCTGGCGCTCTGTCACGTCTGCTACCATCGTTATCGGAAAGTCT
+
@AAC?CCCCCCCBBBDBBBBCCDCCCBCCCCC?CDCC>CC?C@@?@CCDD@CCCCC?C?AABB>B>BBBBAB@AB=@BBBB1?@;?>??<ABBC>BBB>BB?==>BBD?C@?ACBBB>A>@<>;>@AA@@>>;>???7;;>>>>>??>>>@=<<A<AAC9>>=A;A?AA?@>>>:>>=AA5A=A:=?CCC/=<<>B:>=<:::==>A;????/?888A=@<>>;>::;@==:=<??>::<///<9<;?::888>>>?>>>?B>>><@????<@@BB<AA9>>==
@ATNG8:01327:06281
GATGGTAGTGCGTGAGAGAGAGACCCAGAAGATCAGGAACTCTAGAAGAATTCAGATTTTTAACACGAGAGTAAACGTAAAAAGAAGGTTTTACAAGACTCACGTTAACAATATTGCAGCAGTACGCACACAATCGAAGCGCAGTAAGGATGGCTAGTGTAACTAGCAAGAATACCACGAAAGCAAGAAAAAAGAAGTACGCTATTAACTATTAACGTACCTGTCTCTTCCGAAACGAATGAGTACACATCGTCGTGTCGTGCTACCATCGTTATCGGAAAGTCT
+
9488388<:945<<<==><;;<555)5<<4;AECCB?B?A@@;;4505;7=75;773888'828889::;;>><7<@A@CC=05:243===0>@B?@BB:9:@>@:>=BB?BCD@BBCBBBCBBBBB;;;BA=AA;;7:A?@@BCC@@<@00,0>>>@@BB=?;===B>BB?BBB>@<:::17;<889999:%9889>;@;::<525795585>9?>@@@8;;AAABC?B>???9>?A=@@@AB@?@A887<>>A@>877><;9;;07333;;>>;;/78*7??@
@ATNG8:01320:06322
GATGGTAGTGATACAGATCAGACACCAGAAGATCAGGAACTCTAGAAGAATTCAGATTTTTAACACGAGAGTAAACGTAAAAAGAAGGTTTTACAAGACTCACGTTAACAATATTGCAGCAGTACGCACACAATCAAAGCGCAGTAAGGATGGCTAGTGTAACTAGCAAGAATACCACGAAAAGCAAGAAAAAAGAAGTACGCTATTAACTATTAACGTACCTGTCTCTTCCGAAACGAATGAGTACAGAGAGTACGATATGTCTACCATCGTTATCGGAAAGTCT
+
BBBB?BBCBCCBBCCCCBBBDDDCC>CDD@CCBBAA=A>BBBCBBC?BB?B?BB@>?===,?;?BDCBAACBBB;AAADDDD3BB?B@DCC;B@@=@BBBCCCCC@C@CC?BCC?BBBBDCCCBBCCCCCBC@CBBB<B@@@BA@@<A?BAA?BCCDDDCC@CCBBAA=9959@@;>>9999+9>><988888%8@;@?@?DBAA@0/-/8<<*/,/<@BA@CDBB>99293:BA;BBB@BBBCCEBBBBCCAABBCC>>?BAAABB?AA=??>@>>==@A7<:::
@ATNG8:01319:06361
GATGGTAGCGCGACGAGCGTAGACCCAGAAGATCAGGAACTCTAGAAGAATTCAGATTTTTAACACGAGAGTAAACGTAAAAAGAAGGTTTTACAAGACTCACGTTAACAATATTGCAGCAGTACGCACACAATCGAAGCGCAGTAAGGATGGCTAGTGTAACTAGCAAGAATACCACGAAAGCAAGAAAAAAGAAGTACGCTATTAACTATTAACGTACCTGTCTCTTCCGAAACGAATGAGTACGTGTGCGACGTGTCTCCTACCATCGTTATCGGAAAGTCT
+
??:C:>CDBBBAAACCCCBBCCCCC>BBCAGDCC@@?@@BBBBCCA@CC=B?BA?77777)7<AAAAAABBBA@8?@;;;;;*;C>C5;;;6;BBACFBCECCCD?C?BB?BCC?BBBBCCCCCCBCBBCCC@DCBB<A@CBCCAA>A?B;;:;CCCCCCC?DBBCCC@BB?AAA=AAAAA;???;::9989%9?;=?>@B?>>>:>:;>AA5;7;>B@@=??AABAA>A@CCE>CBB?CBBAABA>>?AAABBC?AABBAA=A??;?AAAB?BAAA?AB=B:::
@ATNG8:01320:06371
GATGGTAGCATCATGCATATCTCACCAGAAGATCAGGAACTCTAGAAGAATTCAGATTTTTAACACGAGAGTAAACGTAAAAAGAAGGTTTTACAAGACTCACGTTAACAATATTGCAGCAGTACGCACACAATCGAAGCGCAGTAAGGATGGCTAGTGTAACTAGCAAGAATACCACGAAAGCAAGAAAAAGAAGTACGCTATTAACTATTAACGTACCTGTCTCTTCCGAAACGAATGAGTACGATGAGAGAGCTCTCTCTACCATCGTTATCGGAAAGTCT
+
?@@C?CBCBCAABBBBCBBBBEDDD@CCB?BBBB@@>?@CBBBBBB?BB?B?AA?88888)9<ABBABBBA778*8?9;;;<';C=?5:::&5<<>?BABJCFCB?C?CC@DCC=BBCCCBBBBCCEDCCBB?BCCB?BBBBBDBB?C@CBB?BCCDCAAB?CAAAAA?BB@A@@9==888*:??:?BBBB3BB?C?>>CCCBB>A==>>?6<7<?BBB@BCCAA@@597:CD>CBB?BBBBBBBBBBBCBBBCCBBB<<=<A@A;;;=@B@BBAA>AD>D<<<
@ATNG8:01322:06397
GATGGTAGATACTGCTGATACACCCAGAAGATCAGGAACTCTAGAAGAATTCAGATTTTTAACACGAGAGTAAACGTAAAAAGAAGGTTTTACAAGACTCACGTTAACAATATTGCAGCAGTACGCACACAATCGAAGCGCAGTAAGGATGGCTAGTGTAACTAGCAAGAATACCACGAAAGCAAGAAAAAAGAAGTACGCTATTAACTATTAACGTACCTGTCTCTTCCGAAACGAATGAGTACACATCGTCGTGTCGTGCTACCATCGTTATCGGAAAGTCT
+
///:6;?:;;@;@A?EBBBGCCCE=EBA?ACCBBC@B@BBBBAAA>AB?B?BBB@@@@@.?;?BC??@BCCCD>BBBBAAA/?>9=<@@@6ABB?BABBBBBB?<?;??=AAA=AA>>>>>::;@@AA===<@DAA<>>>@>>=>7=<AAC<ABCCCB@@<@>>>BB?>><?CC?BB@@@8>99399:9::%8515>;A=7=>;998;;:;;@<@=====>>;;8888=<@@B:A?@>?C??:99@@@???AAA?????@@AAAA@CCCBB?BBBB@BB>ABBA
@ATNG8:01325:06397
GATGGTAGACACGTGTGCTCTCTCGTACTCATTCGTTTCGGAAGAGACAGGTACGTTAATAGTTAATAGCGTACTTCTTTTTTCTTGCTTTCGTGGTATTCTTGCTAGTTACACTAGCCATCCTTTACTGCGCTTCGATTGTGTGCGTACTGCTGCAATATTGTTAACGTGAGTCTTGTAAAACCTTCTTTTTTACGTTTACTCTTCGTGTTTAAAAAATCTGAATTTCTTCTAGAGTTCCTGATCTTTCTGGCTCTCGTAGACAGATACTACCATCGTTATCGGAAAGTCT
+
85;>9=B@@BB;;5=?;;@CAACCCCBCBDDCACCCC>CC@D@@@@CGCC>@@DGE?B?CBBC=A>ABBBC@?:A@BDEEEG):A4@??>7<BAA>B@@<?B=???@BB?BCCAAACC>@?=088*8>>:;;==;??AB;??ADAA@@@BB??>>>?;>?@=AC=A;AAAAAAAAA:==DDE6A;>9<8;;;;';=666*--9--*-9;9==(78888%8668;;>?7@@<@=<>>>><@<A@AA===7=@A<A>>===AAAAA>>>AAAA@>;@@@@A;A@AA<AA7@;>;
@ATNG8:00016:01934
AATGGTAGAGTATCATGTGTATCTCCAGAAGATCAGGAACTCTAGAAGAATTCAGATTTTTAACACGAGAGTAAACGTAAAAAGAAGTTTTTACAAGACTCACGTTAACAATATTGCAGCAGTACGCACACAATCGAAGCGCAGTAAGGATGGCTAGTGTAACTAGCAAGAATACCACGAAAGCAAGAAAAAGAAGTACGCTATTAACTATTAACGTACCTGTCTCTTCCGAAACGAATGAGTACGAGAGAGCTCACGTGTCTACCATCGTTATCGGAAAGTCT
+
A=AC?C@?@CCDDBBABAECBBBBC@CCC@CAAA@@>@@CCEBBBC@CC9949?@9:::;$:<BBCCDBBC99:0;C;<;<;(;=95;5:5'5==5;BCCDCCCC?B@AA>???@DDCAABCCCCCCECECC@CCBA=ACDDDCBB?@=@998:CBBADDC@CCCC??=AC@@@?;?@CCC<@==888899(8?>@99:DBCCA?B?AAAA;>;>BGGC@CCCCBBB?A>BBA<AAA=AABBBBABDCBA@@BBBB@@ACBBA>>;?ABAB????A?@A=B??>
@ATNG8:00018:01930
GATGGTAGCAGACGTGACAGAGCGCCAGAAGATCAGGAACTCTAGAAGAATTCAGATTTTAACACGAGAGTAAACGTAAAAGAAGGTTTACAAGACTCACGTTAACAATATTGCAGCAGTACGCACACAATCGAAGCGCAGTAAGGATGGCTAGTGTAACTAGCAAGAATACCACGAAAGCAAGAAAAAGAAGTACGCTATTAACTATTAACGTACCTGTCTCTTCCGAAACGAATGAGTACGTGTGCGACGTTCTCCTACCATCGTTATCGGAAAGTCT
+
/:/0)//:::>;::<<556<<<@AA9=BF@;;;CBA>B>BAA@A?D?BC<?;7988999*36;3338889::96994944&4<7<.55)59949669@::5:4:<@A=?@C@CBBCCCCEABCCCCBDE@BABB@CFBBB@@@?C@BCB@BECECBCB=@?ABA@=@?<@A?9>;333(333.34==?+<A7A???BAA>@7=:==AA<A=@>;;:;?A?@@@??A9=CC<A==3877=>>?>??BBA@@A870773/7;7176755/595505:0899;
@ATNG8:00019:01945
GATGGTAGCAGACGTGACAGAGCGCCAGAAGATCAGGAACTCTAGAAGAATTCAGATTTTTAACACGAGAGTAAACGTAAAAGAAGGTTTTACAAGACTCACGTTAACAATATTGCAGCAGTACGCACACAATCGAAGCGCAGTAAGGATGGCTAGTGTAACTAGCAAGAATACCACGAAAGCAAGAAAAAGAAGTACGCTATTAACTATTAACGTACCTGTCTCTTCCGAAACGAATGAGTACTATGTAGAGCTCTATACTACCATCGTTATCGGAAAGTCT
+
DCCB?BBBBDBCCCCCCCCCCCHCC@BBC@DCCBCC?C?AACBBBC?BB?B?A??89888(:;@ABBBBBBBBB9@@;;;;.9@;?2;;;&999.6<@BBBBBB?B?BA?BBB?CDDDBBBCCCCCCCCCC?CB@?>@CCCBBCC?C@DBB?BCCBBBCA?AACCCC?AC>BBB?BBCBB>BBB@BBBBB3BC?CCAAA?@DD:>;>A>>:>:;=A@A?ABBBBCB@C?CCC>CBB?BBBBACCCCCB?@ABBBBB>>=>>>:959;::B<@@??<@E8>=>>
@ATNG8:00020:01923
GATGGTAGTATAGAGCTCTACATAGTTCTCATTCGTTTCGGAAGAGACAGGTACGTTAATAGTTAATAGCGTACTTCTTTTTCTTGCTTTCGTGGTATTCTTGCTAGTTACACTAGCCATCCTTACTGCGCTTCGATTGTGTGCGTACTGCTGCAATATTGTTAACGTGAGTCTTGTAAAACCTTCTTTTTACGTTTACTCTCGTGTTAAAAATCTGAATTCTTCTAGAGTTCCTGATCTTCTGGATACACTCATGTGCACCTACCATCGTTATCGGAAAGTCT
+
954<9>CBAABBDDBBBCCCEDCCBB>@@A@C?BBDD>DD@D?CAABBBC?DCCBB?B>@@BB?C>BBBBBBCBA<89999(9A@DDCC>EBBB?@BB<AA>@?@BBB?BBCBAA??;>>>8<8<<<<>?>>9=AAA;AAAA><<>>AAAA@>>>;=>=<A@;A;AA;;;C@@@9>>@@@2@9>9=====.=>8880899///;89>;@CCC/A:::A<A=>><>??????<@<@A???@8<<@;@C@>>888>>?@@@AA<99;486668389==3=>7=??:
@ATNG8:00023:01939
GATGGTAGGAGACACGTCGCACACGTACTCATTCGTTTCGGAAGAGACAGGTACGTTAATAGTTAATAGCGTACTTCCTTTTCTTGCTTCGTGGTATTCTTGCTAGTTACACTAGCCATCCTTACTGCGCTTCGATTGTGTGCGTACTGCTGCAATATTGTTAACGTGAGTCTTGTAAAACCTTCTTTTTACGTTTACTCTCGTGTTAAAAATCTGAATTCTTCTAGAGTTCCTGATCTTCTGGCGCTCTGTCACGTCTGCTACCATCGTTATCGGAAAGTCT
+
888=9=BC@CBCCCCBBBCBBBCCDDBCCCCC@CCCF?CC>B>BBBBCCC@CBBBA@C@CCBB?B?BBBBCAABB?C9>><5>A=AAA?CBBB?BBB;??9=;?BAA>AFCBBAAA>>>>;A;A@=?<=;>:<<<=7=9AAA666AAA@?>>>C<:;:<@@<@<@A=;<=@::5;@@AA6@<@<@@@@@/@AAAA1767888?>>@5;;;;.;???@=A=AA=B>==>>>8<5::::;>;>>>;@===>=;67///:6;;====<A>>>>=B@@@<>>8==??
@ATNG8:00027:01931
GATGGTAGCGAGCGAGTGTGTATACCAGAAGATCAGGAACTCTAGAAGAATTCAGATTTTAACACGAGAGTAAACGTAAAAAGAAGGTTTTACAAGACTCACGTTAACAATATTGCAGCAGTACGCACACAATCGAAGCGCAGTAAGGATGGCTAGTGTAACTAGCAAGAATACCACGAAAGCAAGAAAAAGAAGTACGCTATTAACTATTAACGTACCTGTCTCTTCCGAAACGAATGAGTACCTCTCAGACGCTCGTCCTACCATCGTTATCGGAAAGTCT
+
////)////4@A@ABBABBCCCBBB>ABB=B?@?@B?B=@?<<<<?:996:8<<@;;;;.5499;;;<;9959)5<44494$4<7<:@@@066;69>?999;99.9344.4;@:?665BA>CCCBCDKCAA=;<;A<>@>@969A;A=A<;:;CCEDCCC?BAAAAA>AA>@A?388???9<>>8@BBBB3BB>B=???BA@@>A<?>BB?B>=<DBB=A@;999;5<7<==6994295;>?AB?C?????999AAD@A@>@>>8>?<9?;?<<@2::5:??A
@ATNG8:00027:01952
GATGGTAGCTATACGTATATCTATGTACTCATTCGTTTCGGAAGAGACAGGTACGTTAATAGTTAATAGCGTACTTCTTTTTCTTAGCTTTCTGTGGTATTCTTGCTAGTTACACTAGCCATCCTTACTGCGCTTCGATTGTGTGCGTACTGCTGCAATTATTGTTAACGTGAGTCTTGTAAAACCTTCTTTTTACGTTTACTCTCGTGTTAAAAATCTTGAATTCTTCTAGAGTTCCTGACTTCTGGGATGTGTGCGCAGTGCCTACCATCGTTATCGGAAAGTCT
+
<<CE=?;C>>>>=;;;566=<=<>>>955=6916>CA;BB;><999?<@@=@D99;09<@<<>9@>ACCBBA;:@:00000$/8(/-777,--/6939:=7==6;;9<;<4<<9<<??=39??:?9955.....4=;8848899>>>;;9=977552+/(.5./.(.47799?>>8:79:<>?3?6=678888(8:<<=1;9:655::7;5<<<<+9871796<:AA<>>=@???<?:>>B??;?>>?7;;;=>;;:;=AAA@D=A@@<>>>BC<BAAA=AB7;;;;
@ATNG8:00028:01947
GATGGTAGAGTACAGTGTAGTAGACCAGAAGATCAGGAACTCTAGAAGAATTCAGATTTTTAACACGAGAGTAAACGTAAAAAGAAGGTTTTACAAGACTCACGTTAACAATATTGCAGCAGTACGCACACAATCGAAGCGCTGTAAGGATGGCTAGTGTAACTAGCAAGAATACCACGAAGCAAGAAAAAGAAGTACGCTATTAACTATTAACGTACCTGTCTCTTCCGAAACGAATGAGTACATAGATATACGTATAGCTACCATCGTTATCGGAAAGTCT
+
88:;3555655=><<;;;==;;@>>7;AC@BBBBCB@C@BBCBBBD;??593:>9:7773$34?C?@@D974@A9=;94444$9949.555&5<<7=>>@:9900+0;@@<AAD@BBBCCCCCCCCCBCCCC@CCBB?BCDGCDCC>A>@AA=BBCDCCDC?BBBCCC@??;??>9=A@?:=<<999999(9@=ABBBB>>;;1817:;;/707=BBB?BBA<;;=0425??9???<878>?C>>>BBB>?<A>::::>>=;;;=C;;;B?BAA>=BD:B;<;
@ATNG8:00041:01931
GATGTAGCACGACACGACGATGTGTACTCATTCGTTTCGGAAGAGACAGGTACGTTAATAGTTAATAGCGTACTTCTTTTTCTTGCTTTCGTGGTATTCTTGCTAGTTACACTAGCCATCCTTACTGCGCTTCGATTGTGTGCGTACTGCTGCAATATTGTTAACGTGAGTCTTGTAAAACCTTCTTTTTACGTTTACTCTCGTGTTAAAAATCTGAATCTTCTAGAGTTCCTGATCTTCTGGACAGAGTGTGCAGATACTACCATCGTTATCGGAAAGTCT
+
@<;AAAA@CD;66C@@BA;9;BBCCBBBB9989CCC=CD@C@CBBBBCC@@?@BC@E@BBCC?B?BAAAB??>A89:898$3;6;999,7AAB@BCEABB<?>?BBB?ACBBBCDD?B??<@=A@?>>>@@<AAAA6;:@A;:;@A>>>D:::A=:;;=@A7<8<AAAC@>>>:>>?DD;B<B======.=AACB9>>@;;;A:;;<@A@A/@???@=A@@;??@E@??<@<>>AAA?;???:?A@AA???8:8<<<<<>>::5:>==><>>@D<@@9@>>>
@ATNG8:00044:01938
GATGGTAGTGATACAGATCAGACACCAGAAGATCAGGAACTCTAGAAGAATTCAGATTTTTAACACGAGAGTAAACGTAAAAAGAAGGTTTTACAAGACTCACGTTAACAATATTGCAGCAGTACGCACACAATCGAAGCGCAGTAAGGATGGCTAGTGTAACTAGCAAGAATACCACGAAAGCAAGAAAAAGAAGTACGCTATTAACTATTAACGTACCTGTCTCTTCCGAAACGAATGAGTACTGCGTCTCACTCTCGCCTACCATCGTTATCGGAAAGTCT
+
BBBB?BBBBBBBCCCCBBBDDBBBD?CCD?CDDD??>?@BBBBBBA?AB=B@BA>79999.9@DCB@ABCC>=<3;>99::;';<:;;>>>.>B@?CBBBEDDDD?C?BB?CCD?CBBABCBDDCCCDDCCB?BCCC@BBBBBCBB?C@CBB@CCDCCCCC@BBBAAA?BB?BBB?BBCCD>BAA=@BBBB1BB?C777BCCCA9>9?@>@<>8>ACBB?BCBBA@?4:69AA>CBB?BBDDCAABBBBBBBCBCBCCCBC@CBC?BBBBD@CCBE>@@<@?>>
@ATNG8:00046:01962
GATGGTAGCATCATGCATATCTCACCAGAAGATCAGGAACTCTAGAAGAATTCAGATTTTTAACACGAGAGTAAACGTAAAAAGAAGGTTTTACAAGACTCACGTTAACAATATTGCAGCAGTACGCACACAATCGAAGCGCAGTAAGGATGGCTAGTGTAACTAGCATGAATACCACGAAAGACAAGAAAAGAAGTACGCTATTAACTATTAACGTACCTGTCTCTTCCGAAACGAATGAGTACCTCTCAGACGCTCGTCCTACCATCGTTATCGGAAAGTCT
+
A@AC@CBBBABB@AABDCCCCCCBB@CCD@DCCAAB>B?CCC@??DACC=B@B?@9::9:':<ABCBBBBB><;3;=:;;;;$9;6;2954&5>=:>B@ACCGGC@D?CC@CBB?BCCCCCCDCCCCCDCBB?BCBC?BBBCCCBA?BACAA?BCBCCCCC@BBBBBB::;?BCB>A@000+000>::>@@8?B@CBCAAABCC@D?B;;;>A=@ABBD@BBBBCAA?B?BBC>C??=?BBBBBB?BB@ABBBBCBB@;;@;;;::>???B@BBBC>AA;A???
@ATNG8:00047:01967
GATGGTAGGACGAGCGTCTGAGAGGTACTCATTCGTTTCGGAAGAGACAGTACGTTAATAGTTAATAGCGTACTTCTTTTTCTTGCTTTCGTGGTATTCTTGCTAGTTACACTAGCCATCCTTACTGCGCTTCGATTGTGTGCGTACTGCTGCAATATTGTTAACGTGAGTCTTGTAAAACCTTCTTTTTACGTTTACTCTCGTGTTAAAAATCTGAATTCTTCTAGAGTTCCTGATCTTCTGGTGTCGTCTATCATGTACTACCATCGTTATCGGAAAGTCT
+
:::>@BBB9;;;<<555=;???@B?BBBBB;;5;;;;0;A5<5;ACCBCECCCBB9;:;BCC@FAGCCCCGCCC?@@@@@,@A=A;;;0;@@A=ABB?BC=BA@ABC?FCCBBBCC?@@C=@?BECCBBBB?BBBA?BCCBBCCCBBBBBCCBA?BBB?BC>@>@BBBBCDCB5;;;;;.;=B=;;<;<*;C;;;0;;AAAABA?@29999$9===@>@@CD@ABBCB;;7;;@B@A@A>@AA=ACCACCICCCEDA@@CB@A@>A@@;;9;BCDAJG?@A@@
@ATNG8:00021:01980
GATGGTAGTGCGTGAGAGAGAGACCCAGAAGATCAGGAACTCTAGAAGAATTCAGATTTTAACACGAGAGTAAACGTAAAAGAAGGTTTTACAAGACTCACGTTAACAATATTGCAGCAGTACGCACACAATCGAAGCGCAGTAAGGATGGCTAGTGTAACTAGCAAGAATACCACGAAAGCAAGAAAAAGAAGTACGCTATTAACTATTAACGTACCTGTCTCTTCCGAAACGAATGAGTACACATCGTCGTGTCGTGCTACCATCGTTATCGGAAAGTCT
+
B<<C@BAA@@@BBBBBBBBABA9::09AC9CCCCAA=@?;;;AAAA?BB>A=A=>:987-33<>@BABB@???5=@@@@@5=C;@5;;;&9==9>:99CC@?B=@?AA=ABB@BCBBCCBBBBBCCCCCC?CBBC?BDCCCC::9;@CAB@CCCBBBCC@BAABAA=AC@???>AAAAA=@::39:9::(0=<@000@@BDD;>:==?>:><?ADCC@BBBADEB?B@BCC>AA@@BABABDCBACBBBCCCAAACBBAAA@?;@@BAC@D???=A@;??>@
@ATNG8:00027:01989
GATGGTAGAGTATCATGTGTATCTCCAGAAGATCAGGAACTCTAGAAGAATTCAGATTTTTAACACGAGAGTAAACGTAAAAAGAAGGTTTTACAAGACTCACGTTAACAATATTGCAGCAGTACGCACACAATCGAAGCGCAGTAAGGATGGCTAGTGTAACTAGCAAGAATACCACGAAAGCAAGAAAAAGAAGTACGCTATTAACTATTAACGTACCTGTCTCTTCCGTAACGAATGAGTACGTGTGACGTACGTGAGCTACCTTCGTTATCGGAAAGTCT
+
ABBB@BCCBBBCCCCBCCDEBABAA>BCC@CCCB@@>@?ABBCCDC?BC?C?@@@999::$;<CBBBBCCC:::0;B;<;;;$:<;<4955&594.5CCBDCDBB@B@BB?BCC@AAABBBCBBCCCDECA@>@CCC@BBBBCBBB<@=@??;?BBAABBC@CA@ACA?CC?A?A?ACCCC>>>>9<<<==.;A?B>?@BBBAB?B?>@@D<A<>>CAB@BBBCBAA?A>ABC@CDB@BBCCBBBBBB::9DCCCDBBCABBCCC?C>AAB?BBBD>BB<B@@@
@ATNG8:00028:01983
GATGGTAGCTATACGTATATCTATGTACTCATTCGTTTCGGAAGAGACAGGTACGTTAATAGTTAATAGCGTACTTCTTTTTCTTGCTTTCGTGGTATTCTTGCTAGTTACACTAGCCATCCTTACTGCGCTTCGATTGTGTGCGTACTGCTGCAATATTGTTAACGTGAGTCTTGTAAAACCTCTTTTTACGTTTACTCTCGTGTAAAATCTGAATTCTTCTAGAGTCCTGATCTTCTGGGTCTCTCTCTCACGCACTACCATCGTTATCGGAAAGTCT
+
?<AC?B@A@@;=BBABBCCCCCCBCBCCCFBC@CBCC?CE@C@BCDBCBB@BCCAA?A@@AAA@D@BBBBCDBBA?:99:9)7?6BBBB=BCBB?BBB?BB<@@BBBB?CDCAABBB@@:;<A=AAAAA==><@?<<4:9@<<<>>A>=>AA@??;>@A=AA=C8=>@>>>AAA<=99@>-8,//7777,79999-------53-/...&.67995949959;;7///.3;><@8817;<;399<<>@@BBA@@@BB;;<><>==;;5:<<<5;;1;===
@ATNG8:00031:01976
GATGGTAGCTCGCTGATGATATCTCCAGAAGATCAGGAACTCTAGAAGAATTCAGATTTTTAACACGAGAGTAAACGTAAAAAGAAGGTTTTACAAGACTCACGTTACAATATTGCAGCAGTACGCACACAATCGAAGCGCAGTAAGGATGGCTAGTGTAACTAGCAAGAATACCACGAAAGCAAGAAAAAGAAGTACGCTATTAACTATTAACGTACCTGTCTCTTCCGAAACGAATGAGTACACACTCTCATATGACACTACCATCGTTATCGGAAAGTCT
+
BBCB@BCCBBBBCBCBCBBBCBCAA>ACC?CDC@?@<@?ABCCBBB?BB<@>?AABBDDD3B?BBCDDCCC>>>;>DCCCCD5CE:;:;CC7BCC@BCFHCCD@@?@CB@CCC@BBCCBBBDDCCCBBA@?<@BBA?BBCCBCBB?B?B:::;BBBCCCD@CCCDDC?CC?BBA4::99:,897888999(7?8A<??AA=:;5;:>@@D<A=AABBC@CDAAACDAA?::93:AD?BBBBCCBBBBAAACCCDBABBAA@CCC?CCB>@=???A<?@9????
@ATNG8:00032:01988
GATGGTAGCTATACGTATATCTATGTACTCATTCGTTTCGGAAGAGACAGGTACGTTAATAGTTAATAGCGTACTTCTTTTTCTTGCTTTCGTGGTATTCTTGCTAGTTACACTAGCCATCCTTACTGCGCTTCGATTGTGTGCGTACTGCTGCAATATTGTTAACGTGAGTCTTGTAAAACCTTCTTTTTACGTTTACTCTCGTGTTAAAAATCTGAATTCTTCTAGAGTTCCTGATCTTCTGGGATGTGTGCGCAGTGCCTACCATCGTTATCGGAAAGTCT
+
BBBB?BBB@@;BABBCCAABGDCBCBDBBBAA?ACCC>CCAE@DDCCCCC?CBBBD@D@CBBB@C@CCBBBBCCC>@@@@@.@@:@AAA>BCCC?A==;7739???CC?BBCCCAAB=B>>7;:;<<>?>>>;AA972:><<<?@A>>>>AA;;;=??><??;?<@???AAA:;5;;?AA6A=B;>>DDD/>=89919/////:::=:>@@?/@;<7=7<7////7@@@@?<B<>>:;:>766@@6>//-2,,---;;99=<>>><@;:;B=>>>=:=A7>>;;
@ATNG8:00045:01997
GATGGTAGTACATGATAGACGACACCAGAAGATCAGGAACTCTAGAAGAATTCAGATTTTTAACACGAGAGTAAACGTAAAAGAAGGTTTTACAAGACTCACGTTAACAATATTGCAGCAGTACGCACACAATCGAAGCGCAGTAAGGATGGCTAGTGTAACTAGCAAGAATACCACGAAAGCAAGAAAAAGAAGTACGCTATTAACTATTAACGTACCTGTCTCTTCCGAAACGAATGAGTACGATGAGAGAGCTCTCTCTACCATCGTTATCGGAAAGTCT
+
BCBB?CBABACCCCCCBBBCAA@CC@CEE@GCCDDJ@E@CCCCBAB=AB?A?@>@;;;;;*;<ABCCCCCCCCB;BB;;:;-9B=C:AAA8ACC@BCCBECDBB?B?AB?BBB@CCCBBBCBBCCCDCC@A?ACCCACBCCBBBC=A<AAA=ACCCBCBD?BBBCCC?CC@BBB?BCCFE>A9949@>@@2@A>A??>BBBBB=B>@@@B<>;;ACCCADCCCCCC@B?BCD>CBA@CCCCCAAAB??@BBBCCCB99:AAA@A?BB?;?@DCCA@GD>BBAA
@ATNG8:00047:01996
GATGGTAGTGTCAGTGCGCGTCGTCCAGAAGATCAGGAACTCTAGAAGAATTCAGATTTTAACACGAGAGTAAACGTAAAAAGAAGGTTTTACAAGACTCACGTTAACAATATTGCAGCAGTACGCACACAATCGAAGCGCAGTAAGGATGGCTAGTGTAACTAGCAAGAATACCACGAAAGCAAGAAAAAGAAGTACGCTATTAACTATTAACGTACCTGTCTCTTCCGAAACGAATGAGTACTACTCTCAGAGACTCACTACCATCGTTATCGGAAAGTCT
+
:::A>BCBEDBCBBBCBCCC;9:EE@DCC?CCCCBB?BACCBBECC?AA?A>A@@9999-9<@ACAA@AA899+9<99;;;'9@=?49::*9=>:?BAB=BBCE?D@CC@@A@@CCA@ADFCCCCGCCCCB>ABBA>ABBBAAAC>B=A::7;CCCCACAACCAAAD@AA=ACC@BBBBB=BBB>BCDCC/CC?ABBBB@@AD<@<>==C3838@BBB@CCBBBCC?A>ABB;BAA=AAACCDCBBBBBEDBA???AAAA@<==;@???F=@?>><?A9A888
@ATNG8:00048:01972
GATGGTAGGTGCACATGAGTGTATCCAGAAGATCAGGAACTCTAGAATAATTCAGATTTTTAACACGAGAGTAAACGTAAAAAGAAGGTTTTACAAGACTCACGTTAACAATATTGCAGCAGTACGCACACAATCGAAGCGCAGTAAGGATGGCTAGTGTAACTAGCAAGAATACCACGAAAGCAAGAAAAAGAAGTACGCTATTAACTATTAACGTACCTGTCTCTTCCGAAACGAATGAGTACGATGAGATCTCGTGTGCTACCATCGTTATCGGAAAGTCT
+
@<AD@BBB>AACDDDABACCCECBB@BBB?BBCABA?E@CBBBCCD?AB=A=@BBBBFDD5C@BBBCCCCAAAA9AA<<<;;(;=9=9>>>0>A@<AB@@AECCC?B=??@BBB9;:CBCCCCCCAA@CCCC@CCAA?BBCEDCCC?CAEBB?BCCCBBBC@CCCCCC?BB>BBC@CCA@?:@?@:@@@@@2@C??999CAAAB>A=AAAA4808>BBB@BCDBCCCAC?BBC?CCE@CAAACCCBAACCCBBBBA@@@?>>?@@<@>>;?<?BBB?BB<>>>>
@ATNG8:00025:02037
GATGGTAGAGAGACTGTAGCGCACCCAGAAGATCAGGAACTCTAGAAGAATTCAGATTTTTAACACGAGAGTAAACGTAAAAAGAAGGTTTTACAAGACTCACGTTAACAATATTGCAGCAGTACGCACACAATCGAAGCGCAGTAAGGATGGCTAGTGTAACTAGCAAGAATACCACGAAAGCAAGAAAAAGAAGTACGCTATTAACTATTAACGTACCTGTCTCTTCCGAAACGAATGAGTACAGAGAGTACGATATGTCTACCATCGTTATCGGAAAGTCT
+
=::>7<?CCBDCBBBCCBCCCCAAA=BBB?BCCCCB?B@DCCBBCC@AA>A>@A@99:::.9@DCBBBBBB??=3<?:;;;;*;?=?499949@A9CCCCDCCBB<@;?>:?@B<ABBBCCCDCCCCCCAAA@CCCC?AABCCCBB?C@CBB?BDCCCCCC?@@ABBB?BC@BBB@CCBBB=999=ACCCC3CF@B:::BAAA?=C;AA@@<><=@BA@>@C@@@AA?B?BFD>BBB@BAAAABBBBBBBBBABBBBBAAABB>><>@@@A=AAAA<AD9>;::
@ATNG8:00029:02025
GATGGTAGTAGTACACTAGTCATACCAGAAGATCAGGAACGTCTAGAAGAACTCAGATTTTTAACACGAGAGTAAACGTAAAAAGAAGGTTTTACAATACTCACGTTAACAATATTGCAGCAGTACGCACACAATCGAAGCGCAGTAAGGATGGCTAGTGTAACTAGCAAGAATACCACGAAAGCAAGAAAAAGAAGTACGCTATTAACTATTAACGTACCTGTCTCTTCCGAAACGAATGAGTACATAGATATACGTATAGCTACCATCTCTTATCGGGAAAGTCT
+
////)//49=9;4<95566<<<=>>:665855599:4:;0/0:///A:<<=A?;;<@::::(:5:<<;;;>:::80<<;::9:$4<7?:@@@1<;>8666ABA@?@2:29=8=>?<@@B?A@CCCBABBA@@@?CDCC@CAA00000;@:<::2994;::340499:<=7B?<===)/00//)00929=<<<.>=8?><<=889;58388//)/377=@?;@@@@?==4945<A9@>><?AAABBAAACC@AA?;;=>00////27.32,,,,(,5,--'.7.8877
@ATNG8:00034:02066
GATGGTAGCGCGACGAGCGTAGACCCAGAAGATCAGGAACTCTAGAAGAATTCAGATTTTTAACACGAGAGTAAACGTAAAAAGAAGGTTTTACAAGACTCACGTTAACAATATTGCAGCAGTACGCACACAATCGAAGCGCAGTAAGGATGGCTAGTGTAACTAGCAAGAATCCCACGAAAGCAAGAAAAAGAAGTACGCTATTAACTATTAACGTACCTGTCTCTTCCGAAACGAATGAGTACGATGAGATCTCGTGTGCTACCATCGTTATCGGAAAGTCT
+
;5:C7;@AABBBBBGDDCBCBBCBB>BCC@CCDCBB?C?CCCCCAA?BB>B>AADBCBBC2A>ABBBCCDEBBA;=<;;;;;*;A<@4:;;49CB@DBBACCBCC@C@;<;<AC@AAADCCCGFDCCCCBCB@CBBA=@@000<:;6@;@::69CBABA>A?CCEB@@=?C>AAE>BBBBC>????BBFDC3BB?BBBBCA@=>1818::=8=8=BBBA@BBAA@@@6:79DD>CCC?BBBBCCBBBBBBBBBBB@@>>====;:5::@@@<@@??<?A7;;@@
@ATNG8:00040:02069
GATGGTAGATATATGCACGCTCTACCAGAAGATCAGGAACTCTAGAAGAATTCAGATTTTTAACACGAGAGTAAACGTAAAAAGAAGGTTTTACAAGACTCACGTTAACAATATTGCAGCAGTACGCACACAATCGAAGCGCAGTAAGGATGGCTAGTGTAACTAGCAAGAATACCACGAAAGCAAGAAAAAGAAGTACGCTATTAACTATTAACGTACCTGTCTCTTCCGAAACGAATGAGTACTGTATCTATGTGTGCGCTACCATCGTTATCGGAAAGTCT
+
;;:?@AABBBBBCFCBBBFCCCCBC@BBB@BBBB9;:<?BAABBBB=BC@C>AC@?===?.??BBBBBBBCAAA<AAABBBB2BC>A=BBB9BCC@CBCBCCB;;6;>AA>BBB@ECCBBCCC;<;BDBABDACCBB@BBBCCCCC@CAC@?=@CBCCDCC?AAAABC?CC?AAA?BABBA;A9939?AAB3BF?B999BBBA?<?<?AAB;@<@BDBB>ABA@@@@<?=@@C>????@@@CCCBBBBCBBBA@@@B:99AAB9:78>>>C@B?>>5;;1;>==
@ATNG8:00045:02032
GATGGTAGATACTCGCTGATACACCCAGAAGATCAGGAACTCTAGAAGAATTCAGATTTTTAACACGAGAGTAAACGTAAAAAGAAGGTTTTACAAGACTCACGTTAACAATATTGCAGCAGTACGCACACAATTCGAAGCGCAGTAAGGATGGCTAGTGTAACTAGCAAGAATACCACGAAAGCAAGAAAAAGAAGTACGCTATTAACTATTAACGTACCTGTCTCTTCCGAAACGAATGAGTACATAGATATACGTATAGCTACCATCGTTATCGGAAAGTCT
+
@:AC:BCCCBBBCBBBCCCCCCCBD>CCC?CC????;@=AAABCBC@CC995:@=:9:9:'98@@@A@BB??>?5=9;;::9$9>?>?==B7BB@=@A9;9DDAB>BABB?BBB@CCCBBCGBBCCCCCCBB8;7;AB?BCCCCBBB@CAC@A=ABB@@CBBABBBCCC?DB?CCD?AABBB=@>;8<<==>.<?:?????@@AC<@;@@AA=A===BBB?BCBAAAB;?;??@=ABB?BAAAEBBBAABBCBAAAB@@A>>?@AB=888=@<@?@@=<B9@<<<
@ATNG8:00022:02091
GATGGTAGGCACTGCGCACACATCCCAGAAGATCAGGAACTCTAGAAGAATTCAGATTTTTAACACGAGAGTAAACGTAAAAGAAGGTTTTACAAGACTCATGTTAACAATATTGCAGCAGTACGCACACAATCGAAGCGCAGTAAGGATGGCTAGTGTAACTAGCAAGAATACCACGAAAGCAAGAAAAAGAAGTACGCTATTAACTATTAACGTACCTGTCTCTTCCGAAACGAATGAGTACACATCGTCGTGTCGTGCTACCATCGTTATCGGAAAGTCT
+
;9?D:>CD?BBBBCBCCCCEBCCBC=CDD?CCCCBB?BBCCBDDAA<AC@D?@@@99999);@BCCCCCBB?@=5;>:;;;.5B<B.9::4:DEBDCCCCCBBB@B@@A>@AB?BBBCDCCBBBBCCCBBC?CCCB?ABBBBBBB?B?B@@>@BBDDCCA=AAACDD?BB?BBB?BCBCC<A?=999999(8@>C@?:ABB@@;>:>?FF;>:>@CBB?BBBABBA>C=A@A<ABC?BBAAABBCCAAAAABDCCCCCBBADBB?BBBBB?BDCC?BB=BB?>
@ATNG8:00028:02084
GATGGTAGGTGCACATGAGTGTATCCAGAAGATCAGGAACTCTAGAAGAATTCAGATTTTTAACACGAGAGTAAACGTAAAAAGAAGGTTTTACAAGACTCACGTTAACAATATTGCAGCAGTACGCACACAATCGAAGCGCAGTAAGGATGGCTAGTGTAACTAGCAAGAATACCACGAAAGCAAGAAAAAGAAGTACGCTATTAACTATTAACGTACCTGTCTCTTCCGAAACGAATGAGTACGTGTGCGACGTGTCTCCTACCATCGTTATCGGAAAGTCT
+
;59A9=BD@CCCBCBCBBCCDDBBB?BBC@CCBBBB>C?BBBCBAB?BB@C?C@@99999*:>@BBBCBFGBCB9AC:::::(;=9=599909DA9>BBBBBBCC??<8859@@;@ABBCCEDECCCCBBAB?BCDD?CBBBCCBB?C@CBB@CCBBBCCC?AAABBB?BB@CBB587BBD>889>@@@@@2@A?A:::CDCFD>A>>A@@<?<?@FBB?BBBAA::6;=AAC>CCC@@@?BCBCBBBBB>?@BBCBBCBB?BBB@BBBBC@CCCC6::69@@B
@ATNG8:00037:02117
GATGGTAGTGTGTCTCTGAGAGTAGTACTCATTCGTTTCGGAAGAGACAGGTACGTTAATAGTTAATAGCGTACTTCTTTTTCTTGCTTTCGTGGTATTCTTGCTAGTTACACTAGCCATCCTTACTGCGCTTCGATTGTGTGCGTACTGCTGCAATATTGTTGACGTGAGTCTTGTAAAACCTTCTTTTTACGTTTACTCTCGTGTTAAAAATCTGAATTCTTCTAGAGTTCCTGATCTTCTGGACGACGCGCACTGACACTACCATCGTTATCGGAAAGTCT
+
444839:BAABCCCBBBCCCCBBBCDCCDC996:@?@<AEAD@CCCC@@@?DDDBC?C@CDCC@D?CCCCCCCCC@@BBBB1@B=B?@@8@B@@=BBB=B@>BABCCF@CEG@@@BC@DCC?C@DCCBCCBB?BCCC?CCCECBBBCCDCCAAAB?CCC?CC=AABDABAABCA>>7777-:=?=:::::)9@@BB>CBBCCEDBAA5;;;;*;AABD?B?BD?BBCDCCC@E@CCCCBC@CCC?CB999BBBCC@@?BBCCCCD@BBCCB@BCCC=@@:AA@@
@ATNG8:00044:02079
GTGTAGTGGTCATATGAGAGTGTGTACTCATCGTTTTCGGAAGAGACAGGGTACGTTTAATAGTTAATAGCGTACTTCTTTTTTCTTGCTTTCGTGGTATTCTTGCTAGTTACACTAGCCATCCTTACTGCGCTTCGATTGTGTGCGTACTGCTGCAATATTGTTAACGTGAGTCTTGTAAAACCTTCTTTTTACGTTTACTCTCGTGTTAAAAATCTGAATTCTTCTAGAGTTCCTGATCTTCTGGACGCGCGCACTGACACTACCATCGTTTATCGGAAAAGTCT
+
4588==00)/9//5=>;;<@B@@<699;;655====/55257<:@@@;;:)//////)/)/::=,;259995555:255<<<<$55.5599)554939=>;@A=@BCCBB9;;@A;:;C=ABB=A;@@::::;B>CBAA<@B;:;AAABBBAAAAAA?A::49>9>8=>>?@@AA@<A9;:;-929299=A=+>BBCE>D9:9===955.5555$5555<6;6;<:<:99://)/55557-/)///5<<>>>;;666<<<=99///)//777<.7=>?;@B>2>>A<
@ATNG8:00027:02160
GATGGTAGAGTACAGTGTAGTAGACCAGAAGATCAGGAACTCTAGAAGAATTCAGATTTTTACACGAGAGTAAACGTAAAAAGAAGGTTTTACAAGACTCACGTTAACAATATTGCAGCAGTACGCACACAATCGAAGCGCAGTAAGGATGGCTAGTGTAACTAGCAAGAATACCACGAAAGCAAGAAAAAGAAGTACGCTATTAACTATTAACGTACCTGTCTCTTCCGAAACGAAATGAGTACTGTATCTATGTGTGCGCTACCATCGTTATCGGAAAGTCT
+
A<<B?B=BCCCECCCCDBBCCCCBB?BCCACCCB@@?@?BCCBAAD@EG?B?BBBBBDDC3AAADDDED?>?A9@@;;;;;*;B@FACCC<CCC@CCBA@CB;;:;?BB@IBB>AADCDCDCCCBCCBBBC?CCCC@ACC?CCBB>B@BBB@BBBECCBA?BCBB?><=B<@@C@CCDBC>B@>>?CEEC3BB@>>?AB==:95::?@AA;A=CACA@>@CBBBBB?A?AAA<AABB>BBBBBDBBBBBBCBAABBBAAA@@?::5;=<;<6<==?:?@:?@??
@ATNG8:00033:02133
ATGGTAGATACTCGCTGATACACCCAGAAGATCAGGAACTCTAGAAGAATTCAGATTTTTAACACGAGAGTAAACGTAAAAGAAGGTTTTACAAGACTCACGTTAACAATATTGCAGCAGTACGCACACAATCGAAGCGCAGTAAGGATGGCTAGTGTAACTAGCAAGAATACCACGAAAGCAAGAAAAAAAGTACGCTATTAACTATTAACGTACCTGTCTCTTCCGAAACGAATGAGTACGAGAGAGCACACGTGTCTACCATCGTTATCGGAAAGTCT
+
BCC@CCDABBCB@AACCCCCDCBB=BCC@CCCCAA>A@BBCCCBC?BC>A@CBA><<<<1>?CCCACCBC>>;3;;9;;;.9@:@2;;;*;BC@ECCFFFFBA?B@CB?BCD<@@DCCBBBCCCCBCBBB?AAAD@BAACC?A@@E@B@A?ACCECCAA@CBBCAB?BC>BBB?BBABB=???=??=????#?@@>BB59:>A=@AAB;?<?CBBB<B@>>>AA=A=@@@:?BB?888>;;;>>>?A@@AAABA@>??B>>>:?=>=D<BABB;??8?@>>
@ATNG8:00035:02127
GATGGTAGTATATCGCGTCGCTATCCAGAAGATCAGGAACTCTAGAAGAATTCAGATTTTTAACACGAGAGTAAACGTAAAAAGAAGGTTTTACAAGACTCACGTTAACAATATTGCAGCAGTACGCACACAATCGAAGCGCAGTAAGGATGGCTAGTGTAACTAGCAAGAATACCACGAAAGCAAGAAAAAGAAGTACGCTATTAACTATTAACGTACCTGTCTCTTCCGAAACGAATGAGTACGTGTGACGTACGTGACGCTACCATCGTTATGCAGGAAAGTCTT
+
:::;.4889>;4;A@;55556566@<CCB@FBBCCC?B?BCECCBC@CC?B?BBBBBCDD5B?BCCDBBCCAA@8@?:;;;;*;B?B?BBB:BBB@BDGCCCCBC?C@CC?CBB?BABBBBCDCCBCCCCCC@BBBC?AA@BBBBB?D?C@@?ACCCCCCA?BBB?@@?BC>==><>>CCD>?>?>@AAAB3BC@CA@@BAAAA;?7>?AA<>:>>BBC?BBBCBAB=?=?AC=C??=?BABBB@@0000099787996///87793/////(/////3,391////(
@ATNG8:00039:02120
GATGGTAGCATCATGCATATCTCACCAGAAGATCAGGAACTCTAGAAGAATTCAGATTTTTAACACGAGAGTAAACGTAAAAAGAAGGTTTTACAAGACTCACGTTAACAATATTGCAGCAGTACGCACACAATCGAAGCGCAGTAAGGATGGCTAGTGTAACTAGCAAGAATACCACGAAAGCAAGAAAAAGAAGTACGCTATTAACTATTAACGTACCTGTCTCTTCCAAACGAATGAGTACGAGAGTCAGAGCAGAGCTACCATCGTTATCGGAAAGTCT
+
944<9>@AABBCBBB@BACDDDDDD@CBB@DCCCBB?B>BABBCBB?BD@C??==99999(34;ACCBBCCBAB9BA;;;;;)9<493@?@9@CCADCCCFECCB=B@CD?CCC<@@CCCBBADDDEE@@BD?CCCC@BCAABBBB?B@CBC@BCBBBDBA?CCBBBB?AA=@@@399@@@8??@;<????.?A>A??@BBCCC9<:=A??1818=BBDACBBA@:;59:==6@@@<?BBCCCBBBCAABBCBAAACCAAABBC?B?>?C?B@@A47719666
@ATNG8:00039:02140
GATGGTAGATATATGCACGCTCTACCAGAAGATCAGGAACTCTAGAAGAATTCAGATTTTTAACACGAGAGTAAACGTAAAAAGAAGGTTTTACAAGACTCACGTTAACAATATTGCAGCAGTACGCACACAATCGAAGCGCAGTAAGGATGGCTAGTGTAACTAGCAAGAATACCACGAAAGCAAGAAAAAGAAGTACGCTATTAACTATTAACGTACCTGTCTCTTCCGAACGAATGAGTACATAGATATACGTATAGCTACCATCGTTATCGGAAAGTCT
+
ADBB?CCDCCCBCCCCCCBBCCCCC?BCBACCCBBB?BAECC@@AC@BB>B?@@?:9999$89AABCCBBCB@@6<=;<;<;':@<<4999&5B>:BBBDICCCD@C@BB?CCC?BBBBBBCCCCCDDBBBB?BCCC@CCBABCCC?C@C@??@CDCCCCC?CCACCB?AA=BCF?BBBBA;@==9::999(9@>AAAABCCDC;A;A??><A<?>CAA?@BBCBBB@C@BB@BBB@BBBDDDBAAABBBBCBBBCAA@@@@@@=A@@@B?BBBB?CC>C:::
@ATNG8:00043:02136
GATGGTAGAGAGACTGTAGCGCACCCAGAAGATCAGGAACTCTAGAAGAATTCAGATTTTTAACACGAGAGTAAACGTAAAAAGAAGGTTTTACAAGACTCACGTTAACAATATTGCAGCAGTACGCACACAATCGAAGCGCAGTAAGGATGGCTAGTGTAACTAGCAAGAATACCACGAAAGCAAGAAAAAGAAGTACGCTATTAACTATTAACGTACCTGTCTCTTCCGAAACGAATGAGTACGATGAGATCTCGTGTGCTACCATCGTTATCGGAAAGTCT
+
:54@9>AAADDBBBDDCBBCCHCCC?CCCAC:;;;;7;?BBBDCCD@AA>A?A@?99999)99AA>??BCCBDF=A=;;;;;*;A<@5::9&5@A:@ACBBBCDD?C?;;:;BC@BCC@@ACCGCBBCCCCC@CBA@=@@@CCBBA@D@C;;:<BACBCCB?BBBBBC?BB?BAA778A?A9787=AABBC3BB?BBA??:<<=8=8===>=A=ABDCC@C@@@CCC>B?BBD=@::89??ACCCDAAABCCCB??;=>=>>>@@:==@@?:>>8819A7AB>=
@ATNG8:00017:02188
GATGGTAGCGCACACATAGATACAGTACTCATTCGTTTCGGAAGAGACAGGTTCGTTAATAGTTAATAGCGTACTTCTTTTTCTTGCTTTCGTGGTATTCTTGCTAGTTACACTAGCCATCCTTACTGCGCTTCGATTGTGTGCGTACTGCTGCAATATTGTTAACGTGAGTCTTGTAAAACCTTCTTTTTACGTTTACTCTCGTGTTAAAAATCTGAATTCTTCTAGAGTTCCTGATCTTCTGGGATGTGTGCGCAGTGCCTACCATCGTTATCGGAAAGTCT
+
<<<>9>55555<:;;BDBCACAC996;;;;;?<>BCC<?@;>;@>@A;;>8>8<>C8A?=?@>;C@CA@?==:::5:;<<<*<=7<;>;3969@;@<@=<@;??AB@A?ACCCCCBD=@;;5;5<CCBCCBB?BBBB@BCCGFCBBCCC@AACBB>BDC?CB?B?BDDDAABCD@@;;;;.;=A>;;;;;*;;@@@8?;;;B@999929595$59955.58;>;@CCCDBB=B=AA>@@@=@@CC=@;;;ACDBB@@ABB@=@>>9===992999<49909959
@ATNG8:00019:02178
GATGGTAGTGTCATATGAGAGTGTGTACTCATTCGTTTCGGAAGAGACAGGTACGTTAATAGTTAATAGCGTACTTCTTTTCTTGCTTTCGTGGTATTCTTGCTAGTTACACTAGCCATCCTTACTGCGCTTCGATTGTGTGCGTACTGCTGCAATATTGTTAACGTGAGTCTTGTAAAACCTTCTTTTTACGTTTACTCTCGTGTTAAAAATCTGAATTCTTCTAGAGTTCCTGATCTTCTGGCTCTCGTAGACATATACTACCATCGTTATCGGAAAGTCT
+
444<7:>@A0//<@ABCCCCCCCCCCCCCC@?>@DED>CC?C?CAABBCC@CCCCC@C@CCCC@C@BCCCCBBAA=;;;;.:@=>;;;.;C@@<@AA<A@=@AA@AA@CCEGEGDB?B@@=@=ACCCCB;<9;CCC@EDDDDDFCCCCC=;;BC?BBB@BB?D?BBAAA@@?@;>;;;;-:<B:9::::*::999,99>>@B@@@A29999(9599@6;;A@=@@A@@BB;?<@BBBAA<>:;8;CCCHDEGCCCCDCCCCDDC9;;;;;>BBCB@EE>CBBC
@ATNG8:00019:02187
GATGGTAGCACGACACGACGATGTGTACTCATTCGTTTCGGAAGAGACAGGTACGTTAATAGTTAATAGCGTACTTCTTTTTCTTGCTTTCGTGGTATTCTTGCTAGTTACACTAGCCATCCTTACTGCGCTTCGATTGTGTGCGTACTGCTGCAATATTGTTAACGTGAGTCTTGTAAAACCTTCTTTTTACGTTTACTCTCGTGTTAAAAATCTGAATTCTTCTAGAGTTCCTGATCTTCTGGGATGTGTGCGCAGTGCCTACCATCGTTATCGGAAAGTCT
+
@@BB@DCABBCCBBCBCCB9=<BABCCBBBBB?BCCC>CD?C?CDCBBCC?DCBBB@B@CBCC?C?CCBBBBBBB?BBCEC3BB?B@@B=BBBB@BBB>BC587ABBD?AAACBB@@<ABC9>9>>>AA@==9>A>>9>>A>>>>>>@@@@B???<@@A<=<99;CCAAAAA<=8>=;<:1:6<88:::9+:=888)//7///=::>=DDKD.=;;;B=B=>>:>>>CBBB=B;????=<89:;:2;///<;8==>A????:===<<76//+/;991;;1;>;;
@ATNG8:00019:02195
GATGGTAGGCGAGAGTGAGACGCAGTACTCATTCGTTTCGGAAGAGACAGGTACGCTAATAGTTAATAGCGTACTTCTTTTTCTTGCTTTCGTGGTATTCTTGCTAGTTACACTAGCCATCCTTACTGCGCTTCGATTGTGTGCGTACTGCTGCAATATTGTTAACGTGAGTCTTGTAAAACCTTCTTTTTACGTTTACTCTCGTGTTAAAAATCTGAATTCTTCTAGAGTTCCTGATCTTCTGGTGTCTGATCTGTATCACTACCATCGTTATCGGAAAGTCT
+
9:9@<A<@=@BBBCCBAAA?0//<<<BBBBAA?BEDD@CB?B>A@@DEBB@BDBBBCD?CCCB?A=AAABCCCBA;77777(9A=BBBB=BBBB?BBB?BB<A@BBB@?BBBCCBB?9?>>:>:@AAA>>>>9>>>?;>>>?<<>??AA???@@@<?AA=AA<A<A???>@AAA<@@@A@5@<>7;;CCC.CA;;9079;99:<<<<5:::;+;;;;A=A;??=B@>>>>><@:><A@@@<>>A<@@@@>?>?>@@@@A@@@@@@<@AA@A<;;:A<??9@:::
@ATNG8:00022:02207
GATGGTAGCATCATGCATATCTCACCAGAAGATCAGGAACTCTAGAAGAATTCAGATTTTTAACACGAGAGTAAACGTAAAAAGAAGGTTTTACAAGACTCACGTTAACAATATTGCAGCAGTACGCACACAATCGAAGCGCAGTAAGGATGGCTAGTGTAACTAGCAAGAATACCACGAAAGCAAGAAAAAGAAGTACGCTATTAACTATTAACGTACCTGTCTCTTCCGAAACGAATGAGTACGATGAGAGAGCTCTCTCTACCATCGTTATCGGAAAGTCT
+
C>DD?BACBCCCCBBBGCCCBAABB<>AA?ACCC@@=@899ABCAD???<?9==@99999$74??ABB??>BBC8>@;<;;;);?@C5;;:&5@@7@BBBBCC;;;;@FD@CCC@CCBCBBBBCCCCCDCCC@CC@@>ADCCCBBB@C?B;;:;CCCCCDC@CCBAAA?BD?AAA?BCBBB=BA@<@@@@@2@A?C888AA@@?:>:>A;;5;:>>BBB?BBBBBBB>@>@CKGDDD?BBCBCEBBAAACCBBBBBA?;;;;==<7<=:7><>BBC?CD=BB78
@ATNG8:00023:02180
GATGGTAGCACGACACGACGATGTGTACTCATTCGTTTCGGAAGAGACAGGTACGTTAATAGTTAATAGCGTACTTCTTTTTCTTGCTTTCGTGGTATTCTTGCTAGTTACACTAGCCATCCTTACTGCGCTTCGATTGTGTGCGTACTGCTGCAATATTGTTAACGTGAGTCTTGTAAAACCTTCTTTTTACGTTTACTCTCGTGTTAAAAATCTGAATTCTTCTATAGTTCCTGATCTTCTGGATAGCGACGCGATATACTACCATCGTTATCGGAAAGTCT
+
>:<C:CCCCC:96?@BBC<;;;@BCCBBBBBB>BBBB:@A<A?BCCCCDD@CCBBB@C@BBCB?B?BCBBBAA@A>@@@=@)@?;>7/0*00008<<<:AD>AABDBB?BBBABAAA?BCA;A;A@>@@@@><;;<A:>>?@@@A@@@B;>=>>@:>>><??<?<AB@@>?AAA=A@@??5?=D8=<CCA/A?<<=6>@@@@@@===/6666(6678?=A=AA=AAAAAAA<A=??=???:>8868>??A@A>???@?@@A>>>A<@@@AA:>>AA<@@9@@55
@ATNG8:00034:02181
GATGGTAGGCGACATACATACGCGCCAGAAGATCAGGAACTCTAGAAGAATTCAGATTTTTAACACGAGAGTAAACGTAAAAAGAAGGTTTTACAAGACTCACGTTAACAATATTGCAGCAGTACGCACACAATCGAAGCGCAGTAAGGATGGCTAGTGTAACTAGCAAGAATACCACGAAAGCAAGAAAAAGAAGTACGCTATTAACTATTAACGTACCTGTCTCTTCCGAAACGAATGAGTACGAGAGTCAGAGCAGAGCTACCATCGTTATCGGAAAGTCT
+
@AAC@DCC?@@:::;<<>BCCBCBDACDD?BBBCCC<@<@BBAA??9;;5;>@@45599;*>9CDBBCCB@@@A6@@;;;;;*;B>B5;;;4:CCBCCDCDCCCC@B?BC>A@@>@CCDCCBBCCCCBBBIC@GBBB?AABBAA;;6<@BBBACCCDCCDC@CCCDCC>AA?AAA=??BCD>AAA>ABDDD3BB?BBBBBBCBB>B?A@@=1818;AAC?BBBCAAAAD@CGE>C;;99?@@ABBCBBBCDBBBBBBBA???AAA=AABBB@???A>AB>@;;;
@ATNG8:00036:02196
GATGGTAGTATATCGCGTCGCTATCCAGAAGATCAGGAACTCTAGAAGAATTCAGATTTTTAACACGAGAGTAAACGTAAAAAGAAGGTTTTACAAGACTCACGTTAACAATATTGCAGCAGTACGCACACAATCGAAGCGCAGTAAGGATGGCTAGTGTAACTAGCAAGAATACCACGAAAGCAAGAAAAAGAAGTACGCTATTAACTATTAACGTACCTGTCTCTTCCGAAACGAATGAGTACACACTCTCATATGACACTACCATCGTTATCGGAAAGTCT
+
=88@<@BBBBCBBBBBDDFBBCCCD@DCC?BBCCCB?CAGDC::;MFCC?B@CDBBCBCB5C@CABBCCCC:9939?@ABBB5BDGF@BBB=CDD@BBCCCDCBB@B@CE?BBC?CBBBCCCCCCCCCBBBB?CCCC?AAAABBAA?C@C99;;CBBCCCB?AAACCC@BB=AAA>AEBCB=B??<?BCCC3BB?BBBBC>>>A;><>?AA<?:?ABBB?BDCCBAB?CABBB>BBC>BBBBBCCCB>>>BBCBA?ACCCCBBAA>ABBBB?CBBB?CC=B999
@ATNG8:00042:02192
GATGGTAGTGTGTCTCTGAGAGTAGTACTCATTCGTTTCGGAAGAGACAGGTACGTTAATAGTTAATAGCGTAACTTCTTTTTCTTTGCTTTCGTGGTATTCTTGCTAGTTACACTAGCCATCCTTACTGCGCTTCGATTGTGTGCGTACTGCTGCAATATTGTTAACGTGAGTCTTGTAAAACCTTCTTTTTACGTTTACTCTCGTGTTAAAAATCTGAATTCTTCTAGAGTTCCTGATCTTCTGGTCTACTACACTGTACTCTATCGTTATCGGAAAGTCT
+
<<AB?BCBBBBBBC@@<>CCJ;:9B?955=5949@AA=AB?A?BCBBBDD?;;;;;49.5<:@8AAB@@@A00,/<6<:<<;(///)59=>3;@AC@CCC@CCABCBBBC@CCCCDFDD@BBC@B>ACCAB;;;?BCCC@BCCCCDAAABCCCCBBB>A@E@CC?C@BCBBCCCAA?@BBBB7@;@;;;;;;*;ABCE:=;BBBBCAAA5;;;;*;@@;;7;@CC@AAA;;;C8<7<@@AAA?A;;9;BCAGFFBBBBBBCBCAABCA;;8;A@C>BA=@@@A
@ATNG8:00046:02185
GATGGTAGACACGTGTGCTCTCTCGTACTCATTCGTTTCGGAAGAGACAGGTACGTTAATAGTTAATAGCGTACTTCTTTTTCTTGCTTTCGTGGTATTCTTGCTAGTTACACTAGCCATCCTTACTGCGCTTCGATTGTGTGCGTACTGCTGCAATATTGTTAACGTGAGTCTTGTAAAACCTTCTTTTTACGTTTACTCTCGTGTTAAAAATCTGAATTCTTCTAGAGTTCCTGATCTTCTGGGTCTCTCTCTCACGCACTACCATCGTTATCGGAAAGTCT
+
A?@C@CBCCDE996>:69BCIEFBBBCDDCBB?BCDE>DD?B?BCCCDDD@CAABC?C<@??B@D@DDC>@>B@A>BBCBB3A???7792:A@A>BCC?CC598@AAA?BBBBBB@A;>>>8<:=>>;;=>=9>AAA5<<>><>>@@AA@AC==<:?=<:=A=C<>>@?AA>>><===GE6B7:7:????/>>8881899///866:5;;:;.;???B=A=>><=<=A@>>;>=@@>>>@<@AAA9AAAAA=?>@@>;=;A>78>6///::49::;6>>7>>>:
@ATNG8:00049:02205
GATGGTAGGCGAGAGTGAGACGCAGTACTCATTCGTTTCGGAAGAGACAGGTACGTTAATAGTTAATAGCGTACTTCTTTTTCTTGCTTTCGTGGTATTCTTGCTAGTTACACTAGCCATCCTTACTGCGCTTCGATTGTGTGCGTACTGCTGCAATATTGTTAACGTGAGTCTTGTAAAACCTTCTTTTTACGTTTACTCTCGTGTTAAAAATCTGAATTCTTCTAGAGTTCCTGATCTTCTGGCGCTCTGTCACGTCTGCTACCATCGTTATCGGAAAGTCT
+
///;6;@B@CCBBBBBCCFCBBBACCCBBCBB?BB@A;AA<@=@BBABBB?BBBBC@E@BB::7:?CABBAAA8:233333$394:>A@5@BBC=@?A>AA<998AAA=BBA@???B;;;B<?:=>?>>===;?>>?7;:==???@=>=BA:;8808;>:>A;>:>==;;;AAA7:;;DE6B<A:??BBB/@/--7.------653505:::*:::55056993;;::@:;6;388>:::,//96:6:766///966:>>???AA<??@@@<@AAA=AA:A@@=
@ATNG8:00017:02254
GATGGTAGAGTATCATGTGTATCTCCAGAAGATCAGGAACTCTAGAAGAATTCAGATTTTTATCACGAGAGTAAACGTAAAAAGAAGGTTTTACAAGACTCACGTTAACAATATTGCAGCAGTACGCACACAATCGAAGCGCAGTAAGGATGGCTAGTGTAACTAGCAAGAATACCACGAAAAGCAAGAAAAAGAAGTACGCTATTAACTATTAACGTACCTGTCTCTTCCGAAACGAATGAGTACACACTCTCATATACACTACCATCGTTATCGGAAAGTCT
+
444:7<>>?===;;;<@@?ABBBAA=@CI?BBD;;;@C=?@<<A=B?BB?A=@BA@@@?@,@BBCCBBCC;;;D>BBABABA0AB>B5;;;*:A@4::CCCCCBC@C???<@AB=AACCCCCCAA::;CCCCABCEE?BBBAAC??=@>BBBHCCCBBBBC>ABEDBC?BBABBB>@>9999+9@@;@AABB3BB?BBBBB@???<?<@@??1818=C;;9;CBDAAB@B@BCE=BBB>AABBCCCBAAA@@A???AAAA@CB9828877>9>=>@=BB<BC@@
@ATNG8:00025:02253
GATGGTAGGAGACACGTCGCACACGTACTCATTCGTTTCGGAAGAGACAGGTACGTTAATAGTTAATAGCGTACTTCTTTTTCTTGCTTTTCGTGGTATTCTTGCTAGTTTACACTAGCCATCCTTACTGCGCTTCGATTGTGTGCGTACTGCTGCAATATTGTTAACGTGAGTCTTGTAAACCTTCTTTTACGTTTACTCTCGTGTTAAAAATCTGAATTCTTCTAGATTCCTGATCTTCTGGGCAGACTCTCACAGCGCCTACCATCGTTATCGGAAAGTCT
+
??@D;BCC?CCCC?@666;;?BCCCBBBCB;;9<EDE>BA>B@;;9@<<A:<>B@A>A7;95>9>:><AAB<<<A;@@@==,00*/////&/;9979:;400,/=;>/00(7>;=@A>>;>B@<@=AHE885??9==<=:=?>DB??===@AA888=8:::4:<1807:;=AAA<<38877)64<78///+/<777,--9---689:-6667'6:<<<8<8==9=>>BAA=A=???AA>8;777)8>>>?@?<996-----)-3616<>>><@@>A37818A==
@ATNG8:00031:02230
GATTAGCACACGAGATCTCATCGTACTCATTCGTTTCGGAAGAGACAGGTACGTTAATAGTTAATAGCGTACTTCTTTTTCTTGCTTTCGTGGTATTCTTGCTAGTTACACTAGCCATCCTTACTCGCTTCGATTGTGTGCGTACTGCTGCAATATTGTTAACGTTAGTCTTGTAAAACCTTCTTTTTACGTTTACTCTCGTGTTAAAAATCTGAATTCTTCTAGGTTCCTGATCTTCTGGGCAGACTCTCACACGCCTACCATCGTTATCGGAAAGTCT
+
@>@=BDDBBBBBBCCCDDDCBBACCCCCBB@BCCC>CC@C@CCCCCCD@CBBBA?B@CBBA?C@CAAACCCBB?@AAAA2AD?CCCC;CCCC<@@B?BB7:9?CAA?BCCDCC@@<@BB>B>BBAAAAA;AB>>9>>@>>>A?>>;;;@556:;=?;??<?<@AA=A>=><8<<<<<5=;@<???@>/<>:::3:>=>AA;;;?;@DDD/A>>;;4:<?>:??:;5;8=8=?===@;@;::3:A>>>>>B>>>>A>=8<9749<=AB<AAAA<@@7>>>>
@ATNG8:00035:02239
GATGGTAGTACATGATAGACGACACCAGAAGATCAGGAACTCTAGAAGAATTCAGATTTTTAACACGAGAGTAAACGTAAAAAGAAGGTTTTACAAGACTCACGTTAACAATATTGCAGCAGTACGCACACAATCGAAGCGCAGTAAGGATGGCTAGTGTAACTAGCAAGAATACCACGAAAGCAAGAAAAGAAGTACTCTATTAACTATTAACGTACCTGTCTCTTCCGAAACGAATGAGTACCTCTCAGACGCTCGTCCTACCATCGTTATCGGAAAGTCT
+
>::>9<<BBBCCEEDBBCBDC@@@@7;;?;@>CCAA=A?BAB?@;B?A@0:49@;:?<?@0A?BBBBBCBB;;;0;A;;;;;';?=?5::9&5@@=BKDCBCCCC@C=;;7<BB<@@ABBDDDBBACCCCCDAEIBB@BBAABB@@=A?BBB?BCCCBBBB?BBBBCC@CC@BBB@BBBBC>BBB?BCDD8AA?AABCCC@@@?D?@?@C?D?BBAAA??@>>===:>:ACC>B@@;@===;;;>???AAA@==:::;;A186>7;<;;?<?>>>=BC9??@B
@ATNG8:00037:02234
GATGGTAGTGATACAGATCAGACACCAGAAGATCAGGAACTCTAGAAGAATTCAGATTTTTAACACGAGAGTAAACGTAAAAAGAAGGTTTTACAAGACTCACGTTAACAATATTGCAGCAGTACGCACACAATCGAAGCGCAGTAAGGATGGCTAGTGTAACTAGCAAGAATACCACGAAAGCAAGAAAAAGAAGTACGCTATTAACTATTAACGTACCTGTCTCTTCCGAAACGAATGAGTACGATGAGATCTCGTGTGCTACCATCGTTATCGGAAAGTCT
+
;9A@<::::>@A:;;;<@;:95555.5<=8<BBBDC@C@CCCCCBB>AA8?8<A<A;<<;+:8??@A@B>>>CC;>>;;;;;';<<C<???/;BB?BBBCCCCBB>A?BB>AAB8;;BCBBBCCEHICBBBB>BABA=A@CCDCCC@E?B@@>@CCCCC@@=@AAABC?CB?CCB>AACCA:99919<=<=,>>9????AB??;=A;@?AA=B=A;@AB@DDCBAAB6:6:BA;BCB?BCC998?>@@BB???BAACBB>85/<<4//.3:5933538=29;;>
@ATNG8:00038:02240
GATGGTAGCATCATGCATATCTCACCAGAAGATCAGGAACTCTAGAAGAATTCAGATTTTTAACACGAGAGTAAACGTAAAAAGAAGGTTTTACAAGACTCACGTTAACAATATTGCAGCAGTACGCACACAATCGAAGCGCAGTAAGGATGGCTAGTGTAACTAGCAAGAATACCACGAAAGCAAGAAAAAGAAGTACGCTATTAACTATTAACGTACCTGTCTCTTCCGAAACGAATGAGTACGATGAGAGAGCTCTCTCTACCATCGTTATCGGAAAGTCT
+
@:?C:BBABCBCCCCCCABACCEDC@CCC@DCCCCD?B?BDCCBBB?AA?B?AAAACCCC2C@DAAABCBBBBC;A?:;;;;*;B>B5;;;-;AA>BCCCFCCCB@B@CC?CCC?BBCCCBBBCCCDDCCBC?CCCC?BBCBBBBB@C@B99;:CDDBBAC?CCBAAA?AA>BBB<>>>>>8?>?;<?<?>.=A=A?>?CCCCC?C?A<==;A;AADBB?BBBA@@@;@=?DD>CAA=BBBBBCCBB=>>BCCCBBAAAB=><?@=>>>@C?AAAC?DC:ABAA
@ATNG8:00045:02220
GATGGTAGCACGAGTCACTCATATCCAGAAGATCAGGAACTCTAGAAGAATTCAGATTTTTAACACGAGAGTAAACGTAAAAAGAAGGTTTTACAAGACTCACGTTAACAATATTGCAGCAGTACGCTCACAATCGAAGCGCAGTAAGGATGGCTAGTGTAACTAGCAAGAATTCCACGAAAGCAAGAAAAAGAAGTACGCTATTAACTATTAACGTACCTGTTTCTTCCGAAACGAATGAGTACGTGTGCGACGTGTCTCCTACCATCGTTATCGGAAAGTCT
+
A?AC?BBCDCCCBBCDCBCCCBCBB?BDD@DBBCBB?C@CBCCCCC?AB?BAB@@>><<>0??CDCCCCCCBBB9?=9;;;;*;C>C5;;;6;CCADDCCDCC@@>@@CC@BDD?BABCCDBBBBBCCCCCD?BBBB?BCBBBBBB>B?CBB@BCCCCABA?CCCACC?CC?C?C?BB???:?AA?BBBBB3BE@D?>>CDEBA9<9>>ED<?;?ACCC@BBBC<AA?B?BAD>DDD?AA>>>@A@@ABBBBBFBBBBBB@<@??<????D<>@?C<>>6==99
@ATNG8:00046:02226
GATGGTAGTACATGATAGACGACACCAGAAGATCAGGAACTCTAGAAGAATTCAGATTTTTAACACGAGAGTAAACGTAAAAGAAGGTTTTACAAGACTCACGTTAACAATATTGCAGCAGTACGCACACAATCGAAGCGCAGTAAGGATGGCTAGTGTAACTAGCAAGAATACCACGAAAGCAAGAAAAAGAAGTACGCTATTAACTATTAACGTACCTGTCTCTTCCGAAACGAATGAGTACGATGAGATCTCGTGTGCTACCATCGTTATCGGAAAGTCT
+
@@@B?BCBCBBDBBBCCCCC???BB?BCC@DDEDA@?@@BBCCCCC?CC?C@CBCCCCCC5B@BCCCCCCCBBA:@C;;;;.:C>C4;;;6;BD?CCCCCDDBB?C@CB?BBC@BBCCABACCBBBBCCCC@CCCD@CDCBBB??>@@CCC@CCCCCCCC?CCCCCC@BB?ABB<?>ABB7>>A?AABBB3BB?B>>>BBBBB:=:>BBC@B?BACCC@CCCCBBB?B?BDF>D@@>ABCBBBCCCAABBBC==>>@@@?@@@A=@=@@C?CCBB@BB=BBB@
@ATNG8:00049:02244
GATGGTAGTGTCAGTGCGCGTCGTCCAGAAGATCAGGAACTCTAGAAGAATTCAGATTTTTAACACGAGAGTAAACGTAAAAAGAAGGTTTTACAAGACTCACGTTAACAATATTGCAGCAGTACGCACACAATCGAAGCGCAGTAAGGATGGCTAGTGTAACTAGCAAGAATACCACGAAAGCAAGAAAAAGAAGTACTCTATTAACTATTAACGTACCTGTCTCTTCCGAAACGAATGAGTACGAGAGAGCACACGTGTCTACCATCGTTATCGGAAAGTCT
+
444839<B@@ABBAAABBBBA;;CC?BAA=ACBBBB>B>BCCCBBD?@@<@?BB@?==>=.=<AA@@@BBBBBC;?<:9999'9=992555&5<<9>C@?>?AAB=B?BB?CBB?BAAAABBBBAFDFECCB@GDBC@ADBABCBB?B@CA@?ADBBAB@?=?AA@@A=9959A?>BB@?>9777/7;<<=,=@>A:9:A==>@=D=8886:>:?=>>@<@@BB=;;7;<@BB;B==9888=>>?;;;?AAAADBBA>===;;;>:;;;;=5;:??;?A:@@@@
@ATNG8:00019:02275
GATGGTAGTAGTACACTAGTCATACTAGAAGATCAGGAACTCTAGAAGAATTCAGATTTTTAACACGAGAGTAAACGTATAAAGAAGGTTTTACAAGACTCACGTTAACAATATTGCAGCAGTACGCACACAATCGAAGCGCAGTAAGGATGGCTAGTGTAACTAGCAAGAATACCACGAAAGCAAGAAAAAGAAGTACGCTATTAACTATTAACGTACCTGTCTCTTCCGAAACGAATGAGTACTGTATCTATGTGTGCGCTACCATCGTTATCGGAAAGTCT
+
<8:A>BBBCBCCDDCCCCCCBAAAA;;;;6;@BCAA?A@CCDCDDD@BB?C?BA@>>=>>0?;?ABCCC@A???:?CCCCBC=AC9>2:::.;BB=BCBB?@>AB?D?CC@FCC@CDGCCCCCBBBCCCCDC@CBBB@CDFBBBBB?B@CBB@BBBBBBBB?BBCAAA=AA?BAB?BBBAD;?9:5:BCDF3BB?BBBBBB@AA<@7;;AA<A=AAB:;8;BAABBB?B@;;;::CD@CBBCBBBBBBAA???@@ACAAAAAB??:?AB??;?BBA?AB<AAA@
@ATNG8:00020:02283
GATGTAGAGAGACTGTAGCGCACCCAGAAGATCAGGAACTCTAGAAGAATTCAGATTTTTAACACGAGAGTAAACGTAAAAAGAAGGTTTTACAAGACTCACGTTAACAATATTGCAGCAGTACGCACACAATCGAAGCGCAGTAAGGATGGCTAGTGTAACTAGCAAGAATACCACGAAAGCAAGAAAAAAGAAGTACGCTATTAACTATTAACGTACCTGTCTCTTCCGAAACGAATGAGACGATGAGAGAGCTCTCTCTACCATCGTTATCGGAAAGTCT
+
@:<BBBBBCBBCBBBDCBCCCCCC>CCCABBBCCC@C?BBBBCBB?BC?B?BBBBBBBB2C?CCACCCCBA@@8@89;AAA0?A<?0;;;6;CC@CGCCBCC@@=A?CC@BCC?BACBBBBBCEDDDDBBB?BCCD?BBCCBA@@<@<B::;:EFCCCCB@BBBBBD@CC@BBB<??:::,7<<8889999%9A;?:9:CDCBB;?;?ABB;>:>BEBC@BBBCBBB?BABBB=BCC?BBBBB><>>@BBBBBBCB@AACCB9:7:>>>A<AA??;@D:@=;;
@ATNG8:00021:02313
GATGGTAGTGTGTCTCTGAGAGTAGTACTCATTCGTTTCGGAAGAGACAGGTACGTTAATAGTTAATAGCGTACTTCTTTTTTCTTGCTTTCGTGGTATTCTTGCTAGTTACACTAGCCATCCTTACTGCGCTTCGATTGTGTGCGTACTGCTGCAATATTGTTAACGTGAGTCTTGTAAAACCTTCTTTTTTTACGTTTACTCTCGTGTTAAAAATCTGAATTCTTCTAGAGTTCCTGATCTTCTGGGATATCATCAGCGAGCTACCATCGTTATCGGAAAGTCT
+
8::C?CCCBBA@@A;;;CCCCGCABB@@0000)0:::7:@=A@@@@ABBB=ACB;;8:<CCAA<A?CCBDC;;99;;:::::$9949555)5<55.5;;955.5599//,/<<<<@BB?BBA=A@BCCCCCAA=BC@@=ACC<;;BBB@@@BBBCD?@AB?@@=A@BBBCBAA;;5;;;;;.;<A5;;;;;;;#;CCCC=A;;;@??>?=.9999(:@@:;2;;A@;@@@@<<@-0+0>=@00+:;;;/:@@ABCCECCBBAAAICC@B;;;;6;@@B5;;0;;<;
@ATNG8:00025:02318
GATGGTAGGAGACACGTCGCACACGTACTCATTCGTTTCGGAAGAGACAGGTACGTTAATAGTTAATAGCGTACTTCTTTTTTTCTTGCTTTCGTGGTATTCTTGCTAGTTACACTAGCCATCCTTACTGCGCTTCGATTGTGTGCGTACTGCTGCAATTTTGTTTAACGTGAGTCTTGTAAAACCTTCTTTTTTTACGTTTACTCTCGTGTTAAAAAATCTGAATTTCTTCTAGAGTTCCTGATCTTCTGGGTCTACGCTCGTCGCGCTACCATCGTTATCGGAAAGTCT
+
@::@9;CC@CBBDBCDCBBBB@@ACBCBBB;;7;CCC;;<8;7;CCD@@@?;;;BB?B@CCAA?A5;:?@?@>==6:9999:9"33,3793.3<;?7A9823=5;==A>@<ABBAAABB?B@@8<6===::;:;=A@@?<AAAAAAAAA??>>><<=7<=</=>>3;6;=>=><BBB?AAHEE<G=A=;;;;;;;#;ACCC=ABCDCBBBB@5;;;;;%;::;@9=>5?@=@AA@@00,06<?>CBB;????:?ABBBB??@@A=<?<:::>;@?@?A<<<::6:A9AAA>
@ATNG8:00030:02290
GATGGTAGCACGAGTCACTCATATCCAGAAGATCAGGAACTCTAGAAGTATTCAGATTTTTAACACGAGAGTAAACGTAAAAAGAAGGTTTTACAAGACTCACGTTAACAATATTGCAGCAGTACGCACACAATCGAAGCGCAGTAAGGATGGCTAGTGTAACTAGCAAGAATACCACGAAAGCAAGAAAAGAAGTACGCTATTAACTATTAACGTACCTGTCTCTTCCGAAACGAATGAGTACTGCGTCTCACTCTCGCCTACCCATCGTTATCGGAAAGTCT
+
444:5;44444444;<<=?>;;;>>:=<@:>@?===8<8;;;;;==:>?>C?A00/GE=E+=:=;;;;;9<444/5:;<AAA+;949.555&544.4444;4544.3633-38823////////<===666?9;999:>=<<<<54.56955./777////)/4:==<7;;0438288888187743333&3;6;;4338899494668605(----838<666?>372---(---(--55689455=@=><<///7779.5544)44445.44:<8>?8><<<
@ATNG8:00045:02286
GATGGTAGCGCACACATAGATACAGCTACTCATTCGTTTCGGAAGAGACAGGTACGTTAATATGTTAATAGCGTAACTTCTTTTTCTTTTGCTTTCGTGGTATTCTTGCTAGTTACACTAGCCATCCTTACTGCGCTTCGATTGTGTGCGTACTGCTGCAATATTGTTAACGTGAGTCTTGTAAAAACCTTCTTTTTACGTTTACTCTCGTGTTAAAAATCTGAATTCTTCTAGAAGTTCCTGATCTTCTGGTCTACTACACTGTACTCTACCATCGTTATCGGAAAGTCT
+
@@@A<?B@A@@AA@BAABBBA:;99595659:<39944)44.4.5:5556669;<;;5;=B996<.5.5555;55.6>6;;>>>+>=>>2;;;>3;6656;90*/;)//7:/5.4449444;388838.45:55555.55995:4555559;=><<A=9945=95<<8=5;>?:?:<>=8<44444$439344444$49:;<4<6////////)////$/5555.57<=75////)/;)/)/<<<<=254:54555;=<;;;?>=995=<>>*00///)///5.5;05544
@ATNG8:00048:02296
GATGGTAGTGCGTGAGAGAGAGACCCAGAAGATCAGGAACTCTAGAAGAATTCAGATTTTTAACACGAGAGTAAACGTAAAAAGAAGGTTTTACAAGACTCACGTTAACAATATTGCAGCAGTACGCACACAATCGAAGCGCAGTAAGGATGGCTAGTGTAACTAGCAAGAATACCACGAAAGCAAGAAAAAGAAGTACGCTATTAACTATTAACGTACCTGTCTCTTCCGAAACGAATGAGTACGTGTGACGTACGTGAGCTACCATCGTTATCGGAAAGTCT
+
<<BC@CAABCCBBCCCCCCCCCADD?BGDIGCBABC@C@B@CCCCB?CC@C?A??89889$77?B=BBB@B???8??@@BBB1A@<?4;;;&555.5>@>>@>=B@C@BE@CBB@CBBCCCD@AA;<<BA;;7;@@A=@AAB@@@D=A=@@@<@BBBCDCD@CCCBBB?::6::>8??@>?9?>?<@BBBB3CB@ACCCDCB??;:4:=::1808=AAA>BBDBBA@5:47<?9>@A>ACECBBBA????@@CBBB?@@AABBAA>AAAAB???@D@CE<AABB
@ATNG8:00032:02320
GATGGTAGCTCACGTACGTCACACGTACTCATTCGTTTCGGAAGAGACAGGTACGTTAATAGTTAATAGCGTACTTCTTTTTCTTGCTTTCGTGGTATTCTTGCTAGTTACACTAGCCATCCTTACTGCGCTTCGATTGTGTGCGTACTGCTGCAATATTGTTAACGTGAGTCTTGTAAAACCTTCTTTTTACGTTTACTCTCGTGTTAAAAATCTGAATTCTTCTAGAGTCCTGATCTTCTGGCTCTCGTAGACAGATACTACCATCGTTATCGGAAAGTCT
+
945C9=BB@AACA@@EBAACCBCBBBDCCCBB?CCDF>CC@C@BBBCCCC?CCCBB?B?BBBC?C?BBBBBBBBB<=====.>@?BCCD=CBBA?BCB>??<779BBC@ABACCAAA>AAA>A>A>><<<<=:>AAA:>>>@@@@???A===>>@:=><;?A;C====A@A@AA;AA?A?5?;A8;;>AA.=<=>C9@55589A?>=6<CDC/A9::A<A=>><>>@@AAAA=AAAAAA8<<@;A?><<<A>>>@A?>>>?C>>:88:==7>@@@;@@7@>>>
@ATNG8:00039:02363
GATGGTAGCATCATGCATATCTCACCAGAAGATCAGGAACTCTAGAAGAATTCAGATTTTTAACACGAGAGTAAACGTAAAAAGAAGGTTTTACAAGACTCACGTTAACAATATTGCAGCAGTACGCACACAATCGAAGCGCAGTAAGGATGGCTAGTGTAACTAGCAAGAATACCACGAAAGCAAGAAAAAGAAGTACGCTATTAACTATTAACGTACCTGTCTCTTCCGAAACGAATGAGTACCTCTCAGACGCTCGTCCTACCATCGTTATCGGAAAGTCT
+
CCCC?BBBC@@BBDCCCCCCEDCCC@@A@@CDCBBB?C?BABCCBB?BB>B@A?=77777'96ACB@BBBC877)7>9:;;;';C<C5;::49DC@CDBBFCCDD?C?BB?CCC?BBCCCCCCBBBBBBCBB?CCCC=AABCDCBB?C?BBB?BCBAAADD@BAAABB?BB?BCC<??CCC>BAA=@@@@A2@C@C???ACCAA>A==>>>;@;??CBB?CCCBAAA;@=?BB>CBB@BCBBBBB@BBBBBBBBBBBBCCA=A@@;@@@@C?CCCC?CB<B888
@ATNG8:00043:02346
GATGGTAGCGCATATCAGCGCAGCCCAGAAGATCAGGAACTCTAGAAGAATTCAGATTTTTAACACGAGAGTAAACGTAAAAGAAGGTTTTACAAGACTCACGTTAACAATATTGCAGCAGTACGCACACAATCGAAGCGCAGTAAGGATGGCTAGTGTAACTAGCAAGAATACCACGAAAGCAAGAAAAAGAAGTACGCTATTAACTATTAACGTACCTGTCTCTTCCGAAACGAATGAGTACAGAGAGTACGATATGTCTACCATCGTTATCGGAAAGTCT
+
448:7<;9;CCCB@@ABBBBCCABC>BCC@DDDDAB?ABEDCCCBB@BB?B??=@;;;;;';=CCCDCECA;;;,;=;;;;.:B=A2;;;&9AA=CCCCEGCCC?C?BC?CCC=BCCCCCCCCCCCBBBCC@CCCC?BBBBDCCC?B@DAA?ACCCCDDC@CCCBBB?CC?BBB>@@?AA<AAA?AABBB3AB?>>>BBBBBB?B?CC@A?A?BAECC@BBBCCCD?C@CCC=BBB>AABBDDCBBAC@@ACCBBABCDB???B@CBAAB?BC??;@B:@>>>
@ATNG8:00043:02357
GATGGTAGCTCGCTGATGATATCTCCAGAAGATCAGGAACTCTAGAAGAATTCAGATTTTTAACACGAGAGTAAACGTAAAAAGAAGGTTTTACAAGACTCACGTTAACAATATTGCAGCAGTACGCACACAATCGAAGCGCAGTAAGGATGGCTAGTGTAACTAGCAAGAATACCACGAAAGCAAGAAAAAGAAGTACGCTATTAACTATTAACGTACCTGTCTCTTCCGAAACGAATGAGTACTACTCTCAGAGACACACTACCATCGTTATCGGAAAGTCT
+
B<@B@BBCAABDDBBBCCBBBBBBDAEBB>BCCCBB?B>AABCCCC@CD>A??==77777)9<@BCCCCBBAA>6<>99999*;C>B5:::49CA@BBBCDDDDD=@=@D@CCC=AACCCBBBCEEDCCBBB?BDCC?BBBCBBBB>C@CAA?ABBCCCCC?CAACCB?B@>BBB?AACDE????<??>>=1=C?B>>=CDD@A9@;@AAA;@9>ACCC?BBCBCA@>A?ACC>CBB?BCBBBCCCAAABBCBB@@ACCBBBC>>;>@CBA<@@@@<@D7::::
@ATNG8:00044:02362
GATGGTAGTACATGATAGACGACACCAGAAGATCAGGAACTCTAGAAGAATTCAGATTTTTAACACGAGAGTAAACGTAAAAAGAAGGTTTTACAAGACTCACGTTAACAATATTGCAGCATTACGCACACAATCGAAGCGCAGTAAGGATGGCTAGTGTAACTAGCAAGAATACCACGAAAGCAAGAAAAAGAAGTACGCTATTAACTATTAACGTACCTGTCTCTTCCGAAACGAATGAGTACGATGAGAGAGCTCTCTCTACCATCGTTATCGGAAAGTCT
+
DBBB?CCCBBDDCBAAABBCAAADCADBB?BCCCCC@B?BCDDDCD@DD9;6;AB?@?@?0>?BBGCJCCCEDD>DD::9:9*;C>I?DCD<CBC?BAAACCCCCAE@CC?ABB>AACCB@@>@A@@@BB@@?ABDE?AABDCCLE@C?CCC@CCCCBBBB?CCFEBB>@@=@BB?BBBBC>?@@===;>=.>@=AABACAA@@=@?BBCC@B?BBBDD?BABCCCC?B???=8=??<@AAAABBBAAABBCBBBBBBAAA@ACB@BBBBB?CCCD@CC>BB@?
@ATNG8:00018:02387
GATGGTAGAGAGACTGTAGCGCACCCAGAAGATCAGGAACTCTAGAAGAATTCAGATTTTTAACAACGAGAGTAAACGTAAAAGAAGGTTTTACAAGACTCACGTTAACAATATTGCAGCAGTACGCACACAATCGAAGCGCAGTAAAGGATGGCTAGTGTAACTAGCAAGAATACCACGAAAGCAAGAAAAAGAAGTACGCTATTAACTATTAACGTAACCTGTCTCGTTCCGAAACGAATGAGTACTATGTAGAGCTCTATACTACCATCGTTATCGG
+
::::5:::?:AA;6959<::;9995)555.5555;;.404:888;<0458=69://////$/3//(/98773333(334444&4<7<.555&555.5555<=<9:5:.4465548<:455556555;5559939;993:;444:333(5499=:=?><<55403334:;8=96>//(/6666.77828:;;B+BB6??9///578393667705.5944.4.44//////59+//;5;7848:;;;=88343:883322222296655/5555526653(
@ATNG8:00024:02378
GATGGTAGGACGAGCGTCTGAGAGGTACTCATTCGTTTCGGAAGAGACAGGTACGTTAATAGTTAATAGCGTACTTCTTTTTCTTGCTTTCGTGGTATTCTTGCTAGTTACACTAGCCATCCTTACTGCGCTTCGATTGTGTGCGTACTGCTGCAATATTGTTAACGTGAGTCTTGTAAAACCTTCTTTTACGTTTACTCTCGTGTTAAAAATCTGAATTCTTCTAGAGTTCCTGATCTTCTGGTATACACACTCGCTCGCTACCATCGTTATCGGAAAGTCT
+
944<9>BB?BBBBA@ABBBCBBBC?CDCCC@@;?>>>:?B?B?CCCCCCD?DCCBB?B@CCBB?B?BCICCCCA@<99999*9@;@::;0;CBB@CKIBCC@BABBCC@CCCDDBBB@DDD?B?CCDCCBBA?BCCC?CEDDBB@BDCCCCBBBC@CCC?CC@C?AACDDDCB@=?99::-:;A=::::*;BAAB>AAFCCCDIDD7;;;;.;AACD@B@BE@BBBBCCC@C?CCCCBB?BBC?CECCCBBBCCCCCBBBBCAA>ADCBC>BBCC?CC=CB@@
@ATNG8:00031:02386
GATGGTAGTAGTACACTAGTCATACCAGAAGATCAGGAACTCTAGAAGAATTCAGATTTTTAACACGAGAGTAAACGTAAAAAGAAGGTTTTACAAGACTCACGTTAACAATATTGCAGCAGTACGCACACAATCGAAGCGCAGTAAGGATGGCTAGTGTAACTAGCAAGAATACCACGAAAGCAAGAAAAAGAAGTACGCTATTAACTATTAACGTACCTGTCTCTTCCGAAACGAATGAGTACACACTCTCATATGACACTACCATCGTTATCGGAAAGTCT
+
;59;7<;<<>===>>==666;:::>:666:=?==B=8@<::9@@@@:AB:?:D;;:>?>=0??AAABB@@@@@@6=?;;999$9C;?=@B@4BCC@CLCCBBB;;4;?BC@CCC?BCBBCCCBDCCCDBB;;6;AA@=@C@@ABBB?B@CBB?BAAA@@<B>@@=AAA<==57778;>ACC<799?CCFHF39948@@@@===>6;5;A@@<@=@@CBA?B@@@??@9><??A<BCC@CBA???AB998BBBBCB>>AB?=8833.3:>>?>BB@A=AA;@?99
@ATNG8:00034:02396
GATGGTAGTGATAGCAGATCAGACACCAGAAGATCAGGAACTCTAGAAGAATTCAGATTTTTAACACGAGAGTAAACGTAAAAAGAAGGTTTTACAAGACTCACGTTAACAATATTGCAGCAGTACGCACACAATCGAAGCGCAGTAAGGATGGCTAGTGTAACTAGCAAGAATACCACGAAAGCAAGAAAAAGAAGTACGCTATTAACTATTAACGTACCTGTCTCTTCCGAAACGAATGAGTACCTCTCAGACACTCGTCCTACCATCGTTATCGGAAAGTCT
+
////6::<@99;///<<<<=<<;;;;7;>?:>?>:55.46;444:43-3:-3-4;;<====+=588:97733333(3744444$4:5:3999+95515>555////)-3--(--:)//99<<=;;;;;77;//)/7;;)55;;;::C9B?B=B@CCCC@@@@;?998>>8;;87733333;;5;<;687777$33,333387777,3.25664:52255=5556=<<>9;+//9.6//)//99;::6:::<;<:::::=855388848555928;77-7;6;377
@ATNG8:00034:02400
GATGGTAGATACTCGCTGATACACCCAGAAGATCAGGAACTCTAGAAGAATTCAGATTTTTAACTCGAGAGTAAACGTAAAAAGAAGGTTTTACAAGACTCACGTTAACAATATTGCTGCAGTACGCACACAATCGAAGCGCAGTAAGGATGGCTAGTGTAACTAGCAAGAATACCACGAAAGCAAGAAAAAGAAGTACGCTATTAACTATTAACGTACCTGTCTCTTCCGAAACGAATGAGTACATAGATATACGTATAGCTACCATCGTTATCGGAAAGTCT
+
A=DD?CBBBBBCBBCBBCCCB@9997;CD?BBBA@@=@?BCBABAC@CC@C?BAA@ADCC2@;???@ABAB??>5=9;9444$4=8><???2@D@4999<;@@00+/4996=?B<@@BAAABAAAA???BAA>ABCB?AAACC??@DD?BCC?BBBABBAC?CCBBBC>A@?AAA>AABBD<@@@976667(8:47879::<881/699--)-)-789=<@@?>=<=8>8==A:ADD?BBBCDCCAAACCCBBB@AACCBBB@@B?BBBBB?B>>>=@@:@A>>
@ATNG8:00036:02400
GATGGTATCGCTGATGATATCTCCAGAAGATCAGGAACTCTAGAAGAATTCAGATTTTTAACACGAGAGTAAACGTAAAAAGAAGGTTTTACAAGACTCACGTTTAACAATATTGCAGCAGTACGCACACAATCGAAGCGCAGTAAGGATGGCTAGTGTAACTAGCAAGAATACCACGAAAGCAGAAAAAAGAAGTACGCTATTAACTATTAACGTACCTGTCTCTTCCGAAACGAATGAGTACTACTCTCAGAGACACACTACCATCGTTATCGGAAAGGTCT
+
CB@@>?>@<<=B=B@@@C@@AAB6:;A=@CCBBB?B=@@BAAAB@BB?A=@@=::::9'8;=<?A???;88:,:>;:444$4>8@9===2=BC799ABAA@:;:)9:=><@BC>BBC@@@CGECBBBCCCC@BBBA<@@AAACBC>A?A@@=@BBBDA;:399=<?D=AA?::9?A:;;?5;00////00$/967<8=B;>@>:<:;;>>9?;>>A;;7;BB???C@C@BBB<??C;<<@777B777@CBBDB>>=?>=977=9255555/585505C4>9;:9
@ATNG8:00040:02370
GATGGTAGCGCGACGAGCGTAGACCCAGAAGATCAGGAACTCTAGAAGAATTCAGATTTTTAACACGAGAGTAAACGTAAAAAGAAGGTTTTACAAGACTCACGTTAACAATATTGCAGCAGTACGCACACAATCGAAGCGCAGTAAGGATGGCTAGTGTAACTAGCAAGAATACCACGAAAGCAAGAAAAAGAAGTACGCTATTAACTATTAACGTACCTGACTCTTCCGAAACGAATGAGTACCTCTCAGACGCTCGTCCTACCATCGTTATTCGGAAAGTCT
+
84447:::<@@A?BB@ABBBCCAAA8A;;.5;@;9;5:5;?CCCAA>AB?@=??894;;;)<8;;;57388333(33;::99$4=496<==2=<C@CCCCCBB;;7;6;A@CCC?CBCBBAA=;;CMFFDDF@BCA@=@CABAB??<@?B;;8;BBABBCC@BBBC??<?@9>>A000A@@7::=?BAAAA.??8444@==833/33...-(-26-//;6;;;>;::0404:<4<<<699933374::::;BBBB?865--(---,2-../1//)/:49://333
@ATNG8:00045:02375
GATGGTAGTATATCGCGTCGCTATCCAGAAGATCAGGAACTCTAGAAGAATTCAGATTTTTAACACGAGAGTAAACGTAAAAAGAAGGTTTTACAAGACTCACGTTAACAATATTGCAGCAGTACGCACACAATCGAAGCGCAGTAAGGATGGCTAGTGTAACTAGCAAGAATACCACGAAAGCAAGAAAAAGAAGTACGCTATTAACTATTAACGTACCTGTCTCTTCCGAAACGAATGAGTACTGTATCTATGTGTGCGCTACCATCGTTATCGTAAAGTCT
+
@>@@7:;?D@@ACCCBAAABCCCCD@BBC@@A@A@@=B?CCCDBCC?CC=@=A@C<;;;;':8==>CCCAB:9;09=;;;;;);?>?4:;;*9BB>BCC;;;BAC@C?BB?AAB?BBCCBBCDBBACB;;;@<@AAA=@@AA@@?C?@<@00,0<<<:<>@;???CAA>B@?@A@8==>>>8?AA>ABBBB3BB?BBABCCAAA<@<@??A=A===ABB=AAADBBD@C=ABH>BBC?:9:BBAABBBBBDB????==;>>;<?<685AAA;8:;B>>>7;;:?
@ATNG8:00030:02464
GATGGTAGCGCACACATAGATACAGTACTCATTCGTTTCGGAAGAGACAGGTACGTTAATAGTTAATAGCGTACTTCTTTTTCTTGCTTTCGTGGTATTCTTGCTAGTTACACTAGCCATCCTTACTGCTTCGATTGTGTGCGTACTGCTGCAATATTGTTAACGTGAGTCTTGTAAAACCTTCTTTTACGTTTACTCTCGTGTTAAAAATCTGAATTCTTCTAGAGTTCCTGATCTTCTGGGTGCGCTACAGTCTCTCTACCATCGATGGATCTGAGTCT
+
AB@A?AAA@ABCCDCCBBBGCCCCCBCCCEAA=@?>>8@@<B?BCCDCCC?CDDBB=B@DDAA=B?DCDAABDFD;99999.9C?BBBD<BBCC@CCC@CE9:9ADEF@CCCCDCBB?CCD?C=BCCCBB=CCCD?CCCCBBBCCCCCCB@AA?GCC@BA?A?CDDDDDCA@;>9999.:;?=::::-;CAAB>DBCCCCCCBC5;;;;*;CCBC@D@CD?BBBDCBB?BAAAACCB:A99:.;AABCBCCCCBBBBAAA::8;AAABCB@BAAABCCBBA
@ATNG8:00043:02444
GATGGTAGCAGACGTGACAGAGCGCCAGAAGATCAGGAACTCTAGAAGAATTCAGATTTTTAACACGAGAGTAAACGTAAAAAGAAGGTTTTACAAGACTCACGTTAACAATATTGCAGCAGTACGCACACAATCGAAGCGCAGTAAGGATGGCTAGTGTAACTAGCAAGAATACCACGAAAGCAAGAAAAAGAAGTACGCTATTAACTATTAACGTACCTGTCTCTTCCGAAACGAATGAGTACTGCGTCTCACTCTCGCCTACCATCGTTATCGGAAAGTCT
+
?:>C@BBBBBBBBBB@@;CBBBCCC?BBCAC@@@;:6;<@@@@@?D?A@<@:===:9:9:(9=ABBBBBBCBAA<ACABCBC5DC?D=@AA9ACC@CC;;;CCCC@B?BB@DDC=@@CDDFCCCBBBBBBCC@CC@@=@AAABBBB@D@CAA?ACCCCCCC@AAA????AB@BBA=?>=;;3<8819A@@A2??<?BBBBA@@@=A=?>>=;?<>>CCD?CDCC???>A@CDC=CBB@BBBBBBDCBBBCCBBBBBBBBBB>A:><>?@BD@CBBB@BC=B???
@ATNG8:00044:02424
GATGGTAGTATATCGCGTCGCTATCCAGAAGATCAGGAACTCTAGAAGAATTCAGATTTTTAACACGAGAGTAAACGTAAAAAGAAGGTTTTACAAGACTCACGTTAACAATATTGCAGCAGTACGCACACAATCGAAGCGCAGTAAGGATGGCTAGTGTAACTAGCAAGAATACCGCGAAAGCAAGAAAAAGAAGTACGCTATTAACTATTAACGTACCTGTCTCTTCCGAAACGAATGAGTACGAGAGAGCACACGTGTCTACCATCGTTATCGGAAAGTCT
+
BCBC?A@CCCC>BBCCDDDCCCCC>7;?C@CBBBCC@B@BHGEKCC@AA?C?BBA;;;;;.;=CCCBCDCB;:8-8?:;;;;*;@<@4999*9A@=BCCCCBBBB?B?BBAEBB?CAADBBBCCDCDC@@@B@BCBB@AABDBBBC@C?B@@=@@BBCCBB?BBCC??>@B@CCC?BBBBG?AAA?BCCDD3BB?BBBBBAAAA<A<B@@@;?;?ACCF>@AAADAA=?=?CC<BAC?BBBAABBB@@@DBBBBBBBB>??B@>>;><;;B@ABAD@CK>D=88
@ATNG8:00046:02423
GATGGTAGCGCGACGAGCGTAGACCCAGAAGATCAGGAACTCTAGAAGAATTCAGATTTTTAACACGAGAGTAAACGTAAAAAGAAGGTTTTACAAGACTCACGTTAACAATATTGCAGCAGTACGCACACAATCGAAGCGCAGTAAGGATGGCTAGTGTAACTAGCAAGAATACCACGAAAGCAAGAAAAAGAAGTACGCTATTAACTATTAACGTACCTGTCTCTTCCGAAACGAATGAGTACGATGAGATCTCGTGTGCTACCATCTTTATCGGAAAGTCT
+
@<@B;@@AAB@@@CC@A:;:GHEID>CCC@CCBBA@@C?CCC@@@B?AA=@=@BBBBBCC3C@CBBAAAABBBC8?@9999:$9949.555&5<A7666;<<<:>:>8?<<@BE@DBCCFBAACBCCGCD@A=@BAA>AACC@@?C@D@DA@?@BAABBBC@CBADCD@??=?CC<===A?7;;;8<>@@@2AA>A>AA???>>5;5;===8=8=AA;;9;B???BB?B?ABC>A9978?@ABBBCCCCBBB@?>>>????>>;;7;=<<D:<:8;;EF9>;;;
@ATNG8:00047:02457
GATGGTAGTAATGATAGACGACACCAGAAGATCAGGAACTCTAGAAGAATTCAGATTTTTAACACGAGAGTAAACGTAAAAAGAAGGTTTTACAAGACTCACGTCAACAATATTGCAGCAGTACGCACACAATCGAAGCGCAGTAAGGATGGCTAGTGTAACTAGCAAGAATACCACGAAAGCAAGAAAAAGAATTACGCTATTAACTATTAACGTACCTGTCTCTTCCGAAACGAATGAGTACCTCTCAGACGCTCGTCCTACCATCGTTATCGGAAAGTCT
+
@?A?8@BC@<8<<<<<<<=>>=>?@BBB@AB@@@@:>;??>?@@A>AA?B=??A?@@??1?ABBBCEBDA9:9,:=;9444$55.5499;0;>C@CCCCCCB;;;B@@@=@AB?CCCBHAACGCCAA@;;;6:@?B:@@?@@AAA>B@C@A?ACCAAB@A=ABAAAB?BB?BBB=@ABBB>B@A=AA@@@/9949=AAC@A>>;>;@DED7<8;>ACC@A@??>==3:39==9?BA?BB@BBCE?BBAAABC?@?A@?=>9==:6:///=9=9==:??8?<<=
@ATNG8:00023:02471
GATGGTAGGTGCACATGAGTGTATCCAGAAGATCAGGAACTCTAGAAGAATTCAGATTTTTAACACGAGAGTAAACGTAAAAAGAAGGTTTTACAAGACTCACGTTAACAATATTGCAGCAGTACGCACACAATCGAAGCGCAGTAAGGATGGCTAGTGTAACTAGCAAGAATACCACGAAAGCAAGAAAAAGAAGTACGCTACTAACTATTAACGTACCTGTCTCTCCGAAACGAATGAGTACGAGAGTCAGAGCAGAGCTACCATCGTTATCGGAAAGTCT
+
D>>C?CCC?BBBBCCCCCCCCCCBB?BCC@DDCCBA?A<@@BDBBB@CC@B@ACA?@@@@1@@CCCCCECCCCC;BB::;;;*;@>@?BBB7BCB?CCCBBCC@@<????=?BB@BBBCCBCCCCAAACCCC?CDDD<@@CCDDBB?C@C@?<?DCBBBCD@CBBBBB?BC?BBB;==?>=6@>>8>@?@@2@B?99:BCBCDBBB?BBB@=@<@ACAA?ACBBBBBC@BBB<BBD@BBCBBBBBBBAAABCBBBBBC@?@A>>;>@@@C@BBBC?BB=BAAA
@ATNG8:00023:02473
GATGGGTAGTGTCAGTGCGCTCGTCCAGAAGATCAGGAACTCTAGAAGAATTCAGATTTTTAACACGAGAGTAAACGTAAAAAGAAGGTTTTACAAGACTCACGTTAACAATATTGCAGCAGTACGCACACAATCGAAGCGCAGTAAGGATGGCTAGTGTAACTAGCAAGAATACCACGAAAGCAAGAAAAAGAAGTACGCTATTAACTATTAACGTACCTGTCTCTTCCGAAACGAATGAGTACACATCGTCGTGTCGTGCTACCATCGTTATCGGAAAGTCT
+
=A@@@:?CDDBAACCCCBBBCCCCC@CBB?BCCC@@<@=BBCDCCD@CC@D@BB@>>>>?1?@EDCCCCCCBB@9?=::9::*:C>D;AAA9ACCEGDGCCDC@@<@?AA@BCCAA@CBBCCCDDCBBBBCC?CBBB?BBCBBABB=B=A@@?ABBCBBBC?BBBBBB?BB;>>><>>ACC:>>??ABBBB3BB?B998A>>7717:?>@@<?<?ADCC@BBBAABA?C????<?BB@BAABCCCCCCCCCBBBABBBB?@@BBB?BCGAA>BCCB?BF>CAAA
@ATNG8:00024:02480
GATGGTAGAGTATACATGTGTATCTCCAGAAGATCAGGAACTCTAGAAGAATTTCAGATTTTTAACACGAGAGTAAACGTAAAAAGAAGGTTTTACAAGACTCACGTTAACAATATTGCAGCAGTACGCACACAATCGAAGCGCAGTAAGGATGGCTAGTGTAACTAGCAAGATTACCACGAAAAGCAAGAAAAAGAAGTACGCTATTAACTATTAACGTACCTGTCTCTTCCGAAACGAATGAGTACATAGATATACGTATAGCTACCATCGTTATCGGAAAGTCT
+
77796:/5/977///7799;666<<<7555.44;454.4.444445=8<<.55)45445999(955//99//////)/7/////$55.59>?@2@<B?ACA?;;;;;5:>A@>BCB=??::;BBBCBBBECCCC?BAAA=BABCBCBB@D@C;;8;BCABCCC@CCC@A@;000+084:87333&38837;;7;);?;@ACCCAAAA?A???BA=B=;;ABB=@BBBCCD?B@BBB=@@@6;:9?>>?@:87773//89///;;;8::7855582888828818<88
@ATNG8:00025:02516
GATGGTAGCGAGCGAGTGTGTATACCAGAAGATCAGGAACTCTAGAAGAATTCAGATTTTTAACACGAGAGTAAACGTAAAAAGAAGGTTTTTACAAGACTCACGTTAACAATATTGCAGCTGTACGCACACAATCGAAGCGCAGTAAGGATGGCTAGTGTAACTAGCAAGAATACCACGAAAGCAAGAAAAAGAAGTACGCTATTAACTATTAACGTACCTGTCTCTTCCGAAACGAATGAGTACGATGAGAGAGCTCTCTCTACCATCGTTATCGGAAAGTCT
+
=8:B<;@CBBBBABBBBDBCBBBCC?CDD@CCCC??<?>@@CCDDD@@A>@;=<@;;;;;*9;BBABADBBA@@8@A;;;;;$:><<49555$5AA8=CCCBBD@?>@ABB@BBB@BCBBBABCCCBCCAB999:BABBCDDDBBBB@C@CBB@CCCAA@BC?CCBBBC?AA>ABB?CGCCB=???<?>?BA1AC?BBBBBC@@A=?9@@994:=@@ABB@BBFB9:9@D?BBC>B;;7;CA@ABBBBBBBCBBBBB===BBB779@BBBB>:BBCC?BB=BBBA
@ATNG8:00029:02477
GATGGTAGCTCGCTGATGATATCTCCAGAAGATCAGGAACTCTAGAAGAATTCAGATTTTTAACACGAGAGTAAACGTAAAAAGAAGGTTTTACAAGACTCACGTTAACAATATTGCATCAGTACGCACACAATCGAAGCGCAGTAAGGATGGCTAGTGTAACTAGCAAGAATACCACGAAAGCAAGAAAAAGAAGTACGCTATTAACTATTAACGTACCTGTCTCTTCCGAAACGAATGAGTACACATCGTCGTGTCGTGCTACCATCGTTATCGGAAAGTCT
+
A>>B?BBABBAACBBBCCCCDCCCCADCC@CCCBBB?B?BBCCCCC?CC?A?A@?=?>??1??DD@@@DDDBB?6<<9;;;;*;C>C5;;;6;CC@GCBBGCCBA<A?@@=@BB?BBBCCCBBBCCABAC@@=@BBC?B@@@BBBB>B?C==<=BBCCAAA?AA@A>?;>@9:::4::>>>5===8<>@@@/AA>B887@@@>><><@???:>:>CDBB?BBCCCCB?B?BCD>BBA=AAAACCCAAAAACBBBCBBBBBBBCBB@@??BB?BCCC?BB>BB>@
@ATNG8:00033:02496
GATGGTAGCATCATGCATATCTCACCAGAAGATCAGGAACTCTAGAAGAATTCAGATTTTTAACACGAGAGTAAACGTAAAAAGATGGTTTTACAAGACTCACGTTAACAATATTGCAGCAGTACGCACACAATCGAAGCGCAGTAAGGATGGCTAGTGTAACTAGCAAGAATACCACGAAAGCAAGAAAAAGAAGTACGCTATTAACTATTAACGTACCTGTCTCTTCCGAAACGAATGAGTACGTGTGCGACGTGTCTCCTACCATCGTTATCGGAAAGTCT
+
>:8A?CBBCCCCCBCBCCCCDCCCC@BCB=CCCC@@?@@BCCCCBB?AA?A??@?=;;==.?=BBBABCC@<<;3<?9::;;*;BAC4;:;.;BC?CBBBFDEBB@BABB@BBB@BBCBABBBCCCCFDDCC?CCCC?BACCBBBD?B?B998:CCBBBCC@CCABBC@BB?:99<??CCC=A??9<<<<?.>A?C>?>DCCBB:=7>?BB<@<@>BBB?A@B@@@@<?<?AA;AAA>ABBABBB???AAA???AAAB?;;<ABD<6758B?BCCC?CC>BBAA
@ATNG8:00035:02499
GATGGTAGCAGACGTGGACAGAGCGCCAGAAGATCAGGAACTCTAGAAGAATTCAGATTTTAACACGAGAGTAAACGTAAGAAGAAGGTTTACAAGACTCACGTTAACAATATTGCAGCAGTACGCACACAATCGAAGCGCAGTAAGGATGGCTAGTGTAACTAGCAAGAATACCACGAAAGCAAGAAAAAGAAGTACGCTATTAACTATTAACGTACCTGTCTCTTCCGAAACGAATGAGTACTATGATACTAGTCGTCTGATGACTAACCATAGTTAT
+
:88><=8::877:///)/7//6?>BC@AAA?;;999?8?7::ACCCC?BA>A====9999*8:?@BBAA@@99:,99;>8>A=?@4=2::.9>?9?A@>@@C;;:9?BB>ACCACDDBBCCC<;;C@@ABD?CAAA7;:ACBEBC?C@@;:6;AAABBBC?BCCCBB?BB>9::9==:9:,777/97878'0959/./557:<8<99<>>5;5:=@@?=@;;;AA@9?;?AA9??>8889977///-----,,2---/6/////37833.3688899(//
@ATNG8:00036:02487
GATGGTAGCATCATGCATATCTCACCAGAAATCAGGAACTCTAGAAGAATTCAGATTTTTAACACGAGAGTAAACGTAAAAAGAAGGTTTTACAAGACTCACGTTAACAATATTGCAGCAGTACGCACACAATCGAAGCGCAGTAAGGATGGCTAGTGTAACTAGCAAGAATACCACGAAAAGCAAGAAAAAGAAGTACGCTATTAACTATTAACGTACCTGTCTCTTCCGAAACGAATGAGTACGAGAGAGCACACGTGTCTACCATCGCAATTGCCTAGTCT
+
@:>C@EBBBCCCDA@@A;;;BEBBB?CBBB=BCBB@B@CCCCCCD?:98:>@@@@@@@A2A>ADBABACDCCC>B@@?@@@.@>;>3999&3<A6CBB@A?@@A;>:>A<>??<@?>>@AA>@@?=>A>@@<AA>>9=;@@???A=A;99;<AA@<>ACD;@@A>BB?AA>BBA;==6788&2734./...$..(.../9>?>>=D=B?>><@:==AAB<>>=AAAA=B<=881800*0>>@<AA???>>>@A@@?>AAACA==>9;;;=>?;=8>A=AAA???
@ATNG8:00043:02510
GATGGTAGTATCTGCACACTCTGTCAGAAGATCAGGAACTCTAGAAGAATTCAGATTTTTAACACGAGAGTAAACGTAAAAAGAAGGTTTTACAAGACTCACGTTAACAATATTGCAGCAGTACGCACACAATCGAAGCGCAGTAAGGATTGCTAGTGTAACTAGCAAGAATACCACGAAAGCAAGAAAAAGAAGTACGCTATTAACTATTAACGTACCTGTCTCTTCCGAAACGAATGAGTACACACTCTCATATGACACTACCATCGTTATCGGAAAGTCT
+
:9;>:=BCBBBBBCC@@ADCJHCCDCCC@CCDC@@>@@BBBBCCC?BB?B??=?88888)9>ABEBBA@C:98*8?9;;;;*;C>B6;;;7:CEBFCCCECCDC@B@BC@BBC@CABBCCECCCCCBCCCC@BBBC<?@BBBCBC>@=??7::BCCCCBC?CCCCCC?BB?BBA399>??8?@@=ACCCC3CC@C::9B@@AA<A=A===:=9<?BBB@BCBBBBB?B?BCC>BBB?BCCCCABBBBBBBBBCB>>?@?@@AAA>ABBCC?CCCC?CC>C:::
@ATNG8:00019:02521
GATGGTAGTGCGTGAGAGAGAGACCCAGGAAGATCAGGAACTCTAGAAGAATTCAGATTTTTAACACGAGAGTAAACGTAAAAAGAAGGTTTACAAGACTCACGTTAACAATATTGCAGCAGTACGCACACAATCGAAGCGCAGTAAGGATGGCTAGTGTAACTAGCAAGAATACCACGAAAGCAAGAAAAAGAAGTACGCTATTTAAACTATTAACGTACCTGTCTCTTCCGAAACGAATGAGTACGAGAGAGCACACGTGTCTACCATCGTTATCGGAAAGTCT
+
777:6//5:::<;;;<<>==:;000)//)/5;:=>=C<A>=>A>>B>;59457:9:33333$3-/////;9767:13344444$44.4.55)59;.5666>>>>D=A<?@;?AA<@@??AA@@A;;995599.55@@=?@@@A@AB@D;;:B=A@@955:>;:=<<<B?CC9B=858??;;16//(/8;;;0==6;;;3337222'28.922219.5544405=<=>>>9;6::;19//*/888///:9:;;73799878778833345567:288::59?8==78
@ATNG8:00022:02521
GATGGTAGCGGAGCGAGTGTGTATACCAGAAGATCAGGTACTCTAGAAGAATTCAGATTTTTAAACACGAGAGTAAACGTAAAAAGAAGGTTTTACAAGGACTCACGTTAACAATATTGCAGCAGTACGCACACAATCGAAGCGCAGTAAGGATGGCTAGTGTAACTAGCAAGAATACACGAAAGCAAGAAAAAGAAGTACGCTATTAACTATTAACGTACCTGTCTCTTCCGAAACGAATGAGTACTGCGTCTCACTCTCGCCTACCATCGTTATCGGAAAGTCT
+
///8177:/4.4444444459<=A;626=>7;;;44435444<44490447;7<5337777$99(4444::999990555=@@@+=<.5.///&/99)/)////9;:97<:==8;55.4:8355:;;>@?6666=9<99945559;::<5;6;>>9>>====@@899@@:;60;:=0//:9==3733,33333$336<=888:<88(/(////)/366<=@8;;;944437279:.///)/7669:::;89955594499977)///)////99=>;:5:<1::44
@ATNG8:00029:02552
GATGGTAGCATCATGCATATCTCACCAGAAGATCAGGAACTCTAGAAGAATTCAGATTTTTTAACACGAAAGTAAACGTAAAAAGAAGGTTTTACAAGACTCACGTTAACAATATTGCAGCAGTACGCACACAATCGAAGCGCAGTAAGGATGGCTAGTGTAACTAGCAAGAATACCACGAAAGCAAGAAAAAGAAGTACGCTATTAACTATTAACGTACCTGTCTCTTCCGAAACGAATGAGTACGATGAGATCTCGTGTGCTACCATCGTTATCGGAAAGTCT
+
///;6<?CCCCDCAA@>GFBCBBCF@CCC?CCDBBB@C@CBB@@>C?CC?C@@>>998787#33999>??:>CBA9?>:99::(9<8<8:<B1==C?BBB>A<>8638=A>9A;7.89=<>=>=???B??>>>9=??@<=;=?AA>>;>=@>B>B@?>>@@C;?<;=AC?CD?BBA:?>889*:==:88888(8>:???BB@@?A<A=A;==.5.6<<7838AAA===<A=A@>6:00,0>>@>AABA=AAAA>>====????AAA<@@@@@;@AAA;@>9@@;:
@ATNG8:00040:02539
GATGGTAGTACATGATAGACGACACCAGAAGATCAGGAACTCTAGAAGAATTCAGATTTTTTAACACGAGAGTAAACGTAAAAAGAAGGTTTTTACAAGACTCACGTTAACAATATTGCAGCAGTACGCACACAATCGAAGCGCAGTAAGGATGGCTAGTGTAACTAGCAAGAATACCACGAAAGCAAGAAAAAAGAAGTACGCTATTAACTATTTAACGTACCTGTCTCTTCCGAAACGAATGAGTACAGAGAGTACGATATGTCTACCATCGTTATCGGAAAGTCT
+
=<<A?CCABCCDCCBDBBBB;;;@@;;=C9BCCA@@=@=@@@?A@A>@B>A;=<9955599#9<AE@CCCCCBCC=BBBCEDE5BB?C5;;;;*;BB<ABCBBCC;;::?BA?BBB>@ABBBBACCCCCCCCCC@CC@@>@CBBCC@@>AADAA?ABBBCA@A@EDCC@?=;:39?98<>773)3771777778$7?=<=8@B>BBC9837>9::+:9:<ABB?BBAAA;;5:;?@?9@::6:ACCBBACCCEDBCBBBBBACBAAABB?AABBB?B?;;:==4;898
@ATNG8:00047:02524
GATGGTAGGCGAGAGTGAGACGCAGTACTCATTCGTTTCGGAAGAGACAGGTACGTTAATAGTTAATAGCGTACTTCTTTTTCTTGCTTTTCGTGGTATTCTTGCTAGTTACACTAGCCATCCTTACTGCGCTTCGATTGTGTGCGTACTGCTGCAATATTGTTAACGTGAGTCTTGTAAAACCTTCTTTTTACGTTTACTCTCGTGTTAAAAATCTGAATTCTTCTAGAGTTCCTGATCTTCTGGTGAGATATGCATGATGCTACCATCGTTATCGGAAAGTCT
+
444:59@@>A@ABBAAACBBA@CACCB@A@;<6;ABD;?@<@;@A@@@AB=ABAA@@C>A;9:;<5?=9:??;<B>BBDDD2BA9A:989.7==><@::39=5<<;77949888:::?879817152655<>>9=:7:5888;;/////:<:=>>>=B??<>><>=??@>>??@C<???DD;D:>:>=@@@,;:667)--3---698=/6565'27557376;;4///588:6>27:66/-(-36(-/7579;;;>@?A=>><88969///6/586606;1966/
@ATNG8:00049:02547
GATGGTAGTGCGTGAGAGAGAGACCCAGAAGATCAGGAACTCTAGAAGAATTCAGATTTTTAACACGAGAGTAAACGTAAAAAGAAGGTTTTACAAGACTCACGTTAACAATATTGCAGCAGTACGCACACAATCGAAGCGCAGTAAGGATGGCTAGTGTAACTAGCAAGAATACCACGAAAGCAAGAAAAAGAAGTACGCTATTAACTATTAACGTACCTGTCTCTTCCGAAACGAATGAGTACTGTATCTATGTGTGCGCTACCATCGTTATCGGAAAGTCT
+
A;?B:;44444445<<CCBBAB;;;)555.555:::.90499;=@@<@@=;49999;;>>)>488:;=BBB@BD5=8@@DDD5B?7;.555&59979666=<;;;9>8@=?9;;@CCCCBBCB;;<BB;;;E>;954.4;:;;>>=2727//)/99788<<9<<<<==8<<?===133888.8;;/47=AA18<:<88:::96<17/5=;8398<<ABB>AA::5::6:477:+//:3;89334888====333366////889:6:222:32228+55,579:
@ATNG8:00056:01942
GATGGTAGGAGACACGTCGCACACGTACTCATTCGTTTCGGAAGAGACAGGTACGTTAATAGTTAATAGCGTACTTCTTTTTCTTAGCTTTCGTGGTATTCTTGCTAGTTACACTAGCCATCCTTACTGCGCTTCGATTGTGTGCGTACTGCTGCAATATTGTTAACGTGAGTCTTGTAAAACCTTCTTTTTACGTTTACTCTCGTGTTAAAAATCTGAATTCTTCTAGAGTTCCTGATCTTCTGGTGTCGTCTATCATGTACTACCATCGTTATCGGAAAGTCT
+
:::>:>CD@CCABA=AA@?@AA;;5@@>;<?A<CBBB>BCAC@BBAA@9:49B==<:@-0/8:6;6::<???@<<800000$/8(//66:2;<::49982;?;?>ACBB?BBCAAABB?>AA=C=>>>?@>>==BDBB====@A@@@@AA===>>>=;;;7;;:>:>>>>>>A@@8;;BFC6A=A;>>BBB/??@BB7;7::;///;;7@BAA/A788B=A=@@;?BAAAAA=A=???@@@:>>A=:::>>>>>>A@@>>>@>;;<=>>>BB=;:;A=AE:>>=>
@ATNG8:00057:01937
GATGGTAGGCGAGAGTGAGACGCAGTACTCATTCGTTTCGGAAGAGACAGGTACGTTAATAGTTAATAGCGTACTTCTTTTTCTTGCTTTCGTGGTATTCTTGCTAGTTACACTAGCCATCCTTACTGCGCTTCGATTGTGTGCGTACTGCTGCAATATTGTTAACGTGAGTCTTGTAAAACCTTCTTTTTACGTTTACTCTCGTGTTAAAAATCTGAATTCTTCTAGAGTTCCTGATCTTCTGGTGTCTGATCTGTATCACTACCATCGTTATCGGAAAGTCT
+
;59C;CCC?CB@?@CCCCDDACBCCDCCDCBB?BECC>BB?B?BCCCCCC?BBCBB?A?CACA?A=AAAAAABBB>77777.9A?BB@B=BBAA?AAA?BB>778CCD?BBABBBB@;A@@:@:@AAA>===;A?>>7;;<<>>>>@A>>><=;?;;;;;>>:>:>>AAA@@@@;???DC;C;A9=;>>>,;;778)--6---996:5;>??/@CAAA>D<==:=@@@:;;=B;>=???A8=>A=A>>:::BBAA<9;A@@<9<A<A>>>@;@AAA9>>7>;;;
@ATNG8:00061:01935
GATGGTAGCACGAGTCACTCATATCCAGAAGATCAGGAACTCTAGAAGAATTCAGATTTTTTAACACGAGAGTAAACGTAAAAAAGAAGGTTTTTACAAGACTCACGTTAACAATATTGCAGCAGTACGCACTCAATCGAAGCGCAGTAAGGATGGCTAGTGTAACTAGCAAGAATACCACGAAAGCAAGAAAAAAGAAGTACGCTATTAACTATTAACGTACCTGTCTCTTCCGAAACGAATGAGTACGATGAGAGAGCTCTCTCTACCATCGTTATCGGAAAGTCT
+
:5:<9>BBBBBBCCCCCDCBBBBDD@DBB?B@@AAA=A?BBB@A@A>BD?C?DAB;;::;;%;9=@DCCADBDFF;A@;;<;;;%;?;;25555$5<<6=?@CADA:;8;=AD=BBB>AAAAB@AACCBABCBBA=A@??<@AA@BB995;>BAD?DCBDCD@?<?@??AB?@@<@??9<<999,3<<<@BBBBB(=?8887=@;>;;1917;<;8=8<ACBC@BBBAA9:3:3999/8>@;ACBBBBBBBCCCCBCBCD;;::<<<<=:=;;8:59@>>388*89:;
@ATNG8:00066:01924
GATGGTAGGCGAGAGTGAGACGCAGTACTCATTCGTTTCGGAAGAGACAGGTGCGTTAATAGTTAATAGCGTACTTCTTTTTCTTGCTTTCGTGGTATTCTTGCTAGTTACACTAGCCATCCTTACTGCGCTTCGATTGTGTGCGTACTGCTGCAATATTGTTAACGTGAGTCTTGTAAAACCTTCTTTTTACGTTTACTCTCGTGTTAAAAATCTGAATTCTTCTAGAGTTCCTGATCTTCTGGGCTGCGCTGATATGCGCTACCATCGTTATCGGAAAGTCT
+
55<C7;AB>BBBBBBCDCDCCC;9;DCB@A@@=AAAA<BC@CABB@@A@@=@BAAA?A=@??@<@@CCCBBA@?@99:999$8<4;777,3;??>BBB?BC>?>ABBB@BBBBBBBA<A@@=@;=<<<9:::<ABBB;A@@@>>>>>@BA<<=;;5;==8=<8<:===886A9:588AAA5A<@7;6@@@,;:@H@///66=;=???<BCCC/B=>>@<?<>>>A>>>A@@;>;===??A566;;06///=<<<===///==:::9>===B<@@AA<??9?@@@
@ATNG8:00066:01925
GATGGTAGCTCTGCTCTGACTCTCGTACTCATTCGTTTCGGAAGAGACAGGTACGTTTAATAGTTAATAGCGTAACTTCTTTTTCTTTGCTTTCGTGGTATTCTTGCTAGTTACACTAGCCATCCTTACTGCGCTTCGATTGTGTGCGTACTGCTGCAATATTGTTAACGTGAGTCTTGTAAAACCTTCTTTTTACGTTTACTCTCGTGTTAAAATCTGAATTCTTCTAGAGTTCCTGATCTTCTGGGCTGCGCTGATATTCGCTACCATCGTTATCGGAAAGTCT
+
CCCC@BBBBA;;D?BBA<BBBAAABBBB@@::09<<<3::5>99;556=@:<A:000*0+///:296;99:7//)/75;<<<;(///)4:::1::55.59949:.5599:<8<@@CAAAB?@AC:;7;CCBBCBA=AA;;7;BBBBB@A@BBBCCCCC?BBB@DF@C?BBBB@@@??<<5559*57<;59999(9@999,:9:9965959.555&599//)/5>>7==A???@<@<@CD???;??@B;B;;;AA@@AABA@CDCBBB?BABBB>BABB>AA<AAAB
@ATNG8:00069:01949
GATGGTAGAGTATCATGTGTATCTCCAGAAGATCAGGAACTCTAGAAGAATTCAGATTTTTAACACGAGAGTAAACGTAAAAGAAGGTTTTACAAGACTCACGTTAACAATATTGCAGCAGTACGCACACAATCGAAGCGCAGTAAGGATGGCTAGTGTAACTAGCAAGAATACCACGAAAGCAAGAAAAAGAAGTACGCTATTAACTATTAACGTACCTGTCTCTTCCGAAACGAATGAGTACTACTCTCAGAGACACACTACCATCGTTATCGGAAAGTCT
+
777>;@ACBBBBBBCBBBCCCCCCB?BAG?BABB??=@?BBCCCBB@BC=B=A@@::;;;*;=BCCCCEDDCCC9@B::9:*;F@F<A@A7@BC?CCCFGBBBC?B?BB@BBB>AABBBBBBCCCCCCCCC@BCBC@CCCCCCA@<A=B:9:;CCCCCCC?CCCCBB>BB>BBA=??CCC<>=>>@AABB3BB?BAA@BBCCA<@<@AAA:=7=ACCC@CCCCCBC?B?ACG>E@@>ABBBBBBBCCCCCCCC@@@CBBBBBCC?AABBB?AAAD?CB7>=AB
@ATNG8:00087:01938
GATGGTAGTATAGAGCTCTACATAGTACTCATTCGTTTCGGAAGAGACAGGTACGTTAATAGTTAATAGCGTACTTCTTTTTCTTGCTTTCGTGGTATTCTTGCTAGTTACACTAGCCATCCTTACTGCGCTTCGATTGTGTGCGTACTGCTGCAATATTGTTAACGTGAGTCTTGTAAAACCTTCTTTTTTACGTTTTACTCTCGTGTTAAAAATCTGAATTCTTCTAGAGTTCCTGATCTTTCTGGGTCTACGCTCGTCGCGCTACCATCGTTATCGGAAAAGTCT
+
:45<9>DBBCBCBABADCCDCCCCCCBBBCDC@B:996:C>B@BBBBDBB=???@A=A?B@@A<@;?ABBBDCCB?BFGDD3BB?BBBB@BBBB?BBB@BB=?>?BBB?BB>>@?:93:::4;5;=??;;;><??AA586?=<:::>==>>:;:;6<:;5;=8=:>?@@BB@;;5;::::)8188>>>???'=@////)//////999<08888'28;7:4=68:6:>>;898*/*/9<=888)8///)////998<>>?;;;>@@==9=@=//-/:98)///(/:::
@ATNG8:00094:01922
GATGGTAGTATCTGTCTACGAGAGCCAGAAGATCAGGAACTCTAGAAGAATTCAGATTTTTAACACGAGAGTAAACGTAAAAAGAAGGTTTTACAAGACTCACGTTAACAGTATTGCAGCAGTACGCACACAATCGAAGCGCAGTAAGGATGGCTAGTGTAACTAGCAAGAATACCACGAAAGCAAGAAAAAGAAGTACGCTATTAACTATTAACGTACCTGTCTCTTCCGAAACGAATGAGTACACATCGTCGTGTCGTGCTACCATCGTTATCGGAAAGTCT
+
?AAD?CBBBB@??CCCCFFAABBBBACCD?CB@@@G6;559989:=6::9B>AAAAADDD2A?AA=<<<=====39944444$4;7;5;;;1;?@<@>>>=BCED?B@CCCCCE@CCCCBABCCCCBBDABB@DBBB?AAABCCBB?B?BBB?BBBBBBBC?CCACCC?B@<???:>>AAA8===<?ABBB/AA<?===A@@@B;><>>AA<?<?@BBB@BBBBAA@?B?BBC>CBB?BBBBBBBCBBBABCCCCCAAABABBCC@BBBBB?BCCC@CC=AABB
@ATNG8:00094:01935
GATGGTAGCACGACACGACGATGTGTACTCATTCGTTTCGGAAGAGACAGGTACGTTAATAGTTAATAGCGTACTTCTTTTTCTTGCTTTCGTGGTATTCTTGCTAGTTACACTAGCCATCCTTACTGCGCTTCGATTGTGTGCGTACTGCTGCAATATTGTTAACGCTGAGTCTTGTAAAACCTTCTTTTTACGTTTACTCTCGTGTTAAAAATCTGAATTCTTCTAGAGTTCCTGATCTTCTGGACGACGCGCACTGACACTACCATCGTTATCGGAAAGTCT
+
44::5:;555::<<;;;=@B::5:<<>@@C;;29BDA8;;7;9==;;<CC;>@=<@8@455<<7;7?859?9=9804;;;<+;A8?9:9(73734933-39,3388==8=BBBBB??;?@@<@=?@655><=7<::948?<==;;;?@AA@@>:;5;;;9>>9969///5559<</55555)53;5;8999*88---)------6//58<=C=*97../594996?<;<///0606:>>@@<@@?;>888;=:9:;;::9AB::8@<@@@@A:=>?B<;;1;966
@ATNG8:00052:01984
GATGGTAGGTGCACATGAGTGTATCCAGAAGATCAGGAACTCTAGAAGAATTCAGATTTTTAACACGAGAGTAAACGTAAAAAGAAGGTTTTACAAGACTCACGTTACAATATTGCAGCAGTACGCACACAATCGAAGCGCAGTAAGGATGGCTAGTGTAACTAGCAAGAATACCACGAAAGCAAGAAAAAGAAGTACGCTATTAACTATTAACGTACCTGTCTCTTCCGAAACGAATGAGTACGAGAGTCAGAGCTGAGCTACCATCGTTATCGGAAAGTCT
+
CCCC?BBE?BBBBDCCCBBBCDCCC?CCC?BAABBB>B?BBBBBBB@CC?B?AB@99999.:?BCBBCCCCCB@8@@99999*;@=@5:99&9:9.5B=BCCCCC@AAA=ABC>BAAABBBBCCCCCCCBB?BDDD=BACE???@<A=B@@=@BBBBBBC@BBBBBB>BB>BBB>BBBBC>>>?<<<<>?1>A?B>?>AFCCC6768BDD7;7;ACBB@BCBCCCC?B?BBB=BBB@BCCCCCBC?>>BBCBBBBBBBBBBBBB?BBBBD@BBBB?AB7>>;;
@ATNG8:00060:01984
GATGGTAGTATATCGCGTCGCTACCCAGAAGATCAGGAACTCTAGAAGAATTCAGATTTTTAACACGAGAGTAAACGTAAAAGAAGGTTTTACAAGACTCACGTTAACAATATTGCAGCAGTACGCACACAATCGAAGCGCAGTAAGGATGGCTAGTGTAACTAGCAAGAATACCACGAAAGCAAGAAAAAGAAGTACGCTATTAACTATTAACGTACCTGTCTCTTCCGAAACGAATGAGTACTACTCTCAGAGACACACTACCATCGAATGAGGTTAGTCT
+
:::;895BB;;;955599;;;ABBC>CBB?995<@@8B?@><AAAC=AB>@;=C@;;<;;';=@@@@@@B;779.939999+9<39.555&55529=@@<<<<@<@<BB=AAD<@@@@@BBBBBB@A;;9>:=@=@499>594;;2=9>:9.9A?;@BA@=9:98><;?>288>;<==>=5:8826<<<<,;?500/==::=><A<>>>?=A=::@@@<@AAABBB?B?BBE?C??>?AABBCABBBBABABABBBBBB>AA@@<@@??>:=>992928BBAB
@ATNG8:00064:01972
GATGGTAGCACGAGTCACTCATATCCAGAAGATCAGGAACTCTAGAAGAATTCAGATTTTTAACACGAGAGTAAACGTAAAAAGAAGGTTTTACAAGACTCACGTTAACAATATTGCAGCAGTACGCACACAATCGAAGCGCAGTAAGGATGGCTAGTGTAACTAGCAAGAATACCACGAAAGCAAGAAAAAGAAGTACGCTATTAACTATTAACGTACCTGTCTCTTCCGAAACGAATGAGTACAGAGAGTACGATATGTCTACCATCGTTATCGGAAAGTCT
+
AAAD@DCBBB@@;DDDCCCCBBCCC@CCC@CBCC99;:BDCCBBBC@CC?B?BAB99999):=@BBCDCCBBB@9=>::;;;*;?>?5:::49A@=BCCCCDDBB@B?BC?BBC@BBBCCCCCBBBBBBCBC?AAAC@BBBBBC??=@?AAA?BBBCAAAC@BBACAA?CC?BBB>AAAAC8?<=899888(8?=ABBBBBA==:<:?>>@7:6:@BBB?BCBBBBB>A?ADC>AAC=A@@@DDCA@AACCCAAAAABBCC@?@A;A999A<A@??:<<09888
@ATNG8:00065:01982
GATGGTAGTGTCAGTGCGCGTCGTCCAGAAGATCAGGAACTCTAGAAGAATTCAGATTTTTAACACGAGAGTAAACGTAAAAAGAAGGTTTTACAAGACTCACGTTAACAATATTGCAGCAGTACGCACACAATCGAAGCGCAGTAAGGATGGCTAGTGTAACTAGCAAGAATACCACGAAAGCAAGAAAAAGAAGTTACGCTATTAACTATTAACGTACCTGTCTCTTCCGAAACGAATGAGTACGAGAGAGCACACGTGTCTACCATCGTTATCGGAAAGTCT
+
444:7:8>9999///7///7999;;7<@<6;?9:9@:C<=<>695525<7<054333888'82997<<;544<<1;344444$4>.526@@+<;;166659==5626:=<8=;;455>>=>@A<>;;;=9:9;@B>@=:::??@AB?D@BA@<?>?>@@@?>ADBBA@<@=:000)0;;>?537;9999::'693//*/6;6822,20555616.5554/49///---(/)/6;1999678<==>443=::333883338899832-222236;=:<7<C<BB>>
@ATNG8:00065:02010
GATGGTAGTGTCAGTGCGCGTCGTCCAGAAGATCAGGAACTCTAGAAGAATTCAGATTTTTAACACGAGAGTAAACGTAAAAAGAAGGTTTTACAAGACTCACGTTAACAATATTGCAGCAGTACGCACACAATCGAAGCGCAGTAAGGATGGCTAGTGTAACTGCAAGAATACCACGAAAGCAAGAAAAAGAAGTACGCTATTAACTATTAACGTACCTGTCTCTTCCGAAACGAATGAGTACGTGTGACGTACGTGAGCTACCATCGTTATCGGAAAGTCT
+
?;<B@CCCCBBBCCBBBCCBBCCBB@CDC@CCCCBB@B@BCGBBBC@CC@C?@?>88888)9<ABCBBBCB???5<><;;;;*;@<@5;;;.;CC@BDBGCDECB?B@EC@BAA?BBDCCCCCBCCDCCCBC?CDBB=ACDBCCBB>B?B??>?CCCCCCB?>>@CB@CC@CCC@BBAAA<AA@?CCABB2BC@CCCCCD@@@>B;=<BC5858CA?@=@AAA???495:AA9B??=?BBCDDBBBBBBBBBCCCBAABCCBBB?AAABE@CCBB?BC?BAAA
@ATNG8:00066:01999
GATGGTAGGAGACACGTCGACACGTACTCATTCGTTTCGGAAGAGACAGGTACGTTAATAGTTAATAGCGTACTTCTTTTTCTTGCTTTCGTGGTATTCTTGCTAGTTACACTAGCCATCCTTACTGCGCTTCGATTGTGTGCGTACTGCTGCAATATTGTTAACGTGAGTCTTGTAAAACCTTCTTTTTATGTTTACTCTCGTGTTAAAAATCTGAATTCTTCTAGAGTTCCTGATCTTCTGGGTGTATCAGCGATATCTACCATCGTTATCGGAAAGTCT
+
:;:@=A=C?CCCCDCBBEDCDBCBCCCBCAA=ABBB=BC<@=ABCCCCC@CCBBBAD@@@@B?B?DCDCCABAA<99999(:A<AABB<ACCC?CCF@BB>AAABBB?BBBCCAAA<??A7=9>>>=<=>@<?A@A8><@AA@@???B;<<>>A;AAA<@@<@;@@AAAAA>>:>>AAA5A:>:>@@@A/@@;>>4=;9///;;;A:AAAA/@:;;@<?=@@;@AAA==><A<@@@A@>:>=AA7;;;A???A@>@>>A??@>:???@@;@ADD;@@9@>>>
@ATNG8:00069:01989
GATGGTAGATACTCGCTGATACACCCAGAAGATCAGGAACTCTAGAAGAATTCAGATTTTTAACACGAGAGTAAACGTAAAAAGAAGGTTTTACAAGACTCACGTTAACAATATTGCAGCAGTACGCACACAATCGAAGCGCAGTAAGGATGGCTAGTGTAACTAGCAAGAATACCACGAAAGCAAGAAAAAGAAGTACGCTATTAACTATTAACGTACCTGTCTCTTCCGAAACGAATGAGTACGTGTGACGTACGTGAGCTACCATCGTTATCGGAAAGTCT
+
CCCC9CCAAACCCCBBBBECCCCDD>CDD=CCCCAA?A?CCBAAA?=??=A?BBBBBBBB1B>BBBBBBBBBBB<B?>????0@C>C6;;;.;AB?BBCCDCDCC?B?CC@CCC@CCCBBBCCDDCCCCCCB?CCCC?BBBBCCBB>B?CAA?ACCCCCCC@AAAAAA?BB>BBC<>>DDD=A@A?BBDCA/AA?AAAABCA>>9>:>@AB:;59=A9969@@@?@@<?=?CC>BAA>ABBBDCCBAAABCCBCCBBBBBBBCBB?AAABB?BBBB?BC>BBA@
@ATNG8:00072:01974
GATGGTAGGACGAGCGTCTGAGAGGTACTCATTCGTTTCGGAAGAGACAGGTACGTTAATAGTTATTAGCGTACTTCTTTTTCTTGCTTTCGTGGTATTCTTGCTAGTTACACTAGCCATCCTTACTGCGCTTCGATTGTGTGCGTACTGCTGCAATATTGTTAACGTGAGTCTTGTAAAACCTTCTTTTTACGTTTACTCTCGTGTTAAAAATCTGAATTCTTCTAGAGTTCCTGATCTTCTGGCGCGTATGTATGTCGCCTACCATCGTTATCGGAAAGTC
+
44485;AC?BBCB@@@AAABBCCC?BCDDDAB@BBBE>DD?C?BCBBBBA?BBCDC@C@CFBB?AA>ACCCCCBD>@@@@@,@@=AABB=BCCC@BCCFFHACCBBBB999CDCCCCABAA<@<@AAABBBB?BCCC@ICBBBCCBBBCCHCBBB?@@AACC?B?@@@BCDBBB@DCDDD;B>B;;;:::*;A@@@;@@ABBCFAA@5;;;;*;AAAB7;6;B>BCDBBBC@C@BDDBCB@C:;:;CCBBBBA@ABCBBBC?BBB?BAABCABBAC6;:6;@@
@ATNG8:00074:02000
GATGGTAGTTACAGATCAGACACCAGAAGATCAGGAACTCTAGAAGAATTCAGATTTTTAACACGAGAGTAAACGTAAAAAGAAGGTTTTACAAGACTCACGTTAACAATATTGCAGCAGTACGCACACAATCGAAGCGCAGTAAGGATGGCTAGTGTAACTAGCAAGAATACCACGAAAGCAAGAAAAAAGAAGTACGCTATTAACTATTAACGTACCTGTCTCTTCCGAAACGAATGAGTACTATGTAGAGCTCTATACTACCATCGTTATCGGAAAGTCT
+
>;:B?C@@@<@A<==669@BA@A=A?@=ACCC;99:@CCCCCCD@BC?C@CC@>????0@?CCCAAAAB:9937<>@AAB2BC@C@CCC;CGCBEBCCFDD@?>@?BC@DCD@CCBBCBBCCEBBACBBB@AABD?CBACCBAA?C@C@@>@BBBBBAA?ABBCFC?BB?BBB?BB99947><<@@@@@@'>D?:998@>=?A<?<?@@A:>:=>DAB?ABBDBBB>A>ABF>CBB@@?@BBBCBCAAAACCCBB????;;;;;5;=@??<>>BC=AC:A@>>
@ATNG8:00082:01976
GATGGTAGTATAGAGCTCTACATAGTACTCATTCGTTTCGGAAGAGACAGGTACGTTAATAGTTAATAGCGTACTTCTTTTTCTTGCTTTCGTGGTATTCTTGCTAGTTACACTAGCCATCCTTACTGCGCTTCGATTGTGTGCGTACTGCTGCAATATTGTTAACGTGAGTCTTGTAAAACCTTCTTTTTACGTTTACTCTCGTGATTAAAAATCTGAATTCTTCTAGAGTTCCTGATCTTCTGGGTCTACGCTCGTCGCGCTACCATCGTTATCGGAAAGTCT
+
<@AC@@?;;==CCCBCBCDC>AB@>>=955593499445==>=A@@::;@=AABBB@B@???C?B<@989??=<A8:9777$8?6ABCC:;?BB?BFD>@@4999A@C>B@A@AAAA====8=9<@AAA?;;7;>>@188@=;;;>@>?<;;<;=7///4995;6>>>====;;7:=DDD6@;>::::;;+;><>@2::9///77-//48999)33536372,,(,,,,66;0735558880559=4=;99;>;;;@?A;;;>===;??>==8;;;A=BA:ABAA
@ATNG8:00088:01972
GATGGTAGCGCATATCAGCGCAGCCCAGAAGATCAGGAACTCTAGAAGAATTCAGATTTTTAACACGAGAGTAAACGTTAAAAGAAGGTTTTACAAGACTCACGTTAACAATATTGCAGCAGTACGCACACAATCGAAGCGCAGTAAGGATGGCTAGTGTAACTAGCAAGAATACCACGAAAGCAAGAAAAAGAAGTACGCTATTAACTATTAACGTACCTGTCTCTTCCGAAAGAATGAGTACTGCGTCTCACTCTCGCCTACCATCGTTATCGGAAAGTCT
+
BBAA>A;45444<<<=<?>=CA;;;/5<<<<<A@AB=@>BBAABBA?BB?B?ADDCDDDC3C?C=;;DCIDCBE?CCC=@??3:;5;4;;;*9@@=@ABBCA@@B8<8;C@BBB?AAABCCABBB;;;CCDC?CAAB@CCDCDB;;;;@CCC@BAACCB@A=ABBAAA?BB?BBA>AADED>B@?=@CCCC3AA;?988?AA>;8;000>@*0,/6>>A<BBA@@BB?B@CCD=AA?CCCCBBBBAAAB:::BA;;:@@>=@?>;?A@AB>@@BB<@@;@AAA
@ATNG8:00089:01973
GATGGTAGCTATACGTATATCTATGTACTCATTCGTTTCGGAAGAGACAGGTACGTTAATAGTTAATAGCGTACTTCTTTTTCTTGCTTTCGTGGTATTCTTGCTAGTTACACTAGCCATCCTTACTGCGCTTCGATTGTGTGCGTACTGCTGCAATATTGTTAACGTGAGTCTTGTAAAACCTTCTTTTTACGTTTACTCTCGTGTTAAAAATCTGAATTCTTCTAGAGTTCCTGATCTTCTGGTAGAGCGTGCATATATCTCCATCGTTATCGGAAAGTCT
+
:;=A=@>AC@;55;;<<;AACCCA<@DABAAA?AAAB>BC@DABA@@CCC>@;;;C@C>AAAA>A?BACCB??:<8:A=B=+BB?@A@@:@AAB=ADD=AA>999@=>6>>787=?>?BAA=A:>=;;;??>:><=>:==@@;;;;;::;;=<==8====AA=B><;;;>=>;:496767,8=D>DAAAD/AA>?>-889888@>@@<ADDD/@@?>>:=;<=9:///::99A<??AABB>B;;6;==;;;>;;;=;;;>=;::7;;@@B<>>?A==@6=7//
@ATNG8:00092:01985
GATGGTAGCAGACGTGACAGAGCGCCAGAAGATCAGGAACTCTAGAAGAATTCAGATTTTTAACACGAGAGTAAACGTAAAAAGAAGGTTTTACAAGACTCACGTTAACAATATTGCAGCAGTACGCACACAATCGAAGCGCAGTAAGGATGGCTAGTGTAACTAGCAAGAATACCACGAAAGCAAGAAAAAGAAGTACGCTATTAACTATTAACGTACCTGTCTCTTCCGAAACGAATGAGTACGTGTGCGACGTGTCTCCTACCATCGTTATCGGAAAGTCT
+
44::055;<<>?;95555<;;;>>B.66515<<<??:<9ABA@@??9?@;;8<A@BBCC=1@<@A>8<=BB=B=6446====+=B@B?=@@2>>>@CCCCCBCBA;@<;;5;A@=AABCBCCE;<;CDCC;;79:59:B??@C@???B@CCC@BCCDC@??@BDCBBB?8977@;6;888;398828:>;B1?:6444>=:;76/66;;>?:>7629<=8;;;;<;B??9:;=5=00+0:::?=<;//////9:3335855.722+22259499:94::3::A>
@ATNG8:00098:01990
GATGGTAGAGAGAGCTCTCTCATCGTACTATTCGTTTCGAAGAGACAGGTACGTTAATAGTTAATAGCGTACTTCTTTTTCTTGCTTTCGTGGTATTCTTGCTAGTTACACTAGCCATCCTTACTGCGCTTCGATTGTGTGCGTACTGCTGCAATATTGTTAACGTGAGTCTTGTAAAACCTTCTTTTTACGTTTACTCTCGTGTTAAAAAATCTGAATTCTTCTAGAGTTCCTGATCTTCTGGATACACTCATGTGCACCTACCATCGTTATCGGAAAGTCT
+
C=BC@EBBBC??@BB;:9ACDDJDCCCCCBB;@:;905=<@BL;;;@@?ACCDCGF=;;CC@CBCDCCCCB=B?AAAAA2@A?>BB=8<BCB@BCC@DF;<:@CEE@CCCAAACC?BBB<>;>??>>???ACCBB?BB@@@BA=>=B??@;<;<===;??:>;?==>???AA;??ABC;B=B8:;;;;+;>>AB3;:;:===@>>0/////%////:7;4??<?BA@???=D=BA@@@A<>>>:>AA@@@??@:::;;??=@@A<@??@A:>=@@<@D:A@;;
@ATNG8:00051:02067
GATGGTAGTGATACAGATCAGACACCAGAAGATCAGGAACTCTAGAAGAATTCAGATTTTTAACACGAGAGTAAACGTAAAAAGAAGGTTTTACAAGACTCACGTTAACAATATTGCAGCAGTACGCACACAATCGAAGCGCAGTAAGGATGTCTAGTGTAACTAGCAAGAATACCACGAAAGCAAGAAAAAGAAGTACGCTATTAACTATTAACGTACCTGTCTCTTCCGAAACGAATGAGTACAGAGAGTACGATATGTCTACCATCGTTATCGGAAAGTCT
+
BABB?BBCBCBDCCCCBCCFCABBCACCG@CDCCCC@C?BBBBBBCACC?C@BBBBBBBB+=8DC??>BBBBBB9@?:;;;;*<B>@5;;:&9BB?BBCCGFCCB@D>AB?BBB@CBC@A@CCCCCDDAAAC?CCCC?BBCCBABB?BAC@@@DBBBCDBA?ABBABC?BC@????CCBBB>??=;99999(9?<@BCDCCCBI@E@CCBB?D@CBBBC@BBBC@@@=@>@CD>CCC?AAAABBBBBCAAACBBBABBCCBBBBB>B;;;?=BF>><>?5<;:;
@ATNG8:00054:02055
GATGGTAGATACTCGCTGATACACCCAGAAGATCAGGAACTCTAGAAGAATTCAGATTTTTAACACGAGAGTAAACGTAAAAAGAAGGTTTTACAAGACTCACGTTAACAATATTGCAGCAGTACGCACACAATCGAAGCGCAGTAAGGATGGCTAGTGTAACTAGCAAGAATACCACGAAAGCAAGAAAAAGAAGTACGCTATTAACTATTAACGTACCTGTCTCTTCCGAAACGAATGAGTACACACTCTCATATGACACTACCATCGTTATCGGAAAGTCT
+
?:8B@BABBCCCC;:;BBDBBA::96;CB?BBAA;;5;;@?@CBBB@CB?C?;:9BBBBB3C@BBBBBCBBBDF?BBBBBBB2CB?D?CCC:BDG?BBCCCBBCB=A<AA=@BC?A@@BBBCCFFDCGCCCD@CCBB?BBBCCCBB?B@CBB@BBCCCCCCA???BBB?BB>AAC>AAFED>???>A@@AB2AC@B??@BBA:;7:<???A=A<@@BBB?BBAA@A@@C?BBD?CAA>ABCCBAABBAABBBBBBBBBBBBBBBB?CAABC?BBDB?A@;AA9:
@ATNG8:00060:02062
GATGGTAGTATAGAGCTCTACATAGTACTCATTCGTTTCGGAAGATACAGGTACGTTAATAGTTAATAGCGTACTTCTTTTTCTTGCTTTCGTGGTATTCTTGCTAGTTACACTAGCCATCCTTACTGCGCTTCGATTGTGTGCGTACTGCTGCAATATTGTTAACGTGAGTCTTGTAAAACCTTCTTTTTACGTTTACTCTCGTGTTAAAAATCTGAATTCTTCTAGAGTTCCTGATCTTCTGGATATGAGTGACTCGTGCTACCATCGTTATCGGAAAGTCT
+
944:7<BBECCB@CCCDB@@CCDCBBBCCCBB@BBBB<CC?B?BCBBBBB>BBBBB?B>A@AB?B?AABBBBCCC?CDCCC3BB@BB@B:ACCA?ACC>BB;><>BAB?>BAAAAAA7>>D;@;@@@@@@@@;@BBB7;;>>::;BBDBBA@@@A;>>@;@@<A;??@BBAAA@<>>?@@5@=D;AAAAA/CA999*//////===A=AAAA/A===A=B<@@<AAAA===<A<??A@:96;=A=BB@@@=>>@???@@@@@@@@<@AA@@<@A>?;?D8?>?A
@ATNG8:00064:02068
GATGGTAGTGCGTGAGAGAGAGACCCAGAAGATCAGGAACTCTAGAAGAATTCAGACTTTTAACACGAGAGTAAACGTAAAAAGAAGGTTTACAAGACTCACGTTAACAATATTGCAGCAGTACGCACACAATCGAAGCGCAGTAAGGATGGCTAGTGTAACTAGCAAGAATACCACGAAAGCAAGAAAAAGAAGTACGCTATTAACTATTAACGTACCTGTCTCTTCCGAAACGAATGAGTACTACTCTCAGAGACACACTACCATCGTTTCGGAAAGTCT
+
AACC@CBBBBFA@AADCCGDEB:;;:;EC@CBBC@@>@?BBBCCCD@AA>A:FCBA<=<</:<??;BBBBCAA@8=>:9999'7<88/73(39;3:>>>BBBBC@B?BC>>>A:>>AACCCCBBBCCEBCB@BBBB?BCBBBCAA?B@DBA?BCCBCBAA?ACCCCC@BB?BBC?BBAA@:A@@=AABBB3BB?BBBBBBBBA=A<AAAA;A<AACBB@BCAA@A@=@6;:B<BCC?CCCCCBABCBBBBBBBBBBBCCBBBBB?B;;;BA;@A<@@8=:::
@ATNG8:00065:02036
GATGGTAGTACATGATAGACGACACCAGAAGATCAGGAACTCTAGAAGAATTCAGATTTTTAACACGAGAGTAAACGTAAAAAGAAGGTTTTACAAGACTCACGTTAACAATATTGCAGCAGTACGCACACAATCGAAGCGCAGTAAGGATGGCTAGTGTTACTAGCAAGAATACCACGAAAGCAAGAAAAAGAAGTACGCTATTAACTATTAACGTACCTGTCTCTTCCGAAACGAATGAGTACAGAGAGTACGATATGTCTACCATCGTTATCGGAAAGTCT
+
>8:B;CCBBBDCBBBBBBCC9;:@@=@BB@BBBCBB>B?BCDCCBB@DD>@>ABCCCCCC1C@ICCBCCCCCBB;B@;;;;;*;B>C<@@@7ACC@CBBCCCCCC@D?BB@BCB@BBBBBABBCCBCBCBCC@CCBC>@@CCCCCC?C@CCC@CBBBDDD?BBCCBCCACC?ABB=?@998-9=<8>ABBC3BC@B?@@CBBBB@C@AAAB=A=A=CCC@CFECB@@<?;@AB=CCC?BABBBCCCCBBBBB??>BCCBBBAAAA?BAAAB@BB??:<<19666
@ATNG8:00066:02039
GATGGTAGGCGTGTGAGAGTCTGCCCAGAAGATCAGGAACTCTAGAAGAATTTCAGATTTTTAACACGAGAGTAAACGTAAAAAGAAGGTTTTACAAGATCTCACGTTAACAATATTTGCAGCAGCACGCACACAATCGAAGCGCAGTAAGGATGGCTAGTGTAACTAGCAAGAATACCACGAAAGCAAGAAAAAGAAGTACGCTATTAACTATTAACGTACCTGTCTCTTCCGAAACGAATGAGTACTGCGTCTCACTCTCGCCTACCATCGTTATCGGAAAGTCT
+
955:5;<A=?995:=<BBDBBCBAA5<BB=AA@A@?9@=BAAAA@@9==.44)4;:<>>>>+;7:;;:::??<AA<?;88;;;,77/7:>??2>;</7333@ABBA@65255....3'.--733.....59665505:;:4::?@@@@B:=9=;?<?AAAB7777>>;;AA>@@>ABB@DFC@?7:69(./...$.50699>@>>>A:=:=DBB=B=A778>:>A=::::+/+/99.600*0:::-/////5669?>=;>>;;;;???<?>>>B=AA??<>>7>>::
@ATNG8:00070:02030
GATGGTAGTAGTACACTAGTCATACCAGAAGATCAGGAACTCTAGAAGAATTCAGATTTTTAACACGAGAGTAAACGTAAAAAGAAGGTTTTACAAGACTCACGTTAACAATATTGCAGCAGTACGCACACAATCGAAGCGCAGTAAGGATGGCTAGTGTAACTAGCAAGAATACCACGAAAGCAAGAAAAAGAAGTACGCTATTAACTATTAACGTACCTGTCTCTTCCGAAACGAATGAGTACTGTATCTATGTGTGCGCTACCATCGTTATCGGAAAGTCT
+
<:AA?;66>>>BCBCDBB;;9A@@BABBB?BACB;;9;?BBCBBBB@@@;C?BBBA@@@<);9555BCBBB?==45566@<<(59455;==2>@@<@CCA::9BB=B@CB@CCB>@@BDEDFFECCCCC@@@=@BBC@CBBBBCCC?B=@<;:;CBABBBB?CCCA@??::59AA8>===>4/0/7:?@@@0@?=BBBBBBBBB3815;;:9>;>>BAB?AC@@ABB?B?BCG>?@@?A??????@A@@???AABBBCCB??;>>:==A@@<ADDD=BB8>=>>
@ATNG8:00071:02045
GATTAGTGTGTCTCTGAGAGTAGTACTCATTCGTTTCGGAAGAGACAGGTACGTTAATAGTTAATAGCGTACTTCTTTTTCTTGCTTTCGTGGTATTCTTGCTAGTTACACTAGCCATCCTTACTGCGCTTCGATTGTGTGCGTACTGCTGCAATATTGTTAACGTGAGTCTTGTAAAACCTTCTTTTTACGTTTACTCTCGTGTTAAAATCTGAATTCTCTAGAGTTCCTGATCTTCTGGGATGTGTGCGCAGTGCCTACCATCGTTATCGGAAAGTCTT
+
9997>A?@@BCCCCGCFCCEB;::;=;>:>5>???9@@9?;@@?@BCC@CCGCD@CBCCCC?B?B;;;EAAAC@DECCC5CC?CDFD>@@AB?BBD?BC?AAACDE:;<CCBCCC?@AC@C=AAB@<:;B<@A@@6;<CAAACDDDAA@A@@@>@@@@BB@B?BCCA@@CCB>@;;:;*:;A;;:;;;*;@BBC=CBBBBBBB@A5;:;.9@>::2:>BBAAAA;;;;?;@@@@@C?AABB;>:;:BBBB?956;;<7<BC?CC=@B999=@255)/;00)
@ATNG8:00073:02041
GATGGTAGCATCATGCATATCTCACCAGAAGATCAGGAACTCTAGAAGAATTCAGATTTTTAACACGAGAGTAAACGTAAAAAGAAGGTTTTACAAGACTCACGTTAACAATATTGCAGCAGTACGCACACAATCGAAGCGCAGTAAGGATGGCTAGTGTAACTAGCAAGAATACCACGAAAGCAAGAAAAAGAAGTACGCTATTAACTATTAACGTACCTGTCTCTTCCGAAACGAATGAGTACGATGAGATCTCGTGTGCTACCATCGTTATCGGAAAGTCT
+
:55<:>BCB;66<<<ACCA66655;:>=B9@9;;@=8=:>?>AAA?=AC<?9>?8;;88;);6@@AAA>>8;==3;944444$44.4.444&5556:;;;<<<<B=A?@@<@;;49AA@BDCCCCDCCCCGC@B;;;>A<<;CC@@=A@B;;7;ABCBBCC?AABB?@<@@=9936;87891333288>>=+AC>DCBBA@@@=:==B???9=8=;AAA?B@>9=4424.388084404<;98889:::::?888::8859968=58:::><@<;:5::/:::;
@ATNG8:00085:02040
GATGGTAGTGTGTCTCTGAGAGTAGTACTCATTCGTTTCGGAAGAGACAGGTACGTTAATAGTTAATAGCGTACTTCTTTTTCTTGCTTTCGTGGTATTCTTGCTAGTTACACTAGCCATCCTTACTGCGCTTCGATTGTGTGCGTACTGCTGCAATATTGTTAACTTGAGTCTTGTAAAACCTTCTTTTTACGTTTACTCTCGTGTTAAAAATCTGAATTCTTCTAGAGTTCCTGATCTTCTGGCTCTCGTAGACAGATACTACCATCGTTATCGGAAAGTCT
+
44:@9>DDCBBBBCCCCCCCCCCCCDDDDCBB@BBBB>CC@C?CCDDBBA?CDDBB=BADEBB@B?DCCCCAAAC=@@@@@0@B@CCDD>BBBB>BBB@BD@CBBDCD@CCCBBBCC@CCC?C?DCCBAAAC>@@CE@CCCCCBBBDCCCC@@?B?CCC?CD?C<??@CBBBBB?B@@@@9@?B?BBBBB2ACBAB<AAA::9B???;??>=)88><B=@6==5<AAA8788>8>?=BAA688>:>=>=>>>??AHAA???B@@@<?@?==:<A==16617>=<
@ATNG8:00087:02056
GATGGTAGACACGGTGTGCTCTCTCGTACTCATTCGTTTCGGAAGAGACAGTCACGTTAATAGTTAATAGCGTACTTCTTTTTCTTGCTTTCGTGGTTATTCTTGCTAGTTACACTAGCCATCCTTACTGCGCTTCGATTGTGTGCGTACTGCTGCAATATTGTTAACGTGAGTCTTGTAAAACCTTCTTTTTACGTTTACTTCTCGTGTTAAAATCTGAATTCTTCTAGAGTTCCTGATCTTCTGGCTCTCGTAGACAGATACTACCATCGTTATCGGAAAGTCT
+
:8<A=@@@<@@00)//////<;:9;;666<;;;266@B=B?<?<?==>:..----5716+4445:>9==<//0//7279<<<+///6<=>25/0/)/)//5::6666;9:5:66659;;4;;;7<7=;;65555.9959.4::9;;<;;955555594;;??BB:>7>>949449:7:<@??3?8>9?>>>>0?AA@B80..*......0*0//&55559.5.5;9;;<><<;:?:<66669:>@@>??:;9>@B?;<@@@?<;;;959545=8==<<8@>4;??;
@ATNG8:00088:02043
GATGGTAGCGCATATCAGCGCAGCCCAGAAGATCAGGAACTCTAGAAGAATTCAGATTTTTAACACGAGAGTAAACGTAAAAAGAAGGTTTTACAAGACTCACGTTAACAATATTGCAGCAGTACGCACACAATCGAAGCGCAGTAAGGATGGCTAGTGTAACTAGCAAGAATACCACGAAAGCAAGAAAAAGAAGTACGCTATTAACTATTAACGTACCTGTCTCTTCCGAAACGAATGAGTACGATGAGAGAGCTCTCTCTACCATCGTTATCGGAAAGTCT
+
AC@@=A@@@BDB:;;GBBBCBBBCC>BBB@BBBCCC@B@CCDCBBC@CC?A?CCCCCCCC1B@BCCCDDCCCCD>B@99999'9?<@:@@@7ABC@CCEDECDBB?B?CC?CCC?BBCBCBBBCCBBBCCCCAEDCC@BABCCCCC@C@CAA>ADCCCDCC@CCBB??<@B?AAB?AB:::79AA@CFDAD2BB?CAA@ABDCC<><?CCE@D?AACCB?BC@@@BB?B@BBB=ABB?;<:CCCBBBBBBBBBBDDD@AABCBBB@BBB?B@CBBB=@?:@@>>
@ATNG8:00094:02069
GATGGTAGCACGAGTCACTCATATCCAGAAGATCAGGAACTCTAGAAGAATTCAGATTTTTAACACGAGAGTAAACGTAAAAAGAAGGTTTTACAAGACTCACGTTAACAATATTGCAGCAGTACGCACACAATCGAAGCGCAGTAAGGATGGCTAGTGTAACTAGCAAGAATACCACGAAAGCAAGAAAAAAGAAGTTACGCTATTAACTATTAACGTACCTGTCTCTTCCGAAACGAATGAGTACAGAGAGTACGATATGTCTACCATCGTTATCGGAAAGTCT
+
884505==<AB@;?;;?;;;BBBBB8<BB869AB>@:@9><<00/96:;7=7<?>90000)06<0//77999880334<;;;'5506:?>?2=99477///:/555:54505==8=BBBBECCBCBCBBBBB@CBBC@ABBBBCCG@D@B;;6;?;9:?@B????@CD=>>?BA;8==;77.7883////0/%0>6//)0===;:?<@<A@?@=D>>>CBB>AB@;;:@;?;?AD=BAA7:9@>;;;00/===??BBBBBBBBBA<<7=>;;;9=>>@=BH;C;;;
@ATNG8:00058:02109
GATGGTAGAGAGAGCTCTCTCATCGTACTCATTCGTTTCGGAAGAGACAGGTACGTTAATAGTTAATAGCGTACTTCTTTTTCTTGCTTTCGTGGTATTCTTGCTAGTTACACTAGCCATCCTTACTGCGCTTCGATTGTGTGCGTACTGCTGCAATATTGTTAACGTGAGTCTTGTAAAACCTTCTTTTTACGTTTACTCTCGTGTTAAAAATCTGAATTCTTCTAGAGTTCCTGATCTTCTGGTGAGATATGCAGATGCTACCCATCGGATTCCGGATAGTCT
+
<9:C:;:CCBB@BBBBBCGECCCBB@@BBBBA@B::97;A>B=AABEECC?CBCBB?B?AAAB@B9@@CDBBB<@7@<;;?+@@9?999(7====AAB?AA>AAAABB?BBBBBBBB?@@A<A<@@@@@;;;<?BBC<>>?=>>>>AACCA:::>9:;;:>>=A:>==BA@@AD8<;:::-:9>:>>???/?A??@9?@A;;;@@@A;>>>>/>?>>>;?8>>;=>>@@@@//,/:8866)//939:9==>>?A@@@=9:/,,22,,,,2,22-20907:=@<;=
@ATNG8:00060:02115
GATGGTAGTATCTGCACACTCTGTCCAGAAGATCAGGAACTCTAGAAGAATTCAGATTTTTAACACGAGAGTAAACGTAAAAAGAAGGTTTTACAAGACTCACGTTAACAATATTGCAGCAGTACGCACACAATCGAAGCGCAGTAAGGATGGCTAGTGTAACTAGCAAGAATACCACGAAAGCAAGAAAAAGAAGTACGCTATTAACTATTAACGTACCTGTCTCTTCCGAAACGAATGAGTACGAGAGAGCACACGTGTCTACCATCGTTATCGGAAAGTCT
+
BCCC?BBAAABBBCCCCCCBCCCCC@CDE@ABACCFAC?BBCCCCB@AA?A@BA??????1??CCCBBB??877)7>9;;;;':C<<;AA@0@AA=ACBBEDDCC?C?CA@CCC<AACCCCCCDCCCCCCCB?CCBB?BABBAAAB?C?CBB?ADCCCCCC?BBBACA?AA?>=><>>BDD>>>>=@AABB3BD?B>>>CCAAD:>8>@BC8:7;ACCC?CCCBBAA=A?ABB=CAA>ABBBBBBBBBBBBBB@BCCCCCAAABB?A>??B@BBBB@BB=@AA@
@ATNG8:00062:02095
GATGGTAGATATATGCACGCTCTACCAGAGATCAGGAACTCTAGAAGATTCAGATTTTTAACACGAGAGTAAACGTAAAAAGAAGGTTTTACAAGACTCACGTTAACAATATTGCAGCAGTACGCACACAATCGAAGCGCAGTAAGGATGGCTAGTGTAACTAGCAAGAATACCACGAAAGCAAGAAAAAGAAGTACGCTATTAACTATTAACGTACCTGTCTCTTCCGAAACGAATGAGTACTGTATCTATGTGTGCGCTACCATCGTTATCGGAAGTCT
+
8:::498:555>;@;>?966;=@CE@;;9B>>@@>7;5:::///;+//76;;=<<===+=7944==AA=;:918344444$4;7;.444&5557<<:;;665=7=9==8=49.4::499>>><AACCCAB@BBBC@;;:99995:@;?@@9;;;>==<<9<554:;74403;;,3////(///488899)995::::?>9>;.5.29<<3=278@9405>98:==?B>=BB6<<<9=::8=3338<:::;AB?>==???@A@@>9222;52228-5-2577
@ATNG8:00068:02108
GATGGTAGGACGAGCGTCTGAGAGGTACTCATTCGTTTCGGAAGAGACAGGTACGTTAATAGTTAATAGCGTACTTCTTTTTCTTGCTTTCGTGGTATTCTTGCTAGTTACACTAGCCATCCTTACTGCGCTTCGATTGTGTGCGTACTGCTGCAATATTGTTAACGTGAGTCTTGTAAAACCTTCTTTTTACGTTTACTCTCGTGTTAAAAATCTGAATTCTTCTAGAGTTCCTGATCTTCTGGATATGAGTGACTCGTGCTACCATCGTTATCGGAAAGTCT
+
955>;ACC?CCCBCBBBBBAABCC@BBCCD@A?ACCC?BB?B@DCCBCDC@CCCCC@C@CCCC@C@CCDCBBBBD?CCBBC1DF?A::989ABC@CCDBGF;;;ACCDDDCCCCCFD?BBB@C@CBBBBAAB?BCCC=BBCDCCBBBCCBCAABC@CBB?BC@C@CBCCBBCCC@CCCCC<C@C@CDCIC5CCCDD>CBCCCCCCCB@CCDC5F@@BB@C@BB?BBBCC@@>AABCBBBD@AAC@CCCCCCCCCCCCCCBBACCD@BBBBB?BBBB?AB<BC??
@ATNG8:00071:02080
GATGGTAGCACGAGTCACTCATATCCAGAAGATCAGGAACTCTAGAAGAATTCAGATTTTTAACACGAGAGTAAACGTAAAAAGGAGGTTTTACAAGACTCACGTTAACAATATTGCAGCAGTACGTACACAATCGAAGCGCAGTAAGGATGGCTAGTGTAACTAGCAAGAATACCACGAAAGCAAGAAAAAGAAGTACGCTATTAACTATTAACGTACCTGTCTCTTCCGAAACGAATGAGTACTATGTAGAGCTCTATACTAATCGTTATCGGAAAGTCT
+
<<>C?C>DC@?<=BAAB?@@??@CCADCD>@@@A;;7;=CBCLBCC?CC@D@BBBAAAAA2A?ACA;;;:9@AD>BBBBCCC1C@CC@CDD;BBB@BDDDBEEBB@C@DD@DCC?BBDCCBBCCCFFCCCCB>BBCC@BBBECCBB@B@CBC?BCBBBCCC???@??????;?AA?BBBCD:???;?AABB3AA;?;>>>??AA<A=@A??<?>>>BBDADCBBCCB?B?@@C?BBC>:::?999??@@@AAA@@ABBBA@>994<658<???B>@@:@?99
@ATNG8:00072:02080
GATGGTAGAGAGACTGTAGCGCACCCAGAAGATCAGGAACTCTAGAAGAGTTCAGATTTTTAACACGAGAGTAAACGTAAAAAGAAGGTTTTACAAGACTCACGTTAACAATATTGCAGCAGTACGCACACAATCGAAGCGCAGTAAGGATGGCTAGTGTATCTAGCAAGAATACCACGAAAGCAAGAAAAAGAAGTACGCTATTAACTATTAACGTACCTGTCTCTTCCGAAACGAATGAGTACGAGAGTCAGAGCAGAGCTACCATCGTTATCGGAAAGTCT
+
ACBB@ACABCCCBBBCCCDDECBBB=BCC?B@@?9;9;?BCDDCCC@ABBC@A@AACDDC2B?BCCBAACBCCD>AABCBAB0;;6;?CCC<CCC@CACADCDCC@D@BA@BBC?BB@@ACCCCBBBCDDCC@CCCC@BBBBCCCC?C@CCC@BBBCCBBBBACCCCC>AA>A@@<@@=>=7???>BCBBB3BD@C999CDCBB?B?BBBD;>:>ACCC@CBBBB@@=@=@CC?EAA?BCCCBBBDBBBBBBBBBBBBBB@@B@@<@CBBB>?@?C>AA68555
@ATNG8:00079:02109
GATGGTAGCATCTGCATATCTCACCAGAAGATCAGGAACTCTAGAAGAATTCAGATTTTTAACACGAGAGTAAACGTAAAATGAAGGTTTTACAAGACTCACGTTAACAATATTGCAGCAGTACGCACACAATCGAAGCGCAGTAAGGATGGCTAGTGTAACTAGCAAGAATACCACGAAAGCAAGAAAAAGAAGTACGCTATTAACTATTAACGTACCTGTCTCTTCCGAAACGAATGAGACAGAGAGTACGATATGTCTACCATCGTTATCGGAAAGTCT
+
B:498:@<=@CB996=BCCFGE9:9;@@=@@@@;;7;?CBCCCFD@;;9;<@CA;;;;;'::@@BC>BBB<<A<ABBC>>2B@<9<:B??2==G:>@;<AHHCB?C@BD@CCE@CDCCCAAACBBDCDDCC?CBAA@D@A@BBBB?B@BBC@CCCCBBBB?BBBCBB@AA>ABB?BC???8?@@<@@AAA2AB?BAAA=>>CE:=:=>;;5::>=BBDABBCBBBA?C?A@F?FCB?BBACBBBBBBBBBBCCCCBBBBAAAC@BBBBB?BBDA5;:0::::
@ATNG8:00082:02098
GATGGTAGAGTACAGTGTAGTAGACCAAAGTCAGGAACTCTAGAAGAATTCAGATTTTTAACACGAGAGTAAACGTAAAAAGAAGGTTTTACAAGACTCACGTTAACAATATTGCAGCAGTACGCACACAATCGAAGCGCAGTAAGGATGGCTAGTGTAACTAGCAAGAATACCACGAAAGCATGAAAAAGAAGTACGCTATTAACTATTAACGTACCTGTCTCTTCCGAAACGATTGAGTACACACTCTCATATGACACTACCATCGTTATCGGAAAGTCT
+
CCCD@DCBBBCBBBBCBCCCCCBAB@DD>CCBBB?B?BBCBBCC?CB?C?CECBBCBB2B?BBBBBBBBBCD>C@?>=;;.;?;A=BBB:BBB?BAAABBBBB?B?CA<AAA<A@AAA???>>===???A;;<<A:<<<CAAA>;>9==??CCA?@?AA>BBBA??=?B>BBA<@@AAC<B@><77777(8<8?ABBBBB@A<B=AAAA<A<A>>>A=AA@@>>=:<8>AC;C899??>>BBBBBBBBAAAACBABACCAAAC>BBBBB?BBBB?BD<AAAA
@ATNG8:00083:02082
GATGGTAGGTGCACATGAGTGTATCCAGAAGATCAGGAACTCTAGAAGAATTCAGATTTTTAACACGAGAGTAAACGTAAAAAGAAGGTTTTACAAGACTCACGTTAACAATATTGCAGCAGTACGCACACAATCGAAGCGCAGTAAGGATGGCTAGTGTAACTAGCAAGAATACCACGAAAGCAAGAAAAAGAAGTACGCTATTAACTATTAACGTACCTGTCTCTTCCGAAACGAATGAGTACGATGAGAGAGCTCTCTCTACCATCGTTATCGGAAAGTCT
+
BBBB?BCC?@A@BDCCDCCCCCCCC?BBB@DDCCCA=A?BCCCCCC@CC@B@BBBBCCCC1C@DBBCCCCCAA@6?B:;:;:*;C>B=BAB9@BC?BBBBCBCAA>A@DF?BAB?AACCCCDDAAABDEDBB=BCCC?BBCCBBBB?B?B@@>@ECCCBBB@CCCBBB@BB>BBB<>>BBC;BAA>ABEDD3CC?B@@@AACCD?B?@@AB7;7;?CCC@CCDCBBB@B@BBB=B@@>@BBDDCBCCAABCBBBBBBA@@@??@B?BBB@B?BCCC?CC>BAAA
@ATNG8:00083:02087
GATGGTAGTGCGTGAGAGAGAGACCCAGAAGATCAGGAACTCTAGAAGAATTCAGATTTTTAACACGAGAGTAAACGTAAAAAGAAGGTTTTACAAGACTCACGTTAACAATATTGCAGCAGTACGCACACAATCGAAGCGCAGTAAGGATGGCTAGTGTAACTAGCAAGAATACCACGAAAGCAAGAAAAAGAAGTACGCTATTAACTATTAACGTACCTGTCTCTTCCGAAACGAATGAGTACGAGAGAGCACACGTGTCTACCATCGTTATCGGAAAGTCT
+
C@@A@BAAC@>0///::<;ABE;;:7;C@=ACBB;;:9:CCBAA@>?BA8C9BBA<<<<<+<AEBBBBBBBBCC>BBCDCCB3<<8:?CBC;CBBABBBDDCCAA?A@BB@DAA@ABCCCBBDDCDFCFIBB@BBA@>@@;;;BAC?D@CBB?BCCDDCCC?CBBB??<??;?A@<@@???8;==<>@AAA3@@:@000@@BDD6;5;::939;@;@AGABB00000,0<@@?9?@@=B:89CDCCAAA>?>???A@BBBCBBBB?A<9<@;?AAA<AA<ABAA
@ATNG8:00086:02117
GATGGTAGCTCGCTGATGATATCTCCAGAAGATCAGGAACTCTAGAAGAATTCAGATTTTTAACACGAGAGTAAACGTAAAAAGAAGGTTTTACAAGACTCACGTTAACAATATTGCAGCAGTACGCACACAATCGAAGCGCAGTAAGGATGGCTAGTGTAACTAGCAAGAATACCACGAAAGCAAGAAAGAGAAGTACGCTATTAACTATTAACGTACCTGTCTCTTCCGAAACGATGAGTACTATAGACTATCTGAGACTACCATCGTTATCGGAAAGTCT
+
????>BA;:5A@:::5::>@@BCCC@BBB@BBBB@@=@=AAAB@:;8;A@A?DB@@?CCC1?<>?A@@AA=999*9<;:999$4939499;+;=>269<AAAAAB9;8;C@CCD;;;@@;;:AAB:96:;9949;9:?CCCBBBAA=A?BAA?A<<;@@@A?A@@@??=?B@BBB=@BBCD29998<<<8;>>?=@B@=;?A@@;@>BBBC@C@;;;BB>BB@@A?@=@=AAA:@::9?>>>CCCEBB???BABBB;;;@ABBB>???AB@BB;;6:@9>=::
@ATNG8:00092:02090
GATGGTAGCACACGAGATCTCACGTACTCATTCGTTTCGGAAGAGACAGGTACGTTAATAGTTAATAGCGTACTTCTTTTTCTTGCTTTCGTGGTATTCTTGCTAGTTACACTAGCCATCCTTACTGCGCTTCGATTGTGTGCGTACTGCTGCAATATTGTTAACGTGAGTCTTGTAAAACCTTCTTTTTACGTTTACTCTCGTGTTAAAAATCTGAATTCTTCTAGAGTTCCTGATCTTCTGGGTCTACGCTCGTCGCGCTACCATCGTTATCGGAAAGTCT
+
A>>C@BBCGDDB?@@CCCCBCCGBCBBBC@@?AGDE>CC@C?EBBBDBB?BBDCC?B>BBBB?C?CACAAAACC?BBBBB3BC?CCCC=BBAA<AAA?BB>???BCB?CAAABBBB>BBB>><?D?<<>==;????5;;A>>>===DA>@????<>>><AA<@<@AAAAB@@@:>>>AB6B=B:=====*<@888)8:>888>>>>=BBBA/A>>>A<@<@@<AABB;;;<A<??BB@@7;;BB;???@???AAA?::5;///=7999994>@==:>E:@?>>
@ATNG8:00095:02089
GATGGTAGCTCGCTGATGATATCTCCAGAAGATCAGGAACTCTAGAAGAATTCAGATTTTTAACACGAGAGTAAACGTAAAAAGAAGGTTTTACAAGACTCACGTTAACAATATTGCAGCAGTACGCACACAATCGAAGCGCAGTAAGGATGGCTAGTGTAACTAGCAAGAATACCACGAAAGTAAGAAAAAGAAGTACGCTATTAACTATTAACGTACCTGTCTCTTCCGAAACGAATGAGTAAGTGTGACGTACGTGAGCTACCATCGTTTCGGAAAGTCT
+
?<<>:B>CB>CBBCCCDCBBCBBBC@BBCBFCCBBC@C@CAAABCB?CC@C?BBBBBBBB3B?CBBBBBBBA@?6=>:::;;*;A>C=@@@7@CC@CCAAGDCCC@D?CC@CBB?BBCBBBBCDCCCCBBBA?ACCD>@??@CCDD?B?B::7:AAAABBB?BBCBBB?BB?BBB?BBDDC=AAC@CCCBB5CC@BFEFCCBBD?B>BCBB@C@BBBBB?BDCBB??;=3:9=9=??;?@@BAA>ABBBCBB@??A@@ABBB@AC=A@>998-8>9>A3;:;:
@ATNG8:00096:02084
GATGGTAGTATCTGTCTACGAGAGCCAGGAGATCAGGAACTCTAGAAGAATTCAGATTTTTAACACGAGAGTAAACGTAAAAAGAAGGTTTTACAAGACTCACGTTAACAATATTGCAGCAGTACGCACACAATCGAAGCGCAGTAAGGATGGCTAGTGTAACTAGCAAGAATACCACGAAAGCAAGAAAAAGAAGTACGCTATTAACTATTAACGTACCTGTCTCTTCCGAAACGAATGAGTACTACTCTCAGAGACACACTACCATCGTTATCGGAAAGTCT
+
555>9=BBCCCBCBCCCCBCCDDCC?CB@CCCA@AC@C@CDCCABB@CB?B?CBCBBDDD3A?BBBBBBBBBCD>CB;;;;;.;C?C=@@@9@CDABBBFDCCBB?A?:::;BC@CBBDBBBCCDCCCCCCB?CCCC???@@@A@?4:6:AB?BBCBBACD?CCBBBB?BB?B@A=?@CCD?::9?AA@AA2@A=?999AA>BE;>;>AAA5858BCBB?BBAAA@?6:6:@@;AAA>BBBBBAAABBEBBBBB9::CCCCCAAA<AAAAB;;;;D;>>6=888
@ATNG8:00054:02147
GATGGTAGCAGTCATGCATATTCTCACCAGAAGATCAGGAACTCTAGAAGAATTCAGATTTTTAACACGAGAGTAAACGTAAAAAGAAGGTTTTACAAGACTCACGTTAACAATATTGCAGCAGTACGCACACAATCGAAGCGCAGTAAGGATGGCTAGTGTAACTAGCAAGAATACCACGAAAGCAAGAAAAAGAAGTACGCTATTAACTATTAACGTACCTGTCTCTTCCGAAACGAATGAGTTACTGCGTCTCACTCTCGCCTACCATCGTTATCGGAAAGTTT
+
/8//)-------66;;9////)/////)/556<666<=:=8<<;:988-33-/)////////$/(//888374;<=13344444$49393:;;+;55.59:;<;;9<1505<7<44.444444<<@666666559;999:>C56555<7<8@;:7;;===><<7<;<<<=8<=9533693337(337433333$3>6ABB=BBB@=4<7988><A9>>A@?@BB@@:99<=9=>>3=00)-55-/(/98//4=====>>;::;<5::;7;9:9:5:9996::2::91
@ATNG8:00054:02148
GATGGTAGCTATACGATATCTATGTACTCATTCGTTTCGGAAGAGACAGGTACGTTAATAGTTAATAGCGTACTTCTTTTTCTTGCTTTCGTGGTATTCTTGCTAGTTACACTAGCCATCCTTACTGCGCTTCGATTGTGTGCGTACTGCTGCAATATTGTTAACGTGAGTCTTGTAAAACCTTCTTTTTACGTTTACTCTCGTGTTAAAAATCTGAATTCTTCTAGAGTTCCTGATCTTCTGGACAGAGTGTGCAGATACTACCAATCGTTATCGGAAAGTCT
+
<<BC@CBA;55445;;?ADIHDHCA:66A@A?BCCC?CC?D?;;;BABC?BCB;;4;;??998<666ABB:;5?78;888$336::=B6BECC?BCB???<?@A@AA?BBAAAB?>;?AC>A>AB@???;=;>@@@8<:B=>=B@@;;:=@===7;;;=AC7;7;?>?>B@@@<>==BB2>:>9:::::+;???A9?;;;>>@@>>::@@@,@///;380;;<AAB@??@<B=@????B7;;=;>>9:;;;==;;;BBAAA==>,/,/9;:69=;;57<19:6/
@ATNG8:00057:02133
GATGGTAGTATATCGCGTCGCTATCCAGAAGATCAGGAACTCTAGAAGAATTCAGATTTTTAACACGAGAGTAAACGTAAAAAGAAGGTTTTACAAGACTCACGTTAACAATATTGCAGCAGTACGCACACAATCGAAGCGCAGTAAGGATGGCTAGTGTAACTAGCAAGAATACCACGAAAGCAAGAAAAAGAAGTACGCTATTAACTATTAACGTACCTGTCTCTTCCGAAACGAATGAGTACTATAGACTATCTGAGACTACCATCGTTATCGGAAAGTCT
+
48::5@=;94=499;;==>996@@@<@>C>?::;59295??A=BCC@BB@B?ABBABBBB0A=@@@@@@@@?>>6<<?99::(:><A;@@@7@AA@BCDCBBB;;9:=AA?AAC@BBBBCEIC;;;;;BA;;7;@@A?BBDCCCCB@C@B@@=@A@@@ABB?CCBBBB@CC?ABA<??BBA9A9949ADDF3CC?A???A;;;A=A>?=?@=A<A?BBB?A@@@BBA=@>?==6=9929ABABCBA????????AB@@@@000?><==AAA=CA>?9<A:>>@@
@ATNG8:00061:02138
GATGGTAGGAGACACGTCGCACACGTACTCATTCGTTTCGGAAGAGACAGGTACGTTAATAGTTAATAGCGTACTTCTTTTTCTTGCTTTCGTGGTATTCTTGCTAGTTACACTAGCCATCCTTACTGCGCTTCGATTGTGTGCGTACTGCTGCAATATTGTTAACGTGAGTCTTGTAAAACCTTCTTTTTACGTTTACTCTCGTGTTAAAATCTGAATTCTTCTAGAGTTCCTGATCTTCTGGGTCTACGCTCGTCGCGCTACCATCGTTATCGGAAAGTCT
+
;99<8@@B?BBCBBBCCBBBB@@ADBBBCCCDACCCC>CC@CBEBBBBBC@CBBBB@C?BB@@=@=ABCBBBB=B9BB===+BC>BAA@8@ABC?CBB?BC<999CBB?BBBAAA>>;?;?;@=AABAA>=><AA@A7::=<<<?:;;==>::8818:==AA=A<@>==>=>=<8799>@3@=A;>:@@@,=<666)--3---776:1866'2555:6;399:AAB?::::=6<=>>??<??@B8==>>>>>>>BA@==;;;<=79996617:995:@6=@>:
@ATNG8:00065:02166
GATGTAGTGTCATATGAGAGTGTGTACTCATTCGTTTCGGAAGAGACAGGTACGTTAATAGTTAATAGCGTACTTCTTTTTCTTGCTTTCGTGGTATTCTTGCTAGTTACACTAGCCATCCTTACTGCGCTTCGATTGTGTGCGTACTGCTGCAATATTGTTAACGTGAGTCTTGTAAAACCTTCTTTTTACGTTTACTCTCGTGTTAAAAATCTGAATTCTTCTAGAGTTCCTGATCTTCTGGACGACGCGCACTGACACTACCATCGTTATCGGAAAGTCT
+
8:7<C;BFCCBCCCCCEBBBCCBBBDCCCBB?BDCE?CB?B@BCDDIDE?BCCED@F@DCCC@CACCCDDCCCC@BBBCB5CEACBCB=AC::8;BC?CC;;=CCCCACFDDCCBA?ACC@C@DCBB@BCC@CCBB@CCCDCBCCECBBBC@@@?B;;:;C?B@BCBBBDBBB=A@@@?3?<?<@BBBB0A@@@A;@@BBCBCBBB?AC@A,AAABC@CACC@CCC@@@@=A?BBBBBB@A@@@BB;;;BBBCCBBACBBCCCF@BBBBB?BBAA<@@:@A?@
@ATNG8:00066:02122
GATGGTAGATACTCGCTGATACACCCAGAATATCAGGACTCTAGAAGAATTCAGAATTTTTAACACGAGAGTAAAACGTAAAAAGAAGGTTTTACAAGACTCACGTTAACAATATTGCAGCAGTACGCACACAATCGAAGCGCAGTAAGGATGGCTAGTGTAACTAGCAAGAATACCACGAAAGCAAGAAAAAGAAGTACGCTATTAACTATTAACGTACTGTCTCTCCGAAACGAATGAGTACACACTCTCATATGACACTACCATCGTTATCGGAAAGGTCT
+
--89(----6799;;;=;;;665<<4===8>655<=055;<;5558;;7;-3333,3333$31779;;3333333&33//777'//)/5<<<.<:=166<<;::55.4.447<<<8=<:55555==666<;;;8<<<=8=@?;;@@?9@;@>>5>>>>995@=@ABABB:B=9=8828:88818996888881<B<@@B=88;;;4943../.3047////9767///4666(//6)43;<;;;:33337888<;9;777///95:633549:::-33(3,337
@ATNG8:00067:02128
GATGGTAGCACGACACGACGATGTGTACTCATTCGTTTCGGAAGAGACAGGTACGTTAATAGTTAATAGTGTACTTCTTTTTCTTGCTTTCGTGGTATTCTTGCTAGTTACACTAGCCATCCTTACTGCGCTTCGATTGTGTGCGTACTGCTGCAATATTGTTAACGTGAGTCTTGTAAAACCTTCTTTTTACGTTTACTCTCGTGTTAAAAATCTGAATTCTTCTAGAGTTCCTGATCTTCTGGGTCTCTCTCTCACGCACTACCATCGTTATCGGAAAGTCT
+
@::A:=BBCCCA;@CBBCAA<ABDDCCCCCBB@BCEF>CC@C?CBCCCCC@CCCBB?B@BBDD>A>ACBCBAAAAACCCCC3CC?BBBB=BBBBACDDACC?ABCCCC@CCCCCCCC@CBA?A>AABBBBBB@BBBB@BDBBBABBBBCBBBBBB?>>>@BB??;@@@ABBB@@<?====3=>D;>=AAC/BA888)//9///<::><@BBA.A;;;>9>:<=7=>>A=>><?<?@@@@A:>>AD9@@?????AABADDB?;;;?:;;;==8=???<<@6=://
@ATNG8:00070:02150
GATGGTAGCGCACACATAGATACAGTACTCATTCGTTTCGGAAGAGACAGGTACGTTAATAGTTAATAGCGTACTTCTTTTTCTTGCTTTCGTGGTATTCTTGCTAGTTACACTAGCCATCCTTACTGCGCTTCGATTGTGTGCGTACTGCTGCAATATTGTTAACGTGAGTCCTGTAAAACCTTCTTTTTACGTTTACTCTCGTGTTAAAAATCTGAATTCTTCTAGAGTTCCTGATCTTCTGGATAGCGACGCGATATACTACCATCGTTATCGGAAAGTCT
+
444;7445594;<;?@CFEGKBBBCA?@==>@;@BBB9AA4905<>>AFFBDC:9;<@=ABBFACADBCBCA@>C>;;;;;$9;.44990999;5;=@:=CACCCECC@CCDCCCCC@CCCGH@FCCC<<<A=@ACC>BCCCCBBBBBBBBBCCC?@@A@BB@C?BBGBCC;;5;?;;;;.;;A=;;;;;*;B?AA=@@A@A@CA@A5;:;:(9@@::6:>BB@CCCC;;;AD@CCACBB>@AI@DBCDCCCBBB;;;BCDDDCB@CCC@@=@BBB@CD?CCCB
@ATNG8:00074:02137
GATGGTAGCGAGCGAGTGTGTATACCAGAAGATCAGGAACTCTAGAAGAATTCAGATTTTTAACACGAGAGTAAACGTAAAAAGAAGGTTTTACAAGACTCACGTTAACAATATTGCAGCAGTACGCACACAATCGAAGCGCAGTAAGGATGGCTAGTGTAACTAGCAAGAATACCACGAAAGCAAGAAAAAGAAGTACGCTATTAACTATTAACGTACCTGTCTCTTCCGAAACGAATGAGTACCTCTCAGACGCTCGTCCTACCATCGTTATCGGAAAGTCT
+
?;=C@D@@AA@BBCCCCCBBBC@@B?CCD=BDCCBB@BACEDCCCB?BD>B?BAA@@@@@0A?CCCCCBAAA@@8@@;;;;;$9<<>=B==2BCEADBBBBDCCC?B@BB?BCC?BBCBAAABEDBBBCBBC@CGCC@BBBCCCCC@C@CAA?BCBBBCCC@CDCBBB@BB?BBB>AACCC=>9929<<??.>C??>?ADCBBA<A<BDCC<>:>ADDE?BBDC@@@6:7:BB=BDD@CCCBBBB?BBBCCCA@AACCCBA=BBC?AAAAC?CCCD?AA<A???
@ATNG8:00075:02150
GATGGTAGTGTCAGTGCGCGTCGTCCAGAAGATCAGGAACTCTAGAAGAATTCAGATTTTTAACACGAGAGTAAACGTAAAAAGAAGGTTTTACAAGACTCACGTTAACAATATTGCAGCAGTACGCACACAATCGAAGCGCAGTAAGGATGGCTAGTGTAACTAGCAAGAATACCACGAAAGCAAGAAAAAGAAGTACGCTATTAACTATTAACGTACCTGTCTCTTCCGAAACGAATGAGTACATAGATATACGTATAGCTACCATCGTTATCGGAAAGTCT
+
AAAE?BBBCCCBBCCCBBBCCCCCC@CBC@CCCCCC@C?@@CAAAC@CC?B?AA?88988)9=BBCABBDD>>>3<>:;:::*;A=A>BBB<BDC@C<;=DFIDG@C@BB?CBB@BBBCCDCCCCCCCCCBC@BBCC@AAACCCBA?C@C@@>@EBBCCCC?BAAABB@CC?A@A>AACDF>???<<<<<=.=A?BBAACAAAA:>:@A@@7;7;ACBC@BCBBAAA=?=?BC>BBB=??BBBBBBAABCCCDCA@=@?ABCAAA<???@B?BBCA<@@9@>>=
@ATNG8:00080:02135
GATGGTAGTACATGATAGACGACACCAGAAGATCAGGAACTCTAGAAGAATTCAGATTTTTAACACGAGAGTAAACGTAAAAAGAAGGTTTTACAAGACTCACGTTAACAATATTGCAGCAGTACGCACACAATCGAAGCGCAGTAAGGATGGCTAGTGTAACTAGCAAGAATACCACGAAAGCAAGAAAAAGAAGTACGCTATTAACTATTGACGTACCTGTCTCTTCCGAAACGAATGAGTACAGAGAGTACGATATGTCTACCATCGTTATCGGAAAGTCT
+
>>>A9><>>>>?A;;;:<@A;:;A@:=CC@BCC;;;=A?A@@ACCC@CC<@=@@>>A@@@1A8;;AAACBD<;;0:>;;;;;$9:8>299909@@=BGCCCCCBC@E@AA?ABA=ABB;:;BBBBCCJBBBC@CAAA=A;;;BBBB@C@B;;9;CCCCCCG@DCCCCC@CC?????A@?@?8::9=AABBB3BB?????AAABC=?>?CCC@ACBBAAA?BB@A@AA=@<@DD=B@@9::@CCCB????@?@AAAEBBBABCBBB??>>@B=@AAA?BF>A==A
@ATNG8:00080:02155
GATGGTAGATATATGCACGCTCTACCAGAAGATCAGGAACTCTAGAAGAATTCAGATTTTTAACACGAGAGTAAACGTAAAAAGAAGGTTTTACAAGACTCACGTTAACAATATTGCAGCAGTACGCACACAATCGAAGCGCAGTAAGGATGGCTAGTGTAACTAGCAAGAATACCACGAAAGCAAGAAAAAGAAGTACGCTATTAACTATTAACGTACCTGTCTCTTCCGAAACGAATGAGTACACACTCTCATATGACACTACCATCGTTATCGGAAAGTCT
+
C>CC@BAAAA?CBCBBCCCGCBBCB79;6=@AA;;::?<@ACEBBB>AB@C?::9>8;;<+=8BBCCBAAAAAA<ABBB>>>+@A;@<@@@7@BBFCBCCCCCAA?A@DD?ABD?BBCBBBCCCCCCCCCDF@BBBC@C?@@@A@A=A>B;;9;BBBCBCC@CDCCCC?BB?BCE?BBBA@;999;?CCFD3CC?BAAABBBB@<>;>@??8=:=:@@C@BDBBCDB?A=??A<ABC@AAAB???CCCAAABCBAAABBBBBBBB@BA@@@;??>>9?C:?@@@
@ATNG8:00087:02148
GATGGTAGAGAGACTGTAGCGCACCCAGAAGATCAGGAACTCTAGAAGAATTCAGATTTTAACACGAGAGTAAACGTAAAAGAAGGTTTACAAGACTCACGTTAACAATATTGCAGCAGTACGCACACAATCGAAGCGCAGTAAGGATGGCTAGTGTAACTAGCAAGAATACCACGAAAGCAAGAAAAAGAAGTACGCTATTAACTATTAACGTACCTGTCTCTTCCGAAACGAATGAGTACTTTGTAGAGCTCTATACTACCATCGTTATCGGAAGTCT
+
B>@A=A@DBABB?@@BBBCCCABFF>BBB@BBCBCD@D?ABADBBB?AA>A?CBCAAA@8@?BBBBB?=>887+9<?@AB6??:>299.9@A=BHHCBBGCE?C@@@>@CE@BCCCCCCCCCECDCC@?<@BA@>ABBCBAAB>A=@A@?BCBBBCCC>ABBCCB?BB?BBC?A@999,9>>;<<<<=.=A=BBBBCA?;;8:<BB>=:><AAC@@=::;BA??8=<999/9AA?BBBCBBAAA<AA@@BBBBBBBBCCC>=:=AAAB==<=<,/,/9::
@ATNG8:00093:02130
GATGGTAGCAGACGTGACAGAGCGCCAGAAGATCAGGAACTCTAGAAGAATTCAGATTTTTAACACGAGAGTAAACGTAAAAAGAAGGTTTTACAAGACTCACGTTAACAATATTGCAGCAGTACGCACACAATCGAAGCGCAGTAAGGATGGCTAGTGTAACTAGCAAGAATACCACGAAAGCAAGAAAAAGAAGTACGCTATTAACTATTAACGTACCTGTCTCTTCCGAAACGAATGAGTACAGAGAGTACGATATGTCTACCATCGTTTCGGAAAGTCT
+
@A@E@CBABBCCCBBCCCDCCCCCC@CCC@CCCCCB?B?BDCCAAA?BC>B>BBA?????2@@BCBCBBBBBBB;AA:;;;;*;B>C>BBB<BGHADCCBCDCCC?C?BB?BCC@BABBBBCCCFDCC@@BB@DCCC?BBBABBBB>C@CBB@ACCCCAAA?AAAAAC?BB>@@@499@@@;????BEDDD2CD?B?@?AA?@A<><>AAA=A=AACCC@CCBBBBB@C=??C>CBB@??@BCCCBAABAACAAACACBA@BB?C7;9A55516A=AA:??=<
@ATNG8:00095:02142
GATGGTAGCGAGCGAGTGTGTATACCAGAAGATCAGGAACTCTAGAAGAATTCAGATTTTTAACACGAGAGTAAACGTAAAAAGAAGGTTTTACAAGACTCACGTTAACAATATTGCAGCAGTACGCACACAATCGAAGCGCAGTAAGGATGGCTAGTGTAACTAGCAAGAATACCACGAAAGCAAGAAAAAGAAGTACGCTATTAACTATTAACGTACCTGTCTCTTCCGAAACGAATGAGTACTATGTAGAGCTCTATACTACCATCGTTATCGGAAAGTCT
+
A>>??ABDDDD99;BCBBBBBBBCC@CCC@CBBCEE>?<@CECCAA>BC>B>BBBBBDDD3C@DCBBCCCCCCB9@>:::::*;A@C>BBB8BCCACCCCCCCCC?C@DD@BAB@CCBBBCCBBCCCCCCCC@BCBC@CBBBBDBD?C@CCC?CCDCCBBA?BBBCCC?CC?BBB>AABBC<879?ABBCB3BC?B>>>DBBAB<@>AABB>A<AACDD@CCCCBAA7:8;CC=CBB?ACCCBBBBCBBA@BBCCABBBBBBBBB?B>AAB?B@?@<?A6;;;;
@ATNG8:00053:02195
GATGGTAGCAGACGTGACAGAGCGCCAGAAGATCAGGAACTCTAGAAGAATTCAGATTTTTAACACGAGAGTAAACGTAAAAAGAAGGTTTTACAAGACTCACGTTAACAATATTGCAGCAGTACGCACACAATCGAAGCGCAGTAAGGATGGCTAGTGTAACTAGCAAGAATACCACGAAAGCAAGAAAAAGAAGTACGCTATTAACTATTAACGTACCTGTCTCTTCCGAAACGAATGAGTACGAGAGTCAGAGCAGAGCTACCATCGTTATCGGAAAGTCT
+
:///+//4=<<<<<555;9556559599>99554445:3944/899)//)/59:8/////$/(//8//3;9333(339499:):;:@<@@@7@::69A;;9A@>@6:29=:?<@:B?;;>>>>>;A;;@@BC?BABB=@@@><9732=4=>>;>?=<94//)///--73//(//6067333,3;;69::::+9:7;:<:=<69<6<5778>::5::969:<:::866)/)///(/;;69888::9;99333373337889::897(....5.3335+22'2622
@ATNG8:00059:02179
GATGGTAGAGAGACTGTAGCGCACCCAGAAGATCAGGAACTCTAGAAGAATTCAGATTTTTAACACGAGAGTAAACGTAAAAAGAAGGTTTTACAAGACTCACGTTAACAATATTGCAGCAGTACGCACACAATCGAAGCGCAGTAAGGATGGCTAGTGTAACTAGCAAGAATACCACGAAAGCAAGAAAAAGAAGTACGCTATTAACTATTAACGTACCTGTCTCTTCCGAAACGAATGAGTACCTCTCAGACGCTCGTCCTACATCGTTATCGGAAAGTCT
+
;55;7<=BFDECCDCCCCBCCCCBC>BAA=ADBBBB?C;CCBBCCC@AA9<:<?>78777$338;9::=BB=>A9<<94444$4:5:.55505;=:<A<CCDD;;:;?AA>BBB?BBCCCCCDEDCCA@@996;BBB@BBBCCAAC?C@BBB@CDDCBCBB=??A?@????;>A=<@@@CA;777577889(9?9?@@@>99>?8<8<79:9=9=ADBB>@@@??@A>@?BBB=BAA=899@@@@>B??@CCBCBC@???B689>>>>>C@CBAB?CD<AABB
@ATNG8:00064:02196
GATGGTAGGTGCACATGAGTGTATCCAGAAGATCAGGAACTCTAGAAGAATTCAGATTTTTAACACGAGAGTAAACGTAAAATGAATGGTTTTAACAAGACTCACGTTAAACAATATTGCAGCAGTACGCACACAATCGAAGCGCAGTAAGGATGGCTAGTGTAACTAGCAAGAATACCACGAAAGCAAGAAAAAGAAGTACGCTATTAACTATTAACGTACCTGTCTCTTCCGAAACGAATGAGTACGATGAGATCTCGTGTGCTACCATCGTTATCGGAAAGTCT
+
<;;;9=5905<<>>>==666>=<<<7;;A=@?>@00+0677<66/85::)/)///88===+83////////555)5;9999+5443873999&/)//)/;7/55<;;.44)4;.559.555555;<<;@>>BAAA>AA@@=@CCCCDCB@C@BBB?BCCBBBDB=?@BBBB?AB?>>?>AB???8??<<@@AAA2@A;?9::B?====A=A;;;<A<??BEE@CGECBBAGE@DDD>CBB?CBCCCCBCA@A???BBBBBCCBBBBBA<>>9:99=<<<277)3333
@ATNG8:00067:02191
GATGGTAGCTATACGTATATCTATGTACTCATTCGTTTCGGAAGAGACAGGTACGTTAATAGTTAATAGCGTACTTCTTTTTCTTGCTTTCGTGGTATTCTTGCTAGTTACACTAGCCATCCTTACTGCGCTTCGATTGTGTGCGTACTGCTGCAATATTGTTAACGTGAGTCTTGTAAAACCTTCTTTTTACGTTTACTCTCGTGTTAAAAATCTGAATTCTTCTAGAGTTCCTGATCTTCTGGGTGTATCAGCGAGTATCTACCATCGTTATCGGAAAGTCT
+
<88@7ABBBCCCCDDBCDCCCCCBCBBBBCCCACCCG?CB?B?BBBEDCC@BBBBA=@79;BA@C?AACCCCCDB>BBBBB3BA=AAA@:@BA@89:A?AB????AAA>BBBBBBBB?BB@=B<>>@668?@=AAAD6;;@@>>>>>>@@A>>>A=@@@<??;>;>>>>===??<>>ADD;C=B:;;:::*:<::;1;:;;<<=;;;4:;<:+<<==@=A<@@<@===;;;=@=@@===?:==BC:???>>>>=<<<=<=====A:=;;;;5;@AB>DD6;;=>
@ATNG8:00070:02178
GATGGTAGTGTGTCTCTGAGAGTAGTACTCATTCGTTTCGGAAGAGACAGGTACGTTAATAGTTAATAGCGTACTTCTTTTTCTTGCTTTCGTGGTATTCTTGCTAGTTACACTAGCATCCTTACTGCGCTTCGATTGTGTGCGTACTGCTGCAATATTGTTAACGTGAGTCTTGTAAAACCTTCTTTTACGTTTACTCTCGTGTTAAAAATCTGAATTCTTCTAGAGTTCCTGATCTTCTGGACAGAGTGTGCAGATACTACCATCGTTATCGGAAAGTCT
+
////)/9:<BAA:9555666=>666=<<<<592:=>=9>A?A?A@A@@CCACBBCC@C@CCCC?C?CCDDCBBBCBBCCBB5BE@BABB>ABDD>BBFFJM?BACCBJ@DCFCCCCBBBD?C@CCCCCCCB;?@AA=BCCCCBBBBDBCCBAAC?BBC@BB@B@BBBBBBBBB>A;;;;.;=D>;;;;.9@B@C>BBCAAABBCC5;;;;(;@@AB@CACC@CCCCB@@=@@BBBBBB?BA@>ACBEBCBCBBBBCCCBBBBB?BBBBCBCCCC>@@;@B@@
@ATNG8:00072:02192
GATGGTAGTATCTGCACACTCTGTCCAGAAGATCAGGAACTCTAGAAGAATTCAGATTTTTAACACGAGAGTAAACGTAAAAAGAAGGTTTTACAAGACTCACGTTAACAATATTGCAGCAGTACGCACACAATCGAAGCGCAGTAAGGATGGCTAGTGTAACTAGCAAGAATACCACGAAAGCAAGAAAAAGAAGTACGCTATTAACTATTAACGTACCTGTCTCTTCCGAAACGAATGAGTACACATCGTCGTGTTCGTGCTACATCGTTATCGGAAAGTCT
+
///83//4444445599:;:56699499;6;;@CBB@B@BBBBBBB@DF@C=??::8>>>1?<AB=988>>778*8;:4444$497;.555&5::5:6695;99;7;7;;@BBB?BB@?@AABCCCCCBAB@?BA;<7;BB@@@AA=B=@;;6;@@CBBBB?A@A@AA=AB?>>86:;788,3394;;<<@1BB8A;B=BB88:;@8<=>>;?<?@CCC?BBCCCBA>A8::B=BAB?A:99>?=00//88<;<::76;;9------899;8====7=<966//
@ATNG8:00076:02180
GATGGTAGGCGTGTGAGAGCTGCCCAGAAGATCAGGAACTCTAGAAGAATTCAGATTTTTAACACGAGAGTAAACGTAAAAGGAAGGTTTTACAAGACTCACGTTAACAATATTGCAGCAGTACGCACACAATCGAAGCGCAGTAAGGATGGCTAGTGTAACTAGCAAGAATACCACGAAAGCAAGAAAAAGAAGTACGCTATTAACTATTAACGTACCTGTCTCTTCCGAAACGAATGAGTACAGAGAGTACGATATATCTACCATCGTTATCGGAAAGTCT
+
B<@A=@??7<@BB?AADCCHCCCC=CCC@CDCDED@B@BCCC;;;@@@=@@CCCCCCCC2B>AABBBBCBBCD>D@??;=2=:><@?BBB:BCC<>@BBBAAAB?B@B?;?>>6;;??A>>>>>AAA>==>;>???;>>>>?>;;8;=ABE@AAABCCCD@ABBCBB?BC>ABC@C>>?B;@<<89::::(8:1:AA=<<;;7198;=AA=A<AA@>>:=???;;;7;7;AA:ACC@CBBB::9AA??@???@@@>>>;;;@@@=@@::;<BBCC?CC:??@9
@ATNG8:00078:02186
GATGGTAGCTCACGTACGTCACACGTACTCATTCGTTTCGGAAGAGACAGGTACGTTAATAGTTAATAGCGTACTTCTTTTTCTTGCTTTCGTGGTATTCTTGCTAGTTACACTAGCCATCCTTACTGCGCTTCGATTGTGTGCGTACTGCTGCAATATTGTTAACGTGAGTCTTGTAAAACCTTCTTTTTACGTTTACTCTCGTGTTAAAAATCTGAATTCTTCTAGAGTTCCTGATCTTCTGGACGACGCGCACTGACACTACCATCGTTATCGGAAAGTCT
+
955>9>ABAABA;;6BCCCCCCCBABDCCBBB@ACFJ>FF?D@CCCCCCC@C@?@B=@<@CBB?B@BBCBCCDDF@????@.?A?BCBE>BBBB?A@?9>><>?ACCC?CAAAACCD?CA?:?=BB=<<@@A=BB>>7<<@===>??AAAB???A<>>>=@@<?:>=>>AAAAA:>??AD2B;>8:6777)6;---)--7---;::><ACCC+<<?AA:A;@@;??AB@@@<@<@@===?;??@;@@>>>BBA>=;;;;@=;633------+-9660:<6<?@;
@ATNG8:00085:02189
GATGGTAGTATCTGCACACTCTGTCCAGAAGATCAGGAACTCTAGAAGAATTCAGATTTTTAACACGAGAGTAAACGTAAAAAGAAGGTTTTACAAGACTCACGTTAACAATATTGCAGCAGTACGCACACAATCGAAGCGCAGTAAGGATGGCTAGTGTAACTAGCAAGAATACCACGAAAGCAAGAAAAAGAAGTACGCTATTAACTATTAACGTACCTGTCTCTTCCGAAACGAATGAGTACTGTATCTATGTGTGCGCTACCATCGTTATCGGAAAGTCT
+
@>?B:BBCC?A@CCDDBBBDDECCC@DCEACCCCBB>B@BBBBBCB?BD?C@CBBABBBB1B?BAABCBBBBBB9?>>?@?@0@C?C@CDC;CDD@CCCCCCC999;@CD@BCD@CCAABBCDAAACDCBBB?CCCE?B@BA@?@B>B?C????BBCBBCD@???CCC@BB@BBB<??AAA<????BCCDD3>>>????BBA??<><>>AA7;7;EBBB@DBBBB@?<?=?CA>C::9;BBCCCBBBBCCCBBBBBB>>>BBCCA;A@@??;?BAA=AA7=>AA
@ATNG8:00095:02211
GATGGTAGCACGACACGACGATGTGTACTCATTCGTTTCGGAAGAGACAGGTACGTTAATAGTTAATAGCGTACTTCTTTTTCTTGCTTTCGTGGTATTCTTGCTAGTTACACTAGCCATCCTTACTGCGCTTCGATTATGTGTGTACTGCTGCAATATTGTTAACGTGAGTCTTGTAAAACCTTCTTTTTACGTTTACTCTCGTGTTAAAAATCTGAATTCTTCTAGAGTTCCTGATCTTCTGGACAGAGTGTGCAGATACTACCATCGTTATCGGAAAGTCT
+
:?CL?CDCBB=;;:556<<;;;>CBBBBBBDCACCCC?BB@B@CCBBBBB@CCBBB@C@CBAA>A?CDBAAABCC@BCCCC2A@??888+:???=ACD?CB@>>>BA@=ABBBBACD>C?=7=;@@>>A@@@<?>><8>@>>>>@@@@@@A?>=><??@<@D<@;?A@@?@@@D8=<CCC5>:>8==CCC/@A>>>6=<<<=>@>@?:????/?>>>B=A=??;@AAA===;?<@A>>>A:==A<@@@@AAA@@@@@@@???A??<?AA@@<?>>>9>C7>;;;
@ATNG8:00097:02204
GATGGTAGTATCTGTCTACGAGAGCCAGAGATCAGGAACTCTAGAAGAATTCAGATTTTTAACACGAGAGTAAACGTAGAAAGAAGGTTTTACAAGACTCACGTTAACAATATTGCAGCAGTACGCACACAATCGAAGCGCAGTAAGGATGGCTAGTGTAACTAGCAAGAATACCACGAAAGCAAGAAAAAGAATTACGCTATTAACTATTAACGTACCTGTCTCTTCCGAAACGAATGAGTACTACTCTCAGAGACACACTACCATCGTTATCGGAAAGTCT
+
;55<9>BBB@@ACFDCCCCCCBDCCACBBBBBCBB@C@CCDABBB>AA=B@CC@@@ACC3C>AABBCBAA>>?8?@AAACC;@@=A<@@A3@BB?CDCFCEJCC?B@CC@CCC@CCCBBBDDDBBBCBBBB@CCCC?BBBBAABB=@<@@@=@BDDBCEC@BBCBBB?BB?CAA<??@@>8???<?CCEC3C@?@00/;=???>D<?;;;6;7;@CIF@BCBCBCC>@>ACE?CCC@CCCCCAAADCCAAABBBBBBCBABBCC>A@==B?BBBB???8?767
@ATNG8:00098:02187
GATGGTAGTGTGTCTTGAGAGTAGTACTCATTCGTTTCGGAAGAGACAGGTACGTTAATAGTTAATAGCGTACTTCTTTTTCTTGCTTTCGTGGTATTCTTGCTAGTTACACTAGCCATCCTTACTGCGCTTCGATTGTGTGCGTACTGCTGCAATATTGTTAACGTGAGTCTTGTAAAACCTTCTTTTTACGTTTACTCTCGTGTTAAAAATCTGAATTCTTCTAGAGTTCCTGATCTTCTGGGATGTGTGCGCAGTGCCTACCATCGTTATCGGAAAGTCT
+
B<BF@DBAAACBBBD@BBBCCDCCCBBCECB?BBDD=CC?@>@CCBCBC?CCBBB?B?BBBB>B>ABBCDDBA><88888(9@9@ACB>CC@@<=>B=BC<>>@CCC@ABBBBCAA;AAA:=:>>>;<>><;<=AA<@>AA@@@;;;@@AA<==;887;<<6<<@A>>>@@>=9=@DED5A:=:<@DDD/@A;=;2<A@<<=@=<<6<?=?/@>>=B<@<>><>>>A>>>;A<A@@@>><9;;=4=///=<>;;;A@>>>;>?A<>>>??=?A@@;@A:A@@>
@ATNG8:00057:02225
GATGGTAGCTCACGTACGTCACACGTACTCATTCGTTTCGGAAGAGACAGGTACGTTAATAGTTAATAGCGTACTTCTTTTTCTTGCTTTCGTGGTATTCTTGCTAGTTACACTAGCCATCCTTACTGCGCTTCGATTGTGTGCGTACTGCTGCAATATTGTTAACGTGAGTCTTGTAAAACCTTCTTTTTACGTTTACTCTCGTTTTAAAAAATCTGAATTCTTCTGAGTTCCTGATCTTCTGGATAGCGACGCGATATACTACCATCGTTATCGGAAAGTCT
+
955>9=BCCCDBBBCCBBABBCCBBBCCBB@@?@CGG>CB>C?CCCCCDD=BCCBB?B?BDCB?C?CCAACCCCC?BBBBB3BB>BBBB;BBBB?BBB>BB<>=ABBB?ABBABBBB?BB>9=:@CA>>?@@<AA??;?>==><>?@@BA@>>>><@@@=AA;A<A@@?@@@AB<AAABB2?:>;@<>>@,==333)--3---====2>>>=='<98<@:>5;92885=?@9@8>>;;:>;>;;8<@@@B;;;@@@>==BAAA?A;ABA;;:>@@A:=<9><88
@ATNG8:00063:02227
GATGGTAGGAGACACGTCGCACACGTACTCATTCGTTTTGGAAGAGACAGGTACGTTAATAGTTAATAGCGTACTTCTTTTTCTTGCTTTCGTGGTATTCTTGCTAGTTACACTAGCCATCCTTACTGCGCTTCGATTGTGTGCGTACTGCTGCAATATTGTTAACGTGAGTCTTGTAAAACCTTCTTTTTACGTTTACTCTCGTGTTAAAAATCTGAATTCTTCTAGAGTTCCTGATCTTCTGGGTGCGCTACAGTCTCTCTACCATCGTTATCGGAAAGTCT
+
@>;@9<CC?CCCCCCCC???ED?@@CDCCCBC?CCDDD9D?C?@BBDCBB?BDDBB?B?CBBB?C<@?BBBBCCG@@@@@@.@A=ABCC>BBBB>B@?9>?;<=>FDC?BACCBBBB>B>>:?;AA>><<<>:>@>=:>@>>???@@@@BC@>>><>>><@@<@<AA@@@AAAA<AAADD;D<@<????>/@AAAA:@??>>>DAAA<@@@@/@@@@D<@<@A<@@AAABA:?;?BCC>>:=??>9=>;A??<<=AAAA>>@@@A<>8::<4<@>@;?D:AA:8
@ATNG8:00066:02251
GATGTAGTATATCGCGTCGCTATCCAGAAGATCAGGAACTCTAGAAGAATTCAGATTTTTAACACGAGAGTAAACGTAAAAAGAAGGTTTTACAAGACTCACGTTAACAATATTGCAGCAGTACGCACACAATCGAAGCGCAGTAAGGATGGCTAGTGTAACTAGCAAGAATACCACGAAAGCATGAAAAAGAAGTACGCTATTAACTATTAACGTACCTGTCTCTTCCGAAACGAATGAGTACGTGTGACGTACGTGAGCTACCATCGTTATCGGAAAGTCT
+
;5:A?>@AB@@@CBBABBBCCBCC@CBB?BBBD@@>@@CCCBBBC@DD@D@BBA@@?@@0@?CCCCCFCBBAA;??@CAAA0A?<=4:;;*:AA;AABCBCBBB@B@CC?BBB?BBCCCBBBICCCDAA@B?B@AA@BBCCBBAB?C@E;::;BAAACCB@CAAACC?BB>ABB?BBBCE@B:9:DHEDD3DB?BBBBBA?;;7;=ABBE8:5:=AAA=ABA@?@@;?<?AC>CCC?BBBCCBCBB:::BDBBCA:9:?=>A??;>??AB?ACCC?BA;A@??
@ATNG8:00069:02239
GATGGTAGCTCGCTGATGATATCTCCAGAAGATCAGGAACTCTAGAAGAATTCAGATTTTTAACACGAGAGTAAACGTAAAAAGAAGGTTTTACAAGACTCACGTTAACAATATTGCAGCAGTACGCACACAATCGAAGCGCAGTAAGGATGGCTAGTGTAACTAGCAAGAATACCACGAAAGCAAGAAAAAGAAGTACGCTATTAACTATTAACGTACCTGTCTCTTCCGAAACGAATGAGTACGTGTGACGTACGTGAGCTACCATCGTTATCGGAAAGTCT
+
?<:;05;DBBBC=@@@ABBCBBCCC?CBB>@AA;;9<B@CBBBBCD@AA?A=>@?9::::'86<==CCAAA999,9?:;:;;*;B?B?CBB;BCHAGHBAAAA;;7;?DB?BCB?BCAA@@ACCCCDCA@@G@BBBCAAA@CBBBB?C?B;;8;BCBBBBD@BAAABC?BB@AAA<??@@?599::?CDDD3DD????BCCAAA<A<A@@@<@=A@GCC?CCCCCBB>A>ACC9?@@;@?@AAABABAAAAABAABBBBAAABBB?BBABA?BBAB?BC>BBBB
@ATNG8:00070:02261
GATGGTAGGCGTGTGAGAGTCTGCCCAGAAGATCAGGAACTCTAGAAGAATTCAGATTTTTAACACGAGAGTAAACGTAAAAAGAAGGTTTTACAAGACTCACGTTAACAATATTGCAGCAGTACGCACACAATCGAAGCGCAGTAAGGATGGCTAGTGTAACTAGCAAGAATACCACGAAAAGCAAGAAAAAGAAGTACGCTATTAACTATTAACGTACCTGTCTCTTCCGAAACGAATGAGTACAGAGAGTACGATATGTCTACCATCGTTATCGGAAAGTCT
+
955>:?A@?BCBCCBBBBD?@@@@@4@BB?BBBCBCAC@CBCCCDC?CC?C?BBDCCCCC3C@AAABBBBBBCB>B???@@?/??:>8><?5?AB?B>@?BBACC@C@B>86885;;@???@@@BA@@@@>=<>??A;?????=>>:>;@@B?BBCCCCCC=BBB@@@=@B>BAC>>>7777+::937AAAA3::7;:8:A?>==9=9=@@@<@<@@@@@<><996//*/7<<<6:BA??????AA???BB@@@AAAAAAABAAAA<@@@@A:A@BC@DD@BA>@
@ATNG8:00071:02229
GATGGTAGCTATACGTATATCTATGTACTCATTCGTTTCGGAAGAGACAGGTACGTTAATAGTTAATAGCGTACTTCTTTTTCTTGCTTTCGTGGTATTCTTGCTAGTTACACTAGCCATCCTTATTGCGCTTCGATTGTGTGCGTACTGCTGCAATATTGTTAACGTGAGTCTTGTAAAACCTTCTTTTTACGTTTACTCTCGTGTTAAAAATTCTGAATTCTTCTAGAGTTCCTGTATCTTCTGGATAGCGACGCGTATACTACCATCGTTATCGGAAAGCTCTA
+
75580--0/////779:<<@EB:66;555=?C499AD>AA=A?@@@@D;;8;CBAB>A7;;>?5>@BBBBBC?>?<?=<=?.337=?==5==<<9?;=;<>9;<;87;23337788848:67=575/56///06=;;5A?>?@@>>?=====;78/757027154:553336..).5588)3.3077<<<)55999+..65778755.3333$.(.8664;65;7:??><996:)////555+255/5=522=9885------2222655555677727;-3-----
@ATNG8:00071:02247
GATGGTAGACATATCGTACTCTCTGTACTCATTCGTTTCGGAAGAGACAGGTACGTTAATAGTTAATAGCGTACTTCTTTTTCTTGCTTTCGTGGTATTCTTGCTAGTTACACTAGCCATCCTTACTGCGCTTCGATTGTGTGCGTACTGCTGCAATATTGTTAACGTGAGTCTTGTAAAACCTTCTTTTTACGTTTACTCTCGTGTTAAAAATCTGAATTCTTCTAGAGTTCCTGATCTTCTGGGCAGACTCTCACACGCCTACCATCGTTATCGGAAAGTCT
+
BBBB?BBBCBBBCBBBBDDDBBBEBBCDDDBB@BCBB=BB=@>ABCCCBB@BBBAB>A?BBCB?B>ABBBBBBA@=ACFCD1BA;=778)7898<B@@>@C>?@>BBC?CCA@>?>>:>??;?;@>>>><<<;AA>>8<=>>>>=>=??@AA<==;>>?<>><>=C@>:;=AAA:?AADD5@;>:>>AAA/AA;;;6<?><<=A:;:<@@?@/@>==B=B;>=;@ABA=;:7;;>DBB>=:=>AA:A::8=>==>AAAA?@:A>>:77:<<6<=>@9<<5<999
@ATNG8:00081:02264
GATGGTAGTGTCATATGAGAGTGTGTACTCATTCGTTTTCGGAAGAGACAGGTACGTTTAATAGTTAAATAGACGTAACTTCTTTTTCTTTGCTTTCGTGGTTATTCTTGCTAGTTACACTAGCCATCCTTACTGCGCTTCGATGTGTGCGTACTGCTGCAATATTGTTAACGTGAAGTCTTGTAAAACCTTCTTTTTTTACGTTTACTCTCGTGTTAAAAATCTGAATTCTTCTAGAGTTTCCTGATCTTCTGGATAGCGACGCGATATACTACCATCGTTATCGGAAAGTCT
+
--55389?>@;;<<<<<9999555999;;4448<9944&4:5:9===CCCB5:95555)5.599:.95)55555=<<7<@466???+>=>255;<09799)/)//2//)5559=>8==<666<B200>+0*0/=/056@89;;;;;;;;?C::9B@===9929>=;99057:::54.4:995:9::9+939399=9=9="49999,5;;956?969@CBCB.99599.516>9>?=9969>8:;???@>A:>>>:>>;><@@>000A999=BB>>:B>C>C?@?>A:>=8>@99
@ATNG8:00082:02250
GATGGTAGTATAGAGCTCTACATAGTACTCATTCGTTTCGGAAGAGACAGGTACGTTAATAGTTAATAGCGTACTTCTTTTTCTTGCCTTCGTGGTATTCTTGCTAGTTACACTAGCCATCCTTACTGCGCTTCGATTGTGTGCGTACTGCTGCAATATTGTTAACGTGAGTCTTGTAAAACCTTCTTTTTTACGTTTACTCTCGTGTTAAAAATCTGAATTCTTCTAGAGTTCCTGATCTTCTGGTATACACACTCGCTCGCTATCGTTATCGGAAAAGTCTT
+
9;<C@BCCBB@BACGEBABCCCCCCCCCCC@@<@BBB=BC?C@CBABCCC?BBBAA>A?BBBB?B>AACDAABBC?BBBBB3B@>AB<=<?CCC?BBC>@@<@@BCBB?AABBAAAA9>>?:?;AA>>>>==9>AAA7;;>>A>@>AA@A==>>A<???<@@;?<AAAAABAAA;>>>BB5A;>;>ADDDD(@?666.699///;<:=08676'2;8=A;A6??9?BAAAAA<A;??:://-/=@9:>?A?>>>;77;///<::=>>;;5;<::1///)/://*
@ATNG8:00083:02224
GATGGTAGTAGTACACTAGTCATACCAGAAGATCAGGAACTCTAGAAGAATTCAGATTTTTAACACGAAGAGTAAACGTAAAAAGAAGGTTTTACAAGACTCACGTTTAACAATATTGCAGCAGTACGCACACAATCGAAGCGCAGTAAGGATGGCTATTGTAACTAGCAAGAATACCACGAAAGCAAGAAAAAAGAAGTTACGCTATTAACTATTAACGATACCTGTCTCTTCCGAAAACGATGAGTACTACTCTCAGAGACACACTACCATCGTTATCGGAAGTCT
+
54::5:<><:::9999556<<444:.449.4499//)/4///7777255.4.49944444$4.4////)//9///(/349;==+<<8<8<;;0;6616?>>=@@;;;4><?@=@@A89<94555:;<565;;<<:<<>A<>=?>69:B?@:@00*0><869<?3488499><A=?@>7<<@;<5;//0/????@&//3//(/??;>>>:>5>////5//../..(.5599:94942222&275333...5558955252222788>>9>A6<88//(---3(-(-577
@ATNG8:00084:02223
GATGGTAGCTATACGTATTTCTATGTACTCATTCGTTTCGGAAGAGACAGGTACGTTAATAGTTAATAGCGTACTTCTTTTTCTTGCTTTCGTGGTATTCTTGCTAGTTACACTAGCCATCCTTACTGCGCTTCGATTGTGTGCGTACTGCTGCAATATTGTTAACGTGAGTCTTGTAAAACCTTCTTTTTACGTTTACTCTCGTGTTAAAAATCTGAATTCTTCTAGAGTTCCTGATCTTCTGGTCTACTACACTGTACTCTACATCGTTATCGGAAAGTCT
+
C>CC?CCCBBBBBBCCCCC>CECCCCCCCC@@>@CCC>CD@C@AABCCCD@CCCBB?B@DB@@@C@BBBBBCCBB?BBBBB3BC>BBAB;BBBB?BBB>BB788?CAA?ACCBBBBA?BBC>A>BB>B@@=A;>@?>:>>>><=<>@ABAA??>?;>>>=AA;@=BAA<==@@D=@@@@A6@<><>?@@@/@A8881966///@<<?;ADDD/?>=>A<@<??=AA@@===<A:==@@@B9==B=>>>@?@?AA@@?@AAAAA?@@@A>=7<AAA=AA9@@?>
@ATNG8:00085:02237
GATGGTAGACACGTGTGCTCTCTCGTACTCATTCGTTTCGGAAGAGACAGGTACGTTTAATAGTTAATAGCGTACTTCTTTTTCTTTGCTTTCGTGGTATTCTTGCTAGTTACACTAGCCATCCTTACTGCGCTTCGATTGTGTGCGTACTGCTGCAATATTGTTAACGTGAGTCTTGTAAAACCTTCTTTTTACGTTTACTCTCGTGTTAAAAATCTGAATTCTTCTAGAGTTCCTGATCTTCTGGATAGCGACGCGATATACTACCATCGTTATCGGAAAGTCT
+
;<>C@DDDBBBAB@@BAA;ECCAAAABBCACA@CBAB<CB@C?;;;CCBC@CCB:;;.;597;B8B8B?@0000/:6;;;;;'/33(39;<5=BAB>A:939@9<<?>3817BBBBB>C=@@A7:6:AA>?>>><?@@B:=>@A?>=:;;D9::;;;<@@A;??;A<AADA@??>B;?8888)71:48;<<</=A>>>9>@<<<<;;;;;?CBC/B888><A=AA=@==7///7=9==ADBB7:;?<?CAA@@@A@A?@?@@===>>8==?==:=@AD=DD6>>??
@ATNG8:00086:02221
GATGGTAGCGCATATCAGCGCAGCCCAGAAGATCAGGAACTCTAGAAGAATTCAGATTTTTAACACGAGAGTAAACGTAAAAAGAAGGTTTTACAAGACTCACGTTAACAATATTGCAGCAGTACGCACACAATCGAAGCGCAGTAAGGATGGCTAGTGTAACTAGCAAGAATACCACGAAAGCAAGAAAAAGAAGTACGCTATTAACTATTAACGTACCTGTCTCTTCCGAAACGAATGAGTACTATGTAGAGCTCTATACTACCATCGTTATCGGAAAGTCT
+
>>8><@99;BBCCBCCCCFCBBBBA=BCDACCCCCC@C?BBCCCCD@::9;?ACDBBCCC5D@CBBBCFCEECM?CB;;:::*;E?D@CCC:CFIBCCCCCCD@@>@@DD@CCC?BBAABCCBBAACBBBCC@CBBB>@@BBCCCC?CADCC?CCCCBCCC@B@AABB?CC?BBB=??BBB<AA@;@?@@A2A@?CAA@BBBBC?C>BBBB?A?BACBB?BCCCBBC>A?ABA;A@@=@@BBBCBBBCAAACCCCCBA@@BCB@@<;===C?AAAA;>>6;;==
@ATNG8:00093:02222
GATGGTAGACATATCGTACTCTCTGTACTCATTCGTTTCGGAAGAGACAGGTACGTTAATATTTAATAGCGTACTTCTTTTTCTTGCTTTCTTGGTATTCTTGCTAGTTACACTAGCCATCCTTACTGCGCTTCGATTGTGTGCGTACTGCTGCAATATTGTTAACGTGAGTCTTGTAAAACCTTCTTTTTACGTTTACTCTCGTGTTAAAAATCTGAATTCTTCTAGAGTTCCTGATCTTCTGGTATACACACTCGCTCGCTACCATCGTTATCGGAAAGTCT
+
:55<9=BBBBBBCCDDDDDDDBBECCCCCCBB@BCCC=BB@BACCCCCBB?BAAAB?B@BBCD>C;??ABBBBBB?AA?@>/;;:>@>A:A@;@<AA?<@@7;;=AAA=>>>>>>>C<@@@<@<??>>>A6656>>A<>;;;?>>@>>8::>>>A;>>A<AA8:7;@;::>@@?:>BBED-=,5-25555(5878807...997;::08888$2997=6?;<=8=AAA@?@=@<AA@@>A=8887;A@>@DC??==<=>88:@??:??:::<AA==:=A7=;=<
@ATNG8:00096:02243
GATGGTAGAGAGAGCTCTCTCATCGTACTCATTCGTTTCGGAAGATCAGGAACTCTAGAAGAATTCAGATTTTTAACACGAGAGTAAACGTAAAAAGAAAGGTTTTAACAAGATCTCACGTTTAACTAATATTGCAGCAGTACGCACACAATCGAAGCGCAGTAAGGATGGCTAGTGTAACTAGCAAGAATACCACGAAAGCAAGAAAAAAGAAGTACGCTATTAACTATTAACGTACCTGTCTCTTCCGAAACGAATGAGTACCTCTCAGACGCTCGTCCTACCATCGAGGTTGTAAAGTCT
+
CCCC?BCCCCA@@BBDBCCBCDCCDBBBBAAA;<99>3;98;.555944.55::<=@@@;?>18-3<99:;;;+;8;@@@::?<8<B8??@?AAA,<993959;;0;669(..66867579;0:3/./(-46(-.-275--/77688833,3333,33733388487<<=799:225;;:888:;=8==9<;=5;;==A69:A>9:;:;;$::5:C>B=>AA=@DAFJCCAC@CCCCCABBBCCBA=@:;;;0;@A?@@@CCCC?AAAA@@@>?>ABAAB?@@@<?>9:9@5;157DC:=<;;
@ATNG8:00055:02309
GATGGTAGCGCGACGAGCGTAGACCCAGAAGATCAGTAACTCTAGAAGAATTCAGATTTTTAACACGAGAGTAAACGTAAAAAGAAGGTTTTACAAGACTCACGTTAACAATATTGCAGCAGTACGCACACAATCGAAGCGCAGTAAGGATGGCTAGTGTAACTAGCAAGAATACCACGAAAGCAAGAAAAAGAAGTACGCTATTAACTATTAACGTACCTGTCTCTTCCGAAACGAATGAGTACAGAGAGTACGATATGTCTACCATCGTTATCGGAAAGTCT
+
@:?B@BCCC?A?A@BCBBCDGGCGC?CCC@CCCCCDBB?BBBBDCD@CC=B?BCB?@@@@1@@CBCBBCCCCCF=AA@BBBB2BC>C4;<;6;EJ@ECCBCCBBB?A=@@<@BC?BCCCCCCDCAABCBCBB@BCCC@CBBBBBBA>BABBA@CCCCCCCC@A@ACCC?AA=@@A000>==5>;?:?AABB3AB?C9:9CCBBB?B????>1818<BBB>BCBDBBB?B@BDD>EDD@A:;:BCBBBBCBBBAAACCDCCBA@@B<?@BBB@@@@@<A@9@:::
@ATNG8:00061:02282
GATGGTAGAGAGACTGTAGCGCACCCAGAAGATCAGGAACTCTAGAAGAATTCAGATTTTTTAACACGAGAGTAAACGTAAAAAGAAGGTTTTTACAAGACTCACGTTAACAATATTGCAGCAGTACGCACACAATCGAAGCGCAGTAAGGATGGCTAGTGTAACTAGCAAGAATACCACGAAAGCAAGAAAAAGAAGTACGCTATTAACTATTAACGTACCTGTCTCTTCCGAAACGAATGAGTACGAGAGTCAGAGCAGAGCTACCATCGTTATCGGAAAGTCT
+
9;;B?CBBBBBBDBDCCCCCECAAA>ABB@EABADDAD@BBBAAAD@CC?C@B@@@@???@(A>BBBBBBBCBB@8>>=?@@@0?B?C>BBBB5BDE@CCCCDCCCC??@?>;>00+0@@@CCCCCDDCDBBBB?CCDD?BABBA@??9@;@??=@CCCCCCC?AAAABB?BB>AAA;?>@@@8AAA>BBBBB3BC?B@@@CCA@@8<:>ADD;>;@AC?@=@A@A@BB@B?CCC=CCC?BBBBBBCDBAA@A@DDABBBB@?@@66/6=>9769>><6<<5<<>>
@ATNG8:00066:02310
GATGGTAGTATATCGCGTCGCTATCCAGAAGATCAGGAACTCTAGAAGAATTCAGATTTTTAACACGAGAGTAAACGTAAAAAGAAGGTTTTACAAGACTCACGTTAACAATATTGCAGCAGTACGCACACAATCGAAGCGCAGTAAGGATGGCTAGTGTAACTAGCAAGAATACCACGAAAGCAAGAAAAAGAAGTACGCTATTAACTATTAACGTACCTGTCTCTTCCGAAACGAATGAGTACGTGTGACGTACGTGAGCTACCATCGAATCACGAAAGTCT
+
;55:7;:;CCA====B>??CAAA@<.55:::>?B;;:;@EEBABCE@CB@DACBE<;;;;*:=?ABBBBBB@@@9==?@AAA0AA=@;@A@4BAB=AAACCCBBC@D@CB?BDD@CCCCBBBBCAAACAAAC@EBBB@B;;;@@?C@C?C;;9<CA@@@@@=?BBAAB>C@=9998<<999,8875;;=>>.78179==77576*/)////(/*/8>>?@BBBA@BA7999CC<CCC@??@BCDBAAABBCBCCCABABBAAA??;?99:C>A@>>:99,:??B
@ATNG8:00067:02288
TATGGTAGTGTCAGTGCGCGTCGTCCAGAAGATCAGGAACTCTAGAAGAATTCAGATTTTTAACACGAGAGTAAACGTAAAAAGAAGGTTTTACAAGACTCACGTTAACAATATTGCAGCAGTACGCACACAATCGAAGCGCAGTAAGGATGGCTAGTGTAACTAGCAAGAATACCACGAAAGCAAGAAAAAGAAGTACGCTATTAACTATTAACGTACCTGTCTCTTCCGAAACGAATGAGTACTATAGACTATCTGTGACTACCATCGCAATTGCCTAGTCT
+
9;;C@DDDCCCDBBBBBCE:;;A@A@CCC@BCCCA@>@@BBCBBCC@CC;:;;CCDDCCC2C@CCB@BDDCBCB>BBBDDDD1CC=B?BDD9BAC@BCACCCB8899>BB@BCD?AACCDCCECCCDDBBBB?BCCB?BBBBBBBC>C?CAA?ACCCCCCA?AAAAAB>BB>BBB:<<;;;3=?@:@@CCC3BB?B??@CBB>><><?>>>1818?CBCACCDDCCD=@=@A@<BCC@CCCCBB@@ACCCCA@AACCCCBCCCCC@B@???B?B@BB?BCCBBB
@ATNG8:00069:02285
GATGGTAGAGAGAGCTCTCTCATCGTACTCATTCGTTTCGGAAGAGACAGGTACGTTAATAGTTAATAGCGTACTTCTTCTTCTTGCTTTCGTGGTATTCTTGCTAGTTACACTAGCCATCCTTACTGCGCTTCGATTGTGTGCGTACTGCTGCAATATTGTTAACGTGAGTCTTGTAAAACCTTCTTTTTACGTTTACTCTCGTGTTAAAAATCTGAATTCTTCTAGAGTTCCTGATCTTCTGGGCTGCGCTGATATGCGCTACCATCGTTATCGGAAAGTCT
+
;55<8=<BBCCCCCB;;;BBBCHJCCCBBBDFADCCC>CC@C@BBBBBCC@EEC998;?CACC@B?BACBBBCCC@BB?995:A?@??=5;=@?6:8?:AA=999B@A;AABAABDD?CCC<A:AAAA==<@<ABBA6:8@>==@@@AA@@>>>@=@??<==:=<@AA>>=AAA<@>>>=2=8<9=@BBB/@>>>>8??=<<=?>>>=AAAA/>>>=A;A;>A<AAAA@@@;@;@AAA??7889;4;///==66;@BB>>>?A==:=>>??;?A<=:>@:AAA?
@ATNG8:00072:02318
GATGGTAGGCGACATACATACGCGCCAGAAGATCAGGAACTCTAGAAGAATTCAGATTTTTAACACGAGAGTAAACGTAAAAAGAAGGTTTTACAAGACTCACGTTAACAATATTGCAGCAGTACGCACACAATCGAAGCGCAGTAAGGATGGCTAGTGTAACTAGCAAGAATACCACGAAAGCAAGAAAAAGAAGTACGCTATTAACTATTAACGTACCTGTCTCTTCCGAAACGAATGAGTACAGAGAGTACGATATGTCTACCATCGTTATCGGAAAGTCT
+
>::A>BBCAC:<;CBBCBCCCDCCC<@BD@CBBCAA=A?BBCBDCB@BB?B@DCCBBBBB5BADCCCDAAABB@8@@9:;:;*;A>C=BBB9AFCAHCCDDCCCC@D>BB@CCC?BBCBBCBBCCCB@@AFGABAAE?BBBBBBBC?C@CCC@CCCCCBBB@DDAABB@BB?CBA=@@?>=799:?ABAAB3AA?C:9:BDCCC?A@BCBC?B?AACBB@BDCBB;:7:=@DF>CCC?CAAACBAACCCBBAABABBBBBBBBBB>BBCBB?BA@@:=<3<965
@ATNG8:00081:02295
GATGGTAGTATCTGCACACTCTGTCCAGAAGATCAGGAACTCTAGAAGAATTCAGAATTTTTAATCACGAGAGTTAACGTAAAAAGAAGGTTTTACAAGACTCACGTTAACAATATTGCAGCAGTACGCACACAATCGAAGCGCAGTAAGGATGGCTAGTGTAACTAGCAAGAATACCACGAAAGCAAGAAAAAGAAGTACGCTATTAACTATTAACGTACCTGTCTCTTCCGAAACGAATGATACTAGACTATCTGAGACTACCATCGTTATCGGAAAGTCT
+
4::<?ABA;>:::54555556<<;:.555.5555995;8===<<>>9<;:>8:7--(----$-(----698999380//0/:::'//,/7=>>2>?>:==;;;<<;>;?<A@<@@?=@@@995<<B>BBB9:5==:959499>??>?C=@=@?>5;@AABAAB=A??9::?CC?B@:59;;79.777,3399=)?C?BBBBBAAAA6;6:>=>8=9==AAA@CCCCCBB>A=AAB=BBB?AABBCCBBBCBBBBBBBCBBBC@><>AA>?8?=;;5;=4>>>>
@ATNG8:00083:02315
GATGGTAGCTCACGTACGTCACACGTACTCATTCTTTTCGGAAGAGACAGGTACGTTAATAGTTAATAGCGTACTTCTTTTTCTTGCTTTCGTGGTATTCTTGCTAGTTACACTAGCCATCCTTACTGCGCTTCGATTGTGTGCGTACTGCTGCAATATTGTTAACGTGAGTCTTGTAAAACCTTCTTTTTACGTTTACTCTCGTGTTAAAAATCTGAATTCTTCTAGAGTTCCTGATCTTCTGGGATGTGTGCGCAGTGCCTACCATCGTTATCGGAAAGTCT
+
954<7=AABB<@@CDCAABIDCBBBBBDECCC?BBDF<CC>@>@BBBB@@=@BB@@<A=BACHACEFCBBBDDCD@BBBAA2AA?AAAC<ABBA>BBA=AC:;;@B@@=@BBABCCC?BBC>A=@BAA=>>B?BAAA?CBB@>>>A??=>=??>@<;==:=><A=>>>>;;;AA;?????3?;><>@BBB/B>>??8==>>>=:9;;5;==:)89:::6=4885><8;858373<87;;?59986.6.//:5698:>;><C=@>>:997974:;;;5;D:BB>=
@ATNG8:00086:02317
GATGGTAGACATATCGTACTCTCTGTACTCATTCGTTTCGGAAGAGACAGGTACGTTAATAGTTAATAGCGTACTTCTTTTTTCTTGCTTTCGTGGTATTCTTGCTAGTTACACTAGCCATCCTTACTGCGCTTCGATTGTGTGCGTACTGCTGCAATATTGTTAACGTGAGTCTTGTAAAACCTTCTTTTTACGTTTTACTCTCGTGTTAAAAATCTGAATTCTTCTAGAGTTCCTGATCTTCTGTTGTCTGATCTGTATCACTACCATCGTTATCGGAAAGTCT
+
554<9=BBBBBCCDFBBBBCCCCECDDEDBBB@BCCG>CC@B@BBBDECC?BBBCC?C>A@A?=@?AAABBCBCC?AAACCC)B@:?789)9==?=AAC?AA=AA@AAA>BBB>>@@A;AAD9<:>@>>>@??<ADAA6;:B====AC@@@A>>>A<>>><??=A<>>>???A@@<@AAAA5A9=8==<<:*<>8888)8::;<<<;//*/=<=,=:>?D=A=BB=>=>A>>><>367@@??;>>@@8;;@@@AAAAAACAAA<<<@<?@>::49=;<3:93:AAA
@ATNG8:00087:02293
GATGGTAGCAGAGTCACTCATATCCAGAGATCAGGAACTCTAGAAGAATTCAGATTTTTAACACGAGAGTAAACGTAAAAAGAAGGTTTTACAAGACTCACGTTAACAATATTGCAGCAGTACGCACACAATCGAAGCGCAGTAAGGATGGCTAGTGTAACTAGCAAGAATACCACGAAAGCAAGAAAAAAGAAGTACGCTATTAACTATTAACGTACCTGTCTCTTCCGAAACGAATGAGTACCTCTCAGACGCTCGTCCTACCATCGTTATCGGAAAGTCT
+
:55:7;DEEA@@DDDBBBBCBCCC?BBCCCCCBC@C@CCDCCCB@DC?C?BB@@ADCD3C@CBCCCBCBBBB<BABBDCC5BA=A<A@@7ABD?BBBCBCC;;9;ABBABCC?BBCCGBBBCCCCCDCBC@BBBA?BBAAAC?>9@?A@@<@BBBAADC@CBAAA@=@A=AAB?A?87723774778899%9=;=979BBB@@;?;?AAB<B=>>BCC@BCAA?:959=ADD>CAC?CCBBBCC?AAAACCCAAAACAAB<?==:=>>>C?CCAA?CD>C>>>
@ATNG8:00055:02352
GATGGTAGCTCTGCTCTGACTCTCGTACTCATTCGTTTCGGAAGAGACAGGTACGTTAATAGTTAAATAGCGTACTTCTTTTTCTTGCTTTCGTGGTATTCTTGCTAGTTACACTAGCCATCCTTACTGCGCTTCGATTGTGTGCGTACTGCTGCAAATATTGTTAGCGTGAGTCTTGTAAAACCTTCTTTTTACGTTTACTCTCGTGTTAAAAATCTGAATTCTTCTAGAGTCCTGATCTTCTGGCGCGTATGTATGTCGCCTACCATCGTTATCGGAAAGTCT
+
55:A7:>@@:45@CA@@CCBCACABABBA@:;.9994,5::?9>==>>?>@CBB<;4;5:@@C4<;)5;;<>===C@CCDCD5BB>B@@@;AAAA>BBB@CB?BB@A@C@BCBBD;;;@E;;7<=AA@AA>>>9==9929@BABB@B@?@?=>>::;,9>>?DD<?@>>;/0/;;;6==@@@2>:C;>DCCC,>=:;;09<995;B@?@ACCCC5@@@A@5:2:@4::AAA@;96:A@@@@?B@A=ABB;<;BA@>@???CC@CCFAC@??B@CBBC?BA<AA:;
@ATNG8:00060:02322
GATGGTAGTCTCAGATAGTCTATAGTACTCATCGTTTCGGAAGAGACAGGTACGTTAATAGTTAATAGCGTACTTCTTTTTCTTGCTTTCGTTGTATTCTTGCTAGTTACACTAGCCATCCTTACTGCGCTTCGATTGTGTGCGTACTGCTGCAATATTGTTAACGTGAGTCTTGTAAACCTTCTTTTACGTTTACTCTCGTGTTAAAATCTGAATTCTTCTAGAGTTCCTGATCTTCTGGACGACGCGCACTGACACTACCATCGTTATCGGAAAGTCT
+
;;:C9;;ACDB=BCBBA=<<<@>>?@>B99/0////)/<.979EGJCCCADC;;;@C<A<<<7B?B;;;@<;:=744444$9?;?@BB=AAD?;;9B=@B=@A@AAB>BBBB@>BB?@A@6:4:BA;;9:;4;DAA?CCCBDA@@BBAAABB@@?ACC@BA>A=@AA@@@@9:29:99,5.5599;;09>5997:ABBBCCBBB4;;;.:>?@@?BACC@CD@@@@@?B?BBBCBD@CBB@CBBBDDBBBBA@BHCCCDAA>@CAAA?A@@@5;;0;BBB
@ATNG8:00061:02354
GATGGTAGTGTCATATGAGAGTGTGTACTCATTCGTTTCGGAAGAGACAGGTACGTTAATATTAATAGCGTACTTCTTTTTCTTGCTTTCGTGGTATTCTTGCTAGTTACACTAGCCATCCTTACTGCGCTTCGATTGTGTGCGTACTGCTGCAATATTGTTAACGTGAGTCTTGTAAAACCTTCTTTTTACGTTTACTCTCGTGTTAAAAATCTGAATTCTTCTAGAGTTCCTGATCTTCTGGCTCTCGTAGACAGATACTACCATCGTTATCGGAAAGTCT
+
:5<D:CDDDBBABBDDCCCCEDDBBBCCCC@@>@CCC?CC@C@CCCCCDD@CCCCC@B@CCD?D?DCDCCCCA@=99999):@<@AAA<ABBC@BAF@CC=???BCC@BBBBCBBA>CBB>B?BBB?@A@B?@B?@<??A@?>?AAAAAA>?>@<>@@=AA=A9>>AAAAAAA=?AAAA5@<@:>>AAA.A?988)//8///@<<?<ADDD/B;<;?:>:>>;?A@A?;;6;;>>AA??;?@D<A>>>?@?==<AADA?@@@=;9<=>>><>AAB<>>9>AA@
@ATNG8:00061:02359
GATGGTAGGCGTGTGAGAGTCTGCCCAGAAGATCAGGAACTCTAGAAGAATTCAGATTTTAACACGAGAGTAAACGTAAAAGAAGGTTTTACAAGACTCACGTTAACAATATTGCAGCAGTACGCACACAATCGAAGCGCAGTAAGGATGGCTAGTGTAACTAGCAAGAATACCACGAAAGCAAGAAAAAGAAGTACGCTATTAACTATTAACGTACCTGTCTCTTCCGAAACGAATGAGTACCTCTCAGACGCTCGTCCTACCATCGTTATCGGAAAGTCT
+
@:>A7;@C?BBBBBCCBBBBAA@@@6?CB@CDAABC@C@BBCCA@@?BB=B=@?C;:::-;=AABBBACC???:?BBBBB:A@:@49994:DC@BAABBBBBB>A?BA<@@@<@@>@AAA???>>>=;;A;@@@A:<<>>>??@=@:>=A>ACCCBAAA>CCCB?@=@C?ABB<@@@BC>><<;99999(8:4:?ABAA@@@7;7;@@A<@<>???@<@@?=;66.818@D:@BB????A???@BBBBBBBA;::?>::7:>><@?BBB?BCAC?CD=BB88
@ATNG8:00065:02362
GATGGTAGTATACGTATATCTATGTACTCATTCGTTTCGGAAGAGACAGGTACGTTAATAGTTAATAGCGTACTTCTTTTTCTTGCTTTCGTGGTATTCTTGCTAGTTACACTAGCCATCCTTACTGCGCTTCGATTGTGTGCGTACTGCTGCAATATTGTTAACGTGAGTCTTGTAAAACCTTCTTTTTACGTTTACTCTCGTGTTAAAAATCTGAATTCTTCTAGAGTTCCTGATCTTCTGGGTCTCTCTCTCACGCACTACATCGTTATCGGAAAGTCT
+
88:C?BABCC?C@CBBICCCCCECCABAB::7;B@B>BCAC@DDCCCBB?BC@@@@C@BBBC@B?BCCAACCCC?DCCCC2BB?CBBB<@AAB@BBC?CB999AACC@ABABBBBC?BBC<878?AA?==<9<@@@<@@?@@??A@@@???A@@<?@?<??<?=B@@@BBB@@<>>>@@5@<@7;;DDE/??===1;::787:;:;<ADDD*A;;;;297==9>><<<==9>7;;A><<///99199=AA???A@@@D>>>;;;>>;==6:;//,/<2<<76
@ATNG8:00066:02353
GATGGTAGGACGAGCGTCTGAGAGGTACTCATTCGTTTCGGAAGAGACAGGTACGTTTAATAGTTATTAGCGTAACTTCTTTTTCTTTGCTTTCGTGGTATTCTTGCTAGTCACACTAGCCATCCTTACTGCGCTTCGATTGTGTGCGTACTGCTGCAATATTGTTAACGTGAGTCTTGTAAAAACCTTCTTTTTACGTTTACTCTCGTGTTAAAAATCTGAATTCTTCTAGAGTTCCTGATCTTCTGGCGCTCTGTCACGTCTGCTACCATCGTTATCGGAAAGTCT
+
884405<=7BAA;::<?>>?@<@@<@???@@@;;9:=6<?:>;???C<BB:CCDDEF9;9;ABC?CC@CCDD;<6;A;@@>@>,;=?6==??6669@<@9:69@;:<B@;ACCCCCCBBB>A@@=@?BA;;;@;;6;ABA=AA@:::B@?A@AABBBD@BBB@CB=A??@@BBCCBC@BBBBBB2B@D?BBCCC5BBCCE6;;@:;;BB@@=A@@@,?999=9@<@@;@@@;:9D?C?B?>==<+00>:>>>=9999;;;>CB;::=9929>>>@=BA8989A9?998
@ATNG8:00071:02354
GATGGTAGCGAGCGAGTGTGTATACCAGAAGATCAGGAACTCTAGAAGAATTCAGATTTTTAACACGAGAGTAAACGTAAAAAGAAGGTTTTACAAGACTCACGTTAACAATATTGCAGCAGTACGCACACAATCGAAGCGCAGTAAGGATGGCTAGTGTAACTAGCAAGAATACCACGAAAGCAAGAAAAAGAAGTACGCTATTAACTATTAAACGTACCTGTCTCTTCCGAAACGAATGAGTACCTCTCAGACGCTCGTCCTACCATCGTTATCGGAAAGTCT
+
44<@9=ACA@??;;===CCCCCCCC?BBB999@A>@7;466>=;;?@BB?B=@@A;;;;;';9?ABBB>C<ABB;BB;;;;;$99892555&5<<9>:99@BA;;2:;;:4:??8=@@AAAABBEBBCFD;;9;AAA?BDCC@@@@=B?BCC?BBCCCDDC@CCCBBB?AD?B??>?BBBC<@@>889999(9?;ABBBBBBCB@F>A@?@299,:<AAB?:9699>D7;:;BC=BBC@C@??BBDACCCBBBBBBBBBBBB>AAB?:99?C>A?:;5;A<ADCC
@ATNG8:00072:02349
GATGGTAGCTCTGCTCTGACTCTCGTACTCATCGTTTCGGAAGAGACAGGTACGTTAATAGTTAATAGACGTTAACTTCTTTTTGCTTTGCTTTCGTGGTATTCTTGCTAGTTACACTAGCCATCCTTACTGCGCTTCGATTGTGTGCGTACTGCTGCAATTATTGTTAACGTGAGTCTTGATAAAACCTTCTTTTTACGTTTACTCTCGTGTTAAAATCCTGAATTCTTCTAGAGTTCCTGATCTTCTGGATATGAGTGACTGTGCTACCATCGTTATCGGAAGTCT
+
////)//:;566=>>=;;;9;9/////758//////(/4.43544;999495555.549<<;272/////794;8<<9?>@?>$5555)545<244594955.5/)///--8(--/://6=8=;;7:8999656695::55.5955555/779;---56(-(--3::6<6=::55597;2//-888+738(-////$//555)5555::5///4:::&/-(---(/)//5///9444.4.49:444.4994556;999555559999:44.5<5559<;;9171///6
@ATNG8:00087:02346
GATGGTAGTAGTACACTAGTCATACCAGAAGATCAGGAACTCTAGAAGAATTCAGATTTTTAACACGAGAGTAAACGTAAAAAGAAGGTTTTACAAGACTCACGTTAACAATATTGCAGCAGTACGCACACAATCGAAGCGCAGTAAGGATGGCTAGTGTAACTAGCAAGAATACCACGAAAGCAAGAAAAAGAAGTACGCTATTAACTATTAACGTACCTGTCTCTTCCGAAACGAATGAGTACGAGAGAGCACACGTGTCTACATCGTTATCGGAAAGTCT
+
CCCC?CCBBBBBCCDBBBEEB@?@?=@@C@CCCCBA>AADCCBBBCACC?B?AD?;;;;;*;@AABBBFCCCBA9??:;;;;*;C>D=BBB<BEDACHCCBBBCC?B@DD@DBB?BBBBBCEDDCEBBCCCC?CCCC>@@BBCFBB>D?C::;;BACBBBA>ACBBBC?CC?>>?@CEBBB=BBC?BBBBB3AA=@898CAAAD;@:??@@=A<AACCB?CCCCAAA?B?BBB>BBB@D>?>BDCCBBBCAAAABBBDCBBA>>@@@@AB@BBBB?BD=B>>>
@ATNG8:00052:02399
GATGGTAGGACGAGCGTCTGAGAGGTACTCATTCGTTTCGGAAGAGACAGGTACGTTAATAGTTAATAGCGTACTTCTTTTTCTTGCTTTCGTGGTATTCTTGCAGTTACACTAGCCATCCTTACTGCGCTTCGATTGTGTGCGTACTGCTGCAATATTGTTAACGTGAGTCTTGTAAAACCTTCTTTTTACGTTTACTCTCGTGTTAAAAATCTGAATTCTTCTAGAGTTCCTGATCTTCTGGCGCGTATGTATGTCGCTACCATCGTTATCGGAAAGTCT
+
555>;AED?BCAA@@ABBBCCCDC@BBCCFAA?ABBD>CC>C?BBDCCCC?CCDCC@C=AACC?C@CCDHICCCB@BBCCC3@@=AABB=BBGE@CCGFGC;;;CCC?C@@@CCBB?BBA?A?BBBBC@@@>AACD@B@??CBBBCCCCD@??A>BCC@CC@C@CBEBBBBBB@BCDCC;EAC<@A@A@0@BCCC>BBCCCCCBAB4:;:;*;AABC@B>BB@CCCCBAA?A?CABA@@<@@A@FDCBBBCCCCBBBBDCBBB?BCDBC?CCCC;?>8?@??
@ATNG8:00053:02418
GATGGTAGAGTATCATGTGTATCTCCAGAAGATCAGGAACTCTAGAAGAATTCAGATTTTTAACACGAGAGTAAACGTAAAAAGAAGGTTTTACAAGACTCACGTTAACAATTTTGCAGCAGTACGCACACAATCGAAGCGCAGTAAGGATGGCTAGTGTAACTAGCAAGAATACCACGAAAGCAAGAAAAAGAAGTACGCTATTAACTATTAACGTACCTGTCTCTTCCGAAACGAATGAGTACACATCGTCGTGTCGTGCTACCATCGTTATCGGAAAGTCT
+
777;6:9@996>==@;66ABAABBC@BBC@BAAA;;5;<@@@AHFDACC@B>AAC9:;;;*;@BB;;9ACCCCC=BB;;;;;*<?;?5:99&59906EGBBCD@@?@@AA;??>.?@@CCBBBCDCCCAAAB?BBBB@CBBAA@@C=A>B@@<@AABBDDC?BBC@@@?BA=@@A<??A@A;::959AABB3BC?AAAABBBCB?A<===>5;5;>BED@CBBB@@@>B?AAC?;<;ABB???BCBCBBBAABBDAAABBAAA@A=@:9:B@BABB?BB>AAAB
@ATNG8:00054:02383
GATGGTAGCTCTGCTCTGACTCTCGTACTCATTCGTTTCGGAAGAGACAGGTACGTTAATAGTTAATAGCGTACTTCTTTTTCTTGCTTTCGTGGTATTCTTGCTAGTTACACTAGCCATCCTTACTGCGCTTCGATTGTGTGCGTACTGCTGCAATATTGTTAACGTGAGTCTTGTAAAACCTTCTTTTTACGTTTACTCTCGTGTTAAAAATCTGAATTCTTCTAGAGTTCCTGATCTTCTGGCGCGTATGTATGTCGCCTACCATCGTTATCGGAAAGTCT
+
C<@@@BCA@BCCCCCBDCBBDBBBDBCCDCAA?BCCC>CC?C@DDCBCCDACCCFDAC@BDCC=A?DDDECCCCC?@@@@>0>D<@?@@=@CCE?BBCBHG@@A@DBB@BCCCBCCE@CBB?B@CCCBBBBC@CDCB?CCCBBBBDDDCCCACBB@BBC@BC@C?CCCCCCCCC>B;;;;.;@C>;<;;;*;AABD>CCBCGCCBBA5;;;;*;BABC@CADC@DCCBBA@=@?CABCBB?BBC@CFCBBADECCCAAA?@<@CC?CBCAB?BB@C<@@;@A@?
@ATNG8:00067:02396
GATGGTAGAGTATCATGTGTATCTCCAGAAGATCAGGAACTCTAGAAGAATTCAGATTTTTAACACGAGAGTAAACGTAAAAAGAAGGTTTTACAAGACTCACGTTAACAATATTGCAGCAGTACGCACACAATCGAAGCGCAGTAAGGATGGCTAGTGTAACTAGCAAGAATACCACGAAAGCAAGAAAAAGAAGTACGCTATTAACTATTAACGTACCTGTCTCTTCCGAAACGAATGAGTACATAGATATACGTATAGCTACCATCGTTATCGGAAAGTCT
+
788@?B@ABCCDBCBEHGF<;;BBB?B@@<@BAA;::;?BADBBBB?AA=B>AB@;;;;;*;<AABAEGCEDDD;BB:;;;;(;>994999&5>94;CBCBCGBA?C?BB?BBF?AAABBBCBCCCCECCBC@D@@@@BBCCCC@@=A@CBA>AAABBBBB?CDCCCB?BB?BBC?CBBBC:??A<@@@A@2AB?BBABCCCBB=A>AB@@7;6;?CCC@DCBBCCA6;7;BB<BBB@CAA@BBBBAACCCABBAAABABDCCAA>AA>>F?BBBB?BD=B>>>
@ATNG8:00072:02395
GATGGTAGACACGTGTGCTCTCTCGTACTCATTCGTTTCGGAAGAGACAGGTACGTTAATAGTTAATAGCGTACTTCTTTTTCTTGCTTTCGTGGTATTCTTGCTAGTTACACTAGCCATCCTTACTGCGCTTCGATTGTGTGCGTACTGCTGCAATATTGTTAACGTGAGTCTTGTATAACCTTCTTTTTACGTTTACTCTCGTGTTAAAAATCTGAATTCTTCTAGAGTTCCTGATCTTCTGGGATGTGTGCGCAGTGCCTACCATCGTTATCGGAAAGTCT
+
4444.4<<=ABAA@9;666===;AACCCCIBB?BBBB;DB5;799?@9>;9;>>AA=@?BBCB?C8:9@??<@8<,33788)8=69333,389=8B=>;>C;9:9B=>8>@A>??B?>EDK8;7;==<:;;;5;AAB=???@@@@AAAAA@A::;<??@>AB;@<@@A>>>A>>;>??=>:=<@9>@@@@,--779.333--.:97757><=)5//..).26:29=>??>>=?<@===??;::==6=///<<==>>>>AAA;??B<BBAAA<AACC:==5=::;
@ATNG8:00075:02399
GATGGTAGTGATACAGATCAGACACCAGAAGATCAGGAACTCTAGAAGAATTCAGATTTTTAACACGAGAGTAAACGTAAAAAGAAGGTTTTATAAGACTCACGTTAACAATATTGCAGCAGTACGCACACAATCGAAGCGCAGTAAGGATGGCTAGTGTAACTAGCAAGAATACCACGAAAGCAAGAAAAAGAAGTACGCTATTAACTATTAACGTACCTGTCTCTTCCGAAACGAATGAGTACGTGTGCGACGTGTCTCCTACCATCGTTATCGGAAAGTCT
+
555<5;:@;;5;?A;956599995515;;69;;;:9390448:88<68=28-37;;8999'7173339887333(335<>>A+==:=8<<<,55;5;;;=>=<=@=>;9:2:>@;>>::??<===;;;<<95155548=<<?=?;;7<69590544<9=4505::<<:6::)///(///78)787/7;777'7;6888:<;:::68222554;257>::3=>???;<?C<?;>444;44448898887937333977786603//(.535:9<;=;476.6//-
@ATNG8:00078:02403
GATGGTAGTACATGATAGACGACACCTGAAGATCAGGAACTCTAGAAGAATTCAGATTTTTAACACGAGAGTAAACGTTAAAAAGAAGGTTTTACAAGACTCACGTTAACAATATTGCAGCAGTACGCACTCAATCGAAGCGCAGTAAGGATGGCTAGTGTAACTAGCAAGAATACCACGAAAGCAAGAAAAAGAAGTACGCTATTAACTATTAACGTACCTGTCTCTTCCGAAACGAATGAGTACTATGTAGAGCTCTATACTAATCGTTATCGGAAAGTCT
+
B=BD@D@@@BBB@AAEDB@@@A??@49>A=ABBA@B7;7;BD<@=D@BC?B?;96==@?@+=7<<>;:6>///;1://)////$/939)555&5;<<D;:;5>>00)/3996?AB;>CCCCBB@@@@@BBBBB?CCBA?BCBBBBBB>B?CBB?BBBBCBBB?CBCBCD?BB=998=@?ABA7<<>8>?AAA3AC????BBBBBB?B?CCAC@B=>;BBCABCCCAAA@C@BBC>DDD?CBBBBBBCCBB@A@@AAAABABACBB??>>A@CBBB<?=6>=9:
@ATNG8:00079:02403
GATGGTAGGCACTGCGCACACATCCCAGAAGATCAGGAACTCTAGAAGAATTCAGATTCTTAACACGAGAGTAAACGTAAAAAGAAGGTTTTACAAGACTCACGTTAACAATATTGCAGCATTACGCACACAATCGAAGCGCAGTAAGGATGGCTAGTGTAACTAGCAAGAATACCACGAAAGCAAGAAAAAGAAGTACGCTATTAACTATTAACGTACCTGTCTCTTCCGAAACGAATGAGTACGTGTGACGTACGTGAGCTACCATCGAACTTGCAGAGTCT
+
C=BB?BBB@BBBBECBAA;;;=9993;@B?BBBBBC@D@CBBBCCD?BB@C@CBBBB@BD?C?AABCCC>><<@5000////$/;5<4;;;/;A><ABBA@BB::5:?@@=ACB=AA??@BB?BBBBBBB@A?ACCC@CBBBB@AC@CAD@A?@BBB@AABAECCCCB@CF@@@??BBBAB<???<77799):=:=000==0;9<A?AACB>@=@@?@B>AAA@@@@<>=???8?DB@BBBC@@@C@??ABBAABA::9AAABBB?BBA@A=AA=AAB>=====
@ATNG8:00084:02411
GATGGTAGTACATGATAGACGACACCAGAAGATCAGGAACTCTAGAAGAATTCAGATTTTTAACACGGAGTAAACGTAAAAAGAAGGTTTTACAAGACTCACGTTAACAATATTGCAGCAGTACGCACACAATCGAAGCGCAGTAAGGATGGCTAGTGTAACTAGCAAGAATACCACGAAAGCAAGAAAAAAGAAGTACGCTATTAACTATTAACGTACCTGTCTCTTCCGAAACGAATAGTACGAGAGTCAGAGCAGAGCTACCATCGTTATCGGAAAGTCT
+
AAAB?BBCCBBBBBBCCCCC?@@CC?DCF@CDBAAA?@@CDCCCBB?BC?B?BBC@@@@@0A?BCCC>BB::;0;B:;;;;.:B<>;BAA8ACC@CCCCDCCAA?A@BB@BCC?BBBBCCCCBBCBCBBBB?BBBB@AAABAAAB?C@CAB@BBBBAACC?AABABB@BB?99::===??8>=<;888888%8=:A868AAAAA<C;@@AA:=:>BGBB?BCCBBBB>A>ABC>BBB?BBBDBBBBBBBBBBBBBBBA;;;@>>;>@@@A<AAAA<CE7;777
@ATNG8:00087:02412
GATGTAGTGTGTCTCTGAGAGTAGTACTCATTCGTTCGGAAGAGACAGGTACGTTAATAGTTAATAGCGTACTTCTTTTTCTTGCTTTCGTGGTATTCTTGCTAGTTACACTAGCCATCCTTACTGCGCTTCGATTGTGTGCGTACTGCTGCAATATTGTTAACGTGAGTCTTGTAAAACCTTCTTTTTACGTTTACTCTCGTGTTAAAAATCTGAATTCTTCTAGAGTTCCTGATCTTCTGGGTACACTCATGTGCACCTACCATCGAGGTTGTAAAGTCT
+
B=A>C>@A@<B=B>DCBBCAAB;;;:5;?9905=>4?B?B?CCBBB@@?@CCCC@D@BCBBAC@CCCGCCDCG?CCBAA,;;59==B6B@AB=@BA=?@49:@>?C>AAABA@@B=@AA7;6;DAACCA@=@CCC=BABBBBBBA@AABA@BB=;;9?=>9?:=:99956<D;?9:9:*9;@;::;:;(:=>>D8:;D@@;;;AA4:9:9'99995.59=A:=AA@@?A@C@CCCA@@=@;;:7:CBCCFLBCBBBA@@=;;;@BB@@@D5;6;:@@9????
@ATNG8:00089:02404
GATGGTAGTGATACAGATCAGACACCAGAAGATCAGGAACTCTAGAAGAATTCAGATTTTTAACACGAGAGTAAACGTAAAAAGAAGGTTTTACAAGACTCACGTTAACAATATTGCAGCAGTACGCACACAATCGAAGCGCAGTAAGGATGGCTAGTGTAACTAGCAAGAATACCACGAAAGCAAGAAAAAGAAGTACGCTATTAACTATTAACGTACCTGTCTCTTCCGAAACGAATGAGTACCTCTCAGTCGCTCGTCCTACCATCGTTATCGGAAAGTCT
+
ADBB?BAAABBDCCCCBBECDCICEADCC@CDCCBC:A:BCCCCAD?AC?B?BBB@A@@@.@<AAABBCCCDKF=A?@AGHD5BC?B=@@@9@DDACCCBBBCDD@C?CC?CCC?CCBBBBBEBCCBBBDDC?DBBB>AACB@@AB>BACCC?BBBCCCCC?AAABCB@CC@@@@>AABBC=BA@=@BBBB3BF@D?>>CCB@@;?<?BAA7;7;?BBB?BCCCCBE8:8:AA=BBB?BBCCBBC?CBAAAACABBACCAB<A@@<@>==C@BBBB?CC>C999
@ATNG8:00091:02419
GATGGTAGGCGTGTGAGAGTCTGCCCAGAAGATCAGGAACTCTAGAAGAATTCAGATTTTTAACACGAGAGTAAACGTAAAAAGAAGGTTTTACAAGACTCACGTTAACAATATTGCAGCAGTACGCACACAATCGAATCGCAGTAAGGATGGCTAGTGTAACTAGCAAGAATACCACGAAAGCAAGAAAAAGAAGTACGCTATTAACTATTAACGTACCTGTCTACTTCCGAAACGAATGAGTACCTCTCAGACGCTCGTCCTACCATCGTTATCGGAAAGTCT
+
=;>B?BEC?BBBCCCDBBC@AABBB7=LL@CCCCCC?B=@@BBBCC@CD?@=@A?;::::);=AA@??:::BBB9==9::::(9@;@3978.7?A<@A497BB??<??<91956-59:;===>>?===AA@<7666:-//===@AA<A>>>><>??@????=ADBB8768B?ABB<>>BBC>BBB??>=>=,<<8858=677//)/5888707:>>>>B=A=<9////7<9===6@AB>???AA@A=AA>>AAA>>>>>>@@=???=B=AAC@B==@>>?5==;:
@ATNG8:00094:02375
GATGGTAGACATATCGTACTCTCTGTACTCATTCGTTTCGGAAGAGACAGGTACGTTAATAGTTAATAGCGTACTTACTTTTTCTTAGCTTTTCGTGGTATTCTTGCTAGTTACACTAGCCATCCTTACTGCGCTTGATTGTGTGCGTACTGCTGCAATATTGTTAACGTGAGTCTTGTAAAACCTTCTTTTACGTTTACTCTCGTGTTAAAAATCTGAATTCTTCTAGAGTTCCTGATCTTCTGGGCTGCGCTGATATGCGCTACCATCGTTATCGGAAAGTCT
+
:;;<:BBCBBBBDBBBDBBBCDBBCB666>>D?B@@?0=?;?29::@>@@;@@>00*0+0/676::@>A::;;7<,337;7;'7;/37;777+5=9919;<8;A9??A999597B@@@>>;>@?=A;@?@>>>>A<@@A9==>788@@@<>>>==>@=@@A;?@>D<<;;??;;;A=A@@@A6?9>98888)7;==@9@@@AB@@@@A<??>?/>;:;A<A<;;7;===>=>:>=CA@@@B<<<<=6=///<666@?@@>===>>><@??@@::9//-/@6<<96
@ATNG8:00060:02454
GATGGTAGTCTCAGATAGTCTATAGTACTCATTCGTTTCGGGAAGAGACAGGTACGTTAATAGTTAATAGCGTACTTCTTTTTTCTTGCTTTCGTGGTATTCTTGCTAGTTACACTAGCCATCCTTACTGCGCTTCGATTGTGTGCGTACTGCTGCAATATTGTTAACGTGAGTCTTGTAAAACCTTCTTTTTACGTTTACTCTCGTGTTAAAAATCTGAATTCTTCTAGAGTTCCTGATCTTCTGGACGCGCGCACTGACACTACCATCGTTATCGGAAAGTCT
+
4444.444==B;;;;;;;<;;;>>>>>><<AC?A=CD<BB=:=5;;>>>>D9@@99439056=>:??@;<@?B@@?;:;;;;;%;B59999)9::<7<;>9>B969@>=;7;555A>9989BB<B@B@AA@599;994B49:99C@@=:8...---836883:<0505555;===>4699DD9C@C@CCCCC0A;;;;/000055:8-0)/:::$///594;7<>:??666;>7;.444448388;6;<<<<666=956<655=<<5::=:::?@@?<@C:A<9:
@ATNG8:00067:02433
GATGGTAGCACGAGTCACTCATATCCAGAAGATCAGGAACTCTAGAAGAATTCAGATTTTTAACACGAGAGTAAACGTAAAAAGAAGGTTTTACAAGACTCACGTTAACAATATTGCAGCAGTACGCACACAATCGAAGCGCAGTAAGGATGGCTAGTGTAACTAGCAAGAATACCACGAAAGCTAAGAAAAAGTAAGTACGCTATTAACTATTAAGCGTACCTGTCTCTTCCGAAACGAATGAGTACGATGAGATCTCGTGTGCTACCATCGTTATCGGAAAGTCT
+
::;<<<BB;:44444:AAA<?<ABB9B?@<999:=?2:.995555:8<<8<8<?<??AAA);59??9:4;9333(3;>99::):===5;;;0;<<<@@@>=:://,/5::3:/5.48::;;<@?@999@999@AAAB@::9DDBAB>B>A@@<@BCCCCCC?:::?@@?BB??@>=A?9//)/6//)/////$/8943332224550489844.4.3:889<084<<>>??D?@AA:>;?<899>>>BCBBBB=>=BB@BBBAA@BBC?BB@>??B889??>6@>>>
@ATNG8:00067:02437
GATGGTAGTATATCGCGTCGCTATCCAGAAGATCAGGAACTCTAGAAGAATTCAGATTTTTAACACGAGAGTAAACGTAAAAAGAAGGTTTTACAAGACTCACGTTAACAATATTGCAGCAGTACGCACACAATCGAAGCGCAGTAAGGATGGCTAGTGTAACTAGCAAGAATACCACGAAAGCAAGAAAAAGAAGTACGCTATTAACTATTAACGTACCTGTCTCTTCCGAAACGAATGAGTACGAGAGAGCACACGTGTCTACATCGTTATCGGAAAGTCT
+
AAAD@DCCBBBCCCCBCCEEBCBBC@CBB@CCBBCC@B@BCEDCCC?BB@D@CCBAA@AA5A@EDCACCACCBB=BA:;;;;*;B?CADIE;JCC@CCCCCCCBB?B?BF@CCC?BABCCCDBBBCBBBCCC?CCDD?AABBBBAC?D?CBC?CCBCBBAB?BBAACA?CD@AAA<??DCD:?>?=@BCCC3CB?B:99B@AAA:?;?BAA<?;?ACCC@BCCBAA@<?=?CC>CBB?BACCCCCBBBBB999BBBBBBBB@A=>>@@?B?AAAA?AC:::==
@ATNG8:00074:02434
GATGGTAGACACGTGTGCTCTCTCGTACTCATTCGTTTCGGAAGAGAACAGGTACGTTAATAGTTAATAGCGTACTTCTTTTTCTTGCTTTCGTGGTATTCTTGCTAGTTACACAGCCATCCTTACTGCGCTTCGATTGTGTGCGTACTGCTGCAATACTTGTTAACGTGATTCTTGTAAAACCTTCTTTTTACGTTTACTCTCGGTGTTAAAAATCTGAATTCTTCTAGAGTTCCTGATCTTCTGGACAGAGTGTGCAGATACTACCATCGTTATCGGAAAGTCT
+
::4;.44//0////9///7955599569><@@4;::9)5@.5.////)/::2899;;9C=?=:9-817==;<<888488;<;'<957333(38;;7=4444=>C=??BB?A89:@AA=ACA5;5;;;;==>>;><<@;>;;;9:7::99552755/////3774945557./(.4(-....&.05233333'5555=3;58:><=88//5;797+88/..(.27838@=?>:;6:9=ABB>>;>><=?>>>?@@:;;@>>>@@@@@A<A@@>>;>?=?=DC8?A>=
@ATNG8:00060:02495
GATGGTAGCACACGAGATCTCATCGTACTCATTCGTTTCGGAAGAGACAGGTACGTTAATAGTTAATAGCGTACTTCTTTTTCTTGCTTTCGTGGTATTCTTGCTAGTTACACTAGCCATCCTTACTGCGCTTCGATTGTGTGCGTACTGCTGCAATATTGTTAACGTGAGTCTTGTAAAACCTTCTTTTTACGTTTACTCTCGTGTTAAAAATCTGAATTCTTCTAGAGTTCCTGATCTTCTGGTTGCGCTACAGTCTCCTACATCGTTATCGGAAAGTCT
+
:69>:>ABBB?@@CCCBCCBCCCDCCCCCDDB?BBBB>CHBHDAAABCDD@CBB;:76:>C@B@B@CCBBBBBBA>@>@?@.@@?BBBD>BCCB@BB?;>?3::A???=ABBBBBCC=@?C>@;@@>>>@@@<A@@@7;<@@@@@@@@AAD@>>><@@A=>><=<??AA@@@A@;>=<=</=5;5;=AAA.==>>>9>?@@AB><<<18888(6::9><><>A=BB>>:::8<8<=><99,//<6:59>B========??<@???AABB;AAAA<AA:??::
@ATNG8:00065:02489
GATGGTAGCATCTGCATATCTCACCAGAAATCAGGAACTCTAGAAGAATTCAGATTTTTAACACGAGAGTAAACGTAAAAAGAAGGTTTTACAAGACTCACGTTAACAATATTGCAGCAGTACGCACACAATCGAAGCGCAGTAAGGATGGCTAGTGTATCTAGCAAGAATACCACGAAAGCAAGAAAAAGAAGTACGCTATTAACTATTTAACGTACCTGTCTCTTCCGAAACGAATGAGTACTATGTAGAGCTCTATACTACCATCGTTATCGGAAAGTCT
+
A<BC?BBCBBBCDDCC@AA@BCBB>BAAA;ABAA=AACCDDCCCBCC>A>@?@;;;:;);>BBBBBBBECCB;@?99888)9@;@<ABB9@?F?B@=?CBBBC@E@CA>A=<8==AA@@@A@@@@??ADD;;;=>;>>>AAA;;7;>DDD?BBBAA@BCBBBBBBC=>=9788:>??AA9=<<888888(8<7</00@>>AA>A=A@:9929>A>>>C<A@>>>@@=B;??C;ABB>???B999???BBAABBBAAACCBBBBD?BBCBB=AABB?BB:B?88
@ATNG8:00065:02503
GATGGTAGCGCATATCAGCGCAGCCCATAAGATCAGGAACTCTAGAAGAATTCAGATTTTTAACACGAGAGTAAACGTAAAAAGAAGGTTTTACAAGACTCACGTTAACAATATTGCAGCAGTACGCACACAATCGAAGCGCAGTAAGGATGGCTAGTGTAACTAGCAAGAATACCACGAAAGCAAGAAAAAGAAGTACGCTATTAACTATTAACGTACCTGTCTCTTCCGAAACGAATGAGTACTATGTAGAGCTCTATACTACCATCGTTATCGGAAAGTCT
+
CBCB@C@@@BBBBBBBBCCBBBCCD>BCC@CCCCBB<@<@BCBBBDAAA?AAFBCBAAAA0A?BCCCFCCBCDC;AA;;:;;*;@@C?CDD;EEEBICCB@AA::4;?AA?BDC?BBCCCCCBBBCCCCBBB=B@@?;@BA@ABBB@BBCCC@CBBBBBBB@BBBCDD@BA?BCC?BBBCB>BAA><<=>=.???CBAACDBBB<><?AAA4958@CBB>BB@@@BB@B>@@@;@BB@C@?BCDCCBBBBBBCCC??>>>>CAAA>>=@@B???AA=CC7::>;
@ATNG8:00075:02515
GATGGTAGCGCATATCAGCGCAGCCCAGAAGATCAGGAACTCTAGAAGAATTCAGATTTTTAACACGTGAGTAAACGTAAAAAGAAGGTTTTTACAAGACTCACGTTAACAATATTGCAGCAGTACGCACACAATCGAAGCGCAGTAAGGATGGCTAGTGTAACTAGCAAGAATACCACGAAAGCAAGAAAAAGAAGTACGCTATTAACTATTAACGTACCTGTCTCTTCCGAAACGAATGAGTACTGCGTCTCACTCTCGCCTACCATCGTTATCGGAAAGTCT
+
@@@@>A;55:<@B@@@BA@ACCBAB=BCGBCCFB;;8;=@ACCBBB@CC?B?A@A;;;;;*;@CCFCECCBAA@:@A@ACBB5BC?C5;;;;.:BDACCCCBBABC?B?;;8;BB?BBBBCCCBCBBBCCCGC@CA@@=@;;;BBA@=A@CAB?BECCBBBCACCBCCC?BB@AAC?AA@A@/:::5:DHEH2AA>ABBBCBAAC5959AAA:?:;>BAA=ACBACBB7<7;AA;ABB?BBBCCCDDDDDFCCE@A@BBBBCACBB>A@@@@>@C@@>@C>CB@?
@ATNG8:00083:02482
GATGGTAGGCGACATACATACGCGCCAGAAGATCAGGAACTCTAGAAGAATTCAGATTTTAACACGAGAGTAAACGTAAAAGAAGGTTTACAAGACTCACGTTTAACAATATTGCAGCAGTACGCACACAATCGAAGCGCAGTAAGGATGGCTAGTGTAACTAGCAAGAATACCTCGAAAGCAAGAAAAAGAAGTACGCTATTAACTATTAACGTACCTGTCTCTTCCGAAACGAATGAGTACGTGTGCGACGTGTCTCCTACCATCGTTTATCGGAAAGTCT
+
?@CD@C@?=@BAABCBCDBBCCCCE@BBC?AAGCCD9;9;@BABDD>A@>A>@@?@@AA7B>BBJCDCA;;;;.9>;999*5<5:.56)5<<7>==<:;;:;;,9:>=>DAA>@@B@BBABBB;;;BACAABBAC@BCBBCBCC=A=@:;6;ABBBBBB@BBBCEC@CB@AAA>ABBBE>AAA?ADDDD3BB?:99?DCCBB?B?BCCB;?<@BD@A?@BBA@AC?C?@@@;@BA>ACBAAAA@@@????ECECCBBAB?BBB>A@>9;;-9@@A3::/:9::
@ATNG8:00083:02508
GATGGTAGTATATCGCGTCGCTATCCAGAAGATCAGGAACTCTAGAAGAATTCAGATTTTTAACACGAGAGTAAACGTAAAAAGAAGGTTTTACAAGACTCACGTTAACAATATTGCAGCAGTACGCACACAATCGAAGCGCAGTAAGGATGGCTAGTGTAACTAGCAAGAATACCACGAAAGCAAGAAAAAGAAGTACGCTATTAACTATTAACGTACCTGTCTCTTCCGAAACGAATGAGTACACACTCTCATATGACACTACCATCGTTATCGGAAAGTCT
+
888<:CCCDBBBLBBB=;;CCAB@C?BAC>@AABAB>B=AAA;;9C@CD@C@BCBBB@AA2@=@AA@@@CDFCC=BBBBBAB2A>9@5;;;.:BC>BCCBA@@:;8;?BB?CBB=@@ABCCCCCCBDDCCCC?B;;::::BBCABB?B?BBB>BCBBCCCC?CBBBCB?BB?BBC?AA999,373377778(7A<ABB>>>@@<6:6;:==,/,/=<<<<AA@@@@@=@=@AA;A::58ACCCCCBDDCCBBBA===CBBBBBAA>ABBBB=BCDD?CB>B::9
@ATNG8:00084:02470
GATGGTAGTGTGTCTCTGAGAGTAGTACTCATTCGTTTCGGAAGAGACAGGTACGTTAATAGTTAATAGCTGTACTTCTTTTTCTTGCTTTCGTGGTATTCTTGCTAGTTACACTAGCCATCCTTACTGCGCTTCGATTGTGTGCGTACTGCTGCAATATTGTTAACGTGAGTCTTGTAAAACCTTCTTTTTACGTTTACTCTCGTGTTAAAAATCTGAATTTTCTAGAGTTCCTGATCTTCTGGAGATATCATCAGCGAGCTACCATCGTTATCGGAAAGTCT
+
88:;@ACDAA@@;B::9=@<<BBAAA@@@@:>5944<4<<7:7;;;;>==;@@>;95<1:6;>9@?A@B999A;;:59;999*9@7@BBB=B;;:;@90+/<*///;:<8>6555:::7;BD@D?CAA@DCCC@BBBB?CDEBBBBCCCCCDAA>@<@00-0A@B@FCBBAA@9944====2>:@;>>>>@0??999.959=99;955.5999,99=><;=>>000/=:<@;A7::;;;==6991666<<<<<<;;;;==566<<8<555=8<;<?277(38;=
@ATNG8:00085:02505
GATGGTAGAGGAGACTGTAGCGCACCCAGAAGATCAGGAACTCTAGAAGAATTCAGATTTTTAACACGAGAGTAAACGTAAAAAGAAGGTTTTACAAGACTCACGTTAACAATATTGCAGCAGTACGCACACAATCGAAGCGCAGTAAGGATGGCTAGTGTAACTAGCAAGAATACCACGAAAGCAAGAAAAAGAAGTACGCTATTAACTATTAACGTACCTGTCTCTTCCGAAACGAATGAGTACGTGTGCGACGTTGTCTCCTACCATCGTTATCGGAAAGTCT
+
4488398=;9.49::<ABBBFCCBBL>CAB?@CDDBC?B?BBCCCCC?AC?C?CCBBBBCC3B@CCCAAABBBCC>?:;;EDD3@@;@>ABB7BBB@CGIEDCCCC@C@CC@BCC?BABBDCCCBAABBBCDD@DCBB?AAABABAA?D@CAA@BDCCCCDB?BBBCCB?>>9?AA499AAA=>>>==????1?G@???BB?@AA<@=@@>>:=:=ABBC?CBBB@@@5000@>6>00,0;;>BCA???A@@==?//)/:///7?=:58888B>BAA?7??8??@@
@ATNG8:00054:02537
TATGGTAGCACGACACGACGATGTGTACTCATTCGTTTCGGAAGGGACAGGTACGTTAATAGTTAATAGCGTACTTCTTTTTCTTGCTTTCGTGGTATTCTTGCTAGTTACACTAGCCATCCTTACTGCGCTTCGATTGTGTGCGTACTGCTGCAATATTGTTAACGTGAGTCTTGTAAAACCTTCTTTTTACGTTTACTCTCGTGTTAAAAATCTGAATTCTTCTAGAGTTCCTGATCTTCTGGTCTACTACACTGTACTCTACCATCGTTATCGGAAAGTCT
+
B@AA>BBB???C:;;@?@??@;<;;;@99555.555<3;;<><@@6=>;;7;@;9;:?.:4::6?=A?A@::448588888)9;7;;>>5859649;@255.55;==>9>?=<;;?>5:;;7;;?@BBB;@;<??>@=BAA@CCBCCBCBB@@<<6<00+0>9<9@BBBBB@@@@???@@2?:B8>@GJJ5CBAAB;ABBBBBBBBB=AABB0ADCBB?B@BC?BBCC;<;@C@CDCBBB:;;C@BBBBEDBBBBBBCCCCBCCC@BBCCB?BCAA>BC>CB?>
@ATNG8:00057:02551
GATGGTAGCGCACACATAGATACAGTACTCATTCGTTTCGGAAGAAGACAGGTACGTTTAATAGTTAATAGACGTAACTTCATTTTTCTTTGCTTTCGTGGTATTCTTGCTAGTTACACTAGCCATCCTTACTGCGCTTCGATTGTGTGCGTACTGCTGCAATATTGTTAACGTGAGTCTTGTAAAACCTTCTTTTTACGTTTACTCTCGTGTTAAAAATCTGAATTCTTCTAGAGTTCCTGATCTTCTGGACAGAGTGTGCAGATACTACCATCGTTATCGGAAAGTCT
+
8::<7<=5449:455999799---6---6:/4.4977.77273//)/77//)55:555)524//0)0+////:=<<499)///777'///(/9;;1455:7;?@:@@666<<5969BBCCCCC?BCC9;7;C;;;;;;?BCCF@CCCEEEGEFBBBCCCDDAA@A@BB?A=AA;<;BBBC@CAAAA7@=@=AAAAA0A@@@D8;;BABB;<;B>BBCC3BBB;;:;?DC?BBBB@A@?B@BCBBAA=A;;8;B@@ABBBAA;;<CBBCCDB@BBAAB7<;BB?BC=BBBB
@ATNG8:00059:02553
GATGGTAGCTATACGTATATCTATGTACTCATTCGTTTCGGAAGAGACAGGTACGTTAATAGTTAATAGCGTACTTCTTTTTCTTGCTTTCGTGGTATTCTTGCTAGTTACACTAGCCATCCTTACTGCGCTTCGATTGTGTGCGTACTGCTGCAATATTGTTAACGTGAGTCTTGTAAAACCTTCTTTTTACGTTTACTCTCGTGTTAAAAATCTGAATTCTTCTAGAGTTCCTGATCTTCTGGTCTACTACACTGTACTCTACCATCGTTATCGGAAAGTCT
+
@@@C?CCCCCCBBBBBDCCCCCCBBCCCCCAA?ACCG>BB=B@BBBCCCC?BBBBC?C=BCCC?B?CBBBBABA?:77777'9>3>7792:A?@?BBA=??787@BBB?BBBCBBBB=AA>:>9=AAA><<<9>>AA688>>>>??AAA@>?>;>9@@A=AA=A<A??>>>A::5;;=CB6B;@<@BBBA/@@6660669///999<4:::;)7<>?A;A;>>8>@@A???<@:>>BAAB7;<A<@??>???AAAA?>>><>=994:<<<<9=@@@<AA:??>>
@ATNG8:00061:02525
GATGGTAGGAGACACGTCGCACACGTACTCATTCGTTTCGGAAGAGACAGGTACGTTAATAGTTAATAGCGTACTTCTTTTTCTTGCTTTTCGTGGTATTCTTGCTAGTTACACTAGCCATCCTTACTGCGCTTCGATTGTGTGCGTACTGCTGCAATATTGTTAACGTGAGTCTTGTAAAACCTTCTTTTTACGTTTACTCTCGTGTTAAAAATCTGAATTCTTCTAGAGTTCCTGATCTTCTGGTATACACACTCGCTCGCTACCATCGTTATCGGAAAGTCT
+
:55>9=BC@CCCCDDBBBCCDBBDCBCBCCBB=CCCC=CB@BADBBCBBC@BFHCC?B?CCCC7:6;?BACBB@?<99:::$3717==;<.;ABB@CCC=?<7779BBB@BBABBBBC?B>@:>:>>=?A=:;79AAA:>=AA??>==?@?B=>>><??@<@@<A<A>>>=AABD:>=>AA5A<A<=ACCC.=>9991966///667<8=>>=.;<=<A;A;::6:>>>A>>:>6;;>??A8;;E7;;>>@A;;<@@@?@A>:;;@=AAAAA<@@==:9>6733-
@ATNG8:00069:02554
GATGGTAGGCGACATACATACGCGCCAGAAGATCAGGAACTCTAGAAGAATTCAGATTTTTAACACGAGAGTAAACGTAAAAAGAAGGTTTTACAAGACTCACGTTAACAATATTGCAGCAGTACGCACACAATCGAAGCGCAGTAAGGATGGCTAGTGTAACTAGCAAGAATACCACGAAAGCAAGAAAAAGAAGTACGCTATTAACTATTATCGTACCTGTCTCTTCCGAAACGATGAGTACTATGTAGAGCTCTATACTACCATCGATTCGAGGAAGTCT
+
;55<9<;><5556<<=@@@@CCBBB?BDCACCFEBB8;8;BBBBBB@BC@C@BBA@@>@@,@?BCDBBBBCAA@;@BCBEDE5@A@EAGCG<HCC@BBAA@AB@@=@@BB?CCC?BBBBBABBB@A@DAAAB?BBCDADBCBBBBB?C?B;;9;@@@DBBB?BCFCCB=???99:=?=999+9:98<=<<<,;?:?>BBBABAB@B@BBAA:>>AAA@?:>=??>==89366606///:::>@??>888@??==>=>B@A;;;>5;;;;@?<AA;;8<=A@@@
@ATNG8:00073:02537
GATGGTAGTATCTGTCTACGAGAGCCAGAAGATCAGGAACTCTAGAAGAATTCAGATTTTTAACACGAGAGTAAACGTAAAAAGAAGGTTTACAAGACTCACGTTAACAATATTGCAGCAGTACGCACACAATCGAGGCGCAGTAAGGATGGCTAGTGTAACTAGCAAGAATACCACGAAAGCAAGAAAAAGAAGTACGCTATTAACTATTAACGTACCTGTCTCTTCCGAAACGAATGAGTACTGTATCTATGTGTGCGCTACCATCGTTATCGGAAAGTCT
+
<88><@@CCCCBC=BCCCCGCCDAA?ABC@CDA@?B?B=@@CBBBC?BB?A=89997777'3,37===;<<<<?8=?A@AAA0@A>C5;;09@@<@AAA@=>>A<?;??;@BC@BBDCCCBBCHCCCDCCC@CA@@B?BCCCCBA@C@C@A>@BAA@@@D?BBCCCE@BB>BAA>ABAAA=?=<;99:::(9A?BBABDCC@@=?:==>=1808=@::5:@@AACC@B?BBF>BBA>AAABBKECB???BBAA@BB>>>??>>>:>=>??:<<==08818===
@ATNG8:00073:02542
GATGGTAGAGTACAGTGTAGTAGACCAGAAGATCAGGAACTCTAGAAGAATTCAGATTTTTAACACGAGAGTAAACGTAAAAAGAAGGTTTTACAAGACTCACGTTAACAATATTGCAGCAGTACGCACACAATCGAAGCGCAGTAAGGATGGCTAGTGTAACTAGCAAGAATACCACGAAAGCAAGAAAAAGAAGTACGCTATTAACTATTAACTTACCTGTCTCTTCCGAAACGAATGAGTACATAGATATACGTATAGCTACCATCGTTATCGGAAAGTCT
+
AAAB?BDDCCBCCBBBBBCCCCCCC@CCC@CCCC@@=@=@@BBBBB?BC@C@A?>78898):<AABACBBBBBB>BDBCBCB5AB=@4:9:.;CE@CCCCCCCCA?A@CE@BAA?BBBADBBBAAADCCDBB?BBBC?CBBAABBF<?>?A@?ACCCCDBA?ACBBBB>@A?BBB>BA???8;=;<@@AAA2@C?B:97ABBBC7;7;?@?:>8;:399499@@CCA;>;>AA:AAA<@>>>=@@?A>AA@A@AAAA?A?A??<=99;<;=:=B??;@F:?;:8
@ATNG8:00078:02543
GATGGTAGAGTACAGTGTAGTAGACCAGAAGATCAGGAACTCTAGAAGAATTCAGATTTTTAACACGAGAGTAAACGTAAAAAGAAGGTTTTACAAGACTCACGTTAACAATATTGCAGCAGTACGCACACAATCGAAGCGCAGTAAGGATGGCTAGTGTAACTAGCAAGAATACCACGAAAGCAAGAAAAAGAAGTACGCTATTAACTATTAACGTACCTGTCTCTTCCGAAACGAATGAGTACTATAGACTATCTGAGACTACCATCGTTATCGGAAAGTCT
+
CBBA?BBCCCBBBBBBB@BDDDDBB?BBB?BCBBCC?B?BACCDCC@AC?B@B??78777)8=?BCBBBBBBBB9@?99:::.:B<B@CGG;CBC@CCCBCECCC?B@BC@CCC=AACACCCCCCCCCCCCC?BBBB?ABBBBAAB?C?CAA?BCCCCCBB?BCABBB@A@=ABA=AA:::27<<<9999:(8@>B>?;@CA@@<?<?ABB7;7;ACBC?BBBA?<<192999/99949@ABBBBCBBBBBB@@BAAACBBEABB?BBBBBACBBC?DD>C887
@ATNG8:00081:02537
GATGGTAGGCACTGCGCACACATCCCAGAAGATCAGGAACTCTAGAAGAATTCAGATTTTTAACACGAGAGTAAACGTAAAAAGAAGGTTTTACAAGACTCACGTTAACAATATTGCAGCAGTACGCACACAATCGAAGCGCAGTAAGGATGGCTAGTGTAACTAGCAAGAATACCACGAAAGCAAGAAAAAGAAGTACGCTATTAACTATTAACGTACCTGTCTCTTCCGAAACGAATGAGTACTATAGACTATCTGAGACTACCATCGTTATCGGAAAGTCT
+
@@?@?BCA=B;96?ADBBBBBBCED?CBC@BBBDBB@CACCCBBCC@CC?C@BA@@@@AA2A?CCCCBBBBCCC>CCCCCDD2;;4;5;;;7;FC@CBBCDDCA@=@?BB?BCD?BBCBCCBCBCCCBBDBC@BB??=@BBBAAAB?B@CDD@BBBD??@B?BBBBBB@BC@:::=@@9::28@??BCDCD/BB?B;;;AAAD>6=69:;;,/*/=@@A<AAAA@@@3:39>>8>9938<>ABBBABBCCB>>A>:::BAABBBB?B@@@B?BBBD?BA<A998
@ATNG8:00083:02532
GATGGTATCTATACGTATATCTATGTACTCATTCGTTTCGGAAGAGACAGGTACGTTAATAGTTAATAGACGTACTTCTTTTTCTTGCTTTCGTGGTATTCTTGCTAGTTACACTAGCCATCCTTACTGCGCTTCGATTGTGTGCGTACTGCTGCAATATTGTTAACGTGAGTCTTGTAAAACCTTCTTTTACGTTTACTCTCGTGTTAAAAATCTGAATTCTTCTAGAGTTCCTGATCTTCTGGACGACGCGCACTGACACTACCATCGTTATCGGAAAGTCT
+
88883::656@>A<=??;;00///7;555A;;09==<4<<6:4599<6669;;9;=.405;<9150---,,,---:2/////$/:588:=5::;:.554.4:5455<<=7<?BBBBAA?BBC?B?BBBCCBBB?BBBB>AACBBBBBBBBBCCC?@=@@>49::@;?@B9:9@AC?BBCFF;A;A;::;:-5999<6??@@@@>655.5599$499::1505=7<AC@A@E?B?BB@BAB>AAJACCCCBCA@@BBBBBBB@@@@=@>99949?@C@BE>DC::
@ATNG8:00099:02536
GATGGTAGCATCATGCATATCTCACCAGAAGATCAGGAACTCTAGAAGAATTCAGATTTTTAACACGAGAGTAAACGTAAAAAAGAAGGTTTTACAAGACTCACGTTAACAATATTGCAGCAGTACGCACACAATCGAAGCGCAGTAAGGATGGCTAGTGTAACTAGCAAGAATACCACGAAAAGCAAGAAAAAAGAAGTACGCTATTAACTATTAACGTACCTGTCTCTTCCGAAACGAATGAGTACTATGTAGAGCTCTATACTACCATCGTTATCGGAAAAGTCT
+
CCDC@C@CBBBBC@AACBCBFEECC=BDD@CCCDBA?A9@CCCCAA=AC@D?A??89999(369>BBBBBBBBB8@D;;;;;:%;=;9:===2=C><@A<ACCCBB?B@DD@DCC?ABCCCCCCCCBCCDD999:A@@>B:::@@@B?B@C@A?@BABAAAC?BBBBBC???<???39999::+99:9=@@@@@'??:?999B@==A3816<>>5;6;DDBC?CBBAAA@;?;:::/89929>?CBBBBBABBDCBBBB??@@>>>@>668@@?8=>881888)8>?>
@ATNG8:00104:01928
GATGGTAGTGCGTGAGAGAGAGACCCAGAAGATCAGGAACTCTAGAAGAATTCAGATTTTTAACACGAGAGTAAACGTAAAAAGAAGGTTTTACAAGACTCACGTTAACAATATTGCAGCAGTACGCACACAATCGAAGCGCAGTAAGGATGGCTAGTGTAACTAGCAAGAATACCACGAAAGCAAGAAAAAGAAGTACGCTATTATCTATTAACGTACCTGTCTCTTCCGAAACGAATGAGTACTACTCTCAGAGACACACTACCATCGTTATCGGAAAGTCT
+
A<AC@DCCCBCCDCBBBCCECCBCC>CCC@CDDDBC?B@CBCBBBC@BB?B?AAA99999'9<BBCBBA?ACCC8==;99:9$4<8<.555,5A>:@BBBCCDCC@C@CC@CCB@BBCCCBBBCCCCCBBBB>ACBB?CCCCCCBB?B@C@@>@GCAAACC?CCABBC???=@CC?AA::9,7===ABBBB3BD>AABBBBDAA8==BAAA;@<@AA@@6::>====8<8===5>=<:=@@AABBBAA>??@AA@@???AABAAA;??@CD=;;;B=DD6=>??
@ATNG8:00104:01948
GATGGTAGCTCTGCTCTGACTCTCGTACTCATTCGTTTTCGGAAGAGACAGGTACGTTAATAGTTAATAGCGTACTTCTTTTTCTTGCTTTCGTGGTATTCTTGCTAGTTACACTAGCCATCCTTACTGCGCTTCGATTGTGTGCGTACTGCTGCAATATTGTTAACGTGAGCTTGTAAACCTTCTTTTTACGTTTACTCTCGTGTTAAAAATCTGAATTCTTCTAGAGTTCCTGATCTTCTGGGTCTACGCTCGTCGCGCTACCATCGTTATCGGAAAGTCT
+
44:<7;@CCABCCB?@ABBBDGCCCBDCDJ@@>@CFFD9BB?B@BDDDBBB>@AA<;7;=BB=B?C?CCBBBBB@A<::;:;';@=@ABA;@@CD@CDFACC@BCBCBEACAA@BBBB@CCC@C?CBBCCBA@<@B;;6;AA@BCBBBBBBBCBBB@DDG@@@>@>@@BC@AACACBBM=C=A5;;<;<*;CCCE?EAB<<;B;;:29999'99999299>@;?AAB;:;?C?BBBBBC?A@A@;BAAAABBAAAA@@@;;:CC@CBDEC?BBCF@CC>CCBC
@ATNG8:00109:01922
GATGGTAGCAGACGTGACAGAGCGCCAGAAGATCAGGAACTCTAGAAGAATTCAGATTTTTAACACGAGAGTAAACGTAAAAAGATGGTTTTACAAGACTCACGTTAACAATATTGCAGCAGTACGCACACAATCGAAGCGCAGTAAGGATGGCTAGTGTAACTAGCAAGAATACCACGAAAGCAAGAAAAAGAAGTACGCTATTAACTATTAACGTACCTGTCTCTTCCGAAACGAATGAGTACGAGAGTCAGAGCAGAGCTACCATCGTTATCGGAAAGTCT
+
4::@=BBCCCCBBB=BBABCCBAB@;@@>:;@9;;;)0+-::-0/:47538600///969'95:<:;;;;;777)77@CCCC5CBAB>BAB;BCD@CCCCBCC@@?A@FF@BBB@BBBBCCBCBBCDBBBCF?BB;:8;AACAAAB?C@C@?<@A@BCBBC@CBBBBB?BC@CBB=??87723::6BBDCD3BB?BBBBBBB??7;7;=BB9>:=@CBA?AA;;;@@>A=?AE@CBD@AAABABBC???BBBBBBBBBB:::AA@=<?>==:>>@C=CD7=;;<
@ATNG8:00109:01942
GATGGTAGCGCGACGAGCGTAGACCCAGAAGATCAGGAACTCTAGAAGAATTCAGATTTTTAACACGAGAGTAAACGTAAAAAGAAGGTTTTACAAGACTCACGTTAACAATATTGCAGCAGTACGCACACAATCGAAGCGCAGTAAGGATGGCTAGTGTAACTAGCAAGAATACCACGAAAGCAAGAAAAAGAAGTACGCTATTACTATTAACGTACCTGTCTCTTCCGAAACGAATGAGTACGATGAGATCTCGTGTGCTACCATCGTTATCGGAAAGTCT
+
95=>269A@?996==>==CCCC>@D>BCCACBBA;;5;4;?@AABD@BA9:49@=99:9:):;B@@??>BCCDD;??;9999$4949.555&5;;5;;;@@BBAB>B?BB?BBC@CCCBBBBCCCCCCBBCD@DDCC>@@@?CBCB?B?B;<8<EBBBCCC?BBCBAA>AA<AAA=A>?>>8:8;6;=@@@2AB>BAAAB@BBB=ABA@@;@<@ACAA>ACCCBBB@B>AAC7::A?ABBC::9BBAAACBAAA>>;;;=;;;?=??>>>;>>=>:=B6;;@@
@ATNG8:00112:01955
GATGGTAGAGTGAGCTCTCTCATCGTACTCATTCGTTTCGGAAGAGACAGGTACGTTAATTAGTTAATAGCGTACTTACTTTTCTTAGCTTTCGTGGTATTCTTCTAGTTACACTAGCCATCCTTACTGCGCCTTCGATTGTGTGCGTACTGCTGCAATATTGTTAACGTGAGTCTTGTAAAACCTTCTTTTTACGTTTACTCTCGTGTTAAAATCTGAATTCTTCTAGAGTTCCTGATCTTCTGGGTCTACGCTCGTCGCGCTACCATCGTTATCGGAAAGTCT
+
88:@6<<;::<:>9;566;<;;665=<<<>>>9<?;>255.5.54444>>.45;:<8A6;.9<<38-44A:::A>A337733&37,3377;.7=9:49?A=AB<>8::=788?@@@9:027;3;42..----(-278550...535587<<==;<>>=>==;?A6;7;A?>?>?=<588AAA6@<@:>>BBB/AB:::1:99///99<>1///)./..62749959>>9588;>;??>>@@;=>=D:BBAD??:::@::::A>=>@<:669956///5:=6888?
@ATNG8:00121:01943
GATGGTAGTGCGTGAGAGAGAGACCCAGAAGATCAGGAACTCTAGAAGAATTCAGATTTTTAACACGAGAGTAAACGTAAAAAGAAGGTTTTACAAGACTCACGTTAACAATATTGCAGCAGTACGCACACAATCGAAGCGCAGTAAGGATGGCTAGTGTAACTAGCAAGAATACCACGAAAGCAAGAAAAAGAAGTACGCTATTAACTATTAACGTACCTCTCTCTTCCGAAACGAATGAGTCATAGATATACGTATAGCTACCATCGTTATCGGAAAGTCT
+
CAAA?ACBCCCC@@ADCCCCBBA@@<ABB@CCCCBB?B@CCC@@AD?CC?A?BAA899:9)36@BBBBBBBBBA9?>9;;;;*;A?A@CCC;CEE@FAAAEDECC>B?AC?BAD@CCAABCCCCCEEECCCC?CCBC?BB@@@C@@<A>ACB@BBCCCCCC?BBBBCB?@@<ABC?BB@@@9???<?CFFD2CC?B?>?CCDAA<A<A@>>:><AACCC?BBCCBBB?C?CCC>CCD>AAAAACCBBABBCBA@A@CCCDCABB>@@@=><>CBB@BB;B<88
@ATNG8:00125:01951
GATGGTAGTGATACAGATCAGACACCAGAAGATCAGGAACTCTAGAAGAATTCAGATCTTTAACACGAGAGTAAACGTAAAAAGAAGGTTTTACAAGACTCACGTTAACAATATTGCAGCAGTACGCACACAATCGAAGCGCAGTAAGGATGGCTAGTGTAACTAGCAAGAATACCACGAAAGCAAGAAAAAGAAGTACGCTATTAACTATTAACGTACCTGTCTCTTCCGAAACGAATGAGTACGTGTGCGACGTGTCTCCTACCATCGTTATCGGAAAGTCT
+
;59A9>BBBBBBCBBBCCBBBCCCC@BCB?CBCBBB@D?BBBDCBC?BC>B?B@@@CCBD=B?AA@@ABBCBAB;>?77778):?<>;>>>1=BA<BBBBBBBBB?B?BA=AAA=B>A=AACCCCCDCAAAC@CCCC>BACBA@@@;@;@AA<@CBBBCBB@BCCCAC?AC?BBB>A@A@@9>>>:?@?@@2@A?B>??BCCFC>B?BAA>:=:=AFDD?BCCCB;;6;<@BB=CBB?CCECCBB?@?BBABDCAAACAAA@DBB?AABBC@DDDD?BC=BAA@
@ATNG8:00128:01931
GATGGTAGCTATACGTATATCTATGTACTCATTCGTTTCGGAAGAGACAGGTACGTTAATAGTTATAGCGTACTTCTTTTTCTTGCTTCCGTGGTATTCTCGCTAGTTACACTAGCCATCCTTACTGCGCTTCGATTGTGTGCGTACTGCTGCAATATTGTTAACGTGAGTCTTGTAAAACCTTCTTTTTACGTTTACTCTCGTGTTAAAAATCTGAATTCTTCTAGAGTTCCTGATCTTCTGGCTCTCGTAGACAGATACTACCATCGTTATCGGAAAGTCT
+
444@7<?ABC>CC@@@<CCCFCCCCCCCCCEB?AAAB>BF@DACCBCAAA@CCAA@@C@ACBC?BCCCCDBB<A799777)8=7BCB?B?BBC?AABABA999??AB?B?@?AAAC>AAB5:49@@@A@?;<A868<??AA??;<;@?A;;;;;:@@@?BF?C@C;<;BBBAB@B;;;;-;>C>;;;;;*;@ACC:;;BBCCCBBB@BFDD5:;:AB?C@CC@BCDB@A@@B?AA@AA@<@@A?BBECCBAACCCCCDCCCCBB;;<CBC?BBDB?AA<;;:@
@ATNG8:00132:01933
GATAGCACACGAGATCTCATCGTACTCATTCGTTTCGGAAGAGACAGGTACGTTAATAGTTAATAGCGTACTTCTTTTTCTTGCTTTCGTGGTATTCTTGCTAGTTACACTAGCCATCCTTACTGCGCTTCGATTGTGTGCGTACTGCTGCAATATTGTTAACGTGAGTCTTGTAAAACCTTCTTTTTTACGTTTACTCTCGTGTTAAAAATCTGAATTCTTCTAGAGTTCCTGATCTTCTGGTGAGATATGCATGATGCTACCATCGTTATTGGAAAGTCT
+
@;;ECDCCCBBBBCCCDDCDB@ACECCBD@CBBC>BB@C@CCCCCCC>BBC@@;A5;;9:5??BBBABBBBB???@?=,;?88;<818BBD@CBA?BB6::?@@@????A???B7::B=A=A??@=8886;???=???@;;;>@@=>=A::;5;;;5;>:?:::7///88;/.2ACC2A;A29:9999%9;877.7///..3399+2222$22227/5/5558;;79;;4939@A@@@65669>@@@@@>>>=>??>>>>::@7;///959=9=9AD;AA?@
@ATNG8:00137:01969
GATGGTAGTAGTACACTAGTCATACCAGAAGATCAGGAACTCTAGAAGAATTCAGATTTTTAACACGAGAGTAAACGTAAAAAGAAGGTTTTACAAGACTCACGTTAACAATATTGCAGCAGTACGCACACAATCGAAGCGCAGTAAGGATGGCTAGTGTAACTAGCAAGAATACCACGAAAGCAAGAAAAAAGAAGTACGCTATTAACTATTAACGTACCTGTCTCTTCCGAAACGAATGAGTACACATCGTCGTGTCGTGCTACCATCGTTATCGGAAAGTCT
+
<<<C@CCCCBBCCCCBCCHIGDABC@BBBAGBBBAA?A@CCDCCCBACC?B>@@@@@@@@1@@CBBCCA?@999-9<@@DE@+=C:=8ABA:BCC@CCCCDCAAA?B?BD@DBB?CDABBCDCICBBBEEAB?A@AB@CBCBB;:;?CACA@>AB@@@DBB?AAACCC@CD?:99790@A@7=00*000000%0>9<979B=?>>:=<@?AA;><;;@CC@CBBBBBB>A>ABC>CBB?BBBBBAA???AABBBBBBAAAAAABBB?BBBBC?BBBB@DD=CBBB
@ATNG8:00143:01941
GATGGTAGTGTCATATGAGAGTGTGTACTCATTCGTTTCGGAAGAGACAGGTACGTTAATAGTTAATAGCGTACTTCTTTTTCTTGCTTTCGTGGTATTCTTGCTAGTTACACTAGCCATCCTTACTGCGCTTCGATTGTGTGCGTACTGCTGCAATATTGTTAACGTGAGTCTTGTAAAACCTTCTTTTTACGTTTACTCTCGTGTTAAAAATCTGAATTCTTCTAGAGTTCCTGATCTTCTGGTCTACTACACTGTACTCTACCATCGTTATCGGAAAGTCT
+
///7189BCDECCBBBCCDCBBBCCBBBCFCB?@@@B=BC@B@BCDHCCCACCCCC@B?A@BC@CACIKCBBBBD@DDCCC1CC?BBBE=BB@A>@;;5;A5;<ABBD@CCCGFICC?CDD@CACCCCCCCD@CCCD?@ACBBBCCCCBBB@@@@?A@@?BC?B=A@ABBABAA<?;<;<.;<@<;;;;;*<BCAA9;;BACCCABA5<<;;*;CC@A?A=ACABBBB;;;=A?BBBC@A<@@@5;;BBBCIDCBAACFKICEBB?A@@BB=@@AB=@@;@A@@
@ATNG8:00145:01944
GATGGTAGTAGTACACTAGTCATACCAGAAGATCAGGAACTCTAGAAGAATTCAGATTTTTAACACGAGAGTAAACGTAAAAAGAAGGTTTTACAAGACTCACGTTAACAATATTGCAGCAGTACGCACACAATCGAAGCGCAGTAAGGATGGCTAGTGTAACTAGCAAGAATACCACGAAAGCAAGAAAAAGAAGTACGCTATTAACTATTAACGTACCTGTCTCTTCCGAAACGATGAGTACTATAGACTATCTGAGACTACCATCGTTATCGGAAAGTCT
+
;:99.4;=;;6::==@@ABC>@ABA?B;:.44455;499<666=<<955057:@?AABBB5B?BAAABBB>9:9.8;?A@@B1@@==5;;;0;@@>ACCCCDDBB?A<@@?BCBADCDDCBCBCBBCCBB;;8;@@?<@@;:;CA@=B?9:9:A@>?@??>>BBBCDF?AA>@A=/37;;>6787=AACCC29928?;=<?A<96<8;665;C;:8@B@>@@;:9>>6000;>4>00///89377<BA:?;?:<=>??@@?=>=9787/03;///(/:(///3
@ATNG8:00149:01929
GATGGTAGCTCACGTACGTCACACGTACTCATTCGTTCGGAAGAGACAGGTACGTTAATAGTTAATAGCGTACTTCTTTTTCTTGCTTTCGTGGTATTCTTGCTAGTTACACTAGCCATCCTTACTGCGCTTCGATTGTGTGCGTACTGCTGCAATATTGTTAACGTGAGTCTTGTAAAACCTTCTTTTTACGTTTACTCTCGTGTTAAAAATCTGAATTCTTCTAGAGTTCCTGATCTTCTGGATAGCGACGCGATATACTACCATCGTTATCGGAAAGTCT
+
944:7=<@B?;;>>CCBBBBBBBBDDCCBB@@=ACC@CE@D?BACCCBC@CBBBC?C?CCDD>A?BBBBBBCBA=@@@@A2AB@BBBC=BB@?;>::6:A<ABBDDC?C=>>CCCC<A=A=D<??@>>>AA<AAAA6::>A><>>>@?>>===><@@@=BB:=:=AAAAAAAA<>>?@?2?9>8::;;;*:>777+//;///==<?<@@@@/@AAAA=D<AA<BA@@:;:=D<>>==>=<@=>:>AAAAAA>>>>>>?:::<=@=>>>>@<@@@@<@@:@=;:
@ATNG8:00149:01954
GATGGTAGTGATACTGATCAGACACCAGAAGATCAGGAACTCTAGAAGAATTCAGATTTTTAACACGAGAGTAAACGTAAAAAGAAGGTTTTACAAGACTCACGTTAACATTATTGCAGCAGTACGCACACAATCGAAGCGCAGTAAGGATGGCTAGTGTAACTAGCAAGAATACCACGAAAGCAAGAAAAAGAAGTACGCTATTAAACTATTAACGTACCTGTCTCTTCCGAAACGAATGAGTACTGCGTCTCACTCTCGCCTACCATCGTTATCGGAAAGTCT
+
8::A?CCC<ABBB<>?==>?;;;;A7<<=<?DBB;;8:7?@BCC<<600)/)/689;=>>+:48;8433?<;;;3<>@===9'9>5:.999&9@D<@@CCC@C;99:?BBC>A@;9:9CDCCCCFCCCCCBB@BDBB?BA@@CCAA?B@C@@@ALHEFECC?@@A@@@=A@<@@<180000*000)09999,9=5;;;<=;;;:-55(5556/6-59>==:>9949==20*000*///)/679<=CBB;@AA@@??@;::@@5;:@9<988:49<<<:??7>?AB
@ATNG8:00101:01991
GATGGTAGCTCGCTGATGATATCTCCAGAAGATAGGAACTCTAGAAGAATTCAGATTTTTAACACGAGAGTAAACGTAAAAAGAAGGTTTTACAAGACTCACGTTAACAATATTGCAGCAGTACGCACACAATCGAAGCGCAGTAAGGATGGCTAGTGTAACTAGCAAGAATACCACGAAAGCAAGAAAAAGAAGTACGCTATTAACTATTAACGTACCTGTCTCTTCCGAAACGAATGAGTACACACTCTCATATGACACTACCATCGTTATCGGAAAGTCT
+
CDCC@CCCDB?CCCBBBCDCDBBCC@CCC@CBBBC@C@CCCCCCC@CC@D@CA>:::::)9>@AABCCCCA@>6==88899(:>;>3777+3?A?CBBBBB>>><><>@=A@@9>>>>>==<DAAA?CAAA=558A;>>@???;:7;=AAB?BBBBBBAA<A@@?BB?BB?CCC?CC>:90:9:5;?=>?/;;6;A@@@@@@@;?;@A@@;@<@A>>=;A>>>;;;:@<@@D;DCB?A=>>ABB@@AAAA@@@AA?@@CA<<<A;AACB@=@@AB?DD>BB>=
@ATNG8:00102:01999
GATGGTAGAGAGAGCTCTCTCATCGTACTCATTCGTTTCGGAAGAGACAGGTACGTTAATAGTTAATAGCGTACTTCTTTTTCTTGCTTTCGTGGTATTCTTGCTAGTTACACTAGCCATCCTTACTGCGCTTCGATTGTGTGCGTACTGCTGCATATTTAACGTGAGTCTTGTAAAACCTTCTTTTTACGTTTACTCTCGTGTTAAAAATCTTGAATTCTTCTAGAGTTCCTGATCTTCTGGATACACTCATGTCACCTACCATCGTTATCGGAAAGTCT
+
::<=8;;;<===AB;@>956;;<<CABABC;<;<CCF>DD@DABB;;6<@89:949.47888<5:055>@>?=77677999$3;39:::)9<991888/7<8;877332888=B@BA?A=>:=;>>>;;898;>?>?7:677//////:8853/..337083999:88=@@9<<>@@2=;?99:;;;*:>BBC=DCC996<@<;9;;;;)://+/:6:6AB9CB;@>==>B?BBBCCC?B??:???999AA@@>===>5;:>9:755717:9;398.8755
@ATNG8:00114:02000
GATGGTAGGCACTGCGCACACATCCCAGAAGATCAGGAACTCTAGAAGAATTCAGATTTTTAACACGAGAGTAAACGTAAAAAGAAGGTTTTACAAGACTCACGTTAACAATATTGCAGCAGTACGCACACAATCGAAGCGCAGTAAGGATGGCTAGTGTAACTAGCAAGAATACCACGAAAGCAAGAAAAAGAAGTACGCTATTAACTATTAACGTACCTGTCTCTTCCGAAACGAATGAGTACTGTATCTATGTGTGCGCCTACCATCGTTATCGGAAAGTCT
+
:55<7;;C?B?;;?;6:BBBBECCC>B@@<AABB;;9;@CBCFICBACD@C@BCCBCCCC3C@AAACCCBC::9.3844444$4>9=7AC?2GCCACBAADCCBDAE@BB>ABC=AA@?@AECCBBBBCCBB@B;;;=@@BA@?AA=C@A<;7:C@ABCCC@CA?::98;>:@DB577BBB<BBA>?????.?A<@AA===BAA=A=?>>?;?;==BCB@CCCCABB?C@CBE>CBB?AAABBBBBCBBBBBBAAABBAAA>:>;;5;?@@A<AA@@<@B:A>>>
@ATNG8:00115:01986
GATGGTAGTATATCGCGTCGCTATCCAGAAGATCAGGAACTCTAGAAGAATTCAGATTTTTAACACGAGAGTAAACGTAAAAAGAAGGTTTTACAAGACTCACGTTAACAATATTGCAGCAGTACGCACACAATCGAAGCGCAGTAAGGATGGCTAGTGTAACTAGCAAGAATACCACGAACAAGAAAAAGAAGTACGCTATTAACTATTAACGTACCTGTCTCTTCCGAAACGAATGAGTACGAGAGAGCACACGTGTCTACCATCGTTATCGGAAAGTCT
+
///748:AAAB@;;9C>>>@CBB9615>@<:@@ACEAC@IGCCAA@=@B=A2::=99999'86<955><?955?8556????+?C<B<BGF9BCC@CBCABB@@@?@;A@:>>=055;555=>>>=<=A>9924::;8:::;?;??>B?BBC>BBBBBBBB?BBC:::;=?83345:=>?277/8==>>,9929AAA@=?==5;69=?A9=4<<@9969>@@@??<?@CDD=::8<<<ABBBBBBBA@?BA989AAA><<778/57<@B:>>A@?AA;A=;;
@ATNG8:00124:01970
GATGGTAGTGTCATATGAGAGTGTGTACTCATTCGTTTCGGAAGAGACAGGTACGTTAATAGTTAATAGCGTACTTCTTTTTCTTGCTTTCGTGGTATTCTTGCTAGTTACACTAGCCATCCTTACTGCGTTTCGATTGTGTGCGTACTGCTGCAATATTGTTAACGTGAGTCTTGTAAAACCTTCTTTTTACGTTTACTCTCGTGTTAAAAATCTGAATTCTTCTAGAGTTCCTATCTTCTGGTATGACTAGTGTACTACTACCATCGTTATCGGAAAGTCT
+
955>9=BCC?A@EBBBECCFCCCDBBCCCCBB?ABBB=BB@C?CCBDCCC?CCCCD@CABBBB?BGEDDBCCC@@;9:9:9*:G?BABB>BCCF?CCC@CC@BBCCCC@CCCEECEE@CCC=B@CCDABBBF<AAEDACBBBCCBBBCCCCCAAB@CAB?BD?B@BBBBCCCCB=B;:;:.;>A=;;;;;*;AAAB=AADCCCCBBA4;;;<*;AABC9;:;CACCCCBBB@B@BBBBB?BBCBCCBBCCBBCCCCCCBBBDBB@BAACC?BBBB?BE>AA99
@ATNG8:00125:01995
GATGGTAGTGCGTGAGAGAGAGACCCAGAAGATCAGGAACTCTAGAAGAATTCAGATTTTTAACACGAGAGTAAACGTAAAAAGAAGGTTTTACAAGACTCACGTTAACAATATTGCAGCAGTACGCACACAATCGAAGCGCAGTAAGGATGGCTAGTGTAACTAGCAAGAATACCACGAAAGCAAGAAAAAGAAGTACGCTATTAACTATTAACGTACCTGTCTCTTCCGAAACGAATGAGTACTATAGACTATCTGAGACTGCCAAGGCACACAGGGGATAGG
+
944<9==BBCCBBBCDDDBCCECBB<BAB?BCBB@@?@?BBCCCCC?BB@B@BBBAAAAB+@7BBBBBBCCBBB=A@;;;;;'996;399:.;@A?BCCCGCCBB?B?AA>ABA?BBAAABBBBDCJGBBBD@CCBB?@?@@BCCD@GAC@@?ACCDGBBB?CCDAAA@BB?BBB:??:::,7<;:@BEFD2AB?CBBAAABAA=B;@;:;<@<<=BBB>ABA@@@B@B@CCG>C??;???@???AAAAABBAAACAAAABDFBC@C?A>ACCBBBCBC3??0/0
@ATNG8:00133:02003
GATGGTAGGTGCACATGAGTGTATCCAGAAGATCAGGAACTCTAGAAGAATTCAGATTTTAACACGAGAGTAAACGTAAAAGAAGGTTTTACAAGACTCACGTTAACAATATTGCAGCAGTACGCACACAATCGAAGCGCAGTAAGGATGGCTAGTGTAACTAGCAAGAATACCACGAAAGCAAGAAAAAGAAGTGCGCTATTAACTATTAACGTACCTGTCTCTTCCGAAACGAATGAGTACTATGTAGAGCTCTATACTACCATCGTTATCGGAAAGTCT
+
ACBB@BBB@BBABCABBCCCECCBB?BCC@CDC;;:7;?BDCJCBB>AA6;2:CB;;;;.9<?@@BCBB@@@B:A>CBAA7@A>A5;;;.0@@:@000>??AB>A>BB>AAA?ABBBCCDCABBCCCFCCACCCC?BDCCCCBB?C@DCC@C;;;@@BB?BDCBBC@BC@;99<@@<<<*:9>9====?.?A<<>>CCCCCC;?<>@??1918<BBB?BCCBCBB@C@CBD>CBB@CCBBCBBCBBCBBBBBDBBB?>>CA==466::C?>=>A8==3;;;;
@ATNG8:00137:01995
GATGGTAGCTCTGCTCTGACTCTCGTACTCATTCGTTTCGGAAGAGACAGGTACGTTAATAGTTAATAGCGTACTTCTTTTTTCTTGCTTTCGTGGTATTCTTGCTAGTTACACTAGCCATCCTTACTGCGCTTCGATTGTGTGCGTACTGCTCAATATTGTTAACGTGAGTCTTGTAAAACCTTCTTTTTTACGTTTACTCTCGTGTTAAAAATCTGAATTCTTCTAGAGTTTCCTGATCTTCTGGGTGCGCTACAGTCTCTCTACCATCGTTATCGGAAGTCT
+
444<799==9449A@=@B@BBB000///----(/::;8;>@D@A@@BCCB=A@@9:2565559494;566=@??B@BBCBA?&94.445;2<5669>??7<<:=<=AB>7;@BAB@C@7;;A;>8>99559998==??:>><=7<///798::<>7<6626<7<9<556666<@<>>=@@2@8<6999999$55555)599555555515@@@+;<;==9=9>>8=<<99444)4.4489995446<2==666==99995555599:.555<=7<;99.5.5554
@ATNG8:00140:01972
GATGGTAGCATCATGCATATTCACCAGAAATCAGGAACTCTAGAAGAATTCAGATTTTTAACACGAGAGTAAACGTAAAAAGAAGGTTTTACAAGACTCACGTTAACAATATTGCAGCAGTACGCACACAATCGAAGCGCAGTAAGGATGGCTAGTGTAACTAGCAAGAATACCACGAAAGCAAGAAAAAGAAGTACGCTATTAACTATTAACGTACCTGTCTCTTCCGAAACGAATGAGTACGTGTGCGACGTGTCTCCTACATCGTTATCGGAAAGTCT
+
A;AC@CCCCCCCC@AACBBA@CCC@CCDD=BBCC@C@BB@@BDD@AA>A?CBBAADDD2C@DBBBAAADBCB>C??>=?=.=>8=/78829@B?BBBBBADCC=A>B@;<<>=@>>>>AAAAAAAA<<<A;AC==7=>>@@>>=9><?;@<?BBBAAAA<BBBABB>BC>BBB>@>777)9=@=BBFDD39999@AAAD>?>;@<BA>>9>=>@>AA;@@@@<<<:>:@@A:@=><>A@BAAA@BB@>>>AABABB=>>:=>A@@@AA<?>?><AD9>966
@ATNG8:00144:02004
GATGGTAGTGCGTGAGAGAGAGACCCAGAAGATCAGGAACTCTAGAAGAATTCAGATTTTAACACGAGAGTAACGTAAAAAGAAGGTTTTACAAGACTCACGTTAACAATATTGCAGCAGTACGCACACAATCGAAGCGCAGTAAGGATGGCTAGTGTAACTAGCAAGAATACCACGAAAGCAAGAAAAAGAAGTACGCTATTAACTATTAACGTACCTGTCTCTTCCGAAACGAATGAGTACTACTCTCAGAGACACACTACCATCGTTATCGGAAAGTCT
+
////)//:::9::5555555;9555)55949:556<:@:>>>@@?D@BB?B?@@?9999-7,338A?>;;0/(/9/////$4;3:7;@@/=;:79C:;:DCCC@D@:;49@@256>;<?=;;??>AA;;945?<<:>ABCBBBB?C@CDD?@;;9>999<:>>ABB=@@=>>>=ABBCC>BA@:>>???.;A=BBBBAAA;;5;8>::::=5::BBB?BBABB@A=A>@AB<@AB:888?>??@>>???>;<>>998A887B>58888=5>>>>:=D7;;A>
@ATNG8:00145:02000
GATGGTAGCGCATATCAGCGCAGCCCAGAAGATCAGGAACTCTAGAAGAATTCAGATTTTTTTAACACGAGAGTAAACGTAAAAAGAAGGTTTTTTACAAGACTCACGTTAACAATATTGCAGCAGTACGCACACAATCGAAGCGCAGTAAGGATGGCTAGTGTAACTAGCAAGAATACCACGAAAGCAAGAAAAAAGAAGTACGCTATTTAACTATTTAACGTACCTGTCTCTTCCGAAACGAATGAGTACGTGTGCGACGTGTCTCCTACCATCGTTATCGGAAAGTCT
+
<@AC;>BBBBAA@??>@@@A@995909;<8;A;CCCBDACGA??@@=:;69:9=;4444444"98==;?;;A/00=/=00/;;;*::3:)55555#5<<6;<999==9;89?BBACCC=?@BBBC@@@EBBBBBBCAICCC@BBCCCCCG>?;AA?:@BBBBBBB?CBBABA=@@<??@:=@9:9/3<<8<=?=@?'@A?????@@@:99299=@999.9:==AAA>@A@@@00-0<@@D>AAA@BCBDDCB???AAAAABBBBBBBB?A??9===9;5;@AA=A@9>:::
@ATNG8:00146:01978
GATGGTAGCGCATATCAGCGCAGCCCAGAAGGTCAGGAACTCTAGAAGAATTCAGATTTTTAACACGAGAGAATCGTAAAAAGAAGGTTTTACAAGACTCACGTTAACAATATTGCAGCAGTACGCACACAATCGAAAGCGCAGTAAGGATGGCTTGTGTAACTAGCAAGAAATACCACGAAAGCAAGAAAAAGAAGTACGCTATTAACTATTAACGTACCTGTCTCTTCCGAAACGAATGCAGTACGAGAGTCAGAGCAGAGCTACCATCGTTATCGGAAAGTCT
+
;<4405999566=<<<=@??@@@AB:@@=9?7;;;>:>:>;;:555056:>7<<843333$35;;<====<=498844444$435:-333&/99)////9//396;,733333377;8;;;==<<=@?>>>6;;555)5999<=>=:?96666;949<9450499<44.433(333-34:;=1888288999$33.3889;888:2828876165../<<4/66;;:=8=7;:<19//)////666:<<;::<:9989888888;::487777277<>)//)/0//
@ATNG8:00147:01987
GATGGTAGCACGAGTCACTCATATCCAGAAGATCAGGAACTCTAGAAGAATTCAGATTTTTAACACGAGAGTAAACGTAAAAAGAAGGTTTTACAAGACTCACGTTAACAATATTGCAGCAGTACGCACACAATCGAAGCGCAGTAAGGATGGCTAGTGTAACTAGCAAGAATACCACGAAAGCAAGAAAAAGAAGTACGCTATTAACTATTAACGTACCTGTCTCTTCCGAAACGAATGAGTACTATGTAGAGCTCTATACTACCATCGTTATCGGAAAGTCT
+
>;<B:BDDCCCC=ABCCCCCCCCCC@CCD@@@@B;:9;@CCCCCCC@BB?B@BBA?@?@?1@?BBCCCBBBBBA<@A@AAAA2AD>C4;:;6;BC@CCCCCCCCC@B@BB@BBB@CCBBBCBBCDCCCDCCC@BBBB@BCCBBCBB?C@B@@=@AAAACCC@AAACBB???;?A@9==999+887<ABBBB3BD@B??@CCA@@<@=BB??;?=BACBB?BGFDAAA>A?ACD@BAB@BBBBBBBBBCCBBBBBB??;@@===>>5;;==A=AAAA;>=7>==<
@ATNG8:00149:01984
GATGGTAGACACGTGTGCTCTCTCGTACTCATTCGTTTCGGAAGAGACAGGTACGTTAATAGTTAATAGCTTACTTCTTTTTCTTGCTTTCGTGGTATTCTTGCTAGTTACACTAGCCATCCTTACTGCGCTTCGATTGTGTGCGTACTGCTGCAATATTGTTAACGTGAGTCTTGTAAAACCTTCTTTTTACGTTTACTCTCGTGTTAAAAATCTGAATTCTTCTAGAGTTCCTGATCTTCTGGATAGCGACGCGATATACTACCATCGTTATCGGAAAGTCT
+
AAAD9=CBBBB;;6=?;@<?BCCEGABAEGBB@BCCC=CD@B@BBCBEBB@BBBCC@C?BAAA?B?CBB?><?AA?>???>);>6BBB@9BECC?BBD=@A000>A==;=@@@ABBC?BBC8979@?@ABBA=@B??;?>AABBACBBBCC9:9@=@@A?DC@?<??AA>>>@@9==?>>/>1818=CAC.==;;;3;;>@@<96//)/676)5/65=:>9>@=@@<:87<9>;@A@???=@>=:==@?A@@;;;====?>>><<7:::<<5;:@?;??9??;;
@ATNG8:00149:02013
GATGGTAGGCGACATACATACGCGCCAGAAGATCAGGAACTCTAGAAGAATTCAGATTTTTAACACGAGAGTAAACGTAAAAAGAAGGTTTTACAAGACTCACGTTAACAATATTGCAGCAGTACGCACACAAACGAAGCGCAGTAAGGATGGCTAGTGTAACTAGCAAGAATACCACGAAAGCAAGAAAAAGAAGTACGCTATTAACTATTAACGTACCTGTACTCTTCCGAAACGAATGAGTACGATGAGAGAGCTCTCTCTACCATCGTTATCGGAAAGTCT
+
88:<9==A;A965=><<BCC<;;@D?ABB?BBCBCCACABBB?<?<<=>;>9<A696DCB1C@9:6CCAAACBB8>=;9999'5@=>:@@@2@@>;@>>====99455985<;;7;;B?>959:;:@@CCCCD=ECF@BCBB@B;;8:?BCD@@@AB;90A<@<<:00+/:16796;;<;>5@AB<;;ABB.8817800700/:6@:;:;?9@9?AA@@=A;000=:;5:5<<=3;=@499=;998>877>===<<<;@BBBBAAA>996991>::<7<=4=<55
@ATNG8:00103:02061
GATGGTAGTATAGAGCTCTACATAGTACTCATTCGTTTCGGAAGAAGACAGGTACGTTAATAGTTAATAGCGTACTTCTTTTTCTTGCTTTTCTGTGGTATTCTTGCTAGTTACACTAGCCATCCTTACTGCGCTTCGATTGTGTGCGTACTGCTGCAATATTGTTAACGTGAGTCTTGTAAAACCTTCTTTTTACGTTTACTCTCGTGTTAAAAATCTGAATTCTTCTAGAGTTCCTGATCTTCTGGCGCTCTGGTCACGTCTTGCTACCATCGTTATCGGAAAGTCT
+
<<<>@CBCBBA;@BA<;;;;;;<<CB@@@;;:8>::;./7392//)/:::;<084482;489::0303?733:333,3::>:+?@873333&255:A<>=;;AA9=<==28/577555AB=AAA=A=;67-----0533329977;??>>>A===99:+///69:596@@@@@@???6::>>>/>5;7;=DHD/?@ABB7;;===???@@:>>>=/=>>>><?<??=BBA>>>A=@<>>>>>@<=<<89:688//)/39/////(5=9;97755254225F6AA38858
@ATNG8:00104:02067
GATGGTAGAGTATCATGTGTATCTCCACGAAGAATCAGGAACTCTAGAAGAATTCAGATTTTTAACACGAGAGTAAACGTAAAAAGAAGGTTTTTACAAGACTCACGTTAACAATATTGCAGCAGTACGCACACAATCTAAGCGCAGTAAGGATGGCTAGTGTAACTAGCAAGAATACCACGAAAGCAAGAAAAAGAAGTACGCTATTAACTATTAACGTACCTGTCTCTTCCGAAACGAATGAGTACGAGAGAGCACACGTGTCTACCATCGTTATCGGAAAGTCT
+
////)//9;@A<>;;565<5555//)----(--(/77:7<9=BBBC@@?@F@C@CCDCCCBC5B@CCBBCCDCHCC?CBCCCCC5CB?B<@@@@1@CD@CCCDCBB@@>A@BB?AAB?CCBBBBBBCCCDEBBCD@CCBC@BBBBBCBB>@=@997;ACCCCCC?CCBBBB>BB>BBB?BB<>=3?<=;==<??.?A?AAAABABCC??<@?>@7;7;ACFL?CCCCBAA7;:;CD=CBB@BBCCCCBBBABBB@@@BBBBBBBBBBB?CCBBA?AA@A>CC9B===
@ATNG8:00116:02052
GATGGTAGTGTCAGTGCGCGTCGTCCAGAAGATCAGGAACTCTAGAAGAATTCAGATTTTTAACACGAGAGTAAACGTAAAAAGAAGGTTTTACAAGACTCACGTTAACAATATTGCAGCAGTACGCACACAATCGAAGCGCAGTAAGGATGGCTAGTGTAACTAGCAAGAATACCACGAAAGCAAGAAAAAGAAGTACGCTATTAACTATTAACGTACCTGTCTCTTCCGAAACGAATGAGTACGAGAGAGCACACGTGTCTACCATCGTTATCGGAAAGTCTT
+
;B@@<955?::4555555;696<=A@CCCA;;;BCC@C?BA@<?DD?BB?B?A@@=<??=,<;@A???AA@@B?687:9999'9?:?2999&599.5559555;:8<8<<76557<<<=BBBBCCBBB@@@D?A@;:69><::>00+.08.0*0>00//>=6:;54447::7<==8=;:::16//(/::9:+6718333322551625557(.)..//;7<9;::::4:6:==5<;A>=;<@@BB>>>CC@>>>?><;=<<<;A;4///.=5:6:=498.96..(
@ATNG8:00120:02026
GATGGTAGCTATACGTATATCTATGTACTCATTCGTTTCGGAAGAGACAGGTACGTTAATAGTTAATAGCGTACTTCTTTTTCTTGCTTTCGTGGTATTCTTGCTAGTTACACTAGCTATCCTTACTGCGCTTCGATTGTGTGCGTACTGCTGCAATATTGTTAACGTGAGTCTTGTAAAACCTTCTTTTTACGTTTACTCTCGTGTTAAAAATCTGAATTCTTCTAGAGTTCCTGATCTTCTGGATAGCGACGCGATATACTACCATCGTTATCGGAAAGTCTT
+
?;?D?CCCCBB@@ACCDGEGBAA;66?=BBBB>BBBB<BC?B?BB;;;;;4:?949=B8::AA@C@CBBBBBA;@:33333$3817;::39?9:49=>:@A0/0:??@<@CAABBE99:@@;?<?@???>==<A;;;;>;;;;;;;??AAAA>??98889==8=:>=<=?@=>><?@AAA6@<?<??BBA/?=7770699///://8==@@@+;///<6<6>@:????>=><A:==66//)/66069>A>?>;;;867:99:66=7///667888>388188//+
@ATNG8:00124:02030
GATGGTAGACACGTGTGCTCTCTCGTACTCATTCGTTTCGGAAGAGACAGGTACGTTAATAGTTAATAGCGTACTTCTTTTTCTTGCTTTCGTGGTATTCTTGCTAGTTACACTAGCCATCCTTACTGCGCTTCGATTGTGTGCGTACTGCTGCAATATTGTTAACGTGAGTCTTGTAAAACCTTCTTTTTACGTTTACTCTCGTGTTAAAAATCTGAATTCTTCTAGAGTTCCTGATCTTCTGGGTCTCTCTCTCACGCACTACCATCGTTATCGGAAAGTCT
+
;55<:>BBBBD:;9CB:;9CCCEDDCBBCCBBBCCBC?CC@B?BBBBDBB?AAA::5:=@@BB?B?ABBBBBBBB@BA@A?2@A>BACD>CAAA?BBB?BC599AAAA?CBBBB>>A;AAA:>:@?>==>@@;@AAA9??>><<>?AA??AA@@@<9::8<<8=<@AAA@@@8817;<:<-<7<488889(7=6660699///999=:>>>>/;=>>@<?<?B=AAAA>>>:=:;;;=;;5;==>7>AAAA@@AAA?@@AA:::?;:9:<<6<<<=:?>6?===
@ATNG8:00125:02065
GATGGTAGTGATACAGATCAGACACCAGAAGATCAGGAACTCTAGAAGAATTCAGATTTTTAACACGAGAGTAAACGTAAAAAGAAGGTTTTACAAGACTCACGTTAACAATATTGCAGCAGTACGCACACAATCGAAGCGCAGTAAGGATGGCTAGTGTAACTAGCAAGAATACCACGAAAGCAAGAAAAAGAAGTACGCTATTAACTATTAACGTACCTGTCTCTTCCGAAACGAATGAGTACTGTATCTATGTGTGCGCTACCATCGATTCCGGATAGTCT
+
@>>>=?;BCBCDCCDCCBCBABA@B>;@B<BBBBCDAD@CBAABAA=898:<A?>?>::9)96333:::899BA;=>@BADB5@@@C>BBB:BBB@CEBAABB;;9;>AA@BAB>BBBABBBC;;;BCBAAA?A@??@CBBBBAAD@C?DB@?AGEEBEBB?A@@@>@=@?<?BB?BBBDB:??<;9::::(9@;@@?:::BBA9=:=86607/59@@A?ABBBBBB>@<@@>6>00*000;>>?>>>AAAC@@?ABFBBBBBBA==>>>>A=B<?;===DCCC
@ATNG8:00125:02069
GATGGTAGTAGTACACTAGTCATACCAGAAGATCAGGAACTCTAGAAGAATTCAGATTTTTAACACGAGAGTAAACGTAAAAAGAAGGTTTTTACAAGACTTCACGTTAACAATATTTGCAGCAGTACGCACACAATCGAAGCGCAGTAAGGATGGCTAGTTTTAACTAGCAAGAATACCACGAAAGCAAGAAAAAGAAGTAACGCTTATTAACTATTAACGTACCTGTACTCTTCCGAAACGAATGAGTACTATAGACTATCTGAGACTACCATCGTTATCGGAAAGTCT
+
:??B<@BBCCBBAAA=;?;<@CC:97;@@<A@@@;;7;7:BBC>BC:CC@C@CCCCCCCC5C>@@AABAA@:99/9;;4444$4:.5.5==>+=<<499//)/995426:><8=544(48<<>B=@@A996>AA@?ABAA::9@AC@AA9@;?;:29>@@CEE8@?@??@=?9>=9?>>9?=?@@80//366666'6;37<;5;77718>:=::9//)/6>::8:18-///;8;6=7<<?)//7)0/56-////5598-//88::;=?BB>>9>>?9:48AAA>BB8??99
@ATNG8:00128:02027
GATGGTAGTGTGTCTCTGAGAGTAGTACTCATTCTGTTTCGGAAGAGACAGGTACGTTAATAGTTAATAGCTGTACTTCTTTTTTTCTTTGCTTTCGTGGTATTCTTGCTAGTTACACTAGCCATCCTTACTGCGCTTCGATTGTGTGCGTACTGCTGCAATATTGTTAACGTGAGTCTTGTAAAACCTTCTTTTTTTACGTTTACTCTCGTGTTAAAAATCTGAATTCTTCTAGAGTTCCTGATCTTCTGGTAGAGCGTGCATATATCTACCATCGTTATCGGAAAGTCT
+
566>;@CABBBBCCBBBBBBBBCBBEFICDBA=<;;94(48.3-498:;:828;=73.3,3333,79>:>?>=?=;><@@CCA?;#333(399917///(//7378(///.7<4::<888:<=:@>5>:CDGDCCCC@BBBEAFJICCCBBCCCCDBBABACBB?BB@C?BBBBBBACC@@>>>>2><@:;;;;;9=#>>>??00/<>>>CB>B>BBBB2BBBCB=B=AC@CCCEBBC?C?BBCCCC>::;@BBCCCCBBBBBBBBCCBBBC?A@A@@=@BBCADD>CC;9
@ATNG8:00128:02039
GATGGTAGATATATGCACGCTCTACCAGAATATCAGGAACTCTAGAAGAATTCAGATTTTTAACACGAGAGTAAACGTAAAAAGAAGGTTTTACAAGACTCACGTAACAATATTGCAGCAGTACGCACACAATCGAAAGCGCAGTAAGGATGGCTAGTGTAACTAGCAAGAATACCACGAAAGCAAGAAAAAGAAGTACGCTATTAACTATTAACGTACCTGTCTCTTCCGAAACGAATGAGTACACATCGTCGTGTCGTGCTACCATCGTTATCGGAAAGTCT
+
<<<>;===BBBB?DCECB?=CCBCC?BBC?@@@@:>;?<AC@??@?3::4:19??=;;;:,96900/<>>@@??3849<FDD5BB?B@CEE;DCC?B;;;C<B00/:==6;?>7;::::>>@A@999@:9925:444)4<:8:??;7>=A9:49>?<A:9:8:9BBBB@AB?AB=;>>78829??=@@AB@2@@:@977<88=A17/5255+2+2599;8>6659>>7<8<;=5<9:4448@@@BBCCCAAACA?:::;;;;:::6::::?6;<7929=5<988
@ATNG8:00134:02049
GATGGTAGTAGTACACTAGTCATACCAGAAGATCAGGAACTCTAGAAGAATTCAGATTTTTAACACGAGAGTAAACGTAAAAAGAAGGTTTTACAAGACTCACGTTAACAATATTGCAGCAGTACGCACACAATCGAAGCGCAGTAAGGATGGCTAGTGTAACTAGCAAGAATACCACGAAAGCAAGAAAAAGAAGTACGCTATTAACTATTAACGTACCTGTCTCTTCCGAAACGAATGAGTACTGTATCTATGTGTGCGCTACCATCGTTATCGGAAAGTCT
+
?::C@CDDCCBBBDCCAABDHCCBB?BBB@CCCC@@?B@CCIDBBB@CD?B@CCA9::::*:=ACBCCCCC???<?EEDDDD2CA=A5;::.;CDADCEEDFECC?B?AB@BCB@BBBABCCCCCCCCBBBC?CDCC?AACC@@@B>@=A?@>@CCCCCCA?AAAAAA?CC@BBB799>==7???;99999.9A@C999BBA=>:><>>BB8;7;BB@@?@BBBBAA>A@BBB>BBB?BBBCBBBBBBBBDAAABAA<<<@@=::7;>ABE=???A=CC7;:>=
@ATNG8:00135:02036
GATGGTAGGCACTGCGCACACATCCCAGAAGATCAGGAACTCTAGAAGAATTCAGATTTTTAACACGAGAGTAACGTAAAAAGAAGGTTTTACAAGACTCACGTTAACAATATTGCAGCAGTACGCACACAATCGAAGCGCAGTAAGGATGGCTAGTGTAACTAGCAAGAATACCACGAAAGCAAGAAAAAGAAGTACGCTATTAACTATTAACGTACCCGTCTCTTCCGAAACGAATGAGTACATAGATATACGTATAGCTACCATCGTTATCGGAAAGTCT
+
;5<C:D@A<A:///:799=@@?<<<4<>B@B@@@00+08>><;:9@::<8<9<@>44444$46<<<B?>@>00+///////$5<49.555&555.5;;@BAD@@5;5;;5<AB@@@@?ABBBBCBBBBBAA>A@@@5;:??AACC<@9<00+0>>>@@BB?B???BC?DD9::>399???8?@><@@@>>,..).---:6:9@9=8==>>;>7;:@::;7;ABAAA=@?@@@9??A;??B???@?BAADG:9::BAACDBA>>@:@000<6===A@ED>A>>>
@ATNG8:00138:02060
GATGGTAGCGCACACATAGATACAGTACTCATTCGTTTCGGAAGAGACAGGTACGTTAATAGTTAATAGCGTACTTCTTTTTCTTGCTTTCGTGGTATTCTTGCTAGTTACACTAGCCATCCTTACTGCGCTTCGATTGTGTGCGTACTGCTGCAATATTGTTAACGTGAGTCTTGTAAAACCTTCTTTTTACGTTTACTCTCGTGTTAAAAATCTGAATTCTTCTAGAGTTCCTGATCTTCTGGTCTACTACACTGTACTCTACCATCGTTATCGGAAAGTCT
+
455>9>B9:<BBBBBBFICCBBABCCA@@CBA>AAAA;BB?BACCCCCCC@CCC;;::?CBBB@C@CCCCCBBBA=9::::*;@<@@FG=CCCC@BDA;AA000BAAC@DEGCCCCC?A@C@C@CDBCBCCC?BBCE?@ABCCCBBCCCCCBBBBACBC>BB@B@BBBBBBBBC@DDCCC;C>C=;;:;:*;B?@@6;;BBCCBCCB=AABA0ACCBC@C@CGAECCDBBB?CACBBBBA8;:B@BCCICCCCBBCBCCCCDCCC9;;@AA<;:;C?AA<A;::
@ATNG8:00141:02068
GATGGTAGCAGACGTGACAGAGCGCCAGAAGATCAGGAACTCTAGAAGAATTCAGATTTTTAACACGAGAGTAAACGTAAAAAGAAGGTTTTACAAGACTCACGTTAACAATTTTGCAGCAGTACGCACACAATCGAAGCGCAGTAAGGATGGCTAGTGTAACTAGCAAGAATACCACGAAAGCAAGAAAAAGAAGTACGCTATTAACTATTAACGTACCTGTCTCTTCCGAAACGAATGAGTACTATGTAGAGCTCTATACTACCATCGTTATCGGAAAGTCT
+
<ABB?A@?A994:45555@<@ABCG@BCB@;;::;;29.44<<=BB>A=8A?BAA?<<;;,;4:;=CB@ABBBE>@?ACCCC5BB?B?BBB9BAA@CCFFCCB::29;::29=@.BBBBBB::9@@B@AB@@<@AAA>ABBABBAB?B?CBB@BCDDAABB???@CCBAC@@@@@000>>@8=@A?ABBBB2AC?C999?;;>>8=9<<;A/615?BBC?A??@7789=9>AA=A??<<>>@ABBBBBCEECB996779;;;>:>8=656A;@@@?<?A7==@?
@ATNG8:00142:02041
GATGGTAGTGCGTGAGAGAGAGACCCAGAAGATCAGGAACTCTAGAAGAATTCAGATTTTTAACACGAGAGTAAACGTAAAAAGAAGGTTTTACAAGACTCACGTTAACAATATTGCAGCAGTACGCACACAATCGAAGCGCAGTAAGGATGGCTAGTGTAACTAGCAAGAATACCACGAAAAGCAAGAAAAAAGAAGTACGCTATTAACTATTAACGTACCTGTCTCTTCCGAAACGAATGAGTACACACTCTCATATGACACTACCATCGTTATCGGAAAGTCT
+
944<8=DCCCC@@@CDDCCCEDCBB>BED@FCCC@@?@ABBBACCC>?A?A?BA?99787)36=C>CCCCBBBB9BBBDCCC2CD@D?BBB;BCD@CABBCCDBB?B@CD@CAA?BBBBBCBBBDEEGCC@@?BEED?BBA@@@??<@=@998:CBBBCB@?@CCCCB@AA=>>?2999998+9<=8999999%:>;?979BBB??<?<>>BB7;7;AC@@?@BBAABB@B?BCC>BBB?BBBBBBBBAAADCDBABBBBBA@AC:989BBAB?ABCC?BB=B?>>
@ATNG8:00143:02049
GATGGTAGGACGAGCGTCTGAGAGGTACTCATTCGTTTCGGAAGAGACAGGTACGTTAATAGTTAATAGCGTACTTCTTTTTCTTGCTTTCGTGGTATTCTTGCTAGTTACACTAGCCATCCTTACTGCGCTTCGATTGTGTGCGTACTGCTGCAATATTGTTAACGTGAGTCTTGTAAAACCTTCTTTTTACGTTTACTCTCGTGTTAAAAATCTGAATTCTTCTAGAGTTCCTGATCTTCTGGATATGAGTGACTCGTGCTACCATCGTTATCGGAAAGTCT
+
955;7<AA=BBBABCAACBCCDCC?BBCCFCC?B@@@9@A?B?BBBBBCC@BBCHIEC@CCDCFH@CCCCC::<C>;;;;;*;;49@CD=BBBB@BED@CC;=;ADGD@CCCCCCCC>BBC?A=BCBBBCCC?BCBB@CBBCD@@@ECCCBBCBCABBB?BC@C>AACBBBBLF@C;;;;6;?B?BAFEF5BCCCC=BAAACCCABAAGEDD5GAABC@C@CD?BBBBBCC@C?CFCCAA>@BC@CCCDCCCCCCCBBBC:9:@@=:::@@=@AAB?AC>A???
@ATNG8:00145:02069
GATGGTAGTGCGTGAGAGAGAGACCCAGAAGATCAGGAACTCTAGAAGAATTCAGATTTTTAACACGAGAGTAAACGTAAAAAGAAGGTTTTACAAGACTCACGTTAACAATATTGCAGCAGTACGCACACAATCGAAGCGCAGTAAGGATGGCTAGTGTAACTAGCAAGAATACCACGAAAGCAAGAAAAAGAAGTACGCTATTAACTATTAACGTACCTGTCTCTTCCGAAACGAATGAGTACACACTCTCATATGACACTACCATCGTTATCGTAAAGTCT
+
///:577877//////56;>?>CDF<=AB@955;55.59=;;AAA@;8804044:;=>=>+=6:433333>>:;67749999$9:.4.444&5;<8>>>@@>>:=2<80/)/77278:<?<;;;;?B>@A99:;CBC?BB@@@@@@:@=;;;5;A?@@A@A?@>??90+0>;000=@:.00*00/)/////$/:0333:;33.6272...3(.(.399=7;;==<>>9;9:<=4:440333=>@>==@B?>998///::=?;;;<253;;:444444==5===>
@ATNG8:00146:02034
GATGGTAGCTCGCTGATGATATCTCCAGAAGATCAGGAACTCTAGAAGAATTCAGATTTTTAACACGAGAGTAAACGTAAAAAGAAGGTTTTACAAGACTCACGTTAACAATATTGCAGCAGTACGCACACAATCGAAGCGCAGTAAGGATGGCTAGTGTAACTAGCAAGAATACCACGAAAGCAAGAAAAAGAAGTACGCTATTAACTATTAACGTACCTGTCTCTTCCGAAACGAATGAGTACGAGAGAGCACACGTGTCTACCATCGTTATCGGAAAGTCT
+
<<<B@CCCBBCCBBBCBDDCB@BBCBCCC@CBCB@@>@?BBBAAAB@BC@C?AAAABCCC2A>ABBBBBBBBBD>BBBBBBB2AA=A<@@@7@BB>BABACCBCB@BACE@EBC>@@BBCBBBCCCCDCCCC@CBBB@BBCCBBBB>A?B;;:;CCCCDCC@BBAAAC>??;??83<;333,377433778(7>9>>?BBBA??<>:>CBB;?;@?CBC@AAABCBB@B@ADK>DAA?::9BBDCCBBBBB::9BCCCC>>>000;898<@<?>BB?CC?BC?@
@ATNG8:00112:02103
GATGGTAGACATATCGTACTCTCTGTACTCATTCGTTTCGGAAGAGACAGGTACGTTAATAGTAATAGCGTACTTACTTTTCTTGCTTTCGTGGTATTCTGCTAGTTACACTAGCCATCCTTACTGCGCTTCGATTGTGTGCGTACTGCTGCAATATTGTTAACGTGAGTCTTGTAAAACCTTCTTTTTCGTTTACTCTCGTGTTAAAAATCTTAGAATTCTTCTAGAGTTCCTGATCTTCTGGGCTGCGCTGATATGCGCTACCCATCGTTATCGGAAAGTCT
+
:::>;>>@;;;;>BBBC@@@B:66665>?=A@=@;94)44.48555@@@;7:>:0.--377-0-38;=::;;6=*/////&/849976/6;33,//83///69:995888C===@:==B:>:>@?>>=8908==@8=<?@===??=<99;---)---)-969*//;877;8:0228==.A9<155555'269;/877775557715555'4--(--605*.55:5255599>7>>=757-///>4<78899///777-//8866605:?A=5;///377.7778
@ATNG8:00113:02078
GATGGTAGTCGCTGATGATATCTCCAGAAGATCAGGAACTCTAGAAGAATTCAGATTTTTAACACGAGAGTAAACGTAAAAAGAAGGTTTTTACAAGACTCACGTTAACAATATTGCAGCAGTACGCACACAATCGAAGCGCAGTAAGGATGGCTAGTGTAACTAGCAAGAATACCACGAAAAGCAAGAAAAAAGAAGTTACGCTATTAACTATTAACGTACCTGTCTCTTCCGAAACGAATGAGTACACACTCTCATATGACACTACCATCGTTTATCGGAAAGTCT
+
<=>@=@;@AB@@@BBBCBBBBBBB?BBC@CCAAA@<@<@ACCBBC@CB?A@@@@@BCCC1?=?A@@??@@???8??@@CCC+BB?=:CDDD2BBC@CCCCBBA0000=A@@AAB@CACCDBBBAAABCCCCC@CCBC?BACBDDCC@C?B:;:;BCCCCCC@???ABB?AA<@@@;>?::9:+99930@@@@@(@@<00000@ACAA<A:A>@@:>:<;@@@=@CC@@@B?B>BBB<AAD=?@DAAACABABBBBBBB?:?CB?????9=>?9::*9?=A?BB>BB?>
@ATNG8:00116:02119
GATGGTAGCTCGCTGATGATATCTCCAGAAGATCAGGAACTCTAGAAGAATTCAGATTTTTAACACGAGAGTAAACGTAAAAAGAAGGTTTTACAAGACTCACGTTAACAATATTGCAGCAGTACGCACACAATCGAAGCGCAGTAAGGATGGCTAGTGTAACTAGCAAGAATACCACGAAAGCAAGAAAAAGAAGTACGCTATTAACTATTAACGTACCTGTCTCTTCCGAAACGAATGAGTACGTGTGACGTACGTGAGCTACCATCGTTATCGGAAAGTCT
+
;5:B;>CCAABDCCBABBBDCBCCC@CED@CBBBCB@D?BBBBBBC@CD@B>BBA?@@AA2B@CCCACABABBB<BBCCCCC5BB?A<@@@7@DD?CCCCCCCCB?C@DD?BBC?CCBBBBBDDCCCCCCBB?BCCC@BBBBBBBA?D@BA@<@CCCB@AC@AAABBB@?><>BB;@@999,8<<9>@@@A2@C>B?@?CB@;;7;<AAAA8;7;@BBB@BBAAA@?20-0==5=00-0@@@CCEBABBBCCCBCEBBBAAADCC@BBBBB?BBCC@BB>BBAA
@ATNG8:00117:02079
GATGGTAGTGTGTCTCTGAGAGTAGTACTCATTCGTTTCGGAAGAGACAGGTACGTTAATAGTTAATAGCGTACTTCTTTTTTCTTGCTTTCGTGGTATTCTTGCTAGTTACACTAGCCATCCTTACTGCGCTTCGATTGTGTGCGTACTGCTGCAATATTGTTAACGTGAGTCTTGTAAAACCTTCTTTTTTTACGTTTACTCTCGTGTTAAAAATCTGAATTCTTCTAGAGTTCCTGATCTTCTGGAGATACACATGATACTCTACCATCGTTATCGGAAAGTCT
+
444>9>CCCCCCDCCBABCCDCBBBCBBCC@@<@?=?8@A?B?BCCDDDD?BCDAA>B@CCCC@B@CCCCAAACB=9999:;%:B=BBCC>CCCC?BAA<AB<AAACCC@BBCCCDCC@CBB@D?CBCCCCBB>BFDD?BCCCCBBBBDDCBBAAC?CCB@AA>A>BACCCCBBC?BAAAB:B?A?BBABAAA#ABAAB=@@CCCCBCBBADDDD3BBBBFBF@CC>BBBBB@@>@?BEBBBD?BBC@CDBCCCBBBBBBCCCBBBBB=@>>>A<ACCC>@@:@@??
@ATNG8:00117:02092
GATGGTAGACGACACGACGATGTGTACTCATTCGTTTTCGGAAGAGACAGGTACGTTAATAGTTAATAGCGTACTTTCTTTTTTCTTGCTTTCGTGGTATTCTTGCTAGTTACACTAGCCATCCTTACTGCGCTTCGATTGTGTGCGTACTGCTGCAATATTGTTTAACGTGAGTCTTGTAAAACCTTCTTTTTTACGTTTACTCTCGTGTTTAAAAATCTGAATTCTCTAGAGTTCCTGATCTTCTGGATAGCGACGCGATATACTACCATCGTTATCGGAAAGTCT
+
///7489A@B;66<<@@?666@AAABABAA@;@;:;:*;=9==@@BBCCCACBBBB@C?BBCC?B@CAB?BA@:9:/9?===>&>?9<98:)8;;9:?AB?BC@@??BBB?BBBBBBA@<ADD@C@B<<:9;::;??@@<AAABAAA?:::AA=<<=89::8=??9?=AAA>>?BAA<AAAAA5A<@:::9:9:':A;;9178=///===AC8====.==<9;7<6///======9=///==AA=A>>:=B??:;;@?A>?@@@??@AA<==;;;:==BB<==6==//
@ATNG8:00120:02102
GATGGTAGCGCGACGAGCGTAGACCCAGAAGATTAGGAACTCTAGAAGAATTCAGATTTTTAACACGAGAGTAAACGTTAAAAGAAGGTTTTACAAGACTCACGTTAACAATATTGCAGCAGTACGCACACAACGAAGCGCAGTAAGGATGGCTAGTGTAACTAGCAAGAATACCACGAAAGCAAGAAAAAGAAGTACGCTATTAACTATTAACGTACCTGTCTCTTCCGAAACGAATGAGTACGTGTGCGACGTGTCTCCTACCATCGTTATCGGAAAGTCT
+
BBDC?CDBBBBA@@BBBBADCCCCC>BBB@CDD?CC@C=BACCBCC?CC=B@DAA:::::);?CCCCCCCDAAB=BBC?BBB5??8?8>?@8@BB@A@ACCCCA=:?<AA<A??;?@??A=<<CAAAA<<<D=><=;@@@AAAAA<A<@?B?BBCCCBAA?AAAABB>BB>BBB>?A7882:@=;@AAAA/8838BAAAA???<A=AA??:A=?A@>@;@@AA;;<<A=A==4=0000@AAACCBCBB;;;CCCBBBBBC?BAA>AA@BC?A@AC?BB<BA>?
@ATNG8:00124:02072
GATGTTAGTCTCAGATAGTCTATAGTACTCATTCGTTTCGGAAGAGACAGGTACGTTAATAGTTAATAGCGTACTTCTTTTTCTTGCTTTCGTGGTATTCTTGCTAGTTACACTAGCCATCCTTACTGCGCTTCGATTGTGTGCGTACTGCTGCAATATTGTTAACGTGAGTCTTGTAAAACCTTCTTTTTACGTTTACTCTCGTGTTAAAAATCTGAATTCTTCTAGAGTTCCTGATCTTCTGGCTCTCGTAGACAGATACTACCATCGTTATCGGAAAGTCT
+
999>?6;BBBBBDB@ABBCCBBGC;:;CCB@??ABCC<@@>A?BDCICCC@CCBCCAD?BBBB=A?ACCCBBAAA<@@@AA2AC?ABFE?BB;<7<BA=AB7;;@CCIACEDCA;=;?BBB@CAFCCDC;;;>@@;;5<;AABBACCABBBBBAC@CAA>@C?B@CBBBBBBBEAAAAFF9@;A>;;;;<*;@;;;/:ABAABB??>2;9:9'9999=2929?29:AA:9:?B@A@@BBA>ABC@CCCCCCCDCFCCCCBBBBBB@B@@@C@BBBB?CC>AAAA
@ATNG8:00126:02104
GATGGTAGCATCATGCATATCTCACCAGAAGATCAGGAACTCTAGAAGAATTCAGATTTTAACACGAGAGTAAACGTAAAAAGAAGGTTTTTACAAGACTCACGTTAACAATATTGCAGCAGTACGCACACAATCGAAGCGCAGTAAGGATTGCTAGTGTATCTAGCAAGAATACCACGAAAAGCAAGAAAAAAGAAGTACGCTATTAACTTATTAACGTACCTTGTCTCTTTCCGAAACGAATGAGTACGATGAGATAGCTCTCTCTACCATCGTTATCGGAAAGTCT
+
448:5:;<BCCCCBCCDDCBBBBBC=?A;:>BBB@A6:7;@A:;5>:EC>A<@@@???=5=4;><?>8@A?>@8:3;4:::):;6;.4444$555.5;;?A>B@B@B@CC@DCB?BBBABBCCCCABBABBB@AAAB7<;ABBAAA?C?@A?@CDBBBB;;;@>=??C;@A;??=5;;7777(787//?????&::5///::<;9958522.57175=7:88).)..8</99(3288:3;9:4:<<;<====A@BBAA@B@??;???>>>=>888B?AA@@<@@;@:::
@ATNG8:00129:02116
GATGGTAGAGTACAGTGTAGTAGACCAGAAGATCAGGAACTCTAGAAGAATTCAGATTTTTTAACACGAGAGTAAACGTAAAAAGAAGGTTTTTACAAGACTCACGTTAACAATATTGCAGCAGTACGCACACAATCGAAGCGCAGTAAGGATGGCTAGTGTAACTAGCAAGAATACCACGAAAGCAAGAAAAAGAAGTACGCTATTAACTATTAACGTACCTGTCTCTTCCGAAACGAATGAGTACGAGAGAGCACACGTGTCTACCATCGTTTATCGGAAAGTCT
+
CCBB?BCBCCCCCDCBBCDCCCCCCACBC@CCCBBA>A?BBBAAAC?BB?B@BAA??>><=&?>BBBBBBBBCCC>BBBCDDD5BC<@9@@A@,ABB?BCCBCDCDD?B?BC?B998:BCCCBBCFECCCCCAA>BCCC?@ACC@@@B>C?C??>?CCCCABA?BCCCCB?AB?BDD=@@::927==<<=???.?B?BAABBBAAA;A<AB:;7;7;DDBC>AA>>=00+09=>@<@0009@@AABBC@?@BBBBBBBBBBBBB?B?=A=>>CC>@@@C?CC=BB>>
@ATNG8:00133:02114
GATGGTAGAGAGAGCTCTCTCATCGTACTCATTCGTTTTCGGAAGAGACAGGTACGTTAATAGTTAATAGCGTACTTCTTTTTTCTTGCTTCGTGGTATTTCTTGCTTTGTTACACTAGCCATCCTTACTGCGCTTCGATTGTGTGCGTACTGCTTCATATTGTTTAACGTGAGTCTTGTAAAACCTTCTTTTTTACGTTTACTCTCGTGTTAAAAATCTGAATTCTTCTAGAGTTTCCTGATCTTCTGGTGTCTGATCTGTATCACTACCATCGTTATCGGAAAGTCT
+
:55=:@BCCDBBBCC:;;CCCCCCCBBBCCCB=@9999&9<7B<CDCCCAA?BCCC?<?;?=00+/6:=?BABB:83777778%7@;?7757A?A29789(9=9=00/(/0(/>@>A?CC?BAA:>;>@@@A@@;6;;//-/===@@AA@A@C;;8;@><<7555-69<@A@ABAAC;??@A@5A;?:==;<<<'=?;;;188=///=89=;?BCB/@?>>C=@=>><?ABA;;:=5<5;;<<//*/:;6;??;;;@@>>=;=A@@@A@@<@>>>A<@@@@<>>9=<<>
@ATNG8:00134:02089
GATGGTAGTGCGTGAGAGAGAGACCCAGAAGATCAGGAACTCTAGAAGAATTCAGATTTTTAACACGAGAGTAAACGTAAAAAGAAGGTTTTACAAGACTCACGTTAACAATATTGCAGCAGTACGCACACAATCGTAGCGCAGTAAGGATGGCTAGTGTAACTAGCAAGAATACCACGAAAGCAAGAAAAAGAAGTACGCTATTAACTATTAACGTACCTGTCTCTTCCGAAACGAATGAGTACATAGATATACGTATAGCTACCATCGTTATCGGAAAGTCT
+
944A=ABCBBCCBBBCDDCCBB9998;BD>BBBD998;>ABB@?@C?CB?C?BBA99997$37>:;BBBBABCC>BBBBBBB5A?;A5;;;-;AA?BCCCFFDDD@B@BC@DCD@BBBCCCCCCCCCCCCCC@CBBBBBBCCCBBB?@<@??;@CCBBBBC@ABACBB?BC@BBE=??A@@9???<?CFDD2CC??888AAADD;@;??@B:>:>>BCC?CECBBAA<@<@AB;@??<?AAABBBBBBBBBBAAABBCCDD>>>><>>?@B@CCBA?BC>CBAB
@ATNG8:00134:02099
GATGGTAGTATCTGACACTCTGTCCAGAAGATCAGGAACTCTAGAAGAATTCAGATTTTTTAACACGAGAGTAAACGTAAAAAAGAAGGTTTTTTACAAGACTCACGTTAACAATATTGCAGCAGTACGCACACAATCGAAGCGCAGTAAGGATGGCTAGTGTAACTAGCAAGAATACCACGAAAGCAAGAAAAAGAAGTACGCTATTAACTATTAACGTACCTGTCTCTTCCGAAACGAATGAGTACGAGAGAGCACACGTGTCTACCATCGTTATCGGAAAGTCT
+
:77=8=:AAAAA965<>>CCBBBC@DBD@DB@@@B?A>BBBBB@A=@@=A?BBBBBBBBB*C?BAABBBBB??=6=@;:9999#4<<<255599#5<<9;@;FDFFCB?B@CC@CBB@BCDCCCCCCCCCBDBBB@DDBB@BBBBBBBB5949996:BBCCDCB?BBBBAB@CC@>>?>@@>>>8>==9::999.9D?B9::BB@;6167<<//,/5;;AAB@BCCBCDC?A>ACC>C::89BABBBAAAABBBBBBBBAAABCCBBB??AA8939A@@>AC<A??:
@ATNG8:00136:02117
GATGGTAGCGAGCGAGTGTGTATACCAGAAGATCAGGAACTCTAGAAGAATTCAGATTTTTAACACGAGAGTAAACGTAAAAAGAAGGTTTTACAAGACTCACGTTAACAATATTGCAGCAGTACGCACACAATCGAAGCGCAGTAAGGATGGCTAGTGTAACTAGCAAGAATACCACGAAAGCTAGAAAAAGAAGTACGCTATTAACTATTAACGTACCTGTCTCTTCCGAAACGATGAGTACCTCTCAGACGCTCGTCCTACCATCGTTATCGGAAAGTCT
+
555C9=@CC965>?955:;@@B;:;:@@<9=@9:9A<@8B<;;;882882;8;>995:::(:550/77///<<<,//;;;;;*55058<>>2<<A:?>9<;A@@C<B?BA>@@@29000//99/44459555.55599;;;A??CB?C@C<;8;;:>@A:<75555<;7<==?B>178778*7>9978777'73,3788;8>?B=@=@::;?B?A@AAC?BBBBA@A>=;=@>9>000///33:8<<<@<:<<@A@?<<<8;?>20///070//>8=@466><
@ATNG8:00138:02092
GATGGTAGCACGAGTCACTCATATCCAGAAGATCAGGAACTCTAGAAGAATTCAGATTTTAACACGAGAGTAAACGTAAAAAGAAGGTTTTTACAAGACTCACGTTAACAATATTGCAGCAGTACGCACACAATCGAGCGCAGTAAGGATGGCCAGTGTAACTAGCAAGAATACCACGAAAGCAAGAAAAAAGAAGTTACGCTATTTAACTATTTAACGTACCTGTCTCTTCCGAAACGAATGAGTACGATGAGATCTCGTGTGCTACCATCGTTTATCGGAAAGTCT
+
@?AD7;@A@@@:::<ABCCBBCBA@7>>?;>>ABBB?B>><<///97::6;7;>494;:.9:8;9:>8:3///(////:;:)9727)5555$5996;;<;=>>6996:>>8A?>249:99=;9;@??>@?@@<ABBA@@BBCCCC=B>B@@=A@CAA@@@@:::AAB?BB?9:9;98777)3884:=C=CC(==<7707><;:555,549;8;=5>:;;@?@<@@@@??@?B=?@C=BBC?BBCBBBBBBBCBBBCCBB????988@@=AAA888-8>=>=CB:??;;
@ATNG8:00140:02101
GATGGTAGACACGTGTGCTCTCTCGTACTCATTCGTTTCGGAAGAGACAGGTACGTTAATAGTTAATAGCGTACTTCTTTTTCTTGCTTTTCGTGGTATTCTTGCTAGTTACACTAGCCATCCTTACTGCGCTTCGATTGTGTGCGTACTGCTGCAATATTGTTAACGTGAGTCTTGTAAAACCTTCTTTTTACGTTTACTCTCGTGTTAAAAATCTGAATTCTTCTAGAGTTCCTGATCTTCTGGATAGCGACGCGATATACTACCATCGTTATCGGAAAGTCT
+
CBBC@CADDCC?@ACCBBCCCCCCEGECCCCC?CBDD>DD?D>DDDCCCC?BBBBB@B@BAAA?C?AAAC@ABCD>?????.=@<?=???5?ABB?BBB?BC=>>????:??ABCCAA=A>><><@A@;<;@@=A@@@<@@@>>>>>>@@AA>>>?<>>>=BD:=:=>===DB@@:>=>>>2>:>9==<<;+;=;<<3::?@@@@>>>;?@?@/@;;;@=@;??<???B==<=A=AAA>>=<AAA9@@?A=;<8::<==>@@@@??;>>>>?;@A>>:>B9@@:8
@ATNG8:00143:02116
GATGGTAGCTCGCTGATGATATCTCCAGAAGATCAGGAACTCTAGAAGAATTCAGATTTTTAACACGAGAGTAAACGTAAAAAGAAGGTTTTACAAGACTCACGTTAACAATATTGCAGCAGTACGCACACAATCGAAGCGCAGTAAGGATGGCTAGTGTAACTAGCAAGAATACCACGAAAAGCAAGAAAAAAGAAGTACGCTATTTAACTATTTAACGTACCTGTCTCTTCCGAAACGAATGAGTACACATCGTCGTGTCGTGCTACCATCGTTATCGGAAAGTCT
+
@@@B==BCCBBCCDDCCBBBDCCCE@CAA<ABBCCC=A?ABBBA@@>@B?A?BAABBBBB2A?BCCCCBBB?>>8<@@@?@@,;;599>BD9BBC@BCDDDIC@@<@>AB?BBB?CBBBBBBBEFBBBCB994:@::6;AABCC??>A@DDC?BBCCCD@@=?CCA@@;:939@95;;;;;;0<>><99::99%9939?>?BCA888-808==>=37/6>CBB@BCA@A@?60-0=>6@0000??@BCCCCCCBBBBDCBBBCAAABCC@DBBBB?BCCC@BB=BAAA
@ATNG8:00147:02103
GATGGTAGCGCGCGAGCGTAGACCCAGAAGATCAGGATCTCTAGAAGAATTCAGATTTTTAACACGAGAGTAAACGTAAAAAGAAGGTTTTACAAGACTCACGTTAACAATATTGCAGCAGTACGCACACAATCGAAGCGCAGTAAGTATGGCTAGTGTAACTAGCAAGAATACCACGAAAGCAAGAAAAAGAAGTACGCTATTAACTATTAACGTACCTGTCTCTTCCGAAACGAATGAGTACGATGAGAGAGCTCTCTCTACCATCGTTATCGGAAAGTCT
+
;::<75555554==<;;?;666<?7>CCAC:::BC?B;96<BCBB@BD@C@CBCAAAAA1?<?BBBCCA??BA588<<888'<;7;5<::+94505@@DBB@@A4;4;;5;?@8>??=AAAB@@BCB<;;A=@@@@8;<BB<;;A>BBB;;6:AA@@ABB<AAA@?@9=?<?>=280000*00/59;;89)88588833388=8=6<79=:=;=>BBCAA@@BCCC@C?BBC>BDB>??::8??>877<<A<>=BBDBBBB>@?575223179994=?7<<<?
@ATNG8:00148:02093
GATGGTAGAGAGAGCTCTCTCATCGTACTCATTCGTTTCGGAAGAGAAGGTACGTTAATAGTTAATAGCGTACTTCTTTTTTTCTTGCTTTTCGTGGTATTCTTGCTAGTTACACTAGCCATCCTTACTGCGCTTCGATTGTGTGCGTACTGCTGCAATATTGTTAACGTGAGTCTTGTAAAACCTTCTTTTTACGTTTACTCTCGTGTTAAAAATCTGAATTCTTCTAGAGTTCCTGATCTTCTGGGCTGACTCTCACACTCCTACCATCGTTATCGGAAAGTCT
+
:59B;CBABBBCCCC:;:DCCDCCBCBBAAACACCCC=CC@C@CCCC?C@BBBBC@C@BBBC@C@BCCCCCCBB@;;;;;;;"44.4;;49&4><>@BCD@CD@A?@CBB>AABBDBBB>BBB?B?BCCBAAAB@CBBB@BBBBBBBB@@CCCB>>?<>>>=>><><@@AABBB@@;AAADA;D=A:88776(8>==>3::=788B>===DDDF/AA??@:>:=><>AAB8869<:<=BCAA;??@@:@;;;??AAAAA???A9@@A=?8::>:>ACD=CD;AA::
@ATNG8:00149:02075
GATGGTAGAGTACAGTGTAGTAGACCAGAAGATCAGGAACTCTAGAAGAATTCAGATTTTTTAACACGAGAGTAAACGTAAAAAGAAGGTTTTTTACAAGACTCACGTTAACAATATTGCAGCAGTACGCACACAATCGAAGCTCAGTAAGGATGGCTAGTGTAACTAGCAAGAATACCACGAAAGCAAGAAAAAGAAGTACGCTATTTAACTATTTAACGTACCTGTCTCTTTCCGAAACGAATGAGTACATAGATATACGTATAGCTACCATCGTTATCGGAAAGTCT
+
;;9>;=9BBB@@ACAAABEMGDCCC?;;;?BCCBBB?B<@@@@A@D@BB?D@CAA99889:$34999<88=::<=5;9:9999$9?=?4:;;;;$9CC=BAAACCCDB@D@BB=A;:4;@AABCCCJDCBA@@BA>ACCC@ABBBBAAA=@=A@@=@BC@@@BE@BBA??D?CC<??>8<<877)389137778(3=8>A@B@A>688-87<<889)9:>>B;<8;BBAAAAA<A>BBE=ABB?BABCBBBBBBBBBBCBBB@BA@@@>=><A>=8:4:998=CD9?;<;
@ATNG8:00100:02143
GATGGTAGCGCATATCAGCGCAGCCCAGAAGATCAGGAACTCTAGAAGAATTCATGATTTTTTAACACGAGAGTAAACGTAAAAAAGAGGTTTTACAAGACTCACGTTAACAATATTGCAGCAGTACGCACACAATCGAAGCGCAGTAAGGATGGCTAGTGTAACTAGCAAGAATACCACGAAAGCAAGAAAAAGAAGTACGCTATTAACTATTAACGTACCTGTCTCTTCCGAAAACGAATGAGTACGATGAGAGAGCTCTCTCTACCATCGTTATCGGAAAGTCT
+
><BBAE::;BBBCBBBB00000<<<3=998;9<6666;9=BB=???7;:7::;<83338888%87;<333333;;9199338788#78;-733&3886;========6;=9908;;6;<8=BBBACCCCCCEBB>AAAB?CCBBBCCC?B?CCC@BBCCCCCC?CCCCCC?AC?BBC=AACDD<><>8<<<<>.>A?@???BBBBB?B?CCB?<?:>=BBC?BBBBAA@5;5<CCA8BBA@CAA@@A=<777737878893///////5;97585889;,33(3833
@ATNG8:00105:02124
GATGGTAGCTATACGTATATCTATGTACTCATTCGTTTCGGAAGAGACAGGCACGTTAATAGTTAATAGCGTACTTCTTTTTCTTGCTTTCGTGGTATTCTTGCTAGTTACACTAGCCATCCTTACTGCGCTTCGATTGTGTGCGTACTGCTGCAATATTGTTAACGTGAGTCTTGTAAAACCTTCTTTTTACGTTTACTCTCGTGTTAAAAATCTGATTTCTTCTAGAGTTCCTGATCTTCTGGTAGAGCGTGCATATATCTACCATCGTTATCGGAAATTCT
+
///;6:A?AA?DCCBBCBBBAEEGDEC@@BCC@CDCC>BB?B9;;AA@@@=??AAB@C@DBBB?B?BDCCAB@?@>;;;;;*;A=AACA9B@<;4;>>>AB=@ABBBC?CCDCCCEC?BBCGI@BBBCB;;;=AABC@BBCAABECDCCCCBCBE?C@A?@C?C>BB@AABBBG=@;;;;.;;@;;;;;;*;A@@@<@AAABBB;;;5<;<;*;::?=@@<AABCCCCAAA@B@BCBBBC>A@@<@@ABCCCABCCB@@@AAABBADBBADADCCB?BD>D@CD
@ATNG8:00110:02155
GATGGTAGCTCACGTACGTCACACGTACTCATTCGTTTCGGAAGAGACTGGTACGTTAATAGTTAATAGCGTACTTCTTTTTCTTGCTTTCGTGGTATTCTTGCTAGTTACACTAGCCATCCTTACTGCGCTTCGATTGTGTGCGTACTGCTGCATTATTGTTAACGTGAGTCTTGTAAAACCTTCTTTTTACGTTTACTCTCGTGTTAAAAATCTGAATTCTTCTAGAGTTCCTGATCTTCTGGCTCTCGTAGACAGATACTACCATCGTTATCGGAAAGTCT
+
954B8BABBBBCBBBBBBBBLBBBBBBCCCCC@CCCC?BC@D@CCCCCCD@CBBBB@C@CCBC?BAFBAACCDBD?BCCCC2AA?BBBC=BCCC?CBB<@?:879BDC@AAABBBBB>B@@<>9>AA99:::;??AA=????==>?AA>>>;;;>>7;;<@@<?<?@@AAA@@@=?@?AA6@;>:;;:::):=888)8:<<====??=A@@@/@===A=B<@@<@A@@>>>:=9=@=>>?<??A=AA???AA=>>AA>>=99:660///771;;?@=AD:@@??
@ATNG8:00111:02150
GATGGTAGATACTCGCTGATACACCCAGAAGATCAGGAACTCTAGAAGAATTCAGATTTTTAACACGAGAGTAAACGTAAAAAGAAGGTTTTACAAGACTCACGTTAACAATATTGCAGCAGTACGCACACAATCGAAGCGCAGTAAGGATGGCTAGTGTAACTAGCAAGAATACCACGAAAGCAAGAAAAAGAAGTACGCTATTAACTATTAACGTACCTGTCTCTTCCGAAACGAATGAGTACACACTCTCATATGACACTACCATCGTTATCGGAAAGTCT
+
@@@C?CCCBBCCC@AACCGDCB@@D=BBD?DCAAAA?B@DDC@?AA>BB?A?AAAACAAA2A?AAAACBBB@@@8>?@ABBB5BC@D@CCC:BCDACCBCBCB@@?A@CE@CCC?BBCBCBBBCCCCCDBBB@CCCC?BBBBBCBB>C@CBB?BBCCCCCC@ABBBBB?BB?BBB>AA@@@:A@@<@@@@@2@A?AAAADD@?=9>=AAAA<A<@@BCC@CBCBC@@<?=?BD>CCC>ABBBBBBBAABBBCBBBBBBCBBBBBB@BABBB?CBCC?AA<A???
@ATNG8:00116:02137
GATGGTAGCTATACGTATATCTATGTACTCATTCGTTTCGGAAGAGACAGGTACGTTAATAGTTAATAGCGTACTTCTTTTTCTTGCTTTCGTGGTATTCTTGCTAGTTACACTAGCCATCCTTACTGCGCTTCGATTGTGTGCGTACTGCTGCAATATTGTTAACGTGAGTCTTGTAAAACCTTCTTTTTACGTTTACTCTCGTGTTAAAAATCTGAATTCTTCTAGAGTTCCTGATCTTCTGACAGAGTGTGCAGATACTACCATCGTTATCGGAAAGTCT
+
:55C:>CBBBBCCDAABCCDCCBBBCBBBGCCACBCD@BB@B@CBBDCBC@BBB:;:<?BBBB@BADAABBCCCB?BCCCC3CC?@AAC>DCBB?BCC@BB<@ABCCC?BBBCCCBB?BBB<@;?><:9:?@::;;>8=<>:;;>>>AAAA???D=ACA<AA<A=B@>>>??==899<<<2<7?;??@?>/==666.688///8::A<AAAA.?<>>?9=9=>;>>==;;;:=:?>==>B8;;;BBB@@===AAAAB@@@??>>;>>>>F<>>==:=?8?==>
@ATNG8:00120:02132
GATGGTAGCGCACACATAGATACAGTACTCATTCGTTTTCGGAAGAGACAGGTACGTTAATAGTTAATAGCGTACTTCTTTTTCTTGCTTTCGTGGTATTCTTGCTAGTTACACTAGCCATCCTTACTGCGCTTCGATTGTGTGCGTACTGCTGCAATATTGTTAACGTGAGTCTTGTAAAACCTTCTTTTTTACGTTTACTCTCGTGTTAAAAATCTGAATTCTTCTAGAGTTCCTGATCTTCTGGATAGCGACGCGATATACTACCATCGTTATCGGAAAGTCT
+
444<7=AAABDBABCBCCDDCCBBCDCCBB;:5;;:;:&9?5>7A=?IKCC>BBCCC?D?BBBB@B@CCCC@@@AB=:99:9*;C=AABG>CBBB>BCB?BC?AABDCE@CCCCCDCC@CCC@C?CCCCCCCC?BBCC?EGCCBBBBCCCCCAA@A?BBB@BE@C?BBBCBCCCC=@;:;;.;>@>;;:;:;%;ABBC=AACCCCCCCB=@AAA,ABBBGAGACD@BBCBBCC@C@BBBCBB?B@@=@CBCBDFCCBBBBCCDCCCC;::CCC@CBCC?CD<A@AA
@ATNG8:00129:02150
GATGGTAGGCACTGCGCACACATCCCAGAAGATCAGGAACTCTAGAAGAATTCAGATTTTAACACGAGAGTAAACGTAAAAAGAAGATTTTTACAAGACTCACGTTAACAATATTGCAGCAGTACGCACACAATCGAAGCGCAGTAAGGATGGCTAGTGTAACTAGCAAGAATACCACGAAAGCAAGAAAAAGAAGTACGCTATTAACTATTAACGTACCTGTCTCTTCCGAAACGAATGAGTACGAGAGAGCACACGTGTCTACCATCGTTATCGGAAAGTCT
+
944<7=AC?CA??CDCBBBCCCCCC>CCC?BBCDBB?B?CCDCCCD@BB?B?A@?::9:*;=BCBCCCAA99838=>@CCC5BB=B;;;;;(;BB?CCFCDCCCC@C@CC?CCD?BBCBCCCCCCCCCCBBB?CCBB>??BB??@B>B?B@@>@BCCCDBB@BBBACC@BB@AAA<@@999+8<<;=????1?C?DAABBBA@<7;7;=//*/6:=ACC@CDBBBBB?A<AA@8@00-0;;@BCBBBBBCBBBABBBCBBBB=A><A???D?BBBB?BD>B>::
@ATNG8:00132:02159
GATGGTAGGAGACACGTCGCACACGTACTCATTCGTTTCGGAAGAGACAGGTACGTTAATAGTTAATAGCGTACTTCTTTTTCTTGCTTTCGTGGTATTCTTGCTAGTTACACTAGCCATCCTTACTGCGCTTCGATTGTGTGCGTACTGCTGCAATATTGTTAACGTGAGTCTTGTAAAACCTTCTTTTTACGTTTACTCTCGTGTTAAAATCTGAATTCTTCTAGAGTTCCTGATCTTCTGGGTGCGCTACAGTCTCTCTACATCGTTATCGGAAAGTCT
+
;54A7=;:7;BABCBDCDDDDBBBBBBBCCBB?A;;;0;;9?=@BACCBB?BDCCB@D@CCBB?C@CBCCCB=;<8<====+;:6;333/4BAB?BA@<>=7000>=@7=AABBBBB?B@A6:7:AAAAA?>;?AAA<@>>>>?AAAA>>>>>??;8889;;7;<AA@@@@@AA<@@AAA5@=A;??AAB/<<///)/<;///;9;>1888)2769<5<3;;4;AA?>::5:4:;?===:>;;;1;?A>>>ABB@??;;;@===@@>>><?>=?56606<</
@ATNG8:00134:02154
GATGGTAGTCTCAGATAGTCTATAGTACTCATTCGTTTCGGAAGAGACAGGTACGTTAATAGTTAATAGCGTACTTCTTTTTTCTTGCTTTTCGTGGTATTCTTGCTAGTTACACTAGCCATCCTTACTGCGCTTCGATTGTGTGCGTACTGCTGCAATATTGTTAACGTGAGTCTTGTAAAACCTTCTTTTTTACGTTTACTCTCGTGTTAAAAATCTCTTTCTAGAGTTTCCTGATCTTCTGGAGATACACATGATACTCTACCATCGTTATCGGAAAGTCT
+
:::@;?8BBFCCCBBBBDBCCCC@AACCCB@?;>999,:C<D@CBBCCBB@BCCCC?B?BBCC?C?CCDCCABCC?AA@@@@(?B>B::9:.:?@B?BBB?BB<@@@CCDACCCDCCCC?BBB=@<ABBBCCCC@CCCC?FAAACDCBABCB::;CC?AAA=A@>A>A@@ACBGDFACCCBB:B>B?CCBCCB)BA;;;6<ABBCBB@@@4:;:;*;BB;;;0<BBB;;;;0;>A@@B;;5;@@=ABBCCCCCCBCCCCCBBBBB?BBBBC?AABD>BB<BA@@
@ATNG8:00135:02125
GATGGTAGCGCATATCAGCGCAGCCCAGAAGATCAGGAACTCTAGAAGAATTCAGATTTTTAACACGAGAGTAAACGTAAAAAGAAGGTTTTACAAGACTCACGTTAACAATATTGCAGCAGTACGCACACAATCGAAGCGCAGTAAGGATGGCTAGTGTAACTAGCAAGAATACCACGAAAGCAAGAAAAAGAAGTACGCTATTAACTATTAACGTACCTGTCTCTTCCGAAACGAATGAGTACAGAGAGTACGATATGTCTACCATCGTTATCGGAAAGTCT
+
44::5;;5:<CC@@ACBBBCBB@@@=ACCADHJD;;;;ACCECCCB?CC@D?B@A;;;;:*;?BCCCCCCCCDD>CB>>@@@0?A>B4;;;6;BB@CCCBDDDDD?A?AC?BED<?@CCBCADCCC@AACCD?ECCD?BBBBDCCC>@=@AA<ADEDCCDD?DCCBAA@CC???@>BB??=8>>?=AFEDC/CC?D999BBCBB?B?BC??<??A?CBB@BCBBAAA7;7;BB=BAA>@AABCFDCCBBCCCCCCCA@@BC===B?B@BBB?BBAA;AD:@>=;
@ATNG8:00137:02137
GATGGTAGTGTCATATGAGAGTGTGTACTCATTCGTTTCGGAAGAGACAGGTACGTTAATAGTTAATAGCGTACTTCTTTTTCTTGCTTTCGTGGTATTCTTGCTAGTTACACTAGCCATCCTTACTGCGCTTCGATTGTGTGCGTACTGCTGCAATATTGTTAACGTGAGTCTTGTAAAACCTTCTTTTACGTTTACTCTCGTGTTAAAAATCTGAATTCTTCTAGAGTTCCTGATCTTCTGGGATGTGTGCGCAGTGCCTACCATCGTTATCGGAAAGTCT
+
?;?C?CCDDBCCCC>CCCCCCCDCCBA@@A;;.9=?<8<@;@<?@@BCCEAFICCC@CACCBB@CAFCCCAA@B@=@@@@@0@D?DBBB=CB@@=@;;7;C?@ABCCC@BBCCCCCF@CCC@C@CBBBCAAA@CBCC@CBCBBBFDDDDCCCCBB?CBC@CC@C?CBCBBBBCD=B::::.;<?=;;;;.;ABBD;;;JDDDDBBB?CCBB2BC@@A8;7<C?AADCCCC@DABBBBA@>?000+0000ABCCECBCBBB>AAA=@@ABCAEDEG?CC>ACCC
@ATNG8:00148:02152
GATGGTAGGCACTGCGCACACATCCCAGAAGATCAGGAACTCTAGAAGAATTCAGATTTTTAACACGAGAGTAAACGTAAAAAGAAGGTTTTACAAGACTCACGTTAACAATATTGCAGCAGTACGCACACAATCGAAGCGCAGTAAGGATGGCTAGTGTAACTAGCAAGAATACCACGAAAGCAAGAAAAAAGAAGTTACGCTATTAACTATTAACGTACCTGTCTCTTCCGAAACGAATGAGTACACATCGTCGTGTCGTGCTACCATCGTTATCGGAAAGTCT
+
@?@D@DED?BCA@@BBBB@@?C;;;0;BB?BBAA::7;>@@BBA@B?BB?C?ACC;::::);@BABBBCBD::9.9?>@ABB0AC=@2::;*9AA>BFCCCCC@@=@>AC?B@@=@@B@CBCCAABAACBBCACCAA>@@@ABAAB>A?A@A=AAAABCCC@AAAAAA@CD@AAA=?@BBA=A@>;000000%0>;00*067;>??>D=@?@@<@<@@CAA?BBCBBBB?B?AAA:ABB<@?BBAACCEBBBBBCCBCBBCBBBBBB@BBBBC@BBDD?BB>BB??
@ATNG8:00100:02186
GATGGTAGCATCATGCATATCTCACCAGAAGATCAGGACTCTAGAAGAATTCAGATTTTTAACACGAGAGTAAACGTAAAAAGAAGGTTTTACAAGACTCACGTTAACAATATTGCAGCAGTACGCACACAATCGAAGCGCAGTAAGGATGGCTAGTGTAACTAGCAAGAATACCACGAAAGCAAGAAAAAGAAGTACGCTATTAACTATTAACGTACCTGTCTCTTCCGAAACGAATGAGTACGATGAGAGAGCTCTCTCTACCATCGTTATCGGAAAGTCT
+
777748:<AAAA@5555;;;<;;;=9=;;7;=BB=C9><;;<<>>=?B?B??????>><)86<;<783A>777.3399999$44.4.444&5<=5;?<AA@@BB>A=@@<@AA6;;AA@EFFBBCICCBA@<@AAA>@@@AB;;;=@>A;;7;ACCBBCD@CCCBBB>AA@CBD>AAAA@;@??;?EKDD2CC>BAAACDCDA<?:>>>=8=<;;@AB>A;;;@AA:>;?@@;@::89??@CBB???CCBBBAAAA?;:>>C;;5;;779>@BBB>AA<ABA>
@ATNG8:00101:02210
GATGGTAGTATCTGCACACTCTGTCCAGAAGATCAGGAACTCTAGAAGAATTCAGATTTTTTAACACGAGAGTAAAACGTAAAAAGAAGGTTTTACAAGACTCACGTTAACAATATTGCAGCAGTACGCACACAATCGAAGCGCAGTAAGGATGGCTAGTGTAACTAGCAAGAATACCACGAAAAGCAAGAAAAAAGAAGTACGCTATTAACTATTAACGTACCTGTCTCTTCCGAAACGAGTGAGTACACACTCTCATATGACACTACCATCGTTATCGGAAAGTCT
+
////)///7:445<<;;<<>>>>6615;<.5655BB4:45B:99AC?BB?C@??994<<<<$71333388733333&3344444$4939.555&555.6<<@@999B@C@BB>B;:44@?=@@@BB>ECBBBEC@CB;;6;B@AA@;93;>@;;7;AAAAA@A>@@A>00+00+///(/73333&33338:::::%9928333@;799+/).66807359B@@<@@>>@>=8=8999.7<=78878ACBBBBBBBBB==>BBBBB@@BB>BCBCB<>==@29:,8>>?
@ATNG8:00112:02179
GATGGTAGTGTCAGTGCGCGTCGTCCAGAAGATCAGGAACTCTAGAAGAATTCAGATTTTTAACACGAGAGTAAACGTAAAAAGAAGGTTTTACAAGACTCACGTTAACAATATTGCAGCAGTACGCACACAATCGAAGCGCAGTAAGGATGGCTAGTGTAACTAGCAAGAATACCACGAAAGCAAGAAAAAGAAGTACGCTATTAACTATTAACGTACCTGTCTCTTCCGAAACGAATGAGTACGAGAGAGCACACGTGTCTACCATCGTTATCGGAAAGTCT
+
44487<@CCCCBB@@?B@B;;<DA@>@CCABCAAAD@C@CBCDCCC@BB?B?BBAACCCC2B?AAACCCCBCCD=??@@@@@0@D@D=BBB:BCC@CBBACCC@?>A?BB@BBB?AABBBDBBCCCCGBBBC@CBBB?CCC@A@@A=B?CBB?BBCCCBAB?BBAAAC?BB@BBA499>>>8????AAABB2AC@C??>CAAAD;?;@AAA7;8<?CBD@AAAAAAA=A?ABB=BBC?BBCCCBBBBBBBCAA@AAACCDCA=A?<?>==C?CAAA?DD=AB>>
@ATNG8:00113:02207
GATGGTAGTATCTGCACACTCTGTCCAGAAGATCAGGAACTCTAGAAGAAGTTCAGATTTTAACACGAGAGTAAACGTAAAAAGAAGGTTTTACAAGACTCACGTTAACAATATTGCAGCAGTACGCACACAATCGAAGCGCAGTAAGGATGGCTAGTGTAACTAGCAAGAATACCACGAAACAAGAAAAGAGTACGCTATTAACTATTAACGTACCTGTCTCTTCCGAAACGATGAGTACTACTCTCAGAGACACACTACCATCGTTATCGGAAAGTCT
+
:45:9<<::555455:<556=;;;=9=<@>A;;959494:>>;98<900+//57774444&4333388333333(3355555$5;.5.5==0<;;59-----6:;7=67716//)///89<::;??999??@:==>>8<9//////6<8:==:55565<:=.4/77//)00)///388333(3/(/666&///88/33:99395//.5.3...555.5;;;///6:69993;443333343:;<574;;=?7338//////49:79?7==:6/55-2227
@ATNG8:00116:02219
GATGGTAGTGATACAGATCAGACACCAGAAGATCAGGAACTCTAGAAGAATTCAGATTTTTAACACGAGAGTAAACGTAAAAAGAAGGTTTTACAAGACTCACGTTAACAATATTGCAGCAGTACGCACACAATCGAAGCGCAGTAAGGATGGCTAGTGTAACTAGCAAGAATACCACGAAAGCAAGAAAAAGAAGTACGCTATTAACTATTAACGTACCTGTCTCTTCCGAAACGAATGAGTACGATGAGATCTCGTGTGCTACCATCGTTATCGGAAAGTCT
+
CABB?BBBCCDBCCCCCCCCCCDDD@CBC@CDCBBB@B@CBAADCC?BB?B?BBBBCCCC3C?CBB@BBAC?>?8<=9;;;;*;C>B=@AA9@CEBECCCFDCBB?B@CC?BDD@@@@CCCCCCCCCCCBBD@DCBB?BBCCCBAA>B@BBA?CCCCCCCC?@AACCB?BC?BBB;?>@@?8@==999999.:A@D:99BBBBA<?;===?<?=BBBBB@BBBCBBB?A>ACD>DBB?BBBBCCCBB@ABBBBB>>>AA=<==@@<@AAAB=AAAA=AA8>==>
@ATNG8:00121:02211
GATGGTAGACACGTGTGCTCTCTCGTACTCATTCGTTTCGGAAGAGACAGGTACGTTAATAGTTAATAGCGTACTTCTTTTTCTTGCTTTCGTGGTATTCTTGCTAGTTACACTAGCCATCCTTACTGCGCTTCGATTGTGTGCGTACTGCTGCAATATTGTTAACGTGAGTCTTGTAAAACCTTCTTTTTACGTTTACTCTCGTGTTAAAAATCTGAATTCTTCTAGAGTTCCTGATCTTCTGGATAGCGACGCGATATACTACCATCGTTATCGGAAAGTCT
+
44:@9=BBBCCCBCCBBBCDCCBAAA@@=B?A:ABBC=CDADADCCBBAA7;<B@@=@@CCBB?A=@AA::9CBC??????1>A<@999)7<?>=BBB=AA5999@@A?BCBABAAA:>=@;@=BAA=;888:=>>@:=>??B??>>=>>>A@@@;==>=??8=8=>>;;;A>?6;;>BB5A<A:88888(9>:::/:788:9@?>><===<,;///8596>>7;;>>?AA;>;=>=??>:>;:7;BB??@?>==;;;CC@>>??;?;<;B=B@??=CC:A=?=
@ATNG8:00127:02200
GATGGTAGAGTACAGTGTAGTAGACCAGAAGATCAGGAACTCTAGAAGAATTCAGATTTTTAACACGAGAGTAAACGTAAAAAGAAGGTTTTACAAGACTCACGTTAACAATATTGCAGCAGTACGCACACAATCGAAGCGCAGTAAGGATGGCTAGTGTAACTAGCAAGAATACCACGAAAGCAAGAAAAAGAAGTACGCTATTAACTATTAACGTACCTGTCTCTTCCGAAACGAATGAGTACACATCGTCGTGTCGTGCTACCATCGTTATCGGAAAGTCT
+
;;;@?C@ABBABB@@AABCCCCCCB@BBDACBCCBB<@=ABBAABCACB?B?CA@99999)9;@@@BA@@>99:,99;4444$4949.555&5:<7<>>@:::00-/5::6;9:5::?>?B@BCC<;;B;;;@CCCE@BBACECCC?C?B@@=@BDCDCCB?AAACBA>@@;>>?????BC<@><9=?@@@/>?:998>BAAAA;A;@?BB=C<@?B@@>@AABBBBAC?:::59>?:?????BBBBBBBBBABBAAAA?>>DCC>AABBB@???A4992:B??
@ATNG8:00129:02191
GATGTAGTGTCATATGAGAGTGTGTACTCATTCGTTTCGGAAGAGACAGGTACGTTAATAGTTAATAGCGTACTTCTTTTTCTTGCTTTCGTGGTATTCTTGCTAGTTACACTAGCCATCCTTACTGCGCTTCGATTGTGTGCGTACTGCTGCAATATTGTTAACGTGAGTCTTGTAAAACCTTCTTTTTACGTTTACTCTCGTGTTAAAAATCTGAATTCTTCTAGAGTTCCTGATCTTCTGGATAGCGACGCGATATACTACCATCGTTATCGGAAAGTCT
+
BAAAB@AABCCCC@=BBBBDCEECA@@B@;;7;BBD?CF@C@DDCBBCC?BDGBB@B@BBBC@CACCCCCCBCB@AA@@@,@@;?@CB=BBBB@BDC?CF:;;;CCCACCCGCEGE@CCB@BABBBBBCCC@CCCC@C@ABDBBBCCCCCCBBB@CCC?CC@C?BACCCCACA=?::::.;;?>;;;;;*;ACCC=A@GBBBDA@A5;;<<*;AAAA=A>BC@CCDDBBB@B@BCBDCB?B@@=@CBBBBBBBCABBCDFDC@@?@@CAC@BBBB?BB>BCCB
@ATNG8:00131:02198
GATGGTAGTGTCAGTGCGCGTCGTCCAGAAGATCAGGAACTCTAGAAGAATTCAGATTTTTAACACGAGAGTAAACGTAAAAAGAAGGTTTTACAAGACTCACGTTAACAATATTGCAGCAGTACGCACACAATCGAAGCGCAGTAAGGATGGCTAGTGTAACTAGCAAGAATACCACGAAAGCAAGAAAAAGAAGTACGCTATTAACTATTAACGTACCTGTCTCTTCCGAAACGAATGAGTACTACTCTCAGAGACACACTACCATCGTTATCGGAAAGTCT
+
448;7<;E::<EDCBBBBBBAAACFGECCACC::;B@C>BBBBBBB?AA>A?;;::::::)9<ABABBBCB???599:9;;;*;C>B<@@@7@CC?BCCCCCIBB@B@CC@DCC?ABCBBBCCCCCBBCCCC@A@::8;BBCCCAA>BACCC@BCBBBCDBABBBBBB@BB@BBA799@@@:AAA?BBEDD3BB?B???B@==><@<ADDD<A;?@DDD?AACCBBB=?=?BA=CBB@AAACCBBAABBDDBBBBBBCDBB???F=?>>>@<@@@@<AB7>>==
@ATNG8:00135:02216
GATGGTAGCGAGCGAGTGTGTATACCAGAAGATCAGGAACTCTAGAAGAATTCAGATTTTTAACACGAGAGTAAACGTAAAAAGAAGGTTTTACAAGACTCACGTTAACAATATTGCAGCAGTACGCACACAATCGAAGCGCAGTAAGGATGGCTAGTGTAACTAGCAAGAATACCACGAAAGCAAGAAAAAGAAGTACGCTATTAACTATTAACGTACCTGTCTCTTCCGAAACGAATGAGTACAGAGAGTACGATATGTCTACCATCGTTATCGGAAAGTCT
+
<<<A?==;;;=:::;:;;;;AB@@B7;@B=CC@?:<7<5<A?8>9949;8<8;;???>>>+?:=;;;;9:6<<>6????@@@+?@>@@BBB<BGFAC<;;9BBBC?B@@@<@A@;?@AC:99AECCBCCCCCAGCCB@BBBBBBCB?B?B<<6:@@@DCBB?BBBCCB@AB?BBB?CB@@@99988?>ABC1AB>BBBBCBBBB@B?BBBB@B>B>CCCADCBA@;:4:9=?@6@AA7::>?A@@?;;@=000<<==@B>:::00)///0<<A;8;,55,7;99
@ATNG8:00143:02206
GATGGTAGGCGTGTGAGAGTCTGCCCAGAAGATCAGGAACTCTAGAAGAATTCAGATTTTTAACACGAGAGTAAACGTAAAAAGAAGGTTTTACAAGACTCACGTTAACAATATTACAGCAGTACGCACACAATCGAAGCGCAGTAAGGATGGCTAGTGTAACTAGCAAGAATACCACGAAAGCAAGAAAAAGAAGTACGCTATTAACTATTAACGTACCTGTCTCTTCCGAAACGAATGAGTACGTGTGCGACGTGTCTCCTACCATCGTTATCGGAAAGTCT
+
;A??4//;6/0////:>>?>>>:990455.5:99>A1945>>>@@@?@C@C@CBB;;;;;);>@??:::AAAAA9A@;;;;;,00+0<???0??@;@>=>ABBAA>A?@@=AAA<@@@;;;;:B>;;;=>=B7;;>A=;;:=;:;;5;4:AC?CAA@BC??=>B@?BB>::49@>9=====5<<;37:787(7;09575665575:5:A6606(////65;<<>>>B<A:<<?3897:;;;>777?;;;>;;=>;<==6668=9;8=766D=>>>=9==6<<//
@ATNG8:00145:02175
GATGGTAGCGAGCGAGTGTGTATACCAGAAGATCAGGAACTCTAGAAGAATTCAGATTTTTAACACGAGAGTAAACGTAAAAAGAAGGTTTTACAAGACTCACGTTAACAATATTGCAGCAGTACGCACACAATCGAAGCGCAGTAAGGATGGCTAGTGTAACTAGCAAGAATACCACGAAAGCAAGAAAAAGAAGTACGCTATTAACTATTAACGTACCTGTCTCTTCCGAAACGAATGAGTACCTCTCAGACGCTCGTCCTACCATCGTTATCGGAAAGTCT
+
BAAC?CCCCCCA?@CCCCCCCBBBB?CCC?CCBBBC?B?BBCCCCA?BB>B>BAA::;;;.;@EGDDFCCDBB@6@@99999*;C>C5;;;7;DDBCBCCDCB@?<@@BB@BCD?AACCCBBBCCCCBCBBC@CCCC@ABABCCCB@CACBB?ADDCCBBB?BCBBBB@CC?BBB@BBBB@<>>?>AFEDD2BB?C999BBBCA?C=BBBB?B?BADCC@CDCCBA@6:6;AA;AAA>ACCBBAD?ABAACBBBBBCCCCB>BBB>AAAAD@DDDC=??:>?>>
@ATNG8:00100:02226
GATGGTAGCTATACGTATATCTATGTACTCATTCGTTTCGGAAGAGACAGGTACGTTAATAGTTAATAGCGTACTTCTTTTTCTTGCTTTCGTGGTATTCTTGCTAGTTACACTAGCCATCCTTACTGCGCTTCGATTGTGTGCGTACTGCTGCAATATTGTTAACGTGAGTCTTGTAAAACCTTCTTTTTACGTTTACTCTCGTGTTAAAAATCTGAATTCTTCTAGAGTTCCTGATCTTCTGGTATGACTAGTGTACTACTACCATCGTTATCGGAAAGTCT
+
::<B?B@@;9555;;<<<<<<<<<<<;<<@@@:>BCE>FE@C@CDCBBDD@CBBBB@B?BABC@B@CCCCCABBC@CCCCC3CC?AAAC>CCBB?BBB@BC?B@BBBB>AABBCBBA=ACA=A<AA@@@@>>=@@>=8>>@>>>??A@@@@>==?<:::<>>:>=@=>>AAA=>:=??DD5B=B:88766(8>///)/99///<76;<?DED/>>>?@<@<A@<??@@===<@;==99//*/::6:@AAAAA@@@<;;;<;>=@B=@@@=<5;:::188*8::;
@ATNG8:00116:02225
GATGGTAGATACTCCTGATACACCCAGAAGATCAGGAACTCTAGAAGAATTCAGATTTTTAACACGAGAGTAAACGTAAAAAGAAGGTTTTACAAGACTCACGTTAACAATATTGCAGCAGTACGCACACAATCGAAGCGCAGTAAGGATGGCTAGTGTAACTAGCAAGAATACCACGAAAGCAAGAAAAAGAAGTACGCTATTAACTATTAACGTACCTGTCTCTTCCGAAACGAATGAGTACACACTCTCATATGACACTACCATCGTTATCGGAAAGTCT
+
@@AC>A@CCA::6;8<566>>DCC>CDF@BA@@A@<@?<<;>??>:;@.905>:?ACCC1?<>A?888<<<==3;933737$33,34;;;1:9;6<432=>9791949:5:=@;??@???A@@@??>==<<7::AA;@788====8=6;;B?@?>>AA>><>???AA>AF>AAB???;>A3;:<788888(8:4:;?BBBB??<?;>=;:4:4:888>3:888;;=8>;ADD6<8807;;;;>?>888>?@BC@@??@AB=>=E=A;??C@CC>>9>>8??BB
@ATNG8:00120:02251
GATGGTAGCACGACACGACGATGTGTACTCATTCGTTTCGGAAGAGACAGGTACGTTAATAGTTAATAGTGTACTTCTTTTTCTTGCTTTCGTGGTATTCTTGCTAGTTACACTAGCCATCCTTACTGCGCTTCGATTGTGTGCGTACTGCTGCAATATTGTTAACGTGAGTCTTGTAAAACCTTCTTTTTACGTTTACTCTCGTGTTAAAAATCTGAATTCTTCTAGAGTTCCTGATCTTCTGGGTCTCTCTCTCACGCACTACCATCGTTATCGGAAAGTCT
+
>;<D@CCCCCC@ABCBBBB;9;BBDCCCCC@@?ACCC?CC@CBCCBBBCC@BBBBB@D@CCBC?B@CCCBBBBCB?BBBBB3BB?BBCF?BBBC@BBFAEF=AACECC@BBCCBCCC?CBB?A>ABBAAABF@DBBB>AACAAAA@ABBBAA?>?>A?=9??:;5;CAAAAA==:=>@BB6B<?<??AAA/@@AAA:A@@>>>@>?=6;<;=.=>>>B=B=;;7;??A=>><A<@AAA@A:>>?C9>>A>==?AAAB@@::///<1776//)8?==:>C;@?;;
@ATNG8:00121:02230
GATGGTAGCTCGCTGATGATATCTCCAGAAGATCAGGAACTCTAGAAGAATTCAGATTTTTAACACGAGAGTAAACGTAAAAAGAAGGTTTTACAAGACTCACGTTAACAATATTGCAGCAGTACGCACACAATCGAAGCGCAGTAAGGATGGCTAGTGTAACTAGCAAGAATACCACGAAAGCAAGAAAAAGAAGTACGCTATTAACTATTAACGTACCTGTCTCTTCCGAAACGAATGAGTACGAGAGAGCACACGTGTCTACCATCGTTATCGGAAAGTCT
+
<99A<A?CBB=BCCCCCCC@@ABIC@CFD?BBBBCC?B?BBCBBA@<AEAD@BAA???==.?=AABCCDCBBBD?BA@@@@@0AC?C>BBB:BCEADCCCCBB@@?@@BB?B@@=@AB@@AFEKCCBBBCBB?BC@@=@AABBCAA>A@D@@>@CCBCC@@??BBECC?CD????<??@@@;A??:?A@AA2@B????ABB>>>=B<@@@A6;5;>BBB@CCCCCAA?A?BCC>C?@=?BBBBBBBBBBBBBBCCCCAAAABAAA>=?==A?CCCC?AA:@??:
@ATNG8:00122:02247
GATGGTAGTATCTGTCTACGAGAGCCAGAAGATCAGGAACTCTAGAAGAATTCAGATTTTTAACACGAGAGTAAACGTAAAAAGAAGGTTTTACAAGACTCACGTTAACAATATTGCAGCAGTACGCACACAATCGAAGCGCAGTAAGGATGGCTAGTGTAACTAGCAAGAATACCACGAAAGCAAGAAAAAGAAGTACGCTATTAACTATTAACGTACCTGTCTCTTCCGAAACGAATGAGTACTACTCTCAGAGACACACTACCATCGTTATTGGAAAGTCT
+
444<8=ABB@9;;BCBCCCCCCCCC?CBC?CDCCBB?B?BCCBBCC?CC?B@A@@?@?@@.@>BBBCBDBBBCE>:9;AAAA2AC?C7;;;6;BC@CCFFDBBBC?C?@?>?BB=ABABBCCCCGECBAA@C?BBAA>BBBBCBBB@C@C@?>@CCCBACC@BBBAAA?CC@BBB;??999+9998=>>@@2@B?CBBBBCAAA;?;@BBB5838>AAA>AAAABAA?A?BCC>AAA>@??BBBBBBBBAAABBBBBCBBBB?@?=@====:883;@CC<CBAA
@ATNG8:00132:02221
GATGGTAGCTCACGTACGTCACACGTACTCATTCGTTTCGGAAGAGACAGGTACGTTAATAGTTAATAGCGTACTTCTTTTTCTTGCTTTCGTGGTATTCTTGCTAGTTACACTAGCCATCCTTACTGCGCTTCGATTGTGTGCGTACTGCTGCAATATTGTTAACGTGAGTCTTGTAAAACCTTCTTTTTACGTTTACTCTCGTGTTAAAATCTGAATTCTCTAGAGTTCCTGATCTCTGGACGACGCGCACTGACACTTCCATCGTTATCGGAAGTCT
+
C<ABAEDC;66BCBBB;6:>?A@@BBBBBC=;=;AAD<<<;;@ECECCBC@CF@A@?B?BCDC@C?CAAABABCA>=>===.;A???@C<BBCB>AA@=@A<?=?B??<?BBBBBCC@CB><><@BBA??>><>>@B<@>>>;;;BB>>>@@@@?8;;B<>><>=A>>>???>=:88787(64;4<;:;:*99777(--2---2336+222&26766.3(//.87769>59.5556///56/6:;:79:::7777<==>?;@<AA;:8;=<=?1918>@A
@ATNG8:00133:02245
GATGGTAGAGTACAGTGTAGTAGACCAGAAGATCAGGAACTCTAGAAGAATTCAGATTTTAACACGAGAGTAAACGTAAAAAGAAGGTTTTACAAGACTCACGTTAACAATATTGCAGCAGTACGCACACAATCGAAGCGCAGTAAGGATGGCTAGTGTAACTAGCAAGAAATACCACGAAAAGCAAGAAAAAAGAAAGTACGCTATTAAACTATTAAACGTACCTGTCTCTTCCGAAACGAATGAGTACACATCGTCGTGTCGTAGCTACCATCGTTATCGGAAAAGTAT
+
;55<9>@BA@AC=BDCCCDDCECCB@CCCABBBBDCAC?BCBBCBC@CB@B=@@@9999-9<ACCCCBBBBBB9@>;;;;;*;A@B@BCC;BBB>BCB;<;CCD@B>BD=;;:?BAAADEHBBB;;;A@;;5:>9:45<?8<:88399@9;4:::9@@?@<?@A?<=8899*8><5;<8989*9??8999999%999*9?;=@@;=<.68(8<<<076(5=;:929?455==794///(///)/99:<:8<<>=;;74496666///////077733,377;(///&----
@ATNG8:00140:02255
GATGGTATTAGTACACTAGTCATACCAGAAGATCAGGAACTCTAGAAGAATTCAGATTTTTAACACGAGAGTAAACGTAAAAAAGAAGGTTTTACAAGACTCACGTTAACAATATTGCAGCAGTACGCACACAATCGAAGCGCAGTAAGGATGGCTAGTGTAACTAGCAAGAATACCACGAAAGCAAGAAAAAAGAAGTACGCTATTAACTATTAACGTACCTGTCTCTTCCGAAACGAATGAGTACACACTCCATATGACACTACCATCGTTATCGGAAAGTCT
+
>;@>;>00)///:9:<=<=<>;<<<9<AD:<AAA@@;A6:6<@@==999247;??@>???0?=>?;;;;==:;;/8/------#--(-0:<</==@<=669C>=AB>@=@C<@@D;:;BBAAACCCCCCCBBD@CC@@>ACCBCBBB>A?B@@>ACCDAAAB?AAABBC?DD?BAB?AA??>8;;>99899::%:@<A999BAAAA=A:====:=<AAB@A?@DEEBBC?C?CBE>CAA;????BBAAABAAA;?<@@?775669615555=9858A8BB<BA>>
@ATNG8:00144:02258
GATGGTAGGACGAGCGTCTGAGAGGTACTCATTCGTTTCGGAAGAGACAGGTACGTTAATAGTTAATAGCGTACTTCTTTTTTCTTGCTTTCGTGGTATTCTTGCTAGTTACACTAGCCATCCTTACTGCGCTTCGTATTGTGTGCGTACTGCTGCAATATTGTTAACGTGAGTCTTGTAAAACCTTCTTTTTACGTTTACTCTCGTGTTAAAAATCTGAATTCTTCTAGAGTTCCTGATCTTCTGGTGTCGTCTATCATGTACTACCATCGTTATCGGAAAGTCT
+
//7;6:A?=B@;99@A@@ABABBBABCBCB@@<@@@@;@C?C@CCCCCDD@AAACC@C@CCCC@C@CCCCCA?AB=:::::;%;B>BMDE>DBBB?BCDIDD@AAACCC@CCDDDBBB?B@A=A=BCECCCBB@CCBBB@BBBCCBCBBCCCDCBBBACBB@BF@C@BBCCBCCBB?CCDDD;C=B=::9:9*;CBBC>CBBAABBBBB@DIHG5CBBCD?C?@@=@@ACCBB@B>AABCCB?B@B?BAAAA@AAABAA@@ACCFCC@BBBBC?BCBC@DC=BB;;
@ATNG8:00101:02270
GATGTAGTGCGTGAGAGAGAGACCCAGAAGATCAGGAACTCTAGAAGAATTCAGATTTTTAACACGAGAGTAAACGTAAAAAGAAGGTTTTACAAGACTCACGTTAACAATATTGCAGCATTACGCACTCAATCGAAGCGCAGTAAGGATGGCTAGTGTAACTAGCAAGAATACCACGAAAAGCAAGAAAAAGAGGTACGCTATTAACTATTAACGTACCTGTCTCTTCCGAAACGAATGAGTACATAGATATACGTATAGCTACCATCGTTATCGGAAAGTCT
+
DBBBCECBBBCCCCCCCDDCC9997;CCACCCBBA4:6:AA@@@D@CC?B@??@99999)8:ACHBCBA@889+3<;99::*49.47==>2>?C?C@AACBCBB@B@BB>A@@<@BBBCCC@DDBBBBCCDACCCC?@@BBBCBB?B?BCC?CBBCCC@@>?CCCAA>AC?B>>7??999:*9>?<37899)87;;ABBBAA@?5:68@??497:@@@A<??C@=;;,0+0>>6@0000AABCCCCCBBBBBBBABBBBCBBB@@<>BA7728=<<299,:A::
@ATNG8:00112:02314
GATGGTAGTACATGATAGACGACACCAGAAGATCAGGAACTCTAGAAGAATTCAGATTTTTAACACGAGAGTAAACGTAAAAAGAAGGTTTTACAAGACTCACGTTAACAATATTGCAGCAGTACGCACACAATCGAAGCGCAGTAAGGATGGCTAGTGTAACTAGCAAGAATACCACGAAAGCAAGAAAAAAGAAGTACGCTATTAACTATTAACGTACCTGTCTCTTCCGAAACGAATGAGTACTATGTAGAGCTCTATACTACCATCGTTATCGGAAAGTCT
+
?;;C@CBACCAABBBCCBCC??@CC@CBC@BACC;;9;?CCCBCCC@CC?B@A>@;;;;;*;>CBBBCCFCAAB>AFGCCCC2CC?D@DDD8BBD>AACCCCC@@?A@CD@BBB@DCCCCCCCCDBBBCDDC@CCBC?BBCCBBAA<@=A998:CDCCBCB@BBBCCC@BB>A??;??@@@:@??:898989%9A;@989CCCDC?B?BBBB@B@BBCCC@CCCC@@A?B@BBB<B@@>@BBBBBBBC>>>DDBBBCCB???@@@@=A>@@B?@A=D<AB8>>>>
@ATNG8:00113:02313
GATGGTAGGTGCACATGAGTGTATCCAGAAGATCAGGAACTCTAGAAGAATTCAGATTTTTAACACGAGAGTAAACGTAAAATGAAGGTTTTACAAGACTCACGAACAATATTGCAGCAGTACGCACACAATCGAAGCGCAGTAAGGATGGCTAGTGTAACTAGCAAGAATACCACGAAAGCAAGAAAAAGAAGTACGCTATTAACTATTAACGTACCTGTCTCTTCCGAAACGAATGAGTACTATGTAGAGCTCTATACTAATCGTTATCGGAAAGTCT
+
9;;C:CCC?@A@B@@@CDDDEEDCC=BBC@DBABBB?C?BBCCCCC?CD?B?BBB@BBBB2B?BCBBCCCCCCD=CBBDGG<CA@?A@JFD;CBC@CCCBCBBCC@CD@BBB?BBBB@ACCDDBBBCCCC@CCCC@BBBBCCBB>CACCC=CCCCBBBC@BABCCC?BA>BBB<>>>>=6><<;99999(:@?A:::BDDDC?C?CBB@:=:>ADCC@CCBCBBB@B?BCC=CBB@BBBDCCCCBB@@@BBBCBBBBBBBAC?CAAC?CCCC?BB<B?>>
@ATNG8:00117:02273
GATGGTAGCAGACGTGACAGAGCGCCAGAAGATCAGGAACTCTAGAAGAATTCAGATTTTTAACACGAGAGTAAACGTAAAAAGAAGGTTTTACAGACTCACGTTAACAATATTGCAGCAGTACGCACACAATCGAAGCGCAGTAAGGATGGCTAGTGTAACTAGCAAGAATACCACGAAAAGCAAGAAAAAGAAGTACGCTATTAACTATTAACGTACCTGTCTCTTCCGAAACGAATGAGTACCTCTCAGACCTCGTCCTACCATCGTTTATGACGGAAC
+
BCAA?BCCFCBBBBBBCLBBBCCCCAECC@CDCCCC?C?@@ABCCC?AA>A?BBA>>>>>.?>AABBCBBBAA@:??@AABA0@A<@;BBB<DCCCJCCCDC@@?@@CC?BBB=@@BBBBCBBCDBBBBBB@BBBB?BBBCAAAB?C?BA@>ACCCBCCC@AADBBA?CC@BBB3:99999+9=>9:::::(8?<A===BBAAA<?;?>AC:>:>BBBB?CBBBB??;;7;==5=00-0@@?BBB?BBBBCCBC@CCBCB?@@@<;66:<<)/---3327)-
@ATNG8:00120:02274
GATGGTAGTACATGATAGACGACACCAGAAGATCAGGAACTCTAGAAGAATTCAGATTTTTTAACACGAGAGTAAACGTAAAAAGAAGGTTTTTACAAGACTCACGTTAACAATATTGCAGCAGTACGCACACAATCGAAGCGCAGTAAGGATGGCTAGTGTAACTAGCAAGAATACCACGAAAGCAAGAAAAAGAAGTACGCTATTTAACTATTTAACGTACCCTGTCTCTTTCCGAAACGAATGAGTACAGAGAGTACGATATGTCTACCCATCGTTTATCGGAAAGTCT
+
///;6<@BBBBBCCBB@B?@:;;@@<;CD@CBBBCC?A;ABBA@@B=BB?A=AA>@>@@@@)B@CCCDCCBB;;;0;@?>>??1AC=A:????0>CD@BCDCCDCBC@C@CC?A9:7;ABBCCCCCDBBBCAAA@CCCC?BBCCDCCD?@<AAA?ADDDDBBB?BBCCBB?BC?A@B?BCBA@:@@@<>@@@@0@@<0000@AD???8?>AAABK=B?BDE:;;:;BECB;;;0;=B@@9A>>000>??BBBBBECBCCCA@@BBBCBBBCC<@?>99929@@@==@4///6
@ATNG8:00126:02305
GATGGTAGTACATGATAGACGACACCAGAAGATCAGGAACTCTAGAAGAATTCAGATTTTTAACACGAGAGTAAACGTAAAAAGAAGGTTTTACAAGACTCACGTTAACAATATTGCAGCAGTACGCACACAATCGAAGCGCAGTAAGGATGGCTAGTGTAACTAGCAAGAATACCACGAAAGCAAGAAAAAGAAGTACGCTATTAACTATTAACGTACCTGTCTCTTCCGAAACGAATGAGTACAGAGAGTACGATATGTCTACCATCGTTATACGGAAAGTCT
+
444:7555>>==;;;==<@@@AA;;.595.5<<9;;=@=;??:>@A?@@=@=B?@;;;;;'949;666;@<59:,5544444$4<6<9=>>0=;;159@C;;59>2:29=8>=?><;BBBC???BBACBB;;7:::::@@>;>;00*/497;7;:<;596@8@@969@;@=:;<;8::;88(//83/////$/;6;8=8?:88<<A4<<=?6;182595.55;;99:0525>>4<=<69:>>>A??>?><????999AA?>>>?B?@@?73,33335+22'2689
@ATNG8:00133:02301
GATGGTAGACATATCTTACTCTCTGTACTCATTCGTTTCGGAAGAGACAGGTACGTTAATAGTTAATAGCGTACTTCTTTTTCTTGCTTTCGTGGTATTCTTGCTAGTTACACTAGCCATCCTTACTGCGCTTCGATTGTGTGCGTACTGCTGCAATATTGTTAACGTGAGTCTTGTAAAACCTTCTTTTTACGTTTACTCTCGTGTTAAAAATCTGAATTCTTCTAGAGTTCCTGATCTTCTGGGTGCGCTACAGTCTCTCTACCATCGTTATCGGAAAGTCT
+
@::A?BCCABBBACBB?BCHCDDDDCCCCCCC@BBCE=BB@D@DBBBBBC?BAAAC@C>??BB9B9<<@<<B>>B8BB===+CB?CBAA5ACEC?CCC@CC?989:9?6>?AA>A==088;5;=AAAAA@@@;@?;;7;B=>888==A>>>>>>A<A>><>>;><>>>AA?=88359<CC2>7>7=ABBB/;;666.555///666;9=AAB*8<=@>:@9=<7<>>====:>:>@:::A79///(///;;=A@:8:A???>;==43---3-39660=?6==A:
@ATNG8:00137:02301
GATGGTAGAGAGACTGTAGCGCACCCAGAAGATCAGGAACTCTAGAAGAATTCAGATTTTTAACACGAGAGTAAACGTAAAAAGAAGGTTTTTACAAGACTCACGTTAACAATATTGCAGCAGTACGCACACAATCGAAGCGCAGTAAGGATGGCTAGTGTAACTAGCAAGAATACCACGAAAGCAAGAAAAAGAAGTACGCTATTAACTATTAACGTACCTGTCTCTTCCGAAACGAATGAGTACAGAGAGTACGATATGTCTACCATCGTTATCGGAAAGTCT
+
888<8=<A@ACA;66;;;9;9>9;905AC=AAB@@?@D?CCB;;:B=?@?B=@>>98:9:'98<<;?><A?BCD<>=BCBBC5@B>A4;;;;':@@>BABA@@@9;;;@CE@CBC@BB@@ACCGCCCCCCCBC@CBAA:;;BC@@@B>B>A;;7;B@@ACCD@BADCBC=?@?BA=:=>998+377/7>@?A2AB@BABBBCAA@;@;ABBB<?;><@@@=@BAABAB>B@CBC=B::6999@AACCAAA??????@@@@>=?@=9069525-6255.58)2222
@ATNG8:00144:02276
GATGGTAGCATCATGCATATCTCACCAGAAGATCAGGAACTCTAGAAGAATTCAGATTTTTAACACGAGAGTAAACGTAAAAAGAAGGTTTTACAAGACTCACGTTAACAATATTGCAGCAGTACGCACACAATCGAAGCGCAGTAAGGATGGCTAGTGTAACTAGCAAGAATACCACGAAAAGCAAGAAAAAGAAGTACGCTATTAACTATTAACGTACCTGTCTCTTCCGAAACGAATGAGTACGATGAGATCTCGTGTGACTACCATCGTTATCGGAAAGTCT
+
A@@@:@>>A@;=ABBCCBCCAAAHIACCC?BABBBC@B?BCC@@@B?AA9B@CCBBBDBB+@8BBB?>>?<;?@9@@AABBB2BB?A<@A@7@BCADBBCCCCBB7;8;A=@CC@CCCBAAABBBFGCCCAA?@BBBACCCDBA@@;A;@;;6;BCAADBB?ACDEBB?AA=@@=5;;7778(88819=??@2AB>BBAB@BBBB>A>>====@6;:A;;7;AAB@@@=@?BBB>BBB>A???CBBBBBBBB????::9=;///666/6:9:B?:76A,52)2799
@ATNG8:00145:02284
GATGGTAGTATCTGCACACTCTGTCCAGAAGATCAGGAACTCTAGAAGAATTCAGATTTTTAACACGAGAGTAAACGTAAAAAGAAGGTTTTACAAGACTCACGTTAACAATATTGCAGCAGTACGCACACAATCGAAGCGCAGTAAGGATGGCTAGTGTAACTAGCAAGAATACCACGAAAGCAAGAAAAAAGAAGTACGCTATTAACTATTAACGTACCTGTCTCTTCCGAAACGAATGAGTACACACTCTCATATGACACTACCATCGTTATCGGAAAGTCT
+
77:>;@<@@BBBABDBABBAAA;CC?BBDAAABD;;7;?CCCBCBD@CC@B?A@@==>==,>=@B??@BBBAAD>99;>===0>@<;099949AA@CCCCCAA@B=@?BB?B@A=@AA;;;:;;CCCBAAAEADCCC@BAABAB@?9@=@AA=ADBB;;;FGECCBBB=A@::::3:9=>@8998/877777#7949737:<=>><A<@9==5;5;=BBB?BBDBBBB?A>@??9??@=AABBBCCC??@?@>CDFBBBBCCBBBB?B@AAB?BCCC@CE=AB:9
@ATNG8:00145:02285
GATGGTAGGAGACACGTCGCACACGTACTCATTCGTTTCGGAAGAGACAGGTACGTTAATAGTTAATAGCGTACTTCTTTTCTTGCTTTCGTGGTATTCTTGCTAGTTACACTAGCCATCCTTACTGCGCTTCGATTGTGTGCGTACTGCTGCAATATTGTTAACGTGAGTCTTGTAAACCTTCTTTTTACGTTTACTCTCGTGTTAAAAATCTGAATTCTTCTAGAGTTCCTGATCTTCTGGATACACTCATGGCACCTACCATCGTTATCGGAAAGTCT
+
///748@B?BCCDDCCCCCDB@@ABDECCCBC@CCCC>A@;A=A@@DDCC?BCBCB@C@BBBC@C?CBAADCCA@;9989*3938ABC<ABBB=??@<@@=@?@B>>;?BBCCCCC?CA?;?<@D???=>>=A@@@<>>B:;;AAAAAAA??@?=<>>=?@<>:>BAA???@@<>>>C:B7;7;@?@?/><:::3:<>?@@@>>><@@@@/@@@@C=D<AA:@@@@====B=@@???A;>>><>AAAAAA???A;AAA:??A<@@@;;7;AAA<@@:@@>>
@ATNG8:00149:02277
GATGGTAGACACGTGTGCTCTCTCGTACTCATTCGTTTCGGAAGAGACAGGTACGTTAATAGTTAATAGCGTACTTCTTTTTCTTGCTTTCGTGGTATTCTTGCTAGTTACACTAGCCATCCTTACTGCGCTTCGATTGTGTGCGTACTGCTGCAATATTGTTAACGTGAGTCTTGTAAAACCTTCTTTTTACGTTTACTCTCGTGTTAAAAATCTGAATTCTTCTAGAGTTCCTGATCTTCTGGTATGACTAGTGTACTACTACCATCGTTATCGGAAAGTCT
+
;45@9=BDEECBB@@@??;CCCEDCBCBBBACACCCC>CD?C@CCCCCBE@CCBDC@C<A@BC@D?BAAABCBBE@BBBBB2BB@BBBE>BBAA?ABB?BB?B>>?@A;????BBAA>=AA<>;>A@@@====AA@@7<;@@??>>>????<;;@<@AA=>>;><?=>>ACA>><>AAAA6A:>9;::::*:<::;1;???A@BA8859HEE/@>=>B<@<>><>@@A>>><A;@@=;////=@7=A??===AAAABAAA@@???<???>>9>>>>28719><<
@ATNG8:00103:02322
GATGGTAGTCATATGAGAGTGTGTACTCATTCGTTTCGGAAGAGACAGGTACGTTAATAGTTAATAGCGTACTTCTTTTTCTTGCTTTCGTGGTATTCTTGCTAGTTACACTAGCCATCCTTACTGCGCTTCGATTGTGTGCGTACTGCTGCAATATTGTTAACGTGAGTCTTGTAAAACCTTCTTTTTACGTTTACTCTCGTGTTAAAAATCTGAATTCTTCTAGAGGTTCCTGATCTTCTGGACGACGCGCACTGACACTACCATCGTTATCGGAAAGTCT
+
444>7=BBCCCCBCCCCCCCDEDCCCCCCC@DCCC>CC?B?BEDCCCC?BBBBB?C?BBBB?B?BAAAAACCC?BBBBB3BC?AAAD=BBBC?BBA>BB>@@ABBC?BABA>AAC:@==9=<@@>>>>>=<<@A?5<;=<???@A@@@A>>>?<>=><>><><>>>>>??>><>AAAA5A=B;<=<<;+:=///)//9///=9:><@BBA/@>>>D=D<AA<AA??AA=B<>8;;A@@A<AAA<@@@AAAAAAA::;?@?=>=?:=<<:94:@@@=AA:AA;:
@ATNG8:00103:02351
GATGTAGGAGACACGTCGCACACGTACTCATTCGTTTCGGAAGAGACAGGTACGTTAATAGTTAATAGCGTACTTCTTTTTCTTGCTTTCGTGGTATTCTTGCTAGTTACACTAGCCATCCTTACTGCGCTTCGATTGTGTGCGTACTGCTGCAATATTGTTAACGTGAGTCTTGTAAAACCTTCTTTTTACGTTTACTCTCGTGTTAAAAATCTGAATTCTTCTAGAGTTCCTGATCTTCTGGGTGCGCTGATATGCGCTACCATCGTTATCGGAAAGTCT
+
BBABBBC?DCCCCBBABBCCCBBCCCDCBBB@BCEH>CC@E@BDCCCCC?CCCBC@B?AAAD?C@CAAABBCDA=ACAAA1AB@C@@@<ACBB>BBB??>:>=?AFF?CCCCCBBB>BB?587:=>AB@>><>?AA<@@@?>>?AAAAA@>>>?<>>@<AA<A:??AAAA@??<===DD;B=B8=<AAA/AB=<<+//////:9:A=@AAA/@???@<@<??<>>=A;;;<B<AACAAC:>?AB:;;6=;///;999>==>@A<@@@@A<@@@A<@A9AA>>
@ATNG8:00106:02325
GATGGTAGCATCATGCATATTTCACCAGAAGATCAGGAACTCTAGAAGAATTCAGATTTTTAACACGAGAGTAAACGTAAAAAGAAGGTTTTACAAGACTCACGTTAACAATATTGCAGCAGTACGCACACAATCGAAGCGCAGTAAGGATGGCTAGTGTAACTAGCAAGAATACCACGAAAGCAAGAAAAAGAAGTACGCTATTAACTATTAACGTACCTGTCTCTTCCGAAACGAATGAGTACGAGAGTCAGAGCAGAGCTACCATCGTTATCGGAAAGTCT
+
//7<69?CBCCDCDCCDCCCC=CDD@CCC?CCBBAA>A@CCFDDFD>AB?C?BBB@@@@@0@??@ABBA@D:::.9@;;;;;':?;;.599&5=94>BA@BBAAB?B?BB?BCB?AAABBCDCCCCBBB@@@@BBBC@ABABCBCC?C@B@@=@AABBAAA@AAACCC@CC;?>?<?BBCC=BBB?CDCCC3BB>A???A>@@@<@<A@@@;@;@@CBB?AAAAA@@>A?AAB>BBB@BBBBBBBBCBB?>>ACBA???A?;;9818AAAD=>>>A=BB7=>>>
@ATNG8:00106:02358
GATGGTAGCATCATGCATATCTCACCAGAAGATCAGGAACTCTAGAAGAATTCAGATTTTTAACACGAGAGTAAACGTAAAAAGAAGGTTTTACAAGACTCACGTTAACAATATTGCAGCAGTACGCACACAATCGAAGCGCAGTAAGGATGGCTAGTGTAACTAGCAAGAATACCACGAAAGCAAGAAAAAGAAGTACGCTATTAACTATTAACGTACCTGTCTCTTCCGAAAACGAATGAGTACTGCGTCTCACTCTCGCCTACCATCGTTATCGGAAAGTCT
+
:88@;><>>::;455;;>=ADC@@A@CCCACCCBBA=A<ABBBCCC@B<8<7:8833333$36;;<???@BBBA;?B;;<;<*;B?C?CCC;CBCACCBBBB;;;<@=BC@CCB?BABBBCBBCCGGCBBEH@DBBC?AABBBCCC@C?BBG@BC;;;BAA>BDBBBB?AA=@@B?BDBBA999829CCCD3CC@B???BBABC>?<;>>>=A=??B;;6;<;;;:;;A=@B??3?8828;=;BB=BBB=@ABBBBBBBBCB????<?999B?BBBB>AA9??AA
@ATNG8:00109:02367
GATGGTAGATACTCGCTGATACACCCAGAAGATCAGTAACTCTAGAAGAATTCAGATTTTTAACACGAGAGTAAACGTAAAAAGAAGGTTTTACAAGACTCACGTTAACAATATTGCAGCAGTACGCACACAATCGAAGCGCAGTAAGGATGGCTAGTGTAACTAGCAAGAATACCACGAAAGCAAGAAAAAGAAGTACGCTATTAACTATTAACGTACCTGTCTCTTCCGAAACGAATGAGTACATAGATATACGTATAGCTACCATCGTTATCGGAAAGTCT
+
>88B;?@@@BA@B@A@BCECLCCBC=AAD@CCBAAA;;7<AABBBA<?A3937?AAAAB@1@>BAABB;;;BCC;BB;;;;;';@;@=B@@4?:919EBCDCAA@=@<??;@AA=ACCCBABBEHGCCBBBC@DCBB:;;CBA@AC@D?B;;9;A@CBBDL@BBBBCC@BA?AAA>ABBBG<?9979CDFF3AA?ABBABCBBB>?<?A==3:388;;A=@CDBBBB?A=@@A<@BC?@???B???BBBBBBCBBBB???ABBBB@B@@BC?BBBB=@@:@@@@
@ATNG8:00118:02326
GATGGTAGGTGCACATGAGTGTATCCAGAAGATCAGGAACTCTAGAAGAATTCAGATTTTTAACACGAGAGTAAACGTAAAAAGAAGGTTTTACAAGACTCACGTTAACAATATTGCAGCAGTACGCACACAATCGAAGCGCAGTAAGGATGGCTAGTGTAACTAGCAAGAATACCACGAAAGCAAGAAAAAAGAAGTACGCTATTAACTATTAACGTACCTGTCTCTTCCGAAACGAATGAGTACTGCGTCTCACTCTCGCCTACCATCGTTATCGGAAAGTCT
+
?::A=@>@<ACBAACCBCCDD<;;B?BAA6;;BB@?;@>@ABBCDC?BB@CABBB;;:;:*;=@BBCBCDEAAA>BAAFIFD3CC@C@CCC<CCDAFDBBBCCBB?B@BC????<??A@AADLEBBBBCCCCACCCB@BBBBBCDD>B>B@@=@DFCDDBA?CCCCBB>AA@BBC?AA9892:>=9::9:9:%9?;??@?BDBBB?B?B>==>E>=<BCCAFBBBCBB@@>@@@9@00-0@@@CDBBCBBCCBBDCCCBBCB?CCD@CBAAB@GCBB@BB<@AAB
@ATNG8:00124:02369
GATGGTAGTGATACAGATCAGACACCAGAAGATCAGGAACTCTAGAAGAATTCAGATTTTTAACACGAGAGTAAACGTAAAAAGAAGGTTTACAAGACTCACGTTAACAATATTGCAGCAGTACGCACACAATCGAAGCGCAGTAAGGATGGCTAGTGTAACTAGCAAGAATACCACGAAAGCAAGAAAAAGAAGTACGCTATTAACTATTAACGTACCTGTCTCTTCCGAAACGAATGAGTACTGCGTCTCACTCTCGCCTACCATCGTTTATCGGAAAGTCT
+
A<<A?BCCBCBBBCFBBBCCCCCCE?AAA>BBBBBB@C@DCC@@@B@CC@B>?>>::999'36ACCACCBBBBB9>>>@AAA0A@=>4;;/5>>?CAAACGFDC?C@CC>AAC@BBBBBCDDBBBCBBBBD?BABD=AABADB??;@=@@@=AGBBBBBC?CBBCBB?BC@BBB999@@@8@>>;99999(9A?CBBBCCEEB7:7;=>?5;7;BCCC?CCBAA@@=?=ACD>BBD>AACCCCCCCCBBAABBAAABBBC?BCC?A>@:;;6;@@A@CE>D::;
@ATNG8:00128:02335
GATGGTAGCGCATATCAGCGCAGCCCAGAAGATCAGGACTCTAGAAGAATTCAGATTTTTAACACGAGAGTAAACGTAAAAAGAAGGTTTTACAGACTCACGTTAACAATATTGCAGCAGTACGCACACAATCGAAGCGCAGTAAAGATGGCTAGTGTAACTAGCAAGAATACCACGAAAGCAAGAAAAAGAAGTACGCTATTAACTATTAACGTACCTGTCTCTTCCGAAACGAATGAGTACTATGTAGAGCTCTATACTAATCGTTATCGGAAAGTCT
+
<<<<7<;:<::955<;::==95599)5969>>>>>>:?CCC@@?@6:57;>=>996===)906??AACCC;;;.;999999(=>;9)///&////9///=<<<9>85;49/0:@<0/000=<<??>>@@A;>?:;7:<<:==??>1959929599995909@@CCC<@@<?==300000,00;6;;===,8<38///;8@:=>B?BBBC?B>?;A;:5;;:@@>>+0+/79/98;6/55:<;;;:///:<<777>>>7738<1855;7;<<;7::2933/
@ATNG8:00131:02350
GATGGTAGCGAGCGAGTGTGTATACCAGAAGATCAGGAACTCTAGAAGAATTCAGATTTTTAACACGAGAGTAAACGTAAAAAGAAGGTTTTACAAGACTCACGTTAACAATATTGCAGCAGTACGCACACAATCGAAGCGCAGTAAGGATGGCTAGTGTAACTAGCAAGAATACCACGAAAGCAAGAAAAAAGAAGTACGCTATTAACTATTAACGTACCTGTCTCTTCCGAAACGAATGAGTACTATGTAGAGCTCTATACTACCATCGTTATCGGAAAGTCT
+
:::<9B;?;<<555;;=;;;DB:668<<@?ABBCCC@D@BBBABBA>AA6:4:@AAA?@?$95:A;?@>>=BBB=@@@@@@@1@C@E5;;;.9;A;@BAA;?>BB@C@BB@D@@=9::BA999BCBBCDCCC=BAAA>B;;;BAA@@C@B;;6;CBBBCCGA;<;CCD@CC@BBA=?>:9:/:<@;988888#8948;8=8:?CB>=<=BAA>A<?;DCDADCCCCBB?A@A@@8;;B?@@??AAD?????A@BBABACCBCCABA=@>=>A=@===5::1:==<
@ATNG8:00138:02334
GATGGTAGTGTCATATGAGAGTGTGTACTCATTCGTTCGGAAGAGACAGGTACGTTAATAGTTAATAGCGTACTTCTTTTTCTTGCTTTCGTGGTATTCTTGCTAGTTACACTAGCCATCCTTACTGCGCTTCGATTGTGTGCGTACTGCTGCAATATTGTTAACGTGATTCTTGTAAAACCTTCTTTTACGTTTACTCTCGTGTTAAAAATCTGAATTCTTCTAGAGTTCCTGATCTTCTGGGTGTATCAGCGAGTATCTACCATCGTTATCGGAAAGTCT
+
::<>:>>CDBBBCBBBBCCCCCCBBA@AABAA>ABB?@A>@@A@@@@@@:CAABB:B<@;<=0:7;BB;////9)/////$/7279=;2////)/:8(-/)//7::=:?>>>=66649:@6:2::99=;;@166<<7<<@===;;;;;9:::94.555.496;.44<4445<<5::::;/:7<75555&44<<<2<545555559.5555$5::55167<:7;?>BA@@<@=AAB@@?<?<;;0;ABCBABADDBBCC;;;<;5;A;;;@BABC6;;0;A@@
@ATNG8:00140:02333
GATGGTAGCGCACACATAGATACAGTACTCATTCGTTTCGGAAGAGACAGGTACGTTAATAGTTAATAGCGTACTTCTTTTTCTTGCTTTCGTGGTATTCTTGCTAGTTACACTAGCCATCCTTACTGCGCTTCGATTGTGTGCGTACTGCTGCAATATTGTTAACGTGAGTCTTGTAAAACCTTCTTTTTACGTTTACTCTCGTGTTAAAAATCTGAATTCTTCTAGAGTTCCTGATCTTCTGGGTGTATCAGCGAGTATCTACCATCGTTATCGGAAAGTCT
+
///:6:059555:;?:9=JGICCCBB=@655=85:9@8@@7@9<>DDDAA<A<:<<.5.455<8>:<;@CCBBCC@CCCCC5AB9>:;;0;@::46;>=AC9696><@=BAABCBCC@CCC?A?AJCCCHBA?ADCC?BACCCABBBCBCCBBBD@B@A?@B?B?BAABAABAB>@@@CC8@?@?BBCCC0BB:::,9999999@9925555$5<<56268<=7;;<@<59458@@<<>>5>>>@4@@AAAACCCBBAAABCBBB?;;::::::9C?AD<@@??
@ATNG8:00142:02320
GATGGTAGAGTACAGTGTAGTAGACCAGAAGATCAGGAACTCTAGAAGAATTCAGATTTTTAACACGAGAGTAAACGTAAAAAGAAGGTTTTACAATACTCACGTTAACAATATTGCAGCAGTACGCACACAATCGAAGCGCAGTAAGGATGGCTAGTGTAACTAGCAAGAATACCACGAAAGCAAGAAAAAAGAAGTACGCTATTAACTATTAACGTACCTGTCTCTTCCGAAACGAATGAGTACTACTCTCAGAGACACACTACCATCGTTATCGGAAAGTCT
+
BCBA?BBBBBCCCABACCBBBGCCC?BCCACCCCCC@C?CBBABBC@BB>B@@?@???=?,?<AABBBDFBBBB<A@ABBBB5BB?B7;;;6;CC@BCCCBBDBB@B@CC@CBB?BBCCCCCCCCCCCBBBC@DCAA?BBBCCCBA>B@C@@>@BBBBDDD?AAABBB@CC@>>@<??AAA;A==9999999%9D;@??@BBBBB;?;???@;@>BCCAB?AABAAAA=@=ABB>CCC@BAABCCDCCC@@@DBBAAABBBBA???=A;;;=:>??B=BE8>888
@ATNG8:00143:02351
GATGGTAGACATATCGTACTCTCTGTACTCATTCGTTTTGGAAGAGACAGGTACGTTAATTAGTTAATAGCGTACTTCTTTTTCTTGCTTTCGTGGTATTCTTGCTAGTTACACTAGCCATCCTTACTGCGCTTCGATTGTGTGCGTACTGCTGCAATATTGTTAACGTGAGTCTTGTAAAACCTTCTTTTTACGTTTAACTCTCGTGTTTAAAAATCTTGAATTCTACTAGAGTTCCTTGATCTTCTGGTGAGATATGCATGATGCTACCATCGACCTCTAGAAGTCT
+
:::A?>CBBCFBBBAA@@@A@;69=A9:9@<@;A;;;;&48=.94484457<><<A<A6:-9??2?<?BBBDAAAC?AAA?A.??9888<18;;=474=7=B>=?@BAA>ACD;;;>>;>@@:?:>:://///5=97::>>>>@@@@@BB===8887889498188===>><==?7:6=>@.>,/+//===,=<=@@6@<AE=>=?>=<<.7666)6/-),9),)---444799938382899550/./49978777///699;<<<<9:16///==6<<=@@@97//-
@ATNG8:00144:02333
GATGGTAGAGTACAGTGTAGTAGACCAGAAGATCAGGAACTCTAGAAGAATTCAGATTTTTAACACGAGAGTAAACGTAAAAAGAAGGTTTACAAGACTCACGTTAACAATATTGCAGCAGTACGCACACAATCGAAGCGCAGTAAGGATGGCTAGTGTAACTAGCAAGAATACCACGAAAGCATGAAAAAGAAGTACGCTATTAACTATTAACGTACCTGTCTCTTCCGAAACGAATGAGTACGTGTGACGTACGTGAGCTACCATCGTTATCGGAAAGTCT
+
>;AC@BBBCBBCBCCBBBCBCCBBDADAB?BCCDBB@B@BBC@ACC@BB?B:><?99999)9<@BBBABCCAAA<@AAAAAB2AA=A5;;0;AA<ABBBCCHBB?B@BB?BBA?AAAFCCCCCBBBCCFDD???::7;BA@@@?A=A?B@@>ABACCCCD?AACCCC?BB?CBB<??@@@;A???CCCCC3CC@B999CAACD;?;??AB<?<?BDBA?AAAA@@C<?=?AC>BAA>ABBCCCBBBBBBBBBBCCCCAAAACCC?AAACC?CCBB?BC>CBBA
@ATNG8:00144:02346
GATGGTAGCTCGCTGATGATATCTCCAGAAGATCAGGAACTCTAGAAGAATTCAGATTTTTAACACGAGAGTAAACGTAAAAAGAAGGTTTTACAAGACTCACGTTAACAATATTGCAGCAGTACGCACACAATCGAAGCGCAGTAAGGATGGCTAGTGTAACTAGCAAGAATACCACGAAAGCAAGAAAAAGAAGTACGCTATTAACTATTAACGTACCTGTCTCTTCCGAAACGAATGAGTACACACTCTCATATGACACTACCATCGTTACTCGGAAAGTCT
+
99:;@A@D@@;@@;:9BBBBCBC;;9;AC>BCCCBC=@=@@@@@@@>@A?A?AA??>CCC1?=?B?@?A@@?<?8??A@CCD5BB@B5;;;-:?A=@;;;CCBBB@B?CD@CDD?BBCDCCCCCCCCCBBBC@BCBD?AAADCCAA?C@C@@?@CCCBBBBAF??@BB???;:99<@@@@@;999899999(7A>CBAAABB@@7;7;?AA:>:=AB@A?AHAAADC>A>ADD;@??<???AABB:99AA@@@@>>?:000/6:;+70;9:*0009916616//0
@ATNG8:00145:02328
GATGGTAGGACGAGCGTCTGAGAGGTACTCATTCGTTTCGGAAGAGACAGGTACGTTAATAGTTAATAGCGTACTTCTTTTTCTTGCTTTCGTGGTATTCTTGCTAGTTACACTAGCCATCCTTACTGCGCTTCGATTGTGTGCGTACTGCTGCAATATTGTTAACGTGAGTCTTGTAAAACCTTCTTTTTACGTTTACTCTCGTGTTAAAAATCTGAATTCTTCTAGAGTTCCTGATCTTCTGGGCAGACTCTCACACGCCTACCATCGTTATCGGAAAGTCT
+
;55<8=CC@CC:::BBBBBBBBDC=BBBBDCC@DBBB<AA<@>ABCCCBB@CCCAB8;:;BCCADACCCCCCCCC@BBBAA2@@?ABCG?HCAB@BGG@HC?AACFED@CBCBBBDD@CCC?A>AAA@@@@B?BCBD@GCEBCBBBBBBABBBBC?CCB@BC@C@AABDBBBBC@CDDDD:C?B;;::::*;CDDG>AACCCCCBBB?BBBB2BCBCC:;9;B>BBBBBCC?C@CCCBFD?A@AA<ACCBCCCCBDDCCDG@;;;6;;@@@=@@AA<@?8?A;;
@ATNG8:00145:02368
GATGGTAGCACGACACGACGATGTGTACTCATTCGTTTCGGAAGAGACAGGTACGTTAATAGTTAATAGCGTACTTCTTTTTCTTGCTTTCGTGGTATTCTTGCTAGTTACACTAGCCATCCTTACTGCGCTTCGATTGTGTGCGTACTGCTGCAATATTGTTAACGTGAGTCTTGTAAAACCTTCTTTTTACGTTTACTCTCGTGTTAAAAATCTGAATTCTTCTAGAGTTCCTGATCTTCTGGTAGAGCGTGCATATATCTACCATCGTTATCGGAAAGTCT
+
@:?D@CCBBBB@;;A@@@A0//;:BBCBBBBB?BCIE>CC@BADCCCCBB?BBCCB?B?BCDD?C?CCCBABCCC@CCCCC3AA=@>>?8?AAA?BBB>AB<879CDC?ABBBCBBB=AAA:>:>>>>>>=?=DA>=:>@AA>=<AAAAAA:::?=>=><==9><@@B?@@B@@;?AADD5@:<988787(8<:::1:<=;;;@>==5;;;:)5>>>@;A;AA=AAAB:;;<A:>>??>>7::?;?BB>>>@@@@@>>>BA@@@A=@?>>A<AA>?9<<6<==>
@ATNG8:00147:02344
GATGGTAGCACGACACGACGATGTGTACTCATTCGTTTCGGAAGAGACAGGTACGTTAATAGTTAATAGCGTACTTCTTTTTCTTGCTTTCGTGGTATTCTTGCTAGTTACACTAGCCATCCTTACTGCGCTTCGATTGTGTGCGTACTGCTGCAATTTTGTTAACGTGAGTCTTGTAAAACCTTCTTTTTACGTTTACTCTCGTGTTAAAAATCTGAATTCTTCTAGAGTTCCTGATCTTCTGGGATGTGTGCGCAGTGCCTACCATCGTTATCGGAAAGTC
+
888@=?;CBBBBBBBABBB;9:ABB@AAA?CC@BBBJ?DDAC@BB;;9CE@CDBBB>B@BAAB?B?@@<@=;;/0)/8888)/06?:9:(7>>=>????BB=?@?BBB@BBBBAAAB>@AA<?<?@?==:9:7:@?@7;;@>>>?@>>>@@>?>@=ADD;BB<B7;;????CCC?CBCBB3A=@=;;;;;*;BCDL>CDCBA>>?;:60?>>0?00/?;>;AB?AAC@@AA@B@BBBBBB?@@@@8@0/0@@@@AAA;;6616;=8:776518>>>9>>7>??
@ATNG8:00149:02337
GATGGTAGTATATCGCGTCGCTATCCAGAAGATCAGGAACTCTAGAAGAATTCAGATTTTTAACACGAGAGTAAACGTAAAAAGAAGGTTTTACAAGACTCACGTTAACAATATTGCAGCAGTACGCACACAATCGAAGCGCAGTAAGGATGGCTAGTGTAACTAGCAAGAATACCACGAAAGCAAGAAAAAGAAGTACGCTATTAACTATTAACGTACCTGTCTCTTCCGAAACGAATGAGTACGTGTGACGTACGTGAGCTACCATCGTTATCGGAAAGTCT
+
<<<C@CD?AAA@A@CEECBBCAAAB@BBB?BBBBCB@B?BCCDCBC@CE@F@CCA@@@??,?9@@?BCDCCEDC=:9;DACC5CC@CADDD:BBFAC9;;ACBBC@B?BC@FDD?BBCCBBBDDCCCCCCCC@CBBB?BCCAAABB?A?B;;:;BBBBCBB?BBBBBA?BB@BBB;??999+9>>99:9:9(9@=ACDCCB@A@<A<>>??<A;>=A::6:@@A@???A>AAF?BBC>BABBCDBBAAABBBCCCCBBBBBBBBB?C:::CABBBC?BB>B>>>
@ATNG8:00100:02384
GATTAGTGTGTCTCTGAGACGTAGTACTCATTCGTTTCGGAAGAGACAGGTACGTTTAATAGTTAATAGACGTAACTTCTTTTTCTTTGCTTTCGTGGTATTTCTTGCTAGTTACACTAGCCATCCTTACTGCGCTCCGATTGTGTGCGTACTGCTGCAATATTGTTAACGTGAGTCTTGTAAAAACCTTCTTTTTACGTTTACTCTCGTGTTAAAAATCTGATTTCGTCTAGCAAGTTCCTGATCTTCTGGCTCTCGTAGACAGATACTACCATCGTTATCGGAAAGTCT
+
AAC?<<<;;@BCCBA@CA;65999555;:44.49;;388693///77994;;<>AA26.5:55.5.5;555;9;7<<7<<@??+===6556=3;;;<7<555)59.5555::556599955.599994999666>==8=55.55555599<;;;<>>=B?996:CC:B<?@?;996==9;55555$56;.56===(;9:::)550//////9)////$/555555)5>;/-----(-806189:;5505:=:===>;::5549:9:<<:::?=888<>6::0/)/6.0/-6
@ATNG8:00112:02404
GATGGTAGCACGACACGACGATGTGTACTCATTCGTTTCGGAAGAGACAGGTACGTTAATAGTTAATAGCGTACTTCTTTTTCTTGCTTTCGTGGTATTCTTGCTAGTTACACTAGCCATCCTTACTGCGCTTCGATTGTGTGCGTACTGCTGCAATATTGTTAACGTGAGTCTTGTAAAACCTTCTTTTTACGTTTACTCTCGTGTTAAAAATCTGAATTCTTCTAGAGTTCCTGATCTTCTGTCTACTACACTGTACTCTACCATCGTTATCGGAAAGTCT
+
<88A9>BBBBA?;@@?@BB;6;CCBBBCCCCCBCCCC>CCBC@CCCBBCD@ECBBB@B@BCCC@C@CCAAAABBB?BBCCC3BB@CAAA<AAAB@BBC?CD<>=>BA@>ADBBBBBB>BBA;A;A>>88:8:<???>=A???@??>>AA>>><<<89::8<<8==>>>>>>AA@:??AHD5A<A9==DCC/?A@@@:???@A?@===:??=?/?:::A<@<>><AAAA@@@<><>?B@??<??A>>>A???AA???>>A>>>??;<;<<;7;AAA<AA:@@;;
@ATNG8:00112:02416
GATGGTAGTGCGTGAGAGAGAGACCCAGAAGATCAGGAACTCTAGAAGAATTCAGATTTTTAACACGAGAGTAAACGTAAAAAGAAGGTTTTACAAGACTCACGTTAATAATATTGCAGCAGTACGCACACAATCGAAGCGCAGTAAGGATGGCTAGTGTAACTAGCAAGAATACCACGAAAGCAAGAAAAAGAAGTACGCTATTAACTATTAACGTACCTGTCTCTTCCGAAACGAATGAGTACTATAGACTATCTGAGACTACCATCGTTATCGGAAAGTCT
+
A@ACACCABBCBBBBDCCCBDECCC=CCCACBBCCC?C?CCD@@AC?CD@C>BBBBBDCC3C?AAAAACBB@@@<@=?AEIG5BC?B@DEE9CCD@DBCCBBB::8;@BB@CCD@CCCBCCCCBCCCCBCBD?DDDC?ABBBCCBB?C@CBB?BCCFBCBB?BCBBAA>BB?B@A>ABCCD=A??<?BDCC3BB?B?>>CCBB=<A<A???<@<@ACCC?BCEDA@?5929=<9?BB?BAAADCCCBCBBBBBBBCBBBBBBCAA>AAAAC?BBAB?DC<B>>=
@ATNG8:00118:02373
GTGGTAGTATCTGTCTACGAGAGCCAGAAGATCAGGAACTCTAGAAGAATTCAGATTTTTAACACGAGAGTAAACGTAAAAAGAAGGTTTTACAAGACTCACGTTAACAATATTGCAGCAGTACGCACACAATCGAAGCGCAGTAAGGATGGCTAGTGTAACTAGCAAGAATACCACGAAAGCAAGAAAAAGAAGTACGCTATTAACTATTAACGTACCTGTCTCTTCCGAAACGAATGAGTACACACTCTCATATGACACTACCATCGTTATCGGAAAGTCT
+
444.448>AABBBBCCCCCCCC;;;:DE?;;:@>?9@=@?B:97=::9178<<<97888'89>@:A>=;A99949>@HEEE5AA=@<@@A7BBCACDFFECCCC@C@CC?BBB@BBCBBBCCCFCCCDDBB@BDCC@BCCBBBAB?B@CA@?ABBBCCCC@BBBBBB@BB?BBB?BA??=8=9849CCCC2CC?BBBBB@==;0708@>?6;7;ACCD@BD@@@CC=?=?BB=BBB@BBBBBBCBBBBBBCBBBB@BAAACCCC?AAAAC@EBAA>AB=BB?>
@ATNG8:00120:02372
GATGGTAGAGAGAGCTCTCTCATCGTACTCATTCGTTTCGGAAGAGACAGGTACGTTAATAGTTAATAGCGTACTTCTTTTTCTTGCTTTCGTGGTATTCTTGCTAGTTACACTAGCCATCCTTACTGCGCTTCGATTGTGTGCGTACTGCTGCAATATTGTTAACGTGAGTCTTGTAAAACCTTCTTTTTACGTTTACTCTCGTGTTAAAAATCTGAATTCTTCTAGAGTTCCTGATCTTCTGGCGCTCTGTCACGTCTGCTACCATCGTTATCGTAAAGTCT
+
:59B;=BBBBCCCCC@AACCCDCCBCCCCDBB@BCDD>CC?C@DCCCCCC?CCC@@=@?BBCC@C@CBCAABCCC@BBBBB2BC?C>>><?CCC?AAD?CB599:CBB@BBBBBBB@>A>A<@<@@@@@@AA<@A@@7;:B?>>=@@BBBB>=>><@@@<AD<A;?>>>AAA>>;>>>BB5B=B<;;:::):>66607:9///=::>=BDDD*977;95>6??5@ADD>>><@:>>>@@@065<;???@===??AAAA;;;@@??<>>>@@<>>AAAAA8CCCC
@ATNG8:00121:02414
GATGGTAGCGCGACGAGCGTAGACCCAGAAGATCAGGAACTCTAGAAGAATTCAGATTTTTAACACGAGAGTAAACGTAAAAAGAAGGTTTTACAAGACTCACGTTAACAATATTGCAGCAGTACGCACACAATCGAAGCGCAGTAAGGATGGCTAGTGTAACTAGCAAGAATACCACGAAAGCAAGAAAAAAGAAGTACGCTATTAACTATTAACGTACCTGTCTCTCCGAAACGAATGAGTACAGAGAGTACGATATGTCTACCATCGTTATCGGAAAGTCT
+
///>699@?>B@@@@@@@<@@A;;;)5BB;@CCCCEAD@BBBAC@DHAA=??B>?:9999'9177>>><@<::?8?@BAA@A+CC@B@BCC7C<;7<A<;:A@:;4959929?@<@@@?AAAABCCBBBAA@;;<;@=@@@>AAAA=A?C;;6:?@@BBBC@???A@@8@C???>8<<999*9993::::::%9><772755799;?;?=?@:>;>>BCB?BCB;:9BB=@AA9@993:===@@A999AABBBBBAAABBB>>>@;??>===A>=<<@E:?;;;
@ATNG8:00123:02411
GATGGTAGAGTATCATGTGTATCTCCAGAAGATCAGGAACTCTAGAAGAATTCAGATTTTTAACACGAGAGTAAACGTAAAAAGAAGGTTTTACAAGACTCACGTTAACAATATTGCAGCAGTACGCACACAATCGAAGCGCAGTAAGGATGGCTAGTGTAACTAGCAAGAATACCACGAAAGCAAGAAAAAGAAGTACGCTATTAACTATTAACGTACCTGTCTCTTCCGAAACGAATGAGTACTACTCTCAGAGACACACTACCATCGTTATCGAAAGTCT
+
944:7;:CCCCDCBDCCCBCCCDBC@BAA<@?@9558<7;<=@@;A=@A7;5;@?99444$5.55<=>A>>=A@6;;99999(9<49.555&5995;<<<><<@@@C<@A;?=?255==>ABBC@;;;CBBC@@@@A=@CCBBBAA=B=AA@=@CBABBBA?BCBAAB@CC?BBF99:BBA9A@@<@@@@A2AA>BBCCBCBBA7959=@@<B8;;DBB?BBBBBBB@C@CCG:<;A=@@?BAAACBCBBBB:::AA@@??;<;86>><8<<?>783=6=?>A
@ATNG8:00126:02405
GATGGTAGGCGAGAGTGAGACGCAGTACTCATTCGTTTCGGAAGAGACAGGTACGTTAATAGTTAATAGCGTACTTCTTTTTCTTGCTTTCGTGGTATTCTTGCTTGTTACACTAGCCATCCTTACTGCGCTTCGATTGTGTGCGTACTGCTGCAATATTGTTAACGTGAGTCTTGTAAAACCTTCTTTTTACGTTTACTCTCGTGTTAAAATCTGAATTCTTCTAGAGTTCCTGATCTTCTGGGTCTACGCTCGTCGCGCTACCATCGTTATCGGAAAGTCT
+
4444.48?9BBBBDBBABBCBABACCCC@ABB>@@BC=BB@C@CCDBB@@=AAAAA<A7>:>;7;;;>>:<<<<=7<==>?+<<6:;:>5<BBB=:::=@@@???;>B>@@@@@@??99;;6<8<AA::8;A;A8896;;::66///8<;;;373)---(-7496988897//.4...99+626055888+;<775.7////-6/./(---&--..54;3995===;222695:A;;;<8;;89.89///997<=:::=;66686663770:;6616=66568
@ATNG8:00135:02416
GATGGTAGCGCGACGAGCGTAGACCCAGAAGATCAGGAACTCTAGAAGAATTCAGATTTTTAACACGAGAGTAAACGTAAAAAGAAGGTTTTACTAGACTCACGTTAACAATATTGCAGCAGTACGCACACAATCGAAGCGCAGTAAGGATGGCTAGTGTAACTAGCAAGAATACCACGAAAGCAAGAAAAAGAAGTACGCTATTAACTATTAACGTACCTGTCTCTTCCGAAACGAATGAGTACGTGTGCGACGTATCTCCTACCTTCGTTATCGGAAAGTCT
+
?C@C?CBCCCBBBBCCBCCCCBBBC>CCB@CCCC@?>?@BBCCCCA=AA?A?BBB?????1?@BBBACBBABBB>AABCBBC5CB>B6;;;6;CCBBBCCCCHBB?B?CC?CCC@CCCBCCBBCCCCBCCCC<@ADD?B@BBBB??<??CBB?ABBBAAAA?AAAAAB?AB?BCD?A@999+9===ABBBB3@A<@;;;@@@AA<@<AAAA8;7;ABBC@CDBBBBB>@>?EE>CBB?BBCBBBA@@@9:9@@AAAABB??<@BB?A?BAB>BBBB@DD=BAAB
@ATNG8:00142:02411
GATGGTAGCATCATGCATATCTCACCAGAAGATCAGGAACTCTAGAAGAATTCAGATTTTTAACACGAGAGTAAACGTAAAAAGAAGGTTTTACAAGACTCACGTTAACAATATTGCAGCAGTACGCACACAATCGAAGCGCAGTAAGGATGGCTAGTGTAACTAGCAAGAATACCACGAAAGCAAGAAAAAGAAGTACGCTATTAACTATTAACGTACCTGTCTCTTCCGAAACGAATGAGTACGATGAGAGAGCTCTCTCTACCATCGTTATCGGAAAGTCT
+
C>BC?ABBCCBBB@AACBCCCBCBB?CBB@CBBBCC@B?CBBBCCC>AB?B@BBBCBBBB3BACBA@B??A887*8?>?AAB2AA?B<@@@9@BC@JAAACAA0000=AA@AAD@CCBCDCCCCCCBBBBBC@CCAA?BBCCBBAA>B@C::;;DAABCBB?CBBCCC?AB?CCD?BBBAA=?994:AAAA3AC=@999BB>BF:>:=@BB=@=@@CCD>BCCCCAA>A?BBD>BCB?AABBDBBBB>>>BBBBCC>;;;AA768=A>>>B?CBBD?AD9???@
@ATNG8:00143:02389
GATGGTAGCACGAGTCACTCATATCCAGAAGATCAGGAACTCTAGAAGAATTCAGATTTTTAACACGAGAGTAAACGTAAAAAGAAGGTTTTACAAGACTCACGTTAACAATATTGCAGCAGTACGCACACAATCGAAGCGCAGTAAGGATGGCTAGTGTAACTAGCATGAATACCACGAAAGCAAGAAAAAGAAGTACGCTATTAACTATTAACGTACCTGTCTCTTCCGAAACGAATGAGTACGTGTGCGACGTGTCTCCTACCATCGTTATCGGAAAGTCT
+
:55C;>ABBCBB=DDCCCCBB@BBD@CDC@BBBBBB?B>BBEDDDD?BB@DACA?:::::);@BCBCCBBABBC<AA>???@1@C@C?BBB;BFD@CABACCCCD?B=BD@BBC<A@BCCCCCCEDCCBBBB?CCBD?BAACCCBB=B?BA@>ACDCCBBB?BBBBBBAAB?;;;?BCCCC=B@@=:::::)9@=BDCECAAAC@D?ABCC@D@AABCC?BCCCC??=??BAA>C??=>>?BBCBAAACBBBBBBB>@====BDD<AAAAC?CBBB?BB=B???
@ATNG8:00144:02374
GATGGTAGCACACGAGATCTCATCGTACTCATTCGTTTCGGAAGAGACAGGTACGTTAATAGTTAATAGCGTACTTCTTTTTCTTGCTTTCGTGGTATTCTTGCTAGTTACACTAGCCATCCTTACTGCGCTTCGATTGTGTGCGTACTGCTGCAATATTGTTAACGTGAGTCTTGTAAAACCTTCTTTTTACGTTTACTCTCGTGTTAAAAATCTTGAATTCTTCTAGAGTTCCTGATCTTCTGGGCAGACTCTCACACGCCTACCATCGTTATCGGAAAGTCT
+
555<9;@DBB<55:;;9<<<666@>>>>?;;;7;>C>6?D?B>C;;;CB@=A@@?B;?7?@@>8<8<;;;=<:99-33333$3927373(3?<B6:8B?BA@BB?>??=???>?<@@<>??=@:><>9:977.6>>A178<;765977;<:;9;:4:77499494956522289:9=C=C.?2945////'/:666)//:<<:7;;>;>??=(555,2:/508>3>?:=88A7947:////+/8;=197568:///<<=A==4666-,,,,,)/7<<)//)/96/
@ATNG8:00145:02395
GATGGTAGCACGACACGACGATGTGTACTCATTCGTTTCGGAAGAGACAGGTACGTTAATAGTTAATAGCGTACTTCTTTTTCTTGCTTCGTGGTATTCTTGCTAGTTACACTAGCCATCTTACTGCGCTTCGATTGTGTGCGTACTGCTTCAATATTGTTAACGTGAGTCTTGTAAAACCTTCTTTTTACGTTTACTCTCGTGTTAAAAATCTGAATTCTTCTAGAGTTCCTGATCTTCTGGATGCGACGCGATATACTACCATCGTTATCGGAAAGTCT
+
444:7<BCBBB?;;>@@@<666=@ABCBBC;:5;;;;0;A9?:ABBCCBB>BBABB?C?BBAA=@<@ACBCCB==773333$//(//-(---/166959=9;;>?::59BAAACAA>AAA>=BAA???>>=B???=AAA?@@@AA@@@AA;??66778=A<A=@@@BCCAAA;>9988,8:A:==<<<.<?@?B;B888??BAAC==AAA/A???A<A<@@<@@AAACC:@<@@>>==:<AA<?:::=A=888AAA>>>==A6;;=>?:?B>>:>A:>>;;
@ATNG8:00146:02418
GATTCTGCTCTGACTCTCGTACTCATTCGTTTCGGAAGAGACAGGTACGTTAATAGTTAATAGCGTACTTCTTTTTCTTGCTTTCGTGGTATTCTTGCTAGTTACACTAGCCATCCTTACTGCGCTTCGATTGTGTGCGTACTGCTGCAATATTGTTAACGTGAGTCTTGTAAAACCTTCTTTTTACGTTTAACTCTCGTGTTAAAATCTTGAATTCTTCTAGAGTTCCTGTATCTTCTGGTGTCGTCTATCATGTACTACCATCGTTATCGGAAAGTCT
+
8//)/BBC?A;;:@<<;;;BBBBCBB?AAAB<BC@FAAAA@CBB>@@@BA=B7;:AA>B>A@CBBA??@<78777$395:333(3;:<9=<<7=?3899?9938;<779;<:>BC?C=??>?;889:??@@<@BBAAA>>>???;7663)---(-82848:7555755/55999.96A025CCC.888>>3>67;;;897:=/677(255+2;.5,222755599:3839552598055848//....39875757958//(/5557386;:<@D8@>;;
@ATNG8:00123:02460
GATGGTAGCTCGCTGATGATATCTCCAGAAGATCAGGAACTCTAGAAGAATTCAGATTTTTAACACGAGAGTAAACGTAAAAAGATGGTTCTACAAGACTCACGTTAACAATATTGCAGCAGTACGCACACAATCGAAGCGCAGTAAGGATGGCTAGTGTAACTAGCAAGAATACCACGAAAGCAAGAAAAAGAAGTACGCTATTAACTATTAACGTACCTGTCTCTTCCGAAACGAATGAGTACTATAGACTATCTGAGACTACCATCGTTATCGGAAAGTCT
+
:::>:>>CCA===<@ACCCBBCC<;79CC:@CCB@@=@@CBBCCAB?BF@B?BBBBBBBB+:68;;==;:;:::2::BBDEE5DDDD?C@CCCCCACCAAACHEEADABB?BHK@EBCBBBCCCCCCCAAAB>BB:;8;BBCBCBB@C@CDC@BBCCBBBC@CDDAAA?BB@CDC=>>BBB>C9999BBBB3BB?B???CBBCC@C?C>>><><>@CGG?DCCCCBA5;5;;;0;AB>BCDCCCCCCCCCCBBBCCCCDCCBBBB=@@AAF@CCCD@DE=B@@@
@ATNG8:00123:02467
GATGGTAGCGCGACGAGCGTAGACCCAGAAGATCAGGAACTCTAGAAGAATTCAGATTTTTAACACGAGAGTAAACGTAAAAAGAAGGTTTTACAAGACTCACGTTAACAATATTGCAGCAGTACGCACACAATCGAAGCGCAGTAAGGATGGCTAGTGTAACTAGCAAGAATACCACGAAAGCAAGAAAAAGAAGTACGCTATTAACTATTAACGTACCTGTCTCTTCCGAAACGAATGAGTACTATTAGAGCTCTATACTACCATCGTTATCGGAAAGTCT
+
<<<D9;;CCC@@@BBBBBBBBBAA@8?BC@CBBBBC?B?@@@ABCC?BB?C@CCA@?DBC2B?AAACCBBB:::,9:;9999(9;494;;;0?AC@C;;;CBB;:7;@BB?BBB?BCAABBBBCBBBBABBB@BCDD?BBBCAA>?=@@HCC@CBBBCBBB?BBBCBB@BC>AAB?BBBED>B>>;>AAAA3@@=@??;BB???=D:>>AB<A=::@@@<@CB@@@A5:6:@A=ABC?CBAABBBB??<>AAABCCCBBC???@:==B>>;>BBB7;:3;?<<
@ATNG8:00124:02423
GATGGTAGCTCGCTGATGATATCTCCAGAAGATCAAGGAACTCTAGAAGAATTCAGATTTTTAACACGAGAGTAAACGTAAAAAGAAGGTTTTACAAGACTCACGTTAACAATATTGCAGCAGTACGCACACAATCGAAGCGCAGTAAGGATGGCTAGTGTAACTAGCAAGAATACCACGAAAGCAAGAAAAAGAAGTACGCTATTAACTATTAACGTACCTGTCTCTTCCGAAACGAATGAGTACGTGTGACGTACGTGAGCTACCATCGTTATCGGAAAGTCT
+
///:4//6<>>?@665<9999555<6;;>7<=/0/)/5;6<<<<878+//)/)//833333$36788;::;<<<=9==?=@@?+==:=:<@@2>>>6?;;655;<<7<8A>;BB>?AAACDBBCBBBBB;;;A?A;<<<?;:9???==@<@@?;;<<<@ABB????AAA=A@499>0///0/)///(//9::+?=8::<<;89>><?<>>??:=8=>AAA>@@>>B>>:>>BA=7<AA7==<?AAA@AAA:::A??=;>:333::=7888==7888B8>?;:B@A
@ATNG8:00125:02462
GATGGTAGTATATCGCGTCGCTATCCAGAAGATCAGGAACTCTAGAAGAATTCAAGATTTTTAACACGAGAGTAAACGTAAAAAGAAGGTTTTACAAGACTCACGTTAACAATATTGCAGCAGTACGCACACAATCGAAGCGCAGTAAGGATGGCTAGTGTAACTAGCATGAATACCACGAAAGCAAGAAAAAGAAGTACGCTATTAACTATTAACGTACCTGTCTCTTCCGAAACGAATGAGTACTACTCTCAGAGACACACTACCATCGTATCGGAAG
+
BCCC?B?>@@;65;;>A@>966;;<6;9@;9;9>:9297=@>AA9;69>:@:00*0//777'818:=556<<===8556>===+65054999+999.99?A=A=@?:>8>>:>>?:>AB9996@>>====>>>299>>:>>>?@@AA?B@C;<8;BABCCAB?A@@??>::<8<<>9<<===8=>=:;;;==,7918;;>A@@?<7?;;?:@:>::8:?>?C>??BBA=?377;3;>?>BBCBBAAABBBCBBCB?>>>@@@<<==(---------,3(2
@ATNG8:00128:02468
GATGTGTCAGTGCGCGTTGTCCAGAAGATCAGGAACTCTAGAAGAATTCAGATTTTTAACACGAGAGTAAACGTAAAAAGAAGGTTTTTACAAGACTCACGTTAACAATATTGCAGCAGTACGCACACAATCGAAGCGCAGTAAGGATGGCTAGTGTAACTAGCAAGAATACCACGAAAGCAAGAAAAAGAAGTACGACTATTAACTATTAACGTTACCTGTCTCTTCCGAAACGAATGAGTACTATAGACTATCTGAGACTACCATCGTTTATCGGAAAGTCT
+
::>A@BABBCCCBABCC?CAB@BHH@CCCBAB9B>BBBCCCC?CC?B?CCCCBDED3C@CBBBCCCCCBA9?<9::::*:C=B@ADDD2DCD@:98?A@@CA>A?BB?BBD?AABCCBBBBBBCCBBBC?AABB@A@A@ABCC?B=AAC@BBABBBBB@BBA@DD?BB>AAB@BAAAC<A??;?AAAB2BB?DBBAAAA@AC;;7:>0/(/18.0+//)/9999::5:6;>A7:??=@@@@00/@@@@@CCB<;;?BBB?@@?A=ABBAAA;@A?A;>>;?FBB
@ATNG8:00129:02446
GATGGTAGTGATACAGATCAGACACCAGAAGATCAGGAACTCTAGAAGAATTCAGATTTTTTAACACGAGAGTAAACGTAAAAAAGAAGGTTTTACAAGACTCACGTTAACAATATTGCAGCAGTACGCACACAATCGAAGCGCAGTAAGGATGGCTAGTGTAACTAGCAAGAATACCACGAAAGCAAGAAAAAAGAAGTACGCTATTAACTATTAACGTACCTGTCTCTTCCGAAACGAATGAGTACGATAGATCTCGTGTGCTACCATCGTTATCGGAAAGTCT
+
ACCC?BB@AABBCDFDBBCCCCCBC?CDD@BBBBBB@D@CBB@@??=?D@C@GD??===B<&=?BBBCBABACFF>A9<6?A?E%BB?=?CCC;DCC@CBAAAFC;;;9?CC@BBD=AACCDDCCCCCCCCCCC@CCAA?BBBCDC??<@ACBC@CBBBBBBB?CBBBCC?CC?>>??CA99929>=:9999:9%:B>@:::BCBBA=A:>>AB;@<@@CBC@BBBBAC@8=9999/9@?=BBBBCBBBCCCEBEB??@DA>>==AA<A===D>??DD4991:999
@ATNG8:00133:02435
GATGGTAGGAGACACGTCGCACACGTACTCATTCGTTTCGGAAGAGACAGGTACGTTAATAGTTAATAGCGTACTTCTTTTTCTTGCTTTTCGTGGTATTCTTGCTAGTTACACTAGCCATCCTTACTGCGCTTCGATTGTGTGCGTACTGCTGCAATATTGTTAACGTGAGTCTTGTAAAACCTTCTTTTTACGTTTACTCTCGTGTTAAAAATCTGAATTCTTACTAGAGTTCCTGATCTTCTGGTGTCGTCTATCATGTACTACCATCGTTATCGGAAAGTCT
+
45:<8=CB?BBBBBBBBBCEDCBCCBBBBCBCADDBC>BC?C@BBBDIBB?@@@@B@C@CBBC@CAAABDDAA??9=><>=.893>7:99&399:7<?B;AB@?>>BA@=A?????::59@?;@<@?>;;9<<6<;:;:==<><==;;;=A;;;==9==>;;;7;=???@>>>??8=====2=:>8:::::*;=?AD8==A>>>>>;;5;>>>/>=<=:5:7<;,//;;=9==<?;?><==?;??@<;;;AB@?>>>AA????>>:@6::<//)/77959@29=;;
@ATNG8:00142:02446
GATGGTAGAGTATCATGTGTATCTCCAGAAGATCAGGAACTCTAGAATAATTCAGATTTTTAACACGAGAGTAAACGTAAAAAGAAGGTTTTACAAGATCACGTTAACAATATTGCAGCAGTACGCACACAATCGAAGCGCAGTAAGGATGGCTAGTGTAACTAGCAAGAATACCACGAAAGCAAGAAAAAGAAGTACGCTATTAACTATTAACGTACCTGTCTCTTCCGAAACGAATGAGTACTACTCTCAGAGACACACTACCATCGTTATCGGAAAGTCT
+
?:>A7;:CA@@CDCBBBCGCCCBA@=@;;5;A?@BB@B@CBACCCD?BD?C??A?;;;;;$97@@666<A;;;;/;@9::::(:@=B@BDE9CCC@BCBA@B00,06:::?@A=@@ABBBDBBBCCCCBCCAFCCC@CBBBCCCB?@=@998:CCC@@AC@CBBBBB@DC@???@BC@@@8??A>@@@??,9939???ADECC?C?BBBB?B?>>BDD@BBBBAAA=@>@BM@BBB@CBCAABAACBBBBABABBBBBA>?@BC=A???C@CDBB;??8?@>=
@ATNG8:00147:02440
GATGGTAGCAGACGTGACAGAGCGCCAGAAGATCAGGAACTCTAGAAGAATTCAGATTTTTAACACGAGAGTAAACGTAAAAAGAAGGTTTTACAAGACTCACGTTAACAATATTGCAGCAGTACGCACAACAATCGAAGCGCAGTAAGGATGGCTAGTGTAACTAGCAAGAATACCACGAAAGCAAGAAAAAAGAAGTACGCTATTAACTATTAACGTACCTGTCTCTTCCGAAACGAATGAGTACAGAGAGTACGATATGTCTTCCATCGTTATCGGAAAGTCT
+
CCAA>BBCCCCCCCBBBCCCCCEA@=A::7;CCBBB@B@BBCCCBB@??>?@CCCAACCC2C?AAAABDDDAAA<BBCEHDG5BB?B=AAA7ACDACCCCCAA0000@AA@AAC@CCBBCBBCCCCCCCC@CC?BCBB@B@@???>A>B@CCC?BAADCCAB=BCCCBB@A@;???9>>:::,7<;99999:9%9?<A989CA@@@:=:<>??7;7;BCBB?BCDCAAA495:??9?BB?BBBBBBBBBBBBBBCCBBBBA?>=9498<@@CC?CCCD?BA<A;::
@ATNG8:00105:02492
GATGGTAGAGAGACTGTAGCGCACCCAGAAGATAGGAACTCTAGAAGAATTCAGATTTTTAACACGAGAGTAAACGTAAAAAGAAGGTTTTACAAGACTCACGTTAACAATATTGCAGCAGTACGCACACAATCGAAGCGCAGTAAGGATGGCTAGTGTAACTAGCAAGAATACCACGAAAAGCAAGAAAAAGAAGTACGCTATTAACTATTAACGTACCTGTCTCTTCCGAAACGAATGAGTACGAGAGTCAGAGCAGAGCTACCATCGTTATCGGAAAGTCT
+
AAAA?B@ADB@AADDAA@ECCCCCD>CBB?BBBBD@D@CCBBBBB?BB@B?BBCCCCCC1A=ABBBBBCBBBB=AB::888(9=9==ABB9??C@BBACCCC@@:?:A@=AAA:@@<>>=?=@@@@>>>>A<AACC:?>?@AA@@<@=@>B?BBBBBA??<AAAACC?BA=BBC<?>8999+:::48=<==/>>:>A@??@>>>:>:=???<>;>@@@?=AAA???A<>:>>=4>995:AAB9::??@@@A@@C???@@???AAA<A?A@B?B?=?>AA7<>>>
@ATNG8:00108:02517
GATGGTAGGCACTGCGCACACATCCCAGAAGATCAGGAACTCTAGAAGAATTCAGATTTTTTAACACGAAGAGTAAACGTAAAAAGAAGGTTTTTACAAGACTCACGTTAACAATATTGCAGCAGTACGCACACAATCGAAGCGCAGTAAGTATGGCTAGTGTAACTAGCAAGAATACCACGAAAGCAAGAAAAAAGAAGTACGCTATTAACTATTAACGTACCTGTCTCTTCCGAAACGAATGAGTACATAGATATACGTATAGCTACCATCGTTATCGGAAAGTCT
+
;;;@@AFD>B@?>@>A;56@BCCCC>CBB:;:>>99.5479=0//<7=989</0/78<<<8$717;9/0)/99<??80795555$55.5.5555$5<<;>?>B@BB9;7;=AA>BBB?BB@?BBCCBBBAAA@@@>A@;:5;?@@BBCC@DDC;;;;CBBBCBB?BBB????BBAAAA<>?@@@<??>;9999::%:@;;;:>AA@@B<@<@?AA;>;>?BAA?ACCCBBB?B>AAE>CBB?BBCCBBABBCCCCBAABA@@@AAAA@@<@@@>=:=>>@<@E;B;;;
@ATNG8:00112:02476
GATGGTAGGACGAGCGTCTGAGAGGTACTCATTCGTTTCGGAAGAGACAGGTACGTTAATAGTTAATAGCGTACTTCTTTTTCTTGCTTTCGTGGTATTCTTGCTAGTTACACTAGCCATCCTTACTGCGCTTCGATTGTGTGCGTACTGCTGCAATATTGTTAACGTGAGTCTTGTAAAACCTTCTTTTTACGTTTTACTCTCGTGTTAAAAATCTGAATTCTTCTAGAGTTCCTGATCTTCTGGGTCTACGCTCGTCGCGCTACCATCGTTATCGGAAATTCT
+
::8@<:8839444;888<988:::8<=@AABB@CBBD9;;>B=A@AAB;;7;CC;<9;=A@BB?C@CCEFCCCCB>;;;;;*9A=AABB=BABA496@;<@;99:AAC@CCCDDCCC?;;;7;7<BBAABBBA@A@C@CBBBAACCCBBDBBA@@>ACBAED@C?CBCBBBBGEABBBAA7A=A?AGIEE,AA;;;;.<AAAABBA@=29999$99955.5.5=3:?C@@@B<A=AD?@@?==>A>6?:::@@@CCCDDB@@@@BB????:;5;@AA?BD@E@BA
@ATNG8:00114:02495
GATGGTAGTGCGTTAGAGAGAGACCCAGAAGATCAGGAACTCTAGAAGAATTCAGATTTTTAACACGAGAGTAAACGTAAAAAGAAGGTTTTACAAGACTCACGTTAACAATATTGCAGCAGTACGCACACAATCGAAGCGCAGTAAGGATGGCTAGTGTAACTAGCAAGAATACCACGAAAGCTAGAAAAAGAAGTACGCTATTAACTATTAACGTACCTGTCTCTTCCGAAACGAATGAGTACTATAGCTATCTGAGACTACCATCGTTATCGGAAAGTCT
+
A@AA>A@ABBBCC@BCBEDDCCCCC>CBD?ABAD;<7;>BAA@@@C@CB@B@AAACCCBB3B>BBCDAAABA@@9>>?=999)>A@D@BBB;CCG@BCBCCCCCCAD@BB?BCC@CCBBBCCCCEEBBBBCC@BBBB=@@??A@AE@B?CAA>@BBDDCBC?BBBDCC@CD=AAB@C@AAA<A?<=78999(:=9?A@@ADCBC@C?AA@@=@@AABBC@CCBBBAA=A=ABC>CCC?AACACC@AACCAAACCBCCECCC??@?CCCCC@CECB?EK=DB@@
@ATNG8:00115:02486
GATGGTAGCAGACGTGACAGAGCGCCAGAAGATCAGGAACTCTAGAAGAATTCAGATTTTTAACACGAGAGTAAACGTAAAAAGAAGGTTTTACAAGACTCACGTTAACAATATTGCAGCAGTACGCACACAATCGAAGCGCAGTAAGGATGGCTAGTGTAACTAGCAAGAATACCACGAAAGCAAGAAAAAGAAGTACGCTATTAACTATTAACGTACCTGTCTCTTCCGAAACGAATGAGTACCTCTCAGACGCTCGTCCTACCATCGTTATCGGAAAGTCT
+
@@@B@CCBBBDCCBCCCDDCEBCED@BBB@CCBBBC@D?BAACCCC=AA?A?CBB>====.?>BECBBCCCAA@8>?9::::*;?=?599949BA:BCBBDCDCC?C?CB@CCA?CCCBBBCDBBBCCCCAA>ACCC?BBABABBA?D@DAA?ACBBBBCB?AAAABB@CC?AAA=??BBB=?>?;99999(8A?C???CAA@@;@;??AA<A<@@CCC@CDCCCAA<?<?CC;BBB?BBDB@A@?BBAAABCBA?>>AAA<AAA:?A@CC=BBCC>@@:@>>>
@ATNG8:00125:02473
GATGGTAGTGTGTCTCTGAGAGTAGTACTCATTCGTTTCGGAAGAGACAGGTACGTTAATAGTTAATAGCGTACTTCTTTTTCTTGCTTTCGTGGTATTCTTGCTAGTTACACTAGCCATCCTTACTGCGCTTCGATTGTGTGCGTACTGCTGCAATATTGTTAACGTGAGTCTTGTAAAACCTTCTTTTTACGTTTACTCTCGTGTTAAAAATCTGAATTCTTCTAGAGTTCCTGATCTTCTGGTGTCGTCTATCATGTACTATCGACACTCCAAAGTCT
+
:9;B@CCABBCCCCDCBCCCCCCCCCCBBB::7;@@A=BC@D@CCBBBAB?CCCBB@C@CCCC@B?BDDDCCCCCA@A@@@2@@=AABB>BBBC@CBC@DD?AABBCI?BBCCCBBC@CBB@B@CCBBAAAC>AACC@CCCCCCBBCCCCCBBBB@CCC@BB@B@BBCCCGCDC6;;;;;.;>B>;;;;;*;BCCE=CACCCCEA@A5;;;;*;A@AA>AACE@DCCEDAA?A@BBBCBB@BBC?BAAACCAAABCB:;;GDBBABDDDCCBC@BC=C@@A
@ATNG8:00125:02475
GATGGTAGCTCTGCTCTGACTCTCGTACTCATTCGTTTCGGAAGAGACAGGTACGTTTAATAGTTAATAGCGTAACTTCTTTTTTCTTTGCTTTCGTGGTATTCTTGCTAGTTACACTAGCCATCCTTACTGCGCTTCGATTGTGTGCGTACTGCTGCAATATTGTTAACGTGAGTCTTGTAAAACCTTCTTTTACGTTTACTCTCGTGTTAAAAATCTGAATTCTTCTAGAGTTCCTGATCTTCTGGGTCTACGCTCGTCGCGCTACCATCGTTATCGGAAAGTCT
+
///;6;;AA:;;?<9:BB@A;;;;;;;9??:;05CC>5>>6;59;595=?:<CAAA>,0,/:::)9.5=999;;69<8544444#444)495:1:<<<8<66.5<.5566<?@BBBBBA@@;@??<@>BBBABBAB=A@BB>BBB;;;BBB@@@BBCDL?<<<@BBAD@BBCAAACBC>B::;;.9=B99:;;.9=@@B9B:;9@?:999.5599$999@@4949D<>>>000>8>8>?BBAA?AACC?BBBIAAABB<<<BA;;:BC?BBBAB>BBBB@BC>CB;;
@ATNG8:00126:02477
GATGGTAGCACGACACGACGATGTGTACTCATTCGTTTCGGAAGAGACAGGTACGTTAATAGTTAATAGCGTACTTCTTTTTCTTGCTTTCGTGGTATTCTTGCTAGTTACACTAGCCATCCTTACTGCGCTTCGATTGTGTGCGTACTGCTGCAATATTGTTAACGTGAGTCTTGTAAAACCTTCTTTTTACGTTTACTCTCGTGTTAAAAATCTGAATTCTTCTAGAGTTCCTGATCTTCTGGACGACGCGCACTGACACTACCATCGTTATCGGAAAGTCT
+
:55>:>CCBB?@;CBBBBBAAACBDCCCCCCC@CBCB<BB?B?BBBBCCC@DCBBB?C?CACB?B?BCBBBABBB?@C@?@+@A??899+:999<AA@=AC;???AAA@BBBBCBAA<A?A<?=AA@==>@@<@@@A:?>AAA@?==ABAA=:8:<===<@@<@<AAAAAAAAA<>>>AA5A=A8<=AAA/>@??>9?@@@@AA<<<6;<;=.=:;;B=A<@@<ADDB>==;?=AA??>@;@>>9>@8::?AAAD?>?A>>:8:@;<9::?:==AA==@6=;//
@ATNG8:00129:02471
GATGGTAGTATATCGCGTCGCTATCCAGAAGATCAGGAACTCTAGAAGAATTCAGATTTTTAACACGAGAGTAAACGTAAAAAGAAGGTTTTACAAGACTCACGTTAACAATATTGCAGCAGTACGCACACAATCGAAGCGCAGTAAGGATGGCTAGTGTAACTAGCAAGAATACCACGAAAGCAAGAAAAAAGAAGTACGCTATTAACTATTAACGTACCTGTCTCTTCCGAAACGAATGAGTACGTGTGACGTACGTGAGCTACCATCGTTATCGGAAAGTCT
+
?:::05589;:4455:::<;;;>==9;49.444;;;:@:696==>>;>?8<599;44444$45;;;<;;?::8?9=896@@@+;:39.555&5:;6<>BBBBCBB=A=BA=@AB?@ABBD@BCC9:9CFCCB?AA;;59:A@AACC@D?BBC>BAECC@@?>ABBAAA>B?6<<8(-----)--=600/0//#/913338<:99999999>A6B99:@;;6;BBB>::599=A?;B8757???>>>@>>;788=>=ABA?@@=<<<7444?>7<;=A7BB;:::7
@ATNG8:00131:02480
GATGGTAGACACGTGTGCTCTCTCGTACTCATTCGTTTCGGAAGAGACAGGTACGTTAATAGTTAATAGCGTACTTCTTTTTCTTAGCTTTCGTGGTATTCTTGCTAGTTACACTAGCCATCCTTACTGCGCTTCGATTGTGTGCGTACTGCTGCAATATTGTTAACGTGAGTCTTGTAAAACCTTCTTTTACGTTTACTCTCGTGTTAAAAATCTTGAATTCTTCTAGAGTTCCTGATCTTCTGGATAGCGACGCGATATACTACCATCGTTATCGGAAAGTCT
+
;;;@@@BC?A@A@@D;9;BAB?AAD;;;AAAB@CCCJ>CB@B>@@ABCBB@BBBAA@B@CCCC?C?ABCCCBBA?;00///$/8(/////(/:889?@@;@A39:>?AA?AABA@A?@;>@B3717A=998888=A?@<@@?>>>>?>>??:6689*//717<9@<ABAAAAA>>7;;???2=:=18888)8<<>>3;777772526.3555'5//(/8383=@;>>AAA@@<@;??@CBC:=>?<?@@?@@::;;;7>=////:@7@?ABB7;;==8:<2<;//
@ATNG8:00131:02481
GATGGTAGAGTACAGTGTAGTAGACCAGAAGATCAGGAACTCTAGAAGAATTCAGATTTTTAACACGAGAGTAAACGTAAAAAGAAGGTTTTACAAGACTCACGTTAACAATATTGCAGCAGTACGCACACAATCGAAGCGCAGTAAGTATGGCTAGTGTAACTAGCAAGAATACCACGAAAGCAAGAAAAAAGAAGCACGCTATTAACTATTAACGTACCTGTCTCTTCCGAAACGAATGAGTACACATCGTCGTGTCGTGCTACCATCGTTTCGGAAAGTCT
+
=::A9A<CC;::9555559:<<A;A=ABB?@@A@@@<A=A@A??@B?BB@C???=87888$71778;:<<8333(77;9444$4:5:4999+955.5=<::<:49245995?@?;@;;;@@>?@@B@@BAAA=@BBB>;;;:;:CE?BBBAA>@BAAB;::A:::CCB>AA@BBB?>>>BC=?;<89999::%9;277:=AA@=8;88<<===@;66;@@=@>@>=:::;,00;5;00+//=<>?@BB???:8::=<<<=447@BC>A@@899+9>9==8==??
@ATNG8:00143:02498
GATGGTAGGCACTGCGCACACATCCCAGAAGATCAGGAACTCTAGAAGAATTCAGATTTTTAACACGAGAGTAAACGTAAAAAGAAGGTTTTACAAGACTCACTGTTAACAATATTGCAGCAGTACGCATACAATCGAAGCGCAGTAAGGATGGCTAGTGTAACTAGCAAGAATACCACGAAAGCAAGAAAAAGAAGTACGCTATTAACTATTAACGTACCTGTCTCTTCCGAAACGAATGAGTACGAGAGAGCACACGTGTCTACCATCGTTATCGGAAAGTCT
+
4448398@:@>:;BCCDCBBBCCCC?A?A?BBBCCC@B@CABBBBB>AC<@5;<999:::$95:9<;;;>;9;;6;8;5999(;?:@<>CC9A>>;AA00/9//44.47::.55:5:;<;B>666<9995499;00/;6///=A??B<A<@:929=?=????9:99?<?8??<@@A>B@B==5873./===?0=><//.5765./).2//.7495>>CBB?B>;784=4>8BBB=A><499>=>=998CCB@ABAAAB887;8;7717755=6=;77;AA9><98
@ATNG8:00143:02507
GATGGTAGAGTACAGTGTAGTAGACCAGAAGATCAGGAACTCTAGAAGAATTCAGATTTTTAACACGAGAGTAAACGTAAAAAGAAGGTTTTACAAGACTCACGTTAACAATATTGCAGCAGTACGCACACAATCGAAGCGCAGTAAGGATGGCTAGTGTAACTAGCAAGAATACCACGAAAGCAAGAAAAAGAAGTACGCTATTAACTATTAACGTACCTGTCTCTTCCGAAACGAATGAGTACATAGATATACGTATAGCTACCATCGTTATCGGAAAGTCT
+
:::@6;;CFCCCB@@;;@<>CEDBB@=;;ABBBBBCAD?BBBA@@@?@@6:8:@ABCCCC3C=?@AA@BAA:99,9>A=999(4546:?D@9BAA=AB;;:CA@@>@?BC?CBB@BCCCCCCCCCBCCBBBB?@@AB?BCC?@@BA=A@C;<:;BB@=<00+0/89;;6:?<==87=;:::3:77133778(7=8;;=;@=>>C<?<>>>=<@<>=AAB?;;;A@:96:;@?A=ADB@BBBBCCBBBCCAAAB@@ADA@A???>>:>@DBC?B@@@<>?8>@>?
@ATNG8:00147:02519
GATGGTAGGACGAGCGTCTGAGAGGTACTCATTCGTTTCGGAAGAGACAGGTACGTTAATAGTTAATCGTACTTCTTTTTACTTAGCTTTTCGTGGTATTCTTGCTAGTTACACTAGCCATCCTTACTGCGCTTCGATTGTGTGCGTACTGCTGCAATATTGTTAACGTGAGTCTTGTAAAACCTTCTTTTACGTTTACTCTCGTGTTAAAATCTGAATTCTTCTAGAGTTCCTGATCTTCTGGTGTCGTCTATCATGTACTACCATCGTTATCGGAAAGTCT
+
458;7=A?=44444:8445<<;;;35444955.58883;;7<8699?:5/)/<<0/)/2799=592977///949<=<<*9/4.444;==1;<AA9<@;6<<7000=00*/=>7338848AC<A?AA@@???;;@@BB<???AAAA?@@BA???@@=;;;;?E=A=AAA;;;>?>:=:@CF2D.6-6777*9<<<<7>7779<;877-///'.----)-2796;552;9@;A9==>>>@:>>>=?=====///=97//-6--/;6666<<1;:<A/76,6:66
@ATNG8:00103:02540
GATGGTAGCGCATATCAGCGCAGCCCAGAAGATCAGGAACTCTAGAAGAATTCAGATTTTTAACACGAGAGTAAACGTAAAAAGAAGGTTTTACAAGACTCACGTTAACAATATTGCAGCAGTACGCACACAATCGAAGCGCAGTAAGGATGGCTAGTGTAACTAGCAAGAATACCACGAAAGCAAGAAAAAGAAGTATGCTATTAACTATTAACGTACCTGTCTCTTCCGAAACGAATGAGTACGATGAGATCTCGTGTGCTACCATCGTTATCGGAAAGTCT
+
A<<B@C@ACCCBBBBCBBCCDC;;;:;CC@HCCCBB?B@BCCCBCC?AA?B@BAB;;::9*:;@CDCCGDDDDD>CCA@@@@2@A>D;@@@7@BB?DCICBBB@@?@@CCACBB@BBAAABBCBBCCCAA??:B@@@<@@BCBBBD@F@CAA?ACCGDCBB?BCDCCC@CB>@@A<??@@@:AAA=AA@@@2@?;@@AABBAAB5859BAA;;7:<AAB?ABBB@@@?A?BA@<@::7:AAACBBAAACCCCCBBBBA@@A>>@@<@===B?ABBB?>B7=>??
@ATNG8:00106:02520
GATGGTAGGAGACACGTCGCACACGTACTCATTCGTTTCGGAAGAGACAGGTACGTTAATAGTTAATAGCGTACTTCTTTTTCTTGCTTTCGTGGTATTCTTGCTAGTTACACTAGCCATCCTTACTGCGCTTCGATTGTGTGCGTACTGCTGCAATATTGTTAACGTGAGTCTTGTAAAACCTTCTTTTTACGTTTACTCTCGTGTTAAAAATCTGAATTCTTCTAGAGTTCCTGATCTTCTGGATATTAGTGACTCGTGCTACCATCGTTATCGGAAAGTCT
+
>88:5::<7@@AB@>@>===BBBB=?;;<>BA<A;;;79A=@@CCDCCBB?CCCBB<A=AAAA?B@DBDC?>AA@7ABCBC3>?4?ABA:BB??;=:93::2:?>==@;@@@BDCED@B??<?:=>?@???@<@@@@:>===>>;;;@>==88884:9:7;B=A=>>>@===>>9>8889)89>:>@CCC/>>;;;-99?;;;?>=>18888(8>>?@<@<;;8<B@@@@@>D7;;??@@<@@@<@A==:>>>@@>>>@@A@@==8===;;5;>;;5;?9==>>
@ATNG8:00106:02524
GATGGTAGCGAGCGAGTGTGTATACCAGAAGATCAGGAACTCTAGAAGAATTCAGATTTTTAACACGAGAGTAAACGTAAAAAGAAGGTTTTACAAGACTCACGTTAACAATATTGCAGCAGTACGCACACAATCGAAGCGCAGTAAGGATGGCTAGTGTAACTAGCAAGAATACCACGAAAGCAAGAAAAAGAAGTACGCTATTAACTATTAACGTACCTGTCTCTTCCGAAACGAATGAGTACGTGTGCGACGTGTCTCCTACCATCGTTATCGGAAAGTCT
+
@<<C@CBBCCCCBBBBCCBBABBCEBEAA>ACCCCC@B@BBCCCBB>BB?B?A@C;;;;;*;?BCCIFCCCBBB<AC;;;;;*;B=A5;;;&:BD?9;9A?AA;;9;?BB?CCC?BBCCBBBBBABBCCBBB@CCCC@BBBBBCBB@B?B;;9;CBCCCBD@DCCBCC@AA>ACB?CCBBC=AAB@BBFDD3BB?AAAABBDCC@C>ABCC>A?BACCC@CBDDBCB@A@AA@9@00-0@@@BBB???AABBDC?@?BABA@CBB?C???C@CCCC?CB>C???
@ATNG8:00110:02554
GATGGTAGGCGAGAGTGAGACGCAGTACTCATTCGTTTCGGAAGAGACAGGTACGTTAATAGTTAATAGCGTACTTCTTTTTCTTGCTTTCGTGGTATTCTTGCTAGTTACACTAGCCATCCTTACTGCGCTTCGATTGTGTGCGTACTGCTGCAATATTGTTAACGTGAGTCTTGTAAAACCTTCTTTTTACGTTTACTCTCGTGTTAAAAAATCTGAATTCTTCTAGAGTTCCTGATCTTCTGGGTGCGCTACAGTCTCTCTACCATCGTTATCGGAAAGTCT
+
955<9=CC@CCCCCBBCBBBABBIHFCCCCBB@ACCF>DF?D?@@ACECC?CCBB@?B?BCCC?B?AABBBB?@>;99:9:$394;@BB>BCCC?ABF@AA<?<@B>><>CCA@>CC?A@A:>;?@A;;<<<=BD>>:>A>>>>>>?@B??>>>A=>>==AC=C<A@@=<>AAA:==?DD5C<A8<<CCD/DA=?>7????AA@?>=198888%9:;:>;?:>@<@???@>>:=>AAAAAB9=88829:8A@@@AA:::AAADAAA==:::?:?@AA<=<4;;65
@ATNG8:00124:02531
GATGGTAGAGTACAGTGTAGTAGACCAGAAGATCAGGAACTCTAGAAGAATTCAGATTTTTAACACGAGAGTAAACGTAAAAAGAAGGTTTTACAAGACTCACGTTAACAATATTGCAGCAGTACGCACACAATCGAAGCGCAGTAAGGATGGCTAGTGTAACTAGCAAGAATACCACGAAAGCAAGAAAAAGAAGTACGCTATTAACTATTAACGTACCTGTCTCTTCCGAAACGAATGAGTACTATAGACTATCTGAGACTACCATCGTTATCGGAAAGTCT
+
CCCC@BBBBCCCDCBBBCFFCCCBB@BCCADCBBBC@D@AAACCCC@BB?B?A?A<<>>>.>>ABCBBBCFAA@8>>:;;;;*;B=@>BBB:CCIFCCCCCEFA@?@ACC?BCC@CCCBCCCCCCCCCCCBB@CCBB@BCCAAAAA=A?A@@=@CABBCDA?AAAACC>AA?BBB>ABCDF>BAA>AEBCB3BD?B>?;@ABBA=C:??AA;@;?ACCC?CCBBBBB=@=A@>9>9949@@@BBBBBBCDBB===CBBBDCCAAA@BBBBB?BCCC@DD>B988
@ATNG8:00127:02552
GATGGTAGAGTATCATGTGTATCTCCAGAAGATCAGGAACTCTAGAAGAATTCAGATTTTAACACGAGAGTAAACGTAAAAAGAAGGTTTTACAAGACTCACGTTAACAATATTGCAGCAGTACGCACACAATCGAAGCGCAGTAAGGATGGCTAGTGTAACTAGCAAGAATACCACGAAAGCAAGAAAAGAAGTACGCTATTAACTATTAACGTACCAGTCTCTTCCGAAACGAATGAGTACGAGAGAGCACACGTGTCTACCATCGTTATCGGAAAGTCT
+
8::=?BB@@@CA;9;:66<@@@B;;29>?8>>@@;;593<>CAAAE?AA6;5;A@;;9:*99=?<995A555=09555555$5;5:9@@@2@>=8<A;;9:4=:3:*0/399900/9;>=CCBBCAAABBB@BBCDAEFCAA@BC@D@BA@=ABAA;::?5>ABAAA?BB=??B?BAB@A8=9918887*3>8>:@CBB@AB>@;<>8517:::;::?B:9:@:;6:<ABB=AA@5:99@@@@AAAAA?>??BAABBBBBBCF@BB????BB?@299,9=>A
@ATNG8:00134:02546
GATGGCGAGAGTGAGACGCAGTACTCATTCGTTTCGGAAGAGACAGGTACGTTAATAGTTAATAGCGTACTTCTTTTTCTTGCTTTCGTGGTATTCTTGCTAGTTACACTAGCCATCCTTACTGCGCTTCGATTGTGTGCGTACTGCTGCAATATTGTTAACGTGAGTCTTGTAAAACCTTCTTTTTACGTTTACTCTCGTGTTAAAAATCTGAATTCTTCTAGAGTTCCTGATCTTCTGGGCTGCGCTGATATGCGCTACCATCGTTATCGGAAAGTCT
+
DBA@<@CCCCDCDCCC9;;BBBBBAB9969@@@<BBALACFEDDCC?CDBBB?C@DCBB?B@CCCAAABCC@>>>>>1=A?BBB@:BDEE?BCB>?A798?BFDACCCCCAAB?BB@:<:<?@A@A<>;>@@C:@??><<>@@A@AAA==>9>?>;?A<A;>===>>AAA;>>>AA5A:@:=8;;;+;<777)--7---9;9?=?AAA/A;<;?<?=>><>>@@9:::?9?AA;=</--;;49---;9--/==9;?@@@>>;>????<?@>>:=D8>=A@
@ATNG8:00137:02530
GATGGTAGTGATACAGATCAGACACCAGAAGATCAGGAACTCTAGAAGAATTCAGATTTTTAACACGAGAGTAAACGTAAAAAAGAAGGTTTTACAAGACTCTCGTTAACAATATTGCAGCAGTACGCACACAATCGAAGCGCAGTAAGGATGGCTAGTGTAACTAGCAAGAATACCACGAAAGCAAGAAAAAGAAGTACGCTATTAACTATTAACGTACCTGTCTCTTCCGAAACGAATGAGTACGATGAGATCTCGTGTGCTACCATCGTTATCGGAAAGTCT
+
=::@655>==BCECCCCCB>?;;55.5995669@AC:;;;CCC@???==9=9BBBBAA@?.>78::<BCB??>=689444444#4:5<:?@@2?B=9=A;:00///483550///2799:===@B@?A@;;;@;@;::240888///)/)/44.5==<::55.4<9888>B?=7:6*/////(/9;488=CC1=>?@@8<8?<89=A=@?@A/7/77;;;7<AABBBB@B?BBA9>9838;<<;799=?????>>;7889955222+2267B>?AAC37707:55
@ATNG8:00146:02525
GATGGTAGATACTCGCTGATACACCCAGAAGATCAGGAACTCTAGAAGAATTCAGATTTTTAACACGAGAGTAAACGTAAAAAGAAGGTTTTACAAGACTCACGTTAACAATATTGCAGCAGTACGCACACAATCGAAGCGCAGTAAGGATGGCTAGTGTAACTAGCTAGAATACCACGAAAGCAAGAAAAAGAAGTACGCTATTAACTATTAACGTACCTGTCTCTTCCGAAACGAATGAGTACGAGAGAGCACACGTGTCTATCGTTATCGGAAAGTCT
+
@?AB@B@?>5;455556>><@B@AB;@@B?BBCDA@<@;@@AAAAC?CB8:8:BBBDCCC3C@BBBBAA@==8<5<:=@===.59<<9B>C9CBB?BBBAAABCCAC@DD@CCC@AAADDBBCCCCCCCBBDABBCC@CCCCC@::8;?ABB?BBBABBDE?CCABAAA??;<@A<>9666)///38999=07:18:::?::772758=7<:=9=<@A@?CBBBBBC?BA???:>@=;@@A@@BBC???A???HBAAAABBC;?8=<<;??>=5>D::;:=
@ATNG8:00147:02545
GATGGTAGAGTATCATGTGTATCTCCAGAAGATCAGAACTCTAGAAGAATTCAGATTTTTAACACGAGAGTAAACGTAAAAAGAAGGTTTTACAAGGCTCACGTTAACAATATTGCAGCAGTACGCACACAATCGAAGCGCAGTAAGGATGGCTAGTGTAACTAGCAAGAATACCACGAAAGCAAGAAAAAGAAGTACGACTATTAACTATTAACGTACCTGTCTCTTCCGAAACGAATGAGTACTATAGACTATCTGAGACTACCATCGTTATCGGAAAGTCT
+
?>BC@CCCACBBBCB;;;CCCABAC?CBB?BB@ACBB?ABDJCCC@DD>A=@BAAABBB5B?BCCCCBBBBBB=BBBCFHF5GCBIABBB;BCD>B>ABCCCCC?B@BC@BBA@CCCBAACCCBBBBBBBB@A@AC?BABAABBC@C?CAB?BCBB@@AB>BBBB?@=@B@BBB?BBBDC>BB<887676(7818?AC888BBB<A<<<<>=D>@>;;>;ABAA<=<5;5;?@8=AA?:99@997BAABCBBAB@@DBBBB>>::7:?BBB?BB>><>A:BA::
@ATNG8:00148:02533
GATGGTAATGTGTCTCTGAGAGTAGTACTCATTCGTTTCGGAAGAGACAGGTACGTTAATAGTTAATAGCGTACTTCTTTTTCTTGCTTTCGTGGTATTCTTGCTAGTTACACTAGCCATCCTTACTGCGCTTCGATTGTGTGCGTACTGCTGCAATATTGTTAACGTGAGTCTTGTAAAACCTTCTTTTTACGTTTACTCTCGTGTTAAAAATCTGAATTCTTCTAGAGTTCCTGATCTTCTGGGTCTCTCTCTCACGCACTACCATCGTTATCGGAAAGTCT
+
94458=<9BBBBECAABGBDDCCDFBBBCB;<;;CDD@DD?A?BCCECDB@CCCCC?A=AB@@=@=AABBCCCCC@BBCCC5CC=A:;;0;;;@=ABE@CC<;;ACCCACCCBCCCD@CCD?@=AB;;;DCCABBCC@CCCBBBCCDBBBCB@@@ACBB?BD@C?CCCBBAAAD@BA@@@9@?C?AAAAA0ABBBD9;;AABCBBAA5;;;;*;A@;;9;?BA?A@DC@@A>@=@BABBC?B;;<9<CCCECABDBB@BB@BBAB?BCCBB@BCCC?CA;@@??
@ATNG8:00149:02520
GATGGTAGCTCTGCTCTGACTCTCTACTCATTCGTTTCGGAAGAGACAGGTACGTTAATAGTTAATAGCGTACTTCTTTTTCTTGCTTTCGTGGTATTCTTGCTAGTTACACTAGCCATCCTTACTGCGCTTCGATTGTGTGCGTACTGCTGCAATATTGTTAACGTGAGTCTTGTAAAACCTTCTTTTACGTTTACTCTCGTGTTAAAATCTGAATTCTTCTAGAGTTCCTGATCTTCTGGGCTGCGCTGATATGCGCTACCATCGTTATCGGAAAGTCT
+
@BBB?BBAB@;;@<>A@AABBBCCCCBBC;;29==<5?A;@?CBBBJLE@CCCCC@B?BB;;4<?BBBBAA???799AAA0AA>A@@@5>>;:6:CC=BB;:;BBBB@BECCBBBE@CDC@C@AA@B@@;:6:BAA=BA@@CCBCBCCCCCCBB@BBC@CC@B@BA@@@BBBC>B:;;;.<>C5<<<;.;A:9:6:AB?CB@:992999*9@@9979;@@=BBBBAAA6;6;A@@@A5;;AA8A<;;@@CBCCCAAACBCBC@CC;:;?BBBB>@@8B@;;
@ATNG8:00153:01939
GATGGTAGCGCACACATAGATACAGTACTCATTCGTTTCGGAAGAGACAGGTACGTTAATAGTTAATAGCGTACTTCTTTTTCTTGCTTTCGTGGTATTCTTGCTAGTTACACTAGCCATCCTTACTGCGCTTCGATTGTGTGCGTACTGCTGCAATATTGTTAACGTGAGTCTTGTAAACCTTCTTTTACGTTTACTCTCGTGTTAAAAATCTGAATTCTTCTAGAGTTCCTGATCTTCTGGCTCTCGTAGACAGATACTACCATCGTTATCGGAAAGTCT
+
455@:>BBB@@@BBCBBCBBBC@BBCDCBCBC4<;;:)99.5.5<>DDCCACAAAA>A>AAAB@B@CCCCCBBBC@BBDDD5CC@BBBB7;<@A5;994:A=;;:BBC<AACCCBBB@CCKAD>BBB@A@AB?BAAAADFDABCBBDBBBCAA@A<;:;>@A6;4:@A>>>@=>29:::.99=99:::-45;;?)99A@@@D>>>29995$5<<5526:>=:=??>@>>8=;:99>@?=?BC?BBBCCCAAABBBBA@@BAAA>;;;@@<@A@@=A@9?=:9
@ATNG8:00153:01965
GATGGTAGTCTCAGATAGTCTATAGTACTCATTCGTTTCGGAAGAGACAGGTACGTTAATAGTTAATAGCGTACTTCTTTTCTTGCTTTCGTGGTATTCTTGCTAGTTACACTAGCCATCCTTACTGCGCTTCGATTGTGTGCGTACTGCTGCAATATTGTTAACGTGAGTCTTGTAAAACCTTCTTTTTACGTTTACTCTCGTGTTAAAAATCTGAATTCTTCTAGAGTTCCTGATCTTCTGGGATGTGTGCGCAGTGCCTACCATCGTTATCGGAAAGTCT
+
77//)/79:C@@@@>><?;;;??6:9B===55.4999/9=*0)/7::990).-7--(-(-67:6>296=<==<44.4444&4:3889909855.555.5>1666=??:?BBBBBBC<@AC7;:<CBBBDCC?BCGE@CBCBBBB@AAA@;;:;:299929@29.4:<556<<>:999DD9C@C@CCCCC5C@@AA000BBAACBBB5;;;;*;@?AA<A;@@>@@@@@AA=A?AABBCC@@?AA-0000>A>DBAA@@@@=>@A<@@BCCACBBC?@@=@BBB
@ATNG8:00155:01938
GATGGTAGGCGACATACATACGCGCCAGAAGATCAGGAACTCTAGAAGAATTCAGATTTTTAACACGAGAGTAAACGTAAAAAGAAGGTTTTACAAGACTCGTTAACAATATTGCAGCAGTACGCACACAATCGAAGCGCAGTAAGGATGGCTAGTGTAACTAGCAAGAATACCACGAAAAGCAAGAAAAAGAAGTACGCTATTAACTATTAACGTACCTGTCTCTTCCGAAACGAATGAGTACCTCTCAGACGCTCGTCCTACCATCGTTATCGGAAAGTCT
+
::;@<C?D@A;66;;??CCCCBCCC?C?@<@;;:@B=B?BBCCCCC>AA=@=?ABCCCHC5C?ABBBCBB;;;E;A@CBBBB2A@<@=A@A7ACC@CFBBBCMAB@BB?BBC?BCEBBAA;;;ABAAAAA<@A;;:;CCCA@???A;9::=A@@CCAAA>AAB???>BA><>>57;7733&39959==;;,0/*/?A<B@A@@;?;>8888=8=>>>?;??@@>>?=A8;:@6>;:8:BA?@??=@??AA@AAABFFDBB@BBB?BBCBB?BBBA?DE=??99
@ATNG8:00159:01922
GATGGTAGCATCATGCATATCTCACCAGAAGATCAGGAACTCTAGAAGAATTCAGATTTTTAACACGAGAGTAAACGTAAAAAGAAGGTTTTACAAGACTCACGTTAACAATATTGCAGCAGTACGCACACAATCGAAGCGCAGTAAGGATGGCTAGTGTAACTAGCAAGAATACCACGAAAGCAAGAAAAAGAAGTACGCTATTAACTATTAACTTACCTGTCTCTTCCGAAACGAATGAGTACGTGTGCGACGTGTCTCCTACCATCGTTATCGGAAAGTCT
+
@?@C@CBBABCCCCCCCCCCCCCCD?BCC@CCCCBB?B@CCCCCAA<BB>A?BBBABBBB2B@CCCA?@BCBBB=AAAAABB2BB?C=AAA9BCC@DBBBCCCCD@C?CC?BBC?CCBBBBBDCCCCCCBBB=BADD?BBABBCBB@C@CBC?BCDDBBAC@CCAAAA?AC?A@A?BBCCC=999>ACCCC2BB@D999BBCBA:@<?A??:>:=<6<A7;;@???D<A<@@@9@;;7;@@@@@?>>>>>=AB@>>>;;;95;8868>>=?=?A@@<@@9@><;
@ATNG8:00159:01954
GATGGTAGAGAGACTGTAGCGCACCCAGAAGATCAGGAACTCTAGAAGAATTCAGATTTTAACACGAGACGTAAACGTAAAAAGAAGGTTTTACAAGACTCACGTTAACAATATTGCAGCAGTACGCACACAATCGAAGCGCAGTAAGGATGGCTAGTGTAACTAGCAAGAATACCACGAAAGCAAGAAAAAGAAGTACGCTATTAACTATTAACGTACCTGTCTCTTCCGAAACGAATGAGTACGTGTGCGACGTGTCTCCTACCATCGTTATCGGAAAGTCT
+
444<7>CCBBBBBDCCCCDDDDCCC>BAA@ACBB999;?CCDACBD@??=?=8899999-73<<9=9>0--77:)---6777'--(/(///&/9948866/..33.5.55.555.5677==@>>>DFFBAAC@BCAB>ABBAAA@@=A>A@@=@CCCCCCB?CBCBAA>BC?AAB799???59:9=ABBBB3BB@DAA?BBBBB7;7;==>=A=CBCCC?BCCCBBB?B?BCC>CCB?@?@DCCBAA@????BBBBBC>>>=@@B;>>?@B?BBBB>@A<A@AB
@ATNG8:00164:01934
GATGGTAGGTGCACATGAGTGTATCCAGAAGATCAGGAACTCTAGTAGAATTCAGATTTTTAACTCGAGAGTAAACGTAAAAAGAAGGTTTTACAAGACTCACGTTAACAATATTGCAGCAGTACGCACACAATCGAAGCGCAGTAAGGATGGCTAGTGTAACTGGCAAGAATACCACGAAAGCAAGAAAAAGAAGTACGCTATTAACTATTAACGTACCTGTCTCTTCCGAAACGAATGAGTACGAGAGTCAGAGCAGAGCTACCATCGTTATCGTAAAGTCT
+
8::@:B@A79:5AA@BBCBBEBBBB?BBB?BEBBBA?B=AAABBBBBA@=@>AAABAAAB0B=@@CAAAEC;;;0;999@AA1699B099949@@:>BCBBBB@=:=:00+0@@<@?CD@AACCCHHGBBBD?@@BA?B;;;@AAA<B?@;;7;BA@@CCD@AAB?BB>BC=AAB5;<;;;0;;;?CDFDD3BB?:99?AAAAA=A=999?9?8>A;;:?::;DAAA:;7;AC.9::=@@A999BBBBBBBBCBA@@AAAAA@@@=@A@BC@CCCCA==4@;;:
@ATNG8:00164:01955
GATGGTAGAGTACAGTGTAGTAGACCAGAAGATCAGGAACTCTAGAAGAATTCAGATTTTTAACACGAGAGTAAACGTAAAAAAGAAGGTTTTACAAGACTCACGTTAACAATATTGCAGCAGTACGCACACAATCGAAGCGCAGTAAGGATGGCTAGTGTAACTAGCAAGAATACCACGAAAAGCAAGAAAAAGAAGTACGCTATTAACTATTAACGTACCTGTCTCTTCCGAAACGAATGAGTACATAGATATACGTATAGCTACCATCGTTATCGGAAAGTCT
+
555<9=9;9@<BBCMDBBCCCDCBB@BBB@BBBDBB>B@CCCCCCC@BB@B?BB???@@@.@=ABCBBBDCAAA=ABCCDDDC*BB?A<@AB7ACC@D<<;BBAAB@B@DD@CCC:::D@@@CCCC;;;B;;;?BA<<5:;:?AA@@=A>AA@;@A@@ABBB@AABCCC???<???;@@999:*99<8:==>>,;>;///7;7;;D<@;>>BB<?<?@CBB@BBCCB@?=@?AAC=A??=???BBBBBDBBBBBBBC>==>@@>>>A7:;::??????=AC9??88
@ATNG8:00165:01934
GATGTAGGCGAGAGTGAGACGCAGTACTCATTCGTTTCGGAATGAGACAGGTACGTTAATAGTTAATATGCGTACTTCTTTTTCTTGCTTTTCTGTGGTATTCTTGCTAGTTACACTAGCCATCCTTACTGCGCTTCGATTGTGTGCGTACTGCTGCAATATTGTTAATCGTGAGTCTTGTAAAACCTTCTTTTTACGTTTACTCTCTTGTTAAAAATTCTGAATTCTTCTAGAGTTCCTGATCTTCTGGCGCGTATGTATGTCGCCTACCATCGTTATCGGAAGTCT
+
-------(->456<<<>?<<;;;><;;;A55.5000+/;27)//777/556;;97717)//661616/4498888858???>+=B=@;=>=143388(/..(.7.333.25.2255588>:7<9374877...3328222367;:66552255=>9882....37(/)25:=>AA@==056999,7;A7;;DEE.;;===5=>?=?>>89:6::::+/(/:9:6>=BA<?:9:3--(-(--788<99982987:::>>>A;;;AAA<>>><==:995---7)-)-37;
@ATNG8:00167:01966
GATGGTAGCTGATACAGATCAGACACCAGAAGATCAGGAACTCTAGAAGAATTCAGATTTTTAACACGAGAGTAAACGTAAAAAGAAGGTTTTACAAGACTCACGTTAACAATATTGCAGCAGTACGCACACATCGAAGCGCAGTAAGGATGGCTAGTGTAACTAGCAAGAATACCACGAAGCAAGAAAAAGAAGTTACGCTATTAACTATTAACGTACCTGTCTCTTCCGAAACGAATGAGTACAGGAGAGTACGATATGTCTACCATCGTTATCGGAAAGTCT
+
////577-----559<<<<<<6//<94///2//5:9<5;4//:///:+//47489;8;877'7.33:999733992:8;<??>+660539;;+999.55555;://,/7;;6::<044:::<<<<>9900000////2:9;:;;;;9>8999.544455==:<<;>8878<<>;;13733,333,/6666'694//*/8;86//)/56:565:)52?;:8@599<;>:?;??@9@==266//--6--(-88888888::<;;;:8;63338606333.3;0---2
@ATNG8:00177:01953
GATGGTAGTAGTACACTAGTCATACCAGAAGATCAGGAACTCTAGAAGAATTCAGATTTTTAACACGAGAGTAAACGTAAAAAGAAGGTTTTACAAGACTCACGTTAACAATATTGCAGCAGTACGCACACAATCGAAGCGCAGTAAGGATGGCTAGTGTAACTAGCAAGAATACCACGAAAGCAAGAAAAAGAAGTACGCTATTAACTATTAACGTACCTGTCTCTTCCGAAACGAATGAGTACACACTCTCATATGACACTACCATCGTTATCGGAAAGTCT
+
@A@??ABCCC??@EDCCCCCEBBBB@CBB?CDCCBB@B@BBDDCCC?BB@C@CCCBCCCC5C@CCCBCCCC:9969@ACDGD5CC@C=@@@9ACCACCCCCCCCC?C@CC?CCC?BBBCCBBBCCCCCCCCC?CCCC?BBBCBBBA=B?B??>@BBCDDCC?ABBCBB?BC@BBB;?????8?AA?BDDDC2CC?B999CCCCA=A=BAAA:=:>ADCE?BBCCB@A594:AB=BCC?CCCDBBBCCCAAADBBBBCCCBCCEBB@BBBAA=AD@?=?E>BAAA
@ATNG8:00182:01968
GATGGTAGGCGACATTCATACGCGCCAGAAGATCAGGAACTCTAGAAGAATTCAGATTTTTAACACGAGAGTAAACGTAAAAAGAAGGTTTTACAAGACTCACGTTAACAATATTGCAGCAGTACGCACACAATCGAAGCGCAGTAAGGATGGCTAGTGTAACTAGCAAGAATACCACGAAAGCAAGAAAAAGAAGTACGCTATTAACTATTAACGTACCTGTCTCTTCCGAAACGAATGAGTACCTCTCAGACGCTCGTCCTACCATCGTTATCGGAAAGTCT
+
44:>9<BD@B<66<=9BBBCCAABA>ABB?AACBBB@C@CCHFCBB?@@?C?@@CAABBB2B@FCCCBDGBBCC=CBCCCCC5CEGE@CCC<GHC?CAAAB@@AA<>=@?;@A@=@C@?ABCBHB;;;BABC?BBBC?BBBBBBBB>B?C;;9;CBCBBBB>BBACAA?AC<??A=@@:::58??=@@@@@2@B?BBBBAAAAB?B?BBBB?C@?;ACDAECCC>>>-0-0@@6B00-0@==???>A@AAAAA???ACB??;?><9<985?<A@@C?BB<ABA@
@ATNG8:00188:01956
GATGGTAGTGTCAGTGCGCGTCGTCCAAAGATCAGGAACTCTAGAAGAATTCAGATTTTTAACACGAGAGTAAACGTAAAAAGAAGGTTTTACAAGACTCACGTTAACAATATTGCAGCAGTACGCACACAATCGAAGCGCAGTAAGGATGGCTAGTGTAACTAGCAAGAATACCACGAAAGCAAGAAAAAGAAGTACGCTATTAACTATTAACGTACCTGTCTCTTCCGAAACGAATGAGTACTATAGACTATCTGAGACTACCATCGTTATCGGAAAGTCT
+
;9:C?BBCCBBABBBBCCCCBCCCD@DD=CCCCDC@C@BBBBBCC@CC@B@CBAAADDC2C@CCA???CDDDC=CABBCCC3>=8<2989+9@@<ABBBBBBAA>A>AC;>>>7;;AAAAA>>>===>>>C:????9>>@A>><<8><@>B>BBBBBBBB<BBBCAA;AB>BBB;>>777)9993:AAAA3;;7;>>>A@@@A<A<>>>@<A<>>;>>=AAA><<;/808==4=BB?@AAB99:BBBBCB???BA@>>AAAAAA;::?AB>BABB>BB;BB88
@ATNG8:00191:01942
GATAGCTCACGTACGTACACGTACTCATTCGTTTCGGAAGAGACAGGTACGTTAATAGTTAATAGCGTACTTCTTTTTCTTGCTTTCGTGGTATTCTTGCTAGTTACACCTAGCCATCCTTACTGCGCTTCGATTGTGGTGCGTACTGCTGCAATATTGTTAACGTGAGTCTTGTAAAACCTTCTTTTTACGTTTACTCTCGTGTTAAAATCTGAATTCTTCTAGAGTTCCTGATCTTCTGGCTCTCGTAGACAGATACTACCATCGTTATCGGAAAGTCT
+
BBABAACCCCBCCCCCCCBBBBCCCEBB?BCDD>DC@B@CCDCCEC@CCCCC?C?BBCC?C?CCCAAADCC=88989)9A>ABBF<AABC?CBA=AA>?>?A??;?BBB@CCBA?BCD=@<@CCCCB>>:?AAA=@>>:<<<=>=@@AAAAAA<???<AD<?;?@@@@@BAC<@::::/;:=9<8888,8;9;;*------999<6<<;-9<988(/(//)/:8>;;;7;;??@@;>16//*/::999?===@@@??@@>>=<===>>;>=AA59939:AA
@ATNG8:00193:01927
GATGGTAGCTCTGCTCTGACTCTCGTACTCATTCGTTTCGGAAGAGACAGGTACGTTAATAGTTAATAGCGTACTTCTTTTTCTTGCTTTCGTGGTATTCTTGCTAGTTACACTAGCCATCCTTACTGCGCTTCGATTGTGTGCGTACTGCTGCAATATTGTTAACGTGAGTCTTGTAAAACCTTCTTTTTACGTTTACTCTCGTGTTAAAAATCTGAATTCTTCTAGAGTTCCTGATCTTCTGGGCTGCGCTGATATGCGCTACCATCGTTATCGGAAAGTCT
+
AAAC?BCCCCCCCCCBBBBDHHGABACCCCDEADAAA<AA>A?BBCCCCDABBBDGADADCCC@C@CCCAAADDD@BBEEE3CC@CCCC=CB@@<@;;5;B?BABBCCACCCCDCCC?BCC@C@FFCCCBBB?BB@?7:9ABBBBCCCCDCCBBB?;<<@BD?B?B;;;CBAAA=@;;;;.;=B6;;FLH2CB;;;0;@AAABB;9;;@@AA0BBBCC@CACDACCAAA<;7;@CCCCDC?AACC=BC<<;ABCCCGGBDDAAAB@BAAAB>BABB=AA;BB<;
@ATNG8:00155:02003
GATGGTAGATACTCGCTGATACACCCAGAAGATCAGGAACTCTAGAAGAATTCAGATTTTTTAACACGAGAGTAAACGTAAAAAGAAGGTTTTACAAGACTCACGTTAACAATATTGCAGCAGTACGCACACAATCGAAGCGCAGTAAGGATGGCTAGTGTAACTAGCAAGAATACCACGAAAGCAAGAAAAAAGAAGTACGCTATTAACTATTAACGTACCTGTCTCTTCCGAAACGAATGAGTACTGTATCTATGTGTGCGCTACCATCGTTATCGGAAAGTCT
+
95:>9>BBBBCCDCBCCCECCBCDC>CCC?BBCC@@>A@BCCDDBB?AB=?<???899999%9>DECAABBBCCB<AABCBBB5AA=A=@@@7AAA?BCCCDCBBC@B@CC@CCC@BBABBBCCCCCCCBCCC?CCBB?BBBBACAC?D@DBB?BCCDCCCC?AAABBB?AA=@@@;>>999,8>=:9999:9%9@=A:9:CA>>>:=9<>?@7;7;?B;;:;CAAABB8:8:AA;BCD@CCCCBBBAAACCCCBBBBB>>>BBBBA<@@A>?:=>8818:/:>=<
@ATNG8:00158:01991
GATGTAGAGAGACTGTAGCGCACCCAGAAGATCAGGAACTCTAGAAGAATTCAGATTTTTAACACGAGAGTAAACGTAAGAAGAAGGTTTTACAAGACTCACGTTAACAATATTGCAGCAGTACGCACACAATCGAAGCGCAGTAAGGATGGCTAGTGTAACTAGCAAGAATACCACGAAAGCAAGAAAAAGAAGTACGCTATTAACTATTAACGTACCTGTCTCTTCCGAAACGAATGAGTACGATGAGAGAGCTCTCTCTACCATCGTTATCGGAAAGTCT
+
AA;56;;<BDBCCCCCEBCCCCCC>DBB@BCCC;;:;?AA@;:;A>@A<?<?@@@@BBB1B=BBBBAAAA@@@:@9;:?@>:?@7:7@@@0@@A@CBBBBCC;;7;<@B@FDEADCCCCBBBECCCBBBBB>BCBB?CBCBBBBA=A=?@@=ACDCBBDC@FDDCBC?BB?AAA688BCC=>9959AABB3BB?A888@@@@E:=:=BA@<@=>>BCC@BBCA?;;5;5;BB<@C?@CDCAA@??9:9?998AAAA>??@?797875228,33==6=B7<;<8
@ATNG8:00162:02016
GATGGTAGAGTATCATGTGTATCTCCAGAAGATCAGGAACTCTAGAAGAATTCAGATTTTTTAACACGAGAGTAAACGTAAAAAGAAGGTTTACAAGACTCACGTTAACAATATTGCAGCAGTACGCACACAATCGAAGCGCAGTAAGGATGGCTAGTGTAACTAGCAAGTATACCACGAAAGCAAGAAAAAGAAGTACGCTATTTAACTATTAACGTACCTGTCTCTTCCGAAACGAATGAGTACACATCGTCGTGTCGTGCTACCATCGTTATCGGAAAGTCT
+
555@9>BBB@>:>@@?ACGGDCCAA>CCC?@@AA@@=@?AACBBBA=:;6;<@BC;;;;;;%;=BCCCBEBAAAB=BBAA@@@,<;5;5;;0:CG=ABBBBAACC@C?BB?B??=?AAABBCCCCCDCCCCD@CB@?>@AABBB@@6;5;BA>BDHDBBBC?CCCCBB?A:::AA8<<888+9<<989989'3?8?8><>?>8992:>?;;E<A:??CBB@BBBBBBB@B?BBB=BCC@BBBBBACCBBB??@DDCBBBBCCCD@@?ABBBCDBBBA79:5:???
@ATNG8:00165:01998
GATGGTAGCAGACGTGACAGAGCGCCAGAAGATCAGGAACTCTAGAAGAATTCAGATTTTTAACACGAGAGTAAACGTAAAAAGAAGGTTTTACAAGACTCACGTTAACAATATTGCAGCAGTACGCACACAATCGAAGCGCAGTAAGGATGGCTAGTGTAACTAGCAAGAATACCACGAAAGCAAGAAAAAGAAGTACGCTATTAACTATTAACGTACCTGTCTCTTCCGAACGATGAGTACAGAGAGTACGATATGTCTACCATCGTTATCGGAAAGTCT
+
888:7;;<==>BBABBABCBBBCCC@BBB@AA;:9C;>9<@DCCBB::;?C?BA@??<<?,=<A@@A@@>?999,9<@@>??+?<9>?BBB7BBB>BBCAA@CAA=@=;;5<@A=@@@CCBCCCCCCB@@@A=A@@A@@@@AAAAB=B?B;;7<@@@@BCC@BBBAAB@DD999A=@ABCD>???;??ABA3@@9>000><>>@;@;?778=B<A@CCC?ABCA@??>A=???C99:BAAAAAB9:9??AAC999>@AABB?B=>>>?D<@@??188)8=67
@ATNG8:00167:02008
GATGGTAGGCGACATACATTCGCGCCAGAAGATCAGGAACTCTAGAAGAATTCAGATTTTTAACACGAGAGTAAACGTAAAAAGAAGGTTTTACAAGACTCACGTTAACAATATTGCAGCAGTACGCACACAATCGAAGCGCAGTAAGGATGGCTAGTGTAACTAGCAAGAATACCACGAAAGCAAGAAAAAAGAAGTTACGCTATTAACTATTAACGTACCTGTCTCTTCCGAAACGAATGAGTACGATGAGAGAGCTCTCTCTACCATCGTTATCGGAAAGTCT
+
<BBB?BCC@@@A;CDCCCD@AAABB=AAC>B@CA@@<@=@@@B@@@?CD@C@CAAA@???2A<ABA???BB>??5==;;;;:':@==8BCC79:C@DCAB?@=::69:C>?BBB>AAA@@@>A;;;;:A@@@@BBBG@AA@FCBBB?C?A;;7;BBADCCB>;::@AA?BB>AA@;>>999+3;>>BADDDD)BA<8729AAACCA=A=@@@@<@=@@CBB=B@@@@@A?B@CBB>BBC@BBBBBBAAABBBBCDAAABBA@@?99:8::;>A=ABBB@DF>C?;;
@ATNG8:00167:02010
GATGGTAGACACGTGTGCTCTCTCGTACTCATTCGTTTCGGAAGAGACAGGTACGTTAATAGTTAATAGCGTACTTCTTTTTCTTGCTTTCGTGGTATTCTTGCTTAGTTACACTAGCCATCCTTACTGCGCTTCGATTGTGTGCGTACTGCTGCAATATTGTTAACGTGAGTCTTGTAAAACCTTCTTTTTACGTTTTACTCTCGTGTTAAAAATCTGAATTCTTCTAGAGTTCCTGATCTTCTGGTATGACTAGTGTACTACTACCATCGTTATCGGAAAGTCT
+
///=699>A<D;;5;565<<<=>>@AA?;=??6@ABB;:;7;=AA@@@@@;?AB;;6;=@?@@;?4:4949<<<B?DCCCC2AA@BCBC>???A=@=;500*/00(/69068:>BBBB?8986;:@D>>>>??;?ABB;>==88888>==<==:::5///6:=7>7878>>=??>49:<;:+:1:4:99:9*99////(//99;98<7615DAC*588894;;A?;?B>>:8:9<:AA:;;@;A;;7;?>?;;;;;;====AA=====@;;;=8=@>>:>D3;;;;
@ATNG8:00170:02009
GATGGTAGCTCTGCTCTGACTCTCGTACTCATTCGTTTCGGAAGAGACAGGTACGTTAATAGTTAATAGCGTACTTCTTTTTCTTGCTTTCGTGGTATTCTTGCTAGTTACACTAGCCATCCTTACTGCGCTTCGATTGTGTGCGTACTGCTGCAATATTGTTAACGTGAGTCTTGTAAAACCTTCTTTTTACGTTTACTCTCGTGTTAAAAATCTGAATTCTTCTAGAGTTCCTGATCTTCTGGGTCTACGCTCGTCGCGCTACCATCGTTATCGGAAAGTCT
+
444839:AB@?ACBBABCLCDCCCFCCCA@@@<AABB;@@@D?BBCDCCC?BBEEE:;:;BBA6;99BACCCCCB?AABBB2AC@DBBB<A@>@=AAA=AC6;;;CCCAGCCBCCCEACCE@B?BGEDCBBC@C;;;?BBBBBBBDBBABB@@@@?B@@=@C>A?BCBDCAA@C;==@@@7@?D?@@AAA,AAAAB8;;BAAACBAA=ACCC5CBBCC@C@CCABBBCBBB?B@BBCCBA>@;;;0;BABBBDDDBBBBBB;;;D8;;BBCADCCC@DC?DBAA
@ATNG8:00183:01977
GTTGGTAGTGTCAGTGCGCGTCGTCCAGAAGATCAGGAACTCTAGAAGAATTCAGATTTTTAACACGAGAGTAAACGTAAAAAGAAGGTTTTACAAGACTCACGTTAACAATATTGCAGCAGTACGCACACAATCGAAGCGCAGTAAGGATGGCTAGTGTAACTAGCAAGAATACCACGAAAGCAAGAAAAAGAAGTACGCTATTAACTATTAACGTACCTGTCTCTTCCGAAACGAATGAGTACTACTCTCAGAGACACACTACCATCGTTATCGGAAAGTCT
+
@<<C@FDBABCCCE?C@CCBCCCIGABABADEBCBD@C?CBFBBBC@CC@C@B@@@????.?=ABBAAFCCBBA9@?;;;;;*;A>A5;;;7;DD@BBDCCBDCC@C@BB?BCC?CCCABBCCBBCCCCBBB@BBBB?CCBCBBBB?B?B?@??DDDCACC?CBAAAA?BC?CBC?AA>>>8?@@=ABBBB3BB?AA@ACCDBB>=9<>>>7;7:BCCC@BBBBBBB?B?BCC>CBC>BACCBBADBBBBBBAAAAABBCBBBBB@B@@?B?@@?A<AE7>666
@ATNG8:00184:01981
GATGGTAGTATATCGCGTCGCTATCCAGAAGATCAGGATCTCTAGAAGAATTCAGATTTTTAACACGAGAGTAAACGTAAAAAAGAAGGTTTTACAAAACTCACGTTAACAATATTGCAGCAGTACGCACACAATCGAAGCGCAGTAAGGATGGCTAGTGTAACTAGCAAGAATACCACGAAAAGCAAAGAAAAAAGAAGTACGCTATTAACTATTAACGTACCTGTCTCTTCCGAAACGAAATGAGTACGTGTGACGTACGTGAGCTACCATCGTTATCGGAAAGTCT
+
CABB?BBBBABCCCCDA@@;;=JCE@;9<?B@@ADC?CABBBBCCC?BBAC@BBB;;;;;*:=ABGCDFCCBBA<AA?@?>>=&=?=A5;;;.;;;;;.;CCEE;;5:45;4;DC>BBCBABBDCBBCBCBBB?CBBB@CBCCCB@@>A@BBB@BCBBBA998;BBB@A>@A;@AA?@ABAA>0<989(7<888:%>B>B@ACCC>??0/*0>::7?;?AAAB?BB@>=//)/)///)/;;;,9@@???>@>@??@ABDDCBBBC@@CCC=????@=@CBB@BA<@???
@ATNG8:00184:01992
GATGGTAGTGCGTGAGAGAGAGACCCAGAAGATCAGGAACTCTAGAAGAATTCAGATTTTAACACGAGAGTAAACGTAAAAAGAAGGTTTTACAAGACTCACGTTAACAATATTGCAGCAGTACGCACACAATCGAAGCGCAGTAAGGATGGCTAGTGTAACTAGCAAGAATACCACGAAAGCAAGAAAAAGAAGTACGCTATTAACTATTAACGTACCTGTCTCTTCCAACGAATGAGTACTGTATCTATGTGTGCGCTACCATCGTTATCGGAAAGTCT
+
9:;;@<;:::;:;;<@@BDBBAACA3@BB=BA@@;;.5.4449>:A>AA6;29@?999:-36;89::47369918/0/:::)::4:)444&555.5=><;<559255:;6?99055===BBD@A:;;CCBC@B;;;8;;ABBBBC>B?B;;4;BAAAB@@=@BC;::>AA=@?A=?>999+377/7;;;<.>@;@AABBAAAB?B?BA===E=C8;;B>BA@@@?C?A>A=@>>3:::@@A??@A?BCBBBB@????AABBB?BBBAC?CCCC<;;3;===
@ATNG8:00190:01987
GATGGTAGTACATGATAGACGACACCAGAAGATCAGGAACTCTAGAAGAATTCAGATTTTTAACACGAGAGTAAACGTAAAAGAAGGCTTTACAAGACTCACGTTAACAATATTGCAGCAGTACGCACACAATCGAAGCGCAGTAAGGATGGCTAGTGTAACTAGCAAGAATACCACGAAAGCAAGAAAAAGAAGTACGCTATTAACTATTAACGTACCTGTCTCTTCCGAAACGAATGAGTACTGCGTCTCACTCTCGCCTACCATCGTTATCGGAAAGTCT
+
A>::9:CCEC@@BCCCAABDABBBC?CBB@CDCCBB@B@BCCCCAA>@D@D@CAB9:::;*;>CCCCCB@E;:90;B<;;;.4C29.999)5=A9CCDCFCCCC@C@BB@BBB?BBCCBACDDDBBBBDCC?BCCC?BBBBDDCC?B?BCC@CCCCCCCC@BBBABA@BB?BBB?AA???:?<=;99999(9@?B???BBCCD?A>BCBB>A>ACECC?CCDCCBA8;7;AA<BAA>BCCCBBCCCCCCCBCBBBCBBBCADBA?ACCAB>ACCB@BA<B@@?
@ATNG8:00192:01979
GATGGTAGCTCTGCTCTGACTCTCGTACTCATTCGTTTCGGAAGAGACAGGTACGTTAATAGTTAATAGCGTACTTCTTTTTCTTGCTTTCGTGGTATTCTTGCTAGTTACACTAGCCATCTTACTGCGCTTCGATTGTGTGCGTACTGCTGCAATATTGTTAACGTGAGTCTTGTAAAACCTTCTTTTTACGTTTACTCTCGTGTTAAAAATCTGAATTCTTCTAGAGTTCCTGATCTTCTGGTGAGATATGCATGATGCTACCATCGTTATCGGAAAGTCT
+
955>:>BBB=>BBBBBBAABCCGECAA@CBBB@BBDD<A@?B@CCCBB@D?BCDCC?C@BDCD@B@CGEHECCCC@BBBBB5BD@CCCG=BB@@=@BA=AA<BAACCH?BABCBBBB@CCCC?CABCAAAB>A;;;=CADCCCBCCB;;;;:;B=A?@<@A>A?BBBBCCDDD?AACCC9C>A>;;;;;*;BBDF>CBCCCCBBBA5;;;;*;;;;B>B?CC@BBBBBBB>B@BBCB@@<@@A=AAICBB;;;CCCAAABCBBB@BB<<;@AABD=AA;@A@@
@ATNG8:00192:02018
GATGGTAGGAGACACGTCGCACACGTACTCATTCGTTTCGGAAGAAGACAGGTACGTTAATTAGTTAATAGCGTACTTCTTTTTTCTTGCTTTCGTGGTATTCTTGCTAGTTACACTAGCCATCCTTACTGCGCTTCGATTGTGTGCGTACTGCTGCAATATTGTTAACGTGAGTCTTGTAAAACCTTCTTTTTTACGTTTAACTCTCGTGTTAAAATCTTGAATTCTTACTAGAGTTCCTGATCTTCTGGTGAGATATGCATGATGCTACCATCGTTATCGGAAAGTCT
+
<:<@=<5909=<566=<=><;;=<<<<<=?AB=BBBB>@A;A+00)/;::::;=;;@;@*0)/79)/)/99<>??884379999#7;6;8881799:055=8=B>BBCBBB@BBBBAAAA>ABA=A<><<8878:19=<=8:;:>><A;<;>>@??>>59787=>8=8=@@:;:@@>477<;;-:1:1878787%79;>A:A<A???>==?@1///)///)/6060::*/.999358;A6>9>>>>7;;=9;;;==;<:::@:::>>>>>A<>;;;A=AABB77707=//
@ATNG8:00194:01979
GATGGTAGTGATACAGATCAGACACAGAAGATCAGGAACTCTAGAAGAATTCAGATTTTTAACACGAGAGTAAACGTAAAAAGAAGGTTTTACAAGACTCACGTTAACAATATTGCAGCAGTACGCACACAATCGAAGCGCAGTAAGGATGGCTAGTGTAACTAGCAAGAATACCACGAAAGCAAGAAAAAGAAGTACGCTATTAACTATTAACGTACCTGTCTCTTCCGAAACGAATGAGTACAGAGAGTACGATATGTCTATCGTTATCGGAAAGTCT
+
A;@=:>=ABDDBBBCCCCDCCCCCCCCB@CBB@:;8::CCC??@B?BA>B?::49999:+87<;=CCCCCBBB<AA:;;;;.;B>C4;;;.;AA>ABAAHIECD?@?@C?AAB?BAABCCCCCCCDDCCBB?BB@@>@BBAA;;;>A>A;;8;CDDECBC@CCACCC@AA>BBB@B???B8??A=AACFC3BB@B?@?BBBBB?B?BCAA18088;;B@CCBBBAB@C@BCB=AAA?BBBBCCBBBCCCCCDBBBBB@>?BBCBBCC@BBAA>@B9A999
@ATNG8:00150:02053
GATGGTAGGCACTGCGCACACATCCCAGAAGATCAGGAACTCTAGAAGAATTCAGATTTTTAACACGAGAGTAAACGTAAAAAGAAGGTTTTACAAGACTCACGTTAACAATATTGCAGCAGTACGCACACAATCGAAGCGCAGTAAGGATGGCTAGTGTAACTAGCAAGAATACCACGAAAAGCAAGAAAAAGAAGTACGCTATTAACTATTAACGTACCTGTCTCTTCCGAAACGAATGAGTACTACTCTCAGAGACACACTACCATCGTTATCGGAAAGTCT
+
BCBB8<6A9BBBBBCBBBCBBCCDH=CBC?A@BB;;:;@FDDCCCD@BC@CADAA;:::;'95=@?BBBB===B;>;99999(9;7<.555&5<<7;;;<<:;4;4;4;;4:??=ABCBCCCFECBBBDBBC@DDAA?ABBBBBBB?B?B@@=@AAACBBB?CBBBBB?BB?BB@8;<8777(7;;5<CDDD3CC?B?>;BB>>>;><>A@@<@<@ACBB?AAAA@AA@B@BDD=BBB?:::EBBBBBBCBBBBBBBBBB??==;;5;=?>>;>?>B=AA:=>=>
@ATNG8:00154:02023
GATGGTAGTACATGATAGACGACACCAGAAGATCAGGAACTCTAGAAGAATTCAGATTTTTAACACGAGAGTAAACGTAAAAAGAAGGTTTTACAAGACTCACGTTAACAATATTGCAGCAGTACGCACACAATCGAAGCGCAGTAAGGATGGCTAGTGTAACTAGCAAGAATACCACGAAGCAAGAAAAAGAAGTACGCTATTAACTATTAACGTACCTGTCTCTTCCGAAACGAATGAGTACTGCGTCTCACTCTCGCCTACCATCGTTATCGGAAAGTCT
+
DBBC9?>B=???A@@@<:;B654<=256@?BB;A;;4999:5;;>>:<=<@;=<=9=9=9)=8BBAA<CC;;<?)5544444$4@9C:CCC;CCC@CCB@A;;::09:>:9=;:5:<555:;<<<<<;9955.5555.59995455069><@:=>=@=?@A=A@@AAE?::4888;=:00+/66066888'8>6734;?;?>?;???>>@<?<98:9<9>>?>=@=2/+/:>4>00+0/0=::>=BB><@??>>>>::9A495=265;;<7;;<=9=>5>55:
@ATNG8:00156:02027
GATGGTAGGAGACACGTCGCACACGTACTCATTCGTTTTCGGAAGAGACAGGTACGTTAATAGTTAATAGCGTACTTCTTTTTCTTGCTTTTCGTGGTATTCTTGCTAGTTACACTAGCCATCCTTACTGCGCTTCGATTGTGTGCGTACTGCTGCAATATTGTTAACGTGAGTCTTGTAAAACCTTCTTTTTACGTTTACTCTTCGTGTTAAAAATCTGAATTCTTACTAGAGTTCCTGATCTTCTGGTGAGATATGCATGATGCTACCATCGTTATCGGAAAGTCTT
+
;55>9=BC@CBABCBCBDDGCCBBBBBBCCCD>B;;;<-;B<A;A@@EECC@CDCBA?A<@@@A=@<??ABCDCAA8::897$3717<>;>.AA?@;@AA=AC@AAAA@?9??AABCBB??AA=A<B@@>>>>>=A@@@=;;;@@AA>>>?BA>=::7:;:=@@:>;>>>>@@@AD<A;;;;/;5;5;@@@@/@????6:;B>>:?@>8818=></<;;:<6<9=@///<<=;??;><?>>A;;8<BC=?????>>>@??AAA>@>@@?:>>==B<@@??:?D:AA::7
@ATNG8:00159:02049
GATGTTAGCTCGCTGATGATATCTCCAGAAGATCAGGAACTCTAGAAGAATTCAGATTTTTAACACGAGAGTAAACGTAAAAAGAAGGTTTACAAGACTCACGTTAACAATATTGCAGCAGTACGCACACAATCGAAGCGCAGTAAGGATGGCTAGTGTAACTAGCAAGAATACCACGAAAGCAAGAAAAAAGAAGTACGCTATTAACTATTAACGTACCTGTCTCTTCCGAAACGAATGAGTACTACTCTCAGAGACACACTACCATCGTTATCGGAAAGTCT
+
BBC@A?BGABBCCCCCCCBBCBBCC@BCCACCCDBB?A?BABBBBB?BB>A?AABBBBBB3C@BBAAABDCBBB>AAABEEE5D@>B5;;0:@@=BAABCCCBA>B@CC?BBD>BCCCCCCCCEGCBBCBB@CCBB@BBBDBBA@>B?CBB?ACCCCCCC@BBBCBB?BB@AAA<??A@@;@>>;999999%9@;A9::CC@@@<@:>>@@<?;?BCBB?BCCBBBB@B?BDC=BAC=AACBAAAAAAACBBCB@ABBBBBB???<@>>>A:>>AA<AA9?:::
@ATNG8:00160:02047
GATGGTAGCGAGCGAGTGTGTATACCAGAAGATCAGGAACTCTAGAAGAATTCAGATTTTTAACACGAGAGTAAACGTAAAAAGAAGGTTTTACAAGACTCACGTTAACAATATTGCAGCAGTACGCACACAATCGAAGCGCAGTAAGGATGGCTAGTGTAACTAGCAAGAATACCACGAAAGCAAGAAAAAAGAAGTACGCTATTAACTATTAACGTACCTGTCTCTTCCGAAACGAATGAGTACCTCTCAGACGCTCGTCCTACCATCGTTATCGGAAAGTCT
+
ABAA?BBABBC@@ABCCCCBBBBBC@CCC@CC@@AC@B@CCCDAAA?BB?D?BBBCCEDG5D@BBACJGECCCC=BB@@???,9;5;=CCC<EBA?AGDABB@@@<@@BD@CCC@CCCAAA@@@BBBBCBCCAC@@@;@@ABBCCD?B@CAA?ACCCCBBD@DDCCBB<@?<@@?488778*:::3:9:9:9%9@<?98:BBBBB?B?CCDC?B?>@CCB@CCHCCBB8;8;CC?CDD@@AAAAAB@C??>BABABAAAA??<?BB?BAA@D@CCAA>@B<BA::
@ATNG8:00160:02063
GATGGTAGCATCATGCATATCTCACCAGAAGATCAGGAACTCTAGAAGAATTCAGATTTTTAACACGAGAGTAAACGTAAAAAGAAGGTTTTACAAGACTCACGTTAACAATATTGCAGCAGTACGCACACAATCGAAGCGCAGTAAGGATGGCTAGTGTGACTAGCAAGAATACCACGAAAGCAAGAAAAAGAAGTACGCTATTAACTATTAACGTACCTGTCTCTTCCGAAACGAATGAGTACTGCGTCTCACTCTCGCCTACCATCGTTATCTGAAAGTCT
+
;59>5;:BBBCCCCBBCCCBCCBBC?CCC@@A@CBB?C@BBBEDBB>BB>A?B@?>BBA<+;7;;;@==BBCCC9?9<<<;<*;G=@;???.?BB?CCGCCBB;;5;<AA>BBB?BBADDEHDDDBBCCBBC@CBBB?BBABBBCB@C@CA@?@CCCBBBCCBAAAAA?BB>BBB:??999,8<<9<>=??.?A=BA???CB>>=@=?>===@<??BCE@CEDEDBB@B@BAD>AAA=AAACABABAAACEEFCABACBBA?A@@<@?@@A?BBB??AC=DB@A
@ATNG8:00168:02041
GATGGTAGCTATACGTATATCTATGTACTCATTCGTTTCGGAAGAGACAGGTACGTTAATAGTTAATAGCGTACTTCTTTTTCTTGCTTTCGTGGTATTCTTGCTAGTTACACTAGCCATCCTTACTGCGCTTCGATTGTGTGCGTACTGCTGCAATATTGTTAACGTGAGTCTTGTAAAACCTTCTTTTTACGTTTACTCTCGTGTTAAAAATCTGAATTCTTCTAGAGTTCCTGATCTTCTGGATAGCGACGCGATATACTACCATCGTTATCGGAAAGTCT
+
:55>:>CCDCBBBBDEGCBBCCCCFFDDCCBB?BICH>BB?C?CCCCCCC?CCCBB?B?BCCC@B?BBBBBBCCC??>???.?A>BBBE>CCAA>ABA;@B<><@A@@=A@@@ABBB>A@D?B?>AA??@@?<?>>><@@@@;;;BA@@@B>>>><>>>=@@<@=??A@A@@@@<>>@BB5B7;7;?>>?.==<<<+//:///://8<@DFD*98:<C;A6::9?@@@>>>:>:=B>>>=:>@@<>>>BA>>:;;;;;>BC>>>@<>>>=<8<A<=:>D;A>=>
@ATNG8:00172:02021
GATGGTAGAGTACAGTGTAGTAGACCAGAAGATCAGGAACTCTAGAAGAATTCAGATTTTTAACACGAGAGTAAACGTAAAAAGAAGGTTTTACAAGACTCACGTTAACAATATTGCAGCGGTACGCACACAATCGAAGCGCAGTAAGGATGGCTAGTGTAACTAGCAAGAATACCACGAAAGCAAGAAAAAGAAGTACGCTATTAACTATTAACGTACCTGTCTCTTCCGAAACGAATGAGTACATAGATATACGTATAGCTACCATGTTATCGGAAAGTCT
+
@@AA@CCDBBADCCCCCCCBBBBBC@CCC@CBCBBB@B?BCBBBBC@CC?B@???BBBBB3C@DDAAACCCBBB;BBBBDDD2CC@C7;;;6;CC@CBCCCCCCC?B@BC@CCC?CCCB@@?ACCCCCDCBC?BCCC?BBBBCCCC<@>@CD@BCBCBBBB?BBBCCC?BB?BBB=?A8872:??@>>BCC2CD?BAABAABBB<><?@?A=A=ABBBD@CBBBA@@?A?BBB>BCC@CBCBCBBBBABACBAA@CBBB@@@BBB=@ABB?CBCC@BA8?>99
@ATNG8:00175:02021
GATGGTAGTATATCGCGTCGCTATCCAGAAGATCAGGAACTCTAGAAGAATTCAGATTTTTAACACGAGAGTAAACGTAAAAAGAAGGTTTTACAAGACTCACGTTAACAATATTGCAGCAGTACGCACACAATCGAAGCGCAGTAAGGATGGCTAGTGTAACTAGCAAGAATACCACGAAAGCAAGAAAAAAGAAGTACGCTATTAACTATTAACGTACCTGTCTCTTCCGAAACGAATGAGTACTACTCTCAGACGACACACCTAATCGTTATCGGAAAGTCT
+
?;?<9=@;6555@@==@@00//<<:8;EGABBBBBD@DACCC99;CACB@B@CBBBBBAA2A=@@BEDCCD@@@<@BCCCCC5BC@D?BCB;A@D@CCCBBDC;;;;ABD@CCC>BDC@@ADDCCCCCCBBB@CDGE?A?@@CABD=B>A9:6;BBCCCDC@AAABBB@BB?AAA<>>:9927??9000000%0>;000;@CBCB?C<@@??7;7;@BCD@BBBA@AA>A>AAA<AAB?AAA=<@;=:888;6;<///66;777575-52593<977177.7925
@ATNG8:00175:02038
GATGGTAGATATATGCACGCTCTACCAGAAGATCAGGAACTCTAGAAGAATTCAGATTTTTTAACACGAGAGTAAACGTAAAAAGAAGGTTTTACAAGACTCACGTTAACAATATTGCAGCAGTACGCACACAATCGAAGCGCAGTAAGGATGGCTAGTGTAACTAGCAAGAATACCACGAAAGCAAGAAAAAAGAAGTACGCTATTAACTATTAACGTACCTGTCTCTTCCGAAACGAATGAGTACTACTCTCAGAGACACACTACCATCGTTATCGGAAAGTCT
+
ABCC@CDCABADDBCBCCCCBBBCC@BBB?BBBB?@>@@BBBBBBB?BB?C@A?>998797#33:ABBBAABCCD>A?@ACCC5BB?B@EEE9BBCACBBBCCB@@>AACC@CCC@BBCBBABACCCCBEBBB@CCAA>BCBBBBBB?C@B@@>@CCDCCCC?CCCCBB@AA>ABB?BB???8;<;89999::%:@;@9:9EFCBB>B?BBAA<><>@CCC?BBBA@@@=A?AED>CCC?BAACCCCAAB??@BBB?@@CCBBBB??<?B@@B?ACAA=AD7>:::
@ATNG8:00178:02069
GATGGTAGGACGAGCGTCTGAGAGGTACTCATTCGTTTCGGAAGAGACAGGTACGTTTAATAGTTAATAGACGTAACTTCTTTTTCTTTGCTTTCGTGGTATTCTTGCTAGTTACACTAGCCATCCTTACTGCGCTTCGATTGTGTGCGTACTGCTGCAATATTGTTAACGTGAGTCTTGTAAAACCTTCTTTTTTACGTTTACTCTCGTGTTAAAAATCTGAATTCTTCTAGAGTTCCTGATCTTCTGGTGTCTGATCTGTATCACTACCATCGTTATCGGAAAGTCT
+
7::;7<<<7=>9444945;:;<>>8699??::.97:9,9A>A?9:9>=9;2999:55)5499:<.5.5;5//>//)/;)/////$///)55<<2;;5515995:<165:9997;;=A@96625558;49;95969@=@>;;8<666>@@@@@@?>@?@@<@BB?CC?B?BB@@@>9997>9999*5<>459@<<<&<<==B)9995:995554999;*9;@99499?>=@@@B@@B<@:?@@::;=A@A;@;<;??@@;;;BBCCCCCBB7;;;:;4;;@@=>C=C989
@ATNG8:00179:02027
GATGTCATATGAGAGTGTGTACTCATTCGTTTCGGAAGAGACAGGTACGTTAATAGTTAATAGCGTACTTCTTCTTACTTGCTTTTCGTGGTATTCTTGCTAGTTACACTAGCCATCCTTACTGCGCTTCGATTGTGTGCGTACTGCTGCAATATTGTTAACGTGAGTCTTGTAAAACCTTCTTTTTACGTTTACTCTCGTGTTAAAAATCTTGAATTCTTCTAGAGTTCCTGATCTTCTGGTATAGCGACGCGATATACTACCATCGTTAATCGGAAAGTTT
+
A@@>?:;;=?BBBCBBBBAA;9;@AC?@A@C7B@?C@;<:BACB>ACA@>;@+00//)/4::?;AAAAA?>>6::*///)/6;;;.=4332333,3;,338:;;28773>??@<<==9<<B>;;;>>>;@@@@<@@@@>>;;;?@B@@@>>5;;;6;B=B:;<<///<66362222&2.5.55666'68...'.33...755616666(653.33(.(..2333666627/558555,2282899;;66//-66---99-/-607666;,/*/::/6605<=3
@ATNG8:00182:02048
GATGGTAGTATCTGCACACTCTGTCCAGAAGATCAGGAACTCTAGAAGAATTCAGATTTTTAACACGTGAGTAAACGTAAAAAGAAGGTTTTACAAGACTCACGTTAACAATATTGCAGCAGTACGCACACAATCGAAGCGCAGTAAGGATGGCTAGTGTAACTAGCAAGAATACCACGAAAGCAAGAAAAAAGAAGTACGCTATTAACTATTAACGTACCTGTCTCTTCCGAAACGAATGAGTACACATCGTCGTGTCGTGCTACCATCGTTATCGGAAAGTCT
+
;59B:BBBBBBBBBBCBCBCCEFCC@CCC@CCCC??=@=@AEDDCC@BB?B@CDD>>>>>1??DCCCAAA?A?A;CCBBCBC5BA=B6;;;7;CD@CBBCCCCBB?BACC?BBB?BCCDCBBCBBBGDBBAD@CCCD@CABBABA@=B?BBB?CCBBCBBC@CCBBBB@BA?BBB>AA???89:9;::9:99%:@<@:9:BBBCC=?>:=?>6;8;@CCC@BBBBAAA<@>?DE>BBCACCA@@ADDDCCCAACBCBBBB???CBB?BCCBB?BCBB?BB=BB99
@ATNG8:00185:02046
GATGGTAGGCGAGAGTGAGACGCAGTACTCATTCGTTTCGGAAGAGACAGGTACGTTAATAGTTAATAGCGTACTTCTTTTTCTTGCTTTCGTGGTATTCTTGCTAGTTACACTAGCCATCCTTACTGCGCTTCGATTGTGTGCGTACTGCTGCAATATTGTTAACGTGAGTCTTGTAAAACCTTCTTTTTACGTTTACTCTCGTGTTAAAAATCTGAATTCTTCTAGAGTTCCTGATCTTCTGGTATACACACTCGCTCGCTACCATCGTTATCGGAAAGTCT
+
444:7=BC?BCBBBBBBBBBAAACCJCCCDBB?BBBB<BBAC@BBBCCCC?CBCBB?C?BBCB@F?AABBBCCBB?BCCCC3A?<=;=?8?AA@?ABB?BB?879DAA?BBBBBBBB>BAC;A:?A;;;>>;9;A@@;>>>>>>@@@@>>>>>>@<@@@=AA=A;@???@@@??<>>>BB5B7:5:=;;;+;=>>?3::=<=>?<==4:::;+;==>E=@=@A<AAAA???<@<AA99//*/;;7;@@@@@=>=@@@@@AA<<<A;AAA@@9@>>A<AA:@;;8
@ATNG8:00189:02051
GATGGTAGCTCGCTGATGATATCTCCAGAAGATCAGGAACTCTAGAAGAATTCAGATTTTTAACACGAGAGTAAACGTAAAAAGAAGGTTTTGCAAGACTCACGTTAACAATATTGCAGCAGTACGCACACAATCGAAGCGCAGTAAGGATGCTAGTGTAACTAGCAAGAATACCACGAAAGCAAGAAAAAAGAAGTACGCTATTAACTATTAACGTACCTGTCTCTTCCGAAACGAATGAGTACGAGAGAGCACACGTGTCTACCATCGTTATCGGAAAGTCT
+
:;:D@C@@@B@@;BAAAAABBBBBB?AAJAAAAA@A<@=@@9:9CC?AB?B>?A?99999)9;@A;;@@A@@?C;88@ACCC5AA?A@CFD:B;;8;BA@A=>00-07@@;@AC?BBEBCCCCCECCCCCBB@BBBA@BAAACCBC@=<=....:<<=AAACBBBBB>AA?AAA>A@@@@8<<>;99:9::%9937=<@CBCBB>;7:AAB<>;>>BBD@CCBBCCC?A>AAA<BAB>ACCBBBBBBBBBABAA@@@99:AA???=@?78<>AABB?BA;@@00
@ATNG8:00193:02055
GATGGTAGTATCTGCACACTCTGTCCAGAAGATCAGGAACTCTAGAAGAATTCAGATTTTTAACACGAGAGTAAACGTAAAAAGAAGGTTTTACAAGACTCACGTTAACAATATTGCAGCAGTACGCACACAATCGAAGTGCAGTAAGGATGGCTAGTGTAACTAGCAAGAATACCACGAAAGCAAGAAAAAGAAGTACGCTATTAACTGTTAACGTACCTGTCTCTTCCGAAACGAATGAGTACGAGAGAGCACACGTGTCGTGCTACCATCGTTATCGGAAAGTCT
+
@::C?BCABCCBBDGDBCDECEFEGACCC@GCCDAA?A@CCCDDDD@CC::<;CC@BBBB3B@CCCBBBB@@AC>>>@@CCC5BB@C@DDD:CCC@DBBBCCCCC@C@BB?BDB@BBBCCDCCCCCCCBBBC@CCBB?BBBBAAAC?C@C@@?@CCCBCCC@CCCBBB?CC@AAA<??@?A8?>?;<=???1?C@DBBBABAAB?A?>>>><?<?ACBB?BFDCCCD=A=?@@9?CA=ABBBBBBBBBBBBBBBBB>>>BBBBBBBBBB=@@><;4<<8818>7;;;;
@ATNG8:00194:02045
GATGGTAGAGTATCATGTGTATCTCCAGAAGATCAGGAACTCTAGAAGAATTCAGATTTTTTAACACGAGAGTAAACGTAAAAAGAAGGTTTTACAAGACTCACGTTAACAATATTGCAGCAGTACGCACACAATCGAAGCGCAGTAAGGATGGCTAGTGTAACTAGCAAGAATACCACGAAAGCAAGAAAAAAGAAGTACGCTATTAACTATTAACGTACCTGTCTCTTCCGAAACGAATGAGTACTGTATCTATGTGTGCGCTACCATCGTTATCGGAAAGTCT
+
=84;05:@BABBBCBBBCCCCCCCEACBC?BBBBCB@C?BACBBBC?CC9:6:@?;;;;;;$;>BBCFDCCCEDD>GBA@@@@1BCBF@CCC;BBB?D@@@GCCDD?C?CC@BBB@BB??@CCECCBBB@@996;BAA>BBBCCCBA>B@B@@<@BB@@ACD@DDCCCC???998:3::::928??<979898$8><@?>?CCCBB?C?BBB@<>9>?DBC@BCBBA@@@C@CCC=CCD@BCCCBBBBAACCBBBBCBB@A@BCBBB>BBBBD@CB>=<>C<C@?@
@ATNG8:00197:02063
GATGGTAGCGAGCGAGTGTGTATACCAGAAGTTCAGGAACTCTAGAAGAATTCAGATTTTTAACACGAGAGTAAACGTAAAAAGAAGGTTTTACAAGACTCACGTTAACAATATTGCAGCAGTACGCACACAATCGAAGCGCAGTAAGGATGGCTAGTGTAACTAGCAAGAATACCACGAAAGCAAGAAAAAGAAGTACGCTATTAACTATTAACGTACCTGTCTTTTCCGAAACGAATGAGTACCTCTCAGACGCTCGTCCTACCATCGTTATCGGAAAGTCT
+
:5<<8=?:;9;AABECCDCCCCAAA?BBDACG@E@@>@?@A@BBCD@AA?A?BABCDCDC/C?BBACBBCBBBB=BBCCDCE5BB?C@CCD<CCC@CBCBBCCBB@B?BB?@@@>BBABBCCCAAACCCCCC?BBBB?B@@@CCCC<@<@AA=ACCBBCCB@BCBBBA@BC@ABA599==>589719<<<<.;C?BBBBBAA>>1838?AA;><>>BBC@CBCAAAA8A>ABD@CBB?B???BCC<@?BBBBBBBBAABBB??>>;>===D=AA>?;?D:AA>>
@ATNG8:00150:02107
GATGGTAGTATATCGCGTCGCTATCCAGAAGATCAGGAGCTCTAGAAGAATTCAGATTTTTAACACGAGAGTAAACGTAAAAAGAAGGTTTACAAGACTCACGTTAACAATATTGCAGCAGTACGCACACAATCGAAGCGCAGTAAGGATGGCTAGTGTAACTAGCAAGAATACCACGAAAAGCAAGAAAAAGAAGTACGCTATTAACTATTAACGTACCTGTCTCTTCCGAAACGAATGAGTACGTGTGACGTACGTGAGCTACCATCGTTATCGGAAAGTCT
+
:;<>@CCCBA@<@DCBBBCCCCHGC@CBB?CCCCFD@B;;<BCCCD?CC@C@CCCBBDEE5B@BBBBCCCHCCE>BBAB@@@0==9A4;;0;@@;@BBABCCCDAC@CC@CBB@BBBACBCEDDCCCBBBC@CAAA@CCCCCBBB@C@C@@=@C@@@CCC@CCCCCB?AA=@@@=@>===<2===9=>@@@.@B>AAB?@?CCC>A>AA@>1818>@;;9;BAA@A@<@:@@@8>?@;??BABAB??@BBCB@@@??@@?ABCDC?BBAAB?BB??<?A;@???
@ATNG8:00151:02075
GATGGTAGCTCTGCTCTGACTCTCGTACTCATTCGTTTTCGGAAGAGACAGGTACGTTAATAGTTAATAGCGTACTTCTTTTTTCTTTGCTTTTCGTGGTATTCTTGCTAGTTACACTAGCCATCCTTACTGCGCTTCGATTGTGTGCGTACTGCTGCAATATTGTTAACGTGAGTCTTGTAAAACCTTCTTTTTTACTTTTTACTCTCGTGTTAAAAATCTGAATTCTTCTAGAGTTTCCTGATCTTCTGGGTCTACGCTCTTTCGCGCTACCATCGTTATCGGAAAGTCT
+
//:?:?ABAB<<@;;;ABBB:9;BBBBAAA;;5;;;;;&4;5:5;;;ABCI?AA@00+/27>9;9<GFCBAB00/<8<<====&==;3;9999&5AA@=ACC?BB7:;<;00,0=@@>A@C@BBC@C?CCCCCCA@?@ABB?CCCBBBCBCBBBBBABC@BBB@BB@B?BBBBBBBDE?B;;;;.;>A>;;;;;;%:BBCCC5CCB;;;;;:>;@>>@0@@@@A<@<9:59==>=888-8<??ABBA;@;:;.:@?>ACA@;;;6;BA?:::?<899>?=?FCCACC>BB??
@ATNG8:00152:02106
GATGGTAGCTCACGTACGTCACACGTACTCATTCGTTTCGGAAGAGACAGGTACGTTAATAGTTAATAGCGTACTTCTTTTTCTTGCTTTCGTGGTATTCTTCTAGTTACACTAGCTATCCTTACTGCGCTTCGATTGTGTGCGTACTGCTGCAATATTGTTAACGTGAGTCTTGTAAAACCTTTCTTTTTACGTTTACTCTCGTGTTAAAAATCTGAATTCTTCTAGAGTTCCTGATCTTCTGGCTCTCGTAGACAGATACTACCATTCGTTATCGGAAAGTCT
+
8877177444545595555999:;;===>B@@=99:B:@B>B:C@@@B;;5;A;;;2;29=><=B9<<CCBBBAA<77777$3;178<;3;;9:055<4:7<888//(///-87----873703222677628556(.-2-..57769685555388::><,5.5//////88/35@<<+;.76,56>CC/8899919///;:8865;?A@A.:::9A6<6=>8=<??;:;<A9:66///596606:9<;;<<<<<<;:::====9=<7:;96==<<0//(/://
@ATNG8:00155:02085
GATGGTAGTAGTACACTAGTCATACCAGAAGATCAGGAACTCTAGAAGAATTCAGATTTTTAACACGAGAGTAAACGTAAAAAGAAGGTTTTACAAGACTCACGTTAACAATATTGCAGCAGTACGCACACAATCGAAGCGCAGTAAGGATGGCTAGTGTAACTAGCAAGAATACCACGAAAAGCAAGAAAAAGAAGTACGCTATTAACTATTAACGTACCTGTCTCTTCCGAAACGAATGAGTACTGTATCTATGTGTGCGCTACCATCGTTATCGGAAAGTCT
+
ABAB?CBCCCBBBBBDAABABB@@@?BBC?BABA;;5;7;;BCCCG@A@=@?A@@AABBB5B@DDDBCCCD??>7??@BBCC5BA@C5;;;6;CJBCCCCCDCBC?C?CB@BBB?BB@@AABBCBBBBBBCC?CCBB>A@BBBBBB@C?BBB?BCCCCAAA?AABCBC=>?9?@?8<=999:*9<<8?CCDC3BB?BBABB@>>?6:57<==5;5;@C@@?@CBBBBB?C?CCC>CAA>9:9ACBBBBBC>?>BBCCCAAABB@AA:==B;;7:A@@199-8>??
@ATNG8:00157:02091
GATGGTAGGCGAGAGTGAGACGCAGTACTCATTCGTTTCGGAAGAGACAGGTACGTTAATAGTTAATAGCGTACTTCTTTTTCTTGCTTTCGTGGTATTCTTGCTAGTTACACTAGCCATCCTTACTGCGCTTCGATTGTGTGCGTACTGCTGCAATATTGTTAACGTGAGTCTTGTAAAACCTTCTTTTTACGTTTACTCTTCGTGTTTAAAAATCTGAATTCTCTAGAGTTCCTGATCTTCTGGGCTGCGCTGATATGCGCTACCATCGTTATCGGAAAGTCT
+
>88<3::A>ACABBCBDCCBBBCCDCCCCCCB@BCCC<BB@D?BBBBDCC?CCBBB@D@CBBB?A8::ACCBCA@<88:9:$8=6?@AC<BAA@<?@@;?>;>?@CAB>AABBBCCB?AAA:>;>@@@>>>A<AAAA7==A@@@@>>>AAA:;:@<?>><>B<@;@@@@>>>AA<A>>??5?7:7:;;;;+999;9-//;9969;@@@@6==>>/>BB@A<@>768A@@9997;-//==@@<<===6=///=<;<@@@@???@A@@<???AA:AAAC9>>7>?;;
@ATNG8:00161:02101
GATGGTAGCGCATATCAGCGCAGCCCAGAAGATCAGGAACTCTAGAAGAATTCAGATTTTTAACACGAGAGTAAACGTAAAAAGAAGGTTTACAAGACTCACGTTAACAATATTGCAGCAGTACGCACACAATCGAAGCGCAGTAAGGATGGCTAGTGTAACTAGCAAGAATACCACGAAAGCAAGAAAAAGAAGTACGCTATTAACTATTAACGTACCTGTCTCTTCCGAAACGAATGAGTACGTGTGCGACGTGTCTCCTACCATCGTTATCGGAAAGTCT
+
CBAA?B;9<BBACBCDCDDBBBBCC>CCCACCCC@@>@@BBCCCCC?CC@C?BAB99999*:>BBCCCCFDCCD>GC?????1>?<?299,;BC@CCCCCCCBB?B?BB?CBB@BAAAABBBBBBBDDCCC@CCBC@@@@CBBBB?B?BAA=ACBCBCCD@B@A@CC@CC@BBB788=;;5=9949AABB3BA@B:9:BBBBA?D=A@BB?B?B@CCD?BBCCB@@=@=@DC;C::7;CAABCB@A?BA@ACD@AABAAA?CBB?BBBCD?CCCC?A@:??>>
@ATNG8:00162:02082
GATGGTAGGACGAGCGTCTGAGAGGTACTCATTCGTTTCGGAAGAGACAGGTACGTTAATAGTTAATAGCGTACTTCTTTTTCTTGCTTTCGTGGTATTCTTGCTAGTTACACTAGCCATCCTTACTGCGCTTCGATTGTGTGCGTACTGCTGCAATATTGTTAACGTGAGTCTTGTAAAACCTTCTTTTTACGTTTACTCTCGTGTTAAAAATCTGAATTCTTCTAGAGTTCCTGATCTTCTGGATACACTCATGTGCACCTACCATCGTTATCGGAAAGTCT
+
B>AC@CCB>@BBBCAA@BBABBBCADBBBBCC@CCCC>CE@E?BDBBEDCADCCCC@C@CDCD?B?CDCCAA?@@;:::;:*;A@BBDE;@@AA=A<<7<C@AAAEDGADCCBBBBB@BCC@C@CCCCBBBB>ABBB?BBBBBCBBBBBBBBECC?BBC@CC@C?CCCCBBCBB>A;;;;.;>B>;<<<<*;CBBC;;;BBGHEBCBADECC5BCBBC9;9;C@DEBBBCC@C?BBCCCC?BBDACCCBDCCCCBBBBBCC@ABB@BBCAB>BCBB@BB=AA@?
@ATNG8:00172:02082
GATGGTAGTATATCGCGTCGCTATCCAGAAGATCAGGAACTCTAGAAGAATTCAGATTTTTAACACGAGAGTAAACGTAAAAAGAAGGTTTTACAAGACTCACGTTAACAATATTGCAGCAGTACGCACACAATCGAAGCGCAGTAAGGATGGCTAGTGTAACTAGCAAGAATACCACGAAAGCAAGAAAAAGAAGTACGCTATTAACTATTAACGTACCTGTCTCTTCCGAAACGAATGAGTACTATAGACTATCTGAGACTACCATCGTTATCGGAAAGTCT
+
@::A?BBCBB?@@BBCCDCBBBCCC@CBB=@A@AAB=A=BBBBBCC@CC@C?@@@BBDBC5C@CBBBDDCDCBB=A?;;;;;*:A=A2;;;6;CDACBCCFFEA@?@?BB@BBB?BACCCBBCCCDBBBCBC?CCBB@BBBBCCBB?C@CBB@AAACCCBB@BBBBBB@CB?BCB5::9::,9<<;==>??.?A>B9::B@@AA8;7;AGE:=:=ACCC?BBBC@@>:>::::/99928;;>CCBABABCDCBBBBBBDBBCBBB?ABBBA?AD@@<>=7=988
@ATNG8:00172:02084
GATGGTATCGAGCGAGTGTGTATACCAGAAGATCAGGAACTCTAGAAGAATTCAGATTTTTAACACGAGAGTAAACGTAAAAAGAAGGTTTTACAAGACTCACGTTAACAATATTGCAGCAGTACGCACACAATCGAAGCGCAGTAAGGATGGCTAGTGTAACTAGCAAGAATACCACGAAAGCAAGAAAAAGAAGTACGCTATTAACTATTAACGTACCTGTCTCTTCCGAAACGAATGAGTTCGATGAGAGAGCTCTCTCTACCATCGTTATCGGAAAGTCT
+
A<<A?BBBBDBBBBBCBCBCCBCBC@BCC@BCCCCB?B?BBDCA@@?AA?A?B?C;;;;;*;>CGGEHEDBBBC?CBBBCCC5CA<B4:9:-;CFACCCCCCDAA<A@99;:BB@CBBCCCCCDDD@@@BCB@CCCD>ABBBCCCC?B@CCC@BCDCBBCC@BBBAAA@CC?BBB=?=877*9=>;:::::(8A<?>@BBCCCC?B?BCDD>A=AACCD@CCBCB@@7;7;BG<C;;8;AAAC?CCBCCCCBBCBBB@@ACCBBB?BBBBB?ACDA<AA:A655
@ATNG8:00180:02102
GATGGTTGATATATGCACGCTCTACCAGAAGATCAGGAACTCTAGAAGAATTCAGATTTTTAACACGAGAGTAAACGTAAAAAGAAGGTTTTACAAGACTCACGTTAACAATATTGCAGCAGTACGCACACAATCGAAGCGCAGTAAGGATGGCTAGTGTAACTAGCAAGAATACCACGAAAGCAAGAAAAAGAAGTACGCTATTAACTATTAACGTACCTGTCTCTTCCGAAACGAATGAGTACTGTATCTATGTGTGCGCTACCATCGTTATCGGAAAGTCT
+
;59C9@<BCCBBCCECCCCBBCCCC?BBB@FCCC9:9;?BBBCCCC@CC>A>AAAAACEC3B?BBBAAACBBBB=BBBBBBB5BB?B=BBB:BBB@BBCCCCCDDAC?BB@BBE@CCAABCCCDCCCIA@@B?BABB@CABACBBF@CACBB?BCCDCCBB@CCAACB?BB?BCF?BBAAA9???;>@@@@2@C>BBBBBBCB@:>:=>AA7;7;ABAB>BBBBA@@6:6:AA;B??=?BBBBBCBBBBBC@??@@@??>?AA@A988C?B>A=?B;>>9>==>
@ATNG8:00186:02119
GATGGTAGTATATCGCGTCGCTATCCAGAAGATCAGGAACTCTAGAAGAATTCAGATTTTTAACACGAGAGTAAACGTAAAAAGAAGGTTTTACAAGACTCACGTTAACAATATTGCAGCAGTACGCACACAATCGAAGCGCAGTAAGGATGGCTAGTGTAACTAGCAAGAATACCACGAAAGCAAGAAAAAGAAGTACGCTATTAACTATTAACGTACCTGTCTCTTCCGAAACGAATGAGTACTACTCTCAGAGACACACTACCATCGTTATCTGAAAGTCT
+
:;;?@A@BCA@@;;;C@?AA<;9<@8<AF>BBC@@@@B@AABCBBC?@@;@=@@>>:<<<)??BBBBECAA;9:/:9<<BBA0CA;@<@@@4@AB?BABCCCCBB6;7;;5;;;5;AA@CCCCCCBBBCBDB?A@;;7:@@BBBBB?D?AAA?BABBCABB???CCCC?AA=>?>29:999,::939====.>A=A979BD???=B=?889:?8;;@BB>BDBBA@@6928??9?>>9???>?>CCCBA???@@AABBBAAAAAA<==;991525:77:3:<=<
@ATNG8:00188:02101
GATGGTAGCACGACACGACGATGTGTACTCATTCGTTTCGGAAGAGACAGGTACGTTAATAGTTAATAGCGTACTTCTTTTTCTTGCTTTCGTGGTATTCTTGCTAGTTACACTAGCCATCCTTACTGCGCTTCGATTGTGTGCGTACTGCTGCAATATTGTTAACGTGAGTCTTGTAAAACCTTCTTTTTACGTTTACTCTCGTGTTAAAATCTGAATTCTTCTAGAGTTCCTGATCTTCTGGGATGTGTGCGCAGTGCCTACCATCGTTATCGGAAAGTCT
+
944:7<@BBCCCDCBBBCB;69BCCBCCCABB@ACCJ?BCAC@CBBCCCC@BCBA@=@?BBBB>@>@CBBBBB=B8AC>?>+A?4@???3;@@A?BCC?BC?99:B??;?BBFCCCC>AAA<A<@@?@?@@@<@@BA6<<<<:;;??>>>=;;;>9==?:>==A<@;;;AAA??:<<<<<2=<A<A>@@@,==777)------996:/876'29988492962699;7775:27:?B>>;:=H@6<///=67;?@A;;;A<@@A:;;9=;7:::=:>A3;;;:
@ATNG8:00190:02079
GATGGTAGGCACTGCGCACACATCCCAGAAGATCAGGAACTCTAGAAGAATTCAGATTTTTTAACACGAAGAGTAAACGTAAAAAAGAAGGTTTTACAAGACTCACGTTAACAATATTGCAGCAGTACGCACACAATCGAAGCGCAGTAAGGATGGCTAGTGTAACTAGCAAGAATACCACGAAAAGCAAGAAAAAAGAAGTACGCTATTAACTATTAACGTACCTGTCTCTTCCGAAACGAATGAGTTACATAGATATACGTATAGCTACCATCGTTATCGGAAAGTCT
+
9444.48:.444444477///:<<<5/9:644::55.67<<>665=855./3/---55555#-(-6844.4:7768/----9999%--(/3:::/=>>@>I:9;CA@@@C@CC?BBB?A@@DBBBBCB;;9@@@B>@ABB=@@AAB@??=A@BDB?@@@;:9?D@ABB:98;88/333,33;888+773,737373#3943338::556;><?89::>5::C@@<@@=<??>9??AAA=A@@=@@?@A:?>887>773;=B==:999:7;7057;9:6@=??7==68;..
@ATNG8:00191:02099
GATGGTAGCGCACACATAGATACAGTACTCATTCGTTTCGGAAGAGACAGGTACGTTAATAGTTAAATAGCGTACTTCTTTTTCTTGCTTTCGTGGTATTCTTGCTAGTTACACTAGCCATCCTTACTGCGCTTCGATTGTGTGCGTACTGCTGCAATATTTGTTAACGTGAGTCTTGTAAAACCTTCTTTTTACGTTTACTCTCGTGTTAAAAATCTGAATTCTTCTAGAGTTCCTGATCTTCTGGATAGCGACGCGATATACTACCATCGTTATCGGAAAGTCT
+
444;7:::4555<<==ABCA:;:>?A=;;6@@5>@BA9@C7;4:D@@<AB:;<;@;8@8;=99.55)599:555=;:9===='445:;<@8@;;;<>AA;;;45>9@5949@B??@9=8<<<+0+07>.0/0/2779:49;;;=>9=<5549:<>::?999)4:5:5<<<<99959.94444&5496<B>C?1=@@BB799@@<@=9699=;@;(<@9008>800+0===?==:>8=>>=:>5>><=>@BA@ABB9::9:@A@>??A<@?@BC?BBCB@BB=B999
@ATNG8:00197:02087
GATGCTCACGTACGTCACACGTACTCATTCGTTTCGGAAGAGACAGGTACGTTAATAGTTAATAGCGTACTTCTTTTTCTTGCTTTCGTGGTATTCTTGCTAGTTACACTAGCCATCCTTACTGCGCTTCGATTGTGTGCGTACTGCTGCAATATTGTTAACGTGAGTCTTGTAAAACCTTCTTTTTACGTTTAACTCTCGTGTTAAAAATCTGAATTCTTCTAGAGTTCCTGATACTTCTGGAGATTACACATGATACTCTACCATCGTTATCGGAAAGTCTT
+
;@BBBBCBBB@CCBBCC;;;ABBBCBBB;;;CC>CC@B@<;;BCBB@BCCBA@B7<;@@;@::9?@A@AA@<99:9:)9?:9333,3<<>:==<8=?34:<=<<8<;;8;??C@BBB@C?B@>==768:>ABD=>=>@@???@@@A@B?==:=>>:==8=8=>=;;;A==37799;-;7=166555'57966'2+25222698866>>>+<-,,,(,(-64899;>>A;?;@;8/.///567495554<99<9;;;;;;@@A@A688>>A;;;;@<@B:@?881
@ATNG8:00151:02142
GATGGTAGATACTCGCTGATACACCCAGAAGATCAGGAACTCTAGAAGAATTCAGATTTTTAACACGAGAGTAAACGTAAAAAGAAGGTTTTTACAAGACTCACGTTAACAATATTGCAGCAGTACGCACACAATCGAAGCGCAGTAAGGATGGCTAGTGTAACTAGCAAGAATACCACGAAAGCAAGAAAAAGAAGTACGCTATTAACTATTAACGTACCTGTCTCTTCCGAAACGAATGAGTACACACTCTCATATGACACTACCATCGTTTATCGGAAAGTCT
+
A@AB?BBBBBCCCCC@@BCCCBBBD>BCC?CBBBAA?B@CCCCAAD?BB=B?BCBBBBBB3B@BBBBBBCCB@B<ABBCCCC3CC@C@CCCC2CDD@CAAADDCBB>B@CC@CCC?BBCBBCDCDFCBECCBB?BCCE?BBBBA@AB@G@DAA?@CCCBAAC?BBBBAB?BC?BBB;?<999+9<<:9999:.9A@C???CCAAA;?<?AAA<>;>ABBB@BCCCBBB>A>ACD=B@@>@BCEBBBCAAABBCBBB>>?CCCDCBB?BAA:::3:AAA>BC>CBBB
@ATNG8:00157:02120
GATGGTAGCATCTGCATATCTCACCAGAAGATCAGGAACTCTAGAAGAATTCAGATTTTTAACACGAGAGTAAACGTAAAAAGAAGGTTTTACAAGACTCACGTTAACAATATTGCAGCAGTACGCACACAATCGAAGCGCAGTAAGGATGGCTAGTGTAACTAGCAAGAATACCACGAAAGCAAGAAAAAGAAGTACGCTATTAACTATTAACGTACCTGTCTCTTCCGAAACGAATGAGTACTGAGAGTACGATGTGTCTACATCGTTATCGGAAAGTCT
+
?@@D@CBBBECCCBBBBBACEEDD@CCC?BAAB999;ACCCCDCC@CE@B@BBAAABBB2A@BAAACBBCBBB=BABBDDD5BA=A5;;;6;CCACAAACCCDB@D@BB?BBB@CCCCCCDDCBBBDDDCC?CBBB?BABBBA@@<@=@998:CCCBCBBACCDDDC?BB@AAA=A@?<<5=::4:CCCD2BB@C???CBAAD;?;?AAA:>8>ACCD@DBBA@994:=@AA:B::8:BABABAAABBBCCBBBCC>=>>=B>@@@@@@<@@AA<AD;=:::
@ATNG8:00161:02166
GATGGTAGGAGACACGTCGCACACGTACTCATTCGTTTCGGAAGAGACAGGTACGTTAATAGTTAATAGCGTACTTCTTTTTCTTGCTTTCGTGGTATTCTTGCTAGTTACACTAGCCATCCTTACTGCGCTTCGATTGTGTGCGTACTGCTGCAATATTGTTAACGTGAGTCTTGTAAAACCTTCTTTTTACGTTTACTCTCGTGTTAAAAATCTGAATTCTTCTAGATTCCTGATCTTCTGGGCAGACTCTCACACGCCTACCATCGTTATCGGAAAGTCT
+
44:<5:@B?AAACCCCDCCCBCDEBBBBCGBB@BDBC>CC@C:;:AACBD@CCDBB@B@BBAB?B=AA?@AB??@;@@?@?1=>6????8=??>399=8=@=AAA>??599?@AAAA>ADD>G>A>>===?A;??==8<<<?>>>C@@@@@:;;;5;===??<?<>=>B@>>==8::::;-:9>;>>BBB/?@@@@9@AA???;:;;5:<<<+====B=B=@@;@BBB==:=:>>>>??<?DDD9AABA===BBAB?>>>=:::;===@A<@@@@9<<6<??:
@ATNG8:00164:02121
GATGGTACGTATCTGTCTACGAGATCCAGAGATCAGGAACTCTAGAGGAATTCAGATTTTTAACACGAGAGTAAAACGTAAAAAGAAGGTTTTACAAGATCACGTTACAATATTGCAGCAGTACGCACACAATCGAAGCGCAGTAAGGATGGCTAGTGTAACTAGCAAGAATACCACGAAAGCAAGAAAAAAGAAGTACGCTATTAACTATTAACGTACCTGTCTCTTCCGAAACGAATGAGTACGTGTGACGTACGTGAGCTACCATCGTTATCGGAAAGTCT
+
/::>6<0/////0955955555555>5;@@@CBBBB@C@BEBB@@??:>7A<?8333333$31733388833333&3355555$5A496<>=0=6515;;::9//)//:)//747<9:;;;;<;>>A??;;4:???=A:9:??>@?C?AAD@BCBBBBBB?BB997?;>>9;73/4====64331555777$55/599;>>===;>9<;<:-5.57==?;>>><;::+0+0::.66616333==??BA@???@?AAA===???>>8=999=<@@BB<??8>?99
@ATNG8:00166:02138
GATGGTAGGTGCCATGAGTGTATCCAGAAGATCAGGAACTCTAGAAGAATTCAGATTTTTAACACGAGAGTAAACGTAAAAAGAAGGTTTTACAAGACTCACGTTAACAATATTGCAGCAGTACGCACACAATCGAAGCGCAGTAAGGATGGCTAGTGTAACTAGCAAGAATACCACGAAAAGCAAGAAAAAGAAGTACGCTATTAACTATTAACGTACCTGTCTCTTCCGAAACGAATGAGTACGTGTGCGACGTGTCTCCTACCATCGTTATCGGAAAGTCT
+
A;>B>BBB@BCD?BBCCCCCCCCGABBBACCCCBB?B@BBCBBBA@CC@C@A??88889):<ACDABBEDBBA;@A<<;;;,;=9>/999+:AA>BBBAABA><8=;@C=><><>@@@A>>>@@@@@:::?<?@AB<>>>A>>>>=C=CA@;>@A>>>?A;>>>>@@<@B?BBA8=95666)8::49::::*:939=<>DC>>>;>;>>>>:>:=@@@A<@@@=<<<;A;>>>9<@?=899@@@=>A=;;;??==>@@???=@@@<@;:;A=>>=;6=>4==//
@ATNG8:00175:02134
GATGGTAGATATATGCACGCTCTACCAGAAGATCAGGAACTCTAGAAGAATTCAGAATTTTTAACACGAGATTAAACGTAAAAAGAAGGTTTTACAAGACTCACGTTAACAATATTGCAGCAGTACGCACACAATCGAAGCGCAGTAAGGATGGCTAGTGTAACTAGCAAGAATACCACGAAAGCAAGAAAAAGAAGTACGCTATTAACTATTAACGTACCTGTCTCTTCCGAAACGAATGAGTACTGTATCTATGTGTGCGCTACCATCGTTATCGGAAAGTCT
+
:<8=;44499999<566<<B@@;;;5:<@5;;;;;:8=865588//)//)/)-5--(/999)85896;7<73,33(3344;==):97;.444&59<.55555:;55.5.4405>C=AB==@?@>==00/<::<8666=;>B>>>>00,/5:7959994555=8<<4447-3:2878278998298828;>@A1BB>BAA?>>>?@=<)////)/5::0067;<=<:::.4.3991999044;88;99333:::888;;;3/////;0525./*/799277.7798
@ATNG8:00178:02159
GATGGTAGCTCTGCTCTGACTCTCGTACTCATTCGTTTCGGAAGAGACAGGTACTGATTAATAGTTAATAAGACGTTAACTTCATTTTTCTTGCTTTCGTGGTATTCTTGCTAGTTACACTAGCCACCCTTACTGCGACTTCGATTGTGTGCGTTACTGCTGCAATATTCGTTAACGTGAAGTCTTGTAAAACCTTCTTTTTACGTTTACTCTCGTGTTAAAAATCTGAATTCTTCTAGCGTTCCTGATCTTCTGGATACACTCATCGTGCACCTACCATCGTTATTCGGAAAGTCTT
+
669>:><B>56655:;55;55559::55/<00)/755,5:*0*////:55(//77///)/275-/)/)/:2///994949;0666@@@*55.445905///)//-(-50/////5.556<:<;<)//7.739;;5----7386794;;<7----(--5588;/605::)//8)/)/::<>;>=<:.55555&57;5/////$////:/;99999;555.5555$554::.5.596;<54///)/)///777)449499994//88/////:9<4:::386///)//)/:)//(////)
@ATNG8:00179:02141
GATGGTAGGACGAGCGTCTGAGAGGTACTCATTCGTTTCGGAAGAGACAGGTACGTTAATAGTTAATAGCGTACTTCTTTTTCTTGCTTTTCGTGGTATTCTTGCTAGTTACACTAGCCATCCTTACTGCGCTTCGATTGTGTGCGTACTGCTGCAATATTGTTAACGTGAGTCTTGTAAAACCTTCTTTTTTTACGTTTACTCTCGTGTTAAAAATCTGAATTCTTCTAGAGTTCCTGATCTTCTGGTGTCTGATCTGTATCACTACCATCGTTATCGGAAAGTCT
+
944<8=BB@CCBCCCCCCBBBCCC@CBAAA996:@@@<BC?B@BBBBBCC@AAACC@CADCCB?B?EDDDEAABB>;;;;;*;A=B;;;;-;A@A?BIHBGIABAAECCABBCCCCCD?BBB?C?CCCCCCBB?BBCCADCCCBCCCCBBAADDDC@DBB@BB?B?BCCBBBCCC@CCBCC7:4:;;;:;:;:#;AAAD>CBBABDCBBB=AAAA0@@@BBAB@BBACBBBBBB?B@BCBBBB?BBC@CJCCCCCDCDBBBCCBBBCC@CCBBC?AABD@BB=BB99
@ATNG8:00182:02163
GATGGTAGGACGAGCGTCTGAGAGGTACTCATTCGTTTCGGAAGAGACAGTTACGTTTAATAGTTAATAGCGTAACTTCTTTTTCTTTGCTTTCGTGGTATTCTTGCTAGTTACACTAGCCATCCTTACTGCGCTTCGATTGTGTGCGTACTGCTGCAATATTGTTAACGTGAGTCTTGTAAAAACCTTCTTTTTACGTTTACTCTCGTGTTAAAAATCTGATTTCTTCTAGAGTTCCTGATCTTCTGGCGCTCTGTCACGTCTGCTCCATCGTTATCGGAAAGTCT
+
<<<B@CCC?BBB969<ABBBCBBB<@@AAB;;:<BBD<BB>@>@@@BBCCB?AA;<<0;>AABB@EAGICCC<;9;C?BBGFD2???3>>;=3;;=@=@9925<.5665=A=@BB?@@>>9=>@=@<BA@@A@A@;@@AA=BAAABAA@CBBBBCBDC?;;<AEEAK?AAB@A@BBB>A9:;;;':<B;@@@@@0@@BAA8?9:9????9<25555$59559>@:@B>;;;;;:@<A?BCCCBA<>:;6;::CCCCDBAAA;;;CB@@=@BBBC?AAAA;@@9@A@@
@ATNG8:00191:02123
GATGGTAGCGAGCGAGTGTGTATACCAGAAGATCAGGAACTCTAGAAGAATTCAGATTTTTAACACGAGAGTAAACGTAAAAAGAAGGTTTTACAAGACTCACGTTAACAATATTGCAGCAGTACGCACACAATCGAAGCGCAGTAAGGATGGCTAGTGTAACTAGCAAGAATACCACGAAAGCCAAGAAAAAAGAAGTACGCTATTAACTATTAACGTACCTGTCTCTTCCGAAACGAATGAGTACGTGTGCGAGTGTCTCCTACCATCGTTATCGGAAAGTCT
+
///7)//899<=<;;;=><6:9=BBADDI@BB;;9B<@?B@A@A;C>AA<@<??BBCDDD5D@CAAAAA@955909:49494'4=4=4==>+=9?299?955==95;8<<9=BB<666>BBABBBBBCCDKHF=;;C@AA@AAA;9299>>?7@BC?BBBE@@@@B;;59@;998==;000+//(/4//////#-608///88866685///;6:373AAA=C@;@AAA;A69:@;@99294:::;4448783337333887188728998:7::::7;;(////
@ATNG8:00195:02145
GATGTAGCTCTGCTCTGACTCTCGTACTCATCGTTTCGGAAGAGACAGTTACGTTAATAGTTAATAGCGTACTTCTTTTTCTTGCTTTCGTGGTATTCTTGCTAGTTACACTAGCCATCCTTACTGCGCTTCGATTGTGTGCGTACTGCTGCAATATTGTTAACGTGAGTCTTGTAAAACCTTCTTTTTACGTTTTACTCTCGTGTTAAAAATCTGAATTCTTCTAGAGTTCCTGATCTTCTGGGCTGCGCTGATATGCGCTACCATCGTTATCGGAAAGTCT
+
///89////55<A@AC;96<<>>;?;;;;;;<@?E=CC@B?@;995555.5;55.67<;;<<@ACCC:99;<<6;;999(4405:?@9=B994:B@256155;<:<79///:::<7===8<8<<>666>><?@=B7:;;;:@>?@@BBB@A@?:?9924;::7:>>>999@<995999&97@799955$5<9999+95559555;;:>???+55:;94;8<<8===>@>>?B@CCB@?=8<99:,99995;555<::55----805;;=>7<<<<7<A8>??=
@ATNG8:00196:02121
GATGGTAGGACGAGCGTCTGAGAGGTACTCATTCGTTTCGGAAGAGACAGGTACGTTAATAGTTAATAGCGTACTTCTCTTTCTTGCTTTCGTGGTATTCTTGCTAGTTACACTAGCCATCCTTACTGCGCTTCGATTGTGTGCGTACTGCTGCAATATTGTTAACGTGAGTCTTGTAAAACCTTCTTTTTACGTTTACTCTCGTGTTAAAAATCTGAATTCTTCTAGAGTTCCTGATCTTCTGGGCAGACTCTCACACGCCTACCATCGTTTATCGGAAAGTCT
+
555>;@>>:>555544:<><==??9==;;;<@:A??>==A?C@@@ABB@@<@BB;;:;>AA;;8;?FBCCICDBC?ABBBB=;;6;BBB9;:;;2:>@;AB>;;9@?>:?@@B@@?@89:B=B699=?0000)00==4<=99>5996<<@<A=??;>??;@A<?=AB;999:BB=?;;;;.;5;4;;;;;*;AAAB8;:A@AA?>>>29999(95;55.5.59.599::5?7@:B>@D==:=;;;4;?666=?;;@>>>B?9=994:@A;::,9=99.5;2;<<<
@ATNG8:00196:02127
GATGGTAGGACGAGCGTCTGAGAGGTACTCATTCGTTTCGGAAGAGTCAGGTACGTTAATAGTTAATAGCGTACTTCTTTTTCTTGCTTCGTGGTATTCTTGCTAGTTACACTAGCCATCCTTACTGCGCTTCGATTGTGTGCGTACTGCTGCATTATTGTTAACGTGAGTCTTGTAAACCTTCTTTTTACGTTTACTCTCGTGTTAAAAATCTGAATTCTTCTAGAGTTCCTGATCTTCTGGCTGCGCTGATATGCGCTACCATCGTTATCGGAAAGTCT
+
::4:4;9;59BBC??@BBBBCC998;CDBB;:5;::;0;@5;5;CDCC;<;<DBBB@B=@A998:=BBCCBCD;:5;;:;:*;?<@;<5;B;;5<;<5;;6:;;BA@>ADCCCC::5;A@;A?@BBBAC@@<?A@@=@CCBCBCDBCCCECCB:94::5::5;=BBBCBCD;;59;;;0;5;=;;;<;*;B;;;5;BCCDFBAA@5;;;;*;@A;;4:4;@;@EGECCC@CACECCCB>B00,0=<<>CCCBCGBAA@BBAB>BBCA@?@C@@5;:0;@?@
@ATNG8:00198:02132
GATGGTAGTATATCGCGTCGCTATCCAGAAGATCAGGAACTCTAGAAGAATTCAGATTTTTAACACGAGAGTAAACGTAAAAATAAGGTTTTACAAGACTCACGTTAACAATATTGCATCAGTACGCACACAATCGAAGCGCAGTAAGGATGGCTAGTGTAACTAGCAAGAATACCACGAAAGCAAGAAAAAGAAGTACGCTATTAACTATTAACGTACCTGTCTCTTCCGAAACGAATAGTACACATCGTCGTGTCGTGCTACCATCGTTATCGGAAAGTCT
+
;55C9=BBBA<<BAB@BBB@@CCAA>@DC=>@@@;;6;?CAAAAA@=BB=A?:;9@;>=>)@45/9///::///+/;<=A?C1CDADACDC<CCC?BC<<9@@@>8=8>>8>AC8::CAAAAABBBBDDB::99BBC=??AFEAAA>@:?9939@@@A?@A?BBB>?A7;;;??>5:;>>>7876655555'2:47588>>88;<@>D?==6;5;=BBB@BA@@?;:60<>=>8@00-0>>>BAAABBAAA???ABB@?=@@><78<>>A=AAAA?BF>CC>>
@ATNG8:00150:02189
GATGGTAGCAGACGTGACAGAGCGCCAGAAGATCAGGAACTCTAGAAGAATTCAGATTTTAACACGAGAGTAAACGTAAAAAGAAGGTTTTACAAGACTCACGTTAACAATATTGCAGCAGTACGCACACAATCGAAGCGCAGTAAGGATGGCTAGTGTAACTAGCAAGAATACCACGAAAGCAAGAAAAAGAAGTACGCTATTAACTATTAACGTACCTGTCTCTTCCGTAACGAATGAGTACCTCTCAGACGCTCGTCCTACCATCGTTATCGGAAAGTCT
+
CBBC@>/////////7;<<666>CB@CBC?@@@AAA=B?BAAAA:94:A=@:==@9999+3399344==<<<?67744494$4<7;.555&59516EAABCCBA5>;9:69A@7@?C>B?@?BBB;;;BBB=BBAA=A::;DDCC?B=@AB>AAB?A@<A8???=8957>>AC>>>>787*8>>;99:9:(8@<999AAA@@D=D6::??<?<>>DDC>@@?A@>?7959@B>CAA>AB@@@::3999773<3338889:5:<<:8<<==1378;68>3>=78
@ATNG8:00158:02203
GATGGTAGACACGTGTGCTCTCTCGTACTCATTCGTTTCGGAAGAGACAGGTACGTTAATAGTTAATAGCGTACTTACTTTTTCTTGCTTTCGTGGTATTCTTGCTAGTTACACTAGCCATCCTTACTGCGCTTCGATTGTGTGCGTACTGCTGCAATATTGTTAACGTGAGTCTTGTAAAACCTTCTTTTTACGTTTACTCTCGTGTTAAAATCTGAATTCTTCTAGAAGTTCCTGATCTTGCTGGATAGTCGACGCGATATACATCGTTATCGGAAAGTCT
+
;@CC@CCAB@@:;;;>;=;;;><<>??=>@=B:A@>=5>>8=:BB?@@AA>AAAAA=B8;8=B9=8==BBB@?>@0//::::+8<48333(3333288<6:@037;>8;6?;88??<?;?==8=6==;:;>:60679:*//99:9;=?>>;:878>9==A<??<?7;;@@A??AA9;5222&23842//./$.3.//(..9998/655-522&222286;27735556626626266----(-223495522.......5555775559=27557+22'2999
@ATNG8:00161:02175
GATGGTAGGTGCACATGAGTGTATCCAGAAGATCAGGAACTCTAGAAGAATTCAGATTTTTAACACGAGAGTAAACGTAAAAAGAAGGTTTTACAAGACTCACGTTAACAATATTGCAGCAGTACGCACACAATCGAAGCGCAGTAAGGATGGCTAGTGTAACTAGCAAGAATACCACGAAAGCAAGAAAAAGAAGTACGCTATTAACTATTAACGTACCTGTCTCTTCCGAAACGAATGAGTACCTCTCAGACGCTCGTCCTACCATCGTTATCGGAAAGTCT
+
?;;A@BCC@CABBCCCDBBBCCDDD=BBC?CCCC??<@?AAABBEDADD@B?BCCDDDDD2B?BCDDDDEEBB@6@@::;;;(;@;@9?;?0@BB@BCCCCCCAB?B>BB>BCC????AAABCBCCCCCCCC@BBBB?CCBBABAB?C?BBB>BCBBBBBB@@@@CCB@CC?BBB<>>BBD>A>?<?BBBB3BC?B9:9BBBAA>A@??AA;A<??CDF@CBBB@@@>B>BBA<BBC?BCBBCCC?AAAAACCBBBBBBBB?BBB?BBBAC@CBBC@A@<A@@@
@ATNG8:00163:02183
GATGGTAGGCGTGTGAGAGTCTGCCCAGAAGATCAGGAACTCTAGAAGAATTCAGATTTTTAACACGAGAGTAAACGTAAAAAGAAGGTTTTACAAGACTCACGTTAACAATATTGCAGCAGTACGCACACAATCGAAGCGCAGTAAGGATGGCTAGTGTAACTAGCAAGAATACCACGAAAGCAAGAAAAAGAAGTACGCTATTAACTATTAACGTACCTGTCTCTTCCGAAACGAATGAGTACGAGAGTCAGAGCAGAGCTACCATCGTTATCGGAAAGTCT
+
888;7<>C@B??<EHBBBCCBBBCB<BCC:;;AAAC@C@CDDFCCC@CC@C?AABBBBBB3B@BCBCCCCCBBB9@@99888(9A;?9=<<(77>6;B=DDBAAD?B@::8:AA<A:::@@@@AAAA@@@@?<>>>D=>>=AAABB;@<?@B?BCCBBBBB>BBCABB>BB?CBB@BB>==8889;:::::*8819?AAAA@@A;@<@A>@:>;=??AA<>>>?<=<:=9;;;1;@@?ABABABBCCBBBAB>BBBB@@:::ADD9=?BBB?BBCC?CC>AA::
@ATNG8:00173:02179
GATGGTAGTATATCGCGTCGCTATCCAGAAGATCAGGAACTCTAGAAGAATTCAGATTTTTAACACGAGAGTAAACGTAAAAAGAAGGTTTTACAAGACTCACGTTAACAATATTGCAGCAGTACGCACACAATCGAAGCGCAGTAAGGATGGCTAGTGTAACTAGCAAGAATACCACGAAAGCAAGAAAAAGAAGTACGCTATTAACTATTAACGTACCTGTCTCTTCCGAAACGAATGAGTACACATCGTCGTGTCGTGCTACCATCGTTATCGGAAAGTCT
+
:55<:>CBBBCBCBCCBAABBBB;;79>@<<A@@@@<A@CEHEECC@BC8;:;ABCCCCC5C?DCCAAAABBAA9??:9449$9?:?2999&9??;ACCCAA@@D?B>BB?BCB@BB@@@BBBCCCDCCCCC@BBBC@BBBBBDBB@C@C;;:;BCCCDDC?BBABBB?AA<???;?=BAA9<<<=@BBBC3CB?BBBBBA@@?<A<A===<@<@BJCC?ACBBAAC=?=?AA9???=@A@AAAACCCCEBCBCAAABCB@@AAA?BBFCC>BBCC5::2:@??
@ATNG8:00175:02173
GATGGTAGTGTCAGTGCGCGTCGTCCAGAAGATCAGGAACTCTAGAAGAATTCAGATTTTTAACACGAGAGTAAACGTAAAAAGAAGGTTTTACAAGACTCACGTTAACAATATTGCAGCAGTACGCACACAATCGAAGCGCAGTAAGGATGGCTAGTGTAACTAGCAAGAATACCACGAAAGCAAGAAAAAGAAGTACGCTATTAACTATTAACGTACCTGTCTCTTCCGAAACGAATGAGTACTGTATCTATGTGTGCGCTACCATCGTTATCGGAAAGTCT
+
@?@F@CCCCCCCCBBBCDDBBCCCC@BCC@CECBAA?@@CBCCCCC@AB?B@BCBBBBBB3B@CAA?CCCCAAB;BBCCCCC1CC>B>BBB8BDC@CFFDCCC@@?@@BC@BBB?BBBABBCCCBBCCCBCC@CCCC?BBBB???B?B?B??=@BBBCCCD=@AAABC?CC?AAA>>>BBB=BBB@BBBBB3BB?B>>>CAA@@<?<?>AB5858ACBC?BCCCDCB?B?BDE>CAA>ABCBBBC@@ADCCB@AACCAAABBB@@:>>AAA>>>>@<@@9@@@@
@ATNG8:00178:02196
GATGGTAGCGCATATCAGCGCAGCCCAGAAGATCAGGAACTCTAGAAGAATTCAGATTTTTAACACGAGAGTAAACGTAAAAAGAAGGTTTTACAAGACTCACGTTAACAATATTGCAGCAGTACGCACACAATCGAAGCGCAGTAAGGATGCTAGTGTAACTAGCAAGAATACCACGAAGCAAGAAAAAGAAGTACGCTATTAAACTATTAACGTACCTGTCTCTTCCGAAACGAATGAGTACGATGAGATCTCGTGTGCTACCATCGTTATCGGAAAGTCT
+
77:@;@09:449=9;;;;>>=>>>@8C<@86669<<4;5;;::==<;@=292389=9=99$9.55559<99969)9;99::9$9:;:.555&555.55;;;<;;>,0,0@:>994/44444449=4455;55.5555.55<=<<<>5=,/00/::<<<<<5:;:7::1/0)/66568--)---(--555'564////8877;/77)7773,3,359<=96555444.43::>4<;<5::93//////96566///9889::4336;855<7887<1;;13333
@ATNG8:00179:02209
GATGGTAGTGTGTCTCTGGAGAGTAGTACTCATTCGTTTCGGAAGAGACAGGTACGTTAATAGTTAATAGCTGTACTTCTTTTTCTTGCTTTCGTGGTATTCTTGCTAGTTACACTAGCCATCCTTACTGCGCTTCGATTGTGTGCGTACTGCTGCAATAATTGTTAACGTGAGTCTTGTAAAACCTTCTTTTTACGTTTACTCTCGTGTTAAAAATCTGAATTCTTCTAGAGTTCCTGATCTTCTGGGATGTGTGCGCAGTGCCTACCATCGTTATCGGCAAAGTCT
+
;88=://555444:77//)-5--/////:;==?;>===555045:455455455566.57<6666;7777///77//,/5>>>+6505;<<4;;;:9=5525@056<<;<8<<==955=055:7<7<;;;@<@@=>955299>9955<>=>>00///)//)/3//)/)//////5:<7;5555&5.549<=??+66===4===;;;655;.5555$59<55.5299299999498>8>959@<<900/*///////5555559947//)/////49777,//<3<<;6
@ATNG8:00181:02216
GATGGTAGGCGTGTGAGAGTCTGCCCAGAAGATCAGGAACTCTAGAAGAATTCAGATTTTTAACGCGAGAGTAAACGTAAAAAGAAGGTTTTACAAGACTCACGTTAACAATATTGCAGCAGTACGCACACAATCGAAGCGCAGTAAGGATGGCTAGTGTAACTAGCAAGAATACCACGAAAGCAAGAAAAAGAAGTACGCTATTAACTATTAACGTACCTGTCTCTTCCGAAACGAATGAGTACTATGTAGAGCTCTATACTAATCGTTATCGGAAAGTCT
+
BCBB?BBB?BBBBCCCAABCCCCCC=BBB?CCCCAA=A>BBBBBBD@BB?@??BBBBBBC3B?BBCBCCDAAAA8??88788(:@;A?CDD:BBD?BBBBCBB@>>?ACA<A;:7;@??@@@>>AAAA=<<<8<>>B<@>>><<<A=D<@>@>ACCCDCBB?BBCAB@>@D>BAA>AAABF<@?>:88888)8:3;=>>>@@7858=AAAC=C=?==A?:?A??8889;7<;;79?@?>>>B@@@BBAAA@BBBCDBBABBBBB?BBBB>BB>B>AC;AA88
@ATNG8:00187:02189
GATGGTAGCATCATGCATATCTCTCCAGAAGATCAGGAACTCTAGAAGAATTCAGATTTTTAACACGAGAGTAAACGTAAAAAGAAGGTTTTACAAGACTCACGTTAACAATATTGCAGCAGTACGCACACAATCGAAGCGCAGTAAGGATGGCTAGTGTAACTAGCAAGAATACCACGAAAGCAAGAAAAAGAAGTACGCTATTAACTATTAACGTACCTGTCTCTTCCGAAACGAATGAGTACGTGTGCGACGTGTCTCCTACCATCGTTATCGGAAAGTCT
+
A?@B@B?@@CCBGCBBCBBBBBBDC@CCF@CABB@@<@<@@BCCBC?CC@C@CA?87777(:9>A@BBBBDBBA8@?;;;;;';C=C5:9905@D>BBAACCCEE@C@@@=@BB?BBBDCBBCEBCCCECCD@BBBB?BBCCA@@C?C?C:::;CCBBBAA?ABBBBA?AC?CDD<??BDC>????BBDDD3BB@B???BBBB@<@=???@=?<??CEC@BBBBAAB?B?CDD=BAA>:::@@@@????BAABBBBBBAA>=;?>@:;:?B?BBBB?BC>C::9
@ATNG8:00193:02176
GATGGTAGTGTCAGTGCGCGTCGTCCAGAAGATCAGGAACTCTAGAAGAATTCAGATTTTTAACACGAGAGTAAACGTTAAAAGAAGGTTTACAAGACTCACGTTAACAATATTGCAGCAGTACGCACACAATCGAAGCGCAGTAAGGATGGCTAGTGTAACTAGCAAGAATACCACGAAAGCAAGAAAAAGAAGTACTCTATTAACTATTAACGTACCTGTCTCTTCCGAAACGAATGAGTACACACTCTCATATGACACTACCATCGTTATCGGAAAGTCT
+
;44404;;<B<<=;;;==BBDAABA@BBB=<000/7)/)/<>566>:<<:=:>>=====<1B4558=<<99888,33>8>>@1:97;2:;/9@@;@CB@CA955.4.4<7<<<8=;999>=@999999CCC@A;:;?@999ADBB@C?A;;4:9:9444>59:;;;?7;:488=7<;::9,33:599=;=,//)/666:85582717758077<5555-55555>:37379>3;99588897777;77<<==;;;:976-----(-45622798848;3:995
@ATNG8:00194:02189
GATGGTAGCTCTGCTCTGACTCTCGTACTCATTCGTTTCGGAAGAGACAGGTACGTTAATAGTTAATAGCGTACTTCTTTTTCTTGCTTTCGTGGTATTCTTGCTAGTTACACTAGCCATCCTTACTGCGCTTCGATTGTGTGCGTACTGCTGCAATATTGTTAACGTGAGTCTTGTAAAACCTTCTTTTTACGTTTACTCTCGTGTTAAAAATCTGAATTCTTCTAGAGTTCCTGATCTTCTGGATACACTCATGTGCACCTACCATCGTTATCGGAAAGTCT
+
@;;D@EDCBB=CBBBCCBBBCHDDCBBBCD@@<@??@9@B?B?BDBBBBD@CDCCB@B?BECD@C@BBECCCCCC?CCDDD1CC@ABCF?CCBC@BCJBCC?BBBCCC@DCCCCCCC@DCC?C?BCCCCCBB@DBCB?CBBBCCCCCCBBBABAC@B;:7;A=A?ABDDCCCBC?BABAA7A@C?AAAAA1@BCCF=ABBBCBA@A@4;;;;*;A@<;9;?CC@DDCCBBB@C@FBBBCC@C@A?ABBBBAD?@000AAB@@CDDABA;;;?BBDH?AA<AA@@
@ATNG8:00195:02206
GATGGTAGCGCACACATAGATACAGTACTCATTCGTTTCGGAAGAGACAGGTACGTTAATAGTTAATAGCGTACTTCTTTTTCTTGCTTTCGTGGTATTCTTGCTAGTTACACTAGCCATCCTTACTGCGCTTCGATTGTGTGCGTACTGCTGCAATATTGTTAACGTGAGTCTTGTAAAACCCTCTTTTTACGTTTACTCTCGTGTTAAAAATCTGAATTCTTCTAGAGTTCCTGATCTTCTGGACGACGCGCACTGACACTACCATCGTTATCGGAAAGTCT
+
/999699545::556?>>@A;@<<<<<55544.4799.77)/)/9979<@<@>>>@:=:666<9>:====5555505>><>+6646>=>8>6//7://,/;579;<<<165;99999.559.5.5:;555772////)//:/566>======A==<;;<6;?4909>>?@;;:99=9944&590955555$4:999)////9797<<8<>==+<;;;;5;555.5;555557;39555555:;;.555555:555;<<666>;;;:55599.554;.44)4;99
@ATNG8:00196:02205
GATGGTAGTAGTACACTAGCATACCAGAAGATCAGGAACTCTAGAAGAATTCAGATTTTAACACGAGAGTAAACGTAAAAAGAAGGTTTTACAAGACTCACTTTAACATATTGCAGCAGTACGCACACAATCGAAGCGCAGTAAGGATGGCTAGTGTAACTAGCAAGAATACCACGAAAGCAAGAAAAAAGAAGTACGCTATTAACTATTAACGTACCTGTCTCTTCCGAAAACGAATGAGTACGAGAGAGCACACGTGTCTACCATCGTTATCGGAAAGTCT
+
::9:@AAA:;;554;;;99>////)///)/99955.55<;<>>>>9@A494;@>:99:-47<:;<;555<;=29344999(9949.///&///)////9;<<<372////:4:7::9:88/////6///4:945.444899;;<?9>>>7=9866///)/68888)/3-38828:988/98828;;<==&=<7<<<>B@?=<13/3732+2.8;;=;36555222+232...&.//)//888;<<;;;;;97898335?>;:33.398885;::96:;(44:8
@ATNG8:00196:02216
GATGGTAGTGTCAGTGCGCGTCGTCCAGAAGATCAGGAACTCTAGAAGAATTCAGATTTTTAACACGAGAGTAAACGTAAAAAGAAGGTTTTACAAGACTCACGTTAACAATATTGCAGCAGTACGCACACAATCGAAGCGCAGTAAGGATGGCTAGTGTAACTAGCAAGAATACCACGAAAGCAAGAAAAAGAAGTACGCTATTAACTATTAACGTACCTGTCTCTTCCGAAACGAATGAGTACGAGAGAGCACACGTGTCTACCATCGTTATCGGAAAGTCT
+
444:7=;ABBBCBCCDDBBCBA<<>:?AA>AAA@A@=@?BBBBBBB@AA?A@BBAA@@@C1?<?ACBAA>>999,9=<;;::'99257A=B8@@@8@@@@?>==A6;6;B>AAB=@@A@@@ABCCCBBB::;=ABBB?CFCBBBCC@D@B@@=@BAAAA@?=??@DBC?CC>AAA?B@@@A8@00*00000(0><A:9:BA@AA=C=BB??;>;;:@BC9;;AA@??>B>9::/:>=3::==@@@A@A@@@???ABB>>>@@=@>:>;;;C?A@@=+00*00//
@ATNG8:00198:02201
GATGGTAGCACGAGTCACTCATATCCAGAAGAGTCAGGAACTCTAGAAGAATTCAGATTTTTAACACGAGAGTAAACGTAAAAAGAAGGTTTTACAAGACTACGTTAACAATATTGCAGCAGTACGCACACAATCGAAGCGCAGTAAGGATGGCTAGTGTAACTAGCAAGAATACCACGAAAGCCAAGAAAAAGAAGTACGCTATTAACTATTAACGTACCTGTCTCTTCCGAAACGAATGAGTACGATTAGATCTCGTGTGCTACCATCGTTATCGGAAAGTCTT
+
<?;;7;::===<<<656;;>CCDDF<AB=6=0//7//)/)59::=5;8;A;@=B@??=>>=$9.3::?@BDGCBB9==;9999'992439990;==9=<900///)/)/927;=8<<<=@>????<?=>>==555C?:;?>><00/17176729;99<<:>;???<B>:>F;>:>99:666.//)/068:;:'33,333788<=B>B?BBBB>B?BAA?>8<=;9:777=:?>>7;B@=>>:99=<::;7:=?999?>>=?973332345;>:<<<B=><04444.
@ATNG8:00155:02251
GATGGTAGTGGTCAGTGCGCGTCGTCCAGAAGATCAGGAACTCTAGAAGAATTCAGATTTTTAACACGAGAGTAAACGTAAAAAGAAGGTTTTACAAGACTCACGTTAACAATATTGCAGCAGTACGCACACAATCCGAAGCGCAGTAAGGATGGCTAGTGTAACTAGCAAGAATACCACGATAGACAAGAAAAAAGAAGTACGCTATTAACTATTAAACGTACCTGTCTCTTCCGAAACGAATGAGTACGTGTGACGTACGTGAGCTACCATCGTTATCGGAAAGTCT
+
88-.)--/9668<7/////55--///)//74;:////)/4779;;=>8:8)/)///66666)66:<=<<<<443818<A@@@@+@@9;7;==06669;;;=:9555.4.4<3945.4/////59-//97:777)//)/75://44433-/)///)/7///;;;7:::<::6:=7;::165-,,,,,,50/33333#3942224:9997)/)////)//(/899;7<=<<<53-328880333-//////98333:<=5548883344::<7<;:8828;8826:2:/--
@ATNG8:00161:02230
GATGGTAGTGCGTGAGAGAGAGACCCAGAAGATCAGGAACTCTAGAAGAATTCAGATTTTTAACACGAGAGTAAACGTAAAAAGAAGGTTTTACAAGACTCACGTTAACAATATTGCAGCAGTACGCACACAATCGAAGCGCAGTAAGGATGGCTAGTGTAACTAGCAAGAATACCACGAAAGCAAGAAAAAGAAGTACGCTATTAACTATTAACGTACCTGTCTCTTCCGAAACGAATGAGTACACACTCTCATATGACACTACCATCGTTATCGGAAAGTCT
+
?88?5;:DBBBCCDDBBBCCCDAAA>AEDBCCBBAA?@?CCCCCCC?CC?B@BA@9::::$75>:=CCCCCBBB>BCBBBBB5BE@C=AA@7@DC@BBFCCCCBC@B@BA?A@@<@BBCDCCCCBBCDDCCC?BBCC@BBCBABA@<B?C@@?AEEEBBBC@BBBBBB@BD?>=><>>BBA:A9928<<<<,<@<?9::CCAB?<?<ABBB:>:=@BBB@BBBABAB?A?BBC>CBB?BBBBBBBBBAAACCCCCDCAAACBCBC?BDBBB?BBBB@CC<@@??
@ATNG8:00162:02230
GATGGTAGAGAGAGCTCTCTCATCGTACTCATTCGTTTCGGAAGAGACAGGTACGTTAATAGTTAATAGCGTACTTCTTTTTCTTGCTTCGTGGTATTCTTGCTAGTTACACTAGCCATCCTTACTGCGCTTCGATTGTGTGCGTACTGCTGCAATATTGTTAACGTGAGTCTTGTAAAACCTTCTTTTTACGTTTACTCTCGTGTTAAAATCTGAATTCTTCTAGAGTTCCTGATCTTCTGGGTGTATCAGCGAGTATCTACCATCGACACTCCAAAGTCT
+
544<7=<=996CA>>;66>CC>GCB@@@AB;;4<;;;,6B=B?CCBBC;;4::;44058;<<A:C:=BABCCBBB?BAAAA2@=;>00,/::A>BBB?BB=889BAC?CBBCBBBB?>@A<A<;;;CAAAA=ADBB<>>>>>>@@@@@?=;;;;5;<=:>?8=6=>;::=@>>=588AA2>:?:>9;;;,;;222(,,,,,,6857-555&25557283;;5>AA>;8:58:?????@8;;EE:;;<A?>>?>>==>?B::::6///6:9=@AA==@2<7--
@ATNG8:00164:02251
GATGGTAGTGATACAGATCAGACACCAGAAGATCAGGAACTCTAGAAGAATTCAGATTTTTAACACGAGAGTAAACGTAAAAAGAAGGTTTTACAAGACTCACGTTAACAATATTGCAGCAGTACGCACACAATCGAAGCGCAGTAAGGATGGCTAGTGTAACTAGCAAGAATACCACGAAAGCAAGAAAAAGAAGTACGCTATTAACTATTAACGTACCTGTCTCTTCCGAAACGAATGAGTACGTGTGCGACGTGTCTCCTACCATCGTTATCGGAAAGTCT
+
A<=A?BBBBCCBCBBBBCBBBCECD?CCC@CBCBBB@B@BCCCCCA?AA?C?CABBBCCC3B?AAC@AACACBB;AABBCCC5CB?A=@@@7@AB?BBBCCCCBB?C?CC@CCC=BBCABBCCCCCBBBBBB?CCCC>BBBBBBBC?B?BBB@BBCCCCCC@CCAAAA?CC?AAB<>>@??8???:?@@@A2BC@CA@@ACCDC8=:>???8;8;ACDC@CCBBBAA=?=?CA=C9:7:AAACBBAAABBBBCDBBBBB??<@BB?>AA@B?BBCC?CD>B>>>
@ATNG8:00173:02248
GATGGTAGTATCTGCACACTCTGTCCAGAAGATCAGGAACTCTAGAAGAATTCAGATTTTTAACACGAGAGTAAACGTAAAAAGAAGGTTTTACAAGACTCACGTTAACAATATTGCAGCAGTACGCACACAATCGAAGCGCAGTAAGGATGGCTAGTGTAACTAGCAAGAATACCACGAAAGCAAGAAAAAGAAGTACGCTATTAACTATTAACGTACCTGTCTCTTCCGAAACGGAATGAGTAACACTCTCATATGACACTACCATCGTTATCGGAAAGTCT
+
5;;;?BCB@A@=>?;@;>9@666;;9=@@6;?9:95497;?94494.4;)/)////////$/389733333:<=3<;44444$4:5:.555&599.566699;;;7;;>C:CAA<@ABAAAABBDCCCBBBB?B;;;?BCBBBEBB<@<@>?;>??A@@?A?@997;<8;;678828::99.733,38;;>+@B57777@@@@9597;<99)/)//0@@?ABA@@?<;::<;>8/0+/698=@@?;@A@889<=8A:::::758559222<:::;:6??9000:
@ATNG8:00175:02220
GATGGTAGTATAGAGCTCTTACATAGTACTCATTCGTTTCGGAAGAGACAGGTACGTTAATAGTTAATAGCGTACTTTCTTTTTCTTGCTTTCGTGGTATTCTTGCTAGTTACACTAGCCATCCTTACTGCGCTTCGATTGTCGTGCGTACTGCTGCAATATTGTTAACGTGAGTCTTAAAACCTTCTTTTACGTTTACTCTCGTGTTAAAATCTGAATTCTTCTAGAGTTCCTGATCTTCTGGCGCTCTGTCACGTTTCTGCTACCATCGTTATCGGAAAGTCTT
+
/9:;6<;<<==<<=;:955.5;<<569>955;;8<BAB=BC?B?BAAAABC<@>>>?:;044994:8;<A>;77333(38888)334:;;;5::::6:;=233/3;;::<8<;<:888;3=:958;552:99:9<965/07/....335777222555+229.551526...88555.555*549.5555&22277/5559775558+222&255662639;499997776=1559955177:49:888;:::///;9-9;<<<<=8;;;;<7<<==9=>6;6668
@ATNG8:00178:02235
GATGGTAGATACTCGCTGATACACCCAGAAGATCAGGAACTCTAGAAGAATTCAGATTTTTAACACGAGAGTAAACGTAAAAAGAAGGTTTTACAAGACTCACGTTAACAATATTGCAGCAGTACGCACACAATCGAATCGCAGTAAGGATGGCTAGTGTAACTAGCAAGAATACCACGAAAGCAAGAAAAAAGAAGTACGCTATTAACTATTAACGTACCTGACTCTTCCGAAACGAATGAGTACATAGATATACGTATAGCTACCATCGTTATCGGAAAGTCT
+
889@@AABBB====<;>;555:999)5:>9=A?A9<6;=@@A??>B?BB@A@?@>?=BBB3B?BBC==<<=877.7394444$4;7;.555&5:<9>C<BACCCC>B>;;8;AC?DCC@A@A@@@999AABE@DDBC?BBCCCEBB@C?BA@=@ABABBBB?BAAAAA>@@=@:818<988*8>>9999999%9<8;<77333995713332+2.55;<=9>?>>>>A;>7;?>6=99487<<>?>?BBBBABABBBBBBCBBBB=:<;779:@??@<@C>BBAB
@ATNG8:00183:02236
GATGGTAGAGTATCATGTGTATCTCCAGAAGATCAGGAACTCTAGAAGAATTCAGATTTTTAACACGAGAGTAAACGTAAAAAGAAGGTTTTACAAGACTCACGTTAACAATATTGCAGCAGTACGCACACAATCGAAGCGCAGTAAGGATGGCTAGTGTAACTAGCAAGAATACCACGAAAGCAAGAAAAAGAAGTACGCTATTAACTATTAACGTACCTGTCTCTTCCGAAACGAATGAGTACGAGAGAGCACACGTGTTACCATCGTTATCGGAAAGTCT
+
;55?7<CCABACDDDBBCCCCBBBC?BBB@CBBDCB?B@DCBBBCD@CC@B?AD?:;:;9*;?CGCCCJ@B9::0;B;;<;<(:;5:49990;@@9>BBBDCCBB@C@A@=A9879CBBCBBBCCDCCBABC@CCBD?BBCCBBAA?B=B998:AABCCCC@CCCBBA>??<??C@CCCDC=?9:79CCEE3CB>AAAABBBBB@C?AA=F:>:=ACCC@CCCCDCC?B@BCC=CDD?ABAB@@?AA@@BBBAABBBBBBB?ACAEC??@@FDCC@CB<BA;;
@ATNG8:00186:02245
GATGGTAGCTATACGTATATCTATGTACTCATTCTTTTCGGAAGAGACAGGTACGTTAATAGTTAATAGCGTACTTCTTTTTCTTGCTTTCGTGGTATTCTTGCTAGTTACACTAGCCATCCTTACTGCGCTTCGATTGTGTGCGTACTGCTGCAATATTGTTAACGTGAGTCTTGTAAAACCTTCTTTTTTTACGTTTTACTCGCGTGTTAAAAATCTGTAATTCTTCTAGAGTTCCTGATCTTTCTGGGATAGCGACGCGATATACTACCATCGTTATCGGAAAGTCT
+
;5:?7;BBBCBBBBCCCCCCCCCBBBCDCCCC=99996;B>B@BEEECCD>BB@@A@CACCCC@C@CBBBCDDBA<::9:9);B>?888/4AAC@BBG@GC>@ABCCC@BBBBAACC?C@@<A?BAAAAAAB?BBBC@BB>>:::@?@A@@>>>A<;;:<AA<A<?@>AAAAAA;>;;;:/:4:48888888#9<////(/66/..6677+2222$273...272796=<;84--(-(----222'---9.5557779999555==999::598;575:>=;8=<3==76
@ATNG8:00187:02221
GATGGTAGTACATGATAGACGACACCAGAAGATCAGGAACTCTAGAAGAATTCAGATTTTTAACACGAGAGTAAACGTAAAAAGAAGGTTTTACAAGACTCACGTTAACAATATTGCAGCAGTACGCACACAATCGAAGCGCAGTAAGGATGGCTAGTGTAACTAGCAAGAATACCACGAAAGCAAGAAAAAGAAGTACGCTATTAACTATTAACGTACCTGTCTCTTCCGAAACGAATGAGTACTATGTAGAGCTCTATACTACCATCGTTTCGGAAAGTCT
+
:9;B:CCCCBBBBCBBABAC9;:CC?CDF@DDCCBB@B@DCCCBBC?BD?B?BBB@@@@@0@>BBBBBBBBBBB;AC;::::*;A@A;AAA8ADCACCCCCCCBB=B???;@@A?BBBCCCCCCCBBBCCCD@BCCC@@@@BCCCC@DACAA>ACCBBBDC@CCCBBB@CE?A@A999AAA8989;?BCDD3EC>A99:BBBBB?B?CBBB?B?B?CCC@CCCCCBB?B>AAE=CCB?@@@DCBBBC@BABBBBBBBBBBBCBBB?B@A?BB<BC@AA9><<9
@ATNG8:00191:02228
GATGGTAGTGTGTCTCTGAGAGTAGTACTCATTCGTTTCGGAAGAGACAGGTACGTTAATAGTTAATAGCGTACTTCTTTTTCTTGCTTTCGTGGTATTCTTGCTAGTTACACTAGCCATCCTTACTGCGCTTCGATTGTGTGCGTACTGCTGCAATATTGTTAACGTGAGTCTTGTAAACCTTCTTTTACGTTTACTCTCGTGTTAAAAATCTGAATTCTTCTAGAGTTCCTGACTTCTGGAGATATCATCAGCGAGCTACCATCGTTATCGGAAAGTCT
+
444:7=>>>>>>>?@@>>?>>>C@@@CBBBCC?A@BE>BC?B@BBCCBBB@CCBBB?A?BDEG@C?CCBBCBBBC>;;:;:*;C@@@AB;ABAB>BCC@CC@AAAFAB?BBCCDCCCADCC>@=@ABBABBB?BDBB@BCCFCCBCCCCCCCBBB@DDD@BB@B@BBBCBBBAB=A;;;0;5;=;;;;.;C??B=A@CBBBCCBB>BBAB0ABBBD@CACCADCBCC;;;;@EEDCC?BBC@BBBCCDCBCBCCAA@B@@@B@BCCCC@CCC@=??5====
@ATNG8:00192:02229
GATGGTAGTGCGTGAGAGAGAGACCCAGAAGATCAGGAACTCTAGAAGAATTCAGATTTTTAACACGAGAGTAAACGTAAAAAGAAGGTTTTACTAGACTCACGTTAACAATATTGCAGCAGTACGCACACAATCGAAGCGCAGTAAGGATGGCTAGTGTAACTAGCAAGAATACCACGAAAGCAAGAAAAAGAAGTACGCTATTAACTATTAACGTACCTGTCTCTTCCGAAACGAATGAGTACGAGAGAGCACACGTGTCTACCATCGTTATCGGAAAGTCT
+
B>BD?B>CEBBB?@@@@CCCCCCCC>AAA?CBBB:;:;@CCDCCDD@BB?A=@>@:9988)9:A?ADCAABBBB;BA;;<;<*<A>C5;;;*:A?@BCCCBBBBD@D@CC?CBC@BBCCBBBCCCCAA@BCC@BBBC@CCBBBB?B=A>ABB?BBCBBFBB?B???BC?AA>A@C=AAA@>8=::39>?>@2>@;@000@@>>>=D=A===<B;@@DCC?BBCCC;;7;=AAB=BBA=AAAAACBBAA@BB????@@???@@?=><@@@@A?BBBC@DD=CCAA
@ATNG8:00195:02256
GATGGTAGTATAGAGCTCTACATAGTACTCATTCGTTTCGGAAGAGACAGGTACGTTAATAGTTAATAGCGTACTTCTTTTTCTTGCTTTCGTGGTATTCTTGCTAGTTACACTAGCCATCCTTACTGCGCTTCGATTGTGTGCGTACTGCTGCAATATTGTTAACGTGAGTCTTGTAAAACCTTCTTTTTACGTTTACTCTCGTGTTAAAAATCTGAATTCTTCTAGATTCCTGATCTTCTGGGTGCGCTACAGTCTCTCTACCATCGTTATCGGAAAGTCT
+
:55;9=BBBBC@?ADCCDBDCCCCCBBACC@@<?:::.<@?B?BBDCCDD>CBBBB@B?BBBB?C>AABBBBABA?BBBBC1BB;@8992:AAA<>?B@CC?A@BCBC=@@BB?@@@;A@@:><===@?@@@=AAAA:@?@@A?@@>AAAAA>>><:;:<AB;?;?=;>AA@@@<@@@@@5?6;477666(8>::;3;;;;AA@@@A<????/?>==B=D<@@;@@@@>>:><>>??@?:?AAB:<=;::@@A@?>==AAAACD<@==>@:??>@<AA9A>>>
@ATNG8:00196:02247
GATGGTAGATACTCGCTGATACACCCAGAAGATCAGGAACTCTAGAAGAATTCAGATTTTTAACACGAGAGTAAACGTAAAAAGAAGGTTTTACAAGACTCACGTTAACAATATTGCAGCAGTACGCACACAATCGAAGCGCAGTAAGGATGGCTAGTGTAACTAGCAAGAATACCACGAAAGCAAGAAAAAAGAAGTACGCTATTAACTATTAACGTACCTGTCTCTTCCGAAACGAATGAGTACACATCGTCGTGTCGTGCTACCATCGTTATCGGAAAGTCT
+
@:>C?CCBBBCCCBBBBCCEDCBBB>BCCACABB:9;:@DCCBBBA>AB?C?CBBBBBA@2B@CCCBBBBBBBA9@>;;;;;*;A>B>CBB:BBC@CCCBBCCAA?B@BB@CBB@BBBBBBCCCDCCCD@@@@BBBC@BBBBCBBA=B=B::6;AABBBBC@CBBBBB???<?AC<@A??=5;8719999:9%9>;=979ACBB?=A;@@AA<@<??B::::B@@@AA=?=?CC>C??=@BCBBBBBBBCBBBAABBCCC;:9BBB?CBBCC>AAEB@DD>CBAA
@ATNG8:00199:02241
GATGGTAGCTTTGCTCTGACTCTCGTACTCATTCGTTTCGGAAGAGACAGGTACGTTTAATAGTTAATAGCGTACTTCTTTTTCTTTGCTTTCGTGGTATTCTTGCTAGTTACACTAGCCATCCTTACTGCGCTTCGATTGTGTGCGTACTGCTGCAATATTGTTAACGTGAGTCTTGTAAAACCTTCTTTTTACGTTTACTCTCGTGTTAAAAATCTGAATTCTTCTAGAGTTCCTGATCTTCTGGTGTCTGATCTGTATCACTACCATCGTTATCGGAAAGTCT
+
<<>>?B@C@@:4?@A@@><;;>?>A;;9;=9:2:A@A8>==@=:;995@@;>?<;@A6<7:@@B9D?@=>>=00//)/9999'/33(39;=68;:=:=>>=?A577;;887>AAABBBB@CBB??<AA==>;:;:>>==5;:<==::;>>=>===;;6;AB<>?<A;@???DAA@>9;5656'56:477777(7:555,5::::@=89:06565$2555;6:59>3975....2729;>9:<,//96:;6;;@@?>>====BB=;;;<<<<//-/<<<9==6>888
@ATNG8:00150:02270
GATGGTAGTGTGTCTCTGAGAGTAGTACTCATTCGTTTCGGAAGAGACAGGTACGTTAATAGTTAATAGCGTACTTCTTTTTCTTGCTTTTCGTGGTATTCTTGCTAGTTACACTAGCCATCCTTACTGCGCTTCGATTGTGTGCGTACTGCTGCAATATTGTTAACGTGAGTCTTGTAAAACCTTCTTTTTTACGTTTACTCTCGTGTTAAAAATCTGAATTCTTCTAGAGTTCCTGATCTTCTGGGTGTATCAGCGAGTATCTACCATCGTTATCGGAAAGTCT
+
///;:;?CCCEDBA===BBBCCCBCCCCBB@@=@??@=BC@C@CABBCBC?BBCCC@DBFCCB@B?BBCCAAAB@>A@BBB2AB;@;;;;.;B@A=ACB?CH@CBBBCC@BBCCCDDD?BBE@B>BCCCCDCC>@:;;=AABBBDCCCCCCCBBBG@DBB@BC@C@BBBBBBBCC@CCCDD;B?B=@A@@@@(@ABAB9:;CBBBCBAA?AGDG5CCCCE;;;;CACCDDCA@?A@CCCCCB=@@BB<BAAACDCCCCBBBCCCCCCACBBBC?BD:949=5=?99
@ATNG8:00151:02280
GATGGTAGTGTGTCTCTGAGAGTAGTACTCATTCGTTTCGGAAGAGACAGGTACGTTAATAGTTAATAGCGTACTTCTTTTTCTTGCTTTCGTGGTATTCTTGCTAGTTACACTAGCCATCCTTACTGCGCTTGGATTGTGTGCGTACTGCTGCAATATTGTTAACGTGAGTCTTGTAAAACCTTCTTTTTACGTTTACTCTCGTGTTAAAAATCTGAATTCTTCTAGAGTTCCTGATCTTCTGGTATGACTAGTGTACTACTACCATCGTTATCGGAAAGTCT
+
944:7<ABBCBACBBBCCCAAACCCDCCCC@?>?CBC<BB@D?BBBBBBD?CCDDD?C@CCCC@D@BBBDEDDED?DDDDD2CC?ABCD=CCCC@BBC@BD@CCCCDF?BBCCCCCCAC@@>@@CCCCABAD@D@CC?BBCBBBBBBBBBBA@??>BAA>BC@C@CCCCBBBBB@G;:;;6;>C>;;;;;*;BBBB>CCDFEFEAAA@CGCD5AAACJ@B@BE@BBBBBAA=A?AAABAA>BAB?BBCIBBBCCCCCCCCDCCBB@CCCBB?BBCC?CE=C@??
@ATNG8:00151:02313
GATGGTAGCTCTGCTCTGACTCTCGTACTCATTCGTTTCGGAAGAGGCAGGTACGTTAATAGTTAATAGCGTACTTCTTTTTCTTGCTTTCGTGGTATTCTTGCTAGTTACACTAGCCATCCTTACTGCGCTTCGATTGTGTGCGTACTGCTGCAATATTGTTAACGTGAGTCTTGTAAAACCTTCTTTTTACGTTTACTCTCGTGTTAAAAATCTGAATTCTTCTAGAGTTCCTGATCTTCTGGGCTGCGCTGATATGCGCTACCATCGTTATCGGAAAGTCT
+
A@>A=?;BA@;CBBBBCBBBCCCCCCCCCCBA>A@@A<AC?B@CCB?BCC?BBBBB@D@CCCC@D@CCCCCCCCB@BDDDD1DD?CCBB=BC@A?BCF?BB9;;@BCL@CBCCCCCC@BBB@B@DDBBBBBC@CCCC?CCDCBBBBCCCBCCCBB?BA@=AA?B?BBBCCBCBC@CCDED<C?B;;;;;;*;BBCC>CBGBCCC;;;=BBBB0C@@AB@C@BC@BBBBCBB>C@BBBBBB>@@BC>BAAABCBBCCCCCCCBBBB9;;B@@=@BCCACF?CCAA
@ATNG8:00152:02319
GATGGTAGACACGTGTGCTCTCTCGTACTCATTCGTTTCGGAAGAGACAGGTACGTTAATAGTTAATAGCGTACTTCTTTTTCTTGCTTTCGTGGTATTCTTGCTAGTTACACTAGCCATCCTTACTGCGCTTCGATTGTGTGCGTACTGCTGCAATATTGTTAACGTGAGTCTTGTAAAACCTTCTTTTTACGTTTACTCTCGTGTTAAAATCTGAATTCTTCTAGAGTTCCTGATCTTCTGGATAGCGACGCGATATACTACCATCGTTATCGGAAAGTCT
+
@;;;:>>C?CD?@;;9556=666=@??@B;;;;A;;;8;B<A=B;;:9@A=@?@<<5;4:8>><A9CBBBBBB:@6<===B+AA;>>BB<BBCG???;7;;+//<8:;67==BABAB<<<<,/,//><==>><A888368==887<99879977859;<;==;<;A;;;9----)-2266*7)/)/6888*8;;9;0:77586<;9:0///)///-3-34//*/766=>=<A=A;;;=?:>;;5;;;;=888;;7569655///06///95666;)65,5;;;
@ATNG8:00154:02314
GATGGTAGACACGTGTGCTCTCTCGTACTCATTCGTTTCGGAAGAGACAGGTACGTTAATAGTTAATAGCGTACTTCTTTTTCTTGCTTTCGTGGTATTCTTGCTAGTTACACTAGCCATCCTTACTGCGCTTCGATTGTGTGCGTACTGCTGCAATATTGTTAACGTGAGTCTTGTAAAACCTTCTTTTTACGTCTACTCTCGTGTTAAAAATCTGAATTCTTCTAGAGTTCCTGATCTTCTGGATAGCGACGCGATATACTACCATCGTTATCGGAAAGTCT
+
@@CG?BBCCBCCBCCBBBCGCHCCCCCCCBBB?BBBB=BC@C@CBBBBCC@BBBBB?B@BBBB?B?BBBAAABCD?AAADD3BB?BBBB>BCDG?BBA=@A9???BAB?BBBBBCAA;;;;<A;AA===@@A;AAAD8=>@A@@>>>AAA@???@<>>><AA<@<@@@AABAAA:??@DD5@<?;<<<<<.<@@@AAA778B>>>>>;>ABB/?@@@@<A=@><>A???@>:>=A??>>A6:8A<AAAAA?A?@?:;:D@>>@@@=A?>::6:A8966;6;9//
@ATNG8:00157:02282
GATGGTAGTGCGTGAGAGAGAGACCCAGAAGATCAGGAACTCTAGAAGAATTCAGATTTTTAACACGAGAGTAAACGTAAAAAGAAGGTTTTACAAGACTCACGTTAACAATACTGCAGCAGTACGCACACAATCGAAGCGCAGTAAGGATGGCTAGTGTAACTTGCAAAATACCACGAAAGCAAGAAAAAGAAGTACGCTATTAACTATTAACGTACTTGTCTCTTCCGAAACGAATGAGTACGTGTGACGTACGTGAGCTACCATCGTTATCGGAAAGTCT
+
@@@D?CCCCBBBBBCCBBCBBCAAA>BCCAHCCFBB?@>ABBBBBB?BD@B@BBABAAAA1@;@ABBCBCFBBB>B>@@EED5CC>D4;;;6;CD@CABBCCCCC@C@BB?BCCCBBBCBCCCCCCCCEECC@CDAB=BCCCCCCC>B@BCC@ABBCCBBB?AA=BBBCC:CIC?AACCC=;;;?@@@@@0@A?BDDCCECGE?A?BCBC@B@BCBCBB@BA?8888<8<>>8>@@<@A@CAB???BAAABBCDBBBBBBBBCB@A>>>B@DDA@=AC:A@AA
@ATNG8:00158:02294
GATGGTAGTATATCGCGTCGCTATCCAGAAGATCAGGAACTCTAGAAGAATTCAGATTTTTAACACGAGAGTAAACGTAAAAAGAAGGTTTTCAAGACTCACGTTAACAATATTGCAGCAGTACGCACACAATCGAAGCGCAGTAAGGATGGCTAGTGTAACTAGCAAGAATACCACGAAAGCAAGAAAAAGAAGTACGCTATTAACTATTAACGTACCTGTCTCTTCCGAAACGAATGATACACACCTCATATGACACTACCATCGTTATCGGAAAGTCT
+
;54<7=CCCBBAACCDDECCBBBCMACCC@CCBCBB=B>BBCDBBCACC@C@BAA@@???0@?BDCBBDCCCCC=@@@BBAA2@@<@5;;;6;C?DBBBCCBCBACACCBCDC>BBCDCBBBCCCBBBBAC?CDBC?A@BACC??<@?BAA@BCCFBBDC?CCCC@?=?D?AAA=@A:9:28<<89999:.9A?BBBBB??==:=;>>@@<@<@CCBB:;;AA@@A=A=ABA=B::8:BBBBCCBBB?BAAABBBBBBBAAA;@AAAD=??=D=DD:A?=>
@ATNG8:00160:02270
GATGGTAGACACGTGTGCTCTCTCGTACTCATTCGTTTCGGAAGAGACAGGTACGTTAATAGTTAATAGCGTACTTCTTTTTCTTGCTTTCGTGGTATTCTTGCTAGTTACACTAGCCATCCTTACTGCGCTTCGATTGTGTGCGTACTGCTGCAATATTGTTAACGTGAGTCTTGTAAAACCTTCTTTTTACGTTTACTCTCGTGTTAAAAATCTGAATTCTTCTAGAGTTCCTGATCTTCTGGGATGTGTGCGCAGTGCCTACCATCGTTATCGGAAAGTCT
+
:5;>;ADDCCD;;9BBBCCKCCCCCCCCCCCB?BBBF>CC@C@BABCCCB?BCCBB?B@DBAA?@?BBBABAACC>BBBBB3BB@CB@@<ACCC?ABB@BB599BBCC?BBBB@ACC?@@@8:7:?AAAAAA<AA==:>>BA=<<AAADCAAAAA<:::<AC>D;???AAAAAB<>?@AA6@=A;>>BBB/>>666)//////;::=8====.<:;;B=D=?>;>>=>>>><@<>=>@@A<::>>6@///=:9=>>@???<6<;;69///<6;>>><@@8??::
@ATNG8:00166:02287
GATGGTAGCGCATATCAGCGCAGCCCAGAAGATCAGGAACTCTAGAAGAATTCAGATTTTTAACACGAGAGTAAACGTAAAAAGAAGGTTTTACAAGACTCACGTTAACAATATTGCAGCAGTACGCACACAATCGAAGCGCAGTAAGGATGGCTAGTGTAACTAGCAAGAATACCACGAAAGCAAGAAAAAGAAGTACGCTATTAACTATTAACGTACCTGTCTCTTCCGAAACGAATGAGTACTGCGTCTCACTCTCGCCTACCATCGTTATCGGAAAGTCT
+
@:<>9=0//9<ABBBDBBCCCCBBB=BBB?BCFBAB?AAGDFCCBB?AD@C@DAA@@@@@0@?CCBABAEIAAA8@;;;;;;';D<D<@??7?BC@CCCBCBDCC@C?CB@CBB?CBBBCDDDCBBBCBBCD@CCCC?CBBBCCCC>@=@AA=ACCCDCCB?BDDBBB@DD@???9=<777*:>?<ADDFD2BB?BBAABECCB=A>ABBC?C?AACCCACDDDCBB=@<@AA;A@@<@AABBBBBBEFCAABAA@CBBCF@G@@>@@@@C@CBBB?CC<B???
@ATNG8:00169:02287
GATGGTAGTATCTGCACACTCTGTCCAGAAGGTCAGGAACTCTAGAAGAATTCAGATTTTAACACGAGAGTAAACGTAAAAAGAAGGTTTTACAAGACTCACGTTAACAATATTGCAGCAGTACGCACACAATCGAAGCGCAGTAAGGATGGCTAGTGTAACTAGCAAGAATACCACGAAAAGCAAGAAAAAGAAGTACGCTATTAACTATTAACGTACCTGTCTCTTCCGAAACGAATGAGTACACACTCTCATATGACACTACATCGTTATCGGAAAGTCT
+
444:7<@CB@AA@@@CCCCCCGEBB@CDD?C@CCDC@D@BBBBBBC@BB?B?A@B;::;.47;?ABBBC????9?@<<??=,=@;@2:99*3;><<=?BABAAB?>;==8<::5:=;88:>;=AA?@??>>:>;:;=@AAA@??>5;5;;?:?ABABBCC?C>>@CD?BB?BBB>@A9:9:&8<77@AA@@.9747888>>B@@<@<AA??<>9>>>>>9>>AA>==:>;@@C9>@@<ABBBBAAABAB???????>>>AABB?>88?00+0@?@<BC>CB?>
@ATNG8:00170:02289
GATGGTAGAGTACAGTGTAGTAGACCAGAAGATCAGGAACTCTAGAAGAATTCAGATTTTTAACACGAGAGTAAACGTAAAAAGAAGGTTTTACAAGACTCACGTTAACAATATTGCAGCAGTACGCACACAATCGAAGCGCAGTAAGGATGGCTAGTGTAACTAGCAAGAATACCACGAAAGCAAGAAAAAAGAAGTACGCTATTAACTATTAACGTACCTGTCTCTTCCGAAACGAATGAGTACTACTCTCAGAGACACACTACCATCGTTATCGGAAAGTCT
+
AB@?>A@ADCCCC:9;CEEECCCCDACCC@CCCCCC@C@BBCCCCC@CC?C@A><99899)9=ABBDBBBBBAA;@9;;??@0AA=A5;;;*;AA>CCBCBBGBD@B@BB@CCC?BABDCBCBCCCCCDDCD?BCBB?AA@A@@@?<@?B@A?@CCCBACC@CCCABA?BB?BBA:??=>=5<<<899:9::%9?<?989CCBCC:>:;:>A.836ACCC?DA@@ABB?C?BBD>EBA?BBBBCCCCCCBBBBBBBBBBBB@A=??;?@>>?<@??A=AA8=:88
@ATNG8:00172:02278
GATGGTAGCATCATGCATATCTCACCAGAAGATCAGGAACTCTAGAAGAATTCAGATTTTTAACACGAGAGTAAACGTAAAAAGAAGGTTTTACAAGACTCACGTTAACAATATTGCAGCAGTACGCACACAATCGAAGCGCAGTAAGGATGGCTAGTGTAACTAGCAAGAATACCACGAAAGCAAGAAAAAGAAGTACGCTATTAACTATTAACGTACCTGTCTCTTCCGAAACGAATGAGTACTATGTAGAGCTCTATACTAATCGTTATCGGAAAGTCT
+
?CAD?CCBBBBCCBBBFAABCCCCB?BCC@CCBCBB@B@CBBBBCD?CC?C@CCCAAAAA1AAEDA?@BBDBBB9@?:;<;<*;C@D@BBB;CCC@DABBCDCCC@C@CC@CCC?BACBBCCCCC@@@CCCC?CCDD?BAA@BBAC@D@D@@?BCCDCCCC?BCCCBA?AC?BBB=>>===3===999999(:A?C???BBBCA?C?DD==9=<@AFBB?BBCBBBB?C@BBC<AAA?AAABBCDCCBBAAABBCCCBBBB@AA=A>>B?BDBB?BC=BAAA
@ATNG8:00173:02273
GATGGTAGATATATGCACGCTCTACCAGAAGATAGGAACTCTAGAAGAATTCAGATTTTTAACACGAGAGTAAACGTAAAAAGAAGGTTTTACAAGACTCACGTTAACAATATTGCAGCAGTACGCACACAATCGAAGCGCAGTTAGGATGGCTAGTGTAACTAGCAAGAATACCACGAAAGCAAGGAAAAGAAGTACGCTATTAACTATTAACGTACCTGTCTCTTCCGAAACGAATGAGTACTGTATCTATGTGTGCGCTACCATCGTTATCGGAAAGTCT
+
CCCE@DCBBBCDDDCBCBDCBBBBB@DDD?BBBBC7;:;BCCBCC?BB?B?BBAAA@AA.A=AAABBBCBBBC>D???DCC3997:>AAB9BBC?BABCACC?=4:5;?:>>>388???@@???AAAA>@@:>>>A;?>@>>885:@<AAC@B?>==@?=:@AAA??<CC>CB?6<:888)59937;CBA5AA<A?@><>>??7;7;AAA>D=>?<<=<@@BA::8;A;>>@6=?>;???A::8>>>>?>?;;?AA99:>>BBB:>>@@C=B@@<==@1;9//
@ATNG8:00197:02319
GATGGTAGTATCTGCACACTCTGTCCAGAAGATCAGGAACTCTAGAAGAATTCAGATTTTTAACACGAGAGTAAACGTAAAAAGAAGGTTTTACAAGACTCACGTTAACAATATTGCAGCAGTACGCACACAATCGAAGCGCAGTAAGGATGGCTAGTGTAACTAGCAAGAATACCACGAAAGCAAGAAAAAGAAGTACGCTATTAACTATTAACGTACCTGTCTCTTCCGAAACGAATGAGTACACATCGTCGTGTCGTGCTACCATCGTTATCGGAAAGTCT
+
;59@9ACDCB@BBCCCABBDCCCCD@CCC@CCAAAB@B@CCCBBBD>CC@C?BCBBBCBB3B?CCBBBBBBBBB9BA@@@@@0@B?C@CCC:CCD@BBBCCCDBB?B@CB?BAC@DC@@BDDBB@CECC@@@?CCDC=AABBCC??<@?AAB>BCCCCCCC?CCCBBB???<?CC;????=5===9>>=??1?B@F:99BCCFD>B?>@AC7;7;@BBC@CBBBBCB@C?BCD>C@A>ACCCBBBBCABBCABBCDBBB?@@CBB>AAAAA>ADBB?BB>BA9:
@ATNG8:00199:02300
GATGGTAGGCGTGTGAGAGTCTGCCCAGAAGATCAGGTACTCTAGAAGAATTCAGATTTTTAACACGAGAGTAAACGTAAAAAGAAGGTTTTACAAGACTCACGTTAACAATATTGCAGCAGTACGCACACTATCGAAGCGCAGTAAGGATGGCTAGTGTAACTAGCAAGAATACCACGAAAGCAAAGAAAAAGAAGTACGCTATTAACTATTAACGTACCTGTCTCTTCCGAAACGAATGAGTACGATGAGAGAGCTCTCTCTACCATCGTTATCGGAAAGTCT
+
444<7<<C?@>;?@@@@CBBABA??09;5.5>ABBC@CBECCBBBC@BC@C@CCBBBDDE3D@CBBBAABBCCE>AA?????1?A>A;A@A5??B@CCBB?<>>>8=6772557495559777?;9<<<<<@@AABB@BB999BAB<=7=8:48:?>?>>>:==@@BC=AA=A==8==A@A78865'29:=:*994=:555>>?A<A=@@==8=8=;@>>;>???>==:=;???7>??;?BBBB;=;@00/7::878B>?>AA@@A;>;;;@<BAAA49929AAB
@ATNG8:00162:02322
GATGGTAGCATCATGCATATCTCACCAGAAGATCAGGAACTCTAGAAGAATTCAGATTTTTAACACGAGAGTAAACGTAAAAAGAAGGTTTTACAAGACTCACGTTAACAATATTGCAGCAGTACGCACACAATCGAAGCGCAGTAAGGATGCTAGTGTAACTAGCAAGAATACCACGAAAGCAAGAAAAAGAAGTACGCTATTAACTATTAACGTACCTGTCTCGTTCCGAAACGAATGAGTACAGAGAGTACGATATGTCTACCATCGTTATCGGAAAGTCT
+
777>+//?;AACDCBBC@@696BBA=9:5=<A;;:D?B<959@>:9888258A?ABA?>;$3,33:<=<BBBBB=970@?>>000+/6:;;/;;=8<6666;;<<8<:;:5::93::999@@@@69699<50)00//)/998:<;;594:///77778??;>7:9//)//3///4>9333(399433333$371797;334336=/5299-5+25999.54788///69+-,5/5,-(----668:::;3333733383333::;6:3227278884=A7>:;8
@ATNG8:00168:02353
GATGGTAGCAGACGTGACAGAGCGCCAGAAGATCAGGAACTCTAGAAGAATTCAGATTTTTAACACGAGAGTAAACGTAAAAAGAAGGTTTTACAAGACTCACGTTAACAATATTGCAGCAGTACGCACACAATCGAAGCGCAGTAAGGATGGCTAGTGTAACTAGCAAGAATACCACGAAAGCAAGAAAAAAGAAGTACGCTATTAACTATTAACGTACCTGTCTCTTCCGAAACGAATGAGTACGATGAGAGAGCTCTCTCTACCATCGTTATCGGAAAGTCT
+
@A@C?CBBBBCCCCCBBBCCCCCCD?BAB@BABDCC?C?BBCABBB?BB?B?CBBBBBBB2B?BBBBBBDCBBB>B>>AAAA0AD@C<@B@7ABB>BCCCCCCCB?B@BB@BBC@BBDCCBBBCCCBBBDCC?CCCD<@?CCABAC=B?B@?>?BBCBBCA?ACCAA??AC?><>?BBBBA;@993999988%9@;?99:CBB@@<?=?@BB<>;>ACBB?BBCDBCB?A>BCC>CCA=CCCCBCAAAAABCCCBBBAA?@<<<?A;A>?>B?ACCC?CD=B===
@ATNG8:00170:02325
GATGGTAGTATCTGTCTACGAGAGCCAGAAGATCAGGAACTCTAGAAGAATTCAGATTTTTAACACGAGAGTAAACGTAAAAAGAAGGTTTTACAAGACTCACGTTTAACAATATTGCAGCAGTACGCACACAATCGAAGCGCAGTAAGGATGGCTAGTGTAACTAGCAAGAATACCACGAAAGCAAGAAAAAAGAAGTACGCTATTAACTATTAACGTACCTAGTCTCTTCCGAAACGAATGAGTACGAGATCAGAGCAGATGACTACCATCGAGGTTGTAAAGTCT
+
777748:777/////7565<;7<<<+///5;/555::=;@<:99::8<:-7-3338:===+=633388333777.7744444$44.59>@@2@==9;;;@@@>555)56;<7<6626:><=@<@@?;<<666@@B@??<995ABABB;=9@00+0=<<;0:;=@>>BAB=AA>@B=6@8=::18//)--....%.86/////3<==1515555/5422/;72.-..--5618-333(399-3383337668///;99888:3.....77(--5---(-)--;;.3222
@ATNG8:00171:02362
GATGCACGACACGACGATGTGTACTCATTCGTTTCGGAAGAGACAGGTACGTTAATAGTTAATAGCGTACTTCTTTTTCTTGCTTTCGTGGTATTCTTGCTAGTTACACTAGCCATCCTTACTGCGCTTCGATTGTGTGCGTACTGCTGCAATATTGTTAACGTGAGTCTTGTAAAACCTTCTTTTTACGTTTACTCTCGTGTTAAAAATCTGAATTCTTCTAGAGTTCCTGATCTTCTGGGATGTGTGCGCAGTGCCTACCATCGTTATCGGAAAGTCT
+
9:;ABBB@@@BA@@@;9:CCDCCCCC99;:CCC?CD@C@CCBCCBC@BCDDB?B?BCDD?B?BBBBCDBBB?BBBBB3BC@BBBB<BCCC?BBB?BB<AAAACD?CAA@@@AA>BBB=@=AB>@A>>>;AA>>9>>>>>>>>>>>>?><==7;<A<::7:<@@@@@A@@?9=;;;;/:7<788888(8@===6=??=>>?<<<18889(6>?AF;@;@A=@??A???;@;@AAA>>8887708///<::>??AA==><?>>;;;;;;36://*/6.7<76
@ATNG8:00179:02336
GATGGTAGTATATCGCGTCGCTATCCAGAAGATCAGGAACTCTAGAAGAATTCAGATTTTTTTAACACGAGAGTAAACGTAAAAAGAAGGTTTTTTACAAGACTCACGTTAACAATATTGCAGCAGTACGCACACAATCGAAGCGCAGTAAGGATGGCTAGTGTAACTAGCAAGAATACCACGAAAGCAAGAAAAAAAGAAGTACGCTATTAACTATTAACGTACCTGTCTCTTCCGAAACAATGAGTACACACTCTCATATGACACTACCATCGTTATCGGAAAGTCT
+
///;8<@BCB;69@@B@@B@99955.5993///:772;156;996>:=>;B7:=?99;;;;;#;<<>:B<:<:88<6<;>?@@@,9:458=>?@A&66@:;;;9<9//0)/3//)/793:555==?<???=CCCCA?@@00,00/:>598?C9A9626>>599BB?@@@@?;6:=:0005:;099,3;787777777#7833333896774746855.58;=ECC@C?@@ABA=?;989/7<6<?@????>777>=>@A?>>?@AB===?6<<:=<7<<::6>C9>99:
@ATNG8:00180:02324
GATGGTAGATATATGCACGTCTACCAGAAGATCAGGATCTCTAGAAGAATTCAGATTTTTAACACGAGAGTAAACGTAAAAAGAAGGTTTTACAAGACTCACGTTAACAATATTGCAGCAGTACGCACACAATCGAAGCGCAGTAAGGATGGCTAGTGTAACTAGCAAGAATACCACGAAAGCAAGAAAAAGAAGTACGCTATTAACTATTAACGTACCTGTCTCTTCCCGAAAACGAATGAGTACACACTCTCATATGACACTACCATCGTTATCGGAAAGTCT
+
=?>@665CDCCBCCECCAA666<<:=BB@CCCBBD?@;69=;@>?7;C=A?BA@@?CCB2B=:::@@?@@?BA9?>;;;;;);G5;5:;:*9@@?CDDDCCC=<6;@;;6;BB?CCD>DABCDDCCCCEBA>A@AB?;;;CBBBB@C@C;;:;BBBCCCC@CBB@@@8:0<<@>000@@@7=;>9?AABB1BB?B@@AA?=>A3948;;5-5.27>>@<@<<;;:>299(4999&444.399;898:33798788;<B>>B>>><A<@9:9C@CCCC?BB>BC?@
@ATNG8:00197:02358
GATGGTAGATACTCGCTGATACACCCAGAAGATCAGGAACTCTAGAAGAATTCAGATTTTTAACACGAGAGTAAACGTAAAAAGAAGGTTTTACAAGACTCACGTTAACAATATTGCAGCAGTACGCACACAATCGAAGCGCAGTAAGGATGGCTAGTGTAACTAGCAAGAATACCACGAAAGCAAGAAAAAGAAGTACGCTATTAACTATTAACGTACCTGTCTCTTCCGAAACGAATGAGTACTATAGACTATCTGAGACTACCATCGTTATCGGAAAGTCT
+
<<<C@BBBBDCC;:;BBBBBAACDD@DDD@BBBA@@<@<@BBBBBB?BB?B>A@A99999(9;@@A??>FCAAA887;9999'9>8=2999&555.5?;A>==>B=@<::6;A?=AB;;;BADCCCCDEBBA>A@;;7;@@BB;;:=A>A;;5;B;:;:?A=@??CCC?BB?BCB589BBD<A@A;9:999(:A>B???C???=5:5;???<A;>>BBB?@@@BB@@>?>A@C>@?@<???AAABB????>BBBEEBA??@BCA@=A:99AABBDB?BD>A@::
@ATNG8:00151:02372
GATGGTAGGACGAGCGTCTGAGAGGTACTCATTCGTTTCGGAAGAGACAGGTACGTTAATAGTTAATAGCGTACTTCTTTTTCTTGCTTTCGTGGTATTCTTGCTAGTTACACTAGCCATCCTTACTGCGCTTCGATTGTGTGCGTACTGCTGCAATATTGTTAACGTGAGTCTTGTAAAACCTTCTTTTACGTTTACTCTCGTGTTAAAAATCTGAATTCTTCTAGAGTTCCTGTTCTTCTGGGTCTACGCTCGTCGCGCTACCATCGTTATCGGAAAGTCT
+
55<A:?@@>ACBBBABEBBBCCCC?BCCCCBB?BBCC=BB?C@CCCCCCD?DDBCC@C@CCDD?C@CCCCCCCDD>>>>>>0@D?ABBB<BBBA>B;<7<B>AAACCFBECCCCCCD@CBB@C?CCCCBBBC@CCCC?CBCCCDBCDBBBDBBBA?BCC@DD?B?BBCCCCCCD@C@@@@7A>B>;;::-;CBBE=BBCCDCCAAA?BBBB2B@@BH@C?BD@CCCBBBB@D@AAA@CB;@9:;6;BAABCCCCBCCBAAAABB=??CBB?BCCC@CC?BB??
@ATNG8:00156:02389
GATGGTAGAGTATCATGTGTATCTCCAGAAGATCAGGAACTCTAGAAGAATTCAGATCTTTAACACGAGAGTAAACGTAAAAAGAAGGTTTTACAAGACTCACGTTAACAATATTGCAGCAGTACGCACACAATCGAAGCGCAGTAAGGATGGCTAGTGTAACTAGCAAGAATACCACGAAAGCAAGAAAAAAGAAGTACGCTATTAACTATTAACGTACCTGTCTCTTCCGAAACGAATGAGTACTACTCTCAGAGACACACTACCATCGTTATCGGAAAGTCT
+
AA@@?@A@@@B@@@DBBAAAC;;;C?@@@;;;CCAA?A8;;AAC@A>BC?C@BBAA@@@>8?=@BB?@;>>;;;09<55555$5;6;.555&5;?8=BBCCBBCC@B@BB?AAA>ABBAAAACCC@A@DCCC@@??B>AAAABBAA=@?C997:?@@ADBA?AB????;?A<@AA799ABB=@><9887888%8;8585@==;;:<A<>>@D<A<@@CCC@CCCFCFC@C=@@F@CBB@BBBAAABCCC@@@BBBBBBAAAA:99@<@@@@A@AA@A;??8????
@ATNG8:00158:02417
GATGGTAGATACTCGCTGATACACCCAGAAGATCAGGAACTCTAGAAGAATTCAGATTTTTAACACGAGAGTAAACGTAAAAAGAAGGTTTTACAAGACTCACGTTAACAATATTGCAGCAGTACGCACACAATCGAAGCGCAGTAAGGATGGCTAGTGTAACTAGCAAGAATACCACGAAAGCAAGAAAAAGAAGTACGCTATTAACTATTAACGTACCTGTCTCTTCCGAAAACGAATGAGTACGTGTGACGTACGTGAGCTACCATCGTTATCGGAAAGTCT
+
////)/7:::9:;555<<566655=4<=@459669?:>469BDC?@;88186;;<77777'7178;88698966(///////$/4.5.5<<+===266<<<<665450--(---(--88><==@@@>BBBBB=;<;B?@@@AA@>?=A=A:945?@@=>>=9B<444;-778;;<8<9///(///(/8;;;,88188;;87577-5.2279/5059<;;7;:;;;:939)////&///)/:<;;=;83339::344988;<<=;7707<<<<57777//;3/---
@ATNG8:00163:02395
GATGGTAGATACTCGCTGATACACCCAGAAGATCAGGAACTCTAGAAGAATTCAGATTTTTAACACGAGAGTAAACGTAAAAAGAAGGTTTTACAAGACTCACGTTAACAATATTGCAGCAGTACGCACACAATCGAAGCGCAGTAAGGATGGCTAGTGTAACTAGCAAGAATACCACGAAAGCAAGAAAAAGAAGTACGCTATTAACTATTAACGTACCTGTCTCTTCCGAAACGAATGAGTACACACTCTCATATGACACTACCATCGTTATCGGAAAGTCT
+
AA@D@C??ACCCCBBCCCGCABBEC>BBB@CCBB@A8:7;ACCCAB@CC@B>?????AAA3A?BBBBA@@@???8?ABBEDL5BD?A=B@@7ADD@DCCCCCC@@<@?AB>BBB@BCDBBAAACHGCABADC@CBBB?BBBBBBBC>B?B997;CBBBCCC@DCBBBB?BB@BBB?>???=5<=<89999:(8A>BBBBBDB?@6:389AC;?;=;A:;6;A@@@AA>A?BAA;A@A8:9BBCCCCBBCBBBBBBB?@@BFCCBB?BBBBC?BCCBADE=BA99
@ATNG8:00163:02418
GATGGTAGCTATACGTATATCTATGTACTCATTCGTTTCGGAAGAGACAGGTACGTTAATAGTTAATAGCGTACTTCTTTTTCTTGCTTTCGTGGTATTCTTGCTAGTTACACTAGCCATCCTTACTGCGCTTCGATTGTGTGCGTACTGCTGCAATATTGTTAACGTGAGTCTTGTAAAACCTTCTTTTTACGTTTACTCTCGTGTTAAAAATCTGAATTCTTCTAGAGTTCCTGATCTTCTGGCTCTCGTAGACAGATACTACCATCGTTATCGGAAAGTCT
+
88:@;@BBBCD??C996CCDCBCBABB@BBAA=@AAA8AC=A=AA@AABA=AA;9;.:3=8=<;@7?:@@?@@<A7=8888'7;17;;;1<?AA@BCC?BB=99:?>>=B@@?>?AA?@A>:>397;7877>:?A??<?@A@=>>>>A@B>>===6888=>?8>:=888>>=?=699;<<2:9>677677(79::;/<:<:<99;=<69999+8///7374=?7;;?@55549499;7994-,,0,,,--;779>;??@BB>>;;56:9//*/<::5=>7;;;=
@ATNG8:00166:02410
GATGGTAGACATATCGTACTCTCTGTACTCATTCGTTTCGGAAGAGACAGGTACGTTAATAGTTAATAGCGTACTTTCTTTTTTCTTGCTTTCGTGGTATTCTTGCTAGTTTACACTAGCCATCCTTACTGCGCTTCGATTGTGTGCGTACTGCTGCAAATATTTGTTAACGTGAGTCTTTGTAAAAACCTTCTTTTTTACGTTTACTCTCGTGTTTAAAAATCTGAATTTCTTCTTAGAGTTCCCTGATCTTCTGGGTGCGCTACAGTCTCTCTACATCGTTATCGGAAAGTCT
+
444<5::AABAB<>>>B===>@@>><;;<BBB@C@@@8=;.405:<<@@?<?AA??<?=@A@@9=2899><<>377(388889%8939322'2733,333,3</3338333(35559;9;.2274738867779717=7959=@?===@?<=<::6///(/./7.33.329>>>>55222'277777'74;4877777$79///(.37...9;:::(5552$25556+22'28355057988+22'2554--(--22,2355555665559999>;;8;;AA=BA9956;4;---
@ATNG8:00168:02376
GATGGTAGCTATACGTATATCTATGTACTCATTCGTTTCGGAAGAGACAGGTACGTTAATAGTTAATAGCGTACTTCTTTTTCTTGCTTTCGTGGTATTCTTGCTAGTTACACTAGCCATCCTTACTGCGCTTCGATTGTGTGCGTACTGCTGCAATATTGTTAACGTGAGTCTTGTATAACCTTCTTTTTACGTTTACTCTCGTGTTAAAAATCTGAATTCTTCTAGAGTTCCTGATCTTCTGGTCTCTCTCTCACGCACTACCATCGTTTATCGGAAAGTCT
+
444>9=AB===BBCCBBCBBBCCB?GCBBB;;6<;BB=CD@C@CCAAABB?B;;:>29.4:<<8<9=<BAA@@;@8@B>C>1CC>AAA@78;<B?BBB?AA9:9DBBB=??BCDDBB@BBB<?>;A;886::59>=>388====88/9888///90//6<<96;3;;>>=>>;;7;>???;?<A:>>DDD/>>>>>4=88778AABA<ADCD*=<<;;3;49=6887778;6;6877755////).9<77;>>>?>>>5559:;5779788)8:8807D::;:@
@ATNG8:00172:02396
GATGGTAGTATATCGCGTCGCTATCCAGAAGATCAGGAACTCTAGAAGAATTCAGATTTTTAACACGAGAGTAAACGTAAAAAGAAGGTTTTACAAGACTCACGTTAACAATATTGCAGCAGTACGCACACAATCGAAGCGCAGTAAGGATGGCTAGTGTAACTAGCAAGAATACCACGAAAGCAAGAAAAAGAAGTACGCTATTAACTATTAACGTACCTGTCTCTTCCGAAACGAATGAGTACACATCGTCGTGTCGTGCTAATCGTTATCGGAAAGTCT
+
955;9><BCCCCDCCBBBCEBCCBA?ACC@CCFCB@?A@BBCCCCDGGC?A=@AC;;;;9$438::;:<AA?@?8<<<;:::':@:>49::*9AA>BCDCBJE;;;;@CC@BCC;;;A@BBBBCCHCBBBBBADCBB@A@@BCCAB>B@BBB@BBBBAAAC>@@CCDD>AA?CBB?C@@@@,00/7=????0@@=B9:9BBBAB:=:<=<=5;5:<BBC?BAAA??@:>9>?@:?BB>A@BBBBBBBA998>@>???>?:;@BB?BCCC>CCAB?BC>D??>
@ATNG8:00179:02411
GATGGTAGACATATCGTACTCTCTGTACTCATTCGTTTCGGAAGAGACAGGTACGTTAATAGTTAATAGCGTACTTCTTTTCTTGCTTTCGTGGTATTCTTGCTAGATACACTAGCCATCCTTACTGCGCTTCGATTGTGTGCGTACTGCTGCAATATTGTTAACGTGAGTCTTGTAAAACCTTCTTTTTACGGTTTACTCTCGTGTTAAAAATCTGAATTCTTCTAGAGTTCCTGATCTTCTGGATACACTCATGTGCACCTACCATCGTTATCGGAAAGTCT
+
444:7<<BBBCCBBBBB==@>A?>>>?=><5:.9>?=5>>3>7@995994::;;77-79=>AB>B7B8=8=A::;63333&3717322'233318784:>;<=?;?;;88<<99;A;<>><?<???888==:>?@B7<;B@@?A@;;;;;76::+//66;<5=7<;;785<;917:<<<2==@167==<+://)/8.8789735/..26777(6-..5052996555::88;>=>>>>>>=>===>??>==::333---7<56:=7:777:6;:::*//)/65/
@ATNG8:00179:02418
GATGGTAGGCGTGTGAGAGTCTGCCCAGAAGATCAGGAACTCTAGAAGAATTCAGATTTTTAACACGAGAGTAAACGTAAAAAGAAGGTTTTACAAGACTCACGTTAACAATATTGCAGCAGTACACACACAATCGAAGCGCAGTAAGGATGGCTAGTGTAACTAGCAAGAATACCACGAAAGCAAGAAAAAGAAGTACGCTATTAACTATTAACGTACCTGTCTCTTCCGAAACGAATGAGTACGATGAGAGAGCTCTCTCTACCATCGTTATCGGAAAGTCT
+
@?@C@BCB@DABBCDBCCCEDCCBB8=BB@DCAAAD@D?BBDDCBB?BC<A=?>?::::;':<?>@BBBBBCCD=?<99999(9<8=2::948CC=B@CCBBBAA;?;;A=>==:=;;;>>>>AAAA>>=>>;A@@A9==?@AC<;8<;?>B>BBB@??CA>A?=ACA?CC?CBB>AABDF>BAA??BDFG/8868@BBAAAAA;>9@AAC;A;A>>>?:@@@@;;;<@<@AA:A>><>@@BBBBBBBAADAAA>>>888A?;;;:<;;>@6?ABB?BB=B>>>
@ATNG8:00180:02396
GATGGTAGAGTATCATGTGTATCTCCAGAAGATCAGGAACTCTAGAAGAATTCAGATTTTTAACACGAGAGTAAACGTAAAAAGAAGGTTTTACAAGACTCACGTTAACAATATTGCAGCAGTACGCACACAATCGAAGCGCAGTAAGGATGGCTAGTGTAACTAGCAAGAATACCACGAAGCAAGAAAAAGAAGTACGCTATTAACTATTAACGTACCTGTCTCTTCCGAAACGAATGAGTACACACTCTCATATGACACTACCATCGTTATCGGAAAGTCT
+
---737.00BB@AAA@A@@BBBBBBACCB@BCABBC@D>@@BBBBB?BC=@=?@BBBECJ5D?AADEDDB@:;;/;==>>??0B@?>:??;+9:;4:9@@>ABAA?A@@@<@00+0>@0;;DAB@AAAAECA?BBDEA@@ABCBDC>B?BBA=BCCBBDCB?CCBAAB?AA>AA@>@A99299>6>ADED179>>=>ACCCCC=?<?AA>;>=@?CCC@CCCB@@@<??BCC>CCB=@@@ABBBBBCBCBDCC?@?CBBBBA@@<@;;:B<??@?;@@8@?@@
@ATNG8:00192:02384
GATGGTAGTATAGAGCTCTACATAGTACTCATTCGTTTCGGAAGAGACAGGTACGTTAATAGTTAATAGCGTACTTCTTTTTCTTGCTTTCGTGGTATTCTTGCTAGTTACACTAGCCATCCTTACTGCGCTTCGATTGTGTGCGTACTGCTGCAATATTGTTAACGTGAGTCTTGTAAAACCTTCTTTTTACGTTTACTCTCGTGTTAAAAATCTGAATTCTTCTAGAGTTCCTGATCTTCTGGCGCGTATGTATGTCGCCTACCATCGTTATCGGAAAGTCT
+
444<7<?ACCBCCDCCBBBCCCCCCCCCCCBB@BAAA<BB?C@CCCCBBB@DCCBC?C9:;BE@C=??B???CBB?BCCCC3CC?BAAB;ACDD?BBB@BC?A?>?9849ABB@BA@=>>>7;8;F@@@====A???7;9<=?:;:>>A=>;;;?;?>>:==8=8;;;@???@@9===??2?;?:>>>>=+====<5=;;;@@>>>B<@@@A/@??;;6;9=A=B???AAA=B:=<88//*/8836::<<:9:>>?@AAAA=@AA7;:>==8=A>><>E8??>6
@ATNG8:00154:02442
GATTGATACAGATCAGACACCAGAAGATCAGGAACTCTAGAAGAATTCAGATTTTAACACGAGAGTAAACGTAAAAAGAAGGTTTTACAAGACTCACGTTAACAATATTGCAGCAGTACGCACACAATCGAAGCGCAGTAAGGATGGCTAGTGTAACTAGCAAGAATACCACGAAAGCAAGAAAAAAGAAGTTACGCTATTTAACTATTAACGTACCTGTCTCTTCCGAAACGAATGAGTACGATGAGAGAGCTCTCTCTACCATCGTTATCGGAAAGTCT
+
5559==>>=<<<ABCDCCCC@BAB@CDBB@@=A=@;<;BCC@CB7;4;A@;;;;.9;==?BBBABAB?77799;;;*;C@B5<;;.<@A5;;BBBBBCC@CAA@>@BC?@@?=@;;;;A@;;;@;;6:@@@<@?BAA???;?;?::29@?<@??@=???ABB;???@@?<@=B==6:881////00%/9(//(/68;=565(5178750526:<==455=584;9:48<?9>77/77;=<;<@@990;8///8668@555;868///537588055-5=85
@ATNG8:00158:02464
GATGGTAGCACACGAGATCTCATCGTACTCATTCGTTTCGGAAGAGACAGGTACGTTAATAGTTAATAGCGTACTTCTTTTTCTTGCTTTCGTGGTATTCTTGCTAGTTACACTAGCCATCCTTACTGCGCTTCGATTGTGTGCGTACTGCTGCAATATTGTTAACGTGAGTCTTGTAAAACCTTCTTTTTACGTTTACTCTCGTGTTAAAAATCTGAATTCTTCTAGAGTTCCTGATCTTCTGGTGTCTTATCTGTATCACTACCATCGTTATCGGAAGTCT
+
::;>:CC@CAABBBCCCBBBCAAA@A@@AAAB=BCFD>BBBGB;;9CBA@=AB>:;2:?BBCE@C@BBECBC@;>6::897$3327?>=9@C@@<@::3:@6::BBBB?BBBBBBBB?BBB?B@AAA::;>@=@@@A<@@@@@???@@A==;;;;;>>A<AB=A=BB???@B@@:<;<BB5B;><>@AAA/AAAAC;@@?@??<9<<6<AAA/@;;;@=A<CB=D@??;;;:>5;;>A@@:>=D=;;;AA=AA>>>>@@;=/--;26---;4====7?;?;;;
@ATNG8:00169:02456
GATGGTAGTAGTACACTAGTCATACCAGAAGATCAGGAACTCTAGAAGAATTCAGATTTTTAACATCGAGAGTAAACGTAAAAAAGAAGGTTTTACAAGACTCACGTTAACAATATTGCAGCAGTACGCACACAATCGAAGCGCAGTAAGGATGGCTAGTGTAACTAGCAAGAATACCACGAAAGCAAGAAAATAGAAGTACGCTATTAACTATTAACGTACCTGTCTCTTCCGAAACGAATGAGTACACACTCTCATATGACACTACATCGTTATCGGAAAGTCT
+
===>@CBBBBBCCCCDCCCFDDA;926<<7;;@C9;9;6:9@BB@B=@>;@89;:@>>>=,<890///////:9;59<<>>>>>&<>5:-333&38828:<:988//)/0695;;=7:::B?BBCCEECC@@@C@B;;:?@@?BBCBB>B?A;<7;BBCCBCC>AAABBB?BE?AAA>AAABB>ABA<9999+:=<A==<?<<79658<8;;;<9<=?????;@A@>=9>9:9?@B<@AA=>?DBCCBBBBAABBFFA>=CAA@>?BBBBB@A>@>B>9BB=?>>?
@ATNG8:00171:02450
GATGGTAGGACGAGCGTCTGAGAGGTACTCATTCGTTTCGGAAGAGACAGGTACGTTAATAGTTAATAGCGTACTTCTTTTTCTTGCTTTCGTGGTATTCTTGCTAGTTACACTAGCCATCCTTACTGCGCTTCGATTGTGTGCGTACTGCTGCAATATTGTTAACGTGAGTCTTGTAAATCCTTCTTTTTACGTTTACTCTCGTGTTAAAAATCTGAATTCTTCTAGAGTTCCTGATCTTCTGGATATGAGTGACTCGTGCTAATCGTTATCGGAAAGTCT
+
@?BCACCC@AAAB;:;DBCFECCC>@@@@B@@;A@@@9;;6;?BBCCCCD@BCCDC@BBCBBA8;8<CD>A000>4/////$/<29<A@:<>AB?BDE?BB9;;;CAC?CCFGBBBHABCBACACBBBA@@B@CCCC?CCCBCBCCCCCCCBBA@=A::6;@;@>AA@@@BCCB@BCCE>CB>B?C@@A@,@B@@A;AAABBBBAA@=@@BA0AAABCAC?BB@BB@@@BB?BACBBB;;8;AB?CGCBBFEEABA@BCABBBA>A@;;6;B@@=@=6?@::
@ATNG8:00178:02431
GATGGTAGAGTATCATGTGTATCTCCAGAAGATCAGGAACTCTAGAAGAATTCAGATTTTTAACACGAGAGTAAACGTAAAAAGAAGGTTTTACAAGACTCACGTTAACAATATTGCAGCAGTACGCACACAATCGAAGCGCAGTAAGGATGGCTAGTGTAACTAGCAAGAATACCACGAAAGCAAGAAAAAGAAGTACGCTATTAACTATTAACGTACCTGTCTCTTCCGAAACGAATGAGTACATAGATATACGTATAGCTACCATCGTTATCGGAAAGTCT
+
///;:<?CCCBBBCDABAGHCCCBC@BCC>AABAAA>A?BBCBCCE@@@<@@DECBCCCC5B@BCCCCCGDA?@<@@AAHII5CC@C<@AA7ACB@CBBCBBB@@=@@CD@AAC?CCBAAABBDFDCCCCBB>ABBC@BCBCCBBB@C@C@@>@BBBBBBC@BCCAAC>AA>AAD@CC>>>7?BB?BBCCC3DC?B?>?DCCCD>B?B@?A:=9=ABBB@CCCCBBB@C@CCD>BBB@@@@BBBBBBBABBBBBBBBBBBBBBAB?ABAAC?ABBB@BA=A>88
@ATNG8:00190:02450
GTGGTAGGCACTGCGCACACATCCCAGAAGATCAGGAACTCTAGAAGAATTCAGATTTTTAACACGAGAGTAAACGTAAAAAGAAGGTTTTACAAGACTCACGTTAACAATATTGCAGCAGTACGCACACAATCGAAAGCGCAGTAAGGATGGCTAGTGTAACTAGCAAGAAATACCCACGAAAAGCCAAGAAAAAGAAGTACGCTATTAAACTATTAAACGTACCTGTCTCTTCCGAAACGAATGAGTACTGTATCTATGTGTGCGCTACCATCGTTATCGGAAAGTCT
+
4483888.44;4449999999555)544.4:::55167<@@A;;>555.4399999:::$4.488::5559;<4;;=====+<:7<.555&5<<9>?>>==;49299=??BA@;>><395999777///7727:777.///--5--(/7;;>9;::43333-39443;6333(3333(3/6666*//(/488888)661566655555+22'2577+22'2244:38::555:7=7333,337,33388=>??A<<=@?=;;775;;AAAA<7778828555.33'...9
@ATNG8:00156:02477
GATGGTAGTACATGATAGACGACACCAGAAGATCAGGAACTCTAGAAGAATTCAGATTTTTAACACGAGAGTAAACGTAAAAAGAAGGTTTTACAAGACTCACGTTAACAATATTGCAGCAGTACGCACACAATCGAAGCGCAGTAAGGATGGCTAGTGTAACTAGCAAGAATACACGAAAGCAAGAAAAGGAAGTACGCTATTAACTATTAACGTACCTGTCTCTTCCGAAACGAATGAGTACATAGAGTACGATATGTCTACCATCGTTATCGGAAAGTCT
+
A<@D?BBCBBBCCDDCBBBC:<;CC@CCC@CCCCBB?B@CCCCDCC@BB@B?BABBBEDE5C@CBBBJDBCBBA9@A;;;;;'9;7;295506A=9>GCCBBD996;?BB?BBE@CCCAAACBBDBCCBBBBACCCC>BBCCBBBD@DAC9999BBBBDBB?BECBBB@BB?CBBAAA@@8A??;>AAA6A>@=AABBCCCCA<C?CC>><>==<BCC@CCCCBBB?B?CCC=BBC@BBBBBCCCCCAAAB???ABBBCCCABB?BBBBB?BB>><>C9>:::
@ATNG8:00160:02486
GATGGTAGGCGTGTGAGAGTCTGCCCAGAAGATCAGGAACTCTAGAAGAATTCAGATTTTTAACACGAGAGTAAACGTAAAAAGGTTTTACAAGACTCACGTTAACAATATTGCAGCAGTACGCACACAATCGAAGCGCAGTAAGGATGGCTAGTGTAACTAGCAAGAATACCACGAAAGCAAGAAAAAGAAGTACGCTATTAACTATTAACGTACCTGTCTCTTCCGAAACGAATGAGTACCTCTCAGACGCTCGTCCTACCATCGTTATCGGAAAGTCT
+
AAAB@BBD?B@@??BB@@A;45444/5B>9@@;;;<8=156=<;;??9929=@?9;9??>0@?ABABBBC??@C9?=99999'8/989&77739:?@<B=@B?BAAA>@CD=@>>>@AAA?;;;@A@;:7:<??>@??>>>>?=B:888<@@A@@@@@;>=@@BB?CC@BBB@CCCCG?CBA>;;;;;*;B=BBCCEDBBA9;8;;;D?B?CABBB?BCCBBBB=<8999+9DD@BBBBBBB@BBBBABB@@@@BBBB=;;;>@?ABB=@@BC?CC;;;BB
@ATNG8:00162:02519
GATGGTAGCAGACGTGACAGAGCGCCAGAAGATCAGGAACTCTAGAAGAATTCAGATTTTTAACACGAGAGTAAACGTAAAAAGAAGGTTTTACAAGACTCACGTTAACAATATTGCAGCAGTACGCACACAATCGAAGCGCAGTAAGGATGCTAGTGTAACTAGCAAGAATACCACGAAAGCAAGAAAAAGAAGTACGCTATTAACTATTAACGTACCTGTCTCTTCCGAAACGAATGAGTACGATGAGATCTCGTGTGCTACCATCGTTATCGGAAAGTCT
+
@@AC@CCCBCBCCBB@BBBCCCDCB=BBB@DDDD??>?@CCBAAAC?AB<A?BA?==;;;.==BBBBBCAA887)7<9:;;;*;?=?9@@>0?@B>BDBBDDBCB@C@BB?BBC?BBBBBCBCCDCABBCCC@CCCC>A@BACBAB?D?B9::;CCCCCC?CCBAAA?CC@BBB<??AAC=????BDDCC2CC?A>??CAAAA<?<?@@D;?;?ADBB>CCCCBBB=?=?CC>BBB@BBBBBBBBBCCCCCBA;:9=<:::=<=8=>@@A<AAAA<AC7=776
@ATNG8:00163:02484
GATGGTAGTGTGTCTCTGGAGTAGTACTCATTCGTTTCGGAAGAGACAGGTACGTTAATAGTTAATAGCGTACTTCTTTTTCTTGCTTTCGTGGTATTCTTGCTAGTTACACTAGCCATCCTTACTGCGCTTCGATTGTGTGCGTACTGCTGCAATATTGTTAACGTGAGTCTTGTAAAACCTTCTTTTTACGTTTACTCTCGTGTTAAAAATCTGAATTCTTCTAGAGTTCCTGATCTTCTGGGTGTATCAGCGAGTATCTACCATCGTTATCGGAAAGTCT
+
948:5:@BAB?A?=<<BC@CDBCCDBBBB@@?ACCE=AA?C@CAA@CCC?DDDDD?D@CCCD?C@BBCDEECCC@AAAA@0?@;?@A@8@CAA?BCC@CC@BBBCCE@DDCCCBBC@CCC?B?CBBBBCBB@BBBBACABABBCCBBBBCBCBA?CCC?CC?C=BABBBBBCFAB:999*9<@99:999.9BDDF=CBBCHCCA@@<@@@@,?A@@@=@=AB?BCBAAAC?B@CCCCCC?C?AA<ACCCDBBBDDBBBCCDCCB?BBBCC@FCBB=?>:????
@ATNG8:00163:02492
GATGGTAGAGTACAGTGTAGTAGACCAGAAGATCAGGAACTCTAGAAGAATTCAGATTTTTAACACGAGAGTAAACGTAAAAGAAGGTTTTACAAGACTCACGTTAACAATATTGCAGCAGTACGCACACAATCGAAGCGCAGTTAAGGATGGCTAGTGTAACTAGCAAGAATACCACGAAAGCAAGAAAATGAAGTACGCTATTAACTATTAACGTACCTGTCTCTTCCCGAAAACGAATGAGTACGAGAGAGCACACGTGTCTACCATCGTTATCGGAAAGTCT
+
8<:BACBBBBBBBC;;9;BC@BBBA=@CC=B;::>?:@255:554A?9978<<>>99:9:)9;?::00/0/8;>38<4444&5:5:.555&5<@7=CAB@=@00,0*0;6;<?5::?=@B@AAA:9:@@@@?BCCDAB@@@@00-0;@;@@@=@@@AACAC>AABBAA???;?@@=?>>>A=?88299::+9>?=???<88BBB@B@@@@?471779497;;;;55579;13777(7<>077<C?>9:9BBB@@::9BBC;;;B;;;79///0)078:17908666
@ATNG8:00169:02495
GATGGTAGCACGAGTCACTCATATCCAGAAGATCAGGAACTCTAGAAGAATTCAGATTTTTAACACGAGAGTAAACGTAAAAAGAAGGTTTTACAAGACTCACGTTAACAATATTGCAGCAGTACGCACACAATCGAAGCGCAGTAAGGATGGCTAGTGTAACTAGCAAGAATACCACGAAAGCAAGAAAAAGAAGTACGCTATTAACTATTAACGTACCTGTCTCTTCCGAAACGAATGAGTACTGCGTCTCACTCTCGCCTACCATCGTTATCGGAAAGTCT
+
A@@C@CCBBBCCCBCCBBBCCCCCC@CCC?CAAA??=A?CBGCCCC?BC?B@CC@?@@@@2@@BBBBBCDA@@D>BBBBBBB2AB>B>BBB9BBC@CCCCCCCBB?B?BB@CDD?BB??ACCCECCCCBB@@>?CCE?@@BACCBB>C@C??>?CBBBBBB>AAACCC?AA?@@@>ABCDC>AAA=@BABB3BC?B@>>CAAAA;@;@@AB:>:>@BCC@CBCCC??=??BCF>BBC?BBBDBBBBBBBBCBCBBBDBBCB?BBC?BAAACACCCD?BC?B998
@ATNG8:00171:02470
GATGGTAGTACATGATAGACGACACCAGAAGATCAGGAACTCTAGAAGAATTCAGATTTTAACACGAGAGTAAACGTAAAAGAAGGTTTACAAGACTCACGTTAACAATATTGCAGCAGTACGCACACAATCGAAGCGCAGTAAGGATGGCTAGTGTAACTAGCAAGAATACCACGAAAGCAAGAAAAAGAAGTACGCTATTAACTATTAACGTACCTGTCTCTTCCGAAACGAATGAGTAGTGTGCGACGTGTCTCCTACCATCGTTATCGGAAAGTCT
+
77/0+/:<CABBBCBBBDDECCC;;059:19ACC;;9;>BBBCBBB?CC>@=?AA;;99*99=BABB@FB;;;,9@9994*45.5.55)5994;??CBDDBA=A?@?=A::8;CCCCCCCCCCDCCC@A<ACCEACCCCCCBB;?9?::7;CCECCBB@BCCBBB?CC@BAA?ABBAA9?::4:BABC3BB?::9>ABBCC?C?CBBB?B?A?CCC@DCCCBBD?B>BCD?DCC>@@CAAACBBAAABBBAAABBBB@BBB?BACCD?CCCD:>>7><<<
@ATNG8:00175:02505
GATGGTAGCGCGACGAGCGTAGACCCAGAAGATCAGGAACTCTAGAAGAATTCAGATTTTAACACGAGAGTAAACGTAAAAGAAGGTTTACAAGACTCACGTTAACAATATTGCAGCAGTACGCACACAATCGAAGCGCAGTAAGGATGGCTAGTGTAACTAGCTAGAATACCACGAAAGCAAGAAAAAGAAGTACGCTATTAACTATTAACGTACCTGTCTCTTCCGAAACGAATGAGTACGATGAGATCTCGTGTGACTACCTATCGTTATCGGAAAGTCT
+
888<055<==BC@BABAAAAAABBB=BCB>BBBA;;5;=@@@DEDE@CC>@=>=::777*7<=><=8=8=;;>3;74444&5>8>.55)555.6@@@BBC?@;@@<;5;@?9@@@BECECGAAAECCBB@BCBB?B;9:AAAA?@;@00*0<0/0:<?>?>:=B????=@A?<??877)7;;88>>??1><6852255CCC;A:<77639288CA@<@?545;;7;8:=?9>?=<999?@;00/=<88:;75555552..333(...35323222/55,5765
@ATNG8:00177:02487
GATTAGTATAGAGCTCTACATAGTACTCATTCGTTTCGGAAGAGACAGGTACGTTAATAGTTAATAGCGTACTTCTTTTTCTTGCTTTCGTGGTATTCTTGCTAGTTACACTAGCCATCCTTACTGCGCTTCGATTGTGTGCGTACTGCTGCAATATTGTTAACGTGAGTCTTGTAAAACCTTCTTTTTACGTTTACTCTCGTGTTAAAATCTGAATTCTTCTAGAGTTCCTGATCTTCTGGTGTCGTCTATCATGTACTACCATCGTTATCGGAAAGTCGT
+
<:;0;@@B@BCBCDBBBCCCBCCCBBBCBB<@@@A;@@<@@BACBCCB@BCBBA>@<@C??<??BBBBB@BBA?:9:::'9?8=999(3>???BBE?BB599:AAB?BBBB>>>D<=<<=A=A@>>>>>A7;<>>297<<<<=?@????>>=A:=;;7;><A=@===BB>==<??>DC5B<B:>>@@@/9967;*------69/6-676(2522:6;6@@6=?==:::=B:>=@==<///=9@::>A@===AAB@>>>??BC=>>>>>;>>=959=6<:///
@ATNG8:00190:02515
GATGGTAGCGAGCGAGTGTGTATACCAGAAGATCAGGAACTCTAGAAGAATTCAGATTTTTAACACGAGAGTAAACGTAAAAAGAAGGTTTTACAAGACTCACGTTAACAATATTGCAGCAGTACGCACACAATCGAAGCGCAGTAAGGATGGCTAGTGTAACTAGCAAGAATACCACGAAAGCAAGAAAAAGAAGTACGCTATTAACTATTAACGTACCTGTCTCTTCCGAAACGAATGAGTACGATGAGAGAGCTCTCTCTACCATCGTTATCGGAAAGTCT
+
CCCC?BDCBBCDCAABCCDCCBBCCECCC@CCCCBB>@>ABEAAAD?BB@B??=@@@@AA0A?CBCDCBBACDE<B@;;;;;*;A=B>BBB;BDEACCCBBBBBB?B?CDACBC@CBBBB@AABCDDDCCCCACCA@<@BBCCCCC@C@C::9;DBBBBCC@BBBBBC?@@<::8<AA?@@97778=??@A1BB?BBBAABCCD?A>ABBD?C?B@BBB@CCCCBBB=A@BBB=BDD@CBBCCCCCBAAAB=>>BBAAAAABAA@=@BA>B@BBCC>AA<@C??
@ATNG8:00192:02480
GATGGTAGAGTATCATGTGTATCTCCAGAAGATCAGGATCTCTAGAAGAATTCAGATTTTTAACACGAGAGTAAACGTAAAAGAAGGTTTTACAAGACTCACGTTAACAATATTGCAGCAGTACGCACACAATCGAAGCGCAGTAAGGATGGCTAGTGTAACTAGCAAGAATACCACGAAAGCAAGAAAAAGAAGTACGCTATTAACTATTAACGTACCTGTCTCTTCCGAAACGAATAGTACACACTCTCATATGACACTACCATCGTTATCGGAAAGTCT
+
CBBB?CACCCBCCCCCCBCCD;;;A>AAA?BA@@BD@CC@@ACCCFABC?A=@AD==>>@,A=@JEEFCBCCBB;B;;;<;.597@.999&4:<7<?@?BBCCG>A>AB@BCB@BBBBCCCCCCCCCCDCC?C?@@?BCCCBB@?=@?ABC@DBBBCBAA>ABBCBB???9???9=>:::28<;8<<===.<A>@@AAAA>==8=9=>>?1818;AAB?BBB@@BB=@<???9>@A?BBBBBBBCCCCBBBBBBBBBBBBB@A>AABCB@CBCC8;;6;@@?
@ATNG8:00159:02552
GATGGTAGCGAGCGAGTGTGTATACCAGAAGATCAGGAACTCTAGAAGAATTCAGATTTTTAACACGAGAGTAAACGTAAAAAGAAGGTTTTACAAGACTCACGTTAACAATATTGCAGCAGTACGCACACAATCGAAGCGCAGTAAGGATGGCTAGTGTAACTAGCAAGAATACCACGAAAGCAAGAAAAAGAAGTACGCTATTAACTATTAACGTACCTGTCTCTTCCGAAACGAATGAGTACGAGAGTCAGAGCAGAGCTACCATCGTTATCGGAAAGTCT
+
4444.4889?@;:9@@956BBBDHFACCC><;==;?6;74=@<<<B@DC?B?:95@<<<@0B=@B@AABBBEFJ?EC@AAAA,AA>B=BCB7BBC?BCAAABB;;:;?DCADCE@BAA@@;;<DBBBBCCBB?CBBB@CDCCCCCC@C@CAA?AC@@@BA@=@CCBBB@BB?AAA@DCCBD<??=9>====,=B:????BCCBB@B?BBBC?B@??CDD?BBBFCCC@C@BBA<A@@<@@??AAAA?>>BBBCCAAABBAAADAA>ABAAB@>?>C?AA<>>>>
@ATNG8:00165:02526
GATGGTAGTGTCAGTGCGCGTCGTCCAGAAGATCAGGAACTCTAGAAGAATTCAGATTTTTAACACGAGAGTAAACGTAAAAAGAAGGTTTTACAAGACTCACGTTAACAATATTGCAGCAGTACGCACACAATCGAAGCGCAGTAAGGATGGCTAGTGTAACTAGCAAGAATACCACGAAAGCAAGAAAAAGAAGTACGCTATTAACTATTAACGTACCTGTCTCTTCCGAAACGAATGAGTACTGTATCTATGTGTGCGCTACCATCGTTATCGGAAAGTCT
+
:::?@A?BBBCBBBCDCBCCBDBDD@DBB@CEDC@@;@<@@ABCAA>AA>A>ABA@ABAA2B?BBE@??A???>8:9;;;;;*;A<@5;;;*9AA>CCCCCBBBC@C@BB?BBC?BBBBCCCCFBBBCDBBA?CCED>@AAABBBB@C@C@@>ABBBFCCC?BBCDBB?BB@BBB@BB@AA<@AA?ABBBB3BC@BBB@B????:=8=A=>:><@BABB?@@@AAAB=?=?BD>CBC?BBBBBBDBCBBBDBAAABBBBBB??@@:>>>@?;????=?D9??>>
@ATNG8:00175:02529
GATGGTAGCGCATATCAGCGCAGCCCAGAAGATCAGGAACTCTAGAAGAATTCAGATTTTTAACACGAGAGTAAACGTAAAAAGAAGGTTTTACAAGACTCACGTTAACAATATTGCAGCAGTACGCACACAATCGAAGCGCAGTAAGGATGGCTAGTGTAACTAGCAAGAATACCACGAAAGCAAGAAAAAGAAGTACGCTATTAACTATTAACGTACCTGTCTCTTCCGAAACGAATGAGTACTATGTAGAGCTCTATACTAATCGTTATCGGAAAGTCT
+
ABBC@CABACBBBDBCBBBBBCCDD=CCB@BCCBBC7;7;@A@BCC@BA7;59@@ACCDC5C@CCCCDBCBAA@8@B;;;;;';C;?5999&9BB=CHBAACC@@=@?BB@BCE?BB@?ABBBCCBBBCCCCACECC>BBCCCCCC@D@E@C?BCCBBBBA?CCDCBB?BB>BBB?BCCCK>C@?<?BAAB3AA>999ABBBBB?B?AAAC?D=<=BCC@CCCBCCB@D?BBD>EBB@BBBBBBAA@>?????BBAAABBBBCF@B;;A@CBAA59:/999:
@ATNG8:00178:02547
GATGGTAGGTGCACATGAGTGTATCCAGAAGATCAGGAACTCTAGAAGAATTCAGATTTTTAACACGAGAGTAAACGTAAAAAGAAGGTTTTACAAGACTCACGTTAACAATATTGCAGCAGTACGCACACAATCTAAGCGCAGTAAGGATGGCTAGTGTAACTAGCAAGAATACCACGAAAGCAAGAAAAAGAAGTACGCTATTAACTATTAACGTACCTGTCTCTTCCGAAACGATTGAGTACCTCTCAGACGCTCGTCCTACCATCGTTATCGGAAAGTCT
+
A@@B?BCC>CBBFGCBCCEEEFGCCABBB?A;;;;:3;:@@BA@@B@;;7;;@CA;;;;;':=?@@@@AB@A@?5?B;;;<;(;C;@5959&99906C=DDCBCC?B@CC??@@?BBBBBCDBCCCBBBCBB@BDEE@CBB??@BC?C@C;;:;BCBFCCCABBCBAA>@?;?A@>BBBFD>B999:CCDC2BB?B@@?CCEBB@@=@???=A=AADCB@CCDCCCC@C?BBE>A@@C@BAAABG@A@@BCCCC?>@??CC?BBB?AAABC@CCCC@DD?BAAA
@ATNG8:00180:02521
GATGGTAGAGTATCATGTGTATCTCCAGAAGATCAGGAACTCTAGAAGAATTCAGATTTTTAACACGAGAGTAAACGTAAAAAGAAGGTTTTACAAGACTCACGTTAACAATATTGCAGCAGTACGCACACAATCGAAGCGCAGTAAGGATGGCTAGTGTAACTAGCAAGAATACCACGAAAGCAAGAAAAAGAAGTACGCTATTAACTATTAACGTACCTGTCTCTTCCGAAACGAATGAGTACATAGATATACGTATAGCTACCATCGTTATCGGAAAGTCT
+
445C?CCBAABCBCBCCCBDCCCCF@CCC@BAAA@@<@>AABBBBB@CC?C?BCDCCCCC5C@BCCCCCCCBBB>BCBBBBB2BC?B?BBB9B@@>@CAAACCCC?C?BB>BBB<A@BBBCCCBBBCCEDCC@BBBC>AABBCBAC@C@DCB?BBBBAAAD@BB???C?CC?A@A<==BBB9B@@>ACDDD3CC>?999BBBBB?B?BAAA<@9@>CCDACCCBAAA<@<@AA<BCC?BBBBBBBBBABABCBBBCBBBBCDBBB?CB>>A?CCAB@DD>B998
@ATNG8:00185:02551
GATGGTAGCACGAGTCACTCATATCCAGAAGATCAGGAACTCTAGAAGAATTCAGATTTTTAACACGAGAGTAAACGTAAAAAGAAGGTTTTACAAGACTCACGTTAACAATATTGCAGCAGTACGCACACAATCGAAGCGCAGTAAGGATGGCTAGTGTAACTAGCAAGAATACCACGAAAGCAAGAAAAAGAAGTACGCTATTAACTATTAACGTACCTGTCTCTTCCGAAACGAATGAGTATATGTAGAGCTCTATACTACCATCGTTATCGGAAAGTCT
+
95<C;>CCBBDB=DDCBBCCCCCCD?BBB?CCCCA@=A?AACCCCC@BD@B?BBC@A@@@2A?BBBBBBCCCCD>BA:;;;;*;@;@;@BB9BCC@CCCCBCCCC@C@CC@BBB?CCCDB@BACBBBCBBDE@CC998;A@?@CBB?B@ECB@CCCCBDCC?AAACCC?BB?BBB?BBBBD=A?@=?DCCC2CC?CBAAA@AAA7;7;?>?6;7;ACCC?CCBCBBB>A>ACC>CBB?BBBCCBBB>>=BBBBCBBB@BBCAAA<AA@??<?@@@<AD;::8=
@ATNG8:00187:02548
GATGGTAGATATATGCACGCTCTACCAGAAGATCAGGAACTCTAGAAGAATTCAGATTTTTAACACGAGAGTAAACGTAAAAAGAAGGTTTTACAAGACTCACGTTAACAATATTGCAGCAGTACGCACACAATCGAAGCGCAGTAAGGATGGCTAGTGTAACTAGCAAGAATACCACGAAAGCAAGAAAAAGAAGTACGCTATTAACTATTAACGTACCTGTCTCTTCCGAAACGAATGAGTACTACTCTCAGAGACACACTACCATCGTTATCGGAAAGTCT
+
CCCC>AACCBCBBCDCCCCCCCFCC@CDF?CBBBBB@C@CBBBBBB?BC@C<=<?99899$74??BBAA@B??=5<>;<<;;$9;<;4555,5A=9<BABBBB;;7;?AA>BBB>ABBCBBBFDFEFCCCCC@CBBB@CBCBCCCC=A=A;;6;CBBBBBC?CBBBBAACC?BBB?BBBCC>BAA;99::9(9@=@??@CBCBA8;7;B=>:>=ABCBB?BBBBBBB?A>ACD>CAC?AA@BBBBBBBBABBAAABBBBBB?@>94;:::;4:::>188*8:<=
@ATNG8:00188:02548
GATGGTAGTCTCAGATAGTCTATAGTACTCATTCGTTTCGGAAGAGACAGGTACGTTAATAGTTAATAGCGTACTTCTTTTTCTTGCTTTCGTGGTATTCTTGCTAGTTACACTAGCCATCCTTACTGCGCTTCGATTGTGTGCGTACTGCTGCAATATTGTTAACGTGAGTCTTGTAAAACCTTCTTTTTACGTTTACTCTCGTGTTAAAAATCTGAATTCTTCTAGAGTTCCTGATCTTCTGGGTCTCTCTCTCACGCACTACCATCGTTATCGGAAAGTCT
+
8<;=7;::;;;<<?@>666666>?@>==<<59055<<0;;051566<<>=9<B;;;=<8<9/0+/277;;9=<49448<<@+AA244:9,9895.6>>9>C>;@BBBE?A@@D;;;B?ABB<@<A@BABBBA=BBAB>BBBD;;;@B;<;;;9==:>>=8<<:=.94499<<<<855555&57<755555$5:99909595;99=97)////$////<4949>9666==<<584888///5:095)/////7774448<<<<:=;.44444.4;;;:>>8A>54
@ATNG8:00191:02557
GATGGTAGGCACTGCGCACACATCCCAGAAGATCAGGAACTCTAGAAGAATTCAGATTTTTAACACGAGAGTAAACGTAAAAAGAAGGTTTTACAAGACTCACGTTAACAATATTGCAGCAGTACGCACACAATCGAAGCGCAGTAAGGATGGCTAGTGTAACTAGCAAGAATACCACGAAAGCAAGAAAAAGAAGTACGCTATTAACTATTAACGTACCTGTCTCTTCCGAAACGAATGAGTACATAGATATACGTATAGCTACCATCGTTATCGGAAAGTCT
+
9::@;=8>7<55554:9=556<;;93;5905<<<<<8<7<<=666B?C@;C?@??::;;;);5;7<><<>;333(3395555$5@8>9>>>0>;;<ACCCDDCCB@C@CC@BBB?BCCABBCDBBBCCBBBC@CBAA=A???AAAB@DACA@?ACCCBCCC@BBB@???CB?ABB=?@BBC>C??<?@@@@.@A>;;;>??BBB:=7;;==8=:==AAC?BBB????;?<@BB>BBC<??AABBBBBBBCEAAA???>>>>??=>8=>>8838@@;7=@6=///
@ATNG8:00196:02540
GATGGTAGTATAGAGCTCTACATAGTACTCATTCGTTTCGGAAGAGACAGGTACGTTAATAGTTAATAGCGTACTTCTTTTTCTTGCTTTCGTGGTATTCTTGCTAGTTACACTAGCCATCCTTACTGCGCTTCGATTGTGTGCGTACTGCTGCAATATTGTTAACGTGAGTCTTGTAAAACCTTCTTTTTACGTTTACTCTCGTGTTAAAAATCTGAATTCTTCTAGAGTTCCTGATCTTCTGGGGCGCTACAGTCTCTCTACCATCGTTATCGGAAAGTCTT
+
@;@A?BAB@@@CC=B=@CCCCCDCCCCCBCCC@CCCC<BBAE@BAA@A@@<@AA?>=?<??AC@C?BAAAABDDA7>?DFD2CC?B><<8?A?B?BB@<@@000;::?=@BB=?AAA;=8838:>=8769??<@AAB38988;;>>?===?===?;;;;;?>;>;===@>?>;;7;=>HD5B=A<:;;::+:>AAD9>888;;;;:A6;;;;)8779:5>;AA<?>>>;;;<@7;;B===/--777---/;<>>::<<//-7-/)/676:5:=AD<>>9>A==:
@ATNG8:00197:02526
GATGGTAGCGCACACATAGATACAGTACTCATTCGTTTCGGAAGAGACAGGTACGTTAATAGTTAATAGCTTACTTCTTTTTCTTGCTTTCGTGGTATTCTTGCTAGTTACACTAGCCATCCTTACTGCGCTTCGATTGTGTGCGTACTGCTGCAATATTGTTAACGTGAGTCTTGTAAAACCTTCTTTTTACGTTTACTCTCGTGTTAAAAATCTGAATTCTTCTAGAGTTCCTGATCTTCTGGATAGCGACGCGATATACTACCATCGATTCGAGGAAGTCT
+
?@@C@CBBBEDDBBBBCCCFCDBBBCCCCCCC?B@@@<@B@CACFDCCCF>CCCCB?C@CCCC@D@CBCBB?B@?>@EEGD1BA@CBBB>BCDD?CCE<??000/9::6:=DBBBBB>AAB?B?BBBBBBBB@B@BB;><<879<<:::@@;;:D=@@?<>>;>=@@>>=@@@@<???AA5A<A;AAABA/AA888.666///<::==@AAA/A;:;@<@<@@<AACB>>=:=188?@AA7;;>:>AAACBC>??B@@@A;<;==;<==>==:=AAB;@<?;;;
@ATNG8:00198:02535
GATGGTAGTGCGTGAGAGAGAGACCCAGAAGATCAGGAACTCTAGAAGAATTCAGATTTTTAACACGAGAGTAAACGTAAAAAGAAGGTTTTACAAGACTCACGTTAACAATATTGCAGCAGTACGCACACAATCGAAGCGCAGTAAGGATGGCTAGTGTAACTAGCAAGAATACCACGAAAGCAGGAAAAAGAAGTACGCTATTAACTATTAACGTACCTGTCTCTTCCGAAACGAATGAGTACGTGTGACGTACGTGAGCTACCATCGTTATCGGAAAGTCT
+
;@AD?BBCCCCCBBBBBCDFFJBBC>CCCACCBCAA=B?BBEBBBD@CB?A>BCBBB@A@1?>?DBAAACBBBE=AA;;;;;*;@=A<BB@9@CC@BABCICCCC@D@BB?CCD?CCAABBBBDDCCBBBCC?BB??<@@AACBBB@CACBB?BDCBBB@A?@DBCCC@AA>ABB?CCAA@<??=?19::9(9:29@CDBBB;;6;5;=@@:=:=@BBB?BBBAAAA<?<?BB;ABB@CBBBBBBBBBBAAABBAABCBBBBBBB=A:99B?CBBA?CE>CB::
@ATNG8:00201:01953
GATGGTAGTATCTGCACACTCTGTCCAGAAGATCAGGAACTCTAGAAGAATTCAGATTTTTAACACGAGAGTAAACGTAAAAAGAAGGTTTTACAAGACTCACGTTAACAATATTGCAGCAGTACGCACACAATCGAAGCGCAGTAAGGATGGCTAGTGTAACTAGCAAGAATACCACGAAAGCAAGAAAAAGAAGTACGCTATTAACTATTAACGTACCTGTCTCTTCCGAAACGAATGAGTACGAGAGAGCACACGTGTCTACCATCGTTATCGGAAAGTCT
+
@::C@CBBBBBBCCCCAAACCECCC@CCDACCCCCB?B=@@CBBBB@BD?C?CCBBBCCC3B?BBCAAAACBBB<@A@BBBB5CD?B?BDD;ABB?DCBBCCCDC@B@BB@BFC?BBCDBBBCBCDCCCCBC?BCCC?CCCCBBBC?B?B@?>@CCCCCCC?CCCBBB@BB?BBC>AAA@@9@@@<@A@AA2BE?BAAABCBBB?B?>>>A<@<@@BBB@BCBBAA@5:59AA;ABB?BBBBBBBBBBACCCCCCCACCCCBBBB?BBA>B?BBBC?BB=BBBB
@ATNG8:00202:01921
GATGGTAGTGTCATATGAGAGTGTGTTACTCATTCGTTTTGGAAGAGACAGGTACGTTAATAGTTAATAGCGTACTTCTTTTTCTTGCTTTCGTGGTATTCTTGCTAGTTACACTAGCCATCCTTACTGCGCTTCGATTGTGTGCGTACTGCTGCAATATTGTTAACGTGAGTCTTGTAAAACCTTCTTTTTACGTTTACTCTCGTGTTAAAAATCTGAATTCTTCTAGAGTTCCTGATCTTCTGGTATGACTAGTGTACTACTACCATCGTTATCGGAAAGTCT
+
:55>;?DBBBCCC::=AAGCCCCDCC@BCCBBC?B;;;;5;>C@BBBCGCC@CBBDB?B?BC@@?B@CCCCCBBBC@CCCCC5CC@BBBG=BB;;8;DB?BB@BBCCCD@BAA@CDDI?CCC@C@CCBB@AAA?CBCC@BCCBBBCCCEBBBBBBA@BBB@BC@C@CBABAAABD=B;:;:.:>B;;;;;;*;B?@A<ABCDDCDCBB>BCCC2CBBAB=B>BC@CBCBBBA?B?@@@BBB@BCB@CCCCD@@@BBCCCCBCBCBB9;:BCC@CCCC=@@:@A;;
@ATNG8:00205:01920
GATGGTAGCTATACGTATATCTATGTACTCATTCGTTTCGGAAGAGACAGGTACGTTAATTAGTTAATAGCGTACTTCTTTTTCTTGCTTTCTGTGGTATTCTTGCTAGTTACACTAGCCATCCTTACTGCGCTTCGATTGTGTGCGTACTGCTGCAATATTGTTAACGTGAGTCTTGTAAAACCTTTCTTTTTACGTTTACTCTCGTGTTAAAAATCTTGAATTCTTCTAGAGTTCCTGATCTTCTGGGCTCTCTCTCACGCACTACCTTCGTTAACACGG
+
444@9=CCCBB==@@@@DDE<<;A;@@BABAB@BCED<@A4;5;@=@===4>>=;;:<*0)//0)/398>CCAAAA8A@@AA2A@?<8881333==8BBB<@@900/6./(.55=====9<??:>:><;;;::<6<==>9==>>@??>>>@@AA?>;1///+/<6:69>><<9=:7355757)7-55(55555'/8899(/...33676616877(755.55+2,297>:;:?@A=A<???A9<4:::D:?@?;;;A===?>=>>C>>8:17-,),),()((
@ATNG8:00211:01921
GATGGTAGGCGTGTGAGAGTCTGCCCAGAAGATCAGGAACTCTAGAAGAATTCAGATTTTTAACACGAGAGTAAACGTAAAAAGAAGGTTTTACAAGACTCACGTTAACAATATTGCAGCAGTACGCACACAATCGAAGCGCAGTAAGGATGGCTAGTGTAACTAGCAAGAATACCACGAAAGCAAGAAAAAGAAGTACGCTATTAACTATTAACGTACCTGTCTCTTCCGAAACGAATGAGTACGAGAGTCAGAGCAGAGCTACCATCGTTATCGGAAAGTCT
+
BBBC?CCC?CCBABBDBBBAAADDD>DBC@@A;;<C@C?CCBBBBC?BB@C@BBBCCCCC3C@BCCAAABCCED=A@::9:9(:9389==?5?BC?BBBCBBA@@=@@BC>>>><?@>>>><<>AAAA<>>D=<=<>=@@@CAA;;7:<AAC@BAAACCBB?BBBBBB?BB?BBC>@@?@@8?>?:?@@@@2==8=?>>>?::;;><@CAA;@<@@::;<AAAA:::9<8=@?8@BA>@BAA9::ABBBBBBBBBBBC@===AAA<@@BBB?BBBC?CC>CC@@
@ATNG8:00212:01949
GATGGTAGATACTCGCTGATACACCCAGAAGATCAGGAACTCTAGAAGAATTCAGATTTTTAACACGAGAGTAAACGTAAAAAGAAGGTTTTACAAGACTCACGTTAACAATATTGCAGCAGTACGCACACAATCGAAGCGCAGTAAGGACGGCTAGTGTAACTAGCAAGAATACCACGAAAGCAAGAAAAAAGAAGTACGCTATTAACTATTAACGTACCTGTCTCTTCCGAAACGAATGAGTACTACTCTCAGAGACACACTACCATCGTTATCGGAAAGTCT
+
:;:?@A@CBBCBB;99:69<<A@BB:BBB>BBCBBA?@?BC@@ABB@BC?B>BBBBBBBC3B@BBBBBA@@>>>8>?@AEDE5BB?B:BDD:BBE@CCCCGHEAA?AACC?B@@=@DBBBCCCECAABHBBBACCBB?BABBBCCC?B=A:;7;BCCCBAA@CCBCCC?CC?BBB?ABA@@:>??;:99999%9B;?99:CCCBB@D?@@==:>=BCDBC?BCCCCBB?B@BBB<BBB?BBCBAABCDBAABCCBAAACA@@???@==>@=B>BABB=AA6;;==
@ATNG8:00218:01958
GATGGTAGCGCGACGAGCGTAGACCCAGAAGATCAGGAACTCTAGAAGAATTCAGATTTTTAACACGAGAGTAAACGTAAAAAGAAGGTTTTACAAGACTCACGTTAACAATATTGCAGCAGTACGCACACAATCGAAGCGCAGTAAGGATGGCTAGTGTAACTAGCAAGAATACCACGAAAGCAAGAAAAAGAAGTACGCTATTAACTATTAACGTACCTGTCTCTTCCGAAACGAATGAGTACGATGAGAGAGCTCTCTCTACCATCGTTATCGGAAAGTCT
+
///:6::@B;;;<<=BBBBBCCBBB>CDBAEEBA@@<@;A??@?>>;@@:?;?999CCCC+B>BBBB???A?>?7;7>=???(9=89.555&5<<9>999BBB@A=A=;;4;BB=@A@@BBC==CDCCCCCCACCA@@BAACB@@?<B=994.4:::<;;;9<<<:::7;;7:@:6:;9=923736;AAB@1>>688;;==776:@:>>==9=6;;CAA?A<<@ABC<@=??=6=:939?><?AA:99??AAB@=B<=88>@>=>;>?=<;=?>>>8>>+00//
@ATNG8:00223:01933
GATGGTAGTGTGTCTCTGAGAGTAGTACTCATTCGTTTCGGAAGAGACAGGTACGTTAATAGTTAATAGCGTACTTCTTTTTCTTGCTTTCGTGGTATTCTTGCTAGTTACACTAGCCATCCTTACTGCGCTTCGATTGTGTGCGTACTGCTGCAATATTGTTAACGTGAGTCTTGTAAACCTTCTTTTACGTTTACTTCTCGTGTTAAAAATCTGAATTCTTCTAGAGTTCCTGATCTTCTGGTAGAGCGTGCATATATCTACCATCGTTATCGGAAAGTCT
+
96=>8>>566<==<BBB6655;666;>><=;:5:;;;579.46995;===8;;;;;<A?CCBB=B?B;9:;;6669=>>>>+>=7<>9909595.55;555.5A665>:;666>><@;>>B;@5;9::5;<;=696;8==><<;<=<9555444:37//)//)/)//45:;;=;74444)47;75555&4/77;)---(/76---/)/777'9:<>>:>8=>7;99;544058<=;;;=9===:?=<>>>696;;<<;:9;;94.45:<<9=>=<5::3>>:<
@ATNG8:00236:01960
GATGGTAGGCACTGCGCACACATCCCAGAAGATCAGGAACTCTAGAAGAATTCAGATTTTTAACACGAGAGTAAACGTAAAAAGAAGGTTTTACAAGACTCACGTTAACAATATTGCAGCAGTACGCACACAATCGAAGCGCAGTAAGGATGGCTAGTGTAACTAGCAAGAATACCACGAAAGCAAGAAAAAGAAGTACGCTATTAACTATTAACGTACCTGTCTCTTCCGAAACGAATGAGTACTGTATCTATGTGTGCGCTACCATCGTTATCGGAAAGTCT
+
445>9>CC@AA@@A=9:65;<<5;:/5448:456;;5;:>>;@>==:5/)/5///::;;<+;6;<;<;::<:98-7<?9999(9:5:5<<<0;;A?BBA@9>=9:493=;6;<?5::>;@@@@:;0<<000@;@@CB?@ABCD;857;<995.4=::;==C7//////)//(/99,33333(377377788)8;7:<:=CB<<=3;16555464229@@;>AB@@>=38344;4;4524;;99:77797709;<///:99;;<8<>>::::05222.77,5555
@ATNG8:00243:01946
GATGGTAGTATATCGCGTCGCTATCCAGAAGATCAGGAACTCTAGAAGAATTCAGATTTTAACACGAGAGTAAACGTAAAAAGAAGGTTTACAAGACTCACGTTAACAATATTGCAGCAGTACGCACACAATCGAAGCGCAGTAAGGATGGCTAGTGTAACTAGCAAGAATACCACGAAAGCAAGAAAAAGAAGTACGCTATTAACTATTAACGTACCTGTCTCTTCCGAAACGAATGAGTACATAGATATACGTATAAGCTACCATCGTTATCGGAAAGTCT
+
;55@9=BCCCBBCCCCBBBCDGAAB@CBB@BBAABB@B@DCDCCCD@CC?B?AA@;;;;.;>BCBBDCCBBAC>BA>??>?0=@<C4;;/;BB?BBABEGHCC?B?AC@CCC=BBCAABDDDEGCCBCCB?BBBB?ABCCCBBB>B@BBB?BCCDDDBA?BBBBBA@BB@>>?<@@>>>8?@>;@A@A@2AB?B?>?AAA900/7;;//,/9;>BBC?BBBAAAA>A>ACD>CCC?BBCCCCBBBBA@@BCCDBBB==9?AAAA<==>AB?CAAA?DD=A>>;
@ATNG8:00246:01938
GATGGTAGCGCATATCAGCGCAGCCCAGAAGATCAGGAACTCTAGAAGAATTACAGATTTTTAACACGAGAGTAAACGTAAAAAAGAAGGTTTTACAAGACTCACGGTTAACAATATTGCAGCAGTACGCACACAATCGAAGCGCAGTAAGGATGGCTAGTGTAACTAGCAAGAATACCACGAAAGCAAGAAAAAAGAAGTACGCTATTAACTATTAACGTACCTGTCTCTTCCGAAACGAATGAGTACGATGAGATCTCGTGTGCTACCATCGTTATCGGGAAAGTCT
+
:6=>799:///9/55;?@@AD;;9=0:;925<;5668<7<<<:99984929299<:44444$4.4:445533899199999=9=$=9892///&/77)////-///)/383894833.333;:556<<===DD?A;?;;;>BABBAAAB=B>ACA>ACFCCB@A=AA@@AB?BB=?>;4::???9<<<8//////#-50-----/<==8=7==BB8=>B?BBA?AA@@@9;4:299=54957:99///9//343877798765------(-899;433333(33(333/
@ATNG8:00202:01988
GATGGTAGCTCACGTACGTCACACGTACTCATTCGTTTCGGAAGAGACAGGTACGTTAATAGTTAATAGCGTACTTCTTTTTCTTGCTTTCGTGGTATTCTTGCTAGTTACACTAGCCATCCTTACTGCGCTTCGATTGTGTGCGTACTGCTGCAATATTGTTAACGTGAGTCTTGTAAAACCTTCTTTTTACGTTTACTCTCGTGTTAAAAATCTTAATTCTTCTAGAGTTCCTGATCTTCTGGACGACGCGCACTGACACTACCATCGTTATCGTAAAGTCT
+
444<7=ABB<<CC@?>BBCFCCBBBBCDBB@@=ABBB>CDBJ@CBBBBDE@CCBBB@B@DCCC@C@CBBAACBBC?AAAAA2CD?BBBB>BCDD@BBB?BB7:9?BCC@BBBBDDCC=B@B?B@CB@@@@@A=AB>>8>>=:::>AAEBAA>>>><>>><>>;><>>@@@AA??;?CBBC5B=A:8////(/<---)--3---998:18777(577255:;<@7=///::<1616>99<=:>==:=????@@@BB=<=D@???::3:==::7:?>A:::3;===
@ATNG8:00205:01992
GATGGTAGACACGTGTGCTCTCTCGTACTCATTCGTTTCGGAAGAGACAGGTACGTTAATAGTTAATAGCGTACTTCTTTTTCTTGCTTTCGTGGTATTCTTGCTAGTTACACTAGCCATCCTTACTGCGCTTCTATTGTGTGCGTACTGCTGCAATATTGTTAACGTGAGTCTTGTAAAACCTTCTTTTTACGTTTACTCTCGTGTTTAAAAATCTGAATTCTTACTAGAGTTCCTGATCTTCTGGGTGTATCAGCGAGTATCTACCATCGTTATCGGAAAGTCT
+
555<9>CCCCD@@;C@;;;=><==B:99<A?>;A;;;0:B9@:@AAAC@A>@BBBC?A?ABBB?B>AADCCBBBB?CBCCB2BA;??AA;@A??6:9=:=><;00/6956788;<CC?>>><>;@?@885777:==>;?::9;?>;:;ADA888808678==18179:=<==AA6:8878(70818?EDE.===@@0769///99/66,/@>@,<//-3-34//,/;:98?>?<A:>;=A:;577770//-667--/6779:???BB7;;A>><?CBB===6:6--
@ATNG8:00206:01971
GATGGTAGAGTATCATGTGTATCTCCAGAAGATCAGGAACTCTAGAAGAATTCAGATTTTTAACACGAGAGTAAACGTAAAAAGAAGGTTTTACAAGACTCACGTTAACAATATTGCAGCAGTACGCACACAATCGAAGCGCAGTAAGGATGGCTAGTGTAACTAGCAAGAATACCACGAAAGCAAGAAAAAGAAGTACGCTATTAACTATTAACGTACCTGTCTCTTCCGAAACGAATGAGTACTATAGACTATCTGAGACTACCATCGTTATCGGAAAGTCT
+
////)//:BB:;9<@555955599>295439::=:@=@@AAACCCE@BB?B?BCCCCCCC5C?@AAAECCCCCC>BDBBBBB2BC>B>BBB9BBC?B@@@BBDCC?B?AA?BBD?CAAABCCCBBBCCCCCD@EBBB9:9BACDA@>BBBBB@CBCEBBBC@CCBBBF@BB>AAA;=<999+9>>;:9:9:(8A<B8:9ECCBB<>;?@@>:>:==B;<9;BBC@@@@C?CBD>CCD@BACAFBBBBBBDCAAADCDDBBBBC@@>@BCCC@CC@@>@C>AAAA
@ATNG8:00208:01993
GATGGTAGATACTCGCTGATACACCCAGAAGATCAGGAACTCTAGAAGAATTCAGATTTTAACACGAGAGTAAACGTAAAAGAAGGTTTACAATACTCACGTTAACAATATTGCAGCAGTACGCACACAATCGAAGCGCAGTAAGGATGGCTAGTGTAACTAGCAAGAATACCACGAAAGCAAGAAAAAGAAGTACGCTATTAACTATTAACGTACCTGTCTCTTCCGAAACGAATGAGTACTATAGACTATCTGAGACTACCATCGTTATCGGAAAGTCT
+
CDCC?AACBBCCCAAACCCCAA9997;BB?BBBC@?>@@BBD?@AC@BB>B@CA?898829?CCCABBBB>>;3;=9;;;.9G<B2;;/:@B=CCEFEDBBB?C?CC=BBC?BBBBCCBBCCCEDCCCD@CCCC@CCCCCBBB?C@CCD?CCCCCCAB?BBCCCB?AA=BCD?BBA@@9?>=9>===?1?C?BBBBBBCCC?A=@AAA;><?>CAA>ACDDCCC>A>A@?8???<?ABBBCCCCAAACAABCCCCABBCCBA>AAAAC?BBBD99979@@@
@ATNG8:00208:01999
GATGGTAGTATATCGCGTCGCTATCCAGAAGATCAGGAACTCTAGAAGAATTCAGATTTTTAACACGAGAGTAAACGTAAAAAGAAGGTTTTACAAGACTCACGTTAACAATATTGCAGCAGTACGCACACAATCGAAGCGCAGTAAGGATGGCTAGTGTAACTAGCAAGAATACCACGAAAGCAAGAAAAAGAAGTACGCTATTAACTATTAACGTACCTGTCTCTTCCGAAACGAATGAGTACTATAGACTATCTGAGACTACCATCGTTATCGGAAAGTCT
+
:::C@GCBBCB@@AHEDICBBBCCC@AAA?BABBBB@B@CEBAACCAGD@C@BBBBBCCC5C@CAABBAAAAAA=A@ABBBB5CD@C@CCC:CDIABBBCCCCBB@B@BB@CBB?BBCABBFCCCCBCCCBB@CCBB?BBBBBCDD?D@DBB?BECCBCCC@AABCCC?BB@>>>@CCBBB>???>AAABB2AC?????CBBAB?><???H:>:==BCG?BBDCA;:89>@CC<A@@=>???BBBCCCCAAABBBBBBAAADCBB?B??@B?BBAB@BB<A?>>
@ATNG8:00211:02008
GATGGTAGAGTATCATGTGTATCTCCAGAAGATCAGGAACTCTAGAAGAATTCAGATTTTAACACGAGAGTAAACGTAAAAAGAAGGTTTTACAAGACTCACGTTAACAATATTGCAGCAGTACGCACACAATCGAAGCGCAGTAAGGATGGCTAGTGTAACTAGCAAGAATACCACGAAAGCAAGAAAAAGAAGTACGCTATTAACTATTAACGTACCTGTCTCTTCCGAAACGAATGAGTACTGTATCTATGTGTGCGCTACCATCGTTATCGGAAAGTCT
+
888>;><CDBBCAAAAACCCBBB@A;@::09BA@AA>A?ACABBBB@BC@D@CBB;;;;.;;@BBBCDCC;;:.;=99555$5;5;.555&55989;;;;@@AA>A?BA?BAA>:::?@@@@CCFBAACAB>A@@A@B;;<BBBA?B@AAB?ACCCBCBB@BCCBCC?@@<??A>A::9@5<99/87878'7<3=>@ABAAAB?B????B=A<AAA;;7<BBBBCB@D@@@@<@AD?A@@BCCBBBCBBBB@@?CA@AAABBAA>BAAED?BBCD?EF>A:9:
@ATNG8:00217:01986
GATGGTAGTGTCATATGAGAGTGTGTACTCATTCGTTTCGGAAGAGACAGGTAACGTTAATAGTTAAATAGCGATAACTTCATTTTTCTTTGTCTTTCGTGGTATTCTTGCTAGTTACACCAGCCATCCTTACTGCGCTTCGATTGTGTGCGTACTGCTGCAATATTGTTAACGTGAGTCTTGTAAAACCTTCTTTTTACGTTTACTCTCGTGTTAAAAATCTGAATTCTTCTAGAGTTCCTGATCTTCTGGATAGCGACGCGATATACTACCATCGTTATCGGAAAGTCT
+
///7177:?A?:;;<BBB969???<;;?<<9<3444809;7<7::99555.55.555.549999.55)5955///95//)///777'777./5/7:1///:27/404;59555894554;5:9>5:?>;@;;;:9:555.55=>8=A<<B@@@AAACAAAAB=@<>8;9491664<?<??>;=9:;;-:9=9<????0??=?=.9:::==99557<>>?+=666=5:5;;49==00/<8<;AABB:;::BA>@@@@@@?;;;;9;@@BBBBB?BB@@A>AAAB;A@8@;;9
@ATNG8:00219:01989
GATGGTAGCTCTGCTCTGACTCTCGTACTCATTCGTTTCGGAAGAGACAGGTACGTTAATAGTTAATAGCGTACTTCTTTTTCTTGCTTTCGTGGTATTCTTGCTAGTTACACTAGCCATCCTTACTGCGCTTCGATTGTGTGCGTACTGCTGCAATATTGTTAACGTGAGTCTTGTAAAACCTTCTTTTTACGTTTACTCTCGTGTTAAAAATCTGAATTCTTCTAGAGTTCCTGATCTTCTGGGTCTACGCTCGTCGCGCTACCATCGTTATCGGAAAGTCT
+
94485:AAABCCAABCFCCCECCCCCCCCCBA=@@@@;@B?C@BACDDCC?CCCCCACACCCB@C?CCCCCCCDDABBBBB1BD@CCCC=BB@@>ACB=BB9;:ADDG@CCCBBCCB@DDB@B?CIDCBBBB>BBCC?CCCCCBBBCCCCCBBBB<@??<@B?C@CBCCCBBBC>C;;;;6;>C>;;:::*:C>@@=ABBBBBC;<;?BCBC2BBBCC@C@CC@CCBCBAB@C@BBBBBB;?9::/;BABA@@CBB@@@ABBBBC?BBBCC@CCCC?B@<@A::
@ATNG8:00220:01974
GATGGTAGATATATGCACGCTCTACCAGAAGATCAGGAACTCTAGAAGAATTCAGATTTTTAACACGAGAGTAAACGTAAAAAGAAGGTTTTACAAGACTCACGTTAACAATATTGCAGCAGTACGCACACAATCGAAGCGCAGTAAGGATGGCTAGTGTAACTAGCAAGAATACCACGAAAGCAAGAAAAAGAAGTACGCTATTAACTATTAACGTACCTGTCTCTTCCGAAACGAATGAGTACACACTCTCATATGACACTACCATCGTTATCGGAAAGTCT
+
<<<BACCBBBBCCCCBBCCCDCCCC@CCC@BCBC??=@=@BBBBCD?BA?B?BB@@AAA@.A?BBBCCDAB<<;3;==ABBB5BC?A7;;;-;BA=ABBBBCCCC@CADD>AAD@CBBA@ACCCFBBBCCDC@BCBF@BBBBBBAC?D@C9:9:CBBBBBA?CCDCCC?CC?BAB?AC@?@8>9939=<=<,=A<@AAAFBBBB?B?BB@B;@<@@B@@>@CCCBAA@C?BBB<BAA>BBBBBBBCBBBABABBCCABBCCBBAB>ACBBB?ACCC?CF=BA99
@ATNG8:00229:02019
GATGGTAGCACACGAGATCTCATCGTACTCATTCGTTTCGGAAGAGACAGGTACGTTAATAGTTAATAGCGTACTTCTTTTTCTTGCTTTCGTGGTATTCTTGCTAGTTACACTAGCCATCCTTACTGCGCTTCGATTGTGTGCGTACTGCTGCAATATTGTTAACGTGAGTCTTGTAAAACCTTCTTTTTACGTTTACTCTCGTGTTAAAAATCTGAATTCTTCTAGAGTTCCTGATCTTCTGGATATGAGTGACTCGTGCTACCATCGTTATCGGAAAGTCT
+
;5559>BDCCCCBBBCCCBBBCGGCBCCBCBC@BCCI>EEAC?BBCGCCC@CCCBA>B8;;;=8=9;??BBBBBB9CCCBB3AA8>99:,7?<@<??@>AB?:::>@A>BBBBABAA>ACC?C?CCAB@@@A<??@A9=<@===????AAA====::;;;;;5;=A@@B????A<?>>>=2=8<:>>BCB/@@:::3:>>>ABA:;;8==<=.=>>>?<?=@@<>>>A>>><?=???A>><>>@=C@A@?>;;;>>>B????@@A<ABBAA;??@@;??9>>A>
@ATNG8:00230:02000
GATGGTAGGCGACATACATACGCGCCAGAAGATCAGGAACTCTAGAAGAATTCAGATTTTTAACACGAGAGTAAACGTAAAAAGAAGGTTTTACAAGACTCACGTTTAACAATATTGCAGCAGTACGCACACAATCGAAGCGCAGTAAGGATGGCTAGTGTAACTAGCAAGAATACCACGAAAGCAAGAAAAAAGAAGTACGCTATTAACTATTAACGTACCTGTCTCTTCCGAAACGAATGAGTACGAGAGAGCACACGTGTCTACCATCGACACTCCAAAGTCT
+
;59D:=BC?CABBCBBCCBCCCCCC?CDD?CBBBCC@C=BBDDCBB>BD@D@C@?:;;;;*;>DCCCCFCJBBB>B;:;HDH5DC?C=AAA9BCCIGCBBCBB:99:;@CC@CBB>AAC?@@BBBBBBBDCCC@AABD?BBBCCCBB@C@C99;:CCCCCCC@BBBBBBAAA>ACA9<<899-9<<89999:9%9@;@:::CCCDC?B?BBBB>A>A@CCC@BCBBBBD@D?BAC=CCC?@@?BBBBBBBBAA>??BBDBBBAAABB?BAADCCC>>??AA9A886
@ATNG8:00230:02008
GATGGTAGATACTCGCTGATACACCCAGAAGATCAGGAACTCTAGAAGAATTCAAGATTTTTAACACGAGAGTAAAGCGTAAAAAGAAGGTTTACAAGACTCACGTAACAATATTGCAGCAGTACGCACACAATCGAAGCGCAGTAAGGATGGCTAGTGTAACTAGCAAGAATACCACGAAAGCAAGAAAAAGAAGACGCTATTAACTATTAACGTACCTGTCTCTTCCGAAACGAATGAATACTATAGACTATCTGATACTACCATCGTTATCGGAAAGTCT
+
////)/44444;::9:595955555)55;7;555447<39::8888-3/)/)//)//////$/(/333777777;(338/////$//(/(//(/6738987788//-3660-,-262--/9;>>>==:<</0)07774;<<==<9:.5.599.5;::=///)/::;<<9<;6999+//9991//3,38888)882888<====7=8<::;6;488;;<4</////7293999099935557<<:::<;;:::<<;;===<<:::6:334;6;=8848;35557
@ATNG8:00232:01975
GATGGTAGGAGACACGTCGCACACGTACTCATTCGTTTCGGAAGAGACAGGTACGTTAATAGTTAATAGCGTACTTCTTTTTCTTGCTTTCGTGGTATTCTTGCTAGTTACACTAGCCATCCTTACTGCGCTTCGATTGTGTGCGTACTGCTGCAATTATTGTTAACGTGAGTCTTGTAAAACCTTCTTTTTACGCTTACTCTCGTGTTAAAAATCTGAATTCTTCTAGAGTTCCTGATCTTCTGGGTCTACGCTTCGTCGCGCTACCATCGTTATCGGAAAGTCT
+
::8@=;>C<BBA@ABBBCBBBB@@@ABBABAA?BICD>CC?B>;;9@>@@<@D@=@;@5;9::7;7<<>??A?9;<37777$374;;==6=BBC>AAB=AC;998?7917BBBCBBB?DCB;@<@AA88///9=:::1;;=>>?@A@>>==:;66)/)/717<7>8===:;:=<<288ACB5A<A;>>>>>/>>@AB;>>>>??@@=:56999(----7272790,,,,,,5052988==>7;<<C1:888=>8/*////99<887A<>==<CGDDDD?CC>CDDC
@ATNG8:00233:01971
GATGGTAGATACTCGCTGATACACCCAGAAGATCAGGAACTCTAGAAGAATTCAGATTTTTAACACGAGAGTAAACGTAAAAAGAAGGTTTACAAGACTCACGTTAACAATATTGCAGCAGTACGCACACAATCGAAGCGCAGTAAGGATGGCTAGTGTAACTAGCAAGAATACCACGAAAGCAAGAAAAAAGAAGTACGCTATTAACTATTAACGTACCTGTCTCTTCCGAAACGAATGAGTACACATCGTCGTGTCGTGCTACCATCGTTATCGGAAAGTCT
+
888@<ACBBBBBBBBBBCCCCBBBB=BBB?B@AAAB>B?ABABBAA?BB>AACCBBBCEE2B@AB@AAA@@??=5>><;;;;$9;39.55)5:<5<;<A;>>9;;:?CC@A@A>AABBBCCDCGCCCCCBC@CDEEABA@@AAAA=@=;;;<AA@@CBCB?AAAC??<?C8::B;@=?=>6977/879999%9;8383?;:@AB@C@88:@;B;==BBB>;;;@B@@=@=?@C>BBD=@@BBBFCEECBBABCBBAAADBBBBBB?AAABB@BBBB?BB>BBBB
@ATNG8:00233:01981
GATGGTAGTGATACAGATCAGACACCAGAAGATCAGGAACTCTAGAAGAATTCAGTTTTTTAACACGAGAGTAAACGTAAAAAGAAGGTTTTACAAGACTCACGTTAACAATATTGCAGCAGTACGCACACAATCGAAGCGCAGTAAGGATGGCTAGTGTAACTAGCAAGAATACCACGAAAAGCAAGAAAAAAGAATTACGCTATTAACTATTAACGTACCTGTCTCTTCCGAAACGAATGAGTACCTCTCAGACGCTCGTCCTACCATCGTTATCGGAAAGTCT
+
CCCC<AABBBBCBB;;:;99BBBDC@BBB?B@@@@@:?9ABBBA=A?BB9C?B@988787%7<?C8;9@CA@@@899:::::.;C?C?CCB;BBF@CABAAACAA=A=AC@BCB@DCCCCCBCCBBDCABCC?CC;;7;A@@@@CC?C@BBC@BBBG@A@@=@;;0>@900,0:6166////&///(//////#/94<144==;:::848;99,2-28=@>>??@@???<@@BBC<A@@;:99A@@A?BBCBBCABBBABBAA>>BA=A@>>B?BCBB?AA<ABBA
@ATNG8:00235:01995
GATGGTAGTATATCGCGTCGCTATCCAGAAGATCAGGAACTCTAGAAGAATTCAGATTTTTTAACACGAGAGTAAACGTAAAAAGAAGGTTTTACAAGACTCACGTTAACAATATTGCAGCAGTACGCACACAATCGAAGCGCAGTAAGGATGGCTAGTGTAACTAGCAAGAATACCACGAAAAGCAAGAAAAAAGAAGTACGCTATTAACTATTAACGTACCTGTCTCTTCCGAAACGAATGAGTACACATCGTCGTGTCGTGCTACCATCGTTATCGGAAAGTCT
+
CDBB?BBBBBBBCBBCCCDFBBBGHACCC?BBAAAA=B>BCCCCCC@BB@B@BB@:;;;;;%;=BBCBBACCCFE=@?@@ABA2AA=A5;;;.9BB>BCCCCCBBB?B?BC?BBB?BBBBBBCFCCCCCDBBB@BCBB@B???CCBB?CAC@@?ADDDDCCC?CBBBCB?AA>ACA8<=9999*9==9::::::%0>:=0/0@@BBD@A:=<==6;6;ACBB@BCBBBAA6:5:AB=BDDABBABBCC@@@CCBBCCCCBBBBAAABC?BAAAD?BBBB?BD>C?>>
@ATNG8:00235:01999
GATGGTAGTGTGTCTCTGAGAGTAGTACTCATTCGTTTCGGAAGAGACAGGTACGTTAATAGTTAATAGCGTACTTCTTTTTCTTTGCTTTCGTGGTATTCTTGCTAGTTACACTAGCCATCCTTACTGCGCTTCGATTGTGTGCGTACTGCTGCAATATTGTTAACGTGAGTCTTGTAAAACCTTCTTTTTACGTTTACTCTCGTGTTAAAAATCTGAATTCTCCTAGAGTTCCTGATCTTCTGGATAGCGACGCGATATACTACCATCGTTATCGGAAAGTCT
+
555>7=<?>?444999:::9/0///////;44.488;5>??C@BBAACCC@CBCCC?A=ACBB@B@D;<=BCDED>@=F@@+599)9;9>,5545.555.5/*000/::27;;;;;==8<<=9=7;<;;@BA;6;;5515@ABC;;;BBBAAAA;;6;AA=AA>A>@@@A@@@@@<@BBBB:B>A;>@@@@,@;;;@0;;;;BB;;:0;AA>A,=00/9497<>>9AA996<8@<A@@A??2949.555<=B>@AA969@<A995@<>>??@<ABBC@BB=C;;;
@ATNG8:00237:01998
GATGGTAGATACTCGCTGATACACCCAGAAGATCAGGAACTCTAGAAGAATTCAGATTTTTAACACGAGAGTAAACGTAAAAAGAAGGTTTTACAAGACTCACGTTAACAATATTGCAGCAGTACGCACACAATCGAAGCGCAGTAAGGATGGCTAGTGTAACTAGCAAGAATACCACGAAAAGCAAGAAAAAAGAAGTACGCTATTAACTATTAACGTACCTGTCTCTTTCCGAAACGAATGTACTATAGACTATCTGAGACTACCATCGTTATCGGAAAGTCT
+
<BBC?BBBBAAACCBBGDCCCCBBB=BBB?BCCCBB?B>B@@@BAA?BB?B@A@@99999(8=ACCCCBAA99:,77>=@@?0:;76:?D@2C@D@DBCCCBA;;5;<@D=BBB@BBIACBCCBCCGCBBA@;@?;;7;AABCA@@=B?CBC?CECBBCBB@CCBCBB@CC?AAA>@B::::+:9:;@AAAAB)BA?BABABBAAA5:47<=<8<:>;@AB?BAC@?:::,:2733(333-3::474BBBCB@@A=BB>?;>0/0>;=75599>?@@=@A=AAAA
@ATNG8:00240:01985
GATGGTAGCATCATGCATATCTCACCAGAAGATCAGGAACTCTAGAAGAATTCAGATTTTTAACACGAGATTAAACGTAAAAAGAAGGTTTTACAAGACTCACGTTAACAATATTGCAGCAGTACGCACACAATCGAAGCGCAGTAAGGATGGCTAGTGTAACTAGCAAGAATACCACGAAAGCAAGAAAAAGAAGTACGCTATTAACTATTAACGTACCTGTCTCTTCCGAAACGAATGAGTACAGAGAGTACGATATGTCTACCATCGTTATCGGAAAGTCT
+
@@@B?BBCBBEDDEBBBCCCBBDBB?BBC?BBCCBB@B@CBBBC@?<>C@D@BBB?????)=>CCCBBB@@>AF>??@A@@@0@B>A5;;:.9BC?BBBCCEBBB>B@BB@BBC>BACCCCCCCBCCCBCDD?DDDD@A@@BCBBC?B?BBB@BBDCCCCC?CCCBBB@AA=???<@@@@>8@::49BDDF3BB?B999CBBBC?C?CCBB:=:=ACDD@CCBBB;:5:6;BD?GBB?DBBBBBBBCBBBBCBBBBBBBBBBBBB>B==:D;??@@<AA:?>8:
@ATNG8:00242:01978
GATGGTAGCACGACACGACGATAGTACTCATTCGTTTCGGAAGAGACAGGTACGTTAATAGTTAATAGCGTACTTCTTTTTCTTGCTTTCGTGGTATTCTTGCTAGTTACACTAGCCATCCTTACTGCGCTTCGATTGTGTGCGTACTGCTGCAATATTGTTAACGTGAGTCTTGTAAAACCTTCTTTTTACGTTTACTCTCGTGTTAAAAATCTGAATTCTTCTAGAGTTCCTGATCTTCTGGGTGTATCAGCGAGTATCTACCATCGATCTTGGTAAGTCT
+
99;C:BBBBCC969C@@AB;69?CCBCCCCC?BCCD>CB@C@CBCCCCC@CCCBB?B?CCAB?B@BBACCCCBB?BBBBB2?><?<AD>CCCC?CBB@BC7:9BCCB@BABBBBBB>AAA?B>BBBBBB>?<???>6:8?>>>>>>@@@E>;;;<:;:<>><>=AAABBAA@@=>>>AA6A<@;=====+<>888*8==998@???=BDDD.899;C;A;AA<ABAA>==:=:<>==;;8;;DD:888AAAAAAAA@???==<>:>9;:>:::7:<AB=@@<<
@ATNG8:00246:02008
GATGGTAGTGTCAGTGCGCGTCGTCCAGAAGATCAGGAACTCTAGAAGAATTCAGATTTTTAACACGAGAGTAAACGTAAAAAGAAGGTTTTACAAGACTCACGTTAACAATATTGCAGCAGTACGCACACAATCGAAGCGCAGTAAGGATGGCTAGTGTAACTAGCAAGAATACCACGAAAGCAAGAAAAAGAAGTACGCTATTAACTATTAACGTACCTGTCTCTTCCGAAACGAATGAGTACGAGAGAGCACACGTGTCTACCATCGTTATCGGAAAGTCT
+
944<9>CCCBBBDBBBBBBBBBCCC@CCC@DBBBCC@C>@@CCCCC?CC@C?A??88888):>DCBABCCCBBB=BBBDDDE5BB?B@CDD;CCC@CCCCCCA@@?A@CC@CCC?BBCCCCBBCCCCDCBBB?CCBB?CBBBBBBB?B?BCB?CCBBBCCC@CCCBBB?BB@BBB<@@99929==<@AAAA2AC@C???DCCB?<>:>=;;6;:=ACCC?BBCBAAA<?=?CB=BBB?BCCCCCCCBBBBAAABBBBBBBBBBCC>BA>=C?CCCC?CD>B===
@ATNG8:00201:02023
GATGGTAGAGTATCATGTGTATCTCCAGAAGATCAGGAACTCTAGAAGAATTCAGATTTTTAACACGAGAGTAAACGTAAAAAGAAGGTTTTACAAGACTCACGTTAACAATATTGCAGCAGTACGCACACAATCGAAGCGCAGTAAGGATGGCTAGTGTAACTAGCAAGAATACCACGAAAGCAAGAAAAAGAAGTACGCTATTAACTATTAACGTACCTGTCTCTTCCGAAACGAATGAGTACATAGATATACGTATAGCTACCATCGTTATCGGAAAGTCT
+
444:7<ABBBCCBBC;=;CCCBBBC:;;B?BCBB@@>@@CCCBBCD@CD?B>AACCCCCC5C@CBBBBCCCAA@;ABAAABA0AC?A=BCC9BCC@CBCCCCBCC@D@AA>@BB?ABABDAAABCDDBCCCC?CDDC?BCBBA@@@;B<AA@<@CCDCCCC@BBBAAA@BB?BBB;=<999+9==:?BDDD2BB?CABA???BC?B?AA@=1818ACDC@AAABBAB?B?BCC>DCC@BAAABGCBBAAABBBBCBBAABBDDBB?999BE?BBBB@BB>BCAB
@ATNG8:00204:02045
GATGGTAGACACGTGTGCTCTCTCGTACTCATTCGTTTTCGGAAGAGACAGGTACGTTAATAGTTAATAGCGTACTTCTTTTTTTTTTCTTGCTTTCGTGGTATTCTTGCTAGTTACACTAGCCATCCTTACTGCGCTTCGATTGTGTGCGTACTGCTGCTATATTGTTAACGTGAGTCTTGTAAAACCTTCTTTTTTACGTTTACTCTCGTGTTAAAAAATCTGAATTCTTCTAGAGTTCCTGATCTTTCTGGTGTATCAGCGAGTATCTACCATCGTTATCGGAAAGTCT
+
555;5:;;;BA@?559666;;;=>>;;;<6557=9:::&5@5:7<AAAABCAAA@DF@C?CBAC>A=@?CBBCD??;7888888888"33,3998,7@?@699@>@@<???;??<@?>>BBBB@>>=;>=AA??=>>B:>;;;<?@B@>>>@;;;?@AAAAA<;;;?>8=9=888;9???3:7766(5171777787$8:;;=5==A;;;<9//)/////%/9<<?:?=AA<@A@@;;;=?=BBAA>>>9=9956///===@=A>>>@@@ABB<@@@>>;>A==177)8:9:
@ATNG8:00206:02056
GATGGTAGCGCATATCAGCGCAGCCCAGAAGATCAGGAACTCTAGAAGAATTCAGATTTTTAACACGAGAGTAAACGTAAAAAGAAGGTTTTACAAGACTCACGTTAACAATATTGCAGCAGTACGCACACAATCGAATCGCAGTAAGGATGGCTAGTGTAACTAGCAAGAATACCACGAAAGCAAGAAAAAGAAGTACGCTATTAACTATTAACGTACCTGTCTCTTCCGAAACGAATGAGTACTATGTAGAGCTCTATACTACCATCGTTCGGTCAGAGTCT
+
0/;;+/////9:=<<<><<?>=995)5997559??>6;=CCBABDE@BD6:5;=@?@AA@0@=;::@AACBAAD>;:;:999'9:29?DDD9BCCADCCBBCC;;5;=@@<@@@>A@AAA@@@BBBDBAB;;5;C;;5<AAABBBB@D@CCCACCCCBBBB=@AB@@@>;;5:::49?:99-8<=:89888)7>:?:@?A;?99398<?@@<@:<<BBC@EBA@A?=9=9=>>699949@@BCDC;::BAABBABB@>>>?????:888>>29928777;>??@
@ATNG8:00207:02027
GATGGTAGTGCGTGAGAGAGAGACCCAGAAGATCAGGAACTCTAGAAGAATTCAGATTTTAACACGAGAGTAAACGTAAAAAGAAGGTTTTACAAGACTCACGTTAACAATATTGCAGCAGTACGCACACAATCGAAGCGCAGTAAGGATGGCTAGTGTAACTAGCAAGAATACCACGAAAGCAAGAAAAAGAAGTACGCTATTAACTATTAACGTACCTGTCTCTTCCGAAACGAATGAGTACGAGAGAGCACACGTGTCTACCATCGTTATCGGAAAGTCT
+
AABC@CBEBBBBBBCBBBBBA@999,;BC?GDCDBB@BACBCCCCB@BB@B=?=?8877-36;88?CDBBBCC>CCBCBDB2DB?B@CCC;DCC@BBBCCBCDD@C@CD@CCC@BBCCBBBCBCDCDAAAB@CDBB@BBBABA::5;;@@@=@CBBBBBA?ADDBBB?BB?AAB@CC???8?>=;==>=?.?C?CAAAAABCB?B?BB>><><AAC::8:AAAABB?B?BCC>BBC@BB???CCCBBBB787BBCBBAAABBBB?BBCAA=???A?BD?CA@@
@ATNG8:00214:02020
GATGGTAGTATCTGCACACTCTGTCCAGAAGATCAGGAACTCTAGAAGAATTCAGATTTTTAACACGAGAGTAAACGTAAAAAGAAGGTTTTACAAGACTCACGTTAACAATATTGCAGCAGTACGCACACAATCGAAGCGCAGTAAGGATGGCTAGTGTAACTAGCAAGAATACCACGAAAGCAAGAAAAAAGAAGTACGCTATTAACTATTAACGTACCTGTCTCTTCCGAAACGAATGAGTACTATAGACTATCTGAGACTACCATCGTTATCGGAAAGTCT
+
;45<7<?DCCBBBCDDBABDDDCCC?CDD@CCAAAA@C<@@B<<;C?AA?A@;;:??BBC3C?CBBA@ACBBBD;><;;;;;*9@;?:AAA9BBC@CCCCDDDCC?B?BC?BBC?BCBBCBBBBBBJCCCCC?CCCC?BAB@BC:98;@C@@?@BBABB@@=@BBBBB?BC?BCB<>?:::,7<<8<@@@AB)AC@C???BBBCC;?<;==D:>:>ADCC@CCCCBBA<<9;<<5;00,0;;=@??BCCCCCAAABBCBA@?BBBB?BBABDACBCC<??9?@CA
@ATNG8:00214:02061
GATGGTAGCACGACACGACGATGTGTACTCATTCGTTTCGGAAGAGACAGGTACGTTAATAGTTAATAGCGTACTTCTTTTTCTTGCTTTCGTGGTATTCTTGCTAGTTACACTAGCCATCCTTACTGCGCTTCGATTGTGTGCGTACTGCTGCAATATTGTTAACGTGAGTCTTGTAAAACCTTCTTTTTACGTTTACTCTCGTGTTAAAAATCTGAATTCTTCTAGAGTTCCTGATCTTCTGGTAGAGCGTGCATATATCTACCATCGTTATCGGAAAGTCT
+
;55>:>BBBBB@=BCCCCCBBBCCCCBBBBCC@DEDD>CC@C@CCCCDCB@CCCBB@B@DCCA?C?CCAABCCBA?BCDED3AA>@>>?8?@?@=ABC?CD>>>>CCC@BBBBBBBB>BBB>?;???@>===;>>>C8==>888??AADAA:;:@=???<@@<@=BA>?@BB==:=@BBC5B=A:88888(8>989-8;=887?>=<4:::9+7=??A=B<@@<@@@B>>=<><?>AA8838=?:@CA>>>>>=@@@?>>>?AAB<@>>=><>AAA<@@9@@65
@ATNG8:00219:02030
GATGGTAGTGTGTCTCTTGAGAGTAGTACTTCATTCGTTTCGGAAGAGACATGTACGTTAATAGTTAATAGCGTACTTCTTTTTTTTCTTTGCTTTTCGTGGTATTCTTGCTAGTTACACTAGCCATCCTTAACTGTCGCTTTCGATTTGTGTGCAGTACTGCTGCAATATTTGTTAGCGTGAGTCTTGTAAAACCTTCTTTTTTTACGTTTACTCTCGTGTTTAAAAATCTGAATTCTTCTAGAGTTCCTGATCTTCTGGATAGCGACGCGATATACTACCATCGGTTTATCGGAAAGTCT
+
88:;065::<44/////)/779;;;;;555.5447;333(34.45;<===666<<<=C9C?C=CC@C@HDGC;;;==499555555"555)55555&5544.54<7<<8<=<<<=>=@AABBA@?A@@9?4;29=999@BBB<@ACCC?CBBCC;::A>999@@==>9<<@@7>C260>000;;>=?<@?@BB5;4:;?@@AAAA#@@CCG?D@@;;<<;:;;/;BBB*;:A;:4929@?@@A?966<F@DCCCCB@BBA@CCBBBBBB;;;CAAACBCCD>@<00*00)/777;=?6=BBA
@ATNG8:00220:02062
GATGGTAGCACGACACGACATGTGTACTCATCGTTTCGGAAGAGACAGGTACGTTAATAGTTAATAGCGTACTTCTTTTTCTTGCTTTCGTGGTATTCTTGCTAGTTACACTAGCCATCCTTACTGCGCTTCGATTGTGTGCGTACTGCTGCAATATTGTTAACGTGAGTCTTGTAAAACCTTCTTTTTACGTTTACTCTCGTGTTATAAATCTGAATTCTTCTAGAGTTCCTGATCTTCTGGAGATACACATGATACTCTACCATCGTTATCGTAAAGTCT
+
;99A:>CBBDD@;@DCBBBBDCCCCCCCBBBCCCC>CC@CACBBCCCD?BCCBB@B@CCBB?C?CCCAAACCC?ACBCB3BB@BBBC>BCBB?BBB>BB798ABBB?CCCCBBBB>AAA>A<>>AA>;;;;@A??:>=<<==>?@AAAA>@@A=@??<>>:><AA@@@AA>><>@AAA5A=B;;;:::):><<<4===;;;@@?@>B???9?AA>>:><AA=CA=>AAA;A<@@@@??:=;>9>AAAA??>><>>BA??@>>>:>;;=><?AAB??>9????
@ATNG8:00223:02033
GATGGAGCTCGCTGATGATATCTCCAGAAGATCAGGAACTCTAGAAGAATTCAGATTTTTAACACGAGAGTAAACGTAAAAAGAAGGTTTTACAAGACTCACGTTAACAATATTGCAGCAGTACGCACACAATCGAAGCGCAGTAAGGATGCTAGTGTAACTAGCAAGAATACCACGAAAGCAAGAAAAAAGAAGTACGCTATTAACTATTAACGTACCTGTCTCTTCCGAAACGAATGAGTACATAGATATACGTATAGCTACCATCGTTATCGGAAAGTCT
+
944:58:::<<556<<<;555;9<>A;6169=9;;8<<@DBB@@B9;;4:2:=@A???A.833;;<8977773(3749444$44.4.599&5=B?@==@@==00)0)0:;<<?;@>??@BACAACCAAA;;5;AAA?CCCCDAA@+0+0000@>=;<<>9==>=<<84827;9,33;;<3;?@7==@@@>'??8=?=>>>899?B>;;AD=B<?=@@@6:9B>@>?<@;??@<?AB>BBC987BBBBAA@C>999@?>>:AB7505;79@6?;33,38/778:
@ATNG8:00232:02067
GATGGTAGAGTATCATGTGTATCTCCAGAAGATCAGGAACTCTAGAAGAATTCAGATTTTTAACACGAGAGTAAACGTAAAAAGAAGGTTTTACAAGACTCACGTTAACAATATTGCAGCAGTACGCACACAATCGAAGCGCAGTAAGGATGGCTAGTGTAACTAGCAAGAATACCACGAAAGCAAGAAAAAGAAGTACGCTATTAACTATTAACGTACCTGTCTCTTCCGAAACGAATGAGTACGAGAGAGCACACGTGTCTACCATCGTTATCGGAAAGTCT
+
555<7<<BBBB=>==666=<<666<499;8<=>>>DAD>@@AAA@@<@A>A=?>=99:9:$:;ABBBBBGBBBC=BA@AA?A,;<599?AA4@BA>B@@@BB@@@@CACD?AAA=AABBBBBCCCCDDCCCC@DCDB@BBAAABAA>B?B;;9;C@@A@AE@BCCDBB?BB=A@A5::>>>8::9<@BBBB3BC>A@CAAABAB?C??@??;>;>@CBB@BB@@@@C@D?CCD>CCB?AAADDCBBBBBBBBBBCBB999??BBB?B989C@CBBC?BE>B@?>
@ATNG8:00234:02028
GATTAGACATATCGTACTCTCTGTACTCATTCGTTTCGGAAGAGACAGGTACGTTAATAGTTAATAGCGTACTTCTTTTCTTGCTTTCTTGGTATTCTTGCTAGTTACACTAGCCATCCTTACTGCGCTTCGATTGTGTGCGTACTGCTGCAATATTGTTAACGTGAGTCTTGTAAAACCTTCTTTTTTACGTTTACTCTCGTGTTAAAAAATCTGAATTCTTTCTAGAGTTCCTGATCTTCTGGTATACACACTCGCTCGCTACCATCGTTATCGGAAAGTCT
+
CCC?CCCDCBBBBBBDCCDBBCCCBCCCAA>ADDE>CC>B?BCCCCBB?BBBBC?C?CBBB>B>BBBAACDFD=89882:A?A;;;78748<AA=<996;<=>BB<?>>AAA@@:@@@;A:;;=AAA??<@A@@<?=>>A>=>?BBA???BB<@??;?@=B=AAAAAAA<>;?>>?<-8386:?::::&9999;18222;;;A==8===;6%7999;6:6588-5>;<>==8<9>768;;5;==:@@???>>==>>>>B@>@?>>:>@A>>:>>>>9>A7??;;
@ATNG8:00237:02039
GATAGTGCGTGAGAGAGAGACCCAGAAGATCAGGAACTCTAGAAGAATTCAGATTTTTTAACACGAGAGTAAACGTAAAAAGAAGGTTTTACAAGACTCACGTAACAATATTGCAGCAGTACGCACACAATCGAAGCGCAGTAAGGTTGGCTAGTGTAACTAGCAAGAATACCACGAAAAGCAAGAAAAAGAAGTACGCTATTAACTATTAACGTACCTGTCTCTTCCGAAACGAATGAGTACGAGAGAGCACACGTGTGCTACCATCGTTATCGGAAAGTCT
+
@<<CB@@A@;;9BCCCCCB;;;7<556<><<<<2626;::;;<9<>9<7<<;333333#35:88444;::9;18344444$4;5:7<=<.<<<=>@9:90>00/8>:7:9?5><@?@ACDGBBBCBABB>A@;;69@AAAABB?C?C?B?B;;:AAAA>???A??:??;///5>9/00/&3<9488878)8;688:<;;:;;;@:>:99:>:9<<::7;==B??=04044;1:A>9==<::>@==884?:<8@@@????877>>8777AB<@@BC?CD>B?==
@ATNG8:00239:02030
GATGGTAGTATATCGCGTCGCTATCCAGAAGATCAGGAACTCTAGAAGAATTCAGATTTTTAACACGAGAGTAAACGTAAAAAGAAGGTTTTACAAGACTCACGTTAACAATATTGCAGCAGTACGCACACAATCGAAGCGCAGTAAGGATGGCTAGTGTAACTAGCAAGAATACCACGAAAGCAAGAAAAAGAAGTAACGCTATTAACTATTAACGTACCTGTCTCTTCCGAAACGAATGAGTACTGTATCTATGTGTGCGCTACCATCGTTATCGGAAAGTCT
+
8:8>7;B<=;;;;;;CCCCC<<;==:=BB@@@@@@@<@=BCCAAAD@DD@D>AAA::;:;';=BAACBCCDDCD>BBBBBBB5AA>B5;;;-;BB?CCCCCCCBC=@=AB?DBB?BCA@AABCECCCCBBBD@BBBC@CAAAAAA@>B@CBB?BBBBCCCC@C???==:9:38?:6@BBBC<:7757>?AA/==:000*0;=@00,/6//.6.3.37<<<:=>CCCCC?B?BCC>CDH?BBAAAAB???B@AA:::?????==<<<8?::9>?B??@<@@9>:;;
@ATNG8:00247:02060
GATGGTAGACATATCGTACTCTCTGTACTCATTCGTTTCGGAAGAGACAGGTACGTTAATAGTTAATAGCGTACTTCTTTTTCTTGCTTTCGTGGTATTCTTGCTAGTTACACTAGCCATCCTTACTGCGCTTCGATTGTGTGCGTACTGCTGCAATATTGTTAACGTGAGTCTTGTAAAACCTTCTTTTTACGTTTACTCTCGTGTTAAAAATCTGAATTCTTCTAGAGTTCCTGATCTTCTGGCGCTCTGTCACGTCTGCTACCATCGTTATCGGAAAGTCT
+
BCAA@BBBBBECCB@@ACCFCCCBCCBBBCAA?ACCC>B@<@?ABBCCCC@CCBBB=?<?BA@>@?BBBCCBBA?;99898$:9,988:(7:98=ACB?BB??@>BBB?ACB>>>@@:@AA;A;===><<=>:>AAC688=>>>?=AAAA>?>@A<A@?;?D;@;@@@@@AAAA:??@BA5C=A<<<<<<.<?@@@9@A???@99:=18888(8>>?@<@=>><>?A==////9@>@===///616:>=?>>>@>>>?>>>>@@@=>>>@@<=;=@<A@9@@::
@ATNG8:00211:02073
GATGGTAGTTTATCGCGTCGCTATCCAGAAGATCAGGAACTCTAGAAGAATTCAGATTTTTAACACGAGAGTAAACGTAAAAAGAAGGTTTTACAAGACTCACGTTAACAATATTGCAGCAGTACGCACACAATCGAAGCGCAGTAAGGATGGCTAGTGCAACTAGCAAGAATACCACGAAAAGCAAGAAAAAGAAGTACGCTATTAACTATTAACGTACCTGTCTCTTCCGAAACGAATGAGTACATAGATATACGTATAGCTACCATCGTTATCGGAAAGTCT
+
@?@E=?@CCE>CCAA@A@@BCDCCC@CBB?CBCCCD?C?AAADDCC?BB@D?CCA@@@@@,@?ABCCDBBBCCC=AABCDFF3DB=A5;;;.;CCACCCCBBBBB?B@BB?BCC@CACCCCCCCCDDCCBBB?BBBB?AAAACCBB<@=A@@<@D@@@CCD@BBABCDABB?BCB>A@::9:+:==89::99(7<8=?@BBB@@A6:5:A@A;@=?BAAB?BABAABB@C?BED>E<;<;CCCDCBBBAAACCCCAACCBB@@@BC?B@@BB?CBBB?BB=@>??
@ATNG8:00213:02082
GATGGTAGGAGACACGTCGCACACGTACTCATTCGTTTCGGAAGAGACAGGTACGTTAATAGTTAATAGCGTACTTCTTTTTCTTGCTTTCGTGGTATTCTTGCTAGTTACACTAGCCATCCTTACTGCGCTTCGATTGTGTGCGTACTGCTGCAATATTGTTAACGTGAGTCTTGTAAAACCTTCTTTTTACGTTTACTCTCGTGTTAAAAATCTGAATTCTTCTAGAGTTCCTGATCTTCTGGCGCTTGTCACGTCTGCTACCATCGTTATCGGTAAGTCT
+
::;E?CCB@CCCCBBBBABACCCBBBBABBBC?BBED>BB@D@CCBBBBA<@CBBA@BABBBB?B?BBBCCCB=C?BBBBB3BC?BBBD>BBBB>BBB>BF?==>BBB@AABBBBBB>B>>9>;AAA==<<<;AA>>7;;>999>>>=@AB:;:@<>>>=BB=A;@@@@@@???:>>?BA6A=A<;;:::):=888-9;A===@==<;????/?>==E=B<??;?AAA>>><@<>>>>>A=>::4:6//*/66>???==CCCCC@BB@AA@CCCC@BA=BB@@
@ATNG8:00217:02101
GATGGTAGAGTACGTGTAGTAGACCAGAAGATCAGGAACTCTAGAAGAATTCAGATTTTTAACACGAGAGTAAACGTAAAAAGAAGGTTTTAACAAGACTCACGTTAACAATATTGCAGCAGTACGCACACAATCGAAGCGCAGTAAGGATGGCTAGTGTAACTAGCAAGAATACCACGAAAGCAAGAAAAAGAAGTACGACTATTAACTATTAACGTACCTGTCTCTTCCGAAACGAAATGAGTACGAGAGAGCACACGTGTCTACCATCGTTATCGGAAAGTCT
+
?::>9>CCCBBCBC;;;BCBCI<;;;DD@DBBB;:6:<@@BBBAA?AC@B@CC@>?>>>.>=BCC@@@AAADD>BB@==<<,<<9<9;;;*0*0=*//67667??<?;@B=;;;:===>=A@@>>>B@?@?@<@@>>;>??=<=8718=@??<@>;;;>BD<AADA@A>AF?BBA=::666(88818::::+::3;787@BA>===A=?<<;<A<=<99:4:==??BB<A<>>=4<999,9>==///;::98=??@A====>>@>?>6;898;5?===8:9197//
@ATNG8:00224:02088
GATGGTAGTGCGTGAGAGAGAGACCCAGAAGATCAGGAACTCTAGAAGAATTCAGATTTTTAACACGAGAGTAAACGTAAAAAGAAGGTTTTACAAGACTCACGTTAACAATATTGCAGCAGTACGCACACAATCGAAGCGCAGTAAGGATGGCTAGTGTAACTAGCAAGAATACCACGAAAGCAAGAAAAAGAAGTACGCTATTAACTATTAACGTACCTGTCTCTTCCGAAACGAATGAGTACGAGAGAGCACACGTGTCTACCATCGTTATCGGAAAGTCT
+
44:>7::;=>;55<=959@;;?BCD=CCC?ABBBAB?B>?@CDCBB?CB?A>ACCAA@??.969@@ABCAA???5=:;9999$9924.5<>/???:===D?==CB4:2:929><5:;;<<<=?>>CCCBBBB?AABB?BCCAAABB@D@A;;6;@????:;5;@@A9:5:??>?848;=886773/7=???.=<9=<787<<75/5+2888::59>CBB<?>>::9>;?9@@A=??>9=877==>>??=>><?AAAAAA@BAA=:5://./(/-==59:)0000
@ATNG8:00231:02076
GATGGTAGCGCATATCAGCGCAGCCCAGAAGATCAGGAACTCTAGAAGAATTCAGATTTTTAACACGAGAGTAAACGTAAAAAGAAGGTTTTACAAGACTCACGTTAACAATATTGCAGCAGTACGCACACAATCGAAGCGCAGTAAGGATGGCTAGTGTAACTAGCAAGAATACCACGAAAGCAAGAAAAAGAAGTACGCTATTAACTATTAACGTACCTGTCTCTTCCGAAACGAATGAGTACGAGAGTCAGAGCAGAGCTACCATCGTTATCGGAAAGTCT
+
;4445:455<<A:;;DCB@@:;;:9)599455555=6;6;>?>>>B9>@<@658>>>>CC1C<AA@@??@;AA@8@;;:>?>0@A=@:>>?7ABE@CCBBCB;;;@A@A>;>00)/9::>ACBBBCCCICCC@CB;;6:@>>>A9:208<00)/<::><;@>@CCCCC?@@=@@B;@BBA?9=87-7<><>.@A=ABEDB????<?<A@AA=A?:9;HDABA;::BB6;7:BB<ABB?AAA@@@@?AAA:::?=??:9<;698//)/:>;@<999949A7>?AA
@ATNG8:00233:02071
GATGGTAGTATATCGCGTCGCTATCCAGAAGATCAGGAACTCTAGAAGAATTCAGATTTTTTAACACGAGAGTAAACGTAAAAAGAAGGTTTTTACAAGACTCACGTTAACAATATTGCAGCAGTACGCACACAATCGAAGCGCAGTAAGGATGGCTAGTGTAACTAGCAAGAATACCACGAAAGCAAGAAAAAAGAAGTACGCTATTAACTATTAACGTACCTGTCTCTTCCGAAACGAATGAGTACGAGAGAGCACACGTGTCTACCATCGTTATCGGAAAGTCT
+
:<4505:@ABC?AADCBBBCCBBBB@BBB@BACBBB?C@CCB;;;B@CC@E@CB;;:@@@@&@?;;:BBBB@;;;0;<;9444$4<.4.5999(9::5<666>>>BC?B@CC?BBH@BCBBCCCCFF;;=BBBCADDBB@DBDHDCBB?C@BAA?ABAAAA@@>@BCDBB?BC>???;>>999,3;;5778798%8<97978>?AAB@A<?>@@<A=>>B;;9;A@==00+0;==@<@@><AA@AABABBBBB?@@?CDBBABCCBAB@D=>>B?BBBB?BD>BAAA
@ATNG8:00235:02078
GATGGTAGCTCTGCTCTGACTCTCGTTACTCATTCGTTTCGGAAGAGACAGGTACGTTAATAGTTAATAGCGTACTTCTTTTTCTTTGCTTTCGTGGTATTCTTGCTAGTTACACTAGCCATCCTTACTGCGCTTCGATTGTGTGCGTACTGCTGCAATATTGTTAACGTGAGTCTTGTAAAACCTTCTTTTTTACGTTTACTCTCGTGTTTAAAAATCTGAATTTCTTTCTAGAGTTCCTGATCTTCTGGATAGCGACGCGATATACTACCATCGAGGTTGTAAAGTCT
+
BBCC?BBBBBCCCCCBBBCCCCCCDD?BCBDBB<@???;@C@C@ABBDDCC?BBCAC?@=BB@A@B@CCCCHBAAC@BBBA@,;:;0;@@@<AABB>BCB?BD9;;BDDGADBBDCCCC@CDB@C@CFCBA@@A=ABBB?CCCCCCDBCBBBCBBBB?CCB?CC@C=?@CBBBCDD@BBDBB7B?B<AACCCC*CCCCC=C@@AAAA@;;;0;AAA,BAAAB5;;0;;;0;AAABBD?B?BBABBA?BAD@CCCBBCCCCCBCCBAA@DBB@BCCCBB?B@BBBD>DB::
@ATNG8:00243:02098
GATGGTAGTGTCATATGAGAGTGTGTACTCATTCGTTTCGGAAGAGACAGGTACGTTAATAGTTAATAGCGTACTTCTTTTCTTGCTTTCGTGGTATTCTTGCTAGTTACACTAGCATCCTTACTGCGCTTCGATTGTGTGCGTACTGCTGCAATATTGTTAACGTGAGTCTTGTAAAACCTTCTTTTTTACGTTTACTCTCGTGTTAAAAATCTGAATTCTTCTAGATTCCTGATCTTCTGGGATGTGTGCGCATGCCTACCATCGTTTATCGGAAAGTCT
+
CCBB?BBBB?@@BBBGCBBADCCCBBABBDBB=A:9:6;A?C@BBCBBBB@BCGCCAC@CCCB@C@CCCCDECCB?@@@@7@C<@;;:.;B<;8;CC?CC?AACCBB@BCCCCCCDBBB@C@CCCDCCCC@CCBB?BCCCCCCDDCBBBBBBC?BBC?AA>A?DBBBBBBCD?BBCEC;B=A=@@@A@A)ADCCC=CCCCCCA@BB49:9:*:AAAF@B@CDACCCCCB>@>@BCBBA<@;:;0;;;;BCBBDBCCBB=ABC@DFC<<;7;CBC@CD?EB;;
@ATNG8:00244:02110
GATGGTAGTGGATACAGATCAGACACCAGAAGATCAGGAACTCTAGAAGAATTCAGATTTTTAACACCTAGAGTAAACGTAAAAAGAAGGTTTTACAAGACTCACGTTAACAATATTGCAGCAGTACGCACACAATCGAAGCGCAGTAAGGATGCTAGTGTAACTAGCAAGAATACCACGAAAGCAATAAAAGAAGTACGCTATTAACTATTAACGTACCTGTCTCTTCCGAAACGAATGAGTACCTCTCAGACGCTCGTCCTACCATCGTTATCGGAAAGTCT
+
8:00)//7--(/////99:<<<666>6999)////:;7;69:::96:600)/389;A::::+:5://*/66/3388/3344999'44.4.444&5;;6<<<669@;=4949934445:4444::;;556555<:4////6:888<===9=8<00/;;??@@@<?54443-3:44336;6669.///(//88+9;5444=::88825/5558,2,2:>>><666>=:?6:///;8::86:-///<>6?@BB@??>;;77822+255+2222348333-33(3333
@ATNG8:00245:02082
GATGGTAGAGAGAGCTCTCTCATCGTACTCATTCGTTTCGGAAGAGACAGGTACGTTAATAGTTAATAGCGTACTTCTTTTTCTTGCTTTCTGTGGTATTCTTGCTAGTTACACTAGCCATCCTTACTGCGCTTCGATTGTGCGCGTACTGCTGCAATATTGTTAACGTGAGTCTTGTAAAACCTTCTTTTTACGTTTAACTCTCGTGTTAAAAATCTTGAATTCTTCTAGAGTTCCTGATCTTCTGGGCTGCGCTGATATGCGCTACCATCGTTATCGGAAAGTCT
+
959=:=CCCBDDGCBBBB???9>65556<CBA=A;;:)59494>?>AA@A=A@@>@;@-0/::6:;=:BCCA@@@877333$386<CCD<798BB=AAB<?;5888=9=8===788AA:==B495:;;;;;;==AAAC=@@=<=AAA?>@??>:::188:5;?;@<AB>;;8D<;175657(64;46////'/8///(/(.88899>==7<<=<+;::49;4:5;=:???@@@@<><>BA@?@:>>@C:B=>:;;///@==:==?=;;5;==>?;>?@@<@E:@??>
@ATNG8:00200:02166
GATGGTAGTAGTACACTAGTCATACCAGAAGATCCAGGAACTCTAGAAGAATTCAGATTTTTAACACGAGAGTAAACGTAAAAAGAAGGTTTTACAAGACTCGTTAACAATATTGCAGCAGTACGCACACAATCGAAGCGCAGTAAGGATGGCTAGTGTAACTAGCAAGAATACCACGAAAGCAAAGAAAAGAAGTACGCTATTAACTATTAACGTACCTGTCTCTTCCGAAACGAATGAGTACACACTCTCATATGACACTACCATCGTTATCGGAAAGTCT
+
9977)//:444::<=>@>>>@<566059;5:9/0)/9494<<;;;==>AA?C?AA@;<<<<*:=?@@@CBCCBBB>??@@???0??=?2:;:49CB@BFDDFCC@BACC@BBBACCBBBBBBBCCCCAABD@BB@@=@@@@ABBA?B?ABB@BCCC@@@C>AA?@AB?CC@CCC>?<977(7733(3777+33,3;;378??@:@:?999=A>A999B?BBBB??>180676)5:@;A@;::?>@@@@BCAAABB???A@@@?A@BBCCCABDCBADC>CFCB
@ATNG8:00207:02143
GATGGTAGTAGTACACTAGTCATACCAGAAGATCAGGAACTCTAGAAGAATTCAGATTTTTAACACGAGAGTAAACGTAAAAAGAAGGTTTTTACAAGACTCACGTTAACAATATTGCAGCAGTACGCACACAATCGAAGCGCAGTAAGGATGGCTAGTGTAACTAGCAAGAATACCACGAAAAGCAAGAAAAAGAAGTACGCTATTAACTATTAACGTACCTGTCTCTTCCGAAACGAATGAGTACTATAGACTATCTGAGACTACCATCGTTATCGGAAAGTCT
+
:;;C?CBCBB?@@AA<<<>=@:9558<<?@AA@@@@5;5;ACABAD?CC@B>@@@AAAAB0A?CBCCCCCBBKE=:899999'492549999(9:<=@<A@@BB@@?A@LLACCC?BACCDCCCBCCCFBBBB?ABBB@AABBBBBB>A>A;;7;BBBBBBB@BBBBBC?AA=???;@@9::9+9?>;99999(9A?CAAACBCBB;@;???D7;6;>B::7:AAA@::60<@@>8=00,000=ABBBBFCCC999BBBCCA@@@::3:===@>?@@B?CB<AA??
@ATNG8:00221:02139
GATGGTAGCTCGCTGATGTATCTCCAGAAGATCAGGAACTCTAGAAGAATTCAGATTTTTAACACGAGGAGTAAACGTAAAAAGAAAGGTTTTACAAGACTCACGTAACAATATTGCAGCAGTACGCACACAATCGAAGCGCAGTAAGGATGGCTAGTGTAACTAGCAAGAATACCACGAAAGCAAGAAAAAGAAGTACGCTATTAACTATTAACGTACCTGTCTCTTCCGAAACGAAATGAGTACATAGATATACGTATAGCTACCATCGTTATCGGAAAGTCT
+
8:5505:87://////9:<@55695;55.5999994969999:::5;<;?::<///888'96//-8//)/9666177;?@@<(444)5.555&599796555/7///2775:9;7;<<<@@@BB;99@@@;0+00/0*/776::::6939//)/9777843-433;;<4860666(//666.6/3,73>;;+==7=447:65771715<?;4948/00<=@<?>:;;*0*///(////(/3333:99888869://.3335::777022:7:49;53(./(///5
@ATNG8:00228:02122
GATGGTAGAGAGAGCTCTCTCATCGTACTCATTCGTTTCGGAAGAGACAGGTACGTTAATAGTTAATAGCGTACTTCTTTTTCTTGCTTTCGTGGTATTCTTGCTAGTTACACTAGCCATCCTTACTGCGCTTCGATTGTGTGAGTACTGCTGCAATATTGTTAACGTGAGTCTTGTAAAACCTTCTTTTTACGTTTACTCTCGTGTTAAAAATCTGAATTCTTCTAGAGTTCCTGATCTTCTGGCGCGTATGTATGTCGCCTACCATCGTTATCGGAAAGTCT
+
;44:7;BCCBBBBBCBBBCCCCCCBBBCDBCC@FEDD<BB@C@CCCDCDE@BBBBA?B?CCBC@EABBAAABB=C?CCCDC2BB?C?>?;?BBD?CCCABB?@>>>9849AAABCCD?>>>5838A@@@?@@=C=>=:>>@@@???@@@B@>==>:788:>>5;6;==?BF???;::988*85<6=====,<<333)--7---7::=<@AAA/@???E:>:=@=>>>@===<B<>>==>A:>>@<@;<///67==@@@@@@:99=68///6166667==6==63
@ATNG8:00248:02121
GATGGTAGCTCTGCTTCTGACTCTCGTACTACATTCGTTTCGGAATAGACAGGTACGTTAATAGTTAATAGCGTACTTCTTTTTCTTGCTTTCGTGGTATTCTTGCTAGTTACACTAGCCATCCTTACTGCGCTTCGATTGTGTGCGTACTGCTGCAATATTGTTAACGTGAGTCTTGTAAAACCTTCTTTTTACGTTTACTCTCGTGTTAAAAATCTGAATTCTTCTAGAGTTCCTGATCTTCTGGTATACACACTCGCTCGCTACCATCGTTATCGGAAAGTCT
+
77//)/8:::44599.5;==>;;;9//77/////)/:::3<>7@><<?@566899955169<<=@:>=A@;B@@@>@<?BCCC+C>:>CDF?BBAA=:9:=AB?BBACBC@CBBBBBBC?CBC@D@ECBB;;;D@CBBB8;;B;;;:0/////----3---(/:5:6;566<><<=:==@@@2@:@:>B@@@,@B:9:.9999>@::999>=@>,>?>@A?B?BC@BBAA?:;4:;@@@BBC@AABACBAABCBCCBBBBBCB;;;B=@???A?CBBB?CB=BBCB
@ATNG8:00249:02164
GATGGTAGCTCACGTACGTCACACGTACTCATTCGTTTCGGAAGAGACAGGTACGTTAATAGTTAATAGCGTACTTCTTTTTCTTGCTTTCGTGGTATTCTTGCTAGTTACACTAGCCATCCTTACTGCGCTTCGATTGTGTGCGTACTGCTGCAATATTGTTAACGTGAGTCTTGTAAAACCTTCTTTTTACGTTTACTCTCGTGTTAAAAATCTGAATTCTTCTAGAGTTCCTGATCTTCTGGTATGACTAGTGTGCAGATACTACCATCGTTATCGGAAAGTCT
+
@@AC?BBBBCCD:96?==AA@BCCDBDBBCBB@CCIE?CCACACCCCCBB@BCCBB@C;:;CD@D@BBBBBBBBC???>?>.?@?BCCC=@::99?>>9?C=@ABAA@<??BBBABB@CCA<A=?=<===<?<@AAA<AAAAA???AAAAAA<=><==<;??:?;?A@>>>B>>;>@DDD;C:=:==FCC/BB>>>5=<====A@AA=@@@@,<///8380:9=A@@@>>>:=:<??A>><>?@<AA?????>===>>?@@@A??<==8=<=::5///<7<<2:>=>
@ATNG8:00201:02218
GATGGTAGAGAGAGCTCTCTCATCGTACTCATTCGTTTCGGAAGAGACAGGTACGTTAATAGTTAATAGCGTACTTCTTTTTCTTGCTTTCGTGGTATTCTTGCTAGTTACACTAGCCATCCTTACTGCGCTTCGATTGTGTGCGTACTGCTGCAATATTGTTAACGTGAGTCTTGTAAAACCTTCTTTTTACGTTTACTCTCGTGTTAAAAATCTGAATTCTTCTAGAGTTCCTGATCTTCTGGTATACACACTCGCTCGCTACCATCGTTATCGGAAAGTCT
+
:::C:CCACBBBABBA;;6>==>?>><<<@9:.::;9)59497=ACDDCD@BBB;;757;;<C?C?BBBBBEAAA>A@@@@/:9.8@C=8ACBB?AAA?BC?99:DAB=AAA@BB??<;@@<@=BA@@=;;;5;>>A:>>>>AA@;;;>==898=186:9>@6;7:@@@@ABBC5:8889(89@8>>AAA/@A>>?8?;;;>A>>>?=====,<///:6:5>=<>?>@;;;6;5;=66//+/;;5:>==>>76///<::>A@??A:;;;;;;>>==677.7--,
@ATNG8:00209:02188
GATGGTAGAGTACAGTGTAGTAGACCAGAAGATTAGGAACTCTAGAAGAATTCAGATTTTTAACACGAGAGTAAACGTAAAAAGAAGGTTTTACAAGACTCACGTTAACAATATTGCAGCAGTACGCACACAATCGAAGCGCAGTAAGGATGGCTAGTGTAACTAGCAAGAATACCACGAAAGCAAGAAAAAGAAGTACGACTATTAACTATTAACGTACCTGTCTCTTCCGAAACGAATGAGTACACATCGTCGTGTCTCCTACCATCGTTATCGGAAAGTCT
+
A@AB?CCCCBBBBCCBBCCCCCECB@BBC?DDD?CC@C>@@CBCCC@CC?C?CDBBBCCC1B?BBCBBBBB@@@8>A???@?2?@<A8??@6@@A489BBCDC?>;?:??;<>=<?>@@>AAAAA<<<>>>A<@@AA<?=>=AA;;7;>@@B?B>>?BBCB>>>@@AB?BC@BAA=@A@@@;<7818<<<<+;;5;===888?@@8>:=<<<4:59<<<><?AA@?>>6:7:BB:ABB?A@@@000@@=CBBBBBBAAABB@BAB>BBBBB?AAAA;AA9AA@@
@ATNG8:00210:02209
GATGGTAGTATCTGTCTACGAGAGCCAGAAGATCAGAACTCTAGAAGAATTCAGATTTTTAACACGAGAGTAAACGTAAAAAGAAGGTTTTACAAGACTCACGTTAACAATATTGCAGCAGTACGCACACAATCGAAGCGCAGTAAGGATGGCTAGTGTAACTAGCAAGAATACCACGAAAGCAAGAAAAAGAAGTACGCTATTAACTATTAACGTACCTGTCTCTTCCGAAACGAATGAGTACACACTCTCATATGACACTACCATCGTTATCGGAAAGTCT
+
445<9>C@@@=666;=>?C;9;C=@8<;>59?9;;?@:>>???8828817<>>@98889'71;;;@AAAA?@@8>@;::::$9:::899;055=9<@>CBBB@@<A@BA>@@@:?AACEDDCECCCCEHBB@CCCC@BBAAACFE>B>B;;6;A@BACCC<@>???@=@@=??:=:@?AA;;;;578999(9?;@ABBBC>::7:69@AA;A<AACCD@BBA@@@A?A?BFF=CCC8::ABACCBBBBBCCBBAABB???A988>B@?@B>>99<17838?@?
@ATNG8:00211:02180
GATGGTAGCGAGCGAGTGTGTATACCAGAAGATCAGGAACTCTAGAAGAATTCAGATTTTTAACACGAGAGTAAACGTAAAAAGAAGGTTTTACAAGACTCACGTTAACAATATTGCAGCAGTACGCACACAATCGAAGCGCAGTAAGGATGGCTAGTGTAACTAGCAAGAATACCACGAAAGCAAGAAAAAGAAGTACGCTATTAACTATTAACGTACCTGTCTCTTCCGAAACGAATGAGTACCTCTCAGACGCTCGTCCTACCATCGTTATCGGAAAGTCT
+
>:<B@EBCBBBBABBCBBBCDBCBEACCC@DDCCBB@B?BDGBBAA?BB=A?CBCCBBBB5B@CCCCCCECAA@6>B;::::*;B=?5:99&9BA=BBBCDCCCC>A<@@<@BB?BBCCB@@ACCCBBBBCC@CEAA>AABBBCBB@BACAA?ACDFDCDD?BBCBBA?CC@??A>ABCBC<?7979ACCC3CC?B@>?BBBBA?C?BBBB?B?BACDC@CCAA@CC>A>BBB=BCC@BBBCBDC=AAB@BBBBBBBBCCC?AAB?ABAAB@BCCC>@?:?@@@
@ATNG8:00212:02172
GATGGTAGTATATCGCGTCGCTATCCAGAAGATCAGGAACTCTAGAAGAATTCAGATTTTTAACACGAGATAAACGTAAAAAGAAGGTTTTACTAGACTCACGTTAACAATATTGCAGCAGTACGCACACAATCGAAGCGCAGTAAGGATGGCTAGTGTAACTAGCAAGAATACCACGAAAGCAAGAAAAAGAAGTACGCTATTAACTATTAACGTACCTGTCTCTTCCGAAACGAATGAGTACGAGAGAGCACACGTGTCTACCATCGTTATCGGAAAGTCT
+
BBBC@BBBBBBBBCCCCDDDDBBBC=BBD@CCCBBB?B?CCCBBCC?CC@D@@@@BBCDC1C=AAAACCCCAB<BA?@@@@0@B>D<@@@9AECCDBBCDBBBB?BACC@ECC@CCCCCBBCDDCBBAAAC@ABAC<@?ACBBBB@B?B??<?BBBBAAC?AA??@B?BC?A@A=??==;3>><9<>===1?A>?877A@DAA:>:>AAB8;7;BDDD@CCCCB@@;@;@AA=CBB@BBBBBBBBBBBCBBB@BBBBABBBBBB>A??;A>@@@A>BB<@===
@ATNG8:00218:02183
GATGGTAGGCGACATACATACGCGCCAGAAGACAGGAACTCTAGAAGAATTCAGATTTTTAACACGAGAGTAAACGTAAGAAGAAGGTTTTACAAGACTCACGTTAACAATATTGCAGCAGTACGCACACAATCGAAGCGCAGTAAGGATGGCTAGTGTAACTAGCAAGAATACCACGAAAAGCAAGAAAAAAGAAGTACGCTATTAACTATTAACGTACCTGTCTCTTCCGAAAAATGAGTACCTCTCAGACGCTCGTCCTACCATCGTTATCGGAAAGTCT
+
444<8=ED@B@AACECCCCCCBBBB?BCC>BCDCC@C?CDCCCCC<@@?D?CCBAA@@A2A@DCCBBA@BBBC<BABB?CD@CC?B@CDF;BCB>BBBCCCC@A?CGIHBCCB@CCBBCCCCBCCCCBBBB?AA@A>ABCDBB987;@CCD?BBCBBBBA?BCCCBB?BB????3:99999+:::3999998%0;.3...99775:;8;555-5-5;@@<=@?>>@9949244444$43389;?>@BBEC@@BBBBAAAA<@A=188>?>:?>==4:;1;>==
@ATNG8:00219:02188
GATGGTAGAGTATCATGTGTATCTCCAGAAGATCAGGAACTCTAGAAGAATTCAGATTTTTAACATGAGAGTAAACGTAAAAAGAAGGTTTTACAAGACTCACGTTAACAATATTGCAGCAGTACGCACACAATCGAAGCGCAGTAAGGATGGCTAGTGTAACTAGCAAGAATACCACGAAAGCAAGAAAAAGAAGTACGCTATTAACTATTAACGTACCTGTCTCTTCCGAAACGAATGAGTACACACTCTCATATGACACATCGTTATCGGAAAGTCT
+
@:>A:BBBB@@AECBBBBBCAAA@C?B@@>@CBB@@=@=@@CCCCC?BB@D?BAC:;:;:*;<@BDCCCBBAAI>CB@@@?@,@?=>?CCC9BA?<@A9;9=<==;>:?;7?;@?BBCBCCCCCCCBCBBAA>>>>A?AAABBA??<??BBB?BBBAAABB?AAABBB?BA:>>@;>>:;;1;;;5;?AAA/AD:888;AA=>==@=???A=A=>>DCC?CCCBBBC@C@BBD=BBB?BBCCBBBBBC???CCF999DDFBBCC@@A@CABB?AD=BAAA
@ATNG8:00221:02187
GATGGTAGTGCGTGAGAGAGAGACCCAGAAGATCAGGAACTCTAGAAGAATTCAGATTTTTAACACGAGAGTAAACGTAAAAAGAAGGTTTTACAAGACTCACGTTAACAATATTGCAGCAGTACGCACACAATCGAAGCGCAGTAAGGATGGCTAGTGTAACTAGCAAGAATACCACGAAAGCAAGAAAAAGAAGTACGCTATTAACTATTAACGTACCTGTCTCTTCCGAAACGAATGAGTACTACTCTCAGAGACACACTACATCGTTATCGGAAAGTCT
+
@:?C?CDABACBBBCCCCCCCBBBC<BCD@BAA@;:056;AAAAAB?CA?B???989999)87;;9:9BAA@@@8=8;4444$4:8<2999&5C>=CBBCICEBB?B@BB@CCC@CCBBBBBCCCDCCBCCC@CC@@<@A@ABBBB?B?B@@>@BCCBCCD=AACFEB?::7:?<<AB?>=8;;;6=AAAB3BA>ABBCCBBBA;?<????=@<??BBE@CBBBAAA<?=?BC>C??=ABBBFBCBBBBCBBBC>@?BBBAAACB????B?@@?>;>>7>=>>
@ATNG8:00222:02181
GATGGTAGCGCATATCAGCGCAGCCCAGAAGATCAGGAACTCTAGAAGAATTCAGATTTTTAACACGAGAGTAAACGTAAAAGAAGGTTTTACAAGACTCACGTTAACAATATTGCAGCAGTACGCACACAATCGAAGCGCAGTAAGGATGGCTAGTGTAACTAGCAAGAATACCACGAAAGCAAGAAAAAGAAGTACGCTATTAACTATTAACGTACCTGTCTCTTCCGAAACGAATGAGTACGAGAGTCAGAGCAGAGCTACCATCGTTATCGGAAAGTCT
+
BABB?D@@@?@@@AADBBCAAABBB=A;;59?>?AA9>=@BABCCC@CC@B?BCBDDDDD5B?B;;;@BBBCCC=BB;;;;*;@<@5;;:49BB=BCCBBBBBB=A@@@>ABB?BCCCBBABBBBBBBBCD@CBBB?BCCGCC;;6;>A<;5;:9>@=<A<BBCBBB@DDA???=?A==?9??>=ABFFF3AA>AAACBBBCC>A>AEEB?B?98;BC6;;AABBB@C?BBB=BBB@CBABBBCBAAA@???CAA@@@@999879?ABBB?:99A>AA8??99
@ATNG8:00224:02205
GATGGTAGTGTGTCTCTGAGAGTAGTACTCATTCGTTTCGGAAGAGACAGGTACGTTAATAGTTAATAGCGTACTTCTTTTTCTTGCTTTCGTGGTATTCTTGCTAGTTACACTAGCCATCCTTACTGCGCTTCGATTGTGTGCGTACTGCTGCAATATTGTTAACGTGAGTCTTGTAAAACCTTCTTTTTACGTTTACTCTCGTGTTAAAAATCTGAATTCTTCTAGAGTTCCTGATCTTCTGGACGACGCGCACTGACACTACCATCGTTATCTGAAAGTCT
+
944<7=B9;;BBBCA@@CCBC;;;BDCBBC;:8;@?A=BB?C>@ABECCB@DDCAB?AACCHC@C@CCCCCCCCC@;;;;;*;@<@BBE=;;CC<@@B=@B;>>999@=@AEHCEC@899@=A?CCCCBDCC@CCDCABCCCCCBEDBBBC@@@B>ACA=;;5<<@@ABCCCCC?B;;;;.;<@=;;;;;*;@@@@000BBBBCBBB5;;;:(9@@>>:>9??;@BBCCCE?C@CE;;;C@CCG@GDABACCCBC;;;BD;;;BC>BBBBB@CCCBBBE?DFAA
@ATNG8:00229:02173
GATGGTAGATACTCGCGATACACCCAGAAGATCAGGAACTCTAGAAGAATTCAGATTTTTAACACGAGAGTAAACGTAAAAATAAGGTTTTACAAGACTCACGTTAACAATATTGCAGCAGTACGCACACAATCGAAGCGCAGTAAGGATGGCTAGTGTAACTAGCAAGAATACCACGAAAGCAAGAAAAAGAAGTACGCTATTAACTATTAACGTACCTGTCTCTTCCGAAACGAATGAGTACACACTCTCATATGACACTACCATCGTTATCGGAAAGTCT
+
A;@C@BBABCCCDCCCBBACCCBB>CBC?CCCCBC@C@CCCBBCC?CC?C?CBBABBBB3BACCBBBBBCBBB9==9;;;;*;B?C@FCE:CCJACBCBCCCCC?B@BB@BCC?ABBBCCCCDDCCCBDDB?BBBE?BA@AAAAB?C@BBA?BCCDBBBA?BBBAAA?BC????799@@@;AAA?BCFDD2BB?B??;AA@<>7><@@@@7;7<ACBB?BBDCABB>A?ABB>BAA?BBDDCBABAAACDBB>A>>BCAAADBB?ACCCC?CBBB?BA;A999
@ATNG8:00230:02211
GATGGTAGCACGAGTCACTCATATCCAGAAGATCAGGAACTCTAGAAGAATTCAGATTTTTAACACGAGAGTAGAACGTAAAAAGAAGGTTTTACAAGACTCACGTTAACAATATTGCAGCAGTACGCACACAATCGAAGCGCAGTAAGGATGGCTAGTGTAACTAGCAAGAATACCACGAAAGCAAGAAAAAGAAGTACGCTATTAACTATTAACGTACCTGTCTCTTCCGAAACGAATGAGTACGATGAGAGAGCTCTCTCTACCATCGTTATCGGAAAGTCT
+
::::7;==B>>B<55595559:99;85557;@ABBB>B?BCBBCCC@BB@B=@BC;;;;;';9<=?:95?:3370*0//////$//)/5;;;/::=6::54366//(/09638896:;;=BCBCCDCDDCCCC@B@??;@AABBDCC=A=A;:6;CBABCCC@CFHCAA>?A=99:;?@@AA;?>>8<?@?@2AB@BBBBCAAAB?B@BAAB?B@AACCCACGCBCBCAD@CCC>DCC@AABBBABBA@A@A>??=?778?@??=<8>73336::<?7:?8?;77
@ATNG8:00231:02181
GATGGTAGCTATACGTATATCTATGTACTCATTCGTTTCGGAAGAGACAGGTACGTTAATAGTTAATAGCGTACTTCTTTTTCTTGCTTTCGTGGTATTCTTGCTAGTTACACTAGCCATCCTTACTGCGCTTCGATTGTGTGCGTACTGCTGCAATATTGTTAACGTGAGTCTTGTAAAACCTTCTTTTTACGTTTACTCTCGTGTTAAAAATCTGAATTCTTCTAGAGTTCCTGATCTTCTGGACGACGCGCACTGACACTACCATCGTTATCGGAAAGTCT
+
A>?@;?BDBCBBCCCCGCCCFDCCCCCCCCFC?BBDH?DC@C@CCBBBCC@BBCCC?C@CBBA?A?CBBBBBBBB8@@@@@+@?6?9::,9A??=@::3:93:>ACCE?BAAACCCC?CCA:>:>AA???AA<@???9<9>:::=AA>>>A;<;?<>?A===:=;>AA>>>?AB<>>>??2>8=8=>=>=/>>:<<077<///<::=:>>>?.<=@@B<A;??;??AAAAA=A=@@>>>@<>>A<@?;;;@@???A>>>>===::4:;;>?=?AAB=AD:A?<<
@ATNG8:00231:02184
GATGGTAGGACGAGCGTCTGAGAGGTACTCATTCGTTTCGGAAGAGACAGGTACGTTAATAGTTAATAGCGTACTTCTTTTTCTTGCTTTCGTGGTATTCTTGCTAGTTACACTAGCCATCCTTACTGCGCTTCGATTGTGTGCGTACTGCTGCAATATTGTTAACGTGAGTCTTGTAAAACCTTCTTTTTACGTTTACTCTCGTGTTAAAAATCTGAATTCTTCTAGAGTTCCTGATCTTCTGGGTGCGCTACAGTCTCTCTACCATCGTTATCGGAAAGTCT
+
<<<>@BBD?BBBBAABBBBB@@AC@BBCHCBB?BCCD>CC?B@BBBBBBB@BCCDF@C@CBBC<@=ABBJDBAAC?BBBBB,@@<@A@@8AA;;7;BC@CD?BABCCDACDCCCCCC>BAB?A=BB:::BBC@C@@@@DCCCCCDCBBBBBB;;;@CCCABB?B;;;CCCCCCC@BA@@@7@>B=@A@A@,@BAAB7;;AABBB;<;?BBAB0AAABB?B?CCACCCCBBB@D@CBCCBC;?:;;0;BCCBBBBCDBBCBBBDLIAAABCC?BA@A5;;0;A@@
@ATNG8:00238:02187
GATGGTAGAGTATCATGTGTATCTCCAGAAGATCAGGAACTCTAGAAGAATTCAGATTTTTAACACGAGAGTAAACGTAAAAAGAAGGTTTTACAAGACTCACGTTAACAATATTGCAGCAGTACGCACACAATCGAAGCGCAGTAAGGATGGCTAGTGTAACTAGCAAGAATACCACGAAAGCAAGAAAAAGAAGTACGCTATTAACTATTAACGTACCTGTCTCTTCCGAAACGAATGAGTACACATCGTCGTGTCGTGCTACCATCGTTATCGGAAAGTCT
+
:::>9<<BBB==BDECCCC:;;BBDADCD@CCBABC@C@CBCBBBB?BC@D@DDGBBBBB2B@CCCCGFCD;::0;A;;<;<$9<7<9;;9+95506BBACDCAA>A?BB?BBB?AAACCCCCDCDCCCCED@CCBB?CCDCBBAC@C@C@@=@CBBCCDD?@ACCCB?CC?B??<?BAAA=998;@AABB2AA@CBBBBCCAA>A?BCAA=A;>>CDD@BCCB;;;?C@BBE?CCE?@@@@BBBBBGAACCCCAAADB@@@CCB@BBBBB@BBAA=AA;@A??
@ATNG8:00243:02202
GATGGTAGTACATGATAGACGACACCAGAAGATCAGGAACTCTAGAAGAATTCAAGATTTTTAACACGAGAGTAAACGTAAAAAGAAGGTTTTACAAGACTCACGTTAACAATATTGCAGCAGTACGCACACAATCGAAGCGCAGTAAGGATGGCTAGTGTAACTAGCAAGAATACCACGAAAGCAAGAAAAAGAAGTACGCTATTAACTATTAACGTACCTGTCTCTTCCGAAAAATGAGTACCTCTCAGACGCTCGTCCTACCATCGTTATCGGAAAGTCT
+
45457=;;B@@@B=BBBBBAA@A<<8<55./9----(-(-6677;=25/171//)//////$5.5556;>C@;;;05<99999$994;:?A@2@@A9=CCCCDDCC@C?BB@AAB8;;ABACBBBCCBBCDBB?DDCD@CBBBCCCB@B@CBB?BCBBCCCE@CCBCCC@BB?A??;??@AA<ABB?CCCCC3BB?BBBBBBBBB?B?BBBC<?<?>GDGACCCBBAA<@<;;;;;';???@BB>BCBBCCCB@?@BBBB?BBB@???BB?B>>@<AD;BA??
@ATNG8:00243:02214
GATGGTAGTATATCGCGTCGCTATCCAGAAGATAGGAACTCTAGAAGAATTCAGATTTTTAACACGAGAGTAAACGTAAAAAGAAGGTTTTACAAGACTCACGTTAACAATATTGCAGCAGTACGCACACAATCGAAGCGCAGTAAGGATGGCTAGTGTAACTAGCAAGAATACCACGAAGCAAGAAAAGAAGTACGCTATTAACTATTAACGTACCTGTCTCTTCCGAAACGATGAGTACTGTATCTATGTGTGCGCTACCATCGTTATCGGAAAGTCT
+
@?@B?BBCBBBCCBBBCCBCBCCBEABBA?@:99@5?<@CCCDBBACCAC@DCC;;;;;$98=9>B@>>>@@@8@;:7737$3>6>3777&39?=AC==>BBBA?B@BB?BBB<??AAB@@@>>>AA788@<@???=B>>=@@@B=B8;;B@BBBHBBBB?BBBC??;::58==8<<9937<=99977(3<8?ABBBB>>@<@<>>=A8<6:;>>>=>>>@A@@;?;=::1:000;;@>?@AAABBBBBAB99:A???CCB?BBBBB?BBAA;??8?A??
@ATNG8:00244:02190
GATGGTAGGACGAGCGTCTGAGAGGTACTCATTCGTTTCGGAAGAGACAGGTACGTTAATAGTTAATAGCGTAACTTCTTTTTCTTTGCTTTCGTGGTATTCTTGCTAGTTACACTAGCCATCCTTACTGCGCTTCGATTGTGTGCGTACTGCTGCAATATTGTTAACGTGAGTCTTGTAAAACCTTCTTTTTACGTTTACTCTCGTGTTAAAAATCTGAATTCTTCTAGAGTTCCTGATCTTCTGGGTGCGCTGATATGCGCTACCATCGTTATCGGAAAGTCT
+
<<<B?A@B?AA@@@@?@ABDDECC@BBAAB@A?ABBC>CD@B@AA@CDCCABCC;;:;@CCCC?B?BCB>A00*0>8==<@;,/00)499<2==;<>ADD@CC?@AACBEACCCCBBBB?BCB?B?BCBBBBBB>BBCC@CCCCDBCBCBBBBBBBC?@@@?BB?C?BBBAAACDD?ABCCC<C?B=;;;;;*;@CCD=B;;;AA;;;A=A@A@,@>@@A?A@DDAAA@AA@B?B?CCBCBB?@@FG?GCCCCFAABCCA@@BBBB>A@@@B>CBBC@BB<B@;;
@ATNG8:00203:02229
GATGGTAGTGCGTGAGAGAGAGACCCAGAAGATCAGGAACTCTAGAAGAATTCAGATTTTTAACACGAGAGTAAACGTAAAAAGAAGGTTTTACAAGACTCACGTTAACAATATTGCAGCAGTACGCACACAATCGAAGCGCAGTAAGGATGGCTAGTGTAACTAGCAAGAATACCACGAAAGCAAGAAAAAGAAGTACGCTATTAACTATTAACGTACCTGTCTCTTCCGAAACGAATGAGTACTACTCTCAGAGACACACTACCATCGTTATCGGAAAGTCT
+
:48>7;CDBCBCBBBCDBBBBGGDD>BBC@DC@@@B@B@BBDAAAC?CA>B>BBBBBCCC3B?BBBBBCBB>>>7<?:;;;;*;C>C<@@A;ADM@DCCECDC@@>@@CC@CCC?AABBCCDCCCAAACCBB@CCCC?BBBBBC??=A@FBB?BCBCCCCC@CBCBBB@BC>BBB<@>CCC>AAA>ACDCC3CC>A>>>CCDDD5;5>BBB9<6<ACCC?CCBB@@@6959AA=BAA>ABCCBCCCCACCCCBBBBBBB>>>DDA=AAA@B@@@><9<A3:::;
@ATNG8:00204:02266
GATGGTAGCACACGAGATCTCATCGTACTCATTCGTTTCGGAAGAGACAGGTACGTTAATAGTTAATAGCGTACTTCTTTTTCTTGCTTTCGTGGTATTCTTGCTAGTTACACTAGCCATCCTTACTGCGCTTCGATTGTGTGCGTACTGCTGCAATATTGTTAACGTGAGTCTTGTAAAACCTTCTTTTTACGTTTACTCTCGTGTTAAAAATCTGAATTCTTCTAGGTTCCTGATCTTCTGGGTCTACGCTCGTCGCGCTACCATCGTTATCGGAAAGTCT
+
;55<:>BBECBB::;CBBBCCCCCBBBCCHCC@BBBD>CC@C@CCCCCCB@BBCBB@C?@ACCAH?BBAABBBBA<87777)9A>BBCC>BACC?BBB?BB799:DCC@CCCCCBBB>BAB?@?BB?B>?>>;AAAA5:8==;;=A@@@AA>>>@6<:97:A<A<@@A@@@AAA<@@@DC;D>E;==<<;+<>:::1;;;888?===8=?>>/>;;;A=D=CA;AAAA<B=B=::;<<<::::E;===A@@A=====;///<<=56;;>>;>C@@<@A9??::
@ATNG8:00205:02244
GATGGTAGTCTCAGATGTCTATAGTACTCATTCGTTTCGGATGAGACAGGTACGTTAATAGTTAATAGCGTACTTCTTTTTTCTTGCTTTCGTTGGTATTCTTGCTAGTTACACTAGCCATCCTTACTGCGCTTCGATTGTGTGCGTACTGCCTGCAATATTGTTAACGTTGAGTCTTGTAAAACCTTCTTTTTACGTTTACTTCTCGTGTTAAAAATCTGAATTCTTCTAGAGTTTCCTGATCTTCTGGACGACGCGCACTGACACTACCATCGTTATCGGAAAGTCT
+
////)////74445//////;;/<55;999<054/;3//+/://////-099;00+/)///549166;9<5656.5;;;;;#54.445<)54/)/)///)/:4:/66>>::<<////;5///496555<<5//)////5;888///;;6-//)----36--(-6084:44.55555:4556@@2<:=:>>>>=(<9555)/-,(,,,,,,88<<==+/5=6616:>>9?9944444)/27/----(--/)//7;9666<=;9;>;6665>5:9545.444405>4=;;;
@ATNG8:00215:02251
GATGGTAGCTCGCTGATGATATCTCCAGAAGATCAGGAACTCTAGAAGAATTCAGATTTTTAACACGAGAGTAAACGTAAAAAGAAGGTTTTACAAGACTCACGTTAACAATATTGCAGCAGTACGCACACAATCGAAGCTCAGTAAGGATGGCTAGTGTAACTAGCAAGAATACCACGAAAGCAAGAAAAAGAAGTACGCTATTAACTATTAACGTACCTGTCTCTTCCGAAACGAATGAGTACGTGTGACGTACGTGAGCTACCATCGTTATCGGAAAGTCT
+
;55>;>CBBB=BBCBCBBBCBBBAA?ACCACBBB:99;?CCBAAAD@CC@C@AC@9:9::.:>ABBAACCCBBB=BBBBCCC5CD?B>AA@7BBB?BABACCBBB@C@BB?BBF@BBAACCCCCDCCCAB@B@BBAB>BBBACC@@>@@D;;:;BBBCCCC@DCDBBB???<?AA>ABAAA<A@@<=????1?A?C??@BBCBB?@=@@??;?;==ABB?ABA@?@@4:49==6?AA<@@BBCDBBBBBBCDEABABBCAABBBF@C???B?CFCC?BB=BBBB
@ATNG8:00218:02245
GATGGTAGTGATACAGATCAGACACCAGAAGATCAGGAACTCTAGAAGAATTCAGATTTTTAACACGAGAGTAAACGTAAAAAGAAGGTTTTACAAGACTCACGTTAACAATATTGCAGCAGTACGCACACAATCGAAGCGCAGTAAGGATGGCTAGTGTAACTAGCAAGAATACCACGAAAGCAAGAAAAAAGAAGTACGCTATTAACTATTAACGTACCTGTCTCTTCCGAAACGAATGAGTACTGCGTCTCACTCTCGCCTACCATCGTTATCGGAAAGTCT
+
BAACACCDAAACBBBDCCCDCAABFBAAA@BBACBB?B@BBCCBBA?BB?A?AABCCCCC3D@C>>?ACCBB@D;BBBBBBB5BC@C@CCC9BBF@DCCCCCCBA=A?CC?BCC@BBCBBBCCCCCCCCBBB?BBBC?BBBBBBBC@C@BBC@BBDCBBBD@BBBBBB@AA>ABB<@@99:28??<9999::%:A;A:9:CCDDC?C@A>>>;>:>ADBC?BCCCCCC=@=?DC=CBB?BBBBBBCCCCCBBBBCCCCCBCC@CAA?ABBBC@CCCC@BC:????
@ATNG8:00224:02251
GATGGTAGTGATACAGATCAGACACCAGAAGATCAGGAACTCTAGAAGAATTCAGATTTTTAACACGAGAGTAAACGTAAAAAGAAGGTTTTACAAGACTCACGTTAACAATATTGCAGCAGTACGCACACAATCGAAGCGCAGTAAGGATGGCTAGTGTAACTAGCAAGAATACCACGAAAGCAAGAAAAAAGAAGTACGCTATTAACTATTAACGTACCTGTCTCTTCCGAAACGAATGAGTACCTCTCAGACGCTCGTCCTACCATCGTTATCGGAAAGTCT
+
94::59<94;@@>?BB::9;BBEBC@=;6@@BB;;9:B7;?B@@@?=?C>B?BBB?@>>>)938>=@??=>999+8;:9999$4;6;4999&5?@=@BABBBDA@=@@BD?CCC@CDCBB@@@CDBCBBBCCAFCCC@BBBB@@@C?C>@:;8;ADCC;<<ACCBBBC?AB>@@?@CC@A@;=87/889999%9<:>?<?CBBBB@C?:::=6=;>>BBB@BAAAA;;5;<@AC>BCC?CCCCBBB::9?CC@ABB??:>>=,//73552289=:9<08838==>
@ATNG8:00227:02267
GATGGTAGTATCTGCACACTCTGTCCAGAAGATCAGGAACTCTATAAGAATTCAGATTTTTAACACGAGAGTAAACGTAAAAAGAAGGTTTTACAAGACTCACGTTAACAATATTGCAGCAGTACGCACACAATCGAAGCGCAGTAAGGATGGCTAGTGTAACTAGCAAGAATACCACGAAAGCAAGAAAAAAGAAGTACGCTATTAACTATTAACGTACCTGTCTCTTCCGAAACGAATGAGTACAGATATACGTATAGCTACCATCGTTATCGGAAAGTCT
+
444:7<CBBBABBCCCCBBDDBCCCACCCBCCCBBB>B>ABC@AAAABB?B@AA??ADEC3C?ABBCCCCBBAB8?9;:DDF5BB?B@DEF;CAA?AFBBBCC;:;;AFE@CCD>A@BBCCCCCCCCCAAB?;>>00,0@@@ACAA?BACBC?BCCCCCBB?BCCCCC@BB?BAC9=>:99,7<<9979899%9=9>@AACBBBB>>:=@AB:>:=BCBB@BBAAA@@;@?CAB=ADE=??BBCCCBBBBABDCC@?ABBBB@@<A===@<@>>><@@9@>88
@ATNG8:00231:02225
GATGGTAGATACTCGCTGATACACCCAGAAGATCAGGAACTCTAGAAGAATTCAGATTTTTAACACGAGAGTAAACGTAAAAAGAAGGTTTTACAAGACTCACGTTAACAATATTGCAGCAGTACGCACACAATCGAAGCGCAGTAAGGATGGCTAGTGTAACTAGCAAGAATACCACGAAAGCAAGAAAAAGAAGTACGCTATTAACTATTAACGTACCTGTCTCTTCCGAAACGAATGAGTACACACTCTCATATGACACTACCATCGTTATCGGAAAGTCT
+
@<CC@CCBBBB=AA;;;ACBABBBB=BDDGDBBB;;6;7;;BBAAD?CB@D?A@>9:999(:<AB?@?BBBBDC=@@;::;;);?=A>AAA7@BB?BBBCCBCCC?B@BB?BBB?BBCABBCCCCCGCGDBB@BCCE@CCBBBCCB@C?C@@?ABBBDCCC@CDAAAA?BC?AAD?BBCCC=AAA>ABCCC3CD?BBB???BAA=A<A@@@<@:<=B@@=@BBCCCC?C>AAF>CBB>BBBBBBBBB??>BBBBCBBB@@@BBCC?C??>C?BAAA>AB=A???
@ATNG8:00238:02256
GATGGTAGTGTGTCTCTGAGAGTAGTACTCATTCGTTTCGGAAGAGACAGGTACGTTAATAGTTAATAGCGTACTTCTTTTTCTTGCTTTCGTGGTATTCTTGCTAGTTACACTAGCCATCCTTACTGCGCTTCGATTGTGTGCGTACTGCTGCAATATTGTTAACGTGAGTCTTGTAAAACCTTCTTTTACGTTTACTCTCGTGTTAAAAATCTGAATTCTTCTAGAGTTCCTGATCTTCTGGTCTACTACACTGTACTCTACCATCGTTATCGGAAAGTCT
+
444<7=DBBBCCCCBBBDFCCCCCCCCDCDCC@BAAB?BC?C@CC@ABCD@CCBBB@DBCCEC@C?CCEFCCCDDBAA@AA,A>=@ACD;BB@@<@BB?BC:<;BCCC@CCCCDCCC@CBC@D?BCCCCCCC?CCCC@CBBBCHCDCCCCC@@@A;@@@>@HAG@CBBCCECDD@B@@@@9@>C>;;;;.;A@@@6;;BCCCGCBC@BCCC5CBBCHACACCBCCBBBAA=A@@AACCB<@@A?ACCCICCBBBCCCCFJCBBB>AAAAA=AAAC@DC>CB@@
@ATNG8:00242:02263
GATGGTAGCGAGCGAGTGTGTATACCAGAAGATCATGGAACTCTAGAAGAATTTAGATTTTTAACACGAGAGTAAACGTAAAAAGAAGGTTTTACAAGACTCACGTTAACAATATTGCAGCAGTACGCACACAATCGAAGCGCAAGTAATGGATGGCTAGTGCAACTAGCAAAGAATACCACGAAAGCAAGAAAAAGAAGTACGCTATTAACTATTAACGTACCTGTCTCTTCCGAAACGAATGAGTACGATGAGATCTCGTGTGCTACCATCGTTATCGGAAAGTCT
+
8894.44:;ABB@A@BBBA@@AAAC@CCC?A9:945/49499/0/9:6:<7>>6:443333$3-39::???:;;;4435::::$44.45::</;;;8;;>AA?A@@;==@@8<==8999@@@C@@?BBB@;99;?=90+0::--(---(--0-//)///666886:777333(39,33=144<:=5=::6<<B==+25,2233<;3558<8;<AA>B8<888=7==BCAA@8=6777.733,33;8<<<73333373775259?875:=7;:8:A:>::;56919///
@ATNG8:00242:02264
GATGGTAGGTGCACATGAGTGTATCCAGAAGATCAGGAACTCTAGAAGAATTCAGATTTTTAACACGAGAGTAAACGTAAAAAGAAGGTTTTACAAGACTCACGTTAACAATATTGCAGCAGTACGCACACAATCGAAGCGCAGTAAGGATGGCTAGTGTAACTAGCAAGAATACCACGAAAGCAAGAAAAAGAAGTACGCTATTAACTATTAACGTACCTGTCTCTTCCGAAACGAATGAGTACCTCTCAGACGCTCGTCCTACCATCGTTATCGGAAAGTCT
+
;55A<@CD@BCBBBCBDDBBBCCCF@CBB?BDCCBB>A?CBBCBBB@BC>B=@@C;;;;;*;@CCCCEFEGDBB=BB;;;;;*;B>B5;;;-;CB?BCCBCCC@@=A?AA?BAA>AABBBBCCDCCCCBBBC@CDBD?BBBBCCBB<B>B@@>@DCBCBBB@BBBCCB?CC>???>@@BB@9@8879CCCC3BB?B999ACCBB?C?C?;;:>:=CECC@CCCBBBA=A=@@@<@CCAAAAACCD?ABBABBBBBBCDBBB?BBB?BBBBC@CBBB@DD>CBBB
@ATNG8:00209:02272
GATGGTAGTATCTGCACACTCTGTCCAGAAGATCAGGAACTCTAGAAGAATTCAGATTTTTAACACGAGAGTAAACGTGAAAAGAAGGTTTTACAAGACTCACGTTAACAATATTGCAGCAGTACGCACACAATCGAAGCGCAGTAAGGATGGCTAGTGTAACTAGCAAGAATACCACGAAAAGCAAGAAAAAAGAAGTACGCTATTAACTATTAACGTACCTGTCTCTTCCGAAACGAATGAGTACACACTCTCATATGACACTACCATCGTTATCGGAAAGTCT
+
<88<7=BCCBBCCCBBBCCDCCBCC@DDD?B@CCCC?B?BBB;;;C?AA@CABBBCCBBB3B@BCBBBACC99929>@;;;;.;@;@2;;;6;BB?BDDBCCBBB?C?DCAAAAACDCCCBCCCDDDCCCBB?BBBC@BBBABBAB>B?BAB@ADBBBBBB?BBBBBB>BB?BBA:??9999+99939:9:::%9>;;?=:BABBA;>;>A@@;>:=@BBA>AABBABC@C@AAC>BAA?AGCCA@ACCBBBBBBBBBBCBBCCBBB@CCCBB?BCCC@BC>AA99
@ATNG8:00212:02314
GATGGTAGCACACGAGATCTCATCGTACTCATTCGTTTCGGAAGAGACAGGTACGTTAATAGTTAATAGCGTACTTCTTTTTCTTGCTTTCGTGGTATTCTTGCTAGTTACACTAGCCATCCTTACTGCGCTTCGATTGTGTGCGTACTGCTGCAATATTGTTAGCGTGAGTCTTGTAAAACCTTCTTTTTACGTTTACTCTCGTGTTAAAAATCTGAATTCTTCTAGAGTTCCTGATCTTCTGGGCAGACTCTCACACGCCTACCATCGTTATCGGAAAGTCT
+
@A@B?BBBBBCC??@BBBBCCCGCCCBBCCCB?BAAA=BIAIACBCBCCD@BBBBBACACBBB@C?AABCBBBBA?CACCC3@?==;;=7?BBCABBB@DC>889CCC?BBBBBBBB>BBB>B?B@>B>>;;9@@?=;AA@A>;=AAAAA?;;;=:;=><>A<>>=@A@@@A@@<@@@@@5@<A;:::::+:>>>>5=::::;>=>>:>DDD/A???A>D<>>:>AGF<<;<@;>>>>>>;>ABC:?===@@>>=AAAA>=9>AA;;;==;7<?AA68909;97
@ATNG8:00219:02312
GATGGTAGACACGTGTGCTCTCTCGTACTCATTCGTTTCGGAAGAGACAGGTACGTTAATAGTTAATAGCGTACTTCTTTTTCTTGCTTTCGTGGTATTCTTGCTAGTTACACTAGCCATCCTTACTGCGCTTCGATTGTGTGCGTACTGCTGCAATATTGTTAACGTGAGTCTTGTAAAACCTTCTTTTTACGTTTACTCTCGTGTTAAAAATCTGAATTCTTCTAGAGTTCCTGATCTTCTGGAGATACACATGATACTCTACCATCGAACCACCTAAGTCT
+
B@AA@DECCC@A@CB@AABCGCDDDCCBBDCBABCCD=CC?C@CCCBBBC?BBCBB?B?BBAB?B?BBBBBCCCC?ACCCC2AA?AAAD>DBAA=AAC?CC9:9?CCC@ABBCCCBA298C<A;AA===888<A<=<5;;>>=<==>>@@@>?>@<9::5::5:<??>>>BAAB<@@@@@3?;>9;;;;;*:@88818==;;;B>>><@@@@/@>>>A<A<AA;@@@B@@?<@=???@@A7;;@=@@ACAAA>>==@@@=>=@AA=>777@;>:<=9=@;????
@ATNG8:00220:02301
GATGGTAGTATAGAGCTCTACATAGTACTCATTCGTTTCTGAAGAGACAGGTACGTTAATAGTTAATAGCGTACTTCTTTTTCTTGCTTTCGTGGTATTCTTGCTAGTTACACTAGCCATCCTTACTGCGCTTCGATTGTGTGCGTACTGCTGCAATATTGTTAACGTGAGTCTTGTAAAACCTTCTTTTTACGTTTACTCTCGTGTTAAAAATCTGAATTCTTCTAGAGTTCCTGATCTTCTGGCGCGTATTATGTCGCCTACCATCGTTATCGGAAAGTCT
+
@:>A>BBBCCCCCCCCBCCCCDCCCBCCCDBB<BDDD=BBBB?BBBAAAA?BBBBB>B>BCBC?A?ACAAAAAAA<?AACC1@@=AABC>BAAA>ABB>BD@BCCDCC@CCDAAAEEACCC>B?BCCCCCCC@CCCC@CBABCCCCCCCCCBBBB?CCB?BD@D?BBCDABBCC@CAA@@4?:>:::999*:??AA<@@BBCCCBBB;@@AA0ACCBB=A=AB@CCCDBBB@B@CCCCCB<A996:BB@@AGACCCBBBCACAA=A:::A@BBCC@BB>BBAA
@ATNG8:00221:02279
GATGGTAGCCTCGCTGATGATATCTCCAGAAGATCAGGAACTCTAGAAGAATTCAGATTTTTAACACGAGAGTAAAACGTAAAAAGAAGGTTTTACAAGACTCACGTTAACAATATTGCAGCAGTACGCACACAATCGAAGCGCAGTAAGGATGGCTAGTGTAACTAGCAAGAATACCACGAAAGCAAGAAAAAGAAGTACGCTATTAACTATTAACGTACCTGTCTCTTCCGAAACGAATGAGTACTGTATCTATGTGTGCGCTACCATCGTTATCGGAAAGTCT
+
89:@9@=0/)////0;?@ABA<@B@B>@AC>99555:4;5;>===;;7:<7;7;<<:;;;;+;8<<<BA?>>8888(7>;9999$4<.4.599+5554;;666===?<?@BB>A@A>@@@BDBCAAACCB;;;;=@;9;;:;9<=>>>:@?@@@?BBBBBAAA?AAB@>>:00-09;6=@?>?6773,7;?AB1BB7BBBBAAA:0,/599:>+/+/:@@A=B@@@@?@?B?BBC<888598=<=?AA???BBBBBCAA>999?>@B@FA?;@>BA?A7>=8=@AB
@ATNG8:00223:02286
GATGGTAGCACACGAGATCTCATCGTACTCATTCGTTTCGGAAGAGACAGGTACGTTAATAGTTAATAGCGTACTTCTTTTTCTTGCTTTCGTGGTATTCTTGCTAGTTACACTAGCCATCCTTACTGCGCTTCGATTGTGTGCGTACTGCTGCAATATTGTTAACGTGAGTCTTGTAAAACCTTCTTTTTACGTTTACTCTCGTGTTAAAAATCTGAATTCTTCTAGAGTTCCTGATCTTCTGGATACACTCATGTGCACCTACCATCGTTATCGGAAAGTCTT
+
:55@7;@CBDDFBBA@BCDDCCCGCCBBBCCC?C@@A=BC?C>BBACCBB@BDB;97;=ACDG?B?CCDCBAAAA?@????.?@=@ADD>CCCD@CBB?AB7::?@@@=AAABAAAC?@@A?B?B?@=>=@@=A>>>377?>>=>A@===??===9:::4;;5;<==:///9//)/58::.=0:28>>>>/=A877)59;775;;;=<<@@@+<///93;5>A:@AA>=::7:;@@@>>>:=>@=BB??@@==///::97;67<<77///:7==7613;4;;--,
@ATNG8:00225:02297
GATGGTAGTATATCGCGTCGCTATCCAGAAGATTCAGGAACTCTAGAAGAATTCAGATTTTTAACACGAGAGTAAACGTAAAAAGAAGGTTTTACAAGACTCACGTTAACAATATTGCAGCAGTACGCACACAATCGAAGCGCAGTAAGGATGGCTAGTGTAACTAGCAAGAATAACCACGAAAGCAAGAAAAAAGAAGTTACGCTATTAACTATTAACGTACCTGTCTCTTCCGAAAACGAATGAGTACGTGTGACGTACTTGAGCTACCATCGTTATCGGAAAGTCT
+
88:=0448944549::6966?;;@C<?:<5944.4595:5<>>;;<>=@@5>254444999$4.44:<<554///(///////$//)/3:::+:55.55556<=>?;@:==;;;?7;>9:;A@956<;99555694457<<<<<<;>9>=A9986>>DABBB?BBB<==773-33,3333333(3785:<>>?>&::433,3889735.506575+2+224997<<;<::838-3333&333-399988888888;;;;:5524==::;86:<4447BCCA>CC:AACB
@ATNG8:00226:02290
GATGGTAGTATCTGCACACTCTGTCCAGAAGATCAGGAACTCTAGAAGAATTCAGATTTTTAACACGAGAGTAAACGTAAAAAGAAGGTTTACAAGACTCACGTTAACAATATTGCAGCAGTACGCACACAATCGAAGCGCAGTAAGGATGGCTAGTGTAACTAGCAAGAATACCACGAAAAGCAAGAAAAAGAAGTACGCTATTAACTATTAACGTACCTGTCTCTTCCGAAACGAATGAGTACACACTCTCATATGACACTACCATCGTTATCGGAAAGTCT
+
=84905<AA@BBBBBA=AFFCB<AC<CCCACCCCAB=A?BA@@BAB?AA=A?@A998==?.@=AA?998993?A;==?=??>+;=8=.9;.59999<<<BA@@@<@=AB?BBCAGEEBCAAACFEHEDBAAGCBBD@@@BBCCBC@DACBB@BCB@@@::5:A@@@A?::88?;4993333&777<;==>>.=A?>>>CDC?>>,0,/8::3858@BBB?C>00000;?=?@@9???>AAA?@?CAAABBBCAAAAA@@??;;;<7:988949;<<8=B788@@
@ATNG8:00231:02275
GATGGTAGTATATCGCGTCGCTATCCAGAAGATCAGGAACTCTAGAAGAATTCAGATTTTTAACACGAGAGTAAACGTAAAAAGAAGGTTTTACAAGACTCACGTTAACAATATTGCAGCAGTACGCACACAATCGAAGCGCAGTAAGGATGGCTAGTGTAACTAGCAAGAATACCACGAAAAGCAAGAAAAAAGAAGTACGCTATTAACTATTAACGTACCTGTCTCTTCCGAAACGAATGAGTACATAGATATACGTATAGCTACCATCGTTATCGGAAAGTCT
+
8::A:>CBBCBBBAAABCDCCCCCDACBB>:99A;;6;?;;:;;9DACB?B@CFCCCBBB2A;@00000:89::379>?:::'4;65:CCC;CCCADABA@D@9:454993>@@49999:BCCBBBDCBCFD@BBBA=@@@@BCCC=@<@00+0@@=>@@@<@@@===8>=:>>>8<<9888*9<<8999999%8>8374BBB@A==@<>>>?<?;;;@@@>AAAAAAC@B=@@G;B::6::?@@AACBBECBBACDBBB>>=@@@A=A;769??==@8@@:A?;:
@ATNG8:00233:02291
GATGGTAGCAGACGTGACAGAGCGCCAGAAGATCAGGAACTCTAGAAGAATTCAGATTTTTAACACGAGAGTAAACGTAAAAAGAAGGTTTTACAAGACTCACGTTAACAATATTGCAGCAGTACGCACACAATCGAAGCGCAGTAAGGATGGCTAGTGTAACTAGCAAGAATACCACGAAAGCAAGAAAAAGAAGTACGCTTTAACTATTAGCGTACCTGTCTCTTCCGAAACGAATGAGTACGATGAGATCTCGTGTGCTACATCGTTATCGGAAAGTCT
+
//786<;C>>@>@><<<?@@><<;<7<;;7;==BCC@B?CEDCBAA@BD@C?B@@?CCCC3C?CABBBB><<=>8>8?;?A?+==0505==0=>>:=666==;;;:C@BC?@@?666::??666666B?@@A>AAAA=@AA;;;?<8=:;<=8@BB???:<7;;;;>B8;96888///>>>*/075;;;;;,;8488799377(3179::688;666;7;;>>==<9<@DDD>?771777798//////9973333765------86.3,3732+27.7875
@ATNG8:00240:02279
GATGGTAGCGAGCAGTGTGTATACCAGAAGATCATGAACTCTAGAAGAATTCAGATTTTTTAACACGAGAGTAAACGTAAAAAAGAAGGTTTTACAAGACTCACGTTAACAATATTGCAGCAGTACGCACACAATCGAAGCGCAGTAAGGATGGCTAGTGTAACTAGCAAGAATACCACGAAAGCAAGAAAAAAGAAGTTACGCTATTAACTATTAACGTACCTGTCTCTTCCGAAACGAATGAGTACCTCTCAGACGCTCGTCCTACCATCGAGGTTGTAAAGTCT
+
;;@A@ACDCBCAAA@A@?@AD@BA=ABB>BBBCCBBB?A@;9599344.45:@:944499#43496=B@B>CCC=AABCCCGC)@@@D4:99*5;;8=@@?>@<00+/800)//43::::????AAAA@@BAB?B;<;=A@CCGDDD?A9B00,0B@=B>@@<@@>B;;6;@<@BC?BBBBA9@991000000%00*00)00:<ACC?B>BBB@?A?AAB;:6:BB@@@C@C?BBD?CCB?@@CBA::79AA>>>??A@@@@9959AA=::999B=B>@===6<>=<
@ATNG8:00241:02318
GATGGTAGCTCTGCTCTGACTCTCGTACTCATTCGTTTCGGAAGAGACAGGTACGTTAATAGTTAATAGCGTACTTCTTTTTCTTGCTTTCGTGGTATTCTTGCTAGTTACACTAGCCATCCTTACTGCGCTTCGATTGTGTGCGTACTGCTGCAATATTGTTAACGTGAGTCTTGTAAAACCTTCTTTTTACGTTTTACTCTCGTGTTAAAAATCTGAATTCTTCTAGAGTTCCTGATCTTCTGGATACACTCATGTGCACCTACATCGTTATCGGAAAGTCT
+
B=BB9;;DB@<=ABBBDBBB@ABB;;;A@??C?BCCD>CC?C@BBBBBBB?AAA::669=D>>:C@CBBCCDCBB>BBAAA0AC5;;;;.;B@@;AC@:A>=99:9;B>BBBBBAAB@A@AAL@DCBBCBCC@CB@@=AFABACDBA@CBCCECD?CBBACC?B@CBC;;;@@A?@@===0=9=955999(9599::*9=@A@@@99925<<<*;;;:<1626C@DCCB:::69?CAA;;;=@@@;AAACC;;:A:9:9>@A499@><//08=>?=@CB=@99:
@ATNG8:00244:02308
GATGTAGAGAGACTGTAGCGCACCCAGAAGATCAGGATTCTAGAAGAATTCAGATTTTTAACACGAGAGTAAACGTAAAAAGAAGGTTTTACAAGACTCACGTTAACAATATTGCAGCAGTACGCACACAATCGAAGCGCAGTAAGGATGGCTAGTGTAACTAGCAAGAATACCACGAAAGCAAGAAAAAGAAGTACGCTATTATCTATTAACGTACCTGTCTCTTCCGAAACGAATGAGTACGATGAGATCTCTGTGCTACCATCGTTATCGGAAAGTCT
+
AA@@ACHDBBBCBBCBCBECCCCC>CCC@BBBCBD??@?@BBDC?CB?CACCCCDCCC+B?AAABBBDCBBB<AA;;;;;.;A;A6>>?5?BC@BBABCA@@B>@=>>:<<<=???A@<><>?A@@>>>?=>@>A<@@@@?>>>;A;?;@>@CAB@AAA>AA>=@@>BB>BBB=A@8982:898=>===/8818C@@AA@@@<AAAA=A=C===>>>;AAAA:;;;C8<=A3=7859BCCCCCCC@@=AAAA???BA@@AAA;>>AAA>AAAA>AC<C@77
@ATNG8:00247:02271
GATGGTAGTGATACAGATCAGACACCAGAAGATCAGGAACTCTAGAAGAATTCAGATTTTTAACACGAGAGTAAACGTAAAAAGAAGGTTTTACAAGACTCACGTTTAACAATATTGCAGCAGTACGCACACAATCGAAGCGCAGTAAGGATGGCTAGTGTAACTAGCAAGAATACCACGAAAGCAAGAAAAAAGAAGTACGCTATTAACTATTAACGTACCTGTCTCTTCCGAAACGAATGAGTACCTCTCAGACGCTCGTCCTACCATCGTTATCGGAAAGTCT
+
;<<C@CBABABDCCCCCDCBBCCBB?AAA9@@@@AE@C@CCCA@?>@=C8<7=;833333$31788>8BB::?;9>8;4999'9=7<8<==/BBA>A@;;5<;595)97?A8BBB?ACCCECBBBBABCKKGC?BA;;5;<;@ABAA>B=A;;6:ABBGBBA@CBCBBC@CC????=@D?==5<981889999%8=97837A??BB?B@@@>@;?;?;A@D@CBBBB@@=@@DDD>CCC8::B:;0@?A000A@AA????AAA?BBC<:;::A>A@AA?BD>BBAA
@ATNG8:00248:02275
GATGGTAGACACGTGTGCTCTCTCGTTCTCATTCGTTTGGAAGAGACAGGTACGTTAATAGTTAATAGCGTACTTCTTTTTCTTGCTTTCGTGGTATTCTTGCTAGTTACACTAGCCATCCTTACTGCGCTTCGATTGTGTGCGTACTGCTGCAATATTGTTAACGTGAGTCTTGTAAAACCTTCTTTTTACGTTTAACTCTCGTGTTAAAATCTGAATTCTTCTAGAGTTCCTGATCTTCTGGACGACGCGCACTGACACTACCATCGTTATCGGAAAGTCT
+
944:7;CCCC;:9=;>6;6<@@CC@@9;<BCC?;;;C?C@C@CBBBAA@@CC@@><>-00??<?>@:@=BBBBA?BBCCC2AA?B99917;<<8===6@A47:8?;;7=AB>??@@<??A=A:??A=;=@@<=>=@=@AAAA;;;AA@??@@@@:>;;7;?=B<?>>>==AAA:>>==>1=:>5:;@@@/@@AAA18/6;9;:=>>@1///)////85;4??<@???A@@<@=B???>>:::=9@@///:::AA;;;::=///@9=777:9@@>=:>B:BA?=
@ATNG8:00248:02306
GATGGTAGCTCACGTACGTCACACGTACTCATTCGTTTCGGAAGAGACAGGTACGTTAATAGTTAATAGCGTACTTCTTTTTTCTTGCTTCGTGGTATTCTTGCTAGTTACACTAGCCATCCTTACTGCGCTTCGATTGTGTGCGTACTGCTGCAATATTGTTAACGTGATTCTTGTAAAACCTTCTTTTACGTTTACTCTTCGTGTTAAAAATCTGAATTCTTCTAGAGTTTCCTGATCTTCTGGCTCTCGTAGACAGATACTACCATCGTTATCGGAAAGTCT
+
444<7<AAB@?@555=665==@@@BFEBCBCC@BBBB>CC?DACBBCCCC@CDEBB?B@CC;;::=ABCBB@ABB?BCCCBA':927?=39<<;294:5370798<@A>ACB@==//*0::5;7;==>>>;;6:D=>:<ABB@<<<>>>>>>===:;>><AB<A;AAA>>>=@@388DDD5A<A66///*/<<<@///88;6;;?>>47777)7///<7=7;;7;=>@@888-87<<;<//-/6@7;9:;;;C;;;>>>=;;;AAA=;;;>>;>??A=DD:?>>>
@ATNG8:00249:02285
GATGGTAGAGTATCATGTGTATCTCCAGAAGATCAGGAACTCTAGAAGAATTCAGATTTTTAACACGAGAGTAAACGTAAAAAGAATGTTTTACAAGACTCACGTTAACAATATTGCAGCAGTACGCACACAATCGAAGCGCAGTAAGGATGGCTAGTGTAACTAGCAAGAATACCACGAAAAACAAGAAAAAGAAGTACGCTATTAACTATTAACGTACCTGTCTCTTCCGAAACGAATGAGTACGAGAGAGCACACGTGTCTACCATCGTTATCGGAAAGTCT
+
444839<A@@ABCCCAAACAAABBB>BAB>BBAB@A?C@CCCCCCC@CB@C@CBBCCCCC5C@DDBBBEBCCCD>DCCCCCC5CF?ABCBC<CDC@CCCCA@A996;@CA?BBB?CBAACCBBACCDCCCCB?BCBB@CBCBBBBA?BACBB>ACDDDCCC?BBBCBB?AA?BDD5:999999(993:>==?.>D?CCAACCEBB>?<?AA>7;7;ACBB@CCCCBBC?@?@DE>DDD@@@@CDDBAAAABCBBBAAABBBBBBCB@B?@@D?BCCB<??8AA?@
@ATNG8:00201:02368
GATGGTAGTGTCAGTGCGCGTCGTCCAGAAGATCAGGAACTCTAGAAGAATTTAGATTTTTAACACGAGAGTAAACGTAAAAAGAAGGTTTTACAAGACTCACGTTTAACAATATTGCAGCAGTACGCACACAATCGAAGCGCAGTAAGGATGGCTAGTGTAACTAGCAAGAATACCACGAAAGCAAGAAAAAGAAGTACGCTATTAACTATTAACGTACCTGTCTCTTCCGAAACGATGAGTACTATAGACTATCTGAGACTACCATCGTTATCGGAAAGTCT
+
955>9=BBBBCCEDCBBBHCCCCCC?BBB?BB::;C@C?A@CCCME@AA?AB<BCAAABA2B?CCBCBBC???F@BBAA@>>,99279>>@5==B?=B;A>@@888(74:;185?8<<;<=<=>>>>B???>>:>@@@=@788===@=A<?>B?BBDDCCB@<??>>AF@BB?BBB?AC???:?AB?CCCBD2??:;;;?===AA;>8=<::4:39:;::6:??>>>><A=>>>7>AA???AA???ABBBB>>>BBBB@@@???@<AACBB@BCCC?CC9@A>A
@ATNG8:00202:02357
GATGGTAGTATCTGCACACTCTGTCCAGAAGATCAGGAACTCTAGAAGAATTCAGATTTTTAACACGAGAGTAAACGTAAAAAGAAGGTTTTACAAGACTCACGTTAACAATATTGCAGCAGTACGCACACAATCGAAGCGCAGTAAGGATGGCTAGTGTAACTAGCAAGAATACCACGAAAAGCAAGAAAAAAGAAAGTACGCTATTAACTATTAACGTACCTGTCTCTTCCGAAACGAATGAGTACACATCGTCGTGTCGTGCTACCATCGTTATCGGAAAGTCT
+
:44<7<ACBDCD@A@CDCFDCCCCC@BCCACCBBBB?B?CBBBBBC@BA?B@CCCBBBBB3B?BBBCBB???A@;@@@?<<?0?D;@<@BB7BBC@BHBBBB;;;=@@CE@CCC@BCCBBBCBBAACBBBBB?BBBB@CCDC@@@?;A>B@@>@BBBBCAB?ABBA@A=?@;?@@8<<9999*9>>;<??===&999)8837ABBCA<A=<<;=5;5;:BCC?BBABB;;699?@@9A@@;?@:9:DDDBCBBCBBDBBBAB@??==@<@@BBB?BBAA=AA8?899
@ATNG8:00207:02352
GATGGTAGCGCGACGAGCGTAGACCCAGAAGATCAGGACTCTAGAAGAATTCAGATTTTTAACACGAGAGTAAACGTAAAAAGAAGGTTTTACAAGACTCACGTTAACAATATTGCAGCAGTACGCACACAATCGAAGCGCAGTAAGGATGGCTAGTGTAACTAGCAAGAATCCACGAAAGCAAGAAAAAGAAGTACGCTATTAACTATTAACGTACCTGTCTCTTCCGAAACGAATGAGTACGTGTGCGACGTGTCTCCTACCATCGTTATCGGAAAGTCT
+
77776///:9///::;/66><<<@@05:D>B@::..*.-667:;>9>=4:<?<;;;<>?.=<>>A?>?<777;3;>@?<<<+<=8A<BBB9BCDACHCCCBBBB?B@BB?DBB?BBB@@@BBAAAACBCBB@BEBD@B@@@C@??<@<@BB=BBBAB@9838;;<?A=A@;?9.33777.733,389;;+==8<<;;<=ACD:><>==<8=8=><<;?ABAAB::8:?BAC;???49333988-----55998;;8...033306666=24433177.8799
@ATNG8:00207:02368
GATGGTAGAGAGACTGTAGCGCACCCAGAAGATCAGGATCTCTAGAAGAATTCAGATTTTTAACACGAGAGTAAACGTAAAAAGAAGGTTTTACAAGACTCACGTTAACAATATTGCAGCAGTACGCACACAATCGAAGCGCAGTAAGGATGGCTAGTGTAACTAGCAAGAATACCACGAAAGCAAGAAAAAGAAGTACGCTATTAACTATTAACGTACCTGTCTCTTCCGAAACGAATGAGTACAGAGAGTACGATATGCTACCATCGTTATCGGAAGTCT
+
CCCC@CCBAAACCCCBBBDCCBBBC?CCC@BBBCCC@DBBBBBCCC?BB?C@@@AAAAAA2B?BBCBBBBD>>>7;?=?@AA2AB>B5;;;.;AC?BBBBBFECC@C@DF@CCB@BCCBBCCCCBBBCHCBB@BCBB@BBBCCCDD?C@CCC@BBBBCCBB?BCCCCB?BB?BAC?CA99929>>;99:::(9A<@?@?BBBBB@B?BCDC<@<@@CCC?BBCCC@@=@=@CC>CDC?BBBBBBBBBBCCCAABBDAABABABA?CCCAB?@??@<@;@::8
@ATNG8:00209:02364
GATGGTAGCACGACACGACGATGTGTACTCATTCGTTTCGGAAGAGACAGGTACGTTAATTAGTTAATAGCGTACTTACTTTTTCTTGCTTTCGTGGTATTCTTGCTAGTTACACTAGCCATCCTTACTGCGCTTCGATTGTGTGCGTACTGCTGCAATATTGTTAACGTGAGTCTTGTAAAACCTTCTTTTTACGTTTAACTCTCGTGTTAAAATCTGAATTCTTCTAGAGTTCCTGATCTTCTGGGATGTGTGCGCAGTGCCTACCATCGTTATCGGAAAGTCT
+
<<::<;>A<A<@===>A@@666;?<@><<<@A<AACC:;;69=BC;;9>>59;99;3939.444.43:8<;;:<::+//9999+7718;;;189:;244=79968889;<57777779;6;@>5;49:=786::6:99?:@<=>A;:;;;==88656197:.555;29:?888<<>585;AA2<5;5;9===,//;;>4;4553A?787:-///'./--6(-).727779:77373877557)--66.6---7797566---9---606789738///5;;1;;9=
@ATNG8:00215:02328
GATGGTAGTATAGAGCTCTACATAGTACTCATTCGTTTCGGAAGAGACAGGTACGTTAATAGTTAATAGCGTACTTCTTTTTCTTGCTTTCGTGGTATTCTTGCTAGTTACACTAGCCATCCTTACTGCGCTTCGATTGTGTGCGTACTGCTGCAATATTGTTAACGTGAGTCTTGTAAAACCTTCTTTTTACGTTTAACTCTCGTGTTAAAAATCTGAATTCTTCTAGAGTTCCTGATCTTCTGGATACACTCATGTGCACCTACCATCGTTATCGGAAAGTCT
+
455<9=BBBBCBBCCDCBBCDCDCBCCCA@@@?BBBC=BKAD@;:;CBAA@BBAAA?B>AACA@B@CCBBBB<??;=<<=<'?A?BBA=6==:<6@BB>BC>?>BBBB@BBBA><::7:>@;@<>>>>;==@<@@@@<???B@>>>AA@?>?<;:6<8808;5;;AAA===A==:>AABB5B=A;?<===,=<999)/)/666::<=>18888(8:9:><A<AA7;;AA===<A<@@@B@?;??A=AAAA@====>>B?<::122702,-,9077994BB:@=;;
@ATNG8:00215:02362
GATGGTAGTAGTACACTAGTCATACCAGAAGATCAGGAACTTAGAAGAATTCAGATTTTTAACACGAGAGTAAACGTAAAAAGAAGGTTTTACAAGACTCACGTTAACAATATTGCAGCAGTACGCACACAATCGAAGCGCAGTAAGGATGGCTAGTGTAACTAGCAAGAATACCACGAAAGCAAGAAAAAGAAGTACGCTATTAACTATTAACGTACCTGTCTCTTCCGAAACGAATGAGTACGAGAGAGCACACGTGTCTACCATCGTTATCGGAAAGTCT
+
:4485::@AB@@@=:66?CCCB=>>:===:=BBA@A<?,//8<<;7==16.5<;55555$57<==>>CBBBBB=BCCBDED19969;@AA:BAA??:99>ABBB?B?AA=@??9?AAAAAB@@@@@????D=CB??:>>ABB@;;7;8==A>AAA@@@::49A???C@BC99:A>@?@=?5;87.3<888'77,3<::@ABB?:=9=;;:;@=?;;<@=@=>=;<;;A7888)6==8?@AAACABABBB???BBBBB???CA>?<?@AAA=B???=@@8????
@ATNG8:00216:02343
GATGGTAGCACACGAGATCTCATCGTACTCATTCGTTTCGGAAGAGACAGGTACGTTAATAGTTAATAGCGTACTTCTTTTTCTTGCTTTCGTGGTATTCTTGCTAGTTACACTAGCCATCCTTACTGCGCTTCGATTGTGTGCGTACTGCTGCAATATTGTTAACGTGAGTCTTGTAAAACCTTCTTTTTTACGTTTACTCTCGTGTTAAAAAATCTGAATTCTTCTAGAGTTCCTGATCTTCTGGGTGCGCTACAGTCTCTCTCATCGTTATCGGAAAGTCT
+
:9:C:CBCBCCCC?A;DDGDCCCIBBCCCCCC?CBDD>CC@C@CCBCDDDABCBAA>B@BCED@D?CBBBBBCAB>9::9:)3948@BC>CBBC@CBB>@@799@A??;??BBBBAC?CCC?B>BA>><>>>:>??=177<;<=>>@??EE888B<>??;>>=B<>>>@BA;;;::8888)70706>===='::///)//7/..688;499999&7====5:5@A5AAAB@@@<@7;;===@:==@@:??@A>==??;;;@???>>><;;B<@@==:=@:@@@@
@ATNG8:00216:02361
GATGTAGAGAGACTGTAGCGCACCAGAAGATCAGGAACTCTAGAAGAATTCAGATTTTTAACACGAGAGTAAACGTAAAAAGAAGGTTTTACAAGACTCACGTTAACAATATTGCAGCAGTACGCACACAATCGAAGCGCAGTAAGGATGGCTAGTGTAACTAGCAAGAATACCACGAAAGCAAGAAAAAGAAGTACGCTATTAACTATTAACGTACCTGTCTCTTACCGAAACGAATGAGTACTATGTAGAGCTCTATACTAATCGTTATCGGAAAGTCT
+
?A@??>CECCBBCBBCEBBBCAA=AAB@CCCBBB@B@BBCCCBB?BB?B?CCCBBBBB3B@CBBACBABBBB;BBCCDCD5CC@C@BBB;BDFADBCCCCCCC?C=CB?CCC=BBDBBBCCCCDCCCCCC?CDBC?BBBBBBBB>CABBB?BCDDDABB?BBBBBB?BB?BBD=@@?==5<=<899::9.:A@C:99BBBBC8;7;CCC6;7;@BBB?AB0..88*.06;:>9;=;:BBBBBBBBB?>>BCCCCABB@@===A<AABD?BCBB?CB<@@AA
@ATNG8:00218:02331
GATGGTAGGCGTGTGAGAGTCTGCCCAGAAGATCAGGAACTCTAGAAGAATTCAGATTTTTAACACGAGAGTAAACGTAAAAAGAAGGTTTTACAAGACTCACGTTATCAATATTGCAGCAGTACGCACACAATCGAAGCGCAGTAAGGTTGGCTAGTGTAACTAGCAAGAATACCACGAAAGCAAGAAAAAGAAGTACGCTATTAACTATTAACGTACCTGTCTCTTCCGAAACGAATGAGTACCTCTCAGACGCTCGTCCTACTATCGTTATCGGAAAGTCT
+
EEEC?BCC?BB@CCCCD@BCCCBBC?BCC@DCBBBC@CACCBBBBB?CC?C?CCC@??@@2A?CCCCAABCBCB>BACAAAA2@A9>1999+:@A>BBBBBCBBA?CCDC:AAB?CBBB@BBBBBBBBA>>>=A?BB<@@A?@BBB?@=A;><>??A>====ABA<@@?CC?@;;9<9799.:9;8=?>>?/8818===@@@@A;@;@@>@:>;===??;?<<<;999=;DCC7>@@?ACCDHBB>BEEFBBBABBBB@BC?BBBFBBBBB?CCCD?CC<BA99
@ATNG8:00229:02349
GATGGTAGTGATACAGATCAGACACCAGAAGATCAGGAACTCTAGAAGAATTCAGATTTTTAACACGAGAGTAACGTAAAAAGAAGGTTTTACAAGACTCACGTTAACAATATTGCAGCAGTACGCACACAATCGAAGCGCAGTAAGGATGGCTAGTGTAACTAGCAAGAATACCACGAAAGCAAGAAAAAAGAAGTACGCTATTAACTATTAACGTACCTGTCTCTTCCGAAACGAATGAGTACGAGAGTCAGAGCAGAGCTACCATCGTTATCGGAAAGTCT
+
CCCC?CCBBBBBCBBCDCCB@CCCD?CCD@CBBBAB?B@CCBAAAC@DD?B?AABBBBBB1B@CCBBABBBBB?BBBCCBC5BA?B?BBB;BFF@CB@BDCC999;ACE?CCC@DCCCDBBBBBCDDEEDD@DCBC?CBBBBBAA<@;??@<@CCCCCCC@AACCBB?BB>???599<<<3===;999999%:?<A98:DCCBB>A>ACDD:=:>CCBC?BCBBCCC@B@CDD>DAA>AACCCBBBBBABBBCBABBCC>>>B8847@@>C>BB>?8::09799
@ATNG8:00232:02343
GATGGTAGTGTGTCTCTGAGAGTAGTACTCATTCGGTTTCGGAAGAGACAGGTACGTTATAGTTAATAGCGTACTTCTTTTTCTTGCTTTCGTGGTATTCTTGCTAGTTACACTAGCCATCCTTACTGCGTTCGATTGTGTGCGTACTGCTGCAATATTGTTAACGTGAGTCTTGTAAAACCTTCTTTTTACGTTTACTCTCGTGTTAAAAATCTGAATTCTTCTAGAGTTCCTGATCTTCTGGCTCTCGTAGACAGATACTACCATCGTTATCGGAAAGTCT
+
///:6:@BBBA@>;666>C<ABCAAA@@>999.4949:2:<.4.555::AC?C@@9959>@9:.9>>9?B<966>:>>DDD1AB@BCDD=CB@@=ADB<AA=CACCDIGGFBFBCCB=AAC?B@BCCC;=<@CDCB?B@@@BBBBBBBAA;;;A>@A@>BB@D?@@BCBCCDF@CCCCC<CAC?AAEGF5CCAAA>AA@ABCBBBB?BCCC3CCDBB@B?BC?@@@C;<;?D?BAA@@@=@@B>BCBBACCCBCBB@@@BBBBC@BBCCD?AA=@5;;09@@@
@ATNG8:00235:02358
GATGGTAGAGAGAGCTCTCTCATCGTACTCATTCGTTTCGGAAGAGACAGGTACGTTAATAGTTAATAGCGTACTTCTTTTTCTTGCTTTCGTGGTATTCTTGCTAGTTACACTAGCCATCCTTACTGCGCTTCGATTGTGTGCGTACTGCTGCAATATTGTTAACGTGAGTCTTGTAAAACCTTCTTTTTACGTTTACTCTCGTGTTAAAAATCTGAATTCTTCTAGAGTTCCTGATCTTCTGGGCAGACTCTCACACGCCTACCATCGTTTCGGAAAGTCT
+
:9;D?CCCCCCCCCD@AACDDFEEC@BBDDCC@CBBA=BD?C@BCCCCCD>BBCCC@C?CDBB?B@DCCCBBB=C???><<,=@:AAFC>BBAA>ABB=?@:>=>CFF?CABBBBBB=BAA9>;>AD>>???:>DDD<AA??<<>AAA?AAA<<<:>>@;AA=A<???ABB@@@<??@AA6A;?;>>DDD/@A=<<5<:::>>A@@A<AAAA/A;;;B<@<@@<@???BBB;?;?D>>>D7;;@@8@>=:::>>>>AAA@@<>>=::9:=??8?@<AA:AAAA
@ATNG8:00238:02330
GATGGTAGTATCTGCACACTCTGTCCAGAAGATCAGGAACTCTAGAAGAATTCAGATTTTTAACACGAGAGTAAACGTAAAAAGAAGGTTTTACAAGACTCACGTTAACAATATTGCAGCAGTACGCACACAATCGAAGCGCAGTAAGGATGGCTAGTGTAACTAGCAAGAATACCTCGAAAGCAAGAAAAAAGAAGTACGCTATTAACTATTAACGTACCTGTCTCTTCCGAAACGATGAGTACTATAGACTATCTGAGACTACCATCGTTATCGGAAAGTCT
+
444:5::@@?;666==@@@@;A;;=7:9;6:59@=>:?8@AB=><:6-,(,(,,-569::+:6:<;;480:000*0/0>;;;+/0068==>2==CACBCBDBCBB8;5;A>ABD?BEB@AGDCCCCHC<;;B?BAAA?CAA@CDCC@C@C;;;;CCCBB@@=;;:?@A?BE@CBB?BB>>>8;==999::::%:?;9:7@>=?AA=@=A>==5=;@@DCC?BBCCBCC@C@AAB<ABA:::?????BBBCCCBAACCCCDBBDBA8::@@A>ABAB<??9?BBB
@ATNG8:00242:02329
GATGGTAGCGCACACATAGTACAGTACTCATTCGTTTCGGAATAGACAGGTACGTTTAATAGTTAATAGCGTAACTTCTTTTTTCTTGCTTTCGTGGTATTCTTGCTAGTTACACTAGCCATCCTTACTGCGCTTCGATTGTGTGCGTACTGCTGCAATATTGTTAACGTGAGTCTTGTAAAAACCTTCTTTTTACGTTTACTCTCGTGTTAAAAATCTGAATTCTTCTAGAGTTCCTGATCTTCTGGACAGAGTGTGCAGATACTACCATCGTTATCGGAAAGTCT
+
555>7=CC;:9CBBBCBCDHGCA@AA;;:;;29;=<5>?;@;?@@BBFM@AAA;<;,;;=@59.9:?@@BA;915<7555555#55.499909<::5:65.5;.55<:<@>AAACCBBB=@@A=@<ABAA@A;;5;@@?;BCBCBBBBBBBABAAAB>BBB>AA@C?BCBBBBAAA?B@@A@@,@=A5;;AA@,ABDDD7<0000000/7)////$555596;8<=9>@??BAA=A:BA<?;>;;@@<@BBBA@AAA@BBBBDAA@;;5;@@?A?CBBCACC=A>00
@ATNG8:00243:02364
GATGGTAGTATCTGCACACTCTGTCCTGAAGATCAGGAACTCTAGAAGAATTCAGATTTTTAACACGAGAGTAAACGTAAAAAGAAGGTTTTACAAGACTCACGTTAACAATATTGCAGCAGTACGCACACAATCGAAGCGCAGTAAGGATGGCTAGTGTAACTAGCAAGAATACCACGAAAGCAAGAAAAAGAAGTTCGCTATTAACTATTAACGTACCTGTCTCTTCCGAAACGAATGAGTACTACTCTCAGAGACACACTAATCGTTATCGGAAAGTCT
+
CCBC?BBBBBCCCCBBBDCCCCCCC@BBC@CCCBBB?C?BBACACA?AA?B?BA@???@@2A@DD@>@CACCCB<BBABBBB5AA=A5;;;.;CD@DBBDGCDBA>B@CD@DDD=AABCCCCCDDBBBCDCC?CCCC?BBCCCCBB?B?BBB>CCBBBCCC?ABAAA??AA?BBB<>>===3?@@<@A@AB3BC?BC?CBBBBB?A=BABB?C<AAAAA:===::782:;?AA:A>>;>@AA@@AAAAAAA>;?<>AA>>>A??;?@@@>BBBC>AB9BC;;
@ATNG8:00244:02367
GATGGTAGGCGTGTGAGAGTCTGCCCAGAAGATCAGGAACTCTAGAAGAATTCAGATTTTTAACACGAGAGTAAACGTAAAAAGAAGGTTTTACAAGACTCACGTTAACAATATTGCAGCAGTACGCACACAATCGATGCGCAGTAAGGATGGCTAGTGTAACTAGCAAGAATACCACGAAAGCAAAGAAAAAGAAGTACGCTATTAACTATTAACGTACCTGTCTCTTCCGAAACGAATGAGTACGATGAGATCTCGTGTGCTACCATCGTTATCGGAAAGTCT
+
;59A9<AA=@@@BBBBBBDDB@:;;)4AA>BBCCAB?AACDCDDCC@AB@B@BA@@@AAA0A?BBB?@?BBBBB<A??>BBB3>>9?8???5?@A;??BBBBBCC?B?BB==>><>>>=>EEA>>>>A>>>@<@@AA;<;??AA>><>=???;@BA@@@?A=BB@@@A<@@;@AD;??889)7876(59999(7708:;:??A@@<@=A?>><><>@@A@:>>CA;;;<@<@FC;>::59??@ABBBBBB@@A@@@@???>>>>@A;>>>>A<>>=@=BC:????
@ATNG8:00247:02348
GATGGTAGCGAGCGAGTGTGTATACCAGAAGATCAGGAACTCTAGAAGAATTCAGATTTTTAACACGAGAGTAAACGTAAAAAGAAGGTTTTACAAGACTCACGTTAACAATATTGCAGCAGTACGCACACAATCGAAGCGCAGTAAGGATGGCTAGTGTAACTAGCAAGAATACCACGAAAGCAAGAAAAAAGAAGTACGCTATTAACTATTAACGTACCTGTCTCTTCCGAAACGAATGAGTACTGCGTCTCACTCTCGCCTACCATCGTTATCGGAAAGTCT
+
44:;7<CBBBC;;;;:BCBBCBBCCAGGCADGCBBB?B?AABKCDA>BB?C<>=?;;;;;':<B@@A@BB;;;C<BCFDDCC2EC?C5;;;&9AA9?A@@@BC;;8;?BB?BBB=ABBAAACBBBDCCBBCCACABB@BBCCCB@@<@=BAA?ACCCCDBB@BCEBBC?BB@BBB>@?><<6=9:3::::::%9;8;?<>@BBBB@B<>?@@<@;@ABAA@CCCCCCC=@<@AB<BBC@CCCBCAABCBBCCCBBBCDBBCCACBB>ABB@@?@DCC?BE>DC@@
@ATNG8:00247:02365
GATGGTAGTATCTGCACACTCTGTCCAGAAGATCAGGAACTCTAGAAGAATTCAGATTTTTAACATCGAGAGTAAACGTAAAAAGAAGGTTTTACAAGACTCACGTTTAACAATATTGCAGCAGTACGCACACAATCGAAGCGCAGTAAGGATGGCTTGTGTAACTAGCAAGAATACCACGAAAGCAAGAAAAAGAAGTACGCTATTAACTATTTAACGTACCTGTCTCTTCCGAAACGAATGAGTACACACTCTCATATGACACTACCATCGTTATCGGAAAGTCT
+
444:7=ACBABBCCCCCCBCCECCB?BCDBCCCBBB?B?CCC;;<E@BD@C?;;997<;<,<;?99398885=?=6:3//666'//)/38::/88:7:;88788333(38<>;BBB8<999>BBBCFDDC@@@CAED@@<ABDDDDBB@B?@@?;::6:ACCC?CCCBBB@@?=?BB>BA:::,9=<999::9(9A?AAABBDC;;7:9=@888188<=BBB>BBBBBBB@C?BCD>BBB?BBCCCCCCCBBBBBBCCBBBBB@BB::8:BBBC@CAAA?CC>CA??
@ATNG8:00248:02332
GATGGTAGCTCTGCTCTGACTCTCGTACTCATTCGTTTCGGAAGAGACAGGTACGTTAATAGTTAATAGCGTACTTCTTTTTCTTGCTTTCGTGGTATTCTTGCTAGTTACACTAGCCATCCTTACTGCGCTTCGATTGTGTGCGTACTGCTGCAATATTGTTAACGTGAGTCTTGTAAAACCTTCTTTTTACGTTTACTCTCGTGTTAAAAATCTGAATTCTTCTAGAGTTCCTGATCTTCTGGGCAGACTCTCACACGCCTACCATCGTTATCGGAAAGTCT
+
@:>A?CCCBBCCBBBBAABCCEHCCCCCCB@@=@AAB>BC?C@DDCCAAA@CCCCC@C@CCCC@C@CBBBCCCDD@CCBBB1BB?BBCC>DC::;:CC>CC9;;=CCGFFCCCBBBD@CCC?B?CCCBCEDD?BBBC>AAACCAABCBCBCBAAB?B@@>AC@C@BBCCBCBBC@BBCKE;C7;5;;;;;*;CCCL>BBCCCCCCBB@CCCD5CCCCC?B?A@>ACCCCCB?C@BBBBBC@B@AA>AEEDDDCCBBBBDED>BBA=@@@?>;@ABB@BD>CBAA
@ATNG8:00249:02329
GATGGTAGTGCGTGAGAGAGAGACCCAGAAGATCAGGAACTCTAGAAGAATTCAGATTTTTAACACGAGAGTAAACGTAAAAAGAAGGTTTTACAAGACTCACGTTATCAATATTGCAGCAGTACGCACACAATCGAAGCGCAGTAAGGATGGCTAGTGTAACTAGCAAGAATACCACGAAAGCAAGAAAAAAGAAGTACGCTATTAACTATTAACGTACCTGTCTCTTCCGAAACGAATGAGTACGTGTGACGTACGTGAGCTACCATCGTTCGGTCAGAGTCT
+
955<9=CBBBBBBCCDDDDDDCCCC>BCC@DECDBB@B@BBBCCCC?AA@A?BCCBBBBB+B8BBACAACCBBB>BBBCCCC3CC@D?CCC;CBB@CBCCCCBBB?BBBB@CCB?CCBCCBBCCCCCCCCCD@DBBC@BBABAB@@<B?B@@=@BBBCCCC?AACCCE???9?@>;>>999,9<<;9999::%9>=A:89BDCCE>@>?BAA:=:>?CBC@CBBBAAA=A>ABB<B;:6:?@ABBBBABABGDCCCDBCCDDBBBD?CAAAC?AB?BCBCCBA@B
@ATNG8:00200:02418
GATGGTAGTATCTGCACACTCTGTCCAGAAGATCAGGAACTCTAGAAGAATTCAGATTTTTAACACGAGAGTAAACGTAAAAAGAAGGTTTTACAAGACTCACGTTAACAATATTGCAGCAGTACGCACACAATCGAAGCGCAGTAAGGATGGCTAGTGTAACTAGCAAGAATACCACGAAAGCAAGAAAAAGAAGTACGCTATTAACTATTAACGTACCTGTCTCTTCCGAAACGAATGAGTACACACTCTCATATGACACTACCATCGTTATCGGAAAGTCT
+
884525<B=@@?BBCCBA@A@ICCC@BCB>B9995<7<;=?<<<AC?BC?B?@@?=>??=,@<>><@??>;;;;387;6>?>+>>8;.555&555.6<A?=::000/7<<8?AB<?@AAAA@BECAABCBCB@CGDE;;;BCBBAC?B>B@@=AB@@@AAA>ABFCCC?CC?BBB>??>=<5;<<88899:(7<9>??@B?>>>=C:>>=>9===;@@@=@ADDBCB@C>AAC=CAA899BBBBBBCCA??>BB>8;BBBA;@BB>BBAAA>AACC?CH=BA??
@ATNG8:00201:02414
GATGGTAGGCGTGTGAGAGTCTGCCCAGAAGATCAGGAACTCTAGAAGAATTCAGATTTTTAACACGAGAGTAAACGTAAAAAGAAGGTTTTACAAGACTCACGTTAACAATATTGCAGCAGTACGCACACAATCGAAGCGCAGTAAGGATGGCTAGTGTAACTAGCAAGAATACCACGAAAGCAAGAAAAAAGAAGTACGCTATTAACTATTAACGTACCTGTCTCTTCCGAAACGAATGAGTACTATGTAGAGCTCTATACTACCATCGTTATCGGAAAGTCT
+
AA@B?BBB?@@>@:@;=99///99939@@<BABA<;4;9@@A@@@C@DC@C?A?C:::::);@BBB???CBBBB9?>99999'73,389<=1::=7=888=B===>C<56.69=5;;===>;;;>>>>;;:=9=875;565;7756.55;:A@B998B><<?C>::AA><<7<@A>AAA@?9>992565656$69177796=685:=:=?>>;><<<<<<8<::;==>9>9<<=1:>?:<=;>777@>??B>BBBBBBBBBBBBCC????AA<BBAA>AB=B?99
@ATNG8:00218:02414
GATGGTAGCGCACACATAGATACAGTACTCATTCGTTTCGGAAGAGACAGGTACGTTAATATGTTAATAGACGTACTTCTTTTTCTTGCTTTCGTGGTATTTCTTGCTAGTTACACTAGCCATCCTTACTGCGCTTCGATTGTGTGCGTACTGCTGCAATATTGTTAACGTGAAGATCTTGTAAAACCTTCTTTTTACGTTTACTCTCGTGTTAAAATCTAGAATTCTTCTAGAGTTCCTGATCTTCTGGAGATACACATGATACTCTACCATCGTTATCGGAAAGTCT
+
999;?=9?<@AABDCDHDCCAB@;:5:999::59944)44.549<5:6666;;>B=9>=@?9:5.5.555/:///998<====)7:)////)/799495//)/:2///7794:::99=55.488383445;:;;>9>;;;1555599=666;>=>=<<=<>>5;;5949;:44.444:;344444&439.44444$4489=4=<<<<<<455.///&/-----(-38938<>666?9=8==566=5::B=B@BAAA:99@9:9@@?:<<<7?:559;>>9949<4<:::
@ATNG8:00228:02395
GATGGTAGTATATCGCGTCGCTATCCAGAAGATCAGGAACTCTAGAAGAATTCAGATTTTTAACACGAGAGTAAACGTAAAAAGAAGGTTTTACAAGACTCACGTTAACAATATTGCAGCAGTACGCACACAATCGAAGCGCAGTAAGGATGGCTAGTGTAACTAGCAAGAATACCACGAAAGCAAGAAAAAAGAAGTTACGCTATTAACTATTAACGTACCTGTCTCTTCCGAAACGAATGAGTACTACTCTCAGAGACACACTACCATCGTTATCGGAAAGTCT
+
/44:5:?ABBBBBBBBCCCAAA@AA<?BB@BAAA;;5;=AA?BBAB=A@=B<@AA;;;;;'9:<=8995B>>>>7=:@>::9':A?B?CFL;BCBABCBBB@<00+/)/:4==?466?@@A@BBB;;;BBBBA;;<C?;;;BBBCC?C?C;;6;AAA@@@C@????@@>AA>AA>/77877)333,337787%7?<8759?DDA>=:>=>>>A=B===BCD?BDBAA@B?C?BBF=ABB>@AC799A??????AAA???@ABBBB@@;<998;5;>=<(//)////
@ATNG8:00231:02391
GATGGTAGCAGACGTGACAGAGCGCCAGAAGATCAGGAACTCTAGAAGAATTCAGATTTTTAACACGAGAGTAAACGTAAAAAGAAGGTTTTACAAGACTCACGTTAACAATATTGCAGCAGTACGCACACAATCGAAGCGCAGTAAGGATGACTTGTGTAACTAGCAAGAATACCACGAAAGCAAGAAAAAGAAGTACGCTATTAACTATTAACGTACCTGTCTCTTCCGAAACGAATGAGTACTATGTAGAGCTCTATACTACCATCGTTATCGGAAAGTCT
+
<<8>7;<B>;;;==<==?=BBFLCB?AADACBBB;;6;:>>>??@A=@B=A=AAA@?@?@.@278>887<8:==188A====)>=;=9@@@7@BCGECCCBBCCC@B?BB?BAB7;<;;;CDEECCCEA@;;4;;;;69A@@@998=B=BCBBBB@CCCBB?BCDBCB=?@>BAA9<;887)877/8<>>?1BC@BBBBBBA>?8;8<=??=B=?@B;;7;@@AABB:;<9CD>:::;=99877;;;=<<=<>>:9::7552;56/58555377::4997>>=?
@ATNG8:00235:02371
GATGGTAGTATCTGTCTACGAGAGCCAGAAGATCAGGAACTCTAGAAGAATTCAGATTTTAACACGAGAGTAAACGTAAAAAGAAGGTTTTACAAGACTCACGTTAACAATATTGCAGCAGTACGCACACAATCGAAGCGCAGTAAGGATGCTAGTGTAACTAGCAAGAATACCACGAAAGCAAGAAAAAGAAGTACGCTATTAACTATTAACGTACCTGTCTCTTCCGAAACGTATGAGTACTACTCTCAGAGACACACTACCATCGTTATCGGAAAGTCT
+
;95;7=DCBBABBDFCBCBA@<A;?7;CB:=B=A>?:>055<@?>A=@=9<:00/0///&/49;<===;:9992////999)775<.555&59949==;;<<@?;><<<7<55.5@@:;;>>=CCBBAEDC?B;:;<@@?:@@00-.6:.0/998=<BB?BCBAAB?BB@BBB?A?:99+7<>7==CCE3BB?BBBACAAAA<;5;=>>5:5:>A;;6;;99@BB@C?CCC>CCAA@?9::@A???@ABBBEBBBBBBBB=>89;:8;@?=;99-78)8:<;
@ATNG8:00235:02415
GATGGTAGCATCATGCATATCTCACCAGAAGATCAGGAACTCTAGAAGAATTCAGATTTTTAACACGAGAGTAAACGTAAAAAGAAGGTTTTACAAGACTCACGTTAACAATATTGCAGCAGTACGCACACAATCGAAGCGCAGTAAGGATGGCTAGTGTAACTAGCAAGAATAACCACGAAAGCAAGAAAAAGAAGTACGCTATTAACTTTTAACGTACCTGTCTCTTCCGAAACGAATGAGTACCTCTCAGACGCTCGTCCTACCATCGTTATCGGAAAGTCT
+
;4:;7::<>>BBCCCCCBBACCBBC@;;;?AAA;;55:8=<596BC>BA?C@BA?78773$337733399:?@B=>>?>>BB1AA=A4;;;4;BB@CBCICCCA@=@@BC?BED@BBCCDDCDCCCCCBCCG@CCBA?A@@CCDDC@C@C;;79>@996>B@CBB>>:<>>;00,0*00:>=8::9>AADAD1AC>CBBBAB>9;06-//=>2<7==;::9=@A@?>>3838?B9@@A=>>>?>?H<>>>>@B>>>AB;;;=9=:;4:888;5;>?@<AE8>;;<
@ATNG8:00236:02375
GATGGTAGCGAGGAGTGTGTATACCAGAAGATCAGGAACTCTAGAAGAATTCAGATTTTTAACACGAGAGTTAAACGTTAAAAAGAAGGTTTACAAGACTCACGTTAACAATATTGCAGCAGTACGCACACAATCGAAGCGCAGTAAGGATGGCTAGTGTAACTAGCAAGAATACCACGAAAGCAAGAAAAAAGAAATACGCTATTAACTATTAACGTACCTGTCTCTTCCGAAACGAATGAGTACTATAGACTATCTGAGACTACATCGTTATCGGAAAGTCT
+
779:6??CAAAC?BBA<ABB@@:;.9;<7696A;:49599565::55505588833337$35333433:33,3</<39.4;;;*;?7;.55)5;;7<;6659<55.43997;:93:844595559;:<;;@B8@A;;7:>A9:5>>9@8@A@7<=?;?;@@;>?>???6:63///6;6:98/8//*-88888%888*//88<9==9=5252::>796:94.444;848>B6:>=8;;;<:>?B@778C>>=A>8874<<888:=<;<B<8>7?>>>>AA:B888
@ATNG8:00241:02371
GATCAGACGTGACAGAGCGCCAGAAGATCAGGAACTCTAGAAGAATTCAGATTTTTAACACGAGAGTAAACGTAAAAAGAAGGTTTTACAAGACTCACGTTAACAATATTGCAGCAGTACGCACACAATCGAAGCGCAGTAAGGATGGCTAGTGTAACTAGCAAGAATACCACGAAAAGCAAGAAAAAGAAGTACGCTATTAACTATTAACGTACCTGTCTCTTCCGAAACGAATGAGTACAGAGAGTACGATATGTCTACCATCGTTATCGGAAAGTCT
+
CBAAACCCCBDDBBBCCCCC@BCC@CCDCCB?B?BBBBBBB?BC@C@CBBBCCCC3B?BBBAAACCCCC=CCBBA@@2>A9>6===5?ACADBA?DCAAA=A=A@;?@A9<<@>@@@@@@@AA@@>>:>AAA7<<AAAA?>9@<@>B?A?@@DAAA<A>=>AA>BB>ABB>?>7889+8::5:BBBC/>>:==<>@@@@B<A<@@?A=C=C>>?A;A@@@>>>=@<AAA:A??<?BBBBCCCA???@@@AA???@@>A=>>:>>>>>9BBAA>BC;B@<<
@ATNG8:00242:02379
GATGGTAGTACATGATAGACGACACCAGAAGATCAGGAACTCTAGAAGAATTCAGATTTTTAACACGAGAGTAAACGTAAAAAGAAGGTTTTACAAGACTCACGTTAACAATATTGCAGCAGTACGCACACAATCGAAGCGCAGTAAGGATGGCTAGTGTAACTAGCAAGAATACCACGAAGCAAGAAAAAGAAGTACGCTATTAACTATTAACGTACCTGTCTCTTCCGAAACGAATGAGACGATGAAGAGCTCTCTCTACCATCGTTATCGGAAAGTCT
+
:;;;@@8@?AA@@??544>:>>?@A;<<<8?;ADA@9?;@;54:<<8=<7@<@?@BB@>?+>46/::://///;1///////$4:6;.55505;;2///////595:7<<8=B=8<?>@?@@@BCDCCCCCB????;69>>::@;;8:=A@B>@996;;=>:B==@>?<:;5:@?::5--)---(-----$/94;;<;;;3386<,78<<17038<<<8=665=<@:>:9:;4:?C?BBBB@@999DD=AAA999?>@@BC=8>=B;;6;B=<7>A477<7
@ATNG8:00243:02401
GATGTAGTACATGATAGACGACACCAGAAGATCAGGAACTCTAGAAGAATTCAGATTTTTATCACGAGAGTAAACGTAAAAAGAAGGTTTTACAAGACTCACGTTAACAATATTGCAGCAGTACGCACACAATCGAAGCGCAGTAAGGATGGCTAGTGTAACTAGCAAGAATACCACGAAAGCAAGAAAAAAGAAGTACGCTATTAACTATTATCGTACCTGTCTCTTCCGAAACGAATGAGTACTGCGTCTCACTCTCGCCTACCATCGTTATCGGAAAGTCT
+
BBACCBBBBBB;;;DCCBCA@@BB?BBB>CCCBBC@B@BCCBCCC@DC?B?BBCGDDCC5BBCCCCCBCDDFG>BBA@AAA2@A=B<AAA7ACEAEGECBBBDD@B@BB?BCC@BCCAACBDCEDCCBBBB@CDDD>AABB9:9B@C?C@@?@BDBCBBB@@@@BBB>BC?BBB999BBB=999;99999:%:@?BAAABBBBB>A>A??B=?>>>@@@=AAAAA65/618:<4=>B:>>=AB@@@BB>CBBA@@@BBABA?BAA?BBAAC@GBBB7::6;A@@
@ATNG8:00243:02412
GATGGTAGGCGTGTGAGAGTCTGCCCAGAAGATCAGGAACTCTAGAAGAATTCAGATTTTTGAACACGAGGAGTAAACGTAAAAAGAAGGTTTTACAAGACTCACGTTAACAATATTGCAGCAGTACGCACACAATCGAAGCGCAGTAAGGATGGCTAGTGTAACTAGCAAGAATACCACGAAAGCAAGAAAAAGAAGTACGACTATTAACTATTAACGTACCTGTCTCTTCCGAAACGAATGAGTAACGATGAGAGAGCTCTCTCTACCATCGTTATCGGAAAGTCT
+
<<4424883999:A:95==;;@BC@7===<?C>??>:B496<:==?29924375-,,555$,,0,,,5/3-3888807777778)7=9>8?=?.83A<A>>?@@@??<;:>=:;88188>AA???BB;;;???@<>==?;:9;==>::7;>@@B?B999:BCF?C???9:9:F?BBB=@?899+:@>8==BCB.>><?;;;;;;AAB;>:>::::=:>878;5;;=====1616=>7>9939<:>00*0000:65AAA@@?;;;BCAAA=@@>?><BBAA;==7=899
@ATNG8:00245:02405
GATGGTAGGCGTGTGAGAGTCTGCCCAGAAGATCAGGAACTCTAGAAGAATTCAGATTTTTAACACGAGAGTAAACGTAAAAAGAAGGTTTTACAAGACTCACGTTAACAATATTGCAGCAGTACGCACACAATCGAAGCGCAGTAAGGATGGCTAGTGTAACTAGCAAGAATACCACGAAAGCATGAAAAAGAAGTACGACTATTAACTATTAACGTACCTGTCTCTTCCGAAACGAATGAGTACGATGAGATCTCGTGTGCTACCATCGTTATCGGAAAGTCT
+
445>:>>C@BCBBBBDBCCBBBCDD>CBC@CB;<;C>B?B@AABBEADD@B@BBBBBEDD2A?CCBABBBBBCB=BC??>?>.?>;?2988+9?@>BAAAAAA??9;:;;5;??:>>@@@>888;???;;;A=AAAC:868@@===<@=BBF@BB:9:BDD?BACAAB?BC?CBB@A@@A?7<90//0:::,//(.879555???;?=@:;:=B<>>;:;8=?===>?<?=@@A5=9949:;:00/::::<>>77:;988/---33----65/5;9=497.7;97
@ATNG8:00246:02387
GATGGTAGCATCATGCATATCTCACCAGAAGATCAGGAACTCTAGAAGAATTCAGATTTTTAACACGAGAGTAAACGTAAAAAGAAGGTTTTACAAGACTCACGTTAACAATATTGCAGCAGTACGCACACAATCGAAGCGCAGTAAGGATGGCTAGTGTAACTAGCAAGAATACCACGAAAGCAAGAAAAAAGAAGTACGCTATTAACTATTAACGTACCTGTCTCTTCCGAAACGAATGAGTACTATGTAGAGCTCTATACTACCATCGTTATCGGAAAGTCT
+
DECB?CBCBBBCBBCCBBCCDFBBB?BBB@CCCC@A?A@CCCCCCF@BB@B?BCBBCCCC+C?CBBBBBCCAAA;AA@BDDD2BB@G5;;;.;BC?CDDDGDD;99;?BC?BBC?BBCCCCBBBBBBC:::C?BBBC?BBBBBBCB?B?B?@=@BCCCCCC@CCCBBB?BB@BCE>AA@@@8::99::::99%9@=A999CBBAB?C?@A@@=?=?@EBB?BCDCCCC>@>@DD>BAA?BBBCCCDBBBBBBBCBDBBBB?>>?9948:==><>>>B;??69:::
@ATNG8:00246:02416
GATGGTAGGCGTGTGAGAGTCTGCCCAGAAGATCAGGAACTCTAGAAGAATTCAGATTTTTAACACGAGAGTAAACGTAAAAAGAAGGTTTACGAAGACTCACGTTAACAATATTACAGCAGTACGCACACAATCGAAGCGCAGTAAGGATGGCTAGTGTAACTAGCAAGAATACCACGAAAGCAAGAAAAAGAAGTACGCTATTAACTATTAACGTACCTGTCTCTTCCGAAACGAATGAGTACGATGAGATCTCGTGTGCTACCATCGTTATCGGAAAGTCT
+
:55>:>CC@C@A@BDEDCCABB;;;)9AB?BBAAA@;@=ABBBBBA@;;5;0:ABBCCCC1B?BABBBBCBDBB9@?==>?>1>=;>*00+0///4////88//.050762759155558:77555267766.5955.5=<=;;;;<A=F?A>?BBC@??@<@@BAAA>AB?BBA=@<888)8::5;BDDD/::6:88>A>>>A<>:>>;;5;:===AA=B??@888=B=@@@9?BB@AAACB@@ABB>;;:?<<<<===778AA5;;;;;:>>>?:>B6==A<
@ATNG8:00249:02388
GATGGTAGACATATCGTACTCTCTGTACTCATTCGTTTCGGAAGAGACAGGTACGTTAATAGTTAATAGCGTACTTCTTTTTCTTGCTTTCGTGGTATTCTTGCTAGTTACACTAGCCATCCTTACTGCGCTTCGATTGTGTGCGTACTGCTGCAATATTGTTAACGTGAGTCTTGTAAAACCTTCTTTTTACGTTTACTCTCGTGTTAAAAAATCTGAATTCTTCTAGAGTTCCTGATCTTCTGGGCTGCGCTGATATGCGCTACCATCGTTATCGGAAAGTCT
+
;5;@9=BCCCDCCCBBBDDDDAAAIDCCEBAA>A::;.;C=A=@CBBCCC?BA?AA?C=ABAD?B?ABCCCCB?;899979'3<8?CCC>BAAA?BBB?BB>??BCAA>ABB@A=>>=A?A7=9>AA?A><>;CCCC<==>A8::?@AAA?>@@@<==<;::5:<@AAABC@AA<>>??>2>9>988988(8>::;2;;;///73-/)/6666$55;=?5<:<A;AAA???A<A<BB@@>=:::::1:///@=;<>>>@@AAB=:;5:>>;;8:D@@;>>9>AAB
@ATNG8:00216:02420
GATGGTAGGCACTGCGCACACATCCCAGAAGATCAGGAACTCTAGAAGAATTCAGATTTTTAACACGAGAGTAAACGTAAAAAGAAGGTTTTACAAGACTCACGTTAACAATATTGCAGCAGTACGCACACAATCGAAGCGCAGTAAGGATGGCTAGTGTAACTAGCAAGAATACCACGAAAAGCAAGAAAAAAGAAGTACGCTATTAACTATTAACGTACCTGTCTCTTCCGAAACGAATGAGTACTACTCTCAGAGACACACTACCATCGTTATCGGAAAGTCT
+
BBBB?BBC?BBBBBBBBC@@?BBCB?CCC?CBBBBB@B@BBDBCBC@CC?C@CABACCCC2A>AAABBBBCCDE>A=;:999*5>5:4>>@8ABC?CABABBC;;9;@CDACCC?BBDABBCCCCCCBBAAB@DCBA?BBBBBBBB>B?B::::FCCCCDC?AACCBB?BB?BBB<>>:999+9<<89::999%9@;:858AABFB;?;@AAB;>;>ACCC?CCBBAAA?B?BBB>BCC?BBBBBBCCBBACDCBABBBA>==@@BB;AACAF;AA??;>=3::::
@ATNG8:00216:02431
GATGGTAGTAGTACACTAGTCATACCTGAAGATCAGGAACTCTAGAAGAATTCAGATTTTTAACACGAGAGTAAACGTAAAAAGAAGGTTTTACAAGACTCACGTTAACAATATTGCAGCAGTACGCACACAATCGAAGCGCAGTAAGGATGGCTAGTGTAACTAGCAAGAATACCACGAAAGCAAGAAAAAGAAGTACGCTATTAACTATTAACGTACCTGTCTCTTCCGAAACGAATGAGTACACACTCTCATATGACACTACCATCGTTATCGGAAAGTCT
+
:::B>BABB@@?;==BCCCCB==00*//727=>CCHAC?A@BCCCEABB>B>@?@::;:;):<AABBCCBBBBB<AABBABB2BC@C?BBB<BCCAFCGCCCC;;5;;;:4:BC=AB@?@BCAABBAABCBC?BA@@?CBCBBBBC@C@B;;:<BBBABBC?AABBAA?AA=AAC?BBBAA8787889999(8@:998BCAB??;?;??AA=B=>>B@@=@BAAABB?B=?@F=BBB=??BBBCCCAAAAACBBA=>CBBBBBBB>B888A?@@@B>BC>B>=>
@ATNG8:00223:02449
GATGGTAGAGAGACTGTAGCGCACCCAGAAGATCAGGAACTCTAGAAGAATTCAGATTTTTAACACGAGAGTAAACGTAAAAAGAAGGTTTTACAAGACTCACGTTAACAATATTGCAGCAGTACGCACACAATCGAAGCGCAGTAAGGATGGCTAGTGTAACTAGCAAGAATACCACGAAAGCAAGAAAAAGAAGTACGCTATTAACTATTAACGTACCTGTCTCTTCCGAAACGAATGAGTACTGCGTCTCACTCTCGCCTACCATCGTTATCGGAAAGTCT
+
>::C;BCACCCCCD?@?CCCDHBBB>BCD@CCCC??>@@C@AA@@?<?A>A?CCC?????.??ABBBBDCCA@?8??ABLDE5EE?B=@AA7ABDIICCCCCC996;=A@?CCB?BBLCCCCECCDDCBBBC?CBBB?BBBBCCBB?C@CBB?BCCCCCCC?BABBCB?BB@AAB?BBBBD:??=9=<<<<.>A?ABB??AA>>;><@DDD<A<@@CBB?AA@BBAA>A>ABC=BBB?BBBBBABBCCBBBABABBFBBBB@BBB?A???B?BCBB?CC>BB>?
@ATNG8:00224:02434
GATCATGATAGACGACACCAGAAGATCAGGAACTCTAGAAGAATTCAGATTTTTAACACGAGAGTAAACGTAAAAAGAAGGTTTTACAAGACTCACGTTAACAATATTGCAGCAGTACGCACACAATCGAAGCGCAGTAAGGATGGCTAGGTGTAACTAGCAAGATACCACGAAAGCAAAGAAAAAGAAGTACGCTATTAACTATTAACGTACCTGTCTCTTCCCGAAACGAATGAGTAACTATGTAGAGCTCTATACTACCATCGTTAATTCGGAAAGTCT
+
554:44566;;>>0//9<7<>>;>A@@?>:?<=<;;<5569B<A?BBAB@AA@)928===?A@????8===EHHE3AA=@>BDD:>=>?AA@@<;;88167>A4;<>2778;87599;;;;@A>95:://(//..553505388;62222+2522.29>8;<633373/33333(3575-5@A;A*:>5222:555992966898*/*-6--/*//58/55-55'288.8//(///8/3,3332885<///888;==9<<=;@879:-810)/96>>3///5
@ATNG8:00228:02444
GATGGTAGAGTACAGTCTAGTAGACCAGAAGATCAGGAACTCTAGAAGAATTCAGATTTTTAACACGAGAGTAAACGTAAAAAGAAGGTTTTACTAGACTCACGTTAACAATATTGCGGCAGTACGCACACAATCGAAGCGCAGTAAGGATGGCTAGTGTAACTAGCAAGAATACCACGAAAGCAAGAAAAAGAAGTACGCTATTAACTATTAACGTACCTGTCTCTTCCGAAACGAATGAGTACGTTTGACGTACGTGAGCTACCATCGTTATCGGAAAGTCT
+
:44@7;;CBBBCCCCCBCDCICFBA?@CD@CCC@AAAC@CCC<;:B?BC@C@:;9CCDDG2C?BBBBBBCBBBD>B=@@CDB1BA=B4:99&9@?99;@B@@@AA<@<@C=ACC?AAB@CDDCCDDCCAACB?BAAA?AAA@BC>><@?A::9;CCCBDCC@CBBBCC@BB?AA@289<88.5556<??@@/@B=?>>=@??;;7:<A=>==C<?>B@@<@@99:==:?;>AA=B@?<>><;?AA???:?CDCCCCCBB@@=@@@>>;;;E=@???<BB:?===
@ATNG8:00230:02456
GATGGTAGATATATGCACGCTCTACCAGAAGATCAGGAACTCTAGAAGAATTCAGATTTTTAACTCGAGAGTAAACGTAAAAAGAAGGTTTTACAAGACTCACGTTAACAATATTGCAGCAGTACGCACACAATCGAAGCGCAGTAAGGATGGCTAGTGTAACTAGCAAGAATACCACGAAAGCAAGAAAAAGAAGTACGCTATTAACTATTAACGTACCTGTCTCTTCCGAAACGAATGAGTACTGTATCTATGTGTGCGCTACCATCGTTATCGGAAAGTCT
+
B<@C?BACBBBBCBBBCCCDBBBCD@AABACCBBBB?B@BCCCCCC=BB?C?AABCCCBE3D?BBAABCBBBCC:??@AAAA0A@=@=@DC:DCC@DBBBBCC::9;@CC@CCB?BBDBBBCCCDFDDBBBB?BB@@>ABBBBB:94;?CA@?@BBBAABC@CCCCCC@??=?BB<@@:99,7;;8??@@A2AC?CBAABBB=>:><@@@@:>:<?BAA?ACCCCCC>A>AFE>BBB?AABECCCBBBCBBBAAACB>>>BAA?:5;=??B<@@@A:=<5=>=<
@ATNG8:00236:02436
GATGGTAGCTATACGTATATCTATGTACTCATTCGTTTCGGAAGAGACAGGTACGTTAATAGTTAATAGCGTACTTCTTTTTCTTGCTTTCGTGGTATTCTTGCTAGTTACACTAGCCATCCTTACAGCGCTTCGATTGTGTGCGTACTGCTGCAATATTGTTAACGTGAGTCTTGTAAAACCTTCTTTTTACGTTTACTCTCGTGTTAAAAATCTGAATTCTTCTAGAGTTCCTGATCTTCTGGGTGTATCAGCGAGTATCTACCATCGTTATCGGAAAGTCT
+
>::C:BBABBBCCBCCCCCCBBBCCCBCCDCC?CCCD>CC@B?BDDDBBB?CCCBB?B@BBCC?C?CCACAABBC?CCDCC3>><>BBB>BCCB>BBB>BB587?CCC?BBCCCBBB>B>@<@;@AAB@@??;?@AC;==;9;;C?>@>>>>>>>:>AB;>><A:>>@@@??@@<??BBB5A=A=>>>>=/=====6=;;<ADA>@@19898(59<993;6AA;AAA???@5;5:===??<=>>A:@@AA>>>A>>>AA>>>@AB:<;>>A;A>;;7;?9??><
@ATNG8:00236:02463
GATGGTAGCACGACACGACGATGTGTACTCATTCGTTTCGGAAGAGACAGGTACGTTAATAGTTAATAGCGTACTTCTTTTTCTTGCTTTCGTGGTATTCTTGCTAGTTACACTAGCCATCCTTACTGCGCTTCGATTGTGTGCGTACTGCTGCAATATTGTTAACGTGAGTCTTGTAAAACCTTCTTTTTACGTTTACTCTCGTGTTAAAAATCTGAATTCTTCTAGAGTTCCTGATCTTCTGGGTCTCTCTCTCACGCACTACCATCGTTATCGGAAAGTCT
+
<88?7<CCBBB:6:A@AB;;6BAA@BBBAB@A?ACCG?CC@C@CCCCCBB?ABBBB@C@CCCC?B?BBABBBBBB>BBCCC3CB;?7772:==@=ABC@BB5:9?BBB?BBBBBDCC?C:95:5:>>>>>?B<AABD=A===??@>>>BB@@;;;:==?<;;5;6;;?@@?@@@=>>???2>:>:>????/>>;;:1:888;;A<==<@@@@/>??AA=B<>><===A>>>;?<?B>><;7<CCC9@???@???BBAAAAA>>>B=?@@>><>>>B=AA:??::
@ATNG8:00237:02431
GATGGTAGTATCTGCACACTCTGTCCAGAAGATCAGGAACTCTAGAAGAATTCAGATTTTTAACACGAGAGTAAACGTAAAAAGAAGGTTTTACAAGACTCACGTTAACAATATTGCAGCAGTACGCACACAATCGAAGCGCATTGAGGATGGCTAGTGTAACTAGCAAGAATACCACGAAAGCAAGAAAAAGAAGTACGCTATTAACTATTAACGTACCTGTCTCTTCCGAAACGAATGAGTACGTGTGACGTACGTGAGCTACCATCGTTATCGGAAAGTCT
+
;55<9>CDCBBBCCDCB@@DCCECC?CDG?DCCC@@?@@CCCCCBB=AA@C?AA??ACCC2A?AACAAAAAACC>CAABBBB2BB?B@CCC;CCC@CCCCBBA997;?BCADCC@CCCCCCCCBCBCCBBBB@CCCC?CAAACC?CCC@CAA>ABCCCCCD@CCCB?><?B?BCB?BB>?>8??@=AABBB3BB?BBCBDCAAB=@=@BDC?C?CCCCC?BAAA>>=?B?BCD>BAA?ABBACCBBBB>??CCBBBBBBBBBBBB=BBBBB@BCBB?BB=BB=8
@ATNG8:00238:02434
GATGGTAGCGAGCGAGTGTGTATACCAGAAGATCAGGAACTCTAGAAGAATTCAGATTTTTAACACGAGAGTAAACGTAAAAAGAAGGTTTTACAAGACTCACGTTAACAATATTGCAGCAGTACGCACACAATCGAAGCGCAGTAAGGATGGCTAGTGTAACTAGCAAGAATACCACGAAAGCAAGAAAAAGAAGTACGCTATTAACTATTAACGTACCTGTCTCTTCCGAAACGAATGAGTACTATGTAGAGCTCTATACTACCATCGTTATCGGAAAGTCT
+
@:<@=?=CCCC@@@BBBCCBB@?AB?BEEADDCCCB@B?BBDDECA=AA?A??>?99:;;*55:@<CCCCBBBC:@@;;;;;*9B=C?CDD<ECC@CCBCBBA996;@BC@CDD@BCCCCCABBCCCCBBBCADCCC?BBBBBAAC?C@CCC?BBCDCBBB@BBBA@A@CC>AAC@BB@@@8?==99:9:9(9@@C:99BBBBB?B?BCCC??;?@CCF@CCCCBBB>@>@BC>FCC?AAACCCAAABCCAAACDCCBBBBBBAB<::>>C?:;;@<@A7::??
@ATNG8:00239:02425
GATGGTAGCACGACACGACGATGTGTACTCATTCGTTTCGGAAGAGACAGGTACGTTAATAGTTAATAGCGTACTTCTTTTTCTTGCTTTCGTTGGTATTCTTGCTAGTTACACTAGCCATCCTTACTGCGCTTCGATTGTGTGCGTACTGCTGCAATATTGTTAACGTGAGTCTTGTAAAACCTTCTTTTTACGTTTACTCTCGTGTTAAAAATCTGAATTCTTCTAGAGTTCCTGATCTTCTGGACGACGCGCACTGACACTACCATCGTTATCGGAAAGTCT
+
448<8=BBCB?@;C@@AC;:6>CCCCCCCCBB@BCCC?CC@C@CBBBCCC@DBBBC@D?BBDC@C>AABCCCC=B8;::::+:=6A900(000)0+0/:6=?<>>?B??;?CBBBBAA>A@A<@=A>>==>@A<>>>@:>>???@>>>E>>>>>>?;;;;:=<8=<?@@BB;;;B=B????5?=B=>>>>>/>>AAA7:<@@?>>:883/@>@,=///=7=7BD:??AA>>><?<?@@@=>:>AB=A@>>>>==BA>=>@@B<;;@<@@@@A<AC@@:>=5;=;:
@ATNG8:00239:02468
GATGGTAGTGCGTGAGAGAGAGACCCAGAAGATCAGGAACTCTAGAAGAATTCAGATTTTTAACACGAGAGTAAACGTAAAAAGAAGGTTTTTACAAGACTCACGTTTAACAATATTGCAGCAGTACGCACACAATCGAAGCGCAGTAAGGATGGCTAGTGTAACTAGCAAGAATACCACGAAAAGCAAGAAAAAAGAAGTACGCTATTAACTATTAACGTACCTGTCTCTTCCGAAACGAATGAGTACGAGAGAGCACACGTGTCTACCATCGTTATCGGAAAGTCT
+
@;?C@E@9;<BBC@@@BBBBAB??>8;;56;A@A@C?C<@@?:;9@=;:6:=?=<@>>>>'<68>?9:8BABBD>CBCCCBB3BA>A?BBBB2ABB?BDGDFFB@@@;@>AA=A@@=@BBAABCBAA;;;B@A@>BAAA=@@BBCCAA=B?B;;:;CBBBBBC@AAABCC???<?AA4::====5?@@?>>>>>>%==:00/=@?>;;5;8=<==5;6:@ECC?BCCBB;;5:39?@9?::48=?;??999AAAAAABBBCBBBCCBBB?B??>A=???A?BC<AAAA
@ATNG8:00240:02424
GATGGTAGGCACTGCGCACACATCCCAGGCAAGAGTCAGGAACTCTAGAAGAATTCAGATTTTTAACACGAGAGTAAACGTAAAAAGAAGGTTTTACAAGACTCACGTTAACAATATTGCAGCAGTACGCACACAATCGAAGCGCAGTAAGGATGGCTAGTGTAACTAGCAAGAATACCACGAAAGCAAGAAAAAGAGTACCGCTATTAACTATTAACGTACCTGTCTCTTCCGAACGATGAGTACTATATACTATCTGAGACTATCGTTATCGGAAAGTCT
+
84447:44.444444><<<;99799///)--05--////)/,6<===@@<>>:>;CBA@@DDE1>:555<<;<<<<=4;;=>>>?+=<6;.555&5<<7;;;=<<<<<:>7;;8<<<7<<<9;;;977900/7775:::;7;::888>><?=>44.4488434;433389728=6;:<6<<=<=6:88137788(3//3..(.88;9)-(-2--(-267:;=9<><555:6:3883////663337//////97..5::99:89::;;;7433818818;97
@ATNG8:00244:02459
GATGTAGTATAGAGCTCTACATAGTACTCATTCGTTTCGGAAGAGACAGGTACGTTAATAGTTAATAGCGTACTTCTTTTCTTGCTTTCGTGGTATTCTTGCTAGTTACACTAGCCATCCTTACTGCGCTTCGATTGTGTGCGTACTGCTGCAATATTGTTAACGTGAGTCTTGTAAAACCTTCTTTTTACGTTTACTCTCGTGTTAAAAATCTGAATTCTTCTAGAGTTCCTGATCTTCTGGTGAGATATGCATGATGCTACCATCGTTTATCGGAAAGTCT
+
;69>CCCBBA;@C@DEEBB?CAAADCCCCBB@BBBB=BC@C?BCCCCBB?A@???;=;>==?9?=@ACBBBBBA;99::+3;4>98879CAB?BA@:=;8879AAB?BBBDAA??9@>=:>=AAAAA>>><>>>A<>>@@>??@AA@@@???A<>>?=BB<><>?@?A====8==?>?5?<@<@BBBB/@?666.667///:9:?;@EEE.8888A;A9;:18DAA;:;9<:?=<=>>59:>:>>>A>>>@AAB@A==666771799///+8?>@=AB:@@B;
@ATNG8:00245:02427
GATGGTAGCTATACGTATATCTATGTACTCATTCGTTTCGGAAGAGACAGGTACGTTAATAGTTAATAGCGTACTTCTTTTCTTAGCTTTCGTGGTATTCTTGCTAGTTACACTAGCCATCCTTACTGCGCTTCGATTGTGTGCGTACTGCTGCAATATTGTTAACGTGAGTCTTGTAAAACCTTCTTTTTACGTTTACTCTCGTGTTAAAAATCTGAATTCTTCTAGAGTTCCTGATCTTCTGGATAGCGACGCGATATACTACCATCGTTATCGGAAAGTCT
+
;;9:65<@:?;?BCCBBDDCEFDDC;;;DCBB?CCCC=AFAG@000>=><9>A:5;?A<@@BB?C@CCBCCB@==6////&/9)//88819<;=4=965;>,/0:86617:@ABCBB?BCB:>:==>::889<@CCD=@?@@AA===@A>>>ABB<?>=8=>6;7;AA??=;;;9==AAA5A:=7::A?@/@;766(//7./.988;9>???.=:::@<A<@?<?>>>;<;=C<??@A??7<;@<@AAAAA>>>>>>@=>>>>>D<>;;;>:>?@@<@D:??<6
@ATNG8:00203:02484
GATGGTAGGCGTGTGAGAGTCTGCCCAGAAGATCAGGAACTCTAGAAGAATTCAGATTTTTAACACGAGAGTAAACGTAAAAGAAGGTTTAACAAGACTCACGTTAACAATATTGCAGCAGTACGCACACAATCGAAGCGCAGTAAGGATGGCTAGTGTAACTAGCAAGAATACCACGAAGCAAGAAAAAGAAGTACGCTATTAACTATTAACGTACCTGTCTCTTCCGAAACGAATGAGTACCTCTCAGACGCTCGTCCTACCATCGTTATCGGAAAGTCT
+
8;;A>?;D@EB@==ADBBB@?;;:<4<<<9AB@CAA=A>BBABBBB@BB?B>@@@;;;;;'::?@@BA?><877(37;<<<2;?18/79/84:<7<?>?A@A@@:=;//(//.3///52=552;?AAA@>?:>===:>>>@@EBB8=7=8:39@@@AABB?AA=ACC???;?@=5::00)/883.2222$272755222556/5158:;6;6C888<89::;<=<;?;?AB389A>AA988AB?@AA997A<;<;9:8806<<5::BBC>BB@@7==3=875
@ATNG8:00205:02516
GATGGTAGTAGTACACTAGTCATACCAGAAGATCAGGAACTCTAGAAGAATTCAGATTTTTAACACGAGAGTAAACGTAAAAAGAAGGTTTTACAAGACTCACGTTAACAATATTGCAGCAGTACGCACACAATCGAAGCGCAGTAAGGATGGCTAGTGTAACTAGCAAGAAATACCACGAAAAGCAAGAAAAAGAAGTACGCTATTAACTATTAACGTACCTGTCTCTTCCGAAACGAATGAGTACACATCGTCGTGTCGGTGCTACCATCGTTATCGGGAAAGTCT
+
4444.4449444<=<996::;495>8=@A?AAA@;;7;299A@>>@2;959294444444$4.4;=:;;8:999+///7;;;+::)5.555&599;@B;<<<5669A<@>:>B=9<<>>=BBCCAAACD@?@?BA>>:99989;;8-4.444.4>555<;:6===;;<:333(333,377889.99:6:;===+88288;::8988283877;7=4>8?>>::..--660:7:::2::828==888433;;888998;///(///889433398388333(3;19333
@ATNG8:00208:02508
GATGGTAGTCTAGATAGTCTATAGTACTCATTCGTTTCGGAAGAGACAGGTACGTTAATAGTTAATAGCGTACTTCTTTTTCTTGCTTTCGTGGTATTCTTGCTAGTTACACTAGCCATCCTTACTGCGCTTCGATTGTGTGCGTACTGCTGCAATTTGTTAACGTGAGTCTTGTAAAACCTTCTTTTTACGTTTACTCTCGTGTTAAAAATCTGAATTCTTCTAGAGTTCCTGATCTTCTGGCTCTCGTAGACAGATACTACCATCGTTATCGGAAAGTCT
+
@??C:>BBBCBBBBDDCBBBECDCCCDDCBA>ABCG<@@@C=AAAACCC?CCAAA?A?AAAC?C?BBB@@ACCA?CCCCC3BB?BBBB=BBBB?@@B>BB587>BBC@BBAAAAAA7>=C9>:>A>;;>>><ADAA8><>?>@@??AABA>>>>:>>9>>=B<@@@@A@CAA<A<;;;6;>C?BCBBB2BCCED=CCBCDCB@@?4:;:;);@@@A?A@CC?EBBBBBB?D?BCBCBB?BBC?CCA@A<AABABBA??BBA=>:===>><BBA@=CC7@@AA
@ATNG8:00220:02479
GATGGTAGCATCATGCATATCTCACAGAAGATCAGGAACTCTAGAAGAATTCAGATTTTTAACACGAGAGTAAACGTAAAAAGAAGGTTTTACAAGACTCACGTTTAACAATATTGCAGCAGTACGCACACTATCGAAGCGCAGTAAGGATGGCTAGTGTAACTAGCAAGAATACCACGAAAAGCAAGAAAAAAGAAGTTACGCTATTAACTATTAACGTACCTGTCTCTTCCGAAACGAATGAGTACTATGTAGAGCTCTATACTACCATCGTTATCGGAAAGTCT
+
;?@E@BBBBBCCCCBBBBCCCCDGDCCC@BBCC?>;@>;;955394999=<@@>A?A?;)81889////////(/8;5=>>+==8=8<<<2<<<:@>666<;555)549::>:>::>=?A;90>A000</00?;?@B=??;<<<??:=<>;929>>>BCCC?9:8==<6>?>@@:488////&///(/99:;;&::1887888=;::562558=;?9<9<<<8?@@@=9:20)/00*00/)/886;88=877;333983377799:881//9//*/<:<177+88;;
@ATNG8:00224:02512
GATGGTAGCATCATGCATATCTCACCAGAAGATCAGGAACTCTAGAAGAATTCAGATTTTTAACACGAGAGTAAACGTAAAAAGAAGGTTTTACAAGACTCACGTTAACAATATTGCAGCAGTACGCACACAATCGAAGCGCAGTAAGGATGGCTAGTGTAACTAGCAAGAATACCACGAAAGCAAGAAAAAAGAAGTACGCTATTAACTATTAACGTACCTGTCTCTTCCGAAACGATGAGTACGAGAGTCAGAGCAGAGCTACCATCGTTATCGGGAAAGTCT
+
5<<C@CCCCBCCDCABCGCBBBBB@=BBB>AAA?9:6;<ABBAAA=;@@;@<?CBAADDD3D>??>@@AB@BBA897;99:9$9<::.55505@@:?96:BBB;;8;?BA=BCB<@@;;;BBBBKFGCCBBB?BBBB?BBBBAAAA6;5;;;5;;BAAADDABDDBCB@CD@BBB>BABBC:A??9====<=&=>;:99?BC@==7;5;>;;5;;=;@@A?AAA@AAA=@7:;=8>000>::>>??99:99ABB@@@@@999@9938=>=>78//--)--)----
@ATNG8:00225:02514
GATGGTAGGCACTGCGCACACATTCCAGAAGATCAGGAACTCTAGAAGAATTCAGATTTTTAACACGAGAGTAAACGTAAAAAGAAGGTTTTACAAGACTCACGTTTAACAATATTGCAGCAGTACGCACACAATCGAAGCGCAGTAAGGATGGCTAGTGTAACTAGCAAGAATACCACGAAAGCAAGAAAAAAGAAGTTACGCTATTAACTATTAACGTACCTGTCTCTTCCGAAAGAATGAGTACACATCGTCGTGTCGTGCTACCATCGTTATCGGAAAGTCT
+
ABAA<<<B7@@@AAABBABBCCC?B?<:;@CCCB;;5;><;9995=8==7?;???BCCBC2A8;;@ABBBAA@@9>9;9=>>0?D@@:?@A9CBA>A>>A:::;;;.;>AA>AAA>ABCABBCCCCCAAABBB@BBAC>@@ABCBBA@DAF;<:;BB@@?BB?999@AA<BB@??=?BBCBB<B??9000000%0=500+06<=@@@=D;?>?B=D===A;;5;@?::9B?C<>?B>CB>@@@=><BBC===BBBBBBCB=<8<===8=>;?@:@<==39:29AAA
@ATNG8:00226:02498
GATGGTAGTATCTGCACACTCTGTCCAGAAGATCAGGAACTCTAGAAGAATTCAGATTTTTAACACGAGAGTAAACGTAAAAAGAAGGTTTTACAATACTCACGTTAACAATATTGCAGCAGTACGCACACAATCGAAGCGCAGTAAGGATGGCTAGTGTAACTAGCAAGAATACCACGAAAGCAAGAAAAAGAAGTACGCTATTAACTATTAACGTACCTGTCTCTTCCGAAACGAATGAGTACTGTATCTATGTGTGCGCTACCATCGTTATCGGAAAGTCT
+
AAAC@C@@?@@@A@@B@;<=>>>CC?BBC?<;;;;B=A:??BCCCD@BB?C@AAAAABBB3B@CBBBBBBB@@@9?>?AAA?,>@;>5;==0==@?BAAAABBCD?CACB?B@@=@BBCCCCCCFBBCFDBA?@@@C?BABBBBBB@CAECB@CCCBBBCB@CCCBBA?9959A@>AA998+99<999:::(9@;@ADCB>>>?=B=B@@@7;5;<@@??BBB@?=?4978AA:C9877BB>>>C>>?CBBBBBAAA@??>777:27777>5>>@@<@E:@;;<
@ATNG8:00230:02494
GATGGTAGTGTCAGTGCGCGTCTTCCAGAAGATCAGGAACTCTAGAAGAATTCAGATTTTTAACACGAGAGTAAACGTAAAAAGAAGGTTTTACAAGACTCACGTTAACAATATTGCAGCAGTACGCACACAATCGAAGCGCAGTAAGGATGGCTAGTGTAACTAGCAAGTATACCACGAAAGCAAGAAAAGAAGTACGCTATTAACTATTAACGTACCTGTCTCTTCCGAAACGAATGAGTACGAGAGAGCACACGTGTCTACCATCGTTATCGGAAAGTCT
+
///:69@AFCBCABBCCABBAAA=@:@CB@CBBBCB>A>ACABBCC@CF?B@BAB?????.>=@ABA@@A@99:,:@:9:::.:B<A3:::29A@:>?@@BB>?>=B;>>9==>7;;>>BBC>>>;::::<=:>==A:::;>>=;;5;:>>A7;;>@@???=<;;>AB@FFB?;;;>@AAB:AAA:99992:@<A???AAA@A>A<??AA?B?BB>>@<@@@@?==:=<AA?7=9608:==::;>>;;;A???@@>>=??A:;;=:::::5??AA?DD>BBA=
@ATNG8:00235:02478
GATGGTAGCTATACGTATATCTATGTACTCATTCGTTTCGGAAGAGACAGGTACGTTAATAGTTAATAGCGTACTTCTTTTTCTTGCTTTCGTGGTATTCTTGCTAGTTACACTAGCCATCCTTACTGCGCTTCGATTGTGTGCGTACTGCTGCAATATTGTTAACGTGAGTCTTGTAAAACCTTCTTTTTACGTTTACTCTCGTGTTAAAAATCTGAATTCTTCTAGAGTTCCTGATCTTCTGGGTGTATCAGCGAGTATCTACCATCGTTATCGGAAAGTCT
+
94487;CCBBDBBBCCDFDDCCCBBBCCCCAB?ACDC>GD@B@BBAABBB?CDBCB@D@BCBB?B?CCABBBB9:3:@9<9)89.7A?;18@CCAB::6:@6:9ACDE?BA@@DBBB>CBA<?:>>@>>>BA<@@AB5888?===>A@@@A@???;;:;<?A<A<A@@@DD@>>9<7766,69>:?<==<,;;333)--3---788:/7555(5:::;5=39959@===>>=@8>>AAAB6:8@>9>>>>>>??@?A>>>?99771///6616=//,/=076::
@ATNG8:00239:02511
GATGGTAGCGCGACGAGCGTAGACCCAGAAGATCAGGAACTCTAGAAGAATTCAGATTTTTAACACGAGAGTAAACGTAAAAGAAGGTTTTACAAGACTCACGTTAACAATATTGCAGCAGTACACACACAATCGAAGCGCAGTAAGGATGGCTAGTGTAAACTAGCAGAATACCACGAAAGCAAGAAAAAAGAAGTACGCTATTAACTATTAACGTACCTGTCTCTTCCGAAACGAATGAGTACGATGAGAGAGCTCTCTCTACCATCGTTATCGGAAAGTCT
+
;B;:89<ABBB@A@BCABCBCA:;:)595.5@>>?C:B=BBAABAC@CD9:9:@?CDCCC1C<A@@B:@@==>=39994::-5;6;5<<:&5594;;;@CBB@@=?;??=AAA>@@@9;9@@BBAAAC:99?@@;:49==::000*/49795:<;494444(4438889948;;/44:==5===7:?@@@@'?A<877@?>:?>:>8885@8<8=8;;@=;:8??;?4938<?9;?>>B@=<<>;;;;000@@9:=9==>?=>><;?977?997<C;AA6>=8;
@ATNG8:00245:02514
GATGGTAGTGTCATATGAGAGTGTGTACTCATTCGTTTCGGAAGAGACAGGTACGTTAATAGTTAATAGCGTACTTCTTTTTCTTGCTTTCGTGGTATTCTTGCTAGTTACACTAGCCATCCTTACTGCGCTTCGATTGTGTGCGTACTGCTGCAATATTGTTAACGTGAGTCTTGTAAAACCTTCTTTTTACGTTTACTCTCGTGTTAAAAATCTGAATTCTTCTAGAGTTCCTGATCTTCTGGACGACGCGCACTGACACTACCATCGTTATCGGAAAGTCT
+
0///)/:;==ACCCCBBBDCCCCCCCCCEEBB?AACF>CB@D@CCBCFDE?CCCBB?AACCCC@C@CBCBCCCCC@CCBBB2@@<@AA@;@B@@?ADC?CC;;9CCDDABBCDCCCB?BDD@C?CD@A@BBC@CCCC?B@AACBBBCCBCCCCCC@CCC@CC@C@CBBBABBBB@CCCCC;B=A8::9::*:?AAD>BCCBBBBAAA5;<;<*;@@@A<A?AC@CCCDBBB?C@CCECBC?BAB?CA@@BCCCCCAA@CCDCCCB?BCDCC?BCDD?DC=AA99
@ATNG8:00202:02537
GATGGTAGCTCACGTACGTCACACGTACTCATTCGTTTCGGAAGAGACAGGTACGTTAATAGTTAATAGCGTACTTCTTTTCTTGCTTTCGTGGTATTCTTGCTAGTTACACTAGCCATCCTTACTGCGCTTCGATTGTGTGCGTACTGCTGCAATATTGTTAACGTGAGTCTTGTAAAACCTTCTTTTTACGTTTACTCTCGTGTTAAAAATCTTGAATTCGTCTAGAGTTCCTGATCTTCTGGCTCTCGTAGACAGATACTACCATCGTTATCGGAAAGTCT
+
55<<7:@D@?:AA@;>;=;;?CBBACABB@@A?BBBC?DCBIBBBBGGBB>AB;;;7;?ABDD@C?BBBBBBBDC=99:93:A9??DE>BBBB?BB@<@@-00><<?:=BBCCCCC?CCA<?<?@>?<:::<???B8;;@???:::A<=<856=6///0664;4=??::8;>?9888AB2>:><A@AAA/>>>BA:???888>>>><====+://-/=9@9??????=>>?<?>@@???>;?>:6::///666;;;@>>>;;;>>188=8818::><AA:A>:;
@ATNG8:00208:02541
GATGGTAGATATATGCACGCTCTACCAGAAGATCAGGAACTCTAGAAGAATTCAGATTTTTAACACGAGAGTAAACGTAAAAAGAAGGTTTTACAAGACTCACGTTAACAATATTGCAGCAGTACGCACACAATCGAAGCGCAGTAAGGATGGCTAGTGTAACTAGCAAGAATACCACGAAAGCAAGAAAAAGAAGTACGCTATTAACTATTAACGTACCTGTCTCTTCCGAAACGAATGAGTACACATCGTCGTGTCGTGCTACCATCGTTATCGGAAAGTCT
+
C><B9<<@ABBDDDCCCHCBBBCDE@CDC?@@B@CB?B?BACCCCB>BB@B>@@@=<<;>)?;BBBBBBBBAA@8>A;;;;;';C>C5::9&59959>;???;<B>A?BC@CBBADCCBCBBBBCCCGBAAF@DD;;;;CCBABBB=A=B::6;BBBCCCC@DBBABC@BD?BAB?BDBBB>BAA>ABBBB3BB@BAAAACA86168<<=C=B=?@CCC@BB@@@BBAB?CCC>CCB?BBBBBBBBBBBBBBFCBC;:::87ABB<@???A9??@@>AE>CAAA
@ATNG8:00220:02537
GATGGTAGCTCACGTACGTCACACGTACTCATTCGTTTCGGAAGAGACAGGTACGTTAATAGTTAATAGCGTACTTCTTTTTCTTGCTTTCGTGGTATTCTTGCTAGTTACACTAGCCATCCTTACTGCGCTTCGATTGTGTGCGTACTGCTGCAATATTGTTAACGTGAGTCTTGTTAAACCTTCTTTTTACGTTTACTCTCGTGTTAAAAATCTGAATTCTTCTAGAGTTCCTGATCTTCTGGTAGACGTGCATATATCTACCATCGTTATCGGAAAGTCT
+
@A;;544;4?::9;556<<=@BC@A@BCDDCC@BBBB;BB=B>BCCDBBBADC@@@@C@CABC@C@CCCCBB??????=?=,=@;@???7;CCC=??B@CE???>CCC?BBBCCCCC@DB@=A<@@???;;;:???B:;;;@?;;;>==AC;;;@=@AA;?>=C=AAAAACA?>:?@=BB:A<@:>>AAA/?A6660699///779==BDED/?877>8=<@A<@@B?;;;<A<A===??:==B<??>>:///==:;>A=====5;;=>>;@@<<6<@2<<//
@ATNG8:00235:02539
GATGGTAGCGCGACGATCGTAGACCCAGAAGATCAGGAACTCTAGAAGAATTCAGATTTTTAACACGAGAGTAAACGTAAAAAGAAGGTTTTACAAGACTCACGTTAACAATATTGCAGCAGTACGCACACAATCGAAGCGCAGTAAGGATTGGCTAGTGTAACTAGCAAGAATACCACGAAAGCAAGAAAAAAGAAGTACGCTATTAACTATTAACGTACCTGTCTCTTCCGAACGAATGAGTACGATGAGATCTCGTGTGACTACCATCGTTATCGGAAAGTCT
+
@?AB>@:59<@@AC;56@>>DAAAD<@AA?CBCCCC@B>@@B@@?C?@?>??ABAAABBB3BDBCABABBBBDA8<;:4444$4;7;4;;;1;AEA9;9CCCCCF?C?CE@CCC@AA@BBCGCCBBBBC@@@@BCBB?AABABA::6;>A@5<7:BB?AA::59=?;<A8<<93736<<>:=5>;;5899:99%9>9<@BBB<=><16159<=9?<@@ECC@B@@@@@@;?>@A?BAA=A?????BBBCCFCBC?>>=;77///<::+/8D>?;>==>;>>07798
@ATNG8:00237:02522
GATGGTAGAGTATCATGTGTATCTCCAGAAGATCAGGAACTCTAGAAGAATTCAGATTTTTAACACGAGAGTAAACGTAAAAAGAAGGTTTTACAAGACTCACGTTAACAATATTGCAGCAGTACGCACACAATCGAAGCGCAGTAAGGATGGCTAGTGTAACTAGCGAGAATACCACGAAAGCAAGAAAAAGAAGTACGCTATTAACTATTAACGTACCTGTCTCTTCCGAAACGAATGAGTACATAGATATACGTATAGCTACCATCGTTATCGGAAAGTCT
+
///:3:;CCCCDCDC;=;BBCCCCC?AAA>@@@BBB?B?BBCCCBC?@@=@>AA@;;;;;*;>CDDBCACEBBB=A;;;???,?@;@=@@@7BBDAEBABCCC??=@>AC?CBA?BCCCCCCBBBCCCDDCC=CBCC?BAAABAAA4:6;@@=@CCBBCCC@CCCBBBAAA@BBB?BBBBD>????BDDAA/CC=A>>>BBBBB?B@BAAA7;6:?CCB@BDBBB;;6;7<CC>DBB?BDCBBCCCCBBBBBBB@ABBBBBBBBB@BBB>B?BBAD?BB=BAAA
@ATNG8:00239:02546
GATGGTAGAGAGAGCTCTCTCTCGTACTCATTCGTTTCGGAAGAGACAGGTACGTTAATAGTTAATAGCGTACTTCTTTTTCTTGCTTTCGTGGTATTCTTGCTAGTTACGCTAGCCATCCTTACTGCGCTTCGATTGTGTGCGTACTGCTGCAATATTGTTAACGTGAGTCTTGTAAAACCTTCTTTTTACGTTTACTCTCGTGTTAAAAATCTGAATTCTTCTAGAGTTCCTGATCTTCTGGTGTCGTCTATCATGTACTACCATCGTTATCGGAAAGTCT
+
999?=A?ABC@@@CC@A@BBCCCDGBCBE;;:;CBC=BB?B?A@@BCBB@BCAA@@C?BACB@C?AAABBBBBB>@@@@A2AB?CBCC=CCDD?B@@>AD?BBAC@@=@BBBBA==;>?A;?;>@@@>>>><?>?A=CAAAA>>>AA>>>><<><???<@D;>:=AAAAA@@A==9999-99>8=>@@@/>>>@@7=>>>@@A>==3:988)8777A=A=@@;@???>>>=@=@@@@@@<?@?<A@@@A@=>>AA>>>==A@@@<@@;;;499//,/919;;;
@ATNG8:00240:02547
GATGGTAGTATCTGCACACTCTGTCCAGAAGATCAGGAACTCTAGAAGAATTCAGATTTTTAACACGAGAGTAACGTAAAAAGAAGGTTTTACAAGACTCACGTTAACAATATTGCAGCAGTACGCACACAATCGAAGCGCAGTAAGGATGGCTAGTGTAACTAGCAAGAATACCACGAAAGCATGAAAAAGAAGTACGCTATTAACTATTAACGTACCTGTCTCTTCCGAAACGAATGAGTACGAGAGAGCACACGTGTCTACCATCGTTATCGGAAAGTCT
+
::/0//;BBABBBCBC=BBDDE@AA7?;;7;CBB;;9;=ABCCC;;2:929.3>?77333$3-389=;>==//)/877777'44.4.555&5::7<C?C>EDCB<@;::4;@@=@CCCCCCCCCCCCDCCC@CBAA>ACCCCBAB9>9>::5;BBBBC;;::AAA::6:=8<=?:?@BBB=A???BCFEC3FF?C:::BBB=>:>=@@>=:=:=>C;;;;BCCCBB@E@ABA<ABB?AABBCBBBBBBCBBBBBBBBBBCBBBB@?@==A?AAAB@CC=BA@:
@ATNG8:00243:02538
GATGGTAGTATAGAGCTCTACATAGTACTCATTCGTTTCGGAAGAGACAGGTACGTTAATAGTTAATAGCGTACTTCTTTTTCTTGCTTTTCGTGGTATTCTTGCTAGTTACACTAGCCATCCTTACTGCGCTTCGATTGTGTGCGTACTGCTGCAATATTGTTAACGTGAGTCTTGTAAAACCTTCTTTTTACGTTTAACTCTCGTGTTTAAAATCTGAATTCTTACTAGAGTTCCTCGATCTTCTGGTGTCGTCTATCATGTACTACCATCGTTATCGGAAAGTCT
+
444839;ABBD@A;EEABAC>CCCBBBBBDCC?CBAA<AA>A=995>><A9@ACCC?B?BBAB?B=>?A<888:;47::9:'9?8=7733&3833.3::7BC@B9:9@@397=9::9:78AE=B=@=<///7767:8<;888:::8<;;;:::<7715224996<49=><<<><;4:8888(64<7<<=;=.==>>@0616:///<<8<<5===/<;:;=69766*/.7559::5:6555896505**(((((((((*65687779999:;;:AA;?===;??8>=:9
@ATNG8:00245:02529
GATGGTAGCGGCATATCAGCGCAGCCCAGAAGATCAGGAACTCTAGAAGAATTCAGATTTTTAACACGAGAGTAAACGTAAAAAGAAGGTTTTACAAGACTCACGTTAACAATATTGCAGCAGTACGCACACAATCGAAGCGCAGTAAGGATGGCTAGTGTAACTAGCAAGAATACCACGAAAGCAAGAAAAAGAAGTACGCTATTAACTATTAACGTACCTGTCTCTTCCGAAACGAATGAGTACTGCGTCTCACTCTCGCCTACATCGTTATCGGAAAGTCT
+
<000)-----(-;79;=ABBC@@ABB:B@A=@BCC;;8;<@@ABBBC?BC>@<=?C;;;;;'95>@@@@@@666=4<944444$4<7@:?;>+9=99>95597:00)047;27783599:?CABBBBCCCCAA>CBBB@DDCBCBBB@CAF;;9;BBAAA@B<BBBCBB@CB?AA@=>;<<;3;<;8;;;;;,;917333;89;;)/)///803/35?>=:<<0//??7<7??@9000+000:?@AA???A@AABAAAB@@=:949=:;;B<BEFD=@@9@@>8
@ATNG8:00247:02534
GATGGTAGCGCATATCAGCGCAGCCCAGAAGATCAGGAACTCTAGAAGAATTCAGATTTTTAACACGAGAGTAAACGTAAAAAGAAGGTTTTACAAGACTCACGTTAACAATATTGCAGCAGTACGCACACAATCGAAGCGCAGTAAGGATGGCTAGTGTAACTAGCAAGAATACCACGAAAGCAAGAAAAAAGAAGTACGCTATTAACTATTAACGTACCTGTCTCTTCCGAAACGAATGAGTACGTGTGCGACGTGTCTCCTACCATCGTTATCGGAAAGTCT
+
CCCC?B9:;BCCCBBCCCCB@@:::.;;;5;BBCCC7;9;BABBBA?@@=@@AAB?????,@=BCCCCAAACCC<BC;;;;;*:;4;;BBB9CAA>ABBCBCC@@<@?BB?BBB?BACCCDCABBCCBAAA@:B@::6;BB@AB;;7;?DCCACCDCCCBB?BCCBCB@@@<?BB<>@999.8<<;999999%9@;A::9CCCCC<?;?B@@=A?AACCC@DBBAA@A<@=@AC;A::8;BDABCCBBBAAABBB>>?BAA@?A>?>@BBCEACCAA>A@9@???
@ATNG8:00254:01950
GATGGTAGATACTCGCTGATACACCCAGAAGATCAGGAACTCTAGAAGAATTCAGATTTTTAACACGAGAGTAAACGTAAAAAGAAGGTTTTACAAGACTCACGTTAACAATATTGCAGCAGTACGCACACAATCGAAGCGCAGTAAGGATGGCTAGTGTAACTAGCAAGAATACCACGAAAGCAAGAAAAAAGAAGTACGCTATTAACTATTAACGTACCTGTCTCTTCCGAAACGAATGAGTACTACTCTCAGAGACACACTACCATCGTTATCGGAAAGTCT
+
?;<<9<;@A:444555<<CCCCBDI>C;;99@A@;;4;.9??ACBD?BB@B???@@?==?,<8<;7339:7666(----555'5;293;;9+9;;1596A;:<;;49544.5::7;BCCCBBBCFFHCCBA@;@A@@<?@94444929;>9:49???@<<B????@?A=CC???>=A><<<5;;;087CCDC(AB?CD999?;;=4815;65-5/55::C=@?<?>>B:B:B==7=@@<ABBBBCBCCABABBBBCBBBBBBCBBB@@@;7=6=8//)/:188/5
@ATNG8:00263:01935
GATGGTAGATATATGCACGCTCTACCAGAAGATCAGGAACTCTAGAAGAATTCAGATTTTTAACACGAGAGTAAACGTAAAAAGAAGGTTTTACAAGACTCACGTTAACAATATTGCAGCAGTACGCACACAATCGAAGCGCAGTAAGGATGGCTAGTGTAACTAGCAAGAATACCACGAAAGCAAGAAAAAAGAAGTACGCTATTAACTATTAACGTACCTGTCTCTTCCGAAACGAATGAGTACATAGATATACGTATAGCTACCATCGTTATCGGAAAGTCT
+
<CCC@DDCCCBBC@@ABCCDGCCBB?@@B?@@@BBA?B@?@@666>@BC?A>AB?>>;;;)@=@A=BBBB>>?C>A>AAABA2A?>;.444&5?<8=@=BACCCB@B?CC?A@A@DECCBBCDCCBCCJCBB@CBCD?BBBBBBBD?C@CDD@BBBBBBBA@CCCC??=?A?AAA?BAAA@;><<8989999%9>;8979AADFD?A@BB@@:=:=>C@@?ABBBBBB@C@CCD>BBB=??BBAAABAAACBBBB999BBBBB@@@=@==>E?BBBB?@A;A988
@ATNG8:00272:01952
GATGGTAGACACGTGTGCTCTCTCGTACTCATTCGTTTCGGAAGAGACAGGTACATTAATAGTTAATAGCGTACTTCTTTTTCTTGCTTTCGTGGTATTCTTGCTAGTTACACTAGCCATCCTTACTGCGCTTCGATTGTGTGCGTACTGCTGCAATATTGTTAACGTGAGTCTTGTAAAACCTTCTTTTTTACGTTTTCTCTCGTGTTAAAAATCTGAATTCTTCTAGAGTTCCTGATCTTCTGGCTCTCGTAGACAGATACATCGTTATCGGAAAAGTCT
+
@@@D@CBCBBCCBBA@ABADHICBDBCCBBCB?BBBB=BC@B@BEECCCB@BBBBD@D?AABB?B?AACCAABBB@BCBBB3BB@BBBC>BCBB?CCC@DF:99AB??<?BBCCCBB>>>>:>;>A@@@???=BBA@:==?====@@??AB???@<>>>=BB=B:>>?DEE???<@@AAA2A=D=====<=%:;////(/8/..6556+2222$2889=494996:CB@====A<ABCD>><>>>:>??9;;<///=;;;A=988976169995===/=??;
@ATNG8:00275:01968
GATGGTAGATACTCGCTGATACACCCAGAAGTCAGGAACTCTAGAAGAATTCAGATTTTTAACACGAGAGTAAACGTAAAAAGAAGGTTTTACAAGACTCACGTTAACAATATTGCAGCAGTACGCACACAATCGAAGCGCAGTAAGGATGGCTAGTGTAACTAGCAAGAATACCACGAAGCAAGAAAAAGAAGTACGCTATTAACTATTAACGTACCTGTCTCTTCCGAAACGAATGAGTACATAGATATACGTATAGCTACCATCGTTATCGGAAAGTCT
+
@<BA?99;DCCDBCC;;;A@@BBAA;ABC?@@@BD@E:CBACCBA?AD?B:;:A@@@AA2@?ABBBBBB???B>CAAACCC2AA>A<@@@5???>B=<A@>@@B:=:=@8==A68;AAAAB>?::;=;:;98>?<@9///9@=<A7;7;<C@BB=@=ACE<>>>?=<:=C><BB68522+255.57878*8>6>>>>>?>AA;>;>>=@=B7;;A@@<@B??=;;7;;>>F:9::;???BBBB>>>>@>=>@@@@AA@===@@<@>>>@<@???<@A9>>>>
@ATNG8:00276:01941
GATGGTAGCACGAGTCGCTCATATCCAGAAGATCAGGAACTCTAGAAGAATTCAGATTTTTAACACGAGAGTAAACGTAAAAAAGAAGGTTTTACAAGACTCACGTTAACAATATTGCAGCAGTACGCACACAATCGAAGCGCAGTAAGGATGGCTAGTGTAACTAGCAAGAATACCACGAAGCAAGAAAAAGAAGTACGCTATTAACTATTAACGTACCTGTCTCTTCCGAAACGAATGAGTACGATGAGAGAGCTCTCTCTAATCGTTATCGGAAAGTCT
+
4444048:;9944445559;9554;7:4505:::=?:?<666?><:)//)/)//779===+=:>A>><@A;;:@993//////#//)/3999.::<8<<;;;;659==8:;7;<=7<<;555=;;;<<::///)//448><<:::43-59=9:29==>=:>>:<7838849948:<166//(/66388888)9;6333933385061667<:>;A@BBB?:55:4444748>>4;00)///9667333::;<=<;<<==>>@?=62525/55>>;@D9?>@?
@ATNG8:00277:01944
GATGGTAGCACACGAGATCTCATCGTACTCATTCGTTTCGGAAGAGACAGGTACGTTAATAGTTAATAGCGTACTTCTTTTTCTTGCTTTCGTGGTATTCTTGCTAGTTACACTAGCCATCCTTACTGCGCTTCGATTGTGTGCGTACTGCTGCAATATTGTTAACGTGAGTCTTGTAAAACCTTCTTTTTACGTTTACTCTCGTGTTAAAAATCTGAATTCTTCTAGAGTTCCTGATCTTCTGGCGCTTGTCACGTCTGCTACCATCGTTATCGGAAAGTCT
+
44485:ACCCBB?@@?CCECCDDCBB=BB@@A@BCCF?CB?BAFDCCCDD?CCDBB?B?BCDD@C@AACCBDC<@8?>8;8'7303>D=9BCA?=???;?A<??CBBB>A>>>@B@A>ABD?B?BC=A<??@>A@@@7:89=::;>>??@A;;;@;;;;;>>;>=>>>?@@@@E<@>>>>5>=B<>?AAA.<=AAA:AAA@@@?<:;8;EFE/A===@<A<@?;@AAA???<@<>>>@::7:<<;9:;:5;==??AA>=BIGLKABBCCC?BBCC@CB>CBBB
@ATNG8:00279:01924
GATGGTAGTGTGTCTCTGAGAGTAGTACTCATTCGTTTCGGAAGAGACAGGTACGTTAATAGTTAATAGCGTACTTCTTTTTCTTGCTTTCGTGGTATTCTTGCTAGTTACACTAGCCATCCTTACTGCGCTTCGATTGTGTGCGTACTGCTGCAATATTGTTAACGTGAGTCTTGTAAAACCTTCTTTTTACGTTTACTCTCGTGTTAAAAATCTGAATTCTTCTAGAGTTCCTGATTTTCTGGGATGTGTGCGCAGTGCCTACCATCGTTATCGGAAAGTCT
+
@@@B?BC@CABBBCDCAAACDCCCCCCBBBCB@BBDD=BB?C@CCDBBBD@BB@@C@D?EEDD=C@CDEBBBCBB?CEEEE3CE?AACD?CBBB@BBB>BB=AAACCCADDCCCCCB@CCE@B>BCBCBCCB?BBBB?BBBABBCBBBDCCC@@@@B@@?@B@C@BBBBDEEED>A;;;;.;@A=@A@@@0@AABB:;;BBB;;;AA?BBBC2BBBBB?C?BC@CBBCB@@>@@CBBCCC;CA@A9@0000@@BBBACBCD?;;<@BBBCC@CDDC?BB=BBBB
@ATNG8:00280:01961
GATGGTAGATATATGCACGCTCTACCAGAAGATCAGGAACTCTAGAAGAATTCAGATTTTTTAACACGAGAGTAAACGTAAAAAAGAAGGTTTTTACAAGACTCACGTTAACAATATTGCAGCAGTACGCACACAAATCGAAAGCGCAGTAAAGGATGGCTAGTGTAACTAGCAAGAAATACCCACGAAAAAGCAAGAAAAAAAAGAAAGTACGCTATTAAACTATTTAAACGTACCCTGTCTCTTTCCCGAAAACGAAATGAGTACTGTATCTATGTGTGCGCTACCATCGTTATCGGGAAAAGTCT
+
@<@A?BBA@AACCDCCCBCCCCD@A?ACC@CBCBCC>@>@CBBBBB@CB9B<@?>97:9:9#347;8BBCAA???888<=9<<<%00*/)////$//549555<>>00+/49=3904.449::<<@?@?BB@A;;;.:@999)4=9=99///(/)///)/>===>55444<:30*///(////(///3377'37;8<<<<=888"///(////999//(/6.66...'.3,559549)9?;;<;:;38<24444&4333(333;<===BC@ABA?>?@A@??;==00*-8:-/(/:/..'.88&2279
@ATNG8:00286:01931
GATGGTAGCATCATGCATATCTCACCAGAAGATCAGGAACTCTAGAAGAATTCAGATTTTTAACACGAGAGTTAAACGTTAAAAAGAAGGTTTTTACAAGACTCACGTTAACAATATTGCAGCAGTACGCACACAATCGAAGCGCAGTAAGGATGGCTAGTGTAACTAGCAAGAATACCACGAAAGCAAGAAAAAAGAAGTACGCTATTAACTATTAACGTACCTGTCTCTTCCGAAACGTATGAGTACGATGAGATCTCGTGTGCTACCATCGTTATCGGAAAGTCT
+
<89:.4:;:?@B@;;;BDAABCBBB?BA<55559995;65>??ACC??;7;:00/66666'638?ABBBCB@,00*//0)0;;<,7@*0*9444$5=??CCBBBBB;;::?BD?AA@:599???@A@AAACCDCCACDBB?AABA@@@@?BAEED@CCCBAA;;6;AAAAB?BB<>?>;??>==7;@@;@BCCCC)BC?BBDBAAA993:<??;A;@<>=BCB?@A>B@00-08><@>??AABCBBBBCBBAABBBBBBCCAAABBBCA====BC>BBDD=AB:A?;:
@ATNG8:00289:01941
GATGGTAGCACGACACGACGATGTGTACTCATTCGTTTCGGAAGAGTCAGGTACGTTAATAGTTAATAGCGTACTTCTTTTTCTTGCTTTCGTGGTATTCTTGCTAGTTACACTAGCCATCCTTACTGCGCTTCGATTGTGTGCGTACTGCTGCAATATTGTTAACGTGAGTCTTGTAAAACCTTCTTTTTACGTTTACTCTCGTGTTAAAAATCTGAATTCTTCTAGAGTTCCTGATCTTCTGGACGACGCGCACTGACACTACCATCGTTATCGGAAAGTCT
+
>:?C:BBCBB:;6?@@@BA@;<AA@@BFCCCB?C;;;/<A;@=BBBCDBB@BDBCB?C?CCCB>A?ACCBBCCBC?BADGD3AA=@?DD=ABA@=@AA>BB9;<CCBC@DDCCCCCCACCCADABBAAABAD?BCCD@BAAAEBCBBAA@BBBAA@BBB@BD@C@CCACCCBED?BB@@@8@;@<;;:::*;A@@A=BBCABBCAAAACHCH3C;;;A>A?BCACCCCCBB@B@CCCCCC?BBA?BA:;:A@ABC;:;CCBBBCCACCCBC?BDEC@CC>CB@?
@ATNG8:00290:01967
GATGGTAGCTCTGCTCTGACTCTCGTACTCATTCGTTTCGGAAGAGACAGGTACGTTAATAGTTAATAGCGTACTTCTTTTTCTTGCTTTCGTGGTGTTCTTGCTAGTTACACTAGCCATCCTTACTGCGCTTCGATTGTGTGCGTACTGCTGCAATATTGTTAACGTGAGTCTTGTAAACCTTCTTTTACGTTTACTCTCGTGTTAAAATTCTGAATTCTTCTAGAGTTCCTGATCTTCTGGGCTGCGCTGATATGCGCTACCATCGTTATTGGAAGTCT
+
---8+--:::;;?BA@@;9:CCICCBAABABB?CCCF>CC>B>;;;CABB@@@<>>,0,/<<@=D@CCCCCFBCKADCCCB2BC?@@AD;@@;;7;BC>BB<?A@@AB>BBCCBBA@=@AA?B?;;;BDBBC@BBAA<A;;;BBAACBABAB@<;7;CC=AA6;6;AAAAB;;;=@AA@8@5;4;;;;.;>;;;0:;AAA?C99;2:9:&98?959.99=@:@>>?>>>8=8>>>>@@8=:99,9999@@@;569?A???=99499>9>;==:=*0+0<==
@ATNG8:00296:01943
GATGGTAGGCGTGTGAGAGTCTGCCCAGAAGATCAGGAACTCTAGAAGAATTCAGATTTTTAACACGAGAGTAAACGTAAAAAGAAGGTTTTACAAGACTCACGTTAACAATATTGCAGCAGTACGCACACAATCGAAGCGCAGTAAGGATGGCTAGTGTAACTAGCAAGAATACCACGAAAGCAAGAAAAAGAAGTACGCTATTAACTATTAACGTACCTGTCTCTTCCGAAACGAATGAGTACGTGTGCGACGTGTCTCCTACCATCGTTATCGGAAATTCT
+
555>:>CB?BBB;;6@CCBAAA;;;/9BB?BBED99:;?BBCBCBCACC@B@CB@;;;;;);;@???ABAAACF>AA@?=>=,::393888*3394978777778076?;7<@A7>>>>>>>>B??>?<<6738A=>:>>>>AAAD3838>A>BBAAABBB?BCBBBB?BB?A@@;@@@@@8?<@;99999(8:4;?@????AA=D<@?>>9;<:779:1:9:;:;>:?:?>>7=@@=@@@@???:::??ACCAAA>@==><@@@=?@@AA8<<AA<@@9@<>>
@ATNG8:00297:01963
GATGGTAGCAGACGTGACAGAGCGCCAGAAGATCAGGAACTCTAGAAGAATTCAGATTTTTAACACGAGAGTAAACGTAAAAAGAAGGTTTTACAAGACTCACGTTAACAATATTGCAGCAGTACGCACACAATCGAAGCGCAGTAAGGATGGCTAGTGTAACTAGCAAGAATACCACTAAAGCAAGAAAAAAGAAGTACGCTATTAACTATTAACGTACCTGTCTCTTCCGAAACGAATGAGTACGATGAGAGAGCTCTCTCTACCATCGTTATCGGAAAGTCT
+
:::@?A@CDCCB<665==566<<BC?<;999999?<:@;9:CCB@@:;=+0+/9:;<<<=+848;333<<783=33396>==)65047:::+:9:4::;:BBA@A4:4;@;@BB?CBAABCCCDDBBBBBBB?AABB:<;@@@BBC=A<@00+0<;00/:>;>B:;;;6;;+///17678=6=::47777;;%;><A?@@@899?<;9=;;;;@;>>BDCAEBBCDAA>A<==?9:::??:::@@@ABBABA???AAACBB@BB??<??==A?BBAA=AB;ABAA
@ATNG8:00297:01967
GATGGTAGAGAGACTGTAGCGCACCCAGAAGATCAGGAACTCTAGAAGAATTCAGATTTTTAACACGAGAGTAAACGTAAAAAGAAGGTTTTACAAGACTCACGTTAACAATATTGCAGCAGTACGCACACAATCGAAGCGCAGTAAGGATGGCTAGTGTAACTAGCAAGAATACCACGAAAGCAAGAAAAAGAAGTACGCTATTAACTATTAACGTACCTGTCTCTTCCGAAACGAATGAGTACCTCTCAGACGCTCGTCCTACCATCGTTATCGGAAAGTCT
+
:59B9BCCCCBCCCDBBBCCCCCCC>CCCACBBCCD?C?BBCCCCC?CC?C@BCA99999.:@DCCACACCABB9??9:;:;*;A>A5;;;-;BC?CBBCFEFED=B?BC?CBB?BBCABBCCDDCBBBBBB?CDDD?BBBBBABB>B?BCC?CCCCCACC@CCCAAA?BB?BBB>AA>>>8???<@AAAB3BC@C?>?BBBCD??;@AAA;>;>BCBB@CCBBBBB<?<?AA=BCC?AAACCCC?CAAACCCCBAACABA<A<=9=@@AC?BBBB?AA<A=>>
@ATNG8:00250:01978
GATGGTAGGACGAGCGTCTGAGAGGTACTCATTCGTTTCGGAAGAGACAGGTACGTTAATATGTTAATAGCGTAACTTCTTTTTTCTTTGCTTTCGTGGTATTCTTGCTAGTTACACTAGCCATCCTTACTGCGCTTCGATTGTGTGCGTACTGCTGCAATATTGTTAACGTGAGTCTTGTAAAACCTTCTTTTTTACGTTTACTCTCGTGTTAAAATCTGAATTCTTCTAGAGTTCCTGATCTTCTGGTGCGCTACAGTCTCTCTACCATCGTTATCGGAAAGTCT
+
997<;9;C9BBCBA@@;:9@@@A@=@;;;AAA;;999(48385@>49455.55<==9A955555.4399>;A>B9=B?CBCBBB)@@@6?;:9.5959.9:98/0*//77/5.59>=<=BC:C=A49.9>?=AA:;4;AAA9??@;;9AA@@??>=9@>=9968=B:>9@@>;??A@?:?9999*4.4:444444#44444)4444994559.555&59955.5.55.5//////)/)/;<:55.554.4;;:<;;;;;<<=<<=C9999B@BC???BC;@@=@A@A
@ATNG8:00251:01981
GATGGTAGAGAGAGCTCTCTCATCGTACTCATTCGTTTCGGAAGAGACAGGTACGTTAATAGTTAATAGCGTACTTCTTTTTCTTGCTTTCGTGGTATTCTTGCTAGTTACACTAGCCATCCTTACTGCGCTTCGATTGTGTGCGTACTGCTGCAATATTGTTAACGTGAGTCTTGTAAAACCTTCTTTTTACGTTTACTCTCGTGTTAAAAATCTGAATTCTTCTAGAGTTCCTGATCTTCTGGTGAGATATGCATGATGCTACCATCGTTATCGGAAAGTCTT
+
555>;>BCBCCCCCB;;;>??;A;@ACBAAA@<ABAB;BB?B>@@@AAAA=ABBABAC@CBCB?B@BBBBABABB=@@>?>+>B>BCDB9BBBB?CBBABB<??@BBB?BCCDBBAA=ACA>D>A=<::;;;8=>AA<@??@@@@AAAAA??>>>;>>@<@@;?;?>>:;;=>B<===DD6?;?388DDD/DG???686>@@A@=<;;==>=,8///7373<A<A@@@???;?=BBB98:///<7=@=A@==>>@B@@@>;;;AA:;;;>>:;;;>=@@6=6//+
@ATNG8:00256:01998
GATGGTAGTATCTGTCTACGAGAGCCAGAAGATCAGGAACTCTAGAAGAATTCAGATTTTTAACACGAGAGTAAACGTAAAAAGAAGGTTTTACAAGACTCACGTTAACAATATTGCAGCAGTACGCACACAATCGAAGCGCAGTAAGGATGGCTAGTGTAACTAGCAAGAATACCACGAAAGCAAGAAAAAGAAGTACGCTATTAACTATTAACGTACCTGTCTCTTCCGAAACGAATGAGTACTATAGACTATCTGAGACATCGTTATCGGAAAGTCT
+
?@ACAFAABAABBBCCCCDCCCCCC@DBB?BB@@@B?B?BBCCCCC?CC?C@CA@99999(9<ABBBBBABBDC=A@;;;;;*;@<?=AAB:BCIFCCCECCDCC?C?BB@CCC?BAACDBBCCDDGDABBD?CAAA@BBBBBBBB<A=AAA?ACBCCBBB@CC@AAD?AA>ABB=A@??=8999;@@@AA2AB?B@??BCDDC?B??@@@<@<@ACCC?BBBAA::5:=@AA<AAA?BAAACCCCAAACDCCCDBBBBCCBBBBAA?ABCC?BF>GB:9
@ATNG8:00262:01996
GATGGTAGCACGAGTCACTCATATCCAGAAGATCAGGAACTCTAGAAGAATTCAGATTTTTAACACGAGAGTAAACGTAAAAAGAAGGTTTTACAAGACTCACGTTAACAATATTGCAGCAGTACGCACACAATCGAAGCGCAGTAAGGATGGCTAGTGTAACTAGCAAGAATACCACGAAAGCAAGAAAAAGAAGTACGCTATTAACTATTAACGTACCTGTCTCTTCCGAAACGAATGAGTACTATGTAGAGCTCTATACTACCATCGTTATCGGAAAGTCT
+
@?;E:?DBBBCDBBBBBCGCBBCBC@CBC?CCCBCB?C@DDCDCCD@BB?B?CDAABDDD5C@AAABCCCCDCD>BBBCCCC5BC>@6;;;6;CC@CBCCCDDCCAC?BB@BBB?BAABBCBBDDCCEBBBD?BBCC@DBBAAA??<@@CCC?BBBBDCBB?BBBBBB?BB?CCC>AAAAD;:9:9::999(:@@BA@ACCCCC?>:>>>B:=:=BCCC?CCBCCCC:::9BC>CCC@AABCCCAAAAABBBCAAABBD>>>@@A;>>AAA=ABAA<A@8==@?
@ATNG8:00263:01995
GATGGTAGCGCATATCAGCGCAGCCCAGAAGATCAGGAACTCTAGAAGAATTCAGATTTTTAACACGAGAGTTAAACGTAAAAAGAAGGTTTTACAAGACTCACGTTAACAATATTGCAGCAGTACGCACACAATCGAAGCGCAGTAAGGATGGCTAGTGTAACTAGCAAGAATACCACGAAAGCAAGAAAAAAGAAGTTACGCTATTAACTATTAACGTACCTGTCTCTTCCGAAACGAATGAGTACAGAGAGTACGATATGTCTACCATCGTTATCGGAAAGTCT
+
44447=:?@BBB@@@BBB@AABBBC=@@@8@@>>@=+0*/9;;;<<5::585::494>:>(=89=<0//>//)/;1;/0/:::*9;7;:>>>0=<<,/////::55269==8<5905:>@@A@ABB;;:A@@A?BBBE:;:@B@@@A=A=BAA?ABCBB@@@=@@@@CD@DB?AA@<?9999/3;<8737787%7<837,37<<??A=A<ABBC?B@BADAA=AAA@BCC@D>ABA=A<;5;;?@@?A::9CB?@@@A???B@@>AAA<?@BAA?A??@?BC>A>=>
@ATNG8:00263:02009
GATGGTAGTCTCAGATAGTCTATAGTACTCATTCGTTTCGGAAGAGACAGGTACGTTAATAGTTAATAGCGTACTTCTTTTTCTTGCTTTCGTGGTATTCTTGCTAGTTCACTAGCCATCCTTACTGCGCTTCGATTGTGTGCGTACTGCTGCAATATTGTTAACGTGAGTCTTTAAAACCTTCTTTTTACGTTTACTCTCGTGTTAAAAATCTGAATTCTTCTAGAGTTCCTGATCTTCTGGGTCTCTCTCTCACGCACTACCATCGTTATCGGAAAGTCT
+
BCBC@BBBBB?@@@@CDBBCCCCBCCCCCC@@=@BBB=BB?C?BCCCCCCACCCCC@D@CBBB?C@BCCDCDCCC?CBDDD3BB?AADD>DCAB?ABC@CC;;;BCCDAFCCCCCCACBB?@>ACCCCCBB?BECC@DCBCCBCDCBBBCCCCC@B;;:;C?B?BBBBBBCBBB;BBB7B>C>;;;;;*<B@@@=AEDDFD;;;A=BBBB2BBBBF@C@CCAAA@DFFD?B?BCBBA@<@@@B;@@CCBAB@@@CCBBBBBCB?C???F@FCBB?BB=ABBB
@ATNG8:00265:01991
GATGGTAGAGAGACTGTAGCGCACCCAGAAGATCAGGAACTCTAGAAGAATTCAGATTTTTAACACGAGAGTAAACGTAAAAAGAAGGTTTTACAAGACTCACGTTAACAATATTGCAGCAGTACGCACACAATCGAAGCGCAGTAAGGATGGCTAGTGTAACTAGCAAGAATACCACGAAAGCAAGAAAAAGAAGTACGCTATTAACTATTAACGTACCTGTCTCTTCCGAAACGAAAGTACGAGAGTCAGAGCAGAGCTACCATCGTTATCGGAAAGTCT
+
BBBC@BBBBBBB@ABGCICCCCCBC=CCDABBA@@B?A<A@ACCAB>AD@C?BA??@@AA.A?B:::A???BDH>C@<;;;;*;@<@=BBB:BCCFHHCCCBBBA<@=@B@CCC@CCCABBBB;;;CCCAB@?BBBB>BCBBCBBB?B@DCC?AACBBBAA>AAA?A@?BF???@@B@@@=5000)0===<0=?=A889@@@9978=BAAA=A<??@;;8;BBBAAA8:89BC=CCCC>D988CBCAAABBAAABBCA@>>?A>A;;;A?BBCB?BD>CBBB
@ATNG8:00266:02012
GATGGTAGTACATGATAGACGACACCAGAAGATCAGGAACTCTAGAAGAATTCAGATTTTTAACACGAGAGTAAACGTAAAAAGAAGGTTTTACAAGACTCACGTTAACAATATTGCAGCAGTACGCACACAATCGAAGCGCAGTAAGGATGGCTAGTGTAACTAGCAAGAATACCACGAAAGCAAGAAAAAGAAGTACGCTATTAACTATTAACGTACCTGTCTCTTCCGAAACGAATGAGTACGATGAGAGAGCTCTCTCTACCATCGTTATCGGAAAGTCT
+
@@@C@CDBBCAA@CCCCBABAAACC@CBB@BDBCCB@B@BBBBBBB@CC@C@CBB@@?@@1@@CCCBCCBCBDD>CC?????0=B:?2:::.;DEGFDCEEBBBB?C@BB?BCC?CCCCABBBCCCCBCCCE@CCCB?BCAAABBB<@=AAA?ACCCCCBD@CCCCCC@??=@BA;??888-:?><@BBBB3BB?B???BBBBD797:B>>494:ACBD@BEDDCBC@C@CCC=C?@>ABCCDBBAABCCBBBBBBBBBAA@BBB?BBBBB?BCBB?BB>B>>>
@ATNG8:00269:02017
GATGGTAGTATATCGCGTCGCTATCCAGAAGATCAGGAACTCTAGAAGAATTCAGATTTTAACACGAGAGTAAACGTAAAAAGAAGGTTTTACAAGACTCACGTTAACAATATTGCAGCAGTACGCACACAATCGAAGCGCAGTAAGGATGGCTAGTGTAACTAGCAAGAATACCACGAAAGCAAGAAAAAGAAGTACGCTATTAACTATTAACGTACCTGTCTCTTCCGAAACGAATGAGTACGTGTGACGTACGTGAGCTAGCCATCGTTATCGGAAAGTCT
+
@:;B:>=BCBB=A@@@:99>@ABGDBBBB?CDCCBA:A;999C@@@=95.565444444&4588:=<<?<;;A<?>;=>>>+?@9=9==<0@>><@BBB;;9@@=@=?@<@@>;?AAAB;;;BBBBBCCBC@BC@A>@DCBBBCB6;8;@@<>AB699=B@CCB??@<00,/>9497333(3336;====+=A>BBBABBBBB??8====8=:>?CCD?DBBA??@5959AD:BBB?BBBCBBB???@8:99=770=0.------(/669<5::::69828///
@ATNG8:00274:02012
GATGGTAGTGTCATATGAGAGTGTGTACTCATTCGTTTCGGAAGAGACAGGTACGTTTAATAGTTAATAGCGTAACTTCTTTTTTCTTTGCTTTTCGTGGTATTCTTGCTAGTTACACTAGCCATCCTTACTGCGCTTCGATTGTGTGCGTACTGCTGCAATATTGTTAACGTGAGTCTTGTAAAAACCTTCTTTTTTTACGTTTACTCTCGTGTTAAAAATCTGAATTCTTCTAGAGTTCCTGATCTTCTGGACAGAGTGTGCAGATACTACCATCGTTATCGGAAAGTCT
+
555<7>ABBB966;;;==<<>;;9<;;;;<>>9;;>A6>>9<86;9@<<A499;995)5.595:.;<@@@:9//)/:5//////#///)4;;>>0<<9939/0*/:)//66>?<===@@<AA?BBB7<5;BAABBAB?AECB@CCCAAAAABBBA@@ABB=@@@;@A?C?BBAA@@@?@<>=>>?>,?;@<;;;;;;;#;@@CC>D;;9;99955.5555$5;;55.55@<6699::5@2909<=955<<>>;@BAABBBBCDCBBBABB;;;=@A@AB=BBAB=BA9=>00
@ATNG8:00275:01972
GATGGTAGGACGAGCGTCTGAGAGGTACTCATTCGTTTCGGAAGAGACAGGTACGTTAATAGTTAATAGCGTACTTCTTTTTCTTGCTTTCGTGGTATTCTTGCTAGTTACACTAGCCATCCTTACTGCGCTTCGATTGTGTGCGTACTGCTGCAATATTGTTAACGTGAGTCTTGTAAAACCTTCTTTTTACGTTTACTCTCGTGTTAAAAATCTGAATTCTTCTAGAGTTCCTGATCTTCTGGTGTCGTCTATCATGTACTACCATCGTTATCGGAAAGTCT
+
444<7<AA@B<;6;:::>CDABBM@AA@BABB>BAAA<AC@C?BBBBBCB@ECCEEAJ@CBED@D?AACCCCCCC?AAAA@0@@>AABC=BD@@=AAA<AC?<;;BAC?AACCCBED@CBB@B@JH<;<BBC5;;@@?BCCCBBBBBCCBECBBC@CBB@BC@C?CBBBBBBBC@A;;;;.;>B>;;;;;*;A@@@8AAA;;;C<;;AGDDD5B;;:@<@>AB=AAA@?;;6;=AABCBB@DDC@CCCABB<;<BCAA@CCCCCC8;;;AA5;;AA<@@8@@@@
@ATNG8:00278:01972
GATCGACGAGCGTAGACCCAGAAGATCAGGAACTCTAGAAGAATTCAGATTTTTAACACGAGAGTAAACGTAAAAAGAAGGTTTTACAAGACTCACGTTAACAATATTGCAGCAGTACGCACACAATCGAAGCGCAGTAAGGATGGCTAGTGTAACTAGCAAGAATACCACGAAAGCAAGAAAAAGAAGTACGCTATTAACTATTTAACGTACCTGTCTTCTTCCGAAACGAATGAGTAACGATTGAGAGAGCTCTCTCTACCATCTGTTATCGGAAAGTCT
+
888:<;:;;;>8<<<9:9,49;8<<@@;;7<><;9BBCC@@@:@:=@>?==>>,>=AAA@@@?@;<=5<??;;;;+:?7;4888/8A??8748433<<.3.39285;4:::555;===>?=877<-56;;6;<;=655?6;1759187?9?<=?8==88:<7;9/737,3////(///38;;;;+88/33::;886629499666(5177;==5=8855-57+2+288.8440333933,3333,387333::3322227776222./>)//;;(//(/397
@ATNG8:00281:01982
GATGGTAGACACGTGTGCTCTCTCGTACTCATTCGTTTCGGAAGAGACAGGTACGTTAATAGTTAATAGCGTACTTCTTTTTCTTGCTTTTCGTGGTATTCTTGCTAGTTACACTAGCCATCCTTACTGCGCTTCGATTGTGTGCGTACTGCTGCAATATTGTTAACGTGAGTCTTGTAAAACCTTCTTTTTACGTTTACTCTTCGTGTTTAAAAATCTGAATTCGTCTAGAGTTCCTGATCTTCTGGCTCTCGTAGACAGATACTACCATCGTTATCGGAAAGTCT
+
AAAB;CBBBBB;;5<555;=;;;CBAAA@AAA:@@BC=BB?BABBBBDBB<@@BAB?B?BAAA?B<??@A??<9<6;=??>,<;4==???0?B==:@0.*.:6..--88(//:888BB?8::6:7:AB;;;?@=B???<>>>A?@?=>=AAA@?==:===;;;5;5;AAA@@@BC9>8888)84:4;???@/@>>>D9AAAAA=@@;;;>7????/?:;;@<@=AA?;;;==>>;>===///;598?:>==<=;;;????@BB@?@@@<;;;;;:898@;@A3;::;
@ATNG8:00288:01975
GATGGTAGAGTACAGTGTAGTAGCACCAGAAGATCAGGAACTCTAGAAGAATTCAGATTTTTAACACGAGAGTAAACGTAAAAAGAAGGTTTTACAAGACTCACGTTAACAATATTGCAGCAGTACGCACACAATCGAAGCGCAGTAAGGATGGCTAGTGTAACTAGCAAGAATACCACGAAAAGCAAGAAAAAGAAGTACGCTATTAACTATTAACGTACCTGTCTCTTCCGAAACGAATGAGTACTACTCTCAGAGACACACTACCATCGTTATCGGAAACGTCT
+
::>C@CAABDDCCBBBDBAAAC0//<8<<CADCBB@@>?@BCCCDCDACC?B?BDA==AAA1B>BBBAA?><000+////;<<+==7<4;;;0;=>;=ABCCCCDC@C@BC@BBC@BAA@AACCCJDECCCCB@CBBA@CBBBBA?>9>;@::6;BBBCBDB@DBBBBA?@A<00/066/333&3331777;;,771888<@@?@=5;79=>>=@<ABCBB?BCCBCAA=@=?CG>CCD?CCCCCCCCBABBBBCCBBBBDCDCBBB??>??B??=::5:<+/////
@ATNG8:00290:01981
GATGGTAGCGCATATCAGCGCAGCCCAGAAGATCAGGAACTCTAGAAGAATTCAGATTTTTAACACGAGAGTAAACGTAAAAGAAGGTTTTACAAGACTCACGTTAACAATATTGCAGCAGTACGCACACAATCGAAGCGCAGTAAGGATGGCTAGTGTAACTAGCAAGAATACTACGAAAGCAAGAAAAAGAAGTACGCTATTAACTATTAACGTACCTGTCTCTTCCGAAACGAATGAGTACCTCTCAGACGCTCGTCCTACCATCGTTATCGGAAAGTCT
+
AA:9594444=@AABBCBCDCC9996:@>=@CCCBB?B@BBBBBBB@CB?C@C?C;;:::*;=ABCCCBBE<;;0;C;;;;.4?6?.999&5;;4;<CBBCE;;;;@CC@CCC@BBBDCBBABBBCCCBCC@CABB?BBBBBBBD<?<AAB=ACCCCCBB@BCCBBA?CB@BCC??>BAC;BBA<77777(8?>BBBBBBABD?C?BBBB?B?BCCCC@CCCBBAA=A=AAA=BCC@CCCCCBB?BBABBBBB@BBBBBB?A?@=AABBD@DD;:6:@9>A@@
@ATNG8:00293:02015
GATGGTAGTATCTGTCTACGAGAGCCAGAAGATCAGGAACTCTAGAAGAATTCAGATTTTTAACATCGAGAGTAAACGATAAAAAGAAGGTTTTACAAGACTCACGTTTAACAATATTGCAGCAGTTCGCACACAATCGAAGCGCAGTAAGGATGGCTAGTGTAACTAGCAAGAATACCACGAAAGCAAGAAAAAGAAGTACGCTATTAACTATTAACGTACCTGTCTCTTCCGAAACGAATGAGTACTGTATCTATGTGTGCGCTACCATCGTTATCGGAAAGTCT
+
::;B?B@>>>956??B=BB><@=;;7;?>:<=665=5:3:<<995C=??@C?::883?<?.@<@@???<888=?=633333333$39171788&33838822278222'2.5635550559;@CBB?BDCCCECC@CCBC?CAAACCCC@D@CAA>BCDD@AAB@CBBC@?=?A=ACD>AABBB=??>>?>?@@.@@:??BCAABBB>A>AA@@>B?ABBBB?BBAB=>>=@?A@@:@@@=@CAABBAAABBCBBBBB@A>>>;;;@??BBBBB?CCBC@CC=C@@@
@ATNG8:00295:01985
GATGGTAGCACGAGTCACTCATATCCAGAAGATCAGGAACTCTAGAAGAATTCAGATTTTTAACACGAGAGTAAACGTAAAAAGAAGGTTTTACAAGACTCACGTTAACAAGTATTGCAGCAGTACGCACACAATCGAAGCGCAGTAAGGATGGCTAGTGTAACTAGCAAGAATACCACGAAAAGCAAGAAAAAAGAAGTACGCTATTAACTATTAACGTACCTGTCTCTTCCGAAACGAATGAGTACGATGAGAGAGCTCTCTCTACCATCGTTATCGGAAAGTCT
+
///>6<@C@@A@BABBBBBBBBBDC?BBB=>@AB;;7;=BBDBBBB@BBAD@@@@;;;;;):8>??::9@<99:2445====+==8=:>@=3=;;4;AA;<;9>95;277)////)//;>=>===;??BBAAA=:9:A=???AAA::5:=@@@>AA999ABB>??>>???@@<>>9;??@@>>/:8818=>?@@);=16///89=9<592758538485<@D<C?<A@?>:?:;=<5;??<>??BDAABB@AAAAAAAB????BB?B@=?;;;A@CBBA?EC>BBAA
@ATNG8:00262:02031
GATGGTAGATATATGCACGCTCTACCAGAAGATCAGGAACTCTAGAATAATTCAGATTTTTAACACGAGAGTAAACGTAAAAAGAAGGTTTACAAGACTCACGTTAACAATATTGCAGCAGTGCGCACACAATCGAAGCGCAGTAAGGATGGCTAGTGTAACTAGCAAGAATACCACGAAAGCAAGAAAAAAGAAGTACGCTATTAACTATTAACGTACCTGTCTCTTCCGAAACGAATGAGTACTACTCTCAGAGACACACTACCATCGTTATCGGAAAGTCT
+
ABBC?BBBBCCDDBBBCCDCCCCBB?CCC?BBCBBB?C@CCBAAAA?AC?B>@?>9:999$7<ABB@BCBCBB@9?>;;;;;.4B<G2;;09?C?BA@BCCCAA;@?@@=@BB>BBBBBCDCCBBCBCCCD@CCCC?BBBBCBBB?B>B@@>@CCCBADC@DCBBBC?@@<AAA;@@9892:??<::9:99%:@<@:9:BBABD@B?BBBD?A=@>BBC@CCCCBBB?A?CBB>CCD@CCCBBAAACCAAAAACCCCCCCBBBBB?BBBAD?CCCC?CC>A;<>
@ATNG8:00264:02065
GATGGTAGAGAGAGCTCTCTCATCGTACTCATTCGTTTCGGAAGAGACAGGTACGTTAATAGTTAATAGCGTACTTCTTTTTCTTGCTTTCGTGGTATTCTTGCTAGTTACACTAGCCATCCTTACTGCGCTTCGATTGTGTGCGTACTGCTGCAATATTGTTAACGTGAGTCTTGTAAAACCTTCTTTTTACGTTTACTCTCGTGTTAAAATCTTTAATTCTTCTAGAGTCCTGATCTTCTGGGTGCGCTACAGTCTCTCTACCATCGTTATCGGAAGTCT
+
544<9=<=CCCBBA@;@A<>>??@666>>>;A7<>>>7>@:>:BBCCBBB=;;;49.4.455>9>9<;@B??:==788887'79188:9/8:8918375>?;@><8;;5;:////664;32,2487225579496687777522:888@>>=;7725257=>0716;<;<>>>@4889==.;7=998:9:(76=>A9@@?::99:79-555'2798.9495<>:;///9///588898<68865'257577565777...778;6>:;;>5::==7<49:98
@ATNG8:00274:02059
GATGGTAGATATATGCACGCTCTACCAGAAGATCAGGAACTCTAGAAGAATTCAGATTTTAACATCGAGAGTAAACGTAAAAAGAAGGTTTTTACAAGACTCACGTTAACAATATTGCAGCAGTACGCACACAATCGAAGCGCAGTAAGGATGGCTAGTGTAACTAGCAAGAATACCACGAAAGCAAGAAAAAGAAGTACGCTATTAACTATTAACGTACCTGTCTCTTCCGAAACGAATGAGTACACACTCTCATATGACACTACCATCGTTATCGGAAAGTCT
+
EECC?C@AACCCBBBCCCCBBBBBD?BBC@CAAA?A?@@CBDCAAA=AD?C@?==0000,06>0//@=:?>BA@:@?88777'37,3,3333$333,3::999800)..36373505888=@>CECEHECCCC?BBBB?CCCBBBAB<@=AAA>ABCCCCCC@CCCABB?@@>ABB=@@>>>7???@BBBBB3BB?BAAABBCC@:94:>//*/7<>DAC@CBBCBCC@B@BCE>CBB?DBCCCCCBCAAAAAACBBBCAAAFF??=@DBBB@CCBC?BB=BAAA
@ATNG8:00278:02059
GATGGTAGCACGAGTCACTCATATCCAGAAGATCAGGAACTCTAGAAGAATTCAGATTTTTAACACGAGAGTAAACGTAAAAAGAAGGTTTTTACAAGACTCACGTTAACAATATTGCAGCAGTACGCACACAATCGAAGCGCAGTAAGGATGGCTAGTGTAACTAGCAAGAATACCACGAAAGCAAGAAAAAAGAAGTACGCTATTAACTATTAACGTACCTGTCTCTTCCGAAACGAATGAGTACAGAGAGTACGATATGTCTACCATCGTTATCGGAAAGTCT
+
;9:@9=@@@B===BB=====><==>;@CD@BABC;;:<@CCKDCCC>AB?B@??>:;;;;*;<AA@BAACBBCF=AABBAAA0AA=A5;;;;':@@?CAAACBA;;5:>;;6;BA?BCCDDCCBBJCGGCCBB>AB@@<@@@@ECCB?B?B;;:;EBBBABC@CBBB??<?A?AAA?AA:9928==99999:9%9>;>BBCBBABA>=:=AAB<@<??CBC@BBA@@BB>@?@CC9@::8:??BABBCBBBBBCCAABBBBBBA@AA<@>>>?;?>@@:AA9@=;;
@ATNG8:00281:02045
GATGGTAGACACGTGTGCTCTCTCGTACTCATTCGTTTCGGAAGAGACAGGTACGTTAATAGTTAATAGCGTACTTCTTTTTCTTGCTTTCGTGGTATTCTTGCTAGTTACACTAGCCATCCTTACTGCGCTTCGATTGTGTGCGTACTGCTGCAATATTGTTAACGTGAGTCTTGTAAAACCTTCTTTTTACGTTTACTCTCGTGTTAAAAATCTTGAATTCTTCTAGAGTTCCTGATCTTCTGGACAGAGTGTGCAGATACTACCATCGTTATCGGAAAGTCT
+
::9?;BACBBB;;5;;656><<<B><<ACCCC?BACI?BB?B=AA>?B;;6;9><A@D;@>;:3:=@?ACC:93;433333$3;18>??3>@>=:=0.*-:)----9939:::??AB??@@7;7:@?<<=>>;>@BB<???@AAA>>>B@@AA??8==>8=<8<:=@A@;;;AA5;7767-6*/,/<@@@,;:766*86=9:7;=;<:9>>>,>//,/;5;5A@<A?@>;;;=B<AA;;<@<@@A=@A===@;;;@@A;;;EC>>?<?B>>><===?=DD;DA>?
@ATNG8:00282:02047
GATGGTAGTGTCAGTGCGCGTCGTCCAGAAGATCAGGAACTCTAGAAGAATTCAGATTTTTAACACGAAGAGTAACGTAAAAAGAAGGTTTTACAAGACTCACGTTAACAATATTGCAGCAGTACGCACACAATCGAAGCGCAGTAAGGATGGCTAGTGTAACTAGCAAGAATACCACGAAAGCAAGAAAAAGAAGTACGCTATTAACTATTAACGTACCTGTCTCTTCCGAAACGAATGAGTACGTGTGACGTACGTGAGCTACCATCGTTTATCGGAAAGTCT
+
997<;=:A@@ABA>@?@;;<666<<9;;@=<BB;;;>B?ACCBCCD@CC?C@BB@9::::)9<@>>00,0>=;=:9>??@A@0@@=A=AA@7AAA=@B@AAAB;;7;<AD?BBB@CCCCCBBBCCCCCB@@B?AAAA@BACEEBBB?C>A;;8;AABBBAA>ACCBBB?::69:38<9773)377133778(8?9999BBBAB@<?<?@CE=A===A@@;?@@@ABB@B?CGD>A??=@BAADEB???:9;;::AA?@@99877/)/////8/888:7B=9====
@ATNG8:00282:02064
GATGGTAGAGTATCATGTGTATCTCCAGAAGATCAGGAACTCTAGAAGAATTCAGATTTTTAACACGAGAGTAAACGTAAAAAGAAGGTTTTACAAGACTCACGTTAACAATATTGCAGCAGTACGCACACAATCGAAGCGCAGTAAGGATGGCTAGTGTAACTAGCAAGAATACCACGAAAAGCAAGAAAAAGAAGTACGCTATTAACTATTAACGTACCTGTCTCTTCCGAAACGAATGAGTACTATATACTATCTGAGACTACCATCGTTATCGGAAAGTCT
+
//7718:?DEFCCBBA<<C999BBB=@<=8555<<<8>:>AABCCC@CD@C>AAB;;;;:*;?BECCCCBBA@@8AA<;;;;*<@;A5;;;&9@?;@BBA@BB;;8;<@C@CCB=ABBBFBCBBBBDDDCCC@CD@@?@BBCAAAB?C@CBC@BBCECCCC@AAACED???=@AA<@?9999+999;@@DDD3CC=A777CCCCC?B?BBCD<?<?>CBC@C;;;A@C5;6;AA;@BB@CCCCAAABBCCCBBAAACCDCCBBBBB?BCCCC?BBBB@EE=BBBA
@ATNG8:00289:02041
GATGGTAGCACGACACGACGATGGTACTCATTCGTTTCGGAAGAGACAGGTACGTTAATAGTTAATAGCGTACTTCTTTTTCTTGCTTTCGTGGTATTCTTGCTAGTTACACTAGCCATCCTTACTGCGCTTCGATTGTGTGCGTACTGCTGCAATATTGTTAACGTGAGTCTTGTAAAACCTTCTTTTTACGTTTACTCTCGTGTTAAAAATCTGAATTCTTCTAGAGTTCCTGATCTTCTGGAGATACACATGATACTCTACCATCGTTATCGGAAAGTCT
+
A<?B@DDABBBBBB99;CB96:C@CCDCC@@<@BBE=CC@C@CCDCCCB@CDCBB?B?CCDB?B?BBCCCCB><;77878)9@;AABB>BBCC@BAA;??=@?ACBB?BBAAACCA>AAC=A=BACC@@=C=AAAA7>8::::AAAAAAA>>>>;@@@;?D=A=A???@AC@@<@@@@A6@<@<@@AAA/A?9990:::::;A<==5;;;;.:?@@B=B=>>;>AAB;;;<A:=<AAAA6<<A<<<<AAAAA????@@AA@@@@:@???A<?A==;>A7>888
@ATNG8:00290:02053
GATGGTATGCACTGCGCACACATCCCAGAAGATCAGGAACTCTAGAAGAATTCAGATTTTTAACACGAGAGTAAACGTAAAAAGAAGGTTTACAAGACTCACGTTAACAATATTGCAGCAGTACGCACACAATCGAAGCGCAGTAAGGATGGCTAGTGTAACTAGCAAGAATACCACGAAAGCAAGAAAAAGAAGTACGCTATTAACTATTAACGTACCTGTCTCTTCCGAAACGAATGAGTACGAGAGAGCACACGTGTCTACCATCGTTATCGGGAAAGT
+
4444.4:;:9::4555:===:66==4;;;8<CB955.5.5999<<<5;>38388833333$3286////:777;5;BBCBBB1@A>C5;;69:>7;999;9;9949.55499<.55::::<<==666<9996;===8;??=A@@@?B@@@@<AC@@?=A@;@>>?>=9=?9>>?>A;CDC9=881//:9:'//6///7::;AB>A<AB=@8<475@994:@@?@@?<?4:::.:<;8888999:@?999??@ABBB?>?@777><?<///3/////(/8(//
@ATNG8:00295:02059
GATGGTAGAGTATCATGTGTTTCTCCAGAAGATCAGGAACTCTAGAAGAATTCAGATTTTTAACACGAGAGTAAACGTAAAAAGAAGGTTTTTACAAGACTCACGTTAACAATATTGCAGCAGTACGCACACAATCGAAGCGCAGTAAGGATGGCTAGTGTAACTAGCAAGAATACCACGAAAAGCAAGAAAAAGAAGTACGCTATTAACTATTAACGTACCTGTCTCTTCCGAAACGAATGAGTACTGTATCTATGTGTGCGCTACCATCGTTATCGGAAAGTCT
+
455>9>BC;;6<==<BBCABB;;;6:??@9==B@;;:;?BBB@@@A?BB?C???@====?.?<ABBBBBB@@@A:98;BABB1=B?D2;;;;';?A=ABDDDECBB@B?BB@CCD>BBBBBBCCCCCCCBCBC@B@AA@C@@@CCAA>B?B@@=ABB@@ACC@BBABBC@CC@BAA:>=9999+9==9=@BBB3CC@CBBBBBD::98;>>AB5:7;;@BC@CCBCBCB<@<???9?AA?CBBBBBBBBBBBABBAA@BAAAA@@??598;;??B@BG=@@388==
@ATNG8:00252:02102
GATGGTAGTACATGATAGACGACACCAGAAGATCAGGAACTCTAGAAGAATTCAGATTTTTAACACGAGAGTTAAACGTAAAAAGAAGGTTTTTACAAGACTCACGTTAACAATATTGCAGCAGTACGCATACAATCGAAGCGCAGTAAGGATGGCTAGTGTAACTAGCAAGAATACCACGAAAGCAAGAAAAAGAAGTACGCTATTAACTATTAACGTACCTGTCTCTTCCGAAACGAATGAGTACTGCGTCTCACTCTCGCCTACCATCGTTATCGGAAAGTCT
+
B@AB?BBBBBCCDBBBBBBC;;;BC?BBB@BCB@==+0+/:;999?4::9==@?696@@@+D?BBBA>B@00)0>3>00/797)7>7<.////$/:;)/////<=55455>>=@AA><?@@BAAABCAA@@BAB@CCDE@CBDDCCCC?C?CAA<A@BBB@AA@CCDCCC@DE@BBA<@>>==6;<<877989(3=57777?A?BB@E?BBBC@C@B>C;;:;CCCBBB@C=@@@;@AA>AAABBBCCCCACCGCCCCDEBCB@BCC?CECBC@BBBC@CE>CB@@
@ATNG8:00257:02105
GATGGTAGTACATGATAGACGACACCAGAAGATCAGGAACTCTAGAAGAATTCAGATTTTTAACACGAGAGTAAACGTAAAAAGAAGGTTTTACAAGACTCACGTTAACAATATTGCAGCAGTACGCACACAATCGAAGCGCAGTAAGGAAGGCTAGTGTAACTAGCAAGAATACCACGAAAGCAAGAAAAAGAAGTACGCTATTAACTATTAACGTACCTGTCTCTTCCGAAACGAATGAGTACGATGAGATCTCGTGTGCTACCATCGTTATCGGAAAGTCT
+
A@AC@CBBABCDFCBBBA@A9<;DDAGCC?CEKCCC;;;;CDDDCC@BB>A=@?B;;;;;$:<CABCCCCDBBA9AA;;;;;';<;?5999&5@>9>DBBCCDCC@C@BB?BBB@BBCCCDCDDBBBCCBCC@CECC@BBCCDDDD?B?@798:CCDCEDC?BCCCDC?CC@BBB@CAAAF>BBB?AABBB3?@=??@@CAABC?B?CCCB@BABCCBC@CCDCABA@C@CBB=BA@>@CCCBCCCCBABABCCC>=>B>>=>BB@CCCCC?CCCC>BB9A?88
@ATNG8:00261:02097
GATGGTAGAGAGACTGTAGCGCACCCAGAAGATCAGGAACTCTAGAAGAATTCAGATTTTTAACACGAGAGTAAACGTAAAAAGAAGGTTTTACAAGACTCACGTTAACAATATTGCAGCAGTACGCACACAATCGAAGCGCAGTAAGGATGGCTAGTGTAACTAGCAAGAATACCACGAAAGCAAGAAAAAGAAGTACGCTATTAACTATTAACGTACCTGTCTCTTCCGAAACGAATGAGTACTATGTAGAGCTCTATACTACCATCGTTATCGGAAAGTCT
+
:::C@CBABBCECCCDCCCCCHCCC>CCDABBBCCC@C@CCCCCCD???>?=@@?@AAAB2B?CCCCCCBBBBB>BABBAAA2@A<=29::4:CCAHEICCBBBA5;5;;5;BB?CCCCCCCCCICCBCBBC@CC@@>A@@@CEBB@B?C;;8;BB@@@AB>BBCCCC?BB?BBB5::??=5<==99999:.8A=B9::BCAAA<A:==??=A<>?CBA>A@@@A?@<?>ACC>C@@=?BBABBDBABABBBBCD>>=@???>==;?:9:=<@@AA<AA:@>>>
@ATNG8:00264:02116
GATGGTAGCGCGACGAGCGTAGACCCAGAAGATCAGGAACTCTAGAAGAATTCAGATTTTTAACACGAGAGTAAACGTAAAAAGAAGGTTTTACAAGACTCACGTTAACAATATTGCAGCAGTACGCACACAATCGAAGCGCAGTAAGGATGGCTAGTGTAACTAGCAAGAATACCACGAAAGCAAGAAAAAGAAGTACGCTATTAACTATTAACGTACCTTTCTCTTCCGAAACGAATGAGTACTAGTAGAGCTCTATACTACCATCGTTATCGGAAAGTCT
+
:::@7;;CABBCBCB@;;6@E@CCC>CDC?CBB;;;4::;B@995@799<?<@@994==?.?8@@AABBBBBBB8?:94444$45.5.555&5<A5<<;@=@>=@;?9??;@@@5::@;;;B@@ACCCCBBA?B@@@<@BB@AAAC?B@CBC@BBCDDCBD>A@??BC?BB?B@:6>373;5:::6@BDCC3CC?@??AA==>=;?<===A8=7::?;92:@;@@??:>>AAB>ABC?@?@ABBABABAABAA?????A@AA@A>AA==@=BBBB?BF=BAB@
@ATNG8:00271:02086
GATGGTAGCACGAGTCACTCATATCCAGAAGATCAGGAACTCTAGAAGAATTCAGATTTTTAACACGAGAGTAAACGTTAAAAAGAAGGTTTTACAAGACTCACGTTAACAATATTGCAGCAGTACGCACACAATCGAAGTGCAGTAAGGATGGCTAGTGTAACTAGCAAGAATACCACGAAAGCAAGAAAAAGAAGTACGCTATTAACTATTACGTACCTGTCTCTTCCGAACGATGAGTACTGCGTCTCACTCTCGCCTACCATCGTTATCGGAAAGTCTT
+
45545<:444444455:5:9:955;9?<=<;@@@BC<@699@555=8<<:<:>>665<<<+<9584@@98484=4<5989EEE1BC?A5;;;*9;:.59995:5555:5:<5::=:===>BBA=666==959949;>>894488:::8=8<;;7;=><<<BB;@A@BBA:@@000;5::899233317;;;;)9923337:;758:@9>;;9165:?4909=B?>?<:;600*/888;;344888;==;;?<<@37344.449499::;7:;9948:19333-
@ATNG8:00274:02106
GATGGTAGCATCATGCATATCTCACCAGAAGATCAGGAACTCTAGAAGAATTCAGATTTTTAACACGAGAGTAAACGTAAAAAGAAGGTTTTTACAAGACTCACGTTAACAATATTGCAGCAGTACGCACACAATCGAAGCGCAGTAAGGATGGCTAGTGTAACTAGCAAGAATACCACGAAAGCAAGAAAAAAGAAGTACGCTATTAACTATTAACGTACCTGTCTCTTCCGAAACGAATGAGTACTGCGTCTCACTCTCGCCTACCATCGTTATCGGAAAGTCT
+
@@@A=AAACCCCCCCCCAABGDCDC?CBD?DCFD99;;DCBBBBBB?BB@C?AAABBDDD3C?BBBBBBA@???:?BCCFGE2DB@B?BBBB5BCC@BBBCBBB;:4;;@?8?@@<@BBCCBCCCCCBBBB@C@CCBB?AACCCCBB@B@C@@>@@@@AAAC@CCCCBB@CD=??A499999+9>@;::::::%:@<>979BABB@;>;>DAB<A<??BCC?CBBBBBB>A>@AA9@??<??CBBBBBDCBBCCBBBBCDABB@CCC@B:::B@CBCD?BB>B999
@ATNG8:00275:02109
GATGGTAGATACTCGCTGATACACCCAGAAGATCAGGAACTCTAGAAGAATTCAGATTTTTAACACGAGAGTAAACGTAAAAAGAAGGTTTTTACAAGACTCACGTTAACAATATTGCATCAGTACGCACACAATCGAAGCGCAGTAAGGATGGCTAGTGTAACTAGCAAGAATACCACGAAAGCAAGAAAAAAGAAGTACGCTATTAACTATTAACGTACCTGTCTCTTCCGAAACGAATGAGTACATAGATATACGTATAGCTACCATCGTTATCGGAAAGTCT
+
<::A9=ACCBCCCCCCCCBBBBBDD>CCC@CCCBBA<@<@BBB?A?ACF@D@:99>?BBB3B?BBBBCAABBBB<AABCCCC5BA=A5;;;;';BC?AAABBB@DCAC@BEABBB@BBAAADCCCCCBBBB@@=BBCB<@@BBBC@@<A?A??>BBBBBCBB?BDCBB?<>>;>??5;;888)7:99888898%8@:?898??>=>1818===1818=A@@>@BBBBBB;@<?@@9@??<??AAECCCCBBBBBBBBBBB===BB@@;@>>>D?BAAA>AD=B988
@ATNG8:00276:02076
GATGGTAGTATCTGCACACTCTGTCCAGAAGATCAGGAACTCTGAAGAATTCAGATTTTTAACACGTGAGTAAACGTAAAAAGAAGGTTTTACAAGACTCACGTTAACAATATTGCAGCAGTACGCACACAATCGAAGCGCAGTAAGGATGGCTAGTGTAACTAGCAAGAATACCACGAAAGCAAGAAAAAGAAGTACGCTATTAACTATTAACGTACCTGTCTCTTCCGAAACGAATGAGTACACATCGTCGTGTCGTGCTACCATCGTTATCGGAAAGTCT
+
969A;ACBBBBB:;6?>CCCCAABB=A;;49BA@AC@B?BCBBBD@DD@C@CBBBCCDC5D?A@@@@@CCCCE?DBBCDCC5CD@F@CCC:B@A?ACCCCCABBAD@CB@CDE@BBBBBBDCBDCCCCCCC@CCBB?@@@@@A;:4;@C;;:;BBBBBBC?AABAAA@BB@ABB>BBBBC@AAA@BBBAA2??;?AAACCCCA?A=????;?9==A;;:;BBC@C@@B?BAB9A:949@@@AAABE@??BBCCAAACBBBABBB@C???B?BBBC?BB=BBBB
@ATNG8:00280:02092
GATGGTAGAGTATCATGTGTATCTCCAGAAGATCAGGAACTCTAGAAGAATTCAGATTTTTTAACACGAGAGTAAACGTAAAAAGAAGGTTTTTTACAAGACTCACGTTAACAATATTGCAGCAGTACGCACACAATCGAAGCGCAGTAAGGATGGCTAGTGTAACTAGCAAGAATCCACGAAAGCAAGAAAAAAGAAGTACGCTATTAACTTATTAACGTACCTGTCTCTTCCGAAACGAATGAGTACGAGAGAGCACACGTGTCTACCATCGTTATCGGAAA
+
84//)////////;:5665//;//-(---(/://4<8@;ABAAA@?<??>=<;44444444#/)/77///<<<<<39:55555$55.9499999$955.5<:99:</-(,(,,(,,-(-68;>?@669FA;:99727---0---69;;>9=8<;;5;554;5555<:888858828948888;26//(/9999:%66183337333717485.57.5/55<<<466>>>==9=;??>/55>055;<;;555<:::::8833333333896;33//*///8388/
@ATNG8:00282:02109
GATGGTAGCTATACGTATATCTATGTACTCATTCGTTTCGGAAGAGACAGGTACGTTAATAGTTAATAGCGTACTTCTTTTTCTTGCTTTCGTGGTATTCTTGCTAGTTACACTAGCCATCCTTACTGCGCTTCGATTGTGTGCGTACTGCTGCAATATTGTTAACGTGAGTCTTGTAAAACCTTCTTTTTACGTTTACTCTCGTGTTAAAAATCTGAATTCTTCTAGAGTTCCTGATCTTCTGGACAGAGTGTGCAGATACTACCATCGTTATCGGAAAGTCT
+
;55C9BCBBBBABBDCBBCCCCCCCCCCBCAA?ACCC?BB@CACBBBCCC@BCCAA>A@CCCC?C?CAAAAADDDABBCBB2AA>A>>?:?CCB?ABB@BB<@>ABBA>??BBBCBB>BB?<>:>>>@@@?>:>A@A9>>@?>>@@@@@BA:::B<:;;=EF<?;?@@@BA@==8=====/=19188888(8><=>7>>?=>>@@@C9====.=?@@A=A===:=AAF>>><A<@@>>>@=@@@<@BBA>>>>@A@@>>>??AAA<@@@??;?AAA<@A9@>=;
@ATNG8:00289:02118
GATGGTAGATACTCGCTGATACACCCAGAAGATCAGGAACTCTAGAAGAATTCAGATTTTTAACACGAGAGTAAACGTAAAAAGAAGGTTTTACAAGACTCACGTTAACAATATTGCAGCAGTACGCACACAATCGAAGCGCAGTAAGGATGGCTAGTGTAACCAGCAAGAATACCACGAAAGCAAGAAAAAGAAGTACGCTATTAACTATTAACGTACCTGTCTCTTCCGAAACGAATGAGTACACATCGTCGTGTCGTGCTACCATCGTTATCGGAAAGTCT
+
CDCB?CCBBBCCCCCCCCECBBDCC=BDD?CBBBA@>A@AACCBBC?BB?B@BBBBBBCB3B?BBBBBACCAAA9AAABDDD3@@>A@CCC;CBB@BDDCCCBBB?C?CC?BBC?BBBBCBBBCCECDDCBB?BCBB@BBBBAA??<A=ABB?CBCBBBBB@C@CBBB@CC?BBB?BBBBC>???@BBBBB2::59@AABBBBC@B?BCCC@C?BBBBC?BBBBA@@;?;@@@<BBB@BCCBBABBBCFECCCCBBBDD@??CDB?ABDCC?AABD?BB=BBA@
@ATNG8:00295:02097
GATGGTAGCTCACGTACGTCACACGTACTCATTCGTTTCGGAAGAGACAGGTACGTTAATAGTTAATAGCGTACTTCTTTTTCTTGCTTTCGTGGTATTCTTGCTAGTTACACTAGCCATCCTTACTGCGCTTCGATTGTGTGCGTACTGCTGCAATATTGTTAACGTGAGTCTTGTAAAACCTTCTTTTTACGTTTACTCTCGTGTTAAAATCTGAATTCTTCTAGTGTTCCTGATCTTCTGGACGACGCGCACTGACACTACCATCGTTATCGGAAAGTCT
+
///8698;@9559;:<96;??AABBBBBCC@@=@ABB=BB?B@CBBBBCC@BBBBB?B@BBBC?C?BCCBAB@@=;88999)9@;>???8>A@@?C??9?>488???A@BBBBBBBD=@@A=A=CA=::;;?:;;;;5;=;:99@@?=@=/////597;6795:5=;AA?==775777:>.>7<666888(7<666069://////:0767'255580505;6:::::;;6?;?:;;;;7;>><??888>>AAA;;;@@@====8=;;;@=@===;;<666//
@ATNG8:00296:02109
GATGGTAGTCTCAGATAGTCTATAGTACTCATTCGTTTCGGAAGAGACAGGTACGTTAATAGTTAATAGCGTACTTCTTTTTCTTGCTTTCGTGGTATTCTTGCTAGTTACACTAGCCATCCTTACTGCGCTTCGATTGTGTGCGTACTGCTGCAATATTGTTAACGTGAGTCTTGTAAAAACCTTCTTTTTACGTTTACTCTCGTGTTAAAAATCTGAATTCTTCTAGAGTTCCTGATCTTCTGGAGATACACATGATACTCTACCATCGTTATCGGAAAGTCT
+
=88?7=<ABBAAA@996>666<@/0/99::BB@CDDG>CC@C@BBBB@==6A;=<@9B>@?<<:=7>;>0///-8(-----$--(/7::1455616AA6<=266;<<A469BCBBBB6;;A<?<ACAABCEDACDDDACCBBCCC@@AA@<<;;;4;;98=>29.49955559:8955555$5.5655555$55:::1<655669999.5555$5555;8<8=B=>>>9:9=8=:><@@@@<?@B=BB9:9CDBBC@@@BCC;;;@;>998:4:?@=?CC9?000
@ATNG8:00298:02106
GATGGTAGACACGTGTGCTCTCTCGTACTTTCGTTTCGGAAGAGACAGGTACGTTAATAGTTAATAGCGTACTTACTTTTCTTAGCTTTCGTGGTATTCTTGCTAGTTACACTAGCCATCCTTACTGCGCTTCGATTGTGTGCGTACTGCTGCAATATTGTTAACGTGAGTCTTGTAAAACCTTCTTTTTACGTTTACTCTCGTGTTAAAATCTGAATTCTTCTAGAGTTCCTGATCTTCTGGATAGCGACGCGATATACTACCATCGTTATCGGAAAGTCT
+
;;@A;@@@555:=<===BCBB@>;;5559909;=;9@@<A=ACCAACC?BCA@@;@6;9AA:>=??A>@=<<=+//688&//)/8:;;18:;;7:;:=AB=?@BAAB?B@ABBAAA@CCC?B>ABB99999>::::365AA;77888@@@:79<5;:;6<;4827>=785955.55666+6,2-59==C.=9<97'2252225588+.//'....7383994=;7557917158///6567;=A???@;;;;;AAA=>>>===:;::;;5;@?A9==8=;;;
@ATNG8:00252:02129
GATGGTAGGTGCACATGAGTGTATCCAGAAGATCAGGAACTCTAGAAGAATTCAGATTTTTAACACGAGAGTAAACGTAAAAAGAAGGTTTTACAAGACTCACGTTAACAATATTGCAGCAGTACGCACACAATCGAAGCGCAGTAAGGATGGCTAGTGTAACTAGCAAGAATACCACGAAAGCAAGAAAAAGAAGTACGCTATTAACTATTAACGTACCTGTCCCTTCCGAAACGAATGAGTACGTGTGCGACGTGTCTCCTACCATCGTTATCGGAAAGTCT
+
?:8<8=AB?BBCBCCDDBBBECDBB=BCC?CCCEAA>A@BCEDDBA?AC@C@CCCCCCCC1C?CDCBBBEGCCC>DACBCCC1CCAC>BBB;BCC@DBBBCCBBB?B>@@>BCC?BBBABBCCBBBDDCCCD@CCCC?CCBBBB@@>B@CDC@BBCCDDBB?BCC@@@?BB>BBA=?=7882:>?;?????1?A?B9::CCCBB?B?A>>>=A=A?CBA<AC;;;6:?C;DDG<DDE@BAABBB@@BBA@@ABBBBCBBBB@BBC>AABBD@B?>>;@D:@>87
@ATNG8:00256:02143
GATGGTAGTGTGTCTCTGAGAGTAGTACTCATTCGTTTCGGAAGAGACAGGTACGTTAATAGTTAATAGCGTACTTCTTTTTCTTGCTTTCGTGGTATTCTTGCTAGTTACACTAGCCATCCTTACTGCGCTTCGATTGTGTGCGTACTGCTGCAATATTGTTAACGTGAGTCTTGTAAAACCTTCTTTTTACGTTTACTCTCGTGTTAAAAATCTGAATTCTTCTAGAGTTCCTGATCTTCTGGCTCTCGTAGACAGATACTACCATCGTTATCGGAAAGTCT
+
:45<7=CCDCCCCBBCCCCCCCCCBBCDCCAA?ABBB<AD@C@CCCCBCC?BBCBB@BACCCCAC?CCCCCCCCB=9999:*;B?BCCD>CBAA?AEF@EE?AACCDE?CCCCDDBB?BDD?B?CCBBBCCC@CBCC?CBBCCCCBCBBBDCCBB?CCC?BC?B@BBBCCDCCD@BBBBB;A=?=:::::*:DCDE=BBDBCCDBB@4:;;;*;@ABB?B?BC@CCCCCBC?B@BBBCBB>A@B@BBBCCCCBBCAAABA@@CCC@BBBDD?BBCC@A@<A?@?
@ATNG8:00258:02153
GATGGTAGCATCATGCATATCTCACCAGAAGATCAGGAACTCTAGAAGAATTCAGATTTTTAACACGAGAGTAAACGTAAAAAGAAGGTTTTACAAGACTCACGTTAACAATATTGCAGCAGTACGCACACAATCGAAGCTCAGTAAGGATGGCTAGTGTAACTAGCAAGAATACCACGAAAGCAAGAAAAAGAAGTACGCTATTAACTATTAACGTACCTGTCTCTTCCGAAACGAATGAGTACAGAGAGTACGATATGTCTACCATCGACCTCTAGAAGTCT
+
@A;;26<>BBCCB@ABAAACCAA@@=@BC?BBCCAB?B@EDDCCAA=AC?CACCBCBBBB+B>CBBBBBAABBB=A@;;;;;*;B>C?BBB;BCC@CCCCCBCCC@D?BB?CCC@BBBCCAABCDDCCCCBB?BD??>@BBABCAB?B@CCC@CCDBBBCA?BCBBBB?BB?BBA9?><<>8?@@?AABBB3AC?A:9:BBCCC>;8;AAA:>:=?BBB?B;;<CCC=@?@BD=B@@=@DDBCBBBCCCCBBBBA@@@@@A@@AB?B>>>AA=677>>=:>;;;
@ATNG8:00266:02146
GATGGTAGCTCACGTACGTCACACGTACTCATTGTTTCGGAAGAGACAGGTACGTTAATAGTTAATAGCGTACTTCTTTTTCTTGCTTTCGTGGTATTCTTGCTAGTTACACTAGCCATCCTTACTGCGCTTCGATTGTGTGCGTACTGCTGCAATATTGTTAACGTGAGTCTTGTAAAACCTTCTTTTTACGTTTACTCTCGTGTTAAAAATCTGAATTCTTCTAGAGTTCCTGATCTTCTGGACGACGCGCACTGACACTACCATCGTTATCGGAAAGTCT
+
444:7<BBBCCBCCCCAAACCCBBBBBBBDCC@DHH>BA@B@BCCCDCC@AABCD@D@CCCC@C?CCCDDDEBA>:;:::);B>AAAA<ACDD@BBC@CC>@?@BCC@CBCCCCBB>CBB>B@CB@=>>BB?CDBB<?>AD>>>??@@BB>>>@==>>=@@5:5:?>>>BBBD=>>>BB5A;>988776(8><<<4===;;;>===5;;;;.9@A@B=B<??;?AAC===;@=AA====:=??;@A888?>>?A===@;;;=771699//,/::9033-3;/-
@ATNG8:00277:02166
GATGGTAGTGTGTCTCTGAGAGTAGTACTCATTCGTTTCGGAAGAGACAGGTACGTTAATAGTTAATAGCGTACTTCTTTTTCTTGCTTTCGTGGTTATTCTTGCTAGTTACACTAGCCATCCTTACTGCGCTTCGATTGTGTGCGTACTGCTGCAATATTGTTAACGTGAGTCTTGTAAAACCTTCTTTTTACGTTTACTCTCGTGTTAAAATCTGAATTCTTCTAGAGTTCCTGATCTTCTGGGTCTCTCTCTCACGCACTACCATCGTTATCGGAAAGTCT
+
4444.4:44455;999666<<;::65555;4506;;;445255:8<<<<<5;>5569E496==5:166;9<;<6616;B>B+?@:B==@6:9//)/)/:577)5555;=9>??@@>>><>>>;>9=@@:;99:2:@@B:CC@@@>///7///977749:;7<<0504:::44599.45494&5.5./////$///77.7<<=>>;;9<.555&5;9//)/)/:299A@=@@:>495:9:>:=BBD>CCCCCCB;;;;;:B@>@>A=::99C;>>?@;??9>?<<
@ATNG8:00281:02132
GATGGTAGCGCACACATAGCATACAGTACTCATTCGTTTCGGAAGAGACAGGTACGTTAATAGTTAATAGACGTACTTCTTTTTCTTGCTTTCTGTGGTATTCTTGCTAGTTACACTAGCCATCCTTACTGCGCTTCGATTGTGTGCGTACTGCTGCAATATTGTTAACGTGAAGTCTTGTAAAACCTTCTTTTTTTACGTTTACTCTCGTGTTAAAATCTGAATTCTTCTAGAGTTCCTGATCTTTCTGGAGATATCATCAGCGAGCTACCATCGTTTATCGGAAAGTCT
+
444=9=A@A;55:<:=<@965555555555544.5<9:5<@8>900/9:99)555594;8==>;694///77/555;.44444$4;.4///)/////)///)/93///6:=8=BBCCBCC>BBB<A<@@A@BBBB?BCBB7;;@AAAACABBBECBBC>BAB<@@=B>AC>00+0>>>6??BBB9A<B999;:;:;#;=@AD=CA@@A?;;;?2;:;.9>>9929.9@=@BB@A>@;@9>??=9:949?@=@B;;;CCCAAABBA@>:::@<::::9:,:DAB@CC>DC;;
@ATNG8:00282:02156
GATGGTAGTATCTGCACACTCTGTCCAGAAGATCAGGAACTCTAGAAGAATTCAGATTTTTAACACGAGAGTAAACGTAAAAAGAAGGTTTTACAAGACTCACGTTAACAATATTGCAGCAGTACGCACACAATCGAAGCGCAGTAAGGATGGCTAGTGTAACTAGCAAGAATACCACGAAAGCAAGAAAAAGAAGTACGCTATTAACTATTAACGTACCTGTCTCTTCCGAAACGAATGAGTACACATCGTCGTGTCGTGCTACCATCGTTATCGGAAAGTCT
+
:55<:>CCCCBBBBBBBBBDCCCCC@CCC@CCCC@@>@@BBCCBB@@CD@C?@?@>>>>>1??CCCACCCCAA@8=>==>>>0>@>A5;;;6;BC@DBBBCCCCC?B?BC@CCC?AAACCBCBDBCBCDBBB@DBBB?B@@@BB?><@@CBC@BBBCCAAC@CACAAA?BD@A@A;>==>=7??><@@@AA2BC?C@>>CC@@@<@<@@@B<@<@@BBC@CBCBBAA=@>C@@<AAA>BBBBBBBBDBBBBBBCBBBCC@@?BBB?BAAAB?BABC?CD=C@@@
@ATNG8:00286:02166
GATGGTAGCGCATATCAGCGCAGCCCCTGAAGATCAGGAACTCTAGAAGAATTCAGATTTTTAACACGAGAGTAAACGTAAAAAGAAGGTTTTACAAGACTCACGTTAACAATATTGCAGCAGTACGCACACAATCGAAGCGCAGTAAGGATGGCTAGTGTAACTAGCAAGAATACCACGAAAGCAAGAAAAAGAAGTACGCTATTAACTATTAACGTACCTGTCTCTTCCGAAACGAATGAGTACGATGAGAGAGTCTCTCTACCATCGTTATCGGAAAGTCT
+
BBCD?B:;<BCCCDCCCCCBCBCCCB;C??<?CBCCC?B?BCDCCCD?DD?C@DCC>>???0??B@A@CDCCBBA:?B;;;;;*;A=C5;;;6;DD@CCCCCFF:98;@AA?CBB?BDDCC@A@DDBBBBCCC?BCCE@BBBCBBBC@CADAA?BEEECCCC@AAAABB?CC?@@@?BBBBB<?>?=ACCCC3BB@B>>>BBBCC>B?BCBB>A>A@CCC@CCCBA@@;@=@CD=F@@>@CCBBCAAAABBBBBAABBBBBB@BB@BBBAC?CCBB?BC>BBAA
@ATNG8:00252:02205
GATGGTAGATATATGCACGCTCTACCAGAAGATCAGGAACTCTAGAAGAATTCAGATTTTAACACGAAAGTAAACGTAAAAAGAAGGTTTACAAGACTCACGTTAACAATATTGCAGCAGTACGCACACAATCGAAGCGCAGTAAGGATGGCTAGTGTAACTAGCAAGAATACCACGAAAGCAAGAAAAGAAGTACGCTATTAACTATTAACGTACCTGTCTCTTCCGAAACGAATGAGTACACACTCTCATATGACACTACCATCGTTATCGGAAAGTCT
+
BB<@9<>>>>@@@==<>>666;CAB@BBB?B@@A@@<@=ABBBB?:6>B>B?CA@9973&3177;@@A8A;>=57;33333$3;49/73(338488866;./.38377299>59A>>=:97755577:;?<?@@C=AB@>====8>=??B?B8::AC;<:=<<9==8==7==B7<B@:<355512555'25,5;;??AA7818<;:;@9=8=>====A;;;=;;6;=AAD;C997:A@@AB:::@BBAAAA;;;A@BB>=>@<@@BBD@DCAB?BE>BBBB
@ATNG8:00259:02203
GATGGTTGTATAGAGCTCTACATAGTACTCATTCGTTTCGGAAGAGACAGGTACGTTAATAGTTAATAGCGTACTTCTTTTTCTTGCTTTCGTGGTATTCTTGCTAGTTACACTAGCCATCCTTACTGCGCTTTGTTTGTGTGCGTACTGCTGCAATATTGTTAACGTGAGTCTTGTAAAACCTTCTTTTTACGTTTACTCTCGTGTTAAAAATCTGAATTCTTCTAGAGTTCCTGATCTTCTTGGCTGCGCTGATATGCGCTACCATCGTTATCGGAAAGTCT
+
::00)/)/99>BBCCCCCCBADCGLCABAC@@?@BBC=BB>@>ACCCCBB@CB????C=?AAA?A>AABBBC@A@373333$383>999.8AAB?BB@:@@,00:?;?<?CDB?==>;???<A8=<AE@@::909;;1;9::<==??;?;@=;;<=???<@@7;7;AAB???AB077A@@5@;>:>>@@@/@A;;=0666///<77:18888(89::A=A;A@:@;:<@@A=B:>=B@@@:>><A<A;;;@A>>>AA<<<??A??<?@>>==:::@<@D:>>>A
@ATNG8:00268:02219
GATGGTAGTATCTGTCTACGAGAGCCAGAAGATCAGGAACTCTAGAAGAATTCAGATTTTTAACACGAGAGTAAACGTAAAAAGAAGGTTTTACAAGACTCACGTTAACAATATTGCAGCAGTACGCACACAATCGAAGCGCAGTAAGGATGGCTAGTGTAACTAGCAAGAATACCACGAATGCAAGAAAAAGAAGTACGCTATTAACTATTAACGTACCTGTCTCTTCCGAAACGAATGAGTACACATCGTCGTGTCGTGCTACCATCGTTATCGGAAAGTCT
+
888>::=A@@;55;<==>CAAABBC?BBG@DD;<;A>@599<344<7;;49487333>:?+@>BB=<=<A;;==5<<;;;::';C>C=@@@9@CC?CBCCCCBBC@C@@@?@BB?BBBBBBBBCCCCCDBBB?BCCD?@@ADDBBB?C@CCC@CCCCACCC@CCBBBB?BB@BBB?CBCB=:9:A=BCDDD3CC<?999CCEAA;A<>>>A<A:=>BCC@BBBCCBB@B????<?CC?BBBBBBBDDCBABBCBCBBBBABBDBC@CAA@C?BBBC@BA:AB99
@ATNG8:00273:02202
GATGGTAGTGCGTGAGAGAGAGACCAGAAGATCAGGAACTCTAGAAGAATTCAGATTTTTAACACGAGAGTAAACGTAAAAGAAGGTTTTACAAGACTACGTTAACAATATTGCAGCAGTACGCACACAATCGAAGCGCAGTAAGGATGGCTAGTGTAAACTAGCAAGAATACCACGAAAGCAAGAAAAAGAAGTACGCTATTAAACTATTAACGTACCTGTCTCTTCCGAAACGAATGAGTACGTGTGACGTACGTGAGCTACCATCGTTATCGGAAAGTCT
+
7778)//494455=<;<;?<<>00,/777<=AGBB?C455::::<8@?=???><77999$36999@?=?8938/774444&4:7<.555,5=C?@BCA<;:B=B:A?5?>949:>@D@@@A@?:99>>@:=:@@4555:>:<<;<79997<994=@494)4:::<=:>>9=<=559C==/433/3<===+88489:::877;,37(79994?68777:287@:788582887/8?>7:<?9///7///9:::==<<<;;@@BBC?AAA?>49>;<6;:2:;33
@ATNG8:00273:02204
GATGGTAGAGTACAGTGTAGTAGACCAGAAGATCAGGAACTCTAGAAGAATTCAGATTTTTAACACGAGAGTAAACGTAAAAAGAAGGTTTTACAAGACTCACGTTAACAATATTGCAGCAGTACGCACACAATCGGAGCGCAGTAAGGATGGCTAGTGTAACTAGCAAGAATACCACGAAAGTAAGAAAAAGAAGTACGCTATTAACTATTAACGTACCTGTCTCTTCCGAAACGAATGAGTACATATATATACGTATATCTACCATCGTTATCGGAAAGTCT
+
8:9>;98BBBCC?=<=A@DBBBA9915=A9ABBA;;8;=@B@;;AC@BB?B<??773777$78<=9777A<<>A5<7:4444$4:7;.555&5@:5<@@BABD6986:==8<AC@CCCCCBBBCDBBBC;;;@BBE@AA@@@@@??:A<@;;49@@?A?;?;?BBBBB@A@<?:3/4====587;344449'9;<<@955:;<<8=9>>>>:B?A??;B?B??:::><A<>??9?@@<AAB?;;?@00/===ACB@AAAA@>=AC?BB?<@7979:26929;56
@ATNG8:00276:02214
GATGGTAGAGTACAGTGTAGTAGACCAGAAGATCAGGAACTCTAGAAGAATTCAGATTTTTAACACGAGAGTAAACGTAAAAAGAAGGTTTTACAATACTCACGTTAACAATATTGCAGCAGTACGCACACAATCGAAGCGCAGTAAGGATGGCTAGTGTAACTAGCAAGAATACCACGAAAGCAAGAAAAAGAAGTACGCTATTAACTATTAACGTACCTGTCTCTTCCGAAACGAATGAGTACATAGATATACGTATAGCTACCATCGTTATCGGAAAGTCT
+
?:8@7;:>CBCDDBBBCCCBCCCBA?BCD@CCCCAA<A@DCCCBA@>AB?B?@@@:::::'8<@CD???CCBCB9>>:;;;;';@=>49::4:BB?CCABBDCCC@C@BB@BAA>ABBBDBBBFDBBBCBCB@BCCD?BBDBBBA?9@=A@@<@CABCBCC@CCCCCC?BB?BCC@CBAA@:???>BBCBC3BB>AAAAB@CBB<A<ACBC7;7;ACCC?BBAA@??;?;?AA;BBB?BBDDCCCBCABBBAABBCB>==@@@?C=CB@?B@CC??;?B9@?;;
@ATNG8:00287:02179
GATGGTAGACACGTGTGCTCTCTCGTACTCATTCGTTTCGGAAGAGACAGGTACGTTAATAGTTAATAGCGTACTTCTTTTTCTTGCTTTCGTGGTATTCTTGCTAGTTACACTAGCCATCCTTACTGCGCTTCGATTGTGTGCGTACTGCTGCAATTATTGTTAACGTGAGTCTTGTAAAACCTTCTTTTTACGTTTACTCTCGTGTTAAAATCTGAATTCTTCTAGAGTTCCTGATCTTCTGGAGATATCATCAGCGAGCTACCATCGTTATCGGAAAGTCT
+
4444.4:::;@@=<<<65595555999;6;:B?BBCE>CBAC@BBA@B@>+0/:::6;+534/)/)////99///3:9999)3338333(388;8==>7;@=@@@<=>8BCC@BB88377A5;5769775534998;-./5399;;788888/...3(.5.52-24889877669495757*75=;A<<<=,=====,//55555:=:-///'....938399499999777;8<>>=89-//<9<<=:;;;??>??@===?:;;:;;:>?<?B==133-3---
@ATNG8:00290:02193
GATGGTAGTGTGTCTCTGAGAGTAGTACTCATTCGTTTCGGAAGAGACAGGTACGTTAATAGTTAATAGCGTACTTCTTTTTCTTGCTTTCGTGGTATTCTTGCTAGTTACACTAGCCATCCTTACTGCGCTTCGATTGTGTGCGTACTGCTGCAATATTGTTAACGTGAGTCTTGTAAAACCTTCTTTTTACGTTTACTCTCTTGTTAAAAATCTGAATTCTTCTAGAGTTCCTGATCTTCTGGAGATATCATCAGCGAGCTACCATCGTTATCGGAAAGTCT
+
///869:ABCBBBCB=BCCA>BBAABDABACC@CBCC>CD@E@CCCA@AD;;;CCC8;9:CCC@C@BBBBBBFHH?AACBC,;;69;;B=CE?@>@=C?CCAAABCCE@BCCCDGCB@BBB>B?BBCA@C;;7;CEE@CCEIIE;;;BCBDCCBB:;;@?DC@D@CDB@@@CBC6;;@@@3@>A=;;;;;*;;;;D8;;;;>=?29929999(9=955.54>@7?@@@@@@2:4:999@A299@2999@B@BB@AA@DBA::9@@=A::::::CFD@CC=A;00
@ATNG8:00295:02190
GATGGTAGTGTGTCTCTGAGAGTAGTACTCATTCGTTTCGGAAGAGACAGGTACGTTAATAGTTAATAGCGTACTTCTTTTTCTTGCTTTCGTGGTATTCTTGCTAGTTACACTAGCCATCCTTACTGCGCTTCGATTGTGTGCGTACTGCTGCAATATTGTTAACGTGAGTCTTGTAAAACCTTCTTTTTACGTTTACTCTCGTGTTAAAAATCTGAATTCTTCTAGAGTTCCTGATCTTCTGGAGATACACATGATACTCTACCATCGTTATCGGAAAGTCT
+
A<@B?B?CB@?AABABBBCCCBBBB@@@BBCB?BAAA<BD?C?BBBCCCC?CCCCD@B@CCCCAC@CCCCCACAC>;;:::(:@9=?BA<A@@B@CDH@CC?CABBBB>BBGGGBCBFECB?C@DJJECHCC?AACC@CCBBBB;;;;CDBBBCC@CCC@CC@D@CAAABCB;;4;;;;;.;<@>;;;;;':??AC>BBBBBBA:::2:9;:(9>>>?;A?BC@CCCCBBB>B>AA@DCC@A<;6;@BCEGECCCCBBBBDCBBBABBBBC@BBCC=??9?A@A
@ATNG8:00251:02251
GATGGTAGGACGAGCGTCTGAGAGGTACTCATTCGTTTCGGAAGAGACAGGTACGTTAATAGTTAATAGCGTACTTCTTTTTTTTCTTGCTTTTTCGTGGTATTCTTGCTAGTTACACTAGCCATCCTTACTGCGCTTCGATTGTGTGCGTACTGCTGCAATATTGTTAACGTGAGTCTTGTAAAACCTTCTTTTTTTTACGTTTACTCTCGTGTTAAAAATCTGAATTCTTCTAGAGTTCCTGATCTTCTGGCTCGCTGATATGCGCTACCATCGTTATCGGAAAGTCT
+
4448399;29=59;BA;;;;:CCB@CCCCBBB@DDDC=CC?C@CBBACCC?CCDDD?B>BDDD?B?CFDCAAAAA=:::::;;;";C=A;;;;;*;B;;2;AA=@B=AAACDGADFCCCDCC@CCC?B?CCCBCCCC=BBCD@CCCBBBAACCCCCBBBB?A@?;@@<@@CBCBCDCCC?B@>@>.;5;=;;;;:;:;";BBBC>BBBCCCAAAB?BAAB2ABABB?B>BD@CBDCCBB>?>?CBBAB:?996;BCCCBBBDECCCCCB@@=@BBBCAHCCC@BB=@@@@
@ATNG8:00254:02221
GATGGTAGTATAGAGCTCTACATAGTACTCATTCGTTTCGGAAGAGACAGGTACGTTAATAGTTAATAGCGTACTTCTTTTTCTTAGCTTTCGTGGTATTCTTGCTAGTTACACTAGCCATCCTTACTGCGCTTCGATTGTGTGCGTACTGCTGCAATATTGTTAACGTGAAGTCTTGTAAAACCTTCTTTTTACGTTTACTCTCGTGTTAAAAATCTGAATTCTTCTAGAGTTCCTGATCTTCTTGGGCTGCGCTGATATGCGCTACCATCGTTATCGGAAAGTCT
+
555<7<<DDCB99655599;;;;?BDA@ABBA>A;<;8;@?C<@@;;9@@=@C@8939497:;4=48>@@A??8></////$/6(//9992788848::6>@499?@;?8>>?:;:==9=@@;@:>=??<==>:>?@@<??BBA>>=>?>877;9:377:5AA;?577;55/6;;=5<<<==2;9=5:::::+:<<AA7==@:;:;:9;47788'8///6055@@;AAAA@@@<@<@A>?>A5//,/=1:///<<<<;;;====>=??:===:61777:9==6:7;;
@ATNG8:00264:02224
GATGGTAGTGCGTGAGAGAGAGACCCAGAAGATCAGGAACTCTAGAAGAATTCAGATTTTAACACGAGAGTAAACGTAAAAAGAAGGTTTTACAAGACTCACGTTAACAATATTGCAGCAGTACGCACACAATCGAAGCGCATTAAGGATGGCTAGTGTAACTAGCAAGTATACCACGAAAGCAAGAAAAAGAAGTACGCTATTAACTATTAACGTACCTGTCTCTTCCGAAACGAATGAGTACTACTCTCAGAGACACACTACCATCGTTATCGGAAAGTCT
+
88:<065===?DDDHCAACCCCCCF>ABBA;:6@@>9=3445;;;@?@?9=8;;87733&32777>@??@773(7344444$4<7<.444&5::5<<;A<B=@C?C?DD@BBB?;;;ABBBBCCC996@59.59993::::8:05058<<<9=B??;99C=A@B???<?877@A<>;9;;3;>=8:9999$9927>@AAAACCADACBBB@C<@@@BB?BCCC@???C=:::.9?@<@BCC???BBBAA?@@EFCCDGCCCCBB@CBBBC@BBBB5;;,9===
@ATNG8:00269:02223
GATGGTAGATATATGCACGCTCTACCAGAAGATCAGGAACTCTAGAAGAATTCAGATTTTTAACACGAGAGTAAACGTAAAAAGAAGGTTTTACAAGACTCACGTTAACAATATTGCAGCAGTACGCACACAATCGAAGCGCAGTAAGGATGGCTAGTGTAACTAGCAAGAATACCACGAAAGCAAGAAAAAGAAGTACGCTATTAACTATTAACGTACCTGTCTCTTCCGAAACGAATGAGTACTATAGACTATCTGAGACTACCATCGTTATCGGAAAGTCT
+
B@@@@BCCBECCAABCBBCCCCCDD?BBB@CCCBCBAD@BBBBBBB?BC?D@CAAA@ACC1C?CCA@BCCCA@>6<<:;;;;*<C@C=@@@9@CB@CBBABBB;::;@DEADDD?AAACCCCCCCCGCCBCC>BBDD?A@@BBBAB@C@C@@?@CBCBDCC@CCBAAA?CD?BBB<??CDD<A??9<<<<<.<A=A>?>DCBA@=C=>>>>=A<@@DCB?BBBBC@@<?<?AB=BBB>???BBCCCBBBBBBAABCCDCCCCCCC@B???B?CCCC?CC>CB?>
@ATNG8:00269:02254
GATGGTAGGCGTGTGAGAGTCTGCCCAGAAGATCAGGAACTCTAGAAGAATTCAGATTTTTAACACGAGAGTAAACGTAAAAAGAAGGTTTTTACAAGACTCACGTTAACAATATTGCAGCAGTACGCACACAATCGAAGCGCAGTAAGGATGGCTAGTGTAACTAGCAAGAATACCACGAAAGCAAGAAAAAGAAGTACGCTATTAACTATTAACGTACCTGTCTCTTCCGAAACGAATGAGTACTATGTAGAGCTCTATACTACCATCGTTATCGGAAAGTCT
+
AAAC?BCC@CBBCCBBBBBECCBBB>BCB?@A;;;A=A@CCCCBBB?CB@B@CBBBCBCB3B@CCCCCBCCBB@9?>99899(9@;@39999$7>?=BAABCCCAC?C?CB=>:86:==>>AAAAA???>??A<=>=A:>;>A?A@@;>:>BD@BBAABCCB=@@BBAB>AB>BBB>@@777*9893:ABAA3;;6;????@==><><>AAA<=<=>=>@<@@>>;;;7>:=@F9>BC?>>>BAAACBBBBBBAAACBBAA@BBAA?BB??@;AA@@;>>8>A>>
@ATNG8:00271:02244
GATGGTAGCTCACGTACGTCACACGTACTCATTCGTTTCGGAAGAGACAGGTACGTTAATAGTTAATAGCGTACTTCTTTTTCTTGCTTTCGTGGTATTCTTGCTAGTTACACTAGCCATCCTTACTGCGCTTCGATTGTGTGCGTACTGCTGCAATATTGTTAACGTGAGTCTTGTAAAACCTTCTTTTTACGTTTACTCTCGTGTTAAAAATCTGAATTCTTCTAGAGTTCCTGATCTTCTGGGTCTCTCTCTCACGCACTACCATCGTTATCGGAAAGTCT
+
444<7<BBBCCC9:;DAAACCBCBAABCCC@@?ACCE>CC@C@CCCDCCC?BBCBB?B?BBAA>A?CCBAAABBC?89999)9<9?ABC=BBBB>AAA;@?799@ABB>AABBCCAA<AAA<?:?A=<<@884:@@@<AAAA@@@@@@@AA>>>?;===9=@<@=???@@@?@?:>=ABB5C;?:>ADCC/??@@@:@>=;;;@@@C<@@@@/A>>=B=B<??:>AAAA>?;@<AA??>>:>=@D:@@===@@@AA>@?AA=88=6///9939:9:6>>7>?;:
@ATNG8:00276:02228
GATGGTAGCACGACACGACGATGTGTACTCATTCGTTTCGGAAGAGACAGGTACGTTAATAGTTAATAGCGTACTTCTTTTTCTTGCTTTCGTGGTATTCTTGCTAGTTACACTAGCCATCCTTCTGCGCTTCGATTGTGTGCGTACTGCTGCAATATTGTTAACGTGAGTCTTGTAAAACCTTCTTTTTACGTTTACTCTCGTGTTAAAAATCTGAATTCTTCTAGAGTTCCTGATCTTCTGGTCTACTACACTGTACTCTACCATCGTTATCGGAAAGTCT
+
;;:A@A@BCC;;6>@@>@=666=AB@AA@@;;7:BCE?DCACAGBAADEEACBCBB?D?BBCD>@>@EBBAA?<;637333$3717998,3@>A>A??<?A=@@AA9957;?ABBBB<>?@<@;@@:::BB?ACBA>AAAA?????;A@==0//)//-479*/+/9=<>??;;6<>===2=9>9:::::+;>BBC;B889BB>=>>1////(////;6;4@A5::AA><>;A<===AAA=A;;7:@@A>>>DC768>>>AA===6:///@9:::>9BD:A@>8
@ATNG8:00276:02249
GATGGTAGCTCGCTGATGATATCTCCAGAAGATCAGGAACTCTAGAAGAATTCAGATTTTTAACACGAGAGTAAACGTAAAAAGAAGGTTTTACAAGACTCACGTTAACAATATTGCAGCAGTACGCACACAATCGAAGCGCAGTAAGGATGGCTAGTGTAACTAGCAAGAATACCACGAAAGCAAGAAAAAGAAGTACGCTATTAACTATTAACGTACCTGTCTCTTCCGAAACGAATGAGTACTACTCTCAGAGACACACTACCATCGTTATCGGAAAGTCT
+
;49>5::BBA@;?BBBCDDBBBCBC?CBB@BCCDBC@BAEDDBBBB?BF@E?BBBBBBCB3B>AAB:::BBBCE=?=;;:::)4B<C;AA@8B@C@CCDCCCC:99;@CD@BBD?AACCBCBDCCCCCCDCC@CBBB@B?@?@A@@>B?BBB?BBDBCBDB@CCCBBB@??=?BA<@@999,7<;189@@A2@A=A???BBD??;?<;;;B=B<AACCD@BBBDBCB>A=AAA<BCF?AAACFFBBBBBBABABAAABBAABBB@<@A???<??>>;>B9>>??
@ATNG8:00286:02220
GATGGTAGAGTACAGTGTAGTAGACCAGAAGATCAGGAACTCTAGAAGAATTCAGTTTTTTAACACGAGAGTAAACGTAAAAAGAAGGTTTTACAAGACTCACGTTAACAATATTGCAGCAGTACGCACACAATCAAAGCGCAGTAAGGATGCTAGTGTAACTAGCAAGAATACCACGAAAGCAAGAAAAAGAAGTACGCTATTAACTATTAACGTACCTGTCTCTTCCGAAACGAATGAGTACGTGTGACGTACGTGAGCTACCATCGTTATCGGAAAGTCT
+
<<<<265>;;;??;@@B=@?>@AAB>BBC@CCDA:;5;4;:>??<D9<<4=9;98;;;==';6??@A?9>@959,5549:<<*<@8<9=??0>>>466666<;;;5::>?:=9:.9@?>?@BBBCCCCDAAA=;;;@9@ABBCA@?9>;>0008??8=?B=AAB>??>BB>====>>=<>899819@??A/8828=;<;:<<?<?<@BAA9>:>AB@@>@BBB@@??A=?@>6>::3:???AABB:99BBC@998??>=?>=9;2777:A>@===;??70//:
@ATNG8:00286:02232
GATGGTAGTCTCAGATAGTCTATAGTACTCATTCGTTTCGGAAGAGACAGGTACGTTAATAGTTAATAGCGTACTTCTTTTTCTTGTTTCGTGGTATTCTTGCTAGTTACACTAGCCATCCTTACTGCGCTTCGATTGTGTGCGTACTGCTGCAATAATTGTTAATCGTGAGTCTTGTAAAACCTTCTTTTTACGTTTACTCTCGTGTTAAAAATCTGAATTCTTCTAGAGTTCCTGATCTTCTGGACAGAGTGTGCAGATACTACCATCGTTATCGGAAAGTCT
+
><<:8<;?BAABCD@AABBAACC@CAA;AA:;8;BBD@CD@CACBBBCA@<ACCCC>A<@BAA><296666=>==7:>?:?'=?=@@@;@BBA?AAA?BB=::9;;=8=@AB@@AB?BCC@E?BBA@@@??;?@AC?AA?>;;;>??>??@=98300+08<<*0*09995>=>>>:666<@0=4=85599:':@@A@.99A::9@@@C29999'9999=4929@;>??>A>?=??CB@A@@=9:;?AA;;;AA@@;;:?@?@AAAC?CBBBC>B@@@?AB<C@@@
@ATNG8:00290:02224
GATGGTAGTATATCGCGTCGCTATCCAGAAGATCAGGAACTCTAGAAGAATTCAGATTTTTAACACGAGAGTAAACGTAAAAAGAAGGTTTTACAAGACTCACGTTAACAATATTGCAGCAGTACGCACACAATCGAAGCGCAGTAAGGATGGCTAGTGTATCTAGCAAGAATACCACGAAAGCAAGAAAAAGAAGTACGCTATTAACTATTAACGTACCTGTCTCTTCCGAAACGAATGAGTACTACTCTCAGAGACACACTACCATCGTTATCGGAAAGTCT
+
4::=>BAABBAABBAADC<>>>0//8<<<:>BA@@@7;4;BB@A=B:>?@C@A@>;9:99$48;;<<==;;;::1///////$//)5.555&5<<7=666@>>?D<@<?>==@>8@??@BCBCCCCCCCCCB@C<;<>@BCEDC9:7:=@=?<@AABBA@?DCAAA??;?A:??A9=>>??8??=8>@@@@2AA>ABB??;B@@<?=BBBB6858?BBB@BCBBBBB@B?BDF>AAA?BDCDAAACBB???BBBCBAAB@952<<3:5555+2666+22(5222
@ATNG8:00297:02222
GATGGTAGACACGTGTGCTCTCTCGTACTCATTCGTTTCGGAAGAGACAGGTACGTTAATAGTTAATAGCGTACTTCTTTTTCTTGCTTTCGTGGTATTCTTGCTAGTTACACTAGCCATCCTTACTGCGCTTCGATTGTGTGCGTACTGCTGCAATATTGTTAACGTGAGTCTTGTAAAACCTTCTTTTTACGTTTACTCTCGTGTTAAAAATCTGAATTCTTCTAGAGTTCCTGATCTTCTGGATAGCGACGCGATATACTACCATCGTTATCGGAAAGTCT
+
95<A?BBCCBCBBCCAAAACICCDCBBBCCAA?ABDG>BB?B?CCBBBCC@BBBBB?B>AABC@C=AABBBBCBB?A@@AA2AA?B<>=:>AAA>ABA?@@7>>?BAB@DBBBBB??9???<A<AFA<<<<==BAAA:>>A?????@@AAB>=;?<>@@<@@<<<>AAAAAA@@<@@@AA5A7;7:@@@@/AA@@@9@@AAAAA=?=;?AAA/A:::A<A<AA=AA??<=<;@;@AAA>>9>8868>>A>>>>?>@DDAA??>@@:A?>>A;A>>>999199//
@ATNG8:00298:02253
GATGGTAGCGCATATCAGCGCAGCCCAGAAGATCAGGAACTCTAGAAGAATTCAGATTTTTAACACGAGAGTAAACGTAAAAAGAAGGTTTTACAAGACTCACGTTAACAATATTGCAGCAGTACGCACACAATCGAAGCGCAGTAAGGATGGCTAGTGTAACTAGCAAGAATACCACGAAAGCAAGAAAAAAGAAGTACGCTATTAACTATTAACGTACCTGTCTCTTCCGAAACGAATGAGTACGTGTGACGTACGTGAGCTACCATCGTTATCGGAAAGTCT
+
CB@@?A;9;BCCBA@DCCCCBBBBD=CCC?CCCCCC@B?AACBBBD@CC?B?BBB@@AAA2A?CCCCCEBCCCC>DC?????1>A<B2:9:.;CC@CCCBCCC;98;@CC@CCC@CCDCCCCCAAACCCCDD@CCCC?CBCCBBBB?B?BAA?BCCCCBCC?CBBCCC@BB?AA@<>===;599:;::::::%9?<?979BBCCD>?=>BCE>A>ACGCC@CBBBBAA<@>@CE?DCC@BBBBBCCBAA@BCCCCDDBBAABBBCC?@@BBC?BC@@=BC<BB@@
@ATNG8:00253:02317
GATGGTAGCACACGAGATCTCATCGTACTCATTCGTTTCGGAAGAGACAGGTACGTTAATAGTTAATAGCGTACTTCTTTTTCTTGCTTTCGTGGTATTCTTGCTAGTTACACTAGCCATCCTTACTGCGCTTCGATTGTGTGCGTACTGCTGCAATATTGTTAACGTGAGTCTTGTAAAACCTTCTTTTTTACGTTTACTCTCGTGTTAAAAATCTGAATTCTTCTAGAGTTCCTGATCTTCTGGGTGCGCTACAGTCTCTCTACCATCGTTATCGGAAAGTCT
+
99:?9>BCBBBCCACDCCBEBCCCBCCCBBBA?BBBB:BC@CADCBFFCC@CECAA?B@CCGB?B?CBCCB@@AC?@?@?@2@@=?@?@8BBBB?BBB?AB=???DEC?AACCBB@B>BBB@B>BAA@<::::>?>><>>BA???@@@@@>>;:;<@@@;@A<B<@@@A@@@@B7;;ADF;B7:5:<::;;'<====69<<///=><>5;;;;+:878A=B;AA<AABAAAA=B<=>=B::76;=;6///==>AAAA@@@AA@@AB;>8::?7?A@@<AD9@?::
@ATNG8:00268:02305
GATGGTAGAGTATCATGTGTATCTCCAGAAGATCAGGAACTCTAGAAGAATTCAGATTTTTAACACGAGAGTAAACGTAAAAAGAAGGTTTTACAAGACTCACGTTAACAATATTGCAGCAGTACGCACACAATCGAAGCGCAGTAAGGATGGCTAGTGTAACTAGCAAGAATACCACGAAAGCAAGAAAAAGAAGTACGCTATTAACTATTAACGTACCTGTCTCTTCCGAAACGAATGAGTACGTGTGACGTACGTGAGCTACCATCGTTATCGGAAAGTCT
+
A;?C?CDCCBBCDBB@AACCCBBA@<@AB?BBCC@?<??BCCBCCD@BB?B@BCB@@@@@1@@FCBADFGF9999:BCCHDD5CB<A4;;;*;AA=ACBBACC::5;>@>;?AD>BBBBABCCCDDCCCEBC@CDBB?BCBBBBBC=A=A@@;@CAAACCB@BCDA@??CC<???=?>CCA8>8949@BCC3BB@BBBBCCBAA;>;?AB@:=:=?CCB?BCECCCCAC@BBG?BBB@AA@ACCCBABBABCCCCBBBBCCBBCB?B9::C@BBACADD:BBBB
@ATNG8:00268:02313
GTGGTAGCGCACACATAGATACAGTACTCATTCGTTTCGGAAGAGACAGGTACGTTAATAGTTAATAGCGTACTTCTTTTTCTTGCTTTCGTGGTATTCTTGCTAGTTACACTAGCCATCCTTACTGCGCTTCGATTGTGTGCGTACTGCTGCAATATTGTTAACGTGAGTCTTGTAAAACCTTCTTTTTACGTTTACTCTCGTGTTAAAAATCTGAATTCTTCTAGAGTTTCCTGATCTTCTGGACAGAGTGTGCAGATACTACCATCGTTATCGGAAAGTCT
+
---(,,5-//79455555;;;66/:55----(-/44)44.4.47/////)/;:::,51555<0616<</////50-----$--(///;1:===8;;;1669<;9;5616>;;;<<?9===<CA@@@<////27779,/6;;>==<=;;;;;:;;:=49.49.4.4499777//)//4<<.=8<7<<<::(:////)//9555::55.5555$5;9996;7;=9=;99<444)47;456<>9===7;<?>>?><@9559555:;::89=99529=99.55)5999
@ATNG8:00278:02272
GATGGTAGTATATCGCGTCGCTATCCAGAAGATCAGGAACTCTAGAAGAATTCAGATTTTTAACACGAGAGTAAACGTAAAAAGAAGGTTTTACAAGACTCACGTTAACAATATTGCAGCAGTACGCACACAATCGAAGCGCAGTAAGGATGGCTAGTGTAACTAGCAAGAATACCACGAAAGCAAGAAAAAGAAGTACGCTATTAACTATTAACGTACCTGTCTCTTCCAAACGAATGAGTACGTGTGACGTACGTGAGCTACCATCGTTATCGGAAAGTCT
+
@:?C?BBABBA?@@HCCBBFCCB;;49@@=BCBB@@?A@CCDDCBB?9;8;@CCCBADDD1D@CCABCCDBBBB;<<<;9:9)4?7?7@@@7B@B@EBDCDBAA@?C?BB?BCC=AABCAACCDFCCBCBBC?BB998;AAABCCC@C?B;;8;BBBBCBC@CCCBBC?AA>ABB=AA@@@8>=<;::::9(9A:??BCCBBB@<A<@@@B=@=;;@;;7;BAAABB@B@DD>CBC>BBBBBBB???AABBBBCBBBBBBBBAA<@AA??<?@AA?BB>BBBC
@ATNG8:00290:02290
GATGGTAGTATCTGCACACTCTGTCCAGAAGATCAGGAACTCTAGAAGAATTCAGATTTTTAACACGAGAGTAAACGTAAAAAGAAGGTTTTACAAGACTCACGTTAACAATATTGCAGCAGTTCGCACACAATCGAAGCGCAGTAAGGATGGCTAGTGTAACTAGCAAGAATACCACGAAGCAAGAAAAAGAAGTACGCTATTAACTATTAACGTACCTGTCTCTTCCGAAACGATGAGTACGTGTGACGTACGTGAGCTACCATCGTTATCGGAAAGTCT
+
454<7<>:@;66=@@<====<<<<<7:9>4555959298@@@@@=@;=<8<88<;98:::'8-44:;<<====?64466>>>)54.4.555&/::4:0//<A>@B=A2:924:>6<<@<B???9==@AABBC?AABA6;;99@@@C?B;;??7>@AB;9:A;>>B>=B>BB@979;>877/333-3;;:;)330398;6700/6949:;<6;6;333=>??AB?><8<68<;3;000//:/44;444:;::<?>=777777;?28<:::5:@@=:@?7?00/
@ATNG8:00294:02315
GATGGTAGCTATACGTATATCTATGTACTCATTCGTTTCGGAAGAGACAGGTACGTTAATAGTTAATAGCGTACTTCTTTTTCTTGCTTTCCTGGTATTCTTGCTAGTTACACTAGCCATCCTTACTGCGCTTCGATTGTGTGCGTACTGCTGCAATATTGTTAACGTGAGTCTTGTAAAACCTTCTTTTTACGTTTACTCTCGTGTTAAAAATCTGAATTCTTCTAGAGTTCCTGATCTTCTGGACGACGCGCACTGACACTACATCGTTATCGGAAAGTCT
+
:59<9=ABCBBCCCBBBBBBCFCCCCCCCDAA=A@@@=BC@C@BCCCDDD@DDDBB?BAGCCE@C?BBBBCCCAA?ABCDD3BB?@?@A<A=AA?BBB?875:9?>AB@@@???ACB>>??;?>C@>;=A::1:CBA7;;??@>>>??AAA@@@@;>>E>@@;?=?@>>>??@@9@@@D=-515488899*88666/72229::>??:=??<):>9;<9@9?@<@B@@@AA5:499778807764:<52559<785@@@>>>B@=>>AAA:=<<>3::3;>>>
@ATNG8:00295:02280
GATGGTAGTAGTACACTAGTCATACCAGAAGATCAGGAACTCTAGAAGAATTCAGATTTTTAACACGAGAGTAAACGTAAAAAGAAGGTTTTACAAGACTCACGTTAACAATATTGCAGCAGTACGCACACAATCGAAGCGCAGTAAGGATGGCTAGCGTAACTAGCAAGAATACCACGAAAGCAAGAAAAAGAAGTACGCTATTAACTATTAACGTACCTGTCTCTTCCGAAACGAATGAGTACTACTCTCAGAGACACACTACCATCGTTATCGGAAAGTCT
+
?:=?695@?596>=@BDBBBC@@@B@CEH@CAAA?@<@9;;CCBACABB@C@CBBBBBBB1@=@BBCCBAA@?=6=>;;;;;*;A=@5:::&5@;;@ABBBBBCC@C@BB?BDD@BBACCCDCCI==;KCCC@AAAB@CCBAAA??=@?BBB>BBBABAAC@CCBCCC?BB?AAB999BCC;???<?CDDC3DF?B@@?AC@==9=:=>=@1818;@CC>AA@@AAA<?<??C;AAB?B989BBBBBBBCBBD?@>BBBCBBB>>7;>@@@<@@@@<>>8>A>>
@ATNG8:00295:02310
GATGGTAGAGTACAGTGTAGTAGACCAGAAGATCAGGAACTCTAGAGGAATTCATATTTTTAACACGAGAGTAAACGTAAAAAGAAGGTTTTACAAGACTCACGTTAACAATATTGCAGCAGTACGCACACAATCGAAGCGCAGTAAGGATGGCTAGTGTAACTAGCAAGAATACCACGAAAGCAAGAAAAAGAAGTACGCTATTAACTATTAACGTACCTGTCTCTTCCGAAACGAATGAGTACACACTCTCATATGACACTACCATCGTTATCGGAAAGTCT
+
@>@C@CBCCCBBBBBBDCECBBB99:;CCFFDDCCC?C@BCCBBBCC@B?B?@?<89999)9?@BBCCDDCCCB<AAACDDD5CC=A<@@@7@BB?CBCBCCC;:8;@DB?CBB?CCBBBBCCCCBBBBBAC?CCBC?BBAAAAAA9>:>997:BCECCBB@CCCBBB?BA=A>?<?;>==5;00*00000(0>;A@AABBB@@<@<@>>=<A<A@BBB?ABAAAAA7:9:DF>AAA?BBCCCCCCBBBCBAAABCCBCBBCFBC?CBCBC?BBBDADD=B@@@
@ATNG8:00295:02312
GATGGTAGCATCATGCATATCTCACCAGAAGATCAGGAACTCTAGAAGAATTCAGATTTTTAACACGAGAGTAAACGTAAAAAGAAGGTTTTACAAGACTCACGTTAACAATATTGCAGCAGTACGCACACAATCGAAGCGCAGTAAGGATGGCTAGTGTAACTAGCAAGAATACCACGAAAAGCAAGAAAAAAGAAGTACGCTATTAACTATTAACGTACCTGTCTCTTCCGAAACGAATGAGTACGAGAGTCAGAGCAGAGCTACCATCGTTATCGGAAAGTCT
+
::;D;<AABCCCDBCABACCCBBBDACCB@BAAA::8;=BABBBBB?CB?B@?><78999'9<BBB>>@CBBBA9@>:;;;;*;B>B5;;;*9>@;@AAAEDC;;8;?BC@CCC@CDBBBCCBBCCECCBBB@B@A@?BABBCC@@=A?B::8;AAABBCC@CCCBCB@AA>BCB<@>9:::+99:;::9999%9A;A???BBBDC?B?>>AA:=:<@A@@=@AAAAAA@C?BBC=CCC?BBBBBBBBBBCBBBAAABBBBBBAB?>;>>::E?B@>@;AA688:9
@ATNG8:00251:02332
GATGGTAGCACGAGTCACTCATATCCAGAAGATCAGGAACTCTAGAAGAATTCAGATTTTTAACACGAGAGTAAACGTAAAAAGAAGGTTTTACAAGACTCACGTTAACAATATTGCAGCAGTACGCACACAATCGAAGCGCAGTAAGGATGGCTAGTGTAACTAGCAAGAATACCACGAAAGCAAGAAAAAGAAGTACGCTATTAACTATTAACGTACCTGTCTCTTCCGAAACGAATGAGTACGTGTGCGACGTGTCTCCTACCATCGTTATCGGAAAGTCT
+
:55<8=AAABCB=CCBBDBCBBBBD@DCC=BBBBCD@DACBBCCCD@CD?B@BBBA@?A@2A?BCBDDDDBBBB=BBBCDCC5DC@C7;;;.;@A=BBCBCCC;:8;?CDACCC@CDCBBCBBBAAACBAAC@CC??=@@A@@A@?<@?B@@>ABBBCCCC@CBBCCC?CC?BBB799999*9==;:9:9:(8@<A899CEFA@<@=B??><><??DCC@DDCCCBA?@=@A?9A9:6:BBBBCCBBB9::CDCCBBBBAA=BB?;?@@@C?CBCC?CC<CAAA
@ATNG8:00259:02320
GATGGTAGTGATACAGATCAGACACCAGAAGATCAGGAACTCTAGAAGAATTCAGATTTTTAACACGAGAGTAAACGTAAAAAGAAGGTTTTACAAGACTCACGTTAACAATATTGCAGCAGTACGCACACAATCGAAGCGCAGTAAGTATGGCTAGTGTAACTAGCAAGAATACCACGAAAAGCAAGAAAAAGAAGTACGCTATTAACTATTAACGTACCTGTCTCTTCCGAAACGAATGAGTACGTGTGCGACGTGTCTCCTACCATCGTTATCGGAAAGTCT
+
CCBB?CCDABBCCCCCCCBBCCFCC@CCCBCCCCBB@B@CBCCCCB>AC?C?@ABBBBBB3B?CCC?@ABBCCC=@?:;<;<*<B>@5;;;4:AB?CCCCCCC:97;?AA>BCC?A@CBBBCCCDEECCCBB@BBAC?BBBCBBBC@BBB999:CCCCCCC@AAAAAA@AA>ABA9==99:9+9::399999(9@;?>>>BBBBC@C?A@@@;?;?CFBC>BCCCBBB@@@?@@<?00,0>@@ABBBBBBBABBBBBBBBBB@CBB?B??BC@AABD?BA=B???
@ATNG8:00264:02338
GATGGTAGGAGACACGTCGCACACGTACTCATTCGTTTCGGAAGAGACAGGTACGTTAATAGTTAATAGCGTACTTCTTTTTCTTGCTTTCGTGGTATTCTTGCTAGTTACACTAGCCATCCTTACTGCGCTTCGATTGTGTGCGTACTGCTGCAATATTGTTAACGTGAGTCTTGTAAAACCTTCTTTTTACGTTTACTCTCGTGTTAAAAATCTGAATTCTTCTAGAGTTCCTGATCTTCTGGGCTGCGCTGATATGCGCTACCATCGTTATCGGAAAGTCT
+
:55>9<@C@CCCBB@B@@@@@@@@@@@@@@::4:BBD?EF@C@BBCCCCC?CC@@@@D@BDBB?B?BBDCBB===9BB===+BB4?89827A<?<??A>A@>A@@A??:?=>><DCC?BA=:=<A?;;;=>==B???7;;ABAA?===>=><:8818::9=>:>:>===>:;:=:887<<,;8>:>?AA@.:;;::1:=====:7//)/8:9,9:>>D=D;?@<@A@?;;;;?;===?::469991:///=777===7776///96<==BB<>>>><>B9??==
@ATNG8:00265:02367
GATGGTAGTCTCAGATAGTCTATAGTACTCATTCGTTTCGGAAGAGACAGGTACGTTAATAGTTAATAGCGTACTTCTTTTTTCTTGCTTTTCGTGGTATTCTTGCTAGTTACACTAGCCATCCTTACTGCGCTTCGATTGTGTGCGTACTGCTGCAATATTGTTAAGTGAGTCTTGTAAAACCTTCTTTTTACGTTTACTCTCGTGTTAAAAATCTGAATTCTTCTAGAGTCCTGATCTTCTGGACGACGCGCACTTGACACTACCATCGTTATCGGAAAGTCTT
+
555<9>BBBBBCCBBCBEBCCCCCGABBCCBB?A:::/9>5@7<<BBBCFAA@@;@=A9AA<@8B>@<=B;;;;<8<=?ADD(BA=?:;;;*:;008</.*-6(--/:/5.5555:<<?666@@D?CCCBA@AB?B@@@8;<BBBABAA@@@??=::299929=9<8<<<<7999249:>B/B:=899999'48944/5<<:==>99929@@?/>9:8><@=@@7ABCB;<;<48788./(.882868882228855059:75/.60---22(---927703356/
@ATNG8:00280:02351
GATGGTAGTGATACAGATCAGACACCAGAAGATCAGGAACTCTAGAAGAATTCAGATTTTTAACACGAGAGTAAACGTAAAAAGAAGGTTTTACAAGACTCACGTTAACAATATTGCAGCAGTACGCACACAATCGAAGCGCAGTAAGGATGGCTAGTGTAACTAGCAAGAATACCACGAAAGCAAGAAAAAGAAGTACGCTATTAACTATTAACGTACCTGTCTCTTCCGAAACGAATGAGTACGTGTGCGACGTGTCTTCCTACCATCGTTATCGGAAAGTCT
+
888>>@ABBBCBBCBBC<99AABBC@CCC@CB@@@B>B7:;BBCCB>AA@C?ABAAAAAB1B?BBBAAABBBBD=CCCCDDD2BB?B;@@@7@AB?BBCCCCBBB;@;;;29>:8===;<<>??B:;9ABAB7;;AA?BCCBCBBC>B>B;;7;@@@BCCC@@@@AAA=AA=AA@:>>999+999<999::.8A?AAAABBBAB?B>>>@@=@>CABCC?CB@@@BB=A?=<</8..).--::;A@@@@783::89:9//*/99886//.6=4::?A>BB<BBBB
@ATNG8:00290:02343
GATGGTAGATATATGCACGCTCTACCAGAAGATCAGGAACTCTAGAAGAATTCAGATTTTTAACACGAGAGTAAACGTAAAAATAAGGTTTTACAAGACTCACGTTAACAATATTGCAGCAGTACGCACACAATCGAAGCGCAGTAAGGATGGCTAGTGTAACTAGCAAGAATACCACGAAAAGCAAGAAAAAAGAAGTACGCTATTAACTATTAACGTACCTGTCTCTTCCGAAACGAAATGAGTACGAGAGAGCACACGTGTCTACCATCGTTATCGGAAAGTCT
+
<;@A<@;?@@;@AB@A;999:;;;<8>@B@B@@@BB>B@CBB@A@CACC?C?BC=<;;;:+;7<:@BC??784;388>?>>?)9;5;4;:;-5::.5655<><<B9:4:A;@A@<@@@?@BBCCDFFHCAAA@C@A@=AABABD@@>A?@@@@BCBBBBCC@@@?FCC???;?@93<<7879*9<<8999999%9>8374;;=<@;02-2252196<?BCB@BDBBBA@=@?A@B9B9:9/:>?>ADECB??>???ABBAAA@=0000*00/5<6;>></89+7;78
@ATNG8:00295:02334
GATGGTAGTGGTCATATGAGAGTGTGTACTCATTCGTTTCGGAAGAGACAGGTACGTTAATAGTTAATAGCGTACTTCTTTTTCTTGCTTCCGTGGTATTCTTGCTAGTTACACTAGCCATCCTTACTGCGCTTCGATTGTGTGCGTACTGCTGCAATATTGTTAACGTGAGTCTTGTAAAACCTTCTTTTTACGTTTACTCTCGTGTTAAAAATCTGAATTCTTCTAGAGTTCCTGATCTTCTGGAGATACACATGATACTCTACCATCGTTATCGGAAAGTCT
+
///:3668.0)/777?@<<;=@;6665559944.4444(5=8=:=>>@AAB@AA??=<<7<?0/,/7999?<@ADC;::994$4939?A4;69>@=ABB?BCABAABBA>BAAACBBC@CCC?B@BBBB;;=C@CCBC@BBBBBBC;;;BBBBDCD@CBB?@@=@>BBBCBBCCC@BCCCC;B>A;@@BBB0@@BCC=CCCCCCDBBA5;<;<*<@@@A=B?BD?CCBB@@@?B?@@<;;;5;BA=BB;;;FCDBBGCCDDCBBBB=@@A@A?@@@@?BB=CCAA
@ATNG8:00296:02368
GATGGTAGGTGCACATGAGTGTATCCAGAGATCAGGAACTCTAGAAGAATTCAGATTTTTAACACGAGAGTAAACGTAAAAAGAAGGTTTTACAAGACTCACGTTAACAATATTGCAGCAGTACGCACACAATCGAAGCGCAGTAAGGATGGCTAGTGTAACTAGCAAGAATACCACGAAAGCAAGAAAAAGAAGTACGCTATTAACTATTAACGTACCTGTCTCTTCCGAAACGAATGAGTACGATGAGAGAGCTCTCTCTACCATCGTTATCGGAAAGTCT
+
;@@C?CCC@CAABCDDCBDDDDAAA@CBBBCBCCC>B<@@DDCBA=BD@D?ABBBDDCC1C?CCCCCCDAAAC>CCCCCCC1CD@D@CCC;BCC@BBBCBBC996:?@@?ABB@BBBDCABABBBCCCCCC@CCCC?AABBCC??<A?BBB@CCCCBBBB@CCCCCA?AA>AAA;>>787*:9:299999(7?<A798BBACC9999A>>:=:=@GGH@CCCCA@@<@<@@@;@;;7;BBCCCCCC:::CCCCCCA@AABBA@A@BAAAB@BBBB?CC=BA@?
@ATNG8:00252:02399
GATGGTAGTGTCATATGAGAGTGTGTACTCATTCGTTTCGGAAGAGACAGGTACGTTAATAGTTAATAGCGTTCTTCTTTTTCTTGCTTTCGTGGTATTCTTGCTAGTTACACTAGCCATCCTTACTGCGCTTCGATTGTGTGCGTACTGCTGCAATATTGTTAACGTGAGTCTTGTAAAAACCTTCTTTTTACGTTTACTCTCGTGTTAAAAATCTGAATTCTTCTAGAGTTCCTGATCTTTGGTCTACTACACTGTACTCTACCATCGTTATCGGAAAGTCT
+
AAAC@CCCCBCBCCHGCDCCCCEBBBCBCC;;8;AAC>CC@C@CBBBBBC?BCB<;755::;A6<9;BBCCD@BB>;::9:$49.4:;;2<@>>;?AA>AB9;;CCCDACDCCCCCE@CCC@G@BCBBBBBB?BCCBADDDCCBBBFBBBCAA@D@CCC@CD@D?BBBBBBBBB>?;::;:*;=A<;;;;;*;@CBE=AAA@CCBBBBBFGGG3CCCAA?A>BC@BBBAAA@@E@CCCBBCF=B>BBAABCCBCCCBBB???CBB?BBBBB?BBBC?BB=BA>>
@ATNG8:00253:02418
GATGGTAGGCGAGAGTGAGACGCAGTACTCATTCGTTTCGGAAGAGACAGGTACGTTAATAGTTAATAGCGTACTTCTTTTTCTTGCTTTCGTGGTATTCTTGCTAGTTACACTAGCCATCCTTACTGCGCTTCGATTGTGTGCGTACTACTGCAATATTGTTAACGTGAGTCTTGTAAAACCTTCTTTTTACGTTTACTCTCGTGTTAAAAATCTTGAATTCTTCTAGAGTTCCTGATCTTCTGGGCTGCGCTGATATGCGCTACCATCGTTATCGGAAAGTCT
+
////377869=;?;<>BBBB==>666ABBBDB@BBKE@CC@B?BB;;;AB=;55:8387:5559<8===BB<;:@7BBBCB3BB?BBBC<BDBB6::=477<BB>=@D?CBBBCCBB?@>>;><A:;;:::937<<?8:;;>=<;<=<:9:<;;<6:9:1894:0657795775/55;;;.;,2+22555'2299C1<<?>@@@@;:46888'7//)/6064==8>>==<<=7<5::>;;<,--66.6--/97535;888///88827578889;9838@-//89
@ATNG8:00258:02392
GATGGTAGTATATCGCGTCGCTATCCAGAAGATCAGGAACTCTAGAAGAATTCAGATTTTTAACACGAGAGTAAACGTAAAAAGAAGGTTTACAAGACTCACGTTAACAATATTGCAGCAGTACGCACACAATCGAAGCGCAGTAAGGATGGCTAGTGTAACTAGCAAGAATACCACGAAAAGCAAGAAAAAAGAAGTACGCTATTAACTATTAACGTACCTGTCTCTTCCGAAACGAATGAGTACTATAGACTATCTGAGACTACCATCGTTATCGGAAAGTCT
+
@@AB?BBBBBBBCDCDCCCCCCCCC@BBD?BBCCCC@C?@@BAABB?CC@C?BA;;;;;<';=@ABCECCC@@@9>??@ABA0AC?A6;;8;BB@CABACCC;:9;@GE@CBC@BBCCDBBBCDDCCCBCC@CCBB>@?BCCCCB>A<A??=@BBCBBBC@CCCCBB?AA?99:<@B:999+9>=9::::::%:?;??=>A=>0/+/487;<6=7?BGCB>BCCCAAA=?<?A?8@995:@ABCCCCCBBBCBBBCBBBCCDDBAA>ABBBC?CCBC@AA<A987
@ATNG8:00261:02389
GATGGTAGCGCGACGAGCGTAGACCCAGAAGATCAGGAACTCTAGAAGAATTCAGATTTTTAACACGAGAGTAAACGTAAAAAGAAGGTTTTACAAGACTCACGTTACAATATTGCAGCAGTACGCACACAATCGAAGCGCAGTAAGGATGGCTAGTGTAACTAGCAAGAATACCACGAAAGCAAGAAAAAGAAGTACGCTATTAACTATTAACGTACCTGTCTCTTCCGAAACGAATGAGTACTATTTAGAGCTCTATACTAATCGTTATCGGAAAGTCT
+
<<@D9>>CBBB@A@@@BBBBCBBBB<BCC@CGCBBC@C?BBB@?@D@EE?B?@@====@?.?@DEAABAA@::9+9@??@AA,@D<@5;;;&9@B=BBABDCC;;9;BD@CCD>@@CCCCCCCCCCCCCBC@CC@@<BCECCC;97;>@??<@AABBCCC@BBBBBB@BB>AAC@BBBBB>@A@@99::9(9?<@BBBCCCAA8;7;CAA;>;>?BAB?BBBBBBB@D@CBB=A@A>ABBCCBBA99928@AACCBBBBBBBB?A>AB?CA==:=>7>667
@ATNG8:00261:02403
GATGGTAGCACGAGTCACTCATATCCAGAAGATCAGGAACTCTAGAAGAATTCAGATTTTTAACACGAGAGTAAACGTAAAAAGAAGGTTTTACAAGACTCACGTTAACAATATTGCAGCAGTACGCACACAATCGAAGCGCAGTAAGGATGGCTAGTGTAACTAGCAAGAATACCACGAAAGCAAGAAAAAAGAAGTACGCTATTAACTATTAACGTACCTGTCTCTTCCGAAACGAATGAGTACGATGAGAGAGCTCTCTCTACCATCGTTATCGGAAAGTCT
+
;55C;>CBBBBBBCCDBBBCCDDCC?BBC?CBBCDD@B@BBBDCCC?BB@B@CBA@????1@?BCCCCAB?DDD>BA;;;;;*;B@C5;;;*:BB?CCCBCCCA@>@ACC?BCC?CCCABBCDCBBBBCBBB?CCCD=AAABAA@B>C?CCC?ACDDDDCC=AACCCB@BB?989399<==7>@@;9:9:::%0>;>000@;@BB:=:=A@@7;8;ACDD?BBCCCBA7979AA:C997:BBBBBBBCBBBCCCCCB?>>>??>?A;89:@D?CAAA<??9?:::
@ATNG8:00265:02386
GATGGTAGACATATCGTACTCTCTGTACTCATTCGTTTCGGAAGAGACAGGTACGTTAATAGTTAATAGCGTACTTCTTTTTCTTGCTTTCGTGGTATTCTTGCTAGTTACACTAGCCATCCTTACTGCGCTTCGATTGTGTGCGTACTGCTGCAATATTGTTAACGTGAGTCTTGTAAAACCTTCTTTTTACGTTTACTCTCGTGTTAAAAATCTGAATTCTTCTAGAGTTCCTGATCTTCTGGGTGCGCTACAGTCTCTCACATCGTTATCGGAAAGTCT
+
9:<C:BBBCDCCDDDBBBDBBCCDCCBBBC@??@BAI>CB?C?CCCDBBA>BBC?><??BBBB?B?CCCBBBDBC?@@@?@+AD?BBBB?CAAA?BBB>AB<@>BBCF?AAAA@AAC;><<7;9<AAAA??@<AC>>;>::::;;BAAA@AA@@@<@A@=AA<?<?AACCBC>><>?@BB5B<A<??@@A/@@9991999///666?<?BBB/???>D=A;AA=BAA@>>><?<?A@@@>89///*///:::?@?;;;BBCB???@A>=:>A??;;>4==//
@ATNG8:00269:02392
GATGGTAGTACATGATAGACGACACCAGAAGATCAGGAACTCTAGAAGAATTCAGATTTTTAACACGAGAGTAAACGTAAAAAGAAGGTTTTACAAGACTCACGTTAACAATATTGCAGCAGTACGCACACAATCGAAGCGCAGTAAGGATGGCTAGTGTAACTAGCAAGAATACCACGAAAGCAACAAAAAGAAGTACGCTATTAACTATTAACGTACCTGTCTCTTCCGAAACGAATGAGTATGTGTGCGACGTGTCTCCTACCATCGTTATCGGAAAGTCT
+
///@;=<@@AGCCDCBCCCCAA@DDACCC@BBBBBC?A=@BBCBBB?BC@C@CBB@@@@@0@>BBCCCCAB@BB<BACEDDD2BC@C@CEI<CCC@CCDBBDDBB>B?BB@CBB?BCCDBBBBCBBBCBBBC@CCDE?AABBCDCC?B?B::7;CECCCBB?BEDBBB?BB@BBB?BBBCC<A@??CBGFE3CB?B9::BBCCA?C?CBBB?B?B>CCB?BCBBBBB@B?BCD<A@@=@@@AABB;;;BBBBBBAAAB@?@??@>=???@A@BBAB9;;8;BCC
@ATNG8:00282:02391
GATGGTAGCTCGCTGGATGATATCTCCAGAAGATCAGGAACTCTAGAAGAATTCAGATTTTTAACACGAGAGTAAACGTAAAAAGAAGGTTTTACAAGACTCACGTTAACAATATTGCAGCAGTACGCACACAATCGAAGCGCAGTAAGGATGGCTAGTGTAACTAGCAAGAATACCACGAAAGCAAGAAAAAGAAGTACGCTATTAACTATTAACGTACCTGTCTCTTCCGAAACGAATGAGTACACACTCTCATATGACACTACCATCGTTATCGGAAAGTCT
+
@8:@7:::;:@=?;;.5<<@BCBBBC>BBB?;<;A;;6:?CBBBBCC@BA?B@BAAAAAAA2AAA??@BBCBABB>B=?@EED5@@;>4;::&9=?;@BABAAB;;:;@CC@BCC@CBBBCCCCDDDDDCCCC@@@AB?BBBBBBCC@C@C;;;;BBDBCCC?CBBCAA>BEAAAA:>=:9:,787;@BBBC1?@>@788AAA=>;>:=:;;1817>BAA?A;;;A;;5928==6?8804989?@@BB?@@@<;@BBBBBBBBCAA>@BB>?=?CBB?CB;AA??
@ATNG8:00284:02406
GATGGTAGCGCACACATAGATACAGTACTCATTCGTTTCGGAAGAGACAGGTACGTTAATAGTTAATAGCGTACTTCTTTTTCTTCTTTCGTGGTATTCTTGCTAGTTACACTAGCCATCCTTACTGCGCTTCGATTGTGTGCGTACTGCTGCAATATTGTTAACGTGAGTCTTGTAAAACCTTCTTTTTACGTTTACTCTCGTGTTAAAAATCTGAATTCTTCTAGAGTTCCTGATCTTCTGGCTCTCGTAGACAGATACTACCATCGTTATCGGAAAGTCT
+
<<<C<AADCC9;6BBB:;9CCDB966>==<<=:=>>>4::05.599996616>>CDAE?A@GD=A=@AA@@555=7;;>>>)5505:=1:594285=8=A<:884>=8>==8==AA7;<?<@;9:99:9==8=><?9=::<<>@@>>>@@==//,0AB?CCAC@CCCHBDBCC?C<;;;6;@C>;;;;;*<BCDE>ABA@CCAA@@5<;<<*<@@@A=A=AB@BAA@@@CAC@CBCCCB=??B>BBAABBBBBBBBBDBBCCCC???@AA>@BBB=AA;AAAA
@ATNG8:00286:02389
GATGGTAGCTATACGTATATCTATGTACTCATTCGTTTCGGAAGAGACAGGTACGTTAATAGTTAATAGCGTACTTCTTTTTCTTGTTTTCGTGGTATTCTTGCTAGTTACACTAGCCATCCTTACTGCGCTTCGATTGTGTGCGTACTGCTGAAATATTGTTAACGTGAGTCTTGTAAAACCTTCTTTTTACGTTTACTCTCGTGTTAAAAATCTGAATTCTTCTAGAGTTCCTGATCTTCTTGATAGCGACGCGATATACTACCATCGTTATCGGAAAGTCT
+
445;9>CC@A<DBBCCBBCBIIFL;99BCBBB@CCCC=CC?A?ABCCBBH?CCBBB7;:;ABA>A>BCBBBC==B>AA?=?.=<88999&3;;;8?@B@CC?BBBA==9?;:==?A=:>BG<@<@?>>>@@@<888B8:<BA>?>@@>><?><==7:8:=BD<A<@?>>;<?<;169;99+9.7.52222$288<;3:99999:957/7::7'66822,368:3555:=:<3:3:9:::;5;;5;C?@;;;?>>>889B@@@;;;=?>?==5;;=<1660///;
@ATNG8:00287:02397
GATGGTAGCACGACACGACGATGTGTACTCATTCGTTTCGGAAGAGACAGGTACGTTAATAGTTAATAGCGTACTTCTTTTTCTTGCTTTCGTGGTATTCTTGCTAGTTACACTAGCCATCCTTACTGCGCTTCGATTGTGTGCGTACTGCTGCAATATTGTTAACGTGAGTCTTGTAAAACCTTCTTTTTACGTTTACTCTCGTGTTAAAAATCTGAATTCTTCTAGAGTTCCTGATCTTCTGGGTGTATCAGCGAGTATCTACCATGTTATCGGAAAGTCT
+
455>9@BCCCAA;B;;:@>669ABCBBBCDCCABCBC?CC?BBDCBBBCD@CCCBC?B?BABB?B?BACBBBBBB?ABBAB1A?<@BBA=BB@A>AA@>AB?AAAABB?C??@BBBB?BCC@B=@@@::;>>;>AAB7::AA>>====??B;::A::;:;??;?<?AAAB===A<A=<<;-;+/,/;@@@,>>>@>6@>>>BB@@@@=AAAA/A;::@<@<??<BAAAAAA<@<@@??=>:=>AC7888@>?>><<><;=@<<=A7;;??;?;;;=?A:A>;;
@ATNG8:00291:02401
GATGGTAGCACACGAGATCTCATCGTACTCATTCGTTTCGGAAGAGACAGGTACGTTAATAGTTAATAGCGTACTTCTTTTTCTTGCTTTCGTGGTATTCTTGCTAGTTCACTAGCCATCCTTACTGCGCTTCGATTGTGTGCGTACTGCTGCAATATTGTTAACGTGAGTCTTGTAAAACCTTCTTTTTACGTTTACTCTCGTGTTAAAAGTCTGAATTCTTCTAGAGTTCCTGATCTTCTGGGTGCGCTACAGTCTCTCTACCATCGTTATCGGAAAGTCT
+
:55A;;@ABA@@>@@CBBBCBBABACBBBB::5;;:;7:E?C?;;:CBCC?BBA;:797@A;?>??B@ABB???B@BBCCB2BB?BBBB9@AAB@CCC@DA000@@00,/>:@@BB@BAB<A?BBBBB:::6:?>@:>>>==>@@AAACA==;:79??9994::==><=>??B=???AA5A<A=??@@@.78===6<///;;7658+222'255678285;>;??????@<@;=<=>994:878*//66587<=;=???;;;<=6:///=7=:>>:==6=?<<
@ATNG8:00251:02438
GATGGTAGTGTGTTCTGAGAGTAGTACTCATTCGTTTCGGAAGAGACAGGTACGTTAATAGTTAATAGCGTACTTCTTTTTCTTGCTTTCGTGGTATTCTTGCTAGTTACACTAGCCATCCTTACTGCGCTTCGATTGTGTGCGTACTGCTGCAATATTGTTAACGTGAGTCTTGTAAAACCTTCTTTTTACGTTTACTCTCGTGTTAAAAATCTGAATTCTTCTAGAGTTCCTGATCTTCTGGGTGTATCAGCGAGTATCTACCATCGTTATCGGAAAGTCT
+
55<C:CCCCCBBB@CBBBCCBBDFCCCCGCC@BBCC<CC@C?BCCCCCC?BBBBB?B?AAAA?A?AAAAACCCC@BBBA@2??:?9992:AA?=@AA=@B>@@ACBC@ABBBBC?@<@AA:>:;A><=>@@<??AA;@@A@@@@>@???B@?>?<>>><>><><@AA?AAAAA:@@@@@5@:=:<<<<9.;=999199;///<99>:>DDD/C>??@<A=>>;>@@D>>>:?:>A@@8865<<>4///>;;;9==>>=A@>@?@9>@@<=:<A??;?>5=?9:
@ATNG8:00251:02459
GATGGTAGCAGACGTGACAGAGCGCCAGAAGATCAGGAACTCTAGAAGAATTCAGATTTTTAACACGAGAGTAAACGTAAAAAGAAGGTTTTACAAGACTCACGTTAACAATATTGCAGCAGTACGCACACAATCGAAGCGCAGTAAGGATGGCTAGTGTAACTAGCAAGAATACCACGAAAGCAAGAAAAAGAAGTACGCTATTAACTATTAACGTACCTGTCTCTTCCGAAACGAATGAGTTCAGAGAGTACGATATGTCTACCATCGTTATCGGAAAGTCT
+
::<B@CABBCCDDCBBBIBBBCCCC@CCC?CCCC@@>@@CCCCBBA?CC?C@BBB@@?@@2@?BCCBBBCCCCC>CCBAAAA1;;?B>BBB9BBC@CCDCCCB@?=A?AC<@@C@BBBBDCCCGCECCCCDD>BBBE8:9BBBABB=B?BBB?BCCCCCCC?AAABBB@BD?@AA=@@>>>8??@;::999(9A???@>B@@AA:>:>@>>6;7<AEDD@CCBBBAA=?=?BA=BA@=ABBBB@BBBCBB9::CBBBCCDBBB>?;>AABB?BBBB>A@:@@78
@ATNG8:00252:02425
GATGGTAGTACATGATAGACGACACCAGAAGATCAGGAACTCTAGAAGAATTCAGATTTTTAACACGAGAGTAAACGTAAAAAGAAGGTTTTACAAGACTCACGTTAACAATATTGCAGCAGTACGCACACAATCGAAGCGCAGTAAGGATGGCTAGTGTAACTAGCAAGAATACCACGAAAGCAAGAAAAAGAAGTACGCTATTAACTATTAACGTACCTGTCTCTTCCGAAACGAATGAGTACTGCGTCTCACTCTCGCCTACCATCGTTATCGGAAAGTCT
+
444B7;:ABBBBBBACBBBCAAA@A@CCDAGDBAAB>B?BB@A@@@??@<A?BCEDDCCC5C@CBBABCBB@AB;AC@?@@@1@C@D@DDL;CBB?AIBAABBBA>B=@@=@BB?AAAB@@@BB@;;;;;;BA;<;A=A@@;;;AA>A?B;;7;BCCBA;;8;DBCCC?BB?AAA8::BA@999:39?@@A/>?28377@@B@A>C@BBBC@D?B@CCC@CCDBCBB;:;;DG<B;;6;;??@BBBAAACCCCCCCCBBCC@CBB?B@;;;@BABB=@@9@A;;
@ATNG8:00260:02437
GATGGTAGTATCTGCACACTCTGTCCAGAAGATCAGGAACTCTAGAAGAATTCAGATTTTTAACACGAGATTAAACGTAAAAAGAAGGTTTTACAAGACTCACGTTAACAATATTGCAGCAGTACGCACACAATCGAAGCGCAGTAAGGATGGCTAGTGTAACTAGCAAGAATACCACGAAAGCAAGAAAAAAGAAGTACGCTATTAACTATTAACGTACCTGTCTCTTCCGAAACGAATGAGTACGAGAGAGCACACGTGTCATCGTTATCGGAAAGTCT
+
A?@C?CCDGAB@ABDCCCEBBCCCD@CCC@CBBBA@>@@BCCCDCC@CC?B?AAA?>?>?.??AABBBBBD?CD@CA?@@@@0>@=@4;::.;BC@CBBBFDCCC@C@BB?BBA>BCCCCBCCCCCBBBCCC@BBBB@CBBCBB??<@?BAA@BBBCCCCC=AABCCC?BB?>>?399999+:==;::::::%:@<@:9:ABA?@8<8:AAA3858?CCDAABAAA:9393:@A9A::89BBBBBDBBDCC???BBBBBBBBBB@C>>:>BAD<AA:>>>>
@ATNG8:00261:02451
GATGGTAGTACATGATAGACGACACCAGAAGATCAGGAACTCTAGAAGAATTCAGATTTTTAACACGAGAGTAAACGTAAAAAGAAGGTTTTACAAGACTCACGTTAACAATATTGCAGCAGTACGCACACAATCGAAGCGCAGTAAGGATGGCTAGTGTAACTAGCAAGAATACCACGAAAGCAAGAAAAAAGAAGTACGCTATTAACTATTAACGTACCTGTCTCTTCCGAAAACGAATGAGTACGATGAGATCTCGTGTGCTACCATCGTTATCGGAAAGTCT
+
95:>9>=;;;>;666==<:<0////39:=7<@9;:B?B?BBCC@>>;BC?>;==@>@999(94;666EDBABAC;AA;;;;;';>;>9>99+9:<6;;B>9;:;;6;@AB=@?@=@@@:;:@AAA@@ABBAB=ABBB=A@BBBCBC?B@C;;:;CCCCBBD@CCCBAD?A@=AAA<@@AAD=?=<8988887#798;?<@<=BB?:=<=<>>,/)/7B@@9@A@@@;;5:29494&4883:>=====BBBBBBAAA@?>???@@@@@8:866?:?A9949A9A888
@ATNG8:00270:02467
GATGGTAGTATCTGCACACTCTGTCCAGAAGATCAGGAACTCTAGAAGAATTCAGATTTTTAACACGAGAGTAAACGTAAAAAGAAGGTTTTACAAGACTCACGTTAACAATATTGCAGCAGTACGCACACAATCGAAGCGCAGTAAGGATGGCTAGTGTAACTAGCAAGAATACCACGAAAGCAAGAAAAAAGAAGTACGCTATTAACTATTAACGTACCTGTCTCTTCCGAAACGAATGAGTACACATCGTCGTGTCGTGCTACCATCGTTATCGGAAAGTCT
+
BBCC?CAABBBBBCCDDDBCCCCCC@BCCADECC@@>@?BBCBBBC@CC<@<???==???2@?CBB>??BBBCC>BBBBCCC5BB@C=@@@9ADDADCCCCCC:99;?CC@CCD@CBAABCDCCFCCCCCCC?BBBB<@?BBCCCB@C?B@@?ACBCCCCC@AAABBC?CC?AAB<??>??8?@@;999999%9A;=>??BB?@@;@<@B@@:>:>ACCC?CCBA?@?494:AA=CBB>ABBBBCCBBBCBBBBBBCBBBAAABCB?AABAA>ADBB?BB=BA?>
@ATNG8:00273:02423
GATGGTAGCTCTGCTCTGACTCTCGTACTCATTCGTTTCGGAAGAGACAGGTACGTTAATAGTTAATAGCGTACTTCTTTTTCTTGCTTTCGTGGTATTCTTGCTAGTTACACTAGCCATCCTTACTGCGCTTCTATTGTGTGCGTACTGCTGCAATATTGTTAACGTGAGTCTTGTAAAACCTTCTTTTTACGTTTACTCTCGTGTTAAAAATCTGAATTCTTCTAGAGTTCCTGATCTTCTGGCGCTCTGTCACGTCTGCCTACCATCGTTATCGGAAAGTCT
+
8::@=@AB;4545>>@ABB;;6;<<>?>BCCB?BCCC>BB@C@CCBBCCC@CCCCD@C>BBBB@CACCCCBBBIH?@@@@@0@B?CCCE=AA;<:;BC>;;7;;ABCD@BBBECCDD@BBB>B>BBBBACCC??@@C@EDCDBBBCCBBBBBBBD@CA@<AE?D?BABBDGCCC>C;;;;.<@B><<;;;*;ABBB>DGMJECCCBB?BDBD5DCCCDBC@CC@CCBBB@?;@<@@?BAB?::<?AA@AABB@@@@90////)/99)//988)////6::2:>==
@ATNG8:00273:02425
GATGGTAGCAGGACGTGACAGAGCGCCAGAAGATCAGGAACTCTAGAAGTATTCAGATTTTTAACACGAGAGTAAACGTAAAAAGAAGGTTTACAAGACTCACGTTAACAATATTGCAGCAGTACGCACACAATCGAAGCGCAGTAAGGATGGCTAGTGTAACTAGCAAGAATACCGCGAAAGCAAGAAAAAGAAGTACGCTATTAACTATTACGTACCTGTCTCTTCCGAAACGAATGAGTACGATGAGAGAGCTCTCTCTACCATCGTTATCGGAAAGTCT
+
:::;.//////)//9//5<;666>>=:B<@>;BCDAA>@?@@@BDDA?ACBC?A@BCEJLF5B?BCEDBBAB;;:0;@;;;;;';@=?499,4<;5<55553<999=:<<13773978<ABBBDCCCCCCBB>BB;;5;;;???:;499>=A9@::666@?;CBBBBC?BC@?@@8::???8?@@;<=<<<,<<5;=?=@@@@@3:39987/5:;9:9:>666>=A<@<@AB9@::4:??@@A@@@A00/?>>;=88@BB<BBB=??@=@<>>>?:?@8@@@=
@ATNG8:00275:02437
GATGGTAGTGTCATATGAGAGTGTGTACTCATTCGTTTCGGAAGAGACAGGTACGTTAATAGTTAATAGCGTACTTCTTTTTCTTGCTTTCGTGGTATTCTTGCTAGTTACACTAGCCATCCTTACTGCGCTTCGATTGTGTGCGTACTGCTGCAATATTGTTAACGTGAGTCTTGTAAAACCTTCTTTTTACGTTTACTCTCGTGTTAAAAATCTGAATTCTTCTAGAGTTCCTGATCTTCTGGTAGAGCGTGCATATATCTACCATCGTTATCGGAAACGTCT
+
///;6;?BBBBACC??CC?CCCCBB;99?<5905<;;244.4.445=<==<666=@9=8=?;;7;:<;;C@@@@B>@?@@@+?C?BBBA9A>>>9=55.5>4666>??<@@>>966>8<<?<@:==<A;;;;9><@@969CCBBBB;:;AA;9:C@CCB@CE@B@BBBBBAAAA89:AAB6@>@;99;:;*:=:::.9BDBCCCCCC@DDDG5C@A<;5:49:49;@@A@@=@=B>>=992445.55;;;;;;;<555;;;==<<8<555;5<///5::(//---
@ATNG8:00276:02455
GATGGTAGCAGACGTGACAGAGCTCCAGAAGATCAGGAACTCTAGAAGAATTCAGATTTTTAACACGAGAGTAAACGTAAAAAGAAGGTTTTTACAAGACTCACGTTAACAATATTGCAGCAGTACGCACACAATCGAAGCGCAGTAAGGATGGCTAGTGTAACTAGCAAGAATACCACGAAAGCAAGAAAAAAGAAGTACGCTATTAACTATTAACGTACCTGTCTCTTCCGAAACGAATGAGTACGTGTGCGACGTGTCTCCTACCATCGTTATCGGAAAGTCT
+
:::D;CDBBA@A@959956<<AAAC@CIC@CFCC@@>??BBBBBBC@BB?B@BC???@@@,@<AAAABBBBBAF>GA;;;;;*;C>B5;;;;*;BB>BBAA=BB;;8;?BB@BDC@CCBBBCDDJCBBBCCBB@BBBC?BCCBBBBB@B?C??>@CCCBACA?AACABB@A@>@??:?B@A@<===999:9::%9?<<:89B@@@@<@<@?@@<@<@CCBA?BBCCABB?B?BCC:A9:5:@@BBBBAAABBBCBBBBABAAA<AAA=@@@>A>ADCC;?>8>998
@ATNG8:00285:02460
GATGGTAGCATCATGCATATCTCACCAGAAGATCAGGAACTCTAGAAGAATTCAGATTTTTAACACGAGAGTAAACGTAAAAAGAAGGTTTTACAAGACTCACGTTAACAATATTGCAGCAGTACGCACACAATCGAAGCGCAGTAAGGATGGCTAGTGTAACTAGCAAGAATACCACGAAAGCAAGAAAAAGAAGTTCGCTATTAACTATTAACGTACCTGTCTCTTCCGAAACGAATGAGTACGATGAGAGAGCTCTCTCTACCATCGTTATCGGAAAGTCT
+
CCCB?BBBBBBBCBBBBBEDDDDBB?BCD@BBBBCD@D?AAAAAAA?AA?B>BBCBBCCC2C?BBAAACCCBBB<BCAABAA1@B?D6:::6;BB?CCCCJED@@<@?BB@CCD?CBBCCCCCCCDBBBBBC?CCCC?BBBBBBBB@C@CBB?BCBBBCCB?AAAAAA?BB@778577;;;3>><9>AAAA3BB?BB?BCCCBA=A=BBBB;@<@AA@@:==:77773:5;>>7?;;7;BA@@@AAA>=>>>>>>>?>>>A@>>=;@>>>>9>A>>:>=3==<<
@ATNG8:00291:02444
GATGGTAGTATATCGCGTCGCTATCCAGAAGATCAGGAACTCTAGAAGAATTCAGATTTTTAACGCGAGAGTAAACGTAAAAAGAGGGTTTTACAAGACTCACGTTAACAATATTGCAGCAGTACGCCACACAATCGAAGCGCAGTAAGGATGGCTAGTGTAACTTGCAAGAATACCACGAAGCAAGAAAAAAGAAAGTACGCTATTAACTATTAACGTACCTGTCTCTTCCGAAACGAATGAGTACACATCGTCGTTGTCGTGCTACCCATCGTTATCGGAAAGTCT
+
///;5//4//////7///<<<=?;94944.444:::.5.555;<<<8==.506<<<????+;5>:8434834<<08844444$4::<)555&5:;6<<666=<55268<<8>;;7;:::=656<>5516;;;>:=<<=7::::<<<=9B?=@@:995<888:233-5558==8664.////)///)--9999%///+///967733,317;33,3.33:==255;;444286333(333233393338888;9////)/8888876666./////59989,33(/66/
@ATNG8:00296:02431
GATGGTAGACACGTGTGCTCTCTCGTACTCATTCGTTTCGGAAGAGACAGGTACGTTAATAGTTAATAGCGTACTTCTTTTTCTTGCTTTCGTGGTATTCTTGCTAGTTACACTAGCCATCCTTACTGCGCTTCGATTGTGTGCGTACTGCTGCAATATTGTTAACGTGAGTCTTGTAAAACCTTCTTTTTACGTTTACTCTCGTGTTAAAAATCTGAATTCTTCTAGAGTTCCTGATCTTCTGGAGATACACATGATACTCTACCATCGTTATCGGAAAGTCT
+
444<7<AACFDCCCBBBC?CAA@CCCAAAECE?B@A@;@C?B@CFCCEBB?ABA;;8;@BBBF>A>ABCCBCCBA<99999$3717<??8?ABB?BA@=@D5:9BCAA@BBABB?<<9=<=<@=A>=::988=C???;>=;;;=;;;?????AAA188;7;D=B=@?===:9660///<</;5;4999::,<<???8?>>;;:A>8858BAA/>888@=D;A@=BBB?;;<=A;>>>?;;5;;A<AABB@@@A;;;>>>>BBA;;7;A@@@<CAAA5991:?=>
@ATNG8:00297:02424
GATGGTAGCACGACACGACGATGTGTACTCATTCGTTTCGGAAGAGACAGGTACGTTAATAGTTAATAGCGTACTTCTTTTTCTTGCTTTCGTGGTATTCTTGCTAGTTACACTAGCCATCCTTACTGCGCTTCGATTGTGTGCGTACTGCTGCAATATTGTTAACGTGAGTCTTGTAAAACCTTCTTTTTACGTTTACTCTCGTGTTAAAAATCTGAATTCTTCTAGAGTTCCTGATCTTCTGGTCTACTACACTGTACTCTACCATCGTTATCGGAAAGTCT
+
:::??AACBC<;6<@@AA;;;;BCABBCDCBB?BBCC<CDACACCCBCBC@BCBCB@B@BBBC@C?CABBBBCBB>BBB=B+B@<?99929@@@>BAA=AB??>>B?>;?BBBBABC?C=>:>=@A@>>>>>=AAA?9>>?>>>=;>A@@?>>>>8=>><??<?>AAAA@@@>>:>>BFB;B<?<>>>>=/<>888-9<==A@@?==:=@@@/A;;;B<B<AA<A@@@;;;<@<@AAA@@7;;A<AA@@@AAAA>>>>>>@B?>?:<<<9969AAA<>>7=A::
@ATNG8:00299:02432
GATGGTAGCTCGCTGATGATATCTCCAGAAGATCAGGAACTCTAGAAGAATTCAGATTTTTAACACGAGAGTAAACGTAAAAAGAAGGTTTTACAAGACTCACGTTAACAATATTGCAGCAGTACGCACACAATCGAAGCGCAGTAAGGATGGCTAGTGTAACTAGCAAGAATACCACGAAAGCAAGAAAAAAGAAGTACGCTATTAACTATTAACGTACCTGTCTCTTCCGAAACGAATGAGTACGTGTGACATACGTGAGCTACCATCGTTATCGGAAAGTCT
+
>::C9AABCECDABBCDDCCCCCCC?CBB?BCBBCC@CADCBBAA@=@?<??BBBBBDDC2A?BABBBCCD@A?8>>:;;;;*;A>A5;;;*9AA=@AACCCB@@;@>AA>@@@>BABCCCBBCCCBBCCBC@CCBB>@@BCCFAA@B@C@@=@BBBBBCB?BBBBBD@BB?>>?399<<<5==>9::9:9:%:@>@?>@BB>>>:?:>>==8=:==ABC@DCCBBBD?B?BBB>DBB?CBBCDCBABBBDBCBAAABBBBCCBBB@A???B?AAAA>AB=ABBB
@ATNG8:00253:02479
GATGGTAGCAGACGTGACAGAGCGCCAGAAGATCAGGAACTCTAGAAGAATTCAGATTTTTAACACGAGAGTAAACGTAAAAAGAAGGTTTTACAAGACTCACGTTAACAATATTGCAGCAGTACGCACACAATCGAAGCGCAGTAAGGATGGCTAGTGTAACTAGCAAGAATACCACGAAAGCAAGAAAAAGAAGTACGCTATTAACTATTAACGTACCTGTCTCTTCCGAAACGAATGAGTACCTCTCAGACGCTCGTCCTACCATCGTTATCGGAAAGTCT
+
888A>BDCDCCCD:;;BBBCCCCCC?BBC@DCCCBB@B@BBBBBBB?BB?B@BBAAAAAA2B?BBBBCCCCCCE=A@;;;;;*;B>C5;;;-:AA<BBAACCB;;:;?CB?CCC?BABCCDDDDDDDDABBC?CB:98;AAAAA??<@?C;;;;CBBBCCE@BBBCCB?AA>A@@<@@?<?8;=?=ACDDD2CC?B??;C>=<=8<8=>>B:>:>CDBB?CCBBDCE>@>@BB=BAB>ABABBBB@BBBBBACCA??BAAA<???;;;;@EABBBC?BB=B???
@ATNG8:00253:02507
GATGGTAGTCTCAGATAGTCTATAGTACTCATTCGTTTCGGAAGAGACAGGTACGTTAATAGTTAATAGCGTACTTCTTTTTCTTGCTTTCGTGGTATTCTTGCTAGTTACACTAGCCATCCTTACTGCGCTTCGATTGTGTGCGTACTGCTGCAATATTGTTAACGTGAGTCTTGTAAAACCTTCTTTTTACGTTTACTCTCGTGTTAAAAATCTGAATTCTTCTAGAGTTCCTGATCTTCTGGTAGAGCGTGCATATATCTACCATCGTTATCGGAAAGTCT
+
B:96:>>>CCDCCA@@?@<<>==??>@>?>==9@AAA:AA=B>B;<;99;16/:;;6:,//9609,/////66>>:<<<<;+:::???@9;9:5.5;949<,///<:>466=?==9924=A:?<BCCDDCCC?BBCC@CCCBBBB0000000/<>:>00+9@:=3:55566>?D?9;:FF7B=A:>????,A@?AA8??A;;:BA@@4;:;:*::::@>A;@@?A@BBCCC@C?@>=@00,0008AD@>@@;;999999@@??;<9<<@AA<?@@A=@A<A:::
@ATNG8:00259:02492
GATGGTAGCTATACGTATATCTATGTACTCATTCGTTTCGGAAGAGACAGGTACGTTAATAGTTAATAGCGTACTTCTTTTTCTTGCTTTCGTGGTATTCTTGCTAGTTACACTAGCCATCCTTACTGCGCTTCGATTGTGTGCGTACTGCTGCAATATTGTTAACGTGAGTCTTGTAAAACCTTCTTTTTACGTTTACTCTCGTGTTAAAAATCTGAATTCTTCTAGAGTTCCTGATCTTCTGGACGACGCGCACTGACACTACCATCGTTATCGGAAAGTCT
+
:55@:=BDDCCBBBBCCCDHDCCAAAGCCCAA?ACCC>BC@C@BBBCBBB?BCCBC?B>BBBB?B@CCBBAABEC=99898)9@<AABB=BBBC?B>>9=?498:A@@>BBBCCCBA?B@A=C=AAA<>>>?:?>=;7>@BD=>==>;:;@@;;;:==@=BB<@<@AA@@@BBE<>>>@@6@=E<?????/?A>=>5=:::;;>:;:;??>?/?888@<@;@@<AABA>>>=B;??@@@C:>?B=AA:;:;;A>>>==BBB====8====>:>?@@<@A9>>>>
@ATNG8:00259:02496
GATGGTAGTATATCGCGTCGCTATCCAGAAGATCAGGAACTCTAGAAGAATTCAGATTTTTAACACGAGAGTAAACGTAAAAAGAATGGTTTTACAAGACTCACGTTTAACAATATTGCAGCAGTACGCACACAATCGAAGCGCAGTAAGGATGGCTAGTGTAACTAGCAAGAATACCACGAAAGCAAGAAAAAAGAAGTTACGCTATTAACTATTAACGATACCTGTCTCTTCCGAAACGAATGAGTACGAGAGAGCACACGTGTCTACCATCGTTATCGGAAAGTCT
+
ACBA@CCBBB@AACDCBBBBBBDAA:>??8<@@ABB@B>BBB;;9C>AA?C?@@@AA@AA,A:@@@::9?<877*77;4999(9;056:?@@2==>:B>696<>555058;;8=6645@>>@@=@?@::9@999?AAAC>@@CED@A??B>B;;7;AB@@@@B?:98AAA=AB?BA@<>>999+3998@BCCCB)@A>BB?BBBBB@@<@>?>>>:>9::8///(//.3335060555,522+2222225556555666667776:6697.3...723235056'...2
@ATNG8:00266:02507
GATGGTAGTGCGTGAGAGAGAGACCCAGAATATCAGGAACTCTAGAAGAATTCAGATTTTTAACACGAGAGTAAACGTAAAAAGAAGGTTTTACAAGACTCACGTTAACAATATTGCAGCAGTACGCACACAATCGAAGCGCAGTAAGGATGGCTAGTGTAACTAGCAAGAATACCACGAAGCAAGAAAAAGAAGTACGCTATTAAACTATTAACGTACCTGTCTCTTCCGAAACGAATGAGTACGTGTGACGTACGTGAGCTCCATCGTTATCGGAAACGTCT
+
95459<<<CBBB==@@;=BCAABCC>A?CACC=96><A<><<@A@@<9;4849:334:::)9688333888:<=6=:<<?A?+BA<?4:;:*9BB;AACCCBB9;89=AA>?;>:;;;=666?<<@CB@@@=8<>00+/::::959:>=BBB?BBBBCCCC@BBAAAC@CC@AA@<@>>@<00/6////0'/<6C=B=BB?<6(//)///:(/(//00/)99=8::=27-38918885347;8<;;=;;<@@A=<<<BBB:8<8/33=;;7<:;;166(//966
@ATNG8:00269:02481
GATGGTAGTATATCGCGTCGCTATCCAGAAGATCAGGAACTCTAGAAGAATTCAGATTTTTAACACGAGAGTAAACGTAAAAAGATGGTTTTACAAGACTCACGTTAACAATATTGCAGCAGTACGCACACAATCGAAGCGCAGTAAGGATGGCTAGTGTAACTAGCAAGAATACCACGAAAGCAAGAAAAAAGAAGTACGCTATTAACTATTAACGTACCTGTCTCTTCCGAAACGATGAGTACTATAGACTATCTGAGACTACCATCGTTATCGGAAAGTCT
+
::8?<:;;6=CB=666<<>>>>==<8<@B?BBB@A@?B??AB;;;@@BC@E?AA?;:;;;);;AACCCCCBBBF<??BCBDB2AAAA>BAA7BCD?BBACBBAFE@B?CCABBB?CGFBCBBBCCBBB@B@@?BBCC?BDCCCC:94;?A;;8<CCBBCCB?BBCCDC?BB?A?@=AAABD>???9:::999%9@;??<>?9<<>8<8;>??<A=AACBC@A@BB@@@AD????6999=??@BBBAAACBC::9DC???BBBABC@BBBBB?@@@D?BF=BB::
@ATNG8:00269:02505
TATGGTAGGACGAGCGTCTGAGAGGTACTCATTCGTTTCGGAAGAAGACAGGTACGTTTAATAGTTAATAGCGTAACTTATTTTTCTTGCTTTCGTGGTATTCTTGCTAGTTACACTAGCCATCCTTACTGCGCTTCGATTGTGTGCGTACTGCTGCAATATTGTTAACGTGAGTCTTGTAAAACCTTCTTTTACGTTTACTCTCGTTGTTAAAATACTGAATTCTTCTAGAGTTCCTGATCTTCTGGATATGAGTGTACTCGTGCTACCATCGTTATCGGAAAGTCT
+
::<;8=55.4;:555:955555999<<9;954.44/;5;;6:4//)/77:;2555555)549955167<;<9;//)/9)/////$//27:>>6;;::455549;7655<99495559555.5999>256<7//-836--/)/998;///////79=>>5;;;7:=8>7;;=:77://)/7;;;&5.5499==0=<<::)55///9//)//)/::+//5555.4.4<8=<<;//-06(----/8)//5.5555:;9799///////988<.4448823333-33(3:::
@ATNG8:00282:02518
GATGGTAGTATATCGCGTCGCATCCAGAAGATCAGGAACTCTAGAAGAATTCAGATTTTTAACACGAGAGTAAACGTAAAAAGAAGGTTTTACAAGACTCACGTTAACAATATTGCAGCAGTACGCACACAATCGAAGCGCAGTAAGGATGGCTAGTGTAACTAGCAAGAATACCACGAAAGCAAGAAAAAGAAGTACGCTATTAACTATTAACGTACCTGTCTCTTCCGAAACGAATGAGTACATAGATATACGTATAGCTACCATCGTTATCGGAAAGTCT
+
955D9=BBCCCCDBBBCCGCCCCC>=B><BBBDBB>B?ABBBADD?BB@C?AAAACCCC2C?EBCBCBBBABA9@@:0000(0=9=9===(//:6;;8<<>>@@;@=AA=???<@@@>>>;:;A@@@A>>>>===A<???>>>@@<@;>>A=@@@AAA??<?@>>BE@BA?BA=8=A///)///)/<9<<)773;8888@AAB<A<@@@@<?<?@@??<?@@??=>9=9==>-99949AB??@@@A=>=@@AA>>>@A@@@A>=8777<=7::;>:>D9@@;;
@ATNG8:00283:02478
GATGGTAGTGATACAGATCAGACACCAGAAGATCAGGAACTCTAGAAGAATTCAGATTTTTAACACGAGAGTAAACGTAAAAAGAAGGTTTTACAAGACTCACGTTAACAATATTGCAGCAGTACGCACACAATCGAAGCGCAGTAAGGATGGCTAGTGTAACTAGCAAGAATACCACGAAAGCAAGAAAAAGAAGTACGCTATTAACTATTAACGTACCTGTCTCTTCCGAAACGAATGAGTACAGAGAGTACGATATGTCTACCATCGTTATCGGAAAGTCT
+
DCBB?BCCCBBBCBCC@CCBBCCCE@CCB@CCCDBB?B?BBDBBBB>BB@C@A@@??=??)=6BECCCBB@AAB=A@;;<;<*;?>C5:9:,9CC@DBBBFCCCC@C@BB@BCD@BBCBBBCCCCCCCCBBB?CCCD?AAAACCCC?B?BBB?BCCCCDBB?ABBBBB@BB@==>587;=;7??=<@AAAA3BB?B@??BBBBA<?<????7:7;ADCD?CBBBA@@594:AA=C@@=?AABEDBBCDCBBBAAACABCAB???B>AA>?A:>>??<?>9>>8:
@ATNG8:00288:02508
GATGGTAGTGTCAGTGCGCGTCGTCCAGAAGATCAGGAACTCTAGAAGAATTCAGAATTTTTTAACACGAGAGTAAACGTAAAAAGAAGGTTTTACAAGACTCACGTTAACAATATTGCAGCAGTACGCACACAATCGAAGCGCAGTAAGGATGGCTAGTGTAACTAGCAAGAATACCACGAAAGCAAGAAAAAGAAGTACGCTATTAACTATTAACGTACCTGTCTCTTCCGAAACGAATGAGTACATAGTATACGTATAGCTACCATCGTTATCGGAAAGTC
+
544>9655<<556=<<<;;;;99:;.56@8@A00/=8=7<8;////1//)/14333-33333#35:87:;:766::*//7777;'7=.905@@099516>;;ACBBB?B8::?BAB?9;:ABBBCCBBBAA@BB:<<00,0<::@@@@=@=@??;@C:::98>:999BBB?BB?BBA588<<<*7878?ADCC2CC@C777?=;994926899496=8BBB??>>=;;;9>9>AA9?@@<>>>ABBBBBA<<<778?667959<?:26682/(/5-,(,,(,,,
@ATNG8:00296:02516
GATGGTAGTATATCGCGTCGCTATCCAGAAGATCAGGAACTCTAGAAGAATTCAGATTTTTAACACGAGAGTAAACGTAAAAAGAAGGTTTTACAAGACTCACGTTAACAATATTGCAGCAGTACGCACACAATCGAAGCGCAGTAAGGATGGCTAGTGTAACTAGCAAGAATACCACGAAAGCAAGAAAAAGAAGTACGCTATTAACTATTAACGTACCTGTCTCTTCCGAAACGTATGAGTACGTGTGACGTACGTGAGCTACCATCGTTATCGGAAAGTCT
+
@@@@=@<ACEA@@CCCCCCBCCCDD@CBB?CBBBBB?B@CCCDBCB@BB?A@DCC?@???0?=BBBCCAAACBA9@?::;;;*;A>B5;;;7;CCAEABBCCCA@>@ABB@BBC@CCDDBBBCCCCCCCDCC?BBCC>@@CBCBBB>A?AAA?BCCCCCBB?BBBCBB?BC?BBB?BBAAF>CAA<@@?@?.@A=>??;A???@7:7;A>?9=:=>BBD@CEDAA??=?>ADEGBBBBBBBBCCC>>>@@AA???C?>?CBBBBB?ABBCC?CB??<?B=BB??
@ATNG8:00298:02513
GATGGTAGAGTACAGTGTAGTAGACCAGAAGATCAGGAACTCTAGAAGAATTTAGATTTTTAACACGAGAGTAAACGTAAAAAGTAAGGTTTTACAAGACTCACGTTAACAATATTGCAGCAGTACGCACACAATCGAAGCGCAGTAAGGATGGCTAGTGTAACTAGCAAGAATACCACGAAAGCAAGAAAAAGAAGTACGCTATTAACTATTAAACGTACCTGTCTCTTCCGAAACGAATGAGTACACATCGTCGTGTCGGCTACCATCGTTATCGGAAAGTCT
+
<<<A?AAB====<<<BBB:69<<<=256=89;9BCB@DAB@<<@><38949:(3388888$3-399888=;88817;99:99'8882313=>1===8=7252226638353.5./)/78788<<<>>>8967719::=:888;;5552;79>A>;;ABB===7=///0A=AA:;?C?AA99927;;888888(8=8;8659997868:==99/78)8887<8=;;;;;=7<<==>9=A@?BBBBBBCCB?BBCCCBCBCBB?BBBB@BDBBB?B>=A9;:3:>=>
@ATNG8:00259:02548
GATGGTAGTATATCGCGTCGCTATCCAGAAGATCAGGAACTCTAGAAGAATTCAGATTTTTAACACGAGAGTAAACGTAAAAAGAAGGTTTTACAAGACTCACGTTAACAATATTGCAGCAGTACGCACACAATCGAAGCGCAGTAAGGATGGCTAGTGTAACTAGCAAGAATACCACGAAAGCAAGAAAAAGAAGTACGCTATTAACTATTAACGTACCTGTCTCTTCCGAAACGAATGAGTACGTGTGACGTACGTGAGCTACCATCGTTATCGGAAAGTCT
+
A;@C@DCCCBBBCBBBDCCCBBCCC@BBA@DCBC@@=A?CCCCDDD@BD?B@BB@>????1@?BBBBBCCCBBC=?=;;;;;*;C>D6;;;7;EDGDDCECBCCD?C?CC?BCC?BBACDBBBCCCCC@@@C?CBCC@BBB?@A987;@CBB?BDCCCDAA>ACBBAA?BB?BBB>??@@@:A@@=@@@@?2@A?C?>>BA>=>;><?@AA;><>DC@@=@BBAABB>A?ADE>BBB@BBBBBBCB>>>BBBCBCDBAABBBBBC?BBBBB?BBBB?CC=BBBB
@ATNG8:00263:02526
GATGGTAGTGTGTCTCTGAGAGTAGTACTCATTCGTTTCGGAAGAGACAGGTACGTTAATAGTTAATAGCGTACTTCTTTTTCTTGCTTTCGTGGTATTCTTGCTAGTTACACTAGCCATCCTTACTGCGCTTCGATTGTGTGCGTACTGCTGCAATATTGTTAACGTGAGTCTTGTAAAACCTTCTTTTACGTTTACTCTCGTGTTAAAAATCTGAATTCTTCTAGAGTTCCTGATCTTCTGGATAGCGACGCGATATACTACCATCGTTATCGGAAAGTCT
+
//78)//:?AAB@;666@>>>@:99?=<<<;;7;;;=4=<?B>AABCCDC@BBC;;7::A?<?9B@BCCCBCCFCACCJIJ1;=;;;CC>BCCC?A@C@CC?AAA@@@?BAAABBBB?BBC@C@BCDBCBCC@BBDC?BBCCCBBBBABBCJEDC@CCC@BB;;;<CIDCBCFF>?;:::*:2:=::;:.9===B=BBCBA?>@9929999(9==>>9=9?A=@@@BA;;7;=@@?AAA?BBB?BB<<;;<@AA@;;:BAAABA=AC@@@@BAAA5;:.:>?@
@ATNG8:00265:02530
GATGGTAGTATCTGTCTACGAGAGCCAGAAGATCAGGAACTCGTAAGACGAATTCAGATTTTTAACACGAGAGTATACGTAAAAAGAAGGTTTTACAAGACTCACGTTAACAATATTGCAGCAGTACGCACACAATCGAAGCGCAGTAAGGATGGCTAGTGTAACTAGCAAGAATACCACGAAAGCAAGAAAAAGAAGTTACGCTATTAACTATTAACGTACCTGTCTCTTCCGAAACGAATGAGTACACATCGTCGTGTCGTGCTACCATCGTTATCGGAAACTCT
+
444<9C@@@BA>:;<<<<@@@BBBB>BBD?B;;;0<+0*/0////)/678949688///888'61655///99:::98888888)8<:87==?144=7<:888=:673749:599>15887>A?@AA;:9@??@>AA@A8:;BBBBBC@E?B;;9;BBABBCC@@@@AAA=AA@DBB@CC99927;;8;<>>>,=;3//(/;;=>@A?B>BBB@<@=>=BBB=BA?996=8=5;?@8@AD8:9C@@;BB@B?=<<??@??@@95549929;;:;7;;8:4:=4<=BB
@ATNG8:00269:02537
GATGGTAGTGATACAGATCAGACACCAGAAGATCAGGAACTCTAGAAGAATTCAGATTTTTAACACGAGAGTAAACGTAAAAAGAAGGTTTTACAAGACTCACGTTAACAATATTGCAGCAGTACGCACACAATCGAAGCGCAGTAAGGATGGCTAGTGTAACTAGCAAGAATACCACGAAAGCAAGAAAAAGAAGTACGCTATTAACTATTAACATACCTGTCTCTTCCGAAACGAATGAGTACGATGAGAGAGCTCTCTCTACCATCGTTATCGGAAAGTCT
+
BDEC?CCBBB@AACBBBACABA@@C?A@>==@@@;;095?@@ACAB@BC@B@BBBBBCCC3C?BABBCDBBBBF>A?@@ABA2AA=?4;;;*9CB=BBCCAB@;;:;@DE@DCD@BCBACCBBCCCCCBCCC?CCCC>A@BBAA@@<B?CAB>BCCCBBCC?CBBBBB@BB@BBC?BBBBB=BBC?BBBBB3BC?BA@@BCB>=:=:><@A5859><<<=???A>>>=A<AAA9A:;7;=?AEB?@>>>>AAAAAAA:99==87:<@>>>A=@???=BC9>>??
@ATNG8:00269:02551
GATGGTAGTGCGTGAGAGAGAGACCCAGAAGATCAGGAACTCTAGAAGAATTCAGATTTTAACACGAGAGTAAACGTAAAAAGAAGGTTTTACAAGACTCACGTTAACAATATTGCAGCAGTACGCACACAATCGAAGCGCAGTAAGGATGGCTAGTGTAACTAGCAAGAATACCACGAAAGCAAGAAAAAGAAGTACGCTATTAACTATTAACGTACCTGTCTCTTCCGAAACGAATGAGTACACATCGTCGTGTCGTGCTACCATCGTTATCGGAAAGTCT
+
CCBB@CCCBBA@@BBBBBBGDCDCC=BCB:BBBA@B=A?B@@@BA@=??=?=BBA9988-34<89AAA:9:A@8?>;;9;9$497;.555&5::5566<;;;;;7;:<<:ACC@CDBCCCBBBCCEFCAAA@FDCD@DAAABBBB=A>A;;5;;AAACBB@BBBABB=?>?BBA?AA:99,78809CCCC2CC?BBBDBC@@A6;7;;AA6;7;ABBB@BBCBAAA=@>???9?CC@DBCCCCAABCBCBBCCBBBCBAAAB??>?BBAC@C????@@8@9::
@ATNG8:00271:02539
GATGGTAGAGTACAGTGTAGTAGACCAGAAGATCAGGAACTCTAGAAGAATTCAGATTTTTAACACGAGAGTAAACGTAAATAGAAGGTTTTACAAGACTCACGTTAACAATATTGCAGCAGTACGCACACAATCGAAGCGCAGTAAGGATGGCTAGTGTAACTAGCAAGAATACCACGAAAGCAAGAAAAAGAAGTACGCTATTAACTATTAACGTACCTGTCTCTTCCGAAACGAATGAGTACGTGTGACGTACGTGAGCTACCATCGTTATCGGAAAGTCT
+
CCCC=BADDBBBBBCCCCCCCCCCB?BCD@DCCC@?;?<@BBBCCB?AA=?=????????.A<ABBBBBBABBB<BBBBB<BCBB=B<AAA9ADD@C@BCCCCBB?BBCD@CED@BBBBCCEBBBCDFCC@A>@C??;@A@A@A??<@@DBB?BCCBBBCA?ABBB@@=BB>B@B=@?===3?@@=AAAAB3A@<@;::@AAA@:>;??@D6:59?B>@<?@@A??@6:8;DC>D??=@AAABBCBBBBBBBBB@A0000AACBB?BBBBB?BCCE?BB>BCBB
@ATNG8:00271:02556
GATGGTAGTATCTGCACACTCTGTCCAGAAGATCAGGAACTCTAGAAGAATTCAGATTTTTAACACGAGAGTAAACGTAAAAAGAAGGTTTTACAAGACTCACGTTAACAATATTGCAGCAGTACGCACACAATCGAAGCGCAGTAAGGATGGCTAGTGTAACTAGCAAGAATACCACGAAAGCAAGAAAAAGAAGTACGCTATTAACTATTAACGTACCTGTCTCTTCCGAAACGAATGAGTACACATCGTCGTGTCGTGCTACCATCGTTATCGGAAAGTCT
+
B@AD@BAACCCCBBBCCCCCECCDE@CCC@C@@B@@=@@CBBBBBC@CC>A=@??89999):@CBBAABBBCCC9>?::;::*;B=@5;;;*9A@=BCCHEDDCC@B@BB?BDF@CCAABBBCDECBBCCCC@CBBB?BBBACC??<@@C@@?ABBABCCC?BBBBBB@CC@AAA?BA@@@8?>=9=>?@A2@C?B???CCBBB;A;AAAA6768BBBB@BB@@@AA?B?BCD>FBB?BBBBBBBBBBBBCBBBBBBCDCBBCBB?ACCCC?CCCC?B@:@@>>
@ATNG8:00275:02535
GATGGTAGTGCGTGAGAGAGAGACCCAGAAGATCAGGAACTCTAGAAGAATTCAGATTTTTAACACGAGAGTAAACGTAAGAAGAAGGTTTTACAAGACTCACGTTAACAATATTGCAGCAGTACGCACACAATCGAAGCGCAGTAAGGATGGCTAGTGTAACTAGCAAGAATACCACGAAAGCAAGAAAAAGAAGTACGCTATTAACTATTAACGTACCTGTCTCTTCCGAAACGAATGAGTACTATAGACTATCTGAGACTACCATCGTTATCGGAAAGTCT
+
==:@<ABBABCCBBBCCDCCBE999:;CDACBBBBB@C@BBBCCBB@BB?B?BBBBBBBB3B@BBAABCCCBBB<BBCD@BC?@@8=29::.;CCACCDCFHDAA?B@CB@CCC@CCDBBBCCCCBBBCCCC@DCBB?BBCBBBBB<A<@@@<@@@CCCCB?BBAAAA?BB>@@A?BB@@?9>>?<@AABB3AE?B998@@AAA=D;@@>@7;7<>BBB?BAC@@>?6:7;BB>DA@??CCCCCCDBBBBBBBBCCCCCBBBBAA>ACBBC?CCDC=>?9?998
@ATNG8:00278:02539
GATGGTAGGCGTGTGAGAGTCTGCCCAGAAGATCAGGAACTCTAGAAGAATTCAGATTTTTAACACGAGAGTAAACGTAAAAAGAAGGTTTTACAAGACTCACGTTAACAATATTGCAGCAGTACGCACACAATCGAAGCGCAGTAAGGATGGCTAGTGTAACTAGCAAGAATACCACGAAAGCAAGAATAAGAAGTACGCTATTAACTATTAACGTACCTGTCTCTTCCGAAACGAATGAGTACGAGAGTCAGAGCAGAGCTACCATCGTTATCGGAAAGTCT
+
CBDC=BBD@AA@@?BBBBA9;;;;9/5BC@BABCAA=A<ABCCCDCACD@@<>B?:::::);=ABB??>BCB@A<@=@@@@@.?>;>3:::*9<@8>@AABBBCA?C?AA7==A7==@@===@@@@@@<<<>:>>AC7;;>;>@:86:=A<@?B>>>BBCC?BBAAAA>BB@AB@8==:993:00*/716>7@?;?998BB9:9?B@ADCC;?<????B@BCBBBBC@C?;;;3;AA>A@@@000::9;<???BB???A===DAA<A@@@A<A>>>:>=7>B;;
@ATNG8:00281:02525
GATGGTAGAGTATCATGTGTATCTCCAGAAGATCAGGAACTCTAGAAGAATTCAGATTTTTAACACGAGAGTAAACGTAAAAAGAAGGTTTTACAAGACTCACGTTAACAATATTGCAGCAGTACGCACACAATCGAAGCGCAGTAAGGATGGCTAGTGTAACTAGCAAGAATACCACGAAAGCAAGAAAAAAGAAGTACGCTATTAACTATTAACGTACCTGTCTCTTCCGAAACGAATGAGTACTGTATCTATGTGTGCGCTACCATCGTTATCGGAAAGTCT
+
<88?.444444555=?>>?>>>>FE@BBC@CBBBBB=A<@@@ABBC@BC=@<@@B@AABA2A@CCCBBAA665;09955555$5;5:9???2?B=<ACBB@@:00*/499)//;7;;=<EBBCBCCCCCCCD@@@;;8:@@<==592579955::<=>>>B?BCCC@?=@G@@??@CBAA@899:3:99898%77/333:;<:::=88598A8<8=<>@;7@>=@A@@;@:>>@:@???CAAAAAAAAB9::CCBBBDBA???A??;=?A7757BA?7>?:>?>?
@ATNG8:00283:02547
GATGGTAGCACGAGTCACTCATATCCAGAAGATCAGGAACTCTAGAAGAATTCAGATTTTTAACACGAGAGTAAACGTAAAAAGAAGGTTTTACAAGACTCACGTTAACAATATTGCAGCAGTACGCACACAATCGAAGCGCAGTAAGGATGGCTAGTGTAACTAGCAAGAATACCACGAAAGCAAGAAAAAGAAGTACGCTATTAACTATTAACGTACCTGTCTCTTCCGAAACGAATGAGTACAGAGAGTACGATATGTCTACCATCGTTATCGGAAAGTCT
+
A?BCHCCCBACBCCCCCCCCBBCBB@BCC@CCCCBB@B?CCBAAALACC@C@BCBCCCDC3C?AABBBBCCBBB<AABBCCC5BB?C=@BB9BEI@DBBAECC@A?A?CC@CBB@BBBBCCCCGDCCBBBBB@CCCC?BBBBBBBC>@<B998:CCCCCCC?@@@ADA?CC?AAB?AA999,9<<8?AAAA3AC@B@??BAAAB:>;>BAA<A<ACCCC?CCDDBBB@B=@?E@BBB?BBBBBCBAADAAACCCCA@BBBBB?>>:=??>>;>@@@<A@:>656
@ATNG8:00287:02539
GATGGTAGGCGTGTGAGAGTCTGCCCAGAAGATCAGGAACTCTAGAAGAATTCAGATTTTTAACACGAGAGTAAACGTAAAAAGAAGGTTTTACAAGACTCACTTTAACAATATTGCAGCAGTACGCACACAATCGAAGCGCAGTAAGGATGGCTAGTGTAACTAGCAAGAATACCACGAAAGCAAGAAAAAGAAGTACGCTATTAACTATTAACGTACCTGTCTCTTCCGAAACGAATGAGTACAGAGAGTACGATATGTCTACCATCGTTATCGGAAAGTCT
+
B@@@7;>>7<<@BABBBBC;99==?7>DE>AAAAAB?B?CDAA@CB@DE?B;;;CCCEEF3C;;:A998@@999-9==<>?@2@A?C?BBB9BBC?CDBBBBAAA<A>AA?BBB@ABCC??@@;;;AA888D<AAAB7;;<>>??A;?<?AC688??@AAA<?>>>BC?A@ABBB@BBBAA>ABA@;;;;;*;@<ACCBBAE@@=@>ACBB@B@BBAAA>AABCBBB?B?BA@7:..*...88@>B@@@ABCBBBBBBBBBBBBB=@ABBB?A@AB7;;0;???
@ATNG8:00298:02536
GATGGTAGTGTCATATGAGAGTGTGTACTCATTCGTTTCGGAAGAGACAGGTACGTTAATAGTTAATAGCGTACTTCTTTTTCTTGCTTTCGTGGTATTCTTGCTAGTTACACTAGCCATCCTTACTGCGCTTCGATTGTGTGCGTACTGCTGCAATATTGTTAACGTGAGTCTTGTAAAACCTTCTTTTTACGTTTACTCTCGTGTTAAAAATCTGAATTCTTCTAGAGTTCCTGATCTTCTGGACAGAGTGTGCAGATACTACCATCGTTATCGGAAAGTCT
+
444:7<@DA@@B===BCCCC;=;CCB@ABCBB?BCCH=BB@B@BCCDDDD?CBABC?C@CC@?>A@BCCDBBBDD?CBCCC1CB?BBCC>CCCC?ABD@DD>AABCCC@DDDDEBCE@CDD?B?BCCCABAB?BCCC?BCCCCCCCCCCCCBBBC?CCD@BB?B?BCBBBCCCB=@====*9499::9:9*9??BA=AABBBBCCCCACCDE5GBBCC@C@CC@DDDEC9989@BBBCCC?AAB@CCCCCCCCCCCCBCDDDB@@?CCCAC?CCCC@CC>CB@@
@ATNG8:00304:01941
GATGGTAGCGCACACATAGATAACAGTACTCATTCGTTTCGGAAGAGACAGGTACGTTAATAGTTAATAGCGTACTTCTTTTTCTTGCTTTCGTGGTATTCTTGCTAGTTACACTAGCCATCCTTACTGCGCTTCGATTGTGTGCGTACTGCTGCAATATTGTTAACGTGAGTCTTGTAAAACCTTCTTTTTACGTTTACTCTCGTGTTAAAAATCTGAATTCTTCTAGAGTTCCTGATCTTCTGGTATGACTAGTGTACTACTACCATCGTTATCGGAAAGTCT
+
@:8:7655=>>A?A@BBB;<;D@;;;9CC@AAC9A@@@6@A6;69CCDCAB?B<<@B?B:@@?B=A=ACCA@ACBB@BCFCC5BB>@?@A:;5955;;><>?ACA@=AA-00AA>><C7;>B8@456?;=>BB6;;BB>BCB;;;?@@>>>BA>>>495>8??8@9@@@@@@A@@<@9::949:@;:;;;;*;=@@@-00@BBBBBBA5;;;:*:?:99=@=BD=9;9BB9:493==9=9424==6;=<;5999555///7///774/55546999<.44)4/-5
@ATNG8:00304:01946
GATGGTAGATACTCGCTGATACACCCAGAAGATCAGGAACTCTAGAAGAATTCAGATTTTTAACACGAGAGTAAACGTAAAAAGAAGGTTTTACAAGACTCACGTTAACAATATTGCAGCAGTACGCACACAATCGAAGCGCAGTAAGGTGGCTAGTGTAACTAGCAAGAATACCACGAAAGCAAGAAAAAGAAGTACGCTATTAACTATTAACGTACCTGTCTCTTCCGAAACGAATGAGTACATAGATATACGTATAGCTACCATCGTTATCGGAAAGTCT
+
BA@@>BBCCCCBBBBBCCCCCCCBB>BCCACCCCAA?A@CBBACDC?AA?CAFCA?>>==.==BBBABCCCCCC;CDBCCBB5BC>B5:::.;BB?CBBBCCCFD=C?CC?BBC?BBCCCCBCBDDBBCCCC?BBBB?BBCBBB?>8=;994:@ABCCCC@CBBBCC@CB@BBC?BB@@?9=<=9<????1>C?CCCCCCBCB@C?CBBB?A>ACDDD@DBBBAAA>A?CDD>DBB?BBBC@AABBBBCBCCBBAAAAABBAAA<@@ABB>A???>CC;@>88
@ATNG8:00309:01925
GATGGTAGATACTCGCTGATACACCCAGAAGATCAGGAACTCTAGAAGAATTCAGATTTTTAACACGAGAGTAAACGTAAAAAGAAGGTTTTACAAGACTCACGTTAACAATATTGCAGCAGTACGCACACAATCGAAGCGCAGTAAGGATGGCTAGTGTAACTAGCAAGAATACCACGAAAGCAAGAAAAAAGAAGTACGCTATTAACTATTAACGTACCTGTCTCTTCCGAAACGAATGAGTACGAGAGAGCACACGTGTCTACCATCGTTATCGGAAAGTCT
+
::::?<55:9>:?:66>><@>CBBB>BDDACCBBBB?B?A@@BBBB=BB7:79CBB@CCC1C>B?AACCBBBCE>BABBAAB0@@<@5;;;.;BB=BB;;9BBAC=@?@A@CCB>@@@@@ACBBCEGCCCCD@BBBC?BBBBBBBC=B=A;;5;B@ABBAA?BBBBBB@BB?B?>8=?@@@;@??;99::::%:@;@AAAABBAA>A?@?;;7;=A=BBB?BBBB@@@=@?AAD=A::8:A@@AAAA???BBAAABBBBBBBBBBC@CCB?B?BBBB?AB<A@@@
@ATNG8:00310:01963
GATGGTAGCACGACACGACGATGTGTACTCATTCTTTTCGGAAGGAGACAGGTACGTTAATAGTTAATAGCGTACTTCTTTTTTTCTTGCTTTCGTGGTATTCTTGCTAGTTACACTAGCCATCCTTACTGCGCTTCGATTGTGTGCGTACTGCTGCAATATTGTTAACGTGAGTCTTGTAAAACCTTCTTTTTACGTTTAACTCTCGTGTTAAAATCTGAATTCTTCTAGAGTTCCTGATCTTCTGGATAGCGACGCGATATACTACCATCGTTATCGGAAAGTCT
+
8::A?B@?:44444////7/////45555>59.5:;;*086:*.(---88;49;<>B>B=A?@A?C?A@DLECB@A:;;:9:99"9:5:997.3;49.9::5>@::;:BCC@CCBBBB8749AA>B?BCB99:BA>ABBA?BB>@@@@???B???>==7;;>:;;1818>A;;:>>C:>>AAA5=17177777,--777+-+-97:::==A:>>>2>;;;@;?<8838?>=>??7;7;BB@@@;>>=8=;==;;;==;;:=AA<=9885///=>165;;)88)7:88
@ATNG8:00315:01935
GATGGTAGGCGAGAGTGAGACGCAGTACTCATCGTTTCGGAAGAGACAGGTACGTTAATAGTTAATAGCGTACTTCTTTTTCTTGCTTTCGTGGTATTCTTGCTAGTTACACTAGCCATCCTTACTGCGCTTCGATTGTGTGCGTACTGCTGCAATATTGTTAACGTGAGTCTTGTAAAACCTTCTTTTTACGTTTACTCTCGTGTTAAAAATCTGAATTCTTCTAGAGTTCCTGATCTTCTGGTGTCGTCTATCATGTACTACCATCGTTATCGGAAAGTCT
+
88:C:@CC@CDABBBCBBCB;69>CDEBEBECCCCD=BCAD?@?@CCCC?BCCCC@D?BBBB?B?BBBCBBBBB?=<=<<,=>5>@@@;@@@?<?@A>AA?879BBB?BBBBBBBB?BAD=A:AAA@=>>>=AAAA;@@AA==>@@C???????<@@@<AA=C9>>>ACAA?C8>>BBB6A<@;?A@AA.??>>>7>=>=ABAA??:>>=>/>???A<A=??:>AAA@??<A<AA@@<>;>AA=;<=AA>=<<@@ABAAA<;<A=@>><=8<?==:<A9>@98
@ATNG8:00324:01964
GATGTAGCGAGCGAGTGTGTATACCAGAAGATCAGGAACTCTAGAAGAATTCAGATTTTTAACACGAGAGTAAACGTAAAAAGAAGGTTTTACAAGACTCACGTTAACAATATTGCAGCAGTACGCACACAATTGAAGCGCAGTAAGGATGGCTAGTGTAACTAGCAAGAATACCACGAAAGCAAGAAAAAGAAGTACGCTATTAACTATTAACGTACCTGTCTCTTCCGAAACGAATGAGTACTGCGTCTCACTCTCGCCTACCATCGTTATCGGAAAGTCT
+
@?@?;;AB@BBBBBCDCBBBCABAACCC@DBBB;;6;8@BCBCBC?BB?B?BBBBCCDD5C@BBBCCCCCCCD>CCBCEEE5CB?A5;;;.;AA=CDHCFDCBB8:8;B?BFD@CCCCBCCAABCBBCAAA?B?BB@CCCCCAAA?B?B;;:;DCCCFA@?@CDBBC@@@>@CC=@@?==69:919>>>@.=A?B@AABC???>A>ABBB?B?BBCCC?AABB@@@?B?BCB<BAB?AABBBBBBBBBCBBBCCCBBBBCAECB?BB@@@?CDCB@CE@CA@@
@ATNG8:00327:01954
GATGGTAGCTCTGCTCTGACTCTCGTACTCATTCGTTTCGGAAGAGACAGGTACGTTAATAGTTAATAGCGTACTTCTTTTTCTTGCTTTCGTGGTATTCTTGCTAGTTACACTAGCCATCCTTACTGCGCTTCGATTGTGTGCGTACTGCTGCAATATTGTTAACGTGAGTCTTGTAAAACCTTCTTTTTACGTTTACTCTCGTGTTAAAAATCTGAATTCTTCTAGAGTTCCTGATCTTTGGGTGCGCTACAGTCTCTCTACATCGTTATCGGAAAGTCT
+
?@@B?BA?@@B@?@DBCBCBCCCCDCCBCCAA=@?@@;@B@D@BBDCCCBAEDJ000/5;;/;:;@CCCEG;;:C?B@B@@1@A=BABB<AC@A?ACD@CC:;;ACCFACBBGBBBB?@@B=@=ABA@@BBB<@@CC@CCCCCAA@DBBBCBBBC?BBB@BB@C@AACCCCDCC?A;;;;.;>A=;;<;<*;ABBE?G;;;BAA<::2:9:9*:??::8;>BB>;;;AA@B=A=@CB@??@0;;0;?BBBA;::BBABCBAACCIC;;;ABAAE?CB9;;;;
@ATNG8:00341:01928
GATGGTAGATACTCGCTGATACACCCAGAAGATCAGGAACTCTAGAAGAATTCAGATTTTTAACACGAGAGTAAACGTAAAAAGAAGGTTTTACAAGACTCACGTTAACAATATTGCAGCAGTACGCACACAATCGAAGCGCAGTATGGATGGCTAGTGTAACTAGCAAGAATACCACGAAAGCAAGAAAAAGAAGTACGCTATTAACTATTAACGTACCTGTCTCTTCCGAAACGAATGAGTACTGTATCTATGTGTGCGCTACCATCGTTATCGGAAAGTCT
+
?AAD9BBCBBBCCBBCFECCBB::96;@@=@DCC;::;?CCCCCCC?BB?B@BCA=>>?>.??BBBBCBBBBBF>AABCCCD3DD@C@CBB;BDEACAAADDDCC?B=@@<@BB6;;@@@@CDEICCCAA@B?CBCC?BBBCCCCCCB@B8879AA??A9898CCBBB>BB?BBB<>;CA>-87808<<==/>D>?888BBA>><>=???@<@;??CBB@BECBBBC@E?BCB<?996:@@BBBBACCCCBBB999BB???BCBC?B>>@C?CBAA<AD8==<=
@ATNG8:00314:01972
GATGGTAGGCACTGCGCACACATCCCAGAAGATCAGGAACTCTAGAAGAATTCAGATTTTTAACACGAGAGTAAACGTAAAAAGAAGGTTTTACAAGACTCACGTTAACAATATTGCAGCAGTACGCACACAATCGAAGCGCAGTAAGGATGGCTAGTGTAACTAGCAAGAATACCACGAAAGCAAGAAAAAAGAAGTACGCTATTAACTATTAACGTACCTGTCTCTTCCGAAACGAATGAGTACTACTCTCAGAGACACACTACCATCGTTATCGGAAG
+
CC@@=BAA>A@@@CBDCCDBCCCGE@CBB=@@@B@B?B@DEDCC;;::B?B@@A@;;;;;'46@CB???A<@>@99744444$4425.555&5;;.9:@C996>D9A?BB@ABE@BBBCCCCFHECCBBCLFAC<<<ACDBAAA::2;<@;<7<BBBCEAB?ABBBBA@BB?::9;??AAA;<=<8999999%8<9>=:@AB@@A;=:<ABB7>:==AAA?AAABACA?B@DAB>CAA>ACBBBDDAA?@@DBBBBBBBBBB??:<49//--(---,(-(,
@ATNG8:00315:01972
GATGGTAGTGCGTGAGAGAGAGACCCAGAAGATCAGGAACTCTAGAAGAATTCAGATTTTTAACACGAGAGTAAACGTAAAAAGAAGGTTTTTACAAGACTCACGTTAACAATATTGCAGCAGTACGCACACAATCGAAGCGCAGTAAGGATGGCTAGTGTAACTAGCAAGAATACCACGAAAGCAAGAAAAAGAAGTACGCTATTAACTATTAACGTACCTGTCTCTTCCGAAACGAATGAGTACATAGATATACGTATAGCTACCATCGTTATCGGAAAGTCT
+
:88:7:>;?<<<555=;;>@?@9<<05>99>CCCCFAF>=ABBBCC@DD>A<@A?87333$34;78>@??@??=8><;9994$9@<;29999$9=99=>@?9>=9:29?9:7:BB?BB@@@@@@BBB@AABDC@CBBA>BBA@AABC?B@BBB@BFHCBBAA>A@@@AA???;?:403<;;;,338:=@FEF2BB<??@@:99AA>A;??;A;A:==BBB>BCBBCAA?B@CBB;@??<?ABBBBABBBCBBBDCCC@AABA?::>;887=A799BB@DE>B???
@ATNG8:00321:01998
GATGGTAGCTCTGCTCTGACTCTGTACTCATTCGTTTCGGAAGAGACAGGTACGTTAATAGTTAATAGCGTACTTCTTTTTCTTGCTTTCGTGGTATTCTTGCTAGTTACACTAGCCATCCTTACTGCGCTTCGATTGTGTGCGTACTGCTGCAATATTGTTAACGTGAGTCTTGTAAAACCTTCTTTTTACGTTTACTCTCGTGTTAAAATCTGAATTCTTCTAGAGTTCCTGATCTTCTGGCGCGTATGTATGTCGCCTACCATCGTTATCGGAAAGTCT
+
;;>C@?;;>===CBBCCBBBDHJCC<;;CCB@BAAA?BB?B@BA@ADCC@BB:;<?A=ACCCACGDBC;;;@@B=@BBBB2@A=@@@@8@995.55<4;;269>:9916BBBBBCC;9:D=A>BBAABCCE?ABBBACCCCDDAA@CAA;<;CG>A@A5;;<@9@;;;@AB@A<>@>@@0A@D@ABBBB0@B;;;7;@@@CB;;;;5;;;.99999194>>?B@@C996?<:CCBA@<:>0.*.:....>A>ACBCDCC7;:@;?@AAB?AAAA4;;/;BAA
@ATNG8:00323:02000
GATGGTAGCACGAGTCACTCATATCCAGAAGATCAGGAACTCTAGAAGAATTCAGATTTTTAACACGAGAGTAAACGTAAAAAGAAGGTTTTACAAGACTCACGTTTAACAATATTGCAGCAGTACGCACACAATCGAAGCGCAGTAAGGATGGCTAGTGTAACTAGCAAGAATACCACGAAAAGCAAGAAAAAAGAAGTACGCTATTAACTATTAACGTACCTGTCTCTTCCGAAACGAATGAGTACGATGAGATCTCGTGTGCTACCATCGTTATCGGAAAGTCT
+
8::C:BBBB@@?CCCCBBBCC;;;A6>;;6;ADDBA=B<@AB@@@C?CB?C@CBBBBBBB0A=@@ABBCDCCAD9=7;4444$4;8=;@@@2?=>8;;9;9@@;:;,:;>>8=9:25>@<BBCCCCCCBB@;;5;C;;7:BBBBC;;9;?BBC?BBBBBB@@=@@BA@@;>>29981933333&33;6>=====&==6:433:;>>?=:377<<8=8::@;;7;BCC;;;?B?AAD>AAA?AAAABBB???BBBBBCCBBBAAA====;>>>>B?B@@@:>>6=<<<
@ATNG8:00323:02003
GATGTAGCTCACGTACGTCACACGTACTCATTCGTTTCGGAAGAGACAGGTACGTTAATAGTTAATAGCGTACTTCTTTTTCTTGCTTTCGTGGTATTCTTGCTAGTTACACTAGCCATCCTTACTGCGCTTCGATTGTGTGCGTACTGCTGCAATATTGTTAACGTGAGTCTTGTAAAACCTTCTTTTTACGTTTACTCTCGTGTTAAAAATCTGAATTCTTCTAGAGTTCCTGATCTTCTGGAGATACACATGATACTCTACCATCGTTATCGGAAAGTCT
+
BBCCCCCAA<BBAAC@@ACBCCBCCCDCC@@=@BBB>CCAE@CBBDDDD?BBDBA?A@DCCC?C?BBBBBCCCA>ABBBB1BB>A<<>:?CAB>BBB>AB??>?BBB?BABBBB@@=ACC?C?AAAA@@@@=@@@A;@>><>>>>@@DAA=>>A:===<@@>D<???@AAAAA;AAABB6@;>::;::9+9=:::3;@A@A@>:;;=ABAB/B;;;@<@=AA<@@@A==<=A=AA>>>>699@;:;;@?CAA>>>@>>>@@@>>9===?@<???@<@@9@>>>
@ATNG8:00326:01970
GATGGTAGTACATGATAGACGACACCAGAAGATCAGGAACTCTAGAAGAATTCAGATTTTTAACACGAGAGTAAACGTAAAAAGAAGGTTTTACAAGACTCACGTTAACAATATTGCAGCAGTACGCACACAATCGAAGCGCAGTAAGGATGTCTAGTGTAACTAGCAAGAATACCACGAAAGCAAGAAAAAGAAGTACGCTATTAACTATTAACGTACCTGTCTCTTCCGAAACGAATGAGTACGATGAGAGAGCTCTCTCTACCATCGTTATCGGAAAGTCT
+
CCCC@DCAAABCCCCCBBBC;;;CC@DDD@BBBCCD999=BCCBBC<?@=A=@==9::;;*57;BDCCCC;:;C=BCABBBB2AC>C5;;;*;BC>BC;;:CC@@?A?DD@BBC?CCCDBAAACCBBBCCCC@CCBC?BACCCCBD@CBGAAACCBBBBBB@DDDCBB?DC@CBC?CBAAB=:::?CCEDD3BB@:::;CCFDGAG@CBAA=A=ABBCCACCCC@@A@B@CDE=CBC@CBBBBBBBB999BBBABBAAAA@AABA?BBAA@?BBCC?CB;CA=>
@ATNG8:00327:01972
GATGGTAGGCGACATACATACGCGCCAGAAGATCAGGAACTCTAGAAGAATTCAGATTTTTAACACGAGAGTAAACGTAAAAAGAAGGTTTTACAAGACTCACGTTAACAATATTGCAGCAGTACGCACACAATCGAAGCGCAGTAAGGATGGCTAGTGTAACTAGCAAGAATACCACGAAAGCAAGAAAAAAGAAGTACGCTATTAACTATTAACGTACCTGTCTCTTCCGAAACGAATGAGTACGTGTGCGACGTGTCTCCTACCATCGTTATCGGAAAGTCT
+
955C9=AA>@@?;CECCCFBCBBCCGDCC@CCBBBC@CADBBBBBC@CC?A@CCDABBBA0A?B;;;CCCEDHH>BBABCCC2CB@CAFGC=CDEAICCBCBB;;8;?BB?DAA=AAABBBBCDDCCBBCDD@CDCD?A@@CDCCB@FBCBA?ABCCDEDDA;;;A@@@CD@CBB6:9999/9??;000000%0=:000>@BDCC?C?BCBC?A?BDDCB@CCBAAAA=A=ACC<@@B=@@????AAA@@???ABAAAACAA=ABB?BBBBC@CABB@CC>B?@?
@ATNG8:00331:01973
GATGGTAGTATCTGTCTACGAGAGCCAGAAGATCAGGAACTCTAGAAGAATTCAGATTTTTAACACGAGAGTAAACGTAAAAAGAAGGTTTACAAGACTCACGTTAACAATATTGCAGCAGTACGCACACAATCGAAGCGCAGTAAGGATGGCTAGTGTAACTAGCAAGAATACCACGAAAGCAAGAAAAAGAAGTACGCTATTAACTATTAACGTACCTGTCTCTTCCGAAACGAATGAGTACTACTCTCAGAGACACACTACCATCGTTATCGGAAAGTCT
+
@??C7;?DCB@@@CC;;;CCAA<BB?BCD@BABBBB?B>AAC;::B?BB@D@A@?::999(9<@@BCBBBBABA:>>?AAAA0AA=A5;;09@@=BAAADFCCB?B@BC@CBB?BBCCCCDDBCCCCCCBB?BCAA>BBCCCC@@=@=A;;6;CA;:;BB?BCCCCC?AD>:944:>7771388477889(7?<CBAABBCCD?B????D<A<@@CBB?ABBBBCC=@>@DD>CAA?CCCAAAACCCAABBBBBBBCCDBCBBB?BAAAC?B@AA=AA9??=>
@ATNG8:00332:01994
GATGGTAGATACTCGCTGATACACCCAGAAGATCAGGAACTCTAGAAGAATTCAGATTTTAACACGAGAGTAAACGTAAAAAGAAGGTTTTTACAAGACTCACGTTAACAATATTGCAGCAGTACGCACACAATCGAGGCGCAGTAAGGATGGCTAGTGTAACTAGCAAGAATACCACGAAAGCAAGAAAAAAGAAGTACGCTATTAACTATTAACGTACCTGTCTCTTCCGAAACGAATGAGTACGTGTGACGTACGTGAGCTACCATCGTTATCGGAAAGTCT
+
CCCD@CCBCCDBDABBCCCBAA9996;BB=BBCBBA>A@CBBBBBB?BC>B>?==8999*9;@@BBBBBBBBF;?@:;<;;*;C>C5;;;;*;AB?BCBBCCC;::;@BC>CBC?BBCABBBBCDCCCDCCC@BBB?@<@BBAAAC>C?C@@?@BBBBCCC?BBBBBB@BC?BBB=AA???8<<<;99::99%9B;=???BCBCC;?;?BBB:=:=ACCC?BBBBCBB?B?BAC=CCC?BCBBBBAAAA@BAAABCCBBBBBBBAB@BAAAC@BBAA?BD>B>>>
@ATNG8:00332:02004
GATGGTAGCGCATATCAGCGCAGCCCAGAAGATCAGGAACTCTAGAAGAATTCAGATTTTTAACACGAGAGTAAACGTAAAAAGAAGGTTTTACAAGACTCACGTTAACAATATTGCAGCAGTACGCACACAATCGAAGCGCAGTAAGGATGGCTAGTGTAACTAGCAAGAATACCACGAAAGCAAGAAAAAGAAGTACGCTATTAACTATTAACGTACCTGTCTCTTCCGAAACGAATGAGTACGTGTGCGACGTGTCTCCTACCATCGTTATCGGAAAGTCT
+
BBBA@B;9;6@BABBCAAABBBDCC>CCC@BBCCCB@B@BBC@@@B>@@=@@BBCCCCCC5B@BBBBBCCCCCD=CB@>>@@0>?=B2:::-;EE?CCBBCDCA??@@CC@DBB?BCBBCBBCCCCCBBBCC@DBBB?BBBBBA??;@=ABA=ABBDDCCC@CCBBBB@AA>ABB>AB@@@:???>AABBB3CC?B???CCCBA?B?BCCC?B?>@CBB@BCCBCBB?B?BBB>BCC@BBBBBCBBBBBBBBCBAAAAABB?BBB?BAAAC?CCCC?AA<ABAA
@ATNG8:00335:01983
GATGGTAGACATATCGTACTCTCTGTACTCATTCGTTTCGGAAGAGACAGGTACGTTAATAGTTAATAGCGTACTTCTTTTTCTTGCTTTCGTGGTATTCTTGCTAGTTACACTAGCCATCCTTACTGCGCTTCGATTGTGTGCGTACTGCTGCAATATTGTTAACGTGAGTCTTGTAAAACCTTCTTTTTACGTTTACTCTCGTGTTAAAAATCTGAATTCTTCTAGAGTTCCTGATCTTCTGGGTGGCTACAGTCTCTCTACCATCGTTATCGGAAATTCT
+
CBAB?BCBBBCBBBBBBDCCCCDDFDCCCB@@?ACCD>BC?C?C@@ACCC?BBB??<?>A@B@@B@BBAAABBCB>>???=,<=3>:88'2?AA?ABC?CB598ACCD?CAAAA@??9>>A;?8<<?>>>=?9??AB:=<=>@A??>@AB@??==:=AB<=>7:7:>??;;;>>8::;:;/:9=8==AAA/??>>>7>??;;;>;;;:>>>?/>??@A=@=@@<@C@@<6616,//<;<<7:;>?5==:=A??>>=@?;;;@>>;===@@<@??@<AA8A<AA
@ATNG8:00336:01999
GATGGTAGTGTGTCTCTGAGAGTAGTACTCATTCGTTTCGGAAGAGACAGGTACGTTAATAGTTAATAGCGTACTTCTTTTTCTTGCTTTTCGTGGTATTCTTGCTAGTTACACTAGCCATCCTTACTGCGCTTCGATTGTGTGCGTACTGCTGCAATATTGTTAACGTGAGTCTTGTAAAACCTTCTTTTTACGTTTACTCTCGTGTTAAAAATCTGAATTCTTCTAGAGTTCCTGATCTTCTGGACGACGCGCACTGACACTACCATCGTTATCGGAAAGTCT
+
---5388=@BBBBBBBCCCCC@A@DDBBBBBB=A88979@@D@CCBBBCD?BBECC?C?CCCD@C?CDCCCCDCB=99999*:B<A::;;*;B;92955.5@49<;DCB@BCGGFGBB?ACC?B?BCB??B9979BCCAEBBBCCCCCBBBCCBBC?DCC@BB@B@BBGCBCC@>;>:;:;.;5;5;;;;;*;B;;;6;ABBBCDAAA4;;;;(:@@A>497;B?BCEDCCCAC@BHDCCC@CBC@BCCCDCECCCBAABBBDGAA?@CFBB?BD@@;?>8>@??
@ATNG8:00339:01984
GATGGTAGAGTTTCATGTGTATCTCCAGAAGATCAGGAACTCTAGAAGAATTCATGATTTTTAACACGAGAGTAAAACGTTAAAAAGAAGGTTTTACAAGACTCACGTTAACAATATTGCAGCAGTACGCACACAATCGAAGCGCAGTAAGGATGGCTAGTGTAACTAGCAAGAATACCACGAAAGCAAGAAAAAGAAGTACGCTATTAACTATTAACGTACCTGTCTCTTCCGAAACGAATGAGTACGTGTGACGTACGTGAGCTACCATCGTTATCGGAAAGTCT
+
:::=9>=A>>:90999999995555.5/75//////295:99////)//)-3-/////:;;+:6883/////6666*6/4.4999(9<.4.4::+5559<;::5849927133,37718888=>@@ABCCCGA@@=A@??:=99555=>6>;@:;45<<<<>>?>?=AA8937=9;93.3::;=,333133337'394788:;;825+2.222206169C=D;C;666=A8<9;;?8?8859BBBBBBBA@@@AA@??@?@@977>77/33933.3;<<7=C<=443
@ATNG8:00343:01974
GATGGTAGCTCGCTGATGATATCTCCAGAAGATCAGGAACTCTAGAAGAATTCAGATTTTTAACACGAGAGTAAACGTAAAAAGAAGGTTTTACAAGACTCACGTTAACAATATTGCAGCAGTACGCACACAATCGAAGCGCAGTAAGGATGGCTAGTGTAACTAGCAAGAATACCACGAAAGCAAGAAAAAGAAGTACGCTATTAACTATTAACGTACCTGTCTCTTCCGAAACGAATGAGTACACATCGTCGTGTCGTGCTACCATCGTTATCGGAAAGTCT
+
555;7<DGCDBB?CCCCBBCCBCCC?DCC@BBCBB@?@@BBBAABB?CD?B?BBCBCBBB3B@DABABCCCCCD=BAAA@@A2@D=C4:::6;CC@BBCCCFDBBAC@@AACCD@CCCCA@@CCCCCCCCBB@BCBB@BCCA@A@@;A=A;;7;BBBCCCC@DAAABC?BB??>?499<<<3:9:;===??.=B>B9::BAA@@7;7;>>>1918>AAB?A@@CBAA?A?BAA=BBB?BCCCBBBCCCCBBBDCBBBCBBBABBB@CCBBB<??CD?CC>CBBB
@ATNG8:00343:01986
GATGGTAGATATATGCACGCTCTACCAGAAGATCAGGAACTCTAGAAGAATTCAGATTTTTAACACGAGAGTAAACGTAAAAAGAAGGTTTTACAAGACTCACGTTAACAATATTGCAGCAGTACGCACACAATCGAAGCGCAGTAAGGATGGCTAGTGTAACTAGCAAGAATACCACGAAAAGCAAGAAAAAGAAGTACGCTATTAACTATTAACGTACCTGTCTCTTCCGAAAACGAATGAGTACTATAGACTATCTGAGACTACCATCGTTATCGGAAAGTCT
+
B?@@?BBBCCBBBBBCCBBCDFCBB?BBB?@AAACA6;85CBBBBB>BB?B=@>@87777$7<BAB@@>?=989*3;<>@BB2@A=@<AA@7@@A=ACBBBBCCB?C@@@<@;<7;BDCCCCBCCDEDCC994;A@@<@@@@BB@@?B@EEDABBBCCCCC?CCBC@@;::69@@9??@@>?2?==9=>>>@.@@<@9::AA=@@,00/88;*/-/>CCC@BBBB@00,0+0000)000*0?<?BB=BBCBAA@??BBBBCCCCCBB?@@A?@=@@??3:9/:?@?
@ATNG8:00343:02010
GATGGTAGATCTCGCTGATACACCCAGAAGATCAGGAACTCTAGAAGAATTCAGATTTTTAACACGAGAGTAAACGTAAAAAGAAGGTTTTACAAGACTCACGTTAACAATATTGCAGCAGTACGCACACAATCGAAGCGCGGTAAGGATGGCTAGTGTAACTAGCAAGAATACCACGAAAGCAAGTAAAAGAAGTACGCTATTAACTATTAACGTACCTGTCTCTTCCGAAACGAATGAGTACGTGTGACGTACGTGAGCTACCATCGTTATCGGAAAGTCT
+
@:?C?CCBE@B@@AAHDDCC@9996:BC@CCCC@?>?@CCCA?AA?CC?B>AA??ABCB3B@BBBBABCBBBD=ABBCCCC3CD@C=@@@9ACCAFBBBECBBB?C?BB@CBC@BBBBBBCBBCDGDBBAD?CCBB@BBBCC?BB?B@DCD?BBCDCCCC?BABCCC?CC@AAA?BBABA=????BBBCB:BC?CBBBCCCBB<:7:>@@5;5;>C@@?@BBBDCC?@?@DD>BA@=?AABBBBAAABBBCCDBBB?????CBB?BBBBB?BBBB?CC>BBBB
@ATNG8:00343:02011
GATGGTAGATACTCGCTGATACACCCAGAAGATCAGGAACTCTAGAAGAATTCAGATTTTTAACACGAGAGTAAACGTAAAAAGAAGGTTTTACAAGACTCACGTTAACAATATTGCAGCAGTACGCACACAATCGAAGCGCAGTAAGGATGGCTAGTGTAACTAGCAAGAATACCACGAAAGCAAGAAAAAGAAGTACGCTATTAACTATTAACGTACCTGTCTCTTCCGAAACGAATGAGTACTATAGACTATCTGAGACTACCATCGTTATCGGAAAGTCT
+
CCAB?BDCCBBBCBCCCCCECCDCC>CCC?CCAAAC?C?CCBAAAA?AA?C?CBBBBBBB3B@CBAABBCBABD?CA@?@??1>D=C6;;;6;BB@CBCCDCCCC@B@CC@BBC@BBCCCCBCCCCCCDDCC?CCDD?BABBBBAB>B=@?@=@BBBBBCA?CACCCD?AB?BBE?BB???8>?>>@@AAA2AC?C:99CCBBA:=:=CBC;?;@BDCB?CCCCAAA797:CC>BCB@?@?CCCBBBCAAABAACBABCCBBDAA>ABBBB?BBBB?DC=B888
@ATNG8:00304:02062
GATGGTAGTAGTACACTAGTCATACCAGAAGATCAGGAACTCTAGAAGAATTCAGATTTTAACACGAGAGTAAACGTAAAAAGAAGGTTTTACAAGACTCACGTTAACAATATTGCAGCAGTACGCACACAATCGAAGCGCAGTAAGGATGGCTAGTGTAACTAGCAAGAATACCACGAAAGCATGAAAAAGAAGTACGCTATTAACTATTAACGTACCTGTCTCTTCCGAAACGAATGAGTACTACTCTCAGAGACACACTACCATCGTTATCGGAAAGTCT
+
<<BB@BCABCCBBACCBCBCCCCBB@DEE;:;;;CC?C;;;CDBBCACCAC?@@@;;::-:=BB@@@?=;88<90009999)9:3;.555&59949@;9555//)/500)/9=39?B@BA@B<ABBBCBB@=A;9::><=@@AAB=@:>9905>=@AAA@;::6///17:6;=>7=888=6=?>873778'9?:???DDBA>><?9<=?>6<8==AAA>AAA@?;:271787-3??<>>=BBBBBCBBAABBBBAAABA@@?9818====9=<8818:/::;:
@ATNG8:00314:02031
GATGGTAGCTCGCTGATGATATCTCCAGAAGATCAGGAACTCTAGAAGAATTCAGATTTTTAACACGAGAGTAAACGTATAAAGAAGGTTTTACAAGACTCACGTTAACAATATTGCAGCAGTACGCACACAATCGAAGCGCAGTAAGGATGGCTAGTGTAACTAGCAAGAATACCACGAAAGCAAGAAAAAGAAGTACGCTATTAACTATTAACGTACCTGTCTCTTCCGAAACGAATGAGTACGTGTGACGTACGTGAGCTACCATCGTTATCGGAAAGTCT
+
>88<5:::?B;;;=BBBBAAABBCG@GCGAECCAAA@D@BA@@BAA>@A<@=?ABBBGCC3B?BBBCCFEBAAB<A@AA;::69>:?:CDC8@AC?CAAABDD;;6;;AB=AAAAEGECCCFCCCBBBCCCD@CABA?BBBABAA@9@<@?@=AC@@@CCB?BAAAA@=AC?AAA499==<5===9=>>??.>B>BBBBBBAAA<A<@@@@8<6;;BBB?BCCBBBB<@=@BB?BCCAECBABBCCBAACBBBDCCBAAABBDBC?AAAAB@BACC?DD;A?@>
@ATNG8:00316:02023
GATTAGGAGACACGTCGCACACGTACTCATTCGTTTCGGAAGAGACAGGTACGTTAATAGTTAATAGCGTACTTCTTTTTCTTGCTTTCGTGGTATTCTTGCTAGTTACACTAGCCATCCTTACTGCGCTTCGATTGTGTGCGTACTGCTGCAATATTGTTAACGTGAGTCTTGTAAAACCTTCTTTTTACGTTTACTCTCGTGTTAAAAATCTGAATTCTTCTAGAGTTCCTGATCTTCTGGGTCTACGCTCGTCGCGCTACCATCGTTATCGGAAAGTCT
+
;5:9CC@CDCCCCBAABBBBCCCDDGBBBB@BDCC=CFBD@EBCBCBC@CCB@@>A@BBEK?A?AA@BCDBAA9BBBBB3AC>A@A@8@AAB?BAC?BC????B?>:?@AAAACC>@?D?B??AAABBAB;??AA:==>>;;;>>@@@@===?;988<A@<A:;;;>=>===<@AA@@5@<A=@===<,77333)--9---7::=:=ACA.==A>=9><??<????;;;=A;==;;;;5;ABA:AAA@;;;BDB>=;;;??<=6::;77-//@@9@@6=@?=
@ATNG8:00321:02061
GATGGTAGGACGAGCGTCTGAGAGGTACTCATCGTTTCGGAAGAGACAGGTACGTTAATAGTTAATAGCGTACTTCTTTTTCTTGCTTTCGTGGTATTCTTGCTAGTTACACTAGCCATCCTTACTGCGCTTCGATTGTGTGCGTACTGCTGCAATATTGTTAACGTGAGTCTTGTAAAACCTTCTTTTTACGTTTACTCTCGTGTTAAAAACCTGAATTCTTCTAGAGTTCCTGATCTTCTGGGTCTACGCTCGTCGCGCTACCATCGTTATCGGAAAGTCT
+
:55<7<AA?B@@?@BABBBBBBBB@BBBCBBCE>?@=@C@C?@@ADCCC?BBCCCAC@BBDD@D?CCCCCBCCC@CCCCD5CB?BCCD>CC@@<@BB=CC9;;ADBC@CCCCBBBB?BBB@C@DDCCCBBC@BBBC@CCCCCBBBBBBCDBBBC@DDC?BB?C?BBAAABBCD@CBBDD;C?B=?????,>?:::6;BBBCBCCCB@CCCD5DACCC@C@CC@CBBB@@@@C@CBABBA=@9;;6;@BABBBBCBAABBAAAAC?CCBAB>BBBC?BA<BC::
@ATNG8:00324:02024
GATGGTAGCTATACGTATATCTATGTACTCATTCGTTTCGGAAGAGACAGGTACGTTAATAGTTAATAGCGTACTTCTTTTTCTTGCTTTCGTGGTATTCTTGCTAGTTACACTAGCCATCCTTACTGCGCTTCGATTGTGTGCGTACTGCTGCAATATTGTTAACGTGAGTCTTGTAAAACCTTCTTTTTACGTTTACTCTCGTGTTAAAAATCTGAATTCTTCTAGAGTTCCTGATCTTCTGGTAGAGCGTGCATATATCTACCATCGTTATCGGAAAGTCT
+
555>9>CBCDCC;;966==@BBCBBC@@AC;;7;CBD<BB<@=@@@@BCC@CBBBB@D@BBBC?B?B;;8:=<:?7@A<?;+>>4?BBA6<BBB?BA@;==+00/9998;=BBBAAA<?>B@C@AA@@@>>=188;;188==;::=>;@AAAA>><>>>=AD<A<AA?>>>====>===>5==B=CABCB/>>:991777///://7;??>@.>;7;@;A576-5@AA;;;=C8;;>>>?8;;B<@<<///77;?>?><;;@AAA8;;:AA=A>;;8;C:C><;
@ATNG8:00327:02065
GATGGTAGTCTCAGATAGTCTATAGTACTCATTCGTTTCGGAAGAGACAGGTACGTTAATAGTTAATAGCGTACTTCTTTTTCTTGCTTTCGTGGTATTCTTGCTAGTTACACTAGCCATCCTTACTGCGCTTCGATTGTGTGCGTACTGCTGCAATATTGTTAACGTGAGTCTTGTAAAACCTTCTTTTTACGTTTACTCTCGTGTTAAAAATCTGAATTCTTCTAGAGTTCCTGATCTTCTGGCTCTCGTAGACAGATACTACCATCGTTTCGGAAAGTCT
+
CCBB9A<<BBBCBCCBBBBCFGFCCCCDCC@@?@BCE=CC@D@CBCDDCCABBBCE@E?BBCD@C?B@@DBCBCC?BBBBA3BB@AADM?BBAA?ACC@CE?=;;BBB@BBCCBBAB?BCC@B@CCBBBCBB?BCBC@CAAADDDCBBBBCBBBB?CBB?BA>A>B@A@BBBBCABBBCC9C>C@;<;;;*;BCDC:;;CBBBCCDC5;;;;*;;:;B?B?BB@CBBBCCE@D>A@@DBA?A;;6;BCCC;;;BBBBAA;;;AAA>;;;@?@9@@9@@9@@::
@ATNG8:00330:02055
GATGGTAGGACGAGCGTCTGAGAGGTACTCATTCGTTTGGAAGAGACAGGTACGTTAATAGTTAATAGCGTACTTCTTTTTCTTGCTTTCGTGGTATTCTTGCTAGTTACACTAGCCATCCTTACTGCGCTTCGATTGTGTGCGTACTGCTGCAATATTGTTAACGTGAGTCTTGTAAAACCTTCTTTTTACGTTTACTCTCGTGTTAAAAATCTGAATTCTTCTAGAGTTCCTGATCTTCTGGGTCTACGCTCGTCGCGCTACCATCGTTATCGGAAAGTCT
+
---5055:69<<<=@>:99@@?BC@BA;;;;;8@>@@<A?B?CBCBDCCAFDCCDAFACHDC7:7;BAA;;<JGACCCCD2@A?@CDD>A@BB?BCC?CC;:;BFDGACCCCBCAA??AD:@690>000/0,/<>>9=<<<>@CCBBBBBBBAA?ACC@@@=@>@@;;;@BAB>BBCCB7B7;6;;CCC0>@;;;0;;CBBB<;:A=AA@?0>000>8=;=D@BBABCCB?B?BBABAA;@99949@@@9999@@>?9:9@@??<>>>=@499@@<@A696:>
@ATNG8:00336:02042
GATGGTAGACATATCGTACTCTCTGTACTCATTCGTTTCGGAAGAGACAGGTACGTTAATAGTTATTAGCGTACTTCTTTTTCTTGCTTTCGTGGTATTCTTGCTAGTTACACTAGCCATCCTTACTGCGCTTCGATTGTGTGCGTACTGCTGCAATATTGTTAACGTGAGTCTTGTAAAACCTTCTTTTTACGTTTACTCTCGTGTTAAAAATCTGAATTCTTCTAGAGTTCCTGATCTTCTGGGCAGACTCTCACACGCCTACCATCGTTTATCGGAAAGTCT
+
:9:C:=BGBBCBBBBBDCCDCABBFDGCCDCC@CCCB<BC?C@@BBCCBB?ABB??=??BBBB?BB?BBBBCBBB?BBBBB2BA?BB>>8>?>??BBB?BF>BA@DCC?AA@A?>>>;>>@<A<@@@A@@>>=AA?=8><AA>>===AAAA>>>A=ACA=::7:=@@@AAAA>>:>AABA;B=B:88777(8><;<5<>>:;;A:;;;?>>?/===@@<?<?A=@@@B:::9=9=AAA@@8>>DD9@==:::;<=?@<<==6==>4666///+8=>>8==6=???
@ATNG8:00342:02066
GATGGTAGTGATACAGATCAGACACCAGAAGATCAGGAACTCTAGAAGAATTCAGATTTTTAACACGAGAGTAAACGTAAAAAGAAGGTTTTACAAGACTCACGTTAACAATATTGCAGCAGTACGCACACAATCGAAGCGCAGTAAGGATGGCTAGTGTAACTAGCAAGAATACCACGAAAGCAAGAAAAAAGAAGTACGCTATTAACTATTAACGTACCTGTCTCTTCCGAAACGAATGAGTACAGAGAGTACGATATGTCTACCATCGTTATCGGAAAGTCT
+
AAAC@CCCCCCDBBCBBBCCDECDC?DDD?@@@AAB>B>AAA:9:C?CE?D?A@A@A@?@1A?CCDCBBBBB@@:>?@@BBB3BB@C@CDD;CDD@BABBDDDCB=B@CC?AAD<@@AAACCCDDCCCCCCC?DBDD<??CCCCBB<@=@AB?CCDCCBCC?CCCCBB?BB@?=>>A@==<3>==9::9:9:%:?<?:9:BBCDA;@<@@??6;7;@BCC@CCCBB@@=@=?AA9B::8:ABBCCEBBBBBBBBBBCCCAAABBBB@B@=>=<A>=>:>>7;AA>
@ATNG8:00345:02041
GATGGTAGATACTCGCTGATACACCCAGAAGATCAGGAACTCTAGAAGAATTCAGATTTTTAACACGAGAGTAAACGTAAAAAGAAGGTTTTACAAGACTCACGTTAACAATATTGCAGCAGTACGCACACAATCGAAGCGCAGTAAGGATGGCTAGTGTAACTAGCAAGAATACCACGAAAGCAAGAAAAAGAAGTACGCTATTAACTATTAACGTACCTGTCTCTTCCGAAACGAATGAGTACGTGTGACGTACGTGAGCTACCATCGTTATCGGAAAGTCT
+
AAAC@CCBBBDCCCCCCCCCCCBBB>BCC@CCCCBB>B?BBBBBBB?CC?C=AA@@@CCC2C?CAAAABBBBBB>BBBBBBB5AC<@4;;;.;CC?CCCCDDDDD@D?BB@BCC?BBCCCCCDDCCCCBBBC?CCCC@B@@@CDAA>B@C@@?@BBBBCBB?BDCCBB?BB?BBB?BB???8?>>;>>???1?A?B?>>BBA>>:>=ABCB:=:=@CAA?A@@@AAA=A>ABC=C::9:DCEDCCBBBAAACBCCCAAAAAABAA>ABCDD@AAAC@DD:AABB
@ATNG8:00307:02076
GATGGTAGGCGACATACATACGCGCCAGAAGATCAGGATCTCTAGAAGAATTCAGATTTTTAACACGAGAGTAAACGTAAAAAGAAGGTTTTACAAGACTCACGTTAACAATATTGCAGCAGTACGCACACAATCGAAGCGCAGTAAGGATGGCTAGTGTAACTAGCAAGAATACCACGAAAGCAAGAAAAAAGAAGTACGCTATTAACTATTAACGTACCTGTCTCTTCCGAAACGAATGAGTACGATGAGATCTCGTGTGCTACCATCGTTATCGGAAAGTC
+
@<@C@CBC@CAAAFCDCCCCCBCCD=@@C@CCCCCC@AA@@BBABC@BC@C@CCBBCCCC5C@CBCBBBCCCCC>BCCCCDC2DD<?2:::.;CCACCCCBEC;99:@CC@CCC@CCCCCAAACBCCBBBBC@CDCC?A@@@@BAA=@=A;:6;CBBBCDD@CCCBBB?BDADCC=??>>>6===;9:9999%:@?A?=?CBBBB>A=@AAA;>;?AEBC@BECCBBB998:BC=CED@A@@BDCAAACCCBBBBBBA>>>??@@@;@BCBB?BBBB?BD<@AB
@ATNG8:00310:02105
GATGGTAGATATATGCACGCTCTACCAGAAGATCAGGAACTCTAGAAGAATTCAGATTTTTAACACGAGAGTAAACGTAAAAAGAAGGTTTTTACAAGACTCACGTTAACAATATTGCAGCAGTACGCACACAATCGAAGCGCAGTAAGGATGGCTAGTGTAACTAGCAAGAATACCACGAAAGCAAGAAAAAAGAAGTACGCTATTAACTATTAACGTACCTGTCTCTTCCGAAACGAATGAGTACACACTCTCATATGACACTACCATCGTTATCGGAAAGTCT
+
B@?A?BBBCDDDCBCCCCCCCBBBD@DCB@BAAB?@>A@CCCBBAA>AC?C?BBBA@@@A2A@CCCCBB@C><<3<><>??@,?A=@5;;;;';BD@CBABCCEAA?AACD@CDD?BBBBBCCDCCCCCCAA@@CBAB?BABBBAAE?C@CBB?BBBDDCCC@@AABBB?BB?BBA<@@99929<<;99::9:%:@<@:9:CCDCD?A;@@AA:>:==A::::BAAAAA?B?AAC:@??<??CBCDCCBBBBBCBBBBBCBBBBBBB?BBBDC@BAAB?CC=D@@?
@ATNG8:00311:02093
GATGGTAGAGAGAGCTCTCTCATCGTACTCATTCGTTTCGGAAGAGACAGGTACGTTAATAGTTAATAGCGTACTTACTTTTTCTTAGCTTTTCGTGGTATTCTTGCTAGTTACACTAGCCATCCTTACTGCGCTTCGATTGTGTGCGTACTGCTGCAATATTGTTAACGTGAGTCTTGTAAAACCTTCTTTTTACGTTTACTCTCGTGTTAAAATCTGAATTCTTCTAGAGTTCCTGATCTTCTGGGCTGCGCTGATATGCGCTACCATCGTTATCGGAAAGTCT
+
@A@D;BBAAA;;99;5555599955555;9:;9696;09:5:597/////)//---07)//8:39<@=>89343938//000$//(//8998+7;00)/9938:399@>8=174====>=>2226;6:9>>>887<>>=B17859<==988>>=;:::5:::7<<5:3:==<<;=::478989*9/8075:9;.=AADD7>>@>>;88//(---(--//94<5>>9=885;77:>:>A?;8>,---7.7---7777///788895566///875<:::0//(/9//
@ATNG8:00311:02108
GATGACGAGCGTCTGAGAGGTACTCATTCGTTTCGGAAGAGACAGGTACGTTAATAGTTAATAGCGTACTTCTTTTTCTTGCTTTCGTGGTATTCTTGCTAGTTACACTAGCCATCCTTACTGCGCTTCGATTGTGTGCGTACTGCTGCAATATTGTTAACGTGAGTCTTGTAAAACCTTCTTTTTACGTTTACTCTCGTGTTAAAAATCTTGAATTCTTCTAGAGTTCCTGATCTTCTGGGCAGACTCTCACACGCCTACCATCGTTATCGGAAAGTCT
+
<88ABBA;;;BCCCCCABBACCCCCCC@CCCC>CC@C@CCCBBCC?AAA@?<??AA??<?@???BCDFCC?CCCCC3BB>?>=?6?99:;?BA=BC599:ACC;?=BB???B>AAD@C?BBABABBB>CBBB?BCCBBB>>?A>>>A>>><===;??;><>AA@???<;4<8888&53=4<;999*988<>0><==>>==::18565$222+3<2849:4:?<ABAA>A@BBCCCC>@?@F>CAAABBBCBBBB>??>ACC@BBABB?BBBB@BC<B@@@
@ATNG8:00311:02113
GATGGTAGTGTCATATGAGAGTGTGTACTCATTCGTTTCGGAAGAGACAGGTACGTTAATAGTTAATAGCGTACTTCTTTTTCTTGCTTTCGTGGTATTCTTGCTAGTTACACTAGCCATCCTTACTGCGCTTCGATTGTGTGCGTACTGCTGCAATATTGTTAACGTGAGTCTTGTAAAACCTTCTTTTTACGTTTACTCTCGTGTTAAAAATCTGAATTCTTCTAGAGTTCCTGATCTTCTGGTCTACTACACTGTACTCTACCATCGTTATCGGAAAGTCT
+
94:;7<ECLCBBC@@ACDEICCCCDCDCCDCB@CBCC?@A?A@BDABB9;99?AAB?@:C;698B=A@@@@::6?<@=>>>*9965:=>4>;;;7;;>=AB?@AA@CC?BCCBAAAC?BBE@B?BCBCBCCCACCCB@BBBBCBAAACBBBBBBB@B@@=@C?C@CCCCBBCBB?B@@@?3@5;5;ACBB0AC;;;0;;@@CBA;;;?BCBC2B<;<A?A?CC@BBBCCCCAB@CDD@BA7;;B?C;;;CCCCCCCDEFDGGDBB?;;;@A?;;;A5;;0;<<;
@ATNG8:00315:02070
GATGGTAGCAGACGTGACAGAGCGCCAGAAGATCAGGAACTCTAGAAGAATTCAGATTTTAACACGAGAGTAAACGTAAAAAGAAGGTTTTTACAAGACTCACGTTAACAATATTGCAGCAGTACGCACACAATCGAAGCGCAGTAAGGATGGCTAGTGTAACTAGCAAGAATACCACGAAAGCAAGAAAAAAGAAGTTACGCTATTAACTATTAACGTACCTGTCTCTTCCGAAACGAATGAGTACTATGTAGAGCTCTATACTACCATCGTTATCGGAAAGTAT
+
::::@CABBBBB?@;AACCBBBEHCACAA?@BAABC?D?BBAAAAC@BBAD?AA>9899-75773<8==:;;<5=7;4444$4;7<9=@@@+@>>7;;695:://)/6::7=;<9<=<<@?;@ABAAABCDD@CBBC?AACCECCC=@<@;;7;BAAAAAA>ABBECC?CC>A>?:=@99823::7;;??>>'>>;/0*00@ACCC?>5;;;>;A><;A9929>??AAA?B=@A@:@A@=ABB??@CCCBABBCBABA@@@<<<<=?;>>B;;7;>AA=AA:AAAA
@ATNG8:00318:02114
GATGGTAGGACGAGCGTCTGAGAGGTACTCATTCGTTTCGGAAGGGACAGGTACGTTAATAGTTAATAGCGTACTTCTTTTTCTTGCTTTCGTGGTATTCTTGCTAGTTACACTAGCCATCCTTACTGCGCTTCGATTGTGTGCGTACTGCTGCAATATTGTTAACGTGAGTCTTGTAAAACCTTCTTTTTACGTTTACTCTCGTGTTAAAAATCTGAATTCTTCTAGAGTTCCTGATCTTCTAGTGTCGTCTATCATGTACTACCATCGTTATCGGAAAGTCT
+
44:=9<<;9<<655<=566BB@@@@;;;@@AA?ACCE>DC;<<<I>CBCCACDB@@?@@BEED?C?CCCFIBBBA5;;;;;*;@=ABDE=BCCC@C@A=@@<@@@AAA?B@@@BBCC?BBB?B=A@@??=>>;?AAA>AA@@999@@=:::A@A=:=>?=AA:=9<?::;=@@@<@>@AA5A<A:>>AAA/A???A6<<=887::8818888(5;<>A6;5?:6?;;;<<>;?=AA::;C:>>@???BA>>;<:??@;;;A;;;?;>>888=B>::7=<2<///
@ATNG8:00320:02111
GATGGTAGATATATGCACGCTCTACCAGAAGATCAGGAACTCTAGAAGAATTCAGATTTTTAACACGAGAGTAAACGTAAAAAGAAGGTTTTACAAGACTCACGTTAACAATATTGCAGCAGTACGCACACAATCGAAGCGCAGTAAGGATGGCTAGTGTAACTAGCAAGAATACCACGAAAGCAAGAAAAAGAAGTACGCTATTAACTATTAACGTACCTGTCTCTTCCGAAACGAATGAGTTCTACTCTCAGAGACACACTACCATCGTTATCGGAAAGTCT
+
445:6=<BBB<B==<@>>;;555//)///)/7799939.45<@?@@?AB?B>A@<@<;<<+<6<<=::??///:1///////$//3<9>@?2>CCACBBBB;;;B=A@;;7:??5?B@<<=>>59;A00000)////)4:<<=<<B9>9<<?;>>@@AA@@=@A????<?@=???>@>>>A8>99197777'7<8<===>=;<>)/*//.726467999<@@@@@AB?B?BBB7:9C????@@<@BBBBBBBA9989666////:4//333-3///(//(///6
@ATNG8:00322:02119
GATGGTAGCATCATGCATATCTCACCAGAAGATCAGGAATCTCTAGAAGAATTCAGATTTTTAACACGAAGAGTAAACGTAAAAAGAAGGTTTTACAAGACTCGTTAACAATATTGCAGCAGTACGCACACAATCGAAGCGCAGTAAGGATGGCTAGTGTAACTAGCAAGAATACCACGAAAGCAAGAAAAAGAAGTACGCTATTAACTATTAACGTACTGTCTCTTCCGAAACGATGAGTACTGCGTCTCACTCTCGCTACCATCGTTATCGGAAAGTCT
+
::?C@C@B:66;;;;=666666<<>6:;:.44////)/)//77004:7??9==>=;77897$3488933/3;;;==6=BAAAAA,??9=8=9=&95:4;;666?=:@<;;6;;;4;;<;;5555444:444874459.5447:///7;68897<><;65558<:>5555:><ABB8898BA5A>;79::::,00(/8888:>?:<??@AAA3920==000;999>A6949881/000<000999998733:::=?;>;787;6;A@@A?@@@A3::,9=<;
@ATNG8:00323:02113
GATGGTAGCTCGCTGATGATATCTCCAGAAGATCAGGAACTCTAGAAGAATTCAGATTTTTAACACGAGAGTAAACGTAAAAAGAAGGTTTTACAAGACTCACGTTAACAATATTGCAGCAGTACGCACACAATCGAAGCGCAGTAAGGATGGCTAGTGTAACTAGCAAGAATACCACGAAAGCAAGAAAAAGAAGTACGCTATTAACTATTAACGTACCTGTCTCTTCCGAAACGAATGAGTACGAGAGAGCACACGTGTCTACCATCGTTATCGGAAAGTCT
+
<<556;@@?@==>?=<;;;<<=<<A76667;9@A::79=@=>;;:<7<<7949?@AABBA/A=9:89:8@>???6;3;4444$44.56<<=2==<8@>;<:B@AA?B<A@=;;:;>>@@AB@AACCDECCCD@DAA@>@@AABBCB@D?BBB=@@BABBBB@CCCCCD>AA?A:707;=>?:???<@@AAA2AA?BBBBBB>>?=B=AA@@<@=A?BAB>ABBA@@@6:8:AC=CCC>AABBCCCDDDBBBBBBBCBBCBCBBBC?@@::>?BBBA?BE>BBA=
@ATNG8:00324:02103
GATGGTAGCTCACGTACGTCACACGTACTCATTCGTTTCGGAAGAGACAGGTACGTTAATAGTTAATAGCGTACTTCTTTTTCTTAGCTTTCGTGGTATTCTTGCTAGTTACACTAGCCATCCTTACTGCGCTTCGATTGTGTGCGTACTGCTGCAATATTGTTAACGTGAGTCTTGTAAAACCTTCTTTTTACGTTTACTCTCGTGTTAAAAATCTGAATTCTTCTAGAGTTCCTGATCTTCTGGTAGAGCGTGCATATATCTACCATCGTTATCGGAAAGTCT
+
<;4:86<<9@;:;;;<==A@A@?@@A====;@<@BCF:BA;;:;BBB@A@?BDAAA@@-00/8)/*/;;:@BAAA?AAAAA000,///9929><<9A@?<@@47:==AA?BBCCCBBB?AA>=@=@@BAA=<<<A@@B7;:?@@@@@@BBA????A<?@?:=>8=8=>@@@@@@B:>>AAA5A=D=78778(8=///)/;;///<;9<1////(.///>5<5??==>>A?@?=A8:;?>;;5;;>:?AA>==?888@@@>>>?A@A:>>??@=@BAA<AB9@@@@
@ATNG8:00329:02071
GATGGTAGACATATCGTACTCTCTGTACTCATTCGTTTCGGAAGAGACAGGTACGTTAATAGTTAATAGCGTACTTCTTTTTCTTGCTTTCGTGGTATTCTTGCTAGTTACACTAGCCATCTTACTGCGCTTCGATTGTGTGCGTACTGCTGCAATATTGTTAACGTGAGTCTTGTAAAACCTTCTTTTTACGTTTACTCTCGTGTTAAAAATCTGAATTCTTCTAGAGTTCCTGATCTTCTGGGCTGCGCTGATATGCGCTACCATCGTTATCGGAAAGTCT
+
955>8>BBBBBBCBBBDDDDBCCCCCBBBCCC@BBBG>CB@B=BA;;9AA>A@@??<>:>A=?:@?AACBB?>8>7<===>+=B5=8>>6=>???DBB>AA>??BCBE?CBB>>>>;6;///7@==@?;;;=>>>B7;:@;;;A>>>@@D888?=@@@:>><A8;;>A?==;;177?AA5A9>176767(59777.75797:?:79199:9)7<>>B=E<??;>>A>>>A=B<>>>=>B7;;@E7;;;;@>;;;;A@@=>>?@@=;;;>A<A@??=?B:@;<;
@ATNG8:00337:02118
GATGGTAGTAGTACACTAGTCATACCAGAAGATCAGGAACTCTAGAAGAATTCAGATTTTTTAACACGAGAGTAAACGTAAAAAAGAAGGTTTTTTACAAGACTCACGTTAACAATTTTGCAGCAGTACGCACACAATCGAAGCGCAGTAAGGATGGCTAGTGTAACTAGCAAGAATACCACGAAAGCAAGAAAAAAGAAGTACGCTATTAACTATTACGTACCTGTCTCTTCCGAAACGAATGAGTACTATAGACTATCTGAGACTACCATCGTTATCGGAAAGTCT
+
ACAB@BBCCCBBBDCCCCBCCB@@@@CBB@BCBB@B>A9;;CDCCB@CD@C@BD?9;:;;;%;@BCCCCCBBBB?7<=:;;;::%;?=?499999#5;<7>@>CCCC;:9;?AC=@@@5A@@CCBCCGCCCCBBBB?BCAA>ACBA@@?@=A=ABB@CBCCCCCC?ABBBBB>AA=:9:9==999,8989999999%9?;A989BBDAA5858??@<@@@CDD?BCCB>00,0,000+000+0>>@CBBBCBBBBABBCBBCCBAAC@?<?CDAA>@AAA;>>8>?>?
@ATNG8:00348:02086
GATGGTAGTACATGATAGACGAACCAGAAGATCAGGAACTCTAGAAGAATTCTAGATTTTAACACGAGAGTAAACGTAAAAAGAAGGTTTACAAGACTCACGTTAACAATATTGCAGCAGTACGCACACAATCGAAGCGCAGTAAGGATGGCTAGTTGTAACTAGCAAGAATAACCACGAAAGCAAGAAAAAAGAAGTACGCTATTAACTATTAACGTACCTGTCTCTTCCGAAACGAGTGAGTACGATGAGATCTCGTGTGCTACCATCGTTATCGGAAAGTCT
+
::45265====9;;;:4455:<8D<99549555555;7<<<<=;;79>7>;0009////)/)38333::3333(3355555$5;5:.55)554.544455<<<38233-3337<;<<@???;9;:>@>@A?BBBC?BBCCBA@@<@:;;;*///::6;;:6:::<<8352(,,),),,2<<3==?;A<<<<<%;;6;333;6978599;9<9496;<A9:2:><<>???B?AAA:998??999?>@999@@ABBCABBAB===@@@:>888A:;;8818>4>888
@ATNG8:00301:02148
GATGGTAGGCGACATACATACGCGCCAGAAGATCAGGATCTCTAGAAGAATTCAGATTTTTAACACGAGAGTAAACGTAAAAAGAAGGTTTTACAAGACTCACGTTAACAATATTGCAGCAGTACGCACACAATCGAAGCGCAATAAGGATGGCTAGTGTAACTAGCAAGAATACCACGAAAGCAAGAAAAAGAAGTACGCTATTAACTATTAACGTACCTGTCTCTTCCGAAACGAATGAGTACTACTCTCAGAGACACACTACCATCGTTATCGGAAAGTCT
+
BBCD?BBB=BB<:66?=<<<959>@799C@CCCCFE@CBCD;;;AA>@?<??BFDCCDDD2B?BLCCCBBCFFC<@@@@AAA,A@<@5:9906@A:>CCCCBBCD@CAAA>@CC8;;D@@@@@CD@@@;;;@:@BAB?ACCBB@@@?@@CCC@BBCBCCBB@B@@@@>9<B??;?=AD??>78>;7:::::)??;=?@AAAABB?D?AACC?C?DAB??<???@=??:=9<??8?CD@BAAA000::::=@BBCAAAAA@CA@@B?B;<;A=AB@@=@B<AA??
@ATNG8:00305:02130
GATGTAGAGAGAGCTCTCTCTCTTACTATTCGTTTCGGAAGAGACAGGTACGTTAATAGTTAATAGCGTACTTCTTTTCTTGCTTTCGTGGTATTCTTGCTAGTTACACTAGCCATCCTTACTGCGCTTCGATTGTGTGCGTACTGCTGCAATATTGTTAACGTGAGTCTTGTAAAACCTTCTTTTTACTTTTACTCTCGTGTTAAAAATCTGAATTCTTCTAGAGTTCCTGATCTTCTGGGCTGCGCTGATATGCGCTACCATCGTTATCGGAAAGTCT
+
BBBBCCCCCCCDCB@ABCFGCCC@DDBBB?BJGF>BB?B@CDCDCCC?BBDAB?AACCCCAF@CBCCDBCCG@@@@@5@B<=444(3<<=9==@<?C;?AAECB@BBBBBBBB<@@C?C?BBBB@@?B?BCCA>BBBB??@@??AAA??>@<====AA=>:>>CAAAA@@;@;;;;/;7=:??@@?/<8887)88>;;;?>=>4::::+;>?>B=D=AA<?>?A???=B9==@AAA<::;A:AAAAAA;=;@A>@>>>AA?<>>>@@;@>>>9>>9@@88
@ATNG8:00309:02128
GATGGTAGCACGACACGACGATGTGTACTCATTCGTTTCGGAAGAGACAGGTACGTTAATAGTTAATAGCGTACTTCTTTTTCTTGCTTTCGTGGTATTCTTGCTAGTTACACTAGCCATCCTTACTGCGCTTCGATTGTGTGCGTACTGCTGCAATATTGTTAACGTGAGTCTTGTAAAACCTTCTTTTTACGTTTACTCTCGTGTTAAAATCTGAATTCTTCTAGAGTTCCTGATCTTCTGGAGATACACATGATACTCTACCATCGTTATCGGAAAGTCT
+
;9:C9=BBBBBB<A;:;B>?;??@@@DCCCBC@CCDC>CC?A=ABC@@@@?B@B;;::?BDCCAD>??BBBB>=B8A==>?+:?5??=929:?B788><88/33389:7=<@@BCCC?BBA<?<>>>?>>>>:>><A49<<99:>=>@@?>=>;;7;7?;?A=A<AA@=;::770556;<.<7=677677(5:///(.39/..:88:-///&....3384550586555616/552//=///<07575;??;<<===;;;;A;;6;B?==:>ACC<??8>>AB
@ATNG8:00310:02150
GATGGTAGTCTCAGATAGTCTATAGTACTCATTCGTTTCGGAAGAGACAGGTACGTTAATAGTTAATAGCGTACTTCTTTTTCTTGCTTTCGTGGTATTCTTGCTAGTTACACTAGCCATCCTTACTGCGCTTCGATTGTGTGCGTACTGCTTGCAATATTGTTAACGTGAGTCTTGTAAAACCTTCTTTTTACGTTTACTCTCGTGTTAAAAATCTGAATTCTTCTAGAGTTCCTGATCTTCTGGGATGTTGCGCAGTGCCTACCATCGTTATCGGAAAGTCT
+
>9:59=;:@??::95555555=>;666;;;==:><AA<@A;@8@BAA><<,/-88838,0//-(/)//75-///72/////$/838:==24455.55949<165<<==269A@@@9949?B;@=ABBBBB@A=@959:@@?:00;/0////-(-575;//)/:1715/////<::555599+949455555$5:::;3;;<;;;??9=.9595$5999:5:7<<8<BCCBCB@B?B@:;;;5::;@;@:;;4;;@;955:<8<==8;:55515499.44)4444
@ATNG8:00313:02140
GATGGTAGCATCATGCATATCTCACCAGAAGATCAGGAACTCTAGAAGAATTCAGATTTTTAACACGTGAGTAAACGTAAAAAGAAGGTTTTACAAGACTCACGTTAACAATATTGCAGCAGTACGCACACAATCGAAGCGCAGTAAGGATGGCTAGTGTAACTAGCAAGAATACCACGAAAGCAAGAAAAAGAAGTACGCTATTAACTATTAACGTACCTGTCTCTTCCGAAACGAATGAGTACTATGTAGATCTCTATACTACCATCGTTATCGGAAAGTCT
+
CCA@>BBDBBBBBBDBBCCCCCCBC?BBC@DDDBBB?B@BBBCDBB=AB?B@BAA@????1?=BCB==>CCBBB9A?>????0>A;A5;;;6;BD@CBCCFCCCD=B?CC?BAA?BACBBBCCCCCECBBBC@CCBB@BBABBBAB?B?BBB?BBBCBBBC@DCAABB?BA>BBB>@@>>>8???=ACBBB3BD@C999CCBBB?A;@@AB;>;>ACCC?CCBBAAB=@>?DD>F??=?CCCDCCAC@@ABBBBBBBBAA@CC?><>BBBC?ABBB?CC=B>>=
@ATNG8:00317:02124
GATGGTAGGACGAGCGTCTGACGAGGTACTCATTCGTTTCGGAAGAGACAGGTACGTTTAATAGTTAATAGCGTAACTTCTTTTCTTGCTTTCGTGTATTCTTGCTAGTTACACTAGCCATCCTTACTGCGCTTCGATTGTGTGCGTACTGCTGCAATATTGTTAACGTGAGTCTTGTAAAACCTTCTTTTTACGTTTACTCTCGTGTTAAAAATCTGAATTCTTCTAGAGTTCCTGATCTTCTGGCGCGTATGTATGTCGCCTACCATCGTTATCGGAAAGTCT
+
///748:>7>::49844477///7:)//4455<8644=454057556<<<@99=9959)56<555.549:<<<;;69<.5555&55.549905//////)//)55555>7;;<?>>==9===7<59955955949<<=8>;;;;;:9;;;:::;::8=;>:;:67)////44=>@266>==0=5:555555$59:>C8?::9A@A:9929595$5555;8<6;;:;??B????@<??>?>>;>@>7@@?9:9B@<<=00/;;)/495:44/94///7)//)/;:<
@ATNG8:00317:02134
GATGGTAGCACGAGTCACTCATATCCAGAAGATCAGGAACTCTAGAAGAATTCAGATTTTTAACACGAGAGTAAACGTAAAAAGAAGGTTTTACAAGACTCACGTTAACAATATTGCAGCAGTACGCACACAATCGAAGCGCAGTAAGGATGGCTAGTGTAACTAGCAAGAATACCACGAAAAGCAAGAAAAAGAAGTACGCTATTAACTATTAACGTACCTGTCTCTTCCGAAACGAATGAGTACGTGTGCGACGTGGCTCCTACCATCGTTATCGGAAAGTCT
+
:>>@7<?@<=>@=CBBB=BCC<==>:>BB?AA@A;;7:=CCFBBBC:>>2626@@@@<<<+525;<<<A??887*3844499'4;9D<DDC;BBB@BA;;<BCCB?B8957<5945<;;ABCCABBCC;;;@=@@@@@CBBCEBBB>B?CBB?AA@JECCC?@?BAAA@DE=??>9>=8889(887/8?@@@2?B<@@@AA??9:69999<?;>;>>CDB@BBCCB@@6:3:??9>::3:9??A@@998@@@?BB@AA=9888=A@=AAAAC@BAAA>A@;@@00
@ATNG8:00320:02161
GATGGTAGGAGACACGTCGCACACGTACTCATTCGTTTCGGAAGAGACAGGTACGTTAATAGTTAATAGCGTACTTCTTTTTCTTGCTTTCGTGGTATTCTTGCTAGTTACACTAGCCATCCTTACTGCGCTTCGATTGTGTGCGTACTGCTGCAATGTTGTTAACGTGAGTCTTGTAAAACCTTCTTTTTACGTTTACTCTCGTGTTAAAAATCTGAATTTCTTCTAGAGTTCCTGATCTTCTGGTATACACACTCGCTCGCTACTATCGTTATCGGAAAGTCT
+
?;;<265>8=A;;;@=ABCCB@@@AA@@>B;;7;BBA:BC?CABBBCCBC@CCBBB@C@B@;;59389<;<<<;:633333$39178::29;9=289=188/3779::6@::AB??@?C@A<@<@?@?@@==8<A::5;=@????@;;;?;888=5;:?:>?<?<=<>>?565>8<<A?A6A<A6<<;;;+99:AB:BF888>>>>>8====+=;;:>18817=9?==:9//+/7=:9=<;3:9:5;A===@??=>>AA@===//-333-//17<<>1;;6;===
@ATNG8:00321:02135
GATGGTAGTGATACAGATCAGACACCAGAAGATCAGGAACTCTAGAAGAATTCAGATTTTTAACACGAGAGTAAACGTAAAAAGAAGGTTTTACAAGACTCACGTTAACAATATTGCAGCAGTACGCACACAATCGAAGCGCAGTAAGGATGGCTAGTGTAACTAGCAAGAATACCACGAAAAGCAAGAAAAAAGAAGTACGCTATTAACTATTAACGTACCTGTCTCTTCCGAAACGAATGAGTACAGAGAGTACGATATGTCTACCATCGTTATCGGAAAGTCT
+
;;;A=B?BCBBBA<CBCAAABBBAA@BCE@CBBBCC?B>CBCCCBB?BCAG@BB994<;;+=6<:;CCFCBAAA;?8@<>>>+<<7:.445,5A@=B9::9@@@A?@?BA?CBB=@ABABCDCBCCECBDHD?@@CC?BBBCBCCC?CADBB@B@@AEAA@@;;:BDB?BE@@??>@@9999+99929>>>@@'@A?9989AABBB@@<>>??6:4:>B@@>@BA@@@@;?=ABB;BAA=@@BABBCBBBBBCB???BBBCCCCABB?A<<??:=>@A=BD:;;::
@ATNG8:00329:02153
GATGGTAGGCGACATACATACGCGCCAGAAGATCAGGAACTCTAGAAGAATTCAGATTTTTAACACGAGAGTAAACGTAAAAAGAAGGTTTTACAAGACTCACGTTAACAATATTGCAGCAGTACGCACACAATCGAAGCGCAGTAAGGATGGCTAGTGTAACTAGCAAGAATACCACGAAAAGCAAGAAAAAAGAAGTACGCTATTAACTATTAACGTACCTGTCTCTTCCGAAACGAATGAGTACGATGAGAGAGCTCTCTCTATCGTTATCGGAAAGTCT
+
:;;C?CBC?BBDBBBBBCBCA@@BC?CBB@BCECAA?A?BBBBBBB@CC@C@BBA:::::.;?BBCCCCBBDDG?B;;;FDD3BB?B?CCC<FHEEGCBBCCEBB?B?CC@AAA?AABBCCBBBBBBBBBBCACBBB@BBCBBBBB=B>:::>BCCCCC@A=@BBAAA?:92:::3:@>>>?5===;999999%0=9=000@@AAB<?<>@@=;A<@@BBBABBBCC<;5;5;@@8?;;6:::CC???DAAACAAABBBCBBBAABBB?;5;>88187)8<<<
@ATNG8:00334:02130
GATGGTAGGCACTGCGCACACATCCCAGAAGATCAGGAACTCTAGAAGAATTCAGATTTTTATCAGAGAGTAACGTAAAAGAAGGTTTTACAAGACTCACGTTAACAATATTGCAGCAGTACGCACACAATCGAAGCGCAGTAAGGATGGCTAGTGTAACTAGCAAGAATACCACGAAAGCAAGAAAAAGAAGTACGCTATTAACTATTAACGTACCTGTCTCTTCCGAAACGAATGAGTACTACTCTCAGAGACACACTACCATCGTTATCGGAAAGTCT
+
@@@C@DDD@CC;;:ABABFB@ABCC>CBB?A@AB::9<ACDCCCCC@CC@D@@@@;;;;;);?BABBBA@AD@CC????59:391773&39;4>>?>???=B;?==<<A86-5:;;>>>>>>???@B::7;===<@A>?>?@A<A=A>A>ABDCBB@@>?DCCCC@BB???>?BB???8???=@BAAA3??=@BBADD>>>;@<@A??:?<AA@@@:@>>@>>>9?:?DC499818??BBBBBBBCBBBBA@A@@@@A@@@A?A@>>>?AAAC=AA<AAAA
@ATNG8:00336:02133
GATGGTAGTATAGAGCTCTACATAGTACTCATTCGTTTCGGAAGAGACAGGTACGTTAATAGTTAATAGCGTACTTCTTTTTCTTGCTTTTCGTGGTATTCTTGCTAGTTACACTAGCCATCCTTACTGCGCTTCGATTGTGTGCGTACTGCTGCAATATTGTTAACGTGAGTCTTGTAAAACCTTCTTTTTACGTTTACCTCGTGTTAAAAATCTGAATTCTTCTAGAGTTCCTGATCTTCTGGGTGCGCTACAGTCTCTCTACCATCGTTATCGGAAAGTCT
+
;59C:BBBBBBCBCBCCCCCBCAAACCCCCCC?BA@@<AB?C@BABBBCC?CBBBB>B<@@CC?C>AABBBBBBD?BBBBB3BB?BBCCC:BBBB>B@B?BC<@@@BBB?BBB??AAA<AAA<A<@@@>>@@@:@@<<9>AA>==?AAA@AAA??A<?>>=?>:>;>>>?AA?AB9>>>??1=8<8<===</<=66637A=AAA?66(////(//;:=1;5;>:==>@BAB<?<??>@<<6<<<?8@@@A><<<=BA>@>=>A>@;?>>886:>>A:>>7@A@>
@ATNG8:00338:02132
GATGGTAGCAGACGTGACAGAGCGCCAGAAGATCAGGAACTCTAGAAGAATTCAGATTTTTAACACAAGAGTAAACGTAAAAAGAAGGTTTTACAAGACTCACGTTAACAATATTGCAGCAGTACGCACACAATCGAAGCGCAGTAAGGATGGCTAGTGTAACTAGCAAGAATACCACGAAAGCAAGAAAAAGAAGTACGCTATTAACTATTAACGTACCTGTCTCTTCCGAAACGAATGAGTACGATGAGATCTCGTGTGCTACCATCGTTATCGGAAAGTCT
+
:55>9<A??==@;;;;;=B;@ACBB?BBB@BAB@@@?B?CBDCBDD@CB=?<:::ABBBB3B@BBBB?BCEDFD>AABBBBB3BBAF@BA@277=3;7@???B>>;>=>>:=AA;?>>>A>>>A@;;;=>>A;>>>>:>AB@@@@@<@=AAA:=::7999>9=?ABCC?BB<<>@9=68//'...(..666'..(2777::?>?<?<?AAA<@;?:::?5;;;;>>>:>:<A>3;993989><:9<<>@@AAAA@>>>=99888=5;;=AA8;;:=5::3:=<>
@ATNG8:00340:02128
GATGGTAGAGTATATGTGTTCTCCAGAAGATCAGGAACTCTAGAAGAATTCAGATTTTTAACACGAGAGTAAACGTAAAAAGAAGGTTTTTACAAGACTCACGTTAACAATATTGCAGCAGTACGCACACAATCGAAGCGCAGTAAGGATGGCTAGTGTAACTAGCAAGAATACCACGAAAAGCAAGAAAAAGAAGTACGCTATTAACTATTAACGTACCTGTCTCTTCCGAAACGATGAGTACTATAGACTATCTGAGACTACCATCGTTATCGGAAAGTCT
+
:44=7<BBBBBBBCDCCCC@CA@?ACD@CBBBBC@C@CC@@ACB@BB?B?BBBAAAAA2A>BBCCCCDAA@@8@999<<<,<<8=3::::'8=;8=>>>>>>==:=<@@<>>=7;;@@?===AAA@@<<;D;AA==:<=;<;<994:;@AA<A???>ABD=??@@BB?BB=B@C0967888)8:<7<<<<=.=>:>AA???===8=9=>>>=@=??;;;=???A>==;@<BBD;AAAAA>@0/////>@==>>>@@@@BBA;;;=>;;;A=AAAA<AA6==@@
@ATNG8:00341:02158
GATGGTAGTGTCATATGAGAGTGTGTACTCATTCGTTTCGGAAGAGACAGGTACGTTAATAGTTAATAGCGTACTTCTTTTTCTTGCTTTCGTGGTATTCTTGCTAGTTACACTAGCCATCCTTACTGCGCTTCGATTGTGTGCGTACTGCTGCAATATTGTTAACGTGAGTCTTGTAAAACCTTCTTTTTACGTTTACTCTCGTGTTAAAAAATCTGAATTCTTCTAGAGTTCCTGATCTTCTGGTCTACTACACTGTACTCTACCATGTTATCGGAAAGTCT
+
::44.44:;=>>A;6566=BBAAAB@@<@;;>:>>>?6==4646>===@@:>=@55.549==D@HACA@A@<<00*/7777)9;6;<=@8=A@C@CCD@CC:;;AAA@8;;@BCCCC@CCC=A9;;BA@ABCAGGGG?BABBAABBBBBBBAA>@:<00+0;:>,09AC@@A;:499949&9:@:?@CBA,?>;;;099B:99A@@@295959#955959>16616599955268<<>>==465=055;;;>>>>BBB@BCC;;;D>@A>>4:;::=@@8>000
@ATNG8:00345:02164
GATGGTAGCGCGACGAGCGTAGACCCAGAAGATCAGGAACTCTAGAAGAATTCAGATTTTTAACACGAGAGTAAACGTAAAAAGAAGGTTTTACAAGACTCACGTTAACAATATTGCAGCAGTACGCACACAATCGAAGCGCAGTAAGGATGGCTAGTGTAACTAGCAAGAATACCACGAAAGCAAGAAAAAGAAGTACGCTATTAACTATTAACGTACCTGTCTCTTCCGAAACGAATGAGTACAGAGAGTACGATATGTCTACCATCGTTATCGGAAAGTCT
+
;55B:>CCCBCBBB9;;DCCCCCCC?CCCACCBB@@=@?CBBADCC?CC?C???A99999.:@CDCCCBBBBB@8>?99999*;A=A5;;;*9CA=CCBCEFFBB>B?CC@AA@?CCCABBBBCDCCCAAAC@CBBB?BBBBBBBB>C?BAA>BBCCCCCC?AAABCC@AA=ABB=@@999,7<;;ABBBB3BB@C999CCBBA=B=AA>>:>;?ACAA>@BBAA@@<?=?DD>DBB?BBAABBBBBBBCCBCAAAACBCB??@A;A<;<@<BAAB7::09977
@ATNG8:00303:02208
GATGGTAGCTCTGCTCTGACTCTCGTACTCATTCGTTTCGGAAGAGACAGGTACGTTAATAGTTAATAGCGTACTTCTTTTTCTTGCTTTCGTGGTATTCTTGCTAGTTACACTAGCCATCCTTACTGCGCTTCGATTGTGTGCGTACTGCTGCAATATTGTTAACGTGAGTCTTGTAAAACCTTCTTTTTACGTTTACTCTCGTGTTAAAAATCTGAATTCTTCTAGAGTTCCTGATCTTCTGGCGCTCTGTCACGTCTGCTACCATCGTTATCGGAAAGTCT
+
<<>C@DCDBA;;BBAAACBCCCCCCCCDEC@@?ADDE>CC?C@BCCBBBF>BBB;;7;<BB>?7A@CCCGDAA@C@DCDED5@@=@AAA;A@@=9>9925;=<@@BBC?CCCCDCCCADCC?C@CCBB@B::6:CAB@CAAAEBBCCDD;;;CCC@BA@>AD?A?BB:;;CCCG@BBFIL<B?B>;;<;;.;CCCC>CAAABC;<;@5;:;:*;AA@A?@?CC@CCHBDBB:;9;DCDDD?AACACHCBAAA@BCCCCD;;;A@@<@BB@@=@A>@:@@9@@??
@ATNG8:00304:02216
GATGGTAGGCGTGTGAGAGTCTGCCCAGAAGATCAGGAACTCTAGAAGAATTCAGATTTTTAACACGAGAGTAAACGTAAAAAGAAGGTTTTACAAGACTCACGTTAACAATATTGCAGCAGTACGCACACAATCGAAGCGCAGTAAGGATGGCTAGTGTAACTAGCAAGAATACCACGAAAGCAAGAAAAAGAAGTACGACTATTAACTATTAACGTACCTGTCTCTTCCGAAACGAATGAGTACAGAGAGTACGATATGTCTACCATCGTTATCGGAAAGTCT
+
A@AD@CCC@DCCAABCCCDBCBABB>CCF@BBBCBB?B@BBBCBCC@CC?B?CCCCCCCC3C?CDBCBBBBBBB9=>77777(7@:@<AAB9BBB?BABBBBB7758?<<:=@@=A>>>>???AAA@>@@?=9=>>>:;;;?>>=<8>=AAA???@CCACC;@BB?=><>A>ACC@BBBBB=@@@>?:;::+:=:>@BB788@@@<@<B>>>;>;=;;;B=A@@>===1818AA:ACC?BBBB?>?BBBB@?@????@@@@@@???<@@AA?:BBBB>A?:?A?@
@ATNG8:00308:02178
GATGGTAGTACATGATAGACGACACCAGAAGATCAGGAACGTCATAGAAGAATTACATAGATTTTTTAACACGAGAGTAAACGTTAAAAAGAAGGTTTTTACAAGACTCACGTTTAACAATATTGCAGCAGTACGCACACAATCGAAGCGCAGTAAGGATGGCTAGTGTAACTAGCAAGAATACCACGAAAGCAAGAAAAAGAAGTACGCTATTAACTATTAACGTACCTGTCTCTTCCGAAACGAATGAGTACCTCTCAGACGCTCGTCCTACCATCGTTATCGGAAAGTCT
+
?:957::CC<66><<@BBBAAA@A@;@BA569@595.52555545;;:4//)-(------99::<:%:68:5449::@@@9<<<-7777$3917,3333$33349:98337789(34883:5505A@?DCDBBAAAABBBC@BBBB?BBBCCDCC?D@B??=?A?@@BBB?BBBBAA?BB?BBB>>=>>C:=::4/////(.70...3599:?;@6><>>;?<?@GCCACBBBBBCAD@CCC=CCD>@AC@@@C@BBBBBBBABABBCCC?BBC@AAABC?BBBB=@@9@A@?
@ATNG8:00308:02206
GATGGTAGCACGACACGACGATGTGTACTCATTCGTTTCGGAAGAGACAGGTACGTTAATAGTTAATAGCGTACTTCTTTTTTCTTGCTTTCGTGGTATTCTTGCTAGTTACACTAGCCATCCTTACTGCGCTTCGATTGTGTGCGTACTGCTGCAATATTGTTAACGTGAGTCTTGTAAAACCTTCTTTTTACGTTTACTCTCGTGTTAAAAATCTTGAATTCTTCTACGAGTTCCTGATCTTCTGGCTCTCGTAGACAGATACTACCATCGTTATCGGAAAGTCT
+
BDBB?B99;<====><===;;;=A;:9?=@>@<@;<;099.5.5:99;=:8==000+/39788:;68;:99C>:::333333#334;=>C6AABA=@@@;??<999@8:48@AAAAAA>AA@<A<@?>===??=AA@@=BCAAAAB:;;??B@;;:8866///(/586<A85799466699+606022222$28555-5:866635..(....$./6,5:3;177087...88959185;:>:6;;;478/--667---;;5;7;;==9///::5=@?@:>=8=A>>
@ATNG8:00309:02179
GATGGTAGACACGTGTGCTCTCTCGTACTCATTCGTTTCGGAAGAGACAGGTACGTTAATAGTTAATAGCGTACTTCTTTTTCTTGCTTTCGTGGTATTCTTGCTAGTTACACTAGCCATCCTTACTGCGCTTCGATTGTGTGCGTACTGCTGCAATATTGTTAACGTGAGTCTTGTAAAACCTTCTTTTTACGTTTAACTCTCGTGTTAAAATCTGAATTCTTACTAGAGTTCCTGATCTTCTTGCTCTCGTAGACAGATACTACCATCGTTATCGGAAAGTCT
+
@BBB>BACDDC:;6=966>?966=DA@BABAA?BCBF=BB?@=@BBDBBB@BBCCC?B?BBBA?A>BCBAAAAAB?BBBBB3AA87333(388;183;6?A=A:97AA=@BCBCB>D;>?D=D<@???@@>><>ADD<AAAA@?;;;AAAAAA;;18889=>1938AAC>78671899::1:9>:;7777+7=:<;,/+/>:99<>==<AEE6A;;//)/7//*//===@;;7;;>>;=<@<==:=@@@@@@A>>>AAD????>>><>>>AA<><;A6::6:AAA
@ATNG8:00321:02193
GATGGTAGCATCATGCATATCTCACCAGAAGATCAGGAACTCTAGAAGAATTCAGATTTTTAACACGAGAGTAAACGTAAAAAGAAGGTTTTACAAGACTCACGTTAACAATATTGCAGCAGTACGCACACAATCGAAGCGCAGTAAGGATTGCTAGTGTAACTAGCAAGAATACCACGAAAGCAAGAAAAAGAAGTACGCTATTAACTATTAACGTACCTGTCTCTTCCGAAACGAATGAGTACGATGAGATCTCGTGTGCCTACCATCGTTATCGGAAAGTCT
+
88::6;;BB=@<<;5569<<=965<.55525C;;;59@495?BABB@CC@B>AA??8;;;):6??@BBCCC==<3;>:;;;;*<B@C<AAA7@BC?CBBBCCC;:9;@ID@CCE?BBBADCCCCCBBBCCCCBBBBB>AABAACBA=B=;;8;BBBEEBAA?ABBCCC?BB?@???AAABB599><?DFFF2BA>A::9BCDCA<@<===@<@<@ACCC?BBBCCDD?A>ABC>CBB?BAAAFCC9:9????CB>>>CA655.5::5:;>;?:<77717707:77
@ATNG8:00328:02208
GATGGTAGCACGACACGACGATGTGTACTCATTCGTTTCGGAAGAGACAGGTACGTTAATAGTTAATAGCGTACTTCTTTTTCTTGCTTTCGTGGTATTCTTGCTAGTTACACTAGCCATCCTTACTGCGCTTCGATTGTGTGCGTACTGCTGCAATATTGTTAACGTGAGTCTTGTAAAACCTTCTTTTTACGTTTACTCTCGTGTTAAAAATCTGAATTCTTCTAGTAGTTCCTGATCTTCTGGAGATACACATGATACTCTACCATCGTTATCGGAAAGTCT
+
<::A9;:;<=566=;;<>@A?@;?969C@@?><=><>666169<<<;;;=9==<55057::=<0505;?@@@=?A488;;;+>;4@::9(3<<::>==<>?8>?@??@>@777@@@@;@@;8<277?D=6667:8<<;>>>B766=88>;<///7176;5;;:?:=>>>DC@@@7::AAA5A:>:>AAAA.<<888,8=;:;???>@57767)6///95;5==8866////6060-//338///-0666-//5559;<<;;;AA??<?@?;;5;::>188)8==>
@ATNG8:00330:02218
GATGGTAGCTCTGCTCTGACTCTCGTACTCATTCGTTTCGGAAGAGACAGGTACGTTAATAGTTAATAGCGTACTTCTTTTTCTTGCTTTCGTGGTATTTCTTGCCTAGTTACACTAGCCATCCTTACTGCGCTTCCGATTGTGTGCGTACTGCTGCAATATTGTTAACGTGAGTCTTGTAAACCTTCTTTTACGTTACTCTCGTGTTAAATCTGAATTCTTCTAGAGTTCCTGATCTTCTGGGCAGACTCTCACACGCCTACCATCGTTATCGGAAAGTCT
+
<<::398444445999555>>666>;;;<=550555>7>?<=:=BCCBBB?65565.57;::<.5.5555999;=7;;?>>(44.445909<;;65555)5<55929>BE<C>?=5555.44/)/27//-5-//)/)/99)/6;6555//99//////)/892::5:38445777//)-577)/)/499<<.:<==8==<9995555.55)5;;<<1515579999999385;::;;<5:4//)////7---//99678(---(-678;:=<;;.44)4;;8
@ATNG8:00347:02189
GATGGTAGCTCACGTACGTCACACGTACTCATTCGTTTCGGAAGAGACAGGTACGTTAATAGTTAATAGCGTACTTCTTTTTCTTGCTTTCGTGGTATTCTTGCTAGTTACACTAGCCATCCTTACTGCGCTTCGATTGTGTGCTTACTGCTGCAATATTGTTAACGTGAGTCTTGTAAAACCTTCTTTTTACGTTTACTCTCGTGTTAAAATCTGAATTCTTCTAGAGTTCCTGATCTTCTGGAGATACACATGATACTCTACCATCGTTATCGGAAAGTCT
+
888=7;?@@AB@@@CCHCCCCBCBCBCBCCBB@AAAC>DC?A?ACCCDCC@CCDCC8;:;;BB@E@C885B>===8===>?+<>5<873(398=?A@@;??::99=<<077=<ADDE?B@A5858@AAAA==:>BBB;>>>>>>>7;;???;;;A=??@:>>;;69///973322-..88+626333555'77555(2295557856-522&2899:6=277055679996>37;888>.//<5///;;66:99<::9<<=<991755596<;;<4991999<
@ATNG8:00349:02191
GATGGTAGAGAGAGCTCTCTCATCGTACTCATTCGTTCGGAAGAGACAGGTACGTTAATAGTTAATAGCGTACTTCTTTTTCTTGCTTCGTGGTATTCTTGCTAGTTACACTAGCCACCCTTACTGCGCTTCGATTGTGTGCGTACTGCTGCAATATTGTTAACGTGAGTTCTGTAAAACCTTCTTTTTACGTTTACTCTCGTGTTAAAAATCTGAATTCTTCTAGAGTTCCTGATCTTCTGGGTGCGCTACAGTCTCTCTACATCGTTATCGGAAAGTCT
+
;9;C?BCBBCCCCCCBBBBDFHCCC@AAFCCC@BDD@BB@E@BCBBCAA?:;;@B@C@DB@@>A7;<AAA@B=C@BBBBA3A@=A9943<<A>BBA>AA599BBBB?B???BBB?6:9D7<188@@@@?B=BAAA9<<>788>???>>>>>??<><<8:;3;188?>==G<;:8ABDD.=4>577777)55679-3...999823(....$..546262-.*.77796605.3...572335=1559>>95558<:?><>AA;:;@:94:?>?<AA:>>;;
@ATNG8:00307:02236
GATGGTAGTATCTGTCTACGAGAGCCAGAAGATCAGGAACTCTAGAAGAATTCAGATTTTTAACACGAGAGTAAACGTAAAAAGAAGGTTTTACAAGACTCACGTTAACAATATTGCAGCAGTACGCACACAATCGAAGCGCAGTAAGGATGGCTAGTGTAACTAGCAAGAATACCACGAAGGCAAGAAAAAGAAGTACGCTATTAACTATTAACGTACCTGTCTCTTCCGAACGAATGAGTACACACTCTCATATGACACTACCATCGTTATCGGAAAGTCT
+
888:7<@ABB@?;CCBBBDCBBBBC@BCC@DBCBBBAH@@A@::8A>AC?A?AA??>AAA/B=??=BBBBBBBB7<<BBAAA0@A<?9@AA7BCC?BBBCCCCCC>A=AA>AAA>BBABBDDCDHCCCHCBB@BBCC@BADDDDBA?B@BBB?BBBBBCCC@??ACBB?AA=@@@<??CD?B>AA?CCCCC2CC@B999AAABB>D<===@<@=>>BBC>BCCDDBB?A?AB@CCC???>DBBAAAAABBBBBAAABABAAABB?BCBBB?BBBB?AA;A:::
@ATNG8:00319:02225
GATGGTAGGACGAGCGTTGAGAGGTACTCATTCGTTTCGTAAGAGACAGGTACGTTAATAGTTAATAGCGTACTTCTTTTTCTTGCTTTTCGTGGTTTTCTTGCTAGTTACACTAGCCATCCTTACTGCGCTTCGATTGTGTGCGTACTGCTGCAATATTGTTAACGTGAGTCTTGTAAAACCTTCTTTTTACGTTTACTCTCGTGTTAAAAATCTTGAATTCTTCTAGAGTTCCTGATCTTCTGGGCTGCGCTGATATGCGCTACCATCGTTATCGGAAAGTCT
+
@@@@<?CC?CBBBBABC>CBBCD?BABBB;;8;A@@9B...0..-88:;7=>>BB>B=@@ADAD??A@>>>>:<477777$7<8<9878&3:=:-777&7?9;?AB??<=BBBBBB@@BCB?B@BB9:9BBC>==AA<@@@@???@><=>>>>BB=;;;=AA7:7;AA><?@973;==;<293;475555(599>:39@??@>97::1////(///(-86:3.0*/9;>?AA>A>@?==:9/78;;.;333999;::?:?<?>=>A488@@<<>>;;5;:1;>>>
@ATNG8:00325:02265
GATGGTAGATATATGCACGCTCTACCAGAAGATCAGGAACTCTAGAAGAATTCAGATTTTTAACACGAGAGTAAACGTAAAAAGAGGGTTTTACAAGACTCACGTTAACAATATTGCAGCAGTACGCACACAATCGAAGCGCAGTAAGGATGGCTAGTGTAACTAGCAAGAATACCACGAAAGCAAGAAAAAGAAGTACGCTATTAACTATTAACGTACCTGTCTCTTCCGAAACGAATGAGTACACATCGTCGTGTCGTGCTACCATCGTTATCGGAAAGTCT
+
DBBA@BBABBBBBDCCCBBBCCCCC@CCC@CCCBCB@C@DCCAABA?AA?D>BBBBBBCB3B?CBA@BCCCBBB<AA@ABAB2ABBB0;;;.;DE?CCCCCCCBB>B@BB@CCC@BBBBBBCC@@ACDDBBB?BCBB@BBA@@CAA=B?BBC@BBBCCCBA@CCCAAA?BB@BBB=@@999+:>=9?BBBB3BF@B:99BBECC?B>B?AA:>:>BCBB@BCCBBBB=@>@DC>CCC>ACCCCCCCCC@@AACCCCCCAABBCAA>ABBBA?BBBC?CC>BA>>
@ATNG8:00337:02249
GATGGTAGCATCATGCATATCTCACCAGAAGATCTGGAACTCTAGAAGAATTCAGATTTTTAACACGAGAGTAAACGTAAAAAGAAGGTTTTACAAGACTCACGTTAACAATATTGCAGCAGTACGCACACAATCGAAGCGCAGTAAGGATGGCTAGTGTAACTAGCAAGAATACCACGAAGCAAGAAAAAAGAAGTTACGCTATTAACTATTAACGTACCTGTCTCTTCCGAAACGATGAGTACGAGAGAGCACACGTGTCTACCATCGAGGTTGTAAAGTCT
+
::4904444;:::55566<<=>;;;855/27///::6:4888444949<==8;<<<;==B+B?444:8;6////(///////$4<7=8;;:.957(-----9955.55::5:::5;:>?@;;;<:55555594999945==<696>7==6665;::;<:??=<BCB=A=88188719777/3383666666$683//(//6789:5:68888,2.25>?A8@CDAA@C@C>@@>9>99773989=<<>@@@C?00///888=;<;9885777-5-2222'2778
@ATNG8:00339:02246
GATGGTAGCATCATGCATATCTCACCAGAAGATCAGGAACTCTAGAAGAATTCAGATTTTTAACACGAGAGTAAACGTAAAAAGAAGGTTTTACAAGACTCACGTTAACAATATTGCAGCAGTACGCACACAATCGAAGCGCAGTAAGGATGGCTAGTGTAACTAGCAAGAATACCACGAAAGCAAGAAAAAAGAAGTACGCTATTAACTATTAACGTACCTGTCTCTTCCGAAACGAATGAGTACAGAGAGTACGATATGTCTACCATCGTTATCGGAAAGTCT
+
ABBA<<<:555559;;666<@A@;;25>B5;;;;BD?B@BCA;;9>;@B?B?AA>77333$36;:;BBBBB@@=8<7:4999'9;8<.444&5>:;@6659<959257995?AB;?@BCB@@@CDCCCGCCB?CB;;:;BBCDCBC?C@B;;7:AA@B?@@?BCCDCC@BA?:::39>>>@;?>>9000000%0;9/0/=>>@AA=@?B=>>=B:>=CCC?CAB@A@@?A<@@>5=00+00;;=>A<<<;777388;==B>>=?=;900/3543352,2=9788<
@ATNG8:00347:02222
GATGGTAGTGATACAGATCAGACACCAGAAGATCAGGAACTCTAGAAGAATTCAGATTTTTAACACGAGAGTAAACGTAAAAAGAAGGTTTTACAAGACTCACGTTAACAATATTGCAGCAGTACGCACACGATCGAAGCGCAGTAAGGATGGCTAGTGTAACTAGCAAGAATACCACGAAAGCAAGAAAAAGAAGTACGCTATTAACTATTAACGTACCTGTCTCTTCCGAAACGAATGAGTACTATGTAGAGCTCTATACTACCATCGTTATCGGAAAGTCT
+
;;<@:CAABCCDCCCBBABBBAABCACCC@BBBBCB@C?A@CCBBB@BC?B?A?<87333$38@@AAABDB9::,9@:;<;;);?<?5;;;&9DD?BAAACCBBBAD@CBABBC?@@DCCBBBCCCCCBBB9;;BBB?BBBBCCCC@DADBB@BCCCBCBB?BCCCCB@BB?BAA;??@@@9@@@<@A@@@2@B?B999BCB@A=@?A=>>5;5;>BBB?BCBBBBC@C@BCD?DDE@AAAACCBBBAAABBCCDCAAABB>><;188;;A=>>=@<@@6;;A@
@ATNG8:00313:02290
GATGGTAGTGCGTGAGAGAGAGACCCAGAAGATCAGGAACTCTAGAAGAATCAGATTTTTAACACGAGAGTAAACGTAAAAAGAAGGTTTTACAAGACTCACGTTAACAATATTGCAGCAGTACGCACACAATCGAAGCGCAGTAAGGATGGCTAGTGTAACTAGCAAGAATACCACGAAAAGCAAGAAAAAAGAAGTACGCTATTAACTATTAACGTACCTGTCTCTTCCGAAACGAATGAGTACATAGATATACGTATAGCTACCATCGTTATCGGAAAGTCT
+
448:7=><;>://////559;999@065<9>;96<:7;7599?>?@;<<+0/66/7333$36;:;<BBBB???8?ADABBA09;492999&5;@;@CB@696;@:@=BA@BCC@CDB@AA@@@BDBCBBBB@BBAA=???AAABB@C@B;;5;A@@@BCC?BBA@>@;::6:?7499////&///(///000%0>5;=>>??@B@?B?;:=</8066:9@?@@@@ABC>@?AAA:@@@;?::9@::9@@@<>877738885:88==5>>557:@;;7,33(3933
@ATNG8:00317:02304
GATGGTAGTATAGAGCTCTACATAGTACTCATTCGTTTCGGAAGAGACAGGTACGTTAATAGTTAATAGCGTACTTCTTTTTCTTGCTTTCGTGGTATTCTTGCTAGTTACACTAGCCATCCTTACTGCGCTTCGATTGTGTGCGTACTGCTGCAATATTGTTAACGTGAGTCTTGTAAAACCTTCTTTTTACGTTTACTCTCGTGTTAAAAATCTGAATTCTTCTAGAGTCCTGATCTTTCTGGGTCTACGCTCGTCGCGCTACCATCGTTATCGGAAAGTCT
+
94485:CCBBBBABCBCBECECCCCDCBAA00,0B@@<AB@C@GBBBBBB?BBBBB?B?CCCCAD=A@BBA?<8=5=@===+>?579A<2<>?F@CCA<;;000@@@@@@B??;???=>>?=B=A;;;BB@@;@>>>8;;@?@?A@@:;;A===B:==>;;;5;9=@???@A@A<@==<<-<+/+/<<<<,<<6670;=@;;;7///(////'.:<997:;?>9===;8///6::<?BCA1;///)////<==?;777///<<<A<???==:>B@@<@E:>>>>
@ATNG8:00321:02309
GATGGTAGGTGCACATGAGTGTATCCAGAAGATCAGGAACTCTAGAAGAATTCAGTATTTTAACACGAGAGTAAACGTAAAAAGAAGGTTTTACAAGACTCACGTTAACAATATTGCAGCAGTACGCACACAATCGAAGCGCAGTAAGGATGGCTAGTGTAACTAGCAAGAATACCACGAAAGCAAGAAAAAAGAAGTTACGCTATTAACTATTAACGTACCTGTCTCTTCCGAAACGAATGAGTACCTCTCAGACGCTCGTCCTACCATCGTTATCGGAAAGTCT
+
777>6?>C?BCAB?@@CB>BC9:;C89:B?BCBCBE>B?AACB@@<<=:080..------&-(-556;999555)5555<=>+>>9=1555&544.5=>::9://)/6996:9;7;<<BCCCDAAABBBBBB@BCBC@BBBCCBBB@C@BBB?BCBCCDAA>BBBABA?A@=A??:?BCBB>BBA?A@@@A@'>?577.7???@0/)////.6266;9CAA;@@BA@@@>B>BCD>CDB?AAA:;9@=A?@@BBBAABBBB??<????A???B?CC;:4::-:<97
@ATNG8:00324:02275
GATGGTAGCGCACACATAGATACAGTACTCATTCGTTTCGGAAGAGACAGGTACGTTTAATAGTTAATAGCGTACTTCTTTTTCTTGCTTTTCGTGGTATTCTTGCTAGTTACACTAGCCATCCTTACTGCGCTTCGATTGTGTGCGTACTGCTGCAATATTGTTAACGTGAGTCTTGTAAAACCTTCTTTTACGTTTACTCTCGTGTTAAAAATCTGAATTCTTCTAGAGTTCCTGATCTTCTGGCTCTCGTAGACAGATACTACCATCGTTATCGGAAAGTCT
+
:C@@<@B@?@CBBBBBBBCCB996;;;;<=AA?BBAD=A@6>,///79<<6;;9555)5.5;;;2<59:599///:399999'//)4:;==/;;;;7;=B==B=AABBBCFBBCGBAAC@BBB@F@DC;<;CCD>CBBB>BCCBCCBBCBBBCCDCB?CBC@BB@F@CCAA@@@AB>B;;;;.;=A<@@@@3@AABC<B@BACBBAAA?BBBB2BABAA?A@BD:;;BEBBC?BACCCCCC?AAD@CBCCBCBBBCCCCDCBBAAA=ABB@@>@CCC@CD>CA@@
@ATNG8:00325:02279
GATGGTAGGCACTGCGCACACATCCCAGAAGATCAGGAACTCTAGAAGAATTCAGATTTTTAACTTGAGAGTAAACGTAAAAAGAAGGTTTTACAAGACTCACGTTAACAATATTGCAGCAGTACGCACACAATCGAAGCGCAGTAAGGATGGCTAGTGTAACTAGCAAGAATACCACGAAAGCAAGAAAAAGAAGTACGCTATTAACTATTAACGTACCTGTCTCTTCCGAAACGAATGAGTACACATCGTCGTGTCGTGCTACCATCGTTATCGGAAAGTCT
+
;55<:>CC?BBBBBBBBBCCBCCDD>CBB?CBBB@?;?@CCCCCCC?CC?C@BAA@@@@@0@?AB@BCDCCBBB9??;:9:9):B=A4;;;-:??=BBBBCDC>>>?@BB?BCC?BBBBBB@@BB@>>>?8868A>>:<<<>>>>A:=:<<A>ABBBA?AA>BBBBAA=AB?BAB>@>777)9>>;@@@@@2??;?BBCBA@AA;A;AA==7=;A===A;>>>?;;<;A;>>>7>BC?CB@@@@ABBCCABAAAABBBB==<ABB>AA?AA?AAAA>AC<BB77
@ATNG8:00328:02291
GATGGTAGTGATACAGATCAGACACCAGAAGATCAGGAACTCTAGAAGAATTCAGATTTTTAACACGAGAGTAAACGTAAAAAGAAGGTTTTACAAGACTCACGTTAACAATATTGCAGCAGTACGCACACAATCGAAGCGCAGTAAGGATGGCTAGTGTAACTAGCAAGAATACCACGAAAGCAAGAAAAAAGAAGTACGCTATTAACTATTAACGTACCTGTCTCTTCCGAAACGAATGAGTACGATGAGAGAGCTCTCTCTACCATCGTTATCGGAAAGTCT
+
BCBB?CCBBBDDDC@@BECCCBCBC?CCC@CCCCCC?C@CCBBBDB?BB?B?BBBBCCBB3B?ACAABCCCBBB>BBCCDDG0EM@C7;;;6;CC@BBBCCCC:99;@DLABBB@CCCCBBBBCCCCFCCCD?CBAA>AA@@@@@@<B?BAB>BCCBBBBD@CCCBBB???<?CB:??9::,8<<:9999::%0>;>000@@CBB?A>@CKK7;7;@CBC@CCBBA@@7;8:AC;BBB?CCCDCCCBB>>>CCDA@@AABB?@???;?>>>B?BBBB?CD=AAAA
@ATNG8:00328:02311
GATGGTAGGCGAGAGTGAGACGCAGTACTCATTCGTTTCGGAAGAGACAGGTACGTTAATAGTTAATAGCGTACTTCTTTTTCTTGCTTTCGTGGTATTCTTGCTAGTTACACTAGCCATCCTTACTGCGCTTCGATTGTGTGCGTACTGCTGCAATATTGTTAACGTGAGTCTTGTAAAACCTTCTTTTTACGTTTACTCTCGTGTTAAAAATCTGAATTCTTCTAGAGTTCCTGATCTTCTGGGTGCGCTACAGTCTCTCTACCATCGTTATCGGAAAGTCT
+
544<8==B;CDCBBBDGECCBABCCCBCCC<;4;;;;0:@;@?CBCBDDD@BBBCC@B?BBBB>@>@BAAABB:@399373'381798823?AC?BBB?BB>AAACAA998@C@@@A=>:98?;>>???@;;7;B?@;=;;;;;A@@A@>>>>>>;:;;787084:;;=>A;<;=ABBDD5A:=8;:;;;+;@<<<2::;///>67;;?EDD/@@@>>:>=AB=???<<<<+/+/<<>@@=>;;;1888???BE@???@AAA=@@9:///:5::==9=@6::77
@ATNG8:00329:02296
GATGGTAGCGCATATCAGCGCAGCCCAGAAGATCAGGAACTCTAGAAGAATTCAGATTTTTAACACGAGAGTAAACGTAAAAAGAAGGTTTTACAAGACTCACGTTAACAATATTGCAGCAGTACGCACACAATCGAAGCGCAGTAAGGATGGCTAGTGTAACTAGCAAGAATACCACGAAAAGCAAGAAAAAAGAAGTACGCTATTAACTATTAACGTACCTGTCTCTTCCGAAACGAATGAGTCGATGAGAGAGCTCTCTCTACCATCTTTATCGGAAAGTCT
+
6<8808-----/==>99999:4599,9=A?CCBAAC@B@BBAAA@@=@B@C?DAC;;;;;*;;@;;:?@DBBBA<@@AABBB2AB?B=@@@7@BB?BACBECB;;4;;?@;@@A455;;@???BDDCBBBCC@CCBB?A@BB@@@B?B=B;;8<BBCC@@@8;;B<;;?AB=??<:==9999-::829=<<==';=7=744==BBB@B?BBBB>A>ABHCD@CCAA@BC?A?AAA<ABB@;<;BBBCAAABAA@@000000>=AAC?B>>>@9=<?=:?=8;>>>
@ATNG8:00329:02318
GATGGTAGTATATCGCGTCGCTATCCAGAAGATCAGGAACTCTAGAAGAATTCAGATTTTTAACACGAGAGTAAACGTAAAAAGAAGGTTTTACAAGACTCACGTTAACAATATTGCAGCAGTACGCACACAATCGAAGCGCAGTAAGGATGGCTAGTGTAACTAGCAAGAATACCACGAAAGCAAGAAAAAGAAGTACGCTATTAACTATTAACGTACCTGTCTCTTCCGAAACGAATGAGTACTGTATCTATGTGTGCGCTACCATCGTTATCGGAAAGTCT
+
955<8=CCBCCA@@CCBBBBAB;@A9?@@?BCDDBA>B=B;<<BAB=AA;@;@@@@@BBB5C@DDDCCBCC@@@;?AAAABA0AA>B@BLM;ECC@AAAC@A;;;=@@CE@BBB?BCCCCCCBCCCCCCCCC@CCBB>CDCCCCBB?B?A;;;<DDBABCB?BBEBBB?BB?BCC>AAA@>8<99298999(8>:@ABBBB;=>0816:7>8=:>@EBB@BBAAABA>B@DDC>BBC?::9AAABAAACCC>>?AA@>>><<<BB==<AAA;>@<=5;;1889=
@ATNG8:00335:02271
GATGGTAGTGTCATATGAGAGTGTACTCATTCGTTTCGAAGAGACAGGTACGTTAATAGTTAATAGCGTACTTCTTTTTCTTGCTTTCGTGGTATTCTTGCTAGTTACACTAGCCATCCTTACTGCGCTTCGATTGTGTGCGTACTGCTGCAATATTGTTAACGTGAGTCTTGTAAAACCTTCTTTTTACGTTTACTCTCGTGTTAAAAATCTGAATTCTTCTAGAGTTCCTGATCTTCTGGTAGAGCGTGCATATATCTACCATCGTTATCGGAAAGTCT
+
BCCC?CDCCDCCBCCCCCCCCCCCCBCBBB@CBBB<CAA?ACCCCCD=BBCBB?C@CCCCAC@CCCCCCCCI@BBBBB2BD@CBCF>CC@@>@CC=CC>AABCJD@CECDBBBC@CCC@C?CBBBCBBC@CCCD?CBBBCCCCCBBBCB@BC@DCC?BB?C@CCBBBCBCC@CCCCC;B=B;:::::*:?ABC>CCCCCDCAAA@CCBC5C@@AC@C?BB@BCDCBBB?B@BBBCA@=@@B>BBCCCCBABC@@ACCCCBBB?A@A@@=@CFD@CD>CB98
@ATNG8:00341:02286
GATGGTAGCTCACGTACGTCACACGTACTCATTCGTTTGGAAGAGACGGGTACGTTAATAGTTAATAGCGTACTTCTTTTTCTTGCTTTCGTGGTATTCTTGCTAGTTACACTAGCCATCCTTACTGCGCTTCGATTGTGTGCGTACTGCTGCAATATTGTTAACGTGAGTCTTGTAAAACCTTCTTTTTACGTTTACTCTCGTGTTAAAAATCTGATTTCTTCTAGAGTTCCTGATCTTCTGGTCTACTACACTGTACTCTACCATCGTTATCGGAAAGTCT
+
787?@?@AAA=A;;CD@AABDBBCBBBCDCBB?BCCC?C@C?;;;C;;;6:@@;;8;=@@BB?B>BC@@@BCAA<:;;;<*;B=CDDD?DDDD?@AB>;;7;ABBBB@BCCA@AAA?ABB?B?B@@@?:9:?BBBB?BBBBBBBBBBBBBB>>?=@A@<AA;;5;A>>>?@BB<@@@@@3?:?8==???/?AAAA586=<;;;<8807788(6887<<<5=B:?>>?====A<@?@@@D7;;A;>>BA;;;BC;;;@@AAA@@@5///:<7<===9AE9?>;;
@ATNG8:00302:02362
GATGGTATTACATGATAGACGACACCAGAAGATCAGGAACTCTAGAAGAATTCAGATTTTTAACACGAGAGTAAACGTAAAAAGAAGGTTTTACAAGACTCACGTTAACAATATTGCAGCAGTACGCACACAATCGAAGCGCAGTAAGGATGGCTAGTGTAACTAGCAAGAATACCACGAAAGCAAGAAAAAGAAGTACGCTATTAACTATTAACGTACCTGTCTCTTCCCGAAACGAATGAGTACAGAGAGTACGATATGTCTACCATCGTTATCGGAAAGTCT
+
?:@@<?;B@DBCCCC@@BBC;;;BCACDF@CB<;<B?B?BBBBBDD@DD@D?@?A???@A,@?CBBCHIIBAAI>CB;;;;;*;C>C4;;;-;AA4;9AB@?@CC?C@@A>@CC?@A@AABABBBBBBBDCCADBBA@BB@@@BBB@DFFGHACCBCCCCD@CCCCCC?B@<>>>-00=@=5;;A?BBKED3AB?BB@@AAAAB>A>AAAA=A=AABCC?CCA@@>>2::49@B<ABB?@999<?==?@???AAABAABBBBBBAA=BA???>@AAB4:928>==
@ATNG8:00304:02325
GATGGTAGCTCACGTACGTCACACGTACTCATTCGTTTCGGAAGAGACTGGTACGTTAATAGTTAATAGCGTACTTCTTTTTCTTGCTTTCGTGGTATTCTTGCTAGTTACACTAGCCATCCTTACTGCGCTTCGATTGTGTGCGTACTGCTTCAATATTGTTAACGTGAGTCTTGTAAAACCTTCTTTTTACGTTTACTCTCGTGTTAAAATCTGAATTCTTCTAGAGTTCCTGATCTTCTGGAGATACACATGATACTCTACCATCGTTATCGGAAAGTCT
+
>A>D995A966;:995565;:===><;;:;:>5566<2<>1626@==>??:BBCCD@E@A@AC@C@C@?A@@=00+/////$/607333,3:9:7;;;8<<547BBBC=?@BBBCCC@BBB@A=>>>>>>:;5:::;088=>>>>==@@@=>:>@>@@@:CC=A:==A??>DDD<@AADD2?;?;@@AAB/A@@@?187=::;=7881888'2666:6:6::6:::82222827>>;;>///=599<<A==///=<AAAA@?==:=???A<A@@@<@A:@;:;
@ATNG8:00305:02329
GATGGTAGTATATCGCGTCGCTATCCAGAAGATCAGGAACTCTAGAAGAATTCAGATTTTTAACACGAGAGTAAACGTAAAAAGAAGGTTTTACAAGACTCACGTTAACAATATTGCAGCAGTACGCACACAATCGAAGCGCAGTAAGGATGGCTAGTGTAACTAGCAAGAATACCACGAAAGCAAGAAAAAAGAAGTACGCTATTAACTATTAACGTACCTGTCTCTTCCGAAACGAATGAGTACTGTATCTATGTGTGCGCTACCATCGTTATCGGAAAGTCT
+
CBBB?BBABBBADCCCCDCCCCCCB@BCD@CCDCBB?B7;;AAACF@CC@C@CBCABBBB5C@CAABBCAA@@A<A@BCCCF5CB>A;@@@8AEF@CD;=:CCBC@E@BB@CBC@CBCBBBDCCABBCBB@=9<=00-0@@@<@AA=B@B@@>@BBABBBC@BBCBBB@?@>?CC>B=<;=6;;;5;;<<<<&=@<ABBBCBDB@<@<??>>9=:=>BCC@CCCCCDE;;9:?D;A@@=@@?AAABAAABB:::AA@A???BBBBB?>@@@B>>>@@<@A:A?@?
@ATNG8:00307:02359
GATGGTAGTGTCATATGAGAGTGTGTACTCATCGTTTCGGAAGAGACAGGTACGTTAATAGTTAATAGCGTACTTCTTTTTCTTGCTTTCGTGGTATTCTTGCTAGTTACACTAGCCATCCTTACTGCGCTTCGATTGTGTGCGTCTGCTGCAATATTGCTAACGTGAGTCTTGTAAAACCTTCTTTTTACGTTTACTCTCGTTGCTTTAAAAATCTGAATTCTTCTAGAGTTCCTGATCTTCTGGTAGAGCGTGCATATATCTACCATCGTTATCGGGAAAGTCTT
+
5<<A@BC?:8>=/0/::556<999=5//7-------(-/39344559::495555.5.55::7<9@@@@BBBAA499=99(44.44;;2;944.45925<49;9<;<055@@@;@@469?;@:CDDD999B<ABCCACCBBBCCCC666>=AA::99;@?>;6>90//89:>7?BBBB8><?9@<>>>+BBBCC=B80.88..)...-(-777$-/74506:>>;@@;;5557<7<=>=:@;999.4444::55599995555559499;45.57///)//)////)
@ATNG8:00308:02328
GATGGTAGCTCTGCTCTGACTCTCGTACTCATTCGTTTCGGAAGAGACAGGTACGTTAATAGTTAATAGCGTACTTCTTTTTCTTGCTTTCGTGGTATTCTTGCTAGTTACACTAGCCATCCTTACTGCGCTTCGATTGTGTGCGTACTGCTGCAATATTGTTAACGTGAGTCTTGTAAAACCTTCTTTTTACGTTTACTCTCTTGTTAAAAATCTGAATTCTTCTAGAGTTCCTGATCTTCTGGATACACTCATGTGCACCTACCATCGTTATCGGAATGTCT
+
777@;>8@@?;<ABABC:;;CCCCCCCCCABB@CCCC=CC@C?BBBBDDD?B@@9;55.599;8>>BBCAACBBB=BBBCC2BC<@;;;/;@@A=AEE?BB?BA@@BH?ABCDBBBD@BBB>A>BBAACCDDBGICC@DFECG;;;;;ABB;;<A?BBC?@A?@?BBAAACBCD@D;;;;.;5;599::;(;A@@A79:@=?9925525555$59555.5.5;6<>;?@<C9B?BCA@@@499@=@BCCGBB@A0000=<<;@B=;:....7<<AC@C?BB@@@
@ATNG8:00308:02333
GATGGTAGCACACGAGATCTCATCGTACTCATTCGTTTCGGAAGAGACAGGTTCGTTAATAGTTAATAGCGTACTTCTTTTTCTTGCTTTCGTGGTATTCTTGCTAGTTACACTAGCCATCCTTACTGTGCTTCGATTGTGTGCGTACTGCTGCAATATTGTTAACGTGAGTCTTGTAAAACCTTCTTTTTACGTTTACTCTCGTGTTAAAAATCTGAATTCTTCTAGAGTTCCTGATCTTCTGGGTCTACGCTCGTCGCGCTACCATCGTTATCGGAAAGTCT
+
955<9>CBCBBBABBDDBBBCCECBBCBBBBB@BCCF>DC?C>ABBCCCC@C@CDD?B@BCA@>A@BBBBCBCBB?AA??A2AB?BBCC;AAA@>CAC@BB798:B@A=BBBBBABB?CBB?B@BBAB=:8:=@@??<?>>>>==AAAAAAA><<8<<<9=@<@<AA?>>>C??<?@BBB5?<?;<=<=<+<><==4=;;;;:@>?>9=>==.=;;;?<?<>>=BAAA;;;:>6;;?AAA7::AD:A@@>:;:????;::A>>>@<@@A>>:>??A<AD;C>>?
@ATNG8:00310:02342
GATGGTAGGCGAGAGTGAGACGCAGTACTCATTCGTTTCGGAAGAGACAGGTACGTTAATAGTTAATAGCGTACTTCTTTTTTTCTTGCTTCGTGGTATTCTTGCTAGTTACACTAGCCATCCTTACTGCGCTTCGATTGTGTGCGTACTGCTGCAATATTGTTAACGTGAGTCTTGTAAAACCTTCTTTTTACGTTTAACTCTCGTGTTAAAAATCTGAATTCTTTCTAGAGTTCCTGATACTTTCTGGTGAGATATGCATGATGCTACCATCGTTATCGGAAAGTCT
+
88;?@C?B@BCBCGDCBBBBCCCAABBA@AC@=A;;;,:;4:99:9@@>>;?BA@@<>,0//7176::<BB?><B;9899999"83,333.3===454<633.399>@@<AAB9:9CC?A??9=8;<<868;;:>ABB=B>>>>>@>>>@?>>;;;5;:=:>?;>:>??887A==8<9:::/:4:4:::::+;;>@@:@=A??>>==>@1////(////<6:6>@A:ABBA===17+/-7-////)-6609------833388::977793999995955:=@B:B@@@
@ATNG8:00310:02357
GATGGTAGAGTACAGTGTAGTAGACCAGAAGATCAGGAACTCTAGAAGAATTCAGATTTTTAACACGAGAGTAAACGTAAAAAGAAGGTTTTACAAGACTCACGTTAACAATATTGCAGCAGTACGCACACAATCGAAGCGCAGTAAGGATGGCTAGTGTAACTAGCAAGAATACCACGAAAGCAAGAAAAAAGAAGTACGCTATTAACTATTAACGTACCTGTCTCTTCCGAAACGAATGAGTACTGTATCTATGTGTGCGCTACCATCGTTATCGGAAAGTCT
+
AAAC?CCBCBBBCBCCCCCCCCFAA>ACC?CBBB@@?@@CCCCCCC?CA=B@??=78788)9>ABBBBCBC??<7<@@CCCC5CD?C=@@@9ABDAFCCBBCC;:9;@DC@DBC@BBC@ABCCCCAABCBBB@CDDD>BACCBBBB<@<@??<@BBBCCCC@BBBBBB@BC=@@@588???8@@>;999999%9A?A?@?CB@@B;A;?@AB<@<@AC@@>@BBCBBB@B@BB@:@999:FEBBBBCCCBBBAABCCC>>>>>>A?9<=A;:5;A;;7;B:@>==
@ATNG8:00313:02332
GATGGTAGTGTCAGTGCGCGTCGTCCAGAAGATCAGGAACTCTAGAAGAATTCAGATTTTTAACACGAGAGTAAACGTAAAAAGAAGGTTTTACAAGACTCACGTTAACAATATTGCAGCAGTACGCACACAATCGAAGCGCAGTAAGGATGGCTAGTGTAACTAGCAAGAATACCACGAAAGCAAGAAAAAAGAAGTACGCTATTAACTATTAACGTACCTGTCCCTTCCGAAACGAATGAGTACTATAGACTATCTGAGACTACCATCGTTATCGGAAAGTCT
+
@<<BACCBCBBBCDCDAABH:<;FCACCC@CHBBBC@B?BCBCBBB@BC@C?A?<89999):>@@AABAAAA?A<B>A@DEG5CD@B8;;;7;CE@CC<<;DC;;<;@BB@BCC?BBCCCCCCCCCCCDCDB@CBBB@BBBABBBB?B@C;;;;EEDDAAA@BDBAAA@CB@AAA?CA???899999999::%:@;9:9?BBDAA<?;>>>B3838?BBB@BBBCC<B>A?ACD<ABA=9::CBBCBBBBABACCBBABB@A778B=B>==B?BCBC=??:????
@ATNG8:00316:02365
GATGGTAGCGAGCGAGTGTGTATACCAGAAGATCAGGAACTCTAGAAGAATTCATGATTTTTAACACGAGAGTAAACGTAAAAAGAAGGTTTTACAAGACTCACGTTTAACAATATTGCAGCAGTACGCACACAATCGAAGCGCAGTAAGGATGGCTAGTGTAACTAGCAAGAATACCACGAAAGCAAGAAAAAGAAGTACGCTATTAACTATTAACGTACCTGTCTCTTCCGAAACGAATGAGTACTATGTAGAGCTCTATACTACCATCGTTATCGGAAAGTCT
+
AABB@BCBBBCAABDGCCAAABCBB>BAD?BBB:95059===@@:434;5;:;00//////$/48934388898<3///9888'//(/4999/:::6::888;8997(31786:7767779>DGCCBCBCCDEC>BDEE?BBBCCCBB<@;A@@<AECBCCBB@ABBCCC=AA?AAC?CD?>=3???:?ACCC3?>;>999BCCCD@B?BBBB?B?=<ABB>BBBBAAA=@>@@@;@AB?BCCCAAAA@???BBADFCBBBBBAABC>AB>?A?9::B?AA:AB;;
@ATNG8:00325:02355
GATGGTAGATACTCGCTGATACACCCAGAAGATCAGGAACTCTAGAAGAATTCAGATTTTTAACACGAGAGTAAACGTAAAAAGAAGGTTTTACAAGACTCACGTTAACAATATTGCAGCAGTACGCACACAATCGAAGCGCAGTAAGGATGGCTAGTGTAACTAGCAAGAATACCACGAAAGCAAGAAAAAGAAGTACGCTATTAACTATTAACGTACCTGTCTCTTCCAAACGAATGAGTACTACTCTCAGAGACACACTACCATCGTTATCGGAAAGTCT
+
BCBB?BCBBBCBB@A@CCCCEBCDD>CBA>CDDCBB?B?CCCCCCC=AAAD?BBA@@@@A2A?BBAABBBBBBB=BBBCCCC5B@=A5;;:.;BB?CBCCCCCBB?B@CC?BBD?BBACBBCCBEECEBBDD@DBBB?BBA@@A@>:@;@@@=@CBCCCCC@ABAACC>AA@BBA799999+:??;@@AAA2AB?B???BBBBB>=:=>>>0819=AAB@BBBAA;;6;>@@=A::99BCCCCBBBBBBBBBB???CCBBCDAA>A?DDF@C@>>:<?8????
@ATNG8:00328:02339
GATGGTAGTAGTACACTAGTCATACCAGAAGATCAGGAACTCTAGAAGAATTCAGATTTTTAACACGAGAGTAAACGTAAAAAGAAGGTTTTTACAAGACTCACGTTAACAATATTGCAGCAGTACGCACACAATCGAAGCGCAGTAAGGATGGCTAGTGTAACTAGCAAGAATACCACGAAAGCAAGAAAAAAGAAGTACGCTATTAACTATTAACGTACCTGTCTCTTCCGAAACGAATGAGTACACACTCTCATATGACACTACCATCGTTATCGGAAAGTCT
+
@ABB@BDCCC??BCBBBBBCBBBBB@BBB@CC@@>@<@6;;DCCBIAED@CACBBBBDDD5B?BBBCCBBCBBC>AABDEFF5BC@CACCCC5CBB@BCCCDCCBB?B@DD@BBB?BB@ABBCCCCCCCCCCB<A@:97;@@@CC??=@?CBB@CCCCCACC?CCBBAA>A@<AA@<@@999,7;;8879999%9?;A?>?BC===3937=??5;6;?B@@=@B@@@BA>A>ACB=A::8:ACCFEDBBBBBCCCCCB@CABBCD@@=?CBCB@CCCC@CC:>899
@ATNG8:00330:02326
GATGGTAGACACGTGGCTCTCTCGTACTCATTCGTTTCGGAAGAGACAGGTACGTTAATAGTTAATAGCGTACTTCTTTTTCTTGCTTTCGTGGTATTCTTGCTAGTTACACTAGCCATCCTTACTGCGCTTCGATTGTGTGCGTACTGCTGCAATATTGTTAACGTGAGTCTTGTAAAACCTTCTTTTTACGTTTACTCTCGTGTTAAAAATCTGAATTCTTCTAGAGTTCCTGATCTTCTGGACGACGCGCACTGACACTACCATCGTTATCGGAAAGTCT
+
;55<9=BBBCBBBCD@CEDCCCCCCBBEBBB?BBBC?CC@C@DDCBCCC=@@CDD?C?AAAA>A@CAAACCCED@::::9)9A>ABBF=AB@@=?@@<=?6::?CCC?BBBBBBBB=A@B>B?BA:;;>CC=AAAA;@@A@@>>>@AADA=>=@<@@@=??7:7:??@?@@@@7;;@??/>1818<<==.=@>>?7>==888>88818887(5>>??<B=@@;AAAA;;;=A=??@??@<@@?;??:;;;:7==///=@@>>::6:99//*/=9959@6=?;;
@ATNG8:00333:02337
GATGGTAGCACGAGTCACTCATATCCAGAAGATCAGGAACTCTAGAAGAATTCAGATTTTTAACACGAGAGTAAACGTAAAAAGAAGGTTTTACAAGACTCACGTTAACAATATTGCAGCAGTACGCACACAATCGAAGCGCAGTAAGGATGGCTAGTGTAACTAGCAAGAATACCACGAAAGCAAGAAAAAGAAGTACGCTATTAAACTATTAACGTACCTGTCTCTTCCGAAACGAATGAGTACAGAGAGTACGATATGTCTACCATCGTTATCGGAAAGTCT
+
444:7<@@@CC??>BBDDFCA;<=@:>BB:BCCCCB>B>AACBBBE?CC@CA;;;;;;;;)98<<=>??@?:;<4556?A??+;;5939990;==9=B@669;;;8@89646<<9>BAABBBBABB996<<=8=???>@?>>>=<<2;49>>8>@?999=A>ABA?=@=00-/>:(/3333(333,37777)895::::;3327+22(5777;=499@?;:<:44444.3-333(333-3477<<<888:?@?BBBBBACB@9996.5777;:<9793;;6=///
@ATNG8:00345:02361
GATGGTAGTGTCAGTGCGCGTCGTCCAGAAGATCAGGAACTCTAGAAGAATTCAGATTTTAACACGAGAGTAAACGTAAAAAGATGGTTTTACAAGACTCACGTTAACAATATTGCAGCAGTACGCACACAATCGAAGCGCAGTAAGGATGGCTAGTGTAACTAGCAAGAATACCACGAAAGCAAGAAAAAGAAGTACGCTATTAACTATTAACGTACCTGTCTCTTCCGAAAACGAATGAGTACTATAGACTATCTGAGACTACCATCGTTATCGGAAAGTCT
+
::<<:BBBCA??B=<@@;9<96;;<:CCC@CBBA@>:>:>?=>:99345058<<:7333&36888::9;;878188:<@@@1@<==5;;;0;;>9?;66579/0)/279399<.55;<=>D?B???@>BCB?@@;;8;BABBBAA<@<@AA@BBBCDCBB>A@A:::?A@<@@@=@BAAA=>>>=@@@@@2@B?BBBBABAB@;?;;;:<5:5;ACDCAGB:::::2718888*8771777;;;>?@@;>?==@<=B<<;=::37-7787<9=@@@<@@=@???
@ATNG8:00347:02346
GATGGTAGCTATACGTATATCTATGTACTCATTCGTTTCGGAAGAGACAGGTACGTTAATAGTTAATAGCGTACTTCTTTTCTTGCTTTCGTGGTATTCTTGCTAGTTACACTAGCCATCCTTACTGCGCTTCGATTGTGTGCGTACTGCTGCAATATTGTTAACGTGAGTCTTGTAAAACCTTCTTTTTACGTTTACTCTCGTGTTAAAAATCTGAATTCTTCTAGAGTCCTGATCTTCTGGATAGCGACGCGATATACTACCATCGTTATCGGAAAGTCT
+
///;6;ABBD>CBCCBBBB;:9B;6;BBAA@A=AA?A;A@<@@CBCBCBD@CCBBB?B?BCCC?C@CCABBBB>>29979(393:@CD?@??A?A8929939>>>@@;AAA???CE@BA?;@>BC===??E==>>=388>;;;===AAAAAA@@:===;??;@:==@@@<<<<6;9;9;,<9>8==@@?/==:9909;<9:7=>8818==<.;888@;@3;;;A@A>???D:AA@@@@;@7736A>>??;;:@==>?>??<671///6616@==9AB:@>88
@ATNG8:00300:02407
GATGGTAGTGTCAGTGCGCGTCGTCCAGAAGATCAGGAACTCTAGAAGAATTCAGATTTTTAACACGAGAGTAAACGTAAAAAGAAGGTTTTACAAGACTCACGTTAACAATATTGCAGCAGTACGCACACAATCGAAGCGCAGTAAGGATGGCTAGTGTAACTAGCAAGAATACCACGAAAGCAAGAAAAAGAAGTACGCTATTAACTATTAACGTACCTGTCTCTTCCGAAACGAATGAGTACGAGAGAGCACACGTGTCTACCATCGTTATCGGAAAGTCT
+
44483:@C@@ALEBBBCCCCEEECC?CBE@CFEECC@C@CCCAABCABB?C?A@@99999):<ABCCBAAABCF>BCBBAAA2AA=@4:::6;CC@CCCCCCC@@=@@AA>ABA=ABBCCCCECCCCDBBBD?BBBD?B@@ACCAB>B?B::8:BCCBCBD?ABAABB@BB?BBA=@@???8?=>;===??.>A?C:99C@@?@:>:=ACC3938@CBC?BC@@??@6:8:BA9B@@>?BABBBCBABABAAACBBBCDBAA=B@=B:;:C?BBBC?BB<A=::
@ATNG8:00304:02413
GATGGTAGTATATCGCGTCGCTATCCAGAAGATCAGGAACTCTAGAAGAATTCAGATTTTTAACACGAGAGTAAACGTAAAAAGAAGGTTTAAGACTCACGTTAACAATATTGCAGCAGTACGCACACAATCGAAGCGCAGTAAGGATGGCTAGTGTAACTAGCAAGAATACCACGAAAGCAAGAAAAAGAAGTACGCTATTAACTATTAACGTACCTGTCTCTTCCGAAACGAATGAGTACTGTATCTATGTGTGCGCTACCATCGTTATCGGAAAGTCT
+
777>;=8@BBB@AACCDFFBCBCCC?BCB@C@@@@@=A@CCCBECC@CC>A@BCCBBBBB1C@CBBABDDDCDC>CC@@?@@0>C?B?CC=C?BAA@BBB;;69?AA?CBB>BCCBDCDGCBBBBCBBB@BBBB?A@??A@@A=A=A;;8;CCCCCDA?AAACDCAAA<999490@==5@00,0@@@@0@A<B???@@====B<>>>=:=:=<@::7:CAAABB>B>ACEGCBB?CCBBBBBBBCAAA@@@AACAAA====?:>>@BB;>>??<??5=888
@ATNG8:00311:02412
GATGGTAGCTATACGTATATCTATGTACTCATTCGTTTCGGAAGAGACAGGTACGTTAATAGTTAATAGCGTACTTCTTTTTCTTGCTTTCGTGGTATTCTTGCTAGTTACACTAGCCATCCTTACTGCGCTTCGATTGTGCGCGTACTGCTGCAATATTGTTAACGTGAGTCTTGTAAAACCTTCTTTTTACGTTTACTCTCGTGTTAAAAATCTGAATTCTTCTAGAGTTCCTGATCTTCTGGACGACGCGCACTGACACTACCATCGTTATCGGAAAGTCT
+
:55B;ACCCCCABBCCCCCCCCCCCCBCBDCD@CCCC=CC@C@BCCCDCC?CCCCB?B>AABC@E@AA@ABDCAA>ABDDD3BB?=>>C=BBBC@BA@=?B:879ECC@AABBBCAA>BBA5<8<AA>><<<;?@A@9>>>>>>>@@AAA@@>>>:>>A=@@;@8>>@@AB@@@:@AACC;C;A=>>><>.<=655.666///=9:=5;;;;+9>?@B<@<>>;>B@A;;;<@<>>AA@@:>>D=DA@@@>>:<>///699<A660663--)-9----=49==7
@ATNG8:00314:02373
GATGGTAGGACGAGCGTCTGAGAGGTACTCATTCGTTTCGGAAGAGACAGGTACGTTAATAGTTAATAGCGTACTTCTTTTTCTTGCTTTCGTGGTATTCTTGCTAGTTACACTAGCCATCCTTACTGCGCTTCGATTGTGTGCGTACTGCTGCAATATTGTTAACGTGAGTCTTGTAAAACCTTCTTTTTACGTTTACTCTCGTGTTAAAAATCTGAATTCTTCTAGAGTTCCTGATCTTCTGGAGATATCATCAGCGAGCTACCATCGATAACCTCGAGTCT
+
9:;F?BBB?BB:9:BA@@@ADECD?CCCCCCC?BBBB=BB@B?BBCCCBB?A@@@B;A=BBBCAC@CCCCCCCCC@@A@@@2AA?BCCC=@@@A?ADEAHC;;;BBBC?BADDCCCC@CCC@C@CCAAABBB?BBCC?CBBBCA@@CBBBBBAAB@CBB?CCAD?@@ACBCCCC@BBBFF;D?B?BCFFD5BBBCD;;;CBBBBBAC@DDDF3CAABCAD@CC?BBBCCCF@B>AAAA@@=ACB@CCCBBCCCBBBBCCCBBBBB?B:;;BBB?B@CCCAAABB
@ATNG8:00315:02416
GATGGTAGCGCGACGAGCGTAGACCCAGAAGATCAGGAACTCTAGAAGAATTCAGATTTTTAACACGAGAGTAAACGTAAAAAGAAGGTTTTACAAGACTCACGTTAACAATATTGCAGCAGTACGCACACAATCGAAGCGCAGTAAGGATGGCTAGTGTAACTAGCAAGAATACCACGAAAGCAAGAAAAAGAAGTACGCTATTAACTATTAACGTACCTGTCTCTTCCGAAACGAATGAGTACGTGTGCGACGTGTCTCCTACCATCGTTATCGGAAAGTCT
+
>88@9=ACBGCBBBCCBBBCCCCCE=CBB@DCCCAA>B?BBCCAAA?BAAC?CAAACCCC2C?BBBBAAAACCD=BBBCCCC3CC@D>BBB;BCFADA@ADCCBA>A?BA?BCB?BBBBCCCCDCCB@BBBC?BBBB@BBBCCBBB>B@BAA?BBCCBCCB?BBBCBB?>><?CC:?@999+3<<88899:.8@=C9::BAB@@;@=B@A@:=:>AEBA>ACCCBAA=?=?CD>BBB????CCCBBBBAA@ABBB?A>>>A;@@?=???DG?BCBB>@@:@@@@
@ATNG8:00317:02373
GATGGTAGATATATGCACGCTCTACCAGAAGATCAGGAACTCTAGAAGAATTCAGATTTTTAACACGAGAGTAAACGTAAAAAGAAGGTTTTACAAGACTCACGTTAACAATATTGCAGCAGTACGCACACAACCGAAGCGCAGTAAGGATGGCTAGTGTAACTAGCAAGAATACCACGAAAGCAAGAAATAGAAGTACGCTATTAACTATTAACGTACCTGTCCCTTCCGAAACGAATGAGTACTACTCTCAGAGACACACTACCATCGTTATCGGAAAGTCT
+
BBBBABBBBCCABBCCCCCCCCCDC@CBB@BCFCCB?B@CCCBBBB?BC@C>??>:9989$76ABBBBCBBAA@8?>:;;;;*<A@C5;;;6;CB@DCCCDHCBB?B@CG@BBD?BABCCBBBCCCCC@@@D?D@CC>BBCCBBBD@C@CCB?BBCBBBBB@CAAB:97:BABCC?BA98729AA?CBC>CBCB?BBCCCCBCC<A<A@@B=@>ACCED?AA;::8:@D@DCF>B;;;;CCCCCCCBCCCCBBBBBBCBBCCBBB?BBBBB?BCCC?CD=CC@@
@ATNG8:00320:02401
GATGGTAGTGTCATATGAGAGTGTGTACTCATTCGTTTCGGAGGAGACAGGTACGTTAATAGTTTAATAGCGTACTTCTTTTTTCTTTGCTTTCGTGGTATTCTTGCTAGTTACACTAGCCATCCTTACTGCGCTTCGATTGTGTGCGTACTGCTGCAATATTGTTAACGTGAGTCTTGTAAAAACCTTCTTTTTACGTTTACTCTCGTGTTAAAAAATCTGAATTCTTCTAGAGTTCCTGATCTTCTGGTAGAGCGTGCATATATCTACCATCGTTATCGGAAAGTCT
+
////+/8;<?:;ABABBBBCCCCBCCBBBDCC<?9:9,4439=8==CC;;:9BBBB>B4;;;;;):49@CDCAA@A;:::9:9$999)9@@@8ABAA>B==:00,0//=5949996A@?C:=BA?C=@@>?999B@CCCC@D:99@>999995=?>>>:00/)/95;5/555<<<<=8<<<<::(:.549BDDD0C@;;;/99>>?@@:9:2;9:9:$:@@A@4949D;@@@@@?A:C<BA@@@>=?;;6;C@BBBBB;;;BA@@@DBAB?A@@?@<@AAA;@?8;;:>
@ATNG8:00325:02402
GATGGTAGTAGTACACTAGTCATACCAGAAGATCAGGAACTCTAGAAGAATTCAGATTTTTAACACGAGAGTAAACGTAAAAAGAAGGTTTTACAAGACTCACGTTAACAATATTGCAGCAGTACGCACACAATCGAAGCGCAGTAAGGATGGCTAGTGTAACTAGCAAGAATACCACGAAAGCAAGAAAAAAGAAGTACGCTATTAACTATTAACGTACCTGTCTCTTCCGAAACGAATGAGTACACATCGTCGTGTCGTGCTACCATCGAATGAGGTTAGTCT
+
@@@F@ECCCCBCBBCBBBCCCCCBC?BBB@CEBBBC@C@CCDDDDD@BB?B@CCCBBBBB5B@CCBCDBBB@@@<ABABBBB5BD@DACCC;CCDACAABCCB@?;@?AA?BCC=@@CBBCCCFCCDDBBBC@BBBB@@@????>><@@CAB>BCBBBDBB?BBBBBB@BB?BBA4::9::,8==;999:::%:@?C:9:DBBBB:>:>@A@<?<?@BAA?ACBBBBB?B?BBB=BBB>AABBEBBBBBBBBAAABAA@@999ADD@DABAB?DCDD795:AA@A
@ATNG8:00330:02372
GATGGTAGTGTCATATGAGAGTGTGTACTCATTCGTTTCGGAAGAGACAGGTACGTTAATAGTTAATAGCGTACTTCTTTTTCTTGCTTTCGTGGTATTCTTGCTAGTTACACTAGCCATCCTTACTGCGCTTCGATTGTGTGCGTACTGCTGCAATATTGTTAACGTGAGTCTTGTAAAACCTTCTTTTTACGTTTACTCTCGTGTTAAAAATCTGAATTCTTCTAGAGTTCCTGATCTTCTGGAGATACACATGATACTCTACCATCGTTATCGGAAAGTCT
+
555>8==9;9>;A@<=CCCGFGCCCBBBCB;;6;BBA>BB@C@EDCBCCF@AACCC@B@BCBB>B@CCDFGCCCC@BCBB@1??=@@BD=@@AB:;9D?CC?AAAAAA>BCGEECCC@CCGAD@BCCGAAACABBBC?BBB@AACCBBBBBBBBA@B@@?AC@C@CDBBCGHCC@AAADG:C?A?@@@A@,@A@AA;ABA@@@AAAB@DJEJ3E;;;A?A@CCACCCCC;;8;?@@AAAA>A@@?BCCDFEGCCBBBCBBBBB;;7;@A@A?BBCC@DD<BAAA
@ATNG8:00333:02406
GATGGTAGACACGTGTGCTCTCTCGTACTCATTCGTTTCGGAAGAGACAGGTACGTTAATAGTTAATAGCGTACTTCTTTTTCTTCTTTCGTGGTATTCTTGCTAGTTACACTAGCCATCCTTACTGCGCTTCGATTGTGTCGTACTGCTGCAATATTGTTAACGTGAGTCTTGTAAAACCTTCTTTTTACGTTTACTCTCGTGTTAAAAATCTGAATTCTTCTAGAGTTCCTGATCTTCTGGTAGTAGCGTGCATATATCTACCATCGTTATCGGAAAGTCTT
+
888@=B@A@BDBAA5666;==>==CBA95555.5555)5=7=8>666>><9<;;=>9B6:::=8<4:>??::;;=7<;B=B+>?8=<<(336606//(.6.335555/55585558268;5;5/..333334:97915797:7866675558:0522,29272...3377772.....&.(.(.5888*9222=38222222:;9+2222$22225495::6::976..)..3767--(-44(,,-,,92--.77997776555,226792797/(-9,----(
@ATNG8:00346:02387
GATGGTAGAGAGACTGTAGCGCACCCAGAAGATCAGGAACTCTAGAAGAATTCAGATTTTAACACGAGAGTAAACGTAAAAAGAAGGTTTTTACAAGGCTCACGTTAACAATATTGCAGCAGTACGCACACAATCGAAGCGCAGTAAGGATGGCTAGTGTAACTAGCAAGAATACCACGAAAGCAAGAAAAAGAAGTACGCTATTTAACTATTAACGTACCTGTCTCTTTCCGAAACGAATGAGTACGAGAGTCAGAGCAGAGCTACCATCGTTATCGGAAAGTCT
+
@ACD?BCBBDCBBBBBBCCCCCCGC?CBB>BBBBBB@C@BBCCCCC?BB?C?A?<8999-9:?A@AABCCBBB>AAAAAAB,@@<@>CCCC5BDD?B?AGGGFCCAC@BB?BBB?BCCCBBCCCBAACCBBB>AABC@CCBBBBCC@C@CA?=?:::AACD@BCCCCC@CC@AA@;>=000+000*/?==>0/0*8997>>=988(89777B@C>CB::8?CA>=;888-88=>>6>;;6:@=<000<<8;?==>@@AABCAAABA@=@@@00-0@@@<BC>CA:;
@ATNG8:00305:02468
GATGGTAGTGATACAGATCAGACACCAGAAGATCAGGAACTCTAGAAGAATTCAGATTTTTAACACGAGAGTAAAACGTAAAAAAGAAGGTTTTACAAGACTCACGTTAACAATATTGCAGCAGTACGCACACAATCGAAGCGCAGTAAGGATGGCTAGTGTAACTAGCAAGAATACCACGAAAGCAAGAAAAAAGAAGTACGCTATTAACTATTAACGTACCTGTCTCTTCCGAAACGAATGAGTACTATGTAGAGCTCTATACTACCATCGTTATCGGAAAGTCT
+
<<<C?DBCCBBC@@ALCCCCBBA9:45:<=<BBCBC@B@CBC???B>::78=??<:8777$3399;997@@9999(7<;:9994#44.49=@@2;;;8<:5:?==>>:>;@@<ABA<@@<;;CCBBCFFDBBCC@D;;;?BCBB@@@@:@=@;;6;BABA@@E@ECCAAB@BA=A?=6==?=>6=<</737777$8??BBDBAAAAA1817<>=;A<@>AAA?;;<BAAA>A>ABC@BBBD@A?CBCBBCCBBBBAAABB@?B>>===188;;A=BAAA<AA8==>>
@ATNG8:00308:02444
GATGGTAGTGCGTGAGAGAGAGACCCAGAAGATCAGGAACTCTAGAAGAATTCAGATTTTTAACACGAGAGTAAACGTAAAAAGAAGGTTTTACAAGGCTCACGTTAACAATATTGCAGCAGTACGCACACAATCGAAGCGCAGTAAGGATGGCTAGTGTAACTAGCAAGAATACCACGAAAAGCAAGAAAAAGAGGTACGCTATTAACTAATTAACGTACCTGTCTCTTCCGAAACGAATGAGTACTATAGACTATCTGAGACTACCATCGTTATCGGAAAGTCT
+
;59@7=BDCCCCCBBCBECDBBBDD>CCCACCCBCCAE@CBCCCCC@BB?B@BBBCCCCC3C?CAAAAAACBBB>BA>????0>@>B5;;;.;AC@BAEGFGGDC@CABDACCC@CCDBBBCCDBBBCCBBA?BBBD@BBBBBD998:@BAB?BCBDCCBA=ABBCCC@CB?C@?;<;7333&333,33333$3794;?=798??;=9000)/55/:>877?C=799>>;@9;66.64405==<<=<@@BABBDAAABBBBCCCCDC?@@A?B?CBCB>BB<BBAA
@ATNG8:00316:02435
GATGGTAGTACATGATAGACACACCAGAAGATCAGGAACTCTAGAAGAATTCAGATTTTTAACACGAGAGTAAACGTAAAAAGAAGGTTTTACAAGACTCACGTTAACAATATTGCAGCAGTACGCACACAATCGAAGCGCAGTAAGGATGGCTAGTGTAACTAGCAAGAATACCACGAAAGCAAGAAAAAGAAGTACGCTATTAACTATTAACGTACCTGTCTCTTCCGAAACGAATGAGTACTGCGTCTCACTCTCGCCTACCATCGTTATCGGAAAGTCT
+
BCBB?BBCBBBC@@@CCCCCBBBD@CDC@GBBBAA?A@BCCBBBC@DD@C?@ABCCDCC2C?BB?AABBBBAC>CCBBBBB5AA=A<@@@9@CC@CBCCCCCBB?B@CC?CCC?BBBBCCCCCCCAAABCB?CCCC?BBBBBA?@<A?BBB@BCCCCCCC@AAACBA?BC?BBB>@@@@@8???>BCDCC2BB?B>>>CBB??;?7:;?@:>;>CCCC?CCCA@@?5949AA=C@@=@BBBBAAACCDBBBCBCBCCBCC?CCC@BBBBB?BBBC?@@<@???
@ATNG8:00319:02448
GATGGTAGTGATACAGATCAGACACCAGAAGATCAGGAACTCTAGAAGAATTCAGATTTTTAACACGAGAGTAAACGTAAAAAGAAGGTTTTACAAGACTCACGTTAACAATATTGCAGCAGTACGCACACAATCGAAGCGCAGTAAGGATGGCTAGTGTAACTAGCAAGAATACCACGAAAGCAAGAAAAAAGAAGTACGCTATTAACTATTAACGTACCTGTCTCTTCCGAAACGAATGAGTACTATGTAAGCTCTATACTACCATCGTTATCGGAAAGTCT
+
CCCC?BBCCCCCBBBDCCCCCCCCC@CCC@DDFCBB@B?BBCCCBB>BC>A>ABBABBBB3B@BAACCA@?BBC>BBBCCCC5BB@D@CCC;CCC@BCCCCCCBB?C@CD@CDB?BBBCCCBBBCCEEBBBB?DCCC?AA@@@@@@<A@CBB?BCCCCCBB?BCBBBD@AA>AA@9==999,8<<9999999%:@;@99:BABBA:>:=@??:>:>CCCC@CCBA@A@6:7:AA=BAA>??@CBCCCBBBCC?BAAACBBACCCC>=>@==9=@@@<@@9@>==
@ATNG8:00328:02456
GATGGTAGTGTCAGTGCGCGTCGTCCAGAAGATCAGGAACTCTAGAAGAATTCAGATTTTTAACACGAGAGTAAACGTAAAAAGAAGGTTTTACAAGACTCACGTTAACAATATTGCAGCAGTACGCACACAATCGAAGCGCAGTAAGGATGGCTAGTGTAACTTGCAAGAATACCACGAAAGCAAGAAAAAAGAAGTACGCTATTAACTATTAACGTACCTGTCTCTTCCGAAACGAATGAGTACTATAGACTATCTGAGACTACCATCGTTATCGGAAAGTCT
+
A@AC?CCDDBBACCCDBBBCHCBBC@CCC@CECCCC@C?CBCBBBC?BD?B?AA?99999)9>ABAAACCAA@C@CA@@@>@0>@<B4;;;6;BC?C;;;CCC;;8;?BB@CCC?@@CBCCCCCCCDFBAAC?CC@@<ACDCCC@@>BABAB?CCCCCCCB@AA>BBC@DF@;;;?@@@??9>@@>::999:%:=:<@BBBBBCB>A<>>BB<A>AAADC>A@CCA@@6:6:AA9B??<?ABBBBDCCBBBBB>>AAAABBCCCAA>A???C?BBBB?BC;A>>>
@ATNG8:00329:02433
GATGGTAGCACGACACGACGATGTGTACTCATTCGTTTCGGAAGAGACAGGTACGTTAATAGTTAATAGCGTACTTCTTTTTCTTGCTTTCGTGGTATTCTTGCTAGTTACACTAGCCATCCTTACTGCGCTTCGATTGTGTGCGTACTGCTGCAATATTGTTAACGTGAGTCTTGTAAAACCTTCTTTTTACGTTTACTCTCGTGTTTAAAAATCTGAATTCTTCTAGAGTTCCTGATCTTCTGGCTCTCGTAGACAGATACTACCATCGTTATCGGAAAGTCT
+
444<8=<BDA666===A@@966:;@>?@@ABC@EBCC?BHADACCBBBCD@BAAAA<@<@BAB?C899>>>?;>=8>>877'7728;;;/;00/)/6638948778<>13399<;7703;;5:8<=8567794<=<=7;<=DDA;;;;;;:::=A<ABB:;;7;<A>>888@>>7<9888'6-7/59<<<.88899.788//.779??7;===*8///=6;7==9=?@;;:@7;5;?>>>><@@@;>;;;?C???A@?;;;A@@?@:>97760///849<19989
@ATNG8:00331:02457
GATGGTAGCACGAGTCACTCATATCCAGAAGATCAGGAACTCTAGAAGAATTCAGATTTTTAACACGAGAGTAAACGTAAAAAGAAGGTTTTACAAGACTCACGTTAACAATATTGCAGCAGTACGCACACAATCGAAGCGCAGTAAGGATGGCTAGTGTAACTAGCAAGAATACCACGAAAGCAAGAAAAAAGAAGTACGCTATTAACTATTAACGTACCTGTCTCTTCCGAAACGAATGAGTACTATGTAGAGCTCTATACTACCATCGTTATCGGAAAGTCT
+
55<C;CCCBBBBCBBCGCCCBA??>:CCD@BBAA;;5<9ABCCCED@BB?BADCB@@@@@0@@CCACBBECBAA:@@??@@@0@A=A5;;;*9BB?CCCDCCAAA@B@DC@CCC>A@@@@;;;CCCCCCCCC?BA;;7;@BBCCBB@C@B<<;;CCCCBCB?CCACDCA997:A>8<=877*3995;;;;<<&:;:@000D=CBB;><>=>>1818=BACACCAAAAA=A?ACD<A?><>ABBBBBCBACCCBBE@?>>>>>;;;><?>?>B;===>9=A1;;88
@ATNG8:00340:02440
GATGGTAGTATCTGCACACTCTGTCCAGAAGATCAGGAACTCTAGAAGAATTCAGATTTTTAACACGAGAGTAAACGTAAAAAGAAGGTTTTACAAGACTCACGTTAACAATATTGCAGCAGTACGCACACAACCGAAGCGCAGTAAGGATGGCTAGTGTAACTAGCAAGAATACCACGAAAGCAAGAAAAAGAAGTACGCTATTAACTATTAACGTACCTGTCTCTTCCGAAACGAATGAGTACTACTCTCAGAGACACACTACCATCGTTATCGGAAAGTCT
+
BAAA?BBBACCCCCCBBBBBBCFCC?CCGACC@@@C@B>BBCCCBB?BC@B?A?A@AAAA3A?BBBABBCCCBB<AAABBBB5BD@D>BBB;BCFACAAABB@:9;;@CCGDCC?BBCDCCCCCCCBDCBCC?C?CB@BCAABBBC@C?CBB?BBCCBBBB?BBDBBA=BB?BBC?CBAA@;???=?BAAB3AA>AAAACBBBG?B?BBCC@B@BBBBB>AABA@@?=@=AAD>CBB?BBBDCACABBBCBBABCCBDDCDCDBB?ACDBB<@CCD?DD=BB??
@ATNG8:00344:02436
GATGGTAGTAGTATCGCTTCGCTATCCAGAAGATCAGGAACTCTAGAAGAATTCAGATTTTTAACACGAGAGTAAACGTAAAAAGAAGGTTTTACAAGACTCACGTTAACAATATTGCAGCAGTACGCACACAATCGAAGCGCAGTAAGGATGGCTAGTGTAACTAGCAAGAATACCACGATAGCAAGAAAAAGAAGTACGCTATTAACTATTAACGTACCTGTCTCTTCCGAAACGAATGAGTACATAGATATACGTATAGCTACCATCGTTATCGGAAAGTCT
+
888@;<68:///977755.5;;<==>:>=C?<@C@@A?C>BBC996@?>>:>9:5444444$45;?AAACBAAAC;?=?>>?>0>B=C?BCB:CBIACCCBC@@@B=@<@A>AAA>AACDBBBEECCCDAAAB>A;;;>@@@AABBB?B?BA@=@BBCBBBC?BBBBCC?BB>99:<@?999???;767888(8:1:?@BBBBCB@C?BABC>A>ABBBBACCBBBAB>B?BCC;A9949?@>A@@>?>::797999<=;AA@???;<<9993:7;;19:1;===
@ATNG8:00346:02447
GATGGTAGAGTACAGTGTAGTAGACCAGAAGATCAGGAACTCTAGAAGAATTCAGATTTTTAACACGAGAGTAAACGTAAAAAGAAGGTTTTACAAGACTCACGTTAACAATATTGCAGCAGTACGCACACAATCGAAGCGCAGTAAGGATGGCTAGTGTAACTAGCAAGAATACCACGAAAGCAAGAAAAAGAAGTACGCTATTAACTATTAACGTACCTGTCTCTTCCGAAACGAATGAGTACGTGTGACGTACGTGAGCTACCATCGTTATCGGAAAGTCT
+
ABBB?BBECCBBBBBBCCCDCCCBB@BCC@CCDCBB=A?CCCDDBB?BB?B?BAA@AAAA2A?BBCBDBAA999+8?9;;;;.;D@D<AAA9ACCIGBBBGBBCB@B?BB@CBB?BBCBBBDFCCCCCCBBA@BBBC?BBAAABBB>C@B??=?CCCBABA?BBB????BB?BBB>BBCCF>????BDDCC3CA=A:::@CB@@;@<AABB7<7;ACAA?ACBAAAA=A?ABB;B??=?BBCCCBB???CBBBBCBBBAAACCCEA@??CC?BC=A>AD>BB??
@ATNG8:00304:02493
GATGGTAGTATCTGCACACTCTGTCCAGAAGATCAGGAACTCTAGAAGAATTCAGATTTTTAACACGAGAGTAAACGTAAAAAAGAAGGTTTTACAAGACTCACGTTAACAATATTGCAGCAGTACGCACACAATCGAAGCGCAGTAAGGATGGCTAGTGTAACTAGCAAGAATACCACGAAAGCAAGAAAAAGAAGTACGCTATTAACTATTAACGTACCTGTCTCTTCCGAAACGAATGAGTACTGTATCTATGTGTGCGCTACCATCGTTATCGGAAAGTCT
+
:55<:>CDEBABBCCCBBBCCCCAA?BCCAGCCBBC=@=AACCDDD@BB?B?@@@99999)7:?ACCBBB?==>5;<99999:#4:5:.55505=>9>@AGCCCBA<A?BB@BBB?BBCABBCCCCCCCCBBB@BCCC@BCCBBBBC?B?B;;:;BBCDDCC?BCBA@@>A@:@@A179AA?899809?AAC3BB=@???<<79;7<<AA:;7;=ADC<<;<CBBCAA<>?:::5:AA?BCBCCBBBBBBBCCBBBBAAAABAB?;6;;@??<?C@@188)8:9=
@ATNG8:00311:02499
GATGGTAGCGCATATCAGCGCAGCCCAGAAGATCAGGAACTCTAGAAGAATTCAGATTTTTAACACGAGAGTAAACGTAAAAAGAAGGTTTTACAAGACTCACGTTAACAATATTGCAGCAGTACGCACACAATCGAAGCGCAGTAAGGATGGCTAGTGTAACTAGCAAGAATACCACGAAAGCAAGAAAAAGAAGTACGCTATTAACTATTAACGTACCTGTCTCTTCCGAAACGAATGAGTACAGAGAGTACGATATGTCTACCATCGTTATCGGAAAGTCT
+
94::5<?@@CCC@A@DCCBCBBBBB=CDDACCCBBA6;6;BCBBDC;;;@C??AACBBBC5B@BCBBCCBB;:9/;@;;;;;*;B>A?CCC;CHD?BCDCCCB:96;?AB?BCE?BABBBCCDCBBBBCBBCACCBB>BBAAABA@<@@C;;<;CCDDBBC@DCCBAB?BB?BBB@DGCBB<A??;?BBBB3CC@C??@BCCBB?B?AAAC?@<@BGBB@BBAAAAA=A=@AA<ACD?BABBBBBBBBBBBBBBBBB@AA@@BBB>BCABA=@6668<<6:877
@ATNG8:00312:02472
GATGGTAGCATCATGCATATCTCACCAGAAGATCAGGAACTCTAGAAGAATTCAGATTTTTAACACGAGAGTAAACGTAAAAAGAAGGTTTTACAAGACTCACGTTAACAATATTGCAGCAGTACGCACACAATCGAAGCGCAGTAAGGATGGCTAGTGTAACTAGCAAGAATACCACGAAAGCAAGAAAAAAGTAGTACGCTATTAACTATTAACGTACCTGTCTCTTCCTAAACGAATGAGTACTATGTAGAGCTCTATACTACCATCGTTATCGGAAAGTCT
+
:::@@AACCBCCCCABCCGCCCCCC@CA@?@CABBD?C@DCCBAAC=AA7:4:?87;:::)?=??8??BAA@AA8@394444$4;7<.555&5;;5:;6;5:://,/6::7</626=@ABBBCCC;<<CA@@@BBBF@BABCDECC?B@BBB>BCBBBBBC?AAABBB?CC?BBB?A@???8;<<89999:9%9>>9978AA9==<A<@@>>;>;>?BBB@BBCC@@??A?ABB=BBE@BBBAAADCBBBBBBBCBAA>>>>>>@@7:;<<=:::;A<BA7;;>>
@ATNG8:00315:02483
GATGGTAGCTCTGCTCTGACTCTCGTACTCATTCGTTTCGGAAGAGACAGGTACGTTAATAGTTAATAGCGTACTTCTTTTTCTTGCTTTCGTGGTATTCTTGCTAGTTACACTAGCCATCCTTACTGCGCTTCGATTGTGTGCGTACTGCTGCAATATTGTTAACGTGAGTCTTGTAAAACCTTCTTTTCACGTTTACTCTCGTGTTAAAAATCTGAATTCTTCTAGAGTTCCTGATCTTCTGGTGTCTGATCTGTATCACTACCATCGTTATCGGAAAGTCT
+
:8:A<@;@BBCBCBB@@ABBBACCCACABBBB>?@DD?EG@C?BBCBCCC?C@@BB=A=B@;:7@9C>>CCAA@C?@?D>>+6625===066=<8<;;6;<7;????DACBBBC@???CBB?B?BBCC;;;DADDBB?BFCEF;;;CBBBB@@@A>AAA=@@5;4;?@:::@AB=BBAAB7@9A@<<;<.;BBCEF=<;;BBBC@@@5;;;:*;>>00-0=@@<C@@@AA@?C@CBBCBB?A@@;@;;;AAA:;;;;;BCDBBAA6;;@@@>A@;;599-8><=
@ATNG8:00327:02475
GATGGTAGCTCGCTGATGATATCTCCAGAAGATCAGGAACTCTAGAAGAATTCAGATTTTTAACACGAGAGTAAACGTAAAAAGAAGGTTTTACAAGACTCACGTTAACAATATTGCAGCAGTACGCACACAATCGAAGCGCAGTAAGGATGGCTAGTGTAACTAGCAAGAATACCACGAAAGCAAGAAAAAAGAAGTACGCTATTAACTATTAACGTACCTGTTTCTTCCGAAACGAATGAGTACTATAGACTATCTGAGACTACCATCGTTATCGGAAAGTCT
+
;99B@EECBB?;?CCCCCBBBDEEE>BCDABBBBBB@D@CCCCCCC?CA?C?CBBCCBBB3B?BBCCBAAAAAD<CA?@@@@0@A?C?CCC<CAA=ABBBBBB;;:;?BB?BBB@CBCCCCCCDCEBBBDDD@CBBB@BBBACC@@=A?BBB?BCCBBBBB?BDDCBB?BB?BFD;>>??<5;<;89899:9%9@;@99:B???B<?<?@@@8;7;ADED?BBBC=CC8:9:DD>BAA>AAABBBBADCCBBBBBB===AAA>??@<@A==A?BBBB=@?8<998
@ATNG8:00330:02511
GATGGTAGTCTCAGATAGTCTATAGTACTCATTCGTTTCGGAAGAGACAGGTACGTTAATAGTTAATAGCGTACTTCTTTTTCTTGCTTTCGTGGTATTCTTGCTAGTTACACTAGCCATCCTTACTGCGCTTCGATTGTGTGCGTACTGCTGCAATATTGTTAACGTGAGTCTTGTAAAACCTTCTTTTTACGTTTACTCTCGTGTTAAAAATCTGAATTCTTCTAGAGTTCCTGATCTTCTGGGTCTCTCTCTCACGCACTACCATCGTTATCGGAAAGTCT
+
A@@A=@;<=;@?00/?;<>CCB==@>>>??;?7@BAA<AB=C?BBCCCBBBB=B?C?C8;6==9=@@?@B@CD:;69?@?@1?<9BBCC=BAAA=ABB>BB7;;;ACC@CDBBBCFEABBC?B=ABA@BBBB?BBBB>BBBBBBCCCCCBBBBAA?A@@=@A?A?BABCBBBCHBCCCCC=B?C>;<;;;*;A@AB<CBCCCCDAA@5;;;;*;A@AB=@=@A>@BAABBB?B@CBCCCC>A@BA;ABBCCCCBCCCFCCCCDDC@ABAAA@DD;;8;B;AA@?
@ATNG8:00332:02515
GATGGTAGTATCTGCACACTCTGTCCAGAAGATCAGGAACTCTAGAAGAATTCAGATTTTTTAACACGAGAGTAAACGTAAAAAAGAAGGTTTTACAAGACTCACGTTAACAATATTGCAGCAGTACGCACACAATCGAAGCGCAGTAAGGATGGCTAGTGTAACTAGCAAGAATACCACGAAAAGCAAGAAAAAAGAAGTACGCTATTAACTATTAACGTACCTGTCTCTTCCGAAACGAATGAGTACTGTATCTATGTGTGCGCTACCATCGTTATCGGAAAGTCT
+
@;@B?@BBC9;;CCCB:;;JJBDCC@CAA=AAB@@C6;6;CBBCAB?AA=A=@@A9:999:%86;AABBEBB???577?=9==>&>=25.555&5:;5:;;;<::00,02793<09255::<<?CCDBBBBB@@<@C;;6;BA@CD@@=AACBC?BBBBCCBBACBBBA@;@@=???;@@::::+:><?CCDGEE)??<?=<@@A?>>18168::1818:@BC@BCCB@@@6:69@@9@BB?BBAAABBBCBBBCBBBCCCA>?;BAAA7;;?==8=A@?8==5=>==
@ATNG8:00341:02470
GATGGTAGGACGAGCGTCTGAGAGGTACTCATTCGTTTCGGAAGAGACAGGTACGTTAATAGTTAATAGCGTACTTCTTTTTCTTGCTTTCGTGGTATTCTTGCTAGTTACACTAGCCATCCTTACTGCGCTTCGATTGTGTGCGTACTGCTGCAATATTGTTAACGTGAGTCTTGTAAAACCTTCTTTTTACGTTTACTCTCGTGTTAAAAATCTGAATTCTTCTAGAGTTCCTGATCTTCTGGATACACTCATGTGCACCTACCATCGTTATCGGAAAGTCT
+
944>5;?B?BBBBCCDFDCCBBBA?@AACCCC@GBBB>AB?B@CDCCCCC@BCCCEACADDBB?BACCCFCCBEDABBBAA0?A=BBBC>BBAC=CBC?BB=@@CB@B?ADCCCBBB?BBB=@=A@CCBCBB?BCA@?ACCBBBCDDCCCCCCBB?BDDACB@C?CCDBBBCCC5;0000+0+0,00000(0ABAD<AACDCCCCCD@CDCC1A@?>@4;5;A<ACDDBBB@C>@@BBBB?BAB?BCCAA@B@@@@@BAAA?AAA>AAAAB>BAAA@CE?A@@@
@ATNG8:00344:02471
ATGGTAGCGCACACATAGTACAGTACTCATTCGTTTCGGAAGAGACAGGTACGTTAATAGTTAATAGCGTACTTCTTTTTCTTGCTTTCGTGGTATTCTTGCTAGTTACACTAGCCATCCTTACTGCGCTTCGATTGTGTGCGTACTGCTGCAATATTGTTAACGTGAGTCTTGTAAAACCTTCTTTTTACGTCTACTCTCGTGTTAAAAATCTGAATTCTTCTAGAGTTCCTGATCTTCTGGAGATATCATCAGCGAGCTACCATCGTTATCGGAAAGTCT
+
:8:7<;;<=<:555666>>BAAABBB@@?><?:;;,:@:@=@@@DCCC@BBBAA=A?BBBB@CACCCCCCCCC>@@@@A,AC>BBBC=BBBB>BAA:?D;?@@CBC@CDCBBBBB=ABB?A=@>000>>A-;;AA6:;:;BBBCBBBBBCCCB@BAA=AA>A@CCBBBBB@A;@;;;;*925899999(555:;999999<====99999$4499=5;7;>9=<<<:::<A<@@>?@A:??C>CCCAA@CBBA@@@@@ABBAA=@<;;E>BBB@<>>9=0/0
@ATNG8:00346:02484
GATGGTAGTATCTGCACACTCTGTCCAGAAGATCAGGAACTCTAGAAGAATTCAGATTTTAACACGAGAGTAAACGTAAAAGAAGGTTTACAAGACTCACGTTTAACAATATTGCAGCAGTACGCACACAATCGAAGCGCAGTAAGGATGGCTAGTGTAACTAGCAAGAATACCACGAAGCAAGAAAAAGAAGTACGCTATTAACTATTAACGTACCTGTCTCTTCCGAAACGAATGAGTACTATAGACTATCTGAGACTACATCGTTATCGGAAAGTCT
+
;;BB6658::///////5;555;55.5<<.56==9919;>>9445:58<9=6::;9989.8)//:::;<<;87.734444&4;.5.55)555.5555:;;555)4.44.444.4888555;55666<;><8696<:<@@A@@>?9=<?;;49::9@::=:=998>?;?=6==9(----(-560/////$394334::878827258;8194//000*0.-8///16)///(333-3;7333:;;93333339:444<=::8;=<88:7:99:48;1:///
@ATNG8:00301:02533
GATGGTAGCACACGAGATCTCATCGTACTCATTCGTTTCGGAAGAAGACAGGTACGTTAATAGTTAATAGCGTACTTCTTTTTCTTGCTTTCGTGGTATTCTTGCTAGTTACACTAGCCATCCTTACTGCGCTTCGATTGTGTGCGTACTGCTGCAATATTGTTTAACGTGAGTCTTGTAAAACCTTCTTTTTACGTTTACTCTCGTGTTAAAAATCTGTAATTCTTCTAGAGTTCCTTATCTCTGGGTCTACGCTCGTCGCGATCGTTATCGGAAAGTCT
+
>55505556<@BBCHEDCCBDB?>C@:9555515AC?><A;A)00)/::;<7;666=;>;><>>;>:;;;<<=>>C8??998'<81777718<;?<A8828A=@?@:<<7>A@>><>?<876:>:<>>:9776-/.79(./.355588;775/..9)..82//.'22335---449(-/355+527525525$59:8;3:885222553.3888(...33328155/55=8886.3.20,***((*2,*--33787779955222889.558><=>065/-
@ATNG8:00303:02530
GATGGTAGAGTACAGTGTAGTAGACCAGAAGATCAGGAACTCTAGAAGAATTCAGATTTTTAACACGAGAGTAAACGTAAAAAGAAGGTTTTACAAGACTCACGTTAACAATATTGCAGCAGTACGCACACAATCGAAGCGCAGTAAGGATGGCTAGTGTAACTAGCAAGAATACCACGAAAGCAAGAAAAAATAAGTACGCTATTAACTATTAACGTACCTGTCTCTTCCGAAACGAATGAGTACATAGATATACGTATAGCTACCATCGTTATCGGAAAGTCT
+
B<@@?BCBBBBBBBBCCCDDCCCAA@BEC@CAAA@?<?<@@BBCBB?BC?B?AABBBBBB1B>BBBBBBBBBBB<BA@ABBB2AC?B>BAA9ADDACBBBCBC::;;@BD@CBC?BBBBCCBBEDDBBBCCC<@BDD?AAACBBAA>B?B@@?BBBCCCDA?BBBBCB@BB>A@A;?????8=@@;::9999%9B;@???B?@@A<@8;<BB=A<@@BAA?ACBBAAA?B?BCF>BBB?BBBBBCCCBBAABBBC>>>???AAAAA<@@@?B?B???<AE:A776
@ATNG8:00306:02559
GATGGTAGCTATACGTATATCTATGTACTCATTCGTTTCGGAAGAGACAGGTACGTTAATAGTTAATAGCGTACTTCTTTTTCTTGCTTTCGTGGTATTCTTGCTAGTTACACTAGCCATCTTTACTGCGCTTCGATTGTGTGCGTACTGCTGCAATATTGTTAACGTGAGTCTTGTAAAACCTTCTTTTTACGTTTACTCTCGTGTTAAAAATCTGAATTCTTCTAGAGTTCCTGATCTTCTGGTGTATCAGCGAGTATCTACCATCGTTATCGGAAAGTCT
+
:44@7;@CBBCDDCCCCCCCDECCCBCCCGBB?ADDE>CB?B@CCBCCBC@CC@@?@B@CCCC?B?BBBBBBCBA@ACDDC3BB?BBBB=BDCC?BBC?BB=979CBC?BCCCCBBB=@?AAC7@<=>?A>>9>===499;9;<=@B@@@AA@@@<===<AD;>9>AAAAAA=<6<=>=>5><A<@@AAA/A@8881999///667;<@@@A/?878@<@<@A=B>>>>==<?;>>???@<>>A=AAA>>@=>>@>><><889<6<<<<<8<==<;@?8==:;
@ATNG8:00308:02533
GATGGTAGTGCGTGAGAGAGAGACCCAGAAGATCAGGAACTCTAGAAGAATTCAGATTTTTAACATCGAGAGTAAACGTAAAAAGAAGGTTTTACAAGACTCACGTTAACAATATTGCAGCAGTACGCACACAATCGAAGCGCAGTAAGGATGGCTAGTGTAACTAGCAAGAATACCACGAAAGCAAGAAAAAGAAGTACGCTATTAACTATTAACGTACCTGTCTCTTCCGAAACGAATGAGTACTACTCTCAGAGACACACTACCATCGTTATCGGAAAGTCT
+
A<@D@CBABBCCCCBCCCCDCCAAA>ABB?AAACAA<A@BBBCBCB?BC?B?A>?00000)0;>0//:=8=:;<;38879888'33,3,333&3771789989377/38<<<AAA=<==ADCBCCDCCCDCCD@CBBB?BBBCCCBB>B@BAA?ACCCCCCA?AAAAA??AA>??B<@??@@:ABB@BCCCC2CC=A998CBBBA:>:?AAA7:7;>BBC?CCCCBBB>@>?CC>CAA>ABCCFBBBBBBBBBBCAAABCBABBBC?ACAAB>A=?A=CC:?;<;
@ATNG8:00310:02539
GATGGTAGGCACTGCGACACATCCCAGAAGATCAGGAATCTAGAAGAATTCAGATTTTTAACACGAGAGTAAACGTAAAAAGAAGGTTTTACAAGACTCACGTTAACAATATTGCAGCAGTACGCACACAATCGAAGCGCAGTAAGGATGGCTAGTGTAACTAGCAAGAATACCACGAAAGCAAGAAAAAGAAGTACGCTATTAACTATTAACGTACCTGTCTCTTCCGAAACGAATGAGTACGAGAGAGCACACGTGTCTACCATCGTTATCGGAAAGTCT
+
A?@C@CBB?BBBBCCCCCBABDDD>CBC@CDCCBB?B@BBCCCC?BC@C@BCCCBECC3C@DDCABBCDAAA;?@;::;:):@;?299:3:AB>BBDCBBBDD>A>AB?BBB?BBCBB@@?>?>B;=;>?<A>>>8<@AAAA886:<><A>ABBAA@CB?BAAACC@CB?A@?:?=788-9>>;@@@@@2??;?BBBCBBBB?B=BAAA?@=CC@@><>@@@::;<@<@AB:B@?=?CAA??????@AAABBBBBBCCBB????AAAAC<?@BB?AA;AA99
@ATNG8:00314:02537
GATGGTAGTATAGAGCTCTACATAGTACTCATTCGTTTCGGAAGAGACAGGTACGTTAATAGTTAATAGCGTACTTCTTTTTCTTGCTTTCGTGGTATTCTTGCTAGTTACACTAGCCATCCTTACTGCGCTTCGATTGTGTGCGTACTGCTGCAATATTGTTAACGTGAGTCTTGTAAAACCTTCTTTTTACGTTTACTCTCGTGTTAAAAATCTGAATTCTTCTAGAGTTCCTGATCTTCTGGATACACTCATGTGCACCTACCATCGTTATCGGAAAGTCT
+
A@AA?BBBBBB@?ACCAABB@CGDDBBBBCBB>BBBB>CC@D@A@@BBAA>ACAA@@B>@ACB@B=@?AAABBAA@:9999':@=ABBB>BCAA>ABC?CC<>=ACCC@BBB@@@AA<AAA;?<?A>?>??@=AAAA6<<AA@@@??@AAA??@@<>==;::7;=BCA???AAD:?>?AA5A<>:;>AAA/???CC6;==;;:A=>=8<<;;.<<==A<A;>>:=@@@>>><A=AAAA@>9>>><>AA>>>=??????>>=7==C;>=<==:=@>>=<<499//
@ATNG8:00320:02523
GATGGTAGAGAGAGCTCTCTCATCGTACTCATTCGTTTCGGAAGAGACAGGTACGTTAATAGTTAATAGCGTACTTCTTTTTCTTGCTTTCGTGGTATTCTTGCTAGTTACACTAGCCATCCTTACTGCGCTTCGATTGTGTGCGTACTGCTGCAATATTGTTAACGTGAGTCTTGTAAAACCTTCTTTTTACGTTTACTCTCGTGTTAAAATCTGAATTCTTCTAGAGTTCCTGATCTTCTGGCTGCGCTGATATGCGCTACCATCGTTATCGGAAAGTCT
+
;;;>7<:;;=@@=@>0//:<<<=@DA==CCCC@CFDH>BB?C@CCDCCCC@CBBBC?A>AC@@7@@BBBBCB?AA:<;<;<)>;6AAEE>9;:?=@BC?BB????BAA;????@@AA>=AD;>;>AAB>>>@<@@@@<??A@@@===>>>>;;;>:;:;:==8=9=>??@@???<898DD2=:=:==BCB/AA888-9>>898;::94676-7///96:6>?<>:::///7=7;;>@@B;9895:///<=::=?????>====7;;;@B=B@??<>>8>A@@
@ATNG8:00327:02531
GATGGTAGCTCGCTGATGATATCTCCAGAAGATCAGGAACTCTAGAAGAATTCAGATTTTTAACACGAGAGTAAACGTAAAAAGAAGGTTTTACAAGACTCACGTTAACAATATTGCAGCAGTACGCACACAATCGAAGCGCAGTAAGGATGGCTAGTGTAACTAGCAAGAATACCACGAAAGCAAGAAAAAGAAGTACGCTATTAACTATTAACGTACCTGTCTCTTCCGAAACGAATGAGTACTACTCTCAGAGACACACTACCATCGTTATCGGAAAGTCT
+
@>@A<A<CCBBCCBBBBCBBCCCAA>ACB?BBBBAA=A=@@@ABBC@CB@B?A??78787)9>BABBCDCA??>8?ABBDED5BB?C@CIF<CCC@CGCCCBB@A=@?BB@BCC@DCCCBBBCCCDCCCCCC@CBBA>ABA@AA997;?C@@>ABBBBCBB?BBBBCC@BB@BBB<???==5<<<9===>=.??<?CBBC><==5;5;;;:<A>?>BDC@CHCBA@?;;6;;;5;00,/>>;<@@@BBBCBBBB??>BB@@A@>>;>A>==<>=::088*8:::
@ATNG8:00328:02556
GATGGTAGATATATGCACGCTCTACCAGAAGATCAGGAACTCTAGAAGAATTCAGATTTTTAACACGAGAGTAAACGTAAAAAGAAGGTTTTACAAGACTCACGTTAACAATATTGCAGCAGTACGCACACAATCGAAGCGCAGTAAGGATGGCTAGTGTAACTAGCAAGAATACCACGAAAGCAAGAAAAAGAAGTACGCTATTAACTATTAACGTACCTGTCTCTTCCGAAACGAATGATACTGTATCTATGTGTGCGCTACCATCGTTATCGGAAAGTCT
+
@;?A?BDBBCCBBBCCCADCCCCCC@BCC@CA@@BB=A>BBBBBBB?BB?B>BABBBBBB3B?CBCBAA@AAAD>BBBBGED5BA=A5;;;.;CC@CCCCCJBBB@B>AB?BBB?BBBCCBBBBBBCDCCCB?BCBB?BCCCAB@@9@=@;::;BBBCCCC@CDCBCB?BB>AAA>AA?>?8>?A>BCCCC2AA?CCBBBCA>?5;5;===5;5;@BBB@BBCBBBB?C@BBC>CBB?BBBBBB>A@BBBBABCCDAAAACAAA@BBBBC@BBBC?BB>BAA@
@ATNG8:00330:02545
GATGGTAGTGATACAGATCAGACACCAGAAGATCAGGAACTCTAGAAGAATTCAGATTTTTAACACGAGAGTAAACGTAAAAAGAAGGTTTTACAAGACTCACGTTAACAATATTGCAGCAGTACGCACACAATCGAAGCGCAGTAAGGATGGCTAGTGTAACTAGCAAGAATACCACGAAAGCAAGAAAAAGAAGTACGCTATTAACTATTAACGTACCTGTCTCTTCCGAAACGAATGAGTACTGCGTCTCACTCTCGCCTACCATCGTTATCGGAAAGTCT
+
CBCB?CAABCCCCCDCCCCCCCCCC@CCD?BDDCBC?B<A@BCBBC@CC?A?BBBBBBBB3B?BBB?ABCCBBB<@A>>@?@1?G=C<@@@9@BB?BBCBCCC@A?AAJE@BBC?BBBABCCCBBBCCDEBB?BCBB?BBBBBC@A>B@CBB>BCCDCBBA>A?AA???AB???A>AA>>>7?@>;<<<<<.>A?BAAABBCCA:>:=>A@5:6:?BBB@BCBAA@@5:5:AA9B??=?BCDCAAABBBBBBBBBBBBBBCABBB@BBBCC?CCCD?BB=B998
@ATNG8:00335:02550
GATGGTAGCATCATGCATATCTCACCAGAAGATCAGGAACTCTAGAAGAATTCAGATTTTTAACACGAGAGTAAACGTAAAAAGAAGGTTTTACAAGACTCACGTTAACAATATTGCAGCAGTACGCACACAATCGAAGCGCAGTAAGGATGGCTAGTGTAACTAGCAAGAATACCACGAAAGCAAGAAAAAAGAAGTACGCTATTAACTATTAACGTACCTGTCTCTTCCGAAACGAATGAGTACGATGAGAGAGCTCTCTCTACCATCGTTATCGGAAAGTCT
+
A??B@CCBCBCCCBBBCCECCCCCC@DCC@;69BB==B;CCC??@DAAA>B?AABBCCCC3C<????>BCDCCC=AABBBAA2BB@CAHHE:CCB@;;;CA@@00-0;>@7?AB>??BCBCBCCCCBBBBBB?BB;:7<CC@@ABB>B@B@@=@BBAABCD@BBBBBB?AB?AAA>@A???8;<;8789999%0>::0/0@9@@A=B<<<=B<@<??BCD@BCC@?@B@C@DGD>B::68>?AADBBBCCCDBBBB??;;;<<99;<@=;;?AC>>><BB9>=;;
@ATNG8:00348:02556
GATGGTAGCGAGCGAGTGTGTATACCAGAAGATCAGGAACTCTAGAAGAATTCAGATTTTTAACTCGAGAGTAAACGTAAAAAGAAGGTTTTACAAGACTCACGTTAACAATATTGCAGCAGTACGCACACAATCGAAGCGCAGTAAGGATGGCTAGTGTAACTAGCAAGAATACCACGAAAGCAAGAAAAAGAAGTACGCTATTAACTATTAACGTACCTGTCTCTTCCGAAACGAATGAGTACGATGAGATCTCGTGTGCTACCATCGTTATCGGAAAGTCT
+
::?D@CBBBBC:9;DBBBBBBCBCDACCC@CCCCBB?B>AAACFBB?BB?B?BABBBDDD3C@BCCCCCDECCC=>>9::::*:A=A4;;;.;BB?DCHCCCCBA=A>;;7<AA=AABBAABBCEBBBCCCC@CCCG?@@BBBCCC@D?CBB?BCDCDCBB?BCCCCC@CB>AAB=??BAA:A@@>@BCCC3BB@B??@BBBBB?B?BBB?<?<>>CCC@BCBBBCB@B@BCC>BBC@CBAACCCAC>@ABCB@BBBBBBBBBBB?>>>?B?BCBB?BB<AA>>
@ATNG8:00352:01942
GATGGTAGTATCTGTCTACGAGAGCCAGAAGATCAGGAACTCTAGAAGAATTCAGATTTTTAACACGAGAGTAATCGTAAAAAGAAGGTTTTACAAGACTCACGTTAACAATATTGCAGCAGTACGCACACAATCGAAGCGCAGTAAGGATGGCTAGTGTAACTAGCAAGAATACCACGAAAGCAAGAAAAAAGAAGTACGCTATTAACTATTAACGTACCTGTCTCTTCCGAAACGAATGAGTACTACTCTCAGAGACACACTACCATCGTTATCGGAAAGTCT
+
8::>:>CGB9;9?@@BFCCCCBBA@=@@@>BABBBA?B<@@A??=@=9938===;?:???+:6@@@BBB><>B999?CDFFE3??<??BCE;BCB?A???ABB>>;>=BC==<=:===ACCCBBBBBBBBECACBBB@BBCBCCCB<B=@::5;BBCBDBB>CCCBCB@BB@BBB?BBBAC9<893999999%9?<?:79BBBAA>A@CAA==B<@=BCHACCCCDBB@B@DDD?D@@>@@@B???BBCCCCABBBCCCAAACBCC?AAA:979BBCAFE=BAAA
@ATNG8:00353:01968
TATGGTAGGTGCACATGAGTGTATCCAGAAGATCAGGAACTCTAGAAGAATTCAGATTTTTAACACGAGAGTAAACGTAAAAAGAAGGTTTTACAAGACTCACGTTAACAATATTGCAGCAGTACGCACACAATCGAAGCGCAGTAAGGATGGCTAGTGTAACTAGCAAGAATACCACGAAAGCAAGAAAAAGAAGTACGCTATTAACTATTAACGTACCTGTCTCTTCCGAAACGAATGAGTACGATGAGAAGCTCTCTCTACCATCGTTATCGGAAAGTCT
+
CDCC@CCC@BCBCAAA??999@@@B@CCD@BCBA;0*0600/77:>:>A9<9;BBBCDED5B@CDDBBBBCCCC>BBAA?@?0AB>D5;;;*:AA=ADDCCCCBB>@=??:@@@<@@AABABBBCBBCGECC?AABC?AABAAAAC>B>BBB>BCBABB@@=@BBBAB>AC?BBC@BDAAB=AAB@CCDDC3A@=ABBBCBABA@D?B?>>;>;>>CBA?AAABBBB?B=@@?8@@@<;;;;;:A????B@?7??@00/@?@@B>@999@>@ABC?BB=?;;;
@ATNG8:00353:01969
GATGGTAGCACACGAGATCTCATCGTACTCATTCGTTTCGGAAGAGACAGGTACGTTAATAGTTAATAGCGTACTTCTTTTTCTTGCTTTCGTGGTATTCTTGCTAGTTACACTAGCCATCCTTACTGCGCTTCGATTGTGTGCGTACTGCTGCAATATTGTTAACGTGAGTCTTGTAAAACCTTCTTTTTACGTTTACTCTCGTGTTAAAAATCTGAATTCCTCTAGAGTTCCTGATCTTCTGGTGTCTGATCTGTATCACTACCATCGTTATCGGAAAGTCT
+
888@;><BBBBB?@ABCBCCHFIECDCCD;:;?BDCC>HC@C@BBBBD@@?@CBBA?B?BBDB@D@CCBBBBAAA>99989$9>4>=>?8>BAA;???;@D<??BBBA?BBBBBCCC=AAA;?=?AA::;>>=A:;:<A@@@@@>::;DA?>>::6:=>=??<?=@@>>>B>==<@???>/=5;5;@@@@/>>;;;1;==;;;??==:=DDD/D@@@@;@;?7;;===///6<9==@@==9=>>:>@@?>??>>?:::BCB>>>A<AAA>>:=?>=8<<6<<<=
@ATNG8:00354:01957
GATGGTAGCTCTGCTCTGACTCTCGTACTCATTCGTTTCGGAAGAGACAGGTACGTTAATAGTTAATTGCGTACTTCTTTTCTTGCTTTCGTGGTATTCTTGCTAGTTACACTAGCCATCCTTACTGCGCTTCGATTGTGTGCGTACTGCTGCAATATTGTTAACGTGAGTCTTGTAAAACCTTCTTTTTTACGTTTACTCTCGTGTTAAAAATCTGAATTCTTCTAGAGTTCCTGATCTTCTGGGCTGCGCTGATATGCGCTACAATCGTTATCGGAAAGTCT
+
CCBB?@A@@@;;BBBCBCCCABBCDCCCBCBA=A9;;5;B?C@BCCDDCC@DCCCC@C@DCCC=>=A0//<@=<@755;;.9A<@?@@;AAA@9?>>9?B=ABBDDKECCBCCCA@=@BB?B@DDCCBBAA@CCBB@CEFBBBFCCCBBBGGBB?BDC?BB8;6:@ABBBFCC?BBFLL9A?A?BBDDGD*BCCDD?JFCCCCCBBA=@@@@0@AABB@B@BE?BBCCBBB@CADBCBBB=@?BA:BAAAACBEEDCCCCCBBBCC@BBBDAGCCC@BB<BB::
@ATNG8:00355:01942
GATGGTAGATACTCGCTGATACACCCAGAAGATCAGGAACTCTAGAAGAATTCAGATTTTTAACACGAGAGTAAACGTAAAAAGAAGGTTTTACAAGACTCACGTTAACAATATTGCAGCAGTACGCACACAATCGAAGCGCAGTAAGGATGGCTAGTGTAACTAGCAAGAATACCACGAAAGCAAGAAAAAGAAGTACGCTATTAACTATTAACGTACCTGTCTCTTCCGAAACGAATGAGTACACACTCTCATATGACACTTCCATCGTTATCGGAAAGTCT
+
<<<@;965::=<<<@@CCIHCBA@@;@@A>BBBABA?B?BCBBABB=BDAD=??A:9999'85=>?BBACCBBB?BADBBAA0@@<?5;;;*9>@=@BBC@@@9;6;?CB7;:C?BDCCDCCCECDCCE::;=@A;;7;BA@@B;:6;?CAB?BBBCCDCC@CBBBBB?BB?BBC?BCBBB;@:929@@@A3@A=A???BBBB?<?;?C98388=>C;;7;BB@@@D@D=:::/:9929@@?@ABBBBBBBCCBBBBCCBCCC?B?BDBFFA::;A?AA8::::
@ATNG8:00355:01947
TATGGTAGCTATACGTATATCTATGTACTCATTTGTTTCGGAAGAGACAGGTACGTTAATAGTTAATAGCGTACTTCTTTTTCTTGCTTTCGTGGTATTCTTGCTAGTTACACTAGCCATCCTTACTGCGCTTCGATTGTGTGCGTACTGCTGCAATATTGTTAACGTGAGTCTTGTAAAACCTTCTTTTTACGTTTACTCTCGTGTTAAAAATCTGAATTCTTCTAGAGTTCCTGATCTTCTGGATAGCACGCGATATACTACCATCGTTATCGGAAAGTCT
+
--/7177545===>>BB9::;:55559;55544)444)44.5.5<9;;;>9@5555.5.4<;;7=1555;:99:<7<:<<<+<B@<<B>/44;;166>8;;1559555.59555<<<156<8<8<;;=?6667<555.5;;<==>=;;;<:555;899:544.43:<>=?9=99455D>D0A>A>BCFFD0?9999,599=99@959.9;@;(;;;;;6;8<>:@>;::44.43998::>7;:;8<;;;=;5/////:::;444.4:::<266<<8<>3::;>
@ATNG8:00359:01958
GATGGTAGCACGACACGACGATGTGTACTCATTCGTTTCGGAAGAGACAGGTACGTTAATAGTTAATAGCGTACTTCTTTTTTCTTGCTTTCGTGGTATTCTTGCTAGTTACACTAGCCATCCTTACTGCGCTTCGATTGTGTGCGTACTGCTGCAATATTGTTAACGTGAGTCTTGTAAAACCTTCTTTTTACGTTTACTCTCGTGTTAAAAATCTGAATTCTTCTAGAGTTCCTGATCTTCTGGACAGAGTGTGCAGATACTACCATCGTTATCGGAAAGTCT
+
944:7<BCCDBBBCBABCB;69CCCCCCDC::;:CCC?BCACACCCCCCD@DBBBB?B@CAAC@C?CABBABBCB?>=;<;<%:9,9899(39:7?BBC?BB>??>CBB?BBBBBCAA>CAA;A:@AA::;==<@@@@=AAAA<<<>>AAA@?>>><>>><AA<A<AA;==AAAC8;;>>>5>:>987666(8=::;3;?????A???<ABBC/A>>>B=B=8768AAB???;A<AB>>>@<?@?>DAA@?>>>>>@@AAAA?AAA<AAAAA<>>==;CC9?=;;
@ATNG8:00366:01931
GATGGTAGCGCACACATAGATACAGTACTCATTCGTTTCGGAAGAGACAGGTACGTTAATAGTTAATAGCTTACTTCTTTTTCTTGCTTTCGTGGTATTCTTGCTAGTTACACTAGCCATCCTTACTGCGCTTCGATTGTGTGCGTACTGCTGCAATATTGTTAACGTGAGTCTTGTAAAACCTTCTTTTTACGTTTACTCTCGTGTTAAAAATCTGAATTCTTCTAGAGTTCCTGATCTTCTAGCTCTCGTAGACAGATACTACCATCGTTATCGGAAAGTCT
+
A@@@?BBBABCB@AACCCCCCBBCCCCDAB@A?@BCD=CD@B@CBCDHCC@CCGEC@CACBBC?C?CCD;;6;;95:;;;;*:?:>@@=4<;;;<@AB@DG>@@@AAA>AAAABBBC?CCC>B?BBBBBBBB@CBBB>AA>>??@A???AA??@?<===:::4::<==AA@@@B;===BC;B;?;>?DDD/@@==<4=<<::;A>>><BBBB/A>>>D=D<??;???A===3818A===?;??==>AAAAA?>>=AAAA<=>@@@<>>><<6<@>>;>C:A@@?
@ATNG8:00370:01952
GATGGTAGGAGACACGTCGCACACGTACTCATTCGTTTCGGAAGAGACAGGTACGTTAATAGTTAATAGCGTACTTCTTTTTCTTGCTTTCGTGGTATTCTTGCTAGTTACACTAGCCATCCTTACTGCGCTTCGATTGTGTGCGTACTGCTGCAATATTGTTAACGTGAGTCTTGTAAAACCTTCTTTTTACGTTTACTCTCGTGTTAAAAATCTGAATTCTTCTATAGTTCCTGATCTTCTGGGTGCGCTACAGTCTCTCTACCATCGTTATCGGAAAGTCT
+
///9399@;BBBBCABA:<;DEBBBFFCBAAA;?99:4;C?CAEDDCCDD?BBBBB?B?BEBB?A?BBCBBBAAA?ABAA@/?>;?BBF>CAAA=ABB???=889CCC?BAAACBBA>9894:;@A@@@;;;=@A>>;>>>>===>>?>>>@@@@<>>><AA<>;>>?A@AA>>:=>A?A2@:@:99:::+9>67707<<//-=--/5:998)5355:5959:68<<??@@<@<A=::8<68:::2///<99:::>A@???@AA@:=;;;=8=>>B;<<2:97-
@ATNG8:00374:01948
GATGGTAGCGCGAGAGCGTAGACCCAGAAGATCAGGAACTCTAGAAGAATTCAGATTTTTAACACGAGAGTAAACGTAAAAAGAAGGTTTTACAAGACTCACGTTAACAATATTGCAGCAGTACGCACACAATCGAAGCGCAGTAAGGATGGCTAGTGTAACTAGCAAGAATACCACGAAAGCAAGAAAAAGAAGTACGCTATTAACTATTAACGTACCTGTCTCTTCCGAAACGAATGAGTACGATGAGATCTCGTGTGCTACCATCGTTATCGGAAAGTCT
+
ACCC@DCBBBCCBCBCCBBBCAAA>AEEACBBBBB>A@CBCCCCC@CB=B?AAA89999.:=@ADBBBABEBD>BBBBFGE5BB>B5;;;.;BB?BABAKLDDB?B@BB@BBB?BABBCDDDEBBBCCCCC?CCCC?C@@?CACA?C?CA@>@BBCCABA?AABBCC?BB@BBA=@@???8???;:9::9.:A?C:98CBB>>:=:=>?@<?=?DCBB?ACCCBAB@E?BBB=BAA>ACCDDCC@A@BCBBBBB>=?==;;;==9=@BAA=AC==9==4=:::
@ATNG8:00374:01950
GATGGTAGGCGACATCATACGCGCCAGAAGATCAGGAACTCTAGAAGAATTCAGATTTTTAACACGAGAGTAAACGTAAAAAGAAGGTTTTACAAGACTCACGTTAACAATATTGCAGCAGTACGCACACAATCGAAGCGCAGTAAGGATGGCTAGTGTAACTAGCAAGAATACCACGAAAGCAAGAAAAAGAAGTACGCTATTAACTATTAACGTACCTGTCTCTTCCGAAACGAATGAGTACGAGAGTCAGAGCAGAGCTACCATCGTTATCGGAAAGTCT
+
77/000:B?A:96;=@BCCCBBBD?DCC?DDED@@=@>BBCBCBC@CCAG@B@@;;;;;';=BCABACCA;;;6;@AACCC5CC?C5;;;.<CE@EBBBCBCBA=A=@@=@ACACBBCBBBCABBDDDCCC@CC@?<@BBBBCDE>A?ABB?BJJDCBCD@BAAACC?BB?BAA=@?BBD<????@@@A@2@D>A:::AABBB?B?CCDD=D;??CCC@BCCDCBB@B@AAA<ADD>AADBBBBBBBBAA@BBB>>>AA>????;?BBBC?BBBC?@@:@777
@ATNG8:00377:01928
GATGGTAGTATAGAGCTCTACATAGTACTCATTCGTTTCGGAAGAGACAGGTACGTTAATAGTTAATAGCGTACTTCTTTTTCTTGCTTTCGTGGTATTCTTGCTAGTTACACTAGCCATCCTTACTGCGCTTCGATTGTGTGCGTACTGCTGCAATATTGTTAACGTGAGTCTTGTAAAACCTTCTTTTTTACGTTTACTCTCGTGTTAAAAATCTGAATTCTTCTAGAGTTCCTGATCTTCTGGATATGAGTGACTCGTGCTACCATCGTTATCGGAAAGTCT
+
444<9>CCCBCBABDDDCCCCCECBCCCCCAA=@???:@B?C@BBBCBBB@AAABB@C?BBBB@B?BBBBCBBBB@BAAAA2BB?BCCC>ACBB?BDC?BD>?=>CBB?BB?>>>AA:??A;@<>=;5569::>???<@@@AA<<<AAAAAA88:::::<@A;?<?@@A@AAAA:==BBA6A<A8<89999&9<999*--3---9==C;====,=///;060;?<A?>>DAD=A=AAAAA@:=<>;>AAAB?:::@@@@A>>>>>><>AACB<@@@@<@D:@@>>
@ATNG8:00377:01941
GATGGTAGGTGCACATGAGTGTATCCAGAAGATCAGGAACTCTAGAAGAATTCAGATTTTTAACACGAGAGTAAACGTAAAAAGAAGGTTTTACAAGACTCACGTTAACAATATTGCAGCAGTACGCACACAATCGAAGCGCAGTAAGGATGGCTAGTGTAACTAGCAAGAATACCACGAAAGCAAGAAAAAGAAGTACGCTATTAACTATTAACGTACCTGTCTCTTCCGAAACGAATGAGTACGAGAGTCAGAGCGAGCTACCATCGTTATCGGAAAGTCT
+
888@<@BB>BBBBCCDECC99;BBB@BBD@BBAD:99:?BBBBBBB@BC@C@CCC@@@@@1@?BCCCCAABDCC<BBCCCCB5BC@C@BBB;BCC@CCCBBCBAA>A?BB?BBB?BBBBDBBBBCDDCCCCB@CBBB@BBCCCCAB=B?B;;8;BBBCBBB@CCCAAA=???AA@=AA:::,9=>:@CCCC3BC?BBCBCBBAA>=8=@AB=A;@>BBB=@A@@@@=9A?ACC=CBA>ABBBCCCBBBBCDCBBAAABA@ABAA=ABBBF@CBBB?BB<AABB
@ATNG8:00387:01935
GATAGACATATCGTACTCTCTGTACTCATTCGTTTCGGAAGAGACAGGTACGTTAATAGTTAATAGCGTACTTCTTTTTCTTGCTTTTCGTGGTATTCTTGCTAGTTACACTAGCCATCCTTACTGCGCTTCGATTGTGTGCGTACTGCTGCAATTTTGTTTAACGTGAGTCTTGTAAAACCTTCTTTTTTTACGTTTACTCTCGTGTTAAAAATCTGAATTCTTCTAGAGTTCCTGATCTTCTGGTGAGATATGCATGATGCTACCATCGTTATCGGAAAGTCT
+
CBBBCCCCCCBBBBCCCCBCBCCCCCDBB?BCCB=AD@C?BCCDD@@>ACCBB?B?BDCC?B?BBAAABCCC@BB@@@/8929<<=?/>ABC>AAB>AA;979BBB@AAAAAA?>:?AA9=:?@DA?>>>;@@@?9>=B>=><AAAAAA>>>@;?>>2??@:?<@@A>>>ECC@CBBBB<B@C@CCCCCCC#CDCCC>CCCBBBCAAB>ADDC3CBAAC@C@BB?BBBB@??@B@BBBBBD<?>C?BCAAAB?@A@@@AA@;::=A<;:::=8=>BB=BC:A=88
@ATNG8:00389:01949
GATGGTAGAGAGAGCTCTCTCATCGTACTCATTCGTTTCGGAAGAGACAGGTACGTTAATAGTTAATAGCGTACTTCTTTTTTCTTGCTTTCGTGGTATTCTTGCTAGTTACACTAGCCATCCTTACTGCGCTTCGATTGTGTGCGTACTGCTGCAATATTGTTAACGTGAGTCTTGTAAAACCTTCTTTTTACGTTTACTCTCGTGTTAAAAATCTGAATTCTTCTAGAGTTCCTGATCTTCTGGGTGCGCTACAGTCTCTCTACCATCGTTATCGGAAAGTCT
+
955:39:;9BA@AB;556;;;>>BACCCBCAA>AA?B:BB?C@;;;@@BB?BBBA?=A?CBAB@B?BBBBA993?8798888#3849>??8?A@A=@AC?CD::9AACC@BABBBBBB>AAA=A=AA?A<><<<A???8<<?A@@@==>@BB:::?<===<AA:=:>AAA@@@@@:>>ADD5@<@9>@AAA.?>>>?7>=>>A?><>A=CBBB/@::;C=B<@@<@?@????<?<AA>>>@;??>?9;::@@===>>@A@@@?;9;7///9=066:=9=@6@=//
@ATNG8:00392:01923
GATGGTAGTAGTACACTAGTCATACCAGAAGATCAGGAACTCTAGAAGAATTCAGATTTTTAACACGAGAGTAAACGTAAAAAGAAGGTTTTACAAGACTCACGTTAACAATATTGCAGCAGTACGCACACAATCGAAGCGCAGTAAGGATGGCTAGTGTAACTAGCAAGAATCCACGAAAGCAAGAAAAAGAAGTACGCTATTAACTATTAACGTACCTGTCTCTTCCGAAACGAATGAGTACTATAGACTATCTGAGACTACCATCGTTATCGGAAAGTCT
+
0//7179000AB@BBCBBBCCCBAA4;5>5?C@@=@,0+//9:99;5;;496?><<9BBB1B>AABBAAAB@@@;???;???+==8?.955&55;7=;<;>==55045::3944.4888;;<<=>@<<=99554///)////::;<8=555505;<<<?:>;>>>?AC@BB>::6::<=>5<:=6:::::+9=488====>FD7<6;<9948177>?B?BBBCB994817??5;;;6877=00/00/7;88<<==<=<584<33-3;;;=9>?A?;AB789BA
@ATNG8:00393:01949
GATGGTAGCTATACGTATATCTATGTACTCATTCGTTTCGGAAGAGACAGGTACGTTAATAGTTAATAGCGTACTTCTTTTTCTTGCTTTCGTGGTATTCTTGCTAGTTACACTAGCCATCCTTACTGCGCTTCGATTGTGTGCGTACTGCTGCAATATTGTTAACGTGAGTCTTGTAAAACCTTCTTTTTACGTTTACTCTCGTGTTAAAAATCTGAATTCTTCTAGAGTTCCTGATCTTCTGGTCTACTACACTGTACTCTACCATCGTTATCGGAAAGTCTT
+
;55<9>CCB=BCBCCBBBGABBCA<@BACCAB>ABBA9BB=A=BCBCCCC@CCEBB?B@AAAAAF?BABCCBBBB9??@>?)??4?@@=;@ABA>ACE?BB?B?????:@>>>A@BB@B==<A=BE888=>>=B@@@;>>@A;;;BAA@@@;;;@:==><==:>===>B==>@A=<<;AA2@:=467787(6===>375>??><=:;/////$..//8.5/797;555///5;699>?DD8;:@;>>AB;;7773---33399695///89699:=6::1:9//*
@ATNG8:00393:01950
GATGGTAGCGCATATCAGCGCAGCCCAGAAGATCAGGAACTCTAGAAGAATTCAGATTTTTAACACGAGAGTAAACGTAAAAAGAAGGTTTTACAAGACTCACGTTAACAATATTGCAGCAGTACGCACACAATCGAAGCGCAGTAAGGATGGCTAGTGTAACTAGCAAGAATACCACGAAAGCAAGAAAAGAAGTACGCTATTAACGTATTAACGTACCTGTCTCTTCCGAAACGAATGAGTACGATGAGAGAGCTCTCTCTACCATCGTTATCGGAAAGTCT
+
//7717/////4;955444445555)59;6;<<666:>9<::;9//)//)/)/3944444$4.5555;;;>==<)5544444$55.5.555&555.56<<99;//)/4//)//8377834549:>555==994595949;<@<=;?599=9:16>656<<=8955<<9399)//9)//9:91877,7773&374;:::998-,(,0,,,,,0608-66>9666;;>>;??BBC=B;:4;::@;=>=<833;79;8;89<9999//(-6-//066/3,33(3777
@ATNG8:00395:01965
GATGGTAGAGTACAGTGTAGTAGACCAGAAGATCAGGAACTCTAGAAGAATTCAGATTTTTAACACGAGAGTAAACGTAAAAAGAAGGTTTACAAGACTCACGTTAACAATATTGCAGCAGTACGCACACAATCGAAGCGCAGTAAGGATGGCTAGTGTAACTAGCAAGAATACCACGAAACAAGAAAAAGAAGTACGCTATTAACTATTAACGTACCTGTCTCTTCCGAAACGAATGAGTACATAGATATACGTATAGCTACCATCGTTATCGGAAAGTCT
+
AA?B?BBC@AADCCCCCCGICCCCC@BCC@CCBBBC?C?CCBABAA?@@<@=??>9:9:9):;ABBDCCDBCB@:A99;CCC3AA=>.9:/5>>9>>CCCDDBC@BABB?BCC>A@BBCCCCCCCCCC@@@?ABBC?AABCCCCC>B@BBB?BCCCCCBB?BBBCCC?BB?BAB>BCCCD>9:99BAAA/:94:??@A>>>>=B;>>AA<A=AAG<<;;BBCBBB?B?BAB=BCC?BBBBDEBBBBBBCCCCBBA???@@@@B<@@@@B?DBBA<??8?99:
@ATNG8:00396:01940
GATGGTAGACATATCGTACTCTCTGTACTCATTCGTTTCGGAAGAGACAGGTACGTTAATAGTTAATAGCGTACTTCTTTTTTCTTGCTTTCGTGGTATTCTTGCTAGTTACACTAGCCATCCTTACTGCGCTTCGATTGTGTGCGTACTGCTGCAATATTGTTAACGTGAGTCTTGTAAAACCTTCTTTTTACGTTTACTCTCGTGTTAAAAATCTGAATTCTTCTAGAGTTCCTGATCTTCTGGTGTCGTCTATCATGTACTACCATCGTTATCGGAAAGTCT
+
:55<;>CCCCCCCCBBBDCCCB@@CCCCCCCC@CBBC=BB@B?AAAAABA?CCBBB?B?BBBA>@?CCCBBBEBA>:99999%9>8?868)5AAA@DCC?CC:>=ACBB?>?>AA>>>9>CC7=7=AAA@<<<;AAAA7=>?>;;>@?CAAA@@?@<>>=<AD<A;@@@???A@@<@????6?:@:88888(8>///+/9:///>;;>18988(6<>>A<@<??<@A@A>==<?:==?@::7;>@<@@@@A@;;;A@@=>>A@@@@=@@@=<6;=994::1;=>>
@ATNG8:00397:01942
GATGGTAGAGAGACTGTAGCGCACCCAGAAGATCAGGAACTCTAGAAGAATTCAGATTTTTAACACGAGAGTAAACGTAAAAAGAAGGTTTTACAAGACTCACGTTAACAATATTGCAGCAGTACGCACACAATCGAAGCGCAGTAAGGATGGCTAGTGTAACTAGCAAGAATACCACGAAAGCAAGAAAAAGAAGTACGCTATTAACTATTAACGTACCTGTCTCTTCCGACGAATGAGTACCTCTCAGACGCTCGTCCTACCATCGTTATCGGAAAGTCT
+
888?7;;CCCCCBBCBBBCB;;6CC=BCCBBBBB@@<@:???CDFC@AA9B<?>?=???=,</73;?;=;>>=<683:4444$44.4.555&5=>:>A?CCC@@@5;5;@<@BCAEDDB@AACFHFCCBBBC@CC@@<@B@@@BAC>B?C;;6;BBBCC?A=A@@@@A?AA>::3388666.///488888)8<3=93737;99495:5578<6<=BAC@B@??BCC?B=?@@@?;::9AABB?BBCDAA997@@B><<89::5::99=9=><>9>=5=A<=
@ATNG8:00398:01966
GATGGTAGTATAGAGCTCTACATAGTACTCATTCGTTTCGGAAGAGACAGGTACGTTAATAGTTAATAGCGTACTTCTTTTTCTTGCTTTCGTGGTATTCTTGCTAGTACACTAGCCATCCTTACTGCGCTTCGATTGTGTGCGTACTGCTGCAATATTGTTAACGTGAGTCTTTGTAAAACCTTCTTTTTACGTTTACTCTCGTGTTAAAATCTGAATTCTTCTAGAGTTCCTGATCTTCTGATACACTCATGTGCACCTACCATCGTTATCGGAAAGTCTT
+
///869@A?@CBB@@@BBCCCHCCCCCDBB;;6;BAB=CB?C@EBBBABB@CA@@B7:8:ABD?B@CBBBABC?><?BCBC1BB?BBAB>?BBB@CBB?BC>AAABBBB:98@@@@<>===D=@@@@@=>>=??;;198?>>?88/>>;7///:7:9=<??<?<?BA>=<<788)88===/>8=8=====+<==>>7>9:;>>::9=/888(266672829926;77335/5+//66AA=???@AA;;;@?===@???B=?@?<>>>>B=>==A=AE;>><;7
@ATNG8:00351:01981
GATGGTAGCATCATGCATATCTCACCAGAAGATCAGGAACTCTAGAAGAATTCAGATTTTTAACACGAGAGTAAACGTAAAAAGAAGGTTTTACAAGACTCACGTTAACAATATTGCAGCAGTACGCACACAATCGAAGCGCAGTAAGGATGGCTAGTGTAACTAGCAAGAATACCACGAAAGCAAGAAAAAGAAGTACGCTATTAACTATTAACGTACCTGTCTCTTCCGAAACGAATGAGTACGTGTGCGACGTGTCTCCTACCATCGTTATCGGAAAGTCT
+
A?@@;?DBBCCCBBBBCCCCCCCBC?BB@?CCCCBC@C@BBBCCCC?CC?B?C@@:9989)7>BCBBBAAABBH>B@;;:::.9C?D:@@@9@BC@CBBBCCCCD?C?BB?CCD?BBBBBBCCCCBBBBCCC@CCCC?BBBB@@@@<A?CAA?BCCCCCCC@CCBAAA?AC?AAA>AAAAA:??=;99999(9A?AABCBBBC@<@;@>>>:>:>ACDC?CBCCCBB@B@BDC:A997:A@AABAAAAAAABBBBBBBAB?=CBB?????B?BBBC?CD>B?>=
@ATNG8:00356:02008
GATGGTAGCGCACACATAGATACAGTACTCATTGTTTCGGAAGAGACAGGTACGTTAATAGTTAATAGCGTACTTCTTTTTTCTTGCTTTCGTGGTATTCTTGCTAGTTACACTAGCCATCCTTACTGCGCTTCGATTGTGTGCGTACTGCTGCAATATTGTTAACGTGAGTCTTGTAAAACCTTCTTTTTACGTTTAACTCTCGTGTTAAAAATCTGAATTCTTCTAGAGTTCCTGATCTTCTGGTAGAGCGTGCATATATCTACCATCGTTATCGGAAAGTCT
+
444:5:ABABABBCCABACCHDDCBBBCCCAB;;:;)9;7;8><<<<AC<??CBC?C?BB?@<@AC???B??;A;999:9:$8<3<?;:5;///*//;5::68>?BBB<ABA;;;A@=@AA=A====886:9=@@@?<;;;@BAA@@@@@@>::;;:;;:;:5::=AAD@@@@@:>?BBB5B7;7;>AAA/@@;;=-/*/8///77-/)----(--//=696>>:=AAB====B<??;;;@<@@B=BB@@A>>;;;@?>>>ABA::5::::<8<???=BC9>>>=
@ATNG8:00358:02005
GATGGTAGTACATGATAGACGACACCAGAAGATCAGGAACTCTAGAAGAATTCAGATTTTTAACACGAGAGTAAACGTAAAAAGAAGGTTTTACAAGACTCACGTTAACAATATTGCAGCAGTACGCACACAATCGAAGCGCAGTAAGGATGGCTAGTGTAACTAGCAAGAATACCACGAAAGCAAGAAAAAGAAGTACGCTATTAACTATTAACGTACCTGTCTCTTCCGAAACGAATGAGTACGATGAGATCTCGTGTGCTACCATCGTTATCGGAAAGTCT
+
BCCB?CCCBBCCCDAABBCC9;:DD@GCC@CCCCBB@BACDCCCCC?CC?B?BBCCCCCC3D@BBCCCCCCDDD>DCCCCCC1CC?C<@@?7?@C@CBBCCCCCC?C?CC@BBA?BBBABACCCBBBCDCCC@CCBA>ABBBCCBC@BACCC@ECCCCCBB@CCCCCC?BB?AA@=?=;>=599:;:::::(8@<C>??CDECC>A>ADCC?A?BCDAA?ACBBBCC@B@BCD>CBB?BCBCCBDBAAAACBBB===@@@@@B@@=@BCAC?A@@B>BB;AAAA
@ATNG8:00360:02019
GATGGTAGGCGTGTGAGAGTCTGCCCAGAAGATCAGGAACTCTAGAAGAATTCAGATTTTTAACACGAGAGTAAACGTAAAAAGAAGGTTTTACAAGACTCACGTTAACAATATTGCAGCAGTACGCACACAATCGAAGCGCAGTAAGGATGGCTAGTGTAACTGGCAAGAATACCACGAAAGCAAGAAAAAGAAGTACGCTATTAACTATTAACGTACCTGTCTCTTCCGAAACGAATGAGTACGTGTGCGACGTGTCTCCTACCATCGTTATCGGATAGTCT
+
;99<7;?C>B@A@@CBBBAAC@@@A<@BC@BBBC;;9;@BCBBBBB@BB?B@DCCCCCCC3C@CDH@@@CBBCD>C???CCC2?>;??BBB:BBB@BBBBBBCBB?@;??=C??<===?<;;CBAA===@@A<AAAA=<<<AA???<A<??B?AAABAAAA>ABA<AA<>>;BBA:?@999,9>>;88888+6=:@A@AAAA;;7;:>>>>;>=@@@@D=A??>>==<A;>>A:???:999?@???@@A???>767=@===<AAD<A===A:>=BB<A@@@>>>
@ATNG8:00361:01983
GATGGTAGCTCACGTACGTCACACGTACTCATTCGTTTCGGAAGAGACAGGTACGTTAATAGTTAATAGCGTACTTCTTTTTCTTGCTTTCGTGGTATTCTTGCTAGTTACACTAGCCATCCTTACTGCGCTTCGATTGTGTGCGTACTGCTGCAATATTGTTAACGTGAGTCTTGTTAAACCTTCTTTTTACGTTTACTCTCGTGTTAAAAATCTGAATTCTTCTAGAGTTCCTGATCTTCTGGTAGACGTGCATATATCTACCATCGTTATCGGAAAGTCT
+
;9;C:A@BBBCABBBCBCBCCECBBCBAAC@@<ACCC?CCBD@DDCCCBB?BCCCC?B@BBAA?A?CCBBBBBBA?98999(9@=AABA<ABAA=BBB?BB=@?@BBA?BBBBBBCC=AAA<A>@@;;;>@@<@B@@9>>??@@>>>@@@@A=>>7;;>=BB;?;@@@B@@@;;5;>:=C:B;>;>BABA/@@==<5=>>==>===A<;<;<,<///=6<6@A<AAAAB@@<?<>?===>7;;C=BA@@A:::@@@A>>>AC==:=>==>:=AAD=AA8A>>>
@ATNG8:00364:02018
GATGGTAGAGTACAGTGTAGTAGACCAGAAGATCAGGAACTCTAGAAGAATTCAGATTTTTAACACGGAGAGTAATCGTAAAAAGAAGGTTTTACAAGACTCACGTAACAATATTGCAGCAGTACGCACACAATCGAAGCGCAGTAAGGATGGCTAGTGTAACTAGCAAGAATACCACGAAAGCAAGAAAAAGAAGTACGCTATTAACTATTAACGTACCTGTCTCTTCCGAAACGAATGAGTACTGTATCTATGTGTGCGCTACCATCGTTATCGGAAAGTCT
+
445<.44444:<<<<=@B@AAABBB?@AB?B;;;@@@C@BBCCAAA@DE?B?BBB@@@?9'8,///-(------(/689====)982828<<.;88283333/////1661759279<=BBBBBC@@ABC;;9<CBC?C;;<@@<;5:=A;;49@?;A:998?@;???<@@>===9BC<<<7=>>:=<=??,<A=?>?AA@?BB>B?BBA=:<8=<BBB?BB;;9?A2405<=4==>;CDA@@A@>??A@??@::9?@<=///995//3:938937.3;3;;77
@ATNG8:00367:02006
GATGGTAGTGCGTGAGAGAGAGACCCAGAAGATCAGGAACTCTAGAAGAATTCAGATTTTTAACACGAGAGTAAACGTAAAAAGAAGGTTTTACAAGACTCACGTTAACCATATTGCAGCAGTACGCACACAATCGAAGCGCAGTAAGGATGGCTAGTGTAACTAGCAAGAATACCACGAAAGCAAGAAAAAGAAGTACGCTATTAACTATTAACGTACCTGTCTCTTCCGAAACGAATGAGTACGTGTGACGTACGTGAGCTACCATCGTTATCGGAAAGTCT
+
779@;99B@@@?;;;@;?BB@C;:9)59A4>BAA>>6;6:BB;96>9AA6><???:::::$36>;8?=@BB===388<9999$445:.444&5::8><9:9?;BA?C@C=@@BB>BDBAB;;;BCBBBAACC@BC@A?ACGCCCCE?B=@;;8;BBADDBB?BCCBBB@BB?AA:58;;<<3773,3<<<=.78<?<=>ADD@A=A=///5387==CBC@BB@?>9929.9?:584738==???>777<?@??:?=>??>=?C??<?987@<A@??=??8?BCB
@ATNG8:00369:01975
GATGGTAGGCGTGTGAGAGTCTGCCCAGAAGATCAGGAACTCTAGAAGAATTCAGATTTTTAACACGAGAGTAAACGTAAAAAGAAGGTTTTACAAGACTCACGTTAACAATATTGCAGCAGTACGCACACAATCGAAGCGCAGTAAGGATGGCTAGTGTAACTAGCAAGAATACCACGAAGCAAGAAAAAGAAGTACGCTATTAACTATTAACGTACCTGTCTCTTCCGAAACGAATGAGTACGATGAGAGAGCTCTCTCTACCATCGTTATCGGAAAGTCT
+
::;C9BBC@CCCC;:<BBBAAA;;9/5BC?@AAC;;7;?BCBCCHE@BB@B?BBB:::::);=ABA??@CCAA@;>>99999(9>9=3999(7<>8@BBBCCB>><;<??;?;;5;888=?@???BBB@@@A<?=<;:=?@@D@@@;A<@@B=@@ADCBAB?DD::>B?BA@BBB?BC>?9?9818<>>>*8818886?@A@A=B=@;;;5:5:==AA<AA@@;<;<A<@@D9???<?A@CBAAAB??;@;;;?>?;;;@AAAE:==>BB<@??B?BH>CC9:
@ATNG8:00372:01973
GATGGTAGTCTCAGATAGTCTATAGTACTCATTCTTTTTCGGAAGAGACAGGTACGTTAATAGTTAATAGCGTACTTCTTTTTTCTTGCTTCGTGGTATTCTTGCTAGTTACACTAGCCATCCTTACTGCGCTTCGATTGTGTGCGTACTGCTGCAATATTGTTAACGTGAGTCTTGTAAAACCTTCTTTTTTACGTTTACTCTCGTGTTTAAAAATCTGAATTCTCTAGAGTTCCTGATCTTCTGGATAGCGACGCGATATACTACCATCGTTATCGGAAAGTCT
+
BBBB?BBCCDCBCCCCCBBCBCCCCCCBCDB?;::::;$4<8>9=BDBBBC@CCCCC?B?BBBA>B=?@BB??=BB7BBDCFD)>>9>00+/;;?9?=C?BB>???B@@=ABBCCBAA;@@D;><>??=>>??<@@@A<@@@@@>>>BAA=>:::?5:;;;??=@<=>>BC<;;@<>>=DD5B=A;?=@@@@'@=666*--9---365<C0<<<<.<???B<@<;;;?@A===7=-//@>BA<>;:7:@>>>@@>>>=>@@@@@>==<?????<>>AA=AD9A@:8
@ATNG8:00382:02010
GATGGTAGTATAGAGCTCTACATAGTACTCATTCGTTTCGGAAGAGACAGGTACGTTAATAGTTAATAGCGTACTTCTTTTTCTTGCTTTCGTGGTATTCTTGCTAGTTACACTAGCCATCCTTACTGCGCTTCGATTGTGTGCGTACTGCTGCAATATTGTTAACGTGAGTCTTGTAAAACCTTCTTTTTACGTTTACTCTCGTGTTAAAAATCTGAATTCTTCTAGAGTTCCTGATCTTCTGGTGTCTGATCTGTATCACTACCATCGTTATCGGAAAGTCT
+
:55<7<CBBBC;99B==CBB>ACCDCCCCC@@=@AAA:AA?B@CBBBCCC?CBCCC>B>BBCC@C>AACBBBCBC8BBBBB1BA<@999+5==@:AAC?BB?BBBBAA>A?;<@A@@=AAA:?;?A>88;>A=ABBB<AAA>>>>A@?@@@888@;??A=AA<?<???@@@@@@;??ADD5A<@<?>=?=+;;9::3:@AAAAA?>>;>AAA/@@A@A<@=AA;@@@D>===A<@@@@??:?AA9=>@=<=@@>>===@???B?@:>>@AA<=>=>;>A9@>>>
@ATNG8:00385:01985
GATGGTAGCTCACGTACGTCACACGTATCATTCGTTTCGGAAGAGACAGGTACGTTAATAGTTAATAGCGTACTTCTTTTTCTTGCTTTCGTGGTATTCTTGCTAGTTACACTAGCCATCCTTACTGCGCTTCGATTGTGTGCGTACTGCTGCAATATTGTTAACGTGAGTCTTGTAAAACCTTCTCTTTACGTTTACTCTCGTGTTAAAAATCTGAATTCTTCTAGAGTTCCTGATCTTCTGGGTCTCTCTCTCACGCACTACCAATCGTTATCGGAAAGTCTC
+
=>>B<?;AA<@CA;;?<;;669:??>?@@9:2;;<;09>7@?BBBDB@@=@CB@@7;7<@@@?C@AAABCBCBB?CBCCC3??<?A@@;AA@@<??@=AC=??DBBA>BBDCCCAC?ABA<A;?=888::@:=>>?9====??>>A;888;888=;;<<@E<@<@A>::9===///@@@.@161;>>DD6855>@088<;;8///937777'559996?6?A9??>>A@@:@<A@@@<=7<889*8>>?KBBBA>>;;;A?:9:+/*/8;>7=@??8:9066://
@ATNG8:00387:01980
GATGGTAGCACGAGTCACTCATATCCAGAAGATCAGGAACTCTAGAAGAATTCAGATTTTTAACACGATAGTAAACGTAAAAAGAAGGTTTTACAAGACTCACGTTAACAATATTGCAGCAGTTCGCACACAATCGAAGCGCAGTAAGGATGGCTAGTGTAACTAGCAAGAATACCACGAAAGCAAGAAAAAGAAGTACGCTATTAACTATTAACGTACCTGTCTCTTCCGAAACGAATGTGTACGATGAGATCTCGTGTGCTACCATCGTTATCGGAAAGTCT
+
;55<7=AAA@A;;;BCFBBCCBBBD<CCB?CBBB;:9;>BBBBCCBADD?B?BBAA@A@A2A?CBB;;:@A@CC>@?@BEEE5BC@C>BBB9BBB@CCCCCCCCC@D@CC@BBB@BBBBBCCCABCCCCBBB?BCCC@CCBBBBCC?B?C@?=?BCCCBAB?BGAAAB?:849A@;@@::9,7>><33779'7?<ABBBBBCBB795:ABB?B@BBBBC@CBBABBB?A<@@?7@00+0<<>ACCBBBBBBBBBBBBBBB>>>BD?BBBBB@BCBB?BC>BBBA
@ATNG8:00398:02005
GATGGTAGTTCGCTGATGATATCTCCAGAAGATCAGGAACTCTAGAAGAATTCAGATTTTTAACACGAGAGTAAACGTAAAAAGAAGGTTTTACAAGACTCACGTTAACAATGTTGCAGCAGTACGCACACAATCGAAGCGCAGTAAGGATGGCTAGTGTAACTAGCAAGAATACCACGAAAGCAAGAAAAAGAAGTACGCTATTAACTATTAACGTACCTGTCTCTTCCGAAACGAATGAGTACTGTATCTATGTGTGCGCTACCATCGTTATCGGAAAGTCT
+
:9;C:=BDD@BBACCCDCCBBBBCC@CDC@DBCCCCAC@BBBDCCC?CB?C@CBBAABAA3B@BBBBBBAABBC;@?9::::)<B>B5;;;6;ED@FBCCCBCBB?B?BB>ABB>@@CCCCCCCCCCCCBCB@@99;6;BBAABAB>B?BBB?BCBBACCC?ACBBBB?BB?AA@<@?=><3===999999(9A?B???DFBAA8;7;AAC7;7;@BAB?BBBBBAA=A?BCC=D997:AAACBBBBBCBBB@AABDAAABBBCB>AA@AB?BB@@<@C7>>??
@ATNG8:00350:02051
GATGGTAGGTGCACATGAGTGTATCCAGAAGATCAGGAACTCTAGAAGAATTCAGATTTTTAACACGAGAGTAAACGTAAAAAGAAGGTTTTACAAGACTCACGTTAACAATATTGCAGCAGTACGCACACAATCGAGCGCAGTAAGGATGGCTAGTGTAACTAGCAAGAATACCACGAAAGCAAGAAAAAAGAAGTACGCTATTAACTATTAACGTACCTGTCTCTTCCGAAACGAATGAGTACTATGTAGAGCTCTATACTACCATCGTTATCGGAAAGTCT
+
ABAA?A=B?@ABAABBBHGCCBCCC@CBB?CCBBBB>B=@@BABBD@CC@B?AB@;;;;;*;<@CCCFBBBJKJ=CA<;;;;(;@;<:;;;09=>:>??ABAACC@E?CC@B??=@BBABBBCDCCCCBBBD@@@@@@@A@AA;;6;?BAD@BBBBCBBB@BBCC??<?A=ABB=??BAA8>893999999%0>:;0//?>??B<<95=77168<@CCA?AAA@@@@@B?BCC>BBB>AA@A?@?AACBBBBBACABBBBBBBBB<??@@B?BB?A6;;3;;?@
@ATNG8:00350:02055
GATGGTAGTGCGTGAGAGAGAGACCCAGAAGATCAGGAACTCTAGAAGAATTCAGATTTTTAACACGAGAGTAAACGTAAAAAGAAGGTTTTACAAGACTCACGTTAACAATATTGCAGCAGTACGCACACAATCGAAGCGCAGTAAGGATGGCTAGTGTAACTAGCAAGAATACCACGAAAGCAAGAAAAAGAAGTACGCTATTAACTATTAACGTACCTGTCTCTTCCGAAACGATGAGTACTGTATCTATGTGTGCGCTACCATCGTTCTCCTTAAGTCT
+
888A455@:<6D>CCCCCDJDCBBB>BCCAGDCCBB@B@BB@@ABB?BB>A>ABBBBCCB+=7@;;:88@A@@?8:8@@CCC5CM@D?BDA3A;;6;ABBBB@;;4;<A@<ABB8;<CBBCCCAAAFCCBCC@;;;B?AABABBBB?B@A;;8;CBDDBBB?AAABAB=??=?BB>AABBB<@?=9::999(9?<B:::A@@9:4:==>>>=B=@>B@@=@B@@@CC=<;<@@5@000<<>?@AAA>>?A@???ACCBBAAAA@=ABAAC@BB>=@<><>G>>
@ATNG8:00353:02024
GATGGTAGGACGAGCGTCTGAGAGGTACTCATTCGTTTCGGAAGAGACAGGTACGTTAATAGTTAATAGCGTACTTCTTTTCTTGCTTTCGTGGTATTCTTGCTAGTTACACTAGCCATCCTTACTGCGCTTCGATTGTGTGCGTACTGCTGCAATATTGTTAACGTGAGTCTTGTAAAACCTTCTTTTTACGTTTACTCTCGTGTTAAAATCTGAATTCTTCTAGAGTTCCTGATCTTCTGGGTGCGCTACAGTCTCTCTACCATCGTTATCGGAAAGTCT
+
::8<;A>@=@CCCBAACCBACB;:;;DDCCBA=A9:;0;@:@>BCCBBCC@CCCCE@DACB996:6:CFCCCCA@=;;;;6;C>B;;;0;A@A=@;;4;;5<AACBB@BFCCCCCD?BBB<@<ACCBBAAA?BCCC@CCCCBBBCCCCCCAA@C?CDD?BB>@>?BBBABBAB=@;;;;.;=A>;;;;;*;A@@A=ACCCCCCBAA5;;;.;CCAC?B@BEABBBCCCC@B?CCCDBA>@:;;0;BBABB;;;CHCBBBCBCCFCCBFCABCBD9<;7;B;;
@ATNG8:00353:02031
GATGGTAGCACGACACGACGATGTGTACTCATTCGTTTCGGAAGAGACAGGTACGTTAATAGTTAATAGCGTACTTCTTTTTCTTGCTTTCGTGGTATTCTTGCTAGTTACACTAGCCATCCTTACTGCGCTTCGATTGTGTGCGTACTGCTGCAATATTGTTAACGTGAGTCTTGTAAAACCTTCTTTTTACGTTTACTCTCGTGTTAAAAATCTGAATTCTTCTAGAGTTCCTGATCTTCTGGTATGACTATTGTACTACTACCATCGTTATCGGAAAGTCT
+
444:7<;CCC?;;=<<>>;666=ABCCCCDDCBCCFF?CCACAGBBBAA@@DDDCF?B@BBCC@C?BBCBBBA?=:73333$33,7=;93:00/6???>BB?BBBBBB>A>?>BCBB>ADD=D<@@A:;;@@<@@AA<;:;@@@A@@@@@@:::>:==<<AA:>:>AAA???::5;===>/=5;5;>=>=/=?;;;6;AAAB@@<=<6;=<=/>=>=B=D=AA:AA@@@??<?=AA>>>A:<=A;?@AAAA==><AA@@@A@@@A:=:::@7;<@D===4;;//
@ATNG8:00355:02023
GATGGTAGTATCTGCACACTCTGACCAGAAGATCAGGAACTCTAAGAAGAATTCAGATTTTTAACACGAGAGTAAACGTAAAAAGAAGGTTTACAAGACTCACGTTAACAATATTGCAGCAGTACGCACACATCGAAAGCGCAGTAAAGGATGGCTAGTGTAACTAGCAAGAATACCACGAAAAGCAAGAAAAAAGAAGTACGCTATTAACTATTAACGTACCTGTCTCTTCCGAAACGAATGAGTACGAGAGAGCACACCGTGTCTACCCATCGTTATCGGAAAGTCT
+
<;;A?BA@@@AAB>;>7575-----36<<:>>666=8=8;<;44.483<?;@740-86888'-)---88:88::;2///;;;;+9929.55)5996;>>>>====7?:?A<>>?::>>>:=;@>>>9@::9:99444)444884433(55:44.4444;5557:93///3//)/8849;8888.8:<7======%<<=;<;BBB997+/,/5::(/).5<<=6;>555>>:=9=;?94586:?;<8?::9???870/0/0*0====>888(522893334848=1<888
@ATNG8:00358:02062
GATGGTAGACACGTGTGCTCTCTCGTACTCATTCGTTTCGGAAGAGACAGGTACGTTAATAGTTAATAGCGTACTTCTTTTTCTTGCTTTCGTGGTATTCTTGCTAGTTACACTAGCCATCCTTACTGCGCTTCGATTGTGTGCGTACTGCTGCAATATTGTTAACGTGAGTCTTGTAAAACCTTCTTTTTACGTTTACTCTCGTGTTAAAATCTGAATTCTTCTAGAGTTCCTGATCTTCTGGACGACGCGCACTGACACTACCATCGTTATCGGAAAGTCT
+
444>9>BCBBCCCCBBAABEDBBDECCBCCCC@CCCC>CD?B?BBBBBBC@CBB@?=AABBAA@D?AACBBBB>C8@?:99,<=4>AB=6BCCC?BBB?BB:>;<A:929BBBCCAA;@@@:@:>@<==?@@<@A>@:>?>;=<@@====@=<=A7;;>=@A<@=A=>>>>AAC:=8888)88>:?@@@?/<<666)------7;9=0888(2::AA;A;=>8>@@A???<@<@@>>>A=@@@=@@>>>A@A@@;;;=>>::;=7=====8=@@@<@F8====
@ATNG8:00362:02041
GATGGTAGCATCTGGCATATCTCACCAGAAGATCAGGAACTCTAGAAGAATTCAGATTTTTAACACGAGAGTAAACGTAAAAAGAAGGTTTTACAAGACTCACGTTAACAATATTGCAGCAGTACGCACACAATCGAAGCGCAGTAAGGATGCTAGTGTAACTAGCAAGAATACCACGAAAGCAAGAAAAAAGAAGTACGCTATTAACTATTAACGTACCTGTCTCTTCCGAAACGAATGAGTACTATGTAGAGCTCTATACTACCATCGTTATCGGAAAGTCT
+
9454344/0.----(-7:7;;>A;;7;=A8BBCDCC@C<AAB::5@:@?;?:;?@<<BBB1B?@@@ABBA@?@@90//::::+:;7<.595&5:<=ABAC>>>9:799>>7?BB=AAAAA@AB:;:9A;=;B7995=099ABBABC30,000/:999;<;7<=<<<=8::<8::7=====6=;=<779999%9;;><000//57172797627658@AE@BBAAABB@C@CBB=BBB<?>==BBB@@@BAA@:333872..55..(.63352222:5::02277
@ATNG8:00364:02050
GATGGTAGCTCTGCTCTGACTCTCGTACTCATTCGTTTCGGAAGAGACAGGTACGTTAATAGTTAATAGCGTACTTCTTTTTTCTTGCTTTCGTGGTATTCTTGCTAGTTACACTAGCCATCCTTACTGCGCTTCGATTGTGTGCGTACTGCTGCAATATTGTTAACGTGAAGTCTTGTAAAGCCTTCTTTTTACGTTTACTCTCGTGTTAATAATCTGAATTCTTCTAGAGTTCCTGATCTTCTGGGCTGCGCTGATATGCGCTACCATCGTTATCGGAAAGTCT
+
::9>488@?::;<ACC>>00/::<9<<?>@;<.4444(4;6>8696<ABB7>@9666;6;<60,0>00/8-////)/77777$7;5555<4;AA@2:5/*/;4///:994;@>>>@=B?B@A?B?BBBCBAAC?BCBB=CABABBB@@ACBCCC;;7;DB?AB@C?BBA;;29@99.6>@@799.9255555$9999;8@B@==??:992929=5>?@B@8@9?@;?@?>@::5:;@?>@?A=?@CC=;;;;;@@@@@@A999=B=C:C@A;>5>>?@:@>8@?:;
@ATNG8:00377:02021
GATGGTAGAGAGACTGTAGCGCACCCAGAAGATCAGGAACTCTAGAAGAATTCAGATTTTTTAACACGAGAGTAAACGTAAAAAGAAGGTTTACAAGACTCACGTTAACAATATTGCAGCAGTACGCACACAATCGAAGCGCAGTAAGGATGGCTAGTGTAACTAGCAAGAATACCACGAAAGCAAGAAAAAAGAAGTACGCTATTAACTATTAACGTACCTGTCTCTTCCGAAACGAATGAGTACGAGAGTCAGAGCAGAGCTACCATCGTTATCGGAAAGTCT
+
@;@CACCBBDCCBAACCECBBBBBB<BCC@CCCBBB?B?BBBAAAC@BB?B@@?>999999%:;>ABCCDBBAA@8@@AABDB3AA=A5;;0;CC>CAAACCCCD@B@CB@BBE@CAAABDDCCCCCCCBBB@CBBB?AABBCCBB>A?A::7;BBBBBBB?BBBBBB?BB@BBB>AAAAA;@>>;999999%9@<A??>CCDAA:@;@@@@<A===@??<?@AAAAA@B>AAC>CBB?BCCCBBBCCB>?>@BAAABCCA:99==9=AAAB:=>AA=AB:A@;;
@ATNG8:00385:02026
GATGGTAGAGTATCATGTGTATCTCCAGAAGATCAGGAACTCTAGAAGAATTCAGATTTTTAACACGAGAGTAAACGTAAAAAGAAGGTTTTACAAGACTCACGTTAACAATATTGCAGCAGTACGCACACAATCGAAGCGCAGTAAGGATGGCTAGTGTAACTAGCAAGAATACCACGAAAGCAAGAAAAAGAAGTACGCCTATTAACTATTAACGTACCTGTCTCTTCCGAAACGAATGAGTACATAGATATACGTATAGCTACCATCGTTATCGGAAAGTCT
+
///8177994449995555669:::)///)//:444.429<=@<<=79905499944444$58<<<=?>B:69=0956<BBB1AA:=;?==0;6605>=44/:/0)/566179:-45::==;;;?995@>99./588*---765/4.5599919544444958<>;;;;<<8;;;798333(333,/999:+9;6//-7-/(/99495332238375;;;6;;;=<;;.4.444)44;7444/////6//-88///:66633377728333;.3388178.;<<;
@ATNG8:00387:02057
GATGGTAGTATAGAGCTCTACATAGTACTCATTCGTTTCGGAAGAGACAGGTACGTTAATAGTTAATAGCGTACTTCTTTTTCTTGCTTTCGTGGTATTCTTGCTAGTTACACTAGCCATCCTTACTGCGCTTCGATTGTGTGCGTACTGCTGCAATATTGTTAACGTGAGTCTTGTAAAACCTTCTTTTTACGTTTACTCTCGTGTTAAAAATCTGAATTCTTCTAGAGTTCCTGATCTTCTGGTGAGATATGCATGATGCTACCATCGTTATCGGAAAGTCTT
+
44485:BBABBBBBCDBBBCGCDCCCBBBCA@?ABAD=CB?B>AAACDDC?BACBB>A?BBBC>A>AACCBBB=B6;;=;;'<<4>AA?<=AAA@>??@BE?AAABBA>AAA==>@A=@@@<@<@@A?>>AA=AAAA;?>=<<<>>>>>>>A???<@@@<@@<@<?>>>AAAAA:>>>CC5D=D<>>>>=/<=99:6:@D@@@A7889<==>/??>?A=A=AA=BAAA====B<AA@@>>:===8=>><=A@:;;>AAA?>>AAA=A@@>@<???A=;;1:9//*
@ATNG8:00388:02028
GATGGTAGGCGTGTGAGAGTCTGCCCAGAAGATCAGGAACTCTAGAAGAATTCAGATTTTTAACACGAGAGTAAACGTAAAAAGAAGGTTTTACAAGACTCACGTTAACAATATTGCAGCAGTACGCACACAATCGAAGCGCAGTAAGGATGGCTAGTGTAACTAGCAAGAATACCACGAAAGCAAGAAAAAGAAGTACGCTATTAACTATTAACGTACCTGTCTCTTCCGAAACGAATGAGTACGATGAGATCTCGTGTGCTACCATCGTTATCGGAAAGTCT
+
B@BB?BBB@B@@BECCCCCBAA@@A3?AA=BBBBAA?@>BACBBBC@BB=@>?BBBCDDC2C@CCCAAABBBBC>CAAACCC3BB>@7;<<5>AC>BBBBCCBAA===AA<AAA;>>>>===@A@@@A>??C:9;;A:===>>@=<8><@@B?BBBBBBBB>BB?@BB?BB>BBB8??889+9?=:===<<+8818AABAAAAA<A<AAAA9>9>??==8<?>>;;9;A;AAA9>BB>@@@B=>>BBBBA@???@A@?>>=>?AA;???==9=AAA;>A9A@<;
@ATNG8:00393:02061
GATGGTAGCACGACACGACGATGTGTACTCATTCGTTTCGGAAGAGACAGGTACGTTAATAGTTAATAGCGTACTTCTTTTTCTTGCTTTCGTGGTATTCTTGCTAGTTACACTAGCCATCCTTACTGCGCTTCGATTGTGTGCGTACTGCTGCAATATTGTTAACGTGAGTCTTGTAAAACCTTCTTTTTACGTTTACTCTCGTGTTAAAAATCTGAATTCTTCTAGAGTTCCTGATCTTCTGTTCTACTACACTGTACTCTACCATCGTTATCGGAAAGTCT
+
<88@7=CAABCCDCBCCBBA<<CCCBBCCBBB?CIIEIHJBEACCBBBCD@CBBBB?C?CCCC?B?BBBBBBBAD?CACAC1AB?B?;;7;000:?=?:??;88:ABB?BBAAABCB@C@@=@<@?@;;;>>=AAA@:>=A???@<==CAA<>>>=688:==:>:>@???A@??:=====/>8=:>BEDD/>>@@@9>>A??>>=;;7;BBB/@@@??=?=@@<@A@@;;;:=:=@??>?<?@@@=>>>;;;>>>??@?@???AA;>>=>=<AA??966.6733
@ATNG8:00396:02022
GATGGTAGCGAGCGAGTGTGTATACCAGAAGATCAGGAACTCTAGAAGAATTCAGATTTTTAACACGAGAGTAAACGTAAAAAGAAGGTTTTACAAGACTCACGTTAACAATATTGCAGCAGTACGCACACAATCGAAGCGCAGTAAGGATGGCTAGTGTAACTAGCAAGAATACCACGTAAGCAAGAAAAAGAAGTACGCTATTAACTATTAACGTACCTGTCTCTTCCGAAACGAATGAGTACCTCTCAGACGCTCGTCCTACCATCGTTATCGGAAAGTCT
+
BBCD@CBCBBBBABBCCCBBBCCCC?CCD@CCCCBB=B?BBDCCBB?AA>B?BBBBAAAA2A@DCCCEFBCCDD=CCCDCBB1CC@D<@@?9@BB@BCCCCBCCC?C@CC?BBB?CCBABAABAAABBCCBC@CCCC?BBCCCCBB?B?BAA>ACGCCCCC?CCCCCA?CC@BBB<??AA@@BAA>ACCCC3BB?BBBBCBBBB?B?BBFE>A>AACAA?ABBBBBB=@>@BB<B;;:;CCCCCC?AAABBBBAAABBABB@BBB?BBBBC?CDCC@DD=B@??
@ATNG8:00396:02049
GATGGTAGTCTCAGATAGTCTATAGTACTCATTCGTTTCGGAAGAGACAGGTACGTTAATAGTTAATAGCGTACTTCTTTTTCTTGCTTTCGTGGTATTCTTGCTAGTTACACTAGCCATCCTTACTGCGCTTCGATTGTGTGCGTACTGCTTGCAATAATTGTTAACGTGAGTCTTGTAAAAACCTTCTTTTTACTGTTTACTCTCGTGTTAAAAATCTGAATTCTTCTAGAGTTCCTGATCTTCTGGTCTACTACACTGTACTCTACCATCGTTATCGGAAAGTCT
+
?88<3::<BBBCCDBBBBBB?==/0/99:0:95:<<>4;;:=8<<<B>==6;;<995924444.5.//;///799)/4444$446<:>;1////)//5.5<.55:;;;155;;559;5;@@:?<;;;>@=AB?BDCC@CCCB===00/0//-+-8:5//)/)/717)-/----:::5455555$56;755555$555555)555556655:.5555$577//)/5;;,//=;949.9.4544==055:27///<9:<===<>>>666DD?>999=8999?2::,9===
@ATNG8:00352:02089
GATGGTAGACACGTGTGCTCTCTCGTACTCATTCGTTTCGGAAGAGACAGGTACGTTAATAGTTAATAGCGTACTTCTTTTTCTTGCTTTCGTGGTATTCTTGCTAGTTACACTAGCCATCCTTACTGCGCTTCGATTGTGTGCGTACTGCTGCAATATTGTTAACGTGAGTCTTGTAAAACCTTCTTTTTTACGTTTACTCTCGTGTTAAAATCTGAATTCTTCTAGAGTTCCTGATCTTCTGGGTCTCTCTCTCACGCACTACCATCGTTATCGGGAAAGTCT
+
@<>>7::?B@BBDBBAAAAGC@BBAB>A@95516AA=6??7;7?A@@@@B?A@@>=9=,0//:6:6;9;A@B<::6:<;;;)37/4?:=5=;;>>B@@9@@,/00;99*/7<<BCBB<@@@8;7;@A=>=@@=BAAA588==;;;;:::9<9555;A@C5;;:>;>>@>><<<948:>AA2A5<66/////%/8333(--6---7779+222&266696=47736:882223838>;;>>7>=AD7@@@???A???@@@==777;177:;:7>=888*/;.67:7
@ATNG8:00353:02100
GATGGTAGCGCACACATAGATACAGTACTCATTCGTTTCGGAAGAGACAGGTACGTTAATAGTTAATAGCGTACTTCTTTTTCTTGCTTTCGTGGTATTCTTGCTAGTTACACTAGCCATCCTTACTGCGCTTCGATTGTGTGCGTACTGCTGCAATATTGTTAACGTGAGTCTTGTAAAACCTTCTTTTTACGTTTACTCTCGTGTTAAAAATCTGAATTCTTCTAGAGTTTCCTGATCTTCTGGAGATACACATGATACTCTACATCGTTATCGGAAAGTCT
+
955<:=<=>>696;>@=666BBBBC<<;====7;;==4==7:499566<>99;;65158<<@C<G@C:66:////)/////$/9)/4990444==;;;9;;6696;>>6>?<<556616<@<@<==;;955>49955.5959@B>>>??995=99.5@@:@@4:4;;;:>?A>@<999=A/B<B?BEGFF1??C@@4<966;;=;<<:>>=<(95555496;;76555;4//)/27/////)//559566<<>==<<;>>:44444/////)/:99)44(388:
@ATNG8:00354:02101
GATGGTAGCGCATATCAGCGCAGCCCAGAAGATCAGGAACTCTAGAAGAATTCAGATTTTTAACACGAGAGTAAACGTAAAAAGAAGGTTTTTACAAGACTCACGTTAACAATATTGCAGCAGTACGCACACAATCGAAGCGCAGTAAGGATCTAGTGTAACTAGCAAGAATACCACGAAAGCAAGAAAAAGAAGTACGCTATTAACTATTAACGTACCTGTCTCTTCCGAAACGAATGAGTACGAGAGTCAGAGCAGAGCTACCATCGTTATCGGAAAGTCT
+
@<@C?C9;<A@A;9969CABBBCCM?BBB@DCCCCDAC@CCCCDBB?A@>@@CCDBCCCB5BAAAACCCCCAAA=ACCCDDC3DC?C5;;;;*;AA?CIECB@B00-0?B@=DAA>@@@AAABBCCCCCCBBB?AA@@>B;;;BBA@>B@BCCFECCCCD@CCBCCA@CFA:::=??@A?9@9959CCCC3:94:????AACC?B?BABB<?<??BBCABFCCBBB>B>BAG;A;;6;@@??BDECBB@@?BBBBBBBBA@@?>9>?@@?;@A@@>AA8>?>>
@ATNG8:00355:02079
GATGGTAGTGTCAGTGCGCGTCGTCCAGAAGATCAGGAACTCTAGAAGAATTCAGATTTTTAACACGAGAGTAAACGTAAAAAGAAGGTTTTACAAGACTCACGTTAACAATATTGCAGCAGTACGCACACAATCGAAGCGCAGTAAGGATGGCTAGTGTAACTAGCAAGAATACCACGAAAGCAAGAAAAAGAAGTACGCTATTAACTATTAACGTACCTGTCTCTTCCGAAACGAATGAGTACTATAGACTATCTGAGACTACCATCGTTATCGGAAAGTCT
+
///7)//45=>C@?@@BCCB;6666:<B@9@BAAAA=@>B@A;;585::0505;?AAAAA1>:>B;ABBBAAAA9<<:9999'9?:?2555&555.5999;==?>:>:6626;A=BDDBCCCCCBBCCBBBEACC;;8;@A@BBBB?B>B;;6;@?=??>=9>>=>?A=AB>BB=89;;;;3<99299999(9@>ADCBB@::;1806<:94;066?::4:A999BB=B>ABA8=87187;;>?B878BBCB>>>?998=>>>8837===@@CCCD?AB;@:::
@ATNG8:00361:02091
GATGGTAGCATCATGCATATCTCACCAGAAGATCAGGAACTCTAGAAGAATTCAGATTTTTAACACGAGAGTAAACGTAAAAAAGAAGGTTTTACAAGACTCACGTTAACAATATTGCAGCAGTACGCACACAATCGAAGCGCAGTAAGGATGCTAGTGTAACTAGCAAGAATACCACGAAAGCAAGAAAAAGAAGTACGCTATTAACTATTAACGTACCTGTCTCTTCCGAAACGAATGGAGTACGTGTGCGACGTGTCTCCTACCATCGTTATCGGAAAGTCT
+
:<::7;;<<;;;==?>FGDBCBB@@79;A=ABBB;;404>00//665:::@=??<<8===+=8=>888;BB>==68466????&;;59.444&55:7<CAA;<<5519:>B699D@>;;:>>9=<;;;>>AA@?A@9;6999?@@9:40*000/;:8009?@ABB:==98857>;2343:=33334/////$/:4///;;888?;?<=;>><A;??BBD?BBCCCDC?B=??=6==<;00*00/-5---5---;:8899885/5994655594887717838?@B
@ATNG8:00364:02115
GATGGTAGTATATCGCGTCGCTATCCAGAAGATCAGGAACTCTAGAAGAATTCAGATTTTTAACACGAGAGTAAACGTAAAAAGAAGGTTTTACAAGACTCACGTTAACAATATTGCAGCAGTACGCACACAATCGAAGCGCAGTAAGGATGGCTAGTGTAACTAGCAAGAATACCACGAAAAGCAAGAAAAAGAAGTACGCTATTAACTATTAACGTACCTGTCTCTTCCGAAACGAATGAGTACGAGAGAGCACACGTGTCTACCATCGTTATCGGAAAGTCT
+
@>@A?CCCCCBBBBBBCCCDDCBBD@BBB@BCBBCC@C@CCCDCCC?CC?B?CBBBBBBB5B@CCCACBDBAA@:??>?@@@1@C@G5;;;.;AA=ACCCCCJBB@B?CC@CCC>BBBCCDCCBBBDBBADD@DC@@>BCCCBBAA<A>ABB@ACCCCCCC@AAAABB@BB@>>?;??9999+9=>9====?.?B?BAAACCBBB7;7:>@?1838>BAA>BBAAAAA<@=@CD=D;;9:BBCBCCCCCCCAAABBBBACCBBBBB?@=>=C?BBBB?BC:A>>>
@ATNG8:00366:02093
GATGGTAGCTCTGCTCTGACTCTCGTACTCATTCGTTTCGGGAAGAGACAGGTACGTTAATAGTTAATAGCGTACTTCTTTTTCTTGCTTTCGTGTATTCTTGCTAGTTACACTAGCCATCCATTACTGCGCTTCGATTGTGTGCGTACTGCTGCATTATTTGTTAACGTGAGTCTTGTAAAACCTTCTTTTTACGTTTACTCTCGTGTTAAAAATCTGAATTCTTCTAGAGTTCCTGATCTTCTGGCGCGTATGTATGTCGCCTACCATACGTTTATCGGAAAGTCT
+
44:=5;:;==;;;<</0/::>;CAB<:<////)/788//44)47<::<;@@<@AA?;7;9>=@@:?9;<=@AAAAA?@@FDF1>>9==?D8959969>7<<7<;<=<A:A6/0<0--(--7,--3::8;///<499;<0559955559445545<893444)448;5:5555999<9;;;99+9.5.6==>>+==;9907-----555727779'97://)/5;;3//44444./2788///37799:999////:///9999.///)/////55)5555.55)5:54
@ATNG8:00370:02081
GATGGTAGCGCATATCAGCGCAGCCCAGAAGATCAGGAACTCTAGAAGAATTCAGATTTTTAACACGAGAGTAAACGTAAAAAGAAGGTTTTACAAGACTCACGTTAACAATATTGCAGCAGTACGCACACAATCGAAGCGCAGTAAGGATGGCTAGTGTAACTAGCAAGAATACCACGAAAGCAAGAAAGAAGAAGTACGCTATTAACTATTAACGTACCTGTCTCTTCCGAAACGATGAGTACGATGAGATCTCGTGTGCTACCATCGTTTATCGGAAAGTCT
+
7778699556;>>>@B@@ACCCCBB<;:5.599955.55:;<<?;;:>>7?<>A@>@@@@0@>BBCBAACACCC=BA@@@@@,>@;A<@DD7AAA=@@AAAC@@A>B@;<5;??8<@@9:9AB@ABBBBBBB>;<;B=@@CDCCBB?B@AAA<>===@@@C@:;;A;:5:@::9:<@@999.9<<8777(39433.3=<;8796>=@=AAAB?B>BAAAA?BA;;:==8;;><>8:00/;;;==BBB@@AAAB???A90000/==6997578(7;37,39.7783
@ATNG8:00379:02101
GATGGTAGTAGTAGAGCTCTACATAGTACTCATTCGTTTCTGAAGAGACAGGTACGTTAATAGTTAATAGCGTACTTCTTTTTCTTGCTTTCGTGGTATTCTTGCTAGTTACACTAGCCATCCTTACTGCGCTTCGATTGTGTGCGTACTGCTGCAATATTGTTAACGTGAGTCTTGTAAAACTTCTTTTACGTTTACTCTCGTGTTAAAAATCTGAATTCTTCTAGAGTTCCTGATCTTCTGGGCTGCGCTGATATGCGCTACCATCGTTATCGGAAAGTCT
+
<A@@7::9;4449999;;;>>666;;==;;:<:5454;2:84405<<<BCC@CBB@A=@9>>@A?B@BAAACAAA=:=???>066(//8818;4505;<6<@8<A;>99.55566<=>:@>>;?9@@@@9:;B=@ABD=@;;;;;:;99@956BCC<BB@;?>.929><>>AAA@;=0000)0/)////&/99::)544555:::;.5555$59955157<>8699@@==29.9949:>29999,999999=9==@>999=>>A169;;?;@?>?29:,9999
@ATNG8:00380:02071
GATGGTAGGAGACACGTCGCACACGTACTCATTCGTTTCGGAAGAGACAGGTACGTTAATAGTTAATAGCGTACTTCTTTTTCTTGCTTTTCGTGGTATTCTTGCTAGTTACACTAGCCATCCTTACTGCGCTTCGATTGTGTGCGTACTGCTGCAATATTGTTAACGTGAGTCTTGTAAAACCTTCTTTTTACGTTTACTCTCGTGTTAAAAAATCTGAATTCTTCTAGAGTTCCTGATCTTCTGGCGCTCTGTCACGTCTGCTACCATCGTTATCGGAAAGTCT
+
A@@C@CBC?CDCBBBCCCDCCCBBBBCCCCAA?ACCC>CF@C@BABDDCC?CCCBB?B@CCCC@B>AABBBBBBA?77878(:>8@ABCD:BABB?BAA=@?<?@ABBB?BBABABBB>B@@<A=AAA>>>>>=AAAC9>>AA@@@??@BAA>;;=<@@@=@@<@;AAAAAAAAA9@@AAA3@7:8:ACDC.AA8886:DAAAAA=;:067676%8;;:@<@=AB<AAAAAA@;@=???AAC5;;;;;;=><><@@AA?>:8:@@@@<@>???;===A;AC;A?<;
@ATNG8:00389:02106
GATGGTAGTGATACAGATCAGACACCAGAAGATCAGGAACTCTAGAAGAATTCAGATTTTTTTAACACGAGAGTAAACGTAAAAAGAAGGTTTTTTACAAGACTCACTTTTAACAATATTGCAGCAGTACGCACACAATCGAAGCGCAGTAAGGATGGCTAGTGTAACTAGCAAGAATACCACGAAAAGCAAGAAAAAAGAGTACGACTATTTAACTATTTAACGTACCTGTCTACTTCCGGAACGAATGATTACGATGAGATCTCGTGTGCTACCATCGTTATCGGAAAGTCT
+
BABB?BCCBBAA<BABBBAAA<955.555.5;<@AA?B<..----51766:<9000//////"/(/55///8899:29>;::::)4>5<9>>>>>%<<<9=?>>@@>BBB7;49@4;9;5;>====?@@AAABB:9:A::9B<?@9;;;;:?C??@@=AAA???AA=AAA@==900+/:;3663878&7<;6/00000%0//9689;7;77:+:;:98>>7>;BB?@?;=<73----)-060608@@<???@494454;<<=<;?883;737;=?;BCCCC?BAA@?BC:=>@B
@ATNG8:00390:02111
GATGGTAGCGCATATCAGCGCAGCCCAGAAGATCAGGAACTCTAGAAGAATTCAGATTTTTAACACGAGAGTTAAACGTAAAAAGAAGGTTTTACAAGACTCACGTTAACAATATTGCAGCAGTACGCACACAATCGAAGCGCAGTAAGGATGGCTAGTGTAACTAGCAAGAATACCACGAAAGCATGAAAAAAGAAGTACGCTATTAACTATTAACGTACCTGTCTCTTCCGAAACGAATGAGTACTGCGTCTCACTCTCGCCTACCATCGTTATCGGAAAGTCT
+
>>>>?BCCCCBBCBBBDBBBCDCBC<BAA?AHJABA:;7;@@@@@A<>><?=>===:?>?0?49:C=<7<//)/;/7///:::(:=5;5;<<0<=<6;;665;;//,/39:5:9:7:<???B=BCCA@ABBBC@CIEI?AACCCCCC@C@B;;7;BABBAAB?BBBCCD@CC?BAA=@????9;;;;//////#/83///69;;;;7;8====?B@A;CBB?BA@@BAA@C<@@B=A@@<@@@?@??988ABBBBBBCCBBFD@F;;7;;<;A=ACBC@CC=BA;;
@ATNG8:00392:02080
GATGGTAGATACTCGCTGATACACCCAGAAGATCAGGAACTCTAGAAGAATTCAGATTTTTAACACGAGAGTAAACGTAAAAAGAAGGTTTTACAAGACTCACGTTAACAATATTGCAGCAGTACGCACACAATCGAAGCGCAGTAAGGATGGCTAGTGTAACTAGCAAGAATACCACGAAAGCAAGAAAAAAGAAGTACGCTATTAACTATTAACGTACCTGTCTCTTCCGAAACGAATGAGTACTGTATCTATGTGTGCGCTACCATCGTTATCGGAAAGTCT
+
>?@@7=AA@B?@=BBBCBBBAAA@D>@@@@@BAA;;7<>AABCBAA>::6:>AABB?>>>1;6>><?>BBBBCD=ABBDHHH5B@=A=@@@7ACI@CCCCCBB;;5;9??;@@@5?::?@BCBCCHHCCBCC?AA;;7;@@@BCBB?BADBB?ABA?@@AA>AAAA@A>::69@@:@@@>?.77;8999999$9>8>947BB???:<89978/818<@AA?BBAAABB@F=@@C>@@A?:99ABB????A@@A?????AAAFBBBB??@AAA<@@:;4;=4====
@ATNG8:00392:02094
GATGGTAGACACGTGTGCTCTCTCGTACTCATTCGTTTCGGAAGAGACAGGTACGTTAATAGTAATAGCGTACTTCTTTTTCTTGCTTTTCGTGGTATTCTTGCTAGTTACACTAGCCATCCTTACTGCGCTTCGATTGTGTGCGTACTGCTGCAATATTGTTAACGTGAGTCTTGTAAAACCTTCTTTTTACGTTTACTCTCGTGTTAAAAATCTGAATTCTTCTAGAGTTCCTGATCTTCTGGATAGCGACGCGATATACTACCATCGTTATCGGAAAGTCT
+
@;<B?BBCBBC@@AEBBBCGCCBCCBCBCDAA?ADDD>DD=B?BCBBBBB@BBCBC@C@BA@AB>BBCB@AA?A<97777':<1=7798&8@@A=ABB>BA<?>?CCD?BACBB?@@<@@@<>;>BB@=?=?=DDDC8=<?;=>@@@@@@D@===<>>>=A@<@<AAAAAAB==9==@??3@;>:>@@@@/>>777-8=====?===18888(8:;;B<@<@A<CAAA;:;<A=AAAAAA<@887:@@A@@@>>=?>>>A@@@AA<@@>::7:=BA<?A7AA88
@ATNG8:00394:02104
GATGGTAGCACGACACGACGATGTGTACTCATTCGTTTCGGAAGAGACAGGTACGTTAATAGTTAATTGCGTACTTCTTTTTCTTGCTTTCGTGGTATTCTTGCTAGTTACACTAGCCATCCTTACTGCGCTTCGATTGTGTGCGTACTGCTGCAATATTGTTAACGTGAGTCTTGTAAAACCTTCTTTTTTACGTTTACTCTCGTGTTAAAAAATCTGAATTCTTCTAGAGTTCCTGTCTTCTGGTCTACTACACTGTACTCTACCATCGTTATCGGAAAGTCT
+
>>@B?BBCCBBBCCAAACAA?;?@BCCFCCGD?BBCD>CCACA@A@CCCC?BBCCC?C@CCBA?A=@=@CDBA@>;99979$7;687;81;9996;9948@37788<=58=AB;;?C>BAC?B>AABBBBBB@DC@@:>;>:;;BAAA?>>@AAA6;;?=AA<?<???>>>>>@:@@AAA2A;A9887665#2:88817...995<::088885#2557;2828828;88?@@;?<A<=>>8==A>A???=BA?@888?AA@@A@?9=;;;=;?@AA<@@8==>=
@ATNG8:00351:02131
GATGGTAGTACATGATAGACGACACCAGAAGATCAGGAACTCTAGAAGAATTCAGATTTTTTAACACGAGAGTAAACGTAAAAAAGAAGGTTTTACAAGACTCACGTTAACAATATTGCAGCAGTACGCACACAATCGAAGCGCAGTAAGGATGGCTAGTGTAACTAGCAAGAATACCACGAAAGCAAGAAAAAGAAGTACGCTATTAACTATTAACGTACCTGTCTCTTCCGAAACGAATGAGTACGATGACGATCTCGTGATCGTTATCGGAAAGTCT
+
;;;A:>>;99;;>:?B;:;==944:8<<=87<>///)/49;;;;9944;.9.3<9444444#58;;<><6;69=?6?=999999#4;7;.65506:;7<=;;CDDDC>B>@@<@BB=@ABBBCCCCCCCCBBBB>ACCC<@@AABABB<A<ABA=ACFCDBCB@CBBBCC@CCA???9<;777*9==;=>?=>1;A:>=A@CBBCA<>9000=6;03.//72/////:;8=8<<;/444.48:8?<<8--------/899:::;;;=7=<=B8==6<333
@ATNG8:00356:02166
GATGGTAGCATCATGCATATCTCACCAGAAGATCAGGAACTCTAGAAAGAATTCAGATTTTTTAACACGAGAGTAAACGTAAAAAGAAGGTTTTACAAGACTCACGTAACAATATTGCAGCAGTACGCACACAATCGAAGCGCAGTAAGGATGGCTAGTGTAACTAGCAAGAATACCACGAAAGCAAGAAAAAGAAGTACGCTATAACTATTAACGTACCTGTCTCTTCCGAAACGAATGAGTACAGAGAGTACGATATGTCTACCATCGTTATCGGAAAGTCT
+
888>=AC996ABBB=;:AB@00///)-553/////:3<7;:;;7333(33-35:?=??9888$82778833333:9398;;=>>+==8@2999&9@@;@@@:90<0//)/7)//=8==<566=@BBB<<9?:929==>:?@@?>>?@;A>@;;4;A;9:@@A8:0=://)/60666(/-559,--/(/6666)6:5::::<<8/...3333.3488=A<;??959@@;@858B<BAA==44433::=<=<;;====888:<A<?>?B@;:7695//6<;68///
@ATNG8:00358:02152
GATGGTAGCGCACACATAGATACAGTACTCATTCGTTTCGGAAGAGACAGGTACGTTAATAGTTAATAGCGTACTTCTTTTTCTTGCTTTCGTGGTTACTTCCTGCTAGTTACACTAGCCATCCTTACTGCGCTTCGATTGTGTGCGTACTGCTGCAATATTGTTAACGTGAGTCTTGTAAAACCTTCTTTTTACGTTTACTCTCGTGTTAAAAATCTGAATTCTTCTAGAGTTCCTGATCTTCTGGAGATACACATGATACTCTACCATCGTTATCGGAAAGTCT
+
:54859<:>:@AA@AACDCCCCCCCCDCCCA@=@BBC=CB>@>ACDDCCDBCBBBB@A?BCA@>A@BABBA@A;;59@A@B1BC?@@@?<?CBC>B=;::9=455555596;==;75,,(,,,06(,-<<;6667<55559:9;666???@??A;@??@?@@CC@LACAA@CBBBC5;;;;;*;;@>;;;;;*;;@>>6:;CCBCBCCCACCCC5BBCCC@CADD@DCC@A;;7;@BBCDBB?BBC>BBCCCCCDAAACDDCBBBBB@BAAAB@BDDC@CC>BBAA
@ATNG8:00365:02122
GATGGTAGACATATCGTACTCTCTGTACTCATTCGTTTCGGAAAGAGACAGGTACGTTAATAGTTAATAGCGTACTTCTTTTTCTTAGCTTCGTGGTATTCTTGCTAGTTACACTAGCCATCCTTACTGCGCTTCGATTGTGTGCGTACTGCTGCAATATTGTTAACGTGAGTCTTGTAAAACCTTCTTTTTACGTTTACTCTCGTGTTAAAATCTGAATTCTTCTAGAGTTCCTGATCTTCTGGCGCTCTGTCACGTCTGCTACCATCGTTATCGGAAAGTCT
+
:;;@9=>BABB@@?<==@;>;;9;;:999594.4>>:144.44(4<88:@?<798994:6;@A@:=*//6;@?A=<533333$39,3387138//(/99356,//89995:88;;;AA<:;;=B<>>===888:?A>>6:;@@==>@>==;;;:==8=AA=BD7;7;AA??>>>?:=8888(84=8==DDD/<=9;;.3-----4/.2+222&2666=6=65505886---(-0667<AA6::D;A===///7==>>>;;;@@@>5;;;;;:====:>B9>>>>
@ATNG8:00366:02145
GATGGTAGCACGAGTCACTCATATCCAGAAGATCAGGAACTCTAGAAGAATTCAGATTTTTAACACGAGAGTAAACGTAAAAAGAAGGTTTTACAAGACTCACGTTAACAATATTGCAGCAGTACGCACACAATCGAAGCGCAGTAAGGATGGCTAGTGTAACTAGCAAGAATACCACGAAAGCAAGAAAAAGAAGTACGCTATTAACTATTAACGTACCTGTCTCTTCCGAAACGAATGAGTACGTGTGCGACGTGTCTCCTACCATCGTTATCGGAAAGTCT
+
@<<@?BBBBCCEACCCCCCCBBBCC@D99:;A@@;;7;9@ABBBBC@BB@B@BB@;;;;;'::?AACCBCC??<6<9:;::9':@=C2999&5@B=CCBICFFA@<@?AB>BBB9;<BABBDECBCCD:::C@BBAD@BCCBB@@?=B=BAA?ACBCCCCB@CBBBBB?BB?BBB7:9???8???<@A@@@2??=?999BBB@@;>=DDAA<?<?@BBB@BBECCBB?B?BAA;@?@;???BBCEBBBBAAABAABCCA===BEB?>;;;C?BBDD=??<>BAB
@ATNG8:00374:02142
GATGGTAGTGTGTCTCTGAGAGTAGTACTCATTCGTTTCGGAAGAGACAGGTACGTTTAATAGTTAATAGCGTAACTTCTTTTTTTCTTTTGCTTTCGTGGTATTTCTTGCTAGTTACACTAGCCATCCTTACTGCGCTTCGATTGTGTGCGTACTGCTGCAATATTGTTAACGTGAGTCTTGTAAAAACCTTCTTTTTTTACGTTTACTCTCGTGTTAAAAATCTGAATTCTTCTAGAGTTCCTGATCTTCTGGATAGCGACGCGATATACTACCATCGTTATCGGAAAGTCT
+
444:7<ADBA?>45555:;><55595555944.4:;=1::5<349444;<69==559)925;59.57;99:;55.55.5555555"5<<<+5455)55<=9==BB:@C7<<;;BC?BCECFCGH@BBB6;5;BB@BABB?BB@@<@AAAAAAAAAAABCBDD@@@@?@@;@=@@BCBBC;;5;;;;;;*;;A9@@BB@@@#??::9.55999=5955.5555$599;<><=BB=@88....).6<<?@AC?BBC@CCBAAABBBBBBBCCCBCDC@CCCBC@BCCD@CD?C@AA
@ATNG8:00378:02132
GATGGTAGTGTCATATGAGAGTGTGTACTCATTCGTTTCGGAAGAGACAGGTACGTTAATAGTTAATAGCGTACTTCTTTTTCTTGCTTTCGTGGTATTCTTGCTAGTTACACTAGCCATCCTTACTGCGCTTCGATTGTGTGCGTACTGCTGCAATATTGTTAACGTGAGTCTTGTAAAACCTTCTTTTTCGTTTACTCTCGTGTTAAAAATCTGAATTCTTCTAGAGTTCCTGATCTTCTGGACAGAGTGTGCAGATACTACCATCGTTATCGGAAAGTCT
+
///:17<8/5555;;=>@@@CDCCCBCBBBDB?CCCB>BC@D?BBBCBBB?AAACEAC@CBBB?CAABABDEGCCACCCCC5CC@A@@D>ECCC;;;C@CF=;;CCBC@CDCCCDCCIHCC@C@CCCCCDBB?B:;:=@@BBBBCCCDCCDCCBC?C;;7;C>@>;<;@@BBBBGBCCCC8B<@;;;;;;*;@@D>BBBAAAB@@@;@=>=,9?>::8>7;?<?A?BB>>:>;???@AB=@AA=B?BBCBABA@@@CCDCBBBB=@@AAC?BBBA=BB8AA;<
@ATNG8:00378:02167
GATGTAGTATCTGTCTACGAGAGCCAGAAGATCAGGACTCTAGAAGAATTCAGATTTTTAACACGAGAGTAAACGTAAAAAGAAGGTTTTACAAGACTCACGTTAACAATATTGCAGCAGTACGCACACAATCGAAGCGCAGTAAGGATGGCTAGTGTAACTAGCAAGAATACCACGAAAGCAAGAAAAAGAAGTACGCTATTAACTATTAACGTACCTGTCTCTTCCGAAACGAATGAGTACTGTATCTATGTGTGCGCTACCATCGTTATCGGAAAGTCT
+
DE9:;>CCCBBBCCCCCBCCCCCC?CCC@CCAAAC@AA@CAACC?AA?C@CCA>?@@@2@?CCBAAA?AAA?9AACCCCC1CC;?4;::.;CD@GAAADDBCB?B?BB?BCC?BBBACCDCBBCCCCCCB@CCCD?BBBC@@@B@C@C?@??CCCCAAA>CABBBB?BB>BBD>@@9992:?><@BBBB3BD@D>>>BCB@@;@;AAAA7;7:AC@@>@BBAABBAD?BBB=BBB?CBBCCCCAAACCBBBBBBB===?AB@@>==ABC?AAAA<AA9>==;
@ATNG8:00379:02136
GATGGTAGTGTCATATGAGAGTTGTACTCATTCGTTTTCGGAGAGACAGGTACGTTAATAGTTAATAGCGTACTTCTTTTTTCTTGCTTTTCGTGGTATTCTTGCTAGTTACACTAGCCATCCTTACTGCGCTTCGATTGTGTGCGTACTGCTGCAATATTGTTAACGTGAGTCTTGTAAAACCTTCTTTTTACGTTTACTCTCGTGTTAAAAATCTGAATTCTTCTAGAGTTCCTGATCTTCTGGAGATATCATCAGCGAGCTACCATCGTTATCGGAAAAGTCT
+
:55;7<BC@?ACBA@ABDCCCC@CCDCCCCC@CBBCC9BA?AAA@ABBB@BEBCC?C>CBBB@D?BEECAA>00+000000#/;:;BCCC9<;@CABBB@AA<AA@B;;8;CBBJCCC?BBA=A?CDBBBB@@;AA;;6;AAACCCCCBBBEBBBC?B@@<@B;@=@BBABBBAB=@@ABB9B@C@BBCCB0AA;;;0;;A@ABCCBB=AAAA0@BBCEACACDACBAAB;;5;<@AADEE?AACACDCGICDBCCCBCCBBBAAB6;;AAA=@???4;;;.;A;;
@ATNG8:00381:02132
GATGGTAGAGTATCATGTTATCTCCACGAAGATCAGGAACTCTAGAAGAATTCAGATTTTTTAACACGAGAGTAAACGTAAAAAGAAGGTTTTTACAAGACTCACGTTAACAATATTGCAGCAGTACGCACACAATCGAAGCGCAGTAAGGATGGCTAGTGTAACTAGCAAGAATACCACGAAAAGCAAGAAAAAGAAGTACGCTATTAACTATTAACGTACCTGTCTCTTCCGAAACGAATGAGTACTATAGACTATCTGAGACTACCATCGTTATCGGAAAGTCT
+
-88<<=?C@A@>99<<..*-,,,,(,--81::<=;:7?8:>>00/?6?:6:6-.---6666%61699;<:<::@?87744999'44.4.5555)5>?:><ABBBB;;9;@CC@CED?BBCCCCCCCCCCCBBAD@CCBB?BBBBBBBC<B>A:::;CCBCBBB?BBBCCC?CC?CBB;@@:::9+::929CDDD3BB<>>=>AAA0/,/487;<7=7?ACDC@DDCBBBD?B>BEE=AAA=??ABCCCACCCCAAAAAAACCACAB::5:?==@8::?D?BC>C?9:
@ATNG8:00381:02146
GATGGTAGCGAGCGAGTGTGTATACCAGAAGATCAGGAACTCTAGAAGAATTCAGATTTTTAACACGAGAGTAAACGTAAAAAGAAGGTTTTACAAGACTCACGTTAACAATATTGCAGCAGTACGCACACAATCGAAGCGCAGTAAGGATGGCTAGTGTAACTAGCAAGAATACCACGAAAAGCAAGAAAAAGAAGTACGCTATTAACTATTAACGTACCTGTCTCTTCCGAAACGAATGAGTACTATGTAGAGCTCTATACTACCATCGTTATCGGAAAGTCT
+
CBAA>B@?ADDCCBBBBBCCCCBBCAHGFACCCCBB?B?AACCDCB>BB>B>??B;;;;;*;=BCBBCCFEDDD>CCCCCCC5BB=A;@@@9@BC@BCDCBBB::6;>AC@FCC@CDBBBBBBBBCCCBBBD@CCBB?BBBBDDBB?B>BBB?CCBCBCDEABBBCBB???;?@>;>>9999-9==9::9:9(7A>B=>>DCCCC?B=?>AA497:AEAC@BCCCBBB?B@BDD>C;;;;ECBBABBBBCCBBBBA@@@BBBABAA<@BAAC@BA>>;>B:A:::
@ATNG8:00386:02155
GATGGTAGTCTCAGATAGTCTATAGTACTCATTCGTTTTCGGAAGAGACAGGTACGTTAATAGTTAATAGCGTACTTCTTTTTTCTTGCTTTCGTGGTATTCTTGCTAGTTACACTAGCCATCCTTACTGCGCTTCGATTGTGTGCGTACTGCTGCAATATTGTTAACGTGAGTCTTGTAAAACCTTCTTTTTTACGTTTACTCTCGTGTTAAAAATCTGAATTCTTCTAGAGTTCCTGATCTTCTGGATAGCGACGCGATATACTACCATCGTTATCGGAAAGTCT
+
CDBB@BBBBBBDCCBBCBCBCCCCCECCCD>=;=99::&99498?>ADFCC?CDCBC@B?BBBB?B?AACCDCBBD@BBBBAA(BC?BBBA8@C9:8;CC?CCABBACCDACCCCCCBB@BCC@C?CCBBBBBC@DCCC?CCCBBBBBABBCAAABBABBC>CC@C?B:;;BCCDD?A;;;;.;>A>ABBBBB)ABBBB=CDFCCBGCCC?BBBB2BAABC?B>BB?BBBBBBB@C?CCCCBC@BCC@CCCCBCCA:9;BBCCDCCBB?ACCDD@AAAD@CC>B@??
@ATNG8:00388:02153
GATGGTAGCACACGAGATCTCATCGTACTCATTCTGTTTCGGAAGAGACAGGTACGTTAATAGTTAATAGCGTACTTCTTTTCTTGCTTTCGTGGTATTCTTGCTAGTTACACTAGCCATCCTTACTGCGCTTCGATTGTGTGCGTACTGCTGCAATATTGTTAACGTGAGTCTTGTAAAACCTTCTTTTTACGTTTACTCTCGTGTTAAAAATCTGAATTCTTCTAGAGTTCCTGATCTTCTGGGCAGACTCTCACACGCCTACCATCGTTATCGGAAAGTCT
+
AAAB?CBBBECC@A@BBCHCDAAABCBBBCA@>;;995)5<7<6<BACGBB@BCCCC?C@CDDD?B?BCCBBCD@?<88:9-3;1789928AAA=A::6:<;>=?CBB>BBBBBBCC>DAC5;8<>>>>;;;;@AAA;AAAA<<>=>@@AB@???<:;;<AA=C:???AAAA>>:>@@FD6A7:7:@DDC/==666)8==888====5:::;.;>>>E=B<;;7;=>@;;;<@<@@>>>?;>>AA:A=>>??>>=AAAA>@9>@A<<;=:859A?A;>>6;=88
@ATNG8:00350:02175
GATGGTAGCGCATATCAGCGCAGCCCAGAAGATCAGGAACTCTAGAAGAATTCAGATTTTTAACACGAGAGTAAACGTAAAAAGAAGGTTTTACAAGACTCACGTTAACAATATTGCAGCAGTACGCACACAATCGAAGCGCAGTAAGGATGGCTAGTGTAACTAGCAAGAATACCACGAAAGCAAGAAAAAGAAGTACGCTATTAACTATTAACGTACCTGCCTCTTCCGAAACGAATGAGTACTGCGTCTCACTCTCGCCTACCATCGTTATCGGAAAGTCT
+
<>>C@C:9:@BA9;:CCCCCCBAAA<ACB@CCCC@@?@ABBBCCCC?CB@B@BBBBCBBC5?>@BBCGBCCCCC>CCBDDDD1@A@C@DDD;BBB@DDCCCCBCB=@=:;6;@B>BBCAAACCCCBBBBBBC@AAAC@CABABBBB?C?B::9;CBBBCCC?BBB@@@@CC@BBB@BBAA@9@>=9>?@@A2@C????ABBBBB@B?AAAA;@;@:AACBCCCAC@@=@>AEG>CBD?;;;CCCBBBBBEEEECCBBBCCC?BBC@CBBCC?CECB?A@<AAAA
@ATNG8:00351:02199
GATGTAGAGTACAGTGTAGTAGACCAGAAGATCAGGAACTCTAGAAGAATTCAGATTTTTAACACGAGAGTAAACGTAAAAAGAAGGTTTTACAAGACTCACGTTAAATATTGCAGCAGTACGCACACAATCGAAGCGCAGTAAGGATGGCTAGTGTAACTAGCAAGAATACCACGAAAGCAAGAAAAAGAAGTACGCTATTAACTATTAACGTACCTGTCTCTTCCGAAACGAATGAGTACACATCGTCGTGTCGTGCTACCATCGTTATCGGAAAGTCT
+
<<556>>=BB966=;;;>666>>=7;;>9<<=?BD@B?;65555>;==8=958000??>,@,00/668888881339A==>+;>:=.99979AA@C<;;??;;;;>@>B?@<@BAA@BCCCCDDHBBBB?D<;<=;;;AA@??<@?D:;8:CABBCCD????999?BC@>>><?=>;=3;<<899999(9=8?AABC>BAA=A8;:==8=:=8;;@=@B@@C??:>?ABD>BBA<>>BCCBBBBBBABBBCBBBBA?>>@@C?>?>>B>AABB?BB=B:9:
@ATNG8:00352:02204
GATGGTAGCGCGACGAGCGTAGACCCAGAAGATCAGGAACTCTAGAAGAATTCAGATTTTTAACACGAGAGTAAACGTAAAAAGAAGGTTTTACAAGACTCACGTTAACAATATTGCAGCAGTACGCACACAATCGAAGCGCAGTAAGGATGGCTAGTGTAACTAGCAAGAATACCACGAAAGCAAGAAAAAGAAGTACGCTATTAACTATTAACGTACCTGTCTCTTCCGAAACGAATGAGTACGATGAGATCTCGTGTGCTACCATCGTTATCGGAAAGTCT
+
??AC:CCB@@@:59B::;;;BA@AG?DCC@CCCBAB?B?BBCCCCC?BC?B?BBBBBCCC2C?CCAABBBCBBB<BBBCCCC5CB@D7;;;6;BD?CCCCDDCCB?C@CC?BBB?CCCBCCBBBDCCCDCCC@@AAB@BBBBABBB>B@DCC?BCDDCCCB>BBBBBB@BB????599@@@8?==;99999.:A@C@??BAAAB:>:=>??7;7;BEBB?BCCCBBB9:8:CC>DCC?BBBCCCBBB>>>AAABBB@AB?;;;==8=@@@@;>>BD<??9?>>>
@ATNG8:00353:02204
GATGGTAGACATATCGTACTCTCTGTACTCATTCGTTTCGGAAGAGACAGGTACGTTAATAGTTAATAGCGTACTTCTTTTTCTTGCTTCGTGGTATTCTTGCTAGTTACACTAGCCATCCTTACTGCGCTTCGATTGTGTGCGTACTGCTGCAATATTGTTAACGTGAGTCTTGTAAAACCTTCTTTTACGCTTACTCTCGTGTTAAAAATCTGAATTCTTCTAGAGTTCCTGATCTTCTGGATATGAGTGACTCGTGCTACCATCGTTATCGGAAAGTCT
+
:66A;ADCCBBBCCCDDDDBCCCCA<<<<A@@<??@?59;4:7AB@@@CB?BAAAB?C>AABB8@>@@BBBBBA?999777$396;??958884:993//(///88=3<>9578>A59;?8=9<=@A;888;?>?A<===;;;;@?;;;>>898=>===??3818A====@@?7:8=>>2=9;45555'2:9695===A@>><<<8;<=<(55966./48=5///777<49499:<<=6<<>59:@@?>===;;;;;;;DDBB=B;;;;6;?@A=AB:A?>=
@ATNG8:00357:02177
GATGGTAGTACATGATAGACGACACCAGAAGATCAGGAACTCTAGAAGAATTCAGATTTTTAACACGAGAGTAAACGTAAAAAGAAGGTTTTACAAGACTCACGTTAACAATATTGCAGCAGTACGCACACAATCGAAGCGCAGTAAGGATGGCTAGTGTAACTAGCAAGAATACCACGAAAGCAAGAAAAAGAAGTACGCTATTAACTATTAACGTACCTGTCTCTTCCGAAACGAATGAGTACTGCGTCTCACTCTCGCCTACCATCGTTATCGGAAAGTCT
+
CCCC?CCBBACCCDCCBBBB@@@BCACDC@CCCC9;;=AIEEBBBB@BB>A<??B;;;;;*;@CCCCEIEGCBA:BBAAABB5@C=B:@@@9ACCAGAAACCDCC@D@BB?BCC?CCCACCCB@@BCCDDDD?ECCC@CBCCCCBB?B@CCB?BCCCCCCC?BBBCCC?BB?BBB?AA??>7?@@<@BBBB3BC@C:99CCCCA?A?CBBB<?=;BCCCACHCCB;;4;<??@9@BB@A@@CCCCCCCBCCCCBBBCBBCD@BBB@BCCAB?BCBC@CE>D@@?
@ATNG8:00357:02199
GATGGTAGTATATCGCGTCGCTATCCAGAAGATCAGGAACTCTAGAAGAATTCAGATTTTTAACACGAGAGTAAACGTAAAAAGAAGGTTTTACAAGACTCACGTTAACAATATTGCAGCAGTACGCACACAATCGAAGCGCAGTAAGGATGGCTAGTGTAACTAGCAAGAATACCACGAAAGCAAGAAAAAGAAGTACGCTATTAACTATAACGTACCTGTCTCTTCCGAAACGAATGAGTACTGTATCTATGTGTGCGCTACCATCGTTATCGGAAAGTCT
+
5;:<7<:<<555;===<==>??=??85658444;5516:>>>@BA@8>9.9.4==99999):7<;;<;:>@88939=ABBBB0AA<@<@>@7@BB?BBBBBB=88*.(.-(---(-57////<<><<<;?;@=;<:9?@@>@??8839<?994999?@AAA>BA>>=?:7703886:;:==64448=CCCC1==58==83225/(//3.....33::=065::888)/)//:1:::6:<;;@A<737=??;>;=>;780///.905579:455550590....
@ATNG8:00362:02209
GATGGTAGTATCTGCACACTCTGTCCAGAAGATCAGGAACTCTAGAAGAATTCAGATTTTTAACACGAGAGTAAACGTAAAAAGAAGGTTTTACAAGACTCACGTTAACAATATTGCAGCAGTACGCACACAATCGAAGCGCAGTAAGGATGGCTAGTGTAACTAGCAAGAATACCACAAAGCAAGAAAAAGAAGTACGCTATTAACTATTAACGTACCTGTCTCTTCCGAAACATGAGTACACATCGTCGTGTCGTGCTACCATCGTTATCGGAAAGTCT
+
555A;CBBBBBBCBBCCCCCCCCBB@BBCACCBB;;:;=@ABBBAA>AC?B?A@@BBDEC3D?CBCAAACBAAA=@@AAAAA2BB?BADCD;CCD@CCCGDCCCC@D?AA?@@@@BBBDCCAAACCCCDCBB?BB??<ABBABD@?<@=A;;7;@@@BBAA?ABDBBB=@??BBB?BBBB=BCC?::999(9><@BBBBCCBB?B>BDCD@B@AA@AC>B@AA?@C<@;@BC:787><===>@??BBBCDBBCBCBAAA???>AACBC>AAAA=@B>BBBB
@ATNG8:00364:02213
GATGGTAGTGTGTCTCTGAGAGTAGTACTCATTCGTTTCGGAAGAGACAGGTACGTTAATAGTTAATAGCGTACTTCTTTTTCTTGCTTTCGTGGTATTCTTGCTAGTTACACTAGCCATCCTTACTGCGCTTCGGTTGTGTGCGTACTGCTGCAATATTGTTAACGTGAGTCCTGTAAAACCTTCTTTTTTACGTTTACTCTCGTGTTAAAAATCTGAATTCTTCTAGAGTTCCTGATCTTCTGGGTCTCTCTCTCACGCACTACCATCGTTATCGGAAAGTCT
+
944<9>CCCCCCCBBBCDCCBBCCCDDECC996977739C?C@CCBDDCC?BBCDD@D@CCCB@D@DEBBCCEBB=999::*;C?B@AB<BBAB?BCC@CC?ABBDDD@CCCCDDCB@BCC?C@CCCCCCCC@CC@D>@@CCCCBBBCCCCCBBB@CCC@BB@B@BCCAAB;;5;@;;;;.;=B=;;;;;;%;BCCD=BBCCDCCAA@5<;<<*;AAAB?B?BC@DCCCCBB@C@CCCCCE?C@@@:@@?BBBBBDCCBABBBBBC@BBBBB@CCDC>BB>BCCC
@ATNG8:00365:02210
GATGGTAGACATATCGTACTCTCTGTACTCATTCGTTTCGGAAGAGACAGGTACGTTAATAGTTAATAGCGTACTTCTTTTTCTTGCTTCGTGGTATTCTTGCTAGTTACACTAGCCATCCTTACTGCGCTTCGATTGTGTGCGTACTGCTGCAATATTGTTAACGTGAGTCTTGTAAAACCTTCTTTTTACGTTTACTCTCGTGTTAAAATCTGAATTCTTCTAGAGTTCCTGATCTTCTGGCGCGTATGTATGTCGCCTACCATCGTTATCGGAAAGTCT
+
B@?@?ACECCCCCCCCCDCBCCCCCCCBCC;;4;@@>:?D@E@CCCCCCB?DBBCC?B?CBBC9A7=?===<===8=====+?;6>/0*.66;6B@B?BB?ABAA>>;?A@@A@@@:==?;>;>@AAAA>>:>@@A<AAAA>>>??>>>BBAAA=AA@<@@9=9>=>@AAAAA==7665'549676666)39999(,,,,,,6556+222&29989050./).88;?<<9<4;<<<==8=@@9=<=;;:==??@@@@??7;7<7;;;//+/96603;4;;7-
@ATNG8:00369:02178
GATGGTAGTGTCATATGAGAGTGTGTACTCATTCGTTTCGGAAGAGACAGGTACGTTAATAGTTAATAGCGTACTTCTTTTTCTTGCTTTCGTGGTATTCTTGCTAGTTACACTAGCCATCCTTACTGCGCTTCGATTGTGTGCGTACTGCTGCAATATTGTTAACGTGAGTCTTGTAAAACCTTCTTTTTACGTTTACTCTCGTGTTAAAAATCTGAATTCTTCTAGAGTTCCTGATCTTCTGGCTCTCGTAGACAGATACTACCATCGTTATCGTAAAGTCT
+
;55>:>CBC?A@CCBCCCDCCCCCCBBBBBBB?CBAB=BB@C@CCCCCDDACCCBB@BADCCC@C@CEDDB@@@C@DCEHE5@@?@@CD?DCBB?BDD@CC?AACCCC@BBCCBBBJ@CCC?@=@AAABCCC@CCCC@DBBBBCEDCCBBCCBBB?CCC@CC?C?ABABBBBBB@BBBED;B?B@CCDCD5CBCBG;::@@CCBAAABDFDD5GAAAC=A=AB?BCCCCCC@C@CCCCCC>B998:ABBBCCCCCCCCCCCCCCC@AAA@@=@@@A@?>:BAA@
@ATNG8:00370:02202
GATGGTAGTATATCGCGTCGCTATCCAGAAGATCAGGAACTCTAGAAGAATTCAGATTTTTAACACGAGAGTAAACGTAAAAAGAAGGTTTTACAAGACTCACGTTAACAATATTGCAGCAGTACGCACACATCGAAGCGCAGTAAGGATGGCTAGTGTAACTAGCAAGAATACCACGAAAGCAAGAAAAAGAAGTACGCTATTAACTATTAACGTACCTGTCTCTTCCGAAACGAATGAGTACTTTAGACTATCTGAGACTACCATCGTTATCGGAAAGTCT
+
///7488AAA>:>@@@956>@<A;:45??;>@BBBCAEACCCECCC@CD=@=@@@@@B@B.9244348<8<773(3<9:999$4;7;5<<<2;;@:@A<CC>BCC?B?BA9A@<8<>@<BBCC@CA@;<@;:99557@@>?;??<8@=A@@;@;<?@A<;033333/)/:(///38888;2///066666)5638///977789=3875507155>;;7;=>?;?B@B@B@?8?::60//9:;??A;A@AAACBCBD???>?=98<>=<@?A???8><5=999
@ATNG8:00376:02215
GATGGTAGTATATCGCGTCGCTATCCAGAAGATCAGGAACTCTAGAAGAATTCAGATTTTTAACACGAGAGTAAACGTAAAAAGAAGGTTTTACAAGACTCACGTTAACAATATTGCAGCAGTACGCACACAATCGAAGCGCAGTAAGGATGGCTAGTGTAACTAGCAAGAATACCACGAAAGCAAGAAAAAAGAAGTACGCTATTAACTATTAACGTACCTGTCTCTTCCGAAACGAATGAGTACTGTATCTATGTGTGCGCTACCATCGTTATCGGAAAGTCT
+
?:?C@CC?A@BBBDCCCCCBBBBBDACCC@CCCBBB?B@CCCBDCC@DD@D@CCBAABBA0A?@A@FCCC@@@A=A?@@CCC5CB@B@CCC;CBB?BB;<;CC;;:9:CB:E@@>@B@@@BBBCCBBBBBBC@BBBC>A@BBDCCC?C?BBC?CCDDDCCC?AAABAA?AA?BAB;??99:,8==99999:9%9>;<979CCBBA<B9==@B<@<??B@@=@CA?@AB@B@BBC>BBB=AADCCCBBACCCCC>>>BBA>>???@A;;;@@A=>>>>=AC9@>>>
@ATNG8:00378:02212
GATGGTAGGCACTGCGCACACATCCCAGAAGATCAGGAACTCTAGAAGAATTCAGATTTTTAACACGAGAGTAAACGTAAAAAGAAGGTTTTACAAGACTCACGTTAACAATATTGCAGCATACGCACTCAATCGAAGCGCAGTAAGGATGGCTAGTGTAACTAGCAAGAATACCACTAAAGCAAGAAAAAGAAGTACGCTATTAACTATTAACGTACCTGTCTCTTCCGAAACGAATGAGTACGAGAGAGCACACGTGTCTACATCGTTATCGGAAAGTCT
+
:5:A9=BC?CAA@DCCCCBBBCCCC?CCC?CCCCAB>B?CBDCDCC@BC?C@BBBCCCCC2C@CCBBBDCBBBC>CCBCBBB3A@<@4;;;.;BC@DBBBCCEDD?C@BB?BBC@BAA@BDDDBABCBBBC@CCCC?CCCCCBBB>@>@BB?BCCA@A@D?CCAAAB>DC=BBC@BBBBB>BBB?CCDDC3BB?BAAACBBBC=><?B?@>B@BBBBD@BBBB>>>;?<?DD>BBB?BCCBBCBBCBBBAA@BBAACAAAA@@@AABAB>CCAA>AA:A@99
@ATNG8:00380:02186
GATGGTAGTGTCAGTGCGCGTCGTCCAGAAGATCAGGAACTCTAGAAGAATTCAGATTTTTAACACGAGAGTAAACGTAAAAAGAAGGTTTTTACAAGACTCACGTTAACAATATTGCAGCAGTACGCACACAATCGAAGCGCAGTAAGGATGGCTAGTGTAACTAGCAAGAATACCACGAAAGCAAGATAAAGAAGTACGCTATTAACTATTAACGTACCTGTCTCTTCCGAAACGAATGAGTACATAGATATACGTATAGCTACCATCGTTATCGGAAAGTCT
+
@@AD@DECCBBBCBBB@;AAA<;CG@CCEAECBBAA=@?A@EDDCC@CC?C@CCAAABBB3B?CCAAGCAA99829@ACGDE3CC?B<@@@@,<B@?B000AAAAB?C@CC@CDD@BCCBDCCCCCCDBBCCB?CCCC?BBBBCCBB<@=?AA>AEECBBBB?BBDBBB?BB?BBB?BBBFD=B>><>>>>E<BB?BB@@@@CBB@C@CBBB@C?BBBCC@BBBBBAA?B?BCC>BBB?BBBBBCCBBABBBCCCBB>>===@@@@<>>>>B?BBBB?BB:B>87
@ATNG8:00381:02218
GATGGTATTAGTACACTAGTCATACCAGAAGATCAGGAACTCTAGAAGAATTCAGATTTTTAACACGAGAGTAAACGTAAAAAGAAGGTTTTACAAGACTCACGTTAACAATATTGCAGCAGTACGCACACAATCGAAGCGCAGTAAGGATGGCTAGTGTAACTAGCAAGAATACCACGAAAGCAAGAAAAAGAAGTACGCTATTAACTATTAACGTACCTGTCTCTTCCGAAACGAATGAGTACGAGAGAGCACACGTGTCTACCATCGTTATCGGAAAGTCT
+
BCCD?BBB?BBCCCCCCCCCCCCBB?BCC@CBBBBC@C?CCCCCCC@DD@D@CCBBBAA@0><@@ACCCCCAAA<ABDDDDG0CD@C8;;;6;CC@BCCCBCC;:9;GBB@BBC@CBCCCCCECCDBBBBBB?CCCC>??BBA@AA=A?BBB@BCCDCACB?BAAACC@CC?>>?>A@AAA=A@@<@@@@@2AC?B@??DDAAA=A8<<AA;A<ABD?@>@CCC?AA?B?BDD>BBC?AABBBBBBBBBBBBBBBBBBABBBBB@<@???C?CCCC?CD=B>:8
@ATNG8:00382:02204
GATGGTAGAGAGAGCTCTCTCATCGTACTCATTCGTTTCGGAAGAGACAGGTACGTTAATAGTTAATAGCGTACTTCTTTTTCTTGCTTTCGTGGTATTCTTGCTAGTTACACTAGCCATCCTTACTGCGCTTCGATTGTGTGCGTACTGCTGCAATATTGTTAACGTGAGTCTTGTAAAACCTTCTTTTTACGTTTACTCTCGTGTTAAAATCTGAATTCTTCTAGAGTTCCTGATCTTCTGGTATACACACTCGCTCGCTACCATCGTTATCGGAAAGTCT
+
88:A7@@@<;6@@=B;66<@@@C@CBBBBB@A:ABBA<A=;C:CCBBBBB>BBBAC?A?A?@@?C=>?@@?BA@A?BBBBB3??<??>@3:ABB=??A>@@499;9;;>??>?A?>:;>??:?699:::>;;6:>??188===;;;@===?===?<>>A=8858;>>BAA???@:==ACB3?5;4:::::*;>>@B6;;@;;::8880766&22228282892888;855052686--,*,29*-////9??@=<=7769::;:77336;4--/=9=@6=77;
@ATNG8:00383:02183
GATGGTAGTATATCGCGTCGCTATCCAGAAGATCAGGAACTCTAGAAGAATTCAGATTTTTAACACGAGAGTAAACGTAAAAAGAAGGTTTTACAAGACTCACGTTAACAATATTGCAGCAGTACGCACACAATCGAAGCGCAGTAAGGATGGCTAGTGTAACTAGCAAGAATACCACGAAAGCAAGAAAAAGAAGTACGCTATTAACTATTAACGTACCTGTCTCTTCCGAAACGAATGAGTACGAGATAGCACACGTGTCTACCATCGTTATCGGAAAGTCT
+
444>:>CBBBBCDCCCDBBBCCCCD>BAC@BBCCBA@B@CCCCCCB@BD@C@BCBCCCCC5B?BCBCCCCC@@A<@A@BCCC5CC?B=@@@9@CDACCCCFCCBB@B@CC@CCD?CCCCCBBBCCCCDDDDB?CBEE>??AABBBB<A<A??=?BBCCCBA?AAABBA?CC@BBA8<<888*9=<8<<=<?.?C?BBCBB>>??<?=A@?@=?;?CBBC@CBBDCBB?B?BBD>CBB>AABBCCCBABCCC@@@CCCCABBBBBA<???>A=@AAA>@@;@987
@ATNG8:00385:02195
GATGGTAGAGTATCATGTGTATCTCCAGAAGATCAGGAACTCTAGAAGAATTCAGATTTTTAACACGAGAGTAAACGTATAAAGAAGGTTTTACTAGACTCACGTTAACAATATTGCAGCAGTACGCACACAATCTAAGCGCAGTAAGGATGGCTAGTGTAACTAGCAAGAATACCACGAAAGCAAGAAAAAGAAGTACGCTATTAACTATTAACGTACCTGTCTCTTCCGAAACGAATGAGTACACATCGTCGTGTCGTGCTACCATCGTTATCGGAAAGTCT
+
A;>B?CCDCBCGCCCCCCBABDBCB>AAA7:;@CAB?A?CDDCCBB?BC?B@BCB99999*:>BBBBCCCCEDD?DDGGBBB=BB=A=@AA7ABBCBBCFCCBBB?B@BB@CCD@CCCAAACCCCAABECBB?BBBB@CBBBBC@@<A?A@@=@CAAACCB@AAABBB>BB?BBB?BA@@?8@<=999999(9@;?=?<@=<>?6;6:===5;5:?CCCFGCCHCCB@C?CBD>ECC?AAACCCBCCCA@A@DCCCBBBBBAD@@=@BBBB@BAA?9>>9?AAA
@ATNG8:00389:02186
GATGGTAGTGTCATATGAGAGTGTGTACTCATTCGTTTCGGAAGAGACAGGTACGTTAATAGTTAATAGCGTACTTCTTTTTCTTGCTTTCGTGGTATTCTTGCTAGTTACACTAGCCATCCTTACTGCGCTTCGATTGTGTGCGTACTGCTGCAATATTGTTAACGTGAGTCTTGTAAAACCTTCTTTTTACGTTTACTCTCGTGTTAAAAATCTGAATTCTTCTAGAGTTCCTGATCTTCTGGACAGAGTGTGCAGATACTACCATCGTTATCGGAAAGTCT
+
,,,6(,,==CBB=;;@BCBBBA@AA@95:@9:.9>A?<AB@E@@@AICGDACCCCB?BACBCB>B?CBABACCDD>BBMGE1@@>@@BI>BBBB@CBD?BB?AACDCE@CCDDDECC@CCC@B?BCCA>?9969BAA@CBBBCAAACBBCBDDCC@BCC?@@?@?BBBBBBBBC?A@@@@7@=A=BAAAB2ACAAA6;;@?@@;;;A?CFCE2I;;;B>B>AB>BBBEA@@=@<AAABCB=@AB@CCCDCBBCCBBBCCCCC@@@=;;;@B=BBCC@CE>CAAA
@ATNG8:00393:02182
GATGGTAGGCGAGAGTGAGACGCAGTACTCATTCGTTTCGGAAGAGACAGGTACGTTAATAGTTAATAGCGTACTTCTTTTTCTTGCTTTCGTGGTATTCTTGCTAGTTACACTAGCCATCCTTACTGCGCTTCGATTGTGTGCGTACTGCTGCAATATTGTTAACGTGAGTCTTGTAAAACCTTCTTTTTACGTTTACTCTCGTGTTAAAAATCTGAATTCTTCTAGAGTTCCTGATCTTCTGGTGAGATATGCATGATGCTACCATCGTTATCGGAAAGTCT
+
@:>B?BBB?BBBBCDCBBCBAABCICCCCCCC?CCCC=CC@D?BBCCCCC?CBABA?A@BBBD?B>AA@CCBB@?;?ACAC1BA<=999,7>?@>CBB@EE@>=>BBD?BAABBDBB=>@@<@:?ACA=>=?=A@AA8<=?=>>>>>BAAB<>=?;=>=>AA<A:>><A???AA;A>>??3?=A<<<;;:*:;9<92<<@@@@A=;;6;;;=.===>A;@<??=AAAA==><?<??AA6637?@:@@?????@==<DAA@???8838::6606=;<79;4=://
@ATNG8:00350:02220
GATGGTAGTATCTGTCTACGAGAGCCAGAAGATCAGGAACTCTAGAAGAATTCAGATTTTTAACACGAGAGTAAACGTAAAAAGAAGGTTTTACAAGACTCACGTTAACAATATTGCAGCAGTACGCACACAATCGAAGCGCAGTAAGGATGGCTAGTGTATCTAGCAAGAATACCACGAAAAGCAAGAAAAAGAAGTACGCTATTAACTATTAACGTACCTGTCTCTTCCGAAACGAATGAGTACTACTCTCAGAGACACACTACCATCGTTATCGGAAAGTCT
+
::;<9=>@@@?;<<AB;9;9559;;6@>A<@@AAAB?B?BBE@@@F?BB@E@?????@>?,@<??>>>>AA>?=599;<;;;);@=@5;;:&9@B>CCBDBBABB@C@AA=@BC<@@B;;;CBCCCDCCDCC@B;;;?B@@ACBBB@C?B@@=@BBBBCCCCCCDABB?BB>>><:<<9:9:+:==9===<<.?@>BB@@@;<<C;C9>>??;>;>>BBB?BCA@@@@<=<@@A;ACC?CBBCBCBBBBBBCCCCAAACCBDBC8818=?==:>BAB=AA9>>>>
@ATNG8:00359:02266
GATGGTAGTGATACAGATCAGACACTAGAAGATCAGGAACTCTAGAAGAATTCAGATTTTTAACACGAGAGTAAACGTAAAAAAGAAGGTTTTACAAGACTCACGTTAACAATATTGCAGCAGTACGCACACAATCGAAGCGCAGTAAGGATGGTTAGTGTAACTAGCAAGAATACCACGAAAAGCAAGAAAAAAGAAGTACGCTATTAACTATTAACGTACCTGTCTCTTCCGAAACGAATGAGTACCTCTCAGACGCTCGTCCTACCATCGTTATCGGAAAGTCT
+
554<5::;;>>DBBBCCDDCBBCCB@A@C@CCCB@A?A?AAFFFDC@CC@D@@@?;;<;;)439:<<ABCBBBC;C;;;;;;;#4;7;:@@@2>>>:=CCCCBCBC@C@AA@>>>?000004;????BBCCCC?AA<<5;@@@BA:;79=@BB?B?BCBA@@@BBCBBB?@@=@@?<??9:99-9:8;<=<==>'=;6<733333<=5:6<:::8=8==@BB9B665>>>5;6:@C:ABB?CCCCCCC>AA@CBEDCCBBB:::?BAC?@999A>AB;;9;B;@@BB
@ATNG8:00363:02255
GATGGTAGCACGAGTCACTCATATCCAGAAGATCAGGAACTCTAGAAGAATTCAGATTTTTAACACGAGAGTAAACGTAAAAAGAAGGTTTTACAAGACTCACGTTAACAATATTGCAGCAGTACGCACACAATCGAAGCGCAGTAAGGATGGCTAGTGTAACTAGCAAGAATACCACGAAAGCAAGAAAAAAGAAGTACGCTATTAACTATTAACGTACCTGTCTCTTCCGAAACGAAATGAGTACGTGTGCGACGTGTCTCCTACCATCGTTATCGGAAAGTCT
+
:9;C@C@BB?A@;DICCCCCBBBBD@CCC?CCCCBB?B@CCDBBBC@CC@C@BBACCCCB0B?BCCCCCBBBBB<?>>@@@@0@B?B?GCD;CCC@CCCCCCCCC?C?CC?BBD?BBBBBBCCDEECCBCCC?CCCC>A@BBBBBB>C@CBB=BDCCCCCC@BBAABB@BB>999399999+9??;:9::::%:@>A:9:CCC;;8;<??AA7;7;AC@@?ACBBBCB?B@CAA9@99:.9@@@BBBCBCBBBBCCDBBBA>><ABA;>>>AC?BAAC?CD>B888
@ATNG8:00365:02249
GATGGTAGACATATCGTACTCTCTGTACTCATTCGTTTCGGAAGAGACAGGTACGTTAATAGTTAATAGCGTACTTCTTTTTCTTGCTTTCGTGGTATTCTTGCTAGTTACACTAGCCATCCTTACTGCGCTTCGATTGTGTGCGTACTGCTGCAATATTGTTAACGTGAGTCTTGTAAAACCTTCTTTTTACGTTTACTCTCGTGTTTAAAAATCTGAATTCTTCTAGAGTTCCTGATCTTCTGGTATACACACTCGCTCGCTACCATCGTTATCGGAAGTCTA
+
444;045ABBABAA@@@?>>>666<<<;;;;:5>@AB<@@?B@BBCBCCC=@>A??9@>ABCC=A6=8>CCBBBA>AA@>@+@A<?800(0///466658;5;:;969)//3558<=7;88/68=:;:><<<8<=<=:>;;;;;;>====>>898*/./48:)/,667;9<=><377777)71839<<<<(65755,5<=;==>=898(////'..//8.5/89:9>>::::;=5CD==//-/::7<?>>:;;==>>?;;;;;===///@@@9=>;;7;=AAA==
@ATNG8:00367:02224
GATGGTAGGCGTGTGAGAGTCTGCCCAGAAGATCAGGAACTCTAGAAGAATTCAGATTTTTAACACGAGAGTAAACGTAAAAGAAGGTTTTACAAGACTCACGTTAACAATATTGCAGCAGTACGCACACAATCGAAGCGCAGTAAGGATGGCTAGTGTAACTAGCAAGAATACCACGAAAGCAAGAAAAAGAAGTACGCTATTAACTATTAACGTACCTGTCTCTTCCGAAACGAATGAGTACGAGAGTCAGAGCAGAGCTACCATCGTTATCGGAAAGTCT
+
;55B9=BC@CCBBAA<BABAACC??7<A;;CBABAC?C>AABBCCC@DD@D?A@@;;;;;):=???A@?>?999*8<9999+3>8</777&3396;=BBBBBCC?C?@@:>@>:==>A?????A@@>AAAA:>??A;<;;;AB::8:<A<@>@@@@BBBC?CBB@AA>AA=B@A=@@@?@:@>=://///(//)/>==B@===<A=ACAA:<9<<<===ABBB???<B<AAA:BCC?BBBB999DBBBCB@>BBCC@?;;;AAA<A:>>D?BBBC?CC>B@==
@ATNG8:00371:02259
GATGGTAGCGCATATCAGCGCAGCCAGAAGATCAGGAACTCTAGAAGAATTCAGATTTTTAACACGAGAGTAAACGTAAAAAGAAGGTTTTACAAGACTCACGTTAACAATATTGCAGCAGTACGCACACAATCGAAGTGCAGTAAGGATGGCTAGTGTAACTAGCAAGAATACCACGAAAAGCAAGAAAAAAGAAGTACGCTATTAACTATTAACGTACCTGTCTCTTCCGAAACGAATGAGTACGATGAGAGAGCTCTCTCTACCATCGTTATCGGAAAGTCT
+
BDBB<A559>ABBCCCBBBAAAAB9B=DAGIHB;;;=@FCCBBBC@CC?B?BDBBBDEE3C@CCDCCBAAAAA8ABA@@@@,@A>A=BCC<BCCACFCCCDCBB@B@BB@BBC>AAAAACCBBBBBBBBBC?CCCC@BBCCCCBB@C@CCC?BBBBBBCB@BBBBBA<AA=@AD3:99999-99:3:99999$9>89>:@===CC?B?BAAA?A?A=CDGACCBBBBC?B?BAC;B;;8;AAABBBDCBBBBBBBBBBB??>CCCC?A8::A?@?::399,:?@@
@ATNG8:00371:02263
GATGGTAGTACATGATAGACGACACCAGAAGATCAGGAACTCTAGAAGAATTCAGATTTTTAACACGAGAGTAAACGTAAAAAGAAGGTTTTACAAGACTCACGTTAACAATATTGCAGCAGTACGCACACAATCGAAGCGCAGTAAGGATGGCTAGTGTAACTAGCAAGAATACCACGAAAGCAAGAAAAAGAAGTACGCTATTAACTATTAACGTACCTGTCTCTTCCGAAACGAATGAGTACCTCTCAGACGCTCGTCCTACCATCGTTATCGGAAAGTCT
+
;45:5::CC@AACAA@BCA=@??=94955.5:9///)/)/9999;>:<;7>;47444444$5.599;;<CCGDC=CCCDDDD2CC@C<@@@9ACCACCCCCDBBB@B@CC?BBD?BBCDCA@ABBBCCCCCC@CCCC@BBBCBCCD>@=@996:CBBCCCC@DBBBCD@BB?BBB?BB???8:9:<@@@AA2BC?B???CDBAB>A>AACD?B=BADCC@CCCCB@A<A<@CC=C@@=@AABBBB?BBBCA??AAACCBBB?BBB@BBBBB?BBCC?CD=BBBB
@ATNG8:00374:02259
GATGGTAGGTGCACATGAGTGTATCCAGAAGTATCAGGAACTCTAGAAGAATTCAGATTTTTAACACGAGAGTAAACGTAAAAAGAAGGTTTTACAAGACTCACGTTAACAATATTTGCAGCAGTACGCACACAATCGAAGCGCAGTAAGGATGGCTAGTGTAACTAGCAAGAATACCACGAAAGCAAGAAAAAAGAAGTTACGCTATTAACTATTAACGTACCTGTCTCTTCCGAAACGAATGAGTACAGAGAGTACGATATGTCTACCATCGTTATCGGAAAGTCTT
+
8::C:?FC?AA@@@C?A>>CCBBCCA==<7///;;<<:>:==AAAA@=@A?A<@@996@?>+?669=>=<@AB@B9;99>>>>(=<6;7;>=0=;:5:<5:4<<540569;6:333(3::7>?@@??:;:BABA?B?>?<B<==>:::7<89999955<@=>B?666;::7443889:?;@=?68887==??>>&8828<.333A=:;7;6;87715372///)//////9497999)444.4:;:::<;<;;535:9:<9333988<>.73>>?6<8;>/55(5:55,
@ATNG8:00378:02269
GATGGTAGATACTCGCTGATACACCCAGAAGATCAGGAACTCTAGAAGAATTCAGATTTTTAACACGAGAGTAAACGTAAAAAGAAGGTTTTACAAGACTCACGTTAACAATATTGCAGCAGTACGCACACAATCGAAGCGCAGTAAGGATGGCTAGTGTAACTAGCAAGAATACCACGAAAGCAAGAAAAAGAAGTACGCTATTAACTATTAACGTACCTGTCTCTTCCGAAACGATGAGTACTGTATCTATGTGTGCGCTACCATCGTTATCGGAAAGTCT
+
:4455:::>>=B>666>@@AAACCL>BCB?AA@@@@;@<@BBBAAA?A@=A<???9::::(9;?@??>?ECBBB=A@<;;<;*<A@C=@@@7@BB?C<9;CCABB<@<@A;?@@7;;@BCCBBBCCCCBBAB=AB;;7;@?BBBAA<@;@;;4;@A?BBCC?CBBBCC?BC?BBB?BBBBB:??@;==>?=,=@4::?ACCBBB>;7;@==9==@;@@C8;;AABAA==;;>@6>00000=>@BBBBBCBBB???B@@@ABBBB::8??B=A=>?<?D9:://
@ATNG8:00380:02220
GATGGTAGCTCACGTACGTCACACGTACTCATTCGTTTCGGAAGAGACAGGTACGTTAATAGTTAATAGCGTACTTCTTTTTCTTGCTTTCGTGGTATTCTTGCTAGTTACACTAGCCATCCTTACTGCGCTTCGATTGTGTGCGTACTGCTGCAATATTGTTAACGTGAGTCTTGTAAAACCTTCTTTTTACGTTTACTCTCGTGTTAAAAATCTGAATTCTTCTAGAGTTCCTGATCTTCTGGACGACGCGCACTGACACTACCATCGTTATCGGAAAGTC
+
44:<8>BCBDBBBCBB====;;:<::566<>>:CCCC=?@:?=ABBBCBB@BG@@A@C@@AAB@B@CBCBCBBBB>AACCC3CC799CC9ABAB>ABB?BB;999@AA?BECFCBAA>AAA<A=DD=>>>@@<??@@:>>@;;;B=>=??@=9989;:;=>?:>:=?>>=<88606>CDE3;7;<AABAA/888?A7=>=9<<;;:?<ABBB.===8949:??:??A:;998<3985//>+--6055--/33235...77733..).377735588466.65-
@ATNG8:00383:02246
GATGGTAGGCGACATACATACGCGCCAGAAGATCAGGAACTCTAGAAGAATTCAGATTTTAACACGAGAGTAAACGTAAAAGAAGGTTTACAAGACTCACGTTAACAATATTGCAGCAGTACGCACACAATCGAAGCGCAGTAAGGATGGCTAGTGTAACTAGCAAGAATACCACGAAAGCAAGAAAAGGAAGTACGCTATTAACTATTAACGTACCTGTCTCTTCCGAAACGAATGAGTACACACTCTCATATGACACTACCATCGTTATCGGAAAGTCT
+
CCBA?BDD=A;69?@<<ABB;:;;@=@@@?B=CCBB?B<@@CBBAC=9:69=B?AA@AA.;4;@@;:;ABCBC>B;9:AA4=>9?4;;05AA296@=?>>00+0:=@;@<@<?@>=@@BBBAB@A;;;;5;BBB?BBAAABBB?C@AAA>ABBBC;;;>BBA;;:>AA@BCB>A;;9A9A==9::99+9;@=ABBAAAAAB?B?BC??;?<<<BBA=ABC@@@C@C@CDC=BCC?@@????:::>@@@@A@@?ABB@@@@@@@BAABD?CDCC?BB>BBDB
@ATNG8:00383:02255
GATGGTAGTGATACAGATCAGACACCAGAAGATCAGGAACTCTAGAAGAATTCAGATTTTTAACACGAGAGTAAACGTAAAAAGAAGGTTTTACAAGACTCACGTTAACAATATTGCAGCAGTACGCACACAATCGAAGCGCAGTAAGGATGGCTAGTGTAACTAGCAAGAATACCACAAAGCAAGAAAAAGAAGTACGCTATTAACTATTAACGTACCTGTCTCTTCCGAAACGAATGAGTACAGAGAGTACGATATGTCTACCATCGTTATCGGAAAGTCT
+
><<C@BBBDBBBBCCCDBA@<BCECBCGC?@@ABBA=@=@AAABCB@BB?B?BBBAAAAA1@?BCBBBBAB>>?5=@;;;;:'9@<?;A@@4>@@=@;:;CBB@A=@=AA?BDM@@BCBBAA@ABCCBCBBB@DCBC@B@A@BBBD@C@CBB@CBCBBBBB?BCEBCC@BB?BAD<??BB?BBA?CCDCC2BB????BCBAAA>A>ABDC?B?BBBBB?BAAA::8<@<@AA:ADE>A=>BBBD???AB@A@;;;@@??@?>>>;@@BBA:BBBB;??8?:::
@ATNG8:00387:02268
GATGGTAGTGTCAGTGCGCGTCGTCCAGAAGATCAGGAACTCTAGAAGAATTCAGATTTTTAACACGAGAGTAAACGTAAAAAGAAGGTTTTACAAGACTCACGTTAACAATATTGCAGCAGTACGCACACAATCGAAGCGCAGTAAGGATGGCTAGTGTAACTAGCAAGAATACCACGAAAGCAAGAAAAAAGAAGTACGCTATTAACTATTAACGTACCTGTCTCTTCCGAAACGAATGAGTACTACTCTCAGAGACACACTAATCGTTATCGGAAAGTCT
+
@;AH@BCCDBBBBBDFCBBABACCC@CCDACCBBBCACADCCCCBB?CC?C@ECAAAAA@2A???@BBAAC@@@8@9:;AAA2BC>C5;;;.;BC?CCBBCCCBB@BABDACCE>A@BBCCBBCCCCCCBCC?BBCC?BABCDDAA>BACBB?BBBCCCAC@DCA@AB@CD>AAA>AA99929>>;::::9:%9A;@9:9FGFBA<A<AA??;?<ABDCB?BBEDBBA?B>BBB<BBB?BBCBBBBACCBBBBBBAAABBBBABA?A@?A@ABAC?DD>B???
@ATNG8:00393:02249
GATGGTAGGCGACATACATCGCGCCAGAAGATCAGGAACTCTAGAAGAATTCAGATTTTTAACACGAGAGTAAACGTAAAAAGAAGGTTTTACAAGACTCACGTTAACAATATTGCAGCAGTACGCACACAGTCGAAGCGCAGTAAGGATGGCTAGTGTAACTAGCAAGAATACCACGAAAGCAAGAAAAAGAAGTACGCTATTAACTATTAACGTACCTGTCTCTTCCGAAACGAATGAGTACCTTCTGAGACGCTCGTCCTACCATCGTTATCGGAAAGTCT
+
;55<7=>?<@@AACBBCCCCBEED?CCC?CCCCAA?A@BBBBCBB?BA>A>BBCCCBCA2B?BCB@BBCCBBB9BBCCDCC5CC@C@CCC9CDD@CAAACCCCB?C@CC@BBB>AABBBBFCCCCCCCBBCCCDCB?B@A@CCBB>D@CCC?BCCCBCCD@AA@AAA?DD@>>@<>=888*:>?;====?.=A?B999BBCBA;@;@AAA<@<@ACBB?BCCBBAA<A>ACC>CAB?BBBBBCB@B>AABBCCBBAAAA>C=AAA;@>>>?:>>==:=A:A>:8
@ATNG8:00395:02251
GATGGTAGCGCATATCAGCGCAGCCCAGAAGATCAGGAAACTCTAGAAGGAATTCAGATTTTTAACACGAGAGTTAAACGTAAAAAGAATGGTTTTACAAGACTTCTACGTTAACAATATTGCAGCAGTACGCACACAATCGAAGCGCAGTAAGGATGGCTAGTGTAACTAGCAAGAATACCACGAAAGCAAGAAAAAAGAAGTACGCTATTAACTATTAACGTACCTGTCTCTTCCGAAACGAATGAGTACGATGAGAGAGCTCTCTCTACCATCGTTATCGGAAAGTCT
+
;::@=?<??;@A;9:BBABBBC@@@:@@A<?<:>//)//)/7757//)/)-(-3-////:::';49=9;;;<<<8<<39/0/;;;+;;,//)555&59;)/---(-,,2--(/5::4:<:055:9::::<<;?@@BCC:CCCC@CCBABCBA;A;@<<5;ABABBBB?A@?@BA?B@@>>=9>;;;;5833,/69696%6;)///6:;<=C@B?AAAB?B?:8<AA<BBBBAAB@B?BCC>BBA>AAAABCAAA?????AABCBA???A???@BBBBB?CCCC?BB=A999
@ATNG8:00399:02221
GATGGTAGAGAGACTGTAGCGCACCCAGAAGATCAGGAACTCTAGAAGAATTCAGATTTTTAACACGAGAGTAAACGTAAAAAGAAGGTTTTACAAGACTCACGTTAACAATATTGCAGCAGTACGCACACAATCGAAGCGCAGTAAGGATGGCTAGTGTAACTAGCAAGAATACCACGAAAAGCAAGAAAAAAGAAGTACGCTATTAACTATTAACGTACCTGTCTCTTCCGAAACGAATGAGTACGATGAGAGAGCTCTCTCTACCATCGTTATCGGAAAGTCT
+
44::39==CBBCDCBA===;;666>6===<?B@@@@<@<@ABA@@??BB@C@CAAAABBA2A?B???ACCCBEB<??CCCCC5CC?B?BEE:CCD@BBCCDBBBE@B?BB>BBB>ABDBCBBBABCCCCCCC@BCCB@::;;;BAC?C?B@A>A@EBC;;;ADDDB@?=@?:::9;@>9999*9>>;999999%8>8;747B?<=A3605:;:2:;@@BBE@BBAA@??9?9>?@<BCC?BBBCFE@??ABCBBBBBB@>==@AA@?;;;;;??ABBB??>7>;88
@ATNG8:00350:02288
GATGGTAGAGAGACTGTAGCGCACCAGAAGATCAGGAACTCTAGAAGAATTCAGATTTTTAACAACGAGAGTAAACGTAAAAAGAAGGTTTTACAAGACTCACGTTAACAATATTGCAGCAGTACGCACACAATCGAAGCGCAGTAAGGATGCTAGTGTAACTAGCAAGAATACCACGAAAGCAAGAAAAAGAAGTACGCTATTAACTATTAACGTACCTGTCTCTTCTGAAACGATGAGTACGTGTGCGACGTGTCTCCTACCATCGTTATCGGAAAGTCT
+
///;6<;CCBA@@@0//5225---(--/)/999;=0505:=995>9;;9=9=B???AAA,>900(/96;7;333,37;BABA199?B5;?>0>@@;A6556<5569=8<<5944.4///0/<:<<>=;7///)/7792::<:;;>=8?:=666:988845.3883457;95---(-----(--/(33333$393::;==8559590779949177::9;@?;;<:94:::;=4<:::><?>?<>>@@@@BBBCB@AA@A7;?A4565286;8;849=19;::
@ATNG8:00351:02316
GATGGTAGAGAGAGCTCTCTCATCGTACTCATTCGTTTCGGAAGAGACAGGTACGTTAATAGTTAATAGCGTACTTCTTTTTCTTGCTTTCGTGGTATTCTTGCTAGTTACACTAGCCATCCTTACTGCGCTTCGATTGTGTGCGTACTGCTGCAATATTGTTAACGTGAGTCTTGTAAAACCTTCTTTTTACGTTTACTCTCGTGTTAAAAATCTGAATTCTTCTAGAGTTCCTGATCTTCTGGATATGAGTGACTCGTGCTACCATCGTTATCGGAAAGTCT
+
:55>9=BACCCCCBCBBBBBBGHDCAAACCCC@CBBB=BB=@?CBBBBDD@BBBBC?B?ACCC?C?BBCBBCB@A<AC=B=1@A6ACCD>BBBC?AAA?CC7::A??@;??BBBBBB?AAA<A<@@@>=<;<=DB@?:>>A?>>=AAAAAAA:::8:;;8=>:>;????@A??>:>>AAA6A<@;??BBB/AA@@@9?;;;;;>:;;;>EHK/A;;;><@<@F:>>>>;;;<@;>>?>>C=BA@;??@?=;;:??A;:;A@>>?@;@>::<7<://+/=1777;
@ATNG8:00354:02310
GATGGTAGGCACTGCGCACACATCCCAGATGATCAGGAACTCTAGAAGAATTCAGATTTTTAACACGAGAGTAAACGTAAAAAAGAAGGTTTTACAAGACTCACGTTAACAATATTGCAGCAGTACGCACACAATCGAAGCGCAGTAAGGATGCTAGTGTAACTAGCAAGAATACCACGAAGCAAGAAAAAAGAAGTACGCTATTAACTATTAACGTACCTGTCTCTTCCGAAACGATGAGTACATAGATATACGTATAGCTACCATCGTTATCGGAAAGTCT
+
:::?;=<D?B<544444;;=>><<<49444555555.58>>;655;.54.46::;>>>>>+>:>>=<@?@:99:133444444#4;6;4;99+955.59999<<592929;5:AA:??B<B@;?@@;::>>@@<@A@@=@CBAAACB=@9<000==<<>>=9888;;;754/38849:8848:94333333#3718:;?@A?::78<=::;.6-57@??<@???AAA>B=A@A9?>?>>@@CCCBBBAABB??@B@A@?;;;=9:>655B=?>>>066-7<>>
@ATNG8:00363:02319
GATGGTAGTATATCGCGTCGCTATCCAGAAGATCAGGAACTCTAGAAGAATTCAGATTTTTAACACGAGAGTAAACGTAAAAAGAAGGTTTTACAAGACTCACGTTAACAATATTGCAGCAGTACGCACACAATCGAAGCGCAGTAAGGATGGCTAGTGTAACTAGCAAGAATACCACGAAAGCAAGAAAAAAGAAGTACGCTATTAACTATTAACGTACCTGTCTCTTCCGAAACGAATGAGTACTACTCTCAGAGACACACTACCATCGTTATCGGAAAGTCT
+
:::B@CEBBBBBDDCC;;;CCCCCC@BBB?BCDCBB?B?BCCABBC@BB@B?A??:;;;;*;@AABBCBBD;:838??ACDC5DC@B6;;;6;CC?BCCBDCCCB@C@DD@CCC?BBCEDDBBBCCCCDBBB@CC@?>ABBCCCDD?B@BAA?ABBCBBBC?BBBBBB?BB>ABA=?@:::,7<<99999::%:B;?:99ECCBA<B:?>AA:=:=BC@A>@BBAC@?=@@BGC>CAD?CCBBBBCDCCAABBBBBABBBDBB?==9=???@<@AAA=DD7>;;;
@ATNG8:00367:02275
GATTAGTGTCATATGAGAGTGTGTACTCATTCGTTTCGGAAGAGACAGTTACGTTAATAGTTAATAGCGTACTTCTTTTTCTTGCTTTCGTGGTATTCTTGCTAGTTACACTAGCCATCCTTACTGCGCTTCGATTGTGTGCGTACTGCTGCAATATTGTTAACGTGAGTCTTGTAAACCTTCTTTTTACGTTTACTCTCGTGTTAAAAATCTGAATTCTTCTAGAGTTCCTGATCTTCTGGGTCTCTCTCTCACGCACTACCCATCGTTATCGGAAAGTCT
+
///)/48::<=@59:;====6696556??=:>;::144.438;:5;5==49;;;:;8>>@E<D@>669;@;;>166?==+;;5999909:944955.5@.59<===.56<;;<EE:>>@:B999BDBCCCABBBB?BBA@;;:;9:B@==>@@<0//:;;6;6;;>==<:@@*/0//)/2729<<<<*<<<<=4;?BDDDCCAA?AEEA+<<000*08>A<ACCCCBB?B?A@ABCB=A@@@8>?=?B?AAABAA;;:@@=>B.00000*/97749;3:8//
@ATNG8:00367:02281
GATGGTAGCGAGCGAGTGTGTATACCAGAAGATCAGGAACTCTAGAAGAATTCAGATTTTTAACACGAGAGTAAACGTAAAAAGAAGGTTTTACAAGACTCACGTTAACAATATTGCAGCAGTACGCACACAATCGAAGCGCAGTAAGGATGGCTAGTGTAACTAGCAAGAATACCACGAAAGCAAGAAAAAGAAGTACGCTATTAACTATTAACGTACCTGTCTCTTCCGAAACAATGAGTACCTCTCAGACGCTCGTCCTACCATCGTTATCGGAAAGTCT
+
955=9>BBBBBA@ABCDCCBCDDCC@CBC@CCCCCC?B?BBBBBBB>BC>B>@>?@@@@@0@ACCCCDCCCBBB:@@99999*:C=B:@AA9ADG@CABABBCBB?B?CB@DDD>BCCBBBAABDBBBBCBF@BBBC@AABCBBCC?B?CAA>AECCCCBB?BCCCCC?BB?BBB;??788-:>?<ABEDD2CC?C:9:BBDBB@B?BBBC?B?BAECB?BDCCBBB?B@BDD>BB>@@CCBBB?BAAABBBBA@BBBBC?CAB?ABABB@CDCD?CC>B???
@ATNG8:00368:02307
GATGGTAGTATCTGCACACTCTGTCCAGAAGATCAGGAACTCTAGAAGAATTCAGATTTTTAACACGAGAGTAAACGTAAAAAGAAGGTTTTACAAGACTCACGTTAACAATATTGCAGCAGTACTCACACAATCGAAGCGCAGTAAGGATGGCTAGTGTAACTAGCAAGAATACCACGAAAGCAAGAAAAAGAAGTACGCTATTAACTATTAACGTACCTGTCTCTTCCGAAACGAATGAGTACGAGAGAGCACACGTGTCTACCATCGTTATCGGAAAGTCT
+
::>A?BCCB@A@A@?BBBCDCECCC@CCGABB<=;D@C@CDCABAB?BA<@=@AACCCCC3C=@@ECCBF@??A99:;;;<;*<A=@=ABA;BHIADBBBCCC@@<@?BB?BBB?BBBCBCBBFDFDCCCBB@BCBB?BBBCBBBC>B>B::7;BBCCCDD@BBBCCC@BB>AAA<??AAA9A9929<<<<.?A>B???BBBBB?B?CBBB?D?@@BBB?AACBCCC?B?BDD=B??<???BBCCCCCBBBBDCDBABBBBBBBA?A;;;B@CBCC?BB>BBBB
@ATNG8:00370:02284
GATGGTAGACATATCGTACTCTCTGTACTCATTCGTTTCGGAAGAGACAGGTACGTTAATAGTTAATAGCGTACTTCTTTTTCTTGCTTTCGTGGTATTCTTGCTGTTACACTAGCCATCCTTACTGCGCTTCGATTGTGTGCGTACTGCTGCAATATTGTTAACGTGAGTCTTGTAAAACCTTCTTTTTACGTTTACTCTCGTGTTAAAAATCTGAATTCTTCTAGAGTTCCTGATCTTCTGGGCAGACTCTCACACGCCTACCATCGTTATCGGAAAGTCT
+
BB;9:;BCCCCCCCBBBCBBBEECDCCDDDBB?CCCC>BB?BABBBCCBB@CBBBB@C>AACC@C=?>BDAB@=B8?@@:@+@A;B???8?879>BBD?BB?BBBBB@BAA>AA@@;@@A=A=AAAAAAAB<??=<8<<<<=>>A@AABC>>>?<====>><><A@@@@@@@@;?@@DD5A=A977666(7;677-8>>=>>A>>>;?BBC/AAAAB<B<AA<BABC>>><@<>>AAAA<AAAD:A:::=>>>>AAAAAA;@@A<=<<996:??B==@6=;66
@ATNG8:00370:02289
GATAGCTATACGTATATCTATGTACTCATTCGTTTCGGAAGAGACAGGTACGTTAATAGTTAATAGCGTACTTCTTTTTCTTGCTTTCGTGGTATTCTTGCTAGTTACACTAGCCATCCTTACTGCGCTTCGATTGTGTTCGTACTGCTGCAATATTGTTAACGTGAGTCTTGTAAAACCTTCTTTTTACGTTTACTCTCGTGTTAAAAATCTGAATTCTTCTAGAGTTCCTGATCTTCTGGTCTACTACACTGTACTCTACCATCGTTATCGGAAAGTCT
+
?:55:BBBBBB:66>CCCDD966@>A@@A;ABCC?CCACBGDFCCCCACCC@A?A@BBBB@D?@@CCCECBB>BDDFC3BA>???;7;>AA?BDC?CB>99:AAB=BBAAABBB?BBB@C@CA>====<7<===///997=@:::@@@@@AA?BBB?AD;?<??;F>=AA@9;8655&56;6<:<:<)8797708@?AAAA>==:=AAA/@:;;@=A<??<@FB@888=A<???C;;7;=A=AB??>>>===??@???A96606///7177<=9AA:A@88
@ATNG8:00373:02318
GATGGTAGTGGCGTGGAGAGAGAGACCCAGAAGATCAGGAACTCTAGAAGAATTCAGATTTTTAACACGAGAGTAAACGTAAAAAGAAGGTTTTACAAGACTCACGTTAACAATATTGCAGCAGTACGCACACAATCGAAGCGCAGTAAGGATGGCTAGTGTAACTAGCAAGAATACCACGAAAGCAAGAAAAAGAAGTACGCTATTAACTATTAACGTACCTGTCTCTTCCGAATCGAATGAGTACATAGATATACGTATAGCTACCATGTTATCGGAAAGTCT
+
:5;;5980//)////)45599999555)5555:=<<=>4;2///7778)546:6:;;;;<<<)<7:3358<8;:::188<====+==8<5:::/;9;8=666;;><<15.5;.444.4;;445<<;9666666?:<<==7;;=<=><@<A=B@@;?9:4=949.48833/)/63///(/667718:9678888)8;6>?>==:>??,7/2222.5495;5505<<<=<<7;7:8.43331337:<<;;;;333978333978:////)/68;58833-//(/99/
@ATNG8:00396:02278
GATGGTAGCACGACACGACGATGTGTACTCATTGTTTCGGAAGAGACAGGTACGTTAATAGTTAATAGCGTACTTCTTTTTCTTGCTTTCTGTGGTATTCTTGCTAGTTACACTAGCCATCCTTACTGCGCTTCGATTGTGTGCGTACTGCTGCAATATTGTTAACGTGAGTCTTGTAAAACCTTCTTTTTACGTTTACTCTCGTGTTAAAAATCTGAATTCTTCTAGAGTTCCTGATCTTCTGGAGATATCATCAGCGAGCTACCATCGTTATCGGAAAGTCT
+
555=7<<@??<554;A@==6665:BIGCCDIIACCC>CC@C@CCCCDCC@CC;;;4:;A@@A==?BAC;;;:<:588888$44.3333(383334;8=8BC>BB@:799;7333722+288272555555;;68;8?6?:?AA>::66;99-,,2(,,-266-3.5::992227272222&2-6/59:::)<::::1:<<9:99://)/897*8;?AA=A<==:=>AAABB;>;>A>7--*---49=33///====?>>A>;;;=9==777033,,+,9-9---
@ATNG8:00353:02326
GATGGTAGTATCTGTCTACGAGAGCCAGAAGATCAGGAACTCTAGAAGAATTCAGATTTTTAACATCGAGAGTAAACGATAAAAAGAAGGTTTTACAAGACTCACGTTTAACAATATTGCAGCAGTACGCACACAATCGAAGCGCAGTAAGGATGGCTAGTGTAACTAGCAAGAATACCACGAAAAGCAAGAAAAAGAGGTACGTATTAACTATTAACGTACCTGTCTCTTCCGAAACGAATGAAGTACACACTCTCATATGACACTACCATCGTTATCGGAAAGTCT
+
444:7=A>A@;65===<BB<<;;667;=@:<AAAAA<@9:@@00/=6::6::37333777'86;;;<;8888A??8;7733333$33,3,333&322+2555587222'2.5505556999:?CBCFCCCCBBBD?CCBB?BABBCB??<@@CCC?CCCCCCCA?BBBBBB?>><?CE?BB::::+9=>;=?===,==<9<==99/3270-,,*,5,**,*,0442355539377;35554922,25755755;:>@AC><=>=;;:AB:>>?==8=@>>;>H:@@?@
@ATNG8:00355:02330
GATGGTAGACACGTGTGCTCTCTCGTACTCATTCGTTTCGGAAGAGACAGGTACGTTAATAGTTAATAGCGTACTTCTTTTTCTTGCTTTCGTGGTATTCTTGCTAGTTACACTAGCCATCCTTACTGCGCTTCGATTGTGTGCGTACTGCTGCAATATTGTTAACGTGAGTCTTGTAAAACCTTCTTTTTACGTTTACTCTCGTGTAAAATCTGAATTCTTCTAGAGTTCCTGATCTTCTGGACGAGCGCACCTGACTCTACCATCGTTATCGGAAAGTCT
+
///:6<;ECBC@;;<;<<@>>>@666@>AAAA<A;;;9;D@D@BBBBBBB7;;A@@=<=@>>@6:*////688>C6C====+@A6@??;18?=?<@BC=BB979CC>B8B777@>==;>==<A=A>>=<</-)-336)-/869799>><;;;55517::1774949><;;;=99585775'/(.3..///$/9999/99955286//---&--.-727,..).6678550526;<<<;66565;;///72---(----.558836555:4888848=3588@
@ATNG8:00364:02334
GATGGTAGTCTCAGATAGTCTATAGTACTCATTCGTTTCGGAAGAGACAGGTACGTTAATAGTTAATAGCGTACTTCTTTTTCTTGCTTTCGTGGTATTCTTGCTAGTTACACTAGCCATCCTTACTGCGCTTCGATTGTGTGCGTACTGCTGCAATATTGTTAACGTGAGTCTTGTAAAACCTTCTTTTTTACGTTTACTCTCGTGTTAAAAATCTGAATTCTTCTAGAGTTCCTGATCTTCTGGTATACACACTCGCTCGCTACCATCGTTATCGGAAAGTCT
+
@;>C>BABDDDBCCBBCCAABCCBCCCCBB;:4;;;:,9>=B@JEGABCCACEBBB?B?BBBC?B?CBBBBCAAB?BBBBB2BB8;;BB;@@;:49@E?CC@BAAEEG@BCHBBBCC>ABB:;:<FCBAAAB@BCCC@CBBBA@;;;BAB<<<BB?CBB?BB?A?@@ACCBCDD8;;AAB7@>B=;;;;;;%;@@@@000@@AAAAAA=BBB@,=999>:?=BA?:;;B@@@=A=;;;ABB?BBC?CCAAAAACC@@@@BAAAB@@=@@??A>;;;E?AA=BC;;
@ATNG8:00365:02333
GATGGTAGCACGACACGACGATGTGTACTCATTCGTTTCGGAAGAGACAGGTACGTTAATAGTTAATAGCGTACTTCTTTTTCTTGCTTTCGTGGTATTCTTCTAGTTACACTAGCCATCCTTACTGCGCTTCGATTGTGTGCGTACTGCTGCAATATTGTTAACGTGAGTCTTGTAAAACCTTCTTTTTACGTTTACTCTCGTGTTAAAAATCTGAATTCTTCTAGAGTTCCTGATCTTCTGGATAGCGACGCGATATACTACCATCGTTATCGGAAAGTCT
+
448<9>CDDCBC=CA@@BC;9<6:CCDGCCBB@CCII=BB@CACCCBCCD@CDCCB@C@CCCC?C?CCACCCCAA>ABC=C+BB>A999(8:99=BBB??A>@DCBB?BBBBBBBB?BBB?A<??>==A==:=>AA;??>===>>>>>BB@@@A;>>>=>>:><A???AA?>><>>>DC2?3718=<<;+<>::;3;>>>??=;=<4::::+;;;;D=B=AB;???@=>><A<@@??>A;A??;AA>>>>>=>=>>>B>>>>>A<@@@@A=A@@@<;=4=;//
@ATNG8:00365:02334
GATGGTAGAGTACAGTGTAGTAGACCAGAAGATCAGGAACTCTAGAAGAATTCAGATTTTTAACACGAGAGTAAACGTAAAAAGAAGGTTTTACAAGACTCACGTTAACAATATTGCAGCAGTACGCACACAATCGAAGCGCAGTAAGGATGGCTAGTGTAACTAGCAAGAATACCACGAAAGCAAGAAAAAGAAGTACGCTATTAACTATTAACGTACCTGTCTCTTCCGAAACGAATGAGTACTATAGACTATCTGAGACTACCATCGTTATCGGAAAGTCT
+
::=@255<:9;<<9:666>>@CFDH@BBC@ECCBBC?B?B@@@BBB@BB?A?CCC@@?==,=8???BBBB@@AD>BCBBBBA0;;7:;ABB9BBB@BCGCBBC@@>AACC@BBB?BCBABCBBCCFCBCB999:DBB?BBACCCAA>B@CBB@BBCCCCCC?CCCBBB?BB@BBB?BCBBB=AAA=????>.>?>B>>>DCB><;@<@@@@<@<@@CBB?BCCCC@@=??AAD=AAA????AACCC989???ABBBAA@?@????<@A@@A?:::D=AA=BAAA
@ATNG8:00372:02321
GATGGTAGCGCATATTAGCGCAGCCCAGAAGATCAGGAATCTCTAGAAGAATTCAGAATTTTTAATCACGAGAGTTAAACTGTTAAAAAAGATGGTTTTACAAGGACTTCACGTTTAAACAATATTTGCAGCAGTACGCACACAATCGAAGCGCAGTAAGGATGGCTAGTGTAACTAGCAAGAATACCAACGAAAATGCAAGAAAAAAGAAGTTACGCTATTAACTATTAACGTACCTGTCTCTTCCGAAACGAATGAGTACGATGAGAGAGCTCTCTCTACCATCGATTTATCGGAAA
+
<///)//77:=:565.555559555)555.55449939)/-------(//393:;//+/;::'6)///86966//(/9.6///(/////#33334<<=/339,3,3993998777.55'22.5222'2556::4445///9///27:5515:=====>9>899949///7//46;98::7168)//916)//333&38883//////#/60//(/6677782828;:9574../9947<<<5/0).(---(---(-677:;:<=3373333333339>>;;;59//////(/69;+22'
@ATNG8:00388:02355
GATGGTAGGCGAGAGTGAGACGCAGTACTCATTCGTTTCGGAAGAGACAGGTACGTTAATAGTTAATAGCGTACTTCTTTTTACTTAGCTTTCGTGGTATTCTTGCTAGTTACACTAGTCATCCTTACTGCGCTTCGATTGTGTGCGTACTGCTGCAACATTGTTAACGTGAGTCTTGTAAAACCTTCTTTTTACGTTTACTCTCGTGTTAAAAATCTGAATTCTTCTAGAGTTCCTGATCTTCTGGGTCTACGCTCGTCGCGCTACCATCGTTATCGGAAAGTCT
+
555<8=@B=@@><@<===;A666>?>BB=9966699B;AD4645@@?>@@=9;;;;:>:>=<@7=6:844<?@>@=@===='--6(--888,6433-3;96;B?B@BBB@=AAABABA@AAAB?B?BBAAABBB?BBBB<?>BB==>@@>>>>>>==8=>>:>@<@<@A>>>;;;?:==AAA5A<A=;;;;:*:>::;1;=>>>??<==07878(8888D<@<??=CAAA<==<A=AA>>>=8<<<=5>>???????>?:::?=<8969;;//*/<6616=6=AA>
@ATNG8:00389:02362
GATGGTAGTGGATACAATCAGACACCAGAAGATCAGGAACTCTAGAAGAATTCAGATTTTTAACACGAGAGTAAACGTAAAAAGAAGGTTTTACAAGACTCACGTTAACAATATTGCAGCAGTACGCACACAATCGAAGCGCAGTAAGGATGGCTAGTGTAACTAGCAAGAATACCACGAAAGCAAGAAAAAGAAGTACGCTATTAACTATTAACGTACCTGTCTCTTCCGAAACGAATGAGTACGATGAGATCTCGTGTGACTACCATCGTTATCGGAAAGTCT
+
95=C7><<00)/777C?;66==>CC>AA@7:?>995.5499<<@;;5:@0509@@ABBBB1C?ACC000:///6.68/////$49398@@@1;<=:=CCCBCAAA5;5;;5;?A=BBCCAA@BBAABCCBBBACCBC@CCCDBA::5<=AA@=@CBBBBBD@C@@?9:2:93888189977)7??9;;;;:,:?<00/;>A@@A>A?A==>:>;?AD;;:;BBABBB5;5;;;09??:ABBBBBBBBAAAAA@;000;8800/666/5797<;::..(.3,3665
@ATNG8:00396:02360
GATGGTAGCGCACACATAGATACAGTACTCATTCGTTTCGGAAGAGACAGGTACGTTAATAGTTAATAGCGTACTTCTTTTTCTTGCTTTCGTGTTATTCTTGCTAGTTACACTAGCCATCCTTACTGCGCTTCGATTGTGTGCGTACTGCTGCAATATTGTTAACGTGAGTCTTGTAAAACCTTCTTTTTACGTTTACTCTCGTGTTAAAAATCTGAATTCTTCTAGAGTTCCTGATCTTCTGGAGATACACATGATACTCTACCATCGTTATCGGAAAGTCT
+
<88<9>BBBBBBBCBBBBGDEA@ACCCCCCDC@CBCG>BB?B@DBBCCCC@CCCCD@D?CCCC?C?CCCCBBBDD?99999.9B>A@BA<ACA@@=@B>BC@AAACCCACDFFCCCC@CCD@D?CCCCBCCC@CCCF999GAAABBCBCCCBBBB@BBB@CC@B?BABBBBBBD@BCCEG;B?A=;;:;:*:AAAA8;;CBBBCBBB?CCCC5CBBBC@CACD@BCCCC@@<@=A@ACCC?BBC@BCABACECA@@DCCCCBC@@<@??ABADBAB?CC>BAAA
@ATNG8:00350:02403
GATGGTAGCACGAGTCACTCATATCCAGAAGATCAGGAACTCTAGAAGAATTCAGATTTTTAACACGAGAGTAAACGTAAAAAGAAGGTTTTACAAGACTCACGTTAACAATATTGCAGCAGTACGCACACAATCGAAGCGCAGTAAGGATGGCTAGTGTAACTAGCAAGAATACCACGAAAGCAAGAAAAAGAAGTACGCTATTAACTATTAACGTACCTGTCTCTTCCGAAACGAATGAGTACGATGAGATCTCGTGTGCTACCATCGTTATCGGAAAGTCT
+
:55<7=BBAA@@;CDCCFHCBBBDF@DBA?CCCBBB@C@CBCBBDD@CC@C@BAA@@?@?0@>@ABBBBBFCBA9@?;;;;;*4A;?8BBB8BBD@CBCBCCCBC?B@CC?CCC?AACBCAABCCCBBBCBD?B?@@=@?A@@@@A=A>BBC@BBBBCBBB@BBBBBB?AD<:9:5:9AAA2::@;::::9(7?<>::;@@@@@<@<AAAA7;5:>AAB?BDEC@A@-0,0==5;000/>>CBBBBBBBAABBA????>777<<<7;<=::5;===188*8988
@ATNG8:00351:02381
GATGGTAGGACGAGCGTCTGAGAGGTACTCATTCGTTTCGGAAGAGACAGGTACGTTATAGTTAATAGCGTACTTCTTTTTCTTGCTTTCGTGGTATTCTTGCTAGTTACACTAGCCATCCTTACTGCGCTTCGATTGTGTGCGTACTGCTGCAATATTGTTAACGTGAGTCTTGTAAAACCTTCTTTTTACGTTTACTCTCGTGTTAAAAATCTGAATTCTTCTAGAGTTCCTGATCTTCTGGGTGCGCTACAGTCTCTCTACATCGTTATCGGAAAGTCT
+
@?@C@BCB?CD9;9@AB@AACBCC=BCCDDBC@CBBB>BB@C@CBBBBBF@CCCCC>AACCC@B>BCJECCBDD?CBCCE5CC?ABBB>BBBC@CBB?BE:;;ACDFACDDDCCCC?CCD@C@CCCCC@@@@CBBC@CCCCCCDBBBCCCBBBB@CBB?BC@C?ACCDCCCCB?@ABBB:B@D>@@@@@0@BDDG;::DCBBBB:;6;BBB3CBBCJ@C@BD@CCCCCBB?B?BBBBAA=@:;;/;BBBBCCCBCBBBCBCFCBBBCBB@BCDF@CC>CB:9
@ATNG8:00354:02418
GATGGTAGGACGAGCGTCTGAGAGGTACTCATTCGTTTCGGAAGAGACAGGTACGTTAATAGTTAATAGCGTACTTCTTTTTCTTTGCTTTCGTGGTATTCTTGCTAGTTACACTAGCCATCCTTACTGCGCTTCGATTGTGTGCGTACTGCTGCAATATTGTTAACGTGAGTCTTGTAAAACCTTCTTTTTACGTTTACTCTCGTGTTAAAAATCTGAATTCTTCTAGAGTTCCTGATCTTCTGGGTCTACGCTCGTCGCGCTACCATCGTTATCGGAAAGTCT
+
::4;65::5455<<?@AA=B>CCC@CEBAA;;7;<=>8>>:>9;:4459<2<77//)/2///58<:>>><<///:6:::::(/0/)995>3;:;9.555.5<.555:<<9;<;>???B<?@B?B?AAAAA@BC?BBBB>CBDCBBBBCBBBAAA;;6;@@<@@?B7;:@@>??>B@BBCCC9@9A=;<;;;*;AABC7;<;<@AAA@@4;:;9'9999949=@D?:;;;;>?<A<AA@@@?=>@A@/99:99>>?@@?????@@@?<>>>AC?B?@@<@@:?AAA
@ATNG8:00360:02417
GATGGTAGACATATCGTACTCTCTGTACTCATTCGTTTCGGAAGGGACAGGTACGTTAATAGTTAATAGCGTACTTCTTTTCTTGCTTTCGTGGTATTCTTGCTAGTTACACTAGCCATCCTTACTGCGCTTCGATTGTGTGCGTACTGCTGCAATATTGTTAACGTGAGTCTTGTAAAACCTTCTTTTACGTTTACTCTCGTGTTATAAATCTGAATTCTTCTAGAGTTCCTGATCTTCTGGTGAGATATGCAGATGCTACCATCGTTATCGGAAAGTCT
+
///;6<?BCBCCBBCECCCCCGCCBBCCCGCD@AAAB8;;>B5;;599559>=BBB?B7;<6@8@>CDBBABAAA=????7>=<AAA@<ACCC@BBC?BB?@?@B;;7:AA@AA??<?AA2939==99:??:=A??<?@A=>=@@@@C>=<:::::;;:=B<A=A@@>>?@@B:==DCC5A=A8:999-6:;;;06///67<>>=:=@@?7==???<?<@A<@@=====:>;?;;;??388A;>=>?====B@@;;:??@??;?==>>;>@@A<@A:???@
@ATNG8:00364:02371
GATGGTAGCACGAGTCACTCATATCCAGAAGATCAGGAACTCTAGAAGAATTCAGATTTTTAACACGAGAGTAAACGTAAAAAGAAGGTTTTACAAGACTCACGTTAACAATATTGCAGCAGTACGCACACAATCGAAGCGCAGTAAGGATGGCTAGTGTAACTAGCAAGAATACCACGAAAAGCAAGAAAAAGAAGTACGCTATTAACTATTAACGTACCTGTCTCTTCCGAAACGAATGAGTACTATGTAGAGCTCTATACTACCATCGTTATCGGAAAGTCT
+
777>69<BBDCC>CC@B595994454;>@=?ABBA@=A>@CCCCCC?DE>B@BCBBAECC3C@CCBBBBB?:::/99<?>=='44058<@@2?=C?BBACABB;;695>99=<@7665<BB==CCCCCCAAAACBBB7<;AAAAAA@C@CCB?AAA?@@@C@@?@A@@=?C@>>><?;8989*9==187777'/606///99;875;2;8<<:<<@?B@A?ACCHDCD@C=???9=>><:::????@????@@@>?@@@<====>@<><=;=;=>>?;?B588>A
@ATNG8:00364:02374
GATGGTAGTATCTGCACACTCTGTCCAGAAGATCAGGAACTCTAGAAGAATTCAGATTTTTAACACGAGAGTAAACGTAAAAAGAAGGTTTTACAAGACTCACGTTAACAATATTGCAGCAGTACGCACACAATCGAAGCGCAGTAAGGATGGCTAGTGTAACTAGCAAGAATACCACGAAAGCAAGAAAAAGAAGTACGCTATTAACTATTAACGTACCTGTCTCTTCCGAAACGAATGAGTACGTGTGACGTACGTGAGCTACCATCGTTATCGGAAAGTCT
+
@:>B<A?BBCBCCCCBAAACCGCFC@CCCICCBBBB@C@BBECBCC@AA?A@DAA?????.??CCBABCCBBBB=>?@@@??,?@=C5;;;.;CC@CBDCGEDCB@B@BB@BCC?AABCCCCDCCCFDBAAB?CCBB@BBBB@@?C?CACAA?ACBBBCCC?CBBAAB@CC??>?<@>999+9:93:BDBF3BC?BBAABBBB@:>:=A>>;>:>@B@A>ABA@@;;5:5:AD>DBB?BBADCCCBBBBBBCBBBBBACBBCCAA>A999B?ACA@>A@;@@A@
@ATNG8:00378:02382
GATGGTAGGCGTGTGAGAGTCTGCCCAGAAGATCAGGAACTCTAGAAGAATTCAGATTTTTAACACGAGAGTAAACGTAAAAGAAGGTTTTACAAGACTCACGTTAACAATATTGTAGCAGTACGCACACAATCGAAGCGCAGTAAGGATGGCTAGTGTAACTAGCAAGAATACCACGAAAGCAAGAAAAAGAAGTACGCTATTAACTATTAACGTACCTGTCTCTTCCGAAACGAATGAGTACCTCTCAGACGCTCGTCCTACCATCGTTATCGGAAAGTCT
+
:9:A7;:@?AD<;9BBBAA;::>?;3;CA:@@;;9615<A@996@B=;;6;.9>@=>>>?1><?CB=CBB?>>A9>=;@@@2=@8>;?BB6BBB?BCCCCC99:?B@C@=B>=:==;???:88??>>AD@@<@@>>:>>???===>D<;;?>ABAAA????CCCBCC@AA>@@A<@@?=?6??>9;7777(25+57:79:?@A<@<??==5;5;;;?C;;;;@??@<A=BBA49::49?@@9:939>>A@BB@::::98918>>9=;999;??C@=@A7@00/
@ATNG8:00380:02381
GATGGTAGCGCACACATAGATACAGTACTCATTCGTTTCGGAAGAGACAGGTACGTTAATAGTTAATAGCGTACTTCTTTTTCTTGCTTTCGTGGTATTCTTGCTAGTTACACTAGCCATCCTTACTGCGCTTCGATTGTGTGCGTACTGCTGCAATATTGTTAACGTGAGTCTTGTAAAACCTTCTTTTTTACGTTTACTCTCGTGTTAAAAATCTGAATTCTTCTAGAGTTCCTGATCTTCTGGTAGAGCGTGCATATATCTACCATCGTTATCGGAAAGTCT
+
::77+//<<496665=AB;;6B@@=>CBB;;;:@<;;0:>3:8=>?<A<@:>=@?=.925944255999<;>9>?;=>@@?,@A6:9A@:@@>=9=9929B=A@@B@A=AACCICAC?BCD@B@BBCCBBDC@BBBC?CBBAAABBBB@@@@A;;5;@@<@B?B:;;AA@@@@?;>9;;;-;4;4::;:;:%:>:9:,9=>>@BA=>?4::::(:?=:94929B=BCCC@@@?A=@@BBAC@;;;5;A@AB<<;AA@A@@@@@ABC8;;:;;?BBAB=@@9@B;;
@ATNG8:00385:02382
GATGGTAGATATATGCACGCTCTACCAGAAGATCAGGAACTCTAGAAGAATTCAGATTTTTAACACGAGAGTAAACGTAAAAAGAAGGTTTTACAAGACTCACGTTAACAATATTGCAGCAGTACGCACACAATCGAAGCGCAGTAAGGATGGCTAGTGTAACTAGCAAGAATACCACGAAAGCAAGAAAAAGAAGTACGCTATTAACTATTAACGTACCTGTCTCTTCCGAAACGAATGAGTACATAGATATACGTATAGCTACCATCGTTATCGGAAAGTCT
+
777@@B?DCBBBCCDCCBCBCCCDD@CBC@BCBC@@=@?BAACCBB>BB>B@BBBBABBB1B?BBBBBBBCAAA:??@BCCC3BA=B5;;;.;AB?C;;=BCCCDAC@CC@CCC?CCCCBBBCCDCCCCBBC@CCCC@BBBADCCC?C@BBA=ABBBBCDC@CBCBCC?BB>???<?>898*9>=;@@@AA2@B?D9::BAAAB@C?CA;;7;<@?CCC@BCCBCBA8;8;CE=CAA>:::CBBBABBBDBBABABBBBBB???B:>>?@B@BBBB?CC>BB99
@ATNG8:00390:02415
GATGGTAGCGCGACGAGCGTAGACCCAGAAGATCAGGAACTCTAGAAGAATTCAGATTTTTAACACGAGAGTAAACGTAAAAAGAAGGTTTTACAAGACTCACGTTAACAATATTGCAGCAGTACGCACACAATCGAAGCGCAGTAAGGATGGCTAGTGTAACTAGCAAGAATACCTCGAAAGCAAGAAAAAGAAGTACGCTATTAACTATTAACGTACCTGTCTCTTCCGAAACGAATGAGTACGATGAGATCTCGTGTGACTACCATCGTTATCGGAAAGTCT
+
@??C;?>BCCCDCBBCCB<<;5999)5CC>B@@ACC?BAAAAAECB?BB?F@CC::7BBC1B578@ABBC@@@A97395555$5>7<.555&555.5555<==>BAE@BA>AAA>AABABCBCBBBCBBCBF@EC@A?ACBBBC?@=@>A@@=@;;9BBBB?CBBB@A<9938A?8?@<?A7<<?8??@@A2B?=@@@@@=<=?5;4:<88189>:@;;8:BCA???>A>@AA9A9929?>998CA@@@>=79:779956///9;;485229055776AA688=<
@ATNG8:00398:02401
GATGGTAGTATCTGTCTACGAGCCAGAAGATCAGGAACTCTAGAAGAATTCAGATTTTTAACACGAGAGTAAACGTAAAAAGAAGGTTTTACAAGACTCACGTTAACAATATTGCAGCAGTACGCACACAATCGAAGCGCAGTAAAGGATGGCTAGTGTAACTAGCAAGAATACCACGAAAGCAAAGAAAAAGAAGTACGACTATTAACTATTAACGTACCTGTCTCTTCCGTAACGAATGAGTACTGTATCTATGTGTGCGCTACCATCGTTATCGGAAAGTCT
+
=::@<>:?@AAA<<<<=@@BCBB@BBB>@===;;49.94<:343288-3-38377;;;';1;?>334:::;;5;;77655'--)-6:::(.-3,3.22786774868728//*/5989=ABAA===AAAE<;::>8::;;>;888-89>>D=88887:::7;;;<BB?BC?8756:=877)6788(57999.9A79;;;<9>;==9=:<>>>5717////)///8>>@;>;;<84855)/.54465...7557;:A:766///;;=588>>?<A887///(////
@ATNG8:00352:02454
GATGGTAGTATATCGCGTCGCTATCCAGAAGATCAGGAACTCTAGAAGAATTCAGATTTTTAACACGAGAGTAAACGTAAAAAGAAGGTTTTACAAGACTCACGTTAACAATATTGCAGCAGTACGCACACAATCGAAGCGCAGTAAGGATGGCTAGTGTAACTAGCAAGAATACCACGAAAGCAAGAAAAAGAAGTACGCTATTAACTATTAACGTACCTGTCTCTTCCGAAACGAAATGAGTACGTGTGACGTACGTGAGCTACCATCGTTATCGGAAAGTCT
+
;44:5:@A@@?CCCFDDCBCCDCCC?CCC@B:;;AB@DBCCCCCFF@CC@C?A@@@@@@@0@?CBCDCDBCAA@8??=>>>>,>A=C5;;;-;CC>ABABBCB;:8;@BD@CCC?AAABCBBBCCBCCAAAA<@BAA>ACCABBBB?B@BBA@CCDCBBCC?BCCBBB?CC@>>?;??999+9??=ADHDD/BB@D988@@?@=1617;<<+/,/:@@C@CCBA>00,0+0;>4>00/(/<<>ABCBBBAAABCCC???CBBBBBC?B????;?AAB?BC>BB>>
@ATNG8:00353:02461
GATGGTAGCTCGCTGATGATATCTCCAGAAGATCAGGAACTCTAGAAGAATTCAGATTTTTAACACGAGAGTAAACGTAAAGAAGGTTTTACAAGACTCACGTTAACAATATTGCAGCAGTACGCACACAATCGAAGCGCAGTAAGGATGGCTAGTGTAACTAGCAAGAATACCACGAAAGCAAGAAAAAGAAGTACGCTATTAACTATTAACGTACCTGTCTCTTCCGAAACGAATGAGTACACACTCTCATATGACACTACCATCGTTATCGGAAAGTCT
+
444B?BBBBCCCDCBBBCCBCBCCIBDBB@BDABBC@B?BBBABDC??@>@@CCCBBCCC3B?CBAABCCCBBC>BA@@@;?B=@4;;;-;BB?CCGFDCDDF?B=?@;?@?=AAACCCDCFCCCDBBBC@C@@@@CCAAAAAB=B>C;;:;CCCCCCB?BBCCCC?BB?BBB=AACCC899:=ABBBB3BA?B??;>>>:;7;>D@@?;@<?@B;;:;DCCBBB@C@BBB>BCC?BBBCCBBADCCCBBBA>>@CBBBCCBB<>?@@A?BBCC@DD>AAAB
@ATNG8:00353:02468
GATGGTAGCACGAGTCACTCATATCCAGAAGATCAGGAACTCTAGAAGAATTCAGATTTTTAACACGAGAGTAAACGTAAAAAGAAGGTTTTACAAGACTCACGTTAACAATATTGCAGCAGTACGCACACAATCGAAGCGCAGTAAGGATGGCTAGTGTAACTAGAAGAATACCACGAAAGCAAGAAAAGGAAGTACGCTATTAACTATTAACGTACCTGTCTCTTCCGAAACGATGAGTACTGCGTCTCACTCTCGCCTACCATCGTTATCGGAAAGTCT
+
;;;B@BCCCABBCB@@ACCCA:;;C@EDC?CECCBB=BBDFCCCBC?AB?B@CCBBBCCD3D?ABBBDAAACCC>BBBCDED5BC?D>BBB<BLFBCCCFCBA::6;=BA?CCB@BCCCDCECCCCBBBCBB@CCCC?BBBBABCD?C@AAB?CCCCBBAC@B@C995889>=>;??@@D<BBB?BBBB9B@B@C??@B@;???C?BAAB=@<@999@?BB>>>A@<A=@@@7>99:00=000:::=@A=?>>>ADDA?9@>?;@@@@A;AAAA<BD6;855
@ATNG8:00357:02463
GATGGTAGTGTCAGTGCGCGTCGTCCAGAAGATCAGGAACTCTAGAAGAATTCAGATTTTTAACACGAGAGTAAACGTAAAAAGAAGGTTTTACAAGACTCACGTTAACAATATTGCAGCAGTACGCACACAATCGAAGCGCAGTAAGGATGGCTAGTGTAACTAGCAAGAATATCACGAAAGCAAGAAAAAGAAGTACGCTATTAACTATTAACGTACCTGTCTCTTCCGAAACGATGAGTACTATAGACTATCTGAGACTACCATCGTTATCGGAAAGTCT
+
::::54444444<<<<=9;99555;6599?BBAAAC?C9;;C;<:A=?><?;>A998?<<'8289333338777.7344444$4;6;.555&555.56665@@>>9>:6505::.4594;9@<A00/9::/929@9945<@??=881:8===:>AAABB??98849;:4::6<::=>=<<=2595<@@@A@1>><?;BC????;5>:>8454459:=950554<>;;4948;<6=77777;;;8<ABC@@;A=<@A@@@>=;7718=?>A=??>A=AC>BAA@
@ATNG8:00358:02468
GATGGTAGGTGCACATGAGTGTATCCAGAAGATCAGGAACTCTAGAAGAATTCAGATTTTTAACACGAGAGTAAACGTAAAAAGAATGGTTTTACAAGTACTTCACGTTTAACAATATTGCAGCAGTACGCCACACAATCGAAGCGCAGTAAGGATGGCTAGTGTAACTAGCAAGAATACCACGAAAGCAAGAAAAAAGAATTTACGCTATTAACTATTAACGTACCTGTCTCTTCCGAAACGATGAGTACCTCTCAGACGCTCGTCCTACCATCGTTATCGGAAAGTCT
+
::;>AHCB?BABC;66<<;;;;6957;97)////88396555==>>9==?=9=BA@@BBB2B>BBBBBAA:;9D4:/0/<<9(77)//4:::,//;244559.4@:99;082882888-33734497////)/;///29944.555>?>CC@C?B9;7;;?=?:>>=@>==??;??9=<>399:99+377,7>?===%33,33(3777785/5266785959:C;@;?@@@@AC<@5;<C9A@>:97377<8777<CC@@@BB=8===?@@7<977>5:9??288*7<;<
@ATNG8:00360:02463
GATGGTAGTATCTGCACACTCTGTCCAGAAGATCAGGAACTCTAGAAGAATTCAGATTTTTAACACGAGAGTAAACGTAAAAAGAAGGTTTTACAAGACTCACGTTAACAATATTGCAGCAGTACGCACACAATCGAAGCGCAGTAAGGATGGCTAGTGTAGCTAGCAAGAATACCACGAAAGCTAGAAAAAGAAGTACGCTATTAACTATTAACGTACCTGTCTCTTCCGAAACGAATGAGTACGAGAGAGCACACGTGTCTACCATCGTTATCGGAAAGTCT
+
@;?C@CBDBBBBBCCCCCBBCCCCC@CCC@CCBBBB@B>BBCCCCC?CB?C@BBA?@@@@2@?BBB@@??0/0>7>>@AA@@0BA=?2:;;7;CEIDCCCCCC@?>?@CC@DBC?CCCBCCCCCCCDDCCCC?CCCC?BBA?@A>><@@CBC?CCCCCCCBCBBBCCC@CC@::;@BBBBB=BBCC?????1?C@CCCCDABBC@C>AACD@D@@@ACC@BBCBBBB@B@BBB>BAA>ABBCBDBBBBBBBA@@BBBBBB@@>AA=A<<<C?BBBC@@@7<==>
@ATNG8:00361:02457
GATGGTAGCACGAGTCACTCATATCCAGAAGATCAGGAACTCTAGAAGAATTCAGATTTTCAACACGAGAGTAAACGTAAAAAGAAGGTTTTACAAGACTCACGTTAACAATATTGCAGCAGTACGCACACAATCGAAGCGCAGTAAGGATGGCTAGTGTAACTAGCAAGAATACCACGAAAGCAAGAAAAAGAAGTACGCTATTAACTATTAACGTACCTGTCTCTTCCGAAACGAATGAGTACGATGAGATCTCGTGTGCTATCGTTATCGGAAAGTCT
+
@@@C@CCBCCBB=BBC@@@@;:>?B9ACD@CCCEBB@B@CDDDCCC@CC@B@DCCCCCC;CC@CBBCBBBAABD>CA@@BBB1CC=@2:::.<BC@BBCCCCBBB>B?CC@CCC@CDCBBBBCCCCCCAAACADDCC?BBCBBAAA<@>B999:DCCCABB?CCCCBB?AA>ABB?AB9992:>>;==???1?C?B?@@AABBB;?=?A?A7;7;@DBDADCBBCBB=@>@CF>CBB????ABBBBBBBBBBBCBBBB@AA>>A@DDD@BBAB8:959@@A
@ATNG8:00364:02462
GATGGTAGACACGTGTGCTCTCTCGTACTCATTCGTTTCGGAAGAGACAGGTACGTTAATAGTTAATAGCGTACTTCTTTTTCTTGCTTTCGTGGTATTCTTGCTAGTTACACTAGCCATCCTTACTGCGCTTCGATTGTGTGCGTACTGCTGCAATATTGTTAACGTGAGTCTTGTAAAACCTTCTTTTTACGTTTACTCTCGTGTTAAAAATCTGAATTCTTCTAGAGTTCCTGATCTTCTGGACAGAGTGTGCAGATATTACCATCGTTATCGGAAAGTCT
+
;5;G@CCCBBCCCBBBBCBBBCCCDCGCCCBB>ACBB>CC@C@CCBBBBC@CCCCC?B?AACC?CACCBAAABBB??????1?A?BBBB>BBBC@CAA<@C;999BCC?BACBB>=>=???<@<@AAAAAAA;@@AA<@@@>>=?=@AAA@>>>@<>>><AA<A=@@@@@A@??;?====3=;@<?<9;9,:<333)------=::>:>BBB/A=<=@<@<??<??===>>=B=CCBBA@:>>@<@BAA@>>>@@@===@=<:>A<AAAAA8>=@A;AD;AA?=
@ATNG8:00365:02451
GATGGTAGGTGCACATGAGTGTATCCAGAAGATCAGGAACTCTAGAAGAATTCAGATTTTTAACACGAGAGTAAACGTAAAAAGAAGGTTTTACAAGACTCACGTTAACAATATTGCAGCAGTACGCACACAATCGAAGCGCAGTAAGGATGGCTAGTGTAACTAGCAAGAATACCACGAAAGCAAGAAAAAGAAGTACGCTATTTAACTATTAACGTACCTGTCTCTTCCGAAACGAATGAGTACGAGAGTCAGAGCAGAGCTACCATCGTTATCGGAAAGTCT
+
A<@A?BBB?BBBBCCCDDCCCCCCC?BBC@DDDDBB=?=?ACCAAA?BD?C<A?C;;9:9*;@BBCFGHEEDDC=CCCBCCC1CC=A69996;AB@CBBBBBC;999@CC@CBB?BBBACCCCBCAAADECC?BCCC?AAACBBBC?B=B99;:CDEDCCC?@?ACAA?BC@@@@:<<===8@?@:?@??@2@@=@???A@?876-79==>A:>:=ACAA?AB@@@00-0<@@G>GBA>BABBBCFCBBAAABCDBABBBBBBBBB?>>>CC@AB>>;=?:<666
@ATNG8:00372:02424
GATGGTAGCACACGAGATCTCATCGTCTCATTCGTTTCGGAAGAGACAGGTACGTTTAATAGTTAATAGCGTACTTCTTTTTCTTGCTTTCGTGGTATTCTCGCTAGTTACACTAGCCATCCTTACTGCGCTTCGATTGTGTGCGTACTGCTGCAATATTGTTAACGTGAGTCTTGTAAAACCTTCTTTTACGTTTACTCTCGTGTTAAAAATCTGAATTCTTCTAGAGTTCCTGATCTTCTGGGTCTACGCTCGTCGCGCTACCATCGTTATCGGAAAGTCT
+
44::5::>?@=<55565<@@?;6655::<@C=BBBC>CC@C?AAA@ACB=@@>494)4394445:344489444=7;AAA@2?;6:>9;2888823445:::///76;393338833.33;182888333336<:5515;:985588//.7777525558;;7;:@>==??BA@=@:;;;*:9?29999*55>>>0/00/;;:7/5.5555$554596;.558;;;;;<<;B;CA<>9929<=98AA===000/777=?655<<?==<<>?999@:>>4999>
@ATNG8:00373:02436
GATGGTAGTAGTACACTAGTCATACCAGAAGATCAGGAACTCTGAAGAATTCAGATTTTTAACACGAGAGTAAACGTAAAAAGAAGGTTTTACAAGACTCACGTTTAACAATATTGCAGCAGTACGCACACATTCGAAGCGCAGTAAGGATGGCTAGTGTAACTAGCAAGAATACCACGAAAGCAAGAAAAAGAAGTACGCTATTAACTATTAACGTACCTGTCTCTTCCGAAACGAATGAGTACTATAGACTATCTGAGACTACCATCGTTATCGGAAAGTCT
+
955C;D?ABBBBBBCEAAADEB@A@<@CD<ABB;;;@C@CBBBDD@CC@C@DB@;;;;;*;>@@;G=<;=444,99?>;<<+<<7<7<<<0@@C?CAABA@@;;;/;=@@=CAA>@AAABCCEDDBBBB@AAC?CBC?BBBCBBBB?C@CBB?AAAAA???>BACBBC?CC?BB@;?>;<<7899437778(5;4:677AA>>?<@;>>@@<@=BBC@@=?BBBBBB?C?BBC=BBB@CBABAAADDDC@???@AAAAAA@@AAA599B@A?BCBC?BB=B::9
@ATNG8:00377:02422
GATGGTAGCGCACACATAGATACAGTACTCATTCGTTTCGGAAGAGACAGGTACGTTAATAGTTAATAGCGTACTTCTTTTTCTTGCTTTCTTGGTATTCTTGCTAGTTACACTAGCCATCCTTACTGCGCTTCGATTGTGTGCGTACTGCTGCAATATTGTTAACGTGAGTCTTGTAAAACCTTCTTTTTACGTTTACTCTCGTGTTAAAAATCTGAATTCTTCTAGAGTTCCTGATCTTCTGGCTCTCGTAGACAGATACTACCATTCGTTATCGGAAAGTCT
+
:<8:7655==@@@CBAA;9<@AAB=99;955=:??AC=CB7;7:BBABCD?B@B@<5939;9906:===CB@@@@;?????0<<7:;>>4??:83<44.3:689??<B>BBCDB??@@BAA>B@BBB?;;;B=B;;;<CCDBBCBCCB;;;;;::3;;;5;@<@;@BBBBBBBA>;;;;;-;>C?BCBBB2B;:;C<A@AAB;;;;;5;:;9'9==9969=@B?BCC;;:B@CAD@?ACC?A@A=ABCCBCCDBCBBBBCCBBBA5;;5;;@=?::9399.0000
@ATNG8:00379:02440
GATGGTAGCACGACACGACGATGTGTACTCATTCGTTTCGGAAGAGACAGGTACGTTAATAGTTAATAGCGTACTTCTTTTTCTTGCTTTCGTGGTATTCTTGCTAGTTACACTAGCCATCCTTACTGCGCTTCGATTGTGTGCGTACTGCTGCAATATTGTTAACGTGAGTCTTGTAAAACCTTCTTTTTACGTTTACTCTCGTGTTAAAAATCTGAATTCTTCTAGAGTTCCTGATCTTCTGGGTGTATCAGCGAGTATCTACCATCGTTATCGGAAAGTCT
+
555<9>CBBC<;6;A@@BB;69@ACBBBBCCC@CCCC>CCGF?AAAAAEG@CDBBB>A?BCCE@D>AABBA@A8:33::::+@C?B>>?8?999;@??<=?<??AAAA;??BABBBB@B?@<>8=;;///779AAAA=???A;;;>>>AAA====:888=??;>=@@@DACAAA:>>?DD;D;>:>>DDD/AA@@@9???>>>@;<=<?AAA/A::;B=B=>>;>A@B;;;;>;>??@@D:99<=4///=;;;;?>>>@?C>>>A<>>>>><>BAA:>=6<>:9
@ATNG8:00381:02428
GATGGTAGCACACGAGATCTCATCGTACTCATTCGTTTCGGAAGAGTCAGGTACGTTTAATAGTTAATAGCGTACTTCTTTTTCTTGCTTTCGTGGTATTTCTTGCTAGTTACACTAGCCATCCTTACTGCGCTTCGATTGTGTGCGTACTGCTGCAATATTGTTAACGTGAGTCTTGTAAAACCTTCTTTTTACGTTTACTCTCGTGTTAAAAATCTGAATTCTTCTAGAGTTCCTGATCTTCTGGTGTCTGATCTGTATCACTACCATCGTTATCGGAAAGTCT
+
88-.(-/:://455559999;99994454559.559939<5<156=;5565:9=:::3:5:99;7<8;;;;;54/83/////$//)/666.899949555)5949<:9:<,//99<<@?7;55.5.555555996<===86666>>===?>>>999>:>@A;@@@B?ABB;:6>>=155<::+:.5.55555$59999095////////)////$/59<<6;7;=95554444395:<<<==7://)////77;;;;;;<@@<999<759444245>>=BD<;?89
@ATNG8:00387:02455
GATGGTAGACATATCGTACTCTCTGTACTCATTCGTTTCGGAAGAGACAGGTACGTTAATAGTTAATAGCGTACTTCTTTTTCTTGCTTTCGTTGGTATTCTTGCTAGTTACACTAGCCATCCTTACTGCGCTTCGATTGTGTGCGTACTGCTGCAATATTGTTAACGTGAGCCTTGTAAAACCTTCTTTTTACGTTTACTCTCGTGTTAAAAATCTGAATTCTTCTAGAGTTCCTGATCTTCTGGTGAGATATGCATGATGCTACCATCGTTATCGGAAAGTCT
+
444<9>CBBBCCCCBCBDBCDGCBBA@@@>:>5@@AC>BA?A@BBBBBCE@BBBBB?A@ABAC@C?BBCF@@A7903::9:+:@9@:88'279,98<7827<<=>>@?@;=>????A@<A@@<@=@@@;:;>><A@?@:==>>>>>>>=AAA887@<:;;;>>5;7;?B@@@A=@<??@@@5?<?=@AAAA/@@@@@9?>>>>>?>@@9@@>?/>::;B=B<??<BAAAAAA=A=?>?AAA:<<=8999==>>>@@A>>>??>=>?9<=>>E<@@AA7::1;;99
@ATNG8:00399:02465
GATGGTAGCACACGAGATCTCATCGTACTCATTCGTTTCGGAAGAGACAGGTACGTTAATAGTTAATAGCGTACTTCTTTTTCTTGCTTTCGTGGTATTCTTGCTAGTTACACTAGCCATCCTTACTGCGCTTCGATTGTGTGCGTACTGCTGCAATATTGTTAACGTGAGTCTTGTAAAACCTTCTTTTTACGTTTACTCTCGTGTTAAAAATCTGAATTCTTCTAGAGTTCCTGATTCTGGTGTCTGATCTGTATCACTACCATCGTTATCGGAAAGTCT
+
ABCC?BBCCCCCBBCBCCCCCCBBACCBBCCC@CCCC=CC@CACBCCCCB@CCC@A@A?BB@A<@9=BCBBABBD?CCCCD3AA:@??=8<BBB>B@?<?A?889CBB>AACBBBCC?BB@<A<ADA>>====@@@B9>=@?::;>>>ABB=;;;:==?=;;6;:?>?@@@@>>;=????3?<A<@ADDD/>>@@@188?;;;@=>=<@@A@/AAA@A<>;>?<>>>A;;;<@:=>@@<8989///=>@;;;@@@C>>>=>=A;<<<::3;?>>;:@299/-
@ATNG8:00352:02482
GATGGTAGGTGCACATGAGTGTATCCAGAAGATCAGGAACTCTAGAAGAATTCAGATTTTTAACACGAGAGTAAACGTAAAAAGAAGGTTTTACAAGACTCACGTTAACAATATTGCAGCAGTACGCACACAATCGAAGCGCAGTAAGGATGGCTAGTGTAACTAGCAAGTATACCACGAAAGCAAGAAAAAGAAGTACGCTATTAACTATTAACGTACCTGTCTCTTCCGAAACGAATGAGTACCTCTCAGACGCTCGTCCTACCATCGTTATCGGAAAGTCT
+
BBBC?B?D?BBCCCCDCCECBBCCD?BBC?CBBBBB?A?BCBBBBB@CC@C?BAA>@@>>,@=BCCCDCCCA@A8A;<;;;;*;C?CACCC;CCC@BBBBBBB@?=??BC?BBB=@?BBCBBBCCCCAAACD@DCCC?CCCCCCCC?C@D@?=?D:;:CDF@BBBCCC>AABBBC>BBBBC:@9978BDDD3BB?BABACCCCA<A:??AC<A:A@CCC@CECCCCC@B?CEG>CAA>AAAAAAB@AAABDCBBBBBBBBB@AAC@AA>AC@CCCC?BC=BAAA
@ATNG8:00355:02483
GATGGTAGGTGCACATGAGTGTATCCAGAAGATCAGGAACTCTAGAAGAATTCAGATTTTTAACACGAGAGTAAACGTAAAAAGAAGGTTTTACAAGACTCACGTTAACAATATTGCAGCAGTACGCACACAATCGAAGCGCAGTAAGGATGGCTAGTGTAACTAGCAAGAATACCACGAAAGCAAGAAAAAGAAGTACGCTATTAACTATTAACGTACCTGTCTCTTCCGAAACGAATGAGTACGTGTGCGACGTGTCTCCTACCATCGTTATCGGAAAGTCT
+
BBCC?BBC?BBCCBCCCDCCCDDBB?BCC@DBAABB@D>AACCCBB?BB=A=A??:;;;;*;=ABAABCICBBC>CA;;;;;*;E@D@CCC;BDD@C@A?@AB:97:>CC?BBA?CCCBC@A@CCBBCCCCC@DBBB>??DCCCAB?CAB@@?@CBBCCCB@BBBBBB?BB>A@B@CC>>>7?==;==<=<,>A>BAAADDCBA;@;@@AA7;8;BECC@CCCCBBB@B@BEE=CAA>@@@A@ABBBBBAAAEDCBABBBB?BBB?BBBBB?BCBB?A@:@??>
@ATNG8:00358:02474
GATGGTAGGTGCACATGAGTGTATCCAGAAGATCAGGAACTCTAGAAGAATTCAGATTTTTAACACGAGAGTAAACGTAAAAAGAAGGTTTTACAAGACTCACGTTAACAATATTGCAGCAGTACGCACACAATCGAAGCGCAGTAAGGATGGCTAGTGTAACTAGCAAGAATACCACGAAAGCAAGAAAAAGAAGTACGCTATTAACTATTAACGTACCTGTCTCTTCCGAAACGAATGAGTACCTCTCAGACGCTCGTCCTACCATCGTTATCGGAAGTCT
+
8844.4<<6<@:9:9;5555555558;:::>555<<7<<@@CBBBD?BA?B=@@?;;;;;'09=<70//::777.7;55555$5;6;9=99+5559=>666<555:>>B?=ABC@B978@@ABBA@AA<@BD=A:5559445:5557:4://)/;778:;;600/:;?<BB@BA@577<;?6=7979@CAC1B=7=<::9//.3.3.39894:,2266;8<<<==?>:;4/00*000)///076;6/////;773;;93339///4---,,06--/)/)//33
@ATNG8:00382:02480
GATGGTAGATACTCGCTGATACACCCAGAAGATCAGGAACTCTAGAAGAATTCAGATTTTTAACACGAGAGTAAACGTAAAAAGAAGGTTTTACAAGACTCACGTTAACAATATTGCAGCAGTACGCACACAATCGAAGCGCAGTAAGGATGGCTAGTGTAACTAGCAAGAATACCACGAAAGCAAGAAAAAGAAGTACGCTATTAACTATTAACGTACCTGTCTCTTCCGAAACGAATGAGTACTATAGACTATCTGAGACTACCATCGTTATCGGAAAGTCT
+
CBBB?BCCCCCCCBBBCCCCCCCCD>CBB?BCCCBB?B?AABBBBA?AA?A?BBB?????2@?CDCACCCCAA>6<>99999*;D>C5;;;6:CD?BBACCCECC?C?BD@CBA=AACCCBBBCECCDDDDC@CBBB@BBAAACBB?B@CAA?BDCCCACB?AAAAAB?BB>BBB?BBCCC>??@>ACCCC3CC?B>>>CDA@>9>;@@AB:;7;?BBC?CCCAA@@4:5:AB=BBB@???BCBBBCCBBBBBB@BBBBBBBB??=?AAAB?BDAB?BE;>887
@ATNG8:00352:02527
GATGGTAGGCACTGCGCACACATCCCAGAAGATCAGGAACTCTAGAAGAATTCAGATTTTTAACACGAGAGTAAACGTAAAAAGAAGGTTTTACAAGACTCACGTTAACAATATTGCAGCAGTACGCACACAATCGAAGCGCAGTAAGGATGGCTAGTGTAACTAGCAAGAATACCACGAAAGCAAGAAAAAGAAGTACGCTATTAACTATTAACGTACCTGTCTCTTCCGAAACGAATGAGTACTATAGACTATCTGAGACTACCATCGTTATCGGAAAGTCT
+
<<:A69/;67:////99>=CA@;AA8DCC?CCC@A@@C:CBCCDCC@BC@B@CBA?@@@>,?=@@B@@?CCA@A9???<??@+=@7:.99949@B=BBBCBBBBB?B@@@=@AA>AB?@ACBBBBDDCDABB@DCBB>AACCCBBB@B?B;;8;CBBCCCC?BAAABC@CC?ABA?BBBBB<=<<<><<==+;>8==>>BAAAC:>:=@@A7;7;BAAB?CCCCCCD>@>BCC=AAA>999CABB>?>CBABC?>BAADCBBBBB?AAABB?AAAA>AB=BAAA
@ATNG8:00354:02537
GATGGTAGTAGTACACTAGTCATACCAGAAGATCAGGAACTCTAGAAGAATTCAGATTTTTAACACGAGAGTAAACGTAAAAAGAAGGTTTTACAAGACTCACGTTAACAATATTGCAGCAGTACGCACACAATCGAAGCGCAGTAAGGATGCTAGTGTAACTAGCAAGAATACCACGAAAGCAAGAAAAAGAAGTACGCTATTAACTATTAACGTACCTGTCTCTTCCGAAACGAATGAGTACATAGATAGTACGTATAGCTAACCATACGTTATCGGAAA
+
:77<-//:::BCBBB=>>>665>==7555.55999<5;6;<==>9>:55048==996>>A+>:<;;::899333(3344444$5;7<.655&555.5999<====8@<?@=@@C?AA@@CC;;;BBCBCCBD@C:::?BB===BBA9?:@::9CCC???B?ABCBBB?@A;@9703=?>>3<7719ACCC3BA<>>>:;:<==9=188::1818?BBA?B???@?@;?6;<<5;;<8>;<>>998@<;=://///5.22777..(..222-..2...6277/
@ATNG8:00355:02542
GATGGTAGTCTCAGATAGTCTATAGTACTCATTCGTTTCGGAAGAGACAGGTACGTTAATAGTTAATAGCGTACTTCTTTTTCTTTGCTTTCGTGGTATTCTTGCTAGTTACACTAGCCATCCTTACTGCGCTTCGATTGTGTGCGTACTGCTGCAATATTGTTAACGTGAGTCTTGTAAAACCTTCTTTTACGTTTACTCTCGTGTTAAAAATCTGAATTCTTCTAGAGTTCCTGATCTTCTGGACAGAGTGTGCAGATACTACCATCGTTATCGGAAAGTCT
+
@@@C9=BCCC@@ACCCDCBAABBABBB@==00)0;<<9=E@C@CCCCCCCABBB@@?A@BBCC@B@BBBAA00/7)//777'///(48880::;<8><<=<?;;@BAAC@BBCCCBCC@CCC?@=A@@@>@;;5;B@@=ABBBECCCGBBB@@@AA>@@@:@B>A=@@AAB@CAA?ABBBB.;5;5;<<;.:=@@A8B99999995949999(=499=8==BC?9;;;;:A>A=ACGCAA?@AC@CCCB;;;CBBAA@DDBBBBB?BBBBEBCCBB>AA<AAA@
@ATNG8:00362:02551
GATGGTAGCGCATATCTGCGCAGCCCAGAAGATCAGGAACTCTAGAAGAATTCAGATTTTTAACACGAGAGTAAACGTAAAAAGAAGGTTTTACAAGACTCACGTTAACAATATTGCAGCAGTACGCACACAATTGAAGCGCAGTAAGGATGTCTAGTGTAACTAGCAAGAATACCACGAAAGCAAGAAAAAGAAGTACGCTATTAACTATTAACGTACCTGTCTCTTCCGAAACGAATGAGTACGTGTGCGACGTGTCTCCTACCATCGTTATCGGAAAGTCT
+
BBBB?BBBCDBBBBBBCCCBBBHCG>CCCACCCCEC@CACCCEBBB@BE@B?ABC;;;;;*;=BBCBCBBC;;:0;A;;;;;*;I@I=ABB;BFIIJCCCCCCCB?B@CC?CCC<@@CCCCCBBCBBBCCCCAD>BA?CCCCDCBB?B@CCDBBBBBEEBB?BBB@??<?C@BBB@BBAA@<@@>;99999(9A=BCBCCCCCC@C@CBBB@B@BBDCC?BDCCCCC?B?BDD=CBB=>?B????<<>@@@BBBCCCBABB@BAA>ABBAC@BBBD?BB=C@@?
@ATNG8:00369:02542
GATGGTAGTAGTACACTAGTCATACCAGAAGATCAGGAACTCTAGAAGAATTCAGATTTTTAACACGAGAGTAAACGTAAAAAGAAGGTTTTACAAGACTCACGTTAACAATATTGCAGCAGTACGCACACAATCGAAGCGCAGTAAGGATGGCTAGTGTAACTAGCAAGAATACCACGAAAGCAAGAAAAAGAAGTACGCTATTAACTATTAACGTACCTGTCTCTTCCGAAACGAATGAGTACACATCGTCGTGTCGTGCTACCATCGTTATCGGAAAGTCT
+
AACC866CC===?=>=<<<<<8955.5=B<ABDDAA;A-00<//6?:??<=8:>?<;;;;':5:9????A?=>?9<<@@AAB5BB?B5;;;.;AB?CBABBBCBB?B@BA?ACC@CKBABCCC;;;C@@@DB?BCAA?B:;:CCDC?C@C::8;DCBBCCC@@@ABBB?BD?BBB?BBCCC>BAB@BBBCC3C@=;;;=><<=?;>9888>5:5:?BCC?CCBB???>B?BBB=B@A>ABBCCCCCBBBB==ADBBBBCBBBBBB?B>>>C@AAAA=AA<AB??
@ATNG8:00378:02545
GATGGTAGATATATGCACGCTCTACCAGAAGATCAGGAACTCTAGAAGAATTCAGATTTTAACACGAGAGTAAACGTAAAAAGAAGGTTTTACAAGACTCACGTTAACAATATTGCAGCAGTACGCACACAATCGAAGCGCAGTAAGGATGGCTAGTGTAACTAGCAAGAATACCACGAAAGCAAGAAAAAGAAGTACGCTATTAACTATTAACGTACCTGTCTCTTCCGAAACGAATGAGTACATAGATATACGTATAGCTACCATCGTTATCGGAAAGTCT
+
7///)//455<<=<==@<>>A??>C659A?@BCB@A>@?BBBB???@BB=A?=997777*34=>A=>=@;BBC=B@;::;;);@=>49:9*9BB:AACBA=@00+09<<6>AB=@@CBCCCCGC;;<CECD@CBBA?BC@@@CA@<@?@;;:;ABCBBAC?CCBBAA<??<@@@<>@99929<@;99999(9?:>?@AA888@9><=AAA;A=@=BBB@;;:A@>?<??BBC=BAA?AABBBBBBCCFCCB??;@@@AA>>>BA;>888B@B??B7;;3;888
@ATNG8:00386:02555
GATGGTAGAGTACAGTGTAGTAGACCAGAAGATCAGGAACTCTAGAAGAATTCAGATTTTAACACGAGAGTAAACGTAAAAGAAGGTTTACAAGACTCACGTTAACAATATTGCAGCAGTACGCACACAATCGAAGCGCAGTAAGGATGGCTAGTGTAACTAGCAAGAATACCACGAAAGCAAGAAAAAGAAGTACGCTATTAACTATTAACGTACCTGTCTCTTCCGAAACGAATGAGTACTACTCTCAGAGACACACTACCATCGTTATCGGAAAGTCT
+
:::A@BCCABBCDBBBCCCECCDA@?BCC?CCCB@@=@?BBCDCCC?BB?B@BA?;>=>5>:@@CBA@@@999+9=?@@?3=@;A4;;0;:;5;BBBCECBC?B@@@>@BC@DCCDCCCCDBBBBCCCB@BBBB@AAABBC@?=@?B@@>@BBCCCCDAAAAAAA?BB?BBB?BBBEG=BBA?@@@@@2@<6<:;:A??=><>;>FAA<A<AABBB?BCCBBCB?C@BBB>BBB?BBBBCCCBABBACCBBABBCB??==<>9==??D<>>>?8==5=<<<
@ATNG8:00406:01927
GATGGTAGCAGACGTGACAGAGCGCCAGAAGATCAGGAACTCTAGAAGAATTCAGATTTTTAACACGAGAGTTAACGTAAAAAGAAGGTTTTACAAGACTCACGTTAACAATATTGCAGCAGTACGCACACAATCGAAAGCGCAGTAAGGATGGCTTGTGTAACTAGCAAGAATACCACGAAAGCAAGAAAAAAGAAGTACGCTATTAACTATTAACGTACCTGTCTCTTCCGAAACGAATGAGTACTATGTAGAGCTCTATACTACCATCGTTATCGGAAAGTCT
+
@CBB@=>>BBBB=>>?===>BCG;;8;AA=@BBBBB?B:;;CDBBC@??9@98;<87877$33::=8=8???6<9346>>>>+69668<@@2@=B>@AA;@@;CC?C@DD@BBA?BBBCDBBBBCCCABACC>AA:;;,:==??>9819.94;8::7;>==B@DBAABB?BB?BBB9=>777*3;;5778899%0>;:0//==>//)/(.877.505@B@A?AAA??@A;>;?==6<9:69BBACCCAAABCCCBBB?@@>AA>==A;@@@@@=>>>?9>>-8888
@ATNG8:00407:01955
GATGGTAGTAGTACACTAGTCATACCAGAAGATCAGGAACTCTAGAAGAATTCAGATTTTTAACACGAGAGTAAACGTAAAAAGAAGGTTTACAAGACTCACGTTAACAATATTGCAGCAGTACGCACACAATCGAAGCGCAGTAAGGATGGCTAGTGTAACTAGCAAGAATACCACGAAAGCAAGAAAAAATAAGTACGCTATTAAACTATTAACGTACCTGTCTCTTCCGAAACGAATGAGTACTACTCTCAGAGACACACTAATCGTTATCGGAAGTCT
+
A@AA655:::@AA@@696=>>556605<B059@A;;2:4=><====<@>:>8599:9999$437:///878///(3349999(44.5.55)5::.56<===?>B?C?;;7;BD>ABECBBBCCDCCCCDCD?@A@@?BBBACCA@5;7;BB?BEEEBAAD?BC@?@B???;999?BBBCC;@:92977787$7=5;;=>?678;078(7:<=0757ACCC?CCCC???>B?BCC>CCC>AABBBDCBA@@?BBCB???BA8857718557-0:::*0+00/;
@ATNG8:00411:01924
GATGGTAGTGATACAGATCAGACACCAGAAGATCAGGAACTCTAGAAGAATTCAGATTTTTAACACGAGAGTAAACGTAAAAAGAAGGTTTTACAAGACTCACGTTAACAATATTGCAGCAGTACGCACACAATCGAAGCGCAGTAAGGATGGCTAGTGTAACTAGCAAGAATACCACAAAAGCAAGAAAAAGAAGTACGCTATTAACTATTAACGTACCTGTCTCTTCCGAAACGAATGAGTACTGCGTCTCACTCTCGCTTACCATCGTTATCGGAAAGTCT
+
CB@@<@CA@@BAA@@@ABA@B@B;;96BD@CCCC@?=@?AABCBAA=BB?A>ACAA?BBB+B?BCBAAABBAAA=97;EDDD5BA=?4;;;49AD@EBBCIFFCC@C@BC@CCC?CCBCBBBCCDCCCCCCC?BBCC@CBBBCC@@<B?B@@>@BBBCCDC@CCC@@A@@?>?DA<?9999+9@@=ABBAA/@@;A???CBAAA?B?AAAA4949AAAB?BBBCCBC=B:>>?:?BA<???<//////966;@A@B@@>>>A<@@<>>?AA<AAAA<AA8>:9:
@ATNG8:00413:01942
GATGGTAGTGTGTCTCTGAGAGTAGTACTCATTCGTTTCGGAAGAGACAGGTACGTTAATAGTTAATAGCGTACTTCTTTTTCTTGCTTTCGTGGTATTCTTGCTAGTTACACTAGCCATCCTTACTGCGCTTCGATTGTGTGCGTACTGCTGCAATATTGTTAACGTGAGTCTTGTAAACCTTCTTTTACGTTTACTCTCGTGTTAAAAATCTGAATTCTTCTAGAGTTCCTGATCTTCTGGTCTACTACACTGTACTCTACCATCGTTATCGGAAGTCT
+
4444.4555A>CCBBBCCC@CCCBCCEDBCA?<@99:*892929@@@A9:49;@A@?A?CB;;4;;AA>@BB@@@9;;:;9(9@;=;;;,:@>=9=55.5>6>@@C;;8;CDCCD<;5;AA5;6;BCE@A00+0B00,0BBCGECCCCCCDDDBC?BBA>AA<@=@BBBCBCAB<A;;;0;5;5;CCC7BC;;;6;BCCDCECAA5;<;<*;BB;<5;5;@=@CCBBAA<@<@@?C;;5:;;4;BBCCCCBDBCCBCCCCB;;6;AA@@=<=00+0+0<<<
@ATNG8:00427:01927
GATGGTAGTGTGTCTCTGAGAGTAGTACTCATTCGTTTCGGAAGAGACAGGTACGTTAATAGTTAATAGCGTAACTTCTTTTTCTTGCTTTTCGTGGTATTCTTGCTAGTTACACTAGCCATCCTTACTGCGCTTCGATTGTGTGCGTACTGCTGCAATATTGTTAACTTGAGTCTTTAAAACCTTCTTTTTTACGTTACTCTCGTGTTAAAAATCTGAATTCTTCTAGAGTTCCTGATCTTCTGGGATGTGTGCGCAGTGCCTACCATCGTTATCGGAAAGTCT
+
@CCC@DCCCBBBBC@@AELGCAAAA@@ABA;;5<9:9/7?8<:?CCCCCA<>B>00+0;>@AC9;;:CC@A00*0A800/0/$//)54555&5<:<8ACC@BC?ACCCCFABCCCCCCCBDCC@B?CBBBAB@@<@ABA?CCCDCAAADCCCBBDED@CBC@BB@E@BB?BBBBCBD?EDD:C?C>?@@@@@&88..+..::8=?CCB@CCCC1B9:9D<@<8878BBBBBB?B?BDCA@A>=@@@5>000::@@BBC<>;A;<<<;888=A=>>>B<@@9??88
@ATNG8:00428:01941
GATGGTAGTACATGATAGACGAACCAGAAGATCAGGAACTCTAGAAGAATTCAGATTTTTAACACGAGAGTAAACGTAAAAAAGAAGGTTTTACAAGACTCACGTTAACAATATTGCAGCAGTACGCACACAATCAAGCGCAGTAAGGATGGCGTAGTGTAACTAGCAAGAATACCACGAAAGCAAGAAAAAAGAAGTTACGCTATTAACGGGGGGGGGGGGGGGGTATTAACGTACCTGTCTCTTCCGAAACGAATGAGTACAGAGAGTACGATATGTCTACCATCGTTATCGGAAAGTCT
+
;;;D@;6;DCCCBBBB@@9499.4.44:5;;<@@@4:19?CCBAB;::3:.44444444$45:99::<<<<;;(33444444#4<7<7<<<05556;;6559955.4.4939;<5:;::<<===56595555.4993:554><::594944.444;==5669<<<;9923/)///(/////(//3,3399;;%:9133,------83802222222222222222"..6.3.../7:3/55<;<<7<7::=5:::4::;;;;;3344:====888883338884:888:5:5556CC5555>
@ATNG8:00433:01922
GATGGAGACATATCGTACTCCTGTACATTCGTTTCGGAAGAGACAGGTACGTTAATAGTTAATAGCGTACTTCTTTTTCTTGCTTTCGTGGTATTCTTGCTAGTTACACTAGCCATCCTTACTGCGCTTCGATTGCGTGCGTACTGCTGCAATATTGTTAACGTGAGTCTTGTAAAACCTTCTTTTTACGTTTACTCTCGTGTTAAAAATCTGAATTCTTCTAGAGTTCCTGATCTTCTGGGTCTACGCTCGTCGCGCTACCATCGTTATCGGAAAGTCT
+
CBCC?CBBBCCDDCCBBBCC@C:;;BBC=@ACD?BB@D@CCBBBDD@CCCBB?B@DCCC@C@BBBCCCDCC@CCCEC3AA;????9?D@@<@BA?AA=A@BBAA?BCBBCBBB?BBB?B@BCBBAAAB?BBBB?>?=@ABBB>AFBC?@??;>>=:8808:>>>>>>>>>:>====2=:>:>=EDE/@@@@@:@ABBCBB>;:4:=:<+=:;;?;?=@@;?DBC===<@:>=??@A:=<>>9>A???A>>>@>>===>>>B<AAA==:>A@@<@A:AA@?
@ATNG8:00439:01968
GATGGTAGATACTCGCTGATACACCCAGAAGATCAGGAACTCTAGAAGAATTCAGATTTTTAACACGAGAGTAAACGTAAAAAGAAGGTTTTACAAGACTCACGTTAACAATATTGCAGCAGTACGCACACAATCGAAGCGCAGTAAGGATGGCTAGTGTAACTAGCAAGAATACCACGAAAGCAAGAAAAAGAAGTACGCTATTAACTATTAACGTACCTGTCTCTTCCGAAACGATTGAGTACATAGATATACGTATAGCTACCATCGTTATCGGAAAGTCT
+
@?@C:?<;CCCCGAAACCBAAACBC=@A@@CAAA::7;?AACCCCB>AA?B?AABBBCCC3C?CDBBCBABBCD=AABCCDC3;;592:;;6;BC?CCABBCCEE@D@BCADBB?;;;@A@CDFCCCCB;;;@CCCD?A@@CCCBB?B@BBB?CCCBBBDD?BABBAA???<?BA<@?:::,78;8<?@?@2=@:@899BBBB@=C;@@AB<@=@=BBC?BBBBAA@=?;999/9:::=AAAADDBBBBBCHBBAAABB>?>@AA<@@;;??BAAA>AC=BBA>
@ATNG8:00441:01942
GATGGTAGTGTCAGTGCGCGTCGTCCAGAAGATCAGGAACTCTAGAAGAATTCAGATTTTTAACACGAGAGTAAACGTAAAAGAAGGTTTTACAAGACTCACGTTAACAATATTGCAGCAGTACGCACACAATCGAAAGCGCAGTAAGGATGGCTAGTGTAACTAGCAAGAATACCACGAAAAGCAAGAAAAAAGAAGTACGCTATTAACTTATTAAACGTACCTGTCTCTTCCGAAACGAATGAGTACTGTATCTTTGTGTGCGCTACCATCGTTATCGGAAAGTCT
+
::8@5;<AACAB;;9?@BBCBBAA>8@AA?ACCCAA?A?BAB@@AA>AA?A>@?B::999)9<@??AAAA?>>A8>?;;;;.9@4:2:AA7CAB>;699==@@@?@?CD@CBB9;;@@@ABBBC;;0@B00,00000+;@@@@@;97:?BCC?BBCCCD@@>?C@===:00,0=;*09@@@@289?;;;;;;;%00*00/9:=699(/(//(/7(//(/5=AC???????A;=8787.77717;=;<BBBCBBAAAE=BAB???@@>994998=A=AA@@=@B;BAAA
@ATNG8:00443:01939
GATAGGCGAGAGTGAGACGCAGTACTCATTCGTTTGGAAGAGACAGGTACGTTAATAGTTAATAGCGTACTTCTTTTTCTTGCTTTTCGTGGTATTCTTGCTAGTTACACTAGCCATCCTTACTGCGCTTCGATTGTGTGCGTACTGCTGCAATATTGTTAACGTGAGTCTTGTAAAACCTTCTTTTTTACGTTTACTCTCGTGTTAAAAATCTGAATTCTTCTAGAGTTCCTGATCTTCTGGTGAGATATGCATGATGCTACCATCGTTATCGGAAAGTCT
+
?@@BC>AABBCCCCCDDCAABDFDGCCBC@ACBB>B@DACCCCCBB@BBBBB@D?CCAA?B>BBB@CBDCC?99999(9@:@@A@A8ABCC@BBB?BC=>=>B@@>ABBBBBBD?AAA:?;@A@@>>>A<AAAA;@@A???@@@@AAA>>>@<@@@=@@<@;@???BBBAA;@@@DD5B=@;;;:::9%:=///)/77///=:9=9?=>>.9A>AA:?9==5<>>?<==:>:==@@>=:>>A=@@@AA@@?AAADDAAA@@::4:>><<9=A?>:::2:<//
@ATNG8:00448:01948
GATGGTAGCTCACGTACGTCACACGTACTCATTCGTTTCGGAAGAGACAGGTACGTTAATAGTTAATAGCGTACTTCTTTTTCTTGCTTTCGTGGTATTCTTGCTAGTTACACTAGCCATCCTTACTGCGCTTCGATTGTGTGCGTACTGCTGCAATATTGTTAACGTGAGTCTTGTAAAACCTTCTTTTTACGTTTACTCTCGTGTTAAAAATCTGAATTCTTCTAGAGTTCCTGATCTTCTGGACAGAGTGTGCAGATACTACCATCGTTATCGGAAAGTCT
+
444;7=ABBBB@@@BBAAAEEBCBBBBBBCBB?BCCC=CCAC@BDBBCBB@BDAA@?B?CCCC@C?BBAABAAA@==?=?=2??<@?@@<@BB?<A8848><?=@BA@?AA???BBC>AB?<@;???>==>>8<=>>;>?D??@===AAA@????;===<@@<?<BBBB=>>==9=>?>>2>:=5;;===+=>@AA3;;?;;:?=<<18889(6<==A;A;AA;@<@;///7@6;;???B<@@A;>>@@?>??>>>@AA@>>>??=@==771///<9=@6==:>
@ATNG8:00449:01936
GATGGTAGAGTACAGTGTAGTAGACCAGAAGATCAGGAACTCTAGAAGAATTCAGATTTTTAACACGAGAGTAAACGTAAAAAGAAGGTTTTACAAGACTCACGTTAACAATATTGCAGCAGTACGCACACAATCGTAGCGCAGTATGGATGGCTAGTGTAACTAGCAAGAATACCACGAAAGCAAGAAAAAGAAGTACGCTATTAACTATTAACGTACCTGTCTCTTCCGAAAACGAATGAGTACTATAGACTATCTGAGACTACCATCGTTATCGGAAAGTCT
+
ABAA@BCCCBCCBBBBBBGCCCBBB@CCD@DCBBBB?B?BCBACCC@AB>B?@AABBBBB3B@BBBBBBBCBBB9@?9::::.:B=B?BBB:BBB?BBBBBCB;;:;@CE@CCD@CCCCCBBBCCCCCCCCC?CAABCDDCCBBBCCC@F;;;;CCCEEA@?@BBBBB?BG@AAA?AAABC=?=>;:9999(:=9=ABDCCCBD@C@CCEE@C@CCBBB@CFDC@<<,0,0@@A5@@@<@AACBBBBBBBBB???CCCCCCBBBAA>@AAAA>ACCC?BB=BCBB
@ATNG8:00401:02011
GATGGTAGCGCATATCAGCGCAGCCCAGAAGATCAGGAACTCTAGAAGAATTCAGATTTTTAACACGAGAGTAAACGTAAAAAGAAGGTTTTACAAGACTCACGTTAACAATATTGCAGCAGTACGCACACAATCGAAGCGCAGTAAGGATGGCTAGTGTAACTAGCAAGAATACCACGAAAAGCAAGAAAAAAGAAGTACGCTATTAACTATTAACGTACCTGTCTCTTCCGAAAGAATGAGTACTGCGTCTCACTCTCGCCTACCATCGTTATCGGAAAGTCT
+
999><B06:DC?@ACCCBBB>>9;;6;CC@CCDCAA=@?AABBBBBADD@C?A>?;;:::*;>BBCCCCCEDCC=CC;;;;;*;C@DACEE;CCCIEGCAACB;;697@@299>.44<455<A@B@@@BBBB@<;;A=;;:AA@AB?C@CAB?ACCBBDCC@;;;@@@?CE@CCC=@=0000,000*......%.:3////;;ABB?B?BBBB@F@<<BCC?BCBBB;;9<=@@E>CB?AAA?;;:000>A@@A@?@@BBCC?C@A?ABBBD<;<BB>AA<A@@@
@ATNG8:00402:01971
GATGGTAGAGTATCATGTGTATCTCCAGAAGATCAGGAACTCTAGAAGAAATTTCAGATTTTTAACACGAGAAGTAAACGTAAAAAAGAAGGTTTTACAAGACTCACGTTAACAATATTGCAGCAGTACGCACACAATCGAAGCGCAGTAAGGATGGCTAGTGTAACTAGCAAGAATACCACGAAAAGCAAGAAAAAAGAAGTACGCTATTAACTATTAACGTACCTGTCTCTTCCGAAACGAATGAGTACTGTATCTATGTGTGCGCTACCATCGTTATCGGAAAGTCT
+
<<<D;>;A?965<<>@966?;<<=C9;6@;??@9543:388:44492499)9>699555>=>+>85//////)/999.999<<<<<%;;2689CC;CBB?@@AAABB;;8:?CC?CCG=?@ABBBDDCCCCBCCBB@CBAB>@@BBCCBB@B@C;:9;BABCBBB@CCCCCC?@@=@@>9=<9999+9::3:::::9%9>48;88;:ABB?B>@ABC<?<==BAA?ACBBBBB@C?BAA;A;;7;AAADBDDDCCBBA?AABCB>>?BBCE?AAACB?BBBB?CC>B@>>
@ATNG8:00409:01985
GATGGTAGTATCTGTCTACGAGAGCCAGAAGATCAGGAACTCTAGAAGAATTCAGATTTTTAACACGAGAGTAAACGTAAAAAGAAGGTTTTACAAGACTCACGTTAACAATATTGCAGCAGTACGCACACAATCGAAGCGCAGTAAGGATGGCTAGTGTAACTAGCAAGAATACCACGAAAGCAAGAAAAAGAAGTACGCTATTAACTATTAACGTACCTGTCTCTTCCGAAACGAATGAGTACTACTCTCAGAGACACACTACCATCGTTATCGGAAAGTCT
+
////)/79C;;56666BCC>CCB9926<>9=?;?>@;?=@@@000?<??;?:?>>98:::(8<ABBBBB?<<?A<ABBBDDD1BA>C5;;;&9@@=@BCCCC@@@@B?@@=@BB?BBBDDCBCBCCAAACBB=@@@@@CFBBBCCC=B>A;;6;ABBCCCC@C@@?@A?::59AA;==>B?9>77/88999(7<5<898AA<<=;>:=9993937=BBC?BB@::9@271777*34405=AABBBBBBBAAA?>>BA?@?0//8949<;;;277994;=-77;<
@ATNG8:00410:01973
GATGGTAGCACACGAGATCTCATCGTACTCATTCGTTTCGGAAGAGACAGGTACGTTAATAGTTAATAGCGTACTTCTTTTTCTTGCTTTCGTGGTATTCTTGCTAGTTACACTAGCCATCCTTACTGCGCTTCGATTGTGTGCGTACTGCTGCAATATTGTTAACGTGAGTCTTGTAAAACCTTCTTTTTACGTTTACTCTCGTGTTAAAAATCTGAATTCTTCTAGAGTTCCTGATCTTCTGGTGTCTGATCTGTATCACTACCATCGTTATCGGAAAGTCT
+
448<9=GCBBBC@A@@;CBBBDCCBBBCCCBB>BCBC>CCACFCECCCCDHEBB;;8;=AA@B>=:<<<;<<<;;8;====+==8====6=CCD?BBC@CB9:9?>=?6=@A>??AC<??B<;5;?>=====:==BB8;<B?>??@B@@>>;;<?=@A@=A@<@:==;;:@?@?=>====2949;97888*88333(--3---788:-6552$25555/5.55/555557827266677=9=>?9?>>?;;;??AA???@@;::@<>;;;F<>>=B<AA:A@==
@ATNG8:00412:01972
GATGGTAGCTATACGTATATCTATGTACTCATTCGTTTCGGAAGAGACAGGTACGTTAATAGTTAATAGCGTACTTCTTTTTTCTTGCTTTCGTGGTATTCTTGCTAGTTACACTAGCCATCCTTACTGCGCTTCGATTGTGTGCGTACTGCTGCAATATTGTTAACGTGAGTCTTGTAAAACCTTCTTTTTACGTTTACTCTCGTGTTTAAAAATCTGAATTCTCTAGAGTTCCTGATCTTCTGGACAGAGTGTGCAGATACTACCATCGTTATCGGAAAGTCT
+
BAAA?BCDCCCCC@ACFCCCBBBFDCAAACBB@CCCC>CC@C@CCBABDC?B@ACC@C=A@CC?D=AAABBCCA@>@BCCBC)97/9<=<3;AAA>BBB?BB???@B>><>BBBBCCA>CCA7=:?=<99<<<:>AAA=AAA???@A<>>A@@;;=<>==>DD;>:>@@@@AAAA;>>>BB5A<?978676+8><=;1;<;///=;<@@8@ABA/AAA@@<@<@??AAB6667=///@@AA<=>><@AAAA???AAAAAC>@@A@@<@>>=>;>BAA9>>7>;88
@ATNG8:00415:01971
GATGGTAGAGAGACTGTAGCGCACCCAGAAGATCAGGAACTCTAGAAGAATTCAGATTTTTAACACGAGAGTAAACGTAAAAAGAAGGCTTTACAAGACTCACGTTAACAATATTGCAGCAGTACGCACACTATCGAAGCGCAGTAAGGATGGCTAGTGTAACTAGCAAGAATACCACGAAAGCAAGAAAAAGAAGTACGCTATTAACTATTAACGTACCTGTCTCTTCCGAAACGAATGAGTACGATGAGAGAGCTCTCTCTACCATCGTTATCGGAAAGTCT
+
=88>=<BBBCBBBB=??<<<>><<<5A@B@BBCBABAB?A@CCCCD@CB@B@CCCBBCCC3D?BB?@?CBBA@@8>9:9==>,=?;@9B=@8CCC?;9;BBCC;;8;@BC>BBB8;;B@A@ABBCDCDDGBBBDDCC>A@BCCCCD?C@CCB?BBBBBCCC@CBCCBB>BC?:99399999+998988877'3<4;8=@CCDAA1817979<A;>?BCB?BA@A::;@D@BCB>CBB?AAABA@@ABAAAABBBAAA@;;BBB?@;=;;:@=?>?B@CE>BC?>
@ATNG8:00421:02003
GATGGTAGGTGCACATGAGTGTATCCAGAAGATCAGGAACTCTAGAAGAATTCAGATTTTTAACACGAGAGTAAACGTAAAAAGAAGGTTTTACAAGACTCACGTTAACAATATTGCAGCAGTACGCACACAATCGAAGCGCAGTAAGGTTGGCTAGTGTAACTAGCAAGAATACCACGAAAGCAAGAAAAAGAAGTACGCTATTAACTATTAACGTACCTGTCTCTTCCGAAACGAATGAGTACAGAGAGTACGATATGTCTACCATCGTTATCGGAAAGTCT
+
?;8?7:;A?@@ABBBBBBBBBBBBB>BCDADDCCBC@C@CCBBA00+0<,0+0==<<;;;0=;@CA==B??>CD;BB::999$597<4;;;0;<>856555448<27133-3;829???@CBAABABABGGCAED@@>ABBBBC@<6<,0+0+0=0009;;8<<=A@A?@@=?DB?@@::9.37717>>=>.38/833333359496<:9:7;.44:::599987446:8<==5;=B8BC???BAA99:??ABBBBBBBB@688=8===@@7AA?>4:;.;:9:
@ATNG8:00433:01993
GATTAGTGTCATATGAGAGTGTGTACTCATTCGTTTCGGAAGAGACAGGTACGTTAATAGTTAATAGCGTACTTCTTTTTCTTGCTTTCGTGGTATTCTTGCTAGTTATACTAGCCATCCTTACTGCGCTTCGATTGTGTGCGTACTGCTGCAATATTGTTAACGTGAGTCTTGTAAAACCTTCTTTTTACGTTTACTCTCGTGTTAAAAATCTGAATTCTTCTAGAGTTCCTGATCTTCTGGATAGCGACGCGATATACTACCATCGTTATCGGAAAGTCT
+
@@@@ECABACBBBCCCDCGCCCCCDCCB;:8:AAA=AA?B@@@;;6DA=@>@00,/4:::C@B@BBBBA00.A6<8888'--(/99;3<<??>@CIADE?BABBCCACCDCCCCC@BCCAG@CBBBBBBB>BAA@?BBBBCBAAGCCBBBBBB?A@@?BB@B?BB@AACCCC>C;;;;.;5;5;@@@@0AAABB:@@A;;;BBBB?CCCC2BBB;;7<5;C?AAA@@@B?C?CBCCCC@CBB@BBBCBBBABBBBBCBCC@@@AA@@CC?AAAA@EH?CAAA
@ATNG8:00442:01995
GATGGTAGCGAGCGAGTGTGTATACCAGAAGATCAGGAACTCTAGAAGAATTCAGATTTTTAACACGAGAGTAAACGTAAAAAGAAGGTTTTACAAGACTCACGTTAACAATATTGCAGCAGTACGCACACAATCGAAGCGCAGTAAGGATGGCTAGTGTAACTAGCAAGAATACCACGAAAGCAAGAAAAAAGAAGTACGCTATTAACTATTAACGTACCTGTCTCTTCCGAAACGAATGAGTACGATGAGATCTCGTGTGCTACCATCGTTATCGGAAAGTCT
+
:55@9<<ABB@?@@A?@AAAA;;;IAGKD@BBCB@@?A?BBCBCBB>BC>B>??ACCCCC1DABAAADDGCBAA;AC?@A@A0AC=A5;;;-;BC@CCDCCDCAB=A<@@=AAA<AAAABCCCCCBBBA@@A>ACBC?AA@CCBBB?BACCCACCCCBCCC@DDDBBA?A@=?BD?AADCC;::92999999%9<9>737<<797@B?@B@@1713>DBCAAAAB@AB6;7;BA9@AB>@@@AAA???AAAAAABAAAAA998?AA?BBAAB?BBCC?BF=BA>>
@ATNG8:00442:01999
GATAGCGCATATCAGCGCAGCCCAGAAGATCAGGAACTCTAGAAGAATTCAGATTTTTAACACGAGAGTAAACGTAAAAAGAAGGTTTTACAAGACTCACGTTAACAATATTGCAGCAGTACGCACACAATCGAAGCGCAGTAAGGATGGCTAGTGTAACTAGCAAGAATACCACGAAGCAAGAAAAAAGAAGTACGCTATTAACTATTAACGTACCTGTCTCTTCCGAAACGAATGAGTACGTGTGCGACGTGTCTCCTACCATCGTTATCGGAAAGTCT
+
<84444;AABBBCBBBCCBCCB=@AA=A@ABBB?D?CCC;<;B>@@=@@A>?>>>??,@;@BAABBCB:;;.;@:9555$5:7<.555&555.56<<<>;;?;?@CC@ACC@C@@@B@@@BBBBABBAC?CABA@BBBCCBAB?C?CBB=AABBBBBB?BCDAA@@CC8::A>==00+///(------#/:4////8333=7=68737.3,2;B@@@BA@>@@A6;69@C8@@<0555377=887=><;<<@@AABBBABBA;9:9>@>BAAC?@@<@@??
@ATNG8:00446:02013
GATGGTAGGCGTGTGAGAGTCTGCCCAGAAGATCAGGAACTCTAGAAGAATTCAGATTTTTAACACGAAAGTAAACGTAAAAAGAAGGTTTTACAAGACTCACGTTAACAATTATTGCAGCAGTACGCACACAATCGAAGCGCAGTAAGGATGGCTAGTGTAACTAGCAAGAATACCACGAAAGCAAGAAAAAGAAGTACGCTATTAACTATTAACGTACCTGTCTCTTCCGAAACGAATGAGTACACATCGTCGTGTCGTGCTACCATCGAGGTTGTAAAGTCT
+
::;A<@AG@CBBBCCCCCCCCBBBB=BCC@CCCCCC@C@BBCCCCC?CC@C@CDC;::;;);<@B@:::8:BAA9A=98999)8@>A=AAA6@??<?BBEBDD>><??BB?A>CC?CAA???>AAA=AAAA==9=>>>:>>>?@@DC:?:AAA;A?AAAA??;@@@@BC@CC@CCCACDAAA<A@A=AAAAA3AA>ACDCBAABA?C?CABA>B>BBA@@>BBBBAAA>B>BBC<BBB>BCCCCBA@ACCDCDCBBBBEBBBAACC?CBCC??<????AC=CB??
@ATNG8:00405:02060
GATGGTAGGTGCACATGAGTGTATCCAGAAGATCAGGAACTCTAGAAGAATTCAGATTTTTAACACGAGAGTAAACGTAAAAAGAAGGTTTTACAAGACTCACGTTAACAATATTGCAGCAGTACGCACACAATCGAAGCGCAGTAAGGATGGCTAGTGTAACTAGCAAGAATACCACGAAAGCAAGAAAAAGAAGTACGCTATTAACTATTAACGTACCTGTCTCTTCCGAAACGAATGAGTACGAGAGTCAGAGCAGAGCTACCATCGTTATCGGAAAGTCT
+
::<>:>=C:=B@DCCCDFBABDBBB>BAA=@@???@=A;;;EFCCC?CC@C?A@BBBBBB2C@C;;;BBBBAAA<@BBBCGC3CC=@5;;;-;;;5;BBABC;9;=@;@A>ABB<@?BABA@BDCCEGGGCB@BBAA?A@A@@?@B=@:=00*0><<>=AB>BBB@@@?CC?@@@?BB@@@2::=:?AAAA/@@<AAAAABBBB?B@B===8=8==BAA?BCCBBB@?@:;;D?EMD?A@BBAAAAACBBBBABABAAAB??>@@=AA???<??BB@BC=AACA
@ATNG8:00413:02054
GATGGTAGTATCTGTCTACGAGAGCCAGAAGATCAGGAACTCTAGAAGAATTCAGATTTTTAACACGAGAGTAAACGTAAAAAGAAGGTTTTACAAGACTCACGTTAACAATATTGCAGCAGTACGCACACAATCGAAGCGCAGTAAGGATGGCTAGTGTAACTAGCAAGTATACCACGAAAGCAAGAAAAAGAAGTACGCTATTAACTATTAACGTACCTGTCTCTTCCGAAACGAATGAGTACTGTATCTATGTGTGCGCTACCATCGTTATCGGAAAGTCT
+
444;044=999455;;=>AAAC;9;9>@@;?B;<;B@C?AAA884=<47-3287733333$34;<==<:><89:,:>@?==>)>@;@<AAA9@CC?;;;CADD;;699>=5?@@8<=BBBCCCAAAAAAAAA<@B@@;?@@@@@BB?E@BCC@CB@@@@@@=@ABBAA>@BBB@@=?A;<<5777/77889(7<8;<=CBBBB@<A687BA=B==;AAB?BDCCBBB@G?@@C=@@@;@?@@@?B?@?CBCBCBBBA@??>AA@A?BA>;B>CAAA7;;6;@>=
@ATNG8:00425:02044
GATGGTAGCGCGACGAGCGTAGACCCAGAAGATCAGGAACTCTAGAAGAATTCAGATTTTTAACACGAGAGTAAACGTAAGAAGAAGGTTTTACAAGACTCACGTTAACAATATTGCAGCAGTACGCACACAATCGAAGCGCAGTAAGGATGGCTAGTGTAACTAGCAAGAATACCACGAAAGCAAGAAAAAGAAGTACGCTATTAACTATTAACGTACCTGTCTCTTCCGAAACGAATGAGTACACACTCTCATATGACACTACCATCGTTATCGGAAAGTCT
+
>::C?CCBBDDCCCCCCBBCCE<;;49HE@DCCCCC?C@@ABECCB@CCACACAAABBBB3B?BBBBBCCCBBC???ABACC@CC@B>BBB9BBIACCBCCCCBB>B>BC@CCCAFEDCCCCCCCCCCBBBB?BCBB?BBBBAAAA=B?C??>@CCCCCCC?A@@BBB?>>;?AA?BBBBA=B??:?@@@A2AC@B988>>>A@9@9=<<<,/+/<AA><BCBBBBB?B@BCF>E;;;:BCCFCCBCCAAABCCCBBBBBBCCBB@BBBBD@CCAA?BF>BA99
@ATNG8:00426:02054
GATGGTAGTGCGTGAGAGAGAGACCCAGAAGATCAGGAACTCTAGAAGAATTCAGATTTTTAACACGAGAGTAAACGTAAAAAGAAGGTTTTACAAGACTCACGTTAACAATATTGCAGCAGTACGCACACAATCGAAGCGCAGTAAGGATGGCTAGTGTAACTAGCAAGAATACCACGAAAGCAAGAAAAAAGAAGTACGCTATTAACTATTAACGTACCTGTCTCTTCCGAAACGAATGAGTACACACTCTCATATGACACTACCATCGTTATCGGAAAGTCT
+
::@C?BBCBBBBBCCCCCBCBB99606?C:DCCCCB@B@BBBBBDD@CC?B>BBBCCCCC3B?BBBBBBBBBFF=BABCCCC5CD?B<@@@9@BB@DBBBCCCCC@C@CD@BCB>A@AABBCCCBBCCBBBCABBAA<@?@BBBCC?C@EBB@BBBBBCCC@CCCCBC?BB?BBB<>@999,8<<9>>>@@A'@B?::9?FFCB@<@=@@@@7;5;ACAB?CBAA@@@<@?AAB>BAA>ACBBBB?????AAABB999@@988BBB@AAABB@BA@?<?>5===>
@ATNG8:00430:02043
GATGGTAGTATAGAGCTCTACATAGTACTCATTCGTTTCGGAAGAGACAGGTACGTTAATAGTTAATAGCGTACTTCTTTTTCTTGCTTTCGTGGTATTCTTGCTAGTTACACTAGCCATCCTTACTGCGCTTCGATTGTGTGCGTACTGCTGCAATATTGTTAACGTGAGTCTTGTAAAACCTTCTTTTTACGTTTACTCTCGTGTTAAAAATCTGAATTCTTACTAGAGTTCCTGATCTTCTGGTGAGATATGCATGATGCTACCATCGTTATCGGAAAGTCT
+
A=?@>@?BBBC?@;B=BB@A;666A@====9909CCC?CC@C>;:9A@@A>BB@AA@B@BCAB>A>ABBBCBBAB?99999':>4;997.2??B?DBB?BB>AAACBB?BB@@@??@<@@B:=:=?>>===?;>?BB<@@@BA>==A><9<<<<@::::<??<?<@AA>=>@DD;>>@@@6@<@;>>CAC/AA@A@379>>>>?>>>5;;;;+;>>>A=A===588@AAA@A<A<=;7>>>288:499999;<<;==@@@??>>>B=A@?>>;????<@@9??77
@ATNG8:00437:02025
GATGGTAGATACTCGCTGATACACCCAGAAGATCAGGAACTCTAGAAGAATTCAGATTTTTAACACGAGAGTAAACGTAAAAAGAAGGTTTTACAAGACTCACGTTAACAATATTGCAGCAGTACGCACACAATCGAAGCGCAGTAAGGATGGCTAGTGTAACTAGCAAGAATACCACGAAAGCAAGAAAAAAGAAGTACGCTATTAACTATTAACGTACCTGTCTCTTCCGAAACGAATGAGTACATAGATATACGTATAGCTACCATCGTTATCGGAAAGTCT
+
A;>A?BCCBCCBBBBBCCCCCCABB>BCD?B?@@@@=@@CCCBCCC?CC=A>AC@@@CCC3C?BAAABBCCCCC>AAACDDD5CC?B<@@A8BBC@CCCCCDCBB?C?DC@CCC?BBCCCBBBCCFCCBBBD@BCBC?CBBBCCBA>B@CCB?BBBBCCCC?BACABB@BB>BBB=A@9::28<<<9999::%9@;?:9:CCBBB;><>?@?;><>ADCD@CDBAAA@595:AA;BBB@BBBBCCDD@AABCCDCCAA>>?AAAAA=A???B?CCCC?CD=A><=
@ATNG8:00443:02066
GATGGTAGCAGATGTGACAGAGCGCCAGAAGATCAGGAACTCTAGAAGAATTCAGATTTTTAACACGAGAGTAAACGTAAAGAGAAGGTTTTACAAGACTCACGTTAACAATATTGCAGCAGTACGCACACAATCGAAGCGCAGTAAGGATGGCTAGTGTAACTAGCAAGAATACCACGAAAGCAAGAAAAAAGAAGTACGCTATTAACTATTAACGTACCTGTCTCTTCCGAAACGAATGAGTACAGAGAGTACGATATGTCTACCATCGTTATCGGAAAGTCT
+
@@@C@DCBBBCCCBBCBBCDCCCCC@AAB@CCCCCC@B?BCCCCCC=AA?C@C@?87777(9<ABBBCCBBBBB>BABCD?CBCC7;7;AB7BCEAGCBCGFFCC?C@CC?ABBADCCBBCDCCBBBBBCCC?CCCC?BBABBBBB<A>ACC@CCCBAAAA?CCCBBB@AB?BBB>AA999+8<;8889999%0>;>000@>DBA:?;@A@@<?=??CCF@CCCCAAA=@>@CD>CBB?A@BBCGCCCCBBBBBCBBABBCBBB@A=??AAA=@C==:=>6>:99
@ATNG8:00445:02052
GATGGTAGCGCGACGAGCGTAGACCCAGAAGATCAGGAACTCTAGAAGAATTCAGATTTTTAACACGAGAGTAACGTAAAAAGAAGGTTTTACAAGACTCACGTTAACAATATTGCAGCAGTACGCACACAATCGAAGCGCAGTAAGGATGGCTAGTGTAACTAGCAAGAATACCACGAAAGCAAGAAAAAGAAGTACGCTATTAACTATTAACGTACCTGTCTCTTCCGAAACGAATGAGTACCTCTCAGACGCTCGTCCTACCATCGTTATCGGAAAGTCT
+
///7179<=966CB@@ACCEECCCC>BBB@CCCBCC@C>ABCCCDC?BB?B?CCBAAAAA2@?BB?@?BBBBB>AAAAAAA2AD>C5;;;.;CCACCFEBBBDC?C@CB???@>AACAB@AAICAABDCDB@BBBB?BCCCCBBB?B?AAB?BCCCCCBB?ACCCCC?BB@BAA=@A99:,8<<8>=AAB3BB?BBBABABCC=A<ABBB:>:=?BBC@CBBDCAA>@=@??9?@A=ABBBBBH@B?@?BBA@AAABB@A;@@@<@?@?B?AD@@=?E>DB??
@ATNG8:00448:02031
GATGGTAGTATCTGCACACTCTGTCCAGAAGATCAGGAACTCTAGAAGAATTCAGATTTTTAACTCGAGAGTAAACGTAAAAAGAAGGTTTTACAAGACTCACGTTAACAATATTGCAGCAGTACGCACACAATCGAAGCGCAGTAAGGATGGCTAGTGTAACTAGCAAGAATACCACGAAAGCAAGAAAAAGAAGTACGCTATTAACTATTAACGTACCTGTCTCTTCCGAAACGAATGAGTACACACTCTCATATGACACTACCATCGTTATCGGAAAGTCT
+
444:7<BCBCCCCCCCECCCCEIAA?ACB?BB@A@B5;8;BB@A@D@CC@C??==99:9:)9;:98BBBBABBC>AA;;<;;*;?<A<@DD;CBC?BCDDDCC@@<@?BC@CBB@CCCCBBDDDCCCCBBBC@CCCC@BBBBBCBB@B@D::;:CBBBBCCADBB???@AB>BBA;????<5?==9=AAAA3BC?B::9BBC?;7;<?ABF:>:>ABBB@BBBBAAA<@>?BC>DBB?AAABBBCB@@@CCCBBBBBCCCBCCBB?CBBAA>AEED@CC>BAAA
@ATNG8:00402:02097
GATGGTAGAGTACAGTGTAGTAGACCAGAAGATCAGGAATCTAGAAGAATTCAGATTTTTTAACACGAGAGTAAACGTAAAAAGAAGGTTTTACAAGACTCACGTTAACAATATTGCAGCAGTACGCACACAATCGAAGCGCAGTAAGGATGGCTGTGTAACTAGCAAGAATACCACGAAAGCAAGAAAAAGAAGTACGCTATTAACTATTAACGTACCTGTCTCTTTCCGAAACGAATGAGTACGAGAGAGCACACGTGTCTACCATCGTTATCGGAAAGTCT
+
BCCC?BBDBBBBBCCCCBCCCCCCC?BBB?BBBADD?C?BBBCCC@BB@B@AA?:::;;;%9:?@BBBBBDCCC>CC><;;;.<=;>8???1>>C@BBABCCF@>7;9=>:>>@;>=?@A>==>@@@A>>>A;??<<8=>AA?@:86;=A?B?BBBCBB=:>@@@CA?CB??@<:>?>@@:?>>9=====.=?;@@AAAAA@@;>;A;;=<@9<<>>@=@>=<<666-8:???9@8838@@>>>>;;<>>@BBDA@??AAAA>;;7:AA@A:>?AA<AA7@<88
@ATNG8:00404:02075
GATGGTAGTACATGATAGACGACACCAGAAGATCAGGAACTCTAGAAGAATTCAGATTTTTAACACGAGAGTTAAACGTAAAAAGAAGGTTTTACAAGACTCGCGTTAACAATATTGCAGCAGTACGCACACAATCGAAGCGCAGTAAGGATGGCTAGTGTAACTAGCAAGAATACCACGAAAGCAAGAAAAAAGAAGTACGCTATTAACTATTAACGTACCTGTCTCTTCCGAAACGAATGAGTACGATGAGAGAGCTCTCTCTACCATCGTTATCGGAAAGTCT
+
CCAA?CBBAA<BB696====B@>:=5;;;8==<555.5.5==;@=>-0/5:5/4555=;=*<7;;;>;@A@A;AA6@;;9;;;*@<7<7<<<0979)///0/:8//)/499398:7;<<<>CCBBA@@@D;;:?B@:976BBBDBBB>B?AAAACBBAB;;:@CBBBCC@DF;::B=@=?<;67793333333$/80////9>=>@?@6:?==:8>@>CCC@BBBBBBB?B=;;;7;AA@DBABAA@@?AABBBA???:9:ABC????AA999<AABB?BE>CB?@
@ATNG8:00405:02081
GATGGTAGTATCTGCACACTCTGTCCAGAAGATCAGGAACTCTAGAAGAATTCAGATTTTTAACACGAGAGTAAACGTAAAAAGAAGGTTTTACAAGACTCACGTTAACAATATTGCAGCAGTACGCACACAATCGAAGCGCAGTAAGGATGGCTAGTGTAACTAGCAAGAATACCACGAAAAGCAAGAAAAAGAAGTACGCTATTAACTATTAACGTACCTGTCTCTTCCGAAACGAATGAGTACACACTCTCATATGACACTACCATCGTTATCGGAAAGTCT
+
//7969=BCCBBBBBDCCCCCCHCF?BCCABBBA@@=@<ABBBCBB?BB@C@AA@?====,?=@ADCCBBCCA@9@:;9???0<?:?.:;;*;BB?BAACCDCBB>B@BD@CBC?BBBBBBBCDCCCCBCCC@CCBB?A999?A@B>B@EBB?BDCCCCBB@BCBBBB?AA?BCC;>>9:::+::989999:(9A?AA@BCBA;;7;:=ABB<><>@C@@>@BAA@AA>A?CCD>B??=?AAABCCCCCBBBCBBBBCCBBCCCBA>ABBBB@BCBB?CC>C@>?
@ATNG8:00405:02100
GATGGTAGGCGTGTGAGAGTCTGCCCAGAAGATCAGGAACTCTAGAAGAATTCAGATTTTTAACACGAGAGTAAACGTAAAAAGAAGGTTTTAACAAGACTCACGTTAACATATTGCAGCAGTACGCACACAATCGAAGCGCAGTAAGGATGGCTAGTGTAACTAGCAAGAATACCACGAAAAGCAAAGAAAAAGAAGTACGCTATTAACTATTAACGTACCTGTCTCTTCCGAAACGAATGAGTACGAGAGTCAGAGCAGAGCTACCATCGTTATCGGAAAGTCT
+
<<<D@BBA@ABBCCBCCCCBBBBBD>EDD@BCAAAC@C?BBBBBBC@BB?CAEDCAAAAA2A@BBBAAAABACA;@@@@@@@0;;5;*000*0)/>6;<??@@@CB@B?A;;;:388>?>???BB??????A<@@@A=;;;>=>8838:??B?BAAAAAAB?BCC>BB?BB>BBA:??9989+::99*7=;=</;<4<@::>=8881818??@=H<A???@=????><<1838?A:A??<?;;>00000/>?BA>BBBB@@>==?>>>@?A@A>BCAB>BC;>>@>
@ATNG8:00416:02079
GATGGTAGCGCGACGAGCGTAGACCCAGAAGATCAGGAACTCTAGAAGAATTCAGATTTTTAACACGAGAGTAATCGTAAAAAGAAGGTTTTACAAGACTCACGTTAACAATATTGCAGCAGTACGCACACAATCGAAGCGCAGTAAGGATGGCTAGTGTAACTAGCAAGAATACCACGAAAGCAAGAAAAAGAAGTACGCTATTAACTATTAACGTACCTGTCTCTTCCGAAACGAATGAGTACGTGTGCGACGTGTCTCCTACCATCGTTATCGGAAAGTCT
+
@:?C@CCCCCBBBCCECBAACB@@@=BBBAA@@B;;6;=AABCCBC?::89<AABAAAAA2@?B>>?CCAAAB9:9A:::::.7@;@/999+9>@=BBBBCBAAA?B?BB@CBB?B@@ACCCCBBBCCCCCC>99;C?BCC@@ACC?B?BAA?ABDECBCC@BBBAAA@DC@AAA?BBDCC=???9=???@.>A:?>?>>>=<?3928?@@??=??CCCICCBABBB?B?BAA<@@@<000>@@@:::BABBCBBBBBBBC????<??BBB@BCCE?BB<AABB
@ATNG8:00417:02109
GATGGTAGTGATACAGATCAGACACCAGAAGATCAGGAACTCTAGAAGAATTCAGATTTTTAACACGAGAGTAAACGTAAAAAGAAGGTTTTTACAAGACTCACGTTAACAATATTGCAGCAGTACGCACACAATCGAAGCGCAGTAAGGATGGCTAGTGTAACTAGCAAGAATACCACGAAAGCAAGAAAAAAGAAGTACGCTATTAACTATTAACGTACCTGTCTCTTCCGAAACGAATGAGTACCTCTCAGACGCTCGTCCTACCATCGTTATCGGAAAGTCT
+
CECB?BCBBBABBFDDD@CCECCCC@AAB@CBBC@?>A?BBDCCAA?AC?B?AABEBBBB1B?BCABBBBBBBB>BA?@@@@1@A@C5;;;;$9@B?BBCCCCEB@>@@CC@CBC?BBCBBBCCDDCCCCBBA=AB??<@BBABC@@=A@DBB>ADDDCCCC@CCBBBB?@A=?>?<>@999+9>>;99::::%0>:=000AABBA;?;?ABB8;8;BDBD?CCCBAA@6;59==6>::8:BBBBDD@BAABBBCAAACCBB?<@@@<@AA@B?BBBC?CD<B987
@ATNG8:00425:02115
GATGGTAGATATATGCACGCTCTACCAGAAGATCAGGAACTCTAGAAGAATTCAGATTTTTTTAACACGAAGAGTAAAACGTAAAAAAGAAGGTTTTTTACAAGACTCACGTTAACAATATTGCAGCAGTACGCACACAATCGAAGCGCAGTAAGGATGGCTAGTGTAACTAGCAAGAATACCACGAAAAGCAAGAAAAAAAGAAGTACGCTATTAAACTATTAACGTACCTGTCTCTTTCCGAAAACGAAATGAGTACTACTCTCAGAGACACACTACCATCGTTATCGGAAAAGTCT
+
<<5586>@:@@@@A@BB;66AABBC@CBC?@@@@@>:?<><8<<392781359=;9887877"3,3997:19@99333&33/:;;;;%//)/3:::::%:7;:;;;9<;;00+08;;8;0924:<>>?ABBBBFCBB;0+0000+0>>:8<00+04==A=BCA@BB;;6:@A;:80..*---05;:;==187733333333"73,3788?<?@9+//(/:;:*/+/9@>@@BAAA?999,923377&7777(7:>?BBBBBBBBBBC=BBA@BAAAABA>>>?>C?A>>>1888)8<<<
@ATNG8:00425:02118
GATGTAGAGAGACTGTAGCGCACCCAGAAGATCAGGAACTCTAGAAGAATTCAGATTTTTAACACGAGAGTAAACGTAAAAAGAAGGTTTTACAAGACTCACGTTAACAATATTGCAGCAATACGCACACAATCGAAGCGCAGTAAGGATGGCTAGTGTAACTAGCAAGAATACCACGAAAGCAAGAAAAAGAAGTACGCTATTAACTATTAACGTACCTGTCTCTTCCGAAACGAATGAGTACGAGAGTCAGAGCAGAGCTACCATCGTTATCGGAAAGTCT
+
?@955;:::=@@CCBBBBCC;;;D=BAA?@;;;<<9<9<<>;;;B?AA?@;?=;88888'71778///9///:29///777):=:@9>>>0;;;4;9556:5558<7<=:<==<695<<>;@>>>@@@;;;4;@@@;??A@AC@A=@>AA@@;??>C??;9:::;?A=::57:@<?@>:>13887:===?+480899<<>@@@=C?AA??<?=@AAAA=ACA@A??<?=AAA<ABBABCBEDCBBBCBBBBBAAABBAABBAAA?BBABB=A@@?:==5<><9
@ATNG8:00426:02072
GATGGTAGTGTGTCTCTGAGAGTAGTACTCATTCGTTTCGGAAGAGACAGGTACGTTAATAGTTAATAGCGTACTTCTTTTTCTTGCTTTCGTGGTATTCTTGCTAGTTACACTAGCCATCCTTACTGCGCTTCGATTGTGTGCGTACTGCTGCAATATTGTTAACGTGAGTCTTGTAAAACCTTCTTTTTACGTTTACTCTCGTGTTAAAAATCTGAATTCTTCTAGAGTTCCTGATCTTCTGGAGATACACATGATACTCTACCATCGTTATCGGAAAGTCT
+
55;<:>>>CC?@<CCCCDCCCBBBCCBCBBAA<??@@9@@=@<@@BBBBC@CCCCC@C@CCCC@C@BBCBBCDGEBCCCCC5CC@CBBB>BCCC@CBB>BB?<;;BDD@AAFDEDCC@CCD@C@DCCBBBBC@BCCC?BBCAAABBCCBBCCCBB@DCB?AA<@<@BCAABBBB>A@??@7@<@=;;;;;*;A@@@=ACCDFECBBA5;;;;*;AABB@C@DCACBDC;;;=@@CCCBBE?B@B?BBABBICCCCCBBBCCCCCC?AAABB?BCCC?BA9??99
@ATNG8:00433:02097
GATGACGAGCGTAGACCCAGAAGATCAGGAACTCTAGAAGAATTCATATTTTTAACACGAGAGTAAACGTAAAAAGAAAGGTTTTACAAGACTCATCGTTAACAATATTGCAGCAGTACGCACACAATCGAATCGCAGTAAGGATGGCTAGTGTAATTAGCAAGAATACCACGAAAAGCAAGAAAAAGAAGTACGACCTATTTAACTATTTAACTACCTGTCTCTTCCGAAACGAATGAGTACCTCTCAGACGCTCGTCCTACCATCGTTATCGGAAAGTCT
+
//8788::;>555<555)5;;.566;<<8<699///::)//,/,/=<<<<<<*:5;=<<<=>;;;=6>;;<AAA$5//)/)///&///)/5558--//9392893:887<<<;<4344333333396;=5625:===:>:0929>:045:>0//8)/)/6;;6<<266>6;;4444&444.44444$33-333:6663////(/4:;333(3,3;7828::888>7=7<9818//)/77//44.44443399889;89749//)//8994879<8<=1::54
@ATNG8:00436:02071
GATGGTAGTAGTACACTAGTCATACCAGAAGATCAGGAACTCTAGAAGAATTCAGATTTTTAACACGAGAGTAAACGTAAAAAGAAGGTTTTACAAGACTCACGTTAACAATATTGCAGCAGTACGCACACAATCGAAGCGCAGTAAGGATGGCTAGTGTAACTAGCAAGAATACCACGAAAGCAAGAAAAAGAAGTACGCTATTAACTATTAACGTACCTGTCTCTTCCGAAACGAATGAGTACATAGATATACGTATAGCTACCATCGTTATCGGAAAGTCT
+
@@@@=?<DBBBBCECCCCCFHBBDC@BCC@BCA@@@;@<@ACCBBB@CD@D@AA??@?@?,@>AACCCCDCBAA:@?>????0@@;@5;;;.;BC?CCDDCCCCB=B?CC<@@C?BBAABDCDCCBBBBDCC@CC@@<ABA@BB@@<B?CCC@BBDCCCBA?AACABB@BB@?>?=@@???8?@@<ABBBB3CC?B???CCABA:?;?B@A7;7;BCCE@CBBBA@@597:CA;C??=ABBBKCBBBCAAACCCCBA>>?AAAA?=@???B?BCBB?B?8?655
@ATNG8:00443:02119
GATGGTAGCAGACGTGACAGAGCGCCAGAAGATCAGGAACTCTAGAAGAATTCAGATTTTTAACACGAGAGTAAACGTAAAAAGAAGGTTTACAAGACTCACGTTAACAATATTGCAGCAGTACGCACACAATCGAAGCGCAGTAAGGATGGCTAGTGTAACTAGCAAGAATACCACGAAAAGCAAGAAAAAAGAAGTACGCTATTAACTATTAACGTACCTGTCTCTTCCGAAACGAATGAGTACAGAGAGTACGATATGTCTACCATCGTTATCGGAAAGTCT
+
A<<>9======>==;<<@BBBIFIH?ABG?B@A@BA>A8;:AAABC=AA8:5:@D@@@@:)94:888===333:199;;;;;$9;:;.5505;;66;6ABB@@@?B?BC?@B@<@@B:;;BBBB@AA;@;??@A<@69::;CCBB=B>A;;49BBCCBBB@BB>>:A7>878983973333&38<5777777#7739788<<555::766;;.5/68??@<@BA@=?<271377(7;;134@@@BBBB@BBBCBBABBA???@@@>;>?@@@;A:::5>>5<89:
@ATNG8:00446:02079
GATGGTAGCTATACGTATATCTATGTACTCATTCGTTTCGGAAGAGACAGGTACGTTAATAGTTAATAGCGTACTTCTTTTTCTTGCTTTCGTGGTATTCTTGCTAGTTACACTAGCCATCCTTACTCGCGCTTCGATTGTGTGCGTACTGCTGCAATATTGTTAACGTGAGTCTTGTAAAACCTTCTTTTTACGTTTAACTCTCGTGTTAAAATCTGAATTCTTCTAGAGTTCCTGATCTCTGGGTCTCTCTCTCACGCACTACCATGTTATCCGGAAAGCTCT
+
955;9=AA:;5@:956?><<>>;;;;;;<<<?9@AAB5?=4919BADFBB>BB:;;>A7;:>A7;<<??@@@;<<898;;;)//(////(/8884:9=7:9437398828;=<<>?A<<9/)//55/....22+28;<2;9=<;5569:675755206572597=7:;;9556@>:<9<9<.<6>;@@@@@/>=988-649:65585//*-99*6-//3.328838A>9;7;7849/-,,,--,9,22--/78;-//=;988////536606//*/6:;165333
@ATNG8:00446:02111
GATGGTAGTAGTACACTAGTCATACCAGAAGATCAGGAACTCTAGAAGAATTCAGATTTTAACACGAGAGTAAACGTAAAAAGAAGGTTTTACAAGACTCACGTTAACAATATTGCAGCAGTACGCACACAATCGAAGCGCAGTAAGGATGGCTAGTGTAACTAGCAAGAATACCACGAAAGCAAGAAAAAGAAGTACGCTATTAACTATTAACGTACCTGTCTCTTCCGAAACGAATGAGTACGAGAGAGCACACGTGTTACCATCGTTATCGGAAAGTCT
+
BBBC@CDCBBAABCCDDBBCCCCCC@BBC@ECA@@CAEACCCCCCC@CC@C@A??9:::-;>CEECCCCBCDC>C?:;;;;*;C>B5;;;-:BB?BBBFFLKA@>A@FC@CBC>@@CCDBBBCCCCBDDCC?BBBC?BB@A@DBB:@<@::7;CBBBCCC?CCCCAA?BF@>@??AAA@@:A??9?@@@@2AB?B???FBA=>:=;??AA:>:=AC;;7;B@@?;:4:=A@A=C::89AAABCBBAAACBBBBBBCBBAA>AB?BBBBC?AAAC?CD>BB??
@ATNG8:00410:02134
GATGGTAGAGTATCATGTGTATCTCCAGAAGATCAGGAACTCTAGAAGAATTCAGATTTTTAACACGAGAGTAAACGTAAAAAGAAGGTTTTACAAGACTCACGTTAACAATATTGCAGCAGTACGCACACAATCGAAGCGCAGTAAAGGATGGCTAGTGTAACTAGCAAGAATACCACGAAAGCAAGAAAAAGGGAGTACGCTATTAACTATTAACGTACCTGGCTCTTCCGAAACGAATGAGTACGAGAGAGCACACGTGTCTACCATCGTTATCGGAAAGTCT
+
44485:<==>C966=565;;;656;9==@:A>A@;;495?994444.4<7<8==>>CD@@+C8<>;55577777.///////$/:4:4;;;09::59999455<<5:645044=7<<<=>BCDDDBCBCC::6;A;;5;?>=>::44(549=?<?>@?>A;;6:?B?==;00*///)/////(333477777$33(39333987;>/7228<95;4</00727727999.5.444)4/7)////98/33889:;;;;>>><??@?@??885:<055==:<>8B;;?
@ATNG8:00416:02137
GATGGTAGACATATCGACTCTCTGTACTCATTCGTTTCGGAAGAGACAGGTACGTTAATAGTTAATAGCGTACTTCTTTTTCTTGCTTTCGTGGTATTCTTGCTAGTTACACTAGCCATCCTTACTGCGCTTCGATTGTGTGTGTACTGCTGCAATATTGTTAACGTGAGTCTTGTAAAACCTTCTTTTTACGTTTACTCTCGTGTTAAAAATCTGAGTTCTTCTAGAGTTCCTGATCTTCTGGTGAGATATGCATGATGCTACCATCGTTTATCGGAAAGTCTT
+
444:7<?ACCCCCCDCCBBCDAA@BBBBBA@<AABB=AB>B@CCCBBBD?BBBBB>B98:A?7?>@AABDCBBC?A@@?@.??6?BBA;B?>??BBA?BB>???CBA=AAA888AB:=>B;?;===A?==><@=>>:==@@@AAA@@@@@>8895///6::595>@@@>>>@@=@A@AA6A<@<@AAAA/AG===8=?>>=>;:;;5;===/<:66///06=066;88//(//5537//)/7738<77:>=??@@@@@==/--72---333-799<6<<1;6/-(
@ATNG8:00416:02144
GATGGTAGGCACTGCGCACACATCCCAGAAGATCAGGAACTCTAGAAGAATTCAGATTTTTAACACGAGAGTAAACGTAAAAAGAAGGTTTTACAAGACTCACGTTAACAATATTGCAGCAGTACGCACACAATCGAAGCGCAGTAAGGATGGCTAGTGTAACTAGCAAGAATACCACGAAAGCAAGAAAAAGAAGTACGCTATTAACTATTAACGTACCTGTCTCTTCCGAAACGAATGAGTACACACTCTCATATGACACTACCATCGTTATCGGAAAGTCT
+
A<@D?CCD@DC?@@BBBBCCCCCCC?CBC@C@@@@@=A?CBLFDBC?BC@C@BBBBBABA3B?BBCCCCCCBAB9??9:;;;*:A=A=BCC:CBA?BCCCCCDBB>C@CE@B@C?BBBACBCCECBBBCCBD>BCCC@BBBBBB@A>B@CBB?BCCCCCCB?BBBBBB@>><?BB<@@99:,8<<999999.9A>B9:8A@??>;><@?@A7;7;?BBB?BCCCBBB@B@BBD=BAA>AABBBBCCCBBBBCBBB@@BBBBCE?@=?BCCC?CCCC?CC=B889
@ATNG8:00417:02148
GATGGTAGGAGACACGTCGCACACGTACTCATTCGTTTCGGAAGTGACAGGTACGTTAATAGTTAATAGCGTACTTCTTTTTCTTGCTTTCGTGGTATTCTTGCTAGTTACACTAGCCATCCTTACTGCGCTTCGATTGTGTGCGTACTGCTGCAATATTGTTAACGTGAGTCTTGTAAAACCTTCTTTTTACGTTTACTCTCGTGTTAAAAATCTGAATTCTTCTAGAGTTCCTGATCTTCTGGATACACTCATGTGCACCTACCATCGTTATCGGAAAGTCT
+
944<8=AB?BCCCBBCCBBCBCCCCCDCCCBB@CCDE=CB?C@BBBCCCC?CCCAA>B@CCCC?C?CCBBBACCC?99::9$9?5?ACD=BBBB?BB@:>?988:CCD?BBBACAAA>DCB7:8:A?@@>>><A@@?<A@A@=;>???BAB?=>>:>>@<AC<><>??@@@@;<7;?BHE;D8;5;=<<;+<>:;;1;==;;;A@@@=AAAB/B;:;A=A:==<@AAD===:?:AAAB><8>?@=A@@=>>AA>=>@@@@@<@@@<>>><=:>AAB<==6=<//
@ATNG8:00424:02148
GATGGTAGTCTCAGATACGTCTATAGTACTCATTCGTTTCGGAAGAGACAGGTACGTTAATAGTTATAGCGTACTTCTTTTTCTTGCTTTCGTGGTATTCTTGCTAGTTACACTAGCCTCCTTACTGCGCTTCGATTGTGTGCGTACTGCTTGCAATATTTGTTTAACGTTGAGTCTTGTAAAACCTTCTTTTTACGTTTACTCTCGTGTTAAAATCTGAATTCTTCTAGAGTTCCTGATCTTCTGGCTCTCGTAGACAGATACCTACCATTCGTTTATCGGAAAGTCT
+
444:055<<@>9:/0////779</66;<9555505==@4<<4646>>@;661/77@:)0,/888+0/:::<=@@?7;;?A?+5924449)9855.6?>8==7;;555@=;??;;;==844.4.5//-----069:;69;;<<<::444444.4::54444(444(36:35.599555755555&56<655555$5555909555<5555/)///&////7293:=9;;;<;<<7:5:<:::8.435.555;555=>=<4//7//)-883-/)////(/66828803338
@ATNG8:00428:02137
GATGGTAGGCGTGTGAGAGTCTGCCCAGAAGATCAGGAACTCTAGAAGAATTCAGATTTTTAACACGAGAGTAAACGTAAAAAGAAGGTTTTACAAGGACTCACGTTAACAATATTGCAGCAGTACGCACACAATCGAAGCGCAGTAAGGATGGCTAGTGTAACTAGCAAGAATACCACGAAGCAAGAAAAAGAAGTACGCTATTAACTATTAACGTAACCTGTCTCTTCCGAAACGATGAGTAACGATGAGAGAGCTCTCTCTACCATCGTTATCGGATAGTCT
+
0//:698>;0555<<?BABBCBBB?466=9<669?@;@=@@AB@@@?@@=@?BCBBBCCC2B?ACBB;::ABDD>?????==,<>9;5;:;)0/;)0(/99668886:68935288=>>>??<<<?@>>::;B7;<@B:>>?:<://,/5;=C?B999>?>B@BBBA@@<9938>?9>>?>489>99998:(897::;:;A???=A<>>>>8<7<888089=878@?A8>57/>6:00///;/3,3777;3226573...3378991775224<;;;1699///9
@ATNG8:00428:02139
GATGGTAGCTCTGCTCTGACTCTCGTACTCATTCGTTTCGGAAGAGACAGGTACGTTAATAGTTAATAGCTGTACTTCTTTTTTCTTGCTTTCGTGGTTATTCTTGCTAGTTACACTAGCCATCCTTACTGCGCTTCGATTGTGTGCGTACTGCTGCAATATTGTTAACGTGAGTCTTGTAAAACCTTCTTTTTACGTTTACTCTCGTGTTAAAAATCTGAATTCTTCTAGAGTTCCTGATCTTCTGGGTCTACGCTCGTCGCGCTACCATCGTTATCGGAAAGTCT
+
///74:A@=A;;;:=??0//:://6555<5445555<7>>:=9=BBBB=B=B<>>=9=1655=8=9666966?;<<4555599$9;5:=<<3<-.-(-(--(-:)445:<;8>:5444883:;;9<9>?=>>>>>:=;<??ABDC;;9@?999>><<<60//)/:396;::=45555.599990;8>;>@@@@+55955)//////7//5.5555$59=>=9=<>>;?@@C?@@@B<@?999A=:;;D>B;;;AB@@@@AABCBA@@D?A@99;9::9=8=>5>?:;
@ATNG8:00431:02168
GATGGTAGACATATCGTACTCTCTGTACTCATTCGTTTCGGAAGAGACAGGTACGTTAATAGTTAATAGCGTACTTCTTTTTCTTGCTTTCGTGGTATTCTTGCTAGTTACACTAGCCATCCTTACCGCGCTTCGATTGTGTGCGTACTGCTGCAATATTGTTAACGTGAGTCTTGTAAAACCTTCTTTTTACGTTTACTCTCGTGTTAAAAATCTGAATTCTTCTAGAGTTCCTGATCTTCTGGGCAGACTCTCACACGCCTACCATCGTTATCGGAAAGTCT
+
AAAB?BBCCCCBCCDCBBDCCCCCCDCCCCBB?BBBD>CB?@>AAACDAA?AA@997:?BBBB?C<@?CCBBB?>;=><9<)>?6?AAA8;999=A@@=AB>??>CBB@BA??AA==7=AA;A;@@<@@::;<@B@@;::::;;?CFBA@A@@>>:>>>:>==A<??A@@>>>@<@AADC5A<A=<<<<<+;=<<<7>???@@>=76/7:::*9:;55025:A;=??A>>><>=@@??@?9=<<<6=@A@???AAAAD==>;?@A<@>>>@9=<AA;@@9@>>>
@ATNG8:00434:02152
GATGGTAGCACTGCATATCTCACCAGAAGATCAGGAACTCTAGAAGAATTCAGATTTTTAACACGAGAGTAAACGTAAAAGGAAGGTTTTACAAGACTCACGTTAACAATATTGCAGCAGTACGCACACAATCGAAGCGCAGTAAGGATGGCTAGTGTAACTAGCAAGAATACCACGGAAGCAAGAAAAAGAAGTACGCTATTAACTATTAACGTACCTGTCTCTTCCGAAACGAATGAGTACTGCGTCTCACTCTCGCCTACCATCGTTATCGGAAAGTCT
+
:;<C@BBBC<C?CCC@;@>>C@;7;;:5:A@ABB>B=BCAA?BB=@=<B;@?>9::;;*99><>?ABCCCCD>:9:>>@4>;@?B<EF@8@AB?BCCCBAA;;59.958>>>9=AB@A@@ABBBCEBBBA>AA@@=@B@@CABC?DABBB?BCCDCCCC@BAAAAD@ED????<@AA9?:997888999(7?<<777<97//(/(.3550549=@9:49448:::+0+0;;3900+/88;<======>A@@=BBABBAA?AAC?BBBBB?CBAA>AD:?>AA
@ATNG8:00436:02160
GATGGTAGCTCTGCTCTGACTCTCGTACTCATTCGTTTCGGAAGAGACAGGTACGTTTAATAGTTAATAGACGTAACTTCTTTTTCTTTGCTTTCGTGGTATTCTTGCTAGTTACACTAGCCATCCTTACTGCGCTTCGATTGTGTGCGTACTGCTGCAATATTGTTAACGTGAGTCTTGTAAAAACCTTCTTTTACGTTTACTCTCGTGTTAAAATCTGAATTCTTCTAGAGTTCCTGATCCTGGTGTCTGATCTGTATCACTACCACTCGTTAATCGGAAAGTCT
+
:::D?CA@?;56;@AACC;<;?666;99;>:<6:>?>8@@5?99;5;;=>86;9A::)945:994>800///7796:>8<<>>>+<<>3555=4<<::4://)/:)//55:;9;;;<==@@=@>@<@;BBB9:9BB=>?>?:@@@999@@@@@AAA@CC<;;9=@?=C=@AB9;9==<7;55555$55@45555&55;>>4</--55---/)///&/5555.549;75/////:4849:<<<75505::9=:AB@@996;==<9996///559(/)/9:166.7633
@ATNG8:00439:02125
GATGGTAGCTATACGTATATCTATGTACTCATTCGTTTCGGAAGAGACAGGTACGTTAATAGTTAATAGCGTACTTCTTTTTCTTGCTTTCGTGGTATTCTTGCTAGTTACACTAGCCATCCTTACTGCGCTTCGATTGTGTGCGTACTGCTGCAATATTGTTAACGTGAGTCTTGTAAAACCTTCTTTTTACGTTTACTCTCGTGTTAAAAATCTGAATTCTTCTAGAGTTCCTGATCTTCTGGGATGTGTGCGCAGTGCCTACCATCGTTATCGGAAAGTCT
+
@@@D@BBCCCBCCBBCCCCCCCCCCBBBBCBC?CCCC>CD@D@CCCBCBB?CCCBB?B?BBBB?C?BBBBBBBBD???<<<,=;3<:99(7AAB?BCC=?=;>>?FED?AACCBBBA>B>@:>;?AA=>==>:=D::5;;;;===AA@??C>>>A:>>>=@@<A<@889???@A<;;;FD5B7;7;>EEE/B>888*88:888;;;;=@EED/A>9:;+/+/:6:=<>;88189>????A:::>@6=///===?>>A==>?;???;>?@;;7;>>><==6=666
@ATNG8:00440:02141
GATGGTAGTGCGTGAGAGAGAGACCCAGAAGATCAGGAACTCTAGAAGAATTCAGATTTTTAACACGAGAGTAATCGTAAAAAAGAAGGTTTTACAAGACTCACGTTAACAATATTGCAGCAGTACGCACACAATCGAAGCGCAGTAAGGATGGCTAGTGTAACTAGCAAGAATACCACGAAAAGCAAGAAAAAGAAGTACGCTATTAACTATTAACGTACCTGTCTCTTCCGAAACGAATGAGTACTGTATCTATGTGTGCGCTACCATCGTTATCGGAAAGTCT
+
A;AB?B@BABBBBCDCDCCDDCCBC=BBC@CBCCBB@B@BBCBCBB?>=8=8========+=9===<==<=>?8<;?877777#3;4;6==<18<878?>BCAA??;?=@@;<=<6;??@CCCBAAABBBCCIACGCC@BCACBBBB@CAGCC?BDCCCCCD?B><>>>:A@<@?;7;:3333+377633333$3;6;<=;::;8717169::*.).7<<<:A?>>==A<>;>BB5=00-0@?>CCDAAABCDB>>>BB888A?A99599ABC?BBBB?BC:????
@ATNG8:00444:02127
GATGGTAGTGTCATATGAGAGTGTGTACTCATTCGTTTCGGAAGAGACAGGTACGTTAATATGTTAATAGCGTAACTTCTTTTTCTTTGCTTTCGTGGTATTTCCTGCTAGTTACACTAGCCATCCTTACTGCGACTTCGATTGTGTGCGTACTGCTGCAATATTGTTAACGTGAGTCTTGTAAAAACCTTCTTTTTACGTTTACTCTCGTGTTAAAAATCTGAATTCTTCTAGAAGTTCCTGATCTTCTGGCTCTCGTAGACAGATACTACCATCGTTAATCGGAAAGTCT
+
8<00)-77///9:;556<;;9>5555555444.444909<7<.449555;6;;><;7<7:///:)/)555////)/;)/////$/99.;:<<4==@@;9;;;,:<445<;:95555::<<=7;:<7<.54:77////)//77297:///----//66588(-//39;4:6<<555:;<;7<44444$4.4.49999$44;;;0:5///////;)////$/555<8:4:<5/////)/9)5.5<<A?@>@AB=AAABBBBCB@@AAAADCAA>;..--.(-(-69)//)4499
@ATNG8:00401:02210
GATGGTAGATACTCGCTGATACTCCCAGAAGATCAGGAACTCTAGAAGAATTCAGATTTTTAACACGAGAGTAAACGTAAAAAGAAGGTTTTACAAGACTCACGTTAACAATATTGCAGCAGTACGCACACAATCGAAGCGCAGTAAGGATGGCTAGTGTAACTAGCAAGAATACCACGAAAGCAAGAAAAAGAAGTACGCTATTAACTATTAACGTACCTGTCTCTTCCGAAACGAATGAGTACGAGAGAGCACACGTGTCTACCATCGTTATCGGAAAGTCT
+
<8:>7@ECCBBBDDDBBBCCCCCCD>CCC?CCCCBB?B?BBBCAAA=AA?C?ACCBBBBB2B?BBBBCCCAAAD>BBABBAA1AC@D?BBB9BFE@BBBBCCCCC@C@@?<?BB<A@BBCCCCDFCCCBBBA<ACAA?@@@AAAAB=B?B?@>@BBEDAAA@CAAAAA?CA?BBB<@@BAA:@@@=ACCCC3CC?B>>>BBBBA:>8>CCB:=9=BECD?BBBBAAA<?<?CC?CCC@AAAABDBBBBBCBABACCBBAABBBBB?B@@@B?A@@C?BC8?@?@
@ATNG8:00405:02211
GATGGTAGAGAGACTGTAGCGCACCCAGAAGATCAGGAACTCTAGAAGAATTCAGATTTTTAACACGAGAGTAAACGTAAAAAGAAGGTTTTACAAGACTCACGTTAACAATATTGCAGCAGTACGCACACAATCGAAGCGCAGTAAGGATGGCTAGTGTAACTAGCAAGAATACCACGAAAGCAAGAAAAAGAAGTACGCTATTAACTATTAACGTACCTGTCTCTTCCGAAACGAATGAGTACTATGTAGAGCTCTATACTACCATCGTTATCGGAAAGTCT
+
;55>7;>@ABBBAAC?;<CBBBAAB:ABB>BBBBCC@B@BAABBBB?CF?C@BCBBBBBB3B@BBBBBAAA:99+9<;;::9'9?<@299:49AA?BBCBBBB@@<A?@@<@AA>AAABDCBBCDBBCCBBB?B;<;@CCCCCBAA?DACBB>BDDDDBBB@AAABBB?BD?BBC>@?CEE?AAA?@@@@@2@A>A???CB@@A<A7;:?B5;5;;CAB?BBAACCC@B?BBC=BCDA??@CBAAAAAAABBBBBB>>@@@????=A@@??1869:5:B6==>>
@ATNG8:00406:02172
GATGGTAGAGTACAGTGTAGTAGACCAGAAGATCAGGAACTCTAGAAGAATTCAGATTTTTAACACGAGAGTAAACGTAAAAAGAAGGTTTTACAAGACTCACGTTAACAATATTGCAGCAGTACGCACACAATCGAAGCGCAGTAAGGATGGCTAGTGTAACTAGCAAGAATACCACGAAAGCAAGAAAAAGAAGTACGCTATTAACTATTAACGTACCTGTCTCTTCCGAAACGAATGAGTACTATAGACTATCTGAGACTACCATCGTTATCGGAAAGTCT
+
BBBD@BCBBBBBBCCCCCBBCBDCC@BCB@DCCCCC@C@CBBCCCC?AA?C?AAAAACCC2C?AAAAACBCCCD>BBAAAAA2AC@C@CCC;BBBBCCCCCDDCB?B?CC@DBB?BBCABCCCCCCCBCB@@=@A@@=A@@@AA@A?B?CBB@CBCCCBCB@CBBBAB>@A<A@A;??@@@9::9;?@>@@.@A=A:99A?BAA<A=B>===@=@>BBC@CBCBB;9293:>@;AEE@BAAACCCDCBBBCCCCCCBACCBCBBB?BBBAA>ACAA=A@9@??>
@ATNG8:00407:02193
GATGGTAGCTCTGCTCTGACTCTCGTACTCATTCGTTTCGGAAGAGACAGGTACGTTAATAGTTAATAGCGTACTTCTTTTTCTTGCTTTCGTGGTATTCTTGCTAGTTACACTAGCCATCCTTACTGCGCTTCGATTGTGTGCGTACTGCTGCAATATTGTTAACGTGAGTCTTGTAAAACCTTCTTTTTACGTTTACTCTCGTGTTAAAAATCTGAATTCTTCTAGAGTTCCTGATCTTCTGGGTGCGCTACAGTCTCTCTACCATCGTTATCGGAAAGTCT
+
A<AC@CBBBA<;CBBBBCCCCCCCCFDCCBBA=A:9:6;C@C@BCCDCDC?BBBAA=A?CC@A?BADDDFD000A=A@DDG0==6<<<<1@A@@=ABC>AA7;;AACI@CBBBCDCHAA@A?B>BBBBBCBB@BBCC@JCCBBCBBBAAAA;<;@=@BB@DB?C?;;;BBBBCC?BBCCC<C@F?BBCBB2BCCCC>CAA;;<AAAB?CCCD5BCBBA=@?BB>;;;BBBDAD@BBBCBA<@;;;0;@ACBCCDDGCBBBB;;;B=;;;BC?BB@A=A@;@BBB
@ATNG8:00407:02218
GATGGTAGACACGTGTGCTCTCTCGTACTCATTCGTTTCGGAAGAGACAGATACGTTTAATAGTTAATAGCGTAACTTCTTTTTCTTTGCTTTCGTGGTATTCTTGCTAGTTACACTAGCCATCCTTACTGCGCTTCGATTGTGTGCGTACTGCTGCAATATTGTTAACGTGAGTCTTGTAAAAACCTTCTTTTTACGTTTACTCTCGTGTTAAAAATCTGAATTCTTCTAGAGTTCCTGATCTTCTGGGTCTCTCTCTCACGCACTACCATCGTTATCTGAAAGTCT
+
;;8:7:;?<@??@;;@;ACCACAA;;;;;<=B>CBBC=CC@B?BA@A@@@@@@@@BC5?<>?AA>B@CA@?>99.5:5<>?<<(555)5555)5<:<7<60*/7)////:<9<AADC@BB7;;;<?8;;:@BA@A=BB@B=BBB:;:BA?@@@999@@<999<@@9=259569:>=?899====,=:@;@@@@@0>>@@@6@:000000//)////$/5555167<<76659=995;7<>=;;:459==6=@@@BA@;;;:;BBBBAAA<AA@BB=AA@A;;;6;BB;
@ATNG8:00419:02179
GATGGTAGTATCTGTCTACGAGAGCCAGAAGATCAGGAACTCTAGAAGAATTCAGAATTTTTAACACGAGAGTAAACGTAAAAAGAAGGTTTTACAAGACTCACGTTAACAATATTGCAGCAGTACGCACACAATCGAAGCGCAGTAAGGATGGCTAGTGTAACTAGCAAGAATACCACGAAAAGCAAGAAAAAGAAGTACGCTATTAACTATTAACGTACCTGTCTCTTCCGAAACGAATGAGTACACATCGTCGTGTCGTGCTACCATCGTTATCGGAAAGTCT
+
444;7<<BB@@?===<@D<5555//)///)/7/44>:>5::8/0/61//)/566//(/666'6(//7:<====BB9;;;:9::':9.9.999&5@<8=>BA@>>@@8;89C?ABC@@@?ABBBCCCCA@AB;;7;;::6999B?>?><B=@?@:CCC;;?CC895?=>=<8833>84993333&3334;@ABB1;@<?@@@@@A==7=4///6/6565@@C<@@:;:@B<?=?CC>AAA79977;=998CABB=?>:994444999:4888==6:999,77(3337
@ATNG8:00424:02193
GATGGTAGATACTCGCTGATACACCCAGAAGATCAGGAACTCTAGAAGAATTCAGATTTTTAACACGAGAGTAAACGTAAAAAGAAGGTTTTACAAGACTCACGTTAACAATATTGCAGCAGTACGCACACAATCGAAGCGCAGTAAGGATGGCTAGTGTAACTAGCAAGAATACCACGAAAGCAAGAAAAAGAAGTACGCTATTAACTATTAACGTACCTGTCTCTTCCGAAACGAATGAGTACGAGAGAGCACACGTGTCTACCATCGTTATCGGAAAGTCT
+
@;@D@CDBAACCCCCBCBCCCCCCC>BBC?CCCCBB?B?CAA@BCB?AB?A?CBB@@@@@2??BAA@CCCCCCC>BA::;::.:C=C6;;;6;CCACECCDBBBC?C?CC?BBB>A@CCCCBCCEDDC@@@@??DDG?AAACABAB>C@C@?<?BBBBBDD?CACCCB?CC@BBB>AA@@@:???=ACCCC3BB?B>>>ACDDD8=8>BAA7;6:@BBB?CCBCA@@6:5:AA=BBD?CBBBBCCCABBBBBAABBBBBBBBBBB@B>>>C?A@@C?CD=B>>>
@ATNG8:00433:02209
GATGGTAGGACGAGCGTCTGAGAGGTACTCATTCGTTTCGGAAGAGACAGGCACGTTAATAGTTATAGCGTACTTCTTTTTCTTGCTTTCGTGGTATTCTTGCTAGTTACACTAGCCATCCTTACTGCGCTTCGATTGTGTGCGTACTGCTGCAATATTGTTAACGTGAGTCTTGTAAAACCTTCTTTTTACGTTTACTCTCGTGTTAAAAATCTGAATTCTTCTAGAGTTCCTGATCTTCTGGTGTCGTCTATCATGTACTACCATCGTTATCGGAAAGTCT
+
444<7=AA>ABBBCAACCECCBBB?BCCCCBB?BCCC=CC?C?BCCBBCC?CAAAC@D@BCBC?@AADDCBBCC@@A@@@1@@?CCCC>CE@@>ABB<BC?@@AECC@BBBCCCBB=BEE?C?CDCEBBBC@CCEE@CBBCCCCCCCDCCBBBC?CBB?BC?C?BBCCCBBBC@BA@@?5?;>;>>>@>0>CCCC=BBCBBBDCCC@CCCC1CCCBC?C?CC@CCDEDCC?B?BBBECC@C??<?BBCCBBBCCCCEDCCCCBB>ACCBB?BCCC@DF>C@@@
@ATNG8:00437:02208
GATGGTAGCTATACGTATATCTATGTACTCATTCGTTTCGGAAGAGACAGGTACGTTAATAGTTATAGCGTACTTCTTTTTCTTGCTTTCGTGGTATTCTTGCTAGTTACACTAGCCATCCTTACTGCGCTTCGATTGTGTGCGTACTGCTGCAATATTGTTAACGTGAGTCTTGTAAAACCTTCTTTTTACGTTTACTCTCGTGTTAAAAATCTGAATTCTTCTAGAGTTCCTGATCTTCTGGAGATACACATGATACTCTACCATCGTTATCGGAAAGTCT
+
954=9>BBBCABBBBBCCCCBBBBBBBB@@:99:ECD?CD?C?CBBDDBB?DCBBC?B?BCCD@BAABAACCCA?AACCC3BB?BAAA<@AAA?BBB?BC?879CCF@CCAAAABC>BAA;A:@@A??>>>;@?A?8===;=;??@A@AA>>>@<>>><BB=A<AAAAAAAAA<ACADD5A=A<;;::9):=877-8=>;;;B===<BCBC/B@@@B<?<?@<@@@A:::=A<@@@@@@:??A=@@@@@@@@@@AAA>??AAAA;>@?<;9<@@@=AB9@??>
@ATNG8:00438:02205
GATGGTAGGACGAGCGTCTGAGAGGTACTCATTCGTTTCGGAAGAGACAGGTACGTTAATAGTTAATAGCGATAACTTCATTTTTCTTTGCTTTCGTGGTATTCTTGCTAGTTACACTAGCCATCCTTACTGCGCTTCGATTGTGTGCGTACTGCTGCAATATTGTTAACGTGAAGTCTTGTAAAACCTTCTTTTTACGTTTACTCTCGTGTTAAAAATCTGAATTCTTCTAGAAGTTCCTGATCTTCTGGCGCTCTGTCACGTCTGCTACCATCGTTATCGGAAAGTCT
+
44885:<@7@=555:::;555595:9949<99.58<:6:>;???@?C999@BBA:5.55:999.5.5//5-,,,0660,,,666'8:9///55)5:9:4://)/:)//55==8<<<;;;@B?BAB=@2;9>9>=9>4955@.959555556;;;=><<<75558<<9>8;;8//)/99:4:4444&47<.45;;;$45:;;2=545555555.5555$55555.55<<75////)/;2749<=<=B899B?A@@B;;:9>@@BBCAA@B;;6;CA;;:;@@@5;;0;BAA
@ATNG8:00445:02209
GATGGTAGCAGACGTGACAGAGCGCCAGAAGATCAGGAACTCTAGAAGAATTCAGATTTTTAACACGTGAGTATACGTAAAAAAGAAGGTTTTACAAGACTCACGTTAACAATATTGCAGCAGTACGCACACAATCGAAGCGCAGTAAGGATGGCTAGTGTAACTAGCAAGAATACCACGAAAGCAAGAAAAAAGAAGTACGCTATTAACTATTAACGTACCTGTCTCTTCCGAAACGAATGAGTACGATGAGATCTCGTGTGCTACCATCGTTATCTGAAAGTCT
+
45:>9>;66>==A?;;<<=<=>>>=9=>?<@@@===7;7;=>>><A933-3-33833333$3388333:;:::::444CFCAC%77,33889/:=B6=<<=;;8<<,5-55+222.5558@ACCCCCCBAAAA=BAAA@;;:;@?@@5;2:::29>@ACDCB@BAAAEE@BC@@@??@>>>@*00:9;;;;;;%/3,333388@BC?B?;@?94;377>BB@A965<9=9?:>?<1:44.4444<???@@?;?=;777BBA@@BB@@=A>:8B=AA?979C489B?
@ATNG8:00447:02191
GATGGTAGCGCATATCAGCGCAGCCCAGAAGATCAGGAACTCTAGAAGAATTCAGATTTTTAACACGAGAGTAAACGTAAAAAGAAGGTTTTACAAGACTCACGTTAACAATATTGCAGCAGTACGCACACAATCGAAGCGCAGTAAGGATGGCTAGTGTAACTAGCAAGAATACCACGAAAGCAAGAAAAAGAAGTACGCTATTAACTATTAACGTACCTGTCTCTTCCGAAACGAATGAGTACAGAGAGTTCGATATGTCTACCATCGTTATCGGAAAGTCT
+
AAAB?B;9;@BCBBBCBBBBCBBBC>CDC@CCCCAA?B@BCEDCBB?CD?C?BBC?????1@?CDCBCEECCCC=@@??@@A2AB?C>BBB;BCCACCCCCCCCC?C?CD@CBB?BBCCBBBBCBBBCBBBBAGBBB?BCBBBC??>B@CDD@CCCDDBBA?BBBCCC@BB?BBA=A?><<6>==;=>==?.?A?C?>?CCCCC;=<@BCC?B?>@CBB@BBBBABB?B>BCD=CCD?AACBCBBBBAABBB@A989CDDCBBBB@BBBBB@BD??;?E;A@76
@ATNG8:00447:02201
GATGGTAGTGATACAGATCAGACACCAGAAGATCAGGAACTCTAGAAGAATTCAGATTTTTAACACGAGAGTAAACGTAAAAAGAAGGTTTTACAAGACTCGCGTTAACAATATTGCAGCAGTACGCACACAATCGAAGCGCAGTAAGGATGGCTAGTGTAACTAGCAAGAATACCACGAAAGCAAGAAAAAAGAAGTACGCTATTAACTATTAACGTACCTGTCTCTTCCGAAACGAATGAGTACGATGAGAGAGCTCTCTCTACCATCGTTATCGGAAAGTCT
+
;;;@9==BB<;;BBB@@A;;6CABA>;::=@DCC@A>@?BABBAAA=??<?<A?:@BBBC1@=@ABCCCAABBB=98;>???1@A=B:BBB9BCDADGBBBBB;;6;=BA=BAB?BBBBCCBBBCAABBBBB?BABC?@@BCC@A@?C?C@@=@B;<;BBB@<<;CCB@BB=??A;>>@@@98988889999%9?9;>=B@@BA<5;46677/87=>CCCABAA@@;;5;5999.7??=99:C@??????BCBBBBBBBC@@?=;;5;<;<@@:::C@CC>BBB>
@ATNG8:00413:02236
GATGGTAGTAGTACACTAGTCATACCAGAAGATCAGGAAACTCTAGAAGAATTCAGATTTTTTAACACGAGAGTAAACGTAAAAAGAAGGTTTTACAAGACTCACGTTAACAATATTGCAGCAGTACGCACACAATCGAAGCGCAGTAAGGATGGCTAGTGTAACTAGCAAGAATACCACGAAAGCAAGAAAAAGAAGTACGCTATTAACTATTAACGTACCTGTCTCTTCCGAAACGAATGAGTACTATAGACTATCTGAGACTACCATCGTTATCGGAAAGTCT
+
///71//49<<=>=965666;555>:;;;9==:;9B4;;)599;;;;7;;5::>@=;99999#45:<<B???CCBE=::;AABA5A@<?2:;;*9@A<@AAACCCCC@D@CC@@@???@?CCABACCCCAA@9905>==9=BBB:::B?C@BBB>BBBBCBCC@BBBA?A=9949CB=@@BBB=B>>9>AAAB3@A=00/0@AD@?;@=D>;<7;<>=B;;7;A;;;BB?A<@@=5;00*0=>;?@@@??><<<>CCAAA?????9738?><>=@=>=9><6<989
@ATNG8:00416:02235
GATGGTAGCGCAGCACATAGATACAGTACTCATTCGTTTCGGAAGAGACAGGTACGTTAATAGTTAATAGCGTACTTCTTTTTCTTGCTTTCGTGGTATTCTTGCTAGTTACACTAGCCATCCTACTGCGCTTCGATTGTGTGCGTACTGCTGCAATATTGTTAACGTGAGTCTTGTAAACCTTCTTTTTACGTTTACTCTCGTGTTAAAAATCTGAATTCTTCTAGAGTTCCTGATCTTCTGGGATGTGTGCGCAGTGCCTACCATCGTTATCGGAAAGTCT
+
88;;7=<:;/7///9//55555=>;;;=55544.4559055.5.555::55.5549939399::.4.4444444/73/----$--(---8/:/667;99555.5;:;@<7;;99;9660---(--77:566626<>>8<;;;665<<=56555;?5944.49397<455544;<.////)/)/3/////$/999;/549;95557927777'////9)/,/A5:9/////)/)//779@055::095555;<;;;>;;;>256;754445.5:9;6;>7@<<<
@ATNG8:00417:02246
GATGGTAGCGCGACGAGCGTAGACCCAGAAGATCAGGAACTCTAGAAGAATTCAGATTTTTAACACGAGAGTAAACGTAAAAAGAAGGTTTTACAAGACTCACGTTAACAATATTGCAGCAGTACGCGCACAATCGAAGCGCAGTAAGGATGGCTAGTGTAACTAGCAAGAATACCACGAAAGCAAGAAAAAAGAAGTACGCTATTAACTATTAACGTACCTGTCTCTTCCGAAACGAATGAGTACGATGAGAGAGCTCTCTCTACCATCGTTATCGGAAAGTCT
+
@?@B@BBBABABBBBBBCCCCLCCC=CCCAECCCBB@C@BBBCCBB?BC?C?ACCBBBBB2B@DBBAACCCCCC=AACCGDD2CC@C=@@@7@BB?CCCCCCDCB?C@CD@BBB@BCCCCCCCBBBCCCCDD@CCA@>@ACCCCCD>B?ACC@BBBBAABB>CCBB@@=BB?>>?<??999+7<:7888888%/;7;///==BBB:=:>?AA<><>BD@A?ADBBABB?B?BCC=C9:9;CDCECAAAACDDCCAAABBBBBB<B><@@@AC?BAAB?CC=BBAA
@ATNG8:00426:02245
GATGGTAGTATCTGTCTACGAGAGCCAGAAGATCCAGGAACTCGTAGAAGAATTCAGATTTTTAACACGAGAGTAAACGTAAAAAGAAGGTTTTACAAGACTCACGTTAACAATATTGCAGCAGTACGCACACAATCGAAGCGCAGTAAGGATGGCTAGTGTAACTAGCAAGAATACCACGAAAAGCAAGAAAAAAGAAGTTACGCTATTAACTATTAACGTACCTGTCTCTTCCGAAACGAATGAGTACACATCGTCGTGTCGTGCTACCATCGTTATCGGAAAGTCT
+
9;;?6;8?;<>:9;;566;>AA;::1559.4:/0)/<4:0--/////;6;;:=9<<:?AAAA/A<?:88@?>?888287:BCCC1AA@=:=@@2BAB@CCAA<<<A@<@:>>8@;;5:?A;;;99>?ABCBBCCAA@@G;;;BBCCBB?B?B@@?@DBBCBAA>;;:??@?CBAB@?8<>0000(000)0=>>@@(@@;8949?ABCCC?A<AA??<@<;;@BB?@@ACCCA?A?@@@;?BC?BCBCBCCBBBBBBCCCA@?AA???>BB?BBBBC@AAAB?AB=ABAA
@ATNG8:00437:02231
GATGGTAGGACGAGCGTCTGAGAGGTACTCATTCGTTTCGGAAGAGACAGGTACGTTAATAGTTAATAGCGTACTTCTTTTTCTTGCTTTCGTGGTATTCTTGCTAGTTACACTAGCCATCCTTACTGCGCTTCGATTGTGTGCGTACTGCTGCAATATTGTTAACGTGAGTCTTGTAAAACCTTCTTTTTACGTTTACTCTCGTGTTAAAAATCTGAATTCTTCTAGAGTTCCTGATCTTCTGGTGTCGTCTATCATGTACTACCATCGTTATCGGAAAGTCT
+
45;>:=BC@999;<>@A;::@;9;4;>==@;;6;@@C>CB>@>@@@BBBD@BBBCB?A=BBBB?B?CCCECCDCB?@@@@@,;;5;ACB=BAAB>BAC><;5;;;@?A>BBA@AA@@<@@@>B?CCCDDCCCAEBBB>BBAA@@@AAA@@@>>>@6<00+0@:=:A@@AAAB@@====9=4@4;4:BCCB0CC;;;0;@@ABA;;9@=ACCD2ABA;;7;?CB?CBBBA@A<@<@AA@@@@@@A=AA@ABBC;;;AA;;;A@@>?;@@;99=@>>?=BA9AA99
@ATNG8:00438:02222
GATGGTAGTACATGATAGACGACACCAGAAGATCAGGAACTCTAGAAGAATTCAGATTTTTAACACGAGAGTAAACGTAAAAAGAAGGTTTTACAAGACTCACGTTAACAATATTGCAGCAGTACGCACACAATCGAAGCGCAGTAAGGATGGCTAGTGTAACTAGCAAGAATACCACGAAAGCAAGAAAAAGAAGTACGCTATTAACTATTAACGTACCTGTCTCTTCCGAAACGAATGAGTACTGCGTCTCACTCTCGCCTACCATCGTTATCGGAAAGTCT
+
<:8B?B@AABBBCA@ADBBCA@@BB@CED@BBGHCC@C@CBBBCBB?BC@D@BBBBBDEE5C@BBCCDCCDAAA8AA;;;;;*;><@4999&9@D?DAAACCCCC@C@CD@CCC?BBBCCCCBBCBABBBCC@CCDD@CBBBDCCC?B?@AA<ACBBBDCB@CCCCCD?CC?BBB?BBCCD=B>><>ACCC3@@=????AA9:9>A;??BB>A==;AAA?ABBBB@A5;5;@@;ABC?CDDBBACBAADBBBCDBBBCB:;6;@A<@@A;;7;ABB@CC>CBAA
@ATNG8:00441:02252
GATGGTAGACATATCGTACTCTCTGTACTCATTCGTTTCGGAAGAGACAGGTACGTTAATTAGTTAATAGCGTACTTACTTTTTCTTGCTTTTCGTGGTATTCTTGCTAGTTACACTAGCCATCCTTACTGCGCTTCGATTGTGTGCGTACTGCTGCAATATTGTTAACGTGAGTCTTGTAAAACCTTCTTTTTACGTTTACTCTCGTGTTAAAAATCTGAATTCTTCTAGAGTTCCTGATCTTCTGGTGTCGTCCTATCATGTACTACCATCGTTATCGGAAAGTCT
+
B>CD@BBACBBC@@BCCCBBB;;:==@ABBBB>C?@@9@@9=7@A?@@@??AB;;;6;,0)///(/069@>=:::>*//;;;;+:?=;3222&2==<.33=8;<8783;;=6;9<79;BB<>>?<A=B>>::878<@@@D<@???A????@@@??::98;<<7=?<@;???>>>>;;7;;DDE5A;>;>====,=<;==-//;;;;=;;;8====+=;;;?;?;@@<@?@@@AA<@<>>>??@<???<AAAAA@@:@@@@A>>>@@??>=>=>=<4;;994::0;>??
@ATNG8:00442:02224
GATGTAGAGAGACTGTAGCGCACCCAGAAGATCAGGAACTCTAGAAGAATTCAGATTTTTAACACGAGAGTAAACGTAAAAAGAAGGTTTTACAAGACTCACGTTAACAATATTGCAGCAGTACGCACACAATCGAAGCGCAGTAAAGGATGGCTAGTGTAACTAGCAAGAATACCACGAAAGCAAGAAAAAGAAGTACGCTATTAACTATTATCGTACCTGTCTCTTCCAAACGAATGAGTCTATGTAGAGCTCTATACTACCATCGTTATCGGAAAGTCT
+
A?@ABBCBABBBB@@@AB;9:BCC>CCC?CCDC@@?@?BBCDBBB@CB?B?BAACCDDC3B?BBBBBBBBBBA=ABCCCCC2;;5;4:::&9@A=B;99;?;=B@E@DD?ABB?BCCBCCCEFEBBBDCCB?BC::6;A@@@@:99.;<AAA@CBBBCBBB?AAAAA@<??=ABA478A?>9787=ABFDD2AA=BCCCCCBBB3818>8818>>??AB=@???A;:4:088)8::4;>>AGK@@>>>A@>>=B?>?A?>>=B<@@A;;5;>>=:>>7>??;
@ATNG8:00443:02234
GATTAGTATAGAGCTCTACATAGTACTCATTCGTTTCGGAAGAGACAGGTACGTTAATAGTTAATAGCGTACTTCTTTTTCTTGCTTTCGTGGTATTCTTGCTAGTTACACTAGCCATCCTTACTGCGCTTCGATTGTGTGCGTACTGCTGCAATATTGTTAACGTGAGTCTTGTAAAACCTTCTTTTTACGTTTACTCTCGTGTTAAAAATCTGAATTCTTCTAGAGTTCCTGATCTTCTGGATATGAGTGACTCGTGCTACCATCGTTATCGGAAAGTCT
+
@9;.:@BBCBAACCCCCCCCBCCCCGECBB@BBCC=CB@B@BBBCCCC=AACCA?B>BBBB>B?BBAACCC@@>@BCCC3CB>BAAA;AAAA>AAB>BB<==>AAB?BBBBA;AA;AAA:@7=>@>>><<8=ABA9>>@>>>>;;;???>>>><;>><@@;A;AA=??CC;;7;BBDD;D=B;;;:::+;>===5>===>>>>;:4::::*:::;>;>;@A=A>>>@@@=B<@@AA@@8;;@=@@??A==>AAA>>?@@>>>>:>AD@@<@A=;9<@9@@@@
@ATNG8:00443:02249
GATTAGATACTCGCTGATACACCCAGAAGATCAGGAACTCTAGAAGAATTCAGATTTTTAACACGAGAGTAAACGTAAATAGAAGGTTTTACAAGACTCACGTTAACAATATTGCAGCAGTACGCACACAATCGAAGCGCAGTAAGGATGGCTAGTGTAACTAGCAAGAATACCACGAAAAGCAAGAAAAAAGAAGTACGCTATTAACTATTAACGTACCTGTCTCTTCCGAAACGAATGAGTACACATCGTCGTGTCGTGCTACATCGTTATCGGAAAGTCT
+
?@@2:;?@@ABCCCAAADB@>>@8@@B?BCCBBB>B>BAA@@A@?BB@B?BA@????>);;A@<BBA>>8881339::4455=9=9=@@2=?>7;;;;;@>:;45.9<<@99259555@=>BCBB@AA;;5;A@A>AAABCBAB<@=@;;7;AAACDBC?AAACAB?AA>A??9>@:9:9+9:939>?>@@'@C<?A@>B>AAA=H:=;;;8=:?@BBCACCBC@@@>A?CDC>CCC@BBBBCCCDBAAABBBBBA@@@ABAABCBBBBE>BABB=@A8??A?
@ATNG8:00443:02268
GATGGTAGCTCTGCTCTGACTCTCGTACTATTCGTTTCGGAAGAGACAGGTACGTTAATAGTTAATAGCGTACTTCTTTTTCTTGCTTTCGTGGTATTCTTGCTAGTTACACTAGCCATCCTTACTGCGCTTCGATTGTGTGCGTACTGCTGCAATATTGTTAACGTGAGTCTTGTAAAACCTTCTTTTTACGTTTACTCTCGTGTTAAAAATCTGAATTCTTCTAGAGTTCCTGATCTTCTGGGCTGCGCTGATATGCGCTACCATCGTTATCGGAAAGTCT
+
AACC?CACBBCBBBBBBBCCBBACCCCECBA<ACCF=CC?C@BABACCC?CDBBA>B@BBEB?B<@@BCBBAAA?BBCCC3BB@BBBB9BBBB:=>B?@@<889BBB?BBAAAAAA;@==9=:>AA?>;;=;DDAA49;AA?@@>?ABBA:::>=@A@=??:><A=<=BAA=>:=>?BB5B6:5;;:::):>88818>=>>A=<::4::::+;AAAB;@;??<ADAA???<A<@@@@?>:9;>>18///;999>??@===?A==:===>>:=A<<8=>9>BA@
@ATNG8:00444:02257
GATGGTAGGACGAGCGTCTGAGAGGTACTCATTCGTTTCGGAAGAGACAGGTACGTTAATAGTTAATAGCGTACTTCTTTTTCTTGCTTTCGTGGTATTCTTGCTAGTTACACTAGCCATCCTTACTGCGCTTCGATTGTGTGCGTACTGCTGCAATATTGTTAACGTGAGTCTTGTAAAACCTTTCTTTTTACGTTTACTCTCGTGTTAAAAATCTGAATTCTTCTAGAGTTCCTGATCTTCTGGTATACACACTCGCTCGCTACATCGTTATCGGAAAGTCT
+
0/7:47<@<@A@@595::<;:449.4445==<7<344(4:5:5==>666>:=?@6996:AA=@;?=AAA@<<<<<8;;;99,=>459>>2<<99.9<@256166<<???CCAAAAB=7;@@<@?BBBC;;;;6;:@A=AA;;;@?ABAAA?==;;6;00*/;;;8;B999<>992455;=0@=@=659:;;*9:?@@:B?@===0.-,,2222$,,---(/7<@9?654//7)/)/777//)48<495666<<<>>??>>===>999?:9:6:;?@4::,999=
@ATNG8:00448:02268
GATGGTAGCATCATGCATATCTCACCAGAAGATCAGGAACTCTAGAAGAATTCAGATTTTTAACACGAGAGTAAACGTAAAAAGAAGGTTTTACAAGACTCACGTTAACAATATTGCAGCAGTACGCACACAATCGAAGCGCAGTAAGGATGGCTAGTGTAACTAGCAAGAATACCACGAAAGCAAGAAAAAGAAGTACGCTATTAACTATTAACGTACCTGTCTCTTCCGAAACGAATGAGTACGAGAGCAGAGCAGACTACCATCGTTATCGGAAAGTCT
+
888@9>BCB<ABBBBBBBCCCGCCC@CBBBCCBC@@=@?BBCCCCC?CC>B@??@BBDCC3C?BABBBB@@:9929A@AABB2@@<?5;;;6;DE@BBBCCBBA@=@?CF@CBE@CCCDCCDDCBCBCDCBB=A@@@=@DDDBCBB=B>BAA=ABBBBCJC?AAABAA?BB@CBC?BC??=8==<89999:.9A?BBBABCCBA>?;:=991706=BBBACG@@@AA>A?ABG>CCC@BA@?AA@CCBABACDAAACBBBBBB@BCBBB@CCEE?AA<AAAA
@ATNG8:00449:02240
GATGGTAGGAGACACGTCGCACACGTACTCATTCGTTTGAAGAGACAGGTACGTTAATAGTTAATAGCGTACTTCTTTTTCTTGCTTTTTCGTGGTATTCTTGCTAGTTACACTAGCCATCCTTACTGCGCTTCGATTGTGTGCGTACTGCTGCAATATTGTTAACGTGAGTCTTGTAAAACCTTCTTTTTACGTTTAACTCTTCGTGTTTAAAAATCTGAATTCTTACTAGAGTTCCTGATCTTCTGGTGTCTGATCTGTATCACTACCATCGTTATCGGAAAGTCT
+
<<??9;>>:ACBBA@CBBBBBABBAB@A@BBB=BBBB9=@8///7///79;9883:).--6(-(-8;;<;<<B9BBCCC3BB?B<====+=:==9<<A=??=?@AB:93:A?@@ABB?@=>=C==77////74;???<===<;>?===>;;;;;>8===:>>:>;>@@@BB@??6;;>>=/=5;7;>FED/??>AD;D9==>>:===877-7;;</?::;A=@;;;7:?>?>==>:=<A>??:;7:?A9;:::==<=>>A@@@>>===>:898??<@CBB=BC9>888
@ATNG8:00400:02291
GATGGTAGCTCTGCTCTGATCTCGTACTCATTCGTTTCGGAAGAGACATGTACGTTAATAGTTAATAGCGTACTTCTTTTTCTTGCTTTCGTGGTATTCTTGCTAGTTACACTAGCCATCCTTACTGCGCTTCGATTGTGTGCGTACTGCTGCAATATTGTTAACGTGAGTCTTGTAAAACCTTCTTTTTACGTTTACTCTCGTGTTAAAAATCTGAATTCTTCTAGAGTTCCTGATCTTCTGGGTGCGCTACAGTCTCTCTACCATCGTTATCGGAAAGTCT
+
@8<A7?>AC@?@BABBCCBBBBDCCBBCEBB@BCCC=CC>@?@CCFECCBBBBCB>B@DBBA?B>CCCCA@@AC?BBCBB5BE@BBBC>CCAB@BCC=AB9;:;CCC@CCDDBCBC@BDDAD>AACCCBAA@CCCE@BBBCCBBBCCCBBBBBC@CBB?BD@D?CCABBBBBB?CCDDE9A:=8::9:9*:CABB=CBBBBBBBBB?BBBB5BAAAC@C@DDACCCCCCC@C@CCCCBC:>999,9A@ABBCCCBBBBBBBA@@?BCCCB@ABBC@BB=BB::
@ATNG8:00403:02287
GATGGTAGGCACTGCGCACACATCCCAGAAGATCAGGAACTCTAGAAGAATTCAGATTTTTAACACGAGAGTAAACGTAAAAAGAAGGTTTTACAAGACTCACGTTAACAATATTGCAGCAGTACGCACACAATCGAAGCGCAGTAAGGATGGCTAGTGTAACTAGCAAGAATACCACGAAAGCAAGAAAAAAGAAGTACGCTATTAACTATTAACGTACCTGTCTCTTCCGAAACGAATGAGTACTACTCTCAGAGACACACTACCATCGTTATCGGAAAGTCT
+
<<<>?BA@6544:;455;;;@=A>@6>AA=999@@B?C=<66995:6542437;------$-0---89:8:98913399999(9949.555&5:<5:9555::540439=7@@A<?@BABBCCCCAA@A@AA>AB@@=?@@A@@AA=A@B@@=AA@?;;;@;@ABBBB?AA4998:@>@BC=@?@<778898%0;9/0//>;>>>=A<>>?A=A===B<;8;CBBAAA@G>ABB=BAA?@BB>>>BBBBBBBAAA???BA@=;;66.5<9794;977/7;38///
@ATNG8:00405:02298
GATGGTAGGTGCACATGAGTGTATCCAGAAGATCAGGAACTCTAGAAGAATTTCAGATTTTTAACACGAGAGTAAACGTAAAAAAGAAGGTTTTACAAGACTCACGTTAACAATATTGCAGCAGTACGCACACAATCGAAGCGCAGTAAGGATGGCTAGTGTAACTAGCAAGAATACCACGAAAGCAAGAAAAAAGAAGTACGCTATTATCTATTAACGTACCTGTCTCTTCCGAAACGAATGAGTACGATGAGATCTCGTGTGCTACCATCGTTATCGGAAAGTCT
+
;;?@7A;;755;<555;;666>A@@;;;9.443443-4.484449;644.44)44444999(9.55;///----6,--------#-:5;4===2<<=8=;699@@55659==?BBB789??@@@ACCCCJCCCG@CB996:@C@@AAA?CAFCC?CCBBBBBA>@@@BBB?BB?CDC>A@:::,7<>8?>@@@@'@B???>CBBBCE=A==;;:6<9;;;??;;;:?::;;?;;;;1;>=8=>>?DA@@@@@<<<:979;<>>===;;5;;A??;??==9=?9@=>>
@ATNG8:00406:02294
GATGGTAGTGTCATATGAGAGTGTGTACTCATTCGTTTCGGAAGAGACAGGTACGTTAATAGTTAATAGCGTACTTCTTTTTCTTGCTTTCGTGGTATTCTTGCTAGTTACACTAGCCATCCTTACTGCGCTTCGATTGTGTGCGTACTGCTGCAATATTGTTAACGTGAGTCTTGTAAAACCTTCTTTTTACGTTTACTCTCGTGTTAAAAATCTGAATTCTTCTAGAGTTCCTGATCTTCTGGAGATATCATCAGCGAGCTACCATCGTTATCGGAAAGTCT
+
///:+//;>ABCCB<<<<666666=;;;=B?>9<<>>8@?;?:==>CCCC@FCCAA?@@ECCC@CACABBCHDDC@CCCCD0;;79=>?9;9:B=@@B>BB=ABECCB@DDCCCDBC;;;CAD@CCCBBBBC5<<;;4;;99BCCCCCCCBBBCC699999@@C>AAA@;;;;;59BBBC;C@C@BBBCC5BABBG<A@B@@@@AAA5;:;:*9BA@B?B=AA=@@@@@@A=@=;::@@@<@?B?@?@@@@BC::9A<@@@A969755545.5:<:7<>5===@
@ATNG8:00411:02310
GATGGTAGTGATACAGATCAGACACCAGAAGATCAGGAACTCTAGAAGAATTCAGATTTTTAACACGAGAGTAAACGTAAAAAGAAGGTTTTACAAGACTCACGTTAACAATATTGCAGCAGTACGCACACAATCGAAGCGCAGTAAGGATGGCTAGTGTAACTAGCAAGAATACCACGAAAGCAAGAAAAAGAAGTACGCTATTAACTATTAACGTACCTGTCTCTTCCGAAACGAATGAGTACTGCGTCTCACTCTCGCCTACCATCGTTATCGGAAAGTCT
+
CA@A?BBBCBBCCCDDCBBBCCDDD@CCC?CCEDAA>A@BBECCCA?AA?A?BCBA@@@@2A?BBBBBBBBBBC>CABBDDD5CB=B5;;;6;DD@EBBBEEDDD?C=BB?CCD>BBCBBBCCCCBDCCCBC@CCBB?BBBCCDBB?C@BBB?ADCCCCBA=ACCCAA?AB>@@B?BB>>=7??=9?@@@A2AC?C?>>CCCDC=A=AAAA<>;>ACCC@CCCBBBA=A?BCA=C??=@BBFDAABCCCBBCBBBBCBBBB?B;:8:CBBC?CACC@CC<B??>
@ATNG8:00417:02306
GATGGTAGCACGACACGACGATGTGTACTCATTCGTTTCGGAAGAGACAGGTACGTTAATAGTTAATAGCGTACTTCTTTTTCTTGCTTTCGTGTATTCTTGCTAGTTACACTAGCCATCCTTACTGCGCTTCGATTGTGTGCGTACTGCTGCAATATTGTTAACGTGAGTCTTGTAAAACCTTCTTTTTACGTTTACTCTCGTGTTAAAAATCTGAATTCTTCTAGAGTTCCTGATCTTCTGGTCTACTACACTGTACTCTACCATCGTTATCGGAAAGTCT
+
=;;A?BBA@B@@;;@@ACC:6:BBBBBBDC@A?AB@B=BBACACCCCCBC@CCCBB@B@CCCC@C@BBBABBCDD?CCCCD3>===@@A<A@?CA??;8849<>@@A=ABBBBBAA>ACA<A;AAA>>;::<AAAA:>>AAAA?AAADDA@=>=:<<=;>>:><@@@@@??==9<<=AA5A7;6;>>>>/>A;;;3;>>;;<>>?>8====.<===A:>:>@=A@AAA??7;7;@@AAC7;;@<@AA????>>>AAAAAAA;9946///838;;;6<@6=:66
@ATNG8:00419:02295
GATGGTAGCACGAGTCACTCATATCCAGAAGATCAGGAACTCTAGAAGAATTCAGATTTTTAACACGAGAGTAAACGTAAAAAGAAGGTTTTACAAGACTCACGTTAACAATATTGCAGCAGTACGCACACAATCGAAGCGCAGTAAGGATGGCTAGTGTAACTAGCAAGAATACCACGAAAGCAAGAAAAAGAAGTACGCTATTAACTATTAACGTACCTGTCTCTTCCGAAACGAATGAGTACGATGAGAGAGCTCTCTCTACCATCGTTATCGGAAAGTCT
+
@?AD?CCABBCCDCBBBBCCBBBBB@CCC@BCCCBB@CADCCBBBDACD?C@BCBBAFDG2B@CCCAAACBBCB>@?@CCCC5BB?A=@@@9@CC?CBBACBCDD@C@CC@CCC?BBACCCCCECCBBCCCC?CCBC?CBBBCCCB>C@C@@?@CCCCCBB?BCABBD?@A>ABB<>@:9:,8<<8<@@AB2AD?B???CDB@@:=:>BBB;>:>DDBB?BCA@@A@593:>>9>::69A@CCCCCCBBBBCCCBBBB>@??>=>=BA>>A?BBCE?CB>B>>>
@ATNG8:00423:02315
GATGGTAGCACGACACGACGATGTGTACTCATTCGTTTCGTAAGAGACAGGTACGTTAATAGTTAATAGCGTACTTCTTTTTCTTGCTTTCGTGGTATTCTTGCTAGTTACACTAGCCATCCTTACTGCGCTTCGATTGTGTGCGTACTGCTGCAATATTGTTAACGTGAGTCTTGTAAAACCTTCTTTTTACGTCTACTCTCGTGTTAAAAATCTGAATTCTTCTAGAGTTCCTGATCTTCTGGTCTACTACTCTGTACTCTACCATCGTTATCGGAAAGTCT
+
AAAB@CBBBBBBABBBBCB;9<BCEDDCBCBA>ABBC?CCCC@CCCBBCD@BBADMAD?@@@C@D;<@AAA@B=D@ADCCC2BB?B???3>@AA?BCC=AA>???ABA?AA@DCCCB=@<@9>=?@???>>><@@@A<@@A>=>>>??@BB===D=@@@==>:=;>>@@AAA>>:>===>5==D;;;;;;+;@=::::///=:9>>>;<>::*99=77497=?:?@@>>AA:=8>DB@@@<??@<>>>?@>>>??AA@@@ADBAA6:::::;==<A17838?AA
@ATNG8:00424:02270
GATGGTAGCTCACGTACGTCACACGTACCATTCGTTTCGGAAGAGACAGGTACGTTAATAGTTAATAGCGTACTTCTTTTTCTTGCTTTCGTGGTATTCTTGCTAGTTACACTAGCCATCCTTACTGCGCTTCGATTGTGTGCGTACTGCTGCAATATTGTTAACGTGAGTCTTGTAAACCTTCTTTTACGTTTACTCTCGTGTTAAAATCTGAATTCTTCTAGAGTTCCTGATCTTCTGGTATGACTAGTGTACTACTACCATCGTTATCGGAAAGTCT
+
///86;8;;;=A<565565559>?:0092//)/::<,/6:>96666::A?@@@::59.5555.54555;;;:::8999::'9:544390899949993:<7;999//)/////977,33;172888;;;<;588=B770=8-----455633551756.5:6;.527;AAAAA6:888)2+232...&.3333'..76533222+222&258660505:57533---(-(--8:981755+277888>::AAAAA:::96616<9//*/7779==469//
@ATNG8:00427:02306
GATGGTAGAGTATCATGTGTATCTCCAGAAGATCAGGAACTCTAGAAGAATTCAGATTTTTAACACGAGAGTAAACGTAAAAAGAAGGTTTTACAAGACTCACGTTAACAATATTGCAGCAGTACGCACACAATCGAAGCGCAGTAAGGATGGCTAGTGTAACTAGCAAGAATACCACGAAAGCAAGAAAAAGAAGTACGCTATTAACTATTAACGTACCTGTCTCTTCCGAAACGAATGAGTACTACTCTCAGAGACACACTACCATCGTTATCGGAAAGTCT
+
;59@9=BCBBCBA@@;;;BBBBBBC@ABB>ABAABB?C@BAAECCC?CC@C@DBBBBCCC5B@BCCCDHCCCBB<BBBBBBB2BD=B4;;;.;AA>BCCBCBCCC@C@BB?BBC>BACBBBCDBBBCBBBBB>BCDC@BBBBBBBC?C?BBB>ABBBDCCD@CCAABC?BB?AAB?A@><;3?@@<@@AAA2AB?A???BBA@A>A?BBAD:=:>@CCC@CCCCCBB>A@DDD>CBB>BDDCCAABBBBBBBBBAAABBBC@@?B?ABBBB?BBBB?BC<>@BB
@ATNG8:00429:02307
GATGGTAGTAGTACACTAGTCATACCAGAAGATCAGGAACTCTAGAAGAATTCAGATTTTTAACACGAGAGTAAACGTAAAAAGAAGGTTTTACAAGACTCACGTTAACAATATTGCAGCAGTACGCACACAATCGAAGCGCAGTAAGGACGGCTAGTGTAACTAGCAAGAATACCACGAAAGCAAGAAAAAGAAGTACGCTATTAACTATTAACGTACCTGTCTCTTCCGAAACGAATGAGTACTATAGACTATCTGAGACTACCATCGTTATCGGAAAGTCT
+
<<<A@BCDCCCC@@ACFDJBCBBBB?BBB?BBDB:96:>BBCCDCB?CD@L@BBBCCJGD5C@CB@@ABEDCCA;BABBDDD3BC@B?BBB:BBC?BABACCDDC@C?BB?BBB@BCCABBCDEEAAACCCC?BABB@B@@@CA?@=@=@::7:BCCCBCB@AAABBB@AA?BCD>@@BBB=???<==<<<,=?;>:::AA>>C7;7;>>><?<?@DFC@CCCCB??593:==9??@?AAABCBBBBBBBB???BCCCCCDDF@A>?BBAB?CBAB?BB=BCBB
@ATNG8:00432:02287
GATGGTAGTATATCGCGTCGCTATCCAGAAGATCAGGAACTCTATAAGAATTCAGATTTTTAACACGAGAGTAAACGTAAAAAGAAGGTTTTACAAGACTCACGTTAACAATATTGCAGCAGTACGCACACAATCGAAGCGCAGTAAGGATGGCTAGTGTAACTAGCAAGAATACCACGAAAGCAAGAAAAAAGAAGTACGCTATTAACTATTAACGTACCTGTCTCTTCCGAAACGAATGAGTACTGTATCTATGTGTGCGCTACCATCGTTATCGGAAAGTCT
+
B<AA=?;BBCBBBBBBCCCCCCB@@65:>2445A@@;@8@BCCCBD@CC:;:;BBABBBB1:69AAAABCCAAA;@@AA@@@1<C<C<CDD9BBC@BCCC;;;CC@C?A@<@??499ABBBCGDCCAAB;;;>AA00+/:00/7//)55>@@7??BBBCCC@CCDC?==;=9000;>;;??8?@@<000000%0:900/:>>;;95989:AB;@;>;@@@=@EAAC;;8:?BAA;A::5:>?=><789A@@@@999AAAAA@BBBB?>:755.5=<=8>>5>?=8
@ATNG8:00437:02291
GATGGTAGCATCATGCATATCTCACCAGAAGATCAGGAACTCTAGAAGAATTCAGATTTTTAACACGAGAGTAAACGTAAAAAGAAGGTTTTACAAGACTCACGTTAACAATATTGCAGCAGTACGCACACAATCGAAGCGCAGTGAGGATGGCTAGTGTAACTAGCAAGAATACCACGAAAGCAAGAAAAAGAAGTACGCTATTAACTATTAACGTACCTGTCTCTTCCGAAACGAATGAGTACTATGTAGAGCTCTATACTACCATCGTTATCGGAAAGTCT
+
@:>A=A=BCCCCDBBBCBCDC?>BB?CDD?CCCCBB?A@BAACCCB>AC?C@BBBBBBCB3B?CAAAAAAACAA;A?AACCC0BC@D>BBB:ABC@CCCCGCCCD=B=BC@DCC?BBBBBCCCDCCCCCCBC?CCCC?CBBABBBCCB?BCC?BBCBBBCA?AAACCA>BB@>>>8==<77.:::488888(/<7>///==AAA<A=AA@@;@=@BCBB?BBBBBBB?B?BBC<ABB?BBBCCCCAAAAACCCBBBBBAA<?A6535>@@D=<<<A<BB7::=;
@ATNG8:00439:02292
GATGGTAGTGCGTGAGAGAGAGACCCAGAAGATCAGGAACTCTAGAAGAATTCAGATTTTTAACACGAGAGTAAACGTAAAAAGAAGGTTTTACAAGACTCACGTTAACAATATTGCAGCAGTACGCACACAATCGAAGCGCAGTAAGGATGGCTAGTGTAACTAGCAAGAATACCACGAAAGCAAGAAAAAGAAGTACGCTATTAACTATTAACGTACCTGTCTCTTCCGAAACGAATGAGTACACATCGTCGTGTCGTGCTACCATCGTTATCGGAAAGTCT
+
4::;7<<<>>666;;<<>BBDC<<;)5@:5<BBBB>:@9<?AAA;;443-3-4;;>DDDD3B99:BBBAB<99=673:5===)<<39.449&9@@=;;5:9;?@D=@<@@=AAA=B@@@BBCBBBCCCCCCI@CBCB?ABBAAA@@5;4;;;29@@@BA@@;@@BAAB=AB>@@<6:<===2873.3:>>?1?B>B?AAA@BBC?C@??><8<495:9A>@@99;;;5;?ABC>B>>9?888?>@>?==8<ABC@??A885<<<<7==7776;@AB>BC97877
@ATNG8:00440:02309
GATGGTAGCACGACACGACGATGTGTACTCATTCGTTTCGGAAGAGACAGGTACGTTAATAGTTAATAGCGTACTTCTTTTTCTTGCTTTCGTGGTATTCTTGCTAGTTACACTAGCCATCCTTACTGCGCTTCGATTGTGTGCGTACTGCTGCAATATTGTTAACGTGAGTCTTGTAAAACCTTCTTTTTACGTTTACTCTCGTGTTAAAAATCTGAATTCTTCTAGAGTTCCTGATCTTCTGGGTCTCTCTCTCACGCACTACCATCGTTATCGGAAAGTCT
+
@@@C>AACCC@A;?ABBB;;;@ABABBBBB@A?ADEF?CDACABBBBBBCADBBBB?B?BBBB?C?CBBBBBBCB@CBBBB3BB@CBBB=B88:?C??<?A<???ACC?BACAAACC?CCA<A<@=<989??<?>?@<AA@A>>=;=AAA@@@@@9<==8::5:<ABA@@AA==:>>?BC5@8=788888(8>888*8;<:::A;<;=BBCB/A:;;E=E<==:>AAA?>>=B=B>>>@@<>>@A:?@>@@AA@?>>AAAA=88=66669838;;=7AB:B@;:
@ATNG8:00441:02277
GATGGTAGATATATGCACGCTCTACCAGAAGATCAGGAACTCTAGAAGAATTCAGATTTTTAACACGAGAGTAAACGTAAAAAGAAGGTTTTACAAGACTCACGTTAACAATATTGCAGCAGTACGCACACAATCGAAGCGCAGTAAGGATGGCTAGTGTAACTAGCAAGAATACCACGAAAGCAAGAAAAAGAAGTACGCTATTAACTATTAACGTACCTGTCTCTTCCGAAACGATGAGTACTATAGACTATCTGAGACTACCATCGTTATCGGAAAGTCT
+
==>D@CCCC@A@ABBBB=@C;;;;98<BB=@ACB@A>@?AB@@@?C8589?=@A::3;;;+:7;AAAA879788+3349999'9>8<8ABB9ACD@ABACBBB;;9;?BB?B@A?@CBBBBBCDDCCCBAAC?BCBB@BCCCCCCC?B>A;;5;BCABBBB?BCBBBB?CC?B??<??@@@9@>?;9:9:9(9A>AAAADBBBC@DA>?>>8=888;AA>@BBCBCCHA@BA@9@000=?@ABBBAABBBBBB:;;@@?@?@>?<??AAC@BBBA?AA=ABBB
@ATNG8:00444:02292
GATGGTAGTCTCAGATAGTCTATAGTACTCATTCGTTTCGGAAGAGACAGTTACGTTTAATAGTTAATAGTCTGTACTTCTTTTTTCCTTGCTTTTCGTGGTATTCTTGCTAGTTACACTAGCCATCCTTACTGCGCTTCGATTGTGTGCGTACTGCTGCAATATTGTTAACGTGAGTCTTGTAAAACCTCTTTTTACGTTTACTCTCGTGTTAAAAATCTGAATTCTTCTAGAGTTCCTGATCTTCTGGGTCTCTCTCTCACGCACTACCATTCGTTATCGGAAAGTCT
+
;:?;:A<B=B@A;;;>===??==>@>==@?==7<494)457<9<==BCBBB;::555)4.4444./)/7/////-8661788888#-(-(-5799.546>7;;8399+---88:+////-888+-/?6?;A>@999>@?B;:;?A;;;;:5:<<44////71///)/:4:4////777::,/-=99,=--/<<<<+=9;;=46559:5555/)////$////74:6;=<?>==;::7<8<:;<44.4455)5999<<=55440//////:244.4<:5:;//)/:(///<
@ATNG8:00402:02344
GATGGTAGTACATGATAGACGACACCAGAAGATCAGGAACTCTAGAAGAATTCAGATTTTTAACACGAGAGTAAACGTAAAAAGAAGGTTTTACAAGACTCACGTTAACAATATTGCAGCAGTACGCACACAATCGAAGCGCAGTAAGGATCGCTAGTGTAACTAGCAAGAATACCACGAAAGCAAGAAAAAGAAGTACGCTATTAACTATTAACGTACCTGTCTCTTCCGAAACGAATGAGTACAGAGAGTACGATATGTCTACCATCGTTATCGGAAAGTCT
+
44459?>BBBBB;9;A=A@B@@@@C?@AB99;CCAA?A@BBAAA;;5;>9<5:<==>>>>+>?BBBBDCCHGCF>B:;;:;:*;;5;:@DD<BBB?;;;BBBBCA>@;@@<;;9:;?BBBB=AAFDDDBBAC;::BB>BBCB@@@A=A@CA<;;BBBDBAB@CB??:0*/;6///666/33(3775;;;;8)8?8>8>AAAACC?@<;;;58<==@BCB>BBCB>00,0,0@@3=@A00:??@??;??@?>?@@@@@@?>8@@CC?B::8@;?=??=;>/:888
@ATNG8:00409:02363
GATGGTAGAGAGACTGTAGCGCACCCAGAAGATCAGGAACTCTAGAAGAATTCAGATTTTTAACACGAGAGTAAACGTAAAAAGAAGGTTTTACAAGACTCACGTTAACAATATTGCAGCAGTACGCACACAATCGAAGCGCAGTAAGGATGGCTAGTGTAACTAGCAAGAATACCACGAAAGCAAGAAAAAGAAGTACGCTATTAACTATTAACGTACCTGTCTCTTCCGAAACGAATGAGTACGATGAGATCTCGTGTGCTACCATCGTTATCGGAAAGTCT
+
;65>;ACABBCCCCBBBBCBBBCCD>CDD@BBBBBB?B?BABBAAA?CC?B?BBAAACAC2A?CCC@AACCBBB=BABCCDC5CB<@5;;;.;;;7;ABBCCCCC@C?CB@BBB?BCBCBBBBDBCBCCCCC@DCBB@BCCCBBBB>B?BBB?BBBBBBBB?BBCCBB?BB>@A@>BBBBB<???===???.=A=A@ABBA>?@<>;>AAB=A=@@CBB@BEBBACB<?<@??9?AB@CBBBBBBBBBBBBBBBBCBB>>@@@@@;@AAAA<AAAB=AA9>>>>
@ATNG8:00421:02356
GATGGTAGTGTCATATGAGAGTGTGTACTCATTCGTTTCGGAAGAGACAGGTACGTTAATAGTTAATAGCGTACTTCTTTTTCTTGCTTTCGTGGTATTCTTGCTAGTTACACTAGCCATCCTTACTGCGCTTCGATTGTGTGCGTACTGCTGCAATATTGTTAACGTGAGTCTTGTAAAACCTTCTTTTTACGTTTACTCTCGTGTTAAAAATCTGAATTCTTCTAGAGTTCCTGATCTTCTGGGATGTGTGCGCAGTGCCTACCATCGTTATCGGAAAGTCT
+
>;<BACBBBBBBBA<<BB@CCCBBBCCCBBA@>AABA9@>;>:955==BB:96@@@;@<@@AB9C@CBBA>>@:?954444$4;7==>@6;;:<5:9;6::169;?@A<@@BCCCDC?CBC@DACCBA;;;B?BCBE:;;BBBBBCBCAAACBAA<A;;6:D@C@BBBBBBC@@8::BAA6B=A=ABBBA0AAA@A=@000=>000D=B@CC5CCCBB@B@EC;:;CDBBB<@;@@@AAB?BBAB9A;;;A;;;BBBABBC?CCD?BAA@@=ABCCADF?B<;;
@ATNG8:00440:02326
GATGGTAGAGTATCATGTGTATCTCCAGAAGATCAGGAACTCTAGAAGAATTCAGATTTTTAACACGAGAGTAAACGTAAAAAGAAGGTTTTACAAGACTCACGTTAACAATATTGCAGCAGTACGCACACAATCGAAGCGCAGTAAGGATGGCTAGTGTAACTAGCAAGAATACCACGAAAGCAAGAAAAAGAAGTACGCTATTAACTATTAACGTACCTGTCTCTTCCGAAACGAATGAGTACTATGTAGAGCTCTATACTACCATCGTTTATCGGAAAGTCT
+
4444.4:CBBDCCCD@@@C99969@455=8;;;>>B?B@BBBCCBB?BB@B@CCB@A@A@0@?CCCCCGCCCCC=CDCCCCC5CD9=2999.;CC?CBBBCBBBB?B??><?BD@BBBABBCCDDCCCCCCC@BCBD?BBBCCBBA@CACBB@BCCCBCCC?BBBCCC>BB>BBB>BBBBB8???9<<<>>.?A?D:99CBBBB?B?BCAA8;8;BFCC@CCBBA@@<@<@DD>DBB?BBECCBBBBBAA?BACDBBB988BBBB@BA?=AA<:::@5;;3;===
@ATNG8:00443:02322
GATGGTAGTGCGTGAGAGAGAGACCCAGAAGATCAGGAACTCTAGAAGAATTCAGATTTTTAACACGAGATTAAACGTAAAAAGAAGGTTTTACAAGACTCACGTTAACAATATTGCAGCAGTACGCACACAATCGAAGCGCAGTAAGGATGGCTAGTGTAACTAGCAAGAATACCACGAAAGCAAGAAAAAAGAAGTACGCTATTAACTATTAACGTACCTGTCTCTTCCGAAACGAATGAGTACGTGTGACGTACGTGAGCTACCATCGTTATCGGAAAGTCT
+
::;C:CBCCCCCCCBBB@DDEDDDD9DGD@C@BBBB@B@CCCCAAC?CA?C?BAAABCCC3A?ABDBBBBB?BC=BA;<<<;*9@;A2;;;6;BC@EBBBDDDCB?B@BC?BCD@CC@ABDCBB@BBGFCCB?DCCC????BBBBC@D@DBB?BCCCCBBA?BCCAAB@BB????499?@@8@>>;999999%9@;A:9:BBBAB?B??=>?5;6;@CBB?BBBAAAA6;6;AA<@AA>@?@BCBAAABAABCDCCBDBBAAABBC@BBBBB?BBBB?A@:A>>>
@ATNG8:00401:02370
GATGGTAGTGTGTCTCTGAGAGAGTACTATTCGTTTCGGAAGAGACAGGTACGTTAATAGTTAATAGCGTACTTCTTTTTCTTGCTTTCGTGGTATTCTTGCTAGTTACACTAGCCATCCTTACTGCGCTTCGATTGTGTGCGTACTGCTGCAATATTGTTAACGTGAGTCTTGTAAAACCTTCTTTTTACGTTTACTCTCGTGTTAAAAATCTGAATTCTTCTAGAGTTCCTGATCTTCTGGGTGTATCAGCGAGTATCTACCATCGTTATCGGAAAGTCT
+
444839<AAAC;;966BCCCCCCCCBBBCD@CCCC=CD?C?BCCCCCC?CCAAA?B?BCCC?C?CBBA@@A??<>CCCC2BB?BBBC>BBBC?BBB?BB=BBBCBB?BBB?:;??<?@@=B=B@@;;;DE=B==<<@??@@@?;;;@@A>>>B:===58818;@A>>>@A>>;>????6?=@;>>AAA/A===>4<65///;66:;>BBB/B888D=D;@?;@@AA???=A=?888=<9=?BD7;;>@@@@@@@>>>AAA?@@8;;;==8=A>=5;;1;==<
@ATNG8:00404:02415
GATGGTAGTGCGTGAGAGAGAGACCCAGAAGATCAGGAACTCTAGAAGAATTCAGATTTTTAACACGAGAGTAAACGTAAAAAGAAGGTTTTACAAGACTCACGTTACAATATTGCAGCAGTACGCACACAATCGAAGCGCAGTAAGGATGGCTAGTGTAACTAGCAAGAATACCACGAAAGCAAGAAAAAGAAGTACGCTATTAACTATTAACGTACCTGTCTCTTCCGAAACGAATGAGTACGTGTGACTTACGTGAGCTACCATCGTTATCGGAAAGTCT
+
AAAA<A<CDCCBBBCBBCBBCCCCE>CAA=ABB@@A=A>BBBCBCC@AA>A?A?@=????.><@@???BCBBBD>BBBCCCC5CC@C>BBB;BCC@CBDDBBF;;:;CC@BBB@CEBBBDCCCCCCCDBBB@BBAB?BAAABC??=@@BAB@BCCDCCCC?99:GBB?BB?BBB?AA:::,7<;9<<???1?CACBABCBBAA7;7;=@@1818>B;:::AAAAAA?C@CCC>CCB?BBCECBB???BABDB?BAAAA???BAA>???BB>AB??<?C=BA::
@ATNG8:00408:02395
GATTAGTGTGTCTCTGAGAGTAGTACTCATTCGTTTCGGAAGAGACAGGTACGTTAATAGTTAATAGCGTACTTCTTTTTCTTGCTTTCGTGGTATTCTTGCTAGTTACACTAGCCATCCTTACTGCGCTTCGATTGTGTGCGTACTGCTGCAATATTGTTAACGTGAGTCTTGTAAAACCTTCTTTTTACGTTTACTCTCGTGTTAAAAATCTGAATTCTTCTAGAGTTCCTGATCTTCTGGATAGCGACGCGATATACTACCATCGTTATCTGAAAGTCT
+
;557?DABBCCCCBBBBBCCDCCCCDCCBB>@ABB>CC?A?ACCCDCD?BCCCC@C@CCCC@D@DCAABCCCCBCDCCC5CC@BBCD>CCDD?DA@<@B9;:CCDC@CECGCCCD=BBC@D?CCECBCBC@CCCC?@ACCBBCBCCCCCCBBB?A::7;B?B?BBCCCBCCC>AAAAA7A=A;@@@@@,>?@@A=BBBBBBBBAA?BCEC3BABBCAE@CC@BBBBBCC@C@BBBCBB=@@B>BB;<;CCCCCBBABBBCDCC?BBB@@=@BCADDD>CA@?
@ATNG8:00415:02375
GATGGTAGTAGTACACTAGTCATACCAGAAGATCAGGAACTCTAGAAGAATTCAGATTTTTAACACGAGAGTAAACGTAAAAAGAAGGTTTTACAAGACTCACGTTAACAATATTGCAGCAGTACGCACACAATCGAAGCGCAGTAAGGATGGCTAGTGTAACTAGCAAGAATACCACGAAAGCAAGAAAAAGAAGTACGCTATTAACTATTAACGTACCTGTCTCTTCCGAAACGAATGAGTACACACTCTCATATGACACTACCATCGTTATCGGAAAGTCT
+
:::A<@@>>>AAB=B=BB996>>>B@BBB?AB;;;B>B<AABBBBBAAA?@@BB;;;A@@1AAFCCCBBBC?@@::99BC?C+AA>A?BBB;BADDBAAACCEEE@C@CD@BBC;;:BCCDFDBBBCCBBBC?CDAA?AABB@A?C@D@BBC@BBDCDBBB?BCBB@?=@C@??@=??AA@9@@>;?@@@A2@A?B??@BB?@@;?=?;;;<>;>ACCC@CABAB@@6:6:AA;ABB?AABCBBBBCDAABB@@A:8:BAAAA@@4::??@<@ABB>BC>C::9
@ATNG8:00420:02418
GATGGTAGCTATACGTATATCTATGTACTCATTCGTTTCGGAAGAGACAGGTACGTTAATAGTTAATAGCGTACTTCTTTTTCTTGCTTTCGTGGTATTCTTGCTAGTTACACTAGCCATCCTTACTGCGCTTCGATTGTGTGCGTACTGCTGCAATATTGTTAACGTGAGTCTTGTAAAACCTTCTTTTTACGTTTACTCTCGTGTTAAAAATCTGAATTCTTCTAGAGTTCCTGATCTTCTGGGTCTCTCTCTCACGCACTACCATCGTTATCGGAAAGTCT
+
:55>;>BBBCCCCBBBCCCCCBCBBBDCCGAA?ACDD>CC@B@BBCCFCC?BBCBB?B@BBBC?C?AAAAAAACB?BBBBB3BB?BBCC>BBAA=A@?9?B:<=>CBA?BBBBBBBB?@<<:=8<>>;;;>>9>>>A;A>>>>>>>>CAA>;<<=;;99;AA;A7>:;>AA???=????>3?8<8<<<<:/<=665(//:///=88=<ABBB/B???C<A;;:6:<>>9<;9=9>?A???9>>AA:A@>?>>>@A@>>>>?>>>?;=;;;<4<>>><@D;AA<;
@ATNG8:00427:02372
GATGGTAGTATCTGTCTACGAGAGCCAGAAGATCAGGAACTCTAGAAGAATTCAGATTTTTAACACGAGAGTAAACGTAAAAAGAAGGTTTTACAAGACTCACGTTAACAATATTGCAGCAGTACGCACACAATCGAAGCGCAGTAAGGATGGCTAGTGTAACTAGCAAGAATACCACGAAAGCAAGAAAAAGAAGTACGCTATTAACTATTAACGAACCTGTCTCTTCCGAAACGAATGAGTACTACTCTCAGAGACACACTACCATCGTTATCGGAAAGTCT
+
45:<7<BCBBBBCCCBCCCCCCCCH@CCC?BCDCBB?A?BBBBBCB?BB?B>??<9:9:9(9;@ACBBBBC@@@<9:<DDDD5AA=?;@@@3@BB?BCGGFEFCCAB?@@?@@G@CCABBCDDDCBBBCCDC?CCCC?BCCCCBCB@C@B@A?@DCCCCCC?BBBDCC?BA?BB@:??977*377177;;=1;C>BAAACCBBC=;7;>>><@<>>><><>A>>>AD<A<AAB9A==7=<;?>@>>>>@@@??BBB??>>@>>>>;556>>:=>>><?F9?>>>
@ATNG8:00429:02393
GATGGTAGAGAGACTGTAGCGCACCCAGAAGATCAGGAACTCTAGAAGAATTCAGATTTTTAACACGAGAGTAAACGTAAAAAGAAGGTTTTTACAAGACTCACGTTAACAATATTGCAGCAGTACGCACACAATCGAAGCGCAGTAAGGATGGCTAGTGTAACTAGCAAGAATACCACGAAAGCAAGAAAAAAGAAGTACGCTATTAACTATTAACGTACCTGTCTCTTCCGAAACGAATGAGTACCTCTCAGACGCTCGTCCTACCATCGTTATCGGAAAGTCT
+
BAAC?CCBBCCCCCBDCECBBBBBB=BCC@DCCCAA>AACBBBBCD@BB?B@BBBBAAA@2@=BBBBBBBBA@@8@=??=@=,=?8=.999:$9@<;@AAB?@@@B?@?BA?B@@>@AAACBBBCIBBBCBBC@ECBB>AABCCCCB?B@BBB?BBBBCAAA@BBBCAB@BB??@??B@???8<>>98999:9%0;:90/0??@@>=C;>>@@;@=BBCBB?CCCCBBB>A?ABB>BCD?BABBBBC?BAAACCCBAAABAAA<A@@;@BAAC?CCAA>BD>B>>>
@ATNG8:00444:02397
GATGGTAGTGTCATATGAGAGTGTGTACTCATTCGTTTTCGGAAGAGACAGGTACGTTAATAGTTAATAGCGTACTTCTTTTTTTCTTGTCTTTTCGTGGTATTCTTGCTAGTTACACTAGCCATCCTTACTGCGCTTCGATTGTGTGCGTACTGCTGCAATATTGTTAACGTGAGTCTTGTAAAACCTTCTTTTTTTACGTTTACTCTCGTGTTAATAATCTGAATTCTTCTAGAGTTCCTGATCTTCTGGGTGTATCAGCGAGTATCTACCATCGTTTATCGGAAAGTCT
+
;;>D@BAA@;54::9555;=666==;;;@>::7<<<<</<;?@@00/::::07>///27277<?5;49@::666=<49999999#9<5559A@B5@::<7;;=;?>;?@@BCC@CCCCCECFBCBB?B?CCCC@@@C@CBCC@CBBBDCCCCCCCDBBBB?CDDBAA=A@DD?@@CCDD?BA@@@6>:>;?>?????#?@>??<@BBCB??;<=,0+0@?000CH@C@BDACCCCC@@=A@CCBCBC?CCCC>BBBBBBCBBBBBBBBBCCC?B;::99)9B>@;@@;@@@@
@ATNG8:00444:02400
GATGGTAGTACATGATAGACGACACCAGAAGATCAGGAACTCTAGAAGAATTCAGATTTTTAACACGAGAGTAAGCGTAAAAAGAAGGTTTTACAAGACTCACGTTAACAATATTGCAGCAGTACGCACACAATCGAAGCGCAGTAAGGATGGCTAGTGTAACTAGCAAGAATACCACGAAAGCAAGAAAAAAGAAGTACGCTATTAACTATTAACGTACCTGTCTCTTCCGAAACGAATGAGTACAGAGAGTACGATATGTCTACCATCGTTATCGGAAAGTCT
+
BABC@BCBABBBBBCGCCCCCCA@@?@CCACCCCCC@B?BCCBECC@CC:;6:@?99599$9=BCCDCGDDAA>@G@;;;;;*;C44299:&4::5:?><<BBCC@C@;:8:AA>BBBCCCCBBBBCBBBAA>ABBC?B@@@BAAA195:>>9?CDBBCA@?BBCBBB@A@=@BB>CDBCB9?894777777%8@:>868@A<<;,/+/9986:7:=BBC@CBCBBAA=@>BCE?G;;8;BAABBCCBBBBBBBBBBBBBBBBBBB@BBBA@=@CAA?AC=@887
@ATNG8:00445:02401
GATGGTAGACACGTGTGCTCTCTCGTACTCATTCGTTTCGGAAGAGACAGGTACGTTAATAGTTAATAGCGTACTTCTTTTTCTTGCTTTCGTGGTATTCTTGCTAGTTACACTAGCCATCCTTACTGCGCTTCGATTGTGTGCGTACTGCTGCAATATTGTTAACGTGAGTCTTGTAAAACCTTCTTTTTACGTTTACTCTCGTGTTAAAAATCTGAATTCTTCTAGAGTTCCTGATCTTCTGGACGACGCGCACTGACACTACCATCGTTATCGGAAAGTCT
+
448:5:ABBBDBAAB;69>@@@DDEDCCCGAA?ADDC>CD@B@CCBCCCD@CAA@@<@=@@AA?A?BA??CCB@A;@@=@>2@A>A?>?8??AA:>>B?BC<?>?BBB?BABBCBAA<AAA:=:=CA:::==:::;A<???B???A>=>@@;;;?=>>>;??<A<@>>>A>==>==;;;;/;8=:>?EEE/AA>>>3;;;;==;788:>>??/>>>@D=D<AA;@@=>>@@:=:>>ABBA:=>A<@=>>=@@=9:///;::;;;>:=:;;;5;>==:>B:AA;;
@ATNG8:00404:02420
GATGGTAGGCGGACATACATACGCGCCAGAAGATCAGGAACTCTAGAAGAATTCAGATTTTTAACACGAGAGTAAACGTAAAAAGAAGGTTTTACAAGACTCACGTTAACAATATTGCAGCAGTACGCACACAATCGAAGCGCAGTAAGGATGGCTAGTGTAACTAGCAAGAATACCACGAAAGCAAGAAAAAGAAGTACGCTATTAACTATTAACGTACCTGTCTCTTCCGAAACGAATGAGTACGAGTGTCAGAGCAGAGCTACCATCGTTATCGGAAAGTCT
+
55<@8=AA=<<.4445566@A@?DCC@B@@<;AB>@@9@@CCCEBA@>?C=A=@9::ABAA0B>BCCGCHLFBBB=ABBBCCC5CC>C5<;;*9B@9?965===;@<?@BB=@@C?BBBBCCCCCBCCCBABC@CC@@=AAAABA<;6<?DBC@CCC@A@BC@CAAACB=AA?AA@?@@999+7;;8?BBCB1BD@CBBABBCAA=A>A>>>7;7;ACCB@;;:??>><@<@@@6@9835<=<ACC>>>@AA?A@@>>>==999994>?:?C;==BB>@A:>888
@ATNG8:00407:02454
GATGGTAGCTCACGTACGTCACACGTACTCATTCGTTTCGGAAGAGACAGGTACGTTAATAGTTAATAGCGTACTTCTTTTTCTTGCTTTCGTGGTATTCTTGCTAGTTACACTAGCCATCCTTACTGCGCTTCGATTGTGTGCGTACTGCTGCAATATTGTTAACGTGAGTCTTGTAAAACCTTCTTTTTACGTTTACTCTCGTGTAAAATCTGAATTCTTCTAGAGTTCCTGATCTTCTGGTCTACTACACTGTACTCTACCATCGTTATCGGAAAGTCT
+
///8399=@<;;;<<<56:>=>>999;;;>BC=AACE7<;=@=@@@@BCB@CBAA@=@?ADBC@C>AABBBBBCC?ABA@@2@@;>99:29==B=AA@9>@000:=<<7:<<>=;>?====8=<@A@???@A<@<=<188;<=<=888==A;67@1///49:6;5>>;;7557;0...99.926269999);>575.5../..7856525&2796626*...3532333(.(.6355;0879499;;>>=<====AAA@=:77+--333-3;==9==6=D??
@ATNG8:00409:02440
GATGGTAGTGCGTGAGAGAGAGACCCAGAAGATCAGGAACTCTAGAAGAATTCAGATTTTTAACACGAGAGTAAACGTAAAAAGAAGGTTTTACAAGACTCACGTTAACAATATTGCAGCAGTACGCACACAATCGAAGCGCAGTAAAGATGGCTAGTGTAACTAGCAAGAATACCACGAAAGCAAGAAAAAGAAGTACGCTATTAACTATTAACGTACCTGTCTCTTCCGAAACGTATGAGTACACACTCTCATATGACACTACCATCGTTATCGGAAAGTCT
+
:::C9=BCCCEB@@@FCCDCCCBBB>BCCACCCCBC?B@BBBBBBC?AA?B?BBBAAAAA2A?CCD??ADCA@@8?==@@@@0@A=A<@@@9ACD@AAACDCC@@>@@CC@CCC?BBCCBCCBDGBBBCBBB@DBBB?BBBBAAABC<CC@?>@BBBBCCA?BBAAAB@BB@AAA=@@@@@8@?>:?@@@@2@C?B999BAABA;@;@@AA7:7:@BAA?ABCCBBB>A>ADE@BBBAAACCCCCCBB>>>BBBBA@BBAAABBB?BBBBB@DBBB?DC=B>99
@ATNG8:00413:02427
GATGGTAGCTATACGTATATCATGTACTCATTCTTTCGGAAGAGACAGGTACGTTAATAGTTAATAGCGTACTTCTTTTTCTTGCTTTCGTGGTATTCTTGCTAGTTACACTAGCCATCCTTACTGCGCTTCGATTGTGTGCGTACTGCTGCAATATTGTTAACGTGAGTCTTGTAAAACCTTCTTTTTACGTTTACTCTCGTGTTAAAAATCTGAATTCTTCTAGAGTTCCTGATCTTCTGGTATAACTAGTGTACTACTACCATCGTTATCGGAAAGTCT
+
:55>9>CCBBBBBBBBCCCCCCDDCAA@B::5;;;0;A?B?BAACCCD?CCBBB?C?CBCC@C@CCCCCC@@@;99:9:*;@;@ABB>BDFDACCC@CC>@@ABBB?CCBDBCBB?BBB>B>BCBBBBA@?BCB@=@BBCBBC>@@BBB=>=A:>>>;>@;A<@@A???AAA<@;:;:3;=C<>>ACC/CAAAA167:99:=>>@;@DDD/@889A<@=DC<A>>>?@@<A:==DDBA9==@<@@>><>=?AADA>>?DAA>><>>>AA<AAAA=AA9@>88
@ATNG8:00424:02465
GATGGTAGCTCTGCTCTGACTCTCCTACTCATTCGTTTCGGAAGAGACAGGTACGTTAATAGTTAATAGCGTACTTCTTTTTTCTTGCTTTCGTGGTATTCTTGCTAGTTACACTAGCCATCCTTACTGCGCTTCGATTGTGTGCGTACTGCTGCAATATTGTTAACGTGAGTCTTGTAAAACCTTCTTTTTACGTTTACTCTCGTGTTAAAAATCTGAATTCTTCTAGAGTTCCTGATCTTCTGGATATGAGTGACTCGTGCTACCATTTATCGGAAAGTCT
+
=:8>5:=;@;;;>BCCCCBBBBBA;ABBBB;;6<ABB;AA@DGLHCBB;<7<BBBB7;4:<<@?C@CBFDBB==<749;;;;%;;4:@CD4C@99.99949A59;9@@=5;;<<<==>?A@A@D@A@@@;;;;5;<;;>C@@@BB;;;BC;::A:92;;;5:@=?=A@@@@BC?>999999&98D:CBDDD1BCCCD>AACBBA@@@B4:9:9'9::9?<@?CB<<;CEBBA@C@CAA@@@@B@A8;;;;;::;@@>==>>999>?9@@C>B?>=9==5;=<;
@ATNG8:00431:02421
GATGGTAGTGTCATATGAGAGTGTGTACTCATTCGTTTCGGAAGAGACAGGTACGTTAATAGTTAATAGCGTACTTCTTTTTCTTGCTTTCGTGGTATTCTTGCTAGTTACACTAGCCATCCTTACTGCGCTTCGATTGTGTTCGTACTGCTGCAATATTGTTAACGTGAGTCTTGTAAAACCTTCTTTTTACGTTTACTCTCGTGTTAAAAATCTGAATTCTTCTAGAGTTCCTGATCTTCTGGTCTACTACACTGTACTCTACCATCGTTATCGGAAAGTCT
+
?::B;BBBCABBCBBBECCCBBBCCBBCBBBB@DCBB=CC@C@CCCCCCEAEFCEB?B@DDDD?B?BCCCBBBCC?BBDGD2CC?CBCB<AA:;:;CC@CC?CABBBD@CCCCCCCC@CCB?B@CBCCCBBB@CCCC@CBBC@CCCCCCCBBBCB@CCC@CDAD@CCCBBBCCC@BBBBA7A<@<@BCCC2BBAAA<AACCCJCBBB@CCCC5CCBAA?@?BB@CCCCAAA@C@CCBBBC@BBE@CCBBBCDDCA@BDDCCCDBC@BBBBB?CCCC=@?<?CAB
@ATNG8:00436:02420
GATGGTAGTGTCAGTGCGCGTCGTCCAGAAGATCAGGAACTCTAGAAGAATTCAGATTTTTAACACGAGAGTAAACGTAAAAAGAAGGTTTTACAAGACTCACGTTAACAATATTGCAGCAGTACGCACACAATCGAAGCGCAGTAAGGATGGCTAGTGTAACTAGCAAGAATACCACGAAAGCAAGAAAAAGAAGTACGCTATTAACTATTAACGTACCTGTCTCTTCCGAAACGTATGAGTACTATAGACTATCTGAGACTACCATCGTTATCGGAAAGTCT
+
>;;;:;;;?<<=DCBBBBAAA=<@@=@BA=BB;;:=4=29:95@<<9==:>:BB?@@???.?;???AAAAA9::,:=ABCBB1@@?B>BBB<CBJIMCDCCC@@A=@<;;7<AA@CBBBBGECCBAAA@@AB?BAAA>A;;:CAA@?B>A;;7;BB;;:889?C?@??9??8<>;68;>@@177??BBBBB3BB?A??888=??;?<887?<?<??BCB?BB999CC?C=BCD>BBAA????AABBCCBDDAAA>BBABBA@@@@49999A=@@??;?A;AAA@
@ATNG8:00442:02429
GATGGTAGCATCATGCATATCTCACCAGAAGATCAGGAACTCTAGAAGAATTCAGATTTTTAACACGAGAGTAAACGTAAAAAGAAGGTTTTACAAGACTCACGTTAACAATATTGCAGCAGTACGCACACAATCGAAGCGCAGTAAGGATGGCTAGTGTAACTAGCAAGAATACCACGAAAGCAAGAAAAAGAAGTACGCTATTAACTATTAACGTACCTGTCTCTTCCGAAACGAATGAGTACGTGTGCGACGTGTCTCCTACCATCGTTATCGGAAAGTCT
+
A<@D@D>BBBBBDCCCCCECCCCCC=BBC?CDCCCB@B@CCCBBBB>BB?B@BBBBBBBB3C?BBBBCCBBBBB<BBBBCCC5BC?B?CCC;BBC@CBBCCCC@@?@@CC@CCD>BCCCCCCCCCCCBBBBB@DDBA>BACCBBBB?B?BCC@CCBBBBBB@CCAAAB?CC@AA@9><988*9==:?CDCC2CC?B999D@@AA;@<@A@@6:6:ACAA>ABBB@AA<?<?@?9???<?ABBBCBAAABBBBCCC@???>>=BAA;AAAACABBAB?DC>BA>>
@ATNG8:00446:02432
GATGGTAGACACGTGTGCTCTCTCGTACTCATTCGTTTCGGAAGAGACAGGTACGTTAATAGTTAATAGCGTACTTCTTTTTCTTGCTTTCGTGGTATTCTTGCTAGTTACACTAGCCATCCTTACTGCGCTTCGATTGTGTGCGTACTGCTGCAATATTGTTAACGTGAGTCTTGTAAAACCTTCTTTTTACGTTTACTCTCGTGTTAAAAATCTGAATTCTTCTAGAGTTCCTGATCTTCTGGAGATACACATGATACTCTACCATCGTTATCGGAAAGTCT
+
@:<A:?@@?BCBBBB:66<>A;?ABAAACECB>B@@@:@A?A?BBBBBCC?@BEBB?A?CCBB>B<?@CCBBBBA<??@@?1>?9>9:9,3?AA?BBA<@@39:9>@A>BFF>?:>A:==><@<@@@=>>>>>E@@@<>>>@;:;@@??????@@<;;;=BB<?;?AB===@>=:=@ACB5B=B;;;;;;+:A;;;6;>>>A?>;;;<@DDD/A;;;>=A<@>=BCDA>>>;>;>A@@@D;>>A<AACCDAAA==>@>>>??@@@<>=>AA<@??A<AD8?>>>
@ATNG8:00405:02500
GATGGTAGGAGACACGTCGCACACGTACTCATTCGTTTCGGAAGAGACAGGTACGTTAATAGTTAATAGCGTACTTCTTTTTCTTGCTTTCGTGGTATTCTTGCTAGTTACACTAGCCATCCTTACTGCGCTTCGATTGTGTGCGTACTGCTGCAATATTGTTAACGTGAGTCTTGTAAAACCTTCTTTTTACGTTTACTCTCGTGTTAAAAATCTGAATTCTTCTAGAGTTCCTGATCTTCTGGTATACACACTCGCTCGCTACCATCGTTATCGGAAAGTCT
+
77:@?A@C@BBCCBCBBBBBCDCDCDBB;;;:16<@>6;;:>5995AA>@7?@?>@=A<@@BC:C>@AADC<@:@<>=;<;'774988858CCG?AAB?CC?BBBBBB?BBBDB??<;AAB<><>@@@@>>><@@AE7;:==?<==>=@@@;;:A<>>><@A:=:>A@???BBA:>=DDD5@<@6<;<<;+<A@>>7>><;;=>?@@<@AAA/A<<<A=A;?>;A@??=>==B:??@@@@<@??;>>>??AA>>=@AAAAAAAAA:>>@@A<@@A@<@@9????
@ATNG8:00407:02489
GATGGTAGCTCTGCTCTGACTCTCGTACTCATTCGTTTCGGAAGAGACAGGTACGTTAATAGTTAATAGCGTACTTCTTTTTCTTGCTTTCGTGGTATTCTTGCTAGTTACACTAGCCATCCTTACTGCGCTTCGATTGTGTGCGTACTGCTGCAATATTGTTAACGTGAGTCTTGTAAAACCTTCTTTTTACGTTTACTCTCGTGTTAAAAATCTGAATTCTTCTAGAGTTCCTGTTCTTCTGGCGCGTATGTATGTCGCCTACCATCGTTATCGGAAAGTCT
+
CCC>?BBCB@ACDDDABBCCBCBCCBBBCCCB@BCCC>BC@D@BBBBBCC@EHCCC@D@CCBC@EADDDC===?>:>@@CC3CC@CBCD?CAABACCC@BB?A@CEBCABDCBBBDD?CBB>A?BCBBBBCC@CCBB?BDDDCCAABBBBBCCCE>BBB?BC?C?CABBBCBCD@BAA@@3A=A=;<;;;*;BCCE>BBBABBA;;;4;:;;*;AAAB@B@JE?BCCDCAC@C@CCC?BB@B?@=@A@::;@@@DBAAAAA=@@@?ABABC@BBBB6;;0;AAA
@ATNG8:00421:02481
GATGGTAGTAGTACACTAGTCATACCAGAAGATCAGGAACTCTAGAAGAATTCAGATTTTTAACACGAGAGTAAACGTAAAAAGAAGGTTTTACAAGACTCACGTTAACAATATTGCAGCAGTACGCACACAATCGAAGCGCAGTAAGGATGGCTAGTGTAACTAGCAAGAATACCACGAAAGCAAGAAAAAGAAGTACGCTATTAACTATTAACGTACCTGTCTCTTCCGAAACGAATGAGTACTACTCTCAGAGACACACTACCATCGTTATCGGAAAGTCT
+
BBBB?BCBBBABCCCCDCDCIABA@>ACC@BBBBBB>B9;;CBBBC@ED@D@@;<;;;;;);9@@@@?>A?799.9999444$4?<?2999&5<@=?AABBBCCC@C@CD?BBC@CBBCCCBBBCCCBBBBBABBA@>ACBBBCBB?C@C::::CBBBCCC?ABBDBB?BB@BBB?CBCCC>BBB?BCDDD2B@?A>?@AAADD;>:>>AA:>:=AB@@>@BABBBB@C@BBB>BBB?BCCBBBCCBBAAABBBAAAB@@@@@??<>AAAA<BA?=59929///
@ATNG8:00430:02503
GATGGTAGGCACTGCGCACACATCCCAGAAGATCAGGAACTCTAGAAGAATTCAGATTTTTAACACGAGAGTAAACGTAAAAAGAAGGTTTTACAAGACTCACGTTAACAATATTGCAGCAGTACGCACACAATCGAAGCGCAGTAAGGATGGCTAGTGTAACTAGCAAGAATACCACGAAAGCAAGAAAAAGAAGTACGCTATTAACTATTAACGTACCTGTCTCTTCCGAAACGAATGAGTACACACTCTCATATGACACTACCATCGTTATCGGAAAGTCT
+
CBCC@CCC@CAA@BBBBBBCCCCCC@CCC@DDDDBB?B@CCCCDCC@CC@C@BBABBDDD3C?BBBCBBAB98939?@BCDC5CE@C@CBC<EIHACBBCDCCBB@C?BA?AAB?BBAABCCBCBBBBCCCC?ABBC@BBBBDDAA>B@CAA?ABCCBBBC?AABBBB@BB?BBB@BBAAA=????B@@@@/??<@==<AAA>>:>:>>BD7:8:AB@?=?BCAAAA=@=ABB=BBB?AADCCCCCCBAA?AAAA;;>BA@ABAA>ABBBC?CCCC?BB<A999
@ATNG8:00436:02505
GATGGTAGTATCGTGTCTACGAGAGCCAGAAGATCAGGAACTCTAGAAGAATTCAGATTTTTAACACGAGAGTAAACGTAAAAAGAAGGTTTTACAAGACTCACGTTAACAATATTGCAGCAGTACGCACACAATCGAAGCGCAGTAAGGATGGCTAGTGTAACTAGCAAGAATACCACGAAAGCAAGAAAAAGAAGTACGCTATTAACTATTAACGTACCTGTCTCTTCCGAAACGAATGAGTACACACTCTCATAGACACTACCATCGTTATCGGAAAGTCT
+
9::;;?==877/////99<9;;<==B:B=C?@<<A99095:34499<4:88=8888@@A@@/@:??@>>;A@<=;7==>>::<*==9=2999&5;<8>CBBBBB@A=@>AE@GBB?B@@?CCCCCECCBBABC@CBBA=@@@?ACBC@B?B;;8;@@@@DDB@BBBCCD@BA@AA@=AAACC:@AA=AAEFE3BB>A>>A>>?>>:=:=>AA6;6;>@@@@CCBBBBB@B>AAC>CBB>AABBBBBBBB@@?BB>>ABBBB>BB?:>>>>B@CBBB?AB9@@AA
@ATNG8:00439:02503
GATGGTAGTGTGTCTCTGAGAGTAGTACTCATTCGTTTCGGAAGAGACAGGTACGTTAATAGTTAATAGCGTACTTCTTTTTCTCGCTTTCGTGGTATTCTTGCTAGTTACACTAGCCATCCTTACTGCGCTTCGATTGTGTGCGTACTGCTGCAATATTGTTAACGTGAGTCTTGTAAAACCTTCTTTTTACGTTTACTCTCGTGTTAAAAATCTGAATTCTTCTAGAGTTCCTGATCTTCTGGATAGCGACGCGATATACTACCATCGTTATCGGAAAGTCT
+
BBBB?B==BG@@:=66666A<569@9;5<<5525<<<4<;7;7::??;<==@@6666;9>;;@?B=@@C@<;99:.55555$5>:<=>>6669;;@AD??A;9:9<>B=ECDBBBDD@DDE@CABBAA;<<B=ABBC>A@@AB:99@;>?=BBEE?BBC@BB@B=AA@@@@BBC@BBCCC:A=A6;;BBB2BBBCM@FDCBCBCCBCACMJM5BAAACAC?BB@BDCCCCC?B@BBBDBC?B@B=@CBBBFDCEDCHDCCCBBBD@DCCBB?CCCC@CC>BBAA
@ATNG8:00441:02510
GATGGTAGCACGACACGACGATGTGTACTCATTCGTTTCGGAAGAGACAGGTACGTTAATAGTTAATAGCGTACTTCTTTTTCTTAGCTTTCGTGGTATTCTTGCTAGTTACACTAGCCATCCTTACTGCGCTTCGATTGTGTGTGTACTGCTGCAATATTGTTAACGTGAGTCTTGTAAAACCTTCTTTTTACGTTTAACTCTCGTGTTAAAAATCTGAATTCTTCTAGAGTTCCTGATCTTCTGGACAGAGTGTGCAGATACTACCATCGTTATCGGAAAGTCA
+
BCEC@BCCBBAA;C=BBDCCDCBAABAA@A;;5<@@A;AB@B?BBBCBCB@CCBBB@C>AA@@;@=@?ABBB@@@<88888'88(/////(/::;8===8;?499;<;=6><A?>?EE@???=?;>><668;;:>BBC<AAAAAAA@@A@@@?;;;5;=?;@@<@<<==///;99169:::/:8=4:6<<;,6689:(/(/66689=<;0////'////7383;;6=:;;@@@=B<A@A><=7;;><AA@@@@@@;;;======A;;5;@?@A:>>BB6;;3;==>
@ATNG8:00442:02481
GATGGTAGGAGACACGTCGCACACGTACTCATTCGTTTCGGAAGAGACAGGTACGTTAATAGTTAATAGCGTACTTCTTTTTCTTGCTTTTCGTGGTATTCTTGCTAGTTACACTAGCCATCCTTACTGCGCTTCGATTGTGTGCTTACTGCTGCAATATTGTTAACGTGAGTCTTGTAAAACCTTCTTTTACGTTTACTCTTCGTGTTAAAAATCTGAATTCTTACTAGAGTTCCTGATCTTCTGGCGCTCTGTCACGTCTGCTACCATCGTTATCGGAAAGTCT
+
?><A9=BBACCBBBBC@;:;BDDCDCBBACAA>BCCF?CB?A4555:;:<;@A==@?C8:55>7<9<=<<=;;:A<@@@@@1?=;;3333&3;::7<><7>B??=?A9949CA???BA=@@@<?:===:;7777=@=>:>@???@@<>>>@@C???<?>=9==8=8=@@@AAAAA7;;=>=/=7<48///)/9699,--7--)-6889-6778(8<===9=7=<///=<<:>>=A<??>A@@=???:>>?==>BBB@@????@?CAA;??;;;8;;;A5;;3;;==
@ATNG8:00419:02545
GATGGTAGGCGAGAGTGAGACGCAGTACTCATTCGTTTCGGAAGAGACAGGTACGTTAATAGTTAATAGCGTACTTCTTTTTCTTGCTTTCGTGGTATTCTTGCTAGTTACACTAGCCATCCTTACTGCGCTTCGATTGTGTGCGTACTGCTGCAATATTGTTAACGTGAGTCTTGTAAAACCTTCTTTTTACGTTTACTCTCGTGTTAAAAATCTGAATTCTTCTAGAGTTCCTGATCTTCTGGCGCTCTGTCACGTCTGCTACCATCGTTATCGGAAAGTCT
+
ABBCHEBB>BCCCCCCCCCCBCBGCCCCCCBA>AAAA=BD@D@A@ABBBB@BBBCC@B?BABB?A;??BCCBBB>988889':@8;>><18CBB?CBB@CB;>=ACCB?AABBCA<<7>CC9=7=???>>>?;@@@A5;;>>>@@?AAAAA>><?<:;:<AD=A<AA@?@??>><>@AAA6A<@:?>ABA/@@>@A5?=6788A???=AAAA/B;<;@<@=BB=B=>>???;?;?>>>>>9===;??>>=<<?=<=?A;;;AAAA;@<<=A=BB@@;@A9@?@?
@ATNG8:00449:02540
GATGGTAGATACTCGCTGATACACCCAGAAGATCAGGAACTCTAGAAGAATTCAGATTTTTAACACGAGAGTAAACGTAAAAAGAAGGTTTTACAAGACTCACGTTAACAATATTGCAGCAGTACGCACACAATCGAAGCGCAGTAAGGATGGCTAGTGTAACTAGCAAGAATACCACGAAAGCAAGAAAAAAGAAGTACGCTATTAACTATTAACGTACCTGTCTCTTCCGAAACAATGAGTACACACTCTCATAGACATCCATCGTTATCGGAAAGTCT
+
DCAA?BBCBCC?AABBCCFCBBBBB=BCC@BBCBCC?C=AACBBAA=??<??BCCCCCCC1?<?BBBBCBBBCC>BA:;;;;*;A>B7;;;7;CD@CCCBCBB@@?A@DD@CAA=@@A@ABBBBCCBBBBAA;?@995;@@@@C??=A@DDD@CBCCCCAA>ABBB>>8993:9939::99,7<<8989999%8>9=757ACDDD38159::-808>B@@>@CBB@::6:=AAA=AB>BABBBBCCCBCBBCCA??ABBBBB?A==8838A??<?D7>888
@ATNG8:00449:02548
GATGGTAGCGCACACATAGATACAGTACTCATTCGTTTCGGAAGAGACAGGTACGTTAATAGTTAATAGCGTACTTCTTTTCTTGCTTTCGTGGTATTCTTGCTAGTTACACTAGCCATCCTTACTGCGCTTCGATTGTGCGCGTACTGCTGCAATTTGTTAACGTGAGTCTTGTAAAACCTTCTTTTACGTTTACTCTCGTGTTAAAAATCTGAATTCTTCTAGAGTTCCTGATCTTCTGGGTCTCTCTCTCACGCACTACCATCGTTATCGGAAAGTCT
+
A??B:@BBCCDBABABCCCCDBBBCCBA@=00)0000)/<395;77@>00,/<<@E@G?BB@@8B>AB@@@CC@@9;;;<.:?=?:;;.;=;949@@=BA=AB@CDG@DBCCCCBB@CBD@C@CCCBBAAA?BBBC>BBADDECBBCDCC@@??4::.;@5<5;BBBDBCCC>C<;;;-;=B;;;;;.;@BBC>E??????>>@3:9::'9?ABD@D?AB>ACCBCCD@D:99=::;5;;=>7>?>>=>>A>>>BBC?===>:><==?;>>==088*888:
@ATNG8:00460:01920
GATGGTAGCGCATATCAGCGCAGCCCAGAAGATCAGGAACTCTAGAAGAATTCAGATTTTTAACACGAGAGTAAACGTAAAAAGAAGGTTTTACAAGACTCACGTTAACAATATTGCAGCAATACGCACACAATCGAAGCGCAGTAAGGATGGCTAGTGTAACTAGCAAGAATACCACGAAAGCAAGAAAAAGAAGTACGCTATTAACTATTAACGTACCTGTCTCTTCCGAAACGAATGAGTACCTCTCAGACGCTCGTCCTACCATCGTTATCGGAAAGTCT
+
BBA@?B@@@@BB@@@CBCCBCBCCC>CDC@CBCCCC>@>@BCCCBB?BB@B@CCC>@@@@0@=ACBBBCFDEEE=CCCCCCB1CG@D?BBB;BCC@CCCCBBA996;?BC@GCC?AACADD@BCCBBCCCBB=BDDF?BBCCDDBB?B@CCC?BBDCBAAC@CCBBAA<AC?CCC?DD@@@<AAA@BDEGD2AA?BCCCCBACC?C?CCCC>A=ABCBB>BBB@=<<;?;@AA<ABB?@@?BBBB?BBBBBBB=>=CBBBA>BBB>A??@B>A???>CD9BA>>
@ATNG8:00466:01921
GATGGTAGGCGTGTGAGAGTCTGCCCAGAAGATCAGGAACTCTAGAAGAATTCAGATTTTTAACACGAGAGTAAACGTAAAAAGAAGGTTTTACAAGACTCACGTTAACAATATTGCAGCAGTACGCACACAATCGAAGCGCAGTAAGGATGGCTAGTGTAACTAGCAAGAATACCACGAAAGCTAGAAAAAGAAGTACGCTATTAACTATTAACGTACCTGTCTCTTCCGAAACGAATGAGTTCGATGAGATCTCGTGTGCTACCATCGTTATCGGAAAGTCT
+
CCBA?BBB@BAABCCDDDCCDBBBB>CJG@FDBCBB@B@BBDDDDC?BB?C@CCBBBCCC3C?CCCBBBAAAAD>CBBB@@@1@D>C:>>>5?AB@BABBCDDBB?@<@@;@AA=A>==>===@@<<<AAAA;<<<C:>>>???;;7;<@<B=@BBBBAAB>AA<<@A>AA>AAC=??77729?=??ABCC/;;8;A@A@A>>@:@;AA>?:>;AA==>:@>>>8::=B<@@@8>>>9?A@AB?BBBAA<ADAA>>>>=888>??;>==>A;A@>>:?A9A=:8
@ATNG8:00469:01928
GATGGTAGCGAGCGAGTGTGTATACCAGAAGATCAGGAACTCTAGAAGAATTCAGATTTTTAACACGAGAGTAAACGTAAAAAGAAGGTTTTACAAGACTCACGTTAACAATATTGCAGCAGTACGCACACAATCGAAGCGCAGTAAGGATGGCTAGTGTAACTAGCAAGAATACCACGAAAGCAAGAAAAAGAAGTACGCTATTAACTATTAACGTACCTGTCTCTTCCGAAACGAATGAGTACACATCGTCGTGTCGTGCTACCATCGTTATCGGATAGTCT
+
:55C:>BBABB::<DBBBCBCBBBB?CCC@BCC@@@=@;@A;;9AC?CC=@=??C;;;;;';=;;9@B@@><A@6@B;;;;;';?=A<@@@4AAA<AAACCCC@A?@ACC@DCC?CCBBB@BACCCBBBBBC@DCCCACCBBBCBD?C?C999;CCCCDCC@CBCBBA>AA???@@CA@@@=:9949CFDD2GD@???BBDBBB<@<ABDD@B?B>BCCACCCBBBB=A=ABC=BBC@BBCCCBBBC>??ABCCCEFCCBAABCB?BCCCC?CCBB?BCBC@?@
@ATNG8:00470:01936
GATGGTAGTCTCAGATAGTCTATAGTAACTCATTCGTTTCGGAAGAGACAGGTACGTTTAATAGTTAATAGACGTAACTTCTTTTTCTTTGCTTTCGTGGTATTTCTTGCTAGTTACACTAGCCATCCTTACTGCGCTTCGATTGTGTGCGTACTGCTGCAATATTGTTAACGTGAGTCTTGTAAAAACCTTCTTTTTACGTTTACTCTCGTGTTAAAAATCTGAATTCTTCTAGAGTTCCTGATCTTCTGGACGACGCGCACTGACACTACCATCGTTATCGGAAAGTCT
+
ABBC9<;B@@966?==BCCA<?977//)/---/)//5918:66*-----783///55;1:599450/4:;///9::49:055===)<<<5<;<>4<;55.5555)5:.5555;<9566;;99<8?@@:>3??;9?;;<7<6559<596955559999:99:34555::7<7<8455;;9>7<55555$549.55==>+;;@?@6<////////9.5555$59999.5.5=7<:;/0/;+/+/;>9:;7::@9?;=@@@:99B@@AB?:99=>9@??;;5;@?@4:;6;?:;
@ATNG8:00488:01935
GATGGTAGTACGATGGATAGAGCGACACCAGAAAGATCAGGAACTCTAGAAGAATTCAGATTTTTAACACGAGAGTAAACGTAAAAAGAAGGTTTTACAAGACTCACGTTAACAATATTGCAGCAGTACGGCACACAATACGAAAGCGCAGTAAGGATGGCTAGTGTAACTAGCAAGAATACCACGAAAAGCAAGAAAAAAGAAGTACGCTATAACTATTAACGTACCTGTCTCTTCCGAAACGAAATGAGTACAGAGAGTACGATATGTCTACCATCGTTATCGGAAAGTCT
+
4444.55=:::>;;;7::77///////569555)55<5557<5:;>65/;6:9+/)/8/44444$4399566<>>=BC5965====+==6;.555&5<<.//////9-/)/3//)/<;6;;<<<<:8444.4555595555555)5;5456667<9>6616<5555<<5:<<7//)//)///)/33333&3;;6::::::$550-----/33;;6;///38(/.999.55//---(-(-99/6---(/4:<:4449:998<:::::8<?:?@AB9>=?@>27399466.6222
@ATNG8:00490:01927
GTGGTAGCACACGAGATCTCATCGTACTCATTCGTTTCGGAAGAGACAGGTACGTTAATAGTTAATAGCGTACTTCTTTTTTCTTGCTTTCGTGGTATTCTTGCTAGTTACACTAGCCATCCTTACTGCGCTTCGATTGTGTGCGTACTGCTGCAATATTGTTAACGTGAGCTTGTAAAGCCTTCTTTTTACGTTTACTCTCGTGTTAAAAATTCTGAATTCTTCTAGAGTTCCTGATCTTCTGGGTCTACGCTCGTCGCGCCTTACCATCGTTATCGGAATGTCT
+
44<7<ABABA@A;;;==>===>>><====>>;B@B@6AEAEA;99AA<B@CBBBB@BAL<<6;>9<?;:;;::;6333333#3917;>:3:558:?78-7?2;=8;9;.3777?>AB@=>=>B@88:A:9:=187??:==<;988:9<<787955-555-5;+.(....555745222,2:5:699999)55555-5577879688/5555$.(.77:/5177159<97587;3;;5//5////<47779?AA;=>?:55//(/(/6(-./.:)//44.4544444
@ATNG8:00493:01965
GATGGTAGTGTGTCTCTGAGAGTAGTACTCATTCGTTTCGGAAGAGACAGGTACGTTAATAGTTAATAGCGTACTTCTTTTTCTTGCTTTCGTGGTATTCTTGCTAGTTACACTAGCCATCCTTACTGCGCTTCGATTGTGTGCGTACTGCTGCAATATTGTTAACGTGAGTCTTGTAAAACCTTCTTTTTACGTTTACTCTCGTGTTAAAAATCTGAATTCTTCTAGAGTTCCTGATCTTCTGGAGATACACATGATACTCTACCATCGTTATCGGAAAGTCT
+
:55A:>FCCBBBCCCCCCCCCCCCCDCCCC@@>@BCD=AA@C@CCCCCCC?CCDCC@C@CCCC@C@CCCCCCCDFACBCCC5BD?BBBB<BCAB>BBE@BB?;;=DDH@CCCCCCDD@CCC?B?CDCC9::B?BBCC@CCCCCAA@CDDDDBBBB@DCC@BC@B@BBBBCDDDC@BAAAA7A=A>@A@@@,>?BAB=BBCBBBC@A?4:;;;*;BB@A=A@CC@CCBB@@@?B@BBBCCD?BBC@BBCCCCGDDBCBBCCCCCBB=@>>>@;?CCB@BB<@@99
@ATNG8:00494:01938
GATGGTAGTAGTACACTAGTCATACCAGAAGATCAGGAACTCTAGAAGAATTCAGATTTTTAACACGAGAGTAAACGTAAAAAGAAGGTTTTACAAGACTCACGTTAACAATATTGCAGCAGTACGCACACAATCGAAGCGCAGTAAGGATGGCTAGTGTAACTAGCAAGAATACCACGAAAGCAAGAAAAAGAAGTACGCTATTAACTATTAACGTACCTGTCTCTTCCGAAACGAATGAGTACGTGTGACGTACGTGAGCTACCATCGTTATCGGAAAGTCT
+
A<?D@CCCBBBCCDCCCAAAABBCB?BCC@BABB998:9;;CFGDC@CCAC?;;<BAAAB2A?DBBDCBECDFH9?<94444$4=5;:@@@9CCD?BDCEECC@@=@=@E@EDD>AABBCBBCCBGCCCCBA=AA@@=@BBABB:97;?C;;;;BAAAD@?=ABC@@@<00,0@>6>;733(388337778(7?:ABBBBB>::+/+/:::5959=BBB?AAAABCB@C?BBB>BBB?BBBCCCCBBBBBBB???B:9:ABBBBC?B@??B?BBCB>A@<AAAA
@ATNG8:00450:02004
GATGGTAGAGAGAGCTCTCTCATCACTCATTCGTTTCGGAAGAGACAGGTACGTTAATAGTTAATAGCGTACTTCTTTTTCTTGCTTTCGTGGTATTCTTGCTAGTTACACTAGCCATCCTTACTGCGCTTCGATTGTGTGCGTACTGCTGCAATATTGTTAACGTGAGTCTTGTAAAACCTTCTTTTTTACGTTTACTCTCGTGTTAAAAATCTGAATTCTTCTAGAGTTCCTGATCTTCTGGCGCTCTGTCACGTCTGCTACCATCGTTATCGGAAAGTCT
+
@@;9.4;B;:9BBCEAAABCCCCCDCDCCC@CBBB=DB?B>BACCCCC@CBBBC@C?CBCC@C>A@BCBAAB@>::::;);A;@CED<A??@>@ADALF@AAACCC?AABBBBCC@CAA>A?@@AAAAAAAFAA>:==<<>>>@@@CCB;;:=:=@@<AB8;7;BDB???AA:?>BED2>3818>AAAA(@@9991976///===@<@AAA/@@AAD<B<AA=???@@@@<@=A>>>BB=?==8:::>>>AA@@@??;:;<>@@:>>A=>:=AAA<AA:A@?@
@ATNG8:00452:02009
GATGGTAGAGTACAGTGTAGTAGACCAGAAGATCAGGAACTCTAGAAGAATTCAGATTTTTAACACGAGGGTAAACGTAAGAAGAAAGGTTTTACAAGACTCACGTTAACAATATTGCAGCAGTACGCACACAATCGAAGCGCAGTAAGGATGGCTAGTGTAACTAGCAAGAATACTACGAAAGCAAGAAAAAGAAGTACGCTATTAACTATTAACGTACCTGTCTCTTCCGAAACGATGAGTACTAATAGACTATCTGAGACTACCATCGTTATCGGAAAGTCT
+
@A>?<ABBBBABB;;9CCCCCCCCC@DDCABCCCCC@C@BBCCCCC?9999?AAA99999)9?@>>>::9,9@@9BBBB>@?:999*91988&7888?@785C<=<:=:==<@@@<>>@@@@AABAAA@@><<188<<8=::::>>><A<A@@=@@@@@@@@<@@@@AA<==:>>AABCBBB=AAA>ABBBB3BD?>>BBB?;??;?>A>>>:>:>@@@B>===@@??<?<@AD:@=<8//9///<=9===@>>=???;;;@??>>;>?>>=<BAAA:==8=??@
@ATNG8:00455:01972
GATGGTAGTATCTGCACACTCTGTCCAGAAGATCAGGAACTCTAGAAGAATTCAGATTTTTAACACGAGAGTAAACGTAAAAAGAAGGTTTTACAAGTCTCACGTTAACAATATTGCAGCAGTACGCACACAATCGAAGCGCAGTAAGGATGGCTAGTGTAACTAGCAAGAATACCACGAAAGCAAGAAAAAGAAGTACGCTATTAACTATTAACGTACCTGTCTCTTCCGAAACGAATGAGTACGAGAGAGCACACGTGTCTACCATCGTTATCGGAAAGTCT
+
;<>C@CCCCCAAACCDDECDCCCBA<@CC?BACBBB@B?CBBBBAC?BB@C@????????.??ABBBBA?B998*8?:;<<;*;C?B?BCC;BCB?@A;;;@@0000<@>@AAB?BB@@@ABBBBCBCBBBB@CCDC?@ABDBBBB?B?A9:7:CBBBBBB?AAABBA?BB?BBA?AAA@@<@@@<@@@@@.@@=??@BCCBB@;@:==AA<A=@@CBB@BCCB@@@=A>@CA<ABB>AACCCC?>?BBBBBAABDDBBBBB@AA@D:;;BACBAA?CD>BA@@
@ATNG8:00456:01999
GATGGTAGAGAGAGCTCTCTCATCGTATTCATTTCGTTTCGGAAGAGACAGGTACGTTAATAGTTAATAGCGTACTTCTTTTCTTGCTTTCGTGGTATTCTTGCTAGTTACACTAGCCATCCTTACTGCGCTTCGATTGTGTGCGTACTGCTGCAATATTGTTAACGTGAGTCTTGTAAAACCTTCTTTTTACGTTTACTCTCGTGTTAAAAATCTGAATTCTTCTAGAGTTCCTGATCTTCTGGGTGCGCTACAGTCTCTCTCCATCGTTATCGGAAAGTCT
+
@?@C?CBBBADCCCBBBBCCCCCCCDCCACCCC=E@>>8@@=@?BCCCCDD?BBBB@>B@BBCC@D?BACCABBDB;9::9+3949???8?BAB?BCD?BB598:BAB?CBBBB@@B??@?<A=AAA@@@??<?A>=6:8A?>???????@>==?<>>><??<?=?AAABAA>>:>>>BB6B<?<??@@@/>?:::0:<=<<>;;;@<@@@@/@:;;A:=:>@<@BAA@@@6;5;>=?>A=A@@@:=>>>>==AA;<;AAAA??<@?@?A<A=>=<@>8??;:
@ATNG8:00457:02019
GATGGTAGTGCGTGAGAGAGAGACCCAGAAGATCAGGAACTCTAGAAGAATTCAGATTTTTAACACGAGAGTAAACGTAAAAAGAAGGTTTTACAAGACTCACGTTAACAATATTGCAGCAGTACGCACACAATCGAAGCGCAGTAAGGATGGCTAGTGTAACTAGCAAGAATACCACGAAAGCAAGAAAAAAGAAGTACGCTATTAACTATTAACGTACCTGTCTCTTCCGAAACGAATGAGTACTGTATCTATGTGTGCGCTACCATCGTTATCGGAAAGTCT
+
A@>@<@@?>A@@:@ABBCCCCCCCC>CEEADBBBBB>A=@@CAABE@BB?B@AABBBGDG1B?AAABBC@AABB<BBBDDCD1BA=A5;;;.;@A=AAAACCCAA?CADE@CBB?BBCCCBBBCBBBCBBA@=@CBB@BBBBCD@@=A?B@@?ADCCCCBB?ACCCGC@?@=?BB<@@:99,7<<8<@@@@A(@B?A???AACBA<>:?>==8=8==BBB?BBCBBBB?B?ABD>C::9:AABBBBBCBAAABBBBBCAAABBAAB>;;ABC@??>=9=A3;;==
@ATNG8:00458:01976
GATGGTAGTATCTGCACACTCTGTCCAGAAGATCAGGAACTCTAGAAGAATTCAGATTTTTAACACGAGAGTAAACGTAAAAAGAAGGTTTTACAAGACTCACGTTAACAATATTGCAGCAGTACGCACACAATCGAAGCGCAGTAGGGATGGCTAGTGTAACTAGCAAGAATACCACGAAAAGCAAGAAATAGAAGTACGCTATTAACTATTAACGTACCTGTCTCTTCCGAAACGAATGAGTACGAGAGAGCACCACGTGTCTACCATCGTTATCGGAAAGTCT
+
@::A@DCBBBBDBBCCDCDDCDCCC@CCCABBBBBB@C?BBDBBBD?CB@B?????@CBB3B?BABABA9:9:>8?>;:999'4;6<:?CC8CCMACCBCCCC@@?A@CE@CCC>AABBCDCDDCBCCCCDC?CCBB?BABBBBBABB>BBB@CBBCCCDC?CCABBB?BB?BB@<??8887*8<<8<<?8?BCC@CCCA@>BBB@C?BCCG@A>ACCAB?BCCCBBB?B@BBB>BBB?BBBBBCCBBBBCBBBBB?BBABBBB@@@?A>@>C?AAAB>CC;=>AA
@ATNG8:00468:01992
GATGGTAGAGAGACTGTAGCGCACCCAGAAGATCAGGAACTCTAGAAGAATTCAGATTTTTAACACGAGAGTAAACGTAAAAAGAAGGTTTTACAAGACTCACGTTAACAATATTGCAGCAGTACGCACACAATCGAAGCGCAGTAAGGATGGCTAGTGTAACTAGCAAGAATACCACGAAAGCAAGAAAAAGAAGTACGCTATTAACTATTAACGTACCTGTCTCTTCCGAAACGAATGAGTACGATGAGATCTCGTGTGCTACCATCGTTATCGGAAAGTCT
+
::88.44:::<=?===CCCDGCCBB>BCC@CA@@BC?B@CDCCCCA=@?19-7<:<<===+=7<<<;:>A@999+8;:9444$4;7<6<::+:/0)/999>@A==:=:<A=A;;4:B@AABAB@B@@>99:A;999@<?AAA@@@B?C@B;<7;:A>@?DC<?>@>>>9B>>=B<6;;777)7??9??AAA/@@=987>;;7697>5=888;?5:8@992:=994;<8<9BBC7::;04379>;77388;=?77442277...89277...266662:=/5555
@ATNG8:00477:02018
GATGGTAGCTCACGTACGTCACACGTACTCATTCGTTTCGGAAGAGACAGGTACGTTAATAGTTAATAGCGTACTTCTTTTTCTTGCTTTCGTGGTATTCTTGCTAGTTACACTAGCCATCCTTACTGCGCTTCGATTGTGTGCGTACTGCTGCAATATTGTTAACGTGAGTCTTGTAAAACCTTCTTTTTACGTTTACTCTCGTGTTAAAAATCTGAATTCTTCTAGAGTTCCTGATCTTCTGGCTCTCGTAGACAGATACTACCATCGTTATCGGAAAGTCT
+
---735<<===555=;666====BB???@@@B=BBCE=BB9:8;BBABBC@CB:00:>*00/;8;8;;;;@CBA@;78778$77179:;3;@@@<@>?;::189?9=?:<8>?A???==97071557755;;7;;BB=@???AF?@;<;@A>88/3///(/858357;855=52,25999.9-.-.:::;)55777.75//.-3--.04444'4-..5382996:::77662628888=>7;;96;=9///9888889.--2222(*,2,,)-9994;;39777
@ATNG8:00478:01989
GATGGTAGCGCGACGAGCGTAGACCCAGAAGATCAGGAACTCTAGAAGAATTCAGATTTTTAACACGAGAGTAAACGTAAAAAGAAGGTTTTACAAGACTCACGTTAACAATATTGCAGCAGTACGCACACAATCGAAGCGCAGTAAGGATGGCTAGTGTAACTAGCAAGAATACCACGAAAGCAAGAAAAAGAAGTACGCTATTAACTATTAACGTACCTGTCTCTTCCGAAACGAATGAGTACGATGAGATCTCGTGTGCTACCATCGTTATCGGAAAGTCT
+
945:5;>CDBCCBA@@BCCGICCED@BBB@BBBB@@<@?BCBCB?@??C?B??==:9999):;@@9:9AA@?CA8@=;::::$9B<<2999*9B@7@0/00009=6<:<<7<?:5:@@ACDBBCECBCCBBB@BBCD@DCCBBCCB>B>A;;9;BCCDCCE@DB@??E?AA>BBB?BBBBA:>8717ACCC3BBAB??@AA=@A6;5;<88188<?CCD@BB:9:99=A>BBC;C9838@@898CBBBBBC?9999:BCA;:;@A;>>;::8=?6637D:B>>>
@ATNG8:00484:02018
GATGGTAGTGCGTGAGAGAGAGACCCAGAAGATCAGGAACTCTAGAAGAATTCAGATTTTTAACACGAGAGTAAACGTAAAAAGAAGGTTTTACAAGACTCACGTTAACAATATTGCAGCAGTACGCACACAATCGAAGCGCAGTAAGGATGGCTAGTGTAACTAGCAAGAATACCACGAAAGCAAGAAAAAAGAAGTACGCTATTAACTATTAACGTACCTGTCTCTTCCGAAACGAATGAGTACACATCGTCGTGTCGTGCTACCATCGTTATCGGAAAGTCT
+
9;9><@0;6?<;;<;566<<<;<;=4=<B:>@@@AA=A><>>;;@C@CB?C@BAAAA@@>,@=993>>:@A??>:@9;6???+==7:5>?>4@B@=B;<;@CA;;899@C<ABB::;@@A@@@BCEDDCCBB?BAAA?BBBBBBBC>A=B;;7;B@BA@@@=@DBBBB@BA?999;@?999,3<<8777777$7=8=>@AEBBBB<@<???@<@=??BBB?CCBC@@@>A=??F@FDD=@AD???BCBA@>>>@@@??@A?>>A?A?BB???@FFCB?BB>BCCC
@ATNG8:00486:01975
GATGGTAGTGTCATATGAGAGTGTGTACTCATTCGTTTCGGAAGAGACAGGTACGTTAATAGTTAATAGCGTACTTCTTTTTCTTGCTTTCGTGGTATTCTTGCTAGTTACACTAGCCATCCTTACTGCGCTTCGATTGTGTGCGTACTGCTGCAATATTGTTAACGTGAGTCTTGTAAAACCTTCTTTTTACGTTTACTCTCGTGTTAAAAATCTGAATTCTTCTAGAGTTCCTGATCTTCTGGATAGCGACGCGATATACTACCATCGTTATCGGAAAGTCT
+
9444399<A@;;>>>>==>CB@@B?@;;===<9=BC>8>?<A?BBB@>CC?AA@CC9;9;CBB?B?BBBBB;;;C>AABBA2BD?BBCB=A@;;6;?A;:;5;<ABDCABBBFBCBEACCC@C@CCDBBBBB@BCCC>BABBAAACCAA@CBBAA>B@@=@D?B?CBBCCCCCC<@@???3?5;5;CCDC0BB;;;0;;;;@@@@BB@DCCC5CICCB@CAEF@CCCCAB@@B?ABBBCC@DCCACBBBAAA@AABCCBBFCCDC?BBBCD@CBBB@BE<@@AA
@ATNG8:00489:01972
GATGGTAGGCGACATACATACGCGCCAGAAGATCAGGAACTCTAGAAGAATTCAGATTTTTAACACGAGAGTAAACGTAAAAAGAAGGTTTTACAAGACTCACGTTAACAATATTGCAGCAGTACGCACACAATCGAAGCGCAGTAAGGATGGCTAGTGTAACTAGCAAGAATACCACGAAAGCAAGAAAAAGAAGTACGCTATTAACTATTAACGTACCTGTCTCTTCCGAAACGAATGAGTACAGAGAGTACGATATGTCTACCATCGTTATCGGAAAGTCT
+
CCCD>CCC?BBBCBBBCCCCDBCCC@BBB@CCCCC@=A=BBBCCBB?BB?C@DCBBBCCC5C@CCCBCCCBABC>CBBBBBB2BC?C>BBB:BCFBBBBBCCC@@>@@ED@CBB@CBBBBBBBCCCBCCCCC@EBCD?BBBCCCCD?C@CAA>@CCCCCCB?BBCCCC?CC?AAA@CC?>;3?>?;?CDFD3BB>AAAACCBBA?A?BAAB>?;;;BBB?ACCB?@@?B?BBB<BAA=@AAAABCCCCAAAAACACA@@ABBBAB=BB@@A@CC@@<A@7>888
@ATNG8:00490:02003
GATGGTAGCACACGAGATCTCATCGTACTCATTCGTTTTCGGAAGAGACAGGTACGTTAATAGTTAATAGCGTACTTCTTTTTCTTGCTTTTCGTGGTATTCTTGCTAGTTACACTAGCCATCCTTACTGCGCTTCGATTGTGTGCGTACTGCTGCAATATTGTTAACGTGAGTCTTGTAAAACCTTCTTTTTACGTTTAACTCTTCGTGTTTTAAAAATCTGAATTCTACTAGAGTTCCTGATCTTCTGGCGCGTATGTATGTCGCCTACCATCGTTATCGGAAAGTCTT
+
:6BB?=DCCCCC;;;@AA@ACCCBBB?@@BA@=@99996<C@J@CCCBBBC@CABA@;@<@@=?9@8494;8;;8859:989)3349?BDC;CCCC99:B?AA>AAAA@@;??ABBBBB?BBB?@;=<<778;=<@@A@=;;;ABBB;;;===888?:8885;;5;:;9:>?=?AB16/888-8)/)/6666)69767.:7886>;?A???@@6ABAA.;;;;A;?;>>@@@BB::;7<,//98:;6;?@=::;;;;=>A@>>>@@A766;68///=7=@@@7@@8@=:60
@ATNG8:00491:02002
GATGGTAGACATATCGTACCTCTGTACTCATTCGTTTTCGGAAGAGACAGGTACGTTAATAGTTAATAGCGTACTTCTTTTTTTCTTGCTTTCGTGGTATTCTTGCTAGTTACACTAGCCATCCTTACTGCGCTTCGATTGTGTGCGTACTGCTGCAATATTGTTAACGTGAGTCTTGTAAAACCTTCTTTTTACGTTTACTCTCGTGTTAAAAATCTGAATTCTTCTAGAGTTCCTGATCTTCTGGTGTCTGATCTGTATCACTACCATCGTTATCGGAAAGTCT
+
ABBC?BBDBCBBCBBBCBB@BDJJDCDCCBB=A;;;;.;B>E@BBBCDEE?BBBB@@D@DACB>B>BAABCBB@?;8798989":7,7@AB=BBBB=AA@=@B?BBBCCB?AAAABBAC<AAC=A;?@A=>>??<???A:>>AAAA??@@@@@;;;=;;=<<AA;>:>AAAAAAAA:@?AAA5><><@@@@@.@@>>>7><<889>9<<<@AAA/A==<A=B<??;@AAA=>><?<>@@@887:@@<@@@A?>?CCC@=>@>>==>@<@@@@@;@AAC=DD7>555
@ATNG8:00450:02053
GATGGTAGCGAGCGAGTGTGTATACCAGAAGATCAGGAACTCTAGAAGAATTCAGATTTTTAACACGAGAGTAAACGTAAAAAGAAGGTTTACAAGACTCACGTTAACAATATTGCAGCAGTACGCACACAATCGAAGCGCAGTAAGGATGGCTAGTGTAACTAGCAAGAATACCACGAAAGCAAGAAAAAGAAGTACGCTATTAACTATTAACGTACCTGTCTCTTCCGAAACGAATGATACAGAGAGTACGATATGTCTACCATCGTTATCGGAAAGTCT
+
:59B:>BBBBBBBBCCBCDCCCBBA@BBB@CCCB@@?A@CGDCBAA@BB?B>?>D;;;;;$:=BBCCCCCDAA@>ADCCCCC5CE?C@BB=CDH@CBCCCECAA?B@CC@BBA@CCCCCCBAACCCC@@@D@CECC?BBCCDCBB<?;@BB>BCDDCDDD>CCDCCC?BB?BCB=??9983:=>;:::::.9B>B>??CCBBB>B?BBCB?B?BADBA?ACBB@@@>><>==5@00+0>@?BCCBAAAADCCCCCCCCCCB@@<@BBCC?CAAA?CC>A@==
@ATNG8:00451:02067
GATGGTAGCTCTGCTCTGACTCTCGTACTCATTCGTTTCGGAAGAGACAGGTACGTTAATAGTTAATAGCGTACTTCTTTTCTTGCTTTTCGTGGTATTCTTGCTAGTTACTCTAGCCATCCTTACTGCGCTTCGATTGTGTGCGTACTGCTGCAATATTGTTAACGTGAGTCTTGTAAAACCTTCTTTTTTACGTTTACTCTCGTGTTAAAAATCTGAATTCTTCTAGAGTTCCTGATCTTCTGGCGCTCTGTCACGTCTGCTACCATCGTTATCGGAAAGTCT
+
:5<A9=BEBBBBBBCBDBBBCCBCCBCCCCBB?B@@A<AD@D@CAAADDD?CCCCC@D>AADD?D?BBBEBBCGD?99994;A>B<;;:.;@;<7<CC@CC@CBBHCC?BBDDCBBC@CCD?B?CCCCCBBB@CCCC?CBBBCBBBBCCCCAA@C@CAB?AF?B?BCCCCCCCD@CBBBB9B>B;????>?'ACBBC>BBDCCCBBBC>BBBB2AABCC@C@CC@AAADCCC?C@@@CCCD=??A>BCCCCCBCCCCCBBAA@B::8:BCDD@@@@B@BD=BABA
@ATNG8:00454:02048
GATGGTAGTGCGTGAGAGAGAGACCCAGAAGATCAGGAACTCTAGAAGAATTCAGATTTTTAACACGAGAGTAAACGTAAAAAGAAGGTTTACAAGACTCACGTTAACAATATTGCAGCAGTACGCACACAATCGAAAGCGCAGTAAGGATGGCTAGTGTAACTAGCAAGAATACCACGAAAGCAAGAAAAAAGAAGTACGCTATTAACTATTAACGTACCTGTCTCTTCCGAAACGAATGAGTACTATAGACTATCTGAGACTACCATCGTTATCGGAAAGTCT
+
;;<>:BBBBBB=;;;===@=>?555)5<<5666;9<6>6//////86?>>A=@@A9999:$33889BA@BBAA@83399::;*9@:@.99,555.5655<:5555>8@B?CCC>A@::;AAABBAAA@;99;??9;;,9;><<000*/8=>>;?B@<BCBB?BBBBBB@CC@BBB?BCBBB5998:@@AAAB)??<>@@@AA??90615;<<2937;@;:7;AAA999<?6::;5;00+0:::<889BBBBBBB>>???99:?@@@=@@@@@=???@9@A7;;00
@ATNG8:00455:02042
GATGGTAGATATATGCACGCTCTACCAGAAGATCAGGAACTCTAGAAGAATTCAGATTTTTAACACGAGAGTAAACGTAAAAAGAAGGTTTTACAAGACTCACGTTAACAATATTGCAGCAGTACGCTCACAATCGAAGCGCAGTAAGGATGGCTAGTGTAACTAGCAAGAATACCACGAAAGCAAGAAAAAGAAGTACGCTATTAACTATTAACGTACCTGTCTCTTCCGAAACGAATGAGTACACATCGTCGTGTCGTGCTACCATCGTTATCGGAAAGTCT
+
BBCC?ABBECBBCCCDCDCCCDCBB@BBB?BBB@@@?B?BBAADCD@??=@>BA?@>AAA+A?ABB??@BCCCC>@@@A@AA0@B@C5;;;-;CD=AAFDCCB;;7;;@A=BBD:::@@@CCDFEBBCCDBB=BA;:7;BBBBB;;6<>AA@?@CDDCCCD@DBCBCD@BB>AAC>AABBA9?9939>>@@2AC@B::9BAAAA;?:?;;=:>;@=BBGADCDCCBB?B?AAB=B;:6:??@CDDBBDDBBBCBBCBCCBAAACC>BACBB?BCCC?CC=CBBA
@ATNG8:00463:02063
GATGGTAGTGTGTCTCTGAGAGTAGTACTCATTCGTTTCGGAAGAGACAGGTACGTTAATAGTTAATAGCGTACTTCTTTTTTTCTTGCTTTCGTGGTATTCTTGCTAGTTACACTAGCCATCCTTACTGCGCTTCGATTGTGTGCGTACTGCTGCAATATTGTTAACGTGAGTCTTGTAAAACCTTCTTTTTTTACGTTTTACTCTCGTGTTTAAAAATCTGAATTCTTCTAGAGTTCCTGATCTTCTGGATAGCGACGCGATATACTACCATCGTTATCGGAAAGTCT
+
///717:@BBCC;;956?;969@@ABBABBBC?CBBB=BB@B?BCBBCCD?BCCCD?D?DDCC@D@CCCCA=>00*0==9=:>#@?<@BCC?BCBB>@AC@CC?BBBDCD@CCCCCCCC@CCC?B?BDEDAAAC@BCBB<AAAABBCBCBBCBBBBCACBB@AB>A@BBBBBBBBC@CDDDE;D>A=@AAAAAA#AA;;;;.;@@@@A@A<;;0;AAA,ABBCB@BACBACCCCBBB7<7<@@BBC@DBC@BBCCCFFBABBBBCCCCCBB?@A@@@>@CCC?BB;@@AB
@ATNG8:00464:02020
GATGGTAGCGAGCGAGTGTGTATACCAGAAGATCAGGAACTCTAGAAGAATTCAGATTTTTAACACGAGAGTAAACGTAAAAAGAAGGTTTTACAAGACTCACGTTAACAATATTGCAGCAGTACGCACACAATCGAAGCGCAGTAAGGATGGCTAGTGTAACTAGCAAGAATACCACGAAAGCAAGAAAAAAGAAGTACGCTATTAACTATTAACGTACCTGTCTCTTCCGAAACGAATGAGTACGATGATAGAGCTCTCTCTACCATCGTTATCGGAAAGTCT
+
:5BC7;@BBBB:9;B@ACDDDD@BAADFD@JBBB;;9::BCCCCCC@BB>A>ACBBCBCB0A>BCGCCCBAAAB9AC;;;;;*:A<B4;;;6<BBACCCCCCC@??@@CC@CCC?BBBBBBBBBDCCBCCCC@CCCC?CBBCCCCB?C?A::8;BBCCDDC@CCCCCC?BB@BCA198898.99919<<<<;'=>;?>=>CCCBB>C>AACC<?<?@CBB@BDDDCBB?A=;9:7;CB?@AACBAABA:;:BDCBBBABBBFB@@@@B>??A?BBBB?CC>BB99
@ATNG8:00465:02027
GATGGTAGTGTCAGTGCGCGTCGTCCAGAAGATCAGGAACTCTAGAAGAATTCAGATTTTTAACACGAGAGTAAACGTAAAAAGAAGGTTTTACAAGACCCACGTTAACAATATTGCAGCAGTACGCACACAATCGAAGCGCAGTAAGGATGGCTAGTGTAACTAGCAAGAATACCACGAAAGCAAGAAAAAGAAGTACGCTATTAACTATTAACGTACCTGTCTCTTCCGAAACGAATGAGTACTACTCTCAGAGACACACATCGTTATCGGAAAGTCT
+
:55;7<CBBBCDBBBDDCCCCCCDD@CBD@CCBB@@>@?@AEDCCCACB>@<???98889):>BBBDBAAACDC>AABBBCC5BC@A5;;;.;CF@BBBC=BBBB@B@CC@BCC?CB@@@BCCDBABCBBBA?BBBB@CABBBBA@>A?BBB?BCCBBBBB>BCBBCB?BBACBB<?>><<6==;5;;;;;,00*0@@@DECBC?B?BBBB?C?CAABB?B???<=<9=9=CB9>BD?@@@CCCCBBBBBBAABCCDDBBBBBCDBC?CCEE@BB>BBAA
@ATNG8:00465:02028
GATGTAGTATCTGTCTACGAGAGCCAGAAGATCAGGAACTCTAGAAGAATTCAGATTTTTAACACGAGAGTAAACGTAAAAAGAAGGTTTTACAAGACTCACGTTAACAATATTGCAGCAGTACGCACACAATCGAAGCGCAGTAAGGATGGCTAGTGTAACTAGCAAGAATACCACGAAAGCAAGAAAAAGAAGTACGCTATTAACTATTAACGTACCTGTCTCTTCCGAAACGAATGAGTACTACTCTCAGAGACACACTACCATCGTTATCGGAAAGTCT
+
;55;<ABBAAAABBCBCCBBBBBB@BBB@CCBBBB>A8;;CCCBC?CB?C?BBCCCCCC3B@BBAAABBAAAE>??@DDED3CB=A4:;:4:BC@DCCFCBBBB@C@CC>ABC<@@A@@@CCCCIGCCBBC@CBCB@CBAACCDD?B?B::6;AABCECB@CB::;C?BB?BAB9::BCA;::95:ADDD2BB?BAAAABAA=<@=ADCC6858?CCC?BCCCA;;6;:=@@=@@?>?AABAAABBBBBBBBB???ABB@ABAA<;;?>B?@BAB=AB8>=>>
@ATNG8:00468:02027
TATGGTAGAGTACAGTGTAGTAGACCAGAAGATCAGGAACTCTAGAAGAATTCAGATTTTTAACACGAGAGTAAACGTAAAAAGAAGGTTTTACAAGACTCACGTTAACAATATTGCAGCAGTACGCACACAATCGAAGCGCAGTAAGGATGGCTAGTGTAACTAGCAAGAATACCACGAAAGCAAGAAAAAGAAGTACGCTATTAACTATTAACGTACCTGTCTCTTCCGAAACGAATGAGTACATAGATATACGTATAGCTACCATCGTTATCGGAAAGTCT
+
@@@A?BBABCCCC@@@CDCCCCCCC?CBB?CDCC9899@BBBDDBB?BB@C@BBB??>>>0@=ABBGGDCCCBB:BA@@@@@0AB@D@ECC<CCC@CCCCCBB??=?@CC?BBB>BABBBBCCCCCCCCCCC@CBBB?CBBBBCBB@C@EBB@BCBCBBBB@CCCCBB@BB?BBA798AA>9@??:=>>@A2@B?A7:9BBBBB@D?C???;A<ABCCCACBBBBAA6;6;AB<CCC?BAADCBBACCAA@BAABBCC??@BCBB?BBCAA?BCCC?BB=B>>>
@ATNG8:00468:02048
GATGGTAGGCGTGTGAGAGTCTGCCCAGAAGATCAGGAACTCTAGAAGAATTCAGATTTTTAACACGAGAGTAAACGTAAAAAAGAAGGTTTTACAAGACTCACGTTAACAATATTGCAGCTGTACGCACACAATCGAAGCGCAGTAAGGATGGCTAGTGTAACTAGCAAGAATACCACGAAGCAAAGAATAAGAAGTACGCTATTAACTATTAACGTACCTGTCTCTTCCGAAACGAATGAGTACGATGAGAGAGCTCTCTCTACCATGTTATCGGAAAGTCT
+
0/793989)//8=;>@?BA@996>@8=>>:666;;<:>:?><ABAA>AB7;79?A@@@@@'0+0:66<8489:9198337373#39491888.3336==8=>???@8:39:.52=9>@=676/-----/66662..-4,-..333355;4623,33388333499;87738:4//-(----(////(/539=/::5444::;;<<7:5:>;;7;:?@@BC766@?==@4929>>,99<9>B@@;99::///77/45::9::999//)////0;<>@<@@8?<<<
@ATNG8:00470:02033
GATGGTAGCTCTGCTCTGACTCTCGTACTCATTCGTTTCGGAAGAGACAGGTACGTTTAATAGTTAATAGCGTAACTTCTTTTCTTGCTTTTCGTGGTATTCTTGCTAGTTACACTAGCCATCCTTACTGCGCTTCGATTGTGTGCGTACTGCTGCAATATTGTTAACGTGAGTCTTGTAAAAACCTTCTTTTTTACGTTTACTCTCGTGTTAAAAATCTGAATTCTTCTAGAAGTTTTCTGGTGTCTGATCTGTATCACTTCCATCGTTATCGGAAAGTCT
+
88:A59:A5544;9:9:9BCBC;;;5=9::4;29994(4439344499;:7999555)54555;5<7655;555.5<45555&54.44555&54594;<<7<=166<<>A<?<<<>=<<799>;@:9966666?8<=<;7;A=666<@@>B999ABB?@AA@CC?C=@A@;;:B>@<?55999'929259<<==%55=;<2:/-------::<<==+9;;;94979945////)/9::+9874:8444;;;;;??@;==00*0*0><=A>>@>@<@@=BCCB
@ATNG8:00474:02047
GATGGTAGACACGTGTGCTCTCTCGTACTCATTCGTTTCGGAAGAGACAGGTACGTTAATAGTTAATAGCGTACTTCTTTTTCTTGCTTTCGTGGTATTCTTGCTAGTTACACTAGCCATCCTTACTGCGCTTCGATTGTGTGCGTACTGCTGCAATATTGTTAACGTGAGTCTTGTAAAACCTTCTTTTTACGTTTACTCTCGTGTTAAAAATCTGAATTCTTCTGAGTTCCTGATCTTCTGGACGACTCGCACTGACACTACCATCGTTTATCGGAAAGTCT
+
:55<7;ABEDDABCCBBBCICCCDCCC@ABA@=@BBB=CF@C?BCDDDCC>BBBBC?C>AAAC?A?CCCAABBBC?BBBCB3BB?AAAA=ABBB@BBC?BB599@A?@=AABBBCAA;???;@<@AA<<<AA8>>DD7::A@?>==AACAB:::A<@@>=CC;>;@=>>AA>>>;>>AFF6A:=:>BBAA/BA>>>6::A<<=?====CDCA/>??AD<@<>>:=AA>>==A<AA??>><>@@<@@:;;>>>AA===BAA=>==:=::777-8=<;7<<4=A?>
@ATNG8:00482:02038
GATGGTAGTATCTGCACACTCTGTCCAGAAGATCAGGAACTCTAGAAGAATTCAGATTTTTAACACGAGAGTAAACGTAAAAAGAAGGTTTTACAAGACTCACGTTAACAATATTGCAGCAGTACGCACACAATCGAAGCGCAGTAAGGATGGCTAGTGTAACTAGCAAGAATACCACGAAAAGCAAGAAAAAAGAAGTACGCTATTAACTATTAACGTACCTGTCTCTTCCGAAACGAATGAGTACTGTATCTATGTGTGCGCTACCATCGTTATCGGAAAGTCT
+
:55>;>BACBCCCCAB;:;B?GGCC@CCCA;;;;;;6;=BBBBBBDACC>A>@A??@?@@2@<@BAAABAA>>=3>?;;;;;*9;498BCC9BBB@BCECCCC@@>@@CDACDE;;<CCCCCCDCCCCAAAA?ABBB?BACA@C@?<@=@CB?BCCCBBBB?@??@@@<??8:::;@@::::+::939@?@@A)AB@BB@BBBAAA<A<@@@@:=:=ADBB@BBBCCBB?B=??A9@::5:??BBCBCDBCEBBAAABBBBBBBBBC@==<@A<AA??<?@8@===
@ATNG8:00484:02054
GATGGTAGCACACGAGATCTCATCGTACTCATTCGTTTCGGAAGAGACAGGTACGTTAATAGTTAATAGCGTACTTCTTTTTCTTGCTTTCGTGGTATTCTTGCTAGTTACACTAGCCATCCTTACTGCGCTTCGATTGTTTGCGTACTGCTGCAATATTGTTAACGTGAGTCTTGTAAAACCTTCTTTTTACGTTTACTCTCGTGTTAAAAATCTGAATTCTTCTAGAGTTCCTGATCTTCTGGGTGCGCTACAGCTCTCTACATCGTTATCGGAAAGTCT
+
;55<5:@BBBBBBBBBBCCAAA??=B=BBCBB@ABBB6>?9<7<CB@BBB:;;CBB?B>BAAB?A?ABBAAAB<B<AA@@@1A@7BBC>6<ABB?C??=?@<@???AC=ABAAABBB>@AA<A<AAAA>>=><@B>>7;;E8>>AAAABBAAA??<>BA8??2838;:;C?BB?7:6;;:-8)/)/6667)7666=6C;;;>>>>AD9====*9;;<>7?7::3::9:<=A<A>@@>>7818:;;1888>==>>;;;=88888>>@C@@<???@<<<1<6//
@ATNG8:00487:02068
GATGGTAGCGCGACGAGCGTAGACCCAGAAGATCAGGAACTCTAGAAGAATTCAGATTTTTAACACGAGAGTAAACGTAAAAAGAAGGTTTTACAAGACTCACGTTAACAATATTGCAGCAGTACGCACACAATCGAAGCGCAGTAAGGATGGCTAGTGTAACTAGCAAGAATACCACGAAAAGCAAGAAAAAAGAAGTACGCTATTAACTATTAACGTACCTGTCTCTTCCGAAACGAATGAGTACGATGAGATCTCGTGTGCTACCATCGTTATCGGAAAGTCT
+
55<>:=BCBBBBBCBBBBBCCECCF>CCC@CCCBBB@B@BBCCCCC?CC?C?BBC@@@@@2A@CBBBABBCBBB=BBBECCC5BB?B>BBB<BCDBE:;;CCCCB?B?BC@CBB>AABBCBBBDCCCDBBBB?CCCC?B@A@CC>><@@CBB@BBBCBBBB@BBBBBB@BA>AA@<@@:99:+:>=<ABDDCC)BB?D99:DKBBB:>;>@@A=?<?ADCC@BBCBAAA=?=?BB;CAA>BBBCDCCCAACBBCAAABBBB88:=>>;>@@@A<AA>=5990:;::
@ATNG8:00490:02052
GATGGTAGCGCATATCAGCGCAGCCCAGAAGATCAGGAACTCTAGAAGAATTCAGATTTTTAACACGAGAGTAAACGTAAAAAGAAGGTTTTACAAGACTCACGTTAACAATATTGCAGCAGTACGCACACAATCGAAGCGCAGTAAGGATGGCTAGTGTAACTAGCAAGAATACCACGAAAGCAAGAAAAAAGTAGTACGCTATTAACTATTAACGTACCTGTCTCTTCCGAAACGAATGAGTACTGCGTCTCACTCTCGCCTACCATCGTTATCGGAAAGTCT
+
888><A09;ABBABBBBCBBCBCCD>CBB@BEEBA@=@=@@BCEBB@BB@B?BBDCCCCC5D@CBBBAAACBBA:AB:::::*;C>C<BAA9BCGAHACABBA:96;?AA>A@@=@ACCBBBCBCCCCCBBB?CBCC?A@@@BBBC?C@CCC@CCCCBCBD@BCCCBB?AA@BBB<>>???8@>>9888888%9@=>:77BB@AB?B@ADBB??=BACBB@BJA@@BA=A>AAB;B::8:CCCCCABBDDCBBBBCCCCBCC@CCC@BBBBC@CBBC@BB<A@99
@ATNG8:00494:02026
GATGGTAGCACGACACGACGATGTGTACTCATTCGTTTCGGAAGAGACAGGTACGTTAATAGTTAATAGCGTACTTCTTTTTTTCTTGCTTTCGTGGTATTCTTGCTAGTTACACTAGCCATCCTTACTGCGCTTCGTTTTGTGTGCGTACTGCTGCAATATTGTTAACGTGAGTCTTGTAAAACCTTCTTTTTTACGTTTACTCTCGTGTTTAAAAATCTGAATTCTCTAGAGTTCCTGATCTTCTGGCTCTCGTAGACAGATACTACCATCGTTATCGGAAAGTCT
+
444<7=BEDCBB=>=BBA;;;;ABBCBBCCAB@BEDD>CC?B?BBBBCDC?BBBBB?B@BBBB@C?BABBBBA?=:7333333"383898929:9:=B@@>AD?BBBA@@=@@AAAA>><?>B<B7;<??@>==:=8888)8==>AB@@>BBAA787A=AAA;@@<@;@@@A@@@@A:==ABA5A8:8:9>>>>&==;;9-//<<<<<???D;CCCC/>===A<@<;;;?A?=;;5;5;;A?==:=@@<A>>>>>CAAA??AAA@AAAC;@@A:858>>>:@D9@=<;
@ATNG8:00499:02031
GATGGTAGCACACGAGATCTCATCGTACTCATTCGTTTCGGAAGAGACAGGTACGTTAATAGTTAATAGCGTACTTCTTTTTCTTGCTTTCGTGGTATTCTTGCTAGTTACACTAGCCATCCTTACTGCGCTTCGATTGTGTGCGTACTGCTGCAATATTGTTAACGTGAGTCTTGTAAAACCTTCTTTTTACGTTTACTCTCGTGTTAAAAATCTGAATTCTTCTAGAGTTCCTGATCTTCTGGGCAGACTCTCACACGCCTACATCGTTATCGGAAAGTCT
+
BBBC?BCECCCBBBBCEAB;96>=BBB@?@?@<ACCD>FF@E@CBCCCDDAEDB??=@=BABC?B?BCBBBBAA@?:::::$9<3>@@@:?DBA?B::6:@=@AADCF?B>??>?BB?A==:=:=B>=>?;;5;A==9=======????A@>>=?<@;;8;E=B;??A@@@C8917:>>>1:3:9::;;;+;@===5====>>;;;=8<<==+<==@@<A<AC<B@@A889:?:====@@<@@CB;A@@;;;;B===AAAA<>>A>>>?A<A>>>9<<1;999
@ATNG8:00454:02077
GATGGTAGACACGTGTGCTCTCTCGTACTCATTCGTTTCGGAAGAGACAGGTACGTTAATAGTTAATAGCGTACTTCTTTTTCTTGCTTTCGTGGTATTCTTGCTAGTTACACTAGCCATCCTTACTGCGCTTCGATTGTGTGCGTACTGCTGCAATATTGTTAACGTGAGTCTTGTAAAACCTTCTTTTTACGTTTACTCTCGTGTTAAAAATCTGAATTCTTCTAGAGTTCCTGATCTTCTGGACAGAGTGTGCAGATACTACCATCGTTATCGGAAAGTCT
+
==?@?BBDCEDAA;?==<>@>;<;?<;;A<9929BBB>DC@C@FBDB@@@=AA@@A?@9?@@@=A=??BBAA?:>489898$793<99949AA@<@9949B<@AAA?A<>?AAAA=A<===:>:>@@A@@AB>???@;>>>>??;;<>AAA?>;;6;;;=EE<?;?@@ACD>>>;?ADEE;H7;7;?>?>/>>;;;3;???@@B=>><@@@A/@;;;@<@<@@<@@BB====B=@?@AAA<???;AAABD>>>BB@@>>>??A>?<>BB@@:==AA;AC;A@??
@ATNG8:00461:02111
GATGGTAGGTGCACATGAGTGTATCCAGAAGATCAGGAACTCTAGAAGAATTCAGATTTTTAACACGAGAGTAAACGTAAAATGAAGGTTTACAAGACTCACGTTAACAATATTGCAGCAGTACGCACACAATCGAAGCGCAGTAAGGATGGCTAGTGTAACTAGCAAGAATACCACGAAAAGCAAGAAAAAGAAGTACGCTATTAACTATTAACGTACCTGTCTCTTCCGAAACGAATGAGTACGATGAGATCTCGTGTGCTACCATCGTTATCGGAAAGTCT
+
<<CC?CCE@CA@@BBCBBCCBCCCC@BBB@B;;;AA=A@ECCBB00,0<,0,/<9;;===)=7:99@<696<<B:BBB@BB7@?=8<4:9,4;@:>C=BCCICB=@=@A=ABC<AACC@BBBCCBBBBDBB>BBBA?CCCBCF??=@@C@@>@CCCBCBB?BBBBBD>AA?AAA?A@:999+:99899999(8?;?777@=<AC;>;===<3:5:=CAA?BCICCEK?A?ACF>BCD@CBBBDDBBB899BBAA>>>@@@?????<::9CC<>>CC@EF>9999
@ATNG8:00463:02097
GATGGTAGCATCATGCATATCTCACCAGAAGATCAGGAACTCTAGAAGAATTCAGATTTTTAACACGAGAGTAAACGTAAAAAGAAGGTTTACAAGACTCACGTTAACAATATTGCAGCAGTACGCACACAATCGAAGCGCAGTAAGGATGGCTAGTGTAACTAGCAAGAATACCACGAAAAGCAAGAAAAAGAAGTACGCTATTAACTATTAACGTACCTGTCTCTTCCGAAACGAATGAGTACGATGAGAGAGCTCTCTCATCGTTATCGGAAAGTCT
+
@<@C@BBBBCBCCBBBCCCCCCDBB@BBB@BCCCBB@B@CECBBBB?BB@B?A@A9:99:$34?ACABDCD878*9?:;;;;':B89599,5::5<C@CGHCDC>A=??=@CE@CBCAAACDCCCBBCCCC@CAAA?BBBB9:9C=@=@:9::DCCCCBA?CDCBBA?BC@CBB<>>9999+99939====.=A=A999BCCB>;><ACHE:=:=ADDC?CCCCCBB?A?A@@:@AA?ABBBCBBBCAAACBBBBBBBB??AAA???<@?>>5:91::::
@ATNG8:00464:02119
GATGGTAGCATCATGCATATCTCACCAGAAGATCAGGAACTCTAGAAGAATTCAGATTTTTAGCACGAGAGTAAACGTAAAAAGAAGGTTTTACAAGACTCACGTTAACAATATTGCAGCAGTACGCACACAATCGAAGCGCAGTAAGGATGGCTAGTGTAACTAGCAAGAATACCACGAAAGCAAGAAAAAAGAAGTACGCTATTAACTATTAACGTATCTGTCTCTTCCGAAACGAATGAGTACTGCGTCTCACTCTCGCCTACCATCGTTATCGGAAAGTCT
+
CBDE@DAABBBBBBBCCCCCCBCCC@CCD?@@@@BB>B?=>=<<AG?BB=C@CBBBBCCC1BBBAABABCBBAD<A<?>@@@1AC?=9B==1@<=5::473;;8<:88?>8@BA;>;==BCCGEEBBBCBBB?BBBB>BBBBBBAA>CBCBB?BABBBBBB@FBBBBB?BB?ABB?@@:::,37;1737777%7?8=989BBCBB@B?AAA@<@<=>BCBBBCCCBBB?B?BBC=A@@=@BAABCCCCBBCCCCCCCCBCCC@CCC@CCCBB>BCCD@CD>DB@?
@ATNG8:00478:02077
GATGGTAGCACACGAGATCTCATCGTACTCATTCGTTTCGGAAGAGACAGGTACGTTAATAGTTAATAGCGTACTTCTTTTTCTTGCTTTCGTGGTATTCTTGCTAGTTACACTAGCCATCCTTACTGCGCTTCGATTGTGTGCGTACTGCTGCAATATTGTTAACGTGAGTCTTGTAAAACCTTCTTTTTACGTTTACTCTCGTGTTAAATCTGAATTCTTCTAGAGTTCCTGATCTTCTGGGTGCGCTACAGTCTCTCTACCATCGTTATCGGAAAGTCT
+
;59<7<@CBBBCCC@@AACCCCABABBABB@@?ABCD=BC?BACBCCCBC?AA@A@<@<;;9<7?<@AAAAB@?@>999:9$396<BBD>BCCC=?@@;=?69:A???>?BBBBBBB?BBB@A<>>=::;=@<@@@@<???@@@@@@?>>::788188;5;>:>;>@@@@?>==:=>BCD5A=B;>>BBB/>>@@@9>>@=9:///66<<06;;;A<@<@@<>>>B???<@=C=>=??566660///<=<?DAA@???DA7774----926633-;C;BB;;
@ATNG8:00480:02085
GATGGTAGCTCGCTGATGATATCTCCAGAAGATCAGGAACTCTAGAAGAATTCAGATTTTTAACACGAGAGTAAACGTAAAAAGAAGGTTTTACAAGACTCACGTTAACAATATTGCAGCAGTACGCACACAATCGAAGCGCAGTAAGGATGGCTAGTGTAACTAGCAAGAATACCACGAAAAGCAAGAAAAAAGAAGTACGCTATTAACTATTAACGTACCTGTCTCTTCCGAAACGAATGAGTACTGTATCTATGTGTGCGCTACCATCGTTATCGGAAAGTCT
+
;>AC@CCCCCB@;;@AABBBBBCCC?CCB?A@BC@@<@=AAA;;:A?AA?A?AAAABAAA3A=@AB???DECBA8==<9999'4=397@@B9BCC?CCBCBCB;;;9?CC@CCC;;;;;;BJFGCCCDBBBC?CCA@=@AAABB;:8;@C@@?@D@@@BBB@AAACCF@AA>AB?9?>9999+:==?BCBBBB)BB?BBBCCCE@@:=:=<AC6;4:>A@@>ADCCCBB?B>AAE>???????CBBBAABCCC@@ABCC@??BBBBC?@AA>A>>@@=9=>18///
@ATNG8:00482:02113
GATGGTAGGACGAGCGTCTGAGAGGTACTCATTCGTTTCGGAAGAGACAGGTACGTTAATAGTTAATAGCGTACTTCTTTTTCTTGCTTTCGTGGTATTCTTGCTAGTTACACTAGCCATCTTTACTGCGCTTCGATTGTGTGCGTACTGCTGCAATATTGTTAACGTGAGTCTTGTAAAACCTTCTTTTTACGTTTACTCTCGTGTTAAAAATCTGAATTCTTCTAGAGTTCCTGATCTTCTGGGTGCGCTACAGTCTCTCTACCATCGTTATCGGAAAGTCT
+
///:48/505455<<<;<<?@;9:=;9:>@>@=B@@B<;;8;@BBBBBBD@CBEGH?A=BABB@C@FGICCA?>A;;;;;;*9?;?>@A6@;;929==9>@49:9==>=@BA@A???;@BBBD>ABAAA=;;4;@@A=AAABB@ABC;;;@?>?A6;9A=AB<@;>??>;:;:;7:A??A7:4:;9:;;;*;BBBC9;;;:@@@@BCADDDG1999@@=@=BB=@><0000*03==<@??49:;;.;A@?@?A@ABB@@9:9>AA9;;999?:99@299,9@=>
@ATNG8:00457:02130
GATGGGTATCTGCACACTCTGTCCAGAAGATCAGGAACTCTAGAAGAATTCAGATTTTTTAACACGAGAGTAAACGTAAAAAGAAGGTTTTACAAGACTCACGTTAACAATATTGCAGCATTACGCACACAATCGAAGCGCAGTAAGGATGGCTAGTGTAACTAGCAAGAATACCACGATAGCAAGAAAAAGAAGTACGCTATTAACTATTTAACGTACCTGTCTCTTCCGAAACGAATGAGTACACATCGTCGTGTCGTGCTACCATCGTTATCGGAAAGTCT
+
@<:@?<@CAABBAAABCCDCDCC@CBC@CBBB@@=@>AAB;;9B?BC@D?@?>;;;;;;%;;@BA;;:BBA@A=B9<6?A?+;>:>.99:-9@@=BBCBECBA@<@=@C?DCJ?CBBABCCALD@ABCFCC?BDDF?BBBCCCBB?B@CBB?BCCDCCBB?BBBBA@<AC=@A@=@C899CA@@:;;;;;);?<?=@@B;;;B?C=AA;;;0;@ABABB?BBBBBBB?A?A@A:ABA?AACC???ABCCCEBCBBEBBBCCCC==;;>>00+0===<BC=CB@A
@ATNG8:00457:02144
GATGGTAGAGTATCATGTGTATCTCCAGAAGATCAGGAACTCTAGAAGAATTTAGATTTTTAACACGAGAGTAAACGTAAAAAGAAGGTTTTACAAGACTCACGTTAACAATATTGCAGCAGTTCGCACACAATCGAAGCGCAGTAAGGATGGCTAGTGTAACTAGCAAGAATACCACGAAAGCAAGAAAAAGAAGTACGCTATTAACTATTAACGTACCTGTCTCTTCCGAAACGAATGAGTACGTGTGACGTACGTGAGCTACCATCGTTATCGGAAAGTCT
+
:44<7<ADCCBBBBCBBBDCCCCBB@BCC@CCCCCC?C?CACCCCC@AA6;:0;C;;;;;.;?CCCCDCFFCCC>BB@@@@@0AC=@4;;;.;AB@DABBCCC??=?@CC?CCC?BBBBCCBB@CCCDCCBB>ACCC@BBBBBBCB@B?BBB?BBCCBBAB?BBAAAB?AC>AAA<@A???8???=ABBBC3AB>ABCCBBBCC>A>ABCC=B?BBBBB?BBBB>>>?B?ABA<AAA>ABCBGCBAA@>>>ABCCBBBB>>>CCC@B=>>B?BBAA?CC>A>>>
@ATNG8:00469:02147
GATGTAGACACGTGTGCTCTCTCGTACTCATTCGTTTCGGAAGAGTCAGGTACGTTAATAGTTAATAGGCGTACTTCTTTTTCTTGCTTTCGTGGTATTCTTGCTAGTTACACTAGCCTCCTTACTGCGCTTCGATTGTGTGCGTACTGCTGCAATATTGTTAACGTGAGTCTTGTAAAACCTTCTTTTTACGTTTTACTCTCGTGTTAAAAATCTGAATTCTTCTAGAGTTCCTGATCTTCTGGGATCTGTGCGCAGTGCCTACCATCGTTATCGGAAAGTCT
+
::;>>9:4494559;>=B=>=555555555<7=;;;4;=:=:==<?99/37:6//)/1///3,3-333-3333:;633333$33,37880;8=95;;:.59.554999495559;;;2668>8566;@=;A<ACBC@ABA@BBA;99@A;;:BC4:9::>B6:5<00///;55.49999&5.5499999(995555&555599555549999(979//)/5;;,//;<<:;7;7<<:::727756(-----/779:::///)//;3444494999<7<<,//99
@ATNG8:00475:02142
GATGGTAGCGCACACATAGATACAGTACTCATTCGTTTCGGAAGAGACAGGTACGTTTAATAGTTAATAGACGTAACTTCTTTTTCTTTGCTTTCGTGGTATTCTTGCTAGTTACACTAGCCATCCTTACTGCGCTTCGATTGTGTGCGTACTGCTGCAATATTGTTAACGTGAGTCTTGTAAAACCTTCTTTTTACGTTTACTCTCGTGTTAAAAATCTGAGTTCTTCTAGAGTTCCTGATCTTCTGGACAGAGTGTGCAGATACTACCATCGTTATCGGAAAGTCT
+
455<9=CBBBBC@@ABCCDCCCBCA<;5=<9;8;?>>9;::945555555.59:;99)54999>3@=@;:54=55.5:444444$499)444<0::;=7;;>:@@9<<?CCK@BBCEGICC@BCB@C@CB:;:AAC?CBBB@BBBBCCBCCCBBBDBCC@CBB?CE@D::;@@@@BCD@BBCDD;D@C@CBCBB2ACAAA<BCBBCAAABCACDCC5CAAACGCACC@BBBCBBB?B?B@@@BB?@?A@CCCCC???AABBBBBBABBC@BAB>?=?BBB@CC>CA99
@ATNG8:00479:02139
GATGGTAGTGTCAGTGCGCGTCGTCCAGAAGATCAGGAACTCTAGAAGAATTCAGATTTTTAACACGAGAGTAAACGTAAAAAGAAGGTTTTACAAGACTCACGTTAACAATATTGCAGCAGTACGCACACAATCGAAGCGCAGTAAGGATGGCTAGTGTAACTAGCAAGAATACCACGAAAGCAAGAAAAAAGAAGTACGCTATTAACTATTAACGTACCTGTCTCTTCCGAAACGAATGAGTACTATAGACTATCTGAGACTGCCAAGGCAGCACAGGGGATAG
+
549<0455<;;;=565;;<;;;;;<5:9;99>A;;;?D=@@BBBBA?CB?A>AAA@AAAA2?;?<?@;@=@@@>)3799999'4=39499909:;9<666>B=BB?D;;:44>:3:?B@BBCCCABACBB;;7;<;;<@@@;;:?@<A=A;;7;AA@ABAB?A??@DC?A?7=;@,00>>=5=09399:999%9>9<>=>A==@D<?<:::>8=8=<;;;?BBAAAAB@B@BCF@BCB????CCBBBAAAAA??>A@?==?<A888:>10+00/0<<<<??0?@??
@ATNG8:00482:02121
GATGGTAGATACTCGCTGATACACCCAGAAGATCAGGAACTCTAGAAGAATTCAGATTTTTTAACACGAGAGTAAACGTAAAAAGAAGGTTTTTACAAGACTCACGTTAACAATATTGCAGCAGTACGCACACAATCGAAGCGCAGTAAGGATGGCTAGTGTAACTAGCAAGAATACCACGAAAGCAAGAAAAAGAAGTACGCTATTAACTATTTAACGTACCTGTCTCTTCCGAAACGAATGAGTACGTGTGACGTACGTGAGCTACCATCGTTATCGGAAAGTCT
+
?@AD?CBCBBBCAABBCCDABBDDD=BBD?CCCCCC?C?AAABBBB?AA>A@A??999999%9<?ABAABBBCCD>BBABCCC5CC?BACCCD5CEGACBCBCCCCB?C?BC@CCD>@?AABBBBCCECCBBBC@DDCC>??@@AABB>C@CAB>BBDCCCCC@BAABBB?BB>BBB=AA999+9>>;::9:9(:A@BB@BCCC96589>=888)89>=A;;;;CBBBBB?B@BBC=ECC?BBACCDCBBAAABCCDCCA??BBBABB<?@ABF@CCAA?AC>DB>>
@ATNG8:00482:02122
GATGGTAGCTATACGTATATCTATGTACTCATTCGTTTCGGAAGAGACAGGTACGTTAATAGTTAATAGCGTACTTCTTTTTCTTGCTTTCGTGGTATTCTTGCTAGTTACACTAGCCATCCTTACTGCGCTTCGATTGTGTGCGTACTGCTGCAATATTGTTAACGTGAGTCTTGTAAAACCTTCTTTTTACGTTTACTCTCGTGTTAAAAATCTGAATTCTTCTAGAGTTCCTGATCTTCTGGGTGTATCAGCGAGTATCTACCATCGTTATCGGAAAGTCT
+
444<7=BDCCCBCCCCCCCFFCCBCBBBFDAB?ABBE>CC@B@BCCBCCC@BBCBB@B@CCCC?C?CBB@AACCC@BBBBB3?@=@BBB>BCBB?BCC=@@:>;>???<?A@ABBBB@B@@<@<@C>>>?AA<AAAA;>>@@@@>==?@AA@>>>:?=<8=@5:7;@@@ABA=>:>@ABB5B8=5:::::*:=///)/77///9:9=;>???.;=@?A<A<==:=>>?;;;=D<BB@?;;77:=>6///====:=>A>>>@:;;@::::6716><<6@@:@=>>
@ATNG8:00484:02145
GATGGTAGCGCACACATAGATACATACTCATTCGTTTCGGAAGAGACAGGTACGTTAATAGTTAATAGCGTACTTCTTTTTCTTGCTTTCGTGGTATTCTTGCTAGTTACACTAGCCATCCTTACTGCGCTTCGATTGTGTGCGTACTGCTGCAATATTGTTAACGTGAGTCTTGTAAAACCTTCTTTTTACGTTTACTCTCGTGTTAAAAATCTGAATTCTTCTAGAGTTCCTGATCTTCTGGGATGTGTGCGCAGTGCCTACCATCGTTATCGGAAAGTCT
+
///717///79?>@@ABCBCCDCBBDDCCBA<@@@A;BD7;89BECCCCADCBBB?C?CBCC?C?CCCBA@@BA=AAAAA1@@?A@AG?BBCCADBB><<8<;;EBC?AACBBBBB@BBD7;7<BBBCBBB?AAEDACCCCCBA@ACDDECCCC@BBBACD?B?BCCBBCCCD@CBCCC;C?B>;;;;;*;CCFD;;;DBCCCAA@<ACBD0;;;AA=A@BB?BB;;;CB?B@BBBBCC?C000,0000>AABCC@A@CD@A@@=@@@BCBCCCFADF>ABA@
@ATNG8:00491:02161
GATGGTAGAGTACAGTGTAGTAGACCAGAAGATCAGGAACTCTAGAAGAATTCAGATTTTTAACACGAGAGTAAACGTAAAAAGAAGGTTTTACAAGACTCACGTTAACAATATTGCAGCAGTACGCACACAATCGAAGCGCAGTAAGGATGGCTAGTGTAACTAGCAAGAATACCACGAAAGCAAGAAAAAAGAAGTACGCTATTAACTATTAACGTACCTGTCTCTTCCGAAACGAATGAGTACGAGAGAGCACACGTGTATCGTTATCGGAAAGTCT
+
A<AC@CCD@@ACC;9:BBBBCCFCCACCC@DDDEBB?B?BBCCCCC@CD<><>CBBBAAA1A<@@BBBB@@BBC>BBBDEDC5BB?C?CBB<BBDBDBBBCDDCC@C@BB@BBB?AB?@@CCCDFCCCCBBC?CCBB?BBBBBBBA?E@E9:;;CCCCCCCAAAAECB@BB?BCC79:???899899999::%:@;@:89BA=>==A=DDDD8=:=@BAA?BBBBBBB@B?CCC>C??=?A@AAABB???CA??@BBBBBBAAA@AA=ABCB=AA:@@98
@ATNG8:00493:02152
GATGGTAGTGTGTCTCTGAGAGTAGTACTCATTCGTTTCGGAAGAGACAGGTACGTTAATAGTTAATAGCGTACTTCTTTTTCTTGCTTTCGTGGTATTCTTGCTAGTTACACTAGCCATCCTTACTGCGCTTCGATTGTGTGCGTACTGCTGCAATATTGTTAACGTGAGTCTTGTAAAACCTTCTTTTTACGTTTACTCTCGTGTTAAAAATCTGAATTCTTCTAGAGTTCCTGATCTTCTGGAGATACACATGATACTCTACCATCGTTATCGGAAAGTCT
+
88<C?B>B>>;?;<<<<669AAB@BBBACB@A>@DDD<?@@C@CCCCDCB@BBBCCACACCCCACBCCCBBBBBB?BFEFD5CDACBBB>BBAA<@;;7;D?CCACDGABBMIFG;;:;CC@C@CCCCBB;;7;BBB=BBBBBBBCCBBBDCCCC@C@@>@B?B>BBBBBABBA=A;;;;6;>C>;;;;;*;BABB=BCBBCBBBCB?CCDC2CCCBC?C@BCFFFED;;;=A>@@@@@B>@@@@BCBBHGFCCCCCCCEECD@@<@===?4:;;;6;B=B9::
@ATNG8:00498:02128
GATGGTAGTAGTACACTAGTCATACCAGAAGATCAGGAACTCTAGAAGAATTCAGATTTTTAACACGAGAGTAAACGTAAAAAGAATGTTTTACAAGACTCACGTTAACAATATTGCAGCAGTACGCACACAATCGAAGCGCAGTAAGGATGGCTAGTGTAACTAGCAAGAATACCACGAAAGCAAGAAAAAGAAGTACGCTATTAACTATTAACGTACCTGTCTCTTCCGAAACGAATGAGTACACATCGTCGTGTCGTGCTACCATCGTTATCGGAAAGTCT
+
AB@?=ACA@ABBBDCDCCCCFBBBB?BBB?BBBBBB@C>AACCCCB?BC@DACBA>@?@?1@?CBDABCCCBBB<BBBCDDD2BC?CCCCC;CEDACABACCCDC?C?CC@CBB?BBAACCCCCCCCCCCCC?CDCC?BBBBBB>><@?BBB@BBCDCCCB?AAABCB?BA>BBB=@@999+9==;===??1?C?C??;CBB@@<?;>>BB;>:>ACCB?BBBCBBB?B?BCC>CCD=AAAAAAA?ACCCCABBBBBBBBBBFBB?BCCBB?BBBC?BC>BB>>
@ATNG8:00499:02145
GATGGTAGGCGACATACATACGCGCCAGAAGATCAGGAACTCTAGAAGAATTCAGATTTTTAACACGAGAGTAAACGTAAAAAGAAGGTTTTACAAGACTCACGTTAACAATATTGCAGCAGTACGCACACAATCGAAGCGCAGTAAGGATGGCTAGTGTAACTAGCTAGAATACCACGAAAGCAAGAAAAAGAAGTACGCTATTACTATTAACGTACCTGTCTCTTCCGAAACGAATGAGTACGAGAGTCAGAGCAGAGCTACCATCGTTATCGGAAAGTCT
+
;66A9<<C?;;66==@BCCAA@AAA8;;B?AABBCD@C@CBDCCCD?CDAC=@>A;;;;;*;=BBCGCCBBCCD9AA;;;;;$9<;:2555&5<<7>@;:9:BBC@B@BC@ECC?CCBECC@A@BBCCDDFD@CC:99;CBBBD@@<A?B;;7;AAABDBC@BBBCCBAA@<@@@=??BAA=???<?CBBB3BC@C:9:DDAA@?B???A;>;>=BBC=@@AA@<<5;9?@@9@@@<?@?@AA???AAAABBB???BBBCBBAA?A??;A????=8==18898
@ATNG8:00453:02179
GATGGTAGTGATACAGATCAGACACCAGAAGATCAGGAACTCTAGAAGAATTCAGATTTTTAACACGAGAGTAAACGTAAAAAGAAGGTTTTACAAGACTCACGTTAACAATATTGCAGCAGTACGCACACAATCGAAGCGCAGTAAGTATGGCTAGTGTAACTAGCAAGAATACCACGAAAGCAAGAAAAAGAAGTACGCTATTAACTATTAACGTACCTGTCTCTTCCGAAACGAATGAGTACGTGTGCGACGTGTCTCCTACCATCGTTATCGGAAAGTCT
+
CAAA@CBBBDCCCCCCCEECCCCCC@BBB@DBBBBB?B?ACCCAAA?BA?BACBBBBBBB3B?CABACBBB=<<3;<<?@@@1@C@F@BBB;CCG@BABCCBBBB@C@BB@CCB@BCCBBBDDBBEBCCDCC?BBAA>ABBBCCCC?CCBBB@BCBBBBBB?BCABBC@BB@AAA>@@==;7?==;>@@@@2@C?C:9:CDBB@<A<A>>><@;@ADCD?CBBBBAA=@>?CC=BAA>AAAAABBBBBBBBABB???ABAA@BCC?B@@@C?BBCC?BB>BB??
@ATNG8:00455:02200
GATGGTAGCGAGCGAGTGTGTATACCAGAAGATCAGGAACTCTAGAAGAATTCAGATTTTTAACACGAGAGTAAACGTAAAAAGAAGGTTTTACAAGACTCACGTTAACAATATTGCAGCAGTACGCACACAATCGAAGCGCAGTAAGGATGGCTAGTGTAACTAGCAAGAATACCACGAAAGCAAGAAAAAGAAGTACGCTATTAACTATTAACGTACCTGTCTCTTCCGAAACGAATGAGTACGATGAGATCTCGTGTGCTACCATCGTTATCGGAAAGTCT
+
888<698>@@CCABBBBCDBCBCCC@CCCACECBAA7;6:A@ABCB@CG>?=@BCABBBB5B@BCCCCCCDAAA8@@;;;;;';@>C6::909BB>BDBBBCDCD@C@CC@CBB?B@@@AAABBAA@CCBBBACCCB@DBBBCAA@@C@CBC>;;;BBBCD@CCCCCC?BC?CCD@DBBBA=B??<?AABB3BC?BBB999AA@<A>AABB?B?@=B;;5;===999>@9=<<5;00*0000?=>AA???AAABAAAA900==00)0;=;B?BBBB?BC:??AB
@ATNG8:00461:02184
GATGGTAGTGTCAGTGGCGCGTCGTCCAGAAGATCAGGAACTCTAGAAGAATTCAGATTTTTAACACGAGAGTAAACGTAAAAAGAAGGTTTTACAAGACTCACGTTAACAATATTGCAGCAGTACGCACACAATCGAAGCGCAGTAAGGATGGCTAGTGTAACTAGCAAGAATACCACGAAAGCAAGAAAAAAGAAGTACGCTATTAACTATTAACGTACCTGTCTCTTCTGAAACGAATGAGTACGCACTCTCATATGACACTACCATCGTTATCGGAAAGTCT
+
A=9:05:ACDCCBBBB?CBD<;9A>B=@;;4;ABAAC@CADDDA@AC?BA?B@@@@ABCCC3B?BACCCDDC99929>@@AAA3BC@B@EFF;CCDABCCCCCCBB@B@CB@BBB?BBCCCBBBCCCCCBBBC@CCCC?BBCCCBAA=B@BCB@BBBBBCBB?BBBBBC@BB@BBB>AABBB=:9:;::9999%9A<A9::CBABB=A;??AC=C=>>CCB@BBBBA@@>@BCDD>CDC?CBBBABBBCEA???BBAABABBB@BBC>@AABC>A@BB?CD=CBBB
@ATNG8:00471:02173
GATGGTAGCACACGAGATCTCATCGTACTCATTCGTTTCGGAAGAGACAGGTACGTTAATAGTTAATAGCGTACTTCTTTTTCTTGCTTTCGTGGTATTCTTGCTAGTTACACTAGCCATCCTTACTGCACTTCGTATTGTGTGCGTACTGCTGCAATATTGTTAACGTGAGTCTTGTAAAACCTTCTTTTTACGTTTACTCTCGTGTTAAAAATCTGAATTCTTCTAGAGTTCCTGATCTTCTGGTGTCGTCTATCATGTACTACCATCCGTTATCGGAAAAGTCGTT
+
888;:>BCBCBBBB:66=>;?:66:>:@@ABB>BBBB>DHADACCCCCCC@CC@@A@C@BBBB@B@BCBCBAADC@CDDDD1776A<<?:?CAB@BCC?BC@AAABAA=ABCBCACC>CCB:=:<<==89//)/////(//.2255565779><><<?@@=??:>:>FCAAA???=?>>>>1>;?<>>CCB/AD@@A:@888@@=<>B<@@@@/@;;;C<A=>=:=DGBBAA<?<>>:://+/<<7;;;;===;;;=;///656984966/574//-30666*2-..30
@ATNG8:00472:02194
GATGGTAGTGTCAGTGCGCGTCGTCCAGAAGATCAGGAACTCTAGAAGAATTCAGATTTTTAACACGAGAGTAATCGTAAAAAGAAGGTTTTACAAGACTCACGTTAACAATATTGCAGCAGTACGCACACAATCGAAGCGCAGTAAGGATGGCTAGTGTAACTAGCAAGAATACCACGAAAGCAAGAAAAAGAAGTACGCTATTAACTATTAACGTACCTGTCTCTTCCGAAACGAATGAGTACGAGAGAGCACACGTGTCTACCATCGTTATCGGAAAGTCT
+
<<<>:CBBBBBBBB??;;AAC>CBB>@AA<BACCGG@I@DCCBBBD@CC?B?BAA99999):<AABBBCCAAA@BB@99999)9@>@=@@@6@??;??>?B???A>B?BB?BBB?BA@?BBB@AA000AAAA>CCBB@BBAAAAAA=B?B;;8;DBABBBB@CDBCBC:::?BBC9::DDD=?9979BAAC3AA=@>>>AAABB?B?AA:;8;=AAGFCACGDBBBB7<7<BB;BBA=@@CCDBBC@?@BBBBABBBCA99:BAA?D:::B?BDAB>BD=ABAA
@ATNG8:00475:02199
GATGGTAGTATATCGCGTCGCTATCCAGAAGATCAGGAACTCTAGAAGAATTCAGATTTTTAACACGAGAGTAAACGTAAAAAGAAGGTTTTACAAGACTCACGTTAACAATATCGCAGCAGTACGCACACAATCGAAGCGCAGTAAGGATGGCTAGTGTAACTAGCAAGAATACCACGAAAGCAAGAAAAAGAAGTACGCTATTAACTATTAACGTACCTGTCTCTTCCGAAACGAATGAGTACGAGAGAGCACACGTGTCTACCATCGTTATCGGTAAGTCT
+
;5:B9BBBCABBCBCCCCCCCCCCC?CBC@CBBBBB?B>BBCCCEC@DC?@>@D@@@CCB3B?C@?@ABBCCDD>A?@?>??0@B?D<@@@9@BD@BCICCBDCE@E@BB@BCCCBBBCBBBACCCCCCCCC@CA>>9?A???A??<@@CBB@:::CBCCC?CCC@@@<>><>??<@@@A?6>8838?FED/AA<A;;;AA?@?=A:@@AA9>:=DBBC@BBCCCDD?B>AAB<ACD?BACCBBBCBB999AAB>>>BBAAAB??;??;;??BAAB?AA=AB@@
@ATNG8:00476:02212
GATGGTAGACATATCGTACTCTCTGTACTCATTCGTTTCGGAAGAGACAGGTACGTTAATAGTTAATAGCGTACTTCTTTTTCTTGCTTTCTGTGGTATTCTTGCTAGTTACACTAGCCATCCTTACTGCGCTTCGATTGTGTGCGTACTGCTGCAATATTGTTAACGTGAGTCTTGTAAAACCTTCTTTTTACGTTTACTCTCGTGTTAAAAATCTGAATTCTTCTAGAGTTCCTGATCTTCTGGCGCGTATGTATGTCGCCTACCATCGTTATCGGAAAGTCT
+
<<<B@GCCCBBBBBBBBBBCBBBBCBBBCCCC?CCDD<A@@D@BB:8;AB?BBBAA=A00/::5:=@@BBBBBBB??::;;+?A@C975)552;<3>>@<?>=;;;@??:<:9///784<=>:=<=::888;;:>AA@=@A@@????@?A@@?9::4:::5;>:?=ABB=>>B==8;7888,89=888888(8:9991956///899>=@@@@,=///<160;?;?AAA???<><>BB@==7;;>;?>>>@?:;;>@>>@==:===7<:::95767=99949=73
@ATNG8:00477:02190
GATGGTAGTATATCTCGTCGCTATCCAGAAGATCAGGAACTCTAGAAGAATTCAGATTTTTAACACGAGAGTAAACGTAAAAAGATGGTTTTACAAGACTCACGTTAACAATATTGCAGCAGTACGCACACAATCGAAGCGCAGTTAGGATGGCTAGTGTAACTAGCAAGAATACCACGAAAGCAAGAAAAAGAAGTACGCTATTAACTATTAACGTACCTGTCTCTTCCGAAACGAATGAGTACGTGTGACGTACGTGAGCTACCATCGTTATCGGAAAGTCT
+
=88:8=@BBBBBBCBCBBDFCGDAA;@BB?BEEEDC@B?BAFCCCEADD@C?BBBCCCCC5C?BACBCBCBBBB=AABBAAA2ABBB5;;;&9:@49;<><CCBB?A>@A<AAA:??A=CCCDDFHECCCCD@CCCD@CCA@@BC?AB=A;;7;@@@DCCF?<<:EBB?BD>AAC=@@CCC=999:===??.?D?C>??BBCBC7858<<<1759:@@A=@@@@@@@;?<???9=89388:ACCDCCCCBBCBAAA9:9?@?@@?:?>==?:=>>C?BB>BAAA
@ATNG8:00482:02191
GATGGTAGTGTCAGTGCGCGTCGTCCAGAAGATCAGGAACTCTAGAAGAATTCAGATTTTTAACACGAGAGTAAACGTAAAAAGAAGGTTTTACAAGACTCACGTTAACAATATTGCAGCAGTACGCACACAATCGAAGCGCAGTAAGGATGGCTAGTGTAACTAGCAAGAATACCACGAAAGCAAGAAAAAAGAAGTACGCTATTAACTATTAACGTACCTGTCTCTTCCGAAACGAATGAGTACGAGAGAGCACACGTGTCTACCATCGTTATCGGAAAGTCT
+
455>:?FCCBBC@A@CCBA9;6;;;8=>B@CD;;;KGF@CCC<<:C@BB?B?AB@:9999)9;887BBACA>=>5<794999);>;?:@@@0>>><A?<<;=@>@<?<@B@CAA>@ABABBCCCCCBBBB@A?BBAB8;;@BCACC@C@BBC@BBCCCBCB@A@@BBA>@@<9999==@@@9AAA?C@EGG@)AA=000;@866:5:<<<=@;>:::@BB?C??@@?@@C99:D>CCC?BBBCAA???BBBBBBBCAB999AA998?<==:>8>@?=8;?:??>@
@ATNG8:00482:02206
GATTGATAGAGCTCTACATAGTACTCATTCGTTTCGGAATGGAGACAGGTACGTTAATAGTTAATAGCGTACTTCTTTTTCTTGCTTTTCTGTGGTATTCTTGCTAGTTACACTAGCCATCCTTACTCGCGCCTTCGATTGTGTGCGTACTGCTGCAATATTGTTAACGTGAGTCTTGTAAAACCTTCTTTTTACGTTTAACTCTCGTGTTAAAATCTTGAATTCTTACTAGAGTTCCTGATCTTCTGGTGAGATGATGCTATATGCTCACCATCGTTTAACTCCGG
+
555044;;:::8:::<<<;;;=>>>;;;766/<8;:4:)//)//99:=:<<<==:=:=AAB9B>B988B<<<B6@?BAA138,77333&333;;094809A6@???<=8=965525768?95;6;---,,,-(-)..99488=9999<9:9;::///(/..0..).4;7779;;77269;99,95=5=9===,<<=@=,/+/66966:<<1888(88918?7<88817:>9>AAA:>:8759//*.77488------63657967553.--2788555)-(-5705.
@ATNG8:00486:02190
GATGGTAGGACGAGCGTCTGAGAGGTACTCATTCGTTTCGGAAGAGACAGGTACGTTAATAGTTAATAGCGTACTTCTTTTTCTTGCTTTCGTGGTATTCTTGCTAGTTACACTAGCCATCCTTACTGCGCTTCGATTGTGTGCGTACTGCTGCAATATTGTTAACGTGAGTCTTGTAAAACCTTCTTTTTACGTTTACTCTCGTGTTAAAAATCTGAATTCTTCTAGAGTTCCTGATCTTCTGGTGAGATATGCATGATGCTACCATCGTTATCGGAAAGTCT
+
444;066<8>56665:==695@@@<ABB?@;@:?>??9?A=AAEEDDBBB@CCFEC@B?BBBCAGABCBEGICCC@CCCCD5CC@CBBF=@AACACCE@CB?<;;ABC>BBCBFCCE@HCC@B@CCBBAAAB=BAAC<AABBBB;;;CBCCCA@@?;;<=@B?B?A@A@BABBB<@@@@@3@=A>BBBBC2A@AAC>CCDCHBDBBC=A@@@,@;;;C@C@DD@FFDAA@@=@?CA@@@@=@@B?DDCCCCBBAA@BBBBCBBBD@BBBAB@BDBB?BA=@@;;
@ATNG8:00488:02195
GATGGTAGGCGAGAGTGAGACGCAGTACTCATTCGTTTCGGAAGAGACAGGTGCGTTAATAGTTAATAGCGTACTTCTTTTTTCTTGCTTTCGTGGTATTCTTGCTAGTTACACTAGCCATCCTTACTGCGCTTCGATTGTGTGCGTACTGCTGCAATATTGTTAACGTGAGTCTTGTAAAACCTTCTTTTTACGTTTACTCTCGTGTTAAAAATCTGAATTCTTCTAGAGTTCCTGATCTTCTGGGCAGACTCTCACACGCCTACCATCGTTATCGGAAAGTCT
+
;55;7<AA<BCABBCDDDDDADCBBDCCCC9969@BA=BC@D@BBBBCBB@CBBBB?B@CCCC?A?ABBBCBBA?;989999#3949@@A:AB@@=@A@=AA=A@ACCC?BABABBCC?B?@;@=A@>@>>>?=@@@A;>>?@??????AAA=<<=:7888==7=:>@@@BB@@@<A@@@@6@=B<??@??/>>>>A9>>=>@AA>>=:=DEE/A;;;B<C=AA=AACD=>=;@<@A::::49<<>5=687>>==>AAAAAA;AAB=;<;>@;>>=;077)8<<:
@ATNG8:00492:02191
GATGGTAGACATATCGTACTCTCTGTACTATTCGTTTCGGAAGAGACAGGTACGTTAATAGTTAATAGCGTACTTCTTTTTCTTGCTTTCGTGGTATTCTTGCTAGTTACACTAGCCATCCTTACTGCGCTTCGATTGTGTGCGTACTGCTGCTATATTGTTAACGTGAGTCTTGTAAAACCTTCTTTTACGTTTACTCTCGTGTTAAAAATCTGAATTCTTCTACGAGTTCCTGATCTTCTGGTGAGATATGCATGATACTACCATCGTTATCGGAAGTCT
+
;;>C:=<BCB;A;;@DCCCDCCBBBCBBB>C:B@A?6@B?B@CCCCICC?BB;;;=@?BCDC@C@BBBAACA<?799999)9;7????8?@:;6;@@=@B>::9>;A:>>>>>?CF>AAB?B>BA889877-5<9;.55<<>?@@@A>?@?>>>=976)//)/(/9//599=91558;;+82702222&2777809222858<=;99999(7////(/)595:;<<8>96473::::22,26:5=>777A<<;>>;;777/--927---909966*/*/667
@ATNG8:00455:02268
GATGGTAGCAGACGTGACAGAGCGCCAGAAGATCAGGAACTCTAGAAGAATTCAGATTTTTAACACGAGAGTAAACGTAAAAAGAAGGTTTTACAAGACTCACGTTAACAATATTGCAGCAGTACGCACACAATCGAAGCGCAGTAAGTATGGCTAGTGTAACTAGCAAGAATACCACGAAAGCAAGAAAAAGAAGTACGCTATTAACTATTAACGTACCTGTCTCTTCCGAAACGAATGAGTACGATGAGATCTCGTGTGCTACATCGTTATCGGAAAGTCT
+
AAAC=@??;;=A@@:;6=BBBCCCD@CBB?BAAAAB?B?BDCC@A@?CC@C?CCDBCAAD2C?BBB@@@CCCCC>BBCCCCD5BB@B7;;;6;CC@CCCCFDCBB@B@BB@CCD?CCBBBBDCCCCCCEDBB?BCCE@CAAABCCB?BBD@@>@BBBBDCC?BBCBBC?BB?BCC>AA@@@9???<@BBBB3BE?B??@BBA=<1818=>>:>:>>CDC?BBBA=@@,0,0@@3?@@:@CCBBBCBBBAAABBBBBB?@?B?>>>>>>BC?A?>A<AD7==??
@ATNG8:00457:02223
GATGGTAGATATATGCACGCTCTACCAGAAGATCAGGAACTCTAGAAGAATTCAGATTTTTAACACGAGAGTAAACGTAAAAAGAAGGTTTTACAAGACTCACGTTAACTATATTGCAGCAGTACGCACACAATCGAAGCGCAGTAAGGATGTCTAGTGTAACTAGCAAGAATACCACGAAAGCAAGAAAAAGAGTACGCTATTAACTATTAACGTACCTGTCTCTTCCGAAACGAATGAGTACACATCGTCATGTCGTGCTACCATCGTTATCGGAAAGTCT
+
;;;@<AAACA@ACGCCCHGBBA@B@<00/7<@ABCC@C?@@?:84:6==9=?AAAABAAA1?;?AAAAAAAA@>8<9;9444$4<:@;@??2=A==@99;:A@00-/7;;=??A;??A@ABBBBCBBBB@@@ABBBB?BBCCCBAB>B@BBBBBAA???AA?A??;;;5:>9;;:59:=>=4<::4/////(/////:BBCCEAF@;;:B?B?BABBB@BCCCBBC@D?AAC>CCD>??????>@@A@AAABCDBABBBABBBB>BBBAA@CBBB6;;6;BAD
@ATNG8:00460:02227
GATGGTAGTATATCGCGTCGCTATCCAGAAGATCAGGAACTCTAGAAGAATTCAGATTTTTAACACGAGAGTAAACGTAAAAAGAAGGTTTTACAAGACTCACGTTAACAATATTGCAGCAGTACGCACACAATCGAAGCGCAGTAAGGATGGCTAGTGTAACTAGCAAGATTACCACGAAAGCAAGAAAAAGAAGTACGCTATTAACTATTAACGTACCTGTCTCTTCCGAAACGAATGAGTACACATCGTCGTGTCGTGCTACATCGTTATCGGAAAGTCT
+
@>>@7<<BCCDCCBBBCCCCBCCCC@CCC@BCBB@@?A?CBCAAAA=A@=A=ACC==BB@1@<?????@@<;;;4;466>>>+;;59.555&5::=@A996==CB@B@BB?B;;;;DCCBBBBCCCABBBBC>A;;<7;@??AC@@=@@B;;6;@@?BCDF?AAABAA?AA@@CB?=8<9;1373.7>??A3>><>CCBBB@>>8=8<>881818<ABD@BBBBA@@6:6:AB=ABD9;:BBBBBBCBB?99:??=?AABB===B@@@BB>CCBC?BB>B???
@ATNG8:00461:02268
GATGGTAGTGTCAGTGCGCGTCGTCCAGAAGATCAGGAACTCTAGAAGAATTCAGATTTTTAACACGAGAGTAAACGTAAAAAGAAGGTTTTACAAGACTCACGTTAATAATATTGCAGCAGTACGCACACAATCGAAGCGCAGTAAGGATGGCTAGTGTAACTAGCAAGAATACCACGAAAAGCAAGAAAAAGAAGTACGCTATTAACTATTAACGTACCTGTCTCTTCCGAAACGAATGAGTACGTGTGACGTACGTGAGCTACCATCGTTATCGGAAAGTCT
+
;5:D?BCBBBBCCCCDCBB@@BDDD?CCC?BBBDCC@D?BBCCDDC?AA?C@DDBBBBBB3B?CCAAAAACACC<CA????>0@C?C?BDD8BCD@DAAACCBBB?B@CC@BBD?BBCCCCCCDBCCCAAAD@CCAA?ACABCC@A>B?CCC?BCCCCABA>B?ACDD?BB?BBA8<<9998*9<<:98888(:A@CAAABBBB@7;8;?@B:=:=ACCC@CBBBBBB?B?BCC=C::8:BBBCCCAAABBCCCCBBBBBBBBBBB?B>?>C?BBAC?DD9BB==
@ATNG8:00462:02266
GATGGTAGCATCATGCATATCTCACCAGAAGATCAGGAACTCTAGAAGAATTCAGATTTTTAACACGAAGAGTAAACGTAAAAAGAAGGTTTTACAAGACTCACGTTAACAATATTGCAGCAGTACGCACACAATCGAAGCGCAGTAAGGATGGCTAGTGTAACTAGCAAGAATACCACGAAAGCAAGAAAAAGAAGTACGCTATTAACTATTAACGTACCTGTCTCTTCCGAAACGAATGAGTACGATGAGAGAGCTCTCTCTACCATCGTTATCGGAAAGTCT
+
;;;@@C@EA@@BA;55699?BDCBC?ABB?AA@@@>:?3555:::?;A@<><000;;888$/(/88//(/6988828899499'49.439::.<>?@CCCBCA000,050/)0=<5<<555>:@BC;:9BBBB>;;;B>ABBBCCCC?B?B;;8;CBCDDCC?@@@??@=AA>ABD?AA???8;8708?AAA/>=8997<;A>>>?B?AAAA=B=87:BB=@@AAA@@<@<?A@9@9939<<===::89==;;<<==8AB@9<<;;4:86688<>>=077.7==?
@ATNG8:00468:02268
GATGGTAGGCGAGAGTGAGACGCAGTACTCATTCGTTTCGGAAGAGACAGGTACGTTAATAGTTAATAGCGTACTTCTTTTTCTTGCTTTCGTGGTATTCTTGCTAGTTACACTAGCCATCCTTACTGCGCTTCGATTGTGTGCGTACTGCTGCAATATTGTTAACGTGAGTCTTGTAAAACCTTCTTTTTACGTTTACTCTCGTGTTAAAAATCTGAATTCTTCTAGAGTTCCTGATCTTCTGGCGCTCTGTCACGTCTGCTACCATCGTTATCGGAAAGTCT
+
944>9>BCACBBBCCBCDDD;9<CCCCCBCCC@BBDF=@@@D@CCDCCBB?BBB@A>A?CCCC@C?BABCCAAAA?BBCCB3@@=@@@A;ABBB?BCC?BB;>=?BBA<??CBBCBB?===;>;>BA@@?>=:=A@A6:8?@<<==B@???>>>>:==?=AA<?<@??@A@>>>:;;:DD5D=C=@=<<<,999==+------9>>=18887$299:=5:5>>5>@>>A==8<7;>AAAA688@<@??>>>=>>AAAB>:;;ABB<><<<<6<===<@@9@?>>
@ATNG8:00475:02223
GATGGTAGCGCATATCAGCGCAGCCCAGAAGATCAGGAACTCTAGAAGAATTCAGATTTTTAACACGAGAGTAAACGTAAAAAGAAGGTTTTACAAGACTCACGTTAACAATATTGCAGCAGTACGCACACAATCGAAGCGCAGTAAGGATGGCTAGTGTAACTAGCAAGAATACCACGAAAGCAAGAAAAAGAAGTACGCTATTAACTATTAACGTACCTGTCTCTTCCGAAACGAATGAGTACGAGAGTCAGAGCAGAGCTACCATCGTTATCGGAAAGTCT
+
CCACABBBBBBBCCBBBCB@@@BCC=CGEAGAAAAA<A=@BCDCBC@DD?B?BBCAAAAA1@=BD@AACCCCCC>BC:::::*;B@B5;;;*;ED@CICCCCCCC?C?CC?CBB@CCCBBBCCCCDCCCCAA=ABBB?BBBBCCBB?B?C::;;CCCCCCC@CCCCCC?AA?BDD@BBBA@:?>=9<>@@@2@A=AAAABBB@@=@;@?@A?B?>ACCCABBBBBA@<@<@BE=BBC@AAAAACDDBB@@ABBBBA@BCAAABBB?BBBBB?BBCC?CD<>>>:
@ATNG8:00477:02255
GATGGTAGCGCGACGAGCGTAGACCCAGAAGATCAGGAACTCTAGAAGAATTCAGATTTTTAACACGAGAGTAAACGTAAAAAGAAGGTTTTACAAGACTCACGTTAACAATATTGCAGCAGTACGCACACAATCGAAGCGCAGTAAGGATGGCTAGTGTAACTAGCAAGAATACCACGAAAGCAAGAAAAAAGAAGTACGCTATTAACTATTAACGTACCTGTCTCTTCCGAAACGAATGAGTACGATGAGATCTCGTGTGCTACCATCGTTATCGGAAAGTCT
+
@:?B:=BCCC??@BBBCCBBBB@@@>@@BACABBBB>BACCBCDCB=AC?C?BB???AAA2A?BCCCBBBBBBB<BBCCCCC1CC<B;@@@9ACDBCCCBCCC@@?A@CB@DCC@DDCCBBCCCDDDDBBBD@CBBB@AAACCBBC@C@C@@>@BBBBBBB?BCDCCD@>?<?A@;>?:::,7;;9889999%0;9>0/0@????<@=AA@@:=:=@BBB@ABBDAAA7:7:A?9A9:8:AACFDDBAABBBBCBAAA@@@?@?@@<@ABBB=AA=>;>D7>>?@
@ATNG8:00483:02231
GATGGTAGAGAGAGCTCTCTCATCGTACTCATTCGTTTCGGAAGAGACAGGTACGTTAATAGTTAATAGCGTACTTCTTTTTCTTGCTTTCGTGGTATTCTTGCCTAGTTACACTAGCCATCCTTACTGCGCTTCGATTGTGTGCGTACTGCTGCAATATTGTTAACGTGAGTCTTGTAAAACCTTCTTTTTACGTTTACTCTCGTGTTAAAAATCTGAATTCTTCTAGAGTTCCTGATCTTCTGGATATGAGTGACTCGTGCTACCTTCGTTATCGGAAAGTCT
+
@88?454?<A@AABA@@>;;;;A<@CBCCBCB?BBBB>DD@E@BBA@A@A;@;=BC@D@AAAC?C@BDCCAC?7818C=D=1BB>>:97(388<8BB?6;=+00(/68:6;B=@ABA=5;;B9=:>BA@???@<@>>>5;;;;;=?@BC;;;:///*//84994906/--299--)-3333)54:177777(7:999.57::<=A8886=<<;+99<8948///6<;;69993:39<<:9;,//;5=9669///989:>::9?:::8>8<<<9=>>A<AD;@;;=
@ATNG8:00453:02300
GATGGTAGGTGCACATGAGTGTATCCAGAAGATCAGGAACTCTAGAAGAATTCAGATTTTTAACACGAGAGTAAACGTAAAAAGAAGGTTTTACAAGACTCACGTTAACAATATTGCAGCAGTACGCACACAATCGAAGCGCAGTAAGGATGGCTAGTGTAACTAGCAAGAATACCACGAAAGCAAGAAAAAAGAAGTACGCTATTAACTATTAACGTACCTGTCCCTTCCGAAACGAATGAGTACCTCTCAGACGCTCGTCCTACCATCGTTATCGGAAAGTCT
+
CCCC>AAB?:<;BBBACBCCCCDDD?BBB@C@?:;:@C@CCCCCCC@BC?B@DAB@@@@@0@?BBJCCCC;;;C=B;<;BBB0BB?C=@@@7@BA=A@@A@AB;;69=AB@CCG?BCCBCBCBCDBBBCCCC@CCCC?B@CCCCCC@D@CBA<@AAA@BBB?CBDBAB?CC?BAB>AA99929@@;:9:99:%:@;9:79CCBBB?C@B@@@;@=A@CBB>AA;;;7;?C?CCC=BBA=@@@BBCB?BBCCAAACCCCCCBB@BBB@BBDCC>A>AA<AC8A>>>
@ATNG8:00453:02314
GATGGTAGCGCATATCAGCGCAGCCCAGAAGATCAGGAACTCTAGAAGAATTCAGATTTTTAACACGAGAGTAAACGTAAAAAGAAGGTTTTTACAAGACTTACGTTAACAATATTGCAGCAGTACGCACACAATCGAAGCGCAGTAAGGATGGCTAGTGTAACTAGCAAGAATACCACGAAAGCAAGAAAAAGAAGTACGCTATTAACTATTAACGTACCTGTCTCTTCCGAAACGAATGAGTACAGAGAATACGATATGTCTACCATCGTTATCGGAAAGTCT
+
948:7:;55<<??@@CCBBCCCCCC>CCC?CCCCBB@B@BBCCCCB=AC@D?BBBABBBB2B?BBBCCCCCCCC>CBBDDDD1B@;?299::*;CC?CCCCAEGBB@B@CC@CBC@CCCBBCCBBCBBB@BBB@CBBB@BCBCCBBB?B@BBB@BBBCBBBB>BBBBCC?BB?BCC?AA999,7<<3:A@;@+<?<?BAA@??@D;A:??AA<A;AAD>?:?AAA?===A=BBA:AAA>AAAAABBBBFBA>ABBCC=>>ABDDCC?A@@@C>BB@@<AC;BA77
@ATNG8:00455:02290
GATGGTAGCATCATGCATATCTCACCAGAAGATCAGGAACTCTAGAAGAATTCAGATTTTTTAACACGAGAGTAAACGTAAAAAGAAGGTTTTACAAGACTCACGTTAACAATATTGCAGCAGTACGCACACAATCGAAGCGCAGTAAGGATGGCTAGTGTAACTAGCAAGAATACCACGAAAGCAAGAAAAAGAAGTACGCTATTAACTATTAACGTACCTGTCTCTTCCGAAACGAATGAGTACGTGTGCGACGTGTCTCCTACCATCGTTATCGGAAAGTCT
+
CCCC?BBCBBCCBBBBCCCDDCCBB=BDD@D@@@BB@C?BBBADCA??A?B@??@999:9:#76?ABBBBBBBCD>BBBBCBB5B@;?4:::6;AD@DAABCCCBB?B@ED@BBC@CCCBBBCDCCBDEEBBB@CCDB?CBBCBBBB?C?BAB@BBBDDCCC@CCBCAA?AA>AAB?@@8882:=>9=@@@@2AC?BBABCCA0000<@<<<7=7?BCCC?BCCCCBB?A@CCC=A8979ABACBBBBBAAABBCBBBBBBB?BBB?BB?AC@CCAA=BD>B?>>
@ATNG8:00456:02315
GATGGTAGCATCATGCATATCTCACCAGAAGATCAGGAACTCTAGAAGAATTCAGATTTTTAACACGAGAGTAAACGTAAAAAGAAGGTTTTACAAGACTCACGTTAACAATATTGCATCAGTACGCACACAATCGAAGCGCAGTAAGGATGGCTAGTGTAACTAGCAAGAATACCACGAAAGCAAGAAAAAAGAAGTACGCTATTAACTATTAACGTACCTGTCTCTTCCGAAACGAATGAGTACGAGAGTCAGAGCAGAGCTACCATCGTTATCGGAAAGTCT
+
ABBB?BCCDBBCBDCCCCCCBBBEF@CBC?CDDCBB@B@CBCBBBD>AA?B?BBBBBBBB3C????AA??@??=5<9;99=9)=<<<.999&5=@<A@@ABBB;;9;?BB@CA@?@BBCDBBCBBBABBBBB?BBBB?BBCDDA@@<A>B@B?B>>?CAAA?CCCAAB@B@<>>>=>>;:;3::>:988888%/<7<///=@>>><?;>>@@<@=??BCC?DDDFAAB>A@CBB=BCC@BBBCCCBBBC@@A@CCA@@CCAABDCC@BBA;:5:;00)/8.666;
@ATNG8:00457:02273
GATGGTAGTGGTGAGAGAGAGACCCAGAAGATCAAGGAACTCTAGAAGAATTCAGATTTTTAACACGAGAGTAAACGTAAAAAGAAGGTTTTACAAGACTCACGTTAAACAATATTGCAGCAGTACGCACACAATCGAAGGCAGTAAGGATGGCTAGTGTAACTAGCAAGAATACCACGAAAGCAAGAAAAAGAAGTACGCTATTAACTATTAACGTACCTGTCTCTTCCGAAACGAATGAGTACTATAGACTATCTGAGACTACCATCGTTATCGGAAAGTCT
+
<<>>8=<<54.5:;;=;;;;;;;;3;<<8<77/0)/4:5<99;;66.596;.5599:<;<)<055::988:///(////999);<6;6=??2<<>=?;CCB>>;<5>>699=@??<9959==<<><<;>99:A>A@@?;>:>:99?:<:>00,0;:::<>B9;;>>=B:==9<<;79373;.;;74;;;;;.;<6;777>>;8<6;<;7774916599?;?C>>:-.),),56/6,,(-//678;<333:;3347;;<<<::8884::8894=933/3=5;;=;
@ATNG8:00463:02298
GATGGTAGTGCGTGAGAGAGAGACCCAGAAGATCAGGAACTCTAGAAGAATTCAGATTTTTAACACGAGAGTAAACGTAAAAAGAAGGTTTTACAAGACTCACGTTAACAATATTGCAGCAGTACGCACACAATCGAAGCGCAGTAAGGATGGCTAGTGTAACTAGCAAGAATACCACGAAAGCAAGAAAAGAAGTACGCTATTAACTATTAACGTACCTGTCTCTTCCGAAACGAATGAGTACTGTATCTATGTGTGCGCTACCATCGTTATCGGAAAGTCT
+
@@@?7:::=:==494955=ABCCDC>CCC@AA>=99.4.4944:<<8>=9=9=;;;<>==+=8?:?:7:AA@?=633:@@AA2AA=A5;;;&9@C?@A@BCCBBBAC@CDABBB@BBCECDD@;;<BC;;;IGDCBB@CCBABDBA>B@BAB>BACBBBCC@C@@??@:??588<7=<<:=9833,3333&371;9:;>A=33.325577/5/57<5546=>??>>9>9>>>8>5545::<ABBBABDCCCCBBAAABBABBBB??>::A>>;77-65(6;==
@ATNG8:00470:02280
GATGGTAGCGCATATCAGCGCAGCCCATAAGATCAGGAACTCTAGAAGAATTCAGATTTTTAACACGAGAGTAAACGTAAAAAGAAGGTTTTACAAGACTCACGTTAACAATATTGCAGCAGTACGCACACAATCGAAGCGCAGTAAGGATGGCTAGTGTAACTAGCAAGAATACCACGAAAGCAAGAAAAAGAAGTACGCTATTAACTATTAAACGTACCTGTCTCTTCCGAAACGAATGAGTACTATGTAGAGCTCTATACTACCATCGTTATCGGAAAGTCT
+
@<:=7<5544:<@<@BB;;;@BCDC=@@@=A<;;CCAD@DCBCCCC?BB?B?BA@?A@@?,@>CB;;;BBAA@A8;9;>:<<*<??C@BGD7B;:.9::;A@B::49=AA?CBB@>>BBAA>@@A;;:ABBBBA;;945:9@BA@@<A<B;;7;ABB@;:;?AA@AAA?AB>A??;>@999/7975;<==?1?C??>?>CAA??<??B@@@499*9=A::49AA@A:;7:?ABD@BA@=@CC>???BBAABB???AABAA??>BBB?B>>>B?BB?>8==1::9:
@ATNG8:00478:02293
GATGGTAGCAGACGTGACAGAGCGCCAGAAGATCAGGAACTCTAGAAGAATTCAGATTTTTAACACGAGAGTAAACGTAAAAAGAAGGTTTTACAAGACTCACGTTAACAATATTGCAGCAGTGCGCACACAATCGAAGCGCAGTATGGATGGCTAGTGTAACTAGCAAGAATACCACGAAAGCAAGAAAAAAGAAGTACGCTATTAACTATTAACGTACCTGTCTCTTCCGAAACGAATGAGTACGATGAGAGAGCTCTCTCTACCATCGTTTATCGGAAAGTCT
+
DCBB?BBBACCCCCCCBBCCCCCCC@CCCBBBBBCC?C?BBBCCCB>BB?B?CBBBBBCB3B?BCCCCCAACAB;CCBBBBB5BD?B5;;;.;BC?CBBACCBBB@B@CC@BBB@BBBBCBBBCCCCCDCCB@BCBB?BBBCBBBBBB@B@A>ABBBBBAC?CCAABB?BB>@@@299866(8::7889898%/<7<///=;ABB:=:=AAA7;8<BJDD@CCCBBA@=?=@@?8@::8:CCCECBBBAAACCDCCBAA@@??>B>:>AA68848?AA?BB>BBBB
@ATNG8:00479:02275
GATGGTAGAGAGACTGTAGCGCACCCAGAAGATCAGGAACTCTAGAAGAATTCAGATTTTTAACACGAGAGTAAACGTAAAATGAAGGTTTTACAAGACTCACGTTAACAATATTGCAGCAGTACGCACACAATCGAAGCGCAGTAAGGATGGCTAGTGTAACTAGCAAGAATACCACGAAAAGCAAGAAAAAAGAAGTACGCTATTAACTATTAACGTACCTGTCTCTTCCGAAACGAATGAGTACTATGTAGAGCTCTATACTACCATCGTTATCGGAAAGTCT
+
;55C;CDCCCBCBBBBCCCDEBCCD>AAB@CCCBBC>B?ACCBBBB?AD?C?BBBBBBBB3B?BAAABBBBBBB9A@AAAA7A@B<A5;;;.;@A=BBAAFGBBB?B>BB?BCCACBBCCDCCCCCCCCCCC?CCCC?A@A@BBAA>A@CCB?BBBCCBAA?CCCABB?BB@BBA9=<9999+9892999999%:?;>977A>AAA:>:=@@@7;8;BCDD?CCBBABB8:8:CB<B::::CCECCCAABCCBBBCBBBB>><AA9878@@@E=@@>>;>D9>:::
@ATNG8:00480:02279
GATGGTAGACATATCGTACTCTCTGTACTCATTCGTTTCGGAAGAGACAGGTACGTTAATAGTTAATAGCGTACTTCTTTTTCTTGCTTTCGTGGTATTCTTGCTAGTTACTCTAGCCATCCTTACTGCGCTTCGATTGTGTGCGTACTGCTGCAATATTGTTAACGTGAGTCTTGTAAAACCTTCTTTTTACGTTTACTCTCGTGTTAAAAATCTGAATTCTTCTAGAGTTCCTGATCTTCTGGGCTGCGCTGATATGCGCTACCATCGTTATCGGAAAGTCT
+
777:6;=CCCBBBBBCCCCDCCCCBBCDHCDB?BBBC>BB@B?BB@?AEC>AAB??=?@FBBB?B?BBBBBBCCC?BBB?B+>?9A9::.8@@A?BBB@BC<@>CCBB?BB@@@?>C:AAA:?;@@A@?====BBBC8==@C>>>??BA@@?>>><@@@<@@<@;@A@@@@@::5;;?=?2>9>9:::;:*:@988-8<::;>;;:=4::;;+:?@@B<@<??<@??@;;;<A=@?===A998@@6>//-96--/<;;::63333-333774>>>B;>>9>???
@ATNG8:00480:02309
GATGGTAGTAGTACACTAGTCATACCAGAAGATCAGGAACTCTAGAAGAATTCAGATTTTTAACACGAGAGTAAACGTAAAAAGAAGGTTTTACAAGACTCACGTTAACAATATTGCAGCAGTACGCACACAATCGAAGCGCAGTAAGGATGGCTAGTGTAACTAGCAAGAATACCACGAAAGCAAGAAAAAAGAAGTACGCTATTAAACTATTAACGTACCTGTCTCTTCCCGAAAACGAATGAGTACACACTCTCATATGACACATCGTTATCGGAAAAGTCT
+
ABBB?BCBAA996<<@@AGDEC?@@?BBB@DC@@@B=@=@CBBBCCADC@C?CBBBCCCC5C@BBAAAAAB@??9?AAAAAA0A@<@?BBC;CHD@CCCCCDCBB>B@CF?CBB@CCBBCCBBBDCCCBBBC>AAAA<@@AAABAA>B?BBB@CCCCCCCC@BCAAAA;@>;:9:9==999,787<<=>>=='::5:///=<<<<187)78::17.5;@BB?BB>><00+00*0000)0::6=>@AB@@ABCAABCBBABB@?@ABAA@::3:>9:39:9-8=98
@ATNG8:00481:02290
GATGGTAGGGTGTGAGAGTCTGCCCAGAAGATCAGGAACTCTAGAAGAATTCAGATTTTTAACACGAGAGTAAACGTAAAAAGAAGGTTTTACAAGACTCACGTTAACAATATTGCAGCAGTACGCACACAATCGAAGCGCAGTAAGGATGGCTAGTGTAACTAGCAAGAATACCACGAAAGCAAGAAAAAGAAGTACGCTATTAACTATTAACGTACCTGTCTCTTCCGAAACGAATGAGTAACGTGTGCGACGTGTCTCCTACCATCGTTATCGGAAAGTCT
+
::<<9>=BB>BBBB:;6@9;;;;;,9@A?BCCCBB>B<AAABAAC@CD@B?BA?;;;;;';4:?A???AB?>?7??:99:9)9=:=:=@A5?<B?B:89BAA995:<@B?ABB=@;BBA;;;>>?@@>>>>;===>=888<<<//-/9>=B?BA??????@CCBB@@<?@;>:9/7>89827?=8@BDCD1>>;>CC@B@>>>:=:==>>:=:=>>>?;>;;;>88185;>@7=::49:;=00)0/0//<=>>?@@=>>AA?@??;>@;;;5;A==8>B7==88
@ATNG8:00486:02309
GATGGTAGCGCATATCAGCGCAGCCCAGAAGATCAGGAACTCTAGAAGAATTCAGATTTTTTTAACACGAGAGTAAACGTAAAAAGAAGGTTTTTTACAAGACTCACGTTAACAATATTTGCAGCAGTACGCACACAATCGAAGCGCAGTAAGGATGGCTAGTGTAACTAGCAAGAATACCACGAAAGCAAGAAAAAAGAAGTACGCTATTAACTATTAACGTACCTGTCTCTTCGAAACGAATGAGTACGAGAGTCAGAGCAGAGCTACCATCGTTATCGGAAAGTCT
+
8:4;65::>BBBCBCBBBBA@ABAD=BB<8666=>>8=:==CCCCD?AA=@<@?@AAA@AAA#B?BCCECCDEHDE?DB:::::.:C=C4;;;;;%;BB=BCCCEFEBB@B@@@=@9::-:@ABBDECBBBCCCCCD@DCAB?BBBBBCAA?BACCC@CCCCCCCC?BBBCCD@AA?CCD?BBBA@:@==8999989%9@;A98:CCA??;?=?@AA594:@BAA?ABBBBBB@BCCD>E::;;DDCECBBBBBAAABBBCBBBA?@A??<?@A@@=@@??<@C<A>>>
@ATNG8:00490:02289
GATGGTAGTACATGATAGAGACACCAGAAGATCAGGAACTCTAGAAGAATTCAGATTTTTAACACGAGAGTAAACGTAAAAAGAAGGTTTTACAAGACTCACGTTAACAATATTGCAGCAGTACGCACACAATCGAAGCGCAGTAAGGATGGCTAGTGTAACTAGCAAGAATACCACGAAAGCAAGAAAAAAGAAGTACGCTATTAACTATTAACGTACCTGTCTCTTCCGAAACGAATGAGTACGATGAGATCTCGTGTGCTACCATCGTTATCGGAAAGTCT
+
A<<C@BCCBABC;;<DEECCBBBF?BBC@CCFFCCAF@BBCCCDE@BB@B>AABBADCC)A?CCDBBBBBA@@;=799@@A2@@=??BBC9BBD@BBAA;<:BB<@=@C?ABB>?@CDDBDCCC:::;A<;5;@::49@>=@B@@=A@CAB@BDBCBCBB?BACAAA>A@<A@@289<<<5;;=:999999%9<8;77877?>>7:5//.927277BBB?BB???:>8<<999,4892745;=B>B:@@=B<<<><>>?>A>A;;7;@AAC???;A5;;-88;:
@ATNG8:00490:02292
GATGGTAGATATATGCACGCTCTACCAGAAGATCAGGAACTCTAGAAGAATTCAGATTTTTAACACGAGAGTAAACGTAAAAAGAAGGTTTTACAAGACTCACGTTAACAATATTGCAGCAGTACGCACACAATCGAAGCGCAGTAAGGATGGCTAGTGTAACTAGCAAGAATACCACGAAAGCAAGAAAAAAGAAGTACGCTATTAACTATTAACGTACCTGTCTCTTCCGAAACGAATGAGTACGAGAGAGCACACGTGAGCTACCATCGTTATCGGAAAGTCT
+
DCEC>BBCCBBBBCCCDBBBDDDAA<ADE@DCCCCC?C@CBBBABB@BC?B>BBCCCBBB3B?CBBABBBBBBB<@@@BBBC5AA>C5;;;-:@A>CBBBCCCBB?B@CC?CBE?BBBBBCCCCCCCCCCCC@CCCC?BBBBBCCC?C@DBB=ABBCCCDC?BBCCCB?BB?A@A@BB@@@:@>>;999999%9@<A99:CCFBB>B?@@DD;@<AACBB?BCCCAA@?B?BBC>C??=?AAABBBCBBBC?@?ABBBCBB@AAABB=B>>>B@BA@@<@A9@=<;
@ATNG8:00496:02270
GATGGTAGCTATACGTATATCTATGTACTCATTCGTTTCGGAAGAGACAGGTACGTTAATAGTTAATAGCGTACTTCTTTTTCTTGCTTTCGTGGTATTCTTGCTAGTTACACTAGCCATCCTTACTGCGCTTCGATTGTGTGCGTACTGCTGCAATATTGTTAACGTGAGTCTTGTAAAACCTTCTTTTTACGTTTACTCTCGTGTTAAAAAATCTGAATTCTTCTAGAGTTCCTGATCTTCTGGGATGTGTGCGCAGTGCCTACCATCGTTATCGGAAAGTCT
+
@AAC@CBCAC<CCCCCECCCCCCCCCBCCCBBACCCB=CB?B?BBBCCCC?BBCBA>A@DDCC?C?CCCBBBCCC?BBBBB3@@=@@@A:BBBC?BBB@CB?@@@BBB>AABBB@AA>CBA8:7888;>AAA=CCDD9><<>?>?A@@@?CAAAA;???=AA<>:@???@A@>>;>@@EE;B9=888888(8>9::077<///<9:=5::;;;'9>??A<@<>>:=AAB;;;<@=@A>>::66<;<2=///=66///@@;;;7==@6=///=6;?@@<@C;B>;:
@ATNG8:00499:02298
GATGGTAGTATATCGCGTCGCTATCCAGAAGATCAGGAACTCTAGAAGAATTCAGATTTTTAACACGAGAGTAAACGTAAAAAGAAGGTTTTACAAGACTCACGTTAACAATATTGCAGCAGTACGCACACAATCGAAGCGCAGTAAGGATGGCTAGTGTAACTAGCAAGAATACCACGAAAGCAAGAAAAAGAAGTACGCTATTAACTATTAACGTACCTGTCTCTTCCGAAACGAATGAGTACGTGTGACGTACGTGAGCTACCATCGTTATCGGAAAGTCT
+
@:@CACCDBBBBCBBBDDDCCBCDD@B;;:;DCB@B?A@CCCDCCCACL@C@BCCGCCCC3C?DDDCCCCCBBB;@@;;;;;*;B>C5;;;6;BCAHCDCHBBAA=A=@A=AAB=@ABCDCCCCCCDDA@AB@DCBB?BBBBBBBC>B?B??>@BCDCCAA>ACCBAA?CD@?>?<>>CAA8>8949ADDF3BB@B???BFC>>:>=BBAA<?;>>B@@>@CDCCCC@B????9?::6:BBBCDDAAABCCCBBBC@?@BBBCCC?CBBBC?BCCC?BC>B???
@ATNG8:00458:02347
GATGGTAGCGCATATCAGCGCAGCCCAGAAGATCAGGAACTCTAGAAGAATTCAGATTTTTAACACGAGAGTAAACGTAAAAAGAAGGTTTTACAAGACTCACGTTAACAATATTGCAGCAGTACGCACACAATCGAAGCGCAGTAAGGATGGCTAGTGTAACTAGCAAGAATACCACGAAAGCAAGAAAAAGAAGTACGCTATTAACTATTAACGTACCTGTCTCTTCCGAAACGAATGAGTACTGCGTCTCACTCTCGCCTACCATCGTTATCGGAAAGTCT
+
AB@?=@959ABCCCDCCCC??@AAA<BBB@DCCC::;;@CDCBCCC@CC?B?BBC>>@@@0@=BDEBBBCCCCG>CA@@AAA0@@;@4;;;.<CD?DCCCBBCDC@B?BD@CCC?BCBCCCCBCCCCCBCBC@CCCC?BBBBBBBB?C?CCC@CDCCBCCD?CCCCBCA@@<@BB=AA9993:>?=@BBBB3BC@C?>?BCBBC>A>ACBB?B?BBCCCACCBBBCC8;:;CC<C;;:;CEDCCBBCCBCCBCCBBDCCDD@DBB@BBC@A>ACCB?BD>CA@@
@ATNG8:00467:02339
GATGGTAGCTCACGTACGTCACACGTACTCATTCGTTTCGGAAGAGACAGGTACGTTAATAGTTAATAGCGTACTTCTTTTTCTTGCTTTCGTGGTATTCTTGCTAGTTACACTAGCCATCCTTACTGCGCTTCGATTGTGTGCGTACTGCTGCAATATTGTTAACGTGAGTCTTGTAAAACCTTCTTTTTACGTTTACTCTCGTGTTAAAAATCTGAATTCTTCTAGAGTTCCTGATCTTCTGGAGATACACATGATACTCTACCATCGTTATCGGAAAGTCT
+
;59C;@CDCDCEAA@ABBBBBBBBBBBCCC@@=ABAB=CC@C@CCCCCBB?BDCCC?C?ABBD@D?BBBBBCCCCABBBBB3BC@CBBB>BCBB@BBB9@@>><?DBB?ABBBCBBB>AAA<A<AAA?@><>;AAAA:AAA>?>???@@@@;<<C=>>=<@@;?<AAA>ACCBA;??@AA6@;=988666(8=:::1;;=898@;;;=ABBB/AABBB<A<?><>@@A>=><A=BA???B8=<C=AA?A??>>=>>AAA@@@A@@;>@@@D<==<A<AB:A>=;
@ATNG8:00468:02332
GATGGTAGCTCACGTACGTCACACGTACTCATTCGTTTCGGAAGAGACAGGTACGTTAATAGTTAATAGCGTACTTACTTTTTCTTAGCTTTTCGTGGTATTCTTGCTAGTTACACTAGCCATCCTTACTGCGCTTCGATTGTGTGCGTACTGCTGCAATATTGTTAACGTGAGTCTTGTAAAACCTTCTTTTTACGTTTACTCTCGTGTTAAAAATCTGAATTCTTCTAGAGTTCCTGATCTTCTGGTCTACTACACTGTACTCTACCATCGTTATCGGAAGTCT
+
@::<9=<?:::>::::5559==9:55======8696>3;;=@600/////27766638(---838388<;AAC@B3773333$393887777&3;;=9?BA<BC989BCCB?BBBAAA??<=BC>A;?@@?>;===@?AA198;888@AA??>>=>>>;>>E=AA:>:9;-----32,2.222&238389998*;;<970;;>>@;<7::9=@@H,//6;D=C=??<??>?>8818===:6--)----33=A=99:9///<<;@?<=@97///@9===@1;7;???
@ATNG8:00471:02330
GATGGTAGTGTCATATGAGAGTGTGTACTCATTCGTTTTCGGAAGAGACAGGTACGTTAATAGTTAATAGCGTACTTCTTTTTTCTTGCTTTCGTGGTATTCTTGCTAGTTACACTAGCCATCCTTACTGCGCTTCGATTGTGTGCGTACTGCTGCAATATTTGTTAACGTGAGTCTTGTAAAACCTTCTTTTTACGTTTACTCTCGTGTTAAAAATCTGAATTCTTCTAGAGTTCCTGATCTTCTGGACAGAGTGTGCAGATACTACCATCGTTTATCGGAAAAGTCT
+
4444.4:::;4;555;;<=>>>@?>@?;;=;;784444&4;.4.5==B:;=?BBCDC?B?C;;;<C>BBACCGCCC@;;;;;;%;B=A<;;09>:;4;@A=AB99;AC;;9;CFBCCCC?C;<9;@CCCEBAAA:@>00+00==BAAACCCBBBD@@9>::9,9;4;>AAAA<<<00,0.000)0*0+0>>>>'00;99,49>>>?@99929;@;,<B@@@=@=?A=A=A@=00+0+0000>A=;;:?@@@@BBBBBBBCCB@@@@@@?@@@<;;/;<;;5;;;*:C@9
@ATNG8:00474:02359
GATGGTAGTATCTGTCTACGAGAGCCAGAAGATCAGGAACTCTAGACGAATTCAGATTTTTAACACGAGAGTAAACGTAAAAAGAAGGTTTTACAAGACTCTCGTTAACAATATTGCAGCAGTACGCACACAATCGAAGCGCAGTAAGGATGGCTAGTGTAACTAGCAAGAATACCACGAAAGCAAGAAAAAAGAAGTACGCTATTAACTATTAACGTACCTGTCTCTTCCGAAACGAATGAGTACTGTATCTATGTGTGCGCTACCATCGTTATCGGAAAGTCT
+
///:688@>>?;:55555<<<;;AB=A@@;?@AAAA<@9>@?897??>>7>7==>77999'7-338>?>>>779)7749444$4:5:7=>>2@>C?B9:;BBBAA=AAAA=ACC>AAB@@@CCCCDCCCAABAFDDD>BBCCCBCC<@<A;;7;DBBCC@@=@BBABB?AA<?::6:@@@C999@;99::9:%9>;897>BA?@@4847>@@>A?>;ABB@BB@@@BA?B<<<<0<;;5;;:A@AACCDBBBD???AA???A@A@@<@?989?BA??<?B=A??;
@ATNG8:00478:02369
GATGGTAGCACACGAGATCTCATCGTACTCATTCGTTTCGGAAGAGACAGGTACGTTAATAGTTAATAGCGTACTTCTTTTTCTTGCTTTCGTGGTATTCTTGCTAGTTACACTAGCCATCCTTACTGCGCTTCGATTGTGTGCGTACTGCTGCAATATTGTTAACGTGAGTCTTGTAAAACCTTCTTTTTACGTTTACTCTCGTGTTAAAAATCTGAATTCTTCTAGAGTTCCTGATCTTCTGGTGAGATATGCATGATGCTATCGTTATCGGAAAGTCT
+
8:;<9<>B=BC?556;555:56?;;BCBBBAB=B;;;0:@9>9@?<@>CD?BB@>@0:25;:>5:255<==<<;;688888$336;;>B9?:98;=;<9??:==><//(////86787:==782896559;=9;979.569997=<><<A>967539797=>=A;==?@>@@@>579977,79<686666)58778)//88;>>>9959;;9)..59=284896:98<<<<;A5@@A;66),,,),,,8::>@;::?::::;;9667:+--994==--/99
@ATNG8:00483:02367
GATGGTAGTCTCAGATAGTCTATAGTACTCATTCGTTTCGGAAGAGACAGTTACGTTAATAGTTAATAGCGTACTTCTTTTTCTTGCTTTCGTGGTATTCTTGCTAGTTACACTAGCCATCCTTACTGCGCTTCGATTGTGTGCGTACTGCTGCAATAATTGTTAACGTGAGTCTTGTAAAACCTTCTTTTTACGTTTACTCTCGTGTTAAAAATCTGAATTCTTCTAGAGTTCCTGATCTTCTGGCTCTCGTAGACAGATACTACCATCGTTATCGGAAAGTCT
+
;;@:7<<ADBABBCDBBBBBDCE@AAB<@C;;49<<<4<=:@;;BA@@>=B:=>?@?=8AA;<765;;=<666=;599===,9:259?B;?<99199<<;@4699::?;?@BCBBBD=@@B?B@CCCDBABA?@BCD@CCCCCCCBB@BB000@@;00+06;:6:67/////:<>9666<<0<8<8<:@:@$9559959;@??AB?=?2;9;9'90000*/2<@6==BA@>@;?9???;::;>@@=A@@@@;;;BB@;::A@@@:;6:???B@BCBC@CC=BBBB
@ATNG8:00486:02341
GATGGTAGCTATACGTATATCTATGTACTCATTCGTTTCGGAAGAGACAGGTACGTTAATAGTTAATAGCGTACTTCTTTTTCTTGCTTTCGTGGTATTCTTGCTAGTTACACTAGCCATCCTTACTGCGCTTCGATTGTGTGCGTACTGCTGCAATATTGTTAACGTGAGTCTTGTAAAACCTTCTTTTTACGTTTACTCTCGTGTTAAAAATCTGAATTCTTCTAGAGTTCCTGATCTTCTGGCTCTCGTAGACAGATACTACCATCGTTATCGGAAAGTCT
+
944<:>DDDDCBBBBCCCCDFCCCCBBBBDDC@CA@@<@B@CACCDCDCC?CCDCC?C?CCCC@C?CAAAAAADA@A?ACC2BB>@BBB>BBBB?BBB>BB<779BBB?BBBBBCBB?BB?<><@@;;;@>>;AAAA;A==8::=@@@A@@@@@B<:;:=BD<A;@@AB>>>??<?@?AA6A=A;<=<<<+<=:::*//6///=::><@@@@/@>>>E=C=??;?@@@>>><B<@@??:;7:AA<??@>>>@@@@AAA@@@@@<<9::;;:5;>>@<@A:A;;;
@ATNG8:00495:02320
GATGGTAGTACATGATAGACGACACCAGAAGATCAGGAACTCTAGAAGAATTCAGATTTTTAACACGAGAGTAAACGTAAAAAGAAGGTTTTACAAGACTCACGTTAACAATATTGCAGCAGTACGCACACAATCGAAGCGCAGTAAGGATGGCTAGTGTAACTAGCAAGAATACCACGAAAAGCAAGAAAAAGAAGTACGCTATTAACTATTAACGTACCTGTCTCTTCCGAAACGAATGAGTACTGCGTCTCACTCTCGCCTACCATCGTTATCGGAAAGTCT
+
:::@@@?BBB<;;DCCBBCC;<;DF@ECC@B@BC;;79:=BCBBCDADC@B?BBA@?DEE1C?BBDCCCCCBBB;@;;;AAA0CC=A>BBB7BCCACCCCCCCCC@CABB?AAA9:;@BACCDCDDDCCBBC@BAAA9;;CCCCDD@B@CBB>BCDCDCBB@BCB@@@?AA>@?=:==9:9:-99:9>AAAA3AC?A899BBBBF?A>BA::5:?AAAAA@AABBBBB@B>BAC<B;;8;ABBCBBCCC:;;EGEDCCCCCC?BBC@BBCCC@CCDD?CC>BB::
@ATNG8:00496:02333
GTGGTAGCTCACGTACGTCACACGTACTCATTCGTTTCGGAAGAGACAGGTACGTTAATAGTTAATAGCGTACTTCTTTTTCTTGCTTTCGTGGTATTCTTGCTAGTTACACTAGCCATCCTTACTGCTCTTCGATTGTGTGCGTACTGCTGCAATATTGTTAACGTGAGTCTTGTAAAACCTTCTTTTTACGTTTACTCTCGTGTTAAAAATCTGAATTCTTCTAGAGTTCCTGATCTTCTGGTGTCTGATCTGTATCACTACCATCGATTCCGGATAGTCT
+
:<:7<A;;5BBB@@;=>>@BABCBBBBAA;;8;CCC=;;7<>CA?@A@B=@BBBC?@>ACCC?B?AAABA@@:?8?CCCC1CC=A;;;5<<<>8;;?4:9055:@?A>@?@@????8;<=89.2222798849666/77577999999<:///9)/.7/55)6.57775559:062222&23:377777)777CC188?A=53---(-555(5255=6=59955336../.5.58??;>6=//*/786::;<;;898B@;9:6/)////63-34;0///678=
@ATNG8:00498:02337
GATGGTAGACACGTGTGCTCTCTCGTACTCATTCGTTTCGGAAGAGACAGGTACGTTAATAGTTAATAGCGTACTTCTTTTTCTTGCTTTCGTGGTATTCTTGCTAGTTACACTAGCCATCCTTACTGCGCTTCGATTGTGTGCGTACTGCTGCAATATTGTTAACGTGAGTCTTGTAAAACCTTCTTTTTACGTTTACTCTCGTGTTAAAAATCTGAATTCTTCTAGAGTTCCTGATCTTCTGGGTCTCTCTCTCACGCACTACCATTCGTTATCGGAAAGTCT
+
;55C?CBBBBBBCBB@ABACCDCCBCBBBB::9;CBC>CC@C?BBBCCCC?CCCBB=A?AAAA?A?BBCCCBBCD@BBBBB2BB@BAAC=CCAA?AAC>BB598:BBB?BBBBBB@@:>>>9>9>@>;;=@@<ACAA=AAA?>>===BAAA@@@A<@>>;>A=A;??ABAAAAA;>>@@@5A<@;>>==</==666)//9///<::<5;;;;+7=>?B=B=;;7;@@B;;;<A<>>AAAA7;;@C;@A>??@@@@@@@B;=63290,,*,,,*-;772<=6=A>=
@ATNG8:00498:02363
GATGGTAGAGTACAGTGTAGTAGACCAGAAGATCAGGAACTCTAGAAGAATTCAGATTTTTAACACGAGAGTAAACGTAAAAAGAAGGTTTTACAAGACTCACGTTAACAATATTGCAGCAGTACGCACACAATCGAAGCGCAGTAAGGATGGCTAGTGTAACTAGCAAGAATACCACGAAAGCAAGAAAAAGAAGTACGCTATTAACTATTAACGTACCTGTCTCTTCCGAAACGAATGAGTACACATCGTCGTGTCGTGCTACCATCGTTATCGGAAAGTCT
+
:88>7;;BBBBDDBBBCCCCCIDBB@BCF@DCCC@@?@?BBB@@@B?AA?A=A@???AAA2A>BBBAA@BB?>=3<?;;;;;';?=C2999&5@@9>:6;BBCCDAD@CCADCC@BAEEDCCCCCCDDDCCC@CBBB?BBCCAAAC>B=@99::BBDCCCC?BBBCCB?DC?AAA?BBCBC<A??<?EFED3BB????FBDD;;1818=??<@<A@BBD@DDDCEAA?B>BCC=C??=?ACCCCBBB@AACC<;:BBCCCCBBAA>A??@C?EBCC@DD<BAAA
@ATNG8:00451:02382
GATGGTAGGCGTGTGAGAGTCTGCCCAGAAGATCAGGAACTCTAGAAGAATTCAGATTTTTAACACGAGAGTAAACGTAAAAAGAAGGTTTTACAAGACTCACGTTAACAATATTGCAGCAGTACGCACACAATCGAAGCGCAGTAAGGATGGCTAGTGTAACTAGCAAGAATACCACGAAGCAAGAAAAGAAGTACGCTATTAACTATTAACGTACCTGTCTCTTCCGAAACGAATGAGTACGATGAGAGAGCTCTCTCTACCATCGTTATCGGAAAGTCT
+
;44835559>;;<00/88:445444)4>>=;9999<=B?BBBCBBB?BB=A<@@A;;;;;.;?DBB?@?BBBBB9A?9::9:$73398899.9996:88?AA???>A==<8:88.559::9589>>=A=?8838@>>;??===@==:====A<??AABAAA?BBBBCF@CD799A=A@00+00/(/535)38.75>9>>;;;=C=CD>?;?=>=>>>:>@@?>>>=K<===5:;;7000@@@@@@?>?<<::;=;;;==;:881886569>=;=6;;3;;;;
@ATNG8:00461:02376
GATGGTAGACACGTGTGCTCTCTCGTACTCATTCGTTTCGGAAGAGACAGGTACGTTAATAGTTAATAGCGTACTTCTTTTTTCTTGCTTTCGTGGTATTCTTGCTAGTTACACTAGCCATCCTTACTGCGCTTCGATTGTGTGCGTACTGCTGCAATATTGTTAACGTGAGTCTTGTAAAACCTTCTTTTTACGTTTACTCTCGTGTTAAAAATCTGAATTCTTCTAGAGTCCTGATCTTCTGGAGATATCATCAGCGAGCTACCATCGTTATCGGAAAGTCT
+
99<<8=CBBBCCBCBCABA@BA@BBAA@CC;;9;A@C;@@=@=@BBBBFG@CCBCB@C>?@AB?C9;;BBBBECB?==?>?<&=A=???>7=BCC@CBB?BC=98:BBC@BBBBBB??;?AA6868A>>>@AA<AAAA6=<@A@???@<<<>===A<??@;@@:><>AAAA==>D=A=>>>5=;A978777(8=<<<1;;===>?>>>18888(5786<4<8?A<@@@BB>>?=B???;:7;>@;=>>>>>>>@AA>>>B>>9==66666616=7707;4;3--
@ATNG8:00465:02394
GATGGTAGTCTCAGATAGTCTATAGTATCATTCGTTTCGGAAGAGACAGGTTACGTTAATAGTTAATAGCGTACTTCTTTTTCTTGCTTTCGTGGTATTCTTGCTAGTTACACTAGCCATCCTTACTGCGCTTCGATTGTGTGCGTAACTGCTTGCAATATTTGTTAACGTGAGTCTTGTAAAACCTTCTTTTACGTTTACTCTCGTGTTAAAAATCTGAATTCTTCTAGAGTTCCTGATCTTCTGGGTCTCTCTCTCACGCACATCGTTATCGGAAAGTCT
+
CBAA<A;BCCCCBC;;56699==666>>666@CA@@7==7;5;;@@<@B2;.09//)/)////)5499;;556==7;;>>=)::054::14455499;6;<1665::<266<@@@BB?BBC?B?BBAA=;;E?C@@@=ACDDBBB;;4:>>>>9>??;:999)9<7@.94////7;<6;;;@@2=7<.5555&5555>4<566659555.5555$5555;6;9>=:>@@@@5949<??>?>>49:AB<BCCCCB;;;AABDBAABBBBB?A@AB?BC>AABB
@ATNG8:00470:02381
GATGGTAGCATCATGCATATCTCACCAGAAGATCAGGAACTCTAGAAGAATTCAGATTTTAACACGAGAGTAAACGTAAAAAGAAGGTTTTACAAGACTCACGTTAACAATATTGCAGCAGTACGCACACAATCGAAGCGCAGTAAGGATGGCTAGTGTAACTAGCAAGAATACCACGAAAGCAAGAAAAAGAAGTACGCTATTAACTATTAACGTACCTGTCTCTTCCGAAACGAATGAGTACGATGAGAGAGCTCTCTCTACCATCGTTATCGGAAAGTCT
+
AABD@DCCCCCDBBBCCCCCDCCCB?BBB?CCCCCC?C?CCCCCAA?AA?C@CA@9:99+36?AC?CDCD987*8>:<;;;$9<7;4999&5:<7=BBCDHCB@?@@CC@CCC?BBCCBBCCCCBBBCBBB?CCCC>BBCDB@??:=9=996:DCBCCA@>@CCC??=?C?BBB?BBCCA>?9959BABB3AA>B?>?CCCCB?B@B>>A<A>C@C@A?@BBBBBB?C@CCC>CBB?ABCBCCDBB@ABBBBBBBC@AABB<@B?=>=?D?CCCE<>>7>A>>
@ATNG8:00472:02370
GATGGTAGCTATACGTATATCTATGTACTCATTCGTTTCGGAAGAGACAGGTACGTTAATAGTTAATAGCGTACTTCTTTTTCTTGCTTTCGTGGTATTCTTGCTAGTTACACTAGCCATCCTTACTGCGCTTCGATTGTGTGCGTACTGCTGCAATTTTGTTAACGTGAGTCTTGTAAAACCTTCTTTTTACGTTTACTCTCGTGTTAAAAATCTGAATTCTTCTAGAGTTCCTGATCTTCTGGATAGCGACGCGATATACTACCATCGTTATCGGAAAGTCT
+
?:>@=@BCBCABCBBBGCCCCCBABBCBBBCC@CDDD<B@796:A@AB@@=@C@A@?A7;;@A<??A@FBBBBBB@BBBBB1BB?B@BB=B???@BBBACC=98:A9:49??>@ADD?BBA;>9==A;;;;A=A?@?>;;;;;;;;;>>@@==>@<AAA6=>:=;???@>?AA@5;<;;;-:9A;=@ABA0AABBB=@BA@@>>;99?AEDE3C:::@<@;@A590<?000=A=A@CC9949??9?ABBC<;;BB;;;BA;;;@B:>?@??4:9??=@C:?A??
@ATNG8:00484:02397
GATGGTAGTATATCGCGTCGCTATCCAGAAGATCAGGAACTCTAGAAGAATTCAGATTTTTAACACGAGAGTAAACGTAAAAAGAAGGTTTTACAAGACTCACTTTAACAATATTGCAGCAGTACGCACACAATCGAAGCGCAGTAAGGATGGCTAGTGTAACTAGCAAGAATACCACGAAAGCAAGAAAAAGAAGTACGCTATTAACTATTAACGTACCTGTCTCTTCCGAAACGAATGAGTCACACTCTCATATGACACTACCATCGTTATCGGAAAGTCT
+
@:;A9BCCBBBCBCCCCCCCCCCDC@CAA<AAA;;;>B>BFH;;;IACC@B?;;;@@BBB2B@BEBDCEECCBB=BBEDEDD5@@<A5;;;6;CC@CBDCEDCCC=C@CD@DBB?CCCBBAABCCCCAAABB>BBBB?ACCCCCAA=@=@@@>ABBBCCA@>ABCCCA?AD?EBB?@>998)3;;28>===+7747BFFCABBC?B?BB<>=A<@@B>@=::;?===;@;?>>7?@@>AEBCB@@ABCBCCCBBBCCCCB>>>?<?ACDD@CCCD@DD>DB::
@ATNG8:00485:02371
GATGGTTGCACGAGTCACTCATATCCAGAAGATCAGGAACTCTAGAAGAATTCAGATTTTTAACACGAGAGTAAACGTAAAAAGAAGGTTTTACAAGACTCACGTTAACAATATTGCAGCAGTACGCACACAATCGAAGCGCAGTAAGGATGGCTAGTGTAACTAGCAAGAATACCACGAAAGCAAGAAAAAGAAGTACGCTATTAACTATTAACGTACCTGTCTCTTCCGAAACGAATGAGTACTGTATCTATGTGTGCGCTACCATCGTTCTCCTTAAGTCT
+
;55B;G@BADCBBBBBCCDCB?@AC@CBC?CAAAAA=B@CCCCCCD@BB?B@DDDBBCBB1C?CAAACCCBBBB<BBBCEEE3BD?C@CCC;DBB?BBAACDBBB=A?BB?BAB=AABCDCCCCCCCCCCCC?BBBC@CA@@BBBB?B@CAA?ACCCCBBB?AAABCB?AA>AAA:?=:99,9<>;=<==>.>A=BBCCCCA??=A<@@@@<@=??BDD@CAA@BAA>A>A@A=BAB?BBBCBBBBBBBBBBBBBAAABBABCCC>>=B@@<@@A;>:>:::;@
@ATNG8:00491:02411
GATGTAGAGTATCATGTGTATCTCCAGAAGATCAGGAACTCTAGAAGAATTCAGATTTTTAACACGAGAGTAAACGTAAAAAGAAGGTTTTACAAGACTCACGTTAACAATATTGCAGCAGTACGCACACAATCGAAGCGCAGTAAGGATGGCTAGTGTAACTAGCAAGAATACCACGAAAGCAAGAAAAAGTAGTACGCTATTAACTATTAACGTACCTGTCTCTTCCGAAACGAATGAGTACGTGTGACGTACGTGAGCTACCATCGTTATCGGAAAGTCT
+
=8<>;<ADA@@@BDCCBBBCCCBB>ABB?ABBB@@=@8;;@@@@A=@C>B?@BB;;;;;';;AABCCCBB;;;,9;95566)9>>C7;;:*:@@=@BBDBBB;:5:?@@=BAB=@?CDDBAACDDCCCCBB?BAAA?CCBBBCBB?CAC:9;:BCDCBBA@DCCABB@BF@AAA>A?AA?8@99299999(9BAA9::CBCBA;>;>@@C3819>B:;9;C@@@AA>B=@@C<A@@=@@ABBBBC????@ADCBDECBBBCCBB>BBBBB@DEBB?BA<A999
@ATNG8:00494:02396
GATGGTAGGAGACACGTCGCACACGTACTCATTCGTTTCGGAAGAGACAGGTACGTTAATAGTTAATAGCGTACTTCTTTTTCTTGCTTTCGTGGTTTTCTTGCTAGTTACACTAGCCATCCTTACTGCGCTTCGATTGTGTGCGTACTGCTGCAATATTGTTAACGTGAGTCTTGTAAAACCTTCTTTTTACGTTTACTCTCGTGTTAAAAAATCTTGAATTCTTCTAGAGTTCCTGATCTTCTGGCGCTCTGTCACGTCTGCTACCATCGTTATCGGAAAGTCT
+
;55>;>CC?CCCCCCDC@@ACCBCCBBBBBBC@CDHF>BB>B?BBBFCBB?BCCBB@D>AABB@C@CBBCBBABB@BBCCC1@@;>::9,3::?9@@@6@A=>;>>00,/==:>C<;7;BC=A>AACBAAAC>?;BB=?>>>>>>@A@???@@@A;@@A<@@1618>>?>>AAB=B::;;,:1:175555(5789907777:>8::=7=<=:9$55507:4:5//*/999@BB=@?B=>>BB489@:=;==>989??A@????ABBC>BAAB>=AAAA<AF:@>:;
@ATNG8:00499:02405
GATGGTAGCGAGCGAGTGTGTATACCAGAAGATCAGGAACTCTAGAAGAATTCAGATTTTTTAACACGAGAGTAAACGTAAAAAGAAGGTTTTACAAGACTCACGTTAACAATATTGCAGCAGTACGCACACAATCGAAGCGCAGTAAGGATGGCTAGTGTAACTATGCAAGAATACCACGAAAGCAAGAAAAAAGAAGTACGCTATTAACTATTAACGTACCTGTCTCTTCCGAAACGAATGAGTACGATGAGATCTCGTGTGCTACCATCGTTATCGGAAAGTCT
+
88:A<@<AA@=696=@@@@;;59994;>D@CCBBBB?C>B@<AA?A=?A<?;?AC;;;;;;#9<@@@B>>AAACD>BBBADBD5CB?B=AAA9BCCAFCCCB@@@@=@?CG@BBB@@AAAABCDBBBBBCCCC@CCBF;;;BACA;<7;>B<<:;CD@A@;0,0;0//::698199;+/00/0)/09/7;;;;7$8?;@?ABA@@@A:?<9:9A>>:>;BBB?@@99:=>:@=@BC>B@@=@@@@ACBBBBBBCC>>?ABCCAAABAA>B???B?BB?>;?@;>:::
@ATNG8:00450:02445
GATGGTAGCTATACGTATATCTATGTACTCATTCGTTTCGGAAGAGACAGGTACGTTAATAGTTAATAGCGTACTTCTTTTTCTTGCTTTCGTGGTATTCTTGCTAGTTACACTAGCCATCCTTACTGCGCTTCGATTGTGTGCGTACTGCTGCAATATTGTTAACGTGAGTCTTGTAAAACCTTCTTTTTACGTTTACTCTCGTGTTAAAAATCTGAATTCTTCTAGAGTTCCTGATCTTCTGGAGATATCATCAGCGAGCTACCATCGTTATCGGAAAGTCT
+
944839?ABFCCCCCCDFECCED=69?;@B;;7;AAC>DD@B>BBBBBCC?BCCCC@B?BBAA?A?BABBBBB?@<:9999$7917<=;3;@@?;??@<?A@BBCABA>A???CCBB??AA=A=@=<888=@<@EGD=?>?@BBA@@@?>>==<>:===;?A:><>?@AAA@@@<@@ABB5A:>:=@DDD/AAAAA8>>A??@AAA?:ADDD.::??A<A=AA:AAAC;;;=B=??@@>=:>@@;:;:>>@@AA@>>AAAA==>@=@>>>>8>A=>;9<4;9//
@ATNG8:00454:02434
GATGGTAGATATATGCACGCTCTACCAGAAGATCAGGAACTCTAGAATAATTCAGATTTTTAACACGAGAGTAAACGTAAAAAGAAGGTTTTACAAGACTCACGTTAACAATATTGCAGCAGTACGCACACAATCGAAGCGCAGTAAGGATGGCTAGTGTAACTAGCAAGAATACCACGAAAGCAAGAAAAAGAAGTACGCTATTAACTATTAACGTACCTGTCTCTTCCGAAACGAATGAGTACACATCGTCGTGTCGTGCTACCATCGTTATCGGAAAGTCT
+
4;:=595:<ABBCCBCDB9699549.45;.55555=8=9=>><5542884949;?=@@@@.?=AA9:9@@?<>?8??ACDEE5AB=A;@@@6@BC?BABDDBCBBAD;;;?AAA<;;:?@@;;:C;;<<;;CACCCF@A@@@AAAB@D@@@@:;;BBA@AC?@@@:999=A<7988<;877)7;;;@B=>?+7759///:;99>;A685882827266;7?=>B@AB=?<??>8>?@>987AB=>>AB@@=<=>844;====9==8;;;;;9>BCC>AA;@@BC
@ATNG8:00455:02422
GATGGTAGTACATGATAGACGACACCAGAAGATCAGGAACTCTAGAAGAATTCAGATTTTTAATACGAGAGTAAACGTAAAAAGAAGGTTTTACAAGACTCACGTTAACAATATTGCAGCAGTACGCACACAATCGAAGCGCAGTAAGGATGGCTAGTGTAACTAGCAAGAATACCACGAAAGCAAGAAAAAGAAGTACGCTATTAACTATTAACGTACCTGTCTCTTCCGAAACGAATGAGTACGTGTGCGACGTGTCTCCTACCATCGTTATCGGAAAGTCT
+
BBBB@CBBBBBCCCBB@AACABABB?CCC@DECCCC@B@BBCBBCD@@@=??CBCBCCCC2D@CCCCFBBBCCC<BC;;;;;*;B>B5;;;*:CDADCICBBECB?B>??;@AA?BCCCBBDDCBBBEDBBA?ACBB?BBBBCCCC>A=BAA<ACCCCDBA>ACCCDC<?@?BBB>AABAA9<89399999(9B<C??@EEBAA>B?BAA>7:5;=B;;7;BBAAAA=A=;;;0;@@=?EBBBBBAAACBAAAB???BA@@?B??<?BB?B?CDCC=??9????
@ATNG8:00459:02433
GATGGTAGCGCACACATAGATACAGTACTCATTCGTTTCGGAAGAGACAGGTACGTTAATAGTTAATAGCGTACTTCTTTTTCTTGCTTTCGTGGTATTCTTGCTAGTTACACTAGCCATCCTTACTGCGCTTCGATTGTGTGCGTACTGCTGCAATATTGTTAACGTGAGTCTTGTAAAACCTTCTTTTTACGTTTACTCTCGTGTTAAAAATCTGAATTCTTCTAGAGTTCCTGATCTTCTGGTCTACTACACTGTACTCTACCATCGTTATCGGAAAGTCT
+
95>D9<ABBCCCCCCCCCCCBBBCBBBBAC;;6<;;<7;C@CGCDCCCCC@CEHDD@B@BACB696;@@BC;;9D@BBDDD5;;89ABC?CCCC@CCD@CC@AAADCCDCCCCBBBE@BBB@C@CCBAAAAB?BCBB@CCCCCCCCCCBBCBBBD@CCC?BB?B?BBE@@ABDD@BBDDD;B@B?AACCC5BBCCC>BBCBBCCAAA>BBBB2BBBCC@B?BC?BBCBBBB@B@BCBBBA>@@B@BCCCCCCCCBBBDCCCDEBB?AABCC@DDDD?BB=B???
@ATNG8:00459:02438
GATGGTAGAGAGACTGTAGCGCACCCAGAAGATCAGGAACTCTAGAAGAATTCAGATTTTTAACACGAGAGTAAACGTAAAAAGAAGGTTTTACAAGACTCACGTTAACAATATTGCAGCAGTACGCACACAATCGAAGCGCAGTAAGGATGGCTAGTGTAACTAGCAAGAATACCACGAAAGCAAGAAAAAAGAAGTACGCTATTAACTATTAACGTACCTGTCTCTTCCGAAACGAATGAGTACGATGAGATCTCGTGTGCTACCATCGTTATCGGAAAGTCT
+
@::B@BBBBDCCCCCCCCCDCCBAB>BCB@CCCC@@??@BBDCCBA?BC?B?BDAAABBB3B@CBBBBCCBAAA;ABCDDCC2CD@D?AAA9ACE@CBBCCCEBB?B@CC@CAA@CCDABBECDCBBBCCCC?BBBC?CAA@?A>><@?BBB?BBBBBBBB@BBBBBA@CC@AAA9::EEC>A993999999%9A;>888>ABAA<A=BD>>:>8==AAA>AABAABB=?=?BB=C@@>?BBBBBCCBBBDBB@D=>=>==>>?BB<@????<AB==:=>5=:::
@ATNG8:00462:02438
GATGGTAGTAGTACACTAGTCATACCAGAAGATCAGGAACTCTAGAAGAATTCAGATTTTAACACGAGAGTAAACGTAAAAAGAAGGTTTTACAAGACTCACGTTAACAATATTGCAGCAGTACGCACACAATCGAAGCGCAGTAAGGATGGCTAGTGTAACTAGCAAGAATACCACGAAAGCAAGAAAAAGAAGTACGCTATTAACTATTAACGTACCTGTCTCTTCCGAAACGAATGAGTACGTGTGACGTACGTGAGCTACCATCGTTATCGGAAAGTCT
+
B@AC=B@D@@ACC@C@@><<;<=;@7:@B059AB;;6;:@ABBBBC?BC=A=A??::::-:9===@?<@<338.9<??@<<+<>5:.555&5;@=B;9:A@A9;79?A@8AAA=@AAABBBDBBCBB@A@A=ABBC>AAA@::::3;<?;;6:??>@BBC@CCCAAA=@@=@BB>B=?::3977177999(8@>BAD???A@@:=9====0818ACCC?CCBBBBB?B?BBB>AAA?B???BBA????BCBBBBB9:9>===982898?A?ABBB?BF>BB==
@ATNG8:00462:02468
GATGGTAGTATAGAGCTCTACATAGTACTCATTCGTTTCGGAAGAGACAGGTACGTTAATAGTTAATAGCGTACTTCTTTTTCTTGCTTTCGTGGTATTCTTGCTAGTTACACTAGCCATCCTTACTGCGCTTCGATTGTGTGCGTACTGCTGCAATATTGTTAACGTGAGTCTTGTAAAACCTTCTTTTTACGTTTACTCTCGTGTTAAAAATCTGAATTCTTCTAGAGTTCCTGATCTTCTGGTGAGATATGCATGATGCTACCATCGTTATCGGAAAGTCT
+
444:7<B@CBCBDCBA@AAAAACCA@@@BBBB:;;BB<AA?=;BBBD@AA?C=A;?7;9?;?;7?=@@ABAABAA8A@@@@.>?7?BCE;@BBB?BAA<AB=>=>BBB?A>@@AAAA7>=A;A;AA>>=>>?<@B@@9>>>>A?><<=>?>;=;?=:::;AA<A:??@@?AAAC<?;;;;1;<@<@ACCC/AAAAA9@;:;>>AAAA8<<<=.=>>>A;A=CC<A=?>>??=A<AA>><A5;;A;==?A===>><<<<<>>>>>A:<=99;5;=6616@1:666
@ATNG8:00465:02427
GATGGTAGGTGCACATGAGTGTATCCAGAAGATCAGGAACTCTAGAAGAATTCAGATTTTTAACACGAGAGTAAACGTAAAAAGAAGGTTTTACAAGACTCACGTTAACAATATTGCAGCAGTACGCACACAATCGAAGCGCAGTAAGGATGGCTAGTGTAACTAGCAAGAATACCACGAAAGCAAGAAAAAGAAGTACGCTATTAACTATTAACGTACCTGTCTCTTCCGAAACGAATGAGTACGATGAGATCTCGTGTGCTACCATCGTTATCGGAAAGTCT
+
<=BA9===9<<CBCCD:66A>ABBB>@@C@BCDCCC@C:;;@@@BC?BCAC@BBBBBBBB2B?BBBCBACA;;;0;>?ACCC5AA=B.9:9&949066>ACABBB>B@BC@CCD>AAAABBCCBBCDICBBB<@AAA=ACBBB@;;6;=@@@?BB@?A@AB?AAABBC@BC@AAA?BBBAA9?9919>>>@1???C?>>BBA?C7;7:>==;@;:;A;;7;CAABBC?B?BCB>BCD@@@@???A::9BBBCCBBBAAAB????:5;;==A?BBBB?BB8?:<=
@ATNG8:00466:02422
GATGGTAGGTGCACATGAGTGTATCCAGAAGATCAGGAACTCTAGAAGAATTCAGATTTTTAACACGAGAGTAAACGTAAAAAGAAGGTTTTACAAGATTCACGTTAACAATATTGCAGCAGTACGCACACAATCGAAGCGCAGTAAGGATGGCTAGTGTAACTAGCAAGAATACCACGAAAGCAAGAAAAAGAAGTACGCTATTAACTATTAACGTACCTGTCTCTTCCGAAACGAATGAGTACCTCTCAGACGCTCGTCCTACCATCGTTATCGGAAAGTCT
+
?::C9=AC@BBBCBBBCCCCCBBBC@CCC@BBBCCC@D@BAABBCE@CC?B@CCB@@@@@0@@CCBBBCBBBBB;B;;;:9:$5;7==>>>2BCC:AACABBB;:8:>AA?DAA>BBBABCHCCCCCCBBBC@CCCC@BBBBCCAB:?<>>><@BBBBBBB@CCBBAA?AA?CCC>AA>??8??=<@@@@@2@@=A:9:CCABA<A=>===<@<@BCBC@BCCBBBC>@=@BB;@@C@BCBCCAA>ABBCBBBBBBBBBBA@B>><:@==A@CCCD?CD=B???
@ATNG8:00470:02431
GATGGTAGGCGAGAGTGAGACGCAGTACTCATTTTTCGGAAGAGACAGGTACGTTAATAGTTAATAGCGTACTTCTTTTTCTTGCTTTCGTGGTATTCTTGCTAGTTACTCTAGCCATCCTTACTGCGCTTCGATTGTGTGCGTACTGCTGCAATATTGTTAACGTGAGTCTTGTAAAACCTTCTTTTTACGTTTACTCTCGTGTTAAAATCTGATTTCTTCTAGAGTTCCTGATCTTCTGGGCAGACTCTCACACGCCTTACCATCGTTATCGGAAAGTCT
+
////)/775:;@<966<><==>;6665;9;<<<<<(9929.9<??<AA?AAAAC@E@DBA@>@@@AAGCDCBB@BCDDC5BB=A>@@5?BCCACBB?;;7;:9B>B?D;:;??>@>@BD<?=>BA?BB??;?BAA;??AAAA=@>=ABA====085749=9>583599....(.3333)5+2+25888*8977;298;77;>;8:-656'2666555-56277>::::6927...88088<A5>779<>;::A>;999*/)/97766:><::68/33-3---
@ATNG8:00484:02464
GATGGTAGCTCACGTACGTCACACGTACTCATTCGTTTCGGAAGAGACAGGTACGTTAATAGTTAATAGCGTACTTCTTTTTCTTGCTTTCGTGGTATTCTTGCTAGTTACACTAGCCATCCTTACTGCGCTTCGATTGTGTGCGTACTGCTGCAATATTGTTAACGTGAGTCTTGTAAAACCTTCTTTTTACGTTTACTCTCGTGTTAAAAATCTGAATTCTTCTAGGGTTCCTGATCTTCTGGCTCTCGTAGACAGATACTACCATCGTTATCGGAAAGTCT
+
944:7<ABAB@B@@;CCCBBCBBBBCC@@@BB?BCCD?CC?C<@@BBCBB@CCBBB@C>::;F@C?AACFCBBA@=>====.<>;A=>?7?BAB?C?@=?F@A?BB?>;>AA@BBBB>AAB;A;;<<<<:9:<???@;?AABA@>?>?A>>=;;;9899;>>;>=AAAAAAA>?;?BAAA5A<@:>>AAA/AAABA058>>?>@???<@AAA/A::;A=B=A?:>>BBB9@<@<===@=<9:8:<>>@@@AAAAA>????ACCCC2:8?@@<@@AA:<=6<<::
@ATNG8:00486:02446
GATGGTAGCAGACGTGACAGAGCGCCAGAAGATCAGGAACTCTAGAAGAATTCAGATTTTAACACGAGAGTAAACGTAAAAGAAGGTTTTACAAGACTCACGTTAACAATATTGCAGCAGTACGCACACATCGAAGCGCAGTAAGGATGGCTAGAGTAACTAGCAAGAATACCAACGAAAGCAAGAAAAAGAAGTACGCTATTAACTATTAACGTACCTGTCTCTCCGAAACGAATGAGTACGATGAGATCTCGTGTGCTACCATCGTTATCGGAAAGTCT
+
7///6//5>;;;=>===;;;=???>469@=959?9949;@>?@@AC988>?8<;33333&3173333773333(334:::+996;.555&555.5555:<<49255998@@?9;<@>9=999555:77///::<7><<<CABB@D<@;0,0<00///0*0=73382780668(/(////(//36==BBB188489665555;6>677//)//65:<?;?<??7883-3391933,3337773777;7337555533....77(.2522+2;22+22'2675
@ATNG8:00497:02423
GATGGTAGCAGACGTGACAGAGCGCCAGAAGATCAGGAACTCTAGAAGAATTCAGATTTTTAACACGAGAGTAAACGTAAAAAGAAGGTTTTACAAGACTCACGTTAACAATATTGCAGCAGTACGCACACAATCGAAGCGCAGTAAGGATGGCTAGTGTAACTAGCAAGAATACCACGAAAGCAAGAAAAAGAAGTACGCTATTAACTATTAACGTACCTGTCTCTTCCGAAACGAATGAGTACCTCTCAGACGCTCGTCCTACCATCGTTATCGGAAAGTCT
+
:<<B?A@CBB@B996<<<<;;A99;?BBB@BABBA@=@@AAAB???>AC>@=@CBBBBBB1?<?A@ACBBBBBB;99;:999':A=B?BCB;CDC>B=;;ABA:;697=95;@@=AADBCGCHHCCBBCCCG@BB;;:;AACAAAC=@=@BD?DCCA@@AA>ACBBCB@BB@BBB?@?999,3<<5;=>>>,<=9?998==<8818;>>?A:=8=?@@@>AA?@>9939<===6=99/8;;?<==?BCBBBBBB986>>>><@@><666@B????@9??8?@@@
@ATNG8:00497:02451
GATGGTAGCACGAGTCACTCATATCCAGAAGATCAGAACTCTAGAAGAATTCAGATTTTTAACACGAGAGTAAACGTAAAAAGAAGGTTTTACAAGACTCACGTTAACAATATTGCAGCAGTACGCACACAATCGAAGCGCAGTAAGGATGGCTAGTGTAACTAGCAAGAATACCACGAAAGCAGAAAAAAGAAGTACGCTATTAACTATTAACGTACCTGTCTCTTCCGAAACGAATGAGTACAGAGGTACGATATGTCTACCATCGTTATCGGAAAGTCT
+
>:=?6555:@A===B>B;<<<@ABB8<;;7;@@@;;5.5;;<<<<7<?<@<;;:@>@@A1B?BDDA??AACCC>AAAA@@?0>@;@5;;;.;BB?BCABAD;:;?B?;;6;CB6;:;:;CECCBCBCCCCBABBBC@BBAAAAAA;<8<00,0><<<?CC?999BBB?BC>AAB<>=00/)00/---...$.86///56:::96=695589@39;B;;6;A@@?@@@A@AA@8=00*0:::=>?>>>??A?AA877?@?98796975784<>>A:@@:>88/
@ATNG8:00455:02479
GATGGTAGCGCACACATAGATACAGTACTCATTCGTTTCGGAAGAGACAGGTACGTTATAGTTAATAGCGTACTTCTTTTTCTTGCTTTCGTGGTATTCTTGCTAGTTACACTAGCCATCCTTACTGCGCTTCGATTGTGTGCGTACTGCTGCAATATTGTTAACGTGAGTCTTGTAAAACCTTCTTTTTACGTTTACTCTCGTGTTAAAAATCTGAATTCTTCTAGAGTTCCTGATCTTCTGGGTCTCTCTCTCACGCACTTACCATCGTTATCGGAAAGTCT
+
4444.444449455566<>>>=656655554:599;;)44.5.5==?>??9<====/0/<996<9<<;;;=<<<8<==>>+<?;::9:)0/0/)/:;59;469<AAA999A@@B<<8=>>:C<A?B9:90088...*.--7:9666=><<<<::55557=<:?::99=99955.45555&57<755555$559993;;=>?<<<::.5555$595551616@8;;;>@<<7:7////77478;<2996669<;;564//;00)/;)//5;;.45<;6<<(4488
@ATNG8:00455:02496
GATGGTAGCATCATGCATATCTCACCAGAAGATCAGGAACTCTAGAAGAATTCAGATTTTTAACACGAGAGTAAACGTAAAAAGAAGGTTTTACAAGACTCACGTTAACAATATTGCAGCAGTACGCACACAATCGAAGCGCAGTAAGGATGGCTAGTGTAACTAGCAAGAATACCACGAAAGCAAGAAAAAGAAGTACGCTATTAACTATTAACGTACCTGTCTCTTCCGAAACGAATGAGTACGTGTGCGACGTGTCTCCTACCATCGTTATCGGAAAGTCT
+
888A@@CDDDBCBCBBABHCCBBBG?BBB@BBCCCC@B?BABAA@@<AC=A?AABADDDF1B>>?<@?<?>:99,:>;<<;;':?:?>BBB9BCCACCBAACB;;8:=AA?BCC@CCCCDCDBBCCBBBBBB@CCCB>A@CCCCBB?B=A;;7;CBDBCBB?AAABDBACD?ABC?BB???8=@@=ACCCC2??=???AA??AE=A9==AD=A<@@CBB?BBBBCBB?B?BCC>BBB99:BAAAB:9:???ACB>;:?@?>;?;:7:AA?B?AAAB<AA;AAAA
@ATNG8:00460:02490
GATGGTAGTATCTGCACACTCTGTCCAGAAGATCAGGAACTCTAGAAGAATTCAGATTTTAACACGAGAGTAAACGTAAAAAGAAGGTTTTACAAGACTCACGTTAACAATATTGCAGCAGTACGCACACAATCGAAGCGCAGTAAGGATGGCTAGTGTAACTAGCAAGAATACCACGAAAAGCAAGAAAAAAGAAGTACGCTATTAACTATTAACGTTCCTGTCTCTTCCGAAACGAATGAGTACGTGTGACGTACGTGAGCTACCATCGTTATCGGAAAGTCT
+
99:;:<<<?<;;@CBBBCCCCCCCFAACB?AACCAA=C<000=<<?:CD<?9<789:::-78<==???>?;=?5=<;;;;;*;:558<@@7@::89BBBBBBBB@BACD?B;;:;AAAB@@ABC;<;C@@@?;;;@=@AA@AB?@=@?D;<8;@@@DD@?=?A????<?A<@@:8<93333&3771777899%9?;AAAAA===A:=8<9::8>:87;?B?ABBB:9:@C=??B>BBA598=;>????A989AACCBAAACBBBAA>ABBBB>@@BE@BB=BBCC
@ATNG8:00472:02472
GATAGAGTATCATGTGTATCTCCAGAAGATCAGGAACTCTAGAAGAATTCAGATTTTTAACACGAGAGTAAACGTAAAAAGAAGGTTTTACAAGACTCACGTTAACAATATTGCAGCAGTACGCACACAATCGAAGCGCAGTAAGGATGGCTAGTGTAACTAGCAAGAATACCACGAAAGCAAGAAAAAGAAGTACGCTATTAACTATTAACGTACCTGTCTCTTCCGAAACGAATGAGTACGTGTGACGTACGTGAGCTACCATCGTTATCGGAAAGTCT
+
BBBCCCBBCCBBBBBCCCCCBD?BBC@CBBB@?=@@CCBCCDC@CC@D?CCCCCCCC5C@CCBCBFCCBCB=AABBBBB0AA;A9@@@7@CC@DBCBBBBBB?B?BB?BAB>ABBBBCCBCDBBBECCC@CBAA<A@@ABCCC@CAC@@?@BCBBBCC?AACBBB@AA>ABB9>>==;3?<=;99999(9A?BABBBBCDE7;8;>=>1818>BBC@BBABACB<@=@BB<B@@>@CBBDCDBAAAABDCCCABBACBBBCC@AAABB?BDDC?CC>CA@?
@ATNG8:00472:02499
GATGGTAGCACGACACGACGATGTGTACTCATTCGTTTCGGAAGAGACAGGTACGTTAATAGTTAATAGCGTACTTCTTTTTCTTGCTTTCGTGGTATTCTTGCTAGTTACACTAGCCATCCTTACTGCGCTTTGATTGTGTGCGTACTGCTGCAATATTGTTAACGTGAGTCTTGTAAAACCTTCTTTTTACGTTTACTCTCGTGTTAAAAATCTGAATTCTTCTAGAGTTCCTGATCTTCTGGTAGAGCGTGCATATATCTACCATCGTTATCGGAAAGTCT
+
;;;B@BBCCCBB=BABBA@656<A@@ADCC@@=A:;;0;B?B@CCCCBCC@BDDCB@C@CC@@>@?CDCBBBAAA=@<===+BB=A98819=?A@BBB=AB5999A@@>ABCBBBBB?A>@9>;A@@>>=;>A:AAA<@@A<:9:>A?@???>>><@A@=@D=@;?@BAAAA>=8=;;;;/:9>988888(8><<=4=;;;=<?988=BDDD/A@@@A7;7;A=A;<:///+/177;;;@7;;B;?????>;;;?@??>>=@@@?;;;;>>:=B@@<@@9?=>=
@ATNG8:00480:02478
GATGGTAGCTCGCTGATGATTTCTCCAGAAGATCAGGAACTCTAGAAGAATTCAGATTTTTAACACGAGAGTAAACGTAAAAAGAAGGTTTTACAAGACTCACGTTAACAATATTGCAGCAGTACGCACACAATCGAAGCGCAGTAAGGATGGCTAGTGTAACTAGCAAGAATACCACGAAAGCAAGAAAAAAGAAGTACGCTATTAACTATTAACGTACCTGTCTCTTCCGAAACGAATGAGTACACATCGTCGTGTCGTGCTACCATCGTTATCGGAAAGTCT
+
>::A9BACCCCBBCCCAABFE=CBC@CCC@CCBBBB>A=BBBBBBCACB?B@CCBBBDDE2B?BBBAAADCAAA:@@?AAA@1@DAD@CCC;CEC@BD<;;B@00-0;@@;AAC>@@DBCABCCKCDDCBBB?BCCD@CAACCCBB?A?B::;:CCCCAAA@CBBBBB?AA>AAA?BBBCC=@@@;::9999%9?;@888?AA@@;@<BAAA6858ECCC?AA@BB:97:>ABG>BBB?BBBBCCCBBBB>??BCCBBBB99:CCD?B????<?ABA?BA<BAAA
@ATNG8:00486:02470
GATGGTAGACACGTGTGCTCTCTCGTACTCATTCGTTTCGGAAGAGACAGGTACGTTAATAGTTAATAGCGTACTTCTTTTTCTTGCTTTCGTGGTATTCTTGCTAGTTACACTAGTCATCCTTACTGCGCTTCGATTGTGTGCGTACTGCTGCAATATTGTTAACGTGAGTCTTGTAAAACCTCCTTTTTACGTTTACTCTCATGTTAAAAATCTGAATTCTTCTAGAGTTCCTGATCTTCTGGACGACGCGCACTGACACTACCATCGTTATCGGAAAGTCT
+
448<7=BBCCD@@@BCBBCGBAACCCCBCECB@BCDF>BC?C@BCCBCBB@CCCCC@B?AABC?A?AAAAABCBA?ABGDF2AA?DBBB=BBBB@BBB?@@=>>?ABB?BBBBB=>BBBBB@B?BBBBBB@A=A898=B??=>>@@@A@AB=>>A=CBB@BC@B@CCCDDDDCC?AABBB:B>BD;?@?@0@@B@C?BCCCDDBBBC@CCCC5ABACC@B>BC@BBBDC@@=??DBBB??=?BC@CCBAADJEBBBBCCCCDCCC?BBBCC@CCBC?BC=B@AA
@ATNG8:00491:02480
GATGGTAGAGTACAGTGTAGTAGACCAGAAGATCAGGAACTCTAGAAGAATTCAGATTTTTAACACGAGAGTAAACGTAAAAAGAAGGTTTTACAAGACTCACGTTAACAATATTGCAGCAGTACGCACACAATCGAAGCGCAGTAAGGATGGCTAGTGTAACTAGCAAGAATACCACGAAAGCAAGAAAAAGAAGTACGCTATTAACTATTAACGTACCTGTCTCTTCCGAAACGAATGAGTACTACTCTCAGAGACACACTACCATCGTTATCGGAAAGTCT
+
CCDE=ABBBBCCCCBBCCCEEDCCB?BBC@BBBAAD@C?AAAACDA???<B?ACAAACDD3A>ABBCCCCB@@@8=?=>@@@0>B>C6;;;7;EGGCBBBBBBCC?C?CC?BBB>AABBDDBDBBBCCCBBB@CCAB<@>AAAA@@<B@CBB@BBBBACCC@AAACCC@CD@989=@@@@@<AAA>AA@AA2AA<A878AAACA;>;@AAA:=:>ACCC?CCBA@@@<><>BC?CCC@CCCBBBBCBBBBBBBBBBB>>>=>A??<??ABA=>@@A<BB7;667
@ATNG8:00496:02488
GATGGTAGTGTCAGTGCGCGTCGTCCAGAAGATCAGGAACCTAGAAGAATTCAGATTTTTAACACGAGAGTAAACGTAAAAAGAAGGTTTTACAAGACTCACGTTAACAATATTGCAGCAGTACGCACACAATCGAAGCGCAGTAAGGATGGCTAGTGTAACTAGCAAGAATACCACGAAAGCAAGAAAAAGAAGTACGCTATAACTATTAACGTACCTGTCTCTTCCGAAACGAATTGAGTACATAGATATACGTATAGCTACCATCGTTATCGGAAAGTCT
+
CBCB?CCAAAABCCCBBBBCCCCCC@BBE?CCCCBB?B@C@CBBC?CC@C@CBBAAAAA2A?BDCCBBBCCCC>CBBBBCC1@@=?=AAB8BCD?BBAAACBB@<@<??<@?@<>>B>>>???A888@A>>9;;;@8;;====>>9?<AAC>BA???BBB>=>>A@@=@B>BBB>BB?>?:??<89:998)6608@DAAA?====?AAA:?:>A;;=;A>>>888:>:<>>9=BB@C?BAA@@AAAABBBB>AAAAAA>>>>AA;@;;;>;AAAA:>>4<678
@ATNG8:00454:02551
GATGGTAGGACGAGCGTCTGAGAGGTACTCATTCGTTTCGGAAGAGACAGGTACGTTAATAGTTAATAGCGTACTTCTTTTTCTTGCTTTCGTGGTATTCTTGCTAGTTACACTAGCCATCCTTACTGCGCTTCGATTGTGTGCGTACTGCTGCAATATTGTTAACGTGAGTCTTGTAAAACCTTCTTTTTACGTTTACTCTCGTGTTAAAAATCTGAATTCTTCTAGAGTCCTGATCTTCTGGGCTGCCTGATATGCGCTACCATCGTTATCGGAAAGTCT
+
>:;B?CBB@BCABCCC?AACCCCC?BBCBC@A?ACCC;CC@C?@@BCCCF?BCCED@B?BDDC@C@ABACBCCBB?A@AAA2AA@C?@@<@CBC@CCE?BB>BBBCED@CCCCCBBB?CDB@C?CCCCBBBC?CBBB?CCCDDCCCDAAACABAB?BBA@AC@C@@@BBBCCBC@CA@@@4=9>;99999(9@@@B=CCCCCCECBA<@@@@,@AABB?B>BB@CBBCBA@A>ACBBBC?BBCC?CCCC@DDEEBBCBCCCCC@CBBAB@CBBB?CC=B@??
@ATNG8:00455:02548
GATGGTAGCTCACGTACGTCACACGTACTCATTCGTTTCGGAAGAGACAGGTACGTTAATAGTTAATAGCGTACTTCTTTTTCTTGCTTTCGTGGTATTCTTGCTAGTTACACTAGCCATCCTTACTGCGCTTCGATTGTGTGCGTACTGCTGCAATATTGTTAACGTGAGTCTTGTAAAACCTTCTTTTTACGTTTACTCTCGTGTTAAAAATCTGAATTCTTCTAGAGTTCCTGATCTTCTGGTCTACTACACTGTACTCTACATCGTTATCGGAAAGTCT
+
?:>B?B@::444999=96:=A@;::ACCBBBB@C<::.;C>B?BBBFECC@DBBBB?B@BBBD@C@BBBBBBB@?9>>>>>2??:?88929?>@>BBB?AB<A@BCCD?A@@@CCBB>>??;?;>>>>>?>>;??A@5;;C>>?>AAA???????<AAA<??:>=AD>>@AB??4:;<=:/<1808>>>@/@BACA:@:;:<==<<=8=<<<.=??@A<A<BB=A@@@===<A<AAA??>9@>C=;<9????@>>>;::>>;9///9:@@9@;>>=AH9?>;;
@ATNG8:00458:02523
GATGGTAGTGTCATATGAGAGTGTGTACTCATTCGTTTCGGAAGAGACAGGTACGTTAATAGTTAATAGCGTACTTCTTTTCTTACTTCGTGGTATTCTTGCTAGTTACACTAGCCATCCTTACTGCGCTTCGATTGTGTGCGTACTGCTGCAATATTGTTAACGTGAGTCTTGTAAAACCTTCTTTTACGTTTACTCTCGTGTTAAAATCTGAATTCTTCTAGAGTTCCTGATCTTCTGGACAGAGTGTGCAGATACTACCATCGTTATCGGAAAGTCT
+
88885:<DB@A@BCCBBCCI;;;@@B@>@C;;2:994)44.4.455:<A@7;>=BBAC>AB;<6<?BAA<<5559.44<<.<:5://)///5.5<<8<>;;A;>@@@CDCCCCAA?ACC@B@BBA@<@00+0=00,0BBBCCBBCAAAGCCCB@IBB>;;5;<@@@AABBBC=C;;;;.;>@=;;;;.9?:::6;@DDCCCBCC4:::-5@@9><A@CD@CCDAAAC@C@CCCCCC>@ABABCCCCBBBAAABCCCCCBBB@DCCBB>BBAB>BB=B@@@
@ATNG8:00466:02532
GATGGTAGATACTCGCTGATACACCCAGAAGATCAGGAACTCTAGAAGAATTCAGATTTTTAACACGAGAGTAAACGTAAAAAGAAGGTTTTACAAGACTCACGTTAACAATATTGCAGCAGTACGCACACAATCGAAGCGCAGTAAGGATGGCTAGTGTAACTAGCAAGAATACCACGAAAGCAAGAAAAAAGAAGTACGCTATTAACTATTAACGTACCTGTCTCTTCCGAAACGAATGAGTACGTGTGACGTACGTGAGCTACCATCGTTATCGGAAAGTCT
+
:::?<?;@BBBCA==<<<<;;@BCC>CCC?C;;:??;?7:>:9:==4:>8B>BBBBBBBA/A49:7;;;7733;39366>>>+@@:>:?@@9BCC@CA<;9=://)/799699:5:<59999AA?:99<9:9?@@@E@A@@BC;:9=A>@;;49??BBBCD>???@@A?BB?@A?8<<877*3772:;??@?'9=7///9:=88848555599>:529994:=?:88?9>:?BC<BBC777:>>>773<@AABBBBBB>>=@:@AB=787@@>BCBB?CB;A???
@ATNG8:00477:02534
GATGGTAGGCGAGAGTGAGACGCAGTACTCATTCGTTTCGGAAGAGACAGGTACGTTAATAGTTAATAGCGTACTTCTTTTTCTTGCTTTCGTGGTATTCTTGCTAGTTACACTAGCCATCCTTACTGCGCTTCGATTGTGTGCGTACTGCTGCAATATTGTTAACGTGAGTCTTGTAAAACCTTCTTTTTACGTTTACTCTCGTGTTAAAAATCTGAATTCTTCTAGAGTTCCTGATCTTCTGGTGAGATATGCATGATGCTACCATCGTTATCGGAAAGTCT
+
777=;?>@>@C;;9AAAABB:66@@>CCCCCC@CCCD=BB?B?@@@AAAA?ADA@@=@0008;6?;:?ABBBA<A@CBBCB1???BB==6B><<9ABB>@A>>=?A9949CC@@A8858BB=B=?>>==;:;=AAAA;A???AAA@??B@@@>>><===:>?=A=BAA???AAA<AAAAA5A=A6<<AAA/>@>>>6====@?????<=;;;,;///=9=9@@<BBBB???<@<@AAA>>:>>?;?A>>=;:;AAAAA@:;:==>:;:;>E=@@@@<AA9@=66
@ATNG8:00481:02524
GATGGTAGGACGAGCGTCTGAGAGGTACTCATTCGTTTCGGAATAGACAGGTACGTTAATAGTTAATAGCGTACTTCTTTTTCTTGCTTTCGTGGTATTCTTGCTAGTTACACTAGCCATCCTTACTGCGCTTCGATTGTGTGCGTACTGCTGCAATATTGTTAACGTGAGTCTTGTAAAACCTTCTTTTTACGTTTACTCTCGTGTTAAAAAATCTGAATTCTTCTAGAGTTCCTGATCTTCTGGGCAGACTCTCACACGCCTACCATCGTTATCGGAAAGTCT
+
@>:;7<AB<>@@@@?@@@BCCBBB@BCCCCB@;@9:9-;@:A?DDDCDDE?CCCBC@C@ECBC>A>ACCCCCCB@=;;;;:*;A=@?@@=ADEG@CCC@CC?@A@CCC@CCCCCCBC@BBB@D@DDBBBBAC?CCCD?CBBBBBBBDBBBCBBBC@C??=?B@B@DBCABBCDC@BDDDD:C@C?BBCCC1AA9994;BBBCBCA@@5;;;;;%;@@AA@B?BC@BCBCCCD@D@BDBCCB?BBCC?CCDCCBBACBBBCDD@CBB@CBBBD?CCCC?CB<A?99
@ATNG8:00484:02524
GATGGTAGCGCACACATAGATACAGTACTCATTCGTTTCGGAAGAGACAGGTACGTTAATAGTTAATAGCGTACTTCTTTTTCTTGCTTTCGTGGTATTCTTGCTAGTTACACTAGCCATCCTTACTGCGCTTCGATTGTGTGCGTACTGCTGCAATATTGTTAACGTGAGTCTTGTAAACCTTCTTTTTACGTTTACTCTCGTGTTAAAAATCTGAATTCTTCTAGAGTTCCTGATCTTCTGGAGATATCATCAGCGAGCTACCATCGTTATCGGAAAGTCT
+
::49.//////;<?<=BCC@?>5559:5555<8<<@@6>?29.599566>7;9999.4.445<8<:DACBB969C<9:9::'99.4<>>5<;;;5;;;9>B=<@@@9926?@@@A@@=9:9=A=;::???@B?BBCC@BBCHDBBBCBBBBBB@@<@AA=@@?A=@?@BBCCBC=?:;:/5<<5<=>>>+B?;>=099>>AA955:.5555$599551649<8;;;944439.44:<==<;?E8A<AAA?@@CBBBCCAABBA>:<000;9<<>>;?@6::9?
@ATNG8:00489:02554
GATGGTAGTGATACAGATCAGACACCAGAAGATCAGGAACTCTAGAAGAATTCAGATTTTTAACACGAGAGTAAACGTAAAAAGAAGGTTTTACAAGACTCACGTTAACAATATTGCAGCAGTACGCACACAATCGAAGCTCAGTAAGGATGGCTAGTGTAACTAGCAAGAATACCACGAAAGCAAGAAAAAGAAGTACGCTATTAACTATTAACGTACCTGTCTCTTCCGAAACGAATGAGTACCTCTCAGACGCTCGTCCTACCATCGTTATCGGAAAGTCT
+
@:=@?;66BCCCEDDCECCBCCCCCACCB@BBBC??<@>@@CCBB<:CD>A>ABAAABB=+=7=;:?CDDBBBB=BABBBBB2AA<A=@BB9BBE@BBDCCCD@@?@@BB?BBA>BBCCCDBCCCCCCCCCD?BBBB?BACCCCBB@B@B@@>ACCCCCDA?BCCCCB?AB>99:>AAEHD;A9:49@AAB3BB@CBAABABAA3818?>>9=:=ACAB?BAAAABB>A>AED=B::8:??BEED?BBB???ACCB>>>>>=@==9998>A>AAAA@BC>C:::
@ATNG8:00493:02537
GATGGTAGCGCGACGAGCGTAGACCCAGAAGATCAGGAACTCTAGAAGAATTCAGATTTTTAACACGAGAGTAAACGTAAAAAGAAGGTTTTACAAGACTCACGTTAACAATATTGCAGCAGTACGCACACAATCGAAGCGCAGTAAGGATGGCTAGTGTAACTAGCAAGAATACCACGAAAGCAAGAAAAAGAAGTTCGCTATTAACTATTAACGTACCTGTCTCTTCCGAAACGAATGAGTACAGAGAGTACGATATGTCTACCATCGTTATCGGAAAGTCT
+
CCBB@CDDCCB@BCDDCCCCCCA@@=@BB@BBBC?@>@@BBCABBC?@A>A>@BA?@A@A2A?BBBBBBBBACB;BACCEDD5BA=B=A@@7ACC?CCCCCBCBB>A>AC@CAA>ACDBCCCCCCCCCBBBB?CCBB=@@BCBBAA?B@BBB@BDDCAABC>AABAAA?CC?@@B?AA99929?=:?BBBB3BB@>=:=@AAAB<?=@?@@<@=AA>>@=A@::8;=:A<AAB:A;;7;>>>@@@AAA??@AAA==AADA;;;>>;>=?::4>A==:9@6;6//
@ATNG8:00496:02558
GATGGTAGTATATCGCGTCGCTATCCAGAAGATCAGGAACTCTAGAAGAATTCAGACTTTTAACACGAGAGTAAACGTAAAAAGAAGGTTTTACAAGACTCACGTTAACAATATTGCAGCAGTACGCACACAATCGAAGCGCAGTAAGGATGGCTAGTGTAACTAGCAAGAATACCACGAAAGCAAGAAAAAAGAAGTTACGCTATTAACTATTAACGTACCTGTCTCTTCCGAAACGAATGAGTACGAGAGAGCACACGTGTCTACCATCGTTATCGGAAAGTCT
+
<<<@>=<@;@?>===>===CCC===:>=B?:;;;BC@D?<<<///:8<<:=7<<///;;:*8489::99:9888-8344444$4<8;.443&39:)/////77//*/599177=488<<=C@CCCCCCDAAA@BBCC>A@CCCCCC?C?CBC@DBBAA;;:?B@@A??=>A6=><7<88=<3;87,337777$77433.3<;9;::6:599995=;99>00*0;:<:97171377*7;828;8;;??C9898777B?@==>BBAAA@>??2247=8==>BC:BB76
@ATNG8:00497:02551
GATGGTAGTGTCATATGAGAGTGTGTACTCATTCGTTTCGGAAGAGACAGGTACGTTAATAGTTAATAGCGTACTTCTTTTTCTTGCTTTCGTGGTATTCTTGCTAGTTACACTAGCCATCCTTACTGCGCTTCGATTGTGTGCGTACTGCTGCAATATTGTTAACGTGAGTCTTGTAAAACCTTCTTTTTACGTTTACTCTCGTGTTAAAAATCTGAATTCTTCTAGAGTTCCTGATCTTCTGGGTGTATCAGCGAGTATCTACCATCGTTATCGGAAAGTCT
+
888<7==>CB666AA==B@@A9:9C@???B@?5?>?@;?B=B>BBBB@CC<CC@=B?B@BA@@;?6>==<=BCBB?@ACFJ5CD@C@A@;@@AB@C@A=AC>BBBCDFAEBBCFCCC@BCC>B>BBBBBBCEIHFCD@CCCAABCCBAA@CBBBB@CBB>BB>A<@BDCDDDCC=A;;;;.;>E?BBEHE5CDDGE>BCBBDCCACA?AAAA,AAAAA=@=AB>BCCCCBB?CACCCCBB=A@@@;ABBBCBBCCCCDCCCCCCI@BBCBCACDCE@BB=AAA@
@ATNG8:00500:01957
GATGGTAGTATCTGCACACTCTGTCCAGAAGATCAGGAACTCTAGAAGAATTCAGATTTTTAACACGAGAGTAAACGTAAAAAGAAGGTTTTACAAGACTCACGTTAACAATATTGCAGCAGTAGCACACAATCGAAGCGCAGTAAGGATGGCTAGTGTAACTAGCAAGAATACCACCGAAAGCAAGAAAAAGGAAGTACGCTATTAACTATTAACGTACCTGTCTCTTCCGAAACGAATGAGTACACATCGTCGTGTCGTGCTACCATCGTTATCGGAAAGTCT
+
<<@@8==44444455;;A;@;;;;;956665//7//)/)/--7///)/95:6:<<<=>>=+=:==B88373333(3344999':<9>:>>>0@@=+0000//:;;7<8<=8<<@8?@?:;:A>??C9:9AA<=B8:0....---/6;:>>=8=>>>9889173<9:;4986333437,377.796466666$/*059:>?=@@@?=;;@BBB@B7<==CC<@@@B<<><?=??A9@AA?ABABBBBBBBCCCCCCBBBCC@AA@CC<@@BBA?BEEC?CC>CB:9
@ATNG8:00502:01951
GATGGTAGCAGACGTGACAGAGCGCCAGAAGATCAGTAACTCTAGAAGAATTCAGATTTTTAACACGAGAGTAAACGTAAAAAGAAGGTTTTACAAGACTCACGTTAACAATATTGCAGCAGTACGCACACAATCGAAGCGCAGTAAGGATGGCTAGTGTAACTAGCAAGAATACCACGAAAGCAAGAAAAAGAAGTACGCTATTAACTATTAACGTACCTGTCTCTTCCGAAACGAATGAGTACGATGAGAGAGCTCTCTCTACCATCGTTATCGGAAAGTCT
+
?<4989<@BDCCCCCBCCBCCCCCD@CCC@BCBBBBBD@C?@@CCC?BB?B?A?B:::::*;@BCDCCKEGBAB8AC:::::*;C>C5<;;-:;B?CCBBBEEBB>A?AB@CDD?BBABBBBCCCBBBDECC@CCBB@BBBDEBBA>CACBB@BBCCCDCC?BBCDCB?BC?CAC?BBBBA<A??>?EFFE3AA>A988BBBBB>A>AA@A:=:=@CBB@BBBBBBB@D@BBB<BAA?BCCCBCBBBBBBBDBA@>9999@@<@A>>>==A?BBBB?CH=AABB
@ATNG8:00504:01941
GATGGTAGACACGTGTGCTCTTTCGTACTCATTCGTTTCGGAAGAGACAGGTACGTTAATAGTTAATAGCGTACTTCTTTTTCTTGCTTTCGTGGTATTCTTGCTAGTTACACTAGCCATCCTTACTGCGCTTCGATTGTGTGCGTACTGCTGCAATATTGTTAACGTGAGTCTTGTAAAACCTTCTTTTTACGTTTACTCTCGTGTTAAAAATCTGAATTCTTCTAGAGTTCCTGATCTTCTGGGTCTCTCTCTCACGCATACCATCGTTATCGGAAAGTCT
+
DBBA=BDEFBC@@@@@@AABBC>CCDCCCCCC>BAAB=BBAEACCCCCBB?BCBBB=B?BCCC?C?BAAAAAA??=???AA1BB=?<<>7>ACB?ABB=AB:>>@FFC@CBAAACCC>C@@9>9>888;>?@=AAAA<A?=====AAA???@>>>9;=;<<=8<:>@=>>BAA@;??@BB5A<@;<<<<<.;A999*//6///=66;<BBCC/A?@?D<@<==:=@@@:;:<A<@@@@??8=<<<6=A@@@???A???CA@@@A7::?@A;?>>>68868@>>
@ATNG8:00508:01958
GATGGTAGCGCACACATAATACAGTACTCATTCGTTTCGGAAGAGACAGGTACGTCAATAGTTAATAGCGTACTTCTTTTTCTTGCTTTCGTGGTATTCTTGCTAGTTACACTAGCTATCCTTACTGCGCTTCGATTGTGTGCGTACTGCTGCAATATTGTTAACGTGAGTCTTGTAAAACCTTCTTTTTACGTTTACTCTCGTGTTAAAAATCTGAATTCTTCTAGAGTTCCTGATCTTCTGGGATGTGTGCGCAGTGCCTACCATCGTTATCGGAAAGTCT
+
0//9390//<<ABBBBCC@CCCBBCCBBBAA=B???;@B?BACCCCCCC@CCCCCBC@BBBC@C@CCCCAAADD@CCDDD5CC?BBAA;@C@@>ADD@CD@@@ADDD?CCCCC@BBDDCC@C@BBBBCBCC@CCBB>BCCBCBDCCCCCCBB??<@;::;F@F?BBCCBCBBA=@??@?5?=?<:;;;;*:C?AB>CCCCDDC@AA@BIFH5DBCBC@B?CCACFFDEBB>B?CCCDBB?B?>>8>000@AACBCCABBF@CCCABCCBC?BCCD@DL>CC::
@ATNG8:00511:01967
GATGGTAGCACGAGTCACTCATATCCAGAAGATCAGGAACTCTAGAAGAATTCAGATTTTTAACACGAGAGTAAACGTAAAAAGAAGGTTTTACAAGACTCACGTTAACAATATTGCGGCAGTACGCACACAATCGAAGCGCAGTAAGGATGGCTAGTGTAACTAGCAAGAATACCACGAAAGCAAGAAAAAGAATTACGCTATTAACTATTAACGTACCTGTCTCTTCCGAAACGAATGAGTACAGAGAGTACGATATGTCTACCATCGTTATCGGAAAGTCTT
+
AB:?7;<==?;;=B>BB==@C;@@=:=CC@DD@@A@=@=@CBBBBB>AC>B>BAAAAAAA0A6::ACBBCBA@?8;;44444$44.4399;0;>>:B@CC966??<?;C>?996@CBB?DBBABABBBBCBB?@?9858>?ACA>@4848=A?BAA@A@9:58===::633/3;=6888==382.).3777'..(.(.7<9?:;8;<@?@?<@<??AAA7888@>===A;>>B6:8?<???BB;;6==///:;;6:;BA@@@>8818:6625555738808...(
@ATNG8:00517:01921
GATGGTAGGTTCACATGAGTGTATCCAGAAGATCAGGAACTCTAGAAGAATTCAGATTTTTAACACGAGAGTAAACGTAAAAAGAAGGTTTTACAAGACTCACGTTAACAATATTGCAGCAGTACGCACACAATCGAAGCGCAGTAAGGATGGCTAGTGTAACTAGCAAGAATACCACGAAAGCAAGAAAAAGAAGTACGCTATTAACTATTAACGTACCTGTCTCTTCCGAAACGAATGAGTACAGAGAGTACGATATGTCTACCATCGTTATCGGAAAGTCT
+
A<@B?ACA@B?BCCCCBBBCCCCCC@CCDABBBBBC?B?BBCBBBB@??>@@BBABAAAA2A>BBBBBABCBBB=AA??=<<,<<8=29::+9A?<BAAAAA?=>:>;>>98:8;???@AA@@@A??>666<9<<>A<>>>CBC;:7:<@>?<?AAA@@>A=AAAA@@=BA;A>>9==999166/16:999*//+/=<<???@?<>;>>>>=A=AA:::<A@@A==<8<:=>>7>AA??@;A>>?BB>?>B@@@@AAAAAAA@@@<A>=>@<B@?A=AC;A@@<
@ATNG8:00517:01965
GATGGTAGTGCGTGAGAGAGAGACCCAGAAGATCAGGAACTCTAGAAGAATTCAGATTTTTAACACGAGAGTAAACGTAAAAAGAAGGTTTTACAAGACTCACGTTAACAATATTGCAGCAGTACGCACACAATCGAAGCGCAGTAAGGATGGCTAGTGTAACTAGCAAGAATACCACGAAAGCAAGAAAAAGAAGTACGCTATTAACTATTAACGTACCTGTCTCTTCCGAAACGAATGAGTACGTGTGACGTACGTGAGCTACCATCGTTATCGGAAAGTCT
+
BCCC?BBBBBBBDDDCCCCCCCCCD>CCC@CCCBBB?C?BBCCCCC?CC?C?BBBBBBBB3A>AAAAAAAACCC=DCCCCCC5BB?B>ABB;BCC@BBBCCCC@@?@@CC@CBB?AACCCBBBCCCCCCCBB?BCAA>@?CA?@??<@@CBB@BDBCBCCC@BBBBBB@AA>AAA9=?999+9=<;===??.<A?B9::BCCAA;@=@ABF:>:>@CDD@CCDDA@@6;8:CG>EBB>ACCBBCCBBABBBCCCBCBBAAABDCC?BBBBB>AB@@>AB=BBBB
@ATNG8:00519:01921
GATGGTAGTGCGTGAGAGAGAGACCCAGAAGATCAGGAACTCTAGAAGAATTCAGATTTTTAACACGAGAGTAAACGTAAAAAGAAGGTTTTACAAGACTCACGTTAACAATATTGCAGCAGTACGCACACAATCGAAGCGCAGTAAGGATGGCTAGTGTAACTAGCAAGAATACCACGAAAAGCAAGAAAAAAGAAGTACGCTATTAACTATTAACGTACCTGTCTCTTCCGAAACGAATGAGTACTGTATCTATGTGTGCGCTACCATCGTTATCGGAAAGTCT
+
><<B?ABB;;5>595CCCB@A@;;;)9A@=CCBBBB?B?BBBABBD?DB?D@CC@??BAB1A?BBBBDBBBBBB<BCCCDCC5CC@C?BBB;BDF?BBBBBBC;;:;?CB?DCB?BD;;;CCCBBBCBBB@@=@BBB@CBBBBB@?=A@CCC@BCCBBCDD?BAABBC?8979A@;@@9999+::999:::::%:=9=978BBB@@<A;>=CB3718=D;;:;BBABAA>A?AAC=C??=@@BBCCBAAABCCBBBCCCA>>>??BB>==BBD@===A=AA:@>==
@ATNG8:00522:01949
GATGGTAGAGTACAGTGTAGTAGACCAGAAGATCAGGAACTCTAGAAGAATTCAGATTTTTAACACGAGAGTAAACGTAAAAAGAAGGTTTTACAAGACTCACGTTAACAATATTGCAGCAGTACGCGCACAATCGAAGCGCAGTAAGGATGGCTAGTGTAACTAGCAAGAATACCACGAAAGCAAGAAAAAGAAGTACGCTATTAACTATTAACGTACCTGTCTCTTCCGAAACGAATGAGTACATAGATATACGTATAGCTACCATCGTTATCGGAAAGTCT
+
@<<@9=;@?BBB=====ABCCECCE@CCE@DDCBCC@B@CCBAA@B@CC?B?BCBBBCBB2A>ACBBBC>>?>?8<@@AAAA2BC@C<@AA9AEE@FCBAACB;;9:>A@<B@@=?@AAACCE;;;ABBB@@?AFED@CCCCBA::8:?BCC?BBABABBC@BBBBBB?DC>AAB@CC@@@6=8808<>>>/:=77///==BBB=D;>>>C=D=BBCA@?ACCC@@@@C?AAA<AAA=??BAABAAABBCBBBDBAA>@@A>>>A;889>A>@AAB@DD>D@>>
@ATNG8:00525:01938
GATGGTAGTGCGTGAGAGAGAGACCCAGAAGATCAGGAACTCTAGAAGAATTCAGATTTTTAACACGAGAGTAAACGTAAAAAGAAGGTTTTACAAGACTCACGTTAACAATATTGCAGCAGTACGCACACAATCGAAGCGCAGTAAGGATGGCTAGTGTAACTAGCAAGAATACCACGAAAGCAAGAAAAAGAAGTACGCTATTAACTATTAACGTACCTGTCTCTTCCGAAACGAATGAGTACATAGATATACGTATAGCTACCATCGTTATCGGAAAGTCT
+
A::@9=>CCBC@AAAGDCCCB@:;;4;EC@CCCB@@>@@BBCCCCB?BB@C?@??@;>>>+=7BBBBBBBBBCC>CBBBBBB2BC@D@CCC;CDC@CCCBCCBBB@B@CCACCC@CBCDDDBCCCCDCBB@@=@BBB@CAAABBBB<@<@AA?BDBBBCBB@BBBBBC?CC@BBB?AB@@@9@@@<@BBBB3BB?B???BBA??<>:>A;;7;<@>BBB?BCBA@;;6:6:BA;B@?=?AAACCCBAACDCCBBAAABAAC@@;;8;AAAC?CBBB?CD@B666
@ATNG8:00525:01949
GATGGTAGTGATACAGATCAGACACCAGAAGATCAGGAACTCTAGAAGAATTCAGATTTTTAACACGAGAGTAAACGTAAAAAGAAGGTTTTACAAGACTCACGTTAACAATATTGCAGCAGTACGCACACAATCGAAGCGCAGTAAGGATGGCTAGTGTAACTAGCAAGAATACCACGAAAGCAAGAAAAAGAAGTACGCTACTAACTATTAACGTACCTGTCTCTTCCGAAACGAATGAGTACGAGAGTCAGAGCAGAGCTACCATCGTTATCGGAAAGTCT
+
FDCB=ACCDABBCDBBBCCCCBBDDABBB?CCCCAB@C@AAAABBF>BB?B?BBAA@BAB3B?BCDAAAACBAB<BBABBBB5BC@D@CBB;BCCABBCCCDD@@<@?BB?BCD>@ABBBCCCCCCCCCCBC@DCCC?BBBBBB@A<A@CAA>BCCCBBCC@CCCAAB?BB?BBC>@@@??7?<=;>@@@@2AC?B@>>CFB?BBB?BACB<@;@ADCC?CCCCA@@=@=@CD>EBA>ABCDBBBBBAAAABDDBBBBC???BBB?BB@AC?CAAA<AA7==?A
@ATNG8:00532:01951
GATGGTAGTATAGAGCTCTACATAGTACTCATTCGTTTCGGAAGAGACAGGTACGTTAATAGTTAATAGCGTACTTCTTTTTCTTGCTTTCGTGGTATTCTTGCTAGTTACACTAGCCATCCTTACTGCGCTTCGATTGTGTGCGTACTGCTGCAATATTGTTAACGTGAGTCTTGTAAAACCTTCTTTTTACGTTTACTCTAGTGTTAAAAATCTGAATTCTTCTAGAGTTCCTGATCTTCTGGCGCTCTGTCACGTCTGCTACCATCGTTATCGGAAAGTCT
+
CCA@>ABBABBCCBDDCBBCCEBBBBCDCCBC?B@@@<AC@C@CCCCCCA<BAABB?B>BBBB>A>BBA@ABBBB?BCCCC3CC?BB>D:@BBB=B@?<?C:<=ABAA?B@AAA@AA7==A;A;AA@;;=<=;A@@>9@@B>>>>>??BAA@<<<<>>><>>:><@AAAAA@==9=AADD;B<@;77666(7=9992:===>>>@AA<AAAB/A>>?D<A:===A@@AAAA:?<?AAA>>688<;99;@>==<>AAA?<<>@AAD:>=@@>9=>=A;AA9A???
@ATNG8:00537:01923
GATGGTAGACATATCGTACTCTCTGTACTCATTCGTTTCGGAAGAGACAGGTACGTTAATAGTTAATAGCGTACTTCTTTTTCTTGCTTTCGTGGTATTCTTGCTAGTTACACTAGCCATCCTTACTGCGCTTCGATTGTGTGCGTACTGCTGCAATATTGTTAACGTGAGTCTTGTAAAACCTTCTTTTTACGTTTACTCTCGTGTTAAAAATCTGAATTCTTCTAGAGTTCCTGATCTTCTGGGCTGCGCTGATATGCGCTACCATCGTTATCGGAAAGTCT
+
AABC?BBDDBBBCBCCBCDDDCCBCCCBCCAA=@@@@:AC?B?CCBBCAB?CBB>?<>@CBBA<A@CCCCCCEA@=???;?1>A>B<<<5=@?A?BCC?CC599ACBA<AA@@@@@@;A??9><>@@>@@>>=AA@@9@@@>>>@>@AAAC>?=>;>@@<>><><A@@@AAA??;?@@A@6@:=98////(/<333)--6---7:9=<@@@@/@@@AA=B===:>@@C>==9=:>B???@766=@6=///==89=BD@@@@A@::5:??==8;>9:4;<4=>@@
@ATNG8:00539:01921
GATGGTAGCTCTGCTCTGACTCTCGTACTCATTCGTTTCGGAAGAGACAGGTACGTTAATAGTTAATAGCGTAACTTCTTTTTCTTGCTTTCGTGGTATTTCTTGCTAGTTACACTAGCCATCCTTACTGCGCTTCGATTGTGTGCGTACTGCTGCAATATTGTTAACGTGAGTCTTGTAAAAACCTTCTTTTTACGTTTACTCTCGTGTTAAAAATCTGAATTCTTCTAGAAGTTCCTGATCTTCTGGTGTCGTCTATCATGTACTACCATCGTTATCGGAAAGTCT
+
///869?B@@;BCAABBBBBCAA@A@;:;@;;4;AB?;@A=@=@ABBDDC?@AA;946:>@;?:B?BCB>A00)/:279<::(//,6<==4;;995;555)5;.55;::<8<>BBBCCC?CBB?B=AAA;<;BB=@@BA>CCBAABCCBBBBBBDBA?BBB@CD?B?ABBBBACAB>@;;;;;*;=B;BBHED1;:CBC8@@?99999595::::(55455./5==80..--(-80747899//)/9739///;75559:///////9:5877//,/<;;7==5<<;;
@ATNG8:00541:01938
GATGGTAGTGTCATATGAGAGTGTGTATTCATTCGTTTCGGAAGAGACAGGTACGTTAATAGTTAATAGCGTACTTCTTTTTCTTGCTTTCGTGGTATTCTTGCTAGTTACACTAGCCATCCTTACTGCGCTTCGATTGTGTGCGTACTGCTGCAATATTGTTAACGTGAGTCTTGTAAAACCTTCTTTTTACGTTTACTCTCGTGTTAAAAATCTGAATTCTTCTAGAGTTCCTGATCTTCTGGGTCTCTCTCTCACGCACTACCATCGTTATCGGAAAGTCT
+
;444.49;=ACDCCCCCCBDDGEBBBCCACCB@DCCD>DD@CADCC@AAB?BCCCCAC@CCBD@EACBBCBBB@@;@BAAA0;;7<ACB<BB;;7;AB=BC@;;=DCCADDCCCCCIACBB@CACCAAABBB@BDDD9;;BAAACCCBBBB;;;A<;:;49A>B?BBBB@?@>=499;:;*98>8@BCCC1::BBB79:CBBBBCCC?BBBB0@@ABBACAHFFCBB;;;B?B@CBBCCD@CCCC>CAAACCCCCBBBCCCCBAABCCCCB?ABAB@BD>C@@?
@ATNG8:00547:01949
GATGGTAGGGTGTGAGAGTCTGCCCAGAAGATCAGGAACTCTAGAAGAACTTCAGATTTTTAACACGAGAGTAAACGTAAAAAGAAGGTTTTACAAGACTCACGTTAACAATATTGCAGCAGTACGCACACAATCGAAGCGCAGTAAGGATGGCTAGTGTAACTAGCAAGAATACCACGAAAGCAAGAAAAAAGAAGTACGCTATTAACTATTAACGTACCTGTCTCTTCCAACGAATGAGTACGTGTGCGACGTGTCTCCTACCATCGTTATCGGAAAGTCT
+
4444.499;3::=A;:5<655;;<3<>B?BBBBA@>A>00/<<<<:<<9<=:>CC;;;::$48>?>C@@@??B?9?;98999)9?392878(777,3733899:@7B7=>8779;>7685955595779955.5999::85599:>:>;A=A7@=;668//(/99///0/3,3881888791333,333333#33,26:;7555:6:59>>:;?;?>>>=1665575638(/)///(/8;;7//8<=///>>>:<<;;9=/76<8666::6;6567==3877:
@ATNG8:00502:01997
GATGGTAGTGATACAGATCAGACACCAGAAGATCAGGAACTCTAGAAGAATTCAGATTTTTAACACGAGAGTAAACGTAAAAAGAAGGTTTTACAAGACTCACGTTAACAATATTGCAGCAGTACGCACACAATCGAAGCGCAGTAAGGATGGCTAGTGTAACTAGCAAGAATACCACGAAAGCAAGAAAAAGAAGTACGCTATTAACTATTAACGTACCTGTCCCTTCCGAAACGAATGAGTACGATGAGATCTCGTGTGCTACCATCGTTATCGGAAAGTCT
+
ABAA?BBCCCCBBBBCCCCECCCCC@BBD@BBBB???@@CCBAABC?AB?C@AA@?>C=C+B>BBBBBBDCBBB>BBBBBBB1BC@C<@@@9@CEACCCCDCC;:8;?BB?BCG@BBBCCCDDDDEEGCCCB?BABA@BBBABBBB=B?BBB?BCBCBBBC@CAACCC@AA>AAA>@A???8???>BBBBB3CD@C:99BBC==:=<==>?5;5;>CBB@BDDCE?C?C@BCC>BCB@CABABBBBBBBBBCCCABBBBBA==@?;===>C@BCCD?CC>BBAA
@ATNG8:00505:01982
GATGGTAGTGTCATATGAGAGTGTGTACTCATTCTTTTCGGAAGAGACAGGTACGTTATAGTTAATAGCGTACTTCTTTTTCTTGCTTTCGTGGTATTCTTGCTAGTTACACTAGCCATCCTTACTGCGCTTCGATTGTGTGCGTACTGCTGCAATATTGTTAACGTGAGTCTTGTAAAACCTTCTTTTTACGTTTACTCTCGTGTTAAAAATCTGAATTCTTCTAGAGTTCCTGATCTTCTGGACAGAGTTGCAGATACTACCATCGTTATCGGAAAGTCT
+
444:7<B<CC>==;<;><<@A996>;;;;;;:7;=??2>>7;7;;?>DCC@CCCCCADDD@A?BADCCCB;;;@=99:9:$:@:?;C@=BB;;:;BB?CC@;;;CAB>BBAABBBC@BBD@CABHEICBAB?AABC?BCC<<<;BBBBAAA;;;?@@@=@D=A=B;;;AADAA;?;;;;*;;A;BBCCC1@?@??:@CBBCBAABA>BAAB0A@@@B=A@CCADDCCAA@<@=@B@A;;7;@A?BCBDBCA?A<;<BAADD;;7;???@?AHJH@DD?GBBB
@ATNG8:00511:02003
GATTAGTACATGATAGACGACACCAGAAGATCAGGAACTCTAGAAGAATTCAGATTTTTAACACGAGAGTAAACGTAAAAAGAAGGTTTTACAAGACTCACGTTAACAATATTGCAGCAGTACGCACACAATCGAAGCGCAGTAAGGATGGCTAGTGTAACTAGCAAGAATACCACGAAAGCAAGAAAAAAGAAGTACGCTATTAACTATTAACGTACCTGTCTCTTCCGAAACGAATGAGTACGAGAGTCAGAGCAGAGCTACCATCGTTATCGGAAAGTCT
+
BCC@CBBBBBBCCCBBCB9;:CC?CCD@CCFDCC@B@BBDCCCC?CC?C@CBCAAAAA2B@DCCDGIDFBBB>BDBBBBB1BB?B?BB@9BBB<ACCCCBB:97;@AA>ABC@CCCBBCCCABBCCCEBB?BB??<@BCA@A996;?C@A?BCCCCDCD?CCCCBB?BB=???8<<888):?>;::::::%0>;>000@@CCC>A>AAB?3838@DAA?BABBAAB<@=@BB;B;;6;BBDCECBBBBBBBCBA@@CCCCCB==<=BBCC???=;8<<3<:::
@ATNG8:00516:01981
GATGGTAGCGCATATCAGCGCAGCCCAGAAGATCAGGAACTCTAGAAGAATTCAGATTTTTTAACACGAGAGTAAACGTAAAAAGAAGGTTTTACAAGACTCACGTTAACAATATTGCAGCAGTACGCACACAATCGAAGCGCAGTAAGGATGGCTAGTGTAACTAGCAAGAATACCACGAAAGCAAGAAAAAGAAGTACGCTATTAACTATTAACGTACCTGTCTCTTCCGAAACGAATGAGTACAGAGAGTACGATATGTCTACCATCGTTATCGGAAAGTCT
+
55885:444449555=:;;=@@@@<5<==:@@@9991929<?>>>?<9944=;;9;99999$99=>>@@@B??A>8?BCCFCC5CB@C<@AA4@CC@CBBBB;;;@<@=BB6;:A=??B@;;;AAA@@BBBBB>BAAAGCCCCDEDD?C@BCD@CCBBBBBC>AAB@@@@AA=AAA=AA@@B,9:929<<;<.;?9@788A??>B<?<?>>?=>:?=BBCACELDBAA=@=?AC8;;;5;@?@CCBBBBAAACBBBBCBBBBBBCC<@>BBB@F>>>:==5=?=>
@ATNG8:00521:02015
GATGGTAGCACGAGTCACTCATATCCAGAAGATCAGGAACTCTAGAAGAATTCAGATTTTTAACACGAGAGTAAACGTAAAAAGAAGGTTTTACAAGACTCACGTTAACAATATTGCAGCAGTACGCACACAATCGAAGCGCAGTAAGGATGGCTAGTGTAACTAGCAAGAATACCACGAAAGCAAGAAAAAGAAGTACGCTATTAACTATTAACGTACCTGTCTCTTCCGAAACGAATGAGTACGATGAGATCTCGTGTGCTACCATCGTTATCGGAAAGTCT
+
@@@B:CCCBBBCBCCBBCCCC@AAC:BBC?BBBB;;9<@CCCCCBB?BH@B@AAABCDDD3C?BBCCBBBBBBB<@@AAAAA2AA?B?BBB:BBC@CCBBCCBBB@C@CD?BBB>@@BBBBDCGCCBBCCCC@DCBB@B???BBBB>B@CCC?AABCCCCC?AACAAA?CC@CBB;??99929=<;99:::(9B?A???B@?AA<@<@AAA:>:=AC@A>ACCBABB8000?>6@00-0@@@CBCCGBBBBBBBAAA@A===>@@;?>>:94:=<<3990:===
@ATNG8:00525:01993
GATGGTAGCGCATATCAGCGCAGCCCAGAAGATCAGGAACTCTAGAAGAATTCAGATTTTTAACACGAGAGTAAACGTAAAAAGAAGGTTTTACAAGACTCACGTTAACAATATTGCAGCAGTACGCACACAATCGAAGCGCAGTAAGGATGGCTAGTGTAACTAGCAAGAATACCACGAAAGCAAGAAAAAGAAGTACGCTATTAGCTATTAACGTACCTGTCTCTTCCGAAACGAATGAGTACGAGAGTCAGAGCAGAGCTACCATCGTTATCGGAAAGTCT
+
BCAA>B;9;BDCBBBCCBBBBBBBB=BBB>;;:BCC9;;;BCBDCC@BB?B@BABAAAAA2A<BCCDCCFFCDD>CDBBBAB5BB?C=AAA9@@B=ABBBBCCBB?B@CC@CCC=ABBBCBBBBBDDEEC@A<A@@@?BBBAAA??<A?CAA?ACCCBCCD?BBCCCC@BB?BBC9<<888*9<<8>CDCD2BB?BBBBBBBCC?CBBBB@<@<@@@==:<>>====5:4:?=7A7838>>>AAAAA@@>>>?>>>>>>===>>>:=<>?A:=>=<8<@7==>=
@ATNG8:00525:02009
GATGGTAGCGCACACATAGATACAGTACTCATTCGTTTCGGAAGAGACAGGTACGTTAATAGTTAATAGCGTACTTCTTTTTCTTGCTTTCGTGGTATTCTTGCTAGTTACACTAGCCATCCTTACTGCGCTTCGATTGTGTGCGTACTGCTGCAATATTGTTAACGTGAGTCTTGTAAAACCTTCTTTTTACGTTTACTCTCGTGTTAAAAATCTGAATTCTTCTAGAGTTCCCTGATCTTCTGGGTGTTCAGCGAGTATCTACCATCGTTATCGGAAAGTCT
+
//885:054449;5:>ABB@@A?<<===;::<7?<<<5<=;@<>>;;AED?;695:.98=9:@<A=BA@<<<<<<:=AA?A+CC::;==5<00/)///)/;9>;;;;?:699EBBBC;9:C@C=AA;;;9;A5;;99499@@>>90//:<00/773///)4<5<5::<555;;;6;4444&48>.99999'99>>?499;9>>>@AA@CDDD1CC999=@=@@;>@AA@@@?AD<A@@?9:29999,9@@499;<95696>?@<<8<;;;;:===@:=@9955>
@ATNG8:00527:01984
GATGGTAGAGTACAGTGTAGTAGACCAGAAGATCAGGAACTCTAGAAGAATTCAGATTTTTAACACGAGAGTAAACGTAAAAAGAAGGTTTTACAAGACTCACGTTAACAATATTGCAGCAGTACGCACACAATCGAAGCGCAGTAAGGATTGCTAGTGTAACTAGCAAGAATACCACGAAAAGCAAGAAAAAAGAAGTACGCTATTAACTATTAACGTACCTGTCTCTTCCGAAACGAATGAGTACACATCGTCGTGTCGTGCTACCATCGTTATCGGAAAGTCT
+
AAAA=ABBBCBC=>BBBCCCCDBBA?BCB:===BBD?B@CC@@@AC?CC?C?CC@AACCC3C?@?@CA@A@999,9???=>:)>A==7<AA7ACG?BBGCBBB::4;;;;4;@@:;::?BBBBCCCBBBBBB@BBBB9;;B:;:@@=@?CB>BBAA@BABB=AAA::9???:;?;8;<7777(773/737773#/968//.;388?;=;99<=2927<A@@=:::CCCB?B?:::/:??499@@BCABBBAA@@@??BBBCABBBBB599?>?9???C?BB<ABCF
@ATNG8:00534:02000
GATGGTAGTGCGTGAGAGAGAGACCCAGAAGATCAGGACTCTAGAAGAATTCAGATTTTTAACACGAGAGTAAAACGTAAAAAAGAAGGTTTTACAAGACTCACGTTAACAATATTGCAGCAGTACGCACACAATCGAAGCGCAGTAAGGATGGCTAGTGTAACTAGCAAGAATACCACGAAAGCAAGAAAAAAGAAGTACGCTATTAACTATTAACGTACCTGTCTCTTCCGAAACGAATGAGTACGAGAGAGCACACGTGTCTACCATTCGTTATCGGAAAGTCT
+
///<69AB@@@B@@@@9;9@B@DGD>996:659A9506>B<CA<=:=B=?>@@?>>>@?,>8973333773333&33444444#4;7;8===2;;;:<966>>6565;;=>3:@<055<;::;;@>>><////)////5545><5557;5;//)///7//5>:>;;;=?8<;<<88,77889+9975898989$3;4334=;::=703/3333(.(../797666?>>>9>9===7<:94>=>=?A@999?@???C<<843/665--(--(-584:;33.3917833
@ATNG8:00503:02032
GATGGTAGGCGTGTGAGAGTCTGCCCAGAAATCAGGAACTCTAGAAGAATTCAGATTTTTAACACGAGAGTAAACGTAAAAAGAAGGTTTTACAAGACTCACGTTAACAATATTGCAGCAGTACGCACACAATCGAAGCGCAGTAAGGATGGCTAGTGTAACTAGCAAGAATACCACGAAAAGCAAGAAAAAGAAGTACGCTATTAACTATTAACGTACCTGTCTCTTCCGAAACGAAATGAGTACGTGTGCGACGTGTCTCCTACCATCGTTATCGGAAAGTCT
+
A;@C?CBB@AB;;6:5@@A?A@;:4)5<<C<BA@B6?6AAAACDCABB@E?CAA95555$56<<==FDCEBCB=AAABBBB0@C?C>BBB9BAA?@AABCCCBB?B?BE@CCC?BBBBBBBBBBBBB>==B>BBBC@BBBCCBBB?B>BBD?BBBB>>?B?BBBBCD@BB?BBE?DB;;;;.:==:::9:9)8A=@ABBCBBBD?B@AAAB?B?C999B?BCBB?>??A:><;38899/9==@9::@@@@???@@BBBA@???A@@=?999B?BBAB?AB:@>88
@ATNG8:00506:02042
GATGGTAGCGCATATCAGCGCAGCCCAGAAGATCAGGAACTCTAGAAGAATTCAGATTTTTAACACGAGAGTAAACGTAAAAAGAAGGTTTTACAAGACTCACGTTAACAATATTGCAGCAGTACGCACACAATCGAAGCGCAGTAAGGATGGCTTGTGTAACTAGCAAGAATACCACGAAAGCAAGAAAAAGAAGTACGCTATTAACTATTAACGTACCTGTCTCTTCCGAAACGAATGAGTACGAGAGTCAGAGCAGAGCTACATCGTTATCGGAAAGTCT
+
BBBC@B;:;?CCDCCCCCCBBBCDD>B@B@CDECBB?B@CCCBBCC@CC?B?BCB9:9::*;>ABBCCCCCCCD>BB99999*:@>C4;;;6<BC@CIDCCCC@@>@@CC@CCC?BBBBBBBDCCCAACCCC?EBBC@DABAB@??:=:???;@B?BBBBC@CBBBCC?CC?A@B=>>887)9>>;99999.9A?B99:BBEDE>A>ABEE>=:>BFBB@BCBBBBC>@>@CD>DAA?@BBBCBBBBBBBBCBAAAACCAAAAAAABBBB>BBBB>@@7<88:
@ATNG8:00508:02027
GATGGTAGCATCATGCATATCTCACCAGAAGATCAGGAACTCTAGAAGAATTCAGATTTTTAACACGAGAGTAAACGTAAAAAGAAGGTTTTACAAGACTCACGTTAACAATATTGCAGCAGTACGCACACAATCGAAGCGCAGTAAGGATGGCTAGTGTAACTAGCAAGAATACCACGAAAGCAAGAAAAAAGAAGTACGCTATTAACTATTAACGTACCTGTCTCTTCCGAAACGAATGAGTACGTGTGCGACGTGTCTCCTACCATCGTTATCGGAAAGTCT
+
5554.4:>@???@;;;BC;;AACCC@DBB;9;BC?@>B=@@BCC@?=?B:=9BB??=CBC1B?BBB>??BCA@A98<@@=BB1B@>@2995&5@A=ABCCCDC;;;;@CC@BBD@DDCCCCDCEGDFDCCCC:;;BB>BBCBBBBB@LFCCC@BBDDA@@CAA?@D::89?<9998<<99:,8<;8;;;;;;';?>?878BB@@?<B<@???;?<>ACDC@CCCCBBB<?;@@>;>@=;:::@???A???>>877BBBBB>>;>A=::;99?=?BCC=@A9==?=
@ATNG8:00510:02058
GATTATCTGTCTACGAGAGCCAGAAGATCAGGAACTCTAGACGAGAGCCAGAAGATCAGGAACTCTAGAAGAATTCAGATTTTTAACACGAGAGTAAACGTAAAAAGAAGGTTTTACAAGACTCACGTTAACAATATTGCAGCAGTACGCACACAATCGAAGCGCAGTAAGGATGGCTAGTGTAACTAGCAAGGATACCACGAAAAGCAAGAAAAAGAAGTACTCTATTAACTATTAACGTACCTGTCTCTTCCGAAACGAATTAGTACGAGAGAGCACACGTGTCTACATCGTTATCGGAAAGTCT
+
??@<@@BCCDCCCCCCCBCC@CBB?BCBCBB@C>@@BBAABDBBACBB>BCF@CDGCBB@B>BBCBCCC@CC?B?BBAAAAAA)@?AB=BBBBCCGD<BA<;;;;*;B<@=AAA7ACC@ICBABCCA@=A@BC@CDH@BCGGCBBCCCCCDDDBB@CBBB?BBBDDCCC@C?CEE@GCCCBBBCACCCDCB@C@CCCB?A@;;;;-;;:27???A19979BBBBBCCC:::9BCC=A>AABBB?BBBAAAA?B?BDD>AAA>B@BBDAA>AAA====BBBB@@@@B@>>@A@CD>@ACC@CJ?CB::
@ATNG8:00523:02021
GATGGTAGCTCTGCTCTGACTCTCGTACTCATTCGTTTCGGAAGAGACAGGTACGTTAATAGTTAATAGCGTACTTCTCTTTCTTGCTTTCGTGGTATTCTTGCTAGTTACACTAGCCATCCTTACTGCGCTTCGATTGTGTGCGTACTGCTGCAATATTGTTAACGTGAGTCTTGTAAAACCTTCTTTTTACGTTTACTCTCGTGTTAAAAATCTGAATTCTTCTAGAGTTCCTGATCTTCTGGGCAGACTCTCACACGCCTACCATCGTTATCGGAAAGTCT
+
CDCC?BBBBBBCDBBBCCCCBBBDD@BBEG??>@BBB>BD@C?BBBDCCC@CDCCC@C@BBBB?CBFDCBCCCBB@BCCCB=CC?BBBB<BCDD?CBB?BB>@AACFD@CCCCCCCC@CDD?C?BCCCCCCC999DF?BABACBBBCDDCBBBBC@EA@>AC@F@BBBCBBBDC@GDEEE;C@B>;;;;:*;BCFD=BBBBCCACAA5;;;;*;AACB?A=AB>ABBBBBB@D@BBDCCC<@@@@;AECCCCBBBBAAABB=AAC?BBB@A?@BAC?BC<BB;;
@ATNG8:00527:02031
GATGGTAGATATATGCACGCTCTACCAGAAGATCAGGAACTCTAGAAGAATTCAGATTTTTTAACACGAGAGTAAACGTAAAAAGAAGGTTTTACAAGACTCACGTTAACAATATTGCAGCAGTACGCACACAATCGAAGCGCAGTAAGGATGGCTAGTGTAACTAGCAAGAATACCACGAAAGCAAGAAAAAAGAAGTACGCTATTAACTATTAACGTACCTGTCTCTTCCGAAACGAATGAGTACATAGATATACGTATAGCTACCATCGTTATCGGAAAGTCT
+
BCCC@CDCBBBAABBBICCCBBDDC@BCC@BBBAAB=@=@BB:9:B?BA@B=@@?=<;7;7$849?BBBBBBBBB;A@@@A@@0?B@C6;;;6;BB@ECCCDCCBB>B@EC@CBB@BBCCCCCCCCCCCECDE@CCBB?BBBBDDBB=@=@AA?BCCCCBCA?AABAAB?BC?@@B;>>8992:>>;9:9:99%9@;A999CBBA@<@<@AAB:=:>ACBB?BECCA@@=@=@AC:B??=?CCCBBBABBBAAABCAAA@==AA@@@<>=?AC?CAAA?BB=B>::
@ATNG8:00536:02035
GATGGTAGCTCGCTGATGATATCTCCAGAAGATCAGGAACTCTAGAAGAATTCAGATTTTTAACACGAGAGTAAACGTAAAAAGAAGGTTTTTTACAAGACTCACGTTAACAATATTGCAGCAGTACGCACACAATCGAAGCGCAGTAAGGATGGCTAGTGTAACTAGCAAGAATACCACGAAAGCAAGAAAAAAGAAGTACGCTATTAACTATTAACGTACCTGTCTCTTCCGAAACGAATGAGTACATAGATATACGTATAGCTACCATCGTTATCGGAAAGTCT
+
55;<9>>BBB?CDDCBBBCCDDCBB@CCC@CBCB@@=@?BCFBBBC@BB?B@BBBBCCCC3B?BBAB@BBBBBB=BCCDEFH5CA<A5;;;;;$;BB>CCCCFEDCC@B@BB@BCD?BBCBBBCCCCCCCCBBB@BA@@<A@@@@B>?9@=@@@=@BBBBCCCAABBBBB@BB??@?9=<999+9<<89999:9%0>;>000@;BBA<A;??@@:>:=@B@@>@BBAAAA7:7:DA;B::9:BBBEDBBABBBBBBBBA>>?@?AA@@<AAB?B?ABCA<AA9A==;
@ATNG8:00537:02066
GATGGTAGGACGAGCGTGTGAGAGGTACTCATTCGTTTCGGAAGAGACAGGTACGTTAATAGTTAATAGCGTACTTCTTTTTCTTGCTTTCTGTGGTATTCTTGTAGTTACACTAGCCATCCTTACTGCGCTTCGATTGTGTGCGTACTGCTGCAATATTGTTAACGTGAGTCTTGTAAACCTTCTTTTACGTTTACTCTCGTGTTAAAATCTGAATTCTTCTAGAGTTCCTGATCTTCTGGCGCTCTGTCACGTCTGCTACCATCGTTAATCGGAAAGTCT
+
///9689;8:9944/////;//5>799;665<6:8::3:;8=7;;=<<??8=>66616:<===5;4;6555;5658=====*44.4777./00<>40/55;;5::99:45-----,70666(/(/7--//8:59555/;;94444448:4444332999.55.5.5;:9:99<<056==4>:=:<=BB*44455)57//------(///&/:/55.5855.67777//)/)////;>:5669555;999;565<<;5//7//)/7///)4.44<.44(4444
@ATNG8:00541:02046
GATGGTAGGCACTGCGCACACATCCCCAGAAGATCAGGAACTCTAGAAGAATTCAGATTTTTTAACACGAGAAGTAAACGTAAAAAGAAGGTTTTACAAGACTCACGTTAACAATATTGCAGCAGTACGCACACAATCGAAGCGCAGTAAGGATGGCTAGTGTAACTAGCAAGAATACCACGAAAGCAACGAAAAAAGAAGTACGCTATTAACTATTAACGTACCTGTCTCTTCCGAAACGAATGAGTACGTGTGACGTACGTGAGCTACATCGTTATCGGAAAGTCT
+
:::A>B@C8@965:;=@@;9955555'5;;6;9966;6;9666;;;B@BB?B69:B:9:::9#45:345::85:333(7346DD@+;@:=.595&5;@;AA@?A@<>@:>7==9:99299@ABBCCCCBBBC;;;?A@@C?@@?????A;@9<00*000:>>:?6:993333771898387///)/;;)///0000$0>;;?=8857>86>377//)////0092555<@A?9=9=>?4<<=8A@???>>>@?@AB@??BAAAB999DBA998;;8<<<;5<>8<;;;
@ATNG8:00546:02060
GATGGTAGAGAGAGCTCTTCATCGTACTCATTGTTTCGGAAGAGACAGGTACGTTAATAGTTAATAGCGTACTTCTTTTTCTTGCTTTCGTGGTATTCTTGCTAGTTACACTAGCCATCCTTACTGCGCTTCGATTGTGTTCGTACTGCTGCAATATTGTTAACGTGAGTCTTGTAAAACCTTCTTTTTACGTTTACTCTCGTGTTAAAAATCTGAATTCTTCTAGAGTTCCTGATCTTCTGTGTCTGATCTGTATCACTACCATCGTTATCGGAAAGTCT
+
955C:>BABABBADA@A?8@BBBDCCBACCC?ACE?ED?E@CB@@ABB?BB@@A>B=AAAB?B@CCCCBBABA>;;:;:$4:.4:=919BBB@CCB?BD8;;@BBB?ABCBBCBB?BCC?B>BBCC@@@D?BBBB9:9>>=>>>@@BAAA@?B?BBB?@A<?<?DCAAA???<@AAAA9A@G??????,>@AAC>BBBBBBA>>><ADDD/D===?=A=AA9?ABB:;;=A7:;>A??;??@==>@@BBCBBAAABABBBBB?BB>>>=@@@@8<<5=::;
@ATNG8:00548:02040
GATGGTAGCGCACACATAGATACAGTACTCATTCGTTTCGGAAGAGACAGGTACGTTAATAGTTAATAGCGTACTTCTTTTTCTTGCTTTCGTGGTATTCTTGCTAGTTACACTAGCCATCCTTACTGCGCTTCGATTGTGTGCGTACTGCTGCAATATTGTTAACGTGAGTCTTGTAAAACCTTCTTTTTACGTTTACTCTCGTGTTAAAAATCTGAATTCTTCTAGAGTTCGATCTTCTGGGTTTCAGCGAGTATCTACCATCGTTATCGGAAAGTCT
+
:5:<7<BBABBBBBBBBCEHBBBBBBCBCA;<8;BBD>JC?B>BCCCCCD@CCBBB@EACCBB?BACCCBA@@BB;;;;;;*<@<?@BC=CCCCACDD@CC>AACCDC@BCCCCCDD@CCB@D@FCBBAAAA>BCCD?CBCCCBBBDDDDDBBBC?CCC@BB>B?CCCCBCBBB>BEEGE9B?B@CCCCC5CCCCD=BBDBBBCBCC@DCCC5CDCDE@C@BC@CCCBBBC@CBCCB@=@=??6?@8@BCCECCCBBBBBB?BBBBD?BBBB?BB9BBBA
@ATNG8:00549:02059
GATGGTAGCTCTGCTCTGACTCTCGTACTCATTCGTTTCGGAAGAGACGGGTACGTTAATAGTTAATAGCGTACTTCTTTTTCTTGCTTTCGTGGTATTCTTGCTAGTTACACTAGCCATCCTTACTGCGCTTCGATTGTGTGCGTACTGCTGCAATATTGTTAACGTGAGTCTTGTAAAACCTTCTTTTTACGTTTACTCTCGTGTTAAAAATCTGAATTCTTCTAGAGTTCCTGATCTTCTGGGTGCGCTACAGTCTCTCTACCATGTTATCGGAAAGTCT
+
BCCC>A;@@;=B@A@BACCCCCBBCBBBDBCB@C;;;8:B?C@BB@@AGE>A=6699B:BBBC@B=BCCEFCCCCACCDCC5BA=A@@>4:BBBAFCDADC?;;<CCEACCBBABBC?@@@?B@BBBCBAA@?DDDD598@@AAB?@ABBA>>>@588;<??7;7:B>==A>==8;99::1::>988889(8=999*//8//.565949@@;*:777:6:35515>>A77:1716>@;=>7;;??7888?>=<;<;>>???A===:==<>;>887499.-,**
@ATNG8:00508:02109
GATGGTAGCGAGCGAGTGTGTATACCAGAAGATCAGGAACTCTAGAAGAATTCAGATTTTTAACACGAGAGTAAACGTAAAAAGAAGGTTTTACAAGACTCACGTTAACAATATTGCAGCAGTACGCACACAATCGAAGCGCAGTAAGGATGGCTAGTGTAACTAGCAAGAATACCACGAAAGCAAGAAAAAGAAGTACGCTATTAACTATTAACGTACCTGTCTCTTCCGAAACGAATGAGTACCTCTCAGACGCTCGTCCTACCATCGTTATCGGAAAGTCT
+
554A7=@AABABABBBABAB;;;AA>A@A?@@@B;<7;?BACFBBB?BD@B?ABBBCDDD2D@BBBCCCCBA@@:@C@A@A@0@@<@5;;;&9A@=@BBBBCB@@?@?BB@CCC?BBBAAABBBCBCCBBAA>BBBC@C::;CCCC>A=A;;9;CCBBC;;:;ABACC?CB@:::ADBCBA299:39@AAA3AA>A999BBAAA?B?BAA=;>;?ACCD@DCBB@??6;6;BG=BAA>@@?BBBC@BBBBBA???BABBBB?BBC?B@>>D@CBBB=??9????
@ATNG8:00516:02107
GATGGTAGTATATCGCGTCGCTATCCAGAAGATCAGGAACTCTAGAAGAATTCAGATTTTTAACACGAGAGTAAACGTAAAAAAGAAGGTTTTACAAGACTCACGTTAACAATATTGCAGCAGTATGCACACAATCGAAGCGCAGTAAGGATGGCTAGTTTAACTAGCAAGAATACCACGAAAGCAAGAAAAAGAAGTACGCTATTAACTATTAACGTACCTGTCTCTTCCGAAACGAATGAGTACGAGAGAGCACACGTGTCTACCATCGTTATCGGAAAGTCT
+
@;??>AAAA@<;99?@00/<<99;@:<@C@CBBCCE@E@BBBBBBC@DC@C?@@@;::9:'9:@ABABCBB@AA;=?>>=>??&@@=@@DDD9C::;9CCCBBB@A>@?CB@CCE@CBCBCBCCDCBCCFCCC@CCDI@B@@@;;;B?C?CCC?BAA;;;.;=@@>::;>AC?AAA=??BDD>=?>7:;;;;,00*0>>>:08:=2:49<??29449::=8<<<;@@;6;;>>?8@DC@BBAA@BAAAA:::BBA@A@000@@@@A>AABBB?CBBB7;;0;@@A
@ATNG8:00525:02116
GATGGTAGGAGACACGTCGCACACGTACTCATTCGTTTTCGGAAGAGACAGGTACGTTAATAGTTAATAGCGTACTTCTTTTTCTTGCTTTTCGTGGTATTCTTGCTAGTTACACTAGCCATCCTTACTGCGCTTCGATTGTGTGCGTACTGCTGCAATATTGTTAACGTGAGTCTTGTAAAACCTTCTTTTTACGTTTACTCTCGTGTTAAAAATCTTGAATTCTTCTAGAGTTCCTGATCTTCTGGGCTGCGCTGATATGCGCTGACCATCGTTATCGGAAGTCT
+
;?@A<>5505999<<<:;;>;;;><///////)/5555&5949.559;:<<:;?;AA@C?CA9:679<<9;4558<7<B===+334;3333&3988233337828@>:?B674CCBB>;75;=7;;=<95223505....336755567775999;94552+22-2.57877...9465555+65:5>>>@>/@<===6==///::9;;66===+8//).6263:=25222225.5.57888865;;:07------4355@8:8>=8<>9>>=8759:893937<;9
@ATNG8:00529:02100
GATGGTAGTGTGTCTCTGAGAGTAGTACTCATTCGTTTCGGAAGAGACAGGTACGTTAATAGTTAATAGCGTACTTCTTTTTCTTGCTTTCGTGGTATTCTTGCTAGTTACACTAGCCATCCTTACTGCGCTTCGATTGTGTGCGTACTGCTGCAATATTGTTAACGTGAGTCTTGTAAAACCTTCTTTTTACGTTTACTCTCGTGTTAAAAATCTGAATTCTTCTAGAGTTCCTGATCTTCTGGGTGCGCTACAGTCTCTCTACCATCGAACTTGCAGAGTCT
+
555>;>><<A>>>B<@;9:?@@>;;==?>>==88443(4;7;7<=666?>9566697<9<<=??>:>A;66;;;=8<<==<+@B:99CD>@<<<.55:4995555;;;4;9://///,//<7;6666:<<55.5555497/////9997;;;=<=8=9989C?C9DCB;9:B@>=?9955&55:5<@@@@.59<=@6<;;<<<>6667;???+><<;;6;5<>4999999=5>89//7<9*//77./559:555=<<9:///77;5//-773--(--222-//8
@ATNG8:00533:02092
GATGGTAGGTGCACATGAGTGTATCCAGAAGATCAGGAACTCTAGAAGAATTCAGATTTTTAACACGAGAGTAAACGTAAAAAGAAGGTTTTACAAGACTCACGTTAACAATATTGCAGCAGTACGCACACAATCGAAGCGCAGTAAGGATGGCTAGTGTAACTAGCAAGAATACCACGAAAGCAAGAAAAAAAGAAGTTACGCTATTAACTATTTAAACGTACCTGTCTCTTCCGAAACGAATGAGTACTGCCGTCTCACTCTCGCCTACCATCGTTATCGGAAAGTCT
+
7---(--7)//:;556;;;<>>===8;::05554<:-405::<<<=?=C<B;?>=99;;;*9;9:5>=6965;<05555555$59.5.5::+:;;:>=;;::://+/6;;6;9;0447795979<///=<<<89:;B=AABDBBBD@I?@00+088...--3---/:93;<2339177333,3<<6;<=====#==7<;6:>7765515365222'22'2255<9=555:::5;7<<=4<45048;;7487?>:>AABBCBBBB999@CBB?B?@@A<@AAA<AA;@:::
@ATNG8:00535:02081
GATGGTAGCACATGCATATCTCACCAGAAGATCAGGAACTCTAGAAGAATTCAGATTTTTAACACGAGAGTAAACGTAAAAAGAAGGTTTTACAAGACTCACGTTAACAATATTGCAGCAGTACGCACACAATCGAAGCGCAGTAAGGATGGCTATTGTAACTAGCAAGAATACCACGAAAGCAAGAAAAAGAAGTACGCTATTAACTATTAACGTACCTGTCTCTTCCGAAACGAATGAGTACGATGAGAGTGCTCTCTCTACCATCGTTATCGGAAAGTCT
+
BCAB?BBBBBCCCCBBBBBBEDDD?BBB=BBBBCC?C>BBCCCCC@CD?A?AAAACCCC2C?AADACCAAACC=CCCCCCC1CC?C?BBB8BBB?BCCCCCCCC?C@BB?BCC?BBBBDBBBBBBCCCCCC?CCCC?BBBB@@@B=B=B??=@CBB?BBB?AAAAAC?CC?@@A>A@@@@<@>?<99999(:@<B=<=@@AAA7:7;?AC:=:=BDBB?BBBBAAA=?=?BD>CCC?AAABBBBBCCC@AACB???AAA>>;9<8<;==@7;;@@:>>9>>@A
@ATNG8:00540:02084
GATGGTAGTAGTACACTAGTCATACCAGAAGATCAGGAACTCTAGAAGAATTCAGATTTTTAACACGAGAGTAAACGTAAAAAGAAGGTTTTACAAGACTCTCGTTAACAATATTGCAGCAGTACGCACACAATCGAAGCGCAGTAAGGATGGCTAGTGTAACTAGCAAGAATACCACGAAAGCAAGAAAAAAGAAGTACGCTATTAACTATTAACGTACCTGTCTCTTCCGAAACGAATGAGTACACATCGTCGTGTCGTGCTACCATCGTTATCGGAAAGTCT
+
AA@?>A@BBBBBBBCCCCBCCB;;;ACCC@CBAA@@<@ACCCCCCC@CBAC@CCCBCBCB3C@CBBBBBBCBBB=AA;;;;;*:A=A;BBB7BBE@CBEDCCCDA9>900-0@A?A@BCBBCECCCCCCCCC?BBBB@???A?@@A=A?AAB?BCCBBBDD@AAABBB?BB?BBA;??@@@;@@>;99::::%9A??888@AA@@:>:=??B<?<?>CBC?BBABB::3:39@A=BAA>ABBDBBBCDBBCCCBBBCBBBBBBCBE?BCCCC?CBBA=A@;AA::
@ATNG8:00544:02082
GATGGTAGTAGTACACTAGTCATACCAGAAGATCAGGAACTCTAGAAGAATTCAGATTTTTAACACGAGAGTAAACGTAAAAAGAAGGTTTTACAAGACTCACGTTAACAATATTGCAGCAGTACGCACACAATCGAAGCGCAGTAAGGATGGCTAGTGTAAACTAGCAAGAATACCACGAAAGCAAGAAAAAAGAAGTACGCTATTAACTATTAACGTACCTGTCTCTTCCGAAACGAATGAGTACTACTCTCAGAGACACACATCGTTATCGGAAAGTCT
+
A<AC?CBABBCBBABBB<<<>566=;@AB?B@@@AB=A?CCDIFED?BC@CACBAA@@@@0@=@@ABB@@>:==7::?B@@C1?@;>:>AA4@@A;ACC9:;A;;6:?@?;@@@<@@A@;;;CCBBCB@A@B?B;:;>BAAAAAAA>B@BBB?AA@A@=9::/:>?998:>>;=B;6;9333,3;>8;;<<=?&?A>887==;>:;5;5:<=>8?5;;A@?=?>:99//)/)/0:379=;BB=BBBBB@@?BBBCBBBBB@@@;;5528-3399-37(7<<8
@ATNG8:00546:02082
GATGGTAGTATCTGCACACTCTGTCCAGAAGATCAGGAACTCTAGAAGAATTCAGATTTTTAACACGAGAGTAAACTTAAAAAGAAGGTTTTACAAGACTCACGTTAACAATATTGCAGCAGTACGCACACAATCGAAGCGCAGTAAGGATGGCTAGTGTAACTAGCAAGAATACCACGAAAGCAAGAAAAAGAAGTACGCTATTAACTATTAACGTACCTGTCTCTTCCGAAACGAATGAGTACACACTCTCATATGACACTACCATCGTTATCGGAATCT
+
444:7=BCBBBBBBDBBCCCCCEDDABBC?ABBBBD@C?BBDCBBC?BA<@;:9:=<=<?.??DC@AACCBAAB<AA>ACBB1CC<?0899+:BA?BBBB@A@>>;><AA366<;@?=>>?>>>AAAA>A>?;?A;>:>?@?@@@@9<8=::7;@A@AAAA<A@A====AA==>>;==888)88///////$//(.9688?A;;:>=@@@@;?:>>>=>:>;;;=;;3:99<<59;::888<>AAAAA@@@A@@@AAC@@@>>?@:=>A@@6?::@<@>BAA
@ATNG8:00504:02140
GATGGTAGTGTGTCTCTGAGAGTAGTACTCATTCGTTTCGGAAGAGACAGGTACGTTAATAGTTAATAGCGTACTTCTTTTTTCTTGCTTTCGTGGTATTCTTGCTAGTTACACTAGCCATCCTTACTGCGCTTCGATTGTGTGCGTACTGCTGCAATATTGTTAACGTGAGTCTTGTAAAACCTTCTTTTTACGTTTACTCTCGTGTTAAAAATCTGAATTCTTCTAGAGTTCCTGATCTTCTGGTCTACTACACTGTACTCTACCATCGTTATCGGAAAGTCT
+
:45<9>BBAABBDECCCCCCCCCCCCCCCCCC?BAAC<BB?C?CCCBCBB?CCCCC?E?CCCD@D@CCCCAAADGABBBBBB*BJ@CCCD?CCBB@BBA=AB;A@@BCCACCCCCCCC@CBB@B@EECCCBBC?BBDD?CCCCCCCCBCCCEBBBB?CCC?CD?B?BABBBDCCC=@:9:9-:;@;:::::*;@@@B=BBDECCCAAA=AAAA,@A;;<@B?BG@BBAA@;;7;?BCBCCC@BAB@BCCCDDCCBBBCCCCCDCBB?BCCBB?BBBD?CC>C???
@ATNG8:00514:02158
GATGGTAGTGTCAGTGCGCGTCGTCCAGAAGATCAGGAACTCTAGAAGAATTCAGATTTTTAACACGAGAGTAAACGTAAAAAGAAGGTTTTACAAGACTCACGTTAACAATATTGCAGCAGTACGCACACAATCGAAGCGCAGTAAGGATGGCTAGTGTAACTAGCAAGAATACCACGAAAGCAAGAAAAAAGAAGTTACGCTATTAACTATTTACGTACCTGTCTCTTCCGAAACGAATGAGTACTGTATCTATGTGTGCGCTACCATCGTTATCGGAAAGTCT
+
///>6;:BBBA;65;;<@BCFCBBDAEBB?CCCCBB@B?A@CCBAD@CC@C@???BBBBB3B=A@A::9@>?>C>>>@BEEE5BB@B?BBB8;9:;ABAAB?:99:>5>C?BA@<?CA?@ABBBBA;;;CAA<@B;;5:>>;=?>@;=:=00+0>>>>058=AA>BBB999@BBB>B@@@A;>==8<<====&=@99819<=>=8818;877>?8>?AB;:6;@@@@?@<@3::=6>::4:@@@BBBBFCABACBAA@@9997689<:?@@A@;??@?<@@799//
@ATNG8:00515:02151
GATGGTAGTATCTGCACACTCTGTCCAGAAGATCAGGAACTCTAGAAGAATTCAGATTTTTAACACGAGAGTAAACGTAAAAAAGAAGGTTTTACAAGACTCACGTTAACAATATTGCAGCAGTACGCACACAATCGAAGCGCAGTAAGGATGGCTAGTGTAACTAGCAAGAATACCACGAAAGCAAGAAAAAGAAGTACGCTATTAACTATTAACGTACCTGTCTCTTCCGAAACGAATGAGTACACACTCTCATATGACACTACCATCGTTATCGGAAAGTCT
+
448;045655:;C=666<<<<666625=>9<<;;;9493544<=:;9;<8<7:9444<;<):48::::<<<;@:19;99:;;;$:989<==>1<@>9=@>B;99BA>A?<;4;==8<<94;>@@AB@BBBABBAFEDD?A;;;;CCC@CACCB>??A@@@BB???>AAA<@@=9::>??A@@,:9929<<<<.;?6>337=77777;68722.2397<<>:<<5548;6=9==?5:::78888>=>?=<=@B@@@B==>>>A:5447=<===6::;>4==.3773
@ATNG8:00518:02131
GATGGTAGAGAGAGCTCTCTCATCGTACTCATTCGTTTCGGAAGAGACAGGTACGTTAATAGTTAATAGCGTACTTCTTTTCTTAGCTTTCGTGGTATTCTTGCTAGTTACACTAGCCATCCTTACTGCGCTTCGATTGTGTGCGTACTGCTGCAATATTGTTAACGTGAGTCTTGTAAAAACCTTCTTTTTACGTTTACTCTCGTGTTAAAAATCTGAATTCTTCTAGAGTTCCTGATCTTCTGGTGTCTGATCTGTATCACTACCATCGTTATCGGAAAGTCT
+
@;@D@CCBACBBCCBBCBBEAABCB;9;DCCF@BABI>BB@B@A@DDAAB=@@BAB?D8;:?;7;?A@AAAAB;><////&/8(//89:2;=::4::949=5444>=C8BBB???:@:@AC<?<?@@@?===<@???=BCB@:::==<=>BA<<<7=;;5;A=A=@AA@?@AAA5;;::::*::>998888(89<:;/9:<888==:;57777)7///=7=7??;?@@@;;;=B=@@@>>>:>>@=AA;;<BA?=788A@888;;;5;;===;??>>;>@:>>>@
@ATNG8:00519:02134
GATGTAGTGTGTCTCTGAGAGTAGTACCATTCGTTTCGGAATAGACAGGTACGTTAATAGTTAATAGCGTACTTCTTTTTCTTGCTTTCGTGGTATTCTTGCTAGTTACACTAGCCATCCTTACTGCGCTTCGATTGTGTGCGTACTGCTGCAATATTGTTAACGTGAGTCTTGTAAAACCTTCTTTTTACGTTTACTCTCGTGTTAAAAATCTGAATTCTTCTAGAGTTCCTGATCTTCTGGTCTACTACACTGTACTCTACCATCGTTATCGGAAAGTCT
+
444<=BECCCCBCABCCCCCCBBBCBD@CC<@@CD=BB?B>@ACCCBB?ADAAA>B>BABB?B?BBBBBBBCB?BBBBB3AA=B???:?BBB?BBB@CD9999BAB?BBB>>>>><>@A=A:A@>>=88:;DAA=9?AAA<=<@@AAAAA>>>;::;=AA;?;?F>>>>??@<@@BBB;B<>:==@??/?A9991://///:::><=@@@,=///9596>A<A@@@<;;;?;??@@@@:=>?<==>??@AAA;;;@@@ABA@?<?B@=;9<@>>;>A:??>>
@ATNG8:00523:02124
GATGGTAGAGATCATGTGTATCTCCAGAAGATCAGGAACTCTAGAAGAATTCAGATTTTTAACGCGAGAGTAAACGTAAAAAGAAGGTTTTTACAAGACTCACGTTTAACAATATTGCAGCAGTACGCACACAATCGAAGCGCAGTAAGGATGGCTAGTGTAACTAGCAAGAATACCACGAAAGCAAGAAAATAGTAAGTACGCTATTTAACTATTAAACGTACCTGTCTCTTCGAAACGAATGAGTACACATCGTCGTGTCGTGCTACCATCGTTATCGGAAAGTCT
+
;;@D@CBCABCCDD;;;EEB;;;;29993@@ABBB?A>AA@AAAB8;;?C?;@;B===@*@;@<:;;666>>>6=<<<><>+<@;<.9999$5;;7==654;<445/47;;7=5504:<7>;::55556<9;;:656=8656AA:>;7<7<5549?@@C@@@<994:::6:?<A?>8>=@>?8?00,09>>*//88859:9/../6::28:6879,33(367773733355=4=222)25638952222226655589337=>522:77222222.5655/5;)22..
@ATNG8:00524:02145
GATGGTAGTGCGTGAGAGAGAGACCCAGAAGATCAGGAACTCTATAAGAATTCAGATTTTTAACACGAGAGTAAACGTAAAAAGAAGGTTTTACAAGACTCACGTTAACAATATTGCAGCAGTACGCACACAATCGAAGCGCAGTAAGGATGGCTAGTGTAACTAGCAAGAATACCACGAAAGCAAGAAAAAGAAGTACGCTATTAACTATTAACGTACCTGTCTCTTCCGAAACGAATGAGTACACACTCTCATATGACACTACCATCGTTATCGGAAAGTCT
+
@>?@=ACCCCCCCCBBCCCCCCBBB>BBBACBBBCC@D@BBCAABB?BC@C@BBBBB@@@2B@BCCCB=>>BBB;=?;;<;;*;B@B<@@@9BCBACEICBBCCC@C@CC@@@A@BBBCCCBBCCCDDCCCB=A@996;A@@@@??=@?BBB@BBBCDBBB?CBCCBB?BB?AB@398889+9==;:9999(7?<C799B@@>>;><AA@A7;6;>B@@>@BCA@@@-0,0>>8@@@=ACCBBBBDCCDBBCABB>>BBBAABAA>ACC??=@CCD?CC>B???
@ATNG8:00526:02120
GATGGTAGCACACGAGATCTCATCGTACTCATTCGTTTTGGAAGAGACAGGTACGTTAATAGTTAATAGCGTACTTCTTTTTCTTGCTTTCGTGGTATTCTTGCTAGTTACACTAGCCATCCTTACTGCGCTTCGATTGTGTGCGTACTGCTGCAATATTGTTAACGTGAGTCTTGTAAAACCTTCTTTTTACGTTTACTCTCGTGTTAAAAATCTGAATTCTTCTAGAGTTCCTGATCTTCTGGTGTCTGATCTGTATCACTACCATCGTTATCGGAAAGTCT
+
;;;C@CBBBBCCBCB?>BBBCC?>BB?CCCAA=A;;<;.;?HACCCCCCC@ECC??>@@CCCC?C@BBABBBBBB?BBB=B+A@8@??<:<CCC>AAC?AA>>>?CBB>AABBBCDC?B>@=A<@?A@@>>><AAAA9>=>=<<=>?>>>A>==>;;;;=@@8=:=:;:??>>>====CD2C=B:;6777)6;///)//<///:>>@<CBAA/AAA?@<@;??<@BBA;;;=B<>>;;:?8;;B===>;<;>AAA@@>>>>=@??<?AA@A<??==:=A9?@??
@ATNG8:00548:02134
GATGGTAGCATCTGCATATCTCACCAGAAGATCAGGAACTCTAGAAGAATTCAGATTTTTAACACGAGAGTAAACGTAAAAAAGAAGGTTTTACAAGACTCACGTTAACAATATTGCAGCAGTACGCACACAATCGAAGCGCAGTAAGGATGTCTAGTGTAACTAGCAAGAATACCACGAAAGCAAGAAAAAAGAAGTACGCTATTAACTATTAACGTACCTGTCTCTTCCGAAACGAATGAGTACGATGAGATCTCGTGTGCTACCATCGTTATCGGAAAGTCT
+
///;6:?AAA??;A@F966?CE@A:=@@9=BAB@A=A>BBDCDDD@BB?D@DCDBBBBB2A?BBCCCAAABCC9==<;;;;;%;955=CCC9=B?;BA;AA@@BC@D@CC?BCC@CCCBCCCCCCCCCAA??:?A;;4;AA?@@CC@C@C@AACCCBCBAD@AACB9947?<;<88=>BBB<@?>;999:::%::4:=<BB@@@?5:49<<<.948<>BB?A@?BA99292999-7<?;?ABBBBB@>@BBBBBB;;;???>>>??;>A>>>====>8==5=???
@ATNG8:00503:02200
GATGGTAGACACGTGTGCTCTCTCGTACTCATTCGTTTCGGAAGAGACAGGTACGTTAATAGTTAATAGCGTACTTCTTTTTCTTGCTTTCGTGGTATTCTTGCTAGTTACACTAGCCATCCTTACTGCGCTTCGATTGTGTGCGTACTGCTCAATATTGTTAACGTGAGTCTTGTAAAACCTTCTTTTTACGTTTACTCTCGTGTTAAAAATCTGAATTCTTCTAGAGTTCCTGATCTTCTGGACAGAGTGTGCAGATACTACCATCGTTATCGGAAAGTCT
+
::<A?BCBBCE@@;=@;A<@C>BCCBBABA@@:@BCB=;;8;?CA@AB;;4:9@<B=A=@@AA=A?BABBBBBAB<????<.<>3?:9:(3<=<9>@@:>A<:999;=6>BBBC>@@=;;;<@<@@@::;==:=BBB;>>A@@@??::;>A>>?7:;;;?>8=:=@@@@F@>>;>ABBB5B<?<?@BBB/CB?@?:?>>>@CD9:90////(////;7<6?A<BCBC;;;<@=@???AA<<;<>A@??A===AFAA:::BBB@@:==@>=:=>>A:>>9>>>>
@ATNG8:00505:02191
GATGGTAGAGAGACTGTAGCGCACCCAGAAGATCAGGAACTCTAGAAGAATTCAGATTTTTAACACGAGAGTAAACGTAAAAAGAAGGTTTTACAAGACTCACGTTAACAATATTGCAGCAGTACGCACACAATCGAAGCGCAGTAAGGATGGCTAGTGTAACTAGCAAGAATACCACGAAATCAAGAAAAAGAAGTACGCTATTAACTATTAACGTACCTGTCTCTTCCGAAACGAATGAGTACTTCGTCTCACTCTCGCCTACCATCGTTATCGGAAAGTCT
+
:8885445:::<:::5665<<955945996555944.439:<<;;?=>;7;0336/////$/4///66789:::38844444$4<7<.555&555.5<>===?65.4;;<5;@@<?@@BB@AAEDBBBAAAC@C<;;>AABAA@:959>D??<@@@@@@?B@BCCBBB?AC>@@@;>>:::5:00)0;???0?@:=8===>@AA3635>>>;@5A@C@?<?949;7719<?==8>88/7733>@8<;<<<A>?;====BBB>@@A?AAA??;==9929>-0///
@ATNG8:00509:02178
GATGGTAGTACATGATAGACGACACCAGAAGATCAGGAACTCTAGAAGAATTCAGATTTTTAACACGAGAGTAAACGTAAAAAGAAGGTTTTACAAGACTCACGTTAACAATATTGCAGCAGTACGCACACAATCGAAGCGCAGTAAGGATGGCTAGTGTAACTAGCAAGAATACCACGAAAGCAAGAAAAAAGAAGTACGCTATTAACTATTAACGTACCTGTCTCTTCCGAAACGAATGAGTACGTGTGCGACTTGTCTCCTACCATCGTTATCGGAAAGTCT
+
<:550449::::555<<<AB@@A@@=C@A=@BB@@@6;75=<<<><544.4.39:45555$569=;BCCFCCDE?CBCDGGG0CC@D@BBB<BCC@CCDA@@C;;:;@CC?BAB?BBCCCCCCBC;:;CBBBBDCCC@BBBBCCBB?B>B::9;CCCCDCL?AA@A@AAEC@DBB>AABBB=?=>;000000%.:6..--:<@@B?B?B>>:=A=AACCC@CBBBDCD@C@DCC=B::6;@=>>:::===<<;;;=7<>@BC@AAA?A?@@@:><88088)8=::
@ATNG8:00514:02178
GATGGTAGCACACACGACGATGTGTACTCATTCGTTTCGGAAGAGACAGGTACGTTAATAGTTAATAGCGTACTTCTTTTTCTTGCTTTCGTGGTATTCTTGCTAGTTACACTAGCCATCCTTACTGCGCTTCGATTGTGTGCGTACTGCTGCAATATTGTTAACGTGAGTCTTGTAAAACCTTCTTTTTACGTTTACTCTCGTGTTAAAAATCTGAATTCTTCTAGAGTTCCTGATCTTCTGGATAGCGACGCGATATACTACCATCGTTATCGGAAAGTCT
+
A;?C@C;;:AABCEBBBB<;<9:?@A?@@;;2000>3//)/)/;995558595;;:>:>DCC@C99;A?AAA=?6<=899+9;6=888.7773-4996=?0//===><@BBBBCCB?>>?<A<ABAA@@@@8;:AA7;;@@==>;;;A@@>>>A=;;;<==8=6;;<?===>@:>>>>>/>8>:>>EED/??===6===///76<>5;;;;+;;:;A<@:@A<@@@@;;;;>;>>==::5:<A<AB???<<;??A?>;;;;;;A<=>>AA=;;;=;<<6:://
@ATNG8:00516:02212
GATGGTAGATATATGCACGCTCTACCAGAAGATCAGGAACTCTAGAAGAATTCAGATTTTTAACACGAGAGTAAACGTAAAAAGAAGGTTTTACAAGACTCACGTTAACAATATTGCAGCGTACGCACACAATCGTAGCGCAGTAAGGATGGCTAGTGTAACTAGCAAGAATACCACGAAAGCAAGAAAAAGAAGTAACGCTATTAACTATTAACGTACCTGTCTCTTCCGAAACGAATGAGTACTATAGACTATCTGAGACTACCATCGTTATCGGAAAGTCT
+
<<8@=@BBBBBCCAAAAAACCCBBC@BED@DCCBBB@C@CCCBBBA>BBAD@ABAA@?>?1@@CCAAABCCBAB:A?:;;:;*;A@D@DDD7CCD@BCCCCCC@@>@@CC@CBB@BAA@BBBBBCCCCEHDADAAABCCB?CDAA>A@???=>@@ABBAA?AAAABC???=>???BBBBB=BBB?::??@1>=:=00-0@?>CC>A>??;=*0)//0/83=>:<;8=:<6:==6B??=@B@@A???BA???ABAA@@A@999BBB?BBCCC;??<>9=A=A@==
@ATNG8:00523:02193
GATGGTAGCATCATGCATATCTCACCAGAAGATCAGGAACTCTAGAAGAATTCAGATTTTTAACACGAGAGTAAACGTAAAAAGAAGGTTTTACAAGACTCACGTTAACAATATTGCAGCAGTACGCACACAATCGAAGCGCAGTAAGGATGGCTAGTGTAACTAGCAAGAATACCACGAAAGCAAGAAAAAGAAGTACGCTATTAACTATTAACGTACCTGTCTCTTCCGAAACGAATGAGTACAGAGAGTACGATATGTCTACCATCGTTATCGGAAAGTCT
+
:::@>A@BBBCBBBCBBCCBBBBCB?@BC@CBCDAA?A?BBCBAAA=AB?C>B>??@@@@1?>DBBABBBBAA@8>>:::::*;C>C=@@@8AEFACBCBCCBBB@C@CC@BBB@BBBBBBCCCBCBCBBAB@BBBB@B@A@DDDC?CACAB?BCCCCCCC@CCAAAC?BB?A@A>ABBBA7?><8<<<<<.?A?B??@BCAA@<@=@>>>:>:>ACCC@CCCDCCC@C@CBB>CCC@BAAABBBBBC?@@ABBCCCBAAABB>><>A???<BBBB;??:?;;;
@ATNG8:00525:02207
GATGGTAGTGCGTGAGAGAGAGACCCAGAAGATCAGGAACTCTAGAAGAATTCAGATTTTTAACACGAGAGTAAACGTAAAAAGAAGGTTTTACAAGACTCACGTTACAATATTGCAGCAGTACGCACACAATCGAAGCGCAGTAAGGATGGCTAGTGTAACTAGCAAGAGTACCACGAAAGCAAGAAAAAGAGTACGCTATTAACTATTAACGTACCTGTCTCTTCCGAAACGATGATACGTGTGACGTACGTGAGCTACCATCGTTATCGGAAAGTCT
+
4444044447/////99;<A@C;:5)5<<9>DCB@@;@;?:555>B9BB?C9A?;77333$36;;:::::333;13349999':<8<;?@?2=;;6;656@900/,0/;27//+/>;;<>?=AAABACCCC=????;@9:9@CCC@D>@;;:;ABACBBC@BB@@?A>AA998?7A<:::133;633333$39733397633(.(...3.3.35;<?:>>>666;:;6;;;2////;::<888=88=CCBB?=<>@@@@@@;@>??@?A=69.55(/.33
@ATNG8:00525:02214
GATTCAGATAGTCTATAGTACTCATTCGTTTCGGAAGAGACAGGTACGTTAATAGTTAATAGCGTACTTCTTTTTTCTTGCTTTCGTGGTATTCTTGCTAGTTACACTAGCCATCCTTACTGCGCTTCGATTGTGTGCGTACTGCTGCAATATTGTTAACGTGAGTCTTGTAAAACCTTCTTTTTTACGTTTACTCTCGTGTTAAAAAATCTGAATTCTTCTAGAGTTCCTGATCTTCTGGGTCTCTCTCTCACGCACTACCATCGTTATCGGAAAGTCT
+
BCB@CCCCCCCCDCCCCCDCBBCCB?B;::6;A>A?CBCDAAA@BCCAA>A@BBBA?B@CDABBCC;;5;;;;;;$9?;9:BB<BBBB>BAA==>9?>>=@A=ACBBBBBB?BBB?B?BBAA???A>AAAA=@@A@A>@AAA???AAAA=>>>:??<@;>>?>>>A993;8888,68>:?@DCCC'>>568-6555==<://+/===;&989;;6;6//+/776ABB>B>@>?@::6:?AA=AAAB??@BBBA9::AA???;??@@@<@@AA9?>8?@@@
@ATNG8:00526:02219
GATGGTAGTGATACAGATCAGACACCAGAAGATCAGGAACTCTAGAAGAATTCAGATTTTTAAACACGAGAGTAAACATAAAAAGAAGGTTTTACAAGACTCACGTTAACAATATTGCAGCAGTACGCACACAATCGAAGCGCAGTAAGGATGGCTAGTGTAACTAGCAAGAATACCACGAAAGCAAGAAAAAAGAAGTACGCTATTAACTATTAACGTACCTGTCTCTTCCGAAACGAATGAGTACGATGAGAGAGCTCTCTCTACCATCGTTATCGGAAAGTCT
+
AABB:>ABBBBBBCDCCABBBD=DG>BBC@@@@BA>9A?C;98@BB?BC>B?AAAAA@@>$33(3777::@;BBB8>?<<<<<,<@=A>BBB:BBA;B;;;??===;?;==8=>@158=@CBDCCCBCCCBBB@@@AB>A@@@;;;B?C>B;;6;AA@DCCC=@>@????AA=@A<48:>@?700/6//////$/>69=:??:;=9::<>AAA=C<>?BCD@BBC;;;C<@=?BB=BBC?ABAAA@ABAAA>@@000@@00/;;7//)/789=<@B@C>BB>>??=
@ATNG8:00527:02194
GATGGTAGTCTCAGATAGTCTATAGTACTCATTCGTTTCGGAAGAGACAGGTACGTTAATAGTTAAATAGCGTAACTTCTTTTTCTTTGCTTTCGTGGTATTCTTGCTAGTTACACTAGCCATCCTTACTGCGCTTCGATTGTGTGCGTACTGCTGCAATATTGTTAACGTGAGTCTTGTAAAACCTTCTTTTTACGTTTACTCTCGTGTTAAAAATCTGAATTCTTCTAGAGTTCCTGATCTTCTGGATAGCACGCGATATACTACCATCGTTATCGGAAAGTCT
+
::49.499456;;>?AAA0//99<CCBBIBAA9=;94)5:8B?C=?C@:<6/0/77396799;.55)444999;.44744444$444(5=>>5<;65.5996;=9>>===>9<<@@CCBB?BBB=A=BA@@;;;C?BBCB@CDCCBA@@@@BBAACCC:;:@?AA?C?BABBBBBCC>@:;;;.9;@4:;CCC0@AAAA/00000////;7;@@@+;6565157==55/////;6;488<;::7;?@=BC@BBA;9:99:99@?@?C@DCCAB@BA@@=@A<A???
@ATNG8:00530:02217
GATGGTAGTATAGAGCTCTACATAGTACTCATTCGTTTCGGAAGAGACAGGTACGTTAATAGTTAATAGCGTACTTCTTTTTCTTGCTTTCGTGGTATTCTTGCTAGTTACACTAGCCATCCTTACTGCGCTTCGATTGTGTGCGTACTGCTGCAATATTGTTAACGTGAGTCTTGTAAAACCTTCTTTTTACGTTTACTCTCGTGTTAAAAATCTGAATTCTTCTAGAGTTCCTGATCTTCTGGGTGCGCTACAGTCTCTCTACCATCGTTATCGGAAAGTCT
+
:9:A:BBCCBBBBCCCCBBCDBBBBDCCCCCC@BAA@<@@@D?AAACCCB>@ABBB?B?BBBB?C@BBBBBBBBC?BBBBB3BB<?>@@9?A@@>AAA?AB??>?ABA??????AAD=AAA<A<A@@@=>=?=B@??9==?>>>>>>>>AA>>>>;;;;<>>;>=?@?B===BB;>>@@A5@:>:>>BCA/AA;==6===///=88=<AAAA/A>>>B<B=AA=AABB===<A<@A???@<;9991///=88=@@@@@BAA>99;69633929;33-6=19:98
@ATNG8:00533:02186
GATGGTAGACATATCGTACTCTCTGTACTCATTCGTTTCGGAAGAGACAGGTACGTTAATAGTTAATAGCGTACTTCTTTTTCTTGCTTTCGTTGGTATTCTTGCTAGTTACACTAGCCATCCTTACTGCGCTTCGATTGTGTGCGTACTGCTGCAATATTGTTAACGTGAGTCTTGTAAAACCTTCTTTTTACGTTTACTCTCGTGTTAAAAATCTGAATTCTTCTAGAGTTCCTGATCTTCTGGTAGATATGCATGATGCTACCATCGTTATCGGAAAGTCT
+
///;6;CCDFCBBBCCBBADCAAB@659995=89:;A<@@=@?CBCBBCC@CAAAB?C?CBCC?C=BBBB==?:>499999+=A;B@>>6=99/9;@<?9?A>A@@A@@==:;;=>??<?AA<@>DAA;;;??=A@@@<AAABBA>>>=A?><=<=5:;;;8838=???BAAA;;7:>?AB6B<?<?>??>/=>:;;3;===?>;:;;7;CBD/@888A=A=AC=CCAA>>><?=??<<//,/9;16;;;;>>>>@:;;>;;7:<1///<@9===@5>=8=@;:
@ATNG8:00535:02171
GATGGTAGCACGAGTCACTCATATCCAGAAGATCAGGAACTCTAGAATTCAGATTTTTAACACGAGAGTAAACGTAAAAAGAAGGTTTTACAAGACTCACGTTAACAATATTGCAGCAGTACGCACACAATCGAAGCGCAGTAAGGATTGCTAGTGTAACTAGCAAGAATACCACGAAAGCAAGAAAAAGAAGTACGCTATTAACTATTAACGTACCTGTCTCTTCCGAAACGAATGAGTACAGAGAGTACGATATGTCTACCATCGTTATCGGAAAGTCT
+
@@<>;?>BA<<;<AA@===?BBCCC9BBB@CDDDBB@CADCCCCCC?B@BBB?@@@@0@?BDBAA@B@AA?8:00/666'660658;;/;CD@?=?BECBBA?@<@C<868:==>>=<;>>>>??>>==9;;;>5;;===>>>:>>CB=AAAAAABBB?CBB?AA>AB?BED>AAA@A;>>=8<<<<<,9916<><<=@==:>=>>>A=A6;;====@>>>8888=8==>7;??:??:99??A@?>?@@?>?>?>AA@@>==:>@AAC=@??A=A@8??BA
@ATNG8:00540:02203
GATGGTAGTACATGATAGACGACACAGAAGATCAGGAACTCTAGAAGAATTCAGATTTTTAACACGAGAGTAAACGTAAAAAGAAGGTTTTACAAGACTCACGTTAACAATATTGCAGCAGTACGCACACAATCGAAGCGCAGTAAGGATGGCTAGTGTAACTAGCAAGAATACCACGAAAGCAAGAAAAAAGAAGTACGCTATTAACTATTAACGTACCTGTCTCTTCCGAAACGAATGAGTACGATGAGAGAGCTCTCTCTACCATCGTTATCGGAAAGTCT
+
:4445:9:B@99;BBCB@@@@@@@ABBBGGCCCCD@C@CDBBB;:5;B=@>@@;;;A@A+@9>@<A?B@<;:@8>B>@@>@0?@<@=BAB8BCC?CC;<;BBBA<@<??;?AA:????@AABBCA@ADDDD@99:B>BCC@@ABB>B?B;;7;CBBCDBB?BBBAAE@CC@CBB=AA@>>8<992000000%.:6..--7:><=<=>:AA@9>;>>CCCADC@@@AA=@>@@@;@AA>AABAAAAB::9@ABA??????BBCBCD@B>;:??BBCC?BB?BC?>
@ATNG8:00541:02179
GATGGTAGAGAGAGCTCTCTCATCGTACTCATTCGTTTCGGAAGAGACAGGTACGTTAATAGTTAATAGCGTACTTCTTTTTCTTGCTTTCGTGGTATTCTTGCTAGTTACACTAGCCATCCTTACTGCGCTTCGATTGTGTGCGTACTGCTGCAATATTGTTAACGTGAGTCTTGTAAAACCTTCTTTTTACGTTTACTCTCGTGTTAAAAATCTGAATTCTTCTAGAGTTCCTGATCTTCTGGTGAGATATGCATGATGCTACCATCGTTATCGGAAAGTCT
+
BBBC@DFCBBA@CHCBBBDECBD>CCCCCJBB=CCCB=BB?B?BBBBBCCABBBBB>A>AA@@<?>BBCDDBBBC@BBBBB3BB>A>??8?@AA?AAC?@@9999;;?;ABB?@?AB=???<A=BBB>:;:>;>=>>;>>@@@??@@@@AB@<<=<788<AA:>;>@==;;;@@<@@@AA5A<A;?@CCC/??>@@:@888>=:9;B<====,=///;6:6>@=BAAA;;;<@=;;;?=<8===:=@@D@??ABAA????<<;;;6;<<?@<@A??<<=2<<</
@ATNG8:00542:02207
GATGGTAGACATATCGTACTCTCTGTACTCATTCGTTTCGGAAGAGACAGGTACGTTAATAGTTAATAGCGTACTTCTTTTTCTTGCTTTCGTGGTATTCTTGCTAGTTACACTAGCCATCCTTACTCGCTTCGATTGTGTGCGTACTGCTGCAATATTGTTAACGTGAGTCTTGTAAAACCTCCTTTTTACGTTTACTCTCGTGTTAAAAATCTGAATTCTTCTAGAGTTCCTGATCTTCTGGGCTGCGCTGATATGCGCTACCATCGTTATCGGAAAGTCT
+
B=BC@CA@BCCEBBBBBCCCCE;99>BBCCBA>B;:;,94.59>D>BAAC?BBB887:?AAAB?B@BBBCBBBAC?@?@;@1<??BAAA:A879?BA@<@A39:ABBB?@@AA?>>C;A>=;@;@>==CAA=AAAB<><<9;:>?>=>AE>>==9=>>8==;?;>>?AA?@??<AAAAA5A:?==CCCC/?AAA@9>===>>>=??5:;;:*::9;;:>=>>;>?@>@@A<@:;=AAAA;@9983:=>9;;@??<=788=;:;@7;;AAA>@@??<?@:@A?>
@ATNG8:00548:02187
GATGGTAGATACTCGCTGATACACCCAGAAGATCAGGAACTCTAGAAGAATTCAGATTTTTAACACGAGAGTAAACGTAAAAAGAAGGTTTTACAAGACTCACGTTAACAATATTGCAGCAGTACGCACACAATCGAAGCGCAGTAAGGATGGCTAGTGTAACTAGCAAGAATACCACGAAAGCAAGAAAAAGAAGTACGCTATTAACTATTAACGTACCTGTCTCTTCCGAAACGAATGAGTACACATCGTCGTGTCGTGCTACCATCGTTATCGGAAAGTCT
+
?A@BACCCCCCCDBBCBCCBBCCCB=BCD?BCBC@@=@<@@BBFCC?BB?B@ACCCCACC2D>BBABBCCAAAC>AB;;;;;*;G<A5;;;&9B@<@CCBCBB;:7;@BB@BAA=AAABCCBBCFBBCCBBB@CBBB?BCCBBBAA=@?A:::;BAAAAAG@BBBBBD@CC@AAA=@@>?<5=::3::9:9(9B;@???CAAAA<A;??BD<B<A>BBC@BCAB????B?ABB=BAD>AA@?>BBBDABBBBCBBBBCBBBBBBB?ABBAA>ABBB?BD?BB99
@ATNG8:00549:02183
GATGGTAGGCACTGCGCACACATCCCAGAAGATCAGGAACTCTAGAAGAATTCAGATTTTTAACACGAGAGTAAACGTAAAAAGAAGGTTTTACAAGACTCACGTTAACAGTATTGCAGCAGTACGCACACAATCGAAGCGCAGTAAGGATGGCTAGTGTAACTAGCAAGAATACCACGAAAGCAAGAAAAAGAAGTACTCTATTAACTATTAACGTACCTGTCTCTTCCGAAACGAATGAGTACGTGTGACGTACGTGAGCTACCATCGTTATCGGAAAGTCT
+
:55B@D@@>BBBBDC@@@BAABAAA>ADH@L@@ABB@B@CCCCCCC?CC@C?CCCABBBB2A?B::;AFDFCDD;CCCCCDC2BB?C@CCC<BCI@CCCBBBBBE@B@BBBB@A?ACCBCBBBCCBBBBBBB@AAAB?BBBBAA@C?A?B>><>BBCCAAA?BBC>==<AB;?=>:===DD6=>>:=CDDC/A@<===@A@???<A<AABB<A<A@???<A===?>>5:5;@@7>>@:==@A=>=AA@@@B>==B:;;@@@@@AA7;;=>A=>>>A<AB:B>>>
@ATNG8:00500:02220
GATGGTAGAGAGAGCTCTCTCATCGTACTCATTCGTTTCGGAAGAGACAGGTACGTTAATAGTTAATAGCGTACTTCTTTTTCTTGCTTTCGTGGTATTCTTGCTAGTTACACTAGCCATCCTTACTGCGCTTCGATTGTGTGCGTACTGCTGCAATATTGTTAACGTGAGTCTTGTAAAACCTTCTTTTTACGTTTACTCTCGTGTTAAAAATCTGAATTCTTCTAGAGTTCCTGATCTTCTGGATATGAGTGACTCGTGCTACATCGTATCGGAAAGTCT
+
888;6;;CACABCECBBBD<96665=AAABCCBJCCD>DEAB@;;;CCBB?B@??<8<7;::>4?<AABCBB?8<699998';;28>AA;A<<A>ABA?AA489??@B=BBB999<<67795;49;>9<955.5AAA<AA@@@AA;;7==/////(//549917/7:::999998:9:<<-717+/-;;;,777;=--/8775/65>9=@@@.888874>:>@9@A@;;9;-/-/;899=-//;6:966:<<=:9::6669666;=;<///666/3;.7733
@ATNG8:00502:02245
GATGGTAGCAGACGTGACAGAGCGCCAGAAGATCAGGAACTCTAGAAGAATTCAGATTTTTAACACGAGAGTAAACGTAAAAAGAAGGTTTTACAAGACTCACGTTAACAATATTGCAGCAGTACGCACACAATCGAAGCGCAGTAAGGATGGCTAGTGTAACTAGCAAGAATACCACGAAAAGCAAGAAAAAGAAGTACGCTATTAACTATTAACGTACCTGTCTCTTCCGAAACGAATGAGTACGTGTGCGACGTGTCTCCTACCATCGTTATCGGAAAGTCT
+
@::B:>BBBCCCBBBBBBCBBBCCDABAA>BCCCCB@B?CCDCCBB>AA>B?BCAACCCC2C?AAACCCCCCCC>BBBBBBB5@A<A;@@@9ADD@DBBBCCCDC@C@AB?BBB@BCCBBBBCCCEECBBBC@DCBB?BACCCDAA>CBCBB>BCCBBBBB@BBABBC@BA?BBB=@@9999+9==999999.9A?C>?@CCCAB:>:>@AA:>:>?CCD@BBDCBAA=@=@@D9@::6:@AAACDAAABAAABBABBBBB>=ABB?@???D@CCAC?CC>B?>>
@ATNG8:00503:02227
```
