## Supplementary material for "Massive Multiplexing Can Deliver a $1 Test for COVID-19": Fastq files for Ion S5 analysis of 24 indexed plates: E-gene_Plate07_Rep2_IonCode_0117.filtered.fastq (part 1 of 9)

```
@ATNG8:04014:06430
GATGGTAGGCGTGTGAGAGTCTGCCCAGAAGATCAGGAACTCTAGAAGAATTCTGATTTTAACACGAGAGTAAACGTAAAAAGAAGGTTTTACAAGACTCACGTTAACAATATTGCAGCAGTACGCACACAATCGAAGCGCAGTAAGGATGGCTAGTGTAACTAGCAAGAATACCACGAAAGCAAGAAAAAGAAGTACGCTATTAACTATTAACGTACCTGTCTCTTCCGAAACGAATGAGTACGAGAGTCAGAGCAGACTACATCGACGAATAGAAGTCT
+
7<<A<ABC@DCCBBBCDCC@@@BBB<BBB?BCAABCBCBCCCBA@@;;;5;>CAB;;;;.9<@A?A?<;;;<:19955555$4;6;3:::/:=>:<;;;;<;<<8?=:>9<@A?BBBBBA???AAABBBCB@BB>A;>>>=<<::5;<=>A?CEBBBBBB?BA@@@@=@B@BCC=@@ABB=BCA?99999)993:A@@ACFBB@B?B????A=>?>AB@CBBB@@<8=5:7<1/00+088:-0/7779;<;<>;;;=<BBBCCDBBBBBBB?BBAB?A:::
@ATNG8:04000:06497
GATTAGTATAGAGCTCTACATAGTACTCATTCGTTTCGGAAGAGACAGGTACGTTAATAGTTAATAGCGTACTTCTTTTTCTTGCTTTTCGTGGTATTCTTGCTAGTTACACTAGCCATCCTTACTGCGCTTCGATTGTGTGCGGACTGCTCAATATTGTTTAACGTGAGTCTTGTAAAACCTTCTTTTTACGTTTACTCTCGTGTTAAAAATCTGAATTCTTCTAGAGTTCCTGATCTTCTGGATATGAGTGACTCGTGCTACCATCGACGAACTAGAAGTCTATC
+
444.44?:;5==;:;<=666@CCC966???<<=<@459.4.4448::<8<;;:82828889496:898888:;488>>=+44588<==1=BBB@:9:>AA?D??<8=88888:99959882745752227:4;=AA=:::;@??365977752+222+222'2.55589:555+22222&227278999(22/33,3.....557:39999*8;;;;:;<AB=AAA@<==9<,//969<1///5;888?:9:9:;;<<=<;;<A9<=;;666>6:--,70,,,-862
@ATNG8:03985:06598
GATGGTAGTATATCGCGTCGCTATCCAGAAGATCAGGAACTCTAGAAGAATTCAGATTTTTAACACGAGAGTAAACGTAAAAAGAAGGTTTTACAAGACTCACGTTAACAATATTGCAGCAGTACGCACACTATCGAAGCGCAATAAGGATGGCTAGTGTGACTAGCAAGAATACCACGAAAGCAAGAAAAAAGAAGTACGCTATTAACTATTAACGTACCTGTCTCTTCCGAAACGAATGAGTACGAGAGAGCACACGTGTCTACCATCGAATCCTCTTAGTCT
+
////)///::;=>==AA<BCCCCBC<DBB?@@@9;<6;6;A><<;;59:5:7<<<<====+:7:<<<5/////;(///////$/5.59>@@2@>>8>665;:9//)-(--(---(-/79=>>@<<;@BCCB<<;;:;=?>==?1744>9:=<8;;9944438888;:;0444444688///(///(/66666$66073333334<3838988-3-3888;288888<;594///(//716;:7>?855:::<8883338777887837333717848884:8922
@ATNG8:03987:06552
GATTAGTATAGAGCTCTACATAGTACTCATTCGTTTCGGAAGAGACAGGTACGTTAATAGTTAATAGCGTACTTCTTTTTCTTGCTTTCGTGGTATTCTTGCTAGTTACACTAGCCATCCTTACTGCGCTTCGATTGTGTGCGTACTGCTGCAATATTGTTAACGTGAGTCTTGTAAAACCTTCTTTTTACGTTTACTCTCGTGTTAAAAATCTGAATTCTTCTAGAGTTCCTGATCTTCTGGTGTCTGATCTGTATCACTACCATCGACGAATAGAAGTCT
+
@;;9BBBBBBBBBBBDCBCBBBCDCCDBBB?BCCD=CD@D>AAABCCC?AABCB>B>BBBB>B?BABBBBBBB?>>???.?B>AABB>BCBB?B@A>@B?==>CBB@BBBDB>>@;AAA:@;@@>;;;==:>A>>9>A@@??>@@@@AAA@@@=:;:;=>:==BAA@AAAAA;@@CBA6>;>:>>AAA/AA9991:66///:;<@=CDCD/A===B=B=??<??@@@@?=D<AA@@@A;>>A=>>>@>@>@AAAA@@;;;AAA;A>>>>=<;5:<8:5;A?;
@ATNG8:04032:06586
GATTAGTATAGAGCTCTACATAGTACTCATTCGTTTCGGAAGAGACAGGTACGTTAATAGTTAATAGCGTACTTCTTTTTCTTGCTTTCGTGGTATTCTTGCTAGCTACACTAGCCATCCTTACTGCGCTTCGATTGTGTGCGTACTGCTGCAATATTGTTAACGTGAGTCTTGTAAAACCTTCTTTTTACGTTTACTCTCGTGTTAAAAATCTGAATTCTTCTAGAGTTCCTGATTTTCTGGGCAGACTCTCACACGCCTACCATCGACGAATAGAAGTCT
+
<884@ABBCCCCBBBBBB<;;;BB@@ABBB?BBCC?BC?B@AA@ADDD@CCCBA?A>ABBB?B?BBBBBBBBA???>>=.@@<@@BB<ACBB>@BB>BB<?@BBCBBBAAAB@>C;AAA:A<A@>88:>>;AAAC5<;@@?<=>>>>A?>?AB=A@@;@A<A<AAAAAAAAA:>;:;:1:<A<?>CCC/><AAB:A66678=<<=;??>?/?;;;A:>:==:=>>>@@?;?<?A;:::/:<=>3::A?>9::A:::?::5;<=5;;;;?@BB:==AA7;;;;
@ATNG8:04011:06623
GATGGTAGTATAGAGCTCTACATAGTACTCATTCGTTTCGGAAGAGACAGGTACGTTAATAGTTAATAGCGTACTTCTTTTTCTTGCTTTCGTGGTATTTCTTGCTAGTTACACTAGCCATCCTTACTGCGCTTCGATTTGTGCGTACTGCTGCAATATTGTTAACGTGAGTCTTGTAAAACCCTTCTTTTTACGTTTAACTCTTCGTGTTAAAAATCTTGAATTCTTCTAGAGTTCCTGATCTTCTGGGTGCGCTACAGTCTCTCTATCGACGATAGAAAGTCT
+
<849.45:>:<<<<BABCCEFEECCC;;;@;;.99::09=8>5?ACABBB>AAB@B?B599;=49043=AAA<8858<==>+8<28733,3;;;3<3//(/>5//////5899=265=<>AB7;5;<:///55677555'2288699<987766A;A:?777.5-29999:555272222&22'2.55888)22;;808,2267399>;;99988+8//)/95959:4777>>>>;A;><:AAA::99>3//////665;??=;;>??>75222572222'2553
@ATNG8:04019:06619
GATGGTAGGCACTGCGCACACATCCCAGAAGATCAGGAACTCTAGAAGAATTCAGATTTTTAACACGAGAGTAAACGTAAAAAGAAGGTTTTACAAGACTCACGTTAACAATATTGCAGCAGTACGCACACAATCGAAGCGCAGTAAGGATGGCTAGTGTAACTAGCAAGAATACCACGAAAGCAAGAAAAAAGAAGTACGCTATTAACTATTAACGTACCTGTCTCTTCCGAAACGATGAGTACTACTCTCAGAGACACACTACCATCGAATCACGAAAGTCT
+
:;<<9>==<=@@@B==@<69;A???39>>:99:A::4:=BBBBBBA?BA>A=@CA;;;;;):4:9B@@?BB>CC;=<;:::;':925.555'59<7=B;@@A@AB=@=;;4;:;29:?BCBAABA;;:?@;;2:??><??@B@AAA@D@D;;69@@@BBBD@C:::/0)0;900/)88<<<3==;<;=>>>='7<67857::8//*/.3988386:>?@???==00/;)-(-6>4>///779:>==@@@?>@@887>::75222827;:983222537<384<A
@ATNG8:04009:06655
GATGGTAGTATCTGCACACTCTGTCCAGAAGATCAGGAACTCTAGAAGAATTCAGATTTTTAACACGAGAGTAAACGTAAAAAGAAGGTTTTACAAGACTCACGTTAACAATATTGCAGCAGTACGCACACAATCGAAGCGCAGTAAGGATGGCTAGTGTAACTAGCAAGAATACCACGAAAGCAGAAAAAGAAGTACGCTATTAACTATTAACGTACCTGTCTCTTCCGAAACAATGAGTACGTGTGCGACGTGTCTCCTACCATCGATTCCGGATAGTCT
+
448:.45BB==DDDCCAB<ABA?AB9@CE@CCBAB@<@;?CBBBAA@::6:?@@AAAA@@.@599>???@;:9;3////;;;+==6<9<>>0=>>:BCCI;;;AB>A>BB?AAA;>?>9;9=>>B<<;BB@A?BBBB?BAACAAAB@D@B;<8<DA@@@CB?BCCBAB@CC>?@A>@@>>=5;00/9999,6<6>:??@@99917195557=778@AB?:::AA@A=@<>??8;>9>A?BBB?????A???BBBB@AAB8<65/67669A<B=A<A@@@AA@
@ATNG8:04007:06737
GATGGTAGACATATCGTACTCTCTGTACTCATTCGTTTCGGAAGAGACAGGTACGTTAATAGTTAATAGCGTACTTCTTTTTCTTGCTTTCGTGGTATTCTTGCTAGTTACACTAGCCATCCTTACTGCGCTTCGATTGTGTGCGTACTGCTGCAATATTGTTAACGTGAGTCTTTGTAAAACCTTCTTTTTACGTTTACTCTCGTGTTAAAAATCTGAATTCTTCTAGAGTTCCTGATCTTCTGGGCAGACTCTCACACGCCTACCATCGGATTCGAGGAAGTCT
+
@;;>:BCBCCCCDBBCCBBCFCCCDCBBBC@@??EEE?CC@C?@@BCBCC@BBBBB?B?BBBB?B>BBBBCCC=C?>>???.>A>AABB=BBBC@CBB?BB599:CAB?A???===A9=>><@:>>;;;@@@<A=>>:===>==>A@@@A@==>B=;;;<@@;?;??A;:7<555,57999.9)/(/3333'23333(/.85357<7<4>>C=*9==>>9>;@@;???AAAB=C7;;@@@A:==BB9@@@B??????BA@@@9>9:696//*/=9=9==4@5676:
@ATNG8:03999:06776
GATGGTAGCATCATGCATATCTCACCAGAAGATCAGGAACTCTAGAAGAATTCAGATTTTTAGCACGAGAGTAAACGTAAAAAGAAGGTTTTACAAGACTCACGTTAACAATATTGCAGCAGTACGCACACAATCGAAGCGCAGTAAGGATGGCTAGTGTAACTAGCAAGAATACCACGAAAGCAAGAAAAAAGAAGTACGCTATTAACTATTAACGTACCTGTCTCTTCCGAAACGAATGAGTACTATGTAGAGCTCTATACTAATCGACGAATAGAAGTCT
+
;;;>:CBBBDDCC@AACCCCCCBBB?BBC?CCCCBB@B@BBDDCBA=@C?C?A??ACCCC1@BA<ACCCCBBBB9@?78888)8@=B?BCC:BBB?BAAACBAB@?C?BB>BBB?AAB@CCCCCCCCCCCCC@CBBB?B???@B@A<B@C@@?ADCCCBAA?CCCBBB?A@<@@@9===;;3=>>;999999%9><=979CBCCB@B@BBAB4?<?ADCCACCAAAAB>B?ABD=BA@?@BBCCCCCCCCCAAABBBCCDBABAA>>AB;;;>9>>==:>:::
@ATNG8:04004:06770
GATGGTAGCTCTGCTCTGACTCTCGTACTCATTCGTTTCGGAAGAGACAGGTACGTTAATAGTTAATAGCGTACTTCTTTTTCTTGCTTTCGTGGTATTCTTGCTAGTTACACTAGCCATCCTTACTGCGCTTCGATTGTGTGCGTACTGCTGCAATATTGTTAACGTGAGTCTTGTAAAACCTTCTTTTTACGTTTACTCTCGTGTTAAAAATCTGAATTCTTCTAGAGTTCCTGATCTTCTGGCGCTCTGTCACGTCTGTACATCGACGAATAGAAGTCT
+
:88<;>BBBBBBCCCCBBBCCCCBCCCBBA:97;ABB=CC@C@CCCCBBBBCCCBB@B@CBCB@CBDBBCDCBBA=@A@@@,9;69ABD=B@A;;?>A=@A99;@CBC@CCCCBBCB?B@@=@>BBBBBBCC>BBBB@CCCCCBBC@@@BCCCCE@DBB@BB?B?BBBBBBCCC?BBCCB9C?C>BBCGC5CDBBB=BA@ACBBAADADEED5DBB;;:;@IE@BBBBBDD?@?@CBBBB:;:C?BBCCDBBBCBBCBBCBBBCDCCBBB@A>@AAB@BC@@
@ATNG8:04008:06788
GATTAGTATAGAGCTCTACATAGTACTCATTCGTTTCGGAAGAGACAGGTACGTTAATAGTTAATAGCGTACTTCTTTTTCTTGCTTTCGTGGTATTCTTGCTAGTTACACTAGCCATCCTTACTGCGCTTCGATTGTGTGCGTACTGCTGCAATATTGTTAACGTGAGTCTTGTAAAACCTTCTTTTTACGTTTACTCTCGTGTTAAAAATCTGAATTCTTCTAGAGTTCCTGATCTTCTGGTGTCGTCTATCATGTACTACCATCGACGAATAGAAGTCT
+
>;;;DBBAACCCCBBBBCGDCCCCBBBCCC?CBBB=BC@C?BBBBBBC?CC@@@?C=ABAA>A@BBAAACBAA?=====.?@;??BC>BBBB?BCC@BB<><>A>><>BBBB@??:@>D;@;@???;<<<=@?@?<@@A@@@@>??AA@@88:<:::<??<?=AA>??AAAA6<<CCC5A<A:>>AAA/>><<<7<>>>@>>>@@<@AAA/A778?5;5;B<A@@@>>>=A=AA@@@D:>>@<>>>>@>>><<<AA>>>>>>A;AAA>>>=>;>>??<@@>>
@ATNG8:03989:06800
GATGGTAGTGCGTGAGAGAGAGACCCAGAAGATCAGGAACTCTAGAAGAATTCAGATTTTTAACACGAGAGTAAACGTAAAAAGAAGGTTTTACAAGACTCACGTTTAACAATATTGCAGCAGTACGCACACAATCGAAGCGCAGTAAGGATGGCTAGTGTAACTAGCAAGAATACCACGAAAGCAAGAAAAAGAAGTACGCTATTAACTATTAACGTACCTGTCTCTTCCGAAACGAATGAGTAAGAGAGTACGATATGTCTACCATCGTTCTCCTTAAGTCT
+
566C@CBBBCBBBBBCCFDBCBCCC>CCD@CCCC@@?@@CBBBCCC?BB?B?BCB?????.=?CCCCBBBCB@A:A?@@CDC5CC@C@DDD9BCEADCCBAB@9990;>CD?BBB?AAAABBBBCCBAAA@@@>ACCD@BBBBCBAA9@;?>>;@BABCCA?=?BBCBB?BB?BBB?BBBBC<A??8<<<<<,=?:@BBBCC@??:>:>>AA;?<?@BBB?ADAAAAB?B?ABE@D??=@@?DBC?CBB??ACCCBCCB???BBB?BBABB?BBB?B?B?BBBA
@ATNG8:03995:06898
GATGGTAGTACATGATAGACGACACCAGAAGATCAGGAACTCTAGAAAGAATTCATAGATTTTTTAACACGAGAGTAAACGTAAAAAAGAAGGTTTTACAAGACTCACGTTAACAATATTGCAGCAGTACGCACACAATCGAAGCGCAGTAAGGATGGCTAGTGTAACTAGCAAGAATACCACGAAAGCAAGAAAAAGAAGTACGCTATTAACTATTAACGTACCTGTCTCTTCCGAAACGAATGAGTACGTGTGCGACGTGTCTCCATCGACGATAGAAGTCT
+
BBB=9=A;96;====A;::;===>@9>9:255999;5;:>??=?444(4:./)///////;:;;%/+/::884;3888/89//////#//)/)///&/8849::=8??9:27/7333336888<CB@A@DDDCCCCCA@@@@=@CBBBBBB>B?CAA?@C@@@CCE?CCCBBB?CD@CCC999AAD8??A?AABBB3BC?CA>>>BBAA?A8>>>>9>??@CCC@BBBBBCC=@=;;;0;BB=;;:BBCBBBB978?B>>?AABBB@DDBCB@:98:::;???@
@ATNG8:04020:06931
GATTAGCTCTGCTCTGACTCTCGTACTCATTCGTTTCGAAGAGACAGGTACGTTAATAGTTAATAGCGTACTTCTTTTTCTTGCTTTCGTGGTATTCTTGCTAGCTACACTAGCCATCCTTACTGCGCTTCGATTGTGTGCGTACTGCTGCAATATTGTTAACGTGAGTCTTGTAAAACCTTCTTTTTACGTTTACTCTCGTGTTAAAAATCTGAATTCTTCTAGAGTTCCTGATCTTCTGGGCTGCGCTGATATGCGCTACCATCGACGAATAGAAGTCT
+
A;;:CCCC@A@BBBCDDDCABABACCCCCB?BCCC=BBC@CCCCCBC?CCBCB@C?CDDC?D?BBCDDCCBA<99999*::4;BBB<BDCCACCC@@@=;;;BA@@@@@BBBBD9::C=A=BBBABDBB?BCCC=A@CCCBBBCCCCCCCCC?BBB@DC@D<@@CCCGCCC>BBJJJ;EAH@CAA@@1ABCCJ?CCCCBBB@@?<@@@@,ACBCD@C@BC@CCDDCCC?A>ACBBBC@BCCC=CAA@BCFCCCCCCBDCCCC@BBBBBBAA>@CCD@CAAB
@ATNG8:04048:06428
GATGGTAGTGTCAGTGCGCGTCGTCCAGAAGATCAGGAACTCTAGAAGAATTCAGATTTTTAACACGAGAGTAAACGTAAAAAGAAGGTTTTACAAGACTCACGTTAACAATATTGCAGCAGTACGCACACAATCGAAGCGCAGTAAGGATGGCTAGTGTAACTAGCAAGAATACCACGAAAGCAAGAAAAAGAAGTACGCTATTAACTATTAACGTACCTGTCTCTTCCGAAACGAATGAGTACTATAGACTATCTGAGACTGCCAAGGCACACAGGGGATAGG
+
:55<9===BBCCCCDDCCBBDDB@@>@DFACCBCBB@B@BBBBBCC@CC@C?AABBAABB3B@BAAFBB@@???8?@BGHED2BB@C@CDC;GDIBCCDCJCCBB=A@:::;BA?CBBBCCCCCEDC@@@CB?A@@@<@ABAA@::7;>AAB>ABBBCDCCADCCCCB?BB?@??;????@9@<<8<<<<<.?@>ABB??;@@@<@<@@@@<?;?>;;;>AB:::AB=@>ABC>DBB?BBBBABBBCCCCBBC@@BBCBBAC@==,0*0:=>A???BCC2@;000
@ATNG8:04063:06463
GATTAGTATAGAGCTCTACATAGTACTCATTCGTTTCGGAAGAGACAGGTACGTTAATAGTTAATAGCGTACTTCTTTTTCTTGCTTTCGCGGTATTCTTGCTAGTTACACTAGCCATCCTTACTGCGCTTCGATTGTGTGCGTACTGCTGCAATATTGTTAACGTGAGTCTTGTAAAACCTTCTTTTTACGTTTACTCTCGTGTTAAAAATCTGAATTCTTCTAGAGTTCCTGATCTTCTGGGCTGCGCTGATATGCGCTACCATCGACGAATAGAAGTCT
+
;659AA@@@CCECB@AADCCCCCDCCCCBB?BA@@:AB?B?AADDCCC=BBBBB<@>ABBB?C?CAAAAACCC@BBBBA2:@8>9:9,3?@A;??B?CC7:9?A??>?AA@A?>=:=AA<A<AA@@@=>>=BA>>;>===@????@BAA===?<>>==AA<A<===@@@@AD6<<CDD5A<@<>=<<=/>>AAA:@@@;::??=<:=BAB/@>>>@<?<?A=AAAA==<;@=AAAAA@7;;>>7>888?A>@@<==>>@?<=;<>>AAB>;=:=@@A=?>==
@ATNG8:04077:06466
GATGGTAGCGCGACGAGCGTAGACCCAGAAGATCAGGATCTCTAGAAGAATTCAGATTTTTAACACGAGAGTAAACGTAAAAAGAAGGTTTTACAAGACTCACGTTAACAATATTGCAGCAGTACGCACACAATCGAAGCGCAGTAAGGATGGCTAGTGTAACTAGCAAGAATACCACGAAGCAAGAAAAAGAAGTACGCTATTAACTATTAACGTACCTGTCTCTTCCGAAACGATGAGTACATAGATATACGTATAGCTACCATCGAATCACGAAAGTCT
+
444:.45:;=6:6??;<<A<CCECC>BAA<CCC@?;=@B>00..--3--(-39::43333$35:8:>BBBABAE977?BEDD1AA<>:9;<.:;<:B@@>@>>00,0;@@<@@B:=AABBCCCCC;;;CABB>@@@@?B@@@BBAB@CAEBB@BB@A@<;;>A@@BBB<@?7000,00;;8;:;<=;;;;.;=3;7;777;77/7/3799/5057AB><?A<<;;?@C@BAA399::A@DDEBB?@>BBBAAACCABABB=;;5;>===9889BA@@;A:::
@ATNG8:04052:06500
GATTAGTCTCAGATAGTCTATAGTACTCATTCGTTTCGGAAGAGACAGGTACGTTAATAGTTAATAGCGTACTTCTTTTTCTTGCTTTCGTGGTATTCTTGCTAGTTACACTAGCCATCCTTACTGCGCTTCGATTGTGTGCGTACTGCTGCAATATTGTTAACGTGAGTCTTGTAAAACCTTCTTTTTACGTTTACTCTCGTGTTAAAAATCTGAATTCTTCTAGAGTTCCTGATCTTCTGGACAGAGTGTGCAGATACTACCATCGACGAATAGAAGTCT
+
;557?@CCCCBCBBBCBBCCDCCCDCCBBB?BBBD>CC?C?BBBCJGF@BCBCC>A>ABBBACADDCBBCCDD?BBEED5CB@BADD<:<<B>CBB=BC:;;@HDF@CCCCBBBD@CCC@B@CCBBAABB?BBCD?CCCBCBBBBABB::;BB?BBB@BC?B@BBCBBBCCC>A<<;;.;>E><;;;;*;@@AC9;<CCBBDBCB>ABAA2A@AAC@C@CC@CDEDC@@<@<@AABCD?CBC@CCCCCCCCB@@@BFCCCC@@>@BCABBAA>ABBD@CBBB
@ATNG8:04061:06584
GATTAGTGCGTTAGAGAGAGACCCAGAAGATCAGAACTCTAGAAGAATTCAGATTTTTAACACGAGAGTAAACGTAAAAAGAAGGTTTTACAAGACTCACGTTAACAATATTGCAGCAGTACGCACACAATCGAAGCGCAGTAAGGATGGCTAGTGTAACTAGCAAGAATACCACGAAAGCAAGAAAAAAGAAGTACGCTATTAACTATTAACGTACCTGTCTCTTCCGAAACGAATGAGTACTACTCTCAGAGACACACTACCATCGACGAATAGAAGTCT
+
5559ABCCCCC?BCBCDCCBBED=CBC@DCCCBCD@BCCBBBC?BB?B@BB@;;;;;)9?CCBABGBB?>=5;=9:;:;*;A=B=@@A3@AB>BCCBCCDBB?B?BB@BCC@DCCBBBCDDDCCBBBBA?BBCC?AAABBBBB?C@CBB@BCCCBBBC?BBCACC?CD@>>?=??BBH>@@@;::9999%0>;>0/0?;A;:8;<==@@9@<@=AAB?BBAAABB?A>ABD>CCC?CBBBCCAAACCCCBBB999CD>>>@@@<>>BA==>>:=??B=B;;;
@ATNG8:04064:06554
GATTAGTATAGAGCTCTACATAGTACTCATTCGTTTCGGAAGAGACAGGTACGTTAATAGTTAATAGCGTACTTCTTTTTCTTGCTTTCGTGGTATTCTTGCTAGTTACACTAGCCATCCTTACTGCGCTTCGATTGTGTGCGTACTGCTGCAATATTGTTAACGTGAGTCTTGTAAAACCTTCTTTTTACGTTTACTCTCGTGTTAAAAATCTTGAATTCTTCTATAGTTCCTGATCTTCTGGGTCTACGCTCGTCGCGCTACCATCGACGAATAGAAGTCT
+
4557;ACDDDDBBABCBDCCBABCBBCD;;:;BBB>BB?B@BBBACCC?C@@AB?B?BBCB<@<A???BBBBB?ACEGE1>?=@A@A=CBBB?@AA?BB>@?@???:?@@@@?;;6;>>=A=BB>=>@@A9<9::8<<A===?>>>@@@??>>5:;=:?D7;7;@?D;::;;5::??>1?:=:=@AAA/ABAAA8??AABCC;;;;?DGD/A8838A:>:>C;>?;;;?A<@<@A@AAA:>>BD9@@@@676///67==@>>>A<==<<:9//,/=@@9;;;=
@ATNG8:04076:06639
ATGGTAGCTCACGTACGTCACACGTACTCATTCGTTTCGGAAGAGACAGGTACGTTAATAGTTAATAGCGTACTTCTTTTTCTTGCTTTCGTGGTATTCTTGCTAGTTACACTAGCCATCCTTACTGCGCTTCGATTGTGTGCGTACTGCTGCAATATTGTTAACGTGAGTCTTTAAAACCTTCTTTTTACGTTTACTCTCGTGTTAAAAAATCTGAATTCTTCTAGAGTTCCTGATCTTCTGGGTCTCTCTCTCACGCACTACCATCGACGTATAGAAGTCT
+
549.4>@@B==?>?CCBBBC@@ACBCCCC@A<BBCB=BC@B?CDABACC?BBAAA7;7<BAC?B@AAADAAABB=AACBB2@@:@989*7?@@5:8=9>?789>>99377>>ABBB?BCD>=:=>;<=;8818;;;5;;A===;;;@CAA857@<;::=>@<@=>>>@@?=999)555'56<499:::.<?@AA055?:97<;78-55555$552=;:>9>?;@>>@?=?494:?;@@@;??AD9>=>AAB>==@@<;8///==6::AAA>>>>AA>=:=@@C
@ATNG8:04065:06699
GATAGACACGTCGCACACGTACTCATTCGTTTCGGAAGAGACAGGTACGTTAATAGTTAATAGCGTACTTCTTTTTCTTGCTTTCGTGGTATTCTTGCTAGTTACACTAGCCATCCTTACTGCGCTTCGATTGTGTGCGTACTGCTGCAATATTGTTAACGTGAGTCTTGTAAAAACCTTCTTTTTACGTTTTACTCTCGTGTTAAAAATCTGAATTCTTCTAGAGTTCCTGATCTTTCTGGTGAGATATGCATGATGCTACCATCGACGAATAGAAGTCT
+
788??CCCBBCCCBBABFCDECBBBB=@::;7;B?C?BCBBAAA?CACBB?B?;;;C?C?BCB@@@AAA=;;;;;):?;<;=<6>>?A?B@B?@@?AAA?@?;@@@AAACC?CCC?B?BB???@@@=A=@@188888878779655555.5:<6794:9=<>>>:;;?597;;;:(:4;-55555'29//..&......7956-5555$25559161662699899:,2,2887...)..938868=<>B:::;;;===;;616666///902277)---3
@ATNG8:04045:06756
GATGGTAGGCGTGTGAGAGTCTGCCCAGAAGATCAGGAACTCTAGAAGAATTCAGATTTTTAACACTGAGAGTAAACGTAAAAAGAAAGGTTTTAACAAGACTCACGTTAACAATATTGCAGCAGTACGCACACAATCGAAGCGCAGTAAGGATGGCTAGTGTAACTAGCAAGAATACCACGAAGCAAGAAAAAGAAGTACGCTATTAACTATTAACGTACCTGTCTCTTCCGAAACGATGAGTACTATGTAGAGCTCTATACTACCATCGTCGAATAGAAGTCTT
+
:45<7@@B=@A@@;<<@@A;55444)5>>9;69A?A=@45999455499396;;444:::$/)-8-----87::;29933333$333(349@>29/7;/733/6////(/38735-/(..777899>977;8::@;>><<77//-33-/,/498A?B9987BAC>BAB@??8>?8<@?<???A;@9958@AAC2::5::99>@8985:897771:1:7///37//.555.5/222'2333//9///7666;:98883338:>=>AA075555:::28897277..(
@ATNG8:04045:06757
GATGGTAGTATCTGTCTACGAGAGCCAGAAGATCAGGAACTCTAGAAGAATTCAGATTTTTAACACGAGAGTAAACGTAAAAAGAAGGTTTTACAAGACTCACGTTAACAATATTGCAGCAGTACGCACACAATCGAAGCGCAGTAAGGATGGCTAGTGTAACTAGCAAGAATACCACGAAAAGCAAGAAAAAAGAAGTACGCTATTAACTATTAACGTACCTGTCTCTTCCGAAACGAATGAGTACACATCGTCGTGTCGTGCTACATCGACGAATAGAAGTCT
+
<88A@ABEC@A?@CBBCCCDAABCB@BCB?BCCBBB?A<@@AA@AA?AB?B?BBA?????.?>ABCCCCCC>>=7<=>????0@C?C?CCD;CCI@ECDFCBB::6;@AA?CFD?BB@@ACCCDDCBBBCCC@CCCC@BBBBBBCB>C@CBB@BBCCAABB?CBBBCC@CC@?@?===9999+9==9?DDDCC)DFAA97:CDCBB@D<?;;;<@;=>BBB?AC@@@BB@C?BBD<A??=@??HCBBCCCCDDBBCCCDDFAAAABBCDC@@@9959ABC@BABB
@ATNG8:04057:06780
GATGGTAGAGAGAGCTCTCTCATCGTACTCATTCGTTTCGGAAGAGACAGGTACGTTAATAGTTAATAGCGTACTTCTTTTTCTTGCTTTCGTGGTATTCCTGCTAGTTACACTAGCCATCCTTACTGCGCTTCGATTGTGTGCGTACTGCTGCAATATTGTTAACGTGAGTCTTGTAAAACCTTCTTTTTACGTTTACTCTCGTGTTAAAAATCTGAATTCTTCTTGAGTTCCTGATCTTCTGGTATACACACTCGCTCGCTACCATCGACTAATAGAAGTCT
+
55BB?CDCCCCCCCG@BBCCCECBB@AABCBB?CCCC>CC@C?BB@CCCD?CCBCC?B@BBCC@C?BBBBBCBBA???@@A2AA?BBBA<BBAA?A??<>?A@ACCBB?AABBAAAA>AAA;C;=>>><><=;????:?>>>??=<;<C??>;;><<>><A@<@<AAAAAAAAA9==AAA5A;>:=>AAA/@@>==6=:::@@@@AA<@A@@/A@@@B;@<@B<>><@>>=<@=BBBA;:8;@@<AA>>>==<<<=>@@@@?AAA=AAAA=???=>?>A<A@=<
@ATNG8:04065:06764
GATTAGTATAGAGCTCTACTAGTACTCATTCGTTTCGGAAGAGTCAGGTACGTTAATAGTTTAATAGCGTACTTCTTTTTCTTTGCTTTCGTGGTATTCTTGCTAGTTACACTAGCCATCCTTACTGCGCTTCGATTGTGTGCGTACTGCTGCAATATTGTTAACGTGAGTCTTGTAAAACCTTCTTTTTACGTTTACTCTCGTGTTAAAAATCTGAATTCTTCTAGAGTTCCTGATCTTCTGGGCAGACTCTCACACGCCTACCATCGACGATAGAAGTCT
+
:445@B<9;BAA?@999:///<<<<>>=@9<<>@8;;8<4:5<:???=>>A78388<;777(75<:<555998233333$333(3333(3359.56>9>?466<<:946;AAA;;;8;;B@C@KEB==;;;?C;;;8;;AABBABB@A@@:::>;@?A=::49;@>@ABBCCC>A;;;;.;=A5;;BBB0B=@A@,000;;BCBAB@CCCC5BBABB?@?@C8;;AA@@A@C@A@ABAA=@;<;7<BBBCBB@@;;;ABB?CBA6;;;;@>::998?:??88
@ATNG8:04050:06869
GATGGTAGCGCGACGAGCGTAGACCCAGAAGATCAGGAACTCTAGAAGAATTCAGATTTTTAACACGAGAGTAAACGTAAAAAGAAGGTTTTACAAGACTCACGTTAACAATATTGCAGCAGTACGCACACAATCGAAGCGCAGTAAGGATGGCTAGTGTAACTAGCAAGAATACCACGAAAGCAAGAAAAAGAAGTACGCTATTAACTATTAACGTACCTGTCTCTTCCGAAACGAATGAGTACGAGAGAGCACACGTGTCTACCATCGATCTTGGTAAGTCT
+
666>;CEEA@@;9;BBBCCECCCCC>CCC@BA@@@@>A>BBECCCC@DCAD?AACBBBBB3CABBBBDBDCCBB<A?@@@@@0AA?C?CCC<CCJAFBBBCCA;:6;?BC@BCB?@ACBCCCCCCCCCBAAC@BCAA?CCCACCCC?C@CBB?BAACCCBA=AAADCC?BB?AAA999BBA;B??;>ABBB3BB?B@??CA???<@=??@@<?=@@CCC@BBBBDBDAC?AAD>C??<?AABABBBBBBBB???BBBEBC??;??<A>>>@A>>;B@CC@C:99
@ATNG8:04060:06871
GATGGTAGCATCATGCATATCTCACCAGAAGATCAGGAACTCTAGAAGAATTCAGATTTTAACACGAGAGTAAACGTAAAAGAAGGTTTACAAGACTCACGTTAACAATATTGCAGCAGTACGCACACAATCGAAGCGCAGTAAGGATGGCTAGTGTAACTAGCAAGAATACCACGAAAGCAAGAAGAAGAAGTACGCTATTAACTATTAACGTACCTGTCTCTTCCGAAAACGAATGAGTACTATGTAGAGCTCTATACTAATCGACGAATAGAAGTCT
+
;4;4.44999=AA:66@BBB;;6CC<CCDACD;;;A7?7959?;<<8<=>A9@?>8787&349;<B@@A@:99)9<;;;;.4939.95)5;;6<>>:99B:;5;@;;4;::299?599@;<AABBBBAA=@@??=?:::::@?>C<@@C<;::@??>@=855A<;7;>.338179333,389333.3=48858;::85;=>7;7;<==0565<<@=:==<;>>=:=88999*87;6;>>>773?;<<8::@<:88<>><9<>:?99:96818<<<4866/
@ATNG8:04061:06882
GATGTCAGTGCGCGTCGTCCAGAAGATCAGGAACTCTAGAAGAATTCAGATTTTTAACACGAGAGTAAACTGTAAAAAGAAGGTTTTACAAGAACTCACTGTTAACAATATTGCAGCAGTACGCACACAATCGAAGCGCAGTAAGGATGGCTAGTGTAACTAGCAAGAATACCACGAAAGCAAGAAAAAGAAGTACGACTATTAACTATTAACGTACCTGTCTCTTCCGAAACGAATGATTAACATAGATATACGTATAGCTACCATCGACGAATAGAAGTCT
+
555<==<<<>>;???>>=>5:::.455<<<.5.559999>754.5.55555555$55999;;55/99:)/////777'7949.555&555.5<59<00---8(-(-6076=0445:<<;5438;;337<8>??@@AAA@?>=@29298<8<>?A777B=>=???@;@B=ABA:>@;:;0;>=899999)8><=???777AAA=A?ABBB?@=@000:6=::8>??7<48@;99??9=:99)/)/6668377B@@BDBBAA=;:;:@000><??9=>??8=<;;
@ATNG8:04044:06939
GATGGTAGTATCTGCACACTCTGTCCAGAAGATCTGGAACTCTAGAAGAATTCAGATTTTTAACATCGAGAGTAAACGTAAAAAGAAGGTTTTACAAGACTCACGTTAACAATATTGCAGCAGTACGCACACAATCGAAGCGCAGTAAGGATGGCTAGTGTAACTAGCAAGAATACCACGAAAGCAAGAAAAAGAAGTACGCTATTAACTATTAACGTACCTGTCTCTTCCGAAACGAATGAGTACTATAGACTATCTGAGACTTCCATCGACGAATAGAAGTCT
+
0//;:?<>>><<;;;;566<>>>>=9>:<29//0/:49499<:??=88<3<:880:7;;;+?6=0//66687333(378::;;)8838,333&38839:88799//*/068463505889?>>CBBABACDCB?BCCC>AAAABBBB?C@BCC?BBCABACC?BABABA?CC@BBB>??A@?8=::3:9999(:@?B@??BAACA<A8=>BB:=:=@BCC@CCBBAAA?B?BCD>DCC?ABBBBCBBABBCCCAAABBBBAACD?D>@@@ACCBB?BBBB@B888
@ATNG8:04063:06923
GATTAGTATAGAGCTCTACATAGTACTCATTCGTTTCGGAAGAGACAGTTACGTTAATAGTTAATAGCGTACTTCTTTTTCTTGCTTTCGTGGTATTCTTGCTAGTTACACTAGCCATCCTTACTGCGCTTCGATTGTGTGCGTACTGCTGCAATATTGTTAACGTGAGTCTTGTAAAACCTTCTTTTTACGTTTACTCTCGTGTTAAAAAATCTGAATTCTTCTAGAGTTCCTGATCTTCTGGGCTGCGCTGATATGCGCTACCATCGACGAATAGAAGTCT
+
;557A@ABCBCCCEBBAC@AABAA@CBCBB@BBAA;AA=A>BBBDDAAA=@@AC=C=?@CC@DAAAABBBAAA@CCCCC3BB@BBCB>AAABAEBC?BB<?<>C@@=ABBBB>@A<@?A=A<@@>;:;>>=BA@?;@AA???A888A>>999<69::6<<:><A?@@A>>>>:==?>>/:4:489888(8>:::3:<=?AA>>781/5656$5///646225.5>>>A??:>:@@@@@@<:::=2<///:::=>>>>==>>=;:5;;;??@>><>?AA<===>
@ATNG8:04075:06940
GATGGTAGCGCACACATAGATACAGTACTCATTCGTTTCGGAAGAGACAGGTACGTTAATAGTTAATAGCGTACTTCTTTTTTCTTGTCTTTCGTGGTATTCTTGCTAGTTACACTAGCCATCCTTACTGCGCTTCGATTGTGTGCGTACTGCTGCAATATTGTTAACGTGAGTCTTGTAAAACCTTCTTTTTACGTTTACTCTCGTGTTAAAAATCTGAATTCTTCTAGAGTTCCTGATCTTCTGGATAGCGACGCGATATACATCGACGAATAGAAGTCT
+
955;7<=;::<=5596<>>>=@C@@@@555;;3454>6>?.5.55<9;;@7;;@;;5:39<4:456555>>@==>4900000#//)///;;5;;6525:<59:6:444:<8;<<>C?@E@AAA?B?CCCAC@AA=ABCC@ABBAAABBBBBBDDABA>@@@5;::@:>?>>?@?==3=4444&48<845555$4:999,59=>>?>>AA29999(9@AAB;?;::29?@@ABB@C@DDBCDB5;;;5;@@A@@B;;;;;;A@C;;;CBBBBB?BBAA?D@??
@ATNG8:04037:07016
GTTGGTAGGACGGAGCGTCTGAGAGGTACTCATTCGTTTCGGAAGAGACAGGTACGTTAATAGTTAATAGCGTACTTCTTTTTCTTGCTTTCGTGGTATTCTTGCTAGTTACACTAGCCATCCTTACTGCGCTTCGATTGTGTGCGTACTGCTGCAATATTGTTAACGTGAGTCTTGTAAAACCTTCTTTTTACGTTTACTCTCGTGTTAAAAATCTGAATTCTTCTAGAGTTCCTGATCTTCTGGATACACTCATGTGCACCTACCATCGACGAATAGAAGTCT
+
@@;?;?9739//)/////:=:<BCC@BBCGCBB@CDCD>CC@C@BBAAABG?BBC;;7;ABBBDGFACCCGCBBBB@BBDDD2CC@DBBB>BBCC@CCG@CB@;;;CEGACCCBCCCC@CCC@B>BBAAAAAB=BCBB@CCGCBBBBFBBBCA@@C@AAA?AA@D@CCAAAABBB>A;;;;.;>B?CCEEJ2DD;;<8;ACBBBBCBB=AAAA0@CABB>BABC?DCBBBBD@C@BBBBBC@BCIACCCCDCCBB@A@BCCC?BBD?CA@@@A??<?ACC@BBAA
@ATNG8:04084:06415
GATAGAGTACAGTGTAGTAGACCAGAAGATCAGGAACTCTAGAAGAATTCAGATTTTTAACACGAGAGTAAACGTAAAAAGAAGGTTTTACAAGACTCACGTTAACAATATTGCAGCAGTACGCACACAATCGAAGCGCAGTAAGGATGGCTAGTGTAACTAGCAAGAATACCACGAAAGCAAGAAAAAGAAGTACGCTATTAACTATTAACGTACCTGTCTCTTCCGAAACGAATGAGTACTGTATCTATGTGTGCGCTACCATCGACGATAGAAGTCT
+
555<CCBCBBBCCCCCCCCCCC@B<;8;:;@AA=B?CCCAAACACB@C>??=99:99)8<@AABBCBBABB<AB@@A@A0@E@C5;;;6;CGBCCDCCCC;;8;@AA=BBA>AACCGCCCCBBBDCC@@<??;;5;;;:CDAB>CACBC@CAAAB@??>AAACBC@BB???>9=<999+99>999999(8A=ABCAA>>==<@8==;:1818:@AA@CCBBAAB=A=??C=A>><979CCBBBBB???AA@@AB999C??>>8<<88;9///9;;5@>=:
@ATNG8:04111:06401
GATGGTAGGCGAGAGTGAGACGCAGTACTCATTCGTTTCGGAAGAGACAGGTACGTTAATAGTTAATAGCGTACTTCTTTTTCTTGCTTTCGTGGTATTCTTGCTAGTTACACTAGCCATCCTTACTGCGCTTCGATTGTGTGCGTACTGCTGCAATATTGTTAACGTGAGTCTTGTAAAACCTTCTTTTTACGTTTACTCTCGTGTTAAAAATCTGAATTCTTCTAGAGTTCCTGATACTTCTGGGTCTACGCTCGTCGCGCTACCATCGTTATCGGAAAGTCT
+
:@@@<A>@,/////::99<@BBBCA@?;=<<<7955:1::24.4999:975;9///6:69;;;6<055:::;987677333$333777>3>4589>>?:<<=@AABBC?BBBAA99:<79:8=6:86.....(22.9....777588;8997---),,30--(.233589:722-22255&5-5.77;;;.88:<<47755/../385>>>>*9///7/508?7=?@>>>A<@:===868B7:69919//.3378777-----23839:7773366:)//)//8:
@ATNG8:04123:06431
GATGGTAGCTATACGTATATCTATGTACTCATTCGTTTCGGAAGAGACAGGTACGTTAATAGTTAATAGCGTACTTCTTTTTCTTGCTTTCGTGGTATTCTTGCTAGTTACACTAGCCATCCTTACTGCGCTTCGATTGTGTGCGTACTGCTGCAATATTGTTAACGTGAGTCTTGTAAAACCTTCTTTTTACGTTTACTCTCGTGTTAAAAATCTGAATTCTTCTAGAGTTCCTGATCTTCTGGAGATACACATGATACTCTACATCTACGAATAGAAGTCT
+
AB9;26==>>DCBBBCCCCHECCBBBCABBCCACCED?DD?A?BBAC:9:>AABAB@B?BCGD@B?BCAA??@9=49<?=@1?@@A???7=@@@?BBB?BC879@@??<A?>>BABB<??=:>:;;;=>>;706:::*//66<:=?@>>:89::@7;;D;;;8;>==>AA@@@@<@A?BC6B5;488888(8::==4<;==::772:-5252$26666292;;9=>>98>><@=?;::<>9<=@=???@@@@===AAAAB667///<<@;;;?=>>:@9=///
@ATNG8:04109:06513
GATCAGACGTGACAGAGCGCCAGAAGATCAGGAACTCTTAGAAGAATTAGATTTTTAACACGAGAGTAAAACGTATAAAGAAGGTTTTACAATGACTCACTGTTAACAATATTTGCAGCAGTACGCACACAATCCGAAGCCGCAGTAAGGATGGCTAGTGTAACTAGCAAGAATACCACGAAAGCAAGAAAAAGAAGTACGACCTATTTAACTATTTAACGTACCTGTCTACTTCCGAAACTAATGAGTACGAGAGTCAGAGCAGAGCTACCATCGACGAATAGAAGTCT
+
555<=;;;<==>?CABAFCCACBB>@;BAA>::6:<..(---(-83:6::<==?=+;4443887773333&37778::5:<6;,333&3774;<<<888337;17133,22..'.66...5466-/.34992./(-6,-.(.3355839.22B=>>?>@@@A699:>9:26B8=AC;?;===5<>>7;??=?,><;897>:00)/888395;7;><3;6;8>8=8::900/8;)-*-::/---)--46355999887522556;<;99755/67=<79;?4:955-59//
@ATNG8:04101:06699
ATGGTAGCGCACACATAGATACAGTACTCATTCGTTTCGGATGAGACAGGTACGTTAATAGTTAATAGCGTACTTCTTTTTCTTGCTTTCGTGGTATTCTTGCTAGTTACACTAGCCATCCTTACTGCGCTTCGATTGTGTGCGTACTGCTGCAATATTGTTAACGTGAGTCTTGTAAAACCTTCTTTTTACGTTTACTCTCGTGTTAAAAATCTGAATTCTTCTAGAGTTCCTGATCTTCTGGTATGACTAGTGTACTACTACCATCGATTCGAGGAAGTCT
+
:8:5:55;CAA:;;BCCCGCLBBCCBCBCBC@BBBD=CCACAA@CCCCC?C@A@@<@9@BBC@CACCDCBBCBB=@????,?A=@@AF?CABB@BCC@CC:<;BBBDACBAACDDE@CBB@B@CCAAABAA?BBBC8;;CDFCBBCGCCCCBBB>BBB@BC@C?AADMDBD@A=A;;;;.;>C>;;;;;*;BBBB=AABCCCECCC@BBBB2BBBDHADACC@CCCCFBC@C@AC@BBC@CEGABBACCCBBBCCCCCCCCBCC@CBBBBB>BCCC@C?CBBA
@ATNG8:04119:06654
TATGGTAGTGCGTGAGAGAGAGACCCAGAAGATCAGGAACTCTAGAAGAATTCAGATTTTTAACACTAGAGTAAACGTAAAAAGAAGGTTTTACAAGACTCACGTTAACAATATTGCAGCAGTACGCACACAATCGAAGCGCAGTAAGGATGGCTAGTGTAACTAGCAAGAATACCACGAAAGCAAGAAAAAAGAAGTACGCTATTAACTATTAACGTACCTGTCTCTTCCGAAACGAATGAGTACGTGTGACGTACGTGAGCTACCATCGACGAATAGAAGTCT
+
@<793<////7//5<>=A=DCBBBB=BBC?BA@@@??B@BCAAA<;7;C=A<@@;;9999$9.559999><;;;49>?AGDD1DF@C9BBC9CBB@CBBBCCCBB?A@BB?@?A;=7339=555@@@AA@BB?ABBB=@@CBBAAA?C@C@@>@BBBCC@A@CCBB??;??9?BA<??B@@8>992999999%99:9@<@88?BB?B?==??<?=>>CHD?CC;;;@A5;4:@C;B::4:>=>?CDCA???@@@;:;CCBBBCDBA?A@?AC8;:?AA@A>A:9:
@ATNG8:04124:06677
GATGGTAGTATCTGCACACTCTGTCCAGAAGATCAGGAACTCTAGAAGAATTCAGATTTTTAACACGAGAGTAAACGTAAAAAGAAGGTTTTACAAGACTCACGTTAACAATATTGCAGCAGTACGCACACAATCGAAGCGCAGTAAGGATGGCTAGTGTAACTAGCAAGAATACCACGAAAGCAAGAAAAAGAAGTACGCTATTAACTATTAACGTACCTGTCTCTTCCGAAACGAATGAAGTACGAGAGAGCACACGTGTCTACCATCGAATCCTCTTAGTCT
+
555C89;FCBCBBCCCCBBCCCCDD?BBBABBCD@@?A>ABCBCCC@CC@C@BB@??CCC3C@CAAABBAA@@A;99;BBCC5DD?B>BBB;BBD?BACCBBBCC@B?BB?BAA>ADBCBBCCCCHCCA@@A4;;;;59>>@@ABB@C?B@@<;::A;;;C@CCBAAB@CC;<>?8<?=>=5???:?BBBB3CB?DBBBBB???<@;;;;=9=;>>BBA?C@@ABBB@C9:;D=A::8:???DBBBCCC???BBCFCAABBAA???<;>>>@<??<?>><@;;;?
@ATNG8:04093:06742
GATGGTAGTATATCGCGTCGCTATCCAGAAGATCAGGAACTCTAGAAGTATTCAGATTTTTAACACGAGAGTAAACGTAAAAAGAAGGTTTTACAAGACTCACGTTAACAATATTGCAGCAGTACGCACACAATCGAAGCGCAGTAAGGATGGCTAGTGTAACTAGCAAGAATACCACGAAAGCAAGAAAAAGAAGTACGCTATTAACTATTAACGTACCTGTCTCTTCCGAAACGAATGAGTACACATCGTCGTGTCGTGCTATCGACGAATAGAAGTCT
+
@;;C@BBCBBBBDCCCBBBBCCCCC?BBD@DBBBDD@C@CCCBBCB@CCCC@CCCCFFII5C@BCCGECCBCCC=@>99999*9C>C=BBB<BCCADBBBBCB??=@@CCADBB>??BCCCBDCDCBCBCBC@BDBB?BBCBCCAB?BBDAA?@EEEBBBC?CCCCCC?CB>BBA=??>=;3?@@=ACDCC3BB?BBABCCCBB>A>AACD<?=?ACCCGEDA@@BB>A?BAB=B@@=@CBBBACCAAACCBBBAAABBCBBBBBBBBBBB?BBBB>B777
@ATNG8:04106:06820
ATGGTAGACACGTGTGCTCTCTCGTACTCATTCGTTTCGGAAGAGACAGGTACGTTAATAGTTAATAGCGTACTTCTTTTTCTTGCTTTCGTGGTATTCTTGCTAGTTACACTAGCCATCCTTACTGCGCTTCGATTGTGTGCGTACTGCTGCAATATTGTTAACGTGAGTCTTGTAAAACCTTCTTTTTACGTTTAACTCTCGTGTTAAAAATCTGAATTCTTCTAGAGTTCCTGATCTTCTGGGATGTGTGCGCAGTGCCTACCATCGAATCCTCTTAGTCT
+
56D?BBDBBBC;;;;99=>:9;;;;AABCCC@BBCD>CC?C@BBBBCBA?BEBCB?B<?@AA?A@CBBBBB@A@;:::::$988;???7<??@@CCC@CC>?=>B?>;?BB???BC?B?D<A9<;;768;==B???=AA@@@???@@??>;9::7:;;8==8=9>==>AAB@@166:99)/)/6::@@@,<@@BB9>;>>>===>@>0////(////9060:@<A@@@A>>7;7=AAC@@<===@6=///<::888>>;;77=7716///=96717CC=??>>>
@ATNG8:04085:06850
GATGGTAGCGCATATCAGCGCAGCCCAGTAGATCAGGAACTCTAGAAGAATTCAGATTTTTAACACGAGAGTAAACGTAAAAAGAAGGTTTTACAAGACTCACGTTAACAATATTGCAGCAGTACGCACACAATCGAAGCGCAGTAAGGATGGCTAGTGTAACTAGCAAGAATACCACGAAAGCAAGAAAAAGAAGTACGCTATTAACTATTAACGTACCTGTCTCTTCCGAAACGAATGAGTACGATGAGAGAGCTCTCTCTACCATCTACGAATAGAAGTCT
+
;;996:///;;CCCCBBCDDBBBBL=BBCCFCCCCD@D@BCDCCCC?BA796:BDAA@@@0>?CCCECCCBDID;A;;;;;;';945;<<<0@@<8<AAADED@A=@?A@=@BA:?@ABBBDCCCBBB@A@@;AA;;5;@??ABBD@GFGCBABCCBBBCC@CCCBBB@BB@BBB7:0;::5:00*0;;;;,;>9AAFCBBBBB>A?ABBB>A>>>BFC@CC;;;CB@C@DGD=A;;6;@?BBBCBB???CDBBBBBBBB@@>>?=@@@998==:=GBB=B?@=
@ATNG8:04115:06894
GATTAGAGTACAGTGTAGTAGACCAGAAGATCAGGAACTCTAGAAGAATTCAGATTTTTAACACGAGAGTAAACGTAAAAAGAAGGTTTTACAAGACTCACGTTAACAATATTGCAGCAGTACGCACACAATCGAAGCGCAGTAAGGATGGCTAGTGTAACTAGCAAGAATACCACGAAAGCAAGAAAAAGAAGTACGCTATTAACTATTAACGTACCTGTCTCTTCCGAAACGAATGAGTACGTGTGACTACGTGAGCTACCATCGACGAATAGAAGTCT
+
8894:;@<@=@@@@CCCCCCCBB?BBD@CBBB@@=@?BBBCBBB@CB@B@A@@>????1?ABBBCBDCBBBB=AAA@@@@0@I@DACCF=CCC@CGDCBBBAA>@@CC@AAA?AABBCCCCDCBBBDCCC@BBBB@CCB???@C@C@CBB?BAAACCBB?BBBBCB?CB?AAA<?>CCE=AAB?ABBBB3BF?BBB@E@@>>6;5;=>?4758<AAA@CBAA@B@=@=@AA9A8949?>?BBBBBCBBBBBBCBAABABBAA>ACCCBBBB@B@>=:=888
@ATNG8:04126:06882
GATTAGTATCTGTCTACGAGAGCCAGAAGATCAGGAACTCTAGAAGAATTCAGATTTTTAACACGAGAGTAAACGTAAAAAGAAGGTTTTACAAGACTCACGTTAACAATATTGCAGCAGTACGCACACAATCGAAGCGCAGTAAGGATGGCTAGTGTAACTAGCAAGAATACCACGAAAGCAAGAAAAAGAAGTACGCTATTAACTATTAACGTACCTGTCTCTTCCGAAACGAATGAGTACTGTATCTAATCTATGTGTGCGCTACCATCGACGAATAGAAGTCT
+
:669BAAB?A@CDCCCCCDECCC?BCD@FECC?@>@@CCCCBBB?BC?C?AAAAAAAA/A@CBBBCC@A999+9?:;;;;*;B>@5;;;-;AB?BBCCCDCCC?B???>?BB?BBBBBBDCCCCBBBAAB?CBCC?ABCCBBAB?C@CAA?ABCCCCCB?BCBBBB?BB@AAA<??BBC<A??899898.9??B?>?CB??>;A;??BC<>;>>BCC?BBAAAAA@B?BBC>DBB?BCBBCBBBBEBBBBB?BCCCCCCBAAAAAA??<?CAA??@A?BBBB?B??@
@ATNG8:04090:06911
GATGGTAGGTGCACATGAGTGTATCCAGAAGATCAGGAACTCTAGAAGAATTCAGATTTTTAACACGAGAGTAAACGTAAAAAGAAGGTTTTACAAGACTCACGTTAACAATATTGCAGCAGTACGCACACAATCGAAGCGCAGTAAGGATGGCTAGTGTAACTAGCAAGAATACCACGAAAGCAAGAAAAAGAAGTACGCTATTAACTATTAACGTACCTGTCTCTTCCGAAACGAATGAGTACTATGTAGAGCTCTATACTATTCGACGAATAGAAGTCT
+
;66C@CDC@C@@ABBBCCCCCCCBB?BBD@CBBBCC@C?BBBBBBC@CG@B@ABB::::;*;>ABCCCCCCCC@;@A9::::*;@>@=@>>+>@>:;BABCCCCB@B@BB?BDC?BBBBBBBBDDCCCBCCC@CDAA<A@@ACCBB?C@CBB@BCDCCBBC@CCCAAA?DD@BBB788@>>6@>>8<@@@@2@D@B999CBBAB?B??@CC7;8;ACCCGBCBBBBC>A?ADF?CBB?ABBCCCAAACCCABACABACCBBBB@;7=A>>@@<??@@=B:::
@ATNG8:04122:06990
GATGGTAGGTGCACATGAGTGTATCCAGAAGATCAGGAACTCTAGAAGAATTCAGATTTTTAACACGAGAGTAAACGTAAAAAGAAGGTTTTACAAGACTCACGTTAACAATATTGCAGCAGTACGCACACAATCGAAGCGCAGTAAGGATGGCTAGTGTAACTAGCAAGAATACCACGAAAGCAAGAAAAAAGAAGTACGCTATTAACTATTAACGTACCTGTCTCTTCCGAAACGAATGAGTACGATGAGATCTCTTGTGCTAATCGACGAATAGAAGTCT
+
555<7?<?8@A@@@BBCCEBAACCC@CBC@BCAABB@B@CBBA??>=::6;?B@@;;;;;*;=ABBBBCBCAAB;BAAADDG5CC@CACDD;FEE?A@BBCBBAA=@=@=:=@@9??@@BCCCCCBCCCCCB@C;;;>B@@@BCBB?B@B;;8;C;<<CBD@CBCBBC=@@AAAA>@@@@@9@>>9::9:9:%:>;;:39::BB@@C?BB??5=:=?CBC@CDA@@BB?A?AA?9@;;6;@AAAAABA???B::::9:9@@@;;;@@000:00+0==>=B?=>
@ATNG8:04130:06994
GATGGTAGCGAGCGAGTGTGTATACCAGAAGATCAGGAACTCTAGAAGAATTCAGATTTTTAACACGAGAGTAAACGTAAAAAGAAGGTTTTACAAGACTCACGTTAACAATATTGCAGCAGTACGCACACAATCGAAGCGCAGTAAGGATGGCTAGTGTAACTAGCAAGAATACCACGAAAGCAAGAAAAAGAAGTACGCTATTAACTATTAACGTACCTGTCTCTTCCGAAACTAATGAGTACGTGTGGACGTGTTCCTACATCGACGAATAGAAGTCT
+
:88;:;==BB@;;;><<<ABBBBDC?AAFA@@@A@@;@:?ABBBAE?BB9:8:ACBB@@@0<>@AA@BAAA@@A8@?;;;;;';?<@<???0@@C@@CCCECBBC@C?BB@DBA:99CC@A@BCCCCCAABF?BBCC=@@BBBBBC@F>BBB?@@AAB@@@?BAABCC@BA?BCC?BAAAC:@@@;@AAAA3AC?B9::FCBBB@B@BBBB?B?>@CCC@BBBBBBB?B@BCC>BBB?BBBDCBBBBBBC?BA;<;@9@=A@:::@AAABB?BBBB?BBBA
@ATNG8:04119:07034
GATCACGTGTGCTCTCTCGTACTCATTCGTTTCGGAAGAGACAGGTACGTTAATAGTTAATAGCGTACTTCTTTTTCTTGCTTTCGTGGTATTCTTGCTAGTTACACTAGCCATCCTTACTGCGCTTCGATTGTGTGCGTACTGCTGCAATATTGTTAACGTGAGTCTTGTAAAACCTTCTTTTTACGTTTACTCTCGTGTTAAAAATCTGAATTCTTCTAGAGTTCCTGATCTTCTGGACGACGCGCACTTGACACTACCCATCGACGAATAGAAGTCT
+
??@CB;<<@<@ABCCDDCCBCCBBBB@BCCC=CC@C@CCCDDBC@CCAA@@C@CCCCAC@A@@DBBBBB?BBBBB3@A<A@??9>CAA=@BA>AA<??BAAA?B@??BBCC>A@A?C@BBA@@>>>;?A>><@@AA??>A@@@AA><<>5;=><>>=A;?>?AAB@AA<?>>>>2=9=9:;9:9.9>AAA9A==>AAA?AA<@@@@/??@@@<@<AA<AAAA=>=<A<AAAAAA;;55/57///76699//)/999<;///)////898738???;???;
@ATNG8:04138:06435
GATGGTAGTGCGTGAGAGAGAGACCCAGAAGATCAGGAACTCTAGAAGAATTCAGATTTTTAACACGAGAGTAAACGTAAAAAGAAGGTTTTACAAGACTCACGTTAACAATATTGCAGCAGTACGCACACAATCGAAGCGCAGTAAGGATGGCTAGTGTAACTAGCAAGAATACCACGAAAGCAAGAAAAAAGAAGTACGCTATTAACTATTAACGTACCTGTCTCTTCCGAAACGAATGAGTACACATCGTCGTGTCGTGCTACTATCGACGAATAGAAGTCT
+
=>>>:=B=B=C?=BBCCCCCCB;;;09B@?BBCC;:6:5==<CAAA?AD8:5:AA>@@@=):7:;8834::;<<39=;::::';B=B@BEF9DDC@BBCBBBB;;9;?BB?AA@>BBCCFCCDECABABBBC?BBCE@BBCBBCA@=@@C@@?AIDDCCCC@BABBBC?AA=@AA<@@9::78??<000000%0>;000A=?==>5;599<A;A=AABBB@CC@@?>=8;6;<?-78849CCABBD?@?BBBBBBBCBBB@??BEAAABCA@A::8:ABB?BAAA
@ATNG8:04162:06626
GATGGTAGCTATACGTATATCTATGTACTCATTCTTTTCGGAAGAGACAGGTACGTTAATAGTTAATTAGCGTACTTCTTTTTCTTAGCTTTCTGTGGTATTCTTGCTAGTTACACTTAGCCATCCTTCTGCGCTTCGATTGTGTGCGTACTGCTGCAATATTGTTAACGTGAGTCTTGTAAAACCTTCTTTTTACGTTTAACTCTCGTGTTAAAAATCTGAATTCTTCTAGAGTTCCTGATCTTCTGGTCTACTACACTGTACTCTACCATGACGATTAGAAGTCCTT
+
955=:BBBA;66==B@ABACCBBB>C@<=;;;69<<;+77)/)/77:=>><699>B=A=A??@7@.615>@@A@@A;00000*0>+/0///(//3:;79>;3<</373988,/////(/89037>18/59??:8899<<<9<<?=B===B=<AB@;;>297=;?=8=8===422;87,32666)5/5266===*55333'.(.....558:69999)7...5(.(.505...6683:6555888,22645555558885855>@;;>@@<==;>>:99:>=9698859*
@ATNG8:04165:06622
GATGGTAGGCGACATACATACGCGCCAGAAGATCAGGAACTCTAGAAGAATTCAGATTTTTAACACGAGAGTAAACGTAAAAGAAGGTTTTACAAGACTCACGTTAACAATATTGCAGCAGTACGCACACAATCGAAGCGCAGTAAGGATGGCTAGTGTAACTAGCAAGAATACCACGAAAGCAAGAAAAAGAAGTACGCTATTAACTATTAACGTACCTGTCTCTTCCGAAACGAATGAGTACTATGTAGAGCTCTATACTAATCGACGAATAGAAGTCT
+
.--839?;:<A@<=CCDD??@@CA<9<<<7<<5565157==666EF@CC?B==?;;:;::$96A=>AA@:559:)9;;;99*5@6;7<<<0@@B>@BBCBBBAA7;7;B?BAB99:CBCDCCBC@AAAAACACCCC@B;;;AA;;408<00+0=>@A@BB@CAAAAC?998:AB6::A@@,:9:39@@@A2BB@CCCCCCCBB=?=?DCC?A=>>BCC?BBBA@??50,000,000*000;?BABBBBBBC>>=BA???::8C;@===>8818:::<>777
@ATNG8:04169:06667
GATGGTAGACATATCGTACTCTCTGTACTCATTCGTTTCGGAAGAGACAGGTACGTTAATAGTTAATAGCGTACTTCTTTTTCTTGCTTTCGTTGGTATTCTTGCTAGTTACACTAGCCATCCTTACTGCGCTTCGATTGTGTGCGTACTGCTGCAATATTGTTAACGTGAGTCTTGTAAAACCTTCTTTTACGTTTACTCTTCGTGTTAAAATCTGAATTCTTACTAGAGTTCCTGATCTTCTGGGTGCGCTACAGTCTCTCTACATCGACGAATAGAGTCT
+
:55CABBCCBBBCBCDDDDBCCDCECDCBBBB?CBBC>BB@B?CA@@?BC?CB?@@AE>AABC?C@BBB@A@@9:43;;;;+?A?CA>>7<0.(.).--)/946::9?@8?@A>>>A@=BDC;?<??<878=?=B<;;<AA@?@?>>>>AA@@;;;88889=?8=:=??A@AAAC8=8889)8:>48888,8@;<<076<//*/<<9>1888)8:;:?<A=@@<@???@??><>=>>>C=<68///)///<=@BAAAAA????@@?@=<::9=<:>?==>C;9
@ATNG8:04176:06652
GATTAGTATATCGCGTCGCTATCCAGAAGATCAGGAACTCTAGAAGAATTCAGATTTTAACACGAGAGTAACGTAAAAGAAGGTTTTACAAGACTCACGTTAACAATATTGCAGCAGTACGCACACAATCGAAGCGCAGTAAGGATGGCTAGTGTAACTAGCAAGAATACCACGAAAGCAAGAAAAAAGAAGTACGCTATTAACTATTAACGTACCTGTCTCTTCCGAAACGAATGAGTACTGTATCTATGTGTGCGCTACCATCGACGAATAGAAGTCT
+
///4;<BDFBBBBBA@@@ABBCC@BCC?@@@@>?<@?CCECCCC@BB?B?@@@BBBB:B?CCCBA@@@00+08;777+44.5.999&5:@;:=966==@D8;6;@<@BB?BBCBBCCBCBBBBBAAA?BCCC@AACCCCBB>C@C@@=@C@@@BCC@BBAAAC?BB?AAA?A????8;??>BCCCDC)BA?998?CC?@?<@<@@A@<@<;;@AA?AAAAA@@=A<@AA=B?><>AA@BBBBBBBBB????@=@@A997:<39799A>>>;?=>=6<>>9
@ATNG8:04139:06703
GATGGTAGTAGTATCGCGTCGCTATCCAGAAGATCAGGAACTCTAGAAGAATTCAGATTTTTAACACGAGAGTAAACGTAAAAAGAAGGTTTTACAAGACTCACGTTAACAATATTGCAGCAGTACGCACACAATCGAAGCGCAGTAAGGATGGCTAGTGTAACTAGCAAGAATACCACGAAAGCAAGAAAAAAGAAGTACGCTATTAACTATTAACGTACCTGTCTCTTCCGAAACGAATGAGTACGAGAGAGCACACGTGTCTACCACTCGACGATTAGAAGTCT
+
;<>>9=@A;555<;556;655;;<==8=5505<<=<=9=:>>>666?<?@<>9<:444444$4.4435::99888////9999*//,6:>>>2<<<?CBBBCCBBB?B?BC6::A459>:@@<<<@999@@;;::ACD@CCBBBB@?;?=@;:6;AAAC????A@@BBC<>><>><<83337)7;<9<<<<<<&<?<?995559;<6;155:<6=:<=AAA=@@?AAAB@C<>?A;A@@<@@A@@@A@AA@>999???AA?;;@///3...-..6...(...(2555
@ATNG8:04148:06737
GATGGTAGTGTCATAGAGAGTGTGTACTCATTCGTTTCGGAAGAGACAGGTACGTTAATAGTTAATAGCGTACTTCTTTTTCTTTGCTTTCGTGGTATTCTTGCTAGTTACACTAGCCATCCTTACTGCGCTTCGATTGTGTGCGTACTGCTGCAATATTGTTAACGTGAGTCTTGTAAAACCTTCTTTTTACGTTTACTCTCGTGTTAAAAATCTGAATTCTTCTAGAGTTCCTGATCTTCTGGCTCTCGTAGACAGATACTACCATCGACGAATAGAAGTCT
+
55>>:>DAA?;66=BDCCCBBADFFFCCCBB?CCBC<A@<@;@@@B@CA9<<B00-/7;@:B?BACBCCB;96C@CCCCB09;:6:AAD=BBBE@E;;99D69;BBCC@CCCCCCGC@@@@?B?BBBBA@@B>AAAC?CCBBDCCBBBBCBBCAA>@CB@BB@C?BBBEBDBBB?@ABBB<B@C>;<;;;*;A;;;7<BBBEICAAB5;;;;*;AAAB@B?CCACCCCCCB@B@CCCBBB@CBC@CCBBBBACBA@@BB@AACCD?CCBCBCBB?BBBB?CBBB
@ATNG8:04151:06859
GATGGTAGCTCTGCTCTGACTCTCGTACTCATTCGTTTCGGAAGAGATAGGTACGTTTAATAGTTAATAGCGTACTTCTTTTTCTTGCTTTCGTGGTATTCTTGCTAGTTACACTAGCCATCCTTACTGCGCTTCGATTGTGTGCGTACTGCTGCAATATTGTTAACGTGAGTCTTGTAAAACCTTCTTTTTACGTTTACTCTCGTGTTAAAAATCTGAATTCTTCTAGAGTTCCTGATCTTCTGGCTCTCGTAGACAGATACTACCATCGTCCGTTAGAAGTCT
+
55;;7<=C@;;;;;;BCBCBCCCCCCBA>@00+00@:8?=<@=@>;955;.55<555)549;54067::<<555594;:>=>+6626==;2:>99299:459.59=9=CBBBBCBA@@;:;;5:4:BBBA@@A=ABBB?BCCAA@BBBDBACB@;;6;AA?BB@F?CBBBBIBBB=@@AAA.:4;5;;<<;*;;@AB;BB>>=<00/7)////$/9;;<8=9==8;;;:>;A0929=<<<<465B>B9;;;;;@@@@@:99??@>@<??=9:8388:???<??@@
@ATNG8:04174:06855
GATGTAGGAGACTGTAGCGCACCCAGAAGATCAGGAACTCTAGAATAATTCAGATTTTTAACACGAGAGTAAACGTAAAAAGAAGGTTTTACAAGACTCACGTTAACAATATTGCAGCAGTACGCACACAATCGAAGCGCAGTAAGGATGGCTAGTGTAACTAGCAAGAATACCACGAAAGCAAGAAAAGAAGTACGCTATTAACTATTAACGTACCTGGCTCTTCCGAAACGATGAGTACGAGAGTCAGAGCAGAGCTACCATCGTCGAATAGAAGTCT
+
:66BCBD=BCCDCBBCBBBCBAA>BCC@BCCCBB@B?BBBBBBC>AA>A>ABBBCCCC3B?BBBCCBBBBBA8>>99999(9?;>?BBB5@AB?<B<>@A>>?=A=@@=B=>387A==>@@ABCB@>>;><>@AA<>>?@>>>A=A=A??<@AD<<<AD=A?>>BB>BC<@AC>AABDC>A993::::/:94:;==B@A@@;@;>>AA=A<=889=7//+0>>>9A@F@@8@00088:.0/?::5;>>>C@@@@@>>>>@@<@ABBBBBA?AC@A:><<<
@ATNG8:04152:06962
GATGGTAGGTGCACATGAGTGTATCCAGAAGATCAGGAACTCTAGAAGAATTCAGATTTTTAACACGAGAGTAAACGTAAAAAGAAGGTTTTACAAGACTCACGTTAACAATATTGCAGCAGTACGCACACAATCGAAGCGCAGTAAGGATGGCTAGTGTAACTAGCAAGAATACCACGAAAGCAAGAAAAAGAAGTACGCTATTAACTATTAACGTACCTGTCTCTTCCGAAACGAATGAGTACAGAGAGTACGATATGTCTATCGACGAATAGAAGTCT
+
;66C@BBB?;6;CCBBBDDCCCCBB?BCC?CBBBBB?B?CCCDCAA=BD@D=@BCCCCCC5C?CCCBCCCCCCC;BB::999*:@;@=CCC=BBB@CBBBCCCDD?B?A@<?BB>AABBBBBBCCBBBCCCCACCBB?BCCCBBAA@B@C@@>?BBBBBBA?ACCCAA?CD????<>?AAA8@?@;?@ABB3BC@BAAADDCCA?A?CCB@;@<@AEBB@BBBBBBB@C@CBC=BCC@;;:BBCBCCCCAABCCAAACCCCABBB@@?BAC>AAAA>BBAA
@ATNG8:04195:06424
GTTGGTAGTACATGATAGACGACACCAGAAGATCAGGAACTCTAGAAGAATTCAGATTTTTAACACGAGAGTAAACGTAAAAAGAAGGTTTTACAAGACTCACGTTAACAATATTGCAGCAGTACGCACACAATCGAAGCGCAGTAAGGATGGCTAGTGTAACTAGCAAGAATACCACGAAAGCAAGAAAAAGAAGTACGCTATTAACTATTAACGTACCTGTCTCTTCGAAACGAATGAGTACGATGAGAGAGCCCTCTCTACCATCGACGAATAGAAGTCT
+
@@<A>BBBB=CCDFDDCCCB9;;@@?BCD@CCCCCC@CACDCBCBB?BB?B@CCCCCCCC5C@CDBBCCCCBBB>BCCDDDD2CC?C?BBB;BCCADBBCDDC@@>@@AA>ACC@BBCAAAACCCCCCBBBC@CCCC@CBBBCCCC@C@CAA>ACBBBDBB@BCCCCC?CC?BBB?BBA@?9@??:??=?=.@?;@?>?DCCBB?B?BBBB?B?CBCBB?BBBBBCB@CABD=CCC?CBBAACCBB@@@CCBB>=<7<A??@BB?BBBBBB>><>BBC?B>::
@ATNG8:04200:06422
GATGGTAGCTCTGCTCTGACTCTCGTACTCATTCGTTTCGGAAGAGACAGGTACGTTAATAGTTAATAGCGTACTTCTTTTTCTTGCTTTCGTGGTATTCTTGCTAGTTACACTAGCCATCCTTACTGCGCTTCGATTGTGTGCGTACTGCTGCAATATTGTTAACGTGAGTCTTGTAAAAACCTTCTTTTTACGTTTACTCTCGTGTTAAAAATCTGAATTCTTCTAGAGTTCCTGATCTTCTGGCGCTCTGTCACGTCTGCATCGACGAATAGAAGTCT
+
444;3456>======B66/<<0/0@@>=@<:;0:A<>4==<B?BBF@AAB?BBA@A5;4;5::7@?BBCEECCCB?@@?>@,49.4::;1959<9959.594445><=:>>=<=>==9=;;7;9?BBAAAA@=@==>4999;AA?AA=;;;////17//)//6<8>><666999.555555$57<755555$5559A4>@<<;><;;;7<;;;(<555<8=8AB669>?@?A>A??>?>>=4::92999B@B@?AA<<@@@@=:0//666747::=85339
@ATNG8:04214:06403
GATGGTAGAGAGAGCTCTCTCATCGTACTCATTCGTTTCGGAAGAGACAGGTACGTTAATAGTTAATAGCGTACTTCTTTTTCTTAGCTTTCTGTGGTATTCTTGCTAGTTACACTAGCCATCCTTACTGCGCTTCGATTGTATGCGTACTGCTGCAATATTGTTAACGTGAGTCTTGTAAAACCTTCTTTTTACGTTTAACTCTCGTGTTAAAAATCTTGAATTCTTCTAGAGTTCCTGATCTTCTGGTATACACACTCGCTCACTACCATCGAACCACCTAAGTCT
+
555A>CDD@@@CCB@;::@BC@BBAA@ABDBB@BCCC=BB?C@@@@CD??=@C>><;<-0/:;6:<@ABBBBBAA?::666':@,//>>;5/08:@6?BB>AA4886:26.577;;9AB588@8=8=<==:;:;=B>>>;>C??BBB999BBBA???>??A===1938>>>AAAAA7:;BEF5>;>:>>HEE/>>?@A1838A?>>@@>><>AAA/A;717<+/+/;6:::ACBB<>;>@@@AC7;;=;>==>>?@AA>>>>?>>??;;7;???=9<9//,//7=777
@ATNG8:04219:06717
GATGGTAGCTATACGTATATCTATGTACTCATTCGTTTCGGAAGAGACAGGTACGTTAATAGTTAATAGCGTACTTCTTTTTCTTGCTTTCGTGGTATTCTTGCTAGTTACACTAGCCATCCTTACTGCGCTTCGATTGTGTGCGTACTGCTGCAATATTGTTAACGTGAGTCTTGTAAAACCTTCTTTTTACGTTTACTCCCGTGTTAAAAATCTGAATTCTTCTAGAGTTCCTGATCTTCTGGGTGTATCAGCGAGTATCTACCATCGACTAATAGAAGTCT
+
555C@DBBBCCBBBDCCCCCCCC@AACCBB::9;BBC?CC@D@CBBCCCD?CCBBB@C@CBBC?B?CCBAABBCC?@@@@@2?A=AABB<BBBB@BBB?BC999ABAC?BBBBBBAA>BBB?>:?AAAAA@@;@@@@;>>>@>>>AAAAAAA???<:;:<AA<A;@@A???B??<?@ABB6?;?;??DAC/==;==-3---;4---:)7655$259:;6:4::6;55566:,2,2999>><>>>@:@BB===B@@@:::AAD@??;?=><AB@@;>@AB9@=;<
@ATNG8:04201:06767
GATGGTAGTGTGTCTCTGAGAGTAGTACTCATTCGTTTCGGAAGAGACAGGTACGTTAATAGTTAATAGCGTACTTCTTTTTCTTGCTTTCGTGGTATTCTTGCTAGTTACACTAGCCATCCTTACTGCGCTTCGATTGTGTGCGTACTGCTGCAATATTGTTAACGTGAGTCTTGTAAAACCTTCTTTTTACGTTTACTCTCGTGTTAAAAATCTGAATTCTTCTAGAGTTCCTGATCTTCTGGGATGTGTGCTCAGTGCCTACATCGACGAATAGAAGTCT
+
444<8=====696=;>>;999;A@ABBB@@@@=@AAA<AC@E?BBBCCCC@CDDCE?C@CCCC?C@CCCBCCCCD@@@@@@0@B?BBCC?BCCI@DCHACC@BBBCBB@BCCCCCDD@CBC@B@CCCCCCBB?BBCC?CCCCCCCCCBBBBBBBD@BBB?BBAH@CBBCCDCDC?@BCCC<C?C?ABAAA0ABBCE>BBCCHGECBB5;;;;*;@CBC@B@BC@CFBBBED>@?@BBCBB>B::;8;CCCCBBBCBBCDBB@BCCBBB@A@9:5:?>;9?AA@
@ATNG8:04187:06804
GATTAGCACGACACTAGATGTGTACTCATTCGTTTCGGAAGAGACAGGTACGTTAATAGTTAATAGCGTACTTCTTTTTCTTGCTTTCGTGGTATTCTTGCTAGTTACACTAGCCATCCTTACTGCGCTTCGATTGTGTGCGTACTGCTGCAATATTGTTAACGTGAGTCTTGTAAAACCTTCTTTTTACGTTTACTCTCGTGTTAAAAATCTGAATTCTTCTAGAGTTCCTTATCTTCTGGACGACGCGCACTGACACTACCATCGACGAATAGAAGTCT
+
///6?@?<@;:;@@@=;;69:<556=>BCADDCC>BB=A?A@ABBAA=@@@AA>A7<:9:099A<CCCBABAA;::;;+9969773(3::>9<;;6/0-00:;;>9:=>>??BB<??C>@<?;;::;==8=?BB=???ABAA===BA::88/)///)/96:4;<=;:777</52999,96;179:::*:<::7(222222:::;-////'////7(/(5<7>AA??A?<>8968///59==7AA878=>>>B@A@@>>>>=A=A;;;=?;;5;>>>9==A>
@ATNG8:04189:06817
GATGTAGTGCGTGAGAGAGAGACCCAGAAGATCAGGAATCTAGAAGAATTCAGATTTTTAACACGAGAGTAAACGTAAAAAGAAGGTTTTACAAGACTCACGTTAACAATATTGCAGCAGTACGCACACAATCGAAGCGCAGTAAGGATGGCTAGTGTAACTAGCAAGAATACCACGAAAGCAAGAAAAAGAAGTACGCTATTAACTATTAACGTACCTGTCTCTTCCGAAACGAATGAGTACATAGATATACGTATAGCTACCATCGACGAATAGAAGTCT
+
5:B>CAA?CCBABACCCCCBBBCC?CGC@CBBBCC<C??::<4924:3838?=:9998'817;;ABBCBBB?9@@:::9:':3,34;;;/;3703937;:66>.5,28275757<AA@>>>>>=??CB@A<?;;77;7229777586=BC?AA>AAAAD=B>>>BB?BF>AAA178899(255.25222$2927<;<;::88187<<>?6;6;A;;;=A?===;;6:<?<>6/00)0:=;:>=BAAA===A@AAAAA???CAA;???>777=8=>>>:?@88
@ATNG8:04227:06825
GATTAGTATAGAGCTCTACATAGTACTCATTCGTTTCGGAAGAGACAGGTACGTTAATAGTTAATAGCGTACTTCTTTTTCTTGCTTTCGTGGTATTCTTGCTAGTTACACTAGCCATCCTTACTGCGCTTCGATTGTGTGCGTACTGCTGCAATATTGTTAACGTGAGTCTTGTAAAACCTTCTTTTTACGTTTACTTTCGTGTTAAAAATCTGAATTCTTCTAGAGTTCCTGATCTTCTGGATATGAGTGACTCGTGCTACCATCGACGAATAGAAGTCT
+
4443:89:<::;<>;;;@<<;;665<:@99.999:///392/////;;6:<@;?;?9=9::6:7:::=B====688887'78488=>6:?<>8>;=8??7887=AA=@@AAA===<@@B=B=A@>;;787:?8787:;>>=<<===>AA;;;>;888589188<:==<<=>>7:6656'619-55CCC.=>=<<097;;3;9855(////'/.75828377/------2-3.3>>9>@<>>>:>>A@>>====>???>>>B==8=>==;<//+///<7:>>@
@ATNG8:04208:06940
GATGGTAGGCGTGTGAGAGTCTGCCCAGAAGATCAGGAACTCTAGAAGAATTCAGATTTTTAACACGAGAGTAAACGTAAAAAGAAGGTTTTACAAGACTCACGTTAACAATATTGCAGCAGTACGCACACAATCGAAGCGCAGTAAGGATGGCTAGTGTAACTAGCAAGAATACCACGAAAGCAGAAAAAGAAGTACGCTATTAACTATTAACGTACCTGTCTCTTCCGAAACGAATGAGTACTATGTAGAGCTCTATACTACATCGACGAATAGAAGTCT
+
555B=AAB@BABBAA@CBC@@ACBB<BBB?BCABAB?B=A@BCDBB=@@=A=@AA;;;;;);:@?A:98BA?=?6=780000'0/)/*///&//8398:@ACBBB?C?BB?>>A7;;>@@A?AA?AB>:::A<@@AA;@>>>CB;;8;<@?B@BBBBBBBB?CCCCAA>AB?BBC=@?888*999:>=>=,=@<=??AA????7:7;AAA<A<@?668=>???===;?;?@A:ACB????B999BBBBBBBBBCCAAACCCCCCBB@A??BB?BBB>:??AA
@ATNG8:04212:06990
GATGGTAGCTCTGCTCTGACTCTCGTACTCATTCGTTTCGGAAGAGACAGGTACGTTAATAGTTAAATAGCGTAACTTCTTTTTCTTGCTTTCGTGGTATTCTTGCTAGTTACACTAGCCACCTTACTGCGCTTCGATTGTGTGCGTACTGCTGCAATATTGTTAACGTGAGTCTTGTAAAACCTTCTTTTTACGTTTACTCTCGTGTTAAAAATCTGAATTCTTCTAGAGTTCCTGATCTTCTGGATATGAGTGACTCGTGCTAATCGACGAATAGAAAGTCT
+
----06:55666==@?@?>6655555//7///)//44)446:3::///9:)///667<7::::.55)5>995//5//)/////$//)/79909955.55/)/;*///77:5<<;;;?@>8=>4505>//////3:::=:>666@<<<=<==>656>9A<>7::7;284=>=;6668<<<<<0<2666@@@@1?;9;;.;:;9@=9444.4<<<'<94//)/)/-(-----::6;:555:88.335.55554;<;;:55598:7//)/9///33-33333(3///
@ATNG8:04228:07031
GATGGTAGCGCGACGAGCGTAGACCCAGAAGATCAGGAACTCTAGAAGAATTCAGATTTTTAACATCGAGAGTAAACGTAAAAAGAAGGTTTTACAAGACTCACGTTAACAATATTGCAGCAGTACGCACACAATCGAAGCGCAGTAAGGATGGCTAGTGTAACTAGCAAGAATACCACGAAAGCAAGAAAAAGAAGTACGCTATTAACTATTAACGTACCTGTCTCTTCCGAAACGAATGAGTACTATGTAGAGCTCTATACTACATCGACGAATAGAAGTCT
+
444;7<<<=B@@@A:66B@@@BBBB<BBB>@>;;<<8<7<>C::6B@BA<@;89883877'78=933<888::99/3333999'33,3,333&3771799;886//(/363...246779>@A?BCBCCBCCC?CABB?BAAABBBB>C@CAA>ACCCCAAB?CCCBBB@BB?BBB5::@@@:@@?;::999.:A>A=>>>>>??1818<<<1816=BBB@C@???BB?B?BCD>CAA>ABBCCBBBBAAACCC??>>>A>=>@@>>>AAA>=><A>=>;@667
@ATNG8:04239:06473
GATGGTAGTCTCAGATAGTCTATAGTACTCATTCGTTTCGGAAGAGACAGGTACGTTAATAGTTAATAGCGTACTTCTTTTTCTTTGCTTTCGTGGTATTCTTGCTAGTTACACTAGCCATCCTTACTGCGCTTCGATTGTGTGCGTACTGCTGCAATATTGTTAACGTGAGTCTTGTAAAAACCTTCTTTTTACGTTTACTCTCGTGTTAAAAATCTGAATTCTTCTAGAGTTCCTGATCTTCTGGTAGAGCGTGCATATATCTACCATCGACTAATAGAAGTCT
+
B=C=:>CCCCBBBCCCCCCAAAC@AACBBA@?<@BBB=BF?C@CBBBCCC@BBB@A>??BBBA?C?CCCBB:<9@;?;>>>)555/58<;3:;@;495925;459AABC@BDCB@@AC=AAB?B@CCB@AACB?BB@@>CBBBBBBABA@@<<;;;6;@@?BBAE@BAA@@>A@A;@;;;<;*;;A;;9999(9@EEE>CAA<A@<@<=8=<<<*=996><@@BB@BBB;;;B<@<@BABBB>@@EICBBBBBBBBBBBBBAAAACC@C99999996:ABC@BBBB
@ATNG8:04242:06498
GATGGTAGAGAGAGCTCTCTCATCGTACTCATTCGTTTCGGAAGATACAGGTACGTTAATAGTTAATAGCGTACTTCTTTTTCTTGCTTTCGTGGTATTCTTGCTAGTTACACTAGCCATCCTTACTGCGCTTCGATTGTGTGCGTACTGCTGCAATATTGTTAACGTGAGTCTTGTAAAACCTTCTTTTTACGTTTACTCTCGTGTTAAAAATCTGAATTCTTCTAGAGTTCCTGATCTTCTGGGTGCGCTACAGTCTCTCTAATCGACGATAGAAGTCT
+
;45:7::@B@@@DJCBBCEGGCCCCDDCABAFAFDCC>CC@C@CCCBBBB>ABEBB@B?A@@C?B>BBBCDCAAA>A@DDD3BB>>778,9><??B:948A<???A@B=AABB???B@?>?=B<@@B;;;;;5;>>>7;:A>==>;<;A@A>>>A<>==;==8=9====AAA??;>>ADD3;5;7<<===+=>??@7?;;;;;=<>>;@@@@/>;;8A:@<@@<@A@A:;;7;7;A@@AB=====2///===@?B@@@A>>>??<@B@@=/--9--*/:>=
@ATNG8:04245:06484
GATGGTAGGACGAGCGTCTGAGAGGTACTCATTCGTTTCGGAAGAGACAGGTACGTTAATAGTTAATAGCGTACTTCTTTTTCTTGCTTTCGTGGTATTCTTGCTAGTTACACTAGCCATCCTTACTGCGCTTCGATTGTGTGCGTACTGCTGCAATATTGTTAACGTGAGTCTTGTAAAACCTTCTTTTTACGTTTACTCTCGTGTTAAAAATCTGAATTCTTCTAGAGTTCCTTATCTTCTGGGTGCGCTACAGTCTCTCTACATCGACGAATAGAAGTCT
+
?::=:;;@?BB;96;?@?=BBBCC@CBB@@;;9<BBD>BC?CAECCCCCC;;;BDD@DABBBB?C?B@CCCCB@@<@BA@@0AA=ABCD?CBBC@DCCAEC:;;;BAB?BBBBBBBM?@ACGM@CDA@ACCB@CBCB@CCC@@@C:;;@@@@@BB=A@@=@B=@>@CDECBCCDAC;;;;6;?C?CBFGH5BBBBB>CBBCDBBBCC@CCCC3@@@BB@C@CC@CCCBBBB<@=@=@BBA>@:;;6;CCCCCCCBBBCCBBCBCCCBCCCCBC@BCBB@B@@?
@ATNG8:04265:06505
GATGGTAGGTGCACATGAGTGTATCCAGAAGATCAGGAACTCTAGAAGAATTCAGATTTTTAACACGAGAGTAAACGTAAAAAGAAGGTTTTACAAGACTCACGTTAACAATATTGCAGCAGTACGCACACAATCGAAGCGCAGTAAGGATGGCTAGTGTAACTAGCAAGAATACCACGAAGCAAGAAAAAAGAAGTACGCTATTAACTATTAACGTACCTGTCTCTTCCGAAACGATGAGTACAGAGAGTACGATATGTCTACCATCGACTAATAGAAGTCT
+
AA=C@BBB>:66?<B;9666><=<A9944.444444.4.44499::545.5.44449=<<):05/7779///9:.///////$/;7<9>>=0<55.5;445=<<;9<85858?@;@AA?==///:///=65/4/0//277::89:;394955.4:445=><8AB?>??=A@=@A?;?=<<87775;<<<=='<87=B=@<<BB=?A;<8==4=<;;;;;?@@@@A?@=A79:A;@::9==:>>A?>777:;5//88///8866828=;888//*/87728...
@ATNG8:04234:06582
GATGGTAGTATCTGTCTACGAGAGCCAGAAGATCAGGAACTCTAGAAGAATTCAGATTTTTAACACGAGAGTAAACGTAAAAAGAAGGTTTTACAAGACTCACGTTAACAATATTGCAGCAGTACGCACACAATCGAAGCGCAGTAAGGATGGCTAGTGTATCTAGCAAGAATACCACGAAAGCAAGAAAAAGAAGTACGCTATTAACTATTAACGTACCTGTCTCTTCCGAAACGAATGAGTACTGTATCTATGTGTGCGCTACCATCGTCGAATAGAAGTCT
+
;55C?BBDCBBBAAABCBCDDCCCD?BCC@CBCCDC8;8;ABABBA>AB<@=???BBGED2C?CCCBBBCA877.8<@AAA@1@A=@2;;;6;AB?BCCCCCCCC?B@BB?ACC@BABCCDCBCCDDCCCCC?BBAA=AA@@@@@?<@?BBB@CCCBBBB@@@BBBCC?CC?BBB?ABBBF>BAA<==<<<,<?:@AAACB>??<?;>?A@<?;??@@@=@@AAAAB>B>ACG>EBB?BBBBBCBBBCBBBAAABCBBBBBAAAB?ACCFB?>=:=?>?=@888
@ATNG8:04276:06575
GATAGGCGTGTGAGAGTCTGCCCAGAAGATCAGGAACTCTAGAAGAATTCAGATTTTTAACACGAGAGTAAACGTAAAAAGAAGGTTTTACAAGACTCACGTTAACAATATTGCAGCAGTACGCACACAATCGAAGCGCAGTAAAGGATGGCTAGGTGTAACTAGCAAGAATACCACGAAAGCAAGAAAAAGAAGTACGCTATTAACTATTAACGTACCTGTCTCTTCCGAAACGAATGAGTAACCTCTCAGACGCTCGTCCTACCATCGACGAATAGAAGTCT
+
///?A?A<<>;;;=;;666<>@7>>C<ABBA;;5;=ABAAABC>@@=@:@A@@@AAA0@<@ADC??@BBBC>C???BBA/BB>A>ADD:DBB>AABBBA999;@;>?8:;=8==888=;;;A??;;;;?:>>:@9///6<6/88)8066A<>>00,0;;>;@BA@BB>AA?BBA<==:99)877/7BBBB1>C>;7;>@>>>>;>:=>>=3:3867:=:>@@?===180666./00)0-66-/*/38888988//.887=9;A??;@=AAAAAB?A@AB=AAAA
@ATNG8:04246:06606
GATTAGTATAGAGCTCTACATAGTACTCATTCGTTTCGGAAGAGACAGGTACGTTAATAGTTAATAGCGTACTTCTTTTTCTTGCTTTCGTGGTATTCTTGCTAGTTACACTAGCCATCCTTACTGCGCTTCGATTGTGTGCGTACTGCTGCAATATTGTTAACGTGAGTCTTGTAAAACCTTCTTTTTACGTTTACTCTCGTGTTAAAAATCTGAATTCTTCTAGAGTTCCTGATACTTCTGGCGCTCTGTCACGTCTGCTACCATCGACGATAGAAGTCT
+
<886@@BBBBBBB?;?>=<<>BBBAAAABB?B@@?:A@<@?BBBBBCC?C@@@?>A>ABBB?A>ABAA@@::@873333$3=6>?@<6<>?B=AAA<@@4997=:?7@BBBBB@?=???<@:==@>>>>>=A???>B@==<<::;===>===>:;;;7:9597;@9996996152222&2383=9;;;*9=AA;3@5525::7566===>.:798;;A8=<;>=<9977171758/..303330.------88355888865553882229;;;>@A=@@@;
@ATNG8:04254:06618
GATAGCACGACCGACGATGTGTACTCATTCGTTTCGGAAGAGACAGGTACGTTAATAGTTAATAGCGTACTTCTTTTTCTTGCTTTCGTGGTATTCTTGCTAGTTACACTAGCCATCCTTACTGCGCTTCGATTGTGTGCGTACTGCTGCAATATTGTTAACGTGAGTCTTGTAAAACCTTCTTTTTACGTTTACTCTCGTGTTAAAAATCTGAATTCTTCTAGAGTTCCTGATCTTTCTGGAGATATCATCAGCGAGCTACCATCTACGAATAGAAGTCT
+
CCDBBBBBDBB?CCC99:CDCCCCDCDD?CCCC>CC@CACDCCCCC@CCCCC@C@BBBC@B?BCDCCCCDD@CBBBB2@@=A:995:A@B@CBD?CB9::ABAC@DDABCCCD>ABC?B?BBCA@>>>>ACCA;@?AA@@@>>>A>AA=>=:>>>;>><A=@@>>>@BBA9=;;;;/;7<7:::::+6=;;;.7-----9<<@<@@@@/@887@<@<@B<B???AAA=B;???B@@A8>>@>;;;@AAAAAA?AAAA@@@??:>:;;@@BB<AA@@<@???
@ATNG8:04267:06626
GATAGACGTGACAGAGCGCCAGAAGATCAGGAACTCTAGAAGAATTCAGATTTTTAACACGAGAGTAAACGTAAAAAGAAGGTTTTACAAGACTCACGTTAACAATATTGCAGCAGTACGCACACAATCGAAGCGCAGTAAGGATGGCTAGTGTAACTAGCAAGAATACCACGAAAGCAAGAAAAAGAAGTACGACTATTTAACTATTAACGTACCTGTCTCTTCCGAAACGAATGAGTACAGAGAGTACGATATGTCTACCATCGACGAATAGAAGTCT
+
?;;BBBBA@ABCABBCCCCACCB@CCCD??>@?AAAB@@@?AA=A>>??99999):;B?ABBBBBBBD8B?99999(9@;A?BCC5?AB>=A@A;>>??;>;==7=;;5;=>==>??@@???AC@@<:8:@;99;?>>>D=D:>>B?AA@@@A@@<??@AAA>AC?CBB?BBBDD>BB>966666(5;697:A=999787*8988885;9>??@@<@A=;;:?;><>BB:>CB=???B99:BB??A;;;988?@?=>>AAA:=>>>@@@A<>>>B<>>>>
@ATNG8:04275:06782
GATGGTAGGCGAGAGTGAGACGCAGTACTCATTCGTTTCGGAAGAGACAGGTACGTTAATAGTTAATAGCGTACTTCTTTTTCTTGCTTTCGTGGTATTCTTGCTAGTTACACTAGCCATCCTTACTGCGCTTCGATTGTGTGCGTACTGCTGCAATATTGTTAACGTGAGTCTTGTAAAACCTTCTTTTTACGTTTACTCTCGTGTTAAAAAATCTGAATTCTTCTAGAGTTCCTGATCTTCTGGGCAGACTCTCACACGCCTACCATCGACCTCTAGAAGTCT
+
55@@<BCC@CBBBBEDCCCE;69CCCBCCC;;:;BBD?CD@D@BBBBBBD@DDAA??C?CABC@C@BBBBABBBC?ABDDD2AA?BBBB>BBBC?CCC@CC<>=ACBA?BBBBBBBB?B?@=A<@@@AA>>=;?@>>688AAA:;:>>BAA@@@@=>>=<@@=B=?;:;A???A<?>?DD5B;@<@@AAA/AA@@@6::>>@?AAAA;?????(?===@<?=AA;??B==>@<@=AA>>>?<@ACC9>>>;;;?@BA@@>>838==6;///6616>>CCA=A:::
@ATNG8:04257:06844
GATGGTAGTAGTACACTAGTATACCAGAAGATCAGGAACTCTAGAAGAATTCAGATTTTTAACACGAGAGTAAACGTAAAAAGAAGGTTTTACAAGACTCACGTTAACAATATTGCAGCAGTACGCACACAATCGAAGCGCAGTAAGGATGGCTAGTGTAACTAGCAAGAATACCACGAAAGCAAGAAAAAGAAGTACGCTATTAACTATTAACGTACCTGTCTCTTCCGAAACGAATGAGTACACACTCTCATATGACACTACCATCGGCGAATAGAAGTCT
+
555C@CCCCCCCD?ICCCCICCCB@BBE@CCCCBB?C@C@A@BAB@@?>?@CCBBBDDE3B????AACCBBBA9@@99899(9A;A>BCC589A>AB@@DB@@@<@<=>:=?>6;;>>A>=<AADCB::8;:=AAB=@>>>;;<D<A=A>><>@A@@@BA<AAAAAA<@B?CCC<?@B>?3=;:477776(6818>BBB>>=@;@>AA@@<A<:;;;;=AA???@@<B=BBC:@??<?AABBBBA=>=>>>BAAAA??BB;::;6;/00=@@@@BBBB@DAAA
@ATNG8:04269:06913
GATGGTAGGACGAGCGTCTGATGTGTACTCATTCGTTTCGGAAGAGACAGGTACGTTTAATAGTTAATAGCGTAACTTCTTTTTCTTTGCTTTCGTGGTATTCTTGCTAGTTACACTAGCCATCCTTACTGCGCTTCGATTGTGTGCGTACTGCTGCAATATTGTTAACGTGAGTCTTGTAAAAACCTTCTTTTTACGTTTACTCTCGTGTTAAAAATCTGAATTCTTCTAGAGTTCCTGATCTTCTGGACAGAGTGTGCAGATACTACCATCGACCTCTAGAAGTCT
+
;55;9;>C?BB966;<@AA@?959?>>;;@@B?BBCH>CCAC@BCCDCCC@CBBBBB7;7;@BB<B=@@@=<00)/>7:;;;;)///(4<9<3??AC>B:;69@499@AAB?BBCBBBBC=AAG@B?BCB@@@;;7;AA@=ACBBAA@@CBBBBBDBB?BBB@BB@C?BB@@@CCBA>A;;;;;*;<C9AA@CC1BBBCD=AAA?@BAA@@?@=B>+@@???:>=BA>;;;;;;C?B?AAAA@@=@AC?CBCBABBA@CCCCCCCEDA@=@;;;AB?A;;:CC@DB;;
@ATNG8:04234:06993
GATTAGGAGACACGTCGCACACGTACTCATTCGTTTCGGAAGAGACAGGTACGTTAATAGTTAATAGCGTACTTCTTTTTCTTGCTTTCGTGGTATTCTTGCTAGTTACACTAGCCATCCTTACTGCGCTTCGATTGTGTGCGTACTGCTGCAATATTGTTAACGTGAGTCTTGTAAAACCTTCTTTTTACGTTTACTCTCGTGTTAAAAATCTGAATTCTTCTAGAGTTCCTGATCTTCTGGTATACACACTCGCTCGCTACCATCGACGATAGAAGTCT
+
5558BC?BBCDDDBBBBBBB@@::@=>>>@<BBCC>CCADACFCCCCB?CBBBB?B@BBDC@C?CDBBBBBBA>@=::;+@@=B?@;5<BAC>A??<??>??BCAA>A:99AABB?BBF?D@;8:;;>>?:>>>?7;;AA>>>BB>>=A888B8:;;;;;5;<;;;AA@?@@<?>@AB5B>E:==>?>/>A===6=>>?>@???@;@DDD/???@@<@;@@<@>>>>>><@<???677+//7066-//==@?@@;;;===;;;8==>>>===>??>;===?
@ATNG8:04248:06973
GATGGTAGTAGTACACTAGTATACCAGAAGATCAGGAACTCTAGAAGAATTCAGATTTTTAACACGAGAGTAAACGTAAAAAGAAGGTTTTACAAGACTCACGTTAACAATATTGCAGCAGTACGCACACAATCGAAGCGCAGTAAGGATGGCTAGTGTAACTAGCAAGAATACCACGAAAGCAAGAAAAAGAAGTACGCTATTAACTATTAACGTACCTGTCTCTTCCGAAACGATGAGTACTATAGACTATCTGAGACTAATCGACGAATAGAAGTCT
+
;55A?BBBBBBBCCDCCCCCCCCC?BBB@BBBBBB@B?BCDBBBB?@?=?=@@D@@@A@2A?AAABBAA@BBD=??89788(8=:@<BAB5??A?BBB@@@@=<6<;>=:=BB:>=>>@@@<><@AA@?>@;@<<=;>>@>>@@@;A;A?A==AAAA>><:?AAACA>BB>BBB>BB<>=7:;<8::::;+;A=ABAAA=>>A<>:>@;;7;=???AA<@@>>>@@=B<@@A88999A@ACBB>=>A@@@@===BBAAAAAA;A>>>>8868A>>8===>
@ATNG8:04258:06963
GATGTAGACATATCGTACTCTCTGTACTCATTCGTTTCGGAAGAGACAGGTACGTTAATAGTTAATAGCGTACTTCTTTTTCTTGCTTTCGTGGTATTCTTGCTAGTTACACTAGCCATCCTTACTGCGCTTCGATTGTGTGCGTACTGCTGCAATATTGTTAACGTGAGTCTTGTAAAACCTTCTTTTTACGTTTACTCTCGTGTTAAAAATCTGAATTCTTCTAGAGTTCCTGATCTTCTGGCGCTCTGTCACGTCTGCTACCATCGACGATAGAAGTCT
+
<<AAB;;9:><AABBBBBBBCBBACDCCCCC@DCBD>DC@C@BBBCCCC?CCBBB>@>ABBB?C?BABBBBBBB@BCFDC3BB?B@??;@>>?>ABA@CD>AABAA@>AAAA@@>A:A@C7=:>A===<>?;A@@@7::>>@>>=>>@@A>==@<888;==8==>>>@AAAAA:?>CBB6C8=788887(8===>9>?>>>@@@>>:>@@@/A>>>A<A<AA:@@AA@@@<A<???@@A6:99:==>@@@@@>>>AA>>=B>>>=?><=8889;;//+/99:
@ATNG8:04246:07003
GATGGTAGGCGTGTGAGAGTCTGCCCAGAAGATCAGGAACTCTAGAAGAATTCAGATTTTTAACACGAGAGTAAAGTAAAAAGAAGGTTTTACAATGACTCACGTTAACAATATTTGCAGCAGTACGCACACAATCGAAGCGCAGTAAGGATGGCTAGTGTAACTAGCAAGAATACCACGAAAGCAAGAAAAAGAAGTACGCTATTTAACTATTAACGTACCTGTCTCTTCCGAAACGAATGAGTACGTGTGCGACGTGTCTCCTATCGACGAATAGAAGTCT
+
0//C=CCCAC?A@@@@CCCAABCBB6BBB@BBEF@A=A?BA@@ABB>AC=A?ABBCGDDD2B?ACAAAAA@A@@9>99999)9?<@?@@@5@@@0//@>@@@@8958?CA>A999*89>?=>=>>>;;;>AAA=888B<;;;=??==:=<@@C@CCCBBCBB@BBCC??<@@;@AA<@@AAB<ACC@CCDGE3@?=?@@@9:::::+:;=<9949<???CC@AC@?>???B?BBE>BCC@AA@A@<;;AA@@BBBAAABBAAB@ECCCBBBBB?ABBB?BA??
@ATNG8:04324:06405
GATGTATAGAGCTCTACATAGTTACTCATTCGTTTCGGAAGAGACAGGTACGTTAATAGTTAATAGCGTACTTCTTTTTCTTGCTTTCGTGGTATTCTTGCTAGTTACACTAGCCATCCTTACTGCGCTTCGATTGTGTGCGTACTGCTGCAATATTGTTAACGTGAGTCTTGTAAAACCTTCTTTTTACGTTTACTCTCGTGTTAAAAATCTGAATTCTTCTAGAGTTCCTGATCTTCTGGGCTGCGCTGATATGCGCTACCATCGACGAATAGAAGTCT
+
?;@::<;;;BCEFEBBCCBBBC@BBCJBC@CCHC?CFAC@CCBBBBC?BB@@A@C?B::<@C@EAAABBBCC@CCBBC2A@=ABEF>CCBB>BBA<AB577BBBB?BBBBBBBB@BBA<><>D???>>><@@@@6<<AA@@?=>>AAA???@96779<;8=:=?@@@@@@@;@@ADE6@;?;>>DDC/>>>@D;A==:::==>>;@???/?;;;?<B=BA=>>>A===<A=AA@@@A988==19///=;9;A>>>@@??;;;:>??>>>>><;;;@=B>>>
@ATNG8:04285:06462
GATGTAGGAGACACGTCGCACACGTACTCATTCGTTTCGGAAGAGACAGGTACGTTAATAGTTAATAGCGTACTTCTTTTTCTTGCTTTCGTGGTATTCTTGCTAGTTACACTAGCCATCCTTACTGCGCTTCGATTGTGTGCGTACTGCTGCAATATTGTTAACGTGAGTCTTGTAAAACCTTCTTTTTACTTTTACTCTCGTGTTAAAAATCTGAATTCTTCTAGAGTTCCTGATCTTCTGGGCTGCGCTGATATGCGCTACCATCGACGAATAGAAGTCT
+
555<BB<<BCCCCBBBCEDDC;;9?;;;;;@7AACD>BC@B@BCCDBBB@CCCBD6945<<<:>:<;;B==?==7;:>?>+::6::::3;@@@?>>?<>?398@@@@544BBBBBC?A>>=B=CA?::;;;:=;;;7;;====;;;?@??>>=@;=;;5;<1818:;=<<<65/26699.96?5>>AAA/@@AAA3;;;:==<;;;9==<<)57<;<4=;AA:@@AA=;;7;;>@@AAC:99::06///<<;<>>=BB@>>===:>?;66<//,/::=46:6-
@ATNG8:04284:06570
GATGGTAGATATATGCACGCTCTACCAGAAGATCAGGAACTCTAGAAGAATTCAGATTTTTAACACGAGAGTAAACGTAAAAAGAAAGGTTTTACAAGACTCACGTTAACAATATTGCAGCAGTACGCACACAATCGAATCGCAGTAAGGATGGCTAGTGTAACTAGCAAGAATACCACGAAAGCAAGAAAAAGAAGTACGCTATTAACTATTAACGTACCTGTCTCTTCCGAAACGAATGAGTACTACTCTCAGAGACACACTAATCGACGAATAGAAGTCT
+
445;8==AB@<56666?CAA@B@>@76659;@99??2945<>A@BB>BB>B@CCCBA@@@.:49@A??>A978A;<966=<<'499)46;;<2==?9?@>@?@D;:5;?@?<@BA?CDCBBELDBDCCBBB9949@A@?BCCBC@A@@CBCBB@BCBBBCCB?BBCBBB@BCACCB=?@@??899:@@A@BB2BC@DCBCAB????A?AA??;?==?CCC@DD@@@BB=A>@@B<ACC??A@A@@BC@@@CCBBBBAACBCCAAA@F?????=8=>>=:>888
@ATNG8:04327:06552
GGTTAGTATAGAGCTCTACATAGTACTCATTCGTTTCGGAAGAGACAGGTACGTTAATAGTTAATAGCGTACTTCTTTTTCTTGCTTTCGTGGTATTCTTGCTAGTTACACTAGCCATCCTTACTGCGCTTCGATTGTGTGCGTACTGCTGCAATATTGTTAACGTGAGTCTTGTAAAACCTTCTTTTTACGTTTACTCTCGTGTTAAAAATCTGAATTCTTCTAGAGTTCCTGATCTTCTGGCGCTCTGTCACGTCTGCTACCATCGACGAATAGAAGTCT
+
>9B@CC@A@A@CBBBBCCCCCECCDDEDBB@BBDD=BB?C?CCCDBBB?BBABB@D?@A@D?C?AABBBBBBD@BBCBB2AD?A99919DDC>AAC@CC799?ABC?BAABBDAA;>?D;A;AB@@@;;;=A>>>;?><<=>>?@@@@@@@@@<@@@=BB;>;>>E><=>;;7;>>AA2?49455777(/:333)------6856.5555(555::6:4995:@;;:99050586557*..84879<///99;======?>AA:===<=:8818==>;???@
@ATNG8:04288:06640
GATGGTAGTATATCGCGTCGCTATCCAGAAGATCAGGAACTCTAGAAGAATTCAGATTTTTAACACGAGAGTAAACGTAAAAAGAAGGTTTTACAAGACTCACGTTAACAATATTGCAGCAGTACGCACACAATCGAAGCGCAGTAAGGATGGCTAGTGTAACTAGCAAGAATACCACGAAAGCAAGAAAAAAGAAGTACGCTATTAACTATTAACGTACCTGTCTCTTCCGAAACGAATGAGTACGAGAGAGCACACGTGTATCGACGAATAGAAGTCT
+
@;;C?BBBBABBABBBAABCCDBCB@BCC?CCBBBB?B>BBCBCCD?BB@C@CAA;;:::*:=@ABACCCD::9.999:555$597<9@A@2??@<??=BC@@00-0;<>;A<@>@ABBDCDCCD;;;BA@@?BB@@?@BBGCCCC@C?B@@=@@@@BAAB@BBBFB@<@A?000=A>>AC<@>>;::::9:%:@;>:79CABAB<>:=<==3;5;>BCC@BBBBABA@F=@?C>BBB@BBBBAA@A999BBBBBBBBC?@@BBBCCBBC?BB?@:>>>>
@ATNG8:04298:06631
GATGGTATAGTATCATGTGTATCTCCAGAAGATCAGGACTCTAGAAGAATTCAGATTTTTAACACGAGAGTAAACGTAAAAAGAAGGTTTTACAAGACTCACGTTAACAATATTGCAGCAGTACGCACACAATCGAAGCGCAGTAAGGATGGCTAGTGTAACTAGCAAGAATACACGAAAGCAAGAAAAGAAGTACGCTATTAACTATTAACGTACCTGTCTCTTCCGAAACGAATGAGTACGAGAGTCAGAGCAGAGCTACCATCGATCTTGGTAAGTCT
+
666C:DBCDDCBBBBBDCCCCCBBC@CBB>BBBBBA@CCA@ADBB?BC@C@CDCCBBBB5B@BDEDDDDAAAF@GBBBCCC5CCBIADDD<C:::;AAABCC@@=@?@@=@??;?@??@ABCDHGCCCCBB?B@@@?BBB@@@@@<A?BAB@BCBCDB@@=@BBAAA=@@=AAAAAECD;A::3:=@@6@C?BBBCBBBCB?B?BBA>=A=@@CCC@BBBBAAA=A=AAA;??@=AAAABBBBBBBB???CCCBBBCABBBB?B@AABA?=3939=9@@@@
@ATNG8:04307:06626
GATCGACGACTACTAGCGTGCCTTTGTAAGCACAAGCTGATGAGTACGAACTTATGTACTCATTCGTTTCGGAAGAGACAGGTACGTTAATAGTTAATAGCGTACTTCTTTTTCTTGCTTTCGTGGTATTCTTGCTAGTTACACTAGCCATCCTTACTGCGCTTCGATTGTGTGCGTACTGCTGCAATATTGTTAACGTGAGTCTTGTAAAACCTTCTTTTTACGTTTACTCTACGTGTTAAAAATCTGAATTCTTCTAGAGTTCCTGATCTTCTGGCGCGTATGTATGTCGCCTACCATCGACGAATAGAAGTCT
+
<::<<=@0//<;<@=ABCBBB;@?5@9>5?666>;>AAACCCCCCCDBD?@@:9<<455<544=A@@@:?A9@9:4444::5::;@@7?>ACDB?C@BABA??;;;1;<<<<.;;<?@=>3://-16673--)/8888<8?==@@ABC@@@@?B=A@<<>0007;::<9<;:::9:?>;99;BB;;7;A@=;:4;5:9:9:9999244444&439.44444$4::;>6;///////67806666$////849433,33987347A288@999447837/0//////<3337771333,333773336;775/2227
@ATNG8:04325:06614
GATGGTAGCGCGACGAGCGTAGACCCAGAAGATCAGGAACTCTAGAAGATTTCAGATTTTTAACACGAGAGTAAACGTAAAAAGAAGGTTTTACAAGACTCACGTTAACAATATTGCAGCAGTACGCACACAATCGAAGCGCAGTAAGGATGGCTAGTGTAACTAGCAAGAATACCACGAAAGCAAGAAAAAGAAGTACGCTATTAACTATTAACGTACCTGTCTCTTCCGAAACGAATGAGTACGAGAGAGCACACGTGTCTACCATCGTTCGGTCAGAGTCT
+
<<<>:>>>>>?==666=@;;<AB=@7?=A>=C@A@E?C?BCDCDAA>@::9/9B>9999:)86><>>=>A@=BC=?>;;:::*;?;@=@@@7ACC@CBAABCBBB>A=A@=??>5;;BADCCCCBCBBABBA6;;@@<@@>>DCCC?EAE;;8:@?>?CAB?BBBBCC@BB@AA?8<<999,9==9?BDCD2=>:>@@??;?=@4:78>AB=A<@@BCC@CBBBBAB<?<?@A;@@@398==;<>=??777777?AABBB@>::8:>>96;,00:000:?@>AB
@ATNG8:04324:06658
GATGGTAGCATCATGCATATCTCACCAGAAGATCAGGAACTCTAGAAGAATTCAGATTTTTAACACGAGAGTAAACGTAAAAAGAAGGTTTTACAAGACTCACGTTAACAATATTGCAGCAGTACGCACACTATCGAAGCGCAGTAAGGATGGCTAGTGTAACTAGCAAGAATACCACGAAGCAAGAAAAAAGAAGTACGCTATTAACTATTAACGTACCTGTCTCTTCCGAAACGATGAGTACGAGAGTCAGAGCAGAGCTATCGACGAATAGAAGTCT
+
?;BB?C=?=@;5555555555;<<A?CCD?@@A@;<6;8@ACCBBB?BA>A=ACAA@??>)>8;;8>;8<@AAA;87;9999'9;6:)///&///)////:<5558=85949@@;=>=8==556;==><699959:;<>;::B@???B>A;;5;>>=:99908<B===9=;5///)//:;59:=8877777#773889::=:::6>5558@4;0855955<<:595<7:6:??8?00/:::;==BBB@????>>>AABCCCCBA>676//)/<;<5>=@@
@ATNG8:04317:06739
GATGGTAGACACGTGTGCTCTCTCGTACTCATTCGTTTCGGAAGAGACAGGTACGTTAATAGTTAATAGCGTACTTCTTTTTCTTGCTTTCGTGGTATTCTTGCTAGTTACACTAGCCATCCTTACTGCGCTTCGATTGTGTGCGTACTGCTGCAATATTGTTAACGTGAGTCTTGTAAAACCTTCTTTTTACGTTTACTCTCGTGTTAAAAATCTGAATTCTTCTAGAGTTCCTGATCTTCTGGCTCTCGTAGACAGATACTATCGACGAATAGAAGTCT
+
BAAC@DDCCCCCDCCAAACCCCCDE@CBFEA@=@@@B=BC@C@CCCCCCC@BBACC?C?BABB?B?CBBBBBBBC??????.>@;A99:58BBC>AAB?AD9:9?BBC?BBBBBBB>9?AA=?;?@@@A>>?<AAAA<@??>>==@@@DBBA>>><???=AC=A;AAADDAAAB=@>>?>5?=C;?>CCD/BB998.6/////=<;>4;:::)5;<9>:>;??<?A@A@@@=A;>>@@DD6;;D<A@@@@@@@@@AAAA?AA?=;;;>@>>9;;;C;C>98
@ATNG8:04327:06722
GATTAGTATAGAGCTCTACATAGTACTCATTCGTTTCGGAAGAGACAGGTACGTTAATAGTTAATAGCGTACTTCTTTTTCTTGCTTTCGTGGTATTCTTGCTAGTTACACTAGCCATCCTTACTGCGCTTCGATTGTGTGCGTACTGCTGCAATATTGTTAACGTGAGTCTTGTAAAACCTTCTTTTTACGTTTACTCTCGTGTTAAAAATCTGAATTCTTCTAGAGTTCCTGATCTTCTGGTGTCTGATCTGTATCACTACCATCGACGAATAGAAGTCT
+
@;;9@@@@@BCCCCBBBECBBBADCCCCBB@BCCC<BB?C@B@ABCDD?CCBBB>B?BBBB?B?CCBBBCBBA>A@@@A2@A=A@@@<???B@BBB@CC>>>>BAA?BBBBAA<>8><?:>8><A557788<AAA=@???===;;;???<=<=:>>><>A<A;>>@@AAAA@:=>BBB5@;>5;;==<.<AAAA7>:;;===;;;5:<<<+<;;;F=@=??;@BB@@@A=A=?????>;@@B=>=>>>=?@===AE>;;;BBB<??===;;;8;;;>:>>>=
@ATNG8:04290:06978
GATGTAGCGCGACGAGCGTAGACCCAGAAGATCAGGAACTCTAGAAGAATTCAGATTTTTAACACGAGAGTAAACGTAAAAGAAGGTTTACAAGACTCACGTTAACAATATTGCAGCAGTACGCACACAATCGAAGCGCAGTAAGGATGGCTAGTGTAACTAGCAAGAATACCACGAAAGCAAGAAAAAGAAGTACGCTATTAACTATTAACGTACCTGTCTCTTCCGAAACGAATGAGTACAGAGAGTACGATATGTCTACCATCGACGAATAGAAGTCT
+
<779>:??A>666?@GDCCB?;;;)5@@5@BA@:96:<@BCAAAC@BB@B=??>9::99'96<<:AA?A>379,:<A@@@2>>.5.55)5994>@@A@@B;;8;@AA?B@@=@DDBFBCCGDBBBCCDDABBAC>@ADDCCCB=@<@::6;C:;;CBB?AABBBB?BB?ABB@BBABA=B>><?BBBB3BB>??BBB=>>A<A<@@??<@=@@C@@=@C@??BA;>;999.9==9?ABAABACBBBBBCCCCCCBBBAAA??;@>>>AAAB<A@@A<@;;;
@ATNG8:04304:06954
GATGGTAGTATAGAGCTCTACATAGTACTCATTCGTTTCGGAAGAGACAGGTGCGTTAATAGTTAATAGCGTACTTCTTTTTCTTGCTTTCGTGGTATTCTTGCTAGTTACACTAGCCATCCTTACTGCGCTTCGATTGTGTGCGTACTGCTGCAATATTGTTAACGTGAGTCTTGTAAAACCTTCTTTTTTACGTTTACTCTCGTGTTAAAATCTGAATTCTTCTAGAGTTCCTGATCTTCTGGTGTCTGATCTGTATCACTACCATCGACACTTCCAAAGTCT
+
;55A=AAAB;:566<<<=>>>><;;=======7>9<;.9B9?;??@@??B?:9;??9?7843=070498?798;B?BCCCD3?@3<899(39=>6===5:;,/07:;;8?BBBD???7;;A=A7;;@=;;;@=CABB18/:////<<<@A>>>>>8=:;7;A<A=>>;;:7777462225'2.5+225555$57667.6.....7355+252&25557,2,2:288:=8770505@;=>?:>>A<A>;;;@888?>:::-----3(/522777//)//5908985
@ATNG8:04336:06418
GATTAGTATAGAGCTCTACATAGTACTCATTCGTTTCGGAAGAGACAGGTACGTTAATAGTTAATAGCGTACTTCTTTTTCTTGCTTTCGTGGTATTCTTGCTAGTTACACTAGCCATCCTTACTGCGCTTCGATTGTGTGCGTACTGCTGCAATATTGTTAACGTGAGTCTTGTAAAACCTTCTTTTTACGTTTACTCTCGTGTTAAAAATCTGAATTCTTCTAGAGTTCCTGATCTTCTGGTGAGATATGCATTATGCTACCATCGACGAATAGAAGTCT
+
>::7?@@BCCCCCDCBBCCCFHCCDCCEBB@BCCC=CC@C@CDCCCCC?BBB@A=A?CBAA?C?CAAABCCCD?BBBBB2BB@BBCC=BBBA>BBC?BB;==@CCC?ABBBB?>=7?9<6<:??:::@??<?AAA:??@@=><@AAA@@@@@A<<=<<AD<A<AAAAAA?>?===>CC;D<A;=<<<<+;>9991998///=;<?=CDCD/@@???<@=>><>AAA?>>:=<@B;;;D:==B<B@@@@@@AADAA<>>>DA@@5<888===>:>>>><>@>>
@ATNG8:04360:06591
GATGGTAGTATCTGCACACTCTGTTCAGTAGATCAGGAACTCTAGAATAATTCAGATTTTTAACACGAGAGTAAACGTAAAAAGAAGGTTTTACAAGACTCACGTTAACAATATTGCAGCAGTACGCACACAATCGAAGCGCAGTAAGGATGGCTAGTGTAACTAGCAAGAATACCACGAAAGCAAGAAAAAGAAGTACGCTATTAACTATTAACGTACCTGTCTCTTCCGAAACGAATGAGTACGATGAGATCTCGTGTGCTACCATCGAATGAGGTTAGTCT
+
555A<BBBA=;::@@BAA;>>C9:79BAAA>EB@B>:A:ACCCDCC?BA8;6;@?AB===+=9??>A??>;?@=<=>@CCCC1CB>A5;;;*:A>;AA@@CBBBCAC>@A@DCC@@??BBAA@;;;@=0000+0<;;:??>??@@@>A?A@A?ACCCECCB?CBBBBB?BB@BBB<AACCC>BBB?B?DDD/@@<@@;;;;;;=1817>=A5868=@@@?B995<;>9=9==?9??A?877ACBBBBBBBBBAAAECC??>??;;5;;;;>;>AAA?B>BBBBC
@ATNG8:04359:06626
GATGGTAGTATATCGCGTCGCTATCCAGAAGATCAGGAACTCTAGAAGAATTCAGATTTTTAACACGAGAGTAAACGTAAAAAGAAGGTTTTACAAGACTCACGTTAACAATATTGCAGCAGTACGCACACAATCGAAGCGCAGTAAGGATGGCTAGTGTAACTAGCAAGAATACCACGAAAGCAAGAAAAAGAAGTACGCTATTAACTATTAACGTACCTGTCTCTTCCGAAACGAATGAGTACACATCGTCGTGTCGTGCTATCATCGACGAATAGAAGTCT
+
;55D>@@BB<@@@AABBBC;66B@<7;::54>>@@B?B@CCB;;;C@CC@C?;<;A?CCC2C?:;5?AA?>:AA<559@@@@+BC?CBCCC9AB@>BA@ABBDDC@C@DD@CCC@DDBBCDCCCCCAAA@@@<?A??<@???CC??=@@B@@?@DBBBCBC@AAACBB?A@=A?=6>>?@B>BCC?BBAA@2AA?B@>>>BC>>;>5;;;<8;;>>;;:@CCBBBBB>B>AAA9?9949@@@CDECBBBAAACC977BB===BCAAABB@????;?CBB>AABA
@ATNG8:04376:06664
GATTAGATACTCGCTGATACACCCAGAAGATCAGGAACTCTAGAAGAATTCAGATTTTTAACACGAGAGTAAACGTAAAAAGAAGGTTTTACAAGACTCACGTTAACAATATTGCAGCAGTACGCACACAATCGAAGCGCAGTAAGGATGGCTAGTGTAACTAGCAAGAATACCACGAAAGCAAGAAAAAGAAGTACGCTATTAACTATTAACGTACCTGTCTCTTCCGAAACGAATGAGTACACACTCTCATATGACACTACCATCGACGAATAGAAGTCT
+
:55;CCBC@@@A;;:6<<<@CCC=AA@?B@@@AA?A?CDCAAAB@CD7999BBCEEFE2A=?@@>>=?A<;;3739B???+;?:;5>>;0>AB?CEG;<;CBB>B?BB?CBC@EDAACCBBCCAAACCB@;<;00+0:::<>=?;A=@??:???>A@?@=??CCCE?BA?AA>288999+9:@;ABBCB3BC?CBBBBB==A8=6<9;<8<176ACC?CB:9:CC@G?BBC9???;??CCABBAAABBCABAA:9?ABBCABB?C>>>@@995:;=>=AAB?
@ATNG8:04338:06791
GATGGTAGTGTCAGTGCGCGTCGTCCAGAAGATCAGGAACTCTAGAAGAATTCAGATTTTTAACACGAGAGTAAACGTAAAAAGAAGGTTTTACAAGACTCACGTTTAACAATATTGCAGCAGTACGCACACAATCGAAGCGCAGTAAGGATGGCTAGTGTAACTAGCAAGAATACCACGAAAGCAAGAAAAAAGAAGTACGCTATTAACTATTAACGTACCTGTCTCTTCCGAAACGAATGAGTACTACTCTCAGAGACACACTAATCGACGAATAGAAGTCT
+
0//;6<BBBDCBA@@;?;??A:;9C;?AAABB;;;B?C>>>>00/;6==;?<998====>.><A@A:::CB@@@8;00/;;;*;:6:4;9=0=?A;ACCAA@B;;;0;>@@<@<;5;BA;;;@B@CAA@BBCB@BBAA?AAAAAABC?C?A;;5;AAAA@??=AAABBB?BB?BBD>AAB@A;>;;5000000%0>9/0/:;==553295525,5177<::5>:==?>?;?489=8=87/87;777<@??AAA@BB@>>>@>877:4:<;<<::7;@AA>F;;<
@ATNG8:04349:06776
ATGGTAGTGTCATATGAGAGTGTGTACTCATTCGTTTCGGAAGAGACAGGTACGTTAATAGTTAATAGCGTACTTCTTTTTCTTGCTTTCGTGGTATTCTTGCTAGTTACACTAGCCATCCTTACTGCGCTTCGATTGTGTGCGTACTGCTGCAATATTGTTAACGTGAGTCTTGTAAAACCTTCTTTTTACGTTTACTCTCGTGTTAAAAATCTGAATTCTTCTAGAGTTCCTGATCTTCTGGACAGAGTGTGCAGATACTACCATCGACGATTAGAAGTCT
+
///)////;999555;;>>666;=555;<<:6;?@@<@A?><B@ABBCC>BBBBB?C?CCCB>B@CIGDCCCCC;;;;;;*;;559@D6@;;>9=<@=<B699@BBC@CCCCBBCC?BBCAGBCBBB@B::6:BCC@CBBBBBCCDCBBEDDCB?CCD@CC@C?BBDCCCCCD@CBBCB:A?B;;;;;;*;CABA:;;CBBBCBBA5;;<;*;AAAC@D@CEACECCCBC@D@CCBBBD?@@CACDBBBDCCCBBBCCCCCDCC@BB>>>@000<AAA>BA??
@ATNG8:04361:06796
GTGGTAGTATAGAGCTCTACATAGTCTCATTCGTTTCGGAAGAGACAGGTACGTTAATAGTTAATAGCGTACTTCTTTTTCTTGCTTTCTGTGGTATTCTTGCTAGTTTACACTAGCCATCCTTACTGCGCTTCGATTGTGTGCGTACTGCTGCAATATGTTAACGTGAGTCTTGTAAAACCTTCTTTTTACGTTTAACTCTCGTGTTAAAAATCTGAATTCTTCTAGAGTTCCTGATCTTCTGGGTCTACGCTCGTCGCGCTACCATCGACGATAGAAGTCTA
+
@>@=ABB;66==DCA;66656<55;9;99@<BBBB<;<7;;:;:ABBB@BD?<;=@,006939677>:A999@?BBBBB1AA;=778)333?>8?<7/7<39=<;888(8:9775@@<AAB<?;:::888==;?@@@=A@@@@@@>>>@::6777*---9;4>7DBB;;:@?=4989::/:7=188BBB/????>-7/677=???BD57777)7///60609=8>=>>A@@<?<?@?;;=///@@2=<<>::6///<33377777677<<77777===0:::/-
@ATNG8:04379:06757
GATGGTAGTACATGATAGACGACACCAGAAGATCAGGAACTCTAGAAGAATTCAGATTTTTAACACGAGAGTAAACGTAAAAAGAAGGTTTTACAAGACTCACGTTTAACAATATTGCAGCAGTACGCACACAATCGAAGCGCAGTAAGGATGGCTAGTGTAACTAGCAAGAATACCACGAAAGCAAGAAAAAAGAAGTACGCTATTAACTATTAACTTAACCTGTCTCTTCCGAAACGAATGAGTACTGCGTCTCACTCTCGCCTACCATCGACTAATAGAAGTCT
+
::;<9=><<<@@@===<<::///::)//;7<<>B@B,0,/99::5;69>;?===455999(;5;@>A@@BB;;;0;9:4444$4:7<8>==0<6616@@@A@@599)9<?@?CBC@BBBCB@@@BC::9B@A@?BCBB@BAB@DDDD@DAD;;9;BBBBCCD@BBBB;;7;C?BCC9::BBA9=::3000000%0>:00/?>?ABB?B?A@=?:=9=@,/*/6==::;>><=7==>2://)///8:9<>>ABA@?????BDAAA:?@@<>::;A;;;=ABAA=A>>>
@ATNG8:04367:06855
GATGGTAGTATCTGTCTACGAGAGCCAGAAGATCAGGAACTCTAGAAGAATTCAGATTTTTAACACGAGAGTAAACGTAAAAAGAAGGTTTTACAAGACTCACGTTAACAATATTGCAGCAGTACGCACACAATCGAAGCGCAGTAAGGATGGCTAGTGTAACTAGCAAGAATACCACGAAAGCAAGAAAAAGAAGTACGCTATTAACTATTAACGTACCTGTCTCTTCCGAAACGAATGAGTACGTGTGACGTACGTGAGCTACCATCGAATCACGAAAGTCT
+
:55A@C969;69ACBBABBCCCCAB?@@D@BBCBCB?B@BBBAABC@CC>A?BCA>==>=.><BCCA?@BBBBG>BBBBBBB5BG@D@CFF<BBC@CDDCCBBBB@C@DC@CCC@BBCABBECICBABA@@A?BBBC?CBBCCBBB?C@CBB?BBCDCDCB?B@@@@C?BB?BCC?BBBBC8?=<:>ABBB3CB?BBAABB786=B<@@??;?=ABCDD?AAA?@EF@C>AAB>AAA@AAABBB>??CBBBDBABCCCAAAABAA?B???B>ACCBBBB:??AA
@ATNG8:04335:06936
GATGGTAGAGAGACTGTAGCGCACCCAGAAGATCAGGAACTCTAGAAGAATTCAGATTTTTAACACGAGAGTAAACGTAAAAAGAAGGTTTTACAAGACTCACGTTAACAATATTGCAGCAGTACGCACACAATCGAAGCGCAGTAAGGATGGCTAGTGTAACTAGCAAGAATACCACGAAAGCAAGAAAAAGAAGTACGCTATTAACTATTAACGTACCTGTCTCTTCCGAAACGAATGAGTACGATGAGATCTCGTTGCTACATCGACGAATAGAAGTCT
+
555C?BBBCBCDCEBBBCCCCCCCD>BCC@CBBABA>B@A@AECCC@AA=?<??@99999):>AABBBBBBAA@8<<;;;;;*;C>A5;;;.;AB?BCCDECCBC?C@BB?BBB?CACECCCCCCBCCBCBC?ABBC@CBCA@@?B@BAECD?BAACBBCC?BBBBBB@BB?AAA=AAABB=AAA;::999.9A>A999BB@BC<>;?>;;6;:>@CBB@BCBBBCB=@=@BE>GFD@:::@AAA???CCDDB;;;>=:>@@AAAADA?@@A=;;:?:>:::
@ATNG8:04338:06962
GATGGTAGACATATCGTACTCTCTGTACTCATTCGTTTCGGAAGAGACAGGTACGTTAATAGTTAATAGCGTACTTCTTTTTCTTGCTTTCGTGGTTTTCTTGCTAGTTACACTAGCCATCCTTACTGCGCTTCGATTGTGTGCGTACTGCTGCAATATTGTTAACGTGAGTCTTGTAAAACCTTCTTTTTACGTTTACTCTCGTGTTAAAAATCTGAATTCTTCTAGAGTTCCTGTATCTTCTGGGTGTCGCTACAGTCTCATCGACGAATAGAAGTTCCT
+
45:<7<<5:59559555=>A@BB;:9<==@AA=?:;<65>8>;<A@CAA@=AA@AA=A>ABBA>A?BBBC@??7727>>9>+?><@BBC<@@>8*...(.:)---88838?:<;8882777/7038866557172224777<;7787;9577:;:3:==48:5=9;:::552<<8:6666'/(/(.69;;)55:BC358253//.68.6666'5///:196<=178@@=9:5649----7906677.7/..==878A>><===7755566155440--(-(,
@ATNG8:04338:06990
GATGGTAGTGTGTCTCTGAGAGTAGTACTCATTCGTTTCGGAAGAGACAGGTACGTTTAATAGTTAATAGCGTAACTTCTTTTTCTTTGCTTTCGTGGTATTCTTGCTAGTTACACTAGCCATCCTTACTGCGCTTCGATTGTGTGCGTACTGCTGCAATATTGTTAACGTGAGTCTTGTAAAACCTTCTTTTTACGTTTACTCTACGTGTTAAAAATCTGAATTCTTCTAGAGTTCCTGATCTTCTGGGATGTGTGCGCAGTGCCTACCATCATTCGAGGAAGTCT
+
>:/0-/7<>/555=5559556655><555444.4:::(550404549:;;57::///)/)/77;)/)////;/6.5<755555$59;2;///)//:;29<=15516555==8<====<<>;949.45;;>;@>994::::29@@@@B;;:>=9999>@;996:=B?C9@@>995955.55555&5.5.56<<<*;><@A8=9995555555.5555$55555.59>>7;;666==8=9;;;6658<;<<8:569669<<<<;6//5/0/49;:==5:99838377//
@ATNG8:04368:06987
GATGGTAGTGTGTCTCTGAGAGTAGTACTCTTCGTTTCGGAAGAGACAGGTACGTTAATTAGTTAATAGCGTACTTCTTTTTCTTAGCTTTCTGTGGTATTCTTGCTAGTTACACTAGCCATCCTTACTGCGCTTCGATTGTGTGCGTACTGCTGCAATATTGTTAACGTGAGTCTTGTAAAACCTTCTTTTTACGTTTAACTCTCGTGTTAAAAATCTGAATTCTTCTAGAGTTCCTGATCTTCTGGATAGCGACGCGATATACTACCATCGTCGAATAGAAGTCT
+
45;<7BFEBABA@><<BAACCCBBBBBBBBB?BCCC=CC<?<::;BBBB?BB<=:9=+0)000)06?:BBABBBB>BDCCC2;B433==9/37789469:2:;<888>9;4688///<<37=F;?8<::;;;;;<A;;;=A???@@@>>>???>8885878:>@:>:>??==<=<<377777*749155555'29977,5.22255778;-////'.///8373994<?@@@>@=A=B???@@:==@=@@@???>>==>>@BBAAA>>;>@@@@@@@=A?@96=9//
@ATNG8:04401:06402
GATAGCGCACACATAGATACAGTACTCATTCGTTTCGGAAGAGACAGGTACGTTAATAGTTAATAGCGTACTTCTTTTTCTTGCTTTCGTGGTATTCTTGCTAGTTACACTAGCCATCCTTACTGCGCTTCGATTGTGTGCGTACTGCTGCAATATTGTTAACGTGAGTCTTGTAAAACCTTCTTTTTACGTTTACTCTCGTGTTAAAAATCTGAATTCTTCTAGAGTTCCTGATCTTCTGGGTGCGCTACAGTCTCTCTACCATCGACGAATAGAAGTCT
+
DBBBACBBC?@@CCCCCDDCCCCCCBCBB?BBCB>BC@D>BBCCCCC@CEDA@>A@DDBB?C@DCBBBCEDD:::9:9)9;4;?@@8@@AB?CCC@CC:;=CCDF@CDCBBBCH=@@B8;7<CBBBCBB>@@FDACBBBCCCBBCBBBBBBB?CCC?@@@B?BBBBCCCCCADDDFF;C?B;;:999(9@BBF>BBCCCCCB@A5;;;;*;CA;;7;=@C=@@B@@AB@BABABBBB?B;;;7;EDBBBBBBCCCAAABBCCABBBCCBBC@BBBC@BBCC
@ATNG8:04408:06499
ATGGTAGATACTCGCTGATACACCCAGAAGATCAGGAACTCTAGAAGAATTCAGATTTTTAACACGAGAGTAAACGTAAAAAGAAGGTTTTACAAGACTCACGTTAACAATATTGCAGCAGTACGCACACAATCGAAGCGCAGTAAGGATGGCTAGTGTAACTAGCAAGAATACCACGAAAGCAAGAAAAAGAAGTATGCTATTAACTATTAACGTACCTGTCTCTTCCGAAACGAATGATTACTGTATCTATGTGTGCGCTACCATCGACTAATAGAAGTCT
+
45<7=@CC>666666;;>>>>CCC>@;@??>>?::29<?99998?;AB?C>@>00/?>?0@:;;>@A@??7:9,99;;999$99998===9BDE?B;;;B@=00-07>>7=@@=?@@ABBCCDCEDDBBBD@CCCB>@@A@@AAA>A@D@@?@CDDCBBAACDCC??<?A<@?>7>@BBD>BAB@BBBBB3BF?BBAABB@@A<?7;;@?=B=B@CBB?AABAAAB@C>AAC>CBA>AB??<?BBBCCDCCC?@?BBBBBBAAA@DCCCAAA?<?ACC=A888
@ATNG8:04425:06599
GATGGTAGCTCGCTGATGATATCTCCTGAAGATCAGGAACTCTAGAAGAATTCAGTTTTTTAACACGAGAGTAAACGTAAAAAGAAGGTTTTACAAGACTCACGTTAACAATATTGCAGCAGTACGCACACAATCGAAGCGCAGTAAGGATGGCTAGTGTAACTAGCAAGAATACCACGAAAGCAAGAAAAAGAAGTACGCTATTAACTATTAACGTACCTGTCTCTTCCGAAACGAATGAGTACACACTCTCATATGACACTACATCGACTAATAGAAGTCT
+
@;;>9ABBBCB=BCDDDBB@;<CBB?CCB?BBA@@@+0,0=<<7:>39<5:5:@=BCCCC*C?BBBACBB;;;@6?@;;;;;';@:;====.;@@=AC@BACCCJ?B>AB?BBB>BAB@@A@@BBBCCCBAA?BBBB;;;BBA@AFADAB;;:;BBCCDBB@ACCCCC?BC@AAA?BBBAA9@:939>??@.@A>BCCCBBBBA?B?ABAA;>;>>BCC@BBBBBAA>A=@@D=AAA?BAAAAAABB@@?DCCCBBBBBAAABBBBBBBFCCC;??EC?BB??
@ATNG8:04427:06620
GATGGTAGTGCGTGAGAGAGAGACCCAGAAGATCAGGAACTCTAGAAGAATTCAGATTTTTAACACGAGAGTAAACGTAAAAAGAAGGTTTTACAAGACTCACGTTAACAATATCGCAGCAGTACGCACACAATCGAAGCGCAGTAAGGATGGCTAGTGTAACTAAGCAAGAATACCACGAAAGCAAGAAAAAAGAAGTTACGCTATTAACTATTAACGTACCTGTCTCTTCCGAAACGAATGAGTACTATAGACTATCTGAGACTGCCAAGGCACACAGGGGATAGG
+
555<8<=@A=B;;@DGCCCCDCCCC>CCC@CCCB;;8;499=CEDD@CD?C?B@@@CCCC3B@BBB?>=A=<<;3<@;;;;;$:<6<8=>=0>6646>>CCDD@@=?;;;7<BDEDDA@@BBBADBBBBBAA?B???<??A?????>A8??@;?ABBBBC@<000,0@;7<?;>>>8;;@BD9>=>;>?????(<=7//+//;:ACB=A:>>AA<A<@@CBB?BCCCBAB?A?BBD>BBB?BABAAABBCCCCABBBABBCCCBBBBA?B?B?BD@@@BBEF:B?>?F
@ATNG8:04410:06689
GATTAGTCTAGATAGTCTATAGTACTCATTCGTTTCGGAAGAGACAGGTACGTTAATAGTTAATAGCGTACTTCTTTTTCTTGCTTTCGTGGTATTCTTGCTAGTTACACTAGCCATCCTTACTGCGCTTCGATTGTGTGCGTACTGCTGCAATATTGTTAACGTGAGTCTTGTAAAACCTTCTTTTTACGTTTACTCTCGTGTTAAAAATCTGAATTCTTCTAGAGTTCCTGATCTTCTGGTCTACTACACTGTACTCTACCATCGACGAATAGAAGTCT
+
:66:BCCCCCCCCDBBBBBBECCCDDE@@?@BCE>CC@C=CCBBBBB@BBBDD@B?BBBB@B@BBBBBCCCC?BBBBB3BC?BBBC>CCCC=A@B?BB<@@ACAA?BBBCC@@@7<<A:@:AAAAA<<<=AAAA9??A;;;?ADDAAA===@==>=;AA;>:AA??A???A<AAAAA6A:=:88887(8>999)//7///@:;>;ACDD/C@>>><A=AA<@@@@>==<?<>>AA?@:>>?<@AAA@@@AA===AAAAA?::6:<<<@@><8==995:=><
@ATNG8:04433:06717
GATGGTAGTATCTGCACACTCTGTCCAGAAGATCAGGAACTCTAGAAGAATTCAGATTTTTAACACGAGAGTAAACGTAAAAAGAAGGTTTTACAAGACTCACGTTAACAATATTGCAGCAGTACGCACACAATCGAAGCGCAGTAAGGATGGCTAGTGTAACTAGCAAGAATACCACGAAAGCAAGAAAAAGAAGTACGCTATTAACTATTAACGTACCTGTCTCTTCCGAAACGAATGAGTACTATAGACTATCTGAGACTACCATCGACGTATAGAAGTCT
+
555@=BCBBDBCCCCCCCCHCCCBB@BCLAHCCAAA=A=AAA@@@A?AC@B????AABAA3B@BBCCCBBA:9929=@BCDB5CB@B@BAA:BBCACCCCDBBBB@E?BB@BCC@BBCCCCCCEBCCCCBBC@BBBB?BACDBCCA?D?CAA?BCCCCCCB?BAAABA?BC@AAA=@ACCD=BBB?AA@@@2@B?B>>>BC@??;?<@@AB<A<@?BBB?BAABAEF@D?AAA<A??=?AAADCCCCCBBBBBABABCBAACCCD=@@AABBBCAABCC@B788
@ATNG8:04433:06767
GATGGTAGTACATGATAGACGACCCAGAAGATCAGGAACTCTTGAAGAATTCAGATTTTTAACACGAGAGTAAACGTAAAAAGAAGGTTTTACAAGACTCAGTTAACAATATTGCAGCAGTACGCACACAATCGAAGCGCAGTAAGGATGGCTAGTGTAACTAGCAAGAATACCACGAAGCAAGAAAAAGAAGTACGCTATTAACTATTAACGTACCTGTCTCTTCCGAACGATGAGTAACTGTATCTATGTGTGCGCTACCATCGATCTTGGTAAGTCT
+
///<9>000;@CCCCCCEGD;99B:B==8=;;@A@=@7<<<<0569;;6;9<;:55959$5<??AAAB@BA?@9999:>@@,?@<>9==9+9@=:A;<@@=/0*0800)07<)//=::;<<?AB@?@A@@5::@?500/0/77;6;8<<;9::998=;>9=:?=<<600*0>;*0-0;*/0:69=999)9=8;<<??@BBA=A?>999:=8<998?8?;<5866(-(--(-///99:4505::9343333498555:89:<-44833333,3,3949:<<
@ATNG8:04428:06833
GATGTAGTGATACAGATCAGACACCAGAAGATCAGGAACTCTAGAAGAATAGATTTTTAACACGAGAGTAAACGTAAAAAGAAGGTTTTAACAAGACTCACGTTAACAATATTGCAGCAGTACGCACACAATCGAAGCGCAGTAAGGATGGCTAGTGTAACTAGCAAGAATACCACGAAAGCAAGAAAAAGAAGTACGCTATTAACTATTAACGTACCTGTCTCTTCCGAAACGAATAGTACGAATGATATCTCGTGTGCTACCATCGACGAATAGAAGTCT
+
?A@;;=BBBCDCBCCBBCCJBBCC@CBCAACADCC@C@BBBAAAD@BB?C@>9:999$749;==BCCCCCC:?>90000(0@<@6@@@*0*0=9;<6>>?><><@;@@9786188;9<A?A@@778>=>@5;9:;5;===;;:96;=ABB=@@>>>A@@=???>??<?B>ABB>??BBA-89:4:::::):95:<9<=8:;<:?:=>88187:889=8=>>?>@@5;5:=>4=BB>:99>==993978ABBBAA@@??999BB;?;BBBCBB@BABB9::CC
@ATNG8:04404:06987
GATGGTAGGCACTGCGCACACATCCCAGAAGATCAGGAACTCTAGAAGAATTCAGATTTTTAACACGAGAGTAGACTTAAAAAGAAGGTTTTACAAGTCTCACGTTAACAATATTGCAGCAGTACGCACACAATCGAAGCGCAGTAAGGATGGCTAGTGTAACTAGCAAGAATACCACGAAAGCAAGAAAAAGAAGTACGCTATTAACTATTAACGTACCTGTCTCTTCCGAAACGAATGAGTACTACTCTCAGAGACACACTAATCGACGAATAGAAGTCT
+
?;AB>BCB@B?@@CCCBBBCCCCCD>DBB?BBBB999;?BBCCCCC@BB=B@BAA?@@@@0@@DDCBBCBBBAAC?@<?AAA/:949=AAA8BBC@???AA???A>A?AB?BBB@BB??CCDCBBBBCBFBC=A@@@<?@@@ABAA?B@B@@>@AA@AA@A?ABBAAA?A@<@>828;77718882<ABCC3CB<?>>AABAAA3818=>?:?<?>BAC@C@??ABC?B?BCG>CBB?BCCCBBBBBAABBBEAABAECC>>>B=>===;;;;?>>><@@A>
@ATNG8:04406:06989
GATGGTAGTGTCAGTGCGCGTCGTCCAGAAGATCAGGAACTCTAGAAGAATTCAGATTTTTAACACGAGAGTAAACGTAAAAAGAAGGTTTTACAAGACTCACGTTAACAATATTGCAGCAGTACGCACACAATCGAAGCGCAGTAAGGATGGCTAGTGTAACTAGCAAGAATACCACGAAAGCAAGAAAAAAGAAGTACGCTATTAACTATTAACGTACCTGTCTCTTCCGAAACGAATGAGTACTATAGACTATCTGAGACTGCCAAGGCACACAGGGGATAGG
+
@;?C@CBBBBCCCCBBBCCAACCCC@BDD@CCCC@@<@?BBCCCCB@CC?C?BBBABCCC3C=?@CCBEBCBBB;BB;;;;;*;B>B5;;;6;BB?CCDDEEECE?B@BB@BBC@CCCCDBCBCCBCCCCCC?DBAB>??CB@@@B?C?BBB?BBBCDAAA?BBCBBB@BB>999?BBFEF=A?=8999888%9@;ABABCA@>>6:59<>>4;5;9>>?>ABABBBB@C@CCB>BAA?AAABBBBBCCCDABBB@CCG000@;;@@A?A>ABABBBBCC:BBCCC
@ATNG8:04430:06981
GATGGTAGAGTACAGTGTAGTAGACCAGAAGATCAGGAACTCTAGAAGAATTCAGATTTTTAACACGAGAGTAAACGTAAAAAGAAGGTTTTACAAGACTCACGTTAACAATATTGCAGCAGTACGTACACAATCGAAGCGCAGTAAGGATGGCTAGTGTAACTAGCAAGAATACCACGAAAGCAAGAAAAAGAAGTACGCTATTAACTATTAACGTACCTGTCTCTTCCGAAACGAATGAGTACTATAGACTATCTGAGACTGCCAAGGCACACAGGGGATAGG
+
A?AD?CCCCBBBCCCCCCCCCBBCC@CCEACBBB@@?@@BBDCBBA?CD?A?BCA99998)9?BEBACCDC???5<>:;;;;*;?>?5999&5@A?ABAADCECC@B@@@=@BC?BBBCCCCCCDDCCCDBB?BBBC>@?BBCBBB?B@BBB?BBBBBBAC?CCCCBB?AA=AAA<@B::9,9993:9999.:A>B?><@@@>>;>;>@AC;?;?DDCC?BBAABBB@B?BBC>CBB?BBBBBAACCACCDCCBAAAA???BCCC@C>?>@CCBBBBBB:BBBBB
@ATNG8:04479:06512
GATGTAGGAGACACGTCGCACACGTACTATTCGTTTCGGAAGAGACAGGTACGTTAATAGTTAATAGCGTACTTCTTTTTCTTGCTTTTCTTGGTATTCTTGCTAGTTTACACTAGCCATCCTTACTGCGCTTCGATTGTGTGCGTACTGCTGCAATATTGTTAACGTGAGTCTTGTAAAACCTTCTTTTTACGTTTACTCTCGTGTTAAAAAATCTTGAATTCTTTCTAGAGTTCCTGATCTTCTGGGCAGACTCTCACACGCCTACCATCGACGATAGAAGTCT
+
<99?A>?;;?::@<;::>>>@@@<@@@995.9595)5;8>9=6:66>>9>?@@B;A5<5997<8;;;BBCB@B?AAABA0AA>::<8<+97136900*/0*/988///(/377::<<9<;<>B@BB879;>@/:9@@:=?<>B@A;;:867::7755//388)/).8555998848>>99+7+2+25666(55:;;/5222662622+55222#228.77383333(39;;<33,/06///68(//::3::888878893338863447==333888789828//.
@ATNG8:04455:06598
GATGCATATCAGCGCAGCCCAGAAGATCAGGAACTCTAGAAGAATTCAGATTTTTAACACGAGAGTAAACGTAAAAAGAAGGTTTTACAAGAACTCACTGTTAACAATATTGCAGCAGTACGCACACAATCGAAGCCGCAGTAAGGATGGCTAGTGTAACTAGCAAGAATACCACGAAAGCAAGAAAAAGAAGTACGACTATTAACTATTAACGTACCTGTCTCTTCCGAAACGAATGAGTAACAGAGAGTACGATATGTCTACCATCGACGAATAGAAGTCT
+
78:@=?@@BBBBBCFCCBD>C::9;BBAA@7;8<<BBBBA?BC=@7::999999(9749455::;<??67334444$44.58=>>2;//*0/)/866689:-3-371333,399<833488;<BB>?A<>A@@<00+0;;<?A9><>BB@BBBC??:==;;<ADC?BB<;;9::>:<@8=8;637777'7949<:>333973/3889<?,0)0//0;6;//37771717::37<<0339933-38888889:888;;;443:=;025AB@>BB?@@<>,00/.
@ATNG8:04461:06745
GATGGTAGTGTGTCTCTGAGAGTAGTACTCATTCGTTTCGGAAGAGACAGGTACGTTAATAGTTAATAGCGTACTTCTTTTTCTTGCTTTCGTGGTATTCTTGCTAGTTACACTAGCCATCCTTACTGCGCTTCGATTGTGTGCGTACTGCTGCAATATTGTTAACGTGAGTCTTGTAAAACCTTCTTTTTACGTTTACTCTCGTGTTAAAAATCTGATTCTTCTAGAGTTCCTGATCTTCTGGTAGAGCGTGCATATATCTACCATCGTCGAATAGAAGTCT
+
:::<:>=BBECCBBCC;;;CDCCCBCCBBACC?CCCC<@@>B@BBCCBCA@CCBBB@CACBBC@C?BBCCCCCCB?:9999*:?9@A@A;AABC?DCCACF?AAAA@DADDCCBCCD@CBC@B?CCBBBCCC@CCCC?CCBACAAABCBBCCBBB@CBB?BC@B@CCCCAA@DD@BCCFD<C?B<;;:::*:B@A@<@@ABCCCBBA5;;;;*;;;;AA@BC@CCCCBBB@C?BBCCBB=A@B<AAACCCBBAA@BCGCCBBCC@DBBAA@@C?BBAB@CBBA
@ATNG8:04465:06738
GATGGTAGGAGACACGTCGCACACGTACTCATTCGTTTCGGAAGAGACAGGTACGTTAATAGTTAATAGCGTACTTCTTTTTCTTGCTTTCTGTGGTATTCTTGCTAGTTACACTAGCCATCCTTACTGCGCTTCGATTGTGTGCGTACTGCTGCAATATTGTTAACGTGAGTCTTGTAAAACCTTCTTTTTACGTTTACTCTCGTGTTAAAAATCTGAATTCTTCTAGAGTTCCTGATCTTCTGGACAGAGTGTGCAGATACTACCATCGCAATTGCCTAGTCT
+
555<8::;<=CCDDCCB:;;DB;;55999ABC@CCED:@A;@;;;;@>@>;?C?>@<@-0/88488;8:?DB:89677999$776:>>@70//=>5;8A=AA4::=;26.5>>;;;@B<?>A=B<@@@>>===:=?;;7;AAAA>>=<=?>>>;9:8=;;5;=5;7;B?@?AAAB377ABB6A;A188989(8>>CD7;;:7:97:?=99===,=///90508A=AA===AA=C;?:;;@@7;;>=A???@;;;?;;;;;;:;<<956///8;4=:>?<?>??>>
@ATNG8:04439:06764
GATGCACGACACGACGATGTGTACTCATTCGTTTCGGAAGAGACAGGTACGTTAATAGTTAATAGCGTACTTCTTTTTCTTGCTTTCGTGGTATTCTTGCTAGTTACACTAGCCATCCTTACTGCGCTTCGATTGTGTGCGTACTGCTGCAATATTGTTAACGTGAGTCTTGTAAAACCTTCTTTTTACGTTTACTCTCGTGTTAAAAATCTGAATTCTTCTAGAGTTCCTGATCTTCTGGATAGCGACGCGATATACTACCATCGACGAATAGAAGTCT
+
955:@BB?@@C@AAB:;;BBCBBBBCBB@ACFG>EC>A>ABBEJBB?BEBBA?C@CBBB?B?BBBBDCBBB@A??<?+;@7@???3=@@@?BBC?CD7::?B@A>ABDCCACC?BBB>B>B@=B>>>><AAAD9==@@>>>?@ADA@?====>=>=AA;><>=>@@????7;;DDD;D=C7;;?>>/?AABB:A88888==AC=BCBC/A;;;A;>;>@<@@@@==><>=BADD>=5;;C<AAAA?@?>>>===DAAA>>>9>88:>@=;:;>BB=A>>=
@ATNG8:04438:06943
GATGGTAGCTATACGTATATCTATGTACTCATTCGTTTCGGAAGAGACAGGTACGTTAATAGTTAATAGCGTACTTCTTTTTCTTGCTTTCGTGGTATTCTTGCTAGTTACACTAGCCATCCTTACTGCGCTTCGATTGTGTGCGTACTGCTGCAATATTGTTAACGTGAGTCTTGTAAAACCTTCTTTTTACGTTTACTCTCGTGTTAAAAATCTGAATTCTTCTAGAGTTCCTGATCTTCTGGAGAACACATGATACTCTACCATCGATTCGAGGAAGTCT
+
555A=ABBBBBBCBCBDDCCCCCCCCCBCCCC@CCDD>CC@D?CBBBBCC@CCBBC@D@?@@B@C?AA@CBBBCC?@A@@?.=@;>889(7?>>;?@A<@?000>@@@:;??AAA997:BC?B=DAA??==><@?>>:===>>>>???>>>B::;:;;;9=B<A;>>C>>=?8735@AAB2>9<977888(8<99<1:67///::<?<A@A@*7;<<A9>9=>;A@<;;AA:><>=<>AB7;;A<AAA<@???@@>=>>A@AAB698??AH=@?@@=@;>>CE
@ATNG8:04443:06909
GATACATACATACGCGCCAGAAGATCAGGAACTCTAGAAGAATTCAGATTTTTAACACGAGAGTAAACGTAAAAAGAAGGTTTTACAAGACTCACGTTAACAATATTGCAGCAGTACGCACACAATCGAAGCGCAGTAAGGATGGCTAGTGTAACTAGCAAGAATACCACGAAAAGCAAGAAAAAAGAAGTACGACTATTTAAACTATTTAACGTACCTGTCTCTTCCGAAACGATTGAGTACCTCTCAGACGCTCGTCCTACCATCGACGAATAGAAGCTCT
+
88-//8544770/////27<<8<>=<<<7;4995///94//)/27//55555$5.55559;<66/<3:///<<<+=E:=8>>>1;;?9>>=<<A>65.4744.5=<7>>>>><:::@=?C@==88==B=8;;594<4529:>@@>AAAA:;:=*000//56;<055:5::4444&4::5889888$33-3:::8437388(//(/////(/4/33:96;897737,3,357/5---(,,2,//49889:88333::;==8??>643499<//)////)///76
@ATNG8:04441:06960
GATGTAGGCGTGTGAGAGTCTGCCCAGAAGATCAGGAACTCTAGAAGAATTCAGATTTTTAACACGAGAGTAAACGTAAAAAGAAGGTTTTACAAGACTCACGTTAACAATATTGCAGCAGTACGCACACAATCGAAGCGCAGTAAGGATGGCTAGTGTAACTAGCAAGAATACCACGAAAGCAAGAAAAAGAAGTACGACTATTAACTATTAACGTACCTGTCTCTTCCGAAACGAATGAGTACAGAGAGTACGATATGTCTACCATCGACGAATAGAAGTCT
+
?:;<BBD@CCBBCDDBBBBBBBBB>BCD@BCAAAGAD@BBECBBA?@@=@@CB@;;;;;);;ABBB@??CCDF=A@99999(9>;>>BAB:BBB?AAAACBAAB>@=@=8;:94::>@@@@?AA@@@@>>>:>>>>7;;>>>>>>;>=A@B?BBBBBBCC>BBB>@@<@@=@BB?@@BBC=A?=998888(8:4:=<;///=<@7@=?;:;>D=:;;;;<AB@@?@?:>:=A@8@BB<??BB:::DFBBBCC@>>>@@>=;;;@@<??AB???A<:::@8=888
@ATNG8:04458:06984
GATAGGACGAGCGTCTGAGAGGTACTCATTCGTTTCGGAAGAGACATGTACGTTAATAGTTAATAGCGTACTTCTTTTTCTTGCTTTCGTGGTATTCTTGCTAGTTACACTAGCCATCCTTACTGCGCTTCGATTGTGTGCGTACTGCTGCAATATTGTTAACGTGAGTCTTGTAAAACCTTCTTTTTACGTTTACTCTCGTGTTAAAAATCTGAATTCTTCTAGAGTTCCTGATCTTCTGGTGTCGTCTATCATGTACTACCATCGACGAATAGAAGTCT
+
:55@@@BBBABABBBBBBCBC@BCBDC::;;BBD>DD>A>ADDCCCCCCBCCCAC@BBCC@C?DCCBBBB@@;@@AA@,AB?CCCF>DCBC@BBC@CD;;;CECC@B@ABBBCDACCC@B?BCAABBBB>BCCC?A@CBBBBCDCCCBCCCD@BBB@CC@CACBBBCCCA@=@AAAA8A>A>AAAAA0@@AAA;AABBBBBB@A5;;;;*<AAAA7;7;C?CCFFCCC@BACCCCGC@CCC@DCCCCCCABBEDCCCCCCCC@CCCBBB;;8;CCC@CCAA
@ATNG8:04525:06414
GATGGTAGACACGTGTGCTCTCTCGTACTCATTCGTTTCGGAAGAGACAGGTACGTTAATAGTTAATAGCGTACTTCTTTTTCTTGCTTTCGTGGTATTCTTGCTAGTTACACTAGCCATCCTTACTGCGCTTCGATTGTGTGCGTACTGCTGCAATATTGTTAACGTGAGTCTTGTAAAACCTTCTTTTTACGTTTTACTCTCGTGTTAAAAATCTGAATTCTTCTAGAGTTCCTGATCTTCTGGGCAGACTCTCACACGCCTACCATCGACCTCTAGAAGTCT
+
55@C?CC@A@CDCCCBBC?CCCCDGBABBC;;7;BBC=BBADACBBBBCE@BAAAA?C@BB@@>@?BCBBBCCB@<>?=>=,=?;????8?BBB?BBA;@?6779ABB?@@?DBBB>;@@D:?;@AA>>;:;<A@BB=AAAA@@>>>???@B>>><@@@<@E=A<@@???AAAA;?AACD2<9<<@@DDE/==8888(889876??>>:>DDC*955596:6::6:@@9<<=;:6??:?AA688AA:A>>>??@@A@@@@;6168846///6616==B@@<@;;;
@ATNG8:04526:06524
GATGTAGAGAGACTGTAGCGCACCCAGAAGATCAGGAACTCTAGAAGAATTCAGATTTTTAACACGAGAGTAAACGTAAAAAGAAGGTTTTACAAGACTCACGTTAACAATATTGCAGCAGTACGCACACAATCGAAGCGCAGTAAGGATGGCTAGTGTAACTAGCAAGAATACCACGAAAGCAAGAAAAAAGAAGTACGCTATTAACTATTAACGTACCTGTCTCTTCCGAAACGAATGAGTACTATGTAGAGCTCTATACTACCATCGACGAATAGAAGTCT
+
94556<<BCDCBBBBBBDGGCAAI=BBB@BBBBCC@C?BDCBBBB?BB=A=@=====??.;=BBBABBFCBBB<>>@DHEH5BB?B@CDD;ECC?CCCCCCCBB?B@CC?BBD?BBCCCCCCDDDCC@@@D@DBAA?BBBBBBBB>C@CAA>ACBDCAAC?CCCBBB@CC=999499<?<5=>>;::9:::%:><>97:CAB>>;>:<9@@7=:=@BCC?CBAAABB?B>ACD>CBB?BCCCBBBCCCCCCBB??@@@A@???BB8;;@@@@@@<@@@@=A::;
@ATNG8:04501:06596
GATGGTAGTGTCAGTGCGCGTCGTCCAGAAGATCAGGAACTCTAGAAGAATTCAGATTTTTAACACGAGAGTAAACGTAAAAAGAAGGTTTTACAAGACTCACGTTAACAATATTGCAGCATTACGCACACAATCGAAGCGCAGTAAGGATGGCTAGTGTAACTAGCAAGAATACCACGAAAGCAAGAAAAGAAGTACGCTATTAACTATTAACGTACCTGTCTCTTCCGAAACGAATGAGTACACATCGTCGTGTCGTGCTACATCGACGAATAGAAGTCT
+
<7//+/9<=>>>@C?CC=BB?><<=;696:665<7727)/0/888;:==;>9<<BBBBBB+578BBAABB@??=8=?;;;;;*;A=>?CGF8AAAABC>A@B@:;79?AB?BBA>AAB@AAE@CD<<;BBBB>BA@@<@@@@@CCD@D?CBC@CCBBBBAB?BAAAA@<@@9999?AAAA@9@::39===279299:9@?>=?<?=AAAA?B?BBB??;?@@@AAA=@=???89;;=;::BBBBBBBBBCCDBBCC@@ABBCCBBBBBEBCB@BBCC@DB;;
@ATNG8:04494:06618
ATGGTAGTGTGTCTCTGAGAGTAGTACTCATTCGTTTCGGAAGAGACAGGTACGTTAATAGTTATAGCGTACTTCTTTTTCTTGCTTTCGTGGTATTCTTGCTAGTTACACTAGCCATCCTTACTGCGCTTCGATTGTGTGCGTACTGCTGCAATATTGTTAACGTGATCTTGTAAAACCTTCTTTTTACGTTTACTCTCGTGTTAAAAATCTGAATTCTTCTAGAGTTCCTGATCTTCTGGGTCTCTCTCTCACGCACTACCATCGACTAATAGAAGTCT
+
55>9AB>CBBCCA@BCBBBBA;<@>==<;/0+/:;;5;=9=8<<<<ABC@BCEBB?A@CCBCACDCBABACBC?>=>>='555:9;;.;?=?;AC==@C::9BDBC@C;;;BBBB?@@A@B@DDBA=@00,0@@@;ABJAAB@CEGCCDCBAA?@CCADE@B?AABBBDEE@BBBBB8B>B?A@ABB0ABBBC=CBBBBBAA?>4::::*;?:;;@CACC@CCBBBBB@C@B@@@CC@CDCC>BABCCBBCCBCBCCBBECC@CCCCD@@??BA@C>A:99
@ATNG8:04506:06694
GATGTTAGTACATGATAGACGACACCAGAAGATCAGGAACTCTAGAAGAATTCAGATTTTTTAACACGAGAGTAAACGTAAAAAGAAGGTTTTACAAGACTCACGTTAACAATATTGCAGCAGTACGCACACAATCGAAGCGCAGTAAGGATGGCTAGTGTAACTAGCAAGAATACCACGAAAGCAAGAAAAAGAAGTACGCTATTAACTATTAACGTACCTGTCTCTTCCGAAACGAATGAGTACGATGAGAGAGCTCTCTCTACCATCGACGAATAGAAGTCT
+
;;;<<:======B=ABBCCCCCBCDAFBC?BF@9969C>@?C?CBC?@@=@:<>>959995#549;<>>@CBBAC=BA@@AAA0A@@B?CCC;CCC@DCCCBCBA@<@<A@>A@@=?<;9@@?AB@@@BAB;<7;@A@=ABBCCCDCAE@D;<:=BBBCCBB?BCCCBC@CD@:89488878*8873<>>@<+::7=888?:;8;0703;;<28489BB?:>=5595505:BBD>C??<?@@@BBBBBB@@???B@@@000::=@=<897::77717;;;7?556
@ATNG8:04509:06665
GATGGTAGCGCATATCTGCGCAGCCCAGAAGATCAGGAACTCTAGAAGAATTCAGATTTTTAACACGAGAGTAAACGTAAAAAGAAGGTTTTACAAGACTCACGTTAACAATATTGCAGCAGTACGCACACAATCGAAGCGCAGTAAGGATGGCTAGTGTAACTAGCAAGAATACCACGAAAGCAAGAAAAAGAAGTACGCTATTAACTATTAACGTACCTGTCTCTTCCGAAACGAATGAGTACTATGTAGAGCTCTATACTAATCGACGAATAGAAGTCT
+
;<;<8=565<:;55999?;:;9<==6CBB?BCBCBB?B?BBCCBBA?AA>A=@@<9:>>>,@?;;9AB??AA??5==>=999(9?39.555&59949??;;9;/0*/27:30/57<<<?::<@?@9;:@@AA?ABCFFBAAEECCB@CAAAA=@BBBBAAC<@@@?@A?BB@BBB9::??D;B:979BBBB3BB?9948:<==B>B7???<>C7<=CCC@AAB@A@C=@=@@B<B;:5;??=??BAABBAAABB@@AAAAAA9948=====><;::>5:;=;
@ATNG8:04521:06666
GATGGTAGTATATCGCGTCGCTATCCAGAAGATCAGGAACTTCTAAGAAGAATTCAGATTTTTAACACGAGAGTAAACGTAAAAAGAAGGTTTTACAAGACTCACTTTAACAATATTGCAGCAGTACGCACACAATCGAAGCGCAGTAAGGATGGCTAGTGTAACTAGCAAGAATACCACGAAGCAAGAAAAAGAAGTACGACTATTAACTATTAACGTACCTGTCTCTTCCGAAACGAATGAGTACTACTCTCAGAGACACACTACCATCGACACTCCAAAGTCT
+
545@><BA@::5559999555599;5;>=8:;;;=7494--(---(--3::6:7555:::::$4.443444:888908:95555$55.69>?@2@>>@C@>666;?C=C@@@>@CB?CA@@C@0000//;:79:9::@A<;:;;;<<<7;6>>?=::000=::7:?=<9949:49=?188;;6;;;5;<<<<,<<8<989988<87178;=?>783<<=77.5==7655573577.59929>?>??>@BBBCBBBBBBBB;;:CBAA???@@@?>?9707?6==><
@ATNG8:04502:06768
GATGGTAGCGCACACATAGATACAGTACTCATTCGTTTCGGAAGAGACAGGTACGTTAATAGTTAATAGCGTACTTCTTTTTCTTTGCTTTTCGTGGTATTCTTGCTAGTTACACTAGCCATCCTTACTGCGCTTCGATTGTGTGCGTACTGCTGCAATATTGTTAACGTGAGTCTTGTAAAACCTTCTTTTTTACGTTTACTCTCGTGTTAAAAATCTGAATTCTTCTAGAGTTCCTGATTTCTGGGTCTCTCTCTCACGCACTACCATCGACTAATAGAAGTCT
+
444:5<==<<=BCCCCCCCCCA@@AACDGBBB@@@?@;@A@DACCFCCCB@BCCBC@D;?<00,/)/999<A@@A>@A@@@,4;9-9;9;9&945<7>==8<D7999@CC?DCGCBBBB?BBC?B?CGBBBB;:8:BBC?ABHECBBBCBBBB;;;B?CBB?CB>B>BBCDCCC@B8;;AAA3A5;5;;;;;;%;>>>@.;;@@A@@;?=4==9>*;=CCD=B;A?=>@@AAAA?B?BBBBB;B<;<0;CAAAAACCCBBCBBBABA@BABBB??@@BBAA?B???
@ATNG8:04506:06846
GATGGTAGATACTCGCTGATACACCCAGAAGATCAGGAACTCTAGAAGAATTCAGATTTTTAACACGAGAGTAAACGTAAAAAGAAGGTTTTACAAGACTCACGTTAACAATATTGCAGCAGTACGCACACAATCGAAGCGCAGTAAGGATGGCTAGTGTAACTAGCAAGAATACCACGAAAAGCAAGAAAAAGAAGTACGCTATTAACTATTAACGTACCTGTCTCTTCCGAAACGAATGAGTACTATAGACTATCTGAGACTGCCAAGGCACACAGGGGATAG
+
ABBA?CCCC@@ACBBBAACBCBBBC=A@@=@BBBBB?C@BCBBBBAABA?A?DBBBBBBB1B=BBBBBAAADDC;==;;;;;*;@;<=@BB9CCC@DCCBC@@@C@C@A@>@DD8<;CBEECEECCFDCBBC?BBCC?BAAACC995;>A@@>ADCCCBAB?CCCCBC@BB?BB@;==7777(8==;=????1?C?BBBCB??CB3938?>>;?=??AAA@@@@BBAA?B?AAA=ABB>AACCFCBBCCBCBBBBBBBBAAABB=B>A>B?CBBBBB@@=08...
@ATNG8:04511:06948
GATGGTAGTATATCGCGTCGCTATCCAGAAGATCAGGAACTCTAGAAGAATTCAGATTTTTAACACGAGAGTAAACTGTAAAAAAGAAGGTTTTACAAGACTCACGTTAACAATATTGCAGCAGTACGCACACAATCGAAGCGCAGTAAGGATGGCTAGTGTAACTAGCAAGAATACCACGAAAGCAAGAAAAAGAAGTACGCTATTAACTATTAACGTACCTGTCTCTTCCGAAACGATGAGTACTATGTAGAGCTCTATACTACCATCGAATCCTCTTAGTCT
+
////)/9=@B>>><;;=<;;<999?:?;;455=@:;6;;@<;995;5;:<@<?????DDD1A89:=>>8=88::/---,,,,,,#,-(/38:;/88:588:::<=9939)//0///16797=>>==BBA>@>00*/0//39<<:=:?A?B?BCB?CCA??CCC?CBBBBC?@?;?;7177788*9==9=@@@@2@@:9///99=9:5:69;=@9>9>@CCC@BB:9:BD@D?BCE>?:97<;?@@>@A878BBAB=888>:88855077759///)///)/:=>=
@ATNG8:04484:06988
GATGGTAGACATATCGTACTCTCTGTACTCATTCGTTTCGGAAGAGACAGGTACGTTAATAGTTAATAGCGTACTTCTTTTTCTTGCTTTCGTGGTATTCTTGCTAGTTACACTAGCCATCCTTACTGCGCTTCGATTGTGTGCGTACTGCTGCAATATTGTTAACGTGAGTCTTGTAAAACCTTCTTTTTACGTTTACTCTCGTGTTAAAATCTGAATTCTTCTAGAGTTCCTGATCTTCTGGCGCTCTGTCACGTCTGCTACCATCGTTCGGTCAGAGTCT
+
A<;?7;CCCCCBBBDCBBBCCAAACCCABA;95;?A@9AB?D@CBBBCDD?AAABB>A99:BB8=?BBCBBBBBC?AAA@A2@@<A79959AAC?BBB>@?499?A@A>AABB??BA:??A<?9=<@<=>==:=AAA7;;@===?@??AC??===9>9818A<A<@@AA@@@<=7:6656'5499@@DDD/??;;;19::776<<<<1888'2775=4>4=<4=>>>8;;;A;>>=888,//:7;6;;?===A??>>888DC8838??>?;>>;>@>=>A=>=
@ATNG8:04493:06964
GATGGTAGACACGTGTGCTCTCTCGTACTCATTCGTTTCGGAAGAGACAGGTACGTTAATAGTTAATAGCGTACTTCTTTTTCTTGCTTTCGTGGTATTCTTGCTAGTTACACTAGCCATCCTTACTGCGCTTCGATTGTGTGCGTACTGCTGCAATATTGTTAACGTGAGTCTTGTAAAACCTTCTTTTTACGTTTACTCTCGTGTTAAAAATCTGAATTCTTCTAGAGTTCCTGATCTTCTGGGCTGCGCTGATATGCGCTACCATCGTCCGACTAAAGTCT
+
;66D@CCCCBBBABBAAA<CCCCCCBAACCCC@CBDD=@@@B@BCBCCAA>@AABB>A?AABB@C>???ABB===7;;888);939;??8>?AA=:99<@A:????9:48????CB?8:;E>E=AA>:;:==;;;;>=>>>???>;::AA=;<:;5:;::==8=8===>@@@A@:>=???2=9=;??AAA/A>>?D;A@@????@::5;@@@/????A<B<AA=BBAA?@?<?<??AA@@<::;>06///99=<@@@??>>>;;:8=;;;>?:??A===8=@A@
@ATNG8:04484:07034
GATTAGTATAGAGCTCTACATAGTACTCATTCGTTTCGGAAGAGACAGGTACGTTAATAGTTAATAGCGTACTTCTTTTTCTTGCTTTCGTGGTATTCTTGCTAGTTACACTAGCCATCCTTACTGCGCTTCGATTGTGTGCGTACTGCTGCAATATTGTTAACGTGAGTCTTGTAAAACCTTCTTTTTACGTTTACTCTCGTGTTAAAAATCTGAATTCTTCTAGAGTTCCTGATCTTCTGTGTCTACGCTCGTCGCGCTACCATCGACGATAGAAGTCT
+
5669CBBA@CCCDCBBBCCDBBBCBBBDCC?CDDD=BD?B?BBBFEB@>ABBBC?B?BBBB@C=A@BBBCBBB<??=;>.?>:????:?BCC?CBB?BC598ABBA>AABBCCAA:>>B<@<@@AA@@>>:>AAA9==?=>>@?@@AAA>>>>;?==9;;7;=@@@@@@@>>;>>>DD3@:=9=??@?/?A;;;3;=>=====>?<?BBB/A>>>C=C=@@;===A@@@=D<@@>>>@;>>@???@@@AA?>>>A==>>A:;:;??AA??<<<@@@=A???
@ATNG8:04492:07028
GATGGTAGACATATCGTACTCTCTGTACTCATTCGTTTCGGAAGAGACAGGTACGTTAATAGTTAATAGCGTACTTCTTTTTCTTGCTTTCGTGGTATTCTTGCTAGTTACACTAGCCATCCTTACTGCGCTTCGATTGTGTGCGTACTGCTGCAATATTGTTAACGTGAGTCTTGTAAAACCTTCTTTTTACGTTTACTCTCGTGTTAAAAATCTGAATTCTTCTAGAGTTCCTGATCTTCTGGATAGCGACGCGATATACTACCATCGTCCGTTAGAAGTCT
+
55@C@CABBBECCCBBBCDCCBCBCCBA>=00*0000*0B?B@BCCBBCC@CC@@@<?;?BAA?B@BB@AABCCC?CCDEE3AA>AA?>388<:7AAA<AA788?BBB>??BB;;:D=@>><>9??><<<9:5:CAA7;;;AAAB???AAA:;;97<//+/<7<9@AAAA@@@@:=<?=>.<4<6<=?>>+88;::09<=>@@@?>>4:::8(5797@<A:>=<A@@?AA?<A<AE@@;;7;=C;?@@???@@>>;;;AA>>>>A8;;??@@<@@<@@A=A;:;
@ATNG8:04519:07007
GATGGTAGCAGACGTGACAGAGCGCCAGAAGATCAGGAACTCTAGAAGAATTCAGATTTTTAACACGAGAGTAAACGTAAAAAGAAGGTTTTACAAGACTCACGTTAACAATATTGCAGCAGTACGCACACAATCGAAGCGCAGTAAGGATGGCTAGTGTAACTAGCAAGAATACCACGAAGCAAGAAAAAGAAGTACGCTATTAACTATTAACGTACCTGTCTCTTCCGAAACGAATGAGTACTATGTAGAGCTCTATACTACCATCTACGAATAGAAGTCT
+
---838:;;;<<;;;;;>9;9A@9:499949;?9;:8>49:AABFC@BB=?=@BBCBDEF3C>A???A??=BBB=BBBB@@@,@@<@=AEE<CCC@CHHBBCCBC>@:00+00018;;?CCBCBCCCCAA::7;AAA@DCBBBBBA=A?@;;7;AAABCCC?BBAC@@9>>;>A?8<<//)/66388<<=,:A>>=>>A>=??6;599=>18188;AA>AAAA@AA;?<??C9@@@9877>>>CCB?>>BBCCD<>>>>>>@<<8=::;;8=A;?;;;<A988
@ATNG8:04538:06410
GATGGTAGGTGCCATGAGTGTATCCAGAAGATCAGGAACTCTAGAAGAATTCAGATTTTTAACACGAGAGTAAACGTAAAAGAAGGTTTTACAAGACTCACGTTAACAATATTGCAGCAGTACGCACACAATCGAAGCGCAGTAAGGATGGCTAGTGTAACTAGCAAGAATACCACGAAGGCAAGAAAAAGAAGTACGCTATTAACTATTAACGTACCTGTCTCTTCCGAAACGAATGAGTACACACTCTCATATGACACTACCATCGATTCGAGGAAGTCT
+
448:399:5::=266;;@CCCCCC@CCB=@@ABBB>B>@@BBB<;6:B:<8:=00////$01688;;;A=8<;1;89999+7=9??DCD9:7B<?=BCA@@??;?:==8:=<-//>9::=@888??>>==:>888=;;;>888>;?=A??:=<===@AA=@@@ACB@BB?BBB<@@88374;;7<<@@@,//-/<<=AA;;;;?;;;;=:>:>?@=>:=??@@@@<?<??=3=9949A??99:@===A@@@@@A===BA==;;5;<@@9949@>?<A599AC
@ATNG8:04540:06467
GATGGTTGTGATACAGATCAGACACCAGAAGATCAGGAACTCTAGAAGAATTCAAGATTTTTAACACGAGAGTAAACGTAAAAAGAAGGTTTTACAAGACTCACGTTAACAATATTGCAGCAGTACGCACACAATCGAAGCGCAGTAAGGATGGCTAGTGTAACTAGCAAGAATACCACGAAAGCAAGAAAAAGAAGTACGCTATTAACTATTAACGTACCTGTCTCTTCCGAAACGATGAGTACGATGAGAGAGCTCTCTCTACCATCGACGAATAGAAGTCT
+
=::<04.4>>@>;<9;6669;7>00)/7727@?9:4.4.//////86:838600)/88:;;+:5:B=433;;8=81=?;@@@@+==:=8@@A9ABCADCCCCBBAB>B@DDACCG@CABBBCCCCBBCBBBBB<@A@@=@BCACC??<@@C;;<<KEFCCCB?BBBBBB?BD@BBA=@ACCE>BAA>ADCCC/AC?AA?@@CB@@:=:=<?@5;5;=BBB@CB;;;AA=A@BBC>CAAABBBBBBABBCCCCCCCA@=88888>D=B=;;;???>A@@@=A888
@ATNG8:04565:06499
GATTAGTATAGAGCTCTACATAGTACTCATTCGTTTCGGAAGAGACAGGTACGTTTAATAGTTAATAGCGTACTTCTTTTTCTTGCTTTCGTGGTATTCTTGCTAGTTACACTAGCCATCCTTACTGCGCTTCGATTGTGTGCGTACTGCTGCAATATTGTTAACGTGAGTCTTGTAAAACCTTCTTTTTACGTTTACTCTCGTGTTAAAAATCTGAATTCTTCTAGAGTTCCTGATCTTCTGGGCAGACTCTCACACGCCTACCATCGACGAATAGAAGTCT
+
A=A;@@@AABBBDCBBCC>CCCDDBBCCBB=B;:;6;A@C?AAACCCC?AAA;9:*98;9;B:>6:>CBB887C=:@?:>.;?<>ADE@EBBB>B@>8?B9>=@A:95:ABBB@@@<>>B8<:>ABA??8:79AAA688?@==>>??AAA;;;><A@@<@B;?<?@@A@A@AD5;8888)84:4:::::*:>=>>6=====?>>=?5;;;:+7>>>?=D;?><BBA>>>?<?=ADB@==-//=@6;996::@@@BAD>>=<<<:8<999@@@A<@@@@=B:::
@ATNG8:04557:06705
GATGTAGCACACGAGATCTCATCGTACTCATTCGTTTCGGAAGAGACAGGTACGTTAATAGTTAATAGCGTACTTCTTTTTCTTGCTTTCGTGGTATTCTTGCTAGTTACACTAGCCATCCTTACTGCGCTTCGATTGTGTGCGTACTGCTGCAATATTGTTAACGTGAGTCTTGTAAAACCTTCTTTTTACGTTTACTCTCGTGTTAAAAATCTGAATTCTTCTAGATTTCCTGATCTTCTGGGTGCGCTACAGTCTCTCTACCATCGACGAATAGAAGTCT
+
955:;;CDDDCCCBBCBBCCBCCCBCBCCBB?BCCF>CC>CACDCCCCD@CCBBB@BACCBB@D@DBCCCCBBC?:::::.9=<?998.:BBB?BCDABB9:9?ABB>ABBBBBBB?BBC?C>??@@@@@@<A@@@<>=>>;;>AAAAAAAA??59;:;@A8><>>>>BEA@@;;;;@@5@=H<>>???/?><<<07/////;77:4;>=>*9888;4<4<<:<AA<<<=6<499=;;<59;;;.55///:::==@>>>@???A=>====>=@<???A<@@?A
@ATNG8:04580:06749
GATGGTAGCACGATTCACTCATATCCAGAAGATCAGGAACTCTAGAAGAATTCAGATTTTTTAACACGAGAGTAAACGTAAAAAGAAGGTTTTACAAGACTCACGTTAACAATATTGCAGCAGTACGCACACAATCGAAGCGCAGTAAGGATGGCTAGTGTAACTAGCAAGAATACCACGAAAAGCAGAAAAAGTAGTACGCTATTAACTACTTAACGTACCTGATCTCTTCCGAAACGATGAGTACGTGTGCGACGTGTCTCATCGACGAATAGAAGTCT
+
55:<7:::<<:4557999<<<556=8<>B:9;6<;96;9=<=:;6A>@?6;69A>>;B>B<'<5=94549A==BA988/////$/0)/)///&/9;49665:;;000/6::78<@<???@BA@BAABBBBBBB@BAAA8;:A@??@C?B?B:;6;BB@@ABB6:9?=8<6763;//(/-----&--//8999+:8878555552/)/(.5...283//9<>)0///96666<48:<5;3443;;88733333333385899:8885888<<78;7;=A666
@ATNG8:04549:06798
GTGGTAGCACGAGTCACTCATATCCAGATGATCAGGAACTCTAGAAGAATTCAGATTTTTAACACGAGAGTAAACGTAAAAAGAAGGTTTTACAAGACTCACGTTAACAATATTGCAGCAGTACGCACACAATCGAAGCGCAGTAAGGATGGCTAGTGTAACTAGCAAGAATACCACGAAAGCAAGAAAAAAGAAGTACGCTATTAAACTATTAACGTACCTGTCTCTTCCGAAACGAATGAGTACAGAGAGTACGATATGTCTAATCGACGAATAGAAGTCT
+
ACCALCBAA@?;?BB;9;A@@><<8=BCBBBB;;66;7<A=;;6=8==8=@;:6<<<<<+<7<>;..------(-69;<<<+=A>B@DDD;CCC?BBBACBCCE=B?@B>ABB=A@BAB@AAFCDCBCFBB>BBBA=BBBBAC:95;?BAA>B@@@BB;:69>>;9=99;579949:;;@<:<><89::::%0;9;0/0>;<<;169,8:=A:=:9ACBB?AA@??AB?B@BBB>BCC?B?@?BBBBBCBBDBAABBBDCBBBB>:=<AA>>>?BCBC@A?@?
@ATNG8:04568:06853
GATCACGTCGCACACGTACTCATTCGTTTCGGAAGAGACAGGTACGTTAAATAGTTAATATGCGTACTTCTTTTTCTTTGCTTTACGTGGTTATTCTTCTAGTTACACTAGCCATCCTTACTGCGCTTCGATTGTGTGCGTACTGCTGCAATATTGTTAACGTGAGTCTTGTAAAACCTTCTTTTTACGTTTACTCTCGTGTTAAAAAATCTGAATTCTTCTAGTAGTTCCTGATCTTCTGGCGCTCTGTCACGTCTGCTACCATCGACGATAGAAGTCT
+
/::555<<445<555;;;;BBBB@C@@C9AA6;59?:>;?@=?<<><177(38663966///968>@B<49999$494,4:/0(//6//)/39:3:;03393/(/----,,60,-/5:588/338;;6=<=><@>873766695557?<>52224995:56522388772337;A194<655555$22688.7888887966+33333#3754839.4438::3///616)/-2,--(--50-/3448883338888:<;;;6:>A@=@00/77:6:=00
@ATNG8:04537:06956
GATGGTAGTGCGTGAGAGAGAGACCCAGAAGATCAGGAACTCTAGAAGAATTCAGATTTTTAACACGAGAGTAAACGTAAAAAGAAGGTTTTACAAGACTCACGTTAACAATATTGCAGCAGTACGCACACAATCGAAGCGCAGTAAGGATGGCTAGTGTAACTAGCAAGAATACCACGAAAGCAAGAAAAAGAAGTACGCTATTAACTATTAACGTACCTGTCTCTTCCGAAACGAATGAGTACACACTCTCATATGACACTATCGACGAATAGAAGTCT
+
555>9>CACCC@AADDCCCCCCCCC=CCC@CCCCBB?B?BBCCB@A>AC?D???AAACCC2B?BBBDDAAABB@8??9::::*;?<;?B>?2>GC@CCCBCBBBB>B?AC@CDD>A@CCCDCCCA@ADDCCC?CCCC>??BBBBBB>C@CAA>???CCBBB?CCAAAB?BC@BBB<??BBA=AAA<@@@@@2@B?B@?>B??@@7:7;@AA3859@BBC@C@@@?AA=A?ABB>BDC@CCBBBBBBBBBBCCCBB@ACBBBBCBBBBBBBB@BBBC@B777
@ATNG8:04553:06984
GATGGTAGAGAGAGCTCTCTCATCGTACTCATTCGTTTCGGAAGAGACAGGTACGTTAATAGTTAATAGCGTACTTCTTTTTCTTGCTTTCGTGGTATTCTTGCTAGTTACACTAGCCATCCTTACTGCGCTTCGATTGTGTGCGTACTGCTGCAATATTGTTAACGTGAGTCTTGTAAAACCTTCTTTTTACGTTTACTCTCGTGTTAAAAATCTGAATTCTTCTAGAGTTCCTGATCTTCTGGGTGCGCTACAGTCTCTCTATCGACGATAGAAGTCT
+
966B?BBBCCCECCC9=;CIIHDDCBBBCDCC?CCCH=CC@C@CCCCAABAABA;:7:<AABC@B>AABBBBBBC=87888(7<9;9991:DDD?BBA>@?299@@?@;??BBABBB>A;B;?:?AAAA?<<<<@??9<<@@667@A??@C?=<<:>==:=A=A<AAAA@@@BB:=:;::-:8>168888(8::::)66<:;9<97818787'555595:4>=;A=<7///495;=BABB7:;@B:>==@@>>>?>>>AAA>=>@@A==;;:???:==CA
@ATNG8:04569:07015
GATGGTAGGCGACATACATACGCGCCAGAAGATCAGGAACTCTAGAAGAATTCAGATTTTTAACACGAGAGTAAACGTAAAAAGAAGGTTTTACAAGACTCACGTTAACAATATTGCAGCAGTACGCACACAATCGAAGCGCAGTAAGGATGGCTAGTGTAACTAGCAAGAATACCACGAAAGCAAGAAAAAGAAGTACGCTATTAACTATTAACGTACCTGTCTCTTCCGAACGAATGAGTACGATGAGATCTCGTGTGCTATCGACGAATAGAAGTCT
+
@;;C@BBB?A;66DCBBBBAAADDD?AAB@CCCCCC?A?ACCBCCC?A@?C?BAC;;;;;*;?CCCGC;;;B@@9>@:;;;;*;@;@;?>>4?B?;ACBCDDCBC@BA@@=@A@=AAA@@ACBDCCBBBIBB?BBBA@BAB@CCCC@C@CA@?@DDCCCCB@BAADDD?AA?BBB>A@@BA8??@<>@@AA2BC=??BBCDDBB?B>AACC?D?>>CBB?@@@AB;;8;@AA>BBB@DCBBCCBBBAAACBBAAAABBB>>>BA787<<<::::A<?>>>
@ATNG8:04597:06418
GATGGTAGACACGTGTGCTCTCTCGTACTCATTCGTTTCGGAAGAGACAGGTACGTTAATAGTTAATAGCGTACTTCTTTTTCTTGCTTTCGTGGTATTCTTGCTAGTTACACTAGCCATCCTTACTGCGCTTCGATTGTGTGCGTACTGCTGCAATATTGTTAACGTGAGTCTTGTAAAACCTTCTTTTTACGTTTACTCTCGTGTTAAAAATCTGAATTCTTCTAGAGTTCCTGATCTTCTGGAGATACACATATACTCTACCATCGAATCACGAAAGTCT
+
555<9>BCCCCCCBBBAA?@BB@AABAB@HCB@BCCC=BB@BABCDCDBB?BC@@@?B>@ABB@DAAAACCCBA@=>?===,=@49:?@9ABBC?CCC@FE9:9ACCC?BBBBBBBA:>>A9=9====>>>><@@@@<AA>>>===??>>=====8;:;5:>5;5;@@;;8???8<<=@@5@<@8=====+===>A5;9:786=88818889(8788><@<@@<AAAA=>><A<@?A@AA:>>@:>>@@@@@@>>>B@@@AA=<9=:::A=A@@;;;B9>>>>
@ATNG8:04629:06469
GATGGTAGGACGAGCGTCTGAGAGGTACTCATTCGTTTCGGAAGAGACAGGTACGTTAATAGTTAATAGCGTACTTCTTTTTCTTGCTTTCGTGGTTTTCTTGCTAGTTACACTAGCCATCCTTACTGCGCTTCGATTGTGTGCGTACTGCTGCAATATTGTTAACGTGAGTCTTGTAAAACCTTCTTTTTACGTTTACTCTCGTGTTAAAAATCTGAATTCTTCTAGAGTTCCTGATCTTCTGGTCTACTACACTGTACTCTACCATCGAATGAGGTTAGTCT
+
966C@CCC@CCCCCBBBBBBBCBC@CA@@CAA?ABCE>CC@C@DDCBBBC@CCCCB?B@C@@@@C@CCDDDBBBD@CCCCC3;97<@BB=BCBHAFGF9BB:;;;CCDACBBBCDDD?BBE>A>ABBBBBBB@ABBB<AABBCAAADBBBBBBBB?BCCACE@B>ABDCGEEGC?CAAAA7A>B>;;;;:*;D;;96::BBCCEBBB5;;;;*;AABA>@=@C?BBCCCCC?B?BCCBBB:;:C@BDCCCBBBCBBBBBBCCCBB=@@ABC?:;:B?B?BBCBA
@ATNG8:04631:06467
GATGGTAGCGCACACATAGATAAGTACTATTCGTTTCGGAAGAGACAGGTACGTTAATAGTTAATAGCGTACTTCTTTTTCTTGCTTTCGTGGTATTCTTGCTAGTTACACTAGCCATCCTTACTGCGCTTCGATTGTGTGCGTACTGCTGCAATATTGTTAACGTGAGTCTTGTAAAACCTTCTTTTTACGTTACTCTCGTGTTAAAAATCTGAATTCTTCTAGAGTTCCTGATCTTCTGGGTGTATCAGCGAGTATCTACCATCGAGGTTGTAAAGTCT
+
////)////==B@AACCCDCCBACCCCCBB@CCCC=CDBD?BBCCCCB?BCCCD?D@CC??<@?AABBBB=>C9ABAAC1AA@BBBB<ABAA>AAB?BB=??BFDC=?@BBCBAB?CCC>B?BCB@@A>=8==<<8<>@@AB@@?@AAA:;:=:=>>=AA7;7;A==>@@A@:=;;;;/;:>:88888(8<<=8=AA???@@>>5:;:;+;;:;B=?<?B<BDDB???<A=;<;A@A;>>CC::::AABA@@@@;;;====>///:9=B<?;?@CC:A;;:
@ATNG8:04622:06522
GATGGTAGCTCTGCTCTGACTCTCGTACTCATTCGTTTCGGAAGAGACAGGTACGTTAATAGTTAATAGCGTACTTCTTTTTCTTTGCTTTCGTGGTATTCTTGCTAGTTACACTAGCCATCCTTACTGCGCTTCGATTGTGTGCGTACTGCTGCAATATTGTTAACGTGAGTCTTGTAAAACCTTCTTTTTACGTTTACTCTCGTGTTAAAAATCTGAATTCTTCTAGAGTTCCTGATCTTCTGGATATGAGTGACTCGTGCATCGACGAATAGAAGTCT
+
,229<<<=@@9;;9=9<@<@BAAABBBBBA;;7;CCC=BC@B?CCCCCEA@AA>00,/49;7;7<@CBCDC;;;D?BAAA@,=@?9;;:G;@ABB>A;;59A699ABBC@BCBCCCCG?AAC?B?BB@@@ABB>BBBD>CBBBCCBBDBBBBAADD@DDD?BB?C=?@CBCCCDF@CCCCC<C@C?CBDDD3CCCCC>BAAABBBBAA5;;;;*;A@BC@C@CC@DDBBBCC?B?BBCFCC?BBCADBA@CCCCCCCCBB:;:BBBCCBAA>ACCC@CAAA
@ATNG8:04586:06579
GATGGTAGCGGCATATCAGCGCAGCCCAGAAGATCAGGAACTCTAGAAGAATTCAGATTTTTAACACGAGAGTAAACGTAAAAAGAAGGTTTACAAGACTCACGTTAACAATATTGCAGCAGTACGCACACAATCGAAGCGCAGTAAGGATGGCTAGTGTAACTAGCAAGATTACCACGAAAGCAAGAAAAAAGAAGTACGCTATTAACTATTAACGTACCTGTCTCTTCCGAAACGAATGAGTACAGAGAGTACGATATGTATCGACGAATAGAAGTCT
+
@@>D?@=<00)/77<=BCCCCCCCEF?HAA?BBBBCD>A8;;@A@@@=::59<?>>@?B@A2B@CCDCGCCCBBB=BB?AAAA0@C?CADJ>BBB>BBBBBBDCCAHACB?BBA8;;AAACCCCBCBBEDDH?C:;:@BCDCCBBD@FA<;<ACCDCCBCC@BCDFCC?BDC@DC?BBCDC=B@>;999999%9@<@@ABCCBCC?C?BBBB>A=A=@B@?BBBBBCC?B?ABC=BBC???BBBBBBCCD@?@???BAAABBBAA@CA9979AAA?BBAA
@ATNG8:04584:06645
GATTAGTATAGAGCTCTACATAGTACTCATTCGTTTCGGAAGAGACAGGTACGTTAATAGTTAATAGCGTACTTCTTTTTCTTGCTTTCGTGGTATTCTTGCTAGTTACACTAGCCATCCTTACTGCGCTTCGATTGTGTGCGTACTGCTGCAATATTGTTAACGTGAGTCTTGTAAAACCTTCTTTTTACGTTTACTCTCGTGTTAAAAATCTGAATTCTTCTAGAGTTCCTGATCTTCTGGTGTCGTCTATCATGTACTACCATCGACGAATAGAAGTCT
+
0//6@?@BCCBBCCCCCDCCCBCCCBCB;;=;EGG>BB?B?BCCCCCC@CCCBA?B?BBBB@B?BBBBBCBBB?CCCAC2CC=@@CC>BBBA?BBC?CC:>=>CCC?BBCBB>>>9<<C;C;>>===>>?;?AAA;>=@>==<>AAA@@@==>;@@@=>>;>=@@@@@AA@@;@AAAA6A9<988777(8=<<<6=;::>>A@@@:>>>>/<;;;>:><@A<ABBA@@@<@:>=AAAB8;;>;>>>AA?>;>AAA==;>>;;;;A=<<?>>>:==AA;>>>:
@ATNG8:04587:06622
GATAGCTCACGTACGTCACACGTACTCATTCGTTTCGGAAGAGACAGGTACGTTAATAGTTAATAGCGTACTTCTTTTTCTTGCTTTCGTGGTATTCTTGCTAGTTACACTAGCCATCCTTACTGCGCTTCGATTGTGTGCGTACTGCTGCAATATTGTTAACGTGAGTCTTGTAAAACCTTCTTTTTACGTTTACTCTCGTGTTAAAAATCTGAATTCTTCTAGAGTTCCTGATCTTCTGGACGACGCGCACTGACACTACCATCGACGAATAGAAGTCT
+
A<;BCCBBAACCC:9;CBBBBBBBDBBBFACCBB=CDBD?AABCCEC@CCABA@D?CCCC?C?CCCBAABBB?AABBB3AA?A>>>:?BAA>BAA=@?9=??A@@>ABBBBBDC?CCC>A?A@;557::9==<=:===A??>>>=@AA===@<;;;<AA=C=A@?A@@@BB5;;===/=:=9=>>>>/>BBBE9@;;;>>?===4::::*:;;;?<?;@A<>>@@;;;=B;?>BAAA8==A>D@>>>><>>>;:;EAA=<=B=A;;;A@@@<A@@>=ADA?
@ATNG8:04598:06608
GATGGTAGATACTCGCTGATACACCCAGAAGATCAGGAACTCTAGAAGAATTCAGATTTTTAACACGAGAGTAAACGTAAAAAGAAGGTTTTACAAGACTCACGTTAACAATATTGCAGCAGTACGCACACAATCGAAGCGCAGTAAGGATGGCTAGTGTAACTAGCAAGAATACCACGAAAGCAAGAAAAAGAAGTACGCTATTAACTATTAACGTACCTGTCTCTTCCGAAACGAATGAGTACTATAGACTATCTGAGACTACATCGACGAATAGAAGTCT
+
:88849@BBCCCB;;;BBBAAACCC=BCD@CCCCCB?B?BBBBBBC@BD?B???>BBBBB3B?CAAACBBA888*7>9;;;;*;C?CACFI=IBB@BBBBCDDCC@C@@@>@CD=@@AABCCCCCCBAA??@?BBBD?CAAAAAAD@C?BBA?ACCECCCC?CCCAAC?BB@AAA:99BBC>CAA>ABBBB3CB?BBABDAA@@<@=A@??<?<>>FDE?BB@@@CC?C?BCD?CBB>ABBCBBBBBBBBBBBBCCCCCCBBBBBBAABCCCD=BABB>@999
@ATNG8:04605:06642
GATTAGTATAGAGCTCTACATAGTACTCATTCGTTTCGGAAGAGACAGGTACGTTAATAGTTAATAGCGTACTTCTTTTTCTTGCTTTCGTGGTATTCTTGCTAGTTACACTAGCCATCCTTACTGCGCTTCGATTGTGTGCGTACTGCTGCAATATTGTTAACGTGAGTCTTGTAAAACCTTCTTTTTACGTTACTCTCGTGTTTAAAAATCTGAATTCTTCTAGAGTTCCTGATCTTCTGGCGCGTATGTATGTCGCCTACCATCGACGAATAGAAGTCT
+
@885@@ABCA@@BB;:6>>CBCCCCCCCCB?DA@A<@A?D7;:9A@>@?A@:;:<@<AACB?B?CCBBBBBBA;98787(7><?DDC>CEBC=??B?BF?BAABBB?BBDBB@>=8><=8=:>>>==<>>:>AAE<@@?>>>C@==>@@@:;;;>==:;;6;=@@@B???@B=A????3?;A899999*98//)//9666::7785:AAB/B>==@<>;>C=>>>=><?<A7;;@>>>=@>>;>?@@@B@;;;767///9==B=:9:<<<66167771;>>A
@ATNG8:04617:06604
GATTAGTGTGTCTCTGAGAGTAGTACTCATTCGTTTCGGAAGTGACAGGTACGTTAATAGTTAATAGCGTACTTCTTTTTCTTTGCTTTCGTGGTATTCTTGCTAGTTACACTAGCCATCCTTACTGCGCTTGATTGTGTGCGTACTGCTGCAATATTGTTAACGTGAGTCTTGTAAAACCTTCTTTTTACGTTTACTCTCGTGTTAAAAATCTGAATTCTTCTAGAGTTCCTGATCTTCTGGACAGAGTGTGCAGATACTACCATCGACGAATAGAAGTCT
+
??A:@ABBBCBABCCAAABBAABCB@@@00+0@@@9CC@B?BCDECCC@BBC:;69=BBBC?B@CBCCA<;9C:C??>>(555)59990;@BB>AAE@AA::;BCBIACBBBBBAA>ABB?B@DBBBBBAA?BBB?BCCBBBCCCAAAABABC?DCC?BB@C?ABBBBCGGD@CAAAA9A@D?BCCCC2BCCCF:;;BAAACBBA5;;;;*;ACAA?AAFLABBBCCBB@B@BBB@@A?A@CIICCCCB@AABBDDCBBBCCB?A@:::?=?;>??@=AAAA
@ATNG8:04610:06803
GATGGTAGCGCATATCAGCGCAGCCCAGAAGATCAGGAACTCTAGAAGAATTCAGATTTTTAACACGAGAGTAAACGTAAAAAGAAGGTTTTACAAGACTCACGTTAACAATATTGCAGCAGTACGCACACAATCGAAGCGCAGTAAGGATGGCTAGTGTAACTAGCAAGAATACCACGAAAGCAATAAAAAGAAGTACGCTATTAACTATTAACGTACCTGTCTCTTCCGAAACGAATGAGTACGATGAGATCTCGTGTGCTACCATCTACGAATAGAAGTCT
+
=:?:7<556=@ACBBBCBBBBBBCD>ECC@CCCCCC@C>BBCABAC>>>6807>>?>@@@*;49:99BCCCCCH?CC@A???,;;4;?CCC;CCH@CCCICCBCCAE?BB@C;;:;BCBBBCC;;;CCBBBC@C;;;>BABBBBCCACAFCC@BBCBBCFG@CCBBAA?AB?A??>ABBBD@BBA>BBBBB3BC@BBCBDCC??;?>A@CC?B?A>B@@<@@;::@A<@>@DC=CBB??@@CCCBEBB???B999A@B@A>>?@=8=888????;??==8====
@ATNG8:04615:06814
GATGTATCTGTCTACGAGAGCCAGAAGATCGGAACTCTAGAAGAATTCAGATTTTTAACACGAGAGTAAACGTAAAAAGAAGGTTTTACAAGACTCACGTTAACAATATTGCAGCAGTACGCACACAATCGAAGCGCAGTAAGGATGGCTAGTGTAACTAGCAAGAATACCACGAAAGCAAGAAAAAGAAGTACGACTATTAACTATTAACGTACCTGTCTCTTCCGAAACGAATGAGTACTATAGACTATCTGAGACTACCATCGACGAATAGAAGTCT
+
:55<BBABCCDFBCBAAABBCACCC@DECBB>@=@DBBBBC@CB?CAAA@AAAAA2A?AAAAAABCBBB9@<99:9:(:927?ABB:BBC>BAAABB;::8<6<@;<=><><@AA???AB@>>88:A=>=??:::;=@A8858=BAC@@@>>>?AB<@@A@>>9>@;?AB?BBBBA7>8819=<=<,=:5;;;;===>>@8=8=;;:;>=B>;;;<A>>>=<<5:7;=B;=AA?900@000???@@@@@???@@???AAAB<AACAAAAC?AAAA<@@@<
@ATNG8:04625:06827
GATGGTAGCGCATATCAGCGCAGCCCAGAAGATCAGGAACTCTAGAAGAATTCAGATTTTTAACACGAGAGTTAAACGTAAAAGAATGGTTTTACAAGACTCACGTTAACAATATTGCAGCAGTACGCACACAATCGAAGCGCAGTAAGGATGGCTAGTGTAACTAGCAAGAATACCACGAAAGCAAGAAAAAGAAGTTACGCTATTAACTATTAACGTACCTGTCTCTTCCGAAACGAATGAGTACAGAGAGTACGTTATGATCGACGAATAGAAGTCT
+
:;?A<D<66==ABBBBBBBAB@@AA;A@C?CAA@BB4:69>?@@??<@?;>=?AAAAAAA0A<@@A=>0000*0<38..---&-:)//7<<<.<75(///0/5-//)/2777;9;7;>@<BB@@?CBBBBAAA?BCBB>ACEDDBBB@H@BCB?AACCCCDD?BBBBBB?BD?AAA?????A9<77//9:9:,696//)/;=A@AB?B?BBCC?C?A=BAB=@@@BABC?B=@@@8@A@=@?>@AACBBBBBBCB@???AAABA@ABABB?BBBB?CCBA
@ATNG8:04592:06908
GATGGTATTGCGTGAGAGAGAGACCCAGAAGATCAGGAACTCTAGAAGAATTCAGATTTTTAACACGAGAGTAAACGTAAAAAGAAGGTTTTACAAGACTCACGTTAACAATATTGCAGCAGTACGCACACAATCGAAGCGCAGTAAGGATGGCTAGTGTAACTAGCAAGAATACCACGAAAGCAAGGAAAAGAAGTACGCTATTAACTATTAACGTACCTGTCTCTTCCGAAACGAATGAGTACACATCGTCGTGTCGTGCATCGACGAATAGAAGTCTT
+
BBBB?B?A>ADBCBBBBBACBCDBB>CCEAGDCC@@?@@BABBBDC>AA@CABCA::989)89;@?@@CCBBCE>??@BBAA2AB>B=BBB7BBB?B;<<DCA;;5;5;;4;CD?BBBECABBCECCCDBBB?B;;;?BDCCA@?B?B?C@A>ADECCCBB?BBB:::?AA=AAB@BBBBC=B::4:<@@@6AB;??BBBBE==:><AA>>;>=;;ACD?BCBBBBD?@<BA@8>00,0;;;??DBBBB???CCCBCBB999AAB@A@9939?>?:==0/(
@ATNG8:04598:06996
GATGTAGGCGACTACATACGCGCCAGAAGATCAGGAACTCTAGAAGAATTCAGATTTTTAACACGAGAGTAAACGTAAAAGAAGGTTTTACAAGACTCACGTTAACAATATTGCAGCAGTACGCACACAATCGAAGCGCAGTAAGGATGGCTAGTGTAACTAGCAAGAATACCACGAAAGCAAGAAAAAGAAGTACGCTATTAACTATTAACGTACCTGTCTCTTCCGAAACGAATGAGTACGATGAGATCTCGTGTGCTACCATCGACGAATAGAAGTCT
+
A;A=CBB?B9:6?@@BBBBCCCB@BCC@CCCCCC?C?BBCCBCC@CC@C@CBB@AAAA2A?AAABBBBBBBA9@=99882:A>A<A@A4:8A?BBBCCBB::7;=AA=@@@<@::;???@@AAAA??>>;@@>>8<<>>A@??:?<A@A<@@>>>>A@:@AA?BB>AA>BBB>B@?@A:;::877777(7<9>BCD@@@?@<?<@??B;?:>AAAA<A>>><<=<A<ABA:BBB?B???BAAB@>>>?@===@@@AA@@@>=:====A@BB?BBBB?BB@@
@ATNG8:04594:07009
GATGGTAGCACGAGTCACTCATATCCAGAAGATCAGGAACTCTAGAAGAATTCAGATTTTTAACACGAGAGTAAACGTAAAAAGAAGGTTTTACAAGACTCACGTTAACAATATTGCAGCAGTACGCACACAATCGAAGCGCAGTAAGGATGGCTAGTGTAACTACAAGAATACCACGAAAGCAAGAAAAAGAAGTACGCTATTAACTATTAACGTACCTGTCTCTTCCGAAACGAATGAGTACTATGTAGAGCTCTATACTAATCGACGAATAGAAGTCT
+
@AAB:CC>BBB=;;;>CBCCC=<<>:669?CBBBBB?BAFIFDCCEA@A@AABBACCDFD3B?BBCCCFBBCBD;@@;9999'59259>>>2???@CCCGBCBBB?B@BB@BLD@CCBCCCCCCCCCCAA@D?BACD@C???AAAC@C@CBB?BAAAAAAB?BBCCC@CC@AA@?AAAAB=>==::9:99)9A<AA@AB@A9849?A@AD=B?BBBBB@DA:::AA?C?BBC=BBC?CBABBBBBBBBBCBB>?????@BBAA:>=>==:;5;?AC8=;;;
@ATNG8:04644:06401
GATGGTAGCTCGCTGATGATATCTCCAGAAGATCAGGAACTCTAGAAGAATTCAGATTTTTAACACGAGAGTAAACGTAAAAGAAGGTTTTACAAGACTCACGTTAACAATATTGCAGCAGTACGCACACAATCGAAGCGCAGTAAGGATGGCTAGTGTAACTAGCAAGAATACCACGAAAGCAAGAAAAAAGAAGTACGCTATTAACTATTAACGTACCTGTCTCTTCCGAAACGATGAGTACGAGAGAGCACACGTGTCTATCGACGAATAGAAGTCT
+
;;;<8=:;6;;<@BABBCAAABBBB@CCC@BBCB@@?@?BBB;;;B?BD?A=@@B=====,=:=?AABBBBBBA998:955&59.5.555&555.5=<::;544.4344.4::3::>:?@AA@B999@?>?;?@@@?BB@A@@?@9?;>;:29@?==;;;8B==;;88==6=::6<:=;=,333,333333#38333398889949499:937377;;;9;;<;::::;677:380//88:;<:<::?=777<><>:>:?@8<58;9225.6<:::>;;7
@ATNG8:04641:06604
GATGGTAGCTCGCTGATGATATCTCCAGAAGATCAGGAACTCTAGAAGAATTCAGATTTTTAACACGAGAGTAAACGTAAAAAGAAGGTTTTACAAGACTCACGTTAACAATATTGCAGCAGTACGCACACAATCGAAGCGCAGTAAGGATGGCTAGTGTAACTAGCAAGAATACCACGAAAGCAAGAAAAAAGAAGTACGCTATTAACTATTAACGTACCTGTCTCTTCCGAAACGAATGAGTACTGTATCCTATGTGTGCTCTATCGACGAATAGAAGTCT
+
<<<>265<@=:;;666BCCBBBCCC@BBB>A@ABBC?B6;;AA@@@==?29187@88887$3599334888=?=3<895555$55498=??2?6616<655>;;;;>:==9=<<9<>>=>=<<<>00/:0//3<>5505<<488@@=@<000+/:9::;:>:??<:887<=>>><57/<>=500/6000000$086996522999;=::222,5178?AA>A@CA>??<?;999.7778;<;A@A;;:0000)003<9334=<<9@7799222/5;7757.--
@ATNG8:04639:06652
GATGGTAGGCGTGTGAGAGTCTGCCCAGAAGATCAGGAACTCTAGAAGAATTCAGATTTTTAACACGAGAGTAAACGTAAAAAGAAGGTTTTACAAGACTCACGTTAACAATATTGCAGCAGTACGCACACAATCGAAGCGCAGTAAGGATGGCTAGTGTAACTAGCAAGAATACCACGAAAGCAAGAAAAAGAAGTACGCTATTAACTATTAACGTACCTGTCTCTTCCGAAACGAATGAGTACTATGTAGAGCTCTATACTAATCGACGAATAGAAGTCT
+
AAAC?CCC?BBBCCDCCCB@@@BBD>DCC@BCCCCC@C?BBBBCCD?AA?C?BBBAAA@@2A?BBCCCBBBBBB9@@99999(9?<?=A@@5<<?;>?<????@@<?<??<???;>:::?888BABA???AA<AAAA<658;=>>D=D=>>B?BCCBBBBB?BB>>AB@BC?BBC@AA>><5<9949BBBC2;;7;??>889;;5;8=?==:><???AA<AA>=<==9=:>>E;BBB?ABBBBBBAA@A@:?>@@AAABCBBBC?>>>B?BD?BB@A7:788
@ATNG8:04637:06706
GATGGTAGTCTCAGATAGTCTATAGTACTCATTCGTTTCGGAAGATACAGGTTACTGTTAATTAGTTAATAGCGTTACTTCTTTTTCTTGCTTTCGTGGTATTCTTGCTAGTTACACTAGCCATCCTTACTGCGCTTCGATTGTGTGCGTAACTGCTTGCAATATTTGTTAACGTGAAGTCTTGTAAAACCTTCTTTTTACTGTTTACTCTCGTGTTAAAAATCTGAATTCTTCTAGAGTTCCTGATCTTCTGGGTCTCTCTCTCACGCAATCGACGAATAGAAGTCT
+
A5:59=<<C@;45959595559:599A@=@99.459909;7<7<=6;9//)/)----505(-(-996>9;::944.48:.44444$3929788/----(-6;)/5.5549::6;;?@===@9;;=9=:==ABA;;;<=>6626==9777//)///7727/4.4444)485:.44955.69999666>>0<49455555$5///::)///5555559.5555$54455.55<:7<=;::<<.4.4444457;:?;8;=A@>???999>>99294449;:5555<9:::<
@ATNG8:04638:06819
GATGGTAGCATCATGCATATCTCACCAGAAGATCAGGAACTCTAGAAGAATTCAGATTTTTAACACGAGAGTAAACGTAAAAAGAAGGTTTTACAAGACTCACGTTAACAATATTGCAGCAGTACGCACACAATCGAAGCGCAGTAAGGATGGCTAGTGTAACTAGCAAGAATACCACGAAAGCAAGAAAAAAGAAGTACGCTATTAACTATTAACGTACCTGTCTCTTCCGAAACGAATGAGTACCTCTCAGACGCTCGTCCTAATCGACGAATAGAAGTCT
+
B=BE@CBCB@@ACBBBCECCBCCCC@CCC@CCBD???A@BBCBBAA;@@00+0@=;ABBB3A>AABBBCBB>>>5<<::;;;*;?=??BCC;DCC@CCECCDCDD@B?BEAEBB?BBBBCCBEFCDCBB@@@=@A@@<@@CBBCBB@CADAA?@EHECCCC?BBCDBB>AA?@AA999AAA;A=>9999999%9>;;?8A=:?8536;==BH;A;?@BDE?BCCBAAD>@<;;;5;00+0:;?CCD???@BBBBBBB;;;=B===:=@@A<;;=B@?@<???>
@ATNG8:04639:07013
GATGGTAGCTCTGCTCTGACTCTCGTACTCATTCGTTTCGGAAGAGACAGGTACGTTAATAGTTAATAGCGTACTTCTTTTTCTTGCTTTCGTGGTATTCTTGTTAGTTACACTAGCCATCCTTACTGCGCTTCGATTGTGTGCGTACTGCTGCAATATTGTTAACGTGAGTCTTGTAAAACCTTCTTTTTACGTTTACTCTCGTGTTAAAAATCTGAATTCTTCTAGAGTTCCTGATCTTCTGGGTGCGCTACAGTCTCTCTAATCGACGATAGAAGTCT
+
:55@>BB=A=DBBBCBBBGCCCBBBBBBBC@@=@BAA;@@694;BCCCCCACCHAA=@<@B@@;A@BBCCDDDCD@@@@@@0@??B@BB<@BBB?B@A=@C=AA?A@@?BBAAAABC9:;G@A?BD999CCC@BBBA7;:A@@@CCCBBCCCA@@ACCC=@@@C@AA@BBCCDF?C<<;;.;=@>AA@@A,A@BCC?CCFKKCD;;;;????,@AACB?C?BB@BBBBBBB?C?;;:BBA>A;;;7;;;CCCCCABBBBB@A@C@CBAAA000A@@<A@A@
@ATNG8:00669:05766
GATGGTAGCGCACACATAGATACAGTACTCATTCGTTTCGGAAGAGACAGGTACGTTAATAGTTAATAGCGTACTTCTTTTTCTTGCTTTCGTGGTATTCTTGCTAGTTACACTAGCCATCCTTACTGCGCTTCGATTGTGTGCGTACTGCTGCAATATTGTTAACGTGAGTCTTGTAAAACCTTCTTTTTACGTTTACTCTCGTGTTAAAAATCTGAATTCTTCTAGAGTTCCTGATCTTCTGGGCAGACTCTCACACCCTACCATCGACACTCCAAAGTCT
+
4444.49::CCDDBBBCCCCCCCBCCCDEDBB:@@@@:@B?C@B>CCCCC@BBBA@>@@CBBC>@?ACBBCDDDC?BBBBA0@@<?@AA<AABA=ABC@CC;;;BBBDBGDCBBBBB@CCC:;:;CCCCCBB@DCCC?BDGCCCCCD@@AC;;;@?AAB@CE@B?ACAA;:9?B499999*9292::;;;*:=B@D>DCCBB@@@?=29999'9AAEC@DACC@BCCB@A@?B@CBBCCD?DBCC>BCBBBA@@AB@@@B=BGJ@CCBBBCDGDC?BB=BBBB
@ATNG8:00671:05814
GATTAGGCACTGCGCACACATCCCAGAAGATCAGGAACTCTAGAAGAATTCAGATTTTTAACACGAGAGTAAACGTAAAAAGAAGGTTTTACAAGACTCACGTTAACAATATTGCAGCAGTACGCACACAATCGAAGCGCAGTAAGGATGGCTAGTGTTAACTAGCAAGAAATACCACGAAAGCAAGAAAAAGAAGTACGCTATTAACTATTAACGTACCTGTCTCTTCCGAAACAATGAGTACATAGATATACGTATAGCTTCCATCGACGAATAGAAGTCT
+
///100)//44;=<?;;;>BBBG8?=>9=A:99?698666=<;=056269>>>>B>C>+<<;845=9338880335::::*<<7<8<==0666:A666=::44./)//)///177//599995559<::<8<55559445:<<<7;77/0+08858-/)/388:8760///(//:388:;;(//6*//;;;+::5..266692.)//59//(//5///963444449394333,396===?:<:::::665555577;;:;;49.5...5333.555535555
@ATNG8:00671:05906
GTGGTAGTATATCGCGTCGCTATCCAGAAGATCAGGAACTCTAGAAGAATTCAGATTTTTAACACGAGAGTAAACGTAAAAAGAAGGTTTTACAAGACTCACGTTAACAATATTGCAGCAGTACGCACACAATCGAAGCGCAGTAAGGATGGCTAGTGTAACTAGCAAGAATACCACGAAAGCAAGAAAAAGAAGTACGCTATTAACTATTAACGTACCTGTCTCTTCCGAAACGAATGAGTACGAGAGAGCACACGTGTCTACCATCGACGAATAGAAGTCT
+
8AA=ABBB=?BBCCCCGBBBBECD@BBC@BBB@@@?C?BCC:;:E@CC@D@@A@BBBAB2A=@@AA@@BB:99/:9;:944$4>8>5;;;0==>9?A?ABCCCDAC@A@=@BB?BBBCBCCGCCBBBCCCC@CCCD=AAAACCCC?C@B@@>@BBBBBBD@BBAACC?DC?BBB?BBABC:>>@>ABCCB3DD>A@CCCAAAA=A7;;@@<A=;:@CC@BBBAAAD?B?BBC>BBC:::CCCCBFAAAB::9?CC??@B??@??;?C888>>>:@?>?;?;<<
@ATNG8:00673:05864
GATTAGGAGACACGTCGCACACGTACTCATTCGTTTCGGAAGAGACAGGTACGTTAATAGTTAATAGCGTACTTCTTTTTCTTGCTTTCGTGGTATTCTTGCTAGTTACACTAGCCATCCTTACTTCGCTTCGATTGTGTGCGTACTGCTGCAATATTGTTAACGTGAGTCTTGTAAAACCTTCTTTTTACGTTTACTCTCGTGTTAAAAATCTGAATTCTTCTAGAGTTCCTGATCTTCTGGGCAGACTCTCACACGCCTACCATCGACGAATAGAAGTCT
+
966:BB?ABBCDCCBBCCCDBBBCCCBBAA=ABBC=CCAC@BBBDDCC?BCDBC>?>@CCC@C@AAABBCCCA>88999)9><CCBB<BBBB>BBB>BB>@@ABBB@BAA@BBBB>BB?:=9><969=;><>BBA;@@A?>??DB@@@AAA::7:>>9=<6<8=@??@>>>C:==>>>5><A::::::+:?=<@6<///@@666?3999:(7;=;=3?:??<?AAA@??:>:=ADB;;7;AAF;A@@@>==@@@@A===:==A=;;;B@=:;7;>>A<A@@@
@ATNG8:00682:05864
GATGGTAGAGTATCATGTGTATCTCCAGAAGATCAGGAACTCTAGAAGAATTCAGATTTTTAACACGAGAGTAAACGTAAAAAGAAGGTTTTACAAGACTCACGTTAACAATATTGCAGCAGTACGCACACAATCGAAGCGCAGTAATGATGGCTAGTGTAACTAGCAAGAATACCACGAAAGCAAGAAAAAGAAGTACGCTATTAACTATTAACGTACCTGTCTCTTCCGAAACGAATGAGTACACATCGTCGTGTCGTGCTACCATCGACTAATAGAAGTCT
+
@;;C?CBBBCCCCBBBBBGCBBCCF@CBB?BBCCBB?B@CBBBB;:6;D@C?BCA@????,99;CCCDCCBBB@6AB:;:;:*:C?C>BGD<CAA?ACECCBCBC?C@BA=AAA>BBB@AABCCCDCCCCCC?BBCC@CBCCCCCD?BCC>><>BBBBBBB?BBBB>?<?D?EBB=@@BBA9?9819=<=>/>A=?;;;=<=>>:=:=A@@<@<@>BBC@CCAA@CCAC@BAA<;;;@BDBCCBCCBBBBCFECBA@BB@@@BBB?CCCD???C@BB>><?BBC
@ATNG8:00713:05875
GATGTAGCGCATTCAGCGCAGCCCAGCAAGATCAGGAACTCTAGAAGAATTCAGATTTTTAACATCGAGAGTAAACGTAAAAAGAAGGTTTTACAAGACTCACGTTAACAATATTGCAGCAGTACGCACACAATCGAAGCGCAGTAAGGATGGCTAGTGTAACTAGCAAGAATACCACGAAAGCAAGAAAAAGAAGTACGCTATTAACTATTAACGTACCTGTCTCTTCCGAAACGAATGAGTACGTGTGCGACGTGTCTCCTACCATCGACGAATAGAAGTCT
+
888555999;5516=;;;;9999/:///59//599387:::;;:;744247<??@<===+@=A<88=3333333(3888888'33,3,333&3333898878822+2+2235554555:==?@<@@BBBCAA?@EDC@DAAAAAAC@C@C@@>@DBBBBBB?BBBCBB@BB????999BBC=???999999.9A?B;;;???@F<A:>>@@;@<@@CCC@CCAAAAB?B?CCG>BBB?BBBBCBBBBABCBBCBB@AA@@?=AAA7;;>>AA??<>>>A=??@A
@ATNG8:00695:05953
GATGGTAGTGTGTCTCTGAGAGTAGTACTCATTCGTTTCGGAAGAGACAGGTACGTTTAATAGTTAATAGCGTAACTTCTTTTTCTTTGCTTTCGTGGTATTCTTGCTAGTTACACTAGCCATCCTTACTGCGCTTCGATTGTGTGCGTACTGCTGCAATATTGTTAACGTGAGTCTTGTAAAACCTTCTTTTTACGTTTACTCTCGTGTTAAAATCTGAATTCTTCTAGAGTTCCTGATCTTCTGGGATGTGTGCGCAGTGCCTACATCGACGAATAGAAGTCT
+
=9;;:ACBBBBA@@@@@DCICCCCBB@@@AAA=@@BA<AA>A>;;:@?@B>@A=99:,:25:9=.925@;:7//)/94:::::(///)4;<<255//49//)/7)//55=?:==@DB@@?=??@?B>BCCBA@@@=@BCB?CCCDCAA@@BBBBCBBB>BBC@CCAEACBBBA@ABC?A@@@@3@;A=;<;;;*;@CDD?C;=;CBAAAB4;;;.9>@9;4;;AA=ADBA@@D=@>@CCBBB?B000,0000<=@B@;;;BAA?;;:@;::>?::4:9??=BBBB
@ATNG8:00672:05989
GATGGTAGTGATACAGATCAGACACCAGAAGATCAGGAACTCTAGAAGAATTCAGATTTTTAACACGAGAGTAAACGTAAAAAGAAGGTTTTACAAGACTCACGTTAACAATATTGCAGCAGTACGCACACAATCGAAGCGCAGTAAGGATGGCTAGTGTAACTAGCAAGAATACCACGAAAGCAAGAAAAAAGAAGTACGCTATTAACTATTAACGTACCTGTCTCTTCCGAAACGAATGAGTACGATGAGAGAGCTCTCTCTACATCGACGAATAGAAGTCT
+
@<<C?BGBBBBBBCCCCCFCDBDCFACCCACCCBCC?C?BBA?@AB?BB?B>@@@?@???1=>BBBBBBA?89:,:?;;;;;*;A=A@FED<BCG@BB;;;@@00+08;;3?@B?BBCABBDGICAAAC@@@ACBBB?AABCDCCC@B?BBB?BBBBCCCB@CCBBBB@BB>999?AABBB=@@@;::::::%:>;<A?CCBA@B;?<?>>>.919>@@@@CCCBBCD@B@BBB=ACA=A???AACAAAAACCCDCC?;;AAA=;;<?AAAACB7;;;;5;?;;
@ATNG8:00689:06006
GATAGTGTCATATGAGACGTGTGTACTCATTCGTTTCGGAAGAGACAGGTACGTTTAATAGTTAATAGACGTAACTTCTTTTTCTTTGCTTTCGTGGTATTCTTGCTAGTTACACTAGCCATCCTTACTGCGCTTCGATTGTGTGCGTACTGCTGCAATATTGTTAACGTGAGTCTTGTAAAACCTTCTTTTTACGTTTACTCTCGTGTTAAAAATCTGAATTCTTCTAGAGTTCCTGATCTTCTGGGTCTCTCTCTCACGCACTACCATCGACGAATAGAAGTCT
+
:45555997////--/-------///5553-4448044.434444455.55555;0949999.5.5559<<;;2667<<===(:::)5455)5555.599499.66<<??669C@B@AA=@@B?B@CDB@<<;;5;BAC7;;BCC;:;CA@@BABAB>;;;@BA>B9;;@A@@@AB>ABAAA8B:@9>@>@@1@BBDD;;;BCC;;;AB=BBBB2BBBBB?B=@A?;;;@@?C6;7;AAB@@5;;;;/:???DCB@@@AAAC@;;:@;???@>=:929=>=;@?9:
@ATNG8:00700:06000
GATGGTAGGCACTGCGCACACATCCCAGAAGATCAGGAACTCTAGAAGAATTCAGATTTTTAACACGAGAGTAAACGTAAAAAGAAGGTTTTACAAGACTCACGTTAACAATATTGCAGCAGTACGCACACAATCGAAGCGCAGTAAGGATGGCTAGTGTAACTAGCAAGAATACCACGAAAGCAAGAAAAAAGAAGTACGCTATTAACTATTAACGTACCTGTCTCTTCCGAAACGAATGAGTACACATCGTCGTGTCGTGCTACCATCGTCGAATAGAAGTCT
+
45:B?BEM@BCB@@@C@AABBGGCC=CCD?CCCD@@=A@CCCBBCC@DD?B@BBCBBBCB3B@CBBBBBBCA@@8>>;;;;;.;C@D@CDD:DEF@DCCBBBCCC>A>@@>@BB?BBBCCCCCCCCCCCBBB@CBBB@BBBBBBBB>B@B@@>@DBBBCCC?BBDBBB?BB?AAB<??@@@;<<<899::9:%9=:;858DCDBA<B;?>@A<A=ABDCB?BBBBBBB@B@BBB=ABB?BBBBBCCAAACCCBCCAAABBAAACCB?BBBCBBBB>B>BC?CBBA
@ATNG8:00686:06025
GATGTAGGAGAGCGTCTGAGAGGTACTCATTCGTTTCGGAAGAGGCAGGTACGTTAATAGTTAATAGCGTACTTCTTTTTCTTGCTTTCGTGGTATTCTTGCTAGTTACACTAGCCATCCTTACTGCGCTTCGATTGTGTGCGTACTGCTGCAATATTGTTAACGTGAGTCTTGTAAAACCTTCTTTTTACGTTTACTCTCGTGTTAAAAATCTGAATTCTTCTAGAGTTCCTGATCTTCTGGTGTCTGATCTGTATCACTACCATCGACGAATAGAAGTCT
+
>;@;;=D?BDBAAA;9:?;?AB?CBABB<;6;;:C>CH@C@CCB@AAA@CCGGCAD@DECD?HACCCCC;;;DACDKGG2;;::BCD=BBCC@CAA=@B9;;AABB@BBCCCDDD?AAA7;7;CBABE@@<@B@?<ABBBBBBCCCCCCCCBB?BBB?CB@C>AACCCCCDIABBBBB:B>B><;:;:*:CABB>C;;;CBBAA@5;;;;*;@@A@?@?BF@CGBBBCC@B@BEDGCC>@ACEEBBBCDGDCCAAACBCBMED;;;CDCCCC@CBBB@BCBB
@ATNG8:00696:06126
GATGGTAGCACGAGTCACTCATATCCAGAAGATCAGGAACTCTAGAAGAATTCAGATTTTTAACACGAGAGTAAACGTAAAAAGAAGGTTTTACAAGACTCACGTTAACAATATTGCAGCAGTACGCACACAATCGAAGCGCAGTAAGGATGGCTAGTGTAACTAGCAAGAATACCACGAAAGCAAGAAAAAGAAGTACGCTATTAACTATTAACGTACCTGTCTCTTCCGAAACGAATGAGTACTATGTAGAGCTCTATACTAATCGACGAATAGAAGTCT
+
445C@CCCGFDC=BBBCCCCC@?@D<DBB@BBBCBB@CICCBBBBFACB?B>;;;;:;;;);<ABBCCDCB??=6==;;;;;':@<<2599&5@==CCBBCCC;94<@AB?BDF@BBABCCGECCCCCBBBC?BD@@>ABBBBBBB<@<@@@=@CCCFD??=?BDCA@=9949@A=AAAAA9>9:399999(:>;>;::???;;8;<@@@?:?<ABDCC@BBBBBED?B????9>9959CDCDBBBBBBBBBBA@@@AA@@@??<>>>@@@@<>>>C=A==<
@ATNG8:00682:06165
GATGGTAGCGAGCGAGTGTGTATACCAGAAGATCAGGAACTCTAGAAGAATTCAGATTTTTAACACGAGAGTAAACGTAAAAAGAAGGTTTACAAGACTCACGTTAACAATATTGCAGCAGTACGCACACAATCGAAGCGCAGTAAGGATGGCTAGTGTAACTAGCAAGAATACCACGAAAGCAAGAAAAAAGAAGTACGCTATTAACTATTAACGTACCTGTCTCTTCCGAAACGAATGAGTACAGAGAGTACGATATATGTCTACATCGACGAATAGAAGTCT
+
@://+/;<>=>=B;;6====ACA::16=>8=B@C?@;@=AACC@??@BB?A>A@@;9999$94>;;C==CB@@@8AA;;;;;$9;6;.55)5<<7;A<>>CCCB=B@;<;<FC@CDCBBCBCCCCDCCE::7<;;;?AA@@@?AB?B@CAA?ACBCC@@@@BBBCBC?AA=???<???@A9?><8<<;;;;$;76<344:;<78282788947166;;;8<<>?BB>?C?CCC>ABB@BAAABCABBB????BBCB@??AAAAACBABBA@@=8939@@@=B@??
@ATNG8:00693:06169
TATGGTGGAGACACGTCGCACACTACTCATTCGTTTCGGAAGAGACAGGTACGTTAATAGTTAATAGCGTACTTCTTTTTCTTGCTTTCGTGGTATTCTTGCTAGTTACACTAGCCATCCTTACTGCGCTTCGATTGTGTGCGTACTGCTGCAATATTGTTAACGTGAGTCTTGTAAAACCTTCTTTTTACGTTTACTCTCGTGTTAAAAATCTGAATTCTTCTAGAGTTCCTGATCTTCTGGGTGCGCTACAGTCTCTCTACATCGACGAATAGAAGTCT
+
@BBB@BB?BB@@@BA@;99AABBCCBBB;;4;>@C=@@?@@CCCB?CG@CCFCC?B?@CBB<B?@AAABBBBB@CCBCC5BB@BBAA<@@ACACCC=@@=@A@CBB?CBBBBBBB?BBC?B@BBCCBBBC@AABA>BBDCC@AABB@@@AAAC@BBA>AB?B@DFCAAAGCE?BAAAA7A>B><;;;;*;CEDJ>BBCCDDBCBA5;;;;*;BB@@=@?AA7;<BAACC?A?ABBBAA>A;;;7;CCCDA@@CCCCCBBBCCBBB@@@@@@?BBBE@C???
@ATNG8:00680:06258
GATAGAGTACAGTGTAGTAGACCAGAAGATCAGGAACTCTAGAAGAATTCAGATTTTTAACACGAGAGTAAACGTAAAAAGAAGGTTTTACAAGACTCACGTTAACAATATTGCAGCAGTACGCACACAATCGAAGCGCAGTAAGGATGGCTAGTGTAACTAGCAAGAATACCACGAAAGCAAGAAAAAGAAGTACGCTATTAACTATTAACGTACCTGTCTCTTCCGAAACGAATGAGTACTGTATCTATGTGTGCGCTCCATCGACGAATAGAAGTCT
+
---/499@=>?99565566;9975:5.59<996:=;@A<<;4929?281484;<===+=6:8:@<BB=BAA9>90////$//)/4999.<<<7<699=<;>@<A=@A@BCC@CBA;;:??;?B@AAA9;6;<;;=@@AA@??A=A=B@@<@@@@@ABA?BCA??>@B?9?=;*//<9;3;;=999999(7>8<;BBB@>>>:?187;<6969<??><??;<===?B?=AB;CBB?888@AAAAABBBBBBBBCDCCCB>>>:>=>>??AA;??AA<?988
@ATNG8:00706:06292
GATTAGTATAGAGCTCTACATAGTACTCATTCGTTTCGGAAGAGACAGGTACGTTAATAGTTAATAGCGTACTTCTTTTTCTTGCTTTCGTGGTATTCTTGCTAGTTACACTAGCCATCCTTACTGCGCTTCGATTGTGTGCGTACTGCTGCAATATTGTTAACGTGAGTCTTGTAAAACCTTCTTTTTCGTTTACTCTCGTGTTTAAAAATCTGAATTCTTCTAGAGTTCCTGATCTTCTGGGTCTACGCCGTCGCGCTACCATCGACGAATAGAAGTCT
+
?;;:CCBAACCBBCCCCCCCCCCCBBBCBA>ABBC>CE@D?BBBBBBB?BBBAA=@=AABB@BACBABBCDCC@BBBBB2AB?CBBB>BBBB?BBA?AA799ABBB?BBBBBB>D8=<?=D=@@@@>>:;7;BAA:=>?>>>AAAB?@?>===8===:==:>=AA@??@@??;===AA6B=B<???>>/;:;?7?>>;;:><988)8<<<*;;<;=4:4:A<@><<>??;@;<<<9<<6<=>@:@CB@@??<?A>=>@>>>A<@@A@>>::5:<AA9>=A@
@ATNG8:00703:06363
GATGGTAGTACATGATAGATGACACCAGAAGATCAGGAACTCTAGAAGAATTCAGATTTTTAACACGAGAGTAAACGTAAAAAGAAGGTTTTACAAGACTCACGTTAACAATATTGCAGCAGTACGCACACAATCGAAGCGCAGTAAGGATGGCTAGTGTAACTAGCATGAATACCACGAAAGCAAGAAAAAGAAGTACGCTATTAACTATTAACGTACCTGTCTCTTCCGAAACGAATGAGTACTGCGTCTCACTCTCGCCATCGACGAATAGAAGTCT
+
?<<>9>BDD>>BBBCBCBDDCCCBC@CDJ@CCCCBC?B@BBDDCBB@CC@C@CCCCBBBB3B?BBCCCCAAAAC<C@ADGGG0DD@C=@@@9@BC@EBAACBBA@>AABCACCC?CBCCCDDCCCCBBBBBB@CECC>A@CCCCAA>B@CBB@BCCBBCCC@CABBBBABB@BBB?BDCBC?A@AACCDCC3BC?CCABBBBBC@C?BCBCAC@BCBCC@CCBBBBB?C?BCD>AAA?BBBBBBBAAABCBBBDCCCCCDD?BAAAAB??=?BBB>@@CB
@ATNG8:00746:05856
GATGGTAGCGCTATCAGCGCAGCCCAGAAGATCAGGAACTCTAGAAGAATTCAGATTTTTAACACGAGAGTAAACGTAAAAAGAAGGTTTTACAAGACTCACGTTAACAATATTGCAGCAGTACGCACACAATCGAAGCGCAGTAAGGATGGCTAGTGTAACTAGCAAGAATACCACGAAAGCAAGAAAAAGAAGTACGCTATTAACTATTAACGTACCTGTCTCTTCCGAAACGAATGAGTACTGCAGTCAGAGCAGAGCTACCATCGTCCGTTAGAAGTCT
+
;;;;6<///<<ABBCCCCCCCCCE=BCC@CDCCBB?B?BACCCAB>BA@G@BBBBCBBB3B@DDBABBBB999+9@;;;;;*;B@F<BBB9ADC?CCCCCCCBB?B?AB?BBC@CCCCCCCCCCBCBDCBB@B@@@=@@DDCBAA?CAB@@=@BDBBBBB@BBBBBB?BB????=@@BBD=??=999999(9@=CBA>>>A@@<@<A>;;7:<@@CBB@DC@@@BC>A>BDC>CCB?:::CCCCBBBAAABBCBBBEDE888@A=AAADDD:?@=B;;7;AAA
@ATNG8:00718:05881
GATGTAGTATATCGCGTCGCTATCCAGAAGATCAGGAACTCTAGAAGAATTCAGATTTTTAACACGAGAGTAAACGTAAAAAGAAGGTTTTACAAGACTCACGTTAACAATATTGCAGCAGTACGCACACAATCGAAGCGCAGTAAGGATGGCTAGTGTAACTAGCAAGAATACCACGAAAGCAAGAAAAAGAAGTACGCTATTAACTATTAACGTACCTGTCTCTTCCGAAACGAATGAGTACTATAGACTATCTAGACTACCATCGACGAATAGAAGTCT
+
BBACBBCCCCDCCC<99BB>BCGCGCBC@BCCCBC@B>BBC;;;F@DCAE?BA;;:@@@0@>ABBCCCCC:::/:=@@>>>,:;59=@@@7??@?BBBBA@?CC@C@CC@AAA?AAAABCCCBDCA@@BBB@BBBB@C:::ABBC?B?A:;9;@??BBDD?BBCCBB?BB?BCC=@@@?D=??@=?KFFD2AA??A@===DAA<A:AAAA;@;>DCCC@CBBBBCC?B?BBF>B@@=899ACBBBBBBBBA==@???CBBBBB@BBBBBCCC?BBCC?B?>>
@ATNG8:00725:05875
GATGGTAGGCGTGTGAGAGTCTGCCCAGAAGATCAGGAACTCTAGAAGAATTCAGATTTTTAACACGAGAGTAAACGTAAAAGAAGGTTTTACAAGACTCACGTTAACAATATTGCAGCAGTACGCACACAATCGAAGCGCAGTAAGGATGGCTAGTGTAACTAGCAAGAATACCACGAAGCAAGAAAAAGAAGTACGCTATTAACTATTAACGTACCTGTCTCTTCCGAAACGAATGAGTACTATGTAGAGCTCTATACTAATCGACGAATAGAAGTCT
+
@;;C?BA@<?@?A@EDCBCB;;;B>7>CC@BCDD<;9;9;;BBABA=AA7;4:@@;;:;:'::?@@ABBBBBBC=AB9999*9>;?:???9?BB@CBCBBBBBB?C@B>;>>>:>>@@DA>>>>>=AA@=>:=AAB=>>>>>??A=A<@>B?BAAABBBB@BB>BBB???<?BA=@A??:=@@;9:9:9(8807A@@@CA<=1818=<<;A:>=??B=B@>>>>@=@=ABC7>994:99A@AABBBBBBAAACCBCBBBBBB?BBCCC>>>@CDA<@?>?
@ATNG8:00731:05877
GATGGTAGAGAGACTGTAGCGCACCCAGAAGATCAGGAACTCTAGAAGAATTCAGATTTTTAACACGAGAGTAAACGTAAAAAGAAGGTTTTACAAGACTCACGTTAACAATATTGCAGCAGTACGCACACAATCGAAGCTCAGTAAGGATGGCTAGTGTAACTAGCAAGAATACCACGAAAAGCAAGAAAAAAGAAGTACGCTATTAACTATTAACGTACCTGTCTCTTCCGAAACGAATGAGTACTATGTAGAGCTCTATACTAATCGACGAATAGAAGTCT
+
955;7@:;=>??@:96>>=>B;9;C9;;C=99:A;;7;@DCCCCBA???<?<@@@99999)78:AA@BA@A@?A9=<?????+==8<8<>>2>@>>@<;;BBEEE>B>;;9<CD?BACDFEEBBBBBA@A@A@DBBBHCAAAAAA@>A?BBA>ACCDCC??=?BBADD<<>8777/777777(7782999998%7;58>==?;>?>17159;:3:5:@:::@BAAAA::8:<@@C:?>B?AAABBBABBCCBBA>?@@A>>;<:>C<@???;:65:;//)///9
@ATNG8:00732:05959
GATGGTAGTGATACAGATCAGACACCAGAAGATCAGGAACTCTAGAAGAATTCAGATTTTTAACACGAGAGTAAACGTAAAAAGAAGGTTTTACAAGACTCACGTTAACAATATTGCTGCAGTACGCACACAATCGAAGCGCAGTAAGGATGGCTAGTGTAACTAGCAAGAATACCACGAAGCAAGAAAAAGAAGTACGACTATTAACTATTAACGTACCTGTCTCTTCCGAAACGATGAGTACTACTCTCAGAGACACACTACCATCGTCCGACTAAAGTTT
+
55AC7CA;@BCA@@BBB;<;GDCBA@BCC@BBCCCD@C@BCB999>9@@=A?99:=<;89)86=>?BA@>?99:+:9;:994$4;6;2555&5=94;;6;BBC@A?@@CD?BCB?BDA@@BBBDABADBBAB?ABBC>@ABCBBBE@B?C??<?AAABBCC@CBA@8779A?ACG?BCAA=AAB?AAA@@/9816@==///>;:5=8====5;5;?@@A=AFB@>>><>5:<;0/00/558-//777;:=BBCCBBABAA@:9:597??;=49=87;<2:?@8
@ATNG8:00735:05921
GATTAGTGTGTCTCTGAGAGTAGTACTCATTCGTTTCGGAAGAGACAGGTACGTTAATAGTTAATAGCGTACTTCTTTTTCTTGCTTTCGTGGTATTCTTGCTAGTTACACTAGCCATCCTTACTGCGCCTCGATTGTGTGCGTACTGCTGCAATATTGTTAACGTGAGTCTTGTAAAACCTTCTTTTTACGTTTACTCTCGTGTTAAAAATCTGAATTCTTCTAGAGTTCCTGATCTCTGGACAGAGTGTGCAGATACTACCATCGACGAATAGAAGTCT
+
@<=:CCCCBCDCBBBBBCCCBBCDBBBGBB>AAA@<BB?B?BEBBBBD@DDDAD?D@GDBB@B?CCCCCCCDD?CCCCC1BB@CBCC>CEBB@BCC@CC;;;BDCJ>CBCCBBBD?BBC?C@CDDCBBB?CDCCC?CCCBBBBBBBBDBBBB@@CCC@CC?C?BBCCBCCCD@CCCCC<C?B>BCBBB0AA@@@:ABBCCCHCBB?BBBB2BBCBD@LACB?BBCEDAA?A@DCCCBAAADBDDDCCCCDDBBBBCBBBDDD@??@CCCCB?ABBB>BAAA
@ATNG8:00719:05962
GATGGCGAGAGTGAGACGCAGTACTCATTCGTTTCGGAAGAGACAGGTACGTTAATAGTTAATAGCGTACTTCTTTTTCTTCTTTCGTGGTATTCTTGCTAGTTACATCTAGCCATCCTTACTGCGCTTCGATTGTGTGCGTACTGCTGCAATATTGTTAACGTGAGTCTTGTAAAACCTTCTTTTTACGTTTACTCTCGTGTTAAAAACTCTGAATTCTTCTAGAGTTCCTGATCTTCTGGGTCTACGCTCGTTCGCGCTACCATCGACGATAGAAGTCT
+
555<:><<=DCCBAA@:55::;BBBCBB?BCCC=CC>A?AEDCDCCAC@@@>4;5;AAB?D@EBCBBCB?=:;99:9$:::39:39?@?>B@@:@=*00885506=///9:@@178@6<7B@?:=98827;55.5556622..553..-482--.4862929==;55568)..666)3/:122222$22222'25888:795647877$..../60636717===8555;,22667:(--55(--236652222+.....5594888:::687625.5556
@ATNG8:00763:06023
GATTAGTATAGAGCTCTACATAGTACTCATTCGTTTCGGAAGAGACAGGTACGTTAATAGTTAATAGCGTACTTCTTTTTCTTGCTTTCGTGGTATTCTTGCTAGTTACACTAGCCATCCTTACTGCGCTTCGATTGTGTGCGTACTGCTGCAATATTGTTAACGTGAGTCTTGTAAAACCTTCTTTTTACGTTTACTCTCGTGTTAAAAATCTGAATTCTTCTAGAGTTCCTGATCTTCTGGTGTCGTCTATCATGTACTACCATCGACGATAGAAGTCT
+
@;;:BBCBBBBCCCCCBA;@ABA@>?@CBC@BCDD?BB?B@;;;BBAA>BAAA@?A9::BC@G@BBBBBA>>?<77788)8@?;??:2=???=ABA>AC799ABBB?BBBBC>::<@@@<@9==CC>>>><>CBA698@@AA@@@@@@??>>=178=8=D;><>=:::///5/37888/=7=599:::+:=>==5=<=788A:;;:>>=>/==<>B<A;@@=???=<:;5;077>;9=///96666ABB>>>>>>ABA@>>>B=AA@@???===>?;>>AA
@ATNG8:00747:06103
GATGGTAGGCACTGCGCACACATCCCAGAAGATCAGGAACTCTAGAAGAATTCAGATTTTTAACACGAGAGTAAACGTAAAAAGAAGGTTTTACAAGACTCACGTTAACAATATTGCAGCAGTACGCACACAATCGAAGCGCAGTAAGGATGGCTAGTGTAACTAGCAAGAATACCACGAAAGCAAGAAAAAGAAGTACGCTATTAACTATTAACGTACCTGTCTCTTCCGAAACGAATGAGTACTACTCTCAGAGACACACTAATCGACGAATAGAAGTCT
+
BBBB?CCC@CBBBCCCDCCEAAAAA0//<7<??CCC@CACA@ACBB@BC@CACCB;;;;;);=@A?A@CBC?@?6=@;;;;;$:<;<=>>>7>BC?BBCBAAB@A>@@CC@CCB?BCCBCCDDDBABCCCCD@BCBB?BAAABBBB?B?BBB@BBBBCCCC>AABBBB<??=??>=@@AAA;@@@<@AABA3?A=AAA???A8838:>>>B;>;>@CBB?ABAAABC@C?BBC>B??<?AABCBBBBAAACBBBBBCAA;;;??<;;;==;;6:?FG=AAAA
@ATNG8:00730:06138
GATGGTAGTGCGTGAGAGAGAGACCCAGAAGATCAGGAACTCTAGAAGAATTCAGATTTTTAACACGAGAGTAAACGTAAAAGAAGGTTTTACAAGACTCACGTTAACAATATTGCAGCAGTACGCACACAATCGAAGCGCAGTAAGGATGGCTAGTGTAACTAGCAAGAATACCACGAAAGCAAGAAAAAGAAGTACGCTATTAACTATTAACGTACCTGTCTCTTCCGAAACGAATGAGTACTATAGACTATCTGAGACTACCATCTACGAATAGAAGTCT
+
788;6;BCECDBBBCCCDCCCCBBB>BCCACCCCCDAC?BBCCCAA?AB?C??<=:8737$76@>@AA@AB??=5:9;;;;.4>49.555&5:;;@;AA@@CBA=B@;;7<BD?BABCCBBDCCCABACCC@CBBB@BCCCBBBB?B?B;;8;AABBCBB?BDF?@??BA<A:929=999+7;7577778(7@:@CBBC??>>;?:>==>8=8=?@@A@CCCDBBE>A>AEC=AAA=ABAABBFCCBBCCBBBBAAACCBCBBC@???AAABB?BBBB?CBBB
@ATNG8:00740:06144
GATAGCAGACGTGACAGAGCGCCAGAAGATCAGGAACTCTATAAGAATTCAGATTTTTAACACGAGAGTAAACGTAAAAAGAAGGTTTTACAAGACTCACGTTAACAATATTGCAGCAGTACGCACACAATCGAAGCGCAGTAAGGATGGCTAGTGTAACTAGCAAGAATACCACGAAAGCAAGAAAAAGAAGTACGCTATTAACTATTAACGTACCTGTCTCTTCCGAAACGAATGAGTACGATGAGAGAGCTCTCTCTACCTTCGACGAATAGAAGTCT
+
:;;BBBDHDA@;?CDJFCCBBB?BCB@;;;C@@=A>BBCCBBA?AA=?=?CCCCBBB3B?AACCDBDA999+9>;;;;;$9<7<4;;;0;<=9>BBBCBC@@<@>BB>BCF?BABCICCCC;;;CBDCC@CBAA@BBAAACCC@C@CAA?ADFCBBAA?ACA???>@@?:999>>ABB=999<::999.9A?BBB?>>>@@7;7;?@@:=:=ACCD?B@@@BBB?D?BBC=BBE?99:BCCCCB???CDAAA>>>>=?A@@@<?<????>>;>AAC==>>?
@ATNG8:00753:06141
GATGGTAGCGCACACATAGATACAGTACTCATTCGTTTCGGAAGAGACAGGTACGTTAATAGTTAATAGCGTACTTCTTTTTCTTGCCTTTCGTGGTATTCTTGCTAGTTACACTAGCCATCCTTACTGCGCTTCGATTGTGTGCGTACTGCTGCAATATTGTTAACGTGAGTCTTGTAAAACCTTCTTTTTACGTTTACTCTCGTGTTAAAAATCTGAATTCTTCTAGAGTTCCTGATCTTCTGGCTCTCGTAGACAGATAATCGACGAATAGAAGTCT
+
45455999///9<==>BBBB965<<666;>>>:@?CC<?;7;8<<6669:.56;;<8<8<?==8:6////77::9)/----$-73-/)/9/9/557<55.55.555<<>:?>>B>>==,//;3<8>>@>=@BD>@@>B9CAAACA@@=000@@>00+/==9<<8<5;:<;;;<<<7;5555&549.55999(;==>>6;;;99;5555.5555$5::--(-6..*----/457<5;;566>255:)/////7995655554405///:--(----396/3
@ATNG8:00729:06202
GATGGTAGGCGTGTGAGAGTCTGCCCCAGAAGATCAGGAACTCTTGAAAGAATTCAGATTTTTTAAACACGAGAGTAAACGTAAAAAAGAAGGTTTTTACAAGACTCACGTTAACTATATTGCAGCAGTACGCACACAATCGAAGCGCAGTAAGGATGGCTAGTGTAAACTAGCAAGAATACCACGAAAGCAAAGAAAAAAGAAGTACGCTATTAAACTATTAACGTACCTGTCTCTTTCCCGAAAACGAATGAGTACTATGTAGAGCTCTATACTAATCGACGAATAGAAGTCT
+
:55@<A@?<;B?CCCCFDA@==4444&5;;9CDCHCE@C@DCBB;000*00)/)//:433333#33(389<==<=8<7.733/0000%09*/*////$//9388<==:>@=17128:>BB7;;AAAAA@@???@>>>C<??>>:>>;:==//,.589@@BB?@?=:88)8:9:?A;??<77754====28777(777737#794899<;;:98167(7=>A<A:98;//,/;;<=?><.77.7777,27@>BB@@BBBBBABBDCBBBBBBA@@@00,000==?=3999947<<9
@ATNG8:00737:06396
GATGGTAGCACGAGTCACTCATATCCAGAAGATCAGGAACTCTAGAAGAATTCAGATTTTTAACACGAGAGTAAACGTAAAAAGAAGGTTTTACAAGACTCACGTTAACAATATTGCAGCAGTACGCACACAATCGAAGCGCAGTAAGGATGGCTAGTGTAACTAGCAAGAATACCACGAAAGCAACAAAAAGAAGTACGCTATTAACTATTAACGTACCTGTCTCTTCCGAAACGAATGAGTACTATGTAGAGCTCTATACTAATCGACGAATAGAAGTCT
+
;45A?BBBBBBB;ACC@ABCCCDCC@CBC@CCCC@A?AACBDA@BB?CBAE@A@@BDDDC2B?BBCBBCBBBAA<A?BCDCC2@@<A=BBB<CMGBECBCECC996;?BA@EBA?ADBBCCGCCECBBBBAC?CCDD?BAAA@@@C>B@B??=@CCCCCCC?BCCBBB?BB????799@@@7=;;)/////$/;68688:::::6:399BA;?:?ACCC@BBBBBBB?B?BBB>BBB?BCBAAABBBCCBBA==@AAAA=>>@@;::;====8=?>A8=:;;
@ATNG8:00796:05781
GATGGTAGGTGCACATGAGTGTATCCAGAAGATCAGGAACTCTAGAAGAATTCAGATTTTTAACACGAGAGTAAACGTAAAAAGAAGGTTTTACAAGACTTACGTTAACAATATTGCAGCAGTACGCACACAATCGAAGCGCAGTAAGGATGGCTAGTGTAACTAGCAAGAATACCACGAAAAGCAAGAAAAAGAAGTACGCTATTAACTATTAACGTACCTGTCTCTTCCGAAACGAATGAGTACTATGTAGAGCTCTATACTAATCGACGAATAGAAGTCT
+
556C@CCC@A<ACCCABBBBBBCCC@CCB?BBBBBC?B?BCBBBBC?@A?B@CCBBBELE5D@CCCECBB<;;C;@@<<;;;.<CAD@DDD9ABB@B@@@@BB@@=@?BC@CBB?BB@@@A@???BBBBBBC?BBAD?CCBBB899?B?BBB?BAAACCBB>BC?@@C?CC?AAA=@@9:98&3886=====+6=8<;;;??@??<<796--)-)-7:@C=BB>>>@@<@=??>4>::89CBABDBBBAABBBBBAAAABBBBBB?CB@@@BC>B@@B>B@A@
@ATNG8:00810:05777
GATGTAGATACTCGCTGATACACCCAGAAGATCAGGAACTCTAGAAGAATTCAGATTTTTAACACGAGAGTAAACGTAAAAAGAAGGTTTTACAAGACTCACGTTAACAATATTGCAGCAGTACGCACACAATCGAAGCGCAGTAAGGATGGCTAGTGTAACTAGCAAGAATACCACGAAAAGCAAGAAAAAAGAAGTACGCTATTAACTATTAACGTACCTGTCTCTTCCGAAACGAATGAGTACATAGATATACGTATAGCTACCATCGACGAATAGAAGTCT
+
888::<?AA?@@@BBBBA@@A@@@8@@@<>>?:99058=AB@??B?BB>A?:9997CAC1B?BBBBBBCC>??8??@AEFF5AA<A6;;;7;EDACBBBCDEDC?B?AD@CCD<A@AACDDFDCCCBBBDD@DB@@>AAAAAAAB?B@EAB?ACCCBCBB?BBBA@A>??9??<8<<9999+9<<;9:::::%:;9;@:=AAA?@17358==2;7;ACAB@BBBBBBB?A?BBB>BCC?AACCCCCABBAAACB>>@?AAA@@:888;=>>==::7:??D8;;;:
@ATNG8:00780:05822
GATGGTAGACACGTGTGCTCTCTCGTACTCATTCGTTTCGGAAGAGACAGGTACGTTAATAGTTAATAGCGTACTTCTTTTTCTTGCTTTCGTGGTATTCTTGCTAGTTACACTAGCCATCCTTACTGCGCTTCGATTGTGTGCGTACTGCTGCAATATTGTTAACGTGAGTCTTGTAAAACCTTCTTTTTACGTTTTACTCTCGTGTTAAAAATCTGAACTCTTCTAGAGTTCCTGATCTTCTGGATAGCGACGCGATATACTACCATCGACTAATAGAAGTCT
+
:;;C?DCCBCCCBBCBAACHFFCCCBBBBCAA?ACCC=CC@D@CCCCCCC?CEC@A>A?BBCC?B?BBBBBCB@A=99888.9A?BCBC>AAAC?CCC@BC699BCBF?BBBCBBAA6::A<@<@@@A@@==:>DBC8;;@;::@>>>@@BAAA@:>=?===:>8;;B??>===:;>>CC.D;=777888(5<6868'759656:<55-5:99(6888848<=>4<<AA@?>:>;AA<9//-/9949<AAC@@>>>@>>>AA>>>B<>>@@@@AA;@@@@9>>>>
@ATNG8:00787:05884
GATGTAGCGTGTGAGAGTCTGCCCAGAAGATCAGGAACTCTAGAAGAATTCAGATTTTTAACACGAGAGTAAACGTAAAAAGAAGGTTTTACAAGACTCACGTTAACAATATTGCAGCAGTACGCACACAATCGAAGCGCAGTAAGGATGGCTAGTGTAACTAGCAAGAATACCACGAAGCAAGAAAAAGAAGTACGCTATTAACTATTAACGTACCTGTCTCTTCCGAAACGAATGAGTACAGAGAGTACGATATGTCTACCATCGACGAATAGAAGTCT
+
:445544=<<<=?>CCC@<<BB>7CCDACCAA;;7;?BBBBCBD@;;7;=@@@;;;;;):<A@BBBBA?899-9;99999$79495888.8;;6;=8?AABBB@B?BA=@@@7;;>>>?@>>>@@AAAAA;>>AG=>;<;A@?@<?<A8999BBBCCCC?BB>?BC?CC?CBB?AA??;?@@;:9:::(871598<:?AAA=A=;>>B<@<888<=9=@@??<=8<49:>6=993889>898?>@@>>@A@???==>?A>>?:>;;;;;==8=@;;5;><7
@ATNG8:00781:06034
GATGGTAGTACATGATAGACGACACCAGAAGATCAGGAACTCTAGAAGAATTCAGATTTTTAACACGAGAGTAAACGTAAAAAGAAGGTTTTACAAGACTCACGTTAACAATATTGCAGCAGTACGCACACAATCGAAGCGCAGTAAGGATGGCTAGTGTAACTAGCAAGAATACCACGAAAGCAAGAAAAAGAAGTACGCTATTAACTATTAACGTACCTGTCTCTTCCGAAACGATGAGTACAGAGAGTACGATATGTCTTCATCGACGATAGAAGTCT
+
555>9>;;;<<<666>@?AAAB;957;;;7;ACCCD@B@BB@AA@@9??5:5:@ABCBBD5C?BBABBBB@?@@6@;;:9:9':?:?9=99+999.5@A@BCBFF@C@BC?A@@>@BCDCAABBBBBBBBAA=BB@@=ACBABABB?B>B<;8;:CBBBBC:B=BBBD@@@??AA?BCBDD:?=<;9999:(8>9>>@?????B?B=BBA@=A???AAA?@ECCBEE@A@A@@9@000<<<@@A@???ABBBBBBB@@@@9939@@@@AD999CBA?BBAB
@ATNG8:00785:06106
GATTAGTGTGTCTCTGAGAGTAGTACTCATTCGTTTCGGAAGAGACAGGTACGTTAATAGTTAATAGCGTACTTCTTTTTCTTGCTTTCGTGGTATTTCTTGCCTAGTTACACTAGCCATCCTTACTGCGCTTCGATTGTGTGCGTACTGCTGCAATATTGTTAACGTGAGTCTCGTAAAAACCTTCTTTTTACGTTTACTCTCGTGTTAAAAATCTGGATTCTTCTAGAGTTCCTGATCTTCTGGATAGCGACGCGATATACTACCATCGACGAATAGAAGTCT
+
78:6:?;@==555;;<@@@B@@@B@@965;7@999(4;2949?A;::@?@BB@;1616<>=9>9@@<0000/;,//<<<*//,5<;;4;;9:5:555)55499.95<<9>CBBBCBB>@@A@C?DCB@B@;;4;;::;BCCBBB@@@BBAAACCC@D;;:<C>B7;;@;;;A@A=>999::'96@.95999(;;B>?7@696;5555:.5555$5;::76529@29:9994@;?5?:<::;7:8>6669@@@@@A@ABB@@?BBBB?B:98????=?A@B?BBCB
@ATNG8:00805:06069
GATGGTAGTATATCGCGTCGCTATCCAGAAGATCAGGAACTCTAGAAGAATTCAGATTTTTAACACGAGAGTAAACGTAAAAAGAAGGTTTTACAAGACTCACGTTAACAATGTTGCAGCAGTACGCACACAATCGAAGCGCAGTAAGGATGGCTAGTGTAACTAGCAAGAATACCACTAAACCAAGAAAAAGAAGTACGCTATTAACTATTAACGTACCTGTCTCTTCCGAAACGAATGAGTACTACTCTCAGAGACACACTACCATCGACTAATAGAAGTCT
+
555A<ACCCCCBBDFCBBBCCCCBB@BCC@CBBCCC@C@CCCEECC?CC@DAEBB@@@@@1@@DCCCCCCC@??6<<::;;;*;B>C?BBB<CIHIIBBBBBCDD@C>AB@@AA?BBCDGGCCCBBCCBBBC@CBBB?BBBBBBBB>B@CCC?CBBBBBBA?DDCAAA@CC?999<@@ABC:?;?>@@@AA2@A??>>>BB@@@<@=?>>>1816>BAB?BDCCBBB=?=?CA;BBB@BBBBEBBBBBCCBBBAAAACCCCAAAA<@???@@@B:==AA<A>>>
@ATNG8:00775:06112
GATGGTAGTGATACAGATCAGACACCAGAAGATCAGGAACTCTAGAAGAATTCAGATTTTTAACACGAGAGTAAACGTAAAAAGAAGGTTTTACAAGACTCACGTTAACAATATTGCAGCAGTACGCACACAATCGAAGCGCAGTAAGGATGGCTAGTGTAACTAGCAAGAATACCACGAAAGCAAGAAAAAGAAGTACGCTATTAACTATTAACGTACCTGTCTCTTCCGAAACGAATGAGTACTGCGTCTCACTCTCGCCTATCATCGACGAATAGAAGTCT
+
;;;;7?;@@<AA;56@B;;9CCCCC?AAB@BDAA95057;@@CCCB?BC@D>9:398773$3,77<>>=@@773(3=;9444$4:7=<@@@0?CC@BDCCBBB@@=A?BC@<;;=@@@@@BBCCBBBBBBCD?BAAA@BBCB@@?A>A>A;;7;BBBCCDD@CCCBAA=??<?AA;@@@@>8???:?CCCC3BB?9:9BBA>9;5;6;:=>1817=@AC?A@@>=;;17387?9=>>=???@@BDAAABBBCC889AA?@?@DCCBB??>?>8839?AA799BC
@ATNG8:00810:06127
GATATATCGTACTCTCTGTACTCATTCGTTTCGGAAGAGACAGGTACGTTAATAGTTAATAGCGTACTTCTTTTTCTTGCTTTCGTGGTATTCTTGCTAGTTACACTAGCCATCCTTACTGCGCTTCGATTGTGTGCGTACTGCTGCAATATTGTTAACGTGAGTCTTGTAAAACCTTCTTTTTACGTTTACTCTCGTGTTAAAAATCTTGAATTTCTTCTAAAGTTCCTGATCTTCTGGGCCTGACGCTGATATGCGCTACCATCGACGAATAGAAGTCT
+
==<<ACDAAACCCCBABDCAA@?;:5;;;;0;@;@:@B@@BBB?B@B@C?B?CBED@B?A@@BBCDCG@;;;;;*;A=@@DA=BCDD@;;0::<+00/7//)/;<;;4447=BB?B????@>0009=?>@=B=>=??<====>@>;:;*/..255/52>99>::855.52222&23:399999(78522)2559992522-2666(6::269-52'25-678A9;;151355476),**5'*(***,677688887:55556179;6;://,/8:90997-
@ATNG8:00772:06179
GATGGTAGGACGAGCGTCTGAGAGGTACTCATTCGTTTCGGAAGAGACAGGTACGTTATAGTTAATAGCGTACTTCTTTTTCTTGCTTTCGTGGTATTCTTGCTAGTTACACTAGCCATCCTTACTGCGCTTCGATTGTGTGCGTACTGCTGCAATATTGTTAACGTGAGTCTTGTAAAACCTTCTTTTTACGTTTACTCTCGTGTTAAAAATCTGAATTCTTCTAGAGTTCCTGATCTTCTGGGCAGACTCTCACACGCCTATCGACGAATAGAAGTCT
+
4;::7<44.4444989455::=9:7;955A99.6>??8@A:?;?==<=BB=@A<>>9;;;==8=:5559///7:277777'/4.55=>6===<2955.594566>>DABBBCCB@@<@AA?A?DC@@ACDDAFBCC@CBCCB@@BBBBBBBB@@?@EEACC@EAABA000AAA;@@@@A7@=E9::;;;*;9ACG>ECCBA@A@==29999':9==?<A;>@;>@A;;:B=A=AB?;;:6::CA=CCBBBB;;;@BA@@@?BAAACBBBC?A@?@;?@::
@ATNG8:00781:06181
GATGGTAGATACTCGCTGATACACCCAGAAGATCAGGAACTCTAGAAGAATTCAGATTTTTAACACGAGAGTAAACGTAAAAAGAAGGTTTTACAAGACTCACGTTAACAATATTGCAGCAGTACGCACACAATCGAAGCGCAGTAAGGATGGCTAGTGTAACTAGCAAGATACCACGAAAGCAAGAAAAAAGAAGTACGCTATTAACTATTAACGTACCTGTCTCTTCCGAAACGATGAGTACGAGAGAGCACACGTGTCTACCATCGAGGTTGTAAAGTCT
+
448@=@A@@;555566;;>;9=955)5997;;;;:<8=055?:669500+/5:9373777'86@ABBBBBA@@D597:9999'95.54999+95616C>@BB?@@>@?BD>A@C?CAB>A?@BB@@ABBBCE@CBBC@CBBABDCB?C@BBB@CCEDDDFD?BBB@00*00/66*/3:==/3383//////#/8(//63;=?:535.22574:5:266<:CA>??@?<=:=<@9:///=;688<<883;;<>:??:@??AB9973//..7839377AF:@?>>
@ATNG8:00767:06291
GATTAGTATAGAGCTCTACATAGTACTCATTCGTTTCGGAAGAGACAGGTACGTTAATAGTTAATAGCGTACTTCTTTTTCTTGCTTTCGTGGTATTCTTGCTAGTTACACTAGCCATCCTTACTGCGCTTCGATTGTGTGCGTACTGCTGCAATATTGTTAACGTGAGTCTTGTAAAACCTTCTTTTTACGTTTACTCTCGTGTTAAAAATCTGAATTCTTCTAGAGTTCCTGATCTTCTGGGTCTACGCTCGTCGCGCTACCATCGACGAATAGAAGTCT
+
@;;:BBCDDBBBCDBBBBBBBJCCCBCC996:@@A<BC@C?BBBBBBB?BCAAA?A>BBBC>A>BBBBBBBA?;88878(8A=ABBB=BBBB?BBB@BB?=<>B>><@BBBBBAA;@@A:>9;;;;;=>>=BAAA8>>AAA>>===@>>>>>?9>>?9>>8<:>@>AAAA@@:>>@@A5@=A:==AAA/AAAAA9A>;::??>??<;===,>///@595=@:>>AA=>=<@=@@@A??7;:?A7?:::::??>>>::;A>>>@=A@@@@@==:==AA;>>A=
@ATNG8:00781:06299
GATGGTAGAGTACAGTGTAGTAGACCAGAAGATCAGGAACTCTAGAAGAATTCAGATTTTTAACACGAGAGTAAACGTAAAAAGAAGGTTTTACAAGACTCACGTTTAACAATATTGCAGCAGTATGCACACAATCGAAGCGCAGTAAGGATGGCTAGTGTAACTAGCAAGAATACCACGAAAGCAAGAAAAAAGAAGTTACGCTATTAACTATTAACGTACCTGTCTCTTCCGAAACGATGAGTTCATAGATATACGTATAGCTAATCGACGAATAGAAGTCT
+
@@A@<A@ABA@A@996>BAACCCCB?BAB=@@@@AA=A=@BBBCBB<??9?8<>;33333$36333333;3333(3794444$5;.5.555&5994:////77545/59;;8<6505:9:9@<;;>?>>?BBB@CBAB?@@CCCBBB@C?A@@<@AA@A9:9<@@<?;>499=@C=7=;::91733,333777$77,332;<893332863227+2+224::7888333848)//6.//////992888999::<::::778;AAA;BBC::9?9=>::49A@@
@ATNG8:00809:06312
GATGAGTCACTCATATCCAGAAGATCAGGAACTCTAGAAGAATTCAGATTTTTAACACGAGAGTTAAACGTAAAAAGAAGGTTTTACAAGAACTCAACTGTTAACAATATTGCAGCAGTACTGCACACAATCGAAGCGCAGTAAGGATGGCTAGTGGTAACTAGCAAGAATACCACGAAAGCAAAGAAAAACGAAGTAACGACTAATTAACTATTAACGTAACCTGTCTCTTCCCGAAACGAATGAGCTAACAGAGAGTACGATATGTCTACCATCGACGAATAGAAGTCT
+
4448@AAABBBBBDCCC@B>C<===<<@,0+/77997?244.4399;99955$5.544;<===<7<=2<879999$9;8<2455+44;6;;6::00+/9::)4044-3;?67737776/////668/3349::;544//----37(-//(//88//(/60///9994994555.5555;2;///(/::::$//93999)343388-3-3-3:::4938///0606//3733,33(388/8::34444448343498;;44387773333788,33:;889;8887836/--
@ATNG8:00781:06365
GATTAGATACTCGCTGATACACCCAGAAGATCAGGAACTCTAGAAGAATTCAGATTTTTAACACGAGAGTAAACGTAAAAAGAAGGTTTTACAAGACTCACGTTAACAATATTGCAGCAGTACGCACACAATCGAAGCGCAGTAAGGATGGCTAGTGTAACTAGCAAGAATACCACGAAAGCAAGAAAAAAGAAGTACGCTATTAACTATTAACGTACCTGTCTCTTCCGAAACGAATGAGTACACACTCTCATATGACACTACCATCGACGAATAGAAGTCT
+
888.444;;9:;;;<=BCCCDFD>BCC@CCCC:;;;?BCCBBBD>@A9B?BBBBBBBB1717??@BBBBCCC<449D>>>+=A;@4@@@4>>D?CABBBBBBB@B@BD?BBE@CACACCCCCBCBBA@;;7;BBB@DCBBCCBF?C?DBB@BCCCCCCC@DCCCBB???<?A@;@?=@?277;989::::%:=;=?=@BB>?<:;:;=??9?<A=AAB?BC@??BB>A>BBF>BBB?CBBAAAAABC=>>=>@<>=BBBCBCBB@>=<:>?7839A@@>BB>>
@ATNG8:00862:05775
GATGGTAGCGCGACGAGCGTAGACCCAGCAAGATCAGGAACTCTAGAAGAATTCAGATTTTTTAACACGAGAGTAAACGTAAAAAGAAGGTTTTACAAGACTCACGTTAACAATATTGCAGCAGTACGCACACAATCGAAGCGCAGTAAGGATGGCTAGTGTAACTAGCAAGAATACCACGAAAAGCAAGAAAAAAGAAGTACGCTATTAACTATTAATGTACCTGTCTCTTCCGAAACGAATGAGTACGAGAGTCAGAGCAGAGCTACCATCGAACTTGCAGAGTCT
+
555>7<;;;=@@==<<6665599::1555555/////)/5999>;:>7==:<6;9899;:;;%848>>?=<BBBCB;=>;;;;;*9C=A=CCC<BCC@CBAACD@@@=B>AB?BCC@CCCCBBBAAABBBBBBB?B@@@?AAAABBBC?D@CBC?CCCCBBCB?BBBBB?=@@;000:=>0999+999399:::9%9><?:49:8;;8:;;;;<=9?5;;=>=9=;;;=@A:>8;;:/::;5;===B>;;;;;;A@@@??@@B?==>??=>;;8818:5;===BB???
@ATNG8:00820:05832
GATTAGTACATGATAGACGACACCAGAAGATCAGGAACTCTAGAAGAATTCAGATTTTTAACACGAGAGTAAACGTAAAAAGAAGGTTTTACAAGACTCACGTTAACAATATTGCAGCAGTACGCACACAATCGAAGCGCAGTAAGGATGGCTAGTGTAACTAGCAAGAATACCACGAAAAGCAAGAAAAAGAAGTACGCTATTAACTATTAACGTACCTGTCTCTTCCGAAACGAATGAGTACGATGAGATCTCGTGTGCTACCATCGACGAATAGAAGTCT
+
@;;:>>>=BB;99@@BC;;;:=@9>;>=>>CCBB?B7;;:55<>9==9=;=B<<<??A1C<9:6;?;@=<==4;@@BCCC3CC@C@DGE;AAC@BBJJAA@:989?BB@CBB>@ACBBCCCBCCCBBCCC@CAAA>BBBBCDBB?C@C;;:;BBCBBBC@BBBC@@?AC?BCC5999999-99929>>>@2AC??@>AAABBB?B?BBBB;?;?>BBC?CDAAA@@=@>AAA<ABC>?@??BBBBBBBBBCAAABCBAA???9958>>>==;;5;A>>:>988
@ATNG8:00824:05824
GATTAGTATATCGCGTCGCTATCCAGAAGATCAGGAACTCTAGAAGAATTCAGATTTTTAACACGAGAGTAAACGTAAAAAGAAGGTTTTACAAGACTCACGTTAACAATATTCAGCAGTACGCACACAATCGAAGCGCAGTAAGGATGGCTAGTGTAACTAGCAAGAATACCACGAAAAGCAAGAAAAAAGAAGTACGCTATTAACTATTAACGTACCTGTCTCTTCGAAACGAATGAGTACTATAGACTATCTGAGACTACCATCGACGAATAGAAGTCT
+
;6669;CECCCBBCBBCCBCCBC@BCB@CBBCBC>A?ACGFDCC@CF@C@CBB?@@@?1@?BBBCCCCCDCC>AABBEDD5;9:;?BBB:BBC?CCCCCCCBB?CADC?BCD@CCCCCCCCBBDBBBCD@DBBA?BBBBAAAB>C@CBC?BDDDCAAA@CCBBBB?@=9>>=*00;;;;0;;=9?AAAAB)AB?B?8;;;DCA56659@A5;7;A@@@@CCCBBA@<@9:928>>:?>?ABCFBBBBB@A@@?BBBBBBEBBB?BBBBBBCB?BBBB?A777
@ATNG8:00848:05891
GATTAGTATAGAGCTCTACATAGTACTCATTCGTTTCGGAAGAGACAGGTACGTTAATAGTTAATAGCGTACTTCTTTTTCTTGCTTTCGTGGTATTCTTGCTAGTTACACTAGCCATCCTTACTGCGCTTCGATTGTGTGCGTACTGCTGCAATATTGTTAACGTGAGTCTTGTAAAACCTTCTTTTTACGTTTACTCTCGTGTTAAAAATCTGAATTCTTCTAGAGTTCCTGATCTTCTGGGTCTACGCTCGTCGCGCTACCATCGACGAATAGAAGTCT
+
:65:CBAAACBCCCBCCCBBBBBBCDEDBB?BCCC=CC@C@CCCCBBA@CCCCC?C?BBBB?C?DCCCDA:::8B====+BB8BBDC>CCCD>AAB?BC>>>@ECC?ABBBCC>>9?@B<@<@A>>=AAA=A@@@<@@A>>>>AAAAAAA???;>>>=BB<A<???BAA@@@;>>AAA6A<A;A=@@@,==333)--7---;;=@<@???/?@?@A<@<>>=@@@D====B;>>A@AB7;;BD:AAAAAA???B????B@@@A;??@@@D@>;>AAD<AAA=
@ATNG8:00819:05945
GATGGTAGCGAGCGAGTGTGTATACCAGAAGATCAGGAACTCTAGAAGAATTCAGATTTTTAACACGAGAGTAAACGTAAAAAGAAGGTTTTACAAGACCCACGTTAACAATATTGCAGCAGTACGCACACAATCGAAGCGCAGTAAGGATGGCTAGTGTAACTAGCAAGAATACCACGAAAGCAAGAAAAAGAAGTACGCTATTAACTATTAACGTACCTGTCTCTTCCGAAACGAATGAGTACTATGTAGAGCTCTATACTAATCGACGAATAGAAGTCT
+
?<<>:=====BCBBCCCBCBBBBCCACCC@CCCDBA>B@CCDABAA?BC?C@BBBBBBCB5CBICDCCCBCCCC<A;;;:::';?;@?CCC9CCCBDGFF?AAAB@CAEC@CCCACCCBBBCBBCCCCDCBA>BBBB=@@@@AABB>A?A?@>@CCCBAAC?BBCBBB?BB?BCC?BB???3;;738888<);>;>CBBDCDCA786;@AF=A<?===B<??@@>>>=A<???9?BA?@??AAAACCBBBBCCBBBAABCBCBB?AAACBBB?BBBB?B>>>
@ATNG8:00819:05954
GATGGTAGTGATACAGATCAGACACCAGAAGATCAGGAACTCTAGAAGAATTCAGATTTTTAACACGAGAGTAAACGTAAAAAGAAGGTTTTACAAGACTCTCGTTAACAATATTGCAGCAGTACGCACACAATCGAAGCGCAGTAAGGATGGCTAGTGTAACTAGCAAGAATACCACGAAAGCAAGAAAAAGAAGTACGCTATTAACTATTAACGTACCCGTCTCTTCCGAAACGAATGAGTACGAGAGTCAGGAGCAGAGATCGACGAATAGAAGTCT
+
::5505==<==CBCCCCAABCCCAB?BBB@C;99;;5:7<;<;;;<8==6:4==:37973$33833333;;;;=6<>A@CCC1A<8<8<==0<<<7:<655////)/3//)/:<8==;?;<565<655<:::79==@699:<>?@A?C>@@?;?@@@B@@@??>====9?@;@@?17/>:9(///(/8;;=09>5888<===999=65528;?:;9@???9:::85405:>>>=::<1000/0/77;?://///(/99>:A:?<???@BB?CCCC?CAAB
@ATNG8:00834:05921
GATGGTAGCATCATGCATATCTCACCAGAAGATCAGGAACTCTAGAAGAATTCAGATTTTAACACGAGAGTAAACGTAAAAAGAAGGTTTTACAAGACTCACGTTAACAATATTGCAGCAGTACGCTCACAATCGAAGCGCAGTAAGTATGGCTAGTGTAACTAGCAAGAATACCACGAAAGCAAGAAAAAGAAGTACGCTATTAACTATTAACGTACCTGTCTCTTCCGAAACGAATGAGTACTATGTAGAGCTCTATACTAATCGACGAATAGAAGTCT
+
?;CC=?@CDCCCBBBCGCICCCBDD?BBC@CCB@9:8<=ABC:;6=>AA?B?ACAABBB:B?CB999>B?=:9/8<;;;;;$9;6;2555&5::59A;?BBCCC@B?CC@CBC?BCCCCCCCCBBCDDD@@?@:;;@CBBBCC@?=@DDAB@CBBAADDD@BBBBBBAAA>BCB?CBBBC<>>=:>????1?C?BBCAAABBB;A;@@>>:=9<@BBB@CCAABEE?B@BBC>CBB?CCCAABBCA>?>@@???BECBACA??<?;:;=8818==<:?888
@ATNG8:00845:06145
ATGGTAGCACGAGTCACTCATATCCAGAAGATCAGGAACTCTAGAATAATTCAGATTTTTAACACGAGATTAAACGTAAAAAGAAGGTTTTACAAGACTCACGTTAACAATATTGCAGCAGTACGCACACAATCGAAGCGCAGTAAGGATGGCTAGTGTAACTAGCAAGAATACCACGAAAGCAAGAAAAAGAAGTACGCTATTAACTATTAACGTACCTGTCTCTTCCGAAACGAATGAGTACTACTCTCAGAGACACACTACCATCGATCTTGGTAAGTCT
+
66D@A@BA@A@CCDCCCDCBABBB=BCB?CCCBBB@C@CCCCC@@<::6;?AAABBBBB5BALDBBBBCB=A@9==:::;;*;A=A>BBC=CIK@CCFEHED??=@=@A?BBC@BCCCDDDFDCBBCCCCC?CCCC?AA@BABBA?D@C@@>@CCCCAAA?BBBBBB?BB?>>?>AABCC;A??;?BBBB3BC?CABAB@@@@<B;AABB=A=?@CCC@CBBBBBC>B>BCC>CCC?AABBBBBBBBBBBABCCCCCCCDAAAA;A@AABBAA;?;@@=CAAA
@ATNG8:00824:06215
GATGTGAGAGACTGTAGCGCACCCAGAAGATCAGGAACTCTAGAAGAATTCAGATTTTTAACACGAGAGTAAACGTAAAAAGAAGGTTTTACAAGACTCACGTTAACAATATTGCAGCAGTACGCACACAATCGAAGCGCAGTAAGGATGGCTAGTGTAACTAGCAAGAATACCACGAAAGCAAGAAAAAGAAGTACGCTATTAACTATTAACGTACCTGTCTCTTCCGAAACGAATGAGTACGAGAGTCAGAGCAGAGCTACCATCGACGAATAGAAGTCT
+
><@;?ECCCDBCCCCCCBDCCCC>DCC?CDBDDB@B?BBBCCBB?BC?C?CAA?===>1>?DCBABBAB999*8=9;;;;*;C>@=BBB;BCEAIABACBB@@=@?AB?BAAADBBACBCCCCCBBCCCC?BCCC?BAAABBBC>B@B?@=@CCCBAAC?CAAACC?BB?AAA=@@BBB=@?@>AFEDD2CC?B898ABCCD:?:?@AA:>:=BCBB?BBBBBAA>A?BCC?BBB?BBADCBBBBBAAABCCCCCCC@@AAAA:==>>A@@@<@AAA<A===
@ATNG8:00835:06236
GATGGTAGTATAGAGCTCTACATAGTACTCATTCGTTTCGGAAGAGACAGGTACGTTAATAGTTAATAGCGTACTTCTTTTTCTTGCTTTCGTGGTATTCTTGCTAGTTACACTAGCCATCCTTACTGCGCTTCGATTGTGTGCGTACTGCTGCAATATTGTTAACGTGAGTCTTGTAAAACCTTCTTTTTACGTTTACTCTCGTGTTAAAAATCTGAATTCTTCTAGAGTTCCTGATCTTCTGGAGATATCATCAGCGAGCTACCATCGCAATTGCCTAGTCTACACCGAACT
+
?;?A?BCDDCCCCCCCCCCCDDCCCC@AAC;;;;DDC=BB@B@BCBCBBC?BCBBB@B@C@@@@C?BB???A:<;7@@AA@.??=AACC>BBBB?BBB@AA<??ABCC@CAAA?AAC8>>A8;7;A@<==??;???@<@@@???@888BBBAC>>:===:>>;>>BBB@???>>7:;AAA5A3838ABAB/B>>>@9@??;;;<9//+/<<<,98>>>;=6=@///;656:59<AAA===;>>@=>=>A@?@????@@CB=63--)-6---72<1669===6667733-/.).2
@ATNG8:00837:06336
GATGTAGATATATGCACGCTCTACCAGAAGATCAGGAACTCTAGAAGAATTCAGATTTTTAACACGAGAGTAAACGTAAAAAGAAGGTTTTACAAGACTCACGTTAACAATATTGCAGCAGTACGCACACAATCGAAGCGCAGTAAGGATGGCTAGTGTAACTAGCAAGAATACCACGAAAGCAAGAAAAAGAAGTACGCTATTAAACTATTAACGTACCTGTCTCTTCCGAAACGAATGAGTACACACTCTCATATGACACTACCATCGACGAATAGAAGTCT
+
///:99;A>>=?666<966<<<>@::=C;;@====;>:>BB=AAA>@@<A:97373333$3178;::=9?999*99;4===+:939.555&5;;9>>CBBCCBB?B@;;:;BA;BBB<@@@@?995<:=9505===:CBCCCAAA?C?;;<?BBBAAA;;7:BA@AB=@@=878:==;<<59:828<<<<,;<8=347>>>89055(5777697::@9949>>>?BB?B?BBB?BAB?AAA@>>;@??999A?@?>>AB?>>BBC<??A??<<<8<=;>9??<5
@ATNG8:00856:06350
GATAGCGCGACGAGCGTAGACCCAGAAGATCAGGAACTCTAGAAGAATTCAGATTTTTAACACGAGAGTAAACGTAAAAAGAAGGTTTTACAAGACTCACGTTAACAATATTGCAGCAGTACGCACACAATCGAAGCGCAGTAAGGATGGCTAGTGTAACTAGCAAGAATACCACGAAAGCAAGAAAAAGAAGTACGCTATTAACTATTAACGTACCTGTCTCTTCCGAAACGAATGAGTACGATTAGATCTCGTGTGCTACCATCGACGAATAGAAGTCT
+
888>>==CBBBA@AGDCCDBBD>BABABB@@@@;@?BBCCCCC@CD?B?ACA@@@@A2A?BBBBBBAAABC>CA;;;;;*;C>B>BJI<BBFAFCCBBBBCC?C@BC?BBC?ABDCDCCCBBBDBB@@@?BAAA?@@?BCCBB?B?B;;8;AAAABDC?AAAC??<?A@???;????B=AAB??????1?C>BABAB@AAA7;8;@AA:>:>@CCC@BCCCCBE=?=?BC>@???BAAABBBCBB?BBBB>>>>@=>>;<;C<@@@@@<<<:><;<8=888
@ATNG8:00815:06392
GATGGTAGATACTCGCTGATACACCCAGAAGATCAGGAACTCTAGAAGAATTCAGATTTTTAACACGAGAGTAACGTAAAAAGAAGGTTTTACAAGACTCACGTTAACAATATTGCAGCAGTACGCACACAATCGAAGCGCAGTAAGGATGGCTAGTGTAACTAGCAAGAATACCACGAAAGCAAGAAAAAGAAGTACGCTATTAACTATTAACGTACCTGTCTCTTCCGAAACGAATGAGTACGAGAGAGCACACGTGTCTACCATCGATTCCGGATAGTCT
+
555B?BCBCDDCCBBBFJJCCDCCC>CBE@CBBB@@=@?BBFCCCC?CC?C?BCCBBBBB3B@BBBBBBBBA@<@<?@@@@,@C>B5;;;-;BE?CBAABBA@@=A?CHHCDB?CCCBCCCBBBCBBCAAB@C@@@@CBCBBAAA?B?CCC@CCCABCCC?BCBCBB?BB?BCC;??:::,7;<89999:(9D?CBA>AACCD;@;@@@B<><>@CCCAA@?BBBC=?=?AA=ACD?BBBCABABDCCDCAA@BBBCBBBB???;?888BB=D=C=@???>>>
@ATNG8:00905:05791
GATGTAGACATATCGTACTCTCTGTACTCATTCGTTCGGAAGAGACAGGTACGTTAATAGTTAATAGCGTACTTCTTTTTCTTGCTTTCGTGGTATTCTTGCTAGTTACACTAGCCATCCTTACTGCGCTTCGATTGTGTGCGTACTGCTGCAATATTGTTAACGTGAGTCTTGTAAAACCTTCTTTTTACGTTTACTCTCGTGTTAAAAATCTGAATTCTTCTAGAGTTCCTGATCTTCTGGGCAGACTCTCACACGCCTACCATCGACGAATAGAAGTCT
+
@A@;ABBCCBBBCCCCDECCBBBCEDDKCBC?BBC@CC@C@BBBBBDC@CCBBB?A?BABC?C?BCBCAA@8=177777)8>6ABA@7@00/6=00,7><>?AEAB=@@BBAAAA<A??;?=@@@>>>@@<@@AA;>>@@AA@<<=BAA>==<<<<<;==9==AAAA@@@BB:>>@??5?<@<@@@@@/??AAA7A=;;@A??>=8<=<=/>>>>D=C<>>;A?@@>>>=A=@@@A??9>>=>7=888><==?AAA>>?;@@@=A=>>=<=@<>>>C;A>@>
@ATNG8:00882:05816
GATGGTAGTGTGTCTCTGAGAGTAGTACTCATTCGTTTCGGAAGAGACAGGTACGTTAATAGTTAATAGCGTACTTCTTTTTCTTGCTTTCGTGGTATTCTTGCTAGTTACACTAGCCATCCTTACTGCGCTTCGATTGTGTGCGTACTGCTGCAATATTGTTAACGTGAGTCTTGTAAAACCTTCTTTTTACGTTTACTCTCGTGTTAAAAATCTGAATTCTTCTAGAGTTCCTGATCTTCTGGGCTGCGCTGATATGCGCTACCATCGTCCGTTAGAAGTCT
+
555;7<@CBBBCBBAAAAAABBAAACBBBC;;:;ABB<AA<@<@ABCCCC?AAA;;9;@CCCCACACCBCB::<C>@@@@@,5:24<<A>CCBB?CCE?BC;;;CBCC@CCCCCBBB@CCC@C@CCBBBCCC@CBEE?CCCCDBBBDDC@AACBB@CCC@BB@B@BBCBBBCCC@CBBBB9B=B=AABBC2BCCCC:;;BBBBCBBBACDED5DBBBB@B?BB?BBBCBBF@D?BBCDCC?BABB<BBBAACBBBCCCCCCCCBB@BBAA@A<@@?CCC@CB::
@ATNG8:00887:05831
GATGGTAGGCGTGTGAGAGTCTGCCCAGAAGATCAGGAACTCTAGAAGAATTCAGATTTTTAACACGAGAGTAAACGTAAAAAGAAGGTTTTACAAGACTCACGTTAACAATATTGCAGCAGTACGCACACAATCGAAGCGCAGTAAGGATGGCTAGTGTAACTAGCAAGAATACCACGAAAGCAAGAAAAAAGAAGTACGCTATTAACTATTAACGTACCTGTCTCTTCCGAAACGATGAGTACGATGAGATCTCGTGTGCTACCATCGTCGAATAGAAGTCT
+
0//@@AB>:A@?@;@>CABABBB>>7>CC@CBCICCAC@BCDCBBCAA@?@AEEEBBBEC3B@DCCBAABBBAA;==::999(:?;<9;;;0;=?7<>BBBBAAA;>;?B?@@A<>>AAA===@AA@@@?>><>@AA=?<>>@@==9=;>?A?@@?FBBBB>ABBBBB@BB<??D>@@999,9>>9>@BABB)B@?=@>AAAA<<4;1:=<<8=6<<99:9==;;888:==A==67000:;?:>>BBAAACCA:;:<=>==>@AB:>>CCAAAB?>C@@<@>>>
@ATNG8:00895:05903
GATGTAGTGTCAGTGCGCGTCGTCCAGAAGATCAGGAACTCTAGAAGAATTCAGATTTTTAACACGAGAGTAAACGTAAAAAGAAGGTTTTACAAGACTCACGTTAACAATATTGCAGCAGTACGCACACAATCGAAGCGCAGTAAGGATGGCTAGTGTAACTAGCAAGAATACCACGAAAGCAAGAAAAAGAAGTACGCTATTAACTATTAACGTACCTGTCTCTTCCGAAACGAATGAGTACACATCGTCGTGTCGTGCTACCATCGACGAATAGAAGTCT
+
?;?;@CCBCBBBDCBAACC;;;;;8@@@>@>==;;49699CBBAA@BB@C?AA@????=.?=ABCBBCBCAAA<ABCFELE5BB@B@CCC<CDCACCCCCCECC?B?AB?BBF@BAACCDCCCCCDCCCBB=B9::=@AABCBBD?C@BBB?BCCCBCCC?BBCAAA@BB??@??BBBBD<AAB?CCCCC2CC?BBBBB>>>@:=8==:;5;8=?BBC@CBBBBBB>A?AAA=????BBACCABACCBBBA?????@@@@BBBB?CABAA@9999AAC<@?BA
@ATNG8:00895:05940
GATGGTAGTGTCATATGAGAGTGTGTACTCATTCGTTTCGGAAGAGACAGGTACGTTAATAGTTAATAGCGTACTTCTTTTTCTTGCTTTCGTGGTATTCTTGCTAGTTACACTAGCCATCCTTACTGCGCTTCGATTGTGTGCGTACTGCTGCAATATTGTTAACGTGAGTCTTGTAAAACCTTCTTTTTACGTTTACTCTCGTGTTAAAAATCTGAATTCTTCTAGAGTTCCTGATCTTCTGGGTGTATCAGCGAGTATCTACCATCGTCCGACTAAAGTCT
+
666D;CBABBBBCCCCDEEECCCCCCCCDDA@?@BBG>BB?B?CDCCCCDACCCBB>@>@BCC?C@CCCCCCCCC?BBBBB1BC@BBBC>BCBB?BCD@BC9;;BCBB@BCCCDDCCACCC@C@BBBCBBBC@CCCC>BBCBBBCCCGCGD@@@@?@@@@CC?C?BBBBCCBCD=C:9::.;>A>;;;;;*;CCCC;=;CDDCEECC5<;;<*;BBBB?CACI@CCCCDCC?B?CCCCBB=A::;6;BABCCCCFCCCBCFDDAB?BCDCCC@CCBBBB=BBAA
@ATNG8:00899:05951
GATTAGTATAGAGCTCTACATAGTACTCATTCGTTTCGGAAGAGACAGGTACGTTAATAGTTAATAGCGTACTTCTTTTTCTTGCTTTCGTGGTATTCTTGCTAGTTACACTAGCCATCCTTACTGCGCTTCGATTGTGTGCGTACTGCTGCAATATTGTTAACGTGAGTCTTGTAAAACCTTCTTTTTACGTTTACTCTCGTGTTAAAAAATCTGAATTCTTCTAGAGTTCCTGATCTTCTGGTGAGATATGCATGATGCTACCATCGACGAATAGAAGTCT
+
0//:CBBDCCCBBBBCCCCCBCCDBBCBCC?CBBB<BD@D?AAAABBC@CBBBB?C@AAAB@B@CCCBBBB<B?CADDD3AB?BBBD=AABB>BBC>BB;>>ADEC?BBBBB@;=8><=:=:>??>>:::=AAAA8>>A@>>=@AAA==>>>>68;C=@?;>:>>>@?>>;:7;=EDD5@5:488888(8=888-8<>;;;>;::4:::::$:;<@><@9?A=AAAAAAC;>;>AA@??7;;A=AAAA=>>A@@@===B=;<<>8>:::AABA:==A;4;;--
@ATNG8:00900:06051
GATGGTAGCACGAGTCACTCATATCCAGAAGATCAGGAACTCTAGAAGAATTCAGATTTTTAACACGAGAGTAAACGTAAAAAGAAGGTTTTACAAGACTCACGTTAACAATATTGCAGCAGTACGCACACAATCGAAGCGCAGTAAGGATGGCTAGTGTAACTAGCAAGAATACCACGAAAGCAAGAAAAAGAAGTACGCTATTAACTATTAACGTACCTGTCTCTTCCGAAACGAATGAGTACTATGTAGAGCTCTATATATCGACGAATAGAAGTCT
+
<<<<:=>CCBBB=BBDDCCCBBBBD<CBB@A@AB;;7;=BBDCCCC?BC<@;;;<;9=<=,@:A@BAAACAAAC>?@@BCCC5AA?@@DGD;DCC@CCCBCCC@@?A@DC@BBB<;<BBGCCCCCCBAABFF>A@CD?BB@@BBBC@B?B::7;AB?A@??<?AAAAB;??:?@:<@@BBC<BBB>@@@@@.>?:????AA>8736:==FE<><?>AAA?CC@???@;?<99978CC@BABCABBCBBBBC@@>B@AABB;;;=:777//)/<;<9A@?>
@ATNG8:00903:06031
GATGTAGGTGCACATGAGTGTATCCAGAAGATCAGGAACTCTAGAAGAATTCAGATTTTTAACACGAGAGTAAACGTAAAAAGAAGGTTTTACAAGACTCACGTTAACAATATTGCAGCAGTACGCACACAATCGAAGCGCAGTAAGGATGGCTAGTGTAACTAGCAAGAATACCACGAAAGCAAGAAAAAGAAGTACGCTATTAACTATTAACGTACCTGTCTCTTCCGAAACGAATGAGTACAGAGAGTACGATATGTCTACCATCGACGAATAGAAGTCT
+
@BBCBBB?A<<ABBBBCCAAAB@A?ADE@BA@@CB=@=@AAB<<;>BB?B?AC@@@@@@,A?CDDCCFDGCCC;AA;;:;:*:D=B?BCC<BCC?@@@A@@?@@:@=@@<?BB>ABAABBCCDCBBBAAAA?ABBB@BBBBBB@@=A@B@@?ABCABBBA>AA@@?C@AA>ACC=??BBD=B:94:>===,?@=ABBBBBBBB>A>@A>>5;6;;AABADDCBCBE@C@CCE>BAA?ABBCCCCCBBBABBB???@?@BBBCBB<??AA???B>AA==;>;:;
@ATNG8:00910:06014
GATGGTAGACATATCGTACTCTCTGTACTCATTCGTTTCGGAAGTAGACAGGTACGTTAATAGTTAGTAGCGTACTTCTTTTTCTTGCTTTCGTGGTATTCTTGCTAGTTACACTAGCCATCCTTACTGCGCTTCGATTGTGTGCGTACTGCTGCAATATTGTTTAACGTGAGTCTTGTAAAACCTTCTTTTTACGTTTACTCTCGTGTTTAAAAATCTGAATTCTACTAGAGTTCCTTGATCTTCTGGTGTCGTCTATCATGTACTACTATCGACGATAGAAAGTCT
+
555:9B@=BBBCC>>@?B@BCCBCCCCABA@A8@A@>8==6;:.-----8;6;;?BC?B=@8547:9>AABB@>>?89:999(9>:?@DD@B???3:3:6@A>AA@A?=8?>7:=>@@<@@D=B=?=;///996>>>@>===CAB>>>>>>;;8871:881566(69=;?>>97::177888+7(/)/2777*77999*,,,,,,28.52,5===.;:;58375///5658:9;4<4<4;?;==6---2---6>:99>A>>>@;;;>>ABA@=966///=7770;===
@ATNG8:00895:06070
GATGTATAGAGCTCTACATAGTACTCATTCGTTTCGGAAGAGACAGGTACGTTAATAGTTAGTAGCGTACTTCTTTTTCTTGCTTTCGTGGTATTCTTGCTAGTTACACTAGCCATCCTTACTGCGCTTCGATTGTGTGCGTACTGCTGCAATATTGTTAACGTGAGTCTTGTAAAACCTTCTTTTTACGTTTAACTCTTCGTGTTTAAAAATCTTGAATTCTTACTAGAGTTCCTGATACTTCTGGGCAGACTCTCACACGCCTACCATCGACGAATAGAAGTCT
+
A=B=>BDBBCEE@@A@@DDBCBBBACCCACBBD>DD@D000/;;//,/<:998<5:?;<9CA?@@?>=?=?178777'7;8889929:;;///;69>9@=<<:939778:?BA?BB>;>=>=>886996=<:=6786@A@A;;;?>>9//:5///399171:<>@A>>>@69:?>>/>4:4:<<<=.=BBEG;B8==8918??>>@7;:99*7//)/;161:A;>>??AA;;6;18/;///:6799;.6-,,****,66997737775:55555;@<@@@@:==@@
@ATNG8:00904:06083
GATTAGTGTGTCTCTGAGAGTAGTACTCATTCGTTTCGGAAGAGACAGGTACGTTAATAGTTAATAGCGTACTTCTTTTTTCTTGCTTTCGTGGTATTCTTGCTAGTTACACTAGCCATCCTTACTGCGCTTCGATTGTGTGCGTACTGCTGCAATATTGTTAACGTGAGTCTTGTAAAACCTTCTTTTTACGTTTACTCTCGTGTTAAAAATCTGAATTCTTCTAGAGTTCCTGATCTTCTGGGTGTATCAGCGAGTATCTACCATCGACGAATAGAAGTCT
+
44438::;;;@C;@@IHHIGCBBBBBBB==<??;>6<<9?<?B:;9CC@BCCCC=C<B@;>:@<@A><>?>><7555555#9949=B>=>6667<;999A5:;@BAA?CBBBAABB?BBC?C?CCDBBA@@=@ACB7;;BA@;;;@?:99949;394505=:>9=<=<==656159999095:555599(9<@@@:@;<>>00000*/<<<,<>?@A:@<@B?BCCAA<;7;=@BABAB>ABCC?CGBAADCCBCCCCBBBB;;8;DAAABBC?;;<A?DAB@
@ATNG8:00882:06126
GATGGTAGCACGACACGACGATGTGTACTCATTCGTTTCGGAAGAGACAGGTACGTTAATAGTTAATAGCGTACTTCTTTTTCTTGCTTTCGTGGTATTCTTGCTAGTTACACTAGCCATCCTTACTGCGCTTCGATTGTGTGCGTACTGCTGCAATATTGTTAACGTGAGTCTTGTAAAACCTTCTTTTTACGTTTACTCTCGTGTTAAAAATCTGAATTCTTCTAGAGTTCCTGATCTTCTGGACAGAGTGTGCAGATACTACCATCGACTAATAGAAGTCT
+
448=7?BBBB;;6;ABBBA;69CCABBCDEDC?BCFE?DJADACCBCCCC@DCCBB?B?BBBC@B?BCCBBBCBB@BBBBB2A@>C88859@???BCB?CF=??@A@@=A???CBBB?BAA>=;@@???@@@<AAAA;@>B>=>?@@@AAA>>;;6:?@<AA<@<@@A@AAA@?<???@@6@<@=AABBA/A@;==1999///:89=<?EED/>?@@D<A<;;7;>=B@@@;@=AA@@@@;>?A<AAAAAAAAA@@AA>>>>BBD=ABAAA???:>>@@=@A@@
@ATNG8:00901:06144
GATGGTAGGCGACATACATACGCGCCAGAAGATCAGGAACTCTAGAAGAATTCAGATTTTTAACACGAGAGTAAACGTAAAAAGAAGGTTTTACAAGACTCACGTTAACAATATTGCAGCAGTACGCACACAATCGAAGCGCAGTAAGGATGGCTAGTGTAACTAGCAAGAATACCACGAAAGCAAGAAAAAGAAGTACGCTATTAACTATTAACGTACCTGTCTCTTCCGAAACGAATGAGTACGATGAGATCTCGTGTGCTACATCGACGAATAGAAGTCT
+
955A?A@@9@<99>>===CG;;;BB=@AC8999@@@;@:>>A?@@@=@B>A>???@CFFD2C@DDFDFCBCBB@8??99999*;B@B5;;;6;CCADECCCCCCB?B@BB?BCD>@@BBBCCCCCBBBBCCG?CBCC>BACBBBBB@C@CBB?BDDCCCCC@BBBAAA?AB?BAB?BBBBC>AAA<@@@@@2@B@CBABBBBBB?B>AAB@<@<AACBB@CCAA@CC>A?ABE@CBB?AAACCCCBBBBBBBCBBBCBBAB==@::8@@@A>><>A>>;>:::
@ATNG8:00905:06196
GATGGTAGGAGACACGTCGCACACGTACTCATTCGTTTCGGAAGAGACAGGTACGTTAATTAGTTAATAGCGTACTTCTTTTTCTTAGCTTTCGTGGTATTCTTGCTAGTTACACTAGCCATCCTTACTGCGCTTCGATTGTGTGCGTACTGCTGCAATATTGTTAACGTGAGTCTTGTAAAACCTTCTTTTTACGTTTACTCTCGTGTTAAAAATCTGAATTCTTCTAGAGTTCCTGATCTTCTGGGCAGACTCTCACACGCCTACCATCGTTTATCGGAAAGTCT
+
;;CC@CBC@DBCCDBB?@ABBC;;6BBBBCCJAHCFH>CC?B?::5;:9939;;/0*0*0)/771769;BBBBAAA?AA@A@0==0//99919A9928=A=AC599?A;;6<?A???DD?BB>;><A?BA?>;;7;A@@=AAAC?>>>AABA@@;;;;???=A@=@=BD>::;EBB7;;BBB5?<?<@@@@?/;:///)////667<<=36666)6///7384:;6:///===3=:;@?>>><::;<07///77==@AA??@=9=::5//////)9<<=:??9@???
@ATNG8:00912:06180
GATGGTAGGACGAGCGTCTGAGAGGTACTCATTCGTTTCGGAAGAGACAGGTACGTTAATAGTTAATAGCGTACTTCTTTTTCTTGCTTTCGTGGTATTCTTGCTAGTTACACTAGCCATCCTTACCGCGCTTCGATTGTGTGCGTACTGCTGCAATATCGTTAACGTGAGTCTTGTAAAACCTTCTTTTTACGTTTACTCTCGTGTTAAAAATCTGAATTCTTCTAGAGTTCCTGATCTTCTGGGTGCGCTACAGTCTCTCTACATCGACGAATTGAAGTCT
+
=<<>9>>>:ECBB9:6<BBCCCGE@BBCDC;<5;;;;6;C@D@CCBCBCB@GJICB?BACCCC@B>BCCCDCCB?=:::;;*;B=??@@6===A:AC@>@B99;9CCCABBBBDDDM@@AC?B?BB@B@@@C?BBBCABBBD;;<C@AADDBABB?BBBCCC@C@BBECCFDDC>BAAA@3@>A>;;;;;*<ABBC>BBCCECBBBB?ABBB2BB@@@@C@BA>ABBBCCC@C?BBBCCC@CABB=BB;;;BBBBCBBBCBBBBCBBBCCCBB?BALE@AA00
@ATNG8:00894:06211
GATGGTAGCTCTGCTCTGACTCTCGTACTCATTCGTTTCGGAAGAGACAGGTACGTTAATAGTTAATAGCTGTACTTCTTTTTCTTGCTTTCGTGGTATTCTTGCTAGTTACACTAGCCATCCTTACTGCGCTTCGATTGTGTGCGTACTGCTGCAATATTGTTAACGTGAGTCTTGTAAAACCTTCTTTTTACGTTTAACTCTCGTGTTAAAAATCTGAATTCTTCTAGAGTTCCTGATCTTCTGGGTGGCTACAGTCTCTCTACATCGACGAATAGAAGTCT
+
;48:5:=@@;;==@=59699999;;;;9;95505<:<4==8<7<@@;96;8<====<@7;;:93?;9559@/0///)////0'/;2;944)44445:4/)/7)//698:5:::8889:6:;<7;7<<@<C:;;<996A=BCAA@@?@?AA??99:?4;9924:5<7<A@@99///)//555&54949<<<<+;:777)/)/79::5555.4444$49955069==7<<@999>7@7>94998::999.9949@>>@>?@AA:9:@@@=000000)/78<;<DBB
@ATNG8:00901:06223
GATGGTAGTAGTACACTAGTCATACCAGAAGATCAGGAACTCTAGAAGAATTCAGATTTTTAACACGAGAGTAAACGTAAAAAGAAGGTTTTACAAGACTCACGTTAACAATATTGCAGCAGTACGCACACAATCGAAGCGCAGTAAGGATGGCTAGTGTAACTAGCAAGAATACCACGAAAGCAAGAAAAAGAAGTACGCTATTAACTATTAACGTACCTGTCTCTTCCGAAACGAATGAGTACGAGAGAGCACACGTGTCTATCGACGAATAGAAGTCT
+
BB=>:BB@?=??=>><<<>=<>:=>5994399?@99.5.//:///949;6:654944;;:':8=:7544:988803344444$5?9=49::&5994;C>B696?D?B?BB?BBC=@@@@AFBBABBCCDBBB?AAAC?AAA?@?@??C@C<;79A@@BBCC?CCD???=@A<ABB?BBBBF;774488;=@1@A?CBA@A?AAA8><>=<<9<;>>@@@=?BBAACB7:49@@9?BB;>?>?=BBBCCBBBBBBBBBBBDB?@@==<75555:99?<?CAA
@ATNG8:00872:06375
GATGGTAGTATCTGTCTACGAGAGCCAGAAGATCAGGAACTCTAGAAGAATTCAGATTTTTAACACGAGAGTAAACGTAAAAAGAAGGTTTTACAAGACTCACGTTAACAATATTGCAGCAGTACGCACACAATCGAAGCGCAGTAAGGATGGCTAGTGTAACTAGCAAGAATACCACGAAAGCAAGAAAAAGAAGTACGCTATTAACTATTAACGTACCTGTCTCTTCCGAAACGAATGAGACCTCTCAGACGCTCGTCCTACCATCGATCTTGGTAAGTCT
+
666E@EBBB<BBBDDFCBBEDBBBD?CCC>BBDDBB?A?CCCAAAC?CC?C?AAACCCCC2B>ABEBBBBBCCB=BBBBDCD3BC@B=BBB9BBCADCCCCCDCC?B?AA?ABB@BBCCCCCCDCCBBBBBD@DCBB@CBBBBA@B?C@C@@=@CCDCCCA?CCCAA@?BC?AAA>AAAAA=@?@@CDCCC2CC?D???BB>=>:><A@BA<A<AACCC@DAABBCE?B@BBA<AAA>ACCBBB?CAAACAACA@@AB??;?AC;AAAAAC>=:><@C<AAAA
@ATNG8:00928:05770
GATGGTAGTACATGATAGACGACACCAGAAGATCAGGAACTCTAGAAGAATTCAGATTTTTAACACGAGAGTAAACGTAAAAAGAAGGTTTTACAAGACTCACGTTAACAATATTGCAGCAGTACGCACACAATCGAAGCGCAGTAAGGATGGCTAGTGTAACTAGCAATAATACCACGAAAGCAGAAAAAGAAGTACGCTATTAACTATTAACGTACCTGTCTCTTCCGAAACGAATGAGTACGTGTGCGACGTGTCTCCTAATCGACGAATAGAAGTCT
+
@;;;7;<=C<==BCBCCCBB;;;AB=@?A;?CBBAA=A>B@@@BBB@@@<@?AACBEIII5A?ABBCCCCCCCE>BBBBDDD1DE@C8;;;6;CC?BBBBCCBBB4:4;:29@=066==ABCDAA@AABB;<7<BCC@BCCAABAA=A?B@A<AAA@@BBC@CBBB@@=@B4;:A8:0A@G9A00/>>>>0:?;A888A@ABB?C?CCCC?B?BBBBB@;;;BCCC@C>BBC?DDC?BAAAA@@?@??::8@?A??><<@<@@<??999BB=?@BC=?898
@ATNG8:00935:05792
GATGGTAGCTCTGCTCTGACTCTCGTACTCATTCGTTTCGGAAGAGACAGGTACTTTAATAGTTAATAGCGTACTTCTTTTTCTTGCTTTCGTGGTATTCTTGCTAGTTACACTAGCCATCCTTACTGCGCTTCGATTGTGTGCGTACTGCTGCAATATTGTTAACGTGAGTCTTGTAAAACCTTCTTTTTACGTTTACTCTCGTGTTAAAAATCTGAATTCTTCTAGAGTTCCTGATCTTCTGGGCTGCGCTGATATGCGCATCGACGAATAGAAGTCT
+
@F@A@ACCCBBCDCBBBCCCCCCCCCCBBB;;6<BBA<BE@C?BCECCCB=?@;;;6;=A?CC@C>BCFCCCBBBADDDCC3CC@D@AA<@CCDBCCC@CD9;;ADBCACBABBBBF9::B@B?BBBBBAAA?BBBB?BBBBAAACBBCDBB??;9;;;<@F=B=AAA@@@A>>8;:ACB5B<A:==???/???>>4=88676:;@@=>@@@+8//.5050792<===>>>7;7;=;;>>0//8>0;///=:9:@@BB>>>>>>==AA@@<???B=B@::
@ATNG8:00952:05837
GATGGTAGGCGTGTGAGAGTCTGCCCAGAAGATCAGGAACTCTAGAAGAATTCAGATTTTTAACACGAGAGTAAACGTAAAAAGAAGGTTTTACAAGACTCACGTTAACAATATTGCAGCAGTACGCACACAATCGAAGCGCAGTAAGGATGGCTAGTGTAACTAGCAAGAATACCACGAAAGCAAGAAAAAGAAGTACGCTATTAACTATTAACGTACCTGTCTCTTCCGAAACGAATGAGTACGTGTGCGACGTGTCTCCTACCATCGTTCTCCTTAAGTCT
+
///@<@AC=@BBBBBBCCBBBBCCE?CBB@A@AAAB=B>BBCBABA=@@=@@BCCBCCCC2A>BCBBCBBBDCC>A@==<<<,<=8??CCD9AAC@B??@CBB??<??A>:==<8==@@@@DAAA>>>778A=?>>>=;;;=>>9839=BBC@BB@??BBC?AAAAAA>AA=@BD<@?BDC299@=@@AAA2??<;ABBB???A<A<@676=A=<;;;@<?=>=;;;9=:=?C:;???900@00/=///:=;;777>999A;=?A:=>AAA=@A@;>1818>>@
@ATNG8:00961:05832
GATGGTAGGTGCACATGAGTGTATCCAGAAGATCAGGAACTCTAGAAGAATTCAGATTTTTAACACGAGAGTAAACGTAAAAAGAAGGTTTTACAAGACTCACGTTAACAATATTGCAGCAGTACGCACACAATCGAAGCGCAGTAAGGATGGCTAGTGTAACTAGCAAGAATACCACGAAAGCAAGAAAAAAGAAGTACGCTATTAACTATTAACGTACCTGTCTCTTCCGAAACGAATGAGTACTATGTAGAGCTCTATACTAATCGACGAATAGAAGTCT
+
?;;C?CED?BBCCCCBBCCCCCCBD?@BB@CCAACC@D=A@BBBBB?BC?C@DCCBCBBB5B@BBCBCDDEAAA:@A@AAAA0BB=B>BCE;CBB@BBBBCBB@@>@@CC?BAA>ABBBCBBBDDCBBACCC@CAAA>BBCACCCD?C?B@?>?CCCBBBE@@@AACC@BB@BB@<>>999+9<<;99::9:%:@<9:89ACBBA?B@DA>>;><@@AAA@CBBBCCC@B?BBD>CBB@DDCCCCCCCABAACBBBCBABBBBBB?:::DAAA<>><>:?::;
@ATNG8:00962:05876
GATGGTAGGCGAGAGTGAGACGCAGTACTCATTCGTTTCGGAAGAGACAGGTACGTTAATAGTTAATAGCGTACTTCTTTTTCTTGCTTTCGTGGTATTCTTGCTAGTTACACTAGCCATCCTTACTGCACTTCGATTGTGTGCGTACTGCTGCAATATTGTTAACGTTAGTCTTGTAAAACCTTCTTTTTACGTTTACTCTCGTGTTAAAAATCTGAATTCTTCTAGAGTTCCTGATCTTCTGGAGATACACATGATACTCTACCATCGTAATTGCGAAGTCT
+
:65B?BBB@BBBBCDC@AAA0//<<<BBCFCB@BCBB>CCAC@CCCBCCC@CCBBB@C?BBBB?B@CCCDCBBAB?CDDDD3AA<A:::.9A@A?BAC?BB5::??=?;?BBBBBFC<?;A<A=??A?@?@B;??AB7;;AA@>===@@@BB===;=>==??:=:>BB=@;;;E68/@@>)5/5)..999)6688;15222955588+2222$2222;3727:59=9:9585537C>9=?;@@A===;;;>>?988CCBCBDEEK?B@000@<@000@A=@@@B
@ATNG8:00938:05923
GATGGTAGTATCTGCACACTCTGTCCAGAAGATCAGGAACTCTAGAATGAATTCTAGATTTTTAACACGAGAGTAAACGTAAATAGAAGGTTTTACAAGACTCACGTTAACAATATTGCAGCAGTACGCACACAATCGAAGCGCAGTAAGGATGGCTAGTGTAACTAGCAAGAATACCACGAAGCAAGAAAAAGAAGTACGCTATTAACTATTAACGTACCTGTCTCTTCCGAAACGAATGAGTACATAAGTTCGTACTCATCAGCTTGTGCTTACAAAGGCACGCTAGTAGTCGTCGATCGACGATAGAAGTCT
+
@88@24454:995559566;;=?>>7>>>9555=994;044:9///)--8383--/866677'7198:443:333=188758/----(,(,,,&-88(/////9;=<16.594559.5:><<<<<655>9??9929?<C?CAA:9373-/)///)//////3=4445?>=9965///)///82788389899)886;88552..5(-(-566(-(-.//93<<566==:=9>B>=>5948AA9:9?>>A@BC?>>00/?:;;>AAAA598578+52790968=>@?00/7---//09///888////66607993
@ATNG8:00952:05935
GATGGTAGAGTACAGTGTAGTAGACCAGAAGATCAGGAACTCTAGAAGAATTCAGATTTTTTAACACGAGAGTAAACGTAAAAAGAAGGTTTTACAAGACTCACGTTAACAATATTGCAGCAGTACGCACACAATCGAAGCGCAGTAAGGATGGCTAGTGTAACTAGCAAGAATACCACGAAGCAAGAAAAGAAGTACGCTATTAACTATTAACGTACCTGTCTCTTCCGAAAACGATGAGTACACATCGTCGTGTCGTGCTACATCGACGAATAGAAGTCT
+
4444.444;<<=>=<===?C?CCCC?AA@;0/////)57<<<555>7;;7:6:999;<<<<%3,/6-----6---(/744444$55.56<>>0;;;6;666@C>CB@C?BB:;;B?AAAA;:9?@C@@@A00/7:<99248:98866)/*///39<:::;;;6;;;<;;4886;<96;;70)000*//88+8959:B@@@=AA59166<<8<9=:@;;6:=<:;982843333&3888@444=====?;88><?>???===9:777>>>///(/9//(/933
@ATNG8:00914:05994
GATGGTAGCGAGCGAGTGTGTATACCAGAAGATCAGGAACTCTAGAAGAATTCAGATTTTTAACACGAGAGTTAAACGTAAAAAGAAGGTTTTACAAGACTCACGTTAACAATATTGCAGCAGTACGCACACAATCGAAGCGCAGTAAGGATGGCTAGTGTAACTAGCAAGAATACCACGAAAGCAAGAAAAAAGAAGTACGCTATTAACTATTAACGTACCTGTCTCTTCCGAAACGAATGAGTACGATGAGTGAGTCTCTATCGACGAATAGAAGTCT
+
:55<9=BCCCCCBBCBBBBBBBABB@CCE@A@AAAA7;:9BBB@?@<>?;@=A@@A@@<<+@?ACCB@>=00)/;1///////$/<6;.666&5>>=@C::;AA9969:==::99244<:>?<@=BAABAAAABFCCC@CCBCDDDCAE@CBB>BB@@@BBB@MBBBBB@BB>AAA?BAABC;@99399::::%:=;7:38==@B@?B?BACC@D@B>CAB?ACDBBBC@F@BBB?CCE?A@??AAAB@@?BCCCBBBBBBBBBBABA9959BBA?FB?@
@ATNG8:00931:06017
GATGGTAGGACGAGCGTCTGAGAGGTACTCATTCGTTTCGGAAGAGACAGGTACGTTAATAGTTAATAGCGTACTTCTTTTTCTTGCTTTCGTGGTATTCTTGCTAGTTACACTAGCCATCCTTACTGCGCTTCGATTGTGTGCGTACTGCTGCAATATTGTTAACGTGAGTCTTGTAAAACCTTCTTTTTACGTTTACTCTCGTGTTAAAAATCTGAATTCTTCTAGAGTTCCTGATCTTCTGGACAGAGTGTGCAGATACTACCATCGAATGAGGTTAGTCT
+
A;;C@CCC?CCBCBBBBBBBDDCC?ABCCCBA=@?>?;@A?B@BCCCCBC?CCCCC?B?BCAA=A=ACCDCCCB@;9999:*:B<A@@@;@DCC?CBDADI<;=BFCCACCCCDDDL?@@B?B@CCBB@@@F@CCBB;::CCCCCCDCCBCAA@@=@BB?CC?C@CBBCCCGCC@BA@AA7A?CACFJJJ2BBBHH<<;BBCCCA@@5;;;;*;AABCACACE@CBBBDCB@B@CDDCCC@BBC@CBCBCCBBBBAACCBA@C@@<@B@@@?@??B@B?BGCBB
@ATNG8:00940:06024
GATGGTAGCAGACGTGACAGAGCGCCAGAAGATCAGGAACTCTAGAAGAATTCAGATTTTTAACACGAGAGTAAACGTAAATAGAAGGTTTTACAAGACTCACGTTAACAATATTGCAGCAGTACGCACACAATCGAAGCGCAGTAAGGATGGCTAGTGTAACTAGCAAGAATACCACGAAAGCAAGAAAAAGAAGTACGCTATTAACTATTAACGTACCTGTCTCTTCCGAAACGAATGAGTACTATGTAGAGCTCTATACTAATCGACGAATAAGTCT
+
A<@C@EDCCBCDBB>BB==CCCCBB=AAB?A@@@AA<@=@@ABCBC@BB?B>A@>98888$74888;:993333(33555)555<7>4;;;066;7<<///<:<;7<7?;7?BC@=;;BCA;<<@B@>??@@=ABBB?BCCCCDDDAD@CBB?AA@AA@@A>AABBBE?BA?A@@:988=?8><=;=BECE3@A<9655>?A@A<A:==>>:?:==CBCA@ACBBBBAD?@@@;?AA;????@?@A???AAAA>>>ABAAAA<<8<=<=<==:=><@@@>
@ATNG8:00937:06067
GATGGTAGGACGAGCGTCTGAGAGGTACTCATTCGTTTCGGAAGAGACAGGTACGTTAATAGTTAATAGCGTACTTCTTTTTCTTTGCTTTCGTGGTTATTCTTGCTAGTTACACTAGCCATCCTTACTGCGCTTCGATTGTGTGCGTACTGCTGCAATATTGTTAACGTGAGTCTTGTAAAACCTTCTTTTTACGTTTACTCTCGTGTTAAAAATCTGATTCTTCTAGAGTTCCTGATCTTCTGGGTCTACGCTCGTCGCGCTACCATCTACGAATAGAAGTCT
+
48::5:::7<:455555<<<<><<8<555==>49944(4:7<:===666;69;<991615==?:@<===>>;;;=7;;==;(444)4:;;44//9)/)//)/7)55;;;;:====;;;@<;<??CADDBBB;;;<@??@=BBBBBBBBA;;999445.4<?;@B=B?B?@@D?@==8;5555&549499999(9;<<>2=/////9///)////$5445555:<.55654<=5:7::;944.44//)////99::>666>>><999;>887??8717<881887>
@ATNG8:00930:06217
GATGTAGCGCATATCAGCGCAGCCCAGAAGATCAGGAACTCTAGAAGAATTCAGATTTTTAACACGAGAGTAAACGTAAAAAGAAGGTTTTACAAGACTCACGTTAACAATATTGCAGCAGTACGCACACAATCGAAGCGCAGTAAGGATGGCTAGTGTAACTAGCAAGAATACCACGAAAGCAAGAAAAAGAAGTACGCTATTAACTATTAACGTACCTGTCTCTTCCGAAACGAATGAGTACCTCTCAGACGCTCGTCCTACCATCGACGAATAGAAGTCT
+
@;;>CBABBBCBCCCBBCDCCCCC=CDD@CCBCBB?B?CCDCCCC?BB?B??>@9::::*;@CCCBCECCBA@8>C:::::*;B=A<@@@7@CC@CBBCCCCCC@B?BB@BBB?BAACABACBCCBBBCCC@CDCC@CCBBBDDC?D?CBB@BCCBBCCD@CCCCCC?CC@B@A=??AAA<@>=8<<<<=.>A=B@??BCDBB?A?BCBD>B>ABDCCGHEBBBCB>A?ACC>CCC@BBBCCBB?BBBCDAAACCBB@AB@BBB;=8>?=<=>;8:8:6:=>>
@ATNG8:00936:06369
GATTAGTATAGAGCTCTACATAGTACTCATTCGTTTCGGAAGAGACAGGTACGTTAATAGTTAATAGCGTACTTCTTTTTCTTGCTTTCGTGGTATTCTTGCTAGTTACACTAGCCATCCTTACTGCGCTTCGATTGTGTGCGTACTGCTGCAATATTGTTAACGTGAGTCTTGTAAAACCTTCTTTTTACGTTTACTCTCGTGTTAAAAATCTGAATTCTTCTAGAGTTCCTGATCTTCTGGTGTCTGATCTGTATCACTACCATCGACGAATAGAAGTCT
+
@;A6BBCCCBBBCCBBBCCCECEEBBBCCC?BCCC=CC=A=ADDDD@?=@CCDC?B?AABC?C?BBBCBBCBC?BDBEB3BB?BBBB>BBDB>BBB>B@587?BBD?BBBBBB>>8><A:<;>AB><>>?<AAAA;@@B@===??ABBB????<>>><@@<@=@>>>AB@>?;>>ADD6>:>:=====.=A;;;3;>===;;8888====.<===B<?<>>:>AAA>>>;>;>@@@@@;@@A=???==<@=>=@@A?>>>???=CA@?@@@@:==??=B>>>
@ATNG8:00973:05806
GATGGTACGTGCGTGAGAGAGAGACCCAGAAGATCAGGAACTCTAGAAGAATTCAGATTTTTTAACACGAGAGTAAACGTAAAAAAGAAGGTTTTACAAGACTCACGTTAACAATATTGCAGCAGTACGCACACAATCGAAGCGCAGTAAGGATGGCTAGTGTAACTAGCAAGAATACCACGAAAGCAAGAAAAAAAGAAGTACGCTATTAACTATTAACGTGCCTGTCTCTTCCGAAACGAATGAGTACTATAGACTATCTGAGACTACATCGACGAATAGAAGTCT
+
.--8(---//--////://6CCCBCC:::6:?B=66505./98///7169393888333333#33778;8:@;;<>533555555#55.5.555&5>>5;<>CBBBBG?A?AA>AAC8::CCC;;;@B@@@C;;;<@B??=@CCDCBBB@C?B:999B@AAAAA?@@A998880)00/*00@@@7::;57555555#52-25256:=?9<9:99==3<;>>;::@CBA@?9:60-00>6@0000@@A??>BBBBCAA999GGBCBBCBBC???AAA9829?><<@BBB
@ATNG8:01011:05780
GATGGTAGTGATACAGATCAGACACCAGAAGATCAGGAACTCTAGAAGAATTCAGATTTTTAACACGAGAGTAAACGTAAAAAGAAGGTTTTACAAGACTCACGTTAACAATATTGCAGCAGTACGCACACAATCGAAGCGCAGTAAGGATGGCTAGTGTAACTAGCAAGAATACCACGAAAGCAAGAAAAAGAAGTACGCTATTAACTATTAACGTACCTGTCTCTTCCGAAACGAATGAGTACTATGTAGAGCTCTATACTAATCGACGAATAGAAGTCT
+
=98<6=BBBBCCCDBBCAAACGCBBABBB@BCA@@A5;54::<AAA>AA>A>?:85>>?=+<7=>BA@:@;<?>6<<<<===*59269=@@166>965655559;498<:7<>>::??>@AABCCCBB;;;B@CCCB@BBFCCCCC@C@B@@>ACCCDEBB?BBBBBB?BB?BCC?BB???8>>=8?ACEC3CC?BBBBBBB@?=A;>>BC<>;>?BCB@BBA@@EG@D>AAB<BBB?BDCCBBBCCCCABAABCDCCA@==>A<A@@@A@@<;><@:>;;:
@ATNG8:00990:05814
GATGGTAGCACACGAGATCTCATCGTACTCATTCGTTTCGGAAGAGACAGGTACGTTAATAGTTAATAGCGTACTTCTTTTTCTTGCTTTCGTGGTATTCTTGCTAGTTACACTAGCCATCCTTACTGCGCTTCGATTGTGTGCGTACTGCTGCAATATTGTTAACGTGAGTCTTGTAAAACCTTCTTTTTACGTTTACTCTCGTGTTAAAAATCTGAATTCTTCTAGAGTTCCTGATCTTCTGGTGTCGTCTATCATGTACTACCATTGACGAATAGAAGTCT
+
<88869E>@CCFCB??>@@???@@>;;;>>=<:BCCC=CC@C@CCBBCCC@CDCCC?B?B>@?:=:===>>====8;;;::):;8;=BC;CCCC@BBB?BB<???BBC?BAAAAA@B=B@B>A=A?BAA???<AAAA;A?A>>>@@@@>@BA>>>:=>=:>@<A<@?@B??>?><>>=CC6A;@;@@DDD/??;:;1;==888><<;:=>=>/?@B@@<@<>>:=AA@@@A:><>C>>>@<@@B<===AA@@@@AA@@@???AAA:@A;A>@>@<AAAA=AAAA
@ATNG8:00978:05869
GATGGTAGTGTCAGTGCGCGTCGTCCAGAAGATCAGGAACTCTAGAAGAATTCAGATTTTTAACACGAGAGTAAACGTAAAAAGAAGGTTTTACAAGACTCACGTTAACAATATTGCAGCAGTACGCACACAATCGAAGCGCAGTAAGGATGGCTAGTGTAACTAGCAAGAATACCACGAAAGCAAGAAAAAGAAGTACGCTATTAACTATTAACGTACCTGTCTCTTCCGAAACGAATGAGTACACATCGTCGTGTCGTGCTAATCGACGAATAGAAGTCT
+
@;;C@CCBCCCCDBBCBBCBBCBBB@CBB@CCCG@@=@?CCCCCCC@CC?C@CAA99999)9?ACECBBBC??>5<=;;;;;*;A=A=AAA7ADC@CCCCCDCCC?B@BB@BBC?BBCBBCECEEFCBBBBC@BBBC?CBAACAAA?D?BA@>@CCCDBBB?BCBBBB>@A=@@A>ABBBD=???=@@@AA2AC?B>?>B@@@@<A<AA>>;><@@BCC@BBBBBBB@B?BBD>B>?<>BAABAAABCCCA?ACAABBBCBB@><>DA@BAA>ABBA<@@:<
@ATNG8:00986:05920
GATGGTAGTGCGTGAGAGAGAGACCCAGAAGATCAGGAACTCTAGAAGAATTCAGATTTTTAACACGAGAGTAAACGTAAAAAGAAGGTTTTACAAGACTCACGTTAACAATATTGCAGCAGTACGCACACAATCGAAGCGCAGTAAGGATGGCTAGTGTAACTAGCAAGAATACCACGAAAGCAAGAAAAAGAAGTACGCTATTAACTATTAACGTACCTGTCTCTTCCGAAACGAATGAGTACGTGTGACGTACGTGAGCTACCATCGTCCGACTAAAGTCT
+
;;;>;DDEDGCAABCCCDCCCECCC>CCC@CCBCCC@B?BBGCCBA?AC?C?AAAABCCD+A>BBBCBBBBBCB9@>;;;;;*;C>C7;;;6;CC@C:;;DCCBB?B@CC?BDD?CCCABCCCCCCBBBBBC@DDCC<@@AABBBB?D@@@@?CDDCBBCB?BCCBBA>BC?AAA798BBA:A>>9>AABB3BD@B??>CC@>><>;@?=>:>=A@CCC@BAAADCC>?=?FD=C??=@DBBBBBCAAACCBBBBCCCA@ABBBC?B>>>BB?BAAACC>BAAA
@ATNG8:00973:05994
GATGGTAGTACATGAGAGACGACCCAGAAGATCAGGAACTCTAGAAGAATTCAGATTTTTAACACGAGAGTAAACGTAAAAAGAAGGTTTTACAAGACTCACGTTAACAATATTGCAGCAGTACGCACACAATCGAAGCGCAGTAAGGATGGCTAGTGTAACTAGCAAGAATACCACGAAAGCAAGAAAAAGAAGTACGCTATTAACTATTAACGTACCTGTCTCTTCCGAAACGAATGAGTACACATCGTCGTGTCGTGCTACCATCGTCCGTTAGAAGTCT
+
5;;C@EBBBCCC@A@DEECC9;;E?DHE@BBBDAA?A@BBCCCCB?BD@C@DDBBBBBB3C@BCCCDBCABBB=@?:;;;;*;B>B=BBB<BGEACCCCCCCBB?C@BB?BCC?BBBCDCCBECBCCCCCC?CBBB?@@BBBBBB>B@CCC=@ADDCCAA?AABABB@BB?AAA<?????8?=<;===??.?A@C???CDD@@;?;@BCB7;7;=ACC?BBBBBBB?B?BBD@CA@>ACCBBBBBBBBBBBCCBBBBBBBBBAA>AAAAAB?BB@BBD?CBBB
@ATNG8:00968:06054
GATGGTAGATATATGCACGCTCTACCAGAAGATCAGGAACTCTAGAAGAATTCAGATTTTTAACACGAGAGTAAACGTAAAAAGAAGGTTTTACAAGACTCACGTTAACAATATTGCAGCAGTACGCACACAATCGAAGCGCAGTAAGGATGGCTAGTGTAACTAGCAAGAATACCACGAAAGCAAGAAAAAGAAGTACGCTATTAACTATTAACGTACCTGTCTCTTCCGAAACGAATGAGTACACATCGTCGTGTCGTGCTACCTTCGACGAATAGAAGTCT
+
<;;;;>>@CCDBB;96>CCCCCDBC?BBB@BCDCCD@B?BAB@@?@@BA?B??==:9:::(99BBBBBACC>??8>?@@@@@,@B@CACCC;CGEBHBCBCBBEF@C?BC@CCD@BBCBCCDCEDCCCCCCC?BBBC?AABBBCCC?C@BBB@DCCBBACC@CBB@@A@DD@?>?>A@AAA<BBB?BCCCC3CD?BAABBCC@A<;5;=>>:>;?>DCCACC@@@AB>BGCCC=CCC@BBBAABBBCCCCCCABAAACCBBBBBB?B?BBCBBB?BAA@>B=>>
@ATNG8:00987:06066
TATGGTAGAGTACAGTGTAGTAGACCAGAAGATCAGGAACTCTAGAAGAATTCAGATTTTTAACACGAGAGTAAACGTAAAAGAAGGTTTTACAATACTCACGTTAACAATATTGCAGCAGTACGCACACAATCGAAGCGCAGTAAGGATGGCTAGTGTAACTAGCAAGAATACCACGAAAGCAAGAAAAAGAAGTACGCTATTAACTATTAACGTACCTGTCTCTTCCGAAACGAATGAGTACTACTCTCAGAGACACACTACCTTCGACGAATAGAAGTCT
+
@@@B?BBBBCBBCBGBBCCCCCCBC?BBB?A@@@@?=@=BBBCBAC@CC>@=@A@@@AAA2A@BBBBCBB;9;B9AB;;;;&9@<@>BB@4AAA=@DFCBBB@?>@?BC@BBB?BBBBBBCCCBBBBCCA@?@ECC@CCCBBBCC<@=@??;?BCCBBBD@CCCCCC?9:8:AA?BBBA@;@==9:::::(:@<AA@ACCCCC?C?CDB?:=:=@CCCACCCBBBB?B@ABE>CCD?@@CCCCD???CBBBBB999BBBABBBB?B?CCAABC?AACB=BC==
@ATNG8:01013:06103
GATGGTAGGCGTGTGAGAGTCTGCCCAGAAGATCAGGAACTCTAGAAGAATTCAGATTTTTAACACGAGAGTAAACGTAAAAAGAAGGTTTTACAAGACTCACGTTAACAATATTGCAGCAGTACGCACACAATCGAAGCGCAGTAAGGATGGCTAGTGTAACTAGCAAGAATACCACGAAAGCAAGAAAAAGAAGTACGCTATTAACTATTAACGTACCTGTCTCTTCCGAAACGAATGAGTACTATGTAGAGCTCTATACTAATCGACGAATAGAAGTCT
+
;65<8B@B?BA@@CCCDDEBBBBBB>BDJ?CCBCCC@D?BBBACCC@AA>B@CCCBBBBB2B@CBBBBBBBBBA9@?99999)9A?C?EBB9BBA?AAAAACA??>@@CC@>??;>>BAA@???@@AAAA==9=>??;><<<A@A@;C;A=A=@ABBAAAB>AA@@@B?BC>B@@>BCBBB>@?>;99999(9=:??@@BAAAD<A<?>>A=A<=====9<==>=<==B:>>A:A??<?CCBAAABCCBBBC>>>ABBDCABBB>CBBBBBB=@@CC?B?;;
@ATNG8:00964:06112
GATGGTAGTGATAACAGATCAGACACCAGAAGATCAGGAACTCTAGAAGAATTCAGATTTTTAACACGAGAGTAAACGTAAAAAGAAGGTTTTACAAGACTCACGTTAACAATATTGCAGCAGTACGCACACAATCGAAGCGCAGTAAGGATGGCTAGTGTAACTAGCAAGAATACCACGAAAGCAAGAAAAAGAAGTACGCTATTAACTATTAACGTACCTGTCTCTTCCGAAACGAATGAGTACTATGTAGAGCTCTATACTAATCGACGAATAGAAGTCT
+
@?AD@CCBBBDCC?BDDDCCCBBCCC@FCD@CCCC@@?A@BCBBCBF@BB@B>AAACCFDD2A?BCBAAABB?>?8<<=@AA@,@A?B@CFF:CDG@CBBBBBC@@<@=@B?BBB@BBBBBBBBJCCCBBCCC?CCDD>AABBAABC>C?C??>?CCDDCCC?ABBAAA?BB>BBB<>>BBC:A??<>BCCC3BB?AAAACDBAA<A8=>AA:=:=@BBB?AAABBBB@B?BBC>CBB?BBBBBBDDBBBBBAAABBDDA>>>@@>A@@<==>;=AAA;>::;
@ATNG8:00974:06219
GATGGTAGCTTCATGCATATCTCACCAGAAGATCAGGAACTCTAGAAGAATTCAGATTTTTAACACGAGAGTAAACGTAAAAAGAAGGTTTTACAAGACTCACGTTAACAATATTGCAGCAGTACGCACACAATCGAAGCGCAGTAAGGATGGCTAGTGTAACTAGCAAGAATACCACGAAAGCAAGAAAAAGAAGTACGCTATTAACTATTAACGTACCTGTCTCTTCCGAAACGAATGAGTACTATGTAGAGCTCTATACTAATCGACGAATAGAAGTCT
+
BB=B:BCCDF:>CCFBBBB@@BDAB<@BC>BBBB::8;<@@@@BBB@CC@C@DC@@@EED3C8::?@A@ABAAA<?@@CLEE3CC@C@CCC<CBB?BB<;;BC;;8;?BA?BCD?CCCCDCCCCCAAB@BBB@CBBB?BABACCCC?D?BBB@CBBBBBAA?CCCAAA?CD?????AAAAC=???:?@@@A2@A>@:::C>>>B:>;>BAA<?<==@@@@CDB@@?B?B=??C;A::5:ABBDDBCAABBBB???BB@===@@A;??;;;:A=AAAA:>?AC
@ATNG8:00986:06327
GATGGTAGCACGAGTCACTCATATCCAGAAGATCAGGAACTCTAGAAGAATTCAGATTTTTAACATCGAGAGTAAACGATAAAAAAGAAAGGGTTTTACAAGACTCACGTTTAACAATATTGCAGCAGTACGCACACAATCGAAGCGCAGTAAGGATGGCTAGTGTAACTAGCAAGAATACCACGAAAGCAAGAAAAAGAAGTACGCTATTAACTATTAACGTACCTGTCTCTTCCGAAACGAATGAGTACTGCTTCTCACTCTCATCGACGAATAGAAGTCT
+
4::>9CB@@@A>:>;555<<;;;;>9=@B8555<55.65;::555=7<96<600/78:::+:+/444555::<<=2333333333#333(33(333&333,3866/////6.717728886==9:@CCCCCCC@@@;;8;CCC>@?BBAABB=A>A;;6;BBAAAAB@CEDBBB?AA=@BA6<<999,99:3:9:::(:@;A??AAAA@@<A=A???=A<A@BBA@A;:::8?;=<89:59?=9?@@@@BBB?>@@BCBCB?@?BBABBBAC@<@@@@=ABAA
@ATNG8:01002:06313
GATGGTAGTGTCAGTGCGCGTCGTCCAGAAGATCAGGAACTCTAGAAGAATTCAGATTTTTAACACGAGAGTAAACGTAAAAAGAAGGTTTTACAAGACTCACGTTAACAATATTGCAGCAGTACGCACACAATCGAAGCGCAGTAAGGATGGCTAGTGTAACTAGCAAGAATACCACGAAAGCAAGAAAAAGAAGTACGCTATTAACTATTAACGTACCTGTCTCTTCCGAAACGAATGAGTACAGAGAGTACGATATGTCTACATCGATAACCTCGAGTCT
+
565>:CBBCCBCCCBBBIDCCCCBB?BBCACBBC;;9;:;;CDBBC?BB?B@CDCBCCCB3B?AAAAADCB@A@8<<????@0@D?D=@@@9ABD?BABBBBCBC?B?AB?ABA?BBBBCCDDECCCCBBCB?BCCD=@@BBCCBB?C@CCC@BBBDDDBB@CAAAAA>AB?999499?><5=9939>>>@2@B?B:::BBB@@=A;>>@@<A=BBBBB@CCBBBBB?B>AAA=@AA<:::ACABBCBBBBB???CBBBBB??:>>>:;;@A>D=D===@???
@ATNG8:00990:06384
GATGGTAGCTCGCTGATGATATCTCCAGAAGATCAGGAACTCTAGAAGAATTCAGATTTTTAACATCGAGAGTAAACGATAAAAAAGAAGGGTTTTTACAAGACTCACGTTAACAATATTGCAGCAGTACGCACACAATCGAAGCGCAGTAAGGATGGCTAGTGTAACTAGCAAGAATACCACGAAAGCAAGAAAAAGAAGTACGCTATTAACTATTAACGTACCTGTCTCTTCCGAAACAATGAGTACGTGTGACGTACGTGAGCTACCATCGTCGAATAGAAGTCT
+
55;<9===>@==>=;;:;55666;<:?>B?BBBBBB?B@;96655<9<>7;69;000=;=,=6:0/-8--//999///3333333#3;,33(3999'3331333337;22+2+22+22245555?>=>=@@@BBCCC@BBAA>A@??BABA6<7;;;5:CAABB@A>A????>;>B?BBB>@?999+7;;6=BBCC3BB?BEB>>=A?>;><>FAA<A=CACCD@DBAAADE?C@BBB=BB?BBCBBBBB?????@@@@AAABBBBFBB?BBBABBBB?BCCC?BBCC
@ATNG8:01024:05846
GATGGTAGCTCGCTGATGATATCTCCAGAAGATCAGGAAACTCTAGAAGAATTCAGATTTTTAACACGAGAGTAAACGTAAAAAAGAAAGGTTTTACAAGACTCACGTTAACAATATTGCAGCAGTACGCACACAATCGAAGCGCAGTAAAGGATGGCTAGTGTAACTAGCAAGAATACCACGAAAGCAAGAAAAAAGAAGTACGCTATTAACTATTAACGTACCTGTCTCTTCCGAAACGAATGAGTACACACTCTCATATGACACTACATCGACGAATAGAAGTCT
+
55<<7=C>>>@==666=<<<B966@7<<@ADCBBA@4;;)4;;///84//)/500455==>+?9554ABBCBBBB;97::99::#:59)0*/::+9//)///;/55<<8<9=B@BED@AAABGEFCCBBD;:;9B?B@5945;4343333(4:>99.4888:===9===<<?87837=;6@:===3///3//////$0657;8832275-5025;<2737;000;7774338285333(3882888;;A===>BBBBBA?=<DBBBBA@>?<;8=;886;;;><@@>=
@ATNG8:01015:05931
GATGGTAGCACACGAGATCTCATCGTCTCATTCGTTTCGGAAGAGACAGGTACGTTAATAGTTAATAGCGTACTTCTTTTTTCTTGCTTTCGTGGTATTCTTGCTAGTTACACTAGCCATCCTTACTGCGCTTCGATTGTGTGCGTACTGCTGCAATATTGTTAACGTGAGTCTTGTAAAACCTTCTTTTTACGTTTACTCTCGTGTTAAAAATCTGAATTCTTCTAGAGTTCCTGATCTTCTGGGCTGCGCTGATATCGCTAATCGACGAATAGAAGTCT
+
@;;A==BBCBBBBDCGCBA@BB;59949@;;5;@?A:AF@C@BBBCCCC@CCCCD@D@CBBB?A?B@@@AA@>=:989797#385:@AB>BCCC<??D?BB=??B???7::?AAABB?BBB=A>AA>AAA==:=CBB588>>;:;=>?@ADAAAA<???<@A<A<A@@@A@>>><===DD;D<@;;;;;:+:>===4==;;;=====;????/=:;;@<@===:=BBB???<A>???A==3//<>6<///<@9:=>>AA@@>><>@??@=>5///@5:::>
@ATNG8:01047:05983
GATTAGCACGAGTCACTCATATCCAGAAGATCAGGAACTCTAGAAGAATTCAGATTTTTAACACGAGAGTAAACGTAATAAGAAGGTTTTACAAGACTCACGTTAACAATATTGCAGCAGTACGCACACAATCAAGCGCAGTAAGGATGGCTAGTGTAACTAGCAAGAATACCACGAAGCAAGAAAAAAGAAGTACGCTATTAACTATTAACGTACCTGTCTCTTCCGAAACGAATGAGTACGATGAGAGAGCTCTCTCTACCATCGACGAATAGAAGTCT
+
8:<455>>;??=>@A<;;944493::?7?;?<==8B7AABCBAB=;;8;=@AAA@A@A0?=@A<@CAABCAB=A?@C:6646>:=9?G@1<<@9;;<=====>0509915<>9<;;;<<<<>=;;7;///)/::6<=<:::::7<;BBC?BBBC@@?A>AAAAA@9;;5000:000=9<981999998$83,3733<89:7;;<;5::4><88;;;6;C@@@BA?B::;C>BAB????@@@@>??>>>?><8B>>>@==<?@><:9=:9::5;=>>188==
@ATNG8:01057:06041
GATGGTAGATACTCGCTGATACACCCAGAAGATCAGGAACTCTAGAAGAATTCAGATTTTTAACACGAGAGTAAACGTAAAAAGAAGGTTTTACAAGACTCACGTTAACAATATTGCAGCAGTACGCACACAATCGAAGCGCAGTAAGGATGGCTAGTGTAACTAGCAAGAATACCACGAAAGCAAGAAAAAGAAGTACGCTATTAACTATTAACGTACCTGTCTCTTCCGAAACGAATGAGTACTACTCTCAGAGACACACTAATCGACGAATAGAAGTCT
+
AAAC@CCECBBBB;;;CGCCCCCCD<@@C@BAAABA>A>ACBBCCC?CC?C?@@ACCCDC3C?BBBBCBBBBBA8==;;;;;';<499;=<+<?;7;B>CDDDCC<@=;;7;BB?CBAABCCGCCCCBBCBE@DBBB???@BCAAB?B?BA@=@CBBCCBB@BBBABA?BB?BBB@BBA@@8@9:4:AACC1@??BBBBBAB>>;><@@BB=B<@@B@@<@AAAAAA?A?BBC>CBB?BBECBBBAABCBBBBB>>>BBBBA>>=A>>>@@?<???A<@@@@
@ATNG8:01055:06105
GATAGACATATCGTACTCTCTGTACTCATTCGTTTCGGAAGAGACAGGTACGTTAATAGTTAATAGCGTACTTCTTTTTCTTGCTTTCGTGGTATTCTTGCTAGTTACACTAGCCATCCTTACTGCGCTTCGATTGTGTGCGTACTGCTGCAATATTGTTAACGTGAGTCTTGTAAAACCTTCTTTTTACGTTTACTCTCGTGTTAAAAATCTGAATTCTTCTAGAGTTCCTGATCTTCTGGTGAGATATGCATGATGCTACCATCGACGAATAGAAGTCT
+
B<>CCBBBBCBAABBCBCBBBABCCCCCC?BBBB=BB@C@BBBABBC?BBBCB?B79:??<??BABBBBBCB@CBBBB3BB?B@AA;A==?8BBB<@A4899@@@:@AA>?;AC<>>A=B<???@>>>><@@AA;AAABA>>>AAAAAA=<<6<=?;?B<A=AA>>====?5::===2=;A:>>>>>+99666.6-----8:::-////'.///7/5/7;:A??>@DD<>;>AA;;<8;;@=DA@?@A@@;;;;;;AABA>=:>@@???AA<??:3-37--
@ATNG8:01020:06115
GATGGTAGAGAGAGCTCTCTCATCGTACTCATTCGTTTCGGAAGAGACAGGTACGTTAATAGTTAATAGCGTACTTCTTTTTCTTGCTTTCGTGGTATTCTTGCTAGTTACACTAGCCATCCTTACTGCGCTTCGATTGTGTGCGTACTGCTGCAATATTGTTAACGTGAGTCTTGTAAAACCTTCTTTTTACGTTTACTCTCGTGTTAAAAATCTGAATTCTTCTAGAGTTCCTGATCTTCTGGGCAGATCTCTCACACGCCTACCATCGACGATTAGAAGTCT
+
555>9EBBBCCCCCC@AABBBBBBBC@@AB;;9<CED?CC?C@BBCCCBC@AB@;;8;?B@?A?B=AA???BA<@?@??@=,=<<>@AB<BCBB>AAA?BB=A@ABAA?BBBBBBDC>A@D<A<@@@????@<@@@@7::AABE@:::A>==<<=8:;:;>><A=>?>ACCBDD7;;A@@5A<@:>>===/===BE7==?@@@@===5;;;;+;888><A=AA=AAAA>>><@<@@???@;;@@@6=/////:;;;==///=077709,,,,,,,,093606979
@ATNG8:01014:06227
GATGGTAGAGAGAGCTCTCTCATCGTACTCATTCGTTTCGGAAGAGACAGGTACGTTAATAGTTAATAGCGTACTTCTTTTTCTTGCTTTCGTGGTATTCTTGCTAGTTACACTAGCCATCCTTACTGCGCTTCGATTGTGTGCGTACTGCTGCAATATTGTTAACGTGAGTCTTGTAAAACCTTCTTTTTACGTTTACTCTCGTGTTAAAAATCTGAATTCTTCTAGAGTTCCTGATCTTCTGGTGTCTGATCTGTATCACTATCGACGAATAGAAGTCT
+
966C?CEBBBCBC@@;96;?@=CCBCBBBCAA?ACCH?JD@C?BBDCFBB?BCCCE@B?AACC@C?CCADBCB=B?A@@A@2@B?BADC=BACC?BAA:>><?@ADBB?ABBBBAAA>AA@:@;AA?<>>>C=AAAA:=>@>>>@@AAAAA@@@@=;;:=DD=C=A??@@BC@@;@@AAA5A=B=>>>>>/=><;<0::;788@===18889(7>>BB<B=AA;AAAA>>>=D;@?AAAB:>>A<>>>;;;AA>>>AAAA??>>?DDAA?A:=?AA<A?>>
@ATNG8:01029:06289
GATGGTAGCGCGACACATAGATCAGTACTCATTCTGTTTCGGAAGAGACAGGTACGTTAATAGTTAATAGCGTACTTCTTTTTCTTGCTTTCGTGGTATTCTTGCTAGTTACACTAGCCATCCTTACTGCGCTTCGATTGTGTGCGTACTGCTGCAATATTGTTAACGTGAGTCTTGTAAAACCTTCTTTTTACGTTTACTCTCGTGTTAAAAATCTGAATTCTTCTAGAGTTCCTGATCTTCTGGACAGAGTGTGCAGATACTACCATCGACTAATAGAAGTCT
+
555<7@>0/0///799=CCCHCBBBB:55@00+00/<<5<=@A@CBCBBBB?BECAC?B?BBCCAC?CCCCBAAAA=@@@??,::69BAC=BBCCACCFACC?AACCCC@BCBBBCBB@BBB?B?CBCBCC@@?@BBB@CCCCBCBBBCCCBBCAA>ABB?BB@B@BBCCBBBCC@BCCDD;DAC>;;:::*9BDFF=BBCFFDCCCB<@@@@0>@@A@6:69B?BBEBBBB?B@CCCCAA?@@ABCCCCCCDCCCCCCCBCBCBB@BBBBBBBC@CCBC?CBBB
@ATNG8:01029:06342
GATGGTAGTCTCAGATAGTCTATAGTACTCATTCGTTTCGGAAGAGACAGGTACGTTAATAGTTAATAGCGTAACTTCTTTTTCTTTGCTTTCGTGGTATTCTTGCTAGTTACACTAGCCATCCTTACTGCGCTTCGATTGTGTGCGTACTGCTGCAATATTGTTAACGTGAGTCTTGTAAAAACCTTCTTTTTACGTTTACTCTCGTGTTAAAAATCTGAATTCTTCTAGAGTTCCTGATCTTCTGGAGATACACATGATACTCATCGACGATAGAAGTCT
+
<98848=@>:<B665<CA;555:9AAA9999;2;@@A9@@;A;955559=8=<<AB:=;B@>@,0-0>:9;//)/72/////$/77.::;>6;;<@:@@>:>@65999<@=@BBBB@@@;;;D@D@BB;;;A;;5;B@@<ABBBC;;;A;;:;;:?@=AAA?BB@C=@@@BBA@@A9>;;;;;*;=C4;9CCC1ABBAA499:9@@@9555<:<<*4995505=?A=;;;;:9?2929<==>><??B@CCAAACCCCCBCBBCCBCAAAA:::9A@@=ABBB
@ATNG8:01043:06331
GATGGTAGGCGACATACATACGCGCCAGAAGATCAGGAACTCTAGAAGAATTCAGATTTTTAACACGAGAGTAAACGTAAAAAGAAGGTTTTACAAGACTCACGTTAACAATATTGCAGCAGTACGCACACAATCGAAGCGCAGTAAGGATGGCTAGTGTAACTAGCAAGAATACCACGAAAGCAAGAAAAAGAAGTACGCTATTAACTATTAACGTACCTGTCTCTTCCGAAACGAATGAGTACAGAGAGTACGATATGTCTAATCGACGAATAGAAGTCT
+
CBCC?CCC@CABBCCCBBCCCBBDD@CBB@BCCCCB=B?CCCBAAA=BB?C?@?ABCDDD2D?BBCCCBBBCCC>CDAAAAA1AD@D;@@?8ABFADBBBCCBDD?B?BB?BDD?AABBDBBBCCCCCBCCC@CCCD?BBBCCBB@?EADAA>ACDDDCCC?ABBBBB?BB@??><>>?>>6@@@>ABCCC3DC?B?>>CCBBB>B?BCBB?B?@BCCC@DDA@@BB?A?BCC?CCB?BBBCBBBBBBBBBBBBBBB@@@BBBB>BCBB@@@?BBBB?BB@?
@ATNG8:01056:06357
GATGGTAGACATATCGTACTCTCTGTACTCATTCGTTTCGGAAGAGACAGGTACGTTAATAGTTAATAGCGTACTTCTTTTTCTTGCTTTCGTGGTATTCTTGCTAGTTACACTAGCCGTCCTTACTGCGCTTCGATTGTGTGCGTACTGCTGCAATATTGTTAACGTGAGTCTTGTAAAACCTTCTTTTTACGTTTACTCTCGTGTTAAAAATCTGAATTCTTCTAGAGTTCCTGATCTTCTGGTGTCGTCTATCATGTACTACCATCGATCTTGGTAAGTCT
+
666D@CBBBCCDCCCCBDDEHCDBCBBCCCCC@C@@@<AB?B@CCCCCCC@CCBBB?B?ABAB>B?BBBBBBB=B@BCBBB1A?<?999,7<<=?BCB@CB?AAABBB@BBBC@?@B<?>>:=9@B?==A@@<??AA:>>A@@@A@@@@@@@@@@;@;;7<@=B>CC?>?BBAA;??ABB5A<?:;::::(75999/;A>>>?B><<07765$2996:6:6:@59==AA<<4<4<888==:=??=???A@@@A???@>>>@@@@A;>>?@@@@B<A;??=A???
@ATNG8:01061:06344
GATGGTAGGTGCACATGAGTATATCCAGAAGATCAGGAACTCTAGAAGAATTCAGATTTTTAACACGAGAGTAAACGTAAAAAGAAGGTTTTACAAGACTCACGTTAACAATATTGCAGCAGTACGCACACAATCGAAGCGCAGTAAGGATGGCTAGTGTAACTAGCAAGAATACCACGAAAGCAAGAAAAAAGAAGTACGCTATTAACTATTAACGTACCTGTCTCTTCCGAAACAATGAGTACTGCGTCTCACTCTCGCATCGACGAATAGAAAGTCT
+
44:;7=;:595555;;;@A;66===8<=?8<<;?>>:>:>?;;;00*/:)/*/;:99:9:':9@=@996@;>?C.:595555$5>9>:>@@2=;;5999///98:7@?@@;?>;188?BBBCDBBCBCCDCC?BB;;7;@@@BABB9;89B@=CC???@??:?CA9899><8<<9-378<=38775777777$7;57;8??<@B=>B@@@<=5=1:7;;:=@@::9?@=>000@400+0:::??@???B@@@DBBB@@@?AAA000=00+0:000(788;
@ATNG8:01108:05799
GATGGTAGTGATACAGATCAGACACCAGAAGATCAGGAACTCTAGAAGAATTCAGATTTTTAACATCGAGAGTAAACGTAAAAAGAAGGTTTTACAAGACTCACGTTAACAATATTGCAGCAGTACGCACACAATCGAAGCGCAGTAAGGATGGCTAGTGTAACTAGCAAGAATACCACGAAAGCAAGAAAAAGAAGTACGCTATTAACTATTAACGTACCTGTCTCTTCCGAAACGAATGAGTACTGCGTCTCACTCTCGCCTACATCGACGAATAGAAGTCT
+
<99;6@CCC969;@;>>?>BBB@<<.66;4;AA?@?6:45<<9;:C@BB>B?::0=9;;;+;5?0//==8@AAA?8<</////$//(/(///&/6717::9988//(/036273505777@?@EBCCCCCCDD?CCCC<@@AAECAA=B@CBA=ABBCAAAA?BBBAAA?AB?>=>588??=6@@@=@BBBB3BC?D?>>CCAAA<A:>>@@:>:>BCCC@CDA@@BB@B?BBB>BBB>AAAFCBBB?>>:::C:::@?AAA?CCCBDCCAAAA@FDBB?B:::
@ATNG8:01080:05830
GATGGTAGGACGAGCGTCTGAGAGGTACTCATTCGTTTCGGAAGAGACAGGTACGTTTAATAGTTAATAGCGTACTTCTTTTTCTTGCTTTCGTGGTATTCTTGCTAGTTACACTAGTCATCCTTACTGCGCTTCGATTGTGTGCGTACTGCTGCAATATTGTTAACGTGAGTCTTGTAAAACCTTCTTTTTACGTTTACTCTCGTGTTAAAAATCTGAATTCTTCTAGAGTTCCTGATCTTCTGGGTGTATCACGAGTATCTACCATCGAATCACGAAAGTCT
+
;55;86=A?CB;65>AB;;;BCCD@CDB@@;:5;?@@9AB@CACCCCCCF@CCB;;:0;=AABA>C@BCBBB;;0>9>A@@@,00+/777.95994950)/<,//:;<C@CDCCC@@?A@:;7;<@AA@AAAA=BBAB=BBBBBBBBBCDAAAA;;5;AA=AA=@=@B:99B@>>9>;;;;.:=B9:;;;;*;>BCD>BBBBB<;;;;4;;;;*;@@;:49;@@=ACBBBAA;@;@ABBBB>@ABA;@@CCCCEBBC;;;AAABB@B<;;BACBBBDDD?GCBB
@ATNG8:01105:05818
GATGGTAGAGTATCATGTGTATCTCCAGAAGATCAGGAACTCTAGAAGAATTCAGATTTTTAACACGAGAGTAAACGTAAAAAGAAGGTTTTACAAGACTCACGTTAACAATATTGCAGCAGTACGCACACAATCGAAGCGCAGTAAGGATGGCTAGTGTAACTAGCAAGAATACCACGAAAGCAAGAAAAAGAAGTACGCTATTAACTATTAACGTACCTGTCTCTTCCGAAACGAATGAGTACACACTCTCATATGACACTATCGACGAATAGAAGTCT
+
966=;CCBCCCCCDD@ABDCDBBBC@CBB?BCCCBB?B?CCCCCCC?CC?C?CCCBCCCC1B@DCCCCDFDCCC=@@9:999*9C?F>CCC<BCCBCBBBCCC??<??AA@BDC?CCCCCAAABCCDDDCAA=ADDD?AABCCCCC?C@C9999CECCCCC?AACBBB>BB>BBB?BABDC=?99399999.9A=AAAABBBCC?D?CAA?:?<>@CCC?BB@@@CC@D?CCD>CAA>ACCBCABBACA@ABBBCCCCBBACAAACDBB?@<@BBB?B@@@
@ATNG8:01111:05837
GATGGTAGTAGTACACTAGTCATACCAGAAGATCAGGAACTCTAGAAGAATTCAGATTTTTAACACGAGAGTAAACGTAAAAAGAAGGTTTTACAAGACTCACGTTAACAATATTGCAGCAGTACGCACACAATCGAAGCGCAGTAAGGATGGCTAGTGTAACTAGCAAGAATACCACGAAAGCAAGAAAAAGAAGTACGCTATTAACTATTAACGTACCTGTCTCTTCCGAAACGAATGAGTACATAGATATACGTATAACTAATCGACGAATAGAAGTCT
+
:;;B?BBBBCA;;>CCCCCDCBBBB?BAD@EDDD::9<=AACDCCC@A@?@?AA?;::::*;>BBBB@@@CCDD9>=;;:::';B>?@CDD9DCC@CBCBDCCBB?B@BB@BEG>@@BBBBCCBBCDCBBCC?BBAB<@@@?BBBC?CADAA@CCBHDDDC?CDBBBC?CC?AAC>AABCC<??D??????.?A=A>??CCCBB8><>C>>;><@@AAA@ECCBC??=>;:::/9@A???@DBBBCDABABBBB????DD=A>A>AAAA@@@=AAAA<A???
@ATNG8:01066:05868
ATGGTAGTGTGTCTCTGAGAGTAGTACTCATTCGTTTCGGAAGAGACAGGTACGTTTAATAGTTAATAGCGTAACTTCTTTTTGCTTTGCTTTCGTGGTATTTCTTGCTAGTTACACTAGCCATCCTTACTGCGCTTCGATTGTGTGCGTACTGCTGCAATATTGTTAACGTGAGTCTTGTAAAAACCTTCTTTTTACGTTTACTCTCGTGTTAAAAATCTGAATTCTTCTAGAGTTCCTGATCTTCTGGGTGCGCTACAGTCTCTCTCTCACCACTACCATCGATTCCGGATAGTCT
+
<==7==<554445;;;=>=B96595555944.4444(4<.4.49444<:5:::999)5.5:994;9;;;>><<8<<8:9:::$//79)//5>)55<:5:5//)/6(----6<8<;;;;;9=9==@=A4;9@@@@@@=995<5:555559=:556<<;;=6///6::3:3997///77;3955555$57;.55===)55<==2=555555555.5555$5555;494;:55/////;4949<====9;;C@8;@A?>>=9555555::99544:544444.4446;=:=9=855544<:
@ATNG8:01089:05900
GATGGTAGAGAGAGCTCTCTCATCGTACTCATTCGTTTCGGAAGAGACAGGTACGTTAATAGTTAATAGCGTACTTCTTTTTCTTGCTTTCGTGGTATTCTTGCTAGTTACACTAGCCATCCTTACTGCGCTTCGATTGTGTGCGTACTGCTGCAATATTGTTAACGTGAGTCTTGTAAAACCTTCTTTTTTCGTTTACTCTCGTGTTAAAAATCTGAATTCTTCTAGAGTTCCTGATCTTCTGGTGTCTGATCTGTATCACATCGACGAATAGAAGTCT
+
955D?BBBCCCCCCC@AACCFCHGEBCCBCCC@CCCD>CC@C@CBBCDCC@CD???<@?BBBC?B@CCBCCCCCC?ABCCC2BA>AABB>BCCC>@@D?BB599ABBF?ABACCBBB>AAA<A;@?AAA??A<BA@@<@A@@>>>@@>>>???@@7:;?;??<?=@@>>=>B>?:=<===2=:>4888888%8777.699///66-/)////$.35583949959;;99>A;C9>>>>@@<:::<@@??=@A@@>>>>@>>>A>>=====9=???;??@@
@ATNG8:01090:05960
GATGGTAGACGAGCGTCTGAGAGGTACTCATTCGTTTCGGAAGAGACAGGTACGTTAATAGTTAATAGCGTACTTCTTTTTCTTGCTTTCGTGGTATTCTTGCTAGTTACACTAGCCATCCTTACTGCGCTTCGATTGTGTGCGTACTGCTGCAATATTGTTAACGTGAGTCTTGTAAAACCTTCTTTTTACGTTTACTCTCGTGTTAAAAATCTGAATTCTTCTAGAGTTCCTGATCTTCTGGATACACTCATGTGCACCTACCATCGATTCCGGATAGTCT
+
455A>@CCC9::A@@@A@ACEEE@CBBBCAA?ABBC>BF@B@BBDDCCC@CCCCC@B@BCCE@FBCCBCDBBBD@CCCCC5DD@BBBC>BBBB@CBB?BC=AAABBD@CCCCBBBC?A@B?B?BBCDBBBF@BBCB?AACCCCCCCCCCGA@AC@BBC@BB@C?@@ABBBCCC@BBCCD<C@G@BCJJJ5BA;;;0<<BBCBCAAA@DHFH5BA@AB@C?CD@BCBLBCB@C@CBBCCD?BAB>BBBBBBBBB:;:DBBB?BAA6;;;;BA>A?A?BBBBDAA
@ATNG8:01072:06030
GATGGTAGTATATCGCGTCGCTATCCAGAAGATCAGGAACTCTAGAAGAATTCAGATTTTTAACACGAGAGTAAACGTAAAAAGAAGGTTTTACAAGACTCACGTTAACAATATTGCAGCAGTACGCACACAATCGAAGCGCAGTAAGGATGGCTAGTGTAACTAGCAAGAATACCACGAAAGCAAGAAAAAAGAAGTACGCTATTAACTATTAACGTACCTGTCTCTTCCGAAACGAATGAGTACACATCGTCGTGTCGTGCTATCGACGAATAGAAGTCT
+
==>>:BCBB=BCABBCBBB;96BB=:?BB?BCAA;;6;6:;CCCDD@CC?C?CCBBBCCC5B@BCCCCCCCBBB>@@ABCDC1A@;=29::6;CFBCCBA?A<?@=@>AB=B@@8:;BCCCCCCDBBCCCCCAAA@C?A@@?BB@@<><@00,0><<:?BC?CBBBBB?BB?AAA?A@@AA<@@B?BBBBCB)BB?794B>9@@A:;:77;A4@<759@@9AAA@<;<9>8<<=>BBB@>>>BBCCCCFCBAABABBBBC:99BCA@999@@499AA=@==<
@ATNG8:01081:06034
GATTAGTATAGAGCTCTACATAGTACTCATTCGTTTCGGAAGAGACAGGTACGTTAATAGTTAATAGCGTACTTCTTTTTCTTGCTTTCGTGGTATTCTTGCTAGTTACACTAGCCATCCTTACTGCGCTTCGATTGTGTGCGTACTGCTGCAATATTGTTAACGTGAGTCTTGTAAAACCTTCTTTTTACGTTTACTCTCGTGTTAAAAATCTGAATTCTTCTAGAGTTCCTGATCTTCTGGTGTCTGATCTGTATCACTACCATCGACGAATAGAAGTCT
+
9559BBCCBBBDBBBCCCCCCCCECCCBBC@BCCC=CC@B?BBCCBBB?CC@@??C?B?AA?C?BBBBBBBB@>BBBBC2@B?B@A@=BBBB>CBB?BB598@BBA@BBBBBB@@7=<A;@;>>>A>>>?=A@@@7>>?A?>@>>>?=><>>@=>>?<AA:=9=A?AA@@<<1:::::/::=6;<<<<+<@@@A:A??>>>>=>?<?AAA/A;:;E=A<@?<@>>>>>>=A<@@@??D:??A=@@@::;AA::;>>@?@AD>>;>?==>???=A@??<A>==
@ATNG8:01107:06060
GATGGTAGGAGACACGTCGCACACGTACTCATTCGTTTCGGAAGAGACAGGTACGTTTAATAGTTAATAGCGTACTTCTTTTTCTTGCTTTCGTGGTATTCTTGCTAGTTACACTAGCCATCCTTACTGCGCTTCGATTGTGTGCGTACTGCTGCAATATTGTTAACGTGAGTCTTGTAAAACCTTCTTTTTACGTTTACTCTCGTGTTAAAAATCTGAATTCTTCTAGAGTTCCTGATCTTCTGGTGAGATATGCATGATGATCGACGAATAGAAGTCT
+
:;:;9<>CADDBBCCCB;00B>00/9977?<A>CCCC=CC?C?;;:BBBB@BBA;;<6;<?@@A=><?@@?@::5<6:::99'372377;1;BAA?AC@=@?000>?::7:@@?BB>><?BB;>:=AACB>>>;>A>@388?@::;A>==AA>>=@<@>>:===A:>=AAAAA??;>>>??3@=C;>:@@@,7767>+//76666;===AAA@)7799=5A;=A;ABA=:8:;>9>>A999///<3555>?AAA>>>?@A@@A;;;@=<;-//6;5::??
@ATNG8:01064:06110
GATGGTAGCGCATATCAGCGCAGCCCAGAAGATCAGGAACTCTAGAAGAATTCAGATTTTTAACACGAGAGTAAACGTAAAAAGAAGGTTTTACAAGACTCACGTTAACAATATTGCAGCAGTTCGCACACAATCGAAGCGCAGTAAGGATGGCTAGTGTAACTAGCAAGAATACCACGAAAGCAAGAAAAAGAAGTACGCTATTAACTATTAACGTACCTGTCTCTTCCGAAACGAATGAGTACTATGTAGAGCTCTATACTAATCGACGAATAGAAGTCT
+
<=@?=B;69CCC@@@CCCCCCBBBC>DBC?CDCCCC?C?BBCCCBB?BB?B?BBCBBCBB5C@BCCDCCCECCC>CDCCCCC1CC?B;???7@@C@EAAACFCCB?C@BB@BBB@CCBBBBCB?AAABBBBB@BCCD?C@CCCDDD?C?CBB?DBCCABAC@BCBBBB<AA?BBC?BBBBB=@=?=;:999)8=:>?BBBBCCC@B?BBCB?B;?ABBC<@@?>>AB@B?DDD=CBB?BDDBCBBCCBAABCCCBBBBCCCDBC?BCAAACB?CBBB?BA@@
@ATNG8:01104:06155
GATTGTCTCAGATAGTCTATAGTACTCATTCGTTTCGGAAGAGACAGGTACGTTTTATAGTTAATAGCGTACTTCTTTTTTCTTGCTTTCGTGGTATTCTTGCTAGTTACACTAGCCATCCTTACTGCGCTTCGATTGTGTGCGTACTGCTGCAATATTGTTAACGTGAGTCTTGTAAACCTTCTTTTTACGTTTACTCTCGTGTTAAAATCTGAATTCTTCTAGAGTTCCTGATCTTCTGGAGATATCATCAGCGAGCTACCATCGACGATAGAAGTCT
+
5557;<=AABDCCBBABACFCDFD99;;;8;CEMDCC@C?BBCBBBC?ABA;:::*33388-3-389>>>;33,333333#33,3/88////80666388(//8///(/3339833(..3.30555...33.555512222976<<56575353(/.3.395?377779996645255(56:479::;*:=9:;3;;???><<//+-66-6-//6066AA;;;;BAAA=B=?;;;A=9===///:<==9=>A>>:=@///7<577;=>;;;@@@@<>>?=
@ATNG8:01088:06243
GATGTAGTAGTACACTAGTCATACCAGAAGATCAGGAACTCTAGAAGAATTCAGATTTTTAACATCGAGAGTAAACGTAAAAAGAAGGTTTTACAAGACTCACGTTAACAATATTGCAGCAGTACGCACACAATCGAAGCGCAGTAAGGATGGCTAGTGTAACTAGCAAGAATACCACGAAAGCAAGAAAAAGAAGTACGCTATTAACTATTAACGTACCTGTCTCTTCCGAAACGAATGAGTACATATATATACGTATAGCTACCATCGACGAATAGAAGTCT
+
@::;??@?>==<==?>=<<<>949.49=5:@@@BC@C=BABAA@C?BA?C?BB@A@BAB0A6;;:9CABBB99:/9<<:<<<)55046::;1<==9<<<<:;;89379><8989;<<<BDCCCCCBCBBDCB?BDDD=A@CCBBAA>B@CBB?BCCBBBBB@BBCCCC?CC?>>??AAABB<AAA>ACCDD3BB?B:99BA@@@<A7;;@@<><>BCCC@CBBBBBA?B?BBB>BAA>ABBBBBBBBCCBAAAAA>>AAAAA@@@7;:@@@@BB;@>?@=B>==
@ATNG8:01064:06276
GATGGTAGACACGTGTGCTCTCTCGTACTCATTCGTTTCGGAAGAGACAGGTACGTTAATAGTTAATAGCGTACTTCTTTTTCTTGCTTTCGTGGTATTCTTGCTAGTTACACTAGCCATCCTTACTGCGCTTCGATTGTGTGCGTACTGCTGCAATATTGTTAACGTGAGTCTTGTAAAACCTTCTTTTTACGTTTACTCTCGTGTTAAAAATCTGAATTCTTCTAGAGTTCCTGATCTTCTGGACAGAGTGTGCAGATACATCGACGATAGAAAGTCT
+
??:905<>A@FECDC9<<?<5655=>666GCB?BDCB=AB;@9==555<<8:;;<?>A=@?@@5;68>855=<<=477:9:':;<;=><1;??=:?::37?688:===8=<B=BBB?;;88088==A?@?=958;;;,//::>>>>>???885=@8=<>2775<5:65225855/56689.95:488999*9999=0887757----(----$-3522,2466055:999:590559;;;588;6???;;;=>A@@??@::66//,22,,-----(/556
@ATNG8:01123:05854
GATGGTAGTATCTGTCTACGAGAGCCAGAAGATCAGGAACTCTAGAAGAATTCAGATTTTTAACACGAGAGTAACGTAAAAGAAGGTTTTACAAGACTCACGTTAACAATATTGCAGCAGTACGCACACAATCGAAGCGCAGTAAGGATGGCTAGTGTAACTAGCAAGAATACCACGAAAGCAAGAAAAAGAAGTACGCTATTAACTATTAACGTACCTGTCTCTTCCGAAACGAATGAGTACGTGTGACGTACGTGAGCTACCATCGATCTTGGTAAGTCT
+
:66=:=>>C>>BBCECCCCCCCCCC@CBB@BCAA;::;@CDDBCBA=AA<?;>@@:::::'83>?@D??>>00*/=<<9=09929.9::&5;@;@=BCCDBAB5;5;;5<BB?BCDBBCCCFHCCCDDCC@CCFE?BBBBCCCC?D?BBB?BBDDDDBB?BBBAAA@BC????;????<5=>>9==<=<.=@?C:99CCCA@;>;>BBB=C=?=CCC@BDCCBAB?A>AAE>FBB?AAABDCCCA@AAABBBBAAADBBBBCC?BCBBBBBB>B?BA?BBBB
@ATNG8:01127:05826
GATGGTAGCCACACATAGATACAGTACTCATTCGTTTCGGAAGAGACAGGTACGTTAATAGTTAATAGCGTACTTCTTTTTCTTGCTTTCGTGGTATTCTTGCTAGTTACACTAGCCATCCTTACTGCGCTTCGATTGTTTGCGTACTGCTGCAATATTGTTAACGTGAGTCTTGTAAAACCTTCTTTTTACGTCTACTCTCGTGTTAAAAATCTGAATTCTTCTAGAGTTCCTGATCTTCTGGCTCTCGTAGACAGATACTACCATCGACACTCCAAAGTCT
+
55BC@ABAB766=@CFCCCCCCCFCCBCBBB@BCCC>BB@B@A@ABBCC?BAA:95:?BBBC?DACAABBB@@?:999:9$9;<7??B;?ADD?BBB?BB599AA@A@BBBEB@??<?AA:=:=@???@??<@BCC388;3;?;;;@BBBB>?><>>@=??7;6;@A===>>>8;:ADD5B7;5;;???/??CAA;;;@>>>><<<08888(88999595:@587:7626195<;=@A@<>>E=>=>:::>>>>B>>>@>>>8818;888@===B<@@:@===
@ATNG8:01118:05903
GATGGTAGGACGAGCGTCTGAGAGGTACTCATTCGTTTCGGAAGAGACAGGTACGTTAATAGTTAATAGCGTACTTCTTTTTCTTGCTTTCGTGGTATTCTTGCTAGTTACACTAGCCATCCTTACTGCGCTTCGATTGTGTTCGTACTGCTGCAATATTGTTAACGTTAGTCTTGTAAAACCTTCTTTTTACGTTTACTCTCGTGTTAAAAATCTGAATTCTTCTAGAGTTCCTGATCTTCTGGGTGCGCTACAGTCTCTCTACATCGACGAATAGAAGTCT
+
555C<AAB?BBA@A566;@C@@@C?BBBBBBB?CCCE>BC?B?CCCHEFE?CBCCC@C@BBCDAG@CCBCCBBBC?;;;;;*;@=@;;;0;BBB?BBA;AA5;;ABCG?AABBBDCC@CCD@CACCCCBCBC?@ACB?AADD@CBCCCBBBBCCC@AAA?CD<@=ABB>BDFBB?@;;;;6;>C?>?@@@1@CCCC>BBBBBDCA@@?BBAA1:9BBB?B?BC?CC???BB>B>BBBBBB@B@@@<@CBDCBBB???ADCBAABBBB:::???>A@??:?>>>
@ATNG8:01132:05876
GATGTAGCTCTGCTCTGACTCTCGTACTCATCGTTTCGGAAGAGACAGGTACGTTAATAGTTAATAGCGTACTTCTTTTTCTTGCTTTCGTGGTATTCCTGCTAGTTACACTAGCCATCCTTACTGCGCTTCGATTGTGTGCGTACTGCTGCAATATTGTTAACGTGAGTCTTGTAAAACCTTCTTTTTACGTTTACTCTCGTGTTAAAAATCTGAATTCTTCTAGAGTTCCTGATCTTCTGGCGCTCTGTCACGTCTGCTACCATCGACGAATAGAAGTCT
+
44444494455;;;;=56555556555==656===5=?:=:=CBBCCCACE;;;=@=@BBB@DACCCCCCCCD@CCCDC2AB?BBEE=BBB@6:9>;@=:::BCCC@@A@DCCCC?BBB@A@CCBBBBBB<@@AA?BBBCCECBB@@@BBBBC@CCC?BA=@=@AABBCCAA?ABBBB:BBF?ABCCC3DHCCC;ACC;;;A;;;4::::':99:@;@=?@<?@A@CCC@C@ABABBA=@@C@CCCCBA@@;;;B@@;;<;CC@A@ACBBBB?BCCDADA@@
@ATNG8:01157:05862
GATGGTAGTGTGTCTCTGAGAGTAGTACTCATTCGTTTCGGAAGAGACAGGTACATTAATAGTTAATAGCGTACTTCTTTTTCTTGCTTTCGTGGTATTCTTGCTAGTTACACTAGCCATCCTTACTGCGCTTCGATTGTGTGCGTACTGCTGCAATATTGTTAACGTGAGTCTTGTAAAACCTTCTTTTTACGTTTACTCTCGTGTTAAAAATCTGAATTCTTCTAGAGTTCCTGATCTTCTGGTATGACCTAGTGTACTACTACCATCGTCATCCAGAAGTCT
+
;66C@CCCCCBACDDDDDEECCCBBBDDDCBB@BBBB>BC@C@BBBCCBB@CC:::@CBCCCC@C@CCCBCCCCD?CCDDD5CC@BCBF>CBBB?BCC@CC:;;BBCD?BBBBDCCD@CCC@B?CCBBAA@B?BBBC>AADCCCCCCBBBBBBAB@CCB@DD@C?BBCCCCCCC?C;;;;.;>A?BCDDD5CCBBB=BACBBBCAAA<ABBB2BDECCAB@BC@CCCCCCC@C?BAA@@@;@AB?CCCDCCACCCCCCDFBBBCCC?BBBCCCC@@?@CD@CCBB
@ATNG8:01115:06025
GATGGTAGGACGAGCGTCTGAGAGGTACTCATTCGTTTCGGAAGAGACAGGTACGTTAATAGTTAATAGCGTACTTCTTTTTCTTGCTTTCGTGGTGTTCTTGCTAGTTACACTAGCCATCCTTACTGCGCTTCGATTGTGTGCGTACTGCTGCAATATTGTTAACGTGAGTCTTGTAAAACCTTCTTTTTACGTTTACTCTCGTGTTAAAAATCTGAATTCTTCTAGAGTTCCTGATCTTCTGGTATACACACTCGCTCGCTACCATCTACGAATAGAAGTCT
+
55@C@CCC?BCBBBBBBBBCDBCB@CCCCCBB?CCCD=BB>B@CCDDDCC=CCCCC?C@CCBB?CADCCCBCCCC?BBDDD5BB?BBGE>CCCC?CBB=AB7;;BHGK@DCCCCCCD?BBC@C@ECBCBBBD@CCCC?AABBBBBBCCCCCBBBC@BAB@BB?B?BBBBCBCDD?CCDDD;DAH@BBBBB0AC@@A<ACBBBBCB@@=@CBB3CBBBC@B@CC?CCDCCCC?C@BBBDCC?BBC@CCCCCCBBCBBBBBBBBBBC?CB@@BBBB?BBBB<AAAC
@ATNG8:01132:06136
GATGGTAGGCGTGTGAGAGTCTGCCCAGAAGATCAGGAACTCTAGAAGAATTCAGATTTTTAACACGAGAGTAAACGTAAAAAGAAGGTTTTACAAGACTCACGTTAACAATATTGCAGCAGTACGCACACAATCGAAGCGCAGTAAGGATGGCTAGTGTAACTAGCAAGAATACCACGAAAGCAAGAAAAAGAAGTACGCTATTAACTATTAACGTACCTGTCTCTTCCGAAACGAATGAGTACCTCTCAGACGCTCGTCCTAATCGACGAATAGAAGTCT
+
@<CD@CBB<???ABABBCAAA@A@?4@CDACCEC::7;?BBBDCDD@BB>B>A@A;;;;;);=B@@ABBBBCCC>BA@@@>>.9:293998(8;;28747?AA??;?=AA?>AA8;;A@BB?????AAA=>;:>;;=;>><<<>::7;<@BF@B???AAAA>B???@@:??:?@@;@@:99)8<>8<@?>?.?A>AAAAA@=>=1617CCC5:5:====:=B????@<><8//)/00*0:::087>D@AABBBBB?D==AB===:=?:;>>>8===>:>;;;
@ATNG8:01149:06131
GATGGTAGTATCTGCACACTCTGTCCAGAAGATCAGGAACTCTAGAAGAATTCAGATTTTTTAACACGAGAGTAAACGTAAAAAAGAAGGTTTTACAAGACTCACGTTAACAATATTGCAGCAGTACGCACACAATCGAAGCGCAGTAAGGATGGCTAGTGTAACTAGCAAGAATACCACGAAAGCAAGAAAAAGAAGTACGCTATTAACTATTAACGTACCTGTCTCTTCCGAAACGAATGAGTACTATAGACTATCTGAGACTGCCAAGGCACACAGGGATAGG
+
666>:>666>;;@CCJBBCCCCCCC@CCDACCCCCC@B@CCBCCCC?CC?B?BA?<=<<==%<7@<=BBAA==BC=><;;:::9%;=<94555&59>7<669@=@9;:;@BB?B@@<@@?@AABCDCCCBBA;;5;@;;7;CBCLDDB?CABBB@BBDCC@A@?BBBAAA=??9?@A=A@@@@7@00,0@==@0@@:???BBBB;;8:<AA>=:=<@>C@@=@AACCAA=@=:99.99959BBCCCBBBBBCCBBCBBBBCCBBBAA>A?A>BCB@@999+:D:99
@ATNG8:01120:06163
GATAGACACGTGTGCTCTCTCGTACTCATTCGTTTCGGAAGAGACAGGTACGTTAATAGTTAATAGCGTACTTCTTTTTCTTGCTTTCGTGGTATTCTTGCTAGTTACACTAGCCATCCTTACTGCGCTTCGATTGTGTGCGTACTGCTGCAATATTGTTAACGTGAGTCTTGTAAAACCTTCTTTTTACGTTTACTCTCGTGTTAAAAATCTGAATTCTTCTAGAGTTCCTGATCTTCTGGAGATATCATCAGCGACTACCATCGACGAATAGAAGTCT
+
BCBBBCCCCCCBBBBCCCCCCCBCBCDCBACCCD>CC@C@CCBBBCC?CBCCC?B?AAAD?C?CCAACCCBB?AAAAA2AB?BBBB=CCCC@BBB?BA598ACBB>AABBBBBB>AAA=A<AA@AAAAA<?AAC8<<@>==>>>?ADD???@<@AA=@@;>:>>AAAA>>>=???AA5A=B=;;:::):=:<=188<<>>A<=;07888(5>?AB9@:@C=CB???@@<@<@ABBAA;@@@<??=<<??A@@@A=;<66//+/76==@@?:?@AG;>:::
@ATNG8:01148:06209
GATTAGTGTGTCTCTGAGAGTAGTACTCATTCGTTTCGGAAGAGACAGGTACGTTAATAGTTAATAGCGTACTTCTTTTTCTTGCTTTCGTGGTATTCTTGCTAGTTACACTAGCCATCCTTACTGCGCTTCGATTGTGTGCGTACTGCTGCAATATTGTTAACGTGAGTCTTGTAAAACCTTCTTTTTACGTTTACTCTCGTGTTAAAAATCTGAATTCTTCTAGAGTTCCTGATCTTCTGGAGATATCATCAGCGAGCTACCATCGACGAATAGAAGTCT
+
4446<AA@@@@<<<BBCCDDBBBCAA@@;;4;@@@=CDAC@CCCCCCC@CCDDD?C@CCCC@C?CDCCCBCBD=:;;;;*;B?BBCC>BBCC@CCGAFE;;;BDBCACCCCCCCC@CCC?C@CECB@@@A<@@BD?BCCCCCCBBBCBCB@@@=ABC@BB@C>@ABBBFCCC?C;::;.;>C=BBBBB0BBBBF<<;CGCECCAA=@@@@0@CBCM@C@CC@CBBCCCD@C@AAADDD?BAC@CCCCCCBCCCCCCCDCCCCC>B?@@CBBB@CBBB@BBBA
@ATNG8:01128:06267
GATGGTAGCTATACGTATATCTATGTACTCATTCGTTTCGGAAGAGACAGGTACGTTAATAGTTAATAGCGTACTTCTTTTTCTTGCTTTCGTGGTATTCTTGCTAGTTACACTAGCCATCCTTACTGCGCTTCGATTGTGTGCGTACTGCTGCAATATTGTTAACGTGAGTCTTGTAAAACCTTCTTTTTACGTTTACTCTCGTGTTAAAAATCTGAATTCTTCTAGAGTTCCTGATCTTCTGGGTGTATCAGCGAGTATCTATCGACGAATAGAAGTCT
+
:55A:CDCCBDDCCCCBCCCDCC::;BCBBDCBCCCD>BB?B@DBBABCC?DDDAA>A?BBBD@C@BBBDDBBAB?CBDDD3BA>BBCC>BBBB>@AC?CC799?AAA?BCCB@@BB>BAC?B??@AAA>?@<AA><8><<<;;=A?@?@@@::;:==>=AA=B;@@ABCB>?>8;;@AA6A<A9;::::*:::::1:;=867>;9:8<9;9.69;;?;A;@@;@AAA>>>;?;??@@BC677=@6///=<;<:>>A<;;A>>>???BA::5:::<8=<==
@ATNG8:01131:06297
GATGGTAGCGCACACATAGAGTAGTACTCATTCGTTTCGGAAGAGACAGGTACGTTTAATAGTTAATAGACGTAACTTCTTTTTCTTTGCTTTCGTGGTATTTCTTGCTAGTTACACTAGCCATCCTTACTGCGCTTCGATTGTGTGCGTACTGCTGCAATATTGTTAACGTGAGTCTTGTAAAAACCTTCTTTTTACGTTTACTCTCGTGTTAAAAATCTGAATTCTTCTAGAAGTTCCTGATCTTCTGGCGCGTATGTATGTCGCCTACCATCGACCTCTAGAAGTCT
+
444?::@A?945555656>>=@=55555954.4999(34.4.44444;;6:<::::)5.5@9:.08=<0//99;59;7;<<<=+<<<3///<,//<<8<555)59)//////)/5599955.555.5499555999499995:9955599<<<;;;<==75955:97=.59:5955558======+=9=166<<<*;;<@@)//0//////5.5555$55555./5;;5/////)/93:7<<<<::054<.555555;;56555:54.44439:::::7;;8555(----
@ATNG8:01114:06371
GATGTAGCATCATGCATATCTCACCAGAGATCAGGAACTCTAGAAGAATTCAGATTTTTAACACGAGATTAAACGTAAAAAGAAGGTTTTACAAGACTCACGTTAACAATATTGCAGCAGTACGCACACAATCGAAGCGCAGTAAGGATGGCTAGTGTAACTAGCAAGAATACCACGAAAGCAAGAAAAAAGAAGTACGCTATTTAACTATTTAACGTACCTGTCTCTTCCGAAACGATGAGTACTGCGTCTCACTCTCGCCTACCATCGACGAATAGAAGTCT
+
95;5>5955?A=>;;<CCCBCDDD?@ABBBCBBB=A=B??:<<C<AA<?<?C885==<)848::;?;::6:=3:366===+=@<@<???2<<;)/////::;949854.5<<5;;??B@@ACCCBC@@@B?@@BB@CCE:;9BB<>;?00*0@:<<?AB?B???BA<?>?AAA@A@@BC9>77/778899%9;97<8<999557(8159252(237;@@??A==<;<=8;9788-8.---8:9?B<<<8;:::<;;;<<BB788B<@ABBBBBB>BAB=7=<A8
@ATNG8:01167:05869
GATAGCTCTGCTCTGACTCTCGTACTCATTCGTTTCGGAAGAGACAGGTACGTTAATAGTTAATAGCGTACTTCTTTTTCTTGCTTTCGTGGTATTCTTGCTAGTTACACTAGCCATCCTTACTGCGCTTCGATTGTGTGCGTACTGCTGCAATATTGTTAACGTGAGTCTTTGTAAAACCTTCTTTTTACGTTTACTCTCGTGTTAAAAATCTGAATTCTTCTAGAGTTCCTGATCTTCTGGGCTGCGCTGATATGCGCTACATCGACGATAGAAGTCT
+
>>:;;;;;=@>@???BBBBBAAA9;5>9:2::;;,9:<B=A96:A@@995555.5499<=8>@CBHGBAA=B?BFFFF19:;@000)0//:)//<6<:,//;;79266<>=>>=7;;=7:5;<:99BBB@CBBA?BA@CBA>AA000>><<<6099:=@?C;??@>;;////)/:<<=2<8<7;;>@>+=<666469>@<66559.9999'9999:5:754.555==>C9B?B@<@BB<??BA=@CCBAA@BBA;999AA@@A999=@@596<<<9B>=B
@ATNG8:01196:05981
GATGGTAGTGTCAGTGCGCGTCGTCCAGAAGATCAGGAACTCTAGAAGAATTCAGATTTTTAACACGAGAGTAAACGTAAAAAGAAGGTTTTACAAGACTCACGTTAACAATATTGCAGCAGTACGCACACAATCGAAGCGCAGTAAGGATGGCTAGTGTAACTAGCAAGAATACCACGAAAGCAAGAAAAAAGAAGTACGCTATTAACTATTAACGTACCTGTCTCTTCCGAAACGAATGAGTACTGTATCTATGTGTGCGCTACCATCGCAATGCCTAGTCT
+
A;;B@CEBBBBBBA@ACCBABA@@@<@ACACHBBAA=@>BBCCCBC?AA=@=@@>=>>==,=288>??;A===?1<999999$55.55<<<0<6626C?@;@BAA=A=@A>A@@=@AAAC;;<DCBAA@A;;5<AAA>ABB?@???9?;@;;49>?=?A>?<>AA===8=?188?/77777)333,3;;;;;%7768334;88:?285899;8>:::@AC?ABAA@@@:;,00=5=00*0::@BBBCD999D@@988::<885922.55//:?000=::::==:
@ATNG8:01204:06026
GATGGTAGTATCTGCACACTCTGTCCAGAAGATCAGGAACTCTAGAAGAATTCAGATTTTTAACACGAGAGTAAACGTAAAAGAAGGTTTTACAAGACTCACGTTAACAATATTGCAGCAGTACGCACACAATCGAAGCGCAGTAAGGATGGCTAGTGTAACTAGCAAGAATACCACGAAAGCAAGAAAAAAGAAGTACGCTATTAACTATTAACGTACCTGTCTCTTCCGAAACGAATGAGTACACATCGTCGTGTCGTGCTACCATCGACCTCTAGAAGTCT
+
;55A>BCCCCECCDCBBACBBB@CD@AABACCDB;;9;?BBDCBCD8::=@@CBBCCBBB1B>BABBBBCBBBC9<<;;;;.;?;=;BBB9CAA=A;9<CCCCC7;7;;6;CC@CBCBCCCCHIECCCBBB@CCCC@BCC@@ABA?C?A;;:<CBBAAAB????@@@;?;6;;:*00==>7>@@;:99999%9>9;@:AB=BA;9=:99;A5>:;:@@@?BA995;=8<6877-77717<;?CCBBBBC?>?CC???AA@998AA=AAA@AB>99999928766
@ATNG8:01172:06128
GATGGTAGCGCGACGAGCGTAGACCCAGAAGATCAGGAACTCTAGAAGAATTCAGATTTTTAACTCGAGAGTAAACGTAAAAAGAAGGTTTTACAAGACTCACGTTAACAATATTGCAGCAGTACGCACACAATCGAAGCGCAGCAAGGATGGCTAGTGTAACTAGCAAGAATACCACGAAAGCAAGAAAAAGAAGTACGCTATTAACTATTAACGTACCTGTCTCTTCCGAAACGATGAGTACACACTCTCATATGACACTACCATCGTCCGTTAGAAGTCT
+
555<9>>>CCI;;;BBBCIGCCCBD>CCC@CBBCCB?C@BBBCC@@>?A>A???@CCCBB3B?CCCCDDCBBBB<AA@@@B@1@C@KACCC<CCGAEDBBAAA;:6;?AA=CCC@CCAAABCCCJCCCDDBB?BC??<?BBBBAAA@C@C??=?BBBBBBB?BCCCBC>AA@CCB=?BBCD<@@@>98999):>;>@@@@A@CC=@=@:::=A=>@@996:?@?@BB?@=@@@8@000?@@@CBBABAAACCBBBBBBBCBBBB?>>ACEDACC@CCEBDCCC
@ATNG8:01200:06145
GATGGTAGCAGACGTGACAGAGCGCCAGAAGATCAGGAACTCTAGAAGAATTCAGATTTTTAACACGAGAGTAAACGTAAAAAGAAGGTTTTACAAGACTCACGTTAACAATATTGCAGCAGTACGCACACAATCGAAGCGCAGTAAGGATGGCTAGTGTAACTAGCAAGAATACCACGAAAGCAAGAAAAAGAAGTACGCTATTAACTATTAACGTACCTGTCTCTTCCAAAACGAATGAGTACTACTCTCAGAGACACACTACCATCGATTCGAGGAAGTCT
+
<==A;CCBBBCCCCCCDDDBBBCCC@CCD@CCCC@@?A@BBCCCCC@DD?A?ACCCDCCC2C?CCCCAA@CDCD>BB@@@@@0@C?D@CBB<BCGACABBCCC??<@?BB?BCE>A@CABCCCCBCCDCBBB@CCCC?A@??CBBB>B?BBB?ADDDBABA?BFC??>?BD?989999ACA8?9:59BBBB3BB@B@@?B@A@@<>;?A==:=;>@AAA@CCCCEDD?A?AFC:CAB>BCCCBBCCCCAAABCCBBBBCBBB>>>=CAAA??;?A@@<@=>666
@ATNG8:01200:06157
GATGGTAGCGCATATCAGCGCAGCCCAGAAGATCAGGAACTCTAGAAGAATTCAGATTTTTAACACGAGAGTAAACGTAAAAAGAAGGTTTTACAAGACTCACGTTAACAATATTGCAGCAGTACGCACACAATCGAAGCGCAGTAAGGATGGCTAGTGTAACTAGCAAGAATACCACGAAAGCAAGAAAAAGAAGTACGCTATTAACTATTAACGTACCTGTCTCTTCCGAAACGAATGAGTACTATAGACTATCTGAGACTACCATCGTCCGACTAAAGTCT
+
<DCD@C;66CBC@A@CBCCBBDCDD>CCC@CCBC@@<@=@BBBBBB?BC@C???@;;;;;*;;ABECCCEB:;;0;9;<;;;*;@>?5;;:*9B@=CCCCDCC;98;?AB?BCC@BBBBCCCCCCCCBBBCC@CCCC@CCCCCDBB@B@D:9;;CCCCBCC@CCDCBB?AC@CBC??@ADD>B9858CCCC3BB?=>>ABCCCD?A?BBBB?B@BBBBB?BBBBBBCAD@AAA;@;;5;@>@ABBCCCCCCBABBDEBAABBBCC@C:::<B>AAAABB=CBB@
@ATNG8:01182:06205
GATGTAGTATAGAGCTCTACATCAGTACTCATTGCAGTTTCGGAAGAAGACAGGTACGTTTAATAGTTAATAGCGTAACTTACTTTTTACTTTGCTTTTCGTGGTATCTTGCTAGTTACACTAGCCATCCTTACTGCGCTTCGATTGTGTGCGTACTGCTGCAATATTGTTCAACGTGAGTCTTGATAAAACCTTCTTTTTACGTTTACTCTCGATGTTAAAAATCTGAATTCTTCTACGAAGTTCCTGATCTTCTGGGCAGACTCTCACACGCCTACCATCGAGAATACGAAGTCT
+
:7////:5BBBBBBBAAAC@CBBCB=<<;><=*////9;899<B600)0/7::6;;:39:/817>;??C==>ABBB@<@@<@@CAA;$////(/////*3;;;6;333/6888///(/665A???<>>?<?<@BA>>>==:=?>>586@?>>>>>=A@?865><8//6::)//)//89::;792555788+627133;;;)..777)..98==:88<<9=@@;*88722(,(**(***,,-(-73:488;;8848:9:3555599::::::;9@;?@@=B==::::5::;;@<==@<
@ATNG8:01191:06181
GATGGTAGCTCTGCTCTGACTCTCGTACTCATTCGTTTCGGAAGAGACAGGTACGTTAATAGTTAATAGCGTACTTCTTTTTTCTTGCTTTCGTGGTATTCTTGCTAGTTACACTAGCCATCCTTACTGCGCTTCGATTGTGTGCGTACTGCTGCAATATTGTTAACGTGAGTCTTGTAAAACCTTCTTTTTACGTTTACTCTCGTGTTAAAAATCTGAATTCTTCTAGAGTTCCTGATCTTCTGGTGTCTGATCTGTATCACTATCGACGAATAGAAGTCT
+
@;;C;66BBCCBCCCBAAABCCCCCCDBCC;;8;AA@6=>49.5<<<=BB?CCCCB?B=BB;?<B?BDBB@95557999999$44.4:::4<<<A9>:;:/0)//99>@?DB::9B=B<>>>5949CCCCDBC;;;BB?CEC;;;;;;@@?>A@??:?>@;@@@C?CC;;;CCCJ?ABCCD3B5;4:;AAA,AC;<<7<A@?A=99557<=CC1BBB@?;??BB?BCDB<;;=A>BA@AA@=@@C?BBCB@@@BB;;;BBBBBBCCBBB@;;6;@@@=AAA;
@ATNG8:01198:06270
GATGTACATGATAGACGCACCAGAAGATCAGGAACTCTAGAAGAATTCAGATTTTTTAAACACGAGAGTAAACGTAAAAAGTAAGGTTTTACAAGATCTCACGTTTAACAATATTGCAGCAGTACGCACACAATCGAAGCGCAGTAAGGATGGCTAGTGTAACTAGCAAGAATACCACGAAAGCAAGAAAAAGAAGTACGACTATTAACTATTAAACGTACCTGTCTCTTCCGAAACGAATGAGTACGATGAGATCTCGTGTGCTACCATCGACGAATACGAAGTCT
+
@:>::<<=;;;=>=;<<<;;:?>>:>;;;//)/)//-55--(/;393/44444444#44(488897777;;5;//-555'555050555&--50---/696/333(338532--(---222355:;;5555:6:A@>59;7777;::;9>?B?BAA@A???:?9:8A@?CC788?8>>88827>@;=<><<,<?277876669550369///(--'----426--.3363:5888-23327667-------/:8997222887666649:?><>>=:=000:67>:<
@ATNG8:01202:06280
GATGGTAGACATATCGTACTCTCTGTACTCATTCGTTTCGGAAGAGACAGTTACGTTAATAGTTAATAGCGTACTTCTTTTTCTTGCTTTCGTGGTTTTCTTGCTAGTTACACTAGCCATCCTTACTGCGCTTCGATTGTGTGCGTACTGCTGCAATATTGTTAACGTGAGTCTTGTAAAACCTTCTTTTTACGTTTACTCTCGTGTTAAAAATCTGAATTCTTCTAGAGTTCCTGATCTTCTGGTGTCGTCTATCATGTACTATCGACGAATAGAAGTCT
+
666>;CCCCCBCDECCCCCCCABBDCCBCB@?=@BBB=BC?B@BCCBBBCB=AA??<@>AAAG@B>BBBBBBBBC=A@CCC2CC?CBBB=CBBB?BBB8@@7::BBBB=??BABBBC;??D@D>AAB>>>>>9?>??:><:9:;;;=A==>A@>@<???=AA<>;>@@BBAA86,26666+638355555(59;;;3:777A@@?>>:>BFA.:AABB=B?BC?BBAA??B=B<A799??<?@C????A:::=::69///:;<@??@B@??<>>AE=>>>A
@ATNG8:01213:06267
GATGGTAGGCGACATACATACGCGCCAGAAGATCAGGAACTCTAGAAGAATTCAGATTTTTAACACGAGAGTAAACGTAAAAAGAAGGTTTTACAAGACTCACGTTAACAATATTGCAGCAGTACGCACACAATCGAAGCGCAGTAAGGATGGCTAGTGTAACTAGCAAGAATACCACGAAAGCAAGAAAAAAGAAGTACGCTATTAACTATTAACGTACCTGTCTCTTCCGAAACGAATGAGTACTATGTAGAGCTCTATAATCGACGAATAGAAGTCT
+
;55?=@CC?C:;;CCCCCAAAECCB?BBA>ACCCAB@B?BBBBBBC?CC>A>ABBBECCC3C@CECCCCBCBB@6>9:::;:*:D?C@CCC=CIHFJAAABBCCB?B?BC@CBA?BACCCBBBBBBBBBBBDADDDD=BBCC???C?CADBB?BCCCCCCC@DCCBBB@BA=??>488777)9==;999999%:><>:49BBBEB?B?B:AB5:78BEDE?BCCBBCC@C?BDD?DBA>AAACDCBBBBCBBAAACBBBBBA=>B??@AA<???@:@@@@
@ATNG8:01179:06336
GATTAGTGTCATATGAGAGTGTGTACTCATTCGTTTCGGAAGAGACAGGTACGTTAATAGTTAATAGCGTACTTCTTTTTCTTGCTTTCGTGGTATTCTTGCTAGTTACACTAGCCATCCTTACTGCGCTTCGATTGTGTGCGTACTGCTGCAATATTGTTAACGTGAGTCTTGTAAAACCTTCTTTTTACGTTTACTCTCGTGTTAAAAATCTGAATTCTTCTAGAGTTCCTGATCTTCTGGGATGTGTGCGCAGTGCCTACCATCGACGAATAGAAGTCT
+
9569@@DECBBBBBDBBCCCCCCCCCCB;:7:CCD>AB?B?CCCCCCC@CBBAA?B@CEBB?B@CBBBCBBAE>AAA@@,00-/9@@8BBCC?CCC=AB;=;JCCC@CDFCCCCC9::C@C?CCBBAB@@=AACC@CCDCCCCCBBBBCCBCC@CCE@BB?B7;;@BBBDBC?CBBAA7A@B=BBCCC3BCCBB;B@BAAAB<;<ADDDD5CBBCC?C@BGAFDDBBCDAD?BBBDCC@BBCD>B;;;;<;;BBBAAAH@BBC@BCBBBC@@=@@BB@CC@?
@ATNG8:01180:06326
GATGGTAGACACGTGTGCTCTCTCGTACTCATTCGTTTCGGAAGAGACAGGTACGTTAATAGTTAATAGCGTACTTCTTTTTCTTGCTTTCGTGGTATTCTTGCTATTTACACTAGCCATCCTTACTGCGCTTCGATTGTGTGCGTACTGCTGCAATATTGTTAACGTGAGTCTTGTAAAACCTTCTTTTTACGTTTACTCTCGTGTTAAAAATCTGAATTCTTCTAGAGTTCCTGATCTTCTGGGTGTATCAGCGAGTATCATCGACGAATAGAAGTCTT
+
?::C?BBCCDDCC>=B@A;<<<<<@B@ABCBL@CBCC?DC@B=@A999?A0556:@;@??>@C?B>ABBDCBA=@39::9:(7B9@999.9A@A????:<@9<<<8793:=>>><>A?98859:=AA===>><>>CC:=>>??@E>>>@@@B889:==<8;;5;:?B>==>BA@8;;@@@/=1:188888(8<<=<6==>>?>>=8818888(6===A<A<AB=AAAB;;;=A=@@>>==:=>@@7==??==>>A@@???>=>>>@A===:=@A=7=;//,
@ATNG8:01180:06328
GATGGTAGGCGAGAGTGAGACGCAGTACTCATTCGTTTCGGAAGAGACAGGTACGTTAATAGTTAATAGCGTACTTCTTTTTCTTGCTTTCGTGGTATTCTTGCTAGTTACACTAGCCATCCTTACTGCGCTTCGATTGTGTGCGTACTGCTGCAATATTGTTAACGTGAGTCTTGTAAAACCTTCTTTTTACGTTTACTCTCGTGTTAAAAATCTGAATTCTTCTAGAGTTCCTGATCTTCTGGTATGACTAGTGTACTACTACCATCGACACTCCAAAGTCT
+
@;;A9BBB?BBECCCCCDDD9;;CCCDEEDAA=ADDD>DD?D@CCABBCC@CBAAA@D?CCCC?C@CBB@@ACCC@????>.>>;?>??7?CCC@CBB?BA=@?BB@B?BBBBAAAC>B??9=9=AAAA???<AAAA;>>@@>>>>AAAABA>>>7;;@=CB<A;??AAA????7;;ABB;B=@==:999+:<777+--3---376:19887(566;;6:5:A4>>?A=>><A<>>????666A;A:8;AA@@???AAA@=>=A@=BBB@@@A??><AA9A>>?
@ATNG8:01194:06328
GATGGTAGTATATCGCGTCGCTATCCAGAAGATCAGGAACTCTAGAAGAATTCAGATTTTTAACACGAGAGTAAACGTAAAAAGAAGGTTTTACAAGACTCACGTTAACAATATTGCAGCAGTACGCACACAATCGAAGCGCAGTAAGGATGGCTAGTGTAACTAGCAAGAATACCACGAAAAGCAAGAAAAAAGAAGTTACGCTATTAACTATTAACGTACCTGTCTCTTCCGAAACGAATGAGTACACATCGTCGTGTCGTGCTAATCGACGAATAGAAGTCT
+
A<<C@DBBB>>=BCBBDDC=;;CBD@9<:=;>>A9929;;;9>>>>;@B?B@CBABCDDD5C?AACCBCBB::9/9=;9995$5<8=:@>>2???:?C>B@BA;;798==9BBA>@B@?AABBBB@@@AABB@CCDD>@@BBCCCC@B?B::7;BBABBCC?:;:?>??BC?BA>5;;7777(7;;8899999%9=939.9:7=<<><?4?5;89>=>>ADDACA?::9A?B?BBC>AA@::99>?ABCBBBBBBBBBBBBB?????<?BAA????BCB?<@8//
@ATNG8:01211:06319
GATGGTAGCACACGAGATCTCATCGTACTCATTCGTTTCGGAAGAGACAGGTACGTTAATAGTTAATAGCGTACTTCTTTTTCTTGCTTTCGTGGTATTCTTGCTAGTTACACTAGCCATCCTTACTGCGCTTCGATTGTGTGCGTACTGCTGCAATATTGTTAACGTGAGTCTTGTAAAACCTTCTTTTTACGTTTACTCTCGTGTTAAAAATCTGAATTCTTCTAGATTTCCTGATCTTCTGGGCAGACTCTCACACGCCTTATCGACGATAGAAGTCT
+
556@>ACCCCCCCBBBBBBABCEHBCCFDBBB?BBBC>BB>CACBBDDBB@BCAA@AC@CCBB?C?BBAAABBBD@BB===+BB>@?>;18>>?=@A><AA000:>;><=AA@BBBC@DCC?B?BCB>:878<??AA689?B@??>>>B@;;;==88889=@;?;?@;;;=?>A888AAA5A<A=?????/<=///)///////7:=399:7(566695938837;>?AAC7@8;;7:884899909979699777::555)/).7;;<=>=B7777///9
@ATNG8:01188:06364
GATTATCGTACCTCTGTACTCATTCGTTTCGGAAGAGACAGGTACGTTAATAGTTAATAGCGTATCTTCTTTTTCTTGTCTTTCGTGGTATTCTTTGCTAGTTACACTAGCCATCCTTACTGCGCTTCGATTGTGTGCGTACTGCTGCAATATTGTTAACGGTGAGTCTTGTAAAACCTTCTTTTTACGTTTACTCTCGTGTTAAAAAATCTGAATTCTTCTAGTAGTTCCTGATCTTCTGGCGCTCTGATCACGTCTGCTACCATCGACGAATAGAAGTCT
+
B@A7B>>@@995:@==BBBDD;916@B<6=>@J@BAAABBD?CB;;;?C?BBBB@B@ACCBA>>973-33333$3;63339967;78,33/388;2///://(/8<<:=AC77786?.73<;99>><@ABB?B?<=98699688@:?BB<@@?980)/0//(/888:53-33777&328698;;;+7:7::+0////;;;;C9CCCBB%>999:5:5:=79<<000/6594666///+//96;7454:333:888454<BA9959@>===00+0=00*99?>
@ATNG8:01252:05784
GATGGTAGCACACGAGATCTCATCGTACTCATTCGTTTCGGAAGAGACAGGTACGTTAATAGTTAATAGCGTACTTCTTTTTCTTGCTTTCGTGGTATTCTTGCTAGTTACACTAGCCATCCTTACTGCGCTTCGATTGTGTGCGTACTGCTACAATATTGTTAACGTGAGTCTTGTAAAACCTTCTTTTTACGTTTACTCTCGTGTTAAAAATCTGAATTCTTCTAGAGTTCCTGATCTTCTGGGTGCGCTACAGTCTCTCTAATCGACGAATAGAAGTCT
+
;56DAEDCCAAACCCCBBCCCCFGCDCCCCCCACCCC>CC@CADDDCCCB@CCCBB@B@CBCD?C@CCCCAAABA?BBBBB1BC>BBBB>BCCB?BBC>BB<???BDF?CBBBCA@@<AAA?A?CCAB>==>;AA>>7>;>>;;=?@@AAA@@==9=@?=AA=A;==>DAA@>@;??@AA;B=G<=9888,8=;;;,//6///<>>>=AAAA/A===D<B<AA;AABA===5:5:????@<@?AA:>>===CAAA=>>A@>>><=>>?@<9959<<<:>==<
@ATNG8:01223:05828
GATTAGTGTGTCTCTGAGAGTAGTACTCATTCGTTTCGGAAGAGACAGGTACGTTAATAGTTAATAGCGTACTTCTTTTTCTTGCTTTCGTGGTATTCTTGCTAGTTACACTAGCCATCCTTACTGCGCTTCGATTGTGTGCGTACTGCTGCAATATTGTTAACGTGAGTCTTGTAAAACCTTCTTTTTACGTTTACTCTCGTGTTAAAAATCTGAATTCTTCTAGAGTTCCTGATCTTCTGGGTGTATCAGCGAGTATCTACCATCGACGAATAGAAGTCT
+
>;;:@@BBBBBCCCCCGCCCAAACBBBB@@=@CAA>BE@C?AACCCCC?CDCCC@C@CCCC?B?BCCCCCECC?CCEDD1AA=ABBB>BEGEACFD?CB8;;BCCC@CCCCBBBD?CCC?C@CGCB@@@B?BBCC?CCCCCAA@BBBBCCCBB@CCC@BB?B?@@ACCDCCC@CCCCC<C@C?BBBBB2BCBBB>BABBCCC;;;@DDDD2DCCCC@CACC@CCCBBBC@D@CBBCBB?BBDC>CAAADCCDDCCCCCBBBBB@BBCCDCAA?ACCC@CCBB
@ATNG8:01245:05847
GATGTAGAGAGAGCTCTCCTCGTACTCATTCGTTTCGGAAGAGACAGGTACGTTAATAGTTAATAGCGTACTTCTTTTTCTTGCTTTCGTGGTATTCTTGCTAGTTACACTAGCCATCCTTACTGCGCTTCGATTGTGTGCGTACTGCTGCAATATTGTTAACGTGAGTCTTGTAAAACCTTCTTTTTTACGTTTTACTCTCGTGTTAAAAATCTGAATTCTTCTAGAGTTCCTGATCTTCTGGCGCGTATGTATGTCGCCTACCATCGACGATAGAAGTCT
+
0////>CCCCDCCCBBBC?CCCCBBBBBB@BDDF>CC?C@CCCCCCC@CCCBB@C@CCCC?B?BCBBAAACC@CCCCC3AA=A???7?BCC@CCC@CD?BBBB??7::AABBBC?BBC?B?BCBCBBBB?B>AA376::;A>>?A@@A@@@@=;;;=AA;?;;:;<>???@<=<<AA2A9>999;:::%97////(/6:/..586;19666)6888:6C6;;3;BA;;:A<A=DDAABB688@<??@???@?===>:<//*/:<677=999----33-79<<
@ATNG8:01263:05855
GATGGTAGCGAGCGAGTGTGTATACCAGAAGATCAGGAACTCTAGAAGAATTCAGATTTTTAACACGAGAGTAAACGTAAAAAGAAGGTTTTACAAGACTCACGTTAACAATATTGCAGCAGTACGCACACAATCGAAGCGCAGTAAGGATGGCTAGTGTAACTAGCAAGAATACCACGAAAGCAAGAAAAAAGAAGTACGCTATTAACTATTAACGTACCTGTCCCTTCCGAAACGAATGAGTACCTCTCAGACGCTCGTCCTACCAACGACCTCTAGAAGTCT
+
:;;>:<666><<;;;;==@@A@BAA=B;975D@A:;9<?B;;:BAB?AA>A?CB;<;@?>*;7999@996;;>@;>@;::::*9@;@9AAA0@AB@BCCBBA;;;49<=>:?@<8<>CBCCCCDDBBCHCCA:><00,0<<;>;;;:B8BAB?B;;9CECD@BBA;:;59?9>BB:>?B@A9@>>9====>=&>888?8<<<?@<:8<8;>?8>9?<AAA@CCCCI?D@C?BCI=B@@=;;;CCCB?BC@@????B???AAA=::8:@3::::3997:55-2222
@ATNG8:01222:05885
GATAGACGCAGTACTCATTCGTTTTCGGTAAGAGACAGGTGACGTTAATAGTTAATAGCGTACTTCTTTTTCTTTGTCTTTTCTTTGGTATTCTTGCTAGTTACACTAGCCATCCTTACCTGCCTGCTTCGATTGTGTGCGTACTGCTGCAATATTGTTAACGTGAGTCTTGTAAAACCTTCTTTTTACGTTTACTCTCGTGTTAAAAATCTGAATTCTTCTAGAGTTCCTGATCTTCTGGATACACTCATGTGCACCTACCATCGACGAATAGAAGTCT
+
444::?:4444999:533-48888&4/)//3///:88860////727275555;.555555<<<.44444$444(444488+8891:7:::7983/////838::9988828:9383--(---(--6835///(//669933333788833-333288-3-3339<;;;>=B::;;5;@D@CCDDF1:;@@@6::CBCBBBBBADEEE3CBDCC?B?BG@FCBBBBCAD@CCCDDD?BBB@DDCCCCBCB;<;CBCBFBBB@B@@@BB@@>@ACB@BBBC
@ATNG8:01256:05892
GATGTAGTGTCATATGAGAGTGTGTACTCATTCGTTTCGGTAAGAGACAGGTACGTTAATAGTTTAATAGCGTACGTTCTTTTTCTTGTCTTTCTGTGGTATTCTTGCTAGTTACACTAGTCATCCTTACTGCGCTTCGATTGTGTGCGTACTGCTGCAATATTGTTAACGTGAGTCTTGTAAAACCTTCTTTTTACGTTTACTCTCGTGTTAAAAATCTGAATTCTTCTAGAGTTCCTGATCTTCTGGCTCTCGTAGACAGATAATCGACGATAGAAGTCT
+
44444444;;=566<<<<<><;;;5559944.4444)4;.44.55599//)/////7;497/44)5.5:55555554344444$49397///(////9389;4994988:8838///99;;:===9=9=CDBBBBD=@@:93<;BA@@?BBCFDC???A>>8858?;;8======><>589444&4.906>CCC0??99;09??;;:AA>=;>=>=,9::9C@E@DD@CBBCCBCAFGBBBDBB>B?@<@BA;;:BBABBBBBBC>B>>A>000@@@@CBBC
@ATNG8:01248:05940
GATAGAGTACAGTGTAGTAGACCAGAAGATCAGGAACTCTAGAAGAATTCAGATTTTTAACACGAGAGTAAACGTAAAAAGAAGGTTTTACAAGACTCACGTTAACAATATTGCAGCAGTACGCACACAATCGAAGCGCAGTAAGGATGGCTAGTGTAACTAGCAAGAATACCACGAAAGCAAGAAAAAGAAGTACGCTATTAACTATTAACGGTACCTGTCTCTTCCGAAACGAATGAGTACTGTATCTATGTGTGCGCTACCATCGACGAATAGAAGTCT
+
0/@>ABBBCEDC;;9DDCCCCC@BBB>ACCBA@=@?BBB@@CB?BD@B?BBBBBCCC3C?B?@@CBBBBCA;<9:4444$5949.555&9@@=@ACBCCB;;6;>AB@CCD@CCCBBBCCCCFD@@@BB?CB@@=@BBBCCBB@C@C@A>@BBBCCCC@DBCCBB>9939?83::887.777133779(9A=BBBBCB???7:7;===6:6//,0AA?ACBCBDC?C?AAA=@AA>ABCBBB?@?CAAAA9::A>>??@99<=:<9;;999C8>>AC;>=97
@ATNG8:01252:06007
GATAGTGCGTGAGAGAGAGACCAGAAGACTCAGGAACTCTAGAAGAATTCAGATTTTTAACATCGAGAGTAAACGATAAAAAGAAGGTTTTACAAGACTCACGTTAACAATATTGCAGCAGTACGCACACAATCGAAGCGCAGTAAGGATGGCTAGTGTAACTAGCAAGAATACCACGAAAGCAAGAAAAGAAGTACGCTATTAACTATTAACGTACCTGTCTCTTCCGAAACGAATGAGTACTACTCTCAGAGACACACTACCATCGACGAATAGAAGTCT
+
:::995===565=<<;<7A00)/772//65999.505:9495;75404837444::;';6:33333333799173338==>+==7<5988+33338933389..(.0..(.7726699=BBBBBBBCA@;;5;@;;5;@@???>>2;5;<<5;ABBB@::4:???@A?AB=ABB4::<<<3<8929=AA6AA?B???BBC=>:=;?=<>:=>BACA@=@B@@@CB?@?:9:/:?@:??BBBBBBCCCBBABADCBBBDAAABC>A>????==9=>==8=>;;
@ATNG8:01247:06040
GATGGTAGATATATGCACGCTCTACCAGAAGATCGGAACTCTAGAAGAATTCAGATTTTTAACACGAGAGTAAACGTAAAAAGAAGGTTTTACAAGACTCACGTTAACAATATTGCAGCAGTACGCACACAATCGAAGCGCAGTAAGGATGGCTAGTGTAACTAGCAAGAATACCACGGAAGCAAGAAAAAACAAGTACGCTATTTAAACTATTAAACGTACCTGTCTCTTCCGAAAACGAATGAGTACGTGTGACGTACGTGAGATCGACGAATAGAAGTCT
+
@B<<9<C@@;<<==:66@@CCDBBC><=@7;>>>=:?;?>995<;0458<7;;;;@@@@2A=ABCCCBBCBBA9??99444$99.42555&599795555555>5;8==9??>;??5559;;=666>>@CB?>B;;7;;AA@?@B?B8;;@=AA;9:A???BBBBAB>AB@BB=6:9948,339.33=>>>(BB<<8<;832222'22'222:+22)274558<<::998261////&///(////9:;993335<<=>888=88343888;;499881755/
@ATNG8:01246:06096
GATGGTAGTGTCATATGAGAGTGTGTACTCATTCGTTTCGGAAGAGACAGGTACGTTTATAGTTAATAGCGTACTTCTTTTTTCTTGCTTTCGTGGTATTCTTGCTAGTTACACTAGCCATCCTTACTGCGCTTCGATTGTGTGCGTACTGCTGCAATATTGTTAACGTGAGTCTTGTAAAACCTTCTTTTTACGTTTACTCTCGTGTTAAAAAATCTGAATTCTTCTAGAGTTCCTGATCTTCTGGGATGTTCAGTCAGCAGTCAATCTACCAATTGCCAATTCCATGACGTACTTATA
+
554@=:@ABBBBCBBBCCCFDDDCCAABCCCE@CBBB=BB?BGEEDDDBC@DC@>B@<A<A<@8B>B;5;B:95<7::>>>:%996<:>>0:99=5>>;8=C;?BAA;;6;@AAAC<;9;BD>B9;;AAABBE@BBBB:;;;DDABA@>@>>AAAA;??;;?@<@>@@@:;:B@@<@CCBB9B6;6:;BBB.:9@@@8?>A@@@@?<@299999#9;;@>9>76615555;6@8@7?<<95489495)5555./-,,,,,,,2,,-(//;::6;7>855045:.4.44833333/6165-
@ATNG8:01256:06068
GATAGCTCTGCTCTGACTCTCGTACTCATTCGTTTCGGAAGAGACAGGTACGTTAATAGTTAATTGCGTACTTCTTTTTCTTGCTTTCGTGGTATTCTTGCTAGTTACACTAGCCATCCTTACTGCGCTTCGATTGTGTGCGTACTGCTGCAATATTGTTAACGTGAGTCTTGTAAAACCTTCTTTTTACGTTTACTCTCGTGTTAAAAATCTGAATTCTTCTAGAGTTCCTGATCTTCTGGTGTCTGATCTGTATCACTACCATCGACGAATAGAAGTCT
+
A<<CCCBBBBBBCCCCCCCCCCBBBCCCC@CBBB>BE@C@BBBBDDD@BBBCCBD@CCCB?CAD;;<GCCCE@CCDDD3CHFCBBC>CCCI@CCFAHL;;;ACCC@CCCCCDCB@BBD@E?CCDEBBBB@BCCC?BBGA@@CCBBBBCBAAA@CEE?BB?B>ABBCGCGGC@BDCFF<DADACCCCF5CDBAA9;;CCCBCBBA>AAAA2ABBCD@C@CC?BBCCBBB@C@CCCCCC?CCCACCCBBBCCCCCCBCCCCCCC?BCCCCA@@>@BBC@CCCC
@ATNG8:01260:06078
GATGGTAGCATCATGCATATCTCACCAGAAGATCAGGAACTCTAGAAGAATTCAGATTTTTAACACGAGAGTAAACGTAAAAAGAAGTTTTTACAAGACTCACGTTAACAATATTGCAGCAGTACGCACACAATCGAAGCGCAGTAAGGATGGCTAGTGTAACTAGCAAGAATACCACGAAAGCAAGAAAAAGAAGTACGCTATTAACTATTAACGTACCTGTCTCTTCCGAAACGAATGAGTACGATGAGATCTCGTGTGCTACCATCTACGAATAGAAGTCT
+
455C@CDCB@BBBCCDDAABGFCCC?BBE@CBCCA@?A@DBBBBCB=AA?B@BBBBCCCC2B?BCBBBB@BBCE>BB@A@@@0@A>BBCCC2CBB?BBCBBCC;;8;?DD?BBC>BBCCBBBDFDDBBBCBB>CCCC?CDBBABBB?B=B@@>ACCCCCCD?CA@@CC?CC?AAB=ABCCC?BBB?BCDED3>><>ABABBB??<A<???B<@<@@BBB?BACBABB=?=?BB?BCC?CAAACBBBBDDBBBBBBAAAA>>>>?@:>>><<===:>?>>;@;;;
@ATNG8:01262:06091
GATGGTAGAGTATCATGTGTATCTCCAGAAGATCAGGAACTCTAGAAGAATTCAGATTTTTAACACGAGAGTAAACGTAAAAAGAAGGTTTTACAAGACTCACGTTAACAATATTGCAGCAGTACGCACACAATCGAAGCGCAGTAAGGATGGCTAGTGTAACTAGCAAGAATACCACGAAAAGCAAGAAAAAGAAGTACGCTATTAAACTATTAACGTACCTGTCTCTTCCGAAACGAATGAGTACATAGATATACGTATAATCGACGAATAGAAGTCT
+
0//:399<995==<<999<?=959>4944.499=;@>A@CC@@ABB@CI@D@CDCBBBBB2B?BBBBBBBBBBB<B@@@BBB2BC?C7;;;6;AB>BBBA@@@BB@BHDD@CBB?BBBBCCCDCDBBBCC::4;@;;5;?B;;499294>@A<BBBBCDBB?BCCCCB?BB?BCC;==9999+9::39<==>,8948?@ABCA>A3:9,9>=>1806>AAA@CA@@ABB?A@CB@9@00,000@BDCDBDBBBBDBBDBBBB=BCCCB9979BAA?C999
@ATNG8:01243:06129
GATGGTAGGCGACATACATACGCGCCAGAAGATCAGGAACTCTAGAAGAATTCAGATTTTTAACACGAGAGTAAACGTAAAAAGAAGGTTTTACAAGACTCACGTTAACAATATTGCAGCAATACGCACACAATCGAAGCGCAGTAAGGATGGCTAGTGTAACTAGCAAGAATACCACGAAAGCAAGAAAAAGAAGTACGCTATTAACTATTAACGTACCTGTCTCTTCCGAAACGAATGAGTACTACTCTCAGAGACACACTACCATCGATTCCGGATAGTCT
+
966A:CCC@D<96BCGCCCCDCCBB@BCC@CCCCCD@C@DCCBBBD@CC>B?ABBFCDCC3C@CGDDBABBCED>AAAAAAA0AB=B=@AA9ACCACCBCCBBAA<@<@A?BBC?AACCCB@BBBCCCBB@@?ACCC@CBCCCCCC?B?CCC>BBCCAAAB@BBBAAA@DD?BBA>@@999/8:9<??@@B1BB?BAAAAA@BA8:9:BBB?B?BCCBA>BCBA@AA<?<?BA=B;<;;CBCCDCAAACCCCBCCCCCCCGCCBB?BCCCCC?C?C@CCCCBA@
@ATNG8:01243:06244
GATTAGTGTGTCTCTGAGAGTAGTACTCATTCGTTTCGGAAGAGACAGGTACGTTAATAGTTAATAGCGTACTTCTTTTTCTTGCTTTCGTGGTATTCTTCTAGTTACACTAGCCATCCTTACTGCGCTTCGATTGTGTGCGTACTGCTGCAATATTGTTAACGTGAGTCTTGTAAAACCTTCTTTTTACGTTTACTCTCGTGTTAAAAATCTGAATTCTTCTAGAGTTCCTGATCTTCTGGACAGAGTGTGCAGATACTACCATCGACGAATAGAAGTCT
+
4557;?@AAAAFBBBCCCFCABADCCCCBA>A:99.;@<@?CCCDDBB@CCC@A?AADCDC@C@CBBBCDFGF@CCCCC5CC@CBCC>BCED@BBCAFC@CBCBB>BBBBCBCC?CCD?B?BBBAAB>>9=A?>4;;CBCCBDECCBCBBBB@AA@@CC@C@CCBBBBCDD=@;;;;.;>B>:;:::.;CCDE>BBCBCCDCBB<AA@@0@ABBCBC@CC@CCCCCCC@C?BBCBBD@BCB@CCFDDBBBCCBBBCCBBBCD@BBC@@@@@=??BD@BACC
@ATNG8:01225:06261
GATGGTAGTATCTGCACACTCTGTCCAGAAGATCAGGAACTCTAGAAGAATTCAGATTTTTAACACGAGAGTAAACGTAAAAAGAAGGTTTTACAAGACTCACGTTAACAATATTGCAGCAGTACGCACACAATCGAAGCGCAGTAAGGATGGCTAGTGTAACTAGCAAGAATACCACGAAAGCAAGAAAAAAGAAGTACGCTATTAACTATTAACGTACCTGTCTCTTCCGAAACGATGAGTACACATCGTCGTGTCGTGCTAATCGACGAATAGAAGTCT
+
55;>;?CBB669C>?B=0//;:>00,6=;9>BBBBB?B@CBAACBB@CD@C>@@=:::::):6?=@A??A;:?C7;;99444$4=8=5@@@7@AA?@999A@@DD?B?;;8;BB?BCD@@@BBBAAA:9:@?;@====??959@@@?D@C;;;:CCC966B>?:??:=9?>;@B=6::333(3336999?>>'=<687338:8554837722,2399?BB:>====<<9=8:=?873777;<==?@?>?<8355==;333333;6<833333,388;68<95
@ATNG8:01226:06355
GACAGTACATGATAGACGACACCAGAAGATCAGGAACTCTAGAAGAATTCAGATTTTTAACACGAGAGTAAACGTAAAAAGAAGGTTTTACAAGACTCACGTTAACAATATTGCAGCAGTACGCACACAATCGAAGCGCAGTAAGGATGGCTAGTGTAACTAGCAAGAATACCACGAAGCAAGAAAAAAGAAGTACGCTATTAACTATTAACGTACCTGTCTCTTCCGAAACGAATGAGTACTATGTAGAGCTCTATACTACCATCGACGATAGAAGTCT
+
//:@?ABCDDBBB@A=A000?@<@=C@CCCBAA?A@BBBBBCD@DD=@>@DD@@@@@0B=CCC;:9CCBBB=B;;;CCC5BBGHACCC;@AB?B;99CCCCCBC@BB>BAA=@BB@AABBDCDEC;;:B?ABBB?B@@@A@@B>B:@00*0==>A?BB<BAB@@@@;0,000-00AA=00:?AAABBB)BB?@BBB@@??>;;9;>@@3939ABBB@BBBCBBB=A=@AA9AAA?AAACCCCBBBBBBCBBCBCCBBBABAA>?;::<<///9::9???A
@ATNG8:01250:06356
GATTAGTATCTGCACACTCTGTCCAGAAGATCAGGAACTCTAGAAGAATTCAGATTTTTAACACGAGAGTAAACGTAAAAAGAAGGTTTTACAAGACTCACGTTAACAATATTGCAGCAGTACGCACACAATCGAAGCGCAGTAAGGATGGCTAGTGTAACTAGCAAGAATACCACGAAAGCAAGAAAATGAAGTACGCTATTAACTATTAACGTACCTGTCTCTTCCGAAACGAATGAGTACACACTCTCATATGACACTACCATCGACGAATAGAAGTCT
+
:;;9AADEA@A@?B966<@CCBB?B;<::FFHCF@B?@@DBBBBACC>A<@;;:CCBB3B?BBCBBBCCBBB<AACCCCD5BC@C@CDD;CCCACBBCBBC9;9;@CC@BAC@CCBCDDCCDCBCBBBCC@CCBB@CBBA:::?<@?CBB@BCCCCCDC?BBDDBB?BC=@AB>ABACD9??>8=>@@6@BD?AAABBBCBB@D?BCDC>@>@BBCC@CCAAABB=@>AAA=@CC?BAB???A????ABBA=>>>CBAABC??=@ACCCB??;?@??:????
@ATNG8:01251:06324
ATGGTAGCATCATGCATATCTCACCAGAAGATCAGGAACTCTAGAAGAATTCAGATTTTTAACACGAGAGTAAACGTAAAAAGAAGGTTTTACAAGATCACGTTAACAATATTGCAGCAGTACGCACACAATCGAAGCGCAGTAAGGATGGCTAGTGTAACTAGCAAGAATACCACGAAGCAAGAAAAGAAGTACGCTATTAACTATTAACGTACCTGTCTCTTCCGAAACGAATGAGTACGTGTGACGTACGTGAGCTACCATCGATGGATCTGAGTCT
+
448394444444:59BA@;95655.5;;5:5////)/)-5--//96;;8;499333999':8:88:=;;?898+7744944$9;7<4555&5994;<>>;9//)/)/7399;;=@@?AB@@99:AAAA;;79AAB@CCBAAABC?C@B;;6;@?=990:60//6661894:::69333,339499==.33.3;888=977).).666262786657:;8:443496:;<4;5523::9::444:=;999887733338877,7;883436=::::;;344
@ATNG8:01257:06374
GATGGTAGCGAGCGAGTGTGTATACAGAAGATCAGGAACTCTAGAAGAATTCAGATTTTTAACACGAGAGTAAACGTAAAAAGAAGGTTTTACAAGACTCACGTTAACAATATTGCAGCAGTACGCACACAATCGAAGCGCAGTAAGGATGGCTAGTGTAACTAGCAAGAATACCACGAAGCAAGAAAAAGAAGTACGCTATTAACTATTAACGTACCTGTCTCTTCCGAAAACGAATGAGTACACACTCTCATATGACACATCGATTCCCGGATAGTCT
+
555<7;:A?A@@?;@==BABBB<<<@==9=@?===:>:>>>><:<633-3289:55555$55@@@A;99999909;99999(9;7;.555&555.599;;<<?@:;6:<;0//699;;>>@@@600?A00/8//9D<C?C969A@<@=@9979@A<BCCC899??:;50>;;00*////3::;588?>>+;;8====B@>??7979CAA:?9959=950////773;.4444&444./79///7799:=;;///768:<:8:98888-33(3-33;;876
@ATNG8:01299:05760
GATTAGTATAGAGCTCTACATAGTACTCATTCGTTTCGGAAGAGACAGGTACGTTAATAGTTAATAGCGTACTTCTTTTTCTTGCTTTCGTGGTATTCTTGCTAGTTACACTAGCCATCCTTACTGCGCTTCGATTGTGTGCGTACTGCTGCAATATTGTTAACGTGAGTCTTGTAAAACCTTCTTTTTACGTTTACTCTCGTGTTAAAAATCTGAATTCTTCTAGAGTTCCTTATCTTCTGGGTCTACGCTCGTCGCGCTACCATCGACGAATAGAAGTCT
+
@;;;CCCAAACCDDCCBBBDDCCCBBBCBB?B@??=@D@E@ABBCCBB?BBBBA?B?ABBC@B@BBBBCCBBC??????.?@>B@@A8@AAB=AAB?BB?BBCBBB>AABADCA@;AAA<A;>>>==>?A=D??<;@@A@???@@>>@@===@<=>><@@<@<@AADAAAAA9==ACC5>;><AAC>A.>=@@@7=<<<AAA===9@ABC/@::;B=B>@?;???@===<A=A;@@AA;>>>>9>@A@ADA>>>>???A?=>=:==????;;:;;=;=AAAA
@ATNG8:01313:05818
GATGGTAGACACGTGTGCTCTCTCGTACTCATTCGTTTCGGAAGAGACAGGTACGTTAATAGTTAATAGCGTACTTCTTTTTCTTGCTTTCGTGGTATTCTTGCTAGTTACACTAGCCATCCTTACTGCGCTTCGATTGTGTGCGTACTGCTGCAATATTGTTAACGTGAGTCTTGTAAAACCTTCTTTTACGTTTACTCTCGTGTTAAAATCTGAATTCTTCTAGAGTTCCTGATCTTCTGGACAGAGTGTGCAGATACTACCATCGATAACCTCGATGTCT
+
;65B?BBCCCDB@@A;99<ADECBDCBBCCAA?BDDD=BB=@?@BBCCBB>BBA@?6:6:@BB=@<>CBABBB=B?BDDDG2CD?B989.7?A??BB=6<<,..-67718:=<BCAA>;;;;?:=>@@??==9=??>:===??;;;>=>>BBB@@<>>>=@A<@<@B???====7::BFD5B<>:====2=@==@2:66///8668-666&222685=52202><AA;;7;8<=;=:<499<8==;;;66///8=88:::=@@<??==<771/1/-------6
@ATNG8:01275:05868
GATGGTAGTACATGATAGACGACACCAGAAGATCAGGAACTCTAGAAGAATTCAGATTTTTAACACGAGAGTAAACGTAAAATGAAGGTTTTACAAGACTCACGTTAACAATATTGCAGCAGTACGCACACAATCGAAGCGCAGTAAGGATGGCTAGTGTAACTAGCAAGAAATACCACGAAAGCAAGAAAAAAGAAGTACGCTATTAACTATTAACGTACCTGTCTCTTCCGAAAACGAATGAGTACTGCGTCTCACTCTCGCCTATCATCGACGAATAGAAGTCT
+
0/88)//:444=55459977/////499:7666<<<.5155=<99>344.4388455999(;8=A@;A;<>=@@9:59@==+===1838??9BCB@CG<;;BB@@=A5;;5:9C>AAABA:;9@@@@?@AC@@BBBB?AAA@@>;;5:<A;;25::5///-(----771/33(33;5345:=38884333333#3;;;@794=4337<6:;::59377::5.55997//)/)/999+///3744/://////9;;;=>=BBDAA=@BB999:::9;=9==@B?@554
@ATNG8:01294:05929
GATGGTAGCTATACGTATATCTATGTACTCATTCGTTTCGGAAGAGACAGGTACGTTAATAGTTAATAGCGTACTTCTTTTTCTTGCTTTCGTGGTATTCTTGCTAGTTACACTAGCCATCCTTACTGCGCTTCGATTGTGTGCGTACTGCTGCAATATTGTTAACGTGAGTCTTGTAAAACCTTCTTTTTACGTTTACTCTCGTGTTAAAAATCTGAATTCTTCTAGAGTCCTGATCTTCTGGATAGCGACGCGATATACTATCGACGAATAGAAGTCT
+
:55?7::AA?;955B>;:9;AAAAABBBBCCC@CAAA<AD?B?@@A@@BB>BC@?A@B?BCCC@C?CCCBCA@9<43799:$9;4;987.7@AC@CCC@FC798?DFF@BAAACCCC?ACA?A<AAA=<>?@=@@@@=AAAA>>>;;8::?899<89::8>B8=:>???@AAAA8==BBB6?<?;;;<<<.<@@AB:A?>878@>==8=?>>/?>>>@=@=@@=@@@A=>=?<BBAA>>:>>@<@@@@@>==?>>>@===>>>@AAAA::7:==<9?>77
@ATNG8:01301:06029
GATGGTAGTATAGAGCTCTACATAGTACTCATTCGTTTCGGAAGAGACAGGTACGTTAATAGTTAATAGCGTACTTCTTTTTCTTGCTTTCGTGGTATTCTTGCTAGTTACACTAGCCATCCTTACTGCGCTTCGATTGTGTGCGTACTGCTGCAATATTGTTAACGTGAGTCTTGTAAAACCTTCTTTTTACGTTTACTCTCGTGTTAAAAATCTGAATTCTTCTAGAGTTCCTGATCTTCTGGGTGCGCTACAGTCTCTCTACATCGACGAATAGAAGTCT
+
955:<@AABA@AAAA<?AABCCCCCBCCGGA@>@BBA<BD>B?@@@BBBB@CCCBB>B@BCBB?B=??ABBBB@A>BBCCC1=>;@???8<B=<999938>;>983:@278;=@<>>;??@=@<@EB>;;;?<A???=>>>BDDD==>A<<73--+---49=161;AAA@@@AA;>9888,87=8=ABAB/@@@@@:@@A@@@A?@@18888(8<<=><@<@A=BBBA?>><A=B=>=@@9;///*///;<<??@@@AAABBBB?>>>AAA;:5::::4;><<
@ATNG8:01306:06020
GATGGTAGTACATGATAGACGACACCAGAAGATCAGGAACTCTAGAAGAATTCAGATTTTTAACACGAGAGTAAACGTAAAAAGAAGGTTTTACAAGACTCACGTTAACAATATTGCAGCAGTACGCACACAATCGAAGCGCAGTAAGGATGGCTAGTGTAACTAGCAAGAATACCACGAAAGCAAGAAAAAGAAGTACGCTATTAACTATTAACGTACCTGTCTCTTCCGAAACGATGAGTACTATAGACTATCTGAGACTACCATCGCAATTGCCTAGTCT
+
===>:<<<<9;<////7:<B@@@BB@ABBAFGCCBB<@8;;CBBBB?@@=@?AABBB?=>+?76;BBCBBB@@A8@;;;;;;';=89:<<<0@@@>@;;;CCC;;5;=;;5;AB=@B>;?;>B<AAABAB;;6;CA@=A@A@CCCB>B>BAA=ABCA@ACC@CCC@AC@FE?BAB9::BAA9???;??AAB18:@BBBBA@???9=:998>8?9?@BCDAGCCDDFG?A;AAA<A000@AAABBBBBBBB9::ADCDBBAAAAB8::@?BC>A?BB@CBBA==
@ATNG8:01299:06084
GATGGTAGCTCACGGTAGCGTCACACGTACTCATTCGTTTTCGGAAGAGACAGGTACGTTAATAGTTAATAGCGTACTTCTTTTTCTTAGCTTTTCTGTGGTTATTCTTGCTAGTTTACACTAGCCATCCTTACTGCGCTTCGATTGTGTGCGTACTGCTGCCAATTATTGTTAATCGTGAGTCTTGTAAAACCTTTCTTTTTACGTTTACTCTTCGTGTTTAAAAATCTTGAATTTCTTCTAGAGTTCCTGTATCTTCTGGCTCTCGTAGGACAGATACTACTATCGACGATAGAAGTCT
+
948B=A@==:75--(------,-/////<:<=;;.55955&597=8=?<<<542999493<.94::7;8555@??=37039;;;'37/333333&3//69(/(/938855:8=588'6:787252+227+2+22.5...7268;A8<>;:7;>=:66557//(.(.(.2+2;4915225222689055:=9)5-52'25222$2;666-55559492529=/:<<<.8>B:>>6<;4:;3;::=>:;6;7;;::?>>7<66066,,*****(*562355559555999777878:723322
@ATNG8:01311:06102
GATGGTAGATACTCGCTGATACACTCAGAAGATCAGGAACTCTAGAAGAATTCAGATTTTTAACACGAGAGTAAACGTAAAAAGAAGGTTTTACAAGACTCACGTTAACAATATTGCAGCAGTACGCACACAATCGAAGCGCAGTAAGGATGGCTAGTGTAACTAGCAAGAATACCACGAAAAGCAAGAAAAAAGAAGTACGCTATTAACTATTAACGTACCTGTCTCTTCCGAAACGAATGAGTACTGTATCTATGTGTGCGCTAATCGACGAATAGAAGTCT
+
<88@;@BABBCBBCCCCCHCCCBBBBB@@?ACBB@@>@@BBEDDCC@CC?A?ACCFDDDD2D?CCBCCCCCBCD=BBCCGGG2CC=A4999.:AA?DBBBBBBCC@C@AB?BBB@BBBBBCCCBBBCDEDBB=AB@@=@BCBAA@@<@?BBB@CCCCCBCC@CCCCBB>??<?@@2999988+99:3:9:9::$9768944>?BC=:7949=A1818>BBB@BCBBBCC@B@BBB=B;;:<CCCCBBAAACBBBAA@BBBBABCBB>AAAABAB???@B=BB<<
@ATNG8:01272:06190
ATGGTAGCTCTGCTCTGACTCTCGTACTCATTCGTTTCGGAAGAGACAGGTACGTTAATAGTTAATAGCGTACTTCTTTTTCTTGCTTTCGTGGTATTCTTGCTAGTTACACTAGCCATCCTTACTGCGCTTCGATTGTGTGCGTACTGCTGCAATATTGTTAACGTGAGTCTTGTAAAACCTTCTTTTTACGTTTACTCTCGTGTTAAAAATCTGAATTCTTCTAGAGTTCCTGATCTTCTGGTGAGATATGCATGATGCTACCATCGAATCCTCTTAGTCT
+
5<<0565559:@?:99?CAAAA;;6=<==696:A>>8?A<A<0//==AA<CCCCC?A=@C@@>BABBFF@A;@@<9:;;;*;C=@@DC=@>:919<<=>C99:CA@A>BBBBCBBB9;;?;@6::ABB@@@?@?>@79:BBCBBBBABA;;:::4;;?49:=B?@@ADDBCBC@BCDMI<D?A>;<;;;*;BFJJ?CCFBBA@:;;4;;;;*;9:;:29<??<@A?@@:;6:;@>=@@@;>@B;@@CBB@AA000=>=<?????;=:::@<?A?A??=?@AAC
@ATNG8:01264:06309
GATGGTAGTGTCAGTGCGCGTCGTCCAGAAGATCAGGAACTCTAGAAGAATTCAGATTTTTAACACGAGAGTAAACGTAAAAAGAAGGTTTTACAAGACTCACGTTAACAATATTGCAGCAGTACGCACACAATCGAAGCGCAGTAAGGATGGCTAGTGTAACTAGCAAGAATACCACGAAAGCAAGAAAAAGAAGTACGCTATTAACTATTAACGTACCTGTCTCTTCCGAAACGAATGAGTAACATCGTCGTGTCGTGCTACATCGACGAATAGAAGTCT
+
;56B?BLCCCCCCBBBBBCCFHGBB?BCC?CCCCCB@BFFEEBBBC?BB?B@BCBAACDD3B?BBCCBAABCCD@BA;;;;;.;B?C?BBB<BCFBHCCCCCCCD@C@BA?ACC?A@BBCBBBDDDCCBBBD@CBBB>AABBBBBB>B@C@@>@DCCBBBB@CBBBBB@BA=A??;??@@@:???;=????1?C?CA@ABBA@?<>;>???:=:>?CCEADAAAADC>B>ACH>DBB?BBBDCC?BACCCCBBBCBBBABBBB@@@>>>AAA;<>>>:>==>
@ATNG8:01287:06335
GATGGTAGTATCTGCACACTCTGTCCAGAAGATCAGGAACTCTAGAAGAATTCAGATTTTTAACACGAGAGTAAACGTAAAAAGAAGGTTTTACAAGACTCACGTTAACAATATTGCAGCAGTACGCACACAATCGAAGCGCAGTAAGGATGGCTAGTGTAACTAGCTAGAATACCACGAAAGCAAGAAAAAAGAAGTACGCTATTAACTATTAACGTACCTGTCTCTTCCGAAACGAATGAGTACTGTATCTATGTGTGCGCTATCGACGAATAGAAGTCT
+
<88;6?BB@:::;;;<<<>>@??CC?BBB?B;;;BC@EADBB?AAC@EE?C@CB???@@>,@=??=@CAA?999+9;?:>>?+==8=7;;;0;<<:;9999<<9:658;;6<9945@@@BCGGCCCBBC@;;7;@;:79BCCCCAA>B@DEE@CA@ABBBC?CCCBBBBAB=9:9;@<788*37;6<=====&9978///;;B>>=?;88>>:?:=>A;;6;AAAABB?C>ABC>DBB?BBBBCCBBBBBBBBBBBBBAA@BBBA?@>888B=@@??<?>==
@ATNG8:01308:06324
ATGGTAGCAGACGTGACAGAGCGCCAGAAGATCAGGAACTCTAGAAGAATTCAGATTTTTAACACGAGAGTAAACGTAAAAAGAAGGTTTTACAAGACTCACGTTAACAATATTGCAGCAGTACGCACACAATCGAAGCGCAGTAAGGATGGCTAGTGTAACTAGCAAGAATACCACGAAAGCAAGAAAAAAGAAGTACGCTATTAACTATTAACGTACCTGTCTCTTCCGAAACGATGAGTACGTGTGCGACGTGTCTCCTACCATCGTCGAATAGAAGTCT
+
45<39:CA:?;;<<<<A===<669;@;@?=@===9.4.498444:5882949;=>@AAA2A?AAAB@>;;789*99;;AA@0??=@=BC>2?CC@CBCBCC@;;5;=<;5;;;49AA?DBCAA@@@AA@@@@BBCB<<;BBBBBB?C@B@@8;:AAAABB?A==;00)/90///188===;B?>8878898%9<8997997;;=595757919599@??=@?>>BBB?@=AA@8@00000=?BAC>??<>?>?88588AB6;;=8=9:988//(/8=:6<///
@ATNG8:01268:06399
GATGGTAGACACGTGTGCTCTCCGTACTCATTCGTTTCGGAAGAGACAGGTACGTTAATAGTTAATAGCGTACTTCTTTTTCTTGCTTTCGTGGTATTCTTGCTAGTTACACTAGCCATCCTTACTGCGCTTCGATTGTGTGCGTACTGCTGCAATATTGTTAACGTGAGTCTTGTAAAACCTTCTTTTTACGTTTACTCTCGTGTTAAAAATCTGAATTCTTCTAGAGTTCCTGATCTTCTGGACAGAGTGTGCAGATACTATCGACGAATAGAAGTCT
+
?;;C?CCCCBCCCCDBBB<<<B?BBCCCCCC?C999,;?9@?BCBCC;;;;BB@A7;6;ABB?B@BCCBBBDA?:99898):=<@@CE>BBAB@BBB?BB9::?BBB@BAAABBCC?AAA>C=A?><>?>?=DAAA;AAA@@@@@@AAADA???<AAA<AB<A<==>@B@@@A=@>?>?2?:?:?==<<,<<99;+--3---;<7;7;EFD.>>C@@4<4::29=<@;;::=7;;?=66-//@9@=:>>A???@@@@A@?????ABBB6567AAC<AAAA
@ATNG8:01322:05809
GATGGTAGCAGACGTGACAGAGCGCCAGAAGATCAGGAACTCTAGATGAATTCAGATTTTTAACATCGAGAGTAAACGTAAAAAGAAGGTTTTACAAGACTCACGTTAACAATATTGCAGCAGTACGCACACAATCGAAGCGCAGTAAGGATGGCTAGTGTAACTAGCAAGAATACCACGAAAGCAAGAAAAAGAAGTACGCTATTAACTATTAACGTACCTGTCTCTTCCGAAACGAATGAGTACTATGTAGAGCTCTATACTACATCGACGAATAAGAAGTCT
+
555B?BC>BB@@@@555=<<<@;;A>@@F@ABB::68A;@>>59588884949?584>?C1C>B833;333:888133/9888'//(/(///&//717:999:9882547<===>;<;;;CCCDDEDCBBBBDACB??=@BCBBBBB?B@CCC?CCCCBAAA?CBBBBB@BB>BBC?BBAAA=998;99::9.:A?C@===ABAA<A:>=??:=:>@ABB@CBBCBBA=A=A@A<ACC@AAABBCCAAAACCBBAABBA?A>>=A@@@AAA==96997//)/6;9
@ATNG8:01318:05814
GATTAGACATATCGTACTCTCTGTACTCATTCGTTTCGGAAGAGACAGGTACGTTAATAGTTAATAGCGTACTTCTTTTTCTTGCTTTCGTGGTATTCTTGCTAGTTACACTAGCCATCCTTACTGCGCTTCGATTGTGTGCGTACTGCTGCAATATTGTTAACGTGAGTCTTGTAAAACCTTCTTTTTACGTTTACTCTCGTGTTAAAAATCTGAATTCTTCTAGAGTTCCTGATCTTCTGGTGTCTGATCTGTATCACTACCATCGACGAATAGAAGTCT
+
BCB9BBBCCDDBAABCCCCAAACFFCCCCC@CCDC=CC?B?BCCCCAB@CCBBB?B>@?AA?D>AAAABBBCC=@?BCB1BB<@77859@@B?BBB?BB588ABBB?ACCC?=AA;>>>;?:;;;AA>>>:>A>>:>>>>>>>@@??@@@=9:7;??<?@<?7;;A???A??;??@@@6@<@<>>>>=/<=///(/98///<9:=;>@@A/A@@>>;?<==9>>>>??@=A=??@???:==B=CC==:::@@@BAAA???A@@<@@@@A@=<8<<997:@?>
@ATNG8:01324:05910
GATGGTAGCTATACGTATATCTATGTACTCATTCGTTTCGGAAGATACAGGTACGTTAATAGTTAATAGCGTACTTCTTTTTCTTGCTTTTCGTGGTATTCTTGCTAGTTACACTAGCCATCCTTACTGCGCTTCGATTGTGTGCGTACTGCTGCAATATTGTTAACGTGAGTCTTGTAAAACCTTCTTTTTACGTTTACTCTCGTGTTTAAAAAATCTGAATTCTTACTAGAGTTCCTGATCTTCTGGACGACGCGCACTGATCGACGAATAGAAGTCT
+
:;;C;FDDBC=BBBCCCCCCICC;69?>ABBC?AAAB=CC>B>B@@BBBB@CDBBB@F?@@BB?B?AAAA@?;<@=@@@@@.:9399999&7;77-4:949B?BBAABB?BAAABABB@BAB=B<;;;>>==E=???@<>>AABB?>?>AAA;;;;5///3/-)-2--/9889>@697979*81:199<<</<=767.658//.66566'55666$778:747377-./888=5515::>>>;947784;9///;;;=<>??AB>>>;;;=BBB@9=://
@ATNG8:01324:06021
GATGGTAGTGCGTGAGAGAGAGACCCAGAAGATCAGGAACTCTAGAAGAATTCAGATTTTTAACACGAGAGTAAACGTAAAAAGAAGGTTTTACAAGACTCACGTTAACAATATTGCAGCAGTACGCACACAATCGAAGCGCAGTAAGGATGGCTAGTGTAACTAGCAAGAATACCACGAAAGCAAGAAAAAGAAGTACGCTATTAACTATTAACGTACCTGTCTCTTCCGAAACGAATGAGTACTATAGACTATCTGAGACTACATCGACGAATAGAAGTCT
+
94?:7==@A>:;6<<@>>CBBB;;:06<>9>CCCBB?@<?BB9;6>9<?<A=::884;;;);48<:;>773:?:8==@@@E@+@B==9>=>0AAA=@AB@BCC;;9:=@A?CCCACCAACACBCCCCBBBDC?BBBB>@@AAAC??=@@C;;;;BBBCDDD?BBBBBB@BB?BBC?A@ACC=A8939@@@@2@@<ABCBBCB@@6;5;<:93:4;;@BA?BBBBBBF@D=??B>BCG?BAABCCCCCCBBABACDFFB:::CBABBBAAA?9939A@@<@A?=
@ATNG8:01317:06063
GATGGTAGCACGAGTCACTCATATCCAGAAGATCAGGAACTCTAGAAGAATTCAGATTTTTTAACACGAGAGTAAACGTAAAAAGAAGGTTTTACAAGACTCACGTTAACAATATTGCAGCAGTACGCACACAATCGAAGCGCAGTAAGGATGGCTAGTGTAACTAGCAAGAATACCACGAAAGCAAGAAAAAGAAGTACGCTATTAACTATTAACGTACCTGTCTCTTCCGAAACGAATGAGTACTATGTAGAGCTCTATACTAATCGACGAATAGAAGTCT
+
@@?@7;CCBA?;@DC>B@DDC@@@;8=5;79?@:66269<=@655=5::8<7444444444#45:89;;;::99808945555$55.56<<=2=@A@BBCCBB@AA=A=AB?BBC@CDBBBCFCCBCCCCCAA>ACCC@A@?AA@@C<@<@;;6;A@@@AAB@BBBBBC???<?@?;<<=<<3;77/7<???1>C?B@AACABBC<A=A>>><@;==AAA>@@@@?AA?A=??A;A::8:BA@AAA???CBBBABA@B@@???@A<B;<;;>D7;;AB=B657
@ATNG8:00047:01940
GATGGTAGAGAGACTGTAGCGCACCCAGAAGATCAGGAACTCTAGAAGAATTCAGATTTTTAACACGAGAGTAAACGTAAAAAGAAGGTTTTACAAGACTCACGCTAACAATATTGCAGCAGTACGCACACAATCGAAGCGCAGTAAGGATGGCTAGTGTAACTAGCAAGAATACCACGAAAGCAAGAAAAAGAAGTACGCTATTAACTATTAACGTACCTGTCTCTTCCGAAACGAATGAGTACTATGTAGAGCTCTATACTAATCGACGAATAGAAGTCT
+
@;;C?DDCBBBDCCCCCCCCBBBCC?CBB@BBBBAA?A@CCA??BB>BB?B@A@??@?@B2B@CCCB>>@BBBB9?>:;;;;*;C>C=A@A7ABD@CGGCCCBBB@@<@B?BBB@BBBCCCCCCBBBBBBBB?BBBB@BBBABBBB>B>BBB@BBBCACCC?AAACCC?BA>?@@588AAC5=;;5:<;;<.<A<A>>>AAAA?<A<AACC:?:;;ABB@BAAABBB?B?BDD=AAA?BBCCCCAABBBABCCCCCBAA===AA;?AA;==?;;<<A:>>A?
@ATNG8:00049:01929
GATAGTGTCATATGAGAGTGTGTACTCATTCGTTTCGGAAGAGACAGGTACGTTAATAGTTAATAGCGTACTTCTTTTTCTTGCTTTCGTGGTATTCTTGCTAGTTACACTAGCCATCCTTACTGCGCTTCGATTGTGTGCGTACTGCTGCAATATTGTTAACGTGAGTCTTGTAAAACCTTCTTTTACGTTTACTCTCGTGTTAAAAATCTGAATTCTTCTAGAGTTCCTGATCTTCTGGAGATACACATGATACTCTACCATCGACGAATAGAAGTCT
+
---5/44<::55655==666=A:544=5405>CC=BB?C?BBCCCCD?CCCCC?B@BC@@?BADDCCCCC@@;99999*:A<@ABB?BCCC?BBB>BC=AAACCC@CCCEFCCC@BBB?D?DBCCBCCC?ACCC999CCCCCCCBBBDABBA@CCC@BB?B?CCA@@CBB@;>9999-:;@;;;;;.;BBCC;;;DCDDCAAA5;;;;*;AAABAC@CC@CBCDCCC@C@BBBCCC@CBC@CCCDCCCCCBBBCCCCCCCC>@@@@BB@A<@CBB>AAAB
@ATNG8:00020:02345
GATGGTAGTACATGATAGACGACACCAGAAGATCAGGAACTCTAGAAGAATCAGATTTTTTAACACGAGAGTAAACGTAAAAAAGAAGGTTTTACAAGACTCACGTTAACAATATTGCAGCAGTACGCACACAATCGAAGCGCAGTAAGGATGGCTAGTGTAACTAGCAAGAATACCACGAAAGCAAGAAAAAGAAGTACGCTATTAACTATTAACGTACCTGTCTCTTCCGAAACGAATGAGTACGTGTGCGACGTGTCTCCTACCACGACGAATAGAAGTCT
+
85458=<<<<<<565:<<<<=<;;;:=55.555555.5.544:::;587)///-679999#/)///77;<?CB@8@A<;;;;;%;B>C5;::-5@<9>DE?BBBBB@D@@@=@AA=BEDCBBBBBCCBBB@998;CCC@CCCCCCCC@B=@::7<CCBCBBB?BDCCCC@CC?@A@299999/99939@CAC3BB=773<>:ABB?B?BBBB?B?A?CDH@BA;;;BB@C>@AC<@@A?BAAABFDCBAA999CDCBBB???<??A?BBBAA@A>AB??=>==A
@ATNG8:00027:02419
GATGGTAGGCGTGTGAGAGTCTGCCCAGAAGATCAGGAACTCTAGAAGAATTCAGATTTTTAACACGAGAGTAAACGTAAAAGAAGGTTTTACAAGACTTCACGTTAACAATATTGCAGCAGTACGCACACAATCGAAGCGCAGTAAGGATGGCTAGTGTAACTAGCAAGAATACCACGAAAGCAAGAAAAGAAGTACGCTATTAACTATTAACGTACCTGTCTCTTCCGAAACGATGAGTACTATAGACTATCTGAGACTACCATCGAATCACGAAAGTCT
+
;;;B?BA@<AA@@@BBBBBCCCCCC?CBB?BCCCBB?B>BBCC@@@?@@<@<?BB:::::);@ABCCCB@A@@@<@000@@,0/06(///&/66068//(/88894;67;3;9@;>>=666///666;:::@;??@@<>>@@>>>>8=<:;?>ABBBBBBB?@>>>@@=@@>@@@?BBBBB>BA;66656'8:7;AA>>>AAA<@<@>>@:>=??>>?;?==>@@@<A<@=;4800000=;?????@=@@@AA@@@@A>>>CB<@;>>>:<>>>AAA:AA@@
@ATNG8:00028:02475
GATCACACGAGATCTCATCGTACTCATTCGTTTCGGAAGAGACAGGTACGTTTAATAGTTAATAGCGTACTTCTTTTTCTTTGCTTTCGTGGTATTCTTGCTAGTTACACTAGCCATCCTTACTGCGCTTCGATTGTGTGCGTACTGCTGCAATATTGTTAACGTGAGTCTTGTAAAACCTTCTTTTTACGTTTACTCTCGTGTTAAAAATCTGAATTCTTCTAGAGTTTCTGATCTTCTGGTATACACACTCGCTCGCTACCATCGACGAATAGAAGTCT
+
;<=B<<ABBBDBBBAA@00/999:;:;.:=@=:>@9=8999A>CC@CDB@AA8;5:?@A8A9B>>@<00/:6:;;;:'098(3;;;6=CCC?C@?<?A689??7807???@CEC>BAB<><>B@A?@?@<@@@@:==??===?>====:;;>;@>><>?=A=AA@@??@?A8=;;;;/;9?:>>BAB/B@A@A598>==?===<4::::*:;;;A=B<@@<?>>::888*8>><=;;5;;=:>>;;:>=<=>===A@@>>;;7;A@E@@@@7;;;?=AA@<
@ATNG8:00028:02528
GATGGTAGCGCATATCAGCGCAGCCCAGAAGATCAGGAACTCTAGAAGAATTCAGATTTTTAACACGAGAGTAAACGTAAAAAGAAGGTTTTACAAGACTCACGTTAACAATATTGCAGCAGTACGCACACAATCGAAGCGCAGTAAGGATGGCTAGTGTAACTAGCAAGAATACCACGAAGCAAGAAAAAGAAGTACGCTATTAACTATTAACGTACCTGTCTCTTCCGAAACGATGAGTACGTGTGCGACGTGTCTCCTACCATCGCAATTGCCTAGTCT
+
:;<<3=454::;@BCFBBBCBA;;;0:99<@AA@B@;@?@A@??:;5998=:@ABCCDCC5B?ABBBCDICCBF<AA@@@@@,?@;@5;;;*9?>4=???>===B?B?BB?BBB>A@@@@B@A@@955959>4>?9916?==BBBE@E@B<;5;:95;;::8<555<:640)000+00;=76:?:=<<;<,6939///8-0/95948833,3,29<<<@@@@ACCC?B>@@B;A@?:::A9:99000/0/9/--66///5;;;16////505(448555:=:
@ATNG8:00041:02526
GATGGTAGTGTGTCTCTGAGAGTAGTACTCATTCGTTTCGGAAGAGACAGGTACGTTAATAGTTAATAGCGTACTTCTTTTTCTTGCTTTCGTGGTATTCTTGCTAGTTACACTAGCCATCCTTACTGCGCTTCGATTGTGTGCGTACTGCTGCAATATTGTTACTGTGAGTCTTGTAAAACCTTCTTTTACGTTTACTCTCGTGTTAAAAATCTGAATTCTTCTAGAGTTCCTGATCTTCTGGATATGAGTGACTCGTGCTACCATCGAACTTGCAGTAGTCT
+
44497;<<<<=556>;;;BB=CA<A969;;98.444:188.4.44445<<8;;:55.5.55995;7;55000///)/7777)//5<999)54557=>=9=>=@@>9999=99955545:==8=9;;;@<@@@459;><@BB:;;:@>===;77772/--355(*,,,,69:<55.45555&57<55555&5//77)//;===C@??9====,9;>>B9==>>:>>>>?>>:>8@:9:99=@AD>99:CBBBCCD:;:CB;;<BC?A;;;;:>B;@::0000/0=
@ATNG8:00081:01931
GATGCTCTGCTCTGACTCTCGTACTCATTCGTTTCGGAAGAGACAGGTACGTTAATAGTTAATAGCGTACTTCTTTTTCTTGCTTTCGTGGTATTCTTGCTAGTTACACTAGCCATCCTTACTGCGCTTCGATTGTGTGCGTACTGCTGCAATATTGTTAACGTGAGTCTTGTAAAACCTTCTTTTTACGTTTACTCTCGTGTTAAAAATCTGAATTCTTCTAGAGTTCCTGATCTTCTGGGTGCGCTACAGTCTCTCTACCATCGACGAATAGAAGTCT
+
<<;;AACECCCBCBBBDDJCCBBBCCBB?BCCE>AB?C?BBBECDC?CCCCC@D@CBBB?BADBBBCCCCC@CCCCC1BB@CCCC>CCCC?BBC?DC:;;ACCCACCCCBBCC@CBB@B@CCCBBBBB@BBDD@CCC@@@BBCCBBBBCCC@BAA?AB?B@CCCC@@ABC=A;;;;.;>B=:;:;:*;ABAD?CBBCDGBAA@5;;;;*;CCCDACACC?BBCBA@?6;7;BBBA@;@:;;0<CABBCGDBCCCCBBBCDJ@BBBBCECD@BABC?BBBA
@ATNG8:00095:02059
GATGGTAGCGCATATCAGCGCAGCCCAGAAGATCAGGAACTCTAGAAGAATTCAGATTTTTATCACGAGAGTAAACGTAAAAAGAAGGTTTTACAAGACTCACGTTAACAATATTGCAGCAGTACGCACACAATCGAAGCGCAGTAAGGATGGCTAGTGTAACTAGCAAGAATACCACGAAAGCAAGAAAAAAGAAGTACGCTATTAACTATTAACGTACCTGTCTCTTCCGAAACGAATGAGTACTATGTAGAGCTCTATACTAATCGACGAATAGAAGTCT
+
B=BB?B;66CCCECABBDCBBBBDD=BBG@CCCCCC@C?CCBAA@C?BB>B@CAA;;;;;*;BBBCBBBBCBBC;AA;;;;;';=99=>>>2CDC<@>6;9A@99458@;;@?@<?B@?@B@@@BAAACBBB>BBAA=@@ACDBBA@C?C;;7;CCBBCBB@@@@@@@=AA=AAA899@@>8?:9399:9:9%9=83744:=CC=?C>;A>><@=>>CCC@CBA@@?A=A<?@A<A;;6;BC?@@CBCABABABCCBBABBBCBB?>>:@@@@<@@AB7;;;;
@ATNG8:00099:02114
GATGGTAGGCGAGAGTGAGACGCAGTACTCATTCGTTTCGGAAGAGACAGGTACGTTAATAGTTAATAGCGTACTTCTTTTTCTTGCTTTCGTGGTATTCTTGCTAGTTACACTAGCCATCCTTACTGCGCTTCGATTGTGTGCGTACTGCTGCAATATTGTTAACGTGAGTCTTGTAAAACCTTCTTTTTACGTTTACTCTCGTGTTAAAAATCTGAATTCTTCTAGAGTTCCTGATCTTCTGGAGATACACATGATACTCTACCATCGAACTTGCAGAGTCT
+
A;;;9>>D@;;;CCCDDCCCAAADDFFCCC@@>@BCE>CB?C@CCDCCBB?BCC@@>A@AAAB?B?BBBBBCCB@=?@>@>2@C?C=>>:?AAA?BBB?BD?999BBB?BBBBBB??:>>><>=DAA======CC>>:>==B=>>@@@BAA@@??:>>>:>A;?;??>>>??>>:<=@@@5@:>:=9===,=<333)------78/6-6:99(6557A4<:>A;A;;:AAA=B<>>>?@B7;;?<?????==///:::;:????A=A@@=>:=B7::=<9::>=
@ATNG8:00064:02167
GATGGTAGCACACGAGATCTCATCGTACTCATTCGTTCGGAAGAGACAGGTACGTTAATAGTTAATAGCGTACTTCTTTTTCTTGCTTTCGTGGTATTCTTGCTAGTTACACTAGCCATCCTTACTGCGCTTCGATTGTGTGCGTACTGCTGCAATATTGTTAACGTGAGTCTTGTAAAACCTTCTTTTTACGTTTACTCTCGTGTTAAAAATCTGAATTCTTCTAGAGTTCCTGATCTTCTGGCGCTCTGTCACGTCTGCTACCATCGATAACCTCGAGTCT
+
//@?;????BBBCCCCCCCCCCCCCCCCCCBB@BED@BB@C@BBDDDDD?BBBBB@B@BCCC?B?@AABCCDEC?77778(9@8@?@@<ABAA>BA?=@@<>>BDCC>?@BBBBBB>B>><@;@?=::;==:>@@@9==C=>>????@@>==<?;=>=<BB7;7;>>>?AAAD:>>>DD;D:=:=ACBA/?>:::1;:>888=:;;5;BCB/B;;;A<@<?A=???A>??=F<AABA?@:==<<99:<===??@???@=>=@AA6=9::;77076;=::;>AA
@ATNG8:00081:02165
GATATCATGCATATCTCACCAGAAGATCAGGAACTCTAGAAGAATTCAGATTTTTAACATCGAGAGTAAACGATAAAAAGAAGGTTTTACAAGACTCACGTTTAACAATATTGCAGCAGTACGCACACAATCGAAGCGCAGTAAGGATGGCTAGTGTAACTAGCAAGAATACCACGAAAGCAAGAAAAAGAAGTACGCTATTAACTATTAACGTACCTGTCTCTTCCGAAACGAATGAGTACGATGAGATCTGTGTGCTACCATCGACGAATAGAAGTCT
+
4555:ABCB@@@BBBCIAA@BC?:696<B==B@CBBCCBC=@?<??BCABABAB2B?BAAAC;;0@;=;7;000:>99'88)3-333&333,3777799333(338843347;88:?CCCCCCCCCCCC@BBCD?B@A@@?>>9@=AAB?ABCBBEBB?BCCCCC>BB@CAA>AAAAB<AAA?BAAAA2@@=A?>;BAA@@;?;????=A<@@CCC@CCCBBBB>A>ACC>BBB?BCBBBBBBBAAADCA989A>=AAABB<@???@@@@<>==A<@@A?
@ATNG8:00082:02134
TATGGTAGCGCATATCAGCGCAGCCCAGAAGATCAGGAACTCTAGAAGAATTCAGATTTTTAACACGAGAGTAAACGTAAAAAGAAGGTTTTACAAGACTCACGTTAACAATATTGCAGCAGTACGCACACAATCGAAGCGCAGTAAGGATGGCTAGTGTAACTAGCAAGAATACCACGAAAGCAAGAAAAAGAAGTACGCTATTAACTATTAACGTACCTGTCTCTTCCGAAACGAATGAGTACGATGAGATCTCGTGTGCTACCATCGACGAATAGAAGTCT
+
@@AA>AB@@@CCLDCCCCEBBB@AA=AIJBDCCCCA?C@CCBBBBB?BC?B?AA@>?@@@0@@CCBCBJHGCCC;CC;<<;<$9<7<255505@CACCCACCCCD?C?BB?BBBACCAABABBCCCCCCCCC@CCCC@BBBBBBBB@CAC@@>@BBCCCCC>@@CCBB>BB?BA@>AABAD=>=<;99999(9A?B???BCBBB?B?B@AB7;7;ACCCACBBBBCC@B?BCC=CBB?CCCCBBBBCAA@BBBCA@@BBB>>>CC?BAAA>>>A<AAAA<A888
@ATNG8:00095:02214
GATGGTAGACACGTGTGCTCTCTCGTACTCATTCGTTTCGGAAGAGACAGGTACGTTAATAGTTAATAGCGTACTTCTTTTTCTTGCTTTCGTGGTATTCTTGCTAGTTACACTAGCCATCCTTACTGCGCTTCGATTGTGTGCGTACTGCTGCAATATTGTTAACGTGAGTCTTGTAAAACCTTCTTTTTACGTTTACTCTCGTGTTAAAAATCTGAATTCTTCTAGAGTTCCTGATCTTCTGGGTCTCTCTCTCACGACTACCATCGAGGTTGTAAAGTCT
+
:::;:==DEDCBBBCBDBAACCCBCDCDBB;;7;ABB;@@?B?CEBCBBCABB@A??B@ACBC@B?BABBCCB<B7BB===+B@6?997/8BDB@BBA<@?:98:BBC?BBBBB>;95<<<9>=AAA>>>>><>?;;7;@A?@?@@@??@@:::?<>>><@A8<8=?;:;ABCB9<=AAA5A<A<>::::+:9333)--6---776;=BBBA.>888>:>;?A;AA;;;@@7;7;@===>7;;BD9AAA>>>??@@>>>@>>>A=>>>=<;06-//@@6@777
@ATNG8:00077:02233
GATGGTAGTGTCATATGAGAGTGTGTACTCATTCGTTTCGGTAAGAGACAGGTACGTTAATATGTTAATAGCGATAACTTCTTTTTCTTTTGTCTTTCGTGGTATTTCTTGCTAGTTACACTAGCCATCCTTACTGCGCTTCGATTGTGTGCGTACTGCTGCAATATTGTTAACGTGAGTCTTGTAAAACCTTCTTTTTACGTTTACTCTCGTGTTAAAATCTGAATTCTTCTAGAGTTCCTGATCTTCTGGTCTACTACACTGTACTATCGACGAATAGAAGTCT
+
?;;<:;<666:;;=;;<?>==?;555444444.4989.77)//2///////29=6//7;,/---6(-(////5555.5<.55;;;(4444&4444:(44445:444)4:.4499=>9;<;>>>:;59@@<?:AA@=AA9:19BBB=BA@@@@@A<>C@<@@A@<ABB6>@8@5@;9;;;<<:6<4999*45:344444$4:;;=5<9;9?=:;55.559&55545058<>86/////A7>8==A@?>;>>A=AABBBBB@A@B@@ABBBCCDCBBB?BBBB?BA;;
@ATNG8:00084:02256
GATGTAGTGCGTGAGAGAGAGACCCAGAAGATCAGGAACTCTAGAGAATTCAGATTTTTAACACGAGAGTAAACGTAAAAAGAAGGTTTTACAAGACTCACGTTAACAATATTGCAGCAGTACGCACACAATCGAAGCGCAGTAAGGATGGCTAGTGTAACTAGCAAGAATACCACGAAAGCAAGAAAAAGAAGTACGCTATTAACTATTAACGTACCTGTCTCTTCCGAAACGAATGAGTACACATCGTCGTGTCGTGCTACCATCGACGATAGAAGTCT
+
;::==555:>@>@>BB;;<@A@A@055;9;@@A@@=@@CCC@@ACAB>B>@??<8899)86==@<B==8=<=5439:<<<*<;6;.55506AD@CCCCBGBA@>@@AB:;;C>A@@?AABBBCFCCCDCC@BBAB@BCBBB;;93;5;;;2:@AACBBB?BBBBBB?BB<??><=;787*8<>:AEDDD2CC?@@?BBBA@@<?:?<==8=:==AAA=:99@@@@=A=:::/8891887:::@===B=B=BBBBABBBBBBBB>??>>;=000::::?:=<
@ATNG8:00091:02222
GATGCACGACACGACGATGTGTACTCATTCGTTTCGGAAGAGACAGGTACGTTAATAGTTAATAGCGTACTTCTTTTTCTTGCTTTCGTGGTATTCTTGCTAGTTACACTAGCCATCCTTACTGCGCTTCGATTGTGTGCGTACTGCTGCAATATTGTTAACGTGAGTCTTGTAAAACCTTCTTTTTACGTTTACTCTCGTGTTAAAAATCTGAATTCTTCTAGAGTTCCTGATCTTCTGGTCTACTACACTGTACTCTACCATCGACGAATAGAAGTCT
+
>;;=B=@@@;;;9;;956:9@@@=>@AA=AACC>CDBE@DCCCCBC?CA@;;5:;A?<@;>@CBBBBBA?;633333$33,3337(3@?;=A9989@-/0:>//*/==>ABBB>AA><><A@@@:::>>D@@@688A@<=>>>>AAA?;;:;==><@@<@<AA?>>AACB177878(88=1:9999)9;:9858CC>@=><9;3:9:9)79;;>5:5:<8<@@@???9=9<<<A>><>??=B@@?>>>@@>>=?A???=9949///>==@79>;;7:A??
@ATNG8:00092:02244
GATGGTAGGCCGAGAGTGAGACGCAGTACTTTCGTTTCGGAAGAGACAGGTACGTTAATAGTTAATAGCGTACTTCTTTTTCTTGCTTTCGTGGTATTCTTGCTAGTTACACTAGCCATCCTTACTGCGCTTCGATTGTGTGCGTACTGCTGCAATATTGTTAACGTGAGTCTTGTAAAACCTTCTTTTTACGTTTACTCTCGTGTTAAAAATCTGAATTCTTCTAGAGTTCCTGATCTTCTGGATACACTCATGTGCACCTACCATCGTCGAATAGAAGTCT
+
55<>9=BC?C;@;;6B=CCCC;69<@<BCBC<BBAA:A@6;7;@ACCCC@BCB@@<@@BCCMAD?BBCCDBBBC?A@@@@0@A@BBBB<:;:B?BBB?BB6;;ACBB@CCCCCCBB>BCC@B<>>BAAABC?CBBB?BABBB>>>CABBB>?:=;>>><@B<><>A>==??==4;;===/=6;8;CDDD/>>:;;3;A???>>:;;5;@?@/A???B=B<AA;??AA@@?<A<AAAA??;?AA=AAA??>>>>:::??AA:===:@:::??@@=@@@@<@@@A
@ATNG8:00056:02307
GATGGTAGGCACTGCGCACACATCCCAGAAGATCAGGAACTCTAGAAGAATTCAGATTTTTAACACGAGAGTAAACGTAAAAAGAAGGTTTTACAAGACTCACGTTAACAATATTGCAGCAGTACGCACACAATCGAAGCGCAGTAAGGATGGCTAGTGTAACTAGCAAGAATACCACGAAAAGCAAGAAAAAGAAGTACGCTATTAACTATTAACGTACCTGTCTCTTCCGAAACGAATGAGTACGATGAGATCTCGTGTGCTACCATCGTCCGTTAGAAGTCT
+
55<>:>B>9<<?<9;59=99;::99,5<??>CBBBC@CBDFFCCBB?CCACACBBA@AA@2@=@@?@?BCCCEF>@?ACCCD5DCACACCC<CEI@CA@ABCDAB?B@AA@DCC?AABBCCCBBCBAA:::B?BABC=??AAABAA=A@A:;8;A@AABBB?BBBBDC?BB?@?>3::::::+999299999(797>888==<>><@<???B7;7;?BBC@CCAAACC8:8:AA;ABB@CBBBBBBBB???BBA>==<<<788>?>=B@@?;;46707::6<@88
@ATNG8:00088:02347
GATGGTAGGCACTGCGCACACATCCCAGAAGATCAGGAACTCTAGAAGAATTCAGATTTTTAACACGAGAGTAAACGTAAAAAGAAGGTTTTACAAGACTCACGTTAACAATATTGCAGCAGTACGCACACAATCGAAGCGCAGTAAGGATGGCTAGTGTAACTAGCAAGAATACCACGAAAGCAAGAAAAAGAAGTACGCTATTAACTATTAACGTACCTGTCTCTTCCGAAACGAATGAGTACTATAGACTATCTGAGACTAATCGACGAATAGAAGTCT
+
?;;<9<==;>ACCFA@@BBBBCBBB>BDDADCDGAA?A@BBBCCBD@BB?B@BBAADDEE2C@CBCBBACBBBC9B@;;;;;*;@>@9A??4?A@=>CBCBBB;;5;?@@<@BB?BCBABCIDECCCCCBBC?ABBBABBABCCBB@B?BBC@BDDEBBBC?BCCBBB@BB?BCB;>?77723996BBDDD2CA=A>==AAA@A=A;ADDD;?;?@CCD@CBBDCCC?C?BBC>:99<???@BBCBBBBBBBB@@CCCBBBEAA>AAAABBC@CBBB>AAAA
@ATNG8:00056:02429
GATAGCTCTGCTCTGACTCTCGTACTCATTCGTTTCGGAAGAGACAGGTACGTTAATAGTTAATAGCGTACTTCTTTTTCTTGCTTTCGTGGTATTCTTGCTAGTTACACTATCCATCCTTACTGCGCTTCGATTGTGTGCGTACTGCTGCAATATTGTTAACGTGAGTCTTGTAAAACCTTCTTTTTACGTTTACTCTCGTGTTAAAAATCTGAATTCTTCTAGAGTTCCTGATCTTCTGGGTCTACGCTCGTCGCGCTACCATCGACGAATAGAAGTCT
+
/77@<A666<AACB;96;9;66655>D9929<<<7>>@C=BBCCCCC@BBCCC@C@BBBC?C@CCCCDDDDD@BB@??0@?;AAA@<@BBC?BAD?CC@BBDDCC@B@AACBCC@BCCAC@CCBBA@@@@CBCB?DECBBCCBBBBBCBBBC@BCB?BB=A=AABBBCDDD@CCFDE<F@D@AAAAA0@CCCH?DCCAAAB@@@5;;;;*;@@;;:;@DB@CJCBB@@>@?CCBBCB@CBCJ?D;;;DCC@AABBCDDC;:9?BBBBBBBB?BBBB?BCBB
@ATNG8:00077:02441
GATGGTAGAGTATCATGTGTATCTCCAGAAGATCAGGAACTCTAGAAGAATTCAGATTTTTAACACGAGAGTAAACGTAAAAAGAAGGTTTTACAAGACTCACGTTAACAATATTGCAGCAGTACGCACACAATCGAAGCGCAGTAAGGATGGCTAGTGTAACTAGCAAGAATACCACGAAAGCAAGAAAAAGAAGTACGCTATTAACTATTAACGTACCTGTCTCTTCCGAAACGAATGAGTACCTCTCAGACGCTCGTCCTACCATCGTCCGTTAGAAGTCT
+
555:5:<BDDCDCCCBBBCCGEBBA?@?D@BBCC?@=A@CCBBBCD>BB@DBCCBAAAAA2A@C;:;CCCCCCD<@@;;:;:*;B?B@CCC;CBA?ABBCCCB@@=A=:98:@@>BBBBBBBBCDCBBBBBEACBCC?B?A@BCBD@D@C;;:;CCCBBBB?BBBCCB@AA?BCF:99BCC=889<>BCCC3CC@AAA?????>?B@A@@A:=:=>CCCADCBBCCC@A@CA@9@00-0<;@BCC@@@?BBAAACCCCCCC?BBB?BBA>AA=@@?AAA?BBBB
@ATNG8:00082:02451
GATGGTAGCTCTGCTCTGACTCTCGTACTCATTCGTTTCGGAAGAGACAGGTACGTTAATAGTTAATAGCGTACTTCTTTTTCTTGCTTTCGTGGTGTTCTTGCTAGTTACACTAGCCATCCTTACTGCGCTTCGATTGTGTGCGTACTGCTGCAATATTGTTAACGTGAGTCTTGTAAAACCTTCTTTTACGTTTACTCTCGTGTTAAAATCTGAATTCTTCTAGAGTTCCTGATCTTCTGGGTGCGCTACAGTCTCTCTACATCGACGAATAGAAGTCT
+
555=5::;;<>CDCDCDB<<B==?@@@?A@@>9@>>?;?@?B@BBDEDCC@CB;;;?C@CCCC@C@BBCBBCBCC>;;;;;*;A=BACJ>BABB;;9C@BC?A@BBAB@BAA@DCDD>BBF@D@BBBCBBAB?@@@A;@@A;;;<;C@@@B@@@D@;;;A@@=@@C@ABBBBA@=A;;;<-;=C=;;;;.:;AAA6A;;;@@@;992999&4==995:<AC@BBBBCCC?B????BBB>@:<;0;@@CCBCBDCCCCCCCCCCCBBBBB;;7;@@@=ACDB
@ATNG8:00064:02485
ATGGTAGGACGAGCGTCTGAGAGGTACTCATTCGTTTCGGAAGAGACAGGTACGTTAATAGTTAATAGCGTACTTCTTTTTCTTGCTTTCGTGGTATTCTTGCTAGTTACACTAGCCATCCTTACTGCGCTTCGATTGTGTGCGTACTGCTGCAATATTGTTAACGTGAGTCTTGTAAAACCTTCTTTTTACGTTTACTCTCGTGTTAAAAATCTGAATTCTTCTAGATTCCTGATCTTCTGGATATGAGTGACTCGTGCTACCATCGTTCTCCTTAAGTCT
+
;<D@DCC?CB;6:;;DBBAAACC?CABCCCD@DACA<BEAE?BBBBCCC@CECBC?D=CCCC@C@CBBCCBBCC?BBBBB2BC@BBCC>CBBB@BCF?CC;;;@DDC@CCDCDCCC@BCD?B?CCCCB@@@@C@@B8:9BBBBBCCCCCEBA@@=A;;:;C?C?BABBCCBBB<@;;;;.;>A>;<<<<*;BCCD;=;HCCCBBCC@DDDD5CCBBB?C?BB@BCCBAA>@@BAAA@@<;;;ACAAADCICBCBBBB;;;CBB?BAAAA????@B?B@CAAA
@ATNG8:00064:02552
ATGGTAGCTCTGCTCTGACTCTCGTACTCATTCGTTTCGGAAGAGACAGGTACGTTAATAGTTAATAGCGTACTTCTTTTTCTTGCTTTCGTGGTATTCTTGCTAGTTACACTAGCCATCCTTACTGCGCTTCGATTGTGTGCGTACTGCTGCAATATTGTTAACGTGAGTCTTGTAAAACCTTCTTTTTACGTTTACTCTCGTGTTAAAAATCTGAATTCTTCTAGAGTTCCTGATCTTCTGGTGAGATATGCATGATGCTACCATCGTCGAATAGAAGTCT
+
45A?ABBBABBBBBCD@AADDDBBBCCEEBB?ABDE=BB?C?BBBBCBB?CCCCC@C@CCBBAC@CFCBCBECC?;;;;:.:C?CCDD>BBCC@CGG@CC;;;@DBB@CCCDCCBC?@@C@C@DCCCA@@B>?@BB@EBBBBBBCCBBBB@@@A@@@@>AA@C?BBCBBBBBB=B@@AA3A=A=@@AAA0@BCCJ>CDCCCCBBBB>BCCC5CCBCD@D?@@>ABBCCCC?B?BBBCCD=@@C@CCCECBBBBBCBCCCBAAA@<ABCBCCCC>@@CC@BCAA
@ATNG8:00070:02520
GATGGTAGAGAGAGCTCTCTCATCGTACTCATTCGTTTCGGAAGAGACAGGTACGTTAATAGTTAATAGCGTACTTCTTTTTCTTGCTTTCGTGGTATTCTTGCTAGTTACACTAGCCATCCTTACTGCGCTTCGATTGTGTGCGTACTGCTGCAATATTGTTAACGTGAGTCTTGTAAAACCTTCTTTTTACGTTTACTCTCGTGTTAAAAATCTGAATTCTTCTAGAGTTCCTGATCTTCTGGCGCTCTGTCACGTCTGCTACTATCGACGAATAGAAGTCT
+
@;;=;>BBBCCBBCEABBGGCCCCBBBBCFAA?ACCC>CC@D@DD@@@CC?CCCCC?C>AABCADACC?AABBBB>BBBBB1BB>B===;=BBC?CAB@CB<778CBB?BBBBBBB?:>=?<?<?@AA?=;D;AA;;597=<>>@?DE>>>>>>>;====>><><???AAAA??7<;>CB6B;>9::::9):=676)//;///;:;>8====.9<=>D=A<@@<>>>CB>>;?<?B;;;B7;;>=?>=<:::>@>>==9::<@@@???<;;;7718BAC=A??@
@ATNG8:00083:02527
GATGGTAGCATCATGCATATCTCACCAGAAGATCAGGAACTCTAGAAGAATTCAGATTTTTAACACGAGAGTAAACGTAAAAAGAAGGTTTTACAAGACTCACGTTAACAATATTGCAGCAGTACGCACACAATCGAAGCGCAGTAAGGATGGCTAGTGTAACTAGCAAGAATACCACGAAAGCAAGAAAAAGAAGTACGCTATTAACTATTAACGTACCTGTCTCTTCCGAAACGAATGAGTACTGCGTCTCACTCTCGCCATCGACGAATAGAAGTCT
+
::?C@CCBBCDCCBBBCCDCCCCBA>CCE@BBC@@A?B?ABB@AAC?BB?B?BBBBCECC3A?BB==B@BBBBC>B>@@CCB3BB@B@CDC=CCC@CCCCCCC@@?@@CC?BBC@BBBBDBBCCBBCCBBBC?CCCC@BBABABAA?B@CBB@BBCBBBBA?ACCCCA?AA@BBB999BBA;??=;<<<<<.?A?B@>>BA@@@:>:=@@?:>;>@BBB@BBAABDC>A>A@C<A@A>AAACCCCDABAAABCBBBBBBCD=@?BBAAAB?CBBB@BAAA
@ATNG8:00101:02004
GATGGTAGTGTCAGTGCGCGTCGTCCAGAAGATCAGGAACTCTAGAAGAATTCAGATTTTTAACACGAGAGTAAACGTAAAAAGAAGGTTTTACAAGACTCACGTTAACAATATTGCAGCAGTACGCACACAATCGAAGCGCAGTAAGGATGGCTAGTGTAACTAGCAAGAATACCACGAAAGCAAGAAAAAAGAAGTTACGCTATTAACTATTAACGTACCTGTCTCTTCCGAAACGAATGTACGAGAGAGCACACGTGTCTACCATCGTCCGACTAAAGTCT
+
555B?AB@A;==A@;;=<<>;;;<=8=@C?@>BA;;5;6::9?@>A>?=3717<=??BAB3B=@@@997>?>>?8879CB@@0::49:>DD;BAEBGFABACCBB>@=@D=@@@5;;A:;;BBCCCBBAAAC?BC@@7;;A@AABB>B@A@@=@AA;;;@@<???>>?;>>8>@?=@BCAA:897=<===>>&>=99929@A>?BA=A<@???<A<@FBBB@BCCBBCC=?9:9D>DBB?A@@@999AAA:9;??A:99AA=>87/0///0;977==BB8??>>
@ATNG8:00105:02009
GATGGTAGACATATCGTACTCTCTGTACTCATTCGTTTCGGAAGAGACAGGTACGTTAATAGTTAATAGCGTACTTCTTTTTCTTGCTTTCGTGGTATTCTTGCTAGTTACACTAGCCATCCTTACTGCGCTTCGATTGTGTGCGTACTGCTGCAATATTGTTAACGTAGTCTTGTAAAACCTTCTTTTTACGTTTACTCTCGTGTTAAAAATCTGAATTCTTCTAGAGTTCCTGATCTTCTGGGTCTACGCTCGTCGCGCTACCATCTACGAATAGAAGTCT
+
:;?D@CBCCCBBBCFCCCEGCCCBCCCCD@A@>@BAB9AA<@<@AA????=?BCCD@A=A????C@BBBBAAA99137777)8A=>?=>4>88:<@??:?B599AE@@<?==>BA==8>>>=B<@@@???@=7===;///::;;;AABAAA@@@@<898:881/17//....7056888-86=6:::::*::766-5555A>>>=<08665$2775:3737@;>>>A==>:;:88///6166?A7>@@>>>;;;@@>>:;///;79666<<7717===9:::=
@ATNG8:00121:02006
GATGGTAGACATATCGTACTCTCTGTACTCATTCGTTTCGGAAGAGAACAGGTACGTTAATAGTTAATAGCGTACTTACTTTTTCTTAGCTTTTCGTTGGTATTCTTGCTAGTTACACTAGCCATCCTTACTGCGCTTCGATTGTGTGCGTACTGCTGCAATATTGTTAACGTGAGTCTTGTAAAACCTTCTTTTTACGTTTAACTCTCGTGTTAAAATCTTGAATTCTTACTAGAGTTCCTGATCTTCTGGTGTCTGATCTGTATCATCGACGATAGAAGTCT
+
888<:;CBBA@@DCCCBAAAAA@@ABCCCCCC@CBBB=;;6;:<;00)/995;;/876?/738;49<??@>;<8891733737$371752222&277171733,3606669/.(.33355:@::;;271655-----0588;2999;;==>?>@@8//66*//83560917;;553;8;+.-779+9,-,/5=<=+;9///(5/5=<<867//+-;9-9-/,/>6:6>B8;8>A@>>?;@<A><>AA=BAA<@@;;;>>;;;;@@B@@@@;>=///:::9=??@
@ATNG8:00136:02044
GATTAGTATAGAGCTCTACATAGTACTCATTCGTTTCGGAAGAGACAGGTACGTTAATAGTTAATAGCGTACTTCTTTTTCTTGCTTTCGTGGTATTCTTGCTAGTTACACTAGCCATCCTTACTGCGCTTCGATTGTGTGCGTACTGCTGCAATATTGTTAACGTGAGTCTTGTAAAACCTTCTTTTTACGTTTACTCTCGTGTTAAAAATCTGAATTCTTCTAGAGTTCCTGATCTTCTGGTGTCTGATCTGTATCACTACCATCGACGAATAGAAGTCT
+
0//6BBAAADCCCD@ABCCGHCCCBBBC?><@>>?:@A?C@BCBCCBB>BBBBB>B@BBBB>B>B@@@BBCBB?BBBBB3BB?CBBB<@BBB?ABB>BB;>=ADDD?CC@><<AA7==A:@;>>>==>??<???A9??@???@???BA@@=<=:9::;::5:;?A@@@CA=>:>=>HG;D<?;=>===/<>9::2:>??@AA?=<3::::.;@@@D;@;@A;AA?>>>?=D=<<===><@@A<>>>>>?><<<==>AAAAAAA<>>>@@A>>:>>>B=BA;;
@ATNG8:00106:02093
GATGGTAGGACGAGCGTCTGAGAGGTACTCATTCGTTTCGGAAGAGACAGGTACGTTAATAGTTAATAGCGTACTTCTTTTTCTTGCTTTCGTGGTATTCTTGCTAGTTACACTAGCCATCCTTACTGCGCTTCGATTGTGTGCGTACTGCTGCAATATTGTTAACGTGAGTCTTGTAAAACCTTCTTTTTACGTTTACTCTCGTGTTAAAAATCTGAATTCTTCTAGAGTTCCTGATCTTCTGGGCTGCGCTGATATGCGCTACATCGACGAATAGAAGTCT
+
=>@B;ABC?CC@@@966;;BBDCC@DBABBAA=A@@A=CC@C?CCCCCCC@CCCCC@C@CCCB@C@CCCHCBBBB>;;;;:*:>4;;AA=ACAA=ABC>CC9;;;DDFBECBBCCCC@BBB@D@CCBB:;;C@BBCF?ABCCBBBCCBBBBBBCD@DBB@BB?A=AABBBCCEHACABCC9B@B?AA@@A0ACCDF>C;;;B@A;;;5;;;;*;BA<;9;?CC@@AAB@@@>B=@@BBBB9;;CB=CCBBCBBBCEDEGGECBBBCBBBCBBB>ABBB?BC??
@ATNG8:00109:02070
GATGGTAGCGAGCGAGTGTGTATACCAGAAGATCAGGAACTCTAGAAGAATTCAGATTTTTAACACGAGAGTAAACGTAAAAAGAAGGTTTTACAAGACTCACGTTAACAATATTGCAGCAGTACGCACACAATCGAAGCGCAGTAAGGATGGCTAGTGTAACTAGCAAGAATACCACGAAAGCAAGAAAAAAGAAGTACGCTATTAACTATTAACGTACCTGTCTCTTCCGAAACGAATGAGTACTGCGTCTCACTCTCGCATCGACGAATAGAAGTCT
+
<9>;6@@A@BA;;9=BCC>CCA;;;ACC@<=BBBB@>B?BCBCAAA?BB=?=?BDECDFD2E@CCCBBBA;9;;/;;55555$9A8B?BBB2@BB@CBBBCCCBB@D?CC?BADABBBBCBBBCCDBBBBBBACBBB?B:;;BBBC?B?B;;7;BBBBC@>:@<@???<??<?@?;@>>=>5=00*000000%0>;=979<>???<?==EED;A<::ABB?B@==<<;.92499,444.4::==BCAB@;@:;;;;DCCB;;;A??;;;:5:BAA?BBBB
@ATNG8:00117:02111
GATAGTCTCAGATAGTCTATAGTACTCATTCGTTTCGGAAGAGACAGGTACGTTATAGTTAATAGCGTACTTCTTTTTCTTGCTTTCGTGGTATTCTTGCTAGTTACACTAGCCATCCTTACTGCGCTTCGATTGTGTGCGTACTGCTTGCAATATTGTTAACGTGAGTCTTGTAAAACCTTCTTTTTACGTTTACTCTCGTGTTAAAAATCTGAATTCTTCTAGAGTTCCTGATCTTCTGGTATGACTAGTGTACTACTACCATCGACGATAGAAGTCT
+
;;;;ABBBDCC;;9@A@<CCBCCFCCBBB@BDHE?CC?C?BCCBBBD?A6566(.----(5.555555555.49999(:<8<<;;50/0/499<8=?7;;?@@A4699:@@AB899@<@<BBBD@@@@=@@BGAHGCBB@@><00000)/::6;/0)4;3837///779;=9666@?2=7<555555$5555:39==>;;;BA@+0000*00000,0:?A>@@@AA@A;@;@@?@A@>A@A?ABBBBBAABBBCCDB;;;@@<@AAAA@;;;@@B?@@@@
@ATNG8:00120:02096
GATGGTAGCGCATATCAGCGCAGCCCAGAAGATCAGGAACTCTAGAAGAATTCAGATTTTTAACACGAGAGTAAACGTAAAAAGAAGGTTTTACAAGACTCACGTTAACAATATTGCAGCAGTACGCACACAATCGAAGCGCAGTAAGGATGGCTAGTGTAACTAGCAAGAATACCACGAAAGCAAGAAAAAGAAGTACGCTATTAACTATTAACGTACCTGTCTCTTCCGAATCGAATGAGTACTGCGTCTCACTCTCGCCTACATCGACGAATAGAAGTCT
+
>;@<8A:5;9BBBCCCCBBB@@@@>8@BB?CCCCCC@B@BCCBBBB?@@<@>BBBCCCCC5C@C:;;AAACCCC>AA;;;;;*;B?B?BBB:BCC@CCCCCCCBB@B?AB?AAA?BC@@ABBGECDCCCCBB@CCCC@BBCCBBBD?D@CCC@BBCDCCCD@BBBBBDACC@AA@497787*:=>9:9:9:(9A>BABABCCCD?B?AAAA@C@B>BBB@B;;;BBB?B?BA=A@@A>ABBABBFAAABBAAABCBB@A::8:@CBBBCBBBC?BBCC?ABBB
@ATNG8:00143:02134
GATGGTAGCAGACGTGACAGAGCGCCAGAAGATCAGGAACTCTAGAAGAATTCAGATTTTTAACACGAGAGTAAACGTAAAAAGAAGGTTTTACAAGACTCACGTTAACAATATTGCAGCAGTACGCACACAATCGAAGCGCAGTAAGGATGGCTAGTGTAACTAGCAAGAATACCACGAAAGCAAGAAAAAGAAGTACGCTATTAACTATTAACGTACCTGTCTCTTCCGAAACGAATGAGTACGTGTGACGTACGTGAGCTACCATCGAATCCTCTTAGTCT
+
::;=8<666=>>===@EEDBAAAB@=@?D?ABCC@@=@?CCBBA@@<9917-7>?ACBCA1<6;===>?CCAAA:??@@>@@,@>=@=BCC9CCBBAAABBAAA@<@<@@>;:;=AA@8;:DCAAACBA@;<5;@>>=:;8>=??@;<9=00+0=<<<:??=?AAB>?<?A;=9:3:>:9:,7771;=BCB3BD?B678>=<==:>:=>>A=B<@@B;;6:99:AAD7;9:A@9>::49><>?A>>>@?B@A@AA???BBBBCAA=???AA>AB@???<????B
@ATNG8:00112:02302
GATAGCGCACACATAGATACAGTACTCATTCGTTTCGGAAGAGACAGGTACGTTAATAGTTAATAGCGTACTTCTTTTCTTGTCTTTCTGTGGTATTCTTGCTAGTTACACTAGCCATCCTTACTGCGCTTTGATTGTGTGTGTACTGCTGCAATATTGTTAACGTGAGTCTTGTAAAACCTTCTTTTACGTTTACTCTCGTGTTAAAAATCTGAATTCTTCTAGAGTTCCTGATCTTCTGGACGACGCGCACTGACACTACCATCGACGAATAGAAGTCT
+
8::<ABBAB;:;ABBBBDCAAACBCBB;;2;000*0<,/)/7977:;2595;9=A>AAAA>B?BBC:99===29999*4<.44499,:93:C?BBA?BC<>>=BBCAECIIGCCB?BBC@C@CCCCBCCCC=CDD@CBBBCCCCCCCCCAABC@DBB>AB<@<ABAAABCBB?A?>>>4==?89:9:*;AAAC>BCDCBBA@AA;@@@@,@BBBC@CFFDACCCCCBB@B@BCCBBB?BBC@CC?@@CCAAA99:BCCCCCC@CCDDDC998;BCC@DC@@
@ATNG8:00132:02365
GATGGTAGCGCGACGAGCGTAGACCCAGAAGATCAGGAACTCTAGAAGAATTCAGAATTTTTAACACGAGAGTAAACGTTAAAAAGAATGGTTTTACAAGACTTCACGTTTAACAATATTGCAGCAGTACGCACACAATCGAAGCGCAGTAAGGATGGCTAGTGTAACTAGCAAGAATACCAACGAAAGCAAGAAAAAAGAAGTTACGCTATTAACTATTAACGTACCTGTCTCTTCCGAAACGAATGAGTACTGTATCTATGTGTGCGCTACCATCGTCCGTTAGAAGTCT
+
444=39;B@::;9555555595555)599.59<;;;)0)////43828:8<7;;//(/888$/(-5--------8,66818888)::,//6888,688(////)/99544/4.44694405<<<==<<<;666=5558==;;7;<<<<?;:8>969504///7///6777===9=;*//8(/(//6:/8671333333#38133,337722237379::.5./37//+/9>:=7710*/00*00/)/88688888;;::88888>???A@>>:9=877:;4::6;7769533
@ATNG8:00149:02342
GATGGTAGCGCACACATAGATACAGTACTCATTCTTTTCGGAAGAGACAGGTACGTTAATAGTTAATAGCGTACTTCTTTTTCTTGCTTCTGTGGTATTCTTGCTAGTTACACTAGCCATCCTTACTGCGCTTCGATTGTGTGCGTACTGCTGCAATATTGTTAACGTGAGTCTTGTAAAACCTTCTTTTTACGTTTACTCTCGTGTTAAAAATCTGAATTCTTCTAGAGTTCCTGATCTTCTGGATAGCGACGCGATATACTACCATCGACGTATAGAAGTCT
+
55;CACCDBBBCCCCCDBBBBBC@B@@@@A;;5;@=>+>=<@8BA@AACC?BB?::482<;:A8??EC@@@@?=>;33333$/647.,*,,,,-,223.5A;<?@=8818><;;;>>>D@@<?:==<66///9;;:=7????=>>>>BAC@>=<;:=::5;=8=;@@@;;;A==8=8888,8:>9:;;;:*:>;;;1;====>>>>>89999+:///7177?@=A>>>B??<?<@AAC@@5::<8=?CBAAA???@@>>>?@@@A<A@>>????@@>@D=>>>=
@ATNG8:00108:02442
GATGGTAGTACATGATAGACGACACCAGAAGATCAGGAACTCTAGAAGAATTCAGATTTTTAACACGAGAGTAAACGTAAAAAGAAGGTTTTACAAGACTCACGTTAACAATATTGCAGCAGTACGCACACAATCGAAGCGCAGTAAGGATGGCTAGTGTAACTAGCAAGAATACCACGAAAGCAAGAAAAAGAAGTACGCTATTAACTATTAACGTACCTGTCTCTTCCGAAACGAATGAGTACGAGAGTCAGAGCAGAGCTCCATCGACGAATAGAAGTCT
+
=99:49:A@==CBBBEDEDC@AABB?CAA?ACBBBA8;69A@>?@B>AA?A>ABBBBBBB2B>BCCCCCDCCCD;B:;;;;;*;A=A5;;;6;BB?CGCCCBCBB@C@DC@CCC?CCCCCEBBBBBBEFCBB@CDCC@BBBCCCBA@B@CAA=ABCCCCDC@CBBBBB?CD@BBB8:9??<6?@@=BCEFE3AA>A?@?BCCBC5:59AAA@C@DACCDACAB@AAA=A=@CC=CBB?BBBCBBBBBBBBBBBBBBAAACCCBA=AABCBBBB@BA?@;?AAA
@ATNG8:00118:02429
GATGTAGAGAGAGCTCTCTCATCGTACTCATTCGTTTCGGAAGAGACAGGTACGTTAATAGTTAATAGCGTACTTCTTTTCTTAGCTTTCGTGGTATTCTTCTAGTTACACTAGCCATCCTTACTGCGCTTCGATTGTGTGCGTACTGCTGCAATATTGTTAACGTGAGTCTTGTAAAACCTTCTTTTTACGTTTACTCTCGTGTTAAAAATCTGAATTCTTCTAGAGTTCCTGATCTTCTGGTGTCTGATCTGTATCACTACCATCGACGAATAGAAGTCT
+
77///:>??@===666;>>@B;66<@A@CHC=::;>3>@<@::;:@@BA<@@>>@8@5;3::6:=?CAAAB@@@;7733&33,33788.8;>;7??A>AA<=8;<=7=BC@@A?;57>>9=97//-----4::55/7977999=>>AA<;986/6//)/6066=AA;;:A<<495878(88=9=>??>/>=:9:)//8///9;:>1////(////9161;?<A>?>@@@<@<?AAA??<>>><A::::;:=>?>>=>777>>>:888:::::4:<::488//
@ATNG8:00130:02444
GATGGTAGTCTCAGATAGTCTATAGTACTCATTCGTTTCGGAAGAGACAGGTACGTTAATAGTTAATAGCTGTACTTCTTTTTCTTGCTTTCGTGGTATTCTTGCTAGTTACTCTAGCCATCCTTACTGCGCTTCGATTGTGTGCTTACTGCTGCAATATTGTTAACGTGAGTCTTGTAAAAACCTTCTTTTTACGTTTACTCTCGTGTTAAAAATCTGAATTCTTCTAGAGTTCCTGATCTTCTGGTATGACTAGTGTACTACTAATCGACGAATAGAAGTCT
+
@<<9:<BCC@@ABCBCCC:;;CCCCCCBBA@@;@DBB>BDAGABCCCCBB>AABB=>B@B@:?<B>@B=0000/-50-////$//)/69:3<:875://)/9)//;===9<@@??;??598A=A?CIKFCCCB?BCCC@CCCCBBB?BBCBBBBBB<@@B>BB@B?BB@@@AAAB;>9::;;(:9A;AABBB2BCGED;<9A>@=99556;<==1@@@9999?BC?CCBB@@@=@=@BCBBC?AAJACCCBCBCBBBBCCBA@@BC@BBBBDCC@AABC@CBAA
@ATNG8:00136:02445
GATTAGCACACGAGATCTCATCGTACTCATTCGTTTCGGAAGAGACAGGTACGTTAATAGTTAATAGCGTACTTCTTTTTCTTGCTTTCGTGGTATTCTTGCTAGTTACACTAGCCATCCTTACTGCGCTTCGATTGTGTGCGTACTGCTGCAATATTGTTAACGTGAGTCTTGTAAAACCTTCTTTTTACGTTTACTCTCGTGTTAAAAATCTGAATTCTTCTAGAGTTCCTGATCTTCTGGATCTACGCTCGTCGCGCTACCATCGACGAATAGAAGTCT
+
///4@@BBBCCCCCBBBBBAAACCBBBCA@?@BCD>CB>B@CCDCCBB@BBBBB@C@CBBB?B@AAABBBBBDAA@AA@2@A?B@AB:>@BA=@AA=@@=???A:949@?@BBBB@C?@>;<@CB=<888>???B<>==>;;888>>>=====8888;AC:>:>>=??@@@@8;;ABB5?;?:=>DDD/@@@@@:@???@A@>>A;CCCD/A99:@=B=AA;AAAA===:=8=>===A=:::<AA@??D>?>>@=888F>>=A;@>@@A@@@8>>DD<>>@?
@ATNG8:00135:02471
GATGGTAGCTCACGTACGTCACACGTACTCATTCGTTTCGGAAGAGACAGGTACGTTAATAGTTAATAGCGTACTTCTTTTCTTGCTTTCGTGGTATTCTTGCTAGTTACACTAGCCATCCTTACTGCGCTTCGATTGTGTGCGTACTGCTGCAATATTGTTAACGTGAGTCTTGTAAAACCTTCTTTTTACGTTTACTCTCGTGTTAAAAATCTTGAATTCTTCTAGAGTTCCTGATCTTCTGGAGATACACATGATACTCTACCATCGACCGAATAGAAGTCT
+
:::A=<@@>>::559;559?@@@BBBBBBHCC@CCDD>CB?B@::;BC;;7;CA@@>A>BBAA>A?CCABAA===<::99+3717333,3<AB@BAE?@@000;>00,/==??@@B<?:@:>8><<9:888:>BAA<??A??>>>>>>=:9;;;5;;;5;A=@<AA>;;;CAA:=<===2=:>6;;@@@/@@@BD3859779<<;;:@@@@/@8918@:>:>?=@@@@@@@;@=B?@AEH8;;;=@@@A???=///===@@AB==:=?===?7::7:;?@8===:
@ATNG8:00102:02548
GATAGTGTCATATGAGAGTGTGTACTCATTCGTTTCGGAAGAGACAGGTACGTTAATAGTTAATAGCGTACTTCTTTTTCTTGCTTTCGTGGTATTCTTGCTAGTTACACTAGCCATCCTTACTGCGCTTCGATTGTGTGCGTACTGCTGCAATATTGTTAACGTGAGTCTTGTAAAACCTTCTTTTTACGTTTACTCTCGTGTTAAAAATCTGAATTCTTCTAGAGTTCCTGATCTTCTGGTATGACTAGTGTACTACTACCATCGACGAATAGAAGTCT
+
5559AAA@@@;99BBBCAABBCB??@B@@=@ACC=AB?B?@A@DDCE@CCC@A<B?CBEC?C@CCCHC;:0I?A@@>>,00*/77;3<=BF@CCC@GF@CBBBBB<AABCCCCF@BA@@CADBBC::9CACCDD?BBBCCCBBCBBBBCCCC@CCC?BB@B?ABAAABBBDACDCCC9@;@<;;:::*;AABF>CBBBBBBBCCADDCD5CBABC?CABB?A@@BBBC?B@CCCBBB?BBD@BBCCBBBCCFDCECBCCDCC?99:AAAAA=ABBC?BBBB
@ATNG8:00113:02546
GATGGTAGACACGTGTGCTCTCTCGTACTCATTCTTTCGGAAGAGACAGGTACGTTAATAGTTAATAGCGTACTTCTTTTTCTTGCTTTCGTGGTATTCTTGCTAGTTACATTAGCCATCCTTACTGCGCTTCGATTGTGTGCGTACTGCTGCAATATTGTTAACGTGAGTCTTGTAAAACCTTCTTTTTACGTTTACTCTCGTGTTAAAAATCTGAATTCTTCTAGAGTTCCTGATCTTCTGGACAGAGTGTGCAGATACTACCATCGTATCTCAGGAGTCT
+
A<<C@BCCCCBBBBBABBECCCBBCDGEICCB?::;8;B?D@BCCCCCDBCC:;;ACADCCB@C@CBBBCCCBB>?@@@@.@>;@???7?BBC@CCC@BB9::AAAA?CCBB?BBB?CCC>C?CBBB@@@@;>?@@<@:::=>@@AC@??>>>=8>>>;>@;?<>>>A>>>CB=???@@5@<?<?@@@A/@@@@A9AAA<<=ACAA5::99+:>?@@=A<==:====@>>;>7;;??CB7;:A>BA=>::;;;??BA;;:B@@@<AA=>>BB;><==<AAAAA
@ATNG8:00171:01942
GATGGTAGCGAGCGAGTGTGTATACCAGAAGATCAGGAACTCTAGAAGAATTCAGATTTTTAACACGAGAGTAAACGTAAAAAGAAGGTTTTACAAGACTCACGTTAACAATATTGCAGCAGTACGCACACAATCGAAGCGCAGTAAGGATGGCTAGTGTAACTAGCAAGAATACCACGAAAGCAAGAAAAAGAAGTACGCTATTAACTATTAACGTACCTGTCTCTTCCGAAACGAATGAGTACAGAGAGTACGATATGTCTACCATCGACTAATAGAAGTCT
+
A@@@9A=A?;?AB@@@A;559D@99::CB?@B@@@@=@@ECBBBCC>AB@B@BCBBBDCC2C@CCBBBCBC@@@:@A??@@@1@C@D@DCD<BBBACCCCDCB@@6;4;@499?8@<<<ACBCCBBBC;;;@<ABBB?BBBGGCBB?B?CCC@CCCBBCCC@CCCBBB@CCA@@?9:9AA?6?::6:DAAB39918899BBCBC>A>ACCF@C@AABCCAAAABCCD?B>@@B<A@@;;;;?@?BBCBCCCBBBBAABBBABBAA>AEFB???D<??AB?B??;
@ATNG8:00186:01931
GATGGTAGCTATACGTATATCTATGTACTCATTCGTTTCGGAAGAGACAGGTACGTTAATAGTTAATAGCGTACTTCTTTTTCTTGCTTTCGTGGTATTCTTGCTAGTTTCACTAGCCATCCTTACTGCGCTTCGATTGTGTGCGTACTGCTGCAATATTGTTAACGTGAGTCTTGTAAAACCTTCTTTTTACGTTTACTCTCGTGTTAAAAATCTGAATTCTTCTAGAGTTCCTGATCTTCTGGGATGTGTGCGCAGTGCCTACCATCGACACTCCAAAGTCT
+
966EACCBBCC@A@CCCCCCCCCCCDCCCBBB@BCCC>CC@C@CC@?@CC@CCBBB?A@CBCC@C?CBCBBBBBB=ADDDD2A@?BBCC=CABB>BBB;??599?BBDC=BBDCBCA=??B>B>BBB;;=>@9<=>A:=>=AAAA??===AAAAA=A??:76.8:===>@A@@@:==>>=2>:=:=ADDD/@@@??8>>>>?A>=<<18887(29966375:@<@@AAB;;6;:=;;;?<589@=19/./..559;=<===<@AA=??@??>>>?@;?A9@@87
@ATNG8:00177:01988
GATGGTAGTGTGTCTCTGAGAGTAGTACTCATTCGTTTCGGAAGAGACAGGTACGTTAATAGTTAATAGCGTACTTCTTTTTCTTGCTTTCGTGGTATTCTTGCTAGTTACACTAGCCATCCTTACTGCGCTTCGATTGTGTGCGTACTGCTGCTATATTGTTAACGTGAGTCTTGTAAAACCTTCTTTTTACGTTTACTCTCGTGTTAAAAATCTGAATTCTTCTAGATTCCTGATCTTCTGGGATGTGTGCGCAGTGCCTACCATCGTCGAATAGAAGTCT
+
;55<9<CCEDCBCCDCCCDBCCBBBDBBBBBC@BCCD<AA?C@CCCCCCC?CCCBC@BBDCCB?C@CCCCDEECC@BA@B@2@A?AAAB=BABB@BCD@CD?:9;CDCACCCDCCBB@BCC@C?CECCABBBACCCB@CCGCCBBCCCCCCBBBAACCC@CC@B@BBCBBBBAA<?:;;;.;=@<;;;;;*<CCCC=BADBBBDBBB?BBCB0BDDBB@BBCCACCGCBB@B@BBCCCD?BB@@8@@@@ABBBCCCCCCC@CCC@BBBBCBBB@CCCEBDA@@
@ATNG8:00151:02101
GATGGTAGGTGCACATGAGTGTATCCAGAAGATCAGGAACTCTAGAAGAATTCAGATTTTTAACACGAGAGTAAACGTAAAAAGAAGGTTTTACAAGACTCACGTTAACAATATTGCAGCAGTACGCACACAATCGAAGCGCAGTAAGGGTGGCTAGTGTAACTAGCAAGAATACCACGAAAGCAAGAAAAAGAAGTACGCTATTAACTATTAACGTACCTGTCTCTTCCGAACGAATGAGTACTATGTAGAGCTCTATACTAATCGACGAATAGAAGTCT
+
:55A:BBBAC;;;AAACFCDCCBBB@CCC?BBBBA@>@?ABCCCCD@CC>@>@BBCCDDD5B?CCCCCCCFCCC>@AACCCC1BBACACCD<CBB@BCBCBCD;;;;?AD?AAA>AACFEEBBBBBCBBEA@=@BBB@BCBA?@?@<AB;::6;@BDCDCB@BBCDDD@BB@BBB@BBBBC=B>><?BDDE3@><????BBBCC:;:;BAB?B@BCCCC@BA@@???=AAAA=A;97:AACCBBAAABADCBBBCCCCBCCBC?BACCBBB<@?BC@B???
@ATNG8:00184:02081
GATGGTAGGCGTGTGAGAGTCTGCCCAGAAGATCAGGAACTCTAGAAGAATTCAGATTTTTAACACGAGAGTAAACGTAAAAAGAAAGGTTTTACAAGACTCACGTTAACAATATTGCAGCAGTACGCACACAATCGAAAGCGCAGTAAGGGATGGCTAGTGTAAACTAGCAAGAATACCACGAAAAGCAAAGAAAAAGAAGTACGCTATTAACTATTAACGTATCTGTCTCTTCCGAAACGAATGAGTAGTGTGCGACGTGTCTCCTATCGACGAAATAGAAGTCT
+
><A=<DBB?BBCCBDECCB@@@B@>:;@?<ACC@@@4:6;CCBBBC?BB>@<?@=00000)0,0=@@CCCB???5<>99999(999,91887*39=.34:>?A:884:46818::7<=>>>>@?AA>>999//(/8///+9::<99//)--(--0)/=;;@@999*6==:9:49?;=9939>9887(7887'5:999.9<9@?A???;;;5:5;=>>;@====<=CBA<<997396;>=6=8818876;999:<:997:<<<:://*/=99<;;677.////(/555
@ATNG8:00169:02147
ATGGTAGGACGAGCGTCTGAGAGGTACTCATTCGTTTCGGAAGAGACAGGTACGTTAATAGTTAATAGCGTACTTCTTTTTCTTGCTTTCGTGGTATTCTTGCTAGTTACACTAGCCATCCTTACTGCGCTTCGATTGTGTGCGTACTGCTGCAATATTGTTAACGTGAGTCTTGTAAAACCTTCTTTTTACGTTTACTCTCGTGTTAAAAATCTGAATTCTTCTAGAGTTCCTGATCTTCTGGCGCTCTGTCACGTCTGCTACCATCGTAATTGCGAAGTCT
+
54?9=995;AA@@AAAABACBBB?CCCCBAB>ACCC=BB?B?CBBBDDE@BBAAB@C@DCDC?A?ABBBBBBCB=@@@@@0@B?BBEE>CBCD@CAA=AC6;;;BAB@CCCCDECC@CCC@CAKHCBBBBB@CCCC;;:CBBBBBBBAABBAAB@BBB@AA>A@ECBBBFCCC7;;;;;.;>A>BBCCC2B@@@@-00@@AACBA@=ACCC3CCBBC@B@CC@A@@DDDD?B@BB@@@A<::;>AAACCAAACFBBBBBBABAB>@@@@AA=B8;;;;@CBBB
@ATNG8:00188:02163
GATGGTAGTACATGATAGACGACACCAGAAGATCAGGAACTCTAGAAGAATTCAGATTTTTAACACGAGAGTAAACGTAAAAAGAAGGTTTTACAAGACTCACGTTAACAATATTGCAGCAGTACGCACACTATCGAAGCGCAGTAAGGATGGCTAGTGTAACTAGCAAGAATACCACGAAAGCAAGAAAAAGAAGTACGCTATTAACTATTAACGTACCTGTCTCTTCCGAAACGAATGAGTACGAGAGTCAGAGCAGAGCTACCATCGTCGAATAGAAGTCT
+
@;<<;>>><;<?@@@C@@ABECCCC?BBCAGCD::6:<<ACBBBBB?BC@B?BBBCCCCC5B@BBBBA;:;BDD=CC;;;;;*;A?A@CGE<CCCACC;;;AB00-09>==AAD=??BBA@@ACBBBEDBBBCCBBB?BBABBB@@=@=@;<7<BBABBBE@BBDBBB?BC@CBC>AACBC=B?<899999(9@9?9:9BCBBB?D?CCBB@B>=>ACC?BBCDDDD@C@CCC=BAA?B@@@DBAAAA???BCBBBB>>>AAAAB?AAA?????;?AAC?BBB?
@ATNG8:00166:02194
GATGGTAGGCGTGTGAGAGTCTGCCCAGAAGATCAGGAACTCTAGAAGAATTCAGATTTTTAACACGAGAGTAAACGTAAAAAGAAGGTTTTACAAGACTCACGTTAACAATATTGCAGCAGTACGCACACAATCGAAGCGCAGTAAGGATGGCTAGTGTAACTAGCAAGAATACCACGAAAGCAAGAAAAAGAAGTACGCTATTAACTATTAACGTACCTGTCTCTTCCGAAACGAATGAGTACAGAGAGTACGATATGTCTACCATCGAGGTTGTAAAGTCT
+
55;C@DBB?BACCCCCCCB@B@;;;79BA?BCCCCDAC@CCCCCBC?CB?C@C@?9999:);@ABBCCCCDBBB>BBBCCBB2CA>B>BBB:BBB@BA@@BCB>>:==AA<=>=7;;AA@@@@A@?>>>>>>9=<=A:<=<@A>>;:A=A@A?AACABBBB;===CAB=@B>BCB<@ABBB<B>><>>EDE/;:7;B@@@DA=;5<=?>>>:>:>===>=AAAA?AA7:7;BD;;>>@899BA@ACB>>@AA@???DD@=<=AAA5;;>@@A;A5:8>B9A>;<
@ATNG8:00178:02200
GATGGTAGTGCGTGAGAGAGAGACCCAGAAGATCAGGAACTCTAGAAGAATTCAGATTTTTAACACGAGAGTAAACGTAAAAAGAAGGTTTTACAAGACTCACGTTAACAATATTGCAGCAGTACGCACACAATCGAAGCGCAGTAAGGATGGCTAGTGTAACTAGCAAGAATACCACGAAAGCAAGAAAAAGAAGTACGCTATTAACTATTAACGTACCTGTCTCTTCCGAAACGAATGAGTACATAGATATACGTATAGCTACCATCGACTAATAGAAGTCT
+
;;=@<>B=BCCCBBBCFDCCADDDD;DDD?BCCBBB@BAA@ACCDC?BB?B>BB?AACDD1C>BBCBBBBBBB?6>79;:;:$4939.555&5<=9>CCCCBB@?=@@BB?BCC@CBBDCCBBCCCCCBCBC@CC@@<@?@?@C??=AAFCB?BCDDCCBC?CCAAAA?BB@BBB>AAAAA;AA@<@@@@@2@?;@?>>BC==>7:7;?AB=A=@@BCC@CC@A@EC@B?BBB>BDD?BBBBBBBCCCAAABBBCBAB??@AB:;7:>>>;<;A<@@@A;@??>
@ATNG8:00184:02202
GATGTAGTACATGATAGACGACACCAGAAGATCAGGAACTCTAGAAGAATTCAGATTTTTAACACGAGAGTAAACGTAAAAAGAAGGTTTTACAAGACTCACGTTAACAATATTGCAGCAGTACGCACACAATCGAAGCGCAGTAAGGATGGCTAGTGTAACTAGCAAGAATACCGCGAAAGCAAGAAAAAGAAGTACGCTATTAACTATTAACGTACCTGTCTCTTCCGAAACGAATGAGTACGATGAGAGACGCTCTCTCTACCATCGACGAATAGAAGTCT
+
555:::<444;5544:::566===7;66.5995557<8<@A@A@>:>@:>9>>:=>>>>+>9;<==BB@B?@@<@BBBE@D+CD=A:@@>0=9:.5999<A?@B?C=A@>;;;=?@?ABAACBBBBBCCAA?ACCB?;;;;999B;@;B<;6:BBADCCC@B@@@A@<@@=?:9270000*0//06;;;;+::8<444==@AB?B>BBBB><6:7CBC?CCCBAAA7;7;AA9;;<7;ABBCAAA?987<;;-----799688886;9989333,38865888;
@ATNG8:00186:02204
GATGGTAGCTCGCTGATGATATCTCCAGAAGATCAGGAACTCTAGAAGAATTCAGATTTTTAACACGAGAGTAAACGTAAAAAGAAGGTTTTACAAGACTCACGTTAACAATATTGCAGCAGTACGCACACAATCGAAGCGCAGTAAGGATGGCTAGTGTAACTAGCAAGAATACCACGAAAGCAAGAAAAAGAAGTACGCTATTAACTATTAACGTACCTGTCTCTTCCGAAACGAATGAGTACTATAACTATCTGAGACTGCCAAGGCACACAGGGGATAGG
+
C=?;7;<<AC>>BCCDDCBBDABBC@CCC@BDBCBB@B@???CDDD@??>A@CDBBBBBB3B@CCCAAAAAACC@BA@@@@@0@A=B=BBB9BCHEGCCCECCBC@B@BB@CCC?BBBCDCEECCBDDBBBC?CBBB?BBABA@?@<A?B@@?ABBABCBB?ACCDCC?AB@BBB999@@?7???>ABBBB3BC?B??;AAB@@<@<>>>?<@;??BBB?CBBABCB@C>AAC>BCC?BBBBDBBBB9948>>>BACDDGBB><8=5:5;AAAA===</9;///
@ATNG8:00178:02251
GATGGTAGTAGTACACTAGTCATACCAGAAGATCAGGAACTCTAGAAGAATTCAGATTTTTAACACGAGAGTAAACGTAAAAAGAAGGTTTTACAAGACTCACGTTAACAATATTGCAGCAGTACGCACACAATCGAAGCGCAGTAAGGATGGCTAGTGTAACTAGCAAGAATACCACGAAAGCAAGAAAAAGAAGTACGCTATTAACTATTAACGTACCTGTCTCTTCCGAAACGAATGAGTACTACTCTCAGAGACACACTATCGACGATAGAAGTCT
+
555>:>BA@;::55599999994445<;:7;@BBBE@C@CCCDCCC@BC@C@BAA@DDDD2C@BBBCBECCCCB>BBBDDCD3CC@CACBC<BDF@CBCCBBBBB?B>AA?BBB@BBCCCBBECCCCCBBBB?BCCC?BBBBBBAB@C?B??>?CBCCCCC?AAABBB@CB?>>?9>>??@:A@@><?>>>1?C?C:99BB?@@;@<@@AA;@;@AEBB@BBBBBBA?B@BBC>CBB?BCCDCBB9999?>AB@@????999===@888885655-2222
@ATNG8:00152:02402
GATGTGCACATGAGTGTATCCAGAAGATCAGGAACTCTAGAAGAATTCAGATTTTTAACACGAGAGTAAACGTAAAAAGAAGGTTTTACAAGACTCACGTTAACAATATTGCAGCAGTACGCACACAATCGAAGCGCAGTAAGGATGGCTAGTGTAACTAGCAAGAATACCACGAAAGCAAGAAAATGAAGTACGCTATTAACTATTAACGTACCTGTCTCTTCCGAAACGAATGAGTAACGAGAGTCAGAGCAGAGCTACCATCGACGAATAGAAGTCT
+
@<@>DECC;:;DCCBCAAACACDC@FGCA??>@?ACCC@@>;00+0+0>>::9:9'8:==@BBBBBBFC9?99:::9(:D<D3:99&33>6AB55275//(/(/:697=7=?@@ABAAA??>=<<995:?@A;??@@@@@@=D;@@A<A?>>;::><AAAA9939?:?AA9??AAA;@8918>>>/=;;5;@@@@?=>><?<?@@C<@<@A@>>8>=<///6)/)/7;6:??:===;00*0?==9;AAAA@?CB;;;@@BB=A>@@@=??;?ABB>A==>
@ATNG8:00157:02386
GATGGTAGCGCATATCAGCGCAGCCCAGAAGATCAGGAACTCTAGAAGAATTCAGATTTTTAACACGAGAGTAAACGTAAAAAGAAGGTTTTACAAGACTCACGTTAACAATATTGCAGCAGTACGCACACAATCGAAGCGCAGTAAGGATGGCTAGTGTAACTAGCAAGAATACCACGAAAGCAAGAAAAAGAAGTACGCTATTAACTATTAACGTACCTGTCTCTTCCGAAACGAATGAGTACGAGAGTCAGAGCAGAGCTACCATCGTCGAATAGAAGTCT
+
44;@::555>@CBBBAAAAAAA@<<2995.5559<>1526=>>>>E@@@;=683449===0>?@@@CCCCEEEJ?JMBAAAA2@A=?:@@@9@CCABCBAACBBC?B@DD@DDD=@@DDCCCCAAABCDDDD@GCAA>ACCCCC@@=A?CAA>ABBBDDED@BCBBCC@BB?BBB?BBAA@:@@?;99999(9B>BBBBCDAAA<><?AAA5999>BBD@B;;;A;;5;=AAA<@BB@ABACBBBBBCBBBBBBBBBBBBBBBBB?BBBAAA9979CEB?BB@@
@ATNG8:00168:02402
GATTATAGAGCTCTACATAGTACTCATTCGTTTCGGAAGAGACAGGTACGTTAATAGTTAATAGCGTACTTCTTTTTCTTGCTTTCTGTGGTATTCTTGCTAGTTACACTAGCCATCCTTACTGCGCTTCGATTGTGTGCGTACTGCTGCAATATTGTTAACGTGAGTCTTGTAAAACCTTCTTTTTACGTTTAACTCTCGTGTTAAAATCTGAATTCTTACTAGAGTTCCTCGATCTTCTGGTGAGATATGCATGATGCTACATCGACGAATAGAAGTCT
+
>;;6;A@@CCCBBBCCCBBBCDBBCCD@CDDE>CD@B?;;;BABB?BC=><:=-00/85:6//5<B???A?@@@@@1??<?8992737AA8A@A=A?;<==?6818:7652::8>@A=@>=::::;;;;AA>?:>>BA@@>>>AAA<8663)---(-3-659>@:85<55156:7:+;5>8>9===,=<<<>*/,/;;<67:<<0///)////9373<=6<5787799393;778A8825**(*(((*,-6667888888888888;:;==::=@@56666
@ATNG8:00189:02515
GATGGTAGTCTGCTCTGACTCTCGTACTCATTCGTTCGGAAGAGACAGGTACGTTAATAGTTAATAGCGTACTTCTTTTTCTTGCTTTCGTGGTATTCTTGCTAGTTACACTAGCCATCCTTACTGCGCTTCGATTGTGTGCGTACTGCTGCAATATTGTTAACGTGAGTCTTGTAAAACCTTCTTTTTACGTTTACTCTCGTGTTAAAAATCTGAATTCTTCTAGAGTTCCTGATCTTCTGGACGACGCGCACTGACACTACCATCGTTCCTTCTGAGTCT
+
;;CC@CCBBCCBABCCCCBBBCBCDBBBDBB?BBB@BDAD@DABBCCCACAAAD?B>BBBB@EACCBBBEDFE@BBDDD5@A@BBBD>CCCC?BBF?BB:;;<CDCADCCCCCCD@DBB?A>BBCCCCBC@CCBB>AABBBABBBBBBB@A@A@CCA?CC@C?AACCCCDCD=@;;;;.;>B@;;<<;*;CCDF>CDDCECCBCA5;;;;*;@@@B?C@DD?BBCCCBB?B@EBBBCA@BBD@CC:;:BBBAB;;;BBBB@@@=A@BAB@C@C@CCBCBDBB
@ATNG8:00191:02521
GATGGTAGAGTATCATGTGTATCTCCAGAAGATCAGGAACTCTAGAAGAATTCAGATTTTTAACACGAGAGTAAACGTAAAAAGAAGGTTTTACAAGACTCACGTTAACAATATTGCAGCAGTACGCACACAATCGAAGCGCAGTAAGGATGGCTAGTGTAACTAGCAAGAATACCACGAAAGCAAGAAAAAGAAGTACGCTATTAACTATTAACGTACCTGTCTCTTCCGAAACGAATGAGTACTACTCTCAGAGACACACTAATCGACGAATAGAAGTCT
+
4444.4:<::@;;>>69;>BB>@@C:;6>:;?;==C?@?@FDBCBA<AB=@;?A@99:::.;?CCCCCFDCCCB9@B:::::*;B=A5;::*:AB?CBBBCCCCD@C@?>:>BB?BBBBBBBBCCCCCCCAA>ABCC?BBBCBBBB?B@B@@>?CCCBBBC@CCCBAA<@B>?@@;==BBB7;;=977788(9A@G???BBBCC?>;>@>@<=:=>CBB@E@@@BCE?B?ABD>DAA?AABBBABA???ABAAC@@@@@AAAAA?ABBBBBB>>=>>9>>>>
@ATNG8:00203:01947
GATGTAGTACATGATAGACGACACCAGAAGATCAGGAACTCTAGAAGAATTCAGATTTTTAACACGAGAGTAATCGTAAAAAGAAGGTTTTACAAGACTCACGTTAACAATATTGCAGCAGTACGCACACAATCGAAGCGCAGTAAGGATGGCTAGTGTAACTAGCAAGAATACCACGAAAGCAAGAAAAAGAAGTACGCTATTAACTATTAACGTACCTGTCTCTTCCGAAACGAATGAGTACGATGAGATCTCGTGTGCTACCATCGACGAATAGAAGTCT
+
4444599==<<@;?;565;::566:====9;66657<79::>@@@=AB?B?@@<>>:>?0@>CBBBCCCCCG>AA?@@AAA,;;6:;@D>169@9<BBBCCC;;7;?BA?B;;8;ADCCCBCCDCBBBBBB?B999?BBABBBBB>B@CA@>ABAAABBC?BBBC@@<>>9>AA8?>989*:=>=ABBBB3@A=A>==???AA7;7;A@@<@<AACCC@CAAABCB>B?BAA;BBB>BBBBCCCECCBBBBBBAA@A@@==>CC@BBBB>??B?AB>@<AA88
@ATNG8:00226:01926
GATGGTAGCGCACACATAGATAAGTACTCATTCGTTTCGGAAGATACAGGTACGTTAATAGTTAATAGCGTACTTCTTTTTCTTTGCTTTCGTGGTATTCTTGCTAGTTACACTAGCCATCCTTACTGCGCTTCGATTGTGTGCGTACTGCTGCAATATTGTTAACGTGAGTCTTGTAAAACCTTCTTTTTACGTTTACTCTCGTGTTAAAAATCTGAATTCTTCTAGAGTTCCTGATCTTCTGGTCTACTACACTGTACTCTACCATCGACTAATAGAAGCTCT
+
54:<5456::@C:;9955;955.44:;::55.59:=8<><@9==<<;=;699900)/)///5.56;9<=>;AAC@CCCCC+99626===6666;7;<>6;;2659<55.5;;::=;95;;;5;9BBBCCCDD@D;;;?A;<;CDCCC;;;;;::929492/75:)//:/45<55.55=<=0>7;7;=A<A+;559D,9900=<00/-05555'5////)/4:<9=@@>:::)/)////77444516<@@BB=B@@?;AA;=@@AA9BBBB>@?<-..8:6..-/8
@ATNG8:00234:01934
ATGGTAGTGTGTCTCTGAGAGTAGTACTCATTCGTTTCGGAAGAGACAGGTACGTTAATAGTTAATAGCGTACTTCTTTTTCTTGCTTTCGTGGTATTCTTGCTAGTTACACTAGCCATCCTTACTGCGCTTCGATTGTGTGCGTACTGCTGCAATATTGTTAACGTGAGTCTTGTAAAACCTTCTTTTTACGTTTACTCTCGTGTTAAAAATCTGAATTCTTCTAGAGTTCCTGATCTTCTGGCAGACTCTCACACGCCTACCATCGATTCCGGATAGTCT
+
::;7<=BBDBBBDBBBCCCCCCCCDBCCCBB@BBCC<BB?C@BBBBBBC?CCCCC@C@CECC?C@DDDCCBCBC@EDDDD0DD?CBDD=CDBB@BCC@CJ?BABCCC@CCCCDCBB@BCC@D?CCCCBCCBADCBA?BBDACBBBFCCCBBBBA@CBB?AB=A?B@@@CCCBA>A;;;;.;=A=;;;;;*;AABB=BBBBDEEBCB<AAAA0ABBBDAC@CD@BBBCCCC@C@BBBCCC?@?B@CCCCCCECCDBBBCC@CCC?BBDCCC>A?A@BABCA99
@ATNG8:00246:01960
GATGGTAGTACATGATAGACGACACCAGAAGATCAGGAACTCTAGAAGAATTCTGATTTTTAACACGAGAGTAAACGTAAAAAGAAGGTTTTACAAGACTCACGTTAACAATATTGCAGCAGTACGCACACAATCGAAGCGCAGTAAGGATGGCTAGTGTAACTAGCAAGAATACCACGAAAGCAAGAAAAAGAAGTACGCTATTAACTATTAACGTACCTGTCTCTTCCGAAACGAATGAGTACGTGAGAGAGCTCTCTCTACCATCGATTCCGGATAGTCT
+
@;;E@BBDCC?CDCCCBBAB;;;;;=BBB@CCCDDD>@?ABBGDA@=@B?B@BAB:8999)7:>ABAAAACBBB<==?????2?A<B>BBA8B@A>AAABBBBAC?B?AA=@@A;?;AAFFIDEJDCC;;:C@BBBB@;:;BBBBB?B@CDC?BBCDBCAA>AAA?88288=?AB<??AAA;???;?BBBB3BD;:88????@@;@<AA??;?<?@B@@>@CCBBA?;?8989.9>?;@BEAAADAAABBCBABBB@???????<???A??<?<A=BB????@
@ATNG8:00249:01957
GATAGTGTCATATGAGAGTGTGTACTCATTCGTTTCGGAAGAGACAGGTACGTTAATAGTTAATAGCGTACTTCTTTTTCTTGCTTTCGTGGTATTCTTGCTAGTTACACTAGCCATCCTTACTGCGCTTCGATTGTGTGCGTACTGCTGCAATATTGTTAACGTGAGTCTTGTAAAACCTTCTTTTTACGTTTACTCTCGTGTTAAAAATCTGAATTCTTCTAGAGTTCCTGATCTTCTGGGTGTATCAGCGAGTTTCTACCATCGACGAATAGAAGTCT
+
<495;;:ABC;9;CBBCCCCCCB@@@A@?=AABB=BB?A=@@AA>@>9<@=00-/5;;9A<A@CCCBDBAAB>;:;9:'99.5?@D8BA@@<@@B>BC=AAABCD?@ACECCCC@CDCAC@CCB;;=BF@DDCFBEBCBEGCCBBBCECBBC?CCC@BB@B?@A@CBBB;;7;BBBB;B?A>;;;;;*<AAAB;@;;;BB;;;A;@@@B,@;;;;5;4;C>BCCCBBC@B@DCBBBA>A;;;7;AAACKHHCBBCBC?CBBB?A;;;DBBA?BCAA>A;::
@ATNG8:00213:01987
GATTAGTATAGAGCTCTACATAGTACTCATTCGTTTCGGAAGAGACAGGTACGTTAATAGTTAATAGCGTACTTCTTTTTCTTGCTTTCGTGGTATTCTTGCTAGTTACACTAGCCATCCTTACTGCGCTTCGATTGTGTGCGTACTGCTGCAATATTGTTAACGTGAGTCTTGTAAAACCTTCTTTTTACGTTTACTCTCGTGTTAAAAATCTGAATTCTTCTAGAGTTCCTGATCTTCTGGTGTCTGATCTGTATCACTACCATCGACGAATAGAAGTCT
+
<==:=BBCDCCCBBBBCCBCCBBBA@@B;;6;CBC>BB?B=@@@BC@@=@C;:9?A8::AB=B@BBBBB@@@A<79777$7><;;<818<@B?BBB=BB5899@?@;BAA?;:=?:==?5:5:==76///7<6676@@AA===///:86666;188:4:<5;3:>A==<=<<155A=>/=4;165AAA.AA=<9/9:;797<===9:;::,;///=9@5==;?A@A@>>;>>BAA>:;6;>>;?>>>>??@==;;;====C;;6;?@>::::,//9947;;9
@ATNG8:00237:01989
GATTAGTATATCGCGTCGCTATCCAGAAGATCAGGAACTCTAGAAGAATTCAGATTTTTAACACGAGAGTAAACGTAAAAAGAAGGTTTTACAAGACTCACGTTAACAATATTGCAGCAGTACGTACACAATCGAAGCGCAGTAAGGATGGCTAGTGTAACTAGCAAGAATACCACGAAAGCAAGAAAAAAGAAGTACGCTATTAACTATTAACGTACCTGTCTCTTCCGAAACGAATGAGTACTATAGACTATCTGAGACTACCATCGACGAATAGAAGTCT
+
;;;46;;9;@AADDCCCCCAAAC>AAB?@@>@@@<@=BA@BBBD@CM@D@BBB@@@@@0@?BBBCCCCCCCD>AABCBBB3BA?A>AAA9BBF@CCCCCBB;;6;?AB@;<<ADCCBCCCCBBBCCBBBCACBCB@CBBDEHA@?@@C;;;;CCBCDCB?AAA????AA=???:???==5=993:9:9:9%9>97937<<>@@<@<@@@@<><>>BCCACBBCBBB=@<@??8@@@=AAAABBBBBCCBBAAAAC@@@AAAA??=?AAACC??<?BBB?BB??
@ATNG8:00240:01997
GATGGTAGCGCATATCAGCGCAGCCCAGAAGATCAGGAACTCTAGAAGAATTCAGATTTTTAACACGAGAGTAAACGTAAAAAGAAGGTTTTACAAGACTCACGTTAACAATATTGCAGCAGTACGCACACAATCGAAGCGCAGTAAGGATGGCTAGTGTAACTAGCAAGAATACCACGAAAGCAAGAAAAAGAAGTACGCTATTAACTATTAACGTACCTGTCTCTTTCCGAAACGAATGAGTACGTGTGCGACGTGTCTCCTACATCGACGAATAGAAGTCT
+
?:8?5:555=CB@AACDBBBCCCCC>@BAACCCCCE@C@BBCBBCC@CC@C?CABBCCCC5C?CBBBCCCCCCC>CCDBCCC1CD@C@BBB9B@B?BCCBBBB999;@CC@BBB?CCCCCCBACCCBBBCCC@CCCC@BBBCCDCC>A=AAA<ADEFCCBC?CCCBBB?CC@BBB588877*:==:?BABB3BD@D999BBBBB?B?BBCC?A?BBCCC@CCA@@@@@;@?A@@:A@@=@BBCDBBBBBBBABDDCBBBBBB>BBBBBBBBBBC>??@C9@?==
@ATNG8:00241:02006
GATGTAGGCGTGTGAGAGTCTGCCCAGAAGATCAGGAACTCTAGAAGAATTCAGATTTTTAACACGAGAGTAATCGTAAAAAGAAGGTTTTACAAGACTCACGTTAACAATATTGCAGCAGTACGCACACAATCGAAGCGCAGTAAGGATGGCTAGTGTAACTAGCAAGAGTACCACGAAAGCAAGAAAAAGAAGTACGCTATTAACTATTAATGTACCTGTCTCTTCCGAAACGAATGAGTACAGAGAGTACGATATGTCTAATCGACGAATAGAAGTCT
+
>;?<<<C@BBBB@@@BBBAABBBC=CCC@BBCCDDBC@C@AA@@@?CC?C@CBBAAAAA0A?;99?BBBDCC@B@ABBBAA0<<7;?BBB<BBD@B;;;CC@;;5;:@B?BCD9::CABBBBDCDFDDCCDACCBC@CBBBBBBC<@=@>>;@BCBCFBB?BCCBBC?B@@@AE000AA@8@@B?BBFFE3AB?BCBBBCBBB=@=@>>:<A<A@;;;=BB;;;>?:>:?>>7>;;5;888@AA@@@AAAA>>:;:=>?A::;7;;>==8818>>?>???A
@ATNG8:00230:02033
GATGTGTGTCTCTGAGAGTAGTACTCATTCGTTTCGGAAGAGACAGGTACGTTAATAGTTAATAGCGTACTTCTTTTTCTTGCTTTCGTGGTATTCTTGCTAGTTACACTAGCCATCCTTACTGCGCTTCGATTGTGTGCGTACTGCTGCAATATGTTTAACGTGAGTCTTGTAAAACCTTCTTTTTACGTTTACTCTCGTGTTTAAAAATCTTGAATTCTTCTAGAGTTCCTGATCTTCTGGGTTGTATCAGCGAGTATCTACCATCGACGATAGAATTCT
+
55;;>=BCBCDCCDBBCCCCCCGCCBBB@B@@@<@C?B>@@@@@@D?BAAAA;?9=>=>7;7<::888<==7=<<<;+336@::;3:<?@:@>>8?B=@@AA??8?9339755,28>;C9=====>AA:<<994988755565:>:7/---(---2770725533355..).5777+729155==A.88>AE6;;@;;;;;;;;3;EDD/C:;7:8:=79857:99779496;>9;/-,,229),(--2222-//79;99;76;4776977775576*-),,
@ATNG8:00235:02039
GATGGTAGTACATGATAGACGACACCAGAAGATCAGGAACTCTAGAAGAATTCAGATTTTTAACACGAGAGTAAACGTAAAAGGAAGGTTTTACAAGACTCACGTTAACAATATTGCAGCAGTACGCACACAATCGAAGCGCAGTAAGGATGGCTAGTGTAACTAGCAAGAATACCACGAAAGCAAGAAAAAAGAAGTACGCTATTAACTATTAACGTACCTGTCTCTTCCGAAACGAATGAGTACGAGAAAGCACACGTGTCGTGCTACCATCGACACTCCAAAGTCT
+
;;;;8<<:;;=@@<CDCC@=000>>6:;=:=;99:9269BBBCBCB?BC@C>AACDEDDE1C@;;;CCHGBBBE?;;;:A@6B@C@C@CC@1<<@@B?>?>BCBA<@8?@;:9:9@<CCABBDCCCC@;;;A@BBAC:;;BAA@@C@B@CCHACDBBCCDC@B;<<AA7;;=@A@<@@:::57==<889999%9;9;93788<73,328>@B>B8A>B:;7;;;;BBC?C@CBC<;::4;:;AAAAA9::A=ABBBBBBBDBAAAAAABC@CBBB???A??<?A=BBBB
@ATNG8:00213:02113
GATTCTCTGAGAGTAGTACTCATTCGTTTCGGAAGAGACAGGTACGTTAATAGTTAATAGCGTACTTTCTTTTTCTTTGCTTTTCGTGGTATTCTTTGCTAGTTTACACCTAGCCATCCTTACTGCGCCTTCCGATTGCTGTGCGTACTGCTGCAATATTGTTAACGTGAGTCTTGTAAAACCTTCTTTTTACGGTTTACTCTCGTGTTAAAAATCTGAATTCTTCTAGACGTTCCTGATCTTCTGGACAGAGTGTGCAGATACTACCATCACGATAGAAGTCT
+
///)//:<C@@@CBAAA>;;;9=;<>=>,006>6><;<AAA@BBBB@=@:;;//(/06/-////9:://4444$4::2:4444&33395///)///(///3333(3933,3338499<7;49///---(-(-(-684///888///8//.89A886:;=5;<67)----,6677*-.788+3.3433333$...(/92856898752.--999(----83;6;=954/9////384:/4388-333-33389::444;;:89983357:334:9454;:496//
@ATNG8:00214:02181
GATAGACACGTGTGCTCTCTCGTACTCATTCGTTTCGGAAGAGACAGGTACGTTAATAGTTAATAGCGTACTTCTTTTTCTTGCTTTCGTGGTATTCTTGCTAGTTACACTAGCCATCCTTACTGCGCTTCGATTGTGTGCGTACTGCTGCAATATTCGTTAACGTGAGTCTTGTAAAACCTTCTTTCTACGTTTCTGTCGTGTTAAAAATCTGAATTCTTCTAGAGTTCCTGATCTTCTGGAGATACACATGATACTCTATCATCGACGAATAGAAGTCT
+
666<<?=B@@99666?>B=>?@@@><<<A<CBBB:=>29254::::?79455;7;9=<<=9=8::A<<=8888=====+==8B===6===>6:8=6<=900/9993:<;:=C;;59:91802255769748877-//88797;99<<998882599//./.3.339876555/55999.96;6=AC6:677=<=5766:;:>=:5:;<;,//8884<7;:5887;<>?9>7;;CBBB?;;;?;::::;B::999:@A@AC??>BBBABBBB>AB9:59AA?
@ATNG8:00216:02180
GATGGTAGGACGAGCGTCTGAGAGGTACTCATTCGTTTCGGAAGAGACAGGTACGTTAATAGTTAATAGCGTACTTCTTTTTCTTGCTTTCGTGGTATTCTTGCTAGTTACACTAGCCATCCTTACTGCGCTTCGATTGTGTGCGTACTGCTGCAATATTGTTAACGTGAGTCTTGTAAAACCTTCTTTTTACGTTTACTCTCGTGTTAAAAATCTGAATTCTTCTAGAGTTCCTGATCTTCTGGGTGCGCTACAGTCTCTCTACCATGACGAATAGAAGTCT
+
;;::55558A>@;;===<@AB@@@?CCCCCAA?BCCC>A@<@;@ABCBBC@BBCBB<A=ACCBAGADCHCCCBBB?@@HGK5AA=@;;;0;?@A;BAA=?B49:9BBCADCF;;;BA=ABB@DAHCCBCBBBADCDD@GCBCCCCCEDCCCBBAA=;;<@BA5;5;;;;AABBB<?:::;-9;@=99:::(:@@BD<B;::ABA??@@CCCC1A@?9949?BB?@@@BBCD@C@BBAA@@=@;;;0;;<;;AABBAAACDBBBFD@C;;;CCC@BBBC@BC;;
@ATNG8:00203:02263
GATGGTAGTATAGAGCTCTACATAGTACTCATTCGTTTCGGAAGAGACAGGTACGTCAATTAGTTAATAGCTGTACTTCTTTTTCTTGCTTTCGTGGTATTCTTGCTAGCTTACACTAGCCATCCTTACTGCGCTTCGATTGTGTGCGTACTGCTGCAATATTTGTTAACGTGAGTCCTTTGTAAAAACCTTTCTTTTTTACGTTTTAACTCTCGTTGTTTAAAAATCTGAATTCTTTCTAGTACTTCTGTCTTCTGGTGAGATATGCATGATGACTACCCATCG
+
555C=ABBA=ABCBGDCCCCCDCCCBCCCCB@>@9994;C?C?CCCCCCC?BA><0//)/)///)4.4444444444.44444$5;7=>;;59///27//)/9.5//9/-,065,,,-66(-/;7;.5555=??>:<665.4:99999555797///;)////)/9393<644/://)//(//4444$4.44)444444#49<<=<.;05444455.555)5<<<$65979)-(--8(---8--/;)55544939;;.559;;5555555//////----(-///
@ATNG8:00214:02232
GATGGTAGCACACGAGATCTCATCGTACTCATTCGTTTCGGAAGAGACAGGTACGTTAATAGTTAATAGCGTACTTCTTTTTCTTGCTTTCGTGGTATTCTTGCTAGTTACACTAGCCTTCCTTACTGCGCTTCGATTGTGTGCGTACTGCTGCAATATTGTTAACGTGAGTCTTGTAAAACCTTCTTTTTACGTTTACTCTCGTGTTAAAAATCTGAATTCTTCTAGAGTTCCTGATCTTCTGGGTGCGCTACAGTCTCTCTACATCGACGAATAGAAGTCT
+
>::B?BBBCDCCCBCDCCCCCBBADA;>BB;;9;;;D<AA>B=AA@CBBB?BBAAA=@=@CA@>A?@>?CBCCBB>@?@@@.??9?@B@<BCBA?BBC?AA4:9=<;<6;<??BBBG?C?C?C>?>@@@>>>:=>>>;??>===:;99@>AA:::6:9;:>?1838?AAA@>>><ABAAA5B<@<@AAAA/AA88817>>?@A;::?<AAA:*777662605549;999550538>;;;?9<888)/./..885757;;>>>?@@@;;;>=;;2:??A;@@>>
@ATNG8:00224:02258
GATGGTATCTCGCTGATGATATCTCCAGAAGATCAGGAACTCTAGAAGAATTCAGATTTTTAACACGAGAGTAAACGTAAAAAGAAGGTTTTACAAGACTCACGTTAACAATATTGCAGCAGTACGCACACAATCGAAGCGCAGTAAGGATGGCTAGTGTAACTAGCAAGAATACCACGAAAGCAAGAAAAAGAAGTACGCTATTAATTATTAACGTACCTGTCTCTTCCGAAACGAATGAGTACGTGTGACGTACGTGAGCTACCATCGACTAATAGAAGTCT
+
//8@;AA=BBCCCCCCFFBCBAB@@=@@C@BBBA@@;@?AAABBBB?BB?B?@@@@ACDD3D?BB@879ABABA8=9;;;;;*9B;A;BBC;CCCACCCCCCB@@<@@BB?BBB=BA@@@BCCCCCCCBBBC@CBCB@BBBBBBBB@B@B?@?ACCCCCCC@CBCBBB@AA>ACD<??999,9>>;?@@AA.@B>???BBBBB@<?;?<AA<?<??BBB?BBBBBBB@C?BCE=BBB?BA@@CDCCBB@AACCCBBAAAAAAAAA@BBBBBBBB?BBBC?BA@@
@ATNG8:00224:02311
GATGGTAGCTATACGTATATCTATGTACTCATTCGTTTCGGAAGAGACAGGTACGTTAATAGTTAATAGCGTACTTCTTTTTCTTGCTTTCGTGGTATTCTTGCTAGTTACACTAGCCATCCTTACTGCGCTTCGATTGTGTGCGTACTGCTGCAATATTGTTAACGTGAGTCTTGTAAAACCTTCTTTTTACGTTTACTCTCGTGTTAAAAATCTGAATTCTTCTAGAGTTCCTGATCTTCTGGTCTACTACACTGTACTCTACCATCGACGATTAGAAGTCT
+
;;;C;EDCCBCCCBBCCEGCCCBBBBCA@B999:BBC>CC@C@BBAABCC@BDC998;?CCDD@D?BAABAAACC@BBBBB1AA8??AA<ABBB@CB@=@@4::AA>?;?ACCCAA@=A;A:@;@A>>>>>>;A>>>6:8>?>>>@@@@@@@>>=;=;:5;;5;;=>=AAAA@@:>>ABC6A<@8<<<=</<<9992:@???@@<::7:BAB/A:;;A<A=AA:@@AA<=<<A<AAAA9949:>;<=>B>>>??:::CBAA>99;36///==6664>@@<@A@>
@ATNG8:00221:02351
GATGGTAGCGCATATCAGCGCAGCCCAGAAGATCAGGAACTCTAGAAGAATTCAGATTTTTAACACGAGAGTAAACGTAAAAAGAAGGTTTTACAAGACTCACGTTAACAATATTGCAGCAGTACGCACACAATCGAAGCGCAGTAAGGATGGCTAGTGTAACTAGCAAGAATACCACGAAAGCAAGAAAAAGAAGTACGCTATTAACTATTAACGTACCTGTCTCTTCCGAAACGAATGAGTACGATGAGAGAGCTCTCTCTACCATCTACGAATAGAAGTCT
+
?@@A@?0//:;A>A@CCCCA@@9994:BB?CCCCCC@D@CBBAABC@DD<@>BBB?@>@>,?=BBBCCCDCCCD>CCBCCCC1CC?B?BDE9BCC?CCCCDDDBB?B@DD@BBB?CACDDBBACABBDCCBCACEAA?BBBBCCAA?B@DCC?CDDDC@@@@CCCCCC@BB?C??187787-9>>;99999(7?8A=?>CCCCC?B?BCCC>A>ABCCCACDCCCCB<@;?@@<ABB@BBBBBBFCC??>BBBBBBBB@BABBCD>B@A@BBB?;>>>>:=;;;
@ATNG8:00215:02389
GATGGTAGTAGTACACTAGTCATACCAGAAGATCAGGAACTCTAGAAGAATTCAGATTTTTAACACGAGAGTAAACGTAAAAAGAAGGTTTTACAAGACTCACGTTAACAATATTGCAGCAGTACGCACACAATCGAAGCGCAGTAAGGATGGCTAGTGTAACTAGCAAGAATACCACGAAAGCAAGAAAAAAGAAGTACGCTATTAACTATTAACGTACCTGTCTCTTCCGAAACGAATGAGTACGAGAGAGCACACGTGTCTACATCGACGAATAGAAGTCT
+
=:5;05<AA<C=>@?==??>>BBAA<A@>5;@@@>?<A=AAC699C@CC@D@BBA@@@@?,?9;;8?@?@?877*73;9444$4<8>065505<;8@B9:6<<AA>A?BB?BBC?CBBABBBBCCBBBB@@@?AAAB=@@ACCDDC?B?B@@=@BDABAAA???@CCC@CB?99:>@@???8;??;000000%0=:00/0>BCAA;@;@AAB<@=@?BBB=A@@@@@A>@=A@@;AAA=AAAA@A???BBBCBBBCCBBAAABBBBA?AAAAAA;>?@B<>>==
@ATNG8:00219:02516
GATGTAGAGAGAGCTCTCTCATCGTACTCATTCGTTTCGGAAGAGACAGGTACGTTAATAGTTAATAGCGTACTTCTTTTTCTTGCTTTCGTGGTATTCTTGCTAGTTACACTAGCCATCCTTACTGCGCTTCGATTGTGTGCGTACTGCTGCAATATTGTTAACGTGAGTCTTGTAAAACCTTCTTTTTACGTTTACTCTCGTGTTAAAAATCTGAATTCTTCTAGAGTTCCTGATCTTCTGGTGTCTGATCTGTATCACTACCATCGACGAATAGAAGTCT
+
@;566;BEDCCCDCBCCCDCGDDDCCCBBBB:;=FF=CB?D@BBABBBB@BBBBD@C?BBBC?CABABDCBBBB?CCCCC2DD?C>>=:>BBB>A@=6<>00/0??@=@BBBCBAA<@@@<A<@@A<9:9::>?AA:=>@@:;;@>>>@??;;;7;;?;?@<@<@@???B@;;5::=?@5@=A<>?AAA/@@<;<1:77///=9:==@@@@,;///;5;4>>;DAAA=>>:=:=@>>>A:==>:===;;;>>===@@A>>>>@@<@@@@A>>><?>>>;?>>?
@ATNG8:00264:01927
GATGGTAGTACATGATAGACGACACCAGAAGATCAGGAACTCTAGAAGAATTCAGATTTTTAACACGAAGAGTAAACGTAAAAAGAAGGTTTTACAAGACTCACGTTAACAATATTGCAGCAGTACGCACACAATCGAAAGCGCAGTAAGGATGGCTAGTGTAACTAGCAAGAAATAACCACGAAAAGCAAGAAAAAAGAAGTACGCTATTAAACTATTAAACGTACCTGTCTCTTTCCCGAAAACGAATGAGTACGATGAGAGAGCTCTCTCTTACCATCG
+
AAAC@CCBBB=BCCCCCCCB;;;BB=BBC@CCDBBB@B=@@BBCBC@CC@D@BA=44444'0:@>;00)//////)/544:::(<<8=:BCC9CBCACCCJBC@6946:>>9==>465><;@A=====>;;55.5;555)5<<;<>44.559;B?AA@;;<99,//;::;7444(48.3-399:<</5446777777$33,333:?;;37,33(3337/33(38;55.55555555)//)//;;+;//)/77:<;9//////;;:;84//8://(/-(--//
@ATNG8:00268:01996
GATGGTAGCTCTGCTCTGACTCTCGTACTCATTCGTTTCGGAAGAGACAGGTACGTTAATAGTTAATAGCGTACTTCTTTTTCTTGCTTTCGTGGTATTCTTGCTAGTTACACTAGCCATCCTTACTGCGCTTCGACTGTGTGCGTACTGCTGCAATATTGTTAACGTGAGTCTTGTAAAACCTTCTTTTTACGTTTACTCTCGTGTTAAAAATCTGAATTCTTCTAGAGTTCCTGATCTTCTGGTTCTGATCTGTATCACTAATCGACGAATAGAATTCT
+
@;;C@BB@?@DCBBBCCCDGIED;;;@@CB;<;;CBC=CC@C@DDBBBDDACIFCC@C@CECC@C@B;;:CCDDD@CBBBB5BD@DCCC?CCCC?BCEADE@A@@CCC@CBBBCDCD?BBC@C?BBDCBBBBADABB:;:AB@@@BDDAA@BBBC@C;;6;B:@=@@BBCBCBB=AABBB9B@C@AABAB0BBCCF;;;ECBBBBBA=ACBC2@@ABBFIACC?BCBBCBC>A@BBBBA@=@?@=A;;;<DDAAACCFBBADDHCBBDCCB@CCBC@D@AA
@ATNG8:00281:02104
GATGGTAGGCGTGTGAGAGTCTGCCCAGAAGATCAGGAACTCTAGAAGAATTCAGATTTTTAACACGAGAGTAAACGTAAAAAGAAGGTTTTACAAGACTCACGTTAACAATATTGCAGCAGTACGCACACAATCGAAGCGCAGTAAGGATGGCTAGTGTAACTAGCAAGAATACCACGAAAAGCAAGAAATAGAAGTACGCTATTAACTATTAACGTACCTGTCTCTTCCGAAACGAATGAGTACTATGTAGAGCTCTATACTAATCGACGAATAGAAGTCT
+
966D@BBD@BB@@@CCCDCCBBBA<<ACC@CCCCCDAC@BBBCCCC?CC@C@DCCBBBBC2B@AAABCBCFFED>B@??AA@3BB?B=BBB999A>ABBBA@@==5;5;?:?>@=AAAAB???@>>>AAAA@:@@@@<A;;;==@B=E>B>A?BBBDCCBB?@D8:>B?>>99999>>999:*866/277.5777,3=>@AAB??<?<@>@@8=9?@@@A@AAACB>>;:6<==6<00,0@@@:>B>>=>>>ABBBAAACBBBBB@BB>>>CC?CCCC>AAAA
@ATNG8:00279:02123
GATTAGTATAGAGCTCTACATAGTACTCATTCGTTTCGGAAGAGACAGGTACGTTAATAGTTAATAGCGTACTTCTTTTTCTTGCTTTCGTGGTATTCTTGCTAGTTACACTAGCCATCCTTACTGCGCTTCGATTGTGTGCGTACTGCTGCAATATTGTTAACGTGAGTCTTGTAAAACCTTCTTTTTACGTTTACTCTCGTGTTAAAAATCTGAATTCTTCTAGAGTTCCTGATCTTCTGGGTCTACGCTCGTCGCGCTACCATCGACGAATAGAAGTCT
+
?@A9BBCCBCCCCCBCCCCCAAACBCBBBD@CCBC=CE?B?BBBBBCB@ECAAA>@=@AAA=A>AAAADCBBB@BB@B@1AB?A@@C>CBBB;=>B;??599ABBB>??A>@@@A<@??7:5:A==>AAA<>>@@<@@>>>>=?@AABC;;:>:>>A=BB<A;???AA??;;5::<==/>9>:=>@@@,@@777+--7---7;<C<A@A@/@;;;@<@9>><A@@A???=A=>=;;;B:>>>?6==???>============@7;;>>?A:;6;?>>;>A@?
@ATNG8:00276:02319
GATGGTAGTACATGATAGACGACACCAGAAGATCAGGAACTCTAGAAGAATTCAGATTTTTAACACGAGAGTAAACGTAAAAAGAAGGTTTTACAAGACTCACGTTAACAATATTGCAGCAGTACACACAATCGAAGCGCAGTAAGGATGGCTAGTGTAACTAGCAAGAATACCACGAAAGCAAGAAAAAGAAGTACGCTATTAACTATTAACGTACCTGTCTCTTCCGAAACGATGAGTACGTGTGCGACATGTCTCCTACCATCGATTCCGGATAGTCT
+
555=8>>>>@;;;=<=;;@BBBBCCACCCACCBA?@7;<AB@BBBC@AA=@;:94=====,=;AABBBCCA@AC=BBCBDDD5DD@B@BFE6;<;6;9:A>@?CC?B@CC?B;;29:@9:9CBCBDCABB>BBBB=A;;;BBBC@E@ECB@BBBB@<<;@CDAAAC?BA=A=A599987(3=<8888;=.8?==<::9934949@ABBB@B<?>A??<@???AAD30+0..)...---6577;<555:AACB99:BB@==;;<>0////(/5=7=======
@ATNG8:00269:02367
GATGGTAGTGCGTGAGAGAGAGACCCAGAAGATCAGGAACTCTAGAAGAATCAGATTTTTAACACGAGAGTAAACGTAAAAAGAAGGTTTTACAAGACTCACGTTAACAATATTGCAGCAGTACGCACACAATCGAAGCGCAGTAAGGATGGCTAGTGTAACTAGCAAGAATACCACGAAAAAGCAAGAAAAAAGAAGTACGCTATTAACTATTAACGTACCTGTCTCTTCCAAACGAATGAGTACGAGAGAGCACACGTGTCTACATCGACGAATAGAAGTCT
+
::>=:DBBBBBC@AACGDHCCB@??9;;C?CBBBCB?B@BCC??@C@CC@B>>?@@@@A2A>BBAA@BCDBBA9?=?@@A@,9;498BBB;BMI@CBBCECG@@?@?CC?BBC>A@BBBCBBDCCCDCC9949?994;@@?BB;:7;ABCC@CDCCBCCC@CBBBBA=@@<@??9==:::99(9==9?CDDDC)BB?B?@?CBAA?5:5;>AA:=:>@CBC@C;<;CCB=A=@?9@9:6:A@ABBBBCCBBBBBBBBBBAABBBBBABCCB>>>;>>>>:?@AA
@ATNG8:00293:02348
GATGGTAGCATCATGCATATCTCACCAGAAGATCAGGAACTCTAGAAGAATTCAGATTTTTAACACGAGAGTAAACGTAAAAAGAAGGTTTTACAAGACTCACGTTAACAATATTGCAGCAGTACGCACACAATCGAAGCGCAGTAAGGATGGCTAGTGTAACTAGCAAGAATACCACGAAAGCAAGAAAAAAGAAGTACGCTATTAACTATTAACGTACCTGTCTCTTCCGAAACGAATGAGTACGAGAGTCAGAGCAGAGATCGACGAATAGAAGTCT
+
;55A?BCECCCCCABAEAAABBCCC@CED@CBB@;;6;<BACCCCC@BB?B?BC??=BBC1A?BCCBBBCCBBB<BBBDBCC5@@?AAEII;BAA<ABCAA@A00-/7>>8==@<@@CCBBBCCGCBCBBBB@BAAB:;:AA;;:B?C?B@@?ACCDCCBB?BBBBBB?BB????>@@@AA9>993999999%:?;<:79;;=//)/(...507/88BCC<@?@:99A>A<@@D>ACD8:::A@@ABBBBBB?@?ABBBAABBCBBCA9958>>><AA88
@ATNG8:00287:02447
ATGGTAGCTCACGTACGTCACACGTACTCATTCGTTTCACGAATGAGACAGGTACGTTAATAGTTAATAGCGTACTTCTTTTTCTTGCTTTCGTGGTATTCTTGCTAGTTACACTAGCCATCCTTACTGCGCTTCGATTGTGTGCGTACTGCTGCAATATTGTTAACGTGAGTCTTGTAAAACCTTCTTTTTACGTTTACTCTCGTGTTAAAAATCTGAATTCTTCTAGAGTTCCTGATCTTCTGGATATGAGTGACTCGTGCTACCATCGAACTTGCAGAGTCT
+
::;=?BBBBBBAA=CBAABBBBB@@@CCC;;7;BBC=CCCCD@CCBBBCBB?BBBBB>B@BB??:?;?ACCAAABB?BBB??/9949>??9@@BB=BBB?BB=;;;CBDACGDDBBBCACCB?B@CCAAABBG@CCCC?BCCCCBBBCBBBCBBBB@DBB@BB@C@CBBBBCCCC@CCCCD8?;>9?????,@BBBC<A@A@AABAAA@CGCD5DBBCB?B?BB?@@@BBBB@B@BBBBBB?BBD?BBCDJBBCBBBBBC@@@CDD@@@@DE@AA>@BBA@A@88
@ATNG8:00322:01945
GATAGTATCTGTCTACGAGAGCCAGAAGATCAGGAACTCTAGAAGAATTCAGATTTTTAACACGAGAGTAAACGTAAAAAGAAGGTTTTACAAGACTCACGTTAACAATATTGCAGCAGTACGCACACAATCGAAGCGCAGTAAGGATGGCTAGTGTAACTAGCAAGAATACCACGAAAGCAAGAAAAAAGAAGTACGCTATTAACTATTAACGTACCTGTCTCTTCCGAAACGAATGAGTACTGTATCTAGTGTGCGCTACCATCGACGAATAGAAGTCT
+
;55@BA@@;;5<A>@ACBABGFADBB@BCBBBB@B@CBC???C?BC?C????@AAAA3B?BBBBBCBBBBC9<<;;;<<*9A=A=CHH;ABHADCCCCCBBB>B?BDACBB?BBDABBFCCCCGCCCDD@AABA=AAAAAB@?<@@D@A?AEBBBCCC?BBBBBA???=@AA<@@999,9998<>>>>@'@A=A???BBAAB>=:>BBB=A=@@BBB@CC@@ACC@B>AAD>BBB?9::BDDDAAACCBBBBAAACCCCAAA@B@??@?>=:>A@@<@@;;
@ATNG8:00313:02037
GATGGTAGTATATCGCGTCGCTATCCAGAAGATCAGGAACTCTAGAAGAATTCAGATTTTTAACACGAGAGTAAACGTAAAAAGAAGGTTTTACAAGACTCACGTTAACAATATTGCAGCAGTACGCACACAATCGAAGCGCAGTAAGGATGGCTAGTGTAACTAGCAAGAATACCACGAAAGCAAGAAAAAGAAGTACGCTATTAACTATTAACGTACCTGTCTCTTCCGAAACGAATGAGTACTGTATCTATGTGTGCGCTACATCTACGAATAGAAGTCT
+
?:?B?BBCBCDDCCBBBCBBBCCBD@BAB@@@@B;;8<>CBBCCDC@GD?B@CCCBBABB2A>ACCBBBD??>;588;::9:'9>;<:???2>CC@CFCDC@@00-0;>@<EAB>@@DBCCDCCCBBCA::;?AAAA>AAAACDCC?C@CAA>@BBBCCCC????FCB@AA>BCC<@@999,7;;188999(7?5<;=>BB@AA=D=A@AA<A=>?CDE@EDDA@AB?B?BCB=BCC@???A@AC??@CCCCAABABBB???BBCB>A@A>>>;@=;;6;?>?
@ATNG8:00313:02042
GATGTAGGTGCACATGAGTGTATCCAGAAGATCAGGAACTCTAGAAGAATTCAGATTTTTAACACGAGAGTAAACGTAAAAAGAAGGTTTTACAAGACTCACGTTAACAATATTGCAGCAGTACGCACACAATCGAAGCGCAGTAAGGATGGCTAGTGTAACTAGCAAGAATACCACGAAAGCAAGAAAAAGAAGTACGCTATTAACTATTAACGTACCTGTCTCTTCCGAAACGAATGAGTACGATGAGAGAGCTCTCTCTACCATCGACGAATAGAAGTCT
+
@:4554>::5:5<<<=ACACCBBEAB@@?@AAABB?B?CC@@@BB?BC@C?BBC@AA@@,A<;;;CBBCCAAA>BAAAJJJ5BB?CALIH;ACGACBBCCA@@B?A<??=@??=@BBCCBCCDCCCCCCCB?B@@@@CBBBCBBB@CACA@?@CCCCCCD@BABBBB?AA=??<8<<888+9??;>@@AA.@@<??@AA@@AA?B?BBB@<@=A=FDC?CABB@BC=@<@A@8?;;7;;;BCCB:;:?@BBBCCCB9:9AA@AB?BC???A9948B??;>@??
@ATNG8:00339:02049
GATGGTAGTGATACAGATCAGACACCAGAAGATCAGGAACTCTAGAAGAATTCAGATTTTTAACACGAGAGTAAACGTAAAAAGAAGGTTTTACAAGACTCACGTTAACAATATTGCAGCAGTACGCACACAATCGAAGCGCAGTAAGGATGGCTAGTGTAACTAGCAAGAATACCACGAAGCAAGAAAAAAGAAGTACGCTATTTAACTATTAACGTACCTGTCTCTTCCGAAACGATGAGTACGATGAGATCTCGTGTGCTACCATCGACGATAGAAGTCT
+
<<>@<==>?======<<@666;;9=;@A?;=@@;;5586<:3344404<8@8?A?99888$3389;334=<<;<3:395<;;*95.54999+955.55555>>;;9;:==8=5506@@BC;:;9:@@AB::98@:99;?<>>>=AA>A=B9905<<@ABCD?BAC=;<677/7?=8=A>>6<;=2;8@<AA'=>>BBBBB@>888)88:9993719<BBB?AB@><8838.37<6<8845:=::?==877@@@777>>;7555<>288;A?=88888?;>9;;
@ATNG8:00320:02097
GATTAGTATAGAGCTCTACATAGTACTCATTCGTTTCGTAAGAGACAGGTACGTTAATAGTTAATAGCGTACTTCTTTTTCTTGCTTTCGTGGTATTCTTGCTAGTTACACTAGCCATCCTTACTGCGCTTCGATTGTGTGCGTTCTGCTGCAATATTGTTAACGTGAGTCTTGTAAAACCTTCTTTTTACGTTTACTCTCGTGTTAAAAATCTGAATTCTTCTAGAGTTCCTGATCTTCTGGTGTCGTCTATCATGTACTACCATCGACGATTAGAAGTCTA
+
@::09;BBBCDDDCCCDCCCCBAACBBCBB?BBBC=CCBA?@@@C@@??BBBA@=@?BBAA=@>ABBBCBEBB>BBBBB3@?9??=:.9=:94:?A<@A789>?AB?B?@@???@4;;?;?;?@@;;;==:=>>@388?>887=8888::5995///5;=6=7?>:9:>=;;677569+;;A;ACCCD/==///)//////999<79999*7///8482>>;A>>=;;;6=4///89=:;;;<;::>@@:;;@@@=>>@>==?;?>>9::77717:70779--
@ATNG8:00336:02151
GATGTAGTGATACAGATCAGACACCAGAAGATCAGGAACTCTAGAAGAATTCAGATTTTTAACACGAGAGTAAACGTAAAAAGAAGGTTTTACAAGACTCACGTTAACAATATTGCAGCAGTACGCACACAATCGAAGCGCAGTAAGGATGGCTAGTGTAACTAGCAAGAATACCACGAAAGCAAGAAAAAGAAGTACGCTATTAACTATTAACGTACCTGTCTCTTCCGAAAGAATGAGTACCTCTCAGACGCTCGTCCTACCATCGACGAATAGAAGTCT
+
<:566;@BCCCCCCCCCCCCA@BD?@@C=B?@AA?<@=>@?:98A>@@8?687333333$36==?BABBCBAA8==;:9:9*4:254;A?7ABC@CBEBC@@00,0;@=;AAB=@AAABBBBCCCCCA@@B?B@A@=@@@AABCB?B@CBC@BAAACCCC?CBCBBB?AB?BBB?AA???8??>;?@AAA2AC@CAAABDB??;?=@@@A;@<>>B@@=@BABBBD@C@BBB=BB?BBCCCBA?ABBBCCCCBBBBB@>895607<<=<=77/6<6617ACA
@ATNG8:00318:02236
GATGGTAGTACATGGATAGACGACACCAGAAGATCAGGAACTCTAGAAGAATTCAGATTTTTAACACGAGAGTAATCGTAAAAAGAAGGTTTTACAAGACTCACGTTAACAATATTGCAGCAGTACGCACACAATCGAAGCGCAGTAAGGATGGCTAGTGTAACTAGCAAGAATACCACGAAAGCAAGAAAAAGAAGTACGCTATTAACTATTAACGTACCTGTCTCTTCCGAAACGAATGAGTACTATGTAGAGCTCTATACTAATCGACGAATAGAAGTCT
+
:><>9=6657;;//,/:;;=BAA;:9=>;@=ABBCCC?B>BAABBBB?CC@B>AA=@CCCC5C@CCCCIBABBB@A;;;;;;;'9<5:7<==2=>>:;??B@@>@?:C@BD@A@@=;:9BCCCBAB@@@@@@A?AAAA?BBBAAA:82;=A@?<?A@@BB::89AA@@@<::5:00*/;;;;5997899999.9=495228888:=B=A===6;5;>BBB=B;<<;CD>C?@@B=BBB?@@@?;;;B:::CCA@9988888;;;>7;=>>@@@>988A5:;;;
@ATNG8:00335:02265
GATGGTAGCGCATATCAGCGCAGCCCAGAAGATCAGGAACTCTAGAAGAATTCATAGATTTTTAACACGAGAGTAAACGTAAAAAAGATGGTTTTACAAGACTCACGTTAACAATATTGCAGCAGTACGCACACAATCGAAGCGCAGTAAGGATGGCTAGTGTAACTAGCAAGAATACCACGAAAGCAAGAAAAAAGAAGTTACGCTATTAACTATTAACGTACCTGTCTCTTCCGAAACGATAAGTACTATGTAGAGCTCTATACTAATCGACGAATAGAAGTCT
+
/7//)/7779455555999<<BBCC<AA>9>>=BBD@D?@BBBBCA=@A6.)-.--..-.--$-(/39444:;;;=1////////#////0666*6883333;<;;47146??:755,28::>566=699@>BCF?A;::=@@@CB@@@;@:?@@=@@@BCBBC@<;;;;;<@?????;>=900*/99)--::::%88(--(/89?A@@<>4<7776;9:9@BC:AB=>DBB@@=@@@9000/7177:99;<;34443379<;;7333178=B778=B770;>88.
@ATNG8:00338:02222
GATGTAGGACGAGTGTCTGAGAGGTACTCATTCGTTTCGGAAGAGACAGGTACGTTAATAGTTAATAGCGTACTTCTTTTTCTTGCTTTTCGTGGTATTCTTGCTAGTTACACTAGCCATCCTTACTGCGCTTCGATTGTGTGCGTACTGCTGCAATATTGTTAACGTGAGTCTGTAAAACCTTCTTTTTACGTTTACTCTTCGTGTTTAAAAATCTGAATTCTACTAGAGTTCCTTGATCTTCTGGTGTCGTCTATCATGTACTACCATCGACGAATAGAAGTCT
+
889:;=B>B@955566BCBBBBA<;:9>>>@7>9:959<:@:;:;<<@A9BB@@@:?5::@A?C=??>?AB@?@>@A@A@.99;>8767&5=9918=@;@D@CBABA</88<==<<=:;AA<A=>>=8859<9>:;;=>>>AAA>>>>=?>;;;=988898818<>>>B>>?DDD@@@@6@=A=??AAA.<;997.8::;;5;BB?>>7>DFF/A888@=A;;;;>>>BD@@<@3837>><=9---43337===<@@;;;@??::;>=;=<@AA@@=@C;;7;A??
@ATNG8:00309:02302
GATGAGACATATCGTACTCTTGTACTCATTCGTTTCGGAAGAGACAGGTACGTTAATAGTTAATAGCGTACTTCTTTTCTTGCTTTCGTGGTATTCTTGCTAGTTACACTAGCCATCCTTACTGCGCTTCGATTGTGTGCGTACTGCTGCAATATTGTTAACGTGAGTCTTGTAAAACCTTCTTTTTACGTTTACTCTCGTGTTTAAAAATCTGAATTCTTCTAGAGTTCCTGATCTTCTGGTGTCTGATCTGTATCACTACCATCGACGAATAGAAGTCT
+
;66<BEEBBBBABBCCCCDF;:;DCFDA@=@@@A=BA?A>@@@B@@@@BBA@@@C:;8;=8<>BBBCB??8A<9999+37,37;83;99@=BAA>BC99:BC??=>CCBBACC?A@B;@<>99///=@5=>;;7;@@;;;@>>:;;66///57/8065/56>=@@@>@>@355?;=/>6=188BBB/@?>>>6>===:::=:;;1;DDD/?;;7<7>7//,/;::>>><>=@@@?==8;;:9?;:;>>BBAAAA>>==?;;:8;;;;;;>>8====9=;;;
@ATNG8:00318:02338
GATGGTAGCGAGCGAGTGTGTATACCAGAAGATCAGGAACTCTAGAAAGAATTCAGATTTTTTAACACGAGAGTAAAACGTAAAAAAGAAGGTTTTTACAAGACTCACGTTAACAATATTGCAGCAGTACGCACAACAATCGAAGCGCAGTAAAGGATGGCTAGTGTAACTAGCAAGAAATACCACGAAAAGCAAGAAAAAAAGAAGTACGCTATTAAACTATTAAACGTACCTGTCTCTTCCGAAAACGAAATGAGTACCTCTCAGACATCGACGAATAGAAGTCT
+
44545:<<>;;;;===>>>@CA;;;?B@<8<654;;.9754;44383(3:-4-3>B;;;995#55556<<<<<5559&55455555#5<7;)////$///)/7///;;/0,/27738/4.45;9:;@>=@AA@;;4:@+00//)/9;779444)5.5594;<==<<::5944444.433(333-338888+77717788999#9=4:73733739/78(8;73,33(3599949;:9=9>;=89:::*::99)9<8:;;;8;=A<437;>>>?ABBB>@000,0///
@ATNG8:00320:02356
GATGGTAGGACGAGCGTCTGAGAGGTACTCATTCGTTTCGGAAGAGACAGGTACGTTAATAGTTAATAGCGTACTTCTTTTTCTTGCTTTCGTGGTATTCTTGCTAGTTACACTAGCCACCTTACTGCGCTTCGATTGTGTGCGTACTGCTGCAATATTGTTAACGTGAGTCTTGTAAAACCTTCTTTTTACGTTTACTCTCGTGTTAAAAATCTGAATTCTTCTAGAGTTCCTGATCTTCTGGGTGCGCTACAGTCTCTCTACATCGACGAATAGAAGTCT
+
;55@8A::5>::455<<<<<<;;?=A:::B@@=B@@@<@C@C@BBBBBCC@CEDCC@C@BBBD?C@CCCCCCCCC@CCCBC1BD?ABDD@BBAA9:;CADC;;;CCCCAECJEEEBB@BC?B@CDDCCBBC@CBCB@BCCBAABBCBBCCCBBB@CA@=@E?C@BCBDCCCCC>@ABBB9C?B?BEDEF5CCCCC:<;CCCCGCBB=AAAA0ABBCC@D@CC@BCBBBAA?A@BBBCBC=A?BA:ABABCCBBBBBBC@@@BCBAA@CCCCC?BBCC@CB??
@ATNG8:00335:02412
GATGGTAGAGAGACTGTAGCGCACCCAGAAGATCAGGAACTCTAGAAGAATTCAGATTTTTAACACGAAGAGTTAAACGTAAAAAGAAGGTTTTACAAGACTCACGTTAACAATATTGCAGCAGTACGCACACAATCGAAGCGCAGTAAGGATGGCTAGTGTAACTAGCAAGAATAACCACGAAAAGCAAGAAAAAAGAAGTACGCTATTTAACTATTAACGTACCTGTCTCTTCCGAAACGAATGAGTACTATGTAGAGCTCTATACTAATCGACGAATAGAAGTCT
+
;::;:;::==4955556<<<==;;;0999.5444:;05.58833482998<8;;:77777$3,3333833333,3;388;;@@?+<<49.555&5598;;;;9:7//,/7::7;;<7;<935559999:99444394447;;;;::::49)///)/8////45255==<;1//(//(/(/8/333&333,333333#3745556555222'2+22220602255<88883333-3033=5=88133:;<<BBB>>>?;9...366.225505555555,526939977
@ATNG8:00331:02466
TATGGTAGACATATCGTACTCTCTGTACTCATTCGTTTCGGAAGAGACAGGTACGTTAATAGTTAATAGCGTACTTCTTTTTTCTTGCTTTCGTGGTATTCTTGCTAGTTACACTAGCCATCCTTACTGCGCTTCGATTGTGTGCGTACTGCTGCAATATTGTTAACGTGAGTCTTGTAAAACCTTCTTTTTACGTTTACTCTCGTGTTAAAAATCTGAATTCTTCTAGAGTTCCTGATCTTCTGGGCAGACTCTCACACGCCTACCATCGACGAATAGAAGTCT
+
88=?<@;;940//-----//:888<<:;?BCA?A99:.9A4:45;:5//>,//9<<8=:<<<A+0+/00/9;?49.444444#4:5:;;;1::6515=;)//)//7:7;7;><<<<<>969C???BA@;;;;;6:AAC@C@@:;:::ABBCDCCCC>C;;9;A?B?BB::::@A?4::>=>2=;?499999'9???@699==>999555::<<+<==>@;@6:;=BBBBBBB=@<@@@@AA=;;;?;@;9;@B@@BAA?@@@;@@@>@:;;A@::4:@;:6;BBB
@ATNG8:00369:01955
GATGGTAGCAGACGTGACAGAGCGCCAGAAGATCAGGAACTCTAGAAGAATTCAGATTTTTAACACGAGAGTAAACGTAAAAAGAAGGTTTTACAAGACTCACGTTAACAATATTGCAGCAGTACGCACACAATCGAAGCGCAGTAAGGATGGCTAGTGTAACTAGCAAGAATACCACGAAAGCAAGAAAAAAGAAGTACGCTATTAACTATTAACGTACCTGTCTCTTCCGAAACGAAATGAGTACGATGAGAGAGCTCTCTCTAATCGACGAATAGAAGTCT
+
555>7;666>BCCBAB@@ACGBBCC?AADAECDC@@;@<@@@?CCC@CC?A>ABBCCBCC3B?B???BBBBBBB>=7;;DDD5BC?B>BBB6;;C>BCAAA@@@A=A@BB?BCC>@@<<;CDEECC;;;BBC?C;;;?AAAACBBB?B@C@@@AEECCBBB?BBBCBB?>?;?BA;@@999,7;;89899:9%9?;?@ABBA@@@=B<@@@@8=8=8;:@@BBABCAA?A=@?B9A:::.999=BAAAC@@?BBFBBBB>???@?A;??==>8758AAD<==>>
@ATNG8:00374:01969
GATGACATATCGTACTCTCTGTACTCATTCGTTTCGGAAGAGACAGGTACGTTAATAGTTAATAGCGTACTTCTTTTTCTTGCTTTCGTTGGTATTCTTGCTAGTTACACTAGCCATCCTTACTGCGCTTCGATTGTGTGCGTACTGCTGCAATATTGTTAACGTGAGTCTTGTAAAACCTTCTTTTTACGTTTACTCTCGTGTTAAAAATCTGTATTCTTACTAGAGTTCCTGATCTTCTGGTATACACACTCGCTCGCTACCATCGACGAATAGAAGTCT
+
444:;;<ABB@A@BB@CBAAACCDBBBB@BBBJ?ECAI@AAABBBC?CBBBB?B?DCCD@D@DBBA@>@9:33::;<+==9=BCA9@;:5;5:7713<;?@BBBB>AAAACCBB?BBB?B?B??:::;;<A@@@====AAC@????===<=?:8888=<4:5;>?A@>>?@188888(87<8=???@/????E7;;??>==>8918=<=+====>=@=AE7;;???>>>;<9:///;<7A>>:=====>>>==>==????A>>9666<:::<7???A<@@??
@ATNG8:00350:02012
GATGGTAGATATATGCACGCTCTACCAGAAGATCAGGAACTCTAGAAGAATTCAGATTTTTAACACGAGAGTAAACGTAAAAAGAATGTTTTACAAGACTCACGTTAACAATATTGCAGCAGTACGCACACAATCGAAGCGCAGTAAGGATGGCTAGTGTAACTAGCAAGAATACCACGAAAGCAAGAAAAAGAAGTACGCTATTAACTATTAACGTACCTGTCTCTTCCGAAACGAATGAGTACTACTCCAGAGACACACTACCATTGACGAATAGAAGTCT
+
A<AB@CFFDBBBBDCCCCBCCCB@A>ACC@BCBCCC:>:<<;==BC?CC@C?BBBBBBCB1B@DBAACA@?DDD>@>;;;;:*;B<;9;:;&;BBACEDCCCCBB?B??@<@BB?BBBDCCCBCCCCBBBCD@DBBC@CA???BAA=B@B@@?ABCCBBBC@CCABBB@??=@AA=AA999+999<@ABBB3BC?B??@AAACD=?=;??>5;7;@BCA?A000@@?<B@CCD>C??=???AAABCCCCG=AABBBBBBBBBBB?BB?BCAAA@DABA>BAAA
@ATNG8:00356:02015
ATGGTAGTGTGTCTCTGAGAGAGTACTCATTCGTTTCGGAAGAGACAGGTACGTTAATAGTTAATAGCGTACTTCTTTTTCTTGCTTTCGTGGTATTCTTGCTAGTTACACTAGCCATCCTTACTGCGCTTCGATTGTGTGCGTACTGCTGCAATATTGTTAACGTGAGTCTTGTAAAACCTTCTTTTTACGTTTACTCTCGTGTTAAAAATCTGAACTCTTCTAGAGTTCCTGATCTTCTGGCTCTCGTAGACAGATACTACCATCGACGATTAGAAGTCT
+
449399:@BBBABB<ABBBCCCBB;;;A<;7;CBB?CC@D@BBCCCCC@CCCBB?B@CCCC?C=CCCCCBBCD@CCCCC5CC?BBBF>BBBC@CBB=BC9;:ALCC@CCCCFCCC?BBB=B@EFCCBBBC@CCCF?BCCCCBBBCCCCCBBBA?B@?=@A=A?BCBCCCCCC?CBCCC;D@C@BBCCC2AA:::6;@BCCCCBBB>BBAB2BBBCC@CCDD@BBBBCCC@A>ABBBBB>A@A>ABBBBBBBBBBBBBBBBBBB>BBAB??000AAAA@AC;;
@ATNG8:00355:02034
GATGGTAGTAGTACACTAGTCATACCAGAAGATCAGGAACTCTAGAAGAATTCAGATTTTTAACACGAGAGTAAACGTAAAAAGAAGGTTTTACAAGACTCACGTTAACAATATTGCAGCAGTACGCACACAATCGAAGCGCAGTAAGGATGGCTAGTGTAACTAGCAAGAATACCACGAAAGCAAGAAAAAGAAGTACGCTATTAACTATTAACGTACTTGTCTCTTCCGAAACGAATGAGTACTGCGTCTCACTCTCGCCTACCATCGAACTTGCAGAGTCT
+
556B?DBBCEBB=CCCDFDCCCBBB?BBB@DCCCCC@C@BBCBBBD@DD?B?BBBBCCCC3C@AABCDBBCAA@9>?9;;;;.;G?I@BBB<BCJADCCCBAACB?B?CC?BBB=A@BBBBBBCFCCCBBBC?CCCF?BAABBBBE<A<A??;?CBBBCBB@ABBBBA@CC@>>?;?>998*:??=?EEEC3EB?B:::BB@@?=A=@@AB;?;?@CCCC@BAAAA@=A?BBD>D?@>?BBBCCAAACBCBBBBBBCDAAA?ACC?BBBAB?BB>BBBBBB>>>
@ATNG8:00377:02069
GATGGTAGTGATACAGATCAGACACCAGAAGATCAGGAACTCTAGAAGAATTCAGATTCTTAACACGAGAGTAAACGTAAAAAGAAGGTTTTACAAGACTCACGTTAACAATATTGCAGCAGTACGCACACAATCGAAGCGCAGTAAGGATGGCTAGTGTAACTAGCAAGAATACCACGAAAGCAAGAAAAAGAAGTACGCTATTAACTATTAACGTACCTGTCTCTTCCGAAACGAATGAGTACGATGTGATCTCGTGTGCTATCGACGAATAGAAGTCT
+
A<BD@CBBBCDCCBBBCCCCCCCBB?BCC?CCBC??>@@CCBBBAA?AA?A?CCBBB?BC?C?BBBBBBBBBBC>CDBBBBB3BB@B@BBB8AAD?DAABCCC7759?AB?@??<????BBCBCCBBBCCCFACCCB?B@@@BBBB?BAB@@?@CCECCBB?CBBAAA;?@9@@A9====<5>=>9=>=>=,<B>B9::BBDBC?B?C??@=B=>>CCCAFCBBBBB>A@BCD=C@@>@AABCEDEAAAABDCBBBCBBBCCBBCDCCAAA?CCCC?C@@@
@ATNG8:00363:02078
GATGGTAGGAGACACGTCGCACACGTACTCATTCTTTCGGAAGAGACAGGTACGTTAATAGTTAATAGCGTACTTCTTTTTCTTGCTTTCGTGGTATTCTTGCTAGTTACACTAGCCATCCTTACTGCGCTTCGATTGTGTGCGTACTGCTGCAATATTGTTAACGTGAGTCTTGTAAAACCTTCTTTTTACGTTTACTCTCGTGTTAAAAATCTGAATTCTTCTAGAGTTCCTGATCTTCTGGACAGAGTGTGCAGATACTACCATCGAATGAGGTTAGTCT
+
556D<BBD@BCBCCCCBBCBDCBBBBBBEE:97;@@:@B@B@CCCDDBC?CFC@A?BACCCC@D@DBBBCCDCC@BBBBA1BC?BACC>CDBB?BCC?CE8;:@CDD@AAACDCBB<AAB?B?BCCBBBBC?CBBB?BB???>?@AAAAB>:9:5:;=:>B=B<???>>>C;;8;@@CB;C<@5;;:;:*:@777.767///;66:<@@?>*7777;6;6@@5>@A@<<<:>:>A<==A:>>?;?CBBB??>>>@@??>>=>>><=>=@A::;:=<A<@@>=>
@ATNG8:00379:02206
GATTAGTATAGAGCTCTACATAGTACTCATTCGTTTCGGAAGAGACAGGTACGTTAATAGTTAATAGCGTACTTCTTTTTCTTGCTTTCGTGGTATTCTTGCTAGTTACACTAGCCATCCTTACTGCGCTTCGATTGTGTGCGTACTGCTGCAATATTGTTAACGTGAGTCTTGTAAAACCTTCTTTTTACGTTTACTCTCGTGTTAAAAATCTGAATTCTTCTAGAGTTCCTTATCTTCTGGGTCTACGCTCGTCGCGCTACCATCGACGAATAGAAGTCT
+
5557<<=<ABCCBBBBAC?CCEBCB@@B@@=ABAC;@@<@>AAACCAA?ACA@?>A?ABBB@C>@@@B====>8=====+<;6;88818;>A597B?BB?@??AAA=AAB??>>?=A@@<@=BAA;;<??=ABBB;@@@AA?@????=?:;;>;??@;>><@<>>>>>CCCB8;;???2?<?;>?DDD/BB>>>9?@@@AA=>>?;<<<<,<///=9@9AA<CBBA???=C<C=@???;>>>B9>>>>?BA:;;???>>>>>?<?>>>@??B8;;>><@AAB
@ATNG8:00393:02277
ATGGTAGAGAGAGCTCTCTCATCGTACTCATTCGTTTCTGAAGAGACAGGTACGTTAATAGTTAATAGCGTACTTCTTTTTCTTGCTTTCGTGGTATCCTTGTTAGTTACACTAGCCATCCTTACTGCGCTTCGATTGTGTGCGTACTGCTGCAATATTGTTAACGTGAGTCTTGTAAAACCTTCTTTTTACGTTTACTCTCGTGTTAAAAATCTGAATTCTTCTAGAGTTCCTGATCTTCTGGATACACTCATGTGCACCTACCATCGACGATTAGAAGTCT
+
448.44@AB@@?=<;;<>><?@<;;=>=;<<:;;;=6<@@B?BBBBFED?BBCBC?B@BABB?A=ABC@@????;?@CBC3BA8??A@;>>@@796>>;@<CC=ABB:9:@AABAA;?@@:?=?@???????BA@A=B;;;BBBBBBBBBAAAA@<;;5;A>B?BBBCB@@@A=AAAAB:B?C@DCCCC1;;;;;0;;C@BBGABB@CKHI5B;;<A?A?BB@BECCCCC@B?CBAG;;8<BB?CBCABABBB@A@BBBB@BBC?B@>>B@000<@@A=BCCB
@ATNG8:00382:02384
GATGGTAGTGTGTCTCTGAGAGTATTACTCATTCGTTTCGGAAGAGACAGGTACGTTAATAGTTAATAGCGTACTTCTTTTTTCTTGCTTTCGTGGTATTCTTGCTAGTTACACTAGCCATCCTTACTGCGCTTCGATTGTGTGCGTACTGCTGCAATATTGTTAACGTGAGTCTTGTAAAACCTTCTTTTTACGTTTACTCTCGTGTTTAAAAATCTGAATTCTTCTAGAGTTCCTGATCTTCTGGCGCTCTGTCACGTCTGCTACCATCGAACTTGCAGAGTCT
+
A<@C?CBCCBBBC>>DDCCCCCBBB>A@A@;;5;@@B<??;@;>>=>A@>;?AACC@CABBBE@C@CCCBBBC;;5999595#4;7<<<@4556;6;=>8=B969=BBC@CCCBBBED@CBD?B=AABBABAG@BBBC>BCCBBBAAABCDDBBBC@CED?AAAG?@@@@C;;;C=@@BBB8B>A?ABDDC0BB;;;0:=>;99@>9::.:DDD0@@@;;6:=A@=AAA=@@@;>;?A@AAB?BAB?;;;C;<;;@CCC;;;@@ACD?BBBCC?BB>A?DBB:::B
@ATNG8:00378:02441
GATGGTAGCGCGACGAGCGTAGACCCAGAAGATCAGGAACTCTAGAAGAATTCAGATTTTTTAACTCGAGAGTAAACGTAAAAAGAAGGTTTTACAAGACTCACGTTAACAATATTGCAGCAGTACGCACACAATCGAAGCGCAGTAAGGATGGCTAGTGTAACTAGCAAGAATACCACGAAAGCAAGAAAAGGAAGTACGCTATTAACTATTAACGTACCTGTCTCTTCCGAAACGAATGAGTACTATGTAGAGCTCTATACATCGACGAATAGAAGTCT
+
:::<7;;:<<<555=<;;<==A==@069?7;><A::499???@BBB=?>?C=993733377$78?>BCCBBB>??5=9;5555$594;6;@@2@>@<D<AAAB@AA<A?AA>ACA<@@??ABCBCCC@@AC@@=@:;;=@???@???:<:<00+0>==?@BD@CCA@>?9?@=ABC@B@BCC;443289=>8=<A=@AB?=;:8818:?==>;A:>?@@@?A?=;;73-0)/66.6//(/669>B===BBB525<8=@>@@?;66///966066::7::@@
@ATNG8:00354:02483
GATGGTAGGCACTGCGCACACATCCCAGAAGCATCAGGAACTCTAGAAGAATTCAGATTTTTAACATCGAGAGTAAACGATAAAAAGAAGGTTTTACAAGACTTCACGTTTAACAATATTGCAGCAGTACGCACACAATCGAAGCGCAGTTAGGATGGCTAGTGTAACTAGCAAGAATACCACGAAAGCAAGAAAAAAGAAGTTACGCTATTAACTATTAACGTACCTGTCTCTTCCGAAACGAATGAGTACACACTCTCATATGACACTACATCGACGAATAAGAAGTCCT
+
;4?:8=>B:66@@>555<;696<::1900*0//:;;@6;49:<556=5::7;58<473777$32;;883333333:133333333$3;4;6<<<143<67733,333325,5+2225550599:@CCCB@@@@A;;:?BCBC@AAABBBB@BB?@;:6:<?<=887;>>>CCC@BB<???:934:=6;992..////%/6/./(/69:88:5:69777264226<;7>>>973;6;-37=6<77/739<>??==>773;@?789?>:844<88888::99633.3946/.(.
@ATNG8:00365:02470
ATGGTAGACACGTGTGCTCTCTCGTACTCATTCGTTTCGGAAGAGACAGGTACGTTAATAGTTAATAGCGTACTTCTTTTTCTTGCTTTCGTGGTATTCTTGCTAGTTACACTAGCCATCCTTACTGCGCTTCGATTGTGTGCGTACTGCTGCAATATTGTTAACGTGAGTCTTGTAAAACCTTCTTTTTACGTTTACTCTCGTGTTAAAAATCTGAATTCTTCTAGAGTTCCTGATCTTCTGGGCAGACTCTCACACGCCTACCATCGAATCACGAAAGTCT
+
55C499BADD9956666;>CBCCCB@@CCBB>BBBA<BB?B@BCCCBCC?CBB@?=?=AABB@C?CBC@AABBB?AAAAA2AB9:9CF?CBBB?BB@<@@,0096881:<8<:9;A:8873919??@?CCC;@???:=::;@@?@?A???C???7;;=:;;5;:=<977----(--666+6294=<<<=,66:99,//;:<;9;::4::::+:BBBA<A=>>;>>BBBAA;?<?@;;:B;=77607///::::>?AAA@@<@AA=?>>>A<<==@==<6<<<?
@ATNG8:00399:02477
GATGGTAGCTATACGTATATCTATGTACTCATTCGTTTCGGAAGAGACAGGTACGTTAATAGTTAATAGCGTACTTCTTTTTCTTAGCTTTCGTGGTATTCTTGCTAGTTACACTAGCCATCCTTACTGCGCTTCGATTGTGTGCGTACTGCTGCAATATTGTTAACGTGAGTCTTGTAAAACCTTCTTTTTACGTTTACTCTCGTGTTAAAAATCTGAATTCTTCTAGAGTTCCTGATCTTCTGGGATGTGTGCGCAGTGCCTACATCGACGAATTAGAAGTCT
+
::;;7;>CCC>;66;>=<>9;9B@<A656=;A9A;;;.;;29.4>:><;;5>C>00+0+0///)/6::<BCCA>@8/////$/8(//;;;2;=5525;939;4333933,3<;??>A@;@@A=A<>>?===;;5:>;;5;;>>@>>>@@>>>====188818=7<9=?CAB:::=177777,7:A<@@BBB/AAAAA387::<:;;;:47999+:///=383=>4:;;:@AA;>:>?96590--,6,5,,,*,*,--883330368//.7777903-36703366
@ATNG8:00403:01929
GATGGTAGGACGAGCGTCTGAGAGGTACTCATTCGTTTCGGAAGAGACAGGTACGTTAATAGTTAATAGCGTACTTCTTTTTCTTGCTTTCGTGGTACTTGCTAGTTACACTAGCCATCCTTACTGCGCTTCGATTGTGTGCGTACTGCTGCATTATTGTTAACGTGAGTCTTGTAAAACCTTCTTTTTACGTTTACTCTCGTGTTAAAAATCTGAATTCTTCTAGAGTTCCTGATCTTCTGGTGTCGTCTATCATGTACTACCATCGACGAATAGAAGTCT
+
AAAE;?AA=@00//8;ABDABACC@CCBBB@@=@CCC>CD@C@BBBBBCDACCCAA=A@BAAA7<9;DCFCHCBB?CBBBB5BB?BBBC>BBCC@CCCC;=;BBCBADBBBBBBD@CCB?B@BBBBBAAA?@AAC<A@BBB;<;CAAAABAABD@CC?AB@D@ECBCBCCHHADCCCC<D@CABBCBB2BAACE:<;BCEA@;;;5;;;;*;AAAB?C@BB>BCDA@@C@DABBBBCC@CBC@AA@A@B;;;CBCBBBCDDEKGCBA@@D@?=@CBB@CC@?
@ATNG8:00407:01931
GATGGTAGAGAGAGCTCTCTCATCGTACTCATTCGTTTCGGAAGAGACAGGTACGTTAATAGTTAATAGCGTACTTCTTTTTCTTGCTTTCGTGGTATTCTTGCTAGTTACACTAGCCATCCTTACTGCGCTTCGATTGTGTGCGTACTGCTGCAATATTGTTAACGTGAGTCTTGTAAAACCTTCTTTTTACGTTTACTCTCGTGTTAAAAATCTGAATTCTTCTAGAGTTCCTGATCTTCTGGGCTGCGCTGATATGCGCTATCGACGAATAGAAGTCT
+
956@=BCCCCBDDCC@BAGCHCCCCBCCCCCD?A9998;B?C@DCCBCBC?BBA@@=?=AACBAC?BBBDBABDD?CCCCC3BB?AABD>AAAA?BBB@@@299:@?@;?@BBBAAD=>>=<>=AABBA>=>=CA>>9<?<<<<=AA@@@BB>>>;=;:6;>:?<>=>????=>9<?>>>1=7<788898(8=///)/58///>668-////'.///:6=5>><>==<///7<7<=@@@A8;;;E:A;;;E===>>>@???AAA@@@A====????=====
@ATNG8:00412:01963
GATGGTAGAGTACAGTGTAGTAGACCTGAAGATCAGGAACTCTAGAAGAATTCAGATTTTTAACACGAGAGTAAACGTAAAAAGAAGGTTTTACAAGACTCACGTTAACAATATTGCAGCAGTACGCACACAATCGAAGCGCAGTAAGGATGGCTAGTGTAACTAGCAAGAATACCACGAAAGCAAGAAAAAGAAGTACGCTATTAACTATTAACGTACCTGTCTCTTCCGAAACGAATGAGTACTACTCTCAGAGACACACTACCATCGACGTATAGAAGTCT
+
::<B666BCCDCCCCBBACCGCCBB@BBB?BCBBBB@C?BBB???C?BB?C?AA::7FDD1C?BBBBBBCCCCC>??@@???,@A@B?CDD=DCFGCCFBBBC;;9;?CB=BCG@CA@ABBBBCIIBBBCCB?A@;;7;AAACCCC@D@BBB?BBBADBBA?ABCBBA?BB?CBB?BBA@@:=<<88899:(9@;:99@AA=?B3858@A@=B<??B@@=@BBDBBC@C9::C:???AAAAABBHBBBBBBB???CA???AAAB>:=AA886:;=;;;>:>?87
@ATNG8:00415:01923
GATGGTAGCACACGAGATCTCATCGTACTCATTCGTTTCGGAAGAGACAGGTACGTTAATAGTTAATAGCGTACTTCTTTTTCTTGCTTTCGTGGTATTCTTGCTAGTTACACTAGCCTTCCTTACTGCGCTTCGATTGTGTGCGTACTGCTGCAATATTGTTAACGTGAGTCTTGTAAAACCTTCTTTTTCGTTTAGCTCTCGTGTTTAAAAAATCTGAATCTTTCTAGAGTTCCTTGATACTTCTGGCTGCGTATGTATGTCGTCCTATCGACGATAGAAGTCT
+
44548;=<<<<<656;>666<<<@AB=@BCAA;A<;:,9E=A=A@@@@@>:=B?;<0:9>8<<7<=?>?=??733133333$333977818<<<;B?>:<?8>>@?>98773=A<887;6;.5,2996;79969955.6<<;;;;<5657977750735(//(.23..282226055:::+6/5.55555'3336....667822222-29999#-----(-58;07...7..(238+223333....(.36622288:72227633.3.....8556566)--22
@ATNG8:00449:01932
GATGGTAGCGCGACGAGCGTAGACCCAGAAGATCAGGAACTCTAGAAGAATTCAGATTTTTAACACGAGAGTAAACGTAAAAAGAAGGTTTTACAAGACTCACGTTAACAATATTGCAGCAGTACGCACACAATCGAAGCGCAGTAAGGATGGCTAGTGTAACTAGCAAGAATACCACGAAAGCAAGAAAAAAGAAGTTACGCTATTAACTATTAACGTACCTGTCTCTTCCGAAACGAATGAGTACTATGTAGAGCTCTATACTAATCGACGAATAGAAGTCT
+
<<;;7;;<AAC;99@@@@A@@B@@@:;;9=9;:B??;@7;:9BB@A=AA00+0>>;>???.?<@@A999A@>??:?8;6@@@+>?;?7;;;0;@@<@A@>=:///)/3//)/;<5:;<@@ABB;;;DFBBCD?A@AA@C@@@DDDCAF@D;;:<CCAABCF@??@BCB?CB?BBB?AA??=5<<<8:=@=@@&;:500)0;@@@>?:>8=:;9:=::;ACC@BBB@A@C@B=@@C=BAA7:9A???CCCAAAAAA998?A<==>>?=A>>>D;:7;;:@;A678
@ATNG8:00405:01998
GATGGTAGCAGACGTGACAGAGCGCCAGAAGATCAGGAACTCTAGAAGAATTCAGATTTTTAACACGAGAGTAAACGTAAAAAGAAGGTTTTACAAGACTCACGTTAACAATATTGCAGCAGTACGCACACAATCGAAGCGCAGTAAGGATGGCTAGTGTAACTAGCAAGAATACCACGAAAAGCAAGAAAAAGAAGTACGCTATTAACTATTAACGTACCTGTCTCTTCCGAAACGAATGAGTACGATGAGAGAGCTCTCTCATCGACGAATAGAAGTCT
+
A;;B@DGCBCCCCBBCBCCCCCCCD@CCCA@A@CBB?B@BCCCDCC?BB?B?A@?=>=>?.??BBDBAAABBBE>@ABBDCC5BC@C@DDC;CCCBCABACBCAA=B>BB>ACC>@ABBBCCCDCDDD@@@B?BA@@=@ABBCCCD?E@C@@>@DBBBBCB@CBBBBB?BB?BAA;?D:9:9+::93::9:9(9@=AABBBAADD=C<A???<@<==BBB?BBBBABC?C?AAA<A??<@A@AB???B???CBBCBBBBA=>>AAB??>>>=>==A;AAA@
@ATNG8:00409:01979
GATGGTAGTGTCATATGAGAGTGTGTACTCATTCGTTTCGGAAGAGACAGGTACGTTAATAGTTAATAGCGTACTTCTTTTTCTTGCTTTCGTGGTATTCTTGCTAGTTACACTAGCCATCCTTACTGCGCTTCGATTGTGTGCGTACTGCTGCAATATTGTTAACGTGAGTCTTGTAAAACCTTCTTTTTACGTTTACTCTCGTGTTAAAAATCTGAATTCTTCTAGAGTTCCTGATCTTCTGGAGATATCATCAGCGAGCTACCATCGACGTATAGAAGTCT
+
//8<7<FEAA;BBAABHEGCCCCCCBCCCC??>?BDE>BB?C@DCCCCCCAGCCCB@B>BBCB?CACBBBCCBAA@BBBBB3@@>@BBD>BBCD@CBB?BC>ABJFCC@CDBBBCCC>BBD@B>AB@A>A;:7;ACC9;;CBCBCCGCCCCJCBC@CCB?BB?@=AB@@ACCCC@BAAAA6A<@<@BBCB5BBCCE;;;CBBBBAAA?ADDF5CABBB@CACC?BCCGFBC?B?BBBECC?AAB?ABBBBBBBBCDBBBDCCCCLAA@@AB@@@@BCCC@CBBB
@ATNG8:00419:02141
ATGGTAGGCACTGCGCACACATCCCAGAAGATCAGGAACTCTAGAAGAATTCAGATTTTTAACACGAGAGTAAACGTAAAAAGAAGGTTTTACAAGACTCACGTTAACAATATTGCAGCAGTACGCACACAATCGAAGCGCAGTAAGGATGGCTAGTGTAACTAGCAAGAATACCACGAAAAGCAAGAAAAAAGAAGTACGCTATTAACTATTAACGTACCTGTCTCTTCCGAAACGAATGAGTACTGTATCTATGTGTGCGCTACCATCGATTCGAGGAAGTCT
+
65<8B;;8:A<?BC@@AABCBDCC>B@A@BBBBBC?DAEDCBBBD@DE@B=;:;;;;;;);>@ABDBCBBBBB=BABCDEC5CB?C@DDD;CBB@BBBBBBC;:7;?BB>A;;6;@AABCGKCDDCCCCAA?@AAA>AAAA?@?>:@?B@@?ACEECCCC@AAABAA?@@=ABA9<=9999+999899::::%9=8:857=>>>>=@=@==>=B=;:@CD@CCA@@CC?C>ABD>BBB?@@@CBCDABBCBBBCAABBBBAA>>>>=>>>AAA<>>>>:>8=:;;
@ATNG8:00437:02135
GATGGTAGTATATCGCGTCGCTATCCAGAAGATCAGGAACTCTAGAAGAATTCAGATTTTTAACACGAGAGTAAACGTAAAAAGAAGGTTTTACAAGACTCACGTTAACAATATTGCAGCAGTACGCACACAATCGAAGCGCAGTAAGGATGGCTAGTGTATCTAGCAAGAATACCACGAAAAGCAAGAAAAAGAAGTACGCTATTAACTATTAACGTACCTGTCTCTTCCGAAACGAATGAGTACTACTCTCAGAGACACACTAATCGACGAATAGAAGTCT
+
;56B@BCCECBBBBBCHHCCBCCBC@CBC@@@@BBB>B?BCBBCDD@CC@C?BBBBBCCC3C@CBBBBBBBBBB=??ABDDC5CC@C=BAA9ACE@CBBACCC@@>A@DDACBC=@@AABCDCCCCCDCCCB<??>?<@???BDBB>B@BBB?ACCCCCCBAABBBBB>BB>@@?1888988(87818>=>@.@A==:;;AAD>><><>AAB=A=>>BBB?BCBBBBB?B?BCD>B9:9;CCCCCCB@A@DCCCAAAACCCCB@@=???@@@@<@AAA;@==<
@ATNG8:00439:02262
GATGGTAGCAGACGTGACAGAGCGCCAGAAGATCAGGAACTCTAGAAGAATTCAGATTTTTAACACGAGAGTAAACGTAAAAAGAAGGTTTTACAAGACTCACGTTAACAATATTGCAGCAGTACGCACACAATCGAGGCGCAGTAAGGATGGCTAGTGTAACTAGCAAGAATACCACGAAAAGCAAGAAAAAAGAAGTACGCTATTAAACTATTAACGTACCTGTCTCTTCCGAAACGAATGAGTACGATGAGAGAGCTCTATCGACGAATAGAAGTCT
+
:;9;75>?>@BAA@;;<>ABBCA@@=@@B@CCCCDD@C@CAAADBB@CB?B@BAB@@@@@2A?DCCBBBBBBB@;??;;;;;*5A?C<CDD;EEJAHBBABBCBB@C@CCACCC?CCCBCCCECCCCCBBBC;<;;00+0<;@@AA>B?BBB@BBBCCDCB?BBBBBB?AA>BAA?@@9:9:+::9;::9999%9=9=99:B@>88088)87881805ACCE@CCBB@@?:@5999.78818AA@ABBAAB@999>?>?A@A?====;8717=;A5;;;=
@ATNG8:00416:02281
GATGGTTGTGTGTCTCTGAGAGTAGTACTCATTCGTTTCGGAAGAGACAGGTACGTTAATAGTTAATAGCGTACTTCTTTTTCTTGCTTTCGTGGTATTCTTGCTAGTTACACTAGCCATCCTTACTGCGCTTCGATTGTGTGCGTACTGCTGCAATATTGTTAACGTGAGTCTTGTAAAACCTTCTTTTTACGTTTTACTCTCGTGTTAAAAAATCTGAATTCTTCTAGAGTTCCTGATCTTCTGGATAGCGACGCGATATACTATCGACGAATAGAAGTCT
+
8844.4.4<==??CCCBABA@B:69CA@@A;;4:?A@<BC@D@BBBCCCA>><>00,0)0>:B?@@CAAAD;<;A=@ACCD0@A;999=5<://)//74:>8<A=;?A@CCGCDHBC@BBBHMACCB;;<;B=ABBB@BBBBBA@@B@@@>>?>?;@::60>:>;000=;====445949*5.5.55555$4<5555&/0000/7///)/;;;;%:////5;5/6.59=9=;=8=455<;4924=@9==@959@959555999:554554444.43//16///
@ATNG8:00419:02348
TATGGTAGTGTGTCTCTGAGAGTAGTACTCATTCGTTTCGGAAGAGACAGGTACGTTATTAGTTAATAGCGTACTTCTTTTTCTTGCTTTCGTGGTATTCTTGCTAGTTACACTAGCCATCCTTACTGCGCTTCGATTGTGTGCGTACTGCTGCAATATTGTTAACGTGAGTCTTGTAAAACCTTCTTTTTACGTTTACTCTCGTGTTAAAAATCTGAATTCTTCTAGAGTTCCTAATCTTCTGGGATGTGTGCGCAGTGCCTACCATCGACGATAGAAGTCT
+
955<8=566ABB@AACCCCCCCBCBBBCCB<?9:383(44.45;===CBD@A@@?B;;;=@BB?B?A?AAABBBB>;;;;;*5A=@BDD>BBA@6;9=99946==A<A=<@=ABACC999C@B495??:99DACEBG@DCDCCB;<0>0000000*07:6?C?B;C999?C@>?<69:CC4:4929:>>@,?=<<>+00>;:9?=9:49=@=+>666>?B799299999BB=B<@?<?@@<:00=+0000>00;9;:9999=@@@=?900>;00/799:????
@ATNG8:00441:02356
GATGGTAGCGCGACGAGCGTAGACCCAGAAGATCAGGAACTCTAGAAGAATTCAGATTTTTAACACGAGAGTAAACGTAAAAAGAAGGTTTTACAAGACTCACGTTAACAATATTGCAGCAGTACGCACACAATCGAAGCGCAGTAAGGATGGCTAGTGTAACTAGCAAGAATACCACGAAAGCAAGAAAAAAGAAGTACGCTATTAACTATTAACGTACCTGTCTCTTCCGAAACGAATGAATACGTGTGCGACGTGTCTCCTACCATCGATAACCTCGAGTCT
+
55:=8@@;ACEAAACCCCCBBCCCC>BBB@CBBCCC@B?BCC@@@C?CC?C=AABBBCCC3C?>@@BBBBBBBC=?:;:>>>,:@:>5?BB7B;;9;BBBCBB@@=@?A@=@@@?BBCACCCCHCCBB;;;@=@BBB?B:;;CDBB>B>BBB>BBDAAADC@CCCABB@BB?BBB499999,8<;8889999%9?<A>>@AA>>>:=:;=>>=B=AAC@@=@A@@@CC@C?BBC>BCC@DBC?DBBBBB999AB>?@AACDC?CCC?=889;=<8><AAAAB@?@
@ATNG8:00411:02400
GATGGTAGCACACGAGATCTCATCGTACTATTCGTTTCGGAAGAGACAGGTACGTTAATAGTTAATAGCGTACTTCTTTTTCTTGCTTTCGTGGTATTCTTGCTAGTTACACTAGCCATCCTTACTGCGCTTCGATTGTGTGCGTACTGCTGCAATATTGTTAACGTGAGTCTTGTAAAACCTTCTTTTTACGTTTAACTCTTCGTGTTAAAATCTGTAATTCTTACTAGAGTTCCTGATCTTCTGGTGCGCTACAGTCTCTCTACATCGACGAATAGAAGTCT
+
0//>6>?<<=AA;;666<<;;666<<::<56.5;;<3;;:>:==6:6;;7;<>=B9>4:6<<7<266=BBBBAB=A@A@@0AA=:334/3;;;2;4/)/::///96717:;:<=>=7<AA=A=A>@00/0/<?<88:><98558977://-,,2(,,-(--(.(2:78777::155;==-94>7;;AAA/AACCD:B=A=;;5;=<<<1888)8///...3.3948::996,,(,(,,22--(,,50,-.333577677888:889---6---905556066,,
@ATNG8:00421:02441
GATGGTAGGCGACATACATACGCGCCAGAAGATCAGGAACTCTAGAAGAATTCAGATTTTTAACACGAGAGTAAACGTAAAAAGAAGGTTTTACAAGACTCACGTTAACAATATTGCAGCAGTACGCACACAATCGAAGCGCAGTAAGGATGGCTAGTGTAACTAGCAAGAATACCACGAAAGCAAGAAAAAGAAGTACGCTATTAACTATTAACGTACCTGTCTCTTCCGAAACGAATGAGTACGAGAGTCAGAGCAGAGCTACCATCGTCCGTTAGAAGTCT
+
;66C@CCC@C@@@BBBBBBBBBBBB@BCC@CEEDCC@B?BBBBCEE?AA>A@CCDBBABB2B@CBBCDCCBBBG>B@?>>>=0=?9A;AAA9ABCAJBBBCCC@?<@?CC@CDD>@?CCCBBBCCBBCBCCC?B@@@=@>?@AAAD@DACBB@CCECBBBB?CCBCCB>BB?BBB<><888*::=?BBBBB3BD@D??@BCBBB?B?BAAA7;7;ACCC?BBBCBBB=@<@@@9A@?<?AAAACBBBBBBBBBBBBBBB>>>BCD@AAB@CD598@A>=:=>;;
@ATNG8:00444:02430
GATCACACGGAGATCTCATCGTACTCATTCGTTTCGGAAGAGACAGGTACGTTAATAGTTAATAGCGTACTTCTTTTTCTTGCTTTCGTGGTATTCTTGCTAGTTTACACTGCCATCCTTACTGCGCTTCGATTGTGTGCGTACTGCTGCAATATTGTTAACGTGAGTCTTGTAAACCTTCTTTTTACGTTTACTCTCGTGTTAAAAATCTGAATTCTTCTAGAGTTTCCTGATCTTCTGGTATACACACTCTGCTCGCTACCATCGACGAATAGAAGTCT
+
45:@<::/0)///7A;655549:>9::5096@G8?@7<266>9>?B6:55:?29055??;@8<:>@@:9;;7;;;;;)4479:::135>>7::;7;;;;::8333(3999344443=>@;@><;?A@=:>:00::///77...59667555058;35858688777=;<:6<778)6179?AA??.55:::)2285552227+2222$2588:6:67777:<;6///(-,,,,,,-(-450692225::9:85.567----2,.22.98884;../*/.56
@ATNG8:00409:02519
GATGGTAGCAGACGTGACAGAGCGCCAGAAGATCAGGAACTCTAGAAGAATTCAGATTTTTAACACGAGAGTAAACGTAAAAAGAAGGTTTTACAAGACTCACGTTAACAATATTGCAGCAGTACGCACACAATCGAAGCGCAGTAAGGATGGCTAGTGTAACTAGCAAGAATACCACGAAAGCAAGAAAAAGAAGTACGCTATTAACTATTAACGTACCTGTCTCTTCCGAAACGAATGAGTACTATGTAGAGCTCTATACTAATCGACGAATAGAAGTCT
+
>>@?666<=666>>=<666><A?DD16668<:<<;;7?<<AAAA@B>BB?A>A@???>>>,?9?AC>>=BBCCC8;;95555$552549;;0<;;:9:6><?ABB@B?CB?BAA?AA@?ACDDCCA@@BBAA=@@@@?BBBBBBCC>@?B00-0@@=@@@A?AAABAB>AB?BBA=A?777.7==8?@AAA3AA9<;8:8;;>>9>;8888;A;55;CC@CBB@???<?>BAC>C?@=?CCFCBBBBBCBCC??;AAAA>887=7;76875608===9:9::
@ATNG8:00411:02512
GATGGTAGCGCATATCAGCGCAGCCCAGAAGATCAGGAACTCTAGAAGAATTCAGATTTTTAACACGAGAGTAAACTTAAAAAGAAGGTTTTACAAGACTCACGTTAACAATATTGCAGCAGTACGCACACAATCGAAGCGCAGTAAGGATGGCTAGTGTAACTAGCAAGAATACCACGAAAGCAAGAAAAAGAAGTACGCTATTAACTATTAACGTACCTGTCTCTTCCGAAACGAATGAGTACTATGTAGAGCTCTATACTAATCGACGAATAGAAGTCT
+
CC9:05955>BBBCCCCCCCCBABC=CEE@DDDC@?>@AEEBAACC@CC?C?CBBBDBBB3DAFDBBCBCCBB@8@>49999'9B>B4;;;5;ABDLBBBCBBAA>AA?><>AA<@AA>ABCCCFCCBBBCC@CAAA?BBBBCBAA>A>@BB?CCABACCC?BBBCBA?BC?999<>?ACC;:9:<;ADEH/AA=@;<;@@AAA<@<??AA<?<?@BBB=??@@A??;?=ADD>BBB?BBBBBBBBBAA=C@??AAAAABAA@@<@A?@@AA<:::A<>===
@ATNG8:00465:01966
GATGGTAGCACGAGTCACTCATATCCAGAAGATCAGGAACTCTAGAAGAATTCAGATTTTTAACACGAGAGTAAACGTAAAAAGAAGGTTTTACAAGACTCACGTTAACAATATTGCAGCAGTACGCACACAATCGAAGCGCAGTAAGGATGGCTAGTGTAACTAGCAAGAATACCACGAAAGCAAGAAAAAGAAGTACGCTATTAACTATTAACGTACCTGTCTCTTCCGAAACGATGAGTACTGCGTCTCACTCTCGCCTATCGACGAATAGAAGTCT
+
@:>:5::=@555;;;;ABB@>=>55.5=B=ABFCBB?B=AAA;;:C?BA?A=;;::4???,@;::8@@???@AB:??ABDDD1@@<=2:::*:@@?BAA@AA@;;79?CDACCC?AAB;;;CCGFCCCCBBB?@@@A=A@@?CCBB?B?B;;:<CBBBCDB@BBBCBC?BC?CCC@CCBAA=998899:9:(:D?::9CCBBCH6838>==5;5;?BBB?D@@@@@@=@;:;?8=000<<;@@C9777:9ABB@??=999.95<<:;<5508?>>8B;::
@ATNG8:00452:02004
GATGGTAGATACTCGCTGATACACCCAGAAGATCAGGAACTCTAGAAGAATTCAGATTTTTAACACGAGAGTAAACGTAAAAAGAAGGTTTTACAAGACTCACGTTAACAATATTGCAGCAGTACGCACACAATCGAAGCGCAGTAAGGATGGCTAGTGTAACTAGCAAGAATACCACGAAAAGCAAGAAAAAAGAAGTACGCTATTAACTATTAACGTACCTGTCTCTTCCGAAACGAATGAGTACTATAGACTATCTGAGACTACCATCGACTAATAGAAGTCT
+
55AB?BCCEBBBBBCBCCCCCDDCC=CDD@CCBA@@=@?BCBCAAA@CC@B?BBCCCCAA/A?ACC@ABBBA@?8@?;;;;;*;@<@=BCC=BBCACAABCCCAB?B?BB@DCD>AACBCCCCFCCBBCBBB?CA@?=@AAACB??=@@C@@?AEFCBAAC?ABABBB?@@;A@@9==:99:+:==9::::::%:<;=977CACBA;@;>>BB<A<@@CBB?BCCBBCC=@=??=6=9:6:AAAGDDBAAABCCCBBAACAAACAAA?AACCAAAC>CBCC>BB>>
@ATNG8:00454:01983
GATTAGATACTCGCTGATACACCCAGAAGATCAGGAACTCTAGAAGAATTCAGATTTTTAACACGAGAGTAAACGTAAAAAGAAGGTTTTACAAGACTCACGTTAACAATATTGCAGCAGTACGCACACAATCGAAGCGCAGTAAGGATGGCTAGTGTAACTAGCAAGAATACCACGAAGCAAGAAAAAGAAGTACGCTATTAACTATTAACGTACCTGTCTCTTCCGAAACGAATGAGTACACATCGTCGTGTCTTGCTACCATCGACGATAGAAGTCT
+
444.44999;A@@@B@BA@@AAC=BAB@BBBBBJ@F@B@C?GBC?BD=A=AAA@ACCC+B7@<8<8=>?;;7.;89:999$9@=B@CCC9BBB@DBCAAABCC@D>@A=@BB<@@@@AABB;;;AC;;;@?BAAA=@AA;;;AA<A?A;;6;A@@BCCC?BABB@@9=?;///)/0092337333333$3949783338533849...2626399<754/88//)/)/9919//+4998==@:@@==>BBAA?@??9?>>=>;?BB@@BA999>>8887<
@ATNG8:00459:02118
GATGGTAGTACATGATAGACGACACCAGAAGATCAGGAACTCTAGAAGAATTCAGATTTTTAACACGAGAGTAAACGTAAAAAGAAGGTTTTACAAGACTCACGTTAACAATATTGCAGCAGTACGCACACAATCGAAGCGCAGTAAGGATGGCTAGTGTAACTAGCAAGAATACCACGAAAGCAAGAAAAAGAAGTACGCTATTAACTATTAACGTACCTGTCTCTTCCGAAACGAATGAGTACTATGTAGAGCTCTATACTAATCGACGAATAGAAGTCT
+
@;?D@CCBBBCCCCCCAAAB9;;@A=ACDAGCCBBB:;8:CCBCDC?CC?B?BBBBCCCC5C@BBBCCCCBBBC=BB:;;;;*;B=A;@@@3A@B?BCCCCCCCC@C@BC@BCB@BCCBBABBFDCBBCCCC@CCCC@BBBCCCCB?C@DAA>ACDFDBBA@BBCBCB?BC>BBB<??@??8?9939=<=?.?A?B??@CBCCC?B?BCCC@B>A<CCC@CCBBA@?<??BBC=CCC@CAAACCBBB@@@BB@B@CBABAABAB>BBBB?>>:;;;A<?888
@ATNG8:00455:02210
GATGGTAGTGCGTGAGAGAGAGACCCAGAAGATCAGGAACTCTAGAAGAATTCAGATTTTTAACACGAGAGTAAACGTAAAAAGAAGGTTTTACAAGACTCACGAACAATATTGCAGCAGTACGCACACAATCGAAGCGCAGTAAGGATGGCTAGTGTAACTAGCAAGAATACCACGAAAGCAAGAAAAAAGAAGTACGCTATTAACTATTAACGTACCTGTCTCTTCCGAAACGAATGAGTACTGTATCTATGTGTGCGCTACCATCGATGGATCTGAGTCT
+
;;;?;BBBCDDBBBCFCCCCCCCCD>BCC?BBBBCC@D@CBBAABB?BCAD?BBB?????1??CDC@AABD???5<>:;;;;':?<=?CCC9BCC@CCCCBBBBB?BC@@A@:;;CBBBHCCCGCCBBBB?B@@@@BBBBBAAA@B?B@A>@CBBBCCB@AAAAAA?CC=9999?=?@?8===9999999%:@;9:78?A>>><A=?>?B<@<>?CCC@@A@BAAA=@>ABB>BCC?BBBBBBBCCCCCC>>?>>BBBBABBAA>=;;;B@B?CBAABBCBBB
@ATNG8:00456:02181
GATGGTAGCTCACGTACGTCACACGTACTCATTCGTTTCGGAAGAGACAGGTACGTTAATAGTTAATAGCGTACTTCTTTTTCTTGCTTTCGTGGTATTCTTGCTAGTTACACTAGCCATCCTTACTGCGCTTCGATTGTGTGCGTACTGCTGCAATATTGTTAACGTGAGTCTTGTAAAACCTTCTTTTTACGTTTACTCTCGTGTTAAAAATCTGAATTCTTCTAGAGTTCCTGATCTTCTGGATAGCGACGCGATATACTACCATCGTCGAATAGAAGTCT
+
555B=ABBD@==<===666>AA@ABDC@AA<;5;AAA=BC<@=ABCDFDD@BBBCD?C?CCCC@C@BBBBBBBBB?BCCCC1???AAAA=BBBB?BBB?BB9::BBAA<??AABBBB?BAA=D<>>;::;::5;AAA:=====>>A@@A??@??@<@A@<??;?<AA@@@A@=<6=:9:9-9+/+/:===,<<///+8;@====8988<<<=+<::;@<A<>>:=<;=<<=:==AA@@:606660///89978:<9;<<89////599::::@A<@@>>;>>>@
@ATNG8:00465:02256
GATGGTAGCTCGCTGATGATATCTCCAGAAGATCAGGAACTCTAGAAGAATTCAGATTTTTAACACGAGAGTAAACGTAAAAAGAAGGTTTTACAAGACTCACGTTAACAATATTGCAGCAGTACGCACACAATCGAAGCGCAGTAAGGAATGGCTAGTGTAACTAGCAAGAATACCACGAAGCAAGAAAAGGAGTACGCTATTAACTATTAACGTACCTGTCTCTTCCGAAACGATGAGTACTATGTAGAGCTCTATACTACCATCGAATGAGGTTAGTCT
+
////)///////55:<@BB;66?BA9>;;65666>?:A666<>5589=?5;*/////888$/*/68=<<78337)3799:::(5505:???2@;;49555559993:5::5:>>7;;<;<@@<?;::BBBBE?B:99;>A99:@:939)/)/7277::555:4:::;=<9=B444=7;;AA177<87898*8:?@BCCBB>>@9<69:9:6;39:B?A;?:99=<>;<<8;;3////688666/////9;;988333222222.566..(.//616176999
@ATNG8:00473:02230
GTGGTAGACACGTGTGCTCTCTCGTACTCATTCGTTTCGGAAGAGACAGGTACGTTAATAGTTAATAGCGTACTTCTTTTTCTTGCTTTTCGTTATTCTTGCTAGTTTTCACTAGCCATCCTTACTGCGCTTCGATTGTGTGCGTACTGCTGCAATATTGTTAACGTGAGTCTTGTAAAACCTTCTTTTTACGTTTACTCTCGTGTTAAAAAATCTTGAATTCTTCTAGAGTTCCTGATCTTCTGGACAGAGTGTGCAGATACTACCATCGACGATAGAAGTCT
+
:A@<ABBBBBBA<<A666>=<<A@@?;665;6@9:;/5:5:9C@BB>BB?BCCA?<>=?BBC?CACCAABDB@@999777'39489999&3>>6;>6=A477?>::::1>>A@?@@9=;A8?;<?>@<7::*//55/58>>::;>>;:;?>>>B=>>=<==5;/77;;;<@==69>>>=-<3>9=@><>.8776=05252@>868=8=AA::&:884:;5:5//*/:98?BB>B>BBBCCD>AAB?BCBBBBA9:9:9A??=<><><AA999B998BCD?BAB@
@ATNG8:00482:02285
GATGGTAGTATATCGCGTCGCTATCCAGAAGATCAGGAACTCTAGAAGAATTCAGATTTTTAACACGAGAGTAAACGTAAAAAGAAGGTTTTACAAGACTCACGTTAACAATATTGCAGCAGTACGCACACAATCGAAGCGCAGTAAGCATGGCTAGTGTAACTAGCAAGAATACCACGAAAAGCAAGAAAAAGAAGTACGCTATTAACTATTAACGTACCTGTCTCTTCCGAAACGAATGAGTACATAGATATACGTATAGCTACCATCGATTCCGGATAGTCT
+
455C?CEBB=CCCCCCGCCBBBB@@7?CC@;;;CAA=B@BBCBBBC?AB>A>@@@@@@@@0@?BABBBA@@:99.99;;BBA0AC>A:@@A8@@GBH;<<BBCCB?C@BB=@::7;C@?ACCCBBDDBBBAA<@@A@<@BBAC?@@>AAA@@>@CAAACBB?BCBECB?>?9??>3900000+000+00000(/;6734=;8:;=16.59<<9>:=@DDD@CCBBADD@C?BBA;A@A=@@ABCBBB???A???BBBBBDA>>=;;5888;;@9>:>7;;A@@@@
@ATNG8:00496:02316
GATGGTAGCTCTGCTCTGACTCTCCGTACTCATTCGTTTCGGAAGAGACAGGTACGTTAATAGTTAATAGCGTACTTCTTTTTTCTTTGCTTTCGTGGTTATTCTTGCTAGTTACACTAGCCATCCTTACTGCGCTTCGATTGTGTGGCGTACTGCTGCAATATCGTTAACGTGAGTCTTGTAAAACCTTCTTTTTACGTTTACTCTCGTGTTAAAATCTGATTCTTCTTGAGTTCCTGATCTTCTGGTGTCTGTCTGTATCACTACTATCGACGATAGAAGTCT
+
444C0444;9955499955/;///)////79995:::=5=>;?<===<<0-(-----(-39<=@;@:>;;9555994999999$444)49:;,/-,2(,(,-(-7(//4;<=6;;@666=@9<<?7>290...--63769;8<9955.55549:99=<5525<<:55257::9:9>???499555&55:555555$59;<@4<////////5.555&599///7;;5//,5;>;69699///95//67<<9///<<<<;655:<556<<<:::8///86616633
@ATNG8:00492:02332
GATTAGTATAGAGCTCTACATAGTACTCATTCGTTTCGGAAGAGACAGGTACGTTAATAGTTAATAGCGTACTTCTTTTTCTTGCTTTCGTGGTATTCTTGCTAGTTACACTAGCCATCCTTACTGCGCTTCGATTGTGTGCTTACTGCTGCAATATTGTTAACGTGAGTCTTGTAAAACCTTCTTTTTACGTTTACTCTCGTGTTAAAAATCTGAATTCTTCTAGAGTTCCTGATCTTCTGGCGCTCTGTCACGTCTGCTACCATCGACGATAGAAGTCT
+
;559BBAAAAAAAB@B@A;;@BCCB@BB;;9;BBC=BB?B?A@@CBBB?BCBBA?C=@@?E@E@ABBBBBB@A8A@@@@.@@<@@@A<ABBC99:D@CE=??B@A@?AA@=?A@@;?FF<C=BAA;;;;;>D==><???@>>>=AAAAAA====>>>:;;4:5;>??;;;>A167<;<-=08188===,<<==@,//66666;;:5:>>>.:;>>A0818>:;;;BAAA=A7<;BB??<???;===>A@@@@@@@@>>=>>:<7/--66---676;6;;>B
@ATNG8:00458:02379
GATTAGTGTGTCTCTGAGAGTAGTACTCATTCGTTTCGGAAGAGACAGGTACGTTAATAGTTAATAGCGTACTTCTTTTTCTTGCTTTCGTGGTATTCTTGCTAGTTACACTAGCCATCCTTACTGCGCCTCGATTGTGTGCGTACTGCTGCAATATTGTTAACGTGAGTCTTGTAAAACCTTCTTTTTACGTTTACTCTCGTGTTAAAAATCTGAATTCTTCTAGAGTTCCTGATCTCTGGACAGAGTGTGCAGATACTACCATCGACGAATAGAAGTCT
+
:559@?@BABB@@@BCCECB;;;B@@@@@A;@BBC>CC?C?CCBBBCC?CCCCCAC@CCCC@C@CBBBBBBBF>BBBBA0CC?BCCC>CC@@=@BB;BB7<;;CDC@CKDCHCCC@BCC?B>BDCIAAAACCBBB@CCDCCCCCCBBCCCCBB@CCC=BB@C=@@ABABCCC@CA@AA8>9>;:::::*;BBBC>BBBBCCCAAA?BCBC2BBBCF@C@CC@CCBBB@?>@@BBBBABBBC@CCCCCCCCCCBBBCCDCCBB?BBBBAA9989@B??DB99
@ATNG8:00464:02383
GATGGTAGATACTCGCTGATACACCCAGAAGATCAGGAACTCTAGAAGAATTCAGATTTTTAACACGAGAGTAAACGTAAAAAGAAGGTTTTACAAGACTCACGTTAACAATATTGCAGCAGTACGCACACAATCGAAGCGCAGTAAGGATGGCTAGTGTAACTAGCAAGAATACCACGAAAGCAAGAAAAAGAAGTACGCTATTAACTATTAACGTACCTGTCTCTTCCGAAACGAATGAGTACACATCGTCGTGTCGTGCTACCATCTACGAATAGAAGTCT
+
:45<8<=BBBB@@@>BCBCBBBBBC>BED@CC:9:;6;?BABBBBF?CB@C?BBAACBBB3B?CCCBA@>@999,:=A?@@@+>A29.999&9?A=AECBCCCBA=A7;<?BBB?@ABCCECCCCBBBCCCC?BBBA<@@@@@AA@<A>A;<7;BAACC;;9:BBBBB@??;?AA<@A@@@;9:9:<<=??1?A?BBBBBB???<@<>>>A1818=A;;7;AA@@AC?C?:;;69@@=@@@CFCCBBBBFBBAAABBBBAAABBB=A999CBAA?AEBB?AB@@
@ATNG8:00468:02370
GATGGTAGCACACGAGATCTCATCGTACTCATTCGTTTCGGAAGAGACAGGTACGTTTAATAGTTAATAGCGTACTTCTTTTTCTTGCTTTCGTGGTATTCTTGCTAGTTACACTAGCCATCCTTACTGCGCTTCGATTGTGTGCGTACTGCTGCAATATTGTTAACGTGAGTCTTGTAAAACCTTCTTTTTACGTTTACTCTCGTGTTAAAAAATCTGAATTCTTCTAGAGTTCCTGATCTTCTGGCGCTCTGTCACGTCTGATCGACGAATAGAAGTCT
+
88<85::>?;=@BC@A>A@;66>>BBBCBBAA<?B@B:BE?A?BCCBCA@=@@A;;;)47;<>DAD>AABBC???E?A@@@@.=?:;?@A9BBBC@BBB@BB=???@9:48>CCBBBC?BB>;><@A>>>><>;@AAA;>>>@89:>?=<>A;;;?=@@@:??<A<?>>AABAAA4;8888)818198888(8@::;1;>=<=;::::0/////$////7.5/7:5;998:88;A<A@@@==7;;><>????@@@:::=9///////8@CD<///6,//59
@ATNG8:00471:02380
GATGGTAGTATCTGTCTACGAGAGCCAGAAGATCAGGAACTCTAGAAGAATTCAGATTTTTAACACGAGAGTAAACGTAAAAAGAAGGTTTTACAAGACTCACGTTAACAATATTGCAGCAGTACGCACACAATCGAAGCGCAGTAAGGATGGCTAGTGTAACTAGCAAGAATACCACGAAAGCAAGAAAAAAGAAGTACGCTATTAACTATTAACGTACCTGTCTCTTCCGAACGAATGAGTACGTGTGACTACGTGAGCTATCGACGAATAGAAGTCT
+
;55B<@ABA?@@ABACICCCCCCCD@CCF@BAAB@@=@=AABBBCB@CC?A>?>?@@AAA2C@BBC??????BB=BBBBCCC5BC@D@DCD;;;B@C<<;BCB;;:;@CC?BBC@DCCCCCCDCCBBBAA@A?AABB?BBABBCCC@C@B@@>ACBBBCAA>ABCFDC?AA>AB@:??999+9==9::9:9:%:@;A?>?BBCBB?A=<;;@=A<;;ABB?ABAAA@@<@@AA=:::5:@AADBCB99:AAAAAABBDAAABBBBAAB9979AAB@BBBB
@ATNG8:00479:02514
GATGGTAGATATATGCACGCTCTACCAGAAGATCAGGAACTCTAGAAGAATTCAGATTTTTAACACGAGAGTAAACGTAAAAAGAAGGTTTTACAAGACTCACGTTAACAATATTGCAGCAGTACGCACACAATCGAAGCGCAGTAAGGATGGCTAGTGTAACTAGCAAGAATACCACGAAAGCAAGAAATAGAAGTACGCTATTAACTATTAACGTACCTGTCTCTTCCGAAACGAATGAGTACTACTCTCAGAGACACACATCGACGAATAGAAGTCT
+
@<@?766@CBDCBBCCCCCCBCB@>:@;;49@B?AA?A?BBBCCCC?AA>A>AABCCCFD3C9::9:9AA@???598;>???,?A<?49:9&59929955===;>:>=@@<@BC@CD@A@BBBCGBBBBB@B?B@@@<@@@?@=<=9@<?;;2:@=:=>4817==??B>BC?>>>;??=?@8??A?BEF>BBAA<;;?:?;AAB@F@A@?C?C<@??AA?BBBBBBA9?:999/87717>?CBC?>>BBBA>==BB>@@A8888658=55.6AAA=:::C
@ATNG8:00515:01933
GATGGTAGCACGACACGACGATGTGTACTCATTCGTTTCTGAAGAGACAGGTACGTTTAATAGTTAATAGCGTAACTTCTTTTTCTTTGCTTTCGTGGTATTCTTGCTAGTTACACTAGCCATCCTTACTGCGCTTCGATTGTGTGCGTACTGCTGCAATATTGTTTACGTGAGTCTTGTAAAACCTTCTTTTTACGTTTACTCTCGTGTTAAAAATCTGAATTCTTCTAGAGTTCCTGATCTTCTGGATAGCGACGCGATATACTACCATCGCAATTGCCTAGTCT
+
::;>:>@@CBCB=@;ABBBAAABBBBACBDAA?ABCC=BCCD?CBCCDDD=?<=999*9;>=992:>ABDCB??=?B;??AAA/9::,334=/44==8=6925<25599:;159@?==BB=@@A<@;ABBBBBBB?BCCC?BBAAABBCCBBBBBA@@=;<;>AAD>:;:@BBABCD9>9:::-9;>9===>>(99AAA8@;;:?99959.5555$5999929;@>;90000/:6<7<<>=;?665B;@BBA@BB900000<=>@BCB?B;;::B@C?A@@BBBB;;
@ATNG8:00532:01924
GATGGTAGTGTCATATGAGAGTGTGTACTCATTCGTTTCGGAAGAGACAGGTACGTTAATAGTTAATAGCGTACTTCTTTTTCTTGCTTTCGTGGTATTCTTGCTAGTTACACTAGCCATCCTTACTGCGCTTCGATTGTGTGCGTACTGCTGCAATATTGTTAACGTGAGTCTTGTAAAACCTTCTTTTTACGTTTACTCTCGTGTTAAAAATCTGAATTCTTCTAGAGTTCCTGATCTTCTGGGTGTATCAGCGAGTATCTAATCGACGAATAGAAGTCT
+
@<AC?B@@;BCDCCBEEDDBBBC:;;@ADCCD@CABB=BB?B@CBCHCBC996==D:C@CBBB@DGCDBCBBCCC@CCCCC5CD?CCCD=BCBB@DCB<AB>BBCDCDABBCCCCBB?BGK@I@EJCCABACBICCC?BBCCCCCCBBBBCCCCCAB@?>@C?C@C::;@CC;;5;;;;;.;<A<@@GEE2AA;;;0;?@@BBC;;<5<;;;*;AA@B=B?CC@CBCAA;;5;5;C@BBC;;;CC<C;;;CCBBABABHBBBAA>CCCBBBC@C@AA@BBBD
@ATNG8:00545:01969
GATGTAGGAGAGACTGTAGCGCACCCAGAAGATCAGGAACTCTAGAAGAATTCAGATTTTTAACACGAGAGTAAACGTAAAAAGAAGGTTTTACAAGACTCACGTTAACAATATTGCAGCAGTACGCACACAATCGAAGCGCAGTAAGGATGGCTAGTGTAACTAGCAAGAATACCACGAAAGCAAGAAAAAGAAGTACGCTATTAACTATTAACGTACCTGTCTCTTCCGAAACGAATGAGTACTATGTAGAGCTCTATACTACCATCGACGAATAGAAGTCT
+
77877-/)/;::5655559::556=6=BC<A@>>=96<5:;;443874304498344===+=143::9666///(///////$/:5:4;;;1;=>?AAA;:9=9>:?<@D?BCB?CC;9;CBBABAAACCCD@D;<;AF;;;BB??<@@AAA<A@@@@CCE?A@@000+/;6//07=997A9>;;6=>@AB+BC?DB???=A@E<?<??>>1818>@@@>@@@@@@@=A=??C<BBC?889999???CCCCCBBBB>>>>>>>==>A8//;6//,/<<;1;;>>
@ATNG8:00504:02014
GATTAGTCTCAGATAGTCTATAGTACTCATTCGTTTCGGAAGAGACAGGTACGTTAATAGTTAATAGCGTACTTCTTTTTCTTGCTTTCGTGGTATTCTTGCTAGTTACACTAGCCATCCTTACTGCGCTTCGATTGTGTGCGTACTGCTGCAATATTGTTAACGTGAGTCTTGTAAAACCTTCTTTTTACGTTTACTCTCGTGTTAAAAATCTGAATTCTTCTAGAGTTCCTGATCTTCTGGAGATACACATGATACTCTACCATCGACGAATAGAAGTCT
+
B=A:BBCCCCCBBBCCCCBCCCCCBBBBBB@CCCC=CC?D?CCDDBBB>CCCFFAD>ABBB>BFCDCDCCCCD@CCCCB1BB>@?DD=CBBC@BGC@CF;;;ADFD?BBCCCCBB?CCD@D@DCAAACBB?DDDD?CCCCCCCBBA@@??@AB?C@@>@C?B?A@@@ABBBC@BBBFE<EAC?@AAAA,@A@@A<ABBCCCDBBC@CCBC5CCBBC@C@BB@CBCCCBB@C@AAACBC@BBB@DFCCBCCCAAACCCBBBBBB>@@ABBB@@<ABDC?BA??
@ATNG8:00539:02018
GATGGTAGCTCGCTGATGATATCTCCAGAAGATCAGGAACTCTAGAAGAATTCAGATTTTTAACACGAGAGTAAACGTAAAAAGAAGGTTTTACAAGACTCACGTTAACAATATTGCAGCAGTACGCACACAATCGAAGCGCAGTAAGGATGGCTAGTGTAACTAGCAAGAATACCACGAAAAGCAAGAAAAAAGAAGTACGCTATTAACTATTAACGTACCTGTCTCTTCCGAAACGAATGAGTACTACTCTAGAGACACACTAATCGACGAATAGAAGTCT
+
;66C;CCABACCFBCBDCCBBCCCC@CCB@BAAC@@=@?BCBBCCC?BB?C?BBCBBBBB3B@BBABCCCABBD>??@CCCB3BB=B<A@@9ACDBC9;;CCCDC@C@CC?AAC>AAB@AACGCCCCCDCCC@CBAA<AAA@BBAA>B@CBB@BEAAAABC?BBBBBB?A@<@:717<9999+9=<;99::::%:?;;858@@@AE8;8:>AA8>;=>BBD@CCBBDDC?A>AA@;@@@=???BCDCCBBBCCCBBB@@@CACCC?AA@BBBD=>>>>=AAAA
@ATNG8:00511:02094
GATTAGTGATACAGATCAGACACCAGAAGATCAGGAACTCTAGAAGAATTCAGATCTTTAACACGAGAGTAAACGTAAAAAGAAGGTTTTACAAGACTCACGTTAACAATATTGCAGCAGTACGCACACAATCGAAGCGCAGTAAGGATGGCTAGTGTAACTAGCAAGAATACCACGAAAGCAAGAAAAAGAAGTACGCTATTAACTATTAACGTACCTGTCTCTTCCGAAACGAATGAGTACGAGAGTCAGAGCAGAGCTTCCATCGACGAATAGAAGTCT
+
::@5><>@@?@BBBECA@;;;592555.5<=;A=:=:=BCBA@@=@?7@=@?===?B=6@9A@@@@@@BBBA3;797777$3;679<AA0797=@BBBAA999=?:<A::68499::@BCA@ACBCCCCCBA@@@6;;AA@@AA?ABFEG@BBCCCBBB@BCCCCD?BB?BBA=A@?>?8?@@<::9:9(9>9?:::BBBBB?B@B>>>7;5:>A;;7:BAABBD?A?@@@9?BA?BCAAACCCAA9::AABBBBBAABBA>A<999BAAA@6::::;A?@>
@ATNG8:00523:02086
GATGGTAGCTATACGTATATCTATGTACTTATTCGTTTCGGAAGAGACAGGTACGTTAATAGTTAATAGCGTACTTCTTTTTCTTAGCTTTCGTGGTATTCTTGCTAGTTACACTAGCCATCCTTACTGCGCTTCGATTGTGTGCGTACTGCTGCAATATTGTTAACGCTGAGTCTTGTAAAACCTTTCTTTTACGTTTAACTCTCGTGTTAAAATCTGAATTCTTCTAGAGTTCCTGATCTTCTGGTATGACTAGTGTACTATCGACGAATAGAAGTCT
+
@99<8<==<<<=<6666>???>===>555555.5<<=5<<:<8?@00/00)/<55549.55=>9=9>=666;;;<9<;>>>+55555===7:;;;465<8:<044399:599437?=83933.36;9;333894>757:>?>>=<<677<<///66066<87817-//./...733(.2555)5.55,2222&2779;)2,2222265556===.98:8;3;;AA;??@767:9=076999:57777<<887;<9787787AA?::889;*//7738/52
@ATNG8:00532:02157
GATGGTAGGTGCACATGAGTGTATCCAGAAGATCAGGAACTCTAGAAGAATTCAGATTTTTAACACGAGAGTAAACGTAGAAAGAAGGTTTTACAAGACTCACGTTAACAATATTGCAGCAGTACGCTCACAATCGAAGCGCAGTAAGGATGGCTAGTGTAACTAGCAAGAATACCACGAAAGCAAGAAAAAGAAGTACGCTATTAACTATTAACGTACCTGTCTCTTCCGAAACGAATGAGTACAGAGAGTACGATATGTCTACCATCGACTAATAGAAGTCT
+
@;:;7;>>9A;;;99:AADBBBCBB@BBB>BA@@@B?A?ACBCBBBABB@B>A@A;;;;;*;;@@@BBBA?==@8666=<<<5<=9B:CDC796605BC999@9;79?DD@;::>BBAA@ACCCCBBBBDBB@CECC?AA@@@???;@>ABA>AA@@@??@3:99?>>;<;68;;8=9//0)///(/6666'68055566:;9;5:5979<;@8=<B>@::96;>;>=@<@AB=A@@=@@@BCBABB?????AACCBBABBBABA?CCCC@@@@=000@767><
@ATNG8:00539:02136
GATGGTAGTATCTGCACACTCTGTCCAGAAGATCAGGAACTCTAGAAGAATTCAGATTTTTAACACGAGAGTAAACGTAAAAAGAAGGTTTTACAAGACTCACGTTAACAATATTGCAGCAGTACGCACACAATCGAAGCGCAGTAAGGATGGCTAGTGTAACTAGCAAGAATACCACGAAAGCAAGAAAAAAGAAGTACGCTATTAACTATTAACGTACCTGTCTCTTCCGAAACGAATGAGTACGATGAGAGAGCTCTCTCTACCATCGACGATTAGAAGTCT
+
556@?BBBBC@><BA@:66;;??BA=A;;5:59@@B?B@BC;;;BA<::6:29>B:9999(9:?@AACBBBBBA=B8:9DDD1CC@C=@@@9ACC@CCCCBBBBE@B>BC>BBC@CBBBDDCCCCCCA@@@A=A@@@=@@@BCBBC=@=@BB@BBBCCBBA=??@@@@>@?;::9390;:=300/;????>>%??8A777BA>>>:>5;888<A;??DBB@A@@CCBC?C?BBB=BBB799998>>>ABBC??>CCB>>><<9:::5:>:<<>///3555088?>
@ATNG8:00518:02249
GATGGTAGTATAGAGCTCTACATAGTACTCATTCGTTTCGGAAGAGACAGGTACGTTAATAGTTAATAGCGTACTTCTTTTTCTTGCTTTCGTGGTATTCTTGCTAGTTACACTAGCCATCCTTACTGCGCTTCGATTGTGTGCGTACTGCTGCAATTATTGTTTAACGTGAGTCTTGTAAAACCTTCTTTTTACGTTTACTCTCGTGTTTAAAAATCTGAATTCTTCTAGAGTTCCTGATCTTCTGGTATGACTAGTGTACTACTACCATCGAACTTGCAGTAGTCT
+
///;678>=<BBBBDDCCCCCBBBBBBBBBBA<@<;;0:?:@<BAABB??9>>>==2:/88<=8:7:A;;<<::A;?>???.=@;?655(29;=*0/939=7<;83798777777776955.54=<=67588;>>>>1785;77785559/....05(.23222'20669752227.53333)328(//777'77666.353///5557705==<+5///96;5>>9>>>?>9=;A;AA56//,/:=7=CBB@===;:;>>B@>==;;5;;;??:??5;66///6666
@ATNG8:00524:02224
GATGGTAGCGCATATCAGCGCAGCCCAGAAGATCAGGAACTCTAGAAGAATTCAGATTTTTAACACGAGAGTAAACGTAAAAAGAAGGTTTTACAAGACTCACGTTAACAATATTGCAGCAGTACTCACACAATCGAAGCGCAGTAAGGATGGCTAGTGTAACTAGCAAGAATACCACGAAAGCAAGAAAAAGAAGTACGCTATTAACTATTAACGTACCTGTCTCTTCCGAAACGAATGAGTACTATGTAGAGCTCTATACTAATCGACGAATAGAAGTCT
+
@<BC?C;6:GCCCEECCCDDBBBDD?DEDAFBBB@@<A=A@ABCCC@CB?B?AABAABBC5C@DBBBCDFJBBA:@>=@@@@0@A=B<AAA9ACC@CBCBBBC@?=@?BB@BCC@CCAABCCCBABCCCCCC@CCBB?BCBBCCBB?A@B:9:;CCCCCBC@CCBBCC@BC?BBB?BBBBB:@??8<<<<=.?A?BBBBCDBBB?B?BBBB?B?CCCCC@CC@@@AA@C?A@B>CCD@CBBAABCCC@@?BB@A@CCCCBBB>>:>>AA>>>;;=<@9==;;
@ATNG8:00524:02246
GATCTCACGTACGTCACACGTACTCATTCGTTTCGGAAGAGACAGGTACGTTAATAGTTAATAGCGTACTTCTTTTTCTTGCTTTCGTGGTATTCTTGCTAGTTACACTAGCCATCCTTACTGCGCTTCGATTGTGTGCGTACTGCTGCAATATTGTTAACGTGAGTCTTGTAAAACCTTCTTTTTACGTTTAACTCTCGTGTTAAAAATCTTGAATTTCTTCTAGAGTTCCTGATCTTCTGGAGATATCATCAGCGAGCTACCATCGACGAATAGAAGTCTT
+
<89B;;;BB@;969=?C@A@CBBBEDD@BBCC>CC@CB::<GCCCBCCCBB7;8;;CC@C@GBAABBBBB>A@DCC2CD@A???8><@>:BBB?CC99::A??497A?AABF@BBB?B?BB@@>>:><AAAD<AABAA<==ACBA::;;:187<9>A<@<@C;872=55-22555'517-22555'57666/61222888<9917988)766///(//(/;4<>>;;//-/9;;;@>@7:;>=AAAAA>>=>::///66==>>=@??;;;??=B?@@=A>;;6
@ATNG8:00549:02230
GATGGTAGTAGTACACTAGTCATACCAGAAGATCAGGAACTCTAGAAGAATTCAGATTTTTAACACGAGAGTAAACGTAAAAAGAAGGTTTTACAAGACTCATGTTAACAATATTGCAGCAGTACGCACACAATCGAAGCGCAGTAAGGATGGCTAGTGTAACTAGCAAGAATACCACGAAAGCAAGAAAAAGAAGTACGCTATTAACTATTAACGTACCTGTCTCTTCCGAAACGAATGAGTACTATAGACTATCTGAGACTAATCGACGAATAGAAGTCT
+
955>=@BBCCDDEDDCCCCCCB@@@@BBB@DC::;B?C?CCCCFCD?CB?B?BBBABDDD2A=AAACCCDBBBB<@A@AAAA2AB@C?BBB:BBB?CCCCCCCCB?B@CEAEAA>AABBCCCCCBBBCCBBB@BBCA?BBA?BBAA<B@DDD?CCAAAACA?AAAAAB@BC??>?999AAA=A@@>@@@@@2@B?=>==DA@@@1638>>D:>:=@CCC@BBBACCC?B?BCF@BAB>?>?>CBBBCCCCCA??BAABABBCBB?BBBBB>><>BBD?A>=>
@ATNG8:00541:02333
GATTATCGCGTCGCTATCCAGAAGATCAGGAACTCTAGAAGAATTCAGATTTTTAACACGAAAGTAAACGTTAAAAAGAAGGTTTTAACAAGAACTCACGTTAACAATATTGCAGCAGTACGCACACAATCGAAGCGCAGTAAGGATGGCTAGTGTATCTAGCAAGAATACCACGAAAGCAAGAAAAAGAAGTACGCTATTAACTAATTAACGTACCTGTCTCTTCCGAAAACGAATGAGTAACGTGTGACGTACGTGAGCTACCATCGACGAATAGAAGTCT
+
444.49>@?595<555?<7<<<8<>>=<=05044<:::@9;:245456;DDDD+@<9;49::3;;<>8<@?3:999)3<5=4;;;)0)/0*/94889::33,3,39377;,37/9/0//0/899.575587<<19;::77//,.4>9<6;8>??A===>555::05539=>7;:>BD:????>>>>>/>B;>>???>>>D181668/6<A;?????:==<==881998887'5::4533./.(.5666786<:::688:8@@@@6;///==33-37//)////
@ATNG8:00544:02417
GATTAGTATAGAGCTCTACATAGTACTCATTCGTTTCGGAAGAGACAGGTACGTTAATAGTTAATAGCGTACTTCTTTTCCTTGCTTTCGTGGTATTCTTGCTAGTTCACTAGCCATCCTTACTGCGCTTCGATTGTGTGCGTACTGCTGCAATATTGTCAACGTGAGTCTTGTAAAACCTTCTTTTTACGTTTACTCTCGTGTTAAATATCTGAATTCTTCTAGAGTTCCTGATCTTCTGGCGCTCTGTCACGTCTGCTACCATCGACGATAGAAGTCT
+
::;666>BCBBBCC=:9AAACBCCCCCCCC<@;<<0:>:>5?:99ACB?BB@??@B@CBCC?B?BBC?>>;==8BA=C1E=B<@@B=27AAA>BBC@BB>?@BB?@><<8875<////594879;8888.58@@<@AAA;<<>>ABB@A?6606//+/9:>-65>@<9://,/5<>>.9384<=CCC.95222'28:788588A;AF9568<==>;?;?B=>>>AA>>:=>AA>>;;189:4:;;<>>888:9>?9:;B888:;;;??=888===5;;>=
@ATNG8:00500:02526
GATGGTAGTAGTACACTAGTCATACCAGAAGATCAGGAACTCTAGAAGAATTCAGATTTTTAACACGAGAGTAAACGTAAAAAGAAGGTTTTACAAGACTCACGTTAACAATATTGCAGCAGTACGCACACAATCGAAGCGCAGTAAGGATGGCTAGTGTAACTAGCAAGAATACCACGAAAGCAAGAAAAAGAAGTACGCTATTAACTATTAACGTACCTGTCTCTTCCGAAACGTGAGTACTATAGACTATCTGAGACTGCCAAGGCACACAGGGGATAGG
+
CCCC@CBBBABBCCDCBBBDDCBBB?CCC?CDDDBB@B>CBBCCCC<@@@C?CA@AACCA1C?AABBBBBBBBB<BC????>0@A=C?CBB<CCCACCCCCCCCC?C@BB?BBD@CBBBBBCCCDBBBDDBB>BCCC<@@BBA@@B>C@CAA>@CCCCDAA>ABBBAA>AA>@@B=@@??@8A@A=ABBBB3CC?B===AAA??:><>=AA8:6:ABAB?BCCCA@@<?=?CC>CBBAABAAABBBBBBCBCCDD===@@>>>=A<A=AAAAAAADD5>>656
@ATNG8:00517:02536
GATGGTAGTGTGTCTCTGAGAGTAGTACTCATTCGTTTCGGAAGAGACAGGTACGTTAATAGTTAATAGCGTACTTCTTTTTCTTGCTTTCGTGGTATTCTTGCTAGTTACACTAGCCATCCTTACTGCGCTTCGATTGTGTGCGTACTGCTGCAATATTGTTAACGTGAGTCTTGTAAAACCTTCTTTTTACGTTTACTCTCGTGTTAAAAATCTGAATTCTTCTAGAGTTCCTGATCTTCTGGAGATACACATGATACTCTACCATCGACGTATAGAAGTCT
+
///>;>@D?CBBBCAABGCDDCCCDC?@@C;:5;;;;0:B9@<ACECDCC?CCCCCADADBBB999:CCCCCCBB>;;::9*;A=BBBB=;;;JAECC?CC9;;BBBC@CDDDDCBB@BAB@C?GDCCAAAC@CCBB>@ACAABCCDCCCCBBBB?BAA=AB?A?BC?@@BBBC?A@CDC:C>B>BBCCB0AB::94;ADDCBB:;:;@BAB0B@@ACACACC@BBBCC@@?@<@@@@AB>BAC@CCECCDDBBBCCBCCCCCCC?BABCBB@@@BBBB?BB==
@ATNG8:00559:02106
GATGTAGTCTCAGATAGTCTATAGTACTCATTCGTTTCGGAAGAGACAGGTACGTTAATAGTTAATAGCGTACTTCTTTTTCTTGCTTTCGTGGTATTCTTGCTAGTTACACTAGCCATCCTTACTGCGCTTCGATTGTGTGCGTACTGCTGCAATATTGTTAACGTGAGTCTTGTAAAACCTTCTTTTTACGTTTACTCTCGTGTTAAAAATCTGAATTCTTCTAGAGTTCCTGATCTTCTGGAGATACACATGATACTCTACCATCGACGAATAGAAGTCT
+
A;?<<<BFCECCBBABBBBBCEBBBBBDBBB@BBCD=CC@C@FCIIDCC@BBBCB@C?A@::695::>>=BBBB>AADDB3BB<A?@@;@BBB?CCC?CC?A@BCBB@CBBBCCBC@CCC@D?CCBBCBBB@CCCC@CCCABAC?@@AB@@@AA?B@@>@C?A?BBBBBBCCC?B;;;;.;>B>;<<<<*;BCBB>BBCBEBKBBB@BBCC5BCBBIAG@CB@BCCCCCB@B@AAABBC@CBB@CC@BCCDBBBBDCCCCABAA>@BBBBB@@<ABCC?B@<<
@ATNG8:00568:02235
GATGTAGTGTGTCTCTGAGAGTAGTACTCATTCGTTTCGGAAGAGACAGGTACGTTAATAGTTAATAGCGTACTTCTTTTTCTTGCTTTCGTGGTATTCTTGCTAGTTACACTAGCCATCCTTACTGCGCTTCGATTGTGTGCGTACTGCTGCAATATTGTTAACGTGAGTCTTGTAAAACCTTCTTTTTACGTTTACTCTCGTGTTAAAAATCTGAATTCTTCTAGAGTTCCTGATCTTCTGGGTCTCTCTCTCACGCACTACCATCGTATCTCAGGAGTCT
+
?<BBBBBBCBBBCBCCCCCCCBCBCCBBC@?<@??@9@B?C@BECCCCC@CCCCDAC@CCCB?C@B;;<BBBAA;@@@@@0@A?ABCC;A@AA=ACB?BC?AA@BBC@CBCBDD;;:;CB>B>BCBBABAC?BBBC?BBDJFBBBCBBBBFBBB?CCD?BB@C?@@CCCDFDD7;;;;;.;>C>;;;;;*;AAAB;ABDDCCC<;;5;:;:'9@ACC?C@DE?BBBC@A@@B@@@ABBC@CBBB=BCDBCBBCC;;;AABBBBB9;<AB<;;DAAAC?BBBBB
@ATNG8:00560:02347
ATGGTAGCGCATATCAGCGCAGCCAGCAAGATCAGGAACTCATAGAAGAATTACAGATTTTAACACGAGAGTAAACGTAAAAGAAGGTTTACAAGACTCACGTTAACAATATTGCAGCAGTACGCACACAATCGAAGCGCAGTAAGGATGGCTAGTGTAACTAGCAAGAATACCACGAAAAGCAAGAAAAAAGAAGTACGCTATTAACTATTAACGTACCTGTCTCTTCCGAAAACGAATGAGTACAGAGAGTACGATATGTCTACCATCGACTAATAGAAGTCT
+
---(-///9<@<<<<<<999955.////5///::83:699///:::6::69)////////&3583338993333(3788;;.;;0304:18;>;788BBCCAB?B@AA>ABB?BBB;@ADBDBBBB:::A=@???9=??:;900*/399:8;:33399927;9377/3/(///(..<<<</9;=4777665$22+222298779)-(-4--(-,27A>>:??>@@00+0+/000&0>>2=?;;>==BB=BAACCBAABBBBBBBAB?CD>>>CCC@BBBA=@A@<
@ATNG8:00599:02355
GATGGTAGCGCATATCAGCGCAGCCCAGAAGATCAGGAACTCTAGAAGAATTCAGATTTTTAACACGAGAGTAAACGTAAAAAGAAGGTTTTACAAGACTCACGTTAACAATATTGCAGCAGTACGCACACAATCGAAGCGCAGTAAGGATGGCTAGTGTAACTAGCAAGAATACCACGAAAGCAAGAAAAAAGAAGTACGCTATTAACTATTAACGTACCTGTCTCTTCCGAAACGAATGAGTACGTGTGCGACGTGTCTCCTATCGACGAATAGAAGTCT
+
>>>>:=665:<@;9;BBBBCDCCCC?CCC@CGC;;;>A>ACBCCBC@CE=@>=>@;;;;;*;=@@@@AAAACBFIGGCBBCA0@@<A?BBB<BCD@CDBBB@A@C@B?BB>BAB?BBCG@@@CCCBBA;;;<5;E;;79;::@@@@<A=A;<7;BA@B<@@<B@ABAB?@@=@:838<???-8873777777$8=8=778?=;;@+0*////)/687?AA=BBBBB;;7;=@@@8?;;4;AA@@?@?=??>?????<<><>?:AA@@@A99939??C?B???
@ATNG8:00560:02410
GATGGTAGCAGACGTGACAGAGCGCCAGAAGATCAGGAACTCTAGAAGAATTCAGATTTTTAACACGAGAGTAAACGTAAAAAGAGGGTTTTACAAGACTCACGTTAACAATATTGCAGCAGTACGCACACAATCGAAGCGCAGTAAGGATGGCTAGTGTAACTAGCAAGAATACCACGAAAGCAAGAAAAAGAAGTACGCTATTAACTATTAACGTACCTGTCTCTTCCGAAACGAATGAGTACTATGTAGAGCTCTATACTAATCGACGAATAGAAGTCT
+
@@@=6@CCBBCBCCCCAAAJEBB@@>@CC@CBCBBA?B<@?A:9;F@DC=?999:>@@@@.@=@ACAAABC?>>8>>@AAAA,A;;;.;AA3ACG@BBBBDECA@=@?AA>ABC@CCBBBCCCCCCCCCBBB?CCBB?BBBABBBB>BAEBA>ACCDCDAA?AAACCC@BB>AAA<@@???8?==;?@@@A2AC?AA@AADD>><>:=<=>5;6;?BBCA:;;BB@@;?;?@?9@??<?@BBBBBB?????@@A=9;9:9988<=A?==9770659:2:588
@ATNG8:00568:02414
GATGGTAGTAGTACACTAGTCATACCAGAAGATCAGGAACTCTAGAAGAATTCAGATTTTTAACACGAGAGTAAACGTAAAAAGAAGGTTTTACAAGACTCACGTTAACAATATTGCAGCAGTACGCTCACAATCGAAGCGCAGTAAGGATGGCTAGTGTAACTAGCAAGAATACCACGAAAGCAAGAAAAAGAAGTACGCTATTAACTATTAACGTACCTGTCTCTTCCGAAACGAATGAGTACATAGATATACGTATAGCTACCTTCGACGAATAGAAGTCT
+
444?055AC=??@@A>@?666<::97<99499995;49479////:377497=A@@@CCF3D@?@?ABAAA9993:>ADEGG5CB?A6;;;6;BB?CCHCCCCCB>B>BB?BCC?A@@?BBBBCDCBBBDBB?BBBB?BAAA@A@A:>9=00+0=@=@@BB@DDACCC@CD@BAA?BBBAC:A??<?CCED3BB?B??<F==>@=B:>>>><?<?ACCC?BAAAABB?B?ABB>BBB@BBABBBBCBBBCAAABB@AB?@;==////9==@@@@:>>==:>???
@ATNG8:00592:02386
GATGGTAGCAGACGTGACAGAGCGCCAGAAGATCAGGAACTCTAGAAGAATTCAGATTTTTAACACGAGAGTAAACGTAAAAAGAAGGTTTTACAAGACTCACGTTAACAATATTGCAGCAGTACGCACACAATCGAAGCGCAGTAAGGATGGCTAGTGTAACTAGCAAGAATACCACGAAGCAAGAAAAAAGAAGTACGCTATTAACTATTAACGTACCTGTCTCTTCCGAAACGATGAGTACGTGTGCGACGTGTCTCCTACCATCGTCGGTCAGAGTCT
+
///7278:;666<<;;;<>><A=BB?BBC?CBCBBA=A?;;55::<8::6:7;7733333$34;;;;>>///<<788;C???1?C:<49<<0>00)/<<:;>>@@:=56649<:055<:;;=>><<9>=00/)/7997;45454494939//)///;=/689BCB?>??BB;>>?07777/3333777788$;9473336..-2,20-..;.3*..<>>89//00/:171/33(3333339:888=888===<<;<B?:613..)-,2,.--(----58444
@ATNG8:00566:02464
GATGGTAGGAGACACGTCGCACACGTACTCATTCGTTTCGGAAGAGACAGGTACGTTAGTAGTTAATAGCTGTACTTCTTTTTCTTGCTTTCGTGGTATTCTTGCTAGTTACACTAGCCATCCTTACTGCGCTTCGATTGTGTGCGTACTGCTGCAATATTTGTTAACGTGAGTCTTGTAAAACCTTCTTTTTACGTTTAACTCTCGTGTTAAAAATCTGAATTCTTCTAGAGTTCCTGATCTTCTAGCTCTTGTAGACAGATACTACCATCGACCTCTAGAAGTCT
+
966C?BBD?CBBCCCCCCCBBCBBBBBABCBB@BCCF>CC?C?BBBCCCC?CBBBA>@7774:3838443449489344444$4:8=?>>86654394/)//)///;/5.555566<;4;;;49.45;;?@@@:@?BB>@@@@9:9@>@@@@@>=C2:555)5:7;7<;:8::444.44999+96;644444$47///(/)/79;95555.5555$59;55.549949999;;;5;8<4455929=?@@??@=?@??9989:9:989918988>>6=<777?8>?79
@ATNG8:00578:02467
GATTAGTGTGTCTCTGAGAGTAGTACTCATTCGTTTCGGAAGAGACAGGTACGTTAATAGTTAATAGCGTACTTCTTTTTCTTGCTTTCGTGGTATTCTTGCTAGTTACACTAGCCATCCTTACTGCGCTTCGATTGTGTGCGTACTGCTGCAATATTGTTAACGTGAGTCTTGTAAAACCTTCTTTTTACGTTTACTCTCGTGTTAAAAATCTGAATTCTTCTAGAGTTCCTGATCTTCTGGGTCTCTCTCTCACGCACTACCATCGACGTATAGAAGTCT
+
;66;EDCBBBBBCCCBBBBBDBBBCCBCBB@BBBB=BB@C@CCCCCCC?CBBBD?E?CCDD?C?CDCBBBCDDAAAAAA2BC@CBBD>DDBC?CCEACC;;;ACBC@CCCCCCEDBDBB>BADGCCAA@A<?BCD@CCCCBBBBCBBBCBBBB@CBB@BB?B@BBCCCBCBC=@;;;;.;>C?BCCCC5BBBBC>BBGCCCCCBA;@AAA,@AABCAC@CD@BBBCBBB@D@AAACCE@BBBC>BCCCBBBBBBB@A@B@@AA>BBBCCCCC@@@BCAEC@@
@ATNG8:00552:02530
GATGGTAGACACGTGTGCTCTCTCGTACTCATTCGTTTCGGAAGAGACAGGTACGTTAATAGTTAATAGCGTACTTCTTTTTCTTGCTTTCGTGGTATTCTTGCTAGTTACACTAGCCATCCTTACTGCGCTTCGATTGTGAGCGTACTGCTGCAATATTGTTAACGTGAGTCTTGTAAAACCTTCTTTTTACGTTTACTCTCGTGTTAAAAATCTGAATTCTTCTAGAGTTCCTGATCTTCTGGAGATACACATGATACTCTACCATCGAATCACGAAAGTCT
+
//8@;>==<@<<;;;666;<;9;<<<;;;@@B<@@BB<AC@B?BBAAA@@=@CA@@?A?AACB?D?AAADCCB=B7@@??=.>>57;;;.;=;=297>9?B79:@>@A=AAB???@@<@>>:=8==>888;;=AABE:>>???>>>@@AA;;;==8;::9==5;6;@AAA@@@@6;;===2=<>8::;:;.;A@DD;A>>>@>=<<<8<<<</=9::@=A=@?<?@BB>==<?<@@@@@A<A@><>>:8:ABA===A>>>@@@@@<>>>@@<>>?@@@A:@@@@
@ATNG8:00625:01997
GATTAGGCGAGAGTGAGACGCAGTACTCATTCGTTTCGGAAGAGACAGGTACGTTAATAGTTAATAACGTACTTCTTTTTCTTGCTTTCGTGGTATTCTTGCTAGTTACACTAGCCATCCTTACTGCGCTTCGATTGTGTGCGTACTGCTGCAATATTGTTAACGTGAGTCTTGTAAAACCTTCTTTTTACGTTTACTCTCGTGTTAAAAAATCTGAATTCTTCTAGAGTTCCTGATCTTCTGGATATGAGTGACTCGTGCTACCATCGACGAATAGAAGTCT
+
;568AA?BC@A@DD@AAA0//<<:BCCCEB=@9994;A?C?;;<EDCC@BCBAA@C?AADE@C@AA>AAAACC=>>>==.=?8??AA8ABAA990@=@@0/0/<88257====BB>AAB?B>@@??:;;;;@@@@:>>>;==AAAAA===?CC;99;<?A9@<@>??@@@>>8??>?>5>=A=@@@@@/>>AAA0>?AAA@>>8:1:9:75$522/9493//*/9=:=?>:=8=<ABAB?>>B?A@:::>==@@867?;;;B>A?AAABB@>A9;>=@<>>>>
@ATNG8:00649:01977
GATTAGTGTGTCTCTGAAGTAGTACTCATTCGTTTCGGAAGAGACAGGTACGTTAATAGTTAATAGCGTACTTCTTTTTCTTGCTTTCGTGGTATTCTTGCTAGTTACACTAGCCATCCTTACTGCGCTTCGATTGTGTGCGTACTGCTGCAATATTGTTACGTGAGTCTTGTAAAACCTTCTTTTTACGTTTACTCTCGTGTTAAAATTCTGAATTCTTCTAGAGTTCCTGATCTTCTGGGTCTACGCTCGTCGCGCTACCATCGACGAATAGAAGTCT
+
5568AAAAAABB;9:CJACCCAABBBC::5;:;;0;B>B?BCDCDCC@CCBCB?B?BB@@=A=BBBCCCCBC?@@BBB,@A@ABBB=CDAA=ACB?AB>AAACCGACCAAACDD>AAD@C@CBBBECCB?BCCC@CBCCCCCBBBBBBBCBB?ABC>@@@BBBCBBBDDC@BBCEC;C=B=;;:;;*;AAAB>AACCGGDBCBADDD;A?@BBCACACCACBBBAAA=A=ACCA@@=@:;;9;CCCA@@000>AADECCBB?BBBBCCAA>AAAA?B???
@ATNG8:00610:02083
GATGGTAGCGCATATCAGCGCAGCCCAGAAGATCAGGAACTCTATAAGAATTCAGATTTTTAACACGAGAGTAAACGTAAAAAGAAGGTTTTACAAGACTCACGTTAACAATATTGCAGCAGTACGCACACAATCGAAGCGCAGTAAGGATGGCTAGTGTAACTAGCAAGAATACCACGAAAGCAAGAAAAAGAAGTACGCTATTAACTATTAACGTACCTGTCTCTTCCGAAACGAATGAGTACTGCGTCTCACTCTCGCCTATCGACGAATAGAAGTCT
+
<><<8<666=CHDCDCBBBBCCCCC>CCC@CCCBAA=A>BBCCCAA>@@@BACCDDDGGG2C@CBBEDCCCBBB8@@::9:9*:C>B=BBB9BBBAGCCCDCB::6;?AA>ACC?BBCBBBCCCBBBCCCCE@BBCC@CBCBBA@A?B?BCC@BCDDDDCC@BCBCBB?BB=???=??CCC:@>>9>>BBB3BB?B:::CCBCC?C@CDB@;@<>>CBB@BCCDBCC>@>@CC<AAA=@?BAFGDBAAABBCDDCBBBBBC?BBBCCBBBB?BCBC=??CB
@ATNG8:00636:02130
GATGCGAGAGTGAGACGCAGTACTCATTCGTTTCGGAATGAGACAGGTACGTTAATAGTTAATAGCGTACTTCTTTTTCTTGCTTTTCGTGGTATTCTTGCTAGTTACACTAGCCATCCTTACTCGCGCTTCGATTGTGTGCGTACTGCTGCAATATTGTTAACGTGAGTCTTGTAAAACCTTCTTTTTACGTTTAACTCTCGTGTTAAAATCTGAATTCTTACTAGAGTTCCTGATCTTCTGGTGTCGTCTATCATGTACTACCATCGACGAATAGAAGTCT
+
444555A@@@AA@ABAABABBBA@>>>6=AAA9>>8<*////::<<5;:444393455<7=9<@:::;;;>=A@A@A2@@=@7787+7:33-38828:6;?>>9:39===>@??>;=748487-----55.55886777=;;88887::9977+222.25-549:<=88<:=479;8:*:/808;<;<.=BBBE6838>:;:>>9:5:AA2?;;;=9==>?<>????>>><A<@>>A@@<===4///98988=@@@?>>>;<;B=A??@BA@=7=@7717::;
@ATNG8:00644:02156
GATCGCGTCGCTATCCAGAAGATCAGGAACTCTAGAAGAATTCAGATTTTTAACACGAGAGTTAAACGTAAAAAGAAGGTTTTAACAAGAACTCACTGTTAACAATATTGCAGCAGTACGCACACAATCGAAGCGCAGTAAGGATGGCTAGTGTAACTAGCAAGAATACCACGAAAGCAAGAAAAAGAAGTACGACTATTAACTATTAACGTACCTGTCTCTTCCGAAACGAATGAGTAACATAGATATACGTATAGCTACCATCGACGAATAGAAGTCT
+
5AACA<BCCDICCDC<B=B?;;;;;;.;255;;<9==99257<<::;;;;*;5995<<9900)/=3<=?;>>A+9;9;?CCD7:45>:<7455-----7(/)/:6;==558BAABB999??@@@@@>B@@@@@@@::9@A?B=?>D@BBBB798>;<ABDDD@BB>@@>;>@99:-:::477787.7?=?888998;;85:4:B=<7=<=8997;==>?@??=A<@@B<;BB?;00;00)///99:;<==774CC@@?BBB>@===@BBC@BBBB?CBC:
@ATNG8:00642:02305
GATGTAGTGTCAGTGCGCGTCGTCCAGAAGATCAGGAACTCTAGAAGAATTCAGATTTTTAACACGAGAGTAAACGTAAAAAGAAGGTTTTACAAGACTCACGTTAACAATATTGCAGCAGTACGCACACAATCGAAGCGCAGTAAGGATGGCTAGTGTAACTAGCAAGAATACCACGAAACAAGAAAAAGAAGTACGCTATTAACTATTAACGTACCTGTCTCTTCCGAAACGAATGAGTACACATCGTCGTGTCGTGCTACCATCGACGAATAGAAGTCT
+
0///////><?@;<>ABB<96=A<8@BB?965:55.57<<=<><<753-34445<====)=8<=;<<<<;??B:789BEDE1BA=?5;;;*:BB?CCCCAA@;;5;5;B?ABC@CCCCCCCCEGECCAA@A?BBBB?BBB@@@AA=B?B@@<@BBBBBDC?BBCCA@=9929998?ABBC:?;000@??,/0*/<;;<>/./)/).3355959:=<<8<<::::8382333(333-3337;;;=A:::739A89:CBC??>=@;?@@>>@00-0@@><A??>
@ATNG8:00637:02380
GATGCACGACACGACGATGTGTACTCATTCGTTTCGGAAGAGACAGGTACGTTAATAGTTAATAGCGTACTTCTTTTTCTTGCTTTCTGTTGGTATTCTTGCTAGTTACACTAGCCATCCTTACTGCGCTTCGATTGTGTGCGTACTGCTGCAATATTGTTAACGTGAGTCTTGTAAAACCTTCTTTTTACGTATACTCTCGTGTTAAAAATCTGAATTCTTCTAGAGTTCCTGATCTTCTGGGATGTGTGCGCAGGCCTACCATCGACGAATAGAAGTCT
+
;;==:66>@?@@?@=966CCBB@@;@@@=@@CC=CA?A>AABDDDD@CDBBCAC?BA@@:?<@@??B@?9?9:8;;;)994=<@>89979,85;37.3?9;77:580.7....7727@A<@;:66///665>>>><AA@@@>>===?==<:::1888:>?;@<@AA@@@@BB;??BBB5?;>:==ACC/@@@;;;=A>>>AA>>>8;;;;+9:?@A=B=CD<>>>>>;;5;8==888A<???D:A888;;;:>===:=<>>D=A?>?AAA@9=://*/:66
@ATNG8:00602:02434
GATGGTAGAGTACAGTGTAGTAGACCAGAAGATCAGAACTCTAGAAGAATTCAGATTTTTAACACGAGAGTAAACGTAAAAAGAAGGTTTTACAAGACTCACGTTAACAATATTGCAGCAGTACGCACACAATCGAAGCGCAGTAAGGATGGCTAGTGTAACTAGCAAGAATACCACGAAAGCAAGAAAAAGAAGTACGCTATTAACTATTAACGTACCTGTCTCTTCCGAAACGAATGAGTACACATCGTCGTGTCGTGCTACATCGACGAATAGAAGTCT
+
4=@?2444;;956;<<>C>B665667:;9599/////7;::<;;;:885:<A@>99999$76<=:BBBB<<<A9>=;;999':?;;266606AC:?BBCCCC@@>@>@@?BBB899BB;?@CAA@@@@CCD@CBBBACCBBCAAC4;5;;;5;??=>>=?9?BB889=99299828>999+9976;>CCC1;@?@<<89:9:@<>6<95635:>>BBA>AA@A?99389??@9?89199<?<;<=B===BBBB?>?BA:98789@ACAAA999:CCB>A@CC
@ATNG8:00602:02481
GATGGTAGCGAGCGAGTGTGTATACCAGAAGATCAGGAACTCTAGAAGAATTCAGATTTTTAACACGAGAGTAAACGTAAAAAGAAGGTTTTACAAGACTCACGTTAACAATATTGCAGCAGTACGCACACAATCGAAGCGCAGTAAGGATGGCTAGTGTAACTAGCAAGAATACCACGGAAGCAAGAAAAAGAAGTACGCTATTAACTATTAACGTACCTGTCTCTTCCGAAACGAATGAGTACAGAGAGTACGATATGTCTAATCGACGAATAGAAGTCT
+
:55=7:::@@@@@BBABCBBBAAAB?BBB>BBA@@B>@=@BBABBB<?@?B@CBDCCCCC5CACCCBCCCCAA@8>?:::::*:B=A4;;;*<CDABBBBCCCDD?B?CB?BBC?BBCBBBBBCCCDDBBCDAEBBB@BBCCCCCC?CADBB?BCCFDCBB?BCCCCC?AA?BBB=AAB>B=A>>;>@AAB3AC@C8:9CCCCB?B>BCCB:>;>DCAA?ABBBBDD@C@BBB=BCC?BBBBB???BBBBBBCCCCAAAABCDC@BA@879@;??BB@BABB
@ATNG8:00627:02513
GATGGTAGTGTGTCTCTGAGAGTAGTACTCATTCGTTTCGGAAGAGACAGGTACGTTAATAGTTAATAGCGTACTTCTTTTTCTTGCTTTCGTGGTATTCTTGCTAGTTACACTAGCCATCCTTACTGCGCTTCGATTGTGTGCGTACTGCTGCAATATTGTTAACGTGAGTCTTGTAAAACCTTCTTTTTTACGTTTACTCTCGTGTTAAAAATCTGAATTCTTCTAGAGTTCCTGATCTTCTGGGTGTATCAGCGAGTATCATCGACGAATAGAAGTCT
+
4444.44>:459595559999;>?@>?=:99>:>@BB=BC@C?BDCCDCC@CAAAB?B?BBBA>B>BBBBB00-:3-----$--(/79;1====8=AG::=@BBCBDJBDBBBBBBD@BBA@D?BBBBBBBB?BBCB@CBCCCBBBBBBBBBBBC?BBB@BB@C?@@@;;;BCC>A;;;;.;=A5;;;;;;%;@AAB;A;;;@AA;9:2::;:*9@A?A?A?CCABAA;;<C@C?BCCBBB?C;;;0;A@ACCCCCCCCCCCCBCCCDDDD@CBBB@C@@?
@ATNG8:00643:02525
GATGGTAGCGCGACGAGCGTAGACCCAGAAGATCAGGAACTCTAGAAGAATTCAGATTTTTAACACGAGAGTAAACGTAAAAAGAAGGTTTTACAAGACTCACGTTAACAATATTGCAGCAGTACGCACACAATCGAAGCGCAGTAAGGATGGCTAGTGTAACTAGCAAGAATACCACGAAAACAAGAAAAAGAAGTACGCTATTAACTATTAACGTACCTGTCTCTTCCGAAACGAATGAGTACGATGAGATCTCGTGTGCTACCATCGAACTTGCAGAGTCT
+
///<:@@@@@@:9;?9@@BAACCCE?CBB@BBB@@@?B>ACC::8DA??=?>::9<;=<=.=8?@>>>>>=?@C8>?@A?>@,>@=@=BDD<CCE@CCBBCBBBB?B@CC@BBD:;:BBDDCCCCCCBBBCC@BBAA>AAAAAAAB@C@C?@>ACBCCDCC?BBBBBB?BD?AAA;?====>29929ABAA3AA>A===A@@@A7;7;???5;7;>BBB@BBAAAAA?A=@@D>BAA>???BCCCBBBBBBBBA>877::;====:=@@@@:==:>?>>?>;;;
@ATNG8:00653:02157
GATGACATATCGTACTCTCTGTACTCATTCGTTTCGGAAGAGACAGGTACGTTAATAGTTAATAGCGTACTTCTTTTTCTTGCTTTCGTGGTATTCTTGCTAGTTACACTAGCCATCCTTACTGCGCTTCGATTGTGTGCGTACTGCTGCAATATTGTTAACGTGAGTCTTGTAAAACCTTCTTTTTACGTTTACTCTCGTGTTAAAAATCTGAATTCTTCTAGAGTTCCTGATCTTCTGGTGTCTGATCTGTATCACTTCCATCGACGAATAGAAGTCT
+
B=>>CDCDCCABBCCCCCCBCCCCCABB@CCCJ?CC@CACBCCCCCACDB@@=@?AABB@C?CBBAABCCC>BBDGD3BB?B:::59@AA?CCD@BC989@A@@?BBBBCBBB@BB@<@<==<>:::=;@@@@<@AA@?;;:?===>>?>?<?AB<??<@;???==<>;;5:::=>2>:?;?@@@@/@AACC;A888;;=<=>=BBBB/A>=>A8=88918??@@?@=D:?>?CAA<AAC=;;;?888ABAA?AAAB>>;><BB@@@A>>5;;:=9==>;
@ATNG8:00655:02323
GATGTAGTGTCATATGAGAGTGTGTACTCATTCGTTTCGGAAGAAGACAGGTACGTTAATAGTTAATAGACGTACTTCTTTTTCTTTGTCTTTCGTGGTATTCTTTGCTAGTTACACTAGCCATCCTTACTGCGCTTCGATTGTGTGCGTACTGCTGCAATATTGTTAACGTGAGTCTTGTAAAACCTTCTTTTTACGTTTACTCTCGTGTTAAAATCTGAATTCTTCTAGAGTTCCTGATCTTCTGGTCTACTACACTGTACTCTACCATCGACGAATAGAAGTCT
+
444449977//////5599999994444444.////)/9)/)//)/::9945559<4939@;:454555449555>8<<<::'444)44::>55//9)///)///(433346:>@@>=>@<75554949555<><<:=>>>8=<<<>9=@@99999555.555.597<5:///77<450554::+:7<044:::':///;3;;=B>>=<<:.555&55545.5555.555<;55.5.5555596;//)//////59566=5//9////)/755////)////4</66
@ATNG8:00138:01184
GATGTGTGTCTCTGAGAGTAGTACTCATTCGTTTCGGAAGAGACAGGTACGTTAATAGTTAATAGCGTACTTCTTTTTCTTGCTTTCTTGGTATTCTTGCTAGTTACACTAGCCATCCTTACTGCGCTTCGATTGTGTGCGTACTGCTGCAATATTGTTAACGTGAGTCTTGTAAAACCTTCTTTTTACGTTTTCTCTCGTGTTAAAAATCTGAATTCTTCTAGAGTTCCTGATCTTCTGGAGATACACATGATACTCTACCATCGACGAATAGAAGTCT
+
<4456=@BBBBBBB@BBAA;@CABBB@@<@@?B;AA=A?BBBDBCB?BDCCC=?>@CBB?B?CBAAABBBA?AAAAA2@?:>999+6:9=6>77/5>9===A;94;=>BFBAA;@@A7;7>??=>@::6:=@@68<?@@>>>C>;:;@@@A<@@@<@A:?:>>;::?@AA<AAADD-=4?;>>A;;*888===-99=:?=9;;78;;8)8...73843815>@BB@@<@8;;@??>18888;::@@@@>>>???@>=>=??=>>>>A=<<59:=>5:;?=
@ATNG8:00144:01180
GATGGTAGTGTCAGTGCGCGTCGTCCAGAAGATCAGGAACTCTAGAAGAATTCAGATTTTTAACACGAGAGTAAACGTAAAAAGAAGGTTTTACAAGACTCACGTTTAACAATATTGCAGCAGTACGCACACAATCGAAGCGCAGTAAGGATGGCTAGTGTAACTAGCAAGAATACCACGAAAGCAAGAAAAAAGAAGTTACGCTATTAACTATTAAACGTACCTGTCTCTTCCGAAACGAATGAGTACTGAGAGTACGATATGTCTACCATCGTTATCGGAAAGTCT
+
<<??;CBCCBCCBBBADACCCDCCDACCC@BBBB;;5;5;<:=<>><???B@BBBABCCC1=9>?>887=99>:19994444$4;6;4999+;;;:?@?=<<<99949;@@>A:;69@@9;;@@;;999A=???BBBE@@@?BB????D;@;:69@A@A@BB?999C??<=B<ABB577?>=6<77/777777$/6068(///.289384555505:367<<<8;;;<BBBAC>@AD798B<==>;=>@>>>CC=>889>>>?BBB99868889:5:AAA<@@9=788
@ATNG8:00104:01268
GATGGTAGCACACGAGATCTCATCGTATTCATTCGTTTCGGAAGAGACAGGTACGTTAATAGTTAATAGCGTACTTCTTTTTCTTGCTTTCGTGGTATTCTTGCTAGTTACACTAGCCATCCTTACTGCGCTTCGATTGTGTGCGTACTGCTGCAATATTGTTAACGTGAGTCTTGTAAAACCTTCTTTTTACGTTTACTCTCGTGTTAAAAATCTGAATTCTTCTAGAGTTCCTGATCTTCTGGGCAGACTCTCACACGCCTACATCGACGAATAGAAGTCT
+
955;05<BBDCC@@AABBBCBBCBBBCBABBB@AAAD?GC@C@CBBBCCB@BCCCC?C@BBBC@B?BBCCBABBA>@?@?@2?>;?;>?8?A@@>ABB?CC>AA@A@@<>?BBBBBB?AAA<A<@>;;;<<><A???7::;:====@@AAA888=8:;;===:>=>>>@>?>?A<A==>=3=<@<@DDDD/@@???9>AAAAA>>??:=?=?/?@@>@;@<AA=AACA<<<;>;>C>>>>9998808///99;=><;A>>>9>>@>>>@>???:>>>>:<<>?
@ATNG8:00155:01108
GATGGTAGCGAGCGAGTGTGTATACCAGAAGATCAGGAACTCTAGAAGAATTCAGATTTTTAACACGAGAGTAAACGTAAAAGAAGGTTTTACAAGACTCACGTTAACAATATTGCAGCAGTACGCACACAATCGAAGCGCAGTAAGGATGGCTAGTGTAACTAGCAAGAATAACCACGAAAGCAAGAAAAGAAGTACGCTATTAACTATTAACGTACCTGTCTCTTCCGAAACGAATGAGTACTATAGACTATCTGAGACTACCATCGTTCTCCTTAAGTCT
+
966B@GCBBBCBABCCBBABBCCCC@CBC?CDBBBB?B?BBCBBBB?BB>B>?>?:;;;;$9<BDCBBBCB@@@8@;:;::-5>7A.99606>?@CCCDCAB:;:;?BC?CA@9??==@?@@A@@@@;<9:255559@566;;:<7A9?;:59BA>@;<<055;;:<74938>:>6;3733(333,////&/94////8:;?A9?488::7>8=8;:9255555;<9>:==@8;;;9??ABABBCAAAB997AAC;96655=<<7;<5343944.4385:445
@ATNG8:00183:01130
GATGGTAGGACGAGCGTCTGAGAGTTACTCATTCGTTTCGGAAAGAGACAGGTACGTTTAAATATGTTAATAGCGTAACTTCTTTTTTCTTTGCTTTCGTGGTATTTCTTGCTAGTTACACTAGCCATCCTTACTGCGCTTCGATTGTGTGCGTACTGCTGCAATATTGTTAACGTGAGTCTTGTAAAAACCTTCTTTTTACGTTTACTCTCGTGTTAAAATCTGAATTCTTCTAGAAGTTCCTGATCTTCTGGACGACGCGCACTGACACTACCATCGATTCGAGGAAGTCT
+
449:6;=B@A;;5<<?A@@@?AB;;5995=?A?CCA@699244)4::::55.555777)//)/////)/)55599;;5::4555555#59905559099;><@@G@4::.554445.5999:///)///)/4/4554:994;=5615<:9;;;>;;;======99998<@8=99=949444<7844449$47@066@@@+=>B>?469==995955.555&57://)/5772/-///)/;4:4:9:955.59<7<<<<=555<;;;:<<<@CBB>BCBB:;8;AAA>B9;;BA
@ATNG8:00199:01111
GATGGTAGCATCATGCATATCTCACCAGAAGATCAGGAACTCTAGAAGAATTCAGATTTTAACACGAGAGTAAACGATAAAAAAGAGGTTTTACAAGACTCACGTTAACAATATTGCAGCAGTACGCACACAATCGAAGCGCAGTAAGGATGGCTAGTGTAACTAGCAAGAATACCACGAAAGCAAGAAAAAGAAGTACGCTATTAAACTATTAACGTACCTGTCTCTTCCGAAACGAATGAGTACTGTATCTATGTGTGCGCTACCATCGATGGATCTGAGTCT
+
////)/::=<<=@BAA99;5956<>9=>>465<<885:5:899989443.36;979333&34999>>80/96936////////#/65+222&2662663.....606.55,22838222;665>>><<<;;9.4444.44444;;9:<7594.4944555>5888///)//)/3=6;:::;*///366666)6;5::>=88558+22'2222+2069<6646@@@@>>9=<=@A38542977<<<<788===>>7378<?<>>CBB?A@=?97;6999::?<;;9
@ATNG8:00154:01184
GATGGTAGTAGTACACTAGTCATACCAGAAGATCAGGAACTCTAGAAGAATTCAGATTTTTAACACGAGAGTAAACGTAAAAAGAAGGTTTTACAAGACTCACGTTTAACAATATTGCAGCGTACGCACACAATCGAAGCGCAGTAAGGATGGCTAGTGTAACTAGCAAGAATACCACGAAAGCAAGAAAAAGAAGTACGCTATTAACTATTAACGTACCTGTCTCTTCCGAAACGAATGAGTACGAGAGAGCACACGTGTCTCCATCGACGAATAGAAGTCT
+
?:;B;CBBC=666?>666666<5598@@@?BCAAAA;@4000///:6:;6;6695BCCCC3C?A@@000>>000+0=@====+=B?C7???8ACCAJCCCDCB;;;0;>BC@CCB?AA;9;BBBB;:6@<@@>@ECC=@ABABCBB?C?CCC?BBBB9:9C?@@??>?9;A<AAA?BBCCF<??@;799::(9929=??@999B@E?AABA?C@BBB??;>889AA@=A?ABB>BCC?;;;EAAABECCCBBBBBCCC???BBB?BBCBBBBB@BBBB@CBB?
@ATNG8:00225:00960
ATGGTAGCATCATGCATATCTCACAGAAGATCAGGAACTCTAGAAGAATTCAGATTTTTAACACGAGAGTAAACGTAAAAAGAAGGTTTTACAAGACTCACGTTAACAATATTGCAGCAGTACGCACACAATCGAAGCGCAGTAAGGATGGCTAGTGTAACTAGCAAGAATACCACGAAAGCAAGAAAAAAGAAGTACGCTATTAACTATTAACGTACCTGTCTCTTCCGAAACGAATGAGTACGATGAGATCTCGTGTGCTACCATCGAATCCTCTTAGTCT
+
;<=7;669C>BB;;;BCBBB@@?>===:>BB@@:7>7:=:555<7<;8?<78378999)9488:BBDCBBBF=93:=9=9)=9:;:>>;+>BB=BABABCC@@?AACC@CCB>@@BCBBDDCBBBCCCBBAED@@>@BCAAACB?B@BCD@CCCB@@00-0;;@@@=@?9/00;==089*7>>8?@@@??'?C@AAABB>;;?8=8===?;?;?@AAA?BBBBBCC?B?BBA<AAA=???BBBBBBAAACCCCAAAABAA>>??<?@BAA;AA=A@@7:?:::
@ATNG8:00203:01019
GATGGTAGCACGAGTCACTCATATCCAGAAGATCAGGAACTCTAGAAGAATTCAGATTTTTAACACGAGAGTAAACGTAAAAAGAAGGTTTTACAAGACTTACGTTAACAATATTGCAGCAGTACGCACACAATCGAAGCGCAGTAAGGATGGCTAGTGTAACTATCAAGAATACCACGAAAGCAAGAAAAAGAAGTACGCTATTAACTATTAACGTACCTGTCTCTTCCGAAACGAATGAGTACTGCGTCTCACTCTCGCCTACCATCGACTAATAGAAGTCT
+
44@@5?BCCCCCECCCBBBBC;6:B:=DGBCBBB::7;?DCBBBBD@BB@C@CCCCCCCC3C?BBBCAAA9::D>BACBBAA1BB?@<@BB9BCCAEFCB?BBA@<A@BA>BBA=BB@@@CCBBBBBCCDAA>AAEE@BABA;;:?<@?B@@>ACCGDCCC@DCBA?A=AD?BBB?BBABB=?@A>;;;;;*;@<@@@ABA@A@=A?@DED@B?BBCCD?BBBBBBD?C;>>>8?A@>???AAAA;99BBCBB@?@BBBCC>AAB>>>BBB??CADBBB?BBBB
@ATNG8:00218:01003
GATTGTAGAGTATCATGTGTATCTCCAGAAGATCAGGAACTCTAGAAGAATTCAGATTTTTAACACGAGAGTAAACGTAAAAAGAAGGTTTTACAAGACTCACGTTAACAATATTGCAGCAGTACGCACACAATCGAAGCGCAGTAAGGATGGCTAGTGTAACTAGCAAGAATACCACGAAAGCAAGAAAAAGAAGTACGCTATTAACTATTAACGTACCTGTCTCTTCCGAAACGAATGAGTACACATCGTCGTGTCGTGCTACCATCGACGAATAGAAGTCT
+
B=B666>CBBBBCCC:;;CBB@@@@=@AB=A@@@BB?@?BCBCCGD@CB@D?CCECBCBB5B@BDDCCCCCCCD>:;;BBBB1BBAI@IED9BBD@E@@@CCCDCAC?AB@BEK?BBBBBBBBBBBBCCCCD?BBBC?CAAACCBA?@=@??;@BBBBCCB=@@ECBB@BB?BBB?BC@?@:????BBBBB3BB?A???BBBCC==8====8=8;;ACC@JCABACBAE@CCD>:;;?;;;CBBBCCDCCCBCCCAAAA;;;CBD?CAAACCCD@BBDC@BB<<
@ATNG8:00248:01005
GATGGTAGACATATCGTACTCTCTGTACTCATTCGTTTCGGAAGAGACAGGTACGTTAATAGTTAATAGCGTACTTCTTTTTCTTGCTTCGTTGGTATTCTTGCTAGTTACACTAGCCATCCTTACTGCGCTTCGATTGTGTGCGTACTGCTGCAATATTGTTAACGTGAGTCTTGTAAAACCTTCTTTTTACGTTTACTCTCGTGTTAAAATCTGAATTCTTACTAGAGTTCCTGATCTTCTGGGTGCGCTACAGTCTCTCTACATCGACGAATAGAAGTCT
+
956@<@BBCBBBBEECCCDDBBBBCDDCCCBC@CBAD=@@=??@@@<=BB9<?BBD@D?BABB?B?BCCC@@@9:137777'594>870537/7/773,37,7999::59:>>?>@@<@?@=D=BCC=>>=><@?>>:>>>>>>>>AAA>>;::?::;;<??<@<>>>@@===?:>;;;;2;=B<@@@@@/>><<<7=AAA@@@??;3797-:<<>A<A<@@<???@@@@?<?=BA@@@@<>///+///:9=@A>>>AAAA@@@>;;;>AAA=3886606;;9
@ATNG8:00249:00996
GATGGTAGGCACTGCGCACACATCCCAGAAGATCAGGAACTCTAGAAGAATTCAGATTTTTAACACGAGAGTAAACGTAAAAAGAAGGTTTTACAAGACTCACGTTAACAATATTGCAGCAGTACGCACACAATCGAAGCGCAGTAAGGATGGCTAGTGTAACTAGCAAGAATACCACGAAAGCAAGAAAAAGAAGTACGCTATTAACTATTAACGTACCTGTCTCTTCCGAAACGAATGAGTACGAGAGAGCACACGTGTCTACCATCTACGAATAGAAGTCT
+
45A?:@CC@B@@?@@CDCAAACCCC>CCC?CCCDAA?AAEBBABBD@BB@B@BCCBBCCC3B@BBBBBBBABDD>??@@@@@0@C>C5;;;6;CI?CBBACBCCB@C@BB@CDC>@@BBCCCCCCBCBACDD?BBBA?@>>>BBBC>C@CA@>ADDDC@A@?AAADAA>AC?CDE@A@99:,9>>;::::9.:A?A;:;AAEFD7:7;@AA7<7;BB@@>@BABCEC@B?BCC>CCC????BBBE>>@BBBBBBBBBBBBBB@BC=A;;;A?@?:@AAC<@>>>
@ATNG8:00224:01042
GATGGTAGCAGACGTGACAGAGCGCCAGAAGATCAGGAACTCTAGAAGAATTCAGATTTTTAACACGAGAGTAAACGTAAAAAGAAGGTTTTACAAGACTCACGTTAACAATATTGCAGCAGTACGCTCACAATCGAAGCGCAGTAAGGATGGCTAGTGTAACTAGCAAGAATACCACGAAAGCAAGAAAAAGAAGTACGCTATTAACTATTAACGTACCTGTCTCTTCCGAAACGAATGAGTACTATGTAGAGCTCTATACTAATCGACGATAGAAGTCT
+
:444.4<@AACBBBAAACCCHCCCC;;;C@BAA@CC@C;;:B:::A?AA?B?BBBCCBCB3B@?@?BBBCBBBC?>>ADDCC2@@<A=ACB7B;<5<;;;@@???;E?BB>BAD?@@@@@BBBCBBBBC@@@=@@;;79??=AA??:<9=00*0@<<<ACC?BBBBBB@BC?ABB?CA999,7;;5<<>=@.@@<ABBBBBAAA:>:>==A=A8;;ECB@BDCCBBB@C>@@A?@BC???@CCAA??989@?AA>??>B::;>F<A=>=>;;;>=<8=@@@
@ATNG8:00237:01060
GATTAGAGTACAGTGTAGTAGACCAGAAGATCAGGACTCTAGAAGAATTCAGATTTTTAACACGAGAGTAAACGTAAAAAGAAGGTTTTACAAGACTCACGTTAACAATATTGCAGCAGTACGCACACAATCGAAGCGCAGTAAGGATGGCTAGTGTAACTAGCAAGAATACCACGAAAGCAAGAAAAAGAAGTACGCTATTAACTATTAACGTACCTGTCTCTTCCGAAACGAATGAGTACTATAGACTATCTGAGACTACCATCGACGAATAGAAGTCT
+
<<>9;?BBBBBBBAABCCCCBB@=ABB>BCBBBB@BBABACCC?DC>A?ACCCCAAA2A?BBBBBAAABBB>BBBCCCC5DD?C<@@@7ABB>BAA@ABC;;:;?BA?BBA?AAABBDDDCCCBECCBB@BBBB?B@@ACAAA@C@CAA?AFBBBCBB?BCCCCC?CC@AAA<@?==<+:9>;=====.?C?CCCBB>>AA=A<====:=<??CA@>@C@@@AC?B>BAC=@??8::@BAABA???AA???BCCBBBBBBBB?B???BCAA>???A>ABBB
@ATNG8:00232:01129
GATGGTAGACATATCGTACTCTCTGTACTCATTCGTTTCGGAAGAGACAGGTACGTTAATAGTTAATAGCGTACTTCTTTTTCTTGCTTTCGTTGGTATTCTTGCTAGTTACACTAGCCATCCTTACTGCGCTTCGATTGTGTGCGTACTGCTGCAATATTGTTAACGTGAGTCTTGTAAAACCTTCTTTTTACGTTTACTCTCGTGTTAAAAATCTGAATTCTTCTAGAGTTCCTGATCTTCTGGGTGCGCTACAGTCTCTCTACATCGACGAATAGAAGTCT
+
955@7>@CCCBBCIICCCCBBBCBCFCBAABB@@A?@;@@=@=@>>?<CB@BABAB?B@DAAB@C@>>?BA@AAB=;;?>>+8<4<8//'.00(09=/0*8917<==>?8=====?>>;>BB=B=???;;<>A=C==<;@@A@@?>>>AAAA;76<7///6:9599;;;ABBA??:>;;;;1;<A<??AAA/ACAAA:A>>@AA@;=<6<<<<.<>>>A>F=??:>>B????:=:=???<<689991///98;?A>>>??AAAAAA>>>A????;?@>>:>A==
@ATNG8:00205:01215
GATTAGTATAGAGCTCTACATAGTACTCATTCGTTTCGGAAGAGACAGGTACGTTAATAGTTAATAGCGTACTTCTTTTCTTGCTTTCTTGGTATTCTTGCTAGTTACACTAGCCATCCTTACTGCGCTTCGATTGTGTGCGTACTGCTGCAATATTGTTAACGTGAGTCTTGTAAAACCTTCTTTTTACGTTTACTCTCGTGTTAAAAATCTGAATTCTTCTAGAGTTCCTGATCTTCTGGGCAGACTCTCACACGCCTACCATCGACGAATAGAAGTCT
+
;669BABBBBBBBBBCBE@CCCCCDCEBBB?BBBC>CC@D?DBBCFCC@AAAAA?C=??AB@F@B@A@CCCA?;9978*393>;;?3=<6==;:;=AA3887=9<7;@AEA@@@=?>?:>:;77558;=4?ABA7;:;;@;;;AA=<>;=>>=====BC:>:<;;AA?@;;58==>=,;19/78;;;*888A=3:2227688692<;;8*9888>9@<@D=???A@??;?7;:<>8818;::1;???>==@@@@:::?8=>?:>?<==?>>;>BBB<@???
@ATNG8:00216:01194
GATGGTAGTGCGTGAGAGAGAGACCCAGAAGATCAGGAACTCTAGAAGAATTCAGATTTTTAACACGAGAGTAAACGTAAAAAGAAGGTTTTACAAGACTCACGTTAACAATATTGCAGCAGTACGCACACAATCGAAGCGCAGTAAGGATGGCTAGTGTAACTAGCAAGAATACCACGAAAGCAAGAAAAAGAAGTACGCTATTAACTATTAACGTACCTGTCTCTTCCGAAACGAATGAGTACTATAGACTATCTGAGACTACCATCGACCTCTAGAAGTCT
+
==>>:>?;@@BB;9;CCCCCCCCCB=BBA?AAAA;9057;;<B????BC=A=@?@@?AB=+:6:::B:<AAADC<?=BCBBA0;;595>@@7A@A<AA>@BA;;;>A>AB?BBC?AADCCABAJGHGEBCBA<@=00+0<<:=@AA=>:@00*0<0/0?BD?BBBBAB???>?BB=A=;::--.-)-::=@0==6B@A=A=A@A6;7:;>B=C<??CAB?@;;;A@@9<00.:4...).--0:?@?<<=>B=BB@BBCCCDBBBC?BA9:::3:A@AAC>??BB
@ATNG8:00219:01239
GATAGAGTATCATGTGTATCTCCAGAAGATCAGGAACTCTAGAAGAATTCAGATTTTTAACACGAGAGTAAACGTAAAAAGAAGGTTTTACAAGACTCACGTTAACAATATTGCAGCAGTACGCACACAATCGAAGCGCAGTAAGGATGGCTAGTGTAACTAGCAAGAATACCACGAAAGCAAGAAAAAGAAGTACGCTATTAACTATTAACGTACCTGTCTCTTCCGAAACGAATGAGTACTATAGACTATCTGAGACTACCATCGACGAATAGAAGTCT
+
5;=BABBB==BBBBBBCBCCCC@CAB?@@@:55057:;><6/05==+0*0>@00000'/5<@>CCDDBBBB;A@;;;:;$;@;@4999&59<7=@?;<A?;:18;<;9>;@=ABCCGBBBBBBCBAA@B?A@AA=A<;;A@@B@D?B;;7;AAABA?@<?@@@AA>9958=;8<@:99,7733:>;;;+<<7<>>>??>A?1816=;;6<499BBC=A@<<AA?4;5:00*/;;20//9<@BBB@A@@>???@@CBBBAAALAAA?@@@::6:A@D@C:9:
@ATNG8:00242:01229
GATGGTATATATATGCACGCTCTACCAGAAGATCAGGAACTCTAGAAGAATTCATATTTTTAACACGAGAGTAAACGTAAAAAGAAGGTTTTACAAGACTCACGTTAACAATATTGCAGCAGTACGCACACAATCGAAGCGCAGTAAGGATGGCTAGTGTAACTAGCAAGAATACCACGAAAGCAAGAAAAAGAAGTACGCTATTAACTATTAACGTACCTGTCTCTTCCGAAACGAATGAGTACGAGAGAGCACACGTGTCTACCATCGACTAATAGAAGTCT
+
55;;:>?CCCCCCCDCCBBBCCCCC?CCC@BCBB@@=@>AAAABCB>?><>?@@AA@@@@.?:>A?DCCCCCCC>A@@@AAA0@@?@?BBB9BBC?BBBBBCCAA>@@BDGCCC;<<CCCDDCCCAAACCCC@DBBB?ABBBCBBB?B@C@?=@AAABCCD@CCBAAA@BB@BBB?AA>=<3==>;=====.>A?BBAADCCB?;@=@@@A<>:>?BAA?BBBBCCC@C?DCD>CCC>AACDCDB@@ACCBB@@BBBBBB@??BC?BB>>>;::;AA=>:>B>>
@ATNG8:00225:01244
GATGGTAGCGCATATCAGCGCAGCCCAGAAGATCAGGAACTCTAGAAGAATTCAGATTTTTAACACGAGAGTAAACGTAAAAAGAAGGTTTTACAAGACTCACGTTAACAATTTTGCAGCAGTACGCACACAATCGAAGCGCAGTAAGGATGGCTAGTGTAACTAGCAAGAATACCACGAAAGCAAGAAAAAGAAGTACGCTATTAACTATTAACGTACCTGTCTCTTCCGAAACGAATGAGTATATGTAGAGCTCTATACTAATCGACGAATAGAAGTCT
+
:;=9394545;>?@A?>@>:;9<<=6<<A@@@@AAA=A?BBBABBC@BC@C?B>@<;;;;*:9=@@@CBCCCB>9@@@@@@@,@A=B@EDH<CBE@C;;;BAA@@<@@AA=@DD59;A@AABCBBBCCDECC@B=;;ADCCBB@@@=A?BCG@CAA@CCCC@CCAC@B@A@=@::39@===8=??<ACDCC2BB@B@?@?CC@A>A9:9A>5:7;@ECC@C;;;BBA?B>ABB=BBD@BBBB@@@B:::BCAAB????>@BCC?CCBBBBB?BBBB?BC;;
@ATNG8:00235:01265
GATGGTAGTGTCAGTGCGCGTCGTCCAGAAGATCAGGAACTCTAGAAGAATTCAGATTTTTAACACGAGAGTAAACGTAAAAAGAAGGTTTTACAAGACTCACGTTAACAATATTGCAGCAGTACGCACACAATCGAAGCGCAGTAAGGATGGCTAGTGTAACTAGCAAGAATACCACGAAAGCAAGAAAAAGAAGTACGCTATTAACTATTAACGTACCTGTCTCTTCCGAAACGAATGAGTACATAGATATACGTATAGCTACCATTGACGAATAGAAGTCT
+
<;<<9BD>>>>B666=<<=;;;;:;5:55.55555<8=5;;>59/<:00*0)/69;<<==+=8C@AAAAAAABB899;::::'9?<B2555&5<<7666==<<<>3;60/)0:>+//89<<=666;;;==@@<@@@@<@;;:CAAA=B?A<<7;ABA@@AA=AAAAAA=AA>AAA9>>@@@8>:93:9===,<>8=?@?:::>C;C:=5553;/7266@=@@A:95;7;7ABB<BBB>><>@A??>AAB999@99899<<><;9:69:39=?@@:@;66.5252
@ATNG8:00242:01240
GATGGTAGACATATCGTACTCTCTGTACTCATTCGTTTCGGAAGAGACAGGTACGTTAATAGTTAATAGCGTACTTCTTTTTCTTGCTTTCGTTGGTATTCTGCTAGTTACACTAGCCATCCTTACTGCGCTTCGATTGTGTGCGTACTGCTGCAATATTGTTAACGTGAGTCTTGTAAAACCTTCTTTTTACGTTTACTCTCGTGTTAAAAATCTGAATTCTTCTAGAGTTCCTGATCTTCTGGTGAGATATGCATGATGCTACCATCGACTAATAGAAGTCT
+
///@<>AACCCCCCICHCCCC@AABCCBBBBB?AA@A;;;6:<@A955BB>=BAAA?C>CAAA?C?CB@=<;;/0)/8888)350:888(8=;5;5;00,/=:9:8=?:=>@A@@@@:?>A<@<?A>;;;@@<@A@@:>>>B@@@@@???@;;:@8;;;;?>;@<==>@@@AAD7;;@BA6@<@8<<CCC/AA@@@7==>===@@@?;?DDD/@::;A<A;??=AA@?>>>=C=AA=??A:??A<:::A@@?>AAA;;;88878<69///====6;???:>AAA
@ATNG8:00268:00949
GATGGTAGGACGAGCGTCTGAGAGGTACTATTCGTTTCGGAAGAGACAGGTACGTTAATAGTTAATAGCGTACTTCTTTTTCTTGCTTTCGTGGTATTCTTGCTAGTTACACTAGCCATCCTTACTGCGCTTCGATTGTGTGCGTACTGCTGCAATATTTGTTAACGTGAGTCTTGTAAAACCTTCTTTTTACGTTTACTCTCGTGTTAAAATCTGAATTCTTCTAGAGTTCCTGATCTTCTGGATAGCGACGCGATATACTACCATCGATACCTCGAGTCT
+
55;;7:=<7:5555/////:7:;C9=<BB@A=A;;;,9;29.55559;;6<<900)0*0/8<1748;BCBCBB?<99999(:@:@9:9)7>=@;@AB@BB<?>?BBB@BCCEECBB<?;?=@;>>>;;:;=9>888;>====;;;A@@AC:::;4:::;1:=9=8===:;9<<<6;;;@@2?5827<<<</<:9:>5=9::A@?>>>0888(58:8>6;3::4:AAA<<=7;7;AAA>>;===;===??A;;6///--6--/3537777755517<@>;;;=
@ATNG8:00269:01057
GATAGTATAGAGCTCTACATAGTACTCATTCGTTTCGGAAGAGACAGGTACGTTAATTAGTTAATAGCGTACTTCTTTTTCTTGCTTTTCGTGGTATTCTTGCTAGTTACACTAGCCATCCTTACTGCGCTTCGATTGTGTGCGTACTGCTGCAATATTGTTAACGTGAGTCTTGCAAAACCTTCTTTTTACGTTTACTCTCGTGTTAAAAATCTGAATTCTTCTAGAGTTCCTGATCTTCTGGTGTCTGATCTGTATCACTACCATCGACGAATAGAAGTCT
+
556CBBBBCBBBDBBCC>CCAAABBAAAA=AABB=A><@<995>:?=9=A@=?6=29,77;1;488<BBAA:B@CCCCD2A@;?6655&29884:::5?C;>>????>=A?>=>>@;@@@<@=A>@///779>??B=@???B??@?@??==::;:;;;8==8=8<<;::>;;;596666-6)/*/8@@@,:976609<<:98>>>><@BBB/?;;;B;@<>>:>BAAA@@=@<???B??:>>A<AA<<=CEEBAAAGDDCCCCC@BBABA>::4;AAA?B?@?
@ATNG8:00255:01152
GATTAGTGTGTCTCTGAGAGTAGTACTCATTCGTTTCGGAAGAGACAGGTACGTTAATAGTTAATAGCGTACTTCTTTTTCTTGCTTTCGTGGTATTCTTGCTAGTTACACTAGCCATCCTTACTGCGCTTCGATTGTGTGCGTACTGCTGCAATATTGTTAACGTGAGTCTTGTAAAACCTTCTTTTTACGTTTACTCTCGTGTTAAAAATCTGAATTCTTCTAGAGTTCCTGATCTTCTGGTATGACTAGTGTACTACTACCATCGACGAATAGAAGTCT
+
0//6@@BBBBBCBCCCDDCCAAACDBBCBA>A@@@<BB@C@CBBBCCC@CCCBB@CICDDC@C@CBCBCCCCD>;;;;;*9?;=@AB<CB@@=A;;8<D>BBBBAC?BBBCCBBB?BBB<@<@BBCBCCDACCCC?AABBBBBCCBBCGDBBB?CBDA@@>@9;;@@@BBBC=A@AA@3A<A<A@@A@0ABBDF=AA@@BAAA<;5<AA@,@BBAC?BADCABBBDFA@>A=@@;;;D@BBD=;;BBB;<;BCCCCGCCBBAA=@BAAD@<<9;BBI@BBBB
@ATNG8:00281:01202
GATGGTAGTATCTGTCTACGAGAGCCAGAAGATCAGGAACTCTAGAAGAATTCAGATTTTTAACATCGAGAGTAAACGTAAAAAGAAGGTTTTACAAGACTCACGTTAACAATATTGCAGCAGTACGCACACAATCGAAGCGCAGTAAGGATGGCTAGTGTAACTAGCAAGAATACCACGAAAGCAAGAAAAAGAAGTACGCTATTAACTATTAACGTACCTGTCTCTTCCGAAACGAATGAGTACTACTCTCAGAGACACACTAATCGACGAATAGAAGTCT
+
:56B?BB;;;;;6;;<<<A@>>9:;7?:@;@B000>*0+/69/45;8=<8=7/////;;;+;5:///97333777.3333333$33,3,333&3771766666622+2.57.55625222;=>>ACCCCCBBD@ECBB>AA@@BBA@<B?AAA?BBBBBCCB?BABA@@<??9?@@;>@:::29??=ABBBC3CB?B;;;=??AA<A=DB==:>;>>CCC@@@@AA@@;@<@BC>BBB@???CBBAAA???AAB???BBCCBAAB?AA>>?7736DDD<A???
@ATNG8:00340:00930
GATGGTAGCTATACGTATATCTATGTACTCATTCGTTTCGGAAGGGACAGGTACGTTAATAGTTAATAGCGTACTTCTTTTTCTTGCTTTCTTGGTATTCTTGCTAGTTACACTAGCCATCCTTACTGCGCTTCGATTGTGTGCGTACTGCTGCAATATTGTTAACGTGAGTCTTGTAAAACCTTCTTTTTACGTTTACTCTCGTGTTAAAAATCTGAATTCTTCTAGAGTTCCTGATCTTCTGGGTGTATTAGCGAGTATCTATCGACGATAGAAGTCT
+
?;<C@CCBCCACD;:6?@@BCCC@;;BACBCB@CCDE?GD?B@CD?CCCC@@@A@@?B@CBDC>A?ACCCCCCCC@BCBCB0;;7;@A@<AC>A?C@@=@@589?<??=;BBBAAAC=>>A=A<A@@AAA9959AAA49:??A@@@?????>==>:=>>;;;580599559;9:5588==.:6:455555(566::172229995553>;;;*;558=8=8==7:;;>BB=7<7==BBBA>A???8?BAAB?BBBBBAAAC>>>=>=DB???BBB7<;AA
@ATNG8:00327:00985
GATGTAGAGTATCATGTGTATCTCCAGAAGATCAGGAACTCTAGAAGAATTCAGATTTTTAACACGAGAGTAAACGTAAAAAGAAGGTTTTACAAGACTCACGTTAACAATATTGCAGCAGTACGCACACAATCGAAGCGCAGTAAGGATGGCTAGTGTAACTAGCAAGAATACCACGAAAGCAAGAAAAAGAAGTACGCTATTAACTATTAACGTACCTGTCTCTTCCGAAACGAATGAGTACACATCGTCGTGTCGTGCTACCATCGACGAATAGAAGTCT
+
55566>@CBB=CHKBBACCB@@AC@@AA@BABC;;;;@BBFDECC@BC?B<A??;;;;;*9<=@@ABBBADGD>A@ABBBB0BB=A?AGD;DBB?BBBBBBC:98:>AA?:999==;;:::A?AACCGEGC>B;;;>ABCCCB;;6;>B@@=@@CAABCC?AAA@::68?<=:72/>;=;*///366666+:A7=:::::AAA49465:95:,52<65.6;;;<CC@B?BCD899;;;9:??=?>?>:::;==;;;;>=;:;<<?@A????BA=BCAA?BB@@
@ATNG8:00311:01118
GATGGTAGCACACGAGATCTCATTGTACTCATTCGTTTCGGAAGAGACAGGTACGTTAATAGTTAATAGCGTACTTCTTTTTCTTGCTTTCTGGTGGTATTCTTGCTAGTTACACTAGCCATCCTTACTGCGCTTCGATTGTGTGCGTACTGCTGCAATATTGTTAACGTGAGTCTTGTAAAAACCTTCTTTTTTACGTTTACTCTCGTGTTAAAAATCTTGAATTCTTCTAGAGTTCCTGTATCTTCTGGGTGCGCTACAGTCTCCTACATCGACGAATGAAGTCT
+
@;;<:BD@?C@@@==59599995.559=AB;;5;A@A8AB5;6;@ACA;;8;C;;;>B<@@@@29654379?;88433373'3838333(3333994?;=7B@:56:;//)/75767=?8=?>:>:<:<//./.47778-258;99:=>?????<;7)---(-3,348;>>==;:91525252$2.7.5;A=A='A<555(566222579958998*8//).937/887<@@:88;4938///6672---;4222,,,-2223588567777767;>:6;;:177=@
@ATNG8:00315:01125
GATATGCACGCTCTACCAGAAGATCAGGAACTCTAGAAGAATTCAGATTTTTAACACGAGAGTAAACGTAAAAAGAAGGTTTTAACAAGATCTCACGTTAACAATATTTGACAGCAGCACGCACACAATCGAAGCGCAGTAAGGATGGCTAGTGTAACTAGCAAGAATACCTCGAAAGCAAGAAAAAGAAGTACGCTATTAACTATTAACGTAACCCGTCTCTTCCGAAACGAATTAGTACATAGATATACGTATAGCTACCATCGACGAATAGAAGTCT
+
A5<6BDCCBBBBBACA?BBB?BA@@;;5;5:=<>=?@>>>9?=@@@AABAA2A?>>=@ACBBCCC>B887CCC.>?5:39BA6A???::<:7;=<:::150773----'--,,----....35;5555256A8:::=<<//-/9==A<@>>>@@?@;@AAA==:=D<@@>=?A?CF6>894;;<:<*8818>=DA@>>><?;??>>6;48///+/=1::=<<@;?:;;;1;;=8==BA???A>>>>>@@>>>>>>AA@@@A<>><>@>>@;>===:==;;
@ATNG8:00327:01186
GATGGTAGTGCGTGAGAGAGAGACCCAGAAGATCAGGAACTCTAGAAGAATTCAGATTTTTAACACGAGAGTAAACGTAAAAAGAAGGTTTACAAGACTCACGTTAACAATATTGCAGCAGTACGCACACAATCGAAGCGCAGTAAGGATGGCTAGTGTAACTAGCAAGAATACCACGAAAGCAAGAAAAGAAGTACTCTATTAACTATTAACGTACCTGTCTCTTCCGAAACGAATGAGTACATAGATATACGTATAGCTACATCGACGAATAGAAGTCT
+
8---(---86;<///<<<<<9=9@@3///5:9566=9=9<@@AA=?<::59?CA<;;;::):6334:A=@@888.334;;;;)4559)//)///)/;799@?>><>7;:7::85:;;:<=>66665@9999.9>9929999@?>97::://)/:9788<;8<<;@BB>AB=?@?480==>50009////&/8493339555717179;<6;:;A>??<??????>:@4888*887-69755579=9=A566=<<<<<9763-------222,3822,2:55
@ATNG8:00306:01225
GATTAGTGTGTCTCTGAGAGTAGTACTCATTCGTTTCGGAAGAGACAGGTACGTTTAATAGTTAATAGCGTAACTTCTTTTTCTTTGCTTTCGTGGTATTCTTCTAGTTACACTAGCCATCCTTACTGCGCTTCGATTGTGTGCGTACTGCTGCAATATTGTTAACGTGAGTCTTGTAAAACCTTCTTTTTACGTTTACTCTCGTGTTAAAATCTGAATTCTTCTAGAGTTCCTGATCTTCTGGTCTACTACACTGTACTCTACCATCGACGAATAGAAGTCT
+
<896=BB;;;AB:69CBBBCDCCCB@AA;:5;?>?9AA<@<@C@@@BB>ABB;;;,;=@@@B=B@AA?BD<;6:@;@A@A@,555)5::<2;?>>5>5925;7;=C>C?BBBBBBA@=@CA=@>@A???9::?A@@A=B@A@@@@@@@A@@@@;;5;A@;@@=A;;;;:;@@@><?9::;-9<@;99999'9???A=B;;:@99955.555&5::55166<@;999994<5:5;<<<=A7;:B=AAACCCCCBABBC<;;;;;;5;@@@@B<<8;;;@=@@;;
@ATNG8:00315:01221
GATGGTAGTGTCAGTGCGCGTCGTCCAGAAGATCAGGAACTCTAGAAGAATTCAGATTTTTAACACGAGAGTAAACGTAAAAAGAAGGTTTTACAAGACTCACGTTAACAATATTGCAGCAGTACGCACACAATCGAAGCGCAGTAAGGATGGCTAGTGTAACTAGCAAGAATACCACGAAAGCAAGAAAAAGAAGTACGCTATTAACTATTAACGTACCTGTCTCTTCCGAAACGAATGAGTACTATAGACTATCTGAGACTGCCAAGGCACACAGGGGATAGG
+
@;;D@DCCCCCCCCCCCCCCCDCCB?BDF?CBCC@??A@BBDCCCC@DC?C?CBBBBBBB3B?CCCCCBBBBCC>BBBCCCD5CC@C?CDD;DDE@CBCCCGCBB?A?AB>BBB=??BBCBBCDDCCCCCCC?CBBC?@??>@?>><?=B@@?ADBCAAAB?CFDCAA>AB@BBC>AA999*:>>;>@@@@2@B?BBA>@@@AD;?;?@AB<>;>@BAA?BBBBBCB>A?BBB=BDD?AABBCDBAAACDBBAACCCCDBBBFCB?B?A>BBBBACDDD:BB@@?
@ATNG8:00364:00864
GATGGTAGGCGTGTGAGAGTCTGCCCAGAAGATAGGAACTCTAGAAGAATTCAGATTTTTAACACGAGAGTAAACGTAAAAAGAAGGTTTTACAAGACTCACGTTAACAATATTGCAGCAGTACGCACACAATCGAAGCGCAGTAAGGATGGCTAGTGTAACTAGCAAGAATACCACGAAAGCAAGAAAAAGAAGTACGCTATTAACTATTAACGTACCTGTCTCTTCCGAAACGAATGAGTACGATGAGATCTCGTGTGCTACCAGACGAATAGAAGTCT
+
::;?=@BB?BCBCDCCCCCBBBBCG?DCC@ABBDD@D@CCBBBBC@BB@CBCCCCCCCC5C@CBCABBEBBBB<AA??>??1?D?C?BBB:BBB?BBBBDCBA@>A?CC?CBB=A==:::>>@?@@@@>>A<@???7==???@>>9>;A?B@BBBBBBBB?CBBABA?AA?AAB>BA>==8>@@<ABBBB3999:BBBBCC==9=;@@AA;C;??=>>;?;;=>>@<@<AAA:ABB>BBCCBBB>>>BBCBABCCCC@=88<::58BCBBB>A@A@@BB@?
@ATNG8:00383:00866
GATGGTAGCTCTGCTCTGACTCTCGTACTCATTCGTTTCGGAAGAGGCAGGTACGTTAATAGTTAATAGCGTACTTCTTTTTCTTGCTTTCGTGGTATTCTTGCTAGTTACACTAGCCATCCTTACTGCGCTTCGATTGTGTGCGTACTGCTGCAATATTGTTAACGTGAGTCTTGTAAAACCTTCTTTTTACGTTTACTCTCGTGTTAAAATCTGAATTCTTCTAGAGTTCTGATCTTCTGGGTGTATCAGCGAGTATCTACCATCGTTCGGTCAGAGTCT
+
////)////:<;@;AAA;666>==>A<@>944.4899099393455:566:666666;8<<=@8<8<656<655@7;;===0>==@9:9)4?99295@49;8;;;<:D469559955.444.4.5559995615:::.55:999<:9994/-666(---(--(-(/:566===<.45555&5.55;>@@@+;;99909999777/--(---&---//)/6:<9>=54599.44:::44.44//)////7//5666<<>>=;;;.55554.44399455:://
@ATNG8:00392:00855
ATGGTAGTGTCAGTGCGCGTCGTCCAGAAGATCAGGAACTTAGAAGAATTCAGATTTTTAACACGAGAGTAAACGTAAAAAGAAGGTTTTACAAGACTCACGTTAACAATATTGCAGCAGTACGCACACAATCGAAGCGCAGTAAGGATGGCTAGTGTAACTAGCAAGAATACCACGAAAGCAAGAAAAAGAAGTACGCTATTAACTATTAACGTACCTGTCTCTTCCGAAACGAATGAGTAACACACTCTCATATGACACTACCATCGAATCCTCTTAGTCT
+
55A>B;9;BABBBABAAADCBBCC@CCC@CCBBBB>A=@@?AAB<@@;?<?=998???)B8?AB554==BBC6BA@@@@@/9937=AAA4:8@:>93755299399::599;088>>>@@@BA>>>>>>C=??AA;<;<@@>>>8=:>9><>>9>A>>A=AAAACC?AB@BBA=@<;:9.:994;=AAA/>>=@;;;@A==><@:>===;@<56///7====>>><?=AAC:=AA??;;>00*09:99BAA@@@@??>>>====7;;CBC@BB?BBC?BBBCB
@ATNG8:00393:00851
GATGGTAGCGCATATCAGCGCAGCCCAGAAGATCAGGAACTCTAGAAGAATTCAGATTTTTAACACGAGAGTAAACGTAAAAAGAAGGTTTTACAAGACTCACGTTAACAATATTGCAGCAGTACGCACACAATCGAAGCGCAGTAAGGATGGCTAGTGTAACTAGCAAGAATACCACGAAAGCAAGAAAAAAGAAGTACGCTATTAACTATTAACGTACCTGTCTCTTCCGAAACGAATGAGTACTGCGTCTCACTCTCGCCTATCGACGAATAGAAGTCT
+
BB=B?C;69B@BABCDCFCCCCBBB=BBB>AAA;;:=A=ABA@@9:68?<A?::6==DDD1C@BCBCB;;9:;<0;;;ABBC5CB@C=A@@7AAC?CAAABCC;96;?AA>A@A>ABCCCCCBCCBBBCBCC@CCED?BAAACCCC@C@CAA>ACCBCDDD?BABCBB?BB?ABB9>>777*9<=<@BBBBB)BB?A:9:ABBBB?B?CCCC<?<;@CEDACBBB@A?4:4;;;0:?@;@@@?@ABBBCBABBCCB@@A;;929<;<<;;00)09994:998
@ATNG8:00393:00881
GATTAGATACTCGCTGATACACCCAGAAGATCAGGAACTCTAGAAGAATTCAGATTTTTAACACGAGAGTAAACGTAAAAAGAAGGTTTTACAAGACTCACGTTAACAATATTGCAGCAGTACGCACACAATCGAAGCGCAGTAAGGATGGCTAGTGTAACTAGCAAGAATACCACGAAAGCAAGAAAAAGAAGTACGCTATTAACTATTAACGTACCTGTCTCTTCCGAAACGAATGAGTACACACTCTCATATGACACTACCATCGACGAATAGAAGTCT
+
<5526==@@?>@>?665:@@;;;/;9==@BBBDC@C@:;;CBBB=AA>@;=@=00000(0900/::<<8=>B;@@BCBBB5BC@B@DMM;DBB?BBCA;0000,0<A@@AAC;;;CCCA@BCCCFFDCA@<@@@@>A@@@;;;@;A=@;;6;AA@BCBB?BBB??@<@?=AA@<@@??=8<==8=<==?.=A?C89:CCBAA<A=@@@B<A;>>BBB@CCCBBBC@A<AA@8@00-0>>@BBBDCBBBBBBCCBCCCCB???B>??ABBBBB?BBBB?BBBC
@ATNG8:00360:00971
GATGTAGTGTCAGTGCGCGTCGTCCAGAAGATCAGGAACTCTAGAAGAATTCAGATTTTTAACACGAGAGTAAACGTAAAAAGAAGGTTTTACAAGACTCACGTTAACAATATTGCAGCAGTACGCACACAATCGAAGCGCAGTAAGGATGGCTAGTGTAACTAGCAAGAATACCACGAAAGCAAGAAAAAGAAGTACGCTATTAACTATTAACGTACCTGTCTCTTCCGAAACGAATGAGTACACATCGTCGTGTCGTGCTACCATCGACGAATAGAAGTCT
+
A<666@CCCCCCBBAJHGCBBBCC@CCCBBBBAAA=A<@@CAAAC@??<@=@@?AACCC3B?BBCCBBBBBBF>??@BCCC1@@?B?BBB:BBC?BBCCGCCCC@C@CC@BBB>AABBBABBCCCJDBBBC@C?@?=@@@@CBBC>C@CBB?BBBCCCCC?CAAADC?BA=A@B@CC88829==;99999(:@?BA@ACCCBA;@;@A@A<A=>>BCC@BBBCCBC@C?CCC=B??<???CCCCACCABACBBBCCCCBBBBBB@BBBBBBAA>ABBB@BC??
@ATNG8:00368:00962
GATTAGTATAGAGCTCTACATAGTACTCTTCGTTTCGGAAGAGACAGGTATGTTAATAGTTAATAGCGTACTTCTTTTTCTTGCTTTCGTGGTATTCTTGCTAGTTACACTAGCCATCCTTACTGCGCTTCGATTGTGTGCGTACTGCTGCAATATTGTTAACGTGAGTCTTGTAAAACCTTCTTTTTACGTTTACTCTCGTGTTAAAAATCTGAATTCTTCTAGAGTTCCTGATCTTCTGGTGTCTGATCTGTATCACTACCATCGACGAATAGTAGTCT
+
@;;9ABABBDCCCCBBBEEBCBBBBBBCC?BBDD?BA?A@BBBBCCD?CD@@@?D?GDGG@C@BAAACDCCC?CCCCC5CC?BABB<ACBB?BBC?BC>@?BD@@>?BBBBCBB>AAB=B?BB@@@@@C>BBCC;>>::<<@@@AAAA>>>@<:::;??;?=>>>AAA@@@<@@ACB;B<?<?@AAA/AA887.889///;99?;@AAB/A???A=A=??<?@???@@=B<AA>>;;7;BB;=>>???@@@@@>>>??AAAA;A?AA<<<?9>>===@A@@
@ATNG8:00355:01023
GATGGTAGCGCATATCATCGCAGCCCAGAAGATCAGGAACTCTAGAAGAATTCAGATTTTTAACACGAGAGTAAACGTAAAAAGAAGGTTTTACAAGACTCACGTTAACAATATTGCAGCAGTACGCACACAATCGAAGCGCAGTAAGGATGGCTAGTGTAACTAGCAAGAATACCACGAAAGCAAGAAAAAAGAAGTACGCTATTAACTATTAACGTACCTGTCTCTTCCGAAACGAATGAGTACTATGTAGAGCTCTATACTAATCGACGAATAGAAGTCT
+
;566;?====;;ABBBAA;7:8444(4<<<45;9;5.6;@CCDCCKABB=@<@@@BAAAA2B@BCCCBBAAAAA8AB;;:::':@<<4665&5>94;;;;@@>==3>:>?;?@@599=;?@@BB@@@BA;;;?BB;;69999CCCB@D@C:;6:A?=@;:9:B==BCD@CC@:9:=>=:::/::>:998877$771773333<;;/3,39::7<8>;DCCACCCBBDC@A=AAA9@00-0==@;::A@989@?@;>>>>>>B?BC?>::<>//(//5839::8
@ATNG8:00381:01007
GATTAGCACGAGTCACTCATATCCAGAAGATCAGGAACTCTAGAAGAATTCAGATTTTTAACACGAGAGTAAACGTAAAAAGAAGGTTTTACAAGACTCACGTTAACAATATTGCAGCAGTACGCACACAATCGAAGCGCAGTAAGGATGGCTAGTGTAAGTAGCAAGAATACCACGAAAGCAAGAAAAAAGAAGTACGCTATTAACTATTAACGTACCTGTCTCTTCCGAAACGAATGAGTACAGAGAGTACGATATGTCTACCATCGACGAATAGAAGTCT
+
:45055=BBBBCCBBBBCB?@AC?CBB@BCCBAB;B=><<000@;??<F=A@@@@@A@0A>@??@BABBBBC>?@BBDDD5BB@B=ABB9BCD@CHCCBCC@@<A=@?<@?@=@BBBCCBBCC<;;CBBB@;;;@>;<;@@@AB?CACCC@@@ACCHCC@<<;BBB=@@@CBD=A@@@@8<??<000000%0;;00/=9:;.-)-6---8186??BBC?BBB<<;B?B?BBC>B??3:9=:::A???C>>?>>>C999BB???B>A888;=8818A>?<>>>?
@ATNG8:00379:01073
GATGGTAGTATCTGCACACTCTGTCCAGAAGATCAGGAACTCTAGAAGAATTCAGATTTTTAACACGAGAGTAAACGTAAAAAGAAGGTTTTACAAGACTCACGTTAACAATATTGCAGCAGTACGCACACAATCGAAGCGCAGTAAGGATGGCTAGTGTAACTAGCAAGAATACCACGAAAGCAAGAAAAAGAAGTACGCTATTAACTATTAACGTACCTGTCTCTTCCGAAACGAATGAGTACTATAGACTATCTGAGACTGCCAAGGCACACAGGGGATAGG
+
@;;C@CDBBBCBBCDDBBBCCCDCD@CCC?C@@@CC?B@CCAAACA=A??A?BA?89999(9?ABBDCCBBAA@8<=:;;;;':;8<.555&5996;@>BBCC@@?@@BCADCC?BABCBBCDCDCCCBBCC@BBBB>@@AABBBC@C@C?@<@@@@BBCC?CCCBBB>AA?BCC?BBCCC8???:?BABB3AA????AAAAA@;@=BB@@<@<9:@BB@BCECCCC@C?AAB<ABB<??BBBBBBBBBBBAABBBEC@A@ECBB@C?A?A@@@BBBCC;CBBBC
@ATNG8:00352:01092
GATGGTAGTGCGTGAGAGAGAGACCCAGAAGATCAGGAACTCTAAGAAGAATTCAGATTTTTAACACGAGAGTAAACGTAAAAAGAAGGTTTTACAAGACTCACGTTAACAATATTGCAGCAGTACGCACACAATCGAAGCGCAGTAAGGATGGCTAGTGTAACTAGCAAGAATACCACGAAAGCAAGAAAAAGAAGTACGCTATTAACTATTAACGTACCTGTCTCTTCCGAAACGATGAGTACTACTCTCAGAGACACACTACCATCGAGGTTGTAAAGTCT
+
55==:=>??===?>AB?>@A@A;;;)5>:7;?<@;5047:::00*09:6:46::93=8;9;)968>;;=@@=@@@;?>@CCDC1CC@C@BBB7B;;5<BB@AC99;?B?BC@BCE@BBABCCBBBGICCCCBC?B@@@>;:;@CADC?C?C;;5;;9>@@DD?@A@BB@>?><>AB:;;000*00;5;;;;;,:A8??@BBB@@@<A<><>@<@=@;AAB>BAAA@>>:==?::3:000//669>@@BBBABBBC@@:BBBBB@@;8657777>.555D9BBDD
@ATNG8:00362:01090
GATGGTAGAGAGACTGTAGCGCACCCAGAAGATCAGGAACTCTAGAAGAATTCAGATTTTTAACACGAGAGTAAACGTAAAAAGAAGGTTTTACAAGACTCACGTTAACAATATTGCAGCAGTATGCACACAATCGAAGCGCAGTAAGGATGGCTAGTGTAACTAGCAAGAATACCACGAAAGCAAGAAAAAGAAGTACGCTATTAACTATTAACGTACCTGTCTCTTCCGAAACGAATGAGTACTATGTAGAGCTCTATACTAATCGACGAATAGAAGTCT
+
;;5505:<<@<BA>BB<<<=@?=BB>AA@=99449938045;::>>:==9=:887<<<<=.;>@@A@>><877?8><==999'=:292555&5<>?AAABBBACC?B?BA<@@@;?ACAABA;:9>>>>?@@=B@@@<?C@B@@AA5;5<<;5;BBACCCD?BBABFEAAA>ABB?BBB@C;999899999(9@<@AAAA@A@@<@=?B@>5:055@?<8<556<<=;>9>>>8?;;8;=<BCD???A@??>???@988@=<<@<<99::55.7<;;8=>=<
@ATNG8:00378:01156
ATGGTAGGAGACACGTCGCACACGTACTCATTCGTTTCGGAAGAGACAGGTACGTTAATAGTTAATAGCGTACTTCTTTTTCTTGCTTTCGTGGTATTCTTGCTAGTTACACTAGCCATCCTTACTGCGCTTCGATTTGTGTGCGTACTGCTGCAATATTGTTAACGTGAGTCTTGTAAAACCTTCTTTTTACGTTTACTCTCGTGTTAAAAATCTGAATTCTTCTAGAGTTCCTGATCTTCTGGATACACTCATGTGCACCTACCATCGTTCTCCTTAAGTCT
+
56=8ABB?BCCCCBCBBCCCABAABCCCCBE?A@@@=@C@C?;;<FCCC@BBBBB@C?AACCAD?D???BBBAA;97878'9<1===?8;AAA5:9A=AA<??BBCB?BBDA==@?7;;B=A<??>>>@@A:>>>>A:AAA?????@?@@@9::<49::58919=CAA@@@@;;6:<>AB5B<C:??DDD/@@>>>9>BAA@@@>>=:=>==/>;;;?:>;>B=A???@@@<A=AAAD==9=AA=BB????99///8977<,--60333;;2===7?<?<@@??
@ATNG8:00355:01231
GATGGTAGCTCTGCTCTGACTCTCGTACTCATTCGTTTCGGAAGAGACAGGTACGTTAATAGTTAATAGCGTACTTCTTTTTCTTGCTTTCGTGGTATTCTTGCTAGTTACACTAGCCATCCTTACTGCGCTTCGATTGTGTGCGTACTGCTGCAATATTGTTAACGTGAGTCTTGTAAAACCTTCTTTTTACGTTTACTCTCGTGTTAAAAATCTGAATTCTTCTAGAGTTCCTGATCTTCTGGATACACTCATGTGCACCTACCATCGTTCCTTCTGAGTCT
+
555<8AAABB>BBBBBCCBCCBBCBBCCCCAA?ABDD=BA?B?CCCCCCC@CCBCC@C?BBBB?C@D@@ACCCBB?ACDEE5BB;;:DE=BBBCACCC?CG9;:CCCC@CCCCFBCC?BBB?B?FCCBAAA@=@@AA=AACBBBBBBB@@@;;;A?BBA?BC@D@BBBBBEDCC7;;;;;.;?B?BFFCC5CBCCC>CDDBCCCCCB@BKFF5CBBBBGF@CC@CCCBBCA?B@CBBDBB@CBCBCDDCCBBBB:;:BCBB?AAA6;:;;B@C@C?BBCCCCAA
@ATNG8:00367:01201
GATGGTAGTCTCAGATAGTCTATAGTACTCATTCGTTTCGGAAGAGACAGGTACGTTAATAGTTAATAGCGTACTTCTTTTTCTTGCTTTCGTGGTATTCTTGCTAGTTACACTAGCCATCCTTACTGCGCTTCGATTGTGTGCGTACTGCTGCAATATTGTTAACGTGAGTCTTGTAAAACCTTCTTTTTACGTTTACTCTCGTGTTAAAAATCTGAATTCTTCTAGAGTTCCTGATCTTCTGGGTCTCTCTCTCACGCACACATCGACGAATAGAAGTCT
+
=44459;BBBBBCCBBBBBA<B>BBBCBB@BC@<;=D?CC?A<A<B@@;;:;B@A@?B=@@@@<@7@@@;;?<>@49::::':B6:8DC;:59619<A=BC:;;BCFI@EHCCCCCD?A@C@A=BBAAAAAB?BCDD@CCCBBBBAA@@@AA@CC@CCB=A@6:6;@@A@@BBF=@;;;;.;=A=;;;;;*;AABF>CCBBBCBAA@=@A@@,@;;<C@C@CDABBBCC@A>A@ECCCBB@BBCC=DCCCBBCCCCCBCCCBCBBBDCBBBB?BBCB?CB::
@ATNG8:00377:01195
GATGGTAGCACACGAGATCTCATCGTACTCATTCGTCTCGGAAGAGACAGGTACGTTAATAGTTAATAGCGTACTTCTTTTTCTTGCTTTCGTGGTATTCTTGCTAGTTACACTAGCCATCCTTACTGCGCTTCGATTGTGTGCGTACTGCTGCAATATTGTTAACGTGAGTCTTGTAAAACCTTCTTTTTACGTTTACTCTCGTGTTAAAAATCTGAATTCTTCTAGAGTTCCTGATCTTCTGGGTGCGCTACAGTCTCTCTACCATCGACTAATAGAAGTCT
+
>=;;7;<?<@>>;;99C;;;CB<BCD@BBCCF?CCB;;9A5>:?;;@?BC?BBB::888?A;A?B?@@@B?::9A<@@A?A/??9>@AC=??@B=AAC>BB9;;ACDFACCDCCCCD@CBB?B?BDBBABBF@CCCC?BCCDCA@@CCBBBBBBC@CBB?CC?B@BBBBBBBDF?@@BDD7>9>9;;:;:*;A@@B=C;;;BB<;<<5<;<;*:@@AB>B?BB@CBCCCA@>@=@@ACBC>B;;;0;AA@@CCBA;;;BBBCCBCGBAABB;;;ACCDM@AA00
@ATNG8:00421:00674
GATGGTAGTATAGAGCTCTACATAGTACTCATTCGTTTCGGAAGATACAGGTACGTTAATAGTTAATAGCGTACTTCTTTTTCTTGCTTTCGTGGTATTCTTGCTAGTTACACTAGCCATCCTTACTGCGCTTCGATTGTGTGCGTACTGCTGCAATATTGTTAACGTGAGTCTTGTAAAACCTTCTTTTTACGTTTACTCTCGTGTTAAAAATCTGAATTCTTCTAGAGTTCCTGATCTTCTGGGTCTACGCTCGTCGCGCTACCATCGATCTTGGTAAGTCT
+
55;B>ABBB>BCBBBCDBBBBCDCCCBBBB@A>@DEE=AA@C@BBBBC??=?CBBB?B?BBBB@C?AAAACCBBA<75555'8:4A?@?:?CBB>BBB@BB>>>>@@>:==?>AAAA;@@?;><>>>>>??>;>AAC9>>>>A@>=>@>>??>>><>>@<AA=A=A???AAAA?:@>>><3<;?;=>?>>.>AACC7>;;::9>;9:18888+9<=>B=A<@@;@@@@?>?=A:>>@>@A:>>@A:AAA>???A===><<<><>A<@@@AAA;;9<9<>:??=<
@ATNG8:00435:00700
GATGGTAGCGCGACGAGCGTAGACCCAGAAGATCAGGAACTCTAGAAGAATTCAGATTTTTAACACGAGAGTAAACGTAAAAAGAAGGTTTTACAAGACTCACGTTAACAATATTGCAGCAGTACGCACACAATCGAAGCGCAGTAAGGATGGCTAGTGTAACTAGCAAGAATACCACGAAAGCAAGAAAAAGAAGTACGCTATTAACTATTAACGTACCTGTCTCTTCCGAAACGAATGAGTACTATGTAGAGCTCTATACTAATCGACGAATAGAAGTCT
+
;;:;7:<<ABA;9:BCCCCDBBBBB=BCC@BBBB::7;<@@BBAAB?@@=??A@?>=>=>.?:@A???>CC@AA9>@;;;;;*;@=?=@BB9CCC@CCCCA@@BB@B@BB@BAA?ABBBBBDCCCCCCDCCC>A@@@?B;;0>@00,0:<;?;?A@@BBBB?B???BA?@@<@:737????1777/78999(9A?BBC@@@@@@6;7:???=A<@BEBB<@@A;;:DAD?ABD=B::8:AAA???BB??@BCBBBBB@@@@@@A:>>>=?BB<??::59///
@ATNG8:00442:00728
GATGGTTGCTCGCTGATGATATCTCCAGAAGATCAGGAACTCTAGAAGAGTTCAGATTTTTAACACGAGAGTAAACGTAAAAAGAAGGTTTTACAAGACTCACGTTAACAATATTGCAGCAGTACGCACACAATCGAAGCGCAGTAAGGATGGCTAGTGTATCTAGCAAGAATACCACGAAAGCAAGAAAAAGAAGTACGCTATTAACTATTAACGTACCTGTCTCTTCCGAAACGAATGAGTACTACTCTCAGAGACACACTAATCGACGAATAGAAGTCT
+
@;BB@C>A@CBBCCCCCCCCCCCCC@BBC@BA@?996;@BBBBAAAAACBA?BBBBBBBB1B?BCBBB@AAACC@@@@@A@@,@@<@?BDE;CBA?BBAACCCCC?C?A@?ABB=BBBBBBCCDCCBBBBCE@DBBB@BBB@@@??=BBDDD@DD@ABCCCAA@A@BB<?@=@?>8=>;<;2:9@=BBBBB3BF@C???BCAAB?><@BAA:A:A@AAB@CCBCBCD@D?BBD>D@A>ACBBBBBBBBBABBCA???AABAABB>@BBBBB>9>>AA:>>>>
@ATNG8:00420:00985
GATGGTAGTATCTGTCTACGAGAGCCATAAGATCAGGAACTCTAGAAGAATTCAGATTTTTAACGCGAGAGTAAACGTAAAAAGAAGGTTTTACAAGACTCACGTTAACAATATTGCAGCAGTACGCACACAATCGAAGCGCAGTATGGATGGCTAGTGTAACTAGCAAGAATACCACGAAAAGCAGAAAAAGAAGTACGCTATTAACTATTAACGTACCTGTCTCTTCCGAAACGAATGAGTACACACTCTCATATGACACTATCGACGAATAGAAGTCT
+
A;?@>@BBBCCBBBCBCBFCCBBBB?BBC@CC::;A>A<??AAB@@=??;?>ABA??>??.><ABB@AA@00/6.3700000(:E<D:@@?0>CB?@A@@CCBAB?B?CB@CCG>AA@?IGDCCBCDCCABA@B@::5:?@@CBBA@A?B9979CBABBCB?BBA@=@8<<8==>4:7////)////9>>>,551588<????A<>;;9=?:=:>ACCE?@@BBBBB=A=???9@AA?AAACCBBBBBBBBBBBBBCCCCBCCCCBBBBBB>BBBC@BB>>
@ATNG8:00439:00957
GATTAGTACATGATAGACGACACCAGAAGATCAGGAACTCTAGAAGAATTCAGATTTTTTAACACGAGAGTAAACGTAAAAAGAAGGTTTTACAAGACTCACGTTAACAATATTGCAGCAGTACGCACACAATCGAAGCGCAGTAAGGATGGCTAGTGTAACTAGCAAGAATACCACGAAAGCAAGAAAAAGAAGTACGCTATTAACTATTAACGTACCTGTCTCTTCCGAAACGAATGAGTACAGAGAGTACGATATGTCTACCATCGACGAATAGAAGTCT
+
5558@99;=655==94/=.----(-6<5<>==<<1549>><<;;9<<7;8556?AAABC)B>B:::CCCB@AA;;;;@AAB1CC?C?B@@4@9946ABA@<=00*06<<:>9=5:899:>>@C;:;@<<00*000/4<<<==<@=0949;;7;BBBBBBD:;;@A@@;AA69:?<??BBC;:::>;;;;;,995///66773/)/066//(/577<?B:A>CCCAB@B@CCC>D;:7:AAABFFCCAAAAA:::???BC???BBACAAA@@:948=>>:?;;;
@ATNG8:00401:01007
GATGGTAGATATATGCACGCTCTACCAGAAGATCAGGAACTCTAGAAGAATTCAGATTTTTAACACGAGAGTAAACGTAAAAAGAAGGTTTTACAAGACTCACGTTAACAATATTGCAGCAGTACGCACACAATCGAAGCGCAGTAAGGATGGCTAGTGTAACTAGCAAGAATACCACGAAAGCAAGAAAAAGAAGTACGCTATTAACTATTAACGTACCTGTCTCTTCCGAAACGAATGAGTACACACTCTCATATGACACTCATCGACGAATAGAAGTCT
+
<::;7;;;=@CBAA:96;<;;==;:5::93:::<<<7<9;;;=<AB???28433377778)86<>BBA;AA==>6::A@@@A2AA?D;@@?4>A@;@@CC@CDCC@CA;;:;BB@<<:@B@@AAAAA@BB@@<@;99:@:99>=?@:=9=00*0<//09>@<CBBB?@9>>9:A<8<;0//)/00)06969)7;5<:==BB?>>0/+.78948,/5@@>=B999B@B=A8:;@9??@>A@????>><CBBBBBBBC@@ADDCAAAAA==?9929>@@9>==<
@ATNG8:00421:00993
GATGGTAGTACATGAAGACGACACCAGAAGATCAGGAACTCTAGAAGAATTCAGATTTTTAACACGAGAGTAAACGTAAAAAGAAGGTTTTACAAGACTCACGTTAACAATATTGCAGCAGTACGCACACAATCGAAGCGCAGTAAGGATGGCTAGTGTAACTAGCAAGAATACCACGAAAGCAAGAAAAAAGAAGTACGCTATTAACTATTAACGTACCTGTCTCTTCCGAAACAATGAGTACAGAGAGTACGATATGTCTACCATCGTCCGTTAGAAGTCT
+
556>:?<;<==<;;?5;?C;:<CC?BBB?BCCCAA?A>@@DCCCC>@@?A>@@;;9EDD3B?DBCCA@>>999+9=<;:99$9;7<2555&555.595999@594589=5:?>;<@AABBBABBBBBBB;;6;@BC?BBCBBBCC?B?C;;7;BAAABCC?BBAA??<?@<@@@<@@A@A;@??;?BBBCD)BB@BBABBA<=<-/-/;<=5:5:>@@@=AD@@ACD@D=??@9?A=??@ABBBDBBAAABBCBBBBBA@@@@=8;;;=?@9==;?==:=???
@ATNG8:00403:01049
GATAGAGAGAGCTCTCTCATCGTACTCATTCGTTTCGGAAGAGACAGGTACGTTAATAGTTAATAGCGTACTTCTTTTTCTTGCTTTCGTGGTATTCTTGCTAGTTACACTAGCCATCCTTACTGCGCTTCGATTGTGTGCGTACTGCTGCAATATTGTTAACGTGAGTCTTGTAAAACCTTCTTTTTACGTTTACTCTCGTGTTAAAAATCTGAATTCTTCTAGAGTTCCTGATCTTCTGGATACACTCATGTGCACCTACCATCGACGAATAGAAGTCTT
+
<=BBCBCCCCCC@ABCKKCCCCCBAAGGDACCCL?BB@CABAACC:9:;CAAA@B=>?BB9A?CB@AAB@?>;:::::$373:?BB<BBBB>AAE@BB>?>@@@@=ABBBBA@A<AAC;=;@A@:8::;<A@@A<@@??????@@BA@;=;<6<<=9=<:><==>>>?A??;?ADDD5A=A:>>AAA/>>>BB8>>@@@=>>>><ABBC/@778@;>;>@<>>@@???=D;>=>BBD;>>?=AAAA@>>>==>A@??B8::?;<<>>>>>E<>>=>9=A::7
@ATNG8:00439:01057
GATAGTGCGTGAGAGAGAGACCCAGAAGATCAGGAACTCTAGAAGAATTCAGATTTTTAACACGAGAGTAAACGTAAAAAGAAGGTTTTACAAGACTCACGTTAACAATATTGCAGCAGTACGCACACAATCGAAGCGCAGTAAGGATGGCTAGTGTAACTAGCAAGAATACCACGAAAGCAAGAAAAAGAAGTACGCTATTAACTATTAACGTACCTGTCTCTTCCGAAACGAATGAGTACGAGAGAGCACACGTGTCTACCATCGACGAATAGAAGTCT
+
B=CCCBBBBBCCDDDDCCCBBB>BDD@DECB@@<@>AABCCBB?AB?B??AABBCCC2C?CBBBBBBCBBC>AA?@@@@1@D@C;@@@7@BB?BAAAIDCBB@D@DC?BBB?BABBBCBBBDDDE@@@D@CDBC@CBBBBBBB@C@C@@?@DBBBABC?BBBBCC?BB?BAA>ACDDC:?89299999(9@?A???BBABC>A>>@>><><AACCD@CCCBBCC@C?AAD=CBC?AAAAACCCCBBBAA@BBBBBACCCCBC?ABB@A::;=@@==:=?=<
@ATNG8:00445:01056
GATGGTAGGTGCACATGAGTGTATCCAGAAGATCAGGAACTCTAGAAGAATTCAGATTTTTAACACGAGAGTAAACGTAAAAAGAAGGTTTTACAAGACTCACGTTAACAATATTGCAGCAGTACGCACACAATCGAAGCGCAGTAAGGATGGCTAGTGTAACTAGCAAGAATACCACGAAAGCAAGAAAAAGAAGTACGCTATTAACTATTAACGTACCTGTCTCTTCCGAAACGAATGAGTACTATGTAGAGCTCTATACTAATCGACGAATAGAAGTCT
+
BBBB@BB@<??@CBBBCBBACCCCC@@@@?CCCC@@<@<@?BC@AA@CC@D@CCCCCCCC5B@CCBBACCCCCB;@B:::::*;B=A;B@@7ADEACBBBCCAAB?B?BF@BBB?BBABBCCDCDDDCBBBB?AAAA>BBBACDBB@B@BBB@BBBBCCBB@BC@??A=@A?BDC?BBCCD<@?A;99999(9?:@9::CBBBB>B>=AAA:=:==BBB?BCAAABBAD@BBB>BBB@@@@@@?ABCAAABCBBBBCAAABBBB?BA@>?CD<A@@E7::<<
@ATNG8:00437:01093
GATGGTAGTACATGATAACGACACCAGAAGATCAGGAACTCTAGAAGAATTCAGATTTTTAACACGAGAGTAAACGTAAAAAGAAGGTTTTACAAGACTCACGTTAACAATATTGCAGCAGTACGCACACAATCGAAGCGCAGTAAGGATGGCTAGTGTAACTAGCAAGAATACCACGAAAGCAAGAAAAAGAAGTACGCTATTAACTATTAACGTACCTGTCTCTTCCGAAACGAATGAGTACTATGTAGAGCTCTATACTAACCATCGAATCACGAAAGTCT
+
=>>>:=?<;=>CBCCBC@C@AACC@CCD@BABC??:>;@@BBCBD@CC?CACC?78777)8;?@@AAA?@::9,9>?A@@@1@D=?6999&9@A>BBBBCDCCB@B@CC@CCC@BBBBBBBBBCCCCCDCC?CBBA<??DCAA@A=BADBB?BBBBCBBB?BBBBBB?BC?BBB=BBCCC=A??=?EFFD3BB>AABBCB@@@;@<@@AA7:49=AAA?ABBBAAA@C?AAD=BBB?BBBCCCB>>>CCDBBBBBBBAAAB==9<<AA@@@=@@;<ACD>A@99
@ATNG8:00440:01102
GATAGGCGTGTGAGAGTCTGCCCAGAAGATCAGGAACTCTAGAAGAATTCAGATTTTTAACACGAGAGTAAACGTAAAAAGAAGGTTTTACAAGACTCACGTTAACAATATTGCAGCAGTACGCACACAATCGAAGCGCAGTAAGGATGGCTAGTGTAACTAGCAAGAATACCACGAAAGCAAGAAAAAGAAGTACGACTATTAACTATTAACGTACCTGTCTCTTCCGAAACGAATGAGTAACGATGAGATCTCGTGTGCTACCATCGACGAATAGAAGTCT
+
789>B?@@@A;;;BCC@@A@<=6==B?;A9:9A4;7:A@?@@@>@B@B@AA@@@@AA.:6:DC998AABBC;?>77777$7;173999(77=6?>8=BB@@A=B=@@=BAA8::>>>>@?A@@B@@@@@<AAAA7::<=<=8838=BAC@CBAAABCA=@@@?BB?BA?ABB?BA=<A1;8819>?=?/??:>;;;;;;=??5;5;>::5;=A:7788==>>===1818=A;>BB@??=?77/77559;8;=>>;;7<858<>@;@A>>=;>><A=8=5::;<
@ATNG8:00400:01171
GATGGTAGATACTCGCTGATACACCCAGAAGATCAGGAACTCTAGAAGAATTCAGATTTTTAACACGAGAGTAAACGTAAAAAGAAGGTTTTACAAGACTCACGTTAACAATATTGCAGCAGTACGCACACAATCGAAGCGCAGTAAGGATGGCTAGTGTAACTAGCAAGAATACCACGAAAGCAAGAAAAAAGAAGTACGCTATTAACTATTAACGTACCTGTCTCTTCCGAAACGAATGAGTACACATCGTCGTGTCGTGCTACCATCGACGATTAGAAGTCT
+
;<@@7?BBCCCCCBBBAAEDBBBAB>BCC@BBCABA;?<?@A??@B?BD@C?CBA89787(8=@@BCCCB@:9:,:=;;::9$9;;<259905@A?AC:;;AA;;9;?BD@CCD?A@AABBBCCCCBA@BCC@DDCC>@@BBB@AA=A=A;;5;BA;;;CG@AAABBBACD;??CABBBBA<?>>:99::::%:@;9:9;C>>>A=A=;<;@<@=AACDE@BBBBBCC@F@BCC=999=CAABBCBCBBBADCCCAAABB:9:CDG@AABBBC:;:?BCC@BBAA
@ATNG8:00400:01186
GATGGTACGCGCACACATAGATACAGTACTCATTCGTTTCGGAAGAGACAGGTACGTTATAGTTAATAGCGTACTTCTTTTTCTTGCTTTCGTGGTATTCCTGCTAGTTACACTAGCCATCCTTACTGCGCTTCGATTGTGTGCGTACTGCTGCAATATTGTTCAACGTGAGTCTTGTAAACCTTCTTTTTACGTTTACTCTCGTGTTAAAAATCTGAATTCTTCTAGAGTTCCTGATCTTCTGATAGCGACGCGATATACTATCGACGAATAGAAAGTT
+
5=<<6<::555=:<66665<9:9<544::555<9<>??6;;7;9;;;<<;;5;;:99.4498<.505::======055:::';;7::>A7==CD?@@A,0+0000>:<4955556<:9=;;49.555599997<>=@9=<<///9///954999937//)/7)//177;::88//)//44)4.5.55555$49444)544559555;.5555$5<=;;7;:<=9<<<=///6:,0//<;938///////////////5555;;<:::<54.4:333(//)
@ATNG8:00404:01183
GATTAGCATCATGCATATCTCACCAGAAGATCAGGAACTCTAGAAGAATTCAGATTTTTAACACGAGAGTAAACGTAAAAAGAAGGTTTTACAAGACTCACGTTAACAATATTGCAGCAGTACGCACACAATCGAAGCGCAGTAAGGATGGCTAGTGTAACTAGCAAGAATACCACGAAAGCAAGAAAAAGAAGTACGCTATTAACTATTAACGTACCTGTCTCTTCCGAAACGAATGAGTACGAGAGTCAGAGCAGAGCTACCATCGACGAATAGAAGTCT
+
455266?CECC@A;:9=;>@?@?7<>@;=;44::5:<@A@ACAA?AA;@<??>@??;?+B6AABBBBBBBCE=97:A@??0@@;@;AAA69;F@BBBCIBBBD@D?BB@CBB>AAACAABCCDCCCBBBC@BABB>A@BB?@@B@D@C::7;AABBCCC@BBCBBB>AA@BBB?BBAAA8???<?FFDC2CC@B???BABCA<><>A==9=;>BCDD@C;;;CBB=@>@CC=CCB?:::CDDCCB?????@BBBBCDBAAACC?BB>AA>>>=AAAA<>>>?
@ATNG8:00439:01193
GATGTAGCAGACGTGACAGAGCGCCAGAAGATCAGGAACTCTAGAAGAATTCAGATTTTTAACACGAGAGTAAACGTAAAAAGAAGGTTTTACAAGACTCACGTTAACAATATTGCAGCAGTACGCACACAATCGAAGCGCAGTAAGGATGGCTAGTGTAACTAGCAAGAATACCACGAAAGCAAGAAAAAAGAAGTACGCTATTAACTATTAACGTACCTGTCTCTTCCGAAACGAATGAGTACGATGAGAGAGCTCTCTCTATCGACGAATAGAAGTCT
+
?<555<455;;;=;;;@<<@CBBC@BBA;>BBC;;8;?BBB@??C?BB?B@CBA9:99:(8;?@BAAABB@BE=?>A@@B@0@C?B>BBB7BCA?BCCCCB;;;7<5;A<@AA?BBAACBBCFGCDCCC;;5<?@@<@@?ADD:;8;=A;<7;BBBCBBB?AAAAAA=@A>??>499@@@9<==;999999$7=8:98:>@@@A=B=A>@@<A<A@BBCACDBA@@D@C?AAA=BCC?BBACBBBBBBBAA??????:88>??@@A>=<::3989;8<:;:
@ATNG8:00465:00646
GATGTAGTGCCATGAGTGTATCCAGAAGATCAGGAACTCTAGAAGAATTCAGATTTTAACACTGAGAGTAAACGTAAAAAGATGGTTTTACAAGACTCACGTTAACAATATTGCAGCAGTACGCACACAATCGAAGCGCAGTAAGGATGGCTAGTGTAACTAGCAAGAATACCACGAAGCAAGAAAAAGAGTAACGACTAATTGACTATTAACGTACCTGTCTACTTCCGAAACGATGAGTACCTCTCAGACGCTCGTCCTACCATCGACGAATAGAAGTCT
+
A9;6<<CC@@>ABBB@@>=>9915A@?ACAA;;9;?AABB???=::6:<@@:::::+06>:///66:<:8>28///888'/--83777)-.5.337555555.5022+222.57667;>=>=>>@A@@@<===<5:9::<=AA<@<@:;5;;:;@@BC=@@@A??;>>:=>>4688>4:::4:::::*98888186<;--(--,,,---,349///70689//..838379802552558555;A;;5558899>858?:>@@=BAA??>AA=>==><AA>;
@ATNG8:00480:00669
GATTAGTGTGTCTCTGAGAGTAGTACTCATTCGTTTCGGAAGAGACAGGTACGTTAATAGTTAATAGCGTACTTCTTTTTCTTGCTTTCGTGGTATTCTTGCTAGTTACACTAGCCATCCTTACTGCGCTTCGATTGTGTGCGTACTGCTGCAATATTGTTAACGTGAGTCTTGTAAAACCTTCTTTTTACGTTTACTCTCGTGTTAAAATCTGAATTCTTCTAGAGTTCCTGATCTTCTGGCGCTCTGTCACGTCTGCTACCATCGACGAATAGAAGTCT
+
5568<BBCBBCBABBCJCDBBBBD@@@B;;2;9:95;D@C>@ABBBBB?BCB;;9;?CCAA?AGCBCB;:;0A;A<<;;'//)///:/::55.5;=99@769;@@A;@AAC>>>A-00@<><>>AAAABD?BBBC?A;;<FAAACCBB@@@<;8;BB=@A@C=@@B@@@CLKACCDDC;C>C<;;;;;*;CCAC=C;;;;;AA??2:99*99999.9;@A=@@@:99=:>:>?>@BB>??D@BBAAAAAAAAABCBB;;;BA@@@<;;BCD?BABA=A@@?
@ATNG8:00499:00758
GATGTAGAGAGACTGTAGCGCACCCAGAAGATCAGGAACTCTAGAAGAATTCAGAATTTTTAACACGAGAGTAAACGTAAAAAGAAGGTTTTACAAGACTCACGTTAACAATATTGCAGCAGTACGCACACAATCGAAGCGCAGTAAGGATGGCTAGTGTAACTAGCAAGAATACCACGAAAGCAAGAAAAAGAAGTACGCTATTAACTATTAACGTACCTGTCTCTTCCGAAACGAATGAGTACGAGAGTCAGAGCAGAGCTACCATCGACGAATAAGAAGTCT
+
///9::;45555555599999544)4998>D?6668:38:4443:7:;7:669//(/999,606;<3739;7<;33344444$493:8>>>2B@FABAACB@@BB@CADDADBB?BBDBBBCCCDCCBBC;:6;AAA>BBBBBB;:6;?B;;6:@@>@?@@@BBBCAA799?9:34;<;;;3;77/7<==@.?A9==>?@=::=7=8<>AB=B<?;AAC@BBBB@@@:@5;;;0:??9?????BB??@777<<<:@:A==///>>*//77:://(//(.3...25
@ATNG8:00474:00864
GATGGTAGACATATCGTACTCTCTGTACTCATTCGTTTCGGAAGAGACAGGTACGTTAATAGTTAATAGCGTACTTCTTTTTCTTGCTTTCGTTGGTATTTCTTGCTAGTTACACTAGCCATCCTTACTGCGCTTCGATTGTGTGCGTACTGCTGCAATATTGTTAACGTGAGTCTTGTAAAACCTTCTTTTTACGTTTACTCTCGTGTTAAAAATCTGAATTCTTCTAGAGTTCCTGATCTTCTGGGCTGCGCTGATATGCGCTACCATCGTTCTCCTTAAGTCT
+
555C?CABBCCCCFCBBGGCC;9:BBBBBBAB>BBBB;@?:?9@?@@BCC>B>?>@<>6ABAA<A8@@AB@@<33,33333$294:=>;3<;;5;+0///(/64986656,57>>@@BB<>>@;>:=<9::==@;?;;;:==>888>>>@@@@??>>:8887::4:5;;;BAAA@@<>>>CC;B:=:=@DDD/AA@@@7<<>=<=;6//*/<;<,=:?>B=A;??<ABBB?>>:=<>A::660399;47-//@@@@;;;>>>AA>>>=>>>==:>??<@<A<>>=>
@ATNG8:00488:00922
GATTCTGCTCTGACTCTCGTACTCATTCGTTTCGGAAGAGACAGGTACGTTAATAGTTAATAGCGTACTTCTTTTTCTTGCTTTCGTGGTATTCTTGCTAGTTACACTAGCCATCCTTACTGCGCTTCGATTGTGTGCGTACTGCTGCAATATTGTTAACGTGAGTCTTGTAAAACCTTCTTTTTACGTTTACTCTCGTGTTAAAAATCTGAATTCTTCTAGAGTTCCTGATCTTTCTTGGCGCTCTGTCACGTCTGCTACCATCGACGAATAGAAGTCT
+
4455>?A@A;;:==>>DBABICCCCE@BA@A<AC?C9;;CBAA@@DDBBA@C?B@@@<@6:8>>AA===9=====+B=6@@A;3?AAA=A@A???59:@ACB544B=?>BB=@=A9=8=>>>:::B=A;;;388>;;;>>>@AAA==8819;;:?A=A<>===;9:::1556>>.=1:16////'/8777)..78755:7949;<<*77788380753675777949*//76555.//(.2335:89=>><AAC===@@?>:88/767//)/<995=>@=
@ATNG8:00473:01019
GATTAGTATAGAGCTCTACATAGTACTCATTCGTTTCGGAAGAGACAGGTACGTTAATAGTTAATAGCGTACTTCTTTTTCTTGCTTTCGTGGTATTCTTGCTAGTTACACTAGCCATCCTTACTGCGCTTCGATTGTGTGCGTACTGCTGCAATATTGTTAACGTGAGTCTTGTAAAACCTTCTTTTTACGTTTACTCTCGTGTTAAAAATCTGAATTCTTCTAGAGTTCCTGATCTTCTGTCGCTCTGTCACGTCTGCTACCATCGACGATAGAAGTCT
+
0//6ABDBBBCBBBCCA<<@A999BAABBC=@@BA=AC>A?ACCCBBB@CC@@=9=079>?>C?>=>BBBBBB?BCFDC2BA?B;;;1;>?@3:8@=AC@:99C?;5;>>>>>BB=B@@<A<A?9768==<A@@@;>>??===;;;=>==88848784894::?>@@AAA;;885=>>.;-/,/9<;=,=;7660:9;<<:99////@@>,;6;;?7;7;B<@@AA??@<><>??@@B<AA@@@>=>AAAA=????:::@??=4999::>::;;;;;@@@A
@ATNG8:00499:01024
GATGTAGCGCATATCAGCGCAGCCCAGAAGATCAGGAACTCTAGAAGAATTCAGATTTTTAACACGAGAGTAAACGTAAAAAGAAGGTTTTACAAGACTCACGTTAACAATATTGCAGCAGTACGCACACAATCGAAGCGCAGTAAGGATGGCTAGTGTAACTAGCAAGAATACCACGAAAGCAAGAAAAAAGAAGTACGCTATTAACTATTAACGTACCTGTCTCTTCCGAAACTAATGAGTACCTCTCAGACGCTCGTCCTACCATCGACGAATAGAAGTCT
+
;444449>ABCBBBCDCBCAB;;;0;<<5;CBB@@<@=ABBCBCA<@@-0+0</56@@@+;?<B=@@@?BA@B<;99@DDD5BB@B@CCC;CDDACCBCC@B00*0*0>:<9<7<<;<@??AABBACC;;;>;;:@=@@@AA@;;6;=C;;9<CCBBBCB8;:@:;:;9:477349==A?:;87/878898$8;48744:;:BB>B?BBBC?@;=>BBB>ABA;;;A50+00=5<00+0<<>@=B>AAABBBABBAAAB??<?BB?BA000///(.77729A;=
@ATNG8:00489:01046
GATTAGTATAGAGCTCTACATAGTACTCATTCGTTTCGGAAGAGACAGGTACGTTAATAGTTAATAGCGTACTTCTTTTTCTTGCTTTTCGTGGTATTCTTGCTAGTTACACTAGCCATCCTTACTGCGCTTCGATTGTGTGCGTACTGCTGCAATATTGTTAACGTGAGTCTTGTAAAACCTTCTTTTTACGTTTACTCTCGTGTTTAAAAATCTGAATTCTTACTAGAGTTCCTGATCTTCTGGTGTCGTCTATCATGTACTACCATCGACGAATAGAAGTCT
+
5555;@@@@D;::BBACGBABBBBCCBACC5;;;;0;?9=:>:?C>BB?CBBCC?B>ABA@=A=B>=>BB;:>4;;778)7;497787&7=:949@@=BC@CBBBAA===:;8BAA<@@A<A;@@:888?>=C??@7;;;>>>;;;>>>=;::<6:9939;7=8::;@@@AAA8=////)/)/)/99;:,::777.:9:///;<<=>7>>>>/>>>?<5:5:9,//9988;<495:<;AAA<===7///==;;;?AA;;/--33395999=BB??<>>>><@@??
@ATNG8:00470:01156
GATGGTAGTGTCATATGAGAGTGTGTACTCATTCGTTTCGGAAGAGACAGGTACGTTTAATAGTTAATAGACGTAACTTCTTTTTGCTTTGCTTTCGTGGTATTTCTTGCTAGTTACACTAGCCATCCTTACTGCGCTTCGATTGTGTGCGTACTGCTGCAATAATTGTTAACGTGAGTCTTGTAAAAACCTTCTTTTTACGTTTACTCTCGTGTTAAAAATCTGAATTCTTCTAGAAGTTCCTGATCTTCTGGCTCTCGTAGAATCGACGAATAGAAGTCT
+
;::58<<>@;;;99555665;;==;;655@9905>@?;9:.575955555.5B<:;9)924444.5499566=<<7;:,//999$//::(//4<0455939444)55.5555;:69;;;:;:@299@9>9>@====:>29955.4::595995566997;;)//)/27727)444444:998;44444$48<.55<<<)56>=>2:////////5.5555$55555./5::4/----(-5074::=;;;254;5:459599945.554555:7:66/4796-
@ATNG8:00452:01210
GATGGTAGCAGACGTGACAGAGCGCCAGAAGATCAGGAACTCTAGAAGAATTCAGATTTTTAACACGAGAGTAAACGTAAAAAGAAGGTTTTACAAGACTCACGTTAACAATATTGCAGCAGTACGCACACAATCGAAGCGCAGTAAGGATGGCTAGTGTAACTAGCAAGAATACCACGAAAGCAAGAAAAAAGAAGTACGCTATTAACTATTAACGTACCTGTCTCTTCCGAAACGAATGAGTACCTCTCAGACGCTCGTCCTAATCGACGAATAGAAGTCT
+
8::B=?@;:99=595555555=99=<?;924?@@;:49<@@A???C?AA>A>???BBBBB3B?A????>D998D@B@BBBCB3BC?B=BBB9BCC@DCBBCBA;;7;?AA>AAA6;;A@BBCCG=;;BBBBB@BBBB>BACA?:::=@=@;;5;BB@@@BD@BBBCCC?AA?BBB9::BBA;==>3::::::%:>99:77;;7:78<<777?2:5:ADBC?B;;;@AA>A>@??9>993977<=;<:>@A@>>?8787779976618888===17555/./.5
@ATNG8:00462:01228
GATGGTAGTATCTGTCTACGAGAGCCAGAAGATCAGGAACTCTAGAAGAATTCAGATTTTTAACACGAGAGTAAACGTAAAAAGAAGGTTTTACAAGACTCACGTTAACAATATTGCAGCAGTACGCACACAATCGAAGCGCAGTAAGGATGGCTAGTGTAACTAGCAAGAATACCACGAAAGCAAGAAAAAGAAGTACGCTATTAACTATTAACGTACCTGTCTCTTCCGAAACGAATGAGTACACATCGTCGTGTCGTGCTACCATCGATGGATCTGAGTCT
+
;66C;BBBB;669>CCCBBCCCCBB@CBB?CCBBBB@B=??BBCBB?BB?B?BBA@BDED3B=BCCCCCCCBBC=BBBCCCC5CB?CACDE;CCEACCCBCD@:97;@CD@ECE@BCCCDCCBCCCCCCCCC?BCCC>AABBBBBB>B?B999:BBCCCCD@A@ABBB>A@?BBD=@@CCC:>=<899999(:@?9::BBB@@@<@<@AAA<><>>BCC@EDCAA@@<@=AAD=CBB>AACCBCCBBBB@@@CBBCBBBB???CD?CCCAABB?CAAABBBBBA
@ATNG8:00475:01261
GATGGTAGGCGACATACATACGCGCCAGAAGATCAGGAACTCTAGAAGAATTCAGATTTTAACACGAGAGTATACGTAAAAAGAAGGTTTTACAAGACTCACGTTAACAATATTGCAGCAGTACGCACACAATCGAAGCGCAGTAAGGATGGCTAGTGTAACTAGCAAGAATACCACGAAAAGCAAGAAAAAGAAGTACGCTATTAACTATTAACGTACCTGTCTCTTCCGAAACGAATGAGTACAGAGAGTACGATATGTCATCGACGAATAGAAGTCT
+
899:5;>>8==;;;;9566599=9:2:@@>A;>;??2424449<<<855245::499:9-99=A@BFGCCCFCCC@A@DDE3CB?B@DDD5::D@CCBCCCC;;6;@;;5;;;58?AA@@@AABBAACCAA>A????AAAABB??>@?A::8::98@BBB?BBBCCB?BB?BCC==:////(///(/5866)883:5557=?>D6;7:>>>8=8==BBB@CAAAACCAD@CCE=@;;7;;ABBDCCCBC@A?AA??@CCBCBBBBBBCAA>ABBA=@@9:
@ATNG8:00544:00682
GATTAGTATAGAGCTCTACATAGTACTCATTCGTTTCGGAAGAGACAGGTACGTTAATAGTTAATAGCGTACTTCTTTTTCTTGCTTTCGTGGTATTCTTGCTAGTTACACTAGCCATCCTTACTGCGCTTCGATTGTGTGCGCACTGCTGCAATATTGTTAACGTGAGTCTTGTAAAACCTTCTTTTTACGTTTACTCTCGTGTTAAAAATCTGAATTCTTCTAGAGTTCCTGATCTTCTGGTGTCGTCTATCATGTACTACCATCGACGAATAGAAGTCT
+
966:CCA@@@CCCCBCCDCCBBBCBBCCBB?@;::6;C@C?AABCCBB>ABBBB>B>B@BB@C?BBBBCBBBB=A@@@@.>>9<887)29<>/97=9=@=AABBC@<A??>??AA=AAA;A<>>>>:;;@<@B@@<=>>AAAA@@@A@A;;:@;<==;;:7;=AAAAA@@@A:==@BB5A5:3::998)8=88718??@AAA>>=:=DDD/@>>>C:?;?A=>>?A>>><@<@A@@8846994///==999>A???@@@@A>><>A@>@A??;=>?9488//
@ATNG8:00520:00750
GATGTGTGAGAGTCTGCCCAGAAGATCAGGAACTCTAGAAGAATTCAGATTTTTAACACGAGAGTAAACGTAAAAAGAAGGTTTTACAAGAACTCACGTTAACAATATTGCAGCAGTACGCACACAATCGAAGCGCAGTAAGGAATGGCTAGTGTAACTAGCAAGAATACCACGAAAGCAAGAAAAAGAAGTACGCTATTAACTATTAACGTACCTGTCTCTTCCGAATCGAATGAGTAACCTCTCAGACGCTCGTCCTACCATCGACGAATAGAAGTCT
+
:;<<=B@@ACCBCCCBCD>DGC@BB;?;B<@>ABDDDB@>BB@B?BB@@ACBC1A=@BB@A@=000;1;:;::::,0000?AGA00/<600)/:473:;0423=69=@0/0==@@=>=<>>@778>:>????@@@:00==;>)0)/:6;@BB=>>B@@A@?CDACE=A;;5;@000+000*/>>>?0==6@000=94447;7;??A;>:@:99>?AABBAAA7999A?C:;;A;00=00*0:<<?@BBBAAACCCCG@CDB?ABDCD@A@@BBCC@BBDB
@ATNG8:00528:00760
GATAGCACGAGTCTCTCATATCCAGAAGATCAGGAACTCTAGAAGAATTCAGATTTTTAACACGAGAGTAAACTTAAAAAGAAGGTTTTACAAGACTCACGTTAACAATATTGCAGCAGTACGCACACAATCGAAGCGCAGTAAGGATGGCTAGTGTAACTAGCAAGAATACCACGAAAAGCAAGAAAAAGAAGTACGCTATTAACTATTAACGTACCTGTCTACTTCCGAAACGATGAGTACTGCGTCTCACTCTCGCCTACCATCGACGAATAGAAGTCT
+
;<<CEBCBCCCCGCCCDCBCCD?BBB@DCCBBB@B?AAAAA@B>BCAD?@@BFDCCC3B?BDCCCCBBA??89929:::)::<@<@@@1A@B@BDABBCBBB?A>AA<?@A>A@ABBA>>>>;;;@???<?:>>9>888=>8817:;:??BB?@@B@B=;:;BAB>>=9<>>48:8655&227277877(25.6868C;;:<8=8=??B=B:===8818677//.7370.--'./////8/322222227>@>@?@AAA68:>;>@@==???:???>>AD??
@ATNG8:00548:00770
GATGGTAGTATCTGCACACTCTGTCCAGAAGATCAGGAACTCTAGAAGAATTCAGATTTTTAACACGAGAGTAAACGTAAAAAGAAGGTTTTACAAGACTCACGTTAACAATATTGCAGCAGTACGCACACAATCGAAGCGCAGTAAGGATGGCTAGTGTAACTAGCAAGAAATACCACGAAAGCAAGAAAAAGAAGTACGCTATTAACTATTAACGTACCTGTCTCTTCCGAAACGAATGAGTACCTCTCAGACGCTCGTCCTACCATCGCAATTGCCTAGTCT
+
555>8AABB;@@BCCCCBBCDFC@?>@EL@BBBCAA?A@BCCAAAB>BB?B?@@@?????1??BBBACBBBBBB=A@AABBB3@@9?5;;;6;CC@CBCCICBBA>@=@B?B@@?ACBCCBDCCDCCCBBBDAGBBB>A?@?BDCC?B?B9:8;BCBBBBB??@?BBB@BBB?@>><A?<=<3===;99999(9B=???DEBBB>;>====?=B<>>BCC@BBBBAAB6:7;AB<BBB?:::ABBCA???BBBBABBCCABA?BBB?=>:::A8=6@@?BDCB@@
@ATNG8:00514:00864
GATGTAGCGCGACGAGCGTAGACCCAGAAGATCAGGAACTCTAGAAGAATTCAGATTTTTAACATCGAGAGTAAACGTAAAAAAGAAGGTTTTTACAAGACTCACGTTTAACAATATTGCAGCAGTACGCACACAATCGAAGCGCAGTAAGGATGGCTAGTGTAACTAGCAAGAATACCACGAAAGCAAGAAAAAGAAGTTCGCTATTAACTATTAACGTACCTGTCTCTTCCGAAACGAATGAGTACGATGAGAGAGCTCTCTCTACCATCGACGAATAGAAGTCT
+
44454::>@@BBBBBCBBBBAABB>BDCGECFCCB@B@DCDA?@??A@=@?::::7878'89>9778733<;;<133//////#//(/3899:)66849987788222'2.55.2226:::;===?@CCBBBCCC?C@@??BA@AABBB?C@CBB?CCBBBCCC?BBBA???BD?B@A<?A<<<5==>9?BBCB3BA::878>@A@@:@;AA>>;><AAA??<?>:99;;/708=>7>??;;;;=??@@???@@@@@AAA>==AACAA;<===@@@A<AA?@<?@=<
@ATNG8:00503:00929
GATTAGTCTCAGATAGTCTATAGTACTCATTCGTTTCGGAAGAGACAGGTACGTTAATAGTTAATAGCGTACTTCTTTTTCTTGCTTTCGTGGTATTCTTGCTAGTTACACTAGCCATCCTTACTGCGCTTCGATTGTGTGCGTACTTGCTGCAATATTGTTAACGTTAGTCTTGTAAAACCTTCTTTTTACGTTTACTCTCGTGTTAAAATCTGAATTCTTCTAGAGTTCCTGATCTTCTGGGTCTCTCTCTCACGCACTACCATCGACAATAGAAGTCT
+
@:;9CBBCCDDC;;6DA;;@DAAABBBBAA>AA@@;AB@FGCCCCCCC9<6=??:@;;6>>:C@AAA@;><59259A?@0AA>A?A@9@9:54>;99>C7999A?@;;ACC@@AB:;;E@B?CB<;=ABEAGCBC@D;;;CB@@@90+0>:888*...)-7670<:?<?<@@D969@@@*929;:@>@@,@AAAA<ACCCDCCBAA5<<;.;@A;;4;;AA=;;;@@AB?B@BBBBBB@ABCC=BBAA@@@???D?@?@BBBB?BBAAABC@CBBC?CA@:
@ATNG8:00521:00892
GATGTGCACATGAGTGTATCCAGAAGATCAGGAACTCTAGAAGTATTCAGATTTTTAACACTGAGAGTAAACGTAAAAAGAAGGTTTTACAAGACTCACGTTAACGATATTGCAGCAGTACGCACACAATCGAAGCGCAGTAAGGATGGCTAGTGTAACTAGCAAGAATACCACGAAAGCAAGAAAAAAGAAGTACGCTATTAACTATTAACGTACCTGTCTCTTCCGAAACGAATGAGTACGATGAGAGAGCTCTCTCTACCATCGACGAATAGAAGTCT
+
@?@;?CBDBCCCBBBECCCC@CCC@CD@AAH@C>BAA@?@?<?@@B>????????.;<@@0//::<=@?A9?=87777(38/7;BBB9BBA9>;878?9=>:>8>===;;5;=?;;;@?>>?@@>>;:5;<=>:===888?>:?9===:??>=>@BB=AAA=>>7//-/::57;889*7:71//////%//)/:9:B@@@?;@;@@?B<B==>BCC@FCCCBBB<?:?@@9@@@=ABBBBBCBBBBBBBBBBBBBB@BBBBC>@<=??>;;7<A@>:<>=;
@ATNG8:00539:00897
GAGGGTGTAGTACACTAGTCATACCAGAAGATCAGGAACTCTAGAAGAATTCAGATTTTAACACGAGAGTAAACGTAAAAAGAAGGTTTTACAAGACTCACGTTAACATTATTGCAGCAGTACGCACACAATCGAAGCGCAGTAAGGATGGCTAGTGTAACTAGCAAGAATACCACGAAAAGCAAGAAAAAAGAAGTACGCTATTAACTATTAACGTACCTGTCTCTTCCGAAACGATGAGTACACACTCTCATATGACACTACCATCGACGAATAGAAGTCT
+
;<=>7CCBBB@<=>>@>B==>44559999==<<9:299=@@;5590957<8@??;;;;.9:><?AAAABAAC=A@@@EEG5DE>A=@@A7ABC@ABABA@=00,0;@@?;@B9=BBBBCCCCCBCA;;;C=@@BB<@@@=>;992;>@;;5;A@@ACBA:@00000+/><=?>8<<7777(787<799999%8=8873555===<>9979917477===:544:;/0+0+000+//0//3::<:<:;:::888445@B@?????9>A?>>;;><??<A?AABB
@ATNG8:00546:01047
GATTAGAGTACAGTGTAGTAGACCAGAAGATCAGGAACTCTAGAAGAATTCAAGATTTTTTAACACGAGAGTAAAACGTAAATAGAAGGTTTTACAAGACTCACGTTAACAATATTGCAGCAGTACGCACACAATCGAAGCGCAGTAAGGATGGCTAGTGTAACTAGCAAGAATACCACGAAAGCAAGAAAAAGAAGTACGCTATTAACTATTAACGTACCTGTCTCTTCCGAAACGAATGAGTACGTGTGACGTACGTGAGCTACCATCGACGAATAGAAGTCT
+
4558<<A;96<<;;69666=>==8;>;5;;<<<<:=8=?;;>===40*/1//)///////#/5:;::98773333&389993:<<:7<.555&5<;9>@@==BCBB?B<A@=:90*0A@00/7//5<556@>>:>;??;>?@A???A<A9?==29455445=455;;;:9//*///5;====64332878:9'5523...3388=37379::6:6;7<<<;555994@<@<@@>3854.43333845388;>;?;>B@@:;:65--(----//::39::;7<;:;
@ATNG8:00513:01118
GATGGTAGCAGACGTGACAGAGCGCCAGAAGATCAGGAACTCTAGAAGAATTCAGATTTTTAACACGAGAGTAAACGTAAAAAGAAGGTTTTACAAGACTCACGTTAACAATATTGCAGCAGTACGCACACAATCGAAGCGCAGTAAGGATGGCTAGTGTAACTAGCAAGAATACCACGAAAGCAAGAAAAAGAAGTACGCTATTAACTATTAACGTACCTGTCTCTTCCGAAACGAATGAGTACTATGTAGAGCTCTATACTAATCGACGAATAGAAGTCT
+
?<<B?BCCCBBCBBBBBCBCBC@@@?CCC?BA@C::8;?AACDBBBA@A>A?BBBCCCCC3D?BBBBCCCAAAC>B>@ACED5CB@C@CCC<CDD@::;CBBCBB@BACD@BAB>ABBBBAAACCCCCCBBB@CBBB?B??>BBBB@D@C@@>ACBBCCBA?ACCBBB?AA=ABD?AA999+9=<8=>@@@2@C>A=>@@@@AA<@<@@??:?:::@BC@BBBBBCB@C>?@D>CCC?AABBBBBBBAAABBBBBBBB>@@@@@<@===AAA;>@@B:==<<
@ATNG8:00544:01096
GATGGTAGTGTCATATGAGAGTGTGTACTCATTCGTTTCGGAAGAGACAGGTACGTTTAATAGTTAATAGCGTACTTCTTTTTCTTGCTTTCGTGGTATTCTTGCTAGTTACACTAGCCATCCTTACTGCGCTTCGATTGTGTGCGTACTGCTGCAATATTGTTAACGTGAGTCTTGTAAAACCTTCTTTTTACGTTTACTCTCGTGTTAAAATCTGAATTCTTCTAGAGTTCCTGATCTTCTGGGTGTATCAGCGAGTATCTAATCGACGAATAGAATTCT
+
?;;<:>=CBCCBBCBCCCCBBBA@AAA?CB:<7;BCA;@@?C?ABCGCBB=999549)45:::A:A=@A@BC;;9D>BBDBC,<;5444;1=:><8=<B<>>=;;;BBA@@@ACBBAB@CBB@BACDCCBBBB5;;;;5;@@@@@<<;;;;BBABA<@@@>@A?A6;;;:::;BB6::@??3?;@=BBDDE1CBABB7;;@@@=000>*000)/9///)/4:;5//6>><<9=466===<<?BBB<??>@BBA@@;;;CBB;;:?BAAA@@C@BA@>9;600
@ATNG8:00541:01174
GATGGTAGTGTCATATGAGAGTGTGTACTCATTCGTTTCGGAAGAGACAGGTACGTTAATAGTTAATAGCGTACTTCTTTTTCTTGCTTTCGTGGTATTCTTGCTAGTTACACTAGCCATCCTTACTGCGCTTCGATTGTGTGCGTACTGCTGCAATATTGTTAACGTGAGTCTTGTAAAACCTTCTTTTTACGTTTACTCTCGTGTTAAAAATCTGAATACTTCTAGAGTTCCTGATTTCTGGTGAGATATGCAGATGCTACCATCGTTATCGGAAAGTCT
+
56BB?CCCCBCCCCCCCCCCCBBDCCBBBBBB=@ABC>BDAG@CBBACCC@CCCBC@B@BBBB@EACCBBBBCCD??@?@>0@C@BBEE=@@@A<@@B=BC7;;BBCCACCDCCCEE@GCC=C@BB@A@BCC@BBBB8;;BBBBCBBBBBB;;;D@AA@?CE?C@BBBBDDCCC?BBBGG;B?C@BBBBB5BBDDD=CBBCCBABAA?AEDD5GCCCC?BBCE@BBCCCCCAC?;;;BB<AAA=AAA@@@B@@@@@BCCCCCC@A??BBACCBB?BB=BCCC
@ATNG8:00560:00687
GATGGTAGCTCGCTGATGATATCTCCAGAAGATCAGGAACTCTAGAAGAATTCAGATTTTTTAATCACGAGAGTAAACGTAAAAAGAAGGTTTTACAAGACTCACGTTAACAATATTGCAGCAGTACGCACACAATCGAAGCGCAGTAAGGATGGCTAGTGTAACTAGCAAGAATACCACGAAGCAAGAAAAAAGAAGTACGCTATTAACTATTAACGTACCTGTCTCTTCCGAAACGAATGAGTACACACTCTCATATGACACTAATCGACGATAGAAGTCT
+
4<9:7;===>>>;;;:5555559994955.5>?;009<:0////9868;+/)/----8888%8-//9:97733//8/8//////$//)/)555&55;5;6666====:=:=?:655255<<==>>>>666<<;:5;<<=:<;<?@A@A=@:@<>,00=9:9<;9<<==<=8:;7799:<779173318;;<=<%;;.33888789>8<8888>:>;88@B@<<;;;@996=+//:1778477<;;;===33393333335>><;;;59888889333948833
@ATNG8:00587:00675
ATGGTAGTGTCATATGAGAGTGTGTACTCATTCGTTTCGGAAGAGACAGGTACGTTAATAGTTAATAGCGTACTTCTTTTTCTTGCTTTCGTGGTATTCTTGCTAGTTACACTAGCCATCCTTACTGCGCTTCGATTGTGTGCGTACTGCTGCAATATTGTTAACGTGAGTCTTGTAAAACCTTCTTTTTACGTTTACTCTCGTGTTAAAAATCTGAATTCTTCTAGAGTTCCTGATCTTCTGGTATGACTAGTGTACTACTACCATCGACGTATAGAAGTCT
+
44;.44<A@BBC666AABBBCDEB;;:@A??:?:;:69>9>?B<CBCCCACCFIFADADC;;7:=@;9;BCBBB@BBBBB5BM@BBFI?BCBC?@AGACD?CCCCCC@BBCCCCCC?BAC?C?BBDC@AAC@CEEE9::B@A@BBBBBBBBBBCGCFC@CD@C@BDBBBBBAA5;<;;;.<=A?CBIEK5CC;<;6;ACACBBBBB>BBBB0BBBBB?BACCACGCCBBCAD@BB@A@B?@@@>A@@ADCCCCBBBBBBBBBBB@CBACC@;;;CCCDACBBB
@ATNG8:00594:00686
GATGGTAGATATATGCACGCTCTACCAGAAGATCAGGAACTCTAGAAGAATTCAGATTTTTAACACGAGAGTAAACGTAAAAAGAAGGTTTTACAAGACTCACGTTAACAATATTGCAGCAGTACGCACACAATCGAAGCGCAGTAAGGATGGCTAGTGTAACTAGCAAGAATACCACGAAAAGCAAGAAAAAAGAAGTACGCTATTAACTATTAACGTACCTGTCTCTTCCGAAACGAATGAGTACACATCGTCGTGTCGTGCTAATCGACGAATAGAAGTCT
+
ABBC?BBCCECCCABCECBBDBBBB@BAB>@@@B?@=@@AAC???C?CD?C?==?BBBBB3B@BBBABBCCBBB<@@@@BBB5CC@C@CCB;BCC@CBCCCBBBA@D?CC@CCC?BBBCBCCCCDDDCBBBC@CBCC@BBBBAA@D@FACBA>ABBB@@AC?BCBCBC@BC@BBA?@@9888+9<=9999999%9?;>:79CBCCC?C?>=??<@<??CCC?C@@@@@A=A=A@@9AAA>AAABEBBBBBBAA@;;;BBCCAAACC?F@AAA@B@CCBB?BBBB
@ATNG8:00551:00720
GATAGCACGAGTCACTCATATCCAGAAGATCAGGAACTCTAGAAGAATTCAGATTTTTTAACACGAGAGTAAACGTAAAAAGAAGGTTTTACAAGACTCACGTTAACAATATTGCAGCAGTACGCACACAATCGAAGCGCAGTAAGGATGGCTAGTGTAACTAGCAAGAATACCACGAAAGCAAGAAAAAAGAAGTACGCTATTAACTATTAACGTACCTGTCTCTTCCGAAACGAATGAGTACGAGAGTCAGAGCAGAGCTACCATCGACGAATAGAAGTCT
+
8::BDBBB;96@@C><<;;;;=8=<<7;;@<<>9>8=@@695?790)0)-.-------#-0566445;;::;13344444$44.49??@2??@<==BCBCB;;7;>BB?CBC?ACABBDCCDCEHCCCBB?B?@@>@@AACCCB?B>B:;6;ABBBBAA@CCBCCC?BB?BBD?BBBAA;>>>;::9999%9@;@?>?BBCAA=A:==?A=A<??BCC@CCBBBAA@C@CCC>AA@:999A@A@BBB>>>BBBBBBFCBBAAAC??;;???@@=@@@@;?>>>
@ATNG8:00554:00708
GATCAGACGTGACAGAGCGCCAGAAGATCAGGAACTCTAGAAGAATTCAGATTTTTAACACGAGAGTAAACGTAAAAAGAAGGTTTTACAAGACTCACGTTAACAATATTGCAGCAGTACGCACACAATCGAAGCGCAGTAAGGATGGCTAGTGTAACTAGCAAGAATACCACGAAAATGCAAGAAAAAGAAGTACGCTATTAACTATTAACGTACCTGTCTCTTCCGAAACGAATGAGTACAGAGAGTACGATATGTCTACCATCGACGAATAGAAGTCT
+
;;;B>>;;;;;==@AADCDDA:668:::=>>7?<@?ABABB?BC@B>AAAAABBB1B=BABBBBBABBE=@>99999(9>9:4:98,77A5@A265>=>=:>=::5;;;39;:<=>>>???<<///<7<:9=8<=<>>=AA=B;???<@@888@AA=??;;;;5;>:?>>;9;;;;;*/.565/5656$.539...788556A6AAAA=B<><>>>;??===:9174555(2894555>222::::::::>888>>;;;===8=>=>===>388DD9=;;;
@ATNG8:00573:00735
GATGGTAGTGTCATATGAGAGTGTGTACTCATTCGTTTCGGAAGAGACAGGTACGTTAATAGTTAATAGCGTACTTCTTTTTCTTGCTTTCGTGGTATTCTTGCTAGTTACACTAGCCATCCTTACTGCGCTTCGATTGTGTGCTTACTGCTGCAATATTGTTAACGTGAGTCTTGTAAAACCTTCTTTTTACGTTTACTCTCGTGTTAAAAATCTGAATTCTTCTAGAGTTCCTGATCTTCTGGAGATATCATCAGCGAGCTATCGACGAATAGAAGTCT
+
>;;@<@A@B;99BBBCBBCCCDCCCBBCCDAB@BCCF>BB@D@CCCCCCC@CCCCC@C@CBDC@D@CCCCCCCCC=????>0?D?BCCC=CCBB>ABC@DD;;;DCCC?BACCCCCC>BBDAE@CC@@?BBC@CDEE;;:CBCCCACDBCBBBBB?@@@?BB@C@BBBBBBCBA=?;:;;.;>B;;;;;;*;@@@A<BABBCBB@A@>BBBB0AAACC@C@BCACBCCBBB@D@BBCBBB=@@B@CCBCCCCDCCCCDCCCAAACCBBCAA?ABBD@CBBB
@ATNG8:00596:00730
GATGGTAGCGCGACGAGCGTAGACCCAGAAGGCATCAGGAACTCTAGAAGAATTCAGATTTTTTAACACGAGAGTAAACGTAAAAAGAATGTTTTACAAGACTCAGTTAACAATATTGCAGCAGTACGCCACACAATCGAAGCGCAGTAAGGATGGCTAGTGTAACTAGCAAGAATACCACGAAAGCAAGAAAAAGAAGTACGCTATTAACTATTAACGTACCTGTCTCTTCCGAAACGAATGAGTACGAGAGTCAGAGCAGACTACATCGACGAATAGAAGTCT
+
0//7)//7/495599<666>>?===79=@;>)/-8-//696;;:===B;:>997887;;;7;7$7399::ABB?>?A8<9:9:::*4?79;;@@2?<<7<AAECBBB@E@BB=B:926=====>=<<59.48:9:8<<BB?@?;?>@9929.4385:<::=;4804<<<<=8==7===498///(//-378888)//*/::7=222726499890505522A;;@?>?97.53222'244.4;9;:;99443;;;;=?>>877>@@A@?@?>>::4:;><;?@99
@ATNG8:00584:00747
GATAGCACGACACGACGATGTGTACTCATTCGTTTCGGAAGAGACAGGTACGTTAATAGTTAATAGCGTACTTCTTTTTCTTGCTTTCGTTGGTTATTCTTGCTAGTTACACTAGCCATCCTTACTGCGCTTCGATTGTGTGCGTACTGCTGCAATATTGTTAACGTGAGTCTTGTAAAACCTTCTTTTTACGTTTACTCTCGTGTTAAAAATCTGAATTCTTACTAGAGTTCCTGATCTTCTGGATAGCGACGCGATATACTACCATCGACGATAGAAGTCT
+
<<<<@>>@955;<@@A66656<@D?=?<A9A;@@=C><C9AABBBCE?BBAA@;@=@@@@?B?BAABBA<==4=;888'794<7//(/--(-(-(-83;?8BCB@A@497787?B?;::A:=8=>=5527739???:5657799;;;>=@888<:6663//)/4//6BBA@@F;>>><<,<3:7;;EGE/??@@@:???>?>>://)/898*8=A=95869<*//6568===D<@@@A;;7;?A;??>>>BD888BB@@?>>>BB388:;;A;;;AAA=@@?=
@ATNG8:00591:00746
GATTAGCTCTGCTCTGACTCTCGTACTCATTCGTTTCGGAAGAGACAGGTACGTTAATAGTTAATAGCGTACTTCTTTTTCTTGCTTTCGTGGTATTCTTGCTAGTTACACTAGCCATCCTTACTGCGCTTCGATTGTGTGCGTACTGCTGCAATATTGTTAACGTTAGTCTTGTAAAACCTTCTTTTTACGTTTACTCTCGTGTTAAAAATCTGAATTCTTCTAGAGTTCCTGATCTTCTGGTGAGATATGCATGATGCTACCATCGACGATAGAATTCT
+
55646;@BBABBEBBBBAACC;;;?@CA@@=@@@C=BB@C?DBCDBDCBDC;9=AC?BCCD?E@B;;;ECBCC@DDEEE5@@=AABC=BCCB=A@C?CG@CBCCBB?CCCBCCBB=@@B=A<AABCCBBB?BCAA6;<C<;;ABCCBBB;;;A?BBB@CC?A?AAB?@@@CC>A@AAA7A@AAFFLHF000IJJ<@=A?A@@;9:49@@<*AACB=?=@AB?B@@?C?@;@<@@BBBB?@@@=AAAACBDBDB??@@:::AAA>B?=;@;000@@@=@=CB
@ATNG8:00577:00823
GATGGTAGTACATGATAGACGACACCAGAAGATCAGGAACTCTAGAAGAATTCAGATTTTTAACACGAGAGTAAACGTAAAATGAAGGTTTACAAGACTCACGTTAACAATATTGCAGCAGTACGCACACAATCGAAGCGCAGTAAGGATGGCTAGTGTAACTAGCAAGAATAACCACGAAAAGCAAGAAAAAGAAGTACGCTATTAACTATTAACGTACCTGTCTCTTCCGAAACGAATGAGTACTATAGACTATCTGAGACATCGACGAATAGAAGTCT
+
45:;8;=<555;<<<;;;??=;;9:.555.5<<595.47;;@9:5924:28-33444;<=+=9<;6:9996>=>2;94555&599-3-33(4::8:<55499;;9:7;=7<<A8@?A@@@BBBBBCA9:6A<?;:;49::99944.5.555.4:::>;45055>::>800+/;6;5:77898*773,33333$3;188<::?:@>:>7;;@A:?588;;B9A;999>=9>>@>@9<<;80/09>>ABABBC9::77AA@@BBBAB@:;;@@>@BCB>@@00
@ATNG8:00559:00924
GATTAGTATAGAGCTCTACATAGTACTCATTCGTTTTCGGAAGAGACAGGTACGTTAATAGTTAATAGCGTACTTCTTTTTCTTGCTTTTCGTGGTATTCTTGCTAGTTACACTAGCCATCCTTACTGCGCTTCGATTGTGTGCGTACTGCTGCAATATTGTTAACGTGAGTCTTGTAAAACCTTCTTTTTACGTTTACTCTCGTGTTAAAAATCTGAATTCTTACTAGAGTTCCTGATCTTCTGGCGCTCTGTCACGTCTGCTACCATCGACGAATAGAAGTCT
+
BBB<BCC@@@ABB@A;;;;@@AB;;9@?=;7>:;;;-:?=?;@@?A;BC@BBA??<?=@@?@<@<=@>A@?<8?6?>>>>.?B:::<99+7;00*/==<@D@BBBA@;078;;AA>>;>AA=A=A?>::;;==A>>>:==??;;;==>>>>988;5///5//+/59;?@?@BBC:>>???2?8=8==???/>A666069;///99-/)/676)5;??=7=9<=///8899??<@<?@@BAA=A@@;;;;?@@@@>??A>>?@BB@>6:8===<994:??>;@=;;
@ATNG8:00564:00915
GATGGTAGCTCACGTACGTCACACGTACTCATTCGTTTCGGAAGAGACAGGTACGTTAATAGTTAATAGCGTACTTCTTTTTCTTGCTTTCGTGGTATTCTTGCTAGTTACACTAGCCATCCTTACTGCGCTTCGATTGTGTGCGTACTGCTGCAATATTGTTAACGTGAGTCTTGTAAAACCTTCTTTTTACGTTTACTCTCGTGTTAAAATCTTGAATTCTTCTAGAGTTCCTGATCTTCTGGGATGTGTGCGCAGTGCCTACCATCGAGGTTGTAAAGTCT
+
///0)/::@?=CCBBB;66=@BABCCEE;;<<4;;;;09=6;7666==@@>@BA@A>A?BCFD@C?BBBBBBBBC>BBBBA2@@=A@@@<@BBC=>?A=A@79:@@?A=ABBBBG>?;>?B<@<?>?;889;5;ABB7;;BB???ABA777:::>:<;;5;>9>8=<??@>>>@8::AAA6A;>:>?BBC/??;;:3;A@>>>=;<=0///).//(.64<4AA3;;955553939@?<<=---7=4;---::;;76<///6-3360-//997072;==@6666=
@ATNG8:00574:00903
GTGGTAGCGCATATCAGCGCAGCCCAGCAAGATCAGGAACTCTAGAAGAATTCAGATTTTTTAACACGAGAGTAAACGTAAAAAGAAGGTTTTACAAGACTCACGTTAACAATATTGCAGCAGTACGCACACAATCGAAGCGCAGTAAGGATGGCTAGTGTAACTAGCAAGAATACCACGAAAGCAAGAAAAAGAAGTACGCTATTAACTATTAACGTACCTGTCTCTTCCAAAACGAATGGTACGTGTGCGACGTGTCTCCTACCATCGACGATAGAAGTCT
+
444.444999>955;;////////)-578(///;//)68<<<>;;:7::0405;;<<>>>=%:::><9>>@@@@B8@@=====,5:29=BBC2CCC@CBBBB@@@B@C?BA>ACB=@@?:;;ABBABBB;;;C@CAAA?B@@@@@@B?B?CAA?ACBBBBBB?CBBBAA@CC?B??499<<<.:9929ADDE1BB<@@@@BBBBB@B?C????B?@>BBHAC<::CCD@C@CEH;D;<;<B@BBBBBAA:::AA@@AAA??:???:?B@@@A:98=>==A@@C
@ATNG8:00573:00973
GATGTAGCTCTGCTCTGACTCTCGACTCATTCGTCGGAAGAGACAGGTACGTTAATAGTTAATAGCGTACTTCTTTTTCTTGCTTTCGTGGTATTCTTGCTGGTTACACTAGCCATCCTTACTGCGCTTCGATTGTGTGCGTACTGCTGCAATATTGTTAACGTGAGTCTTGTAAAACCTTCTTTTTACGTTTACTCTCGTGTTAAAAATCTGAATTCTTCTAGAGTTCCTGATCTTCTGGGTGCGCTACAGTCTCTCTACCATCGACGAATAGAAGTCT
+
45555<<====BCBBBAC;<:@=<<@AB@@<@C@@@?@@BCCBBBB?AACBB:?495;@:@6;556@B;?@8<BCCD5BB?BBDE?CBAB=A@A=CB?AB;;5;=A@@@@??C;?>?;>:>====>>=6;>37/9@>999>>==;::>>>;5656?B@?C9@@BCC@B@@49:999*9;@;@??@@0@ACCL?CCDBAAACAA=@??=,:::AB?DA;;9:@@?@;:4929><>>@<>?@B=@A@B@?@@;9:@BCAB@AA<@@>@@@;;4;?AA@DDCC
@ATNG8:00564:01085
GATGGTAGTATAGAGCTCTACATAGTACTCATTCGTTTCGGAAGAGACAGGTACGTTAATAGTTAATAGCGTACTTCTTTTTCTTGCTTTCGTGGTATTCTTGCTAGTTACACTAGCCATCCTTACTGCGCTTCGATTGTGTGCGTACTGCTGCAATATTGTTAACGTGAGTCTAGTAAAACCTTTCTTTTTACGTTTACTCTCGTGTTAAAAATCTGAATTCTTCTAGAGTTCCTGATCTTCTGGGCAGACTCTCACACGCCTATCATCGACCTCTAGAAGTCT
+
CBCB@BBBBCCCCCCCCCDCCCCCCCCAAABB?CDDD>BB@B?BBBBBCB@CCC>><??BBBB?C?ABCBBB==C6?>?=?.;=6>>>>9>CDD=A?C?CC586=B>>;>>>A???B<???:?>DBA?@@@@;@@CC7:9<:99==A@@@A>>>D=@@@=BG<?<?@????AAA@@<<<<2<:9@1;<@@>+-----)----6;;<:565@:;*8<<>>5><@B7;;@;;;?;?<?>>>>>;@???:?>=>@@@ABAA?>;;7;@@@@@B>>>:=A@===;=;:7
@ATNG8:00589:01060
GATGGTAGTGCGTGAGAGAGAGACCCAGAAGATCAGGAACTCTAGAAGAATTCAGATTTTTAACATCGAGAGTAAACGTAAAAAGAGGTTTTACAAGACTCACGTTAACAATATTGCAGCAGTACGCACACAATCGAAGCGCAGTAAGGATGGCTAGTGTAACTAGCAAGAATACCACGAAAAGCAAGAAAAAGAAGTACGCTATTAACTATTAACGTACCTGTCTCTTCCGAAACGAATGAGTACTACTCTCAGAGACACACTATCGACGAATAGAAGTCT
+
955@5>@AAABBBCCCCCCCCC@@@<@BC@DCBBBB?A?BAA???C?CB@C?>>?AABBB1B?@?<@A?773::938878888'3336===1=;;7;888<9:;;7;=AA=>?>=?AABCCDFCCCCCBCCC@CCCC?BBBB@@@B=B?B??>?BBCBCCB>AAABCB?AA?BCC>@@9998+9<=9=AAAA3AB?A;;;ABA>><><@@AA=A=?@CBB?BCCCBBB@D?C@D<BBC@CCAAAAAAAAAABBBB???BBBBBABBBA;;;A;===A8<<?>
@ATNG8:00574:01094
GATGGTAGATATATGCACGCTCTCACAGAAGATCAGGAACTCTAGAAGAATTCAGATTTTTAACACGAGAGTAAACGTAAAAAGAAGGTTTTACAAGACTCACGTTAACAATATTGCAGCAGTACGCACACAATCGAAGCGCAGTAAGGATGGCTAGTGTAACTAGCAAGAATACCACGAAAGCAAGAAAAAAGAAGTACGCTATTAACTATTAAACGTACCTGTCTCTTCCGAAACGAATGAGTACGATGAGATCTCGTGTGCTACCATCGTTCTCCTTAAGTCT
+
CD;;86;@<@<;5555//88--------97:BBB;;9;;@AAABAA>AB?B?A@@??<<;'7173339888<==5;:AABBB1CC@C?DDD9CCEAC;;;CC@99057:>8<<<7;;::;;@@CCCDDBB@A>@BBB=C::;;;BB?C@BAA=@AAAA;;;@AAA:::AAA>ABA?@@9::,7878878898%8;999///3566.2-2722+22'2259959544445059<<>8<<<7:9<?A@A@A???BBBBBBBBBA@A@:;5;AA@C?CAA>=:>:>889
@ATNG8:00570:01179
GATGGTAGATATATGCACGCTCTACCAGAAGATCAGGAACTCTAGAAGAATTCAGATTTTTAACACGAGAGTAAACGTAAAAAGAAGGTTTTACAAGACTCACGTTAACAATATTGCAGCAGTACGCACACAATCGAAGCGCAGTAAGGATGGCTAGTGTAACTAGCAAGAATACCACGAAAGCAAGAAAAAGAAGTACGCTATTAACTATTAACGTACCTGTCTCTTCCGAAACTAATGAGTACATAGATATACGTATAGCTACCATCGACGTATAGAAGTCT
+
<=CC@CCBBDCCECCCCBCBBBBCC?BBC>BCCBBA>A?ABCAAAE@>?=?@????;<<=.?=ABBBBCCCBBB=AABBDDD3CC@C@CCC;BBG@CCCCCCCCC?B@CC@BAB?BBBCCBCBBCBCCHCCB?BCCC?AABAABBB?C@C998:BAABBBB?BCCAAA@BB?BBB>AB@@@8A@@=AACDC3CC?A>??BCCAA:?:?AAA;?;@BCCD@CCBBABB?B?BCC>AAA@DBBBBBBBBCCCCAA@?@CCAA>AA??7=>>BA<;9>AA??:????
@ATNG8:00586:01172
GATGGTAGCTCTGCTCTGACTCTCGTACTCATTCGTTTCGGAAGAGACAGGTACGTTAATAGTTAATAGCGTACTTCTTTTTCTTGCTTTCGTGGTATTCTTGCTAGTTACACTAGCCATCCTTACTGCGCTTCGATTGTGTGCGTACTGCTGCAATATTGTTAACGTGAGTCTTGTAAAACCTTCTTTTTACGTTTACTCTCGTGTTAAAAATCTGAATTCTTCTAGAGTTCCTGATCTTCTGGGTGCGCTACAGTCTCTCTACCATCGACTAATAGAAGTCT
+
@;<>:HECC@@ACBBBDCCCCFCCCCBA@?9:0:BBD?CD@D@ABCCCDC@CCDDC@C@CCBB?B@BBBBCEAAA@DCCDC5@@>A;;;0;BBC@CCE?BB9;;ACBHGJBBBEEB@=@BB>B?CCAAABBC@BBFE?AACCCCCCBBBBAAAAA=BCB?BF@B?BCBBBBEDC5;;;;;.;5;>;<;<<*;A@AC>E;;;BB;;;;;@>@@,>>@@@=@?CB@BCDCCCBADABBABBB?A@AA;ADCCCBCCCCDCBBCCDCHABBBCABAB?BBBB?@@;;
@ATNG8:00640:00667
GATGCGCATATCAGCGCAGCCCAGAAGATCAGGAACTCTAGAAGAATTCAGATTTTTAACACGAAGAGTAAACGTAAAAAGAAGGTTTTACAAGACTCACGTTAACAATATTGCAGCAGTACGCACACAATCGAAGCGCAGTAAGGATGGCTAGTGTAACTAGCAAGAATACCACGAAAAGCAAGAAAAAGAAGTACGCTATTAACTACTAACGTACCTGTCTCTTCCGAAACGAATGAGTACTATGTAGGCTCTATACTACCATCGACGAATAGAAGTCT
+
;;////9=;56@BBBBBB;;;)5@<>BBBCAA?B<??BAAAB>AB@C?AA=::999(:<===00*0=00/>3;;;;<8<);7.5.577+5:>:A;:;;;::;5;69A=C;;8;@@AAAA>>>?::;>>@<@@@A=AAA::;;:4;9=;97;AAAAAAA:==?>::5:=8=@?9=>7888)8::4:::::+::5:@??CB>>>=D=A878=<7<?;;;=A??>>>?:>;::91:9938;;@@@@@@@>A8999>?>@?;;;@?:>:::?;>??AAAA=@:::
@ATNG8:00647:00793
GATGTAGGTGCAGCATGAGTGTATCAGAAGATCAGGAACTCTAGAAGAATTCAGATTTTTAACACGAGAGTAAACGTAAAAAGAAGGTTTTACAAGACTCACGTTAACATTATTGCAGCAGTACGCACACAATCGAAGCGCAGTAAGGATGGCTAGTGTAACTAGCAAGAATACCACGAAAGCAAGAAAAAAGAAGTACGCTATTAACTATTAACGTACCTGTCTCTTCCGAAACGAATGAGTACTATGTAGAGCTCTATACTACCATCGACGAATAGAAGTCT
+
------;2769///<<<<=>><<554443444;;=9@9>?CCCCD@CC>@?ACBABCCC5C@BBCCCCCCCAA;A@??B@B1BC=C5;;;0:CC=@;9;::>>?9??:9:?AC?BBCCBBBBBCCCDCCBB?B@@@=BBAAAC@@<A?BA@?ADCCBCCC?CCCDCF@??=@BA:?????8?>@;:9:9:9%9A>ACBAABBCD?B>>?88177;;BCGAGECCCGFAD<;:B;@;;8;<;CCBBBB:9:BBABB???ABAACCC@CB>>9;//+/<<<7@@>;
@ATNG8:00642:00846
GATGGTAGTGTGTCTCTGAGAGTAGTACTCATTCGTTTCGGAAGAGACAGGTACGTTAATAGTTAATAGCGTACTTCTTTTTCTTGCTTTCGTGGTATTCTTGCTAGTTACACTAGCCATCCTTACTGCGCTTCGATTGTGTGCGTACTGCTGCAATATTGTTAACGTGAGTCTTGTAAAACCTTCTTTTTACGTTTACTCTCGTGTTAAAAATCTGAATTCTTCTAGAGTTCCTGATCTTCTGGATAGCGACGCGATATACTACCATCGACGTATAGAAGTCT
+
///939;9>;<=995566==??<;?BA;;;@@:A>>>5?A=B@BBCCCBB@BCCCC@C?BBDC@C@CAAAFCCCD@A@@@@,@A=@@CC=ABBB?AADAFI<;;ACDC@GGCBBCBB?BBD@C@BBFGBCCCACBBB8::BBBBBBBBBBBBBAA?A;;8<C?B@CABBBDBAA=@;;;;.;5;5;A@@@0@BCDD>DCDBBBBBCB?BCBB2BA@BC?BACDADFFBBBC?B?:;;CBB>BBB?BCBBABBBAAAGDDBCBCBB?BBCCCCCBBBDAA>AC88
@ATNG8:00625:01035
GATGGTAGTATAGAGCTCTACATAGTACTCATTCGTTTCGGAAGAGACAGGTACGTTAATAGTTAATAGCGTACTTCTTTTTCTTGCTTTCGTGGTATTCTTGCTAGTTACACTAGCCATCCTTACTGCGCTTCGATTGTGTGCGTACTGCTGCAATATTGTTAACGTGAGTCTTGTAAAACCTTCTTTTTACGTTTACTCTCGTGTTAAAAATCTGAATTCTTCTAGAGTTCCTGATCTTCTGGTGTCTGATCTGTTCACACATCGACGAATAGAAGTCT
+
956B@BBBBCBBBDEDCCCBCCCDCCCCCCBA?ABCC>CC@B?BBBAC?><?BBBB@B?@BBB?B?AAABBBDCC?ABCCC3AA<@>>>7<@AA>ABC@CC<>><==>6;;AA???A7;;?;?;?A>>>@@@=A>>>;>AA::;>;<;BDB@@@A;:;;5;;5;:?>>AA==;;589>CC2A19166878(6;655,5;;9979---)-797+73;;B=A=??<???AB??<?<?A==6606:978;;;AAAA;:;>;>@BCD>>>??@@@=@@@@<?>>>
@ATNG8:00605:01054
GATGGTAGCACGACACGACGATGTGTACTCATTCGTTTCGGAAGAGACAGGTACGTTAATAGTTAATAGCGTACTTCTTTTTCTTGCTTTCGTGGTATTCTTGCTAGTTACACTAGCCATCCTTACTGCGCTTCGATTGTGTGCGTACTGCTGCAATATTGTTAACGTGAGTCTTGTAAAACCTTCTTTTTACGTTTACTCTCGTGTTAAAAATCTGAATTCTTCTAGAGTTCCTGATCTTCTGGATAGCGACGCGATATACTAATCGACGAATAGAAGTCT
+
@<@B@CBBBCBB<BCA?AA;5669BCCDCCCD@B9997;D>B@BBCCFDD@BBB:99:GFECB?B>AACBBBBBB@BCCCC3BB?BCDD>C??>>@@A<@@4::?ACC?BABBAA@A;>>><>;?A<<:::?:=A??376<<?=>>A@@@@;;;@<>>><@C=C;>>>>A????;?????5?=@:=:999*9;777*--3---9==@<????/?@@AA<A=AA=AA@@@AA<A<@@AA>><>AA=>==A@@@:::>=<<>>>>><>>@@@@@<@@@B<AA==
@ATNG8:00619:01097
GATGGTAGCTATACGTATATCTATGTACTCATTCGTTTCGGAAGAGACAGGTACGTTAATAGTTAATAGCGTACTTCTTTTTCTTGCTTTTCGTGGTATTCTTGCTAGTTACACTAGCCATCCTTACTGCGCTTCGATTGTGTGCGTACTGCTGCAATATTGTTAACGTGAGTCTTGTAAAACCTTTCTTTTTACGTTTAACTCTTCGTGTTTAAAAATCTTGAATTCTTACTAGAGTTCCTGAATCTTCTGGAGATATCATCAGCGAGCATCGACGATAGAAGTCT
+
;44:3::;;;;?B666@>>>@>B9555569;;655;@6=C4;46:9<>??>?CBBC?B?::8=39349;9:::::7BBBCB1<;1;7777&3;;;/73>2;>?B993798=888=:@@<<>>9@9<:///.3328;;=:5559885:::<>=7///(///3//(/3777>7789;175656'5-66,69;;=,;;999)/(/66606=ACCA1;;::):8818D=B=@@<==;;:;;=69)---(-53,546),,,,,,,7426879855598;;?;;;;;=9@<</
@ATNG8:00624:01154
GATGGTAGCGAGCGAGTGTGTATACCAGAAGATCAGGAACTCTAGAAGAATTCAGATTTTTAACACGAGAGTAAACGTAAAAGAAGGTTTTACAAGACTCACGTTAACAATATTGCAGCAGTACGCACACAATCGAAGCGCAGTAAGGATGGCTAGTGTAACTAGCAAGAATACCACGAAAGCAAGAAAAAGAAGTACGCTATTAACTATTAACGTACCTGTCTCTTCCGAAACGAAACATGAGTACGAGAGTCAGAGCAGAATCGACGAATAGAAGTCT
+
@;>C@CB>>DCCBBC@@ABBBBBBB?BDC?@@ABBB?A?CBCBCBB?BB?B?A@@;;;;:$9?DECCCICEAA@8@@;;:;-5@4=.555&5<<.6:;@ABB;;7;=A@=AAA<@AAAAABCCAAACDBBCACBBB@BBDBBBBB>B@B;;7;BB@BBBBABBBBBB?CD?CCC9::??A8A9929<<=?.?A?989>CDBBB?B?ABAC?A=??CCGFGDBBBDD@E@CCC=BBBD;;;BB@@@DBBAAB????A@CCCBC@BA>=@00-0@@><CCCC
@ATNG8:00628:01150
GATGGTAGACATATCGTACTCTCTGTCTCATTCGTTTCGGAAGAGACAGGTACGTTAATAGTTAATAGCGTACTTCTTTTTTCTTGCTTTCGTTGGTATTCTTGCTTGTTACACTAGCCATCCTTACTGCGCTTCGATTGTGTGCGTACTGCTGCAATATTGTTAACGTGAGTCTTGTAAAACCTTCTTTTTACGTTTACTCTCGTGTTAAAAATCTGAATTCTTCTAGAGTTCCTGATCTTCTGGGTCTACGCTCGTCGCGCTACCATCTACGAATAGAAGTCT
+
444:59;=556<<;;<A@@>C?>>>=<<;==;?;;D=?@;?<985@;AA>???<?4803<>>6<48>??=@833,333333#2606555,578,7/737,3<8;35-294755557662575273555888;?:<;56.55555:7533366...60335325.54998997;7;:<8=>C-;3;7;;DDD.==;:;3;A@===?;;;5;;<;+9:;:D<><>B7::A:::<8<8=><7//+/<<<2==>>>AAAAA?>>>A===B<B>??AA??<??@@<>>>D
@ATNG8:00646:01159
GATGGTAGTCTCAGATAGTCTATAGTACTCATTCGTTTCGGAAGAGACAGGTACGTTAATTGTTAATAGCGTACTTCTTTTTCTTGCTTTCGTGGTATTCTTGCTAGTTACACTAGCCATCCTTACTGCGCTTCGATTGTGTGCGTTCTGCTGCAATATTGTTAACGTGAGTCTTGTAAAACCTTCTTTTTACGTTTACTCTCGTGTTAAAAATCTGGAATTCTTCTAGAGTTCCTGATTTCTGGACAGAGTGTGCAGATACTACCATCGTCATCCAGAAGTCT
+
55??7A;5:ABBBGECCCECCCCCDCBBCBBC@BDCF=BB:;:;FECCA@?@@?A?2;4:::>8@:?@A?<@<=?24:::;);A:??BB<;;;@6:9E=B@:;;BBAB>BCB;;:BB?BBC@G@CCDBBBBB?BBCC@BCCBCBAA;::;;;;;B>B@@=<@?>;000==<@@B??@@@@4@<B=AADDD1BB::;6:@BBBAAABB?BCCC0B;;;=A>B?AB=@@CCBBB@B@CBBBC=@@@=@BAABDDEC;;;CBCBGCCB@BB@ABCCCCACCC?CB@@
@ATNG8:00636:01216
GATGGTAGCATCATGCATATCTCACCAGAAGATCAGGAACTCTAGAAGAATTCAGATTTTTAACACGAGAGTAAACGTAAAAAGAAGGTTTTACAAGACTCACGTTAACAATATTGCAGCAGTACGCACACAATCGAAGCGCAGTAAGGATGGCTAGTGTAACTAGCAAGAATACCACGAAAGCAAGAAAAAAGAAGTACGCTATTAACTATTAACGTACCTGTCTCTTCCGAAACGAATGAGTACTATGTAGAGCTCTATACTAATCGACGAATAGAAGTCT
+
@?AC;ACDCBCBCCCCGEDCCBCBB@BCC?BABBCC@C@CBBBA@@<:959?CABBBCCC1C>994@A@?:978/9366?@?+==:=:=?>2@BB?A<;<?@?9986:BB=BBB=@@;:;BBBEIHCCCBBB@CCBB@BBBBCCAA<B?B?@<@BAA@ABB?BBBCBB?BB?BBB?AA???8<>=:999999%:@;@99:EA@AC=B<????;?<<=BBB>BBBCCCC@C=@@E>CBA>BBDCBBACBABBBB@AABBBBCAA@@9@AAAAAA9==>C9=>>>
@ATNG8:00617:01255
GATGGTACGTGTCGAGTGCGCGTCGTCCAGAAGATCCAGGAAACTCTAGAAGAATTCAAGAATTTTTAACATCGAGAGTAAACGTAAAAAAGAAAGGTTTTACAAGACTCACGTTAACAATATTGCAGCAGTACGCACACAATCGAAGCGCAGTAAGGATGGCTAGTGTAACTAGCAAGAATACCACGAAAGCAGAAAAAGAAGTACGCTATTAACTATTAACGTACCTGTCTCTTCCGAAACGAATGAGTACTACTCTCAGAGACACACTAATCGACGATAGAAGTCT
+
//7739//--77-///////5559:;;846545///)//277(//4/6683//)/5//)3827<=<);6333798///8882//4>?=;;$333(3,333&3333878343888).).3.355).28255;::9:<;:::;7;;::4:??773878?8<8717===?BBB?BBA>77/33,3<<6;9:55../..././$.72772225222383733327(..775(-///::;6>7:::3:::7454::::<<8889333343=A?::88)--,,,,,--8848877
@ATNG8:00640:01252
GATGGTAGTGATACAGATCAGACACCAGAAGATCAGGAACTCTAGAAGAATTCAGATTTTTAACACGAGAGTAATCGTAAAAAGAAGGTTTTACAAGACTCACGTTAACAATATTGCAGCAGTACGCACACAATCGAAGCGCAGTAAGGATGGCTAGTGTAACTAGCAAGAATACCACGAAAGCAAGAAAAAAGAAGTACGCTATTAACTATTAACGTACCTGTCTCTTCCGAAACGAATGAGTACAGAGAGTACGATATGTATCGACGAATAGAAGTCT
+
A<BC@BCCCDCCCCCFC:;;CCCCD@DBA?BCCAAB6:6:?@@CCC@BC<@>@BBABBBB3B?BBBACBBBBB>BBBBCCCC2CB>A?ACC:CBB?B>>>CAA>>;>;AA=A?A<@@>?CCDDCBBCCCCBB?ACCD?BBBBBCBB?C@CCC?CCCCCBBB?AB@@?@=@@;@??8=>999+9==;999999%9>9>979BBBA?6:7;==>5949>::;?BBBBCCC@C@BBA9A::5;A@ACBBBCBBCAABBBB@@ABBBBBCC><<>BBBC=@BBA
@ATNG8:00663:00736
GATGGTAGTGTCAGTGCGCGTCGTCCAGAAGATCAGGAACTCTAGAAGAATTCAGATTTTTAACACGAGAGTAAACGTAAAAAGAAGGTTTTACAAGACTCACGTTACAATATTGCAGCAGTACGCACACAATCGAAGCGCAGTAAGGATGGCTAGTGTAACTAGCAAGAATACCACGAAAGCAAGAAAAAGAAGTACGCTATTAACTATTAACGTACCTGTCTCTTCCGAAACGAATGAGTACTATAGACTATCTGAGACTAATCGACGAATAGAAGTCT
+
>?00+/<ABCBBBGFCCCBBBBBBB?BGC@CBBBBB@C@BBDBAAE@CE?B?AB=99:::'99>@@BBAAA989*9<?>???,?@=@<@@@7@AA>;;9ABCB@@>@BB?BBB=@AABCECCCCCCCBCBA=@A;:6;@AA?A@?<@@CCC@CBBBBABD@DCBB??<?A>ACC?AA99:,99929999:(9B@BBAACBA>?6;5;?>>:><==BBB?BCBABBA=A=@@=9?=?9?AABBCBBBBBBBBBBCDCCCBBB@?<????BCC?CABB@B>>>
@ATNG8:00650:00873
GATGGTAGACACGTGTGCTCTCTCGTACTCATTCGTTTCGGAAGAGACAGGTACGTTAATAGTTAATAGCGTACTTCTTTTTCTTGCTTTCGTGGTATTTCTTGCTTAGTTACACTAGCCATCCTTACTGCGCTTCGATTGTGTGCGTACTGCTGCAATATTGTTAACGTGAGTCTTGTAAAACCTTCTTTTTACGTTTACTCTCGTGTTAAAAATCTGAATTCTTCTAGAGTTCCTGATACTTCTGGTATGACTAGTGTACTACTACCATTGACGAATAGAAGTCT
+
@<CC?BA;:;;9556655;<;;;<>;;;<==<8A@@@:>A;?;A@<::<;*0/6661613334034::<AAAA?>;?????,7717355)2><?9@887)79177;1777,322255333...3849795222=599@@6<<;9779<<9::A566=26567>A8><>>>?BAAAA7;7==<-:*/+//>=>,66///*6=97988////6676)66;;:7:<@@<?==;;:;=A8:63---3-32608//.556677777::;88883773<<9??999996///=
@ATNG8:00651:00866
GATTAGTGTGTCTCTGAGAGTAGTACTCATTCGTTTCGGAAGAGACAGGTACGTTTAATAGTTAATAGCGTAACTTCTTTTTCTTTGCTTTCGTGGTATTCTTGCTAGTTACACTAGCCATCCTTACTGCGCTTCGATTGTGTGCGTACTGCTGCAATATTGTTAACGTGAGTCTTGTAAAAACCTTCTTTTTACGTTTACTCTCGTGTTAAAATCTGTATTCTTCTAGAGTTCCTGATCTTCTGGGATGTGTGCGCAGTGCCTACCATCGACGAATAGAAGTCT
+
///6<=459@555<<=BAAABBB@@@CB@A?ABBB=BB@C?AABBBBD@@@A;;;)9;;555.5.5;;<>>>9>>7<;>>>*;;>4;;<A4<=6605>@==A5999=<<=@@@?A@AB=AAB?A;@AA>A=99299@:5@9=666;;;;;;>>=:>;999?CC:>7699594:994944444$47=7;;@@@+65<::)//-------7)///&/99:<==9<=495544495<7;;><5404=<=6=::;89>;???>>>?=@AB@CBBCBAAA=??DC@CB:9
@ATNG8:00657:00888
GATGGTAGCTCACGTACGTCACACGTACTCATTCGTTTCGGAAGAGACAGGTACGTTAATAGTTAATAGCGTACTTCTTTTTCTTGCTTTCGTGGTATTCTTGCTAGTTACACTAGCCATCTTACTGCGCTTCGATTGTGTGCGTACTGCTGCAATATTGTTAACGTGAGTCTTGTAAAACCTTCTTTTTACGTTTACTCTCGTGTTAAAAATCTGAATTCTTCTAGAGTTCCTGATCTTCTGGCTCTCGTAGACAGATACTACCATCGTCGAATAGAAGTCT
+
444?<956;BBB@A;B966?>@@B@@@BCAAC?BBBB<BB@C@BBBCC@@<@C@@@?A?AABB?B?BBCBBBCBB?ADDFF1:9;?989*7><=8?;<9?A49:@??@9??@AAB==:>AAB<@???;;;;=B@@@9;;;:::;<<=;::677818578::4:8??@@?>>>?:>====2=;A:==AAA.==AAA:A??@@A@<;<36666)6///@9@6>?<@@@?>>=<>=>>>>>A<A>>8=?9::@@>>>@C>>>@>>>A=@@@@A@@@:>>AA<@@>=
@ATNG8:00653:00954
GATGTAGTGCGTGAGAGAGAGACCCAGAAGATCAGGAACTCTAGAAGAATTCAGATTTTTAACACGAGAGTAAACGTAAAAAGAAGGTTTTACAAGACTCACGTTAACAATATTGCAGCAGTACGCACACAATCGAAGCGCAGTAAGGATGGCTAGTGTAACTAGCAAGAATACCACGAAAGCAAGAAAAAGAAGTACGCTATTAACTATTAACGTACCTGTCTCTTCCGAAACGAATGAGTACGAGAGAGCACACGTGTCTACCATCGACGAATAGAAGTCT
+
8;A<BCEDCCBBCBHEGCCB@9:;09BA8BAA;;9;@=>BB:99A=@@=A=@?@@@@@@.A>AABBABCBBBE>AA@AAA@,>A=A=BCB<BCGA<;;CCGCDC@C@DD@BAC@BBBBBCCBCCECCCCCC?CCBB?A@@@BBBA?B@D99;;ECCBCCC?BBCCBB>BB>BBC?BC99929>>;>=???.?C?BBACCCBBA;?<@@@@;?;@?CBB@BC?@@BB@D?AAD=CBB?BBBBBCCBBB@@@@@BAABBBBBBBBB>B@@>?A>;7=>@@8>>>=
@ATNG8:00657:00986
GATGGTAGTGATACAGATCAGACACCAGTAGATCAGGAACTCTAGAAGAATTCAGATTTTAACACGAGAGTAAACGTAAAAGAAGGTTTACAAGACTCACGTTAACAATATTGCAGCAGTACGCACACAATCGAAGCGCAGTAAGGATGGCTAGTGTAACTAGCAAGAATACCACGAAAGCAAGAAAAAAGAAGTACGCTATTAACTATTAACGTACCTGTCTCTTCCGAAACGAATGAGTACGTGTGCGACGTGTCTCCTACCATCGTTATCGGAAAGTCT
+
BBCC?BBBBCCCCCCCCBBBCCCCC@CCBBBBCBBB?B@CCAAAAC?BB?B>???9:99*36;;=ABBAA999,:@;;;;.4;39.:9,5<=9>BCBDDDDD>A?AB?AAA@CBBBBCCCCBEEDDDCC?CCBB?BBBAAA@@<@=@9989CCCCBBB?BBBCCB?BB>BBB9>>=>>8>==;999999%9@9<99:BA?AA7;7:<>=5;6;;@BB@BCCAA;:4:5;?@8@;;5:@@ACAAAAAA::9ABBBBBBB@=AAA=@A<;@<@B><299.9:::
@ATNG8:00659:01016
GATGAGAGAGCTCTCTCATCGTACTCATTCGTTTCGGAAGAGACAGGTACGTTAATAGTTAATAGCGTACTTCTTTTTCTTGCTTTCGTGGTATTCTTGCTAGTTACACTAGCCATCCTTACTGCGCTTCGATTGTGTGCGTACTGCTGCAATATTGTTAACGTGAGTCTTGTAAAACCTTCTTTTTACGTTTACTCTCGTGTTAAAAATCTTGAATTCTTCTAGAGTTCCTGATCTTCTGGGCTGCGCTGATATGCGCTACCCATTCGACGAAATAGAAGTCTT
+
;;DBCCCCCCD@@BD;::>=9955<=BB?BEDG>BB?BBDDDD@@@<@A@A@?B9;;BB?B@CBCBBCCCC=73333$3>4>::9.79:A=AA@<@@000/;;?<@BB799?C?C>><>;?>?76///7:::=5==>=;;;;;;===>?;:188806=<A<@@A887=:9175889-9)/)//667)6:766099<<A???>><<===,<//*/=*/,6?:==?;;;;9>;AAA;;<9989919--,,,,,-79<:==99:<;0./-.787.22'255505655(
@ATNG8:00656:01049
GATGGTAGGCGTGTGAGAGTCTGCCCAGAAGATCAGGAACTCTAGAAGAATTCAGATTTTTAACACGAGAGTAAACGTAAAAAGAAGGTTTTACAAGACTCACGTTAACAATATTGCAGCAGTACGCACACAATCGAAGCGCAGTAAGGATGGCTAGTGTAACTAGCAAGAATACCACGAAAGCAAGAAAAAGAAGTACGCTATTAACTATTAACGTACCTGTCTCTTCCGAAACGAATGAGTACTATGTAGAGCTCTATACTAATCGACGAATAGAAGTCT
+
?;?B@CCC?BB@AACCCCD@@ABBC?CCDACCBBBB?B@CCCCCBB?BB?C?A@=77777'9<ADDAAAAABCD>DBAABBB1BB>A;???5@@A?C>>;AA@@@;@<AA<AAA5;;=?=>??>>@@AAAA>9=AAA;<;=>>>88689>?B>BB?A?AAA<A9<<BB>CA<AA?;AA777.86608=>>@/==:=>==AB:::9>9>AAA;A;>;;;;:>>AA>>=7>=AAC;=BB>BBAC998@@@@A=AABBCBBB<<<AA<>;==AAA8;<>A;A@;;
@ATNG8:00660:01126
GATGGTAGCAGACGTGACAGAGCGCCAGAAGATCAGGAACTCTAGAAGAATTCAGATTTTTAACACGAGAGTAAACGTAAAAAGAAGGTTTACAAGACTCACGTTAACAATATTGCAGCAGTACGCACACAATCGAAGCGCAGTAAGGATGGCTAGTGTAACTAGCAAGAATACCACGAAAGCAAGAAAAAAGAAGTACGCTATTAACTATTAACGTACCTGTCTCTTCCGAAACGAATGAGTACGATGAGAGAGCTCTCTCATCGACGAATAGAAGTCT
+
556D@@<;@CBBA=;;6>BCCCCCC?B;;59:?????B>ABBAAAA=A@597:CCCCCCD+B=744?;<<7738189=;;;;*=;6@299,55<75666>>@CB?B@CC?C;;8:DCCCCCCICA@@0000,0<>=8<<8;845>9;?CBB?BCAAAA@A=???A??:>>8;?:;@<??B53778778898%8817:;;<;:85/5.277>5?4559::4;B;;:BB@D?BBC=AAA>???@@999AABCCCCBAAAB>>=>@@@@;:;?=>==A5;;;;
@ATNG8:00652:01274
GATGGTAGCACGACACGACGATGTGTACTCATTCGTTTCGGAAGAGACAGGTACGTTAATAGTTATTAGCGTACTTCTTTTTCTTGCTTTCGTGGTATTCTTGCTTAGTTACACTAGCCATCCTTACTGCGCTTCGATTGTGTGCGTGCTGCTGCAATATTGTTAACGTGAGTCTTGTAAAACCTTCTTTTTACGTTTACTCTCGTGTTAAAATCTGAATTCTTCTAGAGTTCCTGATCTTCTGGCGCTCTGTCACGTCTGCTACCATCGTCCGACTAAAGTCT
+
555@=B:66??A;<CCBBB;696:CFDDCDBB=AAA@:AD<A?BCCBCBB?BBBBB?A?AAAA<AA?ABAABBBB?BBBBB3BB?BBAA=A889>>?A=@@9;00)0@@<@@CBB???;>>><A;@@@>>>AD=DD>>177;::89///76<989?7;:>=CC<C:>>AA@@>>>5;;;?>/;5;8=?FDD/CB:;;-88>888><<<1888)25559393;;3;AAA=<<<>;AB@<<=///:666;?===@@B@@@@==<AAD<;9///94;;D@@@9CB;;
@ATNG8:00480:00619
GATGGTAGTATATCGCGTCGTATCCAGAAGATCAGGAACTCTAGAAGAATTCAGATTTTTAACACGAGAGTAAACGTAAAAAGAAGGTTTTACAAGACTCACGTTAACAATATTGCAGCAGTACGCACACAATCGAAGCGCAGTAAGGATGGCTAGTGTAACTAGCAAGAATACCACGAAAAGCAAGAAAAAGAAGTACGCTATTAACTATTAACGTACCTGTCTCTTCCGAAACGAATGAGTACTGTATCTATGTGTGCGCTACCATCGTCCGACTAAAGTCT
+
6;;C;CDDDCBCCCCBBBBCBCCC@BBB?@A@BBA?A?BAAAAAB>@@=B@BBBABDDD3C?AAABBBC>??D:??==<;;.9:4;9>>@667@;?<;>765==5;59=6=<=8=?@==>>>AAAA>>>??=BAAA;AAAAA?>><><@?@<?@AAAA??:?DA?==9>>78:98=:////(///656565'3505...6699;:>;?;>;7>:@@A@A<AAA>>>?:=::::3:<<:>AA@@@>=>?DDB@>>=<99>9<<@<<:>AA?AA<AAAAAC9A=:<
@ATNG8:00485:00635
GATGTAGGCACTGCGCACACATCCCAGAAGATCAGGAACTCTAGAAGAATTCAGATTTTTAACACGAGAGTAAACGTAAAAAGAAGGTTTTACAAGACTCACGTTAACAATATTGCAGCAGTACGCACACAATCGAAGCGCAGTAAGGATGGCTAGTGTAACTATCAAGAATACCACGAAAAGCAAGAAAAAAGAAGTACGCTATTAACTATTAACGTACCTGTCTCTTCCGAAACGAATGAGTACTACTCTCAGAGACACACTACCATCGACGAATAGAAGTCT
+
B6;6>>?9>966;=>=;;;??;<<4<>@:;9@@=?49.5<=666>;>>:>9;?897<<=,<<@@@::7A>>?A9;395555$5925.555&5;;8=?<;;><5968<?=9ABB;?@:9<A@@@A@@@@??>=>?>@=@@@?ABAA>A?A??=@C?@?AAA?BBBBBD?CC@@??;@;7788)8:81689888%8:466259::>:;::88A@:@;==AAB?BDCBBAA=@;>?B>BBD?BBBBBBCAAABBBBB@???AA;<:>==176==@@@A;=>::6;@A>
@ATNG8:00527:00566
TATGGTAGTGCGTGAGAGAGAGACCCAAAGATCAGGAACTCTAGAAGAATTCAGATTTTTAACACGAGAGTAAACGTAAAAAGAAGGTTTTACAAGACTCACGTTAACAATATTGCAGCAGTACGCACACAATCGAAGCGCAGTAAGGATGGCTAGTGTAACTAGCAAGAATACCACGAAAGCAAGAAAAAGAAGTACGCTATTAACTATTAACGTACCTGTCTCTTCCGAAACGAATGAGTACACATCGTCGTGTCGTGCTACCATCGACGTATAGAAGTCT
+
AA>@=@B@?;==@CCBBBAAAA;;:69@7999>:94:=BABCBDC@BC795;A@;:;;;*55:@<>>@BC@@@=@BBBGEE3CC?A6:::.;AA>ABBCBBB?><>=>>;99:?BBBCCBBCCCCCCCCCC?C9:9?AAABB?@??C@CBB?CDBBAAAD?AABCCB<@=7:::000:;;5..0://///(-94:///::>?@=D=D====A<?>BBB@BB@@@BB9=9:::.;A@?ABABBB???BBBBCDDAAACDCA??::39999AABDCABAB@BAAB
@ATNG8:00577:00517
GATGTAGAGTACAGTGTAGTAGACCAGAAGATCAGGAACTCTAGAAGAATTCAGATTTTTAACACGAGAGTAAACGTAAAAAGAAGGTTTTACAAGACTCACGTTAACAATATTGCAGCAGTACGCACACAATCGAAGCGCAGTAAGGATGGCTAGTGTAACTAGCAAGAATACCACGAAAGCAAGAAAAAGAAGTACGCTATTAACTATTAACGTACCTGTCTCTTCCGAAACGAATGAGTACACATCGTCGTGTCGTGCTACCATCGACGAATAGAAGTCT
+
;<<=<??BBBCCDBA@BDCCBB@??@BB@LBCAAC@C>BBAAAAA>AA>A?BBBAAAAA2A?CBBBBBBBDCD>88;CCCC5BB?B?CCC<CFD@;;::@AA@@?@?CC88:B?AABCCBFGCC;:;DCBB@CCDC@CCCCBEDD9?;?::4;A@@@DBA?BBA???=@@<0007;@=@@<?;;<@BBBB/AA=>788?;;;?<?=?====B<>>DBB?BAAAA??;=;<=?9>@@>BBBBBBABBBBEBDAAABBBDF????B?AAABCBBC@CBBB?ABBA
@ATNG8:00558:00553
GATTAGAGTATCATGTGTATCTCCAGAAGATCAGGAACTCTAGAAGAATTCAGATTTTTAACACGAGAGTAAACGTAAAAAGAAGGTTTTACAAGACTCACGTTAACAATATTGCAGCAGTACGCACACAATCGAAGCGCAGTAAGGATGGCTAGTGTAACTAGCAAGAATACCACGAAAGCAAGAAAAAGAAGTACGCTATTAACTATTAACGTACCTGTCTCTTCCGAAACGAATGAGTACACATCGTCGTGTCGTGCTACCATCGACGAATAGAAGTCT
+
===7;@CCCCCCCAAABBBDDCC?CCC?CAABCC@C@ABBCCCC?CDAF@BBA@@AAA0A@CCCCCCCDCCC?BBBBHII3CD?B?CDD;BBB>A@BCACA998:?@@<@A@=ABBBCBDCCCCCCBCBB?BCCC@B??>?C>?=@AGGD=@@CCCCCB?BBBAAA>CC?@>>8<?8882:==;@@AAA2==5=///::>>?;?<@;;;:>:>?CCC@CCDGDCC>@>@CC>BBB@@AACCBBABBBBBBCCCCAAAC???BB?CCCCCCAA>@CCC?BBBB
@ATNG8:00589:00582
GATGGTAGTCTCAGATAGTCTATAGTACTCATTCGTTTCGGAAGAGACAGGTACGTTAATAGTTAATAGCGTACTTCTTTTTCTTGCTTTCGTGGTATTCTTGCTAGTTACACTAGCCATCCTTACTGCGCTTCGATTGTGTGCGTACTGCTGCAATATTGTTAACGTGAGTCTTGTAAAACCTTCTTTTTACGTTTACTCTCGTGTTAAAAATCTGAATTCTTCTAGAGTTCCTGATCTTCTGGGTCTCTCTCTCACGCACTACCATCGACTAATAGAAGTCT
+
;6;6:>=BBCCCCCCCCCCDDBBBCCBBBDBB@BCCC>CC@C?CCBBBCC@CCCBB?B=@??@;@?@@@BC@@@@=?BBBB3BF@DBBB=AABC?BBC>AB8;;;CBC@BBEBBBCF?BDC@D@CCCBBCBC@CDB@;?>@>@@ACBABBAAA@B?A@@<@A>A?AACBCEICC?AACCC7B=@=A@AA@,@AAAC>CACCCCCBBA5;;;;*;;;;C@BGED@CCECCA@>@@BCBCCC?B?AA<ABBCCCCCCBB?@@@@@?@<@@@@CCBB?BBBB?BCBB
@ATNG8:00567:00612
GATGGTAGTATCTGCACACTCTGTCCAGAAGATCAGGAACTCTAGAAGAATTCAGATTTTTAACACGAGAGTAAACGTAAAAAGAAGGTTTTACAAGACTCACGTTAACAATATTGCAGCAGTACGCACACAATCGAAGCGCAGTAAGGATGGCTAGTGTAACTAGCAAGAATACCACGAAAGCAAGAAAAAGAAGTACGCTATTAACTATTAACGTACCTGTCTCTTCCGAAACGAATGAGTACACATCGTCGTGTCGTCTATCGACGAATAGAAGTCT
+
@;;B>BCCCBBBCCCCBBBCCCBCC@CDC?DCBCBB?B=?>AABBA?BD>B>???@AAA?.?<AAAA???CACC;C>@@CCC1BC@D?CCC;CFDBGCBBBCB@@>@@CC@CBB>BBCCCCCCCCBBBCBBB?BBBB?B@@@???B@C@B@@?ACEDBBCB?BBBCBB@BB;>>?288?A?9@>>;88888(8<8<888@ACBB<A<@???<>;>>B@@>@CA@?BB=?>?FC>BBB?AAACCBBACCABAACBBAAABC>>?CCAAABC?BBBB?BBB?
@ATNG8:00627:00488
GATGGTAGTGCGTGAGAGAGAGACCCAGAAGATCAGGAACTCTAGAAGAATTCAGATTTTTAACACGAGAGTAAACGTAAAAAGAAGGTTTTTACAAGACTCACGTTTAACAATATTGCAGCAGTACGCACACAATCGAAGCGCAGTAAGGATGGCTAGTGTAACTAGCAAGAATACCACGAAAGCAAGAAAAAAGAAGTTACGCTATTAACTATTAACGTACCTGTCTCTTCCGAAACGAATGAGTACGAGAGAGCACACGTGTCTAATCGACGAATAGAAGTCT
+
B=>@;CCA<<999>BBCHIEBBBBB<AAA>@@@@:;.43333;;<:7BC=@=>??@@??@)3.3;;333;97;7.;8;:;;;*9<6;.5555$5554;>>>=<;444)438;:?8804;:99;:@:;595=4959;>;;799:=;??B<>:@00*0<<<???C;><=<<;<>?<@A@177B@?6=56.7===>@)?=5::.687=>>?<?:?=>;<A==<BCC?BB@@@?A>A799A9?981/99/00/0/>>>=777>777>:<<==:=ABB@@@;>?==8===>
@ATNG8:00613:00512
GATGGTAGGAGACACGTCGCACACGTACTCATTCGTTTCGGAAGAGACAGGTACGTTAATAGTTAATAGCGTACTTCTTTTTCTTGCTTTCGTGGTATTCTTGCTAGTTACACTAGCCATCCTTACTGCGCTTCGATTGTGTGCGTACTGCTGCAATATTGTTAACGTGAGTCTTGTAAAACCTTCTTTTTACGTTACTCTCGTGTTAAAATCTGAATTCTTCTAGAGTTCCTGATCTTCTGGTAGAGCGTGCATATATCTACCATCGCAATTGCCTAGTCT
+
B<BA8BBB?CDDDDECDBBCBBCCCCCDBB@@<@;:;0;C?B?BCCCCCB?ABBBB<?<?CCC?B?BBCBBA@@?;87878$7715:;90:@@@>@@?<8739?@A==:===@@@@@=>=><@<AA>@@AA?:@???;??A<8889<<<>@===@9<==:=A=A;>>AA@@???9=8888)89<:=9999,9;99*------6657+555&2888>5>:>>;AABB@@@<><>@@@@B=A>>:>@@AAA;;888>>>A=>;//-/:999:*/*/959>==//
@ATNG8:00611:00589
GATGGTAGTATATCGCGTCGCTATCCAGAAGATCAGGAACTCTAGAAGAATTCAGATTTTTAACACGAGAGTAAACGTAAAAAGAAGGTTTTACAAGACTCACGTTAACAATATTGCAGCAGTACGCACACAATCGAAGCGCAGTAAGGATGGCTAGTGTAACTAGCAAGAATACCACGAAAGCAAGAAAAAAGAAGTACGCTATTAACTATTAACGTACCTGTCTCTTCCGAAACGAATGAGTACACATCGTCGTGTCGTGCTACATCGACGAATAGAAGTCT
+
BACC@CCDB=B;;;CJEGDBCCC?@=@BB?C@ABCC>B?BABBBCC@@@>@?A????AC@2A?BBBBBBBBBBB=@@@@@@@0@B>C<AAA7@BD?BBBBCCB@@>@?BC@BBB?BBABBDCCBBDCCBBBB?BBBB>BCCCBBBB=B?B@@>@DAAACBB?BBBBBB?@@<@@@;<;<99/6664555555$/839///==@AB<@<?>==:<8=@AAA@CC;::BA?A@BBB>BAB?BBBBCCCDDAAA@@CCBBAABBABBCBBCCCBBBB?BBBB>AABB
@ATNG8:00639:00584
GATGGTAGGCGACATTCATACGCGCCAGAAGATCAGGAACTCTAGAAGAATTCAGATTTTTAACACGAGAGTAAACGTAAAAAGAAGGTTTTACAAGACTCACGTTAACAATATTGCAGCAGTACGCACACAATCGAAGCGCAGTAAGGATGGCTAGTGTAACTAGCAAGAATACCACGAAAGCAAGAAAAAAGAAGTACGCTATTAACTATTAACGTACCTGTCTCTTCCGAAACGAATGAGTACGAGAGTCAGAGCAGAGCTATCGACGAATAGAAGTCT
+
;;;C?CAA?B@AADCACBBCBBCAA?ACC@BBBBCC@C@CCBBBAA=AA<@>?BCCCDDD2D@BCCECCCCCCD>DCBBBBB5BCADACCC;CCC@DCCCBBB@@=?@FC@D??=?AC@BBBBCCBAADCCC@CBBC?BAACCBBB?C@C@@?ADCECCCC@AAAAAA@FC@BBB;>>>?>8=>>9000000%.:6..--6:AAA=C<A=>>=D=DCCCCADFC@?@B?B@BCC>BBB@BBBBBBAAABA@@ABBBBBBCBBBB>:9:==?>;=::::><<=
@ATNG8:00018:04613
GATGGTAGTATATCGCGTCGCTATCCAGAAGATCAGGAACTCTAGAAGAATTCAGATTTTTAACACGAGATTAAACGTAAAAGAAGGTTTTACAAGACTCACGTTAACAATATTGCAGCAGTACGCACACAATCGAAGCGCAGTAAGGATGGCTAGTGTAACTAGCAAGAATACCACGAAAGCAAGAAAAAGAAGTACGCTATTAACTATTAACGTACCTGTCTCTTCCGAAACGAATGAGTACTACTCTCAGAGACACACTAATCGACGAATAGAAGTCT
+
@;?;:?@@@666955@956;;;>;<7;>C;==>>AA=@79966@>?<>@:>:==?94444$4.44<654<;.44(3:;=>?2=<49.555&5<<79666>>=>=<@;>>:>=B?CBAABCCBAA@BABBBA=@><?99998:9<<8=:<<@8;555<<<<8<<;:::733.38817;8881777137778'8=<=?===:8;8,2.257727/555555:::::<<8=9===8===9=;;:====4448888888::888;;;69822299.5522+5225
@ATNG8:00033:04696
GATGGTAGGACGAGCGTCTGAGAGGTACTCATTCGTTTCGGAAGAGACAGGTACGTTAATAGTTAATAGCGTTACTTCTTTTTCTTGCTTTCGTGGTATTCTTGCTAGTTACACTAGCCATCCTTACTGCGCTTCGATTGTGTGCGTACTGCTGCAATATTGTTAACGTGAGTCTTGTAAAACCTTCTTTTTACGTTTACTCTCGTGTTAAAATCTGAATTCTTCTAGAGTTCCTGATCTTCTGGTGTCGTCTATCATGTACTACCATCGACTAATAGAAGTCT
+
4444.4;;745445899444449;.545;;/-(---8/57496:;99955.5<<;<8<7;;==8>>@@A=00*00>:>??>>00945;<<2955/879;)//,///??<7<:/0///:3:==:>?A@@BCCCD=A9994;A@BBBAB@@@@@>?99.9998=>5<5>C959;;;;15/999+9)/)/////$/7555)5;;666?<<;0555&54459598==7;;=;::=0505;;<<=8<5646=<<=>9000=<0//7////3:999=<5505;:96;:99
@ATNG8:00042:04721
GATGTTAGGCACTGCGCACACATCCCAGAAGATCAGGAACTCTAGAAGAATTCAGATTTTTAACACGAGAGTAAACGTAAAAAGAAGGTTTTACAAGACTCACGTTAACAATATTGCAGCAGTACGCACACAATCGAAGCGCAGTAAGGATGGCTAGTGTAACTAGCAAGAATACCACGAAAGCAAGAAAAAAGAAAGTACGCTATTAAACTATTAACGTACCTGTCTCTTCCGAAACGAATTAGTACTACTCTCAGAGACACACTACCATCGACGATAGAAGTCT
+
55<<<7;;:>;;:;=<566;;A>>=7>==9=?BBB@7999?>BA>>:99.4:?@:;5<<>+968B?@@BBBCCC=?@@@@??+69166;==2>>>@D@A@AAC<<7;>;;5;;;4:ACACCCDDCCDCDC@A?B;;;@CCCBB@>>9;6:00*0<;;<=;?<;<@>:>5//,/<859<;==68881377788%957'6:88<<8:=+26,6;8;3505<@<<<?444:992=6;;7.88;2;<>=<<=??@BBBBB<=88??9:<>=>:>7//::///7==6;9//
@ATNG8:00025:04827
GATGTAGGCGACATACATACGCGCCAGAAGATCAGGAACTCTAGAAGAATTCAGATTTTAACACGAGAGTAAACGTAAAAAGAAGGTTTTACAAGACTCACGTTAACAATATTGCAGCAGTACGCACACAATCGAAGCGCAGTAAGGATGGCTAGTGTAACTAGCAAGAATACCACGAAAGCAAGAAAAAGAAGTACGCTATTAACTATTAACGTACCTGTCTCTTCCGAAACGAATGAGTACGATGAGAGAGCTCTCTCTACCATCGACGAATAGAAGTCT
+
88444:<6>;66<@A@CCBB@A@C?C;;:;CFC;;:;?BACCBBA=@A=@<?=@9955&55:;;;;999559,5?;;;;;$99992555&555.5<<<<===B<A?;<7;AA6;;BCCDBDHGIAAACCCABBAB?BBBA@@BB?D7;:;6:AAAAAAA=;::@AA=::6:@?;?@@=?700/5/////'/8)77<773=77/3/338717755:BA?@@?99557;7<<>4=4404:9==>>>:///::99=B@777?@=>;://......)/5;805522
@ATNG8:00044:05020
GATGGTAGAGAGACTGTAGCGCACCCAGAAGATCAGGAACTCTAGAAGAATTCAGATTTTTAACACGAGAGTAAACGTAAAAAGAATGGTTTTACAAGACTCACGTTAACAATATTGCAGCAGTACGCACACAATCGAAGCGCAGTAAGGATGGCTAGTGTAACTAGCAAGAATACCACGAAAGCAAGAAAAAAGAAGTTACGCTATTAACTATTAACGATTCCTGTCTCTTCCGAAACGAATGAGTACGAGAGTCAGAGCAATCGACGAATAGAAGTCT
+
ABB=:>CBBB??@B@@ACCCCCCBD>DDE@A@@@??49.994<:::9=<8@<?98:@>>@1?8>@@987=9373(7;00000$/;)//:===/;<<:>@6;;CB:;4439;:A?@8=@?:;:5<59666=599<@@@?@@??CCBBB?B>A;<7;AA@BCBB=999>::49C?BCC588B@A;=<<98999::%9=<391:A=>>:>9>4;7997=85///)/(/::095B=A255:2:34-3977;8;>789AAA@ABBBB?BBBBBCB@BBAA?A?A@
@ATNG8:00046:05025
GATGTAGGCACTGCGCACAATCCCAGAAGATCAGGAACTCTAGAAGAATTCAGATTTTTAACACGAGAGTAAACGTAAAAAGAAGGTTTTACAAGACTCACGTTAACAATATTGCAGCAGTACGCACACAATCGAAGCGCAGTAAGGATGGCTAGTGTAACTAGCAAGAATACCACGAAAGCAAGAAAAAGAAGTACGCTATTAACTATTAACGTACCTGTCTCTTCCGAAACGAATGAGTACATAGATATACGTATAGCTACCATCGACGAATAGAAGTCT
+
;5@::<A>@=AAAC@@ABB>;;;05<A9CCCBDD@B?BBCDCCC@DC?B@AB@::999)9>ACDBBCBAAAD=A@88888(8<8==BBB:???>ABABBB>>><A7:;<==<:>>>>>>>?BA>>>==<@=AAAA:768?@A@C=C=B?B?BB@BA@@@:>>?@AA>??<?BB?CCDDD:>>@<99999(7:4;>@@@@@AB<@;@??@<?<>@AAA=A???A>>:><>>A::>>@BAAA>>?BBBCABBBA==AAAA@@@@?;??BCA=??>ABBA:@A<=
@ATNG8:00018:05057
GATGTAGCTCTGCTCTGACTCTCGTACTCATTCGTTTCGGAAGAGACAGGTACGTTAATAGTTAATAGCGTACTTCTTTTTCTTGCTTTCGTGGTATTCTTGCTAGTTACACTAGCCATCCTTACTGCGCTTCGATTGTGTGCGTTCTTAGCTGCAATATTTGTTAACGTGAGTCTTGTAAAACCTTCTTTTTACGTTTTACTCTCGTGTTAAAAATCTGAATTCTTTCTAGAGTTCCTGATCTTCTGGGCAGACTCTCACACGCCTACCATCGACGATAGAAAGTCT
+
88@;<@=5554::9566>>>A<;;;;9545549@AC>CC?C?BCCAABGAGBBBC9;99@<<*0)/:99555;:066>>>+66:==?@8>@?=:<==8;:055=@@@595999@5626B<7<9=B@?@C@@=??@?<AAAA@A@@:00*0000/;;5:444(44.4.4:;<<>@?>695555&549499999(9>99:9*9555:::<<<:<@@@+;;99727)///(//7788:6:69/////)//55)5999544;444487937//)/7579:///9///(3:;3
@ATNG8:00053:04515
GATTAGCTCTGCTCTGACTCTCGTACTCATTCGTTTCGGAAGAGACAGGTACGTTAATAGTTAATAGCGTACTTCTTTTTCTTGCTTTCGTGGTATTCTTGCTAGTTACACTAGCCATCCTTACTGCGCTTCGATTGTGTGCGTACTGCTGCAATATTGTTAACGTGAGTCTTGTAAAACCTTCTTTTTACGTTTACTCTCGTGTTAAAAATCTGAATTCTTCTAGAGTTCCTGATCTTCTGGCGCGTATGTGTGTCGCCTACCATCGACGAATAGAAGTCT
+
4558<ACC=ACBBCBBLDDEBABBCBBCCC?C???<?B?BADECBBBB?@BCAA?BFEDDC@C@CBCCCBBBB@BCCBB09:24===8@@CC@CCC@EC9;;;BBCABBDDDDCD?AAB=@7;;BCBCBC@CCCCAIECBBBBBCFCCBBBBA?BBB@BB@C>AACBBDCBC@CCCDG<C@C@ABCCA1ACDMG>CCCCBBB;;;5;;;;*;@@@@?AADDABB@AADE@E?CCCBBB?A@A?A;;;AAAA@BCBBBBD@BBG?BA@@??CC?@@?D@CBAA
@ATNG8:00061:04519
GATAGCTCTGCTCTGACTCTCGTACTCATTCGTTTCGGAAGAGACAGGTACGTTAATAGTTAATAGCGTACTTCTTTTTCTTGCTTTCGTGGTATTCTTGCTAGTTACACTAGCCATCCTTACTGCGCTTCGATTGTGTGCGTACTGCTGCAATATTGTTAACGTGAGTCTTGTAAAACCTTCTTTTTACGTTTACTCTCGTGTTAAAAATCTGAATTCTTCTAGAGTTCCTGATCTTCTGGGCTGCGCTGATATGCGCTACCATCGACGAATAGAAGTCT
+
:;;>><<66CDBBBCCCGCCBCBCCCC@A?@@?>8>D>@>?BBCCCC@CCB@>9=9:95=9C?CAAB<<;>>9;;;>>0;@8ABBB=CAAA=AAB>CC9;;@ABD@CCBBBBBB?BBC>A>BBCCFDCC@CCCC@CCCBBBCCBB@AABBBB=@;;6<A?B?BBBBCB@@@=;;??@2@<C:BBBBB,AB;;<0;9=>@@@95929999'9>>::6:>BB?@@BB@@@=@=@@@BBA?AACC=A<;;BBBBCCBCGGCCBBEACCBBBBA@=ADBB?BA::
@ATNG8:00068:04487
GATCTCTCGTACTCATTCGTTTTCGGAAAGAGACAGGGTACGTTAATAGTTTAAATAGCGTACTTTCTTTTTTTCTTTGCTTTTCGTGGTATTTCTTTGCTAGTTTACACTAGCCCATCCTTTACTGCGCTTCGATTTGTGTGCGTACTGCTGCAATATTGTTAACGTGAGTCTTGTAAAAACCTTCTTTTTTACGTTTTACTCTCGTGTTAAAAAATCTGAATTCTTTCTAGAGTTCCTGATCTTCTGGTGTCGTCTATCATGTACTACCATCGACGAATAGAAGTCT
+
@:;BBHDBBBDBCB;0,/<;;;+/0,//)/99@;;;;,0>:--(-(-6-//(44(4::::;:399-8==>@A;#9::2:::?=/==43,3399*999*7738333(388999//0)/00+0/)/95777//)/9///)/59>;;<>>BCA@>=00,000*00*5.555<:;;44.4/////$/)/)/:;<<=&<</555&49=<::>=00+00000#0<>::4989;:,9CDBABB497;A>A;;5;;;4;ABBDBABCECB<;;BBA@A?AAACCDDC@CBBB?CBAA
@ATNG8:00096:04526
GATGGTAGAGTATCATGTGTATCTCCAGAAGATCAGGAACTCTAGAAGAATTCAGATTTTTAACACGAGAGTAAACGTAAAAAGAAGGTTTTACAAGACTCACGTTAACAATATTGCAGCAGTACGCACACAATCGAAGCGCAGTAAGGATGGCTAGTGTAACTAGCAAGAATACCACGAAAGCAAGAAAAAGAAGTACGCTATTAACTATTAACGTACCTGTCTCTTCCGAAACGAATGAGTACACATCGTCGTGTCGTGCTACATCGACGAATAGAAGTCT
+
<88@@ACDCBBCCCC@BBCCCCDCC?BBD?BBDDBB?B?BBCBBDD?BB=B@CDC99999*:@?DBBBBCC;;;0;A;;;;;$9;6<2555&5::7<DCCDCC??>A?BA@AAA@CBCCBBBCCCCABBCCC@BCCC@BCCBBBBD@C@CAA>ADDCCCCD?BBBAAA=??<A@@<??AAA<????===??.?A?B@??BBBCD=@>?AAB<?<;AHGE@AA@BBBB?B?BBB=BCC@@@@CCCBBBBBBBBBDBBBBBCAAABBBBCDAABC?CCCC@CAAA
@ATNG8:00074:04542
GATGGTAGAGTACAGTGTAGTAGACCAGAAGATCAGGAACTCTAGAAGAATTCAGATTTTTAACACGAGAGTAAACGTAAAAAGAAGGTTTTACAAGACTCACGTTAACAATATTGCAGCAGTACGCACACAATCGAAGCGCAGTAAGGATGGCTAGTGTAACTAGCAAGAATACCGCGAAAGCAAGAAAAAGAAGTACGCTATTAACTATTAACGTACCTGTCTCTTCCGAAACAATGAGTACTGTATCTATTGTGCGCTACCATCGACGTATAGAAGTCT
+
:A;;7<=ABBBBCDDCCCCCGIFCC@BCC@CCCCBB>A?AAAAAAD?CB?B@BB::;BBB3B?BBCB@@@@999,9>??=>:):>7<.555&559259BBBCC;;;:=@@@CCB?AB@@@DCCGCCBBB@@@?BBCD>@A@CCDDDAD?CCC@AACCCCCB?BBBCBB?BC@BBF>??@@@288>9<<???.?A>ABCBHCBB>;A;AAAA;@<>>BBB?CCBA??C?@9;::300,0@@@BBBCCDCBEBAA=:::>AAABB@BB@===;?;@@?><>???
@ATNG8:00087:04553
GATGGTAGTATATCGCGTCGCTATCCAGAAGATCAGAACTCTAGAAGAATTCAGATTTTTAACACGAGAGTAAACGTAAAAAGAAGGTTTTACAAGACTCACGTTAACAATATTGCAGCAGTACGCACACAATCGAAGCGCAGTAAGGATGGCTAGTGTAACTAGCAAGAATACCACGAAAGCAAGAAAAAGAAGTACGCTATTAACTATTAACGTACCTGTCTCTTCCGAAACGAATGAGTACGTTGACGTACGTGAGCTACCATCGTCGAATAGAAGTCT
+
445<8BBBB=??@BBBCBBBCCBBC@CBB@CCCCCCCACBBBCBC@CB@D@BBBABBBB5AACCCCABBCBBA<??@CDDD5CB>B=A@A7ABB?BDBCCCDCC?C?BB?BBD?BBBBCCBBBDDDCBCBB?AC??<AACBBBAA<A?B@@>@CCCCCBB?BBCBBB@BB?BBB@DCCBB;@??;?BBBC3BC?BBBAAB>EE:=9>ABB:>:=ABCC?BD@@?BD?B>ACD>CCD?AAABBBBBB?BCDAAA@AABCCBBBB@<;=@;:;D=AAAA<A>>>
@ATNG8:00094:04579
GATTAGACATATCGTACTCTCTGTACTCATTCGTTTCGGAAGAGACAGGTACGTTAATAGTTAATAGCGTACTTCTTTTTCTTGCTTTCGTGGTATTCTTGCTAGTTACACTAGCCATCCTTACTGCGCTTCGATTGTGTGCGTACTGCTGCAATATTGTTACGTGAGTCTTGTAAAACCTTCTTTTTACGTTTACTCTCGTGTTAAAAATCTTGAATTCTTCTAGAGTTCCTGATCTTCTGGATATGAGTGACTCGTGCTACCATCGACGAATAGAAGTCT
+
@;;;CCBBAABABBCBCCE;;<BABBBDCB?B999.::5;>BABBCA@?@FBCB@C8::::9:@CCD??@BBA<:9878$794999:(399:8==<6=@38:9@9958BCCBBBA<??@9@;A><::95616=??><=<AA<=<>>A?>>><<598838C<@A@A>=>???:>>>>>/>9>5;7<<<,==;:;,//8889;?==/////(///)/8/61::;>@@@AAA<?<?AB???7;;;<@DCCAA=>>?@@?@?@@???=?>==>>::5:?AA<@=>>
@ATNG8:00097:04600
GATGGTAGGCGACATACATACGCGCCAGAAGATCAGGAACTCTAGAAGAATTCAGATTTTTAACACGAGAGTAAACGTAAAAAGAAGGTTTTACAAGACTCACGTTAACAATATTGCAGCAGTACGCACACAATCGAAGCGCAGTAAGGATGGCTAGTGTAACTAGCAAGAATACCACGAAAGCAAGAAAAAGAAGTACGCTATTAACTATTAACGTACCTGTCTCTTCCGAAACGAATGAGTACAGAGAGTACGATATGTCTACCATCTACGAATAGAAGTCT
+
565C?C994:@>BACBCCCCCBBBB?BCC@CCCCCC@B@CCD@BAC?CC@C@C@A@@@@@1@?CDFCCBCBCCF>C@>>>>>0>D?C=AA@8@@@=ACCCCCDDD@C?9989BB=BAACAADCCCCBCCCCC@CCBC>@@BCBCBC?DACBB@BCCCDDCC@BABBBA@DD@BBC<?=8983:@@;99999(:?>AAAACCCCC<>>?AAC<@>?BCCC@DDBBBBC>A>@DD>DDD>AAABBBCCCBBBBCCCA@ABBB???BC>B?@@DBBB?ABBB>?<55
@ATNG8:00052:04675
GATGGTAGAGAGACTGTAGCGCACCAGAAGATCAGGAACTCTAGAAGAATTCAGATTTTTAACACGAGAGTAAACGTAAAAGAAGGTTTTACAAGACTCACGTTAACAATATTGCAGCAGTACGCACACAATCGAAGCGCAGTAAGGATGGCTAGTGTAACTAGCAAGAATACCACGAAAGCAAGAAAAAGAAGTACGCTATTAACTATTAACGTACCTGTCTCTTCCGAAACGAATGAGTACTATGTAGAGCTCTATACTAATCGACGAATAGAAGTCT
+
@;;>9=C>BBBCDCA@ADFICCCC@BBB?@A??@A>A@BAAACAA?AB?B?AAA9999:'74=:;ABCFB@AA;?A9:;;.9B=A2;;;-<A@=ACCCCCCCC?B?BA>ABC@BBBBBBBCGJCBBBCBA>AAAA=AAABCCBC@E?C@@>AAACCCCC?CCCAAB?BC=@9:49A>>>;<<<899:::(9B?@???B??@@<@>@@@@<@;>>CCCABAAABBC@C?CCC?BBB?BBBBBBCBBBBBBAA?;;====>>>?<>==?====;;;>=B@??
@ATNG8:00054:04649
GATGGTAGAGTACAGGTGTAGTAGACCAGAAGATCAGGAACTCTAGAAGAATTCAGATTTTAAGCACGAGAGTAAACGTAAAAGAAGGTTTTACAAGACTCACGTTAACAATATTGCAGCAGTACGCACACAATCGAAGCGCAGTAAGGATGGCTAGTGTAACTAGCAAGAATACCACGAAAGCAAGAAAAAGAAGTACGCTATTAACTATTAACGTACCTGTCTCTTCCGAAACGAATGAGTACGTGTGACGTACGTGAGCTACCATCTACGAATAGAAGTCT
+
79::699:::::://)/77;/699955595.5<<566:>:===<???7;?7?<=;:<;;;09(//;;:<<;;373(334888+9:7<7;;<19997443999988493//(///388<354559999:<66619>>@?CCBBB;;::>+000)0=<<>?@?<?999>?9>A?@@?9<<777)777/77777'7;4;=::=8===?C?C<=:6A055@@?=BB655440505:>9<A=9???A???A@@:9:@?@>@@A@??BB=>8>77773<B=?A>?9?854
@ATNG8:00075:04650
GATGGTAGACACGTGTGCTCTCTCGTACTCATTCGTTTCGGAAGAGACAGGTACGTTAATTAGTTAATAGCGTACTTACTTTTTCTTAGCTTTTCGTGGTATTCTTGCTAGTTACACTAGCCATCCTTACTGCGCTTCGATTGTGTGCGTACTGCTGCAATATTGTTAACGTGAGTCTTGTAAAACCTTCTTTTTACGTTTACTCTCGTGTTAAAAATCTGAATTCTTCTAGAGTTCCTGATCTTCTGGGTGTATCAGCGAGATCGACGAATAGAAGTCT
+
<5557;===>=;;56666;<><@:66655;9?9A:;;.:A4;2994::<<8<@=8<3<2:.34;294:=?A@@=8;(//////$/6(/33333&397305;;6;C;989A>>8>@B???B?=@@A<?<?==>=>>><A===588AA@@@@@@AA><8888;;;:A@5;7::;A@???D:=:;:;/;9>7:::::+;=>>D8>;:8=::=>;67878*8///;5;7>>;>B@@@@@<@;??@<671///@2776;;;====@@AAA=:://,/<<;9:;:=
@ATNG8:00053:04829
GATGTAGCGCATATCAGCGCAGCCCAGAAGATCAGGAACTCTAGAAGAATTCAGATTTTTAACACGAGAGTAAACGTAAAAAGAAGGTTTTACAAGACTCACGTTAACAATATTGCAGCAGTACGCACACAATCGAAGCGCAGTAAGGATGGCTAGTGTAACTAGCAAGAATACCACGAAAACAAGAAAAAGAAGTACGCTATTAACTATTAAACGTACCTGTCTCTTCCGAAACGAATGAGTACGAGAGTCAGAGCAGAGCTACCATCGACGAATAGAAGTCT
+
88455::::?@<==BAA@A@@@=>5:955666BAA=B>BAACB@@=@A>@=@@;;;CBC0B@;;;AAAA@BBB<B@=>===)>B=B5;;;6;AC?@AABA@=..(.3.-(--/)//>>><<@@@A@@;;;B?CCAC@BBBBCCCC@C@GKK@BCABCCCD@CAAABB@BC?AA@599>???28919<<<=,9929=?AAABBB<@==<<</73(399998;5555=;8<7:::2:5505<<<ABA@??@@???AAA???CBABBB>??B???:819==?<@@@@
@ATNG8:00054:04812
GATGGTAGCACAGAGATCTCATCGTACTCATTCGTTTCGGAAGAGACAGGTACGTTAATAGTTAATAGCGTACTTCTTTTTCTTGCTTTCGTGGTATTCTTGCTAGTTACACTAGCCATCCTTACTGCGCTTCGATTGTGTGCGTACTGCTGCAATATTGTTAACGTGAGTCTTGTAAAACCTTCTTTTTACGTTTACTATCGTGTTAAAATCTTGAATTCTTCTAGAGTTCCTGATCTTCTGGCGCTCTGTCACGTCTAGCATCGACGAATAGAAGTTCT
+
@<BB?GCBBBBCBBCC;96<<9999///://,9B@D9@B:<6;BC@ABC@CB;9;8?2;5==:>@D>@<@@?>=8:::::+9=7;88818:@B?BBB@BB=??><BC?@>?ECBBB?BBB?C@C@:8;AAA<A???5::<::::>888=>>>>:7<//)/8/6/69:<;CC>>:77766+616,22777)55888).....33566+222&255.5;/5/55477888880505:8<<>///53879=>>>>AB<<89--,,,227,,-3066;>6//)/5
@ATNG8:00061:04936
GATGATGATATCTCCAGAAGATCAGGAACTCTAGAAGAATTCAGATTTTAACACGAGAGTTAAACGTAAAAAGAAGGTTTTAACTAGAACTCAAGCGTTAACAATATTGCAGCAGTACGCACACAATCGAAGCGCAAGTAAGGATGGCTAGTGTAACTAGCAAGAATACCACGAAAGCAAGAAAAAGAAGTACGACTATTAACTATTAACGTTACCTGTCTCTTCCGAAACGAATGAGTAACGTGTGACGTACGTGAGCTACCATCGACGAATAGAAGTCT
+
77//5555=?>>>@6544.45555939.559:555.55.5.5545595*54595555555.55)4445555$55.549::&5.59;99397//)//99)/+5<5:9:)//66///9:8;;;333328=@@:9:00-(-88)-(-/:3668;333?6:=>???:=?9?;5259;;?6>49.44444$/838//0///8880525===4838/-(--39--/99;1858==38;;7>7////)/87667::<;;;<@;B===@;7;::==888<?9909<://
@ATNG8:00073:04934
GATTATCTGTCTACGAGAGCCAGAAGATCAGGAACTCTAGAAGAATTCAGATTTTAACACTGAGAGTAAACGTAAAAGAAGGTTTTAACAAGATCTCACGTTAACAATATTGCAGCAGTACGCACACAATCGAAGCGCAGTAAGGATGGCTAGTGTAACTAGCAAGAATACCACGAAAGCAAGAAAAGAAGTACGACTATTAACTATTAACGTACCTGTCTCTTCCGAAACGAATGTAGTAACATAGATATACGTATAGCTACCATCGACGAATAGAAGTCT
+
///17;9:5<5;5=<<BDBB>BCC@CCC;<9?B>@@AA;;9:9:295<<<8888*/5:;0//77:9;9;29///;;0//)/)///&/(/90333887@;;>7?8;953--(---222.222226666649;;=5;:;;>>98378>>C@DA===<<<8<=>?@A>AB?BBB=??BCD8;::48888)8:4;=>;;;????::9=///6:69::;;9==@@>=>5;6;<@6:;;,....:-/)//5566333333733......(.376679=,2253.333.
@ATNG8:00078:04953
GATGGTAGCGCATATCAGCGCAGCCCAGAAGATCAGGAACTCTAGAAGAATTCAGATTTTTAACACGAGAGTAAACGTAAAAAGAAGGTTTTACAAGACTCACGTTAACAATATTGCAGCAGTACGCACACAATCGAAGCGCAGTAAGGATGGCTAGTGTAACTAGCAAGAATACCACGAAAGCAAGAAAAAGAAGTACGCTATTAACTATTAACGTACCTGTCTCTTCCGAAACGAATGAGTACGATGAGAGAGCTCTCTCATCGACGAATAGAAGTCT
+
BCBB>B;66@BB?@@BBBAAABBCD>CCD=CCCCAB>A@DCCCCAA>AA>??BBC99999.9@DCCCCCCBBBB7>:;;;;;*;@>C=@@@8ACC@CDCCCDDDD@B>AA>@CC?BBBBBBBBBDBBBBBCFACBBB>@@BCCEBB@CACAA?BBFCDCCC?CCCBBB?BC?A@@<????>8>??<@@@@@2@@>AAAACCCCC?B?BBAA@B?A?BBB@CCBCCFE>@?@CC=CEG@CCCBBBBBB999CBBBCBABABCBBBA=>@@@;@@::5:AA=
@ATNG8:00073:04990
GATGGTAGCAGACGTGACGAGAGCGCCAGAAGATCAGGAACTCTAGAAGAATTCAGATTTTTAACACGGAGAGTAAACGTAAAAAGAAGGTTTTACAAGACTCACGTTAACAATATTGCAGCAGTACTCACACAATCGAAGCGCAGTAAGGATGGCTAGTGTAACTAGCAAGAATACCACGAAAGCAAGAAAAAGAAGTACGCTATTAACTATTAACGTACCTGTCTCTTCCGAAACGAATGAGTACGTGTGACGTACGTGAGCTACCATCGTTATCGGAA
+
BBBB@BB=<@AAA@000///:///BA=@?@<@AA@>>;?8A@ABCBC=?>>@<>?=98887$36;933.39888:=17755555$59494;;;0;>?:?==@A??94.4.443:<<8<><566<<<;;;>>>45.44445<455=<<A?B?BBB?CFEDBAAC=AABBBB?BB>@A>6743;=58888===AA3CC?AAACB@@==18178986<8:;;::=@<555::8<9=>>5;<=444==<==A777383:88888=:444==633377,3///(/6
@ATNG8:00074:05005
GATGGTAGTGTCATATGAGAGTGTGTACTCATTCGTTTCGGAAGAGACAGGTACGTTAATAGTTAATAGCGTACTTCTTTTTCTTGCTTTCGTGGTATCTTGCTAGTTACACTAGCCATCCTTACTGCGCTTCGATTGTGTGCGTACTGCTGCGATATTGTTAACGTGAGTCTTGTAAAACCTTCTTTTTACGTTTACTCTCGTGTTAAAAATCTGAATTCTTCTAGAGTTCCTGATCTTCTGGGTCTCTCTCTCACGCACACCATCGACTAATAGAAGTCT
+
55AA?BBFBBBBBBBBBCCCCCCCCCCBBBCC@D@@@<@B@GABCCCCCC@CDCCC@C?CECC?B>BCCCBBB@?:9999:*;C>B@@A;@ACB@CB@AA000>AACACCICDCBJ@CCC?C?CCC@@@9949>@B=BCCCCCBDDCCBBBBBCEBBB?BB@B?BBCDCBBBB?@;;;;.;>C>;;;;;*;AABB=BBCCBCCBBB=CBAC0CBCCD@C@CFACECCCCC@DGABBCCD@BBCC>C@AAEAAABBBBABAB@@<@CCFDCCC@BCBB?CC@?
@ATNG8:00060:05030
GATGGTAGTATATCGCGTCGCTATCCAGAAGATCAGGAACTCTAGAAGAATTCAGATTTTTAACACGAGAGTAAACGTAAAAAGAAGGTTTTTACAAGACTCACGTTAACAATATTGCAGCAGTACGCACACAATCGAAGCGCAGTAAGGATGGCTAGTGTAACTAGCAAGAATACCACGAAAGCAAGAAAAAGAAGTACGCTATTAACTATTAACGTACCTGTCTCTTCCGAAACGAATGAGTACAGAGAGTACGATGTCTACCATCGTTCTCCTTAAGTCT
+
;66>:BCCC>CCCBBCCCCCCCCCD@CCC@CBCCBEBHACCCDCCC@BB@C?AAD;;<<<.;>EDBBCCBB:98*7?9:::;*;><>45555$555.5>=BBECFC@C>BB?AAB@EECACCCCBBBBBC@AA?BBBC?CBBBBBBB@B@CBB?BBBBBCBB?AAABBB?BC<??A@DCBBB=A??<?BFFD3BB?>;;??BB==:>=B@??;?=BBAAA@BCBBBCC@B?BBC>B??<>BBEDDCC@AABCBBBBBBBBBCB@<?>>>B=BBD;>;>;@:::
@ATNG8:00062:05063
GATGGTAGTATCTGCACACTCTGTCCAGAAGATAGGAACTCTAGAAGAATTCAGATTTTTAACACGAGAGTAAACGTAAAAGAAGGTTTTACAAGACTCACGTTAACAATATTGCAGCAGTACGCACACAATCGAAGCGCAGTAAGGATGGCTAGTGTAACTAGCAAGAATACCACGAAAGCAAGAAAAGAAGTACGCTATTAACTATTAACGTACCTGTCTCTTCCGAAACGAATGAGTACTACTCTCAGAGACACACTACCATCGACTAATAGAAGTCT
+
966C@CBBB<ACBBBCCDCCHCBCC@CCC?CCA@@=@=BACBBCB?BC?B?CBB;;;::$95=:<B<?@=9:9/:@@A==1:>8>3:::&333,3;:>:==BC?B?@@<@@@<>>A>==<<;==A<:;9:5;<=?;@>>>??9:5;9==A=ABDCBBCC?@@@BCC?BB?BBB@BBBB>6@?><5656'2<9>>B?>>>@@<@=D;;<=@=<;;ED=BAA???B<@<@BB:?BB@BBBBBBBBBBBAAA@BBBBBBBBBBBA@BBBBBBBB>B@@?>BCCB
@ATNG8:00099:05034
GATGGTAGCATCATGCATATCTCACCAGAAGATCAGGAACTCTAGAAGAATTCAGATTTTTAACACGAGAGTAAACGTAAAAAGAAGGTTTTACAAGACTCACGTTAACAATATTGCAGCAGTACGCACACAATCGAAGCGCAGTAAGGATGGCTAGTGTAACTAGCAAGAATACCACGAAAGCAAGAAAAAAGAAGTACGCTATTAACTATTAACGTACCTGTCTCTTCCGAAACGAATGAGTACTATGTAGAGCTCTATACTAATCGACGAATAGAAGTCT
+
95::7:;>A966C?;;>=BABCBCC@BBB@BBBBBA<A;955;?;A>BB>B=@:89:;9;)>133?AA9:8??86=@:9999$4>5:.555&5994;>>>>==@A;>:994:CC?CCCCCBBCCA;;;>:999A???@DCCBAABB@C@BBB@DDCCCBCC@BBBBAA>@A=@@@>@?@@B;;;><778899%8997>8B=9>=9<?<>>@A:@<>>BCB?C@@@?>?=A99:D<A@A>A@BBCBBBBBBBBBBB=88>@AAAAA8<;?>==@=@@@@;???;
@ATNG8:00099:05044
GATTAGTATAGAGCTCTACTAGTACTCATTCGTTTCGGAAGAGACAGGTACGTTAATAGTTAATAGCGTACTTCTTTTTCTTGCTTTCGTGGTATTCTTGCTAGTTACACTAGCCATCCTTACTGCGCTTCGATTGTGTGCGTACTGCTGCAATATTGTTAACGTGAGTCTTGTAAAACCTTCTTTTTACGTTTACTCTCGTGTTAAAATCTTGAATTCTTCTAGAGTTCCTGATCTTCTGGGTCTACGCTCGTCGCGCTACCATCGACGAATAGAAGTCT
+
<<>9<AA@@ABCCCBBBB=CCICBBBC;;5;@@@8@@=A@CBBBCBC@EC@A@?@6:;@@:@@A@AAAA9::@B?ABB1747<;BC<=:?B@CDA?@@,00/9//*/<<:AABD?B>A<@<@@>99888;?AAA;>?>>;;;;;;@?==8888;:;7<=8=8=A>>>>@@@655ADD3;7:5:6999*666;:*/.33388:9:-///(../(.62628=08899::::9377=8><:;;<A:????@>>;77://-9--/@9::::AA;:566663///=
@ATNG8:00126:04516
GATGACACGTGTGCTCTCTCGTACTCATTCGTTTCGGAAGAGACAGGTACGTTAATAGTTAATAGCGTACTTCTTTTTCTTGCTTTCGTGGTATTCTTGCTAGTTACACTAGCCATCCTTACTGTGCTTCGATTGTGTGCGTACTGCTGCAATATTGTTAACGTGAGTCTTGTAAAACCTTCTTTTTACGTTTACTCTCGTGTTAAAAATCTGAATTCTTACTAGAGTTCCTGATCTTCTGGATAGCGACGCGATATACTACCATCGACGAATAGAAGTCT
+
0//@BB=GBCCA@ABCAAACCCBCBA@@<@@@@;@D?C@BCCCCCCACCBCBAD@CBBC?C?BBBBBCCDD@@@@@@0<A?A???9@BAA7;;B?BB>@@ABBC=???>DBBB@CCC?B@BBBBBAAA?AB::4;=888?===GFA@A>;;5;>>:>A=B<<<<AAAAAD:===<;/<0738?DDE/@@:;;3;??@@?B>8868EDE/>>>;;5;5;=088>>>AAA<?;>><<//-/:99:;>A>:;:9:///:::?BBB=>>>>>>AA;@?AA;AAAA
@ATNG8:00129:04543
GTGGTAGTGTCATATGAGAGTGTGTACTCATTCGTTTCGGAAGAGACAGGTACGTTAATAGTTAATAGCGTACTTCTTTTTCTTGCTTTCGTGGTATTCTTGCTAGTTACACTAGCCATCCTTACTGCGCTTCGATTGTGTGCGTACTGCTGCAATATTGTTAACGTGAGTCTTGTAAAACCTTCTTTTTACGTTTACTCTCGTGTTAAAAATCTGAATTCTTCTAGAGTTCCTGATCTTCTGGGTGTATCAGCGAGTATCTACCATCGACGAATAGAAGTCT
+
///)/77945;<556;;>=669@@;9559575:389.4:5>:C>CBBCD?BCBCC@FACDDC?C@DDDDBBCCB>;;;;;*;B>B@B@;BCAB@CB@;@B6;;CFBD@BBCGCFEG@CCC@C@DDDEABBCBCCCC>BACBBBCCCBBCCBBBD@DA@?AE@C?CBBBCBBBB@CCDDF;F>A=BAAA@,@?@@@:@BCBBCB;;<5<<;<*;ABCDBDACB?BCCCBBB@C@CCBCCC>BAAB<BAAACCCABACCCBDCCCH@::;BCB@@<@BAA>BAAA
@ATNG8:00130:04566
GATGGTAGGCGACATACATACGCGCCAGAAGATCAGGAACTCTAGAAGAATTCAGATTTTTAACACGAGAGTAAACGTAAAAAGAAGGTTTTACAAGACTCACGTTAACAATATTGCAGCAGTACGCACACAATCGAAGCGCAGTAAGGATGGCTAGTGTAACTAGCAAGAATACCACGAAAGCAAGAAAAAGAAGTACGCTATTAACTATTAACGTACCTGTCTCTTCCGAAACGAATGAGTACGAGAGTCAGAGCAGAGCATCGATGAATAGAAGTCT
+
<66B:BCC?@;9:BBBBBBBBACBB@BCC@AAADBB@B@CCCBBBC@CC?C?BBCCCCCC5CACBCBCCBB;;9.9A9:;;;*;A=B5;;;6;BJBDCCCBBB;;6;@BB>BBB>BABCDCBBCCDDC@@AEACCBBBB@@@CCBB>B?BCC@CCCCCCBB@CCDBBA@CC?9889>=<=<69899?BBCC3BB?BABABBBCE>A>BBBA@B?B>CCC@CA@@CCD@C@CBB=AAA=9::ABBBBBBBBBCCBBBBBBABAAABAAAAA>ACBA:>777
@ATNG8:00129:04618
GATGGTAGCAGACGTGACAGAGCGCCAGAAGATCAGGAACTCTAGAAGAATTCAGATTTTTAACACGAGAGTAAACGTAAAAAGAAGGTTTTACAAGACTCACGTTAACAATATTGCAGCAGTACGCACACAATCGAAGCGCAGTAAGGATGGCTAGTGTAACTAGCAAGAATACCACGAAAGCAAGAAAAAGAAGTACGCTATTAACTATTAACGTACCTGTCTCTTCCGAAACGAATGTGTACTATGTAGAGCTCTATACTAATCGACGAATAGAAGTCT
+
A;@;:ABBBDCC@@ABCBBBBDFDD@CCB@BCBB@@<@?;<;CCBB@::8:?DABAAAAA2A=AAAAA@??==<5=>;9999$997<2595&5@B?CC;;;A@@A?B@CC@CCB>AA@@BAA<;<CBBBC;;6;AAA@EBBCCCBB@C@C;;;;BBB;;<B@BBBCBC???<999?BBBBC<?@B@BBBBB3CD>???CA??88189;;;>:>:>>BBB@AAA;;9@=B=AAB=A@A?:::@A@AAA???BBBAB999@A>=>><>>==:8819>>?<@AAB
@ATNG8:00115:04640
GATGGTAGTATAGAGCTCTACATAGTACTCATTCGTTTCGGAAGAGACAGGTACGTTAATAGTTAATAGCGTACTTACTTTTTCTTAGCTTTTCGTGGTATTCTTGCTAGTTACACTAGCCATCCTTACTGCGCTTCGATTGTGTGCGTACTGCTGCAATATTGTTAACGTGAGTCTTGTAAAACCTTCTTTTTACGTTTACTCTCGTGTTAAAAATCTTGAATTCTTCTAGAGTTCCTGATCTTCTGGCGCGTATGTATGTCGCCTACCATCTACGAATAGAAGTCT
+
:;;;:@BCC<<<C:66==BB<A?;59=99:5:.:994)44.4.488::5529?979191939:8>9BABA?@@00+//////$//(/33333&388;5:?@=BC79:@A=>8:>@0/.6626>?;?<AA;;;7994;<>>.25<;>:;;:A>??@888787/16:)/(/58685555152225&517.55555'57799.7596777:7717777(765.5A496=@<>>><;;<8=9>BDEAA:==A577---7---6@=@@@@::7616///=<;;6:>:;5;;;;
@ATNG8:00110:04741
GATGGTAGTGTGTCTCTGAGAGTAGTACTCATTCGTTTCGGAAGAGACAGGTACGTTAACAGTTAATAGCGTAACTTCTTTTTCTTTGCTTTCGTGGTATTCTTGCTAGTTACACTAGCCATCCTTACTGCGCTTCGATTGTGTGCGTACTGCTGCAATATTGTTAACGTGAGTCTTGTAAAACCTTCTTTTTACGTTTACTCTCGTGTTAAAAATCTGAATTCTTCTAGAGTTCCTGATCTTCTGGATAGCGACGCGATATATCGACGAATAGAAGTCT
+
788;6<CC<66;;@B>DCCCAAA@B@:55::>5???C=@@>A?BBBDCBA?@@@00,04>0/58<8<=<<<9615<799999(544)4999054594959.5<25999=A:>@@@BBCC@CBB?B@CCAABA@@=@@AB>BBBBBAABBBCCBBBBC@BCD@EE@E<<;@C@BACC?@ACCC<CAF@BBGGG5CCCCC;A;;;CACBBB4;;;;*;??BB?B@CB@CBCBBCC>B?BBABBB@BCGACGGCBBBAAA@@@AABB>=<<00*0<;;6=>==
@ATNG8:00121:04768
GATGGTAGCATCATGCATATCTCACCAGAGATCAGGAACTCTAGAAGAATTCAGATTTTTAACACGAGAGTAAACGTAAAAAGAAGGTTTTACAAGACTCACGTTAACAATATTGCAGCAGTACGCACACAATCGAAGCGCAGTAAGGATGGCTAGTGTAACTAGCAAGAATACCACGAAAGCAAGAAAAAGAAGTACGCTATTAACTATTAACGTACCTGTCTCTTCCGAAACGAATGAGTACTATGTAGAGCTCTATACTAATCGACGAATAGAAGTCT
+
;5A@8DBCBBBBCCCCCAABBA>>@=BBBBA@?@B@C>A@D@@@B?BC<A>BBBBDCDC1C>AACCDAAA99929AAABBB2@B>A?DCD<CFCABCCCCEC@@>@=@C@?@?@BBBCCBBCCCCCCC@@@>ABBB@CDCCCC??9<:@00-0A@@A@AA?AAADCC?BB@BBC::9A@@9???<?FFFD3CB?B@??@@BAA<?;??CB;>;==@A@?BBBCAAB@B@BFC=CBB9;:BDFFBBB@AABBABBCCB@>>>@A=C?;;;8818>DA:>===
@ATNG8:00130:04739
GATGTAGCACGACACGACGATGTGTACTCATTCGTTTCGGAAGAGACAGGTACGTTAATAGTTAATAGCGTACTTTCTTTTTCTTGCTTTCGTTGGTATTTCTTGCTAGTTACACTAGCCATCCTTACTGCGCTTCGATTGTGTGCGTACTGCTGCAATATTGTTAACGTGAGTCTTGTAAAACCTTCTTTTTACGTTTAACTCTTTGTGTTTAAAATCTGAATTCTTACTAGAGTTCCTCGATCTTCTGGCTCTTCGTAGACAGATACTACCATCGACGAATAGAAGTCT
+
444:<<@ABA;55:;5:55554595===<<B?BB@C<A;:>:666====7;;5567;5:<:85:5::=;999333(33333$393:>?;3@;?9>1970/(094//////(/688:=CC?BA=:=9;:://.996@>994///;99>A@A@?==885-59;46706687;?:5858577978*7-6-55555$/.588(/(/.789.599;;/;;9-95867/79>>:>>===>99480///6897.335(...-27222...555669766-..6566--)--6606877
@ATNG8:00125:04813
GATTAGGCGTGTGAGAGTCTGCCCAGAAGATCAGGAACTCTAGAAGAATTCAGATTTTTAACACGAGAGTAAACGTAAAAAGAAGGTTTTACAAGACTCACGTTAACAATATTGCAGCAGTACGCACACAATCGAAGCGCAGTAAGGATGGCTAGTGTAACTAGCAAGAATACCACGAAAGCAAGAAAAAGAAGTACGCTACTAACTATTAACGTACCTGTCTCTTCCGAAACGAATGAGTACAGAGAGTACGATATGTCTACCATCGACGAATAGAAGTCT
+
@<B9AAGG@A@CCDCCCBBBBCM>BBC@BBBDJFAC@CCCBBBB?BC>B>AC@::;;;*;=BBCBBBBBBB@9@@99777)9?;>?BBB5?@?6:B;AACA:94:=AA?A??388====BCAAAA@@@::7:>=A9<>>?:;;=:>6;;B?BBCCCCCC?CCAAAA>BB=@@@>BBBBB;A?A;99999(9=9?<=@???>;;:3;=9:3:5:=AAA=@@A>>>@<@<??D:>BB?999AAA@AAAADCD@@;;:778AB@>@7::;;??BB<;;@@<@??>
@ATNG8:00118:04832
GATGGTAGCTATACGTATATCTATGTACTCATTCGTTTCGGAAGAGACAGGTACGTTAATAGTTAATAGCGTACTTCTTTTTCTTGCTTTCGGTGGTATTCTTGCTAGTTACACTAGCCATCCTTACTGCGCTTCGATTGTGTGCGTACTGCTGCAATATTGTTAACGTGAGTCTTGTAAAACCTTCTTTTTACGTTTACTCTCGTGTTAAAAATCTGAATTCTTCTAGAGTTCCTGATCTTCTGGACGACGCGCACTGACAATCGACGAATAGAAGTCT
+
0//?<@CCAA@@ABBCCCCCCCDBCBBBBDDB?BAA@>AFAF?ABCCCDC?BBBCC@C>BACC>@>@CBBBBBCC?@@??>.=B;@::9(3=6?<>BBB>BC9:9BAAA?BBB?>?BB<?>?=@=BA@:9;;=:>???=ABBA@@@===AA>:::;:<==:==;@;;;;???@@@:>=@@@5?;>;===<=.<>>>B9>>>B@@@>>>4:;::+;;;;@;>;>A<??AA>>><@:==@A<<:<>>7799<:::?AABB??;;8;AAB@??<@A==:>@==
@ATNG8:00109:04923
GATGGTAGTGATACAGATCAGACACCAGAAGATCAGGAACTCTATAAGAATTCAGATTTTTAACACGAGAGTAAACGTAAAAAGAAGGTTTTACAAGACTCACGTTAACAATATTGCAGCAGTACGCACACAATCGAAGCGCAGTAAGGATGGCTAGTGTAACTAGCAAGAATACCACGAAAGCAGAAAAAGAAGTACGCTATTAACTATTAACGTACCTGTCTCTTCCGAAACGAATGAGTACGGATGAGATCTCGTGTGCCTACCATCGACGATTAAGAAGTCT
+
5B=C@CC?A9;6@@JCCBBACCCC>9=9=45559993:798899497;=8=?@??>8A==+:6<==B==<8>::299@<;;;*55458=<<0;55.5@99999540439;3944.48::9?;@@B;;;BA;;8;BBC>;;:A@???=@=AAB>AAA@@:88?898BBB<@@=99929<<==6;77/8<<<,8>;///7:8;;=4:4777517177>>=:<<9973:48+//:19//+/66688--)----88:;>9783---(--2(-.8733335(/(//(.755
@ATNG8:00145:04955
GATTAGAGAGAGCTCTCTCATCGTACTCATTCGTTTCGGAAGAGACAGGTACGTTAATAGTTAATAGCGTACTTCTTTTTCTTGCTTTCGTGGTATTCTTGCTAGTTACACTAGCCATCCTTACTGCGCTTCGATTGTGTGCGTACTGCTGCAATATTGTTAACGTGAGTCTTGTAAAACCTTCTTTTTACTTTTACTCTCGTGTTAAAAATCTGAATTCTTCTAGAGTTCCTGATCTTCTGGGCAGACTCTCACACGCCTACCATCGACGAATAGAAGTCT
+
;667@@CCCCCBDABBCDDDCCCBBABCAA?ABAB?BCAD@DDCBCBD@BBBCC@C@BBBC@C@CCCCCCCBB?AAAAA1@A<A>>>:?BCD@BBC?AA:889EDC?BBBBCBBB>BBB>>9>AA>><>>=??@@:>=A:::?@AAAABAA@@;@@@=>>;><AAAAAB@@@<>?>AA5A=A=@=<<<,=<>>=,//////<>==9=@??/@>==A=B<@@<???@?@@=B<?>>>BE<===C:A>>>?>88:A@@@==:>>>;889<><<<9<??A<>>=A
@ATNG8:00109:05016
GATGGTAGTGTCAGTGCGCGTCGTCCAGAAGATCAGGAACTCTAGAAGAATTCAGATTTTTAACACGAGAGTAAACGTAAAAAGAAGGTTTTACAAGACTCACGTTAACAATATTGCAGCAGTACGCACACAATCGAAGCGCAGTAAGGATGGCTAGTGTAACTAGCAAGAATACCACGAAAGCAAGAAAAAGAAGTACGCTATTAACTATTAACGTACCTGTCTCTTCCGAAACGAATGAGTACGAGAGAGCACACGTGTCATCGACGAATAGAAGTCT
+
778849=C@;;>@9956<<;;A>CC@BCHIEC;;;@=@<@@B@@@A?AA?B@BCDAAAAA2@=AABBBAABAA@89:;;;;;.;C>C7;;;6;BC?CDBBBBBCB@A?AA>ABB?@@ACDGCCDBCCCCBBB@BBAB>@@AABB??<@@C::::C@@@BCC?AAAAFB?BB<??A9::BBD=B??:=>>>@.???BBBBA==;;6;:>>>?5;5;;@@B@CCCBAAC?C?BCE@BBB?AAABAAAB???B??>BBBDCCA?=>>@@@BBA<?@;:7:>AA
@ATNG8:00113:05025
GATTAGGACGAGCGTCTGAGAGGTACTCATTCGTTTCGGAAGAGACAGGTACGTTAATAGTTAATAGCGTACTTCTTTTTCTTGCTTTCGTGGTATTCTTGCTAGTTACACTAGCCATCCTTACTGCGCTTCGATTGTGTGCTTACTGCTGCAATATTGTTAACGTGAGTCTTGTAAAACCTTCTTTTTACGTTTACTCTCGTGTTAAAAATCTGAATTCTTCTAGAGTTCCTGATCTTCTGGGCTGCGCTGATATGCGCTACCATCGACGAATAGAAGTCT
+
:;;7?@?CB::;ABCBBBCBCC@BCBBB@@<>:9:5:@?C@CCCCCBB@BBCBD@CACCCC?C@CCBBCBBCC@CCCCC5CC@BBBE>BCCCACCC@CB=A@@CBC?BBCDBBBB?@AC@C?BBCCBCCC?ABBB>AABBCBCADCBBCCBAA?@@@?BC?C?BBABCFEBB5;;;;;.<>B>@ABAA0ABBBD:;;CBCBC@@@5;;;:':?>@@@B?DG@BBBCCCC@D@BDCCAA=@@@C8AA;;;BABB<<<CCCAABC?BBBBCCCC@AAAC@BBBC
@ATNG8:00120:05042
GATTAGTGTGTCTCTGAGAGTAGTACTCATTCGTTTCGGAAGAGACAGGTACGTTAATAGTTAATAGCGTACTTCTTTTTCTTGCTTTCGTGGTATTCTTGCTAGTTACACTAGCCATCCTTACTGCGCTTCGATTGTGTGCGTACTGCTGCAATATTGTTAACGTGAGTCTTGTAAACCTTCTTTTTACGTTTACTCTCGTGTTAAAAATCTGAATTCTTCTAGAGTTCCTGATCTTCTGGACGACGCGCACTTACACTACCATCGACGATAGAAGTCAT
+
88838899:<?;@<<B>BBB;99=9955::59<?A796;C:>>CB>==8;9955.5495559=6;;;>=666<559559$9;7;499)5;7<27//)/<6::=@::25955555?9==>8=966/;///727779466AA@;555:///////)/--355(/)/99<9565949555)5./)/;;;<)//:::)55<5555955.5555$55455.5555.5=54/77)/)//777966//)///////999;;49////992569//////898389///
@ATNG8:00147:05117
GATGGTAGCGAGCGAGTGTGTATACCAGAAGATCAGGAACTCTAGAAGAATTCAGATTTTTAACACGAGAGTAAACGTAAAAAGAAGGTTTTACAAGACTCACGTTTAACAATATTGCAGCAGTACGCACACAATCGAAGCGCAGTAAGGATGGCTATTGTAACTAGCAAGAATACCACGAAAGCAGAAAAAGAAGTACGCTATTAACTATTAACGTACCTGTCTCTTCTGAAACGAATGAGTACAGAGAGTACGATATGTCTACCATCGACTAATAGAAGTCT
+
<BB<7@@59;:@@?:;9AB@@AAAA=BAB@BDCDCB?C@CBBADBE?DC?B?@??;::;;*<<FDAAABB<@BB9@A:;;;;$9;7=9>??2???9>CDGBA@;;:)58<=:<;;7;;<=CAAABA;;;@@AC@B@@@@@A@@AAAA>B@CCC@==;C?AAB=@@ABBB@AA=@A@4:8><<677333333$33,37877777728598<=/4128=;;5;;:::;=8::?CC<@?B?BBAACBDBBBCCBCCCBBBBBAA>>>A>ABCBBBA@499:818>@@
@ATNG8:00179:04528
GATGGTAGTGTGTCTCTGAGAGTAGTACTCATTCGTTTCGGAAGAGACAGGTACGTTAATAGTTAATAGCGTAACTTCTTTTTTCTTTGCTTTCGTGGTATTCTTGCTAGTTACACTAGCCATCCTTACTGCGCTTCGATTGTGTGCGTACTGCTGCAATATTGTTAACGTGAGTCTTGTAAAACCTTCTTTTTACGTTTACTCTCGTGTTAAAATCTGAATTCTTCTAGAGTTCCTGATCTTCTAGTCTACTACACTGTACTCTACCATCGAATCACGAAAGTCT
+
4444.4;:9:::<::566;9;;;;?;>>;:::5/0//(/76:68:4445549::55169555=16.5;;55654995<<<<::$99909455)545:.55/)//)////;>:>@====?>:<=<9<>@@A?<;;B=@@AA=BBBEDAAA@;;:@;:;;29=?:>>:>294945;<<<595555&56<266GGG+==>B@=@9:9@99555.555&5;9/0,/:>>;?=999@@2929>:949;??=>@@999A@<?>9::?@@@BAB=@A@@@<?;;;;;;6:ABB
@ATNG8:00178:04618
GATGGTAGTATATCGCGTCGCTATCCAGAAGATCAGGAACTCTAGAAGAATTCAGATTTTTAACACGAGAGTAAACGTAAAAAGAAGGTTTTACAAGACTCACGTTTAACAATATTGCAGCAGTACGCACACTATCGAAGCGCAGTAAGGATGGCTAGTGTAACTAGCAAGAATACCACGAAAAGCAAGAAAAAAGAAGTTACGCTATTAACTATTAACGTACCTGTCTCTTCCGAAACGAATGAGTACACACTCTCATATGACACTATCGACGAATAGAAGTCT
+
0//00/>CA<@;:59555555665<8<99.49;99=7@8<EDB@AA@BEAG@ABBBBDED3C=995999@7733(3395555$5<7<8@>>1;;;7;>665::444)/3995700)//99<<<;;;;>>?AB@@?C@@=@@CAABBA<@<@;;7;CBBA???<?A@CBB;???@@?;9/////&///(//////#/8333,356688859488@;;@=;=A;;5;@@::9C?A=A@@9>9939>@@BBBDB@=>>BBBB@@CAABABBC:9:B??;?BAA?B???
@ATNG8:00157:04651
GATGGTAGTGATACAGATCAGACACCAGAAGATCAGGAACTCTAGAAGAATTCAGATTTTTAACACGAGAGTAAACGTAAAAAGAAGGTTTTACAAGACTCACGTTAACAATATTGCAGCAGTACGCACACAATCGAAGCGCAGTAAGGATGGCTAGTGTAACTAGCAAGAATACCACGAAAGCAAGAAAAAGAAGTACGCTATTAACTATTAACGTACCTGTCTCTTCCGAAACGAATGAGTACTATGTAGAGCTCTATACTAATCGACGAATAGAAGTCT
+
BBBB?BCCCBBBCCCCBBCCICDBB>BCC@CCCCCC?B@BAACCAC?CC?B?AAADDDDF1A>ACBBBDBBAAB:?A9;;;;.;C@DACCD<CCC@CCCCCCC::9;?BB@BCD@CBBCBBCDFDCCCCBBC?BBBC@BBCCBBA@>A?CBB?ACCCCCAA=BCCC??<=B>>=><>>A@?9?<=999999.9A?BAAABBA>><><@AAA:=:=@BCC@ABAAAAA?A@CBB=B@@=@CCDCCCAAACCCAAABCCDD?<<=A<AAA??@@<:::A<@>>>
@ATNG8:00158:04643
ATGGTAGGCGAGAGTGAGACGCAGTACTCATTCGTTTCGGAAGAGACAGGTACGTTAATAGTTAATAGCGTACTTCTTTTTCTTGCTTTCGTGGTATTCTTGCTAGTTACACTAGCCATCCTTACTGCGCTTCGATTGTGTGCGTACTGCTGCAATATTGTTAACGTGAGTCTTGTAAAACCTTCTTTTTACGTTTACTCTCGTGTTAAAAATCTGAATTCTTCTAGAGTTCCTGATCTTCTGGTATACACACTCGCTCGCTACCATCGTTCGGTCAGAGTCT
+
:;C<BBB@BBBB@?ABBCCBBBCCCCCCDCC@CCDD=BB?C@CCAAACC@BBBCD@C@BBBB?B@BBBBBC=;;6;;888)<B>BBBC>BCAA=@@@;@A;?>ABBB>AAAAAAAB>B>B<A<>>>>>??@<@@@?;??B>==>;;:@@A>>>?7;;@=>>:>=BAA@?AAAA;>::::-:8=<><;<;,:9;<;*//:777=?==:=??>/>:::>;A<>>;@???>>==A<>>??@@=@BB=B@>;;;>==BC?>>>==@@@8;6@>>-//16=BCBFD@@
@ATNG8:00163:04648
GATTAGGTGCTTGAGAGAGAGACCCAGAAGATCAGGAACTCTAGAAGAATTCAGATTTTTAACACGAGAGTAAACGTAAAAAGAAGGTTTTACAAGACTCACGTTAACAATATTGCAGCAGTACGCACACAATCGAAGCGCAGTAAGGATGGCTAGTGTAACTAGCAAGAATACCACGAAAGCAAGAAAAAGAAGTACGCTATTAACTATTAACGTACCTGTCTCTTCCGAAACGATGAGTACGTGTGACGTACGTGAGCTACCATCGACGAATAGAAGTCT
+
7//+5;6;@99.4944:AAA@AAB=BB@;:?;;99.549<<=>>?<>>:C?@@??@?>>0=8>@>>::>;;::24799==='9:7<:?@@2BBC@CCBBCCCBB=A<@@<@AA?@???@@@::;CAAA@;;49=??;A????A@?=@@AAB@;;;C;;;B8;8AAAB>AA>@?>88;;;;3777/7?A?A1<>8?>??>>:2-)-27---(-067>>@:>555;;;8=9===7=554<>@@BCB@B>>?AACCBBB@A===BB588BBB@AA@BA@A>A>>>
@ATNG8:00172:04648
GATGGTAGGACGAGCGTCTGAGAGGCTACTCATTCGTTTCGGAAGAGACAGGTACGTTAATAGTTAATAGCGTACTTCTTTTTCTTTGCTTTCGTGGTATTCTTGCTAGTTACACTAGCCATCCTTACTGCGCTTCGATTGTGTGCGTACTGCTGCAATATTGTTAACGTGAGTCTTGTAAAACCTTCTTTTTACGTTTACTCTCGTGTTAAAAATCTGAATTCTTCTAGAGTTCCTGATCTTCTGGTGAGATATGCATGATATCGACGAATAGAAGTCT
+
77//+/<=8=@965:<?@AB>@>@-//<<::<?:996B<AB?B?BC;<:BB=BBBBA;@<@CCC?C@BBAAA00/D8;;D;>'/0/(4=>C5BBBC@CGG@CD<;;BDDCACBCCBBBC?AAB=@<ABBA@ABB=@ACB@DBBBBBBBCCCCCCBBB@BBB?CC@C?BAECDCCCCGCBBBB<B@E?BBBBB2BBBDF>C;;<AABAAA5;;;;*;@@@B@B@BD@CBBBBBD@D@CEDBBB>AADACCCDCCCC@@@@BBBBDCBB@@@7:;AB?B@@?
@ATNG8:00189:04680
GATGGTAGCTCACGTACGTCACACGTACTCATTCGTTTCGGAAGAGACAGGTACGTTAATAGTTAATAGCGTACTTCTTTTTCTTGCTTTCGTGGTATTCTTGCTAGTTACACTAGCCATCCTTACTGCGCTTCGATTGTGTGCGTACTGCTGCAATATTGTTAACGTGAGTCTTGTAAAACCTTCTTTTTACGTTTACTCTCGTGTTAAAAATCTGAATTCTTCTAGAGTTCCTGATCTTCTGGGCTGCGCTGATATGCGCTACCATCGTCATCCAGAAGTCT
+
55::8=@CCDDBCCCCCICCBBBDCCCCCCBB@BCFF>DC?B?CCCCBBA?BCBBB?A>ACBB@C@CCBB???DB?@AAAA2AB?BBBB=BBCC?A??9=?:>>?BCC<@?BBCBBB??:;<@<ACB???AA<AAAA5:::<<<??@@@@@>>==:=??<AA=A=>>>>>>==?=:;:AA2A7:699;<<+99666+//99<==889=BBBA.9>?>?;A;AA<A@@@???<B<@@@>>>::::>6=///@=9:=@@B@@===;;6;??;;;=::5:==<A>>=
@ATNG8:00159:04740
GATGTAGTGATACAGATCAGACACCAGAAGATCAGGAACTCTAGAAGAATTCAGATTTTTAACACGAGAGTAAACGTAAAAAGAAGGTTTTACAAGACTCACGTTAACAATATTGCAGCAGTACGCACACAATCGAAGCGCAGTAAGGATGGCTAGTGTAACTAGCAAGAATACCACGAAAGCAAGAAAAAGAAGTACGCTATTAACTATTAACGTACCTGTCTCTTCCGAAACGAATGAGTACCTCTCAGACGCTCGTCCTACCATCGACGAATAGAAGTCT
+
<:@@<>D@;;::<9>;:66=ABBCABBB?@@@ACB7;70@@00/;:;;6:<::388888'717;8;??@@?>=597;9444$4<8<2554&5@>;>DCC;;9@B=@?BB?BBB=ABB@@ABCCCGCCCEBB@BBBB?AABBCCCC?B?B;;7;BBBBABD?BABBBB>AAA::47<>===;877/77899(:B?BBAACCEBA>>=@@>?:>:;;@BB@FBAAACD@D>AAD>CBD?BBCBFCC>AABBBCB?@?BB@A@=@@@<668==@??<???@=AAA?
@ATNG8:00158:04834
GATGGTAGTATATCGCGTCGCTATCCAGAAGATCAGGAACTCTAGAAGAATTCAGATCTTTAACACGAGAGTAAACGTAAAAAGAAGGTTTTACAAGACTCACGTTAACAATATTGCAGCAGTACGCACACAATCGAAGCGCAGTAAGGATGGCTAGTGTAACTAGCAAGAATACCACGAAAGCAAGAAAAGAAGTACGCTATTAACTATTAACGTACCTGTCTCTTCCGAAACGAATGAGTACACATCGTCGTGTCGTGCTACCTTCGACGAATAGAAGTCT
+
0//B<ACCCCCCCCBBBBBBBBBA@?BDC@CBBCCD@C@CCCCCBB<BC>@>@CBBBCCC>B@BCBCCCCCBBA:@@=>>>>1>C@C<BBB;BBCACBBCCDBBB>@>AB?ACC>AAAABBCCCC@AABCCC@CCBB?BBBBCBBC@DBCBB@BBDFDBBB@CBBADD?CC@CBB>A@@?A3>8959DDD:CC?@@ABCFCBB>A>AAAA6;7;@CCDACECBBBD@C?ACD@CAA?ABBDDCCAA@@ACBCCCCCBBB@??BB?B?BCDBAA?BBBB@BB89
@ATNG8:00173:04852
GATGGTAGTAGTACACTAGTCATACCAGAAGATCAGGAACTCTAGAAGAATTCAGATTTTTAACACGAGAGTAAACGTAAAAAGAAGGTTTTACAAGACTCACGTTAACAATATTGCAGCAGTACGCACACAATCGAAGCGCAGTAAGGATGGCTAGTGTAACTAGCAAGAATACCACGAAAGCAAGAAAAAAGAAGTACGCTATTAACTATTAACGTACCTGTCTCTTCCGAAACGAATGAGTACACATCGTCGTGTCGTGCTACATCGACGAATAGAATTCT
+
=B@@=;:AB5556===>>>>AA;?D@B;;:;BCDCCBCAGCCBBBC=AC8;9;BBBBBCB3B@AB:;;CEDCDG<?>@@???0@C=@5;;;6;BD@CCCCCCCBB@B@BB?BCD@CC@@@BEECCCCCCBCC@CB;;8;CAACBBC>B>BBD?CCDDBBBB@CCCCAB>A@????8<<<<<5=<<8<>>>>@'?>;>AAA?;<>>5968AAA;A=AA@A@@CCB988?;=8=;;5;00)00=>??@BBBB>>>@?<>ABA>>?AAB???BAA??;?AAA?B<??
@ATNG8:00184:04845
GATGGTAGCGAGCGAGTGTGTATACCAGAAGATCAGGAACTCTAGAAGAATTCAGATTTTAACACGAGAGTAAACGTAAAAGAAGGTTTTACAAGACTCACGTTAACAATATTGCAGCAGTACGCACACAATCGAAGCGCAGTAAGGATGGCTAGTGTAACTAGCAAGAATACCACGAAAGCAAGAAAAAGAAGTACGCTATTAACTATTAACGTACCTGTCTCTTCCGAAACGAATGAGTACGATGAGATCTCGTGTGCTACATCGATGAATAGAAGTCT
+
?;;C@CCCCCBBBBBECBBBCCDCC@CCC@CDBBBD@D=AACCCCA>AA?A?BAB:::;-;@CCCCEC@B:990;@@@AB9?A;@2;::&5<A?>CCCCBB998;@CC@CBC?C@CCCBBBCDBBBBCCC@CCCD=AACCCCBB?B>C999:CABCBBB@CCCCBB@BB@BCC?BBBBB=@>>988887(8A;@@CBBCBAB?D?ABBC>@<;@CCC@BCBBBBE@C?:::6:?@=@@?CCCBBCBBBCCCBBBBB@A>>>BBB>@@@@BB=AACD?ACAB
@ATNG8:00189:04926
GATGGTAGCTCGCTGATGATATCTCCAGAAGATCAGGAACTCTAGAAGAATTCAGATTTTTAACACGAGAGTAAACGTAAAAAGAAGGTTTTACAAGACTCACGTTAACAATATTGCAGCAGTACGCACACAATCGAAGCGCAGTAAGGATGGCTAGTGTAACTAGCAAGAATACCACGAAAGCAAGAAAAAGAAGTACGCTATTAACTATTAACGTACCTGTCTCTTCCGAAACGAATGAGTACATAGATATACGTATAGCTACCATCGTTATCGGAAAGTCT
+
955A7<@AABBBBAAADDCCABBDF?BCA@BABB;;49;A@@CBBB<@==@5::??AABB+;4888433::;;=6==CCCCC5BE@B>BBB7BAA=ACBCDDELC>A><<7;BB=ABB?@ACCCDCDA@ABB=@@ED?ACEA@@??8>89=>5?B@<@>>>7;;==9>8??:@A@598BCD>>==>BBDCC1@@<@:>>A555<8<59987396:8ABC?@@?CB;@>A<??C=@>?:8777?=A?@????788C>=;A?<9;9739:77=9>>>==BD7;:@=
@ATNG8:00151:04969
GATTAGCACGAGTCACTCATATCCAGAAGATCAGGAACTCTAGAAGAATTCAGATTTTTAACACGAGAGTAAACGTAAAAAGAAGGTTTTACAAGACTCACGTTAACAATATTGCAGCAGTACGCACACAATCGAAGCGCAGTAAGGATGGCTAGTGTAACTAGCAAGAATACCACGAAAAGCAAGAAAAAAGAAGTACGCTATTAACTATTAACGTACCTGTCTCTTCCGAAACGAATGAGTACGAGAGTCAGAGCAGAGCTACCATCGACGAATAGAAGTCT
+
@;B8BCB;66B?CAAABA@@??A:CA@?@CBBBD@C?CCCABAI@CCAD?BB@@@BBB3B?BCBCCCCB???7?A?AAAA2AA?B?CCB:BAA?ABBBBBB;;6;=AA=BBC?AACCCABBHDBBBDCCB@BAAB=@@ACCEBB?C@DCC@BBCCCCCD@BBBBBB?BB??>?;?>9999*8<<9899999%9<;;937::AAC;<;89>>.818>@@@?AAAAADC?C?BBE>EAA9::CCBAACDBABABBBBBBBBAAA?@?<AA>==@@@>B@@@<A>>>
@ATNG8:00151:05018
ATGGTAGGCGAGAGTGAGACGCAGTACTCATTCGTTTCGGAAGAGACAGGTACGTTAATAGTTAATAGCGTACTTCTTTTTCTTGCTTTCGTGGTATTCTTGCTAGTTACACTAGCCATCCTTACTGCGCTTCGATTGTGTGCGTACTGCTGCAATATTGTTAACGTGAGTCTTGTAAAACCTTCTTTTTACGTTTACTCTCGTGTTAAAAATCTGAATTCTTCTAGAGTTCCTGATCTTCTGGGCAGACTCTCACACGCCTACCATCGTTCCTTCTGAGTCT
+
<=B?BBB@BBBCBBBDCCCBCCCCCCBBBAA?ACCB=CC@C@BCCDCBB?BCBCC?B?BBBC?B?BBBCCCCDB?87787(9?>BBBD;CABA>ABB@BC<==>BFD?BBAAACCC@CAA:=:>AA>>;;<;AAAA5;;>>;;>@@???@A<<=:<=?=AA:>:=>@@A@AAA<===BB6B<@<@AAAA/AA>>>6>>A;<;<<=;7=DDF/@::;B<A<@@<@@AA@@@<A<???AAD;===C:B:::>@>>>@>?>AB;<<<9===>A<A=A=AAAA>;;;
@ATNG8:00187:05016
GATGGTAGGACGAGCGTCTGAGAGGTACTATTCGTTTCGGAAGAGACAGGTACGTTAATAGTTAATAGCGTACTTCTTTTTTCTTGCTTTCGTGGTATTCTTGCTAGTTACACTAGCCATCCTTACTGCGCTTCGATTGTGTGCGTACTGCTGCAATATTGTTAACGTGAGTCTTGTAAAACCTTCTTTTTTACGTTTTACTCTCGTGTTAAAAATCTGAATTCTTCTAGAGTTCCTGATCTTCTGGGCTGCGCTGATATGCGCTACATCGACGAATAGAAGTCT
+
955B?BEEACCBBA@???DCCB@@=@BAADD6;;<;0<B?B@CFCCHCC?AABAA?B=AABA>B?@@ADCBCCA>::::::%:<;98=>9<@@B@BCA@AA8::>>;<8<?>>AD::389937/3;;<==;;=A???7;;?A===>=>>B>>;;;;7671//)/598=?;;=//*.6878&.(.(..////$/:5552'275775?=AD6===<.9>A@A<A88818?===;;5:5;:=<:;57776.6///9<@@A@A;6777///:;=<@@>><=>>><??A=
@ATNG8:00170:05075
GATGTAGGTGCATGAGTGTATCCAGAAGATCAGGAACTCTAGAAGAATTCAGAATTTTTAACACGAGAGTAAACGTAAAAAGAAGGTTTTCAAGACTCACGTTAACAATATTGCAGCAGTACGCACACAATCGAAGCGCAGTAAGGATGGCTAGTGTAACTAGCAAGAATACCACGAAAGCAAGAAAAAGAAGTACGCTATTAACTATTAACGTACCTGTCTCTTCCGAAACGAATGAGTACCTCTCAGACGCTCGTCCTACCATCGTCGAATAGAAGTCT
+
444449:5:>>;666?=BBECCAGCC@BBBBCC@C?@@BBBCC?@@=@6:9BB@DCCA+C>@;>:=<79888*8;77877$7;495877+33,3933388;<7949=69996;222556622266687737A?A;A@@@@AAA<A=C;>;:>>><>>B:=>A?@@<>>9000<;;:><3977;AAAAA.882777889<A@;F955594;69668:4//.3635(2,266.6//(/8666;;6;555599<;==<==;6=;;39///>>:6-/67779<;=
@ATNG8:00153:05082
GATGGTAGTGCGTGAGAGAGAGACCAGAAGATCAGGAACTCTAGAAGAATTCAGATTTTTAACACGAGAGTAAACGTAAAAAGAAGGTTTTACAAGACTCACGTTAACAATATTGCAGCAGTACGCACACAATCGAAGCGCAGTAAGGATGGCTAGTGTAACTAGCAAGAATACCACGAAAGCAAGAAAAAGAAGTACGCTATTAACTATTAACGTACCTGTCTCTTCCGAAACGAATGAGTACTATAGACTATCTGAGACTCCATCGACGAATAGAAGTCT
+
455<9===@=555;;=>>CCCGCC>BBC@CCCB@@<@=AAB@@@B@CB@BGAAAA@C?C+B=CBBBBBAA?>;7;?@AAAA0@@<@5;;;.;AB?BBDEEDGBB@B?CB@DDD?BBCBBDCCCCBBAAACD@CAAA@BBBBBBBB@B@CBB@BCCCCCCB@BAAA??<>B=ABB<????=8===9?BEBC3EC?BCBB988AA3859AA>6;7;ABBA?BCCBBAA;>;@@>6=>>=:99BBBBBBBBBDBBAABAAADABAC?CCCEBEBB@BBAA;??A?
@ATNG8:00160:05087
GATGGTAGCATCATGCATATCTCACCAGAAGATCAGGAACTCTAGAAGAATTCAGATTTTTAACACGAGAGTAAACGTAAAAAGAATGGTTTTACAAGACTCACGTTTAACAATATTGCAGCAGTACGCACACAATCGAAGCGCAGTAAGGATGGCTAGTGTAACTAGCAAGAATACCACGAAAGCAAGAAAAAAGAAGTTACGCTATTAACTATTAACGATACCTGTCTCTTCCGAAACGAATGAGTACTATGTAGAGCTCTATACTAATCGACGAATAGAAGTCT
+
B@@:7;<ABABBB;;;@BCBBA@@D@CDG?;59@94293994594;<A?;@=@?>>>??>$3,37733388778.78;;<<<,;<*//)///&/777>?666<<;;;6;@DD@B@@=>AB@?@=@::996=599@BBBC@BCBDFCCC?B?A;;7;ABCCCCC@998>??=BB?B@;.33333(3776;ABBBB)BB?BB>BBB@===1808:;:9>::88855-2575525.5....'...(--4--.333885559888722222297555<:771656745777
@ATNG8:00175:05097
GATGGTAGTGTGTCTCTGAGAGTAGTACTCATTCGTTTCGGAAGAGACAGGTACGTTAATAGTTAATAGCGTACTTCTTTTTCTTGCTTTCGTGGTATTCTTGCTAGTTACACTAGCCATCCTTACTGCGCTTCGATTGTGTGCGTACTGCTGCAATATTGTTAACGTGAGTCTTGTAAAACCTTCTTTTTACGTTTACTCTCGTGTTAAAAATCTGAATTCTTTCTAGAGTTCCTGATCTTCTGGTATACACACTCGCTCGCTACCATCGATGGATCTGAGTCT
+
555<5>:@@<@BBBCDCECCAAABB;;;BBBB?DBBB=BD?C@CCCDCCC@CDBBB999;CCD@C@CFCCCDBBB=@@@@@0=C<?;:;.;@AB?CCCBDC>BBBCCC?BBEDCCBB=AAA>A<AACA;;;C?BBCD@CFCCCCDBA;;;A;;;@>ABB?BB?B:<;BCCCBDC?B;;;;.;5;7;BIFJ5BBBCE7;;;;;;;;?@9>===,=>:99;@=:;;.;?>>>>?<A>@@@CBB?BBB>BA@@@@BBAAABBBAA;;;;@BCCAABB>AA@@CECAAA
@ATNG8:00217:04525
GATGGTAGCATCATGCATATCTCACCAGAAGATCAGGAACTCTAGAAGAATTCAGATTTTTAACACGAGAGTAAACGTAAAAAGAAGGTTTTACAAGACTCACGTTAACAATATTGCAGCAGTACGCACACAATCGAAGCGCAGTAAGGATGGCTAGTGTAACTAGCAAGAATACCACGAAAGCAAGAAAAAAGAAGTACGCTATTAACTATTAACGTACCTGTCTCTTCCGAAACAATGAGTACTGCGTCTCACTCTCGCCTACATCGACGAATAGAAGTCT
+
955A9BCCBBCCCBBCCCFGCBCB@?@BB?AABA@@<@=AA@AA??<?A=B@CBBBBBBB2B@CCAA@CCCBBA8879==>=0@@?B@CDD9BCCACCCCBCCBB?C?CC?BBB?BBCBB@AACCCCCCDDG@B?@@=@@BEFAAA@EAD@A?ABBDCCCB?AAACCD@@@>ABB<??A@>8=993::9999%9?;>:7:BCA??7:78>@@=E<;<@BB>AAA@@?A?B?BAD=??=??ABBCCDDCABBDDBBBBBBBB@BBAAADCBBAA>AABB?D>>>
@ATNG8:00244:04602
GATGTAGAGTACAGTGTAGTAGACCAGAAGATCAGGAACTCTAGAATAATTCAGATTTTTAACACGAGAGTAAACGTAAAAAGAAGGTTTTACAAGACTCACGTTAACAATATTGCAGCATTACGCACACAATCGAAGCGCAGTAAGGATGGCTAGTGTAACTAGCAAGAATACCACGAAAGCAAGAAAAAGAAGTACGCTATTAACTATTAACGTACCTGTCTCTTCCGAAACAATGAGTACTGTATCTATTGTGCGCTACCATCGACGAATAGAAGTCT
+
@<A<BBBBCDDBBBBDCCCCCBBB?AAC@CBCBBB?B@CCCBBCC?BB@B????AAAAA2B@BCCCCBAA999*8=???@@0@B?C>BBB<BCHADBBBCCCBB?C@CB@CCC>AACBBBF?BBBCCCC9999CCC@CCBBBCCD@B?BBB?BBCCCBBB?BBBBBB@BB?BBB?BBBBD>>?>=@@@@@2@B@BBACABBBF=?<?BBB?B?BBBBB?BCCBBBB@B@BBB=BB@BBAA>>>A??@?@?>>:@BBBB@A@A>ABCCDBBB@CCCC@CBBA
@ATNG8:00202:04680
GATGGTAGTATATCGCGTCGCTATCCAGAAGATCAGGAACTCTAGAAGAATTCAGATTTTTAACACGAGAGTAAACGTAAAAAGAAGGTTTTACAAGACTCACGTTAACAATATTGCAGCAGTACGCACACAATCGAAGCGCAGTAAGGATGGCTAGTGTAACTAGCAAGAATACCACGAAAGCAAGAAAAAGAAGTACGCTATTAACTATTAACGTACCTGTCTCTTCCGAAACGAATGAGTACGTGTGCGACGTGTCTCCTACCATCGATCTTGGTAAGTCT
+
//<;<AAAABBBDCCCBCCCCBBAA>BBD@FCBBBC@C@CCBDECC?CC@C@BBBACCBB0B@BCCCBBAC988*7<9;;;;*;C?D?CCC<CGIADBB@CCBBB?B??@=@CC@CCA@CCCDDDBBBBCCC?ABBD?BBAA@@@C?D@DAB@BBBBBCAA>ACBBBB?BD?BAA<??AAA;99949>>AA/==9=888AAA;;7;;>>>>;><?@BBB?BBCCBBD?B?BCD>CAA?AABCCCCAAABAAAABAA?@@AA7::A<@@@A@>>>=C?CC?AAAA
@ATNG8:00202:04752
GATAGTACATGATAGACGACACCAGAAGATCAGGAACTCTAGAAGAATTCAGATTTTTAACACGAGAGTAAACGTAAAAAGAAGGTTTTACAAGACTCACGTTAACAATATTGCAGCAGTACGCACACAATCGAAGCGCAGTAAGGATGGCTAGTGTAACTAGCAAGAATACCACGAAAGCAAGAAAAAGAAGTACGCTATTAACTATTAACGTACCTGTCTCTTCCGAAACGAATGAGTACTATGTAGAGCTCTATACTACCATCGACGAATAGAAGTCT
+
:;>==BCCEHCCBBABC;:;@@=@BB@BCBCDCADACCCCDBC@AA>B=@AC;;;;;*<>CBBCCCCBB@@8@A;;;;;';<894555&5<<.666669BCC?B@CB@CBE@BBBCCBBBCC@AAGCCC?BBCC?;;;@BBBB?C?CBB?BBCCDGCC@BBCBBB@AA=AAA;??@>>8:994:BADD3??<?BBBEEFEE=?<??A=8=:==BBC?DCBBBBB?C@BCA<A??=?AAB@??BBBBAAABBBBCBBB???@B<??A;;;>B=AA;;5;=88
@ATNG8:00216:04791
GATGGTAGTACATGATAGACGACACCAGAAGATCAGGAACTCTAGAAGAATTCAGATTTTTAACACGAGAGTAAACGTAAAAAGAGGGTTTTACAAGACTCACGTTAACAATATTGCAGCAGTACGCACACAATCGAAGCGCAGTAAGGATGGCTAGTGTAGCTAGCAAGAATACCACGAAAGCAAGAAAAAGAAGTACGCTATTAACTATTAACGTACCTGTCTCTTCCGAAACGAATGAGTACTATGTAGAGCTCTATACTAATCGACGAATAGAAGTCT
+
BBB>;CBBBD>CCCCCB@@B@@@BC@BAA?BDGCCC@C@CCBBBCC@CC?A>ABCCDDDD2D?CCCCCCCCCCB;A@:;;;;*;@@@8@A@7@CC?CCAAABB;;7;=@@<@BB?CCBBBB@@A@?@CCCCC=AAAA?BBCBDBCB>B?AAA?BBBCBCBCBBCCCAA?@D?BBB?BCBCD>B::549999'9<8<ABCCBCB@=@@@@@B@G@;;;BB=BBBBBBC@D?BBD>B;;6;@@@DECCBBBBABBBBBBCCBBBBB?@9:9=8808???=@?>>
@ATNG8:00223:04817
GATGGTAGCGAGCGAGTGTGTATACCAGAAGATCAGGAACTCTAGAAGAATTCAGATTTTTAACACGAGAGTAAACGTAAAAAGAAGGTTTTACAAGACTCACGTTTAACAATATTGCAGCAGTACACTCACAATCGAAGCGCAGTAAGGATGGCTAGTGTAACTAGCAAGAATACCACGAAAGCAAGAAAAAAGAAGTACGCTATTAACTATTAACGTACCTGTCTCTTCCGAAACGAATGAGTACAGAGAGTACGATATGTCTACCATCGATAACCTCGAGTCT
+
CA@<9<<<ABDDBBBDDBBCBBBCB?AABACBCCAA<@<@ABBCAA=AA?B>@@@;9955$97@@A@=9A:;95)4444444$59495<<<0<<<6;;69599444)45::8<;:7;<@<A@@@@@@@@BAAAECBBE@BBDDCDBB>A?BAB?BBCDCAAA?BBCCCC@CC@BBC@??@?@/9::39:::9:%:88393<::BB=?=?;;>>;??BABBC@;;;@A@B@C@AAD<A@@-00=>>@BAA@AA@A???BCAAABDCAB?B@@@A>>;>?@?@@@:;:
@ATNG8:00207:04928
GATAGCACACGAGATCTCATCGTACTCATTCGTTTCGGAAGAGACAGGTACGTTAATAGTTAATAGCGTACTTCTTTTTCTTGCTTTCGTGGTATTCTTGCTAGTTACACTAGCCATCCTTACTGCGCTTCGATTGTGTGCGTACTGCTCAATATTGTTAACGTGAGTCTTGTAAAACCTTCTTTTTACGTTTACTCTCGTGTTAAAAATCTGAATTCTTCTAGAGTTCCTGATCTTCTGGGTCTACGCTCGTCGCGCTACCATCGACGAATAGAAGTCT
+
CCCBBBCA@@B==BBCCC??CCCCCCB;;9;EEF>CCAD@BAAACBB?BBBBB?B@ABBB>A=BBBBBDBBA?>????.?B?DCCC>CDBB?CBC???=?@@@@@=??????CD?BBF?B>A@?A@=>=;>?AA=AAAB@@>=====>;;;5;:;9=>:=:=E@???@==:>>CCB5B<?;?????/?DABB;B??;:;:9;>=AAAA/A@>>>=B:==7;;>?;;;5;:;;;==>5:;>A:A@@@@E>>>>>>A@@>>>@<<==;;;//*/:::6==9:
@ATNG8:00216:04953
GATTAGTATAGAGCTCTACATAGTACTCATTCGTTTCGGAAGAGACAGGTACGTTAATAGTTAATAGCGTACTTCTTTTTCTTGCTTTCGTGGTATTCTTGCTAGTTACACTAGCCATCCTTACTGCGCTTCGATTGTGTGCGTACTGCTGCAATATTGTCAACGTGAGTCTTGTAAAACCTTCTTTTTACGTTTACTCTCGTGTTAAAAATCTGAACTCTTCTAGAGTTCCTGATCTTCTGGGCAGACTCTCACACGCCTACCATCGACGAATAGAAGTCT
+
9557@@@BBCBBCCBBBBBDDDDCBBBCAA@BBCD=CC@B@BBBBBCC?CCAAA?B@BBBB?B?ABBBBBBBA?EEEBB3BB>B@@@=@BBC?BBD?BB?>=>BBC@BBBBB>>?9>>>;A:>>>88:>><A>><6<9<==?@A@>>>>>>==8<8819:;>8=>>A?????7:;?AA6A=C<?????/??@@@:@@:;;A<:;;:=BBB/??@@E====@=A@@?=>>=A<>>>>AA<@?AD;B=>>?????AAA??;6=;;48///:9991::@@<;<;A
@ATNG8:00220:04975
GATGGTAGCGAGCGAGTGTGTATACCAGAAGATCAGGAACTCTAGAAGAATTCAGATTTTTTAACACGAGAGTAAACGTAAAAAGAGGTTTTACAAGACTCACGTTTAACAATATTGCAGCAGTACGCACACAATCGAAGCGCAGTAGGGATGGCTAGTGTAACTAGCAAGAATACCACGAAAGCAAGAAAAAGAAGTACGCTATTAACTATTAACGTACCTGTCTCTTCCGAAACGAATGAGTACTATGTAGAGCTCTATACTATCGACGAATAGAAGTCT
+
:55<9>>BCCC===>@CCBBC;6669==B?@@??;9.57<@C;@AB=>?>B>?@<555555#57<<=>=;@5900*0;;<<<<,00/)///&/<?:@?>BAAB9::)459939::5:=<<BBCCBBBDCBCEEBCCBB>A@AABBABBF?DAB?ACBBCCCC?BBCAAA@BC?BBA=@@998*9=<8?@BBB3BD@B999BBDED?B@BBBB<?=;?CCCACFCCBBB@B@BBD?CCB?BBBBBBBBBCBBA???BBBBBDDD@@@A@@@AA=@@?@:@?::
@ATNG8:00202:04993
GATGGTAGCATCATGCATATCTCACCAGAAGATCAGGAACTCTAGAAGAATTCAGATTTTTTAACACGAGAGTTAAACGTAAAAAAGAAAGGTTTTACAAGACTCACGTTAACAATATTGCAGCAGTACGCACACAATCGAAGCGCTGTAAGGATGGCTAGTGTAACTAGCAAGAATACCACGAAAGCAAGAAAAAGAAGTACGCTATTAACTATTAACGTACCTGTCTCTTCCGAAACGAATGAGTACTGCGTCTCACTCTCGCCTCCATCGACGATAGAAGTCT
+
B<@<0555544995566659@B5;9?AB@89999957<8?><AB:929?7<5<??837373#3179;A@A=//*/81////////#///)58=>?2>=<.55555;;//)/39:6<?B?CBAAB@ABBECBBCA;;5;C@A>ADCBBBBB=B>A<;5<<=000006;<<>>?@BC>B@<:=>@AB>BDC?BBCEF2BA=::9@??;<>9=8<><:3717595=8<87/---(-(-88/8--+/4=<==>444;=::999??A@@A?AA>??;@==///9885@BB<
@ATNG8:00228:05014
GATGGTAGTGTGTCTCTGAGAGTAGTACTCATTCGTTTCGGAAGAGACAGGTACGTTAATAGTTAATAGCGTACTTCTTTTTCTTGCTTTCGTGGTATTCTTGCTAGTTACACTAGCCATCCTTACTGCGCTTCGATTGTGTGCGTACTGCTGCAATATTGTTAACGTGAGTCTTGTAAACCTTCTTTTTACGTTTACTCTCGTGTTAAAAATCTGAATTCTTCTAGAGTTCCTGATCTTCTGGACAGAGTGTGCAGATACTACCATCGTCATCCAGAAGTCT
+
=<<>;CDCDBBBBDBBBDGFCCDDDBCCCCA@=@?@@<@E@C@BBBCCCC@CBCCC@C@CCCC?C@CCDDCBDBA<9999:*:C>A@@@;@BBB?CCC@CC=@@@CAB?BBCCBBBD@BBB@B?CCA@@CCC=@@BB<AAEB::;CDCCBCCBBB@CBC@BC>B@BCCCCCC@A4;;;;0;>A>;;;;;*;AAAC;;;HDDCC;;;4;;;;*;?ABB@B@FC@BBBBBBD@C@CCCCAA=ACB?BCCCCABBB@@@BBBCCCDC?BABCDDCCC>BCF@CC::
@ATNG8:00211:05114
GATGGTAGTGATACAGATCAGACACCAGAAGATCAGGAACTCTAGAAGAATTCAGATTTTTAACACGAGAGTAAACGTAAAAAGAAGGTTTTACAAGACTCACGTTAACAATATTGCAGCAGTACGCACACAATCGAAGCGCAGTAAGGATGGCTAGTGTAACTAGCAAGAATACCACGAAAGCAAGAAAAAGAAGTACGCTATTAACTATTAACGTACCTGTCTCTTCCGAAACGAATGAGTACTATGTAGAGCTCTATACTAATCGACGAATAGAAGTCT
+
?<AB@BCBBCCCCCDDDCCCBCCFCACCC@C@@A;;058=@CDCBB?BB?B?BBBBBBBB3B?BBDBBBBBB@B=AABCKML5BB?B?DCC<CCD@CCCCBBC::9;ADMADCC?BBCCCCCCCCCCCCDDD?CCCC>ABBA@?@?<A?A@A?BCDCCCBA?BBCBCB?BB?BCC4:9999,9A@=ABBBB3BF@BAABAB>AD7;7;>>@9>:>ACCC@AA@A@BA?B?BBD>BBBAAAACCCCBBBBBBBBBBBCAAAA?>>:=@@@@@@<==>@=A776
@ATNG8:00267:04588
GATGGTAGCTCTGCTCTGACTCTCGTACTCATCGTTTCGGAAGAGACAGGTACGTTTAATAGTTAATAGACGTACTTCTTTTTCTTGCTTTCGTGGTATTCTTGCTAGTTACACTAGCCATCCTTACTGCGCTTCGATTGTGTGCGTACTGCTGCAATATTGTTAACGTGAGTCTTGTAAAAACCTTCTTTTTACGTTTACTTCTCGTGTTAAAATCTGAATTCTTCTAGAAGTTCCTGATCTTCTGGTGTCGTCTATCATGTACTAATCGACGAATAGCAAGTCT
+
?:::8=;;;><<;:4556665A<<555977///99;3<=:@8695@;;96;??B<<4<=A@;:5>:==0//:///:.54444$4939455)445949::)//)//7;:=:===;:4446449393555595;;.55<<8=>=6555544/7999//)///2797>255:=;99;9.5/9:99(9)/)/9999+99@?>4=60)///////)///&/5455.549944////)/7)/)/8:944.44;5;555555:;;;<<<<;5558<::9999.44///::///
@ATNG8:00272:04622
GATTAGTGTCATATGAGAGTTTGTACTCATTCGTTTCGGAAGAGACAGGTACGTTAATAGTTAATAGCGTACTTCTTTTTCTTGCTTTCGTGGTATTCTTGCTAGTTACACTAGCCATCCTTACTGCGCTTCGATTGTGTGCGTACTGCTGCAATATTGTTAACGTGAGTCTTGTAAAACCTTCTTTTTACGTTTACTCTCGTGTTAAAAATCTGAATTCTTCTAGAGTTCCTGATCTTCTGGACAGAGTGTGCAGATACTACCATCGACGAATAGAAGTCT
+
>;;:BCCBCCDC::;DBBAAA>ACCCBBCC@BBBB=BC?C?BBBBBBB@DDDBB@CACCGC@C@CCGCGCCCD@;;;;;*;B?BCFD>CCCC?BBCICE:;;;CCFADCCCCCCC@CCC@D?CBBBBBBB@CCCC@DDCCCBBBBCCCEBBBB>@@E@EC?B?BBBBDFEKJ?A;;;;.;>E>;<;;;*;BAAB>BBBBBBBB;:;9FDF1BAABC@CACC@CCBBBBC@C?BBBBBC@BCB@EDGCCCCCC:::BCCCCCCC?CCCCBBBA<??AA?BBAA
@ATNG8:00293:04638
GATGGTAGTGTGTCTCTGAGAGTAGTACTCATTCGTTTCGGAAGAGACAGGTACGTTAATAGTTAATAGCGTACTTCTTTTTCTTGCTTTCGTGGTATTCTTGCTAGTTACACTAGCCATCCTTACTGCGCTTCGATTGTGTGCGTACTGCTGCAATATTGTTAACGTGAGTCTTGTAAAACCTTCTTTTTACGTTTACTCTCGTGTTAAAAATCTGAATTCTTCTAGATTCCTGATCTTCTGGTCTACTACACTGTACTCTATCGACGAATAGAAGTCT
+
<;@@?@BBBCCDBBBBCCCCCCCDDCCBBB996:@@A<AD@C@CCCCCBB?BCCCC@C@CDBB?B@CCCBBCCCC?99999'9B;A@@?:@CBB@BCHBIF;;:BCCC@CCCCCCCC@CBB?C@EDAAA@@@=ABCC@CBCCCBBBDDDCCBBAA?BDD?BA?C<B@CCBBBCB=?9999-:=B;:::::*:CCCD=BBBBCCB@@A5;;;;*;BADC@C@BE@ECCAAB@D@ABBCCC?ABF@CCCCCCCBBBBCCCEBCCCCCCCCCC?CACB@D>>?
@ATNG8:00260:04809
GATTAGGCGAGAGTGAGACGCAGTACTCATTCGTTTCGGAAGAGACAGGTACGTTATTAGTTAATAGCGTACTTCTTTTTCTTGCTTTCGTGGTATTCTTGCTAGTTACACTAGCCATCCTTACTGCGCTTCGATTGTGTGCGTACTGCTGCAATATTGCTAACGTGAGTCTTGTAAAACCTTCTTTTTACGTTTACTCTCGTGTTAAAAATCTGAATTCTTCTAGAGTTCCTGATCTTCTGGTGTCTGATCTGTATCACTACCATCGACGATAGAAGTCT
+
5558<@:>?;:99/77;;///9<<=>@><A>AAAE:;;@C?BC@@ABB?BCDBC?BB@ABA@C@CA?::<<::6:<<<<)33,3333,3::;68482;>87839:>=BBBCAABB999@<@<A?@:9977.55;;.56?>>?AA???@=::;>:;;;::;:<8;;;DCBBBC=;;;;;-;9@;;;;;;*;BBAB9:;BBC@A@@>4:999'9==@A<A<AD?BBBCBAA?C@CCABA@<@@A?CBBBBCCCBB<;=DDDC;;;7;;=>>@000<?>;?>@A
@ATNG8:00292:04786
GATGGTAGGTGCACATGAGTGTATCCAGAAGATCAGGAACTCTAGAAGAATTCAGATTTTTAACACGAGAGTAAACGTAAAAAGAAGGTTTTACAAGACTCACGTTAACAATATTGCAGCAGTACGCACACAATCGAAGCGCAGTAAGGATGGCTAGTGTAACTAGCAAGAATACCACGAAAGCAAGAAAAAGAAGTACGCTATTAACTATTAACGTACCTGTCTCTTCCGAAACGAATGAGTACCTCTCAGACGCTCGTCCATCGACGAATAGAAGTCT
+
:::;6:6625<?A;;?@CE;;9CCCACBA@DCCBBC8:6;AAABBB=AB=@=ADBAAAA@0@>AAABCBCC<<;0<;<BBBB1CBAB@CCC9CBA:BDECBBBBC?B?AA>ACE@BBC@AACBDCCCCBAAA?;;;A=AABABAAB@C@C;;;;CBECCCC@AAAACC?CB?BBC>AABBB=B9:5:BBBB3BB=::9@???AC>E<@@>=:=<>>;;;@ACAAABB@D@CCC>CCB@BBBBBBC@BBBBBBBBBBBBBBA=@>888;>@:>>AA=A=>>
@ATNG8:00252:05000
GATGGTAGCTCGCTGATGATATCTCCAGAAGATCAGGAACTCTAGAAGAATTCAGATTTTTAACACGAGAGTAAACGTAAAAAGAAGGTTTTACAAGACTCACGTTAACAATATTGCAGCAGTACGCACACAATAGAAGCGCAGTAAGGATGGCTAGTGTAACTAGCAAGAATACCACGAAAGCAAGAAAAAGAAGTACGCTATTAACTATTAACGTACCTGTCTCTTCCGAAACGAATGAGTACGTGTGACGTACGTGAGCTACCATACGAATGAGGTTCAGTCT
+
44445:556====654:595559<<8<6615;999;.4.5:::<=<9<<8<7:<833333$32789;93443==388:9999(55.59>>?2?<<7;>====<>=3:555.5>;.55546;<<===<9994:4:::92:?>?AABB=@=A::59@@;A<<A=>??;77.7;8>>:.3////(///)/;;;<0=?<88577688=27279<98:9<;@@?6:9:::<A@C>@AB<???;?@?@??@??>@@>>=;;;//////977(/////60555637(--5---
@ATNG8:00254:04985
GATGGTAGCACACGAGATCTCATCGTACTCATTCGTTTTCGGAAGAGACAGGTACGTTAATAGTTAATAGCGTACTTCTTTTTCTTGCTTTCGTGGTATTCTTGCTAGTTACACTAGCCATCCTTACTGCGCTTCGATTGTGTGCGTACTGCTGCAATATTGTTAACGTGAGTCTTGTAAAACCTCTTTTTACGTTTACTCTCGTGTTAAAAATCTGAATTCTTCTAGAGTTCCTGATCTTCTGGTGTCGTCTATCATGTACTACCATCGATATAGAGTC
+
55:C@CBCBBCCCA@AGCCBAA;;666;@>A@<@99:9&596;6;;;;:@?;;5:5:7?8@BBCAC?BB=A=?:::4:====+558<::<59;::+0/9)//+448888:<??C???B<>?A>A?>>>>>@??;988>167A?@<=;;;=856<<<3:7>588;A77;;;533..).5788*8)..3888)8888819995559955.5:::+:A:;8;A;??;??AB>==<?>@>;;;@7:;B>>::<=://-=--/:77;=;;5;>>>>;;:A:;:66
@ATNG8:00252:05082
GATTAGTATAGAGCTCTACATAGTACTCATTCGTTTCGGAAGAGACAGGTACGTTAATAGTTAATAGCGTACTTCTTTTTCTTGCTTTCGTGGTATTCTTGCTAGTTACACTAGCCATCCTTACTGCGCTTCGATTGTGTGCGTACTGCTGCAATATTGTTAACGTGAGTCTTGTAAAACCTTCTTTTTACGTTTACTCTCGTGTTAAAAATCTGAATTCTTCTAGAGTTCCTGATCTTCTGGTGTCTGATCTGTATCACTACCATCGACGAATAGAAGTCT
+
///6BCCBBDDDBABCCCCCCCBBBCCC@@>@BCC>CD@D@CC@@@CC?BACCA?A?AAAB?B?AAABCCCBC?CBCCC3BB?BBBD=BACD?C@@=?A9>>@@AA???@?CCAA<?@?<@<@???AAAA<AAAA8>>AA>>>@@??@AA?>><>>>:;;7;;>>ACB@@??;???FD5A1918////(/999:+//:///;;;;8====.9@@@@=D9==<AB>>?AA<@<AA@@@?7;;F=;<;===ABBA@???@@@@@>=AAAA===>;:;;=7=9//
@ATNG8:00335:04521
GATTAGTATAGAGCTCTACATAGTACTCATTCGTTTCGGAAGAGACAGGTACGTTAATAGTTAATAGCGTACTTCTTTTTCTTGCTTTCGTGGTATTCTTGCTAGTTACACTAGCCATCCTTACTGCGCTTCGATTGTGTGCGTACTGCTGCAATATTGTTAACGTGAGTCTTGTAAAACCTTCTTTTTACGTTTACTCTCGTGTTAAAAATCTGAATTCTTCTAGAGTTCCTGATCTTCTGGTGAGATATGCATGATGCTACCATCGACGAATAGAAGTCT
+
8886<BBCCBCCCFBBBBBBBCCC@@AB@@=@BBC=BC@D?BBBBCAA>AD:;9?B>AADD@D@BBBBCCCBC>AA@@@.@A?BBDD=BAAC@BBB;@@9?>A@AB?BBBBB>AA;>>B<@<@@@>>=>>=A@@@7;;BAA@>>>??>?787@8;;A>@@<<9<///;>>::-/7<AA5A;>788888(8>76615=<<<:;:8818787(2897;5<5;B9@@A?=?@=B:;;;BBD<>>><>==?@@>>>@@=<=<<<<;=8>::::=::4:=;61699/
@ATNG8:00311:04562
GATGGTAGAGTACAGTGTAGTAGACCAGAAGATCAGGAACTCTAGAAGAATTCAGATTTTTAACACGAGAGTAAACGTAAAAAGAAGGTTTTACAAGACTCACGTTAACAATATTGCAGCAGTACGCACACAATCGAAGCGCAGTAAGGATGGCTAGTGTAACTAGCAAGAATACCACGAAAGCAAGAGAAAGAAGTACGCTATTAACTATTAACGTACCTGTCTCTTCCGAAACGAATGAGTACTATAGACTATCTGAGACTGCCAAGGCACACAGGGGATAGG
+
?;?B?BBBCDCCBBBCBCCECCBBB?BBB@DCCCAA?A?BBCBBBD@BC>@?BAA88778)9?BCGCCFBB???5=>9;;;;*;B>?=@@B8BCCACCCCCBB::8;?CB?CCC@BACBBBCCCCBBBCBBC@BBBC?BABCDCBB>C?B??=@BBBBBBC?BBBBBB?BB@BBB?BBBCD>@AA>98:DE?BB?BBC?>>BDE@C@BBCG?B@@@ABB@BBCBBBA=A=ABB=BBB?BBBA@@CCCCABB@AACDBBA@ACABA@D?B@BBBAABBBB:BBBBB
@ATNG8:00321:04545
GATTAGGCGAGAGTGAGACGCAGTACTCATTCGTTTCGGAAGAGACAGGTACGTTAATAGTTAATAGCGTACTTCTTTTTCTTGCTTTCGTGGTATTCTTGCTAGTTACACTAGCCATCCTTACTGCGCTTCGATTGTGTGCGTACTGCTGCAATATTGTTAACGTGAGTCTTGTAAAACCTTCTTTTTACGTTTACTCTCGTGTTAAAAATCTGAATTCTTCTAGAGTTCCTGATCTTCTGGTGTCGTCTATCATGTACTACCATCGACGAATAGAAGTCT
+
9559BB@CCCBBCCCCCCBBBCCCCFCCBA?BGCG>BB?C?CCCCCCC?CCC??>@@DDDC@C=AABCCCCDD@BBBBB3BB@CBBB>BCBB>BBB>BB<779BCC?CCBBBBBB>BB?:@=>@=A>:=<;?@@A5;;>?88:@@AAAAAAAA;??A;AA=D;===AAAAAA<>>>BB5B:=:88777(8=888-8;<;;;?>>>=ADDD/>?@AA=B;@?<AAAB?@?<@<?>AA::7:?>:>>>>>>::;A>>>@??A>>==AAAAAA>>;>??D7::@@
@ATNG8:00335:04530
GATTAGTCTCAGATAGTCCTATAGTACTCATTCGTTTCGGAAGAGACAGGTACGTTAATAGTTAATAGCGTACTTCTTTTTCTTGCTTTCGTGGTATTCTTGCTAGTTACACTAGCCATCCTTACTGCGCTTCGATTGTGTGCGTACTGCTGCAATATGTTAACGTGAGTCTTGTAAAACCTTCTTTTTACGTTTACTCTCGTGTTAAAAATCTGAATTCTTCTAGAGTTCCTGATCTTCTGGAGATACACATGATACTCTACCATCGACGAATAGAAGTCT
+
:;;:CDEBBBBCBBBAAA166=;;;<<<;;;9=>>>7==:@?CD;;9AA699<55.5499:<8<8@<=<<555=39:<;;(9:5:::<1>9:549994;?266;E?@:?D@@BBAA?BDG?B@BBCCBBBB=ACBB>CCCBDBB;;;<;;;:@@=A;;:C?A=A:;9@<BBCB;;;BB:B@C>?@A?A,A:::A8@A@AAA@@@@<AAAB2ABCCHAD>BB7;<@@@@@>A;@@?;;;>AAC?AABBBCCBBBBBBB@=>>00+0000=??@<AAAA=ABAA
@ATNG8:00309:04662
GATGGTAGTACATGATAGACGACACCAGAAGATCAGGAACTCTAGAAGAATTCAGATTTTTAACACGAGAGTTAAACGTAAAAAGAAGGTTTTACAAGACTCACGTTAACAATATTGCAGCAGTACGCACACAATCGAAGCGCAGTAAGGATGGCTAGTGTAACTAGCAAGAATACCACGAAAGCAAGAAAAAAGAAGTTACGCATATTAACTATTAACGTACCTGTCTCTTCCGAAACGAATGAGTACAGAGAGTACGATATGATCGACGAATAGAAGTCT
+
@BAA?BBBB=BBABA@@@A@;99@@=569.557777)/)/86--//)/-06(-////99:*<7;<><<:=55.55)5544999(:=9><?@@0><:)/////55//)/277499=265559?:;<@@>>@A:98<AAD>A@CCCCCB?C>CAB=A;;9:566;??>C@A>AC9:9B=:55?=,333./8;;;<%;;6//(/;;37778276=;;9)/)///9>4/3333386=5888/8/.(.....252..75...3333379999>888=066//*/65;
@ATNG8:00337:04645
GATGTTAGGTGCACATGAGTGTATCCAGAAGATCAGGAACTCTAGAAGAATTCAGATTTTTAACACGAGAGTAAACGTAAAAAGAAGGTTTTACAAGACTCACGTTAACAATATTGCAGCAGTACGCACACAATCGAAGCGCAGTAAGGATGGCTAGTGTAACTAGCAAGAATACCACTAAAGCAAGAAAAAGAAGTACGCTATTAACTATTAACGTACCTGACTCTTCCGAAACGAATGAGTACGATGAGAGAGCTCTCTCTACCATCGACGAATAGAAGTCT
+
455558==266==;;;;>>>>=>?@7<<@:==>>>C?C@@@@@@@A=@A=A=ABABCCCC2A>AABAAABBCBC>AAABJJJIBB?CAGFE<GCB?@@AA@BBAA<A?BA=???=?BA<BBBBCCCCCCCGE?CB;;7:C@ABBBB?CADBC@CCCEFDDC@BCBCCD@DD@A@?=>?::929@@<=????.=A?B>>=<;>78/7,3822+2/5266>9=;;;<=;.4.4//(/::6///:99?AC?>>A>>>B>>>BAAACCC<??9999<A<??BB=B>==
@ATNG8:00302:04705
GATGGTAGGCACTGCGCACACATCCCAGAAGATCAGGAACTCTAGAAGAATTCAGATTTTTAACACGAGAGTAAACGTAAAAAGAAGGTTTTACAAGACTCACGTTAACTATATTGCAGCAGTACGCACACAATCGAAGCGCAGTAAGGATGGCTAGTGTAACTAGCAAGAATACCACGAAAGCAAGAAAAAGAAGTACGCTATTAACTATTAACGTACCTGTCTCTTCCGAAACGAATGAGTACACACTCTCATATGACACTACATCGACGAATAGAAGTCT
+
@:;<;CCD?B@;;?@B;:;;;CCEG>GCC?DCGDAA?ABDCBBCCD@CC@C@CB@@@CCC3C@BBBCBCCCAAA<@A@CCCC5EDAEAEGG;DCC@C@@@CBBAA>A?CCBBBB@BC???BBBBBCCCDBA@<ACCC>?@@>BB>>:B@BBB?BBABABCA=AAA@@?;@@<>>=:>==<<4<8818::::+:>:>888@AB>>;><@AAC<@;?>BCC?DCBBBBB?C?BBB>BBB?BBBBBBBBBBCCAAA@>>>?@>@ABBBBBCBBBBB?BBBB@C>::
@ATNG8:00321:04826
GATGGTAGATATATGCACGCTCTACCAGAAGATCAGGAACTCTAGAAGAATTCAGATTTTTAACACGAGAGTAAACGTAAAAAGAAGGTTTTACAAGACTCACGCTAACAATATTGCAGCAGTACGCACACAATCGAAGCGCAGTAAGGATGTCTAGTGTAACTAGCAAGAATACCACGAAAGCAAGAAAAAGAAGTACGCTATTAACTATTAACGTACCTGTCTCTTCCGAAACGAATGAGTACGAGAGAGCACACGTGTCTACCATCGTCGAATAGAAGTCT
+
:;BB?BCBBCBBBBB@GABBDBBBC?BCC@BBB@AA<@?BDBBBAB>BC?D?BBBAA@@A2@?CBBABBBBA@@;@BBBBBB5BB>BADDC;CCDACCCBBBA@@BB?CB@CCC?BBCBBBCDDDCACBBBB@BAAA>BBBBCBBB?B?CAAAAAACCBBB?BAAA??<?C?BBB?>???D9:;;:=AABB/@@<@ABCCBBBC@C@BBBA>A>@@@DD@DDBBAAC?C?BBC>BBC@BBB?>?AAA@AA???BBCCBBBBAAAA?BB@;?BDC?BAAA?DBBB
@ATNG8:00337:04818
GATTAGTGTGTCTCTGAGAGTAGTACTCATTCGTTTCGGAAGAGACAGGTACGTTTAATAGTTAATAGCGTACTTCTTTTTTCTTGCTTTCGTGGTATTCTTGCTAGTTACACTAGCCATCCTTACTGCGCTTCGATTGTGTGCGTACTGCTGCAATATTGTTAACGTGAGTCTTGTAAAACTTTCTTTTTACGTTTACTCTCGTGTTAAAAATCTGAATTCTTCTAGAGTTCCTGATCTTCTGGACAGAGTGTGCAGATACTACCATCGACGAATAGAAGTCT
+
8996<<<<<<<?555;;;;@:99995;;4909<<?9?@;?;>?@AABG?@@@;9909=C@66469BBCCB;;9>9555555#55.599909955.6<<:>@<><@;BB=99:@BABB=@@@?B?BB@@@@@@9@A@?<@;;;BCDDCC@A?;;;;5;AB?BB@C?B<;;?>@;;5;BBAA3;;;/;;;;;*;A@@@0;;@;;:>999@CCCC+A;;96166;;5594494;393:::?<><<AB<B=B@>6999A=<@ABBBBB@;?@000:00+0:;;9@BAA
@ATNG8:00315:04860
GATAGATACTCGCTGATACACCCAGAAGATCAGGAACTCTAGAAGAATTCAGATTTTTAACACGAGAGTAAACGTAAAAAGAAGGTTTTACAAGACTCACGTTAACAATATTGCAGCAGTACGCACACAATCGAAGCGCAGTAAGGATGGCTAGTGTAACTAGCAAGAATACCACGAAAGCAAGAAAAAGAAGTACGCTATTAACTATTAACGTACCTGTCTCTTCCGAAACGAATGAGTACTATAGACTATCTGAGACTACCATCGACGAATAGAAGTCT
+
///>>@A@@@B@;96>?@@A@C<<==<>>?@??6;///:;;<<9<=9=9=<?:9999'789;=/////666.68::<<<*<D<@?BBB:CCC?BCBBCCCCCAC@CC?BBC<@;;;@ACBCDCCCBBBB>ABBB@CDCCCCBA?BAFBC?BDCDDCCC?AA>000-009=:95;;;77.733,33333$3><??AABB?AB<?<??>>;>=??EBB?AA@::8C@D?ABF;>>>;988?AAB99:BBA???9???BBBBBBB?BBBBBAAA?AAAB?AAB?
@ATNG8:00302:04887
GATGGTGGACGAGTGCGTCTGAGAGGTACTCGATCGTTTGGAAGAGACAGGTACGTTAATAGTTAATAGCGTACTTCTTTTTCTTGCTTTCGTGGTATTCTTGCTAGTTACACTAGCCATCCTTACTGCGCTTCGATTGTGTGCGTACTGCTGCAATATTGTTAACGTGAGTCTTGTAAAACCTTCTTTTTACGTTTACTCTCGTGTTAAAAATCTGAATTCTTCTAGAGTTCCTGATCTTCTGGGCTGCGCTGATATGCGCTACCATCGACGAATAGAAGTCT
+
>899.4/2555----555944499937//////7/45:)5.5.5;=>@>><@===<5:5566>:?:=669>C;9:24999='8=5956>4<00/,//<8<<@C>B@?A9AB@CC@@@=@;;8;?DCCBBBBC?DCBC@BBCCBBBBDCBBBBDAD7;;@>AC@C=A;;:@AA@B>:;9DD7B=B;:;;;;*;C;;;7:B@@BBA@?@=@BBA0@::9@=B=CD=@@@??;;4:9?==AAA<@@BB<BABA@@@:;:A:9:?9::=9=><;;<00*0<<><DB@?
@ATNG8:00307:04921
GATAGACACGTGTGCTCTCTCGTACTCATTCGTTTCGGAAGAGACAGGTACGTTAATAGTTAATAGCGTACTTCTTTTTCTTGCTTTCGTGGTATTCTTGCTAGTTACACTAGCCATCCTTACTGCGCTTCGATTGTGTGCGTACTGCTGCAATATTGTTAACGTGAGTCTTGTAAAACCTTCTTTTTACGTTTACTCTCGTGTTAAAAATCTGAATTCTTCTAGAGTTCCTGATCTTCTGGGATGTGTGCGCAGTGCCTACCATCGACGAATAGAAGTCT
+
BCBCCCCCCCCDBBBCCCCCDCCCCCCBC@CCCC=BD@D?B@CBBBC?CCCAA>A?BBBC@C@CCCAAADCA?89898(8A=BBCC=CCCA=ABB@BB;>=ABBC@DCCBBB@@<A@A=A=ABAAA>>>;@===:>?BB@??@AA@@?A???:AAA=>>;><A@@@A@@@A;?@?DD5B=?:8////(/<---)--6---966:18886(5<>@D=C=AA<AAAB;;<<><>@ABAA;;;==4=///=::>>AA??>?;?==:=>>B???@;AAAA=@@>9
@ATNG8:00341:04954
GATGGTAGATATATGCACGCTCTACCAGAAGTATCAGGAACTCTAGAAGAATTCAGATTTTTAACACCGAGAGTAAACGTAAAAAGAAGGTTTTACAAGACTCACGTTATCAATATTGCAGCAGTACGCACAACAATTCGAAGCGCAGTAAGGAATGGCTAGTGTAACTAGCAAGAATACCACGAAAGCAAGAAAAAGAAGTACGCTATTAACTATTAACGTACCTGTCTCTTCCGAAACGAATGAGTACACCACTCTCATATGACACTACCATCGACACTCCAAAGGTCT
+
::<<344599:<696<><<<<<=<=;=9945544944.46:889:8929:6;8<<;:8888)85;//+/::89::9.7344444$4:5:7<??2==?:><ABCBAB@=995939996555=@@?A@@=>>00+00)/)/:<54448=><<9=+0)//)/777;:::7::<<:>:>A=?>?579@??+833,78<8<)=;6>>>>??@@@=A?A==A794;?::9<@>>>>??9=;=?=8@CD@DB@@===00*0:::?>?>BBCBBA@>>>;??777BB?::5:>).)---
@ATNG8:00348:05022
GATTAGAGAGAGCTCTCTCATCGTACTCATTCGTTTCGGAAGAGACAGGTACGTTAATAGTTAATAGCGTACTTCTTTTTCTTGCTTTCGTGGTATTCTTGCTAGTTACACTAGCCATCCTTACTGCGCTTCGATTGTGTGCGTACTGCTGCAATATTGTTAACGTGAGTCTTGTAAAACCTTCTTTTTACGTTTACTCTCGTGTTAAAAATCTGAATTCTTCTAGAGTTCCTGATCTTCTGGGTCTACGCTCGTCGCGCTACCATCGACGATAGAAGTCT
+
::;7;@BCCCA@@BBBCCCCECBBBBCC999:@BB>CCAC@CCDDBBB@CBBBD?C=@@AC@D@CCBBBDC=C?????@1?D>BAAA<@BBC@BBB?BB9::8<7727<??BBCC?BA?;?=A@@@A===;ABAB066>?<<==A??@AA>>>6:;=<?B=B<?>>=@>>==:888FC2D;D:>=??>+==666069:///::8<3:9:7(5555:4>4=A5>@A>>??;>:<><;;;///;;4;9:;;;>>::9///777=A=@@A@>>;;;?==9;;;@
@ATNG8:00301:05102
GATTAGTGATACAGATCAGACACCAGAAGATCAGGAACTCTAGAAGAATTCAGATTTTTAACACGAGAGTAAACGTAAAAAGAAGGTTTTACAAGACTCACGTTAACAATATTGCAGCAGTACGCACACAATCGAAGCGCAGTAAGGATGGCTAGTGTAACTAGCAAGAATACCACGAAAGCAAGAAAAAGAAGTACGCTATTAACTATTAACGTACCTGTCTCTTCCGAAACGAATGAGTACGATGAGAGAGCTCTCTCTACCATCGACGATAGAAGTCT
+
:::5:;?@ABB>@@;<<=DCD:916@A9?BBA@??@@BAB@@:;7;;7?9@A@@@B<<+@7@?;@@>A?>@A:??@CCCC1BB?B?DFF;CBB@BBBA;;;;;8:@AA>BBC<@@;;;BBBCHBBCCCCC@@@@A<@@@@AABB?C?@AA?@DCCDCCC@CBBBBA=??=@AA<??BCE>B@@;:9999(9A>>??BBAA@@:;188;<8<8==@A@@DCB@@?B?C=??B<@AC????BBBCBBBBBBBBABBA>==;;;;:9=;7689665@:?:?556
@ATNG8:00303:05083
GATGGTAGCACACGAGATCTCATCGTACTCATTCGTTTCGGAAGAGACAGGTACGTTAATAGTTAATAGCGTACTTCTTTTTCTTGCTTTCGTGGTATTCTTGCTAGTTACACTAGCCATCCTTACTGCGCTTCGATTGTGTGCGTACTGCTGCAATATTGTTAACGTGAGTCTTGTAAAACCTTCTTTTTACGTTTACTCTCGTGTTAAAAATCTGAATTCTTCTAGAGTTCCTGATCTTCTGGGCAGACCTCACACGCCTACCATCGACTAATAGAAGTCT
+
?;;C@DDCCCAABDAA@CCCECCBBBCCCCBA>AAAA>CEBD@BBBBBCC?CCCBB@B?BCCC@C@CBBACCCBB@BBBBB3BD@C8887:CBC?CAA;?A5::?BCC@BBABBBBA<AAC<C?>A>>@=;=;AAAA;>>A<:::?A??@?@>>>;>>A=BB=A:>>>>?BB@@:>>@DD5B=B<===<<.=@@@E9===888B:;;8====+====?<?<@A=DA@???><@=@B@@@@:==@@9@>==@<===@@@@A<A@@<@@@@:;:B<>>=A;@A?>
@ATNG8:00329:05111
GATTAGATATATGCACGCTCTACCAGAAGATCAGGAACTCTAGAAGAATTCAGATTTTTAACACGAGAGTAAACGTAAAAAGAAGGTTTTACAAGACTCACGTTAACAATATTGCAGCAGTACGCACACAATCGAAGCGCAGTAAGGATGGCTAGTGTAACTAGCAAGAATACCACGAAAGCAAGAAAAAGAAGTACGCTATTAACTATTAACGTACCTGTCTCTTCCGAAACGAATGAGTACACATCGTCGTGTCGTGCTACCATCGACGAATAGAAGTCT
+
>;=6;ACFCED@BACCFCFDE9966???<@@ABB?@?@CC@@@C?BA?A???@AACCG3B?AAABBCBA?><3;>>>??@0@@>B4;;;6;BB?CCCCCCCEC@C?CC@CCC?CCCBCCDDAAACCCDCC?CCCG>A@AA?@?D?FAC@@?ACCDCBBC@BBBBBB@BB?B??<@BCDD<A90+00000(00*0=@?@@A@@:<8<:;94<49;BDD@DDCBA?@9=:==?9?AC?:::CCBBBCCCBAABCD@??BBBCBCB@???BA?@?>AABE>AABB
@ATNG8:00338:05100
GATGGTAGTGTCATATGAGAGTGTGTACTCATTCGTTTCGGAAGAGACAGGTACGTTAATAGTTAATAGCGTAACTTCTTTTTGCTTTGCTTTCGTGGTATTCTTGCTAGTTACACTAGCCATCCTTACTGCGCTTCGATTGTGTGCGTACTGCTGCAATATTGTTAACGTGAGTCTTGTAAAAACCTTCTTTTTACGTTTACTCTCGTGTTAAAAATCTGAATTCTTCTAGAGTTCCTGATCTTCTGGATAGCGACGCGATATCGACGAATAGAAGTCT
+
;;::5::::;;;>?@>@@DCBAACB;;54:49.4494)4=8=8<B@A<A;:=A<;;5;055;;8=9=@??B@@<@A>==?>>'////(/7990:<=?:==B;;>;;?<<AC?A@A?@@@@=???4929B@@BB9949BA@=@@@@>?BA@@@:99<=@=??;8AA7@9@99696=>@:B<<<@?'>5>.45<<<*;;>>>266:;<<696><@AEA+@<<<=:=6A?699=999=9=9==>99=056>@CCBCBB@@@AAAABCCCBBCB@BCBC>BBB;
@ATNG8:00396:04546
GATGTAGAGGAGACTGTAGCGCACCCAGAAGATCAGGAACTCTAGAAGAATTCAGATTTTTAACACGAGAGTAAACGTAAAAAGAAGGTTTTACAAGACTCACGTTAACAATATTGCAGCAGTACGCACACAATCGAAGCGCAGTAAGGATGGCTAGTGTAACTAGCAAGAATACCACGAAAGCAAGAAAAAGAAGTACGCTATTAACTATTAACGTACCTGTCTCTTCCGAAACGAATGAGTACGAGAGTCAGAGCATAGCTACCATCGACGATAGAAGTCT
+
;;;::////)/::779=;555:555)5<<49;;999.4.44488<:534-35:3339999'827986////9992:;=====+:;5;7<<<0<=>7@ABCCC;;;=A=@@=@BC?BABCA@ACCA@?==944.4<4449>@=??>>;>:000*07:::;5545:==;<84413;=287888////5:::::+?;8=C==B>A5516;;:=>/8076:==:84//6//)/49881---0////79//////-7///9;;//-2---(-22233...333.5633
@ATNG8:00393:04649
GATGGTAGTCTCAGATAGTCTATAGTACTCATTCGTTTCGGAAGAGACAGGTACGTTAATAGTTAATAGACGTACTTCTTTTTCTTTGTCTTTCTGTGGTATTTCTTGCTAGTTACACTAGCCATCCTTACTGCGCTTCGATTGTGTGCGTACTGCTGCAATATTGTTAACGTGAGTCTTGTAAAACCTTCTTTTTACGTTTACTCTCGTGTTAAAAATCTGAATTCTTCTAGAGTTCCTGATCTTCTGGGTCTCTCTCTCACGCACTACATCGACGAATAGAAGTCT
+
///8379A;55:;<<<@BCA?>@@AACCCA;;.455=6?@@@<666>@BB<;;554.47<@BC@B=@@;99<444:344444$4880::8<;0444>><?998*7?5;;@?AC@BBBCBBBC@BAA=A?BA@BBB;;9;CCC@CCCCCCFGFCCBBBBEE@CCC@BA?B<@@A@@@CBC?C;;;;6;@C@BBBBB2BCCEI=BA@AA@<;;;4;;;;*;?@@@=A<AC?;;;@A@B?C@BBDCDC?AADD:==ABICGBBBC@<<;BBBABABBCBBB@CCDC@BBBC
@ATNG8:00395:04634
GATGGTAGCGCGATATCAGCGCAGCCCAGCAAGATCAGGAACTCTAGAAGAATTCAGATTTTTTAAACACGAGAGTAAAACGTAAAAAGAAGGTTTTACAAGACTCACGTTAACAATATTGCAGCAGTACGCACACAATCGAAGCGCAGTAAGGATGGCTAGTGTAACTAGCAAGAATACCACGAAAGCAAGAAAAAGAAGTACGCTATTAACTATTAACGTACCTGTCTCTTCCGAACGAATGAGTAGATGAGAGAGCTCTCTCTACCATCGACGAATAGAAGTCT
+
;44:.44//;//////54999:5555)///7)//-699(/,///:955058384/////;;;;#55)555555555555&599:>>>+66267<==0;<<?@BCCAAA@@=@?BB@BCC@CDCBAAABBBCBBBB;;9;CA@=A;;;HCEDAC@B<;9<CC@AABC@DCDCBB?A@::;:,00???3<:>9<>>>?,>?<@@?@A@AAA?A=@@@A=A=A>BBC@BCCCBCB?B@LDA@@@=;;:ABBBB???DBBBBB>>>BBBB8758CC@ABBB?BB??;??:;
@ATNG8:00394:04807
GATGGTAGGCGTGTGAGAGTCTGCCCAGAAGATCAGGAACTCTAGAAGAATTCAGATTTTTAACACGAGAGTAAACGTAAAAAGAAGGTTTTACAAGACTCACGTTAACAATATTGCAGCAGTACGCACACAATCGAAGCGCAGTAAGGATGGCTAGTGTAACTAGCAAGAATACCACGAAAGCAAGAAAAAGAAGTACGCTATTAACTATTAACGTACCTGTCTCTTCCGAAACGAATGAGTACAGAGAGTACGATATGTCTAATCGACGAATAGAAGTCT
+
95;=9BBC@CD;66;996BBBDCB@8>>=:<<ACCG@CABBBCDDI@DC@C@CDCCCCCC3B?BCBAAAC@@?C>BBBBBBB3BB@B?BBB9??A;?????>:??=?6:639:>:>=>>E@>>>AAA@@@??<?@@@<@@E@???@=C;??B@CBDBCBBB?BDC=AA599399<8;>877(333,33===+996:999>>??A3958>=<;?<>>>CC=B===???<A<@?>1;:94:BBCBB???BAB>>>A@A???@@@?@;?===>@@<@>>>;;;;=
@ATNG8:00363:04831
GATGGTAGCGCGACGAGCGTAGACCCAGAAGATCAGGAACTCTAGAAGAATTCAGATTTTTAACACGAGAGTAAACGTAAAAAGAAGGTTTTACAAGACTCACGTTAACAATATTGCAGCAGTACGCACACAATCGAAGCGCAGTAAGGATGGCTAGTGTAACTAGCAAGAATACCACGAAAGCAAGAAAAAGAAGTACGCTATTAACTATTAACGTACCTGTCTCTTCCGAAACGAATGAGTACTATGTAGAGCTCTATACTATCGACGAATAGAAGTCT
+
@;;>:CDBCCB@ACKECBBFFCCCH=BBC@BA@CBC@C@CCCCBBB@CDAC@BC@99999.:?ABBBBBCCAAA9@@;;;;;.;E?D=BBB9AJCAGCCBBECBC@B?AA?ABB@CBBCCCDFCCCCCCCCC?CBBB?BBA@@BBD@E?B@@>@@CCCDCD?AAABAA?9949A>088??@87778=?@@A2AC>AABAA>>==8=<@ACD=F;??BDD@C@@@D::6:<?BD>AAA@CBBABBBBBBBBBBB@@@@@@@???@@@@@>=>=@@@@<A>>>
@ATNG8:00397:04876
GATGGTAGCTCGCTGATGATATCTCCAGAAGATCAGGAACTCTAGAAGAATTCAGATTTTTAACATCGAGAGTAAACGTAAAAAGAAGGTTTTACAAGACTCACGTTAACAATATTGCAGCAGTACGCACACAATCGAAGCGCAGTAAGGATGGCTAGTGTAACTAGCAAGAATACCACGAAAGCAAGAAAAAGAAGTACGCTATTAACTATTAACGTACCTGTCTCTTCCGAAACGAATGAGTACGAGAGAGCACACGTGTCTTCCATCGACGAATAGAAGTCT
+
////)/7::;;;9///:999><6969<>>:>=8-.-(-(,26-//;6;8383-----666'838999;433389917733333$38,3,333&3333888877333,3,33466655557=BAEDLCCD@@?B?BBBB@BABAAC999;@CCC@BBBDBBBB>AABAAD;??;?@@:@>>==500/5::::;,;@=B@@???B;;7;=BA>>;>:=>AAA=A@@@@BC=@=@DD>CCD@AAABBBBBCCCCCAAABBBBBB@@@>A>???A<:;;<@DFD:>>?@
@ATNG8:00384:04901
GATGGTAGCTCTGCTCTGACTCTCGTACTCATTCGTTTCGGAAGAGACAGGTACGTTAATAGTTAATAGCGTACTTCTTTTTCTTGCTTTCGTGGTATTCTTGCTAGTTACACTAGCCATCCTTACTGCGCCTCGATTGTGTGCGTACTGCTGCAATATTGTTAACGTGAGTCTTGTAAAACCTTCTTTTTACGTTTACTCTCGTGTTAAAAATCTGAATTCTTCTAGAGTTCCTGATCTTCTGGCTCTATGTATGTCGCCTACCATCGACTAATAGAAGTCT
+
::::7;<=BD@FB::;BBCCCCCGBBBABAAB>BBAD=BC@D@BBBBBBBACCDBB@C@DBBB@CACBBBCDCBB?@@@@@0@B?BBEI?CBCE@CBB?BC@@A@BBB@BCCCCCCC@BBB?B?BB@@@@@@CCBBB:;;BBBA@@AAABB@@@A@CBC@BB@C?BBBBBBBBF?BABAA3A5;5<CCCC3BCCCC>CDCBBBBAA@@CCBC5C@@AB@B@CC?BBAA@@@=@@BABBBC@DAC;;;CCCDCCBBBCCCC@CBB?BBCA@@??9>@@?:@@>>
@ATNG8:00388:04925
GATGGTAGCAGACGTGACAGAGCGCCAGAAGATCAGGAACTCTAGAAGAATTCAGATTTTTAACACGAGAGTAAACGTAAAAAGAAGGTTTTACAAGACTCACGTTAACAATATTGCAGCAGTACGCACACAATCGAAGCGCAGTAAGGATGGCTAGTGTAACTAGCAAGAATACCACGAAAGCAAGAAAAAGAAGTACGCTATTAACTATTAACGTACCTGTCTCTTCCGAAACGAATGAGTACGTGTGCGACGTGTCTCCTACCATCGTCGAATAGAAGTCT
+
//8;6;??ACCDCBABCCCCECGBB@BBB@DCBBBB?B?BCC@@?D?CC?C?BBAAABBB3B?BBBABCBBBA?8?<;;;;;*;B>@49;;*:CC@DCCBBBBCEAE@BB?BBC@CCBBBCCCCCFFCBABB@CBBB?BAAABBBB?C@BBA>ACCCCBBB>ACCDCC>AA?AAA=A@@@@8??@=ACBBC3BB?BBBBB@@@B<@9==AB<@;?ACCC?BCAA?CC@C?BBB>AAA?BBBCBBBAAA999AAA?@?B>>?=@@@=??@CBABB?DCCD?B?>?
@ATNG8:00391:04929
GATGGTAGTGTCCAGTGCGCGTCGTCCAGAAGATCAGGAACTCTAGAAGAATTCAGATTTTAACACGAGAGTAAACGTAAAAAGAAGGTTTTACAAGACTCACGTTAACAATATTGCAGCAGTACGCACACAATCGAAGCGCAGTAAGGATGGCTAGTGTAACTAGCAAGAATACCACGAAAGCAAGAAAAAGAAGTACGCTATTAACTATTAACGTACCTGTCTCTTCCGAAACGAATGAGTACTATAGACTATCTGAGACTGCCAAGGCACACAGGGGATAG
+
///8)//6-///)///77<;<<;;9:7555.597///)/)/:9:=<<9<>:>A@@?ABFF9B?B???AACB?==377==>>>,9;495:::+6669>>>>=D=99.959929>>:>>>>??@CCCCCBBAAA>@:9:69@ABCCBC=>:000*0::<>:<=8;;<@;@8:?6:;=444=CC7778<AAAAA2>>9>00/9788<-5.5;@:9>9>@CCC@???@>>>>?>?AA<AA@>ABA@@BB998>@A@BB>BB<<::83347;0314;;;;3333&3777
@ATNG8:00385:04953
GATAGGCGACATACATACGCGCCAGAAGATCAGGAACTCTAGAAGAATTCAGATTTTTAACACGAGAGTAAACGTAAAAAGAAGGTTTTACAAGACTCACGTTAACAATATTGCAGCAGTACGCACACAATCGAAGCGCAGTAAGGATGGCTAGTGTAACTAGCAAGAATACCTCGAAAGCAAGAAAAAGAAGTACGCTATTAACTATTAACGTACCTGTCTCTTCCGAAACGAATGAGTACGAGAGTCAGATCAGAGCTACCATCGACGATAGAAGTCT
+
9558:5?@@BACCBBAAA@A@B?BCE@CCGGBB@BABBDBCDE?AB8;69@B;;;;;*;>BBCCCCCECCC>CDDCCCC5DC@B@CDD;CBC?BBCBB;;;A<@?BB@CBA?@CDCBBBBCCCCCCCCD?B:;:<@@@AABBB?C@CAA>AC@@ABEL@BDDBBC?@?<?AA>ABAAB=BA@??????.?A>@AA???@AA@B?BCCB?B?>>BDC@@AABBCD?B?BCC>CBC=@?AAA???BBBBBBBBBBAAACCCBBB?A900>@00/9894?B=>
@ATNG8:00398:04961
GATGTATAGAGCTCTACATAGTACTCATTCGTTTCGGAAGAGACAGGTACGTTAATTAGTTAATAGCGTACTTCTTTTTCTTGCTTTCTGTGGTATTCTTGCTAGTTTACACTAGCCATCCTTACTGCGCTTCGATTGTGTGCGTACTGCTGCAATTATTGTTAACGTGAGTCTTGTAAAAACCTTCTTTTTACGTTTACTCTCGTGTTAAAAATCTGATTTTCTTCTAGAGTTCCTGATCTTCTGGCGCTCTGTCACGTCTGCTACCATCGACGATAGAAGTCT
+
445>@?B==?@B@??A<A@@@EBCB;<;6;;;C>AA?@>BAABBBA?BCA@@?B5;2;9?5=:?<??@AA@A<@@???.>>;9333(377>>29382;?68:8=698'/33...7849>A=B=;;:66577499<<:>@>>=>>===>==9///)-)-30--*/5;;AAAAA::0555565'54:4:999;+<==AA9A<>=<=<>::1////(////////(7<6<??==//-/5;;9?>@677>=@>=>>>=>>A>?>;;;;BCB=A@;;;>>==>BB=BA>>
@ATNG8:00399:04960
GATGGTAGCGCATATCAGCGCAGCCCCAGAAGATCAGGAACTCTAGAAGAATTCAGATTTTTTAACACGAGAGTAAACGTAAAAAAGAAGGTTTTTACAAGACTCACGTTTAACAATATTGCAGCAGTACGCACACAATCGAAGCGCAGTAAGGATGGCTAGTGTAACTAGCAAAGAAATACCACGAAAAAGCAAGAAAAAAAGAAGTACGCTATTTAAACTATTTAAACGTACCTGTCTCTTCCGAAACGAATGAGTACTGCGTCTCACTCTCGCCTACCATCGACCTCTAGAAGTCT
+
888:6://///9;@@@>A@;;;;;;;&555.5>=559;?=@ACBCBB?BB=@=>@?;;;;;;%;4;9@B@@B@?AA6:599::::%;=;=9999;+;==:=?C@BA>;;;/;>AA@A@@?BAAAC@@ACBBBCCCFEDJAAA?A@BAAA;;5;5:BB?CCCC>@00,0>@>;;;.000+000+/60000/$3:948=88888#//)/6669<>779,9=5==:99,99)/:=00*/:757//)/)///(/7:6;<<?BAABBBCCCCCCCCCCBBC?BBB?BBAABC@CBABBC?B@@@
@ATNG8:00368:05050
GATAGCTATACGTATATCTATGTACTCATTCGTTTCGGAAGAGACAGGTACGTTAATAGTTAATAGCGTACTTCTTTTTCTTGCTTTCGTGGTATTCTTGCTAGTTACACTAGCCATCCTTACTGCGCTTCGATTGTGTGCGTACTGCTGCAATATTGTTAACGTGAGTCTTGTAAAACCTTCTTTTTACGTTTACTCTCGTGTTAAAAATCTGAATTCTTCTAGAGTTCCTGATCTTCTGGCTCTCGTAGACAGATATACCATCGACGAATAGAAGTCT
+
:;;CBBB>CBCBBBBCFCCCC?===AGBC?CFCD<CB7;7;B@BDBC@CCCCA@C8;;;@8@?BBBCBAA@A<@@???)?:6;78847><B8@@B?DC??>?C9949AAACBBB?BBB?A??AA9:;<<:>>>>;>BAAA@@>>>A??>::;;<=<:==8>;>CBA@AABB7:;==<2<9>:<=<=</>???A7:;>>????BB<<<<<,<///=5:5=B=A@@@@@C=A;>>AAAA<=885==///==9:9=AAB>>>::5:====>AA<>?@=6@8//
@ATNG8:00362:05116
GATGGTAGCTCGCTGATGATATCTCCAGAAGATCAGGAACTCTAGAAGAATTCAGATTTTTTAACACGAGAGTAAACGTAAAAAAGAAGGTTTTACAAGACTCACGTTAACAATATTGCAGCAGTACGCACACAATCGAAGCGCAGTAAGGATGGCTAGTGTAACTAGCAAGAATACCACGAAAGCAAGAAAAAAGAAGTACGCTATTAACTATTAACGTACCTGTCTCTTCCGAAAACGAATGAGTCACACTCTCATATGACACTAATCGACGAATAGAAGTCT
+
<<<>:??>>===?CCCCBBBCCCIC@BCDABBBCFD@C?BCDCAAAABB=@=?AA?????<$87734@:<>:333(3;999:;;%;>;94555&5@>:@C>CDCBCC@C@BB@BCC@CAACDDDECCBBBBBCG@B?@??BAA@AAAC?C@DBA?ABBCCCCC?CBBBBB@BB>A?>8<<999+7<<9899999%:@;?AA=@@B>><>;?@==:><??CCC?BBBCCCA3:39:::-9@A?BBBBBBBBBBBBBBBBBBB?;;;AB=B>>>@@@<;;;>;@A@>
@ATNG8:00366:05118
GATGGTAGCATCATGCATATCTCACCAGAAGATCAGGAACTCTAGAAGAATTCAGATTTTTAACACGAGAGTAAACGTAAAAAGAAGGTTTTACAAGACTCACGTTAACAATATTGCAGCAGTACGCACACAATCGAAGCGCAGTAAGGATGGCTAGTGTAACTAGCAAGAATACCACGAAAGCAAGAAAAAAGAAGTTACGCTATTAACTATTAACGTACCTGTCTCTTCCGAAACGAATGAGTACGTGTGCGACGTGTCTCCTACCATCTACGAATAGAAGTCT
+
7@;A@ABCBCCCCBBBECEDCCCCC@BBD?@@@@;<7;8?>?;:9A?AC@C@@@AADFEG1B<@AB897><773(7?@?>@>)>C==?BDD9BAA=ACBBA=>00+/4::;?@B=@AA@@@BC;;;;;BAAB>BBBB?ACCCCCCC?A=A:;:;CCCCCAA?AAACBC?BB?BBB=??AAB=?==;::9999%9A<:949>??=?@;><?@AB;><>@CCC?C@@@BBB@C=??E<C??=?>AABBBBBB99:ABBBBBBD>>7;;=9=888=<<>:==@A7;;==
@ATNG8:00387:05101
GATGGTAGCATCATGCATATCTCACCAGAAGATCAGGAACTCTAGAAGAATTCAGATTTTTAACACGAGAGTAAACGTAAAAAGAAGGTTTTACAAGACTCACGTTAACAATATTGCAGCAGTACGCACACAATCGAAGCGCAGTAAGGATGGCTAGTGTAACTAGCAAGAATACCACGAAAGCAAGAAAAAGAAGTACGCTATTAACTATTAACGTACCTGTCTCTTCCGAAACGAATGAGTACGAGAGTCAGAGCAGAGCATCGACGAATAGAAGTCT
+
A<BD@CBC@@@@@BBBFAABCCCCC@BBD@CCBBCC@D>AABCBAA>AC9C>BBBB=BBB1A>BBBB???BBDA399::9:9$9<6;2555&5@@>CABCCEC@@?@?BB?ABA?A@CCCDECCCCCCCCCB@A?@@;@AAABA??<@>BAB>AABBCHDD?BAAABG@BB?BAA>AABCC:??@;::999.:A@BAAAAB?BB<A9>=GE<A<??CDB?B@AABCC?B>AAC:A@@>@ABCFCCCDBBBBB???BBBBBBFBB@:;;??:==:;5;===
@ATNG8:00433:04503
GATGGTAGCATCATGCATATCTCACCAGAAGATCAGGAACTCTAGAAGAATTCAGATTTTTAACACGAGAGTAAACGTAAAAAGAAGGTTTTACAAGACTCACGTTAACAATATTGCAGCAGTACGCACACAATCGAAGCGCAGTAAGGATGGCTAGTGTAACTAGCAAGAATACCACGAAAGCAAGAAAAAGAAGTACGCTATTAACTATTAACGTACCTGTCTCTTCCGAAACGAATGAGTACTATGTAGAGCTCTATACTAATCGACGAATAGAAGTCT
+
@;BB?BBBBBBCCDBCCCBDDDCCC=CCC?CBBBBA@B?BBCCCBC=AC?C?CCCBBBBB3B?CCAABCDE>>>7=A=>@@@0@C@C@BBB<BCCACABACCCCF?C@BB?BDD@CCAABBCCEDDBCBCBA>ACCD?BABBBBBB>C@CBB@ACCCCCCC?AAABBB@CC@BBB<??@@@8???;?CCCC3CC?CA@@CCAAA;?;?AAA:>:=BCCC@BBACCBB>A>ACF>CBB?BCCBBBAAACCBBAAAACCAA<<>><<>A@@@>=:;<;A;>>>>
@ATNG8:00443:04661
GATGGTAGACATATCGTACTCTCTGTACTCATTCGTTTCGGAAGAGACAGGTACGTTAATAGTTAATAGCGTACTTCTTTTTCTTGCTTTCGTGGTATTCTTGCTAGTTACACTAGCCATCCTTACTGCGCTTCGATTGTGTGCGTACTGCTGCAATATTGTTAACGTGAGTCTTGTAAAACCTTCTTTTTACGTTTACTCTCGTGTTAAAAATCTGAATTCTTCTAGAGTTCCTGATCTTCTGGGCAGACTCTCACACGCCTATCGACGAATAGAAGTCT
+
A;;D@DCCCCCCCBBBDDCCCABBBBCCCFBB?BBBC?CE@D@BBCBBBB@BBC@?>?@BBBD?C8;;=BBB==B7@?A@@2@A<C??>1<?@C<?@B?BB79:AAAC@CCB@AA?>9=<=;?:>>@@@@AA=BC>><>@@:::@@@@:;;@@??:>>><@?>G:>=>>>=>>>6557>C.>:=967788(6=6660666///;66:08685$27<9>9>5>A7;=@@@@A<A<???C==8==>>7>@@@@@??>>>BC>>;>??@?A<:949:9>:@B==
@ATNG8:00414:04689
GATGGTAGTGCGTGAGAGAGAGATCCCAGTAAGATTCAGGAACTCTAGAAGAATTTCAGATTTTAACACGAGAGTAAACGTTAAAAAGAAGGTTTTACAAGACTCACGTTAACAATATTGCAGCAGTACGCACACAATCGAAGCGCAGTAAGGATGGCTAGTGTAACTAGCAAGAATACCACGAAAGCAAGAAAAAGAAGTACGCTATTAACTATTAACGTACCTGTCTCTTCCGAAACGAATGAGTACTAGATATACGTATATCGACGAATAGAAGTCT
+
>99;49:;<:455555>=779<///;1:/--06//)/;;5;7888///:)/-(--(-----88+86777::;;;333(335.5555$55.5.444&44:7:9444////)/599399:4999>@AABBB@@@:000)0//64688=;::=6;044:7978<33736:::<8848;488:6558;;3877322222$28366766888<9=5<<>:;A;89@AA7;9CBBBC9:69>>9<?>:@AABBBBBB?987:::::B;<;9733335:<33,3333
@ATNG8:00425:04695
GATGGTAGAGTACAGTGTAGTAGACCAGAAGATCAGGAACTCTAGAAGAATTCAGATTTTTAACACGAGAGTAAACGTAAAAAGAAGGTTTTACAAGACTCACGTTAACAATATTGCAGCAGTACGCACACAATCGAAGCGCAGTATGGATGGCTAGTGTAACTAGCAAGAATACCACGAAAGCAAGAAAAAGAAGTACGCTATTAACTATTAACGTACCTGTCTCTTCCGAAACGAATGAGTACGTGTGACGTACGTGAGCTAATCGACGAATAGAAGTCT
+
?;;C@CBBBBBCCBBBBBCECCCBB?BBD@CCCCBB=B=A@CCC@@=?D@DAC@@@CCCC3B?BCBBBCCDBBB>AABDEDE5CB=B=A@A7ACCACCCCCCCDC?A?AB@BCC@CBC@@ACCCDDBBBBBC@CCA@>ABBBBCBBBB?C??=>@BBBBBB?CCCCAA>AC=?@@777>>=5=<<6;<==>/:@7@///=@BBA<A<@;;;<B<AACCC@CBAAAAB6:8:CB>BCC?ABABCCCBBBBBBAABBBBBAAAA>>;?ABBBCC?AAAB?B;88
@ATNG8:00427:04792
GATAGCTCGCTGATGATATCTCCAGAAGATCAGGAACTCTAGAAGAATTCAGATTTTTAACACGAGAGTAAACGTAAAAAGAAGGTTTTACAAGACTCACGTTAACAATATTGCAGCAGTACGCACACAATCGAAGCGCAGTAAGGATGGCTAGTGTAACTAGCAAGAATACCACGAAAGCAAGAAAAAGAAGTACGCTATTAACTATTAACGTACCTGTCTCTTCCGAAACGAATGAGTACACACTCTCATATGACACTACCATCGACGATAGAAGTCT
+
:::B;;9@A<BCC@@@CCCCEC@CCFABBBCCE@C?@@@;;:@<;:2927;;=<BAA1A=A@@A@@@@9::,9?;;;;;*;B?B?CCC9AAB>BABCFIB@@=@=AC@BBB?DBBBCCCCCCCCB:;:C@DBBB?BCCCCCBC?B?A;;7;@@@AABB>CACCAA>AA<9994::???8?@@:@AAAA2@A?:89C>>9AB1838;;:=B===A;;6;@A@@AC=?>?CD?CCC?CCBAAABBBBCCCDBBBBACCABAABA:??=;;@00/??>6@?75
@ATNG8:00413:04900
GATTAGTATAGAGCTCTACATAGTACTCATTCGTTTCGGAAGAGACAGGTACGTTAATAGTTAATAGCGTACTTCTTTTCTTGCTTTCGTGGTATTCTTGCTAGCTACACTAGCCATCCTTACTGCGCTTCGATTGTGTGCGTACTGCTGCAATATTGTTAACGTGAGTCTTGTAAAACCTTCTTTTTACGTTTACTCTCGTGTTAAAAATCTGAATTCTTCTAGAGTTCCTGATCTTCTGGGCTGCGCTGATATGCCTACCATCGACGAATAGAAGTCT
+
9557@ABBC@A@CCCCCC>CCCFHBABC;;7;BAA<BB?B=@@BBBBC?CAAAC@C>?@CC?B?BCBBAAFDC;89::+396<?>C>CDBB?BAA>@@>?>?CBBBBCCBB???=?@A<@<@AA;;==<;>>?A;AA@@>><<<ABB><==A<///1//)/776;>=;=:;577=9<.<.6.57;;<*9;;;;19999:986//*/999+68>=A=A=AD;@@>>>>?9=:==<<//*-337.7-//63778///6616;=1;:=??>=<8=>;;6;@>>
@ATNG8:00415:04893
GATGTAGTGTGTCTCTGAGAGTAGTACTCATTCGTTTCGGAAGAGACAGGTACGTTAATAGTTAATAGCGTACTTCTTTTTCTTGCTTTCGTGGTATTCTTGCTAGTTACACTAGCCATCCTTACTGCGCTTCGATTGTGTGCGTACTGCTGCAATATTTTAACGTGAGTCTTGTAAAACCTTCTTTTTACGTTTACTCTCGTGTTAAAAATCTGAATTCTTCTAGAGTTCCTGATCTTCTGGATAGCGACGCGATATACTACCATCGACGATAGAAGTCT
+
8888:99:;495:99999999555<<@>@@B=@9::.99243:<AD@DD@CCCCC@CADCCC@C@CCCDBCCCC@CCCCC5@@>ABBD=BBBB?ABC@CC?AAAHBC@CBBCBCBB?A@D?C>CBCBBBBB>AADC?AACBBABCC;;;A@@@@;@>?@A-949?@@BBCBB=99999*9:?::::::'9?>>?499;595;8;8-3333$333384868848==;8887<7==:::=588<9>B?CBBBAA@@@@CCAAAAC>@@@@@@000>;;7?BBB
@ATNG8:00421:04927
GATGGTAGGAGACACGTCGCACACGTACTCATTCGTTTCGGAAGAGACAGGTACGTTAATAGTTAATAGCGTACTTCTTTTTCTTGCTTTCGTGGTATTCTTGCTAGTTACACTAGCCATCCTTACTGCGCTTCGATTGTGTGCGTACTGCTGCAATATTGTTAACGTGAGTCTTGTAAAACCTTCTTTTTACGTTTACTCTCGTGTTAAAATCTGAATTCTTCTAGAGTTCCTGATCTTCTGGTGAGATATGCATGATGCTAATCGACGATAGAAGTCT
+
555>9<<<9BBBCBBBCAAACCCCBBBBBCCC?B:;:0;?;@=@CBBCCC?BBCCC@A?@@A@>A?BBBAACB>?<>@@@A2@A=?@A@;@B@@>ABA=@C5:9?CEE@CAAABBBB?BAA=B<>>?;;;;?;>??A188;;;>>>B<<<=9--,(,,,(,,(-056@>999::777<AB2A9>168888(/;76707///:86876+./.'....72828:28<:77:<699>A@@@@6//@9///66;>??::6;89//-729---=3---::*//:=
@ATNG8:00441:04919
GATGGTAGGCGTGTGAGAGTCTGCCCAGAAGATCAGGAACTCTAGAAGAATTCAGATTTTTAACACGAGAGTAAACGTAAAAAGAAGGTTTTACAAGACTCACGTTAACAATATTGCAGCAGTACGCACACAATCGAAGCGCAGTAAGGATGGCTAGTGTAACTAGCAAGAATACCACGAAAGCAAGAAAAAGAAGTACGCTATTAACTATTAACGTACCTGTCTCTTCCGAAACGAATGAGTACAGAGAGTACGATATGTCTACCATCGACTAATAGAAGTCT
+
555A?BCC?CBCCBCBBBB@AA@AF>CDD@CBBBBB>B@DDDAA@@?DD@D?BBCAAAAA2A?BCCCCAA@@@A9;000;;;,;@=E?AAA5@BB?BBBBBBCBB787:?;>>><??>>>>>>>AAAA@@@A<=<<<8;:;=>>>@<?=?@B@BBA@ABDD?CCCABB>BB?B@@8<<988+:::389999(78/8>@>>>;98194:>>?:?;>>>@A=BBBB==<1818<<6;00*0:;>098@A?>?@A>>=@@B>>>CAAA=A>>>>?@@<@@@>=<<<A
@ATNG8:00443:04909
GATGGTAGCGCATATCAGCGCAGCCCAGAAGATCAGGAACTCTAGAAGAATTCAGATTTTTACACGAGAGTAAACGTAAAAAGAAGGTTTTACAAGACTCACGTTAACAATATTGCAGCAGTACGCACACAATCGTAGCGCAGTAAGGATGGCTAGTGTAACTAGCAAGAATACCACGAAAGCAAGAAAAAGAAGTACGCTATTAACTATTAACGTACCTGTCTCTTCCGAAACGAATGAGTACTATGTAGAGCTCTATACTAATCGACGAATAGAAGTCT
+
@;:<7=965<>CBBBCBBCCCBBED=CBC@CCBBBB?B?DCCCCCC?AA>A@GCCCCCCB5B@AABCCCCDDF>DB;;;;;*;A>A;BBA9ABCACCDBCCCCD;@;:;6;BC@CBDDCCDCCCBBBBCCD@CBBAGCCCCCEGE@HADBB>ABBBBBBC?BBCBBB?BB@@@@>@@BB@9A8818<<<<.>A?B999CDBBA?B?BBDD8;7;=BCCABBBBBBB?B?BBC>CCD?DBBBCCBBBBBBBBBBBBBBBCCCCC?BBBB>@A;AAAD<@>>>
@ATNG8:00400:04966
GATGTAGTATAGAGCTCTACATAGTACTCATTCGTTTCGGAAGAGACAGGTACGTTAATAGTTAATAGCGTACTTCTTTTTCTTGCTTTTCGTGGTATTCTTGCTAGTTACACTAGCCATCCTTACTGCGCTTCGATTGTGTGCGTACTGCTGCAATATTGTTAACGTGAGTCTTGTAAAACCTTCTTTTTACGTTTAACTCTTCGTGTTTAAAAATCTGAATTCTTACTAGAGTTCCTCGATCTTCTGGTGAGATATGCATGATGCTACCATCGACGAATAGAAGTCT
+
44455=ABB@A@CCBBBBC<@AABBEBBCBB>ABAA;BC>B?AAAAA@@=@BA?><?<??BB?B?BBBBBBBBB=BBBCB2@@;@9999&3;894=8:6>A>AA@A@A<?>B==>AA<ADD=C=A>=888;;<A@??<>>>BBB>>>>>??====888898819<>=>B@>>>B:<8>=>-9*/)/6666*6=333-7+//9838:>8991/>>>,=///>5:5;;5;;;;??99596///;;63-2,,(,(((*,-7787777;55599655585:;B;>>=>:>DAA
@ATNG8:00428:04973
GATGGTAGCGCATATCAGCGCAGCCCAGAAGATCAGGAACTCTAGAAGAATTCAGATTTTTAACACGAGAGTAAACGTAAAAAGAAGGTTTTACAAGACTCACGTTAACAATATTGCAGCAGTACGCACACAATCGAAGCGCAGTAAGGATGGCTAGTGTAACTAGCAAGAATACCACGAAAGCAAGAAAAAGAAGTACGCTATTAACTATTAACGTACCTGTCTCTTCCGAAACGAATGAGTACGAGAGTCAGAGAGAGCTATCGACGAATAGAAGTCT
+
<88@<@0//<<B@BABBCEDBBBBB=BBC@CCHEAA?AABBDCCCC@CC@B@BCB>>>>>0>=@CCCCCCCCCC>BB>>??>1?D@C?CDD;CCCACCCCBBC998;=AA?BCD@CCCAAACCCCDAAABBD@CCCCACCBBBCAB>BACCCACBCBDCDE@BBBBCC@BB@BCD>AAA@@9???:?@@@@2AB?BAAABBCCD>?>?BBB?A?ADCCCAB;;;CCB@B@CCC=CCC@BBACCCBBBB>>?BDCBBBB@AABBCA???8838AAA@C@<<
@ATNG8:00429:04978
GATGGTAGTGTCATATGAGAGTGTGTACCATCTCGTTTCGGAAGAGACAGGTACGTTAATAGTTAATAGCGTACTTCTTTTTCTTGCTTTCGTGGTATTCTTGCTAGTTACACTAGCCATCCTTACTGCGCTTCGATTGTGTGCGTACTGCTGCAATATTGTTAACGTGAGTCTTGTAAAACCTTCTTTTTACGTTTACTCTCGTGTTAAAAATCTGAATTCTTCTAGAGTTCCTGCTTCTGGAGATATCATCAGCGAGCTACCATCGCAATTGCCTAGTCT
+
555<8BB=??;DEEFCCCCDCCCB@@00*--5---//(/:274:<<<<BA8855536;59>??5?7:88B==<;;633333$39288==6=<==:=>?9>B966<=BC@CDDHCCIG?BAA?A?BCDECCCC@CHHC@BBBBCDDCCBCDDECCC?@@@?AA?B>AA@AAAAAB?DBDBD8B@B@BCCCC5BBABB;@AC@BACAAB?BBBB2BEDEC@CAFDADCCHDBC?B@;;;B>BCC@CC@@?CA@?CCBBBB@AABB=A:9:AB>B=@@?ABACAA
@ATNG8:00428:04984
GATGTAGTGCGTGAGAGAGAGACCCAGAAGATCAGGAACTCTAGAAGAATTCATATTTTTAACACGAGAGTAAACGTAAAAAGAAGGTTTTACAAGACTCACGTTAACAATATTGCAGCAGTACGCACACAATCGAAGCGCAGTAAGGATGGCTAGTGTAACTAGCAAGAATACCACGAAAGCAAGAAAAAGAAGTACGCTATTAACTATTAACGTACCTGTCTCTTCCGAAACGAATGAGTACATAGATATACGTATAGCTACCATCGACGAATAGAAGTCT
+
;;;===?E@B@A@CCCCCEEDCCC>CCBABCBBBG?C9BBCBBBB?BB@B@CCBBCCCB3B?CCCCCCCC@??<?AABEDG5CC?C?CDD;DDD@CBBCCCC994;>AB>BCCABBBCBCCDCCCCCCBBB?CDBB?BBBBBBBB?B?CAA>BBDCCCA@>@BBBBB?BB>CBA;??999+9==;?@@A@2AD?B???BDDAA7:7;ABB<>;>ABBB@CCBBBCC@C?BBB>BCB?BBBBBBBBBBBCBB@A@ACCAAAAC<><>@>>>@@@<>>>B=A>=>
@ATNG8:00446:05053
GATGGTAGCTATACGTATATCTATGTACTCATTCGTTTCGGAAGAGACAGGTACGTTAATAGTTAATAGCGTACTTCTTTTTCTTGCTTTCGTGGTATTCTTGCTAGTTACACTAGCCATCCTTACTGCGCTTCGATTGTGTGCGTACTGCTGCAATATTGTTAACGTGAGTCTTGTAAAACCTTCTTTTTACGTTTACTCTCGTGTTAAAAATCTGAATTCTTCTAGAGTTCCTGATCTTCTGGACAGAGTGTGCAGATACTACCATCGAATAGAAGTCT
+
966>?BCBCCCBBCCCD@@CCCCABACDDDAA?ADDG>CC?B@BCCBBBC?CDBBB?B?BACC?C@CCAA@AACA?CAACB3CB?BBBB>BBCC?AAB@CC999AA??<???CECBB>AAB=A=A??AA?>@;@AAA9=>>>>>>?@@@AA@==<9:;:<??<?<@@@BBBA@@<>==@@6@=A:88887+8CAAA:A==;;;B>==<AAAA/A;;;@<@;>><@@AA>>><?<?BB@@@:=>?=?>>>@?@@?@@?==:::?@@=@@AAB<>>::7:>>>
@ATNG8:00404:05110
GATGGTAGTATATCGCGTCGCTATCCAGAAGATCAGGAACTCTAGAAGAATTCAGATTTTTAACACGAGAGTAAACGTAAAAAGAAGGTTTTACAAGACTCACGTTAACAATATTGCAGCAGTACGCACACAATCGAAGCGCAGTAAGGATGGCTAGTGTAACTAGCAAGAATACCACGAAAGCAAGAAAAAAGAAGTACGCTATTAACTATTAACGTACCTGTCTCTTCCGAAAACGAATGAGTACACACTCTCATATGACACTACCATCGTCCGACTAAAGTCT
+
:;;=9>>=A<<==>>@@>?A>AAAB;?;;549<@@><@8>BBA@@C@CC@B@BBCBCCCB3C@CCCDDAA;::A698;9999$5949.555&5;;6;665>=8..)-(-63--/48:556<<@BBBBCCCBEADBAB@C:9:AABB?B?B;;79??=?<<B>BBA@@B=AB?BB?;>87773773,3?ACDE)?><=<:<:255515/2228386;;@@??BBBAABB??;99::-:??;=??@A@ABBBB@<==?99><<8=8==>7=<88::4897333(4833
@ATNG8:00465:04504
GATGGTAGCTCGCTGATGATATCTCCAGAAGATCAGGAACTCTAGAAGAATTCAGATTTTTAACACGAGAGTAAACGTAAAAAGAAGGTTTTACAAGACTCACGTTAACAATATTGCAGCAGTACGCACACAATCGAAGCGCAGTAAGGATGGCTAGTGTAACTAGCAAGAATACCACGAAAGCAAGAAAAAAGAAGTACGCTATTAACTATTAACGTACCTGTCTCTTCCGAAACGAATGAGTACTACTCTCAGAGACACACTACATCGACGAATAGAAGTCT
+
555C?CCCBCDCB@A@BBBBBDCCC@CCC?BBB;:;=A>@BBBBCC@BB@C?@@??@ABB3B?BBCBBBAC?>>7><@AAAA0;;5:=AAB;BFF@EBBBDCCCC@B@BC@A@D?BBAACCCCCCCCCCBBB?BC@A>ACBDCB?><@@CBB?BCCDCAAC?CCCBBB?@@;AAA5::@@@;<=<;99::::%:><>:79AABBB7;78ABC8>;??B@@>@CBBBBB?B?ACD>CA@=ACCDCBBBBBBBBBBBBBBCCAA=>A?@>>>AA=>:=AAA<A>>=
@ATNG8:00463:04557
GATGGTAGTGATACAGATCAGACACCAGAAGATCAGGAACTCTAGAAGAATTCAGATTTTTAACACGAGAGTAAACGTAAAAAGAAGGTTTTACAAGACTCACGTTAACAATATTGCAGCAGTACGCACACAATCGAAGCGCAGTAAGGATGGCTAGTGTAACTAGCAAGAATACCACGAAAGCAAGAAAAAGAAGTACGCTATTAACTATTAACGTACCTGTCTCTTCCGAAACGAATGAGTACCTCTCAGACGCTCGTCCTACATCGACGAATAGAAGTCT
+
?=@;8?CCBBBBEDCCBABBCCBGD?BBC@B?@@@@<@?BBC@??><?A8@>ABABDDEC+848==00////66./8;;@@@+==;?4;;;*;BB@ACBDCCCBB>B?BB?BBB?BBA@BABBCBBBBA@@B?BBBB?AACCBBBB?B?B;;8;BBAACDC?CCCCAB>AB>AA@>BCBAA277;6=?BBE3BB??@?BBB>>><A<AAAB<@<::@AA=AC@@@CC@C=??D>AAA?CBCCBBB?BCCDCBBBBBBC>>><@@A@=<===8716??A=@???
@ATNG8:00492:04560
GATGGTAGCGCATATCAGCGCAGCCCAGAAGATCAGGAACTCTAGAAGAATTCAGATTTTTAACACGAGAGTAAACGTAAAAAGAAGGTTTTACAAGACTCACGTTAACAATATTGCAGCAGTACGCACACAATCGAAGCGCAGTAAGGATGGCTAGTGTAACTAGCAAGAATACCACGAAAGCAAGAAAAAGAATTACGCTATTAACTATTAACGTACCTGTCTCTTCCGAAACGAATGAGTACGATGAGAGAGCTCTCTCTACCATCGACGAATTGAAGTCT
+
A;@C@C;6;BBBBBBDCCCBBBCDC>CCC?CCDDBB@B@CCCBBBC@BB?B@BCCCCCCC5C@BBBBCABABBA:AB???@@0AC@D>BBB<BBC@CABBDDC:;:;@BC?CBB@CDCCDBCBCCBBBCBBB@CBBB@BBCCCCCD?C@CAA=@BBBABBC?DCCBAA@BB@??@>AABBB9A8828??@@2AC>A?BAAAA9979?ACCC?B?BACCC@BBBBCEE@B@BCD=@@C?@???AAABBBBBBBBBFBAAAABBBBB?BBBAAAA?:A<CC?BBBA
@ATNG8:00450:04585
GATGTAGTGTCAGTGCGCGTCGTCCAGAAGATCAGGAACTCTAGAAGAATTCAGATTTTTAACACGAGAGTAAACGTAAAAAGAAGGTTTTACAAGACTCACGTTAACAATATTGCAGCAGTACGCACACAATCGAAGCGCAGTAAGGATGGCTAGTGTAACTAGCAAGAATACCACGAAAGCAAGAAAAAGAAGTACGCTATTAACTATTAACGTACCTGTCTCTTCCGAAACGAATGAGTACACATCGTCGTGTCGTTCTACCATCGACGAATAGAAGTCT
+
>:ACC@@ABBBABBBBBBACABBB@BCJBHEAAAC@B@CCCAA@C>AA?C@CEAAAAAA2A?BBBDCBAB999+9=?@???,@A>A5;;;.;BC>BDBBBCCBB?CAFF@BBD=@@CCCCCCCCCCDDCBB@CBBB@BBBBCBDC?C@B??>@CCCBBBB?BBBBAB@BB?BBB@CBAAC=????ABBBC3BB@DBAABAAAA;?;@ABB<@<@@BBB?BECBBBB?C?BBB>BBC@BBBCCBAABBBCCCAABBBCBB?BCAA;>999BBBB?BBBD?D::;
@ATNG8:00481:04599
GATGGTAGTGATACAGATCAGACACCAGAAGATCAGGAACTCTAGAAGAATTCAGATTTTTAACACGAGAGTAAACGTAAAAAGAAGGTTTTACAAGACTCACGTTAACAATATTGCAGCAGTACGCACACAATCGAAGCGCAGTAAGGATGGCTAGTGTAACTAGCAAGAATACCACGAAAGCAAGAAAAAAGAAGTACGCTATTAACTATTAACGTACCTGTCTCTTCCGAAACGAATGAGTACCTCTCAGACGCTCGTCCTACCATCGTCCGTTAGAAGTCT
+
=CB=9=B>CBBCDCCBCCFEECCCI@CCD@DCDB@@;?055<<<<=:??8?499;:::::+:7AB@A@BBBBBB>@A;;;;;*;;59=@==2CCF@CCCBAAC;;6;?CC@CDC@DBBBCCBBCCAAABAAB?BBBB?CCECBB::6;<A?@<@BBCCCCB?BAA==@;00+///(/337;3;8<8799999$9757>::==>A:;;55525,25::??><>7/////)37:991:4405;?@BBB>AABBBBEB9::CB;;8;A?:8855<=:8838=>199==
@ATNG8:00454:04759
GATGGTAGTATCTGCACACTCTGTCCAGAAGATCAGGAACTCTAGAAGAATTCAGATTTTTACGCGAGAGTAAACGTAAAAAGAAGGTTTTACAAGACTCACGTTAACAATATTGCAGCAGTACGCACACAATCGAAGCGCAGTAAGGATGGCTAGTGTAACTAGCAAGAATACCACGAAGCAAGAAAAAAGAAGTACGCTATTGACTATTAACGTACCTGTCTCTTCCGAAACGAATGAGTACTACTCTCAGAGACACACTAATCGACGAATAGAAGTCT
+
;55C?CBCBBBB;;6CBBCGCDCCC?@BC?CBBBBB@C?@AEFEAA?AB>A?BAA@@@@@.@AC@@9::><><8;>@AAAB2@@<@;@A@7@BB?CCCILBBBC@C@CC@CBB:;<@CCBBBBCCCCB;;;?BBDB>A@BCDCCC>B>A;;8;BBDBBBDA?@?CCB?BC?999=@@??;?>>3::9999%9@<@@ABBBB@D=A?>>>B3838=AAB=AAA;;;;46/666.5//(/888<@@@@@ABC>>>FDDBB??=>=;>:;:<7816=?A<>>>@
@ATNG8:00472:04774
GATAGTGATACAGATCAGACACCAGAAGATCAGGAACTCTAGAAGAATTCAGATTTTTAACGCGAGAGTAAACGTAAAAAGAAGGTTTTACAAGACTCACGTTAACAATATTGCAGCAGTACGCACACAATCGAAGCGCAGTAAGGATGGCTAGTGTAACTATCAAGAATACCACGAAAAGCAAGAAAAAAGAAGTACGCTATTAACTATTAACGTACCTGTCTCTTCCGAAACGAATGAGTACGATGAGAGAGCTCTCTCTACCATCGACGAATAGAAGTCT
+
@;;BC@@@CCCCBBBBBBCCCC@CCB?BCCBBB@C?BBBCCCC?BB>A>ABAACBBB2A=@AABBBBBBCC>CABBBBB5BC?C=@@@9@BC@C;:;BBC::8;@BBACCC@BBCCCBBBBCCCCCBCC@D@??@CBBAABAA>B?BAB?CCCBBCCC?CDCBAC?CD@???2999999+9993999999%9;87>:?<<@B?><>:8>?.818>AAA@CCBBA@@<;<>==5=00-0>>@CDECC???BCCBCBB?@;>@@AA<>>>??@==9=>@@=C@?@
@ATNG8:00488:04770
ATGGTAGAGTATCATGTGTATCTCCAGAAGATCAGGAACTCTAGAAGAATTCAGATTTTTAACACGAGAGTAAACGTAAAAAGAAGGTTTTACAAGACTCACGTTAACAATATTGCAGCAGTACGCACACAATCGAAGCGCAGTAAGGATGGCTAGTGTAACTAGCAAGAATACCACGAAAGCAAGAAAAAGAAGTACGCTATTAACTATTAACGTACCTGTCTCTTCCGAAACGATGAGTACTACTCTCAGAGACACACTACCATCGACTAATAGAAGTCT
+
55A9BCCCCCCBCB@A@B<:;@@D@E;;;;BCCA@>@@BBBBBBEACC@B<;;CEDEGD5G@AABBHHCCDLL>BBBBAA@,BC?B?CII<EBB@BBBA@?A;;5;?BB?BFK=@?ABBABBCCCDDAAAA@;;;C@CCB@@@@@=BAEBB@@@AABBDC?@@@ECB?BC=AA?;?A==>8::99999:9(:=9<989A??<?:?:>@A=<B=88;CC@C;;;;9@:=6=>@5@00//;;<==>BBBBBBBBAAAA900==00*000/7?@@?A===;<>88
@ATNG8:00465:04877
GATGGTAGCATCATGCATATCTCACCAGAAGATCAGGAACTCTAGAAGAATTCAGATTTTTAACACGAGAGTAAACGTAAAAAGAAGGTTTTACAAGACTCACGTTAACAATATTGCAGCAGTACGCACACAATCGAAGCGCAGTAAGGATGGCTAGTGTAACTAGCAAGAATACCACGAAAGCAAGAAAAAGAAGTACGCTATTAACTATTAACGTACCTGTCTCTTCCGAAACGAATGAGTACTATGTAGAGCTCTATACTAATCGACGAATAGAAGTCT
+
@;<C:CB@BEECC@AACBBBCCDDC@CCC@CCCL@@??<CCCBCBB>AC=?=?CBBCCCC+B7BAABCCFBA@>8>@:;;;;*;?;;455506@D@CDCCCCB;;9:?BA?CBB?BCCBCCDCCCBBBEBBC?CFCC?AABDCCCA?C@C?@>@BB@ABBB?ACCB??=>B?BBC?BBBBB=@@@<@@@?@2AB?BBBCCCC@A<><>??A<@<>>BBC@CC@A@BC@D?AAD>AAA@BBBBAAADDAA@BBBBBBCB>>>A@@<@AA;;:A<@@@A=A???
@ATNG8:00487:04872
GTGTAGCTACTGGCTCTGCACTCTCGTACTCATTCTGTTTCGGAAGAGACAGGTACGTTAATAGTTAATAGCTGTACTTCTTTTTTCTTGCTTTCGTGGTATTCTTGCTAGTTACACTAGCCATCCTTACTGCGCTTCGATTGTGTGCGTACTGCTGCAATATTGTTAACTTGAGTCTTGTAAAACCTTCTTTTTACGTTTACTCTCGTGTTAAAAATCTTGAATTCTTCTAGAGTTCCTGATCTTCTGGGTGCGCTACAGTCTCTCTACCATCGACGAATAGAAGTCT
+
/----5----//)/477////777/5555999;7:9977.//)/5///97776@;:;?2;03388286999///86663/33333#33,3333(3333,33:1665///8=96;<8==8==4888.3.6<==<===299@@<@B@AA@=>>0000<<<:4//68=>8=9<;7555=<:5;::::+:.4.4::::'88:::4;>><<<;>9928988'833-3;4:6;=7=<::3332869:::9816999.////////9>==AB>==?>6<8776>8818:8918=88
@ATNG8:00458:04903
GATGGTAGATACTCGCTGATACACCCAGAAGATCAGGAACTCTAGAAGAATTCAGATTTTTAACACGAGAGTAAACGTAAAAAGAAGGTTTTACAAGACTCACGTTAACAATATTGCAGCAGTACGCACACAATCGAAGCGCAGTAAGGATGGCTAGTGTAACTAGCAAGAATACCACGAAAGCAAGAAAAAAGAAGTTACGCTATTAACTATTAACGTACCTGTCTCTTCCGAAACGATGAGTACACATCGTCGTGTCGTGCATCGACGAATAGAAGTCT
+
@ABB?BB<BA<<<?@;;9BCBCCBB>CCC@BBBBBB?B=AAC::00+0>,0,0AA@CCC=+8288877777777.78;9944$5;.516>>0;9616?6;9>>CB?B?:;4;:;5:;@?BB@>>A000==00*9>9949>>=A@??;@=A<<6;AA@BBBC?BBCB??<?A=ABB?BBBBB=A=><?ECDCC(@@::949A@>;;;5::785;9=665;@@;?@A;:9C<@59:?9?898;>==>>>>@A;;;=88388=8334====>8<7<===;???9
@ATNG8:00456:04969
GATGAGAGAGCTCTCTCATCGTACTCATTCGTTTCGGAAGAGACGGTACGTTAATTAGTTAATAGCGTACTTCTTTTTCTTGCTTTCGTGGTATTCTTGCTAGTTACACTAGCCATCCTTACTGCGCTTCGATTGTGTGCGTACTCTGCAATATTGTTAACGTGAGTCTTGTAAAACCTTCTTTTTACGTTTACTCTCGTGTTTAAAAATCTGTAATTCTTCTAGAGTTTCCTGATCTTTCGGGTCTCGATGATACTGCGCTACCAGTCGTCAATAGAAGCTCT
+
<8445<:445<444:454554444::4905<<@6@>:B:=65550)/9///)/)/17:;7>9=<<>;999:.55999(9949555)5;5506<<7<E769BB>C9BBC9;<CC@BCB?A=@@@::9?>=A@==07878;;7738888=::488949:6:69:855226:,229::+616,22666'67222'26665556222'2777(755/775:4//)/777:;;;0728@>>>AA9866--,,,,,,2232223...568.33577752,22,,(,,,,5
@ATNG8:00451:05052
GATGGTAGTGTCATATGAGAGTGTGTACTCATTCGTTTCGGAAGAGACAGGTACGTTAATAGTTAATAGCGTACTTCTTTTTCTTGCTTTCGTGGTATTCTTGCTAGTTACACTAGCCATCCTTACTGCGCTTCGATTGTGTGCGTACTGCTGCAATATTGTTAACGTGAGTCTTGTAAAACCTTCTTTTTACGTTTACTCTCGTGTTAAAAATCTGAATTCTTCTAGAGTTCCTGATCTTCTGGTCTACTACACTGTACTCTATCGACGAATAGAAGTCT
+
955A?ABBBABBBCCBAACCCCCCC;;;BB;;8;CCC?CD@D@AAACCCI@CCCCC:B;CCCC?D@CBDFIBCA@?00000*00+/>@@=BBCC@C;;6;B8:9ACCC@CJGCDCFB?AAD@C@CCCCBBCB@AAAC@DDCCBBAAA;;;CBBBE@C;;8;A>A=BBBBBCDDC?C;;;;6;?B?CDCDC5CCBBB7;;BBBBBA@@5<;<;*;ABBCBI@CC@;;;AA;;8;?BBBFCC@BBC?B;=;BID<;=;;DDGGCCDCA>>>00-0@@@<C@@@
@ATNG8:00521:04649
GATGGTAGGCACTGCGCACACATCCCAGAAGATCAGGAACTCTAGAAGAATTCAGATTTTTAACACGAGAGTAAACGTAAAAAGAAGGTTTTACAAGACTCACGTTAACAATATTGCAGCAGTACGCACACAATCGAAGCGCAGTAAGGATGGCTAGTGTAACTAGCAAGAATACCACGAAAGCAAGAAAAAAGAAGTACGCTATTAACTATTAACGTACCTGTCTTCTTCCGAAACGAATGAGTACTACTCTCAGAGACACACTAACATCGACGAATAGAAAGTCT
+
///0+/:<8565;=?<<=669B>>>8@?C@C===>@:C@CBBBBCD?BB?@=@A00/;;;+;6?:=???985BA97355555$594949;;0;==49;A;;;??>29299.9<8299?=A;9;BAAABBA@@;9:9=8<;899??@<A;@@@=BABBAA<=@BB?98;/3317;<28433;1988488=?==%==7999<;?;;9)/(...3.3.35:::7>:99949<8<:777*3774;<=>>@@@BBBBCBBBAB??@/////)//8>:;:8808:676(6655
@ATNG8:00523:04661
GATGGTAGGCGAGAGTGAGACGCAGTACTCATTCGTTTCGGAAGAGACAGGTACGTTAATAGTTAATAGCGTACTTCTTTTTCTTGCTTTCGTGGTATTCTTGCTAGTTACACTAGCCATCCTTACTGCGCTTCGATTGTGTGCGTACTGCTGCAATATTGTTAACGTGAGTCTTGTAAAACCTTCTTTTTACGTTTAACTCTCGTGTTAAAAATCTGAATTCTTCTAGAGTTCCTGATACTTCTGGATACACTCATGTGCAATCGACGAATAGAAGTCTT
+
555;<AAA>BABBCC@B@BC<99;><BCCBAA=ABAB>BC?C?BAAAA;;6;?@??:<6:>==:<+0/669<AAB?BBCCB1=C?====5<BBC?BB@<@@,/0::<;7<:>:???A?C>>=A<???@@667;?>>>;>>>@@AA===AAA><::4;==8=A9=:>AB=>=A@@356AAA2?;>5;;===*<<6660638:///::9><<;<;,9///8160:A<@>=>AAA:>9<>>657=1//879/--4--.57555661555885505:>;7;6//*
@ATNG8:00503:04680
GATGTAGTGCGTGAGAGAGAGACCCAGAAGATCAGGAACTCTAGAAGAATTCAGATTTTTAACACGAGAGTAAACGTAAAAAGAAGGTTTTACAAGACTCACGTTAACAATATTGCAGCAGTACGCACACAATCGAAGCGCAGTAAGGATGGCTGGTGTAACTAGCAAGAATACCACGAAAAGCAAGAAAAAAGAAGTACGCTATTAAACTATTAACGTACCTGTCTCTTCCGAAACGAATGAGTACGAGAGAGCACACGTGTCTACCATCGACGAATAGAAGTCT
+
:5566=BBAB@@A@@CAAACCBBA>BBCAEBBBCCAD?@ADDDCC@BB=?=?A?=????+9;<BBBBAA@A@B9?=A====0:B?C;FDD;CCCBDCCBCBCCB@C@CC?B@@>AACCDCCCCDCBABCCC>@@BB@BAAACC??=A@CBB?BCC@CCAA>AAA@@@=9939:99==::::+::::?FFFFD)>@>>@@@BA=<<198*8:::1818:@BB@CCAAA??:=::99/9AA?:99BBDBBBBCCAAAABCCDBBBBBAA=<=?>>>:95:=::5;===
@ATNG8:00521:04703
GATGGTAGTATCTGCACACTCTGTCCAGAAGATCAGGAACTCTAGAAGAATTCAGATTTTTAACACGAGAGTAAACGTAAAAAGAAGGTTTTACAAGACTCACGTTAACAATATTGCAGCAGTACGCACACAATCGAAGCGCAGTAAGGATGGCTAGTGTAACTAGCAAGAATACCACGAAAGCAAGAAAAAGAAGTACGCTATTAACTATTATCGTACCTGTCTCTTCCGAAAACGAATGAGTACGAGAGAGCACACGTGTCTATCGACGAATTAGAAGTCT
+
455>:?BBD=66:59;;<<ABCCCF@BCC@CCCBCC@E?BCCCCBB?BB?BACBBABCCC3C?ECBDCBABCBB=@?BBAAA0@A<A4;;;*:?>=BCCHBBB;;8;@BB@DCB?AABC;;;BBCBBB;;;B>AAAA=@@AABA@?;@=A;;7;ABBCCBB@CCBCCC?DD@B@A=A:::>8>>@=@@@@@/@A=@ABCCCBB@3938>=@188878=@;@===ACD9<98888)8==9888=<=:;99:7???@C???;;88/76;/----(-(-//37777
@ATNG8:00526:04691
GATGTAGAGAGAGCTCTCTCATCGTACTCATTCGTTTCGGAAGAGACAGGTACGTTAATAGTTAATAGCGTACTTCTTTTTCTTGCTTTCGTGGTATTCTTGCTAGTTACACTAGCCATCCTTACTGCGCTTCGATTGTGTGCGTACTGCTGCAATATTGTTAACGTGAGTCTTGTAAAACCTTCTTTTTACGTTTACTCTCGTGTTAAAAATCTGAATTCTTCTAGAGTTCCTGATCTTCTGGTGTCGTCTATCATGTACTACCATCGACGAATAGAAGTCT
+
?;566=ABCCDCBBBBBBGIJABABBBBCAA?ABBB>BDBE@CBBCDA@>@ABBB@C@BBBC@B?BBBBBBBBD?BBCCD3BB?BA@@2?@AB?CB@<@@000<=9=:@BBBBBBB???A=A=AAAAA:::<@AAA:>===>>>@AAAAAABAA8=>>=>=:>=@?@@@@C@@:==@CB;B<B<>>@@?/>>///)/66///=65948787*5//.9596>@:@???@??<@<@@:;;A7;;A;===?==;;;?>?;;:;:>>A<AA?ADAAA9==@@9===/
@ATNG8:00516:04852
GTGGTAGATACTCGCTGATACACCCAGAAGATCAGGAACTCTAGAAGAATTCAGATTTTTAACACGAGAGTAAACGTAAAAAGAAGGTTTTACAAGACTCACGTTAACAATATTGCAGCAGTACGCACACAATCGAAGCGCAGTAAGGATGGCTAGTGTAACTAGCAAGAATACCACGAAAGCAAGAAAAAGAAGTACGCTATTAACTATTAACGTACCTGTCTCTTCCGAAACGAATGAGTACACATCGTCGTGTCGTGCTACCATCGACGAATAGAAGTCT
+
8:;7<<<>C@@>BC>CCC<;;@<=6===:=>;;0/)/3778;<==8==:>8<5//==99)83///66733399288?@ACC1BB=A:@@@3ABB>BFFCBBB@@=A@AA>;;;>AAB;;;CBAAHCCFA@@?ABBB;<;CCCCBB=C=A<;6;ACCCDCB>BBBAAA@BBAAAA=A@BAE>@AA?AAAAB2@A?:99CCAA8:49:<7785;56;?@@?AB@@@BA>@:=<:/:..*..::@BCA@>>773;==;88:<=@A@B>BCA?=;//)/99;7==CC
@ATNG8:00523:04960
GATGGTAGCTCTGCTCTGACTCTCGTACTCATTCGTTTCGGAAGAGACAGGTACGTTAATAGTTAATAGCGTACTTCTTTTTTCTTGCTTTCGTGGTATTCTTGCTAGTTACACTAGCCATCCTTACTGCGCTTCGATTGTGTGCGTACTGCTGCAATATTGTTAACGTGAGTCTTGTAAAACCTTCTTTTTACGTTTACTCTCGTGTTAAAAATCTGAATTCTTCTAGAGTTCCTGATCTTCTGGGCAGACTCTCACACGCCTACCATCGAACCACCTAAGTCT
+
<<ACACCBBBBBBCBCCCCCCCCCCCBCCCAA>@BBD>CC?C=BBCCCDE@AAACC@CAD@@A>B?BBBBCCBCB=;;;;;;%;454:AD=@<>@7@6565C8:;ADBBABCCA@@BB:;;C@C?CC;;;BCCADDDD@CBBBBA@@@BCCCBAAD@CCC@CB?B?AABBBCCCCABAAAA7A@D@CCCCC5CCCDD>CBBBBCB@@@5;;;;*;@AAB@B@DD@BBBBCBC@C@CCC@AA?BBBC=CBA@EEEB@@@BA@@=@BB7;;@@C?C?BD?BB?BBAA
@ATNG8:00529:04959
GATGGTAGTATCTGCACACTCTGTCCAGAAGATCAGGAACTCTAGAAGAATTCAGATTTTTAACACGAGAGTAAACGTAAAAAGAAGGTTTTACAAGACTCACGTTAACAATATTGCAGCAGTACGCACACAATCGAAGCGCAGTAAGGATGGCTAGTGTAACTAGCAAGAATACCACGAAGCAAGAAAAAAGAAGTACGCTATTAACTATTAACGTACCTGTCTCTTCCGAAACGAATGAGTACCTCTCAGACGCTCGTCCTACCATCGATCTTGGTAAGTCT
+
55A<7;:44445;<9@>;;;=;;AB=BBB?B;;;AA=A??=<::9:49=3828>773888'979::<;@<;;;;387;=999(:<8<:=@@0=69.55556<<<C4609@;?@A69;BABB@@@;;:ABABB=AB;;79@@@AAAB?C?B;;6;::9?998>BBBB<?9==088=8>=7833:;488<<<=%<>;0//::7857171577515175???@CCA9987106:::3://(/89>@BB@BBBAAA>:;6///77*//7477576899-554=<;B88
@ATNG8:00526:05071
GATGGTAGCACGAGTCACTCATATCCAGAAGATCAGGAACTCTAGAAGAATTCAGATTTTTAACACGAGAGTAAACGTAAAAAGAAGGTTTTACAAGACTCACGTTAACAATATTGCAGCAGTACGCACACAATCGAAGCGCAGTAAGGATGGCTAGTGTAACTAGCAAGAATACCACGAAAGCAAGAAAAAGAAGTACGCTATTAACTATTAACGTACCTGTCTCTTCCGAAACGAATGAGTACTATGTAGAGCTCTATACTAATCGACGAATAGAAGTCT
+
:55A>BDCCBCB<AABBBCDC@<;=9<;;6;AAA;;7;<ABB;;:A?CB@C?<<;;:;;;';:@??@>9?>789.98;5555$5<7<.66506@B>BCCCBAA;:4<>BA>BBB?BCCBBCHCCCCCBBB?@<@CAA>BCBBBBBB=A=@::5:CCBCC@?=?DDA??;?A>ABB?ABEED;?9:4:DAAB3BB?BAA=@A@@?<@>D???;A=AACCB?@@@CBBB?B?AAA<ADG>AACCCBBBBBBBCCBBB@@@@?>>>C=?==<=8706=<<:>==<
@ATNG8:00557:04619
GATTAGTATAGAGCTCTACATAGTACTCATTCGTTTCGGAAGAGACAGGTACGTTAATAGTTAATAGCGTACTTCTTTTTCTTGCTTTCGTGGTATTCTTGCTAGTTACACTAGCCATCCTTACTGCGCTTCGATTGTGTGCGTACTGCTGCAATATTGTTAACGTGAGTCTTGTAAAACCTTCTTTTTACGTTTACTCTCGTGTTAAAAATCTGAATTCTTCTAGAGTTCCTGATCTTCTGGTGTCGTCTATCATGTACTACCATCGATGAATAGAAGTCT
+
A<<9BC?A@CBCBABCCCDCCCCCBCCD@@?@CCC>CC@B@BBBBCBB?BCA@A>B=AABB?B@BBBBBCBBA<77777(8A>A@AA:@B<<:=B@=BC<@?@C><;>AAAB?@A<@>A9>9>;;9897<;?>@A<@AB?===@@@DFA>:9:89;:9;:5;;???D???AB<>????5?=A<@@BBB/??AAA:AA@@@??=<=4::::+;>>>E<B=??;?AAA?@?<><>@@BAA:==<8<==>?=<;=BA?8:8>@=><=C;=;@>>>;==>A:=<@?
@ATNG8:00552:04681
GATGGTAGTATAGAGCTCTACATAGTACTCATTCGTTTCGGAAGAGACAGGTACGTTAATAGTTAATAGACGTACTTTCTTTTTCTTGCTTTCGTGGTATTCTTGCTAGTTACACTAGCCATCCTTACTGCGCTTCGATTGTGTGCGTACTGCTGCAATATTGTTAACGTGAGTCTTGTAAAACCTTCTTTTTACGTTTACTCTCGTGTTTAAAAATCTTGAATTCTTCTAGAGTTCCTGATCTTCTGGGCAGACTCTCACACGCCTTCCATCGACGAATAGAAGTCT
+
;55<8A?BAA;6:;?>>BBD>AA@CC@@BC@>8>:;;/9>;?=AA595<<8AB>:?>A;::4;7=488?B@@98333(3<?AC18>6B??>7=?<>9=<<9<><887?>?077><<ABB<ACD=A=AA@::;==;?><=9=?>===;;;@@@@;;;?;>==9=?;?;@@@@??AAA388===/=5;5;=>=>+==7770666///89688.6899*8//(/9595;;4:@@;;:>>E=AA>>>B76679.7-----77<@@@;;;=B<@<@>>>9977,---;-337;
@ATNG8:00568:04717
GATTAGTGTGTCTCTGAGAGTAGTACTCATTCGTTTCGGAAGAGACAGGTACGTTAATAGTTAATAGCGTACTTCTTTTTTCTTGCTTTCGTGGTATTCTTGCTAGTTACACTAGCCATCCTTACTGCGCTTCGATTGTGTGCGTACTGCTGCAATATTGTTAACGTGAGTCTTGTAAAACCTTCTTTTTACGTTTACTCTCGTGTTAAAAATCTGAATTCTTCTAGAGTTCCTGATCTTCTGGATAGCGACGCGATATACTACCATCGACGAATAGAAGTCT
+
9:;6<==BBCBBCCBABBCCFHIDCCCBBB@C???6?@5;5;@@@B;;4:@@AB@C@CC@DACACCCAB00/94//////#/729:<<4<@>A7A=A?>C;:;CCCGAHCBBBBBB?BBB?C=AABBABAC@DCBC=BABBBAAB@@CCC@@AA=@BC>BB@C?<<;CCBBBD?B;;;;.9;@;@BBBA0AA@@A;@BA@AA:99A=B@B@2@9:9BAC?AA?A@A;;;;5;4:??@AB>A@A=ACCBCBCCCDA@@AA@BBBB@;;:BCC@A>@?=<29877
@ATNG8:00562:04734
GATGTAGGAGACACGTCGCACACGTACTCATTCGTTTTCGGAATGGAAGACAGGTACGTTAATAGTTAATAGCGTACTTCTTTTTCTTGCTTTTCGTGGTATTCTTGCTAGTTACACTAGCCATCCTTACTGCGCTTCGATTGTGTGCGTACTGCTGCAATATTGTTAACGTGAGTCTTGTAAAACCTTTCTTTTTTACGTTTTAACCTCTTCGTGTTTAAAAATCTTGAATTCTTACTAGAGTTTCCTTGATCTTTCTGGGCAGACTCTGCACACGCCTACCATCGACGAACTAGAAG
+
944449939944@;;:==B@AAC;;9@555;49500/&--(-(--(-(-778<:<B@AA9?2:944.4.33339;;=B>AAEGD2<<7333<=187;;+0/9366183337</33338::96;5527497///...3896;:565:=:8;;=>==;666/---(--)-0/.57557580559;;+5/59.255555$5:5687)605-5=:5:>::>;59<8:'5//(/;593=>1757558.//'.(/(.88255'.36707/..553<399998550//-4;;=---77*-,26622
@ATNG8:00591:04801
GATGGTAGTGCGTGAGAGAGAGACCCAGAAGATCAGGTACTCTAGAAGAATTCAGATTTTTAACACGAGAGTTAAACGTAAAAAGAAGGTTTTACAAGACTCACGTTTAACAATATTGCAGCAGTACGCACACAATCGAAGCGCAGTAAGGATGGCTAGTGTAACTAGCAAGAATACCACGAAAGCAAGAAAAAAGAAGTACGCTATTAACTATTAAACGTACCTGTCTCTTCCGAAACGAATGAGTACGAGAGAGCACAGCACACGTGTCTACCATCGACGATTAGAAGTCT
+
////)//<<;;<555<<=;@?A:;9)5;:7<CBBBB7;944;:::>=BA?C@@=?94444$:9D@@A@@@<;2;:,:9:5555$5;6<:>>>2>==166699<<445/58;<7@?B899?;@A@@BB;;9BACA@BCAB@BBCCFCCC@D@C;;8;@A@CBBC@CBBBCCACC?BBC????@?8<9810/0000%0;:/0//::=>@>?9;=76-77(5:BB@>AABB@@@@C?CCD=A??;=??????AABAAAACCCCCC@AABBBCBBBBB?BBAA@@000<ABA@CC@@
@ATNG8:00598:04788
GATGTAGGAGACACGTCGCACACGTACTCATTCTTCGGAAGAGACAGGTACGTTAATAGTTAATAGCGTACTTCTTTTTCTTGCTTTTCGTGGTATTCTTGCTAGTTACACTAGCCATCCTTACTGCGCTTCGATTGTGTGCGTACTGCTGCAATATTGTTAACGTGAGTCTTGTAAAACCTTCTTTTTACGTTTACTCTCGTGTTTAAAAAATCTGAATTCTTCTAGAGTTCCTGATCTTCTGGTGTCGTCTATCATGTACTACCATCGACGAATAGAAGTCT
+
>;@;;=C@CA@CDCAAABBBBBBBBBBBC;;7;B=A?<@<@??BBCE?BBCDCAEBCCCCAH@BBAAA@BBB?BBBCB2A@=@:::;&4<59295929C@BCBBBB?@AAAC???=ABB?B?CBA?????:???B>AABCB>>???B?>=88878999;;5;:??===@@@B<>>>@?2>8=7:::::*:<::;1;<<888::888)88888%878:=;>9;;47;==>;@;A;AAA==><>AA<888??:::??:::>>@@@AA<@@AABA@@<@A>=:9<;;
@ATNG8:00550:04955
ATGGTAGAGTATCATGTGTATCTCCAGAAGATCAGGAACTCTAGAAGAATTCAGATTTTTTAACACGAGAGTAAACGTAAAAAAGAAGGTTTTACAAGACTCACGTTAACAATATTGCAGCAGTACGCACACAATCGAAGCGCAGTAAGGATGGCTAGTGTAACTTGCAAGAATACCACGAAAAGCAAGAAAAAAAGAAGTACGCTATTAACTATTAACGTACCTGTCTCTTCCGAAACGAATGAGTACGAGATAGCACACGTGTCTACCATCGTCGAATAGAAGTCT
+
:<DAEABABDCCDD9;:CCCCCCC9::C?BCCGCC>A>ACCCC@@=@@=A@BBB;;;;;;%:<=A@AACECAA@8AA;;;;;;%;B>B5;;;.9AD?CBBCCBA??=@?BB?B??=?ACDCCBCCCEDC9:9:4;B@@<AABC@@>>6<8;BD?BBBBCCCC?CB=AAB=@@=A;;7;;CCCD;@@@=;;;;;;;#;:;9A;B=<@@:0/-/:;;7;8;AB;;8;;::@BB=B7;;@8=::5999CBBBBBCCBBBBBBCCBAA@AA?>8>?9:9BBB=AA?;7;000
@ATNG8:00553:04964
GATGGTAGGCGTGTGAGAGTCTGCCCAGAAGATCAGGAACTCTAGAAGAATTCAGATTTTTAACACGAGAGTAAACGTAAAAAGAAGGTTTTACAAGACTCACGTTAACAATATTGCAGCAGTACGCACCACAATCGAAGCGCAGTAAGGATGGCTAGTGTAACTAGCAAGAATACCACGAAAGCAAGAAAAAGAAGTACGCTATTAACTATTAACGTACCTGTCTCTTCCGAAACGATGAGTACAGAGAGTACGATATGTCTAATCGACGAATAGAAGTCT
+
445?5?;<7<66:ABBBCBBBBBCB>BBC@ABACAA=A@BCBBBCC@AB=A=AABBBCBB3B@BBAACAAABCC>BBCBBBB2993:=AAA133;2888:::;;;5;575/5//(/78:<588<656//)/693:;<84//.963587;5;>B=A@C@?>>C>A:::BA6:>8=77/39;;7(337176666(55/577669:56/64;:66064978??<A>>>???;?;<==4<::9??@ABBCCAA=?:::>=867;;8887;:>AAAB=AA;:7:A<<
@ATNG8:00554:04975
GATGGTAGTGCGTGAGAGAGAGACCCAGAAGATCAGGAACTCTAGAAGAATTCAGATTTTTGACACGAGAGTAACGTAAAAAGAAGGTTTTACAAGACTCACGTTAACAATATTGCAGCAGTACGCACACAATCGAAGCGCAGTAAGGATGGCTAGTGTAACTAGCAAGAATACCACGAAAGCAAGAAAAAGAAGTACGCTATTAACTATTAACGTACCTGTCTCTTCCGAAACGAATGAGTACGTGTGACGTACGTGAGCTACCTTCGACGAATAGAAGTCT
+
:55@7;<??<;;55;;;BCCBBAA@8@@A<ABB@A<?C?BBB::6>:==9A?:::AAA?A1?>:?@@=?@@00)/677777'9=8=?CBB7BBB>BBBBB@B00-0;>@<A@B?BBA@@@ECCCAAAACCBABACC@BBBBBCCC@CBCBB?BCBCBCCB?CCCAAA?BD?BBB>AACCE>B9959@@@@2@A>A999BBCBA:=9==>>:?;?>BCC@CCBBCCC>@>?BB<AAB?BAAABBBBBBBBCCDBBBBBBBBBBBB?B>BBDC9978CBA?BB>>
@ATNG8:00579:04967
GATAGCTCGCTGATGATATTCCAGAAGATCAGGAACTCTAGAAGAATTCAGATTTTTAACACGAGAGTAAACGTAAAAAGAAGGTTTTACAATACTCACGTTAACAATATTGCAGCAGTACGCACACAATCGAAGCGCAGTAAGGATGGCTAGTGTAACTAGCAAGAATACCACGAAAGCAAGAAAAAGAAGTACGCTATTAACTATTAACGTACCTGTCTCTTCCGAAACGAATGAGTACGAGAGAGCACACGTGTCTACCATCGACGAATAGAAGTCT
+
///>BCC>>BCCCDDCBBB?C@BBB?CCBB@@=A?BCCCCBBABDAD@BAA@@@@@0@@CBBBDBAA:::8:BBGEDD2CC@C?AAA9ADCACCCCCCCCC?A>AB?BCC@@@@ACCCCCDCBBAAAC@DECC?B@@@@@AC@C@CAA?ACCDCCCC?AABABA@CF?989488>??8???9?BBBB3BC@B888AAAA@<@<??AA:>:=BCDCACBBA@@@3:4:@@8@??<?ABBBBBBBBCCB=AACBBBA==@@@@<@@@@@?@?<???C:>>>>
@ATNG8:00578:05006
GATGGTAGAGTACAGTGTAGTAGACCAGAAGATCAGGAACTCTAGAAGAATTCAGATTTTTTAACACGAGAGTAAACGTAAAAAAGAAGGTTTTACAAGACTCACGTTAACAATATTGCAGCAGTACGCACACAATCGAAGCGCAGTAAGGATGGCTAGTGTAACTAGCAAGAATACCACGAAAGCAAGAAAAAAGAAGTACGCTATTAACTATTAACGTACCTGTCTCTTCCGAAACGAATGAGTACACACTCTCATATGACACTAATCGACGAATAGAAGTCT
+
?<AA>CCCEBCCD:;;ABCELBBBB?@ACAAAAAAA6;:;ABBCAA=?C>A>@@@:9999:%98>>>?>>A@<?=57;:;;;;;$;;994555&6=>:@A<BCFB@@>@?BD@CCA?AACBBBCAAABBCAAAB<AB@@>A@@?AA??=A@CBB@ACCBBCAC@BBBAAA?B@<000*00000*0:<9999999%9>:>>=?BAEBB<@<@789<?<?@DCB@CAAABBB?B?BCC=A??<?AABCCCDBBBECCD>;;;CCBBABB?BAAABBC?BBBB?B?>?
@ATNG8:00588:04993
GATTAGTATCTGCACACTCTGTCCAGAAGATCAGGAACTCTAGAAGAATTCAGATTTTTAACACGAGAGTAAACGTAAAAAGAAGGTTTTACAAGACTCACGTTAACAATATTGCAGCAGTATGCACACAATCGAAGCGCAGTAAGGATGGCTAGTGTAACTAGCAAGAATACCACGAAAGCAAGAAAAAGAAGTACGCTATTAACTATTAACGTACCTGTCTCTTCCGAAACGAATGAGTACGAGAGAGCACACGTGTCTACCATCGACGAATAGAAGTCT
+
@;;69;CC@@@BBBBBBFDCCAA>BCIDCCCBBB?B>BDDDCCB@CC@C@CBBBBBBB3B?CCCAAACABBC>@@ABDEG3BA>B@DEE;CCC@DCCCBBBCB?C@BB@BBB>CCCCCCCCCBBBDBBCE@FBBB@BBBBCCBB@BACBC@BFCCCBBB@CDDCCC@BB?999=@???<3?<=8=>>>@2@B?E???BBCCC7979AA>8=:;;ADF@FCBA@@?:>:=>=6<9939>>@BCBBCCCCA???CBBBBBB>>>A>>:;;A@@A=A@;<8<@@@
@ATNG8:00596:04986
GATGAGTGAGACGCAGTACTCATTCGTTTCGGAAGAGACAGGTACGTTAATAGTTAATAGCGTACTTCTTTTTCTTTGCTTTCGTGGTATTCTTGCTAGTTACACTAGCCATCCTTACTGCGCTTCGATTGTGTTCGTACTGCTGCAATATTGTTAACGTGAGTCTTGTAAAACCTTCTTTTTACGTTTACTCTCGTGTTAAAAAATCTTGAATTCTTTCATAGAGTTCCTGATCTTCTGGCATGACTCTCACACGCCTACCATCGACGAATAGAAGTCT
+
;45B@BBDAB@555<?;ABBC;;4;AA?:@@<@?AAABB@@<@??BC?C?AAAC>B7@AA@@BBBB???>=?,:;;0;@==9?A?:4:985//(//9888*//>777>>248A=@488978=>=8>???>ABA@>A???@;7;;<?;/74:5:;6;:<<??@?@CC6498:=+82828:::;)34<>>259=;00///9)33333#333-4>8:://0(//06;9:;7:399334=255<8=9:::;:988:888<<688=8:><000//)////4;333
@ATNG8:00563:05089
GATGGTAGTGTCAGTGCGCGTCGTCCAGAAGATCAGGAACTCTAGAAGAATTCAGATTTTTAACACGAGAGTAAACGTAAAAAGAAGGTTTTACAAGACTCACGTTAACAATATTGCAGCAGTACGCACACAATCGAAGCGCAGTAAGGATGGCTAGTGTAACTAGCAAGAATACCACGAAAGCAAGAAAAAGAAGTACGCTATTAACTATTAACGTACCTGTCTCTTCCGAAACGAATGAGTACGAGAGAGCACACGTGTCATCGACGAATAGAAGTCT
+
955D@BBBCDDC;;6<CCCCDAAAB>BBC?AA;;;A=@5:;?=><?;@?=A@AABBBBAA2@;??AA@=>=999,9>BAABB2BB@A=AAA9ABCAGGECBBCCC?B>::9:BD=A@ABCCCBBBBBBBCCC@CBBB=??A@CBCC?CAB99;:BBBCCBB?CBBAA@?BB@>>@<??CCC>???@BBBBB3BC@>??BBA>>><@<@@@@<@=>>BCC@CCAA@BD?C=AAC>BBB?AAABBBBCBBBB>>>>CCBBBBBB>@@AB@@@:>==?:=<=<
@ATNG8:00582:05089
GATGGTAGCACGACACGACGATGTGTACTCATTCGTTTCGGAAGAGACAGGTACGTTAATAGTTAATAGCGTACTTCTTTTTCTTGCTTTCGTGGTATTCTTGCTAGTTACACTAGCCTTCCTTACTGCGCTTCGATTGTGTGCGTACTGCTGCAATATTGTTAACGTGAGTCTTGTAAAACCTTCTTTTTACGTTTACTCTCGTGTTAAAAATCTGAATTCTTCTAGAGTTCCTGATCTTCTGTCTACTACACTGTACTCTATCGACGAATAGAAGTCT
+
CDDD@DBBBA@A=CCBECB;66:;<BDBBB;::;CCC>CC@C@BBBDEBC?ADA;:6;<?@@A?B@BBBBBBBBC?ABCCD3@?<>BBB>BA@@?A9919<9<<=>8;7=?@CCDDC>A=A=?=<==>;<=<:<>995::@=>=BBBB=>=:::=:<==;:95;8==>787ACB<>>>AA;D=D<AAAAA.:;>>>7>==<>?:88:/7675$266883955805AA;<75/5+58:;:;8<=>>;:;;;;::;@>>>@AB<==>;<<::6;>AA=AA>>
@ATNG8:00631:04501
GATGTAGAGTATCATGTGTATCTCCAGAAGATCAGGAACTCTAGAAGAATTCAGATTTTTAACACGAGAGTAAACGTAAAAAGAAGGTTTTACAAGACTCACGTTAACAATATTGCAGCAGTACGCACACAATCGAAGCGCAGTAAGGATGGCTAGTGTAACTAGCAAGAATACCACGAAAGCAAGAAAAAGAAGTACGCTATTAACTATTAACGTACCTGTCTCTTCCGAAACGAATGAGTACATAGATATACGTATAGCTACCATCGGCGAATAGAAGTCT
+
;55;;>BCCBCCCCBBACBBBCCD@DCC?CBBBAA>A@BCBBBCC?CD?C@CBBBCCCC3CAFFBAAAC;;;B;A:55999(?B>B?BED9BCB?CB;;;CB@A?@ADC@DAA>ABBCCBCCDBBACDECD@CBBB?BBBBBCBB?E@C@@>@BBCCCBB?BCCCAB???9?BD;?>999+9??<?EKED2CC@BCAAAAACD?A>ACCB:=:>BCCC@CBBBCDC@B?BBC>CCC@:::DBBB@@ACCCCCABBBB?@ADC><7=00/59;;48?AA9?>=>
@ATNG8:00641:04485
GATGGTAGCGCATATCAGCGCAGCCCAGAAGATCAGGAACTCTAGAAGAATTCAGATTTTTAACACGAGAGTAAACGTGAAAAGAAGGTTTTACAAGACTCACGTTAACAATATTGCAGCAGTACGCACACAATCGAAGCGCAGTAAGGATGGCTAGTGTAACTAGCAAGAATACCACGAAAAGCAAGAAAAAGAAGTACGCTATTAACTATTAACGTACCTGTCTCTTCCGAAACGAATGAGTACGTGTGCGACGTGTCTCCTACTATCGACGAATAGAAGTCT
+
9;:=6>0//9;B@BBCBCCCBBBCC>CCD@CCCB@@=A<BCCCCCC@BC?B?CAA>>>@@0@?CABADEGDEFH?C;::BBB8BB=B=BBB7>?B;999AA@>?A=A?CB?B@@<@@@CBBCBBCCCEBBCD@CBBB@BBCAAB@@=AAC@@?@DBBCCCC@CCCCBB>BB?ABA;>>8888*8993:AAAA3AB?B<@@BCCCC9::9AA>1715?BEC@CCBAACC?B?A@D;C;;7<;<CCAA??@A?@?DCBBBBAAA?BBBABBBBAA8858??C>BBBB
@ATNG8:00645:04603
ATGGTAGTGAGGAGTGTGTATACCAGAAGATCAGGAACTCTAGAAGAATTCAGATTTTTAACACGAGAGTAAACGTAAAAAGAAGGTTTTACAAGACTCACGTTAACAATATTGCAGCAGTACGCACACAATCGAAGCGCAGTAAGGATGGCTAGTGTAACTAGCAAGAATACCACGAAAGCAAGAAAAAGAAGTACGCTATTAACTATTAACGTACCTGTCTCTTCCGAAACGAATGAGTACGTGTGCGACGTATCTCCTACCATCGATTCGAGGAAGTCT
+
:::59<<<<<=9=>?@EGCBDBC@DGG@BBABB@<A<@@@>999::>8<8<<<<<===+:49;;44588878.3345==;(<@2626@@0@<<9<@@@><<>>096;C>@?@;???ABCEGCCBBBBBBC?BB;;;;DCF@A@?=@?BBB=BBAAABBB@BAAACC@BB@BBB?B789D<@@@<<==??.:><@000=;<76/5378::2848;CEE><?;??AA9><??=6<9937>;AAA?8/////9:88899=8868CC?C847<=:<ABB<?<?B9:
@ATNG8:00646:04644
GATGGTAGCGCATATCAGCGCAGCCCAGAAGATCAGGAACTCTAGAAGAATTCAGATTTTTAACACGAGAGTAAACGTAAAAAGAAGGTTTTACAAGACTCACGTTAACAATATTGCAGCAGTACGCACACAATCGAAGCGCAGTAAGGATGGCTAGTGTAACTAGCAAGAATACCACGAAAGCAAGAAAAAGAAGTACGCTATTAACTATTAACGTACCTGTCTCTTCCGAAACGAATGAGTACGATGAGATCTCGTGTGCTACCATCGAGGTTGTAAAGTCT
+
6;:>8=566;;CCCBBBBABACBCC=BBCDCCCCBB@B@CCBAACC?BB@D@BBB;;;;;*;?CBBBCBBB;::0;;;;:::';@?D@CDD9BBC@CCDCDDC::9;@AA>BBB?AA@BBBCCCCBBBCCCC@CAAA?B@@@BBBB?B?C;:;:CDCBBBB@BCCBBA>AC@BBB?AA??=899:9:9999(0>;@000A@CBB?B?BCCC@C@CECBC?BDBBACC=@=@AA9A;;9;AACCEDAAABBBBBBBBA@@?>>>CC?B>>>@@<>9=877-;@@@
@ATNG8:00608:04723
GATGGGTAGGACGAGCGTCTGAGAGGTACTCATTCGTTTTCGGGAAAGAGACAGGTACGTTTAAATAGTTTAAATAGCGTTTCTTTCTTTTTTTTCTTTGCTTTTCGTGGTATTCTTGCTAGTTACACTAGCCATCCTTACTGCGCTTCGATTGTGTGCGTACTGCTGCAATATTGTTAACGTGAGTCTTGTAAAAACCTTCTTTTTTACGTTTTACTCTCGTGTTAAAAAAATCTGAATTCTTCTAGAGTTCCTGATCTTCTGGGGCTGCGCTGATATGCGATCGACGAATAGAAGTCT
+
8>///(///)////7999::9:?9;79@??@AA<AA?@?29::,99)9::::/0*/77999)55)5:544)5909:@D9;;0;;;,:;:;9:99"4;;19:;<<0;;??:;;?99B2:;;BBC?BBCCDEBB@BBB?D@HDDBC@@@?BBBB=BBB;;;BBBA;;;;<;B@B@@<;;5;9@@ABBBB;;79@BDDD5A?A=AABBBB)AABB@A-00ABCCCA;;5;;;:;9#9====?B=@?>?CBBA9;4;:@@@BCB:?;;;;*<?@;;;BCCCEDCCBCCCCDD;;6;@?@<@@BB
@ATNG8:00612:04894
GATGGTAGCTATACGTATATCTATGTACTCATTCGTTTCGGAAGAGACAGGTACGTTAATAGTTAATAGCGTACTTCTTTTTCTTGCTTTCGTGGTATTCTTGCTAGTTACACTAGCCATCCTTACTGCGCTTCGATTGTGTGCGTACTGCTGCAATATTGTTAACGTGAGTCTTGTAAAACCTTCTTTTTACGTTTACTCTCGTGTTAAAAATCTGAATTCTTCTAGAGTTCCTGATCTTCTGGTAGAGCGTGCATATATCTATCGACGAATAGAAGTCT
+
566C@DDCCBBBBBBCCBCCDCCBCCDEFDBA?A@@B=BBBDADCCBBBC?BBBBC@B?CCCC@C?AAACCADCC@BABBA1?A=A>>>:?AAB@CCC@DB;889BBC?BBBCBBBB>BB>9><@AA=<::;<<==A8;;>>>>=???AABB???;>>@<@E<>:=>AABB>>><>??BB5B<C=AAAAA/@?<<=066;///767:5:::;+:788C=C<??;@BA?>?>=B>BA>>>@<A@@<???BA>=>>>>AAAA@@@@@@@@A>>8<=896:AA?
@ATNG8:00624:04916
GATGGTAGTCTCAGATAGTCTATAGTACTCATTCGTTTCGGAAGAGACAGATACGTTAATAGTTAATAGCGTACTTCTTTTTCTTGCTTTCGTGGTATTCTTGCTAGTTACACTAGCCATCCTTACTGCGCTTCGATTGTGTGCGTACTGCTGCAATATTGTTAACGTGAGTCTTGTAAAACCTTCTTTTTACGTTTACTCTCGTGTTAAAAATCTGAATTCTTCTAGAGTTCCTGATCTTCTGGAGATATCATCAGCGAGCTACCATCTACGAATAGAAGTCT
+
//0/8;=BBCDBBBCCCCCGCCCCDBBBBBAA=@@@@;@B>BACCCCECCBBBBBC?B?BCCD@C@BABDGBBBD?BBBBB2BB@BBDC=BB@@=@BD?BD7;;;CCB?CBBBCCCC@CCC@CABDBBCBBC@CCCD@B@??DDC@@AAAABBCC@CCC@CE=A=A@?@AABDDA@@ACC;C@C?<<<<<*;ABBD>BBBBBB@@@B<@@AA,A;;;F@DACGAJICDCCDGE@BBCCCC?AAB?BABBBBBCCCCCCCBBBCCC@B:;;BBBE@CCBB@DBBB
@ATNG8:00601:04999
ATGGTAGCACGAGTCACTCATATCCAGAAGATCAGGAACTCTAAGAAGAATTCAGATTTTTTAACACGAGAGTAAACGTAAAAAGAAGGTTTTACAAGACTCACGTTAACATATTGCAGCAGTACGCACACAATCGAAGCGCAGTAAGGATGCTAGTGTAACTAGCAAGAATACCACGAAGCAAGAAAAAAGAAGTACGCTATTAACTATTAACGTACCTGTCTCTTCCGAAACGATGAGTACCTCTCAGACGCTCGTCCTACCATCGAATGAGGTTAGTCT
+
5<<256=<<<<>;;;;=<<<====7;;;.555555.5.55555.5:5<=:>:>///:<<<<#0)///444;<<<=6===>@@@+>=:?:??@2@>>>B655;;5//7:7///88)//4899;<<=AB:90<;+000<:>@?;;;??=>68/0/::??7::7;:94876;?;@@;+//::599:4//////#/:3///..25551728;;<6?7==5557;;;444;7:477;5;///:99:<;8<<9897;;3226622+266.55222.55556=6::888
@ATNG8:00643:05023
GATCACGTACGTCACACGTACTCATTCGTTTCGGAAGAGACAGGTACGTTAATAGTTAATAGCGTACTTCTTTTTCTTTGCTTTCGTGGTATTCTTGCTAGTTACACTAGCCATCCTTACTGCGCTTCGATTGTGTGCGTACTGCTGCAATATTGTTAACGTGAGTCTTGTTAAAACCTTCTTTTTACGTTTACTCTCGTGTTAAAAATCTGAATTCTTCATAGAGTTCCTGATCTTCTGGGTCTCTCTCTCACGCACTACCATCGACGAATAGAAGTCT
+
///777994455=;;;>><<>>6558=<<<5<=8<9:998444.43:996;8<<:<7=/44;9::6657;;:::'494(4<:=5<A<=8;99688*//99//(//8;<=<<455=48-3///////06//36<:9:33396..../..7(.-4-2327*..89;::??7755===-805.55555'559;;,3399555888.8878)56699683--(---88::;7;-4443//+//9:(///65////-7-/////3;8<<<<:<<>077=@;@888
@ATNG8:00617:05096
GATGGTAGCTCACGTACGTCACACGTACTCATTCGTTTCGGAAGAGACAGGTACGTTAATAGTTAATAGCGTACTTCTTTTTTCTTGCTTTCGTGGTATTCTTGCTAGTTACACTAGCCATCCTTACTGCGCTTCGATTGTGTGCGTACTGCTGCAATATTGTTAACGTGAGTCTTGTAAAACCTTCTTTTTACGTTTACTCTCGTGTTAAAAATCTGAATTCTTCTAGAGTTCCTGATCTTCTGGAGAACACATGATACTCTACCGATGTTCCTTCTGAGTCT
+
;;@B><BBBBCC@BAB:9;CDDCBBBDCCCCC=AA??5??4;7;CCCCDDFCCBBA?B?BBBC@C?CCDADDCA@>999999%:9;9;BC>=?@A<??A>AA5997>7838==A@@@@38:8188?@ABE>>><?>>>:>>@C>>>?B;;;A@<;;>???:?H=F<??;;:;<97377799,949656677(5=99909.//..675917575'5222626/77,5558?>A5;7;;979A058;49>;379==///:::9<<<>+//;88385;4;;;63327
@ATNG8:00654:04838
GATGGTAGTACATGATAGACGACACCAGAAGATCAGGAACTCTAGAAGAATTCAGATTTTTAACACGAGAGTAAACGTAAAAAGAAGGTTTTACAAGACTCACGTTAACAATATTGCAGCAGTACGCACACAATCGAAGCGCAGTAAGGATGGCTAGTGTAACTAGCAAGAATACCACGAAAGCAAGAAAAAGAAGTACGCTATTAACTATTAACGTACCTGTCTCTTCCGAAACGAATGAGTACACACTCTCATATGACACACCATCGCAATTGCCTAGTCT
+
;;;>;CBBBCCD@A?CCBBC9::CC@CCC@HCBBCC>B?BBCCCBB?A@>A????:;9::*;>CBCCCCCCCCB9@?99:9:*:A?D@CCB;CDDACAAACCD@@>@ADD@BCC>@ABCBAA@CCCCCBBBCACCBB?BBBBBBAA?B@FCB?BDDCBBCC@CCCCBB@BB?>>>9==;;;5===9??BBB3BF@D999CCBAB<><?@CC<><>ACCD@BB@A@CC=A>A@?9A@@>@CCCBCBBBBBBBABCBBAABCCCBB>B899BC@D>BB@FCCBBB
@ATNG8:00652:04883
GATGTAGCAGACGTGACAGAGCGCCAGAAGATCAGGAACTCTAGAAGAATTCAGATTTTTAACACGAGAGTAAACGTAAAAAGAAGGTTTTACAAGACTCACGTTAACAATATTGCAGCAGTACGCACACAATCGAAGCGCAGTAAGGATGGCTAGTGTAACTAGCAAGAATACCACGAAAGCAAGAAAAAGAAGTACGCTATTAACTATTAACGTACCTGTCTCTTCCGAAACGAATGAGTACGATGAGAGAGCTCTCTCTACCATCGACGAATAGAAGTCT
+
>:566<CCBBBBBBCCCCCCCCCB@BBB?CCCCAA?A?BDCCBAB>BB=A=???>?@@@2@?BBCBBBCC><;3;=9:;;;*;B@C5;;;6;ED@CABBDCBBB@B@BC@CCC?CCAABDEEDBBDDDDCC?BBBD?ABBBBBBB?C@CBA?BCCCCCDC?ABBBBB?BC?BBB?BBFGH>AAA<=<<<=.<?;A::8@@@AA:A=AA>>:<8==BBB?BCAAABA>A?BBB>BBB?BBBCAAACCCCCAABCCC?>=>???AB<>==<A@@@<@@@A:?==<
@ATNG8:00660:05087
GATGGTAGCGAGCGAGTGTGTATACCAGAAGATCAGGAACTCTAGAAGAATTCAGATTTTTAACACGAGAGTAAACGTAAAAAGAAGGTTTTACAAGACTCATGTTAACAATATTGCAGCAGTACGCACACAATCGAAGCGCAGTAAGGATGGCTAGTGTAACTAGCAAGAATACCACGAAAGCAAGAAAAAGAAGTACGCTATTAACTATTAACGTACCTGTCTCTTCCGAAACGAATGAGTACGTGTGACGTACGTGAGCTACCATCGTTCCTTCTGAGTCT
+
<<==9=B>ABBBBBCCCEDBCCBBBBCCC@CCAAAB?B@CCBBABB?BA?B?B@BBBDFE2E@HEHCBCCCCCC=B@@@@@@0@C@C@CDD;CCC@CCBCCCBBB=@=@B?BCC?CCDDBAACDCCCB@CCDADCBB?BBBBCCCB=CBDBB?BCCCABBB@BBABAC>AA>ACA;==999+898999999(9A=AAACCBBBE>A=?@>A893:;AA?;:;;@ACC=@=@@B=BCC?AABBBFFBAABBCBBB@@@??BBBBBC>A999B?B?B?BAABBBBB
@ATNG8:00034:03860
GATGGTAGCGCACACATAGATACAGTACTCATTCGTTTCGGAAGAGACAGGTACGTTAATAGTTAATAGCGTACTTCTTTTTCTTGCTTTCGTGGTATTCTTGCTAGTTACACTAGCCATCCTTACTGCGCTTCGATTGTGTGCGTACTGCTGCAATATTGTTAACGTGAGTCTTGTAAACCTTCTTTTTACGTTTACTCTCGTGTTAAAAATCTGAATTCTTCTAGAGTTCCTGATCTTCTGGCTCTCGTAGACAGATACTAATCGACGAATAGAAGTCT
+
A<<C@BA<;=BCCCCBCDCEFFCCCBBBBB;;6<BBB=BH@C@BDCECDGACDDBB@B@CDCD?CABBBBBBCCC?BBCCD1BB?AACD=@@@@=BBB?BB?AABCCHADCCCFCBC@CBB@B@DCCCFDFD?AADE?AAAACCCBBBCCCBBAA>;;;?DC?B?BB@@@A@AB=?;;;09294:;;;;(:??BB=@@BB@999@@.9959$999B>=@=B@;@@BBBA@?A@CCCB@A?@BB?;;;AABBCBCCCCDDDBBBACD@@@;;5;A:96:?@?
@ATNG8:00039:03842
GATTAGCACGACACGACGATGTGTACTCATTCGTTTCGGAAGAGACAGGTACGTTAATAGTTAATAGCGTACTTCTTTTTCTTGCTTTCGTGGTATTCTTGCTAGTTACACTAGCCATCCTTACTGCGCTTCGATTGTGTGCGTACTGCTGCAATATTGTTAACGTGAGTCTTGTAAAACCTTCTTTTTACGTTTACTCTCGTGTTAAAATCTGAATTCTTCTAGAGTTCCTGATCTTCTGGACAGAGTGTGCAGATACTACCATCGACGATAGAAGTCT
+
4557;=:<<:::<::555559:<BBC@ABC@DCCD>AAACBABBFBBB@BBBCB7;8;ABB?B?BBBAACC??>?@A<A+AC?BBBC>B99;@CBB?BC7::AABB@CCBBBCCC<???2819@>A<?;:7:A>>7;:>=@@?DDCCA@@@@?<??><>@;@;787@A==;;188>>>2?;?=BBBBB.;;667.699///;<<>1888'2::8<)/)//)/;:<@>><>=A@@<==5;;=:>>>?@;:;?<===?;;;;;;8==;;;;;;;;;;5:==:
@ATNG8:00024:03891
GATGGTAGCGAGCGAGTGTGTATACCAGAAGATCAGGAACTCTAGAAGAATTCAGATTTTTAACACGAGAGTAAACGTAAAAGAAGGTTTTACAAGACTCACGTTAACAATATTGCAGCAGTACGCACACAATCGAAGCGCAGTAAGGATGGCTAGTGTAACTAGCAAGAATACCACGAAAGCAAGAAAAAAGAAGTACGCTATTAACTATTAACGTACCTGTCTCTTCCGAAACGATGAGTACAGAGAGTACGATATGTCTAATCGACGATAGAAGTCT
+
;65<7<@595<;;;>>>B>DBA;;;7<<<79;BBAA=A?@@==:83-334928355::::(949<;;;:::559)994444&5:5:.555&5996;CCBBBA@@:@=;;4:?>5::><?AAAAB;;:9=>>99:5=159@;;9@@<C;>;9.5599<=6505=<?AA>:959?=<?7899*8881889898$/83////699330387778/88659@@;>0000/;5=5887377////889:;;:::8999;333333786388//////666*44;<
@ATNG8:00026:04081
GATGGTAGGCGAGAGTGAACGCAGTACTCATTCGTCGGAAGAGACAGGTACGTTAATAGTTAATAGCGTACTTCTTTTTCTTGCTTTCGTGGTATTCTTGCTAGTTACACTAGCCATCCTTACTGCGCTTCGATTGTGTGCGTACTGCTGCAATATTGTTAACGTGAGTCTTGTAAAACCTTCTTTTTACGTTTACTCTCGTGTTAAAATCTGAATTCTTCTAGAGTTCCTGATCTTCTGGCGCTCTGTCACGTCTGCTACCATCGACTAATAGAAGTCT
+
///@?>@?;@BBCCCBBC>BAABBBCIDDCB@BCCCC?B?BCBBCCD?CBBBC@B?BBBB?B@CCAAAABBC?>>=;;,;=8=ABB=ABCC?BBB?BB587?BAA?BBBBBBBB?B@A9>7;;>>>>>>9==>?=A??;;8::@?<==@?@@<>>>>AA<A;AA@?@@D@A:>====2<9=877766(6;;==0666///999<1888)2666=273;726@8=;;;;A;??=<>B588>=@@A@=::;=<=B=///:;AB;>?@@D;;;8;;??=BAAA
@ATNG8:00031:04053
GATAGATACTCGCTGATACACCCAGAAGATCAGGAACTCTAGAAGAATTCAGATTTTTAACACGAGAGTAAACGTAAAAAGAAGGTTTTACAAGACTCACGTTAACAATATTGCAGCAGTACGCACACAATCGAAGCGCAGTAAGGATGGCTAGTGTAACTAGCAAGAATACCACGAAAGCAAGAAAAAGAAGTACGCTATTAACTATTAACGTACCTGTCTCTTCCGAAACGAATGAGTACACATCGTCGTGTCGTGCTACCATCGATAACCTCGAGTCT
+
@;;CCBCCBBCCCBBBFCBABC=BAA?@BACCC?B?BBABDDC?BB=B?BCA@??@?2@?CDBBBBBBBBC9@@;;;;;*;C@B>BBB9BBB?BHGCCBB;;6;=AB>@@A=ABDBBBCCCCCBA@@;;7;BDC@BBCCCBBB?B?B@@=@BBBBBDD?BBCBBC@>><?BA9=<999+3888>BBBB3BC?CCBBBC@@@:>;>8885:5:>BBB?B;;::>@;@?ADD>CCC@:::BCCCEABBCCBBBBBBCCCBBBBB@C:99B??;??BBB?>?>B
@ATNG8:00039:04065
GATGGTAGAGTATCATGTGTATCTCTAGAAGATCAGGAACTCTAGAAGAATTCAGATTTTTAACACGAGAGTAAACGTAAAAAGAAGGTTTTACAAGACTCACGTTAACAATATTGCAGCAGTACGCACACAATCGAAGCGCAGTAAGGATGGCTAGTGTAACTAGCAAGAATACCACGAAAGCAAGAAAAAGAAGTACGCTATTAACTATTAACGTACCTGTCTCTTCCGAAACGAATGATTACTACTCTCAGAGACACACTAATCGACGAATAGAAGTCT
+
778;699/66=<=<=666<;B@BBC;;;A=AA@==@=B>ABBEDBC@CE@D@C@@;;;;;);<C@ABBCCDBBB9AB;;;<;*<C>C?A@A0A;;29AA@BCCCB?B?;;6;?=>@AAABCDECBBBBCC;;9;BCC@CBBBBDBB9A;A;;5;@@>@;>C@CABCEE???<@@@39::::,:@@=BBFCC3BB?>>>@@@@??<??B??;;>;>BCCB@BBBBBAB?A<@@C=CAA?ACBC@BBBCCCCBBBCFDCCBBBB?@;?999<8828???????A
@ATNG8:00019:04160
GATGGTAGCACGAGTCACTCATATCCAGAAGATCAGGAACTCTAGAAGAATTCAGATTTTTAACACGAGAGTAAACGTAAAAGAAGGTTTTACAAGACTCACGTTAACAATATTGCAGCAGTACGCACACAATCGAAGCGCAGTAAGGATGGCTAGTGTAACTAGCAAGAATACCACGAAAGCAAGAAAAAGAAGTTACGCTATTAACTATTAACGTACCTGTCTCTTCCGAAACGAATGAGTACAGAGAGTACGATATGTCTACATCGACGAATTGAAGTCT
+
>A@@?ABAA;96=@@;>=BAA===C:??C:@@AB<;7;>BBBAA@B?A@>B<>?@::;::$81333333;;333(395555&5<6;.555&59;55555:9///)/399488>2555:<;;@CC@??@B:;7:BBC?BBBAAAAA=A=A:;7:AA?BBBC?@9878?<AA?B7414=;;;3;88177;;;,7:355169;87;;;C=A>=>:>188?::4:=733447=7:::,338,33;888::::=<=?@@@?@AA??>=888@C==<6708:;;5::77
@ATNG8:00049:04296
GATGGTAGGACGAGCGTCTGAGAGGTACTCATTCGTTTCGGAAGAGACAGGTACGTTAATAGTTAATAGCGTACTTCTTTTTCTTGCTTTCGTGGTATTCTTGCTAGTTACACTAGCCATCCTTACTGCGCTTCGATTGTGTGCGTACTGCTGCAATATTGTTAACGTGAGTCTTGTAAAACCTTCTTTTACGTTTACTCTCGTGTTAAAAATCTGAATTCTTCTAGAGTTCCTGATCTTCTGGGTGCGCTACAGTCTCTCTACATCGACGAATAGAAGTCT
+
944>7?CDABBBBCCCCBCBBBBB?CBBBCBC@BCCC=CD@D?DCDDDBB?BCBBD@D?CCCC?C@CCCCCBBAD=:9999'9B;AABB<ADBCACFC@CC8;;@BBB@CCDDCCBB?BCC?C@DDCCBAAA?BBDE@CABBCBAACBBBBA@@D@CCC@??=??CCCCCCCDDBCAAAA9@=C;::99*<CBBB?CICCFDCBAA5;;;;*;CCBCACACDACBBDBCB@C@BBBEB@;@:9;6;BBCBBBCCFCCBBCCBBBBBCCBBBD@BBBB?BAAA
@ATNG8:00042:04460
GATGGTAGATATATGCACGCTCTACCAGAAGATCAGGAACTCTAGAAGAATTCAGATTTTTAACACGAGAGTAAACGTAAAAAGAAGGTTTTACAAGACTCACGTTAACAATATTGCAGCAGTACGCACACAATCGAAGCGCAGTAAGGATGGCTAGTGTAACTAGCAAGAATACCACGAAAGCAAGAAAAAGAAGTACGCTATTAACTATTAACGTACCTGTCTCTTCCGAAACGAATGAGTACTGTATCTATGTGTGCGCTATCGACGAATAGAAGTCT
+
A<<=9AABA@@@CBBBBAA@BBBAA=AB@=@BBBBB?B?BBCBCAA=?@>@>@??==>>>.??AAABBBBBCDC8==;;;;;*;B<?5:99&9=96;CCIICC;:6:=?@;@@@>ABA@@ADGDCCCC9::GACCBB?BBCBCCCC@C?C9:;;BBCCDCC?AACAAA@BB>>9939>?@?59988<?@@A2AC?BAAAB=>>?1818>>A9>:=@@@@@C@?@B::6:<?@@:A::4:@@@ABHABABBBBBAAAAABA:88<<:9:??A;===>:?888
@ATNG8:00071:03893
GATGGTAGTATCTGCACACTCTGTCCAGAAGATCAGGAACTCTAGAAGAATTCAGATTTTTAACACGAGAGTAAACGTAAAAAGAAGGTTTTACAAGACTCACGTTAACAATATTGCAGCAGTACGCACACAATCGAAGCGCAGTAAGGATGGCTAGTGTAACTAGCAAGAATACCACGAAAGCAAGAAAAAGAAGTACGCTATTAACTATTAACGTACCTGTCTCTTCCGAAAGAATGAGTACACACTCTCATATGACACTATCGACGAATAGAAGTCT
+
966DAFCCBBCCCCCCCCBBBCFCD@CAA>BCCCBB@B?BBCCCCA?CC?C@BBA88778):?BCCDCCDDBBB;>>;;;;;*;A<?5:::49@==CCADCDD;:6;>AA>BEE@BBBCDBBBDEDDDCCBB@BAAA@CBBABBBC@B?B@@>ACCCCBDD?BBCCBB?BC?CDD=AACCB=???9>===>.>C?CB@ABBCB@:>:=>>>5:6:?BBE@CCABBCB?B?AAA<A@?BBABBBBCBBBAAABBBBBBBCBCBBBCCBBAA>ABCC?BA?B
@ATNG8:00087:03907
GATGGTAGGACGAGCGTCTGAGAGGTACTCATTCGTTTCGGAAGAGACAGGTACGTTAATAGTTAATAGCGTACTTCTTTTTCTTGCTTTCGTGGTATTCTTGCTAGTTACACTAGCCATCCTTACCGCGCTTCGATTGTGTGCGTACTGCTGCAATATTGTTAACGTGAGTCTTGTAAAACCTTCTTTTTACGTTTACTCTCGTGTTAAAAATCTGAATTCTTCTAGAGTTCCTGATCTTCTGGATACACTCATGTGCACTAATCGACGAATAGAAGTCT
+
555>99669====>566:<==666:==>=B=>:<??D<BB9=9=<<=@>><>CCICBC@DBBA<B>BAAAB=@@B>@????,@B?A@@C>CCBC@ECGADF;;;DCCD?;;;CC@@A8;;B6;4;A@BA@AD@BBBD=@@@@CBBBCCBB;;;AA?CBB@BC?B?D;;;;BCCC;9:CCC9D@B>BCCBA0@9595,5<<@A9996;8@?@@+>B999;@;@?=AA???AA?C@BBBAA@?BBC?AABBB;;;@@??>===::6:?>?C@?;????388AA
@ATNG8:00060:04026
GTGGTAGGAGACACGTCGCACACGTACTCATTCGTTTCGGAAGAGACAGGTACGTTAATAGTTAATAGCGTACTTCTTTTTCTTGCTTTCGTGGTATTCTTGCTAGTTACACTAGCCATCCTTACTGCGCTTCGATTGTGTGCGTACTGCTGCAATATTGTTAACGTGAGTCTTGTAAAACCTTCTTTTTACGTTTACTCTCGTGTTAAAAATCTGAATTCTTCTAGAGTTCCTGATCTTCTGGGTCTACGCTCGTCGCGCTACCATCGACGATAGAAGTCT
+
<AC@C@?<ABBDCCCBBBBCCDCCCCCCCBB@BFDJ?CC?B?ACCCDCD@BBBBB@B@BDEF@B?BBBBCCCDD>BABBA1AB<AABF>BBBB@BAA<@B=>=ACBB<@?BBBEDD=@@D?@<??>>=???=A@@>8=>AAA??<>>>>>@@@@<>==:==9>=B@@@?@@AB<=>>@@2>8;4:;;<:*<<888)8:>:;;=>;;4:<=;.9;;;C:@9@?=?>>>;;;<@=BAAA;;7;>BB:B@@===///8;99>C;;;A<======///<<<5=8;;
@ATNG8:00054:04082
GTGGTAGTATAGAGCTCTAACATAGTACTCATTCGTTTCGGAAGAGACAGGTACGTTAATAGTTAATAGCGTACTTCTTTTTCTTGCTTTCGTGGTATTCTTGCTAGTTACACTAGCCATCCTTACTGCGCTTCGATTGTGTGCGTACTGCTGCAATATTGTTAACGTGAGTCTTGTAAAACCTTCTTTTTACGTTTACTCTCGTGTTAAAATCTGAATTCTTCTAGAGTTCCTGATCTTCTGGGCAGACTCTCACACGCCTACCATCGACGAATAGAAGTCT
+
>?A?B=CB=BCDBBB@?;;6669BBCCCCBBCAEBBB=BE@B@BBBBBCB?BC?@=595:=?A>B>BBCC>>?;=138737$896@BBC>BAA@;?>>8=A<@AB>>??B:9:B?BB=;;;<?<@@>=>AAB<A>==7::==>>??@AAB@>>=A8<8818>:>;?A@BB==;;487768'74<8<=>>>/?CCCB3;;@@BA@==>1888)6>><=3838B;?>>>>>><@7;;>AAA7;;BB:>;;;;;;;;?@A;;777776;//-69--+/:9<76;6<
@ATNG8:00074:04075
GATGGTAGCTCTGCTCTGACTCTCGTACTCATTCGTTTCGGAAGAGACAGGTACGTTAATAGTTAATAGCGTACTTCTTTTTCTTGCTTTCGTGGTATTCTTGCTAGTTACACTAGCCATCCTTACTGCGCTTCGATTGTGTGCGTACTGTTGCAATATTGTTAACGTGAGTCTTGTAAAACCTTCTTTTTACGTTTACTCTCGTGTTAAAAATCTGAATTCTTCTAGAGTTCCTGATCTTCTGGGTGCGCTACAGTCTCTCTACATCGACGAATAGAAGTCT
+
///:68:@@B<AB>?>=966;;;66555;7//)0>>:8?E@D@CBBBCCG@@@B;;759BA>=:FABAACBBBBC>AAEDD09:65:@@:BBC@=@?@<>B<@@BDDG@IDCCCBA@>BBB@AACCCCBBBC?BBBB?CAA@CBCBDBBBB7;;A>A@@<@C>A>AABBBBCBB>B;;;;.:>C;BBBBB2BCFIE9;;<<;;;;9?9====,=495;;?@CC??@???<=:?:@@@BAA;?;<<8;BBBBAA@BDDBBC@AACCCD@@@FAA>@BAD@E;;:
@ATNG8:00066:04132
GATGGTAGAGTACAGTGTAGTTGACCAGAAGATCAGGAACTCTAGAAGAATTCAGATTTTTAACACGAGAGTAAACTTAAAAAGAAGGTTTTACAAGACTCACGTTAACAATATTGCAGCAGTACGCACACAATCGAAGCGCAGTAAGGATGGCTAGTGTAACTAGCAAGAATACCACGAAAGCAAGAAAAAGAAGTACGCTATTAACTATTAACGTACCTGTCTCTTCCGAAACGAATGAGTACTATAGACTATCTGAGACTACCATCTACGAATAGAAGTCT
+
<88A<ADDCDBCCBBBBCCCC?BBF?BBB?BBCDBB?AACBBFDBB>AC@C?B@A>@?@?0@@DCCCCCBBBBB<BC@BBBB1BB@B>BAA9ACA?AA@?@CCBB=?=@B>CAA>BCBB@BBBA@;DCCC==7=>BB>B@<<>?@A;A=A8=<>BBBBACA>BBBABB=AA@BBB=A=888)7;:37AAAA/:;7;>@AAA@@@=A<AA@@<@=?>>>><;>>>@@@<@<@@@9=@@>???BBBCDCCAA=@@@>@>>@@@AAAA;>;??BABB>=<?>;?<<<
@ATNG8:00078:04131
GATGGTAGCACGGAGTCACTCATATCCAGAAGATCAGGAACTCTAGAAGAATTCAGATTTTTAACACGAGAGTAAACGTAAAAAGAAGGTTTTACAAGACTCACGTTAACAATATTGCAGCAGTACGCACACAATCGAAGCGCAGTAAGGATGGCTAGTGTAACTAGCAAGAATACCACGAAAGCAAGAAAAAGAAGTACGCTATTAACTATTAACGTACCTGTCTCTTCCGAAACGAATGAGTACGTGTGCGACGTGTCTCCTACCATCGACTAATAGAAGTCT
+
558A>@0//9//)////>>A;BCECE:BBB@CCDCCC@CACCCBCCC@CC@C?A?A;;;;;':;BABCCABA??@<?>?CFDF1@@=;?B@B9CCB?CJ;;9@@9949<@@?C?@>@@@@BBCGDCCCBBB@@;@@@@=@@?@ABBD@E?CBC@BBBCBBCD@CCGAA@=??9>BB=BB@@@7==B?BDCCC3BB@??>?>77<<8==;::A:<9>A@@@@CA?>??D>A=@?A;A:95:??BCCC@?>AAAFBBBA=>@@?8=8818===?;;;<@@@@<??89
@ATNG8:00085:04165
GATGGTAGTACATGATAGACGACACCAGAAGATCAGGAACTCTAGAAGAATTCAGATTTTTAACACGAGAGTAAACGTAAAAAGAAGGTTTTACAAGACTCACGTTAACAATATTGCAGCAGTACGCACACAATCGAAGCGCAGTAAGGATGGCTAGTGTAACTAGCAAGAATACCACGAAAGCAAGAAAAAGAAGTACGCTATTAACTATTAACGTACCTGTCTCTTCCGAAACGAATGAGTACTGTATCTATGTGTGCGCTACCATCGAATCCTCTAGTCT
+
;;;=:=BCD@?CCCBCCCEC9;;CEGCCC@ICCCA@?B=@@BBBBC@AA=?=?CFDCCCC3C@DGAAADEDCCB>CCCCCCC1DB<A<BCC<CDDAECCCCBCBCACACC@BBC@BBAADC@@@BBBBBCJGACBBB@BBBBBBBB?B?CBB@BCDDBBBC@CBBCCC?AA=@??9?@=<<,99<8<<<??.;A=ABBBBBBAB?B?@AA=1718=BBB@BBFBBCB?A?CCC<BBC@BBBAAAAAAABBB@A>?>CBBBAACCC@CBB?@=BD>7878A@??
@ATNG8:00064:04195
GATGGTAGATACTCGCTGATACACCCAGAAGATCAGGAACTCTAGAAGAATTCAGATTTTTAACACGAGAGTAAACGTAAAAAGTAGGTTTTACAAGACTCACGTTAACAATATTGCAGCAGTACGCACACAATCGAAGCGCAGTAAGGATGGCTAGTGTAACTAGCAAGAATACCACGAAAAGCAAGAAAAAGAAGTACGCTATTAACTATTAACGTACCTGTCTCTTCCGAAACGAATGAGTACTGCGTCTCACTCTCGCCTACCATCGATGGATCTGAGTCT
+
55@=8==DCCDCF::=GDBBBBAAA<@@A?@:?B;;6:=ABBCBAA>AC?C?A@A@BCCC1?;>@A@A??>BBB=BBBBCDD0B;;;<AEE;CCC@JBBB;;;@A@E@CC@CBC?AACCKHBCADECCBCBD@DCBC?C?@ABAAC>A?BAA>AABBCBAB@ECCAA@=;;7000*000:::+:9929AAAA1<505555779795:6<9=>:=8<;A@C?AA@?@?@=@?BBB>BBB?BBBBBCBBBCBCCCCBBBBFBBB?BBC?A???AAA<?????AA@@A
@ATNG8:00074:04190
GATGGTAGTGTCAGTGCGCGTCGTCCAGAAGATCAGAACTCTAGAAGAATTCAGATTTTAACACGAGAGTAAACGTAAAAAGAAGGTTTTACAAGACTCACGTTAACAATATTGCAGCAGTACGCACACAATCGAAGCGCAGTAAGGATGGCTAGTGTAACTAGCAAGAATACCACGAAAGCAAGAAAAAGAAGTACGCTATTAACTATTAACGTACCTGTCTCTTCCGAAACGAATGAGTACGTGTGACGTACGTGAGCTACCATCGACGTATAGAAGTCT
+
88:905===<<?955;;>666@666<>>>:;756---(-557554844.348883333&34878:8899333(3345555$59472777+7//)/7779:944.4.44.4::6<<:4655669;9<4444.48885:<;<====8=8<5525><:9:9:6998899333,377177333(333,33;;;)852555:66522,24:=5515599=<<8:433833,3,368/8660///999343885:;;>=888=<<<>==7==88588@>?:8606///
@ATNG8:00079:04205
GATGGTAGCATCATGCATATCTCACCAGAAGATCAGGAACTCTAGAAGAATTCAGATTTTTAACACGAGAGTAAACGTAAAAAGAAGGTTTTACAATACTCACGTTAACAATATTGCAGCAGTACGCACACAATCGAAGCGCAGTAAGGATGGCTAGTGTAACTAGCAAGAATACCACGAAAGCAAGAAAAAGAAGTACGCTATTAACTATTAACGTACCTGTCTCTTCCGAAACGAATGAGTACTATGTAGAGCTCTTTACTAATCGACGAATAGAAGTCT
+
566?@BBDBBCCCCBBCDDDBBBCD?AB@?DDDB??>@@BBCBBBB?BB?B?BAB?????1??DDAABCCCCCC=BBCCDDD2DC?B6;;;.<A@?BBBBBCCBB@C@BB@BCC?AABBCCFCCCCBBCCBB@BCBC?AAACBBBB@B?BAA>AD@??BBB@BBBBBB?CC@BBB=@@?==5<8829CCCE3BC?@@@@AAAAA7;8;?@?6;7;?BAA?AAACCBC?B?BBB=BBB?BBBBBBBBBBBABB@A@@A@A8@@AD;?????BA<?>?A<A@;;
@ATNG8:00097:04205
GATGGTAGGCGTGTGAGAGTCTGCCCAGAAGATCAGGAACTCTAGAAGAATTCAGATTTTTAACACGAGAGTAAACGTAAAAGAAGGTTTTACAAGACTCACGTTAACAATATTGCAGCAGTACGCACACAATCGAAGCGCAGTAAGGATGGCTAGTGTAACTAGCAAGAATACCACGAAGCAAAGAAAAAGAAGTACGCTATTAAACTATTAACGTACCTGTCTCTTCCGAAACGAATGAGTAACACACTCTCATATGACACTACCATCGATTCGAGGAAGTCT
+
//9:3<8849<A<<?BBDCBBBBBA:;@?7@BCB::9;@CCCCBCC?AA6;4;AA;;;;:):=AAABA@>>9::.9>9999+7@;=*000&/66(//;;::AAB;=66818>=5;;:AA>>>?@886>=781/=:;,//=89;9<5:5;;?9?@ABACBA;@@@A@A=:959AA;<=98/3333(32222$26+222262222+22'2955+2+255556:;@AA>>:<9>?@9???<?=8:..)...::99>>?9;;778=773956//0==6=A@?9??5544
@ATNG8:00072:04250
GATGGTAGATATATGCACGCTCTACCAGAAGATCAGGAACTCTAGAAGAATTCAGATTTTTAACACGAGAGTAAACGTAAAAAGAAGGTTTTACAAGACTCACGTTAACAATATTGCAGCAGTACGCACACAATCGAAGCGCAGTAAGGATGGCTAGTGTAACTAGCAAGAATACCACGAAAGCAAGAAAAAGAAGTACGCTATTAACTATTAACGTACCTGTCTCTTCCGAAACGAATGAGTACACACTCTCATATGACACATCGACGAATAGAAGTCT
+
<===;BBCCCCCAABCCCCCBBBCC>BBC@BBBCBB?B?AABDCCC?AB?B@BBA@BCCC3B?BBCCCCCCAAB>ABABBAA0AA>A<@@@9ACDADBCCC@@00*0:>>;@AB>BCCABBCDCCBBBCCCD@CBBB?BBBBBBBB@C@C@@>ACBBBDDC?AACCCC?BB?AAA999@@@:BBB?BBBBB3BC@BAAACBCBD:>:>?AA;>;>?B@@=@BAAACC@C@BBB=BBC?BBBBBBBCBBBBCCCAAA@BB>>>CCCBBBBB?BBBB<>888
@ATNG8:00096:04282
GATGTGCACATGAGTGTATCCAGAAGATCAGAACTCTAGAAGAATTCAGATTTTTAACATGAGAGTAAACGTAAAAAGAAGGTTTTACAAGACTCACGTTAACAATATTGCAGCAGTACGCACACAATCGAAGCGCAGTAAAGGATGGCTAGTGTAACTAGCAAGAATACCACGAAGCAAAGAAAAAAGAAGTACGCTATTAACTATTAACGTACCTGTCTCTTCCGAAACGAATGAGTACCTCTCAGACGCTCGTCCTACCATCGACGAATAGAAGTCT
+
8:545==<<==>?@>>>>>>:@>?:;;9;00/6:::=<??:9:48?A??99999)7:?>>ABBAA::96959@CCC1=C:B9=AA2<<C9?<@<89;0/(/(/606;=7==B=B=>>B@?@@965;.52223533.-----'-(-5839<;;;988.33;;<=344.44438844.3333(333333#3:7;<444=:?:4868///*/6<>:@>;??;==981549<;.800*000//:=8BC>>?B=A<<<<8<@<@@@=??:9739>:?AAA;>=80
@ATNG8:00081:04304
GATGGTAGAGAGAGCTCTCTCATCGTACTCATTCGTTTCGGAAGAGACAGGTACGTTTAATAGTTAATAGCGTACTTCTTTTTCTTGCTTTCGTGGTATTCTTGCTAGTTACACTAGCCATCCTTACTGCGCTTCGATTGTGTGCGTACTGCTGCAATATTGTTAACGTGAGTCTTGTAAAACCTTCTTTTTACGTTTACTCTCGTGTTAAAATCTGAATTCTTCTAGAAGTTCCTGATCTTCTGGGTCTACGCTCGTCGCGCTACCATCGACTAATAGAAGTCCT
+
@;;D@DBBBBBDHCCA@<?CCBC>B666<@BB?B@A@=@;:C:9;;A@DD@DDBAAA;@=@?AA=?=@BA?@??=C?=<<;;)3933737(3<<?<@A@=@A0//6://*/889;?>=/67>9=:=CHEA>>><>>>>8;<@@@@@>>>>>>??AC>???:>><A<>>??A:;:A377757*77<178==;+;;576(599997889:-666&22228261672555..(.3.33355388-..9907767.//888;;;;@@@A=9=:::777:6::7<7<--)-
@ATNG8:00050:04373
GATGGTAGACATATCGTACTCTCTGTACTCATTCGTTTCGGAAGAGACAGGTACGTTAATTTAATAGCGTACTTCTTTTTCTTGCTTTCGTGGTATTCTTGCTAGTTACACTAGCCATCCTTACTGCGCTTCGATTGTGTGCGTACTGCTGCAATATTGTTACGTGAGTCTTGTAAAACCTTCTTTTTACGTTTACTCTCGTGTTAAAAAATCTGAATTCTTCTAGAGTTCCTGATCTTCTGGCGCGTATGTATGTCGCCTACCATCGTCGAATAGAAGTCT
+
////)/9::BBB=BBBA>@@?;;;;;>BC9699====/45.405;:9:BB;>?@::5:>AA;@;@A:97:::>=@B@;A+?@4=873(33334;87.3.(......(.77335887:<@>@?B>652>?A5>===:>?@;::<=9<756==>D;=7737=*/.753298;;,..333)34:/57666'55222'2566889988266666%6../61606828:55555,2,2987=<056;98999/..522...3333:8;077323900)//3306522
@ATNG8:00056:04380
GATGGTAGTATCTCACACTCTGTCCAGAAGATCAGGAACTCTAGAAGAATTCAGATTTTTAACACGAGAGTAAACGTAAAAAGAAGGTTTTACAAGACTCACGTTAACTATATTGCAGCAGTACGCACACAATCGAAGCGCAGTAAGGATGGCTAGTGTAACTAGCAAGAATACCACGAAGCAAGAAAAAGAAGTACGCTATTAACTATTAACGTACCTGTCTCTTCCGAAACGAATGAGTACAGAGAGTACACGTGTCTACCATCGACACTCCAAAGTCT
+
555>8666A?>BBCCBABCDEAAA@BBB;?9=>99059@BCCBBB?BC?C@CA@97773$3598:;=<=8888.7;44444$4;49.555&555.5;;99;=9929=ABEBBB?BB???BBBBABAB:::@<9:9<8<=?;>>==@F@BAB>BBBBBB@B?BBA???4975<<<2999>9<==:=>EED/==9@///9697949:????;?9>>@@@<??;??:B@@=?AA9@00-0==>?897A?<;?777>>:>????=7/56679655582:=588B?
@ATNG8:00062:04385
GATGGTAGTGATACAGATCAGACACCAGAAGATCAGGAACTCTAGAAGAATTCAGATTTTTAACACGAGAGTAAACGTAAAAAGAAGGTTTTACAAGACTCACGTTAACAATATTGCAGCAGTACGCACACAATCGAAGCGCAGTAAGGATGGCTAGTGTAACTAGCAAGAATACCACGAAAGCAAGAAAAAGAAGTACGCTATTAACTATTAACGTACCTGTCTCTTCCGAACGAATGAGTACCTCTCAGACGCTCGTCCTAACTCGACGAATAGAAGTCT
+
;<<<9<>>CB@A<ACCCABADBBCB@BBA79:A>@><@=AADA???=??=??BDB???=8)86===B==B:A@>673;4444$45.5.555&559455595559:5::BC69:A;>@@?@@ABBCBBBC@A@;>9457@@>>?B;@<@?A:949>>::==A598>=8;877/333598///(//50-----$-/(/66685559261666626777?@?5:5;:::=7=4471333,379733328;;;<<>:955585737=,//7755574665>.52<6
@ATNG8:00074:04397
GATGGTAGCGCATATCAGCGCAGCCCAGAAGATCAGGAACTCTAAAAGAATTCAGATTTTAACACGAGAGTAAACGTAAAAAGAAGGTTTTACAAGACTCACGTTAACAATATTGCAGCAGTACGCACACAATCGAAGCGCAGTAAGGATGGCTAGTGTAACTAGCAAGAATACCACGAAAGCAAGAAAAAGAAGTACGCTATTAACTATTAACGTACCTGTCTCTTCCGAAACGAATGAGTACTACTCTCAGAGACACACTACCATCGTTCTCCTTAAGTCT
+
544:59454:<?>?A@??@A;;;@>8=<@=??@>>@<@?AAA@>>>.>@7;7===7333&328:;@?@@<<8>8??;;:;:$996;2555&555.5655@@<;=:@;00)0<<*/0<;=@;?;=599A99438444.3::3349=9?=9::?C@??@@==9=?;=>?98937878>?A;?297707====.56-697555599:@8<<9>5949>988?BBBA??>/7/777)38839:??>@>?>BBAAABA@7776755333-..7792555/71717775
@ATNG8:00111:03887
GATTAGTATAGAGCTCTACATAGTACTCATTCGTTTCGGAAGAGACAGGTACGTTAATAGTTAATAGCGTACTTCTTTTTCTTGCTTTCGTGGTATTCTTGCTAGTTACACTAGCCATCCTTACTGCGCTTCGATTGTGTGCGTACTGCTGCAATATTGTTAACGTGAGTCTTGTAAAACCTTCTTTTTACGTTTACTCTCGTGTTAAATATCTGAATTCTTCTAGAGTTCCTGATCTTCTGGGTGCGCTACAGTCTCTCTACCATCGACGAATAGAAGTCT
+
955;CCCBBBCCCCBBBEBCCCCCCCCCCC@CCCC>CC?B=@@BBBBB@CDBBB<?=?CBB@D?AAABBCBBB@BBAAA2?@9?>??8?A@=9=?A>AD?B@BCCB>A>?@CBAA<AAA<@<?=;<<<<<;@>===DABABD=<<<A@@;<9<69::9;<5:7:AAB@@@AA7;;==</=:>;>@ABA/A@@@@9@@@@D@@?::7:F;>><AAAA<A<>>;>AAA=>>:=:=A==<>5;:;;3;>>A@>>>@@A?????DAA=AA>>>:;;<@>>=<@@A;
@ATNG8:00141:03885
GATGGTAGTGTCAGTGCGCGTCGTCCAGAAGATCAGGAACTCTAGAAGAATTCAGATTTTTAACACGAGAGTAAACGTAAAAAGAAGGTTTTACAAGACTCACGTTAACAATATTGCAGCAGTACGCACACAATCGAAGCGCAGTAAGGATGGCTAGTGTAACTAGCAAGAATACCACGAAAGCAAGAAAAAGAAGTACGCTATTAACTATTAACGTACCTGTCTCTTCCGAAACGAATGAGTACTCTCTCAGAGACACACTAATCGACGAATAGAAGTCT
+
955A>BDCCCCAB@@ACCICCDBBB?BBB@CCBB@A=@=ABCDBBB@CC@C@@@@CCCCC2C?AAACBBAB?>>:>CCCCCC3CD@E@BCC;BCCBCCCBBABAA=A?@@<@BB?CBCCCCCCGCBBBCCDD?BBBC@BCBBBBBC@C@C::;:CCCCBCA=AABBCF?BB=999399>>=899:<?DDGK2??<?999EB@@@<>;;;:A<>;>@B@@@B;;;?AC?B?ABD>CCC>AABABBBBB???BBCCDAA?;;;>?8=9966//*/::=9@???
@ATNG8:00106:03941
GATGGTAGTGATACAGATCAGACACCAGAAGATCAGGAACTCTAGAAGAATTCAGATTTTTAACACGAGAGTAAACGTAAAAAGAAGGTTTTACAAGACTCACGTTTTACAATATTGCGGCAGTACGCACACAATCGAAGCGCAGTAAGGATGGCTAGTGTAACTAGCAAGAATACCACGAAAGCAAGAAAAAGAGTACGCTATTAACTATTTAAACGTACCTGTCTCTTCCGAAACGAATGAGTACTATAGACTATCTGAGACTACCATCGATCTTGGTAAGTCT
+
444@<BBA=>C;66@@AAA;ABBBB9=;B?@@BB@A=@:@?<===A?BB=@<?@@==>89)86;;==<;;=:::299;;;;;$:4.58==>2>>><>96::999999&44;6;==055:055:;;<8883333479==555==577:6>49<>4><;???>=6;>;77837868;;6<;888.333,33333$33222=8<<7618:>>>=>*87'55522+276222:5:5779/9=?6:98>A??988>>><?>A@??=@C;?>=36/////;;5;7;=9<<<=
@ATNG8:00130:04030
GATGGTAGGTGCACATGAGTGTATCCAGAAGATCAGGAACTCTAGAAGAATTCAGATTTTTAACACGAGAGTAAACGTAAAAAGAATGGTTTTACAAGACTCACGTTTAACAATATTGCAGCAGTACGCACACAATCGAAGCGCAGTAAGGATGGCTAGTGTAACTAGCAAGAATACCACGAAAGCAAGAAAAAAGAAGTTACGCTATTACTATTAACGTACCTGTCTCTTCCGAAACGAATGAGTACGTGTGCGACGTGTCATCGACGAATAGAAGTCT
+
78<?;?FD@BBDE<=BDEBAADCBB=@@A=AA@?>?5;59<>B999:>D4949=944999':8>>@CBBB@??A:<<<>AAA0>@-//6:<<.;;<6=>;@@BB@A@<A?A@=??@;>???@BCCCCABCBBAA=@BAA?CCCCCCBB?B>B;;7;BCDECCC@AA@BCC?CB@???59999<3>==9000000%0>;00,0==>A??<@CA?>:=8;;@@@=@B@@@>>:>:>@A;A@@>@A@BAAAAAABCBDCCCAABBBBBC??@C=AAB@:@@0/
@ATNG8:00106:04073
GATGGTAGTACATGATAGACGACACCAGAAGATCAGGAACTCTAGAAGAATTCAGATTTTTAACGCGAGAGTAAACGTAAAAAGAAGGTTTTACAAGACTCACGTTAACAATATTGCAGCAGTACGCACACAATCGAAGCGCAGTAAGGATGGCTAGTGTAACTAGCAAGAATACCACGAAAGCAAGAAAAAGAAGTACGCTATTAACTATTAACGTACCTGTCTCTTCCGAAACGAATGAGTACGAGAGTCAGAGCAGAGCATCGACGAATAGAAGTCT
+
CA@;7;<<@<==CCLCCCCC@@@CC?CDD@DDBBA@>@@CDDCCDD?BB?C??@C;;;;;';<C:;;C>CCBBB9AB;;;;;);?=?5:99&9=94;AAABBC;;6;=AA>BBB@CBBBC@@ABDCBABD::9;CBB@AAABCBAA<@;A;;6:BBCBHHE@@@BB;;8;B?BBC?BBBAB;?:939::::(:?;AA@ABBDCC?B?BBBC?C@BCCBC?AB@@@@@=@@CBB>BBB?BCBBCEDCCABBBCBBAAABA@BAA@A???AA>ABAA>B?;;
@ATNG8:00146:04086
GATGGTAGCATCATGCATATCTCACCAGAAGATCAGGAACTCTAGAAGAATTCAGATTTTTTAACACGAGAGTAAACGTAAAAAGAAGGTTTTACAAGACTCACGTTAACAATATTGCAGCAGTACGCACACAATCGAAGCGCAGTAAGGATGGCTAGTGTAACTAGCAAGAATACCACGAAGCAAGAAAAAAGAAGTACGCTATTAACTATTAACGTACCTGTCTCTTCCGAAACGATGAGTACTGCAGACTATCTGAGACTACCATCGAACTTGCAGAGTCT
+
44@B24554:?=5;6<=:::@>>>;8<CC?BCAA@93939::;;;B>==6:4><=9:9999#3,338=>?BBB@=8:9::999(45059??@166?:@666<<;;>9>9::29??5<=>555==>>==>?00/;==>??@CAA::9@5;5;A@;@BCCCBBBADBAAAC=?;<;;;*....)-56069>:;:%8828898882227:46257/76;=ABA=::995<<796///(//////89==<<;====888=;;?999AAC<??AAB@BB?BBB?@>BCC
@ATNG8:00145:04123
GATGGTAGGAGACACGTCGCACACGTACTCATTCGTTTCGGAAGTTAGACAGGTACGTTAATAGTTAATAGCGTACTTCTTTTCTTGCTTTTCGTGGTATTCTTGCTAGTTACACTAGCCATCCTTACTGCGCTTCGATTGTGTGCGTACTGCTGCAATATTGTTAACGTGAGTCTTGTAAAACCTTCTTTTTACGTTTTACTCTCGTGTTAAAAATCTGAATTCTTCTAGAGTTCCTGAATCTTCTGGCTGCGCTGATATGCGCTACCATCGATCTTTGGGTAAGTCT
+
666C?CBB@BCCBBC@@@A@AABB@@BBBGBB@BDCC>CCAD@@A@BCEDCC@BBB@A<?=A@??@D9<<A???;37-3333&38173/00&//--37--(/;066=;=B6@999CBBB?CAA<A<@@<<<=<<8<<==8::@@@@@@@AADD=><?:9:99=A<A<>>>D???>>;>@@EE5B7;5;=>>=*>>8898)8<<<<;>=8818DAB/???>A=B>=>:=@@C>>><@<>>A=A==59//-/666=?;;<@@>>>AA?;;7;@?>?=888)88(5:69=>9
@ATNG8:00116:04239
GATGGTAGCGCGACGAGCGTAGACCCAGAAGATCAGGAACTCTAGAAGAATTCAGATTTTTAACACGAGAGTAAACGTAAAAGAAGGTTTACAAGACTCACGTTAACAATATTGCAGCAGTACGCACACAATCGAGGCGCAGTAAGGATGGCTAGTGTAACTAGCAAGAATACCACGAAAGCAAGAAAAAGAAGTACGCTATTAACTATTAACGTACCTGTCTCTTCCGAAACGAATGAGTACTATGTAGAGCTCTATACTAATCGACGAATAGAAGTCT
+
;;;<8<<<<<@@@BBBBBAACBBBC=CCE@DBBBA@=@?A@CBAAA=AB5907@?77777$34=7;=B?@:::?8899:9:.5@8D.59,555.566<<:;/0+0:<=+00>:>CABCCABAB;;;DDCC@BBBBC@CBBEBBA<@=@@@@CBBBBBAB?AAA@?@>AB?BBC>C=<8;13347;;CCD3BB;;:BB>;;>;38388:<)/)/9000<B855===>B8B??7====0/0===ACCDBB>@::77799<<8>>;55599781::8818>><
@ATNG8:00128:04213
GATGGTAGTGTGTCTCTGAGAGTAGTACTCATTCGTTTCGGAAGAGACAGGTACGTTAATAGTTAATAGCGTACTTCTTTTTCTTGCTTTCGTGGTATTCTTGCTAGTTACACTAGCCATCCTTACTGCGCTTCGATTGTGTGCGTACTGCTGCAATATTGTTAACGTGAGTCTTGTAAACCTTCTTTTTACGTTTACTCTCGTGTTAAAATCTGAATTCTTCTAGAGTTCCTGATCTTCTGGTGTCGTCTATCATGTACTACCATCGATAACCTCGAGTCT
+
:<?D?BB>A<<A<<<=<<BCCICCCDDCBBB@=@>??;@A?B@CCBBBBB@CC:;;9;8;CAB?CAEGCDBAAAB>;;;;;':4.499909<<B6A;===C?BBAABB@BBBCCBBA>ABB?A?BC;;:D@@<@@A@=ACCCCCBBBBAACCCBA>BBB=@@@C?CBBCCCCBB@BBBC<A=A;;;;;;(:@==?5A;:9:9>=99.555&5549:7<8==9=BB999B?B?BAAA@A<>AB7<;@ABCAAADCBBB@ABCCB?BAA@@@@<@=@AABCBAA
@ATNG8:00132:04211
GATAGTGTCAGTGCGCGTCGTCCAGAAGATCAGGAACTCTAGAAGAATTCAGATTTTTAACACGAGAGTAAACGTAAAAAGAAGGTTTTACAAGACTCACGTTAACAATATTGCAGCAGTACGCACACAATCGAAGCGCAGTAAGGATGGCTAGTGTAACTAGCAAGAATACCACGAAAGCAAGAAAAAGAAGTACGCTATTAACTATTAACGTACCTGTCTCTTCCGAAACGATGAGTACTATAGACTATCTGAGACTACCATCGACGAATAGAAGTCT
+
;<<BA@EDC;;:A@CCBDBBBBABBBAICBBBB<@<;;;;;9C@CB@C@AA@?????.?=ABAACCCBBBC=99;@@@@,@B=B?BJF;EDDACCCCCBBA@>@@CC@BBD>AAAACCFCCCBBBCBCD@CCCC?BABCCCCC?D@CAA?ACBAABBC@BBBAAA?BC?DDD<??DDE>ABB?CCBBB3BC>;;=BABCBB;A<AA??<><>ABBB>AA???AB?@=@@@70000>>@CCBBBBB>>====ADDAA@CBBB>????BABC?BBB@<?;;;
@ATNG8:00133:04201
GATGGTAGCGCGACGAGCGTAGACCCAGAAGATCAGGAACTCTAGAAGAATTCAGATTTTTAACACGAGAGTAATCGTAAAAAGAAGGTTTTACAAGACTCACGTTAACAATATTGCAGCAGTACGCACACAATCGAAGCGCAGTAAGGATGGCTAGTGTAACTAGCAAGAATACCACGAAAGCAAGAAAAAAGAAGTACGCTATTAACTATTAACGTACCTGTCTCTTCCGAAACGAATGAGTACTATGTAGAGCTCTATACTACCATCTACGAATAGAAGTCT
+
;>5626==:;<>>?>><<<@CCBBC=BBB?AABA@A=A?@@@AAAB?AB=?;>@@99999(99<<;?>>BBBB?A@@98999):927:==>0897.378?<<;7717>AB>BBB=AB>>CBBCCDCCCFCCC@B@AA=AAA@;;::49;@@?>@CCCDDCC@BBCCAA>BB?DBC?BB???8=>>;999999%9<;7:7A;;<:733<999A;?<>>BDCACCCCBBB@C@DDD>CBB?AAAAAABAA???@@@0000/==>;;884//.583389>;7715657
@ATNG8:00130:04331
GATGGTAGCGAGCGAGTGTGTATACCAGAAGATCAGGAACTCTAGAAGAATTCAGATTTTTAACACGATAGTAAACGTAAAAAGAAGGTTTTACAAGACTCACGTTAACAATATTGCAGCAGTACGCACACAATCGAAGCGCAGTAAGGATGGCTAGTGTAACTAGCAAGAATACCACGAAAGCAAGAAAAGAAGTACGCTATTAACTATTAACGTACCTGTCTCTTCCGAAACGAATGAGTACGTGTGCGACGTGTCTCCTATCGACGAATAGAAGTCT
+
A<<H@BBA<CCBBCCCBB;;;;><<:@;;>;@??494:25;<<<;A69/)/(////////$57A55;6<;;;@?4<<4::9:$9>6;5555&55>7<>>>=:9:;2:;>>8=44.5<<;ABBCBBDAAADCC?BCBC?BBBBBCBA?C@D;;9;A@>?==E?ABBCCC@BB?BCB?BA<<<+99<99899*394;=B=>>B@C9>;>:>>:?:>>A;;7;@BBDBD@@<@A@6@00+00;08777778;<;7338;;8885:>9;8<866,225952./8
@ATNG8:00133:04313
GATTGTGTCTCTGAGAGTAGTACTCATTCGTTTCGGAAGAGACAGGTACGTTAATAGTTAATAGCGTACTTCTTTTTCTTGCTTTCGTGGTATTCTTGCTAGTTACACTAGCCATCCTTACTGCGCTTCTATTGTGTGCGTACTGCTGCAATATTGTTAACGTGAGTCTTTGTAAAACCTTCTTTTTACGTTTACTCTCGTGTTTAAAAATCTGAATTCTCTAGAGTTCCTTGATCTTCTGGGATGTGTGCGCAGTGCCTACCATCGACGAATAGAAGTCT
+
45579::<666===CB>BCCCCCCCCA=AA@A8@A=@=@CBDKCC?@@A;;5;;??9:29:>=>A??;:=9>>>>>.79<@@DD>>??@;@>:6:=*///8//(/398;;33.355/548:CC668=9<==>5;;;;==>;:;==;:875-625.573839776996222'528:;.:8=48////(/;;=>-///756-/.77.5555(39999/5///.579:::6:7=477557),,56,,,-,6697557///35:5505555577;396794897-
@ATNG8:00115:04350
GATGGTAGATACTCGCTGATACACCAGAAGATCAGGAACTCTAGAAGAATTCAGATTTTTAACACGAGAGTAAACGTAAAAAGAAAGGTTTTCACAAGACTCACGTTTAACAATATTGCAGCAGTACGCACACAATCGAAGCGCAGTAAGGATGGCTAGTGTAACTAGCAAGAATACCACGAAAGCAAGAAAAAGAAGTACGCTATTAACTATTAACGTACCTGTCTCTTCCGAAACGAATGAGTACACATCGTCGTGTCGTGCTACCATCGAATGAGGTTGTCT
+
5;AB@B==A;55555566599;//)//;5;:4444.46<<<455929=03-33333777'8288=:9333333(3355555$555)57<<=166?A9<<65544444)48<<9A;;9;><;A@9555999994405::88<:555;;<-/)00/)/:989;<<8;4438827;4833,3877718994:;<<B1==:5525558694;585:=05085;<<7;;:554<69+--8/7--(--5568998///8.33;9888///66;5;<::=633392717783
@ATNG8:00109:04411
GATAGGCGAGAGTGAGACGCAGTACTCATTCGTTTCGGAAGAGACAGGTACGTTAATAGTTAATAGCGTACTTCTTTTTCTTGCTTTCGTGGTATTCTTGCTAGTTACACTAGCCATCCTTACTGCGCTTCGATTGTGTGCGTACTGCTGCAATATTGTTAACGTGAGTCTTGTAAAACCTTCTTTTTACGTTTACTCTCGTGTTAAAAATCTGAATTCTTCTAGAGTTCCTGATCTTCTGGTGTCGTCTATCATGTACTACCATCGACGTAATAGAAGTCT
+
@;;DD@CCA@AA@A@BD;6;CCCBBCD;;7<BBB=CCAD@DCCCCBC?CCBBB?C@BDBB?A?BCCBBBAAA>BBDDC3BA?BBDD>BBBB=BBA=??599AA@@:?????B@@>=AA;?;>>><<=>?<?AAA<@?@@@A;;;>AAA>>>B<===<??:?:>>?@>>>AA;?;;;;/;:>;>?DDD/A@;;;3:@>===<;;;5;=>>/=898>8=<==:>AA@====D=BA@>>><=<<8::9==999:=9:::::>==913397773--+-7790=://
@ATNG8:00110:04453
GATGGTAGCGCATATCAGCGCAGCCCAGAAGATCAGGAACTCTAGAAGAATTCAGATTTTTAACACGAGAGTAAACGTAAAAAGAAGGTTTTACAAGACTCACGTTAACAATATTGCAGCAGTACGCACACAATCGAAGCGCAGTAAGGATGGCTAGTGTAACTAGCAAGAATACCACGAAAGCAAGAAAAAGAAGTACGCTATTAACTATTAACGTACCTGTCTCTTCCGAAACGAATGAGTACTATGTAGAGCTCTATACTAATCGACGAATAGAAGTCT
+
<=<>:@;66<?CBABCBAAAAA;;;,:CC>BBAB9;49=A?@@@9:49:482;<955555$57@@@CCBB@>@@:@@@AAAA1@B@FABBB<BFDBDCCCBBBBB@B@BB@BBB>BABBCCCCCCCCDDBCCBCBBB?AAAABBBB>B@CAA?AD@A@BCB@CCCCBB?995:DA=@A?>=59988?BCCC3BB?CBBBBBBBB?A?A@@A494:?CBB@B@@ABCC?C@BBC=B;:7:??BBBBBB???BAAAAAABDBB@AA;>>@@@??;>==>:=>>=
@ATNG8:00178:03928
GATGGTAGCGCGACGAGCGTAGACCCAGAAGATCAGGAACTCTAGAAGAATTCAGATTTTTAACACGAGAGTAAGCGTAAAAAGAAGGTTTTACAAGACTCACGTTAACAATATTGCAGCAGTACGCACACAATCGAAGCGCAGTAAGGATGGCTAGTGTAACTAGCAAGAATACCACGAAAGCAAGAAAAAGAAGTACGCTATTAACTATTAACGTACCTGTCTCTTCCGAAACGAATGAGTACTATGTAGAGCTCTATACTAATCGACGAATAGAAGTCT
+
666>;>BBBBB;;;BBCCCBBCA?@;@BB?BCCBBB@B?CABBBBB?AA>A?ACCABBBB2B@CBBAAABBBC@CCCBBCDC3AA>AADCC6AAD?DB@@@BA>><@ADD@CBB?BBB@CCBBBCCCCCEECADCCC@CBBABABB=B>BA@>@DBBBCCD@CCCBBB?@@<??=:<?777):>=9=@@@A2@GAC???BBCBB?B>ABAA?>9@AEBB?BB@@@CC@C?BBF>EBB?@@?CCCBBBBBBBAAAACCDCBBBBB>B@<<>@@:???@:?:::
@ATNG8:00180:03933
ATGGTAGGTGCACATGAGTGTATCCAGAAGATCAGGAACTCTAGAAGAATTCAGATTTTTAACACGAGAGTAAACGTAAAAAGAAGGTTTTTACAAGACTCACGTTTAACAATATTGCAGCAGTACGCACACAATCGAAGCGCAGTAAGGATGGCTAGTGTAACTAGCAAGAATACCACGAAAGCAAGAAAAAAGAAGTTACGCTATTAACTATTAACGTACCTGTCTCTTCCGAAACGAATGAGATATACTCTCAGAGACACACTACCATCGACACTCCAAAGTCT
+
<885;:939=44555::A@AA@A@<@A@=B<?;@@0944:@@90/8<>*0*/779:@=@+@;996>>>?@@AD=B:;9999(5@7<.5555$5997<=?>===5552/6>>;@00-0:>;?@BBBB@AABBBB?BCBB=@@BBB@AA=B=B;;4;B;;;BBB=;;;9?@<AB>AAA599999+7<<8899999%9><;<7?A>?ABD@C@BB>>:=:<@CBB@BC@@BBEAE?BDE?CAA=>:5,,,***,6-/33833378333333,////-----3.33-8:::
@ATNG8:00196:03899
GATGGTAGCGCACACATAGATACAGTACTCATTCGTTTCGGAAGAGACAGGTACGTTAATAGTTAATAGCGTACTTCTTTTTCTTGCTTTCGTGGTATTCTTGCTAGTTACACTAGCCATCCTTACTGCGCTTCGATTGTGTGCGTACTGCTGCAATATTGTTAACGTGAGTCTTGTAAAACCTTCTTTTTACGTTTACTCTCGTGTTAAAAATCTGAATTCTTCTAGAGTTCCTGATCTTCTGGGCAGACTCTCACACGCCTACCATCGTTCGGTCAGAGTCT
+
B<=>9=@<@@;BCFBBBCCCDCCABBCCDECC?BBBC=BC@B@BBBBCCCADDCCB?C?BBCC?C@CBBCCBCCD@DGGGD2CC@CCCC=BABB?BCCAJC;;;CC;;:<CCCBBBE@BBC@C@DBBBCCCD@BBBB@C:;:DCBCDBBBCCCCB?BDC@CE?B@AAAABB@@@=@;;;;.;>A=;;;;;*;AABA=BBBADCCB<;:;DDF5CBBCC@CAGG@DCCBCBB?B?BBABAB<@@BB>BCCDCCCCAABCDDD@BBC@CBBBB@BB@BBCBBBB::
@ATNG8:00176:03972
GATGGTATGTGCACATGAGTGTATCCAGAATATCAGGAACTCTAGAAGAATTCAGATTTTTAACACGTGAGTAAACGTAAAAAGAAGGTTTTACAAGACTCACGTTAACAATATTGCAGCAGTACGCACACAATCGAAGCGCAGTAAGGATGGCTAGTGTAACTAGCAAGAATACCACGAAAGCAAGAAAAAGAAGTACGCTATTAACTATTAACGTACCTGTCTCTTCCGAAACGAATGAGTACGTGTGCGACGTGTCTCCTACATCGACGAATAGAAGTCT
+
0//7479:9:=44455;?BCCBBBB>BAA>@BBBCC?B@BCBBBBC@CC@C@E@@@BBBB5B@CDBBBCCCCCC=BB;;;;;*;C?B@CCC;CDC@CCBBBDC::<;?BB@BCC>ABBBBBBBCCCDCBBBC@DCCC?BBBCBBBB>A>A:;8;CCBDCBB@BCBBBB>BB>BCD=>>877)9==:?BBBB3BE@C???BBBBB?B?BBCC:>:>;AAC@B;;;BCDAC@CCD=B;;7;;;BCC??@CCBBBCBBBBBBA@=AC@AABBCBBB?>::?8<;;;
@ATNG8:00175:04027
GATGTAGTATCTGCACACTCTGTCCAGAAGATCAGGAACTCTAGAAGAATTCAGATTTTTAACATCGAGAGTAAACGTAAAAAGAAGGTTTTACAAGACTCACGTTAACAATATTGCAGCAGTACGCACACAATCGAAGCGCAGTAAGGATGGCTAGTGTAACTAGCAAGAATACCACGAAAGCAAGAAAAAGAAGTACGCTATTAACTATTAACGTACCTGTCTCTTCCGAAACGAATGAGTACGAGAGAGCACACGTGTCTACCATCGACGAATAGAAGTCT
+
///78:@A=6696==B=<<;>>;;<@AA9:5995949.44;4445.4<5:577733::<';6=733:3339333(3733333$33,3,333&37748:9:766//(/(/83/.2+2222=?>@CCDEDCCCC?CCCC?BABABAAA>AAEBB?CCCCBBBB?BCCCCC@>>;?AB<??BBB=B??;?AAAA2AB?CAAAB>@AA;@<AA??1718>BAB@BCAACDEAC=ACC=BBBAAAAABBBBBBBBB>>>BBBBBBBBBCC?B>?>BBBB=>>>>:>>>?
@ATNG8:00192:04032
GATGAGAGAGCTCTCTCATCGTACTCATTCGTTTCGGAAGAGACAGGTACGTTAATAGTTAATAGCGTACTTCTTTTTTCTTGCTTTCGTGGTATTCTTGCTAGTTACACTAGCCATCCTTACTGCGCTTCGATTGTGTGCGTACTGCTGCAATATTGTTAACGTGAGTCTTGTAAAACCTTCTTTTTACGTTTACTCTCGTGTTAAAAATCTGAATTCTTCTAGAGTTCCTGATCTTCTGGGCTGCGCTGATATGCGCTACCATCGACGAATAGAAGTCT
+
55A<BBCCCCEA;;;HEEDCCBBBCAB@=@999,;B;A=ACBBCCC@BBAAA@CADCCC@C@BBAACCCA=;9::9:9#3:5:DCC??@@C@CDC=??4::?A>?=@BBAA@??9?@@;@?BB@BB@??<A===;@?A@@>>>@ADA>=<<;39::4;>;@=>>>@>>?88157779,97=167677(59///(......7557-5252$255885959;59>>;999:8:=>>999---7;4;--/=<//8>>>?9::;//+/66:=A=9366/-(-33,
@ATNG8:00154:04084
GATGGTAGTCTCAGATAGTCTATAGTACTCATTCGTTTCGGAAGAGACAGGTACGTTAATAGTTAATAGCGTACTTCTTTTTCTTGTCTTTCGTGGTATTCTTGCTAGTTACACTAGCCATCCTTACTGCGCTTCGATTGTGTGCGTACTGCTGCAATATTGTTAACGTGAGTCTTGTAAAACCTTCTTTTTACGTTTACTCTCGTGTTAAAAATCTGAATTCTTCTAGAGTTCCTGATCTTCTGGGTCTCTCTCTCACGCACTACATCGACGAATAGAAGTCT
+
?5:6;>=CBDBBA;;;>??;;<?ABAA@AABB@BBCD?CD?A?BAEBBAA>ABA@A=@=AA@@>@;@@B@@@??B<;;;;;);B9;;;GF=B<>>9;;=8<A<???ABC@BBBCCDBC@CCC?A?BCCDCBBB?BCCC?CBB@@@CCCBBBAAAAA?C@@=@C?B@CBBBBBBCD>A;;;;.;=A=;;;;;*;C@@@=ACCCCHCBBA5;;;;*;@@AD@B@CDADDDCBBB?B@CDBBBD@CBCC>CCCCCBBFBBCBA@@BBBCCCCCBBBC@CCCC?B@@@
@ATNG8:00160:04049
GATTAGTATAGAGCTCTACATAGTACTCATTCGTTTCGGAAGAGACAGGTACGTTAATAGTTAATAGCGTACTTCTTTTTCTTGCTTTCGTGGTATTCTTGCTAGTTACACTAGCCATCCTTACTGCGCTTCGATTGTGTGCGTACTGCTGCAATATTGTTAACGTGAGTCTTGTAAAACCTTCTTTTTACGTTTACTCTCGTGTTAAAAATCTGAATTCTTCTAGTGTTCCTGATCTTCTGGCGCTCTGTCACGTCTGCTTCCATCGACGAATAGAAGTCT
+
>>>:AABBBBCBCB=?GGABAFDGCBBBA@?@CCD=A@@C?CBBCCCC@@AACC?C?CBBB?B@CCCBAA@=D@BBBBB3BB?C>>>:?A@C@BBB?CC<>>?EDE?BBBA@@<<9==B=A8;;@??;;;8=B==:=@@B???A???AA>=<<;9:::>>:>;;;;AA;;;>177;;<1=<A<AABBB/>=8;;0666///:77;=DDDC*9;<<?:>:==:=@>9999-/,/889<;7;;@;>>>A;;;=>==CB@>==?=C=@>>>@;;;:==@A=AA?;
@ATNG8:00171:04053
GATGGTAGCGCATATCAGCGCAGCCCAGAAGATCAGGAACTCTAGAAGAATTCAGATTTTTAACACGAGAGTAAACGTAAAAAGAAGGTTTTACAAGACTCACGTTAACAATATTGCAGCAGTACGCACACAATCGAAGCGCAGTAAGGATGGCTAGTGTAACTAGCAAGAATACCACGAAAGCAAGAAAAAGAAGTACGCTATTAACTATTAACGTACCTGTCTCTTCCGAAACGATGAGTACCTCTCAGACGCTCGTCCTACATCGACGAATAGAAGTCT
+
888:6:0//9:<>@ABBBDDCCCBB999B>BCDFCD@B@@@@BBBB@CC>@=@@B@?@@@,@@@AABCCB;;;;0;;;;:::$9;392555&5<>7<>>CFDD;:8;?BB?CCC@BCBBDBCCBBBCB@@AA=ABBB@ECCCC;;<@IG;;;?ABBCCCCB>@ACA@@?@@<?@@3:::::/8=?<ABDCC38979BCABB???<?@CBBB@C>A>FCB?B;;;;@A?C?@@C=@:::98>?@@=?>ABBBBCEBBBBAA>AACAB:88@@@7;<@B<>>@@
@ATNG8:00182:04086
GATGGTAGTATATCGCGTCGCTATCCAGAAGATCAGGAACTCTAGAAGAATTCAGATTTTTAACACGAGAGTAAACGTAAAAAGAAGGTTTTACAAGACTCACGTTAACAATATTGCAGCAGTACGCACACAATCGAAGCGCAGTAAGGATGGCTAGTGTAACTAGCAAGAATACCACGAAAGCAAGAAAAAGAAGTACGCTATTAACTATTAACGTACCTGTCTCTTCCGAAACGATGAGTACGAGAGAGCACACGTGTCTACCATCGTCGAATAGAAGTCT
+
///;699<;:<<<<;;;;<<99955.59<79=@;;94?=B@@BA@@449.93=@@98888$4.4:=?ACCBBBD>89;@@@@0@@>B5;;;*:C@>ABABBBBDD?A?AD@BBC=@@BBCCDCBBCCCBA@@?B@@@?AAAA@???=A>B;;8;EECBBAB>ADEE@@<?C;???<@=;;;*/00)0>@@@0><7;65699:::8<89;991:198>@@=@A@????=;>A==9=000-.:>=AAADCCBABBBB??99:?;;@=?855;9//*/>::4?<<<
@ATNG8:00158:04104
TATGGTAGTGTCAGTGCGCGTCGTCCAGAAGATCAGGAACTCTAGAAGAATTCAGATTTTTAACACGAGAGTAAACGTAAAAAGAAGGTTTTACAAGACTCACGTTAACAATATTGCAGCAGTACGCACACAATCGAAGCGCAGTAAGGATGGCTAGTGTAACTAGCAAGAATACCACGAAAGCAAGAAAAAGAAGTACGCTATTAACTATTAACGTACCTGTCTCTTCCGAAACGAATGAGTACGTGTGACGTACGTGAGCTACCATCGACGAATAGAAGTCT
+
87//)/9999/96;?;<@A000/0>:<=@?@@@BAA>B?ABABBCB@CCADACCBBBCCC2C9;;;BBA@;;9@8>>??BCC1CCAC8<<<0@?A:@>9994;78548==485>?A??>@959@@BA@@@AB?BDDD?AAC@@@CB>C=AA@5;<@:;44=134?484=@?:@@>/77799+3;;8==@=?.8=43338?>:;A:=5:955.5:;;?@>;?A@@?@@;=6?>>3<//)//99>?:::;88?@@A@@@@BBBBB::8:CA@AA@@=;;;B>A@?@
@ATNG8:00156:04274
GATGGTAGTGTCATATGAGAGTGTGTACTCATTCGTTTCGGAAGAGACAGGTACGTTAATAGTTAATAGCGTACTTCTTTTTCTTGCTTTCGTGGTATTCTTGCTAGTTACACTAGCCATCCTTACTGCGCTTCGATTGTGTGCGTACTGCTGCAATATTGTTAACGTGAGTCTTGTAAAACCTTCTTTTTACGTTTACTCTCGTGTTAAAAATCTGAATTCTTCTAGAGTTCCTGATCTTCTGGGTGCGCTACAGTCTCTCTACCATCGAATGAGGTTAGTCT
+
A;;>:BCCCCCCCCCCCCBEBDBBBBBCCCBA?ABBB>BCAD?BCBCCCC@CECCB@C?CBBB?C@CCCCCCCCC@CBBAB2BB?BBCH>BDDCACCC?CC:;<ACCCACIGECCCC?CBC@D?CCCBAAAC?BBCC?CAAAECCCCBCCECBBB?CCC@CD?B?ABDDCCCCA=?::;:.;=A;;;;;;*;BBBC=BADCCCIA@@5;;;;*;ACBC@B@BLACBBBBCC@D?AAACBA=A9:;6;BBBBCBBBCCCBBBBBCDACBBBB?;;;C@C@CDAAA
@ATNG8:00174:04314
GATTAGTGTGTCTCTGAGAGTAGTACTCATTCGTTTCGGAAGAGACAGGTACGTTAATAGTTAATAGCGTACTTCTTTTTCTTGCTTTCGTGGTATTCTTGCTAGTTACACTAGCCATCCTTACTGCGCTTCGATTGTGTGCGTACTGCTGCAATATTGTTAACGTGAGTCTTGTAAAACCTTCTTTTTACGTTTACTCTCGTGTTAAAAATCTGAATTCTTCTAGAGTTCCTGATCTTCTGGATAGCGACGCGATATACTACCATCGACGAATAGAAGTCT
+
0//:CCCBBCDECBBBCCDDDDDCCCCCBB@BBCC>CC?C?CCCDDCC@CCCCCFGICCCC@C@CCECGICCC>@@===,=A;ABCC?BBBCADGG@DC;;;@DDM@BBDDCCCC>AAA=A=BCBCCBBB@BBCB@FBBBDCCCCABBCCB@@=@AA?BE@C>AACCCDCCC@B@@@@7@>B;A@@@@,@BBCD>AACCCCCB@A5;;;;*;CBAC@B@BC@CLHBBBB?C@DBBBCE@BBB@CCCCCCC:;:ACCCCGC;;;@BCBBCBAA>ABBB@BBBA
@ATNG8:00157:04429
GATGGTAGGCGTGTGAGAGTCTGCCCAGAAGATCAGGAACTCTAGAAGAATTCAGATTTTTAACACGAGAGTAACGTAAAAAGAAGGTTTTACAAGACTCACGTTAACAATATTGCAGCAGTACGCACACAATCGAAGCGCAGTAAGGATGGCTAGTGTAACTAGCAAGAATACCACGAAAGCAAGAAAAAGAAGTACGCTATTAACTATTAACGTACCTGTCTCTTCCGAAACGAATGAGTACTATGTAGAGCTCTTATACTATCGACGAATAGAAGTCT
+
;<<<9<>B?@??=666=?>=BA99505<<7665<55.5.599::;:9;9486:00/8;;;+868:==;6////)/888999)66186;==1::=/33=>;;<=96;1678<==9<<6757576;=@?>>>C=@>;;79>=>:::::>/66;5<8778>9949::9>>;==8=<;8<?:99)898/56565(65-5655;>>><;C98::=8=8<677;7<::::8>9>;>;;4500)/----//988577=<:::8717///...//66:=6555616677
@ATNG8:00196:04459
GATGGTAGTATCTGCACACTCTGTCCAGAAGATCAGGAACTCTAGAAGAATTCAGATTTTTATCACGAGAGTAAACGTAAAAAGAAGGTTTTACAAGACTCACGTTAACAATATTGCAGCAGTACGCACACAATCGAAGCGCAGTAAGGATGGCTAGTGTAACTAGCAAGAATACCACGAAAGCAAGAAAAAGAAGTACGCTATTAACTATTAACGTACCTGTCTCTTCCGAAACGAATGAGTACTGTATCTATGTGTGCGCTACATCGTCGAATAGAAGTCT
+
A?AC@DDCBBCCCCCCCCECBBCCC?AAA@CCCCCC@C?AABBCBB@CC>A>@BA@????1?BBCBABCCBBBA:?>9::::.;D@DABBC<BCC?ABCBBCHA@<@@@@=ACC?BBAABCCCBCBCBBBCC@CBBB>AAABCBBC?C@CBC?CCCCCCBB?ABBBBB@BC@BBB>A???D;A??:?@@@@2AB?>;;;A@@BB<A:?>DF<><>@AAA?BCBBBBB?C@AAD=BBB?BBBBBBBCCCAAAABBBBBBB>>>?B@@@ABAA@@;?@@E=B888
@ATNG8:00219:03846
GATGGTAGTAGTACACTAGTCATACCAGAAGATCAGGAACTCTAGAAGAATTCAGATTTTTAACACGAGAGTAAACGTAAAAAGAAGGTTTTACAAGACTCACGTTAACAATATTGCAGCAGTACGCACACAATCGAAGCGCAGTAAGGATGGCTAGTGTGACTAGCAAGAATACCACGAAAGCAAGAAAAAGAAGTACGCTATTAACTATTAACGTACCTGTCTCTTCCGAAACGAATGAGTACGAGAGAGCACACGTGTCTACATCGACGAATAGAAGTCT
+
<84905=@@B@A;?D@ABCCCCBCC@CAA?BDAAAB@B=AACCCBB>BC?B@CCBBCCCC3C?BBBBBBAA99938?>??@@0@B?C@BBB<CED@CCCCDCC@@?@@BC@CDD@CCCCBCCCCCCBBBBBD@BBBB=??????>C?D@CAB?ACCDDCCBBBBBABC?CC?989?BB?@?:AA@=@@@@@2@C@F???CAA>><><>>AA<?<?@BBB?CBBBBDC@B@BBA<AA@?>>>BBCBA@@ABBAA?BCCD@AAA<<=>>A@=>?@=>>>@<>>>>
@ATNG8:00224:03840
GATGGTAGCTCACGTACGTCACACGTACTCATTCGTTTCGGAAGAGACAGGTACGTTAATAGTTAATAGCGTACTTCTTTTTCTTGCTTTCGTGGTATTCTTGCTAGTTACACTAGCCATCCTTACTGCGCTTCGATTGTGTGCGTACTGCTGCAATATTGTTAACGTGAGTCTTGTAAAACCTTCTTTTTTCGTTTACTCTCGTGTTAAAAATCTGAATTCTTCTAGAGTTCCTGATCTTCTGGGTCTCTCTCTCACGCACTAATCGACGAATAGAAGTCT
+
:;:B?BBA@@>;9555656>>;:;BCCBABAB?AABB=BB?B?CCCCCCC@BBA;;7;?ABBC?C@BBCBBABBBAA@@@@.@@9??AA<@CCC=?@A=???AAA???477>@ABBB?BB><>;??A;;888=@@@B=>>>?>>>>>=>>A??==178<7;;5;;???@@===>:>=@DD3?3:4888888%8>>>9A@@>>>@???=CDDD/@>>>A:=:>@=ABAA>>>:=9=A?>>>688DE7;;AA>>>??>>>@@A:::<A@A?==<8=>CC=AA>@
@ATNG8:00221:03896
GATATCATGCATATCTCACCAGAAGATCAGGAACTCTAGAAGAATTCAGATTTTTAACACGAGAGTAAACGTAAAAAGAAGGTTTTACAAGACTCACGTTTAACAATATTGCAGCAGTACGCACACAATCGAAGCGCAGTAAGGATGGCTAGTGTAACTAGCAAGAATACCACGAAAGCAATAAAAAAGAAGTACGCTATTAACTATTAACGTACCTGTCTCTTCCGAAACGAATGAGTACGATGAGATCTCGTGTGCTACCATCGACGAATAGAAGTCT
+
8845;AAABBB@@@BBBBB@CBE@BABDA@=A>BCBBBCC@CD@C@CCD@???>0><@AAAAABCCCC>::;@=>=,5:46:?CC9DBB?BAAAACC;;;0;=BC=A@@<?@A@BBBDBBBBBDCCC@CBAA>@@@?DCAA>BADBB?ACCC;;9C@BBAAAA@CA=000,00;;;5::<99:::::%0>;>0/0?9A@@<@;>>AE<><>?BBB@CCAAA?@;?<@AA=ABB>AABBCBC?@?DBBB>?;;;FAA>>>==:=>??@@@@<@B;;6;888
@ATNG8:00229:03916
ATGGTAGGACGAGCGTCTGAGAGGTACTCATTCGTTTCGGAAGAGACAGGTACGTTAATAGTTAATAGCGTACTTCTTTTTCTTGCTTTCGTGGTATTCTTGCTAGTTACACTAGCCATCCTTACTGCGCTTCGATTGTGTGCGTACTGCTGCAATATTGTTAACGTGAGTCTTGTAAAACCTTCTTTTTACGTTTACTCTCGTGTTAAAAATCTGATTCTTCTAGAGTTCCTGATCTTCTGGTGTCTGATCTGTATCACTACCATCGTTCGGTCAGAGTCT
+
//8397848944444444:;949:>:@@AAB=A;;;6;A>A?@@@BCCC?:99CC6:4:@@B=B>@@@@;;;<<8=?@@@+;?;?@=<4@ABB=AAA<?=459===B6:;@>99594945069==<<////27//5056<<;;;==:;99////6<<<:<<6<255;;=;<;A7<5555&55;555555$59<>>4;;<<<<<:55.5999(9/////3:;699;=<;;9>7:::=44.4894;;;>>===>59555559944.44;;<7;:9>>::;>555
@ATNG8:00235:03902
GATGGTAGCACACGAGATCTCATCGTATCATTCGTTTCGGAAGAGACAGGTACGTTTAATAGTTAATAGCGTACTTCTTTTTCTTGCTTTCGTGGTATTCTTGCTAGTTACACTAGCCATCCTTACTGCGCTTCGATTGTGTGCGTACTGCTGCAATATTGTTAACGTGAGTCTTGTAAAACCTTCTTTTTACGTTTTACTCTCGTGTTAAAATCTGAATTCTTCTAGAGTTCCTGATCTTCTGGTGTCGTCTATCATGTACTACCATCGACCTCTAGAAGTCT
+
555@:?@BBBBCCCBDCCC<;9>>==A@@00,0AAA>@CADAABABBBB@:;;ABA<A><;;B?B>B@CBA??:<8?BCCC3BC?B???7?@AA?DBA?AC<:::@@@:?@?@CBBB>BAA>A?BA8:8@?@<?>==188>>>?>>>A;;;;67<6///16616097@@99;99675755)3(/)/89;9(//////'/.888@<:::-///'....70505838...333286:AA656///>6886::@<=<>9:9<=??@@B<A;;;@@<@AE@>>;>==8
@ATNG8:00214:03985
GATGGTAGTGTCAGTGCGCGTCGTCCAGAAGATCAGGAACTCTAGAAGAATTCAGATTTTTAACACGAGAGTAAACGTAAAAAGAAGGTTTTACAAGACTCACGTTAACAATATTGCAGCAGTACGCACACAATCGAAGCGCAGTAAGGATGGCTAGTGTAACTAGCAAGAATACCACGAAAGCAAGAAAAAGAAGTACGCTATTAACTATTAACGTACCTGTCTCTTCCGAAACGAATGAGTACACATCGTCGTGTCGTGCTACCATCGACTAATAGAAGTCT
+
955;9>?DBCCFB@A@B?AACCCCC?AAC>AAACCC@D>BBJCCBC?CA?AAFCBBBCCC3C@CAABBBCCAAA;:9;AAAA2@@=@=BBB9ABD@CHGDCBB;;8;?AA>BDD?BABABBAACDBAB;;;C@BBBB?ABBCCABB=A?B;;7;ABBCCCC?CCBBBB?BB?BCC799@@?8::99>@@@A2AA=A@?@CD???;@=@@;;6;8=<AAA?BAABABB?B?BCC@EBB?:99C???BCBBBBB:::@??CCBBBBE?CBCB??:94:?@@:?;??
@ATNG8:00204:04036
GATGGTAGCTCACGTACGTCACACGTACTCATTCGTTTCGGAAGAGACAGGTACGTTAATAGTTAATAGCGTACTTCTTTTTCTTGCTTTCGTGGTATTCTTGCTAGTTACACTAGCCATCCTTACTGCGCTTCGATTGTGTGCGTACTGCTGCAATATTGTTAACGTGAGTCTTGTAAAACCTTCTTTTTACGTTTACTCTCGTGTTAATAATCTGAATTCTTCTAGAGTTCCTGATCTTCTGGTCTACTACACTGTACTCTACCATCGACGTATAGAAGTCT
+
55;B<BCCCCCA<@=BABBBBBBCBCCBBBBB?BCCC?BB@BACBBCCCC@CCECC?C?AAAA=@<AA@@@??995:BBAA3AA=AA??<ABAA?AAA=@@9???AAA@BABBBBBB?BB@9>:>A@;;;8949<<=<>>@@>>>>>>ACA;;;@<???:?D=D<==>AAAAAA<?>???3?=@;?ADDD/A??@C7;::;==>>A@=A===:=?@AA<A<A@<@:::A==:=<@@:;;G688A=@@@AA??>>>?@@@@AAAAA<AAAA?:::=>>==8=@=>
@ATNG8:00206:04023
GATGGTAGGCACTGCGCACACATCCCAGAAGTTCAGGAACTCTAGAAGAATTCAGATTTTTAACACGAGAGTAAACGTAAAAAGAAGGTTTTACAAGACTCACGTTAACAATATTGCAGCAGTACGCACACAATCGAAGCGCAGTAAGGATGGCTAGTGTAACTAGCAAGAATACCACGAAAGCAAGAAAAAGAAGTACGCTATTAACTATTAACGTACCTGTCTCTTCCGAAACGATGAGTACGAGAGAGCACACGTGTCTATCGACGAATAGAAGTCT
+
45:<5<<<8<566<<<BCCBCCBBB<BAC?CCABBA?B;00/999<8@?:>:>IIBAAAB2A?BBCCCDCBDCE=BA?@?==,=@:=:==<39??8<::==8;00)/(/7(--/(/888979>>=8>???;;5;?8838>>?===>:>:=AB?CCCEBABA????BBC?BB@BBB>@@::95:DA<:::::(:?9??>?999;:4:68;99)/*/889A5:<;::981745//(/00///989::;=====BBBB@=BABAA???CBB?@>?BBB?B>;;
@ATNG8:00212:03999
GATGTAGTGCGTGAGAGAGAGACCCAGAAGATCAGGAACTCTAGAAGAATTCAGATTTTTTAACACGAGAGTAAACGTAAAAAAGAAGGTTTTACAAGACTCACGTTAACAATATTGCAGCAGTACGCACTCAATCGAAGCGCAGTAAGGATGGCTAGTGTAACTAGCAAGAATACCACGAAAGCAAGAAAAAAGAAGTACGCTATTAACTATTAACGTACCTGTCTCTTCCGAAAACGAATGAGTACGTGTGACGTACGTGAGCTACCATCGACGAATAGAAGTCT
+
444:?BBBBCBBBBCCCCCCCBBB>BCCABBCBBB@C?CAA@BBC?CB?B>AA?>?@@@@'@4?=@AABBC>>;3;<9;;;;;%;<>=ACCC;CDD@CAAABCE@@>@ADDACBB@BCCCCCCDCCCCB@@DE@CCBB?BBBBCCBB>C?B9:;;EFCCBCA?BBBBBB@AA>AAA<@?999,9>>;::9999%:@:@9:9A=DAA<A=>??D<@=>>BBB?BEBBBB?8<89999-9:929>>??@ABBBBCBABCDCBAACCBBBC?CBBBB?@??BFBB?BA?>
@ATNG8:00233:04024
GATTAGTATAGAGCTCTACATAGTACTCATTCGTTTCGGAAGAGACAGGTACGTTAATAGTTAATAGCGTACTTCTTTTTCTTGCTTTCGTGGTATTCTTGCTAGTTACACTAGCCATCCTTACTGCGCTTCGATTGTGTGCGTACTGCTGCAATATTGTTAACGTGAGTCTTGTAAAACCTTCTTTTTACGTTTACTCTCGTGTTAAAAATCTGAATTCTTCTAGAGTTCCTGATCTTCTGGGTGCGCTACAGTCTCTCTACCATCGACGAATAGAAGTCT
+
4557@@BAABCCCDBBBB99:AAABABC;;8;CBD<BB?@?@CCCCBB?BB?@>>B>@?@@6:8:BABCDBBB@BBBBA2A@9<99:,7?>@<AAC>A@799AAAA@BBBBB@@A7<;@<A;AA>9;=??<@787:>>>?@A>>>A=>>;;;=;===8==8=;@@@A@@@AA:??DDD6>:=:;::;:+;>>?B:>=>>>???=>:=EEE/@==>C=A=AA=DDBB?>><@=>>>A>><9;;;4///669>>@@@A??@@@AA7:;;;@@?@<?AAA=AA=>
@ATNG8:00210:04145
GATTACAGTGTAGTAGACCAGAAGATCAGGAACTCTAGAAGAATTCAGATTTTTAACACGAGAGTTAAAACGTAAAAAGAAGGTTTTACAAGAACTCACGTTAACAATATTGCAGCAGTACGCACACAATCGAAGCGCAGTAAGATGGCTAGTGTAACTAGCAAGAATACCACGAAGCAAAGAGAAAGAAAGTACGCTATTAAACTATTAAACGTACCTGTCTCTTCCGAAACGATGTAGCTACGTGTGACGTACGTGAGCTACCATCGACGAATAGAAGTCT
+
:44.4::;<<;;;<====8><;7;><99;.9.449999=;;:25.55994444$4.49999////)///&////<<<*/0,/49;<///<76515<59555.5.5;.//9+///;;;;=<<<<<::::6:<<<9995>?999.44485::3333434::88;<954.4=92444:38///(///66./33(334499///)//(/888.44(399::488873334:288918/--,,,,,,,,2,--6888;::3438888886:9;;;777078776<555
@ATNG8:00234:04148
GATGGTAGACATATCGTACTCTCTGTACTCATTCGTTTCGGAAGAGACAGGTACGTTAATAGTTAATAGCGTACTTCTTTTTCTTGCTTTCGTGGTATTCTTGCTAGTTACACTAGCCATCCTTACTGCGCTTCGATTGTGTGCGTACTGCTGCAATATTGTTAACGTGAGTCTTGTAAAACCTTCTTTTTACGTTTACTCTCGTGTTAAAAATCTGAATTCTTCTAGAGTTCCTGATCTTCTGGGCTGCGCTGATATGCGCTACCATCGATAACCTCGAGTCT
+
444;.4:AAABBBBAADDEEEBAABBCCBCCB?BCCD>BB?C@CCBBB@?=@CCCA>A=@@AA=A?BBBBBBBBB?BBBBB3AB>A>>>8?999=AAA>AC>AAAA??;?AA?A>>>:=>>=B=BA;;;;@?;=>>A<A@@@@??AA???A?===<:::<@@<@<>>>AAABAA<@@@@@3>9>788888(8<:::1;==;;;???A=AAAA/>>@@C=C:>>;DCDD???<?<?A=<::56:<=6=///@H@@;;;?BBBK>==;>===>>>=B=B>??A@==
@ATNG8:00201:04198
GATAGTGCGTGAGAGAGAGACCCAGAAGATCGGAACTCTAGAAGAATTCAGATTTTTAACACGAGAGTAAACGTAAAAGAAGGTTTTACAAGACTCACGTTAACAATATTGCAGCAGTACGCACACAATCGAAGCGCAGTAAGGATGGCTAGTGTAACTAGCAAGAATACCACGAAAGCAAGAAAAAGAAGTACGCTATTAACTATTAACGTACCTGTCTCTTCCGAAACGAATGAGTACTATAGACTATCTGAGACTGCCAAGGCACACAGGGGATAGA
+
;;==B>>CCCCCCCCFCCCAAA8@BD?BBBCE7;49?@@BCB@DD@C?BBA?????.?=?@BAA?A?877)8>;;<;.4?<?7<<<2ABC?C9:;;;BAB>B?A@ACBB?BDBCBBBCACACBAAAHGBA@A@CBDAA@??<A=A;;69CAABBAA<?>?><=8=;8=?86;<::9/833.37CCD3BB:99BBA9<AB7;7:::A<B=@=@@@=A@???BF@C>BBB=BBB?BBBBBBAAAA???AA>=>>>::<<<<<7;7:/44===>CFC20/00/
@ATNG8:00234:04252
GATGGTAGTGGTGAGAGAGAGACCCAGAAGATCAGGAACTCTAGAAGAATTCAGATTTTTAACACGAGAGTAAACGTAAAAAGAAGGTTTTACAAGACTCACGTTAACAATATTGCAGCAGTACGCACACAATCGAAGCGCAGTAAGGATGGCTAGTGTAACTAGCAAGAATACCACGAAAGCAAGAAAAAGAAGTACGCTATTAACTATTAACGTACCTGTCTCTTCCGAAACGAATGAGTACTGCGTCTCACTCTCGCCTACCATCGATAACCTCGAGTCT
+
//9:7?A=A<:CDCCCCCCCCCCC=CCD?BBBCAB>B@CCDDFCC?CC@D?BBBCCDCC2C?CBAACCCCDAC>BBCBBBB5BB@BAEHH<DCC?BCCCCCC??:@>;;7;CC@CCCBCCCCCCCCBBBBC?BBDD?BAABAAAB?D=BAC?CAACAAAB?BCDABA?CC@AAC=??AAA9@@@;>>@@@2@C?@888AA@>><><@@AG:>:=@CCC@CCBBABB?B?BBD>BBB????CCCB@AADCCCDAAACCCCD?CCA=@000=00,:<?CCHB???
@ATNG8:00202:04336
GATGGTAGCGAGCGAGTGTGTATACCAGAATATCAGGAACTCTAGAAGAATTCAGATTTTTAACACGAGAGTAAACGTAAAAAGAAGGTTTTACAAGACTCACGTTAACAATATTGCAGCAGTACGCACACAATCGAAGCGCAGTAAGGATGGCTAGTGTAACTAGCAAGAATACCACGAAAGCAAGAAAAAAGAAGTACGCTATTAACTATTAACGTACCTGTCTCTTCCGAAACGAATGAGTACTATGTAGAGCTCTATACTAATCGACGAATAGAAGTCT
+
:;8969>@?@;@?>@?@@@BBACAB=BBB?C;;<BC@D???;ABCD?BA>A=?@?:;;;;*;;AA?BA<BBABA6>>;;;;;';?997<@@2@=>:=DCBBB@@@?B@CC@CDC@BBBBCBCCBB@@BCBBC@CBCDACCCCBBBB?A>A00-0B@>A@CC@BBBD@@=?A=@BB>AABAA9@==3999999%9=;794@;;CBA?@?==DB=A<@@CCC@CA@@@@D=?;@@@9>00+0??@CBCDCCAAAAABBBAAABB>AB=?;;;;;;5;@>>;>;;;
@ATNG8:00210:04425
GATGGTAGGCGACATACATACGCGCCAGAAGATCAGGAACTCTAGAAGAATTCAGATTTTTAACACGAGAGTAAACGTAAAAAGAAGGTTTTACAAGACTCACGTTAACAATATTGCAGCAGTACGCACACAATCGAAGCGCAGTAAGGATGGCTAGTGTAACTAGCAAGAATACCACGAAAGCAAGAAAAAGAAGTACGCTATTAACTATTAACGTACCTGTCTCTTCCGAAACGAATGAGTACTATGTAGAGCTCTATACTAATCGACGAATAGAAGTCT
+
;;<<8<==5:;:<<:<<;;;<<A@B>BBDACCA@@@-0-0>>>>??=?;8?<=;955555$99??@:99B;9=@8;9;9999$9>9?@AAA0?C><@BBBBCCDD@D@BB@BCC6:;@?@A@ABBC@ABB:;4;@;;5;;BABBBD@C@C;;5;@;:;@@@=AAA@@@?::7:AA<A??==5<98/8=>>>,<<87333>;88B=>4><=<<>:<<@??;@CC@@@C8979CA9A995:????BBBB?@@BAA?=>>===777@=?===A;;7;@>>;>B?>
@ATNG8:00286:03904
GATGGTAGCGCGACGAGCGTAGACCCAGAAGATCAGGAAACTCTAGAAGAATTCAGATTTTTAACACGAGAGTAAACGTAAAAAGAAGGTTTTACAAGACTCACGTTAACAATATTGCAGCAGTACGCACACAATCGAAGCGCAGTAAGGATGGCTAGTGTAACTAGCAAGAATACCACGAAAAGCAAGAAAAAAGAAGTACGCTATTAACTATTAACGTACCTGTCTCTTCCGAAACGAATGAGTACGATGAGAGAGCTCTCATCGACGAATAGAAGTCT
+
B=<C;DDCA@@BBB;:<BAA@DBAA=@GC@A@ACCD@DD>BBBCBCC?CC@C@CBBBAAAA2B>A@@A@@AA???5;=:;9;;*;D?B?BBB:BBBACBBBB@@::65>AB?BDD?BBC@BACCCCCCCBBBD@CBAA@CCC?@?BB<@<@??;@@ABBC?@>?CCBAB???<>@<8<>7777(777189999:%:?;?A:?BAAAA:<:;;DH<?<??B@@=@CB@@@@;?<?A@;@:94989>A??>C???BBBCB>>>?AABA?AD@A<??@?=@@@@
@ATNG8:00288:03926
GATTAGTGTGTCTCTGAGAGTAGTACTCATTCGTTTCGGAAGAGACAGGTACGTTAATAGTTAATAGCGTACTTCTTTTTCTTGCTTTCGTGGTATTCTTGCTAGTTACACTAGCCATCCTTACTGCGCTTCGATTGTGTGCGTACTGCTGCAATATTGTTAACGTGAGTCTTGTAAAACCTTCTTTTTACGTTTACTCTCGTGTTAAAAATCTGAATTCTTCTATAGTTCCTGATCTTCTGGAGATATCATCAGCGAGCTACCATCGACGAATAGAAGTCT
+
5557@@A;:;@@;;AAAAECBCBD@@@@;;2;@AC>CC@C@CCCCCCC?CCCDD?C@CCBB?B@CCCBDCCCC@CCCCC1CC@BBBD?CCCC@CCC@CC=AAACCC@CBDDCCCC@CBB?B?CCCCA@9979BCC@CCCCCBBBCBCCCAAAC@CAA<@EAG?@@ABBBCCC?@@CDB:C@B@BBDDD5CDCCC>CBCCCCCBBB?BBBB3BBBBC@C@CD@BBBBBBD?C?@@ACDD@BBC@CCCCBCDCCCCDECCBBBCC@CBCCCCCC@AAAD@CBBB
@ATNG8:00281:04109
GATGGTAGTACATGATAGACGACACCAGAAGATCAGGAACTCTAGAAGAATTCAGATTTTTTAACACGAGAGTAAACGTAAAAAGAAGGTTTTACAAGACTCACGTTAACAATATTGCAGCAGTACGCACACAATCGAAGCGCAGTAAGGATGGCTAGTGTAACTAGCAAGAATACCACGAAAAGCAAGAAAAAAGAAGTACGCTATTAACTATTAACGTACCTGTCTCTTCCGAAACGAATGAGTACCTCTCAGACGCTCGATCGACGAATAGAAGTCT
+
@AA<;BBAA=BBBBBBBBCB;;;BB@BBCACCEA@B7;7;AA@BCC@CC@C<<=A;;;;;;$;7B>?C@>CCCCC=B@???@?2AB@CADDD:BBCADBBCDDB@@=@@BB@B@A>ABCFCDCCCCAABBBBD@ECCC>BBBBDEAA>BACCC@BDCCCBBB?ADCCCC=BB@BBA2988878-8892989999%9=99947==BB?000/>>>,0,0:AAA=BCA@ACD=@<;;<0;;;6;AADCBB?BBBBDAAABBBBDDA@?BBBB>AAAB?CA@@
@ATNG8:00289:04102
GATGGTAGGTGCACATGAGTGTATCCAGAAGATCAGGAACTCTAGAAGAATTCAGATTTTTAACACGAGAGTAAACGTAAAAAGAAGGTTTTACAAGACTCACGTTTAACAATATTGCAGCAGTACGCACACAATCGAAGCGCAGTAAGGATGGCTAGTGTAACTAGCAAGAATACCACGAAAGCAAGAAAAAGAAGTACGCTATTAACTATTAACGTACCTGTCTCTTCCGAAACGAATGAGTACAGAGAGTACGATATGTATCGACGAATAGAAGTCT
+
@;;C@EDC?BCCBCBBCDDCCCCBB@BCCABBBBBC=@;@@BBBBC@CD@C@DCCCCCCC5C@BBDCDCABBB@6@@:::::*;A=B@CFD:BBC@DCCCA??99:6;?CC@CDC>AAABBBBBCCCEBBBBC@BBAA?@?CCBB@B?B?C99;:DBBBCCB?AAADCB@BB?BBA<@@999+:=>999999(:@???@ACECCC>A>?AAB:>:=<BBB>A@@@BBB?B>@@C=B::6;??ADCCCCCBABABCCD@@@ACBBBA??@B?BB@@<@BBB
@ATNG8:00285:04185
GATGGTAGGACGAGCGTCTGAGAGGTACTCATTCGTTTCGGAAGAGACAGGTACGTTAATAGTTAATAGCGTACTTCTTTTTCTTGCTTTCGTGGTATTCTTGCTAGTTACACTAGCCATCCTTACTGCGCTTCGATTGTGTGCGTACTGCTGCAATATTGTTAACGTGAGTCTTGTAAAACCTTCTTTTTACGTTTACTCTCGTGTTAAAAATCTGAATTCTTCTAGAGTTCCTGATCTTCTGGGTGTATCAGCGAGTATCTACCATCGAACTTGCAGAGTCT
+
555=:CFD@BA;95?@BBBBCCCC?BBBCCCG>B??@;?A=B@BBBDDDD@BBBBB@D?CCDD>C@CC;:;BBDC@BCBBB3BC?BBCB<AA:;8;BB?BC8;;BBBBACECGBBBC?BBB?B?@@@BBBBB@CCDD?CBDCCBBCCCBBBBA@A<@@@=@B=@>AAABBCCAA?ACCDE<E@E?AABBA,@B;;;0;<CDCCKBBC=@A@A,?BA@@=B@DD@CCCCCBB@CA;::BCC?BBCD?BBBCCCDCBBCBBCCCCDD@CCBAA=?=5::@@@BBAA
@ATNG8:00292:04142
GATGGTAGCGCGACGAGCGTAGACCCAGAAGATCAGGAACTTCTAGAAGAATTCAGATTTTTTAAACACGAGAGTAAACGTAAAAAAGAATGGTTTTTACAAGTACTCACGTTTAACAATATTGCAGCAGTACGCACACAATCGAAGCGCAGTAAGGATGGCTAGTGTAACTAGCAAGAATACCACGAAAGCAAGAAAAAGAAGTTACGCATATTAACTATTAACTGTACCTGTCTCTTCCGAAAACGATGAGTACTGCGTCTCACTCTCGAATCGACGAATAGAAGTCT
+
===>;>==;:555555<<<;<<555)5994555544.43//)////81//)/3333333333#33(366------67(-/455555#59.55.////$///5///<<<<977;)/*0:5>//+/8>:9;99/////7///6<=<>9=;;@A@@?=A=A;;69??@BC>A85444996<;3///(/////(/6717999:)8;433,39://.35/3387755:6666:771788//.5.3(.222&2552226622255588885699./0/(/7932.-(----(.888
@ATNG8:00273:04247
GATGGTAGCGAGCGAGTGTGTATACCAGAAGATCAGGAACTCTAGAAGAATTCAGATTTTTAACACGAGAGTAAACGTAAAAAGAAGGTTTTACAAGACTCACGTTAACAATATTGCAGCAGTACGCACACAATCGAAGCGCAGTAAGGATGGCTAGTGTAACTAGCAAGAATACCACGAAAGCAAGAAAAAAGAAGTACGCTATTAACTATTAACGTACCTGTCTCTTCCGAAACGAATGAGTACGATGAGAGAGCTCTCTCTACATCGACGAATAGAAGTCT
+
955C@CFDCBBCBBCBCCCBBBBAA@A@@=AABB@A7;79:<<<<B?AA=A??:5599==,>;<B@BCCCDCDC=BBAABBA2B@;@2::;.<CC?IAAAA=@00+0;@@=@@C?ACDCCAAABDDC@@@ED@CCCC<ABCCCCBC?CBCCC=BCCCCCCD?BBBBBB>AA<ABB=?>BBA:?<=;999999%9?;<>>BBCECC?B?BB@B7;7;@CCC@DCBBBBC@C@CCD>DAA????BBBB@@AAACCCCCBBBBB>>=BBCAA?A???9>>@B;?=>>
@ATNG8:00265:04326
GATTAGTATAGAGCTCTACATAGTACTCATTCGTTTCGGAAGAGACAGGTACGTTAATAGTTAATAGCGTACTTCTTTTTCTTGCTTTCGTGGTATTCTTGCTAGTTACACTAGCCATCCTTACTGCGCTTCGATTGTGTGCGTACTGCTGCAATATTGTTAACGTGAGTCTTGTAAAACCTTCTTTTTACGTTTACTCTCGTGTTAAAAATCTGAATTCTTCTAGAGTTCCTGATTTCTGGTGTCGTCTATCATGTATTACCATCGACGAATAGAAGTCT
+
9559BAABCCBBCCDCCCCCCCCCABBCCD@BBCC>BB@C@CCCCCBC?BBA@@9?;@?CC?C?B?>@BBC=C8@;;;;+:B>BCCB>BBBD?DC@=??000>@?@=@BBA>>>@=@@B9=:>===C;;;=E?>>;@AE??;;:@@CB@>>>A;?=>:=D<@<>>>???A@@=;;<@A6A=B<@@@@@.;;;;;/;;;888>;;;8====.7:AAA<A;>>;;;;@@@A=A=AA=>>8=AA<??@AAA:9:777<<<?>5;:4:<==>A:;5;===9=>==
@ATNG8:00288:04333
GATGGTAGCATCATGCATATCTCACCAGAAGATCAGGAACTCTAGAAGAATTCAGATTTTTAACACGAGAGTAAACGTAAAAAGAAGGTTTTACAAGACTCACGTTAACAATATTGCAGCAGTACGCACACAATCGAAGCGCAGTAAGGATGGCTAGTGTAACTAGCAAGAATACCACGAAAGCAAGAAAAAAGAAGTACGCTATTAACTATTAACGTACCTGTCTCTTCCGAAACGAATGAGTACTATGTAGAGCTCTATACTAATCGACGAATAGTAGTCT
+
@<:;7;CC@@ABCAAACBBBCCCCC@CGC@EBBB;;057<<<==AC?::88<?>;=?>=<'?6874B?>A@99:,9?@@AA@1BD<@BCCC;CBCACCCBCBB;;7;@BB?BED@BBAABBCCBBBCCBBBC@C?@?<?899AAAC?C@C@A?@BBDCDBA@BBB?@?>AB?AAA;??===5;;;9989899%9>>=;8;AAB@A<@8:7>A4;5;@@@@>@@?ADCC@B?BBD>@9:5999CCCCABBBCBBBAAA@@=<<<//*/6<<8;:7:@?@@D@??
@ATNG8:00298:04331
GTGGTAGTATATCGCGTCGCTATCCAGAAGATCAGGAACTCTAGAAGAATTCAGATTTTTAACACGAGAGTAAACGTAAAAAGAAGGTTTTACAAGACTCACGTTAACAATATTGCAGCAGTACGCACACTAATCGAAAGCGCAGTAAGGATGGCTAGTGTAACTAGCAAGAATACCACGAAAGCAAGAAAAAGAAGTACGCTATTAACTATTAACGTACCTGTCTCTTCCGAAACGAATGAGTACACACTCTCATATGACACTACATCGACGAATAGAAAGTCC
+
<5526>>B>B=@AAABCCA<ACCC9>BC?BACBAA=B=ADC;;9CACCAE@CB;;9@@@,A?AABECB@?9::/9>:;;;:'9?<>5;;?0@AC?C;9;B@@@@?B>B@=A;;29>>;?:56:<5///////39:///(489333332974457;88:444;7;;<=:@<<C?BBB<?>889+9=<;>@@@A2AA=;::>?=>>@16.56;98=5::@A@;???AA@A>=9000*///)/99;<;;<8888:;;;:@;@ACBBBBBDBB@<@BA:>95//(//,(
@ATNG8:00250:04387
GATGGTAGCACACGAGATCTCATCGTACTCATTCGTTTCGGAAGAGACAGGTACGTTAATAGTTAATAGCGTACTTCTTTTTCTTGCTTTCGTGGTATTCTTGCTAGTTACACTAGCCATCCTTACTGCGCTTCGATTGTGTGCGTACTGCTGCATTATTGTTAACGTGAGTCTTGTAAAACCTTCTTTTTACGTTTACTCTCGTGTTAAAAATCTGAATTCTTCTAGAGTTCCTGATCTTCTGGGTGCGCTACAGTCTCTCTACCTTCGACGATAGAAGTCT
+
455?<;DEDCBBBCDEECCCCCDCBBCCCDBB?CCDJ>EB=B@DCCCCBB=AAA@@<B00/;;6;@AAACBB@@?=@CCFC3CB<?>BB>CBBC?A@B>BB588??AB>AABCDFCC>A;=;?9?@@@A<;<<@@?>:>>@>668AA@@?@ABBA@;??>@A<?<>>>@@???@<;;;CB6B<@;>>AAA/@>///)//9///<76:47665'3...82729:39885556/5/5888991558=38=;;;>====>>>>>?ACC=A7<;?????@??=>>>B
@ATNG8:00265:04370
GATGGTAGGCGTGTGAGAGTCTGCCCAGAAGATCAGGAACTCTAGAAGAATTCAGATTTTTAACACGAGAGTAAACGTAAAAAGAAGGTTTTACAAGACTCACGTTAACAATATTGCAGCAGTACGCACACAATCGAAGCGCAGTAAGGATGGCTAGTGTAACTAGCAAGAATACCACGAAAGCAAGAAAAAGAAGTACGCTATTAACTATTAACGTACCTGTCTCTTCCGAAACGAATGAGTACACATCGTCGTGTCGTGCTACCATCGATAACCTCGAGTCT
+
566=:=DEABB;99BBBDCAB9;;B=BBEGBBBBCC@C?BBDBBBC?CB?A@ABBBBBBB3B@CCCCCCCBBA@8?<<<===1>CAE?BCC9??B?AAAA???8818=BB=>>?8;;??A>=>AAA??8:8@:==AC<AAAA>>>?<@<>>B?BBBBBA??;??@?BB>AA@BBB=?@89929A=9>??>?/<=:===B>==AA=E>@?67077<==>A<AAA@??A<A=B==6800,0::@09:CCABBBBBBBBE???AAB@@;@999BBE@C?BABBBA??
@ATNG8:00280:04367
GATGGTAGCGCGACGAGCGTAGACCCAGAAGATCAGGAACTCTAGAAGAATTCAGATTTTTAACACGAGAGTAAACGTAAAAAGAAGGTTTTACAAGACTCACGTTAACAATATTGCAGCAGTACGCACACAATCGAAGCGCAGTAAGGATGGCTAGTGTAACTAGCAAGAATACCACGAAAGCAAGAAAAAGAAGTACGCTATTAACTATTAACGTACCTGTCTCTTCCGAAACGAATGAGTACGATGAGATCTCGTGTGCATCGACGAATAGAAGTCT
+
<88?=?BBCCCBB?AABBBBCFCCB=CCDABBACCC?B?BBCBBBB?BB?B?BCC@@@@A2A<ACC000>00//)/900///$5@;=9?CC9CFDA<;;BA@A<;8:@CC?CCC>A@??ABCBBBBBBCCCC@CCCC>AACBAA@C>B?B?@>@EBBADCC?CCCCBB@BB?ABB7>=??>8=7749BDDD/;;7;==AAACAA:>:>>>?:>:=BEEE?BBAAABB@B?BCD=B??<@BCCCCCCCBB???@??@A>>>>>>?>>>AAA<>>>A<AAA@
@ATNG8:00287:04370
GATGGTAGTAGTACACTAGTCATACCAGAAGATCAGGAACTCTAGAAGAATTCAGATTTTTTAACACGAGAGTAAACGTAAAAAGAAGGTTTTACAAGACTCACGTTAACAATATTGCAGCAGTACGCACACAATCGAAGCGCAGTAAGGATGGCTAGTGTAACTAGCAGAATACCACGAAAGCAAGAAAAGAAGTACGCTATTAACTATTAACGTACCTGTCTCTTCCGAAACGAATGAGTACACATCGTCGTGTCGTGCTACCATCGCAATTGCCTAGTCT
+
//8:6>CCA;55555?A;9997;0/)/:;27B====.9.59:>?>=:=<:=7;655<>>>>&;7:<;;;993333(3:::==<*;;)-(---&,,,(,--589<<>8=86505==3>>>9@?;665//-----(-68:6;;:::5558>8:59054888:4403666///93///07///919//(-666*44)..7-----32648:::15058:9:6////988.3.3;;.333,3778:<9::42229:9:<;9:933333.38886:49(//(///;99
@ATNG8:00287:04385
GATGGTAGATATATGCACGCTCTACCAGAAGATCAGGAACTCTAGAAGAATTCAGATTTTTAACACGAGAGTAAACGTAAAAAGAAGGTTTTACAAGACTCACGTTAACAATATTGCAGCAGTACGCACACAATCGAATCGCAGTAAGGATGGCTAGTGTAACTAGCAAGAATACCACGAAAGCAAGAAAAAGAAGTACGCTATTAACTATTAACGTACCTGTCTCTTCCGAAACGAATGAGTACTACTCTCAGAGACACACTAATCGACGAATAGAAGTCT
+
<<<=;BBBCBCBCAAAHAA@CCBBC@BCC@CCCAAB?A>ACCBABB?AA=A<?<===???.??CDCCBBBA>><7>?@AEDD5CF?A>AAB:BDJACBBBCCCBB?B@CB?BDD?AAACCCCCCCCCCDBBC@CBBB?BAECBBAA>B@CBB@BECCBBBB@CCCAAA?BB?@@A>??===7???<@@@AB2AC@C???CBBAB?B@?>>>:>:=ACBB@BA@@CBB?B?BCD>CCC?AAABBBBBCCDCBAAABBBBAACAAC?AAA>>>@;<==>9>>B?
@ATNG8:00250:04419
TATGGTAGCGCATATCAGCGCAGCCCAGAAGATCAGGAACTCTAGAAGAATTCAGATTTTTAACACGATAGTAAACGTAAAAAGAAGGTTTTACAAGACTCACGTTAACAATATTGCAGCAGTACGCACACAATCGAAGCGCAGTAAGGATGGCTAGTGTAACTAGCAAGAATACCACGAAGCAAGAAAAAAGAAGTACGCTATTAACTATTAACGTACCTGTCTCTTCCGAAACGATGAGTACTGCGTCTCACTCTCGCCCTACCCATCGACGAATAGAAAGTCT
+
=A;;45<@ACCDA@@EDCCBBAABB<B<;8;@@C;;5;2;@@@>>@<;;5;2:@=99494'45:;;5=A=9:00,0AAAAAA,00)/4=;;.7/505;:==AB00+0600+0::4::BBCCBAABECA><00+0@==;ABBABB@@<A;@;;5;99>>==C9@?>>@A?AB?CBB599A@?=::3:9:9:9%978793798<:81537<78085;;A@B@CCB@A@B?@<<<<5<00000:;??@>>=@@@@?@999=;:;,:994)4888:;<<799877,3;;8
@ATNG8:00271:04421
GATGGTAGCACGACACGACGATGTCGTACTCATTCGTTTCGGAAGAGACAGGTACGTTAATTAGTTAATAGACGTACTTACTTTTTCTTAGCTTTCGTGGTATTCTTGCTAGTTACACTAGCCATCCTTACTGCGCTTCGATTGTGTGCGTACTGCTGCAATATTGTTAACGTGAGTCTTGTAAAACCTTCTTTTTACGTTTACTCTCGTGTTAAAATCTGAATTCTTCTAGAGTTCCTGATCTTCTGGCTCTCGTAGACAGAATCGACGATAGAAGTCT
+
<<<=9<=?<555;;9=<><//-6-//:<<<;;;9<99909:494///////)/9/44.9.4.94:5939900/6///9(//3333$386;A>88.69//)/:738;0//896617;AA@B@@=;@?<?>BB@??;;;:>>>>398===>??>;;;?>>>?9==?:>?:=9=A???>>?B7;;BBC6@<@<?>>>>/::99;.7-----3679-555'2222849399585528<<9>;AA@<;<-//:6:777>?@;;<@BBB:==B=>>==>>><A??>
@ATNG8:00278:04423
GATGGTAGTCGTGTGAGAGTCTGCCCAGAAGATCAGGAACTTCTAGAAGAATTCAGATTTTTTAAACACGAGAGTAAACGTTAAAAAAGTAAGGTTTTTACAATGACTCACGTTTAACAATATTTGCAGCAGTACGCACTACAATCGAAGCGCAGTAAGGATGGCTAGTGTAACTAGCAAGAATACCACGAAAGCAAGAAAAGAAGTATCGACTATTAACTATTAAACGTACCTGTCTCTTCCGAAACGAATGAGTACGATGAGATCTCGTGTATCGACTAATAGAAGTCT
+
87//)/9;44555<:<<9955555;19;;9;9;;995:.54./68--(--(-3577444444#44(388:8888333(333,33333#3884;28888'7;;.33:3//8///6.6385-.-49'--,622,-.887....32255./(.3225...38.33B8=<@BCB@?;@8828<6;;144:7:====58:>77878(25-22222822222,249555-67'55652472522286;4577.555.557=9;;C55595569:7:=<=>=>996//*/877066,,
@ATNG8:00272:04469
GATGGTAGTATATCGCGTCGCTATCCAGAAGATCAGGAACTCTAGAAGAATTCAGATTTTAACACGAGAGTAACGTTAAAGAAGGTTTACAAGACTCACGTTAACAATATTGCAGCAGTACGCACACAATCGAAGCGCAGTAAGGATGGCTAGTGTAACTAGCAAGAATACCACGAAAGCAAGAGAAAGAAGTACGCTATTAACTATTAACGTACCTGTCTCTTCCGAAACGAATGAGTACATAGATATACGTATAGCTACCATCGAATCACGAAAGTCT
+
444>=?@CBCBBBCCCCCCCCCCCC@CBB?AAAB9:6;=ACCCCA@=@C<@<???:;;:-;<?ACC@??@00*0;>)00*55.5.55)5<@6?<;CDCECB?A?:;6;BB?BCBBCCCCCCBCBBA??<@A@@=????A??>3:5:::7:DAAACA?=?ABA?>;8938AA=@@?<<5<9938><==5==8=?A?==BBC@D@BBCC@C@??@AA=ABBBCCC?A?999+99838CCCCCCCCABBBA@@@@@@@@@AA>>;>>>>A:>=@@BCD9@@AA
@ATNG8:00326:03903
GATATCGCGTCGCTATCCAGAAGATCAGGAAACTCTAGTAAGAATTCAGATTTTTTAACACGAGAGTAAACGTAAAAAAGAAGGTTTTACAAGACTCACGTTAACAATATTGCAGCAGTACGCACACAATCGAAGCGCAGTAAGGATGGCTAGTGTAACTAGCAAGAATACCACGAAAGCAAGAAAAAGAAGTACGCTATTAACTATTAACGTACCTGTCTCTTCCGAAACGAAATGAGTACGAGAGAGCACACGTGTCTACCATCGACGAATAGAAGTCT
+
;66@CCCCBBBBBBB;;8;BD@;;:@:9.55)5;;<:6:9=>>5;8<>CBBB@==#4.4:8444:8333(333:<><>&:86:-333&38829@<???@::79=@?8?9837;=?:??@A@???;;;==B@A??AA>000;;6:9<?@<A@@ABBBC@C@@@<;7;B?BDC>@@A@@9@@?<==@??.?@=AAAABABAA<?;?BBB?B@???9:4:CBAAAC?@<?>=68:9=/9:>>9:9???BCAA?>>>?9:9>>887>ABBBBBBB?BBCE?BB:9
@ATNG8:00321:03965
GATGGTAGCGCATATCAGCGCAGCCCAGAAGATCAGGAACTCTAGAAGAATTCAGATTTTTAACACGAGAGTAAACGTAAAAGAAGGTTTTACAAGACTCACGTTAACAATATTGCGGCAGTACGCACACAATCGAAGCGCAGTAAGGATGGCTAGTGTAACTAGCAAGAATACCACGAAAGCAAGAAAAAGAAGTACGCTATTAACTATTAACGTACCTGTCTCTTCCGAAACGAATGAGTACGATGAGAGAGCTCTCTCTACCATCGACTAATAGAAGTCT
+
A<<C@C;66;>B@AACCBBBBCCCD=BCC@FDDDBC?B@BBCCCCC?AB@D@BBA::99:*:?BBBBFCCCAA?6?A:;;;.;C>E5;;;6;CDAGCCCCDCCB?B?AA=@@A=@@B?BCCCCAAACABAA>ABCC@@@@CCCBB>B@B@A>ACCCBBBB>BBBBBB?BB@BBA<;=765'255.56666'25+2:88=>>>><@<=<==8=:>>>>B<@;;;???;@==>=8=BB@BBCBCBBBB??>BBB@B@@@@@@@?>>;A???888B@BBBB>C=<<
@ATNG8:00329:03940
GATTATAGAGCTCTACATAGTACTCATTCGTTTCGGAAGAGACAGGTACGTTAATAGTTAATAGCGTACTTCTTTTTCTTGCTTTCGTGGTATTCTTGCTAGTTACACTAGCCATCCTTACTGCGCTTCGATTGTGTGCGTACTGCTGCAATATTGTTAACGTGAGTCTTGTAAAACCTTCTTTTTACGTTTACTCTCGTGTTAAAAATCTGAATTCTTACTAGAGTTCCTGATCTTCTGGTGAGATATGCATGATGCTACCATCGACGAATAGAAGTCT
+
@;;45;BBCCBBBBCBBCCCCABAB;:7;BBC=CIBD@BBBDCCC?CBBBA?B@BBCB@D@CCBBBBB??<88888)9><AAAA<ACBA?AAB?BC@A?AA8749BBBBBBB?CCC>?;;;;>>;:;=@@@A<@@@?AA@@@A@<><=>?:<<<6<;8=<?@@AAAAAD7;;???2?=A7:;DDD/A@@@@7;;@@@AA>>=:=DFD/C???@<@<@@8;;@@AD>>;><@AB@??<?@@=???BBBBB???>@@??>>>A;<;;=<;<A:<=>><>BA>
@ATNG8:00314:04031
GATGGTAGCTATACGTATATCTATGTACTCATTCGTTTCGGAAGAGACAGGTACGTTAATAGTTAATAGCGTACTTCTTTTTCTTGCTTTCGTGGTATTCTTGCTAGTTACACTAGCCATCCTTACTGCGCTTCGATTGTGTGCGTACTGCTGCAATATTGTTAACGTGAGTCTTGTAAAACCTTCTTTTTACGTTTACTCTCGTGTTAAAAATCTGAATTCTTCTAGAGTTCCTGATCTTCTGGGTCTCTCTCTCACGCACTATCGACGAATAGAAGTCT
+
;55?>BBCAB=CC@@ACCCHCBB;9::5:A;<8;BBI?DC@C@A@ACGBC@BCCBA?B@A@AB@B@BAABBBABA>98787)9=8;?BB=BC??<??@;??>AABBAA=A???BBBC?BBA<@<???==>>@=BAAB;>>A???>>>??BB;;;;6;;;=??<?=>>>>>>>AB<@=>>=2=5;7;BBBB/@@>>>7>@@@?>;;//-/@>@,@=AAB<?<>>:=FCA?>><@<@@@A>>;>???9?A>?>@ABAA==>>@:::@??@A@A9==AD=?>?A
@ATNG8:00315:04002
GATGGTAGATACTCGCTGATACACCCAGAAGATCAGGAACTCTAGAAGAATTCAGATTTTTAACACGAGAGTAAACGTAAAAAGAAGGTTTTACAAGACTCACGTTAACAATATTGCAGCAGTACGCACACAATCGAAGCGCAGTAAGGATGGCTAGTGTAACTAGCTAGAATACCACGAAAGCAAGAAAAAGAAGTACTCTATTAACTATTAACGTACCTGTCTCTTCCGAAACGAATGAGTACGTGTGACGTACGTGAGCTACCATCGACTAATAGAAGTCT
+
445;7===A@@CCBAAAAB>;?@BC=BBD@CGC<;9698@@B9:8A<AC@B?BBBBDDDD2A>AA?AAA@@?<<3<8;;AA@,@A<>2::9&9<@=C?CCBCCBB?B?BB@CDC?CC;;=CCBBACCFCCCC?BBCB>A@BBBA@@?B@BBB@BBBBBBBC?BCCBBBBBB>A@>;A@?@@8@??>>@@AA2@A>A@??;==<<9=;==>>;>=???AB=A?<;:??7=7==<4=8818@@==><:;;<;<9:;>>===878@@@<@@@@@@;;5;>=>:>>=>
@ATNG8:00322:04055
GATGGTAGACATATCGTACTCTCTGTACTCATTCGTTTCGGAAGAGACAGGTACGTTAATAGTTAATAGCGTACTTCTTTTTCTTGCTTTCGTGGTATTCTTGCTAGTTACACTAGCCATCCTTACTGCGCTTCGATTGTGTGCGTACTGCTGCAATATTGTTAACGTGAGTCTTGTAAAACCTTCTTTTTACGTTTACTCTCGTGTTAAAAATCTGAATTCTTCTAGAGTTCCTGATCTTCTGGGTCTACGCTCGTCGCGCTACAATCGACGATAGAAGTCT
+
<88?:FDCCCCCBBBCCCDDDDDDDDCDDBBB?BCCD=BC?B?BBBCCBB@BBAA@?B?AAAA?A?ABBCBBBCC?BBCBB3BB?A77729@?@>AA@<@A499:A@A?BBB@@>?@:=;A;>9>A??<<<<6<?>?<??BBA:::??AA?=>>=:9:::<<8=;???>>>@??:>>BBB6@<@;>>???/>?===8=?>?A?>>>?<ADDD/@;:;>9><@A=A@@@;;<<?=>>><<=///==6;;;@@>>>AAA:::A>>>@=78888=///6696>>@A
@ATNG8:00324:04182
GATGGTAGCAGACGTGACAGAGCGCCAGAAGATCAGGAACTCTAGAAGAATTCAGATTTTTAACACGAGAGTAAACGTAAAAAGAAGGTTTTACTAGACTCACGTTAACAATATTGCAGCAGTACGCACACAATCGAAGCGCAGTAAGGATGGCTAGTGTAACTAGCAAGAATACCACGAAAGCAAGAAAAAAGAAGTACGCTATTAACCATTAACGTACCTGTCTCTTCCGAAACGAATGAGTACTATGTAGAGCTCTATACATCGACGATAGAAGTCT
+
:5569=<9970/////-6--/<88;6///)//44458=055;:>:=<;<:?:00/::;;;+?1:8=C?=98;;737755555$5:5:9>>>2>;;;666<<<<;;6;7;@;:59455;;<?@;>;<<@@BA@?CB??<::9AAAAB?B?A;;57??895:A?BA@B@@>;;6;;849::<<6:::3555668%8705?AAAA@><:;4928;:<=>>@@??CB995@@?B>BBC=?@A<::9?>BBCAAA>;;0000//99777=5/////..3749655
@ATNG8:00333:04209
GATGGTAGTCTCAGATAGTCTATAGTACTCATTCGTTTCGGAAGAGACAGGTACGTTAATAGTTAATAGCGTACTTCTTTTTTCTTTGCTTTCGTGGTATTCTTGCTAGTTACACTAGCCATCCTTACTGCGCTTCGATTGTGTGCGTACTGCTGCAATATTGTTAACGTGAGTCTTGTAAAACCTTCTTTTTACGTTTACTCTCGTGTTAAAAATCTGAATTCTTCTAGAGTTCCTGATCTTCTGGCTCTCGTAGACAGATACTAACCATCGTTCCTTCTGAGTCT
+
?;94.499<=C;;6==?>CGCA@;>?;;;><A9<B@>69929:;;;BC@@:>:99:7<5;<883:.44:944444.4<<:::$433(3344(4899.5695::.544:::165>@@@AA>??C?B500000==A=CCBB7;;9@@:99@>=<><<00)/771786;7::<<666=A495555&549455555$59555)559555:55439999(99955.439;8===<<<@2909?=@@@599:49@>=8...-579<<>><<<0504988828-3-33339::;
@ATNG8:00308:04262
GATGTACGCGCACACATAGATACAGTACTCATTCGTTTCGGTAAGAGACAGGTACGTTAATAGTTTAATAGCGTACTTCTTTTTCTTGTCTTTCGTGGTATTCTTGCTAGTTACACTAGCCATCCTTACTGCGCTTCGATTGTGTGCGTACTGCTGCAATATTGTTAACGTGAGTCTTGTAAAACCTTCTTTTTACGTTTACTCTCGTGTTAAAAATCTGAATTCTTCTAGAGTTCCTGATCTTCTGGAGATACACATGATACTCTACCATCGACGAATAGAAGTCT
+
55555-//996/////:779666==?>====B9?=>>300)//)/::9<<:477///)/)///4809;@556==<<<84////$/>60//<9289;;7:::7:=588???C?CBB;;;@@=@@@@D@CICBBB;;9;BCE8;;G;;<AABBCDC;;;@=A;;49A;@8BBBBBCBBB?>;>>=*9295:>>@@0<9<<=,//@D@@BBAA<A???+666CB=A=AA=?@@@@@@6929@@;;:;>>><@B@BCEAAAA@>>@994=99249;;0/00*0;0/(7733
@ATNG8:00345:04325
GATGGTAGTGTCAGTGCGCGTCGTCCAGAATATCAGGAACTCTAGAAGAATTCAGATTTTTAACACGAGAGTAAACGTAAAAAGAAGGTTTTACAAGACTCACGTTAACAATATTGCAGCAGTACGCACACAATCGAAGCGCAGTAAGGATGGCTAGTGTAACTAGCAAGAATACCACGAAAGCAAGAAAAAGAAGTACGCTATTAACTATTAACGTACCTGTCTCTTCCGAAACGAATGAGTACTATGTAGAGCTCTATACTACCATCGTTATCGGAAAGTCT
+
@::<9@BCCFEF@A@<DCGCCCABB?B@B>BBBABBAC@CCCCCCB?BCAC@DAA9:::9'83<9?BAAAB@A?8=?::;;;':@<C5;;;*9@@9>C@E>DC;;:;>BA?BBD?BBBBCBBDEJCCCAA@C@B;;;?B@?????C?B?BBB@BEBBBCBB@BCBBBD?BB?AAA?BAAAA299=;===?=.=B<A888@@ABD=B====@5;5;=@AB@CBBBABB?B>AAA;?9:4:::@A???FBCCED???AAA@>>=>@@:==BBB<>>??<?@:@@@@
@ATNG8:00338:04387
GATGGTAGTACATGATAGACGACACCAGAAGATCAGGAACTCTAGAAGAATTCAGATTTTTAACACGAGAGTAAACGTAAAAAGAAGGTTTTACAAGACTCACGTTAACAATATTGCAGCAGTACGCACACAATCGAAGCGCAGTAAGGATGGCTAGTGTAACTAGCAAGAATACCACGAAAGCAAGAAAAAGAAGTACGCTATTAACTATTAACGTACCTGTCTCTTCCGAAACGAATGAGTACAGAGAGTACGATATGTCTAATCGACGAATAGAAGTCT
+
B>BB?CDEBB=BBBBCDCBC9::DD@CCBACCCDCC@B@CCBBCCC?CC@B>AA696=>B1BABAAIECDA@@A8@A;;;;;*;C??????2>CC@CGAABB@00-/7>><@>?<;?A?AAAABBA@@BBBB@CBBB@BBCDECCB?D?C;;:;DCCDCCB@CAABBB?BC@???@BBBBC>B??;;>>>>,==:000<@AABB?B?CCBA<A=??CAA=@BB@@AD@D?BAD>CBB>AABAAAA???GEDCABCBBBAABBAA>ACDBAAC?C@AA@BB>>
@ATNG8:00317:04465
GATGGTAGGCGTGTGAGAGTCTGCCCAGAAGATCAGGAACTCTAGAAGAATTCAGATTTTTAACACGAGAGTAAACGTAAAAAGAAGGTTTTACAAGACTCACGTTAACAATATTGCAGCAGTACGCACACGATCGAAGCGCAGTAAGGATGGCTAGTGTAACTAGCAAGAATACCACGAAGCAAGAAAAAGAGTACGCTATTAACTATTAACGTACCTGTCTCTTCCGAAACGAATGAGTACTATGTAGAGCTCTATACTAATCGACGAATAGAAGTCT
+
;55C?C@@<@;96>@CCFC9;;>9909@@=AAAA;;5:;@>@@@@A<>?<@=B;;;@@@@0@>@@BAAABBAAB=????>>>(:99?9=?A1<<@<?<<>CA?553;3;;7<774999;;;;===<<==886;9:=>;@DBB?>@@<@5;;=4:66522::59<==@A>=>3<77177671569655555$52259988552+2-27:=6;6<:;9;8:9:??==:>;@;;0600)/;<<=BBC>:88=@??>>>>>???;=8=??;:??=888=166=<
@ATNG8:00373:03850
GATGGTAGTGTGTCTCTGAGAGTAGTACTCATTCGTTTCGGAAGAGACAGGTACGTTATTAGTTAATAGCGTACTTCTTTTTCTTGCTTTCGTGGTATTCTTGCTAGTTACACTAGCCATCCTTACTGCGCTTCGATTGTGTGCGTACTGCTGCAATATTGTTAACGTGAGTCTTGTAAAACCTTCTTTTTACGTTTACTCTCGTGTTAAAAATCTGAATTCTTCTAGAGTTCCTGATCTTCTGGGATGTGTGCGCAGTGCCTACATCGACGAATAGAAGTCT
+
955;8=>CBBCDCCBBBBABCFBBBD@@ACBB?B@AA>BC@C@CCDBDCC@CCCCC;;;@CCC@C@CBBCCDCCC?BBDDD1CC=A@ED:@AAA>CBJ?CC?C@BCBC@BCCDBBBB?DCC@B@BCCB@BBA=BBCC@CBABCCBBCCCBCBCBDA:;;?BD@D@DBBBCBCCC:;;BCA3A5;5<A@A@0ACBBB:;;BCCCCAAA?BCCC5CA@BC?B@AA?@CCCCDD?C?AADCCC>@=>A9>000AA@CBDBAA@C?BCABBBAAABB?BCCB>AABB
@ATNG8:00392:03870
GATGGTAGACACGTGTGCTCTCTCGTACTCATTCGTTTTCGGAAGAGACAGGTACGTTAATAGTTAGTAGCGTACTTCTTTTTCTTGCTTTCGTGGTATTCTTGCTAGTTACACTAGCCATCCTTACTGCGCTTCGATTGTGTGCGTACTGCTGCAATATTGTTAACGTGAGTCTTGTAAAACCTTCTTTTTACGTTTACTCTCGTGTTAAAAATCTGAATTCTTCTAGAGTTCCTGATCTTCTGGCGCTCTGTCACGTCTGCTACCATCGCAATTGCCTAGTCT
+
//8?;A@ADDDBBBBAABCBBCCCCBBBCBBB?BBBBB9CC@E?BBBBCCB?BCCCA@B?BBBC?BBBBCBBDCBB>ABBBB2AA>ABDC?CCAB@BBB<??999BBBB?BBBBB>>@:=>@<@=BB?>>>>?9=>8719;>;::>>@??@?@@?A::;;5;>9>:>>>@CDB??;?@@@@5A=E;>>>>=/=?>>>9>BB@@@A>8708=<>/:765@7<7>B<A@@@==><A<@@@@?A:===:;::<;:;=>??@@@@@A=>=;??;;;C=B;BB@DCCCCC
@ATNG8:00366:03917
GATGGTAGGAGACACGTCGCACACGTACTCATTCGTTTCGGAAGAGACAGGTACGTTAATAGTTAATAGCGTACTTCTTTTTCTTGCTTTCGTGGTATTCTTGCTAGTTACACTAGCCATCCTTACTGCGCTTCGATTGTGTGCGTTACTGCTGCAATATTGTTAACGTGAGTCTTGTAAAACCTTCTTTTTACGTTTACTCTTGTGTTAAAATCTGAATTCTTCTAGAGTTCCTGATCTTTCTGGTGTCGTCTATCATGTACTATCGACGATAGAAGTCT
+
@BBB>;;B?DBCBDBCBEBAAA;;;@?A@;;;6;:CC<BB@CABB;;;DB?BBBAB@B?;8:C=@9>::BBB===6AA=>?+>84<>@98:AAB?BAA@BB<@?BA@A<>>@@BAB@=;;;<B=@A888?>>:>>==5;;=>99//)/999666;;=???:=;9>9@@@AA;;<C==;=<;.:49455888(5:8980779:<47:::1766'26622,249A;;99@==C599>;965//*/9<*/-3399-//;66;A9:9///8333///6674==6/
@ATNG8:00378:03928
GATAGTATAGAGCTCTACATAGTACTCATTCGTTTCGGAAGAGACAGGTACGTTAATAGTTAATAGCGTACTTCTTTTTCTTGCTTTCGTGGTATTCTTGCTAGTTACACTAGCCATCCTTACTGCGCTTCGATTGTGTGCGTACTGCTGCAATATTGTTAACGTGAGTCTTGTAAAACCTTCTTTTTACGTTTACTCTCGTGTTAAAAATCTGAATTCTTCTAGAGTTCCTGATCTTCTGGTGTCTGATCTGTATCACTACCATCGACGAATAGAAGTCT
+
0//>:;;BBABCC@;;<666;;;===?69.9===59929.9<<=<90)/<8-.(-(---5063678AAAA?A>99998'7717333(3;;<144=7AA579@=@@9?<BB?>?>1888188====;;;A<A>==<??=>>?>>>>>>>889917//)/61638=??A>>>?577<;<-<6=6=====+==??A6;;==>>>>;;5;>>>.7887>9?;:;7;??@@@@<@<@@@@BB:==@:788?=;;:///<<<;;;??>;::6::6//(/6654?::;
@ATNG8:00350:03969
GATGGTAGCAGACGTGACAGAGCGCCAGAAGATCAGGAACTCTAGAAGAATTCAGATTTTTAACACGAGAGTAACGTAAAAAGAAGGTTTTACAAGACTCACGTTTAACAATATTGCAGCAGTACGCACACAATCGAAGCGCAGTAAGGATGGCTAGTGTAACTAGCAAGAATACCACGAAAGCAAGAAAAAAGAAGTACGCTATTAACTATTAACGTACCTGTCTCTTCCGAAACGATGAGTACTATGTAGAGCTCTATACTAATCGACGATAGAAGTCT
+
=AA<<C?ABA@;999999;;77///49::6:>A??@<@;>><?A<?>AA=@;@?873777'713333773333,3855555$5<6;.555&555.55;;;<;444)/2//)/89)//77;>>=<<55494555:>@A?AA;<<@AA;A>AAA>AA@@A????BB@A@A>A@<::99>7777)3794//////#/70....87755051697;7;9@>B@@<@@@::9A?C979C>C7778<::::?>@>?@@@=;@888>?>>@<@655755252949777
@ATNG8:00388:03962
GATGGTAGTAGTACACTAGTCATACCAGAAGATCAGGAACTCTAGAAGAATTCATATTTTTAACACGAGAGTAAACGTAAAAAGAAGGTTTTACAAGACTCACGTTAACAATATTGCAGCAGTACGCACACAATCGAAGCGCAGTAAGGATGGCTAGTGTAACTAGCAAGAATACCACGAAAAGCAAGAAAAATAAGTACGCTATTAACTATTAACGTACCTGTCTCTTCCGAAACGAATGAGTACACATCGTCGTGTCGTGATCGACGAATAGAAGTCT
+
965A?BBBBEC=>>CCCCCEDABBB@BBE@AAACCC@C>BBBBBBB@BB>B>BCCBBDDD3B?BAABCCBDCCC>;:;AAAB5BC@C@FDD;CCDABBBABBC;:8;?BB?BBB>AACBCBDEEDBBBCEBA=B;;;?AACC@??B@C@D;;:;BBBCBBB?BBBC?@:992787/899999*877/7???A1<8255587;<AA7;78>AA7;8;;ACBAD?999><8<:@??8>994999ABBB???>><=CBCB:::BBCBBBCC??<?AAA6;:>>
@ATNG8:00355:03993
GATGGTAGTGATACAGATCAGACACCAGAAGATCAGGAACTCTAGAAGAATTCAGATTTTTAACACGAGAGTAAACGTAAAAAGAAGGTTTTACAAGACTCACGTTAACAATATTGCAGCAGTACGCACACAATCGAAGCGCAGTAAGGATGGCTAGTGTAACTAGCAAGAATACCACGAAAGCAAGTAAAAGAAGTACGCTATTAACTATTAACGTACCTGTCTCTTCCGAAACGAATGAGTACGTGTGCGACGTGTCTCCTACCATCGACGGATAGAAGTCT
+
//::)////44<<<<C@CCA;;<AB?;9;?A?AA@@:=3885543<744047<;733333$36334<<===>?>6<466?>>+66469==>2<<<9666<;;5450/5::3://+/:89///<<9;;<>><<7:;49.4443888:5;6;4405;;;>>==9<<=<;:2886333143:9;1///0/////&/93668:775..(.3...327277=5505<:::<<5:-337*333-3877373?<;;<<899;;7777948956=9////.3877.2+....
@ATNG8:00361:04057
GATGTAGTGATACAGATAGACACCAGAAGTCAGGAACTCTAGAAGAATTCAGATTTTTAACACGAGAGTAAACGTAAAAAGAAGGTTTTACAAGACTCACGTTAACAATATTGCAGCAGTACGCACACAATCGAAGCGCAGTAAGGATGGCTAGTGTAACTAGCAAGAATACCACGAAAGCAAGAAAAAGAAGTACGGCTATTAACTATTAACGTACCTGTCTCTTCCGAAACGAATGAGTACCTCTCAGTCGCTCGTCCTACCATCGACGAATAGAAGTC
+
44444:::<<=;;;;;>>>>===5;;=8<BCBB?C<;;5;;;;:==:=9B<<CCCBC18338878;B?:@A7==:9999$79175899.::B?BB?????>=8=69<58584:;=:;;=:;7////.3328=@@=;:;;;9<<:=9??@585<=@@>>9@685BB?CC@C@=367;;A6885479788(864686//).57539479:<8<8===??<>==BBAA<A;@@D9=AA?AA>C;;<<@???A@@;;;A;<?C@CBB??@BBBBBB?CAAA?BBD
@ATNG8:00393:04053
GATGGTAGAGTACAGTGTAGTAGACATAAGATCAGGAACTCTAGAAGAATTCAGATTTTAACACGAGAGTAAACGTAAAAAGAAGGTTTTACAAGACTCACGTTAACAATATTGCAGCAGTACGCACACAATCGAAGCGCAGTAAGGATGGCTAGTGTAACTAGCAAGAATACCACGAAAGCAAGAAAAGAAGTACGCTATTAACTATTAACGTAACCTGTCTCTTACCGAAACGATGAGTAACTAACTCTCAGAGACACACTAATCGACGAATAGAAGTCT
+
:;<B@BB@AAB@@B;;69CBBCCBAB;;09:??:949:?>>@:==:;;+0)0=:<;BA8B=@CAAA>?>?@=6<899777$3338,333&33712227<><;;7>=BB=@@A:=;;;;BB?>>?;;;;:;49<<;49755557945589:<@:;;=@@@>A;;;BB?BC>A??8;:BDD3;;;5:<<</;;5;??@@>=<<1;37669:=7;;//)/6:;:79;;*//0667.6//.777680558325268:@;;;A:<67576577=989.5525399;;
@ATNG8:00385:04197
GATAGTGTCATATGAGAGTGTTACTCATTCGTTTCGGAAGAGACAGGTACGTTAATAGTTAATAGCGTACTTCTTTTTCTTGCTTTCGTGGTATTCTTGCTAGTTACACTAGCCATCCTTACTGCGCTTCGATTGTGTGCGTACTGCTGCAATATTGTTAACGTGAGTCTTGTAAAACCTTCTTTTTACGTTTACTCTCGTGTTAAAAATCTTAATTCTTCTAGAGTTCCTGATCTTCTGGACGACGCGCACTGACACTACCATCGACGAATAGAAGTCT
+
///7:==<<<555<<<<B@@@6950///)/:::5;=:=<@>CCCCC@CC;<<AHFEDBC?DBHHBBBCCCC@DDEDD2CCACAAA<@ABB?BBB?BC=;;CDFE@CCCCDBBB?BBC?C@CBBBA@@@:>?@@<ABBBCBBBBBBBBBBBB?BBC@BA>A>@@@BBBCBB>B;;;;.<@C=CA@AA,BBCEF>ABIGFDCBAA5;;;;*;@@=B@C@BB@EDDC@@@@BAC??ACC>BBC?@A;;;BBDAA;;;BCCBBBB?BABCDAAA=CA??;?:99
@ATNG8:00389:04319
GATGGTAGAGAGAGCTCTCTCATCGTACTCATTCGTTTCGGAAGAGACAGGTACGTTAATAGTTAATAGCGTACTTCTTTTTCTTGCTTTCGTGGTATTCTTGCTAGTTACACTAGCCATCCTTACTGCGCTTCGATTGTGTGCGTACTGCTGCAATATTGTTAACGTGAGTCTTGTAAAACCTTCTTTTTACGTTTACTCTCGTGTTAAAAATCTGAATTCTTCTAGAGTTCCTGATCTTCTGGGTGCGCTACAGTCTCTCATCGACGAATAGAAGTCT
+
966C@BBBBBCCCDD@AACDDCBBBCCCCCCC?BCCG>BC@C@CCCCCBB@BCCCC@B?BBBB?C@AAAAAABCC><<<<;.;A=BBBB=BBBB?BBA;@@599ABBA<??BBBB?D9>>=9=;CCA<>>>?;AA??<?@?>>>>A@@@@A@?;;7;>>=BB=A<???AAA@@@;???AA;A<C<AABBB/>>===*//9///=::=:>@??.>8:;>9>9?@<@@@B;;:<A<A?AAAA<?>=>9<;;@???????>A@@@AA???D@@<:::@<>>>=
@ATNG8:00392:04322
GATGGTAGTATAGAGCTCTACATAGTACTCATTCGTTTCGGAAGAGACAGGTACGTTAATAGTTAATAGCGTACTTCTTTTTCTTGCTTTCGTGTTATTCTTGCTAGTTACACTAGCCTTCCTTACTGCGCTTCGATTGTGTGCGTACTGCTGCAATATTGTTAACGTGAGTCTTGTAAAACCTTCTTTTTACGTTTTACTCTCGTGTTAAAAATCTGAATTCTTCTAGAGTTCCTGATCTTCTGGTATACACACTCGCTCGCACCATCGTCGAATAGAAGTCT
+
?;;C@BABDDCCDCCCCCCCCCCCCCCCCCBB?BBBD>CC?C@BB::;CB?BBBCB?A=@?AA>A?CCBBAB?@@@AB@A@2@>9?988,8BBAA?CB?BB<??BBBB??@@AA@:85;;?;@8<<@@@@BA=>=<<8<<=::;A@@@@??>>>==@@B=CB3838==?BBF@@=?@@BB3@;@=AAAAA/==6655&2666:=...8(....$..6550525737==::550516::::917::6>>=<==>??????AAA<==;;;:???==:>@@F;>=<<
@ATNG8:00382:04414
GATGGTAGCGCACACATAGATACAGTACTCATTCGTTTCGGAAGAGACAGGTACGTTAATAGTTAATAGCGTACTTCTTTTTCTTGCTTTCGTGGTATTCTTGCTAGTTACACTAGCCATCCTTACTGCGCTTCGATTGTGTGCGTACTGCTGCAATATTGTTAACGTGAGTCTTGTAAAACCTTCTTTTTACGTTTACTCTCGTGTTAAAAATCTGAATTCTTCTAGAGTTCCTGATCTTCTGGATAGCGACGCGATATACTATCGACGAATAGAAGTCT
+
?;;B@B@6;9DCCCDCECCCCBAABCCCCCBA=@9997;D?B@BBBCCCC?CCDCC?C@CCCA=B?CCCCAAABC?CCCCC1AB=AACD=CCAB?BCC@CD?A@@CEJ@BCECCCCC@CCC?B@CAAABBBCACCCC>@ACAAACCCCCDDCBBB?CCC?BB@C@BBBCCCCCC?@@>>>7>=@=?@?@?0@BBBB>BBDCDCFCCC?CBBB3C@@AD?B>BC@BBDBBBC?C?BCCCCB<A@CADCAABCCBBBCBBCCCCAAACCCC??<?BAA?B??>
@ATNG8:00384:04470
GATTAGTATAGAGCTCTACATAGTACTCATTCGTTTCGGAAGAGACAGGTACGTTAATAGTTAATAGCGTACTTCTTTTTTCTTGCTTTCGTGGTATTCTTGCTAGTTACACTAGCCATCCTTACTGCGCTTCGATTGTGTGCGTACTGCTGCAATATTGTTAACGTGAGTCTTGTAAAACCTTCTTTTTACGTTTACTCTCGTGTTAAAAATCTGAATTCTTCTAGAGTTCCTGATCTTCTGTGTCGTCTATCATGTACTACCATCGACGAATAGAAGTCT
+
;559BABBCCCCBBBCGDCCCCCCCDCCCB=@999,;B?B?BCCDD@@<@B?=><??AADE@C?CAA@BBC@>99:9:9:#7;6;BBB=BAAC?BBB?BB699BBAA>ABB?>>==:=AA;@;CC888>>>:>???:>>?;;;<>>BAAA=>>><<<<===:><@@ABBAA::7;=BBB5B<>988766(8<888)8:>888?;;;5;:;:.9@ADD=C=>>;@@AA??>:>9>>ABAA5<=ABA@?>>>??C??>@@A?>>C=AAAA@@>><>@@@:>>?<
@ATNG8:00392:04476
GATGTAGAGAGACTGTAGCGCACCCAGAAGATCAGGAACTCTAGAAGAATTCAGATTTTAACACGAGAGTAAACGTAAAAGAAGGTTTTACAAGACTCACGTTAACAATATTGCAGCAGTACGCACACAATCGAAGCGCAGTAAGGATGGCTAGTGTAACTAGCAAGAATACCACGAAAGCAAGAAAAAGAAGTACGCTATTAACTATTAAACGTACCCGTCTCTTCCGAAACGAATGAGTACGAGAGTCAGAGCAGAGCTACCATCGACGAATAGAAGTCT
+
;44449@>AACCB;;6@@?B=CCC=BA@?@BB@@@?B=@AA9949:;;6;6;<83377(38;@<=:988333(334;;=+;;.5.555&5;<6666<==><A>B?B@?B@@;?@B?BBCBBCCBC@@;;5;@@@5;:;>??;;9B:A?@;??@BA???@CBBB??87723;<288;;;,33:488=<=17807567:8AAA6:6999:(//(/.00//(/::;<=796///(/00)///:778======8<8>@?@ABACA881////<9//,/;;>9@;;;
@ATNG8:00400:03843
GATGGTAGTGATACAGATCAGACACCAGAAGATCAGGAACTCTAGAAGAATTCAGATTTTTAACACGAGAGTAAACGTAAAAAGAAGGTTTTTACAAGACTCACGTTAACAATATTGCAGCAGTACGCACACAATCGAAGCGCAGTAAGGATGGCTAGTGTAACTAGCAAGAATACCACGAAAGCAAGAAAAAGAAGTACGCTATTAACTATTAACGTACCTGTCTCTTCCGAAACGAATGAGTACGATGAGAGAGCTCTCTCTACCATCGATCTTGGTAAGTCT
+
@;;D@CBCBECBBCCCCHFCCBBBD@CDC@?@@BBB@C?CBBBBBB@BB>B@CBBABDDD+<7B==A@BBBBBC=>9;49:9):>9>7>>>@.:;BADGCCCCB;;8;?BDADCC@CDCDB;;:DECEC@@@C@BAAB@CAA@CCCC?CAE::;:CCCCACA?CCCBAA?BB<@AA799@@>8@9949ACCC3CC@CAA=BAAA@;@=BE??;><>>BCD@CAACBCC>A>ABC=CAA=:9:BBCDBB???CDDCCCB???===??<@A>>>??@<B?BB?BBAA
@ATNG8:00441:03841
GATGGTAGACACGTGTGCCTCTCGTACTCATTCGTTTCGGAAGAGACAGGTACGTTAATAGTTAATAGCGTACTTCTTTTTCTTGCTTTCGTGGTATTCTTGCTAGTTACACTAGCCATCCTTACTGCGCTTCGATTGTGTGCGTACTGCTGCAATATTGTTAACGTGAGTCTTGTAAAACCTTCTTTTTACGTTTACTCTCGTGTTAAAAATCTGAATTCTTCTAGAGTTCCTGATCTTCTGGAGATACACATGATACTCTACCATCGACTAATAGAAGTCT
+
///;7BAABBBBA@ABAA>CDCCCBBB@BAA?ACGF>BC?C@@@@BCCC?CBBBB@D=@?CB@C@BAAABDBBA?BBBBC1B@9>>>>7?A@A?BBB?CC799@A??<?BBBBBBC>>=A=D=@@?><=<<:?AAA8::@@@@@@@@ADB=<<<6788:>?;><>A???@@@@<??@A@5@3858BFDD/>>??@:@AA@@==<@?;?DCD/@>?@D:>;>A<??A??@C=A:>@@A@?:???=>>=@AAAAAA>>@AAA@@@A8<=>@::8<:?9:;:>>AA
@ATNG8:00441:03868
GATGGTAGCGCGACGAGCGTAGACCCAGAAGATCAGGAACTCTAGAAGAATTCAGATTTTTAACACGAGAGTAAACGTAAAAAGAAGGTTTTACAAGACTCACGTTAACAATATTGCAGCAGTACGCACACAATCGAAGCGCAGTAAGGATGGCTAGTGTAACTAGCAAGAATACCACGAAAGCAAGAAAAAGAAGTACGCTATTAACTATAACGTACCTGTCTCTTCCGAAACGAATGAGTACGTGTGCGACGTGTCTCCTATCGACGAATAGAAGTCT
+
<88A<CFEBBB@A@BCCCCCCB@@D=BBB=BDCCCC?B?CBCCBBB?BB>B>BBC@@AAA2A?BBCABBBBBBB9@@9;;;;*;C>C=@AA6;;C@CCBBBBB;:6;@BB?ACF?CA??ADCCCCDBBBBCC?CBCC?B?AABBBB>B@CAA>BBCCBBCA?CCCABA?CC??>??BB???8>>>9?DCCE3CB@?888CBAAA<@<??A@@<@ACCC?BBCBBBB>@>A@@8@9:5:ABCCCBBBB:::?AA;<;????<???@@@@@@<>>>B<A;;;
@ATNG8:00438:03909
GATGGTAGCACGACACGACGATGTGTACTCATTCGTTTCGGTAGAGACAGGTACGTTTAATAGTTAATAGCGTACTTACTTTTTCTTGCTTTCGTGGTATTCTTGCTAGTTACACTAGCCATCCTTACTGCGCTTCGATTGTGTGCGTACTGCTGCAATATTGTTAACGTGAGTCTTGTAAAAACCTTTCTTTTTACGTTTACTCTCGTGTTAAAATCTGAATTCTTCTAAGAGTTCCTGATCTTTCTGGGCAGACTCTCACACGCCTACCATCGTCATCCCAGAAAGTCT
+
555=:=ABAB;95555<<>666=;;;<>>BBB>CBAB;@>=@A@@:;:BB@CDBA?@6:4;????B?AA@==..-5(,,2222',-(////(/888-43;6;A:<;=>7947>>=;>9<8<<=:==A@BAA888;===A8===;;::;;;@@BA88/+//-*-929,-/89>8>>C355??><(9-55(56555'.8333,2-----4556+222&255562703326..(.5550626777777.5777.7////-77-----330:9>;999<>99=>?7?:;:3:=66
@ATNG8:00409:03963
GATGGTAGCATCATGCATATCTCACCAGAATATCAGGAACTCTAGAAGAATTCAGATTTTTAACACGAGAGTAAACGTAAAAAGAAGGTTTTACAAGACTCACGTTAACAATATTGCAGCAGTACGCACACAATCGAAGCGCAGTAAGGATGGCTAGTGTAACTAGCAAGAATACCACGAAAGCAAGAAAAAGAAGTACGCTATTAACTATTAACGTACCTGTCTCTTCCGAAACGATGAGTACTACTCTCAGAGACACACTACCATCGTATCTCAGGAGTCT
+
556?;@C===>BB;69>BAAA@A@D@A;;7;000//)/6::/55=<;?>5939A@<=>?>.;;@BBBDC@973;3;;==>>>+=B?C?BCC9;;C?B;;;BBB;;5;5;A@<;9?BBBBBCBB;;:BBBA@@@CBBB@C;;;;;:B?A=A:925<;:555=9=?=?9:89@<@98/8;///(///(/6696'973/////;79999688<>:@;B?A@??B999@??;??BAB;A::7:;888<?@???AA@?@=<BB=8857737;;99;55555>;?;8//
@ATNG8:00444:04187
GATGGTAGAGAGATGTAGCGCACCCAGAAGATCAGGAACTCTAGATGAATTCAGATTTTTAACACGAGAGTAAACGTAAAAAGAAGGTTTTACAAGACTCACGTTAACAATATTGCAGCAGTACGCACACAATCGAAGCGCAGTAAGGATGGCTAGTGTAACTAGCAAGAATACCACGAAAGCAAGAAAAAGAAGTACGCTATTAACTATTAACGTACCTGTCTCTTCCGAAACGAATGAGTACTATGTAGAGCTCTATACTAATCGACGAATAGAATTCT
+
<::<8<==@BA@?566;;;<>;;;6;==:<<?;:?7?455<<;AB==B?A?AA@B@C>=+=588<:888::;;3;8@;=;;,5:6;=BCC<AACAC<;;CCC@@<@@AA=@AA?ABBBBBBE;;;BDA@@EAA@@C?BBCCCDAB@C@@;;7;AA@@>BB@B@ABBE?BB@CBB?BBBBB=BAA;??AAA2AC?B??;>=>>C=B7;;=B9<9;@AAA?BA=@=00,0:===89//)7377???AB777?<7777A898@A>=:><55255/577859)//
@ATNG8:00401:04237
GATGGTAGTATCTGTCTACGAGAGCCAGAAGATCAGGAACTCTAGAAGAATTCAGATTTTTAACACGAGAGTAAACGTAAAAAGAAGGTTTTACAAGACTCACGTTAACAATATTGCAGCAGTACGCACACAATCGAAGCGCAGTAAGGATGGCTAGTGTAACTAGCAAGAATACCACGAAAGCAAGAAAAAAGAAGTACGCTATTAACTATTAACGTACCTGTCTCTTCCGAAACGAATGAGTACACATCGTCGTGTCGTGCTACCATCGACTAATAGAAGTCT
+
555?=@CBBBCBBBCCIHCCCBBBB@CCC?BBAA@@=@=@?BBB?@>@C@B?DBBBBCCC3B?BBBBBAAB??>8>@@AAAB5BC@C@CDD;CCC>CBDCBBB@@?A@DC@BCC?BBCBBBBCCCCCDBBBB@CCBB>@@BBCCBB>A=A@@<@CAAABBB?BBBCCC?A>9000+00000*0:<8999999%9=9?9::???@D;@;@E@@:=:=?@@@@CC::9AA=A?BBD>CBB?BBBBCCCCCBCBCCBBBBBBB9::BEE@BBBA::9B?@???<@@AA
@ATNG8:00410:04192
GATGCTCACGTACGTCACACGTACTCATTCGTTTCGGAAGAGACAGGTACGTTAATAGTTAATAGCGTACTTCTTTTTCTTGCTTTCGTGGTATTCTGCTAGTTACACTAGCCATCCTTACTGCGCTTCGATTGTGTGCGTACTGCTGCAATATTGTTAACGTGAGTCTTGTAAAACCTTCTTTTTACGTTTTACTCTCGTGTTAAAAATCTGAATTCTTCTAGAGTTCCTGATCTTCTGGTAGAGCGTGCATATATCTACCATCGACGAATAGAAGTCT
+
?<BCBCFCBBBA:66=@AABBBA@ACBBABFFG>DD?D=ABCCDCC@CC@@@@B@BBCC@C@CCBCBACCCABBBBB3BD?BBCC9BCCC?CBC@B??>@BAC@BBBBBABB=A<?:>;>A@@@A??=?@??:===:::>AA;;;B>>8838??<AA<@:>>@AABBAA<<=<CD2A<@<<<===*<<////)/66///8//517777(59;99492..*.7778885>499777;377;6:::;;>>===A>>;;;AA@@=@;;;A@@@8<=BB<B@@@
@ATNG8:00449:04208
GATGGTAGTATATCGCGTCGCTATCCAGAAGATCAGGAACTCTAGAAGGATTCAGATTTTTAACACGAGAGTAAACGTAAAAAGAAGGTTTTACAAGACTCACGTTAACAATATTGCAGCAGTACGCACACAATCGAAGCGCAGTAAGGATGGCTAGTGTAACTAGCAAGAATACCACGAAGCAAGAAAAAAGAAGTACGCTATTAACTATTAACGTACCTGTCTCTTCCGAAACGATGAGTACACATCGTCGTGTCGTGCTAATCGACGAATAGAAGTCT
+
555<8==AB<A=BCDCB;:66;==C@CCC?CDDCBB?CEGCABABC?B>AB>;;;;;;;;):<AACBBBB??@A=::;CCCC3CC@C@CDD<;<;@BBBCCDDED?B=@@;??B;@@?AABECCC@@?@A::4::9C<?ABAAAAB?C?AAA=AAA??>BB>??>BB?9::5//0)00/7/37;6;<=<<;%85/555577://*.275776=6AAABA?AAABBBC@@:@;A8;00///678==CCC@@@887BCDA>=999:?;==@0000@==9A;;;
@ATNG8:00432:04322
GATTAGGCGTGTGAGAGTCTGCCCAGAAGATCAGGAACTCTAGAAGAATTCAGATTTTTAACACGAGAGTAAACGTAAAAAGAAGGTTTTACAAGACTCACGTTAACAATATTGCAGCAGTACGCACACAATCGAAGCGCAGTAAGGTTGGCTAGTGTAACTAGCAAGAATACCACGAAAGCAAGAAAAAGAAGTACGCTATTAACTATTAACGTACCTGTCTCTTCCGAAACGAATGAGTACGTGTGCGACGTGTCTCCTACCATCGACGAATAGAAGTCT
+
?;;:BC@CCBCBCBCCBDCCCBC>BCB?@A::;B@B@CCDAAA?;00-0:@@=;;;;;);=@?????BBCCB9@?9::9:'9;578;;;0;>@6=>8?CBBAA2607:4:;:7<<>===@@@AABA@@8949<793668<=AA@<@=A3858@>>>DDB;>?@ABB?A?>C>><>>=BB99::5;?AAA/AA=A>>>===;;5;<@:;;=A=;;;>><>AA@@@@:=:=?>8?BB@BCFCBCBAAAAA@?????DABBC?BBD?A@AACCAB>AABC?BBAA
@ATNG8:00408:04387
GATTAGGGAGAGTGAGACGCAGTACTCATTCGTTTCGGAAGAGACAGGTACGTTAATAGTTAATAGCGTACTTCTTTTTCTTGCTTCGTGGTATTCTTGCTAGTTACACTAGCCATCCTTACTGCGCTTCGATTGTGTGCGTACTGCTGCAATATTGTTAACGTGAGTCTTGTAAAACCTTCTTTTTACGTTTACTCTCGTGTTAAAAATCTGAATTCTTCTAGAGTTCCTGATCTTCTGGCGCGTATGTATGTCGCCTACCATCGACGAATAGAAGTCT
+
7784;>>7>DBBBDDEAAA@?CCCC@@;;6;CCB=A@=A?;;;BBA@=A?BAA=A>AA;;7;?BDBBC@@;C?@ABBB1@A?<33/3?@<?CBA>AC8::?AAA?BBBBBBBB<?>A?B>ABDB;;;?=@@A@698A>>===>@@@?;;;=187:5:<8=<AAB886D;;:;=@CD2<6<177=>?/@@AAA172::;555CA25666)5//-606*//6=666?BC<A<@@@@>><>>A=;;;AAA?=>====>==8;;;==776<;//*-36606669
@ATNG8:00434:04369
GATGGTAGATACTCGCTATACACCCAGAAGATCAGGAACTCTAGAAGAATTCAGATTTTTAACACGAGAGTAAACGTAAAAAGAAGGTTTTACAAGACTCACGTTAACAATATTGCAGCAGTACGCACACAATCGAAGCGCAGTAAGGATGGCTAGTGTAACTAGCAAGAATACCACGAAAGCAAGAAAAAGAAGTACGCTATTAACTATTAACGTACCTGTCTCTTCCGAAACGAATGAGTACACACTCTCATATGACACTAATCGACGAATAGAAGTCT
+
:66C@DCBBBCCECCCBCBCCBBB=AADACCBBBEAD@BBCCCCC?CC@C?CBBBCDCD2G?BBBBCDCC:9:.9?:;;;;*;B>A?CDD7CCDBGCCCCBBB@<B?BB?BCB?AACCDCBCCDCCBBBBC?CDCC=BBBB>>>C>B@BAA?ACCCCCBB?BCBBAA@BD?999<??BBD>A@?<?CDDC/AB=B888AA@AA<A<A@@@:=:>?CBB?CBAABEE>A=ACD>BBB>BBCCCCAAABB@BAAAAAABB>>>BB?BBBBBAA>ABBB?B888
@ATNG8:00417:04415
GATGGTAGTATAGAGCTCTACATAGTACTCATTCGTTTCGGAAGAGACAGGTACGTTAATAGTTAATAGCGTACTTCTTTTTCTTGCTTTCGTGTATTCTTGCTAGTTACACTAGCCATCCTTACTGCGCTTCGATTGTGTGCGTACTGCTGCAATATTGTTAACGTGAGTCTTGTAAAACCTTCTTTTTACGTTTACTCTCGTGTTAAAAATCTGAATTCTTCTAGAGTTCCTGATCTTCTGGATATGAGTGACTCGTGCTACCATCGTCCGACTAAAGTCT
+
55>A>@@BBBABBBCCCCCCCBBCCCB?@@;;6<BBC?CC?C?CCBBBBB>BBBBB?B?BBBD@C?AAABBBBBB@BBBBB3BC?CDAD:>A@>>?@<@@=???BBA=====?>@@<@>>;><??A=>>AA;??BB7;;@A==>@@@@AAA?>?;888:<=7=5;:A@AA@@@;=>>>>2>=B<@@AAA/@@<<<299<///:9;?<?BBB/@AABB<@:78.7=<==<=9=:>>@@@@=@@@<@B???>>=@===?>>>???A=@???BA;>>@@@@7;;>B
@ATNG8:00445:04398
GATGGTAGATATATGCACGCTCTACCAGAAGATCAGGAACTCTAGAAGAATTCAGATTTTTAACATCGAGAGTAAACGTAAAAAAGAAGGTTTTTACAAGACTCACGTTTAACAATATTGCAGCAGTACGCACACAATCGAAGCGCAGTAAGGATGGCTAGTGTAACTAGCAAGAATACCACGAAAGCAAGAAAAAGAAGTACGCTATTAACTATTAACGTACCTGTCTCTTCCGAAACGAATGAGTACATAGATATACGTATAGCTACCATCTACGAATAGAAGTCT
+
@:;D@CCCCCCCCCCCECCCDBB994;BB>BDD@AA@B?ADD??@B?BB?C?:9:BABAB3BAB?>=B>=;?;;;37<//////#//(/(/:::'//3,3333365222'2+25.22226667>?>@>CCCCBBBB@BCBB?BBBBAABC>B?BCB?ABCCCACA?ACCAAA@BB>877577ABA9?>?:<<==>1?A>B888@@@AA<A;A@A@<@<>>BCC@CCCBBAA=?=?DF>CCC?CAAACCCCCBBBBBAA@CAAAAAA>;;7;>@@?>>>=@@@@<@>>=
@ATNG8:00413:04456
ATGGTAGGACGAGCGTCTGAGAGGTATTCATTCGTTTCGGAAGAGACAGGTACGTTAATAGTTAATAGCGTACTTCTTTTTCTTGCTTTCGTGGTATTCTTGCTAGTTACACTAGCCATCCTTACTGCGCTTCGATTGTGTGCGTACTGCTGCAATATTGTTAACGTGAGTCTTGTAAAACCTTCTTTTTACGTTTACTCTCGTGTTAAAAATCTGAATTCTTCTAGAGTTCCTGATCTTCTGGACGACGCGCACTGACACTACCATCGATTCCGGATAGTCT
+
;=C?BBB?CCCCBBBBBCCBCBA=A997:@>=@BBD>BB>B@CDDCCAA=ADCCC?C?BBBC?C?CDDD@BBDC@CCCCC1BC?BBBC=BCBC@BBA>BD>@@BECC@BBBBACDD?BCEAD?9::@@@9989CCC>AABBCCCCBBBBBBBCB>AAC@CC@C?AABBBCCCCBCBBBB;B>C;:::::*:BBBC>ABCFCCDDBB?BAAA2BBBBB@C@CC?A@@CCCC?C?CCCCBB>@ACACDCCCCCDCBBBBBBBBBCC@BBCCCC=?<?@BABC@@?
@ATNG8:00466:03850
ATGGTAGACACGTGTGCTCTCTCGTACTCATTCGTTTCGGAAGAGACAGGTACGTTAATAGTTAATAGCGTACTTCTTTTTCTTGCTTTCGTGGTATTCTTGCTAGTTTACACTAGCCATCCTTACTGCGCTTCGATTGTGTGCGTACTGCTGCAATATTGTTAACGTGAGTCTTGTAAAACCTTCTTTTTACGTTTACTCTCGTGTTAAAAATCTGAATTCTTCTAGAGTTCCTGATCTTCTGGATATGAGTGACTCGTGCTACCATCGATCTTGGTAAGTCT
+
;;D@CCDCCDAB;BBBBCCCBBBCBBBBCBC@CDCD=CC@C?BBBCEED?BBBCC?B?BBBB?B>@BBBBBBEB?BBBBB1??<@?CF>FDA@<=>B?AC599?ACCC>BBBCBB@B<@@A;?<?CD668>==A>>=<>>@@?@????@CA?<<<:6666//*/7::>BAAAAB:??AAA2?5:5:==>?/@@ACC:>>>>??@@>>:9===,:///=9=9AA<ABAA====B=@????A<@@@<@@@@AA<<<AAA>=;CCCAA<?=?:::A@;A<@@<@:::
@ATNG8:00484:03879
GATGGTAGCGCGACGAGCGTAGACCCAGAAGATCAGGAACTCTAGAAGAATTCATATTTTTAACACGAGAGTAAACGTAAAAAGAAGGTTTTACAAGACTCACGTTAACAATATTGCAGCAGTACGCACACAATCGAAGCGCAGTAAGGATGGCTAGTGTAACTAGCAAGAATACCACGAAAGCAAGAAAAAGAAGTACGCTATTAACTATTAACGTACCTGTCTCTTCCGAAACGAATGAGTACGATGAGAGAGCTCTCTCTATCGACGAATAGAAGTCT
+
555=7<;;;==BBCCCAABCB==@@7CCF@CCA@@B?B?BAABB<C@BB9B>@A?=;<<<,;5<=;?;>B<<<<3556;CCC1BB=?4:;:*9@C>A<;;@BB;;4;=<;5;AA?BBBACCCGBA@BA;;;;4:AAA?B989FCCC@B?B;;6;B;;:ABB?BA@?<>;>=68885>:9>>377348<=>>.9?;<8;;;@AAA<>8>=9:5:8<<AAB8;;AABBB?C?CCD>A>>9999@@@@989BBCD@@?>>887:>;;9>::9@?:;;;=7<98:
@ATNG8:00462:03914
GATGGTAGAGTATCATGTGTATCTCCAGAAGATCAGGAACTCTAGAAGAATTCAGATTTTTAACACGAGAGTAAACGTAAAAAGAAGGTTTTACAAGACTCACGTTAACAATATTGCAGCAGTACGCACACAATCGAAGCGCAGTAAGGATGGCTAGTGTAACTAGCAAGAATACCACGAAAGCAAGAAAAAGAAGTACGCTATTAACTATTAACGTACCTGTCTCTTCCGAAACGAATGAGTACACACTCTCATATGACACTAATCGACGAATAGAAGTCT
+
>::@8@@ABCCDBBBBBDCCCCDBB?@@@?BCBBBB?C@EBAACCD@BB?C@CDCBBBBB5B@CCBBCDCCCGC9>@;;;;;*;C>D>DDB9A@C@CCBBCDDAB?A?BB?BBC@AAACBBBBBBBBCCBBC?::;C?BACBAAAC@C?D;;9;DBBCBBD@DDB@AA@CC?998>@@?@?:???>@@@AA2@B?AABAABBCC@A=A;;;:=:=?CCD@CCBBBCC>A>@CC=CCC?@@CECBBBBBBBBBBBBBBBBBBCBB>B@A@A@?=?CCC?B999
@ATNG8:00490:03953
GATTAGTGTGTCTCTGAGAGTAGTACTCATTCGTTTCGGAAGAGACAGGTACGTTTAATAGTTAATAGTGTACTTACTTTTCTTGCTTTCGTGGTATTCTTGCTAGTTACACTAGCCATCCTTACTGCGCTTCGATTGTGTGCGTACTGCTGCAATATTGTTAACGTGAGTCTTGTAAAACCTTCTTTTTACGTTTACTCTCGTGTTAAAAATCTGAATTCTTCTAGAGTTCCTGATCTTCTGGACAGAGTGTGCAGATACTATCGACGAATAGAAGTCT
+
::>9==<@@ABCBCCCCCDCCDC;;9???@<@???<A@<@?@@@@@BC=AAA;;;)925::=8C@AAACBAB@B,/////&//)/9;;5=>C>:<?>=@A8;;>G;;5:>?=@ABC7::A>A?A@AAA>>??CCBA?ACCCB==>?>BB???>?:>>A<@A=D=@@<///966/55777.7;A485888(//755'......566826666$22222+2.5627677:::484<>;757*./54<;9=>???===>>>;;;;;?????>>:>?==8=D;;
@ATNG8:00453:04019
GATGGTAGCAGACGTGACAGAGCGCCAGAAGATCAGGAACTCTAGAAGAATTCAGATTTTTAACACGAGAGTAAACGTAAAAAGAAGGTTTTACAAGACTCACGTTAACAATATTGCAGCAGTACGCACACAATCGAAGCGCAGTAAGGATGGCTAGTGTAACTAGCAAGATACCACGAACAAGAAAAAGAGTAACGCTATTAACTATTAACGTACCTGTATCTTCCGAAACGAATGAGTACGAGAGTCAGAGCAGAGCTACCATCGATAACCTCGAGTCT
+
899><9<CC;;9;;<=CEBBBBCCF>;;9<>>>@?>:@?><<00/9677476;:;@BBBB3A89889878333=198;;;99*;>:>;EAE76;B6;99:59768).(--(-89(-/546;;;<<554444405<>C?888AA??@AC>A;;8;BAABGBD?A??;00+00/99056//(/9162666'.....(.568996>5:2226;5559//)/9/3333-7,377.7//(//////9788333;;;33333555822+25533..(/(/:<8>>=:
@ATNG8:00459:04009
GATGGTAGCATCTGCATATCTCACCAGAAGATCAGGAACTCTAGAAGAATTCAGAATTTTAACACGAGAGTAAACGTAAAAAGAAGGTTTTACAAGACTCACGTTAACAATATTGCAGCAGTACGCACACAATCGAAGCGCAGTAAGGATGGCTAGTGTAACTAGCAAGAATACCACGAAAGCAAGAAAAAGAAGTACGCTATTAACTATTAACGTACCTGTCTCTTCCGAAACGATGAGTACTGTATCTATGTGTGCGCTACCATCGTCCGTTAGAAGTCT
+
4444.449999:///;//55555<7;//)/-55--(-0---::9729;.4.48492777*3-3;?<>8849991:799:::(//)/)///&/7<.569554444./)/83///17:97;;;;==<9999//)///7166/345<;7>:;55.4:333499498:933,37133339:666.6//(/8878)33.2225555776;49555384../970-///988)3.33;18333;;33333399-------663522222+266766)..23..(.266
@ATNG8:00484:04016
GATGGTAGAGAGACTGTAGCGCACCCAGAAGATCAGGACTCTAGAAGAATTCAGATTTTTAACACGAGAGTAAACGTAAAAAGAAAGGTTTTACAAGACTCACGTTAACAATATTGCAGCAGTACGCACACAATCGATGCGCAGTAAGGATGGCTAGTGTAACTAGCAAGAATACCACGAAAGCAAGAAAAAAGAAGTACGCTATTAACTATTAACGTACCTGTCTCTTCCGAAACGAATGAGTACCTCTCAGACGCTCGTCCATCGACGAATAGAAGTCT
+
:7//)-/////::::9;;;;996@@4;;9:>::<<=8=555??<=:<;17177739;;;+<48:=888C=8<<7<?<==;;(555)5499;1;>>:@BBBDBBBD?B@BC@DHE@CCAABCCCBCBBBBBCD@BBBA;;:??????=A<??@=@B:99BBEABAAA??<?A<@@@499988*556/588889%7:67555@A?AA7;78>??=B<??D@@=@AA@@@B>A=AAA;@AA;??>998A>AABA@@A>??AA?;;5;;888;:;5;>>=;@@<;
@ATNG8:00471:04065
GATTAGTATAGAGCTCTACATAGTACTCATTCGTTTCGGAAGAGACAGGTACGTTAATAGTTAATAGCGTACTTCTTTTTCTTGCTTTCGTGGTATTCTTGCTAGTTACACTAGCCATCCTTACTGCGCTTCGATTGTGTGCGTACTGCTGCAATATTGTTAACGTGAGTCTTGTAAAACCTTCTTTTTACGTTTACTCTCGTGTTAAAAATCTGAATTCTTCTAGAGTTCCTGATCTTCTGGTGTCGTCTATCATGTACTACCATCGACGATAGAAGTCT
+
8:;7:@BB@A@CCDAAADFHCCBBBBBB@@?@CDE>BB@C@BBACCDD@BA???@B?BBBB?B@AABAABBBB?BBBBB3BC?BBBC>BDBB?BCC?BB?98:@??:?BA>>??>;>?@<?=BAA;;;:?;@;;;=@B??=<;:;;==>====4866/555:5>>>>A;=;=5:7:::*7288>>DDD/>>AAB:B??:;;;;>>8====.<;;;@=A9===B><>?;<9<<@@>@?A<>==:===@@@@???@@==9<<///6<;=999;;:@@@;>>@B
@ATNG8:00466:04132
GATGTAGGCGAGAGTGAGACGCAGTACTCATTCGTTTCGGAAGAGACATGTACGTTAATAGTTAATAGCGTACTTCTTTTTCTTGCTTTCGTGGTATTCTTCTAGTTACACTAGCCATCCTTACTGCGCTTCGATTGTGTGCGTACTGCTGCAATATTGTTAACGTGAGTCTTGTAAAACCTTCTTTTTACGTTTACTCTCGTGTTAAAAATCTGAATTCTTCTAGAGTTCCTGATCTTCTGGTGTCGTCTATCATGTACTACCATCGACGAATAGAAGTCT
+
>BBBBBD@DBBBBBBCBCCFCCCCBBCCCA@>@BBA=BB?B@@A@CCBBBBCAAB?A?BCCB@CACA@@BBBBA@@@@@@,;;59ACC<BBAA<@::59A>ACCCC@BBBCBBCCACBB::7:A<=<???:?BBB?BBCCFBBBB@@@BAA@A>BCC?CC?B?BBBBBBCCB?B@???3?;@;;;;;;*;AABD=A@@@@AB;<<5<;;;*;;;;?;@=BA>@@@CCBB?C?BCCCCB@CBC?CBBBCCAAAAAAFA@ACCAA?ACBCBBCB@BCBCABCBB
@ATNG8:00468:04097
GATGGTAGACATATCGTACTCTCTGTACTCATTCGTTTCGGAAGAGACAGGTACGTTAATAGTTAATAGCGTACTTCTTTTTCTTGCTTTCGTGGTATTCTTGCTAGTTACACTAGCCATCCTTACTGCGCTTCGATTGTGTGCGTACTGCTGCAATATTGTTAACGTGAGTCTTGTAAAACCTTCTTTTTACGTTTACTCTCGTGTTAAAAATCTGAATTCTTCTAGAGTTCCTGATCTTCTGGGCTGCGCTGATATGCGCTACCATCGTAATTGCGAAGTCT
+
<><=<==>BB??<<ACCCCCCBBBBBDDCBBD>C@CE>A@>A?CCBA@AB9=;<<<8=7=BCD?B6@BAB<B=4817;;99)37.3;;909BBB@CAA=??9?@A@@=:??;889;;9>>>9=59;;A@@??;?AAA7:;;;;?===A?>>A>>>=>>><>>:=:=AA>:::97155555)5050..///'./.88055<//5><9<8>===.8888A;A;>><>@=::8>:>;C@888A<===>1;///=::9>?@::766@<<7<:;::B<@:=>@@=>>=@
@ATNG8:00477:04186
GATGTAGAGAGACTGTAGCGCACCCAGAAGATCAGGAACTCTAGAAGAATTCAGAATTTTTAACACGAGAGTAACGTAAAAAGAAGGTTTTACAAGACTCACGTTAACAATATTGCAGCAGTACGCACACAATCGAAGCGCAGTAAGGATGGCTAGTGTAACTAGCAAGAATACCACGAAGCAAGAAAAAGAAGTACTCTATTAACTATTAACGTACCTGTCTCTTCCGAAACGAATGAGTACCTCTCAGACGCTCGTCCTAATCGACGAATAGAAGTCT
+
78899<>BBACC@;66>>?CABAD?BBB?BC@;;:=A5:9@544:49903-/8//(/9:9,6)//:;666://(///;;;=+=<8<8<<<0<55.9;;;;???@:>8::3=<=49;@8:9;><<===@BBA?AA;;6;@?<>==?9?9>:929>99:C@A=CABBBC>AA????>AA??4777/7???@/>@88789:99;6(/)////)/7///;=7====<9:5:889;6;//+//////A<AAAAABA====>>;;5;;5;;:97793:>=A:=>@@
@ATNG8:00483:04149
GATTAGTATAGAGCTCTACATAGTACTCATTCGTTTCGGAAGAGACAGGTACGTTAATAGTTAATAGCGTACTTCTTTTTCTTGCTTTCGTGGTATTCTTGCTAGTTACACTAGCCATCCTTACTGCGCTTCGATTGTGTGCGTACTGCTGCAATATTGTTAACGTGAGTCTTGTAAAACCTTCTTTTTACGTTTACTCTCGTGTTAAAAATCTGAATTCTTCTAGAGTTCCTGATCTTCTGGGCTGCGCTGATATGCGCTACCATCGACGAATAGAAGTCT
+
<550<ABBCBBAAACBBDCCBBBCCBBGBB@CCCD<CB@B?BBBCCBB?BBCBB@B=????=??BABBB@@AB?CCDFD2A@?BBDD>CACB?BCC?CC598?@@@<ABA??A@@<@@?=@:<<@<;>>>8<<<<7:;?AAAAAA?@@AA=<=7:;>;?B<?;?BDDAAA>>:>>?DB;B6;188>??/>>>AC6=887;=<=@A56777+7///=595>C<A@???AA=B;???@@?5769;6;///=<<=AAAA>>>>@@@<>>>AA?>>;@@AA=A>>:
@ATNG8:00495:04181
GATGGTAGCACACGAGATCTCATCGTACTCATTCGTTTCGGAAGAGACAGGTACGTTAATAGTTAATAGCGTACTTCTTTTTCTTGCTTTCGTGGTATTCTTGCTAGTTACACTAGCCATCCTTACTGCGCTTCGATTGTGTGCGTACTGCTGCAATATTGTTAACGTGAGTCTTGTAAAACCTTCTTTTTACGTTTACTCTCGTGTTAAAAATCTGAATTCTTCTAGAGTTCCTGATCTTCTGGGCAGATCTCACACGCCTACCATCGTCGAATAGAGTCT
+
:54<7?@B@ABCBBBBCCCEBCCB@ADBCBAA?ABBJ?FF@C@CCCBBBC@CFBBB@C@CCCB:B:=<;?;?;;;7:99:9+:=588B=5<ABC?CCD?@@5:9?BBB?BDBCBBA@;@::4;5;;==>?>>:=BAA7::AB??>>@???A?:9:3;;;5;A=B<???AAABAA<?@?@@3?<@688888(8@67707=<///::9>8=<=;(62525/5355,5857.//5;5;9=<??056;C9A>>><;;;>>>>?<777777///<:73-36///66=
@ATNG8:00483:04209
GATTAGTGTGTCTCTGAGAGTAGTACTCATTCGTTTCGGAAGAGACAGGTACGTTAATAGTTAATAGCGTACTTCTTTTTCTTCTTTCGTGGTATTCTTGCTAGTTACACTAGCCATCCTTACTGCGCTTCGATTGTGTGCGTACTGCTGCAATATTGTTAACGTGAGTCTTGTAAAACCTTCTTTTTACGTTTACTCTCGTGTTAAAAATCTGAATTCTTCTAGAGTTCCTGATCTTCTGGTATGACTAGTGTTCTACTACCATCGACGAATAGAAGTCT
+
;;;;DCBBBBCBCBBGFCCCBBBBBCCC997:@?A<BC@D@BBBCCDD?BBCCDADADCCB@C@CCCCCCCCC?BBDDD5DC=;;:6;ABBABBB@CC?A?CCBB?CCAAAAAC?BBC>B?BBBBBBBB@@@@?9?>@@AB?BCC@??;;;@=FDC@CC@C@BBCCBBCBB=BCCCD<B?A=;::::*:ACCE>B@AABCCBBB?BBBA2@@@BA@D@BB@CA@AAAA?B@CBBCAA>AAB@ABBB;;;DCCCC>@?BBBBD@AAAACCAA>ACCC?B999
@ATNG8:00485:04210
GATGGTAGCTCGCTGATGATATCTCCAGAAGATCAGGAACTCTAGAAGAATTCAGATTTTTAACACGAGAGTAAACGTAAAAAGAAGGTTTTACAAGACTCACGTTAACAATATTGCAGCAGTACGCACACAATCGAAGCGCAGTAAGGATGGCTAGTGTAACTAGCAAGAATACCACGAAAGCAAGAAAAAGAAGTACGCTATTAACTATTAACGTACCTGTCTCTTCCGAAACGAATGAGTACTACTCTCAGAGACACACTAATCGACGAATAGAAGTCT
+
B;?;9==DECCCDAA@BBBBBCCDC@CCC?CBCB996:6<<ACDBB?BE?B?ABDBCCCC1A>CCBBBBAA???8==@@@@@,@C>@5;;;*;CB?A;;;A@@0000=@@=A@A?AABBCCHCCCDDDCCBB=A@:94;?@@DCBA?B@BBB@BEBBBCBB?BCGBBB???;???;?>:::,7778??@?@2>B?@:<;A?::=,/*/855(/)/;@@@<@?::BBB@B?CAA9ACG@000@@@EBDC???DCCCAABB@A>>><@@?A>==:;;;B<@@AA
@ATNG8:00464:04247
GATGGTAGCATCATGCATATCTCACCAGAAGATCATGAATCTAGAAGAATTCAGATTTTTTAACACGAGAGTAAACGTAAAAAAGAAGGTTTTACAAGACTCACGTTAACAATATTGCAGCAGTACGCACACAATCGAAGCGCAGTAAGGATGGCTAGTGTAACTAGCAAGAATACCACGAAAGCAAGAAAAAAGAAGTACGCTATTAACTATTAACGTACCTGTCTCTTCCGAAACGAATGAGTACTGCGTCTCACTCTCGCCATCGACGATAGAAGTCTT
+
///;8<<;<;BA=96665;995959.45<5::::////5<<//6>:;;7<=@@?444444#47;;<==665;;;3::99<;;;%5626:@@@2?C>:BCCCECF@@=@>AB?BEF?A@BBBBCCECCCC@@::6;???6;;@BB@@A>@>A;;6;AACCBBB>BABCBC?BB?::9399999,9?@;======&==<>948@=@@?=C=A=??7@<@@CBBAAAAA@??>B>BAA=BCB?ABBDCCBB999<;@?@?=<88:927>>=77//////052,-(
@ATNG8:00451:04327
GATGGTAGATACTCGCTGATACACCCAGAAGATCAGGAACTCTAGAAGAATTCAGATTTTTAACACGAGAGTAAACGTAAAAAGAAGGTTTTACAAGACTCACGTTTAACAATATTGCAGCAGTACGCACACAATCGAAGCGCAGTAAGGATGGCTAGTGTAACTAGCAAGAATACCACGAAAGCAAGAAAAAAGAAGTACGCTATTAACTATTAACGTACCTGTCTCTTCCGAAACGATGAGTACTATAGACTATCTGAGACTATCGACGAATAGAAGTCT
+
@;;A?BCABBCDDAAABAAABBBBD=BBB@CBB@:95:>@@A?@?E@BC?B@CBBA@@@@'907=;;;<>8::=688ACDDD1CD??:CDD;CCB>BB;;9@>:::,::??599<;<>849?AAAAHCB@<00+0<::6???AB????C=?@@=A@ABB??@@???CDC@BA@BCB;@>888.3988==@@@@'@@<//.5;:==><>5;>8:6:=??BCC?B;;::9@<@9>?@9@@?@?A899BBBBCDBBE??BBBBAAB????BBAAA?BBBC7:999
@ATNG8:00453:04381
GTGGTAGAGTACAGTGTAGTAGACCAGAAGATCAGGAACTCTAGAAGAATTCAGATTTTTAACACGAGAGTAAACGTAAAAAGAAGGTTTTACAAGACTCGCGTTAACAATATTGCAGCAGTACGCACACAATCGAAGCGCAGTAAGGATGGCTAGTGTAACTAGCAAGAATACCACGAAAGCAAGAAAAAAGAAGTACGCTATTAACTATTAACGTACCTGTCTCTTCCGAAACGAATGAGTACGTGTGACGTACGTGAGCTACCATCGACGAATAGAAGTCT
+
8BB?BBCCDDDCCCCCCCICFDA@<@A>=@BDA@@=@@BCCBBBB?997:;===99999(99AAB???BBABD>::;CCCC19;<9<FDD;D;<7;A??@@=00)0)/;6;9:.44435;>=<AAAABBCB?BBAA@BBCCCCBC@C@C;;9;AAAABBB?BBBCBC@BB>ABB<??AAA;<99399::9:%:><9=;>@A@?@<@<@>>>=B=@@CAA>ACAAAAD@C?BCC=A9939AA@AABBBABAECCCBBBBCBBBBBB@E:::?A::5:BAB?BAAB
@ATNG8:00488:04345
GATGTAGATATCATGTGTATCTCCAGAGATCAGGAACTCTAGAAGAATTCAGATTTTAACACGAGAGTTAAACGTAAAAGAAGGTTTTACAAGACTCACGTTTAACAATATTGCAGCAGTACGCACACAATCGAAGCGCAGTAAGGATGGCTAGTGTAACTAGCAAGAATACCACGAAAGCAAGAAAAAAGAAGTTACGCTATTAACTATTAACGTACCTGTCTCTTCCGAAACGAAGAGTACTATAGACTATCTGAGACTACCATCGACGATAGAAGTCT
+
<<<=><996=;;;665<>9555=.4444444::7=<;;;:===8;;6;49995555&5.55;:::9//)//)/779<<.<>9<.555&577)/////::88:3:79::?8834:335955<>@@;ACCC@CDBC?BBCCBCAA5;5;;;5;DAAAB@A=@@BCCC?BC?BBB>@@998*3771////0/%/:4//*//99;<>:>6>9;746775;===@@@:::A=@8>??599<455<<<===B88=?BBCC>>?@???@@=?;;8///5387947757
@ATNG8:00450:04439
GATGGTAGTGTCAGTGCGCGTCGTCCAGAAGATCAGGAACTCTAGAAGAATTCAGATTTTTAACACGAGAGTAAACGTAAAAAGAAGGTTTTACAAGACTCACGTTAACAATATTGCAGCAGTACGCACGCAATCGAAGCGCAGTAAGGATGGCTAGTGTAACTAGCAAGAATACCACGAAAGCAAGAAAAAAGAAGTACGCTATTAACTATTAACGTACCTGTCTCTTCCGAAACGAATGAGTACTATAGACTATCTGAGACTACCATTGACGAATAGAAGTCT
+
@C>C?CCBCCDBB:;9@@CAAABCC@CBB>BCCC@@>@@BBEDDBA?BB>B?BCA=>>==.;<ABBABCDA>>>8<=?@@@@1@B>C7;;;6<CCAGHCCCCB;;6;?BB?BCC@DDECCCCGFCCDCBBBB@BBBC?BABBCCCB?B?BAA>BCCCCCCC?CCBBBB?AC?>>><><<<<5>=>9:99999%0>;:0/0@;?@@:<:;AAB6<7;>BBB?BCDCBBC?B?BBC>BBB?BAAACCDCCACCCBAB>BBBCAACCCD?>>;>@@@@=BA@A?BAAA
@ATNG8:00461:04432
GATGGTAGCGCGACGAGCGTAGACCCAGAAGATCAGGAACTCTAGAAGAATTCAGATTTTTAACACGAGAGTAAACGTAAAAAGAAGGTTTTACAAGACTCACGTTTAACAATATTGCAGCAGTACGCACACAATCGAAGCGCAGTAAGGATGGCTAGTGTAACTAGCAAGAATACCACGAAAGCAAGAAAAAAGAAGTACGCTATTAACTATTAACGTACCTGTCTCTTCCGAAACGAATGAGTACTATGTAGAGCTCTATACTAATCGACGAATAGAAGTCT
+
8:;=:=CCA;;;99@@@CCBBBBBC>CCD?CCBB@@:>;@ABCCCC?CB?B@BBA99998(8;@???A@@?000*000////$/<8<8>>>0;;<8<<AA>>:::;:??CC=C?@<??@@CBB@@B;;:A@@@ADDCC?AACBCBBB?B?B::6;B@??@@@=AABCECABC>999;=<999+333,//////$-80----8989>9>7;7>?=?=;:@@?<?A@@@@?=?>AAC>BBB<?>BAAABBB???=<;;;===?@;;;E=B878>8718?>>:>888
@ATNG8:00524:03841
GATCCAGAAGATCAGGAACTCTAGAAGAATTCAGAATTTTTTAAACACGAGAGTAAAACGTAAAAAAGAAGGTTTTTACAAGACTCACGTTAACAATATTGCAGCAGTACGCACACAATCGAAGCGCAGTAAGGATGGCTAGTGTAAACTAGCAAAGAATACCCACGAAAAGCAAAGAAAAAAAAGAAAGTACGCTATTTAAACTATTTAACGTACCCTGTCTCTTTCCCGAAAACGAATGAGTACTACTCTCAGAGACACACTACCATCGACGAATAGAAGTCT
+
:;5905:<::?AACC=B79555555=::2439:44.59999$55)5<;555545555&5?@@D?>>%/0)/25555'5-/)/;///99::.5.593944.49<<;<<BB=BCCBC??<???<,33333778/7.3:9388;;7>778)8867797(37,3333(373333&3333(33333333"377.7;;;333:9929:166...'.(...777.7:::855;(55'3555*56:6:::88898552889=?9:7685359//)/66;BBBC?BB9979@@@
@ATNG8:00531:03920
GATGGTAGTGTCAGTGCGCGTCGTCCAGAAGATCAGGAACTCTAGAAGAATTCAGATTTTTAACACGAGAGTAAACGTAAAAAGAAGGTTTTACAAGACTCACGTTACAATATTGCAGCAGTACGCACACAATCGAAGCGCAGTAAGGATGGCTAGTGTAACTAGCAAGAATACCACGAAAGCAAGAAAAAAGAAGTACGCTATTAACTATTAACGTACCTGTCTCTTCCGAAACGATGAGTACTATAGACTATCTGAGACTAATCGACGAATAGAAGTCT
+
:8<97<=B;95<@ABBBBBA;==??;BCC?BAABBB>B=A@A;;:C?BA=?=?BBABDAA/A69979AAA@>??8?8:5;;;(59658@BB;CCC@AAAA@C@?@@DBB?BCC@CC@@ACCBBBBBCCBCC@BB@@>@AABBCBB>@?B00-0@>>@ABC@BCBBBC?CB@BBB>BAA@D>CBC?::9999%9@>;;;@@?@;;7;;;::;5:<B8;:@?@>=>?=?<?:>==5=00/::=@BBBBBBBB<???BBBBBBDBB?B>>?@??:?@@@<A???
@ATNG8:00545:03907
GATGGTAGCAACGAGATCTCATCTTACTCATTCGTTTCGGAAGAGACAGGTACGTTAATAGTTAATAGCGTACTTCTTTTTCTTGCTTTCGTGGTATTCTTGCTAGTTACACTAGCCATCCTTACTGCGCTTCGATTGTGTGCGTACTGCTGCAATATTGTTAACGTGAGTCTTGTAAAACCTTCTTTTTACGTTTACTCTCGTGTTAAAAATCTGAATTCTTCTAGAGTTCCTGATCTTCTGGTATGACTAGTGTACTACTACCATCGTTCCTTCTGAGTCT
+
455A>BCC??>@B<BCCCCCCBCB@BBCB::;9GDF>DD@D@CCBBCCC@CCAA@@D@DBBC@C:;;B@@@BBB?BBCCC3CC@C@??<?CCD@BBB?AA7::?A@@=???>??AB?BCD?B?BB@B@::;=??@@<AAAA>>>@@@AAA@====>>><AA<>;>@A@@@@@B:=>AAA5A=A8;;AAA/==999.9-----7:9=:>CBB/A8769195>>:@@@???@6;5;>>>>>7;;@<@AAA@B;;;A@A@@@A@@==388==@1818:>>=>=@@A
@ATNG8:00549:03924
GATGGTAGATATATGCACGCTCTACCAGAAGATCAGGAACTCTAGAAGAATTCAGATTTTTAACACGAGAGTAAACGTAAAAAGAAGGTTTTACAAGACTCACGTTAACAATATTGCAGCAGTACGCACACAATCGAAGCGCAGTAAGGATGGCTAGTGTAACTAGCAAGAATACCACGAAAGCAAGAAAAAGAAGTACGCTATTAACTATTAACGTACCTGTCTCTTCCGAAACGAATGAGTACACACTCTCATATGACACTACCATCGATCTTGGTAAGTCT
+
BCCB:CDCCBBBDABACCCBAACCC@?@A?@AAC;;:;?BBBBBBB?@A=A=@@A@@@@@2A?BCCBCCBBBBA9@@:;;;;*;B>B5;;;6;CCADCJCCEC:97;7;C@CDC@CCABBCCCCICCCCCCC@BCBB?BBBC@@?B>CACCB?BCCCCDCB?BBBBBB@CB????<??AAA9@9929<<<?.?A?B???BB@=>9==AF??;?=B@BBC?BBCBBBE?B?BCB=BBE@BAACCBBBAABCBBBBB??CAACBCBC?CBBDDCBB?B@BC?AABA
@ATNG8:00504:03986
GATGGTAGTATATCGCGTCGCTATCCAGAAGATCAGGAACTCTAGAAGAATTCAGATTTTTAACACGAGAGTAAACGTAAAAAGAAGGTTTTACAAGACTCACGTTAACAATATTGCAGCAGTACGCACACAATCGAAGCGCAGTAAGGATGGCTAGTGTAACTAGCAAGAATACCACGAAAGCAAGAAAAAGAAGTACGCTATTAACTATTAACGTACCTGTCTCTTCCGAAACTAATGAGTACGTATCTATGTGTGCGCTAATCGACGAATAGAAGTCT
+
DCBB?CCCCBA@ACEHCCCCCCCBB?BCC@CCCCCC?C@BCCCCCC?BB?B?BCD?@@@A2@ACBBABBBA887*7=999::';@<>?CC?2BCC:BBBCCCEBB@B@BB?ACC>ABBBCBBBBBBBBBCCC?CCBB=A?BBBBCA>A>A???CCA@@ABB>BAAACC?CC@AAA>AABBB=@;;;?AAAA/AB<@;::;<?=>;>=@>?@7:5:?AAA>ACBBBBB=@>ABA=BAA>ABBBBBBBB@@@A:;:>>>@@@@AA<AAAAAAA<:::A:>:::
@ATNG8:00517:03969
GATGGTAGTACATGATAGACGACACCAGAAGATCAGGAACTCTAGAAGAATTCAGATTTTTAACACGAGAGTAAACGTAAAAAGAAGGTTTTACAAGACTCACGTTAACAATATTGCAGCAGTACGCACACAATCGAAGCGCAGTAAGGATGGCTAGTGTAACTAGCAAGAATACCACGAAAGCAAGAAAAAAGAAGTACGCTATTAACTATTAACGTACCTGTCTCTTCCGAAACGAATGAGTACTATGTAGAGCTCTATACTAATCGACGAATAGAAGTCT
+
5588369;<=<==>;;;>??=====266=499;555.4.49;9844.33286887/////$/)//7977;;<<>2<944444$4;5:.555&5:;5<B;;9@@??;@:==?BBA=@B@@@BBCBDCDBBBBC?AABB@CBBBBA@@<>;@00,0>>>@=AC?BBBBFF?BB???>9=?=>:8><>889999:%:>8=?BBBCAAA@C@DA>?=?=87;CC?;;:AAAB??48::07;;9=>:@CCCCBBBBBBBBBBBB@@@??>9>///6//+/===7>>>?
@ATNG8:00524:04029
GATGTAGGCACTGCGCACACATCCCAGAAGATCAGGAACTCGAGAAGAATTCAGATTTTTAACACGAGAGTAAACGTAAAAAGAAGGTTTTACAAGACTCACGTTAACAATATTGCAGCAGTACGCACACAATCGAAGCGCAGTAAGGATGGCCAGTGTAACTAGCAAGAATACCACGAAAGCAAGAAAAAGAAGTACGCTATTAACTATTAACGTACCTGTCTCTTCCGAAACGAATGAGTACTACTCTCAGAGACACACTACCATCGACGAATAGAAGTCT
+
C<>>>@>;?==<B:55<:595559,5=<;@BBBBC@B>BB0//;<7;;6<8<<5448<<,<8>>??AABA?>=677999::$9<992555'5;;9>C@CCBBAC@A?CC@CBB?BBBCBBBCCDGCCFBBA>AB::37=;<<=9<7@?B@@;?<??A???=@>>>>C?AB?BB?<><777(379357777(7:17:>>>9=::6@585>>;B<77<00+0;::??C>B<@@C=C9848>>>>CB>>>BBBBBB>=8>?@>;;;;4<9>999774:==>:>>?>
@ATNG8:00530:04165
GATGGTAGCGCATATCAGCGCAGCCCAGAAGATCAGGAACTCTAGAAGAATTCAGATTTTTAACACGAGAGTAAACGTAAAAAGAAGGTTTTTCAAGACTCACGTTAACAATATTGCAGCAGTACGCACACAATCGAAGCGCAGTAAGGATGGCTAGTGTAACTAGCAAGAATACCACGAAAGCAAGAAAAAGAAGTACGCTATTAACTATTAACGTACCTGTCTCTTCCGAAACGAATGAGTACACATCGTCGTGTCGTGCTACCATCGATGGATCTGAGTCT
+
@;:@8A;65:<ABCBCCCCBCCCCD=CCDBAA:9;B>BADDBBCCC?BB@C=??CCDCCD5C@BCBBBCCBCCC;AAAAAAA2BB?B>ABB@+@>:=AAACBB<<5;5;A=@@A>BBECBBBBDEEBBBCCC@CECC@CBBB@@@C@C@CBB@BBBCBBBC@BECCCC@BB>9999><<<;399:3:BDFD2CC?B>>>CCC??<?@A@AA==:>?BCB@C;;;BCB=A?ADF?BBB@@@@BBCCDEBBBFBCEC;;:DBAAABB@BBCBBBB>@@@???>>>>
@ATNG8:00517:04266
GATGGTAGGACGAGCGTCTGAGAGGTACTCATTCGTTTCGGAAGAGACAGGTACGTTAATAGTTAATAGCGTACTTCTTTTTCTTGCTTTCGTGGTATTCTTGCTAGTTACACTAGCCATCCTTACTGCGCTTCGATTGTGTGCGTACTGCTGCAATATTGTTAACGTGAGTCTTGTAAAACCTTCTTTTTACGTTTACTCTCGTGTTAAAAATCTGAATTCTTCTAGAGTTCCTGATCTTCTGGGCTGCACTGATATGCGCTACCATCGAATGAGGTTAGTCT
+
///:6:<<7@B966<<>>>A@A@A>A@@@B<;6;@>?9@B=B@C@@@C;<9;DBBB@B?BBA@;B=;;;A@00/>;==:::(//)449904455.59727:,//:;;<<BCBBBBBC8;;B@B@BBBBBB@@<@B;;7<BBBAACCCCBCBBC;;9;CD@CC@B?@@A@@ACAA?ABDDE;C>B999:::(:<===*00<>?999;;;>@?@+>656=1/)/;4/.----83:487:944.44;;1;555:555;<<<<=;;;;;5999:;.44<<8>:>@CBB
@ATNG8:00506:04310
GATGGTGTGCGTGAGAGAGAGACCCAGAAGATCAGGAACTCTAAGAAGAATTCAGATTTTTAACATCGAGAGTAAACGTAAAAAGAAGGTTTTACAAGACTCACGTTTAACAATATTGCAGCAGTACGCACACAATCGAAGCGCAGTAAGGATGGCTAGTGTAACTAGCAAGAATACCACGAAAGCAAGAAAAAAGAAGTACGCTATTAACTATTAACGTACCTGTCTCTTCCGAAACGAATGAGTACACATCGTCGTGTCGTGCTACCATCGACGAATAGAAGTCT
+
444;.4?;99B@C>B??CCCA;;;)5:;6;=<5557<7;::5405;7;;8=;77333333$3133376////99;1//33333$33,3,333&38;4:;<::;:337(57<:9:::4;9<;CCCCCDCDBBBCC@CCBB?BBBBBBBB>C?C??=@BCBBBBB?AAAACC=BB?BBB?AA??=5===9::9999%9?;6858>>ABA=A=AABB;?<==BBB@BECCBBC?B?ABE>C9:99BCBBBCAAAACCCAAABBBBCAA@BB?BCCBBAAA?CCCC>AAAA
@ATNG8:00508:04466
GATTAGTGTGTCTCTGAGAGTAGTACTCATTCGTTTCGGAAGAGACAGGTACGTTAATAGTTAATAGCGTACTTCTTTTTCTTGCTTTCGTGGTATTCTTGCTAGTTACACTAGCCATCCTTACTGCGCTTCGATTGTGTGCGTACTGCTGCAATATTGTTAACGTGAGTCTTGTAAAACCTTCTTTTTACGTTTACTCTCGTGTTAAAAATCTGAATTCTTCTAGAGTTCCTGATCTTCTGGACAGAGTGTGCAGATACTACCATCGACGAATAGAAGTCT
+
:;;:BBBBBBBBCBBCCCEDBBBBB@@A99::BCE>BA>A>CCCCCBB@CCC@A?A@CCCC@CACCCDCCCCDABBBBB1BC?CBBB<@?@B?CCC?CC9;;CCDIBEDBBBCCC>AAC@C@CCCC@@@A<A@AD?BADCCCBBBBBBCABAC@BBB?BC@C?AACCCCBB@9>::::.;>B>;;;;;*;BABC>BBCGGGGCBCABDDD5BCBCC@C@CC@CCBBBCB@C@BBBBBB?AAC@CCDDCDCDAAACBCDBABDD?B???C@@@@AAAB?BBB@
@ATNG8:00582:03865
GATGTAGGCACTGCGCACACATCCCAGAAGATCAGGAACTCTAGAAGAATTCAGATTTTTAACACGAGAGTAAACGTAAAAAGAAGGTTTTACAAGACTCACGTTAACAATATTGCAGCAGTACGCACACAATCGAAGCGCAGTAAGGATGGCTAGTGTAACTAGCAAGAATACCACGAAAGCAAGAATAAGAAGTACGCTATTAACTATTAACGTACCTGTCTCTTCCGAAACGAATGAGTACACACTCTCATATGACACTACCATCGACGAATAGAAGTCT
+
?:::?>?;9@5;9ABABBBBCB@A<ABB?BBBCBC@BDCCCCBBC?BDAEAB@@?@@@@0?>AACBAAA@:::59@@@@A@0@C?C=AAA9ACD?B;;;CC@@@?A?AB@CBB>AABBCCCCCBBBC@A@B?BCBB>AABBBBAA=A?AAA?ABBBBCCC?BBBBAA?CC?CDC?AABBE=BBB?>@=BB;>>6<=BCA>BAD@C?BCCC?B@@@@BA>AA@@AAB>A>ADD>BAA>BCBCCBCBFAAABBBA:::???BBCAA>AAAABBBB>AACC?C@?@
@ATNG8:00552:03932
GATTAGTATAGAGCTCTACATAGTACTCATTCGTTTCGGAAGAGACAGGTACGTTAATAGTTAATAGCGTACTTCTTTTTCTTGCTTTCGTGGTATTCTTGCTAGTTACACTAGCCATCCTTACTGCGCTTCGATTGTGTGCGTACTGCTGCAATATTGTTAACGTGAGTCTTGTAAAACCTTCTTTTTACGTTTACTCTCGTGTTAAAAATCTGAATTCTTCTAGAGTTCCTGATCTTCTGGTGTCTGATCTGTATCACTACCATCGACGAATAGAAGTCT
+
>:A:=BBCCC@@ADBBBB?CCCCCCBBCBB@BDCC?BB@B@CBCBBBC@CB@??>A<?@BB?B?@??@@A><?;@>;<<+447<<<B6=BCD@BBB>BB59:AB??<?BB?>AAA<AAA<A=:;;A@=<><AABB<???ABAAA>>>@@????178>:>A<?<?AA>>=@?>599::;/:8<4:::::*:==>A1:787999<:;/8888(6:98:3:3:=8=;::>>><@<??>==A8;;@<@@;;;ACC???@BAAAAA>>:>>@?>>;:5::<<8====
@ATNG8:00578:03939
GATAGAGAGACTGTAGCGCACCCAGAAGATCAGGAACTCTAGAAGAATTCAGATTTTTAACACGAGAGTAAACGTAAAAAGAAGGTTTTACAAGACTCACGTTAACAATATTGCAGCAGTACGCACACAATCGAAGCGCAGTAAGGATGGCTAGTGTAACTAGCAAGAATACCACGAATCAAGAAAAAGGAGTACGCTATTAACTATTAACGTACCTGTCTCTTCCTAAACGAATGAGTACTATGTAGAGCTCTATACTACCATCGACGAATAGAAGTCT
+
458599@@@;::<B@BBAAAAF=A@C@CDB@@@?A?;::??:?<??>A:<=887789'99@A@BB>?8=CD:A;44444$5:5:.555&5<A7>>>CBBD9;9;?@@;@AA>ABCBCCCIAAABABA;;7;@?@?B???BBBB>C?B;;6;BAAB???=A????A>?B?==<;?>//)/883/////$7,7578:9::5525469<<49;79@@:+////9996;8:=<5<;;7:<=;=>=BBBBBAB=<<DCA>=;;;>><??::66//*/;;=7>=<9
@ATNG8:00572:03940
GATGGTAGCTATACGTATATCTATGTACTCATTCGTTTCGGAAGAGACAGGTACGTTAATAGTTAATAGCGTACTTCTTTTCTTAGCTTTCGTGGTATTCTTGCTAGTTACACTAGCCATCCTTACTGCGCTTCGATTGTGTGCGTACTGCTGCAATATTGTTAACGTGAGTCTTGTAAAAACCTTCTTTTTACGTTTACTACTCGTGTTAAAAATCTGAATTCTTCTAGAGTTCCTGACTTACTGGTAGAGCGTGCATATATCTACATCGAGGTTGTAAAGTCT
+
<=CC@CDBBB@DDBBBIGCCCCC@AAA@A?;;4;;99)5>;>=AA::9A@>ABA@@?A5;9:>5::>=BCBAA@@<3333&33,33333(39::5996167(---9--(-69688;F?>>@<@=@@@??;;;;>@@@<>>ABA;<<@@>?;;::8187937>9>9>>?:97<991525555'53:+55222$.8866.55...778<:<68888*5//..(..576;775977379=;777-./8859;;;63----3;;@@@@@@AABA>=>;?8<=?>6==>>
@ATNG8:00585:04032
GATTAGTGCGTGAGAGAGACGACCAGAAGATCAGAACTCTAGAAGAATTCAGATTTTTAACACGAGAGTAAACGTAAAAAGAAGGTTTTACAAGACTCACGTTAACAATATTGCAGCAGTACGCACACAATCGAAGCGCAGTAAGGATGGCTAGTGTAACTAGCAAGAATACCACGAAAGCAAGAAAAAGAAGTACGCTATTAACTATTAACGTACCTGTCTCTTCCGAAACGAATGAGTACGTGTGACGTACGTGAGCTACCAATCGACGAATAGAAGCTCT
+
;<<:>===?CCDAA<:96-----(-5505ADCBBB@BBBCCCC@CC>A>ABFBBBBB1B=BBBAAACCCEF>A?@>=>>,??;@;@@@7ACC@DGCCCDC;;6:=AA>BCF?BCAABBBBCGCCCDCCC@BBBC@CCCBBBCB?B?B:;:;DDCCCBD@BCCDAA=AA>>>>?B@@@C9<<88<=@@@,@@=000?@AAAA<A<@@@A<A=??CA@=@BAAAAB?A?BDA=A??>?BAAA@@AA???ABAAA@@@?>><;;9(/)/<::<=<8;;33.38333
@ATNG8:00574:04055
GATGGTAGTGTGTCTCTGAGAGTAGTACTCATTCGTTTCGGAAGAGACAGGTACGTTTAATAGTTAATAGCGTACTTCTTTTTTCTTTGCTTTCGTGGTATTTCTTGCTAGTTCACTAGCCATCCTTACTGCGCTTCGATTGTGTGCGTACTGCTGCAATATTGTTAACGTGAGTCTTGTAAAAACCTTCTTTTTACGTTTACTCTCGTGTTAAAATCTGATTCTTCTAGAGTTCCTGATCTTCTGGGACTGTGTGCGCAGTGCCTAATCGACGAATAGAAGT
+
8::<5:99444559555<;55559555:97//)//::5;>9>:==;;?<<5;565;;072////)/477795555<7555555#555)5;:;1:///)////)/9.55;;9;6;;;<5555;;<5:7A@@BC?>B?@>==299995:97/////////)/44.448>5;;665=6555:55555$57<555555$5@@<=4=99/>7////)///&/69///6:;7:898///)/)/:::<;799<9300000//59954566<5:<5///7///)/::8(//
@ATNG8:00578:04124
GATGGTAGCGCACACATAGATACAGTACTCATTCGTTTCGGAAGAGACAGGTACGTTAATAGTTAATAGCGTACTTCTTTTTCTTGCTTTCGTGGTATTCTTGCTAGTTACACTAGCCATCCTTACTGCGCTTCGATTGTGTGCGTACTGCTGCAATATTGTTAACGTGAGTCTTGTAAAACCTTCTTTTTACGTTTACTCTCGTGTTAAAAATCTGAATTCTTCTAGAGTTCCTGATCTTCTGGGTCTCTCTCTCACGCACTAATCGACGAATAGAAGTCT
+
;;;=9<<>>=/0/<<<;;6:5:::9;;;9<::5::<<2<=0516BB;<<A:=>;55047<<44.5.4449444<@065==;)55255>>4:;6626=>=@@89:@A@B>@BB@BA@@<@AB?B@BC;;;99=9=>99255999<<655<::55545:<<8<=<@8??@9:9>@@=9:6@@0;7;:<<<<<+<??>G8BBB666><<<<@@??+6666<=@259:455<<<<7;78887//)/:;;366665;;;@?>ACBA994.4488844.399969545
@ATNG8:00586:04196
GATGTACACTAGTCATACCAGAAGATCAGGAACTCTAGAAGAATTCAGATTTTTAACACGAGAGTTAAACGTAAAAAGAAGGTTTTACAAGAACTCACTGTTAACAATATTGCAGCAGTACGCACACAATCGAAGCGCAGTAAGGATGGCTAGTGTAACTAGCAAGAATACCACGAAAGCAAGAAAAAGAAGTACGCTATTAACTATTAACGTACCTGTCTCTTCCGAAACGAATGAGTAACTGTATCTATGTGTGCTCTACCATCGACGAATAGAAGTCT
+
?::;;AB=BCCCCCCCCC@BCC@BB;;:C5;899@@@@B=B@<;7<CC9;;;;$;5=9;@BAA00,0@4@>@==9=(?A=@>ACC6;6<9;95<=00///:)/+/;6<<A<?@@@A??993888<=BB>BBBA@AAA;:9@@;?598@=??@@00/=:=@@@CD@BB?BBA=@A><>5=00+0=?@?0==6?00/=9333.3.3:;;6;6@77732888888<78:8=><CDD@A==:37-3<8<=>>@@?>?>===:::?B?@BBBBBCB?B???=??B?
@ATNG8:00562:04328
GATGGTAGCTATACGTATATCTTGTACTCATTCGTTTCGGAAGAGACAGGTACGTTAATAGTTAATAGCGTACTTCTTTTTCTTGCTTTCGTGGTATTCTTGCTAGTTACACTAGCCATCCTTACTGCGCTTCGATTGTGTGCGTACTGCTGCAATATTGTTAACGTGAGTCTTGTAAAACCTTCTTTTTACGTTTACTCTCGTGTTAAAAATCTGAATTCTTCTAGAGTTCCTGATCTTCTGGGTCTCTCTCTCACGCACTACCATCGAATAGAAGTCT
+
///B?A@@AACDCCBBCICCBB79<>=>A;;6;BBC=CCAC@BCCCCEBACCC@?>@@BBCE?B?BBBDDEDAA=@@C@A2AC>AABB9BEBC@CAA=@B9::BCBB>AABBCDDD<A@B>A==BB=>>@A<@@@?<?@@@>>===ABBB;;;;6;>>;AA9=:>@@@@AA??;>>?DE;D:?:?ADDD/??;::1;;>::;><<:4::::+7<;=>9>;@A:@@AA556<?9??;;9:6:<DC9??@;>=@@B@@?@?B;;;@<A@@@A<@@>959<63
@ATNG8:00588:04313
GATGGTAGTATCTGCACACTCTGTCCAGAAGATCAGGAACTCTAGAAGAATTCAGATTTTTAACACGAGAGTAAACGTAAAAAGAAGGTTTTACAAGACTCACGTTAACAATATTGCAGCAGTACGCACACAATCGAAGCGCAGTAAGGATGGCTAGTGTAACTAGCAAGAATACCACGAAAGCAAGAAAAAGAAGTACGCTATTAACTATTAACTTACCTGTCTCTTCCGAAACGAATGAGTACACATCGTCGTGTCTTGCTACATCGACGAATAGAAGTCT
+
0//=;>BCA=BE;;9CCCCCBB=AB>BCB=969@>>;??CCDCBBA=::5:?AABBBAAA2A=AAABAAABBBC>CBBCEFF5BC@C@DCC:BAA>ACBBBCC;;5;<;;5<?@6;;ACCBBBDGGCBBBBC?C9::@CBCBBBBB?B?A;;8;BBBCCCA>AAAAAB@CC?B??:=>:::28?A>AABBB3AB?BCCCBB@AA;?<?@?>5;5;<7::5;>?@@@@=C8;;?4=8818::AAA=>=>BBBBAAABBBD>=>CBA>=;;;A9959ABB?CBBB
@ATNG8:00552:04352
GATTGCGTGAGAGAGAGACCCAGAAGATCAGGAACTCTAGAAGAATTCAGATTTTTAACACGAGAGTAAACGTAAAAAGAAGGTTTTACAAGACTCACGTTAACAATATTGCAGCAGTACGCACACAATCGAAGCGCAGTAAGGATGGCTAGTGTAACTAGCAAGAATACCACGAAATGCAAGAAAAAGAAGTACGCTATTAACTATTAACGTACCTGTCTCTTCCGAAACGAATGAGTACGAGAGAGCACACGTGTCTACCATCGACGAATAGAAGTCT
+
4548BAABBCCCCDDFCCBB>BGF@CBCCA@<?;@@AAACB?BC?B?BCCAAAAA2A>BCBBC999BCD>B:98AAA2A@=>3999.7<A>B=:;?@===<@<??<?AA=AA???@>@@A>>>>@@@<@@@@<>=>>@A>><><@>><>AA@@@AD=AA=?@B>BB>B@?8==566*888;:?BDDE/8858:::BAAAA;@<@AAA;A;>=<<>;A>>>;;;<@<AAB:B>><>BBBBCAAAA==<@@@@AAA:::CAAA:>>>>>>@;:=>>@<@@@@
@ATNG8:00594:04439
ATGGTAGTGTCATATGAGAGTGTGTACTTATTCGTTTCGGAAGAGACAGGTACGTTAATAGTTAATAGCGTACTTCTTTTCTTGCTTTCGTGGTATTCTTGCTAGTTACACTAGCCATCCTTACTGCGCTTCGATTGTGTGCGTAACTGCTGCAATATTGTTAACGTGAGTCTTGTAAAACCTTCTTTTTACGTTTACTCTCGTGTTAAAAATCTGAATTCTTCTAGAGTTTCCTGATCTTCTGGACGACGCGCACTGACACTACCACTACGATGGATCTGAGTCT
+
///)/99//5:;<<@B966>@?===;6504<59888049.98@A;@C59.55;;<8=:BBBB>B6;999999::45555&4?.55;@297//)//-055(//8--/)///;7/56266?;?:>>666;;@7=565059;;9:///)//////7:5;;?;?A:>7;;<555===9<;===0=9=9=@AAA*;:=?A6@>A9959959.5555$599;=9=8;;59:999444)47<8::54.4::.555555555554555:9///2////////5.5:999::4//
@ATNG8:00598:04400
GATGGTAGTACATGATAGACGACACCAGAAGATCAGGAACTCTAGAAGAATTCAGATTTTTTAACACGAGAGTAAACGTAAAAAGAAGGTTTTACAAGACTCACGTTATCAATATTGCAGCAGTACGCACACAATCGAAGCGCAGTAAGGATGGCTAGTGTAACTAGCAAGAATACCACGAAAGCAAGAAAAAGAAGTACGCTATTAACTATTAACGTACCTGTCTCTTCCGAAACGAATGAGTACTATGTAGAGCTCTATACTACCATCGAATGAGGTTAGTCT
+
555=:BBBBB=CAA@DC@@@:;;CHADFD@CCCBBB7;6;BBBBAA<A@=@<@@?:9;:;;#57@;<C@?CABFD<@A;;;;;*:;4:?CDD:CCDAGCCBCBB;;7;ABA>BBB=?@CCCCCBCCCBBBBCCAEEBB>BABBBCBB?B@CAA=ACBBCCDD@CBBBCC<AA>ABA?AB?>>2::@;====?.=A=A???CCCBB?B>A@CC=;5<<BA@<?B@@@BB@C>A@C=CBB?ABBCCCCCC?@ABCBBBAAABBBAAAA=@>>>A=<AAA>A?CC@@@
@ATNG8:00598:04410
GTGGTAGTATATCGCGTCGCTATCCAGAAGATCAGGAACTCTAGAAGAATTCAGATTTTTTAACACGGAGTAAACGTAAAAAGAAGGTTTTACAAGACTCACGTTAACAATATTGCAGCAGTACGCACACAATCGAAGCGCAGTAAGGATGGCTAGTGTAACTAGCAAGAATACCACGAAGCAGAATAAGAAGTACGCTATTAACTATTAAACGTACCTGTCTCTTCCGAACGATGAGTACACATCGTCGTGTCGTGCTACCATCGACGAATAGAAGTCT
+
;CC>AB==B?;;CC:996;99<5506==9==;;;<4926<:9;;;5>?8<<>?=99::::#48@:3905888=4<======+<<8<>BBB8BCC@CBA??<;33,327;4>37549A::??8:888@79:A155793:...422305)..:3:-//;//368;;=97177-339:;43348;:<:8;><00+00009>:=;7;::988177(333:;7;==77/;(/(/-)-55--/////88794444458;::///;9969:::;;43-3833-33//
@ATNG8:00614:03883
GATGGTAGAGAGACTGTAGCGCACCCAGAAGATCAGGAACTCTAGAAGAATTCAGATTTTTAACACGAGAGTAAACGTAAAAAGAAGGTTTTACAAGACTCACGTTAACAATATTGCAGCAGTACGCACACAATCGAAGCGCAGTAAGGATGGCTAGTGTAACTAGCAAGAATACCACGAAAGCAAGAAAAAAGAAGTACGCTATTAACTATTAACGTACCTGTCTCTTCCGAAACGAATGAGTACTATGTAGAGCTCTATACTAATCGACGAATAGAAGTCT
+
<88<7ACCABAB@@ABBBCBB@A@@:@@@<@@;;;C=A=@A@>>?B?BC?B?BC>>=DDC3A?=><??@@9988*97;4999(9:494;<<0;;<699;=55599469>>:BA@85:@?@BA@@B???BBBB?CCBB@BABCCCCD?B?B@@<@AAAB?@@@BBBCBB?BD>???>?;;;;37994//////$/;9//./799:?:>7;;55.56:8@BB?@AABBAC?B=?@B=ABB?BBBBBBBBEDCCBB???BA??@??>>;>BBBA>=:===?;@=>>
@ATNG8:00625:03842
GATGTAGCGCATATCTGCGCAGCCCAGAAGATCAGGAACTCTAGAAGAATTCAGATTTTTAACACGAGAGTAAACGTAAAAAGAAGGTTTTACAAGACTCACGTTAACAATATTGCAGCAGTACGCACACAATCGAAGCGCAGTAAGGATGGCTAGTGTAACTAGCAAGAATACCACGAAAGCAAGAAAAAGAAGTACGCTATTAACTATTAACGTACCTGTCTCTTCCGAAACGAATGAGTACGTGTGCAACGTGTCTCCTACCATCGACGATAGAAGTCT
+
BC@;@B===@@:9;BBBB@A@CBB=AA@@BBBB;;5;6;;@@BBC@CC@E=@A@@AFED3D?BBCEDCCCCCC:A;;;@@@0AB?B>BBB<CDFFEABBCBBBB@B?BC>@AA?ABCCCBCC@@@BBBBBF?BCBB@BECCCCBA?B@CBCACBBBDCBB?BDCCCC@CC@AAA=??AEE;>>A@BBBBB2BB?BBBBBCBBB?B?@A@=1818=BBB@CBBBBDC@C@CCB9@;;6:@@AABBBBBBBEB?999B???C@CBB?BA@;;6///===9A@@A
@ATNG8:00631:03911
GATGGTAGGAGACACGTCGCACACGTACTCATTCGTTTCGGAAGAGACAGGTACGTTAATAGTTAATAGCGTACTTCTTTTTCTTGCTTTTCGTGGTATTCTTGCTAGTTACACTAGCCATCCTTACTGCGCTTCGATTGTGTGCGTACTGCTGCAATATTGTTAACGTGAGTCTTGTAAAACCTTCTTTTTACGTTTACTCTCGTGTTTAAAAATCTGAATTCTTCTAGAGTTCCTGATCTTCTGGATACACTCATGTGCACCTAATCGACGATAGAAAGTCT
+
>::B9BDG@BBDCDDEBBBBBBBC;;;DCCCC?B;;;6;B?C?CCCCCCC?BBCCC?A?ABBB?C?@?FEBA@=B7@B==<+>=3>9998&3??A;@?A>A@?AAAB??;??BBBB@B<AAC<A<AAA@><;;<@=>>9==?>>>B>>>CAA:::>::;;<AA<A=@????>BBE7;;;::-:4:5;>>>?/??@@A:>=>>==@@888*8889(8<<=@;@<>>:>AAA???<@<@AA@@@<AAA=ABA=<>@@B;;:@@@A:>>=AA???====88818>?A
@ATNG8:00628:04083
TATGGTAGACATATCGTACTCTTTGTACTCATTCGTTTCGGAAGAGACAGGTACGTTAATAGTTAATAGCGTACTTCTTTTTCTTGCTTTCGTGGTATTCTTGCTAGTTACACTAGCCATCCTTACTGCGCTTCGATTGTGTGCGTACTGCTGCAATATTGTTAACGTGAGTCTTGTAAAACCTTCTTTTTACGTTTACTCTCGTGTTAAAAATCTGAATTCTTCTGAGTTCCTGATCTTCTGGTATACACACTCGCTCGCTACCATCGACGAATAGAAGTCT
+
-/<;.44445/77/////58:<<5<@BABBCC@DCCC?CC@C?CECCCDC@CDCCC?C@CEDD@B@BFKCCCCCC?AAAAA2AB?BCCB=AA@A>AAA<@D9;<ACBB@BFEGCDEE@CCC?B?BCEEBAAC@CABB@BBCCCBBBC@@@BCBBD@@@@@DD@C?BBCBBBCCC@CCCBB9B>B;@@@@@0@ACCF=AABBBCD;;;EGCEC5CBBBC@D:;;@BBABBB=B?AA@AAA7;;B@CDHCICCBBBCCCCCCCCCC@CCBCBCCA?AABB?B===
@ATNG8:00643:04107
GATGGTAGTGTGTCTCTGAGAGTAGTACTCATTCGTTTCGGAAGAGACAGGTACGTTAATAGTTAATAGCGTACTTCTTTTTCTTGCTTTCGTGGTATTCTTGCTAGTTACACTAGCCATCCTTACTGCGCTTCGATTGTGTGCGTACTGCTGCAATATTGTTAACGTGAGTCTTGTAAAACCTTCTTTTTACGTTTACTCTCGTGTTAAAAATCTGAATTCTTCTAGAGTTCCTGATCTTCTGGGTGGCTACAGTCTCCTACATCGACGAATAGAAGTCT
+
455=7??;;;9;5;;;;;;??@BBBCCC@AABADCAA=CD@C>ABDDCCC@BBCCB@B@ECCC@CACBBBBBBBB?AAAAA2AA@CBCC>CBBB?CACACDACCBCCDABBBCCC@@?@BC@C@CCCC9:9B@BCCC9::AAB@A@DCBBBCA@@@BBB@BB?C@@AABBFFGD?A;;;;.;=A=AAFFE3CC;;;7:@BBBBEA@?<@CCC5@@@@C=@?ADAEECCDBA>A>AAAAAA>AADC<AA?ACCDCBBCCD@BAAABBAA?::6:@?@>B999
@ATNG8:00638:04176
GATGGTAGCGCATATCAGCGCAGCCCAGAAGATCAGGAACTCTAGAAGAATTCAGATTTTTAACACGAGAGTAAACGTAAAAAGAAGGTTTTACAAGACTCTCGTTAACAATATTGCAGCAGTACGCACACAATCGAAGCGCAGTAAGGATGGCTAGTGTAACTAGCAATAATACCACGAAAGCAAGAAAAAGAAGTACGCTATTAACTATTAACGTACCTGTCTCTTCCGAAACGAATGAGTCTATGTAGAGCTCTATACTCATCGACGAATAGAAGTCT
+
A=>?<B;66ECBBCCA@@@@BBBBJ>BCC@BAA@@@>A?CAABA@@=@A=B?ABB@@@@A0B?BCBBBCBBBBB<A@;;;;;*;A>B?BBB<CCCGFAB;;;BBC@E@CB@CCC@BABBDDDDBBBCBB@@B@CCDF?BBBCCCCB@CACCC@CCCBBBCC?CCDD@@=@D?B??=?ACAA<AA@=@BBBC3BC@C@>?BBBBF<><?BBA=A>?;ACB@BB@BAAA>B?BBB>BEE@BBBC???CAAACCBBABCBBBACCBB??@DBBB?AABB@C???
@ATNG8:00649:04264
GATGGTAGAGAGAGCTCTTTCATCGTACTCATTCGTTTCGGAAGAGACAGGTACGTTAATAGTTAATAGCGTACTTCTTTTTCTTGCTTTCGTGGTATTCTTGCTAGTTACACTAGCCATCCTTACTGCGCTTCGATTGTGTGCGTACTGCTGCAATATTGTTAACGTGAGTCTTGTAAAACCTTCTTTTTACGTTTACTCTCGTGTTAAAAATCTGAATTCTTCTAGAGTTCCTGATCTTCTGGTGAGATATGCATGATGCTACCATCGTCGAATAGAAGTCT
+
445A?BDDDCAABBB:::C<A@BB;;;@@@>@=CBBB>CE?A?BBBCCCDACCBBB<?=@BBB@C?BBAACCBBB@BBBBB2@@<<799+7B@B=@?B?BA?A@AA??;?BCCCBAA?BDD?C?C@@????C=B??>:==@@A@???>=<A9::<8:;::@A;?<;;;DAAABB7;;AAA5@5:3:;>>?/@BAAA9>;;;???ABB<????/?;;<A=B<??<@AABAAA=B=>>>AAA:>>@=:::AA>>>@@A<<=@?=>=D<>:::BBBA=AA;;7;@@@
@ATNG8:00605:04351
GATAGACATATCGTACTCTCTGTACTCATTCGTTTCGGAAGAGACAGGTACGTTAATAGTTAATAGCGTACTTCTTTTTCTTGCTTTCGTGGTATTCTTGCTAGTTACACTAGCCATCCTTACTGCGCTTCGATTGTGTGCGTACTGCTGCAATATTGTTAACGTGAGTCTTGTAAAACCTTCTTTTTACGTTTTACTCTCGTGTTAAAAATCTGAATTCTTCTAGAGTTCCTGATCTTCTGGTATACACACTCGCTCGCTACCATCGACGAATAGAAGTCT
+
;;;BBBBCEFBCCBECCD:;<CCBBBBBB?BBCC>BB?B@BBCCBBB@CBBBB?B?BBBB>B?BBAABBBBC?ABADD2BA=BBCC>ABBB;AAA?BB>@@@BBB@BB>=>>?A;A?A;A;@@@A>>>A;AAAA<@>>888?AAA??>A???;>>>=AA=@<>>>@@B???:<<=<<1;8<888889(8=////'//////97-/(/656(3;AAD=C=AA;@@AA@@@<A<AA@A;;7;;D=DA>>>>AA>>>@>>=B====:=??@BAAA<>>>?=>>>A
@ATNG8:00607:04362
GATGGTAGTATAGAGCTCTACATAGTACTCATTCGTTTCGGAAGAGACAGGTACGTTAATAGTTAATAGCGTACTTCTTTTTCTTGCTTTCGTGGTATTCTTGCTAGTTACACTAGCCATCCTTACTGCGCTTCGATTGTGTGCGTACTGCTGCAATATTGTTAACGTGAGTCTTGTAAAACCTTCTTTTTACGCTTACTCTCGTGTTAAAAATCTGAATTCTTCTAGAGTTCCTGATCTTCTGGCGCGTATGTATGTGCCTATCGACGAATAGAAGTCT
+
?;;C:DEBB>CCCDCCBAAC>B@BAB@@@CDDAA@AG?CC?B?BBCBAAA?AAAAA?A00/::1:<??CB@BBBC?BBB=B+BA><722)2;;=7;:=8CF<>?AC??9;;;:;;AA:>;;7;=@@@>>;;;:>>=>:=@@A>>>@B@??=====8=;;7;B=B=AA?;;;@==357BAC6B:=788888(8=:6606///;9:?>=<<DCF*52<550528@3<<<555<8<9>888;<488@=@?@@@??@AA@?@@A8;;@@?@@;;5;=8818BA@
@ATNG8:00650:03983
GATGGTAGCGCACACATAGATACAGTACTCATTCGTTTCGGAAGAGACAGGTACGTTAATAGTTAATAGCGTACTTCTTTTTCTTGCTTTCGTGGTATTTCTTGCTAGTTACACTAGCCATCCTTACTGCGCTTCGATTGTGTGCGTACTGCTGCAATATTGTTAACGTGAGTCTTGTAAAACCTTCTTTTTACGTTTACTCTCGTGTTAAAAATCTGAATTCTTCTAGAGTTCCTGATCTTCTGGGCAGACTCTCACACGCCTACCATCGAATGAGGTTAGTCT
+
<=>?9>BCDCC@ABCBCC;;;ABCBBBBCB9;2;;:9)5;;@=BC?CDCDACCA@@?B?B@=<7@>@BCBBC>;?>@CCCC3@@=@ABA;BA;:4:AAA8?A<@ABBCEACCCFBBBB=@@@<@<@B@@A@@A?BBBB?BBCICAAABAAACCC@A:;;E@BC@E@C;<;@CCBC@BBBBA3A=@=AAAAA,AA@@@;@B@@@BBAAA4;:;:*:?@BC@C@CC@BBBBBBB?B>BABDDB>@@AC>CCCCBBBB@@@A@A@>BAB@BA@??;?==?2949B?AB
@ATNG8:00651:03968
GATGGTAGTGCGTGAGAGAGAGACCCAGAAGATCAGGAACTCTAGAAGAATTCAGATTTTTAACACGAGAGTAAACGTAAAAAGAAGGTTTTACAAGACTCACGTTAACAATATTGCAGCAGTACGCACACAATCGAAGCGCAGTAAGGATGGCTAGTGTAACTAGCAAGAATACCACGAAAGCAAGAAAAAGAAGTACGCTATTATCTATTAACGTACCTGTCTCTTCCGAAACGAATGAGTACACACTCTCATATGACACTACCATCGACTAATAGAAGTCT
+
//:<279A=BBBBCCCCCCCCCCCC>BBB@BBCC;;;<?CBC@@@B@BBAD@A??89999(98@ABCCBBB@?@8<=;:999$9?;?4:::*9BB?CCCBCBBBA=A?AA?BCC?BB??@BBBCBCDCCBBB?BBBB?AAABAAAB?C@C??>@CCCCBBB?BBBBBB?CC?BBC@BBBBB=A??9>==?>1>C@CAAAABAAA;@@A?=>5949=9:;<???@@@D;?<?@A:ABA:>===AAAA????AAAAAAABBBBBBBC=AABBBBAB?BBBB@C>>>
@ATNG8:00654:03965
GTGGTAGTATATCGCGTCGCTATCCAGAAGATCAGGAACTCTAGAAGAATTCAGATTTTTAACACGGAGTAAACGTAAAAAGAAGGTTTTACAAGACTCACGTTAACAATATTGCAGCAGTACGCACACAATCGAAGCGCAGTAAGGATGGCTAGTGTAACTAGCAAGAATACCACGAAGCAGAATAAGAAGTACGCTATTAACTATTAACGTACCTGTCTCTTCCGAAACGAATGAGTACACATCGTCGTGTCGTGCTACCATCGACGAATAGAAGTCT
+
;::7;<<AA;;;;;?=;;A>ACCC@BBB?A@?B;;4;:@BDCCCC?CD@E@@@@;;;;;);=BA@A<A@===8@A>?ABB1BB?B>@?@6>>?>BBABCCBBB@C?BB>AAA;?;?AAA@??===BA@@@<@A;;7;>>><;;B=B=A?B@:::BBBBB@BBBAAA@CE>BB@;>:00+0;>?A?BC?<;8:;:;DCCAA<@<@@>??A8::@@@=ABBABBB?B@AAA;99:39<<?99999@AAAB@@@BA@@;99@AA?CBBBB?@??BDBB@CFBB
@ATNG8:00657:03966
GATGGTAGATACTCGCTGATACACCCAGAAGATCAGGAACTCTAGAAGAATTCAGATTTTTAACACGAAGAGTAAACGTAAAAAGAAGGTTTTACAAGACTCACGTTAACAATATTGCAGCAGTACGCACACAATCGAAGCGCAGTAAGGATGGCTAGTGTAACTAGCAAGAATACCACGAAAGCAAGAAAAAGAAGTACGCTATTAACTATTAACGTACCTGTCTCTTCCGAAACGAATGAGTACTGTATCTATGTGTGCGCTACCATCGTTCTCCTTAAGTCT
+
455A=ABAAB@=956655=>@@@?D=BB@;656<55055::<<;;=79833,388<8?==+<.3/6//(/9:9::5/46====+>?:B<CCC:CCCBCCBBBCC@@=@?;;7;CC?BBCBCCGICCA@@BBA@=@@@@>AAABAAAA?C@C;;:;BCABBBC?@@?BBB>ABACBB?BBCCC>B>=9:9999(:<:;;<>BBBBA=@;@AAB<@<@;@@A?CCCBBAB?B@BBC>C9979@@?AABAAECBBBAAABBBABB@@AB=::8>>188?;@6<8==88
@ATNG8:00660:04106
GATGGTAGCGCGACGAGCGTAGACCCAGAAGATCAGGAACTCTAGAAGAATTCAGATTTTTAACACGAGAGTAAACGTAAAAAGAAGGTTTTACAAGACTCACGTTAACAATATTGCAGCAGTACGCACACAATCGAAGCGCAGTAAGGATGGCTAGTGTATCTAGCAAGAATGCCACGAAAGCAAGAAAAAAGAAGTACGCTATTAACTATTAACGTACCTGTCTCTTCCGAAACGATGAGTACTATGTAGAGCTCTATACCTAATCGACGAATGAAGTCT
+
0//A<;@;@BB;;;BB@CCCBBBBG?AAA?BB@@@B?B=@@BCBAA=AA?B?CECCCCCE3B?BBBBBBBABBD?B@BCAAA0@B=@=AAB8AADACCBA@@>00-/6::6;?C?BBBBCCDCCC@@@@@BB=AA;;68=@?BBBC?C@C;;:;B?=;>0000==@=A289;9834<8==A98;;5777888%/<66///77=>A<A=@;==2;5;=A@A?BB@AABB?C599A;@998>>;;;;777568===77722255/5527696555/3//(/666
@ATNG8:00663:04105
GATGGTAGGCGAGAGTGAGACGCAGTACTCATTCGTTTCGGAAGAGACAGGTACGTTAATAGTTAATAGCGTACTTCTTTTTCTTGCTTTCGTGGTATTCTTGCTAGTTACACTAGCCATCCTTACTGCGCTTCGATTGTGTGCGTACTGCTGCAATATTGTTAACGTGAGTCTTGTAAAACCTTCTTTTTACGTTTACTCTCGTGTTAAAAAATCTGAATTCTTCTAGAGTTCCTGATCTTCTGGTGTCTGATCTGTATCACTACCATCGTAATTGCGAAGTCT
+
;;<C?CAC@BBBBCCCBBCC<9;CCCCCDC@@>@B@B=BB@B@CCCBCCC@CCAA@?A@CABA?B?BBBBBBBA@?BBCCD1BB?BAA@=BBBB?BBB?BB;>=>BBB?BBDCCA==6:8A9>9>>>>@<<<9>@@A;A>>>>>@<<<AAA?<;><@@A:??:<:>AAAAAC>>9==>>>5>=C8::999+:C9991966///66:=078787%8<<<<5:4:>8>?AAAAB<@;@BBB>>588?<AC?>>AAAA@@@>??????B=@;::9=8?5::AA<A;;;
@ATNG8:00663:04123
GATGGTAGTGTCAGTGCGCGTCGTCCAGAAGATCAGGAACTCTAGAAGAATTCAGATTTTTAACACGAGAGTAAACGTAAAAAGAAGGTTTTACAAGACTCACGTTAACAATATTGCAGCAGTACGCACACAATCGAAGCGCAGTAAGGATGGCTAGTGTAACTAGCAAGAATACCACGAAAGCAAGAAAAAAGAAGTACGCTATTAACTATTAACGTACCTGTCTCTTCCGAAACGAATGAGTACACATCGTCGTGTCGTGCTACCATCTACGAATAGAAGTCT
+
79;?;=BCD@@@B;96<;@@A?@@?:CCCABBAA@B?A6;;C;;:C?BA?C=A@@??@@@/A>??BBECCBBBC>??@BFDD5@A=@5<<;6;CJ>DBAABDB;;8;?AA?BCC?BBBBBABACCCCBCCCD@B:::=@@A???A@=A>A@B@CDAAABBB?CBCBDC???<:9:?BA@@@8=::3:>>>@@'@><:;8>=<@BB8:78>==9=<>>BCC@CCAAABB@B@BCC>CBB@>?>??AA@BAA?;:BBBB@A@>777@A=AB?@??=>6<<<@>BBBB
@ATNG8:00651:04368
GATGGTAGCGCATATCAGCGCAGCCCAGAAGATCAGGAACTCTAGAAGAATTCAGATTTTTAACACGAGAGTAAACGTAAAAAGAAGGTTTTACAAGACTCACGTTAACAATATTGCAGCAGTACGCACACAATCGAAGCGCAGTAAGGATGGCTAGTGTAACTAGCAAGAATACCACGAAAGCAAGAAAAAGAAGTACGCTATTAACTATTAACGTACCTGTCTCTTCCGAAACGATGAGTACGTGTGCGACGTGTCTCCTACCATCGACGAATGAAGTCT
+
5<<>9BBCCDCC>>A@??A;;6;::1:55.//////)/3:8;;>A>9;;49233445999(98<<<=><<;===45555===+==6;.555&5AA:=?BACBA;;5<<<<5;AA=ABBC@@ACCDCCBCB;;9;@@@@CBCCCBBB@A>A00-0BB@AABC@BBCDCC?BB?BDC=>?9::,:9939@@@B/@@:?=?987===,00/>?:0616DAA@@DB;::AB>@;<<A9@00000;=A=>>@979AA?>@?@999=A?>8==7//7//(/0;6<?>=
@ATNG8:00661:04405
GATTAGTATCTGTCTACGAGAGCCAGAAGATCAGGAACTCTAGAAGAATTCAGATTTTTAACACGAGAGTAAACGTAAAAAGAAGGTTTTACAAGACTCACGTTAACAATATTGCAGCAGTACGCACACAATCGAAGCGCAGTAAGGATGGCTAGTGTAACTAGCAAGAATACCACGAAAGCAAGAAAAAGAAGTACGCTATTAACTATTAACGTACCTGTCTCTTCCGAAACGAATGAGTACGAGAGAGCACACGTGTCTACCATCGACGAATAGAAGTCT
+
;567@@BD;9;BDBBBCCDBECC@CCC@DCCC@A?@@DBC@@@C@CC?A@????>FDD3B?BBBBBBCABBD>AABCGHD5@@=@?CCD<CHI?CCCCDDBBA@C?BB@BCC>@?CBCCCCEDDBBBBDD@C???<@@AACBBB?C@B@@>@CCCCBAB?BBBBBB?BB<@@@8?<<<<8??@?BBBBB3CB@CAA=>@@CA:>:=@?>8=6<=A@A>AAAABBC?B@BCB>CCC?AAACCBBBBBBBBBCCDAAACC=<<AA<A;;;???A=AA>><>>>>
@ATNG8:00031:03206
GATGGTAGACACGTGTGCTCTCTCGTACTCATTCGTTTCGGAAGAGACAGGTACGTTAATAGTTAATAGCGTACTTCTTTTTCTTGCTTTCGTGGTATTCTTGCTAGTTACACTAGCCATCCTTACTGCGCTTCGATTGTGTGCGTACTGCTGCAATATTGTTAACGTGAGTCTTGTAAAACCTTCTTTTTACGTTTACTCTCGTGTTAAAAATCTGAATTCTTCTAGAGTTCCTGATCTTCTGGGTGTATCAGCGAGTATCATCGACGAATAGAAGTCT
+
B=A>:CCCDDBBBABAAA=CBBCCCBCBBABB@BCCC=CB>?<@BBCBBB>@@BAA@F?BBBB?B@CB@AABBBB???@?@2@@;A989/8BAA?F:97:A:??@>BD>BBCB>>::6:<=:>:>AD@===A<ADAA;?==888@>A>>>AA@@@;>>@=A@<@<AAAA@@@AA:>=>CD5A<@:@@AAA.AA>>>7>;;;;;@=<;58888,9///=6;3==<@AA@<<<=A=AA@@@A6:8=?7;;9AAAA??>?:8:A>@@A>>>@>:>>>A;A>>>
@ATNG8:00018:03346
GATGGTAGTATATCGCGTCGCTATCCAGAAGATCAGGAACTCGTAAGAAGAATTCAGATTTTTAACACGAGAGTAAACGTAAAAAGAAGGTTTTACAAGACTCACGTTAACAATATTGCAGCAGTACGCACACAATCGAAGCGCAGTAAGGATGGCTAGTGTAACTAGCAAGAATACCACGAAAGCAAGAAAAATAAGTTACGCTATTAACTATTAACGTACCTGTCTCTTCCGAAACGAATGAGTACGAGAGAGCACACGTGTCTAATCGACGAATAGAAGTCT
+
;:5525==@=>?;965;5555599<9@@@9;;;;55155;@955949939939344444;;;$5.3//------89/87;;999(5516:>?@2>?@<@====@=;;79=AB?BBD?CCBBABABBC;:9BBCC@BBBB@CC@@ACCCAD=A0000AAAA@BC>??>>@A?BB?BCB>B====6=>>8BBBBB2=>:88188887899>;>>>A9><@AAAA@BB@855:69688878==4<=?<>>??>@?>?=@BBA@@A?888==;::<=9:5;>==:?552
@ATNG8:00030:03401
GATGGTAGCATCATGCATATTCACCAGAAGATCAGGAACTCTAGAAGAATTCAGATTTTTAACACGAGAGTAAACGTAAAAAGAAGGTTTTACAAGACTCACGTTAACAATATTGCAGCAGTACGCACACAATCGAAAGCGCAGTAAGGATGGCTAGTGTAACTAGCAAGAATACCACGAAAGCAAGAAAAAGAAGTACGCTATTAACTATTAACGTACCTGTCTCTTCCGAAACGAATGAGTACAGAGAGTACGATAGTCTATCGACGAATAGAAGTCT
+
;55B@BABBBCDCCCCCCCCGBBB?A@C@CCCCCC@B@CCCD;;;?BB?B?@??;9999):?AABCBBC@@?@9??;;;;;*;?;;=<@A2>BB>B;9;BA@@A>B?@A>ACC?AABBBCCCCBCCBCBBB=@A;;;0;>>>@@@A5;79AB?BCBCCCBC?CBCBBC?BB<??A>AA877*3874?=CCC1BB;>8@>>=A>>1818:>=:?=ABAAA?BBBBCBC?@;000*/00*0;;@ABEBBBBBBAAABCBBBB???BA@AA??;>BA@>>@@@
@ATNG8:00020:03518
GATGGTAGGAGACACGTCGCACACGTACTCATTCGTTTCGGAAGAGACAGGTACGTTAATAGTTAATAGCGTACTTCTTTTTCTTGCTTTCGTGGTATTCTTGCTAGTTACACTAGCCATCCTTACTGCGCTTCGATTGTGTGCGTACTGCTGCAATATTGTTAACGTGAGTCTTGTAAAACCTTCTTTTTACGTTTTACTCTCGTGTTAAAAATCTGAATTTCTTCTAGAGTTCCTGATCTTCTGGATACACTCATGTGCACCTTACCATCGACTAATAGAAGTCTT
+
555<7AB>;CCCEEABABAAABBBABBBBBB@;@AAA;@D>B<A@@AB@@<@@?@@;@<@BCC@D@BBBBBAABB=@@BAA/<>4?BBB:AAA@=??=:9949@@?@B>AAAACCBB?BAA<><>@@@AAAA=====7;;=>BA;;;==>>867=975/166)/*/::698===///=>@-9597=====*<@8898)8<>:::69//+/>>>)>7<<=/77,8<5:==<>::3:5:=>@@B<=;><AAAAA>>>>>?>>=;;5717>77766<66617;B@7><//*
@ATNG8:00038:03529
GATTAGTATAGAGCTCTACATAGTACTCATTCGTTTCGGAAGAGACAGGTACGTTAATAGTTAATAGCGTACTTCTTTTTCTTGCTTTCGTGGTATTCTTGCTAGTTACACTAGCCATCCTTACTGCGCTTCGATTGTGTGCGTACTGCTGCAATATTGTTAACGTGAGTCTTGTAAAACCTTCTTTTTACGTTTACTCTCGTGTTAAAAATCTGAATTCTTCTAGAGTTCCTGATCTTCTGGGCTGCGCTGATATGCGCTACCCATTCGACGAATAGAAGTCT
+
45526;BBCBBBCCDCB==BCBBBBBA@>A9=>?>59<8>:?@?>?@C@CBB@?3939;<<4=0439A@??8<7=BC=C+BB?BBBB<BCDC?CCB?A@<::97:B6B@ABAADC<AAA=B<A???AAAB=A???5;:<788ABFD>>>888?=;;;<;;5;:===>>;;::477755*5;A;AAAAA/A??@D9@=>====>>><@@@@/??===:>:;;6;@?>>AA=B<@@?A;;57:<<6<///:9:6::=<=<=;6///(..).966,-*--7804598
@ATNG8:00027:03670
GATGGTAGATATATGCACGCTCTACCAGGAAGATCAGGAACTTCTAAGAAGAAATTGCAAGATTTTTTAAACACGAAGAGTAAACGTAAAAAAGAAGGTTTTTACAAGACTCACGTTTAACAATATTGCAGCAGTACGCACACAATCGAAGCGCAGTAAGGATGGCTAGTGTAACTAGCAAGAATACCACGAAAGCAAGAAAAAGAAGTACGCTATTAACTATTAACGTACCTGTCTCTTCCGAAACGAATAGTACTGTATCTAATCGACGAATAGAAGTCT
+
<5448=555<=<<<<;;555577::2//)/)/9;;99.4.4/)/8:3//)///(/)//3-33<<===%;;13337713333<;188444444#4;3939999'8887<554888333(34994333,3;9356;;;>>AAC:;:@C;;;7::==?=9849?B:989A@@CCCC@BBB@@@@EE@BBB>AABAA9>9929<=<?.>C?BBABBBB@@<?;?<:918178;CE@EAA@AA@=<::::3:00+0:==@ABAAABABBABBBB?;;69?==>B@@?
@ATNG8:00062:03244
GATGGTAGCAGACGTGACAGAGCGCCAGAAGATCAGGAACTCTAGAAGAATTCAGATTTTTAACACGAGAGTAAACGTAAAAAGAAGGTTTTACAAGACTCACGTTAACAATATTGCAGCAGTACGCACACAATCGAAGCGCAGTAAGGATGGCTAGTGTAACTAGCAAGAATACCTCGAAAGCAAGAAAAAGAAGTACGCTATTAACTATTAACGTACCTGTCTCTTCCGAAACGATGAGTACTATAGACTATCTGAGACTACCATCGAACTTGCAGAGTCT
+
55;>:B===>CCC?ABBCCCCBB;;:;BD@CECBCB@B@CBBABBE@BB?A>ABB?????.??BAAAA@A@@@>8>?;;;;;':@<<2559&5@@=ABBCHCCBB?A?@@<@AA?CCCBC;<;CDCDDCCAA@@DCC?BBBBBBBB?B@C@@>@CDAAABB?AAAAAA>??9=99397A?A;B@@<?BBBB3BA5;888;@@@@<@<A?>=8=8=:@@B@CCB::9A>?;?@@8;00/<==?A>>>@A@>:8<>BDBBBBCC8959?=?A>BB>?????BB>>
@ATNG8:00073:03347
GATGGTAGATATATGCACGCTCTACCAGAAGATCAGGAACTCTAGAAGAATTCAGATTTTTAACACGAGAGTAAACGTAAAAAGAAGGTTTACAAGACTCACGTTAACAATATTGCAGCAGTACGCACACAATCGAAGCGCAGTAAGGATGGCTAGTGTAACTAGCAAGAATACCACGAAAGCAGAAAAAGAAGTACGCTACTTAACTATTAACGTACCTGTCTCTTCCGAAACGAATGAGTACATAGATATACGTATAGCTACCATCGATAACCTCGAGTCT
+
<:;<.4/////<<<<>?>@?===<<7<<<8<:9:99058<<>BBBB?BB?B?::999999(99<88<8:>9;;;37899999$4939255)5<<:>?AABB@:;5;=;;5;AA6:;ACEB:;:B999=BAC@DAAA@B::;@@?A=A=A;;6;A@=?C:>9?==<:>9::7==?8>;888(////8::;+778<<:<;:522227157::4;:<:@??;?>::<<<5948<<6778:888@@@@AAA>?>A?A??;?????:::8=<766<<8<====>=::;
@ATNG8:00085:03370
ATGTAGCTCACGTACGTCACACGTACTCATTCGTTTCGGAAGAGACAGGTACGTTAATAGTTAATAGCGTACTTCTTTTTCTTGCTTTCGTGGTATTCTTGCTAGTTACACTAGCCATCCTTACTGCGCTTCGATTGTGTGCGTACTGCTGCAATATTGTTAACGTGAGTCTTGTAAAACCTTCTTTTTACGTTTACTCTCGTGTTAAAAATCTGAATTCTTCTAGAGTTCCTGATCTTCTGGAGATATCATCAGCGAGCTACCATCGAACCACCTAAGTCT
+
;5:5::?=>>=?==666=<@?A@@?BB@@B?BBBB=BB?B>BCCCBB@?BCCCB?B?BDCC@B?@@ABAAABBACCCCC2AA=AACC>CCBB@BBA?BB799BBA@<??BBBCBB@BB@:>:=A:;888B=????688?AA===>?===989@<;;;7<<4:4;:;>>>>>=588:9:,:9>:>>>>>*<<889-8@@ABC?>==9>=>=/<;;;B<A=AD;>>>>=;;5:8=ABA>=:=BB=@???@@:;;@?????;:6661777995959@5>==C???
@ATNG8:00066:03475
GATGTAGGACGAGCGTCTGAGAGGTACTCATTCGTTTCGGAAGAGACAGGTACGTTAATAGTTAATAGCGTACTTCTTTTTCTTGCTTTCGTGGTATTCTTGCTAGTTACACTAGCCATCCTTACTGCGCTTCGATTGTGTGCGTACTGCTGCAATATTGTTAACGTGAGTCTTGTAAAACCTTCTTTTTACGTTTACTCTCGTGTTAAAAATCTGAATTCTTCTAGAGTTCCTGATCTTCTGGGTGCGCTACAGTCTCTCTACCATCGACGAATAGAAGTCT
+
CCABBC<:==666===>>BCCCD@CCCECCB?B@@@=AE@E@BBBCCCDDCCCBB@B@BAAA7:6;CA@@BBBA=@A@@B5=D?BBCC=CBBB<AAD=AB:::ABAC@CBBABA@?<>;;4;2:AA@BJED@DBBB?BBBCBBBBCC@AABBBC?BDC?A@?B@AAAAABB;;9;ACDE<C@C?BBIIF0BB;;;0;;A@AACCCC?BBA@0@?@@C?B?BB?AABBAAC@C@CBBBAA:@;<<0;AAAAABBBBBCBBBAAAB=@;00<<00+0=>>=D;:9
@ATNG8:00056:03510
GATGTAGAGTACCAGTGTAGTAGACCAGAAGATCAGGAACTCTAGAAGAATTCAGATTTTTAACACGAGAGTAAACGTAAAAAGAAGGTTTTACAAGACTCACGTTAACAATATTGCAGCAGTACGCACACAATCGAAGCGCAGTAAGGATGGCTAGTGTAACTAGCAAGAATACCACGAAAGCAAGAAAAAGAAGTACGCTATTAACTATTAACGTACCTGTCTCTTCCGAAACGAATGAGTACACATCGTCGTGTCGTGCTACCATCGACGAATAGAAGTCT
+
44444477;;//)/779<>><<@DC:@>@;:00<00)/5;;;>===8<<=?<?BA88788'7,78333333377.3344444$595<8=@@0;A;<?B9;5<<::7?@DD@AAA?;;:;@>>??=@@?@CA@<@?:><??;?>8889@<>BB<@@BCCBCB>AAA?>><77/783/3/;;;300/(/////'/:49;;4427775:4222:6:677???9@55599=9:::;:/:--(---79:<??==<<<<=B=CBB779CCC@BBAA@@9939@@@;9999
@ATNG8:00089:03523
GATGGTAGGACGAGCGTCTGAGAGGTACTCATTCGTTTCGGAAGAGACAGGTACGTTAATAGTTAATAGCGTACTTCTTTTTCTTGCTTTCGTGGTATTCTTGCTAGTTACACTAGCCATCCTTACTGCGCTTCGATTGTGTGCGTACTGCTGCAATATTGTTAACGTGAGTCTTGTAAAACCTTCTTTTTACGTTTACTCTCGTGTTAAAAATCTGAATTCTTCTAGAGTTCCTGATCTTCTGGTGTCGTCTATCATGTACATCGACGAATAGAAGTCT
+
444=9B@<8A@:55::559??A;;6:@@@BAA?A@@@;@B>A>BBCCFEGACCFBB@B@CCCC?C@CCBCCA@AC?@@@??,??;@ABB=BCCCACCC?CC<;;CEGG?BBCCCCCC?@@B@C@DCCBBBBB?BCCE@DBBBABBCCBCBBBBBA@CBB@AA>A?BBCBBBCCDDGBBBB;BAD>BBBBB0BCCBC>AAAACDCBBA5;;;;*;A@@D@B@BD@BBABBBC?C?CDCBBC?CCC@CAAACCCBBCDBBBCCCCBBBBBCC?BBBD?BB@@
@ATNG8:00069:03612
GATGGTAGTGTCAGTGCGCGTCGTCCAGAAGATCAGGAACTCTAGAAGAATTCAGATTTTTAACACGAGAGTAAACGTAAAAAGAAGGTTTTACAAGACTCACGTTAACAATATTGCAGCAGTACGCACACAATCGAAGCGCAGTAAGGATGGCTAGTGTAACTAGCAAGAATACCACGAAAGCAAGAAAAAGAAGTACGCTATTAACTATTAACGTACCTGTCTCTTCCGAAACGAATGAGTACTACTCTCATATGACACTACCATCGTCCGACTAAAGTCT
+
//8><BAAABB@CCCCCCCCCCBBB@BCCACBAAAC@C@CCBBBCC?BB?B?BBB??@@@2@@CCCACFAA>>;3;=:;;;;*;C?C=BBB9ACFACDDCCCB:96;?AB?BCC@BCCCCCCCCCCCB@@@C@DCBB<@@CBBBBC>C?CBB@BCCCBDAA?BBBAAA?BC@BBB>AABBB=AAA?BCCCC3BB@B>>>BD@@@7:7;ABB<@<@@CBC@CCBBBBB?B?AAD>CCA?BBBBCCCBAACAAACCCC@@ABB@AA==??@BC@DCCBBB>CC??
@ATNG8:00099:03633
GATGGTAGTATAGAGCTTACATAGTACTCATTCGTTTCGGAGAGACAGGTACGTTAATAGTTAATAGCGTACTTCTTTTTCTTGCTTTTCGTGGTATTCTTGCTAGTTACACTAGCCATCCTTACTGCGCTTCGATTGTGTGCGTACTGCTGCAATATTGTTTAACGTGAGTCTTGTAAAACCTTTCTTTTTACGTTTAACTCTTCGTGTTTAAAATCTGAATTCTTAACTAGAGTTCCTGATCTTCTGGCGCTCTGTCACGTCTGCATCGACGAATAGAAGTCT
+
///9;=@<??;495;;99CCAA<GCCBAB00+.88:4.0+///9:<<=8=<<??=A;;:9A>A495:9:::99637999$73383333&3888)//668839<<89:39788;88:8:55054768...33385572778?::9;78888///5/5.2+257,7395757777>388;==*5,25,5=:=;,9;==<6<+//6:7<=>===4===/=;;;=8=:>=1807::9755/5)//8899779;5//-66--/;9@>@@AB;;;@??BBB=B?;;8<AAA
@ATNG8:00055:03675
GATGGTAGGCGTGTGAGAGTCTGCCCAGAAGATCAGGAACTCTAGAAGAATTCAGATTTTTAACACGAGAGTAAACGTAAAAGAAGGTTTTACAAGACTCACGTTAACAATATTGCAGCAGTACGCACACAATCGAAGCGCAGTAAGGATGGCTAGTGTAACTAGCAAGAATACCACGAAGCAAGAAAAAGAAGTACGCTATTAACTATTAACGTACCTGTCTCTTCCGAAACGAATGAGTACAGAGAGTACGATATGTCTACCATCGACTAATAGAAGTCT
+
:::@5><A>AC@AACDDDCAAACCD>C;;9;BAABDADACCBBBBA>;;6::???:::99$48:455<;?>477*737387(3<5;/773&3383888<==<::8;6::5522,255567???@>9::9994;>>>9<<<<999:18069=8?@@@AA@@?B;8:AC<9949>??BCBB>BBB<><999)9>9>>>>?AA<<5:47:;;9>:<;;888;CAAA>=8<9:::.788/7;;;<?>?A>=8<=<<>=<=:;888DD=A>>>>>AA<A?=>:>@??
@ATNG8:00067:03655
GATAGACACGTGTGCTCTCTCGTACCCATTCGTTTCGGAAGAGACAGGTACGTTAATAGTTAATAGCGTACTTCTTTTTCTTGCTTTCGTGGTATTCTTGCTAGTTACACTAGCCATCCTTACTGCGCTTCGATTGTGTGCGTACTGCTGCAATATTGTTAACGTGAGTCTTGTAAAACCTTCTTTTTACGTTTACTCTCGTGTTAAAAATCTGAATTCTTCTAGAGTTCCTGATCTTCTGGTATGACTAGTGTACTACTACCATCGACGATAGAAGTCT
+
@B=;;<?CCBBB=66>>966ACC>BC>AA<@;;<9;C?C>@@@C@AA@CCCDB@BACCDC@C@CBCBBCBAA=@>?@@0@?>@:::59ABB@CBB@BE;:;CBCC?BBBBBBBB598C@D?ABBBBBBB?BB>><A@@;;:@=>=@@A@@@A<;;;=>>;>:>B;;;??>=789??>1<6;6::<<=+<==<=7<==>>>A;:;:?>>>/<:::?:=::;5;>=>?;;7:;A???AA<;;;:>=AA?====??@@AA>>>;;5777------===9>>=@
@ATNG8:00067:03719
GATGTAGTAGTACACTAGTCAGCCCAGAAGATCAGGAACTCTAGAAGAATTCAGATTTTTAACACGAGAGTAAACGTAAAAAGAAGGTTTTCAAGACTCACGTTAACAATATTGCAGCAGTACGCACACAATCGAAGCGCAGTAAGGATGGCTAGTGTAACTAGCAAGAATACCACGAAAAGCAAGAAAAAGAAGTACGCTATTAACTATTAACGTACCTGTCTCTTCCGAAACGAATGAGTACGATGAGAGAGCTCTCTCTACCATCGACACTCCAAAGTCT
+
@:566>CCCC?<<<CCDDCCBBBD>CC@9<@@CCD@C>B;;9CBB=AA6;8;BBBCDDD5C?BBBCBB???BB9?=87777)8>9>199:+3<:;;;77388<6B>BB=@>>9=?>?;;?==;9:9;:;:6;:8606;==>=@@9=8=8:4:AABBBA@>AAAAAC>AB@AA@8==9999+99817><?>1?B577?A9552@9>9>@=<9=::::88188<<>8818:<<<0:?<8>@@AABA999BBB:99>???>>@<=@@99///===>===ED:A888
@ATNG8:00097:03831
GATGTAGCTCACGTACGTCACACGTACTCATTCGTTTCGGAAGAGACAGGTACGTTAATAGTTAATAGCGTAACTTCTTTTTCTTGCTTTCGTGGTATTCTTGCTAGTTACACTAGCCATCCTTACTGCGCTTCGATTGTGTGCGTACTGCTGCAATATTGTTAACGTGAGTCTTGTAAAACCTTCTTTTTACGTTTACTCTCGTGTTAAAAATCTGAATTCTTCTAGAGTTCCTGATCTTCTGTAGATATCATCAGCGAGCTACCATCGTCGAATAGAAGTCT
+
,,,,,6<<<<966>>669@9::BCDCBBB;<:;HCG?BC@BA;;;CCCC@BBBCC@D?BACC?C@CC?@ACC@BB@BBBBB3AA<B:9:58??DAFBB>A?7==?@??;?BAAAABG>A=A;>:>>=;;888;>AAB:==>;;;====?>===;;5;9=98858=?@@@>>>8837?BAC5@6;5;::;;+;>==>3;:;;@@896;/////(////>060;A=AA@@??@=B;??@@@A8;;BBBAAAAA>>===AAAABAAAB=@=>888??<?AA@=A@>>
@ATNG8:00120:03242
GATGTGTCAGTGCGCGTCGTCCAGAAGATCAGGAACTCTAGAAGAATTCGGATTTTTAACACGAGAGTAAACGTAAAAAGAAGGTTTTACAAGACTCACGTTACAATATTGCAGCAGTACGCACACAATCGAAGCGCAGTAAGGATGGCTAGTGTAACTAGCAAGAATACCACGAAAGCAAGAAAAAGAAGTTACGCTATTAACTATTAACGCACCTGTCTTCTTCCGAAACGAATGAGTACATAGATATAGTATAGCTACCATCGACGAATAGAAGGTCT
+
@:;<<AB@AACCCCCBBBBCB9@;;9AABB@A8A<@@A;::?=@A>BGCC9<;;;;)304:;=>BA@?@@6?>99787$3;496<<<5<AC?AAABBBB>>9?<<1758/5:5595556::<9:99808;>==D@?>>@=<7;7=//+/6///A9=4=????@<@B<@@A5<=AAA6>==:>=@>>);;3//).358:8A7;3777;:>:>>>>>:9=<//-/<9<9=@@9====???;;;?<;=///=67;;;;::>>==8::;>>;;639888(-)---
@ATNG8:00122:03229
GATTAGACATATCGTACTCTCTGTACTCATTCGTTTCGGAAGAGACAGGTACGTTAATAGTTAATAGCGTACTTCTTTTTCTTGCTTTCGTGGTATTCTTGCTAGTTACACTAGCCATCCTTACTGCGCTTCGATTGTGTGCGTACTGCTGCAATATTGTTAACGTGAGTCTTGTAAAACCTTCTTTTTACGTTTACTCTCGTGTTAAAAATCTGAATTCTTCTAGAGTTCCTGATCTTCTGGATATGAGTGACTCGTGCTACCATCGACGATAGAAGTCT
+
?<A:BBCCCAAACIDCCFGBBCFCDCCBA@=ABBB<BB?A>ACCBBBB@BBBBB?C=BBBB>B>BBBBBBABA>AA@@@2>=:>=9;1;989;?BB@BE@AA@@@?;=?@@BAAA<AAA<A<??<<<===<???A;>>A>==AAAD@@@>>>?;;;;:==8>=@AABBBA<<8;>=DE5?;?=A@AAA/@????8?===?????@;@CDD/B=>>?=B=>><>>AAAAA<A<AA@???:>>@<A???AB==>;;;>???>>>A==9999;6666:=9>>>A
@ATNG8:00135:03294
GATGGTAGTGATACAGATCAGACACCAGAAGATCAGGAACTCTAGAAGAATTCAGATTTTTAACACGAGAGTAAACGTAAAAAGAAGGTTTTACAAGACTCACGTTAACAATATTGCAGCAGTACGCACACAATCGAAGCGCAGTAAGGATGGCTAGTGTAACTAGCAAGAATACCACGAAAGCAAGAAAAAGAAGTACGCTATTAACTATTAACGTACCTGTCTCTTCCGAAACGAATGAGTACGATGAGATCTCGTGTGCTACCATCTACGAATAGAAGTCT
+
7:::6=;;=DBCB@@AC;66?=CCC?BBA>ACBBBD=@>ABBACBB=@@?C?AA:99999+>6AA@BBBCB@A@8>>;;:;:$5:5:5<<<0<<<:<B<BBBAAB?B?BB>AAA=@@CBDBCCC;;9C@@@@<AA@@=@AABDBBB@C?B@@>@BBCCC@?;?:::???@@=?@?8>?@>?.78929AAAB3@B=CAA?????C=C=B;;;7:7:>CCC?BB???::8:?BAA=A::4:??AABBBBCBDDE<;;???;:;;@@A;?888;:==:=??=8=;77
@ATNG8:00141:03283
GATGGTAGTCTCAGATAGTCTATAGTACTCATTCGTTTCGGAAGAGACAGGTACGTTAATAGTTAATAGCGTACTTCTTTATCTTGCTTTCGTGGTATTCTTGCTAGTTACACTAGCCATCCTTACTGCGCTTCGATTGTGTGCGTACTGCTGCAATATTGTTAACGTGAGTCTTGTAAAACCTTCTTTTTACGTTTACTCTCGTGTTAAAAATCTGAATTCTTCTAGAGTTCCTGATCTTCTGGGTGTATCAGCGAGTATCTACATCGACGAATAGAAGTCT
+
@596;>>CBCCCCBAAACCBBBCAAACDCBBB@@@@F?CE?C@DCCEDCC@BBB@@=>:@>00,/6::<>>>>>>9==>6:?>>9==?>6949505<;6:?0//:==B?BBCBAAAE@BBB?B@CCCCCCBB?BCCC?CAAABBBABBBA@@@@@=@DC<@@8;6;ABBBBCFJ?BAAAA7A@B>;;<<<*;AAAB>CAEBDCCBBC5;;;;*;@@;;9;>BB>AB@@@CCAC@CCCDCG?B@AA<CBBBBBBAA@BBBC;;;CCCDDBC@AAGBAAD@CGCD
@ATNG8:00144:03268
GATGGTAGGCGACATACATACGCGCCAGAAGATCAGGAACTCTAGAAGAATTCAGATTTTTAACACGAGAGTAAACGTAAAAAGAAGGTTTTACAAGACTCACGTTAACAATATTGCAGCAGTACGCACACAATCGAAGCGCAGTAAGGATGGCTAGTGTAAACTAGCAAGAATACCACGAAGCAAGAAAAAGAAGTACGCTATTAAACTATTAACGTACCTGTCTCTTCCGAAACGAATGAGTACCGAGTCAGAGCAGAGCTACCATCGAACTCTCTTAGTCT
+
<<:<5:49.44455:9959555555.5:<7;<<BBB?B?A@;;::9:5838=?;995;99(>=@B@@@595555)5555555$5<7=9>??0<<:49955544::.4.4:5:5505>735;666==>=>>994/---02,,,,--/)/29;<:;;;><>555)4::99834=6<9:487993333477;??,//)//---//67,33(25564;,22599.45::88>0504<<444474439977188355>554::////--73-----(---//849;;//
@ATNG8:00148:03259
GATGGTAGTGTCATATGAGAGTGTGTACTCATTCGTTTCGGAAGAGACAGGTACGTTAATAGTTAATAGCGTACTTCTTTTTCTTGCTTTCGTGGTATTCTTGCTAGTTACACTAGCCGTCCTTACTGCGCTTCGATTGTGTGCGTACTGCTGCAATATTGTTAACGTGAGTCTTGTAAAACCTTCTTTTTACGTTTACTCTCGTGTTAAAAATCTGAATTCTTCTAGAGTTCCTGATCTTCTGGAGATATCATCAGCGAGCTACCATCGAATGAGGTTAGTCT
+
A==>;>CCC==BCAAADDCBCCBABCCCCCA@?ABBC?CB?D@CECCBBB<@=>59.:=ABBC@C@BBBCCB@@@=@@@@@0@A=A;<<0;@@@=@AD<AC:9;9FDEACCCBCBCB9;;C@B7;;@@ABBCACDDC?AAAABBBBBCAA;;;?=499?=:94:495@ABBBDD@@A@BB;BAE@BCCCC5BCCCD:;;;<CAC;==ACIKH5CDB;;9;?CC@DDDDBBB?B?CCBBBC@CCD@DCCAA@CAABDCICCCCDCC>AAA@@:@;;;=A?CBCBB
@ATNG8:00117:03331
GATGGTAGACATATCGTACTCTCTGTACTCATTCGTTTCGGAAGAGACAGGTACGTTTAATAGTTAATAGCGTAACTTACTTTTTCTTTGCTTTCGTGGTATTCTTGCTAGTTACACTAGCCATCCTTACTGCGCTTCGATTGTGTGCGTACTGCTGCAATATTGTTAACGTGAGTCTTGATAAAACCTTCTTTTTACGTTTACTCTCGTGTTAAAAATCTGAATTCTTCTAGAAGTTCCTGATCTTCTGGGCTGCGCTATATGCGCTATCGTACGAATACGAAGTCT
+
<88;7A;<6;?>C;66=999<///:<::<=BB@BBDE>A@=@7:;885;;8<::@@@-0,/6;;6;8:=888--(-6(--6666)89918222'29991833,38*//88//(.5335:::49995;5;>>??;;;5;?>A6;;:;=9999::=<655C:665499:?4<<>@555:<1552777,56:/55777'..557.555567222503;;;)9...925-330-----(-.(.25655551558808///;67:????@>>?>>A;;;=::7///:<7676>
@ATNG8:00103:03381
GATGGTAGCGCACACATAGATACAGTACTCATTCGTTTCGGAAGAGACAGGTACGTTAATAGTTAATAGCGTACTTCTTTTTCTTGTCTTTCGTGGTATTCTTGCTAGTTACACTAGCCATCCTTACTGCGCTTCGATTGTGTGCGTACTGCTGCAATATTGTTAACGTGAGTCTTGTAAAACCTTCTTTTTACGTTTACTCTCGTGTTAAAAATCTGAATTCTTCTAGAGTTCCTGATCTTCTGGTAGAGCGTGCATATATCTATCGACGAATAGAAGTCT
+
<<@@;@BABACBB@BCCCCDCCCBBBB==???;===D8BB>;9;=>?CBB@CC;:;@D?BB@A7;8;AA@;955?=????=,>D=:::AA8?<<<7::>7:94999:?C@CCBBDDCC?AAA<@<ACCCCCCC@CBBA=BBBAAACDDCBBBCCBB?@;;7;C?C@CCCCBBCCC>@;;<;.;<@=ABCCB0BB;;;6;BA@@AB@;;:<JJJ5DCBAB?BAIHACDCCC;;;;@CBBBBA?B@@=@BBCCCBBBBBBBBBCCBBCBBBBAA>ACBB?CBBB
@ATNG8:00147:03464
GATGGTAGCGCATATCAGCGCAGCCCAGAAGATCAGGAACTCTAGAAGAATTCAGATTTTTAACACGAGAGTAAACGTAAAAAAGAAGGTTTTACAAGACTCACGTTAACAATATTGCAGCAGTACGCACACAATCGAAGCGCAGTAAGGATGGCTAGTGTAACTAGCAAGAATACCACGAAAGCAAGAAAAAAGAAGTACGCTATTAACTATTAACGTACCTGTCTCTTCCGAAACGAATGAGTACTGCGTCTCACTCTCGCCTACCATCGACTAATAGAAGTCT
+
BC@@<@;65=@A?AABBBBB@@9994:BB?CCBBBC@C@CCDDBBA=@@5939@B;;;;;*;>CCDCFHEGBBA8@@;;;;;;#;<<<4555&5@;7<C>CCDC;;7;<@B=@@@=@@AABDDBBBCDDBBBC@CECC@BBCCBBBB=A=AAA?AFGCCBBC@CCDBBB?@?;::9299999+999:<<<<<=';?>BB;;::@==<=?BCDD=A?@>CBC@CBBBBBB=@=;;;0;;;4:88??BA888A???BBBABBCBB>BAA=@@@@BBBC?CDBB>A:::
@ATNG8:00123:03525
GATGGTAGCTATACGTATATCTATGTACTCATTCGTTTCGGAAGAGACAGGTACGTTAATAGTTAATAGCGTACTTCTTTTTCTTGCTTTCGTGGTATTCTTGCTAGTTACACTAGCCTTCCTTACTGCGCTTCGATTGTGTGCGTACTGCTGCAATATTGTTAACGTGAGTCTTGTAAAACCTTCTTTTTACGTTTACTCTCGTGTTAAAAATCTGAATTCTTCTAGAGTTCCTGATCTTCTGGATAGCGACGCATATACTACCATCGATGAATAGAAGTCT
+
555C?CABAFCCCCCCBBBDCCC9;;@@@BCC@BDDD>BB=B?CCCCCCC?CCAAA?B?BBCC@C?CBABBBDBA?ABCCD2B@=A9982:DBC@BCC?BB?BBBCCB?BBBBBBBB>C?C>B>>@>>>>>>9>>CC688=88:>AAAAABA>=;7;>>7==7=:>=<<A<<=>:>>DED6A:>:=??@@/>@==>6=>>>?=:::>4:::7(566886;6::5:;;8<850528@AA;;7;>>;AA;<;AC>?>>>=>>>====>===DABA=AA?@<>;;:
@ATNG8:00127:03544
GATAGCGCATATCAGCGCAGCCCAGATGATCAGGAACTCTAGAAGAATTCAGATTTTTAACACGAGAGTAAACGTAAAAAGAAGGTTTTACAAGACTCACGTTAACAATATTGCAGCAGTACGCACACAATCGAAGCGCAGTAAGGATGGCTAGTGTAACTAGCAAGAATACCACGAAAGCAAGAAAAAGAAGTACGCTATTAACTATTAACGTACCTGTCTCTTCCGAAACGAATGAGTACAGAGAGTACGATATGTCTACCATCGACGAATAGAAGTCT
+
@::C@?@BCBBBCCCCCBBBDD>DCBBCCBBBE@E@BBBCBA@=@@<@=ABC;;;;;*;>BBBBHCEEBBB9@@;<;<;*;C>B>BBB9ABB@CBCBBCB::8;@BB?CBB=A@DBBBCCBCCDFAAAC@BBCB=@@@@ABBB@BADBC@CDCEBBBB@BABBBB>AC?BBB587;;;3<=<8<<<<<.<@?A??@BBACC>A>A===5;6;?CCCFDBBCBCC?@@ACD?DCB@@@?BDCCCAAABBBBB@BBBBAA@BBC<@@ABBCBC=@A>A=>;::
@ATNG8:00148:03514
GATTACACGACACGACGATGTGTACTCATTCGTTTCGGAAGAGACAGGTACGTTAATAGTTAATAGCGTACTTCTTTTTCTTGCTTTCGTGGTATTCTTGCTAGTTACACTAGCCATCCTTACTGCGCTTCGATTGTGTGCGTACTGCTGCAATATTGTTAACGTGAGTCTTGTAAAACCTTCTTTTTACGTTTACTCTCGTGTTAAAAATCTGAATTCTTCTAGAGTTCCTGATCTTCTGGTAGAGCGTGCATATATCTACCATCGACGAATAGAAGTCT
+
955459CC?@AA@0000/0<?DBCCBBBB?BBBB<BB?B?BCCCCBB?AA@BB@E@CBBG@C@BCBCCC>=A8A===>+BB6?>DC;AACC?A@?;?@499?CCB=??BBBBCC>AAB?A;??@BB?AA<BBBA;????===@@A???@@@@<>=>===:>8;;@BB??;;5:<>>=1>5;5:@??@/>=:::077<///=67;=BBCB/;=???<A:>><ABAA;<<:>:=E>===:==@=A@@;;;>>A>>>>>>>AA<<::;:AAA>>:==>B<>>>C
@ATNG8:00148:03530
GATGTAGTGTCAGTGCGCGTCGTCCAGAAGATCAGGAACTCTAGAAGAATTCAGATTTTTAACACGAGAGTAAACGTAAAAAGAAGGTTTTACAAGACTCACGTTAACAATATTGCAGCAGTACGCACACAATCGAAGCGCAGTAAGGATGGCTAGTGTAACTAGCAAGAATACCACGAAAGCAAGAAAAAAGAAGTACGCTATTAACTATTAACGTACCTGTCTCTTCCGAAACGAATGAGTACTACTCTCAGAGACACACTAATCGACGATAGAAGTCT
+
0////9=@=BD?666?;666;<@B?BAB=;<<;:@=@:?@B@>:?<?@=A@@?@CBAAA.938<999??>===3///7999)9=6@<A<<0@??;@AA?@@@00-08<<:A>@;?BBCBBBCBCBCCD;;;@B@@@>A@@@@?BB?B@B00+0@<<<AAA=ABA?@??AB>9:9<??BCB;:9:99:::::%9?<A@@AB?<<<,/+/99838369@AC?BAA@@9939299?9?<=297;=;;>>>>BBCCCCAAABBAA@=<59-------7993<::9
@ATNG8:00113:03556
GATTAGTATAGAGCTCTACATAGTACTCATTCGTTTCGGAAGAGACAGGTACGTTAATAGTTAATAGCGTACTTCTTTTTCTTGCTTTCGTGGTATTCTTGCTAGTTACACTAGCCATCCTTACTGCGCTTCGATTGTGTGCGTACTGCTGCAATATTGTTAACGTGAGTCTTGTAAAACCTTCTTTTTACGTTTACTCTCGTGTTAAAAATCTGAATTCTTCTAGAGTTCCTGATCTTCTGGTGAGATATGCATGATGCTACCATCGACGAATAGAAGTCT
+
966;CCCCCCCBBBCDDDCCCCCCCCCCAA>ADDD=B@?C?CCAAAAB?BBBBB?C=@@AC?C?DACCCBCAC?ABCCC3BB?BBBC>BBCC?CAB>BB;>=ACDF=@@BBAAAA9>>?;?=AAA@@A;<8<AAA:====>>?AA@@@@@??@<==><@@<A<????AE@>>;>??@@6@=A=;6666)6:333)------7<<B<@@@@.>@@@A=B<AA;AAADDAA9?;@CAA>=:>>B=???BAAAA<<<AABB>==>>:>???BAAA;???;6;;;/
@ATNG8:00122:03741
GATTAGTATAGAGCTCTACATAGTACTCATTCGTTTCGGAAGAGACAGGTACGTTAATAGTTAATAGCGTACTTCTTTTTCTTGCTTTCGTGGTATTCTTGCTAGTTACACTAGCCATCCTTACTGCGCTTCGATTGTGTGCGTACTGCTGCAATATTGTTAACGTGAGTCTTGTAAAACCTTCTTTTTACGTTTACTCTCGTGTTAAAATTCTGATTCTTCTAGAGTTCCTGATCTTCTGGGTGCGCTACAGTCTCTCTACCATCGACGAATAGAAGTCT
+
?;?:BBCCDDCDCCBBBFCCABBCBABBBA=AA@@<AA?C>@@ADDDD?CCBAA>A@BBBA?C?CA@@@CCBA;77777.9><?@AA<@BAA>BB?;?A:>=?DBB@BBC@><>A;A?@:@;???>>==<9=<>A7==AA>>>;;<>>>>;;;:=>=<>>8<<AA??AAA??:??BBB5B<A5:::::+:>???9@>>;;;A???<BCB5@<>>>BA;@>=AAAAAA@8;7:A>>>?<;;;=4///:==AAA>>>A@@>:9=76666:=;;1;:=<8=<;:
@ATNG8:00143:03752
GATGTAGTATATCGCGTCGCTATCCAGAAGATCAGGAACTCTAGAAGAATTCAGATTTTTAACACGAGAGTAAACGTAAAAAGAAGGTTTTACAAGACTCACGTTAACAATATTGCAGCAGTACGCACACAATCGAAGCGCAGTAAGGATGGCTAGTGTAACTAGCAAGTAATACCACGAAAGCAAGAAAAAGAAGTACGCTATTAAACTATTAACGTACCTGTCTCTTCCGAAACGAATGAGTACACATCGTCGTGTCGTGCTACCATCGACGATAGAAGTCT
+
55565<<<:;;7779///<;;;:::9@D@@AAACD@C<?AABBAA@AA=@=BB@;:;;:'::?=><9<>00/;2:::::::'99./)///&///)/9///56=>:>9<:5444.488366>>>>?666<@A?B@@@@CCCCCA::3;4;9=;?<000///)//98661///4888*/////(///)/////$/94889882225-22'28662727:A;:6:?<<===2504:;1;5527;:::B744B@;::99:944488898<48?==>:///98838688
@ATNG8:00107:03826
GATGGTAGCAGACGTGACAGAGCGCCAGAAGATCAGGAACTCTAGAAGAATTCAGATTTTTAACACGAGAGTAAACGTAAAAAGAAGGTTTTACAAGACTCACGTTAACAATATTGCAGCAGTACGCACACAATCGAAGCGCAGTAAGGATGGCTAGTGTAACTAGCAAGAATACCACGAAAGCAAGAAAAAGAAGTACGCTATTAACTATTAACGTACCTGTCTCTTCCGAAACGAATGAGTACGATGAGAGAGCTCTCTCTACATCGACGAATAGAAGTCT
+
<=>><===BCBCCDCCBBCCCFCCB@AAB?@@ABCC@C?BBCCBCC?BB@D?B?@@@@@@.@>BBBBCAACCCC;<<:;;;;*;A=A?CCC:CDLAFBBBBCBBA;@<;;6;BA=AABBCCDDCBCCCCBBB@FCBA?ABBBAAAC@C@C@@>@CBBBBBB?CDDCCC@??<?BC@CCBBB;9988===??.?C????AAAAAA8;8;>>A6;7<@CFEADB@A?BB=A>BBA=AAA=AABBBAC??>??AAABB>A@AA@@@AABA>>>@@@=@@@A:>>??
@ATNG8:00147:03820
GATGGTAGTATATCGCGTCGCTATCCAGAAGATCAGGAACTCTAGAAGAATTCATATTTTTAACACGAGAGTAAACGTAAAAAGAAGGTTTTACAAGACTCACGTTAACAATATTGCAGCAGTACGCACACAATCGAAGCGCAGTAAGGATGGCTAGTGTAACTAGCAAGAATACCACGAAAGCAAGAAAAAGAAGTACGCTATTAACTATTAACGTACCTGTCTCTTCCGAAACGAATGAGTACAGAGAGTACGATATGTCTACCATCGATGGATCTGAGTCT
+
///@9>@@CCDCJBCBBABGICBBB>BBB@BABBAA?A@CCCAA@C@BB@B@DCBBBBAA2A?BCCCGCEDCDD?BBBDBCC5BB>B?BBB<BGIADCDCCDBBA>C@CF@CCC?CCCCCBBCC@@CCCDAB?BBBB@BAAABBBB>B@B@A>ADCCBCAA>@BCCA?<AA>ACC>AAAAA;A@@<AAAAB3BC?A???????>9<:=@@A=@:??AAA@DAAABCC@B?AAD>CCA?AAABBBBBAAAAAAAA???AABB@@;;7=???AAA;A???A==;;;
@ATNG8:00180:03243
GATAGGCACTGCGCACACATCCCAGAAGATCAGGAACTCTAGAAGAATTCAGATTTTTAACACGAGAGTAAACGTAAAAAGAAGGTTTTACAAGACTCACGTTAACAATATTGCAGCAGTACGCACACAATCGAAGCGCAGTAAGGATGGCTAGTGTAACTAGCAAGAATACCACGAAAGCAAGAAAAAGAAGTACGCTATTAACTATTAACGTACCTGTCTCTTCCGAAACGAATGAGTACATAGATATACGTATAGCTACCATCGACGAATAGAAGTCT
+
<88BC@B<=666@@??>><<<A8@@D?BBCB;;89>@@=AA=C?BBAD?C@::4888';-44::=<555<C8::<=?>>1;@@><DCC;CCC@CBEBBCEBB>B@AB@CDC@CCCCBBABABCCCCCBC?B@@@=:::?AAAB=B>A@@;@@??A@??=???BAA<>>8<<828<@@?8:?@=ABFFF/@@;885:?567>:?:><<:/6159?CC@CDC;98B>=7===5=4417@A@@AACB@;;??9956799::@>=<;>755...6485588<;<>
@ATNG8:00191:03209
GATGGTAGCTCGCTGATGATATCTCCAGAAGATCAGGAACTTAGAAGAATTCAGATTTTTAACACGAGAGTAAACGTAAAAAGAAGGTTTTACAAGACTCACGTTAACAATATTGCAGCAGTACGCACACAATCGAAGCGCAGTAAGGATGGCTAGTGTTACTAGCAAGAATACCACGAAAGCAAGAAAAAGAAGTACGCTATTAACTATTAACGTACCTGTCTCTTCCGAAACGAATGAGTACTACTCTCAGAGACACACTATCGACGAATAGAAGTCT
+
<><<9<>>C@>===>@AB;::CCDD?BBD@BBBCCE@B?BA?BBB@CC@C@CB@89999)9<@@A?@?ABAAA;??=@@@@2AC@A;???5?>@<@BBBCB@@@=B<>:69//)////==@>>>BAAAAAA:?=AA;A;=;@@@A<A<@=A>@A=A;;;8=?>>?BB?BB@CCC?BBA=<1;8818>>>@/==:>>FDA>>;;7;<A@@B=A<@@;;;=;;;?A@@<@<>==4=9949AAA999>>>@@G??AAAADBCBB?@?AAA999<@A@@=@AB>
@ATNG8:00199:03238
GATGTAGTGCCATGAGTGTATCCAGAAGATCAGGAACTCTAGAAGAATTCAGATTTTTAACACGAGAGTAAACGTAAAAAGATGGTTTTACAAGACTCACGTTAACAATATTGCAGCAGTACGCACACAATCGAAGCGCAGTAAGGATGGCTAGTGTAACTAGCAAGAATACCACGAAAGCAAGAAAAAGAAGTACGCTATTGACTATTAACGTACCTGTCTCTTCCGAAACGAATGAGTACCTCTCAGACGCTCGTCCTACCATCGACGAATAGAAGTCT
+
@<@<@CCCDB>BBDFGCCCBBB@CCC@CCBBBC@C?BABCBCC?BB@B???<89999(99?BB@AABA@AD;C>>>@?@.998?3:::+8<>;@@@@@@AA@<@<@@<>AA7;;>>>>?A???AAAA@@;@AA?6::?::;AA=A=>=<8=:::==?C=A@?>>>=AD=A>>7;;?@C9<99688888)6708A=<>A;;;:>>@@AA<A<@@>>><AAA@>@A:>:>BB:@@@=888?;;;=A@@>>?@;;;?>>>D=@@?=A>??AA@@;@@BB=A@==
@ATNG8:00197:03293
GATTAGCGCATATCAGCGCAGCCCAGAAGATCAGGAACTCTAGAAGAATTCAGATTTTTAACACGAGAGTAAACGTAAAAAGAAGGTTTTACAAGACTCACGTTAACAATATTGCAGCAGTACGCACACAATCGGAGCGCAGTAAGGATGGCTAGTGTAACTAGCAAGAATACCACGAAAGCAAGAAAAAGAAGTACGCTATTAACTATTAACGTACCTGTCTCTTCCGAAACGAATGAGTACGAGAGTCAGAGCAGAGCTACCATCGACGAATAGAAGTCT
+
@@@6BCFC666==ACCDECAAAC=BBB>ACBCCDAC@CBBBBAA=AC?A?BABABDDD5F?BBCCCDBBAAA8@@;;;;;*;A?B@CCC<CEEAECCBBCBBB=A=;;7<AB6:;DCCBCBCCBBCCBBC@BBB?BAAB;;;BB@DBCBA>BBBA@@@A>;;;:BB>@@<@@?599DCC>BAA>ABFFE3BB;999?BBBCC?C@BBBA=A:==CCC@CEC;;;C7;7;BC=CDE@ABBABBABCB?@@BBBDBBBBBBBBBB?BBBBB>>@7;;??;@?@>
@ATNG8:00188:03323
GATGGTAGCTCGCTGATGATATCTCCAGAAGATCAGGAACTCTAGAAGAATTCAGATTTTTAACACGAGAGTAAACGTAAAAAGAAGGTTTTACAAGACTCACGTTAACAATATTGCAGCAGTACGCACACAATCGAAGCGCAGTAAGGATGGCTAGTGTAACCAGCAAGAATACCACGAAAGCAAGAAAAAGAAGTACGCTATTAACTATTAACGTACCTGTCTCTTCCGAAACGAATGAGTACTGTATCTATGTGTGCGCTACCCATCGACTAATAGAAGTCT
+
BCBC?BBCCCBBCCCCBBBBCCCCD?DDD?BBBC996:=@@CCCBB?BB?B?CAA88887(9<@@BCC@>?BBD9BA;;;;;*;I>B4;;;6;CD@DCCBCBCBB?B@@A?ADD?AABBCCCCBBBCCCBBB@CBBB@BBBBBBBB?B@CCB?BCBBBBCB@B?BBAA=AA?BCC?BBBAB=877:?@@@@2AA?BCCDCCBBB?B?BBBC@B@BBBBC?BBAAABB?B?BBD?BBB?@AAA:::BBBABBD??ABCBA@AAEDCC>CDHB@@?C@CBBB>BB;;
@ATNG8:00180:03375
GTTGGTAGCACTAGTCACTCATATCCAGAAGATCAGGAACTCTAGAAGAATTCAGATTTTTAAAACGAGAGTAAACGTAAAAAGAAGGTTTTACAAGACTCACGTTAACAATATTGCAGCAGTACGCTCACAATCGAAGCGCAGTAAGGATGGCTAGTGTAACTAGCAAGAATACCACGAAAGCAAGAAAAAGAAGTACGCTATTAACTATTAACGTACCTGTCTCTTCCGAAACGAATGAGTACTGCGTCTCACTCTCGCCTTCCATCGACGAATAGAAGTCT
+
@?=@?CCBABCCDDDDBCCCBBBBB@BCC?CCCC9999>AACCCCC@BB=B@CA@@@CCD1AAC;BCBBBCCCC<AAACAAA1AA>B>BBB578C@CBABBBCAA>A?@@<>>><??@@@@AAA@@>@??@>:@@@@:>@A@>??A;A;AAB>BBBB@A@B?CAA@AA=AC>BBB>B@BBC>@@A@BBAAA3AA>ACAAA>>>A;A<AA>>:><AAA@@<@===?A?;?;A??7@BB>BBBB@@?ABBBA@A@A??AA<>>;A:?:>A???<@A<@@BB=BB@@
@ATNG8:00155:03405
GATGGTAGCTCACGTACGTCACACGTACTCATTCGTTTCGGAAGAGACAGGTACGTTAATAGTTAATAGCGTACTTCTTTTTCTTGCTTTCGTGGTATTCTTCTAGTTACACTAGCCTATCCTTACTCGCGCTTCGATTGTGTGCGTACTGCTGCAATATTGTTAACGTGAGTCTTGTAAAACCTTCTTTTTACGTTTACTCTCGTGTTAAAAATCTTAGAATTCTTCTAGAGTTCCTGATCTTCTGGTAGAGCGTGCATATATCGACGAATAGAAGTCT
+
955:7<<A@95:995@9556=555;;;ABCCC@AACD?CGAFABBBAB@@=@CBBC?A>A@@@?B?BBB??;8558<==?=+<?477::3:==>9BBD?BB@@?>;;6;77766//(//92,20,----8866377883888:8:9:9<<=>=<>A375A;<<5:3;;====BBB556@>?/>8=076<<<+=;=<<39977759722,2<:<(655(..3.305:4855/..86>6;@@>9:38//*/:79///;779<;;;<<<=>?A;A88937555
@ATNG8:00164:03484
GATGGTAGAGAGAGCTCTCTCAACTCATTCGTTTCGGAAGAGACAGGTACGTTAATAGTTAATAGCGTACTTCTTTTTCTTGCTTTCGTGGTATTCTTTGCTAGTTACACTAGCCATCCTTACTGCGCTTCGATTGTGTGCGTACTGCTGCAATATTGTTAACGTGAGTCTTGTAAACCTTCTTTTTACGTTTACTCTCGTGTTAAAAAATCTTGAATTCTTTCTAGAGTTCCTGAATCTTCTGGTGTCGTCTATCATGTACTACCTTCGACGAATAGAAGTCT
+
;55A?BABCC99;CB9;:CCGCACCBBB@BBBC=BB?C@BBBC@@>6:49=?<B>A?AB?B<>;?@>9;9?::<B<B+CC?AA@A9??><6;33,337(3379;=588=@???@589?9<9;=?<<<?B@CAAA599>@@?=9>@A@;8;@B;828=>>5;5;<=<AA@>=18765(2.5022222$2669?/2553::---,)-6655%--70996>9;::4:<<?@??9;5000)/99)//=04449?0/000---///88<>8?8=<:::;0779>:<;79
@ATNG8:00150:03548
ATGGTAGTGTCAGTGCGCGTCGTCCAGAAGATCAGGAACTCTAGAAGAATTCAGATTTTTAACACGAGAGTAAACGTAAAAAGAAGGTTTTACAAGACTCACGTTAACAATATTGCAGCAGTACGCACACAATCGAAGCGCAGTAAGGATGGCTAGTGTAACTAGCAAGAATACCACGAAAGCAAGAAAAAGAAGTACGCTATTAACTATTAACGTACCTGTCTCTTCCGAAACGAATGAGTACGAGAGAGCACACGTGTCTACCATCGACCTCTAGAAGTCT
+
55C?C@?CBBCB;;9C@BACBB@@=@CFABC;;;B=A=@@BBBAB=@@?B?A@@9:999):=ACBCCBBBBBC=@@;;;;;.;C@C5;;;.;AA>BGIECCC;;:;@CD@BBB?BBCCCCCCCDFCCBBCCADAAA?BA@@AA?@>A@CAB@BCCDCCAC?CBB??>@CC?AAA<??BBB=????BDCCC3CC?C??@B>>??:=:>AAB=A;==BDD@BAAAA@@=A?ABF>DCC????DDCCCBBBCBBBBBBCBBBBB@?;6;///==7999AAA<AA==
@ATNG8:00160:03580
GTGGTAGTATCTGCACACTCTGTCCAGAAGATCAGGAACTCTAGAAGAATTCAGATTTTTAACACGAGAGTAAACGTAAAAAGAAGGTTTTACAAGATTCACGTTAACAATATTGCAGCAGTACGCACACAATCGAAGCGCAGTAAGGATGGCTAGTGTAACTAGCAAGAATACCACGAAAGCAAGAAAAAGTAGTACGCTATTAACTATTAACGTACCTGTCTCTTCCGAAACGAATGAGTACACATCGTCGTGTCGTGCTACCATCGACGAATAGAAGTCT
+
A@A@BBBC;;;@BBBBCCCGCCCC?CCC?BBCCBB@B>BABBBBB?BB@B?BBAAACCD3C@???AA@BBAAA<BABBDDD1DD<A9AFD7DAA?ABC?BAA0000;@@;@>@>@ACCEDBBCBBBCCCBB?BCFG;;;CECCBB@C@C@A>ABCCBBBB@BABACA@CC?AAB?BBA@@9?==9==<<<.=@@A???CA>>==A;>>@C<@<@>AAB@CFDBBBB?B?BAC=BAA>ABBBBBBBBBBBBBAAABBBBC@>?BB@BBBCAAAB?BBCC?BBBB
@ATNG8:00164:03564
GATGGTAGAGAGACTGTAGCGCACCCAGAAGATCAGGAACTCTAGAAGAATTCAGATTTTTAACACGAGAGTAAACGTAAAAAGAAGGTTTTACAAGACTCACGTTAACAATATTGCAGCAGTACGCACACAATCGAAGCGCAGTAAGGATGGCTAGTGTAACTAGCAATAATACCACGAAAGCAAGAAAAAGAAGTACGCTATTAGCTATTAACGTACCTGTCTCTTCCGAAACGAATGAGTACGAGAGTCAGAGCAGAGCATCGACGAATAGAAGTCT
+
@;;=:CCFCCCCBBBBBCGGBAACE?DCD?@@@DCC@B?BBBABBF@AA>@>AB???DDD3B?BAAABDCCBBB9@A@ABAA2@@<@?DCG<CCCACCBBB@@0000<@>=A>@>@AA@AABCGDCCCCCBB?BCCC?BABBBB??<@@B@@>@BBBBCCC?BBBC:879B??@B789?CD=@@@;:9999(9B?DBBBB@@@@<AAAA??:=:=>>A@=@@????@;>;:996;??=A>>=@??888==???CBA@@@AAAABA;;;??<>>>B<@@?@
@ATNG8:00177:03587
GATGTGCGTGAGAGAGAGACCCAGAAGATCAGGAACTCTAGAAGAATTCAGATTTTTAACACGAGAGTAAACGTAAAAAGAAGGTTTTACAAGACTCACGTTAACAATATTGCAGCAGTACGCACACAATCGAAGCGCAGTAAGGATGGCTAGTGTAACTAGCAAGAATACCACGAAAGCAAGAAAAAGAAGTACGCTATTAACTATTTAACGTACCTGTCTCTTCCTAAACGAATGAGTACATAGATATACGTATATCTACCATCGACGAATAGAAGTCT
+
@;;;;BBCCDCBCCEBCCDDD=BBB@DBBCCCAC@BBBDDCC=AA?C?CCCCCCCC0B>AAABACCAAAC>BBBBBBA2AD>B@BCC;BACACBBBCBA996;?BB?CCC?AABBBCCBECCDDBBBB?B@@@?BBAAAA?><@?CCC?CCACAAAC?CCBABA@BB?989499@@@9@?>9====?.?B?B;?;AB@7666<AA===8=:>@BCC@BBCBBBA=A=AAA<ABBABABBCCCAAACCB@@AAAAAAAA@ABC?@>>>>>>@<@@@A<@:::
@ATNG8:00179:03571
GATGGTAGTGTCATATGAGAGTGTGTACTCATTCGTTTCGGAAGAGACAGGTACGTTAATAGTTAATAGCGTACTTCTTTTTCTTGCTTTCGTGGTATTCTTGCTAGTTACACTAGCCATCCTTACTGCGCTTCGATTGTGTGCGTACTGCTGCAATATTGTTAACGTGAGTCTTGTAAAACCTTCTTTTTACGTTTACTCTCGTGTTAAAAATCTGAATTCTTCTAGAGTTCCTGATCTTCTGGATAGCGACGCGATATACATCGACGAATAGAAGTCT
+
///A<DCCCCCBBBD;;;ICCCDBCBBBBBBC@BCCE@BB>B@CCCCCCC@CCCCC?B?CCDC?D?DCCCAABC@;99999'9?;@BCE=CCA@?@CC?CD9;:CBBC?AACCCCCC@BBCBC@CCCCCECB?ACBB9::BBEEBAACCCDDCBB?BBE@BB@C@BBBCBBCCC@BACCC6A;A9>>>>>,>@@A@6;:AAAB@;<<=ABAB0BBCBC@DADDACCCCCBB?B@CBCCCC?@@B=BBAA@BCBBB:;;BBCCCCBBBBAA=AABC?CB??
@ATNG8:00182:03570
GATTAGTATAGAGCTCTACATAGTACTCATTCGTTTCGGAAGAGACAGGTACGTTAATAGTTAATAGCGTACTTCTTTTTCTTGCTTTCGTGGTATTCTTGCTAGTTACACTAGCCATCCTTACTGCGCTTCGATTGTGTGCGTACTGCTGCAATATTGTTAACGTGAGTCTTGTAAAACCTTTCTTTTTACGTTTACTCTCGTGTTAAAAATCTGAATTCTTCTAGAGTTCCTGATCTTCTGGGCTGCGCTGATATGCGCTACCCATCGACGAATAGAAGTCT
+
95569;BEDDBBBDDCCBBCCCCFCCAB;:8;ABB>CC?B>@@ABBBB@CCCBB?B@ABBB=@=???A@AA;B7ADDDD2BA=AADC>CCBB;=>A;@D>>>?@??>AABABAAB<AAA<A<@?777::69::;=-//=7;:@@A@@@A>>>?9;;;:;;5;=@@BB>===>5:::A>-:088)8<>>?.//==@6@///89;?::7;CBB/A;;;>;><@@<?>>>;;:;@<????;;6666=6;///====@@@A;;;;;888-6=88566=59668;>>@=
@ATNG8:00192:03556
GATGGTAGGCACTGCGCACACATCCCAGAAGATCAGGAACTCTAGAAGAATTCAGATTTTTAACACGAGAGTAAACGTAAAAAGAAGGTTTTACAAGACTCACGTTAACAATATTGCAGCAGTACGCACACAATCGAAGCGCAGTAAGGATGGCTATTGTAACTAGCAAGAATACCACGAAAGCAAGAAAAAAGAAGTACGCTATTAACTATTAACGTACCTGTCTCTTCCGAAACGAATGAGTACACACTCTCATATGACACTAATCGACGAATAGAAGTCT
+
?;:C=A;905::@<BB@AACBDDID>CBB@CGCCCC@C@CCFDCCB?:;6;?BBCDCCCC3D@CBBAAABBBAC9>>@>=>@0@C@C@DED:CCCADBBBAC;;;;@>;;5;@@?BBBBCICBBDDCBBBBC?BB@@<?A@>AA::6;?B;;8:A@B?CBC@BAA@@@<@A<@@<2;;>><8;<<899::99%9>:<>===<=>>1855>@D;C==7;;C?AAABACC=A>AAB=AAB=@?CBBCCBBB::9A=>>A@BCCBBBC>AA@@@9:5:BAC@EBBB
@ATNG8:00179:03623
GATGGTAGTGATACAGATCAGACACCAGAAGATCAGGAACTCTAGAAGAATTCAGATTTTTAACACGAGAGTAAACGTAAAAAGAAGGTTTTACAAGACTCACGTTAACAATATTGCAGCAGTACACACACAATCGAAGCGCAGTAAGGATGGCTAGTGTAACTAGCAAGAATACCACGAAAGCAAGAAAAAGAAGTACGCTATTAACTATTAACGTACCTGTCTCTTCCGATACGAATGAGTACCTCTCAGACGCTCGTCCATCGACGAATAGAAGTCT
+
@<@C>AADDCCCCBBBCCCCCCECD@CCB?CCCCBB@BACDCBBBD?BB?A?CB??8===+=>BCCCBBBBBBB=BA@@A@A1@DAG@FDD<CCC?BBDBBCCBB>B?BB?BBC@BBBBBBBBDDDCCAAAC?CCCB?BBCBBBBB?B?B@@=@CBBCCCD@CCCBBB?BB?????AACDD>BBB??????2>A?BBAACCBBA>A>BB@B8:8;@CCC@CCAAABB=?=?CCCCBB@>>>BBBD?AA@CCCC@@@BBBCA>ABBAA=??;?@@@<A>==
@ATNG8:00155:03656
GTGGTAGCACGACACGACGATGTGTACTCATTCGTTTCGGAAGAGACAGGTACGTTAATAGTTAATAGCGTACTTCTTTTTCTTGCTTTCGTTGGTATTCTTGCTAGTTACACTAGCCATCCTTACTGCGCTTCGATTGTGTGCGTACTGCTGCAATATTGTTAACGTGAGTCTTGTAAAACCTTCTTTTTACGTTTACTCTCGTGTTAAAAATCTGAATTCTTCTAGAGTTCCTGATCTTCTGGGTGTATCAGCGAGTATCTACCATCGACGAATAGAAGTCT
+
<BB@GBBBB995<<<<<<;<;;;>@@;;B@B?AAAE?CF@C@CBBBBCC?AB@@@<@=AA==;C?BBBBCAA=?687777'7;4?800)0/-(-08--(/9366:633.3@@@BBCB@CA>:=>:99:9;:;:=;;;:===A??????AA@@::;5///5//)/766;>A@@@A:=<?>=-=7=8=9===,==9==,--7---;98;6;<=<+<;;;@<A=BC;@@B===@<B>??>>>=:899=4///;=;;;@<9:9;::>AA;?;;;???=9==63-37--
@ATNG8:00167:03659
GATTATTCGTCGATGGTAGTATCTGCACACTCTGTCCAGAAGATCAGGAACTCTAGAAAGAATTCAGATTTTTAACACGTAGAGTAAACGTAAAAAGAAAGGTTTTAACAAGATCTCACGTTAACAATATTGCAGCAGTACGCACACAATCGAAGCGCAGTAAGGATGGCTAGTGTAACTAGCAAGAATACCACGAAAGCAAGAAAAAAGAAGTACGCTATTAACTATTAACGTACCTGTCTCTTCCGAAACGAATGAGTACACATCGTCGTGTCGTGCTACCATCGACGAATAGAAGTCT
+
;::79@544444555.5@@@>>565<;=554/////)/55(-//://)3-33333333(3717433333333$349>:837333:7905555555'222'238;;-848=/5555526296+.(.34.//(./...588:888>;;;>077>939<<<<??;6:06//(/899=>?A<>872>>9@@7;;A7;:>>A39:@;9::;;;%;;::A>B==BC??>@<<BB5;4;;;BB?BDBBBCC@D=@>@5?@?5;;@AA@AADAAAABCCCCBCC@AA@BC?@A@AAAAA?ABBC@CB@@
@ATNG8:00177:03688
GATGGTAGCACGAGTCACTCATATCCAGAAGATCAGGAACTCTAGAAGAATTCAGATTTTTAACACGAGAGTAAACGTAAAAAGAAGTTTTTACAAGACTCACGTTAACAATATTGCAGCAGTACGCACACAATCGAAGCGCAGTAAGGATGGCTAGTGTAACTAGCAAGAATACCACGAAAGCAAGAAAAAGAAGTACGCTATTAACTATTAACGTACCTGTCTCTTCCGAAACGAATGAGTACTATGTAGAGCTCTATACTAATCGACGAATAGAAGTCT
+
AAA<;CCCBCBB9;6;>CECCBBBCACBB>BCCBBB>B;>=@00/?7?><>;9:955@<@+B8BB=:::B::=?5=855;;;(5515===>+?@EACBBBBCD;;7;?BB?@A@@BCCCFCCCBBCCCDDBB@BABA?CBBCAAA@<A?C@@>@BABABBB@BCCCCC?BB?BB?088999,7>>;BDECD2EB?B?>>BEA??=?<===B7;7;@BBB?BB@@@CD@B>AAD>CCB?BBBCCBBBB@@@CCCCA>>>@===@@<AA@??@?;@AAA=@>>>
@ATNG8:00151:03731
GATGGTAGGCACTGCGCACACATCCCAGAAGATCAGGAACTCTAGAAGAATTCAGATTTTTAACACGAGAGTAAACGTAAAAAGAAGGTTTTACAAGACTCACGTTAACAATATTGCAGCAGTACGCACACAATCGAAGCGCAGTAAGGATGGCTAGTGTAACTAGCAAGAATACCACGAAAGCAAGAAAAAGAAGTACGCTATTAACTATTAACGTACCTGTCTCTTCCGAAACGAATGAGTACGTGTGACGTACGTGAGCTACCATCGTTCCTTCTGAGTCT
+
;;;A;CCC@BBBBCDDCCBBBCAAA=ACC@CDCCCC@C@CDCCCCC@DD?B?BBA@@@@@1@@BCBCDCCDCCA8?9::9:9*:C>C<AAA8ACFAFBBBBBBCC?C@BB?BCC?AABBCCCCCCCCDA@@C?CBBB?BBBBA@AA>B@CCC?ACCCAAAA?ACBAAA?BB@AAA=??BCC<??????>>>1>@<A;;:@@@@B:=:>BDB7;8;@CCC?BCCCCCC@B@BCC>CCC@BBAAACCCAAABBBCCBBCCCCBABBC?C@@@D?C?C?CAAAA>::
@ATNG8:00168:03705
GATGGTAGAGTACAGTGTAGTAGACCAGAAGATCAGGAACTCTAGAAGAATTCAGATTTTTAACACGAGAGTAAACGTAAAAAGAAGGTTTTACAAGACTCACGTTAACAATATTGCAGCAGTACGCACACAATCGAAGCGCAGTAAGGATGGCTAGTGTAACTAGCAAGAATACCACGAAAGCAAGAAAAAGAAGTACGCTATTAACTATTAACGTACCTGTCTCTTCCGAAACGAATGAGTACTACTCTCAGAGACACACTAATCGACGAATAGAAGTCT
+
BBBC@DCCCBBBCCCCCCCCBCCCD?@BC?CCCC??>@@CCCBBAB?CC>B>?=?88888(:;>AABBCCBBBC8@>;;;;;';=99=>CC9CCC@CGCDCBBAA>B?BD@EDD?BBBBCCCCDCCCCCCCC@BB@A>AAA@@A@@<A?BAB@BBCECCCC?BCC????BB?BBC>AABBD<A??<?BABB3BC@BBBBBA===;@=AAAB:>:=@AAA@CBAAD::6:=@@A<ACC?CCCBBABBCDBBAABDBBBCB@@???=;;;=ABB>????<?>>>
@ATNG8:00175:03700
GATGGTAGTGATACAGATCAGACACCAGAAGATCAGGAACTCTAGAAGAATTCAGATTTTTAACACGAGAGTAAACGTAAAAAGAAGGTTTTACAAGACTCACGTTAACAATATTGCAGCAGTACGCACACAATCGAAGCGCAGTAAGGATGGCTAGTGTAACTAGCAAGAATACCACGAAAGCAAGAAAAAGAAGTACGCTATTAACTATTAACGTACCTGTCTCTTCCGAAACGAATGAGTACGATGAGATCTCGTGTGCATCGACGAATAGAAGTCT
+
B<>>:BBB>>>>@??>BC>@>@@@C?CCB?AAAA<;29:BABBBAA???<?=>>>99:::$33<;;BBBBAABA8>?;;;;;$4:5:255506>?:>C@GCBBCD@C@CMADBB@CAAAGDCCICDCCCCBB?AAAB=@@@@@@?C>A?A;;8;CBBBDBBACCCCAA>AC?BBC=??FFF>BAA<===?<.?A<AABBCBDCB;?;@@BB=?<?@BBB@AA@BBBB?B?BBD>CCC??@@BBABBBBBBCCDBBBB@@@;;;B===@==:=@@B=A===
@ATNG8:00197:03821
GATGGTAGTACATGATAGACGACACCAGAAGATCAGGAACTCTAGAAGAATTCAGATTTTTAACACGAGAGTAAACGTAAAAAGAAGGTTTTACAAGACTCACGTTAACAATATTGCAGCAGTACGCACACAATCGAAGCGCAGTAAGGATGGCTAGTGTAACTAGCAAGAATACCACGAAAGCAAGAAAAAGAAGTACGCTATTAACTATTAACGTACCTGTCTCTTCCGAAACGAATGAGTACAGAGAGTACGATATGTCTACCATCGTCGAATAGAAGTCT
+
::BC@BBBC==FBCCBAA@B;;;CC@CAA?ABCBBC=@<@@B=B?@>@A<@@CAABCDDE5EABBCCCCCBCLH=BA@@???,;;59>CCE9CDGBCCBBBBBB@>A@CB@CCC?CCBCBAABBBDCBBBCCACCAB>BBCCBBBB?CAFBB?BCBCBCCC?BBBBBB@CB@BBB@BB?>=7?==9=?<<>.?A=ABBBBCBBB?B?BABC<;8;DBBB@EDBAADD@B?BEF>BA@?ABCBCCAAACBBBBCCCCCBBB@@@@?<?A>>>A?@8;;CE<A>>>
@ATNG8:00200:03214
GATGAGACTGTAGCGCACCCAGAAGATCAGGCAACTCTAGAAGAATTCAGATTTTTAACACGAGAGTAAACTGTAAAAAGAAGGTTTTACAAGAACTCACTGTTAACAATATTGCAGCAGTACGCACACAATCGAAGCGCAGTAAGGATGGCTAGTGTAACTAGCAAGAATACCACGAAAGCAAGAAAAAGAAGTACGACTATTAACTATTAACGTACCTGTCTCTTCCCGAAACGAATGAGTAACTGCGTCTCACTCTCGCCTACCATCGACGAATACGAAGTCT
+
44455:?;A>;;;<<<9;;3;;96::7777)//6:::<=;;7;;7;7556=====+=8:@?995>><;;144444<<=)::5939::&44/)/85////-556)/)/93//3,333388333789;332827:9=4;;;;;<=>;>.74?=?@@@00/;5;;9;BB=AB@;;9<<>@@?6937-33377'/;:;0--,,,---(/(/:::6;59----(-668;33,33(288.6;;7999<;;8<43388888;9:=;8;;077?;==CA@@@?;>889?>>?<A
@ATNG8:00248:03230
GATGGGTAGTACATGATAGACGACACCAGAAGATCAGGAACTCTAGAAGAATCAGATTTTTACACGAGAGTAAACGTAAAAAAGAAGGTTTTTACAAGACTCACGTTAACAATATTGCAGCAGTACGCACACAATCGATGCGCAGTAAGGATGGCTAGTGTAACTAGCAAGAATACCACGAAAGCAGAAAAAAGAAGTACGCTATTAACTATTAACGTACCTGTCTCTTCCGAAACGATGAGTACTGCGTCTCACTCTCGCCTACATCGACGAATAGAAGTCT
+
44444)4444445565<::<>0////279<8>@@B;:2:244:9977179(----77779);<==?B;A==?@8>>449999#4<<;.5555$5;;166>;;;>;9.4.44.444.4844454;;=:669A?AAC<<<>BBAA@@@@<@?BBC?BCCCAAAD?B?>;;;2882773,3////(///-77778#--0///6686;9696//.505)/.999,/6>@@=B?B<@@B<B@;;;AA@:98AA>@?B:;9@@A@AA?ACBBB;999CC?ACCC???=;
@ATNG8:00243:03370
GTTGGTAGGCGTGTGAGAGTCTGCCCAGAAGATCAGGACTCTAGAAGAATTCAGATTTTTAACACGAGAGTAAACGTAAGGAGAAGGTTTTACAAGACTCACGTTAACAATATTGCAGCAGTACGCACACAATCGAAGCGCAGTAAGGATGGCTAGTGTAACTAGCAAGAATACCACGAAAAGCAAGAAAAAGAAGTACGCTATTAACTATTAACGTACCTGTCTCTTCCGAAACGATGAGTACGATGAGAGAGCTCTCTCTACCATCGACGAATAGAAGTCT
+
00,/6;<??A@@@BBBBFC:;;BB@7BBBACCCCBEABBBBBAAB@CC@B@CCCACBBB2B@CBBBBBAA>=>5?999>B=@A@;?3999+9AA?BC@??CB999:?AA=B;;7;A===>>>???>>>AAA<;:;C<??@@@>>=:>;>@@=A@A@@>>>:>AA@@@===;>@A8<<6667)8=;776777)--)----99<8819=CA>=:=;;;:??<?AA><>@;>;:66.6/////<<==>A889@@@@;;;;;>=<=>>:>>>=?A::7;AAA<AA>>
@ATNG8:00233:03492
GATCACGTGTGCTCTCTCGTACTCATTCGTTTCGGAAGAGACAGGTACGTTTAATAGTTAATAGCGTACTTCTTTTTCTTTGCTTTCGTGGTATTCTTGCTAGTTACACTAGCCATCCTTACTGCGCTTCGATTGTGTGCGTACTGCTGCAATATTGTTAACGTGAGTCTTGTAAAACCTTCTTTTTACGTTTACTCTCGTGTTTAAAAAATCTGATTCTTCTAGAGTTCCTGATCTTCTGGACGCGCGCACTGACACTACCATCGACGAATAGAAGTCT
+
=88;44444454<<=@BAB;A<B??@?@@AB=BC=A9;99>9994995559095@@AB?B@BBCBA::9?:43333$333(388807=<>=AA@>@@000;;00+/888=AAA;?@A;?<?AA??:885;?CB588B;;:>;;;?===;;;=B?>:==;@<A;;;???==5:////'/(/(/8999(55322,......555::/66888%////684<<=@@@=;:;<@<>>AB@@;>>A<>>>888;;======76///5:<777/874:996499//
@ATNG8:00244:03482
GATGGTAGCACGAGTCACTCATATCCAGAAGATCAGGAACTCTAGAAGAATTCAGATTTTTAACACGAGAGTAAACGTAAAAAGAAGGTTTTACAAGACTCACGTTAACAATATTGCAGCAGTACGCACACAATCGAAGCGCAGTAAGGATGGCTAGTGTAACTAGCAAGAATACCACGAAAGCAAGAAAAAGAAGTACGCTATTAACTATTAACGTACCTGTCTCTTCCGAAACGAATGAGTACTATGTAGAGCTCTATACTACCATTGACGAATAGAAGTCT
+
@;?D@BCBCDBBBBCCCCDDCAAAC@CDD@BBBCBB?C@CCDCCCC?CC?C?CBBBBBBB3B@CCCBBBBA@??<?@ACJDF5CC@C=AAA9ACJBDAAAFDD;:8;?BB?CCC?CBCCBBDCCCDCCCCBB?BCBB?C>?>BCBB>C@BBB?BCCCCAAC?AAAACC?CC@>>>498888*:==:?DCCC2AA@E888@@AAA;><>@@@;><>@BCC?BCBBABB=?=?BC;A??=?DECCBBABBBCBBBAB@@AA>>>?AA:>><@@?>>:>AAA<@>>>
@ATNG8:00215:03529
GATGGTAGTATATCGCGTCGCTATCCAGAAGATCAGGAACTCTAGAAGAATTCAGATTTTTAACACGAGAGTAAACGTAAAAAGAAGGTTTTACAAGACTCACGTTAACAATATTGCAGCAGTACGCACACAATCGAAGCGCAGTAAGGATGGCTAGTGTAACTAGCAAGAATACCACGAAAGCAAGAAAAAAGAAGTACGCTATTAACTATTAACGTACCTGTCTCTTCCGAAACGAATGAGTACATAGATATACGTATAGCTAACCATCGAACCACCTAAGTCT
+
665C?BBBB@@@ADCCCBBCCCCBB@BCE@@@@CBB?C?CCHA@@C?CD?C@CBCBBBBB2BHCBBCCCCBBBA=@@AAAAA0AC?B?BBB:CIIFGCCCB?>0000;@@=CCC?@@AABCCCCBCDBBBBD@DBBB?BBA?AAAA=A@BBB?BCCDAAAC?CAAABB@BB????:==999+9=<;==>>=?'?A?C878@@@@@;?;>@@@8;7;AC@@>ABBACBB;?;???9@BB?ABACCAAACCCBAAAAABAA>>@DAB7;7;A>>>;>:>@<@A<A@;;
@ATNG8:00244:03644
GATGGTAGCGCATATCAGCGCAGCCCAGAAGATCAGGAACTCTAGAAGAATTCAGATTTTTAACACGAGAGTAAACGTAAAAAGAAGGTTTTACAAGACTCACGTTAACAATATTGCAGCAGTACGCACACAATCGAAGCGCAGTAAGGATGGCTAGTGTAACTAGCAAGAATACCACGAAAGCAAGAAAAAGAAGTACGCTATTAACTATTAACGTACCTGTCTCTTCCGAAACGAATGAGTACGTGTGCGACGTGTCTCCTACCATCGACTAATAGAAGTCT
+
<<;<8<555<<BAAACBB;;;AABB<BBB@CCCCCB7979@@ABBDABB?B?AABCDDDC2D?CCBBCBCBABB8AAAAAAA2@A>A=BBB9BAB>BICBA>>00+0;<<9>@B?A@ACCB@@<;;@@@ABB?BD;;9;ICAABBB>B?BAA>ACBBACBB?CBBBBC@BB?A::39;000,000*0@@>@0;;7>889AA@>?;??BBBE?B?BACCB@BBB@@BB<@<@@?8@;;6;A@@AAA@@@000/<:::A@@BC=@@B?@@@>>=;7177774<AAA
@ATNG8:00239:03678
GATTAGTAGTACACTAGTCATACCAGAAGATCAGGAACTCTAGAAGAATTCAGATTTTTAACATCAGAGAGTAAACGTTAAAAAAGAAGGTTTTTACAAGACTCACGTTAACAATATTGCAGCAGTACGCACACAATCGAAGCGCAGTAAGGATGGCTAGTGTAACTAGCAAGAATACCACGAAAGCAAGAAAAAGAAGTACGCTATTAACTATTAACGTACCTGTCTCTTCCGAAACGATGAGTACTATAGACTATCTGAGACTACCATCGACGAATAGAAGTCT
+
=8839;49:;5<==>>CCC@@@@@B=>:655955.529;=@>:>600,/7;>:;6>>>+?;<<7.-----/888/6-/)/7777$77)/)3333$333-3:3339937136??8?9949???KCCCAAABBBB@A>ABBE=AABC>>>>:A@BFD@CBBB???C@BD@;;66:<5///*//;AD;?@@=@??@?/=?6<225=<=AA:=:<==>4:58@CCC?CCBCCDC=@=?AA;@?@ABBABCCBBBCCBBBBBBBCABBBDCD=@@BBCDCC?AABC?CBBB
@ATNG8:00242:03733
GATGGTAGCTCTGCTCTGACTCTCGTACTCATTCGTTTCGGAAGAGACAGGTACGTTAATAGTTAATAGCGTACTTCTTTTTCTTGCTTTCGTGGTATTCTTGCTAGTTACACTAGCCATCCTTACTGCGCTTCGATTGTGTGCGTACTGCTGCAATATTGTTAACGTGAGTCTTGTAAAACCTTCTTTTTACGTTTACTCTCGTGTTAAAAATCTGAATTCTTCTAGAGTTCCTGATCTTCTGGGCTGCGCTGATATGCGCTACTATCGACGAATAGAAGTCT
+
;44;5:<@@@9;:;;;=B@AA@@@@;9:AA@@9ADDD>CC@C@CDCCCEE?EDCCC@B@BBBC?CADCCBBBCCD@CCCCC5CC@BBCC=BBCB?BBB?BB?@ABDDD@DDCCCCCC?BBC?C@DDA@ABBC@CEED8::B@@@@@CB@@@BBCCACCB?CE?B?BCCCCCCCC@BAAAA9@?C>;;:::*;AABC>BABBBBBBAB?BBBC2BBBBC?C@BB?BCCCCCCAD@BBBAAA:;:CE=AA;;;CCDDCCDCCCBBBBBBCBCBBCC?AA@@<@>??
@ATNG8:00206:03771
GATGGTAGCTCGCTGATGATATCTCCAGAAGATCAGGAACTCTAGAAGAATTCAGATTTTTAACACGAGAGTAAACGTAAAAAGAAGGTTTTACAAGACTCACGTTTAACAATATTGCAGCAGTACGCACACAATCGAAGCGCAGTAAGGATGGCTAGTGTAACTAGCAAGAATACCACGAAAGCAAGAAAAAGAAGTACGCTATTAACTATTAACGTACCTATCTCTTCCGAAACGAATGAGTACGAGAGAGCACACGTGATCGACGAATAGAAAGTCT
+
=<<<;;;;=A<<=CCBBB@AAECBB@CDD@BBBA::8;@AAB@@?@;>><?=A@A9:9::)937=>>@BBBB@C>AACBCCC5BB@B9CCC<BDC@GBAA@BB;;;0<>AA>BAE8;;A?AECBBBAA@ABBB?BBAA=@??BBCCF?B=A::6;BAAABCB?AAABBB<??@BBB?AAABD>@>>800000(0=:0//99>=>><A<AACD=B<==BCC@@@@@DDB?B@BBB<???=???EBB?@?BBBBBBBCCBAAABBBCCAA@=><>?@:@B>>
@ATNG8:00239:03798
GATGGTAGCGCACACATAGATACAGTACTCATTCGTTTCGGAAGAGACAGGTACGTTAATAGTTAATAGCGTACTTCTTTTTCTTGCTTTCGTGGTATTCTTGCTAGTTACACTAGCCATCCTTACTGCGCTTCGATTGTGTGCGTACTGCTGCAATATTGTTAACGTGAGTCTTGTAAAACCTTCTTTTTACGTTTACTCTCGTGTTAAAAATCTGAATTCTTCTAGAGTTCCTGATCTTCTGGATAGCGACGCGATATACTAATCGACGAATAGAAGTCT
+
;65C:BB?A@BCCCCCCCDCCBBCCCDCCCBB?BCDD=CC?C@CCCCBCB@DCCBB@B@CBBB?B?CCCC99:CC?CCDGD2BB?BBCC>CB@@>ACE?CH;;;BDDC@GCCCCCCC?CDE@C>BBAABCCC@EDCC<ABCCCCCCCCCCCC@?@@BBB@CC@B@ABCCCCCCC?A::::6:>B;:::::*:ABBC=A@CDDEDBBB>BAAA0AAABB?B>BC@CBBCCBB?B@CCCCCC?BBC@CCECCCCCAAACCCCCDBB?BCCCBBB@AA@A?BB??
@ATNG8:00243:03770
GATGGTAGGCACTGCGCACACATCCCAGAAGATCAGGAACTCTAGAAGATTCAGATTTTTAACACGAGAGTAAAACGTAAAAAGAAGGTTTTACAAGACTCACGTTAACAATATTGCAGCAGTACGCACACAATCGAAGCGCAGTAAGGATGGCTAGTGTAACTAGCAAGAATACCACGAAAAGCAAGAAAAAGAAGTACGCTATTAACTATTAACGTACCTGTCTCTTCCGAAACGAAATGAGTACTATAACTATCTGAGACTGCCAAGGCACACAGGGGATAG
+
44495::<7<955::5555559555)545.555555494995///:)///)--///9::):677:<:8883333&3355555$55.54999+9994955599945.57>>=BCA?CAAABHEBBBA@@BBBC@B@@@@@:::BBBHDE@B@@>@AAABBAC?CCCBBB?9:79A:6;;3333&7331;>CDF3??;@@@@@89:=5;59>@>4;7;8@@C?@???::=<>:777)3333(799=;998;;;6;?@;77799.....26.3.562222222&2225
@ATNG8:00274:03221
GATGGTAGGAGACACGTCGCACACGTACTCATTCGTTTCGGAAGAGACAGGTACGTTAATAGTTAATAGCGTACTTCTTTTTCTTGCTTTCGTGGTATTCTTGCTAGTTACACTAGCCATCCTTACTGCGCTTCGATTGTGTGCGTACTGCTGCAATATTGTTAACGTGAGTCTTGTAAAACCTTCTTTTTACGTTTACTCTCGTGTTAAAAATCTGAATTCTTCTAGAGTTCCTGATCTTCTGGTGTCTGATCTGTATCACTACCATCTACGAATAGAAGTCT
+
@@AB:BHGABBBBBBBBBFHD;;;BBEEDCDB@BCBD?EKAH?AACCDCD?BCBBB@C@CBCC?C?AAABBBCAA;BCAA=.DD8@:::,3;<A=BBB?BB?:::BCE>AAAABB@B=BAA8;8;CB@@>@@<A@??9@AA?<==>>@AA@?===;888:8818;??@A@??@@:==BDE6D8<7;>AAA/>>???3;;>;;;>:;;8=@@@/=>==A<A<AA<@@@@>==<A=AAAA;;7;AA<@@@;<;EA=====>>??>>==???AAA@@<>>>@<@@>>
@ATNG8:00284:03258
GATGGTAGAGTATCATGTGTATCTCCAGAAGATCAGGAACTCTAGAAGAATTCAGATTTTTAACACGAGAGTAAACGTAAAAAGAAGGTTTTACAAGACTCACGTTTAACAATATTGCAGCAGTACGCACACAATCGAAGCGCAGTAAGGATGGCTAGTGTAACTAGCAAGAATACCACGAAAGCAAGAAAAAAGAAGTACGCTATTAACTATTAACGTACCTGTCTCTTCCGAAACGAATGAGTACTATAGACTATCTGAGAATCGACGAATAGAAGTCT
+
0//A8A;99A;>@BBAAACBC;;;C?@@@@BABBA@<@<@@AC@;;7;A5;8:A@CBDDD3C?CDCCCCCBBBB<BAA@AAA0?B?C:AAA7@AB?CCBCBBCAAA>A@CC?B::5:@A?@@BBBCABAICCC@BCBB?BBBCBBBC@C?B::8;BAAACBB@;;;BAA@CD@BBA399998*:>>9000000%0;500/:>AABB?A=;:;@=B=;;ACD@CCCB@@C?B>@@A;@?@=@@?999BBBBBDDDCAABECDBB?;;;B???>A?BC?B@@@
@ATNG8:00263:03318
GATGGTAGAGAGACTGTAGCGCACCCAGAAGATCAGGAACTCTAGAAGAATTCAGATTTTTAACACGAGAGTAAACGTAAAAAGAAGGTTTTACAAGACTCACGTTAACAATATTGCAGCAGTACGCACACAATCGAAGCGCAGTAAGGATGGCTAGTGTAACTAGCAAGAATACCACGAAAGCAAGAAAAAGAAGTACGCTATTAACTATTAACGTACCTGTCTCTTCCGAAACGAATGAGTTCTGCGTCTCACTCTCGCCTACATCACGAATAGAAGTCT
+
?;;C@CBB?@ACBCCCCCCCBBBAA<ABB=BBBBBB@C@CCCCBBB>BB?B?BBBAAAAA2A?BBBBB??>AA?8?9;9494$5;5:5<==0>>>8<A6;:>>>@;>8@@8?BD<?@BCDFCGCDAA@C@@A@BBAE@DBACCBCC?C@CBC?A@CCC@??@::;CBB?BB@???@AAACC>>>>;00000(0=:///6:=;==:=<;;:A=A;??CCEABCC??@B?B????8?=?:??AAB?BBBC@@@CBBBBCBBDD@B@AACCAAAB?BDCC?BB==
@ATNG8:00253:03379
GATGGTAGAGTACAGTGTAGTAGACCAGAAGATCAGGAACTCTAGAAGAATTCAGATTTTTAACACGAGAGTAAACGTAAAAAGAAGGTTTTACAAGACTCACGTTAACAATATTGCAGCAGTACGCACACAATCGAAGCGCAGTAAGGATGGCTAGTGTAACTAGCAAGAATACCACGAAAGCAAGAAAAAGAAGTACGCTATTAACTATTAACGTACCTGTCTCTTCCGAAACGAATGAGTACTACTCTCAGAGACACACTAATCGACGAATAGAAGTCT
+
@;;C@BBCCCCBBCCCCCCCC@CCC?CCC?CCCCAA?A?BBBBDBA=?A?A?BBA87777.9?ABB@ADBBBBA9>?9:;;;*;E@C5;;;6<FE@CCCCDCCCC?C?BB?BCC?BBCBBBCDCEBCBBCCC?CCCC@D@ABBBAA>B?BBB@BBBCCCCB?BBBBBB?BB??>?>A@BBA8???=ABBBB3CF?B???BAAAA<@;??BB;?;?BCCC@AAAAAAA<?=?AA=BBA>ACFEDBBBBCCCCAABAAACC?>?AA===>@@@@<>>>@<@=>=
@ATNG8:00262:03399
GATGGTAGTATCTGTCTACGAGAGCCAGAAGATCAGGAACTCTAGAAGAATTCAGATTTTTAACACGAGAGTAAACGTAAAAAGAAGGTTTTACAAGACTCACGTTAACAATATTGCAGCAGTACGCACACAATCGAAGCGCAGTAAGGATGGCTAGTGTAACTAGCAAGAATACCACGAAAGCAAGAAAAAAGTAAGTACGCTATTAACTATTAACGTGCCTGTCTCTTCCGAAACGATGAGTACACATCGTCGTGTCGTGCTAATCGACGAATAGAAGTCT
+
0//=48;AB;??<=666BA;>@BBB>AAA=@@CA;;6;;@AAA@??9@A:>6>@?88887$339;;=;>>:777)78;;;:9$99597=<;.9/0)/7/0/<;54.4344.9>?455<BB@@AEBAAAA@;;7;<:A=B@AAC@>>?D299:29<=?@>??;885??@8@@;?<8179377)79:5;AFAAA(0//6///677333(/(/955/5/69?=@:>@;:>:=7:4766.////;:9;88888;;;355;;;;=444<B?BCBB@>>8787??C::8
@ATNG8:00259:03419
GATGGTAGCATCATGCATATCTCACCAGAAGATCAGGAACTCTAGAAGAATTCAGATTTTTAACACGAGAGTAAATGTAAAAAGAAGGTTTTACAAGACTCACGTTTAACAATATTGCAGCAGTACGCACACAATCGAAGCGCAGTAAGGATGGCTAGTGTTACTAGCAAGAATACCACGAAAGCAAGAAAAAGAAGTACGCTATTATCTATTAACGTACCTGTCTCTTCCGAAACGAATGAGTACAGAGAGTACGATATGTCATCGACGAATAGAAGTCT
+
<CCC9B=BB966D:66?CCCCABAB?BBD?@@BA>@<@=@;:;@?C>BB?B=@A:93877'86?88?BBBBBBB;:79<CCC1AA?B?BDD9BBC>A;;;:=:688(66=>=AAA<?>?;BAABGCCCCCCCC@CCCC@BCBBC@???A?A<;7;AA?DCD@C@AACCB?BB>BBC?B???A5<993:==>=.?A?AAACC@@CB:==>>>@<@<;;;>@<ABB888@=A;>>B9??A=;;;===>A?>;;;>>>=>>>;;:AA>>>>>=?<@??@=?;<<
@ATNG8:00261:03467
GATGGTAGTGAGTACAGATCAGACACCAGAAGATCAGGAACTCTAGAAGAATTCAGATTTTTAACACGAGAGTAAACGTAAAAAGAAGGTTTACAAGACTCACGTTAACAATATTGCAGCAGTACGCACACAATCGAAGCGCAGTAAGGATGGCTAGTGTAACTAGCAAGAATACCACGAAAAGCAAGAAAAAGAAGTACGCTATTAACTATTAACGTACCTGTCTCTTCCCGGAAACGAATGAGTACGTGTGACGTACGTGAGCTACCATCGTTCTCCTTAAGTCT
+
A<AC@C@==>0/////;696>><<>?466@:=B@??B=@;>??@??:=@A<A?B>889999)96:;;A;@BB>>?5==:;;;;$9;7;255)5557<669?==>@?A?BC@CA?=@CBBCBBBBACCCBCBA>AA@@=@AAACCCC@C@A@@=@BAACCCB@AAAA@A?9947;;8<<8899*99<<99999(8>;@BBBCAA;;5:397;=:><A>BBC@CCAA@>=298*76;;5837-738;>>@777<?@ACBB@BB897>@?>>@877A578B>B?B?BAAA
@ATNG8:00269:03556
ATGGTAGGCGAGAGTGAGACGCAGTACTCATTCGTTTCGGAAGAGACAGGTACGTTAATAGTTAATAGCGTACTTCTTTTTCTTGCTTTCGTGGTATTCTTGCTAGTTACACTAGCCATCCTTACTGCGCTTCGATTGTGTGCGTACTGCTGCAATATTGTTAACGTGAGTCTTGTAAAACCTTCTTTTTACGTTTACTCTCGTGTTAAAAATCTGAATTCTTCTAGAGTTCCTGATCTTCTGGTATACACACTCGCTCGCTACCATCGTCATCCAGAAGTCT
+
55@<B@@>@BB=>?===>@=????=?<><;;7;CBC=BB@B@BBCBCBB@CCAA@?B@CBBB?A>???ABB@?B;99989$3349=?@:@BAA?ABB@BB<???AAA59:BBBBB@;@;;7;;@>>;;8887<<@B=BA?@@BA>>>AA@??<<5:;=98808;===>@@>>>:;;A?A2A;A<??@@@/?A===6;:;@A>>>8818<=</<:;;:6::===A???>>=5;5;>>===:>>>;>@@>>>===?=><<<===<:17///;;<==:>>>=BB??
@ATNG8:00272:03574
GATGTAGACATATCGTACTCTCTGTACTCATTCGTTTCGGAAGAGACAGGTACGTTAATAGTTAATAGCGTACTTCTTTTTCTTGCTTTCGTTGGTATTCTTGCTAGTTACACTAGCCATCCTTACTGCGCTTCGATTGTGTGCGTACTGCTGCAATATTGTTAACGTGAGTCTTGTAAAACCTTCTTTTTACGTTTACTCTCGTGTTAAAAATCTGAATTCTTACTAGAGTTCCTGATCTTCTGGCGCTCTGTCACGTCTGCTACCATCGACGAATAGAAGTCT
+
>@@;;=BBBBBBBCCCCCCCCCCBCECDBA@>@BAC=BA>A@AAAABCF@DCCCB?B?BBBB?C>BABB@>@7<133333$3?8A@@@;=:0*05:00*/;6;<<==@:=?;;>?@@=A>>;>=BB>;;;??<@=>==;;;???A@@@A@@:::<8:;:9==8=:>>=BAAAAB<@=>==2=9>:>?@@@/?><=<,78=;;:<<//-/@@@,@<?@@=A<@A688???BBC;?;@@@A==:=?>:;;;>>@@A???AA???AA@@;>>>>?@@@=A???<@A@@
@ATNG8:00263:03608
GATGGTAGTGTCAGTGCGCGTCGTCCAGAAGATCAGGAACTCTAGAAGAATTCAGATTTTTAACACGAGAGTAAACGTAAAAAGAAGGTTTTACAAGACTCACGTTAACAATATTGCAGCAGTACGCACACAATCGAAGCGCAGTAAGGATGGCTAGTGTAACTAGCAAGAATACCACGAAAGCAAGAAAAAGAAGTACGCTATTAACTATTAACGTACCTGTCTCTTCCGAAACGAATGAGTACACATCGTCGTGTCGTGCTACCATGACGAATAGAAGTCT
+
@;;C@CCCCCCCCBBBCCCBABECC?BCCADDDDAA>A?CBCCCAA?AC?B?CBB>>>>>1>@CDCACBBBA?>6===?>@@0@B?B<@@@9ACCAGBCBFFC@@?@@BB@BBB>AACBCBBCDCCCC@@@C?DDCC=??BA@@AB@C@CBB@BCBBBCCB?AAABB@>CC>??A?BBBBB=A>?<>DDDD2AB?B>>>B@@?>:?<@@@@:=7>>BCC@BBBBBBA?B@BCC>BBB?BBBBBACCAAAABCCCABBBBBAAABB?CCCAAAB?BBCD?AABB
@ATNG8:00289:03621
TACTGGTAGGCTCTGCTCTGACTCTCGTACTCATTCGTTTCGGAAGAGACAGGTACGTTAATAGTTAATAGCGTACTTCTTTTTTCTTGCTTTCGTGGTATTCTTGCTAGTTACACTAGCCATCCTTACTGCGCTTCGATTGTGTGCGTACTGCTGCAATATTGTTAACGTGAGTCTTGTAAAACCTTCTTTTTACGTTTACTCTCGTGTTAAAAATCTGAATTCTTCTAGAGTTCCTGATCTTCTGGGTCTACGCTCGTCGCGCTACCATCGACGAATAGAAGTCT
+
2,-//)//4.3::;<>>>====>>>??><<55556;:<<6><9>76655549599:98.4.4443-4.5<<<@B@;;5933333#38499:;3446=8<<?<>D666CBCC@CA@@BB<;8;BB;@=@B@A:69949@<@?@BB=996@@@999???:9C=B?BC?>:BA@A;;?;@<@BBBB6@;@;9;;;=(9;444)5:////7///69999(5555>.5.55.55<;<==8=8944554.4459095//9:///:77565<<=<797///666:9773-3373
@ATNG8:00281:03683
GATGGTAGCACGACACGACGATGTGTACTCATTCGTTTCGGAAGAGACAGGTACGTTAATAGTTAATAGCGTACTTCTTTTTCTTGCTTTCGTGGTATTCTTGCTAGTTACACTAGCCATCCTTACTGCGCTTCGATTGTGTGCGTACTGCTGCAATATTGTTAACGTGAGTCTTGTAAAACCTTCTTTTTACGTTTACTCTCGTGTTAAAATCTGAAATTCTTCTAGAGTTCCTGATCTTCTGGATAGCGACGCGATATACTACCATCGAATGAGGTTAGTCT
+
?<A<:<?AAB00//.-5<<///==>BCCCE;;;<CCC?CHAC@ABHCBBC@CCCCB>@>@BBB@D@B?A@BA;;>7;8887'7817733(388;:?@>6<>38878==8CBB=BBBB>>>E=B;??@AAA@@<@A@@688>=87/636------6-65A9<927079;;;779?457:::.;9>9>>AAA.98679)------2336+222&269222)238;399:88896;49?=988)///3778=>;;566A===AA<;;;8===8/*////697///8<
@ATNG8:00263:03727
GATGGTAGTGATACAGATCAGACACCAGAAGATCAGGAACTCTAGAAGAATTCAAGATTTTTAACATCGAGAGTAAACGTAAAAAGAAGGTTTTACAAGACTCACGTTAACAATATTGCAGCAGTACGCACACAATCGAAGCGCAGTAAGGATGGCTAGTGTAACTAGCAAGAATACCACGAAAGCAAGAAAAAGAAGTACGCTATTAACTATTAACGTACCTGTCTCTTCCGAAACGAATGAGTACTGCGTCTCACTCTCGCCATCGACGAATAGAAGTCT
+
77794//5:;;<>=>>666?@@?>=:;55.499494.4.44:395=7<9166//)/66666'6387739;778888/7733333$33,3,333&3881773336/..(.266355635555>>>>=<ABB;;;C@DDCC@CBA?>?993;=@@@<@AB@ABBB>BCCBBB>A@399>8<<>??299>;<????.>A<>788ABBAA<A<>>??;?;>;@@@=@CCBCBE>@:;@@8>00,000>AAAB?>>@@BBC@@?CCCE@C@?@???@=ABCB=AA??
@ATNG8:00257:03770
GATGGTAGTAGTACACTAGTCATACCAGGAAGATCAGGAACTCTAGAAGAATTCAGATTTTTAACACGAGAGTAAACGTAAAAAGAAGGTTTTACAAGACTCACGTTTAACAATATTGCAGCAGTACGCACACAATCGAAGCGCAGTAAGGATGGCTAGTGTAACTAGCAAGAATACCACGAAGCAAGAAAAAAGAAGTTACGCTATTAACTATTAACGATACCTGTCTCTTCCGAAACGATGAGTACTATAGACTATCTGAGACTACCATCGACACTCCAAAGTCT
+
:<<>:?996<<<>>?C>>@C?B@:;5/0)/5;/56<>4>900/---50//)/7:9<<>>>>+;5:9:554;=:9:49;A@@==+=C@?<@@@166?9>>@;;9;444)47;;=BBA;??BABA??A@995=:?:9;>>?7:>><B?>??C=@;;49@C@@?AA??@@ABB=BC?9:99==90)///(//////#/8466*325855527155572735578794552222939....'.....333555558899;;5:8B===B<B<>?@@BBBBBBB=@A<A?;;
@ATNG8:00251:03816
GATGTAGGTGCACATGAGTGTATCCAGAAGATCAGGAACTCTAGAAGAATTCAGATTTTTAACACGAGAGTAAACGTAAAAAGAAGGTTTTACAAGACTCACGTTAACAATATTGCAGCAGTACGCACACAATCGAAGCGCAGTAAGGATGGCTAGTGTAACTAGCAAGAATACCACGAAAGCAAGAAAAAGAAGTACGCTATTAACTATTAACGTACCTGTCTCTTCCGAAACGAATGAGTACTATGTAGAGCTCTATACTACCATCGACGAATAGAAGTCT
+
@:;=BCM@A@@EAAACCGCDCCAA=@@@?BCCCBB?B?BBCCCCC?BB?B?CCCCCCCC1C@CCBBBDGBBBD>DC????A1?D?D;@@@9@CC@DBBBBBC??=?@CD?AAB?BCBBBBBACCCCCCCCC@CCBB?BBBBBBBB?B@C9989DABBCCC?BBBBBB?BB>BB?8<<777):==;===??.?A@B???BFBBB>=:=@@@:>:=>CBB?BBA@AAA>C?BBE>DCA?ABBCCCAA@@@@CACAABAA@BA@@B>8<<<=AA>>9><=<;A=8:
@ATNG8:00290:03806
GATGGTAGTGATACAGATCAGACACCAGAAGATCAGGAACTCTAGAAGAATTCAGATTTTTAACACGAGAGTAAACGTAAAAAGAAGGTTTTACAAGACTCACGTTAACAATATTGCAGCAGTACGCACACAATCGAAGCGCAGTAAGGATGGCTAGTGTAACTAGCAAGAATACCACGAAAGCAAGAAAAAAGAAGTACGCTATTAACTATTAACGTACCTGTCTCTTCCGAAACGAATGAGTACTATGTAGAGCTCTATACTAATCGACGAATAGAAGTCT
+
:;;B=ABBBCCBBBCCFCCDCFDDE?BCD@CCBB@@=@=AA@@@>=7@@?B???>BBBBB+=7BBCBBCCCBAA8<=:;;;;*;?=?;@@@7ABCADCDCCBB;;;;@DD@BBE?BADCDCCCCCBB@@@CB?BD@@<@;;9A@::5;>C<<::CCAA@BC@BBBBCC<??;???;?>:99,7;;8<<<===&=A>BABBE>==>6;5:<==5;6;>CDC@ECBABBB@D?ADF>B@@>@AAFCCCAB899BBBBB@===>>==D>FG;;;==9=C?@:==>>
@ATNG8:00329:03215
GATGTTAGAGAGAGCTCTCTCATCGTACTCATTCGTTTCGGAAGAGACAGGTACGTTAATTAGTTAATAGCGTACTTACTTTTTCTTAGCTTTTCGTGGTATTCTTGCTAGTTACACTAGCCATCCTTACTGCGCTTCGATTGTGTGCGTACTGCTGCAATGTTGTTAACGTGAGTCTTGTAAAACCTTCTTTTTACGTTTAACTCTCGTGTTAAAATCTTGAATTCTTACTAGAGTTCCTGTATACTTCTGGGCTGGCTGATATGCGCTACCATCGACGAATAGAAGTCT
+
455>>ABBCCA@@BA666;;;<@;;666;==B<;;6@6<<9<89900/0/)//989186<493;28288==>00/8*//::99)6:0673333&33335:33,3?:993937/3997735;19<=:>:>=<::;;;5;:::;@@AABBC;;;A@==;;:/755-5:3;3889996:8<02/;;;.=6>-//999*888;=4=5865599;==0688)6:>9<?6:49>699>===;84835//.33371557>19772---,65,,---67706699555935559266./
@ATNG8:00305:03291
GATGTAGTGTCATATGAGAGTGTGTACTCATTCGTTTCGGAAGAGACAGGTACGTTAATAGTTAATAGCGTACTTCTTTTTCTTGCTTTCGTGGTATTCTTGCTAGTTACACTAGCCATCCTTACTGCGCTTCGATTGTGTGCGTACTGCTGCAATATTGTTAACGTGAGTCTTGTAAAACCTTCTTTTTACGCTTACTCTCGTGTTAAAAATCTGAATTCTTCTAGAGTTCCTGATCTTCTGGAAGAGTGTGCAGATACTACCATCTACGAATAAAGTCT
+
@;<99>BC>CCCCDCCCBBDBBBDDCABC::7;@>?8AA>B@BCCFDCC@CCCCD@C@CCCC?B@BECCCB@A@@CBGGE5@A?@CCD>FBBCADEC@CC;;:BDBB?AAFCCCCB@BBB>BBDBBC:::C@CCCC@BBBBCCCCCDCCCBBAC@BBB@CC@C@BBBBBBBCD@CBBBA8A=A=>@@@@0@BDED@BBBDCBB;;;5;;;;*;AA@A?A@CD@CBDDABB@C>BBDCBB>@@B?C@CAA@BAAABBCCCCCBCACCBBCDCD@BBC>CA@@
@ATNG8:00307:03259
GATGGTAGCACACGAGATCTCATCGTACTCATTCGTTTCGGAAGAGACAGGTACGTTAATAGTTAATAGCGTACTTCTTTTTTCTTGCTTTTCGTGGTATTCTTGCTAGTTACACTAGCCATCCTTACTGCGCTTCGATTTGTGTGCGTACTGCTGCAATATTGTTAACGTGAGTCTTGTAAAACCTTCTTTTTACGTTTACTCTCGTGTTAAAAATCTGAATTCTTCTAGAGTTCCTGATCTTCTGGTGCGCTACAGTCTCTCTACATCGACGAATAGAAGTCT
+
0//D@CAADA@AABBCCHFFCCAAB@;@BBAA;A<;;055.57<<<=BBA:CC@9:657:<<<7;7;<<<==;<;8988777$33,37777+7:;@<?>A?993997937,3899;?AA<88><@:>>@?>9::17=889)8<::9?::;;;;>A>@>:?>96;<+/*/68:=::9<456555'2.7-55>>>.==>>=7>?>>@?866=79;=;,---/50528:3==>>99A;?;???@9:5://*/77=;76<<///==;??BB>>>@??;717;/-+-6--
@ATNG8:00313:03271
GATTAGCACGAGTCACTCATATCCAGAAGATCAGGAACTCTAGAAGAATTCAGATTTTTAACACGAGAGTAAACGTAAAAAGAAGGTTTTACAAGACTCACGTTAACAATATTGCAGCAGTACGCACACAATCGAAGCGCAGTAAGGATGGCTAGTGTAAGTAGCAAGAATACCACGAAAGCAAGAAAAAGAAGTACGCTATTAACTATTAACGTACCTGTCTCTTCCGAAACGAATGAGTACAGAGAGTACGATATGTCTACCATCGACGAATAGAAGTCT
+
9559BBBBCCDCDCBBBCBBBBA9ABB@CEDC@A?A?BBBDFDD@CC?B@DEDA@@@@2A?BBBBCCCBCCB=::;ABBB5BB>E5;;;-;BC@CDCCHDDCB>B@@@=@BD>CABBCCCCCCDCCCBCC?B9;:>AAAAAAAB?D@DBB@BCCCCCCB?BBBB@@=@B?;;;?AB@AA;AAA?BDCCC3CC@BBABABA@@=@=AAAB<?=?BDCC?CBBBAAA?A>ABB>BBB>???BBABBBBBBBBBBAABBCCBA==B<>>=A@@@@;@@@@<>;;;
@ATNG8:00314:03297
GATGGTAGGACGAGCGTCTGAGAGGTACTCATTCGTTTCGGAAGAGACAGGTACGTTAATAGTTAATAGCGTACTTCTTTTTCTTGCTTTCGTGGTATTCTTGCTAGTTACACTAGCCATCCTTACTGCGCTTCGATTGTGTGCGTACTGCTGCAATATTGTTAACGTGAGTCTTGTAAAACCTTCTTTTTACGTTTACTCTCGTGTTAAAAATCTGAATTCTTCTAGAGTTCCTGATCTTCTGGGCTGCACTGATATGCGCTACCATCGAATGAGGTTAGTCT
+
:::=5::B>BBAABBABCBBCCBB?BGCCC;::;BCC>DD<;;;CCCCCCACCCBB@B@CCBD@CACCCCA@@CC@@@@@@0@B=@@DD>BBCD?BBGACC?@@?BBCACCCBABA@=ABD?BAFDCBECBB?BBCD?BAAAADCCBCCCCC@@@@;;;>@B?B>A@@AAACBC@BCJJL;A?A@CBIDI5CCBBB8<;;;DDC;;;@DBBB2C@@@A@B?BC@BBBBCAB?A?ACCCCC@BBCC=CCBBBBBACBBBBBBBCBB6;;;;;5;AAC@C@CFCCC
@ATNG8:00341:03393
GATGTGCACATGAGTGTATCCAGAAGATCAGGAACTCTAGAAGAATTCAGATTTTTAACACGAGAGTAAACGTAAAAAGAAGGTTTTACAAGACTCACGTTAACAATATTGCAGCAGTACGCACACAATCGAAGCGCAGTAAGGATGGCTAGTGTAACTAGCAAGAATACCACGAAAAGCAAGAAAAAGAAGTACGCTATTAACTATTAACGTACCTGTCTCTTCCGAAACGAATGAGTACTGCGTCTCACTCTCGCCTACCATCGACGAATAGAAGTCT
+
>::>B@A<56:BBBBBBCBC?BB=;CC;;;A=A?C@@@@>@:;:5:;>>@::::9'86==>BB@BB@@@8>9::898(:?;>3777&3774:?6<:?;;;8=9=<:?8818;;?@@BB>=>>B888B;??>><???>>?9838<A??<?????A>>;>>>>BB?BB?BBA8<<9999+9<>9>ABBB/>>577@?A@@@?<?<@===;?;=>;;;=?@@AB>>;>;???9?AA>@A@A>>>967==>>>>>>>=@AE<;;;<>???@@AA>AABA@FBA=
@ATNG8:00306:03435
GATGTAGCTCTGCTCTGACTCTCGACTCATTCGTCGGAAGAGACAGGTACGTTTAATAGTTAATAGCGTACTTCTTTTTTCTTGCTTTCGTGGTATTCTTGCTGGTTACACTAGCCATCCTTACTGCGCTTCGTATTGTGTGCGTACTGCTGCCAATATTTGTTAACCGTGAGTCTTGTAAAACCTTCTTTTTACGTTTACTCTCGTGTTAAAAATCTGAATTCTTCTAGAGTTCCTGATCTTCTGGGTGCGCTACAGTCTCTCTACCATCGACGATAGAAGTCT
+
:;;;;<<<<=<<455<666<<;;55555659>?A==:=;<<ABB;<5;CA959)5.44<>.915559<<<::5//////#0/*///7.:<=>7<65.59.549727)-------8)//;6=8;;<<;=6505----0579;66666;;9;<55.439444)0>2;)/)/775559;69;;??2?9>8;;;99(7///;*/099:555;<;@@@@+>=;;<7<,//39///4883:7:<<>;;9;;AA465559>////////0//95.55:;==>;:::8.3333
@ATNG8:00307:03400
GATTAGTATTGAGCTCTACATAGTACTCATTCGTTTCGGAAGAGACAGGTACGTTAATAGTTAATAGCGTACTTCTTTTTCTTGCTTTCGTGGTATTCTTGCTAGTTACACCAGCCATCCTTACTGCGCTTCGATTGTGTGCGTACTGCTGCAATATTGTTAACGTGAGTCTTGTAAAACCTTCTTTTTACGTTTACTCTCGTGTTAAAAATCTGAATTCTTCTAGAGTTCCTGATCTTCTGGCTGCGCTGATATGCGCTACCATCGACGAATAGAAGTCT
+
@;;:BBECC?CCCBBCBCDDECCC@@BDCC?CCCC=CC?B@BBABBBB@CCBBB>B>BBBD?A?ACBBC@BBC@BBBBA3BC?B@BB=AAAA>AAB>BC<@@BBBB>BCBB><AA;??>9>9>????===9==A@;???>>>??AAAAAA>888:AC:>>9@=<<<AA@>@@<@@@@@5@<A<AACAC/BB;;;7;BBBBB>>=>18888(57=;=6A=>=7;AA??==8=:>;;;;;8<==9<====>=<=>@>>>A@>>@;<<;=>ACC7<<?A;>>>>
@ATNG8:00324:03407
GATGGTAGCGCATATCAGCGCAGCCCAGAAGATCAGGAACTCTAGAAGAATTCAGATTTTTTAACACGAGAGTAAACGTAAAAAAGAAGGTTTTACAAGACTCACGTAACAATATTGCAGCAGTACGCACACAATCGAAGCGCAGTAAGGATGGCTAGTGTAACTAGCAAGAATACCACGAAAAGCAAGAAAAAAGAAGTACGCTATTAACTATTAACGTACCTGTCTCTTCCGAAACGAATGAGTACGATGAGAGAGCTCTCATCGACGAATAGAAGTCT
+
?A>@:@0///:ACFFCBBCBDDBCD@DAA<AAA@@@@C@CDCB@=<900+0+0:9455555#57<=>???C969B3>5;;>>>>&??2966@@0@C@7;A>@>7<00-05505-/*/777;;<>@@@@A;;;0+0000)/:;857/0*/)/9@7<=<<<C6986BBDDD?A@;:9939=9:::+9>=:??CCCC)9743737=BAAB;=<88A@6=955@BD@BBBA@@@<?<@BC=AAB?9::ACAABB9::CCBBBCBBA?????AC??<;?AA<===>
@ATNG8:00348:03484
GATCTCGCTGATGATATCTCCAGAAGATCAGGAACTCTAGAAGAATTCAGATTTTTAACACGAGAGTAAACGTAAAAAGAAGGTTTTACAAGACTCACGTTAACAATATTGCAGCAGATACGCACACAATCGAAGCGCAGTAAGGATGGCTAGTAGTAACTAGCAAGAATACCACGAAGCAAGAAAAAAGTAAGTACGCTATTAACTATTAACGTACCTGTCTCTTCCGAAACGAATGAGTACGTGATGACGTACGTGAGCTACCATTCGACGAATAGAAGTCT
+
4/7///////444:==969@8@>;7;;>;;;:B7?@C995?;>><?=<<0/////$03;<8@;@=:8::/-------$--(/)599+955.5555<<<:<05.4<.4958<;455:555555999777)////)/8884433-/2//-(-888---//67:9=98277,333,33331733,333333#333,333332222385;:::5:6226==8<>555:8160222(,,,(,,2667888///////699854----55(-..3...:;69;=;6666/
@ATNG8:00309:03581
GATGACATATCGTACTCTCTGTACTCATTCGTTTCGGAAGAGACAGGTACGTTAATAGTTAATAGCGTACTTCTTTTTCTTGCTTTCGTGGTATTCTTGCTAGTTACACTAGCCATCCTTACTGCGCTTCGATTGTGTGCGTACTGCTGCAATATTGTTAACGTGAGTCTTGTAAAACCTTCTTTTTACGTTTACTCTCGTGTTAAAAATCTGAATTCTTCTAGAGTTCCTGATCTTCTGGGCAGACTCTCACACGCCTACCATCGACGAATAGAAGTCT
+
;66BCBCCCCBBBBBBCBAACDCCBBA@>ABBE=CC@C@CCCBBBC@CDCCC@B@CCCC@C?AABBCCD??=?BAAB2?@=@CCC>B::;=@@A@BB?EEEBBB?BBBBCBBA>AAC?D@BA=>>?>@<AAAA:??@AAA????A@@;:;?<>>>=??;?=@@?AAAADD;?::::/:5:7;@DDD/AA???7>>??@>?=8818:::+:?>>>=D=BA:>?ACAAA=D<@@@A;:7699=4=///:9;;@C@??@A<>>><<9::<<<>9<=@@<??<;
@ATNG8:00334:03578
GATGTAGTGTGTCTCTGAGAGTAGTACTCATTCGTTTCGGAAGAGACAGGTACGTTAATAGTTAATAGCGTACTTCTTTTTCTTTGCTTTCGTGGTATTCTTGCTAGTTACACTAGCCATCCTTACTGCGCTTCGATTGTGTGCGTACTGCTGCAATATTGTTAACGTGAGTCTTGTAAAACCTTCTTTCTACGTTTACTCTCGTGTTAAAAATCTTGAATTCTTCTAGAGTTCCTGATCTTCTGGGATGTGTTGCGCAGTGCCTACCATCGACGAATAGAAGTCT
+
///9:556;===>?>6:6?@;95559499983949<2<?4945::=<<=7<@?;;7<4;;55069>>>>>==6615:;;;*<<:1445905455.59949=9666;;<9>B>BB9668<<=9=:>>?=B=BC><@<<055<900------7788;6:<<2567<055<:9995515===?2=7<.555)55999<<4<9777////-88=99)7--(--(-0696:/66666:=:=><6545:///)//////)/55555955.59<6<5//9///)////5<;55
@ATNG8:00339:03580
GATGGTAGGACGAGCGTCTGAGAGGTACTCATTCGTTTCGGAAGAGACAGGTACGTTAATAGTTAATAGCGTACTTCTTTTTCTTGCTTTCGTGGTATTCTTGCTAGTTACACTAGCCATCCTTACTGCGCTTCGATTGTGTGCGTACTGCTGCAATATTGTTAACGTGAGTCTTGTAAAACCTTCTTTTTACGTTTACTCTCGTGTTAAAAATCTGAATTCTTCTAGAGTTCCTGATCTTCTGGGTGCGCTACAGTCTCTCTACATCGACGAATAGAAGTCT
+
55495:44.5;455:::::95:AB?A@@@B;<9;ABD=BB@D@BBBBBBEAEICCC@C@BEEJ@C?CBBCB;;:@4:::::'9?7;;CD=?<99.955255.559<=?<>>>???CD>AAC@C>BB;;;BBB?BBDJ?CCCCC;;;AAABCCC;;9<CD?CC?B?AABA@ABBB?BBBBB3B>A5;<A@A*;;AAB7;;BAA@B@>>9===>0;CCBB?B>::5:>??@AB>A?BBBAAA<@@BB=BBBBDC@AA<;;F;;;BBBBCAAAB<<7<@@B?BC@@
@ATNG8:00327:03643
GATGGTAGTATATCGCGTCGCTATCCAGAAGATCAGGAACTCTAGAAGAATTCAGATTTTTAACACGAGAGTAAACGTAAAAAGAAGGTTTTACAAGACTCACGTTAACAATATTGCAGCAGTACGCACACAATCGAAGCGCAGTAAGGATGGCTAGTGTAACTAGCAAGAATACCACGAAAGCAAGAAAAAGAAGTACGCTATTAACTATTAACGTACCTGTCTCTTCCGAACGAATGAGTACTATGTAGAGCTCTATACTACCATCGAATGAGGTTAGTCT
+
4449.449?9<=>;@;>>=>>CB99.544.4;@>@@AC?BCCA000900)/5@<995<<<+<<<<<<@><;333(3845555$5;7<.555&59>9@@?@BBBCC?B@BC@@@@;@@@?BCCBBB@@@AA@@=@BBB8::A9979=9>::@<9::>@:884:;;;:886:96;::444<==64448==>AA1AA>A>@@A@9;<)/)/6686=59>AAA@A@;?;48044997;??=??@AA;;;000==?@<<<??88885;;4<<79949?@?:=;?987;
@ATNG8:00341:03618
GATGGTAGATACTCGCTGATACACCCAGAAGATCAGGAACTCTAGAAGAATTCAGATTTTTAACACGAGAGTAAACGTAAAAAGAAGGTTTTTACAAGACTCACGTTAACAATATTGCAGCAGTACGCACACAATCGAAGCGCAGTAAGGATGGCTAGTGTAACTAGCAAGAATACCACGAAAGCAAGAAAAAGAAGTACGCTATTAACTATTAACGTACCTGTCTCTTCCGAAACGAATGAGTACTACTCTCAGAGACACACTACCATCGTCATCCAGAAGTCT
+
AABA@CBBBCCCCBCCCCB@@?999,;@@?BCFEBB898:@?A??>;994:=?>>00000(0*/>?BBCCC?>?8<>ABCCD0;;59.5959(99:49A@@BA@;;5<5;@;@@@=@ACBBBBCCDDCCCC??:>@994:A@@AA:95;=@CCACBBCCBBB?ADCCCC@>>;?AA=BBCBB:???=ABBBB3AA>A888@A@@@:>:>EBB7;8;?BBB@CBBBBCC=A>AAB=BBB@ABABBBBCCCCCCBABBBBBDC??@BA<>=>BAAAAA@CCEACB@@
@ATNG8:00302:03744
GATGTAGTGTCATATGAGAGTGTGTACTCATTCGTTTCGGAAGAGACAGGTACGTTAATAGTTAATAGCGTACTTCTTTTCTTGTCTTTCGTGGTATTCTTGCTAGTTACACTAGCCATCCTTACTGCGCTTCGATTGTGTGCGTACTGCTGCAATATTGTTAACGTGAGTCTTGTAAAACCTTCTTTTACGTTTACTCTCGTGTTAAAAATCTGAATTCTTCTAGAGTTCCTGATCTTCTGGGTGTATCAGCGAGTATCTACCATCGACGAATAGAAGTCT
+
A8445<A@<=BB;<;<A;?BA;;;A@?@A;;4:@AA;@@050555<=?A;AB9;6<?8;=;;4925?;:9;9;?89999*4@.555AB5@:;;9==>;AB8AA;ABC@CCGCCCCD?BBC@D?CCCC999A=@@AC>BABCCBCBCCCBBCBBC?CCCACC@B@BBCBBBBCB=?::::.;>B;;;;;.:???B>DBBCBBCBA@=@BBB2BCCCC@C@BB@FCCCCCC@C@BBDCBB?BBBC>CBBBFBBBCCCAA@CCCCCAB9::BBBC@CCBB>@@AA
@ATNG8:00311:03829
GATGGTAGTATCTGCACACTCTGTCCAGAAGATCAGGAACTCTAGAAGAATTCAGATTTTTAACACGAGAGTAAACGTAAAAAGAAGGTTTTACAAGACTCACGTTAACAATATTGCAGCAGTACGCACACAATCGAAGCGCAGTAAGGATGGCTAGTGTAACTAGCAAGAATACCACGAAAGCAAGAAAAAGAAGTACGCTATTAACTATTAACGTACCTGTCTCTTCCGAAACGAATGAGTACACACTCAGACGCTCGTCCTACCATCGAGGTTGTAAAGTCT
+
///>;>?A?BBBCCCC@ACHFCCCC?BBC?:;;AAA>A?BBCBBBC@CB?C@AAAAACCC3C?BBBBBBBBBBC;>>@DDFE5BA=A>BBB9BCC@CBCBCCCBA?B?CD@DDD<??CCCCBBEDCCCCCCC?CCCC?@@AABBA@<A@DCC?BCAAACC?=?????????>BBB99999929>>;::999(:><AABBB@A>>;><??@@<>:>>AAA@BBCABCC?C=CCC>BBB?ABBDCCA@AAABBBCBB><>?A@@<??A:>888DD<@<?@?@8>888
@ATNG8:00373:03259
GATGGTAGCTCACGTACGTCACACGTACTCATTCGTTTCGGAAGAGACAGGTACGTTAATAGTTAATAGCGTACTTCTTTTTCTTGCTTTCGTGGTATTCTTGCTAGTTACACTAGCCATCCTTACTGCGCTTCGATTGTGTGCGTACTGCTGCAATATTGTTAACGTGAGTCTTGTAAAACCTTCTTTTTACGTTTACTCTCGTGTTAAAAATCTGAATTCTTCTAGAGTTCCTGATCTTCTGGTGTCTGATCTGTATCACTACCATCGACACTCCAAAGTCT
+
555D@CBBC?@@B<BICFCBBCCBCBB@B@;;:;CDD?ECAC?BBCCDDD?BBBBA?A?ABCCAD>A@ACCBCBA?BCCCC2BB?BBBB>BCBB?BBB?BC9::BBBB@CBBBCBBB>B>><@<@@?>>>==:=>==9<==>>>>A@@@AB;;;=:=AA<AA:=:====??>>><;;;DD5A<A<A====,=<779+--6---9//88===<.9>>>>9>:AA=???@?;;7;;?AAB>>:==B5;::@;;;@???@>?>@@???=DD@A==;///6::2;?CC
@ATNG8:00396:03293
GATGGTAGCACACGAGATCTCATCGTACTCATTCGTTTTCGGAATGGAAGACAGGTACGTTAATAGTTAATAGCGTACTTCTTTTTCTTGTCTTTTCTGTGGTATTCTTTGCTAGTTTACACTAGCCATCCTTACTGCTGCTTCGATTGTTCGTGCGTACTGCTGCAATATTGTTAACGTGAGTCTTGTAAAACCTTCTTTTTACGTTTACTCTCGTGTTAAAAATCTTGAATTCTTCTAGAGTTCCTGATACTTCTGGGTGCGCTGACAGATCGACGATAGAAGTACT
+
///:6>0<494555555955555544555559.55555'//5;)//)/)/::;<:=C=@@8<455:>5:7;A;:<;;47.77999'771333799.866:;,0/63///(2225222'26575255058@;A:763,,,,,*,66--(.3(...88865558555880555/56)/(/578777<;175656)6/6(/----$-7999--/877/.57717;;:*;;=8=<;=>AA<AB@===>8=7==<666;7///:1322----2664578877...3260633--
@ATNG8:00359:03332
GGATGGTAGCATCATGCATATCTCACCAGTAGATCAGGAACTCTAGAAGAATTCAGATTTTTAACACGAGAGTAAACGTAAAAAGAAGGTTTTACAAGACTCACGTTAACAATATTGCAGCAGTACGCACACAATCGAAGCGCAGTAAGGATGGCTAGTGTAACTAGCAAGAAATACCACGAAAGCAAGAAAAAGAAGTACGCTATTAACTATTAACGTACCTGTCTCTTCCGAAACGAATGAGTACGAGAGTCAGAGCAGAGCATCGACGAATAGAAGTCT
+
4.44439;<<<=<<666<;;;BBA;;6:ACAA;955=8<;955:::=4>?49688733333$3,33888766666.///////$/729.555&/77270///;;;?<=:<<:<AB?BBBDCBBBAAA@==>::2949=8A@A?@?88348<45059<8@553743333823//(/99*//;;;5//359:999)7828:::<859?<A4::9:5:5:9@@B=?>:>959=@9=??*84:055===<=777>;;777;;3737733;8555--(----255-.
@ATNG8:00385:03347
GTGGTAGCATCATGCATATCTCACCAGAAGATCAGGAACTCTAGAAGAATTCAGATTTTTAACACGAGAGTAAACGTAAAAAGAAGGTTTTACAAGACTCACGTTAACAATATTGCAGCAGTACGCACACAATCGAAGCGCAGTAAGGATGGCTAGTGTAACTAGCAAGAATACCACGAAGCAAGAAAAAGAAGTACGCTATTAACTATTAACGTACCTGTCTCTTCCGAAACGAATGAGTACGATGAGAGAGCTCTCTCTACCATCGTTCCTTCTGAGTCT
+
55;7<=A@;;===@@<;;;>BB??<>=>=@99::9499>?@BAA@>A@8@?BBAA@AAA2@<99;747:CB=?6449A===+AD;@;BB>2BDF@DCFCCBA;;5;<;;5;?>:==9596;;;BCCBAA@A>BBCC?BBAAAAAB?B?B@@=@BBBBCDC>A:::??;?B=???>AABB<??@?BBEGF2CC?CBBCA???;5;=@;;;;?6;;@CC?B@@@@AA?A?AAA9=9929<<==<;000//???==BB=87::99737;;<A?D@D@B9:9BBBB
@ATNG8:00361:03491
TATTAGTGTGTCTCTGAGAGTAGTACTCATTCGTTTCGGAAGAGACAGGTACGTTAATAGTTAATAGCGTACTTCTTTTTCTTGCTTTCGTGGTATTCTTGCTAGTTACACTAGCCATCCTTACTGCGCTTCGATTGTGTGCGTACTGCTGCAATATTGTTACGTGAGTCTTGTAAAACCTTCTTTTTACGTTTACTCTCGTGTTAAAAATCTGAATTCTTCTAGAGTTCCTGATCTTCTGGAGATACACATGATACTCTTCCATCGACGAATAGAAGTCT
+
A<<;666@@@DDFBCABBCBBBEDBB@@;:3;=@?;@?8@9===CCDFACB;667<6;;BB@C@DCBCCCDCE;;;CCC2CC=;;KKFCCBC?BCC=@@=AAACCB>BBBBCB;<9;AC?C?AACCBBBC?BBCC?@@BBBBCCCB;;;B@AA@BBB=AG6;;;AABABBD<;<BGD:C<@<;;;;;*;A;;;0;@CBCCCBBA>CBBB0;;;BB?B?BC@BBFHEDC@C@CCBBBB?@@C@BBBCCCCDBAA@BAAADGAD@AA@>@@00-0;;;<BBAA
@ATNG8:00377:03482
GATGGTAGGACGAGCGTCTGAGAGGTACTCATTCGTTTCGGAAGAGACAGGTACGTTTATAGTTAATAGCGTACTTCTTTTTCTTGCTTTCGTGGTATTCTTGCTAGTTACACTAGCCATCCTTACTGCGCTTCGATTGTGTGCGTACTGCTGCAATATTGTTAACGTGAGTCTTGTAAAACCTTCTTTTTACGTTTACTCTCGTGTTAAAAATCTGAATTCTTCTAGAGTTCCTGATCTTCTGGGTGTATCGCGAGTATCTACCATCGATCTTGGTAAGTCT
+
555C?CCCACC9;;A@BBBBCCCD@BBBCCCC@CCCC=BB?B@DCCCCBB?BEDBBB<@@BBC@D@CBBBBBBBB=>>===,?>;@BDD>BBCC@C;;7;B6;;CCCIACCCCCCCC@CCC?B?CCCBBBBD?CDDD<AADCBBAACDCBDDA@@?CFE@BB@B@BBCCCCCCC@BCCCC<C?A?ACCCC3CB;;;6<@CCCCBAA@4:;;;*;@@AC@C@CB@BBCCC@@<@?;;:BBB=AACC=BBAA@BBBCCAAADFDCD:;;;;A;;:=@@CC@DBBB
@ATNG8:00358:03541
GATGGTAGGCGACATACATACGCGCCAGAAGACAGGAACTCTAGAAGAATTCAGATTTTTAACACGAGAGTAAACGTAAAAAGAAGGTTTTACTAGACTCACGTTAACAATATTGCAGCAGTACGCACACAATCGAAGCGCAGTAAGGATGGCTAGTGTAACTAGCAAGAATACCACGAAAGCAAGAAAAAGAAGTACGCTATTAACTATTAACGTACCTGTCTCTTCCGAAACGAATGAGTACTATGTAGAGCTCTATACTAATCGACGAATAGAAGTCT
+
966E@BBB?B9;;CCCFCCCC@@997;AC@GGDCC@C>BBCCCCC@CC?B?BBBBBCCC2C?AACABBCCBBB:AA:;;;;.;B?B>BCC<DCCDDBBACECBB?B?CC?CBB@CCCBCCCCCCBAADCCC?BBAA?BBBBBBBB>B@B999:BBDCCBA?AABBCC>@B?A@@9===;;3=9939:::;+;>:?;;;@@ABB7;7;AAC7;7<ACCC@BBBAAAA?B@BCD@BCB?BBBDDBB@@@BBBDAAAAA?AAAA@@;@????=<9<<<A:>>A>
@ATNG8:00392:03542
GATGGTAGCGCATATCAGCGCAGCCCAGAAGATCAGGAACTCTAGAAGAATTCAGATTTTTAACACGAGAGTAAACGTAAAAAGAAGGTTTTACAAGACTCACGTTAACAATATTGCAGCAGCACGCACACAATCGAAGCGCAGTAAGGATGGCTAGTGTAACTAGCAAGAATACCACGAAGCAAGAAAAAAGAAGTACGCTTTTAACTATTAACGTACCTGTCTCTTCCGAAACGAATGAGTACTATGTAGAGCTCTATACTAATCGACGATAGAAGTCT
+
:;::6:///<;DBBBCD@ABCCCCF>BBCACCBBBA?B=A@@@AAA?BB=A=@=@;;;;;*;>BBAABCB;;;A9A;;;;;;';?=@<@@@4@CC?CCHAA@B;;7;@BD=@@C?AAACA@@CB;;;CCBBBADBBB?B;;;B@AA<<;@00,0A>@A@BB@CBBB@@=@C?BAC=@:::6:@@;:99999%:;87?8?=:?BB9B?CCA@?A@CBBBB@BB896??4:6?AC;AA=8=<;:::<768==BDCCCBBBC@:9994:<<:9///=@@9;@??
@ATNG8:00357:03551
GATGGTAGTAGTACACTAGTCATACCAGAAGATCAGGAACTCTAGAAGAATTCAGATTTTTAACACGAGAGTAAACGTAAAAAGAAGGTTTTACAAGACTCACGTTAACAATATTGCAGCAGTACGCACACAATCGAAGCGCAGTAAGGATGGCTAGTGTAACTAGCAAGTATACCACGAAAGCAAGAAAAAGAAGTACGCTATTAACTATTAACGTACCTGTCTCTTCCGAAACGAATGAGTACGTGTGACGTACGTGAGCATCGACGAATAGAAGTCT
+
@::C>BCCDDBBBCBBCCEGCBBCC@CCC?CDCCCD@C?BBCDDCC@CD?C?BAABDDDC2A=BAACCAABBBB<@@BDEGE5BB>B@DDC;CDDACBBBCCBAA>B?BC@CCD?CCCCCBCCECCDDBBBC<@@DD<@?CBBAAA>B@CBB@BCCCBBAC?CCBBBC>AABCCF999CCD=???>ADDDA/AA@CA@@AAABA<A<AA??;?<AADCC@BB@@?CD=?=?CD>C?@=?BCBBBCCAAABBBBBBCBBBBBBBBBBC>>>?BCCB=@666
@ATNG8:00355:03618
GATTAGTATAGAGCTCTACATAGTACTCATTCGTTTCGGAAGAGACAGGTACGTTAATAGTTAATAGCGTACTTCTTTTTCTTGCTTTCGTGGTATTCTTGCTAGTTACACTAGCCATCCTTACTGCGCTTCGATTGTGTGCGTACTGCTGCAATATTGTTAACGTGAGTCTTGTAAAACCTTCTTTTTACGTTTACTCTCGTGTTAAAAATCTGAATTCTTCTAGAGTTCCTGACTTCTGGGCTGCGCTGATATGCGCTACCATCGACGAATAGAAGTCT
+
?<A9BBBCCCCDBBCBCCCCCCCCBBBBBB?BBBB=BB@C@BBCBBBC@BCAAA@C99;BA?B@CBBBBBABB?A@???1:A?A>=858=BB?@A@=??9999BBB?CBB>==?A<??A5:5:<<<>???<A=>><>==A???>>>A@@=:::4:;;5;?=C=CAA>>>B>=1669::-:8>078999)8=888.535...789=48888*7///8484>?8>>AAAAD:>:=A==><<@@@2:///=<===A::;>===;;5;>?AB>>>8;;>B<;;;>
@ATNG8:00391:03647
GATGGTAGTGTCATATGAGAGTGTGTACTCATTCGTTTCGGAAGAGACAGGTACGTTAATAGTTAAATAGCGTACTTCTTTTTCTTGCTTTCGTGGTATTCTTGCTAGTTACACTAGCCATCCTTACTGCGCTTCGATTGTGTGCGTACTGCTGCAATATTGTTAACGTGAGTCTTGTAAAACCTTCTTTTTACGTTTACTCTCGTGTTAAAAATCTGAATTCTTCTAGAGTTCCTGATCTTCTGGGTGCGCTACAGTCTCTCTACATCGACCTCTAGAAGTCT
+
?<AC>BBBB;:;CCCCCCCCAA@@@@BCB@@@>ABAB>BC?B>;;<>>EH<AA:/0*/)/;9<6@>3555:@595>::@@@@1?@<?CCC?CB@CACCB?BB8;<CCCB@CBCCCCBB=;::4;@BBBHAABGABBBA=@ABBCCICCBBCCCDBB>BBB>BD@D@BBB;;;CCC=@@BBB9D?C?@@@@@,A@AAB=BBBBCCBAAC5;;;;*;CABB?B5<<8;;BBABB@C@@@@C@@<A@@A8AA@BBB;;;CBBBAAAAABECB@BD9;;CBBB@BCCC
@ATNG8:00360:03681
GATGGTAGGCACTGCGCACACATCCCAGAAGATCAGGAACTCTAGAAGAATTCAGATTTTTAACACGAGAGTAAACGTAAAAAGAAGGTTTTACAAGACTCACGTTAACAATATTGCAGCAGTACGCACACAATCGAAGCGCAGTAAGGATGGCTAGTGTAACTAGCAAGAATACCACGAAAGCAAGAAAAAGAAGTACGCTATTAACTATTAACGTACCTGTCTCTTCCAAACGAATGAGTACTACTCTCAGAGACACACTAATCGACGAATAGAAGTCT
+
;65C@CBB=A@@@@@DCCBBBBAA@;A;;7;BBBBB@CACCCCCCC@BB?B@DDA@ADCD3D@BCAAABBBBBC=BBCCGFF5BB?B@BBB<BCC@BBCCCCCBB?C?CC?BBC?CB?ACGDCBBBCCBBBD?CBBB?BBBBAA?A?F@D@A>ABBBCBBB@AAABCC?BB?BBA49:???8>@A?BDCCC3@@<@@;;;A>=>1718>>>8>:=?AAA@CBBBAAB>A>?E>BCB?CBBBCCBBBCCBBBBBBBBA>>>>>><>>>AAAA=A>>><?@A?
@ATNG8:00394:03673
GATGGTAGTACATGATAGACGACACCAGAAGATCAGGAACTCTAGAAGAATTCAGATTTTTAACACGAGAGTAAACGTAAAAAGAAGGTTTTACAAGACTCACGTTAACAATATTGCAGCAGTACGCACACAATCGAAGCGCAGTAAGGATGGCTAGTGTAACTAGCAAGAATACCACGAAAGCAAGAAAAGAAGTACGCTATTAACTATTAACGTACCTGTCTCTTCCGAAACGAATGAGTACTATGTAGAGCTCTATACTAATCGACGAATAGAAGTCT
+
@;;B@BBBBCCBBCCCBBBA:;;BBAFCCAECCCBB?B@DCCBBBB?BB?B?BCCCCDDD1B=BCCCCCCCCCC>CB@AAAA2AC@D?DDD;DCC?CCCCCDCBB=A@DF?BBB@CBCCBCABCCDB@@@@CAECDC@CBBBCC??>AACAA?BCCCCBCC?BCCCCD?CB@BBB<??A??9>>>;>BCC:CE?BAAABBBBC?C?BBAB?C?><BBF@C@AAABBAD@CCC=CCC@@@?BBBBCC@@ACCCBAABBBBBCBC?=>=A?==:=>>B:<<AA
@ATNG8:00365:03832
GATGGTAGATATATGCACGCTCTACCAGAAGATCAGGAACTCTAGAAGAATTCAGATTTTTAACACGAGAGTAAACGTAAAAAGAAGGTTTTACAAGACTCACGTTAACAATATTGCAGCAGTACGCACACAATCGAAGCGCAGTAAGGATGGCTAGTGTAACTAGCAAGAATACCACGAAAGCAAGAAAAAGAAGTACGCTATTAACTATTAACGTACCTGTCTCTTCCGAAACGAATGAGTACGTGTGACGTACGTGAGCATCGACGAATAGAAGTCT
+
A<<>;DBBAECCCACCCCCBBBDDD?ABB?CAAACB?B@BBBBBBB?AB>B>B@BBBBBB3C?CBBBCBBBBCC=B9:;AAA2AA>@6;;;6;AC@BCCDCDECC?C@BB?BCD@CCCBAACCCCFFCBBBD@CCAA?ACCCCBAA>B@DBB@BCCCCBBB@BBBCCC?AA>ABB599AAA;ABB?BCCCD3BB?BBBBBBAAA3618>>>;?<@@BBB@C@@@ADG>A>ABF>DBB?AAACAAABABBBCBBBCABBBBBBBCCCBBAA>ABAA>A777
@ATNG8:00394:03819
ATGGTAGTATATCGCGTCGCTATCCAGAAGATCAGGAACTCTAGAAGAATTCAGATTTTTAACACGAGAGTAAACGTAAAAAGAAGGTTTTACAAGACTCACGTTAACAATATTGCAGCAGTACGCACACAATCGAAGCGCAGTAAGGATGGCTAGTGTAACTAGCAAGAATATCACGAAAGCAAGAAAAAGAAGTACGCTATTAACTATTAACGTACCTGTCTCTTCCGAAACGAATGAGTACGTGTGCGACGTGTCTCCTACATCGATGGATCTGAGTCT
+
5:<056=B>CDCCCCBBBCCBCBC?C@@=@AA;;;;@<BBCAAAC@CC?C?;;;;;;;;'::?>>@CCBBBDD<?:;;BBB3CC@C@BCB<BCEBCBBBCCCCC@C@CC@BBB?AAAABDCCBCCBBCCCC?A?@?<@ABBBBCC?C@C@@?@BBBFCBC@BBBBAB?BB?BBAAACCCF?CBA>??AAA/??=?BBCDDCCC?B@BBBB@B??@@@A@DBBBABA=@=:::/9==9999A@AABAAAABBBA==>@>9:99///77;BEE=A;;;>>?;;;
@ATNG8:00417:03293
GATGGTAGTATCTGTCTACGAGAGCCAGAAGATCAGGAACTCTAGATGAATTCAGATTTTTAACACGAGAGTAAACGTAAAAAGAAGGTTTTACAAGACTCACGTTAACAATATTGCAGCAGTACGCACACAATCGAAGCGCAGTAAGGATGGCTAGTGTAACTAGCAAGAATACCACGAAAGCAAGAAAAAGAAGTACGCTATTAACTATTAACGTACCTGTCTCTTCCGAAACGAATGAGTACACATCGTCGTGTCGTGCTACCATCGATAACCTCGAGTCT
+
@<:;7;==A6666=<ACGCCCCCDC?@@C?BBCBBB=A?AAA@A?@????C>AA@99998.36=@B@BBCBB?A:@7<;DDD1;;5;4:99&9;>@CABBBB@@@@B@@A?BFC?CCBDBBCAABCCCCCBA=A@@?;@AAACCCB>B?A;;7;AACCCBB?BBCAAA6::8?AA<@????8?993:::::(9A;999BBA<==8=:=>>=<B<;;AFD@DA@@CCC?B=?@B>BBCA:99BBBBBBBB:::CBBB???:99@@@>B???A??<?>AACBAA::
@ATNG8:00444:03305
GATGGTAGTATCTGCACACTCTGTCCAGAAGATCAGGAACTCTAGAAGAATTCAGATTTTTAACACGAGAGTAAACGTAAAAAGAAGGTTTTACAAGACTCACGTAACAATATTGCAGCAGTACGCACACAATCGAAGCGCAGTAAGGATGGCTAGTGTAACTAGCAAGAATACCACGAAAAGCAAGAAAAAGAAGTACGCTATTAACTATTAACGTACCTGTCTCTTCCGAAACGAATGAGTACGAGAGAGCACACGTTTCATCGACGAATAGAAGTCT
+
;55A:C995:;<9;;<;;;<=666=99;9>:65=<:5<0555;;;@9::6:237799998$7,789>;;=7779+9799999(44.5.555&555.5555<;7///)/9399<055555;;@BCCDHBAA@@CDBCAAAAA:;::?C>;;;@BBDCCBBB?AAB@@;<>>5000+08.000*000*000//'/907333969::.5.26662505<A@@?@???@?A4:89@A:ABB?899@@@BBCBBBBBBBBBA???8????@@@??;:@@B=AAA@
@ATNG8:00444:03341
GATGGTAGACATATCGTACTCTCTGTACTCATTCGTTTCGGAAGAGACAGGTACGTTAATAGTTAATAGCGTACTTCTTTTTCTTGCTTTCGTGGTATTCTTGCTAGTTACACTAGCCATCCTTACTGCGCTTCGATTGTGTGCGTACTGCTGCAATATTGTTAACGTGAGTCTTGTAAAACCTTCTTTTTACGTTTTACTCTCGTGTTAAAATCTGAATTCTTCTAGAGTTCCTGATCTTCTGGACAGAGTGTGCAGATACTACCATCGACCTCTTAGAAGTCT
+
555B>CCC?A@BBBCIDCCCCBBB;@CCCBBB@CCCC=BB@EA;;:CECF?BBBBB@D?@AA@<=4333A:@@>B8BBBBB1AA=AA<;-778347378=>479?CCC?>>A888FC:>=?=A=AA@@>>==:=>??388><==988===A;:;@<<<<7//)/)//:==>@;;8:@AAC.9-7-55556(5;999919;=?A>=<==0788(2668:6:6:?5@=>9888:>9;>:://+/669=@?@??>>>888??;;<;;:<A;:;;;69//,/9=9=AB?
@ATNG8:00443:03376
GATGGAGTGTCATATGAGAGTGTGTACTCATTCGTTTCGGAAGAGACAGGTACGTTAATAGTTAATAGCGTACTTCTTTTTCTTGTCTTTCTGTGGTATTCTTGCTAGTTACACTAGCCATCCTTACTGCGCTTCGATTGTGTGCGTACTGCTGCAATATTGTTAACGTGAGTCTTGTAAAACCTTCTTTTTACGTTTACTTTCGTGTTAAAAATCTGAATTCTTCTAGTGTTCCTGATCTTCTGGGATGTGTGCGCAGTGCCTACCATCGACGAATAGAAGTCT
+
;44;8:>999==<<BBCCBBBA@@;95::5926;?>5=@;;5;;:9;BA:?@:;:=B<@@;;5;<@AAA?@>@?;9;:::$9@:<?BCD<989BB?BBB@CB@?>>AAB@BBFECCCB?BBB?B@BCCCBCBB?CBCDABCBCABBCCCCCDBABB@CBA>BC=A>BCBBABBCD?B:9:95:=B=:::::*;BBBB=BBBB=ABAA@5;;;;*;FCFCAFABB?ACDBBCB@B@DCDDCC@BBBB<B@@ABBBBCBBCCCC@CCC@CBBBCCDD@AAAC?CB??
@ATNG8:00411:03425
GATTAGCTCTGCTCTGACTCTCGTACTCATTCGTTTCGGAAGAGACAGGTACGTTAATAGTTAATAGCGTACTTCTTTTTCTTGCTTTCGTGGTATTCTTGCTAGTTACACTAGCCATCCTTACTGCGCTTCGATTGTGTGCGTACTGCTGCAATATTGTTAACGTGAGTCTTGTAAAACCTTCTTTTTACGTTTACTCTCGTGTTAAAAATCTGAATTCTTCTAGAGTTCCTGATCTTCTGGCGCGTATGTATGTCGCCTACCATCGACGAATAGAAGTCT
+
:66:BBBCCCBABCDABBCCCCCBBBBB@A?ACCC=AC?C@BBBCBCC@BBBCCAD@CCBB?C@CCCCDCCBB?AAAA@2BA>A@@@:@A?A<AAA<@D:;;BDBC@BBCCCCBC@CBB@C?BBCCCBBB@BBCC?CBBBBBBBCDABBBBCA@:;;?AB?B?BBCCCBBBF@CCCCC:C?B>;;;;;*;ABDG>BBDCCCCCCD@CCDD5CCBCC@C@CC?BBCBBBB?A@CCCCCC>A?A=BBBBBBBBBCCCCCBB@BEE@BBBBBCAA?BBBC?BBBB
@ATNG8:00419:03408
TATGGTAGGCGACATACATACGCGCCAGAAGATCAGGAACTCTAGAAGAATTCAGATTTTTAACACGAGAGTAAACGTAAAAAGAAGGTTTTACAAGACTCACGTTAACAATATTGCAGCAGTACGCACACAATCGAAGCGCAGTAAGGATGGCTAGTGTAACTAGCAAGATTACCACGAAAGCAAGAAAAAGAAGTACGCTATTAACTATTAACGTACCTGTCTCTTCCGAAACGAATGAGTACCTCTCAGACGCTCGTCCTACCATCGACGAATAGAAGTCT
+
44;;24:::;555<=<@BB@=@<00+0>;5<<?ABB@C?CCCCECC?BB@C@CCBBCCCC5C@BBDDDCCCCCC>BBBBCCC5DBBE>AA@7@@@=AAA@ABB@@>@@CC?AAD?ABBAABBCGCCHCAAAD@DA@@<@@AAAA@A@CADA@?@CBBBEBB?BCCCBB?BBB?BC=@>999*9==;=====.?B?CDCCCABAC@B?B>>@<@<>>BBB=BAA@ACBAD@CDD=B;;6;@?ABDC@DBAABBBCCBBBBBB?BBB?B998BA;;7;@AA>@?=<
@ATNG8:00406:03478
GATGGTAGAGAGAGCTCTCTCATCGTACTCATTCGTTTCGGAAGAGACAGGTACGTTAATAGTTAATAGCGTACTTCTTTTTCTTGCTTTCGTGGTATTCTTGCTAGTTACACTAGCCATCCTTACTGCGCTTCGATTGTGTGCGTACTGCTGCAATATTGTTAACGTGAGTCTTGTAAAACCTTCTTTTTACGTTTACTCTCGTGTTAAAAATCTGATTTCTTCTAGAGTTCCTGATCTTCTGGTGTCTGATCTGTATCACTACATCGACGAATTAGTAAGTCT
+
455=8>>@AA;;566@@B@:96;;;BBBBBBC?BBBB?AB@F@BBDBB@@<?BB<B;C?BBB=8;>@BAAABB@@;@@9>:+=@<??>?7>A@C=BBA=@A4997@:?;@@@>??==9;:;:>388;A@>>><@@>>588>==>888;A?===?>9>;;5;:5:=AA???@???58/<>@-:6:,//<<<+77777-2----336;>99@>>)5./.99909>58:>>?>>=D=<<;AAA:>>A:====9:/--6--/9;7:87/6///3622(-(---,026-/
@ATNG8:00418:03463
TATGGTAGCTCACGTACGTCACACGTACTCATTCGTTTCGGAAGAGACAGGTACGTTAATAGTTAATAGCGTACTTCTTTTTCTTGCTTTCGTGGTATTCTTGCTAGTTACACTAGCCATCCTTACTGCGCTTCGATTGTGTGCGTACTGCTGCAATATTGTTAACGTGAGTCTTGTAAAACCTTCTTTTTACGTTTACTCTCGTGTTAAAAATCTGAATTCTTTTAGAGTTCCTGATCTTCTGGTATGACTAGTGTACTACTACCATCGACGAATAGAAGTCT
+
-,//)///6:>>===B?@@CCBBBCBCCBCDB@BCJE>CFAHACBECCCC@CBBBA>A?BCCC@B@BBCBBBBBC@DBDAA2AA?ABFC?BBCC8;;@<@B<@@CCCD@CCCCCCBB?BCB@C@CCBA@@@D;::CD;;;BBBBBBLBBBB@@@@@;;;@CB>A>ABCCCCBBB=A<<<<.;>B>BBBBB0CDBBB;ABA;;;DAAA@EDHH5C<<;@?B>;<<<.;C@?A=B7;;@BBB?BDCAFCDGHBCBCBBBBBBBBBBB@BBBBDABB@CCCC@CC@@
@ATNG8:00421:03480
GATGGTAGTGTCATATGAGAGTGTGTACTCATTCGTTTCGGAAGAGACAGGTACGTTAATAGTTAATAGCGTACTTCTTTTTCTTGTCTTTCGTGGTATTCTTGCTAGTTACACTAGCCATCCTTACTGCGCTTCGATTGTGTGCGTACTGCTGCAATATTGTTAACGTGAGTCTTGTAAAACCTTCTTTTTACGTTTACTCTCGTGTTAAAAATCTGAATTCTTCTAGAGTTCCTGATCTTCTGGACAGAGTGTGCAGATACTACCATCTACGAATAGAAGTCT
+
/7797<<BB@C@=;<<>>>CAABBB@;99BBE@CCEE?DC:;4;;=99;?6;;;A@@D?BB@@7;7;A?=<A@@@:9::::';@<@@@ED>@;==<@<B@BB<??ABBCACCJCDDCC@CCC?B?BDDDAAAC@CCCD>@@CBBACCCCCCDBCBCACAB?AC@C@BBABBCB@@:@??@?5?=B=ABBBA0AA:;;6;AAAABAA@A;A@A@,@BBBB@BACC@CCCDCBB@C@BBBCBB?@@@?BCCCCBBBCCCCDCCCBCCCAC@@@CCBB@?@@D@CBA@
@ATNG8:00405:03546
GATAGCGCACACATAGATACAGTACTCATTCGTTTCGGAAGAGACAGGTACGTTAATAGTTAATAGCGTACTTCTTTTTCTTGCTTTCGTGGTATTCTTGCTAGTTACACTAGCCATCCTTACTGCGCTTCGATTGTGTGCGTACTGCTGCAATATTGTTAACGTGAGTCTTGTAAAACCTTCTTTTTACGTTTACTCTCGTGTTAAAAATCTGAATTCTTCTAGAGTTCCTGATCTTCTGGTCTACTACACTGTACTCTACCATCGACGAATAGAAGTCT
+
A<<CCCCCCBCCCCCCCCCCCBCCCC@9;6<A@A<BB?B@DDDBBDD@BCCCC@C@CCCC?B@CCCCBBBBD@CCCCC1BB?BBCC=CCCC@CCC@CC;;;ACCDAFCCCCCCC@AAC@C@DDCCAA@CBCABA>@ACCCEB@@@BBCBA@@?C@@=@B?B@C@A@FCCBB=A;;;;.;>C@AAAAA0@BBBB=BCCDDCCC<;7;BCA0C;;;C@B?BB@CCBDCBB?B@BBBBCB@BBB@CBBBBCBBCCCDDBBBBCBC?A:::??;;6;CCB?CCBB
@ATNG8:00411:03509
GATGGTAGCGCATATCAGCGCAGCCCAGAAGATCAGGAACTCTAGAAGAATTCAGATTTTTAACACGAGAGTAAACGTAAAAAGAAGGTTTTACAAGACTCTCGTTAACAATATTGCAGCAGTACGCACACAATCGAAGCGCAGTAAGGATGGCTAGTGTAACTAGCAAGAATACCACGAAAGCAAGAAAAAGAAGTACGCTATTAACTATTAACGTACCTGTCTCTTCCGAAACGAATGAGTACTATGTAGAGCTCTATACTAATCGACACTCCAAAGTCT
+
?88?=?0//9<B?BACBBCBDDBCB=CDDAAA@DB@=B>BBCECCC@CC?C?BBCBBBBB2A@@@ABCCCCCCC=:;;@@A@,AB?C@CCD<CCGADCCCBCCDC?C?BB?CCC<AABDDBAACBBCDDDCC@CCBB?BBCDDCAA?B@DCC?CDDDCBCB?C@BABA>A?<@A@;>?999.7==889999(7@<A@AABCDDC<><?CAA;><?@CDGADDCBBBE@B@BBB=CCC@AAABBBCAAAAA@@ABBBCAAAAABC?CA==@@@@@<@B:C;::
@ATNG8:00442:03611
GATGTACGCTCTGCTCTGACTCTCGTACTCATTCGTTTCGGAAGAGACAGGTACGTTAATAGTTAATAGCGTACTTCTTTTTCTTGCTTTCGTGGTATTCTTGCTAGTTACACTAGCCATCCTTACTGCGCTTCGATTGTGTGCGTACTGCTGCAATATTGTTAACGTGAGTCTTGTAAAACCTTCTTTTTACGTTTACTCTCGTGTTAAAAATCTGAATTCTTCTAGAGTTCCTTGATCTTCTGGCGCTCTGTCACGTCTGCTACCATCGACGAATAGAAGTCT
+
:77/////:;;/65999555;///:///999;7;===6==:>7;;@A@@@:BB@6986:=<=>:@?B>>C<?;=<8<<<<<)?@>@@DD>C8:509595:=256==<C?@959>:>><@@C@C@BCCCBBBB8;;@@>BBCCCBBCC;<;@@@?A=@9:49@=?<@:;9>=@9:499959&9<A<BAA@@0@;;<E;A;;::9::599=:>:(>?999499>@?BBAC@??:>8=8>==<<;>@B>B?@@A;:;<;:;:99:??CD@999BCBBC@B::9<@>??
@ATNG8:00435:03663
GATGTAGTGTGTCTCTGAGAGTAGTACTCATTCGTTTCGGAAGAGACAGGTACGTTAATAGTTAATAGCGTACTTCTTTTTCTTGCTTTCGTGGTATTCTTGCTAGTTACACTAGCCATCCTTACTGCGCTTCGATTGTGTGCGTACTGCTGCAATATTGTTAACGTGAGTCTTGTAAAACCTTCTTTTTACGTTTACTCTCGTGTTAAAAATCTGAATTCTTCTAGAGTTCCTGATCTTCTGGAGATATCATCAGCGAGCTAATCGACGAATAGAAGTCT
+
95566<>>>>@@>=<>96669A@@AAAAA;;9;BDD=AA?@@BBBDBBB@FCCDC@B>AA@@<@>;;;@@@@59.5???@5BC?B@?>5@A@A?ADJ?CC@;;;ABB>BBBBBABB899B?B?CDDCCCBB>BCBC8;;;;A@@BBA:99A@@=;><<:00*0:<<A@:9:?A499:9:*:2:2:9999$9>:99,6556>A>66615<<<(;;;;>@>?CD>:;;CBAB>C>@@AC@@<@AA=BA;;;A;;:BBAAABB;;;=@@??>;;6:ACC=@@@A
@ATNG8:00440:03659
GATGGTAGCGCATATCAGCGCAGCCCAGAAGATCAGGAACTCTAGAAGAATTCAGATTTTTAACACGAGAGTAAACGTAAAAAGAAGGTTTTACAAGACTCACGTTAACAATATTGCAGCAGTACGCACACAATCGAAGCGCAGTAAGGATGGCTAGTGTAACTAGCAAGAATACCACGAAAGCAAGAAAAAGAAGTACGCTATTAACTATTAACGTACCTGTCTCTTCCGAAACGAATGAGTACGATGAGAGAGCTCTCTCTACATCGACGAATAGAAGTCT
+
@A@@5:555<<BBCCDCDDCDC@@@<ABCAECCCBB@C@CCDDCBB?BC?B?BCB>>>>>,==@BBBCBBB;;;0;@;;;;;';@=?;???7?CE@CICCCCC:97:?AA@BEE?CCAA@CCCDCCBBBBBA@BBAB=@@CBCCBB@CAD::;;GCCCCCC?BBBCCC@DD>AAA999BBB9B@@>ACDEE3CD=?:9:BBBBB?B?BBBC?B?@@CCC?BBCCCCD;;;;CC=CBB?;::AAABBB?@@BBBBCAABBCBBBBBBB>>=ABA=AAAA;@@@A
@ATNG8:00401:03806
GATGGTAGAGAGACTGTAGCGCACCCAGAAGATCAGGATCTCTAGAAGAATTCAGATTTTTAACACGAGAGTAAACGTAAAAAGAAGGTTTTACAAGACTCACGTTTAACAATATTGCAGCAGTACGCACACAATCGAAGCGCAGTAAGGATGGCTAGTGTAACTAGCAAGAATACCACGAAAAGCAAGAAAAAAGAAGTACGCTATTAACTATTAACGTACCTGTCTCTTCCGAAACGAATGAGTACGAGAGTCAGAGCAGAGCACCATCGATTCGAGGAAGTCT
+
@;;D@CCCBBBC@A;;;CIDDEBBB>@AA@DCCCDC?B@@@@BAAB?@@=@@B@@99999)9:=A@?@?BBBBC>B9;:AAA3BC@E?CCC;CCC@CCBBBCE:::0;>BB?C@A8;;AAABBCDCCCCCECG@B@@@@CA@@CBBB?C?B@@>@BBBCCCC?@@@ACA>AA<??=9=>:::9+:993000000%0>9/0/:69>AB>>:;>?>:>;;<@GDAECD;;;B?B?AAA;@AA=ABB???CCCB?@?BBBCCBBB>>>BC@C667@A9==@@<?;A<77
@ATNG8:00412:03808
GATGGTAGACATATCGTACTCTCTGTACTCATTCTTTCGGAATAGACAGGTACGTTAATAGTTAATAGCGTACTTCTTTTTCTTGCTTTCTGTTGGTATTTCTTGCTAGTTACACTAGCCATCCTTACTGCGCTTCGATTGTGTGCGTACTGCTGCAATATTGTTAACGTGAGTCTTGTAAAACCTTCTTTTTACGTTTACTCTCGTGTTAAAAATCTGAATTCTTACTAGAGTTCCTGATCTTCTGGCGCGTATGTATGTCGCCTACATCGACGAATAGAAGTCT
+
5==>9===?;>B@<<<<<<996;;;>@?ABCC@BBC<;<6:295;;;;=9==6657<056;;:>8<;::89933-38:::)434<7;<3977>9<1<333(391773333,.77....3.355.50226552662666:6255AAA<>>>>::8//=0///3//(/599<=?>??A<@>ABB2=4:488988(8>:;;3;:?888<<//-/;<<,9;>??=B7;;:>==@?>>><@:=<;=////=>68=:::>>>@@???@@@;@@BA???@@AA<>>??<?A==
@ATNG8:00430:03818
GATGTAGCGCACACATAGATACAGTACTACATTCGTTTCGGAAGAGACAGGTACGTTAATAGTTAAATAGCGTAACTTATTTTTCTTTGCTTTCTGTGGTATTTCTTGCTAGTTACACTAGCCATCCTTACTGCGCTTCGATTGTGTGCGTACTGCTGCAATATTGTTAACGTGAGTCTTGTAAAACCTTCTTTTTACGTTTACTCTCGTGTTAAAAATCTGAATTCTTCTAGAAGTTCCTGATCTTCTGGAGATACACATGATACTCTACCATCGACGAATAGAAGTCT
+
-------//99:@;;6@>=:7/--------//)/:::4<=8=8;:5////2/////5;)/444.55)55454/7277)//999'///(//<<24544864433(3858344:<8=<>;<<BBBCCC@B@BCDCDCDB>BCAA=BABABBCBCGCBBBCBA>BBB=AB;@;@B>000??@<BBCCC9C?C<@?>>>'94<<<2@?9/07<0//49::<(:/555./5::4/----(--(/)//9555.54<5:;;>>?=???=<>?>999>?;?@A@A@A@?AAAA=ABBB
@ATNG8:00465:03211
GATCGAGTCACTCATATCCAGAAGATCAGGAACTCTAGAAGAATTCAGATTTTTAACACGAGAGTAAACGTAAAAAGAAGGTTTTAACAAGACTCACGTTAACAATATTTGCAGCAGTACGCACACAATCGAAGCGCAGTAAGGAATGGCTAAGTGTAACTAGCAAGAATACCACGAAAGCAAAGAAAAAGAAGTACGACTATTAAACTATTAACGTAACCTGTCTACTTCCGAAACGAATGAGTAACGTGTGCGACGTGTCTCCTACCATCGACGAACTAGAAGTCT
+
?;;DFGBBCCCBCDCBBB=@AA=@>ABBB@C?A:<;BBC@BB@B@BB???DDD3C@AA@0000/69918866555'-/)/0666&/(/85;722988;;5<86807888(58<:9:::9A@=<9<<=:=>>>8=;9632--(-(-(-72--.(.353505===BB?@B>AAB?BB@@>/:8//)/;;;;,--+----666765-55(5::<17136--(-(--586355/5/537.6//(/86678387----522-..35667399:0228776./(..377-23..
@ATNG8:00468:03247
GATGTAGTATATCGCGTCGCTATCCAGAAGATCAGGAACTCTAGAAGAATTCAGATTTTTAACACGAGAGTAAACGTAAAAAGAAGGTTTTACAAGACTCACGTTAACAATATTGCAGCAGTACGCACACAATCGAAGCGCAGTAAGGATGGCTAGTGTAACTAGCAAGAATACCGCGAAAGCAAGAAAAAGAAGTACGCTATTAACTATTAACGTACCTGTCTCTTCCGAAACGAATGAGTACTTATCTATGTGTGCGCTACCATCGACGAATAGAAGTCT
+
44455==@=;;@CCCCC=:;A@?C?:;;?:;9@@>4969CC;;:B@BB@C?BD<;:AAA2A@CCBBCCCC>??9=<@BBAA,:;7;=BCB8B:;9;CCBBBDCB?B@BB@BBB>A@BCCGCDBBBCCCCCC?AA::5;@@AABAA=B?B@@?@DCCBDCA?ABCBCC>AA?BBB?BA???89:9>BBCBB3BC?;;;;AAB@?;?<CCAD<A<A@CAA>AA@@?CC@B>ACF>D??=?AAABBBC?BAACCCCCCAAAAA?>?:>>?A@@@A<>>>@=@@@>
@ATNG8:00467:03269
GATGGTAGGTGCACATGAGTGTATCCAGAAGATCAGGAACTCTAGAAGAATTCAGATTTTTAACACGAGAGTAAACGTAAAAAAGAAGGTTTTTACAAGACTCACGTTTAACAATATTGCAGCAGTACGCACACAATCGAAGCGCAGTAAGGATGGCTAGTGTAACTAGCAAGAATACCACGAAAGCAAGAAAAAAGAAGTTACGCTATTAACTATTAACGTACCTGTCTCTTCCGATACGAATGAGTACCTCTCAGACGCTCGTCCTACCATTGACGAATAGAAGTCT
+
899<:?BB@BBBCBBBCCCABACDD>@@@<@?@>=<29.444;454399.5.555:;===+<6///9<<<<<<?6666>>>>>&=<99.5555$5997<====<;4;:,8<??=AAA>AAB@BBCB;;;;:BBBBA;;;E?;;:@@@AB=>>@0000AAAABCC@;;:8AB<@@?@@@,00000*/9;5899998%7?<@?799?BABB?A=>988=B=88;CD@CBBA@@A=B=@@A@AAA<@>???AA?BBBBCBBAABBD???=AAA>@A9==;0.*.8..)/>::
@ATNG8:00475:03261
GATGTAGCACACGAGATCTCATCGTACTCATTCGTTTTCGGAAGGAAGACAGGTACGTTAATTAGTTAATAGCGTACTTCTTTTTCTTAGCTTTTCTGTGGTATTCTTGCTAGTTACACTAGCCATCCTTACTGCGCTTCGATTGTGTGCGTACTGCTGCAATATTGTTAACGTGAGTCTTGTAAAACCTTCTTTTTACGTTTACTCTCGTGTTAAAAATCTTGAATTCTTCTAGAGTTCCTGATCTTCTGGTTCTGATCTGTATCACTACCATGACGAATAGAAGTCTCATC
+
@88AB;95599>BA<<CCCCA;;::;=666;6;9000'//5;)/)/)/:::=5;9;4/)/)/)//9)/)//99;455:49????)89237////&/////(/883<9499:97:3:?;9:://).99(/)5255879:3:;<<7:;DBAAA;;<B??>::90///48=5;5>>>9899=;/./;;;.;395=<;;;,666;=,//56877<;A5:;<<.<=B=AC;@;>><A==>??@<A=??>::=---707*--<:6;;;;7<///99959677773-3732-33-,)999
@ATNG8:00482:03275
ATGGTAGCACGAGTCACTCATATCCAGAAGATCAGGAACTCTAGAAGAATTCAGATTTTTAACACGAGAGTAAACGTAAAAAGAAGGTTTTACAAGACTCACGTTAACAATATTGCAGCAGTACGCACACAATCGAAGCGCAGTAAGGATGGCTAGTGTAACTAGCAAGAATACCACGAAAAGCAAAAAAAGAAGTACGCTATTAACTATTAACGTACCTGTCTCTTCAGAAACGAATGAGTACGTGTGCGAGCACACGTGTCTACCATCGTTCTCCTTAAGTCT
+
55C=ABB@@@BB@@CBBCIEBBBB9@@A@CCCCAA?A@BBBBBBC@CB@C?@@@;;;;;.;@CDCCBCBC?>=5;<>@@AA2AB@BAHEF<CDFAFBBBDCCBB@B?AB?ABB=@@CBDCBBCEFCC999A=A????C999AA@@=A?BBB?BCBBBBCC?CCBAAA<A@<::9<@@@@>>2=9::9999#9938977@@ABB?B?CAAD3837:;?A<@;;;=@@=>B>AB9=A@?9::B?>?A???BBAA>>>=<<99::::;;5;;;;>:>?>;>=@<@A;;
@ATNG8:00462:03336
GATGGTAGGTGCACATGAGTGTATCCAGAAGATCAGGAACTCTAGAAGAATTCAGATTTTTAACACGAGAGTAAACGTAAAAAGAAGGTTTTACAAGACTCACGTTAACAATATTGCAGCAGTACGCACACAATCGAAGCGCAGTAAGGATGGCTAGTGTAACTAGCAAGAATACCACGAAGCAAGAAAAAAGAAGTACGCTATTAACTATTAACGTACCTGTCTCTTCCGAAACGAATGAGTACGATGAGAGAGCTCTCTCTACCATCGTTCTCCTTAAGTCT
+
455>056=8==556696@<:69BBB>ABD>@@AABA=A>ABBC;;:>@@4:49A@BDDDC1;6;;9@@BBCA@@8AA:;999(5C50+0<7+///27:9:<;:@?<?=?>399959??ADCBBBBCBBBB;;5;;;?<@AAAA@@A5;5:;;4;BBBCBAAABBABAC?AA>::9399<<8::9;<<=<<<&<=:=778B@AAA5818>=?8=8<:AAC@CB>@@00,.6888/8..*0><=AAA::999ABB@>?>BBBCCCBA=A??;@<A@A>A;?;?@@A
@ATNG8:00482:03344
GATGGTAGATACTCGCTGATACACCCAGAAGATCAGGAACTCTAGAAGAATTCAGATTTTTAACACGAGAGTAAACGTAAAAAGAAGGTTTTACAAGACTCACGTTAACAATATTGCAGCAGTACGCACACAATCGAAGCGCAGTAAGGATGGCTAGTGTAACTAGCAAGAATACCACGAAAGCAAGAAAAAGAAGTACGCTATTAACTATTAACGTACCTGTCTCTTCCGAAACGAATGAGTACACACTCTCATATGACACTACCATCGACGTATAGAAGTCT
+
:;;D@CBABCCDCCCBBCDCCBBBD=CCC?BBBD@?>@AEAAABCB@BB?B?BBBBBBBB3B?BBBBBBCCBBB=A@?@@@@1AB@CADDD9ABHBF9;:CCC@A?A@BDADDD@BC@?A@BBCCCCBBBBC@BAAA@C?@>@A@B>A=B:;:;CCCBCCC?CCCDBA?BB@>>>8<<888)99939BCCC3BB?B??;>AB@A<@=@@@@<@<>>BBB@CBBCBAA>A?A?A9?::5:?ACBCBBBBBCBBBBCBABCCBBBBB?BBBBBB@@?CCCC?BBBB
@ATNG8:00478:03382
GATGTAGTGTGTCTCTGAGAGTAGTACTCATTCGTTTCGGAAGAGACAGGTACGTTAATAGTTAATAGCGTACTTCTTTTTCTTGCTTTCGTGGTACTCTTGCTAGTTACACTAGCCATCCTTACTGCGCTTCGATTGTGTGCGTACTGCTGCAATATTGTTAACGTGAGTCTTGTAAAACCTTCTTTTACGTTTACTCTCGTGTTAAAAATCTGAATTCTTCTAGTGTTCCTGATCTTCTGGGATGTGTGCGCAGTGCCTACCATCGACGAATAGAAGTCT
+
@=B=CCCCCCCCCBCCCCCCCCBBCCDCCBA=AAAD;CC?C=BBCC@@@@CCDCC?C@DCCA?D?EEDBCCCCC@BBBBB1BC>BBBB>BCCD?CCCCDD?A@ACBCACCCBCC@@=@@@<@@CCBBBB@@<@BCC@DBBBBBBBCCCCDDBAC?BCC@CC?B=?@BBBCCCD>A::;:.;>B<;;:;.;ABBB>BBCCECCA@A5;;;;*;AAAA@B@BE@CCCC;<;?C@AAACCC@C@FA>A000AA@CBABCBBC@CED@BBCCCCAA?@@?C@CD@@
@ATNG8:00497:03424
GATGGTAGAGAGACTGTAGCGCACCCAGAAGATCAGGAACTCTAGAAGAATTCAGATTTTTAACACGAGAGTAAACGTAAAAGAAGGTTTTACAAGACTCACGTTAACAATATTGCAGCAGTACGCACACAATCGAAGCGCAGTAAGGATGGCTAGTGTAACTAGCAAGAATACCACGAAAGCAAGAAAAAGAAGTACGCTATTAACTATTAACGTACCTGTCTCTTCCGAAACGAATGAGTACTATGTAGAGCTCTATACTATCGACGAATAGAAGTCT
+
>::@7;>CCCCCCCCCCDFBBBCCC>CA@>@BBB@A?AHHDDCBA@;??;?;?@@:9999'81<?ACCCAA998,9?;;;:*4<7<.999&9AC@DBBBCDCCC?B@BB>BBC?BBBCCCDDFCCCCCCCC?BBBB@BBBBABBB>C@C??>?BBCCCBAACCCBBB?BB@BBB>BABBA=?9:39>>>@2@B?A??>CBC>>:><AA=>:><@ACCD?BBBBBCD>A>ACC>CAA?ABBBBBBBCBBBBAA>@AAAA@@;:;@@@@?:;7:<<A;@;;:
@ATNG8:00498:03400
GATGGTAGCACACGAGATCTCATCGTACTCATTCGTTCGGAAGAGTCAGGTACGTTAATAGTTAATAGCGTACTTCTTTTTCTTGCTTTCGTGGTATTCTTGCTAGTTACACTAGCCATCCTTACTGCGCTTCGATTGTGTGCGTACTGCTGCAATATTGTTAACGTGAGTCTTGTAAAACCTTCTTTTTACGTTTACTCTCGTGTTAAAAATCTGAATTCTTCTAGAGTTCCTGATCTTCTGGGCTGCGCTGATATGCGCTATCGACGAATAGAAGTCT
+
@@<969=BBBBCCBCCCCCCCCECBCDCDCBC?BCC@CCAEADDA@@BB?ABAAA?B=AAAB?A?CCBBCBBBB?BBBCC3CD@BBBB=?@AB>AAC?BB=;;;BBB=BBBBBBCCAECCACACCCCCCCCADBBB@CCCBBBBBBA@@@BBAA?A@@;@B?A?BCDCBBBDC=B;;;;.;>C>;;;;;*;BCDE>BBBCECACAA5;;;;*;AA;;9;?BB@CCCCBCB?B?A@@DCC>A@@@8@;;;;BBBBCBBBB<;;<DCBCCCC?CCBC@BBBA
@ATNG8:00453:03479
GATGGTAGTTGTACACTAGTCATACCAGAAGATCAGGAACTCTAGAAGAATTCAGATTTTTAACACGAGAGTAAACGTAAAAAGAAGGTTTTACAAGACTCACGTTAACAATATTGCAGCTGTACGCACACAATCGAAGCGCAGTAAGGATGGCTAGTGTAACTAGCAAGAATACCACGAAAGCAAGAAAAAAGAAGTACGCTATTAACTATTAACGTACCTGTCTCTTCCGAAACGAATGAGTACACATCGTCGTGTCGTGCTACATCGACGAATAGAAGTCT
+
955B?BACC:@@@CCBBCCCCBBCB@CDC@CB@@AB>B?CCGDBCB@CC@C@CCD@@@@@0@?BBBCCCCB??>7>@ACDCC3CD@F@CCC:CDFACCAABCCCB?B@CC@CCC?BBCCCCCCCCCCH;;;D@BBCF@DCBCCCCC?B?BDD?BBCBABBC@BB@?@B?BB?BAA<<<989)3;;5333373#7939858::=A<6:89999?B?>>>BB@BCBBBBB?A@BAA;A@@=@BCCCCCDCBCCCCCBAA@CCBBBBBCCCCDCBBB?BA@?=@@@@
@ATNG8:00468:03516
GATTACGTGTGTCTCTGAGAGTTGTACTCATTCGTTTCGGAAGAGACAGGTACGTTAATAGTTAATAGCGTACTTCTTTTTCTTGCTTTCGTGGTATTCTTGCTAGTTACACTAGCCATCCTTACTGCGCTTCGATTGTGTGCGTACTGCTGCAATATTGTTAACGTGAGTCTTGTAAAACCTTCTTTTTACGTTTACTCTCGTGTTAAAAATCTGAATTCTTCTAGAGTTCCTGATCTTCTGGAGATACACATGATACTCTACCATCGACGAATAGAAGTCT
+
---(---699=655;<666?<<8==<;=<5505<==5;;7;9><<<><<=@;;9A29.599:494655?<:66@<?CCC?+;:5:>>=5@A;;7;A?9@B<@@ABAB>A;65555;5;:=8<5;;55555:5::;:5;;<<<<<;;9944444:066>8>>4646;;;BDA9;9:;BDC;C@C@CDDDC2A@;;;0:;AAABAA:;5:9:9'999AA<A:9:29999===8>:=<<=992995<<@99995959499=>???<=:<000=?><:=@@@<@??=
@ATNG8:00451:03573
GATGGTAGTATATCGCGTCGCTATCCAGAAGATCAGGAACTCTAGAAGAATTCAGATTTTTAACACGAAGAGTAAACGTAAAAAGAAGGTTTTACAAGACTCACGTTAACAATATTGCAGCAGTACGCACACAATCGAAGCGCAGTAAGGATGGCTAGTGTAACTAGCAAGAATACCACGAAAGCAAGAAAAAGAAGTACGCTATTAACTATTAACGTACCTGTCTCTTCCGAAACGAATGAGTACACACTCTCATATGACACTACCATCGACTAATAGAAGTCT
+
4488399?;45:;@BBBBBB?@A@B=@>?8455:::5<5;=;:;9B=AA<@<:;:?>@@?);5:@?:;4:<<<=A9??A@@<A+@B?B?BCC<BCCACCCCCCCCC<A=<;7;BC?BBCBBAACCCAAACBBBAA@@B>;;;CCFDC?C@BA@?ACCCCCCC@???AAA?BB?BAB>BAABB=@@?;:9999(:?;99:BBB@@@<@=@B=>:==>>BCD@DCAAACB=A=???9?@@=ABBBBBBBAAABBDCB@@@BBBAAA@A>ABBHHCBB?BBBB@CA@;
@ATNG8:00461:03556
GATGGTAGCGCATATCAGCGCAGCCCAGAAGATCAGGAACTCTAGAAGAATTCAGATTTTTAACACGAGAGTAAACGTAAAAGAAGGTTTTACAAGACTCACGTTAACAATATTGCAGCAGTACGCACACAATCGAAGCGCAGTAAGGATGGCTAGTGTAACTAGCAAGAATACCACGAAAGCAAGAAAAAGAAGTACGCTATTAACTATTAACGTACCTGTCTCTTCCGAAACGAATGAGTACGTTGCGACGTGTCTCCTAATCGACGAATAGAAGTCT
+
B=<B?B:66=?BBBBCCCCCCCBBB>BCC?BBBBAA=A=@@CCCCC@CB?C???@:::9:*;>DCCCCCCCAAA<@C?@@@9AB@B5;;;.;BEAECCDBBBCC@C?BC@CCC?CBBBBBBBCCCAAADBB?BEFF@CBBCBBBB@C@CAA?@ECCCCCC?BA@@BB?CC?BBB?BBDCC>>>=<<<<<<,<=:?899BBBAB@B?BBBB?B???BCC@DD@A@CC?B?BCD>DBB?BBBBCB@@@0000A@@??>CBB@BB@CCBBBBB?BCAA>AB==
@ATNG8:00469:03589
GATGGTAGTACATGATAGACGACACCAGAAGATCAGGAACTCTAGAAGAATTCAGATTTTTAACACGAGAGTAAACGTAAAAAGAAGGTTTTACAAGACTCACGTTAACAATATTGCAGCAGTACGCACACAATCGAAGCGCAGTAAGGATGGCTAGTGTAACTAGCAAGAATACCACGAAAGCAAGAAAAAGAAGTACGCTTTTAACTATTAACGTACCTGTCTCTTCCGAAACGAATGAGTACTATGTAGAGCTCTATACTAATCGACGAATAGAAGTCT
+
<=<>:=;;?;>CEDCCBBBCA@@CC@CCD@DCCC@@>@?BCDJBBB?A@496:?@@@BBB+C@FFDDDCCC@?>6@@;;;;;$;<<?5999&9BB=ABCBCBB997:@AA?BBC?CCCCCCCBBCCCCCAABACBBB>B@@@CCBA?B@CBB@BFBBCCCD?BBBABB@CC@BBB>@@BCA=>>>=@@CCC3BB?BB@@@9999+9;@AAB?B?BC???>AA888>>:?=CCC>CB?;?AA@>>>@@>>>AC@@?BBBBC??==9>>>?:::<>>AA=A<<<
@ATNG8:00480:03603
GATGGTAGATACTCGCTGATACACCCAGAAGATCAGGAACTCTAGAAGAATTCAGATTTTTAACACGAGAGTAAACGTAAAAAGAAGGTTTTACAAGACTCACGTTAACAATATTGCAGCAGTACGCACACAATCGAAGCGCAGTAAGGATGGCTAGTGTAACTAGCAAGAATACCACGAAAGCAAGAAAAAGAAGTACGCTATTAACTATTAACGTACCTGTCCCTTCCGAAACGAATGAGTACTACTCTCAGAGACACACTACCATCGACGATTAGAAGTCT
+
555C?CCBBBCCCCCCCCCCCCBCB<CCC@BBBB@@>@?BCBCAAA@BC?B@BBA99999(:9?BCCCCABBCC>99;DJGL5AA?A@CCC<CGC@CCBBCBD@A>A?BB?BCC@CCCBCCCCBBCCCDCCC?CBAA?ACABBBBB?C@EAA>ACCDDCBA?BCCBAA>AC@BBB:99BBA8??=;==<??1?C@C>>>A?@@C=A;ABBB:=:=?BDC@CCBCC>C?B?BCD<@??<???BBBBBCCBAAACCCCCCCC?????;?B@@AA000==;;6?:::
@ATNG8:00487:03648
GATGGTAGGCGACATACATACGCGCCAGAAAGATCAGGAACTCTAGAAGAATTTCAGATTTTTAACACGAGAGTAAACGTAAAAAGAAGGTTTTACAAGACTCACGTTAACAATATTGCAGCAGTACGCACACAATCGAAGCGCAGTAAGGATGGCTAGTTGTAACTAGCAAGAATAACCACGAAAGCAAGAAAAAAGAAGTACGCTATTAAACTATTAACGTACCTGTCTCTTCCGAAACGAATGAGTACGAGAGTCAGAGCAGAGCTACCATCGACTAATAGAAGTCT
+
:65=9=9>5::55<@<@CBBC==00,0/00*/5/;77)/)/7:99<@<9964=5?BBCEHHH5A?BEEDCCCA@@B<AA@@@B@,@D=@;AAA3AAA>A<::AAA@@:?;?@=@@@?AA@BB@A@CCCB@@>00+0<@@+:;99>>99499A=>9<<=00)0=<6=CB??>98;6/0*0+00::;5:;>9887777#3717;;888877279)9755+2+25??B?CC?;;=C4949=:6498=889?BECCBAABBBBBBB@@?CCBBBB>@@99866<6798?::<<9
@ATNG8:00492:03612
GATGGTAGCATCATGCATATCTCACCAGAAGATCAGGAACTCTAGAAGAATTCAGATTTTTAACACGAGAGTAAACGTAAAAAGAAGGTTTTACAAGACTCACGTTAACAATATTGCAGCAGTACGCACACAATCGAAGCGCAGTAAGGATGGCTAGTGTAACTAGCAAGAATACCACGAAAGCAAGAAAAAGAAGTACGCTATTAACTATTAACGTACCTGTCTCTTCCGAAACGAATGAGTACAGAGAGTACGATATGTCTACATCGACGTATAGAAGTCT
+
@;;=:===BBCCCCCFCBCBCCCCC?CDD@AAABBB@B>AACCCBA<ACAD?BBBBBABB+@>BBBBBBBBBCB;A@;;;;;*;C@C>BBB;BBIGMCDCBBB;:8;ACC@CCC;;;CCCCDCFCCDDCCBC@B@@?@??@?@@AB?B@CCB?BCCCCCCC?AABBBB@BB=>>?499AA?7??=;99999.:C?CBBDCBBAA<A<???@8=9=?BBB?B;;;AAE?B>BAE>CBB?@@??BDDBBBBBBBBBBBDBBBB@@@B??@@@>=ABBBCE?BA>>
@ATNG8:00481:03678
GATGTACATGATAGACGACACCAGAAGATCAGGAACTCTAGAAGAATTCAGATTTTTAACACGAGAGTAAACGTAAAAAGAAGGTTTTACAAGACTCACGTTAACAATATTGCAGCAGTACGCACACAATCGAAGCGCAGTAAGGATGGCTAGTGTAACTAGCAAGAATACCACGAAAGCAAGAAAAAGAAGTACGCTATTAACTATTAACGTACCTGTCTCTTCCGAAACGAATGAGTACGTGTGCGACGTGTCTCCTACCATCGATGAATAGAAGTCT
+
:;:;:<;;;<BBBDBB;66@A=@@C?@@@A994:>AABBBCB?DC?C?CAAABBCC3B?BBBBAAABBBA8?<99888(9@>C@GGD6@AC@>>>>>>?6618;>>:;8818>>???AAAAAA???@A;???A=88;@>>>?<A<@@@<@@AA@@@D<???@BB?BC@BBB;>8>?>098;/87777(8818>@@BAA@@;@=@@;;7;<>>>??<?@@D>>>:>:?AA9:>>?@@@BA:::;;==>888;;>=;;75:@@9<///=@@@9=>>><@>>=
@ATNG8:00483:03664
GATTGGTAGAGAGACTGTAGCGCACCCAGAAGATCAGGAACTCTATGAAGAATTTCAGATTTTTAATCACGAGAGTAAACGTAAAAAGAAGGTTTTACAAGACTCACGTTTAACAATATTGCAGCAGTAACGCACACAATCGAAGCGCAAGTAATGGATTGGCTAGTGTAACTAAGCAAGAATACCACGAAAGCAAGAAAAAGAAGTACGCTATTAACTATTAACGTACCTGTCTCTTCCGAAACGAATGAGTACGTGTGCGACGATCGACGAATAGAAGTCT
+
7//)/)//5-//////7;555;9555)59949555<<896=<00/7886::6<<4<555;<<<)<255:9=:;554;:13344444$48385<==/=>>9;;;====9:9)9;@@=@<<9699:>=@::2:>=@9955.555<8<<>=;3444.44543-3288:9:9:=77009=00)/9(///(38666.6..(.3899)2203...56;:;05055556>055>55.49445;;9;:;9915--(---89788<;/-,,,,,,,,-55887==B=7===<
@ATNG8:00493:03714
GATGGTAGTGATACAGATCAGACACCAGAAGATCAGGAACTCTAGAAGAATTCAGATTTTTAACACGAGAGTAAACGTAAAAAGAAGGTTTTACAAGACTCACGTTAACAATATTGCAGCAGTACGCACACAATCGAAGCGCGGTAAGGATGGCTAGTGTAACTAGCAAGAATACCACGAAAGCAAGAAAAAGAAGTACGCTATTAACTATTAACGTACCTGTCTCTTCCGAAACGAATGAGTACGATGAGATCTCGTGTGCTCCATCGATTCCGGATAGTCT
+
?;;C@CBBADCBBCBCCCBCCCCCC@BBC@CBBBCC@C?AACCCAA?AA?A?ABAAAAAA)=7BCA><>CBDDD>BA:;;;;*;@<@>BBB<BCIFCCCBB>>00,0?B@=CAB@CBCBCCCCCDCCCBBBC?CCBB>??ABB>BB?C@DBC?BCCCBAAA?AAACAA?BD@988;??==;7???;?BCCC3BB?B;;;@A@A@;@;@AAA;?;?ADDD?BBCCCCB?B?BGC>C??=@BBBFCCA@@AABBBB>=???:;;>A<AAAAAA9>9>=DEAB888
@ATNG8:00489:03753
GATTAGGTGCACATGAGTGTATCCAGAAGATCAGGAACTCTAGAAGAATTCAGATTTTTAACACGAGAGTAAACGTAAAAAGAAGGTTTTACAAGACTCACGTTAACAATATTGCAGCAGTACGCACACAATCTAAGCGCAGTAAGGATGCTAGTGTAACTAGCAAGAATACCACGAAAGCAAGAAAAAGAAGTACGCTATTAACTATTAACGTACCTGTCTCTTCCGAAACGTATGAGTACAGAGAGTACGATATGTCTACCATCGACGAATAGAAGTCT
+
9555@@?A@@BCBBBCCCCAA@B>ABD?BCBDAA?@?AADCCCC@CD@C@CCC@@?@?0??CBB@CCCCBCC>CD?????0?B=C=BBB<BCG@DBBBBBCBC?A?BB@BBB?BBBBCCCCCCBBCCCCC?BBDD?B@@ABBBA;>:=000>AAACCE@CCBBBB?BB@B@@<@@AA@7>=?:<<==>1>C?C?>>>>CCD?A8==AA<@<@@CBB>BB@@@BB?B@AAE=ABBB@@?CFBBABBBBCCAAAC@AAA@AAAC>AAABAA>@:@>>>:>;88
@ATNG8:00497:03755
GATGGTAGTGTGTCTCTGAGAGTAGTACTCATTCTGGTTTCGGAAAGAGACAGGTACGTTAATAGTTAATAGCTGTACTTCTTTTTCTTGCTTTCGTGGTATTTCTTGCTAGTTACACTAGCCATCCTTACTGCGCTTCGATTGTGTGCGTACTGCTGCAATATTGTTAACGTGAGTCTTGTAAAACCTTCTTTTTACGTTTACTACTCGTGTTAAAAAATCTGAATTCTTCTAGAGTTCCTGATCTTCTGGTAGAGCGTGCAATCGACGAATAGAAGTCT
+
555505::::;5559555<<<<<BB;99B@=;5944./8(//)//(///6966033333,3,3398496877/////8:3/////$/;4;;<<5888;173--(-,(,,,,,/(/39333881588+2,5<<;5555.5999.55566===??666=:::05447995:7<>@@@@<<A=;;;==0;.5.55555$5599<)5/////////5.55555#5::;;1616<8;=<::::8;3998999.44@4>>666>@===@<@>====@466=<9<655
@ATNG8:00517:03230
GATGGTAGCTCACGTACGTCACACGTACTCATTTTTCGGAAGAGACAGGTACGTTAATAGTTAATAGCGTTCTTCTTTTTCTTGCTTTCGTGGTATTCTTGCTAGTTACACTAGCCATCCTTACTGCGCTTCGATTGTGTGCGTACTGCTGCAATATTGTTAACGTGAGTCTTGTAAAACCTTCTTTTTACGTTTACTCTCGTGTTAAAAATCTGAATTCTTCTAGAGTTCCTGATCTTTCTGGATATGAGTGACTCGTGCTACCATCGATAACCTCGAGTCT
+
55;=:CA<@CCCBBCCCCBCDDBBBCCCCBBBBBB0BE?B@CCBCBCC@BBBBC?C@CCCC@C@BCCCCC?BB?AB@@@0@CABBBD=BCDE@CCC?BB7;;@BCB?BCCFDDBB?BBC?B?BBBBBBBE?BB??4:9@???BBBCCCC;;;C:>>><>>=A<>>BB@@>>>:;;=AA2>:?9=<>>>/<=///)/69///<::>8===;*67759293;?;?A@@>??<@9@?>;666(5686<;///::>A>>>BB=>=@??;;;;;?BB:>:>A@@A>>>
@ATNG8:00547:03223
GATGGTAGTATCTGTCTACGAGAGCCAGAAGATCAGGAACTCTAGAAGAATTCAGATTTTTAACACGAGAGTAAACGTAAAAAGAAGGTTTTACAAGACTCACGTTAACAATATTGCAGCAGTACGCACACAATCGAAGCGCAGTAAGGATGGCTAGTGTAACTAGCAAGAATACCACGAAAGCAAGAAAAAAGAAGTACGCTATTAACTATTAACGTACCTGTCTCTTCCGAAACGAATGAGTACGAGAGAGCACACGTGTCTATCGACGAATAGAAGTCT
+
;66HACB?@5555<<>CGCCCBBBLABCB?CBBBCB?B@BBBABADACC?C?CC9:8DDD3B?AA@@@AA>?>=5<;@:===+=>8=.555&59;99?995;;99758=<7<?>::?A@ADCCCCAAAB@B@?BCCC@@@CCDCCC?C@CDC?A@@@AABA?BBDAAD@GG<@@?=@><?<57;88777788$0>9/0//96;=>;=999CD:A;@@CCB@BCCBAAA@C>AAB>BBB=??BB???BBBBBBBBBCCCBBAAB?C@A==>@@<;;:@;@:;:
@ATNG8:00543:03292
GATGGTAGCACGAGTCACTCATATCCAGAAGATCAGGAACTCTAGAAGAATTCAGATTTTTTAACACGAGAGTAAACGTAAAAAGAAGGTTTTACAAGACTCACGTTAACAATATTGCAGCAGTACGCACACAATCGAAGCGCAGTAAGGATGGCTAGTGTAACTAGCAAGAATACCACGAAAGCAAGAAAAAAGAAGTACGCTATTAACTATTAACGTACCTGTCTCTTCCGAAACGAATGAGTACTATGTAGAGCTCTATACTAATCGACGAATAGAAGTCT
+
:54@:CDBBEE@666>?D@C?;;;=9<@@:>===:979?@AA000D<?<9<6000//0000#/3888:;;<99==6=<;9555$55.57<<<9ACCACCCBB@@00-0;@@=ACC?BBBBCCCCCBBCDBBCC@CA@@?B@@=?@997;@CAA?ACCECCBB?BBBBCB=>>8?@>3:::::,7<=99999:9%:@;A888@@ABB<B8==AD;@;=>BBC@BBAAABB?A@BBB=BBB?ABBCCCCAAAAACCAAAAAAAAAAAA<@@@@@??:>@@@7::::
@ATNG8:00511:03340
GATGGTAGCGCGACGAGCGTAGACCCAGAAGATCAGGAACTCTAGAAGAATTCAGATTTTTAACACGAGAGTAAACGTAAAAAGAAGGTTTTACAAGACTCACGTTAATAATATTGCAGCAGTACGCACACAATCGAAGCGCAGTAAGGATGGCTAGTGTAACTAGCAAGAATACCACGAAAGCAAGAAAAAGAAGTACGCTATTAACTATTAACGTACCTGTCTCTTCCGAAACGAATGAGTACTATGTAGAGCTCTATACTAATCGACGAATAGAAGTCT
+
966D@CCBAAA;;;AAACBBBB;::6;@C?DCDCCC@C?BBCCAAA?AA?B?BDDCCCCC3C?AAACBBBCCCC>C?@ACCC1BB>B@BBB<CDGECCCCCCCCC?C?CD@EAA>ACBBBCCCCCEBDBBBC?CCCF?BBAABBAB?C@C??>?BACBCCB?BCCABA?BB?>>>399998+99=9=@@AA2@C?A>??B@@@@=@=@@@B<A;@@CCC@CAAA@@@9?;?@@9@??<?BABCBDBBBBBBBBBCAAAAA>?@A=B===AAA<>>>B;>>==
@ATNG8:00545:03337
GATGGTAGCGCATATCAGCGCAGCCCAGAAGATCAGGAAACTCTAGAAGAATTCAGATTTTTAACACGAGAGTTAAACGTAAAAAGAATGGTTTTACAAGACTCACGTTTAACAATATTGCAGCAGTACGCACACAATCGAAGCGCAGTAAGGATGGCTAGTGTAACTAGCAAGAATACCACGAAAGCAAGAAAAAAGAAGTACGCTATTAACTATTAACGTACCTGTCTCTTCCGAAACGAATGAGTACAGAGAGTACGATATGTCATCGACGAATAGAAGTCT
+
@;?C=B@;@;;566=<;:?AC@??>:@@<=<;9999.44)4444448343-363///////$/2799<;<<//,/<38-0-==9)==---8===/==<096695;;444)45::7=:>255<;@?<@@@AA@@@@B=CCCC?AADDDDCD@C?CBB>B@A@B;;;?BBBCCC@EC>@@@?@???@;<;;5//0000%.86-.--8;?>@>@?BBBB?B@??CAA=@BB@@@CAD@CCB=ACC;;;BBAAB???BAAABBCDBBBCCBBA@???9949AA@?CBBB
@ATNG8:00510:03390
GATGGTAGCTCTGCTCTGACTCTCGTACTCATTCGTTTCGGAAGAGACAGGTACGTTAATAGTTAATAGCGTACTTCTTTTTCTTTGCTTTCGTGGTATTCTTGCTAGTTACACTAGCCATCCTTACTGCGCTTCGATTGTGTGCGTACTGCTGCAATATTGTTAACGTGAGTCTTGTAAAAACCTTCTTTTTACGTTTACTCTCGTGTTAAAATCTGAATTCTTCTAGAGTTCCTGATCTTCTGGTGAGATATGCATGATGCTACCATCGACTAATAGAAGTCT
+
///;7:9999<<CDFCCCCCBAAAB@CBBA;;8;BAD?CC?C?CCCCABB@BCC:;:;?CCBC?C@CBBCD;;:@;@A???,9:9)9==<4<@BB=B::45;259A@@C@DCCCCCAA=@AA<@<@BA@@@BA>ABBB@GCBBCBBBCBBBBBBAB?BBB?BB@D@AABBBBBBB>B;;;;;*;=B=AAAAA,@@CCC:A;;;;;:;552555&5995515?BB=?@@??>@:?;?@B@BC=@@B9<;BBBBBBBC@@BBCBAA;;9<CBBAA@?;?@@A?BBBB
@ATNG8:00502:03407
GATGGTAGCAGACGTGACAGAGCGCCAGAAGATCAGGAACTCTAGAAGAATCAGATTTTAACACGAGAGTAAACGTAAAAGAAGGTTTTACAAGACTCACGTTAACATATTGCAGCAGTACGCACACTAATCGAAGCGCAGTAAGGATGGCTAGTGTAACTAGCAAGAATACCACGAAAGCAAGAAAAGAAGTACGCTACTTAACTATTAACGTACCTGTCTCTTCCGAAACGAATGAGTACTATGTAGAGACTCTATACCTAATCGACGAATCAGAAGTCT
+
44:<8::87.------//56>>665:5958<;;;44.4.444<9766//)//888;;;*/(/8833333333(3355;=0<<6;.555&555.5999;<6/-39(----6068:=?666=:=///////4////)/6///666193944.488:::9:6:444<;4:;=:<;365---(---(----&-6396865...334927999493..///)///8444576;;919//)/799=?=:::=;===///66397/.(.3.2-....3(..3395:888
@ATNG8:00530:03444
GTTGGTAGAGAGAGCTCTCTCATCGTACTCATTCGTTTCGGAAGAGACAGGTACGTTAATAGTTAATAGCGTACTTCTTTTTCTTGCTTTCGTGGTATTCTTGCTAGTTACACTAGCCATCCTTACTGCGCTTCGATTGTGTGCGTACTGCTGCAATATTGTTAACGTGAGTCTTGTAAAACCTTCTTTTTACGTTTACTCTCGTGTTAAAAATCTGAATTCTTCTAGAGTTCCTGATCTTCTGGGCTGCGCTGATATGCGCTACCATCGACGAATAGAAGTCT
+
;:44399@BBCCCDC@ABCCBABDEBBBBCCA<ABBB=BF>B>BCCBCDEACBBAA?A=@?AB:D>AABBBAA?A9?????.;A:@9::27?AB=?>A@CC@A>??CC;??BAAACA=ADD=F=@@A==;;;;?>?@:===>>>===>=>>>6671///7<<7=7???B?>>>D6::>==/>5;5;@AAA/@?CCC;C??@A>><?>:????/>:::A<@<@A=BB@@@@A<@7;;=?;;7669>6:///77;:@@A???@@===;===AA???<@@??89::9
@ATNG8:00524:03490
GATAGCTCACGTACGTCACACGTACTCATTCGTTTGGAAGAGACAGGTACGTTAATAGTTAATAGCGTACTTCTTTTTCTTGCTTTCGTGGTATTCTTGCTAATTACACTAGCCATCCTTACTGCGCTTCGATTGTGTGCGTACTGCTGCAATATTGTTAACGTGAGTCTTGTAAAACCTTCTTTTTACGTTTACTCTCGTGTTAAAAATCTGAATTCTTCTAGAGTTCCTGATCTTCTGGATAGCGACGCGATATACTACCATCGACGAATAGAAGTCT
+
B<ACCCCDBCCCB@B@DCCCCCCCCCCBB>ACCC>BAD@CCCCBBB?DCCAB?B@BAAC@C?AAA@CBBAC?CCAAC/AA;@@AB>CBBB?BAA>AB<>=AB>A>AACBCC@@<ACA;@;@@AA@@@A=A@@@<???>>>@AABA@@?@@D====<@@<@<>>>BBBAAA:>>AAA6A=@;====<*<>///)/77///<67;<@@@@/@@??A<A<AA=???B===;@;@CAA8758>@=BA>>>@@;;;>>>@@@@@=<9=??@@AAA;>>AA;A>88
@ATNG8:00546:03500
GATGGTAGGAGACACGTCGCACACGTACTCATTCGTTTCGGAAGAGACAGGTACGTTAATAGTTAATAGCGTACTTCTTTTTCTTGCTTTTCGTGGTATTCTTGCTAGTTACACTAGCCTATCCTTACTGCCTGCTTCGATTGTTGTGCGTACTGCTGCAATATTGTTAATCGTGAGTCTTGTAAAACCTTTCTTTTTACGTTTTAACTCTTCGTGTTTAAAAATCTGAATTCTTACTAGAGTTCCTGATCTTCTGGATATGAGTGACTCGTGCTACCATCGTAATTTGCGAAGTCT
+
55<=8ABB?BBAAC=>@0//9<<:/69ABB:;4:A@@0/027)///::7849=;::9>9;:;=7:7;;:<9>33348ACEC179<88;<</;?=?5:8@399?CC???A=A>>?;;=9*//;;9;457955/559:4:925,25/79<>;;;AA@@>==<9><<8<=8=06799;;9;66*//888+8(//(689;9+9:////&.(.5550589255'////(///-9492//+.79;;@>>9>7;9:>8868AA:>>>==>:;:>;:;AAA@@==8=>:667)//)//9:6:<A;
@ATNG8:00503:03581
GATGGTAGCGCACACATAGATACAGTACTCATTCGTTTCGGAAGAGACAGGTACGTTAATAGTTAATAGCGTACTTCTTTTTCTTGCTTTCGTGGTATTCTTGCTAGTTACACTAGCCATCCTTACTGCGCTTCGATTGTGTGCGTACTGCTGCAATATTGTTAACGTGAGTCTTGTAAAACCTTCTTTTTACGTTTACTCTCGTGTTAAAAATCTGAATTCTTCTAGAGTTCCTGATCTTCTGGATAGCGACGCGATATACTACCATCGTTATCGGAAAGTCT
+
55@=:C<6:CBBBBCDCCCCDCBBCBBCBA;:8;BBE>BC@C@CBCCDCC@CCDCC@D@BBBB?B?CDCCB@@@@>;;;<<);:4499@9BACCACCCAHH;;;BECFADCCCCCAA=@CC?C@CBCBBBBB?BBBB@BCCCCCBBDCCCCBBBB@BBC@BB?C>AAFCCCBBC@BCDDD:C?B=@@@@@0@BBBD:;;BBBBCBBB?BBBC3CBBBDAC?CDABBBBBBE?B?BBBDCC>A::6;BAAABCBAABBBCCBCCCC@BABBC@CCCC@CC=B@@@
@ATNG8:00535:03567
GATGGTAGGAGACACGTCGCACACGTACTCATTCGTTTCGGAAGAGACAGGTACGTTAATAGTTAATAGCGTACTTCTTTTTCTTGCTTTCGTGGTATTCTTGCTAGTTACACTAGCCATCCTTACTGCGCTTCGATTGTGTGCGTACTGCTGCAATATTGTTAACGTGAGTCTTGTAAAACCTTCTTTTTACGTTTACTCTCGTGTTAAAAATCTTGAATTCTTCTAGAGTTCCTGATCTTCTTGGATATGAGTGACCTATCGACGTAATATGAAGTCT
+
//7848<<70/////<;?CCDEBBBBCBDHGGACBBB:;:@D=@@AA=@@=@:87:1:)////16389455<5447=====+::6:===6==;;8<=<7BB549@ABB?BBCB?>?D=@@@<?::;;;888?=BAAA=??====>BAAA>>>>>>18789=>1806<;652;75058889*/)/287777+68///(..33:35:;<8=<=<+:66-571538>6///889=7;7;??@;;0//(/(/76637,,,,,(,,277755563988872522-
@ATNG8:00507:03658
GATGGTAGGCACTGCGCACACATCCCAGAAGATCAGGAACTCTAGAAGAATTCAGATTTTTTAACACGAGAGTAAACGTAAAAAAGAAGGTTTTACAAGACTCACGTTAACAATATTGCAGCAGTACGCACACAATCGAAGCGCAGTAAGGATGGCTAGTGTAACTAGCAAGAATACCACGAAAAGCAAGAAAAAAGAAGTACGCTATTAACTATTAACGTACCTGTCTCTTCCGAAACGAATGAGTACTACTCTCAGAGACACACTACTATCGACGAATAGAAGTCT
+
A<<D?BBB@A@@>;A;;;BBAA;;;05::5<BBECC?B@BCCCDDC@BB:;6;BB;;;;;;$82<=?:88B>:=>783::99:9$9@>@5555'5@<7<@;@BBB<;7;?CC@CBC?CCBCGHCCCBBCCBBBC@CBBB=??AAAB?>;A@BBD@CCCC@DDD?BBABBD@?>8??;/777788*9<<;<=>>>>'==:=;;;ACCBB:=:>>>>5:7:?BCEACEBAA@=393:::,9@@<@BBCCCCDBABBBBBBBCA>@@A@BAA??????A@?;@@==8>888
@ATNG8:00539:03652
ATGGTAGACATATCGTACTCTCTGTACTCATTCGTTTCGGAAGAGACAGGTACGTTAATAGTTAGTAGCGTACTTCTTTTTCTTGCTTTCGTGGTATTCTTGCTAGTTACACTAGCCATCCTTACTGCGCTCCGATTGTGTGCGTACTGCTGCAATATTTGTTAACGTGAGTCTTGTAAAACCTTTCTTTTTTACGTTTTAACTCTCGTGTTAAAAAATCTTGAATTTCTTTCTAGAGTTCCCTGATCTTTCTGGGATAGCGACGCGATATACTACCATCGTTCTCCTTAAGTCT
+
45:45@BBCCDCCCCBBBBC<:;B@BBBBBA>?;;;09?8<5:<>?@BA>?A@@A=@=@BBB=BBB>?>>>?@@=<?@=>)9=5??=?574738?8957A>AAA??;5;;>;;;BA8;;A<@;<<<<:::??;>>>688BA>>>;;;A@@<9881////)/<5:5>>>=AAA66/5////(/(/:.77<<<=&79====/=0///:869//,/=<<<'<6:29717:3:>?9;;;AA?>8<=1;<=>AAD3<888-8<<A;;;>>>888??=>>==8;;;=A=A=>:><@;?@@?
@ATNG8:00523:03722
GATGGTAGGCGAGAGTGAGACGCAGTACTCATTCGTTTCGGAAGAGACAGGTACGTTAATTTAATAGCGTACTTTCTTTTTCTTTGCTTTCGTGGTATTCTTCTAGTTTACACTAGCCATCCTTACTGCGCTTCGATTGTGTGCGTACTGCTGCAATATTGTTAACGTGTGTCTTGTAAAGCCTTCTTTTTACGTTTACTCTCGTGTTTAAAAAATCTGAATTCTTTCTAGAGTTCCTGATCTTCTGGTATACACACTCGCTATCGACGAATAGAAGTCT
+
9449599939>=A595;;><<69>;@@ABB::5;;:;/;;49<BABCC;;7;CB@@=>?BA>B?CBBBA@?889(33333$3882:ACC>CBBB?AAA==@=97;373(26:;<ABB599B?B;??:9:=>73=>8908=A988AA==>>===;;6;;;:?B6:7;;;=;==;:4;>>C:@?:>988888(7<<><67<@A@?>>888(8:975$55556063252'2888>==9=<@==96717//)/<//8@??888>888;;>>A8838=??:?>>=
@ATNG8:00540:03726
GATGGTAGTATCTGTCTACGAGAGCCAGAAGATCAGGAACTCTAGAAGAATTCAGATTTTTAACACGAGAGTAAACGTAAAAAGAAGGTTTTACAAGACTCACGTTAACAATATTGCAGCAGTACGCACACAATCGAAGCGCAGTAAGGATGGCTAGTGTAACTAGCAAGAATACCACGAAAGCAAGAAAAAGAAGTACGCTATTAAACTATTAACGTACCTGTCTCTTCCGAAACGAATGAGTACGTGTGACGTACGTGAGCATCGACGAATAGAAGTCT
+
445:04<@@:955<<<<BBA>@C:;09@A<ADFGDD?A>A@A:99@=@?8>8@B>?=DEE3B=AACEECCCBBB<98;EDDD5;;5929:9&99:;=:669995:7;@CC?@@C@CBBBCCDCABBCCBBCD@CBBDADCCBBB::3;=A;;6;AA?A@@C?BB??=@;9827=817;===8=9<9<<==>,9949AA@AB===188*9:<>1/*/;000<?<8;;<<282333(333-33;<<?;@?@>=?=855<<=ABBB<<83737>/373659/..
@ATNG8:00577:03217
GATTAGTATAGAGCTCTACATAGTACTCATTCGTTTCGGAAGAGACAGGTACGTTAATAGTTAATAGCGTACTTCTTTTTCTTCTTTCGTGGTATTCTTGCTAGTTACACTAGCCATCCTTACTGCGCTTCGATTGTGTGCGTACTGCTGCAATATTGTTAACGTGAGTCTTGTAAAACCTTCTTTTTACGTTTACTCTCGTGTTAAAAATCTGAATTCTTCTAGAGTTCCTGATCTTCTGGGTCTACGCTCGTCGCGCTACCATCGACGATAGAAGTCT
+
5557?@CCCCCBBBB;;9>DAAABEDDCA@=@;;;8;B@C?BCCCCCC@CD?@@@C995BB>@9=AAABA;;C6CC===+BB>AAA8@BBB@???=BB:>=?=:95::7=::;@:;=@;@;:58;<8993>>@A79;<9:::>CDAA===CB=>>=<>>:><@=<=>7=@@5;;>>;+<:A;?????/=;7@>7>=8<9=<;89-6522$222882737956622575.5/5888=>5887@8@BD?>>?>>>AA@?@;::B:;;;??A>;;;@>7<<//
@ATNG8:00595:03210
GATTAGAGAGAGCTCTCTCATCGTACTCATTCGTTTCGGAAGAGACAGGTACGTTAATAGTTAATAGCGTACTTCTTTTTCTTGCTTTCGTGGTATTCTTGCTAGTTACACTAGCCATCCTTACTGCGCTTCGATTGTGTGCGTACTGCTGCAATATTGTTACGTGAGTCTTGTAAAACCTTCTTTTTACGTTTACTCTCGTGTTAAAAATCTCGAATTCTTCTAGAGTTCCTGATCTTCTGGGCAAGACTCTCACACGCCTACATCGACGAATAGAAGTCT
+
///6;99CBCDCBBBB=CDC>>D;665=;;6A@=<37<8<*0/::::@8<A0006>*0/8817489;BBCB=B788777'773978818<==8=5503;.397:9:<@BBBBAAA@@@@:>:=><878==;?;:;5:;>==<?===>??;///3//-,36)-.88233379)..666+626289:::*>>??>3<98565A==>98@@@,:----6,3-57399?;>>?<?9????860---6)--(-3679B;;;?:6716/--77--/<=7=@AA<;;6:
@ATNG8:00569:03292
GATGGTAGCATCATGCATATCTCACCAGAAGATCAGGAACTCTAGAAGAATTCAGATTTTTAACACGAGAGTAAACGTAAAAGAAGGTTTTACAAGACTCACGTTAACAATATTGCAGCAGTACGCACACAATCGAAGCGCAGTAAGGATGGCTAGTGTAACTAGCAAGAATACCACGAAAGCAAGAAAAAGAAGTACGCTATTAACTATTAACGTACCTGTCTCTTCCGAAACGAATGAGTACTACTCTCAGAGACACACTACCATCGATTCCGGATAGTCT
+
:::B<A;6;BCBBBBBFBBBCCCCC=ABC?BDCCA@@@@CCCDBBA?BB@B?AA@99999$76A==BBCDCAA@8=>9:::.:A>C4;;;*;BDAGCICBBCCC?B?BB?BBB@BACCBBCCCBBDFCCBA?ABBB?BBBABBBC>B?B??>@ECCCCBA?BCDBBB?@B>?@A<>=CCA:?89288888.8A=C999BAAAA<A<@@@@:=:=ACCB@CCCDCBB?B@BBB=BCC?BBBAAABABBBBBBBCBBBBBBBBBB@<A>>>@@<@<@<>?>C:99
@ATNG8:00581:03280
GATGGTAGGAGACACGTCGCACACGTACTCATTCGTTTCGGAAGAGACAGGTACGTTAATAGTTAATAGCGTACTTCTTTTTCTTAGCTTTCTGTGGTATTCTTGCTAGTTACACTAGCCATCCTTACTGCGCTTCGATTGTGTGCGTACTGCTGCAAATATTGTTAACGTGAGTCTTGTAAAAACCTCTTTTTACGTTTACTCTCGTGTTAAAAATCTTGAATTCTTCTAGAGTTCCTGATACTTCTGGCGCCTGTCACGTCTATCGACGAATAGAAGTCT
+
89;A>;CD@CCD@666====BC@A@C@@;>CC@CBCE>BB@C@A@@DBAA>@@A>><A00/9:)/+/:=ABA><?<:::::)8>2339992:@?<<7@@@>?@7:;:>580257552>C;AAA=B=>888;9::<AA@@<???@@@@>==?=<:7/--(---(-8292;=:555=22+233333'3(/.....$.5688.333...336848AAA.;9;678.5.59;@@@>>>@<>:?@@5558+//606,-(-,,-..67...77<=;::5;5557555:
@ATNG8:00583:03281
GATATCATGCATATCTCACCAGAAGATCATGAACTCTAGAAGAATTCATAGATTTTTAACACGAGAGTAAACGTAAAAAGAAGGTTTTACAAGACTCACGTTAACAATATTGCAGCAGTACGCACACAATCGAAGCGCAGTAAGGATGGCTAGTGTAACTAGCAAGAATACCACGAAAGCAAGAAAAAGAAGTACGCTATTAACTATTAACGTACCTGTCTCTTCCGAAACGAATGAGTACGAGAGTCAGAGCAGAGCTACCATCGACGAATAGAAGTCT
+
>DBBBBBCCCD=9:BB<9626=<8=D@@@9557=<<<B=C=BB<>8<0///77779)97<<<<:///:<<3;;;????0<?:?2:99&4:?;@@ABAA?9:48=@@=ABB<@@BBCCCCBBCCD@@@C@CCCC9:9CFCDBB?B@B:9:;CCBBCCC@CDCBBB?CB@BBB?BBBBA9>>>;>BBBB3AA?@>>?BBCED?B?BBBB?C=?>ECE@CCBBBBE@C@CCC>BBA>BAABDBBBBBAAABBBBBAAABBBBBB?BBBBBBBA>=?<<8=A?>
@ATNG8:00553:03312
GATGGTAGGTGCACATGAGTGTATCCAGAAGATCAGGAACTCTAGAAGAATTCAGATTTTTAACACGAGAGTAAACGTAAAAAGAAGGTTTTACAAGACTCACGTTAACAATATTGCAGCAGTACGCACACAATCGAAGCGCAGTAAGGATGGCTAGTGTAACTAGCAAGAATACCACGAAAGCAAGAAAAAGAAGTACGCTATTAACTATTAACGTACCTGTCTCTTCCGAAACGAATGAGTACTATGTAGAGCTCTATACTAATCGACGAATAGAAGTCT
+
966C@BBB?AA@ABBBDCCCCCCBC?BCC@CBAA:96:=@ACBBBB?BC@C@CCBA@@@@2A?DCCDCCCCBBB=BBBBCCC5CCAC?BBB:ABB?B@@@BAB@@>?@CC@BAC>ABBBBCBCCCCCCBBBC@DBB@?CCCCBB??<A@C@@?@CBBBCCC?AAAACA<BA?A@A;<<777):::3:::::.8A?D>??BBBBB>=:=>>>6;7:@CFHABBBCC;;7<<@@@8?;;6:CCBDBCCBBBCCBBBBBBBBBCCBB@B>>>?>><:::F<@>==
@ATNG8:00551:03375
GATGGTAGTATCTGCACACTCTGTCCAGAAGATCAGGAACTCTAGAAGAATTCAGATTTTTAACACGAGAGTAAACGTAAAAAGAAGGTTTTACAAGACTCACGTTAACAATATTGCAGCAGTACGCACACAATCGAAGCGCAGTAAGGATGGCTAGTGTAACTAGCAAGAATACCACGAAAGCAAGAAAAAGAAGTACGCTATTAACTATTAACGTACCTGTCTCTTCCGAAACGAATGAGTACGAGAGAGCACACGTGTCTACCATCGACTAATAGAAGTCT
+
555B?BBCDDDBCCCCCCCCCCCBA>BHGABBCBBB@C@BCCCCBB?BC@C@BBAAAAAA2B@DDCCCBBBBB@8?>?AAAA2AC>A5;;;6;CJ@HAAACDBBB?C?BB?ABB@BCCCCBBBCEECBDBCC?CABB?BBBBBB@@>A@D?@>@BBCCCCB@CCCAAA?CC?AAA;??@@?;???>ACCCC3CB?B?@>BB@?@<?;AAAA;><>?CBC@EBC@@DC>A>ACC>CCC?BBABBBBCCCBBA@??CDCDCABBB>><;???@@@A=AA??<@@@@
@ATNG8:00558:03353
GATGGTAGTAGTACACTAGTCATACCAGAAGATCAGGAACTCTAGAAGAATTCAGATTTTTAACACGAGAGTAAAACGTAAAAAGAAGGTTTACAAGACTCACGTAACAATATTGCAGCAGTACGCACACAATCGAAGCGCAGTAAGGATGGCTAGTGTAACTAGCAAGAATACCACGAAAGCAAGAAAAAGAAGTACGGCTATTAACTATTAACGTACCTGTCTCTTCCGAAACGAATGAGTACGAGAGTCAGAGCAGAGCTACCATCGCAATTGCCTAGTCT
+
45:>:BB>C====?@<<<>>=;5565;9<755556<7<:?>>B@<@=44.4377//////$/49;7;::993799*7344444$4;6;.55)//:4/////8////)/7477:5::<;;;666?>>@99;4.49::055<<@?:>4;8@@@;>9:5::998<;:::;3984///(/6/33(339488888'660//---(...2+2+2555.5.56<;<7;:::;34-404/:29661///669>?;;;333338899;;88222.573../)/)//3/35488
@ATNG8:00597:03403
GATGGTAGACACGTGTGCTCTCTCGTACTCATTCGTTTCGGAAGAGACAGGTACGTTAATAGTTAATAGCGTACTTCTTTTTCTTGCTTTCGTGGTATTCTTGCTAGTTACACTAGCCATCCTTACTGCGCTTCGATTGTGTGCGTACTGCTGCAATATTGTTAACGTGAGTCTTGTAAAACCTTCTTTTTACGTTTACTCTCGTGTTAAAATCTGAATTCTTCTAGAGTTCCTGATCTTCTGGTGAGATATGCATGATGCTACCATCGTTATCTCAGGAGTCT
+
4444.49:<=DDBBC<9:>?>;@@CCBBBB:;4;>??:>>;@<ABBBBCC@CCAA@496:?@A?C>BABAAABBB@BCCCC1BB>A<<>8>A??;A>=9=>2:9@@@A?@@AB====388A;?7;;B@@@@@<@@==:==B@@?>>>;;;??===5888:=>1818>=;;:<99355899+949575555'58553'....22-/.5(...&.5559373796=885AAA;A;?=>>@@<???========@?@A;;667-,)7))))))),223::>:>>@::
@ATNG8:00562:03456
GATGGTAGTGCGTGAGAGAGAGACCCAGAAGATCAGGAACTCTAGAAGAATTCAGATTTTTAACACGAGAGTAAACGTAAAAAGAAGGTTTTCAAGACTCACGTTAACAATATTGCAGCAGTACGCACACAATCGAAGCGCAGTAAGGATGGCTAGTGTAACTAGCAAGAATACCACGAAAAGCAAGAAAAAAGAAGTACGCTATTAACTATTAACGTACCTGTCTCTTCCGAAACGATGAGTACGTAGATATACGTATAGCTACCATCGTCCGACTAAAGTCT
+
>8:<7<<=B>CCCCCCCCCCCCBBD>CCC?CCBBBB>B?CCBCBBB???<?<@AABCCCB+:6::<===BBBBC=??@A@@@,@>;>4955&5>=ACBBBBB;;7;?BB?BBB@BBBCCDBCDHCCBAA@A<@;;;7;AAABD?@<A?A;;6;AAAACCE?CBBAAA>AA=???4::=>==2==>;999999%9A?B:9:CAA=>6;5:AAA<A:?>EDG@CA@@BBB===;;;5;0000/>BCCCCBBBBBBBAAACB>==>@@8=;;;==8:;;;;:1?988
@ATNG8:00562:03476
GATGGTAGCGCGACGAGCGTAGACCCAGAAGATCAGGAACTCTAGAAGAATTCAGATTTTTAACACGAGAGTAAACGTAAAAAGAAGGTTTTACAAGACTCACGTTAACAATATTGCAGCAGTACGCACACAATCGAAGCGCAGTAAGGATGGCTAGTGTAACTAGCAAGAATACCACGAAAGTAAGAAAAAGAAGTACGCTATTAACTATTAACGTACCTGTCTCTTCCGAAACGAATGAGTACGATGAGAGAGCTCTCTCTAATCGACGAATAGAAGTCT
+
B@:625<@?AA;59>>@BBBBBBBB=CBBAEECBCC@C>AABCCAC?CC=C?CCBBABBB3C?AAACCEDCBBB=BBCCCCC5EB@C@DDD9BCFACCBBCCB996;?BB@BCC@CBBABCCCCCCBBBCCC?BCCC?AAA@CCBB>C@C?@=@BB@@ACC@BABAAA@CC?BBA9<=:99,77:=AAABB5BC@DCCCBCCCC@C@CBBC?B?CBBCC?BCBBBCC<><???8@>?9???AABBBBBBCCAAAAAAA<<;>>?;=<>??>>:>A??=?A<<
@ATNG8:00583:03473
GATGGTAGGTGCACATGAGTGTATCCAGAAGATCAGGAACTCTAGAAGAATTCAGATTTTTAACACGAGAGTAAACGTAAAAAGAAGGTTTTACAAGACTCACGTTTAACAATATTGCAGCAGTACGCACACAATCGAAGCGCAGTAAGGATGTCTAGTGTAACTAGCAAGAATACCACGAAAGCAAGAAAAAGAAGTACGCTATTAACTATTAACGTACCTGTCTCTTCCGAAACGAATGAGTACTATGTAGAGCTCTATACTAATCGACGAATAGAAGTCT
+
@<<C@CCC?:6;6??@BCFCCDDCC@BBB?@@@ADC?B@AAABCCE@CC@B@BBAABBBB5C@CCCCCBB::;C=AACCCBB2AA<@?BDD9BCDADCCB@@@:::6:=@@?BBB?BAAABBCCHCBBCCCCC@CCCB@BBBAAACB?C@CBBBCDCCC;;;?BBAADC@AA=A9:49@@@A<AAA;:::::(:93:??ADFECFACACCCB@C@BCCCC@BCCBBBB?B=A@A<ABB>AABBBCCAAADCABAAACCBCB=>>B?BB@@@@A=788@:=;;;
@ATNG8:00579:03539
GATGGTAGGTGCACATGAGTGTATCCAGAAGATCAGGAACTCTAGAAGAATTCAGATTTTTAACACGAGAGTAAACGTAAAAAGAAGGTTTTACAAGACTCACGTTAACAATATTGCAGCAGTACGCACACAATCGAAGCGCAGTAAGGATGGCTAGTGTAACTAGCAAGAATACCACGAAAGCAAGAAAAAGAAGTACGCTATTAACTATTAACGTACCTGTCTCTTCCGAAACGAATGAGTACGTGTGCGACGTGTCTCCTAATCGACGAATAGAAGTCT
+
:55C?BBC@BBBC@@CCCFDDCCCC@BBBACBACBA>A@BCBBDBC?BB?B?BAA@@@@@0@?BBBDDDCBBCC;BB::;:;*;C>C?CBB<BCC@DBCBCDD@A>A?BB?BBC@BBBABBBBBBBCCCBBB@CCCB?BBBBCBBC?E@C@@>?CBBBBAD?CCCBBB?BB?BBB>AACDD:>>>;>AABB3BB@CAAABBBBC@A<AA@?<@<??CDD@BBBCCDD?B?BCD>CCC?BBB@@AB@AAAAABDCCAAAAAA?AA>??@AA@B?@;;>:><==
@ATNG8:00561:03580
GATGGTAGCTCTGCTCTGACTCTCGTACTCATTCGTTTCGGAAGAGACAGGTACGTTAATAGTTAATAGCGTACTTCTTTTTCTTGCTTTCGTGGTATTCTTGCTAGTTACACTAGCCATCCTTACTGCGCTTCGATTGTGTGCGTACTGCTGCAATATTGTTAACGTGAGTCTTGTAAAACCTTCTTTTTACGTTTACTCTCGTGTTAAAAATCTGAATTCTTCTAGAGTTCCTGATCTTCTGGCGCTCTGTCACGTCTGCTACCATCGACGAATAGAAGTCT
+
444:5:?@@@:;;:<<B;5555555555<95525<<<7=B@B@DBBBDCE?ABBCB>B>@B@@>C@CEDCBBBCC@CDCCC5DB>BBCA=AABB9;:D=BC?@@ABBC@CCCCBBBC@BCB@E@CBBC:;:C@CCBC@CBAACCBBCCCCCAAAC@@A@@CC@C@AABBAAACC=A;;;;6;?E@BBGGJ5CBAAA8A<<;<<AA@@<@BA?0A;;;A?B=@@?BDCDBBB@D@CBCCFD@AABACGIDBBCCCBBBAAA;;;@C?@A@BAA;;8;CBB@CBBB
@ATNG8:00570:03582
GATGGTAGCGCGACGAGCGTAGACCCAGAAGATCAGGAACTCTAGAAGAATTCAGATTTTTAACACGAGAGTAAACGTAAAAAGAAGGTTTTACAAGACTCACGTTAACAATATTGCAGCAGTACGCACACAATCGAAGCGCAGTAAGGATGGCTAGTGTAACTAGCAAGAATACCACGAAAGCAAGAAAAAGAAGTACGCTATTAACTATTAACGTACCTGTCTCTTCCGAAACGAATGAGTACTATGTAGAGCTCTATACTAATCGACGAATAGAAGTCT
+
<<>>7;;=9;9@@?<<BCCBBBBBC=BBB>AA@AA@=A>@B@9:5@?CC@C?BB@@:ECE1@?@@B@AABB??>3//0////$/;4:)555&5<A4;;696@B=B?B@@@<;;;59:ABCDCCCCBBBBBCC@C@;;8;AAABCBB?B@@@@=@@??@>?@998BB=C7;;>BBB>??777)78=9@AAAA.9:<@@>9::<::5:8;;=>/6.65:=>=@A>===?8;6;;;58898>>??AA>???997?=5222222222942225555,2288266..
@ATNG8:00589:03552
GATGGTAGGCGTGTGAGAGTCTGCCCAGAAGATCAGGAACTCTAGAAGAATTCAGATTTTTAACACGAGAGTAAACGTAAAAAGAAGGTTTTACAAGACTCACGTTAACAATATTGCAGCAGTACGCACACAATCGAAGCGCAGTAAGGATGGCTAGTGTAACTAGCAAGAATACCACGAAAGCAAGAAAAAGAAGTACGCTATTAACTATTAACGTACCTGTCTCTTCCGAAACGAATGAGTACGAGAGTCAGAGCAGAGCTACCATCGATTCCGGATAGTCT
+
A;?C@CCC@CBBBCCCCCBBBB@@@=@EK@DEECCC?B?BCCCCCC@CC>B>ACCCAABB0A?AACCCCCBBBC9??99888(9@<A=BBB5==B>=B;BBBBA@7;6:?:===7;;??AA@@@A@@@?>=C=>><>:@@CA>>>?:=<>?B?CCCCC@<<=AAA>AB?BB<B@?299<==5;;;8=ABBB/>>;>H????>AA=C<A>AA=A;>>>@B<A==>@?@;><>@B:;@@@:9:CCBBBBB>>=B>B>AAAA>??>994;8>>AA:;9?>BCCCB<8
@ATNG8:00592:03636
GATGGTAGTGCGTGAGAGAGAGACCAGAAGATCAGGAACTCTAGAAGAATTCAGATTTTTAACACGAGAGTAAACGTAAAAAGAAGGTTTTACAAGACTCACGTTAACAATATTGCAGCAGTACGCACACAATCGAAGCGCAGTAAGGATGCTAGTGTAACTAGCAAGAATACCACGAAGCAAGAAAAGAAGTACGCTATTAACTATTAACGTACCTGTCTCTTCCGAAACGAATGAGTACACATCGTCGTGTCGTGCTACCATCTACGAATAGAAGTCT
+
////)/444?@@<@@@;A<>0000)/7949=@ABC?B==<<555;68828283343===+=7;;88888878737744499$9>5:;>>@49:@?CBAABAA@@5;5;;5;;:299>:?=>;?;?>9559@;@9697??CBBB??;A=@;;9A999:971877>;?:7729@88<;7;5777177770;;87778==;AA:?49777-5-65:9@;?@?????;:<?>=3;00+00009<<???>977888:888;4338A>@BB@?>=;9:8884833/
@ATNG8:00597:03630
GATTAGTGTGTCTCTGAGAGTAGTACTCATTCGTTTCGGAAGAGACAGGTACGTTAATAGTTAATAGCGTAACTTCTTTTCTTGCTTTCGTGGTATTCTTGCTAGTTACACTAGCCATCCTTACTGCGCTTCGATTGTGTGCGTACTGCTGCAATATTGTTAACGTGAGTCTTGTAAAACCTTCTTTTTACGTTTACTCTCGTGTTATAAATCTGAATTCTTCTAGAGTTCCTGATCTTCTGGGTGTATCAGCGAGTATCTACCATCGACGAATAGAAGTCT
+
@:<9<<<B@A@@966>>>>CCBBCAA<<00)0/0/(/@7@?BCCCBCC>;;;AA=B@DB@<1946>><;55.5:.5555&55.54>>25555.55/)/9)///9:<8666<??<=<=>>?B;??@>;9:@9@@??6;;AAB@@@??>?AB;;;?BAD?>>;<-00>0::BBC@ABBEF;B=A;;:;::(;:@CC?GBBCBAAABB?BAAA<@@@CC@C?BB;<<CAAAB?A@CBBBBB>AACC=B;;;CDCCCDEDBCBCB@@<@@@AAABC?BCEC>BB;;
@ATNG8:00563:03681
GATGGTAGTATATCGCGTCGCTATCCAGAAGATCAGGAACTCTAGAAGAATTCAGATTTTTAACACGAGAGTAAACGTAAAAAGAAGGTTTTACAAGACTCACGTTAACAATATTGCAGCAGTACGCACACAATCGAAGCGCAGTAAGGATGGCTAGTGTAACTAGCAAGAATACCACGAAAGCAAGAAAAAGAAGTACGCTATTAACTATTAACGTACCTGTCTCTTCCGAAACGAATGAGTACACATCGTCGTGTCGTGCTACATCGACGAATAGAAGTCT
+
966E@DCCCCBBBCGCCCBB@AB;;8;CC?BBBCBB?B@CBCCDCC?DC@D@BBB@@???0??ABBBBBCCCCG<AA;;;;;*;C?C>CBB<BCC@CABACCBBC?B?BB?CCC?AABBBCCCCCCDDBBAB@BBBB?BAAABB??=@?B@@?ACCCCCCC?AAABAB@CC?>>?>AABBD<AAA=?@ABB3BD@C;::???AB9<:=>>><A<>>BCC@CCBBAAA=@=@@@9@??=?AACBBBACCCCCCCC@AACCA999DEBBACCCAA>ACBB?BBBB
@ATNG8:00568:03664
GATGGTAGTGTAGTGCGCGTCGTCCAGAAGATCAGGAACTCTAGAAGAATTCAGATTTTTAACACGAGAGTAAACGTAAAAAGAAGGTTTTACAAGACTCACGTTAACAATATTGCAGCAGTACGCACACAATCGAAGCGCAGTAAGGATGGCTAGTGTAACTAGCAAGAATACCACGAAAGCAAGAAAAAGAAGTACGCTATTAACTATTAACGTACCTGTCTCTTCCGAAACGAATGAGTACTATAGACTATCTGAGACTGCCAAGGCACACAGGGGATAG
+
955;5:<<ABBBCDCB=B<;;CBB@BDC@CCB@;;7<8??@BBCC8:9<>4:<>CCDDD1C?@AAAAABBBAA;:9:@BAA0@@=>?CCB688A?::9BBA??@5:39A>BBB>AAB@@@B::9AA?=>=A<AAAA=??@ABBBD?B?B??<?BBBBAAB>AA>=AA=::6:AA<@@@@@8<=@;88999(9?:?BBCCCFED5818>>>:>>888@@=@988@@@=B;>:<1;00*000;;AACABBB>@@>>>DBBBAA;;;;>;?;>@@B??=@@-77//
@ATNG8:00599:03663
GATGTAGTGCGTGAGAGAGAGACCCAGAAGATCAGGAACTCTAGAAGAATTCAGATTTTTAACACGAGAGTAAACGTAAAAAGAAGGTTTTACAAGACTCACGTTAACAATATTGCAGCAGTACGCACACAATCGAAGCGCAGTAAGGATGGCTAGTGTAACTAGCAAGAATACCACGAAAGCAAGAAAAAGAAGTACGCTATTAACTATTAACGTACCTGTCTCTTCCGAAACGAATGAGTACACATCGTCGTGTCGGCTACCATCGACGAATAGAAGTCT
+
A<@<AACBBBBBBBFFCCBBDCCC=BCC@C@@@BB@B@BBCBBCB>BC>@?BBC>====.?<BCCBBCBBBBB=AA:;;;;*;B>C5;;;4;CCBFABADCCCB?B@BC@BBC@BBBABBCCEFBBBBCCD?CCCC?@@@BBBB@>CAC99;:CCECDDC?BBBAAA@BC?BBB<?>CCC;???;?BCCC3BB?B>>>BAAAA;A<@@@@<?;?DCCC@CCBBBAA=@>ABC<DBB?BBBBBBBABBCCCCAAABBBB@DBBB?ABBBBBAB?@BCB@B==>
@ATNG8:00598:03736
GATTAGTATAGAGCTCTACATAGTACTCATTCGTTTCGGAAGAGACAGGTACGTTAATAGTTAATAGCGTACTTCTTTTTCTTGCTTTCGTGGTATTCTTGCTAGTTACACTAGCCATCCTTACTGCGCTTCGATTGTGTGCGTACTGCTGCAATATTGTTAACGTGAGTCTTGTAAAACCTTCTTTTTACGTTTACTCTCGTGTTAAAAATCTGAATTCTTCTAGAGTTCCTGATCTTCTTGGCTGCGCTGATATGCGCTACCATCGACGAATAGAAGTCT
+
:66;CCCBBCCCCCBBBCCCCCCCCBCB@?<@BBB=BD?B?BCBBBBB?CAACC?C>@@AC?B=A?AAAACCB>9:999(3<6AEBB;BBBB?BCC?BB597ACCD?BBBAAA>>499C;C:><>>>AAA;A???6::A<==>@ACB@@===@<???=AA<A:>>@BC??>>:>>=AA6A=B<;7777)7<333)------999<08887(5<>?@<@<@A<BAAA>>><@<??>>>C7669@9@///=<::>??>>===?==:>???E@AA<>>>=9<;//
@ATNG8:00559:03806
GATTAGTATAGAGCTCTACATAGTACTCATTCGTTTCGGAAGAGACAGGTACGTTAATAGTTAATAGCGTACTTCTTTTTCTTGCTTTCGTGGTATTCTTGCTAGTTACACTAGCCATCCTTACTGCGCTTCGATTGTGTGCGTACTGCTGCAATATTGTTAACGTGAGTCTTGTAAAACCTTCTTTTTACGTTTTACTCTCGTGTTAAAAATCTGAATTCTTCTAGAGTTCCTGATCTTCTGGTGTCTGATCTGTATCACTACCATCGACGATAGAAGTCT
+
888:CECCCBCCCCCCCCDCCCBBCDCCBA?ACCD=AA=A>A@AADCC?BBBBB>B>BBCC>B>ABB@CBBCA?99999'9A=BCBB<@ABB?BCC?CC>778AA@;?@BAAA@@;?=>:=8<?@@@@@@;?>=<3:::9::@@@@@@@===B=A?>:?D<A:>????BB@@<=>>BB5@<?=:6666)6:----)--6---365749==>*:7779:>:?A;ABAA>;;7;7;;C@@@<???;>>>===D=>==@@D@@@A>>:>>88;;///77:+88AA
@ATNG8:00580:03802
GATGTCTACGAGAGCCAGAAGATCAGGAACTCTAGAAGAATTCAGATTTTTAACACGAGATGTAAACGTAAAAGAAAGGTTTTAACAAGAACTCACGTTAACAATATTGCAGCAGTACGCACACAATCAGAAGCGCAGTAAGGAATGGCTAGTGTAACTAGACAAGAATACCCACGAAAAGCAAAGAAAAAGAAGTACGCTATTAACTATTAACGTACCTGTCTCTTCCGAAAACGAATGAGTACATAGATATACGTATAGCTACCATCGACGAATAGAAGTT
+
44444445:;?@??>;@>@:?<0//;)/)/<97:;;///6<6::://///$/)/:/--6///;:;1;54555&555)56;;;+72//)//)/////55.5.44.44438:;;;;55499:<<::916///<499=;997727)/)//277;;::971665----(-50-///(/93333&3333,3<===+==8??::887778>:?:;;:>:A?====???@>>=5:16///'/00*00>>/455449::9:<=<<<:::;8;88=778?=>>=@ACA?BB?
@ATNG8:00605:03222
GATTAGTATAGAGCTCTACATAGTACTCATTCGTTTCGGAAGAGACAGGTACGTTAATAGTTAATAGCGTACTTCTTTTTCTTGCTTTTCGTGGTATTCTTGCTAGTTACACTAGCCATCCTTACTGCGCTTCGATTGTGTGCGTACTGCTGCAATATTGTTAACGTGAGTCTTGTAAAACCTTCTTTTTACGTTTACTCTCGTGTTAAAAATCTGAATTCTTCTAGAGTTCCTGATCTTCTGGCTCTCTGTCACGTCTGCTACCATCGACGAATAGAAGTCT
+
<::7;@ABC@A@BB;66@ACDCBCCCDCBB>A;;;6<B>B>BBBCCCD@CAA???C@BB??=?=ABBBBBBBA<??<<<,;>8>99:9&7?AA=ABB<?>>A@AC?><??EAAAAB=@@@;@<??<:9;;><A;;<<?>@BAAAAA@>>>:::>8788:>=:@;;;;>??>?>7<8989)87<8==???/?ABBB:B;;;@====A<@A@@/@===B=B>>>;??@AB@@=@=????>>:=AA:?>>>@>>>B???@>=<??::5:>666<//,/7775>=A>
@ATNG8:00631:03232
GATGGTAGAGAGAGCTCTCTCATCGTACTCATTCGTTTCGGAAGAGACAGGTACGTTAATAGTTAATAGCGTACTTCTTTTTCTTGCTTTCGTGGTATTCTTGCTAGTTAGACTAGCCATCCTTACTGCGCTTCGATTGTGTGCGTACTGCTGCAATATTGTTAACGTGAGTCTTGTAAAACCTTCTTTTTACGTTTTACTCTCGTGTCAAAAATCTGAATTCTTCTAGAGTTCCTGATCTTCTGGGCTGCGCTGATATGCGATCGACGAATAGAAGTCT
+
>::<8<@@??;?ABB;666<;9;;@@;ABCAA;;;;@8??<@9BBDBBBB@CBB@@5;.44::7=6;;?BCCB==8@;<<;+@?5==DD=BBBC8:8=9::*//88895:;<=BBBD?997@C>BB@??>88078770779:AAA??>>>@:99=8;;;@BCAC@BBCCC;;<;5:AA?A7@=C?BBILF,A@<;;<.;AA;;;>;9:=====,<999?;>:<A?BCBBB??<>?BBABBB<>?BB;@AA;;;@BCBCBBB@:;:A?>::7:@???C@??
@ATNG8:00644:03204
GATGGTAGTAGTACACTAGTCATGCCAGAAGATCAGGAACTCTAGAAGAATTCAGATTTTTAACACGAGAGTAAACGTAAAAAGAAGGTTTTACAAGACTCACGTTAACAATATTGCAGCAGTACGCACACAATCGAAGCGCAGTAAGGATGGCTAGTGTAACTAGCAAGAATACCACGAAAGCAAGAAAAAGAAGTACGCTATTAACTATTAACGTACCTGTCTCTTCCGAAACGAATGAGTACACATCGTCGTGTCGTGCTACCATCGTTCTCCTTAAGTCT
+
55@@?BBBBCBBBCCCCCCCBBBCC?CCD?CCCCCC?CADDCCCCC?CC?C@CBBCCCCC2C?BBBBBBBBBBB>BBBBBBB3BB=A:@@@5??A@BBBBDCA@@>B?B=9>AA688@@@>>>AAAAAAA==7=A??9==@AAC==9>;A;@<@BBB@@AA>BAA>BB>BB>BCC>BB<<<7>@A=B@@>>/6617@@@@AAAA<A=AA??9>;@@?=?:@>>>===9>=AAA9=@B>BBBCBB>>>CCCBBBC@A?B@?>>@>>;>CECC>AAB@C?B?BBBB
@ATNG8:00615:03296
GATGTAGTCTCAGATAGTCTATAGTACTCATTCGTTTCGGAAGAGACAGGTACGTTAATAGTTAATAGCGTACTTCTTTTTCTTGCTTTCGTGGTATTCTTGCTAGTTACACTAGCCATCCTTACTGCGCTTCGATTGTGTGCGTACTGCTGCTATATTGTTAACGTGAGTCTTGTAAAACCTTCTTTTTACGTTTACTCTCGTGTTAAAAATCTGAATTCTTCTAGAGTTCCTGATCTTCTGGATAGCGACGCGATATACTACCATCGACGAATAGAAGTCT
+
>:@;>BBCCCCCCBBCFICBBBBBBBBBCCC@B@@@=AC@D@CCCCCCC@A;@BB?B?BB@A?B>BBBBB@?@B=@@@@@,@A=@?CGD@@BC@BBDABB=;;BDDH@CBCCCCCD?AAD?C?CCBBBCCC@CCCC?CCCBBACDCDBBBBBBCBAAA;@>5959?@ABBB;;6;;;CC;C?B=;;;;;*;A@@B;AACABABAAA5;;;;*;@@A@>A?BEACCCBCBB?B@BDBCBB?CCG@BB9::CCAAA;;;AAACB@@=@BBBB???=??BC@CCBB
@ATNG8:00608:03324
GATGGTAGCGCATATCAGCGCAGCCCAGAAGATCAGGAACTCTAGAAGAATTCAGATTTTTTAACACGAGAGTAAACGTAAAAAGAAGGTTTTACAAGACTCACGTTAACAATATTGCAGCAGTACGCACACAATCGAAGCGCAGTAAGGATGGCTAGTGTAACTAGCAAGAATACCACGAAAGCAAGAAAAAGAAGTACGCTATTAACTATTAACGTACCTGTCTCTTCCGAAACGATGAGTACAGAGAGTACGATATGTCTACCATCGTTCTCCTTAAGTCT
+
4444.4444;<B;9:BAAB;;;BCC=BBA:@@@@>@5;6:@ABCBB?AA<?:<>>:9::;;#95>:=C??C>>EL>BAAAA@@0@B<@=BCC9CCCFCECCBCD;;7;<@@?BCC@AAABCCCCCCCCDBBBB>BCCC?A@CDDDCC@F@CAA<@B@B@ABB?BBBBBB@CD>A??;=>99929AA?BBCCC3CE@D::9AAAAB?BAAABB?>;>>CBCABBBCCCC>A>@@@6<00000>@@CCCBBABCAAACCC>>?AAAD?DBBBB?BBA<A<A;A?<>
@ATNG8:00617:03333
GATTCTGCTCTGACTCTCGTACTCATTCGTTTCGGAAGAGACAGGTACGTTAATAGTTAATAGCGTACTTCTTTCTCTTGCTTTCGTGGTATTCTTGCTAGTTACACTAGCCATCCTTACTGCGCTTCGATTGTGTGCGTACTGTTGCAATATTGTTAACGTGAGTCTTGTAAAACCTTCTTTTTACGTTTACTCTCGTGTTTAAAAATCTGAATTCTTACTAGAGTTCCTGATCTTCTGGTATACACACTCGCTCGCTACCATCCGACGAATAGAAAGTCT
+
5552;5@DD@@@C@BB<<;<@@>959.999>4<<7<155;<<@=9>=@AA@B?B;:;?B?BBCBABBAA>BAA<AA@A3558838554255<9<A?B?>>??:??>@ABBB?BBC@@:>>=887;=9=;9:7;;AB>>>>===BA088;188:7<=8=:=@?@EAA??7;:<;;-<:>9=9=>=,==;;;,--7---9>6:;3;AAA/A==>B<@9;;5788=;<<<8<7::=>::7:>>:??===?<:///<=:==@?661///173336)//776069<=
@ATNG8:00620:03402
GATGGTAGTGTCATATGAGAGTGTGTACTCATTCGTTTCGGAAGAGACAGGTACGTTAATAGTTAATAGCGTACTTCTTTTTCTTGCTTTCATGGTATTCTTGCTAGTTACACTAGCCATCCTTACTGCGCTTCGATTGTGTGCGTACTGCTGCAATATTGTTAACGTGAGTCTTGTAAAACCTTCTTTTTACGTTTACTCTCGTGTTAAAAATCTGAATTCTTCTAGAGTTCCTGATCTTCTGGCTCTCGTAGACAGATACTACCATCGAATCCTCTTAGTCT
+
4449.4444;5BC===BBBC=;;CC;:9>??@<@CCGDDE?B@CABBDCCAECBB@=@=A?DA;DACCCA@@BCC@ABEGH5BB?BBCI?DCBB?BBB>BA=:::CAB?BDCBBCBB?AGJAC@CCCCCCCC@CAAA4;;A;;;CCBBBBBBCCD@CBB?BC@C@BBCBCB;;;=A;;;;.;>C<;;;;;*;BBAA8;;AAB;;;CC5;;<;*;ABBBAD?CB@BBAAA;;5;;@@@;;;>AAB>BB;;;ABABBBBCBBBB@@@?AA;;;>??5;::;==?:9
@ATNG8:00628:03511
GATGGTAGTAGTACACTAGTCATACCAGAAGATCAGGAACTCTAGAAGAATTCAGATTTTTAACACGAGAGTAAACGTAAAAAGAAGGTTTTACAAGACTCACGTTAACAATATTGCAGCAGTACGCACACAATCGAAGCGCAGTAAGGATGGCTAGTGTTACTAGCAAGAATACCACGAAAGCAAGAAGAAGAAGTACGCTATTAACTATTAACGTACCTGTCTCTTCCGAAACGAATGAGTACGAGAGAGCACACGTGTCTACAATCGACGAATAGAAGTCT
+
;55A<ABCD@@>>?>>@?>><@::>79959=BBAAJ@B9<;A@@;;:;D@D@@@@@@@@@0@?ABBBBBBCAAA=?=?AAAA1AC?CACDC<CEI@CBCBBBC::6;>@@=@BB=AABCCCCCDCCCCCBCC?BCBB?BCCBCBBB@C?AAA>@@@BBCC?CBCCCDB@CE@AAB?AA@@@9???:?B?CC?BC>>>AAC;@@E@DABBBB@C?BDCDD@CA@@AA@<@=AAA;A??<???CCCBBABBFBAAAA@ABBABB@>>>=>>>AA>>:>@@B<>>AA
@ATNG8:00604:03584
GATGGTAGCTCGCTGATGATATTTCCAGAAGATCAGGAACTCTAGAAGAATTCAGATTTTTAACACGAGAGTAAACGTAAAAAGAAGGTTTTACAAGACTCACATTAACAATATTGCAGCAGTACGCACACAATCGAAGCGCAGTAAGGATGGCTAGTGTAACTAGCAAGAATACCACGAAAGCAAGAAAAAGAAGTACGCTATTAACTATTAACGTACCTGTCTCTTCCGAAACGAATGAGTACTGCGTCTCACTCTCGCCTACCATCGCAATTGCCTAGTCT
+
55@B?ADCC966CCBC@AAB;;<6;?CBE@DCCCCC@C@CCCCBCC@BB@B?BBA?@@@@0@?BCCCBBBBBB?9>=;;:;:*;C>C4;;;6;AC@CBCBCDBBCAC@DCGCCC;;=<=CCFCCCDFCCBCB?A:::?AAAAAAAF?A?A::6;BCBCBBB@BCBBBB@BB?BBC@BAAA@8??@=ADDCC3AA?ABCAA??@@7<599<<+/*/<@@@@BB@AA99288<=>9=9939@AAABBAAABCCCBBBCB???C@BBB@C:9:BB<?<@B>@?@@A9
@ATNG8:00609:03637
GATTAGTATAGAGCTCTACATAGTACTCATTCGTTTCGGAAGAGACAGGTACGTTAATAGTTAATAGCGTACTTCTTTTTCTTGCTTTCGTGGTATTCTTGCTAGTTACACTAGCCATCCTTACTGCGCTTCGATTGTGTGCGTACTGCTGCAATATTGTTAACGTGAGTCTTGTAAAACCTTCTTTTTACGTTTACTCTCGTGTTAAAAATCTGAATTCTTCTAGAGTTCCTGATCTTCTGGTGTCGTCTATCATGTACTACCATCGACGAATAGAAGTCT
+
>::9B@BBCBCCCDBBBCCCCCCCBBBCBB@BCBB=BC@C?CCCBBBB?BBBCB@C?B@AA@B?BA@CBBCCB@A@BBA2?B<@ABB=BBBB>BBB>BB<@@BBBB?BBBA@<<<;A??:?;A>;;;>>>;A>>;6<<DAAA<:<DDAA>>>>;576;:94:<@@@AAAAAA:>>ABB6B:=8;<;;;+;A=>>9>AA?@>><=<:????/?>>>A=B=AA;>>CC>??;@:>>@D=<:<@>9;;;AA<===@@A<==?<<<@;>>>A@@==9====8;;;@
@ATNG8:00634:03604
GATAGCTATACGTATATCTATGTACTCATTCGTTTCGGAAGAGACAGGTACGTTAATAGTTAATAGCGTACTTCTTTTTCTTGCTTTCGTGGTATTCTTGCTAGTTACACTAGCCATCCTTACTGCGCTTCGATTGTGTGCGTACTGCTGCAATATTGTTAACGTGAGTCTTGTAAAACCTCTTTTTACGTTTACTCTCGTGTTAAAAATCTGAATTCTTCTAGAGTTCCTGATCTTCTGGTATGACTAGTGTACTACTACCATCGACGAATAGAAGTCT
+
;;;CBBBBBBEBBB@@DFFCBCBFDEBBA?ACCC?CC@C@CCCBCBB?BBCCB>B?ABBB6:8:BBCCBB=C????>?.=B?CCCD=A@BB?B??<?B>AABBBC@BBBBBBBB=BCD<@<@?===???<AA??7;:A===>>AAAAA@A@@<>>>=@@<@:>>>AACB;;8<::>>.>,/.7777)79---)..7...875628>>>.;=>AA<A9@@<???A===<A<@?>>>@;??B;>>>AB???>>>@@A???>=><??@@@@@A:>>>9688//
@ATNG8:00609:03716
GATGGTAGGTGCACATGAGTGTATCCAGAAGATCAGGAACTCTAGAAGAATTCAGATTTTTTAACACGAGAGTAAACGTAAAAAAAAAAGGTTTTACAAGACTCACGTTAACAATATTGCAGCAGTACGCACACAATCGAAGCGCAGTAAGGATGGCTAGTGTAACTAGCAAGAATTCCACGAAAGCAAGAAAAAGAAGTACGCTATTAACTATTAACGTACCTGTCTCTTCCGAAACGAATGAGTACTATGTAGAGCTCTATACTAATCGACGATAGAAGTCT
+
@;;C:DED@BBBBBBBBBCCCCCCD?BBC@CBBBBB@B@BBBBBBC@CB>A?A@?::::;;%;?DDJBCCCCCCC;BB::::::::::"<6A<C099>:=====BB@@=@?AB?BAA?AAA@AAAAB???BBBBB?99:A=@@A@??BB?B@DCC@B99:?CCC@CBBBBB@BC?B?B=?@BBC=??<885555'25+57<<??;;:1817===8=:888??:??>888?9=9<==4;::4:<=>?@887??>>>;::A===<@@==:>:777///99:6;<<:
@ATNG8:00614:03701
GATGGTAGTCTCAGATAGTCTATATGTACTCATTCGTTTCGGAAGAGACAGGTACGTTAATAGTTAATAGCGTACTTCTTTTTCTTGCTTTCGTGGTATTCTTGCTAGTTACACTAGCCATCCTTACTGCGCTTCGATTGTGTGCGTACTGCTGCAATATTGTTAATCGTGAGTCTTGTAAAACCTTCTTTTTACGTTTACTCTCGTGTTAAAAATCTGAATTCTTCTAGAGTTCCTGATCTTCTGGCTCTCGTAGACAGATACTACCATCGACTAATAGAAGTCT
+
////39:9=;<=?C>BCCA90/7//////7:9:299:A<EC?A:?>BABCC:@@=5:095::49.5.44:::555<7;;A>C1BB758DD<??AB=AAB99:4999=79249;:;;<<7<<=9C>CCCCB@;;8:@BD@HCCCCCB;;;;;000>>;000<<<08(,---/:;=<=7;==99+94=<99999(9:99@49;B;<;C;;;4;;;;*;;;:@>@?CE@CCCCBBB?B?;:;@@@=?;;5;:?A?ABABB@@@@@>>>?A=ABA@??9:5:::A?A??>
@ATNG8:00608:03753
GATGGTAGGCGTGTGAGAGTCTGCCCAGAAGATCAGGAACTCTAGAAGAATTCAGATTTTTAACACGAGAGTAAACGTAAAAAGAAGGTTTTACAAGACTCACGTTAACAATATTGCAGCAGTACGCACACAATCGAAGCGCAGTAAGGATGGCTAGTGTAACTAGCAAGAATACCACGAAAGCAAGAAAAAGAAGTACGCTATTAACTATTAACGTACCTGTCTCTTCGAAACGAATGAGTACTATGTAGAGCTCTATACTAATCGACGAATAGAAGTCT
+
;66E@CCC?CBABDCCCCC@@@CCG>CBB@CCCCCC@C?BBBBACC?CD?B@BBC@AAAA2A?BBBAA@CCCCC=CAAAAAA1AA>C>BBB8A@B?BAAACCB;<8;=BD=AAD7;;????>>A@@@A998A9>>??:>;<<=?>C:?;??B?BAA@@@AA;AA==@A>AA>AAB>BB<<;3=9;6;>===/::7;?@@@A@?B;@;@A?A<A=>>>?@9>;;>=<<=AAAA8@BB@>@>BBCCCB>>>@BA@@CA@AAABAA:>A@AABA>@@@@;?888
@ATNG8:00630:03822
GACGGTAGCACACGAGATCTCATCGTACTCATTCGTTTCGGAAGAGACAGGTACGTTAATAGTTAATAGCGTACTTCTTTTTCTTGCTTTCGTGGTATTCTTGCTAGTTACACTAGCCATCCTTACTGCGCTTCGATTGTGTGCGTACTGCTGCAATATTGTTAACGTGAGTCTTGTAAAACCTTCTTTTTACGTTTACTCTCGTGTTAAAAATCTGAATTCTTCTAGAGTTCCTGATCTTCTGGCGCGTATGTATGTCGCCTACCATCGAACCACCTAAGTCT
+
:;@B?BCBDCCBCCCCAABCCCCCCCBBBCBB@BBBB<BB?C?BBABBDD?DDDCB@C@CCCC@B@CCDDCCCCC@CCCCC1CC?C@AA=@D@B?CAA=AF;;:BEEF@CCDCDCCC?BAB<?>ACEDDCCC@CCCC?CCCCCCCCCDFCBBAAA@CCB@CC?A?BBCCCCCCD=A::::.:>B9:;:::*:CCCC>EDBBCCCC@A=AAAA,ABCBCAGACC@CCCCCBB?B@CCCBCB?BAB>ACBBAA:::CB@@@CD@CCC@@@@BE@D@AA>AB?BBBB
@ATNG8:00661:03794
GATGGTAGTATAGGAGCTCTACATAGTACTCATTCGTTTTCGGAAGAAGACAGGTACGTTAATAGTTAATAGCGTACTTCTTTTTCTTGCTTTCGCGGTATTCTTGCTAGTTACACTAGCCATCCTTACTGCGCTTCGATTGTGTGCGTACTGCTGCAATATTGTTAACGTGAGTCTTGTAAAACCTTCTTTTTACGTTTACTCTCGTGTTAAAATCTTGAATTCTTCTAGAGTTCCTGATCTTCTGGATATGAGTGACTCGTGCTACCATCGACGTATAGAAGTCT
+
45<>266<;;;/0)///9:/66;<<<;;:<<44.99949&/:4:)//)/999:67:;@A=A?BAAB?B?B@@<888:<8=?>>>+886<>96/9>00*///(/;5677:9945222@77769>?:?155><<;7;5?5551555577:;=>;;;;<;<6655499484//-6332/.(.//./).28355222$2866609999;7;=??:;;9-9//*/;695@A=AA@>>==<@8==;6//+-33-3-//66-/.988647./-660623---;;;==990222,
@ATNG8:00047:05779
GATGGTAGCGCACACATAGATACAGTACTCATTCGTTTCGGAAGAGACAGGTACGTTTAAAGTTAATAGCGTACTTCTTTTTCTTAGCTTTCTGTGGTATTCTTGCTAGTTTACACTAGCCATCCTTACTGCGCTTCGATTGTGTGCGTACTGCTGCAATATTGTTAACGTGAGTCTTGTAAAACCTCTTTTTACGTTTACTCTCGTGTTAAAAATCTTGAATTCTTCTAGAGTTCCTGATCTTCTGGATAGCGACGCGATATACTACCATCGAGGTTGTAAAGTCT
+
:66B?B@AABA@;99@AAAAA000:///7;594;@AC=BB@B?:;;B;BB?BBB>AA,;;05<7=9>>@@@@A@@=/////$/0+//777389;B=:;@;4==43739333(//////;;5::D=B99;;;;::::>?@A<@@@B???>>><<;::::187:49A<A:=<<762655155666+6(...333'35559-5565556688+.///'///)/6/6/9919A@AAAA<A<B@@;;=-//87===???A;8869?>?@????;?AA=@@9@9///919///
@ATNG8:00049:05774
GATGGTAGGACGAGCGTCTGAGAGGTACTCATTCGTTTCGGAAGAGACAGGTACGTTAATAGTTAATAGCGTACTTCTTTTTCTTGCTTTCGTGGTATTCTTGCTAGTTACACTAGCCATCCTTACTGCGCTTCGATTGTGTGCGTACTGCTGCAATATTGTTAGTGAGTCTTGTAAAACCTTCTTTTTACGTTTACTCTCGTGTTAAAAATCTGAATTCTTCTAGAGTTCCTGATCTTCTGGGTGCGCTACAGTCTCTCGTACATCGACGAATAGAAGTCT
+
@8:?;@B@;AA;55<A@595BBBB@CCCCC;;:;CBC>;;;<@CBCFCBCABCCCC@B@BFDC@C>CBDDBBBBB>;;;;;*;@<??@D?@?AC?CCC@CD@ABACCDABBBCDBDC@BBB@E@BBBB;;;B@BCCF;;;CCCECBBCCBCCCCC>ABB=@@?BCBBCDCCC?BBCCD;C@B8;<BBB2BCCCC:;;@@@BB;:929998$79<==?B9??<<>@??>@8?7>>?===)/00/)/=<=>@@@B@;;;/////986999<<//(/55837755
@ATNG8:00026:05865
GATGGTAGGCGACATACATACGCGCCAGAAGATCAGGAACTCTAGAAGAATTCAGATTTTTAACACGAGAGTAAACGTAAAAAGAAGGTTTTACAAGACTCACGTTAACAATATTGCAGCAGTACGCACACAATCGAAGCGCAGTAAGGATGGCTAGTGTAACTAGCAAGAATACCACGAAAGCAAGAAAAAGAAGTACGCTATTAACTATTAACGTACCTGTCTCTTCCGAAACGAATGAGTACTATAGACTATCTGAGACTACCATCGTTCTCCTTAAGTCT
+
;66C@ECDAE:<;@AHECCDFBBBB>AAB?BECCA@?A@BBDCCCC@CC?C@A?@::9::*:@?BBCIDCCB@=6>A:;;;;*;?>B5:::49B@?CCCCECCBB?C@CB@BCC?BBACCCCCCCCCCCCCC@CCBB@BBAACBBC?DAC@@?@DECCBCC?CCCCCC@BB>A@A=A@@@?8@<=899999(9@>B>??CDCBB>A>ABCC>A>A@CCD@CCBBBCC@C?CCC>C@@<????BGCDCCABBBBBBBBBCCBCDBB?B??>D=@@@<@=B=B>>>
@ATNG8:00029:05972
GATGGTAGTGCGTGAGAGAGAGACCCAGAAGATCAGGAACTCTAGAAGAATTCAGATTTTTAACACGAGAGTAAACGTAAAAAGAAGGTTTTACAAGACTCACGTTAACAATATTGCAGCAGTACGCACACAATCGAAGCGCAGTAAGGATGGCTAGTGTAACTAGCAAGAATACCACGAAAGCAAGAAAAAGAAGTACGCTATTAACTATTAACGTACCTGTCTCTTCCGAAACGAATGAGTACACACTCTCATATGACACTATCGACGAATAGAAGTCT
+
@;<A;DCCCCCCCDDCBBBCCCCCC>CBB@AABCBB>C?@ADCCCB@CD?A@A??9999:$34<;:A;ABA>><5=?;;;;;$9949.55506==:@B>FHGDBB@B?BB@@AA@CBCCDGCGFCBBBBCCE?ABBB@BBBCDCBB>A=AAA?ACCCCCCCACBBBBB?@A=???;??BBA;?9:4:??@A2AEACBBBBEACB:>:>>>B=A=@AEBC@CCCBBBB?A=???:?CC@BBCCCCBAAAACDCDDC@?BBAAABBBCDBB>><>CCC?B?>?
@ATNG8:00021:06099
GATGGTAGCTCGCTGATGATATCTCCAGAAGATCAGGAACTCTAGAAGAATTCATATTTTTAACACGAGAGTAAACGTAAAAAGAAGGTTTTACAAGACTCACGTTAACAATATTGCAGCAGTACGCACACAATCGAAAGCGCAGTAAGGATGGCTAGTGTAACTAGCAAGAATACCACGAAAGCAAGAAAAAGAAGTACGCTATTAACTATTAACGTACCTGTCTCTTCCGAAACGAATGAGTACGAGAGAGCACACGTGTATCGACGAATAGAAGTCT
+
8:::5::<955<@@@@@?@CCBBCB?B;<7:A?@;;2:3==BA@?A;@A<?9=@>:9999)9:@@?CBBB@BBC;?:95555$5:5<7<<@9ACC@CECB@@@;;7;?BB?CCD@CCBBCCGDCBBBBBBBB>BB:::0;>>@BDCC@C@B;;5;A@9:;BB?BCCDCB?BB?BBB>BB@@?8:::=@CDDD3BB?B>@??B@??<A=AAAB<B<>>BBB?C??@?CB?C?DCC>CCC>ABBBCDBCBA???@BAAB@99::>998<955-6;8919<;;
@ATNG8:00040:06116
GATTAGTATAGAGCTCTACATAGTACTCATTCGTTTCGGAAGAGACAGGTACGTTAATAGTTAATAGCGTACTTCTTTTTCTTGCTTTCGTGGTATTCTTGCTAGTTACACTAGCCATCCTTACTGCGCTTCGATTGTGTGCGTACTGCTGCAATATTGTTAACGTGAGTCTTGTAAAACCTTCTTTTTACGTTTACTCTCGTGTTAAAAATCTGAATTCTTCTAGAGTTCCTGATCTTCTGGTGTCGTCTATCATGTACTACCATCGACGAATAGAAGTCT
+
0//6CABBCBCCCCCBEBBBCCCAA@BBAA=@;;;0;@<@=@BBBBBB?ABBAB@C:9;BB?B@BBBCCCBBB>A@?>@1AB?B???<?=>?>@A@=@@0/00>::5:?@<??B?;??@<@=A??><::;<A@@@=???C?>>:;;AA@@7788===9>>=B=B@@???B>>;>;==?1<8<5::>>>.=<>==,7577:8;;==;9;==,9///9383<?:?@@AAAA<A:>>AAAA7;;@=AAAAAA@@@@@@@======><>>::;AAA:==AA=;;;B
@ATNG8:00049:06155
GATGGTAGTGTGTCTCTGAGAGTAGTACTCATTCGTTTCGGAAGAGACAGGTACGTTAATAGTTAATAGCGTAACTTCTTTTTCTTTGCTTTCGTGGTATTCTTGCTAGTTACACTAGCCATCCTTACTGCGCTTCGATTGTGTGCGTACTGCTGCAATATTGTTAACGTGAGTCTTGTAAAACCTTCTTTTTACGTTTACTCTCGTGTTAAAAATCTGAATTCTTCTAGAGTTCCTGATCTTCTGGTGTCGTCTATCATGTACTACCATCGATAACCTCGAGTCT
+
AB;:549@>;55<;;;>CCBBAAA;;;>==9;.9::9(9=:A:?>>?@@@<@BA;;79;AB9:4:=?>=A://,/;6::=<<(///)49:=4<<A<6;5525;49;;<<@@@@@CCBBB>@@@@B?CBA@<=00,0@00,0D;;;B@@@;;:B;9;B=A@@<@A=A=AB@@@BCBA?@0000+0+0*00AAA0A0:;B6AAA?@@@9597>>>?+;::;;5;8=C?AABB@?@@D?CCBBBC?AAB=A;;;BDBCCCCB;;;;;CBB?B@>>>99298=998BBBB
@ATNG8:00032:06178
GATGGTAGCAGACGTGACAGAGCGCCAGAAGATCAGGAACTCTAGAAGAATTCAGATTTTTAACACTAGAGTAAACGTAAAAAGAAGGTTTTACAAGACTCACGTTAACAATATTGCAGCAGTACGCACACAATCGAAGCGCAGTAAGGATGGCTAGTGTAACTAGCAAGAATACCACGAAAGCAAGAAAAAGAAGTACGCTATTAACTATTAACGTACCTGTCTCTTCCGAAACGAATGAGTACTGCGTCTCACTCTCGCCTACATCGACGAATAGAAGTCT
+
/8<@<AABBBBB;;6;;=@>CDCDC@BBC?B@;;;>;A:>?????B@CC@C?99887878'84?@ABBB?@@A?8>=;;;;;$:<7<4555&5<<7<<<@@A=?A=@@BB?BBB@BCBBCCDBBCBCBBBCC?CBAA=??BBBBBB>A?@@@;?A@@AA@B=AABAAA>AB?ABB@B@@DD@@?>;99::9(9>:>>@>>>@BB<?598==1818>@@@?AB???AB=A=ABB=BBB?BBBBCBBBBCBAAAA:::A???C@BBBBBABBBBB@AABE?C::9
@ATNG8:00047:06178
GATTAGTGTGTCTCTGAGAGTAGTACTCATTCGTTTCGGAAGAGACAGGTACGTTAATAGTTAATAGCGTACTTCTTTTTCTTGCTTTCGTTGTATTCTTGCTAGTTACACTAGCCATCCTTACTGCGCTTCGATTGTGTGCGTACTGCTGCAATATTGTTAACGTGAGTCTTGTAAACCTTCTTTTTACGTTTACTCTCGTGTTAAAAATCTGAATTCTTCTAGAGTTCCTGATCTTCTGGTAGAGCGTGCATATATTACCATCGACGAATAGAAGTCT
+
45558:<=<<@A<<=====@A@A@@;;@@A<AABB<AA9;8;@@CBBC@A@BCB5;5<;;;;A;AB?@A:99B=BBCBC5BB>B;;;9;CB>BB<;8;B=AAB@@A?BB;;;BBC?CCC@D@DCCCA@AB?BBDB=AAB;;;AC@A;;;BAAA?;:;@FE@C?CBBC;;;CC>::99,529299>??*9:@@@,:999@966<<:<?@@+666??<@@>C????@???494:?@AAA<@@B>BBCBBA@@BB@@@BBB>AA8;:@>>>00+0:::;@B88
@ATNG8:00098:05785
GATTCTGAGAGTAGTACTCATTCGTTTCGGAAGAGACAGGTTACGTTAATAGTTAATAGCGTACTTCTTTTTCTTGCTTTTCGTGGTATTTCTTGCTAGTTACTACTAGCCATCCTTACTGCGCTTCGATTGTGTGCGTACTGCTGCAATATTGTTAACGTGAGTCTTGTAAAATCCTTCTTTTTACGTTTACTCCCGTGTTAAAAATTCTGAAATTCTTCTAGAGTTCCTGATCTTCTGGGTCTCTCTCTCACGCACTACCATCGACGAATAGAAGTCT
+
0//6A@@@C>CCCCDCCAB;616DDC=@A=A;?CA99:<.5.55993:7:A@=7<794444433:-33333$33-333::.;::97::::/447;8779816/--877660---39497//////(////(3377777883338888943436==.3/7379:;;;;2/0///&//)/4/////$//<;</6595<)5555.5555$57<<555)5.55.5449944.4.4:443;43733(33333337;;776666///(/////8//)////(/899
@ATNG8:00050:05850
GATAGGCGTGTGAGAGTCTGCCCAGAAGATCAGGAACTCTAGAAGAATTCAGATTTTTAACACGAGAGTAATCGTAAAAAGAAGGTTTTACAAGACTCACGTTAACAATATTGCAGCAGTACTCACACAATCGAAGCGCAGTAAGGATGGCTAGTGTAACTAGCAAGAATACCACGAAAGCAAGAAAAAGAAGTACGCTATTAACTATTAACGTACCTGTCTCTTCCGAAACGAATGAGTACGTGTGCGACGTGTCTCCTACCATCGACGAATAGAAGTCT
+
556CC?BBBBBBBECCCCBBBB=CBC@BDCCCC@CACDCBBCD@CB@BACBB;;;;<*;4;>9:9ADBAA==>>;;;;;*;C>C5;;;*:AA?BCDCBBDCC@C@BC?CCC@BAAABBDBCCCCCCB?>:>@@@=AAAAABBB?C@BAA?ACCCBBBD@BBBBBB@;:2:?<299999/777877889(9><?AABBBABC5957>>?8@=AAA@@@CA@A@@@>A>ACE@BCC@???BBBBCBBBABAECAAABB@A=@C@=??@@@;;;<AAAA<?>>=
@ATNG8:00051:05815
GATGGTAGTGTCATATGAGAGTGTGTACTCATTCGTTTCGGAAGAGACAGGTACGTTAATAGTTAATAGCGTACTTCTTTTTCTTGCTTTCGTGGTATTCTTGCTAGTTACACTAGCCATCCTTACTGCGCTTCGATTGTGTGCGTACTGCTGCAATATTGTTAACGTGAGTCTTGTAAAACCTTCTTTTTACGTTTACTCTCGTGTTAAAAATCTGAATTCTTCTAGAGTTCCTGATCTTCTGGGTGTATCAGCGAGTATCTAATCGACGAATAGAAGTCT
+
0//;:ADBBBBCCCCBBBDEFDDCBBCCCC;;:;BBB=BF@D?CCCBBCCACICCB@B?CBDC?C@CCCA@@@BB?BCCCC5EG@D@@@;@AAA=B@A=AB9;;ACCCAECCDCCCF@DBB=B?CCCBBBBB@BCCC?CCCCCCCCCCCCDCBBB?CCC@CC?B@BBBBCCCCB=A;;;;.;>B=;;;;;*;EDEM:;;CFCCBCBDADJEF5BBBCGAGACCABBBCCBB?B?BBCCBC?BBCC>CBBCCBBBCCCCCBCC::;:DDBBBB@CCCC@E@::
@ATNG8:00062:05857
GTTGGTAGCGCGACGAGCGTAGACCCAGAAGCATCAGGAACTCTAGAAGAATTTCAGATTTTTAACATCGAGAGTAAACGATAAAAAGAAGGTTTTTACAAGACTTCACGTTTAACAATATTGCAGCAGTACGCACACAATCGAAGCGCAGTAAGGATGGCTAGTGTAACTAGCAAGAATACCACGAAAGCAAGAAAAAAGAAGTACGCTATTAACTATTAACGTACCTGTCTCTTCCGAAACGAATGAGTACAGAGAGTACGATATGTCTACCATCGACGAATAGAAGTCT
+
:>7@9<>=>::555<<==@;@9555)59975595;;;8=9:::00/9586(--(-----666'81-//96//--879/6--/6666'//(3,3;;;)866068//(/8/322'206606675::::>B@B::;AAA@AA=@@CB@CBAACDCC>B?B@@=@CBCCCBC?ADBCCC?CC@AAA>ABBBB8::939:::::%:727=;>?<@@>=A<>>@@<><>>BBB@BCBBBBB?B?BAA9@??<??CBBCCCBCBCCBBBBBBABB??>AB?AB?D>==@<@B==:=;;;
@ATNG8:00053:05891
GATGGTAGTGTCAGTGCGGCGTCGTCCAGAAGATCAGGAACTCTAGAAGAAGTTCAGATTTTTCAACACGAGAGTAAACGTAAAAAGAAGGTTTTACAAGAGCTCCACGTTAACCAATATTGCAGCAGTACGCAACACAATCGAATCGGCAGTGAAGGATGGCTAGTGGTAACTAGCAAGAATACCCACGAAAAGCAAGAAAAAGAAGTACGGCTATTAACTATTAACCGTACCTGTCTCTTCCGAAACCGAATGAGTACAGCACTCCTCAATATGACACTACATCGAATGAGGTCAGTCT
+
---805770449///://)/77777:6/0/8<<<==>8=269<<><<8<=7:;9<9=97999$//1///88455:8;13355999(9A2:79B@09;96?44444.44885:.3047;;;8;<334445//9//)///7295445444.//////5;58;:7<44443-3:286////(/846668/86////&//6388999+-/*/:99<89:::393855549-5,5=@@299;;<<=9>456>7=8<;755443334::99860---(-55:;993333787<<63--6(,,,2,,,
@ATNG8:00086:05863
GATGGTAGATACTCGCTGATACACCCAGAAGATCAGGAACTCTAGAAGAATTCAGATTTTTAACACGAGAGTAAACGTAAAAAGAAGGTTTTACAAGACTCACGTTAACAATATTGCAGCAGTACGCACACAATCGAAGCGCAGTAAGGATGGCTAGTGTAACTAGCAAGAATACCACGAAAGCAAGAAAAAGAAGTACGCTATTAAACTATTAACGTACCTGTCTCTTCCGAAACGAATGAGTACTATAGACTATCTAGACTACATCGACGAATAGAAGTCT
+
955D?BBBBBBBBBCBBCCAAADFF>CBB?BB@@@C@C?CCB@@@A;996:<:9:=<===,=8??@BBACBBCC9:9;9444$9?<<7@@B8BBB?BCBB;;599457<>9BAB?CGCCCCCCCFCCBCBBB@BBBB;;;BBBBCB?C@C;;8;AAACCCB?BBBBCD@??>?ED;>>@@@9=;<8=<>==.?B?BBCCCCB@@198*8<<>4;5::@@??CA@@?AA=@=:::58?<<=<<=@@A>??@>>777?<@>:?BB??A<555>>?7;<;<7>8<<
@ATNG8:00091:05899
GATGGTAGTATCTGTCTACGAGAGCCAGAAGATCAGGAACTCTAGAAGAATTCAGATTTTTAACACGAGAGTAAACGTAAAAAGAAGGTTTTACAAGACTCACTTTTAACAATATTGCAGCAGTACGCACACAATCGAAGCGCAGTAAGGATGGCTAGTGTAACTAGCAAGAATACCACGAAAGCAAGAAAAAGAAGTACGCTATTAACTATTAACGTACCTGTCTCTTCCGAAACGAATGAGTACATAGATATACGTATAGCATCGACGAATAGAAGTCT
+
944:59:<<<;;;>CCBCCCBBAAA=ABB?CB;;;@5<59<?::;<6::49=<=893737$3<AB==@@ACBBA<@@@@???,?@=@@CFD;CDD@DCDBBB;:;;.;<AA5;;B?BCCBCBB@A@CCCCCCC=BBDD>@?BCAAAC?C?CBB?BCCCCBBB?BBCCCC@CC>@A@?CEADB<?=::00000'0/(/;8;8=>>;7>>?@BB>B>BBBBB@E@??B?A<A<;::3;BB?CDCCDCCBBBBBBBBBCCBBBBBBBBCA>>@A=@CCC?A@??
@ATNG8:00059:06020
GATGGTAGATACTCGCTGATACACCCAGAAGATCAGGAACTCTAGAAGAATTCAGATTTTTTAACACGAGAGTAAACGTAAAAAAGAAGGTTTTACAAGACTCACGTTAACAATATTGCAGCAGTACGCACACAATCGAAAGCGCAGTAAGGATGGCTAGTGTAACTAGCAAGAATACCACGAAAAGCAAGAAAAAAGAAGTACGCTATTAACTATTAACGTACCTGTCTCTTCCGAAAACTAATGAGTACACACTCTCATATGAATCGACGAATAGAAGTCT
+
>::>;CCC=B669A@BC:95=A9:;)59@7=CCBBC?A>CBBBCDB?BB?B???@99999:$94>9;B=<A=399,39;::;;;%;525.555&555.5;;?ACB;;;;?BB@@@@=@AAABCBCBBBDBBBB@:??:::0;?=:;;00,06;>@9BBBABC??=?AC@;;700*///(/33333&3998==??>>&<;88?:?B=;<;*/,/7;;071/8;CC@CCBA@>?30,0000)000)/866888888333883...--3556////)////366//
@ATNG8:00076:06192
GATGGTAGCATCATGCATATCTCACCAGAAGATCAGGAACTCTAGAAGAATTCAGATTTTTAACACGAGAGTAAACGTAAAAGAAGGTTTTACAATACTCACGTTAACAATATTGCAGCAGTACGCACACAATCGAAGCGCAGTAAGGATGGCTAGTGTAACTAGCAAGAATACCACGAAAGCAAGAAAAAGAAGTACGCTATTAACTATTAACGTACCTGTCTCTTCCGAAACGAATGAGTACTATAGACTATCTGAGACTACCATCGATCTTGGTAAGTCT
+
:<<<:>CDDCCCBBBADBBBBBDCC@BABADBCB@@<@<@@CCCCC@BC<?=?CA?????+<6@<=BBBCCAA@9>?9;;;.4@7<5?>>4@@B?CCGCDCDCC@C@@@>@CC?BBCABBCCCDCCCCBBB?CCDD?BBBBBBAC?CAE@@>@BBCBBAA>A@B?@@?AA;>>?499AAA:@@>999899(9@>ABC>BB@??<?7;;@@;?<?@BBB?BBAAABB?A?BBB<A??<?ABEBBBACCCCC>>>@BBBAABCCBB?BBBBBBBB?B?BB@CBAA
@ATNG8:00086:06293
GATTAGCATCATGCATATCTCACCAGAAGATCAGGAACTCTAGAAGAATTCAGATTTTAACACGAGAGTAAACGTAAAAGAAGGTTTTACAAGACTCACGTTAACAATATTGCAGCAGTACGCACACAATCGAAGCGCAGTAAGGATGGCTAGTGTAACTAGCAAGAATACCACGAAGCAAGAAAAAGAAGTACGCTATTAAACTATTAAACGTACCTGTCTCTTCCGAAACGAATGAGTACGAGAGTCAGAGCAGAGCTACCATCGACGAATAGAAGTCT
+
4;;7@BB;<;C@@@CCCCCGCCC@CEH@BBBBA@>@?BBBBBBC?BC?B<?@@999:-78<@988???>;<5==<<;;.9C5;2999&5<<7;666;;<:B;A=;;5;AA>ABBBBCCBBDDCABACC?ABA@<@@@@@@;;6;=B;;79?@>A@<A??>>A;?<<B@AC=6////*/9:466666,;>:?@ABB;;=9/37)6:<:/66'5;@??6::844<<7<8<<<5<>?8<@@BAAAC>??@A@AAB@BBB@@?@@?6979752596<<==:==?A
@ATNG8:00088:06264
GATGGTAGTATCTGCACACTCTGTCCAGAAGATCAGGAACTCTAGAAGAATTCAGATTTTTAACACGAGAGTAAACGTAAAAAGAAGGTTTTACAAGACTCACGTTAACAATATTGCAGCAGTACGCACACAATCGAAGCGCAGTAAGGATGGCTAGTGTAACTAGCAAGAATACCACGAAAGCAAGAAAAGAAGTACGCTATTAACTATTAACGTACCTGTCTCTTCCGAAACGAATGAGTACGTGTGACGTACGTGAGCTACCATCGTCGAATAGAAGTCT
+
44443445>>==CBCCBBBBBC>BB?CBB>BCCCEF@E@A@@BBBB?BA>A=:;:99999'9:@?AA>>?;;;;18794949$9@;>4:::&9@<@DGCCCAA@@<A=;;7;AB=@@?9;:9:9?@@ABA9:7;AAA>@@@@@AAA=A=@9:69@==@@9959?????=@D@DDC?BBA@@:><=8?@A@6@B<?:99BABBA=@49965.5:<<A::6:@==9:9498<;;4<8848:=BCBCCBB>=?BBBBBBBBCA@@@@>B777?=9=<758A;?>AA
@ATNG8:00117:05771
GATGGTAGCGGACGAGCGTAGACCCAGAAGATCAGGAACTCTAGAAGAATTCAGATTTTTAACACGAGAGTAAACGTAAAAAGAAGGTTTTACAAGACTCACGTTAACAATATTGCAGCAGTACGCACACAATCGAATCGCAGTAAGGATGGCTAGTGTAACTAGCAAGAATACCACGAAAGCAAGAAAAAGAAGTACGCTATTAACTATTAACGTACCTGTCTCTTCCGAAACGAATGAGTACGATGAGAGAGCTCTCTCTAATCGACGAATAGAAGTCT
+
@;;>;DBBBD@CCAAACCCDDCCC=CCC@AA@BBB?B@BBBBCCB?BC?C@DCB97778)8>?BBABBCCCBD>CA:9999(9>9=<@@@6@A@>@BBBBCAA>=C=AA=;<;<>::;???@@A@@@@@@?<>>>?<?>>>AAAA;A<A?>;??>>>;;<;AA>>BB?AA>ABB@DCBBB:?>=;99999(9A?B?>@BBB??:>:>@@><A=AA<;<=B>>>>>?<A<AAA9?@@>@BBBBBBBA777A?????:::@@A>><>BBAABB?@@@@<@@@@
@ATNG8:00135:05775
GATGCACACATAGATACAGTACTCATTCGTTTCGGAATGAGACAGGTACGTTAATAGTTAATAGCGTACTTCTTTTTCTTGCTTTTCGTGGTATTCTTGCTAGTTACACTAGCCATCCTTACTGCGCTTCGATTGTGTGCGTACTGCTGCAATATTGTTAACGTGAGTCTTGTAAAACCTTCTTTTTACGTTTAACTCTTCGTGTTTAAAAATCTGAATTCTTACTAGAGTTCCTGATCTTCTGGAGATATCATCAGCGAGCTACCATCGACGAATAGAAGTCT
+
/////:;=:;@@:<:555<9;;;;995:000*-505(----56::8;=>>=8=0555:5:8=@<<<;;;<7;????.=?;;7787+7:8<.9382;?:=>=<37/377778886;88484888//.3348555255598=888:9<;<6751///5//(/266:999>9;;@9969+6+5-57777+66999)-)--37477@>@@8?BBB/A;;:=8<6<<8>>>@@@>><><>>CB>>:=:;977///76:::>AA@@;:8=;9<@>=>>>D;>>==:=ABF
@ATNG8:00110:05856
GATGGTAGTACATGATAGACGACACCAGAAGATCAGGAACTCTAGAAGAATTCAGATTTTTAACACGAGAGTAAACGTAAAAAGAAGGTTTTACAAGACTCACGTTAACAATATTGCAGCAGTACGCACACAATCGAAGCGCAGTAAGGATGGCTAGTGTAACTAGCAAGAATACCACGAAAGCAAGAAAAAGAAGTACGCTATTAACTATTAACGTACCTGTCTCTTCCGAAACGAATGAGTACTACTCTCAGAGACACACTACCATCGAATGAGGTTAGTCT
+
?::>9A=<<<=?@@A@ACBB;:;>=055>79>?9;55;7<9:/0//)/8396;<<<<>>=+><=B>CB;;6;;;8@BBEFDD1BB@B@BDE;BBB@EFCCAAABB=A=;;5;AA=AAB@AABBBBBBBBBDC@CCBBACCCDCBBC@CACAA?AA@BBBCC@CCBBBC@BB?BBB?BBBCC=AA@?==??>.?B?BDCCAAAAA5:59BAA?B?BCAAA@CBAAACCAL@CBB=CDC@BABCCBBBAB?????A?99:AB::9AA=A999=980006:6:==55
@ATNG8:00114:05874
GATTAGTATATAGCTCTACATAGTACTCATTCGTTTCGGAAGAGACAGGTACGTTAATAGTTAATAGCGTACTTCTTTTTCTTGCTTTCGTGGTATTCTTGCTAGTTACACTAGCCATCCTTACTGCGCTTCGATTGTGTGCGTACTGCTGCAATATTGTTAACGTGAGTCTTGTAAAACCTTCTTTTTACGTTTACTCTCGTGTTAAAAATCTGAATTCTTCTAGAGTTCCTGATCTTCTGGCGCGTATGTATGTCGCCTACCATCGACGAATAGAAGTCT
+
0//:@CCCCCCBCCBBBCCCCBAAA@CBAA=@@@@=@C@C:;;ADBBC@CCCCD?B=@@AC?B@CBBBBBBBB@BA???1?>;@???8?BBD?BBB?BC?BABBA@>ABBBBAAB?>?A=A=@?>888885:>>>;>>@D?>>>>>B=::;=@<>>><>>;><>>>B>>>AB:==?>=/=4;5;:<<<,=<;==-//=6669>>>:>DDD/A;;;B=A=@@<@ABBB??<?<;;;>;:5;==9:::=<==BAA<;;<<;---3-3---<=::5:>@D=@A>=
@ATNG8:00110:06040
GATGGTATAGTACAGTGTAGTAGACAGAAGATCAGGAACTCTAGAAGAATTCAGATTTTTAACACGAGAGTAAACGTAAAAAGAAGGTTTTACAAGACTCACGTTAACAATATTGCAGCAGTACGCACACAATCGAAGCGCAGTAAGGATGGCTAGTGTAACTAGCAAGAATACCACGAAAAGCAAGAAAAAGAAGTACGCTATTAACTATTAACGTACCTGTCTCTTCCGAAACGAATGAGTACACATCGTCGTGTCGTGCTACCATCGACGTATAGAAGTCT
+
:55?7;>FCDCCCBBBCCCCAAACBCCCABBBB@A<A7;;ABAAB@BB?C@DDDBCBBB2@<@??AA@AA<;=39845555$5;6;8>>>2@@@<@C=BBBB@@5;5;?9??@499A@AAAAAACCCDCDC@@A@C?BAAAAAAA>B>BAA?ACCBAA??=?@ABAA>AB?CA>6;9////&///)/===@0@@<>><9;=@;=:=<>;==;?::;@BB?BB?????;?<>@A:?????>>B???CBBBB==>=>CBBBBBBBBB@DBBBBBB@@AA9847AC=
@ATNG8:00112:06082
GATGGTAGCACGACACGACGATGTGTACTCATTTTCGGAAGAGACAGGTACGTTAATAGTTAATAGCGTACTTCTTTTTCTTGCTTTCGTGGTATTCTTGCTAGTTACACTAGCCATCCTTACTGCGCTTCGATTGTGTGCGTACTGCTGCAATATTGTTAACGTGAGTCTTGTAAAACCTTCTTTTTACGTTTACTCTCGTGTTAAAAATCTGAATTCTTCTAGAGTTCCTGATCTTCTGGATACACTCATGTGCACCTACCATGATTCCGGATAGTCT
+
//8939/;444999:==<9///:<=A@;656<:<0<<7;495554994;<9;;26.5@55.66;9=BB@?@A<;;;;;$445:433(3;;=:==;6>@-00/:9969<=BB844679B@C@BBBBBAAA?ABBB<?@???A@878===>?>>;>==<@A<@6:8C<=8855699899+83:.55566(7889=2:577>9552:5::::*7779=5>9@@=A?@?===:>:>??BCC699@<@===A@@==///==<<7>==5::77616)/(/977785
@ATNG8:00114:06091
GATGGTAGTGTGTCTCTGAGAGTAGTACTCATTCGTTTCGGAAGAGACAGGTACGTTAATAGTTAATAGCGTACTTCTTTTTCTTGCTTTCGTGGTATTCTTGCTAGTTACACTAGCCACCCTTACTGCGCTTCGATTGTGTGCGTACTGCTGCAATATTGTTAACGTGAGTCTTGTAAAACCTTCTTTTTACGTTTACTCTCGTGTTAAAAATCTGAATTCTTCTAGAGTTCCTGATCTTCTGGAGATATCATCAGCGAGCTACCATCGACTAATAGAAGTCT
+
A<<<9<>>>>BC=CADCCDCCECAACBBBBCCACCCD>BB?B@CBAAA;;5;AA::467<@@A?B@CCBBCBAAA@CBCCD5BC@CCCM>CCCC?ABC=@@>BAAC@A?@D@A;::A69:B<B@CBBBBBDD?CCDD:;<BBBBCCCCCBCCCBB@HEE>@@?A?BBBBBCCDE=BCCCC7A@CACBEFF2CC;;;79BCCBBA;:;;@@BC5AAD@@?A?BB@CBACC;;:;@DBCCCD?A@A=@B;;;@BBABBBBC@@@BBB?BBCA@;;:;????<?@CA
@ATNG8:00125:06068
GATGGTAGTAGTACACTAGTCATACCAGAAGATCAGGAACTCTAGATGAATTCAGATTTTTAACACGAGAGTAAACGTAAAAAGAAGGTTTTTACAAGACTCACGTTAACAATATTGCAGCAGTACGCACACAATCGAAGCGCAGTAAGGATGGCTAGTGTAACTAGCAAGAATACCACGAAAGCAAGAAAAAGAAGTACGCTATTAACTATTAACGTACCTGTCTCTTCCGAAACGAATGAGTACTGCGTCTCACTCTCGCCTACCATCGTCCGTTAGAAGTCT
+
956C@CCBBBCCCCCDCCCDDCBBB?BBC@CCCDBB?B=BACBBBBBBF@C?A@@;;;;;*;=BABBCCBB9:9.9>:;::9$5>7;5<<<<+<<>9>A?BDBC;:6;@@@>ADG@CCBBCBCCFCCBBBCCC@BBBC@AAABDCBB?C@C?@=@CCCCAAA@AAABBB?BB?BBB?AABCC>BAB>ADDDD3BB?>??GBAAAA;A<@@@@;@<@@BBB@BBBAAAB?B?CCF=B??>?BDBBCBAAABAAABBA??>BBB?AAA@BBBBBB@BB@CDC?B:99
@ATNG8:00148:06123
GATGGTAGTATCTGCACACTCTGTCCAGAAGATCAGGAACTCTAGAAGAATTCAGATTTTTTAACACGAGAGTAAACGTAAAAAAGAAGGTTTTACAAGACTCACGTTAACAATATTGCAGCAGTACGCACACAATCGAAGCGCAGTAAGGATGGCTAGTGTAACTAGCAAGAAATACCACGAAAAGCAAGAAAAAAAGAAGTACGCTATTAACTATTAACGTACCTGTCTCTTCCGAAAACGAATGAGTACACATCGTCGTGTCGTGCTAATCGACGAATAGAAGTCT
+
;55<7;;59556;;;=<<<=<<<??<@DDACCBBBB;@<?BCCBBB@DD?C?BB?:99999%86>:;A;;B<=BD997;:9:::$;<::;<@?069>9<A>BAAA@@;@<??89:98=@@@B@@ACDBBBBAA@@AB;;;:CCBEAAA@B?B;;7<BAAADBC>AABA@@:999*897/777999+9@@;9999998#7;89888>>A@>;><::BA5;4:;?::58?;;;793948=>>+<77,7378<;;8888<6/-----95//3;;4333:3336322227666
@ATNG8:00132:06168
GATGGTAGAGAGAGCTCTCTCATCGTACTCATTCGTTTCGGAAGAGACAGGTACGTTAATAGTTAATAGCGTACTTCTTTTTCTTGCTTTCGTGGTATTCTTGCTAGTTACACTAGCCATCCTTACTGCGCTTCGATTGTGTGCGTACTGCTGCAATATTGTTAACGTGAGTCTTGTAAAACCTTCTTTTTACGTTTACTCTCGTGTTAAAAATCTGAATTCTTCTAGAGTTCCTGATCTTCTGGGCTGCGCTGATATGCGCTAATCGACGAATAGAAGTCT
+
955@5?ABBCCCCCC9=;BCDDCCBBBBCCBBACCBF>DD@CACCBBBBE@CCCBB@B>@@BC@C@CCCBBBCBB?CCCCC2BA=A99919BDB?BBA>A?099?=>?=ABBBBCBD?BB?<@=AA???A>>:>AAA<AAAA=>>AA@@@A@@>>;===<@C<@<@AA@@@@@A<>>?BB6B;?;?@DFD.:;@@A3::::::?<>=;@DDD/>999@;A;??:?AAAA@@;@<ABA===/--6;4;--/====@>>>>=>B??<?A===??;>>>><>@@@
@ATNG8:00141:06167
GATTAGTGTGTCTCTGAGAGTAGTACTCATTCGTTTCTGAAGAGACTAGGTACGTTAATAGTTAATAGCGTACTTCTTTTTCTTGCTTTCGTGGTATTCTTGCTAGTTACACTAGCCATCCTTACTGCGCTTCGATTGTGTGCGTACTGCTGCAATATTGTTAACGTGAGTCTTGTAAAACCTTCTTTTTACGTTTACTCTCGTGTTAAAAATCTGAATTCTTCTAGAGTTCCTGATCTTCTGGTATGACTAGTGTACTACTACCATCGACGAATAGAAGTCT
+
855.48<9=99945555:A@B:;699995505;>>;>??;9::::0//<,//>>>9>:><;;;?7@ABBBBBCB=@@AAA*:9:><;<)44//)///)/949<<<>>255;;;;BB@CCH@C>AA;;;?@@<AAAB?@@@;00<..------5727//,6<7<7=<:///:9:539444&47;.44444$4444<(55:::::9::.5555$5554:05.5>8666<A>C:C<D=;AAC?@BC>@@@@@@@BBDCCBBBB;;:;<A;:;9@BF@BBBFACCCB
@ATNG8:00107:06242
GATTAGATATATGCACGCTCTACCAGAAGATCAGGAACTCTAGAAGAATTCAGATTTTTAACACGAGAGTAAACGTAAAAAGAAGGTTTTACAAGACTCACGTTAACAATATTGCATCAGTACGCACACAATCGAAGCGCAGTAAGGATGGCTAGTGTAACTAGCAAGAATACCACGAAAGCAAGAAAAAGAAGTACGCTATTAACTATTAACGTACCTGTCTCTTCCGAAACGAATGAGTACGTGTGACGTACGTGAGCTACCATCGACGAATAGAAGTCT
+
8888;C@696=955<>;;@<@>>9555.55<=<@=A?@AAAB@@>@B?@<??///;;;):6///:444::9<688@BGEG196<@:>>=0=>><?CCCCCCCC@C@DD@BBB7;;;;;CBBBBBAAA??@<@>::49>A@A>>>?A?B9959CAAAB??<?CDBCC<??@BBD18/6991///3/////'/83<@@??>>>?<?:==CB=@;??EBB?B@@@ABB?A<??=6==<9>@?A>>?BBBAACCCCBCCBBBGDAAA?AAAAAB::99BBB>AACC
@ATNG8:00102:06347
GATGGTAGTAGTACACTAGTCATACCAGAAGATCAGGAACTCTAGAAGAATTCAGATTTTTAACACGAGAGTAAACGTAAAAAGAAGGTTTTACAAGACTCACGTTAACAATATTGCAGCAGTACGCACACAATCGAAGCGCAGTAAGGATGGCTAGTGTAACTAGCAAGAATACCACGAAGCAAGAAAAAGAAGTACGCTATTAACTATTAACGTACCTGTCTCTTCCGAAACGAATGAGTACACATCGTCGTGTCGTGCTACCATCGACGAATGGAAGTCT
+
,,,,(,-5;989799///7::8::<.5490449=99.9.55;:;;;9>>.5.4:9=9999'96;::;>><<444(33/:<;;*//)/4999.97;7<666=@<@A9A;@?<@?@46995BCCCBBBCCBCBC@C<;;>A;::;::@<A=B@@;>>>>><<?>BBBA@C?CD>AA?9;;//)///366666+8=7=B:@:8996.5.29<?5>:>=998:>:<=>==7@>=CC:><<;=;<<::?B@A@BB>BC==<???<><@B578BBBBBC=?@3929999
@ATNG8:00119:06316
GATGGTAGCATCATGCATATCTCACCAGAAGATCAGGAACTCTAGAAGAATTCAGATTTTTAACACGAGAGTAAACGTAAAAAGAAGGTTTTACAAGACTCACGTTAACAATATTGCAGCAGTACGCACACAATCTAAGCGCAGTAAGGATGGCTAGTGTAACTAGCAAGAATACCACGAAAGCAAGAAAAAGAAGTACGCTATTAACTATTAACGTACCTGTCTCTTCCGAAACGAATGAGTACGAGAGTCAGAGCAGAGCTAATCGACGAATAGAAGTCT
+
;;;<5;:C<;6?C@AAC:<9CCBCC?BBB?BBDBBBAB@@@A@@@C@BB?B@BD:;8===+=9A<=??CB?><:2:;A>>>>+>C>B4::9&9==9=@A??D<;>4509?6?9949@A?BBBBBCAAACCDD?BBCC@CBBCBBBA>A?B@@=@A@AAA@?<@@@@@A<@A:<=8.339;;3;:94====?2@B?BABA?>=:<1805<<<9>;>>BCC>AAA@@9:6:=@AB=BDB>AABCCC???BBBBB???A???BAAAA?C888A;;5;?>>;?898
@ATNG8:00135:06346
GATGGTAGCGCATATCAGCGCAGCCCAGCAAGAATCAGGAAACGTCATAGAAGAATTACAAGATTTTTTAAACACGAGAGTAAACGTAAAAAAGAAGGTTTTACAAGACTCACGTTAACAATATTGCAGCAGTACGCACACAATCGAAGCGCAGTAAGGATGGCTAGTGTAACTAGCAAGAATCCACGAAAGCAAGAAAAAGAAGTACGCTATTAACTATTAACGTACCTGTCTCTTCCGAAACGAATGAGTACGATGAGAGAGCTCTCTCTACCATCGACGAATAGAAGTCT
+
88;:.44:::445:9;556>>@@@@7=///4//)/799)55)55554599:5//)/)---(///9999#//(/3388888888083444444#4;383888+8884:9<;<::>A=B>BB@CBB?BBBBAA@@@BACCCCCC?CDAB>A???BBBD?C=@@B@CABABBBB?BBBBBA>??9>@?AABBB=@8838BA@C/6716///;;=<=;>;>>>>;A;;;BCC@BBCA@?C<?;?AB;A::6;@@@AAAAA000@@;;?BAB@A@B997?AC>997;;7<>=>:?;;;
@ATNG8:00109:06381
GATGGTAGGTGCACATGAGTGTATCCAGAAGATCAGGAACTCTAGAAGAATTCAGATTTTTAACACGAGAGTAAACGTAAAAAGAAGGTTTTACAAGACTCACGTTAACAATATTGCAGCAGTACGCACACAATCGAAGCGCAGTAAGGATGGCTAGTGTAACTAGCAAGAATACCACGAAAGCAAGAAAAAGAAGTACGCTATTAACTATTAACGTACCTGTCTCTTCCGAACGAATGAGTACTATGTAGAGCTCTATACTAATCGACGAATAGAAGTCT
+
<88<68@A=A;?;@?BCCCCCCCDC>BAD@CCCC:::;ADCCBABC@CD:;:;BBAABBB2C?BBBBCCCCCCC;CB::;;;*<@>@>AAA7ACC@BBABABBBA>A?;;6;@@=A@CCBBBCCEDFCGCBB?BBBB@CCBBBCBB?B?B;;:;BCBBBBB?AABB@?;::49:9;?>888*773,7>>@A3BB?BBAAAAABB@B?BBBA?>:??CBB>AAAABBB?B?CC@BBB?BBCBBBBBCBAAAEBBBABBCBBBBB??===@==8=?>>;>BAA
@ATNG8:00143:06367
GATGGTAGGAGACACGTCGCACACGTACTCATTCGTTTCGGAATGAAGACAGGTACGTTAATAGTTAATAGCGTACTTCTTTTTCTTAGCTTTCTGTGGTATTCTTGCTAGTTACACTAGCCATCCTTACTGCGCTTCGATTGTGTGCGTACTGCTGCAAATTATTGTTTAACGTGAGTCTTGTAAAAACCTTCTTTTTACGTTTAACTCTGTGTTAAAATCTGAATTCTTCTAGAGTTCCTTGATCTTCTGGGCAGACTCTGCACACATCGACGAATAGAAGTCT
+
---838:<7?>;;:955:555==<<=ABA<<@7@:::./>4:*/0/)/////)/9444.4.444:395;?>>>00//+-99=9)-/)/--66/--/660669399.33;833.3:5555::59882846522887838222255555575559955....'.(..(.6708-2266555670622222$2+2+22888)55399-.).8...33503;;.9...3384::1556658838*/(/:/568<:<=9>@==:;;;::8AA=>===<<<;:@@@;38-,,
@ATNG8:00151:05789
GATGGTAGATACTCGCTGATACACCCAGAAGATCAGGAACTCTAGTAGAATTCAGATTTTTAACACGAGAGTAAACGTAAAAAGAAGGTTTTACAAGACTCACGTTAACAATATTGCAGCAGTACGCACACAATCGAAGCGCAGTAAGGATGGACTAGTGTAACTAGCAAGAATACCACGAAAGCAAGAAAAAGAAGTACGCTATTAACTATTAACGTACCTGTCTCTTCCGAAACGAATGAGTACTACTCTCAGAGACACACCTACCATCGAATGAGGTTAGTCT
+
<B;?7;=CCBCCBBBBCCCBBB;;;0:<@==@CBBB?B?;;;AAA998B>B<??B;;;::$:.55<@<>B>;9A5;59:AAA,95.549990;995;;;>@@?@?:?9:929=:5;555===><ABB@>B@@;@:99<@BCCC?9950:>00*/0;;<>?<=9===<=A7>?8879477333(388,33777'9:5:///76<=?6;655593;:?>99909949488583///(///)/;::;?@>=>=>899=A?777>73.39839:55527;;>-71798<9
@ATNG8:00179:05804
GATGTAGCTCACGTACGTCACACGTACTCATTCGTTTCGGAAGAGACAGGTACGTTAATAGTTAATAGCGTACTTCTTTTTCTTGCTTTCGTGGTATTCTTGCTAGTTACACTAGCCATCCTTACTGCGCTTCGATTGTGTGCGTACTGCTGCAATATTGTTAACGTGAGTCTTGTAAAACCTTCTTTTTACGTTTACTCTCGTGTTAAAAATCTGAATTCTTCTAGAGTTCCTGATCTTCTGGTAGAGCGTGCATATATCTACCATCGACGAATAGAAGTCT
+
A>@;;=CAB<B@BCB:6;BBCBDBBAABDCB?CBBB=BE?C@CCCCDBB@BD@@?@D@A@AA@D>BBAAAAAAD?????@.?@;@9995:BBC?BBB?BB<>>ABBB?BDCCAAAA?CCD=A;A@?=>=;<:?A@@<>>>>@@@@===AAAAAD<AAA<AA=A<A=<=ABDDD=A????2>:>188===+9<999-3-----366A;AA@A.;;;;96<79:4:>=>>@@<@=@@BAAA7;;;6;AA;;;;;==C>>>B?>>>@====A888>;===A<??A>
@ATNG8:00150:05907
GATAGCAGACGTGACAGAGCGCCAGAAGATCAGGAACTCTAGAAGAATTCAGATTTTTAACACGAGAGTAAACGTAAAAAGAAGGTTTTACAAGACTCACGTTAACAATATTGCAGCAGTACGCACACAATCGAAGCGCAGTAAGGATGGCTATTGTAACTAGCAAGAATACCACGAAAGCAAGAAAAAGAAGTACGCTATTAACTATTAACGTACCTGTCTCTTCCGAAACGAATGAGTACGATGAGAGAGCTCTCTCTACCATCGACGAATAGAAGTCT
+
:;<BBBCEFCB699BCBCCFCCACCE@BCCEBB@B@CAABCCB?BC?BAA>>99999):;BAABBBBBBFC>BABA@A@1AC?C<BBB<BCCAECCCCCCBB@C@BB?BBB@BBBCCCCCCCCDCCCBB?BBEE@CAAABBBC?C@CBB@BDBB?BCC?CDCCCC?BC?BBB>A???A9????BBDGD3CC?ABBBBDCAA7:7;>AA<A=??DBD@DD?@?BC=@=???9?@@<ABBBCCCBBBCCCBBBBA>;;;@@=>><===A@;;;<A@@?=AABB
@ATNG8:00186:05907
GATTAGTGTGTCTCTGAGAGTAGTACTCATCGTTTCGGAAGAGACAGGTACGTTAATAGTTAATAGCGTACTTCTTTTTCTTGCTTTCGTGGTATTCTTGCTAGTTACACTAGCCATCCTTACTGCGCTTCGATTGTGTGCGTACTGCTGCAATATTGTTAACGTGAGTCTTGTAAAACCTTCTTTTTACGTTTACTCTCGTGTTAAAAATCTGAATTCTTCTAGAGTTCCTGATCTTCTGGCTCTCGTAGACAGATACTACCATCGACGAATAGAAGTCT
+
55538059=;;;966;;;A@?==>>><<///:99.78.4.5==<==@@CCCCC=A?@A@A9A=?:9:BB@;A;?BBAB0@A69;@B;AAB@@BCB?@B7:;@A:;79:9ABBBC?BBC@C@B@@;;9CC=BC;;7<ABCCB;;:@@>::9>=5>9934424.444599<=>:CCC@D2C9B559999$9@AAC<BBB;;:@?@>9@@>@,?9;:>=@;@@<@@AAA@@@D@BBBCAA?AAB?CA;=;CCCDCBCCCBAAABC@BAA@A?;;6;?@C=AAAB
@ATNG8:00188:05865
GATAGCGCACACATAGATACAGTACTCATTCGTTTCGGAAGAGACAGGTACGTTAATAGTTAATAGCGTACTTCTTTTTCTTGCTTTCGTGGTATTCTTGCTAGTTACACTAGCCATCCTTACTGCGCTTCGATTGTGTGCGTACTGCTGCAATATTGTTAACGTGAGTCTTGTAAAACCTTCTTTTTACGTTTACTCTCGTGTTAAAAATCTGAATTCTTCTAGAGTTCCTGATCTTCTGGTCTACTACACTGTACTCTACCATCGACGAATAGAAGTCT
+
@;;?@DBAACCBBBCCCDCBCIDBBCC;;6;AAB=BE@C?BBBCCAA?ACCBB>B@BDCC@C@CCCDCCCBB=@AA??,9;59==?5@@A@=BBB=@B6:;BBCD@CCDDCCDC=AAA<@<ABBBBBEC@BBCE@CBBCCCCBCBBBCCCCD?BCC?BB>B?BBBBDDCCC?AACCC9C@E?ABGGC5CCCDD>CCCCCCBBBA5;;;;*;;;;C@B@DD?A@BAA@@=@?BCDDCB=A@JI;;;BBBBCBBCCCBABDDEE@BCAAAABA=@@@A=A@@@
@ATNG8:00170:05977
TATTAGTGTGTCTCTGAGAGTAGTACTCATTCGTTTCGGAAGAGACAGGTACGTTAATAGTTAATAGCGTACTTCTTTTTCTTGCTTTCGTGGTATTCTTGCTAGTTACACTAGCCATCCTTACTGCGCTTCGATTGTGTGCGTACTGCTGCAATATTGTTAACGTGAGTCTTGTAAAACCTTCTTTTTACGTTTACTCTCGTGTTAAAAATCTGAATTCTTCTAGAGTTCCTGATCTTCTGGGATGTGTGCGCAGTGCCTACCATCGACGAATAGAAGTCT
+
BBB@CCBBBBBBDCCBABBADBBBCBBC;:6;???9?B?CACCBACCD=BCCCC?C?BCCC@C?CCCB@BBCD@CCCCC1@@=B@B?:?BBB>CBC?CC:<;CCCC@CCCCCCCD@CBD?D?CCCB9::C@CCDD?BBCCCCBBCCCCCBBBB=BDD@DC=A?BCCBBCC@>9>;;;;.;>B>;;;;;*;CEDD<;;DBBBCCCB>BBBB0BBBBB>B?AA@CDCCCCC@C@BBCCCC@CACF<A000AAACCBCCCDCAEDC@BBDCDDBA>@@@B?BAAA
@ATNG8:00167:06083
GATTAGTGTGTCTCTGAGAGTAGTACTCATTCGTTTCGGAAGAGACAGGTACGTTAATAGTTAATAGCGTACTTCTTTTTCTTGCTTTCGTGGTATTCTTGTAGTTACACTAGCCATCCTTACTGCGCTTCGATTGTGTGCGTACTGCTGCAATATTGTTAACGTGAGTCTTGTAAAACCTTCTTTTTACGTTTACTCTCGTGTTAAAAATCTGAATTCTTCTAGAGTTCCTGATCTTCTGGTATGACTAGTTACTACTACCATCGACGAATAGAAGTCT
+
C>>9BCDDDCBBBBBCCCCCCCBDCCCBBB?BCDD>BB?B@CCCBCCC@CCCBB?C@CDCC?B?CCCCCCCCD@CCCCC1CC=A99949@@A>BCC@BB?BBBBB@CCCBCCCC?CCC?C?AABBBA@@=@@DC>CCDBBBCCBBBBBBBAA>BBB@CD?C@BBCDCCECE?B;;;;.;>C>;<;;;*;BCDD>CCCCCCCCCC@CCCC5BBBBB@BAEG@CBBBBAA=A?BCBCCE@BAC@ABBBAB@CBC@BBCCCBAA?AAAACBAA>ACBB@BAAA
@ATNG8:00150:06229
GATGGTAGACACGTGTGCTCTCTCGTACTCATTCCGTTCGGAAGAGACAGGTACGTTAATAGTTAATAGCGTACTTCTTTTTCTTGCTTTCGTGGTATTCTTGCTAGTTACACTAGCCATCCTTACTGCGCTTCGATTGTGTGCGTACTGCTGCAATATTGTTAACGTGAGTCTTGTAAAACCTTCTTTTTACGTTTAACTCTCGTGTTAAAATCTGAATTCTTACTAGAGTTCCTGATCTTCTGGTCTACTACACTGTACTCTACCATCGCAATTGCCTAGTCT
+
55BB?BBBBCBBABBBBBACDBBCDCAA@@>>+0,0@>@ABB@@@ACCCC@CCBBB@B?ABBB?B?BB???B??>>99899$994;?AA<ACBB@CBB@BB@?<>C9959DCBBBAA>A@@=@=A@A=====9=???=AABBA@@>>>B>=>@@@:===;==9=<?AAAAAAAA;>?@@@2>:>5;6;;;,;;;==,/*/;///:?881/98-7///9284=@=@;<<DAAA;A5=;AA?A:8:98<<<=A>?:;:::A@@@@A@B=>>>=?D:>8==:>>>B==
@ATNG8:00152:06235
ATGGTAGTGTGTCTCTGAGAGTAGTACTCATTCGTTTCGGAAGAGACAGGTACGTTAATAGTTAACAGCGTACTTCTTTTTCTTGCTTTCGTGGTATTCTTGCTAGTTACACTAGCCATCCTTACTGCGCTTCGATTGTGTGCGTACTGCTGCAATATTGTTAACGTGAGTCTTGTAAAACCTTCTTTTTACGTTTACTCTCGTGTTAAAAATCTGAATTCTTCTAGAGTTCCTGATCTTCTGGACGACGCGCACTGACACTACCATCGACTAATAGAAGTCT
+
44:58;<5666>AAABAAAAAABBBCCCCBA>A@@@9@A?C?AA@@@@D@@@BBB>B=AA9:2:;@AAACCCCL@BABAB0@@<@;;;0;?A?=<>=7<@799=?9949B@@@BBA@CAB>B>AACBCB;;5;;;;4;99999>>@@BBB?::=85568:9395////-:///)//<<<0<7:655555$59555)5555<:5555.5999(995599C9?;7;>>@;;;8>:>@:::@690G<GA000>=:>@999@@999?@29959::??;<<;A:?>>=
@ATNG8:00155:06243
GATTAGTATAGAGCTCTACATAGTACTCATTCGTTTCGGAAGAGACAGGTACGTTAATAGTTAATAGCGTACTTCTTTTTCTTGCTTTCGTGGTATTCTTGCTAGTTACACTAGCCATCCTTACTGCGCTTCGATTGTGTGCGTACTGCTGCAATATTGTTAACGTGAGTCTTGTAAAACCTTCTTTTTACGTTTACTCTCGTGTTAAAAATCTGAATTCTTCTAGAGTTCCTGATCTTCTGGCGCGTATGTATGTCGCCTACCATCGACGAATAGAAGTCT
+
A=C;CBBAABBBBGBBBBBEEDCDCBCCBB?AAAC=CF@CACBBBBBB?BAAAB?C?CABB?A=@@BBBCCBB@BBBBB2AA?BCBB>BCCB>BA@<@B=BBBBBB?BBBABBBB?BAB=@<@@@>=;::;?>>>:=<BBBAA<==B@@==<==:;;:;;4;:??@@@@AAA<A;;;;/;8=8==AAA/AA???7==>>===>//+/9:9,99>=A=C=??;>>A@@@?<B=A???@C=>===:::ABAAA@@>>>@AB;><<6;:::<==A<>>=A=AA:;
@ATNG8:00161:06242
GATTAGTGTGTCTCTGAGAGTAGTACTCATTCGTTTCGGAAGAGACAGGTACGTTAATAGTTAATAGCGTACTTCTTTTTCTTGCTTTCGTGGTATTCTTGCTAGTTACACTAGCCATCCTTACTGCGCTTCGATTGTGTGCGTACTGCTGCAATATTGTTAACGTGAGTCTTGTAAAACCTTCTTTTTACGTTTACTCTCGTGTTAAAAATCTGAATTCTTCTAGAGTTCCTGATCTTCTGGATAGCGACGCGATATACTACCATCGACGAATAGAAGTCT
+
>;;;BBBBBBBCBBBCCCDCBCCCCCBB@A?@BBC=BB@C@CCCCDDDACCDBB@BACICC@B@BACBABBCGFCCCCC5DC?BBCD>CBCC@CDB?BC;;;CDDEAFCCBCBCC@CDC@B@BBBBCBBB@CAAA7;:BBBBBBDCBCCCCCC?BBB?BB7;:;BCBCDCBB@C;;;;-;=C;BCCCC2BBBAA7;;CBDCCBA@@CBBB2BCBBB@B@CB=A@BBBBBAC@CCCDBB@CCCACC;;;HHCCBBBBCBCCBAB@CBBBBBBB?BAAB@C?@?
@ATNG8:00195:06300
GATTAGCTCGCTGATGATATCTCCAGAAGATCAGGAACTCTAGAAGAATTCAGATTTTTAACACGAGAGTAAACGTAAAAAGAAGGTTTTACAAGACTCACGTTAACAATATTGCAGCAGTACGCACACAATCGAAGCGCAGTAAGGATGGCTAGTGTAACTAGCAAGAATACCACGAAAGCAAGAAAAAGAAGTACGCTATTAACTATTAACGTACCTGTCTCTTCCGAAACGAATGAGTACACATCGTCGTGTCGTGCTACCATCGACGAATAGAAGTCT
+
5558ABBB=CCLEBBCBCBBBBBBCCC@CFCCCD@C@BBBBBBB@CC@C?CCBBBBBC3C@CCBBBCCC>=<3;>9;;;;*;C?C@BCB<BBB@BCDBCCC@@?AADCACBB?BCCCCCCCCCCCCCCCC?CBBB?BABAACCC?C?BBB?BCBBBCBB>AABBBB?BC?989<>?ABC=BBA>@A@AA2BB?F???BA???<@:>>?><A<A@CCB?BAABBAA?A?BBA;B??<?ABBBCCCCCBBBBBBBBBBCBBBBBB?BCCBBBBB@BBBB>AAAA
@ATNG8:00165:06348
GATGGTAGGACGAGCGTCTGAGAGGTACTCATTCGTTTCGGAAGAGACAGGTACGTTTAATAGTTAATAGCGTAACTTCTTTTTCTTTGCTTTCGTGGTATTCTTGCTAGTTACACTAGCCATCCTTACTGCGCTTCGATTGTGTGCGTACTGCTGCAATATTGTTAACGTGAGTCTTGTAAAAACCTTCTTTTTACGTTTACTCTCGTGTTAAAAATCTGAATTCTTCTAGAGTTCCTGATCTTCTGGGTGCGCTACAGTCTCTCTACATCTACGAATAGAAGTCT
+
@<<8:;>C@CB@;?AABBBB@A@A=:;9<<00)0<<<3>@;@:9;:>=9@9?A@;::)9;==;@<BBDBAA@00)/939:===0<<=5@?<@6<<==9=6/*/:*////9<8<<>>>::;.4448=3=@@>@B;;7;BBC@CBBA@@CAAA@@000>>9000:00*/3:<>;;=><;8>55595$97@.96@@@0ABCBB;B9;9999:59.4444$4////)/5;;3/09994:7;8A>=<<;;:>??:=@B@AAAB;:;@B@@ABBBBAA@BB@@=@ADDACBAA
@ATNG8:00154:06370
GATGGTAGTATCTGCACACTCTGTCCAGAAGATCAGGAACTCTAGAAGAATTCAGATTTTTAACACGAGAGTAAACGTAAAAAGAAGGTTTTACAAGACTCTCGTTAACAATATTGCAGCAGTACGCACACAATCGAAGCGCAGTAAGGATGGCTAGTGTAACTAGCAAGAATACCACGAAAGCAAGAAAAAGAAGTACGCTATTAACTATTAACGTACCTGTCTCTTCCGAAACGAATGAGTACTATAGACTATCTGAGACATCGACGAATAGAAGTCT
+
:66>;CFCC>>BBCBCBBBCGCCCC@BBC?BAAACC@C@BBBBBBC@CC?C?BCCAAAAA2B?BBCBBCCCCCC=A@;:;:;*;C@D>BBC;BEDACBDCBBBCD@C@@@?@CC@CBCCCBCCDCBBCCCBB>BBBB?BABCCCCC?C@BBB@BCCCCCBB?BBBBBB@BB>ABB99:DCB=C9979BAAB3CC@BAAACCCCA?A:ACCD;@;@ACBB@CC???AB@C?BBB=A9848@AAABBBDCCBBACDBBABABBCBBBB???B?BBBD?CAAA
@ATNG8:00191:06391
GATGGTAGACATATCGTACTCTCTGTACTCATTCGTTTCGGAAGAGACAGGTACGTTAATAGTTAATAGCGTACTTCTTTTTCTTGCTTTCGTGGTATTCTTGCTAGTTACACTAGCCATCCTTACTGCGCTTCGATTGTGTGCGTACTGCTGCAATATTGTTAACGTGAGTCTTGTAAAACCTTCTTTTTACGTTTACTCTCGTGTTAAAAATCTGAATTCTTCTAGAGTTCCTTATCTTCTGGGTGCGCTACAGTCTCTCTAATCGACGAATAGAAGTCT
+
:66C@CCCDCCCCBBBBCCDCCCBCCDCCC@@@@CCD>BB>B@CCCAAAC?AAACC?C?ABBC?B>CCCCBBB=B8BBB=B+BB?B??>1>BBB@CCC?BB>?>?BAA>ABBBAA==9?@D:>:?A@@@==?<AA@@;>>>B>>>ABAAAAAAAA<>>=;AA<@;@@BAAABAA;???DD5@;@;A=@@@,==777*--3---9<7:4::::+9>@@A=C=8868AAA???:=:>=BB==:==<=6====BC???>>>@@@@AA<AC>>>AA:??AA<AA::
@ATNG8:00224:05804
GATGGTAGACATATCGTACTCTCTGTACTCATTCGTTTCGGAAGAGACAGGTGCGTTAATAGTTAATAGCGTACTTCTTTTTCTTGCTTTCGTGGTATTCTTGCTAGTTACACTAGCCATCCTTACTGCGCTTCGATTGTGTGCGTACTGCTGCAATATTGTTAACGTGAGTCTTGTAAAACCTTCTTTTTACGTTTACTCTCGTGTTAAAAATCTGAATTCTTCTAGATTCCTGATCTTCTGGGTCTACGCTCGTCGCGCTACATCGACGAATAGAAGTCT
+
:;;C@CCBBBCCCCCCCCDCCBBBCHDDCC;;:;CCC?FC@C@BBBCBBB@@@@AA=A>AA@A?B>ABADDDE=?489989)<<8>998(78932<?>;?C>@??DBB999BB@@AA=B??<?;@?>=>>??=BAAA:?>@@@A@@??@AA?<==<;;;>@@<@<@@@A???AA<A>>>>5><A:<<;;;+;;<=>9>@@@AAA<=<8<>=>/>???B=A=AA9@@BA??;?=AA>>>?<??AA:A??@@@A>>>@??@@>>>A>>>>>>>><>>>A<@@@A
@ATNG8:00248:05831
GATGGTAGTGTGTCTCTGAGAGTAGTACTCATTCGTTTCGGAAGAGACAGGTACGTTTAATAGTTAATAGCGTACTTCTTTTTCTTTGCTTTCGTGGTATTCTTGCTAGTTACACTAGCCATCCTTACTGCGCTTCGATTGTGTGCGTACTGCTGCAATATTGTTAACGTGAGTCTTGTAAAACCTTCTTTTTACGTTTACTCTCGTGTTAAAAATCTGAATTCTTCTAGAGTTCCTGATCTTCTGGGTGTATCAGGTACTACATCGACGAATAGAAGTCT
+
///@<@AAAA@@;BBBBCCBCCCBBBB@AA;;;;CCD>AAAC?BBBBABD?BBB;<;):99<=B:C<CC>CC=;9C?@@@::(594)4>=>8?;CB9@A@;;@;?@BBBD@CCDC@@@D?BBB@B?BA@@BBBC@CCCC@CBBBBB@@DCCCDCCCC?BCC@BB@C@BBBCBCCBC@BGFFD<B>A=<<;;;*;@EFD>BBBCBBBAAA5;;;;*;@@BB@B@CBABBBBBBGDD?AABCCC>@@CC=CBAACB@@=@B@@@DBBBBAB;;8;EDC@C???
@ATNG8:00230:05980
GATGGTAGAGAGACTGTAGCGCACCCAGAAGACTCAGGAACTCTAGAAGAATTCAGATTTTTAACACGAGAGTAAACGTAAAAAAGAGGGTTTTACAAGACTCACGTTAACAATATTGCAGCAGTACGCACACAATCGAAGCGCAGTAAGGATGGCTAGTGTAACTAGCAAGAATACCACGAAAGCAAGAAAAAGAAGTACGCTATTAACTATTAACGTACCTGTCTCTTCCGAAACGAATGAGTACCTCTCAGACGCTCGTCCTACATCGACGAATAGAAGTCT
+
4444.44;;>666;==;666>====0599495544443:59<:4438233047<;554>==+=7===888=9887(33//////#////)/77+7<>:??===<>BB>B>BB=ACC8:;CABBEBBBBCBBBBB?BAAB@CCCCCBCB@C@DAA?AABAABBB?BBBBBB@BB@BA@;?373=1877577889(9><A868BAA>>;><=;55.5177=??9??555>B?C<ABC=@==:>BBCBBB@??988>>>:;;@ABB=@@>>?>==888;???@=B@@@
@ATNG8:00209:06088
GATGGTAGCGCATATCAGCGCAGCCCAGAAGATCAGGAACTCTAGAAGAATTCAGATTTTTAACACGAGAGTAAACGTAAAAAGAAGGTTTTACAAGACTCACGTTAACAATATTGCAGCAGTACGCACACAATCGAAGCGCAGTAAGGATGGCTAGTGTAACTAGCAAGAATACCACGAAAGCAAGAAAAAGAAGTACGCTATTAACTATTAACGTACCTGTCTCTTCCTAAACGAATGAGTACGTGTGCGACGTGTCTCCTACATCGACGAATAGAAGTCT
+
A@@?6A;66BBBCCCCDCBBBCCCC?CBB@BBBBBB<@>@CCDCBC@CC?A>ACC;;:9:.9=BCDCCCCCA>>6=@9;;;;*;B?B>BBB9BBB?BCCEBBB:9;;@CD@CBD?BBCCCCCCCCBBABBDE?BBCC?@@CCDDBB?C@C@@<@BBCBCCD@BBCCBC@BC>BBB@BBBA@;A??;?CDDC3BB?BCBBBBB@@;>9?AAA;?;:>BAB?A@ABACC@C@BBA<A9:9:CCDBAAABBBBBBBBBBBBBBB@BBBB@@@:;;C=@@@@=A>==
@ATNG8:00212:06175
GATGGTAGATATATGCACGCTCTACCAGAAGATCAGGAACTCTAGAAGAATTCAGATTTTTAACACGAGAGTAAACGTAAAAAGAAGGTTTTACAAGACTCACGTTAACAATATTACAGCAGTACGCACACAATCGAAGCGCAGTAAGGATGGCTAGTGTAACTAGCAAGAATACCACGAAAGCAAGAAAAAGAAGTACGCTATTAACTATTAACGTACCTGTCTCTTCCGAAACGAATGAGTACTATAGACTATCTGAGACTACCATCGTTCGGTCAGAGTCT
+
B=BC?CCDCBBBBBCCCFCCB@@CC@DBB?CBBB99;:@BBCCCCC?AB?D@CBA99999.9?CBBABCCEBCC=AA:999:*:A=A5;;;6;CC@CAAACCCCC@C@BB@CCC@BCCCDCCCCCCBBBCCC@CBBB?AACB@@@A?C?A??=@CBBBCBB?BBCBBA?BB>BAB?ABBCC<???<?AABB2BB@CBBBCB@==:=7;;AA<>;>BBBB?CCBBAAA=?<?BB=AAA=ACBBBBBCCBBDA@@@@BBBBBBCBBB?BBA@@>@B>BBBBBB@@@
@ATNG8:00214:06199
GATGGTAGCGCGACGAGCGTAGACCCAGAAGATCAGGAACTCTAGAAGAATTCAGATTTTTAACACGAGAGTAAACGTAAAAAGAAGGTTTTACAAGACTCACGTTAACAATATTGCAGCAGTACGCACACAATCGAAGCGCAGTAAGGATGGCTAGTGTAACTAGCAAGAATACCACGAAAGCAAGAAAAAAGAAGTTACGCTATTAACTATTAACTTAACCTGTCTCTTCCGAAACGAATGAGTACTATGTAGAGCTCTATACTAATCGACGAATAGAAGTCT
+
@;;>:=BBC@AACAABCFBDBCCCF>BBB@BBBA@@<@>AAA@@@@=?B@C@FCC?????.?>@@AB@>>>999+99:5@@@+>>:>;@@@2>CC@DCCCB@B00+0:;<6<@B<@@AABBAADCCBDC<;<@C;;;?AACBCECC@@<@00-0>>@AABB@@@>CBC>>><>@>4=:99=69888/00000%071//*/<<>@88355::7537588)-*-276,,,--)-2666.7896;::8:8;<<=>>>B???AAAABAAAB@CCBBBBB<>?BB>>=;;
@ATNG8:00235:06178
GTGGTAGCTCTGCTCTGACTCTCGTACTCATTCGTTTCGGAAGAGACAGGTACGTTAATAGTTAATAGCGTACTTCTTTTTCTTGCTTTCGTGGTATTCTTGCTAGTTACACTAGCCATCCTTACTGCGCTTCGATTGTGTGCGTACTGCTGCAATATTGTTAACGTGAGTCTTGTAAAACCTTCTTTTTACGTTTACTCTCGTGTTAAAAATCTGAATTCTTCTAGAGTTCCTGATCTTCTGGGTGCGCTACAGTCTCTCTACCATCGACGAATAGAAGTCT
+
:;:9>:566>==CCDDEEDECBBCCC@@@AD?BCCC>CC@C@BCB@AAB?BCA<;79:@BCCAH@BBBCC@?;B?BBCCC29;79@@B9@@A?=@@A=@@6:;:@@@=BBBABA@@5;;@>A?BCBCDBBB@BBBD@BACCCCB@@@B@@@ABB6<:@;??=A=AAB@@BAA@<AACDE9CBG;:;GFE5DCCCE=B;;;@;;;49299:9'9=:9445;:@8<>?::7A1839=9>::258@>:>BAAB@@@@;;;000/..-(-//99://)488828834
@ATNG8:00242:06173
GATGGTAGACACGTGTGCTCTCTCGTACTCATTCGATTCGGAAGAGACAGGTACGTTAATAGTTAATAGCGTACTTCTTTTTCTTGCTTTCGTGGTATTCTTGCTAGTTACACTAGCCATCCTTACTGCGCTTCGATTGTGTGCGTACTGCTGCAATATTGTTAACGTGAGTCTTGTAAAACCTTCTTTTTACGTTTACTCTCGTGTTAAAATCTGAATTCTTCTAGAGTTCCTGATCTTCTGGACAGAGTGTGCAGATACTACCATCGATAACCTCGAGTCT
+
A=B>:BBCB@@@A<9;6<<<<>>BCCCABABB>BBCC?CC?A?@@BBBBC?BCCCC@D>AAAA5?7>;ACCCA:9333333$7949:9823:;=>BA@:@@000:>==5:8?399AC<:;A=A7:;AAAC:;7;ABB<AAA=>?@@A>>>?:;;>187;5:<9@9>>AAA@A9>777799.;6:156666(7=;==06/....78891788,5552A;=555.5?AA??A<><>=<8==-//=6;;<??===>888=>:::??B<>>>A<7717+//77<?@?
@ATNG8:00244:06200
GATTAGTATAGAGCTCTACATAGTACTCATTCGTTTCGGAAGAGACAGGTACGTTAATAGTTAATAGCGTACTTCTTTTTCTTGCTTTCGTGGTATTCTTGCTAGTTACACTAGCCATCCTTACTGCGCTTCGATTGTGTGCGTACTGCTGCAATATTGTTAACGTGAGTCTTGTAAAACCTTCTTTTTACGTTTACTCTCGTGTTAAAAATCTGAATTCTTCTAGAGTTCCTGATCTTCTGGGCAGACTCTCACACGCCTACCATCGACGAATAGAAGTCT
+
///6AB@@ABBCBBBCCCCDDGCCBCCBBB>?::9,;A>B?DCBBBDB?CCBBB?C??@@D@F?BBBBCBB=B7A@===+AA6BBBB<BBCB@BBB@BB<>>BDCC?BBBBCB>@;A@@;><==;>=>>@;@@AA:>>@???<<>AAA@?@AA=:;:<@@<A<??A???>>><?????3?=@<?====,77;:;+//=777=;;;<BBCA.????A;A<AA=B@@?>>=<@<@@@ABA<::<=6<///::=@>>>=>>@<:::7::;699--,---=29::=
@ATNG8:00208:06224
GATGGTAGTAGTACACTAGTCATACCAGAAGATCAGGAACTCTAGAAGAATTCAGATTTTTAACACGATAGTAAACGTAAAAAGAAGGTTTTACAAGACTCACGTTAACAATATTGCAGCAGTACGCACACAATCGAAGCGCAGTAAGGATGGCTAGTGTAACTAGCAAGAATACCACGAAAGCAAGAAAAAGAAGTACGCTATTAACTATTAACGTACCTGTCTCTTCCGAAACGAATGAGTACACACTCTCATATGACACATCGACGAATAGAAGTCT
+
///;;?CCCCBB>DDDBBBCCBBCD@CBB?BBBBCC@C?BBCCCCC@CC@D@CECAAAAA2A@DFCBBB@@?AA:?A@@@@@0AC?C@CCC<CCCABBBB@@@CB?B?A@>@CC@BBCCECCCBBBCBBCCC?AACC?BBBCBBAC?C@CAA>BBBCCCDC?CCAAAA?CD??>?<??BBB>BBB?BBBBB3CA<@888BBB>@7:388??;?<??BBC?BBBBBBB<?<@BB>CBB=??BBBCBBB?@;@AAAAB@BBBAABBBCBBBB?BBA>;?767
@ATNG8:00227:06332
ATGGTAGCTCACGTACGTCACACGTACTCATTCGTTTCGGAAGAGACAGGTACGTTAATAGTTAATAGCGTACTTCTTTTTTCTTGCTTTTCGTGGTATTCTTGCTAGTTACACTAGCCATCCTTACTGCGCTTCGATTGTGTGCGTACTGCTGCAATATTGTTTAACGTGAGTCTTGTAAAAACCTTCTTTTTTTACGTTTTACTCTCGTGTTTAAAAAATCTTGAATTTCTTCTAGAGTTCCTGATCTTTCTGGGGTCTACGCTCGTCGCGCTACCATCGAATCCCTCTTAGTCT
+
//0-/<C@BBBCDCB;;;BBAABAAAAABB@;A;;;/<<5;9ABBBBBB?AA@@@<@=A@<;59:>?@@AA?=<8::9:9:%:7333333&3::@?BCD?:839:=@8937?<>>>0.*-.-)-)/96;5552/5;796:>BBBAA???BD?@;;766//)/9:1:7=@@@@@@@@:=66666)6)/(///////#/8::=;/7>8==8@==:9(..//.#...(.9.53.57178;::88,2,288::::397999+9;@78:///7779::----*-666848::3<==8>A>>>
@ATNG8:00232:06337
GATGTAGTGCGTGAGAGAGAGACCCAGAAGATCAGGAACTCTAGAAGAATTCAGATTTTTAACACGAGAGTAAACGTAAAAAGAAGGTTTTACAAGACTCACGTTAACAATATTGCAGCAGTACGCACACAATCGAAGCGCAGTAAGGATGGCTAGTGTAACTAGCAAAGAATACCAACGAAAAGCAAGAAAAAAGAAGTACGCTATTTAAACTATTAACGTACCTGTCTCTTCCGAAAACGAATGAGTACTAGATATACCGTATAGCTACCATCGACGAATAGAAGTCT
+
@;;CCDBBDCCCCBDCCC@@@:99,9@@=>CCCCE=@>ABBBA@@<@@=@@BBC?????1:=<CCCCCCBBBB>AABCEME5AA=@:@BB7BBB@CCCBCCC:99;?BB@C@@>ABBBC;::9959<59493998;6779///696<9;:;6;00/78/3-3889333(3943347=6;8887+733,333337$7;53738855222'59.:975/5455:;;.4545;::6;23333&3884333:<;;;;:3//6/.(.335555//.385566522+2255.33..
@ATNG8:00222:06372
GATGGTAGTGCGTGAGAGAGAGACCCAGAAGATCAGGAACTCTAGAAGAATTCAGATTTTTAACACGAGAGTAAACGTAAAAAGAAGGTTTTACAAGACTCACGTTAACAATATTGCAGCAGTACGCACACAATCGAAGCGCAGTAAGGATGGCTAGTGTAACTGGCAAGAATACCACGAAAGCAAGAAAAAGAAGTACGCTATTAACTATTAACGTACCTGTCTCTTCCGAAACGAATGAGTACTACTCTCAGAGACACACTAATCGACGAATAGAAGTCT
+
C<<<9BCAA;?C@C@CCCCCCGCCC=AAA=@@A@B@4;65@@:;:B?BD?B?99:9999:):8;ABBBBBBBA@:>>@AAAA2BB?B?BBB<BDFBCBBBDCCCB@C@CB?BBC>A@CCCCCCBBBCBBDCD?BBBB?BBAB??>B>C?BBC@CCBCBBBB?BBB@BC@CC@CCD>@?BCE>ABC?BBCCC2CC?CAABCCCCC?C<??BC@B@BB@@@@AAABBBA?B@BBB=BCD@BBBBBBAA???A@@AAAABAB>>===9=;;;888=BAAA<?;;;
@ATNG8:00224:06366
GATGGTAGCACGACACGACGATGTGTACTCATTCGTTTCGGAAGAGACAGGTACGTTAATAGTTAATAGCGTACTTCTTTTTCTTGCTTTCGTGGTATTCTTGCTAGTTACACTAGCCATCCTTACTGCGCTTCGATTGTGTGCGTACTGCTGCAATATTGTTAACGTGAGTCTTGTAAAACCTTCTTTTTACGTTTAACTACTCGTGTTAAAAATCTGAATTTCTTCTAGAGTTCCTGATACTTCTGGGATGTGTGCGCAGTGCCTACCATCGAATCCTCTTAGTCT
+
55@@=;>AAABA<?BBBBB;69BBCCCCDCAA=ABBB?BJGFDBBBBBBB@BBBB@7;5;4::7<:=<>CB?>>@588888'8:5778818<??;?A@?@@889;=7707;A<??BC<??C?B;>>BB=>=>:><==;;;;?BBB@@@A>>;;;=9===:>?:>8=@@::8>?A=@=>>>3==A4:::::*69::=1838///89;:67-/555'5///5(/.'2:19977A9;7;;?;9---7--,99,2,,,-2256655568-222-----928849AA;A@;;:
@ATNG8:00225:06364
GATGGTAGCACATGCATATCTCACCAGAAGATCAGGAACTCTAGAAGAATTCAGATTTTTAACACGAGAGTAAACGTAAAAAGAAGGTTTTACAAGACTCACGTTAACAATATTGCAGCAGTACGCACACAATCGAAGCGCAGTAAGGATGGCTAGTGTAACTAGCAAGAATACCACGAAGCAAGAAAAAGAAGTACGCTATTAACTATTAACGTACCTGTCTCTTCCGAAACGAATGAGTACACATCGTCGTGTCGTAGCTACCATCGTTCGGTCAGAGTCT
+
55>>9==AB@@;<:;5=BB666==8==A>BB;;;@:B=<<><;;@;@?:=:=>;>????1???C?@@:98;<?9@@AB?C@+B==<6;??4?B?:?B@@=>>99243993::C7;;<<<@>=<<<=:>>>=3<<<=;>?AACDBB@B@C::5:@@?ADBC>????<>;AA?BBB@FBAA>@:<<77999(9A=>@@>>=AAA1916:::49875:>><988==<<9?478A9<>=<??@@BBB===@==8<=<8555----5556>;;8:6:=6::::888<;
@ATNG8:00279:05834
GATGGTAGATATATGCACGCTCTACCAGAAGATCAGGAACTCTAGAAGAATTCAGATTTTTAACACGAGAGTAAACGTAAAAAGAAGGTTTTACAAGACTCACGTTAACAATATTGCAGCAGTACGCACACAATCGAAGCGCAGTAAGGATGGCTAGTGTAACTAGCAAGAATACCACGAAAGCAAGAAAAAGAAGTACGCTATTAACTATTAACGTACCTGTCTCTTCCGAAACGAATGAGTACTGTATCTATGTGTGGCTACCATCGTCGAATAGAAGTCT
+
?;A@?ABBBCBBBD@AAIAA;;:?A<AFC@CCDDCC?B?BDBBBBB?BB>B>CBBBBBCB3B@BBA@BBBBCBB;?@:::::*:@=B?CCF;CCC@CECCEEC9989=AA?BBB?BBBBBBCBBCCC@A@CC@CBBB?BBBCBBCB?C@CCC@BCACCCCB>BBBAAA?A@<ABA=AABBB;A>><?CFEC2CC?CCCCCC>AC=D8==AA<A<>@BBB?CBABCCB?B?BBD>DBB?BBBBBBBCAAAAABBC?@@CC@CCBB>==;:?AAA?C@@@57898
@ATNG8:00267:05891
GATGTGCGTGAGAGAGAGACCCAGAAGATCAGGAACTCTAGAAGAATTCAGATTTTTAACACGAGAGTAAACGTAAAAAGAAGGTTTTACAAGACTCACGTTAACAATATTGCAGCAGTACGCACACAATCGAAGCGCAGTAAGGATGGCTAGTGTAACTAGCAAGAATACCACGAAAGCAAGAAAAAGAAGTACGCTATTAACTATTAACGTACCTGTCTCTTCCGAAACGAATGAGTACTATAGACTATCTGAGACTACCATCGACGAATAGAAGTCT
+
B==>=BBBBBCCCCCCBBBDD>BBB?CCCCCCAC?BBBBBBC@BB@B@CCCCCCBB3B@BBCCDCCC::9/9A;;;;;*;C@D5;;<7;JFAIBBCCCB::7;@BB?CBB@CCBBCCCCBCCBBA@@B@CCCC=?>AAABAB?C@CBB?BBCDDCAA>AAABBB@CC@99:=??BBB>B@>;99999(8>:>;;;BAAAA<?<??@@7;7;ABBB?BBBAABB>A>ACC>C9:79AAAACCDBB==>>?>?BBAABBBBBB=AABBCBB><??>A<A778
@ATNG8:00285:05890
GATGTAGCTCTGCTCTGACTCTCGTACTCATTCGTTTCGGAAGAGACAGGTACGTTAATAGTTAATAGCGTACTTCTTTTTCTTGCTTTCGTGGTATTCTTGCTAGTTACACTAGCCATCCTTACTGCGCTTCGATTGTGTGCGTACTGCTGCAATATTGTTAACGTGAGTCTTGTAAAACCTTCTTTTTACGTTTACTCTCGTGTTAAAAATCTGAATTCTTCTAGAGTTCCTGATCTTCTGGGCTGCGCTGATATGCGCTACCATCGACGAATAGAAGTCT
+
@::<:::666;>AACCA<<<<;??;;;<::97;444)4:.4.5;;;<AB=B@?@@:>5?ABC@E@CBBBBGDCB?BCCDC3BB@CCDE?FEBA?ABC=AB>;;:@?C?AA@BCCCC@BBB?B@DDDDC@AA@BBCC@CC@@@CBBBC<;;ECAA?@@@=@C>A=ABBBCCCCB@CCEGG;D@C@BBBBC2CCAAC=BBBAAABBBB5;;;;*;AB;;7;<@C?CDB@@AEAD=@??@@A>ABFE>CAAAADCBBGFC;<;CBBD?@@A@A@<;5;A@@=@@@@
@ATNG8:00286:05906
GATGTAGTACATGATAGACGACACCAGAAGATCAGGAACTCTAGAAGAATTCAGATTTTTAACACGAGAGTAAACGTAAAAAGAAGGTTTTACAAGACTCACGTTAACAATATTGCAGCAGTACGCACACAATCGAAGCGCAGTAAGGATGGCTAGTGTAACTAGCAAGAATACCACGAAAGCAAGAAAAAGAAGTACGCTATTAACTATTAACGTACCTGTCTCTTCCGAAACGAATGAGTACGATGAGATCTCGTGTGCTACCATCGACGAATAGAAGTCT
+
:88;??@C>?CCCCCCCBC9;;BB@DCC@CCBCBB@B@BCCCBBA?CD@C>A@A;;;;;.;@CBDBCCCEDCC;AA;;;;;*;@=@<@@@7@BB@DBBBDDC999;@BCABBC@CCCCCABBCBBBCCCCCADC@A?ACBCCBBA>B?BAA=ABBCCCCC?BBBCBB?CCACCC?AABBD;?9999BDFD3BB?BAAABBBBB?B?BBBB>A>AABBB@BEBBABD@D@CCC>C@@??BBBBBBBBCDBBBAAAA@BAB>>>CA<@=>=AA;:7:??>;?>:;
@ATNG8:00297:05886
GATGGTAGTATCTGTCTACGAGAGCCAGAAGATCAGGAACTCTAGAAGAATTCAGATTTTTAACACGAGAGTAAACGTAAAAAGAAGGTTTTACAAGACTCACGTTAACAATATTGCAGCAGTACGCACACAATCGAAGCGCGGTAAGGATGGCTAGTGTAACTAGCAAGAATACCACGAAAGCAAGAAAAAAGAAGTACGCTATTAACTATTAACGTACCTGTCTCTTCCGAAACGAATGAGTACTACTCTCAGAGACACACTAATCGACGAATAGAAGTCT
+
///A@ACCBC@@ADCDCDECBABCD@CCD@BBBBBB?B@BBCBBBC?BC@B?@==89899(9>AABBBBCC>><7<?@CDEE5BC@C@CEE;DDD@DBBCCCC@@=@@BB?BBB?BBCCCCCCCCDDDCCCC?CCCB?@@@BA?BC?C@CBB?ACBCCCBB?BBDCCC@CC?999999CFF>A??;998889%9@;=858><C;:7:;=<>@7=9=A?>?=?A@@@@@=@=@AA;AAA?BBBBCCCCBBBBBBBBAA>@F;;;>>:>AA:99<6999A;@:;;
@ATNG8:00271:05969
GATGGTAGTGTCAGTGCGCGTCGTCCAGAAGATCAGGAACTCTAGAAGAATTCAGATTTTTAACACGAGAGTAAACGTAAAAAGAAGGTTTTACAAGACTCACGTTAACAATATTGCAGCAGTACGCACACAATCGAAGCGCAGTAAGGATGGCTAGTGTAACTAGCAAGAATACCACGAAAGCAAGAAAAAAGAAGTACGCTATTAACTATTAACGTACCTGTCTCTTCCGAAACGAATGAGTACACATCGTCGTGTCGTGCTAATCGACGAATAGAAGTCT
+
665DADDB@BCCDBBCCCBCCCCBB@CDD@CCCC@@>@@CCCCCCC@CC?C?CBAAABAB3B@BCCBBCDB??>:>@ACCCC5DD@C?BBB<CILAICCCCCC;:9;@BB?BBC?BBAABBCBBCCBBA@?BADCCC?CBBBBBBB?B?B::8:CBBCBCC?BBCCBB?BC=>>?<@@:99,9@@=ACDCCD)DC?>888@@ABC<A<AAA@:>:=ACAA>ABBAABB?B?BBC>BBB>AABBCCCCCCBB>>BBBBBBCB???C@ECCBB??=DDAA=A888
@ATNG8:00282:05988
GATGGTAGTGCGTGAGAGAGAGACCCAGAAGATCAGGAACTCTAGAAGAATTCAGATTTTTAACACGAGAGTAAATGTAAAAAGAAGGTTTTACAAGACTCACGTTAACAATATTGCAGCAGTACGCACACAATCGAAGCGCAGTAAGGATGGCTAGTGTAACTAGCAAGAATACCACGAAAGCAAGAAAAAAGAAGTACGCTATTAACTATTAACGTACCTGTCTCTTCCGAAACGAATGAGTACATAGATATACGTATAGATCGACGAATAGAAGTCT
+
@;;<9<>BCCCBCCBECCCDCCCCC>CCCACBBC@@?@?BBBCCCB@CCAC@C@@:9::9$77D?BACCCCBBC9?>;;<<?.?B?C?BFG;BBB?C@@ACAA5518=@A<B??;?@BBCCFCCCCCCAAAC?BBAB?BBBBBBBB?C@CCC?CDBCBCCC?CCCCBB?BC@BBB=??FCC>A::3::9999%9>;;;8;==B@><>=>>@@5@<ABCAA?ACBBBCC?A?CCD=AAA@BBBBBBDCBAABBCBB>>AA???>@@@B8668=?<<6<<==
@ATNG8:00282:05992
GATGGTAGCACGAGTCACTCATATCCAGAAGATCAGGAACTCTAGAAGAATTCAGATTTTTAACACGAGAGTAAACGTAAAAAGAAGGTTTTACAAGACTCACGTTTAACAATATTGCAGCAGTACGCACACAATCGAAGCGCAGTAAGGATGGCTAGTGTAACTAGCAAGAATACCACGAAAGCAAGAAAAAAGAAGTACGCTATTAACCATTAACGTACCTGTCTCTTCCGAAACGAATGAGTACTGTATCTATGTGTGCGCTACCATCGTTCGGTCAGAGTCT
+
555B?BCCBCCBDCCCCCCCCCCCC@BBC@CCCCBA?A?CBCBBBC@CC@C?AAA>===?0@?ABC@AACC???6<@:;;;;.;D@DACCC:CCD@GCCCB@A;;;6;?CC?AAD>@@A@BDJCCCBBCBAAA@CCCC?BBBBBBBB@B@C?@>@CCCCCCC>AABFBB=AA;@@@;?>A@A:>=<999::::%9=:9;8??>@@>;=9<79?;?8;8>BB?BB??ABC@C>AAC>BBB?ABDCBBBDDDBBBB>??BA>><::;>?;?>>=C<>><>>=@@@?>>
@ATNG8:00259:06028
GATGGTAGCTCTGCTCTGACTCTCGTACTCATTCTTTCGGAAGAGACAGGTACGTTAATAGTTAATAGCGTACTTCTTTTTCTTGCTTTCGTGGTATTCTTGCTAGTTACACTAGCCATCCTTACTGCGCTTCGATTGTGTGCGTACTGCTGCAATATTGTTAACGTGAGTCTTGTAAAACCTTCTTTTTACGTTTACTCTCGTGTTAAAAATCTGAATTCTTCTAGAGTTCCTGATCTTCTGGTAGAGCGTGCATATATCTACCATCGATCTTGGTAAGTCT
+
ABCC?@@BEBBBBCBCBDFCCCBABAAAA???;:::-:@<D?BBCCEBB>BA@AA=A?BCCB?BADBBBBBBBB@CCCCC3BB>A@AA:???B@BAB>@@;??@ACC?BBCBBB@@9==A;A8<>B===??<?@AB<;;;?@@@>>>@@??=>=7;:@<@B<?<??@@@@A==:;<>CC2C;A7==@@A/@B@@@9===;;:=>==4::;;+:?@AD=K=@@698>>AA@=C=@@;;;@6;;A=BB@>>>>>>>?;;888@ABB<@@@@>>>=:>;?><@BBB
@ATNG8:00258:06071
GATGGTAGTGTCAGTGCGCGTCGTCCAGAAGATCAGGAACTCTAGAAGAATTCAGATTTTTAACACGAGAGTAAACGTAAAAAGAAGGTTTTACAAGACTCACGTTTAACAATATTGCAGCAGTACGCACACAATCGAAGCGCAGTAAGGATGGCTAGTGTAACTAGCAAGAATACCACGAAAGCAAGAAAAAAGAAGTTACGCTATTAACTTATTAACGTACCTGTCTCTTCCGAAACGAATGAGTACACATCGTCGTGTATCGACGAATTAGCAAAGTCT
+
A85504:;:444555;;==>=;6668=>>:>=<<<<1505;@A@@@<@@<@>AA<>>>CC1B>BBBAA:9997919395555$5:5:.555&555.56665==<<<3:5:<8:::34448555<==<<<<;44050/:6///::77:7<9<@<7:988833324339<;5;;////59868818994:;<<==&<:555-22:655527422,29494:255=8::;<:==795788,8--)--77;::83222227777773333333,3,37333(3772
@ATNG8:00262:06085
GATGGTAGTGTCATATGAGAGTGTGTACTCATTCGTTTCGGAAGAGACAGGTACGTTAATAGTTAATAGCGTACTTCTTTTTCTTGCTTTCGTGGTATTCTTGCTAGTTACACTAGCCATCCTTACTGCGCTTCGATTGTGTGCGTACTGCTGCAATATTGTTAACGCGAGTCTTGTAAAACCTTCTTTTTACGTTTACTCTCGTGTTAAAAATCTGAATTCTTCTAGAGTTCCTGATCTTCTGGGATGTGTGCGCAGTGCCTACATCGACGAATAGAAGTCT
+
=?C?8ABCBCB@@@FFEDDGBBBCCBBBBC@@>ACCC>CD@D?BBCBCBB?BBCAA?A@CCDD?C@CCCCC@@@B=;;;;;*;;59=BB=BBBC@CCDADG?AABBBB@CEDCCCBB?BBB?B?CCCBBBAA>ABCC@CAABCCCCCCBCBBCAA>BDC?BC>A>ABB?@ACCB?BA@@@9@=A>9999:.:@ACC=ABBBBBCA??>@@@@.:::9A=A=BB?BBBAAAD?D@CBB????ABAB=B999ABBBBBBBB??<BAA@>>>@@@@;>>?E=A>>>
@ATNG8:00268:06073
GTTGGTAGCTATACGTATATCTATGTACTCATTCGTTTCGGAATAGACAGGTACGTTAATAGTTAATAGCGTACTTCTTTTTCTTGCTTTCGTGGTATTCTTGCTAGTTACACTAGCCATCCTTACTGCGCTTCGATTGTGTGCGTACTGCTGCAATATTGTTAACGTGAGTCTTGTAAAACCTTCTTTTACGTTTAACTCTTCGTGTTAAAATCTGAATTCTTACTAGAGTTCCTGATCTTCTGGGTCTCTCTGCTCACGCACTACCATCGACGAATAGAAGTCT
+
B?598:>CCCC@@B==CCCGCA?<<<;;;<;949999)9@.5.5555555.5=900)0*0//;7;:98;B=>;:=687733$385:;=>6==;;7:;;8<=9:??>;>8;:=???AB?BBB@B?A<<-----053330688:::9888@>>=7851655499/6.29>@AA>>>:;9;9;*81948888)5=><=3;4::AB;===>=5:9:,9;:::5:=??;>==<<:7727285;;AA;;;;?7?9::==;:;A>>;:76///=589=;665;+//7505688
@ATNG8:00270:06105
GATTAGTATAGAGCTCTACATAGTACTCATTCGTTTCGGAAGAGACAGGTACGTTAATAGTTAATAGCGTACTTCTTTTTCTTGCTTTCGTGGTATTCTTGCTAGTTACACTAGCCATCCTTACTGCGCTTCGATTGTGTGCGTACTGCTGCAATATTGTTAACGTGAGTCTTGTAAAACCTTCTTTTTACGTTTACTCTCGTGTTAAAAATCTGAATTCTTCTAGAGTTCCTATCTTCTGGTGTCGTCTATCATGTACTACCATCGACGAATAGAAGTCT
+
?;;9@@CBCCCCCC;96@@66:DCAAAHBB@BCCD>CB?C@CCBBBAB?BDBBB?A?BBBB>A?CCCABBA@A<?=<??.?=>CCBB=BCBD?ABC@BB>A@@BAA>ABBCCBB>:?>>:?:>??=9;:;8=AAB<??===@@@BBBA>>>?E7;;>9=?:?;??BBBBA??:>>EEE6@<@<>>AAA/?>=>>7>===?>>>>>=AAAA/A888?;?;?B=>;;<AAA<@<>>>==9<??:;;;AA=;;;A?>>>>==;;;<==<998//,/;==9=?>>
@ATNG8:00258:06149
GATGGTAGTACATGATAGACGACACCAGAAGATCAGGAACTCTAGAAGAATTCAGATTTTTAACACGAGAGTAAACGTAAAAAGAGGTTTTACAAGACTCACGTTAACAATATTGCAGCAGTACGCACACAATCGAAGCGCAGTAAGGATGGCTAGTGTAACTAGCAAGAATACCACGAAAGCAAGAAAAAGAAGTACGCTATTAACTATTAACGTACCTGTCTCTTCCGAAACGAATGAGTACGATGAGAGAGCTCTCTCTACATCGACGAATAGAAGTCT
+
>@@;6;B@@;;@CBBA@ABBCCCCB>BCB?CCC;;;?B?BBAAB;;59B9=:=>:55599$9.95=CC@A:500*0/00000$///)///&//5.5==>@>>CC@B@BA?BCC?CBBBBCBBBCCCCBBBC?CBCC@BBCCDDCB?C@CA@<@CBBBDBC@CCBACC?CB?BBC?CBBBD<@@@<=<<>=.=C?>>?BCCBBB?B<@@BC@C@A>BBB?BBAA@DD@C@CCC>CCC?BCCC?@@BBAA@BBBBCAABBBBB>BB@A>>>===;@788=>>>@
@ATNG8:00271:06142
GATGGTAGCACGACACGACGATGTGTACTCATTCGTTTCGGAAGAGACAGGTACGTTAATAGTTAATAGCGTACTTCTTTTTCTTGCTTCGTGGTATTCTTGCTAGTTACACTAGCCATCCTTACTGCGCTTCGATTGTGTGCGTACTGCTGCAATATTGTTAACGTGAGTCTTGTAAAACCTTCTTTTTCGTTTACTCTCGTGTTAAAAATCTGAATTCTTCTAGAGTTCCTGATCTTCTGGTATACACACTCGCTCGCTACCATCGTATCTCAGGAGTCT
+
66CA;CDCCCA@;=A@@@;665?B@@;95@:;2;;;;.;A2929@>@@@@<@B@?@<@;@ABB@C@CCAAABBAA<?==<=,=<;?8703;::8=::49?3387?@B@CCCBBAAC?CCC<;7;=>76///6>>;=-57ABAAA;;;@@@;666*//7587/717999@?>>>655@AA2=:=;?<@@@,:777*--7---4..2.5555'7552:0505:49;==8;?;?688=AAA=@;<8:@BB;<<>>@@A@??=@=//-/777@BB?==//,/;:7;
@ATNG8:00289:06135
GATGGTAGTGTGTCTCTGAGAGTAGTACTCATTCGTTTCGGAAGAGACAGGTACGTTAATAGTTAATAGCGTACTTCTTTTTCTTGCTTTCGTGGTATTCTTGCTAGTTACACTAGCCATCCTTACTGCGCTTCGATTGTGTGCGTACTGCTGCAATATTGTTAACGTGAGTCTTGTAAAACCTTCTTTTTACGTTTACTCTCGTGTTAAAAATCTGAATTCTTCTAGAGTTCCTGATCTTCTGGGTCTCTCTCTCACGCACTACCATCTACGAATAGAAGTCT
+
78>=6;=CB@@AECBBBCCCCCBCDDCBBC996:>>?<@E@D?BCDCBBC@CCCBC@BACBA@?A@CCDCCCCA@;>><<<,00+0<==5A>?;7@<@=<@79;ABBC@CDCCCBCC?@@@@B@BBBDAAAC@AA@@=ACCCCDCCCCCBAAB;;;;CD?CB@B?BBBABBCBC@ACCCC;D@D?BCCGI5CBCIJ@I;;;CBB;;;4;;;;*;?A;;9;?BC@DCBBBCC@C?AADBBB?BBCI?CCBBDBBCCBBBBBBBBBB@BBBBCBBB@;;;C>B@@@
@ATNG8:00255:06183
GATGTAGGACGAGGTCTGAGAGGTACTCATTCGTTTCGGAAGAGACAGGTACGTTAATAGTTAATAGCGTACTTCTTTTTCTTGCTTTCGTGGTATTCTTGCTAGTTACACTAGCCATCCTTACTGCGCTTCGATTGTGTGCGTACTGCTGCAATATTGTTAACGTGAGTCTTGTAAAACCTTCTTTTTACGTTTACTCTCGTGTTAAAAAATCTGAATTCTTCTAGGTTCCTGATCTTCTGGTGTCTGATCTGTATCACTACCATCGACGAATAGAAGTCT
+
?C?@CBB=A;;9A=@@@=ADDEAECCCC@@?@CBC?CC?B@BBBBCBCABBBBC=?=@BBC@B?BBBCBBAAA=;;;;;);B?BBBG>BCBA=?;;=;@,00;>>>:@@BBDCCC?AAA@C@BBBBBBBB@BBAA?CDCAAA@@AA@@@A@@@<:;::?A:>;>>>=BAA9758AAAA5A1818:<:=.=BBDE>AA=>@@A>==077778%8558<7;7<<9<@AB8:89=AABBBB@AAA>A@????A???BABB@AAA??;?@@?AA994:@>=9==99
@ATNG8:00255:06184
TTGGTAGTGTCAGTGCGCGTCGTCCAGAAGATCAGGAACTCTAGAAGAATTCAGATTTTTAACACGAGAGTAAACGTAAAAAGAAGGTTTTACAAGACTCACGTTAACAATATTGCAGCAGTACGCACACAATCGAAGCGCAGTAAGGATGGCTAGTGTAACTAGCAAGAATACCACGAAAGCAAGAAATGAAGTACGCTATTAACTATTAACGTACCTGTCTCTTCCGAAACGAATGAGTACTGTATCTATGTGTGCGCTACCATCGACGAATAGAAGTCT
+
A??:>=BBAAA9:;CCCABABAAA@CCDACCCCBB?B=BBCCCCC?AA?C@CDC89888.8?CDB?AACCBBB9?>:;:::*:C?D?BBB<BCJDGBBBGCC@?<@@EE@C@@=@BBCCCCDBBBCCBDCC?CCBB?BABB??>><?@BCC@BAACCBBB?BBCBBB?BB?BBB?BBCCF=BAA>99929>A>BB@BA?BCC@C=??A@?A=AACBB@BBBBBBB?B?BCE>BBB?CCBBBBBBBBBCCBBBBA@@??@@@?@<????@==><?BAA<A677
@ATNG8:00281:06235
GATGAGAGAGCTCTCTCATCGTACTCATTCGTTTCGGAAGAGACAGGTACGTTAATAGTTAATAGCGTACTTCTTTTTCTTGCTTTCGTGGTATTCTTGCTAGTTACACTAGCCATCCTTACTGCGCTTCGATTGTGTGCGTACTGCTGCAATATTGTTAACGTGAGTCTTGTAAAACCTTCTTTTTACGTTTACTCTCGTGTTAAAAATCTGAATTCTTCTAGAGTTCCTGATCTTCTGGGTCTACGCTCGTCGCGCTACCATCGACGAATAGAAGTCT
+
5;CCCBBDDDC?@ABCCEEDCABBBC@@?@CCE>CC@D@DBBABDD@DDABC?C?BBBB?C@CCCCCCCBB?BCCCD2AA?CBBB>BBBB?CCB?BB799@D::89BAACCBB>BBB?B?BBBBCB@@;@ABB:====???@@@BBB@@@@<???<BA=A<AAAAAAAAA<AACAC;C=C;;7666)7<---)--6---=76;<@@A>.:???A:?<>>;>AAB;;;<A=A@ABCB:==AA:AAAB@??>>>???@A>>>@<@A@A@@??;?@@@<AA>=
@ATNG8:00296:06221
GATGCAGACGTGACAGAGCGCCAGAAGATCAGGAACTCTAGAAGAATTCAGATTTTTAACACGAGAGTAAACGTAAAAAGAAGGTTTTACAAGACTCACGTTAACAATATTGCAGCAGTACGCACACAATCGAAGCGCAGTAAGGATGGCTAGTGTAACTAGCAAGAATACCACGAAAGCAAGAAAAAGAAGTACGACTATTAACTATTAACGTACCTGTCTCTTCCGAAACGAATGAGTAACTGCGTCTCACTCTCGCCTACCATCGACGAATAGAAGTCT
+
4444:<=BBBBBCCABACCCF@CCC@CBAA@B?B8;;AAABB>;;8;?@@>=????.@=AAA:97A@?@@8@8:9999(98132777&7=?6<?BB<>>@@<@=@@=>>>;>>AAAAA@@>=<>=<=@<@?>>::9;<89//)/+/<>;A;;<>>AA=A>?>BB?EC?BBB=@@A@@8@>97:AAAA/::5::;:====>@6;5;@@?;@;@;888=D@@@@A@1818;:/:??=?==>00*0=666868??==>:;;A;===;?====:??;?BBD?BACA
@ATNG8:00255:06295
GATGGTAGTATAGAGCTCTACATAGTACTCATTCGTTTCGGAAGAGACAGGTACGTTAATAGTTAATAGCGTACTTCTTTTTCTTGCCTTTCGTGGTATTCTTGCTAGTTACACTAGCCATCCTTACTGCGCTTCGATTGTGTGCGTACTGCTGCAATATTGTTAACGTGAGTCTTGTAAACCTTCTTTTACGTTTAACTCTTCGTGTTAAAATCTGATTCTTACTAGAGTTCCTCGATCTTCTGGTGTCGTCTATCATGTACTACCATCTACGAATAGAAGTCT
+
944=.449=9?;;555555955559=556>==?@;?C=<<:=555555::7<<444-7-4;::8=6::<@=8899433333$38,33.3;19:66(//606;5;88866(////8355278:-2.5>>798;<9<;::1:==7569:668------(--.058395555;55566+2222'22949899*//777(/(/755/599::0866'588///)--066///88806255567753755((((((((*2625588885558<<<====@=A@@=99://
@ATNG8:00271:06299
TATGGTAGTGTGTCTCTGAGAGTAGTACTCATTCGTTTCGGAAGAGACAGGTACGTTAATAGTTAATAGCGTACTTCTTTTTCTTGCTTTCGTGGTATTCTTGCTAGTTACACTAGCCATCCTTACTGCGCTTCGATTGTGTGCGTACTGCTGCAATATTGTTAACGTGAGTCTTGTAAAACCTTCTTTTTACGTTTACTCTCGTGTTAAAAATCTGAATTCTTCTAGAGTTCCTGATCTTCTGGGATGTGTGCGCAGTGCCTACCATCGACGAATAGAAGTCT
+
>?ED?A;;9:5;;;;?CDBBBCIGCCCCDCA?=@A@;3?@7@9A<BBBBB@B>CCD@CBCCBB=@<?@CCCFHFC@CCFIM5BB@BBCE>CCCG?AAB?CC:<<ACBCAIFDCCBCE@CBB?B@DCCCCCAA>@BBB?@@ABBBCCCAAABBCBB@CCC?BB@E@BBBCBCBCB?B@@@@9@?B7;;BAB0AAABC=BBBBBAAABC?BCBB2BABBGACAGG@CBAAEEE?B?BBBCCB?CABB;B;;;C<;<;;;BBBC@DCCABBBDCCCB@BDCC?BB;:
@ATNG8:00287:06288
GATGGTAGCACGAGTCACTCATATCCAGAAGATCAGGAACTCTAGAAGAATTCAGATTTTTAACACGAGAGTAAACGTAAAAAGAAGGTTTTACAAGACTCACGTTTAACAATATTGCAGCAGTACGCACACAATCGAAGCGCAGTAAGGATGGCTAGTGTAACTAGCAAGAATACCACGAAAGCAAGAAAAAAGAAGTACGCTATTAACTATTAACGTACCTGTCTCTTCCGAAACGAATGAGTACTATGTAGAGCTCTATACTAATCGACGAATAGGAAGTCT
+
<8:B@BDC@AABBAABCBBCCBBCD@DCC@B>>>00+0:@BAAA@D@CE@C@@@BBCCCC3C@BAD@@@AA@@@9@?@>@@@*@B>A<CCC<CGC@GJCCBBB;;;0;>?A=BFF?@@CACCBAEEBBBBBBB?ACBB?CBBBBABB@C@D::::BAAABBC?BABC?><>C>??A4::?>>5;7719999:9%9>;;;5>99AA?=@8:8@?;@<::@AA=ABBBABB>B=@?C=DAA>ABBBCBDBBBBBB??BAD>>>A>>>A<AEB==:;17//)/3888=
@ATNG8:00252:06346
GATGGTAGCATCATGCATATCTCACCAGAAGATCAGGAACTCTAGAAGAATTCAGATTTTTAACACGAGAGTAAACGTAAAAAGAAGGTTTTACAAGACTCACGTTAACAATATTGCAGCAGTACGCACACAATCGAAGCGCAGTAAGGATGGCTAGTGTAACTAGCAAGAATACCACGAAAGCAAGAAAAAGAAGTACGCTATTAACTATTAACGTACCTGTCTCTTCCGAAACGAATGAGTACTATGTAGAGCTCTATACTAATCGACGAATAGAAGTCT
+
A<<>:>A<ACCCBBBCCFECCBCCC@CFD@DLHD;;468=<>AABF@BA998:@?9899:$74?:;BCBBBBBA;@>;;;;;$;<7<455506>?:@CCCCCDCC?B?BC@CBB?BBDBBBCCECCCCBBCC?B@@@?A@@?AAAB?A@A;;8;AAACBCD@CCABBC@@?;?AA8?????277>=@@BAB2BB@BBBBB?;;<+/+/8990615@BBB@CB@@@BB?B@BCC>ABB?CBDBBBCCCAAABBBACA?@@B@>>>=@?>>>8818@>>;?>=>
@ATNG8:00296:06353
GATTAGTCTCAGATAGTCTATAGTACTCATTCGTTTCGGAAGAGACAGGTACGTTAATAGTTAATAGCGTACTTCTTTTTCTTGCTTTCGTGGTATTCTTGCTAGTTACACTGCCATCCTTACTGCGCTTCGATTGTGTGCGTACTGCTGCAATATTGTTAACGTGAGTCTTGTAAAACCTTCTTTTTACGTTTACTCTCGTGTTAAAAATCTGAATTCTTCTAGAGTTCCTGATCTTCTGGACAGAGTGTGCAGATACTACCATCGACGAATAGAAGTCT
+
;557@@BDCCCC@@ACCCCIDABBCCCA;;6:@@D=CC>B?CCBDDCC:;9=55.9095=B?C@BBBBBBCCC:;;BDB2CB>A@@@;@ABC@BCB@BE@CBCCCC@CBBBCEF@CB@?@?AA@A@@AB<??AA=BA@;;;CA@A??>>=8709@A<?A;?;?996?@>>?<<<<>>2>:?<>>DDD1EBB@B69:B:;:CA??4;;;;*:@B>@<@@BA?CBBCBBC?D@CBBCBB>AAB@BBBCBCCCCBBCGCA@A@@@?BBAAAA??<?????CBBB
@ATNG8:00254:06397
GATGGTAGATACTCGCTGATACACCCAGAAGATCAGGAACTCTAGAAGAATTCAGATTTTTAACACGAGAGTAAACGTAAAAAGAAGGTTTTACAAGACTCACGTTAACAATATTGCAGCAGTACGCACACAATCGAAGCGCAGTAAGGATGGCTAGTGTAACTAGAAGAATACCACGAAAGCAAGAAAAAGAAGTACGCTATTAACTATTAACGTACCTGTCTCTTCCGAAACGAATGAGTTCTACTCTCAGAGACACACTACATCGACGAATAGAAGTCT
+
A;A<:=>BBAA@CBBBBBAAABCCC>BBB>AAAA@@=@?BCC;;:C?BA?A=@?:97=<=,?9??BBBAAA>?=5<<;;::9':B>B4;;;6;BCAIABACCDEG>@>@@>@DD@BABBBCEDDDDDCBBAC?BAAA?BBABBBBC@EAC@@=@@@?BBBC?CCFBB?CC@CCC?DBB=B<?<<877899(:?;ACBBBB;?;6=:;;??;@=;<BB=8BB=BB=?<;<@@E9>BB?BBBCB@BB???B???EA@AFFBCCBBBCCDDGB:::;AAA=A:::
@ATNG8:00278:06378
GATGGTAGCTCTGCTCTGACTCTCGTACTCATTCGTTTCGGAAGAGACAGGTACGTTTAATAGTTAAATAGCGTACTTCTTTTTCTTTGCTTTCGTGGTATTCTTGCTAGTTACACTAGCCATCCTTACTGCGCTTCGATTGTGTGCGTACTGCTGCAATATTGTTAACGTGAGTCTTGTAAAAACCTTCTTTTTACGTTTACTCTCGTGTTAAAATCTGAATTCTTCTAGAGTTCCTGATCTTCTGGTATACACACTCGCTCGCTATCGACGAATAGAAGTCT
+
:44:59:>:4459455<<<:;8..----,6-/)//.918:6:5//////:)//////)/)/7;;)55)5555:555@79:::9'9::3555>3;;;=7<5504;.45;::>:=BB:;;@?9>@@=@=BA;;;@CC<@;:::@@@::9@BCA@ACCC9929:98?>=@<@@@A@?@@@=@?B?BB0@=B@CCDDD1CCCCC899@===9:442444&44444057=<86554444.404<<<>>9=<>?BBBB@@;;;@?;:;A;;:AAB@@@?>9<<;<6;;;;
@ATNG8:00306:05798
GATGGTAGGCGTGTGAGAGTCTGCCCAGAAGTCAGGAACCTCTAGAAGAATTCAGATTTTTAACACGAGAGTAAACGTAAAAAGAAGGTTTTACAAGACTCACGTTAACAATATTGCAGCAGTACGCACACAATCGAAGCGCAGTAAGGATGGCTAGTGTAACTAGCAAGAATACCACGAAGCAAGAAAAAGAAGTACGACTATTAACTATTAACGTACCTGTCTACTTCCGAAACGATGAGTAACAGAGAGTACGATATGTCTACCATCGATTCCGGATAGTCT
+
45;;7<<D>A<66><@A@A@@BA>@7>==:<<@BB?A=A=A;;500)/9)/)/<:<=@@@+;7;;==<<A=BCC695<<=<=,=<:<8<;<*833-3333883332848;6;3703<<=>7379A<<<==8858??D88:8=:99:476<<@?@@ABABAB?C???BC?AB>@??=@A@?<@@B;>>=>=,>@<@@AA999@@@;>;>9::29297788/755//..7270557'2433//8//)////8;;::888<;<;433>:3999:<=8=:A@CAAD000
@ATNG8:00308:05876
GATGGTAGTATCTGCACACTCTGTCCAGAAGATCAGGAACTCTAGAAGAATTCAGATTTTTAACACGAGAGTAAACGTAAAAAGAAGGTTTTACAAGACTCACGTTAACAATATTGCAGCAGTACGCACACAATCGAAGCGCAGTAAGGATGGCTAGTGTAACTAGCAAGAATACCACGAAAGCAAGAAAAAGAAGTACGCTATTAACTATTAACGTACCTGTCTCTTCCGAAACGAATGAGTACGTGTGACGTACGTGAGCTATCGACGAATAGAAGTCT
+
955;26=CC>CBCCCCBBCCCCIBB@CEDACCDCBB@C@CECCCCC?CC?C?BAA99999.:?CEEABCCCEBB=A@@AAAA0AB?B<@AA9ACC@CCCCCCC;;;;ADDAEBD?BCBBCDCJICCCD@@@C?B@AA?AAAA@A??<@?AAA>ABBBBAAA@AAAB??;?A<>9:49:ADB=B?@=?AFED2CC?CAABCA???=?:>=>F<A<BBBBB?AC???BC?B@BCC>BBB?BBBBBBBB???DB???BA@ABAAABBABBC?;<<@A??<?888
@ATNG8:00324:05866
GTTGGTAGCGCATATCAGCGCAGCCCAGAAGATCAGGAACTCTAGAAGAATTCAGATTTTTAACACGAGAGTAAACGTAAAAAGAAGGTTTTACAAGACTCACGTTAACAATATTGCAGCAGTACGCACACAATCTAAGCGCAGTAAGGATGGCTAGTGTAACTAGCAAGAATACCACGAAAGCAAGAAAAAGAAGTACGCTATTAACTATTAACGTACCTGTCTCTTCCGAAACGAATGAGTACGATGAGAGAGCTCTCTCTACCATCGACGAATAGAAGTCT
+
CC@D@B:9<CBB@A@CCBCCCBABB=BBC@CCCCBA>B@BCCDDBB?BC@B<<<A;;;;;*;>ABCCCCCEABB8;:;;;;;.;C>C5;;;6;BB@DBCBBABBC?B?CC@CBB?BBBDCCBBBBBBCCCCD@CBCC?B@@?CCCC@B?B::8;CCBCCBB?BBCDDD?AA>BBD?BBBBD>B@><>CBBB1CB?BCAAABBDD>A>AAAA;?9?>AAB@DCBBBCB>A>AAA<ABA?AAACFCBBBAAACA@ABBA@???>:BB?BA>>;;;A=BA==:=@@@
@ATNG8:00335:05879
GATGGTAGCTATACGTATATCTATGTACTCATTCGTTTCGGAAGAGACAGGTACGTTAATAGTTAATAGCGTACTTCTTTTTCTTGCTTTCGTGGTATTCTTGCTAGTTACACTAGCCATCCTTACTGCGCTTCGATTGTGTGCGTACTGCTTCAATATTGTTAACGTGAGTCTTGTAAAACCTTCTTTTTACGTTTACTCTCGTGTTAAAAATCTTGAATTCTTCTAGAGTTCCTGATCTTCTGGATAGCGACGCGATATACTACCATCGACTAATAGAAGTCT
+
55BB@BDEDBBBBCFAAACICDCCCBBBBBDC?CBBB>BEAC@CDCCCBB=ABABB?B>BACB@AALECBBC@?@?BBEDD2?A?BCCC?@A@@@BCA<@@-//686957;??ABBB?BDD?B??@?AA888<???@=AAA@A?>>>@A@AA:;:188816<=A4::///89/.).3668+506278888*899;;+/.5335566:+5252$222+29,2,2:599::>99996??::AC48=>:>>>>BBB>>=?>?>??>;;;<;:;>>;;;=A======;;
@ATNG8:00318:05916
GATGGTAGATACTCGCTGATACACCCAGAAGATCAGGAACTCTAGAAGAATTCAGATTTTTAACACTAGAGTAAACGTAAAAAGAAGGTTTTACAAGACTCACGTTAACAATATTGCAGCAGTACGCACACAATCGAAGCGCAGTAAGGATGGCTAGTGTAACTAGCAAGAATACCACGAAAGCAAGAAAAAGAAGTACGCTATTAACTATTAACGTACCTGTCTCTTCCGAAACGATGAGACACACTCTCATATGACACTAATCGACGAATAGAAGTCT
+
A;;C@DCBCBCBBBCCHCCCCCCCE>CBBACCCCBB?B?CDCCAAC?CC?B?BAAACCCC2C?CCBBBAAACCC;A?;;;;;*;B>C>CBB;BJFBJCCCEDD@@>@?BB@CCD@CCCDCCGCBBCBBDCCC@CBBC?CCBBBAAC4:4::;5;BBAAB??=@ABAAB?AB=???<>>:::,:::3:>=>=.?C?DAAAA@@;;7;;====8=8==AAA>AA:::CB@B?:9929A@AAABBBBBBBBBBBBB??@@@A=;;6;==>??@==>>@<??;;
@ATNG8:00332:05960
GATGGTAGCACACGAGATCTCATCGTACTCATTCGTTTCGGAAGAGACAGGTACGTTAATAGTTAATAGCGTACTTCTTTTTCTTGCTTTCGTGGTATTCTTGCTAGTTACACTTGCCATCCTTACTGCGCTTCGATTGTGTGCGTACTGCTGCAATATTGTTAACGTGAGTCTTGTAAAACCTTCTTTTTACGTTTACTCTCGTAGTTAAAAAATCTGAATTCTTCTAGAGTTCCTGATCTTCTGGGTGCGCTACAGTCTCTCTACATCGACGAATAGAAGTCT
+
555B?BBCCCCB@@ACCBCCCCCCBBBAAB@?=@BBC;B@;A?ABBCC@@?ABABB?B?AACC<C@CCCCBBBBA@:::9:):?>?BCB>B>>>:B@A>BF?B?AA9859BBBC?BD@CCC=A=BBCC@AAB?BBBC>A>@=>=AAB???@B@;;5;::58808=>?>@@@@?A;A@ACD5A<>8<9999.9?>>>7?=<<>>;888A8<:;;:%<77<828453.3/..46627)....88055==-226::=7767:<<=>?@BA>>>??;;;;>@BB=>>>=
@ATNG8:00346:05978
GATGGTAGATATATGCACGCTCTACCAGAAGATCAGGAACTCTAGAAGAATTCAGATTTTTAACACGAGAGTAAACGTAAAAAGAATGGTTTTACAAGACTCACGTTTAACAATATTGCAGCAGTACGCACACAATCGAAGCGCAGTAAGGATGGCTAGTGTAGCTAGCAAGAATACCACGAAAGACCAAGTAAAAAGAAGTTACGCTATTAACTATTAAACGTACCTGTCTCTTCCGAAACGTATGAGTACTTTATCTATGTGTGCGATCGACGAATAGAAGTCT
+
::<<8=>??::9955599;:<;5548<995;5555>9=9==;555<6;;2404884;??<)828::88899888188>>>?>,8;)//)///&/777==;;;99555)5;??=A9:69AC@<;:=<<00/<<::4;;5505<=<<<::3727//)/;:>>?=?66659@B?BA=AA@+00888)000*0:;:8888'//)//(/77455/)/5////)/:1///<<6:65665;:9177:18----77/3338<188333377;3347999=<<BB>B;77799//
@ATNG8:00301:06063
GATGACACGTGTGCTCTCTCGTACTCATTCGTTTCGGAAGAGACAGGTACGTTAATAGTTAATAGCGTACTTCTTTTTCTTGCTTTCGTGGTATTCTTGCTAGTTACACTAGCCATCCTTACTGCGCTTCGATTGTGTGCGTACTGCTGCAATATTGTTAACGTGAGTCTTGTAAAACCTTCTTTTTACGTTTACTCTCGTGTTAAAAATCTGAATTCTTCTAGAGTTCCTGATCTTCTGGACAGAGTGTGCAGATACTACCATCGACGAATAGAAGTCT
+
:55;=B=BCCBC@@;B?CBBBCBBBB;;7;BBB<BC<A=ACABBCF@CCB;;8;=@DEIAE?BBBCCCBBB?@@???2@A?BBED>BBBB>@@D?AA=??@B::7:?AACCBB?AAD?B?BCA88:?;4:;;;9=>AAAAA;;;AA@=;:;58888;=5;5:AAAAAAAB7::<;<-=8=8=:===,::;=;,--7---598:8<???.?9::959;AA<@@>>>@A<B<AAAAAA<>>><?A<=888==;;;>?;;;BBB;>>>>>>>>=AA@?;?@@A
@ATNG8:00314:06085
GATGGTAGCACGAGTCACTCATATCCAGAAGATCAGGAACTCTAGAAGAATTCAGATTTTTAACACGAGAGTAAACGTAAAAAGAAGGTTTTACAAGACTCACGTTAACAATATTGCAGCAGTACGCACACAATCGAAGCGCAGTAAGGATGGCTAGTGTAACTAGCAAGAATACCACGAAAAGCAAGAAAAAAGAAGTACGCTATTAACTATTAACGTACCTGTCTCTTCCGAAACGAATGAGTACGATGAGAGAGCTCTCATCGACGAATAGAAGTCT
+
>@??=ACCDBB<BCCBBBBBBBBBB<AAA<AABCAA?B@CCDBBBC@CC@C@CBB@@@@@0@=@?BAAACCAA@9@@??>@>0@B?C@CED;DCCACCCBBBB;;7;@CC@BBL@DCAABCCCCCCECCBBB@BCCC?AAACBBBC@B@B??=@BBBDBAB@CCCCCC@BB?AB>8<93777(777/799:::%9=;<>8>:9AAA=A;>9??<A=;;?AB@DB@@?AAAK>AAD=BBB@BBBBBBBBB???=>==@C>>>@?@@DDB>>;>?>>:>BA?
@ATNG8:00333:06068
TATGGTAGTGTGTCTCTGAGAGTAGTACTCATTCGTTTCGGAAGAGACAGGTACGTTAATAGTTAATAGCGTACTTCTTTTTCTTGCTTTCGTGGTATTCTTGCTAGTTACACTAGCCATCCTTACTGCGCTTCGATTGTGTGCGTACTGCTGCAATATTGTTAACGTGAGTCTTGTAAAACCTTCTTTTTACGTTTACTCTCGTGTTAAAAATCTGAATTCTTCTAGAGTTCCTGATCTTCTGGTAGAGCGTGCATATATCTACCATCGACGAATAGAAGTCT
+
?@@?;A99945999<<@999@BBBECBCBB;?8=BCC>CE@C?BBBABBD>@@B=B?C@DC<;96:;;<A>>??>:<<<<:(;;7;=?@6=<=;4955.5>.66<==@:<A<?B=A@>@00,0:<009BBBB:;;CC@CBBBBCCCABABBBB@@:;;C@ED@C@CCDIDBBCC@BABBA7A@B:;;HFF5BBBCM>AA@BBB;<<@=AAAA,ACC;;6:=BB>CB@@@@A;@<@BBBCD@BCC@CBBBBAA;;;:@>=>>@@@>;?@?=?::9:>?AA>BA??
@ATNG8:00319:06188
GATTAGTATAGAGCTCTACATAGTACTCATTCGTTTCGGAAGAGACAGGTACGTTAATAGTTAATAGCGTACTTCTTTTTCTTGCTTTCGTGGTATTCTTGCTAGTTACACTAGCCATCCTTACTGCGCTTCGATTGTGTGCGTACTGCTGCAATATTGTTAACGTGAGTCTTGTAAAACCTTCTTTTTACGTTTACTCTCGTGTTAAAAATCTGAATTCTTCTAGAGTTCCTGATCTTCTGGTGTCTGATCTGTATCACTACCATCGACGAATAGAAGTCT
+
;669ADCBBBBCCCCBBBCCCCCCCCCCCC@C@@@<AE@C?BDBBBBB?BBABB@C=??AC@C?ABBBCBBBC<:9999.8A?CBAA=ADCC?BBB>AA598?BBB?ABBBBB=82:>>:>=BBAAA???=CB>=:=@@@=>>@@@@@B@===;>>B=>>:>=AABABAA@@<@====5=;A:8////(/<667)//7///<=<=5;:;:.7AAAD;@<@A=AAAA===<A;??BB@?:?@A<AAA<<=AA@@===@???@@A<@@@A@@@A9==AB<@@??
@ATNG8:00320:06199
GATGGTAGGACGAGCGTCTGAGAGGTACTCATTCGTTTCGGAAGAGACAGGTACGTTAATAGTTAATAGCGTACTTCTTTTTTCTTGCTTTCGTGGTATTCTTGCTAGTTACACTAGCCATCCTTACTGCGCTTCGACTGTGTGCGTACTGCTGCAATATTGTCAACGTGAGTCTTGTAAAAACCTTCTTTTTTACGTTTTACTCTCGTGTTAAAAAATCTGAATTCATCTAGAGTTCCTGATCTTCTGGTCTACGCTCGTCGCGCTATCGACGAATAGAAGTCT
+
5558388;6<=955555<<====B<?@AAB=B=BAAA<AB<B?AAACBCC@DCCCB@BACCCD@E@CCCCCCCCC?AAA@@@&;;8;CCE?CCCB:;9B=BC;:;AB:;8:A@ABABB?BBB@A@DCAA@BBB>CBC;;;AAAAB?@@AAA@B@??<?>A=AABB?:99999AA@9>;;;;:*::?:@?FCCF*DCAAAA6;;FCCBB@@@5;;;;;%;@@A@>A?ABCBBBBCBA>A>AA@@@@9000;>0;;BB@;;;@@A@A@BBE@>>>00-0@@@=BBBA
@ATNG8:00303:06220
GATGGTAGGTGCACATGAGTGTATCCAGAAGATCAGGAACTCTAGAAGAATTCAGATTTTTAACACGAGAGTAAACGTAAAAGAAGGTTTTACAAGACTCACGTTAACAATATTGCAGCAGTACGCACACAATCGAAGCGCAGTAAGGATGGCTAGTGTAACTAGCAAGAATACCACGAAAGCAAGAAAAAAGAAGTACGCTATTAACTATTAACGTACCTGTCTCTTCCGAAACGAATGAGTACGATGAGAGAGCTCTCTCTACCATCGTTCTCCTTAAGTCT
+
555<7=?;5:<A@@?@BBCCDCCCC@BBB?;;;CBA?A?CA<<;AA?AE@C@BB@A@EGE1B@BBBAACB<<;:.9=9955&5;5<9>@@2?>?@EC;;;AB;:697==:<78133::<==B@AABBDBBC@BA@@8;<BBA@@@?B?BBB?B;;;BBDB@AAABAA=AD;999490@==5=00)00000/$/957;8>=====:;167=A>G=;:@@@<@;;;@>?:@59;;09==;??ABBBBBB999BAAABBBBBACC?BB@??==A????>?;??DBBB
@ATNG8:00337:06243
GATGTAGATACTCGCTGATACACCCAGAAGATCAGGAACTCTAGAAGAATTCAGATTTTTAACACGAGAGTAAACGTAAAAAGAAGGTTTTACAAGATCACGTTAACAATATTGCAGCAGTACGCACACAATCGAAGCGCAGTAAGGATGGCTAGTGTAACTAGCAAGAATACCACGAAAGCAAGAAAAAGAAGTACGCTATTAACTATTAACGTACCTGTCTCTTCCGAAACGATGAGTACACATCGTCGTGTCGTGCTACCATGACGAATAGAAGTCT
+
455:555<<<<=666=A996<>BB<@;A89//-,,(,(,,,889:6::48288373999'9.33:::::=:>>6739:???0@=<<.555&59;79;;;;;97275//)///*//48=9>965====@9:44994.4::::9::6>6<5505==585<<7;;;98718828::6<<:::2333477788)896;<=99:;:?6?6>>9939,259:A;@><;<8910:<;;8<///:::>77777A?::;BBBB@?@B<>:=6;;777;;;@BCB@CA@A
@ATNG8:00346:06252
GATGGTAGTGTCAGTGCGCGTCGTCCAGAAGATCAGGAACTCTAGAAGAATTCAGATTTTTAACATCGAGAGTAAACGATAGAAAGAAGGTTTTACAAGACTCACGTTAACAATATTGCAGCAGTACGCACACAATCGAAGCGCAGTAAGGATGGCTAGTGTAACTAGCAAGAATACCACGAAAGCGAGAAAAAGAAGTACGCTATTAACTATTAGCGTACCTGTCTCTTCCGAAACGAATGAGTACTACTCTCAGAGACACACGTGTCTTCCATCGACGAATAGAAGTCT
+
555:5:=<<<==;;;;<<<<><<=?9=B@79000/;)/)-5:///84896:69:8?====.=9==9>>>><=;;;3;7777777(3717,333&3884:<888:;43-3633/4<=8>=====BBBAAABAAAB?BBDD?BCBBBAA=:A>ABB>AADBBBBC<@@B==>:==:>>>5;::::/:=888=>>>/;928===>>CCCAC@CCBB?BCBDCCE@BBAAABB?B?BBB>CAA>ABBBBBBBABBBBAABCCAA@CCCC?AACC?C?AAABBBBB?ACCC?CA?@
@ATNG8:00313:06334
GATGTAGTGTCAGTGCGCGTCGTCCAGAAGATCAGGAACTCTAGAAGAATTCAGATTTTTAACACGAGAGTAAACGTTAAAAAGAAGGTTTTACAAGACTCACGTTTAACAATATTGCAGCAGTACGCACACAATCGAAGCGCAGTAAGGATGGCTAGTGTAACTAGCAAGAATACCACGAAAGCAAGAAAAAAGAAGTACGCTATTAACTATTAACGTACCTGTCTCTTCCGAAACGAATGAGTACATAGATATACGTATAGCTACCATCGACGAATAGAAGTCT
+
955<>>C===655;;<:=;;666<7<55.55959;494;:<<<<@@BC@D?A@997777$7:888BA??>//0)0//*0000'0@8:6;==.<<;)/////<;99:3:5::5944.48446;;;>C?@@B@@?;?>=@=?>>=ABAB=A<@::59?@@ABBB?BBCCAA=@@=0009>008A8<771//////$/;4////97655052668828355::<7;44484=9<8?=?9;77.7;97333;;78822266222997::7717:55558@;A88759779
@ATNG8:00313:06364
GATCGCGCCAGAAGATCAGGAACTCTAGAAGAATTCAGATTTTTTAACACGAGAGTAAACGTTAAAAAAGAAGGTTTTACAAGAACTCAACGTTAACAATTATTGCAGCAGTACGCACACAATCGAAGCGCAGTAAGGATGGCTAGTGTAACTAGCAAGAATACCACGAAAGCAAGAAAAAGAAGTACGCTAATTAACTATTAACGTAACCTGTCTCTTCCGAACGATGAGTTACTATGTAGACGCTCTATACTTACCCAATACGACGAATAGAAGTCTA
+
;;:555::056>:><::<<*0*//:///97:@8A>:;4444444#46::4554;:333(3=<4:A???'95259>>=.<;;59:.9?9704??5:84A9=4=@6<<B???BAAAA@@3333,39;;5779>>>88084::<7=;<797994;2528@;@>7;=<8<9<<?5=9=6:9=<<+//)/78886--(-,2(--77274577759355599996;37797:6333--(------7=52228753333..(-77.50,,----5938779266...
@ATNG8:00352:05969
GATGTATAGAGCTCTACATAGTACTCATTCGTTTCGGAAGAGACAGGTACGTTAATAGTTAATAGCGTACTTCTTTTTCTTGCTTTCGTGGTATTCTTGCTAGTTACACTAGCCATCCTTACTTCGCTTCGATTGTGTGCGTACTGCTGCAATATTGTTAACGTGAGTCTTGTAAAACCTTCTTTTTACGTTTACTCTCGTGTTAAAAATCTGAATTCTTCTAGAGTTCCTGATCTTCTGGGCTGCGCTGATATGCGCTACCATCGACGAATAGAAGTCT
+
;55;A@@AADDCBBBCBB;;;BBBBB;;7;CAH>ED@C@CCBBBBB?BDDBB?B?BBBBHE@BBABBAABB>BCCCC3CB?BBAD;BBBAABBB<??=??ABBB>AABBCCBB>AAB>=8>;;7;BAA=@@BB<@???>><<97779=;><8>=?:=><@=AAAAA>>::5:=AAA5A=A<?????/???@@:@@@===>>;;7;BCA.<>;7=1515A6@@@@AAA9?;@>@@AA7;;>D5<88878A@@???@@@=<<?:==>>?;;;;??;;6;==;
@ATNG8:00370:05982
GATGGTAGTGATACAGATCAGACACCAGAAGATCAGGAACTCTAGAAGAATTCAGATTTTTAACACGAGAGTAAACGTAAAAAGAAGGTTTTACAAGACTCACGTTAACAATATTGCAGCAGTACGCACACAATCGAAGCGCAGTAAGGATGGCTAGTGTAACTAGCAAGAATACCACGAAAGCAAGAAAAAGAAGTACGCTATTAACTATTAACGTACCTGTCTCTTCCGAAACGAATGAGTACGAGAGTCAGAGCAGAGCTACCATCGATTCCGGATAGTCT
+
B==B>BBDCCBBBCDC9;;CEHCCB@CCC?BBDB?@=@>BABBBAA?AD?B?BBA>>??>)86<<=BB@@@99:*9@;;::9$9;7;4555&5@>@>BABCCDCC>A>@@=@BC@BBCDBBBCCDBBCCCCC?CBBB@BBCDBBAC@C@@@@?BDDCCCCD?AAAACC@BB?BBB;??@@@;A??:?AAAB3AB@BAA@CCD@@;@<@>==5:5:>AAB?AAACCCC?C?AAE>BAB?:::ABBADCBBAABCEEDBBBAABDBB?A;;;AA=B<A<A>>B:::
@ATNG8:00399:05980
GATGGTAGCACACGAGATCTCATCGTACTCATTCGTTTCGGAAGAGACAGGTACGTTAATAGTTAATAGCGTACTTCTTTTTCTTGCTTTCGTGGTATTCTTGCTAGTTACACTAGCCATCCTTACTGCGCTTCGATTGTGTGCGTACTGCTGCAATATTGTTAACGTGAGTCTTGTAAAACCTTCTTTTTACGTTTACTCTCGTGTTAAAAATCTGAATTCTTCTAGAGTTCCTGATCTTCTGGTATACACACTCGCTCGCTATCGACGAATAGAAGTCT
+
8::;7<=CAB;66>>?CDCCCCCCB?;@=BCCADCCC?CC@C@AAABBAA?AA@BA?B>@@@;:>@BBBBAAAA?<9:999$996:ABB>CCCD@BBC<??<??@A??<@BBBBBCC=@@B?B@BBAB>888>C@>>;>@@@@??>>>A@@@;:;:===;?A9=:==>>>>???;??>>>2;5;;;;;;;.;>>@E;B;;;>?;;;?<=@@@,=///96=7AA<>>>?=>=<A>===AAA:>==8<=>;;;>A;;;@AAAAA@;;;>>>>B69:DD=?==A
@ATNG8:00373:06043
GATGGTAGGACGAGCGTCTGAGAGGTACTCATTCGTTTCGGAAGAGACAGGTACGTTAATAGTTAATAGCGTACTTCTTTTTCTTGCTTTCGTGGTATTCTTGCTAGTTACACTAGCCATCCTTACTGCGCTTCGATTGTGTGCGTACTGCTGCAATATTGTTAACGTGAGTCTTGTAAAACCTTCTTTTTACGTTTACTCTCGTGTTAAAAATCTGAATTCTTCTAGAGTTCCTGATCTTCTGGTGTCGTCTATCATGTACTAATCGACGAATAGAAGTCT
+
<88;8;CDACDA@@ABBBBBBCCC?BBCCCBA=A???:?B<B?BBCBCCC?BBCFD@D@DBBB?B@CCECC@@@C@CCCCC5CC?BBDD>DCBCACCB?BC8;;BCDD@CBCCBBBC@BBC@B@CCCCCBBB@CCCC>AACCCCBBBCCBBABBC@BAA?BB?B@CDDCCBCCC@CBBBB<B>B>@BB?B0@ABBE>CCCCCCCBBB?BCBB3BAABC>B@CC@CCCCGBB@C?AABBBC>A@CBCCCCDC@@@BBB:::BBAA?BBAABAB?ACBC@C@??
@ATNG8:00397:06037
GATGGTAGTATAGAGCTCTACATAGTACTCATTCGTTTCGGAAGAGACAGGTACGTTAATAGTTAATAGCGTACTTCTTTTTCTTGCTTTCGTGGTATTCTTGCTAGTTACACTAGCCATCCTTACTGCGCTTCGATTGTGTGCTTACTGCTGCAATATTTAACGTGAGTCTTGTAAAACCTTCTTTTTACGTTTACTCTCGTGTTAAAAATCTGAATTCTTCTAGAGTTCCTGATCTTCTGGTGTCTGATCTGTATCACTACCATCGACTAATAGAAGTCT
+
55;C?CBBBCBBBBCECCCCCCBBGC@@AC@@=@CCD=BC?C@DC@@@CC?AACAA?A?BBBA>A?AABBBCABB?BAABA2AB>AADD?BBA@<@@@<??599ACAA?BBBBC>>>;@@@5;5<AA?>>>>9>@AC:>>>>AAA5=>=?A8::D=?766,78=???BBDGE?B;;;;.;>D>;;;;;*;BCCE?EEHCCBBDAA=@BBB2B<<;B?B@CB?ABCDBAB?C@BCBBBB>@?@=>>>ABCCCBAA@DBAAABBB?BBBB@A@@ADFCB?B???
@ATNG8:00370:06134
TGATGGTAGTCTCAGATAGTCTATAGTACTCTCGTTTCGGAAGAGACAGGTACGTTAATAGTTAATAGCGTACTTCTTTTTCTTGCTTTCGTGGTATTCTTGCTAGTTACACTAGCCATCCTTACTGCGCTTCGATTGTGTGCGTACTGCTGCAATATTGTTAACGTGAGTCTTGTAAAACCTTCTTTTTACGTTTACTCTCGTGTTAAAAATCTGAATTCTTCTAGAGTTCCTGATCTTCTGGATAGCGACGCGATATACTACCATCGACGAATAGAAGTCT
+
444::3444445555555555><///////////;;3==9=<=CCCBBB?CBAAA@D?CCCC?C>AABBBCBBB>AAAA>,9829?BD=BBCC@BBD?CC9<<;CBJ@CCHCCCCH?BBB8:8:BBB@CAA>ACCC@CBBBDCCCCDCCCBBCC@CDD?BB@B@CBBBBBBCB?BAABB;B?C=;;;;;*;ABBG>BBBA@ABBAA5;;;;*;;;;C@C@CF@CCCCC;;;;@DDEDCB>A;;5;;AA@@A@?@@=0//////;7::<54448-3333-39:;
@ATNG8:00350:06175
GATTAGTATAGAGCTCTACATAGTACTCATTCGTTTCGGAAGAGACAGGTACGTTAATAGTTAATAGCGTACTTCTTTTTCTTGCTTTCGTGGTATTCTTGCTAGTTACACTAGCCATCCTTACTGCGCTTCGATTGTGTGCGTACTGCTGCAATATTGTTAACGTGAGTCTTGTAAAACCTTCTTTTTACGTTTACTCTCGTGTTAAAAATCTGAATTCTTCTAGAGTTCCTGATCTTCTGGGCAGACTCTCACACGCTACCATCGACGAATAGAAGTCT
+
:66:CBBBBBCCCCBBBCCCCCBBCCCEBB@BCBC?BB?B?DBBBBCC?BBBBC?B>AAAB?A=AAAAABDCD@BBBBB3BC@BBBB>BBBB>@CC>BB;>=>BBB?AABBAA==;AAA5<:=A===@>><>ABA;??AAAA???AAAA@>>><===;?@;?=?@AAABBAA;??@DD5A;@;??DCC/?AAAA9A@@666>>@A;AAAA/@??>D=C=>>9@AAA>==<A<A@@@AA288>C7?888>=@@@>AAA><;;;;?=>>???A;>?>D;??@@
@ATNG8:00374:06196
GATTAGTATAGAGCTCTACATAGTACTCATTCGTTTCGGAAGAGACAGGTACGTTAATAGTTAATAGCGTACTTCTTTTTCTTGCTTTCGTGGTATTCTTGCTAGTTACACTAGCCATCCTTACTGCGCTTCGATTGTGTGCGTACTGCTGCAATATTGTTAACGTGAGTCTTGTAAAACCTTCTTTTTACGTTTAACTCTCGTGTTAAAAATCTTGAATTCTTCTAGAGTTCCTGATCTTCTGGGCTGCGCTGATATGCGCTACCATTCGACGAATAGAAGTCT
+
<<<9BABA@AAB@A@BABBBCICCBCFCCCACBAA=BB?C@BBA@ACBADBBBC?C=??=?9?9=????AA>>;::99:'9<<<??>7958C<@AB?@A;???CBB@BBB?>>>>;>AA>D=;::::;;;8=;;;<@@????ABB@@;;;9987<7705739<>>@@AA?=<897777,71758ABAB/AA:::0:19=<;978:<1////'///)/:/507<8<@@@BDD7:6:99866*--39.6--/9==<??ABB@=66==032*,,7,,-2=<<@7A==>
@ATNG8:00386:06176
GATGGTAGCAGACGTGACAGAGCGCCAGAAGATCAGGAACTCTAGAAGAATTCAGATTTTTAACACGAGAGTAAACGTAAAAAGAAGGTTTTTACAAGACTCACGTTAACAATATTGCAGCAGTACGCACACAATCGAAGCGCAGTAAGGATGGCTAGTGTAACTAGCAAGAATACCACGAAAGCAAGAAAAAAGAAGTACGCTATTAACTATTAACGTACCTATCTCTTCCGAAACGAATGAGTACACATCGTCGTGTCGTGCTACCATCGATCTTGGTAAGTCT
+
45:;7B<<<><=:9990//<=<CCFABAA=@BBBDB@C@DBBB@??>AA?A>??::7@AA1B>@AAA@>?@:99,9:;9555$5949.5555$55525BB@@@;BB<B?:;6;AA>ABBBCJCB;;;BA@CA@=@AAB?CCBAACCCAD@BBB?A@??@>>>>@BBBBA?@@8<><7<<?@?8=7/)/;;;=;%0/*.757>?A>=:<577==4<9<>BAB?>855<<?:??877)8<<8873388==>CB@88<::66:::77855497779:55,36696????
@ATNG8:00353:06255
GATGGTAGAGTATCATGTGTATCTCCAGAAGATCAGGAACTCTAGAAGAATTCAGATTTTAATCACGAGAGTAAACGTAAAAAGAAAGGTTTTATCAAGACTCACGTTAACAATATTCTAGCAGTACGCACACAATCGAAGCGCAGTAAGGATGGCTAGTGTAACTAGCAAGAATACCACGAAAGCAAGAAAAAAGAAGTACGCTATTAACTATTAACGTACCTGTCTCTTCCGAAACGAATGAGTACGAGAGAGCACACGTGTCTACCATCGATCTTGGTAAGTCT
+
//8:6?@?CBCBABCBA;69>659B?BBBABB@@00*0*/79::::377*0*//:::==.<76666;9;;7///)///////$/9;)/,6==&//;;)////77944.4344.///3/////:5555555;;::7<45505<<?@<;;7<:>00+0>>?A@BB?BBABBC???;?@>9==:::,:@?:898988$8=89@;B=<??;8<:778D<C:=7;;B=BCC;;9?;=<??>6<00+0@:;?BBB:99C><?A:99>>?>@>9928877<<7848<AA?BCBB
@ATNG8:00357:06238
GATTAGACATATCGTATCTCTGTACTCATTCGTTTCGGAAGAGACAGGTACGTTAATAGTTAATAGCGTACTTCTTTTTCTTGCTTTCGTGGTATTCTTGCTAGTTACACTAGCCATCCTTACTGCGCTTCGATTGTGTGCGTACTGCTGCAATATTGTTAATGTGAGTCTTGTAAAACCTTCTTTTTACGTTTACTCTCGTGTTAAAAATCTGAATTCTTCTAGAGTTCCTGATCTTCTGGTTCTACGCTCGTCGCGCTACCATCGACGAATAGAAGTCT
+
@;;:CCAACBBBAAADBCCCCCCCCCC@@=@BBB>BC?B?ACDCCBB@CCCBA?B>BABB>B?CCCCCABBC?>>>>>.=A<@@BB>BCCB>@AC?BC;==>FGF?BBBBCBAA8>>A<A=A@@@A>::8:@@A<>>>???AAAAAAA@?>>:=AA=AA<A;>BCDGCCBB<BAABA7A>E=;;;;;*;BCBJ>BBBBBBBCBC=@@@@0@AAAD@C@AB?BCCCBBB?B?BBCDCC999B>A>BBBB>>>>AA@==?<==@<@@BB==;;7;?BB=@@87
@ATNG8:00379:06282
GATGGTAGTAGTACACTAGTCATACCAGAAGATCTGGAACTCTAGAAGAATTCAGATTTTTAACACGAGAGTAAACGTAAAAAGAAGGTTTTACAAGACTCACGTTAACAATATTGCAGCAGTACGCACACAATCGAAGCGCAGTAAGGATGGCTAGTGTAACTAGCAAGAATACCACGAAAGCAAGAAAAAGAAGTACGCTATTAACTATTAACGTACCTGTCTCTTCCGAAACGATGAGTACGAGAGTCAGAGCAGAGCTACCATCGTTCGGTCAGAGTCT
+
>:5;05=BBCBC>CCCDDDDCBABB@CCC@CDCCCC@C@CCCCECC?AB>A=ABB<;;;;);=BBBCCCDC@??6<@;;;;;*;B=@5;;;-:BB=BCBBBBCAA<@=@D@CDC?BACDCCCEECCCCBBBB?@?@A>AACBBCCC?B?BBB@CBBCCCAA?BCBBBB?BB?CBC@BBBEF>??@?BCDCC3BB?BAA>@@@>>;>=?AAE;?;?BCCB?AACCCBB?C?CCC>C??>BDDCCACAAAA@@CCDDBAAAAA@@>;AAA@@888;????A@===
@ATNG8:00368:06317
GATGGTAGGTGCACATGAGTGTATCCAGAAGATCAGGAACTCTAGAAGAATTCAGATTTTTAACACGAGAGTAAACGTAAAAAGAAGGTTTTACAAGACTCACGTTAACAATATTGCAGCAGTACGCACACAATCGAAGCGCAGTAAGGATGGCTAGTGTAACTAGCAAGAATACCACGAAAGCAAGAAAAAGAAGTACGCTATTAACTATTAACGTTACCTGTCTCTTCCGAAACGAATGAGTACAGAGAGTACGATATGTCTACCATCGACACTCCAAAGTCT
+
::;>:>>>9<::9559666>>BA?@=@>@5444::<7B9966===B?CC@C@A@?;::::';;AABBBCD:;:C;B@;:999$9<.5.6==0;;=8=666;>?CC@C?@?:889:??=;AB???A@BABBBA4:54524=;:>>//)/)//97<@A;??A@??@?889=AA????>?@:9:,:>>9?BCBB3BB@AAA@@>AAA9?;>9<9:>9<8;6;@=AABCBBB=A=999,4==8888=?@BBEFCAAAABCBBBBB9::@@;9978887::82;>8>777
@ATNG8:00369:06356
GATTAGTACATGATAGTCGACACCAGAAGATCAGGAACTCTAGAAGAATTCAGATTTTTAACACGAGAGTAAACGTAAAAAGAAGGTTTTACAAGACTCACGTTAACAATATTGCAGCAGTACGCACACAATCGAAGCGCAGTAAGGATGGCTAGTGTAACTAGCAAGAATACCACGAAAGCAAGAAAAAGAAGTACGCTATTAACTATTAACGTACCTGTCTCTTCCGAAACGAATGAGTACGATGAGAGAGCTCTCTCTACCATCGACGAATAGAAGTCT
+
;557?ACCCCCCCCBCBCBBBCC?CBCACCCGAB?A@BBCDDBB@BB@C@CCCBBBCB3BACBAAACAA???6=@;:;;;*;><=;>>?7@CCACBCCCCCCD@D@@@?@CB?BBBBBCCCCCCCCAA@C?BB??=@BCAABAB?B@B@@=@@@BBBCC?BCDCCC?CC@BBB;??@@@8??<9??AAA199@DBBBBB@BA=A9==BB5;5::@AA@AA???@A=A=ACB=BAA?BBBBDCCBBBBABB@@@=<<<>>>>CB<>>>F@===;>:::<???@
@ATNG8:00447:05784
GATGGTAGGAGACACGTCGCACACGTACTCATTCGTTTCGGAAGAGACAGGTACGTTAATAGTTAATAGCGTACTTCTTTTTCTTGCTTTCGTGGTATTCTTGCTAGTTACACTAGCCATCCTTACTGCGCTTCGATTGTGTGCGTACTGCTGCAATATTGTTAACGTGAGTCTTGTAAAACCTTCTTTTTACGTTTACTCTCGTGTTAAAAATCTGAATTCTTCTAGAGTTCCTGATCTTCTGGTGTCTGATCTGTATCACTACCATCGACTAATAGAAGTCT
+
::::7;=B?ABBA@@@@@BBBCCDCC@@AC;;9;DDE?CCAFBAA@BDBB@BCBBB@D@BBBB?B@DDBBBBABB@BCECD2AA>BBCC>BBAA>BBB>BB787@A:99:BDCCCBB?BBB>>9>???>>>?;?@>>:>>>>>>=>@@????=>><>>@<@C<@<@A@???B@A<??AAA5A=B;>>BAC/A>>>>6>==888?>@>4::::+;::;D:=:>@<@>>>CAA<A=AAAAAB:==A:??@@>@@A???@@A??>>@@=B>>>:::A;@@@A<A>;:
@ATNG8:00419:06022
GATGGTAGCGCATATCAGCGCAGCCCAGAAGATCAGGAACTCTAGAAGAATTCAGATTTTTAACACGAGAGTAAACGTAAAAAGAAGGTTTTACAAGACTCACGTTAACAATATTGCAGCAGTACGCACACAATCGAAGCGCAGTAAGGATGGCTAGTGTAACTAGCAAGAATACCACGAAAGCAAGAAAAAGAAGTACGCTATTAACTATTAACGTACCTGTCTCTTCCGAAACGAATGAGTACTATGTAGAGCTCTATACTAATCGACGAATAGAAGTCT
+
A<<C?B;66;>BBBBBBCCCDDBBB=BCE@ECCC@@>@@CCCCCCA>AA>A@CBC99999.9>BCCCCCCCCB@6@B99999*:C=@=BBB:CBB@BBCCCDDCC@C@AC?CEE@CBBCCBCBCCC@@@CAA=ABCC@CBBCBBAD?DACBB@BCCDDCCC?BBCCCC?CB@BAA=@@CB?9?8939AAAB3BB?BAAACCCBA>A?BBBB?B?BBCBB@BBBBBBB?B?BBE@BCB?BBBBBCAAACCCA@@AACCCCCAAAA?AAA<==>:>>>?;A:::
@ATNG8:00429:06017
GATTAGTATAGAGCTCTACATAGTACTCATTCGTTTCGGAAGAGACAGGTACGTTAATAGTTAATAGCGTACTTCTTTTTCTTGCTTTCGTGGTATTCTTGCTATTTACACTAGCCATCCTTACTGCGCTTCGATTGTGTGCGTACTGCTGCAATATTGTTAACGTGAGTCTTGTAAAACCTTCTTTTTACGTTTACTCTCGTGTTTAAAAAATCTGAATTCTTCTAGAGTTCCTGATCTTCTGGCGCGTATGTATGTCGCCTACCATCGACGAATAGAAGTCT
+
///6?ABA@@BBBBAAACBCAAAABBBFFC?BBBA=AA>B=;:9@@@@?BBDCC?B=?@BB@D?DDBBCBBBB?BBBBB2?@:?999,8<;=9?<?8@A@CCABBB:??BBBBBA<AAA:=:;;:<<=>>:>=8806<:::A@@@ABCA===>:>>>99708:>??BBB@@@<?;;;;2;;@988888(8=;=>3;;?888@>===)/////%////:05/77259=A@;>7=;>=<D?@;@BB<;;;;;;@@BB@@@???8=<=8=<==;;;E:>>AA<>>;;
@ATNG8:00410:06095
GATGAGAGAGCTCTCTCATCGTACTCTTTCGTTTCGGAAAGAGACAGGTACGTTAATTAGTTAATAGCGTACTTACTTTTCTTAGCTTTCGTGGTATTCTTGCTAGTTACACTAGCCATCCTTACTGCGCTTCGATTGTGTGCGTAGCTGCTGCAATATTGTTAACGTGAGTCTTGTAAAACCTTCTTTTTACTTTTAACTCTCGTGTTAAAAATCTGAATTCTTCTACGAGTTCCTGATACTTCTGGCGCGTATGTATGTCGCCTACCATCGACGAATAGAAGTCT
+
/9<79<>>:;<=@@BBAAA<<:99;444)5;;>)55.55)5;55///)//79<4:6;.559.549;:=AA@@@,/////&/:)/4444(5<=?9==<649.494:98.444333:;7::=/3.388797776;::;7;:=88695.--776---.(..2+28.5/55556788:396666+505(.....$.5555+50555555666.3333'3...7.3.3326....67705.52-,,,,(,,6066822222::8887550558375779;//*-6660///:
@ATNG8:00448:06068
GATTAGTATAGAGCTCTACATAGTACTCATTCGTTTCGGAAGAGACAGGTACGTTAATAGTTAATAGCGTACTTACTTTTTCTTAGCTTTTCGTGGTATTCTTGCTAGTTACACTAGCCATCCTTACTGCGCTTCGATTGTGTGCGTACTGCTGCAATATTGTTAACGTGAGTCTTGTAAAACCTTCTTTTTACGTTTAACTCTCGTGTTAAAAATCTTAGAATTCTTCTAGAGTTCCTGATACTTCTGGGCAGACTCTCACACGCCTACCATGACGAATAGAAGTCT
+
<884:A:;@@@?A@>>;;;65699556;994=9;;.;@<@;;;:;9>>;?C?=@<@+0///)/6::;@=00/;(//////$//(/37777+7733277<39=0/06>//)/6::>@@E<??@<>:>;>::888:>ABC=A;;:==B>>>>A==8781:::5:?:>9;;9//.867(.....&.27*22>>>*9979=3>67777778<=/6888(/77)//9(/*/999<=255@9>4;=?888A466<<1;;---2--.6669996;;C37;7777;496//*/322
@ATNG8:00414:06114
GATTAGAGAGAGCTCTCTCATCGTACTCATTCGTTTCGGAAGAGACAGGTACGTTAATAGTTAATAGCGTACTTCTTTTTTCTTGCTTTCGTGGTATTCTTGCTAGTTACACTAGCCATCCTTACTGCGCTTCGATTGTGTGCGTACTGCTGCAATATTGTTAACGTGAGTCTTGTAAAACCTTCTTTTTTACGTTTACTCCCGTGTTAAAAAATCTGAATTCTTCTGAGTTCCTGATCTTCTGGTGAGATATGCAGATGCTACCATCGACGAATAGAAGTCT
+
5557?ABBCCCCC@AABCCHCCBBCDCCCB?CAAA>AC?B?CDBBCCC@BDDDD?B@BCBA>A?BCCDBBB?D<999898#394;BEC<BCBB?BCA=@@7::@ABC?BBBBBBBB?BBB?@=BB???@@@<@???5;;?;;;BBBAAA??>>><>=><==9>;?@@>><A?A;?8778.77:1556777%/7466.6---6.---328;;;;&::77749055059888;6=6888555.25:28<>>??????@@=>=AA==:=?A@@@AD<??==9=;;;
@ATNG8:00444:06114
GATGGTAGCACGACACGACGATGTGTACTCATTCGTTTCGGAAGAGACAGGTACGTTAATAGTTAATAGCGTACTTCTTTTTCTTGCTTTCGTGGTATTCTTGCTAGTTACACTAGCCATCCTTACTGCGCTTCGATTGTGTGCGTACTGCTGCAATATTGTTAACGTGAGTCTTGTAAAACCTTCTTTTTACGTTTACTCTCGTGTTAAAAATCTGAATTCTTCTAGAGTTCCTGATCTTCTGGGTCTCCTCACGCACTACCATCGATGAATAGAAGTCT
+
//8=<@AA?CB@;@CBBBC;9:ABCBBBBC::<;DFJ?CC?C@CBBBCCC@BBB::6;=AACC@D?ABCCBBBBB@BCBBB2@A=@AAA:AAAB@BCC@BB799BBBB?BBBBBCBB>BCA<A<AAA>;7//*/=;;9=@@@;;;>>>????>>=<??@=BB7;8<@@@BBDAA8<<CDD5B;?;>>CFC/A?;;:1;77///<<<A8=<<9)6;<8=6C9>>:?@>@<>>=B<@@>>>>:>>EE:AAAB=????@@@<===38///9===7=@=<9<>>>
@ATNG8:00411:06209
GATTAGTATAGAGCTCTACATAGTACTCATTCTTTTCGGAAGAGACAGGTACGTTAATAGTTAATAGCGTACTTCTTTTTCTTGCTTTCGTGGTATTCTTGCTAGTTACACTAGCCATCCTTACTGCGCTTCGATTGTGTGCGTACTGCTGCAATATTGTTACGTGAGTCTTGTAAAACCTTCTTTTTACGTTTACTCTCGTGTTAAAAATCTGAATTCTTCTAGAGTTCCTGATCTTCTGGCGCTCTGTCACGTCTGTACCATCGACGAATAGAAGTCT
+
5557AABCCCBBDBCCCCDCCCBBCCCCA@?@CLL;CC@G@BBBCCDD?CCCCCAC@BCCCAG@DCDBBBBBD@DDCCC3DC@CBCB<AGBB@CBC?BC;;;CBCC?CA??CECC;??C@C@CBBBBBBB?BCBB?BBBB=>=@@@CDDAA@@9<=<:<<8=>>?@>>>@@::::BB2A;@8>;@@@,@7339*--6---7<;>8=<<;*7=:::5;6995;;7>7;;:>8<<5335*..7233597==@AAA@@===AAB;;;;>>>??;?ACB=AA==
@ATNG8:00413:06175
GATGGTAGAGAGAGCTCTCTCATCGTACTCATTCTTTCGGAAGAGACAGGTACGTTAATAGTTAATAGCGTACTTCTTTTTCTTGCTTTCGTGGTATTCTTGCTAGTTACACTAGCCATCCTTACTGCGCTTCGATTGTGTGCGTACTGCTGCAATATTGTTAACGTGAGTCTTGTAAAACCTTCTTTTTACGTTTACTCTCGTGTTAAAAATTCTGAATTCTTCTAGAGTTCCTGATCTTCTGGTATGACTAGTGTACTACTACCATCGTCCGTTAGAAGTCT
+
444:.44?@@@CBBBBB<BAA;<<;566=<;;5655)5=7<8=@@===B?@<@65.5.555;7<6;<?====;;7;>>>@+>>7;::919===9>;?7?C<CCECA@=???A997;68>?=@>BCBBBBBB?BBAB=A967>=A667==::7859858:>>7;7;@A9;77755.....&.49.33666(77555)22822256557;;;;(2,29994:0770555;788886;===AA<@>>:>A@>:66/////;99;86553//.7772662699498./
@ATNG8:00437:06189
GATGGTAGTGTCATATGAGAGTGTGTACTCATTCGTTTCGGAAGAGACAGGTACGTTAATAGTTAATAGCGTACTTCTTTTTCTTGCTTTCGTGGTATTCTTGCTAGTTACACTAGCCATCCTTACTGCGCTTCGATTGTGTGCGTACTGCTGCAATATTGTTAACGTGAGTCTTGTAAAACCTTCTTTTTACGTTTACTCTCGTGTTAAAAATCTGAATTCTTCTAGAGTTCCTGATCTTCTGGACTGAGTGTGCAGATCACATCGACGAATAGAAGTCT
+
///@;=@>BBD@@666>C@C@CCDCDCCCC=A9<>AA8==:=9;;;?>@@<??BBB>A8@@AA=B?@@BC@AABB?BCCCC3CF@E;?@=@BBD@AAA@CC>BBBAAB?BCGCDCBB:;;D?B?BCFDED;;;;CCD@CCCDDCCCCBBBCEB;;7;BC=A@?B?BBBBBBCCC=@:;;;-;;@=ABCCC2AB@@@:@@CBCCICCC@CDCD3CBBAB?B?BA@CCCBCBC@D@CBCB;;7;;;@CCDCCA@ACBBBBCDCCCABCBBA;;5;;BB=@@@@
@ATNG8:00437:06200
GATTGTCAGTGCGCGTCGTCCAGAAGATCAGGAACTCTAGAAGAATTCAGATTTTTAACACGAGAGTAAACGTAAAAAGAAGGTTTTACAAGAACTCACTGTTAACAATATTGCAGCAGTACGCACACAATCGAAGCGCAGTAAGGATGGCTAGTGTAACTAGCAAGAATACCACGAAAGCAAGAAAAAGAAGTACGACTATTAACTATTAACGTACCTGTCTCTTCCGAAACGAATGAGTACGAGAGAGCACACGTGTCTACCATCGACGAATAGAAGTCT
+
55;:CDDDCABBDCBBBBCC@BCC@CDCCCC>A?BBCBDCB;@@>B;>B@;;;::$:8C>@CC@>00/7.7/45555$5;6;4555&59;749./;00///:4848;8=BC>AAABA??9979=:::?@>@@?@=?@??@?@A<@597@=AABC998@=?@@@AA=AB>@@>:>>?><5837-33778)8?=????999??<<A>ACBB?C@CB::9?BAAA>>?;<:<??:?DD?CCAA::9>><@@BBBBBAAABBBBBBB<>?BBAA??=@BBB?AAAA
@ATNG8:00438:06164
GATGGTAGAGTACAGTGTAGTAGACCAGAAGATCAGGAACTCTAGAAGAATTCAGATTTTTAACACGAGAGTAAACGTAAAAAGAAGGTTTTACAAGACTCACGTTAACAATATTGCAGCAGTACGCACACAATCGAAGCGCAGTAAGGATGGCTAGTGTAACTAGCAAGAATACCACGAAAGCAAGAAAAAGAAGTACGCTATTAACTATTAACGTACCTGTCTCTTCCGAAACGAATGAGTACTGTATCTATGTGTGCGCTATCGACGAATAGAAGTCT
+
?@AB?BBBBCCABBCCBBBGCCCBB@DCB?CDDD@@?@@BBCCCCC?CC?B?BBBBBBBB3B@CCCCCCBCBB@8?<9:9::*:@=B>BBB=CJJBDBCCBBCCC@C?AB?ACC?CCCACCCECBBBBBCCC?CDAA?CBBBABAC?C?CAB?BCCCBBBB?CBACCC?CC@>>?>??BBB=BA@;99898(9A?CAA=@@@AA<@<@AAF;><>BBAA?AB?@?BB@D?BBB=BBB@DDBBBCCBBBCBBBBBBBABB?@@@ACAA;;;@=@@@D<@:::
@ATNG8:00410:06224
GATGGTAGATATATGCACGCTCTACCAGAAGATCAGGAACTCTAGAAGAATTCAGATTTTTAACACGAGAGTAAACGTAAAAAGAAGGTTTTACAAGACTCACGTTAACAATTTTGCAGCAGTACGCACACAATCGAAGCGCAGTAAGGATGGCTAGTGTAACTAGCAAGAATACCACGAAAGCAAGAAAAAAGAAGTACGCTATTAACTATTAACGTACCTGTCTCTTCCGAAACGAATGAGTACACATCGTCGTGTCGTGCTACCTTCGACGAATAGAAGTCT
+
=@?@@@ABCB@@ABBCE;99@;;=>5;;;9=DBC@@<@=;;;;;9?=AA<?;::9@@@@A2B?BBBCBA@A::9+9;;:::9'94.4.55505=A=BBACDAAAF@CACC@DEE;;;;CCCCHCCCDCCCBB@BDDC?BBCAAAAA=A@B@A>@CAAAA;937????B8@?63776;=<>A;88;;777777$7?<?@@BBB@CB<@8<;>A<A=>>ABA@;;:::??<?>ACC>B8949@?@@A>>>AAAAAA@BBAABBBBBBB?B>???:::=AEAA=B===
@ATNG8:00456:05800
GATGGTAGTGATACAGATCAGACACCAGAAGATCAGGAACTCTAAGAAGAATTCATATTTTTAACACGAGAGTAAACGTAAAAAGAAAGGTTTTACAAGACTCACGTTAACAATATTGCAGCAGTACGCACACAACCGAAGCGCAGTAAGGATGGCTAGTGTAACTAGCAAGAATACCACGAAGCAAGAAAAAGAAGTACGCTATTAACTATTAACGTACCTGTCTCTTCCGAAACGAATGAGTACGAGAGTCAGAGCAGAGCTACCATCGTCATCCAGAAGTCT
+
545<055ABAA55599555555;=94;;;5;@C:;405.////0)/949;6:633333333$349::??69666>299::999'444)47<>?2==A:@<@@696BB8A?AC?AA@669A>BBB=@BAACCCBB?A?BA6;;:00>00*/17//+/><555;:53333336::25594////(/99588877'7728:;;>;:>:4><A@@@;?;@?@>=8>=;;>;84858993///)/556-//////7444==99::8977370788?CBBB=8=<=7<444
@ATNG8:00479:05808
ATGGTAGCTCGCTGATGATATCTCCAGAAGATCAGGAACTCTAGAAGAATTCAGATTTTTAACATCGAGAGTAAACGTAAAAAGAAGGTTTTTACAAGACTCACGTTAACAATATTGCAGCAGTACGCACACAATCGAAGCGCAGTAAGGATGGCTAGTGTAACTAGCAAGAATACCACGAAAGCAAGAAAAAGAAGTACGCTATTAACTATTAACGTACCTGTCTCTTCCGAAACGAATGAGTACGTGTGACGTACGTGAGCTACCATCGACGTATAGAAGTCT
+
55@<@CBCLCB>BCCCBBABA@A@>A;A>BBBBAA?@@CBB@@@A=AA@C??A000??@,@9;0//0::;8377.73/;;;:)//(/06666'6:<48888899//*/68;5==@>@;;ACBBBCDDDDBCBB?BCDD>@?ABBCBB<?<@?@=@BBCCCBB?BBBCBB?BB?CBB=??BBC<BAA>ACCCC3BB?>>>>A@@@A<A8<<DD<A:?@DAA=AB???AA?B@BGE?D??=?AABBBBB?????AACCDBABBBBAAA?CBBB>???>CCCE?BA?>
@ATNG8:00450:05904
GATGGTAGCAGACGTGACAGAGGCGCCAGAAGATCAGGAACTCTAGAAGAATTCATGATTTTTAACACGAGGAGTTAAACGTAAAAAGAAGGTTTTACAAGACTCACGTTAACAATATTGCAGCAGTACGCACACAATCGAAGCGCAGTAAGGATGGACTAGTTGTAACTAGCAAGAATAACCACGAAAGCAAGAAAAAGAAGTACGCTATTAACTATTAACGTACCTGTCTCTTCCGAAACGAATGAGTACGTGTGCGACGATCGACGAATAGAAGTCT
+
::94.499?9:=:;;<9979//)/7747/515;556>:=598////939:)/)3333:;;;<+:49766//(///(/:/8854444$4<8=:=>>2>>>5>8843338949587,3386;;:<B=?A@@A@@@?;;7;BBA=@:;<<;:>985:0/)///7:::;==9=<<::849=677/7,77?@A9B??<77777$396;;:877725/5499682858;BBC?AA::9?@=A;@@A<@AA=AB?988?>;;<<<??BBB>>>@?@@?BB@A>B775
@ATNG8:00459:05889
GATGGTAGTAGTACACTAGTCATACCAGAAGATCAGGAACTCTAGAAGAATTCAGATTTTTAACACGAGAGTAAACGTAAAAAGAAGGTTTTACAAGACTCACGTTAACAATATTGCAGCAGTACGCACACAATCGAAGCGCAGTAAGGATGGCTAGTGTAACTAGCAAGAATACCACGAAAGCAAGAAAAAGAAGTACGCTATTAACTATTAACGTACCTGTCTCTTCCGAAACGAATGAGTACATAGATATACGTATAGCTACCATCGATGAATAGAAGTCT
+
?;?>?BBBBCBA=CDDCCCDDBAAC@CCE@BABB:98:?BBBDDFD@AB?B@CBBAAA@A2@?BCAAADEDBBA8??::::;*;C?C@CCC<CHH@CAAADDC@@>@?BD@DCD?BABABBCCDCCCCAAAB@BBCD?BABBCCAA>A@CAA?ACCCCCCC?CCCAAA?AA@?>?999DCF>BBB?AAABB3AD?B??@BAB>><><>>AA=A<AACDC?BBBBBBA?@?@@@<ABB@CCCBBACAACCCCB??=AAAAAAAAAA8<8::B@@@<AAAA<@;;;
@ATNG8:00495:05909
GATGGTAGTGATACAGATCAGACACCAGAAGATCAGGAACCTCTAGAAGAATTCAGATTTTTAACACGAGAGTAAACGTAAAAAGAAGGTTTTACAAGACTCACGTTAACAATATTGCAGCAGTACGCACACAATCGAAGCGCAGTAAGGATGGCTAGTGTAACTAGCAAGAATACCACGAAAGCAAGAAAAAAGAAGTACGCTATTAACTATTAACGTACCTGTCTCTTCCGAAACGAATGAGTACTATGTAGAGCTCTATACTAATCGACGAATAGCAATGAT
+
<88A<@ABA;6;@AA>B;:966<BF?AAAACBCBCC@C@C?BBB@A>=<A;A?AAABECCC+:6:==CCC?<??<5=<<;;;:$9;.52599+9=>:>C@DBCBCC=@=@C?BBC@BBCBCBBBCCCBBBBA@;::9@>AABBBBAA=A=@@@=@@CC;;<C?BBBBCC???>?AA?BBBBD999=99:9999%9<<=A:CC>B>;:;;;;>A4=8;;ABC?BAAAA@A=A<@>=5=00+0//99;<BBBBBBB===:82228888;??>@>=9/32,,,),,,,
@ATNG8:00461:05938
GATGGTAGCACACGAGATCTCATCGTACTCATTCGTTTCGGAAGAGACAGGTACGTTAATAGTTAATAGCGTACTTCTTTTTCTTGCTTTCGTGGTATTCTTGCTAGTTACACTAGCCATCCTTACTGCGCTTCGATTGTGTGCGTACTGCTGCAATATTGTTAACGTGAGTCTTGTAAAACCTTCTTTTTACGTTTACTCTCGTGTTAAAAATCTGAATTCTTCTAGAGTTCCTGATCTTCTGGGTGCGCTACAGTCTCTCTACATCGACGAATAGAAGTCT
+
888?@?BCCD?@@CDCCBCCCCCCCDCCCCBBACCCD>CC?E?CCBBBCC@CCC@@?A@CCBD@D@CCCCCCCBB>CBBBB1CB@CBBB<BCBC?BDC?BB=@?@BCC=??BBBBBB?A@A?C?CCAC@@?@;@B@>7>=@>??@AAAAA???@@<>>>:??=A<>>=?@ABBD<@????6?=C<@@@@@/>>@@@1=;:888===<4:897(5:<<B;A<AB:@@@B;;;=C=@?@@BB57///)///<<=@@@@@@@@BAAA@@@@A@A==9<<>=8=?>>
@ATNG8:00463:06050
GATGGTAGTATCTGCACACTCTGTCCAGAAGATCAGGAACTCTAGAAGAATTCAGATTTTTAACACGAGAGTAAACGTAAAAAGAAGGTTTTACAAGACTCACGTTAACAATATTGCAGCAGTACGCACACAATCGAAGCGCAGTAAGGATGGCTAGTGTAACTAGCAAGAATACCACGAAGCAAGAAAAAGAAGTACGCTATTAACTATTAACGTACCTGTCTCTTCCGAAACGAATGAGTACTATAGACTATCTGAGACTGCCAAGGCACACAGGGGATAGG
+
955C?B@?@;A@@AABBBBA>>B00+0=>9>CDBA@?AACABBCCB?CC?B?AAA99:::.:?CDCCCBCBA@?8==999::.:C?C@CBB:BAA?ABCCDCCCC=A>;:7:BB?BBBCCCCCFCCCCBBBB?BBBB?BBBBCCGC?C@CBB@BCCCCCCB?AACABB@CC?BCA?CBAD?A@@;=<<<<,>@<@AABDCA@@=@567??;?<>>BCC@A@@ABED@C=AAG>BBB?BBBBBBBCCABBBBAA>DDC???A989<A;@=??A9887>=0;;00/
@ATNG8:00458:06069
GATGGTAGCACGAGTCACTCATATCCAGAAGATCAGGAACTCTAGAAGAATTCAGATTTTTTAACACGAGAGTAAACGTAAAAAGAAGGTTTTACAAGACTCACGTTAACAATATTGCAGCAGTACGCACACAATCGAAGCGCAGTAAGGATGGCTAGTGTAACTACAAGAATACCACGAAAGCAAGAAAAAGAAGTACGCTATTAACTATTAACGTACCTGTCTCTTCCGAAACGAATGAGTACTATGTAGAGCTCTATACTAATCGACGAATAGAAGTCT
+
@>AB?BDCDCCBBCCCC@AABCCCB?B@@759@@=?6:49CB;;9>:>B492:?>99;;;;$:3=8;;66C==?A999;5555$59998>@@2><<7;;6:@DD;;79<@?;@A@=@ABBBEGAAACCC@@AC?BCBB?BBD@@A::4<>C@@?@DCCB???;>>>@@<@C@BBB?BBA??8=8839ABBC3BB=AA@@@@000<@900/76;6;<>>;7999:=8717;<<<3733,73;9>?BBBAAABBCA9==ADD?>?A=A::;;:;;@;;;=C>>>
@ATNG8:00490:06085
GATGGTAGGACGAGCGTCTGAGAGGTACTCATTCGTTTCGGAAGAGACAGGTACGTTAATAGTTAATAGCGTACTTCTTTTTCTTGCTTTCGTGGTATTCTTGCTAGTTACACTAGCCATCCTTACTGCGCTTCGATTGTGTGCGTACTGCTGCAATATTGTTAACGTGAGTCTTGTAAAACCTTCTTTTTTACGTTTACTCTCGTGTTAAAAAATCTGAATTCTTCTAGAGTTCCTGATCTTCTGGGTGCGCTACAGTCTCTCTACATCGACGAATAGAAGTCT
+
;444.44;4:A949@BAABBBB@@=@@@@BBC>C:;:/<A5;7;BBBCCCACDC;;:;?BBBD@C@CDDGCBBBD@BBDCC2;:7;ACB=BCBGAECA?BA000BBBB@CBCCCCCA=AA@<@>BB@@A@AE@CA;:7<@BBBCDDCCBBBBBBC?A@@<;;6;?BBBBCCCCC@CBBBB7A>A=;;<;;;%;CAAB<BABBCAB@A>29;9;9%9::@C>A8A<8<@AABAA=A?BAAB@@=@@BC=BBBBBBBBBCCCCCCCBCCDCAAABBB@CCCC@BBBB
@ATNG8:00494:06060
ATGGTAGCACGACACGACGATGTGTACTCATTCGTTTCGGAAGAGACAGGTACGTTAATAGTTAATAGCGTACTTCTTTTTCTTGCTTTCGTGGTATTCTTGCTAGTTACACTAGCCATCCTTACTGCGCTTCGATTGTGTGCGTACTGCTGCAATATTGTTAACGTGAGTCTTGTAAAACCTTCTTTTTACGTTTACTCTCGTGTTAAAAATCTGAATTCTTCTAGAGTTCCTGATCTTCTGGTGAGATATGCATGATGCTACCATCGCAATTGCCTAGTCT
+
5<B?BBCBBB@;?BABBB966<AB@BBBDBB@BCCC>CC@C?BBCCCBB>BD;;:@C::<BB>BAC@@ABB??A:33333$796;?>>1=5548<<;7?A9>??AAA>BBCAAACC?CCD<>>>?==<888<A===8=>;;;?=;;;A@@@;;;5;;:4::5:9=9::<A>>>:=;AAA2=8=08/999*:<<<@///>88558;;49<;;.=888D<?<>><>@???@@<@;>>@@DD=AAA=@@;;;>>=>>>====;:;==:?>>>>?9=:==;???>;;
@ATNG8:00473:06118
GATGGTAGACACGTGTGCTCTCTCGTACTCATTCGTTTCGGAAGAGACAGGTACGTTAATAGTTAATAGCGTACTTCTTTTTCTTGCTTTCGTGGTATTCTTGCTAGTTACACTAGCCATCCTTACTGCGCTTCGATTGTGTGCGTACTGCTGCAATATTGTTAACGTGAGTCTTGTAAAACCTTCTTTTTACGTTTACTCTCGTGTAAAATCTGAATTCTTCTAGGTTCCTGATCTTCTGGTGTCTGATCTGTATCACTACCATCGACACTCCAAAGTCT
+
CCCC?BBBCBCCDCB@ABBDHHCCECBBCCA@<@@>@;AC@E@CCCDCDD@CBAAD@D@BBAA?A?BBCBABBCC?99999.9><A87818AAA=?@B=AA599AABB@AAADBBBB??@B:>:=ACAA???;?BBB;===C???==>AAAC@>>;>??;@@<@=@@?@DDDAA:>?ADD;D;?<>????/<@;;;*------66-/...&.5688496::58<8@:A<A>>;8:9;59//+/;<7;;@@@AA@@@@ABABB:>;::AA>>>>:=?8?===
@ATNG8:00483:06135
GATGGTAGCACGAGTCACTCATATCCAGAAGATCAGGAACTCTAGAAGAATTCAGATTTTTAACACGAGAGTAAACGTAAAAAGAAGGTTTTACAAGACTCACGTTAACAATATTGCAGCAGTACGCACACAATCGAAGCGCAGTAAGGATGGCTAGTGTAACTAGCAAGAATACCACGAAAGCAAGAAAAAGAAGTACGCTATTAACTATTAACGTACCTGTCTCTTCCGAAACGAATTGATTACAGAGAGTACGATATGTCTATCGACGAATAGAAGTCT
+
8:5525==@556=555599944455.54;59;;;A@=B69;B9::B45909.9>444444$4599:945:///;2///:999*//)55:::+9994;@<@@<=<A<<:BB:AAA;?@AABBBBCB;:999498<<==?ABC?>>BC?C>@@@=@@@>BBBC>AAA@AA<>??C@:287333,39;6;==BB1BB?8869:869;7>4<;?@<@<AA>9927773;;;7<67791///(/(/6607;;:;==8:;///8///666699:///61///3-3333
@ATNG8:00460:06185
GATTAGTATATCGCGTCGCTATCCAGAAGATCAGGAACTCTAGAAGAATTCAGATTTTTAACACGAGAGTAAACGTAAAAAGAAGGTTTTACAAGACTCACGTTAACAATATTGCAGCAGTACGCACACAATCGAAGCGCATTAAGGATGGCTAGTGTAACTAGCAAGAATACCACGAAAGCAAGAAAAAGAAGTACGCTATTAACTATTAACGTACCTGTCTCTTCCGAAACGAATGAGTACACACCTCATATGACACTACCATCGACGAATAGAAGTCT
+
<888CCCC?@@BCBBBBBDBC;;9:BE?CCCBBB@C?CCCCCCC@BB@C@BAA;<<<<*;>AAABBBCCAAA9>@;;;;;*;B?D@DDD;CCC@C@BADDDBB@B@CC?CBB@BBDCCCCCGCCCCCBBA=@?;;7;BCABB@B?B?BAA?ACBABBAA=A@@?ACAAA>ABB?BBBBA=A=<8999:9(9>;@000@?@CB?B?BAAC7958A???@CD@??BD=A=???8?CA>ABA@;;:@8781877==>A<;CECBCACCCBB;;<?CBBB?BA@@
@ATNG8:00471:06195
GATAGATACTCGCTGATACACCCAGAAGATCAGGAACTCTAGAAGAATTCAGATTTTTAACACGAGAGTAAACGTAAAAAGAAGGTTTTACAAGACTCACGTTAACAATATTGCAGCAGTACGCACACAATCGAAGCGCAGTAAGGATGGCTAGTGTAACTAGCAAGAATACCACGAAAGCAAGAAAAAAGAAGTACGCTATTAACTATTAACGTACCTGTCTCTTCCGAAACGAATGAGTACGTGTGACGTACGTGAGCTACCATCGACGAATAGAAGTCT
+
788AABBABB@A@@BBAA@BCC>CCC:B:999949494<595=9B>?A?BAA99999)9;>?A???==777)8749999):==B:CCC9BCC?ACB;;=DEEAC?BB@BBC@CCBABDCABBCDDBBCB?BBBB?BCDCCCBC?C?BAB=AABCBBBC>CABBBC@BB???>=?<;>?8<77/0/0000%0;:/0/6757?:47976672929=@@A>???AAAC>@:>>=5=00)0/:>><<=;>>>887;>??@>>??>?;8;<89;5770777A;A>=>
@ATNG8:00493:06167
ATGGTAGTATATCGCGTCGCTATCCAGAAGATCAGGAACTCTAGAAGAATTCAGATTTTTAACACGAGAGTAAACGTAAAAAGAAGGTTTTACAAGACTCACGTTAACAATATTGCAGCAGTACGCACACAATCGAAGCGCAGTAAGGATGGCTAGTGTAACTAGCAAGAATACCACGAAAGCAAGAAAAAGAAGTACGCTATTAACTATTAACGTACCTGTCTCTTCCGAAACGAATGAGTACAGAGAGTACGATATGTCTACCATCGATTCCGGATAGTCT
+
4:?39:<<<<?@CCCDDBAABBB@>BAB@CCBBBBAB@DCBBCECABB@BACCDCCBBB1;8;AD@@@GEAA@9??:;;;;';@=<;;;;0;B<7;A;BBBABB?B?@@>@BB?CBBCBABCBBDA@ACCB@@@@A@CBBBBCCD@DA;;;?CAA@@@??<?BCBBA?BB@>><<>=>?@8<99399999(8@9;555AAADD<A378@@<@<>=ABB>ABB???B?B?ABD<A9:4::9ACDCBBBC???BBCCBBBB@::=?3;;;;9=;A;?<?A@@;;;
@ATNG8:00466:06244
GATGGTAGCGCACACATAGATACAGTACTCATTCGTTTCGGTAAGAGACAGGTACGTTAATAGTTAATAGACGTACTTCTTTTTCTTGTCTTTCTGTGGTATTCTTGCTAGTTACACTAGCCATCCTTACTGCGCTTCGATTGTGTGCGTACTGCTGCAATATTGTTAACGTGAGTCTTGTAAAACCTTCTTTTTACGTTTACTCTCGTGTTAAAAATCTGAATTCTTCTAGAGTTCCTGATCTTCTGGCTCTCGTAGACAGATACTACATCGACGAATAGAAGTCT
+
<88;8<ABBBAA@==A><>@B>?;<666==993=0..*-7(--(-----/7)55555.4399;>4;59>945<<;:;5/////$//)/777;3:554;294834;488=BBC?CCCCCCCB=ABB=B=BGBBAABJACBBDACDCCCCBBBBBBDAB@B@CBB@BC@C@BBBBBDDDD@BBBCC;C@E?@@CCC5DCBAA;AA@@@BBABB5<;;;*;AAAB?BAIEECECCDCCACACBCBCC@CBB@A@A@ACCBBBCCCABACCCCCCBBCBEGABAAB?B;;;
@ATNG8:00474:06343
GATGGTAGCATCATGCATATCTCACCAGAAGATCAGGAACTCTAGAAGAATTCAGATTTTTAACACGAGAGTAAACGTAAAAAGAAGGTTTTACAAGTCTCACGTTAACAATATTGCAGCAGTACGCACACAATCGAAGCGCAGTAAGGATGGCTAGTGTAACTAGCAAGAATACCACGAAAGCAAGAAAAAGAAGTACGCTATTAACTATTAACGTACCTGTCTCTTCCGAAACGAATGAGTACAGAGAGTACGATATGTCTACCATCGACTAATAGAAGTCT
+
//7@:@@A@CDDD@AACCCCCCCBB?BDD@CCCBBB@B@AAABBCB>BB?C@BBBBDDAB3B?BBBBBCAA887)8=::;;;.;?>?=@@@8ACC@CBBBDDFCB?B@CB?BCC?CCBABCBCEDDBCBDAA>ACCC?AAABAA?B?C?CBB?BCCCCCCB?BCCCAA?BC?A@A?BA@@@9AAA>AEFDC2CA?AAAACAA?@;>;>?AB=@<@ABBB?AA@A@FC?B?CDF>C??=?BBBCCCCACAAACCCCCCBBBABBB>9>>>@:;;C<???@=A>>=
@ATNG8:00538:05794
GATCGCTATCCAGAAGATCAGGAACTCTAGAAGAATTCAGATTTTTTAACACGAGAGTAAAACGTTAAAAAAGAAGGTTTTACAAGACTCAACGTTAACAATATTGCAGCAGTACGCACACAAATCGAAGCGCAGTAAGGATAGCTAGTGTAAACTAGCAAGAATACCACGAAAGCAAGAAAAAAGAAAGTACGCTATTAACTATTAACGTAACCTGTCTCTTCCGAAAACGAATGAGTACGAGAGAGCACACGTGTCTAACCATCGACGAATAGAAGTCT
+
:::B?<<>:;6;@@<>AA@AB4;69@@BC;:20<+0*/0///00//#/3789<;:?=0000&///(/;;;;&//+/699:.8==600/>--(,55(-(-7(--88;;?@@BBABABA@<=555)28;;2;====<78188<<>>>==<=<887*8::;>?=AA;;:;5:7765(222+25====&222,2:9885---(-(-44427266..)./55/./883838888-;A>6356/--766--,3--.357@@567//(/(///555:=:@@5716>>?
@ATNG8:00539:05779
GATGGTAGGCGACATACATACGCGCCAGAAGATCAGGAACTCTAGAAGAATTCAGATTTTTAACACGAGAGTAAACGTAAAAAGAAGGTTTTACAAGACTCACGTTAACAATATTGCAGCAGTACGCACACAATCGAAGCGCAGTAAGGATGGCTAGTGTAACTAGCAAGAATACCACGAAAGCAAGAAAAAGAAGTACGCTATTAACTATTAACGTACCTGTCTCTTCCGAAACGAATGAGTACCGAGTCAGAGCAGAGCTACCATCGAATCCTCTTAGTCT
+
:::;7<AA8@@@<@@@CDFCA@ACC@ABB?ABBBBB@B@BCCCCGD?AA?A@CAB;;;;;*;>CCICCBC@>A@;@BCCEDD2CD?C5;;;.<;C<BBBBBBBAA<@<@A>BBB?BAAAABBBBBBBBB;<;ACCCE?C@BBCA@@<A?C;;7;@BBCEDB?BCDBBB@A@=?BC?A?>?=,78;8<?AAA3AC?B?@?BBBBB=A<>>AA9=9=A;;;<@A@AA@@>@@CBB9?:838@?AA?>;>??AA@AAB:::@999?@;>999937?<AAB@BAA@B
@ATNG8:00549:05763
GATGGTAGAGTATCATGTGTATCTCCAGAAGATCAGGAACTCTAGAAGAATTTCAGATTTTTAACACGAGAGTAAACGTAAAAAGAAGGTTTTACAAGACTCACGTTAACAATATTGCAGCAGTACGCACACAATCGAAGCGCAGTAAGGATGGCTAGTGTAACTAGCAAGAATACCACGAAAGCAAGAAAAAAGAAGTACGCTATTAACTATTAACGTACCTGTCTCTTCCGAAACGAATGAGTACGTGTGACGTACGTGAGCTATCGACGAATAGAAGTCT
+
<;=@<@B?@ACDEBBCDBBBA;;;@<ABB?AB<>==2:49>9>>>@;;;59:,::5?<@@@+?8;>6:;9:599909999999(9>9>8BBB7B@B@BCBBBBB:99<AED@CAB?CCCCBBCCCCCBBCCDD>AADD<AAFCBBBB?B?CBB@BCCCCCBB?CCCCCB?BB?BBB?BBBCD>@<=8999988%9?<=>=?BCBBC9894@CB=B<BACBC@BB;;;@@@C@AAA<BBB@BBBGBBBC?>?@@BBBBCBCC???@BBAABB??<@BBA@AAAA
@ATNG8:00504:05859
GATGTAGGCGTGTGAGAGTCTGCCCAGAAGATCAGGATCTCTAGAAGAATTCAGATTTTTAACACGAGAGTAAACGTAAAAAGAAGGTTTTACAAGACTCACGTTAACAATATTGCAGCAGTACGCACACAATCGAAGCGCAGTAAGGATGGCTAGTGTAACTAGCAAGAATACCACGAAAGCAAGAAAAAGAAGTACGCTATTAACTATTAACGTACCTGTCTCTTCCGAAACGAATGAGTACAGAGAGTACGATATGTCTACCATCGACGAATAGAAGTCT
+
<88?@CC?BBBCBBBCBDA@ACDE>CBCACCBB@@;@;;;CDGGGACD@C@@@AA@EFL5A?@DCBDDCCBBD>AABCEHE5@@>@ADID;CCC@CEFFDDC@@>A@CC@CCC?BBBBCBBBCCCCCCBBC?BC@@>AABABA@@<B?BBB@BCBBAAAD?CAACCC@BB?BBB?AADDF>C??9?>===1>@>DA@@AAAAD;A<>>>A:>:=EBBB?AA???BB@C?CCC=CCC?BBBBBBBAABBBCBBBCCBBBB>><9949<>>>>>A<>>>A=A776
@ATNG8:00543:05850
GATTACGTATATCTATGTACTCATTCGTTTTCGGAAGAGACAGGTACGTTAATAGTTAATATGCGTACTTCTTTTTTCTTTGCTTTCGTGGTATTCTTGCTAGTTACACTAGCCATCCTTACTGCGCTTCGATTGTGTGCGTACTGCTGCAATATTGTTAACGTGAGTCTTGTAAAACCTTCTTTTTTACGTTTTACTCTCGTGTTAAAAAATCTGAATTCTTCTAGAGTTCCTGATCTTCTGGTCTACTACACTGTACTCTACCATCGACGAATAGAAGTCT
+
;;;7::=@=;69@B@@CDBBAA@B<B;;;;&4:3939998844.4339;-3-33//)/36///6/3444.444444#444(488837;99+/-6067+//88661689;;;==9=>>6=7=?><>@AB?BBBA=AA??>>BABBCA>>>?>;7257;<8>=@@@@ABA??;>A>99.96C558====%662333&3;;;::6822+37777$7224:5;.4405;;;;;<8;454<;;;254<598444393333337779:;;288877<33,385528855
@ATNG8:00519:05884
GATGGTAGGCGAGAGTGAGACGCAGTACTCATTCGTTTCGGAAGAGACAGGTACGTTAATAGTTAATAGCGTACTTCTTTTTCTTGCTTTCGTGGTATTCTTGCTAGTTACACTAGCCATCCTTACTGCGCTTCGATTGTGTGCGTACTGCTGCAATATTGTTAACGTGAGTCTTGTAAAACCTTCTTTTTACGTTTACTCTCGTGTTAAAAATCTGAATTCTTCTAGAGTTCCTGATCTTCTGGTGTCGTCTATCATGTACATCGACGAATAGAAGTCT
+
?@AC?CBD?BBBBBCBCCECBBBGGFCCFCDC@CCCD=BB@D@BBBBCBB?BCCCB?C@CCBB?B?B>??BBBBB?<>>>>1;A<A79879DAD>B??<?A9>>?BBB?BBCBBBBB?BAA<@;@@@:8:>>=A@??;AAAA?===>>AAAA???;@@A<??<@<?AA=<=>8836?@DD5D3807:<==/==>>=5=<<:::><<<18888(6:;>D<A=>><>BCA@??<?=A???BB7;;=8===??@@@@B==8::<<<=>>98887///=166==
@ATNG8:00513:05954
GATGTAGGCGTGTGAGAGTCTGCCCAGAAGATCAGGAACTCTAGAAGAATTCAGATTTTTAACACGAGAGTAAACGTAAAAAGAAGGTTTTACAAGACTCACGTTAACAATATTGCAGCAGTACGCACACGATCTAAGCGCAGTAAGGATGGCTAGTGTAACTAGCAAGAATACCACGAAAGCAAGAAAAAGAAGTACGCTATTAACTATTAACGTACCTGTCTCTTCCGAAACGAATGAGTAACGATGAGATCTCGTGTGCTACCATCGACGAATAGAAGTCT
+
A;:;<>D@CABB;;9ABB@AABBC=BBB>BB<;;E@C?B@CBACA;;;2;8?B>@@@@@,@=A@@998?>=;;5;;77737$77/3;?>>*93;/7788;;:??=>;<?2786099;:=AA:;::AA>>>>>>B>B?BBB>>?BB?B@CAA>A>>?B>@@<@>>>AA?>>9?AA9?>AAA8;;=8<=<<<*9818=<=>>;;73:59:;A;@:<////699:9===<>9=9>4://)/--5-/(/8886<8<777<888>;=AAD<A@ABBBCB?BAAA@BAAA
@ATNG8:00541:05948
GATTAGTGTCAGTGCGCGTCGTCCAGAAGATCAGGAACTCTAGAAGAATTCAGATTTTTAACACGAGAGTAAACGTAAAAAGAAGGTTTTACAAGACTCACGTTAACAATATTGCAGCTGTACGCACACAATCGAAGCGCAATAAGGATGGCTAGTGTAACTAGCAAGAATACCACGAAAGCAAGAAAAAGAAGTACGCTATTAACTATTAACGTACCTGTCTCTTCCGAAACGAATGAGTACGTGTGACGTACGTGAGCTACCATCGACGAATAGAAGTCT
+
;55:CBBBBBCBBBCCE;=:CDF@BBBACCAA;;6;<@@ACB@@>@C?C?BBAAAAAA2A?BDBAACBAAAA<A@ABBDD5CEACBDCC:BBB>CECCCED@@?B@BCABCC?BBCBCCGHCCCCCCC@@=@DBB>ADA;;6:A;>;???<?CCB@@@B?BBBBCC=@@=@BB=@=::9/9AB>49::;);A?BBCCGBBBB?B@CCCC@C?A?B@@;?????B@?C?>??;?CD@C;;<BCCCDFFCDCCCCDCCDDCCCCC@C:;;AA@@>@CBB@CCAA
@ATNG8:00545:05935
GATTAGTATAGAGCTCTACATAGTACTCATTCGTTTCGGAAGAGACAGGTACGTTAATAGTTAATAGCGTACTTCTTTTTTCTTGCTTTCGTGGTATTCTTGCTAGTTACACTAGCCATCCTTACTGCGCTTCGATTGTGTGCGTACTGCTGCAATATTGTTTAACGTGAGTCTTGTAAAACCTTTCTTTTTACGTTTACTCTCGTGTTAAAAATCTGAATTCTTCTAGAGTTCCTGATCTTCTGGCGCGTATGTATGTCGCCTACCATGACGAATAGAAGTCT
+
4883:@<<@@>C;:555999;;;;<>>CCC?CBCB>BG?B8<:@?>?C=@@@AA=A=@@@A9?<>:9;?@=<<3998979#3;49?A@9A5544<8>4;;68;<;;?;>8=BCC<<:>@@:><>@@???AA<=;<=:====>==:;::9777771758.222)53;;>>>888<277;::+9-56(55999*88666.6.....8;6616969(9:>?>;C<AA;@>?>A@A:=:=@===A:=>?<=<///=;999?>==A@89771///666609//-,3636
@ATNG8:00508:05991
GATGGTAGCACGAGTCACTCATATCCAGAAGATCAGGAACTCTAGAAGAATTCAGATTTTTAACACGAGAGTAAACGTAAAAAGAAGGTTTTACAAGACTCACGTTAACAATATTGCAGCAGTACGCACACAATCGAAGCGCAGTAAGGATGGCTAGTGTAACTAGCAAGAATACCACGAAAGCAAGAAAAAAGAAGTACGCTATTAACTATTAACGTACCTGTCTCTTCCGAAACGAATGAGTACGATGAGAGAGCTCTCTCTCCATCGACGTATAGAAGTCT
+
8:@A>ABCCBBBBBBB;99@<@BAA>BBB?BBBBBBAGACCBBBBB?CGAD@CBCBBBCC3C?CB?A@A@@:9:/:?@ACCC1?@<;7@@@8BBB=@;;<BCC;;;:@BB?BCB>BBCCCDCHCBBBB;;;C@EHDF?A@CAAAAA>B?BBB=AAA@@?AA=BAAAEE@CB>??=299==>5>=?=AADCBB)BD@CA@BBA???=A8:9AA1918=AA@?@@???@@<?<?CC>CBC?CBAAADBBBBDBAAB@A>>>>@@@@@9>@DE>>;;;@>>>=@===
@ATNG8:00545:05971
GTAGCAGACGTGACAGAGCGCCAGAAGATCAGGAACTCTAGAAGAATTCAGATTTTTAACACGAGAGTAAACGTAAAAAGAAGGTTTTACAAGACTCACGTTAACAATATTGCAGCAGTACGCACACAATCGAAGCGCAGTAAGGATGGCTAGTGTAACTAGCAAGAATACCACGAAAGCAAGAAAAAGAAGTACGCTATTAACTATTAACGTACCTGTCTCTTCCGAAACGAATGAGTACGATGAGATCTCGTGTGCTACCATCGACGAATAGAAGTCT
+
BCBBCCCBBCBBBBBCCFFEC>CCC@CCCB;;7;6;;@ECCC?CB?C?BBC@????.@<A?BBBABA?@=6<>;;;;;';?<>;@??7@BCACCCCCCCBC@D?;;9;BC?CBCEFCEHCECCCBCCE@CCBB@DCCCAAAA=A?B;;;;AABBCCB@BCCCCB???;???:??AA@;???<@@ABB2BK@CABBB>===:>;@=>=<@<@BECC?AAACCBC@B?CBD=BBB@DBBBBBD???DABAC?>>>;;;;@@@@<@A====//-/;<<9AA==
@ATNG8:00501:06053
GATGGTAGTGTCATATGAGAGTGTGTACTCATTCGTTTCGGAAGAGACAGGTACGTTAATAGTTAATAGCGTACTTCTTTTTCTTTGCTTTCGTGGTATTCTTGCTAGTTACACTAGCCATCCTTACTGCGCTTCGATTGTGTGCGTACTGCTGCAATATTGTTAACGTGAGTCTTGTAAAACCTTCTTTTTACGTTTACTCTCGTGTTAAAAATCTGAATTCTTCTAGAGTTCCTGATCTTCTGGTAGAGCGTGCATATATCATCGACGAATAGAAGTCT
+
44::394//:///;<>>>><;;///;/////4.44;;4==7<05555559.5555;49055<=5;6;=9555554.44444$444)44990454<7;99.55.66><<<:666@@@A?=BCDA@?AAACAAAC@C;;;@BBBAAAABA@B@??@@B?996@CC?C?CCCBB@@@@9=9999*9<@499@@@'99>@@9@A@>>;@;;;9====+;;;;>6949:.55<;;:@8A8@>=;;;255=9;;<CCAA@@@@@@BABAA??;C@?@=?>??28998
@ATNG8:00502:06092
GATGGTAGCTCTGCTCTGACTCTCGTCTCATCGTTTCGGAAGAGACAGGTACGTTAATAGTTAATAGCGTACTTCTTTTTCTTTGCTTTCGTGGTATTCTTGCTAGTTACACTAGCCATCCTTACTGCGCTTCGATTGTGTGCGTACTGCTGCAATATTGTTAACGTGAGTCTTGTAAAACCTTCTTTTTACGTTTACTCTCGTGTTAAAATCTGAATTCTTCTAGAGTTCCTGATCTTCTGGGCAGACTCTCACACGCCTACATCGACGAATAGAAGTCT
+
95?;5;4;44445445579;//////:77///9::(/4.5.5==>>>=7/////)/4777:5;7<>>:////:6::;;;+9983::;;4<:?;5:9999999>>@BD@CCDD@A@B=@@A?B=@;;;@BBB@B@@@?;;;ABA@A@AB?@@=:;4;:9;??;A=@A@>@@@9949BBCC9B>B;?A@@@,CACCF=C<<:B@>==?2999*9===>8>8??;?@@@@@A:@<@B?A@A?AADF>BBBCCCCCAA@ABBB?B@A@CBB@@AC?CABB?BBBA
@ATNG8:00516:06098
GATGGTAGGAGACACGTCGCACACGTACTCATTCGTTTCGGAAGAGACAGGTACGTTAATAGTTAATAGCGTACTTCTTTTTCTTGCTTTCGTGGTATTCTTGCTAGTTACACTAGCCATCCTTACTGCGCTTCGATTGTGTGCGTACTGCTGCAATATTGTTAACAGTGAGTCTTGTAAAACCTTCTTTTTACGTTTAACTCTCGTGTTAAAAATCTGAATTCTTCTAGAGTTCCTGATCTTCTGGTGTCTGATCTGTATCATCGACGAATAGAAGTCT
+
BA>;7<;@<?@=BBBBCCCDDCDA@966<<>>:AACC9::=@4;9?@<@B@C??@B?B7;:<=:?499=??AD??=?CCAC18?;@::9+7=<A>AAB@CC?BAAA>>9??BBB???@??;:?5;;==956;7<<=>168>>>=@=====>///<*///677097-,,,,,,,66268:::+6+2+22555'58757)2.5:==<==88/////'////9596AC8;;@;;:@<@=@@@;:;8;;;:>;;;=B????;;;??;;;BCB??588;7776//
@ATNG8:00505:06128
GATGTAGAGAGACTGTAGCGCACCCAGAAGATCAGGAACTCTAGAAGAATTCAGATTTTTAACACGAGAGTAAACGTAAAAAGAAGGTTTTACAAGACTCACGTTAACAATATTGCAGCAGTACGCACACAATCGAAGCGCAGTAAGGATGGCTAGTGTAACTAGCAAGAATACCACGAAAGCAAGAAAAAGAAGTACGCTATTAACTATTAACGTACCTGTCTCTTCCGAAACGAATGAGTACGAGAGTCAGAGCAGAGCTACCATCGACGAATAGAAGTCT
+
@?A;=@BBBABAB;:6=@@BBCBL>CCC@BCCCBB@B?BBBAAAB?AB>A>ABBBBBCB3B?BBBBBAA>>?@8>@;;;;;*;A=@=AAA8AECACDCCCECED?B>BD@CCC?BCCCCCCCCCBBBBCCB@EBBB=AABBBBAC?C@C?@>@CCCCCBB?CCCCCB?BB?CCC=@@AAD>CCC@CBBAA2@A?BBBBCA?::7:;?@?><>=?BCCC@BC@::9:49;@AA:@??<?BCABBBBAAA??@BBBBBBBBEAC>>;>;;;>>9838>BD=BA??
@ATNG8:00545:06137
GATGACTGTAGCGCACCCAGAAGATGAGGAACTCTAGAAGAATTCAGATTTTTAACACGAGAGTTAAACGTAAAAAGAAGGTTTTATAAGAACTCACTGTTAACAATATTGCAGCAGTACGCACACAATCGAAGCGCAGTAAGGATGGCTAGTGTAACTAGCAAGAATACCACGAAAGCAAAGAAAAAGAAGTACGACTATTAACTATTAACGTACCTGTCTCTTCCCGAAACGAATGAGTAACGAGAGTCAGAGCAGAGCCTACCATCGACGAATAGAAGTCT
+
777:<5544::556BCC<CJJAB966C>?C;:;EA;568=@=@;<=@00000$/)/77::>A;;29=6<;79999$:>=A@EDD;:9@<:;20>::///616166189;6;;;;;;;;777@@@BBB??AAB?:98@@@?@;@;AAA?A??????A??889BA>;;49@B:999A@5<449(47333$3:5:<6////666(3,388=6=23377327699///(//(/881744.443333-333338333;886::///(/6:49//3/>00+/:::69;;8
@ATNG8:00513:06168
GATGGTAGCAGACGTGACAGAGCGCCAGAAGATCAGGAACTCTAGAAGAATTCAGATTTTTAACACGAGAGTAAACGTAAAAAGAAGGTTTTACAAGACTCACGTTAACAATATTGCAGCAGTACGCACACAATCGAAGCGCAGTAAGGATGGCTAGTGTAACTAGCAAGAATACCACGAAAGCAAGAAAAAGAAGTACGCTATTAACTATTAACGTACCTGTCTCTTCCGAAACGAATGAGTACGAGAGAGCACACGTGTCTACCATCGATTCCGGATAGTCT
+
554A=A@>@AAA@;69CFBBCCIBB>ADD@BBBCCC?C@BABBBBB@BB?B@BBBBAAAA2A>ABBBCBBCCCD>::;;;;;*;@=A=@BC;CIDFEBCBCCBBB@B@CC@BBB?AABADGFCBBBBDCCCC@CCCC@C999BCBB?B@BCC?CCCBEBBA>ABCBBB?BB??@??BBBBC=???=?????.>@<=;;;=====1818<==4;7;;ACD@CCBBAAA@B@BBD=BAA=AAAABBBBCCDCAAACCCDBBAA==;;5;===BB=A<?<?@@@;;;
@ATNG8:00535:06161
GATGGTAGCTATACGTATATCTATGTACTCATTCGTTTCGGAAGAGACAGGTACGTTAATAGTTAATAGCGTACTTCTTTTTCTTGCTTTCGTGGTATTCTTGCTAGTTACACTAGCCATCCTTACTGCGCTTCGATTGTGTGCGTACTGCTGCAATATTGTTAACGTGAGTCTTGTAAAACCTTCTTTTTACGTTTAACTCTCGTGTTAAAATCTTGAATTCTTCTAGAGTTCCTGATCTTCTGGATAGCGACGCGATATACTAATCGACGAATAGAAGTCT
+
=99A<AB<66>BB@@;CCBCCGCCBB;999:<4;CEF=BC9;7;@@@@@D?ACA00+0+0/775:+//:??::4868>>>?.>C?BCCD>A;@@<?>@?CA000@@00,0>>:>>AC>AAD;?<?@?::888:=>=?388@AC@=;;;=>@@==;78877996<277>=<:<9<488AA>-:/8/6;=>A/:::BB3:3:87677;:>5666-6//*/;5:5:;5:<<<=<=<@<????==8==>9>;;;>?>?AB>>=??A?;;7;A===;;188==9<<;:
@ATNG8:00510:06282
GATGGTAGTATCTGTCTACGAGAGCCAGAAGATCAGGAACTCTAGAAGAATTCAGATTTTTTAACACGAGAGTAAACGTAAAAAAGAAGGTTTTACAAGACTCACGTTAACAATATTGCAGCAGTACGCACACAATCGAAGCGCAGTAAGGATGGCTAGTGTAACTAGCAAGAATACCACGAAAGCAAGAAAAAGAAAGTACGCTATTAAACTATTAACGTACCTGTCTCTTCCGAAATCGAATGAGTACGAGAGAGGCACAATCGACGAATAGAAGTCTA
+
---.(-222,//99/559;999955.55:9==<<55045:://///)/61616:7333333#3433388;733:>697444444#45.57=<=2;<<6<///://5405.5>7;;<9;;=<BBA996BBBCC=@;@559:?>>;<>:;4;5:<=7:;>A998813<=3444873888+//9::.6/3,33337'373(333332555+22'2226+2+26:8:7<:88833-32333(389913333333888////(/8883659998733333,39933
@ATNG8:00529:06315
GATGGTAGGCGTGTGAGAGTCTGCCCAGAAGATCAGGAACTCTAGAAGAATTCAGATTTTTAACACGAGAGTAAACGTAAAAAGAAGGTTTTACAAGACTCACGTTAACAATATTGCAGCAGTACGCACACAATCGAAGCGCAGTAAGGATGGCTAGTGTAACTAGCAAGAATACCACGAAGCAAGAAAAAGAAGTACGCTATTAACTATTAACGTACCTGTCTCTTCCGAAACGAATGAGTACAGAGAGTACGATATGTCTACCATCGTCGAATAGAAGTCT
+
;55B?BB>:>@?@6;6CBBBCDBBB7CBC?AABCBC@BACBBC;;;>@@;?:@B@99999$95@<?>?>BBCCE=A=77989'9=<>>BBB5B@C8C>8@BBBBB?B?BA====7;;;;@B@AAA;;;>B::8;AAA=;;;=A=;;7;=@@B@DAAAAAAA>AB@ABB@??<?AA;??BB8><>989898'881597565;:748;AA@@7;4:<=9:5;====;;5:8<<<6<00,0@@=:><A<>>A>@=>>>A@@???;;;8====;;;?6;;?C=@@88
@ATNG8:00549:06354
GATGGTAGCACGAGTCACTCATATCCAGAAGATCAGGAACTCTAGAAGAATTCAGATTTTTAACACGAGAGTAAACGTAAAAAGAAGGTTTTACAAGACTCACGTTAACAATATTGCAGCAGTACGCACACAATCGAAGCGCAGTAAGGATGTCTAGTGTAACTAGCAAGAATACCACGAAAGCAAGAAAAAGAAGTACGCTATTAACTATTAACGTACCTGTCTCTTCCGAAACGAATGAGTACTATGTAGAGCTCTATACTAATCGACGATAGAAGTCT
+
866810/6=BB@666;;==C@<<==<?CC<C;99:9.55999555:5<=0505:::<<<<)<255:;=<99444(3899999*99495;;;1A=B@BBA@BBBBC@C@BB@BDD?A@EDBCFCDBBBBB@@@<@ACC?BBBCBAAA7;:;BAB@A@BBCAB?BBB@A?977/3389><777(777/3:??;+5507259ABCC>?B<<@BA>B>???BC?@??@???<@=@@?8===9977?@BBBCB@B@BBBB@A@@@@@>><>9:<<////--(////
@ATNG8:00539:06390
GATGATAGTATGCACGCTCTACCAGAAGATCAGGAACTCTAGAAGAATTCAGATTTTTAACACGAGAGTAAACGTAAAAAGAAGGTTTTTACAAGACTCACGTTAACAATATTGCGAGCAGTACGCACACAATCGAAGCGCAGTAAGGATGGCTAGTGTAACTAGCAAGAATACCACTAAAGCAAGAAAAAGAAGTACGCTATTAACTATTAAACCGTACCTGTCTCTTCCGAAACGAATGAGTACTATAGACTATCTGAGACTACCATCGACGAATAGAAGTCT
+
44889444495//99///<<<<:?=@9;;>6969>9;<9////5//)/)44944444$438<;:::////:16699777)9:5:.5555$59949;;;=====8<8450///5///////55>=<<==6668<?>>:99::??883:=?;;5::9:@<;<8<::9<>877/7;76;344<3;::488887'7;,333332222+205...(..'.(.79:5/44;:987:-333(37<.33;:666///6696855:88888==;:6:966////(/888332.5
@ATNG8:00564:05790
GATGGTAGCTCTGCTCTGACTCTCGTACTCATTCGTTTCGGAAGAGACAGGTACGTTAATAGTTAATAGCGTACTTCTTTTTCTTGCTTTCGTGGTATTCTTGCTAGTTACACTAGCCATCCTTACTGCGCTTCGATTGTGTGCGTACTGCTGCAATATTGTTAACGTGAGTCTTGTAAAACCTTCTTTTTACGTTTACTCTCGTGTTAAAAATCTGAATTCTTCTAGAGTTCCTGATCTTCTGGTGTCTGATCTGTATCACTATCGACGAATAGAAGTCT
+
@;BB@BD>CCCCCCABBCCCCABBCC@@@DBB?BBBB=BC@C?CBBCCCC?CCCCC@B@BCCEAF?BBCCCBBBD>@@CCC5BB@CCCC?BBCCACDD@CC?@@CBCC@CBBBCBCC?@AB?B@ECCCBBBC?AA@@6::@BA@@ABBBBBBBBC@BCB?BD@D?ACCCCDCCC?B@AAA7A?C@CCCCC5EEBCC=CCCCCCCBBB?CCBB2BBBBB@B@CEABBBBCCC@C@CEBABA;@@A<@BBBBBFFCCBCCCCCJCCBCBBCBBACDEE@BCBC
@ATNG8:00591:05852
GATGTAGTGCGTGAGAGAGAGACCCAGAAGATCAGGAACTCTAGAAGAATTCAGATTTTTAACACGAGAGTAAACGTAAAAAGAAGGTTTTACAAGACTCACGTTTAACAATATTGCAGCAGTACGCACACAATCGAAGCGCAGTAAGGATGGCTAGTGTAACTAGCAAGAATACCACGAAAGCAAGAAAAAAGAAGTTACGCTATTAACTATTAACGTACCTGTCTCTTCCGAAACGAATGAGTACGTGTGACGTACGTGAGCTACCATCGACGAATAGAAGTCT
+
:8889;AA>>>00/799;ABCBCB:6:@9@B?C==@B@CC@;;5<7<>7><??????==+=5373;;9;A???8??A@BC?+?C<@7;;;1@BD=C;:;6=?===8=;==8@9:45>@=@@??@B@@@@;;:?BBBB>@AABBCBB?C?C;;;<CCCCAAA=???BEB@BB?B??9=999<577718899:9%9@;992:A@@>891769777278::@=<7@>???>@?C<>?D<>>B<=8<ABA988887?@999A<==>987;87<@>>98=7,337<5;333
@ATNG8:00585:05877
GATGTAGCACACGAGATATCATCGTACTCATTCGTTTCGGAAGAGACAGGTACGTTAATAGTTAATAGCGTACTTCTTTTTCTTGCTTTCGTGGTATTCTTGCTAGTTACACTAGCCATCCTTACTGCGCTTCGATTGTGTGCGTACTGCTGCAATATTGTTAACGTGAGTCTTGTAAAACCTTCTTTTTACGTTTTACTCTCGTGTTAAAAATCTGAATTCTTCTAGAGTTCCTGATCTTCTGGCGCTCTGTCACGTCTGCTACCATCGAGGTTGTAAAGTCT
+
A<<CGCCDCBBBBBBBDCCCCCCABCBCCBA>ABBB>CIADACDDCCCC?DDC998<?CBBC?C?BCCCCDCBC@A@@@@2?A<A8895:CGD>AAB?AB999BCDB?BBBACBAA>ABD?D?AAAA>>>@<@AAA587=<>>>@@@AAA???@48::8=>;?=AA;;<BB>=:<=>=>2=9=988899(6=7857'656555::7717;96)7555=5:6:=5999:977370559888-..63535;=>>@@>>>=///<<>><;77<<>,/-/:>@6;>?>
@ATNG8:00556:05996
GATGGTAGGCGTGTGAGAGTCTGCCCAGAAGATCAGGAACTCTAGAAGAATTCAGATTTTTAACACGAGAGTAAACGTAAGAAGAAGGTTTTACAAGACTCACGTTAACAATATTGCAGCAGTACGCACACAATCGAAGCGCAGTAAGGATGGCTAGTGTAACTAGCAAGAATACCACGAAAAGCAAGAAAAAGAAGTACGCTATTAACTATTAACGTACCTGTCTCTTCCGAAACGAATGAGTACAGAGAGTACGATATGTCTATCGACGAATAGAAGTCT
+
555<:BBC?DCCDEDCBBGCCCB==7==@<CCCGBB?A@CCDCBBDACD@B@BBCCCCCC+>:<<A==<<AB=>555<<@BB@BD?A?AA@6ABB?BBBCCBA??=?@CC?BBB?B==:;:@@AAAAA?@?A<;:;>;?@>>=@AD<A<A@@<@@@>A>;;7;AA???<AA=6776<<8888'577159996(33.3...889;;59599=>;A6?8::><??@?@@@=B=>==6=8818>>@A?;;;>?AABA;;;@GBAA<>>AA;;:AA=AA@@<@A>>
@ATNG8:00573:06095
GATTAGATACTCGCTGATACACCCAGAAGATCAGGAACTCTAGAAGAATTCAGATTTTTAACACGAGAGTAAACGTAAAAAGAAGGTTTTACAAGACTCGTTAACAATATTGCAGCAGTACGCACACAATCGAAGCGCAGTAAGGATGGCTAGTGTAACTAGCAAGAATACCACGAAAGCAAGAAAAAGAAGTACGACTATTTAACTATTAAACGTACCTGTCTACTTCCGAAACGAATGAGTACTACTCTCAGAGACACACTACCATCGACGAATAGAAGTCT
+
44438@AABBBBBB@<@<BBBCC>CCC>@@B@??9?8=<:::??8;?7;7;<<33737$74>?:=<<<///8186/////$4;.526@@0><<,/////7505056(//<8<:;==<<<<:995558?>886B669;:>::9;??BBC@BBCA@BBB@CCBCDD@DC>@@B?@@@?@;@@@<99999)9@;<?>A?=<>989(0900/0)--(--//83766----76989;;0266:;:><666=<<<<<<?A@@BB999BBBB@???CBB::4955434444
@ATNG8:00597:06073
GATGGTAGCTCTGCTCTGACTCTCGTACTCATTCGTTTCGGAAGAGACAGGTACGTTAATAGTTAATAGCGTACTTCTTTTTCTTTGCTTTCGTGGTATTCTTGCTAGTTACACTAGCCATCCTTACTGCTCTTCGATTGTGTGCGTACTGCTGCAATATTGTTAACGTGAGTCTTGTAAAAACCTTCTTTTTACGTTTACTCTCGTGTTAAAAATCTGAATTCTTCTAGAGTTCCTGATCTTCTGGTGTCGTCTATCATGTACATCGACGAATTAGAAGTCTT
+
<8>:9==CCB=BAAABABACHCCBBBA@<<00+0000*0?=A?CCA;9;>;>>>//,/5;://)/:00/::5559344444$444)4444)445:7=<<7;;8<;?<>C@CCCCB@@@7;;A>A>BA@@BBBB?DB;;6;A@@@:;;A@@@???@@<999=BD=?=?C@AA:99@;@;;;;;*;2;4;9FFF5ABIBB;A:;9995=;::??@?+>B>6626>DB=;;;;:9A;@;@A?A?A;?@B;@@A;::;;:=:::999594455;;>0525>;-////)
@ATNG8:00599:06135
GATGGTAGGCGTGTGAGAGTCTGCCCAGAAGATCAGGAACTCTAGAAGAATTCAGATTTTTAACACGAGAGTAAACGTAAAAAGAAGGTTTTACAAGACTCACGTTAACAATATTGCATCAGTACGCACACAATCGAAGCGCAGTAAGGATGGCTAGTGTAACTAGCAAGAATACCACGAAAGCAAGAAAAAGAAGTACGCTATTAACTATTAACGTACCTGTCTCTTCCGAAACGAATGAGTACTATAGACTATCTGAGACTACCATCGTTCCTTCTGAGTCT
+
<<<>;CCC@BBBBBCBFCCBBBCCC?CBD@DCCCBB@B@CCCDAAA@CC?B@CBB@@@@@0@@ABBCBBBDBCC9?@99999(9@;@2:99.7=?<BB@BCCBBB?B?CC=AAA:??>>=?>AA>A>><>@@;>>>A;>>@AAA??:?<A<A>ACCCBAAA?B@@@BB?CC?CBB?AB???8?@@<@BDCD3>;6:CA???B>>7;7;ABE=A;ACCCC<AA>>>@@:>:8//)/00*0@>@;??BBDBAB>?CCAAAAA>>AAA;?8==@=@?C>AAAA<>>>
@ATNG8:00583:06192
GATGGTAGGCACTGCGCACACATCCCAGAAGATCAGGAACTCTAGAAGAATTCAGATTTTTAACACGAGAGTAATCGTAAAAAGAAGGTTTTACAAGACTCACGTTAACAATATTGCAGCAGTACGCACACAATCGAAGCGCAGTAAGGATGGCTAGTGTAACTAGCAAGAATACCACGAAAGCAAGAAAAAGAAGTACGCTATTAACTATTAACGTACCTGTCTCTTCCGAAACGAATGAGTACTATAGACTATCTGAGACTGGCCAAGGCAGCACAGGGGATAGG
+
@;;C@CCD@@AA@@CCCC@A@BBCB=BBD?BBBCBC@FAFDCBCCB?BB@D?BBBBBCCC3C@CBBBADBFEC>BAACBDDD5:::;?BBC:BCC@DAABCCDBB>A;=>:???>ABBCCCCCDCCCBAACDACBBB>@?CCCCBB@C@G@@?@CCCCBCC?AACCCA?BB@AA@799?>=6>9949AABC3BCAGABAAABBB?B?BC9838=AACCCACCAA@BB?B@BCC>C@@>@AAABCBBDAAADCDB??944/////)/4:386::88883333&38333
@ATNG8:00596:06168
GATGATATATGCACGCTCTACCAGAAGATCAGGAACTCTAGAAGAATTCAGATTTTTAACACGAGAGTAAACGTAAAAAGAAGGTTTTACAAGACTCACGTTAACAATATTGCAGCAGTACGCACACAATCGAAGCGCAGTAAGGATGGCTAGTGTAACTAGCAAGAATACCACGAAAGCAAGAAAAAGAAGTACGCTATTAACTATTAAACGTACCTGTCTCTTCCGAAACGATGAGTACTATAGACTATCTGAGACTACCATACGACGATAGAAGTCT
+
<=A<BCECCCCCB:9;BCCCDADCC@BAB@;;:<AEIIGBBB?B@AE@BB<<:DDD3C@CCBAABBBCBF?BABBA@A0;;5:9AA?7@BC?CBBBECD;:7:@AA=BAA8;;DACBBDDCDGCDBBB?CBCC?B@??C9:9=A>BAA?BDAABCBC@BBCCCC@AA=BA?8?=<<<+77<:?ABBB3BC?BAB=@@AAB7;69:;;088(8>@@A?BBBBA??>=:=??3:00/6:>@B@CB=>88889>A<>>@@@A;;5:0000/;/0/966(..3.
@ATNG8:00578:06238
GATTAGTATAGAGCTCTACATAGTACTCATTCGTTTCGGAAGAGACAGGTACGTTAATAGTTAATAGCGTACTTCTTTTTCTTGCTTTCGTGGTATTCTTGCTAGTTACACTAGCCATCCTTACTGCGCTTCGATTGTGTGCGTACTGCTGCAATATTGTTAACGTGAGTCTTGTAAAACCTTCTTTTTACGTTTACTCTCGTGTTAAAAATCTGAATTCTTCTAGAGTTCCTGATCTTCTGGGTCTACGCTCGTCGCGCTACCATTGACGAATAGAAGTCT
+
?54.4@@AABCCC@ABCCCACBCB;;;C;;9;CBD?@A?A?BCBBBBC@CCCCB?B?BBCG?B?BBCBAACCC?BBBBB2?@6A?>>1<CBB?ABA;:9399==>A;==BBBBAA;AAD;@9>A=<<>@@;?@>>:==A>>>>AA==;;9///7<<@<@B=B=888BBAAAA<;::>>-:3919::::*8<<;;)658655>?>D=CCDD/=9::D<B<AC=??>>???<A<>>?A==388??8>>>>A@@=>=>>@99767717717CBBB<A>>><>>?>
@ATNG8:00551:06292
GATGGTAGGCACTGCGCACACATCCCAGAAGATCAGGAACTCTAGAAGAATTCAGATTTTTAACACGAGAGTAAACGTAAAAAGAAGGTTTTACAAGACTCACGTTAACAATATTGCAGCAGTACGCACACAATCGAAGCGCAGTAAGGATGGCTAGTGTAACTAGCAAGAATACCACGAAAGCAAGAAAAAAGAAGTACGCTATTAACTATTAACGTACCTGTCTCTTCCGAAACGAATGAGTACTGTATCTATGTGTACGCTACCATCGTCGAATAGAAGTCT
+
?<@B?BCLACBBBDBAABB?@ACCC=BBB?B@@B:;9<@CCCBCBD@CC?@=@@?:;;;;);:??C@@?A?==?9:::@@@@+=A><7ADD;CCC@CBBBBAA;;6:=AA?BCC@CDBABCGCCDBCCCB@@=@DAB<??BBBBBB@D?A::8:CCCCCCC?BBBBAA?BB>ABB:<<>>>888787799::%8@9987@@@@CC=B;>>?@<@=@@CCC@BBBBBBB@B@BBC=BBC?BBBDCCAAAABBCD???CB??@>==@@;?;=;AA7715222+2222
@ATNG8:00557:06277
GATGGTAGCTCGTGCTCTGACTCTCGTACTCATTCGTTTCGGAAGAGACAGGTACGTTAATAGTTAATAGCTGTACTTCTTTTTTCTTGGCTTTCGTGGTATTCTTGCTAGTTACACTAGCCATCCTTACTGCGCTTCGATTGTGTGCGTACTGCTGCAATATTGTTAACGTGAGTCTTGTAAAACCTTCTTTTTACGTTTACTCTCGTGTTAAAAATCTGAATTCTTCTAGAGTTCCTGATCTTCTGGGTCTACGCTCGTCGCGCTACCATCGTCGAATAGAAGTCT
+
55:;79<?A;///:::<=C>=??@@B==;>;44.4444)49395<=<<<>>795555.56;<<<05.077///:;;83-/////#/9)/)/@;3<;;;:=;?;:<849499:8>B>>==<<4977181:;A@A>??=?@@A5:;BAAA@@?@0000000)///)/93:6:8///999>9>>><<0;.5.59999(9;55506999:;;;::5<===)=:945043:=059@@444.45:9984504<<<4=;;;;;;:>>@>::<44382377=@9969<<<<7>>>:
@ATNG8:00569:06269
GATGGTAGCGCGACGAGCGTAGACCCAGAAGATCAGGAACTCTAGAAGAATTCAGATTTTTAACACGAGAGTAAACGTAAAAAGAAGGTTTTACAAGACTCACGTTAACAATATTGCAGCAGTACGCACACAATCGAAGCGCAGTAAGGATGGCTAGTGTAACTAGCAAGAATACCACGAAAGCAAGAAAAAGAAGTACGCTATTAACTATTAACGTACCTGTCTCTTCCGAAACGAATGAGTACGATGAGATCTCGTGTGCTACCATCTACGAATAGAAGTCT
+
//<>9=BBA@BBBCABBCCCCA@@C>:966;=;?@B?B?AADCDEC@BB?B?AAA?????.??CDCCCCBCCCC=BBBCDEF5;;=;@CME;CICACBBBBAB;;:;@EE@ABA@BCBBECDBCBCBCBBBB@CBBC?CAA@AAAA=B?BAA?BCCBBCCC?CAAABC@BB?:::>AACDD=BBB?AAAAA2?B>B?@?AB???<A<AAAA;@<@@A??=?AAA?@@@C????:?BB>AABCC>??BBABB===>>===;;:9@@<@@CCC767;>?AA<A??5
@ATNG8:00579:06304
GATGGTAGCGCACACATAGATACAGTACTCATTCGTTTCGGAAGAGACAGGTACGTTAATAGTTAATAGCGTACTTCTTTTTCTTTGCTTTCGTGGTATTCTTGCTAGTTACACTAGCCATCCTTACTGCGCTTCGATTGTGTGCGTACTGCTGCAATATTGTTAACGTGAGTCTTGTAAAAACCTTCTTTTTACGTTTACTCTCGTGTTAAAAATCTGAATTCTTCTAGAGTTCCTGATCTTCTGGGTGTATCAGCGAGTATATCGACGAATAGAAGTCT
+
:55>;EECB==BBBBBBBCCAABBC><<<=>=3=>==0=>9>;@>BBCCC?BDCBB?B>AA9:5;7<;?BA;9668>=>>=)455/5:<>5;;@===9945<:9666>>@CCDCCC@@<@@@=@<AA;;<B;;5;ABA>BBBBBAABCBC@@@A<<7;CC@CD?B@@AA@ADDCC>B;;;;;*;;A9A?@CC2BBDCC=CAA@AB@B@@?@@@@0@@@9979?BB?ABB;;:@6;4;A@@@@@BBDE>CCCCBBCBBAAA@AABBBBAABC=@@@C>ABAA
@ATNG8:00593:06277
GATGGTAGAGAGACTGTAGCGCACCCAGAAGATCAGGAACTCTAGAAGAATTCAGATTTTTAACACGAGAGTAAACGTAAAAAGAAGGTTTTACAAGACTCACGTTAACAATATTGCAGCAGTACGCACACAATCGAAGCGCAGTAAGGATGGCTAGTGTAACTAGCAAGAATACCACGAAAGCAAGAAAAAGAAGTACGCTATTAACTATTAACGTACCTGTCTCTTCCGAAACGAATGAGTACTATGTAGAGCTCTATACTAATCGACGAATAGAAGTCT
+
A<@A9BCDBCBBCBCBCBBB;;;BC=CCC@CBBBCC?B@BCCCDCC?CC@C@AAAAACCC3CAEB99:CDEBBB=@?@@@@@0@@;@?BBB<BCCBCCCCCCCAA?AABB?BCC?BBCCDCCCBBBCCCCBB@BBBB@B@?>AA@@>A?B@A?BBBCCCCC?CCCDCC?CC?AAB>??@AA:????BBCBB3BF?BAA>>BBAA;A7;;BE7;7;?BAB@BBAAABC?B@CCD=CCC?BBBDAAAAAACCCAAAA???@@A@?@<B@A>>>@<@@??;?;;;
@ATNG8:00577:06356
GATGGTAGGCGTGTGAGAGTCTGCCCAGAAGATCAGGAACTCTAGAAGAATTCAGTATTTTTAACACGAGAGTAAACGTAAAAAGTAGGTTTTACAAGACTCACGTTAACAATATTGCAGCAGTACGCACACAATCGAAGCGCAGTAAGGATGGCTAGTGTAAACTAGCAAGAATACCACGAAAGCAAGAAAAAAGAAGTACGCTATTAACTATTAACGTACCTGTCTCTTCCGAAACGATGAGTACAGAGAGTACGATATGTCTAATCGACGAATAGAAGTCT
+
;5<<7<<=7<555;;;:<<6666@@7??@7666;=94;159<@999=CC60,0B000000/$/5:;<@:::544>67333333$39998:99.97768778==?=>9=9==7;:A=B=:::9;<<;:;;;@@A:==<=4/---,,,-04(-.;5;:=<;?777)7;227>8;<7<@>177773(3398777777#55.5;222259768026891818:;<<4;888///596566.7/////8/33333322989875522288:0559757558866)..35
@ATNG8:00594:06321
GATGGTAGAGTATCATGTGTATCTCCAGAAGATCAGGAACTCTAGAAGAATTCAGATTTTTAACACGAGAGTAAACGTAAAAAGAAGGTTTTACAAGACTCACGTTAACAATATTGCAGCAGTACGCACACATTCGAAGCGCAGTAAGGATGGCTAGTGTAACTAGCAAGAATACCACGAAAGCAAGAAAAAGAAGTACGCTATTAACTATTAACGTACCTGTCTCTTCCGAAACGAATGAGTACCTCTCAGACGCTCGTCCTACCATCGTCCGTTAGAAGTCT
+
A;?;9===CCDCCCCBCCGGBBBBB>BCC@BBGJBA?A<@@@BBED@CD?A<ABB;;;;;';4@=<A<;CD@@A0;;;;;;;$;<=>@>>>2==@<@BB@@@B@@<@>;;6;BA=ABB?ACDCCCEECCA>00+0BB<ACFCCBBA?C?B;;;;GHIECCC@CBBBCA>A@?BBB?BBBCC<A??:?@@AA2AE?BBCCBDBBB?E?BBAA=B=AACCC@BBAA@AB>B?CCD?DDD?@?AAAAB=?@?BBBCBBBCBAAB<??@<??:8;B6;:=?CC?BAAC
@ATNG8:00554:06381
GTGGTAGATATATGCACGCTCTACAGAAGATCAGGAACTCTAGAAGAATTCAGATTTTTAACACGAGAGTAAACGTAAAAAGAAGGTTTTACAAGACTCACGTTAACAATATTGCAGCAGTACGCACACAATCGAAGCGCAGTAAGGATGGCTAGTGTAACTAGCATGAATACCACGAAAGCAAGAAAAAGAAGTACGCTATTAACTATTAACGTACCTGTCTCTTCCGAAACGAATGAGTACTACTCTCAGAGACACACTACCATCGACGAATAGAAGTCT
+
CCD@ABBBCCCBBBBECCBCDCB@@DD@DBBBBB?B@CCC@@@C?BD?B?ABAAADDC2D@DCAAACCC<=;3;<9:::;*;C>B>BBB;BCCGEBB@GECBB@C@BC@BCB@CCCCCBCCEFCCCCBBB@BBBC@CBBCCD@?=@@B@@>@BBCCCCC@CCCCBABBC?BBB?BCDCC=CBB=;::::)8?;AABCCBBBB@D>BBBB@FA@@@CB?@@@BBBB@C@BCB>BAA=ABBCBCDABBBBBBBBBBBBBBB>AAA;>@AAA>>><@AA@;>@AA
@ATNG8:00595:06382
GATGGTAGTAGTACACTAGTCATACCAGAAGATCAGGAACTCTAGAAGAATTCAGATTTTTAACATCGAGAGTAAACGATAAAAAGAAGGTTTTACAAGACTCACGTTAACAATATTGCAGCAGTACGCACACAATCGAAGCGCAGTAAGGATGGCTAGTGTAACTAGCGAGAATACCACGAAAGCAAGAAAAAGAAGTACGCTATTAACTATTAACGTACCTGTCTCTTCCGAAACGAATGAGTACACACTCTCATATGACACTACATCGACGAATAGAAGTCT
+
==4:.49:4449;99;;<;;;:::<5;::599595:.5.55<9;;>7;:9=055554<<<':.4433:444::::(33339:::'33-3-333&333,38333:888487<A?>?>?BBBAEBBBABBBBBBBB@BBBC@C???BBAB?B>@@A>AAACBCBB?BBBCCBBBD?BBD?BBBBC>BAA>ABBBB3CB?BBB@A@@@@:=9<>??<?=AACDC@CD@A@BB?C?ABB<BBB>AACEBDBCCBBBBBDBB>?BAA??>BBBBBBDD>?=>BCC@BBBB
@ATNG8:00601:05824
GATGGAGTATAGAGCTCTACTAGTACTCATTCGTTCGGAAGAGACAGGTACGTTAATAGTTAATAGCGTACTTCTTTTTCTTAGCTTTCTGTGGTATTCTTGCTAGTTTACACTAGCCATCCTTACTCGCGCTTCGATTGTGTGCGTACTGCTGCAATATTGTTAACGTGAGTCTTGTAAAACCTTTTTTACGTTTAACTCTCGTGTTAAAAATCTTGAATTCTTCTACGAGTTCCTGATACTTCTGGGCTGCGCTGATATGCGCTACCATCGACGAACTAGAAGTCT
+
;66E?BBDBCBBB@>;66;566=;=@A;::=BBC@CC@C=:::;9:9;?<;:;:C7??<@<@?CA?>?9839698888$//(//88;299:<8/33;6<=@@??=867)/88//.35/5@;7<79------55.558=9>>@;<9?<;9:655553....0550507588>>::8-22;=A.>.55555$59776.74-----67593:<=;/<8806:/6.5<7<:///--,,2(**,,-,92445;*..3335::;;<@@---7--+-36=777;---3;9096--
@ATNG8:00606:05864
GATTAGCGAGCGAGTGTGTATACCAGAAGATCAGGAACTCTAGAAGAATTCAGATTTTTAACACGAGAGTAAACGTAAAAAGAAGGTTTTACAAGACTCACGTTAACAATATTGCAGCAGTACGCACACAATCGAAGCGCAGTAAGGATGGCTAGTGTAACTAGCAAGAATACCACGAAAAGCAAGAAAAAGAAGTACGCTATTAACTATTAACGTACCTGTCTCTTCCGAAACGAATGAGTACGTGTGCGACGTGTCTCCTACCATCGACGAATAGAAGTCT
+
:;;:CCBCCBABBCBBBB@AACG@BCC@EDDB???@?BCCBCBB?BD?C?CCC@?>@@0@?ABCBBBCBBBE>@;;;???,?@>@4;;;6;CC@CFCHECC998;>@@>BBB?BBACBBCBCCCCCCBBC@DGAA<A@@@AAAB>B?C<;:;CBBBDCC?CCDDCE@BB???<2988888-99:3:ACCC3BB@B778BBBAC>A>AAAA>A?BBBBB@BB@@ABB@C@CDE?BBC@BBBBBBBBBB9:9BDCCBBABBC?DCC????BBB>:59=>@<AA>>
@ATNG8:00626:05895
GATGGTAGCACACGAGATCTCATCGTACTCATTCGTTTCGGAAGAGACAGGTACGTTAATAGTTAATAGCGTACTTCTTTTTCTTGCTTTCTGTGGTATTCTTGCTAGTTTACACTAGCCATCCTTACTGCGCTTCGATTGTGTGCGTACTGCTGCAATATTGTTAACGTGAGTCTTGTAAAACCTTCTTTTTACGTTTACTCTCGTGTTAAAAATCTTGAATTCTTCTAGAGTTCCTGATCTTCTGGGTGCGCTACAGTCTCTCTACATCGACGAATAGAAGTCT
+
0//?:ACCFBBB;;556>@@BB>BBB=BB=CC?BAAA0668<7;@=@A;:2999/0)/*0/9;7;6?@@@@>><<7:::::$34799:;5///::168>49A;887>377(579862692756.558:<==:::=@@>>;>@@A>?>>>>>?>>=88185869?;?;C?A::8=99462555'57:655555'26...'......9935+2222$257277).).32753577:4:59>>646----9.226///3;77;AA>:::>99::<666;0669A:====
@ATNG8:00623:05941
GATGAGACTGTAGCGCACCCAGAAGATCAGGAACTCTAGAAGAATTCAGATTTTTAACACGAGAGTAAACGTAAAAAGAAGGTTTTACAAGACTCACGTTAACAATATTGCAGCAGTACGCACACAATCGAAGCGCAGTAAGGATGGCTAGTGTAACTAGCTAAGAATACCACGAAAGCAAGAAAAAAGAAGTACGCTATTAACTATTAACGTACCTGTCTCTTCCGAAACGAATGAGTACTATGTAGAGCTCTATACTACCATCGACGAATAGAAGTCT
+
@?@;@BBABABBC;9;CDD=9:626>BBDD?A=@A@?<=A5::;<7<;<==AA@+@?=BBCBAAA?><0;784444$497=8>>>165>8<?;>>?BCB?B?CD?CCB?AAAAAA??@CBBAAA??;?@@@@@AA:::BC=A>BBB?BBBCCBBB?A000000;>>9>A@<AAA@@;<=><988899$8959A=B=BCBA=?=>=AA8@=A<<<B?BB@AABB?B??@@:@CC@CBBBBBBBBBBBBBBBBB?@?ACCDBB>AAAABB??<?AAA?BBBB
@ATNG8:00627:05937
GATGGTAGCATCATGCATATCTCACCAGAAGATCAGGAACTCTAGAAGAATTCAGATTTTTAACACGAGAGTAAACGTAAAAAGAAGGTTTTACAAGACTCACGTTAACAATATTGCAGCAGTACGCACACAATCGAAGCGCAGTAAGGATGGCTAGTGTAACTAGCAAGAATACCACGAAAGCAAGAAAAAGAAGTACGCTATTAACTATTAACGTACCTGTCTCTTCCGAAACGAATGAGTACAGAGAGTACGATATGTCTATCGACGAATAGAAGTCT
+
:;<>:=B<@CCDCBBBCCCDCCCBB?BCC@CBBBCD@B@BBBACBB?BB?B@BCC?????.?>AAABBCB?<?>8>@;;;;;$:<<;=<<<2ABB?CAAACBB;:9;AGE@CBB?BBCCDCCCCBCDD@@@CAFCCC>@@BBBBBB@C@C?@>@CABCCBB?ADGFBA?BB@>>>@B>>>C<A??<?CDDC/CC?B???BBAAD<A:>?AB;A<ABB@@=@AAAAAA@B@BBB>BBB?BBCBBAB@@ACCCCC@AABBBBBBBBB>BBB@@<@B@B>BBB@
@ATNG8:00601:05975
GATGGTAGTAGTACACTAGTCATACCAGAAGATCAGGAACTCTGGAAGAATTCAGATTTTTAACACGAGAGTAAACGTAAAAAGAATGGTTTTACAAGACTCACGTTTAAAATATTGCAGCAGTACGCACACAATCGAAGCGCAGTAAGGATGGCTAGTGTAACTAGCAAGAATACCACGAAAGCAAGAAAAAAGAAGTTACGCTACTAACTATTAACGATACCTGTCTCTTCCGAAAACGATTGAGTACGGTGTGACGTACGTGAGCTAATCGACGAATAGAAGTCT
+
A:@<:>BBC===<;;;==;?;@<<<7>>:<<@BCAB>A>00/<:7<8<<6;6;<<BBDDD1@;?@A@>=?>9::,:?;9994$59.559>??2==?<@@?B?=9555)4::*:9<7==@996=@=@995:>>>=>@?@498?AABCC?B?B;:6:BBBBBCC=:::@AA=AB???>>AAABC;?;;58999::%9><<@<A;97@?=<=7;;797<7:86725.2225555/54....&.3..(.8..255+22559:;=>><:<===;:6:>;=;;<7>B>=:?555
@ATNG8:00644:06045
GATTAGCGCGACGAGCGTAGACCCAGAAGATCAGGAACTCTAGAAGAATTCAGATTTTTAACACGAGAGTAAACGTAAAAAGAAGGTTTTACAAGACTCACGTTAACAATATTGCAGCAGTACGCACACAATCGAAGCGCAGTAAGGATGGCTAGTGTAACTAGCAAGAATACCACGAAAGCAAGAAAAAAGAAGTACGCTATTAACTATTAACGTACCTGTCTCTTCCGAAACGAATGAGTACGATGAGATCTCGTGTGCTACCATCGACGAATAGAAGTCT
+
8:85:>BB@@@@BBBBBBB;;;E>BCB@CCCDBB@B?BBBAAAB@CB@B??????EDC3C?BBBBBBDDBDC>B:;;AAA0BB?C@CJI<GBA?BCBBCBA::9<?CD@CCC?CCCBCCCCBBBBBBCCC@CCAA>ABCC999B>B@BCA@CCCCCAAA?BBBBAB?BA?99:5::ABC<@>?;:99999%0:;7/./99AAA<A;=9AA4@<?>AAB?@?@BA@@3949AA=ABB?BBBBBBBCBCCC@A>>;;;A@@>==>><>>>??>==;????=A888
@ATNG8:00613:06086
GATGGTAGTGTGTCTCTGAAGTAGTACTCATTCGTTTCGGAAGAGACAGGTACGTTTAATAGTTAATAGCGTAACTTCTTTTTCTTTGCTTTCGTGGTATTCTTGCTAGTTACACTAGCCATCCTTACTGCGCTTCGATTGTGTGCGTACTGCTGCAATATTGTTAACGTGAGTCTTGTAAAAACCTTCTTTTTACGTTTACTTCTCGTGTTAAAAATCTGAATTCTTCTAGAAGTTCCTGATCTTCTGGATACACTCATGTGCACCTACCATCGTTCGGTCAGAGTCT
+
555:7=<<<=<<555;666:>??=:;9@<<;6@999)44.4399;;@@A;>==555)5.55==;A:@>>>?6515<8<=>==)55<5;;;@8<<=<7<00,/;479;;;=9696B?@?A459>9>8>=>>A??>9?:;:29999=999:566>>>>>.444.445:8<5557;///)//5555$57=9=<<=<$5////)/--(//////749;;<+>666;59744.4////)//)/)/784447<45.55:::55/://////:6454799///2//)/////7///
@ATNG8:00631:06085
GATGGTAGCTATACGTATATCTATGTACTCATTCGTTTCGGAAGAGACAGGTACGTTAATAGTTAATAGCGTACTTCCTTTTCTTGCTTTCGTGGTATTCTTGCTAGTTACACTAGCCATCCTTACTGCGCTTCGATTGTGTGCGTACTGCTGCAATATTGTTAACGTGAGTCTTGTAAAACCTTCTTTTTACGTTTACTCTCGTGTTAAAAATCTGAATTCTTCTAGAGTTCCTGATCTTCTGGGATGTGTGCGCAGTGCCTACCTTCGACGAATAGAAGTCT
+
966C@CBBBBBCCCDDDDCCCBBBBBBABA99:9BBC>CC@B@BCCCCBB>BCDCC?B?CDDD>A?ACBBBBC??=??BBC:CB?C===<>BBB@BBB=??799?B@@=ABBBBBCC?CBA8<8<AA>>===<AAAA<AAAA?=?>@@AA?A===<AAD<>>:>=BBA@AAB??<?@@@A5@:>::::::+;>BBC:@>>788@<=;4:::;+;>???;?=CC=AAAA=<<<B<>=>DAA<;;;;1;///::<>>>BA???=BAA<A;>>===;6;;//-/@;8
@ATNG8:00639:06107
GATTAGTATAGAGCTCTACATAGTACTCATTCGTTTCGGAAGAGGCAGGTACGTTAATAGTTAATAGCGTACTTCTTTTTCTTGCTTTCGTGGTATTCTTGCTAGTTACACTAGCCATCCTTACTGCGCTTCGATTGTGTGCGTACTGCTGCAATATTGTTAACGTGAGTCTTGTAAAACCTTCTTTTTACGTTTACTCTCGTGTTAAAAATCTGAATTCTTCTAGAGTTCCTGATCTTCTGGCGCTCTGTCACGTCTGCTACCATCGACGAATAGAAGTCT
+
<886CBBBCBBBDCCCCCCCCCCC@@BCAA@@DCE=CC?C?CCE@BA@>@CABA?B?BBAA?A?ABB@AABBB?BBBBB1??>B@B@:AC??=@AB=@B?@@BBBB?BAAAB@@@<@>>:=<AA>>>>BD;A?CD5==?@==>??AAAA;;;>:=>=:;;6;=?????@BBD<?????3>:>788888(8>BBB:AAA@@@>>>A8====.<===B=A<@@<@???888:=<@@@B@@7;:=:>:;;AA@@@@@@A===AAAA<A<99==////>==7@A<<
@ATNG8:00641:06065
GATGGTAGTGATACAGATCAGACACCAGAAGATCAGGACTCTAGAAGAATTCAGATTTTTAACATCGAGAGTAAACGTAAAAAGAAGGTTTTACAAGACTCACGTTTAACAATATTGCAGCAGTACGCACACAATCGAAGCGCAGTAAGGATGGCTAGTGTAACTAGCAAGAATACCACGAAAGCAAGAAAAAGAAGTACGCTATTAACTATTAACGTACCTGTCTCTTCCGAAACGAATGAGTACGAGAGTCAGAGCAGAGATCGACGAATAGAAGTCT
+
BCCC@CBB@@@BBBBBCA;;>666>466@:6;6BBB?BCCC@A@B???=?=AA???<<<,=9;<7787338988283//;;;)//(/(///&/89188888=8333(.(.3....05888=><;;BBBBAA;;5;A?@;@@??AAAA=@=A::7:CCCCB??<>?@@@?:??:7789>::::5;00*0====,;;7?999@=>>>:>:?>??<@<A?B@@<@AA@@@@=@>AAA<ACC?BBAA@ABA??>A999@@998=<<;7337;22+525728997
@ATNG8:00606:06159
GATGGTAGCATCATGCATATCTCACCAGAAGATCAGGAACTCTAGAAGAATTCAGATTTTTAACACGAGAGTAAACGTAAAAAGAAGGTTTTACAAGACTCACGTTAACAATATTGCAGCAGTACGCACACAATCGAAGCGCAGTAAGGATGGCTAGTTTAACTAGCAAGAATACCACGAAAGCAAGAAAAAGAAGTACGCTATTAACTATTAACGTACCTGTCTCTTCCGAAACGATGAGTACTGCGTCTCACTCTCGCCTACCATCGACTAATAGAAGTCT
+
:66D@CBBBCCCCDDCI;69BBB@B@BCDABBCBCCAB?BA@@ABB@DC?B?BBABBDDD1=7BBCABBEDBAA;@=>>>@@0@?>C5995&5@;=@EDBBBC;;5;@;<7;BA>BBA@@CCCBBACCCCBE@BBBC@@ABBBCBB?B@D<<;;CBCBE?D?ABBBBE?CC?ABA?BBBBE>A@A899::9(:>9=@CA@AABB>A>AABB>A>ABBBB?BBBBB??<??AAA;?;;;;;B@@@A@@BBCCBCBBBBAAB?BCC@C999C99;FCCCCGC;;;
@ATNG8:00635:06123
GATGTATATCGCGTCGCTATCCAGAAGATCAGGAACTCTAGAAGAATTCAGATTTTTAACACGAGAGTAAACGTAAAAAGAAGGTTTTACAAGACTCACGTTAACAATATTGCAGCAGTACGCACACAATCGAAGCGCAGTAAGGATGGCTAGTGTAACTAGCAAGAATACCACGAAAGCAAGAAAAAGAAGTACGCTATTAACTATTAACGTACCTGTCTCTTCCGAAACGAATGAGTACGAGAGTGCACACGTGTCTACCATCGACGAATAGAAGTCT
+
455:::?ABBCCBCCCBBCBB>BBB?;:9A::29:?ACBBAC?@@<?>ABBAAAA@0><988FCB@B???9??@BCCC5CC=B2;;;*:@@;@<B>@AA@@=@@BD?BCC@CCCCFJECCBBAA::::4;@==:@:::BBBB@C@C@@?@ECDCAAA?CCCCCC?BB?BB@8<<889+9998?DDED2AA<A=>>?A>>==@<AADC9@<@A9:9?A@@ABBC?D?BBB>CCC<>>BB@?>>>??@@>??B>@@BC@@@;;5;:;:==;;5;>??=A;;;
@ATNG8:00649:06111
GATGTAGAGAGACTGTAGCGCACCCAGAAGATCAGGAACTCTAGAAGAATTCAGATTTTTAACACGAGAGTAAACGTAAAAAGAAGGTTTTACAAGACTCACGTTAACAATATTGCAGCAGTACGCACACAATCGAAGCGCAGTAAGGATGGCTAGTGTAACTAGCAAGAATACCACGAAAGCAAGAAAAAGAAGTACGCTATTAACTATTAACGTACCTGTCTCTTCCGAAACGAATGAGTACTATGTAGAGCTCTATACTACCATCGACGAATAGAAGTCT
+
:8///==>=CBB@@99666><<D=500/799;6555<5::::;<;4::-304999====+=7=8888<;>999+9=>::::(<<7<8=@G9CCCIKBCBB@AAA;?:??<@AA@DCAABBCGDFBBBBB@@>@CDD?@@BBBBBA=B?B00,00</0/:=6=BBA<;6::6:<;.37;;;3887;>??@B1@C@B@AAAA@??<?5;;=<8<8<?;;:=@@???A@>@=@BB>@@A?CCBAABBAACCCCAA@@>>>@BBA>>>:=>AA@?>>:>AAA<@667
@ATNG8:00628:06193
GATGGTAGTGTCATATGAGAGTGTGTACTCATTCGTTTCGGAAGAGACAGGTACGTTAATAGTTAATAGCGTACTTCTTTTTCTTGCTTTCGTGGTATTCTTGCTAGTTACACTAGCCATCCTTACTGCGCTTCGATTGTGTGCGTACTGCTCATATTGTTAACGTGAGTCTTGTAAAACCTTCTTTTTTACGTTTACTCTCGTGTTAAAAATCTGAATTCTTCTAGAGTTCCTGATCTTCTGGGTCTCTCTCTCACGCACTACCATCTACGAATAGAAGTCT
+
4::<5<;;;<<>=;;;<A;A@@@@??@@<<<==B@@@=A>;??B=CCBDF@DB@@G:=9<;::7<7:9;;;;;;>.44:::':>8;:;@6<<00)//-(-7)///;/516>>>?=>>:<@@>@?BCBBB@AB;;:9:4::BAABA@@@:99@>:6558==9>:;6559999;7;<;>>,5.5.555555#4555>6=5669777//)////$///55169>=;?@=====:=8=<///;)///:1/555555555;;55555596<<<<>>>=2//::3///7
@ATNG8:00617:06252
GATGGTAGAGAGAGCTCTCTCATCGTACTCATTCGTTTCGGAAGAGACAGGTACGTTAATAGTTAATAGCGTACTTCTTTTTCTTGCTTTCGTGGTATTCTTGCTAGTTACACTAGCCATCCTTACTGCGCTTCGATTGTGTGCGTACTGCTGCAATATTGTTAACGTGAGTCTTGTAAAAACCTTCTTTTTACGTTTACTCTCGTGTTAAAAATCTTGAATTTCTTCTAGAGTTCCTGATACTTCTGGGTGCGCTACAGTCTCTCATCGACGAATAGAAGTCT
+
;5;?=@@ADC@?ACC;:9AAAAA;CBAAA@;919@CC>CFAC@;;9@@BC?BBACB@C@DBBA<A7;49@@?@@@;<<;;;,7=9<;;;.7;894:9:699.383837.39?;@CBK?C@@<@8===:;888;?>??:>>?ABB?;;;@BB=<<<17557:;8<598;;96;55.522222$23:.75;;:*78322,2-----766726999'622+25+22'25.57768..).3822...7.33690:933.--66--.555999;766662779?<@?<@
@ATNG8:00622:06234
GATGGTAGCACACGAGATCTCATCGTACTCATTCGTTTCGGAAGAGACAGGTACGTTAATAGTTAATAGCGTACTTCTTTTTCTTGCTTTCGTGGTATTCTTGCTAGTTACACTAGCCATCCTTACTGCGCTTCGATTGTGTGCGTACTGCTGCAATATTGTTAACGTGAGTCTTGTAAAACCTTCTTTTTTACGTTTTACTCTCGTGTTAAAAATCTGAATTCTTCTAGAGTTCCTGATCTTCTGGGCAGACTCTCACACGATCGACGAATAGAAGTCT
+
;<<>9>B@>BBCC;;96=BBFBBBBA;;:@;;6;BBB=CC@C@CDCBBBC@BAA@@<@;@AAB?A:>;;?<=<;A<999:9)3?8BBCC=BBDD?CC@:@@000:;::5:=BBCDBB?BAB@C?@???>>8858>?B:>==>>>??A;;;@A@??<878;=<8<7776555528,22:;;+7160225555$5:..//'/53/..7..2+2222$255563958927776888,202;::;A288>C9C=9;;@AA@@>>=???>>:;//+/7777===>
@ATNG8:00636:06278
GATGTAGCATCTGCATATCTCACCAGAAGATCAGGAACTCTAGAAGAATTCAGATTTTTAACACGAGAGTAAACGTAAAAAGAAGGTTTTACAAGACTCACGTTAACAATATTGCAGCAGTACGCACACAATCGAAGCGCAGTAAGGATGGCTAGTGTAACTAGCAAGAATACCACGAAAGCAAGAAAAAAGAAGTACGCTATTAACTATTAACGTACCTGTCTCTTCCTAAACGAATGAGTACTATGTAGAGCTCTATACTACCATCGACGAATAGAAGTCT
+
94444499;;9555555556=<=7=:;29999==9>:>>=>@9:244.4.444<<<<<+<9<A:::<;:888(335;;<=+=C:?7A@@7?BB>CAA@CAA9:658??<?CC?BCA?BHFFCCCCDBCBC@@@BA:;:AAADAA>B?B@@=@=000000<A@@DDD?BB7<88288<=>8;;;5777777$79<7:8855A@9<9<88>>5>;C?B;949?788AB?B?CCC>@@@9733>=887AAABB>>>@;;;@>?@AAB8;;=<====8=@??;?;;;
@ATNG8:00622:06346
GATGGTAGTATCTGTCTACGAGAGCCAGAAGATCAGGAACTCTAGACGAATTCAGATTTTTAACACGAGAGTAAACGTAAAAAGAAGGTTTTACAAGACTCACGTTAACAATATTGCAGCAGTACGCACACAATCGAAGCGCAGTAAGGATGGCTAGTGTAACTAGCAAGAATACCACGAAAGCAAGAAAAAGAAGTACGCTATTAACTATTAACGTACCTGTCTCTTCCGAAACGAATGAGTACTGTATCTATGTGTGCGCTATCGACGAATAGAAGTCT
+
<<AB?BCBBB=?CCCCCCCCCCBBCACCD?BBBC;;7;>ABCBB??>950538;973333$72;98?>>:89@@8?>;;:;:):@4959AA4AAA=@;9:@A:;:9?;=>:?BB?CC99;B@ABB;;;CCCCAFKDC?A@BCBBDCAD=A@@=@AABCAAA@CCCBBB@A@=A@?;<=;>>8>>?<@ABBB3BB?AA?@>>>@A=@=>>:A;A;@?BBA=AA@@@???C>B@@9;00+000=>=?BB==>B>>>AA?@ABBA@AA0009//)/8784;;;?
@ATNG8:00618:06399
GATGGTAGATATATGCACGCTCTACCAGAAGATCAGGAACTCTAGAAGAATTCAGATTTTTAACACGAGAGTAAACGTAAAAAGAAGGTTTTACAAGACTCACGTTAACAATATTGCAGCAGTACGCACACAATCGAAGCGCAGTAAGGATGGCTAGTGTAACTAGCAAGAATACCACGAAAGCAAGAAAAAGAAGTACGCTATTAACTATTAACGTACCTGTCTCTTCCGAAACGAATGAGTACACACTCTCATATGACACATCGACGAATAGAAGTCT
+
ABBD@DDBABBBCCCCCCCCBCCCC?CBB?BBCCAA?B@BBCBBBB?BC?C@BA@>====.=<@DCABBCC>>>7<?9:;;;*;C?CACDD;CCJ@DBBBCBB@@>@@CC@CCG?BCBBCCBCCCCCCCCCB?BCCE?BBAAABAB?D@DBA>ACCDCCCC?BBBBBB@CD??>@999BFD>B??<>BBBB3BB?B@??BBC@@<@<@AA@=A<@@CCC@CCCBBBB?B?BBB>BBB?BBBBBCBBBBBBBBDCCA>AAAABCCCCBBBB?BCBC@B888
@ATNG8:00662:05796
GATGGTAGCATCATGCATATCTCACCAGAAGATCAGGAACTCTAGAAGAATTCAGATTTTTAACACGAGAGTAAACGTAAAAAGAAGGTTTTACAAGACTCACGTTAACAATATTGCAGCAGTACGCACACAATCGAAGCGCAGTAAGGATGGCTAGTGTAACTAGCAAGAATACCACGAAAGCAAGAAAAAAGAAGTACGCTATTAACTATTAACGTACCTGTCTCTTCCGAAACGAATGAGTACTATGTAGAGCTCTATACTAATCGACGAATAGAAGTCTT
+
4:8:3955556:;<<666;<>>>=B=@9515;::59056:::@?8949948899333333$31768///8888919944444$4;6;4999+9994;;;>B>=9;6;;AA>BCC@CB@@@BBBBBA@@BA>@;?AAA7:9@@CCBA=A=A@@<@B@@AB@?=????@A=@@=@A@>@=BBB577;8//0000%0:6/////3966164922216386555888455985:044:8:994>???@B@>;;;00/=97885569555696672224:=::372--(
@ATNG8:00661:05929
GATGGTAGGAGACACGTCGCACACGTACTCATTCGTTTCGGAAGAGACAGGTACGTTAATAGTTAATAGCGTACTTCTTTTTCTTGCTTTCGTGGTATTCTTGCTAGTTACACTAGCCATCCTTACTGCGCTTCGATTGTGTGCGTACTGCTGCAATATTGTTAACGTGAGTCTTGTAAAACCTTCTTTTTACGTTTACTCTCGTGTTAAAAATCTGAATTCTTCTAGAGTTCCTGATCTTCTGGATACACTCATGTGCACCTAATCGACGTATAGAAGTCT
+
;66D@DDC@CBBDCBCBBBCCCBBBBBBBC;:::EBC>AA?A@CBCCCCC@BBCCC@B?BCBB?B?CEBBBBBA@=@@@A@2@A<B999/9AAC>AAC@BA4::9;>A=BBBBBBBC>@@A;@8>=A>=;;=<@AAA<>>>>>>>A@@@@@A@@@;@AA<??:>=AD<<<>>>B;>>@??2?8=5::@@@/==;;;-3-----9<696:BAA*98889495995>;;=@@A;@<@B?=::6::A>AAAAA>>>::::AA?@<>>:=BA==>>=>>AA=AB>>
@ATNG8:00658:06227
GATGGTAGAGAGAGCTCTCTCATCGTACTCATTCGTTTCGGAAGAGACAGGTACGTTAATAGTTAATAGCGTACTTCTTTTTCTTGCTTTCGTGGTATTCTTGCTAGTTACACTAGCCATCCTTACTGCGCTTCGATTGTGTGCGTACTGCTGCTATATTGTTAACGTGAGTCTTGTAAAACCTTCTTTTTACGTTTACTCTCGTGTTAAAATCTGAATTCTTCTAGAGTTCCTGATCTTCTGGGTCTACGCTCGTCGCGCTAATCGACGAATAGAAGTCT
+
?;;C@BBBACCCCCC@AACCDDCC@@CECDAA?ACCC>CC@C@DBBBCBB?BCCCB?B<@@BB@C@BBBBBBBAA>@BCCC3BB<A77759AA@?A@=;77087@ABB@@@ACBBBB=@<@;@;@>>>>===;@A@@588AA;;<>AAA@A???>AAAA;;;8<;@@@???A??:==>==2?495<8;;;+;:333(--3---7;6:1888(277772808537@>>>>>9>9>A>>::5;:==7==9;///888;;;:C@@@<:;;AA>=:=@==9=B>>
@ATNG8:03369:01291
GATGGTAGTATCTGCACACTCTGTCCAGAAGATCAGGAACTCTAGAAGAATTCAAGATTTTTAACACGAGAGTAAACGTAAAAAGAAGGTTTTACAAGACTCACGTTAACAATATTGCAGCAGTACGCACACAATCTAAGCGCAGTAAGGATGGCTAGTGTAACTAGCAAGAATACCACGAAAGCAAGAAAAAGAAGTACGCTATTAACTATTAACGTACCTGTCTCTTCCGAAACGAATGAGTACACATCGTCGTGTCGTGCTACCATCGACTAATAGAAGTCT
+
;;=?466CC>>><;;;;===<<<CD<@?B?@@<<<:*0+-58-//8365050//(//////$/489588==588D;6596@@@+=<7<.555&5<<9666>==;;?@D@DC=A?B;????@CCCCCDCBBBCC?CCBB@A@????<>6><A::7;BAACB@?=?AABBB@CC?BBC=??A==4<8818>>>>/;:6:???AA@@A=A7;;>B=A<@@BBB@BC@@?AA=A?ABD=AAA?BBBBCBBBAA@AAACCCBBBB>??ABC?BBBBBAAA?BBBB<?>>>
@ATNG8:03323:01419
GATGGTAGTGTCATATGAGAGTGTGTACTCATTCGTTTCGGAAGAGACAGGTACGTTAATAGTTAATAGCGTACTTCTTTTTCTTGCTTTCGTGGTATTCTTGCTAGTTACACTAGCCATCCTTACTGCGCTTCGATTGTGTGCGTACTGCTGCAATATTGTTAACGTGAGTCTTGTAAAACCTTCTTTTTACGTTTACTCTCGTGTTAAAAATCTGAATTCTTCTAGAGTTCCTGATCTTCTGGGTGTATCAGCGAGTATCTATCGACGAATAGAAGTCT
+
@;=>:>@?===?@@@?>CAACCDCBAABBBBCACEEC>AA=A;@ABCBBB@CCCCD@C@CCCB<?<@@@BAABBA?ACCCC3BB>A@FD>BCCC=@AB=AB7;;9CBC@CDCDDCCD@B:99;@CCCBBBBB=AABC=@;;;BBBBCB;;<A@@BACDC@DB@B?CBCBBCBBB@CCBBB9@=@?BBBCC5CCDCD>CBBBCCBBDC?BCBC1@A@AAID@CB?BDCCBBB@BAAAABCB=@:;:/:ABBBBBBCBBAAABAAABBAAABA=@@DD@CBAA
@ATNG8:03345:01431
TATGTAGCTATACGTATATCTATGTACTCATTCGTTTCGGAAGAGACAGGTACGTTAATAGTTAATAGCGTACTTCTTTTTCTTGCTTTCGTGGTATTCTTGCTAGTTACACTAGCCATCCTTACTGCGCTTCGATTGTGTGCGTACTGCTGCAATATTGTTAACGTGAGTCTTGTAAAACCTTCTTTTTACGTTTACTCTCGTGTTAAAAATCTGAATTCTTCTAGAGTTCCTGATCTTCTGGGTGTATCAGCGAGTATCTACCATCGACGAATAGAAGTCT
+
AB@A@BBBCCCBCCCCCCCDCD@@@CCCCBD@@?@F=BB?C?BCCCCBB>BDCCC>@>@BBB?C=B@@AABACC@BAAAA2AC@BBAC>BBA@=@AB=BC?BABBBB@BBCCCBAA?CCC?C?CCCCAAAC@BBCF>AACA@@@?CCBBBAA@C?BBB?BC?C?BCCCB@@@B<A;:;:.:;@=@AAA@0@BCCE=@@CCCCCBBB@CGDD5CCCCC@C?BB?BB@B@??>??AAAA@C@CBCD>BBCCCBBBCCCBBBCCBBEBBBBCCBBB?CBCD?CA99
@ATNG8:03357:01483
GATGGTAGCGCGACGAGCGTAGACCCAGAAGATCAGGAACTCTAGAAGAATTCAGATTTTTAACACGAGAGTAAACGTATAAAGAAGGTTTTACAAGACTCACGTTAACAATATTGCAGCAGTACGCACACAATCGAAGCGCAGTAAGGATGGCTAGTGTAACTAGCAAGAATACCACGTAAGCAATAAAAAGAAGTACGCTATTAACTATTAACGTACCTGTCTCTTCCGAAACGAATGAGTACTATGTAGAGCTCTATACTAATCGACGAATAGAAGTCT
+
A;;A9ABCBBBCCCBCBCBCCCBBB>BCC@BBBBAA>A?BBBBBBB?BC?B@BBBBBBBB3>;@?ABAA???@@:==ABBBB>CH@C@BDD9CCC?BBBBBCBBC@CACC>CCC?CCCCCCCCCCCCCCCAA>BBBB=@@@@BBBB=A>B@@<@C@@@ABB>ABA@@A?BC>;;9279<=?8:::988888(8<9?BC?@?A@@<@<AAAA:@:@ABAB@BCBB@BA?B@BCB<CCB>@ACBBB@@BBBBBB@=>AA>>@>@@>:>@@<==>:555A8=:;:
@ATNG8:03359:01525
GATTAGTATAGAGCTCTACATAGTACTCATTCGTTTCGGAAGAGACAGGTACGTTAATAGTTAATAGCGTACTTCTTTTTCTTGCTTTTCGTGGTATTCTTGCTAGTTACACTAGCCATCCTTACTGCGCTTCGATTGTGTGCGTACTGCTGCAATATTGTTAACGTGAGTCTTGTAAAACCTTCTTTTTACGTTTACTCTCGTGTTAAAATCTGAATTCTTCTAGAGTTCCTGATCTTCTGGTGCGCTGACAGTCTCTCTACCATGACGAATACAAGTCTAT
+
444.4==;@@B;56655:<:9:<:::::<=8<789.7348178888::4888996;/33:;6;69>855588:477555(77.57757)5:55.5::28;=AB>=>>=?>==@B;;7;==7<7//-7-//:6:=>B7;;:;<<9<==>==6333(---,26086<8::>===?;>@@AA6A<@7;;DDD.;;;;>4>=?;;7:7775:::2::==A7;7;?<????;;;:=:=>?>997;6606;;;@>>>?A@AAAAA<<7717:967770--,2-2,,,79
@ATNG8:03360:01536
GATGGTAGCGCACAATAGATACAGTACTCATTCGTTTCGGAAGAGACAGGTACGTTAATAGTTAATAGCGTACTTCTTTTTCTTGCTTTCGTGGTATTCTTGCTAGTTACACTAGCCATCCTTACTGCGCTTCGATTGTGTGCGTACTGCTGCAATATTGTTAACGTGAGTCTTGTAAAACCTTCTTTTTACGTTTACTCTCGTGTTTAAAAATCTGAATTCTTCTAGAGTTCCTGATCTTCTGGATAGCGACGCGATATACTAATCGACGAATAGAAGTCT
+
99;<055==55/99)//9997::665977//)/799(/58=066><<<<8///9;696;;;;7;7;A@<:9944.44888'8:7:;>>5::;<7<<=9==2666<@@:CBBBBAAB=@AC7:6:B;;:9:><?@=?69999?>?>??@@?>><<8<5504<7:9@?@@@<6669;99;=+=5:.55555$555>>6>66655;5555)5555$499<?:=7;;666>>CBB8929;;@<;9:8949?ACAA;;;;>@?A;;9@@;==888>=<???>8>777
@ATNG8:03349:01600
GATGGTAGGCGACATACATACGCGCCAGAAGATCAGGAACTCTAGAAGAATTCAGATTTTTAACACGAGAGTAAACGTAAAAAGAAGGTTTTACAAGACTCACGTTAACAATATTGCAGCAGTACGCACACAATCGAAGCGCAGTAAGGATGGCTAGTGTAACTAGCAAGAATACCACGAAAGCAAGAAAAAAGAAGTACGCTATTAACTATTAACGTACCTGTCTCTTCCGAAACGAATGAGTACTATGTAGAGCTCTATACTAATCGACGAATAGAAGTCT
+
<=>>466>9>>><<;;;==BBCCCCBCHC@@@@A@@<@>AA@=?;>9;;6;9;?;;;DDF1DA::6;;;=>?BC=C@AA>@>+=B>B5;;;-;??<9965:::45258<;78?>>AA>@ABBCGFIGCBBBD@CCCC>@ABBCDBA<@=@;;6;C;;;CCB??@@CCC@CC@CBB?A@?<<5;77/667788%/:59///98@AA<A<?@@D<@;@=BBA>ABAA@BA@B>@CE>CBF=@@BBBBDDBBBBAAAAAAA@@@AA@@;@786;??:>>>?5;:==
@ATNG8:03350:01674
GATGGTAGCGCATATCAGCGCAGCCCAGAAGATCAGGAACTCTAGAAGAATTCAGATTTTTAACACGAGAGTAAACGTAAAAAGAAGGTTTTACAAGACTCACGTTAACAATATTGCAGCAGTACGCACACAATCGAAGCGCAGTAAGGATGGCTAGTGTAACTAGCAAGAATACCACGAAAGCAAGAAAAAGAAGTACGCTATTAACTATTAACGTACCTGTCTCTTCCGAAACGAATGAGTACGAGAGTCAGAGCAGAGCTACATCGACGAATTGAAGTCT
+
;===6<666>@AAACBECCCCFCCC>A@C@BBBCDC?B@CCAAA9979B?B?BB??;BB@1B?;;9A@@@>@@A:@?B@CCC1CCAC@CFF:CBDABABABCB?@=??BA?BBA;????@ABBACAAADCBBACABA@BBA@AA@@<B?BAA>BCBBBCCD@BBBAAB?CC?BBB>??CCC>@>>;99999(8>98888BAAAA<A=CBBB;?;?ADCB@BCC@@@B=@=@BB<AAC=???989A@AA???ABB????A??;?@??@>;;;==8=1889;;;=
@ATNG8:03349:01759
GATGGTAGATACTCGCTGATACACCCAGAAGATCAGGAACTCTAGAAGAATTCAGATTTTTAACACGAGAGTAAACGTAAAAAGAAGGTTTTACAAGACTCACGTTAACAATATTGCAGCAGTACGCACACAATCGAAGCGCAGTAAGGATGGCTAGTGTAACTAGCAAGAATACCACGAAAGCAAGAAAAAAGAAGTACGCTATTAACTATTAACGTACCTGTCTCTTCCGAAACGAATGAGTACGAGAGAGCACACGTGTCTATCGACGAATAGAAGTCT
+
BCBC@BCCCCAA?@??@>>:9:978(3<<7ABBBBB?B>AABBBBC?BB<><>A>;<=<<.=;>>>AA@@@=<;4<:;;;;;(;;<>4555&5;;6<669BCBBC?B>AC@BBC>A@>>ABBCCCBCBCB@@>@?@@?AAABCBBB@C@B:879BAABBBB?BBBCBB???9???;<<:::/8984888888%/:7:///<8==@<?;?@>?:>;??BCB@BCBB@::39:9::/::93:=?@ABBCBBB@>>AA??BA@@@@@>?@>A@8767@@@<=>>A
@ATNG8:03363:01754
GATGGTAGGTGCACATGAGTGTATCCAGAAGATCAGGAACTCTAGAAGAATTCAGATTTTTAACACGAGAGTAAACGTAAAAAGAAGGTTTTACAAGACTCACGTTAACAATATTGCAGCAGTACGCACACAATCGAAGCGCAGTAAGGATGGCTAGTGTAACTAGCAAGAATACCACGAAAGCAAGAAAAAGAAGTACGCTATTAACTATTAACGTACCTGTCTCTTCCGAAACGAATGAGTACGATGAGAGAGCTCTCTCTACCATCGAGGTTGTAAAGTCT
+
9945055B:CCCC???DBCBBABBB=AAA=@@AB;;5;>AABCCCD?CC?A?@BBBBBBB2BFGCCDBBBBBBB;A@;<;;<);<=?5:::&787-3?;@@BBBB?B@BB?BBC?BAB=CCBAAABBCBCBB?B@@@?A???BCBB?B?B@@=@C???ABB?BBBBBC?BB?BCC?>;;9819//)/9999+9<3;888==>>:9=9==//+/6;;@AB@BB@@>=@40+0<<3<00*0::=?@@C@@@@BBBCBB?A>>>@>>>;>>>>>A<?==>>B:>==>
@ATNG8:03350:01819
GATGGTAGAGTACAGTGTAGTAGACCAGAAGATCAGGAACTCTAGAAGAATTCAGATTTTTAACACGAGAGTAAACGTAAAAAGAAGGTTTTACAAGACTCACGTTAACAATATTGCAGCAGTACGCACACTATCGAAGCGCAGTAAGGATGGCTAGTTTAACTAGCAAGAATACCACGAAAGCAAGAAAAAGAAGTACGCTATTAACTATTAACGTACCTGTCTCTTCCGAAACGAATGAGTACACACTCTCATATGACACTAATCGACGAATAGAAGTCT
+
=BC?:BBDCCCCBBCAABDDDCCBB@CCC@CAA????B?AACCCCC?BB?B?@@@@@@@@2A?B>>ACBB?>?C9@<;;;;;*;A=A4<<;-;B@9;@<@CCCBB?A?AB?BBC?BB>?@BCCDCCCCCBBBBBC@B=B??>BBBB?B?BAA>@@>9995:?ADCCBA?AC?BAB?BCBCB>@>?:?@>>@.>:5:?BBB>>BB=@=@CCE?C>AACBC?@@>>>AA@C?AAC;ACC?BBBBBBCBBBBBBBBB@<>>>>>AAA<@<<=BBB:=<>A;AA66
@ATNG8:03325:01899
GATTAGGACGAGCGTCTGAGAGGTACTCATTCGTTTCGGAAGAGACAGGTACGTTAATAGTTAATAGCGTACTTCTTTTTCTTGCTTTCGTGGTATTCTTGCTAGTTACACTAGCCATCCTTACTGCGCTTCGATTGTGTGCGTACTGCTGCAATATTGTTAACGTGAGTCTTGTAAAACCTTCTTTTTACGTTTACTCTCGTGTTAAAAATCTGAATTCTTCTAGAGTTCCTGATCTTCTGGGTGCGCTACAGTCTCTCTACCATCGACGAATAGAAGTCT
+
;;;:BC?BCBB@@@BBBBCBBB@CCCCCB@=@>?>;?C?C?BBBDDDDADCA99::?BCCC@D@CCCC@A@CC@BAAAA1A@@CABB<ABAA?BHD@CC;;;BCCDACCCDBBCB?CCC@D@DA@@BCBC?BB@?<ABBAAABBDDDCAAABB@CBB?BD>B?BBBBBCCBB=@::::.:;?;;;;<;*;BBBG?ICDCICBA@B<@?A@0@AABC?@?@B?BBCCBBB>A>ABACAA;>8:;/;AACCCCCCCCBA@@BBCCABBBCCCCC?A@?B:>>??
@ATNG8:03327:01903
GATGGTAGTGTCAGTGCGCGTCGTCCAGAAGATCAGGAACTCTAGAATAATTCAGATTTTTAACACGAGAGTAAACGTAAAAAGAAGGTTTTACAAGACTCACGTTAACAATATTGCAGCAGTACGCACACAATCGAAGCGCAGTAAGGATGGCTAGTGTAACTAGCAAGAATACCACGAAAGCAAGAAAAAAGAAGTACGCTATTAACTATTAACGTACCTGTCTCTTCCGAAACGAATGAGTACTGTATCTATGTGTGCGATCGACGAATAGAAGTCT
+
4455055;@;@A@665===?@;9959>DC@CC99:C@C?AAB::8@:>=8?<89799<<=.=8>?@@@>??755(55:9555$5949.555'5::59;555=:;;9<9;=8=5858>77:BCDCCAAACCCBAAAAC=??AAAACC@C@C::8;BBBBBCB@999AAA<@A<???=AAB>>7<770//////%-70----66<;=:>9888B;A=><B?@<@A@;::B?B>ABD=BCB?CCCCBBBBBBBBBAAA@===?AA:;;;@@?@;?BBA<A>??
@ATNG8:03400:01369
GATGGTAGCGCACACATAGCATAACAGTACTCAGTTACGTTTTCGGGAAAGAAGACAGGTACTGTTAAATAGTTAATAAGACGTTACTTCTTTTTTCTTTGCTTTCGTGGTATTTCTTGCTAGTTACACTAGCCATCCTTACTGCGCTTCGATTGTGTGCGTACTGCTGCAATATTGTTAACGTGAAGTCTTGTAAAACCTTCTTTTTACGTTTACTCTCGTGTTAAAAATCTGAATTCTTCTAGAGTTCCTGATCTTCTGGGATCGACGAATAGAAGTCT
+
=>BC@C@@;;5599999994448384/////////1663333&333(38.77173333,377922+22'255506269288A<<6::<;:55555$//.'./.3,36;;34444)4:5555;==8665==?9944??:<9@;;=@@<>>ABBC<@@??@@@;;9@????>>9=99.482849?@5529<<<8<<<AA4?;>499===$99>>D:BABA@@@:9:2::;:(999@;:?:?B;>>A@@=@:>3=>;>>@<@@BB;@@@ABBBB>A@@@=B;;<
@ATNG8:03404:01373
GATGGTAGCAGACGTGACAGAGCGCCAGAAGATCAGGAACTCTAGAAGAATTCAGATTTTTAACACGAGAGTAAACGTAAAAAGAAGGTTTTACAAGACTCACGTTAACAATATTGCAGCAGTACGCACACAATCGAAGCGCAGTAAGGATGGCTAGTGTAACTAGCAAGAATACCACGAAAGCAAGAAAAAGAAGTACGCTATTAACTATTAACGTACCTGTCTCTTCCGAAACGAATGAGTACGATGAGAGAGCTCTCTCTACATCGACGAATAGAAGTCT
+
@<5626;?=>>C>=666;;<>>=BB:=??7;>=;<;1727=>334=7BB>B?=><><A@A2?;::8888@>>?A:>?BBBBB0@A=@5;;;*:@@;9;5:>><==9B9BC>BBB>AABBDCCBBBCCCCBCDACBAA>@???AAAB>A?B;;9;BAABDDE?BBBBCB?BE?BBC?BC>AA9>;;5;?>>?/>>;>:::@>>>A=B:=>>C<@<@@BBB@CBBBBBB=A?ACB=BBB?>?>CCDBAAAAABB@A@AA???;;:>>@BBBB>>><@@A@<A>>>
@ATNG8:03401:01389
GATGGTAGTACATGATAGACGACACCAGAAGATCAGGAACTCTAGAAGAATTCAGATTTTTAACACGAGAGTAAACGTAAAAAGAAGGTTTTACAAGACTCACGTTTAACAATATTGCAGCAGTACGCACACAATCGAAGCGCAGTAAGGATGGCTAGTGTAACTAGCAAGAATACCACGAAAGCAAGAAAAAAGAAGTTACGCTATTAACTATTAACGTACCTGTCTCTTCCGAAACGAATGAGTACAGAGAGTACGATATGTCTAATCGACGAATAGAAGTCT
+
>===<====>>>>>BB;9;F;;;BG@BBB@A@ACBA<@=@>99=??>?@>B=AA@@@AAA1B:9;EA@@@00/:1:://///$/<4;6;>>069=:<<=<:<:987(3:==:?:>788::@@?@@AAAABBCDABBBC?A@@CDAAB?B=B@@;@A@@@BBBAAAACCC@CD<>>A>@@??=8;<<8<<<<<<&:8/56(//8;@?@<@;A>>><?<?AEECACCC;;:CAD=?@D>CCB>AABAAACABBBBBBBBBBBBBBBB@@<>>AAAAC???;<8;A??
@ATNG8:03404:01441
GATGGTAGTATATCGCGTCGCTATCAGAAGATCAGGAACTCTAGAAGAATTCAGATTTTTAACACGAGAGTAAACGTAAAAAGAAGGTTTTACAAGACTCACGTTAACAATATTGCAGCAGTACGCACACAATCGAAGCGCAGTAAGGATGGCTAGTGTAACTAGCAAGAATACCACGAAAGCAAGAAAAAGAAGTACGCTATTAACTATTAACGTACCTGTCTCTTCCGAAACTAATGAGTACACACTCTCATATGACACTATCGACGAATAGAAGTCT
+
>>?>:?CCC@CCAA@@:;=556<<<;;;7:CCBBB:;8;BC@@@C@BB?B@BB???CCD3C>BAAAA@BC>??:99;DDDC1BB?B:@@@4><=9696;?><>B>A?AB?AAA>AA??ACCCFCCDCCCCC@BB?>9?@@@BBBB?A?B@?=?CBBBBBB?BBBBBB?BB?@@A;9:::9.:::4:::::+:>:?888@@CBA<A9==AA=B=AABBB?CD::9BB?B@BCC=BBB<>>BBBBCCD@@<>AAAB?>AABABAA>??AA??<?BAA?B??:
@ATNG8:03397:01480
GATGGTAGAGTATCATGTGTATCTCCAGAAGATCAGGAACTCTAGAAGAATTCAGATTTTTAACACGAGAGTAAACGTAAAAAGAAGGTTTTACAAGACTCACGTTAACAATATTGCAGCAGTACGCACACAATCGAAGCGCAGTAAGGATGGCTAGTGTAACTAGCAAGGATACCACGAAAGCAAGAAAAAAGAAGTACGCTATTAACTATTAACGTACCTGTCTCTTCCGAAACGAATGAGTACGTGTGACGTACGTGAGCTATCGACGAATAGAAGTCT
+
<<<=9==>??966;;555=CA@@@@<==@;?@AABB@C?BBCBBCC?CC@C@CC@@ABBB0B?CCC;=;C;;;A;?:94444$4;:;.444&4:969:::;;@>?;>???;?A@=AAA?@@BCGCCEDCCBB?BCCC>AABB>?>B>B?BA?>ABAAABBB@CBBBBB=@=AAAB?BCBAA;=::1888888%/;7////7;?@@=A<@???=A=AACBB@BBBBBBB?B?BCC>BBC?BBBCCCBB===>@CCCCACACBAAABBDDCBAA=AACD@D888
@ATNG8:03414:01486
GATGGTAGATATATGCACGCTCTACCAGAAGATCAGGAACTCTAGAAGAATTCAGATTTTTAACACGAGAGTAAACGTAAAAAGAAGGTTTTACAAGACTCACGTTAACAATATTGCAGCAGTACGCACACAATCGAAGCGCAGTAAGGATGGCTAGTGTAACTAGCAAGAATACCACGAAAGCAAGAAAAAGAAGTACGCTATTAACTATTAACGTACCTGTCTCTTCCGAAACGAATGAGTACTACTCTCAGAGACACACTACCATCGCAATTGCCTAGTCT
+
<==@:BC=BBCCC@@?CCCCCAA??=@CC?BBBB?=;=@CCB@AAB?BB?B?CB???CB=*9499555:<:776.9:;:999$555:2555&5<<9<A<@?=>=>492:?:;<>6=;=?AABBCCCCCCCCC@CACB?@??=888=8?=AAB?ACCCCCAA<??????>BA?:::=AAABD<;;@<@ADDD/@@:=888>;:;?<?;@@>=:=<@@CBB@B;;;B@@6:6:AB=AAC>CADCABBBBBBBBBBBAA?AAAB@@>>;>?>>>B@C@BC@BBAA;;
@ATNG8:03409:01553
GATGGTAGCGCATATCAGCGCAGCCCAGAAGATCAGGAACTCTAGAAGAATTCAGATTTTTAACACGAGAGTAAACGTAAAAAGAAGGTTTTACAAGACTCACGTTAACAATATTGCAGCAGTACGCACACAATCGAAGCGCAGTAAGGATGGCTAGTGTAACTAGCAAGAATACCACGAAAGCAAGAAAAAGAAGTACGCTATTAACTATTAACGTACCTGTCTCTTCCGAAACGAATGAGTACTATGTAGAGCTCTATACTAATCGACGAATAGAAGTCT
+
BB@?:>;;;;@@@AA@?@@BBCBBB<BBB?BAA;<:5:59BAABBB>AA;@=??@BAABB2C@CCCHCCCCEEC<A@;;;;;*;@;:4555&5>:7;@;BBCCBB?B@AA>BBB?BBBBB@@@BBBCDFDDD@CCCC?CBAA?@?A=B@D@@?ABBCCCCD@CCAABB@AA<?8849BAAA=99949AABC2>>8=888=>?;;7;<@?>><><?@CBB@BBABBBB@C?BBC>CCC@:::CBCCABBCBBBBBBB?AAA@@@D<?@??>>><:::=9=>??
@ATNG8:03377:01664
ATGGTAGCACGACACGACGATGTGTACTCATTCGTTTCGGAAGAGACAGGTACTTTAATAGTTAATAGCGTACTTCTTTTTCTTGCTTTCGTGGTATTCTTGCTAGTTACACTAGCCATCCTTACTGCGCTTCGATTGTGTGCGTACTGCTGCAATATTGTTAACGTGAGTCTTGTAAAACCTTCTTTTTACGTTTTCTCTCGTGTTAAAAATCTGAATTCTTCTAGAGTTCCTGATCTCTGGTAGAGCGTGCATATATCTACCATCGACTAATAGAAGTCT
+
<==7;;===@>??@>;;:54456<===>CAA?ABBC?A@>@?CBAAAEC?@@::9*88?>AB?B?;;:BBAA=@@@>>>>+<;7::;:189>=4=9=;?A79:@A@B>???@BBBB@BBB>A=???9999@>?::A:998=666;9:;=797775555656/64;9=?9799;055799+<4<9>=EDD/>>?AAA5@@@@CA>>><@AAB/A><==:=<AA<AAAA==><A=>==ABAA::5;>===?>;888AA@@@???@<@=9=----+-33:6>BAA
@ATNG8:03396:01797
GATGGTAGCATCATGCATATCTCACCAGAAGATCAGGAACTCTAGAAGAATTCAGATTTTTAACACGAGAGTAAACGTAAAAAGAAGGTTTTACAAGACTCACGTTAACAATATTGCAGCAGTACGCACACAATCGAAGCGCAGTAAGGATGGCTAGTGTAACTAGCAAGAATACCACGAAAGCAAGAAAAAGAAGTACGCTATTAACTATTAACGTACCTGTCTCTTCTGAAACGAATGAGTACGAGAGTCAGAGCAGAGCTACCATCGACTAATAGAAGTCT
+
///927///<=BC;9554498<:>@9?AB>??833328189=8879333,3,37775:::*848>7;>AAA@@?688;;;;;':9=@4:99'5@>8=BBBBDCCC?B?BC@BBC<@@BBBBCCBBBCDCBBB?CBBA<?>????@B?B?BAA>ABBBBDBB?BBB????BA;::93::<<</:87/7=;;<.9939668==>BB=C=???A<A;?>BBC@BBCBCBB?BCCBC>CBB>AABBABB@?@@>>>AAAAA>>>>>>@@:=>=AA@@A<??;;6;;;=
@ATNG8:03416:01789
GATGCATCATGCATATCTCACCAGAAGATCTGGAACTCTAGAAGAATTCAGATTTTTAACACGAGAGTAAACGTAAAAAGAAGGTTTTACAAGACTCACGTTAACAATATTGCAGCAGTACGCACACAATCGAAGCTCAGTAAGGATGGCTAGTGTAACTAGCAAGAATACCACGAAAGCAAGAAAAAGAAGTACGCTATTAACTATTAACGTACCTGTCTCTTCCGAAACGAATGAGTACCTCTCAGACGCTCGTCCTACCATCGACGAATAGAAGTCT
+
7779;;9;@A;;;;;6696>>496B?BBCCCCAC:<AABA?A@BB?B?@@?@BDDD1B?BB@>>=BBBBD;??;;;;;*;;59;@@@7A@B:CCBBBEBBB?B?@@?@@@8989:;;AABBGDCBB;;:;AAA?ABBABCBB4<5<;;5;@@?@A?B=A>><<><:95:00*0::58.555,5;AAA.;;6=///89=:A=A<?>>>1838@CCC@;;99?CA=A>AAA;@??;:99CCCC?BBBBBAA??>?ABBB=AAA:>>>>>=65.565=6==>=
@ATNG8:03399:01903
GATGGTAGAGTACAGTGTAGTAGACCAGAAGATCAGGAACTCTAGAAGAATTCAGATTTTTTAACACGAGAGTAAACGTAAAAAGAAGGTTTTACAAGACTCACGTTAACAATATTGCAGCAGTACGCACACAATCGAAGCGCAGTAAGGATGGCTAGTATAACTAGCAAGAATACCACGAAAAGCAAGAAAAAGAAGTACGCTATTAACTATTAACGTACCTGTCTCTTCCGAAACGAATGAGTACACACTCTCATATGACACTACCATCGTAATTGCGAAGTCT
+
4499.55<<@;;;;=666=<:::::5:=<7<A@8858=8<@@373:,3/095---------#-3565<7:777=@6//0EEAA0@A>A<AJJ;ABC?CC;;:AA;;;;?BA>??@<??A@AAACBBBCBBB@@<@@>=::::@@????C=B;;5:?:9:ABB?AAAB??;?A;99:3:::886(665-56655$29362228:@AA<A:@>@A=A<>>BCC@BBBAC@@<?8:9D:ABB>A???BABBBC?HEAA>;<;ABBCBBBD?CBBBAA>A7::BB@BA::
@ATNG8:03454:01319
GATTAGCTATACGTATATCTATGTACTCATTCGTTTCGGAATGAGACAGGTACGTTAATAGTTAATAGCGTACTTCTTTTTCTTGCTTTCGTGGTATTCTTGCTAGTTACACTAGCCATCCTTACTGCGCCTCGATTGTGTGCGTACTGCTGCAATATTGTTAACGTGAGTCTTGTAAAACCTTCTTTTTCGTTTACTCTCGTGTTAAAAATCTGAATTCTTCTAGAGTTCCTGATCTTCTGGAGATATCATCAGCGAGCTACCATCGACGAATAGAAGTCT
+
6668B@@@?CCEIHFCCCDDBCBB@@@B;;8;BAA<A@<@-0/87::<=?BBAAA>?;?BAA?C@BBBBBBBBC@B????.=;7<788-6>>A497B>BC@?>>?>=:>@@@@AAA=B?@<@=>>>::;;<@?A@@<??A>>>@@@@@@@===?::;;=A@<?<@@?ACAC>>:>=<<<-;8<:>ADDD/A@@@9@@A@>=87//+/===,=8<<A;A;>?:>AA@@@>;?:@@@@@@;;;;;??<<<==AACC===?>=<=>9==<>>>??9>>AC:=>>>
@ATNG8:03432:01417
GATGGTAGCGAGCGAGTGTGTATACCAGAAGATCAGGAAACTCTAGAAGAATTCAGATTTTTAACACGAGAGTAAACGTAAAAAGAAAGGTTTTACAAGACTCACGTTAACAATATTGCAGCAGTACGCACACAATCGAAGCGCAGTAAGGATGGCTAGTGTAACTAGCAAGAATACCACGAAAGCAAGAAAAAGAAGTACGCTATTAACTATTAACGTACCTGTCTCTTCCGAAACGAATGAGTAGCGATGAGAGAGCTCTCTCTAATCGACGAATAGAAGTCT
+
7///)//99<<<;;;==>>>BBBB@;@:9498888<299(3877733,33,3,36-,,666'6(,,,66-//9<<)4555;;;$555)549<<0<<;6444448833-368828@<6<=@@BBBCBCCCCB;;;;@@;;5:?=9:;=B=@;>00,0;>??;>D=AABCBB9:9?BBB?CB???8;;;875768(5;687899997<4<5:6996>7//0AA;>A@@@>@?>266@8:=>297:000/////66:;:::;;;333;9?8555;<9<:<A=<06///
@ATNG8:03462:01424
GATGGTAGAGTACAGTGTGTAGACCAGAAGATCAGGAACTCTAGAAGAATTCAGATTTTTAACACGAGAGTAAACGTAAAAAGAAGGTTTTACAAGACTCACGTTAACAATATTGCAGCAGTACGCACACAATCGAAGCGCAGTATGGATGGCTAGTGTAACTAGCAAGAATACCACGAAAAGCAGAAAAAAGAAGTACGCTATTAACTATTAACGTACCTGTCTCTTCCGAAAACGAATGAGTACTATAGACTATCTGAGACTAATCGTCGAATAGAAGTCT
+
BB>@<DBCAAAA;ACCCCDE??@C?CBB@CFBBBB>B>BBBBBBC@BC<@<@BA??@@@2BADDCABAAC???9??CCLDG5BB@C?CCC:B>?;@@@ACBB:;6949A=ABB>AADBBBEECCBCDCCCB?CBBB>A@A@@@?BCC?B==:=B?@@B>D;==>>>=;?=56//)/-----(--//9999:&6608/./99>>==D;@888:>:==BAA?AA@@@@@393::::-:>=9<??>?=AABB?>A????CBBA@A@??:??>@@??<?AAA?B?9:
@ATNG8:03467:01387
GATGGTAGTGCGTGAGAGAGAGACCCAGAAGATCAGGAACTCTAGAAGAATTCAGATTTTTAACACGAGAGTAAACGTAAAAAGAAGGTTTTACAAGACTCACGTTAACAATATTGCAGCAGTACGCACACAATCGAAGCGCAGTAAGGATGGCTAGTGTAACTAGCAAGAATACCACGAAAGCAAGAAAAAAGAAGTACGCTATTAACTATTAACGTACCTGTCTCTTCCGAAACGAATGAGTACGTGTGACGTACGTGAGCTACCATCGACGTATAGAAGTCT
+
44:<7<ACCCCCCBCDDDCCBC999:;BC@CAAAAB>A>ABBAAAC?BB?B>@@AAADDD3C???9<>=AAAAA7>=BCDCC2BB@C@GIC<CBB?;;9ABBBBC?A?AA=AAA=@@??ADCCCDCCCDBBB?BBBB>@@@>BB?@<A@CAA>BCBBABBC>?@?AAA?BC?==>:==666(8::9889888%/<7<///==BBC=B6;;=B=B=AABBC@CDAAACB<?;???6=??8?AAABBFCCB>>@CCCDDBBBAAABBB@BCBBBCBBBBABB@CB>>
@ATNG8:03425:01460
GATGGTAGTGTCATATGAGAGTGTGTACTCATTCGTTTCGGAAGAGACAGGTACGTTAATAGTTAATAGCGTACTTCTTTTTCTTGCTTTCGTGGTATTCTTGCTAGTTACACTAGCCATCCTTACTGCGCTTCGATTGTGTGCGTACTGCTGCAATATTGTTAACGTGAGTCTTGTAAAACCTTCTTTTTACGTTTACTCTCGTGTTAAAAATCTGAATTCTTCTAGAGTTCCTGATCTTCTGGATGTGTGCGCAGTGCCTACCATCGACTAATAGAAGTCT
+
BCDC@CCCCBBBDCCBCBBBBBBDD@BBAA8989@@C:BB?D@CCCDDBB>BCCCC?B?BBBB?D@CCCB@@AED=====;,;>:@ABC<BBBB@CCCACE@B@AECC@CCCCCCBB?BBB@C?CCCB@@AA;?@BB?BBCCBBBBCBCACBCCC?CCC?CC?B>BBBBBCCCB;@9999-:;>;:;:::*;AAAA7;;AABBCBAA5;;;;*;BBBC@CACCACCCCBBB@C@CCCBFE@C?@<?:99BAA@BBBCBBB@CDC@ABBBB@@A????B>BBA@
@ATNG8:03433:01564
GATGGTAGCGCATATCAGCGCAGCCCAGAAGATCAGGAACTCTAGAAGAATTCAGATTTTTAACACGAGAGTAAACGTAAAAAGAAGGTTTTACAAGACTCACGTTAACAATATTGCAGCAGTACGCACACAATCGAAGCGCAGTAAGGATGGCTAGTGTAACTAGCAAGAATACCACGAAAGCAAGAAAAAGAAGTACGCTATTAACTATTAACGTACCTGTCTCTTCCGAAACGAATGAGTACTATGTAGAGCTCTATACTATCGACGAATAGAAGTCT
+
B@<<7;555?;A;CC?CCC<;;BBA;BBB<@:;9?@;?;??>??DC@CC?B<??BCCDFD5C@CCEIIDCAABC;CC;;;;;*;@;@;===+==93;@6:6<>;?=A?AA=@@A=??:9;BBBCCBCCHGHC@BBBC?@ACBCCBB?C?C::9;BAAABA@=@??:::=AB?BCB?BAAA@;@==9::9:9(8<4:787??@@A=B=>>>>;><::ACCACBCBBBA>@=@?>6@A@=AAEBBBDCCB989A@AAC>>>@888>;;;==?>;>A@@;>=>>
@ATNG8:03453:01592
GATGGTAGGACGAGCGTCTGAGAGGTACTCATTCGTTTCGGAAGAGACAGGTACGTTAATAGTTAATAGCGTAACTTCTTTTTCTTTGCTTTCGTGGTATTCTTGCTAGTTACACTAGCCATCCTTACTGCGCTTCGATTGTGTGCGTACTGCTGCAATATTGTTAACGTGAGTCTTGTAAAACCTTCTTTTTACGTTTACTCTCGTGTTAAAAATCTGAATTCTTCTAGAGTTCCTGATCTTCTGGGCTGCGCTGATATGCATCTACGAATAGAAGTCT
+
9;;=:ECBABCBB;;;BCBBCDCC@CBDBCCC@A;;;.;;4;;@A@AABB<@@@@@<A>BACC;@>@AB@@00*0<600000'///(489>6==CC@CCC?@B9:;@ABJ@BABCCDBB>BBB=@>ACBBCDCC>BCBB@CBBBD;;;CBBCBCCCC@@??>AA?B=AABBCCDIMACCBCC7B=A5<;CAA,AAACC8;;;<;<;;::9=??A0@?@@@<@?BC@BCB<<;D@C@CBCBBB9::GG>CCCCBBBBCIJAAABBBBBCBB@ECBC@BB;;
@ATNG8:03443:01849
GATGGTAGTGATACAGATCAGACACCAGAGATCAGGAACTCTAGAAGAATTCAGATTTTTAACACGAGAGTAAACGTAAAAAGAAGGTTTTACAAGACTCACGTTAACAATATTGCAGCAGTACGCACACAATCGAAGCGCAGTAAGGATGGCTAGTGTAACTAGCAAGAATACCACGAAAGCAAGAAAAAGAAGTACGCTATTAACTATTAACGTACCTGTCTCTTCCGAAACGAATGAGTACAGAGAGTACGATATGTCTAATCGACGAATAGAAGTCT
+
>>??;@===>@C?>BBB@@<=DDCC@CBDBAAABB?C@DCBAAAB@A@>@????=;996$2+28:555=6555,2255555$5525.555'5::7<666<><;?;?<?A=???=AA??ABCHCCCDDBBCC@C::9>AAA??@?C?C@C@@>@BBBBBBB?BCC????CC@BAB@BC@AA3;8818<<<=+<=9>898A??>B:=:<;==4;5;=AAA>A;::=;;6>=???9?98389@>?BBBBBCB>ABCCC@===A@@@=A???A;;7;@;95;A>=
@ATNG8:03469:01834
TATGGTAGTGTGTCTCTGAGAGTAGTACTCATTCGTTTCGGAAGAGACAGGTACGTTAATAGTTAATAGCGTACTTCTTTTTCTTGCTTTCGTGGTATTCTTGCTAGTTACACTAGCCATCCTTCTGCGCTTCGATTGTGTGCGTACTGCTGCAATATTGTTAACGTGAGTCTTGTAAAACCTTCTTTTTACGTTTACTCTCGTGTTAAAAATCTGAATTCTTCTAGAGTTCCTGATCTTCTGGTCACTACACTGTACTCTACCATCGACGATAGAAGTCT
+
/55:5>=;99;55559;;;;==C>;:955=;@4:444(4:5<9=CCDCEF>BBCBL@D@@<;:==9>?=BBBBAG=@?>=>,==459@C59//7)//:4::,6554::166===??>;>9969:?>=@???;@@??;A@A@@;:;9CCB@@?:8199929C:=:?::9>>>9969>BAD9C;@9@AAAA0@BCBC?C;;;C;;<BB=BBBA,A;;;;5;;>B>BBBBBBB@C?@@?B??5;:B=BBCBBBBC;;<AA@A@@AA=;;;C@=00000@;??BA
@ATNG8:03498:01319
GATGTGCACATGAGTGTATCCAGAAGATCAGGAACTCTAGAAGAATTCAGATTTTTAACACTGAGAGTAAACGTAAAAAGAAGGTTTTAACAAGACTCACGTTAACAATATTGCAGCAGTACGCACACAATCGAAGCGCAGTAAAGGATGGCTAGTGTAACTAGCAAGAATACCACGAAAGCAAGAAAAGAAGTACGCTATTAACTATTAACGTACCTGTCTCTTCCGAAACGATGAGTACTATGTAGAGCTCTATACTACCATCGACGAATAGAAGTCT
+
BBB===>>@CFIBAABA@>=7<;;4;@@@@@=@<??@>;;;333,33<<;;;<<<,;8;;/.///77788.85.....$..(.2666+5033.5555555551638833./(..5666577:::>>?AB=AAA@<>====>888-85::=;>>888AAB:>>>>A@:;;5;;<9::888)8:6166::-//)/9=<@@@@A<@=?===:;76///61776;???=A4577(7666779557555;>><>9;;9:99===:;5:;;;;@@@8===9066</
@ATNG8:03514:01357
GATAGAGAGCTCTCTCATCGTACTCATTCGTTTCGGAAGAGACAGGTACGTTAATAGTTAATAGCGTACTTCTTTTTCTTGCTTTCGTGGTATTCCTTGCTAGTTACACTAGCCATCCTTACTGCGCTTCGATTGTGTGCGTACTGCTGCAATATTGTTAACGTGAGTCTTGTAAAACCTTCTTTTTACGTTTACTCTCGTGTTAAAAATCTGAATTCTTCTAGAGTTCCTGATCTTCTGGTGAGATATGCATGATGCTACCATCGACGAATAGAAGTCT
+
;;;;;BCDCBBBBLCCBC=;;>>;@;;2;AAA=BB?B?BBBCCBD@CDBBB898:??@?C?BBAABBB??8?@@@@.?A;=:85(2=>@297709<@<@AA@A@<A>775>AB<A;;8;<A>=;889;;>AAA598?========??;;;>7;;==AA=A;>????H@>>;?>>>>3>=A=A====,;;;;;-//9666=9<<8<<<=.=BBBC=D=?@=@ABA>>>;@<@A>>>?;@@A<<>>@;;;?<<<9999633--*-69<99995===:5:=:/
@ATNG8:03515:01480
GTAGCAGACGTGACAGAGCGCCAGAAGATCAGGAACTCTAGAAGAATTCAGATTTTTAACACGAGAGTAAACGTAAAAAGAAGGTTTTACAAGACTCACGTTAACAATATTGCAGCAGTACGCACACAATCGAAGCGCAGTAAGGATGGCTAGTGTAACTAGCAAGAATACCACGAAAGCAAGAAAAAGAAGTACGCTATTAACTATTAACGTACCTGTCTCTTCCGAAACGAATGAGTACGATGAGATCTCGTGTGCTACCATCGACGAATAGAAGTCT
+
>=BB??CCCCCCCBBCCCCCC?CCC@BCBBBA>A@BBBBCCC?BB?B?BBBBBBBA3A>>>;AABCB>>@6>>;;;;;*;A@B5;<;*9A>9=B=CCBBAB?B?BC@BBC=??:9;BBBCCBBBBCDD@DCBB?@????@>>9@>A;;8;CBBBBBB@AAABBB>A@<>>?;??B@A;=;;7:AAAA/6617///<=ACB;A;@@CC=A=AABBC?BCBBBCB@C?BBB=BCB<??CCCBBAA@BAAAAA::::;;CCCAA;???BB@A@6;;;;5;;;;
@ATNG8:03473:01542
GATGTGTGTCTCTGAGAGTAGTACTCATTCGTTTCGGAATGAGACAGGTACGTTAATAGTTAATAGCGTACTTCTTTTTCTTGCTTTCGTGGTATTCTTGCTAGTTACACTAGCCATCCTTACTGCGCTTCGATTGTGTGCGTACTGCTGCAATATTGTTAACGTGAGTCTTGTAAAACCTTCTTTTTACGTTTACTCTCGTGTTAAAAATCTGAATTCTTCTAGAGTTCCTGATCTTCTGGGATGTGTGCGCAGTGCCTACCCATTGACGAATAGAACTGCT
+
;=;;;<?ECCA@@;>====>>?@>@??>:==??8<<6;1373388::7<=::=5>0///90617788A@===<?>???.==:?888-5;8;2:5=9>@=BA@@@@<>AA>>>??;?AD<@<<99668;;;?@BB;>>@@@?;;;>???<773*---)-3-56<>>@>>@@@578=>>2>=B:==DDD/@A@@A7>>?@ABA??>:AAAA/A8::@8=:>?<@AAA>>>;?<?@@>>><;;;;4;///;;===>A@>>:7=666063-3--->5::==9==997
@ATNG8:03487:01623
GATGGTAGGACGAGCGTCTGAGAGGTACTCATTCGTTTCGGAAGAGACAGGTACGTTAATAGTTAATAGCGTACTTCTTTTTCTTGCTTTCGTGGTATTCTTGCTAGTTACACTAGCCATCCTTACTGCGCTTCGATTGTGTGCGTACTGCTGCAATATTGTTAACGTGAGTCTTGTAAAACCTTCTTTTTACGTTTACTCTCGTGTTAAAATCTGAATTCTTCTAGAGTTCCTGATCTTCTGGGCTGCGCTGATATGCGCTATCGACGAATAGAAGTCT
+
@=A<:=BC?B;<<@?<;;669BC>:<;;;;5526=;;899453-------07::;;7;:545:05.5999:///9)/////$/93<999////9279>.55155=>CD@CBCBCCCC?BCC=@=BBBBBBBC@CG@A>ABBBCBBCCC@@AACAB?BBA?CDAC>AA@A@BCBC@BBBBC9@;@><;<;;*;BCCC@CBAAABBA@@4;;;.9???@>@@CC?BBBBAAA>A?CBBBA@<@:;<0;;;;CC;;;CBBBBCCCCBBBC;;;?BAAA?B?=?
@ATNG8:03519:01610
GTGGTAGAGTATCATGTGTATCTCCACGAAGATCAGGAACTCTAGAAGAATTCAGATTTTTAACACGAGAGTAAACGTAAAAAGAAGGTTTTACAAGACTCACGTTAACAATATTGCAGCAGTACGCACACAATCGAAGCGCAGTAAGGATGGCTAGTGTAACTAGCAAGAATACCACGAAAGCAAGAAAAAGAAGTACGCTATTAACTATTAACGTACCTGTCTCTTCCGAAACGAATGAGTACTGTATCTATGTGTGCGCTACCATCGACGAATAGAAGTCT
+
944.59955599/-----6944/:4----0--/66;.526=@@A9;6:C@C?BCBCCDDD2D@CCCCBBBBBA@<A@AAABA0AA?B<@@@7@AB?CABACBCBC>B?AC?B@B>ABBABBCCCCBBBDCBB@BBBB>B@???@<<:@>B@@9:;BCCBCC?BBBA@@>CC>B?>087<:9.:::488888(/;5;///<9<=B=A<AAA@:>:=>BBB>BBBAABC=@>@BB>C;:8:A@???ABBBBBBAAABBBBBBB@===6;;==AA881988818889
@ATNG8:03519:01636
GATGGTAGCACGAGTCACTCATATCCAGAAGATCAGGAACTCTAGAAGAATTCAGATTTTTAACACGAGAGTAAACGTAAAAAGAAGGTTTTACAAGACTCACGTTAACAATATTGCTGCAGTACGCACACAATCGAAGCGCAGTAAGGATGGCTAGTGTAACTAGCAAGAATACCACGAAAGCAAAGAAAAAGAGTACGCTATTAACTATTAACGTACCTGTCTCTTCCGAAACGAATGAGTACTATGTAGAGCTCTATACTATTCGACGAATAGAAGTCT
+
=:::5;;;;><<;;;>A=A@B=CCCGFDE>BCCC@@??@CBBBCCC?CC?A????BBFFF3B@BBBAAACCCDH>A@;;;;;*;A>A5::;&9@>8=B=B=B==A?B?EC?AAA?BB999AABAAABBBBBD@@@A@=@@@@AAAA?B?B>B?@>778>>@<@@@A=;6880678155777,5655'22222$......9;6659@<??CC=B<?@@?@<@AAA=>=:>9=<<16;;27338333332557>?ABBBBBABABFE=@?;?BA=A===9==::
@ATNG8:03494:01803
GATTAGTATATCGCGTCGCTATCCAGAAGATCAGGAACTCTAGAAGAATTCAGATTTTTAACACGAGAGTAAACGTAAAAAGAAGGTTTTACAAGACTCACGTTAACAATATTGCAGCAGTACGCACACAATCGAAGCGCAGTAAGGATGGCTAGTGTAACTAGCAAGAATACCACGAAAGCAAGAAAAAGAAGTACGCTATTAACTATTAACGTACCTGTCTCTTCCGAAACGAATGAGTACTGTATCTATGTGTGCGCTACCATCGACGAATAGAAGTCT
+
555055;;;<ACCCBBBCB;544.49;4;@@9;9;?7>ABBA;;4;=9=9>==?=??@1B@BBBBBAA@AAB=B9;;BBB0AA=B?BBB7BBB>BBBBBBAA@,0,0<,00;477;=CCCCFC@@=;000+0<=?<AAABCDGD>B>A;:6;ABAADBB?BBBB??;>=9=994:A?<=7885;AABBA/<<16678==>==:>=AAAA=D<??CDCADABAAAB<?=?CC=B:99:??AAA::9BAABBBB@A>>>>;;::<9===<9=<<6<A::4::66
@ATNG8:03509:01888
GATGTAGTATATCGCGTCGCTATCCAGAAGATCAGGAACTCTAGAAGAATTCAGATTTTTAACACGAGAGTAAACGTAAAAAGAAGGTTTTACAAGACTCACGTTAACAATATTGCAGCAGTACGCACACAATCGAAGCGCAGTAAGGATGGCTAGTGTAACTAGCAAGAATACCACGAAAGCAAGAAAAAGAAGTACGCTATTAACTATTAACGTACCTGTCTCTTCCGAAACGAATGAGTACACATCGTCGTGTCGTGCTACCATCGACGAATAGAAGTCT
+
9995555=<666965@@?;;;<@<;<@<6;;<<<@=A:BCCACBD998>?;??:;;?>>1C?>>>?><;7977)3355555$5<7<.555&5<<8<;;?==:8<2818;1777-3388@CDCCBCCCBBAA>A::9;@@??BBBB@D@C@A=@CAABBBD?BCBBAA>AB?BBC>A<==<)565.6<AAB/::5:888==<:;1818=>?;@=@@BCB@CCBCCCC=A>@AF=D??;???ACCDBBBAA>>BBBBAAA<777@A>ABCBBB::8:AAB?BBBA
@ATNG8:03546:01339
GATGGTAGCTCTGCTCTGACTCTCGTACTCATTCGTTTCGGAAGAGACAGGTACGTTAATAGTTAATAGCGTACTTCTTTTTCTTGCTTTCGTGGTATTCTTGCTAGTTACACTAGCCATCCTTACTGCGCTTCGATTGTGTGCGTACTGCTGCAATATTGTTAACGTGAGTCTTGTAAAACCTTCTTTTTACGTTTACTCTCGTGTTAAAAATCCGAATTCTTCTAGAGTTCCTGATCTTCTGGGTGCGCTACAGTCTCTCACATCGACGAATAGAAGTCT
+
9949059>@B<AA;<>>966@<555>::;?==9?@AA<AB?C@BBCCCED@CBDBB?B@BCCC@DABBBBCEBBB@CCDDC1@?>AACC=B@A?7:6A=@A?BBBAAC@BCCEEBBB@CCC?C@CDBB9::B<?@BC=A@CBBBCCBBBCCABBC@AAA?BB?B?BCBCBCBBB=?::::.:=@;;;;;;*;CCCD>GAAABBCDBC@BBBB0AC?BB?A?BB?@@?CAAA=?=?BCCAA?@@AA<ACCBBBCBBCBBBBBBCBCBBBCCCC>ABBB?BB>>
@ATNG8:03565:01415
GATGGTAGTGTGTCTCTGAGAGTAGTACTCATTCGTTTCGGAAGAGACAGGTACGTTAATAGTTAATAGCGTACTTCTTTTTCTTGCTTTCGTGGTATTCTTGCTAGTTACACTAGCCATCCTTACTGCGCTTCGATTGTGTGCGTACTGCTGCAATATTGTTAACGTGAGTCTTGTAAACCTTCTTTTTACGTTTACTCTCGTGTTAAAAATCTGAATTCTTCTAGAGTTCCTGATCTTCTGGTGAGATATGCATGATGCTACCATCGAATCCTCTTAGTCT
+
===>8@B;>;;A<BBGDCCBCBBBBCCCCCBB@BCCB=?A@C@CDDBBCCAGCCAA>B@CCDC?B?A;;;BBACB?;;999';@@BCCC=B@;;5<9=9;=969CCBC?BBB;;;CE::;C?A=BB<:;@@B>BA@@7<;BBA@@@@BBCB;;:A=A;:8:B@C?AAA@@@ABC=?;;;0;;@=:;;;;*;BBEL=A@EBBCCAAB?BBBB2BBBBD?C=;;5;AAAB<<9;?AAACBA>AAB?ABIDBBBDDCC<<;CDDEEE?AA@@B?CA>B??=>BAAA
@ATNG8:03543:01715
GATGGTAGCATCATGCATATCTCACCAGAAGATCAGGAACTCTAGAAGAATTCAGATTTTTAACACGAGAGTAAACGTAAAAAGAAGGTTTTACAAGACTCACGTTAACAATATTGCAGCAGTACGCACACAATCGAAGCGCAGTAAGGATGGCTAGTGTAACTAGCAAGAATACCACGAAAGCAAGAAAAAGAAGTACGCTATTAACTATTAACGTACCTGTCTCTTCCGAAACGAATGAGTACTATGTAGAGCTCTATACTAATCGACGAATAGAAGTCT
+
:;;=:BB?CCBCB;99<BBDCCCCC?BBB>B@BA>>=>>ACBAA@=>BB?B?AAABBCCC.B=@@@<;;@=>;C99<;;;;;.;A>D=AAA9ACC@BBBBCCBBBAF@BB@BBA?BB9:;AAABBBBBCBBA?@;::?CBBBAAAC@C@C;:8;B???BCB?BBBBBB?BB>AAC?BB@@?7>8818<<<<+=<9<878?AA>><>;>>AD=D:>>BCC@CCBA@??<><?CB>BCD>AABBBBBBBBBBB@>>>@B@@@===>::::<?@@;>>@@:>>A@
@ATNG8:03566:01821
GATTAGTGTGTCTCTGAGAGTAGTACTCATTCGTTTCGGAAGAGACAGGTACGTTAATAGTTAATAGCGTACTTCTTTTTCTTGCTTTCGTGGTATTCTTGCTAGTTACACTAGCCATCCTTACTGCGCTTCGATTGTGTGCGTACTGCTGCAATATTGTTAACGTGAGTCTTGTAAACCTTCTTTTTACGTTTACTCTCGTGTTAAAATCTGAATTCTTCTAGAGTTCCTGATCTTCTGGGATGTGTGCGCAGTGCCTACCATCGACGAATAGAAGTCT
+
///6<<>C969A<<<<@>>:555<<:97/0)/;=>8?B@E@AA@BCCC@BCBCB?C>B969=C>;99@@A;==89=::=(=>495;>24455.55;5<:7;;555<7<5669555054<7:8?B@9:9?@;@@===B::;BAAAAAA@@?@;:4:AA>AB>A=AAC;;9BBB;?999,529.59999$9??@C=CCDCCAA9992999*5::55.549=9BB@AA9969<??=>99.4799)59995===9::555;5;<?:=>>54333-3888-3379
@ATNG8:03598:01355
GATGGTAGAGAGACTGTAGCGCACCCAGAAGATCAGGAACTCTAGAAGAATTCAGATTTTTAACACGAGAGTAAACGTAAAAAGAAGGTTTATCAAGACTCACGTTAACAATATTGCAGCAGTACGCACACAATCGAAGCGCAGTAAGGATGGCTAGTGTAACTAGCAAGAATACCACGAAAGCAAGAAAAAGAAGTACGCTATTAACTATTAACGTACCTGTCTCTTCCGAAACGAATGAGTACTGTATCTATGTGTGCGCTACCATCGACACTCCAAAGTCT
+
;==>9=ABCCCCCGCBBC@ABBBBB>BBB?BBCAAB?B?BACACCC?BB?B?A??>>>>>1?@B@@BCAAAABF8><;;;;;';>:@+00*---60----77944.4.3:288904488;>>@?CCCCDCCA@BCAB>BAA??A>>9@=B::8;ABCBBBB?AAABCC@BB?999<@>=981///5:<<==,=@5>;;;@@@>>;><AABA;A<A@BBA>ADBABBC@B?BCC>BBB?@@@CCBBABBBBBBBA?<>9::=>>>?7;;A@@???>>5;;1?:::
@ATNG8:03603:01449
GATGGTAGTACATGATAGACGACACCAGAAGATCAGGAACTCTAGAAGAATTCAGATTTTTAACACGAGAGTAAACGTAAAAAGAAGGTTTTACAAGACTCACGTTAACAATATTGCAGCAGTACGCACACAATCGAAGCGCAGTAAGGATGGCTAGTGTAACTAGCAAGAATACCACGAAAGCAAGAAAAAGAAGTACGCTATTAACTATTAACGTACCTGTCTCTTCCGAAACGAATGAGTACGATGAGATCTCGTGTGCTACCATCGAGGTTGTAAAGTCT
+
;<;C@EA@AC@CBBBCAAAB:;;HFAGBC?BCCC??=?@BCCCCAA?AA>B>BBBBBDDD5C?CBCBCFCDBBB:?A:;;;;*;A>B5;;;*:BA?BBBBCCCBC?A?BC>BBB<AABBBAABCCCCCCCCC@BBCC@B???AA??=@=@??<?CCCBDDD?AAABAB>BB>===:=<?A?6>8949ABCC3CA<@878AAA@@9=:?@AA;@;>@BCC@CCCCCBB?C@BCC=BAB?BAAAABBCC?@@BBBB==<8789;<@@<AAA@@@:>7;;>>7B;9:
@ATNG8:03583:01547
GATGTAGTGATACAGATCAGACACCAGAAGATCAGGAACTCTAGAAGAATTCAGATTTTTAACACGAGAGTAAACGTAAAAGAAGGTTTTACAAGACTCACGTTAACAATATTGCAGCAGTACGCACACAATCGAAGCGCAGTAAGGATGGCTAGTGTAACTAGCAAGAATACCACGAAAGCAAGAAAAAAGAAGTACGCTATTAACTATTAACGTACCTGTCTCTTCCGAAACGAATGAGTACACATCGTCGTGTCGTGCTACCATCGTAATTGCGAAGTCT
+
=>;;;;;ADECBBB@@@BBCCABB?CCC?@A??::788CCCCCBC?BB>>;?A=87775(549:;888:9876(225555&5<5:7>>>0>>>8<<:;:>=9:44333-4;=4::<:@?AACBBCDDCAA>;;;>;::9:9@BB?C@CCC:;:ABB???ABEBBBB@BB>AA@49:@>>*8866;>>@A@(;;4//..33=>>>C;A556;>:>ADCC@BCA;;;?;?>ABC<AAA????ABBAAA??>@9@>AA>>>?BAABB;??999@3949??A>@@AB
@ATNG8:03589:01566
GATGGTAGGTGCACATGAGTGTATCCAGAAGATCATGAACTCTAGAAGAATTCAGATTTTTAACACGAGAGTAAGTAAAAAGAAGGTTTTACAAGACTCACGTTAACAATATTGCAGCAGTACGCACACAATCGAAGCGCAGTAAGGATGGCTAGTGTAACTAGCAAGAATACCACGAAAGCAAGAAAAAGAAGTACGCTATTAACTATTAACGTACCTGTCTCTTCCGAAACGAATGAGTACGTGTGCGACGTGTCTCCTACCATCGACTAATAGAAGTCT
+
///:270/)/@<9;;;;>BBBBBAB?AAC?;:9BB:9;?BBBBBBB?AA>B@CCCCCDDD2D?DCCCDCCCDD?AA@BBB1@?=B;?@?5?@A?AAACBBBBC?B?BB?BBA<@@>>@BCCCCC@A@CCC@CCBD>BBBBAA==:@?B>?=@AAABBBB>AACCCB?@A?BBC<??=98.:77079999+:=9>=>>@???E:>:>@@@;><>ACCC@CCCBBBC=?=?@?;?@@ABBBBCAAACBBBBBCCAA=@@AB=B;;8<@AAB:::<AA@@=@>>>
@ATNG8:03616:01568
GATGGTAGCATCATGCATATCTCACCAGAAGATCAGGAACTCTAGAAGAATTCAGATTTTTAACACGAGAGTAAACGTAAAAAGAAGGTTTTACAAGACTCACGTTAACAATATTGCAGCAGTACGCACACAATCGAAGCGCAGTAAGGATGGCTAGTGTAACTAGCAAGAATACCACGAAAGCAAGAAAAAGAAGTACGCTATTAACTATTAACGTACCTGTCTCTTCCGAAACGAATGAGTACTATGAGATCTCGTGTGCTACCATCGATTCGAGGAAGTCT
+
////)////559=;565>CCAB@@?<>@@=ACBBCB@BADDDAB<<743/76::<=ADDD*508855;;@99<<1<;@@@@@,>@=B>BBC4:968;??@@A@>>2928918AC9>?C=@@GICCCBBBBBB?A<;;;>000:::=6>?A@?=?BBBBD@D?0000005<;8<770368770...*.9;;;)7705/./88>@B=B<B;;;<@<?AC@@=@BBBAA@5:8:AA;@AA?9:9???BBBEEFC>>>???;;;;;???<?@@@@D<AAAB7;7;>>?
@ATNG8:03570:01675
GATGGAGCGAGCGAGTGTGTATACCAGAAGATCAGGAACTCTAGAAGAATTCAGATTTTTAACACGAGAGTAAACGTAAAAAGAAGGTTTTACAAGACTCACGTTAACAATATTGCAGCAGTACGCACACAATCGAAGCGCAGTAAGGATGGCTAGTGTAACTAGCAAGAATACCACGAAAGCAAGAAAAAGAAGTACGCTATTAACTATTAACGTACCTGTCTCTTCCGAAACGAATGAGTACTACTCTCAGAGACACACTACCATCGAATCACGAAAGTCT
+
;;;;7;@DCAB@BBBBCBBBCCCC@CA@>@BBB??=?@CCB?ABC?BB?B?BCCBBBBB2C@CCCCCDCEBBA9??;;;;;$:;7<4555&4;;8>@A@CDA9969<>>:@@?<@BBBBCCCDCBBBCCCC?CBBB@B@@@????=B=A@@=@BBBBCCC@CBAA@B?BB>BBA;>=??=8?<<9:<===.9<7<///<;>;;7;=CB>>:>=@>EA@=@BAADBB?B?BED>BBB?BBBCCBAAACCBBBBBBBBBBA>=???=>>>@A8;;>>CBD>D@@@
@ATNG8:03592:01634
GATGTAGTGATACAGATCAGACACCAGAAATCAGGAACTCTAGAAGAATTCAGATTTTTAACACGAGAGTAAACGTAAAAAGAAGGTTTTACAAGACTCACGTTAACAATATTGCAGCAGTACGCACACAATCGAAGCGCAGTAAGGATGGCTAGTGTAACTAGCAAGAATACCACGAAAGCAAGAAAAAGAAGTACGCTATTAACTATTAACGTACCTGTCTCTTCCGAAACGAATGAGTACGATGAGAGAGCTCTCTCTACCATCGACGAATAGTAGTCT
+
B>===ACCCCCCCCCCCBBBCBBD@A@??9?CAB@B@DCBBB@B>BB>B>@??=<<;>1?>A?@;;;BBBBG;>977888(8:880222&25>4>;>=;;;;;5;=AB=BAA=A=======>BAAA<<;@=@@@@<@>>>;=>@<@<AAA<A@@>>@>>:>@????:>>====8;;@AA8?>:7/////(//)/<==B@??A<A<AA??<><>@@BA;A>>>AAA;A;@@@9>?>;AA;;//////<::>@@@@@???ABBBA;A?>>>>>>;A>>?==>A@
@ATNG8:03573:01716
GATGGTAGAGTATCATGTGTATCTCCAGAAGATCAGGAACTCTAGAAGAATTCAGATTTTTAACACGAGAGTAAACGTAAAAAGAAGGTTTTACAAGACTCACGTTAACAATATTGCAGCAGTACGCACACAATCGAAGCGCAGTAAGGATGGCTAGTGTAACTAGCAAGAATACCACGAAAAGCAAGAAAAAAGAAGTACGCTATTAACTATTAACGTACCTGTCTCTTCCGAAACGAATGAGTACACATCGTCGTGTCGTGATCGACGAATAGAAGTCT
+
@:;A9ACCCCBCDCCCBBBBBBCBB>BBB>@@CCCC?B?BBCCCBB?BCAD?BBCBCCCC5CBDCCBAABCBDD>AAAADDD2AB@E?BBB9BBC@AAACFCBBB@B@BB?BBC599BBCBBBCCCCCCCCC?BBBB>@@BA?A>=:@@C@?=@BAAABBC?BBBBBB?@@8>><8<=9877)7881888886%/;45/..99@AA=A<????:=:=@CCC@CC@A@CB@C?ACC>DDC=???BBCCCBBBBBBCBBB::::AC@AAAAAA>ABCC?AB99
@ATNG8:03586:01778
GATGGTAGGACGAGCGTCTGAGAGGTACTCATTCGTTTCGGAAGAGACAGGTACGTTAATAGTTAATAGCGTACTTCTTTTTCTTGCTTTCGTGGTTTTCTTGCTAGTTACACTAGCCATCCTTACTGCGCTTCGATTGTGTGCGTACTGCTGCAATATTGTTAACGTGAGTCTTGTAAAACCTTCTTTTTACGTTTACTCTCGTGTTAAAAATCTGAATTCTTCTAGAGTTCCTGATCTTCTGGATACACTCATGTGCACCTACCATCGACTAATAGAAGTCT
+
ABBC>BBB=B@9969>@BDDDBBB@CCEEE@@=?ACC=CC?B?BCCDFCC@CCBBC?B<@ADD?B=BBBBCCBBB?BDDDD1BB?BABB>CCCC?CC@7BB8;:CCDE@BBBBBBBB?BBC@B@BBBBBBBC@BBBA6@@A@ABBBBCBBBBBBB@CAA?CE@C>AACCCCBBA<A;:;;.;>B>BBBBB2BBCCC>BCCCDCC@A@?BBBB5BAABA?@=@D>@@CCDDC?B?BBBBBC>BABACBBBBBBBCCAA@AAC>A@C????>CCDD@>>>A>ABBC
@ATNG8:03591:01775
GATGGTAGAGTACAGTGTAGTAGACCAGAAGATCAGGAACTCTAGAAGAATTCAGATTTTTAACACGAGAGTAAACGTAAAAAGAAGGTTTTACAAGACTCACGTTAACAATATTGCAGCAGTACGCACACAATCGAAGCGCAGTAAGGATGGCTAGTGTAACTAGCAAGAATACCACGAAAGTAAGAAAAAGAAGTACGCTATTAACTATTAACGTACCTGTCTCTTCCGAAACGAATGAGTACTGTATCTATGTGTGCGCTAATCGACTAATGAAGTCT
+
@?;;26<<=@CA;;;955===@@??659A?BB<:;D@D@CBBAABC@BB@B?BB?@?EEC1B;88=@=?A@<<:(55;;;;;$9<.5.599+;==;===CB@=00+0+0=9==?::=;396<@CCBBBBCBC?CDAA?:::A???C?C?B;;8;CAAABBB>AABBBB?@?<000)/;///(6:@=;::;:):B>CBA988BBB@B?AA@>4;49???@=???@@@@4:4:?>8=::3:?<<AA?:???;;=;;;;;;:::;::5:>A<=:95/00)066=
@ATNG8:03615:01870
GATTAGTGTGTCTCTGAGAGTAGTACTCATTCGTTTCGGAAGAGACAGGTACGTTTAATAGTTAATAGCGTAACTTCTTTTCTTGCTTTCGTGGTATTCTTGCTAGTTACACTAGCCATCCTTACTGCGCTTCGATTGTGTGCGTACTGCTGCAATATTGTTAACGTGAGTCTTGTAAAAACCTTCTTTTCGTTTACTCTCGTGTTAAAAATCTGAATTCTTCTAGAGTTCCTGATCTTCTGGGATGTGTGCGCAGTGCCTACCATCGACGAATAGAAGTCT
+
<<<:=?;??AAB;;>B?@??>99555::;<9<<=A=BB?B?;;;;9B@=AA?:9;)99=??A<B>BCBCC;;20>*////&//)/79:1<<5516=<5<A79;@@BC@BAAA@BBB@BBB>@=BCAA@A;;5;@AA@HAAAC@@@@@@@@@?AA?@A@@CC@B=??B@@@BDB=A:::;;'94=.9555&55590;<;5//////)////$/88::8=8;;7:88:8884848;;=<<555/;1;9///988:<<>>;;;?@?:??@@AA@A?CAAA?B???
@ATNG8:03650:01383
GATTGTGAGAGTCTGCCCAGAAGATCAGGAACTCTAGAAGAATTCAGATTTTAACACGAGAGATAAACGTAAAAAGAAAGGTTTTAACAAGTACTACGTTAACAATATTGCAGCATGTACGCACACAATCGAAGCGCAGTAAGGATGGCTAGTGTAACTAGCAAGAATACCACGAAGCAAGAAAAAGAAGTACGCTATTAAACTATTAACGTACCTGTCTCTTCCGAAACGAATGAGTAACAGTAGATACGATATGTCTACCATCGACGAATAGAAGTCT
+
744.49:BB>=0/////)//4.44444:5:166<??==855.5.55556>>0<:=><<;///////(//89999(555)559;<.<2772///778/44.4.4:-///+//65----///8873333,37886998///88383/3206666778959::;??:6646>?:?BBB?C9:59@@?@1==:?000@><<<,73(799;6?8>:73318883337,3,388.855.499;44.44338999:::88<::98879.33:;9>==+0/8<6;:99
@ATNG8:03661:01566
GATGGTAGTATATCGCGTCGCTATCCAGAAGATCAGGAACTCTAGAAGAATTCAGATTTTTAACACGAGAGTAAACGTAAAAAGAAGGTTTTACAAGACTCACGTTAACAATATTGCAGCAGTACGCACACAATCGAAGCGCAGTAAGGATGGCTAGTGTAACTAGCAAGAATACCACGAAAAGCTAGAAAAAAGAGTACGCTATTAACTATTAACGTACCTGTCTTTTCCGAAACGAATGAGTACACATCGTCGTGTCGTGCTACCATCGTTCTCCTTAAGTCT
+
;66D?CCCCCCCBA@@CBBABBC@@=@CC?C@B@996:<@@CCCCC@CD@C?AAAABCCC3A?BCCBBBBBBCB>AAABBBB0AA?B?CCC9CBB@BDDDDCAA@@B@BC@CCC=??BBCCCCEDB::;BBC?CBBB?BBAAAAAA>B@CBC?AABBBCCC?@AABBB@BB?BBB?BB====-;78899::::$65252788?@A:=?=;;;=@<@BB@@?ADDBCBB:B?BBB=AAA;>?AA@ABBABBA>??CB;;;?>>=@8818;::<8;;;:>:>:>===
@ATNG8:03658:01625
GATAGGACGAGCGTCTGAGAGGTACTCATTCGTTTCGGAAGAGACATGTACGTTAATAGTTAATAGCGTACTTCTTTTTCTTGCTTTCGTGGTATTCTTGCTAGTTACACTAGCCATCCTTACTGCGCTTCGATTGTGTGCGTACTGCTGCAATATTGTTAACGTGAGTCTTGTAAAACCTTCTTTTTACGTTTACTCTCGTGTTAAAAATCTGAATTCTTCTAGAGTTCCTGATCTTCTGGTGTCGTCTATCATGTACTACCATCGACGAATAGAAGTCT
+
====B?CBCC=;9BBBCBBBD?BBCDCCC@CBBE<@@>A=;;;BCECBABDCD@C@CCCC@C@CCCCD99;B?A@CBB,;;89?AD9@?@@=@BB@BC:;;CCCB@BBBCCCDD?BBB@BACB:::@@B@EEBC;::ABCBBBBBBBCCCCB@CBB>A@AD?@@@B@@ACB?B;;;;.<=A=@@EFE5CDCBB<@@@??@@;;<=ABBB0BBC@@?A@DE@CCCBCCC@E@BCCCCC?CBG?C@@@BB::;ABC;;;BCCBB@BBBBCC@@?@@BB@CBAA
@ATNG8:03623:01644
GATGGTAGCTCGCTGATGATATCTCCAGAAGATCAGGAACTCTAGAAAGAATTCAGATTTTTAACACGAGAGTAAACGTAAAAAGAAGGTTTTACAAGACTCACGTTAACAATATTGCAGCAGTACGCACACAATCGAAGCGCAGTAAGGATGGCTAGTGTAACTAGCAAGAATACCACGAAAGCAAGAAAAAGAAGTACGCTATTAACTATTAACGTACCTGTCTCTTCCGAAACGATGAGTACACATCGTCGTGTCGTGCATCGACGAATAGAAGTCT
+
;5>:056A?BBC;A@AACBBA;;<@=C@B<@;99?>9=<@@<9;888,7?6=7@B@BBCCC1@<9=<@AA>885A9529====0?A<;*///&/0/)/9::/96<D@C???<@?=:????ABCCCCBBBBBBB@A@:94:@?=ABAA>A@C@?=?@@@ABBE?BAAACC@CC@:99?@>=?=0887456565'55/565775577(.(...3.3277===:BB>CB??=>+00>6<000=>:<=CCCB975=?@888??A<?>BBABBAA>A@>>9<666
@ATNG8:03655:01651
GATGGTAGGCGACATACATACGCGCCAGAAGACAGGAACTCTAGAAGAATTCAGATTTTTAACACGAGAGTAAACGTAAAAAGAAGGTTTTACTAGACTCACGTTAACAATATTGCAGCAGTACGCACACAATCGAAGCGCAGTAAGGATGGCTAGTGCAACTAGCAAGAATACCACGAAAGCAAGAAAAAGAAGTACGCTATTAACTATTAACGTACCTGTCTCTTCCGAAACGAATGAGTACAGAGATACGATATGTCTAATCGACGAATAGAAGTCT
+
;>@>;??@;?<<<@@@@??BBAAAFBDCC@CBCCC@C@CCCBAAA=@@=@<>@@99999(:;AACBBCCC::9*89:;;;;*;@>@5:::'5@ACDDEDJG<;;>B>BB>BBB?BBBBBA@ACCBAABBBB@BBBB?BBBBBBAA<@<?9959AAABBBC@>??@BB?BB?BBB@@A>>>9<;;989888)6718>>>@>>AA?B?BBBB@B?CCCCD?A?=?A@@<@<@>>49>>=@@<B?@?>==@@<==>@>>>?@@A@=CBBBBAA=ABAA?BAAA
@ATNG8:03628:01752
ATGGTAGTGTGTCTCTGAGAGTAGTACTCATTCGTTTCGGAAGAGACAGGTACGTTAATAGTTAATAGCGTACTTCTTTTTCTTGCTTTCGTGGTATTCTTGCTAGTTACACTAGCCATCCTTACTGCGCTTCGATTGTGTGCGTACTGCTGCAATATTGTTAACGTGAGTCTTGTAAAACCTTCTTTTTACGTTTACTCTCGTGTTAAAAATCTGAATTCTTCTAGAGTTCCTGATCTTCTGGGTCTCTCTCTCACGCACTACCATCGTTCTCCTTAAGTCT
+
<<>9;ABBCCCDBA@@BBBBA@@@CA@@B:999BBD>CC@C?BADDAAB@DCBBB?B@CBBB@D?CBBCDBBBB?BCDDD1BB?AABB=BBBB?CCC?BB?BBBBCD@CCCCCCBB@CCC?B?CCCBCCBB?BCDE?CABBCBAACBBBCABAA?BBB?BB>B=AABCCBBCG@CA@@@4=9=;9:999*;BABB=A@CBCCCCBB?BCBB2BBBCB@BACD@BBBCCCC@C@@@?CDE?BABB<ACCCCBCCCCCBBBBBCBB?BABAC????@C?B>BBAA
@ATNG8:03661:01785
GATGGTAGCTCGCTGATGATATCTCCAGAAGATCAGGAACTCTAGAAGAATTCAGATTTTTAACACGAGAGTAAACGTAAAAAGAAGGTTTTACAAGACTCACGTTAACAATATTGCAGCAGTACGCACACAATCGAAGCGCAGTAAGGATGGCTAGTGTAACTAGCAAGAATACCACGAAAGCAAGAAAAGTAAGTACGCTATTAACTATTAACGTACCTGTCTCTTCCGAAACGAATGAGTACTATAGACTATCTGAGACTATCGACGAATAGAAGTCT
+
<<CC?BBCCCCCCCCDECCCBBBBC@CCC?DCCCBB?B>AABBBBB>AB>A>BBBBBBBB3B@CCCAAA>>AAC;@@BBBBB2AB<B5;;;.;@@=9:6?>A@BC?B?BC?AAB=?>AABCCCDCCCDCCAA>BCBB>BAB@@@BA=A?CBB?AAAAAACA>A@@AAA>BC?BBB<=<998.:8818888)8>?;@@@@???@@<@<?>>?7:49AACB@BCBBBBB?C?CCC=BBB?BAAADBBBA?AAAAA??AADA??BBBC???BBB>@ABC?B=88
@ATNG8:03627:01833
GATGTACATGATAGACGACACCAGAAGATCAGGAACTCTAGAAGAATTCAGATTTTTAACACGAGAGTAAACGTAAAAAGAAGGTTTTACAAGACTCACGTTAACAATATTGCAGCAGTACGCACACAATCGAAGCGCAGTAAGGATGGCTAGTGTAACTAGCAAGAATACCACGAAAGCAAGAAAAGAAGTACGACTATTAACTATTAACGTACCTGTCTCTTCCGAAACGAATGAGTAACGAATGAGAGAGCTCTCTCTACCATCGACGAATAGAAGTCT
+
>>666;;;>BCCC@@@;55?@<@DD?CCBB@@>@=AABBCCC;?>:?;?????@@@,?9?=>555?=<<C79757999'55-2/555&22645555996;;;><>B:==>7::??>>>@>>>???AAA;???B<;;;>99//,/9=<@<?988?@BB;@@AA==:==:=>><???AB7::=98787)88089;:>@@@AA=H<B8888;78////177<7::>,/,/;;1;@@:<<8=33/5//(.35768;85555;::@67069;==?=>:=AB@9@==/
@ATNG8:03692:01315
GATATCTGCACACTCTGTCCAGAAGATCAGGAACTCTAGAAGAATTCAGATTTTTAACACGAGAGTAAACGTAAAAAGAAGGTTTTACAAGACTCACGTTAACAATATTGCAGCAGTACGCACACAATCGAAGCGCAGTAAGGATGGCTAGTGTAACTAGCAAGAATACCACGAAAAGCAAGAAAAAAGAAGTACGCTATTAACTATTAACGTACCTGTCTCTTCCGAAACGAATGAGTACGAGAGAGCACACGTGTCTACCATCGACGAATAGAAGTCT
+
>A=@AC;99@=<<@?<;;>9;;;8<;<<6616=BBB965>9?:6><9::9;=;;)0*/989:::888913344444$4;8>;DED7A?@ACA@@@A?:;69:??=AAA9::DBBBBCCCAABB@@@?BB@@>??ABCBCC@C@EA@>@BB?@???>ABBBBB?CC?BB>/777777(555-59<<<>':932225999:?;A;76773818;;;:=@A@ABAB@D>AAD=CBB?BBBBBA???AA?=:??B?A???BBC>><>==@A@@=7<<//,/:;;
@ATNG8:03698:01376
GATGGTAGCGCATATCAGCGCAGCCCAGAAGATCAGGAACTCTAGAAGAATTCAGATTTTTAACACGAGAGTAAACGTAAAAAGAAGGTTTTACAAGACTCACGTTAACAATATTGCAGCAGTACGCACACAATCGAAGCGCAGTAAGGATGGCTAGTGTAACTAGCAAGAATACCACGAAAGCAAGAAAAAAGATGTACGCTATTAACTATTAACGTACCTGTCTCTTCCGAAACGAATGAGTACTGCGTCTCACTCTCGCCTACCATCGTTCCTTCTGAGTCT
+
B=CC:C;66;;CCBCCFCCCCBBBD>CCB@CBBACC?C=??ABCCB?BB?B?BB;;;AAA0B<AABBBBB@@?A9?>;;;<<*;B>B?BCC7B;;49@?AAAC9:89?BB?BBC9::AAABBBCBAAABBBB?@@@B?BABAAABB?C@C@A?@DBBBBBB?:::ABB?DB7:9@:>?99:,7>>8767786$5252<;7;:CDE@D@A@@@4;49@A@B?BBA:;9@>A?BBF>BBB8::B::8AAAABBCCDBB@DCB<;7;BA>A@@@C@C@C@CCDBB@A@
@ATNG8:03675:01466
GATGGTAGTGATACAGATCAGACACCAGAAGATCAGGAACTCTAGAAGAATTCAGATTTTTAACACGAGAGTAAACGTAAAAAGAAGGTTTTACAATACTCACGTTAACAATATTGCAGCAGTACGCACACAATCGAAGCGCAGTAAGGATGGCTAGTGTAACTAGCAAGAATACCACGAAAGCAAGAAAAAGAAGTACGCTATTAACTATTAACGTACCTGTCTCTTCCGAAACGAATGAGTACTATGTAGAGCTCTATACTAATCGACGAATAGAAGTCT
+
BCCC@CBJDCCCBCCCCCBBBBBBD?CBB?CBBAAA?C?C@@ABBF?BB?B@ABABAAAA*:6ABA;;8@@@AA:;8:9@@@+<@:>6?;A7AAB@BAABCCCBC@BHAA>BBC?AA99;BCCCBCCCBBBBAEA@@=@>?>?@@@;A?A:;8;BBCBBCB?BBBBCC?BB>B@A=@@@<<4:;:5;BBCC/BA=A888>?@=>:><??@@<@=??BBC@CCBBBBB>A>ABB>BCC?BBBBBBBBBBBDBAA?@@AAAA?====AAA666<8<<<>5::;:
@ATNG8:03711:01461
GATCGACACGACGATGTGTACTCATTCTCGTTTCGGAAGAGACAGGTACGTTAATAGTTAATAGCGTAACTTCTTTTTCTTTGCTTTCGTGGTATTCTTGCTAGTTACACTAGCCATCCTTACTGCGCTTCTATTGTGTGCGTACTGCTGCAATATTGTTAACGTGAGTCTTGTAAAAACCTTCTTTTTACGTTTACTCTCGTGTTAAAAATCTGAATTCTTCTAGAGTTCCTGATCTTCTGGAGATATCATCAGCGAGCTACCATCGACGAATAGAAGTCT
+
>:?:@;<966>659=B??@BA@;;;=BAAA@@4:9;@=?A:;::9=ABBBB?B@CB<<7@;?AA@@<@8;@499999'4::1434=/556=9=;;6;=459?>@A?BBBAA@;;5:::49;@@A@B:99;@<>>5?@@@@???A???BBA>?<:99;?@<A9=>@@@AADD?B99999'9;@499GAA+96=>>)6695;99555.5555$499:<8<8==750/00//)/3:9:@?>788D@DBAABCCBBBCCBBBC;;<@@A@@@CBBD=@???<?A?>
@ATNG8:03678:01558
GATGGTAGCGCGACGAGCGTAGACCCAGAAGATCAGGAACTCTAGAAGAATTCAGATTTTTAACACGAGAGTAAACGTAAAAAGAAGGTTTTACAAGACCCACGTTAACAATATTGCAGCAGTACGCACACAATCGAAGCGCAGTAAGGATGGCTAGTGTAACTAGCAAGAATACCACGAAAAGCAAGAAAAAGAAGTACGCTATTAACTATTAACGTACCTGTCTCTTCCGAAACGAATGAGTACGAGAGTCAGAGCAGAGCTATCGACGAATAGAAGTCT
+
BBBC@CBCBBCCCBCCCBBBCEAAA=ACC@DBBB8878=??DDDBA?BB?C?A@@CCCCC2C?AAAAA?CBAAA9>8;;BBB0BB<A;ABB7BBB?BCBB=BBBB@C@CB?BBB=AABBBABBBAAABB>??:@???;??@?@@??;??CBB@BBAAABBB=BCCCBB?BC>BA?9>>0000&///(.5333'..)2:AA@??AA:=9=AAB=C=::;;;=A@@A@==:=;>>A:?BB?A@@BABBBBBBBBCCBBABCBBBBBBDBBBBBB?BBBA<@?A>
@ATNG8:03674:01609
GATGGTAGTGTGTCTCTGAGAGTAGTACACTAGTCATACCAGAAGATCAGGAACTCTAGAAGAATTCAGATTTTTAACACGAGAGTAAACGTAAAAAGAAGGTTTTGCAAGACTCATGTTAACAATATTGCAGCAGTACGCACACAATCGAAGCGCAGTAAGGATGGCTAGTGTAACTAGCAAGAATACCACGAAAGCAAGAAAAAGAAGTACGCTATTAACTATTAACGTACCTGTCTCTTCCGAAACGAATGAGTACGATGAGAGAGCTCTCTCTACCATCGATTCCGGATAGTCT
+
B=CC@CCBBBCCCCBBBCCDAA@BBBBBBBBBBBB=<<A?CCA<CBBC==<>?B???@?@87738=>>>::::;+99?@?DCCCDCGD?@@@@AAA0AA?A>ABB9BCC?CBBCC???A?B@BB>BAB=?@@@A@??AAABB??<<8=>>>7;;;;>@@@=D;?AA?BCCBBBA@<@???0/00@<@@B@=9<?B6;:@<99999(:<:?@BECCCAA?B@CBBB>B>BBBBA?AABBBBB7;6;;;3=??:?C@AAAC@@576@==<??A=>=?@@@A<@<<<AA=C7:78<<<<>>
@ATNG8:03701:01720
GATGGTAGATACTCGCTGAACACCCAGAAGATCAGGAACTCTAGAAGAATTCAGATTTTTAACACGAGAGTAAACGTAAAAAGAAGGTTTTACAAGACTCACGTTAACAATATTGCAGCAGTACGCACACAATCGAAGCGCAGTAAGGATGGCTAGTGTAACTAGCAAGAATACCACGAAAGCAGGAAAAAGAAGTACGCTATTAACTATTAACGTACCTGTCTCTTCCGAAACGAATGAGTACGAGAGTCAGAGCAGAGCTACCATCGTTATCGGAAAGTCT
+
B<=E@BBBBBBECCCDCCC?B@@@=ACDACCCCAA>A?BBCCCCC?CC@C?BBBAAAA?/C?CC@@CCCCCAC>DA;;;;;*;A>C5;;;6;BD?ABBBDBABB?A?AC??@@?BBBBBBCCDCCDDCCBB?BCCC@BAAAAA@B>B?B??<?BBBBBBA?AAA@@@>BB?===;=>B?>6>687=BDDC/>>59///==AAA;A<AAAA;@;>>BCC@BBBCBBB<A>ADC>CBA>AACCCCCBBBA=@@CA?>??A:::@>><><@AB=<<=A<>>18777
@ATNG8:03715:01686
GTTGTAGAGTATCTGTGTATCTCCAGAAGATCAGGAACTCTAGAAGAATTCAGATTTTTAACATCGAGAGTAAACGATAAAAAGAAGGTTTTACAAGACTCACGTTAACAATATTGCAGCAGTACGCACACAATCGAAGCGCAGTAAGGATGGCTAGTGTAACTAGCAAGAATACCACGAAAGCAAGAAAAAGAAGTACGCTATTAACTATTAACGTACCTGTCTCTTCCGAAACGAATGAGTACGAGAGAGCACACGTGTCTACCATCGACGAATAGAAGTCT
+
::5;;=ABBCBCCCCDBCBCBBB@CDC@CBB;;9<@;?CB884B7BE@F@:::98DCC3C?B??>A97/:;>>75...3888(32-3.255&---(----688:=6=9==:<==6?>>>JBBBCCCBB@@AD?BBBB@C===BBBB?B?AAA=BBBBBBBC?CCCCAA>BB?BBB><<9:9.;;;5;ABBB/BB=B888???AA:>:>BBB;>:>BCCC@DBBBBCB@B?BBB>BBB?BBBBCCCBBBBB@@@BBBBB=A@>>AA<@??>A@@@=>>>A<>>=;
@ATNG8:03684:01795
GATGGTAGGCGACATACATACGCGCCAGAAGATCAGGAACTCTAGAAGAATTCAGATTTTTAACACGAGAGTAAACGTAAAAAGAAGGTTTTACAAGACTCACGTTAACAATATTGCAGCAGTACGCACACAATCGAAGCGCAGTAAGGATGGCTAGTGTAACTAGCAAGAATACCACGAAAGCAAGAAAAAAGAAGTACGCTATTAACTATTAACGTACCTGTCTCTTCCGAAACGAATGAGTACTATGTAGAGCTCTATACTAATCGACGAATAGAAGTCT
+
666>:><=:=<BCC9:6>;:59;BB?@<@:@=:?;?<@<@ABBBCB@BB?B@DBCBBBBB2B@BCBBBA;;;99)49;>AGA+?=<=9=?>066504=>=<?=4407==>9=?A389@AB<;;CBB<<;;;C?AAAA6;;;:@??B>B?D;;7;AA@AAAA<?@BAAA?B@;999390>>>700/::<<<<<&4405...87;::69498<?;A<==BBC@ABAA>>@+0+000+000+0AABBBBCBBBA?>>BAAAA;;;@==9==;;;;:5;:>C4:;@=
@ATNG8:03706:01792
GATTAGTCTCAGATAGTCTATAGTACTCATTCGTTTCGGAAGAGACAGGTACGTTAATAGTTAATAGCGTACTTCTTTTCTTGCTTTCGATTGTATTCTTGCTAGTTACACTAGCCATCCTTACTGCGCTTCGATTGTGTGCGTACTGCTGCAATATTGTTAACCGTGAGTCTTGTAAAACCTTCTTTTTACGTTTACTCTCGTGTTAAAAATCTGAATTCTTCTAGAGTTCCTGATCTTCTGGGTCTCTCTCTCACGCATACCATCGACGAATAGAAGTCT
+
;5505;ABBCCGDDD?:;66;:CCBBBA;8-399:1<>0946999@@D@;;;AA:@;@?:@<A>A@A;;;;9?244::&44043;>04443-3399287,3339;=:===@D9669;;>9=8?=9995954=495265==<554:444494448;;;8:939)/)///56>=>9=6666&559)/////$//:;;3>666;;;;;;8=@?@+=;;;@<@=BB=@AA:;;B?B?BBBCCC>AABB<BBB;;;BBBABAA@ABBB?BFEABBAA>;;;C>B@@@
@ATNG8:03733:01336
ATGGTAGCGAGCGAGTGTGTATACCAGAAGATCAGGAACTCTAGAAGTATTCAGATTTTTAACACGAGAGTAAACGTAAAAAGAAAGGTTTTACAAGACTCACGTTAACAATTTTGCAGCAGTACGCACACAATCGAAGCGCAGTAAGGATGGCTAGTGTAACTAGCAAGAATACCACGAAAGCAAGAAAAAGAAGTACGCTATTAACTATTAACGTACCTGTCTCTTCCGAAACGAATGAGTACTGTATCTATGTGTGCGCTACCATCGAATCACGAAAGTCT
+
444.55ABED;99A@??;CA@B@@8;;??B@@;<<8A=ABBBBBB?BC:977A@@<===+=9=BBBFBBBAA@:@A?@>==,373(3388:1:==8888@87876-5+5:6:8>.999?@@BDCCAAA;;;@=???@6;:?ABBBB?B?B;;8:AABBBBB?BFDBBB>@?;000,00;;;5>0818>>?@/<=8=888====A6;5;>;;3;:>>BBC@EB@@@;;4;9?@@8@::6:@@ACCBBBCCCAAABBCC=>>>>=>><;::AA=A;;:BAA<A;;:
@ATNG8:03726:01507
GATGGTAGCGCACACATAGATACATTACTCATTCGTTTCGGAAGAGACAGGTACGTTAATAGTTAATAGTCGTACTTCTTTTCTTGTCTTTCTGTGGTATTCTTGCTAGTTACACTAGCCATCCTTACTGCGCTTCGATTGTGTGCGTATTGCTGCAATATTTTAACGTGAGTCTTGTAAAACCTTCTTTTTACGTTTACTCTCGTGTTAAAAATCTGAATTCTTCTAGAGTTCCTGATCTTCTGGAGATACACATGATACTCTACATCGACGAATAGAAGTCT
+
444=39;;;;A<99955499;8:::5:9:<<?;9<;?5?@.5.554::?@8<<5:4<@<@@@A<@>A@:94::9::-3333&3827898://0/0=6;<?<:B8;<87;B@CCCBCCCC?BBD?B@CCBBBCBC@CBCC@DABBDBBBBC?BBBBBB@BCBCC8A@AB@@AACCA799CCC6A>A=??EFD3DCABB>BBBBBB>>>@=ABAB3B??;=:==@@;?AA@==<<A=??>>>@;?>?=8:8;=??B==>BBBBBBBCCBBBBB@=>9<<<=<@???
@ATNG8:03761:01483
GATGGTAGCAGACGTGACAGAGCGCCAGAAGATCAGGAACTCTAGAAGAATTCAGATTTTTAACACGAGAGTAAACGTAAAAAGAAGGTTTTACAAGACTCACGTTAACAATATTGCAGCAGTACGCACACAATCGAAGCGCAGTAAGGATGGCTAGTGTAACTAGCAAGAATACCACGAAAGCAAGAAAAAGAAGTACGCTATTAACTATTAACGTACCTGTCTCTTCCGAAACGAATGAGTACACATCGTCGTGTCGTGCTAATCGATTCCGGATAGTCT
+
>?@@;<;;;;@@@<;@A=BBBB@@A?@@C?B@@@??=??CC>??DC?@A494:@@=:::8'5/566685557:=3=759555$5949.555&5994;@=:44:43-32;<9=>;>@@@ABECCAA@AAA@AA>@AAB?B:99:::B<A=A;939??>>:=C8BAAA=B8BB:<<9253555,....35898)77382558AAAA=A<>>>>:=;A8<<@?BA@????;><??A<><<7>@ABCBBBF995>9;>>::447=;;A@B??==39299<:;A999
@ATNG8:03764:01552
GTGGTAGAGTATCATGTGTATCTCCAGAAGATCAGGAACTCTAGAAGAATTCAGATTTTTAACACGAGAGTAAACGTAAAAAGAAGGTTTTACAAGACTCACGTTACAATATTGCAGCAGTACGCACACAATCGAAGCGCAGTAAGGATGGCTAGTGTAACTAGCAAGAATACCACGAAAGCAAGAAAAAGAAGTACGCTATTAACTATTAACGTACCTGTCTCTTCCGAAACGAAAGTACTATAGACTATCTGAGACTACCATCGACGAATAGAAGTCT
+
9//)///99:7;;;999//////7)/347888::85:7>?@DBBB@CG@G?@@ABBEDD5DAHCBBBBBC;<;0::55DCD1=@7>.999&48?=A@@@@@===*0//(/995:<<=>DBBDDFIB@@A@<??@@<AABBBBCB>C@;;;6;:A@AABB?BBB????==99::9=AAAA;;;9078:<:+7859/////52A8=:>ABA;@077?::59<<==>D7:69CC:???B7:??ABBBBBCBAAA???A@==>00+---:55--(/..7)22::
@ATNG8:03721:01731
GATTAGATACTCGCTGATACACCCAGAAGATCAGGAACTCTAGAAGAATTCAGATTTTTAACACGAGAGTAAACGTAAAAAGAAGGTTTTACAAGACTCACGTTAACAATATTGCAGCAGTACGCACACAATCGAAGCGCAGTAAGGATGGCTAGTGTAACTAGCAAGAATACCACGAAAGCAAGAAAAAGAAGTACGCTATTAACTATTAACGTACCTGTCTCTTCCGAAAACGAATGAGTACACACTCTCATATGACACTACCATCGACGAATAGAAGTCT
+
499056;;;;;<:999;9:;@<<6==>:BBBBBB@C<>>BCCBB?BC;=5<<><<===+A9>;5555:222=02255;;;(59492999&5997;;;<:99//)/:>>:::>8<??:B@ABCAA@@>AAB;??::47<<<???B?C?B@@=@@@@A:::;?AA????BB@CCC=@?>99/6994<@AAA/??;?;;;>>B??;>:::881808:??=;=@@==??3928998*7;;5;???>::@>7759:79<==BCCCAAAC?B999C@AA?ABAA=A>>;
@ATNG8:03748:01755
GATGGTAGAGAGATGTAGCGCACCCAGAAGATCAGGAACTCTAGAAGAATTCAGATTTTTAACACGAGAGTAAACGTAAAAAGAAGGTTTTACAAGACTCACGTTAACAATATTGCAGCAGTACGCACACAATCGAAGCGCAGTAAGGATGACTAGTGTAACTAGCAAGAATACCACGATAGCAAGAAAAGAAGTACGCTATTAACTATTAACGTACCTGTCTCTTCCGAAACGAATGAGTACAGAGAGTACGATATGTCTAATCGACGAATAGAAGTCT
+
455539<=ABAAB<<<<@@A;99@9>::5:@@@?@?C?BBB;=@@;77,333738;===+<6:98?;<75555(5599555$597<.555&55549>====<==;>@CC?BAA=???;@?@AA;;;;C@@@?:;:@=?@00000/6>9=;:;@BBABBA?=?>@@AB?BA?A9:599AA>@;::88888)594999BBBBCC>@8@999:><?A@@@>???BAAA;?;;@@6=;;+00:00885;;;;<<8;887779<;==5::<886A69955.5;<7
@ATNG8:03738:01810
GATGGTAGCGAGCGAGTGTGTATACCAGAAGATCAGGAACTCTAGAAGAATTCAGATTTTTAACACGAGAGTAAACGTAAAAAAGAAGGTTTTACAAGACTCACTTTAACAATATTGCAGCAGTACGCACACAATCGAAGCGCAGTAAGGATGGCTAGTGTAACTAGCAAGAATACCACGAAAAGCAAAGAAAAAGAAGTACGACTATTAACTATTAACGTAACCTGTCTACTTCCCGAAACGAATGAGTAACGAATGAGATCTCGTGATCGACGAATAGAAGTCT
+
C=BD?CBBBBBCBBCCCCBBBCBBB@BBB>ABCBB@=?=??ABBBB?BB>A>?>B:::::*;=@BABCCCCCCB<B?:;<<<<%<9==?>>>2<?<8;;99DD@BB<@<?@6::?487???><?C:99BBA<=;<<A@9???::8>?=A?B>B?B989??@A=@@B@?@;>=8;;;4:98555&2225'2;:::*5:2:<>>==>DAB7:8;@@@:>8:6//)/16376///6/56,378.533,3336782522+225622255//...662222,266:3;;;=
@ATNG8:03728:01831
GATGGTAGAGTACAGTGTAGTAGACCAGAAGATCAGGAACTCTAGAAGAATTCAGATTTTTAACACGAGAGTAAACGTAAAAAGAAGGTTTTACAAGACTCACGTTAACAATATTGCAGCAGTACGCACACAATCGAAGCGCAGTAAGGATGGCTAGTGTAACTAGCAAGAATACCACGAAAGCAAGAAAAAGAAGTACGCTATTAACTATTAACGTACCTGTCTCTTCCGAAACGAATGAGTACACATCGTCGTGTCGTGCTACCATCGACTAATAGAAGTCT
+
;;;@:CCCCCCCCBBBAA@CCBBBB?BCC@BB@@@B>B?CBAABBB>B@=B@B@>????@.@=???BB@BBAAA:A:@@BBB5BB@F=CAA7@@CACDDCCCCCC>A<@B?BBC?AAAABCCCFCCCBB@@?<@ABD@BBBBA@@B?B>B??=@DBB@CAB@BBBAAA?BC=999599===4;8818??@@/==7<///7<??@=A=@;;;=B=BACCC?CBA@B@@<?=>BB>CBB?AAACDBBABB@B@@BAABBCCBBB?>>=@AABBBAA;AAAA;@@@@
@ATNG8:03794:01311
GATAGACATATCGTACTCTCTGTACTCATTCGTTTCGGAAGAGACAGGTACGTTAATAGTTAATAGCGTACTTCTTTTTCTTGCTTTCGTTGGTATTCTTGCTAGTTACACTAGCCATCCTTACTGCGCTTCGATTGTGTGCGTACTGCTGCAATATTGTTAACGTGAGTCTTGTAAAACCTTCTTTTTACGTTTACTCTCGTGTTAAAAATCTGAATTCTTCTAGAGTTCCTGATCTTCTGGATACACTCATGTGCACCTACCATCGACGAATACGAAGTCT
+
66=CCBCBCCCBCCCCDCCBBCCBBBBBD??@@B=AB@C?B??>=BA?BB@@@?C@CBAA<??A====<96<466:::*9?=AAAA7=8/)/)///)..(.5555505;=>>>>>;>AA;?;:::;;;;?=BBAA=>>>??????>>:;;;;A;==>=;;7;=AA???BB??9>CCCC/A<A9=>>>C/AAAAA9A>>;;==;;<4<999.;9:9?<?=AA<AACB>>><?;@@@?@>9@??<>;98//-;-//<<<<@<?>@=>>>@@<<907--,,06522
@ATNG8:03771:01338
GATGGTAGAGAGACTGTAGCGCACCCAGAAGATCAGGAACTCTAGAAGAATTCAGATTTTTAACACGAGAGTAAACGTAAAAAGAAGGTTTTACAAGACTCACGTTAACAATATTGCAGCAGTACGCACACAATCGAAGCGCAGTAAGGATGGCTAGTGTAACTAGCAAGAATACCACGAAAGCAAGAAAAAGAAGTACGCTATTAACTATTAACGTACCTGTCTCTTCCGAAACGAATGAGTACGTGTGACGTACGTGAGCTACCATCGATGGATCTGAGTCT
+
====8;;;<@@BBAAB>>DBBBA@@;@CC>@??@985:?BAAABCC@CC?B?BBAAAAAA1<78?9BB??:>>9.66;;;;;'9:7<9>>>2>@>7;@=BAAA:;6;:@@=???=BB?@AKCHJCDEDBBBC@C@A?@???BBAAA<@=@;;6;@AAB????BBBBBB@BC?AAA?AA988*8887=AHEK.=>:>;;;ABAAA8;7;??>;?;==BBB?BCBABCC?B?BAB=@??:??@AA@BBB::8BBBBBBAA?????@A@CBAABBB????=<?>?::
@ATNG8:03786:01366
GATGGTAGTGTCAGTGCGCGTCGTCCAGAAGATCAGGAACTCTAAGAAGAATTCAGATTTTTAACACGAGAGTAAACGTTAAAAAGAAGGTTTTACAAGACTCACGTTTAACAATATTGCAGCAGTACGCACACAATCGAAGCGCAGTAAGGATGGCTAGTTTAACTAGCAAGAATACCACGAAAGCAAGAAAAAGAAGTACGCTATTAACTATTAACGTACCTGTCTCTTCCGAAACGAATGAGTACTGTATCTATGTGTGCGCTAATCGACGAATAGAAGTCT
+
BCCC>;@AB;@B;;;@;;?=<<<>>;==@8<9:95<9<7::7//(/:3885:534444?==+=/332388;9999.../)/999(99496<<>2===5;554444444(36884:;=4:888;<<<<?>:>>>?@<A@@@<???>??993:=B>@<?9:9CD<A@AAAAAA?9959@@:@=<<C;444?=9<<<+7737///89/746:688<=6?177;;733338789+2+222'27713//6///6666885559/////77;;:;;;@@BA<???A9===8
@ATNG8:03790:01374
GATGGTAGTATAGAGCTCTACATAGTACTCATTCGTTTCGGAAGAGACAGGTACGTTAATAGTTAATAGCGTACTTCTTTTTCTTGCTTTCGTGGTATTCTTGCTAGTTACACTAGCCATCCTTACTGCGCTTCGATTGTGTGCGTACTGCTGCAATATTGTTAACGTGAGTCTTGTAAAACCTTCTTTTTACGTTTACTCTCGTGTTAAAATCTGAATTCTTCTAGAGTTCCTGATTCTTCTGGCGCTCTGTCACGTCTGCTAATCGACGATAGAAGTCT
+
<99A6>CCECCBBBCCCCBBCBCCBBBBB@888:AAA>@?<??DCCCCCC?BBCBA<?8>>;;5::??EE@A@>>:=ABBB/>>:>:::0;>=<8<;;5;>:>>A???<>>@@>?=A=DCC9=9==>B:;;A<@@@A;AAAAAA???AA@@<==F<>=>=>><><AAB?@@@@@<>>>DD5=8;86////'-3666)----337:99/766'299=A:@:AB;????ABA<?;<;//*/:566=96666663776933--/:=B;?<666///6666;:;>
@ATNG8:03776:01567
GGATGGTAGCTCGCTGATGATATCTCCAGAAGATCAGGAACTCTAGAAGAATTCAGATTTTTAACACGAGAGTAAACGTAAAAAGAATGTTTTTACAAGACTCACGTTAACAATATTGCAGCAGTACGCACACAATCGAAGCGCAGTAGGGATGCTAGTGTAACTAGCAAGAATACCACGAAGCAAGAAAAGAAGTACGCTATTAACTATTAACGTACCTGTCTCTTCCGAAAACGAATGAGTACGTGTGACGTACGTGAGCATCGACGAATAGAAGTCT
+
/)/99)///;;////////55569;<85555:::;99)/)/////:9477,3,/////666'606:63339...90../====+=<7<55555$5:<6:99944488.4.33-333-3<335=<95//////::4/55<9<<<<<<8877.;00/768::4545<;===>@@?>>=466--(---(----&.849:;;76622,2275555:4/.00/)/9//4<:.3-3333&3994333;;;883378:<><A<<@AAA999AA@@9939==;53---
@ATNG8:03817:01602
GATGTAGGACGAGCGTCTGAGAGGTACTCATTCGTTTCGGAAGAGACAGGTACGTTAATAGTTAATAGCGTACTTCTTTTTCTTGCTTTCGTGGTATTCTTGCTAGTTACACTAGCCATCCTTACTGCGCTTCGATTGTGTGCGTACTGCTGCAATATTGTTAACGTGAGTCTTGTAAAACCTTCTTTTTACGTTTACTCTCGTGTTAAAAATCTGAATTCTTCTAGAGTTCCTGATCTTCTGGGCTGCGCTGATATGCGCTACCATCGACGAATAGAAGTCT
+
C=C=BCD@CCCCCBAAABCBBCD@CAAAAA@=@BBM>BB@C@CCCCBBB=BDDCB=B@CCCA>D?CCCC@BBBD?BBCCC1AB>AABD=ABBB?ACC?CD?A@@CCE@ECECDBBB@CCC>?>AC@@A@@CBCDCC?C@@@BABBDBBBCCABB?CBA<BB?B?AACBBBCDC@BBAAA4@=@9:::::*:BBBF=BABBBBB@@@5;;;;*;@?AB?B?BB@CCCBBBC@C@CCBCBB:>=>?5?::9BBCCECCCCBBCCCC?BBCCCCBB?AABB?B?>=
@ATNG8:03778:01692
GATGGTAGGTGCACATGAGTGTATCCAGAAGATCAGGAACTCTAGAAGAATTCAGATTTTTAACACGAGAGTAAACGTAAAAGAAGGTTTTACAAGACTCACGTTAACAATATTGCAGCAGTACGCACACAATCGAAGCGCAGTAAGGATGGCTAGTGTAACTAGCAAGAATACCACGAAAGCCAAGAAAAAGAAGTACGCTATTAACTATTAACGTACCTGTCTCTTCCGAAACGAATGAGTACGATGAGAGAGCTCTCTCTACATCGACGAATAGAAGTCT
+
444405==7::955555;;;>95583888-34444:.4.5;<<=@C@CF?B=@:=99:::*94:999555;;;;)444444&4<3:7;>>2<;;7448=>>BA@=@???8>=;6888<@ABBCBBC@:::A<@???9?>==889@;@=@;:.9433?>997987773168(---(--889...-22799::*8825...33566/505:::48489B@B>;99>?=?=B890?8><;)0///6633399333;;99555255558:;9866/.).58807222
@ATNG8:03809:01760
GATGGTAGCTCGCTGATGATATCTCCAGAAGATCAGGAACTCTAGAAGAATTCAGATTTTTAACACGAGAGTAAACGTAAAAAGAAGGTTTTACAAGACTCACGTTAACAATATTGCAGCAGTACGCACACAATCGAAGCGCAGTAATGATGGCTAGTGTAACTAGCAAGAATACCACGAAAAGCAGAAAAAGAAGTACGCTATTAACTATTAACGTACCTGTCTCTTCCGAAACGAATGAGTACTTATCTATGTGTGCGCTATCGACGAATAGAAGTCT
+
>;;<:=>CDC<<<>BCFFCCBA@@D@CDC>AABBAA=?<??A@@AA?@@492:==99999(8<CABCCCB>>=>398;A@@@,6;79<GGD4CCDAA::;DDAAC?A?BB?BBC@BBBBCCCCCBCCCBB998:???<??@ABAAB?AA?>>9?B>?>??A=AA??@?:==/77>19/////)////////(/5/5255;=?>=<?;@=>><?<?ACCC@CC@@?BB=A>@@@9@??::9:CDFCC@AA>>>==>A:::=>>?;;;?CFC;==>@>A;;<
@ATNG8:03814:01742
TATGGTAGATATATGCACGCTCTACCAGAAGATCAGTAACTCTAGAAGAATTCAGATTTTTAACACGAGAGTAAACGTAAAAAGAAGGTTTTACAAGACTCACGTTAACAATATTGCAGCAGTACGCACACAATCGAAGCGCAGTAAGGATGGCTAGTGTAACTAGCAAGAATACCACGAAAGCAAGAAAAAGAAGTACGCTATTAACTATTAACGTACCTGTCTCTTCCGAAACGAATGAGTACTACTCTCAGAGACACACTACCATCGACGAATAGAAGTCT
+
4:?939555;;;?=<<CCCCACBCC?CDD?BBBCCBBB>ABBBCCC@BB?B?BCBBBBBB5BACCCDDBCBCCC=AA;<<<<*;@;>5:::&7=A=@A@BCECCC?B@BB?@AA@BBBBCBBCCCCCBCBCB@CBBB?B@@@BBBB?B?C998:AAABCBB?BBB@@@?CC?BBA<@@?::1;>>::;;;;+:=:>;<;@@@AA;A=C@>>:=<@@BABACFCCCBB?B?BBC>CCC?A@CCCBAABBBABBAB?>?ABBB@9;;;A;;>@???9=??>9>;=<
@ATNG8:03818:01757
GATGGTAGTAGTACACTAGTCATACCAGAAGATCAGGAACTCTAGAAGAATTCAGATTTTTAACACGAGAGTAAACGTAAAAAGAAGGTTTTACAAGACTCACGTTAACAATATTGCAGCAGTACGCACACAATCGAAGCGCAGTAAGGATGGCTAGTGTAACTAGCAAGAATACCACGAAAAGCAAGAAAAAGAAGTACGCTATTAACTATTAACGTACCTGTCTCTTCCGAAACGAATGAGTACTGTATCTATTGTGCGCATCGACGAATAGAAGTCT
+
A<<C?CBBCCCCCCCCCCBCCBBBB@CCD@BBA@@A;@;@@ABBCC?CC@C>?>>88889.9>BBBAAABCDCC=@@;;;;;*9A;A7BBB7B;>:;;;BCBABA?A>@?;@@@;@?@?BCGCCCCCCCBBB?AABC>BBBB@@==:@=B??=@BBABBBA>ACCAAA@BB=>>?8<<9888)8<<788888(8@9A;;;AA@@@<A:>>AA<@=>>BBB@BDCAA@@=@=@@A=BBB?BCCCBBBCCBBBCBBB?@?>>C==>=>>==>:===>;AA=;
@ATNG8:03787:01881
GATGGTAGCGCACACATAGATACAGTACTCATTCGTTTCGGAAGAGACAGGTACGTTAATAGTTAATAGCGTACTTCTTTTTCTTGCTTTCGTGGTATTCTTGCTAGTTACACTAGCCATCCTTACTGCGCTTCGATTGTGTGCGTACTGCTGCAATATTGTTAACGTGAGTCTTGTAAAACCTTCTTTTTACGTTTACTCTCGTGTTAAAAATCTGAATTCTTCTAGAGTTCCTGATCTTCTGGTCTACTACACTGTACTCTATCGACGAATAGAAGTCT
+
?<<C<;@CAAACCCCDCCBBBCBDCCCCCB??<9;;B0<<5:.999AAAA@BFBBB?B>BBBB?A@CBAA@@@DD=AAAAC2CB<?>CC>?>@C=BBB=@A7;;BBBBACCCBBBCC?CDC?D?CCA@ABBC?CCDB<AA@>>>@@AA@@@BBBB?BCC?BB?B?BBBCCDBBB?BBBBB8A<@;@BABB2ADCCC=B@@AAACCBB@CCCC5CBBBB@B@CC?BBDCCCC?C@CCABCEADAB>BCBBBCCCBBBCCCCBBCDCBBBBAB?BCAA=AB@@
@ATNG8:03811:01889
GATGGTAGCGCACACATAGATACAGTACTCATTCGTTTCGGAAGAGACAGGTACGTTAATAGTTAATAGCGTACTTCTTTTTCTTGCTTTCGTGGTATTCTTGCTAGTTATACTAGCCATCCTTACTGCGCTTCGATTGTGTGCGTACTGCTGCAATATTGTTAACGTGAGTCTTGTAAAACCTTCTTTTTACGTTTACTCTCGTGTTAAAAATCTGAATTCTTCTATAGTTCCTGATCTTCTGGTATACACACTCGCTCGCTACCATCGTCCGACTAAAGTCT
+
////)////::<;;@@ABCC>BBBBB@<;::A6=>A@6?>.519;>@@BB?@@=00,0)///:6?8@@>A@;;;??@AAA@/??8<<=<9?>>B9?592;A9:;:>CC@CBBBCCCE?@@D@C?BBBB;;;B?BBBB<A><<000@@@=A@A;;7:=<=8;=6;4>>ABCCBBB=?;;;;.;;@=;;;;;*;A;;;69;ABBBB;::=A@@@,>@@;;7;?CC?DDBBA@@<@=A?@@@@>A@B@BBAABBBAABBB@@:;;AAA=BB??@C@BBABAC>FBA@
@ATNG8:03824:01536
GATGGTAGCGAGCGAGTGTGTATACCAGAAGATCAGGAACTCTAGAAGAATTCAGATTTTTAACACGAGAGTAAACGTAAAAAGAAGGTTTTACAAGACTCACGTTAACAATATTGCAGCAGTACGCACACAATCGAAGCGCAGTAAGGATGGCTAGTGTAACTAGCAAGAATACCACGAAAGCAAGAAAAAGAAGTACGCTATTAACTATTAACGTACCTGTCTCTTCCGAAACGAATGAGTACAGAGAGTACGATATGTCTACCATCGACGTATAGAAGTCT
+
;;<@<==??@@?>@@<>BCCGBBBC@CDC?CCCBBB?B?BBCCBBB@CC;>9>?BCCCCC5DACCDDDCCCCCC=BC<;;;;*;@>B5:99&4;;7;<;=>AAAA=?>?C=AAB=AAAABCCCCCCCEDDDD@CCCB?A???@@@@>BACCC?BCBCBCCA?AAAAAA>BC>BBB=B@BBA8?<=8=<<<>/=A<A767AACAA7;9=AAD:=:>BCCCBCCCBBCC>B?ACE>CBB>AABBBBCCACBABA?@@BBBBBA@AA>9>AAA@>>BBBBCB>B=>=
@ATNG8:03835:01552
GATTACATGATAGACGACACCAGAAGATCAGGAACTCTAGAAGAATTCAGATTTTTAACACGAGAGTAAACGTAAAAAGAAGGTTTTACAAGACTCACGTTAACAATATTGCAGCAGTACGCACACAATCGAAGCGCAGTAAAGGATGGCTAGTGTAACTAGCAAGAATACCACGAAAGCAAGAAAAAGAAGTACGACTATTAACTTTTAACGTACCTGTCTCTCCGAAACGAATTGAGTACCTCTCAGACGCTCGTCCTACCATCGACGAATAGAAGTCT
+
>9:6;?@B@CCBBBBA@?BB?BCC@CAAA8878?CCDBBBC>AA?B>@BA@?>>?(929@@????BAA?3<<78:9:+:;7:)///)///(/5357:9>>;@;@B<=86187==<=@@???C>;::>9<<?@<?==<==877-88==>;?>>>??AA=B@@@>?<@@<>>>7;;>AA5=:61/////(//)/99:877A=<8=98888)89=<<=@:=8<98///177>6:7;5;4:<=:9:8=88///899A@@@>>;>AC=>>=@@:9::?:::=A>=>
@ATNG8:03861:01562
GATGGTAGGGACATACATACGCGCCAGAAGATCAGGAACTCTAGAAGAATTCAGATTTTTAACACGAGAGTAAACGTAAAAAGAAGGTTTTACAAGACTCACGTTAACAATATTGCAGCAGTACGCACACAATCGAAGCGCAGTAAGGATGGCTAGTGTAACTAGCAAGAATACCACGAAAGCAAGAAAAGAAGTACGCTAATTAACTATTAACGTACCTGTCTCTTCCGAAACGAATGAGTACTATGTAGAGCTCTATACTAATCGACGAATAGAAGTCT
+
==@@9>B>>7CCCCCCBAABBBBB@BCC?CBB?>?>A<??BC@>>9;:+0*0=;>?@A@/@;@@>==>ABDDE;><88898(9<7<4;;;/;=<6=>>>BBC;;7;9==9=<<188@A=>=AAA@@@>>=A<>>>>7;;><<===:=<@AA<A:::;==>=B>>>>>;==:==@<@@ACB6::83////)//)/><<;;//(//569@>><><A@;;;<@B@@@@@;A<A=>4>//-/99=/88>>>>>AAA@????@@AA>>:>AA@@@A<>>>>=???A
@ATNG8:03841:01644
GATGGTAGCGCATATCAGCGCAGCCCAGAAGATCAGGAACTCTAGAAGAATTCAGATTTTTAACACGAGAGTAAACGTAAAAAGAAGGTTTTACAAGACTCACGTTAACAATATTGCAGCAGTACGCACACAATCGAAGCGCAGTAAGGATGGCTAGTGTAACTAGCAAGAATACCACGAAAGCAAGAAAAAGAAGTACGCTATTAACTATTAACGTACCTGTCTCTTCCGAAACGAATGAGTACGATGAGAGAGCTCTCTCTAATCGACGAATAGAAGTCT
+
:;<<5;;>>CCCBBBB;:;CBBBAA<ABC@BCB@@@>A>ABA@?::;??,0*/=/56A@@+@:==>;;;;;<<@8??@@@@@+@><A4999&555.5<==A???@<@???<?BA;????@@@@DHCCCCCCFACBBB?BA@@@@@?=>:@00+0@>=>?>C?CB???C???<@FD<??AA@8>99299999(8@9=788ABA??<?:>>@@<@=@@BAB@CCCBBDEAC@@A@9@00,000>BCBCB???BBBBEBC???@;;;<AA668>>=DAAB<B::8
@ATNG8:03849:01638
GATAGGCGACATACATACGCGCCAGAAGATCAGGAACTCTAGAAGAATTCAGATTTTTTAACACGAGAGTAAACGTAAAAAGAAGGTTTTACAAGACTCACGTTAACAATATTGCAGCAGTACGCACACAATCGAAGCGCAGTAAGGATGGCTAGTGTAACTAGCAAGAATACCACGAAAGCAAGAAAAAGAAGTACGCTATTAACTATTAACGTACCTGTCTCTTCCGAAACGAATGAGTACCTCTCAGACGCTCGTCCTACCATCGACGAATAGAAGTCT
+
///9:5:;@A@B;;9@?;;;;<595<766/777)/*///89==8;;7:1779599:::#99>>BCCDD=?@@:??AAABB.;;AL@IFE;DBB@BCDCCCC@?5838?9??A499>?@@@@BCBBCCCCB?BA>>:@?@>@AAA>B@B;;:;B@@@CCB????AA@?AA>@??8==999,9==899999.7@:A888ABAA@<@<???B7:7;ACDC@ECC@>@>+0+0==5=>@9;?BBB??=?BBDCBBBBB?>>>>:>@@<?@@A:;:A=<<<A;@=<=
@ATNG8:03835:01721
GATTAGTATAGAGCTCTACATAGTACTCATTCGTTTCGGAATGAGACAGGTACGTTAATAGTTAATAGCGTACTTCTTTTTCTTGCTTTTCGTGGTATTCTTGCTAGTTACACTAGCCATCCTTACTGCGCTTCGATTGTGTGCGTACTGCTGCAATTTTGTTAACGTGAGTCTTGTAAAACCTTCTTTTTACGTTTACTCTCGTGTTAAAAATCTGAATTCTTCTAGAGTTCCTGATCTTCTGGATATGAGTGACTCGTGCTTCCATCGACGAATAGAAGTCT
+
5668@BB;;9@?;;;;;;;::>9<<><>=<6<899/0;6;*////88998:=8886<.3337,2+28882225:5?AAAA/@?<@99=>-9799.55:5<>=A@@>>>9==>>>@@A=A@@<>;>><===>>=AA@@8;<?BBB>>>>??>;::=;>>>1:94969==>>>CBB>BABAB9A>B=;;;;;);BBCE>DBCCBBB@@>39999)9999C@D?BB?CCCCAAB?B?@@@D@@7>;=9>;;;A@><>>@>>>A?@><A<AAA@@@@;6;;//*/>66
@ATNG8:03850:01717
GATGGTAGGCACTGCGCACACATCCCAGAAGCATCAGGAACTCTAGAAGAATTCAGATTTTTATCATCGAGAGTAAACGTAAAAAGAAGGTTTTACAAGACTCACGTTAACAATATTGCAGCAGTACGCACACAATCGAAGCGCAGTAAGGATGGCTAGTGTAACTAGCAAGAATACCACGAAAGCAAGAAAAAGAAGTACGCTATTAACTATTAACGTACCTGTCTCTTCCGAAACGAATGAGTACTGTATCTATGTGTGCGCTACCATCTACGAATAGAGTCT
+
-/98387:3////757///9///44)/::4///9:<<9=:>>=555<9<:6;5////////$///333;3338;;;/3333333$3817,333&37718::;;;:<=8<1865<:?<8::ACCCBCCCCCAAAB>BBBA?BABBBCAA?BAC??=?BBBBCCC?@AAABB@BB??:;5:;:::/7861:9:::+7>6=688=>>>C<C<@??>;A=AACBB?BBBA?A?4959BB=BDE?>?>CCCBBBBAABA9:9;:8.///...(.352222.(.7...333
@ATNG8:03851:01711
GATGGTAGGTGCAGCATGAGTGTATCCAGAAGATCAGGAACTCTAGAAGAATTCAGATTTTTAACACGAGAGTAAACGTAAAAAGAAGGTTTTACAAGACTCACGTTAACAATATTGCAGCAGTACGCACACAATCGAAGCGCAGTAAGGATGGCTAGTGTAACTAGCAAGAATACCACGAAAGCAAGAAAAAGAAGTACGCTATTAACTATTAACGTACCTGTCTCTTCCGAAACGAATGAGTACTATGTAGGCTCTATACATCGACGAATAGAAGTCT
+
9944.59;45/////7779<<<:;44.3:;5445443-504BB;;;@=AC?C@CCB;;;;;.;?CDAAADFDBBB>BA@@CCC5AA>B=ABB9BCC?::9ABCCBB=B?BC?BBB?BB??@CDBAACCCBBCB?BBBD?B?????>B>A=B??=@CAA@CCB?ABBB@@<@C?@@@;=>???8=8818:::;.:C<B688???AC:=:>@AA;?=AADDD@CCCCBAA>A@BDD>CCA?AAAAAAAAAABCAA?AABBAA@BABB@@@??>BB?A5<<==
@ATNG8:03825:01770
GATGGTAGCGCATATCAGCGCAGCTAGAAGATCAGGAACTCTAGAAGAATTCAGATTTTTAACACGAGAGTAAACGTAAAAAGAAGGTTTTACAAGACTCACGTTAACAATATTGCAGCAGTACGCACACAATCGAAGCGCAGTAAGGATGGCTAGTGTAACTAGCAAGAATACCACGAAAAGCAAGAAAAAGAAGTACGCTATTAACTATTAACGTACCTGTCTCTTCCGAAACGAATGAGTACTATGTAGAGCTCTATACTACCATCGAGGTTGTAAAGTCT
+
0//@;B0//;<E@CBCAABCCCCECBBB@DCCCBB@B@CCCBAAA@CB>B>BBB@AABB2B?CCCBBBFDDDD>CCBAAAA0AA;A4;;;.;BD@DCCCDB@@@@B?BC?BBB>AACBCBBBBCDCDBCBC@CBBB@B????@?>9B?EBB@BCBB@CCC?ABABBB@CA:?881999989*99:3:@AAA3@C>B566?AABA<A<@???:>:=ADCC@CBBAA@@=A?ACD>CBB?AAABBBBAA@CCCCCCC>>:A@@@@??;>=AAAA594::<;3A:9:
@ATNG8:03861:01777
GATGAGTGTCATATGAGAGTGTGTACTCATTCGTTTCGGAAGAGACAGGTACGTTAATAGTTAATAGCTGTACTTCTTTTTCTTGTTCTTTCGTGGTATTCTTGCTATTTACACTAGCCATCCTTACTGCGCTTTCGATTTGTGTGCGTACTGCTGCAAATATTGTTAACGTGAGTCTTGTAAAACCTTCTTTTTACGTTTACTCTCGTGTTAAAAATCTGAATTCTTCTAGAGTTCCTGATCTTCTGGACAGAGTGTGCAGATACTACCATCGACGAATAGAAGTCT
+
:;:;;;566<<;;555;;>>><<B9444:<7<==@4?=161699::99.4::=@;@=ABCB@C@A?@995><<=7;9:::'9;600*/9>467:=8>:?;>?889898;3788<<=;71522+2375577//..'.....'/;<;566<<>=<:::437(55;4:?9=5??>>>@@99244949&93=5::?<?)>>@@B<BABBBAA;;;5;;;;*;@@AA@B@BG@CBBDA:;6;4;9>A;;8;;C?CBBBB@@@ABCAAABA@@@B>@A<==000*0;;;8@BBD
@ATNG8:03838:01813
GATGGTAGTACATGATAGACGACACCAGAAGATCAGGAACTCTAGAAGAATTCAGATTTTTAACACGAGAGTAAACGTAAAAAGAAGGTTTTACAAGACTCACGTTAACAATATTGCAGCATTACGCACACAATCGAAGCGCAGTAAGGATGGCTAGTGTAACTAGCAAGAATACCACGAAAGCAAGAAAAAGAAGTACGCTATTAACTATTAACGTACCTGTCTCTTCCGAAACGAATGAGTACTATGTAGAGCTCTATACTACCATCGAATGAGGTTAGTCT
+
55:=8==<<<=?@<@@@CCCCBCBB@AAAACCA@@?4:05>B=BAB?BC>C?<<995555$5.5556=>@<@A@8??@AAAA,@B?C?CCC7A@@=@CCCBCB::89=@C=AAB8::>>@;;7<@AABBBBC?BBA@=AAAAABBC?A>ABA=?@BB@??A>AACBBB?@@:@00*0@==@7098?@@@A@.>A>9::AAA@@@<?<@AAC@C@BBB9999BAA???>@=@@=5900*0;;>@BB?????BBBBEC@@?A@@A??<>???A>??>B@B@CCCF?
@ATNG8:03825:01849
GATGTAGTGTGTCTCTGAGAGTAGTACTCATTCGTTTCGGAAGAGACAGGTACGTTAATAGTTAATAGCGTACTTCTTTTTCTTGCTTTCGTGGTATTCTTGCTAGTTACACTAGCCATCCTTACTGCGCTTCGATTGTGTGCGTACTGCTGCAATATTGTTAACGTGAGTCTTGTAAAACCTTCTTTTTACGTTTACTCTCGTGTTAAAAATCTGAATTCTTCTAGAGTTCCTGATCTTCTGGTCTACTACACTGTACTCTACCATCGACGAATAGAAGTCT
+
4444599999;55555444444448:8444;7:;??:@C?C@CCCCCCGACCCBB>B@CAB@@E@CBBBDBBCD@CCCCC5BA?A@AA;AABB<CBB?BC>BBBCCG@CCCBDDDD@CCB?B@CCAAAABB@CCFF?B9:9BBABCBBBCCCCB?A@@>?C?C>AABBCBCBB=A;:;;6;>B<;;:;:*:A@AD>BBCBCCC:;;<@@@@0@AABB>B?BC?BBCCBBB@C@ABCCCC@BAC@CBCBCCCBB@BBEDEBCCCC>@@?AACCC@CCCC=AA??
@ATNG8:03841:01858
GATGGTAGCATCATGCATATCTCACCAGAAGATCAGGAACTCTAGAAGAATTCAGATTTTTTAACACGAGAGTAAACGTAAAAAGAAGGTTTTACAAGACTCACGTTAACAATATTGCAGCAGTACGCACACAATCGAAGCGCAGTAAGGATGGCTAGTGTAACTAGCAAGAATACCACGAAGCAAGAAAAAAGAAGTACGCTATTAACTATTAACGTACCTGTCTCTTCCGAAACGAATGAGTACTATGTAGAGCTCTATACTAATCGACGAATAGAAGTCT
+
:6BA;;5556A;<;A>@0/////:;6;<E>A=?8844:7=888CBD<A@<?8??>889997#238=::2..7777)..99<<=+;=<>:@C@2CCDFCCDA@ABBB>@>@C?BCC@CCDBCC;<<CB@@@C>?;@?@A<??AABAAA=A>B;;8;ABAABAA>ABCCEC?A@7;;=*00;6059A9777777&7=;8;7;>>@@A=B=@@AD=E;>;@@B@@@@@B;95:6:@A;???<:99>>@@@A?>??>9A?>>>?A===>188=9=<<1///9*//<>
@ATNG8:03852:01834
GATGGTAGGCGACATACATACGCGCCAGAAGATCATGGAAACTCTAGAAGAATTCAGATTTTTAACACGAGAGTAAACGTTAAAAAGAATGGTTTTACAAGACTCACGTTTAACAATATTGCAGCATTACGCACACAATCGAAGCGCAGTAAGGATGGCTAGTGTAACTAGCAAGAATACCACGAAAGCAAGAAAAAGAGTACGCTATTAACTATTAACGTACCTGTCTCTTCCGAAACGATGAGTACAGAGAGTACGGATATATCGACGATAGAAGTCT
+
44445;==9=666<<<::9:5555<.55549999454.44)4988833-33-353////;;;+=6;999::----8/2,,(,222'25(--07::+:77)44444454::2:4882887,3333444.4977///7:27;;;7;<<@=>=<7<7<@B?ABAA?>?A?A@00060//(//:388333(333,3<<<=+433;:445::=8=?=;:86:6<===>7;888;;<8=58:;/3/////:9;:888892////(.333625275775:98/557/
@ATNG8:03860:01918
GATGGTAGTACATGATAGACGACACCAGAAGATCAGGAACTCTAGAAGAATTCAGATTTTTAACACGAGAGTAAACGTAAAAAGAAGGTTTACAAGTCTCACGTTAACAATATTGCAGCAGTACGCACACAATCGAAGCGCAGTAAGGATGGCTAGTGTAACTAGCAAGAATACCACGAAAAGCAAGAAAAAAGAAGTACGCTATTAACTATTAACGTACCTGTCTCTTCCGAAACGAATGAGTACGATGAGATCTCGTGTGCTACCATCGTTCGGTCAGAGTCT
+
;<<A;???C@>>CCDDCCCC:;:CHACCCAA@@C;;7;<@@DDCCA<@A>B>BBBBCCCC5C@CCCCCCDCBBB=@@@@BBB2BB?D=AA>ABD>@@@BBBDCB?B?BA?BBB@BBBBCCCCDCCCD@@BF@CBAA<@@??AC@?=ABCCC?BCBAACCD?ABB@AA?AA<@9929=9999*99:3:9:::9%0>9:/./79@BB=A=@>>><><>>CDD@BBBA@@@;@?@AB<@??=???ACCCCC>>>BBBBBA@>>9::;@@<@@AAA<@@<>>>>>>>>=
@ATNG8:03918:01330
GATGGTAGCACGAGTCACTCATATCCAGAAGATCAGGAACTCTAGAAGAATTCAGATTTTTAACACGAGAGTAAACGTAAAAAGAAGGTTTTACAAGACTCACGTTTACAATATTGCAGCAGTACGCACACAATCGAAGCGCAGTAAGGATGGCTAGTGTAACTAGCAAGAATACCACGAAAGCAAGAAAAAGAAGTACGCTATTAACTATTAACGTACCTGTCTCTTCCGAAACGAATGAGTACGAGAGAGCACACGTGTCTACCATCGACCTCTAGAAGTCT
+
///7277>>B;;6>>CCCCCB<:9>;CCC@BECB;;998@@C995@>>99>=89877988(7<?CCABBBCBBB>BBCCBBB2A@;A?BBB<BCGAAA@CCBAAAA<ABB@BBD@BBBBBCICCCCCBABBC@B@AA?B>=====B>C@C??=?BAABBBB?BBBAAA?CB:9998::888)8:94::::9+6<7<///;;@@B=B<@?;;7;=A@CCC@C@C?BBB>A?ACD>BBB?999BCBBBBB>@@>BB?AABC@;;:>>:>:;;AA<AAA>>><????
@ATNG8:03879:01510
GATGGTAGTGATACAGATCAGACACCAGAAGATCAGGAACTCTAGAAGAATTCAGATTTTTAACACGAGAGTAAACGTAAAAAGAAGGTTTTACAAGACTCACGTAACAATATTGCAGCAGTACGCACACAATCGAAGCGCAGTAAGGATGGCTAGTGTAACTAGCAAGAATACCACGAAAGCAAGAAAAAGAAGTACGCTATTAACTATTAACGTACCTGTCTCTTCCGAAACGAATGAGTACGAGAGAGCACACGTGTCTACCATCGTTCGGTCAGAGTCT
+
4???95559B@BBCBCBBBC:99<C@BBB@@A@A??;?:@@@ABBB>@@.7,77833333$238888828288=.5599999$5<492555&59949=<;455/0-3--(---388:8:///<<:@B699=4:>00+/:=>@@?@<@<AA@=@@B@AACF9;8BBBB?B@=@@@000;==769<:89898(//)//////6<=:?=????<?7;:@@C=AAA@@:950:?=>8;00*00/;=899?@?>A@B@?>CB557<<7615A;:@<00)08:9:799A
@ATNG8:03916:01555
GATGGTAGGACGAGCGTCTGAGAGGTACTCATTCGTTTCGGAAGAGACAGGTACGTTAATAGTTAATAGCGTACTTCTTTTTCTTGCTTTCGTGGTATTCTTGCTAGTTACACTAGCCATCCTTACTGCGCTTCGATTGTGTGCGTACTGCTGCAATATTGTTAACGTGAGTCTTGTAAAACCTTCTTTTTACGTTTACTCTCGTGTTAAAAATCTGAATTCTTCTAGAGTTCCTGATCTTCTGGGTCTACGCTCGTCGCGCTACCATCGTATCTCAGGAGTCT
+
//7727/0+;@555:@@@?CCCDD@CCCCDCB@BBBC>BC?B?BCDBBCC@DBBBB?B?CDBB?D@C@@@BBCCB?BBBB@0@@<@?BB=AA@A=ABB?BC:;;@CCC@CDCCCCCC?BBC@C@DCBB9::C?BBCC<AAC:;;@@BBBBBBBBB@CBB?BB@B>??DCCBBBC?BBAAA7@=A=AABBB2ABBBD;::BBCBBA@@?ABAB2AABCD@C@CB@BBBBBCB@C@BBBCCC@BBCC>CCCCCBCCCCC@@?????B<>>?BBBBBCBBB@BBBBB
@ATNG8:03884:01619
GATGGTAGTATATCGCGTCGCTATCCAGAAGATCAGGAACTCTAGAAGAATTCAGATTTTTAACACGAGAGTAAACGTAAAAAGAAGGTTTTACAAGACTCACGTTAACAATATTGCAGCAGTACGCACACAATCGAAGCGCAGTAAGGATGGCTAGTGTAACTAGCAAGAATACCACGAAAGCAAGAAAAGAAGTACGCTATTAACTATTAACGTACCTGTCTCTTCCGAAACGAATGAGTACGTGTGACGTACGTGAGCTACCATCGTTCTCCTTAAGTCT
+
B<<=9====>>@B;99??<;;?;;;9<>CABCCDBA>A>AA@@@@@;@C@C?CCA::::9'73;8373??=<==6::BBBB@0@:49.555&59;5;BBBBBBBB>><00,00=*00/6;=>BBBBA;:;@@=@>=@=????B@@@>A>AAA6::BAA@@B?:99BBB?BA=A993857==188837777.7<6<9:::97;<8<9>=8838;?>BBA@B@@?AAA>A<@@@8@00,0==:=;?898>:??998?:?<B====<><<;<>:?=>:=:=<BA??
@ATNG8:03888:01585
GATGTATAGAGCTCTACATAGTACTCATTCGTTTCGGAAGAGACAGGTACGTTAATAGTTAATAGCGTACTTCTTTTTCTTGCTTTTCGTGGTATTCTTGCTAGTTACACTAGCCATCCTTACTGCGCTTCGATTGTGTGCGTATGCTGCAATATTGTTAACGTGAGTCTTGTAAAACCTTCTTTTTACGTTTACTCTCGTGTTAAAAATCTGAATTCTTCTAGAGTTCCTGATCTTTCTGGTGTCGTCTATCATGTACTTCCATCGACGATAGAAGTCT
+
9999555<=BCBCCCCAACAAB;99BB@;@?@@8?B9@=@@AAC::99?::;,0)00//5?5?BBBBAB@B<A>FFD/@@7;;>??2=AAB>AA@?AA=;86557/52227>>@<A@@<@<==:;;;>?<AAAA388;==>88/6<;/--72--/378385<<<:;::@>:=====3=>H;?<>>@,;<>@>///==;77///)----(-377<7;7@@<@AA@;;;;?:;<77666066959///====<A@A>>9<<=7=176;779666;;@7BAA>
@ATNG8:03884:01695
GTTGGTAGCGCATATCAGCGCAGCCCAGAAGATCAGGAACTCTAGAAGAATTCAGATTTTTAACACGAGAGTAAACGTAAAAAGAAGGTTTTACAAGACTCACGTTAACAATATTGCAGCAGTACGCACACAATCGAAGCGCAGTAAGGATGCTAGTGTAACTAGCAAGAATACCACGAAAGCAAGAAAAAGAAGTACGCTATTAACTATTAACGTACCTGTCTCTTCCGAAACGAATGAGTACTATGTAGAGCTCTATACTACCATCGACGAATAGAAGTCT
+
//)/399:9////:77:>??>>AAA8E=<75547--(-(-----::6:848488;====B1B=AAC696>====05455555$5<5;.555&5;;7;555<555>;=9<<9=BB?BBBB@@@BBCBCBBB;;5:?9929544::9710:<00/::9;<<;7;:;ABA<A@000=6;;/77(7<<3<==<<,7;15577:558>9=:>=?A=D;::BAA>A@@A@?>::5499,4894>BBCBBBBBBBBBB???BA>@@?>>>D:93------(-7784:;;5
@ATNG8:03891:01690
GATGTAGTGATACAGATCAGACACCAGAAGATCAGGAACTCTAAGAAGAATTCAGATTTTTAACACGAGAGTAAACGTAAAAAGAAGGTTTTACAAGACTCACGTTAACAATATTGCAGCAGTACGCACACAATCGAAGCGCAGTAAGGATTGCTAGTGTAACTAGCAAGAATACCACGAAAGCAAGAAAAAGAAGTACGCTATTAACTATTAACGTACCTGTCTCTTCCGAAACGAATGAGTACGAGAGTCAGAGCAGACTACCATCGACGAATAGAAGTCT
+
;:;///;=>C>><=;5554<;;45058<.38;444492698//(/9(/-056/0///888)526882228898:/5245999$555:6;==2>>><====@CC99::?BA?BBB>??CBB@BBCDDDCBBBB?ABBA7::??AAAB<@=@B>AAABBCBBA?CCCCCC?CC>AAA<??@=A-88=188>??/;@9=///@@BBB=@7;;;;=@<==@@@@CBAABAA=B?ADC;A@?=??ABBBBB???AABCCAAA;;;===A:==>@@@@@=>>>=9==?;
@ATNG8:03892:01726
GATTAGTGTCATATGAGAGTGTGTACTCATTCGTTTCGGAAGAGACAGGTACGTTAATATGTTAATAGACGATACTTCTTTTTCTTTGCTTTCGTGGTATTCTTGCTAGTTACACTAGCCATCCTTACTGCGCTTCGATTGTGTGCGTACTGCTGCAATATTGTTAACGTGAGTCTTGTAAAACCTTCTTTTTACGTTTACTCTCGTGTTAAAAATCTTAATTCTTCTAGAGTTCCTGATCTTCTGGTATGACTAGTGTACTACTACCATCGACGAATAGAAGTCT
+
944.44555566>>>@>>CA<<<><<@==><956=24:2925;A<9<:9:96==8=9;?;;;8>8>:.,,,,,,,5066888)8883989<4::@@>BAA=BC:;;CBCC@BBBCBBCB@BBB?B?AA@A;;;C?BBBC?@@A@BBBCCGBBBBBBB@C@@>@B?A7:;BAAABBB?B@@@@8@?B>;;;;;*;@@AA<BBBAABA@@A5;;;;*<@A=A@C?BB>@@AABAA?B?@@?BBB?CBC@DCBBBCCECCCCCCCCCDDD?@@ACCCAB?ACCC@BBCB
@ATNG8:03954:01310
GATGGTAGGTGCACATGAGTGTATCCAGAAGATCAGGAACTCTAGAAGAATTCAGATTTTTAACACGAGAGTAAACGTAAAAAGAAGGTTTTACAAGACTCACGTTAACAATATTGCAGCAGTACGCACACAATCGAAGCGCAGTAAGGATGGCTAGTGTAACTAGCAAGAATACCACGAAAGCAAGAAAAAGAAGTACGCTATTAACTATTAACGTACCTGTCTCTTCCGAAACGAATGAGTACGAGAGTCAGAGCAGAGCATCGACGAATAGAAGTCT
+
@<6946>C@@AACBBBBCCBBCBBC=BBA?BBADCC?B?AACCCCC@BB;?7;;BBCCCC3CACCCCCCDCDDC=@@ABBBB5BB@D>AAB8ACC@AAACAA@A@;@=@@=ABB?BBBBCBBBCBDDCCBBB?CDCC?ABAAABBB>B?B@@>ABBBBBDC>??ABBB>BB?BA@8==765(8<<788888+8A9A898@@@BA<A;AABB:=:=?CCCACBCBABB?B?BBD=A??<?A@ABCCBBBAABBBCBBB@BBBB>>>=<<>><:::A;>><<
@ATNG8:03931:01360
GATGGTAGACACGTGTGCTCTCTCGTACTCATTCGTTTCGGAAGAGACAGGTACGTTAATAGTTAATAGCGTACTTCTTTTTCTTGCTTTCGTGGTATTCTTGCTAGTTACACTAGCCATCCTTACTGCGCTTCGATTGTGTGCGTACTGCTGCAATATTGTTAACGTGAGTCTTGTAAAACCTTCTTTTTACGTTTACTCTCGTGTTAAAATCTGAATTCTTCTAGAGTTCCTGATCTTCTGGCTCTCGTAGACAGATACTAATCGACGAATAGAAGTCTT
+
A=BB>BCCDFDCBCC;:;6BBBCCCCCCAAAB@BBCD>BB>B>AAAA@@B<>?BAB=A=???B?B?BBCCAC??<9==A>A/AA<@9::3;@?A?B6/*/<)///36828>>>??@?<@??<A:>>B@:::><AA@@9>;@?::;@@@@@A??@A=:;:<AA<A<AAAAAAA??:?<<<<2<8=87////'/:---)--3---999<0888)2699A;C9??;AAAA@@@;@=DA>>>@:==>8>>@@AAA@@@@@@>=>???;>>?=>>A:???>499661
@ATNG8:03939:01509
GATGGTAGCGCATATCAGCGCAGCCCAGAAGATCAGGAACTCTAGAAGAATTCAGATTTTTAACACGAGAGTAAACGTAAAAAGAAGGTTTTACAAGACTCACGTTAACAATATTGCAGCAGTACGCACACAATCGAAGCGCAGTAAGGATGGCTAGTGTAACTAGCAAGAATACCACGAAAGCAAGAAAAAGAAGTACGCTATTAACTATTAACGTACCTGTCTCTTCCGAAACGAATGAGTACTATGTAGAGCTCTATACTAATCGACGAATAGAAGTCT
+
/>B@3=///7<CBCBEBBBBAA;;;0;@B?BCBB@@=@?BBBBBBB?BB?B?CBC?????0@?BBCCCCDCCBA8?>:::::*;B>B4;;;.;BB@ECCCDBBCB;?=?@=@BB?AAABBBBBCCCCCCAA@@BBBB???@@@BCC?C@C;;8;BABBCCD@BBBAAA@BA>?9939==<<5:9939ACCC3BA<<788;;:@A<A>F;;;:=;>>CCCACCCBAA@7:8:AD>CBB@BBBBBCCDDAAABBBCBBBB@@AAAA<>>>A@@@;676>:==?>
@ATNG8:03964:01581
GATGGTAGGACGAGCGTCTGAGAGGTACTCATTCGTTTCGGAAGAGACAGGTACGTTAATAGTTAATAGCGTACTTCTTTTTCTTGCTTTCGTGGTATTCTTGCTAGTTACACTAGCCATCCTTACTGCGCTTCGATTGTGTGCGTACTGCTGCAATATTGTTAACGTGAGTCTTGTAAAACCTTCTTTTTACGTTTACTCTCGTGTTAAAAATCTGAATTCTTCTAGAGTTCCTGATCTTCTGGTGAGATATGCATGATGCATCGACGAATAGAAGTCT
+
:;;=:?>>8B@666<<666==BBC?CBBBBA@=@BBB=BC@D@BBBCCCC@BAA@B>B@DCBC?B?CCCCBCBBB?AABBB5BC@CDBB<@@AA=BBC?CC:=;@DDFIJCCCDDBC@BBB?B@CCCCCBBC?BCBA>BCCCBBBBBBBBBABAA?ACB>AB?A>A@BBBBCFD?A@@@@3@;A;;;:;:*;BBCC?CEBCCHCCBCACCCC5CBBBGBDACD@BBBBCBB?B@CCCCBA<?=@<ABADDCCBABBBCCCCCCBBBBD@@=?BA?=A?>=
@ATNG8:03958:01638
GATGGTAGCATCATGCATATCTCACCAGAAGATCAGGAACTCTAGAAGAATTCAGATTTTTAACACGAGAGTAAACGTAAAAAGAAGGTTTTACAAGACTCACGTTAACAATATTGCAGCAGTACGCACACAATCGAAGCGCAGTAAGGATGGCTAGTGTAACTAGCAAGAATACCACGAAAAGCAAGAAAAAGAAGTACGCTATTAACTATTAACGTACCTGTCTCTTCCGAAACGAATGAGTACTATGTAGAGCTCTATACTAATCGACGAATAGAAGTCT
+
@=A=;CCBBBBCB;66;@@ABBBBBABBB>AACB@A>A?BBBBBBC?CD>B@B@A=>AAA*:6555555:7555,5595999':@;A5;::'5:;5:>;::<:::9B?BC=AAA8::9:;CCBCCEHCCBBB?B:99=C???AA994<?C;;8;B??@BBD@BBB>@??BB>BBA?@<6555'552.77777.8A;AA@A===>@<@8;:==8=8=?@@A@A<;;ABB?B>AAD>BBB?AAABBCBBBBBBB@@>>>@@A@@@>>;>@AA@@A<:;:A<AA77
@ATNG8:03969:01748
GATGGTAGCAGACGTGACAGAGCGCCAGAAGATCAGGAACTCTAGAAGAATTCAGATTTTTAACACGAGAGTAAACGTAAAAAGAAGGTTTTACAAGACTCACGTTAACAATATTGCAGCAGTACGCACACAATCGAAGCGCAGTAAGGATGGCTAGTGTAACTAGCAAGAATACCACGAAAGCAAGAAAAAGAAGTACGCTATTAACTATTAACGTACCTGTCTCTTCCGAAACGAATGAGTACGATGAGATCTCGTGTGCCTACATCGTTATCGGAAAGTCT
+
===A8A<==@CEE<99BBDCCCEBB>AAA>AECCAA=C?AA>AACC599?B>ABBBBBBB1?:@@>B>AA???>6::;;;;;*;?>@5999&5=94;:6;CCAAA@B?BB>@@@<?>?ABBBBCBABBB@@@@C???=?999BBBB?B@BAA>ABCDBAAC?CCC@@@?CF??>?5988AA1;;=8<<<==+<>9=888??@@?=D=CAAA<A=;;ACC@BAACBBB=?:?A>6>00*0;;;@AAA9:9A=85575<:5/..27...22.5055..(..'.678
@ATNG8:03923:01800
GATGGTAGCGCATATCAGCGCAGCCCAGAAGATCAGGAAACTCTAGAAGAATCAGATTTTTAACACGAGAGTAAACGTAAAAAGAAGGTTTTACAAGACTCACGTTAACAATATTGCAGCAGTACGCACACAATCGAAGCGCAGTAAGGATGGCTAGTGTAACTAGCAAGAATACCACGAAAGCAAGAAAAAGAAGTACGCTATTAACTATTAACGTACCTGTCTCTTCCGAAACGAATGAGTACGTGTGCGACGTGTCTCCTACATCGACGAATAGAAGTCT
+
<<<<:==>?=>>;;;;;;;<<<555)5994;<::::.44(44888995//(////45555$55:<=>>>><;;?666;CBBB0@A>A5<;;*:>?;@ABACCCDE?C@BB?BBB=?>BBCBBBCCCCCCCBB@CBBC?AABBBCAC<A:A::6;BABBBBC@BBBBBB@BB=?@@<@=?>>3</0,0@@>@0..,////==AAA=A:?>@A<B=CAC@@<@BBBBCGAD@BBB=AAA????CCCBBBB798BBA@AABAAA=@?:;;?=>>8837:9A7;:?@
@ATNG8:03939:01862
GATGGTAGTGATACAGATCAGACACCAGAAGATCAGGAACTCTAGAAGAATTCAGATTTTTAACACGAGAGTAAACGTAAAAAGAAGGTTTTACAAGACTCACGTTAACAATATTGCAGCAGTACGCACACAATCGAAGCGCAGTAAGGATGGCTAGTGTAACTAGCAAGAATACCACGAAAGCAAGAAAAAGAAGTACGCTATTAACTATTAACGTACCTGTCTCTTCCGAAACGAATGAGTACTATGTAGAGCTCTATACTAATCGACGAATAGAAGTCT
+
B@@>;CCCCCCFEFFCB@??CDCCC???@@CCCCAA>A>A@A997;6@A:?9?A?<;:::)64>;8>=;==ACC:88ABA@@+CC=A499909BA=@;9:A@@;A<@?BB??@?>AA??@BBBBCCBBDDBB@BCCC>AAAA??892;>B;;8;AA@BBBD?BCBCBA?BB>AAD>@@?;;1::=:88898(8=:?===?>>>@=@:>=>><><>@CBB?BB@@@BB?B@CBB=B::89AACCCCCAAACCC??>?D>>>???@<:;;:;8818;:B<A>>=
@ATNG8:03932:01914
GATTAGTGTGTCTCTGAGAGTAGTACTCATTCGTTTCGGAAGAGACAGGTACGTTAATAGTTAATAGCGTACTTCTTTTTCTTGCTTTCGTGGTATTCTTGCTAGTTACACTAGCCATCCTTACTGCCTTCGATTGTGTGCGTACTGCTGCAATATTGTTAACGTGAGTCTTGTAAAACCTTCTTTTTACGTTTACTCTCGTGTTAAAAATCTGAATTCTTCTAGAGTTCCTGATCTTCTGGGTGTATCAGCGAGTATCTACCATCGACGAATAGAAGTCT
+
<==:=BBC@AACB==BBBDB@@@@@>>?::79BCD?CC?B@CCBBDCC@BBB;;6:?BBBC@C?CCFCD99;F@CBCBA094.49990>AAB>ACE@CB9;;BBCCAEGCBBBBB=@>>2;5;AABD?B?ACDCAGBBADCFCDCBBAACCC?BBB?BB@C?AACAABHDC>A;;;;.;>B>A@AAA0ABCDF>BAAABB@@@>2;:;:*;>@BB@CADDAAAA<<<D@D@BBCCBA=@?AA;AA@ABBBCC@AABCCBBBB=AAAABCCCACCCDACBBB
@ATNG8:04694:01346
GATGGTAGCATCATGCATATCTCACCAGAAGATCAGGAACTCTAGAAGAATTCAGATTTTTAACACGAGAGTAAACGTAAAAAGAAGGTTTTACAAGACTCACGTTAACAATATTGCAGCAGTACGCACACAATCGAAGCGCAGTAAGGATGGCTAGTGTAACTAGCAAGAATACCACGAAAGCAAGAAAAAGAAGTACGCTATTAACTATTAACGTACCTGTCTCTTCCGAAACGAATGAGTACAGAGAGTACGATATGTCTACATCGACGTATAGAAGTCT
+
BBBB9=>=BBECBCCCCBBBCCCDD@CB@>ACDC?@>@>AACCCCD@BB>B=@A?;;=;=)87BBBBBBCDBBB=@@BCEEE5BB?B@DDD7ABEBDCCCAAACB?B@CB@CDD?BBBBBCAABCCCC;;;JAG;;;?BAABCBBB?B@C@@?@BBB@@AB@BBBBBB?BB?BBA;??===59:9399:9:(9A>BBAAB>=@@;?;?B8858;?ADBB@BACACCC=A?ACD<CBC?@?AFCBBBBCCBBB?>>CBBBBBBBBCB=>>@<<?BBCCC>AABB
@ATNG8:04695:01347
GATGGTAGTATCTGCACATCTGTCCAGAAGATCAGGAACTCTAGTAGAATTCAGATTTTTAACACGAGAGTAAACGTAAAAAGAAGGTTTTACAAGACTCACGTTAACAATATTGCAGCAGTACGCACACAATCGAAGCGCAGTAAGTATGGCTAGTGTAACTAGCAAGAATACCACGAAAGCAAGAAAAAAGAAGTACGCTATTAACTATTAACGTACCTGTCTCTTCCGAAACGAATGAGTACGATGAGATCTCGTGTGCTACCATCGATGGATCTGAGTCT
+
555B?BCCCC:;;CCCCDBBBCCB?;;;?AAACCB@C?;;;AB@CC@@>A?BCCCDDDD0D?CCBBBBCCCCC?CCCCCCC5BBGK@CCC=BABACBBBB@B00-0=@@;A;?<>>A?@@BBCCAAABCCC@CCCC>@@CCCBBBACBB9:8;BCCDCCC@CBBA@??BA>B@@;>@999+9=<;000000%0>;0000@A@AA?B?B>>>=B===CGKFCFBBBBA?A<@@A<BAA?BBCABBCBBBBBBABBA99988@?@@B>>@@@AAD?CBBBCBBBBB
@ATNG8:04659:01427
GTGGTAGTATAGAGCTCTACATAGTACTCATTGTTTCGGAAGAGACAGGTACGTTAATTAGTTAATAGCGTACTTCTTTTTCTTGCTTTCGTGGTATTCTTGCTAGTTACACTAGCCATCCTTACTGCGCTTCGATTGTGTGCGTACTGCTGCAATATTGTTAACGTGAAGTCTTGTAAAACCTTCTTTTTACGTTTAACTCTCGTGTTAAAAATCTTGAATTCTTCTAGAGTTCCTGATCTTCTGGTGTCGTCTATCATGTACATCGACGAATAGAAAGTCT
+
:;?@ACBB=BBBCCDICCBBCCBBBBCBBCC@BAC>CE@C@@@@B@@@?AAAAB:B,0)/7729:;;=CBBBBB?=>>A>+BB@BB==5<=@@;?AB=@A79;9A<=;888:@BBB?BBC?B?BBBBAA?@<@@@=;>>AA@@?@@AEA==;;:187:4:?=F<;;<//)/9//(.5555'238422222$25222'2.5555577;=58888(6./(-3-3(///6665=;;4;9<<?;;=58:<;@@A@==>B@@??>=>>?===>>>@B:;;888-8>>;
@ATNG8:04665:01391
GATTAGTATAGAGCTCTACATAGTACTCATTCGTTTCGGAAGAGACATGTACGTTAATAGTTAATAGCGTACTTCTTTTTCTTGCTTTCGTGGTATTCTTGCTAGTTACACTAGCCATCCTTACTGCGCTTCGATTGTGTGCGTACTGCTGCAATATTGTTAACGTGAGTCTTGTAAAACCTTCTTTTTACGTTTACTCTCGTGTTAAAAATCTGAATTCTTCTAGAGTTCCTGATCTTCTGGGTCTACGCTCGTCGCGCTACCATCGACACTCCAAAGTCT
+
?;;;CCA@BCCCCCBBBCDCCCCCBCCCBB@BCBA<AC<@=@CCCCBABCBA><7;8>A=><@?BBEDAAAAC?CCCCC1@B?BBBC=CDAA?ABA=AB8::@CBA@BCCCCCCD@CBB?CADDBBBBBBACCBB>AAAAAABBIBBBDBBBC@CBB?BC@D@CBAABBCCC@BCBBB8B?C>ABCCB2A@@@@<A@BBBBDCBB@CCCC5CBCBC?B?BB?BCCCDDD?B?BBCCBB?BBAA<BCCCCCCCCCCCCBBBCBC?CCDBBAABBB>BB<CAAA
@ATNG8:04651:01462
GATGGTAGACATATCGTACTCTCTGTACTCATTCGTTTCGGAAGAGACAGGTACGTTAATAGTTAATAGCGTACTTCTTTTTCTTGCTTTCGTGGTATTCTTGCTAGTTACACTAGCCATCCTTACTGCGCTTCGATTGTGTGCGTACTGCTGCAATATTGTTAACGTGAGTCTTGTAAAACCTTCTTTTTACGTTTACTCTCGTGTTAAAAATCTGAATTCTTCTAGAGTTCCTGATCTTCTGGCTCTCGTAGACAGATACTACCATCGTCCGACTAAAGTCT
+
?;@B@DDCDBBCCCCCCCCCCBBBCCBBACCB?BBBB=BC?B?BBCBBBB?BCB==:>>AACB?B@BBBBBBBBC?BBCCC3@A<>>>A8@ACA>AAC?BB;88>ABA<999AAAAA7==>;A;>>>A=999;C??>;>>>;;;;=AAA>><><?<AAD:@@;@<@@????@??;><<<<2;8=877666(8=///)/66///;88;/7777(599<A<@<A@=@@>>>==<@<@@@???<>>B=BAA>>>>:;;@@@>99;;65069:98=8=@=66606766
@ATNG8:04657:01476
GATGGTAGTGATACAGATCAGACACCAGAAGATCAGGAACTCTAGAAGAATTCAGATTTTTAACACGAGAGTAAACGTAAAAAGAAGGTTTTACAAGACTCACGTTAACAATATTGCAGCAGTACGCACACAATCGAAGCGCAGTAAGGATGGCTAGTGTAACTAGCAAGAATACCACGAAAGCAAGAAAAAGAAGTACGCTATTAACTATTAACGTACCTGTCTCTTCCGAAACGAATGAGTACTATGTAGAGCTCTATACTAATCGACGAATAGAAGTCT
+
B=BC@CBBBDCDDDCEECBCCDDCC@CBC?BBB@?@=@?BBCBBAB>BC?B?BBBBCDCD3B?BDDBBB@BBBB=B@ABDDD5A@?B5;;;6;CBACDBCEDC@A?@?BB@CBC?BB@?@CDCDCCCCCCBB?BDCC@A@???@??<A?A@?=@BBBCCCC@AAAA@B?BB>ABA498???8???=@BBBB3BC@C999B??==:><@AAA<A<@@CCC@BBA@@CC@B?BDE>E??=@BCCBBB@@@BBCCAABCCC@<:A@@;>>>?A?C;888?7:666
@ATNG8:04660:01479
GATGGTAGCTCTGCTCTGACTCTCGTACTCATTCGTTTCGGAAGAGACAGGTACGTTAATAGTTAATAGCGTACTTCTTTTTCTTGCTTTCGTGGTATTCTTGCTAGTTACACTAGCCATCCTTACTGCGCTTCGATTGTGTGCGTACTGCTGCAATATTGTTAACGTGAGTCTTGTAAAACCTTCTTTTTACGTTTACTCTCGTGTTAAAAATCTGAATTCTTCTAGAGTTCCTGATCTTCTGGGCAGACTCTCACACGCCTACCATCGAATCCTCTTAGTCT
+
55<>9BBBBA=BCBCCCCCCCCCBBCBCCB@@>@CCB=BC@F@BBCCHCD?CCBBCAF@ED@A>BDCCBBCCBCB;;;:;:*:>;@@EE=@@AC?CCC?BB8;;;ABB@CCDCCDCC@CCC@E@CCBBAABD@CDDC?BBAACCBBBBAAABAAB@CCA?AB<@=@AAABBBCD=BB@@@3@=@=;;<<;*;BCCC>CCCEHCCBBA5;;;;*;A@AA=B=AB?CDBBBDG@D>BAACCE?@@CF?ECDCFCBCA@@B@AA?A@B?BABBB?BB?BBB@BDAAA
@ATNG8:04652:01577
GATGGTAGTGTCATATGAGAGTGTGTACTTTCGTTTCGGAAGAGACAGGTACGTTAATAGTTAATAGCGTACTTCTTTTCTTGCTTTCGTGGTATTCTTGCTAGTTACACTAGCCATCCTTACTGCGCTTCGATTGTGTGCGTACTGCTGCAATATTGTTAACGTGAGTCTTGTAAAACCTTCTTTTTACGTTTACTCTCGTTGTTAAAAAATCTGAATTCTTCTAGAGTTTCCTGATCTTCTGGGTGTATCAGCGAGTATCTAATCGACGAATAGAAGTCT
+
:;;<;<A<BBB@ABBCDBHCBBBBA?>559/6ABC=@?<?=A@???@A@CC:9:;A=A>>?>D@B@BAABBA@89977(37,2277.6833.3??=BF<<>B856;ABB@@>>>7;;;9>:=>>>=9::69::;06677799;<;@@?9:::187:19:4:8==?;;:?>>7;<===/=8=8====<*<>988-7<:<;8//)/;)-----%-///6163:=6=<:<>788'56:955//(-336.3557>999;;:9::@@@A=A@@@AA=9:://,/;;;
@ATNG8:04663:01598
GATTAGTATAGAGCTCTACATAGTACTCATTCGTTTCGGAAGAGACAGGTACGTTAATAGTTAATAGCGTACTTCATTTTCTTGCTTTCGTGGTATTCTTGCTAGTTACACTAGCCATCCTTACTGCGCTTCGATTGTGTGCGTACTGCTGCAATATTGTTAACGTGAGTCTTGTAAAAACCTTTCTTTTTTACGTTTTACTCTCGTGTTAAAAAATCTGAATTCTTCTAGAGTTCCTGATCTTCTGGGCTGCGCTGATATGCGCTACCATCGACGAATAGAAGTCT
+
5568BD?@?ABBBBCBCCBBB@A@ABBBBB?@@>?8?@=A?BBBCCCC?ABBBC=@=?<??>A>BCBBBBAAA?BBBBB9BB>A???7?B??<?@C=?><?AAA??>;A>>>?AA<A@A:@9?>@@:;:?;?@@@7<;A@@>===>@@@@@@>56695//)/5:>A;;:B==597<9=;+:4<;.9:>>>>'77::99-6////.8=@>;ACADC(>:557(/(/94:77;?>>;><?@=://)/9991:7;;??;;;AABB===>>=8==>ABC??;@@@B<@?==
@ATNG8:04657:01690
GATCGTGTGAGAGTCTGCCCAGAAGATCAGGAACTCTAGAAGAATTCAGATTTTTAACACGAGAGTAAACGTAAAAAGAAAGGTTTTACAAGACTCACGTTAACAATATTGCAGCAGTACGCACACAATCGAAGCGCAGTAAAGGATGGCTAGTGTAACTAGCAAGAATACCACGAAGCAAAGAAAAAGAAGTACGCTATTAACTATTAACGTACCTGTCTCTTCCGAAACGATGAGTAACGTGTGCGACGTGTCTCCTACCATCGACGAACTAGAAGTCT
+
,,,2--4445/;////9:;2:><7/000-5(-(-//7///656169><///:::$/)/9//45::;;>2<83////$///(/5:;;///916/339>:;=7=<AA;?>B<:889;=;;;>A=;88/6/6<--+---395/67(6/667.7377<::A?=::=>=:0/)/9606977/3333(33333$336333895522,206956-52555551552.733(.(.66.644333733,333333337333396//(...(...2223;.338==6<982
@ATNG8:04674:01741
GATGTAGGTGCAGCATGAGTGTATCCAGAAGATCAGGAACTCTAGAAGAATTCAGATTTTTAACACGAGAGTAAACGTAAAAAGAAGGTTTTACAAGACTCACGTTAACAATATTGCAGCAGTACGCACACAATCGAAGCGCAGTAAGGATGGCTAGTGTAACTAGCAAGAATACCACGAAAGCAAGAAAAAAGAAGTTACGCTATTAAACTATTAACGTACCTGTCTCTTCCGAAACGAATGAGTACCTCTCAGACGCTCGTCCTACCATCGACGAATAGAAGTCT
+
444444;.445555==<;;:55554.444.44455;8<8<<>>@;;6:A:@:>B@:;::;*;>CCDCCBCCDEG>AACCDGG5CCAC@EEG;BBB?B966>A@==07-3949994:<===CBCBA?@@<?>>:;=@A<ABBABACC@FG;;;>BAA@@?AC@CCAC??<?@=?@B597?BA:=>?=====@@%==900(/;;<<;7-52(2755-2276>>C@B;A@@AA=B@;;;7;@@=AAAFDEE@???A@@ABAAABBCC?CBB?CBB>>>==8<?::7;AAA
@ATNG8:04651:01826
GATGTAGCGAGCGAGTGTGTATACCAGAAGATCAGGAACTCTAGAAGAATTCAGATTTTTTAACACGAGAGTAAACGTAAAAAGAAGGTTTTACAAGACTCACGTTAACAATATTGCAGCAGTACGCACACAATCGAAGCGCAGTAAGGATGGCTAGTGTAACTAGCAAGAATACCACGAAGCCAAGAAAAAGAAGTACGCTATTAACTATTAACGTACCTGTCTCTTCCGAAACGAATGAGTACGATGAGATCTCGTGTGCTACCATCGACGATTAGAAGTCT
+
-------5::;;;==<<:==95555555:>=9944.4./77//--(-5(/(/979;<<<;%;6;>=BDB;99:;09>>@>C>1CC@C:BBB8A@A?BCBCCA@:?7=2995<88388:355;<<=>>?666C8695<95;9>959:5;.59625==>B@@??BBB@A@@B?<<4413///)//(/(/:;;;+;;6=33339:;@@B>CCB?5:.52:??;966<9=94:69@@7=99098>>>@@>>?????@?>>>A;:00/?>:::;9;9///)/.828;88
@ATNG8:04653:01793
GATGGTAGAGAGACTGTAGCGCACCCAGAAGATCAGGAACTCTAGAAGAATTCAGATTTTTAACACGAGAGTAAACGTAAAAAGAAGGTTTTACAAGACTCACGTTAACAATATTGCAGCAGTACGCACACAATCGAAGCGCAGTAAGGATGGCTAGTGTAACTAGCAAGAATACCACGAAAGCAAGAAAAAAGAAGTACGCTATTAACTATTAACGTACCTGTCTCTTCCGAAACGAATGAGTACTATGTAGAGCTCTATACTAATCGACGAATAGAAGTCT
+
5??:7<<<;@?CBB99:CBCC@;:;/:;;<=B@@@@=@=AB@@;;;600)/5;;=@A;;;)3.7??BBBBBA@@588;;:;;*9:259??@0?@FBC969>99=93=5>:;?@@7:??@BBDFCCCCCDCCC@BBBB>@@@?A@@A?B?B;;9;BBCBBBA@AAABAA?@@;???9===>=5::9;999999%9><?879?=>>>=A<>>@B;C<:;A@@<@;;;ABC@A@AA@5;00,0<>>CA??>@@@ABBBBB??@;;;@A===;;;;;5;?==:>AA@
@ATNG8:04669:01781
GATACATATCGTACTCTCTGTACTCATTCGTTTCGGAAGAGACAGGTACGTTAATAGTTAATAGCGTACTTCTTTTTCTTGCTTTCGTGGTATTCTTGCTAGTTACACTAGCCATCCTTACTGCGCTTCGATTGTGTGCGTACTGCTGCAATATTGTTAACGTGAGTCTTGTAAAACCTTCTTTTTACGTTTAACTCACGTGTTAAAAATCTGAATTCTTCTAGAGTTCCTGATCTTCTGGGTCTACGCTCGTCGCGCTACCATCGACGAATAGAAGTCT
+
CCDAA=B@CCCBCCCGCCCFCIBBBA@=@CCC=AA?ABCDCCCCC@CB@@?@C89;BB?D@BCBBDCCBB>BBCBB1BB?A99:.7>???BCB>AA>:::C@A<AAA::9BB@BAB@E@;;;=::::=A@?>:>@BBA=<<@@@>=<==>37888==8=8=>?===?AA7:8@@@2@=@;??DDD/??@AB9@8;;<@>@@>>:>DDD/:////)/5;<37;>>><<5;49887<=;??BB:;;;@@>>>;;;;==>???A<?;;;?D8838A;;5;>=;
@ATNG8:04693:01848
ATGGTAGCGCACACATAGATACAGTACTCATTCGTTTCGGAAGAGACAGGTACGTTAATAGTTAATAGCGTACTTCTTTTTCTTGTCTTTCGTGGTATTCTTGCTAGTTACACTAGCCATCCTTACTGCGCTTCGATTGTGTGCGTACTGCTGCAATATTGTTAACGTGAGTCTTGTAAAACCTTCTTTTTACGTTTACTCTCGTGTTAAAAATCTGAATTCTTCTAGAGTTCCTGATCTTCTGGAGATATCATCAGCGAGCTACCATCGACTAATAGAAGTCT
+
54:5:454;<B;;;DCCDBBBCCCGBCB=BB?@A@D>AB6515<:>>AA?ADBBB@B=AB;;5;494::<<=@C6:0<<<,<>6000>>5:7;>455<8<A4>>:?BC?ACCCDCHF@BBC@C?BBAAAAAC=BACC?ABBBAAABBC@@@@@@@>BCC@BD@E@BBAAACCBB<@@??>3>4:6;BCCC5BBBCC;;<CCCCBBBC@DJDJ3DDDBC@C@BCACCCCCCC@B@CBBFDC@ABB?BBBBDCCCECCDCCCCECCCACBCBBBBB?BBCC@AABB
@ATNG8:04650:01893
GATGGTAGCTCGTACGTCACACGTACTCATTCGTTTCGGAAGAGACAGGTACGTTAATAGTTAATAGCGTACTTCTTTTTCTTGCTTTCGTGGTTATTCTTGCTAGTTACACTAGCCATCCTTACTGCGCTTCGATTGTGTGCGTACTGCTGCAATATTGTTAACGTGAGTCTTGTAAAACCTTCTTTTTACGTTTACTCTCGTGTTAAAAAATCTGAATTCTTCTAGAGTTCCTGATCTTCTGGAGATACACATGATACTCTACCATCGACTAATAGAAGTCT
+
::;B@BBBB@;?<<B=>CCCBCBB@@@@@@5:@@@:@@?A>@ACA@AA?BCA@@39397896<7=BBBBBBBB>BBBBB2BA=AAA@9;>00)/(/;38;*737;;;6333886@A?9:9=@=?B>>?BAC@CBBA@CAA688???===@@@==8===8<>5;6:@=;:<;//*/8:>@.<0;1:::::)799AA085572<<;;:3;==<<$9768>7?=?>;>@@>>>@;@7><<>BB789B;??@??=9:9877@BBEAABC@C9869::<8=>==:>?;;
@ATNG8:04680:01880
GATGGTAGCAGACGTGACAGAGCGCCAGAAGATCAGGAACTCTTGAAGAATTCAGATTTTTAACACGAGAGTAAACGTAAAAAGAAGGTTTTACAAGACTCACGTTAACAATATTGCAGCAGTACGCACACAATCGAAGCGCAGTAAGGATGGCTAGTGTAACTAGCAAGAATACCACGAAAAGCAAGAAAAAAGAAGTACGCTATTAACTATTAACGTACCTGTCTCTTCCGAAACGAATGAGTACGATGAGAGAGCTCTCTCTACCATCTACGAATAGAAGTCT
+
A<AC?BBBBDBBBBBBEDECCCCCB@CCC@CBBB@@=@?BBBB=A@@BC@C@CBBACCBB2BAECBBBBBBBBB>BBBCCDC5CB>B?CCC<CCB?B;=;CCD;;:<@BC?BCC>AABBBCCCBCCCCAAACADC@?;@@@@ABCB@C@CBA>ACCDCAAA?BBBCBB?AA;@@@9>>::::+:>=;?>@@AA(AA=@868BBDAA7;7:<==1838ADCC@CBBBBCB=@=???9?AA?BBBBBBDCC>?>BBBBBB???@=<<BB=B687A?::4:>==8=;;;
@ATNG8:04734:01303
GATGGTAGGCGACATACATACGCGCCAGAAGATCAGGAACTCTAGAAGAATTCAGATTTTTAACACGAGAGTAAACGTAAAAAGAAGGTTTTACAAGACTCACGTTAACAATATTGCAGCAGTACGCACACAATCGAAGCGCAGTAAGGATGGCTAGTGTAACTAGCAAGAATACCACGAAAGCAAGAAAAAAGAAGTACGCTATTAACTTTTAACGTACCTGTCTCTTCCGAAACGAATGAGTACAGAGAGTACGATATGTATCGACGAATAGAAGTCT
+
:;;>:?;;7;:555;;666===55545554999::;0505:=;<<A?AA>B?BB@BBBCB2C9;;ABCCCBA=A<=>>====,00*/27;;.99;9=5554==45258<<8>BA9>??::9=<<=666>>A@@C@AA=@@AABCBB?C@C;;69@999@AC?BABAAA>A@=999?BA@BB59:>;999999%9?:897@@A?9958=ABCC:A;A???A8;;;;;;>>F:==D;ABA=8888;:;=@AAAA@??????===>888??BB?BCBB@BA==
@ATNG8:04729:01381
GATGGTAGCGCATATCAGCGCAGCCCAGAAGATCAGGAACTCTAGAAGAATTCAGATTTTTAACACGAGAGTAAACGTAAAAGGAAGGTTTTACAAGACTCACGTTAACAATATTGCAGCAGTACGCACACAATCGAAGCGCAGTAAGGATGGCTAGTGTAACTAGCAAGAATACCACGAAAGCAAGAAAAAGAAGTACGCTATTAACTATTAACGTACCTGTCTCTTCCGAAACGAATGAGTACTATGTAGAGCTCTATACTAATCGACGAATAGAAGTCT
+
8:::8<;;;@AB:9:AAD@@@BA@A;;6:>B@BBAA6;7;AAAB@@=??;?9>ABBBBBB5C@B@A=@A>000<3<==:::.:6<6;.555&5<<6;<<<;;:;>8=>9:49@@;?@??@BBBBBA@ABCEG@BBAC@CCC@@@@@=B>@<;299;9>;>=<>>>BBD@BB?AAA?>>000*///(/6666)6=6=4////::?@C?BAAA==8::ABB>B;;996B=C>BBF=CBA8;:??AA?@?A??<>;;;;;;=@@@?B?B00-9--)---9-56/6
@ATNG8:04707:01451
TATGGTAGATACTCGCTGATACACCCAGAAGATCAGGAACTCTAGAAGAATTCAGATTTTTTAACACGAGAGTAAACGTAAAAAGAAGGTTTTACAAGACTCACGTTAACAATATTGCAGCAGTACGCACACAATCGAAGCGCAGTAAGGATGGCTAGTGTAACTAGCAAGAATACCACGAAAGCAAGAAAAAGAAGTACGCTATTAACTATTAACGTACCTGTCTCTTCCGAAACGAATGAGTACACATCGTCGTGTCGTGCTACCATCGACGAATAGAAGTCT
+
<<;;7;AA@BBAA;6:BAAAC?>C@6==@;96/977)/)/699:@A>??;?;==?;;;;;;#55:@>CCCCDCCB=@=:::;:*;A?B@CCC<CCC@C@AACCCAA>A@CC>AA@<??AAABDDCDCABBCCB@BBAA=AAA@ABBB?CBEBB@BCCCCCCC@BBBCBB?BB=BAB@BB=;;3=<=9=>>@@2@B?B@@?BBBBB?B=@<>>:><>>BCC@CCCCCCC?B?BB@:A@A?ABCCCCCCAAAABCDD@@?BCCBBBBB?BBBDBBCB?BBCC@CBBB
@ATNG8:04701:01498
GATGGTAGCACGAGTCACTCATATCCAGAAGATCAGGAACTCTAGAAGAATTCAGATTTTTAACACGAGAGTAAACGTAAAAAGAAGGTTTTACAAGACTCACGTTAACAATATTGCAGCAGTACGCACACAATCGAAGCGCAGTAAGGATGGCTAGTGTAACTAGCAAGAATACCACGAAGCAAGAAAAAGAAGTACGCTATTAACTATTAACGTACCTGTCTCTTCCGAAACGATGAGTACTGCGTCTCACTCTCGCCTACCATCGATTCCGGATAGTCT
+
::A=5;;;:6;>666AACBA0///:6<:B9=>0000)/49994444.44.438;=93777'3-3=???BB::9?17344999(9=8=8===0<<<869;BA@?CC>@>?C@CCC?AAA:;;;;;AADB;;:@59:9::=<:9<989-4.444.4;;>A??@>A@=>:?:>>@BBC>@@?>8<37/78899'83,36655555527,22556=5==??@?@<699;>:>:;:;30/0///666;;:=355<<:88><000<@00-0<;9876;1303;;<=><
@ATNG8:04739:01562
GATGGTAGCATCATGCATATCTCACCAGAAGATCAGGAACTCTAGAAGAATTCAGATTTTTAACACGAGAGTAAACGTAAAAAGAAGGTTTTACAAGACTCACGTTAACAATATTGCAGCAGTACGCACACAATCGAAGCGCAGTAAGGATGGCTAGTGTAACTAGCAAGAATACCACGAAGCAAGAAAAAAGAAGTACGCTATTAACTATTAACGTACCTGTCTCTTCCGAAACGAATGAGTACGATGAGATCTCGTGTGCTACCATCTACGAATAGAAGTCT
+
4449.44999@AB;59<:555999:045:59:;;55057<9::=<B>AA>A>??@?@@@@.@6<>@::>:8<8;588?@@@@1?@@D@CCC;CCCAGBBAB@@@A;@=99294:5;<<<=?=ABCAAABBBBAB@@@><;:ACCBC?B=B;;4:?>>@CCBA???ABD?BB?:::<==00+//959;====&>?;7877A7::?;?:8:;D<A=>>C@A=;;;;<CCAC@AA@9=00,0;;>:99?A999@@@997;;9;//.5404-..755748<>>;?=>=
@ATNG8:04704:01590
GATGGTAGCGAGCGAGTGTGTATACCAGAAGATCAGGAACTCTAGAAGAATTCAGATTTTTAACACGAGAGTAAACGTAAAAAGAAGGTTTTACAAGACTCACGTTAACAATATTGCAGCAGTACGCACACAATCGAAGCGCAGTAAGGATGGCTAGTGTAACTAGCAAGAATACCACGAAAGCAAGAAAAAGAAGTACGCTATTAACTATTAACGTACCTGTCTCTTCCGAAACGAATGAGTACTATGTAGAGCTCTATACTAATCGACGAATAGAAGTCT
+
?<AB?BBCCBCBBBBBCCCCCEBAA?BCC@CCCC??=??BBBBABB>BA<A>ABBBBCCC3C@CBCBCCCDCBB=AA@@@@@1@B@D=AAA9BCC@BBBBCCB@?>@@CC@CBB<?>BBBCCCBBBBBCCCC@CBBB?BABBCCBB@CAC@@<@BCBCBBB@DCCBBB?AA>@CD=??888):=><::::9(9A?C9::BBC?>>>@C@>@:>:<>CBB@C9;;BCC@C@CDE>B::;;CCDCCCCC???BCCCBBBBBAAABB>AA@AAAA;;;=A;A===
@ATNG8:04709:01619
GATGGTAGAGTATCATGTGTATCTCCAGAAGATCAGGAACTCTAGAAGAATTCAGATTTTTTAACACGAGAGTAAACGTAAAAAGAAGGTTTTACAAGACTCACGTTAACAATATTGCAGCAGTACGCACACAATCGAAGCGCAGTAAGGATGGCTAGTGTAACTAGCAAGAATACCACGAAAGCAAGAAAAAAGAAGTACGCTATTAACTATTAACGTACCTGTCTCTTCCGAAAACGAATGAGTACTATAACTATCTGAGATCGACGAATAGAAGTCT
+
4444.4==>?@@><</////:;=993949.44499:5:5:B@@@=>;@@-0+/:://////#/5;566>69665=9956;<<<(69158@@@9BAA>AA@?@@;:9;@9??=CAA457>?A@BBBBBBBBB;;7;BAA=@CCCCDAA?BAA;;8;AA?BBBHADDCABB@AA>?:93:?999*8833777777#/948///66772.245777053>>CCHIICABA;;4;>@AAB7@@@=@??C>?00/00+0/<=>=B@A>://////(/9;;7====
@ATNG8:04733:01664
GATGGTAGTACATGATAGACGACACCAGAAGATCAGGAACTCTAGAAGAATTCAGATTTTTAACACGAGAGTAAACGTAAAAAGAAGGTTTTACAAGACTCACGTTAACAATATTGCAGCAGTACGCACACAATCGAAGCGCAGTAAGGATGGCTAGTGTAACTAGCAAGAATACCACGAAAGCAAGAAAAAGAAGTACGCTATTAACTATTAACGTACCTGTCTCTTCCGAAACGAATGAGTACAGAGAGTACGATATGTCTAATCGACGTATAGAAGTCT
+
@;;E@DCAA>?CBCBCCBAB9;;CC@CCCADCDD@C>@?@CBBBCD@AA<A?CBCCCCCC3C@BBBCDCCBBAD>BBBBDEE5CC?C<AAA9ACC@CBCBBBA998;@CC@CCC<<;CCBBCCBBBCCBCCC@CCCC?BBCCCCBC?C@CCB?BCFDCCBB?CCCCAA?BC@BBA:>==;;3><>;<=???1?B?C:99CCCCC>A=ACCB:=:>BCCCACCBBCBB6;7;A@;B;;8;AAACCCCCDCCCAABBBCAB@B@@A?BBB@@BBBBBCC?@?@B
@ATNG8:04709:01706
GATGGTAGAGAGACTGTAGCGCACCCAGAAGATCAGGAACTCTAGAAGAATTCAGATTTTTAACACGAGAGTAAACGTAAAAAGAAGGTTTTACAAGACTCACGTTAACAATATTGCAGCAGTACGCACACAATCGAAGCGCAGTAAGGATGGCTAGTGTAACTAGCAAGAATACCACGAAAGCAAGAAAAAGAAGTACGCTATTAACTATTAACGTACCTGTCTCTTCCGAACGAATGAGTACGATGAGATCTCGTGTGCTACCATCGACTAATAGAAGTCT
+
4444.5=BABBDDDCCIBCBDCBBB=ABC@CBBB<;9;=@@ECBBB@CD>A>ACA@ABBB1B@BBBBB?@?BBB=??@BBCC5BB>A5;;;6;BB@BCBBB@@00+0;@@=CAC>@@BBDHDBBCCCCC@@@?AAAB?B@@?C@???B?BBB?BBBBAAAB?BBBCCB?AA>????BBAAA8???=AACCC3CB>AAAAA=;;;=A;>=;61616/00@<@A@@?A>1747<88;;2437>?A@B@BBBBBBCBBAAAA???;;7;@AAC==>;??8818=;;
@ATNG8:04730:01715
GATGGTAGCGCATATCAGCGCAGCCCAGAAGATCAGGAACTCTAGAAGAATTCAGATTTTTAACACGAGAGTAAACGTAAAAAGAAGGTTTTACAAGACTCACGTTAACAATATTGCAGCAGTACGCACACAATCGAAGCGCATTAAGGATGGCTAGTGTAACTAGCAAGAATACCACGAAAGCAAGAAAAAGAAGTACGCTATTAACTATTAACGTACCTGTCTCTTCCGAAACGAATGAGTACGAGAGTCAGAGCAGAGCTACATCGACGAATAGAAGTCT
+
A<AC@DBBBCBBAACABCCCBBBDH?DCD@CBBBCE=@=@BDBBBB?AA>A<??BBCCBD5C@CCCBCDCCBBB<BB@AAAA2@B>C4;;;6;ADAD;;;BCB;:;;ADD@CBB@BBBBBCCBBBBBBBCCC@CCBB@BBBBCC@B@B?BBA?ADCBBBAB?BCBBBB?BB?CCC?BB@B@<AAA?BCCDC3A@>ABCCCCCCC>?=@BCC>B?BBBBC?DDA@????C?BBB<BAA>ACCCBBBBBCBABB@@@BBBC@@@B@@BBBBBBBB>@@BC?BBBB
@ATNG8:04704:01768
GATGGTAGGACGAGCGTCTGAGAGGTACTCATTCGTTTCGGAAGAGACAGGTACGTTAATAGTTAATAGCGTACTTCTTTTTCTTGCTTTCGTGGTATTCTTGCTAGTTACACTAGCCATCCTTACTGCGCTTCGATTGTGTGCGTACTGCTGCAATATTGTTAACGTGAGTCTTGTAAAACCTTCTTTTTACGTTTACTCTCTTGTTAAAAATCTGAATTCTTCTAGATTCCTGATCTTCTGGGTGCGCTACAGTCTCTCTACATCGACGAATAGAAGTCT
+
:44>5:<<8>=5554449444:993;;;;<>>7@?>>:@A=B@CCDCCCCAGCCBA=B@CBBA?B@CECCCCCBB?BBGDD2;:8;<BD=@@@A=ABB@BJ9;;=DCFAGCCCAAAC@BCB@D?CCCBB@B@?AAAC?BABBCBBBCBBBBBCCD@CCC@CC>A?AABCCCEDD;;;DEF;C@B?@@@@@0@@@@B:;:BACBB=A@5;;;;*;BA;;9;>BB?BB;;;@>A>@@@BBA<@@@@;@BBAAABBBCGCBBBBCBBBBABBB@@>@BCB?CA:9
@ATNG8:04706:01772
GATGGTAGTGATACAGATCAGACACCAGAAGATCAGGAACTCTAGAAGAATTCAGATTTTTAACACGAGAGTAAACTTAAAAAGAAGGTTTTACAAGACTCACGTTAACAATATTGCAGCAGTACGCACACAATCGAAGCGCAGTAAGGATGGCTAGTGTAACTAGCAAGAATACCACGAAGCAAGAAAAAGAAGTACGCTATTAACTACTAACGTACCTGTCTCTTCCGAAACGAATGAGTACTATGTAGAGCTCTATACTAATCGACGAATAGAAGTCT
+
C>@>;CDBBA<A;>BABABCCCCCC@@@@>?>>B@@=@?BCBCCBA?BD@C?AAAAABBB+=8>BB>>8A=;;83893=?@@.@?;<9=BB3???:===@??8678<8>@6;;B9=<888888?@AAAAA??47:;=5;;:=??AB<A<AAA<A???:;;@<>::;:;7//,/==166@@5;;>:=?DDE/;;7;88////<<,//9@AB@@<@;9:=:=??<<=@=A=AA>7=8818::<=>>DA>>>>>>???;;>??@@B<::;>::9:>>=>:>@@A
@ATNG8:04735:01770
GATGTAGAGAGACTGTAGCGCACCCAGAAGATCAGGAACTCTAGAAGAATTCAGATTTTTAACACGAGAGTAAACGTAAAAAGAAGGTTTTACAAGACTCACGTTAACAATATTGCAGCAGTACGCACACAATCGAAGCGCAGTAAGGATGGCTAGTGTAACTAGCAAGAATACCACGAAAGCAAGAAAAAGAAGTACGCTATTAACTATTACGTACCTGTCTCTTCCGAAACGAATGAGTACGAGAGTCAGAGCAGACTACCATCGACGAATAGAAGTCT
+
84445<<<>?@?BBBBB=BA@>@@89;;=???@@@;@ABBBDCCC@AA=@<@??CFDDC/C?CC@ABCAA:99,9<;;;;;*9@<B?BBB9BBIABCBCBCC;;70;>>9@@@-00<?ABBBCIDCCBB;;7;ABB?BBBFBBBB?B?C;<:;CBABBBB?AAAABB?BE??@?;?;=>=5000:;;;;;,;;=A@>>@>?@A:>:>AAA<===BAB>BBBCCCB?B?:::/99929@@@ABBABABBBBBBBBBBBABCAB>B;;;?>8838???=@@>>
@ATNG8:04741:01821
GATGGTAGTGATACAGATCAGACACCAGAAGATCAGGAACTCTAGAAGAATTCAGATTTTAACACGAGAGTAAACGTAAAAAGAAGGTTTTACAAGACTCACGTAACAATATTGCAGCAGTACGCACACAATCGAAGCGCAGTAAGGATGGCTAGTGTAACTAGCAAGAATACCACGAAGCAAGAAAAAGAAGTACGCTATTAACTATTACGTACCTGTCTCTTCCGAAACGAATGAGTACGAGAGTCAGAGCAGAGCTACCATCTATCTGCAGGAGTCT
+
;56@5>?B@A@AB=ACCFCC;;;DC@BCBABABB:;:::@A@BBBB>BB=@6;773333&33999@@A?;887.7744444$4=9>8???1;@D?;;;A@@=00/)//)/:<7<:?>::9CECBABB@;;7;ABB?BCCC@@?A<=:=00+0<000?CC>>>>:686--)---)-/9<87;;333333$3717333975571749555,22599:7555<;;=7<:988087304<<;>9<773337??8<88888333994:22.855....4,2,---
@ATNG8:04758:01326
GATGGTAGGTGCACATGAGTGTATCCAGAAGATCAGGAACTCTAGAAGAATTCAGATTTTTAACACGAGAGTAAACGTAAAAAGAAGGTTTTACAAGACTCACGTTAACAATATTGCAGCAGTACGCACACTATCGAAGCGCAGTAAGGATGGCTAGTGTAACTAGCAAGAATACCACGAAAGCAAGAAAAAGAAGTACGCTATTAACTATTAACGTACCTGTCTCTTCCGAAACGAATGAGTACTATGTAGAGCTCTATACTACCATCGATTCCGGATAGTCT
+
@;;A9BBB?BCCBCCECCCBBCCCC?BCC?CCCCBA=A?BBBCCCC?CC@D?AAACCCCD0D@DBBBBDDDBBB<@>?@AAB2BB@B@DDD;DBB?BBCCCCBBB<?<??9?BB=@ABBBABBDCCCCBBBCCCCCC>AABBBCBB>C@B@@=@BBC@CDC@CCBABB>BB>BBB6<;777):??;@AAAB3AB?C999ABBA?;?<@???<><>@CCCACCCBDDD@C@CCD=CBB@BBBCCBBBBABBBB@A@BBABBBBBB@>BBAA??9>:>;>>=C?@@
@ATNG8:04766:01478
GATGGTAGTACATGATAGACGACACCAGAAGATCAGGAACTCTAGAAGAATTCAGATTTTTTAAACACGAGAGTAAACGTAAAAAGAAGGTTTTACAAGACTCACGTTAACAATATTGCAGCAGTACGCACACAATCGAAGCGCAGTAAGGATGGCTAGTGTAACTAGCAAGAATACCACGAAAAGCAAGAAAAAAGAAGTACGCTATTAACTATTAACGTACCTGTCTCTTCCGAAACGAATGAGTACTATGTAGAGCTCTATACTAATCGACGAATAGAAGTCT
+
666>;@?>=====?CCCCCB;;;00,000+/<>@CC@C@BBDBBBC@985:9=AB;;;;;;#55)599<=>==<;;0;@A@AAA0AC?C@FFD9A<;9;CCBBBBBA<@=@A?BBB>@@BBB@@@CCC@>=>0.*.:..*0@>::;00,0+0>B?CBBBAB;:7<BB@00+00,0::*08?@@@8@@@;:9::::%00*0000@@AAB9:48?971705=BBB@BE@@@00+.*...*...)0>::;@@AB?>?BCBBBCCAAABBCD?BB>@A@@<:::>9=<??
@ATNG8:04758:01512
GATGGTAGAGAGACTGTAGCGCACCCTGAAGATCAGGAACTCTAGAAGAATTCAGATTTTTTAACACGAGAGTAAACGTAAAAAAGAAGGTTTTACAAGACTCACGTTAACAATATTGCAGCAGTACGCACACAATCGAAGCGCAGTAAGGATGGCTAGTGTAACTAGCAAGAATACCACTAAAGCAAGAAAAAAGAAGTACGCTATTAACTATTAACGTACCTGTCTCTTCCGAAACGAATGATACTATGTAGAGCTCTATACTAATCGACGAATAGAAGTCT
+
555=:;;;==ABAAA@@ACAAB@AD>CCB?;;;@@@<?9?AAAA:937=5<8?@?@@A@AA%;7=BBBBBBCACC8><<;;;;;#:9::>@@@2>@;166;@A@A@@:?;?@;?@@5::>8;:?@BBCDCCBBB@BCCC@CBDBDCCB?B@BBA@@@@AACAC@BBCBBB@AC>AA@;>>9:9,7<<8777778$8><>74735;99696999:49499@@?@AAB@@@A?A?BBB>CBB?BBBAAABBBBBCCBBCBBBBBBBCB=E>B988B<A>>=:=A=>
@ATNG8:04785:01501
GATTAGTATAGAGCTCTACATAGTACTCATTCGTTTCGGAAGAGACAGGTACGTTAATAGTTAATAGCGTACTTCTTTTTCTTGCTTTCGTGGTATTCTTGCTAGTTACACTAGCCATCCTTACTGCGCTTCGATTGTGTGCGTACTGCTGCAATATTTGTTAACGTGAGTCTTGTAAAACCTTCTTTTTACGTTTACTCTCGTGTTAAAAATCTGAATTCTTCTAGAGTTCCTGATCTTCTGGTAGATATGCATGATGCTACCATCGACGAATAGAAGTCT
+
@:;46:B@@@@CBBBBCCCCCCCDDCDCBB?BBAA9@@5;4;@??GCC@EBB9959=A@CC@C@A???A@:==6;;887';9369<90<?AB?999>AA;??BAAA6;:=>=>AA7;<C=@<@@AAA??=6;:==-//:6;;=AB==>>;:;A:<8//)/66<*//=997;66-//<<</;6;5>?BBB/>?AAD6;;B@A;:66638889(//6;?9>9==7;;AA>;;7;<@BAAAA7;;A<A?<<///::<===;;;;>>:888;=;:6398//*/699
@ATNG8:04796:01569
GATAGCACGAGTCACTCATATCCAGAAGATCAGGAACTCTAGAAGAATTCAGATTTTTAACACGAGAGTAAACGTAAAAAGAAGGTTTTACAAGACTCACGTTAACAATATTGCAGCAGTACGCACACAATCGAAGCGCAGTAAGGATGGCTAGTGTAACTAGCAAGAATACCACGAAAGCAAGAAAAAGAAGTACGCTATTAACTATTAACGTACCTGTCTCTTCCGAAACGATGAGTACTGCGTCTCACTCTCGCCTACCATCGACGAATAGAAGTCT
+
966BBCCBBDCCCBCCKC@@AB9BAB@BBBC;;:;@CEEBBBD@BB@C?;;;@?CCC1B?BBABEBBACCB>;:<CDDC5BB?B@CHD;DCDABCCFCBC;;7;<AB?BBC@C@CCDDABBDDCCCCCCAB@@@=@@@@AAAA=B>A@@>AFGGCCCC?CCBBBB?BB?989:@@999*9>=9=<=??1?B?CAA:::A?@3858@AA3858?BCC@EBBCBDC<<9;::5;00000@ABBBBCBBBBBAAABBBCC?CCC@CBAABCCC?BCCC@C>>>
@ATNG8:04750:01600
GATGGTAGTATCTGCACACTCTGTCCAGAAGATCAGGAACTCTAGAAGAATTCAGATTTTTAACACGAGAGTAAACGTAAAAAGAAGGTTTTACAAGACTCACGTTAACAATATTGCAGCAGTACGCACACAATCGAAGCGCAGTAAGGATGGCTAGTGTAACTAGCAAGAATACCACGAAAGCAAGAAAAAAGAAGTACGCTATTAACTATTAACGTACCTGTCTCTTCCGAAACGAATGAGTACTACTCTCAGAGACACACTAATCGACGAATAGAAGTCT
+
;;;B@CCCCDBCCCDCCBBCDCCCC?CDF?BAAB9969=@@BBBBC?AC?C?@??@BCCA1A<AAABBBBBBB@9>=99:::*;@=A>BJJ;BBC@HCHCB@=00+0:@@9@AB>@@DDCBBBBBBBBCCBB?BCA@>ABBDCBBA>D@B998:BCBBBCC@BAAABB@DC@@@A<?@?@@8?>?;999999%9A;A9:9CKF@?9@=B???;@>>>BCC@CCDBBAA<A?BBC>CBB@BBBAAACCDBAAABBBBBBBCCCBBB?>>>>??D;@@@A7::>>
@ATNG8:04768:01779
GATGGTAGTGTGTCTCTGAGAGTAGTACTCATTCGTTTCGGAAGAGACAGGTACGTTAATAGTTAATAGCGTTACTTCTTTTTCTTGCTTTCGTGGTATTCTTGCTAGTTACACTAGCCATCCTTACTGCGCTTCGATTGTGTGCGTACTGCTGCAATATTGTTAACGTGAAGTCTTGTAAAACCTTCTTTTTACGTTTACTCTCGTGTTAAAAATCTGAATTCTTCTAGAGTTCCTGATCTTCTGGGTCTCTCTCTCACGCACTACCATCGTATCTCAGGAGTCT
+
55==8<<?BB@B@B;66655<55459444:44.48880:>7=8;;;;<BBABBB@@<>7<;<=8<8555555.55<.56==<(550599>254//)///)/72//5;:>8699@@>@@=@@B?CABBAAABBB?BBBB@C;;;HBB;;;BBBBCBB?BBC?AA<@<@@=00*0;>>4??BCC6B?C;9:CCB0@@@@>6@@;:9@AA>>29999$59555.55:@799BBC?C;B;?;;??><@::9,9@A@ABBBBCC@AABAA@A6:;AACCABBBBC@CDCCC
@ATNG8:04756:01781
GATGGTAGATACTCGCTGATACACCCAGAAGATCAGGAACTCTAGAAGAATTCAGATTTTTAACACGAGAGTAAACGTAAAAAGAAGGTTTTACAAGACTCACGTTAACAATATTGCAGCAGTACGCACACAATCGAAGCGCAGTAAGGATGGCTAGTGTAACTAGCAAGAATACCACGAAAGCAAGAAAAAAGAAGTACGCTATTAACTATTAACGTACCTGTCTCTTCCGAAACGAATGAGTACACACTCTCATATGACACTATCGACGATAGAAGTCT
+
446=8=<BB;55666556:=9====59993::@@AA>@8988??<B9BB>D>BBB?><<=,=9??>?@@B=88<5::BBAAA1@@=@4::949BCACDCBBAA;;5<5;?;==@7:;;;?@@AABBBBB@AB>A;;;<?;;:CCBB?B?B@@=@@CCCDEF>A@@ABA?::3999399===57978888888$8=9>??;;A@@@<@<@A@?<?;;;A;<9;BBACBA;<6000+000*0::9<?978@@A@@DB>>>AACCB;::@@@0000:??7>>A?
@ATNG8:04756:01903
GATGGTAGATATATGCACGCTCTACCAGAAGATCAGGAACTCTAGAAGAATTCAGATTTTTAACACGAGAGTAAACGTAAAAAGAAGGTTTTACAAGACTCACGTTAACAATATTGCAGCAGTACGCACACAATCGAAGCGCAGTAAGGATGGCTAGTGTAACTAGCAAGAATACCACGAAAAGCAAGAAAAAAGAAGTACGCTATTAACTATTAACGTACCTGTCTCTTCCGAAACGAATGAGTACACATCGTCGTGTCGTGCTACATCGACGAATAGAAGTCT
+
```
