## Supplementary material for "Massive Multiplexing Can Deliver a $1 Test for COVID-19": Fastq files for Ion S5 analysis of 24 indexed plates: E-gene_Plate07_Rep2_IonCode_0117.filtered.fastq (part 2 of 9)

```
;;;<<@>>CLBBBBCAA<@@=@AAB<@<>??BCCCC?C@BBAABA@<AA;?999773333$318<<=<?BA>>?8?=?@BBB2BB?BACCC:BAA=ABCBCDA;:6;=@A>BBC@CBBABCBBCCDCCBBBF@CCAB>BCCAC@@@=B?B@@?@CBBBCCC@CCBBBB?@@;@??:?@@>>>6==>9999999%:@;>979CCFB@<@=A;;;:?;>:@@E@EECBBBA>A>AAA<@::5:AAAACCCBBAAABBDCBBABAAACCCCCBBA@AB@BBBB>BA?>
@ATNG8:04791:01913
GATGGTAGACATATCGTACTCTCTGTACTCATTCGTTTCGGAAGAGACAGGTACGTTAATAGTTAATAGCGTACTTCTTTTTCTTGCTTTCGTGGTATTCTTGCTAGTTACACTAGCCATCCTTACTGCGCTTCGATTGTGTGCGTACTGCTGCAATATTGTTAACGTGAGTCTTGTAAAACCTTCCTTTTACGTTTACTCTCGTGTTAAAATCTGAATTCTTCTAGAGTTCCTGATCTTCTGGTGAGATATGCATGATGCTACCATCGAATCCTCTTAGTCT
+
56;D@CC>>@?>>CCJHHDBB;9:>:;@BDDC@CCCC=CB?B<@ABBBAA;?::3=49;?A??:?6?>>?BB@:A6:==<<+55-29==389987>;=8=?155;;;=<A;;;@===<@@A=A=@?;::9<=5::@B<>?CBCB@??===<:66;1///59:9=9>>>@@BAAA7;;=?>2?;?<?<@DD5AA786-8<=<=>;:<<1888)888==8>:>@=;<;A@@@<@<@A@>>><AAA<@;<;AA>>>>?>>=;;;7:>5:777<9@@97779==777
@ATNG8:04805:01284
GATGGTAGCTCTGCTCTGACTCTCGTACTCATTCGTTTCGGAAGTGACAGGTACGTTAATAGTTAATAGCGTACTTCTTTTTCTTGCTTTCGTGGTATTCTTGCTAGTTACACTAGCCATCCTTACTGCGCTTCGATTGTGTGCGTACTGCTGCAATATTGTTAACGTGAGTCTTGTAAAACCTTCTTTTTACGTTTACTCTCGTGTTAAAAATCTGAATTCTTCTAGAGTTCCTGATCTTCTGGCGCGTATGTATGTCGCCTACCATCGAATCCTCTTAGTCT
+
<<<=9==>AA<<BBBBBDCCCCCBBBCCBBBB@CCCC=CC@C@BBBBBDC@CCC<@=@7@:=@6<9;A@AB@@AB=@AAAA0AB>AABB=BCCC@CCBACC;;;;B;;5:>>;99@<45:>;?<B@BB;;;@<@@@@7;;B;;;@@AABBBABAA8;:C>AA9;8;ACBCBCCC@BBDCC9C=A>ACDDD1@@;;;/;;BBBCCBBA5;;;;*;@@BC@C@CD?AACBBBDAC@BBBBBB>@@B@BIEBAB;<;;;@@?:;6:@C?BBD@@7::?BBB?BBC99
@ATNG8:04819:01353
GATGGTAGGACGAGCGTCTGAGAGGTACTCATTCGTTTCGGAAGAGACAGGTACGTTAATAGTTAATAGCGTACTTCTTTTTCTTGCTTTCGTGGTATTCTTGCTAGTTACACTAGCCATCCTTACTGCGCTTCGATTGTGTGCGTACTGCTGCAATATTGTTAACGTGAGTCTTGTAAAACCTTCTTTTTACGTTTACTCTCGTGTTAAAAATCTGAATTCTTCTAGAGTTCCTGATCTTCTGGGTGTATCAGCGAGTATCTACCATCGATTCGAGGAAGTCT
+
::;@8@BC?C@:5555<ADBBBBB?@@AABAA?ACCC>CC@D@BBBBBDD@CCCCC@C@CCBA>B@DCCCCCCBB@BCCCC1CD?B@@@=@BBC@CCC@BC:;;BCAB@CCCCDCCE@CBB?C@CCAAAAAC@DDBB>AAAAAABBCCCBDC@AA@CBA?AD?C?BBCCBCCCC@C::::6:>C?CCCGC5BBBBB=BBCCCCCABB?BJFL5BBABFADACB?BDCCCBB>@=@AABBB?BABB=BBCCCDDDCCCCCCEDDBA=B999@B?BCCD@CACABB
@ATNG8:04832:01345
GATGGTAGGCACTGCGCACACATCCCAGAAGATCAGGAACTCTAGAAGAATTCAGATTTTTAACACGAGAGTAAACGTAAAAAGAAGGTTTTACAATACTCACGTTAACAATATTGCAGCAGTACGCACACAATCGAAGCGCAGTAAGGATGGCTAGTGTAACTAGCAAGAATACCACGAAAGCAAGAAAAAAGAAGTACGCTATTAACTATTAACGTACCTGTCTCTTCCGAAACGAATGAGTACTACTCTCAGAGACACACTACCATCGTTCCTTCTGAGTCT
+
:66B@CBB>BB@@@BBBBAAACCCC>BCCAFBBB;;:<?AAKIDCC@DD@CACCBBBDDD2A?CDCCCCBCCCD>C?A@BBB5BB@DACCD<CCDACCCBCC@??@B@BD@@AA9;9BCDGCEDCCCCAAAB?B@@@?B???CBBB?B@CA@>@CCCCCCC?BABBBB?B@<>>>+00000*0:<:999999%0>;9///99=::5;;>9;;/8/69@@C?@@?@AAA;?<>@?9?883887>ABA??@???BBBBCBBBBA>=?@:>=>@B<A<?:=>>>>>>?
@ATNG8:04816:01394
GATGGTAGGCGTGTGAGAGTCTGCCCAGAAGATCAGAACTCTAGAAGAATTCAGATTTTTAACACGAGAGTAAACGTAAAAAGAAGGTTTTACAAGACTCACGTTAACAATATTGCAGCAGTACGCACACAATCGAAGCGCAGTAAGGATGGCTAGTGTAACTAGCAAGAATACCACGAAGCAAGAAAAAGAAGTACGCTATTAACTATTAACGTACCTGTCTCTTCCGAAACGAATGAGTACTATGTAGAGCTCTATACTAATCGACGAATAGAAGTTT
+
:56B?BDD@DBBBCCBCCB@@ABAC=CBC@CCCCCCC>@@BBAAA>;;7;?BBCCCBCB1B>AAABCBBBABC>BAAAAAA3@@:@8???.33@6;;====:>@:@:<<4<9?8==>@A@DAA???BB>>>;>?AA=====>>??;?<A;?=@ECBA==A=???@BB?BB@CBB@B?>>8:::4:::::*8807<<=<>@@@<A=A=>=;>:>=AAE>A:::A@@=A=?;<1700+000@@BCC@=>>@BAAABBBBDBAAA<@><9://*/;;>99>>8
@ATNG8:04809:01482
ATGGTAGCGCACACATAGATACAGTACTCATTCGTTTCGGAAGAGACAGGTACGTTAATAGTTAATAGCGTACTTCTTTTTCTTGTCTTTCGTGGTATTCTTGCTAGTTACACTAGCCATCCTTACTGCGCTTCGATTGTGTGCGTACTGCTGCAATATTGTTAACGTGAGTCTTGTAAAACCTTCTTTTTACGTTTACTCTCGTGTTAAAAATCTGAATTCTTCTAGAGTTCCTGATCTTCTGGATATGAGTGACTCGTGCTACCATCGTTCTCCTTAAGTCT
+
;::5::;@BCBBBBBCCCCCCBBBBBBCCCC@ABBC<BA8;7:>BBCCB@BCBBB@B?AAAA>B?BBBB@@???;;0000)0>+00/9;299<<655>:<@<>>>?AB@CCCIEECC?CDD?B?BDCCCBBB@CCBB?BBBAAACCCCCBCCBCB@CBB@BC?B@BBCCBCBBC?CAAA@8@=@=@AAAA2AA@@A<@@DDDCC@@@?CCBC5CAA@C>B?BCACDDDDCC?B?BGFCBB@BBB?BCCCCCBBCCCCCCAA@BDD@CCCCD????@B?B?CBBB
@ATNG8:04821:01578
GATGGTAGTAGTACACTAGTCATACCAGAAGATCAGGAACTCTAGAAGAATTCTGATTTTTAACACGAGAGTAAACGTAAAAAGAAGGTTTTACAAGACTCACGTTAACAATATTGCAGCAGTTCGCACACAATCGAAGCGCAGTAAGGATGGCTAGTGTAACTAGCAAGAATACCACGAAAGCAAGAAAAAGAAGTACGCTATTAACTATTAACGTACCTGTCTCTTCCGAAACGAATGAGTACACACTCTCATATGACACTAATCGACGAATAGAAGTCT
+
A<AC@CCCCCAA<CCCCCAABCCCC?BBB?CCCCBB?C@BBBCCCC@CC@C@CC@?@@@@0@@CDBBBBBBBBF>BB?????.?A=A8???0>@A=>@?@?AAAC?C?BC@A=>=A@@?>:8738@BEDA@@:;;=>:=;AA@@??<A<A?B?BAABBBBB?BBB@@@>@@=ABB<?@7785:@@=@;;;;*//*/;===>=??:?<AB>>8<:>>?@@;?<<<<??=A:?AC;@AA?BDCCCEBBBDCCAABDDBABACCBBB@CCBBBAA>@BB@?BB88
@ATNG8:04801:01627
GATGGTAGCGCATATCAGCGCAGCCCAGAAGATCAGGAACTCTAGAAGAATTCAGATTTTTAACACGAGAGTAAACGTAAAAAGAAGGTTTTACAAGACTCACGTTAACAATATTGCAGCAGTACGCACACAATCGAAGCGCAGTAAGGATGGCTAGTGTAACTAGCAAGAATACCACGAAAGCAAGAAAAAGAAGTACGCTATTAACTATTAACGTACCTGTCTCTTCCGAAACGAATGAGTACTATGTAGAGCTCTATACTAATCGACGAATAGAAGTCT
+
>?@?7;<ABCCCABACBBBCGCDGG>CCGACCBBAA=A>ABCCBBB?AA<?=?ABBCHEF5C?CBBBCCCCBBA9AA;;;;;':>;@4:99&5>;5;@@A@CCBB=@<;;6;CB@CDA@ABCCCDCCCCBCC@C:::@C@@@CCBB?=:=00,0<<=>ACCADDC@@@@CCAAAB?BCAA?799:49AABB3BB=A:::?BBBB?B?CBBB?A:>=CCCACCCCDCC@C?@@C<A@@;@@@BCCCBBBBBABBAAA@DCC::9?;?@@=>881887=;??AA
@ATNG8:04829:01627
TATGGTAGCTCTGCTCTGACTCTCGTACTCATTCGTTTCGGAAGAGACAGGTACGTTTAATAGTTAATAGCGTACTTCTTTTTCTTTGCTTTCTGTGGTATTTCTTGCTAGTTACACTAGCCATCCTTACTGCGCTTCGATTGTGTGCGTACTGCTGCAATATTGTTAACGTGAGTCTTGTAAAACCTTCTTTTTACGTTTACTCTCGTGTTAAAATCTGAATTCTTCTAGAGTTCCTGATCTTCTGGCGCGTATGTATGTCGCCTACCTTCGACGAATAGAAGTCT
+
:65=8=:;>>9:9::99:;;>;D?996?>CDA<ICC?8=B9B?A@@BCCCABB@;@A:?=????4@>@<>=>00/;477;;;+;;;23///(////806/33(38(////8:2/54;9944.444.4655555555.55994555555<<666;599:949>=99=8=294444899;.448::+:8=066>>=*<=:==,9::9==995;9=<=+5////)/5;;7<066;;;8=7;;>>@=8<<?:>:=9:45:><@A@A@B;>?@7<4==9=49294;;7;;;:
@ATNG8:04818:01648
GATGGTAGTGCGTGAGAGAGAGACCCAGAAGATCAGGAACTCTAGAAGAATTCAGATTTTTAACACGAGAGTAAACGTAAAAAGAAGGTTTTACAAGACTCACGTTAACAATATTGCAGCAGTTCGCACACAATCGAAGCGCAGTAAGGATGGCTAGTGTAACTAGCAAGAATACCACGAAAGCAAGAAAAAGAAGTACGCTATTAACTATTAACGTACCTGTCTCTTCCGAAACGAATGAGTACTACTCTCAGAGACACACTACCATCGATGAATAGAAGTCT
+
5<<<8=;::<<;;;@@AACCCGCBB=@@@=@@AA;<7;=ABC???A=A@<;;;>/0/;;;):5777BA@@D::923;?=>@>0@D=@=AAA7ADCBHBCAHECBB?B>BB@BBB?AAAAB@AB@BBCGCCBB@BBBB@BBBB@@@C>A>@::39@@=988>7?><858<@@=ABA;=><<<1;9><33377'83,3738<:8=:<?<ACBB@B=AABBB>BB===9938<=<=8=980899=:::=<344;<;>?CCCBCBB@@A=@;::BA>?=A@?@=?>?@
@ATNG8:04824:01820
GATGGTAGTAGTACACTAGTCATACCAGAAGATCAGGAACTCTAGAAGAATTCAGATTTTTAACACGAGAGTAAACGTAAAAAGAAGGTTTTACAAGACTCACGTTAACAATATTGCAGCAGTACGCACACAATCGAAGCGCAGTAAGGATGGCTAGTGTAACTAGCAAGAATACCACGAAAGCAAGAAAAAGAAGTACGCTATTAACTATTAACGTACCTGTCTCTTCCGAAACGAATGAGTACTACTCTCAGAGACACACTAATCGACGAATAGAAGTCT
+
:56C@B@BA====?>>>>>@?C?5905::;59:CBB;A=@@BBBAB?A@=@?BBBCCCDC3B?BBBCBBBBAAA<AABCCCD5BB@B?CCC<CCC=B<;;A@A;;4;5;@=@@A9;;ACCBBBGECCCBBBC@CCCC@B@@?@@@@=A>A;;7;BBAAABC?BCCBBB?AA=ABA=@@@??,99929<===.<A=A998=???A<@=>;::;>288AA@:?>>>@8970=@@>8;00+0==@@BBBAA???CCBCCBBBA?>;;5;7799//)/6995>A@@
@ATNG8:04836:01815
GATGGTAGGACGAGCGTCTGAGAGGTACTCATTCGTTTTCGGAAGAGACAGGTACGTTAATAGTTAATAGCGTACTTCTTTTCCTTGCTTTCGTGGTATTCTTGCTAGTTACACTGCCATCCTTACTGCGCTTCGATTGTGTGCGTACTGCTGCAATATTGTTAACGTGAGTCTTGTAAAACCTTCTTTTTACGTTTACTCTCGTGTTAAAAATCTGAATTCTTCTAGAGTTCCTGATCTTCTGGGTGCGCTACAGTCTCTCTACATCGACGAATAGAAGTCT
+
:::=9=<<8@@<<;;:::>969BB?BBBBB?G:B???>3>B4:89CCCCDE?CGCCB8;6;;:A=B?BABACCB;;6;AAA9B@D@CBCF?F@AB?BBB>BD@=;;HEJ@HBBABAA9::@?B@CC@A@BBA<@@9:3;AA@@@BBADCCB;;:?8>>A;@@@C@CCCCBBCCB>@;;;;-;>DACCCII5BBBDF>B;;;;<;A@@=@>@>,>>@@@=B>BA<@@@@@CD<@=@@@AA@=B;;;.;BB?@@CCCCCDDACABFBBBCBCB;;7;AAA@@@AB
@ATNG8:04820:01912
GATGGTAGAGAGACTGTAGCGCACCCAGAAGATCAGGAACTCTAGAAGAATTCAGATTTTTAACACGAGAGTAAACGTAAAAAGAAGGTTTTACAAGACTCACGTTTAACAATATTGCAGCAGTACGCACACAATCGAAGCGCAGTAAGGATGGCTAGTGTAACTAGCAAGAATACCACGAAAAGCAAGAAAAAAGAAGTTACGCTATTAACTATTAACGTACCTGTCTCTTCCGAAACGAATGAGTACTATGTAGAGCTCTATACTACCATCTACGAATAGAAAGTCT
+
85558=6;5>;;>99;;666==;>;4:<:79>9==95:5::::::=:=<8<6888:AAAC1>8;;9733;=:::38496@@@+>>7<4999+;;>:@@>=<<=555/98<>>C::459=;@@@@@B999@@@@==>?@,00<78:??:?4=94.4;<<<=<A:==847?:??>AB@9==7333&333,3:CCCC'==6::177><?886869>?><A=;8?CC?B@?>>><68288;5;73-377;<;=@;;<B><=>?=9::;:::<<4:;;:::;:48:666(6=:9
@ATNG8:04869:01295
GATGGTAGGCGAGAGTGAGACGCAGTACTATTCGTTCGGAAGAGACAGGTACGTTAATAGTTAATAGCGTACTTCTTTTTCTTGCTTTCGTGGTATTCTTGCTAGTTACACTAGCCATCCTTACTGCGCTTCGATTGTGTGCGTACTGCTGCAATATTGTTAACGTGAGTCTTGTAAAACCTTCTTTTTACGTTTACTCTCGTGTTAAAAATCTGAATTCTTCTAGAGTTCCTGATCTTCTGGTGTCGTCTATCATGTACTACCATCGACGTATAGAAGTCT
+
555B=CBB?BABCBBBCACB966==>DCCCD@CBBACB?B@BBBCDCC?CCCDFAD=AACFAG@BBBBBBBHE@@?@??,@@8=:::/3>:@:@??=>A>AABBCC>A@?@CEBB?BAB?B@BABA?@?B@CAA>8;:????>>>??>?888;5889:>>9>:===A???AD8=8888(78>:>@BBB.;;ABB;?@@@@>>===<BDDD/>;;;B=C=AA;>>?>>>A<A<>>>B::8:@@<=<>BB?>>>A>>>?;;;?@@<@@AAAAA>>>AA=6::66
@ATNG8:04871:01316
GATGGTAGTGTGTCTCTGAGAGTAGTACTCATTCGTTTCGGAAGAGACAGGTACGTTAATAGTTAATAGCGTACTTCTTTTTCTTGCTTTCGTGGTATTCTTGCTAGTTACACTAGCCATCCTTACTGCGCTTCGATTGTGTGCGTACTGCTGCAATATTGTTAACGTGAGTCTTGTAAAACCTTCTTTTTACGTTTACTCTCGTGTTAAAAATCTGAATTCTTCTAGAGTTCCTGATCTTCTGGAGATATCATCAGCGAGCTACCATCGTCGAATAGAAGTCT
+
444=3:9?@C;;6@;;;ABBCBAAA@@@CCCC?CCFF>BA?B?BB@@ABB@BBAAA8<7;BBA>B?B<;;BCAAA=ACCDC2;;7;@@@8@@@A?BBD?DCIBAACCH@CFCAABDEABCB@G@BBCBAAAA?A<;;=ABABAA@@@;;;B;;;A?@@@>@C@C=AAB@@>@@@7:;AAB:B=B>;;;;;*::9:;/:>@@@@CAAA@CCCC2AAABB@C@CC@;;;@@;;6;=AA@@@A=@;;:;CCBABADCIDCCBBCCBBB?BBABBDBB@BB@@=@B@?
@ATNG8:04863:01402
GATGGTAGGACGAGCGTCTGAGAGGTACTCATTCGTTTCGGAAGAGACAGGTACGTTTAATAGTTAATAGCGTAACTTCTTTTTCTTTGCTTTCGTGGTATTCTTGCTAGTTACACTAGCCATCCTTACTGCGCTTCGATTGTGTGCGTACTGCTGCAATATTGTTAACGTGAGTCTTGTAAAACCTTCTTTTTACGTTTACTCTCGTGTTAAAAATCTGAATTCTTCTAGAGTTCCTGATCTTCTGGATACACTCATGTGCACCTACCATCGAATCCTCTTAGTCT
+
4444.4;A;A>@;5:5?@@BBCDD@BCCBAACICAAB;;;7;<@ABBBBD@DCC<;;/;=>@@C7B?AB@AA00*0@8<<<<<,///)499<3;;;?=@AA;AA,//0/<=<AACDCAAA<99:@C?DD;;<CCC@CBBC@CABBGCB;;;@@@A@CC<A;<5;A9@5;;@>@@@>@499999*5.925@@@@1@@@DC8;:;9@999594==>;*>DBAA>@>:;6;AABAAB;@;@?=?:;7:CD?BBCCDBB@@000@@>>9@?@+0000>:<<;<@<??@999
@ATNG8:04895:01476
GATGTGAGAGAGAGACCCAGAAGATCAGGAACTCTAGAAGAATTCAGATTTTTAACACGAGAGTTAAACGTAAAAAGAAGGTTTTACAAGAACTCACTGTTAACAATATTGCAGCAGTACGCACACAATCGAAGCGCAGTAAGGATGGCTAGTGTAACTAGCAAGAATACCACGAAAGCAAGAAAAAGAAGTACGCTATTAACTATTAACGTACCTGTCTCTTCCGAAACGAATGAGTAACACACTCTCATATGACACTACCATCGACGAATAGAAGTCT
+
95666AABBBBBCC9;:);B@:@@00/7)/)/9?@@?A5;8145::@AA@AA,?<>@:;:9<00)/;1;<?@ABA1BB?A>ADD9;:B?::60:00////(/(/83:AB7<?AA@?@???A==;;;>=ABBB???????@A>B<??C>ABCB;;;=:>===CD@DC@CBB@BCB@@9>00-0>@>A0@A=C::9A?=;<:<7<AA@>A=A:::9;@?A@;:;*/)/99.9::6:;>>3308439;@<<<@<<<@<=;8;3707@BABCBB>ABAB>BCAB
@ATNG8:04888:01510
GATAGTGTCAGTGCGCGTCGTCCAGAAGATCAGGAACTCTAGAAGAATTCAGATTTTTAACACGAGAGTAAACGTAAAAAGAAGGTTTTACAAGACTCACGTTAACAATATTGCAGCAGTACGCACACAATCGAAGCGCAGTAAGGATGGCTAGTGTAACTAGCAAGAATACCACGAAAGCAAGAAAAAAGAAGTACGCTATTAACTATTAACGTACCTGTCTCTTCCGAAACGAATGAGTACACATCGTCGTGTCGTGCTACCATCGACGAATAGAAGTCT
+
B<BAA@@BBA@@ABCCCCDCDC?BAB=B@@@AB?B?DCIAAAC@EE=@>@CBBBDCC3B>AAADEDBBA@@9?9<9AAA1CD???BDD9DDA;A>00/58/0,/6997;05055:=?BBBCC;;:C@@@ADCCC@@@BBCCCC?C@CCB?AABABBCB@BBBBBC@CC@>>?>@A???8=>=9::9:99%0>:000/88AAA<>=AAAD=B=?>CBC?BBAAAAC?B=??C>CBB?BBBCCBBAAABBBB@@?AAAAAAAABB@BBBBBBBBABCBC?B@??
@ATNG8:04848:01541
GATAGCGCGACGAGCGTAGACCCAGAAGATCAGGAACTCTAGAAGAATTCAGATTTTTAACACGAGAGTAAACGTAAAAAGAAGGTTTTACAAGACTCACGTTAACAATATTGCAGCAGTACGCACACAATCGAAGCGCAGTAAGGATGGCTAGTGTAACTAGCAAGAATACCACGAAAGCAAGAAAAAGAAGTACGCTATTAACTATTAACGTACCTGTCTCTTCCGAAACGAATGAGTACGATTAGATCTCGTGTGCTACCATCGACGAATAGAAGTCT
+
@<<BAB;:;9>;=>EBCCBBBG?CDC@CBBCAA?AAFCBBBAB@CA?C?@@@BCCCC1@=?BFEDDCAA@A89:;AAAA2AC@B5;;;.;AC@CCCCDEC@@=@?AA?A@@>AABCCBCBCCCCBBBBC?BCCC@CCBBABBA=B?B@@>@CCCCBBB?BCCCBB?@@:9998==>>>9:99;@@@AA2AA?D;;;?>>BB;><>===;?<@@BBB@CCCCCBB?A????6>9:69?CCDCBBBA?CCBBBAA>>@@;;;>>;>>>=====8=?;;7;@A@
@ATNG8:04859:01563
GATGGTAGGCGTGTGAGAGTCTGCCCAGAAGATCAGGAACTCTAGAAGAATTCAGATTTTTAACACGAGAGTAAACGTAAATAGAAGGTTTTACAAGACTCACGTTAACAATATTGCAGCAGTACGCACACAATCGAAGCGCAGTAAGGATGGCTAGTGTAACTAGCAAGAATACCACGAAAAGCAAGAAAAAGAAGTACGCTATTAACTATTAACGTACCTGTCTCTTCCGAAACGAATGAGTACGATGAGAGAGCTCTCTCTACATCGACGAATAGAAGTCT
+
:;<:7<<B?BBCCCCCCCC@AA@A>3;A@AAAADCD@C?BAAAABB?BB@B@CCB@@@@@2@?BBBCCCCCBBB=BCCCB;==>C>B?BCC8A@?;<888=??:;8;<?>;;::5;==>@>=>@@A?@??><8><<<:>>A@>@=;7<=A<;:;?>@;<<A<AA=AAA=?@;@?>6:;5667)9>95:<<<<+--*----;=@@@<B=@?>><>=@????;C>>==>>;B<>==9>=?:>=;@@A>>>=>>AA>>>A??>AAA>>>>A???>8868??C;??88
@ATNG8:04861:01537
GATGGTAGCTCACGTACGTCACACGTACTCATTCGTTTCGGAAGAGACAGGTACGTTAATAGTTAATAGCGTACTTCTTTTTCTTGCTTTCGTGGTATTCTTGCTAGTTACACTAGCCATCCTTACTGCGCTTCGATTGTGTGCGTACTGCTGCAATATTGTTAACGTGAGTCTTGTAAAACCTTCTTTTTACGTTTACTCTCGTGTTAAAATCTGAATTCTTCTAGAGTTCCTGATCTTCTGGAGATACACATGATACTCTAATCGACGAATAGAAGTCT
+
:56>@DCCCDDBBBBCAAACCBABBBBBBCBB@ACBC<BB?B@DDDDDBB?BBB??<??BBBC?C?CAAABCCBB>?>>>?1>B>BBBB<BBAA>@BB>CC5879CAA?BBBCB==><=;==D;>>??;;;=;A???688<<<=>>>===>A???48:9:??=A:>>>>>@@@A:=>>AA5A<A:::::9):=9980679///<99<1899(25558595::6:A>>;;;9>;>@@==@///=7==;=AAA@@@@@@@???@@<@>>>B?>;?AAA<>@@A
@ATNG8:04879:01715
GATTGTATATCGCGTCGCTATCCAGAAGATCAGGAACTCTAGAAGAATTCAGATTTTTAACACGAGAGTAAACGTAAAAAGAAGGTTTTACAAGACTCACGTTAACAATATTGCAGCAGTACGCACACAATCGAAGCGCAGTAAGGATGGCTAGTGTAACTAGCAAGAATACCACGAAAAGCAAGAAAAAAGAAGTACGCTATTAACTATTAACGTACCTGTCTCTTCCGAAACGAATGAGTACTATAGACTATCTGAGACTACCATCGACGAATAGAAGTCT
+
44=.44<AACCCB<559;99;<9=>@<;>=A;;4:69BBBBBC@;;::=@A@;;;;;)9<?>?????BDDE>99;ADED5CB@B@BJF:CCEBIBBAB@@;;5<<@A=@@@?ABCBBBCCHCBBCCCDC@AAAD@AA@AAAAB@CABBB?@@@FFBB@>ABFDBA>::39=<2899989*99929AABBB)@@79///99AAA<@;>>@@:?<>=BCC@DBBBCDB?A>ACC>B994::::BCBBBBBBBB@@BBBBBBAAAAB?BB???BBB?BBBC?B998
@ATNG8:04895:01714
GATGGTAGGAGACACGTCGCACACGTACTCATTCGTTTCGGAAGAGACAGGTACGTTAATAGTTAATAGCGTACTTCTTTTTCTTGCTTTTCGTGGTATTCTTGCTAGTTACACTAGCCATCCTTACTGCGCTTCGATTGTGTGCGTACTGCTGCAATATTGTTAACGTGAGTCTTGTAAAACCTTCTTTTTACGTTTACTCTCGTGTCAAAAATCTGAATTCTTCTAGAGTTCCTGATCTTCTGGCGCTCTGTCACGTCTGCTACCATCGACGATTAGAAGTCT
+
556C@CFC@:;6BBBA@ABBBBBBBCCCCCCCABACD=BB=@=@?@BCBB>BBB@?=?39:::6:=?CABBBCCC?BBBBB2A@9=9989&3<<=9?>?8?B?A@@A:939?897?@@<>DD=B=>>>;;;=@=B>>=<>>?===@????>=///6)//75::5=;==>AAAAAA<@@@@@5@;><>>BBB/C@???9???;;;AA;;;;;;;+;>>>@<@=@@<@@@@ABB:>:>@@A;:76995///;<==?@@A>=>>@A???<>=99=:///9<=<9@@@@
@ATNG8:04869:01782
GATAGTATCTGTCTACGAGAGCCAGAAGATCAGGAACTCTAGAAGAATTCAGATTTTTAACATCGAGAGTAAACGTAAAAAAGAGGTTTTACAAGACTCACGTTAACATTATTGCAGCAGTACGCACACAATCGAAGCGCAGTAAGGATGGCTAGTGTAACTAGCAAGAATACCACGAAAGCAAGAAAAAGAAGTACGCTATTAACTATTAACGTACCTGTCTCTTCCGAAACGAATGAGTACGAGAGAGCACACGTGTCTACCATCGACGAATAGAAGTCT
+
;45:@ACA@@>=996;;;@CCD<@??::<<;;;;>9;:?///;475(-(--------$-0566673333<;;133333333#333,333&3884344;899./(./55716966999BBDCCFCCCBAAA@CCCC?BABCBAAB?B?BBB@BBBBBBAC@BBBAB@>BB>???6=<888+:=>;=====,<A?@;;;>@@AA<?<?=>><A<@@CCC@CCBBACC?C?BAB>BBB@BBBBBBCCCCBBAA?@@ABDBBBBBCC@B?>==@@?8<=:;5;>==
@ATNG8:04872:01805
GATGGTAGACATATCGTACTCTCTGTACTCATTCGTTTCGGAAGAGACATGTACGTTAATAGTTAATAGTCTGTACTTCTTTTTTCTTTGCTTTCGTGGTATTTCTTGCTAGTTACACTAGCCATCCTTACTGCGCTTCGATTGTGTGCGTACTGCTGCAATATTGTTAACGTGAGTCTTGTAAAAACCTTCTTTTTACGTTTAACTCTCGTGTTAAAAATCTGAATTCTTCTAGAGTTCCTGATCTTCTGGCGCGTATGTATGTCATCGACGAATAGAAGTCT
+
=<<<:>CBA@@BBAA<BBCCCCBBCC666>=A=A;;;094.4.3::?AB944333738,3378172///------//)//:999$/44)4455)54557<555)59.55==>=8<<6665<<8<;?7;8<<=BC@??:??>C@CCBBBB999?>9====@*0//)/:7;7<<5554444.444444$4.4.44444$4;444)4.444995555.5555$59<5515:?>7<<<<;<<8=7;;<<@A::;C>AA;::9955956/:;;/--5--(--//)4444
@ATNG8:04874:01788
GATTGCACATGAGTGTATCCAGAAGATCAGGAACTCTAGAAGAATTTCAGATTTTTAACACGAGAGTAAACGTAAAAAGAAGGTTTTACAAGACTCACGTTAACAATATTGCAGCAGTACGCACACAATCGAAGCGTAGTAAGGATGGCTAGTGTAACTAGCAAGAATACCACGAAAGCAAGAAAAAGAAGTACGCTATTAACTATTAAACGTACCTGTCTCTTCCGAAACGAATGAGTACGATGAGAGAGCTCTCTCTACCATCGACGAATAGAAGTCT
+
:::7<A<=BBCCCCCCBBE@DCC@@??BA<8<:<?;;;B@6:?197(389;<>>>+@8999:CCBB@A@<AAAA@A@0>>-0,0@@,00?6:::@<;BCB?A=@@:9:9?BABBBBBBBBAAA@A::7:@AA<:::CB@A@=@=:::?BCCBB?::4:A???B@FF>AAA8==:9:,9?@399AAA/AA?>==B;;;55179:89=088(7555=177>786=683655.3//(///28=88::97779957358///89;6<656;;::17769487//
@ATNG8:04881:01842
GATGGTAGACACGTGTGCTCTCTCGTACTCATTCGTTTCGGAAGAGACAGGTACGTTAATAGTTAATAGCGTACTTCTTTTTCTTGCTTTCGTGGTATTCTTGCTTAGTTACACTAGCCATCCTTACTGCGCTTCGATTGTGTGCGTACTGCTGCAATATTGTTAACGTGAGTCTTTGTAAAACCTTCTTTTTACGTTTACTCTCGTGTTAAAAATCTTGAATTCTTCTAGAGTTCCTGATCTTCTGGATAGCGACGCGATACTACATCGACGAATAGAAGTCT
+
454974456==@DBC<66??656=@959>B;;7;@AA455:=8==5444<.44833-32333:6:7<==BBC==B7>=9=9'3338778(38;>9>0.)-808--(-8836789=9==:5557=7=;?88///499995==>=>>B:::<;//---0--/067383857<979757,57777+8496:@DDD.:;:??8?>=>?>;;9<6;<>;)78949<4948:29><::89298:9;::;4;<=6=99;::A=>9899///87766;/..9264-.).777
@ATNG8:04919:01378
GATGGTAGGACGAGCGTCTGAGAGGTACTCATTCGTTTCGGAAGAGACAGGTACGTTAATAGTTAATAGCGTACTTCTTTTTCTTGCTTTCGTGGTATTCTTGCTAGTTACGCTAGCCATCCTTACTGCGCTTCGATTGTGTGCGTACTGCTGCAATATTGTTAACGTGAGTCTTGTAAACCTTCTTTTTACGTTTACTCTCGTGTTAAAAATCTGAATTCTTCTAGAGTTCCTGATCTTCTGGGCTGCGCTGATATGCGCTTCCATCGACGAATAGAAGTCT
+
:66H?<;BAD;;69:994494::::<999>A@4;;AA<AB?B?CBBBB@A=AAA@B?B?BAAA=B?BBBBBBBA@=@BBBB5CD?BBDE>BBCB>@BB?BB@AAABBC?AABDCCCC>BBC@C@CFBAB::;>@:;:4;;B;;;BBBCBBCBBBB=;;<>@D@C@CBCCCC@@@4;;;;/;5;5;;;;;(;AA??8:;CCCCCCBB;A=A=,9::9;=B7;;?A@CDBBB>B@AA@BCB<@@@@8AA<<<BBBCCCDCCCAA?A@CBBBDC@@>@BC@<AA00
@ATNG8:04938:01376
GATGGTAGTGTGTCTCTGAGAGTAGTACTCATTCGTTTCGGAAGAGACAGGTACGTTAATAGTTAATAGCGTACTTCTTTTTCTTGCTTTCGTGGTATTCTTGCTAGTTACACTAGCCATCCTTACTGCGCTTCGATTGTGTGCGTACTGCTGCAATATTGTTAACGTGAGTCTTGTAAAACCTTCTTTTTACGTTTACTCTCGTGTTAAAAATCTGAATTCTTCTAGAGTTCCTGATCTTCTGGTATGACTAGTGTACTACTACCATCGATGGATCTGAGTCT
+
5;<G@CCDDCCCBBBCCBCBBBCBBBCCBC??<@>??9AA?B@CDCCCCE@AAACC@B?BAAA@CAGGCCC;:0A9<====,00*/::<5@?@D=A:;99D?BAAACG@DCCCBBBB?AAC@C@BBCBBCAA?ADCD@BBCCCBBBCABAB@@@C?CDC?BB@C?BABAABB@@?@BBCB:B?B?AACCC5BBBBB=BBBBCCC;;<5<<;<*;CBDCAE@CC@BBB@@AA>A>@@@AA@?BBC@BBCBBCCBBAGCCCCCCBBBABBBCCCC@C@AAECCABB
@ATNG8:04909:01402
GATGGTAGGACGAGCGTCTGAGAGGTACTCATTCGTTTCGGAAGAGACAGGTACGTTAATAGTTAATAGCGTACTTCTTTTTCTTGCTTTCGTGGTATTCTTGCTAGTTACACTTGCCATCCTTACTGCGCTTCGATTGTGTGCGTACTGCTGCAATATTGTTAACGTGAGTCTTGTAAAACCTTCTTTTTACGTTTACTCTCGTGTTAAAAATCTGAATTCTTCTAGAGTTCCTGATCTTCTGGGTGCGCTACAGTCTCTCTACCATCGTATCTCAGGAGTCT
+
;;;B@CCC@CC@A@BBBCCCCCCC?CDBBCCC@CABC=CC@C=AABBCCC@CCCCC@B@BCCC?C@CBBBBBDDD=99999*;A=ABCC=BBCC?@ACACG@CCBCCC@ECCCD@CC=BBC?C?CCBBA@@B?BBAA=BBBBBBBBCCCCCC@@@@CCC@CC@C@CBBDCCCBB>A@@@@7@?C?CCCCC5BCCDD>BBCCCCCCCCACGGG5BBBCCAF@CB@CDCCCBB@C@BBBDDC;@:::/;@ABBD@A@CCCCCCCDDG@BBBBCCCCCCCC@BC@??
@ATNG8:04928:01408
GATGGTAGCACGAGTCACTCATATCCAGAAGATCAGGAACTCTAGAAGAATTCAGATTTTTAACACGAGAGTAAACGTAAAAAGAAGGTTTTACAAGACTCACGTTAACAATATTGCAGCAGTACGCACACAATCGAAGCGCAGTAAGGATGGCTAGTGTAACTAGCAAGAATACCACGAAAAGCAAGAAAAAGAAGTACGCTATTAACTATTAACGTACCTGTCTCTTCCGAAACGAATGAGTACGATGAGAGAGCTCTCTCTAATCGACGAATAGAAGTCT
+
<<;=7555:::9;;;666>AC666=9<5:45?AC<<6;<?>@A:9;?BB?B@@@@BECCC1879BB<;;:==;;57799999$9@<@269606@@;BA?@>>>9;6;=@@7;;A=AACCFBBBCCCCCBB@A=@AA@>A@@?@CBC?C@@;;7:AAAAA?B4>::9:9633,333,38////&///4999::+::6=8859555:4848=>>9>;=>BCE@BA@@A@C8:8:BB9AAB=999@>??CAAACCDAAABAA=?;:;@<;;;===@7;;>>8<=>>
@ATNG8:04916:01581
GATGGTAGGCGTGTGAGAGTCTGCCCAGAAGATCAGGAACTCTAGAAGAATTCAGATTTTTAACACGAGAGTAAACGTAAAAAGAAGGTTTTACAAGACTCACGTTAACAATATTGCAGCAGTACGCACACAATCGAAGCGCAGTAAGGATGGCTAGTGTAACTAGCAAGAATACCACGAAAGCAAGAAAAAGAAGTACGCTATTAACTATTAACGTACCTGTCTCTTCCGAAACGAATGAGTACGATGAGAGAGCTCTCTCTAATCGACGAATAGAAGTCT
+
:56B?CCD?BAABBBABBBAAAAD?6BBB@AA@C;:8;?BACCCBB?BB?BACCAAACBC3B?BBBBBBBBABA<ABBDCCE3CC?B?BDD;AAA?BDB>;::9;17/5:9=??7;;A@@@ABA@;::?:::<==<?;=:;;???@<@<@@B?B>>>A@@@=>>>>BB?BC@CCC9::888)8889ABBBA/88.6899;:?AB=@;@@@D<A<==>??;???AA>@<@<@;94/00)0;;@@????;;;HAAA@@@@@@@@@B=:::<:77279?>;@>:9
@ATNG8:04903:01727
GTGGTAGTGTGTCTCTGAGAGTAGTACTCATCAGTTTCGGAAGAGACAGGTACGTTTAATAGTAATAGCGTAACTTCTTTTTCTTGCTTTCGTGGTATTCTTGCTAGTTACACTAGCCATCCTTACTGCGCTTCGATTGTGTGCGTACTGCTGCAATATTGTTAACGTGAGTCTTGTAAAACCTTCTTTTACGTTTACTCTCGTGTTAAAAATCTGAATTCTTCTAGAGTTCCTGATCTTCTGGTATGACTAGTGTACTACTACCATCGACGAATAGAAGTCT
+
88===8A@9=://////;<:555=99444/////66.//)349:453:;6;;:;;;1638000/0::8:;>=;==*/0996$//(/89918855.5996:;.65;9995;;ACCDDD;9:B?A=AA;;;9;C>CCCC?CBCCABABA:;;;;;@C?CBB?AA@C6;::::4?@A=BAAAA7@;@4::::*949=?8??AB@BB999:?>>?0?@@@B4949?=>A@AA@A=@?AAA@@@@BCC@A;;;;@@@BECCAAAAAB@A=@@@@BBBB?BBA@<@@@B
@ATNG8:04927:01699
GATGGTAGTGTGTCTCTGAGAGTATTACTCATTCGTTTCGGAAGAGACAGGTACGTTAATAGTTAATAGCGTACTTCTTTTTCTTGCTTTCGTGGTATTCTTGCTAGTTACACTAGCCATCCTTACTGCGCTTCGATTGTGTGCGTACTGCTGCAATATTGTTAACGTGAGTCTTGTAAAACCTTCTTTTTACGTTTACTCTCGTGTTAAAAATCTGAATTCTTCTAGAGTTCCTGATCTTCTGGCTCTCGTAGACAGATACTATCGACTAATAGAAGTCT
+
66=>:>CBB<=A=;;AA=BBBBBBC:;;BCCC@BAAC>CC@B@BCCEECC@CCCCC?@?@CCB?C@CCCCCCCCCAAAAAA2?@=ABCC=DBBB9;;B@BI;;;ADCG?BACCDDCD@CCD@C?DCCCBBBGACC@@=AC:;;@@@B;;;@BABB>;;;5;B5;7;BDGCDFB@;>999:*:;@;>@@@A0@BBCC=;;;@A?::9925555$555597;9>=8==>BB@B7?7?>@@@A:?>>:@A:;;BBCFGGEEC;;;BCCCCCCBB@BBBA?@@@A
@ATNG8:04928:01707
GATGGTAGTGTGTCTCTGAGAGTAGTACTCATTCGTTTCGGAAGAGACAGGTACGTTTAATAGTTAATAGCGTAACTTCTTTTTCTTTGCTTTCGTGGTATTCTTGCTAGTTACACTAGCCATCCTTACTGCGCTTCGATTGTGTGCGTACTGCTGCAATATTGTTAACGTGAGTCTTGTAAAAACCTTCTTTTTACGTTTACTCTCGTGTTAAAATCTGAATTCGTCTAGAGTTCCTGATCTTCTGGCTCTCGTAGACAGATATCGACGAATAGAAGTCT
+
:;<=:>>>===A==>??@ABA@@>>995<>;<9<==>4;?4:699545==7<<;999)5.5;:<7>8A>>@CA=:=?;>>BBB1<==6696?6;;9;)000*/927/56>?9>BBBCBBB>BAA<A@BBBAAACE9;;@@?BBBAA@BB@?@?@@??A=;;:<@A@C=@@AAA@@=>9>99;:;':;?9:9999$9>AAC>C995<<5955.555&59955.5;999999995<5:5?=@?;>:>9949@?A?@CCAAABBC@@@@@@BAA>AAAA?@?::
@ATNG8:04932:01686
GATGGTAGACACGTGTGCTCTCTCGTACTCATTCGTTTCGGAAGAGACAGGTACGTTAATAGTTAATAGCGTACTTCTTTTTCTTGCTTTCGTGGTATTCTTGCTAGTTACACTAGCCATCCTTACTGCGCTTCGATTGTGTGCGTACTGCTGCAATATTGTTAACGTGAGTCTTGTAAAACCTTCTTTTTACGTTTACTCTCGTGTTAAAATCTGAATTCTTCTAGAGTTCCTGATCTTCTGGGTGTATCAGCGAGTATCTACCATCGTCCGACTAAAGTCT
+
///<7<?ADCDCCBBCAA;;@@A@AABAA@@B?BAAA<AB?B?BCCBBBB<AA>984:@AABB@B??>>BBBBCC?ACCCC3AA?BBBB>>BBB?BCD@CC598A@A@>AA>==AAB8><>9=:>>AA@@@A;;;;>.6666::;=>===>;;;=8888:>C=B;>==?>>>;;5:=?>?5@<?;?BDDD/??<=<6==<///=88:/676)8<<:<7=4--*--9366=8=5;;<://+-777.-//::=<:==;;;;<=;33-33337:6:=@ABB:@:66
@ATNG8:04912:01740
GATGTATCGCACACTCTGTCCAGAAGATCAGGAACTCTAGAAGAATTCAGATTTTTAACACGAGAGTAAACGTAAAAAGAAGGTTTTACAAGACTCACGTTAACAATATTGCAGCAGTACGCACACAATCGAAGCGCAGTAAGGATGGCTAGTGTAACTAGCAAGAATACCACGAAAAGCAAGAAAAAGAAGTACGCTATTAACTATTAACGTACCTGTCTCTTCCGAAACGAATGAGTACACACTCTCATATGACACTACCATCGACGAATAGAAGTCT
+
:8<<<@;;==B;<;CBCBBC@BAB?CABACC@F@C;;;;9@=@A?A;??::9999'7:774??>=?==<6779;;;;*9=9=2:::-99@;@B@@BA>;;7;?BB?BBB?CBAABAAAHCCBBBBBD@CA@@8;;@?;::@8?<@<<8<DBBBAAF?BB@@?C?BB?DCA;>>:::9+:::3:::::(9@<A::;?AAAA<A<AAAB<><>?BBC?CBBAACF@C?CCC=B::8:AACBCBBBBDECBBBB??BBBBBBBB<????BCCC@AAAA?CCCC
@ATNG8:04901:01820
GATGGTAGGCGAGAGTGAGACGCAGTACTCATTCGTTTCGGAAGAGACAGGTACGTTAATAGTTAATAGCGTACTTCTTTTTCTTGCTTTCGTGGTATTCTTGCTAGTTACACTAGCCATCCTTACTGCGCTTCGATTGTGTGCGTACTGCTGCAATATTGTTAACGTGAGTCTTGTAAAACCTTCTTTTTACGTTTACTCTCGTGTTAAAAATCTGAATTCTTCTAGAGTTCCTGATCTTCTGGATACACTCATGTGCACCTATCGACGATAGAAAGTCT
+
@:;@9AB@;?DA@666>;A;CCCBBBDDDBBA=A;::7;C?C?AAACCCC?CDCCB<?<>@@@=A?BBBBBBBBB?ACCAC1BB>A88819AAC798A>@A?A??>A@<@BBB>>@@<@?@=A<AA>::;::5;AAA:==>@@AA@>==?A;;;@;;;;<AB<?<>>>@@@@??:>====/=8=9=>BCC/AA>>>9>??@@@??9949=;</>8:;B<?<?A;??@@AAA=A=??@AAA:=;A;AAA<<==<<;=>>99=166<<:?>;;;?888-8??=
@ATNG8:04931:01794
GATTAGTGTGTCTCTGAGAGTAGTACTCATTCGTTTCGGAAGAGACAGGTACGTTAATAGTTAATAGCGTACTTCTTTTTCTTGCTTTCGTGGTATTCTTGCTAGTTACACTAGCCATCCTTACTCGCTTCGATTGTGTGCGTACTGCTGCAATATTGTTAACGTGAGTCTTGTAAAACCTTCTTTTTACGTTTACTCTCGTGTTAAAAATCTGAATTCTTCTAGAGTTCCTGATCTTCTGGGTGTATCAGCGAGTATCTACCATCGACGAATAGAAGTCT
+
556:CCCBCCBBBBCEEDCCBBCBCCCBBB?CCDD<@@?CADCBBBCD@BBCBB@DACCBC8;8;BCBBBBAA?BBIIJ2ED?BBDD=:;;A7;9D=@B?BACDCFAECICCBBC@CCC@B@CCBBA;;5;@A@5<;CBBBBBBBBB@@@@A@BBB@BB?B?BBBBCDCBB?A@@@@3A=B>BCCCC2BBAAA>ACDCHCCBAA?BBBB2AAAA@=@<@B=AABBCBA?A?AA@@@B?B;;;7;BBCBBBBBBAAACCCCCB?@@@@B@AAACAABGBBBB
@ATNG8:04906:01846
GATGTAGACATATCGTACTCTCTGTACTCATTCGTTTCGGAAGAGACAGGTACGTTAATAGTTAATAGCGTACTTACTTTTTCTTGCTTTTCGTTGGTATTCTTGCTAGTTACACTAGCCATCCTTACTGCGCTTCGATTGTGTGCGTACTGCTGCAATATTGTTAACGTGAGTCTTGTAAAACCTTCTTTTTACGTTTACTCTCGTGTTAAAAATCTGAATTCTTCTAGAGTTCCTGATCTTCTGGTGTCTGATCTGTATCACTACCATCGACGAATAGAAGTCT
+
>595=:A@?BBBBBBBBBBAA@BCBBBBA@@?C;;;0:9.35??;??A?<?=@=@2:387:96@<@889;99/0)//9:::+7;4<7655&28<,7,337,3825<9<55/299<<@@A=AAA<A<>>>;;;=><@ADC;?>AAAA@>>>@@===<<6;7808:4:5:=>>?<==?788A?A2A<@;>>???/?C===7=>?@@;::==:>DDF/D::;?=B=AA;@@AA???=C<A@@>>><>===@>>=ABAD=;::;@@@@AAA<A6669///59<<=9>>>;
@ATNG8:04933:01876
GATTAGTATAGAGCTCTACATAGTACTCATTCGTTTCGGAAGAGACAGGTACGTTAATAGTTAATAGCGTACTTCTTTTTCTTGCTTTCTGTGGTATTCTTGCTAGTTACACTAGCCATCCTTACTGCGCTTCGATTGTGTGCGTACTGCTGCAATATTGTTAACGTGAGTCTTGTAAAACCTTCTTTTTACGTTTACTCTCGTGTTAAAAATCTGAATTCTTCTAGAGTTCCTGATCTTCTGGCGCTCTGTCACGTCTGCTACCATCGACGAATAGAAGTCT
+
@;?:CBABBBBBBBBBCCCCCAAA@A@DA@?@BAB;;;6;<@?@?@::6:A?=??A899BB@D?BBBBBBBBB?AA@@@+AB@BBCD;865@@7>==9=97667<//)/88/78==;>>?=A>=;;;;;;;:>C>>;>AAA>>>?>>=@98888)//71771;:??>>>?A;;588:9:-:8<788888(6;989.799999998908888'2798:4<4<<;A@@@???<@=@A;76=177@9=:>988666===@><666//,/99>?@=>:=@FF<@?==
@ATNG8:04926:01880
GATGGTAGTACATGATAGACGACACCAGAAGATCAGGAACTCTAGAAGAATTCAGATTTTTAACACGAGAGTAAACGTAAAAAGAAGGTTTTACAAGACTCACGTTAACAATATTGCAGCAGTACGCACACAATCGAAGCGCAGTAAGGATGGCTAGTGTAACTAGCAAGAATACCACGAAAAGCAAGAAAAAGAAGTACGCTATTAACTATTAACGTACCTGTCTCTTCCGAAACGAATGAGTACTATGTAGAGCTCTATACTAATCGACGATAGAAGTCT
+
;;;;7;<<<=?=====CCBC666;;:>>B=@AA@99.55445555;3:808-37499:::);?;;6CCC?==@@7=@;;?==*696:9?A@9ABD?C;;;B@@@B;@;;:4:>?:??BBBBBB<;;EEBAAD@@<;;59955==?D?B=A;;9;ECCD@?@AFBBBBB@:0+0=:*000///&/;8889897'3=48888=8BCC>A49:A>:>:??FFBACBA@@AA=@7:;@;?;:69>A?@AA@;@??773?=::::=444>6<422=25255838///
@ATNG8:04980:01288
GATGGTAGCGCATATCAGCGCAGCCCAGAAGATAGGAACTCTAGAAGAATTCAGATTTTTTAACACGAGAGTAAACGTAAAAAAGAAGGTTTTACAAGACTCACGTTAACAATATTGCAGCAGTACGCACACAATCGAAGCGCAGTAAGGATGGCTAGTGTAACTAGCAAGAATACCACGAAGCAAGAAAAGAAGTACGCTATTAACTATTAACGTACCTGTCTCTTCCGAAACGAATGAGTACTATGTAGAGCTCTATACTAATCGACGAATAGAAGTCT
+
44445<444;:9559544455599<2=;;6;;;;;5;05444;44.485:5433733373#35::;<::;8===177444444#4;7<:@@@2>>@:>A<C<<0..080--(/985//5:;==<<666?BBAB>BBBC?BBBBBAAA?C@@@@<A@;:9ACC>BB@?=>:8828::388//(///(/999.782888;?;855592...305058;;;9<:;;;::9=8:;;2;//+0/99>777;733;:9=:@>7577//..3---...(/3..)2:::
@ATNG8:04989:01281
GATGGTAGGCACTGCGCACACATCCCAGAAGATCAGGAACTCTAGAAGAATTCAGATTTTTAACACGAGAGTAAACGTAAAAAAGAAGGTTTTACAAGACTCACGTTAACAATATTGCAGCAGTACGCACACAATCGAAGCGCAGTAAGGATGGCTAGTGTAACTAGCAAGAATACCACGAAAAGCAAGAAAAAAGAAGTACGCTATTAACTATTAACGTACCTGTCTCTTCCGAAAACGAATGAGTACTGTATCTATGTGTGCATCGACGAATAGAAGTCT
+
?;;B?BBA?B?;;9BCABCEBCAAA>AFD@DCCCCC@C@CCBBBBE@CB>?;?A?:;:;:);?AACECCBBBA?6>=;;;;;;%;9459;;;1;@A:BA@@BBA:92;@@@<@AA=@@CABCCCFCCBBBB@?:?=::5;@@A@A??=@@CCC@CCDCCB??=@CC@;;700*0:959;?>?A5<>><@@@@@@&;?8=799?><//)/)/977*/*/>B@@=@@=>=00+0+0000)000+089BDBBBBABBBCA???>>BBCCBCCA66/8:;:3:?>8
@ATNG8:04997:01328
GATGGTAGTATAGAGCTCTAACATAGTACTCATTCGTTTCGGAAGAGACAGGTACGTTAATAGTTAATAGCGTACTTCTTTTTCTTGCTTTCGTGGTATTCTTGCTAGTTACACTAGCCATCCTTACTGCGCTTCGATTGTGTGCGTACTGCTGCAATATTGTTAACGTGAGTCTTTGTAAAACCTTCTTTTTACGTTTTACTCTCGTGTTAAAAATCTGAATTCTTCTAGAGTTCCTGATCTTTCTGGTGAGATATGCACTATCGACGAATAGAAGTCT
+
;55A?BBBACDCBBBFCAABABBBCCCDDCCBB=A@@@9@@>A>ABAAAAA=?@=:93:18<;;68;>?=@99388179>9>)=?<@A?>7=A??>?@?;??477>?>?7>:<=>=?@<;<;=B=A?>==>=97<<//+/6</888979865889@;;9<4;96<=>9::98:878(7:8==194:4::::9)9:////'/88//.663738<<;)7...5053::6:=99>9>=>;A=::9::0:>=;?A=====:<:///9635----(--.6243..
@ATNG8:04989:01454
GATGGTAGTGTCAGTGCGCGTCGTCCAGAAGATCAGGAACTCTAGAAGAATTCAGATTTTTAACACGAGAATAAACGTAAAAAGAAGGTTTTACAAGACTCACGTTAACAATATTGCAGCAGTACGCACACAATCGAAGCGCAGTAAGGATGGCTAGTGTAACTAGCAAGAATACCACGAAAGCAAGAAAAAGAAGTACGCTATTAACTATTAACGTACCTGTCTCTTCCGAAAACGAATGAGTACGATGAGATCTCGTGTGCTACCATCGTAATTGCGAAGTCT
+
955505:@>AAAB<<666;665<=?:;<<:===???:=466A@@?B?BB9<7=?783733$3388/////*/:;2335::::*;;5;5;;;1;;??CAA@@<<00+09<<6>@A=@A@>@@:::@AA:999;8;<00*/9<8<9=94=5=9949BB>DCAB>BCBBBB>AA@@@??AA9:92:@@?ECCBC3BB?BBB@??===5:4;>8/)/7//00<;>0::9?<;<:7877*7;827;8;===?==88443<<82.-----26047=55548(00::6:888
@ATNG8:04970:01508
GATCACGAGTCACTCATATCCAGAAGATCAGGAACTCTAGAAGAATTCAGATTTTTTAACACGAGAGTAAACGTAAAAAAGAAGGTTTTACAAGACTCACGTTAACAATATTGCAGCAGTACGCACACAATCGAAGCGCAGTAAGGATGGCTAGTGTAACTAGCAAGAATACCACGAAAAGCAAGAAAAAAGAAGTACGCTATTAACTATTAACGTACCTGTCTCTTCCGAAACGAATGAGTACGATGAGAGAGCTCTCTCTACCATCGACGAATAGAAGTCT
+
?;?B=BCCCCBBAAABBB@A=BBB?CBABBB?B?CBBBBBB?BB>A=AA?:;:;;;%;@BDCCAABBBCA6>>;;;;;:%;@<><=>=7>??;@AABBCC;:7;@AA>BAA=AAAABCBBCCCDDBC@?;@@>>;@@@?@@@@<B>BBB@CCCCCCBA>BAAB??99939=;8;;?<=?4999=@@@AAB(AA>B::8>>:63*-+-779)-+-6>>A@CBBAAB@3:3:99/7??<?>?BBBBBE9:9BBCBBB>>>=?>=9:69=>=?@7717>==9=???
@ATNG8:04987:01558
GATTAGGACGAGCGTCTGAGAGGTACTCATTCGTTTCGGAAGAGACAGGTACGTTAATGGTTAATAGCGTACTTCTTTTTCTTGCTTTCGTGGTATTCTTGCTGTTACACTAGCCATCCTTACTGCGCTTCGATTGTGTGCGTACTGCTGCAATATTGTTAACGTGAGTCTTGTAAAACCTTCTTTTTACGTTTACTCTCGTGTTAAAAATCTGAATTCTTCTAGAGTTCCTGATCTTCTGGCGCGTATGTATGTCGCCTACCATCGACGAATAGAAGTCT
+
///+555:=@C;;;:9AABDCD@CA@@@BB?A@@D<AA@C@DBCCBCC?BBCDCAC@CCAG@C@CDBCCBBBD=@@>>>0@C?BCCC>BBBB9;<C@C@>@000>;>@ABBCBB=A@@6;49A?>?:::=@@BA4;;C@BABBBBA@@D;;;@CBB@BBAD?;<;B@@ABB@B;;;;-;4;4:>>??0?B@@A>ABDDFCCCBB@CDED3BB;;;=B=@A@CBBBB@@=@>AAABBB>A?A=C;;;BCBBBBBB;<<B?BBC>@@@@CC??=@AAA?AA99
@ATNG8:04953:01587
GATGGTAGCAGACGTGACAGAGCGCCAGAAGATCAGGAACTCTAGAAGAATTCAGATTTTTAACACGAGAGTAAACGTAAAAAGAAGGTTTTACAAGACTCACGTTAACAATATTGCAGCAGTACGCACACAATCGAAGCGCAGTAAGGATGGCTAGTGTAACTAGCAAGAATACCACGAGAGCAAGAAAAAGAAGTACGCTATTAACTATTAACGTACCTGTCTCTTCCGAAACGAATGAGTACGATGAGAGAGCTCTCTCATCGACGTATAGAAGTCT
+
;66C@EBBBCCBBBCCCEFCCCCBA>ABB@BBABCB@D<@@AAABB?CC<?<?AA>=?=>,<8>?@==>CDA@@8:8@@AAA2BD@C@CCC:AAA@CAAADCA;;9;?AB@CCC@CBBABBCCFBBCEBBBE@CB??=@:::BBAA?B@C;;;;CCCCABD?BBCBBA>AB?A@@799@@@A@8929<<<<,:;5;DACDDCBB>B>BBBB@B@@@@@B?BAACBBB?B@BCC>BBB?999?E???B???BBCBB?BAAAB@@@AAA=;??A@@@=>>>?
@ATNG8:04974:01645
GATGGTAGCGAGCGAGTGTGTATACCAGAAGATCAGGAACTCTAGAAGAATTCAGATTTTTAACACGAGAGTAAACGTAAAAAGAAGGTTTTACAAGACTCACGTTAACAATATTGCAGCAGTACGCACACAATCGAAGCGCAGTAAGGATGGCTAGTGTAACTAGCAAGAATACCACGAAAGCAAGAAAAAGAAGTACGCTATTAACTATTAACGTACCTGTCTCTTCCGAAACGAATGAGTACAGAGAGTACGATATGTCTAATCGACGAATAGAAGTCT
+
:66E@CCBBCCCABBBABBBBBAAA:;;CACCBDCC<?=@BEGCCB?BB>@<ABCCCDGI5C@CCCCBCBBBBF?CC@@@@@1@FAE@EEE8CBD@DAABBBB@@>@@CC?CCB>@??BC@AABBCCEBBAC>AABC@BBCCBB@A@FACBA>BCBBBCBB?BBBCBB=?@?BBB>A@?@>8@9939=<==.<B?AAAABBDCC?A?B@@@<A<AAECC@CAAACBC@D@GCC>DCC=@@DBBBCABBCBBBBBBBBABBBA@A@BBBBBBB?BBBB@BB>=
@ATNG8:04951:01714
GATAGATATATGCACGCTCTACCAGAAGATCAGGAACTCTAGAAGAATTCAGATTTTTAACACGAGAGTAAACGTAAAAAGAAGGTTTTACAAGACTCACGTTAACAATATTGCAGCAGTACGCACACAATCGAAGCGCAGTAAGGATGGCTAGTGTAACTAGCAAGAATACCACGAAAGCAAGAAAAAGAAGTACGCTATTAACTATTAACGTACCTGTCTCTTCCGAAACGAATGAGTACTACTCTCAGAGACACACTACCATCGACGAATAGAAGTCT
+
:<===>;:;;BBDA;665<<@B@BEEAEBBBAB=@=@AAABBB?BA@B?@@@???>?.><BBCBAAAAAAA;CBBBBBA2@@;A;@@@9@CB@CBBBEDCBC@B@CC@CCC@CCAACCCCBBBEECBBC@CCCC@CBA@@A:85;=A@@?ADCEDCAA?ACCCAB>BB@BBB=@@@@@;????BECCC2BB?B988BC=:9496<>>@7;7;ACCC@BBBBAA@=@<:99.:@@=ABCDECDD999?999>999=?;<>>55,2882227:27822,2697
@ATNG8:04987:01719
GATGGTAGTATCTGTCTACGAGAGCCAGAAGATCAGGAACTCTAGAAGAATTCAGATTTTTAACACGAGAGTAAACGTAAAAAGAAGGTTTTACAAGACTCACGTTAACAATATTGCAGCAGTACGCACACAATCGAAGCGCAGTAAGGATGGCTAGTGTAACTAGCAAGAATACCACGAAAGCAAGAAAAAGAAGTACGCTATTAACTATTAACGTACCTGTCTCTTCCGAAACGAATGAGTACTATAGACTATCTGAGACATCGACGAATAGAAGTCT
+
<:596:CCABBAAAFCCCCBBBAA@ADFE@BB;::A>A>@ABAAAA?BB@C@BBBBBCCC3C@BABBBCB@AAC>AAACCCC5BB@DACCC;CCC@BCCCCCCDD?B?BB@BBB@BBBCCBCCCEECCBBBD@DBBC@BB@@@BAA>B@CCC?BBCCBAAA?BCCBBB?BB?BBA49999929==;?????1?C?B?>>A?A::6:=@?@B7>:==ABB@BCAAABC?B?BBB=BBB?@?>BBBCCCCCABBBBBBCCCCCCBABCCCCC?CCBB?BAAA
@ATNG8:04961:01787
GATGCACACGAGATCTCATCGTACTCATTCGTTTCGGAAGAGACAGGTACGTTAATAGTTAATAGCGTACTTCTTTTTCTTGCTTTTCGTGGTATTCTTGCTAGTTACACTAGCCATCCTTACTGCGCTTTGATTGTGTGCGTACTGCTGCAATATTGTTAACGTGAGTCTTGTAAAACCTTCTTTTTACGTTTAACTCTCGTGTTAAAAATCTGAATTCTTCTAGAGTTCCTGATCTTCTGGTGTCGTCTATCATGTACTACCATCGACGTAACTAGAAGTCT
+
?;?BBBBDBBBCCCC?@BBBCBBBBCBC?BBBB=BC?C?CBBCCCC@CCBBB<@<@:997@58:9833333-38888'7>8;9777&3::<498<5<=;>A@ABB?BCCAAABC<@>@<@<@>>::;;>@9==>=>>>BA???@?@@>====5;;=9=?;?<?BE;;<A??:==ADD;E=@488888(8=>@@3;5;==>===;;76@@@,>///:395=?;>@AA>::5:8<<>8//*/66/666689///9:;:9:>====7===:::///176:9=68222
@ATNG8:04974:01815
GATGGTAGCGCACACATAGATACAGTACTCATTCGTTTCGGAAGAGACAGGTACGTTAATAGTTAATAGCGTAACTTCTTTTTCTTTGTCTTTCTGTGGTATTCTTGCTAGTTACACTAGCCATCCTTACTGCGCTTCGATTGTGTGCGTACTGCTGCAATATTGTTAACGTGAGTCTTGTAAAACCTTCTTTTTACGTTTACTCTCGTGTTAAAAATCTGAATTCTTCTAGAGTTCCTGATCTTCTGGTCTACTACACTGTACTCTAATCGACGAATAGAAGTCT
+
;<<=;==BDD;;:BBAAA@BAAA:;5544;::5;<;7.//)/)/77//55.5:<@@<@49:<;0949?=77//)/:)/////$/88(45::;(444386;33,37,3333;B?BCCCBBCB?BACAD@DCBBACCC@BBBD@BABBCBBACCCBCBCBB?;;;>BA?C>A@@AABBDE?BA@@@3@<@5;;;;;*;B@AA<@@@@BBB@AA4;:;:*:@@;;8;>BE?AAB;;;@=@?DCBCCC<;;CACCCCDBCDCCDCDBBBCCDBDBBBDBA<BBAA?BBCA
@ATNG8:04989:01867
GATGGTAGCTCTGCTCTGACTCTCGTACTCATTCGTTTCGGAAGAGACAGGTACGTTAATAGTTAATAGCGTACTTCTTTTTCTTGCTTTCGTGGTATTCTTGCTAGTTACACTAGCCATCCTTACTGCGCTTCGATTGTGTGCGTTCTGCTGCAATATTGTTAACGTGAGTCTTGTAAAACCTTCTTTTTACGTTTACTCTCGTGTTAAAAATCTGAATTCTTCTAGAGTTCCTGATCTTCTGGGTCTCTCTCTCACGCACTACCATCGTTCTCCTTAAGTCT
+
@BCBACCC@@;;?;9;B@BBAA@B@BBBCBCDAEBBB=BC@C@BCCCCCG@EEBBB?C?CBBA?C@DCCCCCCCD@A@@@?0@C?BBCG=BCAB?ABC?BB?@@ACCC@CCCCCCBB?BCC?C>DCCCAAAB?CCCC?BBBBBBBB=A@AAAABB?B@A>@C@C@BBBCBCCDC?B;:;:.:;=9?@???0@CCEC>CDDCCCCCCB<@@@@0@ABBC@E@CC<ABCCCBB?B@BCCB@@<@?AB<B@@@;;;BBABCDDDCCCDACBB00,000+0+09>@AB
@ATNG8:05002:01315
GATGGTAGCAGACGTGACAGAGCGCCAGAAGATCAGGAACTCTAGAAGAATTCAGATTTTTAACACGAAGAGTAAACGTAAAAAGAAGGTTTTACAAGACTCACGTTAACAATATTGCAGCAGTACGCACACAATCGAAGCGCAGTAAGGATGGCTAGTGTAACTAGCAAGAATACCACGAAAAGCAAGAAAAAGAAGTACGCTATTAACTATTAACGTACCTGTCTCTTCCGAAACGAATGAGTACGATGAGAGAGCTCTCTCTTCCATCGACGAATAGAAGTCT
+
4449.49=9:955<<<;:9@CDDBB>@B@=AA>@@>:=8:<0/0/9366466883::CAC1A8;96//(/8989916345555$55.56<<<196@=@9:;B??45458;<5;;<9<B??ACBDCCCBAACCC@A@@@=@;;:CABB@C@BBB?@@@AA@@@?AAABBB?BC?AB:89;////(///(/999:0:?<BAA@?:8//(/4///<6>6;>CCB>BA@@@?@;?;@@A=@AA;:::?AABBBDDBBABCBB?@;AAAA<A<???@@===8=??>;??;:
@ATNG8:05007:01300
GATGGTAGACATATCGTACTCTCTGTACTCATTCGTTTCGGAAGAGACAGGTACGTTAATTAGTTAATAGCGTACTTACTTTTTCTTAGCTTTCGTGGTATTCTTGCTAGTTACACTTATCCATCCTTACTGCGCTTCGATTGTGTGCGTACTGCTGCAATATTGTTAACGTGAGTCTTGTAAAACCTTCTTTTTACGTTTAACTCTCGTGTTAAAATCTGAATTCTTCTAGAGTTCCTGATACTTCTGGGTGTATCAGCGAGTATCTACCATCGTTCCTTCTGAGTCT
+
----(-78B@CBBBBCCCBBBA>?;?;;;>>C?AA@@900*/+/0:<@@?;?A0006=)0(///(/069@ABCB;;444;;;;'33,33222'2333,377,3/*//89//(-78-/).660-//7=69;>>CCA=589//)/666899977;;9:7:81966055171797665889)..579.929.55555'59775-578535///783888-8//-6-3(//3///5688385=88...737646.2,,,,,,55576877567727...3.2062;///7777
@ATNG8:05016:01300
GATTAGTGTGTCTCTGAGAGTAGTACTCATTCGTTTCGGAAGAGACAGGTACGTTAATAGTTAATAGCGTACTTCTTTTTCTTGCTTTCGTGGTATTCTTGCTAGTTACACTAGCCATCCTTACTGCGCTTCGATTGTGTGCGTACTGCTGCAATATTGTTAACGTGAGTCTTGTAAAACCTTCTTTTTACGTTTACTCTCGTGTTAAAAATCTGAATTCTTCTAGAGTTCCTGATCTTCTGGTATGACTAGTGTACTACTACCATCGACGAATAGAAGTCT
+
B?A7?@BBBBBBBAABDCBCBCCCCAAAAA>ABBD>AA>A?A@BBBBB@BCCCDAFAHCCC?@?@DCCCBBBC@BBDCC5AA?BBCC>CC@@<A;;5;B?BCCBBD@CCGCCCCD@BCC@C?CCCC:;:E@BBBCACCBBBBBBBABBB@@AC@BBB@BB?A>A@;;;BBAA>B;;;;.;=A5;;;;;*;AAAA;@@@BEEC;<<?BBBB2BBBCFBIBDC@CCDCBBB?B?BBBCCB?BAC@CDCCBBCCCAABCCCCCBBB@CEBAAA;:6;AAA?A@@C
@ATNG8:05005:01356
GATGGTAGCTCGCTGATGATATCTCCAGAAGATCAGGAACTCTAGAAGAATTCAGATTTTTAACACGAGAGTAAACGTAAAAAGAAGGTTTTACAAGACTCACGTTAACAATATTGCAGCAGTACGCACACAATCGAAGCGCAGTAAGGATGGCTAGTGTAACTAGCAAGAATACCACGAAGCAAGAAAAAAGAAGTTACGCTATTAACTATTAACGTACCTGTCTCTTCCGAAACGAATGAGTACTATGTAGAGCTCTATACTACCATCGTATCTCAGGAGTCT
+
>>>A<@A<A=;;;BBA@B;;:BCCCAHAA@BBAB;;7;:>A@B@A@9A?=@=AA:9:DEC+=8==:474;<;>=688?C@@@+==49.555&5555666>>>=<;)/)//)///)/:8395;;556====;:49>?>:?@?ACA??<@>@;;7;A@ABBAA<@9973767/)/00)0000)/673888999%9<68848<:;><>:>47555-2-52?<A;@==00/;6;6:<=4;44-39:373;;933388;///66332228=4>>5559<<<=<;9<>=9;
@ATNG8:05016:01343
GATGGTATGACGAGCGTCTGAGAGGTACTCATTCGTTTCGGAAGAGACAGGTACGTTAATAGTTAATAGCGTACTTCTTTTTCTTGCTTTCGTGGTATTCTTGCTAGTTACACTAGCCATCCTTACTGCGCTTCGATTGTGTGCGTACTGCTGCAATATTGTTAACGTGAGTCTTGTAAAACCTTCTTTTTACGTTTACTCTCGTGTTAAAAATCTGAATTCTTCTAGAGTTCCTGATCTTCTGGCGCTCTGTCACGTCTGCTACCATCGACTAATAGAAGTCT
+
;<<B@DDCCBB@B;;6BBBBDECC?BCCCCCC@CAAA<AC?B?BCCCBBG@BBB;;7;?CBCC@C@CCCCDCCCC?BCCCC1CC>AAEE=AACC@CB@>B@7::ACDF?AADDBCBD@CDD@C@CCA@A@@@?AAAA6<;BBBBCCDCBBBBCCC@AAA@CB?B?@@ACCCCBB=@;;;;6;?C@CCFFG3C>><<+00@BCDCBAA?BCBC2BCBBB?C?BB>BBCCBBB?B@BBABBC?@@A?AAACCAAACCCBBBAAABDC@BBBBB;;:@BBBC?BBBC
@ATNG8:05017:01379
GATGTAGTGTGTCTCTGAGAGTAGTACTCATTCGTTTCGGAAGAGACAGGTACGTTAATAGTTAATAGCGTACTTCTTTTTCTTGCTTTCGTGGTATTCTTGCTAGTTACACTAGCCATCCTTACTGCGCTTCGATTGTGTGCGTACTGCTGCAATATTGTTAACGTGAGTCTTGTAAAACCTTCTTTTTACGTTTACTCTCGTGTTAAAAATCTGAATTCTTCTAGAGTTCCTGATCTTCTGGTCTACTACACTGTACTCTACCATCGACGAATAGAAGTCT
+
555;;==@=>@;;;;;BBBBBCBCB@A;;;A8;;CC>CC@D@BBBCCDC@CCCCE?D@EE@@?ABEBBBICBBB@BCCCC5DC?BABB<ABBB?BCD?CC=AAACAB?CCCBDCCC?BCC?C=CDCCAAAB@CC@@>@@@@@@BBBBBBCCBBA?B;;;;C@C@BBBBBDBBB?CCCCC;C@C?BCDDF5BB;;;8;BABCDEBCB@DCCC5CBBCC@B?BC@DCCDBBB?B@BBBCCC?BAC@DAABFCCCCCBECCCCBDDD?@BBCCCAA>ADDD?B@@?
@ATNG8:05010:01380
GATGGTAGGCGTGTGAGAGTCTGCCCAGAAGATCAGGAACTCTAGAAGAATTCAGATTTTTAACACGAGAGTAAACGTAAAAAGAAGGTTTTACAAGACTCACGTTAACAATATTGCAGCAGTACGCACACAATCGAAGCGCAGTAAGGATGGCTAGTGTAACTAGCAAGAGTACCACGAAAGCAAGAAAAAGAAGTACGCTATTAACTATTAACGTACCTGTCTCTTCCGAACGAATGAGTAACGATGAGATCTCTGTGCTACCATCGACTAATAGAAGTCT
+
A;;F@CDB>BABBBBCCBBBBCCCC>BB>@DCCCBCBD@CCCBBBB>@A?B?AA:;:EEF3B>A@@9:9??AAB9BC?;;;;,00*0:===,0/;6<037???>?7;5;?:===7;;@AA??>?>==@;::=8==:;6///::<9>:><>>A?@0000@@@==;;:AA=>>>>?>>B??;>-89=999999(9>;<>>>@@ABB?B?CCCC;?;??===::99<:98/6///)///699;;22+255679<=525;99555?99499867;9<9>=>?7<<@@
@ATNG8:05020:01449
TATGGTAGGTGCGACATACATACGCGCCAGAAGATCAGGAACTCTAGAAGAATTCAGATTTTTAACACGAGAGTAAACGTAAAAAGAAGGTTTTCAAGACTCACGTTAACAATATTGCAGCAGTACGCACACAATCGAAGCGCAGTAAGGATGGCTAGTGTAACTAGCAAGAATACCACGAAAGCAAGAAAAAGAAGTACGCTATTAACTATTAACGTACCTGTCTCTTCCGAAACGAATGAGTACCTCTCAGACGCTCGTCCTACCATCGACGAATAGAAGTCT
+
47..(-55(---5::<;AA;<@@>=@@7?BC?CCCBBC@CA;;;BBBB@DEAE@BCCCBDCD5C@DECCBCCGCCB=AAAADGD1CG?B?DCD9CC;CCBBD@@00,04>A7A=<9<CDCFDCCBCCCCCBBB?BBBA?B@@@;;:?;A=B;;:;BDDCDDC@CBBAAB?BC@DBB799>>C:?<<;99999(9@;@:99A@;;;=B<@@@@<@<==CBCGDA@ACDE>A>ABB=BAA?;;:ABCC@CCAAABBBBBABBBC?BBD?A857A???=677@<????
@ATNG8:05021:01469
GATGGTAGGACGAGCGTCTGAGAGGTACTCATTCTGTTTCGGAAGAGACAGGTACGTTAATAGTTAATAGCGTACTTCTTTTTCTTGCTTTCGTGGTATTCTTGCTAGTTACACTAGCCATCCTTCTGCGCCTTCGATTGTGTGCGTACTGCTGCAATATTGTTAACGTGAGTCTTGTAAAACCTTCTTTTTACGTTTACTCTCGTGTTAAAAATCTGAATTCTTCTAGAGTTCCTGATCTTCTGGGTGCGCTACAGTCTCTCTACATCGACGATAGAAGTCT
+
////6::B>;:;9;44455==>>C?BCA@A99.9559909;0506=<==CC?AAA@?<??@>?@=A@AAC@@000>:00000)0>;A@B<13355.55:)//)//::/646>>@?AA@769<7:5:40000*06:000*90>..--.-5889;<@@@CBB?AB?C<??@AABCBB>BCCBB7B7<5;AACA0AAACC>CACCCDCBAA5;;;;*;@@@A>B?CCA;;;CDBC@C>A@@BBA=@;;;0<@@@ABCCCABAA@B@BCBBBBAAB<<;ACC@E@@?
@ATNG8:05042:01475
GATGGTAGAGAGAGCTCTCTCATCGTACTCATTCGTTTCGGAAGAGATAGGTACGTTAATAGTTAATAGCGTACTTCTTTTTCTTGCTTTCGTGGTATTCTTGCTAGTTACACTAGCCATCCTTACTGCGCTTCGATTGTGTGCGTACTGCTGCAATATTGTTAACGTGAGTCTTGTAAAACCTTCTTTTTACGTTTACTCTCGTGTTAAAAATCTGAATTCTTCTAGAGTTCCTGATCTTCTGGCGCGTATGTATGTCGCCTACCATCGTTCCTTCTGAGTCT
+
///<8?DAACC9::@;;BACBBBBBBCCBCCC@CCCD>BB=A@@@D0//;6<:;;B?B?BBBB@B9BBAACAA@F?BCBBB3BC@BBBB=BBBB?BBC?BB7:9CBBB?BBCBB<><6::A<B<AA===@@@<AAAA=AD>:::>@@<;>?@>>==BBB=>>;>;>>>>>B=>><??@CF6?;?;?@DCD/>>===-88;;;;@===;>??>/<==>@:=:>A=AAABBBB;><>??@@@<@AA<@@@>>>>=A>>>@@@>8::A;?:;;>;>=A<A@BB>>>>
@ATNG8:05045:01437
GATGGTAGCGAGCGAGTGTGTATACAGAAGATCAGGAACTCTAGAAGAATTCAGATTTTTAACACGAGAGTAAACGTAAAAAGAAGGTTTTACAAGACTCACGTTAACAATATTGCAGCAGTACGCACACAATCGAAGCGCAGTAAGGATGGCTAGTGTAACTAGCAAGAATACCACGAAAGCAAGAAAAAGAAGTACGCTATTAACTTAACGTACCTGTCTCTTCCGAAACGAATGAGTACGTGTGCGACGTGTCTCCTACCATCGACTAATAGAAGTCT
+
55:<7<AB@@@;;;CCDCCBBD:;:CDD?A@@ABC5;79><=A?A=A@=@<::555===+>:>I@AAA=0..:/...-9=9+==///6@@2?BCEJBB@@BB;;9;?CB=BAA7::@AAABBGBABBBAAB@CBBC@BBCCCCBB@C?AAA?BBCBBBDC?CBBCCC?BB<@@D?AA?>?8=?>;99:9:(8@<@@ABBBA?><>?BB>B=?867=7==<====8<4;;;1;==:888886AAA<888====;;;AAA<@==6::::AB@@<@==><?@??
@ATNG8:05023:01501
GATGGTAGCACACGAGATCTCATCGTACTCATTCGTTTCGGAAGAGACAGGTACGTTAATAGTTAATAGCGTACTTCTTTTTCTTGCTTTCGTGGTATTCTTGCTAGTTACACTAGCCATCCTTACTGCGCTTCGATTGTGTGCGTACTGCTGCAATATTGTTAACGTGAGTCTTGTAAAACCTTCTTTTTACGTTTACTCTCGTGTTAAAAATCTGAATTCTTCTAGAGTTCCTGATCTTCTGGGTGCGCTACAGTCTCTCTACATCGACGAATAGAAGTCT
+
956B?BC?CCCB;;;BBCCDCCDCCCCCCCDC?BAAA<AB@CACDCCC@?=>DA;97;>AABB@BACBBBBBCCB?@@@@@2@?39:9928@AA99:A?@@=?9:79:39@@@BBAA>===<@<@EAA:;;=:>BBB==>=>>==<==<<=:::=8<==<@@=A<>==B>>>AC:>=@DD;D;?8>>ABA/A==>A9@@@@A>><@@8=>==/=::;@<A=BD:@@AA;;;7;=@@AB??<99890///66=AB@?>AA@@@AA@:::ACDAA8::?9488//
@ATNG8:05030:01540
GATGGTAGCGCACACATAGACGCAGTACTCATTCGTTTCGGAAGAGACAGGTACGTTAATAGTTAATAGCGTACTTCTTTTTCTTGCTTTCGTGGTATTTTGTCTAGTTACTATAGCCATCCTTATCTGCGCTTCGATTGTGTGCGTACTGCTGCAATATTGTTAACGTGAGTCTTGTAAAACCTTCTTTTACGTTTACTCTCGTGTTAAAAATCTGAATTCTTCTAGAGTTCCTGATCTTCTGGGCAGACTCTCACACGCCTACCATCGAATGAGGTTAGTCT
+
;<<<9=669BBDDDDDCBBA965==;;;<BBB?BCBB?CB@BGABBEBCC@DCBBB@B?BAAA6;6;AABC@AAC?BCFDD2@@6;;@@8@@@B=@>@@@-0//:9/5.5554;=//)///)/3///998333.33::456555;///////////69;;8;>4;.9556;;@@D@BCBBB6;4:>;;;;.99>BB299@999@;@@.9999$9559B@C=BB@@@@BBCC@B?AA@@@@5;;;;0;A@AACBBCCBBBBB>BCC@BBCCB?AAAA@C@DC;<<
@ATNG8:05031:01530
GATGGTAGTGCGTGAGAGAGAGACCCAGAAGATCAGGAACTCTAGAAGAATTCAGATTTTTAACACGAGAGTAAACGTAAAAAGAAGGTTTTACAAGACTCACGTTAACAATATTGCAGCAGTACGCACACAATCGAAGCGCAGTAAGGATGGCTAGTGTAACTAGCAAGAATACCACGAAAGCAAGAAAAAGAAGTACGCTATTAACTATTAACGTACCTGTCTCTTCCGAACGAATGAGTACTATAGACTATCTGAGACTACCATTGACGAATAGAAGTCT
+
95:@<@BBBDDBCCCCCCCCBBBBB>BCBABBCC@@>A?BBCCCBA>AB?C@BA?;<<=<'?:@CDBBBCC>>=3<<9;;;;*;B>B5;;;*:@D?ABABAADAA?AACC?BBC>AAACBBDCCCCCBBCCC@CCCC@CCBBAAAB?@;A0000AAAAABD@BBABBB@AA>ABB?BB???8==>9?BCCD3CC?BBAACAAAD:?:==@@;>:>ACCB?BB@@@CC?B?AA?:::?BBBCCABABBCABBBBBBBBBBBBCCC@?><>CBBB>AACC?B?==
@ATNG8:05000:01591
GATCACGAGTCACTCATATCCAGAAGATCAGGAACTCTAGAAGAATTCAGATTTTTAACACGAGAGTAAACGTAAGAAGAAGGTTTTACAAGACTCACGTTAACAATATTGCAGCAGTACGCACACAATCGAAGCGCAGTAAGGATGGCTAGTGTAACTAGCAAGAATACCACGAAAGCAAGAAAAAGAAGTACGCTATTAAACTATTAACGTACCTGTCTCTTCCGAAACGAATGAGTACAGAGAGTACGATATGTCTACCATCGACGAATAGAAGTCT
+
889;;;??AAAA;?;><ABB@CCC@BAAA:;7;;@?@BBAB?CC?B>BBBAAAAA,@:?@@@@@AAAAC=?::9?AB@BB?C5;;;6;BD@AABCCCB@@=@@BB?CCC>BBBBC=<<CDCDCAAA@<@B;;6:@AA:9:B=A=A;:5;B;:9CBBABBCBBC;?????<?@@;;;77784>?BBB3B@:>==:;;==?188-8=<<1818=@@@@C@@ABBB?B?BBD<A:989ACBBADDBBBBBBBBBDCDAA@>?BB>AB===;8818=8918:::
@ATNG8:05017:01584
GATGGTAGCTATACGTATATCTATGTACTCATTCGTTTCGGAAGAGACAGGTACGTTAATAGTTAATAGCGTACTTCTTTTTCTTGCTTTCGTGGTATTCTTGCTAGTTACACTAGCCATCCTTACTGCGCTTCGATTGTGTGCGTACTGCTGCAATATTGTTAACGTGAGTCTTGTAAAACCTTCTTTTTACGTTTACTCTCGTGTTAAAAATCTGAATTCTTCTAGAGTTCCTGATCTTCTGGTCTACTACACTGTACTCTATCGACGAATAGAAGTCT
+
CCBC?BBDCCCCDCBCCCCCCCCCBC9;;CCC?DCBB=BD@D?AAACCCC?CCC@@<@?CBBB?B>AABBBBBBB>BBBBB3BB>B@@?8?AAA>ABB>BB<@@ABBB?BCDDBBB>9;;;:>;??>>>?>>:>A@@;>>>><==>>@>>>;==?<>>>=@@<@<A@=6679//,/=@@@2@9B<?????/>><==6=?===??<==:>BCB/A=>=B=B=@@:@AADA??;?<@??A::6:?B<@@C@@@@AAA?AA????AA@@@<>>A<A??@<@@??
@ATNG8:05039:01683
GATGGTAGATACTCGCTGATACACCCAGAAGATCAGGAACTCTAGAAGAATTCAGATTTTTAACACGAGAGTAAACGTAAAAAGAAGGTTTTACAAGACTCACGTTAACAATATTGCAGCAGTACGCACACAATCGAAGCGCAGTAAGGATGGCTAGTGTAACTAGCAAGAATACCACGAAAGCAAGAAAAAGAAGTACGCTATTAACTATTAACGTACCTGTCTCTTCCGAAACGAATGAGTACACATCGTCGTGTCGTGCTAATCGACGAATAGAAGTCT
+
>>>A9<<>CB>?;<<AAACBBA;;;0;::::<A@@@=@?CAAACCB?BB?B?::8BBBBB1B?BBBBCBBBBBB=B>@@BBB2BB?B@CCC8A:97:BBBB:96;5>>AA>A@A<598BCCBCBA@@@@@@@=@@:959:77;=>@<=:@00,0>?>@=@A>ABDGCC=ABACB@8<<999,9:9297ACC3>>:>=955559;4;6;668:>:=?BAA>B:99AAA?A>AA>6=..*....===?CBB:@A???ABAAAAABB?AB=:99929=?==>>>8
@ATNG8:05007:01771
GATGGTAGTGATACAGATCAGACACCAGAAGATCAGGAACTCTAGAAGAATTCAGATTTTTAACACGAGAGTAAACGTAAAAAGAAGGTTTTACAAGACTCACGTTAACAATTTTGCAGCAGTACGCACACAATCGAAGCGCAGTAAGGATGGCTAGTGTAACTAGCAAGAATACCACGAAAGCAAGAAAAAGAAGTACGCTATTAACTATTAACGTACCTGTCTCTTCCGAAACGAATGAGTACTATGTAGAGCTCTATACTAATCGACGAATAGAAGTCT
+
B<A<:DCCCCCABBCCCCECCCCCC@CBB?@@CBAB@B@CCCCBBB>BB?C@BBB???>;)86;<<CBB=@??C>B9<;CCC5CC?B=BBB:BCCACCCBCBD::4;<@@>BCB8@@CB@AACFD;;;CDEE?BAAAABBBBBB>?:??B@@>@BCBBCBB?BBCBBB?AB????9==999,898999999(7>8?;>:@@>?A7;7:<<<1717=BBB@BA@@AA@=A?ABB>BBB@@??BBAAABBBBDCBBBB@====>=?=E;;;A@@<===@:=>@@
@ATNG8:05014:01754
GATGGTAGCTATACGTATATCTATGTACTCATTCGTTTCGGAAGAGACAGGTACGTTAATAGTTAATAGCGTACTTCTTTTTCTTGCTTTCGTGGTATTCTTGCTAGTTACACTAGCCATCCTTACTGCGCTTCGATTGTGTGCGTACTGCTGCAATATTGTTAACGTGAGTCTTGTAAAACCTTCTTTTTACGTTTACTCTCGTGTTAAAAATCTGAATTCTTCTAGAGTTCCTGATCTTCTGGGATGTGTGCGCAGTGCCTACATCGACGAATAGAAGTCT
+
956B?CDDCCBBBCABBCDDCBBCCCBBCCCE>B99:7;D?C@BCDDDBB?CBBAA>A?BBCC?B>ACCCCACAA?AAGFG3BB>?8882:BAA?BBB?BB>==>BAA?BBBABBBC;?>>9=:>AA88:>?<?@>>:>?@?;=<@@@@BA@99969:::<<8=<>>>@@@AAA:==AAA5A7:8:ADDD/AA>>>6=>@768A<<>=@A?A/@:;:F<?<>><=>=B??>;A;AAAA@=99<<<4<///<;;>>>@?@>><>AA@@@>>=@@=BA?>;?A<<
@ATNG8:05038:01901
GATGGTAGCTCGCTGATGATATCTCCAGAAGATCAGGAACTCTAGAAGAATTCAGATTTTTAACACGAGAGTAAACGTAAAAAGAATGGTTTTACAAGACTCACGTTAACAATATTGCAGCAGTACGCACACAATCGAAGCGCAGTAAGGATGCTAGTGTAACTAGCAAGAATACCACGAAAGCAAGAAAAAGAAGTTACGCTATTAACTATTAACGTACCTGTCTCTTCCGAAACGATGAGTACTACTCTCAGAGACACAACTATCGACGATAGAAGTCT
+
77897;<665<=;566@=AB:99@@9<<<7<9;99@;@;?@A@A@?<??=A?B??>@C>>+;7<==@???>;;;38:>@@@=,00+//2777&//:4<<<@<<;;:8=8==9=AA?@A@@ABBB>CBCCBBBB;@@::49994@>:=9=8=00/>>::;>=9=<=BBA9;=<0007;;@BC<///4/////$//(/949:@:8:>)/(..../568/00<*0/0/0>@9>455;3;455::;;<833388;<===<8883707;89553877...727..2
@ATNG8:05076:01305
GATGTAGGTGCAGCATGAGTGTATCCAGAAGATCAGGAACTCTAGAAGAATTCAGATTTTTTAACACGAGAGTAAACGTAAAAAGAAGGTTTTACAAGACTCACGTTAACAATATTGCAGCAGTACGCACACAATCGAAGCGCAGTAAGGACTGGCTAGTGTAACTAGCAAGAATACCACGAAAGCAAGAAAAAGAAGTACGCTATTAACTATTAACGTACCTGTCTCTTCCGAAACGAATGAGTACCTCTCAGACGCTCGTCCTACCATCGACGAATAGAAGTCT
+
44445558;::///97:<=BA;//7)///499;::94:8<<<<<==.44.4299==99:::$99A;;5>;;566<2<555555$5;7<8==<.<//,/;///9:,,(,(,,(,263--5:>::;=@AA@:9:>=@>;;9=BAA@C90*/4////)/;::/444.44:888233-///3/--66/---(//888)6739///::;;=6<6:8555:69>CCA;>0///::293444)4::79555::<8=<<A?@773<<>=>?;<;9)00--87--(-...(2222
@ATNG8:05094:01286
GATGGTAGAGTACAGTGTAGTAGACCAGAAGATCAGGAACTCTAGAAGAATTCAGATTTTTAACACGAGAGTAAACGTAAAAATAAGGTTTTACAAGACTCACGTTAACAATATTGCAGCAGTACGCACACAATCGAAGCGCAGTAAGGATGGCTAGTGTAACTAGCAAGAATACCACGAAAGCAAGAAAAAGAAGTACGCTATTAACTATTAACGTACCTGTCTCTTCCGAAACGAATGAGTACTATAGACTATCTGAGACTACCATCGACACTCCAAAGTCT
+
566A;?B=BCCCCDCCCCCCCCCCB?BDD@CCCB??>@@CDCCCCC@BB?B?BBBACCDD3B?BAAABBBBBBE>BABBBBB1;;AB?CCC=CCIGDAABCCB@?>A@CC?CBC>@@CCCCBCHCBBBBBBC@EBBB@BAABBBBD?C@CBA>ABBBBCCB?BCABBC@BB?CBB<@@9::,787<ABBBB3BC?B9::BBABB:=:>BBC7;7;?BBB>B@@@A?=3:39@@:@BC?::9BBDHDCBBBBBBBCCBBBBBBBBB?BBBACBAA99299+:BBB
@ATNG8:05061:01382
GATGTAGTGATACAGATCAGACACCAGAAGATCAGGAACTCTAGAAGAATTCAGATTTTTAACTCGAGAGTAAACGTAAAAAGAAGGTTTTACAAGACTCACGTTAACAATATTGCAGCAGTACGCACACAATCGAAGCGCAGTAAGGATGGCTAGTGTAACTAGCAAGAATACCACGAAAGCAAGAAAAAGAAGTACGCTATTAACTATTAACGTACCTGTCTCTTCCGAAACGAATGAGTACTGTATCTATGTGTGCGCTACCATCGTATCTCAGGAGTCT
+
A<A=BCDCDCBBBCCCCCCCCCBB?BCC?CCCDAA>A@DDCCBBC?CC?B?BBBBBBBB3B?@@ABBBBBBBB@BBCDBCC5DC@E@BBB:BCC@CCCCDDBBB@C@CC@CBB>A@DCCBDDBCCDDBBBBADCAA?ACBBBCBB>C@CBB?BBDDCCCC@BBAAAB?BB@BBB?A@=>>7:9:;@@@AA2AC?B?>>BDBAA9=:>A>><><@@CCC@CBAA@BB?B@CBD>CDC@:::BDCC>?>BBCBBAAABBBBBBBBB<>>CBCDA>=BBD=<<:==
@ATNG8:05080:01554
GATGGTAGTACATGATAGACGACACCAGAAGATCAGGAACTCTAGAAGAATTCAGATTTTTAACACGAGAGTAAACGTAAAAAGAAGGTTTTACAAGACTCACGTTAACAATATTGCAGCAGTACGCACACAATCGAAGCGCAGTAAGGATGGCTAGTGTAACTATCAAGAATACCACGAAGCAAGAAAAAGAAGTACGCTATTAACTATTAACGTACCTGTCTCTTCCGAAACGAATGAGTACAGAGAGTACGATATTTCTACATCGACGAATAGAAGTCT
+
@995059:<<;;?==6:5<;445667<>>666@C@C@B<BBCBBCC@CB>?<?A??=999(999=556;;;=>@05544444$4<7;9>>>0???9?<95;;<9;09<@@=@@@699>9??>@AA@@@@AAB@<;9949?>B@;;?7;9>9;49==9>5558<;4448388398828833,33;433333$3917799987781;57733,237;<;9=@:55<;;.4.49:1<<<9@DCBDBBA<<==00/:888/33(3777777778895::==6<:C>
@ATNG8:05048:01659
GATGGTAGTATAGAGCTCTACATAGTACTCATTCGTTTCGGAAGAGACAGGTACGTTAATAGTTAATAGCGTACTTCTTTTTCTTGCTTTCGTGGTATTCTTGCTAGTTACACTAGCCATCCTTACTGCGCTTCGATTGTGTGCGTACTGCTGCAATATTGTTAACGTGAGTCTTGTAAAACCTTCTTTTTACGTTTACTCTCGTGTTAAAATTCTGAATTCTTCTAGAGTTCCTGATCTTCTGGCGCGTATGTATGTCGCCATCGACGAATAGAAGTCT
+
:44>5><ACBBBBD@=?;?9;;;566<<==BB?CBBA?BC?C@;::CBEE@BBBAA>A<@?994:38AAA??>:A9?;<;<,==9:>=@9@BBB:=>B=AA9?>??=<8=;:9;<??=@@@>E<A;8/////7?===:888=<?>?>==B=6779)///1661;7<=>?>>>BA;?9:9;.;;?=?????/????D6;;889??=;;5;>>/;5;==@<@>DD9==ACCBD<A=>>>A??<?AA<AA;:;@@A><=@AA>9566///99:9;@:;7:?>>
@ATNG8:05055:01645
GATAGCGCATATCAGCGCAGCCCAGAAGATCAGGAACTCTAGAATAATTCAGATTTTTAACACGAGAGTAAACGTAAAAAGAAGGTTTTACAAGACTCACGTTAACAATATTGCAGCAGTACGCACACAATCGAAGCGCAGTAAGGATGGCTAGTGTAACTAGCAAGAATACCACGGAAGCAAGAAAAAGAAGTACGCTATTAACTATTAACGTACCTGTCTCTTCCGAAACGAATGAGTACTGCGTCTCACTCTCGCCTACCATCGACGAATAGAAGTCT
+
A:@;@BBBCBBCDCCCCCCCCC=BAA=;;;CCA7;7:@?@A@A@??<?;@>>?>???,@=ABAAACCBFEE=@@?A@?@,@C>B>BBB7ACC>CCBCCD@@@=@?BB?CCC@BCBBCCCCCCCCBBB?A=AABB@BBDDECBB?C?C;;7;BB@@@A@=ABBAAA?AA=A@@3::=:=;???>ABBBB3AB?CABABBBBB?B?BAAA@C<A:AADACCCBBCD?B?BBD=A::7:@AABCC@A@BCCCBCBCCBA@@<@@@?BCBCCBBB?AAAD@B???
@ATNG8:05061:01825
GATGGTAGGCGACATACATACGCGCCAGAAGATCAGGAACTCTAGAAGAATTCAGATTTTTAACACGAGAGTAAACGTAAAAAGAAGGTTTTACAAGACTCACGTTAACAATATTGCAGCAGTACGCACACAATCGAAGCGCAGTAATGATGGCTAGTGTAACTAGCAAGAATACCACGAAAGCAAGAAAAAGAAGTACGCTATTAACTATTAACGTACCTGTCTCTTCCGAAACGAATGAGTACCTCTCAGACGCTCGTCCATCGACGAATAGAAGTCT
+
8566:=>?;=666?>666==<<<55.55926=@@@A2969<<<<<@;>=9=9<@=ABCFD5C@EEHHHCCCBBB=BCBCCCC5CB@D@CDD;FCC@CBCBBCA:98:@CCACBC>@?AAAABBBBCCCCCCDABBBB?AABBCBBC@CCC??>?BBCBBBB?BBBBAA>AA@AAA;==888*:::8=>>??/??=@888BAAAA:=:>DAA7:6:>CCCAEBBBBBB?B@BBD>DCC@ABBBCBB>BBBBCB@@A@CCAA@>BBB=>@A?:<>=A;AA@@
@ATNG8:05072:01780
GATTAGAGAGACTGTAGCGCACCCAGAAGATCAGGAACTCTAGAAGAATTCAGATTTTTAACACGAGAGTAAACGTAAAAAGAAGGTTTTACAAGACTCACGTTAACAATATTGCAGCAGTACGCACACAATCGAAGCGCAGTAAGGATGGCTAGTGTAACTAGCAAGAATACCACGAAAGCAAGAAAAAGAAGTACGCTATTAACTATTAACGTACCTGTCTCTTTCCGAAAACGAATGAGTACTGCGTCTCACTCTCGCCTACCATCGACGATAAGTAGTCT
+
455.54<59:?@:6;CCCC<;;D>CCC@BBA;;;>A=ACAAABA=AA5:199788797'3389933387788/779;<<<*<=8=:DCB8C;<7;E<<;@@AA=B?@A<@@@;@AAABBBCCBBBB@@;;5<<<<>A@@@A??>>B?BBB?BCBBBBBB=@?????=@@<A>8589:::*///5:=?F@0;;7>==98797:5:9?AAB7;7;<A@A:?:::880/(/)////&///(//99::;:::==<=><<BAAABA?CCD@AA::::///;5;;88=<=
@ATNG8:05073:01862
GATTAGTATAGAGCTCTACATAGTACTCATTCGTTTCGGAAGAGACAGGTACGTTAATAGTTAATAGCGTACTTCTTTTTCTTGCTTTCGTGGTATTCTTGCTAGTTACACTAGCCATCCTTACTGCGCTTCGTTTGTGTGCGTACTGCTGCAATATTGTTAACGTGAGTCTTGTAAAACCTTCTTTTTACGTTTACTCTCGTGTTAAAAATCTGAATTCTTCTAGAGTTCCTGATCTTCTGGCGCTCTGTCACGTCTGCTACCATCGACGATAGAAGTCT
+
;557A@CCCFDDAABCDFBCAAACCCCCCC>:::;6;B@DACBBBCCC?CBBBB?B?BBBC?C?BBBBBBBBC?BBBBB3BC@CBBB9>879:????CC@BBAABB?B?@;>>CB=?@?:=9=??>>>>?;A888-88:::;<==<=>===;;6989:;;5;9;:;>>>AAA8=8888(84;5;@BBC.==;;;1;==;;;;;//)////(/6;:A<A<:;7:@@@>===A=@@@@==:=@@;:;;;;AA@;;;AA;::BBBA:??@??@:::===;@>>>
@ATNG8:05069:01889
GATGGTAGCGCATATCAGCGCAGCCCAGAAGATCAGGAACTCTAGAAGAATTCAGATTTTTAACACGAGAGTAAACGTAAAAAGAAGGTTTTACAAGACTCACGTTAACAATATTGCAGCAGTACGCACACAATCGAAGCGCAGTAAGGATGGCTAGTGTAACTAGCAAGAATACCACGAAGCAAGAAAAAGAAGTACGCTATTAACTATTAACGTACCTGTCTCTTCCGAAACGAATGAGTACTATGTAGAGCTCTATACTAATCGACGATAGAAGTCT
+
887:39/////9999>==;:;;@AA7;9C?BBBBBC@B?BCB;;;C@BB@C>?:;;;;;;*:9@@@AAAAABCC=BBAA@?@,@A>B?CFM;BAGADB;;;;;;C?B>@@=@AA@;;;B@@@CEMCB@0000,0@@=;;;999@AB?CAGFF=;;IIBBCD@CBD;;;>;929998=>==97778>>@AA+>><@777@@@BB?BABAAB?@:;;CCC?C;;;BAA<>-0.:4:..*...:>@:97BBB@@BBBBBDCC@@9976<AA>>>=A>?;>@??
@ATNG8:05120:01358
GATGGTAGACATATCGTACTCTCTGTACTCATTCGTTTCGGAAGAGGCAGGTACGTTTAAATAGTTAATAGCGTAACTTCTTTTTCTTTGCTTTCGTGGTATTCTTGCTAGTTACACTAGCCATCCTTACTGCGCTTCGATTGTGTGCGTACTGCTGCAATATTGTTAACGTGAGTCTTGTAAAACCTTCTTTTTACGTTTACTCTCGTGTTAAAAATCTGAATTCTTCTAGAGTTCCTGATCTTCTGGTGAGATATGCATGTGCATCGACGAAATTAGAAGTCT
+
B<@=9AA@A@;;5999<;696;>;@;555959:=499,4:5:5:::><?@?@?9;<9(73(3777182899=;00(//(/8888)6??1:A=:7=90/4>00+/>98;<922+2====ABB<>>>;A<AAA><;;=<@AAA9=>@A>:::<<<<:9;::4:;>5:;>E<>>>AAA???166:9:*:6<49:AA?.<<:::09:779;@:8:<====,=///86:6>?;>??=;;;;><?@?;;;6;;;:;;;:::773;3,,----36;9;777*-)--706236
@ATNG8:05135:01345
GATGGTAGTACATGATAGACGACACCAGAAGATCAGGAACTCTAGAAGAATTCAGATTTTTAACACGAGAGTAAACGTAAATAGAAGGTTTTACAAGACTCACGTTAACAATATTGCAGCAGTACGCACACAATCGAAGCGCAGTAAGGATGGCTAGTGTAACTAGCAAGAATACCACGAAAAGCAAGAAAAAGAAGTACGCTATTAACTATTAACGTACCTGTCTCTTCCGAAACGAATGAGTACACATCGTCGTGTCGTGCTACCATCGAATCCTCTTAGTCT
+
555<8AAAB=@DECBBBBBB:;:CB?AAC@GFCC@@?@>@ACDBCC@CC>A>ABBCCDDD3CACDFBBCCCCCD?C@?@B<BCBB?B@CDD9CEC@CBBBBBD::8;@BB>BBA<@@CCCCBBCCCCECCDD@D@??@CBBC@@@C@C@C@@>@BABCBBD@CDCBBB=??9::99=<9999+::9/8>>>@+@C8=88=<AAAB?B@BAAA<?;>>CBC@CABCDCD?B@BCC>BBB@;;;A@AACCCBCCBAAAAAAACCCCCD@AAABAAAA>AAA?BBABB
@ATNG8:05141:01407
GATGGTAGCATCATGCATATCTCACCAGAAGATCAGGAACTCTAGAAGAATTCAGATTTTTAACACGAGAGTAAACGTAAAAAGAAGGTTTTACAATACTCACGTTAACAATATTGCAGCAGTACGCACACAATCGAAGCGCAGTAAGGATGGCTAGTGTAACTGCAAGAATACCACGAAAGCAAGAAAAAGAAGTACGCTATTAACTATTAACGTACCTGACTCTTCCGAAACGAATGAGTACGATGAGAGAGCTCTCTCTACCATCGATCTTGGTAAGTCT
+
554@:<?<@BBFC@AACBBBCCCBB?CCC@CCCBAB?A?BCCBBBB>BC?C?CCBBBCBC3B?BCCA?@@CBBC>BABCDED5DC@B@EIE;DCD@BEBCCCC@?=@?BB?BBC?AAACCBBBCECDBBBBB?BBBB?CAAABCBB>C@CAA?ACBBBDDD@AACCB?CC@CCC?AA:::.;;:?BCCCC3CC?CCDCCCCAA>A?BBBB?B?BBBCC@CAAABCC?C?BCC=BDA?CADDCBBBB=>>DBBBCBBBBB>>>?@:@AAAAA==:A@CC@B???
@ATNG8:05110:01446
GATGGTAGTATCTGTCTACGAGAGCCAGAAGATCAGGAACTCTAGAAGAATTCAGATTTTTAACACGAGAGTAAACGTAAAAAGAAGGTTTTACAAGACTCACGTTAACAATATTGCAGCAGTAGCACACAATCGAAGCGCAGTAAGGATGGCTAGTGTAACTAGCAAGAATACCACGAAAGCAAGAAAAAGAAGTACGCTATTAACTATTAACGTACCTGTCTCTTCCGAAACGAATGAGTACTACTCTCAGAGACACACTACCATCTACGAATAGAAGTCT
+
44446<=@A<<5559565;;===>C?BCA;AA00/8)/)/68344;9><6;900///966'66;??>?=77:@@7000<;;;,;<8=29:949BC?FCGCCBBBB?C?@@<@@@9@@A@@@FBBBCCDBBB@BBBC>@;;<DBBE?C;;:B=?@FD@?@C=A@B????AA>BAA>ADBBA=9::?==BBC3CD?B9::??@AD=?=@BAA>A?ACA??<?AACBCB?B?BBC>DBB@BCBBBCCCDABBBB9<;BBBBBBBB@@=ABBBC@AAACBBCACCBC
@ATNG8:05140:01434
GATGGTAGCGAGCGAGTGTGTATACCAGAAGATCAGGAACTCTAGAAGAATTCAGATTTTTAACACGAGAGTAAACGTAAAAAGAAGGTTTTACAAGACTCACGTTAACAATATTGCAGCAGTACGCACACAATCGAAGCGCAGTAAGGATGGCTAGTGTAACTAGCAAGAATACCACGAAAGCAAGAAAAAGAAGTACGCTATTAACTATTAACGTACCTGTCTCTTCCGAAACGAATGAGTACAGAGAGTACGATATGTCTACATCGACGAATAGAAGTCT
+
<::;5:=;::;;;;>>?A=@AA;9;8@BB>ABCBAB=@=@ACCAAB?AA=A=@@A@AAAA0B?CCCCCDDDBBB=A?>@AAA2BC@C@DDD;DCC@BBBBBCCBB?B?BB@CBB@BBAAABBBCCCBBBCCC@DCCC?BBBBCDBB@D@CA@?@CCCBCCC@CCCAAA@CC?CBB?BAA??7?>>9>ABBB3AB=A???CCBBB?B?BBBB?@<@@BCCADDBBBBB?B?BBC>CFE@BBBBCBBBBBBBABBBBBAAAAB@@@?@@BABBAA?A@BA;A><<
@ATNG8:05143:01456
GATTATAGAGCTCTACATAGTACTCATTCGTTTCGGAAGAGACAGGTACGTTAATAGTTAATAGCGTACTTCTTTTTCTTGCTTTCGTGGGTATTCTTGCTAGTTACACTAGCCATCCTTACTGCGCTTCGATTGTGTGCGTACTGCTGCAATATTGTTAACGTGAGTCTTGTAAAACCTTCTTTTTACGTTTACTCTCGTGTTAAAAATCTGAATTCTTCTAGAGTTCCTGATCTTCTGGTATCGTCTATCATGTACTACCATCGACGAATAGAAGTCT
+
@;<9A?BBBCBBBBCCCBBCCCA@BCC@CCCC?DDAC@CBCCDCC?CBB??;????@B@C@CCCCAAACC?BBBBB3BC@BBBC=AA:998:CC?BB??>@DCC@BBDDBBAB?B??787:B>>>>>>:@A@@:@AAA??<<<>AA>>=9<6<<<9@@=@<@@=>=BB::5;====2==A=AACCD/AA9::*//;///<;;=8====.==?@B=B=CC;@@??===<A<A@AA??:==@<>>>@B>>=?@AA>>==???C<>>=????A<ABAA<@@@?
@ATNG8:05108:01521
GATGGTAGGTGCACATGAGTGTATCCAGAAGATCAGGAACTCTAGAAGAATTTCAGATTTTTAACACGAGAGTAAACGTAAAAAGAAGGTTTTACAAGACTCACGTTAACAATATTGCAGCAGTACGCACACAATCGAAGCGCAGTAAGGATGGCTAGTGTAACTAGCAAGAATACCACGAAAGCAAGAAAAAGAAGTACGCTATTAACTATTAACGTACCTGTCTCTTCCGAAACGAATGAGTACTATGTAGAGCTCTATACTAATCGACGAATAGAAGTCT
+
456526>>8>65559955555555;8<<<8<<;;<=<><<<44444.4;.55)4444=@@A+?<?;;;;999559)59;::<<+;<<A;@@@166=:>B;;;AAAA>A=?@;???<??BBB@@@CBBBCC<;;@CBAB?B@@@DBAA>A>B;;49@@@CCCE@BAA<==:00+0=;)088//)09;)//;;;+::5::=8<333717176983=;>;BBC@C:99BAA<A699@9@9:6:98=???97779877337777<8833.35222::27;8838222
@ATNG8:05119:01481
GATGGTAGGCACTGCGCACACATCCCAGAAGATCAGGAACTCTAGAAGAATTCAGATTTTTAACACGTGAGTAAACGTAAAAAGAAGGTTTTACAAGACTCACGTTAACAATATTGCAGCAGTACGCACACAATCGAAGCGCAGTAAGGATGGCTAGTGTAACTAGCAAGAATACCACGAAAGCAAGAAAAAAGAAGTATGCTATTAACTATTAACGTACCTGTCTCTTCCGAAACGATGAGTACACATCGTCGTGTCGTGCTAATCGACGAATAGAAGTCT
+
:556:>;?>;BBBBBBCCCCGCAAC6BAC:::AA;<6;9<=B00/949969759555:::'<-3733339::;;4536====)59=@8@CC<CAF@A000?@A@A;??:949CA6::??ACDBBBCCCBB@A=@:;;>AAAACBCC@C@BCC?CCCBBBCB?B???AA@BC@BAB>?<733(3771322255$59-255>>;;A;6:995564;177>?>>ABBBBBA;>*//939///689;;8==@=777<::/0/9:::BB?BA?@A86/7=<:6<:98
@ATNG8:05146:01498
GATTAGTATAGAGCTCTACATAGTACTCATTCGTTTCGGAAGAGACAGGTACGTTAATTAGTTAATAGCGTACTTCTTTTTCTTGCTTTCGTGGTATTCTTGCTAGTTACACTAGCCATCCTTACTGCGCTTCGATTGTGTGCGTACTGCTGCAATATTGTTAACGTGAGTCTTGTAAAACCTTCTTTTTACGTTTAACTCTCGTGTTAAAATCTGAATTCTTCTAGTGTTCCTGATCTTCTGGGCTGCGCTGATATGCGGCTACCATCGAGAATAGAAGTCT
+
4557;@@ABCCBBBBBBB;;A@;?@A966B?CBCA;?@5;49?<<>?;7<@000:;)0)/88396778BBB;;:633333$3339777.7977188828=48>>?9949AA988>@:>?C=A;?=>887754977829998555===>@>9663(---(--(.378=553889)..556)65;0::@??/;;;??9><>@@@888BD<A@A5@==>?9=8==8===<9//)/5666AAB<<9:91://-6;--/8733//(.899477/..33.3:9802---
@ATNG8:05115:01566
GATGGTAGGCGTGTGAGAGTCTGCCCAGAAGATCAGGAACTCTAGAAGAATTCAGATTTTTAACACGAGAGTAATCGTAAAAAGAAGGTTTTACAAGACTCACGTTAACAATATTGCAGCAGTACGCACACAATCGAAGCGCAGTAAGGATGGCTAGTGTAACTAGCAAGAATACCACGAAAAGCAAGAAAAAGAAGTACGCTATTAACTATTAACGTACCTGTCTCTTCCGAAACGAATGAGTACGAGAGTCAGAGCAGAGCTACCATCGATAACCTCGAGTCT
+
;;<=9ADC@CBBCBBCBCCCABAD@7CCC@BFCCCE@B@BCCCBBC@DD;<;;BBAAAA@+??@<@BBCBBBB?A==;<<<<*<A;A5;;;.;AB>B@@@AAB;;5;=@A?CCB@BAAAAAACBBBCCCBA@<@BAA>ABBBABAA=B=B@@=@CCBBCCB?BBBB??<::5:?=9==9999+::98=>>@A2@A?AABBBABAA??;==>=5=5<<BAA@@000???<E@AA@<<AA>>?>@BBBBBBBAAABCBCDCCCABBCC?A988>>>:><@@@@A;;;
@ATNG8:05112:01586
GATGGTAGGTGCACATGAGTGTATCCAGAAGATCAGGAACTCTAGAAGAATTCAGATTTTTAACACGAGAGTAAACGTAAAAAGAAGGTTTTACAAGACTCACGTTAACAATATTGCAGCAGTACGCACACAATCGAAGCGCAGTAAGGATGGCTAGTGTAACTAGCAAGAATACCACGAAAGCAAGAAAAAGAAGTACGCTATTAACTATTAACGTACCTGTCTCTTCCGAAACGAATGAGTACGTGTGCGACGTGTCTCCTAATCGACGAATAGAAGTCT
+
555?5:<A?B==@?>CCC?B??>@?:>??<@@BBA@=@?@@;;;BB@BB@B?BBC;;;;;*;=BBBCBBCDBBJ>JBBBCCC2BB>B=@@@7@@@=@BEBBAA0000?AA?AAB?BBBBBCCBBBCDDCBBF@CCDD@BBA:::;;?B=;;9=@BBCBBCA=<000>=<>A=AAC>@@???5<<<8<>@@A2@D?C:::CBBCA<@=@AAA<@<>>CCC@BBAA@CB?B@@@@;@BB@BCDB???AA@@>>?BBBABBBBB?BB?BBBBBAA>A@@C=@>>>
@ATNG8:05114:01687
GATGGTAGCATCATGCATATCTCACCAGAAGATCAGGAACTCTAGAAGAATTCAGATTTTTAACACGAGAGTAAACGTAAAAAGAAGGTTTTACAAGACTCACGTTAACAATATTGCAGCAGTACGCACACAATCGAAGCGCAGTAAGGATGGCTAGTGTAACTAGCAAGAATACCACGAAAAGCAAGAAAAAGAAGTACGCTATTAACTATTAACGTACCTGTCTCTTCCGAAACGAATGAGTACGAGAGAGCACACGTGTCTACCATCGTCATCCAGAAGTCT
+
:::<8<BBCBCBBBBBCCCCDCCCC>A@C?CBBBBC?C?CBBBBBB<A@<=;?AA@@AA?+:7==<A@>@AABB9>:;99==,>C=C4;;;4:CC@CCCCBBA;;6;?@@=ACD?BBCCC@AACICCCCCCB?AA@@<@@ACCBBB@EACAA?ABABABBB?BBCBBA<9829?;<??8878(877/7<<<<.=A<@@@BCC>>><@<AAAA;A;AABBB@BB@@@BC@B@DDC=CCC?BBBBCBBBBBBC>>=BBBBCBBBBBBB?AA<=@?@@B?BCC@BCAA
@ATNG8:05124:01689
GATGGTAGCGAGCGAGTGTGTATACCAGAAGATCAGGAACTCTAGAAGAATTCAGATTTTTAACACGAGAGTAAACGTAAAAAGAATGGTTTTACAAGACTCACGTTAACAATATTGCAGCAGTACGCACACAATCGAAGCGCAGTAAGGATGGCTAGTGTAACTAGCAAGAATTCCACGAAGCAAGAAAAAAGAAGTTACGCTATTAACTATTAACGTACCTGTCTCTTCCGAAACGAATGAGTACGTGTGCGACGTGTCTCCTACCATCGAACTTTGCAGAGTCT
+
55555:;BCC>>;;>>==5595999155=7:9:444.47544;;9744><A=B@ABBBBA,A>9;6<><<=@@@80000000'0:)//)///'/7729;<555:54./68838//)/9//4<44495559955.5<<<8=<<=B;??5?;A;;6;@@BBBAA<A00/886?<=<8=75533.3993373333#78177,3738<;>8=8>775.2.28===99699;:?;?499?8<;=85598;;777;9773::888<::>8>3303<<;;5777)76577;555
@ATNG8:05145:01775
GATGGTAGTATATCGCGTCGCTATCCAGAAGATCAGGAACTCTAGAAGAATTCAGATTTTTAACACGAGAGTAAACGTAAAAAGAAGGTTTTACAAGACTCACGTTAACAATATTGCAGCAGTACGCACACAATCGAAGCGCAGTAAGGATGGCTAGTGTAACTAGCAAGAATACCACGAAAGCAAGAAAAAGAAGTACGCTATTAACTATCAACGTACCTGTCTCTTCCGAAACGAATGAGTACTACTCTCAGAGACACACTAATCGACGAATAGAAGTCT
+
=844.4:@CA@@ABBCCECABACFE@CBC@CCBCBCAC@DCEA@BDADB?B?;;;@=?>@0?=AA9;9?AA@@A<??@@EEE5BBACBHFC:CIIACBAABBABB=A>@@=@CC?AAAACDDECCCBCDCCB@B@@@@CBB?ABCB?C?C9:8:BCDBCCC?DCDCBB?BC?BBB=??AAA8???<@BBBB3BD?A@??AAAAA<A;@@AAAB<>>>??;?@@@@@@<A6:8D9A@@;@@AAAAA@?????>A@<=>B@@788<699::>@A;@@@@<@>>>
@ATNG8:05126:01783
GATGGTAGAGAGACTGTAGCGCATCCAGAAGATCAGGAACTCTAGAAGAATTAGATTTTTAACACGAGAGTAAACGTAAAAAGAAGGTTTTACAAGACTCACGTTAACAATATTGCAGCAGTACGCTCACAATCGAAGCGCAGTAAGGATGGCTAGTGTAACTAGCAAGAATACCACGAAAGCAAGAAAAAGAAGTACGACTATTAACTATTAACGTACCTGTCTCTTCCGAAACGAATGAGTACTATGTAGAGCTCTATACTAATCGACGAATAGAAGTCT
+
ABBB@BCBCBCCCCBBBBEECCCCC?CCC?CBBBCB@B>??CCBCC?CC?A?ABBBCCD3C?CCBBBBBAABD>C@>===;.;@;A8???5?AA?@?>>@AA:94:;??<?@C=@>>>@?@?==@CC>>==9>>>C:<<>?>@@>:@<AA?:AA???>>@:@A@@BB>BB>BCC?A=888)5::49AAAA.;>7<A;;///=<<7?=AA@@<@<A>>>@=?A>?>?@<@;>>F:BAA>@AAA988?>>>@>BBBBCBBB?ABAA<A@>>>@?:>@>=8>?=<
@ATNG8:05107:01871
GATGGTAGCGCGACGAGGTAGACCCAGAAGATCAGGAACTCTAGAAGAATTCAGATTTTTAACACGAGAGTAAATGTAAAAAGAAGGTTTTAACAAGACTCACGTTAACAATATTGCAGCAGTACGCACACAATCGAAGCGCAGTAAGGATGGCTAGTGTAACTAGCAAGAATACCACGAAAGCAAGAAAAAGAAGTACGACTATTAACTATTAACGTACCTGTCTCTTCCGAAACGAATGAGTAACTGCGTCTCACTTCGCATCGACGAATAGAAGTCT
+
@;;B?BBBCC99;GCCEAGEDAAA>ABB@DAAA::8;>AACCCCC@AA>@<??99:9:9(9;@BB>>>BBBBB<BBBBEDD0@=8;5666)/)/6//..266622,24881655.5=>>?>>>AAAAAAA@@<==>A<@@<99>=<9=>@??<??<=>@@@<AA@@>A;@?;>=<6;;998.:7819::::*::4;=;;;B@@>>:><@:;:<?:;<8896<<A@@@@7;7;@D;A==::;;>8808877AA@@???C=@@>>>>>ABDD=CB>>:<;;;
@ATNG8:05163:01313
GATTAGCACACGAGATCTCATCGTACTCATTCGTTTCGGAAGAGACAGGTACGTTAATAGTTAATAGCGTACTTCTTTTTCTTAGCTTTCGTGGTATTCTTGCTAGTTACACTAGCCATCCTTACTGCGCTTCGATTGTGTGCGTACTGCTGCAATATTGTTAACGTGAGTCTTGTAAAACCTTCTTTTTACGTTTACTCTCGTGTTAAAAATCTGAATTCTTCTAGAGTTCCTGATCTTCTGGTGTCTGATCTGTATCACTACCATCGACGATAGAAGTCT
+
::;:>CBB@@@@;?CCBBCCCCAAABADCC?BCJF>BA>B9AA?A@CB8;:=@A<A00/;;7;@AAABBCCBB>B@AFA,>>,///::1:@8:08;94=?-00:=8=8@BBA=>>C999?<?=@=;;;;;=:?>??6;;?;;;??>888;;888:=<=:==18/6;=;<;@@D9<9ADD5A:=6:999:)8:788-6:<>>==:9939<;:*:9:9<3717919;>788827;666><=8<>>6988///66/869999==98:<<<767<>::9@@9>??A
@ATNG8:05161:01423
GATGGTAGCGCATATCAGCGCAGCCCAGAAGATCAGGAACTCTAGAAGAATTCAGATTTTTAACACGAGAGTAAACGTAAAAAGAAGGTTTTACAAGACTCACGTTAACAATATTGCAGCAGTACGCACACAATCGAAGCGCAGTAAGGATGGCTAGTGTAACTAGCAAGAATACCACGAAAGCAAGGAAAAAAGAAGTACGCTATTAACTATTAACGTACCTGTCTCTTCCGAAACGAATGAGTACTATGTAGAGCTCTATACTAATCGACGAATAGAAGTCT
+
>::<7<954<=B;;<BBBCBC@9:9.<CC?DCCDDC@B?CCCCBBB=AA?A?B?@999::*;>BBBCGCCCAAA;@B>>>@>,@A>B?BBC<CDDADCCCBBDCC?C?@@=@AB>BABBBBBBCBBBCBCCC?CDCC?BBBBBBBC@C@CCC@CCCBBBCC>BBCBCC?A@<@??299999+9989>188888$7;8;847B=BBB?B?@?A=<A=AADCD@CBCCCCB?A>;;;8;CC@@@?ABBBCCBBBBBBBACCCCBBBBB??AB>>>=9<=;F<A=<<
@ATNG8:05175:01536
GATGGTAGCGCATATCAGCGCAGCCCAGAAGATCAGGAACTCTAGAAGAATTCAGATTTTTAACACGAGAGTAAACGTAAAAAGAAGGTTTTACAAGACTCACGTTAACAATATTGCAGCAGTACGCACACAATCGAAGCGCAGTAAGGATGGCTAGTGTAACTAGCAAGAATACCACGAAAGCAAGAAAAAGAAGTACGCTATTAACTATTAACGTACCTGTCTCTTCCGAAACGAATGAGTACGATGAGATCTCGTGTGCTAATCGACGAATAGAAGTCT
+
<8<A@A@;ABBB;;=GECCCJCBBB>BDDAFCCBAA?B@BBBCCCC@BB?B?BBBBCCCC5D?BBBBCCCDBBB<B@@AABB2BC@C>BBB:BCC@CCCBCDC@@=@?AA?AAA>@@@CCCCCCCCBCBCBA>CCBB@DCCBBBBC@CACAA<AEB@@ACDADCCCBB@BC@AAA>@?>??8???;??CCC3BB?B:::BBDCC?C?BBBB?B?BBCCD@CCBBBBC@C?BBD>CCC?BBCBBBBAA???BBBBBBAAAB???B?999?CBB7;<>>9=>;;
@ATNG8:05165:01608
GATAGACACGTGTGCTCTCTCGTACTCATTCGTTTCGGAAGAGACAGGTACGTTAATAGTTAATAGCGTACTTCTTTTTCTTGCTTTCGTGGTATTCTTGCTAGTTACACTAGCCATCCTTACTGCGCTTCGATTGTGTGCGTACTGCTGCAATATTGTTAACGTGAGTCTTGTAAAACCTTCTCTTTACGTTTACTCTCGTGTTAAAAATCTGAATTCTTCTAGAGTTCCTGATCTTCTGGTAGAGCGTGCATATATCTACCATCGACGATAGAAGTCT
+
A<CBBBBCEDDAAA;66=>A9:<CCBCCB=B@@@:@I>B@BABAAA@7;9=9:495;<:=4:7444;;::<<6;;===+::488::3:;;<8<>><8913///89*//;;@?B?;>@@9@<A???B?==9=DED;>>?>>:;;AA???>===5;;=9::49299??A7775255:::.:5:3555C=025>>>0>9>===?::::=ABA*99>AA;A:??;@@A>>=>:=<@B>>>A7;;;=AA@>;:;A::;==>????AB=BA:996///>771;;96
@ATNG8:05171:01660
GATGGTAGCGCATATCAGCGCAGCCCAGAAGATCAGGAACTCTAGAAGAATTCAGATTTTTAACACGAGAGTAAACGTAAAAAGAAGGTTTTACAAGACTCACGTTAACAATATTGCAGCAGTACGCACACAATCGAAGCGCAGTAAGGATGGCTAGTGTAACTAGCAAGAATACCACGAAAGCACGAAAAAGAAGTACGCTATTAACTATTAACGTACCTGTCTCTTCCGAAACGAATGAGTCACGATGAGATCTCGTGTGCTATCCGACGAATAGAAGTCT
+
@@@A@ABBC@AAB;;9?@AB:9:BB>BDEACDEFCB@B?BBECBBB?CC?B@CCA>@@@@0@@CCCCCCCCCCC;BB99999*;C@E<ABB;BDFAGCCCCEC:98:@BB@BCC?BBBBBCCBDCCCC@BBC@AAAB?BBBBBBBB?B@CAB@BCGCCBBB@CBCBBB@BB?BCC=@@898-9<=@>@@@@.@A?B999BBBDC?B=BBBE>A>ABCCC@CBBAACC>B@CCC;C::6;@<:000;///99988787733/5-----(-79661588836665
@ATNG8:05174:01845
GATGGTAGCAGACGTGACAGAGCGCCAGAAGATCAGGAACTCTAGAAGAATTCAGATTTTTAACACGAGAGTAAACGTAAAAAGAAGGTTTTACAAGACTCACGTTAACAATATTGCAGCAGTACGCACACAATCGAAGCGCAGTAAGGATGGCTAGTGTAACTAGCAAGAATACCACGAAAGCAAGAAAAAGAAGTACGCTATTAACTATTAACGTACCTGTCTCTTCCGAAACGAATGAGTACTGCGTCTCACTCTCGCCTACCATCGAATAGAAGTCT
+
55<C@CBBBBBBBAABFFDCCCCAB>BBCABBAACC@C?CBBBAAA>AA>A?BBBBBBBB1B?BBBABBBBBBB<AAABCDD5CC@C@CCC;CCC@CBBABBB??<@?BC?CCC>AABBCCCCDCCBBBBBB@DCCC>AABBAAAC?C?C@@>@DCCBACB@BBBBBA@CC@AAA<??@@@8??=9=>>@@2@A>?888AA@@?<A;A@@@;?:>ADDD?BCCBB??=?@BDC>CCC?AAACCCBABBBCCBBBCBCCBCC@CBB>BBBBB=ABBC@BA==
@ATNG8:05161:01907
GATGGTAGGCACTGCGCACACATCCCAGAAGATCAGGAACTCTAGAAGAATTCAGATTTTTAACACGAGAGTAAACGTAAAAAGAAGGTTTTACAAGACTACACGTTTAACAATATTGCAGCAGTACGCACACAATCGAAGCGCAGTAAGGATGGCTAGTGTAACTAGCAAGAATTCCACGAAAGCAAGAAAAAGAAGTACGCTATTAACTATTAACGTACCTGTCTCTTCCGAAACGAATGAGTACGTGTGACGTACGTGAGCTAATCGACGAATAGAAGTCT
+
9://)//73:9:9<97///7///99099=45;99996;9655554405:8>:>AAADDDF2A<>??;;<:::<<4<<>====.99<@:BCC;;::?BB::994;494)42959===<??DCCCCCEC>>>000<6<<@>:;0///00;:>36559=>=BCA@@9<;:<;<78:4:5:49;778189:6::CCD3;:88::>@>:;;;?<A9999=9//0@@;@;99;=>+0+0::59;;6/77==?@00/==??BA?A?@>==BBC@BBBB>>>:<:551599;
@ATNG8:05201:01282
GATGGTAGTACATGATAGACGACACCAGAAGATCAGGAACTCTAGAAGAATTCAGATTTTTAACACGAGAGTAAACGTAAAAAGAAGGTTTTACAAGACTCACGTTAACAATATTGCAGCAGTACGCACACAATCGAAGCGCAGTAAGGATGGCTAGTGTAACTAGCAAGAATACCACGAAAGCAAGAAAAAGAAGTACGCTATTAACTATTAACGTACCTGTCTCTTCCGAAACGAATGAGTACTATGTAGAGCTCTATACTAATCGACGAATAGAAGTCT
+
;;9<26=BBC?DCCCC?@@C9;:CC@CCCBFCCCBB@B@CBBBBBB@BB@B?BBCAAABB5A@GCCBCFCCBBB<BB;;;;;*;C=A5;;;6;CEAGBBCCCA99;;@CD@BBB?BDCBBAABCCCCDDDDD?EDDD@ABBAACAA?B@DCC?BDCCBBCC?CCCABB@BB>AA?9;;777)9:9<ACECC2CC@D:::AAA@A>B?BBBC>>:>?CCC@CA@@@BB@C?BBD=CCC@ABACBBBBBBBAAAAACAA@@ACCAA>>>>>@>A;;;;A;??A>
@ATNG8:05203:01423
GATTAGTATAGAGCTCTACATAGTACTCATTCGTTTCGGAAGAGACAGGTACGTTAATAGTTAATAGCGTACTTCTTTTTCTTAGCTTTCGTGGTATTCTTGCTAGTTACACTAGCCATCCTTACTGCGCTTCGATTGTGTGCGTACTGCTGCAATATTGTTAACGTGAGTCTTGTAAAACCTTCTTTTTACGTTTACTCTCGTGTTAAAAATCTGAATTCTTCTAGAGTTCCTGATCTTCTGGTGAGATATGCATGATGCTACCATCGACGATAGAAGTCT
+
///4:995;@A@@B;96;>B@BBBCAB;:;7;ABB?BA>A9;;;B@@?=@@0001:*0/9:681778>?AA@>;99373$38,33:;9168//(/694:=799?@7928>9=>>?@<>=><A=FDA77///7<==@/89;>:;:;;;??A????7;;77;;+/+/::<@@>>>8;;AAA5A=B7;7===,=:669+--7---26-/(-666(3-//90508@;;>?@>=<8>9===BA@8;;C====>=:;;AAAB>>==;;;?::666:9///===4::76
@ATNG8:05218:01387
GATGTAGCGCATATCAGCGCAGCCCAGAAGATCAGGAACTCTAGAAGAATTCAGATTTTTAACACGAGAGTAAACGTAAAAAGAAGGTTTTACAAGACTCACGTTAACAATATTGCAGCAGTACGCACACAATCGAAGCGCAGTAAGGATGGCTAGTGTAACTAGCAAGAATACCACGAAAGCAAGAAAAAGAAGTACGCTATTAACTATTAACGTACCTGTCTCTTCCGAAACTAATGAGTACCTCTCAGACGCTCGTCCTACCATCGACGAATAGAAGTCT
+
;<<<>B@@@CBBBBCBC@;;;BBB;BCC?ABCB;;:;@DDFCCCB?@@=@;@A==:<??0@?BBBBBDBB;;;.;9;:999$5<494;<;+<6626C@CCCB@@<@?@?<;:;29::4:AB@@B@@@BC@A=AA@@>BBBCBCCE?C?AAA=ACBBACAB?BCCAAA?@?=?CG@CCCBA299818>?@@2?A?B789BCCBB?B?B@@><<7//0AA?ACCBABB>B@BBD>BBB@BBBBBAB@BBABAAAA997AAAC<??@>AA657???055CC688>?
@ATNG8:05198:01479
GATGGTAGTATCTGTCTACGTGAGCCAGAAGATCAGGAACTCTAGAAGAATTCAGATTTTTAACACGAGAGTAAACGTAAAAAGAAGGTTTTACAAGACTCACGTTTAACAATATTGCAGCAGTACGCACACAATCGAAGCGCAGTAAGGATGGCTAGTGTAACTAGCAAGAATACCACGAAAGCAAGAAAAAGAAGTACGCTATTAACTATTAACGTACCTGTCTCTTCCGAAACGAATGAGTACTATAGACTATCTGAGACTAATCGACGAATAGAAGTCT
+
@@AB@B@@?==BDCEDBCCHCBBBC@DCC@CDA@AD?B?CBBAAAC?BB@D@BBBAAAAA2A?BBBBBBB??@E>BABBLEG5;;8:=ABB<BCCAHF;<;CB;;;.;>BB5;9>5::<<>C?CCCCCCBBCC@BBBC@CCCBA???>B?CDE@CBBBBAAA@CCCCCC?BB?BCC@BBAAA8??@;=><=>.??>BCCBBBBAA=B;??AC<?<?>BBB?BBBBCBC?A?ACA=:::@@@?@BBBBBBCBBBAAAECCB??@BB?BABABBB?CBEB?BB??
@ATNG8:05239:01503
GATGGTAGTGTCATATGAGAGTGTGTACTCATTCGTTTCGGAAGAGACAGGTACGTTAATAGTTAATAGCGTACTTCTTTTTCTTGCTTTCGTGGTATTCTTGCTAGTTACACTAGCCATCCTTACTGCGCTTCGATTGTGTGCGTACTGCTGCAATATTGTTAACGTGAGTCTTGTAAAACCTTCTTTTTACGTTTACTCTCGTGTTAAAAATCTGAATTCTTCTAGAGTTCCTGATCTTCTGGGTGTATCAGCGAGTATCTAATCGACGAATAGAAGTCT
+
@;;D@CCBBBCCCBBBBCCCCCCCAABCCCDG?BBBD>CB?C@EBBBCCC@CCBBBAB?@@@A<A=ABBBCCCBC=;;;;;*9=9=@BC=@;;9>AAA?BB::;ACCE@BBGAABGGACCC@B@BCCBAAACACDDD@BCCCBBBBBBCB@@ABD@CCC@CC@C?B@@ABBEED=B@@@@7@>B;;;:::*:?ADC<BBBAA@@;;<5;<;<*;BD;<==AFIACBBAAAB@J>CCCBA@@BCDD?BBBBBAAAGDCCDCCC;;8;BBBBBB@CCDD?BBBB
@ATNG8:05211:01533
ATGGTAGCTCGCTGATGATATCTCCAGAAGATCAGGAACTCTAGAAGAATTCAGATTTTTAACACGAGAGTAAACGTAAAAAGAAGGTTTTACAAGACTCACGTTAACAATATTGCAGCAGTACGCACACAATCGAAGCGCAGTAAGGATGGCTAGTGTAACTAGCAAGAATACCACGAAAGCAAGAAAAAGAAGTACGCTATTAACTATTAACGTACCTGTCTCTTCCGAAACGAATGAGTACACATCGTCGTGTCGTGCTACCATCGTAATTGCGAAGTCT
+
<:@7?@BBBCCBBCB9;;BAAACDA;;;@BCCCCC@C@CBBA@AE?BA>@;==::7?<?.@>AABBBAAB?==3=<>@CBA0@@?B=ABA9BDJBBBCBCCCCD@C@BB@BBB>@@CBB@AAGCBAADDBB?BCBB?BBBBCCCA?C?CAA?BBBBCCCC?BBBBBC@BB?BCC@CBBBB=>?<;9:999(9?>A?>?DBAA?<A<AA?@<?<;;@CC@CCCBBBC@B@BBB>CBB>AABBBCBBBDBBBBAAACBBB??????:?BBBBE?B:;:BB?BB9:
@ATNG8:05211:01629
GATGGTAGCACACGAGATCTCATCGTACTCATTCGTTTCGGAAGTGACAGGTACGTTAATAGTTAATAGCGTACTTCTTTTTCTTGCTTTCGTGGTATTCTTGCTAGTTACACTAGCCATCCTTACTGCGCTTCGATTGTGTGCGTACTGCTGCAATATTGTTAACGTGAGTCTTGTAAAACCTTCTTTTTACGTTTACTCTCGTGTTAAAAATCTGAATTCTTCTAGAGTTCCTGTTCTTCTGGGTGCGCTACAGTCTCCTACATCGACGAATAGAAGTCT
+
;55@7;@BBC:;:=>>CCDIFECBAA>CCBBB=?<<<09;9>:BBAABBC?BBA@@7;6;BAA?B?AAABBCCCC?@AAAA2@A9>999,9=791:>A?AC@???ABB?B???@ABA?B??=;;>>>;;;=@=@@@@7;;=====>==>AA====::;:;::7:8=A;;;>=;;5;;><</=1818>>>>/>=898-8=>CAAA;881/<<<,=///<7<9>=:=>>A???=B=A@@<??;76994----=7:///====9???AA@>>>@@;:::>:>>=<
@ATNG8:05237:01620
GATGGTAGTGTCAGTGCGCGTCGTCCAGAAGATCAGGAACTCTAGAAGAATTCAGATTTTTAACACGAGAGTAAACGTAAAAAGAAGGTTTTACAAGACTCACGTTAACAATATTGCAGCAGTACGCACACAATCGAAGCGCAGTAAGGATGGCTAGTGTAACTAGCAAGAATACCACGAAAGCAAGAAAAAGAAGTACGCTATTAACTATTAACGTACCTGTCTCTTCCGAAACGAATGAGTACACATCGTCGTGTCGTGCTACCATCGATGAATAGAAGTCT
+
78<<49>;;6BCCCBAAACCAABBB?@<;9>>>BBE@B>BBC@?@D@CC?C?BAABBAAA2C?BBBBBBBBCCC>BBBBCBB5BC?B@DEE:BCC@CAAACCB::6;=@B>BBC>A@BABBCCCGBBBCCBB@CA@@?AABBCAA@?E@C9:;:CBBBCCC@BBBAAA?BB?BBB?BA@@@8?==;<<<>=,=A=>??ABB@@@=A=>>>@=@===ACC@CBAABAA=@=@@A:CBB?BBABBB>??AAAAADDBCBBB@000@@=>???BBBA;??A@6:9::
@ATNG8:05219:01642
GATTAGTATAGAGCTCTACATAGTACTCATTCGTTTCTGAAGAGACAGGTACGTTAATAGTTAATAGCGTACTTCTTTTTCTTGCTTTCGTGGTATTCTTGCTAGTTACACTAGCCATCCTTACTGCGCTTCGATTGTGTGCGTACTGCTGCAATATTGTTAACGTGAGTCTTGTAAAACCTTCTTTTTACGTTTACTCTCGTGTTAAGAATCTGAATTCTTCTAGAGTTCCTGATCTTCTGGTGTCGTCTATCATGTACTACCATCGACGAATAGAAGTCT
+
5557;555:=<<;;;;;>=666><;9;;99499==5=<44.5::89997;<<<;8;/333959+//666///:5:=F??0:::889<27899.55/)//)//7//55::::5555.5<=9>990////7:7;<=<7;;;;;><;;;///:/0/)/7727:6<.55<666@>>7<:999+9.4.4:::<+<==BD454445/////)/)//5999;;1615>8=<==<<>7;7;656>C:<::4;?999@?999CCBCCCA@@B269=??99:49AAA=B@??
@ATNG8:05224:01662
GATGGTAGTGTCAGTGCGCGTCGTCCAGAAGATCAGTAACTCTATGAAGAATTTCAGATTTTTAACACGAGAGTAAACGTAAAAAGAAGGTTTTACAAGACTCACGTTTAACAATATTGCAGCAGTACGCACACAATCGAAGCGCAAGTAATGGATGGCTAGTGTAACTTAAGCAAGAATACCACGAAAGCAAGAAAAAGAAGTACGCTATTAACTATTAACGTACCTGTCTCTTCCGAAACGAATGAGTACGAGAGAGCACACGTGTATCGACGAATAGAAGTCT
+
----(-////4455<;<B@;56559755/27///:::<9<4444448388288033444444$47=<<=>>;;;>>39945999$9=8=:>>>2>>>9>>=<@;?::9)48==2:99.9=>7:9<555<<@666;49559.55;44.4<;./0:/0/+//8999883//(/0///(3;,33<.3/7::19//(/////$.84622299=>>;A<A>??18089B@C?B;9:@BD>D7;;@;@DDACECC?:::CCDBB???A???BAABAAAB99::?@@@?AAA:
@ATNG8:05201:01715
GATGGTAGCGAGCGAGTGTGTATACCAGAAGATCAGGAACTCTAGAAGAATTCAGATTTTTAACACGAGAGTAAACGTAAAAAGAAGGTTTTACAAGACTCACGTTAACAATATTGCAGCAGTACGCACACAATCGAAGTGCAGTAAGGATGGCTAGTGTAACTAGCAAGAATACCACGAAAGCAAGAAAAAGAAGTACGCTATTAACTATTAACGTACCTGTCTCTTCCGAAACGAATGAGTACGATGAGAGAGCTCTCTCTACCATCGATTCCGGATAGTCT
+
A<<>;>CBBDCB@BABABB@AAAAA?BBCACCBCCB@B?BBCDCCC=BB?C>BBBBBBBB2B@CCICBCCCCCF>CBBBBBB2BD@C@CCC;BBB?CCCBCAB;::<?DC@@@@=AABACBBBDCBBB;;;CBEAAA@BBBBBBBF@C@CHF?AACDCCCC@AAABCB?DB?:::699>>>+::=:@AAAB1BB>B799CBAAA?C?AAAA=@;<?CCCAHCCECBB?C?BAA<@>>;::;@A@@@A:::A@CCBCBAAACCAA@<@000@@=@=@9>>>>>EB
@ATNG8:05229:01767
GATGGTAGCGCATATCAGCGCAGCCCAGAAGATCAGGAACTCTAGAAGAATTCAGATTTTTAACACGAGAGTAAACGTAAAAAGAAGGTTTTACAAGACTCACGTTAACAATATTGCAGCAGTACGCACACAATCGAAGCGCAGTAAGGATGGCTAGTGTAACTAGCAAGAATACCACGAAAGCAAGAAAAAAGAAGTACGCTATTAACTATTAACGTACCTGTCTCTTCCGAAACGAATGAGTACGATGAGAGAGCTCTCTCATCGACGAATAGAAGTCT
+
>>CC@C;6:CDC9;9DCCCCCCBCC>CDE@BBBCDD?B?BB@@@@A=@?=?@CBBBADEG5B@BBBBBBBAAAC=;;;@BBC5BC?B@EDD:BBGACCCBBCCBB?B@CB@D::8;AA@ABDECCBBBCDDCACBAA9::CCCBBB@DAHAA=@B@@@CCC@CCDBBB@BD@BBC?@@:99+8>?99999::%:A;>99:AABBC?B?CDBB??;==BBB@CDCBBBC?A?@@@;@CC>@@?BBABBA>??A???CBBBBBBBCB>>>@@@;??AA=A@>=
@ATNG8:05223:01798
GATAGAGACTGTAGCGCACCCAGAAGATCAGGAACTCTAGAAGAATTCAGATTTTTAACACGAGAGTAAACGTAAAAAGAAGGTTTTACAAGACTCACGTTAACAATATTGCAGCAGTACGCACACAATCGAAGCGCAGTAAGGATGGCTAGTGTAACTAGCAAGAATACCACGAAAAGCAAGAAAAAGTAGTACGCTATTAACTATTAACGTACCTGTCTCTTCCGAAACGAATGAGTACGATGAGAGAGCTCTCTCTACCATCGACGAATAGAAGTCT
+
;4=>@@CCCCCCBCBBDCBB>BCC<@@A@;;4;;@@@CABC@BC@B?BABCCCCA2C?@@?@@B@??@@:@ABBCCD3>><??CCC9BBC@A>===<=8818:==:>>>8;;;?@=>>A>=<=??==8<==<6<<=;<<<@;?=?>>:=AB::;>=;AA><@??BB?CCD?>=8877)88706=<=</<=988;<>>>@A=B=A@??:=5:;==>:>A@@?BB=B6;;A:600,000@>>9=A=;;;;;;>>>>>>AA@@@;>>AA?<=<;@=>>;?@@>
@ATNG8:05228:01787
GATGGTAGTGATACAGATCAGACACCAGAAGATCAGGAACTCTAGAAGAATTCAGATTTTTAACACGAGAGTAAACGTAAAAAGAAGGTTTTACAAGACTCACGTTAACAATATTGCAGCAGTACGCACACAATCGATGCGCAGTAAGGATGGCTAGTGTAACTAGCAAGAATACCACGAAAGCAAGAAAAAGAAGTACGCTATTAACTATTAACGTACCTGTCTCTTCTGAAACGAATGAGTACTATGTAGAGCTCTATACTAATCGACGAATAGAAGTCT
+
A=BC?ABBACCCCCCCCBCBCCBBB@BBB?BCCCAA>@?BCB???C?DC?C?BBBAAAAB+B@BBCAABCDA@?8<;9;;;;*;A=A<AAA7BCJAFCCCCCC;:;;ADD@BBA>@@AACBBBEDDCCCB:97:A@@@BBBABBBA>A?A@@?ABBCBBBC?BABBBB;?@>BBC@BA888*:88188888(8=;=;;;???@@<@<AAAB:>:=ABBB?CCDBBBC@CBBAD>CCC?AAABBBBDBBBBBBBBBBCCBBBBBB>B>>=@AA;AA@@<@><<
@ATNG8:05232:01890
GATTAGCACACAGATCTCATCGTACTCATTCGTTTCGGAAGAGACAGGTACGTTAATAGTTAATAGCGTACTTCATTTTCTTGCTTTCGTGGTATTCTTGCTAGTTACACTAGCCATCCTTACTGCGCTTCGATTGTGTGCGTACTGCTGCAATATTGTTAACGTGAGTCTTGTAAAACCTTCTTTTTACGTTTACTCTCGTGTTAAAAATCTGAATTCTTCTAGAGTTCCTGATCTTCTGGGTGCGCTACAGTCTCTCTACCATCGACGATAGAAGTCT
+
;557@@===CCBBBDFGCCBCBCECECCBABBBD>DCAEBDCCCCBA>AB@@@?B?BBCC9:7:@AACDDCC?CACCC:AA>ABCC;@@BB@BCC?CB9893<9<2<<@@@AAA;?>B?B?@@==;;:=6=888,//::===>>?===>;;;:=;;5;=8=188>>><=;;5:::<=2><A:;;;;;+;A;<=2<;;///<67:18888(8=<>>;>8>?9?>>==:;5;5;;AAAB<777@6///==<>??;;;>;;;33=4--,,77,,-69:9AAC>
@ATNG8:05252:01447
GATAGACACGTGTGCTCTCTCGTACTCATTCGTTTCGGAAGAGACAGGTACGTTAATAGTTAATAGCGTACTTCTTTTTCTTGCTTTCGTGGTATTCTTGCTAGTTACACTAGCCATCCTTACTGCGCTTCGATTGTGTGCGTACTGCTGCAATATTGTTAACGTGAGTCTTGTAAAACCTTCTTTTTACGTTTACTCTCGTGTTAAAAATCTGAATTCTTCTAGAGTTCCTGATCTTCTGGAGATATCATCAGCGAGCTACCATCGACGAATAGAAGTCT
+
A<<BBBBBBBBBAABACCDDCCCCCBBCDADBBB=BDAD@BBBCBBB@EEE:::;@CBBC?B@CCBBBBBBA=@A@A@2@@>AABB=BBBB@BAA=@B599ABBB>AABBBCAA>=>==A<@A?>=;::<AA?@<????>>>>?>>>A>===;>>@<=>:><@@@AA??==9=DDDA;A=C<@@@@@/<=566,8=>>??@==<;????/?>>>><A<A?=AAA@??><@:<<>>>>7==A9====>@@?>>>?<=>AB@@@<A==8::AA8:;@@<@@>>
@ATNG8:05273:01535
GATGGTAGATACAGTGTAGTAGACCAGAAGATCAGGAACTCTAGAAGAATTCAGATTTTTAACACGAGAGTAAACGTAAAAAGAAGGTTTTACAAGACTCACGTTAACAATATTGCAGCAGTACGCACACAATCGAAGCGCAGTAAGGATGGCTAGTGTAACTAGCAAGAATACCACGAAAGCAAGAAAAAGAAGTACGCTATTAACTATTAACGTACCTGTCTCTTCCGAAACGAATGAGTACACACTCTCATATGACACTATCGACGAATAGAAGTCT
+
956>:CBBBCDDDCBBBCCCCCCC@BCD@CC@??E@C@BBCBBBB?BD?A>ACBBBBBB3B@CBABBBBBBBA;@?;;;;;*;A=A=BBB9BCCICCCBCCBBB?B?BC>BCC>@@CCBBCCCCCCBEBBB?AAAA?BBBABAAA?A?B@@>ABBDCBBA?BCBBBB?AA=99:;@@999,897;ABBBB3BC?B???B?>>>>D=B?>><A:>>BCC?BCBBABA=@=@CC>BBB@@??BBCDCAAACCCBBA??CCBBBAAACBBBAA>ABBD?AAAB
@ATNG8:05264:01717
GATGGTAGGTGCACATGAGTGTATCCAGAAGATCAGGAACTCTAGAAGAATTCAGATTTTTAACACGAGAGTAAACGTAAAAAGAAGGTTTTACAAGACTCACGTTAACAATATTGCAGCAGTACGCACACAATCGAAGCGCAGTAAGGATGGCTAGTGTAACTAGCAAGAATACCACGAAAGCAAGAAAAAGAAGTACGCTATTAACTATTAACGTACCTGTCTCTTCCGAAACGAATGAGTACGATGAGAGAGCTCTCTCTACCATCGATGGATCTGAGTCT
+
955:7;=@;A?@@99;BCCBBAABB?CBC@BBBCBA=A>AAABBBB?BC?B=@@@@@BCC3D?BBDBBCBCBBB<BBBBBBB5BCAD@DDG=BBBAC@A@B@@@B>A6::<?CC?BBBBBBDCCAAABAA@A=B;;;?A@@@@@@B?B?C@@?ABCCBBBD>AAB@???BA<=9939:99:,373677888)89498337<=<A?B?B>AA:=:>;BAHAGCBBCCD?A;>>@5B00,000>@@@A@?>>?@?AABBBBAAABAA=A9::ABA:==A===>=:9
@ATNG8:05280:01769
GATGGTAGTCTCAGATAGTCTATAGTACTCATTCGTTTCGGAAGAGACAGGTACGTTAATAGTTAATAGCGTTACTTCTTTTTCTTGCTTTCGTGGTATTCTTGCTAGTTACACTAGCCATCCTTACTGCGCTTCGATTGTGTGCGTACTGCTTGCAATATTTGTTAACGTGAGTCTTGTAAAACCTTCTTTTTACGTTTACTCTCGTGTTAAAAATCTGAATTCTTCTAGAGTTCCTGATCTTCTGGGCAGACTCTCACACGCCTACCATCGTATCTCAGGAGTCT
+
////)////;=>AB===<5655545:::55558<<<<4;;8<6;;696=?59;:54.4.4444.4.944444.444.5<<<>+<<599<<3<<@=165;5552999=9925?===9995:??;@?BBBBBCCC@@@AB>BBAB@B@A@;;;;;4:??9=99:,9=.4.4995:::55.555::+:6;6;====+=>CBD<B66666@959.5595$5:;@==>=<A<A=<?@;>7>8?;;C@@:<:99,9>9>BBA@@;99//;*0//)/7::==:>595<055<<<
@ATNG8:05249:01781
GATGGTAGCGAGCGAGTGTGTATACCAGAAGATCAGGAACTCTAGAAGAATTCAGATTTTTAACACGAGAGTAAACGTAAAAAGAAGGTTTTACAAGACTCACGTTTAACAATATTGCAGCAGTACGCACACAATCGAAGCGCAGTAAGGATGCTAGTGTAACTAGCAAGAATACCACGAAAGCAAGAAAAAAGAAGTTACGCTATTAACTATTAACGTACCTGTCTCTTCCGAAACGAATGAGTACGATGAGATCTCGTGTATCGACGAATAGAAGTCT
+
;566:>=====555::;;;<@BBAA8@BC>AA@@AB=A?ACCBBBB?AA>A?CC:;6@<@(@=996;;;;;@B@=6:;@@>@1=A>@.9:9*5558>5655;:444)4898:?::5;<=:?@>>AA;;:@A;;7;@@@@DBBBCBBA?A?>00/@?<<;=A?@@@BBB@BC?BCB@AAAAC8???9<<>>@@'@?:<?39:=<@@A?B@AA=C<@=;:ABB?B@@@@?C?C699C<A?@=@AA?@@CCCCBBBBBBB?????BA@@@@@@;@A??<>BBC
@ATNG8:05261:01906
GATGTAGCCTGTCTGACTCTCGTACTCATTCGTTTCGGAAGAGACAGGTACGTTAATAGTTAATAGCGTACTTCTTTTTCTTGCTTTCGTGGTATTCTTGCTAGTTACACTAGCCATCCTTACTGCGCTTCGATTGTGTGCGTACTGCTGCAATATTGTTAACGTGAGTCTTGTAAAACCTTCTTTTTACGTTTACTCTCGTGTTAAAATCTGAATTCTTCTAGAGTTCCTGATCTTCTGGGCTGCGCTGATATGCGCTACCATCGACGAATAGAAGTCT
+
=C>BBBCC?DBBCCCDCCCBBBBCBCCCC@CB@D>DD@C@@@@CCBB@BCBBB@D?A@CC@C?CCCBBBABA??===<,<<8?@@@;AAAA8:;D?DB>?>A??>=ABBBBACC?CBD7;7;>>;;;>>;CAAA;@@@>=>=;>?A@@>>>?8<<<8=<:><:;;B@@@@@6:;DDE6A9<9<?DDD/?A>@>7?==<?=@9996:AA5A:::D=A=>>;>AAA?>>;C;AA>>=>9999;49///;;89@AA>>>???==:>>>>DA>>;>??B=B@=>
@ATNG8:04667:00492
GATGGTAGTACATGATAGACGACACCAGAAGATCAGGAACTCTAGAAGAATTCAGATTTTTAACACGAGAGTAAACGTAAAAAGAAGGTTTTACAAGACTCACGTTAACAATATTGCAGCAGTACGCACACAATCGAAGCGCAGTAAGGATGGCTAGTGTAACTAGCAAGAATACCACGAAAGCAAGAAAAAGAAGTACGCTATTAACTATTAACGTACCTGTCTCTTCCGAACGAATGAGTACGATGAGAGAGCTCTCTCTAATCGACGAATAGAAGTCT
+
CBBB@CDBB==BBCCCBBAB;;:@@49;A6;CB;;94;65AA?A9:88=9>?AB;@@EFL5F@AACCCCCBBBB<ABABBBB5BCAC@DDD;DDD@B@ABAAB;;:;@CC@BBB?AACBCBBBCCCCBBCCC@CCCC>@@CCCBBA?CAC999:C@@@CCCACCC@??@BB?BBC<??999+99929<=<=.<@;@998DCBE@=A=A=??=A:>?CCC@BBCCCCC@C@BB@BBB?BBBBBBCBCCACCABABBBCBBB>?C>@@>>>A?7;=AA<@@>>
@ATNG8:04689:00488
GATGTAGTGCGTGAGAGAGAGACCCAGAAGATCAGGAACTCTAGATGAATTCAGATTTTTAACACGAAGAGTAAACGTAAAAAGAAGGTTTTACAAGACTCACGTTAACAATATTGCAGCAGTACGCACACAATCGAAGCGCAGTAAGGATGGCTAGTGTAACTAGCAAAGAATACCACGAAGCAAGAAAAAGAAGTACGGCTATTAACTATTAACGTACCTGTCTCTTCCGAAAACGAATGAGTACACATCGTCGTGTCGTGCTACCATCGACGAATAGAAGTCT
+
:<<<<>>B=9666<<<CCCCBAAA<BAA?>>BA??5:37:9///666:59073337777'713////(/666692/3499::+;=:>:>>>066A<A>BB@@000+0*0@<B@@<??BABCCBBBBB;:;@@<@;::447:384;;8=7;;=8<<<;?A>>9;<;7333(37133339733,38:6;8;;;*;=555525,2966,2,26666:8;;999:956<<>A5:53337*7<<6::9///8668:::=>>=<<<@CBBBBB>@?=<;;00+0=::7;@@@
@ATNG8:04650:00555
GATGGTAGTATATCGCGTCGCTATCCAGAAGTTCAGGAACTCTAGAAGAATTCAGATTTTTAACACGAGAGTAAACGTAAAAAGAAGGTTTTACAAGACTCACGTTAACAATATTGCAGCAGTACGCACACAATCGAAGCGCAGTAAGGATGGCTAGTGTAACTAGCAAGAATACCACGAAAGCAAGAAAAAGAAGTACGCTATTAACTATTAACGTACCTGTCTCTTCCGAAACGATGAGTACGAGAGAGCACACGTGTCTACCATCGTCGAATAGAAGTCT
+
:;;<;>>>C@A;AAA@BCA;5555=.59B0567;9C@C@CCCBBBC9:;8@;AB???B<@)@::98;445;;;=8:<<<=<<)33/36===1=::<??>;=?@//-/6==6:9>:=<==;988>><=>@@ED;?@BB:;::>;;;:699=8:49ABAABBA>>>:;=>;99/78;177322'2264;A=F>.5502<<=?@?;6175///<9=9@B=>=<@@@>>>E=B:=<>4;:9999<>>@AA=>=<::8;<<<>B??@@C=?;;;==?>8==;;6:@@@
@ATNG8:04661:00571
GATGGTAGAGTACAGTGTAGTCTGCCCAGAAGATCAGGAACTCTAGAAGAATTCAGATTTTTAACACGAGAGTAAACGTAAAAAGAAGGTTTTACAAGACTCACGTTAACAATATTGCAGCAGTACGCACACAATCGAAGCGCAGTAAGGATGGCTAGTGTAACTAGCAAGAATACCACGAAGCAAGAAAAAGAAGTACGCTATTAACTATTAACGTACCTGTCTCTTCCGAAACGAATGAGTACAGAGAGTACGATATGTCTACCATCGCAATTGCCTAGTCT
+
895;05<ACCCBCCCCBBBCCBBDDD=CCC?BAAA987:?AC???BA?:949;>??9999:(9<AABBBBB??:B9>>=BBBB/@@;?<?FD6<;@6:;;;;?A@@=?<?@;@==8=>>>?@;:;@A@?????=A>>><>>>A@@??<?:>>@<>>>@@@@A=B>==<<8==:=A?8<;78188=9=@@@?/;;5:<<>;;;;?;?>A;;;6616///959==@@@?:>8888*8:;5;@????;;;>>A???@@@A>====:;;;A;;;?A<A<>>::;<///
@ATNG8:04660:00638
GATGGTAGTCTCAGATAGTCTATAGTACTCATTCGTTTCGGAAGAGACAGGTACGTTAATAGTTAATAGCGTACTTCTTTTTCTTGTCTTTCTGTGGTATTCTTGCTAGTTACACTAGCCATCCTTACTGCGCTTCGATTGTGTGCGTACTGCTGCAATATTGTTAACGTGAGTCTTGTAAAACCTTCTTTTTACGTTTACTCTCGTGTTAAAAATCTGAATTCTTCTAGAGTTCCTGATCTTCTGGATAGCGACGCGATATACTACCTTCGACGAATAGAAGTCT
+
B<;68<<?BBBBAABBBBA@@AABBBBBBAAC@@AAK?FE::29<;<=@@=@BBBAAD?AA993;<@A@=<<<:@878789'8@:=@?AA9997:B=@@A;@@:987?AB@CCCCCCBD?BBB?B@DDAAACCD@CCCC@CBBBBBBBBBCBBBBBC@AAA?AD?C@BAABCBCDD@BBBBB8B=B=::999*:@ACC>CCBBCCCBBB>@B@B0B@@AD@C@BC?CCCDD??>?@BDCCCC?C?@>@CCCCBBCCCDCCCBBBBBB@B?BAB@>><?BBB?CA==
@ATNG8:04734:00533
GATTGTGAGAGTCTGCCCAGAAGATCAGGAACTCTAGAAGAATTCAGATTTTAACACGAGAGTAAACGTAAAAAGAAAGGTTTTAACAAGTAACTCAACGTTAAACAATTATTGCAGCAGTAACGCACACAATCGAAGCGCAGTAAGGATGGCTAGTGTAACTAGCAAGAATACCACGAAAGCAAGAAAAAGAAGTACGACTATTAACTATTAACGTACCTGTCTCTTCCGAAACGAATGAGTAACGATGAGATCTCGTGTGCTACCATCGACGAATAGAAGTCT
+
//7279=CECC=;:AB@7?CD@DC=<<<:B:::CCC=B=<?7;7;?656>>0<7;;;9955555:1:445999(555)57<<>0>455.55549;44.44/)//(/:)/)//39;;;;;;//*/9788///(//5549:55/77:)/)///)/999///:6;:::66.5;45651559995=99244999'0716/-----;;=)707@@A>B>@>777/7;;773;2828;;39@?<944844.44338888433;98;<:>:==7=BBBBBCC@CCCC;;;CB
@ATNG8:04698:00563
GATGGGTAGTGATACAGATCAGACACCAGAAGCGGAACTCTAGAAGAATTCAGATTTTTAACACGAGAGTAAACGTAAAAAGAAGGTTTTACAAGACTCACGTTAACAATATTGCAGCAGTACGCACTACAATCGAAGCGCAGTAAGGATGGCTAGTGTAACTAGCAAGAATACCACGAAGCAAGAAAAAGAAGTACGCTATTAACTATTTAACGTACCTGTCTCTTCCGAAACGAATGAGTACGATGAGAGAGCTCTCTCTACCATCGACGATTAGAAGTCT
+
:;;?>7><;;<=<==B:65;955::;5:<B66:C?C;CCCCA@@=??<>8C888BAA?1?5::;;;:<><?@:<A=AAAA2@B?B@CDF5==;7<==>>=;<;48456.522+278788:555;;;///7737==?0773=<=<717,25:577778755-2699;<7<@<??@>B8747=;=855555'5:9@@;;;>;;;5<9=7778-71:8;66-577:9<<5<499;3;<>7877=797<7:566:==A>===@AA@==:=@@777///16;94-///
@ATNG8:04724:00591
GATGGTAGTGATACAGATCAGACACCAGAAGATCAGGAACTCTAGAAGAATTCAGATTTTTAACACGAGAGTAAACGTAAAAAGAAGGTTTTACAAGACTCACGTTAACAATATTGCAGCAGTACGCACACAATCGAAGCGCAGTAAGGATGGCTAGTGTAACTAGCAAGAATACCACGAAAAGCAAGAAAAAGAAGTACGCTATTAACTATTAACGTACCTGTCTCTTCCGAAACGAATGAGTACGTGTGCGACGTGTCTCCTAATCGACGAATAGAAGTCT
+
@><<9=CCCCCCCCCCFCCCCBB@@;;AB=@@AB>@<?9?AA?AAC@CA:@:00/=999:+:8=BBBBBBCBBE>>7;9=@=1@@=@2:::4;BB?CAA@BAA;;:<@CC@C@@=@A@@ABBCCCCCCCBBB@DCBB?B@?????@=@;@9:8:CCCCABB@DAAABB?BB?BBD<?=::::+:?@>BEDED/>><>>>??????;?<?AAB<@<==CCD@@@@DCBA?A?BBB=BGE?BABBBBB@@@999@A@B>>>>>>=BB<@@@@@@@<????;?>==
@ATNG8:04732:00579
GATGTGTGTCTCTGAGAGTAGTACTCATTCGTTTCGGAAGAGACAGGTACGTTAATAGTTAATAGCGTACTTCTTTTTCTTGCTTTCGTGGTATTCTTGCTAGTTACACTAGCCATCCTTACTGCGCTTCGATTGTGTGCGTACTGCTGCAATATTGTTAACGTGAGTCTTGTAAAACCTTCTTTTTACGTTTACTCTCGTGTTAAAAATCTGAATTCTTCTAGAGTTCCTGATCTTCTGGGATGTGTGCGCAGTGCCTACCATCGACGAATAGAAGTCT
+
:<<<BB?@ABACCBDCCBBBCCFJCBBB@BBBC>BB?B?@@@@@??<?BAAA@B>AABB@B@BBBAADBBA>@@@@@.@>;?ABD:AC??<>AC?DC9:9===D<>>@@@@AA<>>>;?8<<<<:;:==BBCC588AAAB>>>@@@A>99;3///59:5:7??@?>>?;;59;<;<1<:>7==>>>/>@>>>7=====<==>>:>>>>/?=>>B=B=??;@@@@>>><A<@A@@==98=;;1;///666667:63370733-3---6;:;6>@@@=>::=
@ATNG8:04728:00617
GATGGTAGGCGTGTGAGAGTCTGCCCAGAAGATCAGGAACTCTAGAAGAATTCAGATTTTTAACACGAGAGTAAACGTAAAAAGAAGGTTTTACAAGACTCACGTTAACAATATTGCAGCAGTACGCACACAATCGAAGCGCAGTAAGGATGGCTAGTGTAACTAGCAAGAATACCACGAAAGCAAGAAAAAGAAGTACGACTATTAACTATTAACGTACCTGTCTCTTCCGAAACGAATTAGTACGAATGAGATCTCGTGTGCTAATCGACGAATAGAAGTCT
+
:;;>:?@@>@BBBDCBBEC9;;CCC7CCEACCBBBA?A>AABAAAA>AA?A@AA:::@@@/A>BAB>>=BBC@?7?=::999,//)/9;;;*//>3:;8;>B;;;;>:=A8<<=388>?@@>>>????==>A=AAAA7:9;;;;;;5;<?==9=;;;>>>B=A;;;BB?>?;???4;;;::/:9917AAAB/8818:;:>??>==8=:=;;;<A=A;889;>??;:;<-/-/=@6>AC<C53------)-656==7;;9=>??==@7///;:::6=>;;5;>;;
@ATNG8:04761:00597
GATGGTAGACACGTGTGCTCTCTCGTACTCATTCGTTTCGGAAGAGACAGGTACGTTAATAGTTAATAGCGTACTTCTTTTTCTTGCTTTCGTGGTATTCTTGCTAGTTACACTAGCCATCCTTACTGCGCTTCGATTGTGTGCGTACTGCTGCAATATTGTTAACGTGAGTCTTGTAAAACCTTCTTTTTACGTTTACTCTCGTGTTAAAAATCTGAATTCTTCTAGAGTTCCTGATCTTCTGGGTGTATCAGCGAGTATCTAATCGACGAATAGAAGTCT
+
@=BB@CCCBBB:;6=;;;BBBABBB;;;;@@D;@@@@<@B?C?AABDAAA000@;;:;=CCCC?B?BCCA?>?8>4=ABBB3BB@@?>A:ACA@,00.+..)----662677;;7AC<686<?;?@@@>==?=EAAA17788;;@===>AA666<*///7;<7@<???BB@>>><ABDFD5A;@;>>AAA/AC=>=7=>>??A>>>A;?CDD/A:::?=@=@@;@===///6>599>@@C<888@2///<===;=;=///=9996>@?<<<=8<=<939<//
@ATNG8:00698:01309
GATGGTAGCTCGCTGATGATATCTCCAGAAGATCAGGAACTCTAGAAGAATTCAGATTTTTTAACACGAGAGTAAAACGTAAAAAAGAAGGTTTTTACAAGACTCACGTTAACAATATTGCAGCAGTACGCACACAATCGAAGCGCAGTAAGGATGGCTAGTGTAACTAGCAAGAATACCACGAAAAGCAAGAAAAAAAGAAGTACGCTATTAACTATTAACGTACCTGTCTCTTCCCGAAAACGAATGAGTACTACTCTCAGAGACACACTATCGACGAATAGAAGTCT
+
///95:9999?B6;6BBBCA>>8..*.--(--/99;.4.48:9737133-368;;777733#3177789;:9////&////9999$//)549::<+<=>9><A@BB;;;>@?BC?@@@6;;=<@;:::A@@@:;;A=@A<<7:AA?B?993;59?>3>??>?A@?<?A?89:;==9==86;9=888+///(///////"/657;8;999//*/35555064<:@@@=@?<<@00,00*0000)099)455<<;;444;=<?CA799::::::@=663---)-9995:555
@ATNG8:00703:01323
GATGGTAGGCACTGCGCACACATCCCAGAAGATCAGGAACTCTAGAAGAATTCAGATTTTTAACACGAGAGTAAACGTAAAAAGAAGGTTTTACAAGACTCGCGTTAACAATATTGCAGCAGTACGCACACAATCGAAGCGCAGTAAGGATGGCTAGTGTAACTAGCAAGAATACCACGAAAGCAAGAAAAAAGAAGTACGCTATTAACTATTAACGTACCTGTCTCTTCCGAAACGAATGAGTACTACTCTCAGAGACACACTAATCGACGAATAGAAGTCT
+
:55526<C@CA:;9BB@BBBCBB@@899;=@AAB;<8:>D=;<;;D;@<>B@ABAAABBB3A?AAAABAABBBB=B?A@DDD1CC==9BGF;BCB?B@BAB@A;;79=@@<A@@<??@@BAAABC@@@@BBBADCCC?AABCAAAB?B?B@@>@DAAAABA>BBBAAA?BB?99:>B@@@>5:00).-----$-3,//..78:78789>@;;7=;>>B@@>@BBCBBC?C>??=9=9:6:BBABBBBBBBBBBBBBBBFD?::;<8<<==>>>6:;==:=>==
@ATNG8:00671:01366
GATGGTAGCGCATATCAGCGCAGCCAGAAGATCAGGAACTCTAGAAGAATTCAGATTTTTAACACGAGAGTAAACGTAAAAAGAAGGTTTTACAAGACTCACGTTAACAATATTGCAGCAGTACGCACACAATCGAAGCGCAGTAAGGATGGCTAGTGTAACTAGCAAGAATACCACGAAAGCAAGAAAAAAGAAGTACGCTATTAACTATTAACGTACCTGTCTCTTCCGAAACGAATGAGTACGATGAGAGAGCTCTCTCTACATCGACGAATAGAAGTCT
+
?::A>A;5;;<@965A:9:5::9@=BCC?CCKDCB@B@BBBBBBB>???C@CCBBBDDD5D@;;;CCCCCDCC>BA@CDEE5CB@C<AAB7BCC@CCCCB@@00-0;>>:@@@:????@@ADBA;;;;;;CAAAAB@CCCCBBBC@C?B;:7;BBBBBBC@DCCBAA?BB?BBA9<<899-9989:::::;%:><00/==AABB?B?@@?C@D?@@CCCACGCA@AB@B?CCG>CBB@BBCCCA??@???CBB???B:::AAB:::FDCCAAB<B@@@<>>;:
@ATNG8:00679:01402
GATTAGAGTATCATGTGTATCTCCAGAAGATCAGGAACTCTAGAAGATTCAGATTTTTAACACGAGAGTAAACGTAAAAAGAAGGTTTTACAAGACTCACGTTAACAATATTGCAGCAGTACGCACACAATCGAAGCGCAGTAAGGATGGCTAGTGTAACTAGCAAGAATACCACGAAAGCAAGAAAAAGAAGTACGCTATTAACTATTAACGTACCTGTCTCTTCCGAAACGAATGAGTACTGTATCTATGTGTGCGCTACCATCGACGAATAGAAGTCT
+
A<<49<BDABBCCBBDICC@A@B=A@C@CBBBBC?B@BBDCCCC@BBB>BBCCCCDC3C@CCCCCCDCCCE>B@A@BBB2BD@D<@@@;@CEADCCABBBBB?B>BB>BBB=A?ABDDBBBBBCCCCBB?BBAA@C???ABAB@CAF@@>@CCCBBB@@CCCABB@BB?B??9<@999+9>>:99999(8?9?;?>BCBCK?C@?>>?:>:>8;;D@DBCABCD?A>BAA=AAA>;;;BCFGBBACBBBBCDAAABBBBBCC@CBBABC??;?===<@>>>
@ATNG8:00707:01392
GATGTAGGAGACACGTCGCACACGTACTATTCGTTTCGGAAGAGACAGGTACGTTAATAGTTAATAGCGTACTTCTTTTTCTTGCTTTTCGTGGTTATTCTTGCTAGTTACACTAGCCATCCTTACTGCGCTTCGATTGTGTGCGTACTGCTGCAATATTGTTAACGTGAGTCTTGTAAAACCTTCTTTTTACGTTTACTCTCGTGTTTAAAAATCTGAATTCTTCTAGAGTTCCTGATCTTCTGGTGAGATATGCATGATGCTACCATCGACGATAGAAGTCT
+
;4455<=8@BABCAA@>@@;;56===<>A?7?;<<1>@;>5>>99>9969B:999@7A<><9>7955;::::;9=<>>>+<A3<3333&3<992905:8BD:@@?:>?;=99:=<<A:88:6;5<@=773996;::;742298667777:97553(---0--(-(.7867799=,2.333)3(/(/8999+;8:9=*86955269225'5665'57:85.5552,2=9<75505)//88::5;==8;;;;;;;;:::///933-/-492222,---97;6?@A>
@ATNG8:00688:01463
GATGCGCATATCAGCGCAGCCCAGAAGATCAGGAACTCTAGAAGAATTCAGATTTTAACACGAGAGTAAACGTAAAAAGAAGGTTTTACAAGACTCACGTTAACAATATTTGCAGCAGTACGCACACAATCGAAGCGCAGTAAGGATGGCTAGTGTAACTAGCAAGAATACCACGAAAGCAAGAAAAAGAAGTACGACTATTTAACTATTTAACGTACCTGTCTACTTCCGAAACGAATGAGTACCTCTCAGACGCTCGTCCTACCATCGACGAATAGAAGTCT
+
:<:6;5<AB<BCGCBBFDDDD?CBB?CBB@@A?B?@@:;000+0?:>:<877333&34778:::::::=3:;=><<<,:;5:;@@@5;:D=@52266722025=9.5266'579:9:@@@@=>=====5///=6:======>:>;>?>=>>>??@==9=A@=<=;8818=<7::887)6=:066@>>+//*/66;:888>==6?:88889)88>;;:A9=776///95;499=4///,/--6----33667882226555827:<288?AA>>>=@:998<<<=
@ATNG8:00700:01474
GATTAGTATAGAGCTCTACATAGTACTCATTCGTTTCGGAAGAGACAGGTACGTTAATAGTTAATAGCGTACTTCTTTTTCTTGCTTTCGTGGTATTCTTGCTAGTTACACTAGCCATCCTTACTGCGCTTCGATTGTGTGCGTACTGCTGCAATTATTGTTTAACGTGAGTCTTGTAAAACCTTTCTTTTTACGTTTACTCTCGTGTTAAAATCTGAATTCTTCTAGAGTTCCTGATCTTCTGGGCTGCGCTGATATGCGCTACCATCGACGATGAAGTCT
+
444.44455;;@>C>CCFCCBBBBBBBACC>A;;;6;B?B?CBBDD@?<?@<=>2:/8=>:6:7<<BBA@<==8====>+BB79;96.7;89/8;<8<A489=79;.5555?@@A=A>><?<?@;;;FBA<;;;716;///5575555.....(.(.53255)55::<>>8889:999::+9/56(68797)5699;48///575955+222&2687716167275557776=4=>@@<;48///)///-77--/;663667---(-3338>:;@88587;;
@ATNG8:00675:01503
GATGGTAGCGCGACGAGCGTAGACCCAGAAGATCAGGAACTCTAGAAGAATTCAGATTTTTAACACGAGAGTAAACGTAAAAAGAAGGTTTTACAAGACTCACGTTAACAATATTGCAGCAGTACGCACACAATCGAAGCGCAGTAAGGATGGCTAGTGTAACTAGCAAGAATACCACGAAAGCAAGAAAAAAGAAGTACGCTATTAACTATTAACGTACCTGTCTCTTCCGAAACGAATGAGTACGATGAGATCTCGTGTGCATCGACGATAGAAGTCT
+
<<<=7;;=>;;9C>??>BBDDA@@E>BBB<?@@AAB@D@DDAA?9:6:A>A?AA@@>??@+=:=BBBBAAABBC<>>@ABBB2;;494??=0=>@?CCCCDDCCC@D@BB?A@@<??=@BCBBDDCAAACCD?CCBB@BCCCBBB@<A>;;<7<B;;;CCF@BBBBBB=@@?:::;>?9::,::989:9:99$9>3752596987.2.2;AC6D4<9BCC@C@@@@@=8:6000+/00*09;;=@987?A=BCBC==:688=>??>>;;888>>@;???@
@ATNG8:00685:01570
GATGGTAGAGAGACTGTAGCGCACCCAGAAGATCAGGAACTCTAGAAGAATTCAGATTTTTAACACGAGAGTAAACGTAAAAAGAAGGTTTTACAAGACTCACGTTAACAATATTGCAGCAGTACGCACACAATCGAAGCGCAGTAAGGATGGCTAGTGTAACTAGCAAGAATACCACGAAAGCAAGAAAAAGAAGTACGCTATTAACTATTAACGTACCTGTCTCTTCCGAAACGAATGAGTACGTGTGCGACGTGTCTCCTACCATCTACGAATAGAAGTCT
+
CGCC@CBBBBBCCBAAAAABBB;;;,;@@9AB;;;A@C@CAA9:8C?AA@B???987BBA2B>994@;>>@::93:/0/777)9=:=7>??2>@@6?9:<;@@00008??<DAB::;A?@@CCHCFCCBAAC@BCBB@B@@@BBBC?C?B@@=@AABCBBB@AAACCC?AA=BAEABB???8?<<<99:::(9B;@???C?>===D=C>AA<B===BBB@BCC@@@C@C?AAB>BCC>AABBBBC@@A9::@AAAA@AB>>;>CD:>=>?????=AC>><>@@@
@ATNG8:00706:01577
GATTAGTGTGTCTCTGAGAGTAGTACTCATTCGTTTCGGAAAGAGACAGGTAACGTTAATATGTTAATAGCGTAACTTCTTTTTCTTTGCTTTCGTGGTATTTCTTGCTAGTTACACTAGCCATCCTTACTGCGCTTCGATTGTGTGCGTACTGCTGCAATATTGTTAACGTGAGTCTTGTAAAAACCTTCTTTTTACGTTTACTCTCGTGTTAAAATCTGAATTCTTCTAGAGTTCCTGATCTTCTGGTATGACTAGTGTACTACTACCATCGACGAATAGAAGTCT
+
4@@7;>==CDJC@AABBBBBDCCCBB:9:9.4999188.44(49<:7774//)///)/4/5555495<<<665<8;;.55999(;=@6<;>>4665949555)55.5555:;7;;;;==>>9==?5;2;@;59?9949<994944555555555565;=55558<<8<055:4444445444444$45:.44999'8:444)/////////9.555&5////)/5;;5/-////;)/)/9<555.54405=>=====BBA@@??BAAAB<;<;AA@;;5;@@A@DHDD
@ATNG8:00697:01584
GATGGTAGATATATGCACGCTCTACCAGAAGATCAGGAACTCTAGAAGAATTCAGATTTTTAACACGAGAGTAAACGTAAAAAGAAGGTTTTACAAGACTCACGTTAACAATATTGCAGCAGTACGCACACAATCGTAGCGCAGTAAGGATGGCTAGTGTAACTAGCAAGAATACCACGAAAGCAAGAAAAAGAAGTACGCTATGAACTATTAACGTACCTGTCTCTTCCGAAACGAATGAGTACTATAGACTATCTGAGACTACCATCGACCGAATAGAAGTCT
+
<===:<666==;;666>>=;::=5545<<7<=<<<<;?5:AA585>8=;7;433373<<=):.339888;;;AB<AAA<A??+<<7;:>>>9DBB?CC;;:CBCB?B?BC@AB@=@@::;ABBBBBBB<;;C5;:=@@@@@@@@>@:=8>::5:BBBABAA=AAABBB@BA>???;??BBB=B??;?AAAB2;;5;;;;@@?@@>>:>?;;6;;A===?;?:;;@@@<=9777.6//)/8<;>@>>>?===?B@@BCCAABCBCC>?@@???=9949@@?399??
@ATNG8:00709:01678
GATCGACATACATACGCGCCAGAAGATCAGGAACTCTAGAAGAATTCAGATTTTTAACACGAGAGTAAACGTAAATAGAAGGTTTTACAAGACTCACGTTAACAATATTGCAGCAGTACGCACACAATCGAAGCGCAGTAAGGATGGCTAGTGTAACTAGCAAGAATACCACGAAAAGCAAGAAAAAGAAGTACGACTATTAACTATTAACGTACCTGTCTCTTCCGAAACGAATGAGTACTATGTAGAGCTCTATACTACCATCGACGAATAGAAGTCT
+
?<<CABBCBCCCDCCBBBB>BCC@CAB@A@>@@BBBBBBB?BB?A>AABBBBAA3C?CBBAAABCBAA:@@@@@8::::4:9>>>2>>A<??;;;=::;5;8=A9;;;5:;=>?>>??A@@@DDBA9==>A<??@@>@>?;?;?>>:>;;;>>>>9>?>>>A;??;?><5996667)88/)/<<<<+//*/889A>>>>><><A::;49<A:::C7;;A==>A<A;??B9=<==?;89///<:::A>>>?BAAA>>>@@>>;>@@AAAAA<A>>><>>::
@ATNG8:00696:01722
GATGGTAGTGTCATATGAGAGTGTGTCTCATTCGTTTCGGAAGAGACAGGTACGTTAATAGTTAATAGCGTACTTCTTTTTCTTGCTTTCGTGGTATTCTTGCTAGTTACACTAGCCATCCTTACTGCGCTTCGATTGTGTGCGTACTGCTGCAATATTGTTAACGTGAGTCTTGTAAAACCTTCTTTTTACGTTTACTCTCGTGTTAAAAATCTGAATTCTTCTAGAGTTCCTGATCTTCTGGACAGAGTGTGCAGATACTAATCGACGAATAGAAGTCT
+
;;::5:<<@ABBBBB;9;@@@BDCC@@BA9:89@BD9?>2:.5955>B>ACCCCC@E@A@@?;@=@BBB@@@00+0<<8<'0/+/;>>5>666?A=>::;2:?:9;>;>@::6BAA<ACC?C?@:00000A>A?AB9;;A@A;:;@B@@@BAAA?@@@?CC@C@CCBBBAB@?:=:999&9.4.5<>??+65<<:)655====>AA=>>C>1CBBBC@C@CB?@BBB000:=9000=>@;ABBACDBBBDCCCBBBCBBBCGD@BA00000,000=<:::C
@ATNG8:00703:01773
GATGGTAGTACATGATAGACGACACCAGAAGATCAGGAACTCTAGAAGAATTCAGATTTTTAACACGAGAGTAAACGTAAAAAGAAGGTTTTACAAGACTCACGTTAACAATATTGCAGCAGTACGCACACAATCGAAGCGCAGTAAGGATGGCTAGTGTAACTAGCAAGAATACCACGAAAGCAAGAAAAAAGAAGTACGCTATTAACTATTAACGTACCTGTCTCTTCCGAAACGAATGAGTACTATGTAGAGCTCTATACTAATCGACGAATAGAAGTCT
+
@?:?7ABB?<<A;9;BBA@A;;;BB?BAA?@ACAAB8;6;AA:>:A=??;?;==445<<<*=8<B=CCCEBA@B=BCCCJEE3@A=A4;;;*9AC=BB@@>AA;;7:?BC@BBA>AB@@@BBBBA@@BAAAA=@A@@?DBBBAB@@;<:>00-0BA>@ACC@DDDBAA>AB?BBC?CC:::,8985879898%9>9<@@ABBBBB?B?>@CC<A<??AAA?BCCCCCC@B@BBG>BBE@BBBCBBBBBBBCBBBBBBBBBBDCBB?>::8>>=7=@9<6<<99
@ATNG8:00694:01782
GATGGTAGTGCGTGAGAGAGAGACCCAGAAGATCAGGAACTCTAGAAGAATTCAGATTTTTAACACGAGAGTAAACGTAAAAAGAAGGTTTTACAAGACTCACGTTAACAATATTGCAGCAGTACGCACACAATCGAAGCGCAGTAAGGATGGCTAGTGTAACTAGCAAGAATACCACGAAAGCAAGAAAAAGAAGTACGCTATTAACTATTAACGTACCTGTCTCTTCCGAAACGAATGAGTACATAGATATACGTATAGCATCGACGAATAGAAGTCT
+
;66@<@BCBBBIBBBCCDCCCCCCC<BBC@BAAAA@>A?BBCCBBB?BB?B?CCCCCCCC3B>BCCCBBBBBAB;A>;;;;;*;C@B?BBB;BCGBCBCBBCBCC?B@BB@BBB?BBBBDCCECEDCCB@BC@DAAA?BBBAAAAB>B?BAA?ABCBBBBB?BCBBBB>BC?BBB=@@?<<5=>>9=>=??1?A=A;;;ABB@@:>:=@AA<A<AACCC@CBBBBFE=@>?CG@CAB?ABBBB@@@AADCCCB@?A@@@>>>@>>B@><<;@=>C;A>;<
@ATNG8:00707:01796
GATTAGTATAGAGCTCTACATAGTACTCATTCGTTTCGGAAGAGACAGGTACGTTAATAGTTAATAGCGTACTTCTTTTTCTTGCTTTCGTGGTATTCTTGCTAGTTACACTAGCCATCCTTACTGCGCTTCGATTGTGTGCGTACTGCTGCAATATTGTTAACGTGAGTCTTGTAAAACCTTCTTTTTACGTTTTCTCTTCGTGTTAAAATCTGAATTCTTCTAGAGTTCCTGATCTTCTGGCGCTCTGTCACGTCTGCTACCATCGACGATAGAAGTCT
+
<44.49BAAABCCCC;;9=@BACBBBCBEE?BAAA<AA?B?998B@@?9B<BAA?C?A@@@<A>??BCCB@AA?BBBBB3==:=DD>7@BAA>AAB>BB?>>>A@@;?>>>>>??;>??:=:=AA>==@?<?;;:4;;=>??>>>;;;B;;;=8;;;;==:>8>@@>>>ABB<@@AAA6A7;7;@A@A/@A====2=?==:>====1888)255595:49959:998886>15;>==>;;;796///<:::???AAA>>=>??;?@:999///<::5=@>>
@ATNG8:00699:01877
GATGGTAGTGCGTGAGAGAGAGACCCAGAAGATCAGGAACTCTAGAAGAATTCAGATTTTTAACACGAGAGTAAACGTAAAAGAAGGTTTTACAAGACTCACGTTAACAATATTGCAGCAGTACGCACACAATCGAAGCGCAGTAAGGATGGCTAGTGTAACTAGCAAGAATACCACGAAAGCAAGAAAAAGAAGTACGCTATTAACTATTAACGTACCTGTCTCTTCCGAAACGAATGAGTACACATCGTCGTGTCGTGCTACATCGACGAATAGAAGTCT
+
;<<<.444455555<<==BC;;:CC7666;=<<?55057<;<B@>??BB39/3333::::+:7<<<=888::9;1774444&5:7<.555&5997=>==<<<6909?><:?:>:?A?;A@>?999>DD?>?2558<5::;>>;9=1929==3=;>:::=>>???>==5;=97736;;999188948999=.=;17799999:72948>>A;A2559>=:>9997::)/)///(///)/<<=;473374:<<><<;;48344933388799//*06;;:?088
@ATNG8:00731:01357
GATGGTAGTATCTGTCTACGAGAGCCAGAAGATCAGGGAACTCTAGAAGAATTCAGATTTTTAACACGAGAGTAAACGTAAAAAGAAGGTTTTACTAGACTCACGTTAACAATATTGCAGCAGTACGCACACAATCGAAGCGCAGTAAGGATGGCTAGTGTAACTAGCAAGAATACCACGAAAGCAAGAAAAAGAAGTACGCTATTAACTATTAACGTACCTGTCTCTTCCGAAACGAATGAGTACTATAGACTATCTGAGACTGCCAAGGCACACAGGGGATAGG
+
955>9=ACD=@@ACCCGDCCCCCCB?BCC@CCCCCCC=B?BBBBBBB?AD=A=A@>====>,;4=A=CBBBB:9=67399===,>@=B;CCC2CCCBCBCECCC;;7;<@C>BBC:<<AACCCHCCCBBBBBD=B@@@=@@@@????<@>B;;:;BBBBBCB?BABBBD?BB@BBB4:9999+999299999(9=9?:;;>AA:;6;;?>>>5;5;;AAC@C;;;CBC@C>@@@9@@@?AB@ACB@?@BBBCCCCDBBBCBCCCBB@C@B@CCBBB::::-;>99:
@ATNG8:00725:01407
GATTAGAGTATCATGTGTATCTCCACGAAGATCAGGAACTCTAGAAGAATTCAGATTTTTAACACGAGAGTAAACGTAAAAAGAAGGTTTTACAAGACTCACGTTAACAATATTGCAGCAGTACGCACACAATCGAAGCGCAGTAAGGATGGCTAGTGTAACTAGCAAGAATACCTCGAAAGCAAGAAAAAGAAGTACGCTATTAACTATTAACGTACCTGTCTCTTCCGAAACGAATGAGTACGTGTGACGTACGTGAGCTACCATCGACGAATAGAAGTCT
+
444.4<@;;9:55599;@>:5/@9.--50--/77<7>;=CCBBBB?CC?C@CBCBDDCC3D@CBBBCCDCBBD>D?:9999*:B>@;@@@9@DD@C@A@CDBBA?B?CC?CCC?BBBBBCCCAAAJEBBBC?BECC?BBBB?@985:=A@@?@CBBBBBC@CBBBCC@BB?BBB>AA8882:??>BBCCC3CE@B???CBB@@=D;@@@@<@<A@CCDADBBBABB:;;;CC<B;;7;AAACBCCBBBBCBBCBBBCBCBBACC?BAABCBCB?BCCC@CA@A
@ATNG8:00717:01475
GATAGAGAGAGCTCTCTCATCGTACTCATTCGTTTCGGAAGAGACAGGTACGTTAATAGTTAATAGCGTACTTCTTTTTCTTGCTTTCGTGGTATTCTTGCTAGTTACACTAGCCATCCTTACTGCGCTTCGATTGTGTGCGTACTGCTGCAATATTGTTAACGTGAGTCTTGTAAAACCTTCTTTTTACGTTTACTCTCGTGTTAAAAATCTGAATTCTTCTAGAGTTCCTGATCTTCTGGTGTCGTCTATCATGTACTACCATCGACGAATAGAAGTCT
+
56@<BCCBBBBBABCBCCDCBBAAAACCB@CBBB>CC@D@;;;BAAA>BBBBB@C998;<7;=?AAABBB<B7CDDCD2A@8@:::,3:8;083<9;?;>@@@??<?@ABABBB=A>>8=9=;::;;;;:>A@@<==>BBB?===B???>==47988==8==@>>>?@@@A;>>???2?;@;>>AAA/A@???9>>CB@@@?>>3::9:+;::;B=B=??;?BAAAAA=A=AAAA?>:@AA<:::>@<<;@=><??=8866606;;;;;@@:99860----
@ATNG8:00725:01457
GATGGTAGCGAGCGAGTGTGTATACCAGAAGATCAGGAACTCTAGAAGAATTCAGATTTTTAACACGAGAGTAAACGTAAAAAGAAGGTTTTACAAGACTCACGTTAACAATATTGCAGCAGTACGCACACAATCGAAGCGCAGTAAGGATGGCTAGTGTAACTAGCAAGAATACTACGAAAGCAAGAAAAAGAAGTACGCTATTAACTATTAACGTACCTGTCTCTTCCGAAACGAATGAGTACGATGAGATCTCGTGTGCTATCGACGATAGAAGTCT
+
:449.44<@AAB?@@BDD@AAB@@@8<@A?B:;9<<7:<9:5=559>AB>B>@BB@AAA@0>@FCCCDCCC@@@;?C;;;;;*;;69ADGG2CA@7@BAACCCBA<<900,000+/7::@AAAA9;;ACEAA<@@?@?BCBDBCCC@C@CAA=@CCB@@@C?;;:B?>;77133;999337)38;5::==>+88>=88=BBABC>>5;;;;5;;??DCC@DDCCDDC?A?A@=5=00-0<<=B???BBBBBBBCBA@9999:9@AA===//-666)//;9
@ATNG8:00734:01497
GATTAGTATAGAGCTCTACATAGTACTCATTCGTTTCGGAAGAGACAGGTACGTTAATAGTTAATAGCGTACTTCTTTTTCTTGCTTTCGTGGTATTCTTGCTAGTTACACTAGCCATCCTTACTGCGCTTCGATTGTGTGCGTACTGCTGCAATATTGTTAACGTGAGTCTTGTAAAACCTTCTTTTTACGTTTACTCTCGTGTTAAAAATCTGAATTCTTCTAGAGTTCCTGATCTTCTGGTGTCTGATCTGTATCACTACCATCGACGAATAGAAGTCT
+
966:BBBCBCCBBBCCCCFCBCBBBCCC@@=@@?@:BB?C@AAACBBB?BBBBB>B>BBBB@C?BBBBAAACB?BBDCC3BA99588-8>?@9?>A?BC?BBB==<8>???@A??;?@@<@>???;:;;;<@@BA9=<@@@@AA@@@AA@@??9<=>:>=:>;>A???AAAD<@>>>>6>=B=AA@@@.?????7???>>@A;;;9>DCD/>@@AD:=:=A=C@@@>>><@;>=@@>A;AAA:===;;>A@>>>>>>>>><><9>>CAA>>>88:?@<AA::
@ATNG8:00744:01557
GATGGTAGAGTATCATGTGTATCTCCAGAAGATCAGGAACTCTAGAAGAATTCAGATTTTTAACACGAGAGTAAACGTAAAAGAAGGTTTTACAAGACTCACGTTAACAATATTGCAGCAGTACGCACACAATCGAAGCGCAGTAAGGATGGCTAGTGTAACTAGCAAGAATACCACGAAAGCAAGAAAAAGAAGTACGCTATTAACTATTAACGTACCTGTCTCTTCCGAAACGAATGAGTACACACTCTCATATGACACTATCGACGAATAGAAGTCT
+
A<<<9==A;;;<<;;666;;;<=??7>>?5>>?@@B?C?A@BCCBH@CCAB?BC;99@@@+C?CCCAAB=000<30/////&/;49.555&4;<8=<<A@BA9:78=AA>ABB>AABBBA@ACE;;<CCBBACDBC<<<LEDCCC@E?A@B>BABBBBBB@BAABAB?BB@AAA?BB???8==<;00000(/=60///?CB@A<A9@@@@<?7;;HCGAGICA@AF@C@CCB<AAA=@@CCCCBBCCCCCB@AABBBBBCBBBBBBCCCB>??BB@BBBB
@ATNG8:00714:01621
GATGGTAGTATATCGCGTCGCTATCCAGAAGATCAGGAACTCTAGAAGAATTCAGATTTTTAACACGAGAGTAAACGTAAAAAGAAGGTTTTACAAGACTCACGTTAACAATATTGCAGCAGTACGCACACAATCGAAGCGCAGTAAGGATGGCTAGTGTAACTAGCAAGAATACCACGAAAGCAAGAAAAAGAAGTACGCTATTAACTATTAACGTACCTGTCTCTTCCAAAACGAATGAGTACACATCGTCGTGTCGTGCTACCATCGACGATTAGAAGTCT
+
?;;C@CBBB?BBBBBBBCBBCBCCB?BDD@CBBC:::;?AADCCCD?CC?C?CCDBAAAA1A>CBBAAA?AAAC>BA>>>>>0=B=B<@@A9ACDACECCDEBBB?B?@A>?@@?BBBBCCBCBDCCCAAAB?B@@@?B>??BA@B:>;@??;@DBBBCBB?BBBBBA?CC?BBB>@@@@@9>?>;:9999(8>:>888>AABA;>;>=;;5;8=?BCC@CBCBCBB=A?AAA9@??<?@?CCCDCCCCABBCBAAABBAAABBB?BA@@@@000<@@@=@@@@
@ATNG8:00722:01666
GATGGTAGCACGAGTCACTCATATCCAGAAGATCAGTAACTCTAGAAGAATTCAGATTTTTAACACGAGAGTAAACGTAAAAAGAAGGTTTTACAAGACTCACGTTAACAATATTGCAGCAGTACGCACACAATCGAAGCGCAGTAAGGATGGCTAGTGTAACTAGCAAGAATACCACGAAAGCAAGAAAAAGAAGTACGCTATTAACTATTAACGTACCTGTCTCTTCCGAAACGAATGAGTACTATGTAGAGCTCTATACTAATCGACGAATAGAAGTCT
+
?666;??EC@A@CCCACCCCBBBBB9BCD=ABBCCCBB@BCDCBBA@CC@C@BBCBBBAA2A?BBDCCCCCBBB<B;;;ECC2<<7;9AA@9@BC@CA@@BBBAA>A@BB@BBC=@?BBBBBBBBBDEDCBB?BCCC@B????@@B>B@C@@>@BBBCCDC?BAABCB?BB?BBA<??999+999;>@@AA2@D?FAAABBC@@;@;>>BB<?;?@CCC@CBBBBBB=A?@AA<B@@>?BGDCAAABABBCCAAAABBBAAB>@<>>=AAAA===>A<@>>>
@ATNG8:00730:01672
GATTAGTGTGTCTCTGAGAGTAGTACTCATTCGTTTCGGAAGAGACAGGTACGTTAATAGTTAATAGCGTAACTTCTTTTTCTTTGCTTTCGTGGTATTCTTGCTAGTTACACTAGCCATCCTTACTGCGCTTCGATTGTGTGCGTACTGCTGCAATATTGTTAACGTGAGTCTTGTAAAACCTTCTTTTTACGTTTACTCTCGTATTAAAAATCTGATTCTTCTAGAGTTCCTGATCTTCTGGTCTACTACACTGTACTCTACCATCGACGAATAGAAGTCT
+
0//6?BAB@@@C;<;CAABBCBBAA@@;:;4;>>@9AA6;6:ABBBCC?;;;;;8:=@A@A;A?ACC@A00,/>5:::::(///)4::<0;>??7?>B>BC:;=CCGJ@CBCCCCCC?BBB=A=@@B;:;;C@DCCC@CCGCCBDCBB@@@A;;:6;BB?CCAD>AADDCCCBB9;;?@@3@=A=;;;;;*;@BBB=BBBBCGCHCC@CDFF5CBBCCC@BC@BCCCCBB?B@CCCCBB?A@B@CBCCDCBBBBCCCCCECDEC@BABBBCCC@BBBE@BBCC
@ATNG8:00741:01705
GATGGTAGATACTCGCTGATACACCCAGAAGATCAGGAACTCTAGAAGAATTCAGATTTTTAACACGAGAGTAAACGTAAAAAGAAGGTTTTACAAGACTCACGTTAACAATATTGCAGCAGTACGCACACAATCGAAGCGCAGTAAGGATGGCTAGTGTAACTAGCAAGAATACCACGAAAGCAAGAAAAAGAAGTACGCTATTAACTATTAACGTACCTGTCTCTTCCGAAACGAATGAGTACTATAGACTATCTGAGACTACTATCGACGAATAGAAGTCT
+
;;<@;DDCGCDCCABACBCCDEAAA<ACC@BBBAAA@D=ABBBBAA>AC>A<ABCBBBBB2B?BBBCCCABABF=A@@@@@@0@B>C?CCC<BBD@AAABBBCCC@C@CC@A@A>AABBBBCCCBBCECCBA>AB@@>A@@@???A=A@C@@>@BCBBBAB?CCBCBC?BB@BBB=>>999+8989<<=<=.<=8>>==@@@@@<?;@@CC8;7;@BBE?ABCCBBB?A>ABB>BDD????CCCBABBBBBBBBBBCCBBBCBBBCCCBBBAAA@AAA@;@@00
@ATNG8:00742:01822
GATGGTAGCGCGACGAGCGTAGACCCTGAAGATCAGGAACTCTAGAAGAATTCAGATTTTTAACACGAGAGTAAACGTAAAAAGAAGGTTTTACAAGACTCACGTTAACAATATTGCAGCAGTACGCACACAATCGAAGCGCAGTAAGGATGGCTAGTGTAACTAGCAAGAATACCACGAAGCAAGAAAAAAGAAGTACGCTATTAACTATTAACGTACCTGTCTCTTCCGAAACGAATGAGTACTATGTAGAGCTCTATACTAATCGACGATAGAAGTCT
+
A<BB8BBC;9;@BB96:BBBCCBCD=BCE@CAAABD@C>AABBAAB???<??BBAAABBB2B?BBCCCAAADDD><;@BCBB5BD>C5;;;-:BC>C;9;@AC9;8:?:96:BB>AABACCCCJCCCCDCBB=@@@@@CDCCBA@?=@?C;;8;A@@@BBB@CCDCBB???:?@@;>>AC599>;::::9:%:>;=857@??@A=A<>=;;5;7==DBB?BEDBCBA=A?A@@;A@@=?DCBBBAAABBBBBBCB=??A=>>@@<@=:9:///==>5>;;;
@ATNG8:00760:01821
GATAGACACGTGTGCTCTCTCGTACTCATTCGTTTCGGAAGAGACAGGTACGTTAATAGTTAATAGCGTACTTCTTTTTCTTGCTTTCGTGGTATTCTTGCTAGTTGACACTAGCCATCCTTACTGCGCTTCGATTGTGTGCGTACTGCTGCAATATTGTTAACGTGAGTCTTGTAAAACCTTCTTTTTACGTTTACTCTCGTGTTAAAAATCTGAATTCTTCTAGAGTTCCTGATCTTCTGGACAGAGTGTGCAGATACTACCATCGACGAATAGAAGTCT
+
566BBBABCCCCCBBACDBCAA0//999<9=>CC>CE?B?BCCCCCC@BB?@??A?BBBB?B@BBBBCBBBB?BBCDC3BB?BBAB:@BBB?@A@>>>7???@@@585<>>=>=D>???;>:::6229:<:<ACC7<=A???@@@@@@@>>=>5:;::==8=;>>FAA@@??:;=@@@6@=B;?>BCB/??///)/68///<99==BBBA.@@>@@:@=AA=ACBC@@@<@<@A===?;>>A<@@???@A@@>==A@==>>>>====AAADD;:;;:5;:63
@ATNG8:00716:01871
GATGGTAGTGATACAGATCAGACACCAGAAGATCAGGAACTCTAGAAGAATTCAGATTTTTAACACGAGAGTAAACGTAAAAAGAAGGTTTTACAAGACTCACGTTAACAATATTGCAGCAGTACGCACACAATCGAAGCGCAGTAAGGATGGCTAGTGTAACTAGCAAGAATACCACGAAAGCAAGAAAAAGAAGTACGCTATTAACTATTAACGTACCTGTCTCTTCCGAAAACGAATGAGTACGATGAGATCTCGTGTGCTACCATCGATAACCTCGAGTCT
+
BBGM?@@BBBCCDDCCCBAABBBCC?BBB?BCA@>>4849@??A9948928;?AA????=)86;==BBAAD:::+3544499'4A9C?CDF<CBCACCCBBBCBBAE@AA?ABB<AAAABBCBFCCCBCCCD@B>::6;AAAAAAA?A@C;;;<DDDBCCC?BBBBBB@@A=AA@;>B:::,777/8>??@/@=8<=>A@@@@@3836<==5;5;;@BB?BBBA@?@5929889-8<=8?A@CDCAA@>>>BBBBBB?@@==<=;;5::;;A>>:><>@@B@@>>
@ATNG8:00736:01858
GATGTGTGTCTCTGAGAGTAGTACTCATTCGTTTCGGAAGAGACAGGTACGTTAATAGTTAATAGCGTACTTCTTTTTCTTGCTTTCGTGGTATTCTTGCTAGTTACACTAGCCATCCTTACTGCGCTTCGATTGTGTGCGTACTGCTGCAATATTGTTAACGTGAGTCTTGTAAAACCTTCTTTTTACGTTTACTCTCGTGTTAAAAATCTGAATTCTTCTAGAGTTCCTGATCTTCTGGGATGTGTGCGCAGTGCCTACCATCGACGAATAGAAGTCT
+
<A@;;BABBBBBCDBCBBCCBBBBAAAB?BABB>CB@E@@@?CD9999CBAB@C?B>??@C?BBBBBBDDC@BBBBB2B@?>@DD9@AA@;@@@<@A<@@AB@A:==CA@@==;@@@7=9>>>;;>>>;>AAA376B@@????AA??;<;=<A@@;@A;>:?AAAAAAAA;AAACB5?<?<?====+;;;;<,//6666=>>>=BBBB/A>>>E<?<>><>@AC???<@=>>>???999;<2;///;99;;:A@@?=7<::6766<<==@=A@=>:>=>?
@ATNG8:00722:01907
GATGGTAGTGTCAGTGCGCGTCGTCCAGAAGATCAGGAACTCTAGAAGAATTCAGATTTTTAACACGAGAGTAAACGTAAAAGAAGGTTTTACAAGACTCACGTTAACAATATTGCAGCAGTACGCACACAATCGAAGCGCAGTAAGGATGGCTAGTGTAACTAGCAAGAATACCACGAAAGCAAGAAAAAGAAGTACGCTATTAACTATTAACGTACCTGTCTCTTCCGAAACGAATGAGTACTACTCTCAGAGACACACTAATCGACACTCCAAAGTCT
+
===A9<<<;;6@ADDFCCCBBBC@?=@BB?BBAABB?B?BCDBBBB?BC?C>??=<<<<<,=<@ABCDBBB:::,:?;;;;.9?;@2999*:CC>CCCCBCBA@=@>@@:@;;6;AABCCFEIBBBCCB@@<@@;;6;A@@AA@A;@<@<<5;BAAABBCACBCBCC?BB?BAB????CD=???<>=>>=,:>8=888AA>>=<B=>>>?<?<@BGCC@CA@@CCB<?<?@@9@AA=ABBBB??@BBDBABBA?>>A=<;;7:3:877>>===<?>4>887
@ATNG8:00783:01304
GATTCTGACTCTCGTACTCATTCGTTTCGGAAGAGACAGGTACGTTAATAGTTAATAGCGTACTTCTTTTTCTTGCTTTTCGTGGTATTTCTTGCTAGTTACACTAGCCATTCCTTACTGCGCCTTCGATTGTGTGCGTACTTGCTGCAATATTGTTAACTGAGTCTTGTAAAACCTTCTTTTTACGTTTACTCTCGTGTTAAAAATCTTGAATTCTTTCATAGAGTTCCTGATCTTCTGGATACACTCATGTGCACCTACCATCGACGAATAGAAGTCT
+
?;<2;9BBBBBDAAA<>A@9626>CC=CE=A69;=7;77)///77)//5;;;8>73///////;5;;;;;+8823339;/<<<=6888817748333771778///9:3//+/5;59:;;777,/(.5..(.4--...78..*2887::233328;4:5:>>997::)/////'/4;699999$55;;=0559777////4::::$///)/:4:4/55)5555;;99.5.5555/;47792//////8///////;<7>>>7<558@???8::@@8=?@?
@ATNG8:00790:01303
GATGGTAGTGTGTCTCTGAGAGTAGTACTCATTCGTTTCGGAAGAGACAGGTACGTTAATAGTTAATAGCGTACTTCTTTTTCTTGCTTTCGTGGTATTCTTGCTAGTTACACTAGCCATCCTTACTGCGCTTCGATTGTGTGCGTACTGCTGCAATATTGTTAACGTGAGTCTTGTAAAACCTTCTTTTTACGTTTACTCTCGTGTTAAAAATCTGAATTCTTCTAGAGTTCCTGATCTTCTGGTAGAGCGTGCATATATCTACCATCGACGTATAGAAGTCT
+
:<BC@CBA@BAB<@=@CCCBBBCCBBBB@@@@=@AAB<BB<@=ABBBEDD@BCECC@CACCCB@D@CBBBDFCAA<@AAAB5BC@BBBD=BCBB>BBC?CC?ABDDCC?CCCCCCDD?BBB@C@CCBBBCCCACBBB=@ABCCBBBCBBBB@@@@?BBB?BD@C@CCCBBBDBB>BAAAA9A>B>:::::*;??AB>CBBBBBCAAA>BBBB0BAABC@CABA?ACCCC@@=@>AA@@@C8;;D@B@AABACAAABA@@CDAA;;7;AABCC<<;BCCB@DCBB
@ATNG8:00798:01330
GATGGTAGCATCATGCATATCTCACCAGAAGATCAGGAACTCTAGAAGAATTCAGATTTTTAACACGAGAGTAAACGTAAAAAGAAGGTTTTACAAGACTCACGTTTAACAATATTGCAGCAGTACGCACACAATCGAAGCGCAGTAAGGATGGCTAGTGTAACTAGCAAGAATACCACGAAAGCAAGAAAAAAGAAGTTACGCTATTAACTATTAACGATACCTGTCTCTTCCGAAAACGATGAGTACTATGTAGAGCTCTATACTAATCGACGAATAGAAGTCT
+
@<A<;@CCBBBBB;;;CCBBBBBBB?BCC?@@BA::5;;993333969>9?>BAAABCCC192388///:///929396>>>+>><@<@@?2=<>:>>><=@9444)45:;:?99.4488==:@9:999=@@@>@A@A69:?@A@AA=A>A;;6;ABBBBCC<???@@A?CB?BBB;??@?=8;;<8999999%8@:AA?B>@BA@A=A=;;;>8=76773--(---3538273....&..3333555:666555552226575555:5999999?98887-22>>
@ATNG8:00784:01397
GATGGTAGGTGCACATGAGTGTATCCAGAAGATCAGGAACTCTAGAAGAATTCAGATTTTTAACACGAGAGTAAACGTAAAAAGAAGGTTTTACAAGACTCACGTTAACAATATTGCAGCAGTACGGACACAATCGAAGCGCAGTAAGGATGGCTAGTGTAACTAGCAAGAATACCACGAAAGCCAAGAAAAAGAAGTACGCTATTAACTATTAACGTACCTGTCTCTTCCGAAACGAATGAGTACGAGAGTCAGAGCAGAGCTACCATCGACTAATAGAAGTCT
+
<<;@>BAB@B==>666A><<BBABB?BBB?BAAA::79<?@BBBCC=AA6;2:9>>AABB5B?BBBBBCCCCCC=CEGDDDD5CA@@<@A@-00@<>@A@B;;884:;@@?BBB?BB@AB;9:?A@=CCB=B:BBDB?CCBAAA@@<A?BBC@CHCC;;;C@CCACCC?CC@AA@?900--).-(-(-----$-53:9::444<=8=7===B7@=>9AAC?BAA@@@@=C=;;;7;@@>;;;;BBBBBBB:::CB?@?AAAAB::9<=:9::9:A?A>8838A:;
@ATNG8:00794:01390
GATGGTAGTGTCATATGAGAGTGTGTACTCATTCGTTTCGGAAGAGACAGGTACGTTAATAGTTAATAGCGTACTTCTTTTTCTTGCTTTCGTGGTATTCTTGCTAGTTACACTAGCCATCCTTACTGCGCTTCGATTGTGTGCGTACTGCTGCAATATTGTTAACGTGAGTCTTGTAAAACCTTCTTTTTACGTTTACTCTCGTGTTAAAAATCTGAATTCTTCTAGAGTTCCTGATCTTCTGGTGAGATATGCATGATGCTACCATCGTCCGTTAGAAGTCT
+
44493::;>DAA<666;;<<;;;;;;><<ACD@CCCC=AB?B?BBBCDCC?A@B@@5;4;>=?=@5=<>==>9772/////$//)/77:(55:<7<>B=@@4995@995;=;;;><<7<@B=B=B??A@BAA<AC:;4;;9;BACCCBBBBA;;;4:49:>>2929=@@@BCCC?B@@@?4@4:4;;;;;*;AABC=;;;@@A;;9?=@@CC1@BC@A?A?CC@CCCC@@@=A6;:999?;?@?<@@@@@B@?@A>::99995=<4;:9999.556;995:;=;
@ATNG8:00780:01459
GATAGTATATCGCGTCGCTATCCAGAAGATCAGGAACTCTAGAAGAATTCAGATTTTTTAACACGAAGAGTAAACGTAAAAATAAGGTTTTACAAGACTCACGTTAACAATATTGCAGCAGTACGCACACAATCGAAGCGCAGTAAGGATGGCTAGTGTAACTAGCAAGAATACCACGAAAGCAAGAAAAAGAAGTACGCTATTAACTATTAACGTACCTGTCTCTTCCGAAACGAATGAGTACTATAGACTATCTGAGACTACCATCGACGAATAGAAGTCT
+
;<;;@BBBBBBC;<=CHCCC@B<@AA;;999964;7<:<9:595:=<@5494444444#4.3:://)/6///;1/344444$49397<?@2==CAABBCBB@@@?B@CD@BCB9;;C?ABBBCCICCCBBB?B@@@?BBCCCCBB?B@CBB?BCBBBCCC?BBBDFF?@@;9975;<777)333,33377'3947338>978:9@:@<<==A<:<CBCACBCCCBC>A>??=6=?>=::9ABCCDBABBBBAAACCCCCCBBBC@B?@?BBBC?BBBB?BBBB
@ATNG8:00793:01471
GATGGTAGGCGAGAGTGAGACGCAGTACTCATTCGTTTCGGAAGAGACAGGTACGTTAATAGTTAATAGCGTACTTCTTTTTCTTGCTTTTCGTGGTATTCTTGCTAGTTACACTAGCCATCCTTACTGCGCTTCGATTGTGTGCGTACTGCTGCAATATTGTTAACGTGAGTCTTGTAAAACCTTCTTTTTACGTTTACTCTCGTGTTAAAAATCTGAATTCTTCTAGAGTTCCTGATCTTCTGGGTGCGCTACAGTCTCTCTACCATCGATAACCTCGAGTCT
+
55:@:A@@<@CABBCCCCEC9:;GDDDCCBCC>?@BB=BC@C@CCCAAAD@BBAA@<?<?@AB?B@BAAABBBBA>@@AAA2@@;@::99&2=77/7==8?B?BBBBB@599==??BB<A@@<@=@@>;;;=>=A;;;6;;;=====>>>C@;;;=6888;>>:>;;:;BC@???8;9:99*94<4:9:::):;>>?9?A@?@?A>>=5;;;;+;;::>;>=BB;>>A@@@@<?<?A@@@D=;555.///66;@???@???AAA@@:=:;;A==9=:>==>>@A>
@ATNG8:00765:01481
GATGTAGCTCTGCTCTGACTCTCGTACTCATTCGTTTCGGAAGAGACAGGTACGTTAATAGTTAATAGCGTACTTCTTTTTCTTGCTTTCGTGGTATTCTTGCTAGTTACACTAGCCATCCTTACTGCGCTTCGATTGTGTGCGTACTGCTGCAATATTGTTAACGTGAGTCTTGTAAATCCTTCTTTTTACGTTTACTCTCGTGTTAAAAATCTGAATTCTTCTAGAGTTCCTGATCTTCTGGGTGCGCTACAGTCTCTCTACCATCGACGAATAGAAGTCT
+
?;=BBBCB@@ABB@@AACBBBCCCBCB@000)0>>>9=A=??BBCCCAA=ACC;;969@@=C?B?CBBAA;;9@;??A??0==89=>A:?=??196==<B?9:9BBCACCCBBBBB=;;;>A>BCBBCCCD?AACC?CCBBDBBBBBBBBBBBB6;;;5:>9>:@@BBBCC@A<??@<:<C?B?AAFFF3CC;;;0;;;<CAB;:;=@BCC2BAA;;7;>BA?AA@@?@@=A=ABCBBA=A;;;0<ACAAABBCAAACAA@ABB?;;;;;A;;4;ABA?CA@@
@ATNG8:00765:01542
GATGGTAGGCACTGCGCACACATCCCAGAAGATCAGGAACTCTAGAAGAATTCAGATTTTTAACACGAGAGTAAACGTAAAAAGAAGGTTTTACAAGACTCACGTTAACAATATTGCAGCAGTACGCACACAATCGAAGCGCAGTAAGGATGGCTAGTGTAACTAGCAAGAATACCACGAAAGCAAGAAAAAGAAGTACGCTATTAACTATTAACGTACCTGTCTCTTCCGAAACGAATGAGTACGTGTGACGTACGTGAGCTACCATCGATAACCTCGAGTCT
+
;;<<;>?@;>666>>CCCCICCA<A<ABB@BCCD<<7;=BBBCCCC?BC@D@ABBCBBBB3B@BBBBBCCBBBA;??@@@@@1@D@D=BAB9CDC?DBBBCCC<;;<@BB@ACD@CC??@CCCDCCCCC@?@@BDCC?CCBBBBBC@C?C999:EBBBBDD@AAABBB@CC@BBB?BBAAC=???9=>?@@2@=9==>=AAA?>;>=AAAA=A<>>ACC?BBDCCBB?A=??B=CBC>??>BBBCB999AABDDCCBBBBAABEA<@000@;;7;8>AA@=;;;
@ATNG8:00766:01591
TGGTAGTACATGATAGACGACACCAGAAGATCAGGAACTCTAGAAGAATTCAGATTTTTAACACGAGAGTAAACGTAAAAAGAAGGTTTTACAAGACTCACGTTAACAATATTGCAGCAGTACGCACACAATCGAAGCGCAGTAAGGATGGCTAGTGTAACTAGCAAGAATACCACGAAAGCAAGAAAAAGAAGTACGCTATTAACTATTAACGTACCTGTCTCTTCCGAAACGAATGAGTACAGAGAGTACGATATGTCTACCATCGACGAATAGAAGTCT
+
:=:B=BB;99BBCBBBBDA@@BBACCC@CCDCCC@B@CCCCBBB?BB>B>@@CCDDDD2C@BCCCGBCCBBB9A;;;;;;':@<@4;;;09CD?CCBBBBCCC@B@CB?ABB>AABBBBBBBCBCCCCBC@CCAB?BCCCCCCC@CAC999:CBBBDBB?BBBBBC?BB>BCD????CA8@8838AAAA3AB?B@??BBDDD?C?BBB?5:5:<BBB@CDBCBDC?A?ADD>CCC@AAAAAABBBBBB>??BBBABBBBBBBB?BBBBBBB@<==>C=@:;;
@ATNG8:00790:01600
GATGGTAGCATCATGCATATCTCACCAGAAGATCAGGAACTCTAGAAGAATTCAGATTTTTAACACGAGAGTAAACGTAAAAAGAAGGTTTTACAAGTCTCACGTTAACAATATTGCAGCAGTACGCACACAATCGAAGCGCAGTAAGGATGGCTAGTGTAACTAGCAAGAATACCACGAAAGCAAGAAAAAGAAGTACGCTATTAACTATTAACGTACCTGTCTCTTCCGAAACGAATGAGTACTATGTAGAGCTCTATACTAATCGACGAATAGAAGTCT
+
ABB@=BBAABBCCBCBCCCCCCCBB?BCC@CCBBCB@E@CBBBBAB?CD?B?BBAAABBB3C?AAABBBBAAAC=:9;A@@@0AA=A=@A@7AAB@D;;;BEBBE@C@BB@B@@=@@AABBBDIDCCCCBCB?BBBA<@@@@AAAA=A=B;;7;BAAAACC@BCBBBB?BB?BCB?BA@@>3=9939=<=<.?@=A=BBCB:::<A=AAAA<A=::@BB?CCBBBCD@D>@@D<AAF@@??BBBABBAAABBBBBBB>>C>>=@<@>>>>>><AACC:?@AA
@ATNG8:00806:01591
GATGGTAGGCACTGCGCACACATTCCAGAAGATCAGGAACTCTAGAAGAATTCAGATTTTTAACACGAGAGTAAACGTAAAAAGAAGGTTTTACAAGACTCACGTTAACAATATTGCAGCAGTACGCACACAATCGAAGCGCAGTAAGGATGGCTAGTGTAACTAGCAAGAATACCACGAAAGCAAGAAAAAGAAGTACGCTATTAACTATTAACGTACCTGTCTCTTCCGAAACGAATGAGTACTGCGTCTCACTCTCGCCTACCATCGATTCCGGATAGTCT
+
//9?;:;;6@@@=;>>@@:9:?;6;8<?C>ABBAAA?A?BBC;;;B?BB=@;;;;;8999)75=?BBBBCBBBC9:9;;;;;*5>9=7@@@8AAC@CBBBD@@00+0:=>;@AB?AAAACCCCFDCBCCBBB@CBBB?BBBBBBA@<A?A@@=ACBBBCCC?BBBBBB?BB?BCC>AA:9:,7<<9<<===,<<9>889>>BBA<A<C??@=D;?>BDC@BCCBB@@=?=?CC>???>???BDCCCAABDBBBBCDECABA?CAA?A9::BB?B?B?BBBCBBB
@ATNG8:00806:01621
GATGGTAGCTATACGTATATCTATGTACTCATTCGTTTCGGAAGAGACAGGTACGTTAATAGTTAATAGCGTACTTCTTTTTCTTGCTTTCGTGGTATTCTTGCTAGTTACACTAGCCATCCTTACTGCGCTTCGATTGTGTGCGTACTGCTGCAATATTGTTAACGTGAGTCTTGTAAAACCTTCTTTTTACGTTTACTCTCGTGTTAAAATCTGAATTCTTCTAGAGTTCCTGATCTTCTGGGTGTATCAGCGAGTATCTACCATCGACTAATAGAAGTCT
+
444;.444:B<ABDCCBBBBBAA;66>=CC;;7;AAA<BB>B?BBB@@@@=@@@@B?A=ABAA?B>BABCCCB@B>ABDCD1BA>BBBC=BBBB?BBB?BB>>>?:9:?C??@??>>8==>5;5;@>;;;;;<AB@A588B;;;????>??>:::7///7<@5:5=AAA@@;;::;;>>>.<1:399::;+;===>388::AA?><;0686(2575805087;@8857=<;?:>>>=;;57:;>2///;;::7=::///9999@177:===@@:==;;5;>>?
@ATNG8:00784:01658
GATGGTAGCGCACACATAGATACAGTACTCATTCGTTTCGGAAGAGACAGGTACGTTAATAGTTAATAGCGTACTTCTTTTCTTGTCTTTCTGTGGTATTCTTGCTAGTTACACTAGCCATCCTTACTGCGCTTCGATTGTGTGCGTACTGCTGCAATATTGTTAACGTGAGTCTTGTAAAACCTTCTTTTTACGTTTACTCTCGTGTTAAAAATCTGAATTCTTCTAGAGTTCCTGATCTTCTGATAGCGACGCGATATACTACCATCGACAAATAGAAGTCT
+
55:B=A;9;B=BBBBBBCCB@@@AAAAABAAA=;:;D<AB9626>B:A;;4999?=;A<@@AA=@;@B@@@A@?@=:;::-48889A??8998?@8?;A<@A;<<<=>B@CCJFJCEC@CCC@D?DDCC@AAC@BDCC>A@@@CBBCCCCCCBBAC@G@@?@C@C>@@BBCCCCB?A::::5:>B;>@@@@0@BCCC>BBBBBBCCCC<AAAA0ABBBC@C?CCACBBCCDB?B@CDCC@@>@BBBBCCBBBCBABCFDCCCCBC@CBBBCBBB=BBBB@BB@@
@ATNG8:00841:01421
GATCACGAGTCACTCATATCCAGAAGATCAGGAACTCTAGAAGAATTCAGATTTTTAACACGAGAGTAAACGTAAAAAGAAGGTTTTACAAGACTCACGTTAACAATATTGCAGCAGTACGCACACAATCGAAGCGCAGTAAGGATGGCTAGTGTAACTAGCAAGAATACCACGAAAGCAAGAAAAAAGAAGTACGCTATTAACTATTAACGTACCTGTCTCTTCCGAAACGAATGAGTACCTCTCTGACGCTCGTCCTACCATCGACGAATAGAAGTCT
+
<556<::::;;;;<::;455.544.599:55.54995555;39939.44555>>>+=7::///586---(//77;;<*::)/)///&//94779<;99//,0;@@;@@@455;:<BB9:6<<>@@@@<@000<@<:;;>BC<=:=00*0>:<005>:?@B?<?6<<499<89<<8:37733377778$8=/55225...3.32622228285;;>;>565998-/)///(///)/966787288333;;3454498;4333388------(-78;5=855
@ATNG8:00831:01512
GATGTAGATATATGCACGCTCTACCAGAAGATCAGGAAACTCTAGAAGAATTCAGATTTTTTTAACACGAGAGTAAAACGTAAAAAAAGAAGGTTTTTACAAGACTCACGTTAACAATATTGCAGCAGTACGCACACAATCGAAAGCGCAGTAAAGGATGGCTAGTGTAACTAGCAAGAATACCACGAAAAGCAAGAAAAAAGAAGTACGCTATTAACTATTAACGTACCTGTCTCTTTCCCGAAAACGTATGAGTACTATAGACTATCTGAGACTACCATCGACGAAATAGAAGTCT
+
:<565;;?;BAGCCCCA@@@@=00*/::5:@<:88279(3==@@AB@CD=@87733333333"339:=BA@>>9:::*8700000/0"//)/)////$/7949;;AABBBB@DABB=AAA7;;CBBBCFDDCCBAA::4;A;;;0;@?@@?::9(925@A?CBCCBB;;89B?=::300+0//)/86666.373>BBBBBB(7:56///@@@:7+/)/:88)/(/5<00+9::>@9::,::,9???0>999=:=BBBBBBBBBBBBBBBBBB@@@@00,0@>>@?999,9@::49BB>
@ATNG8:00839:01541
GATGGTAGCGAGCGAGTGTGTATACCAGAAGATCAGGAAACTCTAGAAGAATTCAGATTTTTAACACGAGAGTAAACGTAAAAAGAAGGTTTTACAAGACTCACGTTTAACAATATTGCAGCAGTACGCACACAATCGAAGCGCAGTAAGGATGGCTAGTGTAACTAGCAAGAATACCACGAAAGCAAGAAAAAAGAAGTACGCTATTAACTATTAACGTACCTGTCTCTTCCGAAACGAATGAGTACGATGAGAGAGCTCTCTCTAATCGACGAATAGAAGTCT
+
44::39<@?@BBBBBCBBBDCDBCEADCC@CCCBBB4::(4::866=:00*/5/0455555$99=@<CDCCCCDD>BCBCBBB0BA<A=ACC:BBB@B;9;>>>999)48;>9=<A9<@BABBDCDDBBCCCCA:@@00+0@@<>AAA=B>BBB@BDDCBBBB?BAACBB?BB?BBB>AAA@@9>==99:9:9:%:@;>989BBBCB?B?B???=B=??CCGACCCBBCC@C@CCC=CBD@@@@ACAABBAAABAAABBBBBBBBBB?BBCCC?>;@AAA;????
@ATNG8:00854:01572
GATGGTAGAGTATCATGTGTATCTCCAGAAGATCAGGAACTCTAGAAGAATTCAGATTTTTAACACGTGAGTAAAACGTAAAAAGAAGGTTTTACAAGACTCACGTTAACAATATTGCAGCAGTACGCACACAATCGAAGCGCAGTAAGGATGGCTAGTGTAACTAGCAAGAATACCACGAAAGCAAGAAAAAGAAGTACGCTATTAACTATTAACGTACCTGTCTCTTCCGAAACGAATGAGTACACATCGTCGTGTCGTGCTAATCGACGAATAGAAGTCT
+
?94405:<@CA<AB??CCCCE;:;B>A@A?@@AAA@=@>A@@@@00,/;)/)/:;45555$5499<665@B;;;;*:999999(995;9>>>2<<@<@;94:4433-349:4::>;???@BBCBABCEFCCCI@C;;;5:;::?<;?;??>@@<?B;:;99C9BBBBAA>@B?89949:?>>,99<8<????,77,377;<8=894>388//(/(../7>:?;99955.4.44;45569;:;<<;BBBD899A;;;@C@@?BBBC@A@<>@00+0=:80;000
@ATNG8:00828:01593
GATGGTAGAGAGACTGTAGCGCACCCAGAAGATCAGGAACTCTAGAAGAATTCAGATTTTTAACACGAGAGTAAACGTAAAAAGAAGGTTTTACAAGACTCACGTAACAATATTGCAGCAGTACGCACACAATCGAAGCGCAGTAAGGATGGCTAGTGTAACTAGCAAGAATACCACGAAAGCAAGAAAAAGAAGTACGCTATTAACTATTAACGTACCTGTCTCTTCCGAAAACGAATGAGTACTATGTAGAGCTCTATACTAATCGACGAATAGAAGTCT
+
78896:=>B@6:9@D@CCCBB@@:>3><=?ABAA;;6;=AAC::8A=9838999873777'86:::==?>:>?@9?>@@DDD1B@=?4:;9&59>4=965<<</0/6<:7<<?<?@A@CCCCBCCCBA@@A=ACBB?D@@@DCBB=@<>00,0@@@@CBB@BBBB@A<?>;??=399999+7;;/77777'3<3>;CBB>=>@9@;@<::/5.59@@C?@@@@@@@:@;9999-98839CCCBAA?>?>?????<<>@<A@>>>=@@=<=//)//66/68>@
@ATNG8:00845:01680
GATGGTAGCGAGCGAGTGTGTATACCAGAAGATCAGGAACTCTAGAAGAATTCAGATTTTTAACACGAGAGTAAACGTAAAAAGAAGGTTTTACAAGACTCACGTTAACAATATTGCAGCAGTACGCACACAATCGAAGCGCAGTAAGGATGGCTAGTGTAACTAGCAAGAATACCACGAAAGCAAGAAAAAAGAAGTACGCTATTAACTATTAACGTACCTGTCTCTTCCGAAACGAATGAGTACGAGAGTCAGAGCAGAGCATCGACGAATAGAAGTCT
+
;66@=@@BCBBBCBCBC;;;BCBBB@CBB@CCCCAA?B>@@BCCCC?BB?B?BAB;;;;;*;;BBBAA@BA@@E>B@@AAAA0AB>BACJE;BAA=@;54;;>9:.989959=B<ABAACDDCCCCCCCCCC@BCBB>@@BDBBBC?C?CA@?ADDDCCDD@CC@A@C???;@:939>999,7331333333#/:49///;?BBB<;88==>9=:>ACCCIG=;;DCD=A=<;;0;BA>;;;BEFCDBB99:??BBBBABBBBBBBBAABB>876>;????
@ATNG8:00827:01759
GATGTAGAGAGACTGTAGCGCACCCAGAAGATCAGGAACTCTAAGAAGAATTCAGAATTTTTAACATCGAGAAGTAAACGATTAAAAAAGAAAGGGTTTTTACAAAGACTTCACGTTTAACAATATTGCAGCAGTACGCACACAATCGAAGCGCAGTAAGGATGGCTAGTGTAACTAGCAAGAATACCACGAAAGCAAGAAAAAGAAGTACGCTATTAACTATTAACGTACCTGTCTCTTCCGAAACGAATGAGTACTATGTAGAGCTCTATACTACCATCGACGAATAGAAGTCT
+
<<::;;=@BD@A;655<555;9993::<75656659>8:;:4404<7=;583////(/9::):+//88----(-777/886848===<%877(22'2666$2226.5522+253337'.(..057727555>BCCCCCECBCBC?A?@??A@AABAAB<@;@::6;CAAADCC?BBBBBB>A@=?@A<>>ACA8@9937=>>?/>>:>;;;@@AAA<@<@?AA<?;::@@@=@C@@@AA@C?BAB=BBC@CBBBBBBDDCBABC>>>BB@@@>>>AB=?>==A@@@=AAAA<A?:;
@ATNG8:00860:01760
GATGGTAGCATCATGCATATCTCACCAGAAGATCAGGAACTCTAGAAGAATTCAGATTTTTAACACGAGAGTAAACGTAAAAAGAAGGTTTTACAAGACTCACGTTAACAATATTGCAGCAGTACGCACACAATCGAAGCGCAGTAAGGATGGCTAGTGTAACTAGCAAGAATACCACGAAAGCAAGAAAAAGAAGTACGCTATTAACTATTAACGTACCTGTCTCTTCCGAAACGAATGAGTACGAGAGAGCACACGTGTCTACCATCGTTCGGTCAGAGTCT
+
96BC?@BDBABBD<;;<AAACAA@@<@BA>@ABAA@>A=??=9933,38493<>=98773$36;=<=88???>>352:=>>>+>A?D;AA>4@AA?C;99BBBCC@C@@@=@@@9::AABBBBBCCBCBBBB?B;;;?BBCBCCCC?@<@00+0=000>8:5:AAA@@<?>?CBC?@>000)/0/)/////'.7(225556899596777@:>89:@AA=;::BACD?A=AFA8=00,000=@AABBAACD::999A?A=>>///16757;8==8??>?@B@@@
@ATNG8:00838:01808
GATGTAGAGTATCATGTGTATCTCCAGAAGATCAGGAACTCTAGAAGAATTCAGATTTTTAACACGAGAGTAAACGTTAAAAAGAATGGTTTTTACAAGACTTCACGTTTAACAATATTTGCAGCAGTACGCACACAATCGAAGCGCAGTAAGGATGGCTAGTGTAACTAGCAAGATACCACGAAGCAAGAAAAAAGAAGTACGCTATTAACTATTAACGTACCTGTCTCTTCCGAAACGATGAGTACATGAGATATACGTATAGCTACCATCGGCGAATAGAAGTCT
+
89////;5<<C;555599==B>@=8544543/9//)/)//999::799.5.5:955555$5855555555555)445.5555$59.54.4444$4::5:;5904>>373(/6/0(////(///6:;5565559555949:44.4444444;-/)/00)/77///<<8;;;<;<900/9;6;>?@<?>A;=====;%99(/..335522+2.5566060337//)///:<<<7<.44909444:::9;;=555<;//////7;>;><777877/327..(....(2.77
@ATNG8:00857:01836
GATGGTAGCTCACGTACGTCACACGTACTCATTCGTTTCGGAAGAGACAGGTACGTTAATAGTTAATATCGTACTTCTTTTTCTTGCTTTCGTTGGTTATTCTTTGCTAGTTACACTTAGCCATCCTTACTTGCGCTTCGCATTGTGTGCGTACTGCTGCAATATTGTTAACGTGAGTCTTGTAAAACCTTCTTTTTACGTTTACTCTCGTGTTAAAAATCTTGAATTCTTCTAGAGTTCCTGATCTTCTGGATAGCGACGCGATATACTTCCATCGACGATAGAAGTCT
+
0///)/9;;<<;;9;;6566>;;;;;955555.5555)5;.4.44499:;9<;989+0*0;::67698888333;6:::::)8;4;>?;)///(/(.(-60222'----77264579269;23..0505//(/988729856>.522666:>>@@?<8;<<,/.305526.555559>@@5=2222&206366666)6:88818;;77;<;>>5:;:7'566055.3...(..33222/5,22:999022999<=?98797522222228486=:;:;778AAAA=:659
@ATNG8:00862:01842
GATGGTAGATACTCGCTGATACACCCAGAAGATCAGGAACTCTAGAAGAATTCAGATTTTTTAACACGAGAGTAATCGTAAAAAAGAAGGTTTTACAAGACTCACGTTAACAATATTGCAGCAGTACGCGCACAATCGAAAGCGCAGTAAGGATGGCTAGTGTAACTAGCAAAGAATACCACGAAAAGCAAGAAAAAAGAAGTACGCTATTAAACTATTAACGTACCTGTCTCTTCCGAAACGAATGAGTACTACTCTCAGAGACACACTAATCGACGAATAGAAGTCT
+
@;;=9BABCBBBCDCBBBB@@?;;:/;AA@CEEC??=?=AAB>>?F@BB>><?@?>==>=<$86@<BBBBBBB>:>==888787%7?191:9:+7==6<857==<;95;:8818AA6:;??CBCCABBECBB;;4;A;;<0;@B???881927>?>CB987A9959AB>000+..*...)-88889(5553255565%//(..//77978/65(5555-2.56@;;6;655@5:408;<<5;00+079:988AAADBBBCCCAAACCCCBB@C::::00*/>::6>>>=
@ATNG8:00830:01918
GATACACGAGATCTCATCGTACTCATTCGTTTCGGAAGAGACTAGGTACTGTTAATAGTTAATTAGCGTACTTCTTTTTCTTGCTTTCGTGGTATTCTTGCTAGTTACACTAGCCATCCTTACTGCGCTTCGATTGTGTAGCGTTATTGCTGCAATATTGTTAACAGTGATCTTGTAAAACCTCTTTTTACGTTTACTCTCGTGTTAAAATCTGAATTCTTCTAGAGTTCCTGATCTTCTGGCGCTCTGTCACGTCTGCTACCATCGACGAATAGAAGTCT
+
;<;;;:;:;5555999:<<<:4455559:<<099.5./:;>0--8(-----:7937-0/5:)/)/9==@=87133333$3948787.788;7;;9166)/0/98858?==BBBB@BB?;?<>=@@=;;:8=<:;5:66///6583;:6:9:///375A<AA5;5:99:65655(.--44*4(-.3;;;)33255.......3335+255'222283;08505><=<<<<@9=9<66666666:=>=====??@@@>>>===>:==888;<>9=;;:8<<;;
@ATNG8:00873:01289
GATTATATCGCGTCGCTATCCAGAAGATCAGGAACTCTAGAAGAATTCAGATTTTTAACACGAGAGTAAACGTAAAAAGAAGGTTTTACAAGACTCACGTTTAACAATATTGCAGCAGTACGCACACAATCGAAGCGCAGTAAGGATGGCTAGTGTAACTAGCAAGAATACCACGAAAGCAAGAAAAAAGAAGTACGCTATTAACTATTAACGTACCTGTCTCTTCCGAAACGAATGAGTACGAGAGAGCACACGTGTCTACCATCGACGAATAGAAGTCT
+
;::5:<<?@ABBBB@@@BBB?BAB?B@@ABC@B@DCCCCBL@BC@D@DCBBCBBB0A<@;;;BBA@:99/97;5555$59495:<<0;;=7;;;;9::444)47:=:=99247;8=@<<@@999@9:9@B@@C=??BBCBBB@C?BAA>AAA@A@???BBBBBC@BB????<?>>@?8;<<90/////%/61////9;;:<;<9=>??:?=>=BBB>A@@?@?C@D=?AC=ABA;??@???BABBBB@;@BBBB??>===;;5;?>>>>>A=@@@C=A?;<
@ATNG8:00897:01296
GATGGTAGGCGTGTGAGAGTCTGCCCAGAAGATCAGGAACTCTAGAAGAATTCAGATTTTTAACACGAGAGTAAACGTAAAAAGAAGGTTTTACAAGACTCACGTTAACAATATTGCAGCAGTACGCACACAATCGAAGCGCAGTAAAGGATGGCTAGTGTAACTAGCAAGAATACCACGAAAGCAAGAAAAAGAGTACGCTATTAACTATTAACGTACCTGTCTCTTCCGAAACGAATGAGTACAGAGAGTACGATATGTCTACCATTGACGAATAGAAGTCT
+
8::@7A<<8<;@A964::<666A@@7@CE<;99:9C?C?BBBBAA?;;;4:5<<387<99'828;8888:887;2;6/////$//(/3899/88;8=@8>ED@<;:<8<A8===7;;898>>>????;;;;=:;;;>:888:<=888)8067=<=<==?@@@<@==<@@<0/)/69)//<;;(665/55777'///888<@;;::>89777)/+/:::B===>>>>=5;5:66.600)0008799788;;>>>>><9<998>??A7:616---3(--3848;?8
@ATNG8:00907:01302
GATGGTAGCAGACGTGACAGAGCGCCAGAAGATCAGGAACTCTAGAAGAATTCAGATTTTTAACACGAGAGTAAACGTAAAAAGAAGGTTTTACAAGACTCACGTTAACAATATTGCAGCAGTACGCACACAATCGAAGCGCAGTAAGGATGGCTAGTGTAACTAGCAAGAATACCACGAAAGCAAGAAAGAAGAAGTACGCTATTAACTATTAACGTACCTGTCTCTTCCGAAACGAATGAGTACTATGTAGAGCTCTATACTAATCGACGATAGAAGTCT
+
566>:?CBBC=B666;;;@;??B@A7<@?;<?:;9=:=:=@?=@??;??9?=BBBBBCCC1C?CBBBBBB>>>C6<<;;;;;*;C>C5;;;&5C@<@BBBAAA;;7;?BB?BCCACB?@ABBCCGDJIDBBB@B@@@=A;::BBAB<A=A<<5;BAABCCC@BCB@??>AB?AAA>AA999,9992999*0>5//(/:8//7A@==C@@@@D@E@BBBBGACBDBB;;59;>@@9@9:6:@?@@ABBBBBABBBBBBC>>>>==@<>=>==889=>>5:;@@
@ATNG8:00881:01387
GATTAGTATATCGCGTCGCTATCCAGAAGATCAGGAACTCTAGAAGAATTCAGATTTTTAACACGAGAGTAAACGTAAAAAAGAAGGTTTTACAAGACTCACGTTAACAATATTGCTGCAGTACGCACACAATCGAAGCGCAGTAAGGATGGCTAGTGTAACTAGCAAGAATACCACGAAAGCAAGAAAAAGAAGTACGCTATTAACTATTAACGTACCTGTCTCTTCCGAAACGATGAGTACTGTATCTATGTGTGCGCTACCATCGACGAATAGAAGTCT
+
<997;@?AAA>666;;>?=BBCC<==?2455==>7@7<96555<8<<:>856595@@?,?477343388:::133444444#44.54;@@2>>>:><<<BBBBB<@<@@=AAA6:;A@C@AABBBC@BBAA>AAAC8::@::9:><@>BBC>CCBBBCCC?CCCBBB@BB=@@B=?::=<-558478888'//(.99=;<=;:6;;==;:4;8====>:>AA;;:@<@99;@75883888887333:;;;:788>00000/896=88<<>8937;8:6:888
@ATNG8:00873:01461
GATGGTAGTGTCAGTGCGCGTCGTCCAGAAGATCAGGAACTCTAGAAGAATTCAGATTTTTAACACGAGAGTAAACGTAAAAAGAAGGTTTTACAAGACTCACGTTAACAATATTGCAGCAGTACGCACACAATCGAAGCGCAGTAAGGATGGCTAGTGTAACTAGCAAGAATACCACGAAAGCAAGAAAAAGAAGTACGCTATTAACTATTAACGTACCTGTCTCTTCCGAAACGAATAGTACTATAGACATCTGAGACTGCCAAGGCACACAGGGGATAG
+
966C@CCCBBCDDDBCCGC@AABCC?BDD@DCCC@@?@@BBDCCCA?AA=A?BCCBBBBB3B@CCC@AABBCDC>B?@AIIM5BB@C?CDD;DCC?CAAACDCCB?C?CC@CCC=@?BBCBBBCFCCCBBBD?CBBB?A???CCBB>@=B9989BBBBCCC@CCCAAA?BB?BA@9>=<<<3<<<899999(9@<@??@BA@@@;?;@BBC<?<>>BCEABBBBBBC=A>ABB<BBB?BBABCBBBBBBAAACDDA@A=AA@@;@<A<@>>ACCCCC28755
@ATNG8:00869:01529
GATAGGAGACACGTCGCACACGTACTCATTCGTTTCGGAAGAGACAGGTACGTTAATAGTTAATAGCGTACTTCTTTTTCTTGCTTTTCGTGGTATTCTTGCTAGTTACACTAGCCATCCTTACTGCGCTTCGATTGTGTGCGTACTGCTGCAATATTGTTAACGTGAGTCTTGTAAAACCTTCTTTTTACGTTTACTCTCGTGTTTAAAAATCTGAATTCTTCTAGAGTTCCTGATCTTCTGGTGTCGTCTATCATGTACTACATCGACGAATAGAAGTCT
+
=:AA@;@@B@@;<;@BCDBCBBBDCCCGD@B;;;6;@<@8;:9@=@@?BBAAA@B?BB??<??AACBBBBCD@BBBBB1??;@8999&3<;;8;=?8???AAABBB?BBBACADD6=<A<A<@@788@AA<??BC=889???===?@?????@<;;;>>>;>=;;;?>====8=<>==/=0818>>>>/>>88918>>>A>>=98918DDE/??>:=7<7//+/;9:?>?;@=BB@@//--772-//:<777?@??>>;=/--39,,,77----===9A??=
@ATNG8:00882:01552
GATTAGTGTGTCTCTGAGAGTAGTACTCATTCGTTTCGGAAGAGACAGGTACGTTAATAGTTAATAGCGTACTTCTTTTTCTTGCTTTCGTGGTATTCTTGCTAGTTACACTAGCCATCCTTACTGCGCTTCGATTGTGTGCGTACTGCTGCAATATTGTTAACGTGAGTCTTGTAAAACCTTCTTTTTACGTTTACTCTCGTGTTAAAAATCTGAATTCTTCTAGAGTTCTGATCTTCTGGGATGTGTGCGCAGTGCCTACCATCGACGAATAGAAGTCT
+
@;<;CCBBBCCCDCCCCCBCCBBCDCCBBA?BBBA9?A>A<@@CCDDD?CDCBB@B?CCCC?D?DBBBCCCCB=BCDFF1BB@BCCC>CEBB@BBB=BC9;;CDDF@BBCCCCCC@CCB?B?CEDC@AAB?BCCE?BBCAAABBCCCCCBBBB@CBB@BB@C@CCBBBBBCD@BBBBA9A=A?BCCCC5CB@@@;@@CBCCCCCC>BBBB2BBBCCBCACC@CCCBDBB?BBBBCCB?B?C@<?000AAABCBCCBBCAFDD?BBCBDCCC?AAAC>BB??
@ATNG8:00886:01567
GATGGTAGCTATACGTATATCTATGTACTCATTCGTTTCGGAAGAGACAGGTACGTTAATAGTTAATAGCGTACTTCTTTTTCTTGCTTCGTGGTATTCTTGCTAGTTACACTAGCCATCCTTACTGCGCTTCGATTGTGTGCGTACTGCTGCAATATTGTTAACGTGAGTCTTGTAAAACCTTCTTTTTACGTTTACTCTCGTGTTAAAAATCTGAATTCTTCTAGAGTTCCTGATCTTCTGGCGCGTATGTATGTCGCCTACCATCGCAATTGCCTAGTCT
+
<99A@AA@A;5566<<<ABB@@@ABA@@AB;;6;B?C<;;7;=AAAAAAA;@?A@?<?>AC@@=@<??AA@BA9979AABC3@=:;//*/66A8A?@>8879>BCBB?BBBB>9<;6:56066<<>>>>>D<@@@@=@@A@>>@@A><=@@@@D:>>A<??<?8:<>AA@@@>8=8888,89?<?BBBA/@@@AB9>>>>@?999=8<=<=/>;;:A:=:=A=BBAABAA<A=@?:://,/<=7:>>@@A????::989913370---6;<6=9>>8::9:67
@ATNG8:00881:01620
GATGGTAGTATAGAGCTCTACATAGTACTCATTCGTTTCGGAAGAGACAGGTACGTTAATAGTTAATAGCGTACTTCTTTTTCTTGCTTTCGTGGTATTCTTGCTAGTTACACTAGCCATCCTTACTGCGCTTCGATTGTGTGCGTACTGCTGCAATATTGTTAACGTGAGTCTTGTAAAACCTTCTTTTTACGTTTACTCTCGTGTTAAAAATCTGAATTCTTCTAGAGTTCCTGATCTTCTGGGCAGACTCTCACACGCCTTCCATCGACGAATTAGAAGTCTA
+
444:5:=AA>BBBBCCCGB@;BBCBBBB??::4:AAA<AB?C?AAABC??=?AAA@?A>BBBB?B=??BBBCB::455555(5938565(2><=8?<>?AA;>===>=:>;;;;;;:5;@@<@=AAA>;;;?=???@<>==AA>>>>?AA?;;;>88888;;5;<@ABADDB=>:=>>>>2:5:5:<@@@,//==>2<=<<@@@===5;;:;+:;;;>;><@@<@A>=>>><>;?AAA;;7<A@D;B;;;@@@@>>>AAAB<B<><;;:;9922*,*,29,77733
@ATNG8:00890:01676
GATGGTAGCTCGCTGATGATATCTCCAGAAGATCAGGAACTCTAGAAGAATTCAGATTTTTTAACACGAGAGTAAACGTAAAAAAGAAGGTTTTACAAGACTCACGTTAACAATATTGCAGCAGTACGCACACAATCGAAGCGCAGTAAGGATGGCTAGTGTAACTAGCAAGAATACCACGAAAAGCAAGAAAAAAGAAGTACGCTATTAACTATTAACGTACCTGTCTCTTCCGAAACGAATGAGTACACACTCTCATATGATCGACGAATAGAAGTCT
+
:66>:CCCCFBBCCCCAAADDCCBA>AAB?@@@B??<@=AAABBAA>AA>A?AAA99899:$7<CCCBCCCC889+38;;:;;;$;@<<2555&5@=9CB@ABBB:98;@CF?BBD:::BBCBBBFDCCCBABC@CC@@<?>??>??B>B@C?@>@ECCCACA?CACABB@BB>@A@:??9999+99929@@AAA)?A=@888A@A??=@<@???:>:>AEEE@CBBBCCD>@=???9?CC@BAACDBBBABBAACCCBA@AADBCCAAB?CBBC@BB??
@ATNG8:00904:01639
GATGGTAGTGTGTCTCTGAGAGTAGTACTCATTCGTTTCGGAAGAGACAGGTACGTTTAATAGTTATTAGCGTAACTTCTTTTTCTTTGCTTTCGTGGTATTCTTGCTAGTTACACTAGCCATCCTTACTGCGCTTCGATTGTTTGCGTACTGCTGCAATATTGTTAACGTGAGTCTTGTAAAACCTTCTTTTTACGTTTACTCTCGTGTTAAAAATCTGAATTCTTCTAGAGTTCCTGATCTTCTGGGATGTGTGCGCAGTGCCTACCATCTACGAATAGAAGTCT
+
:66=:A>@:555556;6;9;5:=994444843-38:>5=<9@899595;;8?A?@;@)925=9;2:=6?>><<<8<<755555$4;;0445;099::5:65.5<25655<=8<@@===:;4:=>=A<AACCBBAA=A;;;;A??5?A@@@@@AA;99@=;;:=>@<@=BBA:;9>=>9>>BDD;F@A<9::::(:@@A@5>9;955=@@>*0/0/$/0009*0,/C:DCA@BBD<@;?@@@@@;?<A?8>99;9>>>BBABACA@BCB?AABBBBCC@A????ABBB
@ATNG8:00871:01704
GATGGTAGTGTCATATGAGAGTGTGTACTCATTCTTTCGGAAGAGACAGGTACGTTAATAGTTAATAGCGTACTTCTTTTTCTTGCTTTCGTTGTATTCTTGCTAGTTACACTAGCCATCCTTACTGCGCTTCGATTGTGTGCGTACTGCTGCAATATTGTTAACGTGAGTCTTGTAAAACCTTCTTTTTACGTTTACTCTCGTGTTAAAAATCTGAATTCTTCTATAGTTCCTGATCTTCTGGATAGCGACGCGATATACTACCATCGACTAATAGAAGTCT
+
///92779055>==;;;>;<>;::=<<<@?@@?CDD=CD@B@;;;C>CC@CCCDD@B@BBBA7;7;BA999??@:>:@<@)>@;@>CD>;9:99:BC?BC;9:CCBB@BCGFFDIJ@CCC@D@CBBB@AAB=CCAA>ABCCHABACCBBBCC@@<@;;7<B=B>BABBBBDBC>AA@@?3@6;8;DDDE5@@@@@;@CA@@CCBBBIJJMJ5CBAACAI@EBACCBBCCB?B?BA@@A@<@@@?ABBBBCB;<<AAACCDGECC@DCCCBAAB@BBDC?BB@@
@ATNG8:00878:01729
GATTAGCATCATGCATATCTCACCAGAAGATCAGGAACTCTAGAAGAATTCAGATTTTTAACACGAGAGTAAACGTAAAAAGAAGGTTTTACAAGACTCACGTTAACAATATTGCAGCAGTACGCACACAATCGAAGCGCAGTAAGGATGGCTAGTGTAACTAGCAAGAATACCTCGAAAGCAAGAAAAAGAAGTACGCTATTAACTATTAACGTACCTGTCTCTTCCGAAACGAATGAGTACTATGTAGAGCTCTATACTACCATCGACGAATAGAAGTCT
+
:66;CDBCBBB@AACCBBBCCCC@CCD=BABB?@>@?BBBAABC>BB<><>BBBBBBB3E?CCCABBBC@??8<>?BDDD5CCAD>BBB;BBFABBBCECC;:;;@CC@CCC>ABBBBCBACCDDE@@BD@DBBB?BBBABBAA<@=B999:CBBBCCC?BBCAAB?BC>BBB?BB@@?<??=;<<<>>.=A>B???BFC>>:><@AAA;>;==BCC@BBBAACC?B?BCD>CCC?AA@CCCBAAABBBBBBA@@@AAAAAA@<?A@@@AAA<A@@@;@???
@ATNG8:00892:01683
GATTAGTGTGTCTCTGAGAGTAGTACTCATTCGTTTCGGAAGAGACAGGTACGTTAATAGTTAATAGCGTACTTCTTTTTCTTGCTTTCGTGGTATTCTTGCTAGTTACACTAGCCATCCTTACTGCGCTTCGATTGTGTGCGTACTGCTGCAATATTGTTAACGTGAGTCTTGTAAAACCTTCTTTTTACGTTTACTCTCGTGTTAAAAATCTGAATTCTTCTAGAGTTCCTGATCTTCTGGTATGACTAGTGTACTACTACCATCGACGAATAGAAGTCT
+
?;=6BBBBBBBBBBCCCCBCCCBCBABA995:889/;@;@?CBCCDCC>BBC9989@EBBB@D@CCCCCCB?=999999*;A=A@@B;BB@A>B;;7;B?BCCCCC@CCCCCCDD@CBB?B?BCBCBABD@CCCC<@AAAAABBCCCDD@@@C@CBB?BB=A=@AAA@AA@@;?:;:;-;>A>;;:;:*;A?@@=BCDDGDDCID>BBBB2BBBBCAD@CC@BBBCC::;:@BBBBCB@BBC@CCCCCCCCCFFCEECCCCCD=CBBBBBCGADCCC?BBBC
@ATNG8:00885:01767
GATGGTAGTATCTGTCTACGAAGCCAGAAGATCAGGAACTCTAGAAGAATTCAGATTTTTAACACGAGAGTAAACGTAAAAAGAAGGTTTTACAAGACTCACGTTAACAATATTGCAGCAGTATGCACACAATCGAAGCGCAGTAAGGATGGCTAGTGTAACTAGCAAGAATACCACGAAAGCAAGAAAAAGAAGTACGCTATTAACTATTAACGTACCTGTCTCTTCCGAAACGATGAGTACGTGTGACGTACGTGAGCTACCATCGATTCCGGATAGTCT
+
@;;B@DBBB<@@AAABBCDCD@CC@?A@@AA?@>=9=4::AAA@B=::79@BA???==?,><AABBBBCC@@>6=:88666(6:4<8==>2;:;9?;9;==;8818<AA=>>?;?@ACB??>@????=>>A;=>>A7;;>>BA@@9@7;:A<A;:;>>>@=@?@@@A<AA=A::49=677)8::4:=>??/==9=??;;;@@@=B<@???<@=??>>>=@@@@>>=5:5;::1:///77@7;;B??@@@@AAB;;;?;;7<:;6<///@@9=9A<AA>>>>>
@ATNG8:00903:01801
GATGGTAGCATCATGCATATCTCACCAGAAGATCAGGAACTCTAGAAGAATTCAGATTTTTAACACGAGAGTAAACGTAAAAAGAAGGTTTTACAAGACTCACGTTAACAATATTGCAGCAGTACGCACACAATCTAAGCGCAGTAAGGATGGCTAGTGTAACTAGCAAGAATACCACGAAAGCAAGAAAAAGAAGTACGCTATTAACTATTAACGTACCTGTCTCTTCCGAAACGAATGAGTACGATGAGATCTCGTGTGCTACCATCGATGAATAGAAGTCT
+
56BB@BB<@@BBDBABCBCCCBBCB?CBB89:>?@?<@?A?>333:6:;7>@0000-887'61---668:<;:=55294999(;=:?:>>>2@DA<9;9BBCBCB?C@CD@BBC;;:??@ABCCLCCCBBBB?CDDD=@@BCBBAA<A=B::7;BAAACCC@BBBCAC?CC=A@C?CBCCD>A9:59AABB3>A:888=BBB@@<@<@@@@<@<BBCCCACCCCABF?B?BCD>BBB=AADBBBAAABBBBBCC>>>?>:888AA=A=>>>=AC@CBAA?DCCB
@ATNG8:00878:01842
GATTAGTGTGTCTCTGAGAGTAGTACTCATTCGTTTCGGAAGAGACAGGTACGTTAATAGTTAATAGCGTACTTCTTTTTCTTGCTTTCGTGGTATTCTTGCTAGTTACACTAGCCATCCTTACTGCGCTTCGATTGTGTGCGTACTGCTGCAATATTGTTAACGTGAGTCTTGTAAAACCTTCTTTTTACGTTTACTCTCGTGTTAAAAATCTGAATTCTTCTAGAGTTCCTGATCTTCTGGTATGACTAGTGTACTACTACCATCGACGAATAGAAGTCT
+
@;;;BBCCBBBCABBCDCDCBBBCCCBA9959>=>9@C?B@BBBBBCC@CCCCC@C@CBBB?C@CCCCC99;D?BABBB2AA?BBDD=CCBB>BAA<AC>BBCDCC@CCCCCCCC@CBB?C?DFCC999D@GCCC?BCCCGBBBBBBBCCBBA?BBA?CE@C89:BBBBCED?AABDD;C?A;;;:;;*;@AAD>CDBCGCCAAA>BBBB2B@@AB@C@CC@CBBBBBC?C@BCCBBB>AAA@ACCCBBBCCEDDCCBBCCCC?BBBCCGCC?CCCD@CB99
@ATNG8:00884:01876
GATGGTAGCAGACGTGACAGAGCGCCAGAAGATCAGGAACTCTAGAAGAATTCAGATTTTTAACACGAGAGTAAACGTAAAAAGAAGGTTTTACAAGACTCACGTTAACAATATTGCAGCAGTACGCACACAATCGAAGCGCAGTAAGGATGGCTAGTGTAACTAGCAAGAATACCACGAAAGCAAGAAAAAGAAGTACGCTATTAACTATTAACGTACCTGTCTCTTCCGAAACGAATGAGTACTATGTAGAGCTCTATACTAATCGACGAATAGAAGTCT
+
@==E:B==CCBB666>AC:6:@?;:8<:;5:=@;;;5:=AACCECB@??9>=A99:CEEE3C?BBB998BA?@@<72:D@@F1AB=A4;;;&9@D=@BBBAA@AB@C@EE?AAA>AA?@@CCCCCCCC@@AC?A:;:=@A@=@@00-0;@0;8;CBABBBB@BBB??>=@@;@AA=>>:99,7<<8<=@@A/AF=??;;:B@@@<@:>=>?5:5;=BAA?A;;;AAA?C>AAB;:::399:@ABBBBBBBCCCCD@@888>>==:=>=>;;;6;:>?;@;;;
@ATNG8:00880:01901
GATGGTAGCTCGCTGATGATATCTCCAGAAGATCAGGAACTCTAGAAGAATTCAGATTTTTAACACGAGAGTAAACGTAAAAAGAAGGTTTTACAAGACTCACGTTAACAATATTGCAGCAGTACGCACACAATCGAAGCGCAGTAAGGATGGCTAGTGTAACTAGCAAGAATACCACGAAAGCAAGAAAAAAGAAGTTACGCTATTAACTATTAACGATACCCTGTCTCTTCCGAAAACGATGAGTACTGACTCTCAGAGACACACTACCATTGACGGAA
+
68886==?>>??>@@?CBCBBCCCC?BBC8;;;;@A<@699@:;;B;??<?89>>9::::.7<>>;773<:337)399999:*9B994;;;0;@@:===<<<=55057<<055=03344599999;;;<<>><@A@B?B@?==>>>8;:>00+0==>??=B>>><?8907?:?@A.33333(333,222222#285::69==@@@A<A<66686>065////.'..255583822222&222..7.--7---56667766:;95555755.-6277--(-(
@ATNG8:00946:01293
GATGGTAGTTGCACATGAGTGTATCCAGAAGATCAGGAACTCTAGAAGAATTCAGATTTTTAACACGAGAGTAAACGTGAAAAGAAGGTTTTACAAGACTCACGTTAACAATATTGCAGCAGTACGCACACAATCGAAGCGCAGTAAGGATGGCTAGTGTAACTAGCAAGAATACCACGAAAGCAAGAAAAAGAAGTACGCTATTAACTATTAACGTACCTGTCTCTTCCGAAACGAATGAGTACGATGAGAGAGCTCTCTCTACTATCGACGAATAGAAGTCT
+
;55;7:==D266;;>BCCCCCCCCCAE@@?@AAABA>A?BBCACCB>AA7;:;EGGDGDD2B?BBCDFCCCBCF>CCCCFDC9A@?B?BDE;DDC@CAABBDBBB@C?CE@DCC>ABCCCCCCCCCAAABBBAD@AA>AABBBABB;@=@9:5;B:::BBB?CCGBBA;AB?DBB?BB<<;3>=<;9::::.;>;@>>>AB@@@<A<??BB3838=BBB?BBBBBCC?B@BDC>@AA@A@ACCCABB:::CCCBCBBBAABBBBBBBBBBBB?:5:===8==A@
@ATNG8:00949:01306
GATGGTAGGTGCACATGAGTGTATCCAGAAGATCAGGAACTCTAGAAGAATTCAGATTTTTAACACGAGAGTAAACGTAGAAAGAAGGTTTTACAAGACTCACGTTAACAATATTGCAGCAGTACGCACACAATCGAAGCGCAGTAAGGATGGCTAGTGTAACTAGCAAGAATACCACGAGAGCAAGAAAAAGAAGTACGCTATTAACTATTAACGTACCTGTCTCTTCCGAAACGAATGAGTACGAGAGTCAGAGCAGAGCATCGACGAATAGAAGTCT
+
CCCD@GBB>B;;;BABBEEBBBC@@=ABB?CCCCBB?B>AABBBCC@BB?D@CCBBBBBC5BADGBBBCCCCCC>A@AB@CC>BC?B<BAA4?>@<?@BA???@C@C@DD@CEG@CDCCCCCGEBABB@@@A@CBBB?BBCBBB><8@=A@@=@D???@BB?CBBCCC?>><>>><BD998C?:;<=<<<<+//*/;;ABBBCC>B@D;:;@C?CDDCB?ABBBBBB<@<@BB<BBB=;;;@?@CCCCBBBAAB???BBBBBBBBBBBCC?DA>>;>AAC
@ATNG8:00949:01310
GATGGTAGCGCATATCAGCGCAGCCCAGAAGATCAGGAACTCTAGAAGAATTCAGATTTTTAACACGAGAGTAAACGTAAAAAGAAGGTTTTACAAGACTCACGTTAACAATATTGCAGCAGTACGCACACAATCGAAGCGCAGTAAGGATGGCTAGTGTAACTAGCAAGAATACCACGAAAGCAAGGAAAAAGAAGTACGCTATTAACTATTAACGTACCTGTCTCTTCCGAAACGAATGAGTACTATGTAGAGCTCTATACTAATCGACGAATAGAAGTCT
+
BBBC@C;66=BBBCCCCBCCCCCCC>CDE@CBBB??<??BBCCCCA?AA=??CBCBBBBB1B@DCCCCCCCBBC=AC99999*;@=A;AAA7ABCACBBBDCBBA?C?CC?BBA:>>BBCBBBBBBBBBCCCACBCC@CBBBBCBB?B@CAA>ACCCCCDC=AABBBB?BB@CBA<==;;;3999=A?BBBB3BB?C???BDCCC?A=BBAB;>;>ACCCACCBBBAA>B@BCE>CBB?BCCDACCCA?@@BB@@@BBBBBB@@@>BCAA?==9;;;C8>>==
@ATNG8:00946:01339
GATGGTAGAGTACAGTGTAGTAGACCAGAAGATCAGGAACTCTAGAAGAATTCAAGATTTTTAACACGAGAGTAAACGTAAAAAGAAGGTTTTACAAGACTCACGTTAACAATATTGCAGCAGTACGCACACAATCGAAGCGCAGTAAGGATGGCTAGTGTAACTAGCAAGAATACCACGAAAGCAAGAAAAAGAAGTACGCTATTAACTATTAACGTACCTGTCTCTTCCGAAACGAATGAGTACTGTATCTATGTGTGCGCTACCATCGTCGAATAGAAGTCT
+
<;;;055<<@@666;;<<655;:::5:;:7:::444.4588899994::595//*/:>>>?+85=?:??<<8AAA887;9444$4;7<.555&55<7;<;;;=<<A>A>@@<@;;5;@CACBCCCDCCBBB;;8;BBB@B@@@AAAA?@;000+0<>>@?BBAAAABAA>BB?BBA>@@999+99939CCDD3BB>AAB>A>?9819;A=>?<>;>>CAA>A@@@A@@:><9;;099929??AAB>?>CCCDBBBAA@??=@?>><<@@@@@@9;5;898/5595
@ATNG8:00925:01403
GATGGTAGCGCACACATAGATACAGTACTCATTCGTTTCGGAAGAGACAGGTACGTTAATAGTTAATAGCGTACTTCTTTTTCTTGCTTTCGTGGTATTCTTGCTAGTTACACTAGCCATCCTTACTGCGCTTCGATTGTGTGCGTACTGCTGCAATATTGTTAACGTGAGTCTTGTAAAACCTTCTTTTTACGTTTACTCTCGTGTTAAAAATCTGAATTCTTCTAGAGTTCCTGATCTTCTGGACGACGCGCACTGACACTACCATCGTCATCCAGAAGTCT
+
966>;CBBBBCC:<;CCFBBCCCCCCCBBBCA?A9996;C?C@CCCCCCC?BCBBB@D@CAAA@C@BBCCCCBBB>@@@@@0>B=@@AA<ADDC@CCB=@C?ABCCBB@BBCBBBHJABBA?@?CDBCBCCD@A@@@000A@@BBCCCCCBA@@@=ABD@BB?C@CCCCC@@@D:;;DCC;D@C?@@A@@,?<000+00>ABBCBBB=@@A?,=@@BB7;9;C@CFEEJCC?B?@CA;;;5<;;<@A;:;ABAAA;;;CCCCCDD@CBB@A@CBC@BCBAGBAB
@ATNG8:00963:01420
GATGTCTTATGAGAGTGTGTACTCATTCGTTTCGGAATAGACAGGTACGTTATTAGTTAATAGCGTACTTCTTTTTCTTAGCTTTTCTGTGGTATTCTTGCTAGTTTACACTAGCCATCCTTACTGCGCTTCGATTGTGTGCGTACTGCTGCAATATTGTTAACGTGAGTCTTGTAAAACCTTCTTTTTACGTTTACTCTCGTGTTAAAAATCTGAATTCTTCTAGAGTTCCTGATCTTCTGGGTGTTCAGCGAGTATCTACCATCGACGAATAGAAGTCT
+
>;;==B@;@@DB=><><@A@@BABBB?BCGG?BB?B5;55555949;///4//)/7:5;6;:<<<:::<8:::::)69)//6666.65688*//939;18866689'/87...7969A@=@;8/////553?:;A;>>>??@;::==;:6---(---044074?>>>?>A@@:==ADG6C<?9<9999,9==@@///<<=::>??8====.=;;;A<>;>B=BCDA>>>=B=???@@A<>>@@:@@@<AAABBA???@@@A@<@@DAAA>><:;:A;A;;;
@ATNG8:00946:01615
GATGGTAGTACATGATAGACGACACCATAAGATCAGGAACTCTAGAAGAATTCAGATTTTTAACACGAGAGTAAACGTAAAAAGAAGGTTTTACAAGACTCACGTTAACAATATTGCAGCAGTACGCACACAATCGAAGCGCAGTAAGGATGGCTAGTGTAACTAGCAAGAATACCACGAAAGCAAGAAAAAGAAGTACGCTATTAACTATTAACGTACCTGTCTCTTCCGAAACGAATGAGTACTACTCTCAGAGACACACTACCATCGTCCGACTAAAAGTCT
+
A=AB@BCCCC=BBEBECBBC9;;BB7;<B>BCCCCB?B@DCCAAAC?CC?B>AADDDCDD2C@FDBBBABBBBB=A@@@@@@1AC@C@DCC8BBC@ABBBBBBBB?B?BD?CCC>BABBCCCCDDFCC???B@CBBB?B@@ABB@B?C@CBA=BCBBAAAB@BBBBA@@BC?@>>;>@???7><<;<<=<?.;=:>888AA>>><B<BAAA<@<;;BDDAABABBBB?B@BCG=BAA@CBBBCBBBCCCC??ACACBBBAAABAA>ABAABD?A@<8888);BBB
@ATNG8:00932:01678
GATGGTAGTATCTGCACACTCTGTCCAGAAGATCAGGAACTCTAGAAGAATTCAGATTTTTAACACGAGATTAAACGTAAAAAGAAGGTTTTACAAGACTCACGTTAACAATATTGCAGCAGTACGCACACAATCGAAGCGCAGTAAGGATGGCTAGTGTAACTAGCAAGAATACCACGAAAGCAAGAAAAAGAAGTACGCTATTAACTATTAACGTACCTGTCTCTTCCGAAACGAATGAGTACTACTCTCAGAGACACACTACCATCGTTCTCCTTAAGTCT
+
444<6<;;;<<==@@CDCCC@@<:;44>=99=>00/6:395566//)/9394/3333333$3389;:::::49>.379CDCD1?@;>9@@@3@BC>BCCCFCCBB?B@BA?ACB?CBBCCBCBCCCBBBBBB8;;@@?BAABBA@A?C@CBB?BCBAAABB?CCBCCC>AC?BBB@AAABC8>?>9=<???.?C=A;;;>=::;+/+/:::3839=BCD@B;:;AA?9>9<==6<?@<::9@@ABBBBBBCCCBBBAAABCADCC;@@@>?;>=@4;1818>>;
@ATNG8:00955:01646
GATGGTAGCACGAGTCACTCATATCCAGAAGATCAGGAACTCTAGAAGAATTCAGATTTTTAACACGAGAGTAAACGTAAAAAGAAGGTTTTACAAGACTCACGTTAACAATATTGCAGCAGTACGCACACAATCGAAGCGCAGTAAGGATGGCTAGTGTAACTAGCAAGAATACCACGAAAGCAAGAAAAAGAAGTACGCTATTAACTATTAACGTACCTGTCTCTTCCGAAACGAATGAGTACGAGAGTCAGAGCAGAGCATCGACGAATAGAAGTCT
+
B===:@CCBBCB<A;BFHCBB@@?=7<<B?BBCBBB@D@CCC996E<BB?B99:7;;<<>.=<AA@BBBBBBAA;98;5===*==:=9=BB9BCB?;:;B@@@;;69>A@=CCC>@@BBCBBCCBBCCCBBA?CDDD<@@BBBBBB>B?B@@?ACBCBCCA?AAAAAA?CC?CBB?A@??=5===9=@@@A2B>=A>>>AABDD<A;===B<A<AACCC@B:;:BBB@B?ADD>CBB@?@?BBBBBBAACCCBBBAAABB@AA@>@>>;<99<<@9=<??
@ATNG8:00949:01744
GATGGTAGTATCTGTCTACGAGAGCAGAAGATCAGGAACTCTAGAAGAATTCAGAATTTTTAACACGAGAGTAAACGTAAAAAGAAGGTTTTACAAGACTCACGTTAACAATATTGCAGCAGTACGCACACAATCGAAGCGCAGTAAGGATGGCTAGTGTAACTAGCAAGAATACCACGAAAGCAAGAAAAAGAAGTACGCTATTAACTATTAACGTACCTGTCTCTTCCGAAACGAATGAGTACTACTCTCAGAGACACACTACCATCTACGAATAGAAGTCT
+
///:59::45555555659555<<<<=<9;9/0/9161//4334:7==8=6;8441/;;;+;17///9989887.3244444$4;7=9?@@0<<9)/////88//,-38805-/)//769977///9://5<.445626><<CBA?;@=@:;4;@@;;:BC?BBCBBB?B?7::>)/....)../)/>>>>0?:8===B@8225;>;A>@@=A;>:@@A>A;;;BBB=@=999.77717==;;<@=::>:333:>?>BAA?>552.7525999;47;<A;:>:;
@ATNG8:00919:01848
GATGGTAGTATATCGCGTCGCTATCCAGAAGATCAGGAACTCTAGAAGAATTCAGATTTTTAACACGAGAGTAAACGTAAAAAGAAGGTTTTACAAGACTCACGTTAACAATATTGCAGCAGTACGCACACAATCGAAGCGCAGTAAGGATGGCTAGTGTAACTAGCAAGAATACCACGAAAGCAAGAAAAAAGAAGTACGCTATTAACTATTAACGTACCTGTCTCTTCCGAAACGAATGAGTACACACTCTCATATGACACTAATCGACGAATAGAAGTCT
+
;<;?;@CBB?@@BGIC@A@@@AAAA<ABCACCCCDD@C@BBBBBBB@BC@C@A@@??===.??:::CCCCAAAD;?<;;;;;*;C>C5<;;*:BB>@;9;BBB;;:;?BC?CBB=??BBCCDBBCCCCCCBB@B@@@@CA???AAA=>;@00-0@@@A@BBADCBBBB>@@=9:9?BBFDF>@><7888888%9=7:;:;AAF==:=<@@A@:=:=ACBB?ABB@C::6:>?==6=9:3:@ACEDFCCC::9BB?@@AAAAAAAC@B@??DBD?BBBB?BBBB
@ATNG8:00934:01859
GATGGTAGTATATCGCGTCGCTATCCAGAAGATCAGGAACTCTAGAAGAATTCAGATTTTTAACACGAGAGTAAACGTAAAAAGAAGGTTTTACAAGACTCACGTTAACAATATTGCAGCAGTACGCACACAATCGAAGCGCAGTAAGGATGGCTAGTGTAACTAGCAAGAATACCACGAAAGCAAGAAAAAGAAGTACGCTATTAACTATTAACGTACCTGTCTCTTCCGAAACGAATGAGTACTATAGACTATCTGAGACTGCCAAGGCACACAGGGGATAG
+
566>:=B>C@DECBABBBCA@@DEE@BCC@CCBBBB>A>BBCCCBB@@@=@@ECDBCCCC3C?AABBBAAA???8>?BCCGC5DD@B@BDD;CCCABBBBBBBBB?B?;;8;DE?CBBBCCCCCCCCBBBCB?C:;;<?B@AABBB>@<@00-0@>>@@CCACCCAAB?BB?BBB?CBAAA9@:918>BBA/@@;?>BBBBA@@<@:>>>=<@<:;ACC@CCAA@?=3:3:::/7==;?@BBBBCCBCCBAA>>ABAAABBB?>><?<?=ABA998BBB9???D
@ATNG8:00989:01293
GATGGTAGCGCGACGAGCGTAGACCCAGAAGATCAGGAACTCTAGAAGAATTCAGATTTTTAACACGAGAGTAAACGTAAAAAGAAGGTTTTACAAGACTCACGTTAACAATATTGCAGCAGTACGCACACAATCGAAGCGCAGTAAGGATGGCTAGTGTAACTAGCAAGAATACCACGAAAGCAAGAAAAAGAAGTACGCTATTAACTATTAACGTACCTGTCTCTTCCGAAACGAATGAGTACTATGTAGAGCTCTATACTAATCTACGAATAGAAGTCT
+
BBBC?CBBBCGBBBCCCCCCBDCCC>BBC@BBBB@A>@>@@BBBBC?BB>A>AAAAABBB3B?CCBBBCCHBAA;?@:;:;;*;C@B5;;;*9AA=:;9B@ABCB@C@ED@BAB?@@BBCCCCCCCCBCBCC?BBBC?CCCBBBCC?C@C@@=@A@@@@?A?BDBBCC?AA>BCC?CCCCF=??><=>???1?C?@A@@@??>=5:7;=AD:=:=@A@A?AAAAAAB?B@BBE@BCC?AAADDDCAAABBBCBBB>>>@@B>>><??>>>>>:=AAB7;;;;
@ATNG8:00973:01374
GATGGTAGCGAGCGAGTGTGTATACCAGAAGATCAGGAACTCTAGAAGAATTCAGATTTTCAACACGAGAGTAAACGTAAAAAGAAGGTTTTACAAGACTCACGTTAACAATATTGCAGCAGTACGCACACAATCGAAGCGCAGTAAGGATGGCTAGTGTAACTAGCAAGAATACCACGAAAGCAAGAAAAAGAAGTACGCTATTAACTATTAACGTACCTGTCTCTTCCGAAACGAATGAGTACAGAGAGTACGATATGTCTACCAATCGTTATCGGAAAGTCT
+
DDBB@BBBBE@AADBBBBBBCBAA@=@@I@CCBB??<??AAABBBB?BB>B>BACCCCC:CCAECCCCBBACDE=CBDDDDD3CC@C?BBB<BDDAD@@@DCBCB?A?BC@BBB>BABBBBBBDDBBBBBCD?CCCC?BBBCBBBA?C@C@@>@CCCCDBB?BABBBB@BB>B@?9=>887):==;:::::.9B>ABBBBBBBB>B>???A:@:??CCC@CCCC@@@;@<@AC=C@@=@BCBBBBBCBBBAAABBBBBBBBBBBB?B@BBBB@C@@@<AA7?677
@ATNG8:01008:01392
GATGGTAGGCGAGAGTGAGACGCAGTACTCATTCGTTTCGGAGAGACAGGTACGTTATAGTTAATAGCGTACTTCTTTTTCTTGCTTTCGTGGTATTCTTGCTAGTTACACTAGCCATCCTTACTGCGCTTCGATTGTGTGCGTACTGCTGCAATATTTGTAATCGTGACGTCTTGTAAACCTTCTTTTTACGTTTACTCTCGTGTTAAAATCTGAATTCTTCTAGAGTTCCTGATCTTCTGGTGAGATATGCATGATGCTACCATCGACGTATAGAAGTCTATTCACCGAC
+
9:::.45:79;566<;A;@@<<?;?@??@6969@@BD<@?<???A::8?;@=<??6739;;18/33:==<=<;488777'75/55:=0;833,37718=5::<88:397769:;;49:=6;49:55526906:22,25555588878775556.5566.3..(.-264...32222237'.(..38999).289;0663...7535+222&2888:0508=3;;;5333(-(--68;<58885>><=>>@<<=>>==::69//+-9777;3--/9992666,,,(,22,262
@ATNG8:00982:01466
GATGGTAGTGTCAGTGCGCGTCGTCCAGAAGATCAGGAACTCTAGAAGAATTCAGATTTTTAACACGAGAGTAAACGTAAAAAGAAGGTTTTACAAGACTCACGTTAACAATATTGCAGCAGTACGCACACAATCGAAGCGCAGTAAGGATGGCTAGTGTAACTAGCAAGAATACCACGAAAGCAAGAAAAAGAAGTACGCTATTAACTATTAACGTACCTGTTTCTTCCGAAACGAATGAGTACTTGTGACGTACGTGAGCTATCGACGAATAGAAGTCT
+
B>CB@CBDCCBCCCCCDCCBBBC@?<?CB?BBB@@@<@<AABBBCB<BA?A?????????.?<?AAAAA@@@AB;CBCCCBC1CB@C;@@@8@@DACCBBCDBBA@C@CC?BBB?BBAABCCCCCECCCCDB?BBAA@DBCCBBBA>B@CCC?BCBBBBCC?ABBBBB>>>88788>>888*:=>;===??.=B>????B@A?@:=:=???:>:>@CCB?CCEE<@@?@=@@@9@@@>AAABB@@@7;;AAECCCCCBCBABBCCBAABBB??>=C?BB@@
@ATNG8:01006:01456
GATAGGACGAGCGTCTGAGAGGTACTCATTCGTTTCGGAAGAGACAGGTACGTTAATAGTTAATAGCGTACTTCTTTTTCTTGCTTTCGTGGTATTCTTGCTAGTTACACTAGCCATCCTTACTGCGCTTCGATTGTGTGCGTACTGCTGCAATATTGTTAACGTGAGTCTTGTAAAACCTTCTTTTTACGTTTACTCTCGTGTTAAAAATCTGAATTCTTCTAGAGTTCCTGATCTTCTGGGCTGCGCTGATATGCGCTACCATCGACGAATAGAAGTCT
+
B=BCC@AA@@@@@@ABCBDCC?CCCC;;=@CAAE=;<7;7;ACABCC?<;;;:69?BBB>9A>A@@@B;;0@;>=<<<,00*/89;3B=BB?CBB?@C::;BCCEAHBBAAA@@<@@@<@>BBAAACCEACCBB@FBABGBBBDBBBBBCBC@@@@@BA?B@ABCBBCGFF>A;;;;6;@G?ACJJJ5BBCKK=DBBACBAA@>2;:;:*;@?@B>A>BC@CBB<;;EAC@CBAC@@<@?A@8A;;;BBBBBCCBBABCC@@?@BBAAA@@=?AAA?BA??
@ATNG8:00994:01503
TATGGTAGAGTACAGTGTAGTAGACCAGAAGATCAGGAACTCTAGAAGAATTCAGATTTTTTAACACGAGAGTAAACGTAAAAAAGAAGGTTTTACAAGACTCACGTTAACAATATTGCAGCAGTACGCACACAATCGAAGCGCAGTAAGGATGGCTAGTGTAACTAGCAAGAATACCACGAAAGCAAGAAAAAAGAAGTACGCTATTAACTATTAACGTACCTGTCTCTTCCGAAACGAATGAGTACTGTATCTATGTGTGCGCTACCATCGACGATAGAAGTCT
+
;444.44459;;9556@;:9AAAAB?BCB@BBCBCB?C?BCBBCAA?BB@C=@@@AA@@A@%>5555;;9@;<;;0;:555555#5<7<.444&444.4<::<@??@?B?::6:AA<=@@@BBBCCDCBCBCBB?B;;;?BA@@@?>?:A=@:;2;@@@ABAB?A@????=@>9=00)/....)--/068;;;;%888;/////2556<58=889>367A@B>B;9:D:;408000+/00)0//::48454;489@??;>>7879>>=9=;;;==33277727999
@ATNG8:00977:01552
GTGGTAGCACACGAGATCTCATCGTACTCATTCGTTTCGGAAGAGACAGGTACGTTAATAGTTATTAGCGTACTTCTTTTTCTTGCTTTCGTGGTATTCTTGCTAGTTACACTAGCCATCCTTACTGCGCTTCGATTGTGTGCGTACTGCTGCAATATTGTTAACGTGAGTCTTGTAAAACCTCTTTTTACGTTTACTCTCGTGTTAAAATCTGAATTCTTCTAGAGTTCCTGATCTTCTGGGTGCGCTACAGTCTCTCTACCATCGACGAATAGAAGTCT
+
>?><<<BBCCCABCCHCCDCCDDCCBBBBBA?ABBB=BB?B@CCCCCCD>B@@AA@D?BBBB?BB?CBBBBBBA=>=<=<,=@<@>?@:@AAB?BBA?AB599BBBB?BABABC@@:??A<A=?>>?>>8859A994<<99:=>>B;;;A???A:==?;==:>=AB?@@AA::6;:@<>.<)/..../$/8866-5222226666+288(2888=6;655155558884815;B>?=57///)///;;7==@///:@:>7994----==7707:7717::7
@ATNG8:00999:01717
GATTAGTGCGTGAGAGAGAGACCCAGAAGATCAGGAACTCTAGAAGAATTCAGATTTTTTAACACGAGAGTAAACGTAAAAAGAAGGTTTTACAAAACTCACGTTAACAATATTGCAGCAGTACGCACACAATCGAAGCGCAGTAAGGATGGCTAGTGTAACTAGCAAGAATACCACGAAAGCAAGAAAAAGAGTACGCTATTAACTATTAACGTACCTGTCTCTTCCGAAACGAATGAGTACTATAGACTATCTGACTACCATCGACGAATAGAAGTCT
+
44439?AA@ABBDCCIFDCBCCB=AA<?=CBBCD;;8:BCAAAB=;=4:49<8>BBBBB&:6<=BCBCBB???5;<;999:*4>5:8BB=9BBDDE;AAAAACC@B@CB?CBB>BBAAABBBCBBAAAA?@>@9<;>AAABBABC@C@AAA?AAABBBBC?BBCDBB>A@<@>?:><?>>(780,/@@A@0000///=@===<A<888=8<9<===@=???C??@<?:==?7=AA>;;;@999???@CCAAABBCBBBBBB@BBBBBBCA?CACC9><66
@ATNG8:00984:01877
GATTAGTGTGTCTCTGAGAGTAGTACTCATTCGTTTCGGAAGAGACAGGTACGTTAATAGTTAATAGCGTACTTCTTTTTCTTGCTTTCGTGGTATTCTTGCTAGTTACACTAGCCATCCTTACTGCGCTTCGATTGTGTGCGTACTGCTGCAATATTGTTAACGTGAGTCTTGTAAAACCTTCTTTTTACGTTTACTCTCGTGTTAAAAATCTGAATTCTTCTAGAGTTCCTGATCTTCTGGTCTACTACACTGTACTCTACCATCGACGAATAGAAGTCT
+
AAA7BBBABDCCCBCECCCCDBBBBA@?::59@@@;AC@C@CCBBBBB@CCCAA?A?BBCD@D@CCCCHGFCCACCCCC1CC?BBDD>DBBB>BCC@CC;;;ALDIAJCCCCEBB@BCC@B?CCCCBBBC@DDCC?BCBBBBCCCCCBB@AAC?C@?=@D?C?BB?@@CCCC?B@@@@9@>B>;;::9*:B@@B=BCCCECCABA5;;;;*;@BBB@B@CF@DCAAABA@C?CCCCCC=CAC@CBABCFDCBABCCECBBCDD?AAACBBBB?ACB@<AAA@
@ATNG8:00997:01870
GATTAGTATAGAGCTCTACATAGTACTCATTCGTTTCGGAAGAGACAGGTACGTTAATAGTTAATAGCGTACTTCTTTTTCTTGCTTTTCGTGGTATTCTTGCTAGTTACACTAGCCATCCTTACTGCGCTTCGATTGTGTGCGTACTGCTGCAATATTGTTAACGTGAGTCTTGTAAAACCTTCTTTTTACGTTTACTCCCGTGTTAAAAAATCTGAATTCTTCTAGAGTTCCTGATCTTCTGGGTGCGCTACAGTCTCTCTACCATCGACGATAGAAGTCT
+
444.449:>;@A@<666;;<<<<<@@=@<?:=:;;00939)///:;;;8:<<BC?A597394:6:?:?BA;<@=<<9;9+:<9>7756&29;;5;=@8<>;@AB::8;?===BB>><>AA;?:==:;;:=>8=>BB<>=>BAA;;<@?AA;;;@;7665//,/49=BDAAAAA:=<=;<-<4;5;=?@@/A@A@@9>>BBB:;::>077777%8:=<<9=-//9;;:=@@B=B=>>>???;???@8=<<@@>>>A@>>>>>AA??;?>>>>>>>>>??:>>>=
@ATNG8:00966:01899
GATGGTAGGAGACACGTCGCACACGTACTCATTCGTTTCGGAAGAGACAGGTACGTTAATAGTTAATAGCGTACTTCTTTTTCTTGCTTTCGTGGTATTCTTGCTAGTTACACTAGCCATCCTTACTGCGCTTCGATTGTGTGCGTACTGCTGCAATATTGTTAACGTGAGTCTTGTAAAACCTTCTTTTTACGTTTACTCTCGTGTTAAAATCTGAATTCTTCTAGAGTTCCTGATCTTCTGGGTCTACGCTCGTCGCGCTATCGACGAATAGAAGTCT
+
=<5526=B@EBBBBB;;;@@>@@@BBBBBCBB?BBBC>BB?B=@@@BAAA?CB????B?CCBB=?<>@@?>?AAB>??@>>,<7,338808AAB<??B=AA799AAAA?>>>>@AAA=A??<>:>@:;;AAA=??>>7::>>@@;;;AA?@?@@A<>>?=>>;><??>>>;;;C7;;???2>7<788888(8>///*/9<///999<0888(2555=6A6;;3;>>>:=<4917=;;;?;????9====;;;=99:6639337:::ABAA=@>>>;?DEB
@ATNG8:00979:01904
GATGGTAGTAGTACACTAGTCATACCAGAAGATCAGGAACTCTAGAAGAATTCAGATTTTTAACACGAGAGTAAACGTAAAAAGAAGGTTTTACAAGACTCACGTTAACAATATTGCAGCAGTACGCACACAATCGAAGCGCAGTAAGGATGGCTAGTGTAACTAGCAAGAATACCACGAAAGCAAGAAAAAGAAGTACGCTATTAACTATTAACGTACCTGTCTCTTCCGAAACGAATGAGTACAAGATATACGTATAGCTACCATCGACTAATAGAAGTCT
+
@;;B?CCDD>??>@CCCCDEC@ABB?BFG@BBCCB?;@6;;CBBBB@BB@C?BAABBCCC3D@C?@@@CCCBCB;??;;;;;*;A=B?BBB<CBB>;;9ABAAAB>B@CC@BBB?BBBBBCCCCCCDDDAAB?BCAA>@@???ABA=A?BAA?ABBBBBCC?CCCAAA?BB@AAA499>><5>::39<==>/?A=A===@BB=>:><>==A694:@AA@@CBBAACC@C?BBB>CBB?ABCCCBBB?BBBAACAAAAA?@>><<8<AAC@@>>:>AAA;AA>>
@ATNG8:00986:01880
GATAGTCTCAGATAGTCTATAGTACTCATTCGTTTCGGAAGAGACAGGTACGTTAATAGTTAATAGCGTACTTCTTTTTCTTGCTTTCGTGGTATTCTTGCTAGTTACACTAGCCATCCTTACTGCGCTTCGATTGTGTGCGTACTGCTTGCAATATTGTTAACGTGAGTCTTGTAAAACCTTCTTTTTACGTTTACTCTCGTGTTAAAAATCTGAATTCTTCTAGAGTTCCTGATCTTCTGGTATGACTAGTGTACTACTACCATCGACTAATAGAAGTCT
+
<=<=A99;BBCBBBC;;6<@<@AB?;7/0)/9::5;=<@:DB>?;65.5999;5:8<;;;:@7>;;55555<066?>>)65057;;1/---(--/)/;,55<<<<8<=><<<@=7;??<@>B@BAA@BB?DA@@=ABBB@@@AB;;:9929::29AC:??<>:<<@995=<@==?CFG9B=@695559$9=99=9=55666>955.5595$554596;8=<8=@@@@<@8@7>;;?@@<9::=B:::9?9999@>@@::;B@A>BBBA@@@>:>=??9@@@A
@ATNG8:01049:01314
GATCGAGCGTCTGAGAGGTACTCATTCGTTTCGGAAGAGACAGGTACGTTAATAGTTAATAGCGTACTTCTTTTTCTTGCTTTCGTGGTATTCTTGCTAGTTACACTAGCCATCCTTACTTGCGCTTCGATTGCTGTGCGTACTGCTTGCAATATTGTTACGTGAGTCTTGTAAAACCTTCTTTTTACGTTTACTCTCGTGTTAAAAATCTTGAATTCTTCTAGAGTTCCTGAATCTTCTGGTGTCTGATCTGTATCACTACCATCGACGATAGAAGTCT
+
///A?55:;;?==@B@?6>:>=@:9.4444(44.438333::A193333,36<=>C@B<??;;>7:4@<>>CCC1AA=BBCC<@00/*-,60,,(--57661887552::5:8?;>5900(/66666:@991/...3358:;<;<//).:8.5286<<,//;6567978172786&2.5.55755(555;;,226555255:-7652$256.66383//*/;;:>>?8;9;//(/::38/3,3777<<8777;<998;;93:1//.89555667717;9=
@ATNG8:01030:01395
GATTAGTATAGAGCTCTACATAGTACTCATTCGTTTCGGAAGAGACAGGTACGTTAATAGTTAATAGCGTACTTCTTTTTCTTGCTTTCGTGGTATTCTTGCTAGTTACACTAGCCATCCTTACTGCGCTTCGATTGTGTGCGTACTGCTGCAATATTGTTAACGTGAGTCTTGTAAAACCTTCTTTTTACGTTTACTCTCGTGTTAAAAATCTGAATCTTCTAGAGTTCCTGATCTTCTGGTGTCTGATCTGTATCACTACCATCGACGAATAGAAGTCT
+
9669BBBBBBCCCCGGCCCCCBCCBCCA@@<@@@@9AB?B@BBBBBCC?BB===@B@BBBB?C@B@BBBBBB?=@@AAB/AA:>>AA:AB><9;>=89<498@>>><????@CAA:AAA<A<@@>?=>>@=BAAA8=>A???>=>?A>>;=;?9:;;<@@<A<AAAA>>>??<@?BBB5A<A;@@AAA/@>888066;///<67;=DDDC/?@?AA=AAC;AAAA???;>;>AAAAA<AAA=:::?@??A>>?>AAAA==>>;>==>>><<:>=A@<@@>>
@ATNG8:01035:01457
GATGGTAGCGAGCGAGTTGTGTATACCATAAGATCAGGAACTCTAGAAGAATTCAGATTTTTAACACGAGAGTAAACGTAAAAAGAAGGTTTTACAAGACTCACGTTAACAATATTGCAGCAGTACGCACACAATCGAAGCGCAGTAAGGATGGACTAGTGTAACTAGCAAGAATACCACGAAGCAAGAAAAAGAAGTACGCTACTTAACTTATTTAACGTACCTGTCTCTTCCGAAACGAATGAGTACTATTAGAGCTCTATACTAATCGACGAATAGAAGTCT
+
444939:5555:7////)/99;<<::5/0/)//-655(/)/88889949948,33555555$56;;;<=544444)4455555$5;7<:???2?:9+/////778<8<8==8<<;588449AB>@99999999699568;:::<<;;7::@//)///////<;7;<<:9828:488;6:9//(///(/6888)6605576655...(.(..(.55'2+22;=>9>666<<<8<597:(///)///:678;<=4888889998888//(///////*2::;59999
@ATNG8:01018:01620
GATGGTAGTACATGATAGACGACACCAGAAGATCAGGAACTCTAGAAGAATTCATGATTTTTTAACACGAGAGTAAACGTAAAAAGAGGTTTTACAAGACTTCACGTTAACAATATTGCAGCAGTACGCACACAATCGAAGCGCAGTAAGGATGGCTAGTGTAACTAGCAAGAATACCACGAAAGCAGAAAAAGAAGTACGCTATTAACTATTAACGTACCTGTCTCTTCCGAAACGATGAGTACAGAGAGTACGATATGTCTAATCGACGAATAGAAGTCT
+
=;;;:<<55566555=555;<<6666;;;6;<<<<<8<8?<:53335882857333333333#349:343;;;68818:00000(00/6=98.9-/(/:..(.3378271552...2...7:?;@CCBCCBBAA=@B;;69AA@>?@?8<:@00*0>//0::?5@=;===:00*0==:=A<==+9983<<A>18<<752222225+53353505)..9::50655<;;8<6889/8----556:;:9888334;===:999///(//88889493338;;8:
@ATNG8:01021:01644
GATGGTAGACATATCGTACTCTCTGTACTCATTCGTTCGGAAGAGACAGGTACGTTAATAGTTAATAGCGTACTTCTTTTTCTTGCTTTCGTGGTATTCTTGCTAGTTACACTAGCCATCCTTACTGCGCTTCGATTGTGTGCGTACTGCTGCAATATTGTTAACGTGAGTCTTGTAAAACCTTCTTTTTACGTTTACTCTCGTGTAAAATCTGAATTCTTCTAGAGTCCTGATCTTTCTGGATACACTCATGTGCACTGATCTTCTGGATACACTCATTATCGACGATAGAAGTCT
+
A<<C?CDCCCCCCBBBABCCCBBACCCBBCBB?BCC@AA=A?BBCCBBB?CBBBB@B?BBBB>B?AAAAAAA<<:>@AAA/@<9<888)2=97;AAA<@@7;;=@@@:>>@@>>>A;>>><A<AAAAAA@@<===@7;:???=>>???BB===>8===<@B=B:==>?>AAAA<?>?>>/>8>:>=@@@,777;;*-----,6/.....&.8:894965515>=<6///06;::///)/5559<<A>==?;<;@@@?;;;@====>>><@AABA>>>@A<??C???::;>@B=AAAA
@ATNG8:01028:01647
GATTAGTATAGAGCTCTACATAGTACTCATTCGTTTCGGAAGGAAGACAGGTACGTTAATAGTTAATAGCGTACTTCTTTTTCTTGCTTTCGTGGTATTCTTGCTAGTTACACTAGCCATCCTTACTGCGCTTCGATTGTGTGCGTACTGCTGCAATATTGTTATCGTGAGTCTTGTAAAACCTTCTTTTTACGTTTACTCTCGTGTTAAAAATCTGAATTCTTCTAGAGTTCCTGATCTTCTGGGTGCGCTACAGTCTCTCTACCATCGACGATAGAAGTCT
+
55505:@ABBCCBBAAAB<B???B@@?BBB;A;00+.839(-(-(--58:5788:>;A9?;>?8=9>?;<?@;<@<?===?/<;8=555'28;<5=7708A:==>===5;:;<<=@@;@??:>8=>=887:<9<==>;>>??@>><;;AA>6333)---299-6:<>?>==><<8<==>>5>=A8=::::+9<;;;-//<<<:9<=>08888(8;;;E<B=AA=BAB;;;=9=8>@@@A@<=8882///;:===:///===AA>>:7777<<67777=7@@>>
@ATNG8:01048:01710
GATGGTAGCGAGCGAGTGTGTATACCAGAAGATCAGGAACTCTAGAAGAATTCAGATTTTAACACGAGAGTAAACGTAAAAAGAAGGCTTTACAAGACTCACGTTAACAATATTGCAGCAGTACGCACACAATCGAAGCGCAGTAAGGATGGCTAGTGTAACTAGCAAGAATACCACGAAATCAAGAAAAAGAAGTACGCTATTAACTATTAACATACCTGTCTCTTCCGAAACGAATGAGTACAGAGAGTTCGATATGTCTACCGTCGACGAATAGAAGTCT
+
9:5505;BBBBBBCBCCCCCDDDCC?BBB>BBB@==5937<?<@BB?AA>A@CCDBBBB8B?BDDBAABCBDD>DDBCBBB5CB=B????=@AD?B@@@DCCBB?B?BB<??B>AACCCBABCCCDDDD@@>@CA@?BABB@@??<A?B@@>@DBBBCDD@CBBBAC?@@<AAB<??AAB>BDD?AACDD3>=<:?>?AAB<<694<;<?8=8::;::5:>>A@BB=A<;;:1::;5;A???A@@@AAAA>;???@@@??=>><:=?>@@?@?:=;AA;A999
@ATNG8:01041:01770
GATATACTCGCTGATACACCCAGAAGATCAGGAACTCTAGAAGAATTCAGATTTTTAACACGAGAGTAAACGTAAAAAGAAGGTTTTACAAGACTCACGTTAACAATATTGCAGCAGTACGCACACAATCGAAGCGCAGTAAGGATGGCTAGTGTAACTAGCAAGAATACCACGAAAGCAAGAAAAAGAAGTACGACTATTAACTATTAACGTACCTGTCTCTTCCGAAACGAATGAGTAACGTGTGACGTACGTGAGCTACCATCGACGAATAGAAGTCT
+
A<<BBBBD@BBBCCCGCCCC>CBB>ABBB@@=@@BBBBBBB>AA=@=::9CEECC2B?AAA897B@CCC>CA@7===,66166;::+//;4;97;>>>@@<@<@H=>><7<<687@@@@>>>@;;:D>@>@A8:8??9<=;5<<@==;>::;@ADD<A@@@<<:>B=:8:9<<;<;1<;<988888(8:5;;;;CBAA?@<@=;:;:;>9>:::=<@@BCC@A<@<???6>>@8<9<6//)/;6666>>>=>;;;>===>>@=@=>>@@@A=A@>>:>?==
@ATNG8:01019:01874
GATTAGAGAGAGCTCTCTCATCGTACTCATTCGTTTCGGAAGAGACAGGTACGTTAATAGTTAATAGCGTACTTCTTTTTCTTGCTTTCGTGGTATTCTTGCTAGTTACACTAGCCATCCTTACTGCGCTTCGATTGTGTGCGTACTGCTGCAATATTGTTAACGTGAGTCTTGTAAAACCTTCTTTTTACGTTTACTCTCGTGTTAAAATCTGAATTCTTCTAGAGTTCCTGATCTTCTGGGTGCGCTACAGTCTCTCTACCATCGACGATAGAAGTTCT
+
555269BCCBBBCBBBBHIJBBBCCGCCCC?BBBA=AB@D9BBCCBCC?BBB??9?5:89@7:7<FCBBBBAA>AFCCD3BB@B@@D;@AAA?BBB<@@:>>BBAA?@>>=?BBA:@;;7=<@@@@>>>A<AA??7>;@????>A@A@@===C<??@<==8=8==@@@A===;>==CB5B7;5:9998*99999+//;///::::1888(2666@;@;AC;@@;;:>>;?<?@??::76<==6///=::>?A==>@?>>9<<9>666<<::7:>=76616:
@ATNG8:01051:01917
GATGGTAGGACGAGCGTCTGAGAGGTACTCATTCGTTTCGGAAGAGACAGGTACGTTAATAGTTAATAGCGTAACTTCTTTTTCTTGCTTTCGTGGTATTCTTGCTAGTTACACTAGCCATCCTTACTGCGCTTCGATTGTGTGCGTACTGCTGCAATATTGTTAACGTGAGTCTTGTAAAACCTTCTTTTTACGTTTACTTTCGTGTTAAAAATCTGAATTCTTCTAGAGTTCCTGATCTTCTGGGCTGCGCTGATATGCGCTACCTTCGACGAATAGAAGTCT
+
<<<>465:6@5955444<<BDJCD?BBBBGAA=@AAA=BB=A>ACCFFCG@AB@00,0;<>>C<A?A@@@A;;40=8==;::'//)/7::19955.6;94;>26:BBBC@CBAACCCC?AAC@B>ABB;;;CC?@@@A>BBBBBABBBBBAAAAAA?@@@?BA?C<??B;;;CBC=A::;;.9<C;59999$95;;@6>BBB9@9955.5555$5545<:>:>>:666<;;=4545<;>>>7;;;;0=:9:====??@?CA@@?9929:??@@CC?AABB????@
@ATNG8:01061:01918
GATGGTAGCTCACGTACGTCACACGTACTCATTCGTTTCGGAAGAGACAGGTACGTTAATAGTTAATAGCGTACTTCTTTTTCTTGCTTTCGTGGTATTCTTGCTAGTTACGCTAGCCATCCTTACTGCGCTTCGATTGTGTGCGTACTGCTGCAATATTGTTAACGTGAGTCTTGTAAAACCTTCTTTTTACGTTTACTCTCGTGTTAAAAATCTGAATTCTTCTAGAGTTCCTGATCTTCTGGGTCTCTCTCTCACGCACTACCATCGTATCTCAGGAGTCT
+
55@><ABCCBBBAACC;59;;>>ABCDCCCBB?;;;B?BC@C@BBBBBAB@BC@@?@B?BCBB?B@BAAABAAAB?BBDDD3BB>AA>>9>BBB?BBB?AB?@@AA@@<=@>;;;@@>E>>:><>>>::;>>;??AA8;;A@A@@>>>B@@><<<0889;@@=A=AA??@@BAB8;;@@A5?;>;::::9+9>;<;5=>===B>>===CCCD/@<;;?;?:>><?BBB>==<@=@@???A=A@@@:?@>>>BBAAAA<=<@@A@@<>>>>@A@@@A?@<???A@
@ATNG8:01102:01289
GATGGTAGTAGTACACTAGTCATACCAGAAGATCAGGAACTCTAGAAGAATTCAGATTTTTAACACGAGAGTAAACGTAAAAAGAAGGTTTTACAAGACTCACGTTAACAATATTGCAGCAGTACGCACACAATCGAAGCGCAGTAAGGATGGCTAGTGTAACTAGCAAGAATACCACGAAAAGCAAGAAAAAAGAAGTACGCTATTAACTATTAACGTACCTGTCTCTTCCGAAACGAATGAGTACTGTATCTATGTGTGCGCTACCATCGACTAATAGAAGTTT
+
66BC?BBBB<;;;>>?=>>?>A9595><<8<CFECA?B?A@CCCDC@BC?B?BBBACCCC2C?CCBBA?==888+9@AGDEE5AB>A<CFE8BBGAECBBCBB;;;;@CB?B;;6:??9;;CGCICCCDCED@CBBC?AABCBBBB@C@CBC@BCAAACCC?CCBBA@;>=9=00*0:8888-00/)/00000%0739657=<==?<@<?>==<B<BACCE@DBBCBCB>A>ABB;@A@=:::BC::9BB???ABCBCBAAAB@@@@<?===>888=AA>>:;::/
@ATNG8:01106:01343
GATGGTAGCGCATATCAGCGCAGCCCAGAAGATCAGGAACTCTAGAAGAATTCAGATTTTTAACATGAGAGTAAACGTAAAAAGAAGGTTTTACAAGACTCACGTTAACAATATTGCAGCAGTACGCACACAATCGAAGCGCAGTAAGGATGGCTAGTGTAACTAGCAAGAATACCACGAAAGCAAGAAAAAGAAGTACGCTATTAACTATTAACGTACCTGTCTCTTCCGAAACGAATGAGTACTGCGTCTCACTCTCGCCTATCGACGAATAGAAGTCT
+
;@<<6:0//:<CCCCBBBBDCCCCC?CBB@BCBB;;:<?DBBDBBC@CC?D?CCCBCCCC5B?CBABBCFFCBB=BBCCDDD1AB?B;AAA5::@?BBBB???CD@B?CB=@@@<??@@@@@ACBBCCBAAB?CBA@=>>>BBBBD?C?BBB<>;@;;000=@@;??>7??=D@@<?<:9917//)/////(/9/87::==>=?;?<>>>?<A<AADCCADCB@@@B<@=ACC=B@?=?AAABBBBBBBCBAABBBBCCCC>B@@AAAACD?DDDB?AAAA
@ATNG8:01068:01478
GATGGTAGTATCTGCACACTCTGTCCAGAAGATCAGGAACTCTAGAAGAATTCAGATTTTTAACACGAGAGTAAACGTAAAAAGAAGGTTTTACAAGACTCACGTTAACAATATTGCAGCAGTACGCACACAATCGAAGCGCAGTAAGGATGGCTAGTGTAACTAGCAAGAATACCACGAAAGCAAGAAAAAGAAGTACGCTATTAACTATTAACGTACCTGTCTCTTCCGAAACGAATGAGTACTACTCTCAGAGACACACTATCGACGAATAGAAGTCT
+
A<<B>BCDCC@ABCCBCBCCCCDBB@BDC?BB???A=A=AACCCBC?CC@B>>=><<<=?.?>ABBBBAABCCE9?>;;;;;*;C=B5;;;*9@@7?A;@@BBCC@A?BE@CCB@BBAABDDCCBCCCCBBC?CCAA?BCCBAAAC=@=A??=@CBBBBBB?AAAABA?BB@BBB<??CBA:A?;6:ACBA/AA<A877>@@@@<@<@???<?;?ABBB@BCAAABB@C?BAC=CCA<AACCAAAAAAAABBBB?@9>@@AAAA??;:;A@<==>B:>>@?
@ATNG8:01083:01519
GATGGTAGGCGACATACATACCGCGCCAGAAGATCAGGAACTCTAGAAGAATTCAGATTTTTAACACGAGAGTAAACGTAAAAAGAAGGTTTTACAAGACTCACGTTTAACAATATTGCAGCAGTACGCACACAATCGAAGCGCAGTAAGGATGGCTAGTGTAACTAGCAAGAATACCACGAAAGCAGAAAAAGAAGTACGCTATTAACTATTAACGTACCTGTCTCTTCCGAAACGAATGAGTACGAGATTCAGAGCAGAGCTATCGACGAATAGAAGTCT
+
:5548=;;7;9;966559954.////)/;;2755444.4.444;=<<9<;8:6;9955999'55:966<>=566@4;;<@@??+6615.555&555.5<=;<88449(349<9>:;7;<:356;://///97//)5:993::<<<@@>9=9>9:4::999444388:886166(//9(///33(3;777877'771855576=@;*/)////(/(/5@>>:@A::;9B=?5494(433-3383333888//(/999;;;;888<==962527/55663677=
@ATNG8:01080:01571
GATGGTAGGCGTGTGAGAGTCTGCCCAGAAGATCAGGAACTCTAGAAGAATTCAGATTTTTTAACACGAGAGTAAACGTAAAAAAGAAGGTTTTACAAGACTCACGTTAACAATATTGCAGCAGTACGCACACAATCGAAGCGCAGTAAGGATGGCTAGTGTAACTAGCAAGAATACCACGAAAAGCAAAGAAAAAAGAAGTACGCTATTAACTATTAACGTACCTGTCTCTTCCGAAACGAATGAGTACGTGTGACGTACGTGAGCTAATCGTTCTCCTTAAGTCT
+
;66D@DBB@ABABBCBCCB@@@:;;05;;;BCDBDE>?>@B@B@@?;@@<?;?A@==?===%>9>?@BBBAA999+7<7/0000%0;5:*00/&/.6268::>9>@@:>9=>8=@B388;;;???BBBDA???><?A8868>A<<=77189=BB<AABC@?7758A===?<?=<>7718>=>>=/8877'5:8889&993955557:::05057974:5<8<<><@???==<:=::::1;9938;;>?@@@>>;;;==>AAA@@@AA>=9>@@A7::<49484:@@@
@ATNG8:01099:01632
GATTATACGTATATCTATGTACTCATTCGTTTCGGAAGAGACAGGTACGTTAATAGTCAATAGCGTACTTCTTTTTCTTGCTTTTCGTGGTATTCTTGCTATTTACACTAGCCATCCTTACTGCGCTTCGATTGTGTGCGTACTGCTGCAATATTGTTAACGTGAGTCTTGTAAAACCTTCTTTTTACGTTTACTCTCGTGTTAAAAATCTGAATTCTTCTAGAGTTCCTGATCTTCTGGGATGTGTGCGCAGTGCCTACCATGACGAATAGAACTCTATCA
+
;;<9=BDDBBBBDBCCCCCBAACB;<5<<;;09@<A8@@?CCBC@CDBBC@D@BCBBBC@FAAABB@@@<99999(398<;888.8BCC@BAA?CB>B@?>>=7>@@@AABB<BAB:?:?AA?88:>8<=<<187=<=<;;;=B=>;<;E=;;;<>>;>==>=BBB??@6=;:;:/:8;488888(8=88818AABB@@===5;;;;+:@>>>6;6;?;?@@B?>>:=:=A@@@A<;;;@6>///=<<?@@AAA??<???<>>@CC??=<<;:,//72297)
@ATNG8:01100:01685
GATGGTAGACACGTGTGCTCTCTCGTACTCATTCGTTTCGGAAGAGACAGGTACGTTAATAGTTAATAGCGTACTTCTTTTTCTTGCTTTCGTGGTATTCTTGCTAGTTACACTAGCCATCCTTACTGCGCTTCGATTGTGTGCGTACTGCTGCAATATTGTTAACGTGAGTCTTGTAAAACCTTCTTTTTACGTTTACTCTCGTGTTAAAAATCTGAATTCTTCTAGAGTTCCTGATCTTCTGGTCTACTACACTGTACTCTACCCATGTCCGTTTAGAAAGTCT
+
55<=8A;9;DCCA<AA?;<:>:@?@@BBBEBB@BBBD=CC@B?@??@AAA?BBBBB?C?CCCD>A?BBBAABCA@<?<<=;+=>:?>@@9>ABB?BBB?BB>;:>CCE9<<@@@@AA=A@>;@<AA?>>>;;7;A??2:8=<=:;;BB@??>==>:;;;=AA=B7;;@???===:>??@@5@=A=@@@@@/?;666.699///==@B=ADDD/A>>>>;>==>:=AAA@@A=A<@>=99<-//@9==:>667:777::;;=AA;;;1;;;==966606876.32((
@ATNG8:01102:01758
TATGTGGCACGACACGACGATGTGTACTCATTCGTTTCGGAAGAGACAGGTACGTTAATAGTTAATAGCGTACTTTCTTTTTTCTTGCTTTCGTGGTTATTCTTGCTAGTTACACTAGCCATCCTTACTGCGCTTCGATTGTGTGCGTACTGCTGCAATATTGTTAACGTGAGTCTTGTAAAACCTTCTTTTTACGTTTACTCTCGTGTTAAAAATCTGAATTCTTCTAGAGTTCCTGATCTTCTGGGTCTCTCTCTCACGCACTACCATCGACGATAGAAGTCT
+
,,---/)/88/45<:9::4444999>9959995955)55494444:98;7:99::49477>>*/,/:;:;<<473(333333#33-33393::<;7<744.48-33398<5;;=::9::8=>?:>8<;=99444.4555.499;;5//;//////:<7<>>:>>4606><995=:?8==?==0=2:29>@@A1??@@@,44444445;;9>@@A+>;;65.5855.555::99496;:4559.4444)4999;999BB@@@@BBB;<7;::::9:;9@AD=BB?@
@ATNG8:01086:01782
GATGGTAGATATATGCACGCTCTACCATAAGATCAGGAACTCTAGAAGAATTCAGATTTTTAACACGAGAGTAAACGTAAAAAGAAGGTTTTACAAGACTCACGTTAACAATATTGCAGCAGTACGCACACAATCGAAGCGCAGTAAGGATGGCTAGTGTAACTAGCAAGAATACCACGAAAGCAAGAAAAAAGAAGTACGCTATTAACTATTAACGTACCTGTCTCTTCCGAAACGATGAGTACTACTCTCAGAGACACACTAATCGACGAATAGAAGTCT
+
<<:95:::=969DCCCC;;;::555055=4::<@<<9B8BBBBAAA?BA>A;>>?@AAAA2=8885;9=;:888-8;@<@G@+>?:>6?@@7@BB?BBBA??<9:49;@A?BBB=??CBAAACC@@@BBBBB@CCCC?BBBBB@??:@=A;;9:BDAC?>>;>>>>??>BB?@?>:>>988)88/(------$--(----799>=:=:=588:?7=6::@<@@@@??C>@000>3=0//76;;=BBBCBBBB@@BAAA@@@@>?:==:::8818>>>;>>>?
@ATNG8:01095:01809
GATGGTAGACACGTGTGCTCTCTCGTACTCATTCGTTTCGGAAGAGACAGGTACGTTAATAGTTAATAGCGTACTTCTTTTTCTTGCTTTCGTGGTATTCTTGCTAGTTACACTAGCCATCCTTACTGCGCTTCGATTGTGTGCGTACTGCTGCAATATTGTTAACGTGAGTCTTGTAAAACCTTCTTTTTACGTTTACTCTCGTGTTAAAAATCTGAATTCTTCTAGAGTTCCTGATCTTCTGTAGAGCGTGCATATATCTACCATCGACTAATAGAAGTCT
+
//8@;>@@BCBBBCB;99=????BCCABBAA@<@<;;0;@<A?@@?CBEE>AADCC>A=@B@@>A@BBCBCBBBB?BA@@A.>=2:9<<5=A@?78:B?CC>=887:;5;;=>@@@A<@@@;@=AA?>:;:@;?>>>8;:???????@@AA:::=::;;=BB:>;;::@AA@AB<>>@@?2>1617>>>?/>???>8?==>?AD@@A;AAAA/A:;;A<@<@A=CAAAAAA<A<?@?@><7;;>?>>=>>>==<===>AABAAA;@===@@@C<A<==:>>::
@ATNG8:01121:01282
GATGGTAGCGCGACGAGCGTAGACCCAGAAGATCAGGAACTCTAGAAGAATTCAGATTTTTAACACGAGAGTAAACGTAAAAAAAGGTTTTACAAGACTCACGTTAACAATATTGCAGCAGTACGCACACAATCGAAGCGCAGTAAGGATGGCTAGTGTAACTAGCAAGAATACCACGAAAGCAAGAAAAAGAAGTACGCTATTAACTATTAACTTACCTGTCTCTTCCGAAACGAATGAGTACGATGAGAGAGCTCTCTCTATCGACGAATAGAAGTCT
+
B=<A<@AA@@ABBCCCCCBB@?999,;?@>AAA@>?<@=@@BDBAB?BC<?<@CBBBBBB3B?DCCCAAACCCD>A@;;;;;;:#:5;@@3@AB><><?>===?9>>BB?CBC=A@C@@@CBCDCBBBBBB>AACC6;;B::9AA?B@BBC@CC??@BBD@CCCC??<??;@@@=@??=B+8:937@???3>>9>>??AB??;=A=>>>?;?;?@;@@<<=<:;;?=A<A<=1900,0==<>ACBBBBAAAAAACCBBAAABBBBACCBB>B@@B?BB=>
@ATNG8:01140:01297
GATGGTAGCGCGACGAGCGTAGACCCAGAAGATCAGGAACTCTAGAAGAATTCAGATTTTTAACACGAGAGTAAACGTAAAAAGAAGGTTTTACAAGACTCACGTTAACAATATTGCAGCAGTACGCACACAATCGAAGCGCAGTAAGGATGGCTAGTGTAACTAGCAAGAATACCACGAAAGCAAGAAAAAGAAGTACGCTATTAACTATTAACGTACCTGTCTCTTCCGAAACGAATGAGTACGAGAGTCAGAGCAGAGCTACCATCGATCTTGGTAAGTCT
+
;:;C655<<55666<<=>>>BB===6<AA?BBCBBC?B>?>??AA@>AA?A=99898>=?,?;@@@@B@@<??>:><?BCCC19:29.995&5<A9CBBB@A99;@C?CB@B@@?@BBEHCBBBCBFCA@@C@BCDC>A@B???BB?BAMCC?BBCBDCBB?BBCBBB?BD?AAA=AACCD=@><898889(:@:>;;898?>?:?<>AAA=B;??BBB@B@@@@@A:=:999/999299:@@ACAA???AAA@A?>>BBB@AAB<;;;>>??B<@:>==CCAA
@ATNG8:01138:01401
GATGGTAGACACGTGTGCTCTCTCGTACTCATTCGTTTCGGAAGAGACAGGTACGTTAATAGTTAATAGCGTACTTCTTTTTCTTGCTTTTCGTGGTATTCTTGCTAGTTACACTAGCCATCCTTACTGCGCTTCGATTGTGTGCGTACTGCTGCAATATTGTTAACGTGAGTCTTGTAAAACCTTCTTTTTACGTTTACTCTCGTGTTAAAAATCTGAATTCTTCTAGAGTTCCTGATCTTCTGGATAGCGACGCGATATACTACCATCGAACCACCTAAGTCT
+
///>9=0/:C<<><=0//;799@>>B@ABBBC>@;;;/9=:=.95;;;<=@DFAAA>A@BBAB?D?@AABCCBBB???@?@.:84::;;;-:@@@79:A<@@598:76815555;<?A=<>>;>:>>==<===8=A@@8;;;;;;@@@@@=>>:::9///7//+/5==>>===AA8;;BEE5A:=8<==>>/>ABBA7>=?<<<=6787<<;=.=BAAA<A<>><>@?>>=B<A<A?88//,/;;7=<@@@@@@B>==>AB@@@??<@@??A<A<>>;>@>@:::
@ATNG8:01132:01456
GATGGTAGCACGAGTCACTCATATCCAGATGATCAGGAACTCTAGAAGAATTCAGATTTTTAACACGAGAGTAAACGTAAAAAGAAGGTTTTACAAGACTCACGTTAACAATATTGCAGCAGTACGCACACAATCGAAGCGCAGTAAGGATGGCTAGTGTAACTAGCAAGAATACCACGAAAGCAAGAAAAAAGAAGTACGCTATTAACTATTAACGTACCTGTCTCTTCCGAAACGAATGAGTACGAGAGTCAGAGCAGAGATCGACGAATAGAAGTCT
+
A<;CACBBCCCCDCCCCCCBB@ABI@CDDBBBFC99;;@CCCBBCC?CB@B?BBBBCCCC+B>CBBBBCCABBD>@BBCBBB2BB?A=ABB9BCJFGAAACCCBB>@?@C?AAC>AABBCEDCCCCCD@@?B@AA@@=@899BBBC?B?B::::DAAACBC?CBBAAA@EE@A>?9?@999+8::9898888%8>7<889BB@A@<@<@===:=:=@CBB?C@@ABBB=A>AAA9A:95999CBBBCBBBBBBBBBBBBABAA::;????<AAAB587AA
@ATNG8:01153:01513
GATTAGTATAGAGCTCTACATAGTACTCATTCGTTTCGGAAGAGACAGGTACGTTAATAGTTAATAGCGTACTTCTTTTTCTTGCTTTCGTGGTATTCTTGCTATTTACACTAGCCATCCTTACTGCGCTTCGATTGTGTGCGTACTGCTGCAATATTGTTAACGTGAGTCTTGTAAAACCTTCTTTTTACGTTTACTCTCGTGTTAAAATCTGAATTCTTACTAGAGTTCCTGATCTTCTGGTGTCGTCTATCATGTACTACCATCGACGATAGAAGTCTA
+
0//2=>>@@@BCBBBBBB;;5555:::?;B=@A@A;@@=@;@@?BB@?=@C>?>=@499;;6;;??<BBA?=>6;9:::(99.7777.7:/0)0/5.354==:<@@3;868??@@<?>>5;5;=;:;=>E<>>@@:=>;;;>?>??@>=;7671///699161:>?@>>>A@8;6666-6)/)/:;;:,:;9::2=??@A?>=<<1888)8>>>><>=@A<@>=>>;==<A<@@BA>>;:=@9///:::::AA>>>A=<=>=<<>>>@@@?;<>6616<<99
@ATNG8:01121:01562
GATGGTAGGCGTGTGAGAGTCTGCCCAGAAGATCAGGAACTCTAGAAGAATTCAGATTTTTATCACGAGAGTAAACGTAAAAAGAAGGTTTTACAAGACTCACGTTAACAATATTGCAGCAGTACGCACACAATCGAAGCGCAGTAAGGATGGCTAGTGTAACTAGCAAGAATACCACGAAGCAAGAAAAAGAAGTACGCTATTAACTATTAACGTACCTGTCTCTTCCGAAACGAATGAGTACACATCGTCGTGTCGTGCTACCATCGAACCACCTAAGTCT
+
966;8<==9>B@?;<@B<B@=966606??:BBBBAA=A=ACBCCCC@CC>?<?BBCBEED3@??CBCBBBBBAC=B??=C@@0B@<@<@@@0//;68988877;>:>6:>975949<9@@==>AA==>@;;;=CAAA=@?===BBB=A>B;:7;?===???;@A888;:;:5:::49:86.5976<<<<<)..).73359;7;6A;<<<=4949=?;88=;;;AA@;@;ABB:>?;5::;>?@>>>BCBBBBAA>>AAB==<<<6;=>==8=8<<:>>:>AAA
@ATNG8:01153:01635
GATGGTAGAGAGACTGTAGCGCACCCAGAAGATCAGGAACTCTAGAAGAATTCAGATTTTTAACACGAGAGTAAACGTAAAAAGAAGGTTTTACAAGACTCACGTTAACAATATTGCAGCAGTACGCACACAATCGAAGCGCAGTAAGGATGGCTAGTGTAACTAGCAAGAATACCACGAAAGCAAGAAAAAGAAGTACGCTATTAACTATTAACGTACCTGTCTCTTCCGAAACGAATGAGTACAGAGAGTACGATATGTCTATCGACGAATAGAAGTCT
+
@<;B@BCCCCCBBBCCCCDCCC???<?BB?CCCCBB?B?BCCCBCA>AA?B>BBB@@@@@2A?BBBCBCBADDD>B?BBBBB2AB?C6;;;6;CC@CBAACBBBB?A@CE@CCC9:9CBCBBBCCCDD@??C?CDBB?BABB@AAB>B@CAA?ADBBBCCC?AABBBB?CC?AAB@BB@@@8@>?;88888(8>:?;;;@BDDC=C=>?>?;A<AACCE?BCAAA@A>B?BDE@AAA@???BCBBBBBCCCCCCCAAAAA@===??BBAAA;??A?;>;55
@ATNG8:01123:01718
GATGGTAGCGAGCGAGTGTGTATACCAGAAGATCAGGAACTCTAGAAGAATTCAGATTTTTAACACGAGAGTAAACGTAAAAAGAAGGTTTTACAAGACTCACGTTAACAATATTGCAGCAGTACGCACACAATCGAAGCGCAGTAAGGATGGCTAGTGTAACTAGCAAGAATACCACGAAAGCAAGAAAAAGAAGTACGCTATTAACTATTAACGTACCTGTCTCTTCCGAAACGAATGAGTACGTGTGCGACGTGTCTCCTACCATCGAATGAGGTTAGTCT
+
//9<6>;69DFHCCCCBBCGCCA@@>BBA>A@@>:7044:???@@A=@@=@>::555555$56;::>@9;6@DD=BC;;;;;*9C?C@BDC;CDE@C?@?BDBA@>A@FG@BBB>AABBBBCCCCCDBBBCCBCAAA?CBBBDDBB>C@D@@>@CBBBCCC?BBBBBB>BB?BBB=A?888*9=<899:9:(8@<B>@;BBAA@<A=B?>@=?<>=CDE@FBBBBCB@C?A@@9?::4;::AABCBBB??900<>0/0???<=BB?B=>>>688AA6<5;@@@@
@ATNG8:01131:01738
GATGGTAGTATCTGCACACTCTGTCCAGAAGATCCAGGAACTCGTAAGAAGAATTCAGATTTTTAACACGAGAGTAAACGTAAAAAGAAGGTTTTACAAGACTCACGTTTAACAATATTGCAGCAGTACGCACACAATCGAAGCGCAGTAAGGATGGCTAGTGTAACTAGCAAGAATACCACGAAAGCAAGAAAAAGAAGTACGCTATTAACTATTAACGTACCTGTCTCTTCCGAAACGAATGAGTACACATCGTCGTGTCGTGCTACATCGACGATAGAAGTCT
+
///:277556@B=>>>6555594443954.4/--(-8(,(,,---/+/;6;;8<633333777'333338:99:::;23366>>>*==7;7;>>+;66.5555999444)4344.444.5;;;@B=BBBBAAA@;;4;@@@=@@<=@@@A==;=00+0<<<@@AA?BBBBBB?BD?CCC789>;?9777;>9999+7=695669;99;*/(/966053/59BB@BCCBBBB@A000>6000+000:<>@AABCCCCA@?A@AA???AAAAA@@>@000AAA<A@BB
@ATNG8:01144:01824
GATGGTAGAGAGACTGTAGCGCACCCAGAAGATCAGGAACTCTAGAAGAATTCAGATTTTTAACACGAGAGTAATCGTAAAAAGAAGGTTTTACAAGACTCACGTTAACAATATTGCAGCAGTACTCACACAATCGAAGCGCAGTAAGGATGGCTAGTGTAACTAGCAAGAATACCACGAAAGCAAGAAAAAGAAGTACGCTATTAACTATTAATTACCTGTCTCTTCCGAAACGAATGAGTACTATGTAGAGCTCTATACTAATCGACGAATAGAAGTCT
+
;=<=9====B@BA;666<::::4;:)4>?8@BA;;9>A:=@?/0/:56616433333===+>6:<:<<====B?=85;;;;;,00*/5999.::<64222:888:3;:>A<?==8;;;:@CBBCDCCGCBCC@CBBB?BAA@?@A@=A>B;;9;EEFCDCC@CCCBAB@CC@BBC?BBBAA9@9949AABB3BA?BB???BABB?B?B>AA<><><AA7:8>@@>?;?;===7=AA:=>==<=???@@AAB==<@@CAA9<=A=@@?????;687B<A>=>
@ATNG8:01203:01670
GATGGTAGTGTCAGTGCGCGTCGTCCAGAAGATCAGGAACTCTAGAAGAATTCAGATTTTTAACACGAGAGTAAACGTAAAAAGAAGGTTTTACAAGACTCACGTTAACAATATTGCAGCAGTACGCACACAATCGAAGCGCAGTAAGGATGGCTAGTGTAACTAGCAAGAATACCACGAAATCAAGAAAAAGAAGTACGCTATTAACTATTAACGTACCTGTCTCTTCCGAAACGAATGAGTACATAGATATACGTATAGCTACCATCGTTCTCCTTAAGTCT
+
A;;D?BBBBBBBCFCCDDDBB????00/=:=@DGAA?A<@@BABBB?BA?B?AAA?AAAA2B?BBCCBBAABBC>??;;;;;.;B>C4;;;6<AC@BAABCCCCC?B@BC?BCC=@?BBBCCCCBCCCCBBC@DAAA<@@BBBAAB>B>B??;?AABBBBB>AAABBA?BB>B=>8<>999+8::9<====+;:6:ACBAAB??<?<?@AB:=:=?B@@>@B@@?BB@C?AAC<BBB?A@@BCCCCCAA@=A@>@AA@@@AAA::6:B@@@6<=@<A4:6:666
@ATNG8:01180:01729
ATGGTAGTATATCGCGTCGCTATCCAGAAGATCAGGAACTCTAGAAGAATTCAGATTTTTAACACGAGAGTAAACGTAAAAAGAAGGTTTTACAAGACTCACGTTAACAATATTGCAGCAGTACGCACACAATCGAAGCGCAGTAAGGATGGCTAGTGTAACTAGCAAGAATACCACGAAAGCAAGAAAAAGAAGTACGCTATTAACTATTAACGTACCTGTCTCTTCCGAAACGAATGAGTACAGAGAGTACGATATGTCTACCATCGATTCCGGATAGTCT
+
;;=9=BBB?@>CAB==BCC?CCBC?=BC=@@@;<::@=@>@???@<@A?A?@@::8@?@.@=@ABBBBBBAAC<98:@BBB1BB=B2;;:*9@B?BBCCCCCCC@D@@?=?AD=AABBBABBCECEBAACC@C@???BBBBBBBB?C?BBB?AAABBBBB?BBBBBB@AA>CCC=@@988)555188:::*8808:;;=>@@@<A=@>>>>D=>=BCB?BA@?AAD=@=@?=6=??:?ABBBBBCCBBBABCCDC>==>@DD;<9=888>>=B<B=D>>>888
@ATNG8:01210:01773
GATGGTAGAGAGACTGTAGCGCACCCAGAAGATCAGGAACTCTAGAAGAATTCAGATTTTTAACACGAGAGTAAACGTAAAAAGAAGGTTTTACAAGACTCACGTTAACAATATTGCAGCGGTACGCACACAATCGAAGCGCAGTAAGGATGGCTAGTGTAACTAGCAAGAATACCACGAAAGCAAGAAAAAGAAGTACGCTATTAACTATTAACGTACCTGTCTCTTCCGAAACGAATGAGTACTATGTAGAGCTCTATACTAATCGACGAATAGAAGTCT
+
956626<DFGFDBCBAAGCCDCDDC=BCC@E@@A:::9?BBACCCD?>@;>@?>?ABDEC3B?BCDBBCDAAAB=A=;;;;;*;@=A5;;;*:BC?CBBACCCCC@C@BA?CBC?BBCBCC@CCCCCCCCBB?BCBB?B@@@BBCDAC>AAB?BABBBCCC?BBBBBB?BB?BA@=@@;:;3/0/5999::+?@:==BBBBCBC?B?BCCE?B?BBBBC?BACCBBB?B?A@A9?BB@???CCBBBBABBCDBBBCAAABCCCB?AAABABB@BBBB?BBBB
@ATNG8:01213:01872
GATGGTAGCACACGAGATCTCATCGTACTCATTCGTTTCGGAAGAGACAGGTACGTTAATAGTTAATAGCGTACTTCTTTTTCTTGCTTTTCGTGGTATTCTTGCTAGTTACACTAGCCATCCTTACTGCGCTTCGATTGTGTGCGTACTGCTGCAATATTGTTAACGTGAGTCTTGTAAAACCTTCTTTTTTACGTTTTACTCTCGTGTTAAAAATCTGAATTCTTCTAGAGTTCCTGATCTTCTGGACAGAGTGTGCAGATACTACCATCGAATCCTCTTAGTCT
+
455C>ABCCAAA@CCCCBBCCBB@ABBBDCAA?ABAC=BB?B@@A@CBBB?BB@?@?B@CCCD8C?BBBCBBCBB@99:::(7;5<:888&2>7707@B=BB?>>?@??:?>=>>>>@=@8818:=>===A9606888*//;9<=>>>>>@@???A=>>>===:><>>AA@@?;;488898)94:4::::;;&:@////)//<//.5667-6555$2555@6A6<=48768///9@6<=====8=>>5;:>>>B==;;;733----7749>>>><>A=BAB=>>;:6
@ATNG8:01218:01297
GATGGTAGCGCGACGAGCGTAGACCCAGAAGATCAGGAACTCTAGAAGAATTCAGATTTTTAACACGAGAGTAAACGTAAAAAGAAGGTTTTACAAGACTCACGTTAACAATATTGCAGCAGTACGCACACAATCGAAGCGCAGTAAGGATGGCTAGTGTAACTAGCAAGATACCACGAAGCAAAGAAAGAAGTAACAGCTATTAACTATTAACGTACCTGTCTCTTCCGAAACGAATGAGTACAGAGATACGATATGTCTACAATCGATTCGAGGAAGTCT
+
<<<B?ABBC@@A@ABBBBBCBB;;;6;?=@CDCC@@>@@BAAADBB?BB?A=@AA====<.74:::@@BAA>>=/;7;;;;;*;@;@==@=2=>>:<<<>>==<<7??;;5;BB<?@BBECDCCCCCCBBBA?A@@@=@A@@CCAA?B@B@@>@CDDFBCB?BBBDBA900///(///607333(33916625772...335527122260632255<7<=><<<>471777*333-78;=BBCBCFDBB999ABBBAA8888708>:6838>>?<A7;;?>
@ATNG8:01245:01299
GATGGTAGGACGAGCGTCTGAGAGGTACTCATTCGTTTCGGAAGAGACAGGTACGTTAATAGTTAATAGCGTACTTCTTTTTCTTGCTTTCGTGGTATTCTTGCTAGTTACACTAGCCATCCTTACTGCGCTTCGATTGTGTGCGTACTGCTGCAATATTGTTAACGTGAGTCTTGTAAAACCTTCTTTTTACGTTTACTCTCGTGTTAAAAATCTGAATTCTTCTAGAGTTCCTGATCTTCTGGGCTGCGCTGATATGCGCTACCTTCGACGAATAGAAGTCT
+
4444.4557<:5664449;?;BDD@DAABCCC@CCCC>BB@C@DBBBDCCACCCBC?C@CCCC?C@CBBBBAAAE@BBBBB3BB=@ABB<AABB?BAFAGG<;;@GBB@FCCBBBBDADCB?C@DHCCCCBC@BBBE>BBBA@@BCCCCCBBBBC?@@@?AC@F>AABBCCC@@;@;;;;.;=A?BBCBC1A@ABD=AABBCCCAAA=ACCC2A@AAA>A@BDADDDCC@A?@?BBC@@@<?:;;0;;<;BCCBCDFCDBBA@@@=@?BBCCBB?ABCE@CB??
@ATNG8:01224:01358
GATGGTAGCGCGACGAGCGTAGACCCAGAAGATCAGGAACTCTAGAAGAATTCAGATTTTTAACACGAGATTAAACGTAAAAAGAAGGTTTTACAAGACTCACGTTAACAATATTGCAGCAGTACGCACACAATCGAAGCGCAGTAAGGATGGCTAGTGTAACTAGCAAGAATACCACGAAAGCAAGAAAAAAGAAGTACGCTATTAACTATTAACGTACCTGTCTCTTCCGAAACGAATGAGTACGATGAGATCTCGTGTGATCGACGAATAGAAGTCT
+
<===9<<@=<=>?<<<==@A969<>4@AA>>>@B;;496<??@BBC6@?>@=>=<<<<;<,;8??B>><?=/77)324A=A?,>>6949DD7CBD@BB9:9A>?><??BA?C??=??AABBBBCCBBCBCBB@DFDD?AABAAABB?B?B@@>@BDDBCBB>AAC????AA=A9949@@@A<==86688898%8>9887;<=>??<?=@@@A<A<>>BBC@CCCCB@?;@<?AC>DCC>AABAAACCDBAAAA@AA@;;;>AAA>>>?>>7;;>@=>>=B
@ATNG8:01253:01418
GATTAGAGTACAGTGTAGTAGACCAGAAGATCAGGAACTCTAGAAGAATTCAGATTTTTAACACGAGAGTAAACGTAAAAAGAAGGTTTTACAAGACTCACGTTAACAATATTGCAGCGTACGCACACAATCGAAGCGCAGTAAGGATGGCTAGTGTAACTAGCAAGAATACCACGAAAGCAAGAAAAAGAAGTACGCTATTAACTATTAACGTACCTGTCTCTTCCGAAACGAATGAGTACTATAGACTATCTGAGACTACCATCGACGAATAGAAGTCT
+
:;;269ABBCBCCCDDDBBBCDD@CGD@BBB@@@<@=AAB@??A>BB@D?AA???@AA2A?BBBBABCCCCC8??CFDEE5@@>B5;;;6;CC?CAAAEFCBCAC@BB?BAB>@?BA;;;CBCCDCCBF?AA::6;;;;AAAC@C@EDC?CCCBB@@A>BAAA>>;?@<@??;?ABBC8??A=@@BBB3CB?BBBBBCBBB>A<AABB?B?BB>?>=@@BBBBB@A:;6>6>00-0;;=@AA?>>ABBBBBBBCAAABB>>A<>>AACDBB<>>CD?BABA
@ATNG8:01233:01569
GATGGTAGCACACGAGATCTCATCGTACTCATTCGTTTCGGAAGAGACAGGTACGTTAATAGTTAATAGCGTACTTCTTTTTCTTAGCTTTCGTGGTATTCTTGCTAGTTACACTAGCCATCCTTACTGCGCTTCGATTGTGTGCGTACTGCTGCAATATTGTTAACGTGAGTCTTGTAAAACCTTCTTTTTACGTTTACTCTCGTGTTAAAAATCTGAATTCTTCTAGAGTTCCTGATCTTCTGGTGCGCTACAGTCTCTCTACATCGACGAATAGAAGTCT
+
455<8<ABACBBBBA6;9BB@@::;>:66>=C?BBCC=B@;>5>>9?>;;5;A?>??A5:55=8<8=B???B?7<500000$/8(//333,3733.3:;6;=798@@9:48=<;:;@A=A@@<@=>>===;;;;AA>><>@@@??>@=<<>>999;)///37:4>:=>A>>=@>=59:>>?2?:?5;;???/?AAAE9>>;;;>>===<==<=,=///>6=6??:?AAA>>><B<??;;7717//+/77:>?>@@@@A@@?A=@@///<<<<@6>>@@<@@@@
@ATNG8:01259:01554
GATGGTAGGTGCACATGAGTGTATCCAGAAGATCAGGAACTCTAGAAGAATTCAGATTTTTAACACGAGAGTAAACGTAAAAGAAGGTTTTACAAGACTCACGTTAACAATATTGCAGCAGTACGCACACAATCGAAGCGCAGTAAGGATGCTAGTGTAACTAGCAAGAATACCACGAAAAGCAGAAAAAGAAGTACGCTATTAACTATTAACGTACCTGTCTCTTCCGAAACGATGAGTACGATGAGAGAGCTCTCTCTACCATCGTTCTCCTTAAGTCT
+
6=>>7<<<755/:0//77=;@AA@@=@@?>>7:947-45::ABBDD899>@<@A9;;CCD0B499??@?@;BBF>@@@BCC;BC5<5:::-9948:<555<<<B?C???;989=AA>@B;;:A@?A?=>>@8=>::8<A:>:9::49390//////8::0559:9:46636//(-7----&////8:::+98+222225525.249666)/(..0>>;0555;54./)//9/900/:::855><;747779;;773>>>;<<;8989>8?=A48036;9;8
@ATNG8:01244:01613
GATGGTAGAGTACAGTGTAGTAGACCAGAAGATCAGGAACTCTAGAAGAATTCAGATTTTTAACACGAGAGTAAACGTAAAAAGAAGGTTTTACAAGACTCACGTTAACAATATTGCAGCAGTACGCACACAATCGAAGCGCAGTAAGGATGGCTAGTGTAACTAGCAAGAATACCACGAAAGCAAGAAAAAGAAGTACGCTATTAACTATTAACGTACCTGTCTCTTCCGAAACGAATGAGTACTACTCTCAGAGACACACTAATCGACGAATAGAAGTCT
+
A<6946=CCCCCCCGBCBBCBCCBB@BBC@BBBB@?;?9?@@@AAB@BB?B?BA>>?@@@.@?BBBBBBBDCBB::;@BAAA,;;595@@A7BBB?;;9?BBABB@C?CC>ABB9:;BBCCCCCCBBBBBEE@C?@@@BABBBBAA=A@B:;:;CBBBBBC?BAABBC?BB?BBC?BB@@@9765/7??@@/@B=A===CA???;@=AA>=:>;?ACCC@DCBBBBB>A?BBB>BBB?BBBCBBBBBBBBBCBBB>>@?====<6<?===>A<AAAA=AAA@
@ATNG8:01251:01719
GATGGTAGAGAGACTGTAGCGCACCCAGAAGACTCAGGAACTCTAAGAAGAATTCAGATTTTTAACACGAAGAGTAAACGTAAAAAGAAGGTTTTACAAGACTCACGTTAACAATATTGCAGCAGTACGCACACAATCGAAGCGCAGTAAGGATGGCTAGTGTAACTAGCAAGAATACCACGAAAGCAAGAAAAAGAAGTACGCTATTAACTATTAACGTACCTGTCTCTTCCGAAACGAATGAGTACTATGTAGAGCTCTATACTAATCGACGAATAGAAGTCT
+
:>6626===<666<;;;<;99444:3::>;:0//9::<@=::733/7@6??6;23737====$7,3.5//(/66555.5:@<<<:(9?994>>?4ABC<@@=@<@;49457;=8=B=8@?@?@?AABBABCBBBD?C;::;??@?A@BB?B?B;;6:@@A@A?A=??>888@ED@AAB=>?>77.755-66777(58687778777>;?;?;;;9<;?:@@BABBBCBBB?@::;;5=00*0>@>BBBB@AA@?@>;;>>AA@888>9>>=<=8818;;;<B>>=
@ATNG8:01230:01771
GATGGTAGGCGTGTGAGAGTCTGCCCAGAAGATCAGGAACTCTAGAAGAATTCAGATTTTTAACACGAGAGTAAACGTAAAAAGAAGGTTTTACAAGACTCACGTTAACAATATTGCAGCAGTACGCACACAATCGAAGCGCAGTAAGGATGGCTAGTGTAACTAGCATGAATATCACGAAAGCAAGAAAAAGAAGTACGCTATTAACTATTAACGTACCTGTCTCTTCCGAAACGAATGAGTACTATGTAGAGCTCTATACTAATCGACGAATAGAAGTCT
+
@;;G@DCC@CBCCCB@ACC;96>>G8ACC@CCCDBB?B@CBBBDCC?::8:>AABAAABB2A?C?????@AAA@;>9::9:9(9A;A9???5?>A=C>=;;;BBA=A<AA<??@:=9?;::;??@@@@===B;@@@A;@@@@@@>><>=@@@<@==>>??A:>>>>??AAA@BBBC@@???8:=><9::::(9?<=>BB:::AB;?<?AAA8:3;;:<=8;;;=A?>:>4889*88817::;;<<::778>BBBBBBEBAB?@@<A=<<=66.6;;=4:;>=
@ATNG8:01218:01780
TATGGTAGACATATCGTACTCTCTGTACTCATTCGTTTCGGAAGAGACAGGTACGTTAATAGTTAATAGCGTACTTCTTTTTCTTGCTTTCGTGGTATTCTTGCTAGTTACACTAGCCATCCTTACTGCGCTTCGATTGTGTGCGTACTGCTGCAATATTGTTAACGTGAGTCTTGTAAAACCTTCTTTTTACGTTTACTCTCGTGTTAAAAATCTGAATTCTTCTAGAGTTCCTGATCTTCTGGGCAGACTCTCACACGCCTACCATCGACGAATAGAAGTCT
+
4444.455555995555543<<<@BBBBCCCCACCCH?GD?A?ABBBBCB@BBDBB?C@BBBD7;6;AA?A9:9@<@>AAA1?@=??AA:BCBB>BBB?BB>A?CCCD@CC@@@BBC@DBB?B?BB??9::B?BCBB=A@BBBBBBCCCBBCCBC@CBB@BB@B?BBB@@@BBB>@@CDE;E?A=AAAAA2ACCCE=A@AFCCBBBB=A@A@,AAAAA>B?BC?CCCCCCC@BACCBC;;:;BCD>BBCCEFCBBBCBBBC@DCC@CBBCCDCC?CCCC?CCAA
@ATNG8:01292:01301
GATCACGAGTCACTCATATCCAGAAGATCAGGAACTCTAGAAGAATTCAGATTTTTAACATCGAGAGTAAACGTAAAAAGAAGGTTTTACAAGACTCACGTTAACAATATTGCAGCAGTACGCACACAATCGAAGCGCAGTGAGGATGGCTAGTGTAACTAGCAAGAATACCACGAAAGCAAGAAAAAGAAGTACGCTATTAACTATTAACGTACCTGTCTCTTCCGAAACGAATGAGTACGAGAGTCAGAGCAGAGCTACCATCGACGAATAGAAGTCT
+
99:?:<AAABB;99@?>@@A=B<B=@>;;;;6;9==>666B?C>;>9..,,,226'608---:99;<<A=63333333$3828-333&3;;6;=:AA@?CD@E?BB?BB@<AAAADCCCBBBBBCCBB?BCCC?BBBB?>>B<>6<<<9>BAABBBB?BBB?;;<A@;>==5::888)8==9>AAAA/=@9@///;;>AB:>:>AAA:=:>?BDB?B<;;ABB6:9;CDDEBB>@@@BBBBAAABBBBBBBBBBB@A>>AA=>>>@@>>>>>>>A<A=>>
@ATNG8:01271:01368
GATGGTAGAGAGACTGTAGCGCACCCAGAAGATCAGGAACTCTAGAAGAATTCAGATTTTTAACACGAGAGTAAACGTAAAAAGAAGGTTTTACAAGACTCACGTTAACAATATTGCAGCAGTACGCACACAATCGAAGCGCAGTAAGGATGGCTAGTGTAACTAGCAAGAATACCACGAAAGCAAGAAAAAAGAAGTACGCTATTAACTATTAACGTACCTGTCTCTTCCGAAATGAATGAGTACTATGTAGAGCTCTATACTAATCGACGAATAGAAGTCT
+
A<:;7;<<<=;>?;>656<<;;<??8A<A=@B@;;907::;::::B8=>=@800000??@0=::@?>@@C>??E>A>BCEED5BC=A5;;;.;BB=BCCCCCB;;7;=@@;@AA?CCBBCABBCCCCCCCCC@CB@@<@AB@@AAA=A@C;;8<BAAADCC@CCBBBB>AA@BBB<??988*7;;8779999%9=:>868A?>>?;?<?=?>7;7;@CBB?BBBBBBB=;:;;>60007>@@ABDCDFAA@A?A???BBBBBBDD?BBCCBBB?BBAC<?9::
@ATNG8:01296:01339
GATGGTAGCATCATGCATATCTCATCGTACTCATTCGTTTCGGAAGAGACAGGTACGTTTAATAAGTTAATAGCTGTAACTTCTTTTTTCTTTGCTTTCTGTGGTATTTCTTGCTAGTTACACTAGCCATCCTTACTGCGCTTCGATTGTGTGCGTACTGCTGCAATATTGTTAACGTGAGTCTTGTAAAACCTTCTTTTTACGTTTACTCTCGTGTTAAAATCTGAATTCTTCTAGAGTTCCTGATCTTCTGGCGCGTATGTATGTCGCCTACCATCCGCAATTGCCTAGTCT
+
BA;646=ADBBBA;69;;===A?>===<<::44448=>=4=>15.55445=>9<<<9;:(/)//)/639353376///)//)/66666$/33(3669//////(//33(393////661/33333771733,3199;<=>==<BC??<A@@@BCA@@AA@@@>991:9929>7>7><95995:<266=>>/>39:45959$4@>?<4<40//////7)///'/5555.57==9;;;=;;;9=9==CBBC@;;;;?9999@@>>;;666==7<9725--(--5393==;?;;;<:
@ATNG8:01289:01407
GATGGTAGCGCATATCAGCGCAGCCCAGAAGATCAGGAACTCTAGAAGAATTCAGATTTTTAACACGAGAGTAAACGTAAAAAGAAGGTTTTACAAGACTCACGTTAACAATATTGCAGCAGTACGCACACAATCGAAGCGCAGTAAGGATGGCTAGTGTAACTAGCAAGAATACCACGAAAGCAAGAAAAAAGAAGTTACGCTATTAACTATTAACGTACCTGTCTCTTCCGAAACGATGAGTACCTCTCAGACGCTCGTCCTAATCGACGAATAGAAGTCT
+
44445:445555<9>;<A@@@@999,55999=>===7;7?CCBBCC@CC?B=@9<;;:::'929>@=>99995:1999<<<<+<>9>:>>>0=6989=A@ABBBB?B?BD@AAA<?=>;?:9999>>>@@BC?BBCD@CBCCDBAA?D?B;;4;5544<<<9==><A@>A@>AA@:<<><<67986:;@===&::6--(---/525.235522+2.559554;;=555=40*0;;3;00//003384778;;8<:AAAA998?@B?776////5666=6>=>=
@ATNG8:01313:01399
GATGGTAGCATCATGCATATCTCACCAGAAGATCAGGAACTCTAGAAGAATTCAGATTTTTAACACGAGAGTAAACGTAAAAAGAAGGTTTTACAAGACTCACGTTAACAATATTGCAGCAGTACGCACACAATCGAAGCGCAGTAAGGATGGCTAGTGTAACTAGCAAGAATACCACGAAAGCAAGAAAAAGAAGTACGCTATTAACTATTAACGTACCTGTCTCTTCCGAAACGAATGAGTACAGAGAGTACGATATGTCTAATCGACGAATAGAAGTCT
+
<>CD@CBDBDCCCCDCCBCCCCCCA=BAC=BBBB?>=?>AACBCCA>??>=>AAAABCCC+B8AA9BBBC=>>?3:9;::::':?;@4;:;&9@@76:6@>C@BC?C?AA?AAC=??BBCCCCCCCDDCCBC?CCBB>AABBBBBC>B?C??=@DCCBBCC?BB@@AB>BC>BBB?BBA@?9@9937>>>@/@@<@877AAACA<A8>>AA<@;@ACCC?BBBBBBB>@<@BC>CBB>@@?BBCB@@@CBBB@@@BBBBBBA>>;AA@@@@B>@@9828<:9
@ATNG8:01272:01529
GATTAGAGAGAGCTCTCTCATCGTACTCATTCGTTTTCGGAAGAGACAGGTACGTTTAATAGTTAATAGCGTACTTCTTTTTTCTTGCTTTCGTGGTATTCTTGCTAGTTACACTAGCCATCCTTACTGCGCTTCGATTGTGTGCGTACTGCTGCAATATTGTTAACTTGAGTCTTGTAAAACCTTCTTTTTACGTTTACTCTCGTGTTAAAAAATCTGAATTCTTCTAGAGTTCCTGATCTTCTGGGCTGGCTGATATGCGCTACCATCGACGAATAGAAGTCT
+
=:;7;BBBCCDBBBCBBBBB@@AACAAFCB<?::;;&/:)/)/////::6:;499=6=377?@;@>?;;@@00/;58BA@A@&/7.368;/7??C?BBA=A@000@@=:6:===<<<>8=<@<@<@@@@@>>>=?<<<176=><;;:;;;<===>=<@@@<??=@;??::;;;;;5;<;;;.<>C5;;;;;*;??AB<AA@@?>???<100000%0000=:=8@@8@AA998A@C@CBBCCB788A>4=8808888=>?::;;>>>;?@?<66--)---3-3<<@
@ATNG8:01283:01758
GATGGTAGACACGTGTGCTCTCTCGTACTCATTCGTTTCGGAAGAGACAGGTACGTTAATAGTTAATAGCGTACTTCTTTTTCTTGCTTTCGTGGTATTCTTGCTAGTTACACTAGCCATCCTTACTGCGCTTCGATTGTGTGGTACTGCTGCAATATTGTTAACGTGAGTCTTGTAAAACCTTCTTTTTACGTTTACTCTCGTGTTAAAAATCTTGAATTCTTCTAGAGTTCCTGATCTTCTGTGTCTCTCTCTCACGCACTAATCGACGAATAGAGTCT
+
=>?@7;;@@@;<>>C;66=<::>5959=::?A;AAAB=A@<@<????BBB?BAAA@<=*0/:96;*//9=9@A:<299999*8=48222)2=;=;@>>67=5:;=;:>;AAA@???@=???;>:==AAB@?@=BA@@;??@@@<@AAAA???AA<>>><>>;><?@@@@@@@B:==?DD;D=D7;<@@@/@@ABB388;:;;??AA;<<;<+;//*/:6:*88;>;;;@??<@<??@>>>7;;?@A@AA@A@A@???B?;<>-,*,9222,,),,,69:66
@ATNG8:01273:01782
GATGGTAGGCGTGTGAGTGTCTGCCCAGAAGATCAGGAACTCTAGAAGAATTCAGATTTTTAACGCGAGAGTAAACGTAAAAGAAGGTTTTACAAGACTCACGTTAACAATATTGCAGCAGTACGCACACAATCGAAGCGCAGTAAAGGATGGCTAGTGTAACTAGCAAGAATACCACGAAGCAAGAAAAAGAAGTACGCTATTAACTATTAACGTACCTGTCTCTTCCGAAACGAATGAGTACTATAGACTATCTGAGACTACCATCGACCTCTAGAAGTCT
+
;<44055A>ABBAA<@@DCBB@;:;06CA@BBBAAA6;6;AAABBB?;;6:<?>:9::::)7<?AB@BBBDAA@:>=??@@6@@=A?BDC:DAA;A>>=>>>>?8=9<><A;;7;>>>>?@BAA688AB?>;:;;;5;?>=>?888)89=:;5;<==A;;;<>>>@BD6:;:=?>9;;8818888>ADDD/::4777552;::494999<597=///@9=;<>>8807-6//(/00)/;989<999<;9<<;;///999:9AAD;??@?8818=;;;?:;;;@
@ATNG8:01294:01829
GATGACGAGCGTCTGAGAGGTACTCATTCGTTTCGGAAGAGACAGGTACGTTAATAGTTAATAGCGTACTTCTTTTTCTTGCTTTCGTGGTATTCTTGCTAGTTACACTAGCCATCCTTACTGCGCTTCGATTGCTGTGCGTACTGCTTCAATATTGTTAACGTGAGTCTTGTAAAACCTTCTTTTTACGTTTACTCTCGTGTTAAAAAATCTTGAATTCTTTCTAGAGTTCCTGATCTTCTGGGCTGCGCTGATATGCGCTACCATCGACGAATAGAAGTCT
+
<<<>CCFABACCBBBBBCCABCABB@?;@@@@<??<??CBAAABB>AABBC>A=BAA@<A>??@@???=@<99999'9A>BBCK<>00/+--83--(///8..).877998848>>?C?A??>A@<:579781/..33788?><<=:93;?5;7=:>>8=9==>=<9988157778+7(/*.5=9<)9355909??;;8---,(-----#--7288383333(3;;>B=?3919897?>077;?6?737;=??899;;78799>8?@@>@@BB<@@@@;?;;;
@ATNG8:01305:01798
GATGGTAGGTGCACATGAGTGTATCCAGAAGATCAGGAACTCTAGAAGAATTCAGATTTTTAACACGAGAGTAAACGTAAAAAGAAGGTTTTACAAGACTCACGTTAACAATATTGCAGCAGTACGCACACAATCGAAGCGCAGTAAGGATGGCTAGTGTAACTAGCAAGAATACCACGAAAGCAAGAAAAAAGAAGTACGCTATTAACTATTAACGTACCTATCTCTTCCGAAACGAATGAGTACGATGAGAGAGCTCTCTCTACCATTGACGAATAGAAGTCT
+
>::B>A<<:BAAACIDBBCCDCBBB?BDD@BBBB:85:<@@BBBBC@CC=@=@AB?@@@@1@?BCCCBBBB;;;6;A@CBBC5CEFF@BCC;CAA?BCBAAAA@@<>;>C?BBB>ABBBB@@ACCCCCBBCC?CBBBADDC?@?AA:?>@9:7;BA@ABBB?CDCCCC?CC@??>:>@999,99:9=====>';?;;/./89@?@<@<>===1806<@ABABAADCCC?B@CCD>A;:6;@@@AABBB:::CCCBBBDBBBA@A8857>>BBABB;??AA=@???
@ATNG8:01264:01902
GATGGTAGCTCACGTACGTCACACGTACTCATTCGTTTCGGAAGAGACAGGTACGTTAATAGTTAATAGCGTACTTCTTTTTCTTGCTTTCGTGGTATTCTTGCTAGTTACACTAGCCATCCTTACTGCGCTTCGATTGTGTGCGTACTGCTGCAATTATTGTTAACGTGAGTCTTGTAAAACCTTTCTTTTTTACGTTTTACTCTCGTGTTAAAAATCTTGAATTCTTCTAGAGTTCCTGATCTTCTGGTATGACTAGTGTACTACTACCATCTACGAATAGAAGTCT
+
;<<<9<>>>>CCA;66;;;=CBBBBBCCIBA@>@;;;0;A=@=B@@@BCE@BCAAA?B@DBBB?C?AA@>>>BCC?@??@?.==:@888*8>@@9?>>9?A?B997CC<;;;;@>>>;;:;8=:>>?=>>>>=@@>>5;;;;;>>===@@;7698*/*/<7671;<??@@>>:::175557'518=7;;<<<:%<::99:-9:99:88;//)/666'56928@;A<??=?=;<///9=9::<==@5::A:>><===>=?AA@B>>>==<?;?:::==<?<>>@D9=;;;
@ATNG8:01278:01914
GATGGTAGCGCATATCAGCGCAGCCCAGAAGATCAGGAACTCTAGAAGAATTCAGATTTTTAACACGAGAGTAAACGTAAAAAGAAGGTTTTACAAGACTCACGTTAACAATATTGCAGCAGTACGCACACAATCGAAGCGCAGTAAGGATGGCTAGTGTAACTAGCAAGAATACCACGAAAGCAAGAAAAAGAAGTACGCTATTAACTATTAACGTACCTGTCTCTTCCGAAACGAATGAGTACAGAGAGTACGATATGTCTAATCGACGAATAGAAGTCT
+
789;69;=BBBCB;96555<669??8=AA=A@@CBB=A>@BCCBBB?BB@C?BABBDDDD2C@CBBBCCCCCCD>C@;;;;;*;C>B5<<<.;CC@CBABCEDCC?C@CA?BCC<?@BBBBBBCCCCBBBCC@BB@@<@BBABBAA>B@DBB?BEDEDAA??BBBAAA?BA=A??9?A==<8::99?CCCD3BB?B::9B?BBC;?<?@@A<A=A>CCC?C@@@@BB=A>@CC=BCC@AAADBBBBAAAAA@???BBBBBBBB@:@A@000;<@@;;766//
@ATNG8:01286:01894
GATGGTAGGCGACAGTTACATACGCGCCAGAAGATCAGGAACGTCATAGAAGAATTACAGATTTTTAACACGAGAGTAAACGTAAAAAGAAGGTTTTACAAGACTCACGTTAACAATATTGCAGCAGTACGCACACAATCGAAGCGCAGTAAGGATGGCTAGTGTAACTAGCAAGAATACCACGAAAGCAAGAAAAAGAAGTACGCTATTAACTATTAACGTACCTGTCTCTTCCGAAACGAATGAGTACGAAGTCAGAGCAGAGCTACATCGACGAATAGAAGTCT
+
956=8<<<7:777///)/:79:666>A;>>>9655:/-(-0------55506828-333333333$34897668>0//939>0000/$/7171778.89:6888::::884569949;:48===CBBBBCBCBCC>><>C>><?BAAAA@@<?@CBB?BBBBBBBB>AA>===7:;:A::5:>888*7::667665'2842222888:@080587728388ICC@CCBBCCB@C?BBD>DCC@BAAABBBBB=@BDCBBBBCCBBBBCAAACCCBAA>CBBB>B@77
@ATNG8:01324:01661
GATGGTAGTGTCATATGAAGTGTGTACTCATTCGTTTCGGAAGAGACAGGTACGTTAATAGTTAATAGCGTACTTCTTTTTCTTGCTTTCGTGGTATTCTTGCTAGTTACACTAGCCATCCTTACTGCGCTTCGATTGTGTGCGTACTGCTGCAATATTGTTAACGTGAGTCTTGTAAAACCTTCTTTTTACGTTTACTCTCGTGTTAAAAATCTGAATTCTTCTAGAGTTCCTGATCTTCTGGATAGCGACGCGATATACTATCGACGAATAGAAGTCT
+
B=B=;DCA@?BBAA?BBB?BBCCDDDCBB??=?BBB=BC?C@AA@AABB>BCC;;8;?CBAB>B@CCBCB;;;B@CBGGG5@A>@@BB;@@;;5<AA=BB9;;BDEGACCDCBCCC@BBD>A>AC@?AA@B?BABB?CBBBCCCCCCBBCCBCB>BAA>AA@D?BBCCBBCDD@CBDCC;C?B>BBABB0@A@@@;A@@ADBBA@@5;;;;*;ABBC>B>BB?BBBBA@@>@@CCDCAA?ABC@CFCCBBBAAA@@@BCBBBCBBAAAAA>AACC?BBAA
@ATNG8:04668:05770
GATTAGGAGACACGTCGCACACGTACTCATTCGTTTCGGAAGAGACAGGTACGTTAATAGTTAATAGCGTACTTCTTTTTCTTGCTTTCTGTGGTATTCTTGCTAGTTACACTAGCCATCCTTACTGCGCTTCGATTGTGTGCGTACTGCTGCAATATTGTTAACGTGAGTCTTGTAAAACCTTCTTTTTACGTTTACTCTCGTGTTAAAAATCTGAATTCTTCTAGAGTTCCTGATCTTCTGGTATACACACTCGCTCACTACCATCGACGAATAGAAGTCT
+
<886BA@CCBBBAABCCCA:;;>@>>;@@A=ACBB=CC?B?A@@BCAA?BC@A@?B8;;BB?B@CCCBBBA@?;:9998'97<<@BB<943AB7::@>BB>>??@6817;9675;=6>8818:=:;99887<>@@B7;;A>>>>>??A988///)/6716A<A<@@@;;;?88156878)74:878888(8:6681856///99;>46666)3/--6)-)/8689987;;;A7;9>99;///;6<===>=AA<;;A>>>@?BBD=>99:=6661676=7?A>;
@ATNG8:04689:05780
GATGGTAGCACACGAGATCTCATCGTACTCATTCGTTTCGGAAGAGACAGGTACGTTAATAGTTAATAGCGTACTTCTTTTTCTTGCTTTTCGTGTATTCTTGCTAGTTACACTAGCCATCCTTACTGCGCTTCGATTGTGTGCGTACTGCTACAATATTGTTAACGTGAGTCTTGTAAAACCTTCTTTTTACGTTTACTCTCGTGTTAAAAATCTGAATTCTTCTAGAGTTCCTGATCTTCTGGGCAGACTCTCACACGCCATCGACGAATAGAAGTCT
+
:55A;FDDCCACA@;?CCCCCC?@CC@BBBCDFBCBC=CC?B@AABCCBA@BC@@@>A>BBBB?B@CCBCCBECD@BBA@?/??673333&3<88=:?<=@<??<;=?8<=@BBBCD@CCC?B?>=<=;;;=<B==>=BB@???A>>>@=@=;//,/997:=5;5;==@>>>A?8<8898)87<7====>.==>>?5==>;;;??>>:9@@@,<///=6>7;;7;AABAAA;A<@@@@@@;?@@A9A:;:>>AA@@@B@@@8==AAA?>>:=??@<@@CA
@ATNG8:04676:05864
GATGGTAGCACACGAGATCTCATGTACTCATTCGTTTCGGAAGAGACAGGTGCGTTAATAGTTAATAGCGTACTTCTTTTTCTTGCTTTCGTGGTATTCTTGCTAGTTACACTAGCCATCCTTACTGCGCTTCGATTGTGTGCGTACTGCTGCAATATTGTTAACGTGAGTCTTGTAAAACCTTCTTTTTACGTTTACTCTCGTGTTAAAAATCTTGAATTCTTCTAGAGTTCCTGATCTTCTGGGCAGACTCTCACACGCCTACATCGACGAATAGAAGTCT
+
:55=9CBBBC@ABCFGCBBCCCDBABBBC;:9:BCC;CC:;:;BBCCAA=ABA@A=C6;9BC@C@DDCCCCBB?<9999:$995;ACC>CCCDAA@?<?A>@?@B?>;?BBAAACC@BBB@B=@@=?>;;=9====:=@AAA@@;;;A@@;663)---)--)/59<?:88@A@;;;@DD6@<@7;7@@@,@@>@@///<=;99=8706@>>/>8808=4:3;=:>?AA>==<@=A@@A@A:777=2:///77==AB==;//,/99;;<@@@@@;??==9==AA
@ATNG8:04649:05934
ATGGTAGGCGTGTGAGAGTCTGCCCAGAAGATCAGGAACTCTAGAAGAATTCAGATTTTTAACACGAGAGTAAACGTAAAAAGAAGGTTTTACAAGACTCACGTTAACAATATTGCAGCAGTACGCACACAATCGAAGCGCAGTAAGGATGGCTAGTGTAACTAGCAAGAATACCACGAAGCAAGAAAAAGAAGTACGCTATTAACTATTAACGTACCTGTCTCTTCCGAAACGATGAGTAACTGCGTCTCACTCTCGCCTACCATCGACTAATAGAAGTCT
+
5<<7<<>:BA?@BBBCCEBBBCC=8=BB?;:;CBF?C?CCBBBBC?BB>B>BBBDBBBB5A?DCBAA?EBAA@9?999999)9;8;>BCC1:@C6:A:A@AA??>?=AA?BB><>>AAA;;:AABA@::::7:AAA<@>>>??;;7;;@?B?AA???AAB?BFFC??<?A=@AA>AA@@<@00*0====,00+9988>AA>?:=9>==?=?=??@@?;>>>>C>>:<96//*/00/:88-/)////:<=ABB@AAA@@A<>?>;>;;:A>>B?BBBB?BBCA
@ATNG8:04668:05995
GATGGTAGGCGTGTGAGAGTCTGCCCAGAAGATCAGGAACTCTAGAAGAATTCAGATTTTTAACACGAGAGTAAACGTAAAAAGAAGGTTTTACAAGACTCACGTTAACAATATTGCAGCAGTACGCACACAATCGAAGCGCAGTAAGGATGGCTAGTGTAACTAGCAAGAATACCACGAAGCAAGAAAAAGAAGTACGCTATTAACTATTAACGTACCTGTCTCTTCCGAAACGAATGAGTACGATGAGAGAGCTCTCTCTAATCGACGAATAGAAGTCT
+
?;;C?BA<9<;99@BBBCFCCCCCC>CCC?BCDDA@=@?BBDEBBB@BD=A=@BB<;;;;);<B@AB@@ABBAB9=;99:::)9?=B@BCC147:6:<8==?=BB?C?@A>A?@;??@>>>@@@AAA>>>>><>@@A;=;;;>===:>:?=A>ADDCBBBB?B@B@;;500+0@@=@BCC?BAD@CCCCD3@?<??EBBAAAA;A8>>CC:=9<==::5:===:;;:><?<;1700*000@@BBCD:::CBB??>>AA>>>@@<@CCCBCC?BB>><>>::
@ATNG8:04678:06036
GATGGTAGACATATCGTACTCTCTGTACTCATTCGTTTCGGAAGAGACAGGTACGTTAATAGTTAATAGCGTACTTCTTTTTTCTTGCTTTCGTTGGTATTTCTTGCTAGTTACACTAGCCATCCTTACTGCGCTTCGATTGTGTGCGTATGCTGCAATATTGTTAACGTGAGTCTTGTAAAACCTTCTTTTTACGTTTAACTCTCGTGTTTAAAAATCTTGAATTCTTACTAGAGTTCCTGATCTTCTGGTGTCTGATCTGTATCACTACATCGACGAATAGAAGTCT
+
455=;ECCCBBCDFGCCCCBAACBCCDDCC@@?@@@C;?@4:49:945::8::::>8@>BEBB?A<????BA@=>;333333#3;68999(733,337333(3;,33>:8;78AA@==>>59::5:9=>=886:97==:;7;AAA;<;==>====::186817;6;9?9:662A;<88>?AA1<3:198:9:+;><;<+/)/////56<AC27787'7//(-6,2,--)--7768;><>;@@>??A=???=;;;AA??;;;=<?>9:;888AA@?@;;;8=??@<@???
@ATNG8:04691:06034
GATGGTAGGTGCACATGAGCTGTATCCAGAAGAATCAGGAACTCTAGAATGAATTCAGATTTTAACACGAAGAAGTAAACGTTAAAAAGAAAGGTTTTACAAGACTCACGTTTAACAATATTGCAGCAGTACGCACACAATCGAAAGCGCAGTAAGGATGGCTAGTGTAACTAGCAAGAATAACCACGAAAGCAAGAAAAAGAAGTTACGCTATTAACTATTAACGTACCTAGTCTCTTCCGAAACGAATGAGTACGAGAGATCGACGAATAAGAAGTCT
+
88//)///39:<<<<;;;<<<<<<<:)--6(--(---4.4.444:999.444.568994444&4399:55.5949<@D3655.5555$555)549<<0;9739------///(4.485:994:;;;@;99>=@995;996;:595)44;;445:5:5:59.5:<===>>455<:43-33-395:-33333(333,/8888'883//(/68998817,3377060525594555554447<.444)4::.55999=444:7733333=<<643.3348899
@ATNG8:04654:06092
GATGGTAGCGAGCGAGTGTGTATACCAGTAGATCAGGAACTCTAGAAGAATTCAGATTTTTAACACGAGAGTAAACGTAAAAAGAAGGTTTTACAAGACTCACGTTAACAATATTGCAGCAGTACGCACACAATCGAAGCGCAGTAAGGATGGCTAGTGTAACTAGCAAGAATACCACGAAAGCAAGAAAAAAGAAGTACGCTATTAACTATTAACGTACCTGTCTCTTCCGAAACGAATGAGTACGTGTGCGACGTGTCTGAGACTACCATCGTCGAATAGAAGTCT
+
9=:;6@BBBCCAA@CCBABA9;;CCADEDCCCDD@@>A?BBDCCCA=CA?A>BBCCCCCC5CAECCCCDDDBBB<BA@ABBB3BC=B<@AA7ACEADBBBDCBBB@C?BB?CCD@CCAAAABBBCDBBBCCC@CCBB>@@BBCCBA@B@C9999CCBCDBB?BBCCBB?BB@BBB>@?9882:??;::9999%9?;>>>@CCCCC>A<@ABA?B@B@CCCACCCBBBB?B?BBB<BAA>ABBBBCCBBB888>CBABBBBBBBAAA@?>@CAAABBBB?CBBB?BBBB
@ATNG8:04654:06125
GATGGTAGCAGACGTGACAGAGCGCCAGAAGATCAGGAACTCTAGAAGAATTCAGATTTTTAACACGAGAGTAAACGTAAAAAGAAGGTTTTACAAGACTCACGTTAACAATATTGCAGCAGTACGCACACAATCGAAGCGCAGTAAGGATGGCTAGTGTAACTAGCAAGAATACCACGAAAGCAAGAAAAAAGAAGTACGCTATTAACTATTAACGTACCTGTCTCTTCCGAAACGAATGAGTACGATGAGATCTCGTGTGCTATCGACGAATAGAAGTCT
+
?;;D@CCC@A@CCDCCCBB@@CGDD?@@C?CDDDAA>@<@@BBBCB?BC?B?BBBBBBBB3B?CCBBBCCB???5<@9;;;;*;C>B=BBB:BCDIJBCBBBBCC@B?BC@C??<@CBBCCCCCCCBBBBBB@CCCD=@A@BBBBB>B?B??=?BCCBCBB@BBBBBB?BB@889<@@???8=@?;:9::9:%:?<>978AAAAB7;7:>BC<?;?ACCC?AA@AA??=??CAB>CCE?BBABBCCCBBBBBBCD>>>@@>:::>@AA8::869>>A<>>>>
@ATNG8:04657:06121
GATGGTAGTGCGTGAGAGAGAGACCCAGAAGATCAGGAACTCTAGAAGAATTCAGATTTTTAACACGAGAGTAAACGTAAAAAGAAGGTTTTTACAAGACTCACGTTAACAATATTGCAGCAGTACGCACACAATCGAAGCGCAGTAAGGATGGCTAGTGTAACTAGCAAGAATACCACGAAAGCAAGAAAAAGAAGTACGCTATTAACTATTAGCGTACCTGTCTCTTCCGAAACGAATGAGTACGTGTGACGTACGTGAGCTACCATCGATTCGAGGAAGTCT
+
<<<>:CCCBABDCCCCCBCCDECCC=CFHBBBBCCB@C@CCCBCAC?CC@A@DDGAAAAA+?8A@ABBCCBBBB=@@@AABB2BC@C@CDCC5CCF@CB@BCDDBB@B?@@>@BB@BBBACBCCCCCAAABBC?CB@A>AC@@@@@>:@?B@@>ACCCBAAA?CCCBBB?BB?BBB<????<5???:?DEEC2CC@BBBBCBB>?5:5;>?@<@BB@@@A<>>>??>>;><??A8??D<A@@@@@@A==<<ADCCBBAABBBBABB>B777BB?BCCC?C@B999
@ATNG8:04664:06179
GATGTAGTACATGATAGACGACACCAGAAGATCAGGAACTCTAGAAGAATTCAGATTTTTAACACGAGAGTAAACGTAAAAAGAAGGTTTTACAAGACTCACGTTAACAATATTGCAGCAGTACGCACACAATCGAAGCGCAGTAAGGATGGCTAGTGTAACTAGCAAGTATACCACGAAAGCAAGAAAAAAGAAGTACGCTATTAACTATTAACGTACCTGTCTCTTCCGAAACGAATGAGTACGATGAGATCTCGTGTGCTACCATCGACGAATAGAAGTCT
+
@<<<<ACB==CCBBCBB@@@BABB@BAA<CCD@AA@B?BBCBCCC?BB@C>AAA@@@>>0>?BCEEFGFFBBB:>@@@@@@0@C@C@DDH;KAA?@BAAADC;;7;<@A?BCE@BBBABBCB@???@BBBC@CFEC?AABBFBBB@B?BAA=AGCBBCCD?CCBBBD?CBC???=??AAA9>99399999:%:<97:49>>BBB?B?BBBE?B?BBBAA<@B@@@BBAI@BBD?CBB@BBECBCBBB??>BBBBBCC@>??????;?B??A@??<?>>><@>>>
@ATNG8:04677:06199
GATGGTAGTGTGTCTCTGAGAGTAGTACTCATTCGTTTCGGAAGAGACAGGTACGTTAATAGTTAATAGCGTACTTCTTTTTCTTGCTTTCGTGGTATTCTTGCTAGTTACACTAGCCATCCTTACTGCGCTTCGATTGTGTGCGTACTGCTGCAATATTGTTAACGTGAGTCTTGTAAAACCTTCTTTTTACGTTTACTCTCGTGTTAAAAATCTGAATTCTTCTAGAGTTCCTGATCTTCTGGGTCTCTCTCTCACGCACTAATCGACTAATAGAAGTCT
+
566A;>>>A>BBCDBBBBCCCCCBBBCCCCBB@BCCC>BB=A>BBBBCCC@CCCCC@CACCDC@C@CGCCICCCC@CBBBB09926ADD>CBCC@CBA?AC8:;@BBB@CBBBCCBC?B;;8;?CJCBBB;;6;@CC@CCCCCBBBBCCBCDCCC?BBD?CB@C>A@BCCBBBC@CBABB9B>A=@A@@@0@BBBF;;;CBBBCAAA=BAA@,@;;;B?C>BBGCAADDFCHE@BBACA@=ABCC>DCCCBCBB@@@A@@@@@A>A@@ABCB@CCBC?CCBA
@ATNG8:04683:06170
GATGGTAGTACATGATAGACGACACCAGAAGATCAGGAACTCTAGAAGAATTCAGATTTTTAACACGAGAGTAAACGTAAAAAGAAGGTTTTACAAGACTCACGTTAACAATATTGCAGCAGTACGCACACAATCGAAGCGCAGTAAGGATGGCTAGTGTAACTAGCAAGAATACCACGAAAGCAAGAAAAAAGAAGTACGCTATTAACTATTAACGTACCTGTCTCTTCCGAAACGAATGAGTACTATGTAGAGCTCTATACTAATCGACGAATAGAAGTCT
+
@=BB?CC>B>?CDCCBCBCBBBCCCACCB@CCCHBB@B>BBCDEED@CB?C=A??EEDDC2D@CCAAACCDFDF>BB@@???,?@<A@DEF:CCFACBBABBB;;9;@CC@DBC@CEBCBBBBBCCCCCCCC?BC@@;ABBBBBDC@CADBA?ACCCCDCC?BBCCCDA@@=?CE?AB@??9=99299:9::%:9<;?8?=;@A<<8>8<?@>A=AABBB@BBBCCFC@D>ABD?AAA@CCCCACCCCAAABBBBBBBBBBBA@@@C@A>>>@;@DDD:>:::
@ATNG8:04697:06176
GATGGTAGCATCATGCATATCTCACCAGAAGATCAGGAAACTCTAAGAAGAATTCAGATTTTTTAACACGAGAGTAAACGTAAAAAAGAAGGTTTTACAAGACTCACGTTAACAATATTGCAGCAGTACGCACACAATCGAAGCGCAGTAAGGATGGCTAGTGTAACTAGCAAGAATACCACGAAGCAAGAAAAAAGAAGTACGCTATTAACTATTAACGTACCTGTCTCTTCCGAAACGAATGAGTACGATGAGAGAGCTCTCTCTCCATCGACGAATAGAAGTCT
+
4448.44;594;;>9;?;;;;;;;<8<<@9=<<444.44)48444.4949959+00///////#/067833377333(38444444#44.5.555&5594566=<;;//,/7;;7<?>?@@??@@@CICDCCCDDF@@@;;5;@@@@?AA9;8<00*0008<;<=9B@?>9?:8737;;/7777/3796333373#3947788;;885(-(-222(-(-.///6;;;;::=7;4443(3::054<;;=8=88?AA@>@@996:<9::<:>=99<;8845///48875
@ATNG8:04649:06224
GATGTTAGTGTGTCTCTGAGAGTAGTACTCATTCGTTTCGGAAGAGACAGGTACGTTAATAGTTAATAGCGTACTTCTTTTTTCTTGCTTTCGTGGTATTCTTGCTAGTTACACTAGCCATCCTTACTGCGCTTCGATTGTGTGTGTACTGCTGCAATATTGTTAACGTGAGTCTTGTAAAAACCTTCTTTTTACGTTTACTCTCGTGTTAAAAATCTGAATTCTTCTAGAGTTCCTGATCTTCTGGGATGTGTGCGCAGTGCCTACCATCGACGAATAGAAGTCT
+
0//7;278/44=;;55555556;;;=@<>@;;4;;;;0;@5;49>:99BA;00000-/7;@>C9;:9BBCB;;/=8//////#//)///;1<<=<7;;;6;<8<?@@BDAGDCCDCCA>B;;7;@DBBAAA@A<@@AA>BCCCCAAABCCBDDCCB>BBD@BB?B@CCBCBCBBA=A;;;;;*;@F=AABBB2BCCDG:;;AABBB<::@CDDD1@@?>>9=>;;5;;;?>?A<@<@BBCCB?CCDD?IBBABBBBBC@A@BB@CCB>BBA@@@00-0>>>=CCCC
@ATNG8:04697:06225
GATGGTAGCAGACGTGACAGAGCGCCAGAAGATCAGGAACTCTAGAAGAATTCAGATTTTTAACACGAGAGTAAACGTAAAAGAAGGTTTTACAAGACTCACGTTAACAATATTGCAGCAGTACGCACACAATCGAAGCGCAGTAAGGATGGCTAGTGTAACTAGCAAGAATACCACGAAAGCAAGAAAAAGAAGTACGCTATTAACTATTAACGTACCTGTCTCTTCCGAAACGAATGAGTACTATGTAGAGCTCTATACTACCATCGAGGTTGTAAAGTCT
+
A<<B?CCCCCDDDCCCBDCCCCCBB?BBCABBAC998;@CCCCBBA>BC@C@GBBBBBBB3B@BBCBBBBBBBB;@?;;;;.9C<A.:::*:>@>BABABDDBB?B?;;9;AA?BBCCBBCCCCCCCB@@C@DDBA?BBBCCABB?B?B@@=;;;CCCCD?CCCCCC?CB@99:5::@@@8@??:?BBDE3BD?CAAAD???A<A=BBBA:=:=>BAA?CBBBCBB@D?CBC>CBB?BBBDDDBBBBBBCAAAA=>>CAB?;;;=B>>>@@<@;@AAB9BAAA
@ATNG8:04656:06280
GATGGTAGTACATGATAGACGACACCAGAAGTTCAGGAACTCTAGAAGAATTCAGATTTTTAACACGAGAGTAAACGTAAAAAGAAGGTTTTACAAGACTCACGTTAACAATATTGCAGCAGTACGCACACAATCGAAGCGCAGTAAGGATGGCTAGTGTAACTAGCAAGAATACCACGAAAGCAAGAAAAAAGAAGTACGCTATTAACTATTAACGTACCTGTCTCTTCCGAAACGAATGAGTACGATGAGAGAGCTCTCTCTTCCATCGACGAATAGAAGTCT
+
?;;;;?BBB>>BCCCCBBBBCBBBB@CCCACC?AAC?B?;;:=?9:49@7@<@@@BCEED3B=?@BBAAA?999.9:;BCCC1CB?B4;;;69CEFDCCCCCCCC@B?BB?AAA?BBBCBCDDDDCBC9:9B@BAAA?BBBB???B?C?A@@=@CCBBBBB?BBBBCB?BB?AAA<?@BBB;><<9::9999%9?;=ABBB>AAA7:67;=>.818>ABB@BBDBBCB>A=???8?BB>???BBBBBBBBBCAA?AA;;;>@@@<A<AA???@@B<??@A=A>>>
@ATNG8:04659:06302
GATGGTAGATATATGCACGCTCTACCAGAAGATCAGGAACTCTAGAAGAATTCAGATTTTTAACACGAGAGTAAACGTAAAAAGAAGGTTTTACAAGACTCTACGCTTAACAATATTGCAGCAGTACGCCACACAATCGAAGCGCAGTAAGGATGTCTAGTGTAACTAGCAAGAATACCACGAAAGCAAGAAAAAGAAGTACGCTATTAACTATTAACGTACCTGTCTCTTCCGAAACGAATGAGTACGAGAGAGCACACGTGTCTACCATCGTCGAATAGAAGTCT
+
:;;;8<><<;=?@AAACC9;;BBBC>BBB@DBBB;;8;?BAACDCB?BB?B@CCBBBAAA2A;A?????B998>9<9;5<<<)=>;?;?@@2@CD@A@00/--66--(/2775:/9049449:;:77//)/9///)7<<<::::AC?A@;?<>?>;:888>:8828378:;7:=6;32+22222'222+25555'572766>;:>:<:?;=;;:*0+0/0:><??CBBAB?A>B@@9?99298<<@@BA@@;;0/0:<<==B;7788708==7<88=7=BBB<@><<
@ATNG8:04683:06362
GATGGTAGGCGTGTGAGAGTCTGCCCAGAAGATCAGGAACTCTAGAAGAATTCAGATTTTTAACACGAGAGTAAACGTAAAAAGAAGGTTTTACAAGACTCACGTTAACAATATTGCAGCAGTACGCACACAATCGAAGCGCAGTAAGGATGGCTAGTGTAACTAGCAAGAATACCACGAAAGCAAGAAAAAGAAGTACGCTATTAACTATTAACGTACCTGTCTCTTCCGAAACGAATGAGTACTGTATCTATGTGTGCGCTACCATCGTTATCGGAAAGTCT
+
;66C?CCD?BABBCCBCDC@@@CCC=CBB?BDCCBB?B@CCDCCCC@CC@C?ABC;:::;.;@BCBCCCDEBAA:?A88777.8B?C?BBB9BBB?BAA@BB@>>9?>@=8=>>9>=@@@A@@@<<<???<<8<A>>9556@;<=@<?<?>B?ADDBBAAA>BBB>@@=@B>BBB599BBB<A@A<99999(9=9;AAA@?>@C=B;?=>>:>;>>>>@:@A@@888;C;98707>>8888?@AAAAABBCB>>BAA>>>A@BBB<??B@A=CAAA>@@8??99
@ATNG8:04740:05839
GATGGTAGTGCGTGAGAGAGAGACCCAGAAGATCAGGAACTCTAGAAGAATTCAGATTTTTAACACGAGAGTAAACGTAAAAAGAAGGTTTTACAAGACTCACGTTAATAATATTGCAGCAGTACGCACACAATCGAAGCGCAGTAAGGATGGCTAGTGTAACTAGCAAGAATACCACGAAAGCAAGAAAAAGAAGTACGCTATTAACTATTAACGTACCTGTCTCTTCCGAAACGAATGAGTACACATCGTCGTGTCGTGCTAATCGACGAATAGAAGTCT
+
B>BB?BDBBBBCBBBCCCCBCCCCC>CCB?CCDDCC@C@BBCDCCC@CC?A?CCCCCCCC3B>BCCCCDCC@A?6<>9:;;;*;B>;5999*9A@=ABCCCCCA?<@000<???:<<C>CBDCCCCCCBBBC?CCBE>A@BCCCAB>B?C??>?CBBBCCC?BBCBBB?BC@>>>?BBCCC>BBB?ABBBB3BB@B@@@BBB@>9>;??>?:>=DACBB@BBAA@BA>A>BBB=BAA>ABBBCCAAAACCBBAAABBBBB>>>@<@@BBBBB?BCCC@C889
@ATNG8:04699:05900
GATGGTAGTACATGATAGACGACACCAGAAGATCAGGAACTCTAGAAGAATTCAGATTTTTAACACGAGAGTAAACGTAAAAAGAAGGTTTTACAAGACTCACGTTAACAATATTGCAGCAGTACGCACACAATCGAAGCGCAGTAAGGATGGCTAGTGTAACTAGCAAGAATACCACGAAAGCAAGAAAAAGAAGTACGCTATTAACTATTAACGTACCTGTCTCTTCCGAAACGAATGAGTACTATGTAGAGCTCTATACTAATCGACGAATAGAAGTCT
+
0/??8ACBCC>CCCBCELED;;;CGABBG?BBBBBB@B@BCBBBCC<@@?B?@AC;;;;;.;@BBEHGAA@BBA9AA;;;;;*;B@B?CCC;DCC@CCDCBBCBB@B@CG@DCD?@@@@@;;;BBBCCCBBB?B;;;?BCCCCBBBAD?CAA=AA@BBBBB?BBBCBC@CC?C::8:?A@@;@9948BCAC3AA>AABBBAABB@B?BBBB?A>??ABB=BB;;;A@=@=@CC>CAA>ACECBBCAAABEB>>@BBCBAACCEF>??;;=8818==>9=888
@ATNG8:04718:05864
GATAGTGATACAGATCAGACACCAGAAGATCAGGAACTCTAGAAGAATTCAGATTTTTAACACGAGAGTAAACGTAAAAAGAAGGTTTTACAAGACTCACGTTAACAATATTGCAGCAGTACGCACACAATCGATGCGCAGTAAGGATGGCTAGTGTAACTAGCAAGAATACCACGAAAGCAAGAAAAAGAAGTACGCTATTAACTATTAACGTACCTGTCTCTTCCGAAACGAATGAGTACGATGAGATCTCGTGTTCTACCATCGACGAATAGAAGTCT
+
?;;CCDCBBBCDCCBBBCCCGEACCC@CCCCBB?B?CCCBBBB@BB@C?BBBAAAAA2A@CBB@B@>?887+9=;;;;:':>9=5;;;.;@@=@BCBCCCBB?B?@@=@AA?BBBBBCDCBBBBCDBAA?CCCB@@?BBBBAB@C?BBB@BBAAABBA?AACCCC?CC@BBB?BBAA?9@9949CDED2CD?@=>>?@@@A:>:=B;;8;=??CBB?BD@AACC@C?AAC=DDD@BBBBCBBBBBBBBAABBCCBBA?@BBC?B??@<<995;=??=AAAA
@ATNG8:04741:05937
GATGGTAGTATAGAGCTCTACATAGTACTCATTCGTTTCGGAAGAGACAGGTACGTTAATAGTTAATAGCGTACTTCTTTTTCTTGCTTTCGTGGTATTCTTGCTAGTTACACTAGCCATCCTTACTGCGCTTCGATTGTGTGCGTACTGCTGCAATATTGTTAACGTGAGTCTTGTAAAACCTTCTTTTTACGTTTACTCTCGTGTTAAAAATCTGAATTCTTCTAGAGTTCCTGATCTTCTGGTGTCGTCTATCATGTACTATCGACGAATAGAAGTCT
+
:00/:<>@CCBBCCCCBBBCCCDDCCCCCCAA>ACCC<BB>B?ADDCCAA?BCBBB>B?BBAA>A?BCBBBBBBB?BBBBB1BB@BBAD>BBA@?ABC>BB;>=@BCC?AAAC@@@@;>>>:@:@@@<<;;;;??AA;@@@@;;;>???@@@88:<<>>=@@;>9>?CAAAAAA9>>AAA5A=A977666(7=89:1;>=788A@@@<>>>>/=>>>>;>>AA<AAAA>>><A;??DDAA6<<?;===AC>>=?A@@:::A@?>??>>;;<8=>?@<?C>>
@ATNG8:04738:06105
GATGGTAGAGAGAGCTCTCTCATCGTACTCATTCGTTTCGGAAGAGACAGGTACGTTAATAGTTAATAGCGTACTTCTTTTTCTTGCTTTCGTGGTATTCTTGCTAGTTACACTAGCCATCCTTACTTCGCTTCGATTGTGTGCGTACTGCTGCAATATTGTTAACGTGAGTCTTGTAAAACCTTCTTTTTACGTTTACTCTCGTGTTAAAAAATCTGAATTCTTCTAGAGTTCCTGATCTTCTGGATAGCGACGCGATATACTACCATCGTTCTCCTTAAGTCT
+
A@BCAD?A@BBDCCCA@BCCCBHCCBBBCC;;;<HMI>CC@C@BCBCCCE@CB@@@;@>@?@C@C@CDBBCDB:>6:=>>?+==7BBB=5==AC=CBB?AA599<;;@=BBBBBBBC?A@==D<?>=:=A?@<@>>>9==?;;;@>>>??>>:::8>??=?C=@<@>>>@;;;B:>>AAA,<171789:9*9;9991;555AA2229+22222#2666:5:59=6=;95522+..3...7726685::>?>==>=868:;;;;778288=>?;???:>;>5::@@
@ATNG8:04730:06153
GATGGTAGTGTCAGTGCGCGTCGTCCAGAAGATCAGGAACTCTAGAAGAATTCAGATTTTTAACACGAGAGTAAACGTAAAAAGAAGGTTTTACAAGACTCACGTTAACAATATTGCAGCAGTACGCACACAATCGAAGCGCAGTAAGGATGGCTAGTGTAACTAGCAAGAATACCACGAAAGCAAGAAAAAGAAGTACGCTATTAACTATTAACGTACCTGTCTCTTCCGAAACGAATGAGTACACATCGTCGTGTCGTCTACATCGACGAATAGAAGTCT
+
>><>9>>>C?ACD@B@BCDAAACBB?DCCAIDCCAA?AACBCCGBA?AD?B?BB?88889):<BDBCBCDB@@?8?@;;;;;*;B=A>BBB=CFHAEAAADDBBB?B?BC@DBB?BABCCCCCCCCBBBBBB@DDDD?BAABBBBB>C?B??>?BBBCCCC?BBBBBB@BB?>>>999@@@8A@@;@BABB3BD@A@??CBAAA:=:====;?<?ABBB@BCAAABC>A>ABD=CAA>ABBDCCCBBBBBBBCCBBBBBCCCD???BBBBBB?BCC=7=///
@ATNG8:04735:06126
GATGGTAGTACATGATAGACGACACCAGAAGATCGGAACTCTAGAAGAATTCAGATTTTTTAACACGAGAGTAAACGTAAAAAGAAGGTTTTACAAGACTCACGTTAACAATATTGCAGCAGTACGCACACAATCGAAGCGCAGTAAGGATGGCTAGTGTAACTAGCAAGAATACCACTAAAGCAAGAAAAAGAAGTACGCTATTAACTATTAACGTACCTGTCTCTTCCGAAACGAATGAGTACAGAGAGTACGATATGTCTACATCGACGAATAGAAGTCT
+
;55<7=>@::<<<<<<==>@===<<9<;;6;<55505.5<;;;;949=.92444555555#56;9;<@E===CD>C?@@@@@0@A=A=BBB:BBC@CBBAAABCC?C@BC?BBB@CBBBBBABBCCCCDDCD@CC997:AAABBBB?B@FCB?BBBBJDDC?BBCCCC@CC@CBB8::?BC=BBB?BDDDD3BB?BBBBCBEBB>A>ABCC?B?BBCBB@CB@@@BC?C?BCC=CCC?AA?BCCBCACABBABBBBBBBBAA@@AABCB>>>B@BBB@<A@@@
@ATNG8:04703:06259
GATGGTAGCGCGACGAGCGTAGACCCAGAAGATCAGGAACTCTAGAAGAATTCAGATTTTTAACACGAGAGTAAACGTAAAAAGAAGGTTTTACAAGACTCACGTTAACAATATTGCATCAGTACGCACACAATCGAAGCGCAGTAAGGATGGCTAGTGTAACTAGCGAGAATACCACGAAAGCAAGAAAAAGAAGTACGCTATTAACTATTAACGTACCTGTCTCTTCCGAAACGAATGAGTACGTGTGACGTACGTGAGCTAATCGTTCCTTCTGAGTCT
+
:65A<@@BAAA;;;CCCCCCCCCCD>BBB@BBBBBC@C@CCCAAAB@AB@C@A@A@@@@A2@?BBBBBCBBAAA:99:@@@@0@C?B>BCB:CCIAFBAACCCBE@G@CC?ABA?BBBCCBBBCCCBBBAAA?BBBB?BBBBBBBB@B?C8879BBCBBBC?DBBB@?==99@@@//-99;.7-/-/@@@@+@@9A878B====5;59=993;5:>AAA>A@;::@C?D>AAC>BBB@B???BBBA999AABBBCABAA@@@??9?A@@<@=@;>>@BB@AA
@ATNG8:04715:06250
GATTAGTAGTACACTAGTCATACCAGAAGATCAGGAACTCTAGAAGAATTCAGATTTTTAACACGAGAGTAAACGTAAAAAGAAGGTTTTACAAGACTCACGTTAACAATATTGCAGCAGTACGCACACAATCGAAGCGCAGTAAGGATGGCTGGTGTAACTAGCAAGAATACCACGAAAGCAAGAAAAAGAAGTACGCTATTAACTATTAACGTACCTGTCTCTTCCGAAACGAATGAGTACTGTATCTATGTGTGCGCTACCATCGACGAATAGAAGTCT
+
>:;:CBCCCCCBBBBDDDCBABA@BCC@CCAA;;9;?BBDCCED@CC@C@CCB:99::*9?ACCACCCC?>>5;<:;;;;*;A@B;AAA7BCC?CBBCCCC@?<@@BB@BDC@BBBBBCCDECCCCCBBB?CACC@C???BBBA>A?B;;;;DC@AAAC?BBCBAB?BD?BBA=@@@@@9?>=:9::99(:A>B>==AAABB=@:===C6;6;AAAA?AB@??DD@D=AAC=BBB?BBBBBBBBBBBBBBAAAC>>>@@??==:=@???>===DBBC=A>>>
@ATNG8:04738:06353
GATGTAGTATATCGCGTCGCTATCCAGAAGATCAGGAACTCTAGAAGAATTCAGATTTTTAACACGAGAGTAAACGTAAAAAGAAGGTTTTACTAGACTCACGTTAACAATATTGCAGCAGTACGCACACAATCGAAGCGCAGTAAGGATGGCTAGTGTAACTAGCAAGAATACCACGAAAGCAAGAAAAAGAAGTACGCTATTAACTATTAACGTACCTGTCTCTTCCGAAACGAATGAGTACGTGTGACGTACGTGAGCTACCATCGACGAATAGAAGTCT
+
8=?:?:::::;;;>>>?>>99665.5::6599?@@:C@CDF=;;CACC@DACCABCCBC5C@BBBCCDEFAAA=@@AGEDD2BC?C@CDD<CC;;;BCCCGAAAAIIFJFCBBBCCCBCCCCGDCBBCBBB?BBCD?BBBB???B@C@C@@>?BBBBBBB?BBBBBB@BC>???>A@BBC>B9978DDDD/AA<AAAAA?>>><A=@@@A;?=?FCBB@BCCBCCC@C?BBB>BDC>AACBCBBBBA>>@??BBCBCBBAAABB?BBAA9::?=?BCC@BBBB
@ATNG8:04748:05778
GATGGTAGCTCTGCTCTGACTCTCGTACTCATTCGTTTCGGAAGAGACAGGTACGTTAATAGTTAATAGCGTACTTCTTTTTCTTGCTTTCGTGGTATTCTTGCTAGTTACACTAGCCATCCTTACTGCGCTTCGATTGTGTGCGTACTGCTGCAATATTGTTAACGTGAGTCTTGTAAAACCTTCTTTTTACGTTTACTCTCGTGTTAAAAATCTGAATTCTTCTAGAGTTCCTGATCTTCTAGGTGCGCTACAGTCTCTCTACATCGACGAATAGAAGTCT
+
@;;C?CDCCC=BAAABBBEFGDBBBBCDDC@?>@CCC=CB>B@DCCCBCCBGCCCB@B=BB;::;ACCCFDBCBB@AAAAA0AA?BABC<ABCB?A@B?AA8;;ACAB@BBCCBBBC@BBB@B@CC@@@A@C@BBBB@BBBCCCCCCBBBCCCBB?BCC?CC?A?ABCCCCCCB;A;;;;.;>B=;;:::*;CABB>CCCDCCECBBABEDD5CBBBCAB@CD?@@CCCCC@C@BBBBBB=A@9979A@@BBBBCDCDBBBBBCCCCCCCBBC@CCCC?BBBA
@ATNG8:04791:05767
GATGGTAGGCGACATACATACGCGCCAGAAGATCAGGAACTCTAGAAGAATTCAGATTTTTAACACGAGAGTAAACGTAAAAGAAGGTTTTACAAGACTCACGTTAACAATATTGCAGCAGTACGCACACAATCGAAGCGCAGTAAGGATGGCTAGTGTAACTAGCAAGAATACCACGAAAGCAAGAAAAAGAAGTACGCTATTAACTATTAACGTACCTGTCTCTTCCGAAACGAATGAGTACTATGTAGAGCTCTATACTAATCGACGATAGAAGTCT
+
A;;D@CCC@C@@ACCCBAAHCCBBB9;;CGKJFCCC@B@BCCBCBC>@@?B>@AB;;;;;*;;BACFB@CA:;;0;?;;;;.;C>C2;;;-<@A=AABACBB;;7;?@@=@CC?AABGDCCCC@;;;BB@A=A;;;=@;;;DDEG@I@CCIGEDCBBCCC?CDCCBB?BB@:99=?>CBC=B999:BCCC3BA?A999?????<?>AB?;7:<??BBB:;;BBBBB@D?AAE=B@?:888BBCBBBBBBBCBCCAAABEF@=>:=A?=>:;;AAA6;;<<
@ATNG8:04749:05853
GATGGTAGGCGTGTGAGAGTCTGCCCAGAAGATCAGGAACTCTAGAAGAATTCAGATTTTTAACACGAGAGTAAACGTAAAAAGAAGGTTTTACAAGACTCACGTTAACAATATTGCAGCAGTACGCACACAATCGAAGCGCAGTAAGGATGGCTAGTGTAACTAGCAAGAATACCACGAAAGCAAGAAAAAGAAGTACGCTATTAACTATTAACGTACCTGTCTCTTCCGAAACGAATGAGTACAGAGAGTACGATATGTCTACCATCGAATCCTCTTAGTCT
+
666D@ECC@BBBCCCBCCCCBBBBB>BEC@CCCECC@C@CCCCCCC?BB@C@BBB;;;;;);;A?@CBABA:::/:?::999(:?<>3733+33;6=B=CBBBBC?B?B>:>>><??>>AA@@@>>>A@@==9=@@@;>===;>>C;A=?=A>ABBBBBBB?BAAABB?CC?BBB>BCBBA<@>>;99999(8:4:>AA===AC<@9@AAD=A<>=?>A>@?>>A@@=@==881900*0>>>@BBBBBB??AABBAAAAAAAA>>9@>>?A;AA:?AA9>>>>?
@ATNG8:04750:05824
GATGGTAGCTCGCTGATGATATCTCCAGAAGATCAGGAACTCTAGAAGAATTCAGATTTTTAACACGAGAGTAACGTAAAAAGAAGGTTTTACAAGAGTCACGTTAACAATATTGCAGCAGTTCGCACACAATCGAAGCGCAGTAAGGATGGCTAGTGTAACTAGCAAGAATACCACGAAAGCAAGAAAAAGAAGTACGCTATTAACTATTAACGTACCTGTCTCTTCCGAAACGAATGAGTACGAGAGAGCACACGTGTCTACTATCGACGAATAGAAGTCT
+
0//;:?BBBEBBBBBECBBBCCGCC@CCC?BBCCCC@C@CBBBBBB@BB?C?BCA?????1??CBCCDBBBBB>@@;;;;;*;B@B?CCC;CBA?ACCCCCCBB?B@BB@BBB?BBCBCCCC@CCDCDDCB?BCCE?A@BACCCD?B?CCC>BBCAAABB?BBBABB>??;>A@=ABABA=A982:=<<<,<@=@DCCCBBBC?B:>>CC?B@BAAAB?BBAAABB@C???>8>AB?BCCC:9:BCCBDBBEBBBBBA@@AAAA>>?@ABBBC?CCCC?CAAA
@ATNG8:04754:05899
GATAGGCGTGTGAGAGTCTGCCCAGAAGATCAGGAACTCTAGAAGAATTCAGATTTTTAACACGAGAGTAATCGTAAAAAGAAGGTTTTACAAGACTCACGTTAACAATATTGCAGCAGTACTCACACAATCGAAGCGCAGTAAGGATGGCTAGTGTAACTAGCAAGAATACCACGAAAGCAAGAAAAAGAAGTACGCTATTAACTATTAACGTACCTGTCTCTTCCGAAACGAATGAGTACGTGTGCGACGTGTCTCCTACCATCGACGAATAGAAGTCT
+
555<B@BBBBBCBBBCBBBBBD>DDD@BBCCBB@B@CCDCCCC@@@=@>@CB;:;;;);7@:@CBBCCAA=>=?:;;;;*;A>A5::9*9B@=@A@?@@A;;8;@AA?CHD;;:BACCBGDDCICCAA@=A@:;6;AA@CBCB@B@C;;<;CCDDCCC@BBBBBC?BB?BBB?CBBBE=A@@;99999(9?>ABBABCCBB?B?BBBB?B@C;@@B?BBBCCBB?B@CCC>BCC>??BCDCBBBB@??BBBBCBBBBB??CD?B@=<<9//,/>>>6>;::
@ATNG8:04750:05996
GATGGTAGTGATACCAGATCAGACACCAGAAGATCAGGAACTCTAGAAGAATTCAGATTTTTAACACGAGAGTATACGTAAAAAGAAGGTTTTACAAGACTCACGTAACAATATTGCAGCAGTACGCACACAATCAAGCGCAGTAAGGATGGCTAGTGTAACTAGCAAGAATACCACGAAGCAAGAAAAAAGAAGTACGCTATTAACTATTAACGTACCTGTCTCTTCCGAAACGAATGAGTACTAGTAGTAGCTCTATACTCATCGACGATAGAAGTCT
+
<<>>9=55494455.5<;5555559=8<=<:;;;<;>:?466<<<::47938)////;;;;+:5==<;;=;888333978777'38//5999.///6;998866///6;83879055854444555955555.5:>8<<==;;;>8>7<;=:>@@@?===:=>>>>>:==8<//)---,(,22(,-8888&;;5778;=;;==.3/3377,2+27959.9?94444.47;<>65559543;443889/////::88::;;9:88////////3/:4----
@ATNG8:04755:06054
GATGTAGGTGCACATGAGTGTATCCAGAAGATCAGGAACTCTAGAAGAATTCAGATTTTTAACACGAGAGTAAACGTAAAAAGAAGGTTTTACAAGACTCACGTTAACAATATTGCAGCAGTACGCACACAATCGAAGCGCAGTAAGGATGGCTAGTGTAACTAGCAAGAATACCACGAAAGCAAGAAAAAGAAGTACGCTATTAACTATTAACGTACCTGTCTCTTCCGAAACGAATGAGTACAGAGAGTACGATATGTCTACCATCGACGAATAGAAGTCT
+
<<;;;;B@B@AB==<CCCCCAAAB>BBB?CCBCBB@B?A@ABBBB>AB6;6;@CAABBB2A>BBCCCGCCDFB<BDBBB@B1BC=B;@@@7@BB?CDBBA@@00,0<@@<A@B?BCCCCCCCCCCCCCAA@ACCCC?BBBDEBBA?B?C9:;:CECCCCC?AACCCC?AB>BBC>AABAA:B9858DDDC2CC?B?>?BBBCC@B?BBB@:>:=AFBB@BCAAABC?B@BCC>CCC?AABBBBBAAABBCBCBBBAAA@999BB?BBBBCBBA>AA994:888
@ATNG8:04764:06088
GATGGTAGGCGAGAGTGAGACGCAGTACTCATTCGTTTCGGAAGAGACAGGTACGTTAATAGTTAATAGCGTACTTCTTTTCTTGCTTTCGTGGTATTCTTGCTAGTTACACTAGCCATCCTTACTGCGCTTCGATTGTGTGCGTACTGCTGCAATATTGTTAACGTGAGTCTTGTAAACCTTCTTTTACGTTTACTCTCGTGTTAAAATCTGAATCTTCTAGAGTTTCCTGATCTTCTGGGCTGCGCTGATATGCGCTACCATCGACTAATAGAAGTCT
+
555:5:9:59:::9955599;;;;>;;9>955.955;)558<8:::<;>>:><<<>=A=:65<8<7<;<;;;===9====1==7===<3:;33-333-383333788,333333:=6::737377?ABB@@9888=5;;=====>==;::878A<A@@=AA5;5::::;::=<8;665(2-5-2<@@2==9A=9AA:8959////699-78=67*//959;9;977:096==>=881/<:;6;///<<<=A@@>>:<<<//+/6=99=::7<<--,----
@ATNG8:04776:06107
GATGACACGTGTGCTCTCTCGTACTCATTCGTTTCGGAAGAGACAGGTACGTTAATAGTTAATAGCGTACTTCTTTTTCTTGCTTTCGTGGTATTCTTGCTAGTTACACTAGCCATCCTTACTGCGCTTCGATTGTGTGCGTACTGCTGCAATATTGTTAACGTGAGTCTTGTAAAACCTTCTTTTTACGTTTACTCTCGTGTTAAAAATCTGAATTCTTCTAGAGTTCCTGATCTTCTGGATAGCGACGCGATATACTACCATCGACGAATAGAAGTCT
+
7889<<<9;9A<;;<=??CCCBA??A:;6;@CD:BB?B@BCCCCEGACCB;:6;=@BBD@B?BBGCCBCAA>ACBBB2AB?@@@F>CBBB?BBA=A@=A@ACCC@CBAAABBC@BCB=@>AAABBBBB?B@>>7;;A?@@@=>=>>?;;;;;>>><@@<@588CA??=>>:>>AAA6@=@<?????.;;===6=?@>>>@;;;=BBBB.==>>A=D=AA<A@@@AAB<?;>>C@??;?@C=@@>>>??ABBA@@?>888?A;?>====7718===:>>>A
@ATNG8:04759:06249
GATAGGCGACATACATACGCGCCAGAAGATCAGGAACTCTAGAAGAATTCAGATTTTTAACACGAGAGTAAACGTAAAAAGAAGGTTTTACAAGACTCACGTTAACAATATTGCAGCAGTACGCACACGATCGAAGCGCAGTAAGGATGGCTAGTGTAACTAGCAAGAATACCACGAAAGCAAGAAAAAAGAAGTACGCTATTAACTATTAACGTACCTGTCTCTTCCGAAACGAATGAGTACGATGAGATCTCGTGTGCTACCATCGACGAATAGAAGTCT
+
DBBBB?B@@@CBBBCCCA??AA>BCC@CDEDBB?B?BBCCCCC?CC?C@B?@99999*9>@JFCCCCBCBC=AC99999*9B=B@CDD;ECC@CBBBBBB996;@BB?BCB@CCCCCBBABBBCCCCCCCCCCC@CAA@BBAA?B@CBB@BCCCBCCD@CCBBBB@BD?AAA599=?=6><<8999999%9>;>?8?BCFBB?B?BBCC>B>>ACCC@CCCBBBB?B@BCC>CBB?CAAACABBCCBBBBBBA@@@B@??9<>2:8>>@??>=?AAA<A777
@ATNG8:04760:06226
GATGGTAGGCGTGTGAGAGTCTGCCCAGAAGATCAGGAACTCTAGAAGAATTCAGATTTTTAACACGAGAGTAAACGTAAAAAGAAGGTTTTACAAGACTCACGTTAACAATATTGCAGCAGTACGCACACAATCGAAGCGCAGTAAGGATGGCTAGTGTAACTAGCAAGAATACCACGAAAGCAAGAAAAAGAAGTACGCTATTAACTATTAACGTACCTGTCTCTTCCGAAACGAATTAGTACGATGAGAGAGCTCTCTCACCATCGACGAATAGAAGTCT
+
:566;??E@BBCCBCBBDDAAACC?8?DB?AAABBB?B@CCCBBBB=;;7;2;C@;;;;;':5?:=@?>AA@BC9@<999:9):937;===1=;A78>8BAAAAA=A<@@<:::5;:??@@B@?@@@@====:=?AA<>>>A==8839;@?B?CA99:BBB?BBBBBB?BB?BCD<???@=+99939@AAB3BB?C???BFCDD:A<==><9<;:::::<?>:;;?>9=:=AA:;???B<??A@@0000/>:::BB888CBBBB?AABDBA@A>??????999
@ATNG8:04763:06218
TATGGTAGCGCATATCAGCGCAGCCCAGAAGATCAGGAACTCTAGAAGAATTCAGATTTTTAACACGAGAGTAAACGTAAAAGAAGGTTTTACTAGACTCACGTTAACAATATTGCAGCAGTACGCACACAATCGAAGCGCAGTAAGGATGGCTAGTGTAACTAGCAAGAATACCACGAAAGCAAGAAAAAGAAGTACGCTATTAACTATTAACGTACCTGTCTCTTCCGAAACGAATGAGTACGTGTGCGACGTGTCTCCTACCATCGACGAATAGAAGTCT
+
;=@A<@99:?@@@CCCCBCBBBBBB>CCBAFFCHCA>A=@@@BBBB=AB6;6;AA@@>??+@:B?@CDBCC>>@8>>5555&5A6<.66606=>>BA=BDBB::8;@BB?BCDADCAA@BCCCCCCICCBB<@A;;6;BA@B@;;5:>@;:.9?>>@A:;69@?:99>A@@BBC>A?99929<@9<====,==>744<>>ABD597775;2<28;B@?29:::;AB?@=AA@9?00,0>=>AB@@@@99:89=>>?:==B>B?>444=?>=<>;>ABC;??BA
@ATNG8:04783:06364
GATTAGTATAGAGCTCTACATAGTACTCATTCGTTTCGGAAGAGACAGGTACGTTAATAGTTAATAGCGTACTTCTTTTTCTTGCTTCGTGGTATTCTTGCTAGTTACACTAGCCATCCTTACTGCGCTTCGATTGTGTGCGTACTGCTGCAATATTGTTAACGTGAGTCTTGTAAAACCTTCTTTTTACGTTTACTCTCGTGTTAAAAATCTGAATTCTTCTAGAGTTCTGATCTTCTGGTGTCTGATCTGTATCACTACCATCGACGAATAGAAGTCT
+
>;;:BBBCCD@@BB;66>>BBCCCFBBBA@?@CCC?CC@C@C@@@BCC@CCCBB@B@CBBD?B>AABB??7447=<===+331733.3;;<4=8@9>A5897AAB?BBBAA@??<@@?=D=BB@@687@<@AAA:==@>>>???BA@@<77:9///5;=6<6@@<;;99//*.6878+8*807;===/==;:;3;AB????==<18898(8>=?@<@=@@<@A@@???;?<;;BBD:==B=>>>??===889?@@898@@F=@@>===;;6;AAA=B==8
@ATNG8:04813:05839
GATTAGTATATCGCGTCGCTATCCAGAAGATCAGGAACTCTAGAAGAATTCAGATTTTTAACACGAGAGTAAACGTAAAAAGAAGGTTTTACAAGACTCACGTTAACAATATTGCAGCAGTACGCACACAATCGAAGCGCAGTAAGGATGGCTAGTGTAACTAGCAAGAATACCACGAAAGCAAGAAAAAGAAGTACGCTATTAACTATTAACGTACCTGTCTCTTCCGAAACGAATGAGTACACACTCTCATATGACACTACCATCGACGAATAGAAGTCT
+
;55:CABCCCCDCEA@ADDDCCCACBB?@@@BBCACFCCGCCCC@BD@C@CCC@@@@@1@@DECCCCBBCDC=A@;;;;;*:;4:@DDD8BCD@CCCCCBB997;@AB>BBB>BACFFCCCCCCCCDDCC?C@@@@DAAAAAAC@C@C:::;AADCBBA?CCDCBB?BB<?>?599AAA9A::49@@AA2BBAD???DAABA<A;>>>><>;>ACCC@CB999AA?B@CCC?CBB?BBBCBBB??????BD@=>>FFC???CC@DAAACCAA>@CDE@D;;;
@ATNG8:04846:05841
GATGGTAGTATCTGCACACTCTGTCCAGAAGATCAGGAACTCTAGAAGAATTCAGATTTTTAACACGAGAGTAAACGTAAAAAGAAGGTTTTACAAGACTCACGTTAACAATATTGCAGCAGTACGCACACAATCGAAGCGCAGTAAGGATGGCTAGTGTAACTAGCAAGAATACCACGAAAGCAAGAAAAAAGAAGTACGCTATTAACTATTAACGTACCTGTCTCTTCCGAAAACGAATGAGTACACACTCTCATATGACAATCGACGAATAGAAGTCT
+
=<<<:>>=@:::9:6?=BAFA@>::16@B7ACCFCC@C?A@@AA@B@BE@F@CA:00000)0600/=>=B====/88;;;;;*;=99====1;;<8;:69;@:;?;@?AB?BBB:;<;;;BBBBCBCCCCCDACB@@=@BBBBB:92:49>>5<=?:>>:94::;;::6;C>BB?699333(7>><79999:%9;87@=>9:=62.2785783;499;;::?>:;:<;7:53777*7;;6;BAAACBC=7778B===>;;?=;5;<<73386<@A@>@>7/
@ATNG8:04835:05887
GATGGTAGCGCACACATAGATACAGTACTCATTCGTTTCGGAAGAGACAGGTACGTTAATAGTTAATAGCGTACTTCTTTTTCTTGCTTTCGTGGTATTTCTTGCTAGTTACACTAGCCATCCTTACTGCGCTTCGATTGTGTGCGTACTGCTGCAATATTGTTAACGTGAGTCTTGTAAAACCTTCTTTTTACGTTTACTCTCGTGTTAAAAATCTGAATTCTTCTAGAGTTCCTGATCTTCTGGGCAGACTCTCACACGCCTACCATCGAATGAGGTTAGTCT
+
;<<>7;666>@>>BCBBABA==BB>C>BA@;;4<;;;,:?;@?@?;AA;B9BBCB<0:29===;@:?==>>BC?@9?D?E>0>C?C:;;4:A@@;@:;:.9C499@@@A<A::9CCA@>@DD@D?DCCCCCCH@BA@@=AABBBCBB@@@A@?@@?:>@@8>>6;69::9@@BBB>@@DCC9A;@;;;;;;*;?;;;/:B@9:9966=:>@@@+@?>;;7;6;;8;;?<<BG?C?CCCC@@8:;CC=BBCB@;:;:;::>@@=CCC>B:99B?966=8=755/77
@ATNG8:04816:05950
GATGGTAGTATAGAGCTCTACATAGTACTCATTCGTTTCGGAAGAGACAGGTACGTTAATAGTTAATAGCGTACTTCTTTTTCTTGCTTTCGTGGTATTCTTGCTAGTTACACTAGCCATCCTTACTGCGCTTCGATTGTGTGCGTACTGCTGCAATATTGTTAACGTGAGTCTTGTAAAACCTTCTTTTTACGTTTACTCTCGTGTTAAAAATCTGAATTCTTCTAGAGTTCCTGATCTTCTGGGCAGACTCTCAATCGACGAATAGAAGTCTATCACCGATGCCCATAG
+
?;;B?BE>DCCCCDCCCCCDCFDCFDBABB@@?@CCC>BB@C?BBBCCCC?CCB@A>A@BBCD?B?BB@AAABBB??=>>?.98<@ABB>BBBC?BBC<A@598BBCC?BACC????9@@A<>;>=<9799::=>AB;>=AA@@@???AA>899<4::=8;:5;:?@@BCCAAA8==ADD3@7;8;>FED/?>@AC7==>>>>>=>>:?@@@/A888A=A<??;>>B>;;;<A=BDBB@@9=<>E:B:::??@@?@<?;;:9//,/9996<;;;=666;166=;:5-5986
@ATNG8:04824:05996
GATGGTAGGAGACACGTCGCACACGTACTCATTTCGTTTCGGAAGAGACAGGTACGTTAATAGTTAATAGCGTACTTCTTTTTCTTGCTTTTCGTGGTATTCTTGCTAGTTACACTAGCCATCCTTACTGCGCTTCGATTGTGTGCGTACTGCTGCAATATTTGTTAACGTGAGTCTTGTAAAACCTTTCTTTTTACGTTTAACTCTTCGTGTTTAAAAATCTGAATTCTTCTAGAGTTTCCTGATCTTCTGGCTCTTCGTAGACAGATACTACCATCGAATGAGGTTAGTCT
+
55<<7<>>5;;;<@<@@A@@<<<9:;9555<<;2<5550/:4:)///::7949<<;A;@2;4;:5;8::9;<:::=9=B???+;:693733&799<8A<B>BB@BBB???<@99:<<=B>=>>:>;;>;;;9:=8>;:;;=>=@>>>;;;?>>888708552'29062788888999599:::+8-57(77676)37666)-)----(-39;;=/8888)5///9484<@=A@@=A777.6:>=AA>=:>::6:<//+/<<///:<;<///66:6:;9@A=AA>>5;5:::;A
@ATNG8:04822:06025
GATGGTAGGTGCACATGAGTGTATCCAGAAGATCAGGAACTCTAGAAGAATTCAGATTTTTAACACGAGAGTAAACGTAAAAAGAAAGTTTTACAAGACTCACGTTAACAATATTGCAGCAGTACGCACACAATCGAAGCGCAGTAAGGATGGCTAGTGTAACTAGCAAGAATACCACGAAAGCAAGAAAAAGAAGTACGCTATTAACTATTAACGTACCTGTCTCTTCCGAAACGAATGAGTACTGCGTCTCACTCTCGCCTATCGACGAATAGAAGTCT
+
@;?C@CCC?@A@BBCBCCDBBBDDD?CBB?CBAA??<??BCBBBBC?CD?C?BCBBACDD2C?BBBCCCCFBB@8@A;;;;;*<CF=JCFM;CAA@ACBBDDC@@=@<@A?BBC??@?ACBDDCCBBCECCC?BCCC@BBBBBBBB@CACBB?BCCCC@@@@DDCCAA?BC????<==BBA8@7757DDDD/CC?C>??BBCCF>A=AA==8<:>=BBB@DBBCBCC@D?CCC=C:;8;AACABBAAAAA@@CCCCBCBBB@BBBDBB@A@>?A?A>B???
@ATNG8:04843:06039
GATGTAGTATAGAGCTCTACATAGTACTCATTCGTTTCGGAAGAGACAGGTACGTTAATAGTTAATAGCGTACTTCTTTTTCTTGCTTTCGTGGTATTCTTGCTAGTTACACTAGCCATCCTTACTGCGCTTCGATTGTGTGCGTACTGCTGCAATATTGTTAACGTGAGTCTTGTAAAACCTTCTTTTTACGTTTACTCTCGTGTTAAAAATCTGAATTCTTCTAGAGTTCCTGATCTTCTGGGTCTACGCTCGTCGCGCTACCATCGACGTATAGAAGTCT
+
@A@;@BCCCCCCCBBBDEBCCCFDCBBBD;;;;DDI?CC@C@CC@@@CC?BBCCG?B>BBBD=?>?BBCFCEBB?BBAAB3BA=A>>>8?AAB?BBB?AB<>>@ABC<??BB??>><>@@<@=AA>>>AAA;A?A?9>>>>;;;AAA?@?:;;B=>>>=@@=@=>>>@@????;?@@FD5@:=988888(8>666.776//-9--/(////'.789A5A;@A;=>;>>===B8:;@>@@8;;AA:?>>>>>>?=>=>>=><;;B=>==;;;AD>=>@A<@@>=
@ATNG8:04798:06096
GATGGTAGGAGACACGTCGCACACGTACTCATTCGTTTCGGAAGAGACAGGTACGTTAATAGTTAATAGCGTACTTCTTTTTCTTGCTTTCGTGGTATTCTTGCTAGTTACACTAGCCATCCTTACTGCGCTTCGATTGTGTGCGTACTGCTGCAATATTGTTAACGTGAGTCTTGTAAAACCTTCTTTTTACGTTTACTCTCGTGTTAAAAATCTGAATTCTTCTAGAGTTCCTGATCTTCTGGGTCTACGCTCGTCGCGCTACCATCGACGTATAGAAGTCT
+
@;;C@CCC?CCCCCBCB@AACCCDBDCCBCBA?ACCC>CDAC@BCBDDBB?BCCBB?B?BCCC?C?CCCAAACDC@9::::.9A@BBAB=BCCB@BBB>AB=>>?EBB?ABBBBBBB>BAA>>;A@@>>:8:=DAA?;@@@@???@@@@@@A@@@;@@@<@@<@;?@DAABABB:??BCC5C=B=>>>>>/>@:::0779///>9:>;?DDD/A>>>A=D=@@<???B???=B;@>??AB;@@AA:@@@@??A???>>>AA@@@A;AAAAAA?><@@AC7==??
@ATNG8:04804:06107
GATGGTAGCGGAGCGAGTGTGTATATCAGAAGATCAGGAACTCTAGAAGAATTCAGATTTTTAACACGAGAGTAAACGTAAAAAGAAGGTTTTACAAGACTCACGTTAACAATATTGCAGCAGTACGCACACAATCGAAGCGCAGTAGGATGGCTAGTGTAACTAGCAAGAATACCACGAAAGCAAGAAAAAGAAGTACGCTATTAACTATTAACGTACCTGTCTCTTCCGAAACGAATGAGTACACATCGTCGTGTCGTGCTACCATCGTTATCGGAAAGTCT
+
5BCC:9>:00)/:9/4:@>;@@ABBGHECC@CBBBBA=A7<;BCBCB@CC@C@CCCCCCCC1CBCICCCBBBBBB=AACCCCC5CC?B4;;;*;AA=ABBBBBBCD@D?CC?BBB?CCCCBBCCBCCHHCCCC@DBBB@BBCCCBAAB?B@@?@CDECBBD@BBCAAA??@;???8?A>==7?@@<??DDD3AB=AACBCBBBB?B@B@>><>:>ACBB?BCA:;;@4;4:@C<AAD?BBCBBBBCGBB???BB@@@AA@??@AA=??BAB;?>>@=A@8<<<@
@ATNG8:04812:06069
GACGGTAGGAGACACGTCGCACACGTACTCATTCGTTTCGGAAGAGACAGGTACGTTAATAGTTAATAGCGTACTTCTTTTTCTTGCTTTCGTGGTATTTCTTGCTAGTTACACTAGCCATCCTTACTGCGCTTCGATTGTGTGCGTACTGCTGCAATATTGTTAACGTGAGTCTTGTAAAACCTTCTTTTTACGTTTACTCTCGTGTTAAAAATCTGAATTCTTCTAGAGTTCCTGATCTTCTGGGTCTACGCTCGTCGCGCTACCATCGTTATCGGAAAGTCT
+
<<AA@DCC?BBBCCBBCBBBFBCCCCCCCCBA>ABBB=BC?B@BBBBCBC@DC@@??C@CBBB@B?BBBBBBEBB@BBBBC3BC?B???:?BAB?B???8?@4::9DDD?BBBCCB;=7;;B=D;??A=>>@@<@@@B8;:>>:;;@@A@@@@;;;;;;;;>?;?:=>@@@AA@@<>>@>>2@=A:>=AAA.=>?>?7>88888?;;;8=<==.7@@>D;A<@@;A>>>===>D<>>>@@@-//:92:99>;;;>>>A???B@@@B=>>>@@<@AAA=@A:@>>>
@ATNG8:04819:06064
GATGGTAGCATCATGCATATCTCACCAGAAGATCAGGAACTCTAGAAGAATTCAGATTTTTAACACGAGAGTAAACGTAAAAAGAAGGTTTTACAAGACTCACGTTAACAATATTGCAGCAGTACGCACACAATCGAAGCGCAGTAAGGATGGCTAGTGTAACTAGCAAGAATACCACGAAAGCAAGAAAAAAGAAGTACGCTATTAACTATTAACGTACCTGTCTCTTCCGAAACGAATGAGTACGATGAGAGAGCTCTCTCTATCGACGAATAGAAGTCT
+
AABC?CCBBBBBCBCCCCCCCFDCC@CEC@DLLF@A>?:BBBBBBB>BC?C@CBAA@@@@2A<BCAACBDCBBA9A8;;:::*:D>C;B@@3AA@=AJFCCCBBC@C@CDACBB?BBA@ABFDGCCBBBAAA?BDCC?@@@B@@?B>A>A@@=@BDBDCCB?CCCBBB?AB>:9:<@?=??8<>>;9999:9%9=<>?8?==A?>:;:76AA-6.5;A@@=@A@?@??=A=ABB=BBB?BBBBBBBBBBBBBBCCDBBB==>CAA>>>?@@B=>>>A<AA??
@ATNG8:04816:06194
GATGGTAGTACATGATAGACGACACCAGAAGATCAGGAACTCTAGAAGAATTCAGATTTTTAACACGAGAGTAAACGTAAATAGAAGGTTTTACAAGACTCACGTTAACAATATTGCAGCAGTACGCACACAATCGAAGCGCAGTAAGGGTGGCTAGTGTAACTAGCAAGAATACCACGAAAGCAAGAAAAAGAAGTACGCTATTAACTATTAACGTACCTGTCTCTTCCGAAACGATGAGTACTGCGTCTCACTCTCGCCTATCGTCCGACTAAAGTCT
+
566>:>>=====@=ABB@@@;99=@=@=B@9:;BBB6:65?A@>=B?AA>@<?B:55555$5=@BCCCCCBBBI>BBBBB<A@BB=A5;;;*:>@<BEA@@CBAA?A@@A=:;;59:@::9=@@BBBBCCCB?BAA@=;:;CBCBA@CD>;:8:BCAABBB@DDBC@A>@A@@@@?A@@?@9>=>:::9:9)9>;@AAA@BAAA=@>BAAA?B?BBBCC?BCBB@@?9=9?=>99;:9=><=AA:99BBBBBBBBBBCAA<>?BBBBC@C@@@BG>BBBB
@ATNG8:04822:06170
GATGGTAGCGCGACGAGCGTAGACCCAGAAGATCAGGAACTCTAGAAGAATTCAGATTTTTAACACGAGAGTAAACGTAAAAAGAAGGTTTTACAAGACTCACGTTAACAATATTGCAGCAGTACGCACACAATCGAAGCGCAGTAAGGATGGCTAGTGTAACTAGAGAATACCACGAAAGCAAGAAAAAGAAGTACGCTATTAACTATTAACGTACCTGTCTCTTCCGAAACGAATGAGTACTGCGTCTCACTCTCGCCTACCATCGATGAATAGAAGTCT
+
66CC@CABB@?;;;DDCC@GDDDDD=BCB?BCCCBA?A@BBCDCCC?BB?B?AAAAACAA/A>ACCABBBB>>>:>ABCCCC2CE@E@CCC<CGJACCCBBBBCC?B?BB@BCD=@@CCCCCCDDDCBBBBB?BCCD?ABBBABBB>C@CAA>ACCCCCCC?CCCBBBB?BBB=AAAAA<A@@?@AA@A2??;?CBBBBACC>A>ACBA?B?BBCBB>AABAAAA@A=AAA:ABB?BBBBCCBB@@@B@@B@@@AAAAA:@@A;>8:;A>>>=??@>;?>=>
@ATNG8:04835:06212
GATGGTAGCACGACACGACGATGTGTACTCATTCGTTTCGGAAGAGACAGGTACGTTAATAGTTAATAGCGTACTTCTTTTTCTTGCTTTCGTGGTATTCTTGCTAGTTACACTAGCCATCCTTACTGCGCTTCGATTGTGTGCGTACTGCTGCAATATTGTTAACGTGAGTCTTGTAAAACCTTCTTTTTACGTTTACTCTCGTGTTAAAAATCTGAATTCTTCTAGAGTTCCTGATCTTCTGGCTCTCGTAGACAGATACTACCATCGTCCGTTAGAAGTCT
+
666H@ECBCCCB<=@B>=>0//:?CBBCCCBB@BCCC=CCBE@CCBBBBB@CBBBD?B@AA@C@B?ABECDCC=B@BCCCB3BB?B???;>BBC?ECA?A@000:???=@AACBBBB<A?@<A=??@?A?>><>@AB:>>??==<@AAAAAA===<??@;@A<A<@@===@@@B:>>AAA5A<@:==DDD/CB:::)//////><=A<A@@>*:888>595>>:>>=>@@@=A=C=>>AA8;;@<A@@>>=AAAAAA>>>?><994:====<6;;;@AA=A;;;
@ATNG8:04800:06303
GATGGTAGCTCGCTGATGATATCTCCAGAAGATCAGGAACTCTAGAAGAATTCAGATTTTTAACACGAGAGTAAACGTAAAAAGAAGGTTTTACAAGACTCACGTTAACAATATTGCAGCAGTACGCACACAATCGAAGCGCAGTAAGGATGGCTAGTGTAACTAGCAAGAATACCACGTAAGCAAGAAAAAGAAGTACGCTATTAACTATTAACGTACCTGTCTCTTCCGATAACGAATGAGTACGTGTGACGTACGTGAGATCGACGAATAGAAGTCT
+
455;5::<ABDCBCBBBCBBCBBAC@CCC@CGCCBB@C@CBBAAAD@AA>A?AAB?????.@=@AADBBBBAA@8==;;;;;*;@<@5999&9@@=@BAABB@;;59::929??:?BBABCABBBBBABA;;7<B;;8;AAADEBA>B@C;;::@CBBBBC>AADBBB@C@=@AA000>>>9>>A<@???@.@A>A>>???>==8=8=;;;;@==>ACD?CDBBAA@7;7000@=A@B?@??BBAA:::@@BAAABC::9A@B@@@BA9979A@B?CAAA
@ATNG8:04811:06263
GATGGTAGGCGTGTGAGAGTCTGCCCAGAAGATCAGGAACTCTAGAAGAATTCAGATTTTTAACACGAGAGTAAACGTAAAAAGAAGGTTTTACAATGACTCACGTTAACAATATTTGCAGCAGTACGCACACAATCGAAGCGCAGTAAGGATGGCTAGTGTAACTAGCAAGAATACCACGAAAGCAAGAAAAAGAAGTACGCTATTTAACTATTTAACGTACCTGTCTACTTCCGAAACGAATGAGTACAGAGAGTACGATATGTCTATCGACGAATAGAAGTCT
+
:;<>:BBC@C<66==ABDFB@A@?;4;C?<D?@B;;294=?@B?@?9@?4:.9??::::9$45:8::;;@<<AC6?;88999.8?>?=@@@0=>@,//=8<8;8<>=@;@?8;;;8(/.-222-..3367:>=>:;;;@88825<89A7;:=?B@CCCCCBAB?BFB@@@=00,/@@6>?>??8?BB?BEEFF1?::;:;=::9587(889:///(/(/888<;=776///@9@7>==4:00,0;;>@AAAA@AAA@@887<<<>?@@B?@???==:=>@@<@@@>
@ATNG8:04810:06370
GATGGTAGGCACTGCGCACACATCCCAGAAGATCAGGAACTCTAGAAGAATTCAGATTTTTAACACGAGAGTAATCGTAAAAAGAAGGTTTTACAAGACTCACGTTAAACAATATTTGCAGCAGTACGCACAACAATCGAAGCGCAGTAAGGATGGCTAGTGTAACTAGCAAGAATACCACGAAAGCAAGAAAAAAGAAGTACGCTATTAACTATTAACGTACCTGTCTCTTCCGAAACGAATGAGTACTATAGACTATCTGAGACTGCCAAGGCAGCACAGGGGATAGG
+
<=<<7@00)/////7799>@;;;<<6>BD@CCCCBCAC@CBBBB@@;@C<@<?A<44449$95==5:6;B<?B798ABAABB5BB@D<@??3>>>:?>>=;;;00+//(//(/677.3338;;>?@?>=@00-0A;@B;;69>>=@A@A<A=@BB?BCA::9>B<@ABAAA>AA=ABB?BBBAA;@<<999:9:9%9<;=A@CBBAAC@D?CCCA;;5::ACB@CCA@@BB@B:;<C=@@@?BBCCCCFCCB???BAAA666<<<:;:<9>4665>><;;;;<<+9900/
@ATNG8:04831:06396
GATGGTAGTATATCGCGTCGCTATCCAGAAGATCAGGAACTCTAGAAGAATTCAGATTTTTAACACGAGAGTAAACGTAAAAAGAAGGTTTTACAAGACTCACGTTAACAATATCGCAGCAGTACGCACACAATCGAAGCGCAGTAAGGATGGCTAGTGTAACTAGCAAGAATACCACGAAAGCAAGAAAAAGAAGTACGCTATTAACTATTAACGTACCTGTCTCTTCCGAAACGATGAGTACTATAGACTATCTGAGACTAATCGACGATAGAAGTCT
+
><A?9<B>A==>;96:<<<<>;<<@:?BC@@B@ACF@C@CCA999B?BB@B?CB696?>>+B<594::;;;<<=7<5:6@@@+=<7:.55505<<5<9996?==B?B?AA=ABCDBB::::88BBBABB??>=?999;?@@@CCBB?B?B??<???>DCCD?DA@@@A===:=>>:;99>=1955-6::<<+=>8========><?:>=AA=A=;;@BC?BBD@@@D@C@BBD=A::9<>?@BBBAABAA@ABBABBBBBBAA>A;;;>00/=:;5=:@@
@ATNG8:04876:05795
GATGGTAGCGCACACATAGATACAGTACTCATTCGTTTCGGAAGAGACAGGTACGTTAATAGTTAATAGCGTACTTCTTTTTCTTGCTTTCGTGGTATTCTTGCTAGTTACACTAGCCATCCTTACTGCGCTTCGATTGTGTGCGTACTGCTGCAATATTGTTAACGTGAGTCTTGTAAAACCTTCTTTTTACGTTTACTCTCGTGTTAAAAATCTGAATTCTTCTAGAGTTCCTGATCTTCTGGGTCTCTCTCTCACGCACTACCATCGATAACCTCGAGTCT
+
555;7<;;;BCBBBBBCCICCCDGCCCCCCBB>BBBC<BA?C?BBCCCCD@CCCDC?A?@CCC?D@CCCBB;;;C@BBCCC1<@9<CBC>CBCCAGCC@BCABCCDCGACCBCCCCD@BBC@B@CHCCCCDC?BBBA8;;AADAAACCCCBBBCCABBB?BB?A?ABA@@CCCB>AABBB7B>B>BCCCC5CCDDD>CCCCCCC;;;5;;;;*;ABCC@C@CC@BBBDDDC>A>;;;ABB<@@BC=DCCCCCFEDCCB;;;@<<@9000>@AA>A?ACDCCCAA
@ATNG8:04863:05847
GATGGTAGTAGTACACTAGTCATACCATAAGATCAGGAACTCTAGAAGAATTCAGATTTTTAACACGAGAGTAAACGTAAAAAGAAGGTTTTACAAGACTCACGTTAACAATATTGCAGCAGTACGCACACAATCGAAGCGCAGTAAGGATGGCTAGTGTAACTAGCAAGAATACCACGAAAGCAAGAAAAAGAAGTACGCTATTAACTATTAACGTACCTGTCTCTTCCGAAACGAATGAGTACGAGAGTCAGAGCAGAGCTACCATCGCAATTGCCTAGTCT
+
5A@B?BBBB>;;;>BCDCCBCA@@@>ABA8669AAA@C@CCCCCDD@CC@B8@>===999$4.4==566=BBBD@EC????=.=C?C@CCC8A??<>AAA>=>AA>B@CC@DAA>>=>>>>?>>?===;;88.7<=<49;97<<>@;B=>>B@BBBBBAAB?BBAA??;?A>?>?>AA@@?8<><<88877$8;5;?8:BA@@>=A;AAAA=D;?@@@@<@>>>BBB<?<?:91;00*000=>BBDBBAAAABDBBBBC<;??=>:?79:AA>A?995:CC?@?
@ATNG8:04851:05871
GATGGTAGGTGCACATGAGTGTATCCAGAAGATCAGGAACTCTAGAAGATTCAGATTTTTAACACGAGAGTAAACGTAAAAAGAAGGTTTTACAAGACTCACGTTAACAATATTGCAGCAGTACGCACACAATCGAAGCGCAGTAAGGATGGCTAGTGTAACTAGCAAGAATACCACGAAAGCAAGAAAAAAGAAGTACGCTATTAACTATTAACGTACCTGTCTCTTCCGAAACGAATGAGTACAGAGAGTACGATATGTCTAATCGACGAATAGAAGTCT
+
:69B:CCC@DBABBBBCCCCCBGCC@CBB@BBBDCC?A@CCCBBBB@CDC?BBBBCCCC5C@CBBBFBB99:C;CB::;;;*;C?DADEF<FBB@BCCCBBBBC@C>@@?@??=@BBBBBCCBBBABAAAA@@@AC@CBBBBBBB?B@C?@=@BCCCCCC?BBBBBB?BB?@@@=?????8><=9999999%9>;>97:CCCCC?B?@@?A<@=@ACGG@BBCCCBB?B?CCC>CBB>@@?AAABBBBBBBCBBBABBBB>>>B@BBBBBBB@BBBB@CB>>
@ATNG8:04852:05905
GATGGTAGCTATACGTATATCTATGTACTCATTCGTTTCGGAAGAGACAGGTACGTTAATTAGTTAATAGCGTACTTCTTTTTCTTAGCTTTCTGTGGTATTCTTGCTAGTTACACTAGCCATCCTTACTGCGCTTCGATTGTGTGCGTACTGCTGCAATATTGTTAACGTGAGTCTTGTAAAACCTTCTTTTTACGTTTAACTCTCGTGTTAAAAATCTTGAATTTCTTCTAGGTTCCTGATCTTCTTGGCCTCTCGTAGACAGATAATCGACGAATAGAAGTCT
+
955A?BCB@C;CBBBCCCCACABA;?;;;=@A>A;;;0;;4:29???@:96:A@@@=A5<.:9:.47@<@BBAA;:777776':8(//;;;57=>;=8C>C<@@=997>3:3577775<=6<?D8<8:;:::787:>?@@=>>>AA??>>>B>=<88/)///)/95;69>?;:5>99465777'5-5-55555'29996-5/222999>@A<ACDD.<6818949:1;>=???;06065;8/--20,,(-(-)-777<==8///<@@B=>>=?>>B>B??<9=://
@ATNG8:04876:05925
GATGGTAGATACTCGCTGATACACCCAGAAGATCAGGAACTCTAGAAGAATTCAGATTTTTAACACGAGAGTAAACGTAAAAAGAAGGTTTTACAAGACTCACGTTAACAATATTGCAGCAGTACGCACACAATCGAAGCGCAGTAAGGATGGCTAGTGTAACTAGCAAGAATACCACGAAAGCAAGAAAAAAGAAGTACGCTATTAACTATTAACGTACCTGTCTCTTCCGAAACGAATGAGTACACATCGTCGTGTCGTGCTACCTTCGACGAATAGTAGTCT
+
0//?:@BBBCCCC@AAFGGDA@9996;CC?DDCCCB?B?B@AAACE@BB?B?BCAAACCC3B?BBBBCCA?889*8?>@@@@0@C?B@BFF<CCIACCCBBBB::6;?BB?BCC@BBAABFFGCCCCCCBBB@CBBC?BBCCCBBB@C?B?@=@BBACAAA?BBCCAA?BC@999?AAABA<@@@;999999%9B;@???BABBC<A8==AB=A<@@B@@=@AACBBC@C>@AA<@AB?BBBBCCCCCCCBBBCDCAABBAAACCC@B?BBBBBC?ABBBABAAA
@ATNG8:04887:05927
GATGGTAGGTGCACATGAGTGTATCCAGAAGATCAGGAACTCTAGAAGAATTCAGATTTTTAACACGAGAGTAAACGTAAAAAGAAGGTTTTACAAGACTCACGTTAACAATATTGCAGCAGTACGCACACAATCGAAGCGCAGTAAGGATGGCTAGTGTAACTAGCAAGAATACCACGAAAGCAAGAAAAAGAAGTACGCTATTAACTATTAACGTACCTGTCTCTTCCGAAACGAATGAGTACCTCTCAGACGCTCGTCCTAATCGACGAATAGAAGTCT
+
;;;<9<BB?CBBBCCCCCEEEBBBC=BBC@CCCDAC?C?BBCCCDD?BC?C@CCCBCCCC5C@BBBBDBCAEDE>DCAAAAA1BD?C>BBB<BDE@BBBBBBB??=@?CC?BCC?BBBBBCCBCBCCCCCCD@CDBC?AAABBCBB@C@CBC@CCCBBBBB?BDBBAA?CD@AAA588;;;3?>?;?DEDD/CC?BAAACCDCC>?=;?>>1838>BBCACB;;;BB=@=@BB<B@@=?ABCCBD?ABACCBBBBBBBBAC>BC>BB?????<>>>A<@>><
@ATNG8:04889:05931
GATAGCATCATGGCATATCTCACCAGAAGATCAGGAACTCTAGAAGAATTCAGATTTTTAACACGAGAGTAAACGTAAAAAGAAGGTTTTACAAGACTCACGTTAACAATATTGCAGCAGTACGCACACAATCGAAGCGCAGTAAGGATGGCTAGTGTAACTAGCAAGAATACCGCGAAAGCAAGAAAAAGAAGTACGCTATTAACTACTAACGTACCTGTCTCTTCCGAAACGAATGAGTACCTCTCAGACGCTCGTCCTACCATCGACGAATAGAAGTCT
+
:;;A>===@@<<9<@@@ECECCC:=?>:>CCE@@>??BBCDCCC@@@=?@CCCCCBBB3B?CAAACDAA997+8<:;;;;*;C@E@BBB;CCD@CBCCCCCBB?B@BB@BBB@BBBCCCCCCCCCCDCBB?CDBB>?????@@B@C@C@A@ABBCCCCA?BBCAAA?CB@@???AA???8?>>999899(9@>A??@EKF>>;><?@@@@A=A@CBA?AAAABCB=A=99979AC@CCCCBBB?BBBCCBBBBB@>>>D=<<=7:8==:<6616<<A:?>>>
@ATNG8:04871:05970
ATGGTAGAGAGACTGTAGCGCACCCAGAAGATCAGGAACTCTAGAAGAATTCAGATTTTTAACACGAGAGTAAACGTAAAAAGAAGGTTTTACAAGACTCACGTTAACAATATTGCAGCAGTACGCACACAATCGAAGCGCAGTAAGGATGGCTAGTGTAACTAGCAAGAATACCACGAAAGCAAGAAAAAGAAGTACGCTATTAACTATTAACGTACCTGTCTCTTCCGAAACGAATGAGTACGTGTGCGACGTGTCTCCTACCATCGACTAATAGAAGTCT
+
;5505:AAABBBA@@ACCCCCGCE>BB@@ABABBA?AADBB@@:?;?@=?:??;73333$3489=B==>88AC=>7;6@@@+;;7;7;;;1<??;@?C@@A>:;658A>;CC?9<;==BBBCDCDCCBBBA=A@AA?CCCCCCAA=A>B<<7;@@CBCBC@CCC????AB?@@??BA99:2:@@59:FEC3BB999??@@=;:5;8<<@A=B<=>BBEACCBBCBB?B?BBD>BBB@BAAABBBBAA>??AAAA=A>>=>=A@@<@@AA;;;><>>??=AAA>
@ATNG8:04865:06017
GATGGTAGCGCATATCAGCGCAGCCCAGAAGATCAGGAACTCTAGAAGAATTCAGATTTTTAACACGAGAGTAAACGTAAAAAGAAGGTTTTACAAGACTCACGTTAACAATATTGCAGCAGTACGCACACAATCGAAGCGCAGTAAGGATGGCTAGTGTAACTAGCAAGAATACCACGAAAGCAAGAAAAAGAAGTACGCTATTAACTATTAACGTACCTGTCTCTTCCGAAACGAATGAGTACGATGAGATCTCGTGTGCTACCATCGAGGTTGTAAAGTCT
+
;;:<9B;66>@CBBBCCCECBBBBB=BDEAFCCCCC@C@BCCCCCC@CC?B?AAA@@@@@0@?BCCCIECGCFD=BB::999*9B=C?CCC:CAB?BCECCCDDD@C?AA<@AA=AAA@@@BBDDBBBCGBB?CABB?BAABBBCC@CAC;;:;BBABDBB@BEEAAA@BB?ABB999A?>8=993999:9.:A>BBBBBBABB>A>AAAA=A>A?BBBACCBBCBBAC@DBD>CCD?A@@BBBA@@?BBCCBB???BA@A@A??;?@@@@A:>:>@@A8A:99
@ATNG8:04853:06108
GATGGTAGCGCACACATAGATACAGTACTCATTCGTTTCGGAAGAGACAGGTACGTTAATAGTTAATAGCGTACTTCTTTTTCTTGCTTTCGTGGTATTCTTGCTAGTTACACTAGCCATCCTTACTGCGCTTCGATTGTGTGCGTACTGCTGCAATATTGTTAACGTGAGTCTTGTAAAACCTTCTTTTTACGTTTACTCTCGTGTTAAAAATCTGAATTCTTCTAGAGTTCCTGATCTTCTGGACGACGCGCACTGACACTACATCGACGTATAGAAGTCT
+
B<A<;CCCC@@BCDCCBCCBBCBBCBBBBB;;4;CAA<BB>B?BBAAGCCACCDBB9B>BBBB?C@ABBCA@@BD<@BBBA0@?;;@BC=@@AA?ACGAEC;=;;BBJ@CBBCBBBB=@@B?B?CCBAAB::6:ABB?CBBACCCBBBBBCCCDEA@@@@CC?B?BBB;;;CDDACCCDF;EAF@;;;<;*;;CCC;AAABBACBAA?BBBB0AAABB>B=@@?CCCCCCC@D@CCCB;;7;@D?FF;;;<;;BCCCCICCCCCCCBEEECAAACC@@>A999
@ATNG8:04880:06169
GATGGTAGTGCGTGAGAGAGAGACCCAGAAGATCAGGAACTCTAGAAGAATTCAGAATTTTAACACGAAGAGTAACGTAAAAGAAGGTTTTACAAGACTCACGTTAACAATATTGCAGCAGTACGCACACAATCGAAGCGCAGTAAGGATGGCTAGTGTAACTAGCAAGAATACCACGAAAGCAAGAAAAAGAAGTACGCTATTAACTATTAACGTACCTGTCTCTTCCGAAACGAATGAGTACTATAGACTATCTGAGACTACCATCGTTCGGTCAGAGTCT
+
77//)/4::;<<5559:656<<;:A:;9;=BABB@@=A<>??99/7388)/)-5--(/66*63878//*/:9//*/8<<>?2><7<.555&555.555555559.4.496;=:5>595ABB>666?=<@CB=?;??;>>>?@:99?C@D;;89@@<A>:969/////*/46::=6<<333(37728BCCC2AC?BBA@@8:9:;>3::;;6;:=A@@@8:9?@?><9=488?5=8918<<887<<?AA887<878?AA@@@ABA;>8777-37:>77373877
@ATNG8:04885:06278
GATGGTAGGCGAGAGTGAGACGCAGTACTCATTCGTTTCGGAAGAGACAGGTACGTTAATAGTTAATAGCGTACTTCTTTTTCTTGCTTTCGTGGTATTCTTGCTAGTTACACTAGCCATCCTTACTGCGCTTCGATTGTGTGCGTACTGCTGCAATATTGTTAACGTGAGTCTTGTAAAACCTTCTTTTTACGTTTACTCTCGTGTTAAAAATCTGAATTCTTCTAGAGTTCCTGATCTTCTGGTGTCGTCTATCACTGTACATCGACGAATAGAAGTCT
+
?<==;BCC@CCBB?@;>=>@>696>@CAAACB@CCBE?DD@C@BBBCC@?>@CCBB@B@EBBC@C?CBAABCCBA=BBCDC3BB>A:98,3:>A>AACACC799<;;@>ABBBBAAC@C>>;>:>>>;;;::5;=>A:;;;B===@@@@@@@;;;;?@?:?>8=:====@@@??7:;?AA6A=A6::>==/>AAAB:>77676::===>@@@,;///6/6/:91:875>AA9>:>>9<9@:==>=>====@===:<///66;666::6//./3333.5322
@ATNG8:04872:06310
GATGGTAGCACACGAGATCTCATCGTACTCATTCGTTTGGAAGAGACAGGTACGTTAATAGTTAATAGCGTACTTCTTTTTCTTGCTTTCTGTGGTATTCTTGCTAGTTACACTAGCCATCCTTACTGCGCTTCGATTGTGTGCGTACTGCTGCAATATTGTTAACGTGAGTCTTGTAAAACCTTCTTTTTACGTTTAACTCTCGTGTTTAAAAATCTTGAATTCTTCTAGAGTTCCTTGATCTTCTGGGCTGCGCTGATATGCGCTTCCATCGACGAATAGAAGTCT
+
;;;<:@BCCB@@@?;=BBCGCCC@DC=BBDDC?B;;;7;>B>BBBBBCB@CCCCB@C>@@BC@EACCAAACBAA@:9:9:):==:=?@@0//?@7:7A>BB?999@7928<98857737@?9>;9;;988;::><<=<>>>@@B?=>>B@==988186949:4::?AAABCB==:<<?>>/:1818:<=>/>?7770659:///8:/88)8:::*:8818=4:486/5??A==<39(/(/8:=>:666>2:///:::<@@?>==A>>:>:==??@A::7;=AA<A@;;
@ATNG8:04873:06373
GATGGTAGAGTACAGTGTAGTAGACCAGAAGATCAGGAACTCTAGAAGAATTCAGATTTTTAACACGAGAGTAAACGTAAAAAGAAGGTTTTACAAGACTCACGTTAACAATATTGCAGCAGTACGCACACAATCGAAGCGCAGTAAGGATGGCTAGTGTAACTAGCAAGAAATACCACGAAAGCAAGAAAAAGAAGTACGCTATTAACTATTAACGTACCTGTCTCTTCCGAAACGAATGAGTACTATAGACTATCTGAGACTACCTTCGACGAATAGAAGTCT
+
;;;>9<<;@><:;9:666<<<<?;;7;;;8===<A<9=9=BB@@@A=?=;?<>??BBDDC1B>BABBCC???A>8>>;;;;;*;?<=5999&9@<:;BCCDICEA?@:00+0@=<AACBCCCCCCCBB@@@A>@@@B=@@@?@BBC?D@CBC@CA@ABBBB@BBBA?>9898)8<98=9;;;.78;477;;;.;>>B=@@@???@-/-/56;*/*/9@??>AA@AABB@B?@??3;8819@@ABBB@?@BCCA==BC>>>A???CC@C?BBBC9949AA@=AB99
@ATNG8:04888:06384
GATGGTAGCACGAGTCACTCATATCCAGAAGATCAGGAACTCTAGAAGAATTCAGATTTTTAACACGAGAGTAAACGTAAAAAGAAGGTTTTACAAGACTCACGTTAACAATATTGCAGCAGTACGCACACAATCGAAGCGCAGTAAGGATGGCTAGTGTAACTAGCAAGAATACCACGAAAGCAAGAAAAAGAAGTACAGCTATTAAACTATTAAACGGTACCTGTCTCTTCCGAAACGAATGAGTACGATGAGAGAGCTCTCTCTAATCGACGAATAGAAGTCT
+
:;;<7<<::;44455555;<;;=5526:;9=666?;9=266>=;9;85505744444444$48;==CA;@;;<=688/////$//)/)///&/7<7;;;955599395995:::5:>><==<<<@<CC?CCC?A>9944833398:4927//)/9::::<<6::<=<=7<<74448===>>6<:9333333$374888...3377+22'2333(..'..(///38<;99:;7;7;;<4:8=6::<>888333::;<<<:755222=;;59555:550598;8>::;
@ATNG8:04916:05776
GATGGTAGCATCATGCATATCTCACCAGAAGATCAGGAACTCTAGAAGAATTCAGATTTTTAACACGAGAGTAAACGTAAAAAGAAGGTTTTACAAGACTCACGTTAACAATATTGCAGCAGTACGCACACAATCGAAGCGCAGTAAGGATGGCTAGTGTAACTAGCAAGTATACCACGAAAGCAAGAAAAAAGAAGTACGCTATTAACTATTAACGTACCTGTCTCTTCCGAAACGAATGAGTACTATGTAGAGCTCTATACTAATCGACGAATAGAAGTCT
+
:55D@BC?A?DCC@BBACCCCA@@B@BEC@CBECBB<?7;@<ABBB@BB@B@CCA:9993$34;;;?:@BBBBD=<<@AAAA1AC=<4955&5@<=BCCCCCC;;4;<A@<@@@<@@BCDCDCCCCCCCCCD?CABB@CBBBBBBD@C@CAA>ACCCDBBB?BBBBBC?BBA@@@,00000*009;999998$7888<:@:=B?9<>:77AA;A<AACCB@BCBBBBB?A=A@@8@00-0@@@BBAAAB???BBBBBCB??>==@<@AA>>>>=???A388;;
@ATNG8:04924:05796
GATAGAGAGACTGTAGCGCACCCAGAAGATCAGGAACTCTAGAAGAATTCAGATTTTTAACAGAGAGTAAACGTAAAAAGAAGGTTTTACAAGACTCACGTTAACAATATTGCAGCAGTACGCACACAATCGAAGCGCAGTAAGGATGGCTAGTGTAACTAGCAAGAATACCACGAAAGCAAGAAAAAGAAGTACGCTATTAACTATTAACGTACCTGTCTCTTCCGAAACGAATGAGTACTATGTAGAGCTCTATACTACCATCGACGAATAGAAGTCT
+
:55AAABCCCCCCECBC@@BBB=BCCACCCCBB@B@DCCCCBB?BC?C?BCAAACCC2C?CCCCCCC@BB<AAAABBB2?A@A@AAA4@AC?CBA?BAA@>9>:??;=AA<AA??>><<>@@?>>@AA:@@AA=???@@AAA<>:==B?<AAAAAAA;A???AA?BB?ABB=@@>??8?AA=@AA@@/;;6;AAAB>>>@<@<@@AA:?;?A@@@=AA?A<>><@<AAA9A>><>CDA>>?BBBBBACAAA@A?BCAAABB>>===>>BB>>>@C9>>;;
@ATNG8:04899:05907
GATTAGTATAGAGCTCTACATAGTACTCATTCGTTTCGGAAGAGACAGGTACGTTAATAGTTAATAGCGTACTTCTTTTTCTTGCTTTCGTGGTATTCTTGCTAGTTACACTAGCCATCCTTACTGCGCTTCGATTGTGTGCGTACTGCTGCAATATTGTTAACGTGAGTCTTGTAAAACCTTCTTTTTACGTTTACTCTCGTGTTAAAAATCTGAATTCTTCTAGAGTTCCTGATCTTCTGGGTCTACGCTCGTCGCGCTACATCGACGACTAGAAGTCT
+
=:A7@ABBCDDDCD:66>==>CEE@@AB@A?AEDE=BBAG@CBBCCCB?BC@@?=A>ABDD=@>@CBAACC;@543;;;+:?>BAAA=ACCC@CBB?@@=???AAA>BAABBCAC=???<@<;;;>>888>BAAB=BB;<<>???>>>>>>=A8==>:=>=B<@;;;=;;;;59<<AA5@<?:==EDD/??@AA6;:<<<<:;:<8<<=<+79:8@:@;>>:>@A=<=>:=:=B@@@A7;7::19///666@>>;;;=>:;///999<;<9;;;::15642
@ATNG8:04903:05947
GATTAGTGTGTCTCTGAGAGTAGTACTCATTCGTTTCGGAAGAGACAGGTACGTTAATAGTTAATAGCGTACTTCTTTTTTCTTGCTTTCGTGGTATTCTTGCTAGTTACACTAGCCATCCTTACTGCGCTTCGATTGTGTGCGTACTGCTGCAATATTGTTAACGTGAGTCTTGTAAAACCTTCTTTTTACGTTTACTCTCGTGTTAAAAATCTGAATTCTTCTAGAGTTCCTGATCTTCTGGTATGACTAGTGTACTACTACCATCGACGAATAGAAGTCT
+
<88:C><<<?@ACBBBCEHEECCCCCDDCC=@899,:?5;6;CDCCBC@CCBAA=A?BAB@<A<AFCBBBAAC>;;;;;;%;=554CD=@;;B8B<>?>E@;;;CGG@CBHGCCCC@DCD?B@CCBBBBBB?BCBB?CABBBBCDCAAABBCBB?B@@<@B>A>AAAACCDCC@BBMLI=B?A>;<;<;*;BBBC9;;BCBEGCBB5;;;;*;@BBI@B>BB?A@@CCBB?A?ABBBBB?C:;<;FDCCBBCCCCCCECCB;;:>BAABD@@A@CBCC@BBBA
@ATNG8:04933:05915
GATTAGTGTGTCTCTGAGAGTAGTACTCATTCGTTTCGGAAGAGACAGGTACGTTAATAGTTAATAGCGTACTTCTTTTTCTTGCTTTCGTGGTATTCTTGCTAGTTACACTAGCCATCCTTACTGCGCTTCGATTGTGTGCGTACTGCTGCAATATTGTTAACGTGAGTCTTGTAAAACCTTCTTTTTACGTTTACTCTCGTGTTAAAAATCTGAATTCTTCTAGAGTTCCTGATCTTCTGTATAGCGACGCGATATACTACCATCGACGAATAGAAGTCT
+
<<<5::9::A;9:BBBBCIHJECCCBBBBB=A?>?599@D@CBAB@;;6;AAB@=B=AA;@@C>BBC@A00-70-----$--(/:::1556<8<=<89>0/0@AACA:9;CDBBB?@@@=@;A@B@A@CC@CBCC?C;;:BBBAAAAAAAAAC>@@??CC9:79CD;;9>>=9;<@@@4@=B899CCC199::F>D999@9::;@299:9*:>@<>-0+0@+00@A@AD>@=@@@A@A799BB:99999>@@>999:444844.59899:4404;;;48@@@
@ATNG8:04939:05928
GATGGTAGTGTCATATGAGAGTGTGTACTCATTCGTTTCGGAAGAGACAGGTACGTTTAATAGTTAATAGCGTAACTTCTTTTTCTTTGCTTTCGTGGTATTCTTGCTAGTTACACTAGCCATCCTTACTGCGCTTCGATTGTGTGCGTACTGCTGCAATATTGTTAACGTGAGTCTTGTAAAACCTTCTTTTTACGTTTACTCTCGTGTTAAAAATCTGAATTCTTCTAGAGTTCCTGATCTTCTGGTATACACACTCGCTCGCTACCATCGAATGAGGTTATTCT
+
//7718;@BB??@BCBCCCCCCCCBC:;;C;;9;BBD>BB?B?CCBBBDDBEEC;;;):7;;;A5;7:::5A6626C===BB>+===66:6?6;;:<:@00+/9+//665<=@BCCCBCD?BBB9@=AAAAAC;;7;BBB?DBBBCBCCBBBBCCCELA;;;ACD@F>AAB@@ABAA<A;;;;.;=A<@@BBB0A@CED8;;;;;;AA@A4;;;:*;99:B?B?CB>@@@AAAA=A=BCCBBB?@@C?CCACBICCBBBDCBBBBBBB?BCBBB??@@A=A6;;?BA
@ATNG8:04922:05982
GATGGTAGAGAGAGCTCTCTCATCGTACTCATTCGTTTTCGGAAGAGACAGGTACGTTAATAGTTAATAGCGTACTTCTTTTTCTTGCTTTCGTGGTATTCTTGCTAGTTACACTAGCCATCCTTACTGCGCTTCGATTGTGTGCGTACTGCTGCAATATTGTTACGTGAGTCTTGTAAAACCTTCTTTTTACGTTTACTCTCGTGTTAAAAATCTTGAATTCTTCTAGAGTTCCTGATCTTCTGGATACACTCATGTGCACCTACATCGATCTTGTAAGTCT
+
458839:9495555;==;;666<<;56666557A55;;&59494;;9A?;;49:94:.9.4>??@CAAAABBA@@@;78737$998=889,7:;;9>><8??9>?CCBB????@@BBC798D:=8>?>;;78/69666-//==@>@;;;?==;8884:7/)/6)//788AC<7515.../&.4<*..999'57///'/665556755.5755'577.7:-5.5=7665;88869-//77><5;;;;?8:8BAA=6///;9995=;;;>===:::4:9<8==99
@ATNG8:04931:05991
GATGGTAGGCGAGAGTGAGACGCAGTACTCATTCGTTTCGGAAGAGACAGGTACGTTAATAGTTAATAGCGTACTTCTTTTTCTTGCTTTCGTGGTATTCTTGCTAGTTACACTAGCCATCCTTACTGCGCTTCGATTGTGTGCGTACTGCTGCAATATTGTTAACGTGAGTCTTGTAAAACCTTCTTTTTACGTTTACTCTCGTGTTTAAAAATCTGAAATTCTTCTAGAGTTCCTGATCTTCTGGCGCTCTGTCACGTCTGCTACCATCGACTAATAGAAGTCT
+
55A@:A9;06@AAAF@BADA<<A>>BCBCC;;:;BBD?DD;;:;BBBBBB@BAABB?A>AACD?C>@@BB:::;<533333$371;;>>6=:::6::;666*///99;8;=B=??BB@B@@;>:999<=<==<AA:;7;AB=>=;;;>>>AA=<<7///6;=6<7?A@===@99455555)538288==A.<;777.75758225525'5777'569222'2.572788998848499977;/..847-//7666<<99;;867=<;599<<::=?;?>>><=::/
@ATNG8:04903:06085
GATGGTTGACATATCGTACTCTCTGTACTCATTCGTTTCGGAAGAGACAGGTACGTTAATAGTTAATAGCGTACTTCTTTTTCTTGCTTTCGTGGTATTCTTGCTATTTACACTAGCCATCCTTACTGCGCTTCGATTGTGTGCGTACTGATGCAATATTGTTAACGTGAGTCTTGTAAAACCTTCTTTTTACGTTTACTCTCGTGTTAAAAATCTGAATTCTTCTAGAGTTCCTGATCTTCTGGGCAGACTCTCACACGCCTACCTTCGACGAATAGAAGTCT
+
>BBB?B@CCBBCCCCCCCCCCCCCDCCCCCBA?ACCC<AA@C@CBAACCC@AAACA>B?BBBB>A>ABCCCBCBC?AAA@A2@A?A999.9@@B?BCD@BB?BBBCCC=AAAA>@>>9@@D;A;@@@@@@@@<A@@@<>>??@@@@@@@>ABB>>;>BB?BD?B?ACCCCCCCC>B::;:.:=B;:::::*:B:::8:BBCECBBAA4;;;;*;ABBCAB@CC@CCDDDDE?@>@AAABB=@@CC?CCCCCDCCBBBBBCC@CCC@D>BBBB@@>@BBB>BB??
@ATNG8:04933:06098
GATGGTAGCGCACACATAGATACAGTACTCATTCGTTTCGGAAGAGACAGGTACGTTTAATAGTTAATAGCGTACTTCTTTTTCTTTGCTTTCGTGGTATTTCTTGCTAGTTACTCTAGCCATCCTTACTGCGCTTCGATTGTGTGCGTACTGCTGCAATATTGTTAACGTGAGTCTTGTAAAACCTTCTTTTTACGTTTACTTCTCGTGTTAAAAATCTGAATTCTTCTAGAGTTCCTGATCTTCTGGGTGCGCTACAGTCTCTCTACCATCGACCTCTAGAAGGTCT
+
554@5::?@CDBBBBBBACBBBBBBBA@;;DC?BDCC=@@<?8;;;??AA:99<555)4.4<<@<BA@@?@9955;799:::):<<6<<<>39///)////)/;2;;;666:><;<?<AA=@@A?B<AA;;;BBC?B@CC:;;CCCAABB;;;:;:;:294:7@@<@<?@>>555==8<=C>A0=29299BBB3BCCBB/000+...8..0*000/$0/555.5.55.5499:45068=<<=6665>@@8;B;::>>B@>?999:999A=>=666?9>=655<./)---
@ATNG8:04932:06157
GATGGTAGCGAGCGAGTGTGTATACCAGAAGATCAGGAACTCTAGAAGAATTCAGATTTTTAACACGAGAGTAAACGTAAAAAGAAGGTTTTACAAGACTCACGTTAACAATATTGCAGCAGTACGCACACAATCGAAGCGCAGTAAGGATGGCTAGTGTAACTAGCAAGAATACCACGAAAGCAAGAAAAAGAAGTACGCTATTAACTATTAACGTACCTGTCTCTTCCGAAACGAATGAGTACTGTATCTATGTGTGCGCTATCGACGAATAGAAGTCT
+
55;;7==BDDBBAABBDBCB@@@@B?AAC@AA@@?@7;46BAACAB?BD?C?BCCCCDFD1D?AA@ABBA;;BC/:9:::::$;;999;<<0<C>:>CDD;;;@B?C?BB=ABC:9:A@DBBA@@AAAABCH@CCBB=;;;?@CAB>B@CBB@CBBBBAAA>@AABAB?BD>??>8==::9,:=@9=?@A@2@C?C@BA@:B;;:<7<>??;<9:9@CC?CBBBD;<80;<<@5@00-0@@ABBABBCCBAACBB??@BBCB???B?????9>@=;5;>@=
@ATNG8:04913:06275
GATGGTAGGACGAGCGTCTGAGAGGTACTCATTCGTTTCGGAAGAGACAGGTACGTTAATAGTTAATAGCGTACTTCTTTTTCTTGCTTTCGTGGTATTCTTGCTAGTTACACTAGCCATCCTTACTGCGCTTCGATTGTGTGCGTACTGCTGCAATATTGTTAACGTGAGTCTTGTAAAACCTTCTTTTTACGTTTACTCTCGTGTTAAAAATCTGAATTCTTCTAGAGTTCCTGATCTTCTGGTGTCTGATCTGTATCACTAATCGACGAATAGAAGTCT
+
?AAC@CCC?BBBBBABA@@@BBAA>@@@BCBA>B@@@<ACAE@DBBBDCC@CCCCC@C>@ACC@I@CBBBDBCBC@BBBAA2BC?BBBB=B@ABAGDH@CC?;;;DDC@CCBBBCCE?AAC@C?CCCBBBBC@BBCD@CCCCBABCCCCBD@@@B?@@@@BB?C?CCBB@AABB<@;;:;-;;A><;<;;*;CBBB=BBBBCCBBBA>ACCC5CDCBB@C@GG@BBBAA@@=@@BCCCBB@BBCACCBBBCCBBCCCFBBABBB?BCCBB;;8;ABA>BBBB
@ATNG8:04926:06301
GATGGTAGTATAGAGCTCTACATAGTACTCATTCGTTTCGGAAGAGACAGGTACGTTAATAGTTAATAGCGTACTTCTTTTTCTTGCTTTCGTGGTATTCTTGCTAGTTACACTAGCCATCCTTACTGCGCTTCGATTGTGTGCGTACTGCTGCAATATTGTTAACGTGAGTCTTGTAAAACCTTCTTTTTACGTTTACTCTCGTGTTAAAAATCTGAATTCTTCTAGATTTCCTGATCTTCTGGGTCTACGCTCGTCGCGCTATCGACGAATAGAAGTCT
+
?;;B?BCB@;ADEDCCBBECFDCCBBCCCE@@?@CCB=BB=@=@BBCCCC?BDCBB?B?AAAB?B=@?AABBCBC>ABBBB3BB@A99917?AC<>?D@CC9::?A??<?AAB>>>@<>>A<A<AA::8>==:?<==<=>>@A@@???A@@@???<@?@<?A:=:==@??@B@?:=8888)8:>:>>BCC/@@=;=-3-----9<:=8=>>>/???@@<A=>>:>BB=;::2:-//====7?@@E9;;;BA;;:@?::::=<>@>>>@>>>:>>??>>>>;
@ATNG8:04910:06325
GATGGTAGTATATCGCGTCGCTATCCAGAAGATCAGGAACTCTAGAAGAATTCAGATTTTTAACACGAGAGTAAACGTAAAAAGAAGGTTTTACAAGACTCACGTTAACAATATTGCAGCAGTACGCACACAATCGAAGCAGTAAGGATGGCTAGTGTAACTAGCAAGAATACCACGAAAGCAAGAAAAAGAAGTACGCTATTAACTATTAACGTACCTGTCTCTTCCGAAACGAATGAGTACTGTATCTATGTGTGCGCTAATCGACGAATAGAAGTCT
+
>=A?;ACBDCCC@ABBBBCCBCCCC@BBD@DCCBBB@CACCCCCBC?CD@D@CABBCCCC5D@CCCCBBBBCCC9>=;;;;;*;@>@=?@@7ADC@CCBBBFCA@=@=@@<@CB?BBAAACGEBBBCB@@@B@BCCE?BABBCD@E?@AB@BECCCCBB?BBCCCC?BC@???@CBBBC<BBCABBBBB3AC@BBAACCBBE:>:====8<8=<AAB?BCCBBAA=@<???:?AC@ABBACFBBBBAA@C999B>>B???>>:=@@;;;=;>>>@:>;;;
@ATNG8:04928:06329
GATGGTAGCGCATATCAGCGCATCCCAGAAGATCAGGAACCCTAGAAGAATTCAGATTTTTAACACGAGAGTAAACGTAAAAAGAAGGTTTTACAAGACTCACGTTAACAATATTGCAGCAGTACGCACACAATCGAAGCGCAGTAAGGATGGCTAGTGTAACTAGCAAGAATACCACGAAAGCAAGAAAAAGAAGTACGCTATTAACTATTAACGTACCTGTCTCTTCCGAAACGAATGAGTACGTGTGCGACGTGTCTCCTACCATCGACTAATAGAAGTCT
+
A<:>5>:65<>CBBBDCCCCBBBDD>CBB>BDCBBB?B@BC<BBCCACC?@<@AA@@@@A2A?CEEDGCCC;99.9A>>@@@1@C?D=BBB7ABDADCCCCCC??<@?BB?CCC@BBBBBBCCCECBBCCAA>ACBC?BBBBCCCC?D@CBB>BACCCCBB?BCCCCA?CC?ABB?B>>>A:@@@<@BBBB3BC?B?>>DCBBB?B?BBBA7;7;BBBB@BBBCBCD@BACCC=CCC?AABABBBBBBAAABCCCAAABBB>@CC>>>@A>=>><>@?B:>>?=
@ATNG8:04944:06332
GATGGTAGCAGACGTGACAGAGCGCCAGAAGATCAGGAACTCTAGAAGAATTCAGATTTTTAACACGAGAGTAAACGTAAAAAGAAGGTTTTACAAGACTCACGTTAACAATATTGCAGCAGTACGCACACAATCGAAGCGCAGTAAGGATGGCTAGTGTAACTAGCAAGAATACCACGAAAGCAAGAAAAAGAAGTACGCTATTAACTATTAACGTACCTGTCTCTTCCGAAACGAATGAGTACGATGAGTCTCGTGTGCTACCATGACGAATAGAAGTCT
+
<88;6?B<ACCDBBABBBBCEDDDD@BBB@CCEBBB@D@CAABBBC=A@<@<?ABBDCDD3B>AABBCCCCBBB;?=;;;;;*;A>A>BBB;CFFFHAAACDJCD@C@@@>@CC>A@CBCCCCCCCDDDCCC=@@@@<@AAACBAA?B@BAB?BDHCBABA?BBCCCC@BB>AA@;??BBD>BAB>ABBBB3BC?BBB>ABB;;8;=A@=>7;6:@DBB?BBBBBCD?B?BCB=ABB?999ABBBBBBCCFDB???AAABBBB@:>>>ABBB?CBA=:=;::
@ATNG8:04898:06366
GATGGTAGCTCTGCTCTGACTCTCGTACTCATTCGTTTCGGAAGAGACAGGTACATTAATAGTTAATAGCTGTACTTCTTTTTTCTTGCTTTCGTGGTATTCTTGCTAGTTACACTAGCCATCCTTACTGCGCTTCGATTGTGTGCGTACTGCTGCAATATTTGTTAACGTGAGTCTTGTAAAACCTTCTTTTTACGTTTACTCTCGTGTTAAAATCTGAATTCTTCTAGAGTTCCTGATCTTCTGGCGCGTATGTATGTCGCCTATCATCGACGAATAGAAGTCT
+
<<==:>>CB666?B@BA@<>@AD@;;<<::993445=4==7;7;=;?;;>9A;;<<9<1555<5:7<55555999949:::::&=99;@@<4<555.555.5:.44:<<:5<<:545;;.45<7<;AAA=D@=A>ABBB@CCBAA@@@@ABAB;::B5;9::,:?5?7@??><<966266>@@0>2616<===+;7777)//:;<99955.444&49955058<<7;:?<;::7:<>??????BBDACCCBBB@;;;;::9@A=ABAC@A@@@A@A?BBBB?BBAA
@ATNG8:04920:06399
GATGTAGGTGCACATGAGTGTATCCAGAAGATCAGGAACTCTAGAAGAATTCAGATTTTTAACACGAGAGTAAACGTAAAAGAAGGTTTTACAAGACTCACGTTAACAATATTGCAGCAGTACGCACACAATCGAAGCGCAGTAAGGATGGCTAGTGTAACTAGCAAGAATACCACGAAAGCAAGAAAAAGAAGTACGCTATTAACTATTAACGTACCTGTCTCTTCCGAAACGAATGAGTACTATGTAGAGCTCTATACTAATCGACGAATAGAAGTCT
+
?@?A?DD=ABABBCCCCCCBBCCC?CBB?CBBBCB?B>AABBCCC@CD?B?A@@9::::*:>BFECCCCB<<;0;A;;9:*5@6;.959&99;7;@CBCCD@@<@?AA?BBB@BBBBCBBBCCCCCBBBCBCCCC?CCCBCBBB?B?@99;:CDDCCCC?CCCBAA?CC?CCC<??BBD=B??=?EEFD3BB?BBBBBBBAA>A=;;AA;?<?=B@@<@B@@ACC@C?ABD>C@@=?:::CCCBBBCCBBBBBBBAAABCA=9===<>>@<:::B<A:::
@ATNG8:04930:06365
GATGAGTATAGAGCTCTACATAGTACTCATTCGTTTCGGAAGAGACAGGTACGTTAATAGTTAATAGCGTACTTCTTTTTCTTGCTTTCGTGGTATTCTTGCTAGTTACACTAGCCATCCTTACTGCGCTTCGATTGTGTGCGTACTGCTGCAATATTGTTAACGTGAGTCTTGTAAAACCTTCTTTTTACGTTTACTCTCGTGTTAAAAATCTGAATTCTTCTAGAGTTCCTGATCTTCTGGGCAGACTCTCACACGCCTACCATCGACGAATAGAAGTCT
+
=;;;=BBBCCCBCCDCBA?ECCGBBBBCCC?C@@@;@A<@=@BBBBBB@CBBBB?B?BBBB@B@BCCBCBB=C<BACCC2CD@E@@?5>BBC@EBA=AC<98:EFF?BBCCC<>><>=><@=???????@<@@@D7:9<<<<=>>>?>====>:;;;;>=5:7;AABBBB@@8;;@@@3>:>=BBBBA/>>@AA3;;=898=<8818???/@>>>B:>:>>;>>>E@@?<A;@???BA57733-3-----99=@@AA??=;;<<@A@?;;;;5:===8==99
@ATNG8:04932:06399
GATGGTAGTGCGTGAGAGAGAGACCCAGAAGATCAGGAACTCTAGAAGAATTCAGATTTTTAACACGAGAGTAAACGTAAAAAGAAGGTTTTACAAGACTCACGTTAACAATATTGCAGCAGTACGCACACAATTGAAGCGCAGTAAGGATGGCTAGTGTAACTAGCAAGAATACCACGAAAGCAAGAAAAAGAAGTACGCTATTAACTATTAACGTACCTGTCTCTTCCGAAACGAATGAGTACACATCGTCGTGTCGTGCTACCATCGTCGAATAGAAGTCT
+
<88;:@A<BBBC;;;BCFLCCCCCC>BCB@CBBD9:9;>ABCCCCC@BA>A<>?@89888$86<89943?;:?:18=99999$99992555&59546B@BBEBBB@B?@@=@BA=BB:;;ADGEEDDGJA@@?A7;;?BBBBCDCC@C@B;;8;AAAACBB>BCBA<@7BB?===<@@BCC8@??8>??@A1AC>C;?=@@A?@=?566==393:<@@@<@B@@@CC@C?BDE@CAA>A999DDEFBBBBBBCBBBBBBBAAABB?BBABBAA@<@A@@=ABBB
@ATNG8:04986:05805
GATGGTAGCACACGAGATCTCATCGTACTCATTCGTTTCGGAAGAGACAGGTACGTTAATAGTTAATATCGTACTTCTTTTTCTTGCTTTCGTGGTATTCTTGCTAGTTACACTAGCCATCCTTATTGCGCTTCGATTGTGTGCGTACTGCTGCAATATTGTTAACGTGAGTCTTGTAAAACCTTCTTTTTACGTTTACTCTCGTGTTAAAAAATCTGAATTCTTCTAGAGTTCCTGATCTTCTTGGTCTCTCTCTCACGCACTACCATCGATCTTGGTAAGTCT
+
55<<::666BBBBBBCCCBBCCGCBCBBBC@@?AGCI>CCAE@BBBDCCB@BCDBB?B?B@@A@E@BBBAACC>=9BBBBB1@>;999:(7:9>=B@><>A0//??:;6;?BBCAAB>BBB>B>BB<@>??A=ABBB>CABA==AB;;;?@@@>>;>@@6==5;5;===>AA;;157655&506277;;;*88;;;09222778888196666%688;<8<6::8==<<ABB=?6@?=<@=*00)03;9:373<A@B==?>>>>?@478A;=B>><>@BB?CCCC
@ATNG8:04970:05838
GATAGCACGAGTCACTCATATCCAGAAGATCAGGAACTCTAGAAGAATTCAGATTTTTAACACGAGAGTAAACGTAAAAAGAAGGTTTTACAAGACTCACGTTAACAATATTGCAGCAGTACGCACACAATCGAAGCGCAGTAAGGATGGCTAGTGTAACTAGCAAGAATACCACGAAAGCAAGAAAAAGAAGTACGCTATTAACTATTAACGTACCTGTCTCTTCCGAAACGATGAGTACAGAGAGTACGATATGTCTACCATCGACGAATAGAAGTCT
+
///A@A;CCCB>BBCCCC666=7::@8:>@B;;295@>9<7//)//)/599::::::):9<<;BBCAAABC;?@AA@@@,;949=@@A9BBB?C;9<AA@AA4949@=AAB?ADCCCCCCHCCCECCBB?BA@@<???>@@@A=A=@;;6;AAABBAA>A@@@::6:A?AAB?BBCBD>9988>@AAB2AB?::9ABA=>@1919;;;;?:>=@;;6;ABAABA=@:>==5=00///>=:>@>>>@?@AA?>>BBBA@@==088:9<<//*///<7@??A
@ATNG8:04976:05845
GATGGTAGTACATGATAGACGACACCAGAAGATCAGGAACTCTAGAAGAATTCAGATTTTTAACACGAGAGTAAACGTAAAAGAAGGTTTTACAAGACTCACGTTAACAATATTGCAGCAGTACGCACACAATCGAAGCGCAGTAAGGATGGCTAGTGTAACTAGCAAGAATACCACGAAAGCAAGAAAAAGAAGTACGCTATTAACTATTAACGTACCTGTCTCTTCCGAAACGAATGAGTACTATGTAGAGCTCTATACTAATCGACGAATAGAAGTCT
+
@;;=:CCCBB?CAAACDCCE;:;CB9A=D?BBBBB@=B=@@AB@@@@CF?C?A@>;;:;;';4@?DJGDDDBB@6>@::::-;A@A5;;;*;:@;@ACABBBBB=@=;;5;;;7<ABCBBCBCCCBBBBBB=BBAA=ABBBDCCC@F@FAA>ADEEDBBB@AAADDD@CC?@??<?@@AA5::?;?AEFH3BB?BBBDCDBBB>A>AAAE?C?BBAA@<@@;;;CB?B?ABB<AAA?@@@BFFCBBBBBBBBBDCBBABBCDD?C;;;>>E=A@@@=A>>>
@ATNG8:04961:05863
GATGGTAGATATATGCACGCTCTACCAGAAGATCAGGAACTCTAGAAGAATTCAGATTTTTAACACGAGAGTAAACGTAAAAAGAAGGTTTTACAAGACTCACGTTAACAATATTGCAGCAGTACGCACACAATCGAAGCGCAGTAAGGATGGCTAGTGTAACTAGCAAGAATACCACGAAAGCAAGAAAAAAGAAGTACGCTATTAACTATTAACGTACCTGTCTCTTCCGAAACGAATGAGTACTACTCTCAGAGACACACTACCATCGATAACCTCGAGTCT
+
B<@?7?BBBCCCC@AADBCCCCCCC@CCC@BB@@@?697;@CCDBC?CC?C?BBBBBBBB3B?CCCABBBB999+8<:<;;;';<<<8;;9+=:949BBBCBBBA6;8;B?BBE?CBCBBBDBBBAAAAB@@?@ABB>@ACAAAAA@C>A;;:;CBBBCCC@CBBBBA=AA?>>?>AA@A@;>9:3:99999%9<;;?8B=?FBA?>;>>@@;A=A?B@@>@AADBBB@B@BBC>C??=?ABBBBCBBBBBBBBBBBBBCCBBDBA=>;;;@@@<@<AAAA@;:;
@ATNG8:04967:05905
GATGGTAGGTGCACATGAGTGTATCCAGAAGATCAGGAACTCTAGAAGAATTCAGATTTTTAACACGAGAGTAAACGTAAAAAGAAGGTTTTACAAGACTCACGTTAACAATATTGCAGCAGTACGCACACAATCGAAGCGCAGTAAGGATGGCTAGTGTAACTAGCAAGAATACCACGAAAGCAAGAAAAAGAAGTACGCTATTAATATTAACGTACCTGTCTCTTCCGAAACGAATGAGTACTATGTAGAGCTCTATACTAATCGACGAATAGAAGTCT
+
@;;B?BBC?BA?@@ABCCCGBBBBB?DBB?BCCDBB?B?BBCCCDD=AB?C@CCB99999*9>ACECCCDICCB<BBBCC@@3AB>BACDD<D@@?AFCCCCCCC@C@AA>ABB>AABBBBCCCCCCCCBBB?BCCE?BABCCCCC?DAC@@??CCBCBBB?BDCAAA?BC@CBB>@ADDC>>>><??@@A2AC@B>>>CBAB@?C?CAA<A;A@CCCAAAABBCC@C?AAD>CCC?BBCCCBAAACCCCBBBBBBBBBBCBB@@>>9<<<49>>>9>>>>
@ATNG8:04973:05877
GATGGTAGGTGCACATGAGTGTATCCAGAAGATCAGGAACTCTAGAAGAATTCAGATTTTTAACACGAGAGTAAACGTAAAAAGAAGGTTTTACAAGACTCACGTTAACAATATTGCAGCAGTACGCACACAATCGAAGCGCAGTAAGGATGGCTAGTGTAACTAGCAAGAATACCACGAAAGCAAGAAAAAGAAGTACGCTATTAACTATTAACGTACCTGTCTCTTCCGAAACGAATGAGTACGAGAGTCAGAGCAGAGCTACCATCGACTAATAGAAGTCT
+
@<@C@CCC@CCCCBCDCCCCCCBBD@CCC?CEBBA@>@<@@ABBCC@CC?B?A??:::::*;>CCCCCECCBAA;@B>@@@@0AB?B>BBB7B@@<@BBABBCBB@C@CC?ABA?BBBAAABBCDCDCCCBB>BCCD?@??BBBAD@DACBB?BCCCDCCC?CCCCBB>BB@???>BBBBB9@@?;@@?@A3AB@BBBBBBA@@=A?BBBC<@<@@BBB?BBAABBB@C@DCC=CCC@CCBBBBBBBBCCBBBBBB@BBABBCBB@BBBBBBAA>AAAA<A>>>
@ATNG8:04967:05949
GATGGTAGGCGAGAGTGAGTCGCAGTACTCATTCGTTTTCGGATGGAAGACAGGTACGTTAATAGTTAATAGCGTACTTCTTTTTACTTGCTTTCTGTGGTATTCTTGCTAGTTACACTAGCCATCCTTACTGCGCTTCGATTGTGTGCGTACTGCTGCAATATTGTTAACGTGAGTCTTGTAAAACCTTCTTTTTACGTTTAACTCTCGTGTTAAAATCTGAATTCTTACTAGAGTTCCTGATCTTCTGGGCTGCGCTGATATGCGCTACATCGACGAATAGAAGTCT
+
4488394;544449999::5555595//////5;5555&//27//)/)/99:;4/55::8=8<<<<<@<@@@?==66616::::'//:3667;298877,33<3::73:9A5:39;;;;;FE=???<?;===;;;AA<===>188?===?>>>>==/--7+---4770839>====;;;022>>@2@=B7::DDD/?>==A-918>>>>>==>=ABB6@;;;A;?;>>=AA@@A@@@:=:=A?>>>899:91:///<:;:>>>>@@@@;;;;A@@@@??;???B=D>>>
@ATNG8:04991:05985
GATGTAGGACGAGCGTCTGAGAGGTACTCATTCGTTTTCGGAAGAGACAGGTACGTTTAAATAGTTTAATAGCGTACTTCTTTTTTTCTTTGCTTTTCGTGGTATTCTTTGCTAGTTTACACTAGCCATCCTTTACTGCGCTTCGATTTGTGTGCGTACTGCTGCAATATTGTTAACGTGAGTCTTGTAAAAACCTTCTTTTTTACGTTTTACTCTCGTGTTTAAAAAAATCTGAATTCTTCTAGAGTTCCTGATCTTCTGGGTGCGCTACAGTCTCTCTACCATCGACGAATAGAAGTCT
+
0/////0+/9///ABBBBA@B9:66>CBEBB>BA@@?2:;4424<;;=9615<<559)99)5;/0/)/)/;;:7=<00)///////"///)/4555&4:95.555.555)55;<455)5;;;;@..)---)--(-;>=<<00*/////(/5<=;@<BEBBBA??;:5:??;:;5:2:>@ADAB@@699A@A@0@=@;AACDDC)AB;;;;.;;BBBBB@;;;/;;;;;;#;;9;555454.49;C@49.9.088<0/*/00/*559>@CCCCD@AAA@AA@@;@;;;?@;<5;B;;5;A@?
@ATNG8:04959:06107
GATGGTAGGTGCACATGAGTGTATCCAGAAGATCAGGAACTCTAGAAGAATTCAGATTTTTAACACGAGAGTAAACGTAAAAAGAAGGTTTTACAAGACTCACGTTAACAATATTGCAGCAGTACGCACACAATCGAAGCGCAGTAAGGATGGCTAGTGTAACTAGCAAGAATACCACGAAAGCAAGAAAAAGAAGTACGCTATTAACTATTAACGTACCTGTCTCTTCCGAAACGAATGAGTACGATGAGATCTCGTGTGCTACCATCGACTAATAGAAGTCT
+
555>7>==:===B=CCCCCCAAABA?A;945<@<=A?B;??@994=89925.4<;44444$9.5;555:@;59:.5<59559$9999=B>>2BBC=>;:;@?@@C@B@A@>@DD?BBBB@@?ABB@?><<?A;@@;;5;A@@@BAA=B@CBB?B;;:BCCC=@@;;::?@@;@A?;?@?=?8<;;587999(9?;ACBB@?>=:*/,/989)/(/80008=:444447:5::;3;;;7;<<::::::::?00/;/77<;;///660222-----(-755.5575
@ATNG8:04992:06119
GATGGTAGTACATGATAGACGACACCAGAAGATCAGGAACTCTAGAAGAATTCAGATTTTTAACACGAGAGTAAACGTAAAAGAAGGTTTTACAAGACTCACGTTATCAATATTGCAGCAGTACGCACACAATCGAAGCGCAGTAAGGATGGCTAGTGTAACTAGCAAGAATACCACGAAAGCAAGAAAAAAGAAGTACGCTATTAACTATTAACGTACCTGTCTCTTCCGAAACGAATGAGTACTATGTAGAGCTCTATACTACCATCGAATGAGGTTAGTCT
+
;<<C?BBBB<=CCCBC@@@A;99B@=@@A?<>A@@=+0-0<<>>AB???;===?9;9==>,@=BBBAA>@000<3<700//&/;.4.555&5999=<9::@@;;599:4;@@A<@@A@BBABDB@@@BAAC?CCCC?BBBLDCCC@D@BAB?AABABBBB@BECCCC?@?<?@@????BC778>9878898%9997?8@;;BCB?B?BB??;?>?;@@@=@BCA@@@=@<@@@9@@@;?BAAAABBBBBBBBBBBBBBBBB??8818==>@;:??A>A?BBBBB
@ATNG8:04951:06177
GATGGTAGAGAGAGCTCTCTCATCGTACTCATTCGTTTCGGAAGAGACAGGTACGTTAATAGTTAATAGCGTACTTCTTTTTCTTGCTTCGTGGTATTCTTGCTAGTTACACTAGCCATCCTTACTGCGCTTCGATTGTGTGCGTACTGCTGCAATATTGTTAACGTGAGTCTTGTAAAACCTCTTTTTACGTTTACTCTCGTGTAAAATCTGAATTCTTCTAGAGTTCCTGATCTTCTGGTGAGATATGCATGATGCTACCATCGACTAATAGAAGTCT
+
5;<<9<<ABBCC@@A;;?CAABCCCCCCCCGD?C:::7;B=B?BDDBBBB@BCBAA=@<@@BA?C<??000799::00000$374977/3?AA=BBC>@@39:8@@C?BBB>@@AE>A=?<?8==A/////7<6661;8AAA>=;555===755.2262782848977775..(.2477*7*..5;;;)76559.555...22-.---&--..626277378885555959;;:>>58:=;@@@@?;;;;;;;;;>>>>A@<@>>>>====;;;=8===6
@ATNG8:04971:06227
GATTAGTATAGAGCTCTACATAGTACTCATTCGTTTCGGAAGAGACAGGTACGTTAATAGTTAATAGCGTACTTCTTTTTCTTGCTTTCGTGGTATTCTTGCTAGTTACACTAGCCATCCTTACTGCGCTTCGATTGTGTGCGTACTGCTGCAATATTGTTAACGTGAGTCTTGTAAAACCTTCTTTTTACGTTTACTCTCGTGTTAAAAATCTGAATTCTTCTAGAGTTCCTGATCTTCTGGGCAGACTCTCACACGCCTACCATCGACGAATAGAAGTCT
+
?;?:BBCCCCCBBBBBBCCCDCCCBBBCBB>BA@@<AB?CACBBBBBB@BBBBB@C@BB??=?@BBBDBABBB?AAAA@2@A:A<>?:?BBB?BBB?CC599BABC?BBBC@@=@;@@@7=9=AA<<:::6;@BB=??>>>>>A@AAA>>;:;:===9=?;@<???@@BB>>7;;>>@/;7;:>>DDD/AAAAA:@=;;;>>>>?8==<=.=888K:>:=B=@>>>??C<C=A@AABA776<@6@/////99===A>:616::66//-33--+/<:95:@<<
@ATNG8:04974:06231
GATGTAGTGTCATATGAGAGTGTGCTCATTCGTTTCGGAAGAGACAGGTACGTTAATAGTTAATAGCGTACTTCTTTTTCTTGCTTTCGTGGTATTCTTGCTAGTTACACTAGCCATCCTTACTGCGCTTCGATTGTGTGCGTACTGCTGCAATATTGTTAACGTGAGTCTTGTAAAACCTTCTTTTTACGTTTACTCTCGTGTTAAAAATCTGAATTCTTCTAGAGTTCCTGATCTTCTGGGGTATCAGCGAGTATCTACCATCGACGAATAGAAGTCT
+
>8=:;;@?CCA@@BABCAGECCBBBAA;<7;BBD?CC@C@CCCBBBD@BBCCC?C@CCCC@C@CBBBCBBAA>;;;;;*;?;<@BC>B>BC:A;;=<C7;;:CCCAECBBBBCD@BAB>B?CBBABBAA8;;BB<AAADBBCBCCCDBBBBB@CEF@BB?B?BCC@@ACCC=@;;;;.;=@=;;;;;*;AAAE=CBBAAAB@@>49:99)9<=B@:@:BB?BBBCCCC@C@BBBBBA>@@A@@7ABBBBCCBCBBBCDC@@?@@@ADDDD@AAAC>ABBB
@ATNG8:04948:06301
GATTAGTATAGAGCTCTACATAGTACTCATTCGTTTCGGAAGAGACAGGTACGTTAATTAGTTAATAGCGTACTTCTTTTTCTTGCTTTCTGTGGTATTCTTGCTAGTTTACACTAGCCATCCTTACTGCGCTTCGATTGTGTGCGTACTGCTGCAATATTGTTAACGTGAGTCTTGTAAAACCTTCTTTTTACGTTTAACTCTCGTGTTAAAAATCTTGAAATTTCTTCTAGAGTTCCTGATCTTCTGGGTGCGCTACAGTCTCTCTACCATGACGAATAGAAGTCTA
+
@?A6BCAAACCCBBAB@AA@A@@B<==>>?:CCDC?CC>A>AA@@@BA?BBBA@>A691:>?4=<ABAAAAA:@>=====+8=@=<=?6499AA<?B@4===888<688'555522:B:@@D<@;;;;;;;=>:?>??=@B>>><==BD?>>>;;;5888:>>;@;>=>;;9><;175555'549177777(79997,5.55558;A=?8=<=;+:::4888'55(594:::67..).0555566*..88.63779;9=>>@@CCAAAAA8;:96699-2,,,,222--
@ATNG8:04974:06264
GATAGCACGACACGACGATGTGTACTCATTCGTTTCGGAAGAGACAGGTACGTTAATAGTTAATAGCGTACTTCTTTTTCTTGCTTTCGTGGTATTCTTGCTAGTTACACTAGCCATCCTTACTGCGCTTCGATTGTGTGCGTACTGCTGCAATATTGTTAACGTGAGTCTTGTAAAACCTTCTTTTTACGTTTACTCTCGTGTTAAAATCTGGATTCTTCTAGAGTTCCTGATCTTCTGGACAGAGTGTGCAGATACTACCATCGACGAATAGAAGTCT
+
;56DCCBC:;:BCBCF;69?@CCCBBCBC@CBBB>CC@CACCDBBBD@DDABA@C@BBBC@C@CACCDDCBA>??@??.=@>@:::(3@@@?CAA=@A4::?A=?;>AAABBBB?BCC>B?BC@B=:::=AA>>;>@@B@@@>>>C@>=<<=99:9;?@<@<AAA@@@E;;7;>@?@5@=@:==BBB/>>:;;3;;;;@@>===1888)277567;7;A:>>A:>>>:>:<=<A>>8=;;5;>?A=>>>ABB>:::>>?@A=AA@@@?>>8<?994;?@?
@ATNG8:05008:05786
GATTAGGCGAGAGTGAGACGCAGTACTCATTCGTTTCGGAAGAGACAGGTACGTTAATAGTTAATAGCGTACTTCTTTTTCTTGCTTTCGTGGTATTCTTGCTAGTTACACTAGCCATCCTTACTGCGCTTCGATTGTGTGCGTACTGCTGCAATATTGTTAACGTGAGTCTTGTAAAACCTTCTTTTTACGTTTACTCTCGTGTTAAAATTCTGAATTCTTCTAGAGTTCCTGATCTTCTGGTGAGATATGCATGATGCTACCATCGACGAATAGAAGTCT
+
<888BB@BCCCBBBCBCCABBCCGBBBDCC@BCCC>CD@CACCCBCCC@CCCA@=@6:;CB?B@BBCBBEDDC@AAAAA2AC@CCCC=CCCC=CCD@CB999ABAA?CBBCBBBB>BBB==9>>>=>>>><@AAA<AAAA=<=AA@???@===<;;;=BB<@<@AAAA???E<>>???3?=A6;;??>/:=:::19///688=<=<@DD5A<>>>A1717>8<==>=;;6;=AAAC@@<@@A=>>>@@>>>@@@A@@::9:==39::;@@@E;>>@@;?=>=
@ATNG8:05010:05808
GATGGTAGAGTACAGTGTAGTAGACCAGAAGATCAGGAACTCTAGAAGAATTCAGATTTTTAACACGAGAGTAAACGTAAAAAGAAGGTTTTACAAGACTCACGTTAACAATATTGCCGCAGTACGCACACAATCGAAGCGCAGTAAGGATGGCTAGTGTAACTAGCAAGAATACCACGAAGCAAGAAAAAGAGTACGCTATTAACTATTAACGTACCTGTCTCTTCCGAAACGAATGAGTACTATAGACTATCTGAGACTAATCGACGAATAGAAGTCT
+
AB=>9===;555=;;;=BCCCDCGD@BCB@BABA;;6;=AA@BBBB<?>;>;?@??>CCC+;7@;8<;>=;8;;)73>===>)=:7<.555&5;;8=>>69:95;9>=@B9A@@=@@;?@A:9:CBBB>:>?073::489887788496;8:4:<<<<99:44438;;137038C7=BBB@AA@7;;===,00/995;79;94;5;<=><A===>AA=;;;E866;A;??>7659.488:>ABAABCCCCCAA???AAA@?@>@=88..-(-78908555
@ATNG8:05007:05855
GATTGTAGTGTGTCTCTGAGAGTAGTACTCATTCGTTTCGGAAGAGACAGGTACGTTAATAGTTAATAGCGTACTTCTTTTTCTTGCTTTCGTGGTATTCTTGCTAGTTACACTAGCCATCCTTACTGCGCTTCGATTGTGTGCGTACTGCTGCAATATTGTTAACGTGAGTCTTGTAAAACCTTCTTTTTACGTTTACTCTCGTGTTAAAAATCTGAATTCTTCTAGAGTTCCTGATCTTCTGGTAGAGCGTGCATATATCTACCATCGACGAATAGAAGTCT
+
@::256>BB@@AAA@@ACACCCCCCCBCBBBB?AAAC<CC>A>@CCCDDC@CCBCCACADCCC@C@CCBCDAAAC@BAAAA0AA=BABB=:;;C?ACD@CD;;;BEEM@CCCCBCBC@BCB@B?CCCBCCBB@BCDD?CAAACCBBDCCCABBBC@CBC@BB@B?BBC@AABBFFCCCCE<D@B@BBCCC2BCA@A<CBBBCCBBCC@BCBC5CBBBC@C@CJ@DDDCCBB@B@CAAA@@<@@C@CCCCDGCBBBCBCCC@@@CC@BA@?AA??<?A@@=AAAA
@ATNG8:05021:05810
GATGTAGCACACGAGATCTCATCGTACTCATTCGTTTCGGAAGAGACAGGTACGTTAATAGTTAATAGCGTACTTCTTTTTCTTGCTTTCGTGGTATTCTTGCTAGTTACACTAGCCATCCTTACTGCGCTTCGATTGTGTGCGTACTGCTGCAATATTGTTAACGTGAGTCTTGTAAAACCTTCTTTTTACGTTTACTCTCGTGTTAAAATCTGAATTCTTCTAGAGTTCCTGATCTTCTGGGCAGACTCTCACACGCCTACCATCGACGATAGAAGTCT
+
0//89>CCC?@@HCCCECCCFCCBDBCBB@@?ADCE>CEBI?DCCCCDD?BCCCC?B?BCCD@C:>AAABB===8B====+<<8@ACA;@BBB@CBB?BB9::ABAB>CAABBBBD?BAB?B@CA@@@@@@<@BBE<@===;:;AAAA;;;???=>>>=AA=B;@@@@@A>==:=??BA2=6<49::::*7;:;=166==>>@@>@1988'266684968838;=>7779949>:9??588@@9@>=;;;>>>@?BBBB=@@@5::<666/////<7===>
@ATNG8:05022:05830
GTGGTAGATACTCGCTGATACACCCAGAAGATCAGGAACTCTAGAAGAATCAGATTTTTAACACGAGAGTAAACGTAAAAAGAAGGTTTTACAAGACTCACGTTAACAATATTGCAGCAGTACGCACACAATCGAAGCGCAGTAAGGATGGCTAGTGTAACTAGCAAGAATACCACGAATGCAAGAAAAAGAAGTACGCTATTAACTATTAACGTACCTGTCTCTTCCGAACGAATGAGTACGTGTGACGTACGTGAGCTACCATCGACGAATAGAAGTCT
+
A@A@BBABBB=B;:;@?<@::99905@D?BCBBCDAD>BB@@@BB@CB?BDCA>>=>?.?=AABC??>????:?ACCCCC3CD?B4;;;6;ABAF;;<CCDDC7;7;@<@AB@DB@AABABIJCBCBBBC@CEFC?@@CBEGCC?C?BA@<@BB;;:BB?BCCBAB?AA<9932889:6:<<C>AAADD2CC@CBABBC>>>;?;?>>?<@=??BCCADBAAABC=A=@D@BBB?A???BBABBBBBBBBCBBBCBB@??BB@DAAAB???@CCBB?BCCB
@ATNG8:05045:05818
GATGGTAGCGCGACGAGCGTAGACCCAGAAGATCAGGAACTCTAGAAGAATTCAGATTTTTAACACGAGAGTAAACGTAAAAAGAAGGTTTTACAAGACTCACGTTAACAATATTGCAGCAGTACGCACACAATCGAAGCGCAGTAAGGATGGCTAGTGTAACTAGCAAGAATACCACGAAAGCAAGAAAAAGAAGTACGCTATTAACTATTAACGTACCTGTCTCTTCCGAAACGAATGAGTACAGAGAGTACGAATGTCTATCGACGAATAGAAGTCT
+
A;;B?BDBABABBABBBBBBDD9::9;CB@BBACCD@D?AAABBBC?BB?B?BCB?>>??.??CBBBBBBBAAA9>@;;;;;*;B@CACCC<GFCACCCCCBBBB?B@BB@BBB?BDDACCECCCCBBBCCC?CB??;@AACCCCC?C@CBB?BCCBDAAC?CCAABA?CD@:99>@?BCD>BBA>@@@@A2@B?C??;B@@@A<A<@@AA<@<@?BBB?BBBBBBB?C?BBC>CBB>ABFDBBBBBBBBBCCCAA?BBB?;;A?BBBBB?BBBC@B@A@
@ATNG8:04999:05869
GATGGTAGAGAGACTGTAGCGCACCCAGAAGATCAGGAACTCTAGAAGAATTCAGATTTTTAACACGAGAGTAAACGTAAAAAGAAGGTTTTACAAGACTCACGTTAACAATATTGCAGCAGTACGCACACAATCGAAGCGCAGTAAGGATGGCTAGTGTAACTAGCAAGAATACCACGAAAGCAAGAAAAAAGAAGTACGCTATTAACTATTAACGTACCTGTCTCTTCCGAAACGAATGAGTACTATGTAGAGCTCTATACTAATCGACTAATAGAAGTCT
+
445:5:<@>?A;:;;<=>;<<@>>@7;;;1559@@A?C@BBDDCAA=@=2919;=?<<<=+:68==<??>>988)8>;;;;;'997<:;;;0;@@=@C;;;BA@@;>;>>:?AA<?@;:95:;;@55595948595;9;?<BBBAB=B@A<;4;:???@??9?@><<<5<<8==<;=<899+997///////$/83///88;67788875886@4<<A9:59?>=?99188788)777/7;=<=?A889>>@A@97955558855/59699994;99626225
@ATNG8:05039:05952
GATGGTTAGGCCGTGTGAGAGTCTGCCCATAAGATCAGGAACTCTAGAAGAATTCAGATTTTAACACGAGAGTAAACGTAAAAGAAGGTTTTACAAGACTCACGTTAACAATATTGCAGCAGTACGCACACAATCGAAGCGCAGTAAAGGATGGCTAGTGTAACTAGCAAGAATACCACGAAAGCAAGAAAAAGAAGTACGCTATTAAACTATTAACGTACCTGTCTCTTCCGAAACGATGAGTAACCTCTCAGACGCTCGTCCTACCATCGACTAATAGAAGTCT
+
-//7)/)/7)/)/;@@CCCDDCBBCBD8BBCAC@@A<<6;>AABBBCC?@@<@;@?B;;;;59=@AA@A>=>987*7?9988*3<3<,777&3393888::==BB<B>B>58599>==;=<89889>>>>>B:==993996656555'2.59;7==:?:@77038=;;=977.3:?,33733(333,33333$33,333996752+55'5:;99>;>A=66.5<<<:::080698.7887=>?//(/0///888=B@@;B@BB>A>=<@>AB?:9:=@A::39999
@ATNG8:05046:05943
GATAGGACGAGCGTCTGAGAGGTACTCATTCGTTTCGGAAGAGACAGGTACGTTAATAGTTAATAGCGTACTTCTTTTTCTTGCTTTCGTGGTATTCTTGCTAGTTACACTAGCCATCCTTACTGCGCTTCGATTGTGTGCGTACTGCTGCAATATTGTTAACGTGAGTCTTGTAAAACCTTCTTTTTACGTTTACTCTCGTGTTAAAAATCTGAATTCTTCTAGAGTTCCTGATCTTCTGGGCTGCGCTGATATGCGCTACCATCGACGAATAGAAGTCT
+
;66AD9BB;;;ABBBBACCCC?CCCCC?@<@?@A<BC@C?BBBBCCC@CCCCC>B?BCCC?C?CCCCCA@@C@FDEJF5;;8;ABB<CCBC?BCC@BB:;;BCCC?A@B@@@BD@CCB?C@CCBBCCCB@BBED@DBBBBBBBBBBCCCCCC?CCC?BB?C?CCDDCCCCC@CCCCC;D?C?@@@@@0BCCBC9::BBCCCBBB?BBBB5BBABB=@<@A?BBBCDCC?B?BBBCCC=@@CB=B@@@BBCBCCCBCCDBBBD>BBBBBABB@BCBC?B???
@ATNG8:05009:05972
GATGTAGTGCGTGTGAGAAAGACCCAGAGATCAGGAACTCTAGAAGAATTCAGATTTTTAACACGAGAGTAAACGTAAAAAGAAGGTTTTACAAGACTCACGTTAACAATATTGCAGCAGTACGCACACAATCGAAGCGCAGTAAGGATGGCTAGTGTAACTAGCAAGAATACCACGAAAGCAAGAAAAAGAAGTACGACTATTAACTATTAACGTACCTGTCTCTTCCGAAACGAATGAGTAACGTGTGACGTACGTGAGCTACCATCGACGAATAGAAGTCT
+
445;?EEDDCBBBCCCAAB?BBBD?DBABBBBDD@C=CBCCA@@<AC?C@AA?88888)8;>AB???BEBBA;@@99999(9>;@?BCC:BBC=??@BB@>>>=A=AA<A;7299<<<???@A?@@=<=@;@>>@8:8>?<<==:>=AAA<A>>>?@>><>AAA<><>A<A@B=A@ABA:@>:487776(7918=?B@?>>>B<?<?:887;5:779::=@??:::3838HE8>AD?A@@@00,0@@@@=A>BBBBBBBB??AAD<@@@@==AB@AAAA;>:;:
@ATNG8:05020:06008
GATGGTAGGAGACACGTCGCACACGTACTCATTCGTTTCGGAAGAGACAGGTACGTTAATAGTTAATAGCGTACTTCTTTTTCTTGCTTTCGTGGTATTCTTGCTAGTTACACTAGCCATCCTTACTGCGCTTCGATTGTGTGCGTACTGCTGCAATATTGTTAACGTGAGTCTTGTAAAACCTTCTTTTTACGTTTACTCTCGTGTAAAATCTGAATTCTTCTAGAGTTCCTGATCTTCTGGGTCTACGCTCGTCGCGCTACCATCGTTATCGGAAATTCT
+
B>>>:>CC@DDBBDBBBBBBCCCCCBCBEE;;4;BBA<BE@C?BBCCBCC@HECDC>@<@ABB?B?CBCBBBAAA?AAAAA2@A=BAAA<@??@@BBB@CC?::9BBB;BBA>>>BB?BCB?B@@@@===;;6;===;@??;;;?===>>BAAAA<;;;:=B;?;>>>>=<>761525==-;7;6?;>>>,93229(,,,,,,66/5522&2668805/570585A;;;:>:<;>9=@-//881666::;;>=<<=<==;<;@<@CAAA<??>>;>D:B<@@
@ATNG8:05030:06071
GATGGTAGTATATCGCGTCGCTATCCAGAAGATCAGGAACTCTAGAAGAATTCAGATTTTTAACACGAGAGTAAACGTAAAAAGAAGGTTTTACAAGACTCACGTTAACAATATTGCAGCAGTACGCACACAATCGAAGCGCAGTAAGGATGGCTAGTGTAACTAGCAAGAATACCACGAAAGCAAGAAAAAGAAGTACGCTATTAACTATTAACGTACCTGTCTCTTCCGAAACGAATGAGTACGTGTGACGTACGTGAGCTACCATCGATCTTGGTAAGTCT
+
555B@CABADBCBBCCCCCCCCCA@>ACC@CBBBCD@C@CCCBBBC@DC@B@BBCBBBBB5B@DCCCCECB???6=>::;;;*;B>@5999*9@?;ACBBCEMCB?B?@@=@AA?CCC?AAFEGCBBB@@@B@CBBC@BBCBAAAD@B?B@@>@BDCCCCC>AADDBB?BC@?>?@BBBBD>A??:=====.>A>?;;;AA>>><@:>>>=:>=EBBCB@BBBBAAA7949@B=BBD@CBBBBDDBBAACAAABBBBBCCBBBBB?CBCACCBB;?;?B<BBB@
@ATNG8:05033:06104
GATGGTAGCACGACACGACGATGTGTACTCATTCGTTTCGGAAGAGACAGGTACGTTAATAGTTAATAGCGTACTTCTTTTTCTTGCTTTCGTGGTATTCTTGCTAGTTACACTAGCCATCCTTACTGCGCTTCGATTGTGTGCGTACTGCTGCAATATTGTTAACGTGAGTCTTGTAAAACCTTCTTTTTACGTTTACTCTCGTGTTAAAAATCTGAATTCTTCTAGAGTTCCTGATCTTCTGGAGATACACATGATACTCTAATCGACGAATAGAAGTCT
+
?;AA=ACDDCC:66CBBCC:69BCFGDDCCCC@CBBC?BFBF=BBCCCCC?BCCCC?B?BCBB@B@CBCABBBCC?>???>.=A=BBBB>BBCC?AAB>BB799?DCC?BBBBBBBB>AAA<A=DD@>=;;<<AAAA:>??@?@@@@@@@A@===<@@@=??<@:>>AAB@@@A;???DD;D<@<==<=<.=>===*//6///;;<?<@@@@/@AAAA<A=@@<@@@B>>>=D8==@@@@7::A<@@AAAAA???@@==;A???;AAAAA=>9>A@@<@@??
@ATNG8:05041:06086
GATGTAGCGCATATCAGCGCAGCCCAGAAGATCAGGAACTCTAGAAGAATTCAGATTTTTAACACGAGAGTAAACGTAAAAAGAAGGTTTTACAAGACTCACGTTAACAATATTGCAGCAGTACGCACACAATCGAAGCGCAGTAAGGATGGCTAGTGCAACTAGCAAGAATACCACGAAAGCAAGAAAAAGAAGTACGCTATTAACTATTAACGTACCTGTCTCTTCCGAAGCGAATGAGTACGAGAGTCAGAGCAGAGCTACCATCGACGAATAGAAGTCT
+
955<==BDCDDBBBCABA@@ABB@;AA<8;;;>;>7;8@@B@@@B?BB@C?BAC;;;;;*;>CABCDCCCCCE>BBBBCCC5CD@C<@@@9@BB?BBDCCCDDD@D?BB>BBB@CCCCCCCCDBBBBCCCCACCCE@CBBBBCBC?DAD@@?@CBBBCBB@ACCCCC@CC@BBB?BCCCC>A?=99999:):=9?BCDBBBCF@C?A@CB@B?ABCCD@BBBBBBB>B?BC<A@BB?BBAAACCAAAAACAAAAAA>A>???@>;?565>>>><A@@@;A???
@ATNG8:05034:06123
GATTAGTATAGAGCTCTACATAGTACTCATTCGTTTCGGAAGAGACAGGTACGTTAATAGTTAATAGCGTACTTCTTTTTCTTGCTTTTCGTGGTATTCTTGCTAGTTACACTAGCCATCCTTACTGCGCTTCGACTGTGTGCGTACTGCTGCAATATTGTTAACGTGAGTCTTGTAAAACCTTCTTTTTACGTTTAACTCTTCGTGTTTAAAATCTGAATTCTTACTAGAGTTCCTGATCTTCTGGATATGAGTGACTCGTGCTACCATCGACGATAGAAGTCT
+
---08>C<;:BB>;;;?>===BA?>@?@@B=@@@A8<<+0*///977748;;::59-33386:6999::888:7;=>==+::588<=>1:;;;2338399.37;737/393338672899495:;6//.584:>9>?8855577;;;>===:;;4///589/5/522255722+22222&2.5+22222$25599/9352:?4:8;577'586(5585738388)/.8<96--)-)--56880536475..-2-//75559AA?;==3///;;=99>??A;>98=
@ATNG8:05046:06197
GATTAGTGTCATATGAGAGTTTGTACTCATTCGTTTCGGATGAGACAGGTACGTTAATAGTTAATAGCGTACTTCTTTTTCTTGCTTTCGTGGTATTCTTGCTAGTTACACTAGCCATCCTTACTGCGCTTCGATTGTGTGCGTACTGCTGCAATATTGTTAACGTGAGTCTTGTAAAACCTTCTTTTTACGTTTACTCTCGTGTTAAAAATCTGAATTCTTCTAGAGTTCCTGATCTTCTGGAGATATCATCAGCGAGCTACCATCGACGAATAGAAGTCT
+
:;A:>CCCBBCDCCCBBBCCC?CCCCCC;;8<AAA=AB>B@AADDDCD@BBBCCAC@DCCB>B@CCCCGCCCC@BDLDD3;;69>=@6@@@?<BCA>@A000A@ACABBBCDCBB?A@@<@<AAAAAAA@@BBBB@CAA@BA;;;BBBBCBAB@FDD@BB@D@CBBBCCHCC899999*:2;4;BCDG5CCCGJ?ECCCCB@::929999':?@BC@C@BB?BCBB@@@=A=ABBEED<;;B?BBA@ABBBBC;;;CAABBCC>B@@@AA;;5;?>@>ACAA
@ATNG8:05005:06224
GATGGTAGTGCGTGAGAGAGAGACCCAGAAGATCAGGAACTCTAGAAGAATTCAGATTTTTAACACGAGAGTAAACGTAAAAAGAAGGTTTTACAAGACTCACGTTAACAATATTGCAGCAGTACGCACACAATCGAAGCGCAGTAAGGATGGCTAGTGTAACTAGCAAGAATACCACGAAAGCAAGAAAAAGAAGTACGCTATTAACTATTAACGTACCTGTCTCTTCCGAACGAATGAGTACTATAGACTATCTGAGACTACATCGACGAATAGAAGTCT
+
;55;9>>CBBBBCCCCCDCCCECBB>BCCACCCDBB?B@CCCBBBB?BB?B@CAA?????1?ACDD?@@BCBBB9>>:;;;;';<<<466609CBACCCCCCCCC?B@BC@CED>AACBBCDFDBBCBCBBB?BCDD?AB@@@BBB?D@CBB?BCCCCCBA?ABBBAA?CC@BBB<??BBB=AA@<@@>>@.@@=@=>=AA?=>:<:??>><><A@BBB@BB???BB?B?CC@B??=?BBBBBBBCCAA>@AAACCBBABBBBBBBBBCB@@?CCAA=B677
@ATNG8:05009:06230
TATGGTAGTCTCAGATAGTCTATAGTACTCATTCGTTTCGGAAGAGACAGGTACGTTTAATAGTTAATAGCGTACTTCTTTTTCTTGCTTTCGTGGTATTCTTGCTAGTTACACTAGCCATCCTTACTGCGCTTCGATTGTGTGCGTACTGCTGCAATATTGTTAACGTGAGTCTTGTAAAAACCTTCTTTTTACGTTTACTCTCGTGTTAAAAATCTGAATTCTTCTAGAGTTCCTGATCTTCTGGTATGACTAGTGTACTACTACCATCGACGAATAGAAGTCT
+
;=;;54==9<;;;CCAABCCBCBBCCBCBBBC?965@455257;;:555>7<:;333(3498871=6:6=0//9::+/4==<)33/398;333555:55.5<.55::99166>>=<A@4999492:@99;BA@=@AAA<@@B@@ABBBBBB00000+00/2//)/4;44449:45.444444$56;5=9999$95?;?)99>5955955.5555$5556<8<9>@9=BB696>7;7?ABBBB?CBB@C;;:CCCCCCCBBB;;;BCB@;;9?>>00*000:399;>
@ATNG8:05012:06213
GATCGCTGATACACCCAGAAGATCAGGAACTCTAGAAGAATTCAGATTTTTAACACGAGAGTTAAACGTAAAAAGAAGGTTTTACAAGAACTCAGCTTGTTAACAATATTTGCAGCAGTACGCACACAATCGAAGCGCAGTAAGGATGGCTAGTGTAACTAGCAAGAATACCACGAAAGACAAGAAAAAGAAGTACAGAACTATTAACTATTAACGTTAACCTGTACTCTTCCGAAACGAATGAGCTAACAACACTCTCATATGACACTACCATCGACGAATAGAAGTCT
+
56>C>BBC@;;999?2@>B<AB;;9?:@?BBDCFAA;@@9=.55944444$5499=?A<<@@.55)9@:;::9$5<6;=?A@1;;=95:./=00///)/;)/)//)4444(444::::9::::8;::;8:@@C=;;::98=<1808?>8;<=A>=;>8;<?;9;:;C?BBB=>>000+000:1/////$4836/////8366782828:99,3,333,338/73//55--(-(-66/8;;033866//(//(/688899333====>=<<?494>:;5957::99.////
@ATNG8:05042:06364
GATGGTAGTCTCAGATAGTCTATAGTACTCAATTCGTTTCGGAAGAGACAGGTACGTTAATAGTTAATAGCGTACTTCTTTTTCTTGCTTTCGTGGTATTCTTGCTAGTTACACTAGCCATCCTTACTGCGCTTCGATTGTGTGCGTACTGCTGCAATATTGTTAACGTGAGTCTTGTAAAACCTTCTTTTTACGTTTACTCTCGTGTTAAAAATCTGAATTCTTCTAGAGTTCCTGATCTTCTGGAGATACACATGATACTCTTCCATCGACGAATAGAAGTCT
+
B9:59><@@;A@B@;;9BCB=;;565779//)/5:;=?8?>;@;@;:9<<=09/:9939)////)4044>:554::344444$4829;@@9@4667;;838<,..-8-506<>>???B899E?A?BB;;;@AE@BBAD?ABCB@A@000;:00/:<6=??;@B:>4555566=<<759555'57@6;;===*A;<<@069@695<B?;.4444$4;<@A;>4992499999:8=8888?>?=BBC?BBBBBBCABA@@@@C:::=@=?BA@????<?AAA?BBBC
@ATNG8:05048:05832
GATTAGTGATACAGATCAGACACCAGAAGATCAGGAACTCTAGAAGAATTGCAGATTTTTAACACGAGAGTAAACGTAAAAAGAAGGTTTTACAAGACTCACGTTAACAATATTGCAGCAGTACGCACACAATCGAAGCGCAGTAAGGATGGCTAGTGTAACTAGCAAGAAGTACCACGAAGCAAGAAAAAGAAGTACGCTATTAACTATTAACGTACCTGTCTCTTCCGAAACGAATGAGTACTATGTAGAGCTCTATACTACCATCGACGAATAGAAGTCTT
+
555055<665?;;@CC>>?B=A>8/0/)//7799059<;9:=40+/616)//:://///$32788;;<=7833(3355<==+;949.555&57727:///9:993:55405:<5:44555=?;;<>;>@@@=@AAA=A@@@AA?A>B@CAA7:9><@999;>====;::8+--79(--//)/894::===)//3////88322/538922,22225<<7;<:4433-/1566/6--(----67888888;;<:832.75...33.33559822,2277067550
@ATNG8:05086:05843
GATGGTAGTGTCAGTGCGCGTCGTCCAGAAGATCAGGAACTCTAGAAGAATTCAGATTTTTAACACGAGAGTAAACGTAAAAAGAAGGTTTTACAAGACTCACGTTAACAATATTGCAGCAGTACGCACACAATCGAAGCGCAGTAAGGATGGCTAGTGTAACTAGCAAGAATACCACGAAAGCAAGAAAAAGAAGTACGCTATTAACTATTAACGTACCTGTCTCTTCCGAAACGAATGAGTACTGTATCTATGTGTGCGCTACCATCGACGTATAGAAGTCT
+
555C@CCBBBBBCBBBDCCCCBCBB@BCCACCCCCC@C@BBCCBBB?CD@C?A@@99999):?BCCCCFCB???5=@;;;;;*;A>B?BBB9BBB?BGCCCCDBB>C@CC@CCC?BABCCCCFCCCEBBBA@@BBBB@BBBCAAAB?D@C@@=@FFDCCBB?BBBBBB?BC?ABB9::CCF>AAA???>>>.>C?CAAACAA@@<@9==AA=A=CBDBB?BBBCBCC?C?CCC=BAB?CCBBBCBBBBBBBCBBBBCAAA>>==><>>?>AAAABBA@@<@;:;
@ATNG8:05048:05884
GATGGTAGTGTGTCTCTGAGAGTAGTACTCATTCGTTTCGGAAGAGACAGGTACGTTTAATAGTTAATAGCGTACTTCTTTTTCTTGCTTTCGTGGTATTCTTGCTAGTTACACTAGCCATCCTTACTGCGCTTCGATTGTGTGCGTACTGCTGCAATATTGTTAACGTGAGTCTTGTAAAACCTTCTTTTTACGTTTACTCTCGTGTTAAAAATCTGAATTCTTCTAGAGTTCCTGATCTTCTGGGTCTCTCTCTCACGCACTATCGACGAATAGAAGTCT
+
=<5546>>><==>>>>>@@>B999@BB@@@BB=A@@@8?@;?=AA@@?@B=CCB;;9)549;;C?=:>>=BBBAAC@BCDCC29:45>;@8@@@>9>>D<=B?BBB::9499==>?B@<=99296@@<59699:BCCC?BBCCCCCDBBBAA;<;<7;AA@CC>@=<;;CBCBBB?@@@BB7A:>9=?>>>,=@@@@=@ABA>>><00+0/0/'00/5;.5.5;.44544447?;>;;>==9<<>>8@BBBCCC@@:::00000/9777:::8;:4404989
@ATNG8:05056:05962
GATTAGACACGTGTGCTCTCTCGTACTCATTCGTTTCGGAAGAGACAGGTACGTTAATAGTTAATAGCGTACTTCTTTTTCTTGCTTTCGTGGTATTCTTGCTAGTTACACTAGCCATCCTTACTGCGCTTCGATTGTGTGCGTACTGCTGCAATATTGTTAACGTGAGTCTTGTAAAACCTTCTTTTTACGTTTAACTCTCGTGTTAAAAATCTGAATTCTTCTAGAGTTCCTGATCTTCTGGGTCTCTCTCTCACGCACTACCATCGACGAATAGAAGTCT
+
<886AABBBBBCCBBBBBCCCCCCGCCC@A=BBBC=CC@D@CCBBBDC@CCCBB@B@CBBC@C=@@CADCCBB@AAAAA2@@=@@@A=AAAD@CCF?BB9:9?A9:48@AABBBC>A@B<A<??>;;;6708=>>;>>@@A@@?>?>>=><9<:7:96<<6<8=@>:;;BAA588DDD6A<@:>>CCC/>>>?A-81889:;>>?A8::::+:///<0508?9@@@>>;;7=:@@@>>=49;>?7==;;;BAA>=>?@?@@=<<::9::<<<<8<<==:>@??
@ATNG8:05088:06004
GATGGTAGACACGTGTGCTCTCTCGTACTCATGTGTATCTCCAGAAGATCAGGAACTCTAGAAGAATTCAGATTTTTAACACGAGAGTAAACGTAAAAAGAAGGTTTTACAAGACTCACGTTAACAATATTGCAGCAGTACGCACACAATCGAAGCGCAGTAAGGATGGCTAGTGTAACTAGCAAGAATACCACGAAGCAAGAAAAAGAAGTACGCTATTAACTATTAACGTACCTGTCTCTTCCGAAACGATGAGTACTATAGACTATCTGAGACTACCATCGACACTCCAAAGTCT
+
55<A666CCCC;;9=A<ACCCCB;9:A>>B@;;;@A@ABBBADBB?BA::5<494999<437=B=7>788887777)84:;=<<<=8=AA<ABBBBBB3BA<?/899*799,77378<8@C>B><=4:9=5::<666;;9AAA8887717=::*//5898>?=@9>AA@B?AA=;;;7;7<9//)//5946,5../(.55033333'55/5<?A?AAA?8=6=BBB9;597557266;9:;:3:/55;(225557788@@@AA@;;;===>>>::9>=?8<766><<<<<6<@6==<:
@ATNG8:05091:05976
GATGGTAGCTCTGCTCTGACTCTCGTACTCATTCGTTTCGGAAGAGACAGGTACGTTAATAGTTAATAGCGTACTTCTTTTTCTTTGCTTTCGTGGTATTCTTGCTAGTTACACTAGCCATCCTTACTGCGCTTCGATTGTGTGCGTACTGCTGCAATATTGTTAACGTGAGTCTTGTAAAACCTTCTTTTACGTTTACTCTCATGATTAAAACTCTGAATTCTTCTAGAGTTCCTGATCTTCTGGGTCTACGCTCGTCGCGCTACCATCGTTCCTTCTGAGTCT
+
//::6:<AA@===BB@AAAAABBBCCBBAA;:6;BB@;BB8;7;ABCCHH?BBB00,/49@<?;CABBBCB;;9C?BBDCC,4:9,4:4909>00*000*/;)//:<;?<ACCCBBBC7:;;6;@@@@@@@BB=@@BB=B@A@@DDDBCCBBCDBB?BBA?AA=@=@@@AACDBE?C;<<<.9>B<=@@@39<;;<:<699<95///73999&//////)/)/83::;;;:?:=::::<;?054A@9?>?=:00:00069;;544:498879.5.5.55<<;;69
@ATNG8:05058:06030
GATTAGCACGAGTCACTCATATCCAGAAGATCAGGAACTCTAGAAGAATTCAGATTTTTAACACGAGAGTAAACGTAAAAAGAAGGTTTTACAAGACTCACGTTAACAATATTGCAGCAGTACGCACACAATCGAAGCGCAGTAAGGATGGCTAGTGTAACTAGCAAGAATACCACGAAAGCAAGAAAAAGAAGTACGCTATTAACTATTAACGTACCTGTCTCTTCCGAAACGAATGAGTACGAGAGTCAGAGCAGAGCTACCATCGACGAATAGAAGTCT
+
<88:CCCABBBEECBBBCCCCBB?BDD@CBBBCC@C?CCDCCDC?BB?B@DAA:::::.:?CCCCCDDBA@=6<=9;;;;*;B?BGFGG;EBB@BCCCCCC@@?A@CC@CCD?BBCCCCCCCCCCBBCCC?CCCD?@A@CBBBB>C@CBB@BBCCCCBA>BBBBBA?BC@BBA=AACCC>EBB?BCCCC2BB?BA@@CCAAA<@:>>BD=D=DBCCB?BABAABB?A=@BB=BBE?BBBBCCCCCCCBBBBBBBBAAACCCAA8<<?@????<A@@@=A667
@ATNG8:05087:06175
GATGTAGATATATGCACGCTCCTACCAGGATCAGGAACTCTAGAAGAATTCAGATTTTTAACACGAGAGTAAACGTAAAAAGAAGGTTTTACAAGACTCACGTTAACAATATTGCAGCAGTACGCACACAATCGAAGCGCAGTAAGGATGGCTAGTGTAACTAGCAAGAATACCACGAAAGCAAGAAAAAGAAGTACGCTATTAACTATTAACGTACCTGTCTCTTCCAAAACGAATGAGTACTATAGACTATCTGAGACTACCATCGACGAATAGAAGTCT
+
B5955594;AAAAAABBBB;;.9946<@8=BBCE@B@CCCCBCC@BB?C?BBBBBCCC3CADCBBBBBBBBC;@>99999(9A;A=BBB599B?<?=@?>>@@<A=;;7;@A;@==>>>??BC>>=A>>==;::A<::;@===A:=:>??<?@AA@@@@<@@@@BB>BB>BBB;>>AAD9=<><ACDED/6838=>=>?>:;5;8>>7807:==AAA=>>>AA;:5;8>==0=00+0@;:<@@///7766:><::6///5///)/9;=8//.488//)259:
@ATNG8:05059:06238
GATGGTAGTGTGTCTCTGAGAGTAGTACTCATCGTTTCGGAAGAGACAGGTACGTTAATAGTTAATAGCGTACTTCTTTTTCTTGCTTTCGTGGTATTCTTGCTAGTTACACTAGCCATCCTTACTGCGCTTCGATTGTGTGCGTACTGCTGCAATATTGTTAACGTGAGTCTTGTAAAACCTTCTTTTTACGTTTACTCTCGTGTTAAAAATCTGAATTCTTCTAGAGTTCCTGATCTTCTGGTCTACTACACTGTACTCTACCATCTACGAATAGAAGTCT
+
;<<>;>BBBDCBC>66666==??@BAAB>>000@??8=A@B?BBBBBCCADBBBI@GABBBA>B>BAAB@;95;654444$4:5:<>>05469.95/87<+//9::;8=;>:>999<BAB?B>BACCBBBC?BD@@=CBCBCBBBBBCCBBBCC>BAB?AA@C=@@BBBBD;;4;;;;;.;5;4;;;;:(9>>>>099@<@;;;<<5:<<<(::<;;5;5??49;@??=>4:4:A?ABB:::C?BBCCCCB@@@B@@@@@@BBB@D<;<CBBD?BBBB>BBBB
@ATNG8:05074:06259
GATGGTAGGCGACATACATACGCGCCAGAAGATCAGGAACTCTAGAAGAATTCAGATTTTTAACACGAGAGTAAACGTAAAAAGAAGGTTTTACAAGACTCACGTTAACAATATTGCAGCAGTACGCACACAATCGAAGCGCAGTAAGGATGGCTAGTGTAACTAGCAAGAATACCACGAAAGCAAGAAAAAGAAGTACGCTATTAACTATTAACGTACCTGTCTCTTCCGAAACGAATGAGTACAGATAGTACGATATGTCTACCATCTACGAATAGAAGTCT
+
<9:;68::8555<=;9666;;:=?;7<=@<A@@@CC;@<@===A>>9>C?B?AABBBBBB2C?BA@A;;9;CFD=AA;;;;;';=:;:@@G2?CC<<A;D@@@@@:?=@@:@BB256A=CBCBBBCBBCBDC@BBBC@BB@@@BBB?B@C@@?@CCABA@@<>>>>?>8<<189>8<<978)8;;5:>?@@0:?90//88:B=C>B7@=>@9>958?B@>@A:99@A@C>AAD>CBB???=BCCCBBBDAAABB???ABBBBBCB?C@66>;//+/;761;898
@ATNG8:05083:06233
ATGGTAGCGAGCGAGTGTGTATACCAGAAGATCAGGAACTCTAGAAGAATTCAGATTTTTAACACGAGAGTAAACGTAAAAAGAAGGTTTTACAAGACTCGCGTTAACAATATTGCAGCAGTACGCACACAATCGAGGCGCAGTAAGGATGGCTAGTGTAACTAGCAAGAATACCACGAAAGCAAGAAAAAGAAGTACGCTATTAACTATTAACGTACCTGTCTCTTCCGAAACGAATGAGTACGATGAGATCTCGTGTGCTACCATCGACGATTAGAAGTCT
+
44839<@;;5595<?::<@BA:999=>C@@CCA@@=A=@@@<?AB@CB@B=??955599(:=@DCCCBDCCCD9>@:::::*;B=@=BB@7BEC@CCCCCCCBB?B@@@=ACC>AACCBBBCCCBBBDCCC@BBB@?>?CBCCCC@D@DAA>ABCECCCC?CBBBCB?BA?BBB=>>CCC:@>>9>ABBB3BB@BAAAAAABB?B?BB@@<@<AAB@@=@@@AABC@C?CCC>DBA?BBCBBBBBBCCDCCAAAA@CBBB@;;A7;;9;99///38997A>>=
@ATNG8:05057:06271
GATGGTAGGCGTGTGAGAGTCTGCCCAGAAGATCAGGAACTCTAGAAGAATTCAGATTTTTAACACGAGAGTAAACGTAAAAAGAAGGTTTTACAAGACTCACGTTAACAATATTGCAGCAGTACGCACACAATCGAAGCGCAGTAAAGGATGGCTAGTGTAACTAGCAAGAATACCACGAAAGCAAGAAAAAGAAGTACGCTATTAAACTATTAACGTACCTGTCTCTTCCGAAAACGAATGAGTACTATGTAGAGCTCTATACTAATCGACGAATAGAAGTCT
+
@:4;.5:?:?EDDJB@AACBBBB?@8@??;=BBB;;5;6;ABC;;:?BB?B?BB>:9994$47=<585BBBBCC<?=77999(9A?C?BBA.777,///9///8838598287949<=<:::;:?:::AACA5::76-659:<<99929:>?C>BB?<...,),222,-)-648885::::?5::=8=====+850598887555+22'2=995:15588828877;;;-2+2252&28839=88666/////3337888888=<<:6<:;9900*00//7=???
@ATNG8:05071:06273
GATGGTAGTATCTGTCTACGAGAGCCAGAAGATCAGGAACTCTAGAAGAATTCAGATTTTTAACACGAGAGTAAACGTAAAAAGAAGGTTTTACAAGACTCACGTTTAACAATATTGCAGCAGTACGCACACAATCGAAGCGCAGTAAGGATGGCTAGTGTAACTAGCAAGAATACCACGAAAGCAAGAAAAAAGAAGTTACGCTATTAACTATTAACTTAACCTGTCTCTTCCGAAACGAATGAGTACTGTATCTATGTGTGCGATCGACGAATAGAAGTCT
+
<;;;6@@AC965AB:9<6=<<=>9;15>D7<ACA<;5;5;;?:95B8@@?C?CCA99999(99=?>BA@CA:::5:/0/;;;+<<6<6===2=>?9>@AA?=D999,;2:=9??@;>A@@@B@@>?99594948@A@@<???AABBB?D<@;;5:??998??<>????=;?>;?@:6333;;3:::5:;;;;<'::633/3<<<;=<;959>551575505-519=6667838<@@E;88:8855585797A???@>=@AB9:9??AABBABB>???@:????
@ATNG8:05096:06287
GATGTAGACATATCGTACTCTCTGTACTCATTCGTTTCGGAAGAGACAGGTACGTTAATAGTTAATAGCGTACTTCTTTTTCTTGCTTTCGTGGTATTCTTGCTAGTTACACTAGCCATCCTTACTTCGCTTCGATTGTGTGCGTACTGCTGCAATATTGTTAACGTGAGTCTTGTAAAACCTTCTTTTTAACGTTTACTCTCGTGTTAAAAATCTGAATTCTTCTAGAGTTCCTGATCTTCTGGTGTCTGATCTGTATCACTACCATCGACGAATAGAAGTCT
+
@AA@;CB@CBCBBCCCBBAB;99@@@BBCEC@CBAB=BB?B@BCCABBD?BB@::1:;>?AA>B=C:77=;;37/3;;;<+:@9A:99)9A@@=ACC?BF>?>?BCC?CCAA>AAA=@>><A<A?>7;668=AE@@<@@>>>>>>>@@A@@@;;6;>>3;:8=:>>???@@@B<?====2=:=:;;:::(808>>>0<79799//.3(....$..3773835;3;?>A>88186=<:997025>;?=;9;>>>===?===@AA@A<;;:>@AAB=>>>A=A>>?
@ATNG8:05074:06328
GATGGTAGCAGACGTGACAGAGCGCCAGAAGATCAGGAACTCTAGAAGAATTCAGATTTTTAACACGAGAGTAAACGTAAAAAGAAGGTTTTACAAGACTCACGTTAACAATATTGCAGCAGTACGCACACAATCGAAGCGCAGTAAGGATGGCTAGTGTAACTAGCAAGAATACCACGAAAGCAAGAAAAAGAAGTACGCTATTAACTATTAACGTACCTGTCTCTTCCGAAACGAATGAGTACGTGTGACGTACGTGAGCTACCATCGAATCCTCTTAGTCT
+
?<;C?B;69<@@AA@A@BBCCCCBB>BBB?CCBBBD@D?@ABCBBB=AC=A<@@@9999:(98@ABBBAAA9:9,9>:;;;;*;C>@5999*9==;ABCCCDCCC>@>@C?ACC>AABBCCCBBDCBBACCC?AACD@BABBBC??=?ADAB?BBBBCAAA?BBBBBB@CC>BAB?BBBBC<A??9>===>1:A<A=<=AAA@@<?;?A==:=;>?BBB@BABBCCC?C?CCD=ABC?BBBBBBBCBBB>BBABBBCCBBBBCCC?C??;@5;;8988:>AA>>
@ATNG8:05069:06381
GATGGTAGTCTCAGATAGTCTATAGTACTCATTCGTTTCGGAAGAGACAGGTACGTTAATAGTTAATAGCGTACTTCTTTTTCTTGCTTTCGTGGTATTCTTGCTAGTTACACTAGCCATCCTTACTGCGCTTCGATTGTGTGCGTAACTGCTTGCAATATTTGTTAACGTGAAGTCTTGTAAAACCTTCTTTTTACGTTTACTCTCGTGTTAAAAATCTGAATTCTTCTAGAGTTCCTGATCTTCTGGGTCTCTCTCTCACGATCGACGAATAGAAGTCT
+
@5559>666>BBAB;;9?;<<=A;;9<==;;;:@BBD>DH@C@CCCA@@A00/:::39+66;;7<8<569;;;=<9<ABBB2AA<??@A;@8966;;=8=D9995@8=459:>==?A;>>?=?=ABBCBCCC?BB@@>ACCC@@@..*.....).8<6<000(9<6<.44///)/:994566<<0<9<755555$5<<=?6<;B@@>>:9929999'9==>?4949C?CC?@@BB@C>AA@AA?=?ABB=BC@@@AACBCA@@AB@@@CBD@DB??<====
@ATNG8:05105:05803
GATGGTAGGACGAGCGTCTGAGAGTGTACTCATTCGTTTCGGAAGAGACAGGTACGTTAATAGTTAATAGCGTACTTCTTTTTCTTGCTTTCGTGGTATTCTTGCTAGTTACACTAGCCATCCTTACTGCGCTTCGATTGTGTGCGTACTGCTGCAATATTGTTAACGTGAGTCTTGTAAAACCTTCTTTTTACGTTTACTCTCGTGTTAAAAATCTGAATTCTTCTAGAGTTCCTGATCTTCTGGTCTACTACACTGTACTCTACCATCGATGGATCTGAGTCT
+
55:C?CCD@ED;9:BCEBDCBCBBBBA@@CCBB@CBIM>BB@C@BCBBBBDAEGCCB@C?CBBD@D@CCCDDCCBB?CCCCD3FD@BABA<AA@@=ACC@CC:;;A@@C?DBCCCBBB:;;C?B?BBCCABAF@CCBB@BAAABBCCCCBAACCCC@CCC@CB?B?BBBCBCCDD?C@@@@9@@D:;;CCC0B@@@B;B@CCDBBBCC?BCBC5BCDCC?C=AB?BCCBCCC@C@CBBBDD?BBC@CCCCCBBBBCCCCCDCAA;;6;ABCBAA>ABAAAA@?@@
@ATNG8:05112:05801
GATGGTAGCGAGCGAGTGTGTATACCAGAAGATCAGGAACTCTAGAAGAATTCAGATTTTTAACACGAGAGTAAACGTAAAAAGAAGGTTTTACAAGACTCACGTTAACAATATTGCAGCAGTACGCACACAATCGAAGCGCAGTAAGGATGGCTAGTGTAACTAGCAAGAATACCACGAAGCAAGAAAAAAGAAGTACGCTATTAACTATTAACGTACCTGTCTCTTCCGAAACGAATGAGTACTATGTAGAGCTCTATACTAATCGACGATAGAAGTCT
+
?::<9BBBBABC@@@BBAABCBCCDAHCE@BBCBBEAC@BBBAAAB8:58?:?@?>ABBB3C?BCCBB@>@@>=5=@>==>=,=A=?7@DD9BAA<@B@BA@@BC=@>@G?BBC>A@@@@;<;BBCDCBBCB?BB@@=@BDB;;<B?C=C;;6;A@A@@@@=??CCBB?@?;?::3:@@@=@BB?BBCCCC(@@=?989CCCAB>A>A@DC?B?869@@<AAA@@>B:<6<:<3000)0;;;@@BA@@@@88877AA=>>CB9978889;///9995?;:;
@ATNG8:05137:05772
GATGGTAGCCGGCATATCAGCGCAGCCCAGAAGATCAGGAACTCTAGAAGAAATTCAGATTTTTAACACGAGAGTAAACGTAAAAAGAAGGTTTTACAAGACTCACGTTAACATATTGCAGCAGTACGCACACAATCGAAGCGCAGTAAGGATGGCTAGTGTAAACTAGCAAGAATACCACGAAAGCAAGAAAAAAAGAAGTTACGCTATTAACTTAATTTAACGTACCTGATCTCTTCCAAAACGAATGAGTACTATGTAGAGCTCTATACTAAATCGACGAATAGAAGTCTT
+
888836,,,(,(,8;<:<9///:9:<<,66;6;95555.55<=>;;:<8444(3493//////$/)/////:;<555)5544999'9;6?.999&5<<7:<966=977392///;;+//===>A==<;;=<99<,//9:)/5=99944.5.555.599555444)4999:;7<<9<::47///91///(/333333"33,33,3333333,3633,3,33(3475;::7////7777)4.444&48838;444;333<833387668--------'.35578837555486,,(
@ATNG8:05127:05839
GATGGTAGTATCTGCACACTCTGTCCAGAAGATCAGGAACTTCTAGAAGAATTCAGATTTTTAACACTGAGAGTAAACGTAAAAAGAAGGTTTTACAAGACTCACGTTAACAATATTGCAGCAGTACGCACACAATCGAAGCGCAGTAAGGATGCTAGTGTAACTAGTAAGAATACCACGAAAGCAAGAAAAAGAAGTACGCTATTAACTATTAACGTACCTGTCTCTTCCGAAACGAATGAGTACACACTCTCATATGACACATCGACGAATAGAAGTCT
+
>;;B@DCCB<?C@A@B@A;B<<>;;6;@C469;@/0)/2--(----63::6;6555<====+4038/------668177<<<<<)33,3,777&3;713//6/////(3133.3=:6=@;=B==>;;;;::://*/;::6?9979333-4399<::444433-3:<<77/375;73,38///(///)//0//'//(3388855785:375573:388;A@?A??:::95:5333(38827888=>774==<;;==;8=BBB?==B=;=000*0;:><AAAA
@ATNG8:05130:05874
GATGGTAGGACGAGCGTCTGAGATACAGTACTCATTCGTTTCGGAAGAGACAGGTACGTTAATAGTTAATAGCGTACTTCTTTTTCTTGCTTTCGTGGTATTCTTGCTAGTTACACTAGCCATCCTTACTGCGCTTCGATTGTGTGCGTACTGCTGCAATATTGTTAACGTGAGTCTTGTAAAACCTTCTTTTTACGTTTACTCTCGTGTTAAAAATCTGAATTCTTCTAGAGTTCCTGATCTTCTGGGATGTGTGCGCAGTGCCTACCATCGCAATTGCCTAGTCT
+
555@=@?@=A;;5@@@BCCBCCDCBBCCCCCCCCB@CBCC=BB@D?BBCCCCC@CCAB@AD@CBAB?C@CBBDBBCCC?AAAAA0@?<@;;:6;BCCACCEACC;;;ACBC>BBBBBBBC@CAA?A>BCCFCCCB?CDDD?BCBEDCCBC@BBDDAA@@DED@@@::7;ABCCCCDDACBBBB<B@F@BCCCC5BBCCG>CBCAAAB@@A5;;;;*;@@CB@B@BC@CBCBCGDDD@BCBBDD@CAAA9A000?>>BAAABCCC@CCC?@@BBBC@B?DIIGEECBB
@ATNG8:05137:05996
GATGTAGATATATGCACGCTCTACCAGAAGATCAGGAACTCTAGAAGAATTCAGATTTTTAACACGAGAGTAAACGTAAAAAGAAGGTTTTACAAGACTCACGTTAACAATATTGCAGCAGTACGCACACAATCGAAGCGCAGTAAGGATGGCTAGTGTAACTAGCAAGAATACCACGAAAGCAAGAAAAAGAAGTACGCTATTAACTATTAACGTACCTGTCTCTTCCGAAACTAATGAGTACTACTCTCAGAGACACACTACCATCGACGAATAGAAGTCT
+
99///9@BBBCCAAACAABBDCCCADBB?AA@@@DAE@CBAAACB?BA<?;??:99CCD3B>BB>>=@BB???8=>@@???0AA?CACJJ;BAC@CBBCCCCCF@B@BB>ABA?BBBBBDCCCCECCBCCC?CBBB>??BBAABB@D9;;@>@CCCCBBB@CCCCCD?DB?CEC;????A;@AD=AAAA@2AC@C???CCD@@<@=>>>B=B<@@CBB?B@@>@==3:39==6<<=7>@BBABACCCCBBBBBAAABBAA>===:>>A@@;;;;>=:;5;;::
@ATNG8:05140:05979
GATGGTAGCACGAGTCACTCATATCCAGAAGATCAGGAACTCTAGAAGAATTCAGATTTTTAACACGAGAGTAAACGTAAAAAGAAGGTTTTACAAGACTCACGTTAACAATATTGCAGCAGTACGCACACAATCGAAGCGCAGTAAGGTTGGCTAGTGTAACTAGCAAGAATACCACGAAAGCAAGAAAAAGAAGTACGCTATTAACTATTAACGTACCTGTCTCTTCCGAAACGAATGAGTACTATGTAGAGCTCTATACTAATCGACGAATAGAAGTCT
+
955<:>B<<<666;;=BBCCBA@:979@@>;956;<6<8=<@>@;;59@8@????BDDDC1C?BBBCBBAB?==6=9;;;::';B>B=AA@7ACD@C;;=BEC@A?A>BB?BBB?AAAABBCABCBBBCBBB?AAAB=A@???@?A<A=@4:49@@@ABAA>AAAACC=?><?<<58===<183707><<<.37.7;==<B@A@?@<:::<8;9:>@=B8B>:=8::6<8>==;<9989?@DCCCCB:99ACCCCAAACCECCB@BBBCCDD>BBCC@CCC;
@ATNG8:05113:06042
GATGGTAGCTATACGTATATCTATGCTACTCATTCGTTTCGGAAGAGACAGGTACGTTTAATAGTTAATAGCGTAACTTACTTTTTCTTGCTTTCGTGGTATTCTTGCTAGTTACACTAGCCATCCTTACTGCGCTTCGATTGTGTGCGTACTGCTGCAATATTGTTAACGTGAGTCTTGTAAAACCTTCTTTTTACGTTTACTCTCGTGTTAAAAATCTGAATTCTTCTAGAGTTCCTGATCTTCTGGAGATACACATGATACTCTACCATCGCAATTGCCTAGTCT
+
///4.499:9:;<;;;<;95567777////;445;494,445:345555<>:=<<;;=/858=998<7<;>9:87,3;8<9;:96$//(////(-5//(/87068(//99998:==;B>@@566;*/+/:<>>@=:5:<<=-//::><9::///8777;7BAA<;;5:6;====<@@@688AAA2?;<8<>AAA.?8889.7=7775:55517777'556662769>4>>9>>;;7;6A9999>7;;A;>>=>A==---33>>@B@>>>=887>>@<@<@@;?=9://
@ATNG8:05136:06045
GATGAGACTGTAGCGCACCCAGAAGATCAGGAACTCTAGAAGAATTCAGATTTTTAACACGAGAGTAAACGTAAAAAGAAGGTTTTACAAGAACTCACTGTTAAACAATATTGCAGCAGTACGCACACAATCGAAGCGCAGTAAGGATGGCTAGTGTAACTAGCAAGAATACCACGAAGCAAAGAAAAAGAAGTACGCTATTAACTATTAACGTACCTGTCTCTTCCGAAACGATGAGTAACCTCTCAGACGCTCGTCCTACCATCGACGAATAGAAGTCT
+
888::>=:9;9=;;9:?;;4ABC?CCBCAA=@;=:<<@?B=<;64.449;9955$5.554===B;;:?9?879999$:=;=<>==.9::54;.0:00///9)//(//)33343338888///66898;;6=88:=::7>><==18/888<?A@A00/<9=656AD=@@;;;47<@::5:333(33337'3857733:3339,3,3977163///:8388=9669)/(/57/2///8///:6:6:;;:::<:::;747A8>@A=@ABAAA::79@?><B?>=
@ATNG8:05127:06069
GATGGTAGTGATACAGATCAGACACCAGAAGATCAGGAACTCTAGAAGAATTCAGATTTTTAACACGAGAGTAAACGTAAAAAGAAGGTTTTACAAGACTCACGTTAACAATATTGCAGCAGTACGCACACAATCGAAGCGCAGTAAGGATGGCTAGTGTAACTAGCAAGAATACCACGAAAGCAAGAAAAAGAAGTACGCTATTAACTATTAACGTACCTGTCTCTTCCGAAACGAATGAGTACAGAGAGTACGATATGTCTACATCGACGAATAGAAGTCT
+
?89;05<==BBBBC>BB966?AA;=7<;=:?A@::4.4.49:444;7994:6445<<??=+=7<BBBBBA?997.879?@@@+;@<;8@@A;BCCACABBCCB@@=@=AA?BBC@CEBBBBCCGCCBDDCBC@BBBC@B;;;AAAA?C@CAA>@BBAAACF@CBBCBB?BB?BCB?BBBCD<A@A==<=??,?A?AABCEDA==8=8<:::3:5:=BA@?C:::ABB=A>BCE>BBB?BBAABBBBBBBBBBBBBBAB>>>AACBAABD@@==9;;;=8====
@ATNG8:05133:06069
GATGGTAGCACACGAGATCTCATCGTACTCATTCGTTTCGGAAGAGACAGGTACGTTAATAGTTAATAGCGTACTTCTTTTTCTTGCTTTCGTGGTATTCTTGCTAGTTACACTAGCCATCCTTACTGCGCTTCGATTGTGTGCGTACTGCTGCAATATTGTTAACGTGAGTCTTGTAAACCTTCTTTTACGTTTACTCTCGTGTTAAAATCTGAATTCTTCTAGAGTTCCTGATCTTCTGGGTGCGCTACAGTCTCTCTACATCGACGAATAGAAGTCT
+
:::;7;BCCBC==;;;;;>B@@>><==CBCBC@BBEF?DC@C@CFFECCC@CCCBB?B?BCFE@C9==A?;?;:>>BBBBB.87-3333(345<9ABB>BA58::>>>;AB?>?CDD?AAC?B?BB899;;;=@@BB388=<<<<=><::9777:56556::19.5559;9==C58555-52915555'5996>7858;;;9:9:-555&28866262;?3<<;87;;:;69/..8;49:8A7=997:<998888CCA@?>>9:<<>>//+/6661;>>;
@ATNG8:05117:06112
GATGGTAGCGCACACATAGATACAGTACTCATTCGTTTCGGAAGAGACAGGTACGTTAATAGTTAATAGCGTACTTCTTTTTCTTGCTTTCGTGGTATTCTTGCTAGTTACACTAGCCATCCTTACTGCGCTTCGATTGTGTGCGTACTGCTGCAATATTGTTAACGTGAGTCTTGTAAAACCTTCTTTTACGTTTACTCTCGTGTTAAAAATCTGAATTCTTCTAGAGTTCCTGATCTTCTGGATAGCGACGCGATATACTAATCGACGAATAGAAGTCT
+
@B<<8><?AADDCDBBBCCBCCCCBBAAAAAA=;;;A<@B9A:BCCDGCC@CCCCC@CABABB@D@DCCBBBB@@;00000)00*/8<<3@?BC@CCFADD?AA@BCF@BBDBBB@@<@AB;@<@B@@@A;;6;CCCADCCCCBAACDCBBGBBB?BA@<@D>B@BCDCCCB@A;@;;;;.<>B=<;;;.:B;;;7;ABCBA@AB?4::::':==>=:=;=>;@@@@A@A?B@CECDCC@BBCABBCDGBBB;;;;;AABBAA?BCCBCCC?AA:939::9
@ATNG8:05131:06147
GATGTAGTATCTGCACACTCTGTCCAGAAGATCAGGAACTCTAGAAGAATTCAGATTTTTAACACGAGAGTAAACGTAAAAAGAAGGTTTTACAAGACTCACGTTAACAATATTGCAGCAGTACGCACACAATCGAAGCGCAGTAAGGATGGCTAGTGTAACTAGCAAGAATACCACGAAAGCAAGAAAAAAGAAGTACGCTATTAACTATTAACGTACCTGTCTCTTCCGAAACGAATGAGTACATAGATATACGTATAGCATCGACGAATAGAAGTCT
+
A??@ACBB<<CCDDBBBBCCC@AA=ABB>BBBBAA?AACBBA@@A=AA?B;@>>:9:::):;BBBBBBBGAA?69:;;;;;*;@>A@DED;BAA?ACFCCCDBB@B@A@>ABB?BBBAB@AACBBBBCBBB?BB@@>ACE@A@BC?B@C;;;;CCCFBBB?BBBCBB=::59@?>BBBCC<;;;88899::%:9;8><?9:@?9<9;87>=6A<;;@@?=@AAAABB?C?DBD>CCC?BBBBBBBBBBBBB>>>??AAAAAAAAAAA;::<AA@@<>>>@
@ATNG8:05137:06153
GATGGTAGAGTATCATGTGTATCTCCAGAAGATCAGGAACTCTAGAAGAATTCAGATTTTTAACACGAGAGTAAACGTAAAAAGAAGGTTTTACAAGACTCACGTTAACAATATTGCAGCAGTACGCACACAATCGAATCGCAGTAAGGATGGCTAGTGTAACTAGCAAGAATACCACGAAAGCAGAAAAAAGAAGTACGCTATTAACTATTAACGTACCTGTCTCTTCCGAAACGAATGAGTACTATAGACTATCTGAACTCATCGACGAATAGAAGTCT
+
//77)/4;=555<;;;<>>665;<<)//:6:9<<>>?C>@ABDDCC@BB?B?CCA;;;;;$:4955?>>B?CB@;=@;;;<;$;9497>>>0<55.5999>?>9:298<83:9;4::<<<<<A<A>=99:5929:5B:C996CCCB@C@JBA?ACCCBBCB?;;9A@A=@@=?A?6<:000+000------#-80///8;334?8=7<:::6>4>9@BB=@AA>@;;5;=???89998<<>998<AB?A>><??9;:9:8:99<>999A:;<::==7===B
@ATNG8:05143:06127
GATGGTAGAGTACAGTGTAGTAGACCAGAAGATCAGGAACTCTAGAAGAATTCAGATTTTTAACACGAGAGTAAACGTAAAAAGAAGGTTTTACAAGACTCACGTTAACAATATTGCAGCAGTACGCACACAATCGAAGCGCAGTAAGGATGGCTAGTGTAACTAGCAAGAATACCACGAAAGCAAGAAAAAGAAGTACGCTATTAACTATTAACGTACCTGTCTCTTCCGAAACGAATGAGTACACACTCTCATATGACACTACCATCGTCGAATAGAAGTCT
+
CCCC@CCCCCBBBBCCCBCCDDBBB?BBBBBBBCCC@B@CCFBBBB?BD?B@BCA:9998(8>A@AABBBBAA?8>>:9999*:C>C@DDD9CFC@CBBBCDDCC?B???>?CC@CBCABECCCCBDCCCBB?BCCC?BBBB@@AB>B?C??=@CBCCBBBADBBBBB?BB?AAA<??CCC>????@AAAA2AC@A===BBA@?;?:>>AA<A<A?BCB@BA?@BBE?C?BBB>BBB?BBCCCBBBBAA@@@@AA????@BBAAA?BCFCCBCB?BBCB?B:::
@ATNG8:05123:06194
GATGGTAGACATATCGTACTCTCTGTACTCATTCGTTTCGGAAGAGACAGGTACGTTAATAGTTAATAGCGTACTTCTTTTTCTTGCTTTCGTGGTATTCTTGCTAGTTACACTAGCCATCCTTACTGCGCTTCGATTGTGTGCGTACTGCTGCAATATTGTTAACGTGAGTCTTGTAAAACCTTCTTTTTACGTTTACTCTCGTGTTAAAAATCTGAATTCTTCTAGAGTTCCTGATCTTCTGGGTGCGCTACAGTTCTCTACATCGACGAATAGAAGTCT
+
>;;A7@DBBBBBCDCEBDCCCCECBBCCCD@@=@@@@;@B?B@BBABCDD@CBAAB?D?AAAB?B?DBACCC>;?6:=>?=+::6@773,39:8<A@@<@D7999CCD>AAAA??AB<>>A8:49=;99<<<9<ACD<??A>>>>?@@@>>>;;<:>>><>>;>=DCAABB@>=8=;;:;1:<A8==??>/>><<<3;;::@AB>==;?DDD/A===D;?<?@<@@@@?>>;><:::??A;;9991///899??@@@;?BBBBB@@@@==@>7666=7=@;?
@ATNG8:05142:06166
GATGGTAGTATATCGCGTCGCTATCAGATATCAGGAACTCTAGAAGAATTCAGATTTTTAACACGAGAGTAAACGTAAAAAGAAGGTTTTACATGACTCACGTTAACAATATTGCAGCAGTACGCACACAATCGAAGCGCAGTAAGGATGGCTAGTGTAACTAGCAAGAATACCACGAAAGCAAGAAAAAGAAGTACGCTATTAACTATTAACGTACCTGTCTCTTCCGAAACGAATGAGTACACATCGTCGTGTCGTGCTACCATCGTAATTGCGAAGTCT
+
966A?CDCCE@@@BBBGCCCCBBCCCBCCCCCBB?B@CCDDCCC?CC?C@C@@99999):>?BBCCBCB:::.9>;;;;;*;A>@=BBB;BDCCCBBBCCCDD@C@CC@CCC@CBBBEECCCBBBDBCBB?BCBB>BBBBBBBB>C@DA?>ABCCBAAB?BCBBBB?BC@BBB<??AAA9A??9<<<<<.<A<@888C@@@@<>;>@@@=@<ABCBB?BCBBBBB@B@BBA=BBB>999DCECCCCCBBBCBDCAAA???CCC@CAAABB?B>AABA=AA99
@ATNG8:05139:06242
GATGGTAGGTGCACATGAGTGTATCCAGAAGATCAGGAACTCTAGAAGAATTCAGATTTTTAACACGAGAGTAAACGTAAAAAGAAGGTTTTACAAGACTCACGTTAACAATATTGCAGCAGTACGCACACAATCGAAGCGCAGTAAGGATGGCTAGTGTAACTAGCAAGAATACCACGAAAGCAAGAAAAAGAAGTACGCTATTAACTATTAACGTACCTGTCTCTTCCGAAACGAATGAGTACGAGAGTCAGAGCAGATCTACCATCGATGAATAGAAGTCT
+
BAAC:@>>:B;?@>BBBCCBBBBBB?ABB?BAAB@@<@<;;<;;AD=BB:;7:BC::;:;*99=@BBCCCHCDD>BBBCDDD0DD@D@CCC<DCC@CCCCCCC::8;?A@=ABB?BBBBCCDBBCECCDBBB@CB@?<@AA?@@@@=A?@@@?BBBBCCCC?D@?ABA?BG?BBC>CBCCC=A??:?@@@A2AF@CABBBCBB><?<?ABB7:5;?AAA?BC@@@AA>A>AAF>CCE=@@BBCBCCBBBBBBAAABCBBB???@>9>000>>>B?@@@@=A;;;
@ATNG8:05115:06328
GATGTAGGAGACTGTAGCGCACCCAGAAGATCAGGAACTCTAGAAGAATTCAGATTTTTAACACGAGAGTAAATGTAAAAAGAAGGTTTTACAAGACTCACGTTAACAATATTGCAGCATTACGCACACAATCGAAGCGCAGTAAGGATGGCTAGTGTAACTAGCAAGAATACCACGAAAGCAAGAAAAAGAAGTACGCTATTAACTATTAACGTACCTGTCTCTTCCGAAACGAATGAGTACGATGAGAGAGCTCTCTCTACCATCGACGAATAGAAGTCT
+
5<>>??<9;@?CAB@B@BBBBBB79;A:>>699B@>9;?BAAAB@DD@B?BBBBBDDD3B>A977>=><787*7;99:::,00)06;==)0/95;85:9;9772557=99;:6;;?@@@A=>>>>>=BBA=A???<@@;;;A;;5;5;;;:>=====;;5;:::;?=::7:>>9=@888-8@@5:;<<<*7818<;;;AA??7;7;?AC;>;=>>BB=@@999//)/5///*/CEABBBB=;;BBBBBCCBABB@@?ACCC@@;?:::>?;;5;>?>199=>
@ATNG8:05106:06386
GATGGTAGCGCATATCAGCGCAGCCCAGAAGATCAGGAACTCTAGAAGAATTCAGATTTTTAACACGAGAGTAAACGTAAAAAGAAGGTTTTACAAGACTCACGTTAACAATATTGCAGCAGTACGCACACAATCGAAGCGCAGTAAGGATGGCTAGTGTAACTAGCAAGAATACCACGAAAGCAAGAAAAAGAAGTACGCTATTAACTATTAACGTACCTGTCTCTTCCGAAACGAATGAGTACCTCTCAGACGCTCGTCCTATCATCGACGAATAGAAGTCT
+
@;@:9=666;?@CCCDCCCCDCABB=BBC?CBBCBA=A=ABCBBBD@CC?A>@A@;;;;;*;=CCDHCCDB:;;0;@;;;;;*;>:;495509D?;AGCCBB@@@<A@BB?BBD@CCDBBAABCCCCCCBBB@CFCC?BBAAABBA>B@CCC@CCBBBCCD?CCCCBB>@A<??A8:0@@>5;00*00000(0=:A@BBBBBB@<@<@@A@0/,/:@@@<BB;;;CC?C@CCC=BCC@BBCCCBB?BBBBBBBBBBAAABB?>BA???A>>>>>:??BB<A:::
@ATNG8:05141:06393
GATGGTAGTGTCATATGAGAGTGTGTACTCATTCGTTTCGGAAGAGACAGGTACGTTAATAGTTAATAGCGTACTTCTTTTTCTTGCTTTCGTGGTATTCTTGCTAGTTACACTAGCCATCCTTACTGCGCTTCGATTGTGTGCGTACTGCTGCTATATTGTTAACGTGAGTCTTGTAAAACCTTCTTTTTACGTTTACTCTCGTGTTAAAAATCTGAATTCTTCTAGAGTTCCTGATCTTCTGGTGTCTGATCTGTATCACTACCATCGAATCACGAAAGTCT
+
555B=ABBBBBCCCCCCDDDCBCBCBABAA;;6;BCD@BB?B?BBFFCCC@BBBCD@C@DCBC@B?ABCBABAAA=AAAAB2BC@BABA=BBCC@BBC?BC;::BCBCACGCGCCCB?@@D@B@BCCCCBA@@BABB;;;CCGHCCCBBBDCBBCEBBB@BB=A>@@@ABBBBC@CBBCB;A@D@;;;;;*;@@AE=BBCBFDE;;<5;;;;(;@@A>9?:?@<ABBCDCC@C@DA@ACD@BBCACC;;;JEBA@@A@BBBBBBB?B@@@B@CBAABEE=????
@ATNG8:05152:05786
GATGGTAGCTCGCTGATGATATCTCCAGAAGATCAGGAACTCTAGAAGAATTCAAGATTTTTAACACGAGAGTAAACGTAAAAAGAAGGTTTTACAAGACTCACGTTAACAATATTGCAGCAGTACGCACACAATCGAAGCGCAGTAAGGATGGCTAGTGTAACTAGCAAGAATACCACGAAAGCAAGAAAAAGAAGTACGCTATTAACTATTAACGTACCTGTCTCTTCCGAAACGAATGAGTACTACTCTCAGAGACACAATCGACGAATAGAAGTCT
+
A><<9<<<<>@==BDDBBBBBBCBB@BCC@AAACBB@CACBBBB:;6:;6<8881737773$369334:;BBCCD9>;:;;;;*;;59=BBC2CCC@BAA@AABA@<@<;;5;@@;@CCBCBCCCCBB@>?:;7;@@@?CCBBBBBB=B?A@@=@?BDCAAA?@@?A??:@@:999;??BBD>BCC>ABBBB2A>=DAAAA>>;;8;=A?;;7;8=AB??=?:::BGD?B????8=9:4:??ABBCCBBBBBBAAACC>??A:>=@@>=><;;;?=C@@A
@ATNG8:05158:05802
GATTAGACACGTGTGCTCTCTCGTACTCATTCGTTTCGGAAGAGACAGGTACGTTAATAGTTAATAGCGTACTTCTTTTTCTTGCTTTCGTGGTATTCTTGCTAGTTACACTAGCCATCCTTACTTCGCTTCGATTGTGTGCGTACTGCTGCAGTATTGTTAACGTGAGTCTTGTAAAACCTTCTTTTTACGTTTACTCTCGTGTTAAAAATCTGAATTCTTCTAGAGTTCCTGATCTTCTGGAGATACACATGATACTCTACCATCGACGAATAGAAGTC
+
956:BBCCCCE@AABBCCCCCCECDC;;;B=BAAA;@@?B?DCBBBBC@DDDDC@C@CBBC@D@CBBBCCB=B9BB===+BB=ABBB=BBBB?BCC?BB587@ABA<@?BBCFCC?B77187<?@<@AAA;AAAA:><@@???BE>>>>@>?>A>==8==:>;>?>BBBBAA6<<CCC;A=B;?@???/==;;:3;;;;?@????<CDDD/@?>=>3><>><>?A>>;;7;;>@@>99///9498968=>@B=765;;@@@?>:?@AA==5607:;;5;@?
@ATNG8:05191:05771
GATATCATGCATATCTCACCAGAAGATCAGGAACTCTAGAAGAATTCAGATTTTTAACACGAGAGTAAACGTAAAAAGAAGGTTTTACAAGACTCACGTTAACAATATTGCAGCAGTACGCACACAATCGAAGCGCAGTAAGGATGGCTAGTGTAACTAGCAAGAATACCACGAAAGCAAGAAAAAAGAAGTACGCTATTAACTATTAACGTACCTGTCTCTTCCGAAACGAATGAGTACTATGTAGAGCACACGTGTCTACCATCGACGAATAGAAGTCT
+
<8;;BCC:;;CB@BBDCGE@CCC@CBBBBC@C@CBBBBCC@BC@C@BBBBBBBB5B?CCBBBC@A:99.9:;9555$5<494;;9+;??:ABBBCCD@@?A?BB@CAA?ACAABCICCCBBBBBBB?BEED>??BBAAAB@E@CAA?ACCBBBBB?BABCCD?BB=::98=<999,3;>;ABBBBB'><6:88:AAB;;8;;>>>?;>=A@B??=?BABBBB@B?BBC>B??=@DCCBBBCA=>>AA==>@@@@CBBBBBBB@CCBBC>AA?DCCC?B>>?
@ATNG8:05169:05843
GATGTAGTAGTACACTAGTCATCACCAGAAGATCAGGAATCTAGAAGAATTCAGATTTTAACACGAGAGTAAACGTAAAAGAAGGTTTTACAAGACTCACGTTAACAATATTGCAGCAGTACGCACACAATCGAAGCGCAGTAAGGATGGCTAGTGTAACTACAAGAATACCACGAAAGCAAGAAAAAGAAGTACGCTATTAACTATTAACGTACCTGTCTCTTCCGAAACGAATGAGTACATAGATATACGTATAGCTACCATCGACGAATAGAAGTCT
+
<@<=;?;;;=<<;;;;>9;;:4444.54:39777//)/)/;<<<>:=?@C@CCA;;;;*56;?@=BBBBAAA<AB@@@A699381988&78=8=BBAABBAB?B?CB?BBB@BBBBBBB?@@AA>>=?A=AA>>;>>>>@A?>:?=A@B?BBB???BB@BCCBB?CB@BCC@CBAA@8?<<899999(:=9??<?>???<;<>7A>><>=B>888<@AAA==><@;<=<6<AC=@A?;73388;;33333998899///55267673333,378949933
@ATNG8:05175:05853
GATTAGTATAGAGCTCTACTAGTACTCATTCGTTTCGGAAGAGACAGGTACGTTAATAGTTAATAGCGTACTTCTTTTTCTTGCTTTCGTGGTATTCTTGCTAGTTACACTAGCCATCCTTACTGCGCTTCGATTGTGTGCGTACTGCTGCAATATTGTTAACGTGAGTCTTGTAAAACCTTCTTTTTACGTTTACTCTCGTGTTAAAATCTGAATTCTTCTAGAGTTCCTGATCTTCTGGTGTCTGATCTGTATCACTACCATCGACGAATAGAAGTCT
+
;559BBBBBCBBBCCDDCABBCCB@CB998:@@B>BFAD?BBBBCCB@CCBBB?B?BBBB@C@BBBCBBBBB?BBBBB3BA>A999,8?AB=CBC?BC598?A??<?BBBCCCC?A>@<@;AA<<>A@@;?AAD;??@>>>@??ABAA@;;;<A@@<AA=A;??>>>B???:>==BB6B<?:=====*<>777)//7///;;8>1888'2888938288079;;8889>:;=;>@@7;;A=@@@???@A????@B??@AAB:><>=====:=>>A<A@@@
@ATNG8:05150:06000
GATGGTAGCACACGAGATCTCATCGTACTCATTCGTTTCGTAAGAGACAGGTACGTTAATAGTTAATAGCGTACTTCTTTTTCTTGCTTTCGTGGTATTCTTGCTAGTTACACTAGCCATCCTTACTGCGCTTCGATTGTGTGCGTACTGCTGCAATATTGTTAACGTGAGTCTTGTAAAACCTTCTTTTTACGTTTACTCTCGTGTTAAAAATCTGAATTCTTCTAGAGTTCCTGATCTTCTGGGTGCGCTACAGTCTCTCTATCGACGAATAGAAGTTCT
+
966C?=BBB@;?BBBCBABBDCBGCDBBBCBB?BA@@:BB::9;CCCFCC?BBBCB@C<?@@=9<?BC@????9;9::;;;+;A?A?AA8>@AC@CBB?AA<??@ABB?BCCAAABB<?>D?D<AA?>>>@@<@@AA;@@@@;=><A@><<=8897=8918<9=7<=>;;9===355DCE5A;>7;;DFD/@????68777;78;=<68988*7///8.5/795:>>>AAA<@:>>>@@@<<=<;6///77>889;888A??@>=<<==:93:<::488078
@ATNG8:05190:06108
GATTAGTATATCGCGTCGCTATCCAGAAGATCAGGAACTCTAGAAGAATTCAGATTTTTAACACGAGAGTAAACGTAAAAAGAAGGTTTTACAAGACTCACGTTAACAATATTGCAGCAGTACGCACACAATCGAAGCGCAGTAAGGATGGCTAGTGTAACTAGCAAGAATACCACGAAAGCAAGAAAAAAGAAGTACGCTATTAACTATTAACGTACCTGTCTCTTCCGAAACGAATGAGTACGTGTGACGTACGTGAGCTACCATCGACGAATAGAAGTCT
+
>7<4?>:::>>;;;>?;;<BICCADBB?BBBBBBAC@CCCCCCD@DD@C?B@B;;::;*;:=<00/8<9///*77:9;:9$9?<>=BBB7ABB?BCBBBBAAB@D>BB?BBB?AAAACBBCBCCDLCCBB?BCCD?AABBBBAD?C@CBB@BBBAA???@DD@??A?@A=AA@>BBB=>6;993377899%9<97;5@77<851547::;2:<@@BBB@C@??BBC?B>BBC;A:949=>?ABBB@=;?<<>@??<<<?ABBBB>A@@??>CB?>??A=A<=<
@ATNG8:05152:06207
GATGGTATATACTCGCTGATACACCCAGAAGATCAGGAACTCTAGAAGAATTCAGATTTTTAACACGAGAGTAAACGTAAAAAGAAGGTTTTACAAGACTCACGTTAACAATATTGCAGCAGTACGCACACAATCGAAGCGCAGTAAGGATGGCTAGTGTAACTAGCAAGAATACCACGAAAGCAAGAAAAAGAATTACGCTATTAACTATTAACGTACCTGTCTCTTCCGAAACGAATGAGTACATAGATATACGTATAGCTACCATCGACGAATTGAAGTCT
+
5;CD@BB=D@@@CBBABAAA@CCCD>CCC>BABB??<?=@@AA@AA?AA?A>ABAAAAAB2A?BAAACB?@?FC=><99599'9=;9=<<<2>B>@CAAABBBBB@B?BC@DDD@CCBBCBABCDDC@BACB@CC;:8:?@@ADBB>A?B;;9;CBBBCBB?AAABBE@@?<@CC@C====;88=>?@AAB2>A<?<?BA>>>A7;6;???;@<@@BBB@CBBA?>?<A=ABB>BBB?ABBBBBBBBBAAAAAA@@@@A@>>>@@=@???;;;A=B;>>:;988
@ATNG8:05159:06246
GATGGTAGATATATGCACGCTCTACCAGAAGATCAGGAACTCTAGAAGAATTCAGATTTTTAACACGAGAGTAAACGTAAAAAGAAGGTTTTACAAGACTCACGTTAACAATATTGCAGCAGTACGCACACAATCGAAGCGCAGTAAGGATGTCTAGTGTAACTAGCAAGAATACCACGAAAGCAAGTAAAAAGAAAGTACGCTATTAACTTTTAACGTACCTGTCTCTTCCGAAACGAATGAGTACTACTCTCAGAGACACACTAATCGACGAATAGAAGTCT
+
BBBB@CCCBCDCCBBBCCCCCCCCC@BCC@BBBBBB>B>AAC@@@C@BB>A>AAAABBAA2C<??A@??A@:99,99<9444$4<7<.555&5<<9=B9;<EB;;9;<>><BCC@CBB@ACBBBBA@>@>@??ABBC;:9BDB@@?@D@@B9:994::9==9=?>>BB@CB?@;B177===6///4//----'-..)-/.87555<7<8::;;/97;;;;:.443333849245A9?;8,3383338889:;<<BA<8;;>>555;199<555?9>><:583./
@ATNG8:05196:06218
ATGGTAGACATATCGTACTCTCTGTACTCATTCGTTTCGGAAGAGACAGGTACGTTAATAGTTAATAGCGTACTTCTTTTTCTTGCTTTCGTGGTATTCTTGCTAGTTACACTAGCCATCCTTACTGCGCTTCGATTGTGTGCGTACTGCTGCAATATTGTTAACGTGAGTCTTGTAAAACCTTCTTTTTACGTTTACTCTCGTGTTAAAAATCTGAATTCTTCTAGAGTTCCTGATCTTCTGGTGTCGTCTATCATGTACTACCATCGCAATTGCCTAGTCT
+
;;B?BCCBCBB@ABCCCCBBCC;96@?@A;;6;BBD>CB@C@BBBBBBB@BBBBB?A@???A>A8854AAA@8>48;;;<+AA=@???8?BBB?BCC?BB?889ABA?BD??;=::1;;;5;:>>A@;;;><A?@@687BB==>>===A;7///)//5/583949;==>998=:8;;AA2>:>9>????/==::;3:==AA???8819=><.8763:)/)/74888=888;?;<=<;;;589A;=<=;;;?@>>>@@@<:::;=:;;;;;;8=9==8=>=>;;
@ATNG8:05150:06351
GATGGTAGATAGAGCTCTCTCATCGTACTCATTCGTTTCGGAAGAGACAGGTACGTTAATAGTTAATAGCGTACTTCTTTTTCTTGCTTTCGTGGTATTCTTGCTAGTTACACTAGCCATCCTTACTGCGCTTCGATTGTGTGCGTACTGCTGCAATATTGTTAACGTGAGTCTTGTAAAACCTTCTTTTTACGTTTACTCTCGTGTTAAAAATCTGAATTCTTCTAGAGTTCCTGATCTTCTGGTGAGATATGCATGATGCATCGACGAATAGAAGTCT
+
;A;?6?AAACCDDDC@AACCCECCBBBBCDBB@BCCC?CC?C@DBBBCCC?CCBBB?C?CBBB?B?BBBAAACCA?ABBBB1BB?BBBC>BAAC?ABC@BB999ACBB?BBCCBAAA>AAA7=7>AA@>;;>:=DAA;??@?>>>>??>=A???@;@@@;@A<A<AA>>>AAAA9==@A@5@<@8<<CDC/==;;;*//////;>AA;>>>?/>;;;@<A<@D=AAAAAAA;?=AAA@@@5::A=@@?>@A@AD=;=A@@>====AAA??9;;;A;AA>>
@ATNG8:05209:05824
GTGGTAGTGTCAGTGCGCGTCGTCCAGAAGATCAGGAACTCTAGAAGAATTCAGATTTTTAACACGAGAGTAAACGTAAAAAGAAGGTTTTACAAGACTCACGTTAACAATATTGCAGCAGTACGCACACAATCGAAGCGCAGTAAGGTTGGCTAGTGTAACTAGCAAGAATCCACGAAAAGCAAGAAAAAGAAGTACGCTATTAACTATTAACGTACCTGTCTCTTCCAGAAACGAATGAGTACGTGTGACGTACGTGAGCTACCATCGACGAATAGAAGTCT
+
A?@>A=566><A<>695;;;;=<<=BBB=;69>>>6;5;>AA@@B?::4::??=?@?@?.?=?BBCBBB???@87794449$55494999+99<7<>>=>=?@@<@=@@<@AA=A@AABCCDBBBBBC;;;<?;::=::8A@@@C<@;@5:29====??=9;:0//0*0/)//)3;88::1:::7<::::+8838/////6895939///163886/3.3;;;88849(////(///)/:;:<<::::9::;:;;;:88;;>;;;077;=;>>>>@@?@59988
@ATNG8:05245:05845
GATGGTAGCTCACGTACGTCACACGTACTCATTCGTTTCGGAAGAGACAGGTACGTTAATAGTTAATAGCGTACTTCTTTTTCTTGCTTTCGTGGTATTCTTGCTAGTTACACTAGCCATCCTTACTGCGCTTCGATTGTGTGCGTACTGCTGCAATATTGTTAACGTGAGTCTTGTAAAACCTTCTTTTTACGTTTACTCTCGTGTTAAAAATCTGAATTCTTCTAGAGTTCCTGATCTTCTGGTATGACTAGTGTATATAATCGACGAATAGAAGTCT
+
@<@C?CCBBBDDCCBC@ABEDCCCCCBBAB::8:BEE>BB?B?BBCBCCC@DDBBA=B?BCCC@C?BBCABBEDC=88787)8A;BBBB=BBCD>AAD?BC@B>>?BB;??ABCCCC?BA?;A=A@@>;;:=:=>??6::A@@@>>>??@@>==C<>===AA<?<===AAB???5;;ADD;D=C588>>>/>??BE;@;;;=@A>>?8====+=888@=@<@@=???B>>>=B=>>>>=A8===:=??A>>===?????@7718>><<>><AAAC<AAAA
@ATNG8:05207:06005
GATGGTAGTCTCAGATAGTCTATAGTACTCATTCGTTTCGGAAGAGACAGGTACGTTAATAGTTAATAGCGTACTTCTTTTTCTTTGCTTTCGTGGTATTCTTGCTAGTTACACTAGCCATCCTTACTGCGCTTCGATTGTGTGCGTACTGCTGCAATATTGTTAACGTGAGTCTTGTAAAAACCTTCTTTTTACGTTTACTCTCGTGTTAAAATCTGAATTCTTCTAGAGTTCCTGATCTTCTGGGTCTCTCTCTCACGCACTACCATCGAATCCTCTTAGTCT
+
@;;439;9:6>>>>CBCC9<;CB5;6;;<@BB@CLLL=AA?A=ACBA@@B?BAACC8;7;@9:47,0////:<<<255>;;'444(4:;;4??A<=@@@=@C;9;:A@@>AACA@?>C49:>4;4;>@ABBBB?BBBB@C;;;AA@BB;<;::9<<8==9.45.4.44555<<;<4955555$57<455555$55;;;4<>>666=554.444&44459493:97<=655<<7;9<;;<>>9<<=<)55599:499954999995438:8//)//)///)//888
@ATNG8:05220:06091
GATTAGTATCTGCACACTCTGTCCAGAAGATCAGGAACTCTAGAAGAATTCAGATTTTTAACACGAGAGTAAACGTAAAAAGAAGGTTTTACAAGACTCACGTTAACAATATTGCAGCAGTACGCACACAATCGAAGCGCAGTAAGGATGGCTAGTGTAACTAGCAAGAATACCACGAAAGCAAGAAAAAGAAGTACGCTATTAACTATTAACGTACCTGTCTCTTCCGAAAGAATGAGTACTATAGACTATCTGAGACTACCATCGACGAATAGAAGTCT
+
0//6A@ABBBACCCBBBCCCGBC@CCDBCCCCCC@B@BCDCCCC@CD?A?ABA@@AAA2AACBB???ABAAA9>@;;;;;*;D>C5;;;.;CFABBBBBBC@@>@?DC@CCC@CDBBCBCCCBBBCCBCB@C@@@>@@BBAA@C?C@C@@>@CBBBBBA?BBBBBB@BB@ABA<@@??=5<88299:::(9A?CCBC@@<:9+/+/9==3838@AAA@CB??:=B;>6377.3>9>?@BBBBBBBA===>@@BCCBCBCBBB?CBBBCCBB?>@?>:?888
@ATNG8:05208:06119
GATGGTAGCACGAGTCACTCATATCCAGAAGATCAGGAACTCTAGAAGAATTCAGATTTTTAACACGAGAGTAAACGTAAAAAGAAGGTTTTACAAGACTCACGTTAACAATATTGCAGCAGTACGCACACAATCGAAGCGCAGTAAGGATGGCTAGTGTAACTAGCAAGAATACCACGAAAGCAAGAAAAAAGAAGTACGCTATTAACTATTAACGTACCTGTCTCTTCCGAAACGAATGAGTACTATGTAGAGCTCTATACTAATCGACGAATAGAAGTCT
+
@;:B@BCCCCCBBBDBBBCCBCBCDACCC@BBCB@A?A?BBCAACD@BB?B@BBBBCBBB1B?BBBBBBCCBBB<AABBBBC2BB?C?CDD;GCC?CBBBCCDCC=B?BC?CBC?ABBBCABBCDCCCBBBB@CABB?AAAABBBB>B@DAA>ABCCAAAC?CCACCD@AA<???9??=??8;<<;988889%8:9:><>AAF@@<><==@E;D<=>ABA=@@???AA>@?BBB=BEE@BBBBECBBB??BBBA??@AAB@??@@<@?@>>>A=>>>A6::::
@ATNG8:05220:06133
GATGGTAGCGCACACATAGATACAGTACTCATTCGTTTTCGGAAGAGACAGGTACGTTAATAGTTAATAGCGTACTTCTTTTTTTCTTTGCTTTTCGTGGTATTCTTGCTAGTTACACTAGCCATCCTTACTGCGCTTCGATTGTGTGCGTACTGCTGCAATATTGTTAACGTGAGTCTTGTAAAAACCTTCTTTTTTACGTTTTACTCTCGTGTTAAAAAAATCTGAATTCTTCTAGAGTTCCTGATCTTCTGGAGATACACATATCGACGAATAGAAGTCT
+
966>?BABCCCCBBBBBCDCCCCCCC@AACB@<>9999&;9.5.5=<ACAA>AEE@@>A>AC@>4;99AABB@A;:4;;;;;;;#:49(44944&4:<<9><;555.55=B:;9:CBABB@@<??@<@<@BBAAA@C?BDBA7;;BBBAA@CCCBD@@@A>@;;5;@<@>ABBCBCCBB>B;;;;;*<=A5;;;;;;%9C;;;;-;>CCBCDA994995955"4::=;:;8;:7;=>CD;@7@9A;;B<575@C6A=CBCCCBBBABEDBB;;6;B;;4;@;;
@ATNG8:05225:06178
GTGGTAGTATCTGCACACTCTGTCCAGAAGATCAGGAACTCTAGAAGAATTCAGATTTTTAACACGAGAGTAAACGTAAAAAGAAGGTTTTACAAGACTCACGTTAACAATATTGCAGCAGTACGCACTCAATCGAAGCGCAGTAAGGATGGCTAGTGTAACTAGCAAGAATACCACGAAAGCAAGAAAAAGAAGTACGCTATTAACTATTAACGTACCTGTCTCTTCCGAAACGAATGAGTACTGTATCTATGTGTGCGCTACCATCGACGAATAGAAGTC
+
4<<9@AABBBABBCBABCBBB>AA;@BB=CCC;;94924:=455<7;:5888==>:AAC+?<?A=<BA?;798*8;;;999':@;>;@@B9BCGACCCCGCL@@?@@CB@BCD@BCCBCCCCCCCCBCCCC?CBBC?BBBBBBBB>C@C@@>@CDCCADA?CCCBBC@BB?@@A;??@A@9@@@==????1?D@B@?AAC@@@:=7;;??<?<BACCC@BB@@@BB?C?BBC>CBB?BBBBBBBBDBAAABBBBBA???AA;;;;>>>>>;;;<@@ED=B??
@ATNG8:05227:06163
GATGGTAGTGTGTCTCTGAGAGTAGTACTCATTCGTTTCGGAAGAGACAGGTACGTTAATAGTTAATAGCGTACTTCTTTTTCTTGCTTTCGTGGTATTCTTGCTAGTTACACTAGCCATCCTTACTGCGCTTCGATTGTGTGCGTACTGCTGCAATATTGTTAACGTGAGTCTTGTAAAACCTTCTTTTTACGTTTACTCTCGTGTTAAAAATCTGAATTCTTCTAGAGTTCCTGATCTTCTGGATAGAGTGTGCAGATACTATCGACGAATAGAAGTCT
+
95;<7<>>BBDCCGDCCCAAAB;99A;;;@996:AAB<AA>A@CA@ACCCADCCBF@CACBBC@CACCCCCCDCC@GDCCC1;;>@@AA8A@BB>BBB?@A8;;AAAB?BDJCCDCC?@AEAD@CDCDCBCB@BCCB@CCLCAAABCDFDDBBBB?BDC@CC@E@BBCCBBB;<5;AAAB3B>B9<;EEE3CFCFC?CCGBCBCA@@@DDDD2BBCCCACABB?BAAA;;;?B@BBBB@@8;;D?BBBBBBBCBBBBBBBBB;;:@=?>@@<?@AC@AAAB
@ATNG8:05235:06225
GATGTAGATATATGCACGCTCTACCAGAAGATCAGGAACTCTAGAAGAATTCAGATTTTTAACACGAGAGTAAACGTAAAAAGAAGGTTTTACAAGACTCACGTTAACAATATTGCAGCAGTACGCACACAATCGAAGCGCAGTAAGGATGGCTAGTGTAACTAGCAAGAATACCACGAAAGCAAGAAAAAGAAGTACGCTATTAACTATTAACGTACCTGTCTCTTCCGAAACGAATGAGTACTACTCTCAGAGACACACTACCATCGACGAATAGAAGTCT
+
888;=BBBCDCCBBBFICBBBB@@:@BB?BBCCBB@B?BAAAAAB@BB@B?@@=9:9:9(:;@ABBA?A?899,9<;;;::$4<8<.555&5996;C>BBCC@@<A@BA>BBB?BCCCCCGBCBCBBA::;?BABB?@@@CBBBB?B?CAC@ACCCCCBB?BAAABB?BB?989999BCD=BAA:99999(9A?BBCBCAAAA<A:>>>A=A=AACAB?ABBBBBB?C?BBD>CAA>AAADCDCC@@@BCCCBABBBA888>>=4::>>>??@>A???=B889
@ATNG8:05230:06328
GATTAGTCTCAGATAGTCTATAGTACTCATTCGTTTCGGAAGAGACAGGTACGTTAATAGTTAATAGCGTACTTCTTTTTCTTGCTTTCGTGGTATTCTTGCTAGTTACACTAGCCATCCTTACTGCGCTTCGATTGTGTGCGTACTGCTGCAATATTGTTAACGTGAGTCTTGTAAAACCTTCTTTTTACGTTTACTCTCGTGTTAAAAATCTGAATTCTTCTAGAGTTCCTGATCTTCTGGCAGAGTGTGCAGATACTACCATCGACGAATAGAAGTCT
+
CCB:BCBBBCCCDCBBBCCCDCCCGD@@9;5;9:4)9@=B?BBBCCCC?DBCCC:C@BBBC=@>@@@A@954;644444$44.48<<4<@BB:B?B?@B::;AB@@=@AACBC@A>@BC@B?BF@@@A@@<@@AC?BBCBCCBBBCAABCDCB@B@@;@A6;8;CCBBCFDD@CBCFF<C?B>;;;;;*;AEDE?BCBBLBBACC5;;;;*;CBDC:<8;B=@@CBBBC>A>ABBBDD@CBB@BBBCBBBBCCCCCCCBBBC@BB@@@@00-0@@@<BDBB
@ATNG8:05205:06387
GATTAGTATAGAGCTCTACAAGTACTCATTCGTTTCGGAGGAGACAGGTACGTTAATAGTTAATAGCGTACTTCTTTTTCTTGCTTTCGTGGTATTCTTGCTAGTTACACTAGCCATCCTTACTGCGCTTCGATTGTGTGCGTACTGCTGCAATATTGTTAACGTGAGTCTTGTAAAACCTTCTTTTTACGTTTACTCTCGTGTTAAAAATCTGAATTCTTCTAGAGTTCCTGATCTTCTGGTGTCGTCTATCATGTACTACCATCGACGAATAGAAGTCT
+
@<<;CBCBCCCCCCBBCBCC@CECDDDAA<AFFF=@C@CC@BBCCCC?CCDBB?B?BDCC?B?BBBBBBBBC?>>>>>.>A<BBBB;BCCC?AAC@BB799?BBB?ABBBCCCC?C?@>A?AA@>@A@@9>AAA688>===>??AAAAAA@@<>@@=@@<@<A???AAA??<?>>>?3>8=8;7666)6:666)------79:>4;:::+9<<>@=D<7706=<A?>><>8<;@BBB7;;D<;;;AA?><=AAAAA@@@>>><@@A@:::>;<>AA=AA@=
@ATNG8:05261:05799
GATAGCTATACGTATATCTATGTACTCATTCGTTTCGGAAGAGACAGGTACGTTAATAGTTAATAGCGTACTTCTTTTTCTTGCTTTCGTGGTATTCTTGCTAGTTACACTAGCCATCCTTACTGCGCTTCGATTGTGTGCGTACTGCTGCAATATTGTTAACGTGAGTCTTGTAAAACCTTCTTTTTACGTTTACTCTCGTGTTAAAAATCTGAATTCTTCTAGAGTTCCTGATCTTCTGGCTCTCGTAGACAGATACTATCCCATCGACGAATAGAAGTCT
+
555BBDDDCCCCCBDDDCCBBDJCBCBBB?BFDC>DH=A?BAACBBE@DFLDC=@<?=44.405<>CCC>::499999):<6:8>?6?>=B?BB?=@A89:ABBC@F????BBC?AAA>@<@====;;;5;;@@88888;::>>>?AA>>>C<@>>;>>;?<@@BA@@?::6987AA-;79275566)6899=///;;889;9:07665'2:;:;:=9?B<@@@@>>>;?<@;;;??=B??;?B@@@@@D====//-666--/7.77766;<<47732,,,,*
@ATNG8:05276:05804
GATGTAGGTGCACATGAGTGTATCCAGAAGATCAGGAACTCTAGAAGAATTCAGATTTTTAACACGAGAGTAAACGTAAAAGAAGGTTTTACAAGACTCACGTTAACAATATTGCAGCAGTACGCACACAATCGAAGCGCAGTAAGGATGGCTAGTGTAACTAGCAAGAATACCACGAAAGCAAGAAAAGAAGTACGCTATTAACTATTAAACGTACCTGTCTCTTCCGAAACGATGAGTACGAGAGTCAGAGCAGAGCTACCATCGACGAATAGAAGTCT
+
99////739/45<<;;;=;;?@BCAA<<:;;566>8<9=699B?>::>)0)/77<<==:*:7<<=AB@@<69;,;@A@CD;BB;@.959&55;5:;::::<596:@CD?B==6:9:9:<<556<<;9;6949===8;::554::3;5;<=5:;==655:64346695//)///(/8333(333,3399+33.389::=::7,2+2555+22'22:::.44449440/6;;;5://///:;=888==8:8>=;>773333378283//>8..).37729555
@ATNG8:05264:05951
GATGGTAGCATCTGCATATCTCACCAGAAGATCAGGAACTCTAGAAGAATTCAGATTTTTAACACGAGAGTAAACGTAAAAAAGAAGGTTTTACAAGACTCACGTTAACAATATTGCAGCAGTACGCACACAATCGAAGCGCAGTAAGGATGGCTAGTGTAACTAGCAAGAATACCACGAAAGCAAGAAAAAGAAGTATGCTATTAACTATTAACGTACCTGTCTCTTCCGAAACGATGAGTACAGAGAGTACGATATGTCTAATCGACGATAGAAGTCT
+
///:6:;///999<:;;<666;>>7;;B?BAAB;<29:?=DD@@@7;><A<CCCBBBB<+<<;==<?>>>;;:1:3444444#4:7=8?@@2@6626=5;:;554.4344.444.48::<@=A<@CBA@A;;6;BBB@@@@B@@@B?B?B;;5;@@@A@9:5:BA@??;?A>?>;6;;;;<37;<8;<<<=.?A?CBAAA<::<4937;:<4:4::99717;89:@@;>;/00*000/888:=?A@BBB>AA@BBBAA===8818<AAA:99@@A=>@@?
@ATNG8:05295:05987
GATGGTAGACACGTGTGCTCTCTCGTACTCATTCGTTTCGGAAGAGACAGGTACGTTAATAGTTAATAGCGTACTTCTTTTTCTTGCTTTCGTGGTATTCTTGCTAGTTACACTAGCCATCCTTACTGCGCTTCGATTGTGTGCGTACTGCTGCAATATTGTTAACGTGAGTCTTGTAAAACCTTCTTTTTACGTTTACTCTCGTGTTAAAATCTAGAATTCTTCTAGAGTTCCTGATCTTCTGGTATACACACTCGCTCGCTACCATCGTTCGGATCAGAGTC
+
//8:6@BCBBBBBBA;9966666=BG;;9A9;4:BBC=BB@D@CCEDBBB@BBBAA>A?BCCC?B?BBDCCAB:>677333$336;333/3;<<9==;<?@0//7;;;<?@ABBCBB????=D=@?@=<<@@9>9>=056<==9:9<;:9999=?:>>B<>>;><@@A886>771569::.:7>588@@@.<<888.535...3339+225&.7...50545626...55;4=5:>;87;,//94888=>===??????@@>==<:<<<@A:=>9=65---222
@ATNG8:05264:06090
GATGTAGGCGTGTGAGAGTCTGCCCAGAAGATCAGGAACTCTAGAAGAATTCAGATTTTTAACACTGAGAGTAAACGTAAAAAGAAGTTTTTACAAGACTCACGTTAACAATATTGCAGCAGTACGCACACAATCGAAGCGCAGTAAGGATGGCTAGTGTAACTAGCAAGAATACCACGAAAGCAAGAAAAAGAAGTACGCTATTAACTATTAACGTACCTGTCTCTTCCGAAACGAATGAGTAACGATGAGATCTCGTGTGCTACCATCGACGAATAGAAGTCT
+
><ACBCC@BAABCBBC@AACCCDD>EDD@CCCCBC?D?B@CC;;;=@C=B=@AA;;;;;)05@:00/7778373(3973333$3827????173<4773339777.3.3;49:>4:;;?>?=>==898>>?B<??@A;;:;=?@?A=A7;;F???????BB@BBBC??;?A=AAA<??ACC>BBB?BAAAA/8818:;;@?==<1817==A=B=<7///6;;::8885:59==5:>?=?:9;//(/9688?8;5557779;;<;AA=B?BBBBAA>A???=A999
@ATNG8:05278:06075
GATGGTAGTATATCGCGTCGCTATCCAGAAGATCAGGAACTCTAGAAGAATTCAGATTTTTAACACGAGAGTAAACGTAAAAAGAAGGTTTTACAAGACTCACGTTAACAATATTGCAGCAGTACGCACACAATCGAAGCGCAGTAAGGATGGCTAGTGTAACTAGCAAGAATACCACGAAGCAAGAAAAAGAAGTACGCTATTAACTATTAACGTACCTGTCTCTTCCGAAACGAATGAGTACGTGTGACGTACGTGAGCTATCGACGAATAGAAGTCT
+
B=BD@AA;BBAABBBBCCCCABABB=:;58=>@9958;;@A@>>@A969269A@===>>>+;5:;<555=<;;=6556>@@@+@?8<.555&5;;;9:66<<<=B8=55625AA?BBBBC999ABBBCB<;9@CABB?BBB>BB<B?B@CCC?BBBBA@??@CBBCBB>BC>B=8279370339633777$7937;88::;;7375688;/5/55<:9644499;;7;2888.799,33338888===:<<:<;;;88888899;77522+222727...
@ATNG8:05258:06262
GATGTAGAGAGACTGTAGCGCACCCAGAAGATCAGGAACTCTAAGAAGAATTCAGATTTTTAACACGAGAGTAAACGTAAAAAGAAGGTTTTACAAGACTCACGTTAACAATATTGCAGCAGTACGCACACAATCGAAGCGCAGTAAGGATGGCTAGTGTAACTAGCAAGAATACCACGAAAGCAAGAAAAAGAAGTATGCTATTAACTATTAACGTACCTGTCTCTTCCGAAACGAATGAGTACAGAGAGTACGATATGTCTACCATCGACGAATAGAAGTCT
+
:<<8>ACBBCD@@@@@BCCCC;;;7;CC?@@@;;68=89::/0+/:6:=<?;00//////$/4967:::;;;@@8><9:999':@=>9?@A7BCC@ABBCCCCCD@B@BHACCB?CDBBCCCBCBBDDDCCC?CCCC@BBCBBBBB?B@BBB?BCCCCCCC?CAAACE?CB@CBB?BBBBB=B@?<>????.?=:;;<BBA@@@:>:>BBD8;7;A?@?<?@???=?8;6;@@;?AC?BABBCCCCAA@@@BBA>>>AAA>>>@@=AB===@AA=@@??;?;;;
@ATNG8:00117:06431
GATGGTAGCTCTGCTCTGACTCTCGTACTCATTCGTTTCGGAAGAGACAGGTACGTTTAATAGTTAATAGCGTACTTCTTTTTTTCTTTGCTTTTCGTGGTATTCTTGCTAGTTACACTAGCCATCCTTACTGCGCTTCGATTGTGTGCGTACTGCTGCAATATTGTTAACGTGAGTCTTGTAAAAACCTTCTTTTTTACGTTTTACTCTCGTGTTAAAAATCTGAATTCTTCTATAGTTCCTGATCTTCTGGCGCGTATGTATATCGACGAATAGAAGTCT
+
:5557=>CAABBCDDBBCDDCCCCCBBBBA@A;@@@@8@C<@<@CCBCCC>A@@<;:)96=99:5;>@>=A5555544444444"4<<294944&4:::4://)/;)//55;@=@A@@?>:>39999>9@>@?@?;;5;?>?9@B@;;;;;?@?;9:<==9>>>;?@?C<@?::9@999;@99999(9<C;;;;;;;%;9:9;9-99999595548==>>+=::55058;;6<55948=2929<<99:6::A>AA@:;9?CAABBB@@@A@@=@BB@+0000
@ATNG8:00171:06410
GATTAGTATAGAGCTCTACATAGTACTCATTCGTTTCGGAAGAGACAGGTACGTTAATAGTTAATAGCGTACTTCTTTTTCTTGCTTTCGTGGTATTCTTGCTAGTTACACTAGCCATCCTTACTGCGCTTCGATTGTGTGCGTACTGCTGCAATATTGTTAACGTGAGTCTTGTAAAACCTTCTTTTTACGTTTTACTCTCGTGTTAAAAATCTGAATTCTTCTAGAGTTCCTGATCTTCTGGTGTCGTCTATCATGTACTACCATCGACGATAGAAGTCT
+
444.448<CCCCCCCBBB=BBBBBCEEB;<:=CCE?DC@C@BBBBBCC@CBBCC?C@BBBC?B?ABBBBB=<<9;<>>>+<<7BBB>6BBBC>ABB?BB;>>@@@@499ABBCCD?AA>;@<AAAAA;;;8;;?@:?:::=<=>@@???AAAA=;;;<>?:>=;;;A@@==<8:7777)5/53/----(------&--77:;56223;=99*977773;9?>8>>@>>??<A=??9<99279A9>>>AA>=>>>@@@???;;;A:>=AA:::<///<7777?
@ATNG8:00198:06444
GATGGTAGGTGCACATGAGTGTATCCAGAAGATCAGGAACTCTAGAAGAATTCAGATTTTTAACACGAGAGTAAACGTAAAAAGAAGGTTTTACAAGACTCACGTTAACAATATTGCAGCAGTACGCACACAATCGAAGCGCAGTAAGGATGGCTAGTGTAACTAGCAAGAATACCACGAAAGCAAGAAAAATAAGTACGCTATCAACTATTAACGTACCTGTCTCTTCCGAAACGAATGAGTACTATGTAGAGCTCTATACTAATCGACGAATAGAAGTCT
+
@;;A;CCC@B9;:CEDCCCCCCBCC?CCC@CBBCBB?B=@@BBBBB@BC@B@BBBBBBCC5B?BABBBCCCDFJ>CC;::::*:E>C>CBC:CBB@CCCDCBCBB>A@DE@AA@>AAACCBCBBBBCCCCCC@CABB@C?????@@<A?BBB@BBBCFEBB?BDDCCC@??=?AA?BBBFD=BBB?A@@@@2@@>BBBABDCCBA<6;:::4:8;;:>=<@@===;;5;;>AE;CCB<>==@@@@AAA===D???@@@B@@:::=B@@>>>>::;:?;?@A@
@ATNG8:00166:06498
GATGTAGTGCGTGAGAGAGAGACCCAGAAGATCAGGAACTCTAGAAGAATTCAGATTTTTAACACGAGAGTAAACGTAAAAAGAAGGTTTTACAAGACTCACGTTAACAATATTGCAGCAGTACGCACACAATCGAAGCGCAGTAAGGATGGCTAGTGTAACTAGCAAGAATACCACGAAAGCAAGAAAAAGAAGTACGCTATTAACTATTAACGTACCTGTCTCTTCCGAAACGAATGAGTACTATAGACTATCTGAGACTACCATCGACGAATAGAAGTCT
+
@;;;<EEDCBBBBCCCCBBCEEDD>CCC?CCCCBB@BACDCFCCC?AA?A?BBCCCCCC3B?BCBCCCBCBBA8?>9:;;;*;?=C5:9909CA?CDCCDCCCC?C?CC?BBB@BBBABBCCCCCBBBCBB?BBBB?AABBCCAA>BABBB?BCCBBBA@?BCCCCA?BC?>>>399>@@8@@@;=????1?C@B@??CCA@@;?;@@AB8;7;AEBB?BAA@BBB?B?BCC>CCC?B???DFDCBABCBBBBBBBBBBBBBBB?BBBBBBBB@CBCB?B>>?
@ATNG8:00180:06479
GATGGTAGCACGAGTCACTCATATCCAGAAGATCAGGAACATCTAGAAGAATTCAGATTTTTAATCACGAGAGTAAACTGTTAAAAAGAATGGTTTTACAAGGTACTTCACTGTTTAACAATATTGCAGCAGTACGCACACAATCGAAGCGCAGTAAGGATGGCTAGTGTAACTAGCAAGAATACCACGAAAGCAAGAAAAAAGAAGTACGCTATTAACTATTAACGTACCTGTCTCTTCCGAAACGAATGAGTACAGAGAGTACGATATCGACGAATAGAAGTCT
+
884405====<<=@?>>>@?=<:44.5443955///)/)///9799=8>><?>@<//////$/)/////::<555>28778-7:::$33-4579;;/:::)/)///-(-//////(/0674;8843338A956<666=559A;?><<8<<@::;;:7<8:;:8::44////)/8889<743.379177333(3;;3666666$693///77====494222828585BAA;A=65555.4.49>64448=444:99:?<;::::>BBBBAAA@@BC>@?AA=AABB
@ATNG8:00186:06454
GATTAGTGTCATATGAGAGTGTGTACTCATTCGTTTCGGAAGAGACAGGTACGTTAATAGTTAATAGCGTACTTCTTTTTCTTGCTTTCGTGGTATTCTTGCTAGTTCACTAGCCATCCTTACTGCGCTTCGATTGTGTGCGTACTGCTGCAATATTGTTAACGTGAGTCTTGTAAAACCTTCTTTTTACGTTTACTCTCGTGTTAAAAATCTGAATTCTTCTAGAGTTCCTGATCTTCTGGGATGTGTGCGCAGTGCCTACCATCGACGAATAGAAGTCT
+
;;;:BBCCCCBABBCCCCCCCCCCCBCC@?=@CDG>CC@C@CCBBBCC@CCHECAC@CCCCBCACBBACCCBC@CCCCC1BB?B?@@>@DCF?BBDAFI;<<BCCCABBCCCCD?BBD@D?BBCCCCCG?BBBB>@@CCCCCCCCCCCB@@@?BBB@BC@C?CBCCCDCDC>A@@@@7@<@=ABCCC2CCBBB=BBBCCCCCBA5;;;;*;@@AIAE@CD@CBBBCCC@D@BBABBE@BBBC<C;<;ABBBDAABBBFADDD@DDBAAA@@<@AAC?BBBB
@ATNG8:00187:06499
GATGGTAGCGAGCGAGTGTGTATACCAGAAGATCAGGAACTCTAGAAGAATTCAGATTTTTAACACGAGAGTAAACGTAAAAAGAAGGTTTACAAGACTCACGTTAACAATATTGCAGCAGTACGCACACAATCGAAGCGCAGTAAGGATGGCTAGTTGTAACTAGCAAGAATACCACGAAAGCAAGAAAAAGAAGTACGCTATTAACTATTAACGTACCTGTCTCTTCCGAAACGAATGAGTACTATGTAGAGCTCTATACTATCGACGAATAGAAGTCT
+
//8837::9;::444444999555;6;=>9=6///:)/)/777:9<689)0*/8:;;==<*;4;;<<<<<://0)0///777'7:3:)55)59949555955594939<7<<<9=BBBBABBBB@@@A;;<6:@@@766;;;>>B?C=@00*000//)/9969>=<=8166(---(-6-33(377433333$384788888::;>=<<:BB@B?A?BBB>BB@@@AC=@+00<5<00+0::>?;:0///////333;;;:;443=6655574222828677
@ATNG8:00186:06504
GATGGTAGTATCTGTCTACGAGAGCCAGAAGATCAGGAACTCTAGAAGAATTCAGATTTTTAACACGAGAGTAAACGTAAAAAGAAGGTTTTACAAGACTCACGTTAACAATATTGCAGCAGTACGCACACAATCGAAGCGCAGTAAGGATGGCTAGTGTAACTAGCAAGAATACCACGAAAGCAAGAAAAAGAAGTACGCTATTAACTATTAACGTACCTGTCTCTTCCGAATCGAATGAGTACTACTCTCAGAGACACACTAATCGACGAATAGAAGTCT
+
966C@CCCCABBCCCCCCCDEDCA@?ACC@CCBAAA7;6;CCECCC?CF?C?CABBCCCC3B?BBBBCBBBBBB;A<;;;;;*;@=A>BCC:BBCAEGICCCDCC@B@AA<@BB?BCCCCBBBCCEBDCCCD?BBBB?@9::????;@>@@@>ADDCC@@??BDCCAA?BB?AAB5::@@@:AA@??????1?B?BBBABBDD@////<<<,/-/@A@A<B:98==@;?<?A=BBBB?BBEDBBBBBBBCCBBBBCCA@@CCBB?BBDCCCC?BBBB?B887
@ATNG8:00186:06533
GATGGTAGCACACGAGATCTCATCGTACTCATTCGTTTCGGAAGAGACAGGTACGTTAATAGTTAATAGCGTACTTCTTTTTCTTGCTTTCGTGGTATTCTTGCTAGTTACACTAGCCATCCTTACTGCGCTTCGATTGTGTGCGTATTGCTGCAATTTTGTTAACGTGAGTCCTGTAAAACCTTCTTTTTACGTTTACTCTCGTGTTAAAAATCTGAATTCTTCTAGAGTTCCTGATCTTCTGGGCAGACTCTCACACGCCTACCATCGACTAATAGAAGTCT
+
995<8<556==ABADDCCCDDCEBBB?>:D;;4;BB<4<@=@=ACBDECC?CBB@@;?;@BBC?D@CCCBA>@;;7:8899);97<:;;49;:@;?@A?BC788?;<A9BBBBBBBC<?>C?D@CDABBBBB?BA>>7;;>>>>>BAA<@@@8881888,8?:C=>;;;;;BB?AA@BBB7A>C5;;;;;*;BCDC>AACBDBCBBA?AAAA2A@@@B?C=@A@BBACCAA>A>ABA@@A=999D=A999??BDBBACB89188818>==>===;>?@@:>>?>
@ATNG8:00186:06536
GATGGTAGATACTCGCTGATACACCCAGAAGATCAGGAACTCTAGAAGAATTCAGATTTTTAACACGAGAGTAAACGTAAAAAGAAGGTTTTACAAGACTCACGTTAACAATATTGCAGCAGTACGCACACAATCGAAGCGCAGTAAGGATGGCTAGTGTAACTAGCAAGAATACCACGAAAGCAAGAAAAAAGAAGTACGCTATTAACTATTAACGTACCTGTCTCTTCCGAAACGAATGAGTACACACTCTCATATGACACTACCTTCGACGAATAGAAGTCT
+
;55<8@?BBBAB@BA==BCCBCCCC=BBB?CCCBCC@B@CBBA@@C<??8:59>>=<@?@.>?CBCBBBB???B=@@@@@@@1@D@C>BBB=BCJBBAABFDHDB?B@CC@CCC>BABDDBBCBBBBBCBBA?A@@@9::BBBB??<@?B;;9;CCBCBBC?BBBCGD???<?BA=A@>><8;;;5779999%9;<;@:@B;BBA:7:78AB1;7;@B@@>@CAAABB?B?BCD>DBB>ABBDCCCCBBBBBBBB?C?BBBBCDCC@C?BBBBBB?BBBB@B>>>
@ATNG8:00194:06526
GATGGTAGTGTCATATGAGAGTGTGTACTCATTCGTTTCGGAAGAGACAGGTACGTTAATAGTTAATAGCGTACTTCTTTTTCTTGCTTTCGTGGTATTCTTGCTAGTTACACTAGCCATCCTTACTGCGCTTCGATTGTGTGCGTACTGCTGCAATATTGTTAACGTGAGTCTTGTAAACCTTCTTTTACGTTTACTCTCGTGTTAAAAATCTGAATTCTTCTAGAGTTCCTGATCTTCTGGATAGCGACGCGATATACTACCATCGTTCGGTCAGAGTCT
+
555@:@B>?A;CDCCCCCCCCCCCCCCBBCBB?BBBB<BB?B@BCBBKCB>>>>00)0)/;7<8A99596@A=??>;;;;;*;@<;<;@8A?<<8<00+0<800;@BDADBCCCCCC@BCDAC@CCICBDAA=@ABB9;;CCDGICCCCDCAA>@:@00*0=8;8=@?<@C@?>5=999,99=;9;;;.:ABBB:;;CCCCCCCB5<;;;*;@@A@>BABB?BCBB;9:<A=AAACCC@BBB?A@CCCCCCCCBABFCBBCEG?BBBAB>@@<@B@A@@@@@
@ATNG8:00231:06638
GATGGTAGCTATACGTATATCTATGTACTCATTCGTTTCGGAAGAGACAGGTACGTTAATAGTTAATAGCGTACTTCTTTTTCTTGCTTTCGTGGTATTCTTGCTAGTTACACTAGCCATCCTTACTGCGCTTCGATTGTGTGCGTACTGCTGCAATATTGTTAACGTGAGTCTTGTAAAACCTTCTTTTTACGTTTACTCTCGTGTTAAAAATCTGAATTCTTCTAGAGTTCCTGATCTTCTGGTAGAGCGTGCATATATCTATCGACGAATAGAAGTCT
+
966C@BB=AADDDCBBBCCDCCCCFCBDBB;;:;DDD>CDAFACCCDBBB@CCCBB?B?BAAA?B@CCCBCDC=C?BBCCB1???BAAA<BCBB?CCB?CC7::A@@@=@?FCBBBC>@AB>A=ABBBBB>><>>@@7;;@@>=>CB?@?@@@@@:=>==BB<?<??@===B;;7:@@@@6@<A;?<@@@,<====,--7---376<4:::8'5899?6?:>@;>>=?=>><@<@@676E7::@9@@@@F?>;;;?>>>>AA@@A@::;8818A?><@=>=
@ATNG8:00236:06690
GATGGTAGCAGACGTGACAGAGCGCCAGAAGATCAGGAACTCTAGAAGAATTCAGATTTTTAACACGAGAGTAAACGTAAAAAGAAGGTTTTACAAGACTCACGTTAACAATATTGCAGCAGTACGCACACAATCGAAGCGCAGTAAGGATGGCTAGTGTAACTAGCAAGAATACCACGAAAGCAAGAAAAAGGAGTACGCTATTAACTATTAACGTACCTGTCTCTTCCGAAACGAATGAGTACGAGAGTCAGAGCAGAGCTACCATTGACGAATAGAAGTCT
+
44::7<<9877:///79:566DAAABAAA7967777)/)/77/448389495377;9>>>+?4<<<;:9=:88;3;=55555$5<7<4999&5@<>>CBBBB>;;69?@B@BBB@CCBBCCCGFGDGCCBCD@BBAA>ABB@@@BC?B?BDD@CD@@@????@@:::?;>>9998378CCA>?;9500000'/*///96;557:.5-2855/5166:44.4543:<<4:6:A<4<A@=BB=BBAABB999B??>DCBBBBBA??>===;@@<8727<9;6<<<;
@ATNG8:00243:06650
GATTAGAGAGAGCTCTCTCATCGTACTCATTCGTTTCGTAAGAGACAGGTACGTTAATAGTTAATAGCGTACTTCTTTTTCTTGCTTTCGTGGTATTCTTGCTAGTTACACTAGCCATCCTTACTGCGCTTCGATTGTGTGCGTACTGCTGCAATATTGTTAACGTGAGTCTTGTAAAACCTTCTTTTTACGTTTACTCTCGTGTTAAAAATCTGAATTCTTCTAGAGTTCCTGATCTTCTGGGCTGCGCTGATATGCGCTACCATCGACGAATAGAAGTCT
+
C;;9@@BBBBCCEBBBCCDCCCCCCCABBB@BDDF>BBBC@CDABABB@BCBBB?B?BBCC@C@CBBACBBCC>>???>.>@<@@A@<AEED=?>C@CC799;CBB?BCBBBBBB@BBB=A?BCBBBB;;7;>=A:==>>>>>ACA@@?>>@@=B>=:=>:>;>>AAABA@@7;;@AA6@;?=DAAAA/AACCD7>>?788A>>><ACDD/@;;:@=B<AA<A@@@====D=AAAAAB677=@2:///9989==A>>=??>;:6;>>A@@AA<>>>A<AA>>
@ATNG8:00248:06709
GATGGTAGGACGAGCGTCTGAGAGGTACTCATTCGTTTCGAAGAGACAGGTACGTTAATAGTTAATAGCGTACTTCTTTTTCTTGCTTTCGTGGTATTCTTGCTAGTTACACTAGCCATCCTTACTGCGCTTCGATTGTGTGCGTACTGCTGCAATATTGTTAACGTGAGTCTTGTAAAACCTTCTTTTTACGTTTACCCTCGTGTTAAAAATCTGAATTCTTCTAGAGTTCCTGATCTTCTGGGTGCGCTACAGTCTCTCTAATCGACGAATAGAAGTCT
+
A595:==BADBBA<;;;>>BCBBB@CCCB@BA?CAAA<BDD?BBBBB;;9;CCBCACACCGD>B?AABCCCCCC5;;;;;*;?<>?BB=B==B7A<<>?C999@BAB@BCCCBCBB@BDC@C?CCBBCCCD?BBCC@EBAAAAAABBBBCCFBB?BBC@EE;;;;CCBBBCBB>B;;;;.;;A;;;;<<*;BACH>CCM>BABA?A4;:;:*:==;969<@?6:::;;CC?B?CCBCCB5;;;;0;@BBDDCCABBBBA@AADADCCCBBB@CAAA@CBBB
@ATNG8:00283:06423
GATGGTAGGTGCACATGAGTGTATCCAGAAGATCAGGAACTCTAGAAGAATTCAGATTTTTAACACGAGAGTAAACGTAAAAAGAAGGTTTTACAAGACTCACGCTAACAATATTGCAGCAGTACGCACACAATCGAAGCGCAGTAAGGATGGCTAGTGTAACTAGCAAGAATACCACGAAAGCAAGAAAAAGAAGTACGCTATTAACTATTAACGTACCTGTCTCTTCCGAAACGAATGAGTACTATAGACTATCTGAGACTACCATCGATTCGAGGAAGTCT
+
?;;B?CBC@C;;9CCCCCDCCBBBC@BBB@DBBBBC?B@CCBAAAB?BF@D?BBCBCCCC5C@CBCBBBCCCCD=EBBBBBB2BF@CACDD;CCD@CCCCCBBAACC@CC?BAA?BBBABAA@ABBBA?@@B>B@@B?BBBBBBBB>B@B@@>ABBBB@AA>BCA@A=;AD<>>>7::>>D9?;:477787(7@:A@??AABAB;><>A@@;>;?>BBBABBBBB@@<@?AAA=ACF@BAADBBBAACDDBBBBBBBBBBBAAAB?B899BA?BBBB?B?B???
@ATNG8:00263:06482
GATGGTAGATACTCGCTGTTACACCCAGAAGATCAGGAACTCTAGAAGAATTCAGATTTTTAACACGAGAGTAAACGTAAAAAGAAGGTTTTACAAGACTCACGTTAACAATATTGCAGCAGTACGCACACAATCGAAGCGCAGTAAGGATGGCTAGTGTAACTAGCAAGAATACCACGAAAGCAAGAAAAAAGAAGTACGCTATTAACTATTAACGTACCTGTCTCTTCCGAAACGAATGAGTACATAGATATACGTATAGCTACCATCGAGGTTGTAAAGTCT
+
BBBE@DCCCDGDB@@@BBCAGCCBD>CCC?CCCCCB@C>BACBBBC?CC@C?AACBBBBB3B@CCCBABCCBBB<A9;;CCC5BB@B@CCD<CFFACFCCCBBBC@C@BB?BBB?BBCABABBCFFBBBBBB@CA@@?AAA@BBBB?B@CAA>ABBBCCCD?AAB@@@?CC@>>@9::ABA;@>>;::9999%9@<@@@ADBB@B:>:>@@@<@<;;@BC?BBBBBDC?B?BBC>AAA?BBBBBBCCCBBBBCCCC???BAAAA8838?=<=?:>188==4=>;;
@ATNG8:00297:06457
GATGGTAGCTATACGTATATCTATGTACTCATTCGTTTCGGAAGAGACAGGTACGTTAATAGTTAATAGCGTACTTCTTTTTCTTGCTTTCGTGGTATTCTTGCTAGTTACACTAGCCATCCTTACTGCGCTTCGATTGTGTGCGTACTGCTGCAATATTGTTAACGTGAGTCTTGTAAAACCTTCTTTTTACGTTTACTCTCGTGTTAAAAATCTGAATTCTTCTAGAGTTCCTTATCTTACTGGGTCTCTCTCTGCACGCACATCGACTGAATAGAAGTCT
+
:::;:>;@?B>==666<<<>CCCC>>655=@A;ADCB=BB>A6;;9BABB@BBCCC@C;:<BC>A?ACCCCBCAB>ABCCD2A;9====6=>=A?BBCABB8::@?>?9?BA>??BC?BBC?C>>?:968;==AABC;??????D@@@A;;;=>;1///)//(/6:9;;75777.22===+;29,5/;;;+;====//.;8755777-////'////50749<9=?A@888:>9=799<<068888(79:63------77555566633...80558:67755
@ATNG8:00276:06533
TATGGTAGAGAGAGCTCTCTCATCGTACATTCGTTTCGGAAGAGACAGGTACGTTAATAGTTAATAGCGTACTTCTTTTTCTTGCTTTCTGTGGTATTCTTGCTAGTTACACTAGCCATCCTTACTGCGCTTCGATTGTGTGCGTACTGCTGCAATATTGTTAACGTGAGTCTTGTAAAACCTTCTTTTTACGTTTACTCTCGTGTTAAAAATCTGAATTCTTCTAGAGTTCCTGATCTTCTGGCGCTCTGTCACGTCTGCTACCATCGACGAATAGAAGTCT
+
::@@=B::6=BDDBBBFCCD@>=0/0//7<6;;;A<@B@D?:66;;=;477://)/1///;4:5:99;<455=9==>>?+::6:89=489::7/74:6;;;///6:;9=A<AABB@=ABB@B@CEFDA;;;?BBAB>BCDCBCBDCC;;;CBCC?CAA>BA@C@DBABDCBBC?C;;;;.;=A;@@BCC3CDBBB=BECBBBBBAA5<<<<*<AB@A?A@CC@CBDCCCCAD@DCCBCD8;;A?BBBCCBCBCEBBBBIFECCD@A@@@AA<;8;DBB@BCEE
@ATNG8:00260:06561
ATGGTAGTATCTGCACACTCTGTCCAGAAGATCAGGAACTCTAGAAGAATTCAGATTTTTAACACGAGAGTAAACGTAAAAAGAAGGTTTTACAAGACTCACGTTAACATATTGCAGCAGTACGCACACAATCGAAGCGCAGTAAGGATGGCTAGTGTAACTAGCAAGAATACCACGAAGCAAGAAAAAGAAGTACGCTATTAACTATTAACGTACCTGTCTCTTCCGAAACGAATGAGTACGAGAGTCAGAGCAGAGCTACCATCGATTCCGGATAGTCT
+
55<7<:?;=:56<<<@BBBBCCDC?C:;49@;;9C?B?BECEA@@?<;5;<@A;:9DD>+=9<<AAABAA999/9<@>><:'9:0505>>+;;;6;>;A>BA<:*.*..-5738;<<>C=<AA...5..-0//5>;A?>><<AC<A>A@@<@AAAA?@?<@;====85545@=6A??@<>=8637788(8>5;;;733?@@;A=?;;;3:19:A@C8:9@?==?5000::/:..*.-:89;<<<BBB;<;=888@744B@@C<886<<A<A=A====C?::
@ATNG8:00287:06585
GATGGTAGGCGAGAGTGAGACGCAGTACTCATTCGTTTCGGAAGAGACAGGTACGTTAATAGTTAATAGCGTACTTCTTTTTCTTGCTTTCGTGGTATTCTTGCTAGTTACACTAGCCATCCTTACTGCGCTTCGATTGTGTGCGTACTGCTGCAATATTGTTAACGTGAGTCTTGTAAAACCTTCTTTTTACGTTTACTCTCGTGTTAAAAATCTGAATTCTTCTAGAGTTCCTGATCTTCTGGGTGTATCAGCGAGTATCTACCATCGTCCGACTAAAGTCT
+
BCBCAD?A=@@@BBBCCCCB::;BBCBBBBAA?ADDE>FD@C?CCCCCCC@CCFBA=A6;99@=B:>>CFC?::B:BB===+=C8BBA<5;BBB@BBC???=?>?BBB;?>??BBBB?ACC?C?AA=<>AAA;>>@A187?788>B===>B>====>==:=>:><A@@@A@@==:<<<>A2<4;666888(6=988*//8///;66:<@@@>*9=99>5>:>A;AA?A@A@;><>@AA@B:==??8===?CBC@@??@A>>>>==8>;;;AB=CA667<29///
@ATNG8:00291:06639
GATGGTAGCACACGAGATCTCATCGTACTCATTCGTTTCGGAAGAGACAGGTACGTTAATAGTTAATAGCGTACTTCTTTTTCTTGCTTTCGTGGTATTCTTGCTAGTTACACTAGCCATCCTTACTGCGCTTCGATTGTGTGCGTACTGCTGCAATATTGTTAACGTGAGTCTTGTAAAACCTTCTTTTTACGTTTACTCTCGTGTTAAAAATCTGAATTCTTCTAGAGTTCCTGATCTTCTGGGTGCGCTACAGTCTCTCTACATCGACGAATAGAAGTCT
+
955B=@ADBCCCBCCDBBBBCCCCCDDCBCCC@@AAE?CC@CAFCCDDDD?CCCAA>B@CBCB@C?BBBBBECBB@BAABA2AA>@ABB>BCCD@CAB@CC=99:BBB?BBBBCBAA?BBB?D@BB>>>B==:>CBB<>>>=>>>>>>AA@===A<>?==AA=A<??????BAA<?@@DD3@<@=@@@@@/??>>>9===>@A>>8818:<<(58;;?=B<AA;??A@>>>=B=>>>>AA:<9992///@==ACCAAA???@BBA@??A>>>C;??;:5:?<<
@ATNG8:00276:06699
GATGGTAGAGAGAGCTCTCTCATCGTACTCATTCGTTTCGAAGAGACAGGTACGTTAATAGTTAATAGCGTACTTCTTTTTCTTGCTTTCGTGGTATTCTTGCTAGTTACACTAGCCATCCTTACTGCGCTTCGATTGTGTGCGTACTGCTGCAATATTGTTAACGTGAGTCTTGTAAAACCTTCTTTTTACGTTTACTCTCGTGTTAAAAATCTGAATTCTTCTAGAGTTCCTGATCTTCTGGGTGCGCAACAGTCTCTCTACCATCGAATGAGGTTAGTCT
+
555C@BBBBBBCBCC@AABCCFCCDDCCBBCC@CCIE>CCC@BBBCCCC?CCBBB@D?BBCC@C@CBBBBDDCC@@AAAA2AB?BBBB=BCBB?BA@=?A=??@EDC?AABBBBBB?BBB>B@CB>@B=;;7;>?>=>=>>>>>AAA@@@@?>?;??=9>>;><@@?>?AAAA8==?CC5C=C:??AAA/AA@A@7A>>>>=@;::8;DDD/?===B=B=>?;?BAA@??<A<AAAAAD<;6550///88=7A===ADAA???A<@>>>C=>>>A=B==>>AA
@ATNG8:00283:06702
GATTAGTGATACAGATCAGACACCAGAAGATCAGGAACTCTAGAAGAATTCAGATTTTTATCACGAGAGTAAACGTAAAAAGAAGGTTTTACAAGACTCACGTTAACAATATTGCAGCAGTACGCACACAATCGAAGCGCAGTAAGGATGGCTAGTGTAACTAGCAAGAATACCACGAAAGCAAGAAAAAGAAGTACGCTATTAACTATTAACGTACCTGTCTCTTCCGAAACGAATGAGTACGATGAGATCTCGTGTGCTACCATCGACGAATAGAAGTCT
+
5569A?CDDDAAACCCCCCDCCC@CCC@BBBB9:;;@DCDCBBB?CC?C?BAA:999:)9>ABCBBCAA998/9=:;9:9$9;7;:<<<.<>;<@CCCDHIAA=A?@A=@CC?BCFBBBDDCCBBBCAA@@BCCE@BBBCBCCC@CACCB@BCBCCDBC?CCCCCC?AA?BDD?AABFE=BAA?==<<<,<>:@>?>CDCCC?C?CBA?:>=@@BBB?BCABBCC?B=ACC>@AA?CCBBCCCABACBBBCCA@@CCC>>>AA<A@@@A888=BBAA=A;88
@ATNG8:00280:06801
GATGGTAGCTCTGCTCTGACTCTCGTACTCATTCGTTTCGGAAGAGACAGGTACGTTAATAGTTAATAGCGTACTTCTTTTTCTTGCTTTCGTGGTATTCTTGCTAGTTACACTAGCCATCCTTACTGCGCTTCGATTGTGTGCGTACTGCTGCAATATTGTTAACGTGAGTCTTGTAAACCTTCTTTTTACGTTTACTCTCGTGTTAAAAATCTGAATTCTTCTAGAGTTCCTGATCTTCTGGGCTGCGCTGATATGCGCTACCTTCGACGAATAGAAGTCT
+
----(--/7/4454:<=56/<77/////7754.5===7>?:B7;@ABBCDBCGCCC?B@BBBD?C?BDCCCBCDD@BBBBB2BB@BCBE=CCCC9;;;6;C>BBCCCC@CCBBDDDD>BAC@C@CCCBBBBB@CCBA>BCB:;;BACBBCCA@@C@BBB@EE?B@CCBBBCBBB=A<<;7;>B>;;;;;*;ABBD:;<CBBBBCBC@BCCC3@@@CC?B?CD>@AAA@CC@C@BBBCCC?<;=D?DB;;;FCCCCHBABCCCCD@E@BBBCCC@BBCC@C@@@
@ATNG8:00322:06413
GATGGTAGACATATCGTACTCTCTGTACTCATTCGTTTCGGAAGAGACAGGTACGTTAATAGTTAATAGCGTACTTCTTTTTTCTTGCTTTCGTGGTATTCTTGCTAGTTACACTAGCCATCCTTACTGCGCTTCGATTGTGTGCGTACTGCTGCAATATTGTTAACGTGAGTCTTGTAAAACCTTCTTTTTTACGTTTACTCTCGTGTTAAAAAATCTGAATTCTTCTAGAGTTCCTGATCTTCTGGGTGCGCTACAGTCTCTCTACATCGACGAATAGAAGTCT
+
@A@@<@CBBBDCDCBBBCDCCCCICCDCCB;;:;CCC=A@?@@FCCCCDD?CCCBB?B@ECAB<A>BBBBCCC?@8333333#3939997(38;74?<=6>A>9::C??<?CCBBBCB=A??<?:=;:;:;;:7<=;;5;@@BAAA>>>AAB=:8::9661//+/9@@BAAAAAA;?;;;;/;9=:>ABBBA)AD@A@:@??>>=C>8818=>=>(?>=>C=B:>=;?KKE@??:>:>??B=>:=???8:;:@@@@@@@@@@AAAAA;::A???>>:>@@D=AA::
@ATNG8:00325:06420
GATGGTAGGCGACATACATACGCGCCAGAAGATCAGGAACTCTAGAAGAATTCAGATTTTTAACACGAGATTAAACGTAAAAAGAAGGTTTTACAAGACTCACGTTAACAATATTGCAGCAGTACGCACACAATCGAAGCGCAGTAAGGATGGCTAGTGTAACTAGCAAGAATACCACGAAAGCAAGAAAAAGAAGTACGCTATTAACTATTAACGTACCTGTCTCTTCCGAAACGAATGAGTACGATGAGATCTCGTGTGCTACCATCGAACTTGCAGAGTCT
+
B===:CB>:?DDBBCBCECC<;;BC=@AB@BCCCCC>B<@@AAB@@>?C@C@CBA;;;;;*;9A@BCCCBB>AH>CDCCCCB0;;8:=@AA7BBB8:99FCCBBB@C@CC@CBE;;;BAA;<<A@@CBBBBBIFCCC@BCCCCBCC@CBBBBACAAAC;;;@DCCBBB?CC@AAA????AA=@AB599BAA/BB?999>?BBBC@C@CAAA?B???AA@?BDDCBBG@@;<<@5>00-0=>@BCBCCCCCCBBBCBCCCBAAABB?B@ABC=>>:=>??>>==:
@ATNG8:00325:06426
GATGGTAGGCGTGTGAGAGTCTGCCCAGAAGATCAGGAACTCTAGAAGAATTCAGATTTTTAACACGAGAGTAAACGTAAAAAGAAGGTTTTGCAAGACTCACGTTAACAATATTGCAGCAGTACGCACACAATCGAAGCGCAGTAAGGATGGCTAGTGTAACTAGCAAGAATACCACGAAAGCAAGAAAAAGAAGTACGCTATTAACTATTAACGTACCTGTCTCTTCCGAAACGATGAGTACTATGTAGAGCTCTATACTAATCGACGAATAGAAGTCT
+
355>388=9:554<<<@@@CBBBBC>BBA=@@@B<<5;;@B@<<00+0>*0)/9949494$45998<<444333(3889<<<+;;6:6:==1<:B@;770/////383/-(///(/99656:966///77660665:17522=;?@<>:>>B?BBBCBAA@;>99:???CD@BBB=??BBB=A@@;:9999(9<8<=<><<>A?<@=@C?>::5/////)/66<<=>:>:<991600/>?>:>>@@@AA@ABCAAABBBBAAC??@?CDBC?B???=??>?
@ATNG8:00336:06426
GATCGAGAGTGAGACGCAGCTACTCATTCAGTTTGGAAGAAGACAGGTACGTTTAAATAGTTAATAGCGTAACTTACTTTTTCTTTGCTTTCGTGGTATTCTTGCTAGTTACACTAGCCATCCTTACTGCGCTTCGATTGTGTGCGTACTGCTGCAATATTGTTAACGTGAGTCTTGTAAAAACCTTCTTTTTACGTTTACTCTCGTGTTAAAAATCTTGAATTCTTCTAGAGTTCCTGATCTTCTGGATACACTCATGTGCACCTACCATGACGAACTAGAAGTCT
+
>:8555555<@BB;9;:44444549//)/////)-383//)/77996:<99=;,9;)499;5<7<::@@::.392833333$333(3333(3:88384/)/8)//:;9858:BAAAAA>A@@:?:?@>@=;55-5555/5588:88977777:>8<:>==:>@<>:>>>;:77;;1522222$238255555'5...707766335555/5877(722+26.5.57477522277=:996777+..749<9=?@@?::::==??<@==:==<<:::599/---3,,-
@ATNG8:00347:06413
GTTGGTAGAGTACAGTGTAGTAGACCAGAAGATCAGGAACTCTAGAAGAATTCAGATTTTTAACACGAGAGTAAACGTAAAAAGAAGGTTTTACAAGACTCACGTTAACAATATTGCAGCAGTACGCACACAATCGAAGCGCAGTAAGGATGGCTATTGTAACTAGCAAGAATACCACGAAAGCAAGAAAAAGAAGTACGCTATTAACTATTAACGTACCTGTCTCTTCCGAAATGAATGAGTACACACTCTCATATGACACTAATCGACGAATAGAAGTCT
+
BB@B@CCCCCCCF@@ACDDDCBBBC?BCD@CBBB@@>@@BBCCCDC>BB?B@CCBBBBBB3B@DBAABCCBBBB=BBCCDDC5BB@BAFGD;CCDBFCCCCCCBB?B@BB@BBB@BBBBCBCEEDCCCBBBB?BDBB?BBBBCCBB?C@BBB?BCCC>AAC?ACAAAC?CC?BAB=@?BBA<BAA=ABBBB3BB?D@@@CCA@?<?=@?@@:>:>BDBC?BBCCBBB?D?CDD>AAA?BBCCCBBBABBBBBBBBBBBBBBBBB@BAAABBB=BCBB>C:::
@ATNG8:00348:06400
GATTATATCGCGTCGCTATCCAGAAGATCAGGAACTCTAGAAGAATTCAGATTTTTAACACGAGAGTAAACGTAAAAATAAGGTTTTACAAGACTCACGTTAACAATATTGCAGCAGTACGCACACAATCGAAGCGCAGTAAGGATGGCTAGTGTAACTAGCAAGAATACCACGAAAGCAAGAAAAAAGAAGTACGCTATTAACTATTAACGTACCTGTCTCTTCCGAAACGAATGAGTACGTGTGACGTACGTGAGCTACCATCGACGAATAGAAGTCT
+
5557:@BBCCB@?@@@@BB@?CCB@CCEDAB?B@BBBBCCC?BC@E@DCBBCDDD5C@BBBBBCDDCCC>BBABBBB2BB?B@CCC<CBB@CCCCECBBA@C@CD@DBB<??CBCBBBCCCCCBBAD@CB@?<?BBBBBCC?C@C@@>@DCCCCCC?CBBABB?BB?AAA>@?BBB<>>>;:::999%9?<=;9;AAB@@=@;==@C:>;>=AAA?ABAABCC>A>BCD=BBB?BBCBBBBBBCB>BBBBBDBB???BBBC?@A=AA>BC?AAAA>ABBB
@ATNG8:00310:06485
GATGCGCATATCAGCGCAGCCCAGAAGATCAGGAACTCTAGAAGAATTCAGATTTTTAACACGAGAGTAAACGTAAAAAGAAGGTTTTACAAGACTCACGTTAACAATATTGCAGCAGTACGCACACAATCGAAGCGCAGTAAGGATGGCTAGTGTAACTAGCAAGAATACCACGAAAAGCAAGAAAAAGAAGTACGCTATTAACTATTAACGTACCTGTCTCTTCCGAAACGAATGAGTACTATGTAGAGCTCTATACTACCATCGACGAATAGAAGTCT
+
444555;=BB@@@DCA@A<;;09B>=9;:CCC@C?BBBACDDABB?B<@?BBDDDC+B9858<@@@ABB?88898999'9713;>::/8884888:?@@000//5547793=;;<>>>>@@>>>@?>>;??==:>>>AAADD;?<@@B?BCBBBBB?=@??@BC@CD>AA@;@@9999*9<;8>BABB+<949222>>?<=7;:>A??9?9@AABA<AA???@?<C=DCD:@BB?AAABBBDDAAABCCBABBBBBAABBAB>>>=?=ABA>AA@A:?>>>
@ATNG8:00323:06483
GATGGTAGAGAGACTGTAGCGCACCCAGAAGATCAGGAACTCTAGAAGAATTCAGATTTTTAACATCGAGAGTAAACGTAAAAAGAAGGTTTTACAAGACTCACGTTAACAATATTGCAGCAGTACGCACACAATCGAAGCGCAGTAAGGATGGCTAGTGTAACTAGCAAGAATACCACGAAAGCAAGAAAAAAGAAGTACGCTATTAACTATTAACGTACCTGTCTCTTCCGAAACGAATGAGTACTATGTAGAGCTCTATACTACATCGACGAATAGAAGTCT
+
;55<:=>=AB;;6;;;9>;669?CF8CCCAECB@@?=B<???9;9=:8704758885>=?+=68733<:987333(3333333$33,3,333&37717887788//(/(//463559999>>?@CCCCCA@@B=A@996;??AAA??=@?BAA>ACBBBBCC@?@?BBC>??;?BA9?>@@A<>>>?@ABBAA(@??@?8@C>??A5715;=>.818@AABACCBBBBC@C?CBC>BBB?BBBBBBBCCBBABBBC?????@@@@@>>>BB@@@@<@>>>=A=:;
@ATNG8:00339:06458
GATGTAGATACTCGCTGATACACCCAGAAGATCAGGAACTCTAGAAGAATTCAGATTTTTAACACGAGAGTAAACGTAAAAAGAAGGTTTTACAAGACTCACGTTAACAATATTGCAGCAGTACGCACACAATCGAAGCGCAGTAAGGATGGCTAGTGTAACTAGCAAGAATACCACGAAAGCAAGAAAAAAGAAGTACGCTATTAACTATTAACGTACCTGTCTCTTCCGAAACGAATGAGTACACATCGTCGTGTCGTGCTACCATCGACGAATAGAAGTCT
+
B=A=DEBBBBBB@@ACCCBBC;;;0;A@;>BBB00-0<000<<8?6BB@C?9:9BCADD1948@=883;8889297;:BAB0;;89=BAB9CBC@BGGCCBCCC?B?BC?BAA?CCCABBCCDDCBBBCCC@CBCC?BBCACCCD?C@C99:;BBBCCCDABBBBBB=?@?BCC999BBC=A<=9:99989%9D;=?>CBB@@@8=8=<==;@<;<ADD@CCA@@BB?B>AAF=AAB????CBBBBBCCCCBBAAABBBAABBBB?BBBBBACC@EAAB@BBAA
@ATNG8:00306:06543
GATGGTAGCGAGCGAGTGTGTATACCAGAAGATCAGGAACTCTAGAAGAATTCAGATTTTTAACACGAGAGTAAACGTAAAAAGAAGGTTTTACAAGACTCACGTTAACAATATTGCAGCAGTACGCACACAATCGAAGCGCAGTAAGGATGGCTAGTGTAACTAGCTAGAATACCACGAAAGCAAGAAAAAAGAAGTACGCTATTAACTATTAACGTACCTGTCTCTTCCGAAACGAATGAGTACTATGTAGAGCTCTATACTAATCGACGAATAGAAGTCT
+
<88;8;BCCCCA@ABCCCBBCCCCC?BAA>BCCBBC8;7;BBCCCD=???B?BAD@@@@@0A>BCC>>B@0007.7//////$/:5:4;9;+;;<6;@AAA==00-0;>>;@@@<?@AABBBBBB@@@BAABBCCFE?A@CCDCCC?B?CBB=ABCBBBBB@CBBBDCCCD=@?A=<=:::/7??;989999%9=;7:4?BBBBB@D?BBBB?B?AACAA=ABBBBBB?B?BBB=AAB=@@ABBCCCCBBAAABBBBBBBBBCBB?BBBBBBB?DBAA;>:::
@ATNG8:00313:06578
GATGGTAGTGCGTGAGAGAGAGACCCAGAAGATCAGGAACTCTAGAAGAATTCAGATTTTTAACACGAGAGTAAACGTAAAAAGAAGGTTTTACAAGACTCACGTTAACAATATTGCAGCAGTACGCACACAATCGAAGCGCAGTAAGGATGCTAGTGTAACTAGCAAGAATACCACGAAAGCAAGAAAAAAGAAGTACGCTATTAACTATTAACGTACCTGTCTCTTCCGAAAACGAATGAGTACGAGAGAGCACACGTGTCTACATCGACGAATAGCAAGTCT
+
77//)/:777:::;;?CCCAACCCC>CCC@CCCHCC@C?BBC;;5=6<8.459??@CDDD3B=>?B::8BBCA=5:80/:::(//)/4::</<<?996;997///)/5//)/9<3944455:@<@@@<0000)////2:>@<<5658B?C9;9@999>>B5:8>>::64403884:;;<>6<;;1333377%3;1333999333392555;6=6229AA8@<::::949-3333&3336<=====:<888=888==8<=AA??>@AAAA>=:<;866225-/5/-
@ATNG8:00311:06603
GATGAGCAGTCGTGACAGAGCTGCCAGAAGAATCAGGAACTCTATGAAGAATTTCAGATTTTTAACACGAGAGTAAACGTAAAAACGAAGGTTTTACAAGACTCACGTTAACAATATTGCACGCTGTACGCACACAATCGAAGCGCAGTAAGGATGGCTAGTGTAACTAGCAAGAATACCACGAAAGCAAGAAAAAGAAGTACGCTATTAACTATTAACGTACCTGTCTCTTCCGAAACGAATGAGTACGAGAGTCAGAGCAGAGCTACCATCGACGAATAGAAGTCT
+
;;;<<<=====666?>?@??@@@@9==@<;;5;;55068<=?C;:;C?BC@BC=CCCCCCCC2C?CBBBBCBBBCC9:900000)0/7287===.?BB:C=BBCCCBB>A@BB@BBD@DDBBCC???@ABCBBBA@=@B?><>BBA?@?B?B?BBC?BBBB>>@B?AACA??==B?BB>:>A@?@9;???;9CCD/6/*////>@@AA;?:>@AA>><@@AAB7::@A>><<A<CBB:AAA=ABBBCCCCCA@ABBDBBBBBA>>AA==7=?>><;?C?B?==:=>>>
@ATNG8:00347:06640
GATGGTAGACATATCGTACTCTCTGTACTCATTCGTTTCGGAAGAGACAGGTACGTTAATAGTTAATAGCGTACTTCTTTTTCTTGCTTTCGTGGTATTCTTGCTAGTTACACTAGCCATCCTTACTGCGCTTCGATTGTGTGCGTACTGCTGCAATATTGTTAACGTGAGTCTTGTAAAACCTTCTTTTTACGTTTACTCTCGTGTTAAAAATCTGAATTCTTCTAGAGTTCCTGATCTTCTGGCGCGTATGTATGTCCCTACCATCGACGTATAGAAGTCT
+
55AB?BBCECCBBBCCCEHCCCHCCCCBBB;;8;BBE>BC@C?BCCCBCB@CCCBB?B?AABB?B@BBBBBBBAA>BBDDD2CC=?977):=>==AAB@BB?BBBBBB=@@BBB>??;?<<8<=A>><???@;@A?>;>???@@@;::>>==>==<@@@=@B=A<???BBBAAA;>>???5?=B;??AAA/>>??B:B>:;;>AAAA6<<<<.<=AAA<A<AA<@@@@>==:;<?AAA??;A?B=:::@@AAAAA@???@9?@A<@A>?@AA==??AA<@@@@
@ATNG8:00348:06623
GATGGTAGTGATACAGATCAGACACCAGAAGATCAGGAACTCTAGAAGAATTCAGATTTTTAACACGAGAGTAAACGTAAAAAGAAGGTTTTACAAGACTCACGTTAACAATATTGCAGCAGTACGCACACAATCGAAGCGCAGTAAGGATGGCTAGTGTAACTAGCAAGAATACCACGAAAGCAAGAAAAAGAAGTACGCTATTAACTATTAACGTACCTGTCTCTTCCGAAACGAATGAGTACTATGTAGAGCTCTATACTAATCGACGAATAGAAGTCT
+
>;=;:?CDDDCBBBDBBCDCCCCFC@CCC@CBBB@??A@CCDCCCC?AA?A?CCC??>>?)>7BBBBA@BB??=5=?:;;;;$9;6;.55505>?:>CEFEFFA@>@@BB?@@@@BBCCCCCCCCCCBFDBB=BCCC?BABBBCBB?C?B@@>@BCCCCCC?BBBAAA?BB?AAB<?@BBC>ABC?BDDCC3CB?BBBBBBBBA<@;@ABB;@;??BCC@CCAAABB?B@BBC>BBB?BBBCCDCBBAAABBBBBBB>A>??AB=@:;;===<?AAB;>>>>
@ATNG8:00315:06704
GTTGGTAGCGGCACACATAGATGCAGTACTCATTCGTTTCGGTAAGAGACAGGTACGGTTAATAGTTAATAGCGTACTTCTTTTCTTGTCTTTCTGTGGTATTCTTGTTAGTTACACTAGCCATCCTTACTGCGCTTCGATTGTGTGCGTACTGCTGCAATATTGTTAACGTGAGTCTTGTAAAACCTTCTTTTTACGTTTACTCTCGTGTTAAAAATCTGAATTCTTCTAGAGTTCCTGATCTTCTGGGATACACATGATACTCTACCATCGACGAATAGAAGTCT
+
/:)/)---//)///44555555555//7:///;4/45:099.55.55559//)/://)/58(-,,-(-(-77:;;;:=5::<<.<<265>>>35549928::0457;96:??<@ABBBBAA?BBC?B?BBBB@@@A=;;;>5A@BBB;<;CFDABABBB?CFDBDD@CAAA@BCBCCC?@;;;;.;=A@BCCBC2BBBBB>BCEBBBCCCC5;<;<*;;;<<6<?BB?BBA@B;;7;@BABBBB@BDCB=B;;;ACCCCFFEFDC@@@:;;@BDBBC?A@AC>A@A@
@ATNG8:00301:06758
GATGGTAGGCGACATACATACGCGCCAGAAGATCAGGAACTCTAGAAGAATTCAGATTTTTAACACGAGAGTAAACGTAAAAAGAAGGTTTTACAAGACTCACGTTAACAATATTGCAGCAGTACGCACACAATCGAAGCGCAGTAAGGATGGCTAGTGTAACTAGCAAGAATACCACGAAAGCAAGAAAAAGAAGTACGCTATTAACTATTAACGTACCTGTCTCTTCCGAAACGAATGAGTACACATCGTCGTGTCGTGCTACCATCGAATGAGGTTAGTCT
+
5;>>056<9=A?::5959;;<??AA69:@;ACCCCD@E@CDDBBBD@;;;;>B@B;;:99$9499<<<<<;;;@6>999999$9949<=>>2=B>=@B9<:AB@A=D6;904;;6495:::=>;?@?>BA?A=AA@D999DCCCCC@C=B;;5;@@@@@AA@BBBB@A>AC@BAA;?@:::/::9<?@@@@.9927;;;;88896=7444=8=8<=??@:;;665;:9>9:??::<A<?@@BABAABB??>>>844;9=::889<6?<8<@>@ABC;@=9::A?
@ATNG8:00333:06794
GATGGTAGGCGTGTGAGAGTCTGCCCAGAAGATCAGGAACTCTAGAAGAATTCAGATTTTTAACACGAGAGTAAACGTAAAAAGAAGGTTTTACAAGACTCACGTTAACAATATTGCAGCAGTACGCACACAATCGAAGCGCAGTAAGGATGGCTAGTGTAACTAGCAAGAATACCACGAAGCAAGAAAAAGAAGTACGCTATTAACTATTAACGTACCTGTCTCTTCCGAAACGAATGAGTACGTGTGCGACGTGTCTCCTAATCGACGATACGAAGTCT
+
8844044569::<6:6CA@AC;66?6===8=>00//)/5999;:;<8<<9<9;?@;;;;;$9.94=@;;C=;<;3:600000$0/)/499:/:::6:33333788286:>4<8A8?9:<;/..356222966166666;777525:;A:>570777;>?00,/=><8=68:5///466//(379133333$3933333:8866/5.5575.549576<5<;77722-2,2.8..//4////3773333339893333/66...(.9986//.....05966
@ATNG8:00306:06814
GATGTGTCAGTGCGCGTCGTCCAGAAGATCAGGAACTCTAGAAGAATTCAGATTTTTAACACGAGAGTAAACTGTAAAAAGAAGGTTTTACAAGACTCACGTTAACAATATTGCAGCAGTACGCACACAATCGAAGCGCAGTAAGGATGGCTAGTGTAACTAGCAAGAATACCACGAAAGCAAGAAAAAGAAGTACGCTATTAACTATTAACGTACCTGTCTCTTCCGAAACGAATGAGTACTGTATCTATGTGTGCGCTACCATCGACGAATAGAAGTCT
+
:4455:=BCCCB@@B966B>>:B?@:@<::55.5.5;998::3//)/397/55<<<*<:<:::9947777.////7999*:>7;9;?>/;/0+00/<:;/657;7:?4>@B8<ABA@><>>?@ABCAAA?B@@@?B??@CCCC?C?B??<?AAA@@9949A@@AA>??>@CC?BBCCA9::9289999(8>9=878B;;?=58:8=BB7B>??<<<=?8788//(.(.37.38;27//6///668899:///99888<<=?>6;?CBA@AB?BC@?8;;;;
@ATNG8:00358:06405
GATGGTAGGCGACATACATACGCGCCAGAAGATCAGGAACTCTAGAAGAATTCAGATTTTTAACACGAGAGTAAACGTAAAAAGTAAGGTTTTTACAAGACTCACGTTTAACAATATTGCAGCAGTACGCACACAATCGAAGCGCAGTAAGGATGGCTAGTGTAACTAGCAAGAATACCACGAAAGCAAGAAAAAAGAAGTACGCTATTAACTATTAACGTACCTGTCTCTTCCGAAACGAATGAGTACTATGTAGAGCTCGTGTGATCGACGAATAGAAGTCT
+
A<<<:=@A?@;65:<B;AACBB@BD<??B7;AABBB@C@>=<<55438:.405;<<===<+:6///:9999=<?7@;;;==>+666:>59;;;$55<755655::444)43998=;:7;:<<>;;;<@>===9;9:?ACC?A@DCBBBC?C?B@A<A@@@BBBB@BBBDCC@BD?AAA@??@?D8<992000000%0;5/0//89:9:<:6::=B>B?A=BBB=@AB;;9B@D>@@C>CCD>@AB???>??@CC??@AABA@@A:9:;=<=;;;:;;:D<?;;;
@ATNG8:00366:06422
GATAGTGCGTGAGAGAGAGACCCAGAAGATCAGGAACTCTAGAAGAATTCAGATTTTTAACACGAGAGTAAACGTAAAAAGAAGGTTTTACAAGACTCACGTTAACAATATTGCAGCAGTACGCACACAATCGAAGCGCAGTAAGGATGGCTAGTGTAACTAGCAAGAATACCACGAAAGCAAGAAAAAAGAAGTACGCTATTAACTATTAACGTACCTGTCTCTTCCGAAACGAATGAGTACACATCGTCGTGTCGTGCTACCATCGACGAATAGAAGTCT
+
:;<99:B@@@DGCFCCCBCCDD?DDE@HECCCCAC@CBCBAA;>AC7?7??:;;;;;+;>BBCCBDAABCE>;>;9999$;924.444,5<=@=BBBAAABA@DADC@C@@?ACBBABBBBAAAADEFL@AABB?BBBBB;;;?B>A;;7;;@=@>?@<AAAA@@>?>:=73/397;;3;;;5777778$8838<::::<?:2868666/5055?CD>@AAAA@A@B?BBA9:9:29==>>>>@AA887@A@@A@CBB798AC?ABBBBBBG?B998=@?CB
@ATNG8:00376:06424
GATGGTAGCGCATATCAGCGCAGCCCAGAAGATCAGGAACTCTAGAAGAATTCAGATTTTTAACACGAGAGTAAACGTAAAAAGAAGGTTTTACAAGACTCACGTTAACAATATTGCAGCAGTACGCACACAATCGAAGCGCAGTAAGGATGGCTAGTGTAACTAGCAAGAATACCACGAAAGCAAGAAAAAAGAAGTACGCTATTAACTATTAACGTACCTGTCTCTTCCGAAACGAATGAGTACTATGTAGAGCTCTATACTAATCGACGAATAGAAGTCT
+
0/086:////;ABCBBBBBBCAABE?DCC@CIICCB@B?BCCCBBB?AA?A@BAB;;;;;*;=ABCCJCB;;<;0;::9999'9B;@=BBB7BBB?BBCB<;;BB=A?BB@BDD@CCBBBBABBCCCBBBCB?BBBB>BCCB:;;D?B?D;;7;CBBCA@@<A@@@AA?AB@BCD>?@EEE<?>D>999999%9737938==BB@?B@BBBC5?9?@A@@?BC@@@@@<@?BBC=C::7;BCACFC@??ABBCBBCCCBBBBABB@C:88;;;5;;;A:@?;9
@ATNG8:00363:06453
GATGGTAGAGTATCATGTGTATCTCCAGAAGATCAGGAACTCTAGAAGAGTTCAGATTTTTAACACGAGAGTAAACGTAAAAAGAAGGTTTTACAAGACTCACGTTAACAATATTGCAGCAGTACGCACACAATCGAAGCGCAGTAAGGATGGCTAGTGTAACTAGCAAGAATACCACGAAAGCAAGAAAAAGAAGTACGCTATTAACTATTAACGTACCTGTCTCTTCCGAAACGAATGAGTACGTGTGACGTACGTGAGCATCGACGAATAGAAGTCT
+
945B?BCCBBBBAAB;;<CCKCDCC@DAA>@B000/)/4::<==;?>@ECC@BEICCCCC5CADGDBBCCA@@G>@<<ABBB2AB?B@CFD:C@@=?A???B>>>9>;A>:;::7:::;====@?966;;;<9<BC=?BBCBBBBC?C@BBB>BBBB@??>?BBCAAB?BB?ABC?BAAAA;B::9:BBBB/AA=;866AB@@@=@=@@==:=:==BAA=ABCBABEGI@CBC=BAA=@@@@@BBB:::?AA@@ABDBDD;;<CCAA?@??BCFD@BBBB
@ATNG8:00362:06629
ATGGTAGCTCACGTACGTCACACGTACTCATTCGTTTCGGAAGAGACAGGTACGTTAATAGTTAATAGCGTACTTCTTTTTCTTGCTTTTGTGGTATTCTTGCTAGTTACACTAGCCATCCTTACTGCGCTTCGATTGTGTGCGTACTGCTGCAATATTGTTAACGTGAGTCTTGTAAAACCTTCTTTTTACGTTTACTCTCGTGTTAAAAATCTGAATTCTTCTAGAGTTCCTGATCTTCTGGTCTACTACACTGTACTCTACCATCGACGATTAGAAGTCT
+
55>9AA<AB>CCCCCBBBBD@@ACCBDCA;;9;BBB<CC?A?BGHECCC@CD@AA?A?@EEG?B>CDCBBBBBB?BBBBB1??5::@@A6AAD@FBB?BB?@@@A9:49>;>@@?B8>?A<?;>DCBB<>?5;9=>28:<=@AAA@A???;77=5/..4980717>@@@@@@@9>;;:7+549466666)68;;;17777::6657/7777(8224:7=5:?<>@>=<=<7<:>>AC=>7;6@<@///;;;<B>;;;?==>788:>8//::///7<9919:>>
@ATNG8:00363:06608
GATGGTAGCTCACGTACGTCACACGTACTCATTCGTTTCGGAAGAGACAGGTACGTTAATAGTTAATAGCGTACTTCTTTTTCTTGCTTTCGTGGTATTCTTGCTAGTTACACTAGCCATCCTTACTGCGCTTCGATTGTGTGCGTACTGCTGCAATATTGTTAACGTGAGTCTTGTAAAACCTTCTTTTTACGTTTACTCTCGTGTTAAAAATCTGAATTCTTCTAGAGTTCCTGATCTTCTGGAGATACACATGATACTCTAATCGACGAATAGAAGTCT
+
@;;C?DCCCCCBCBCCAA@CBDCCCDCCCC99;9DDF>CB>C@CCCCCCB?DCCCC?C?CCCC?B?BBCBBACCD@BBBBA2@B>BBBB=BCCC?BBB>BB<88:BCC@AAABCBBB;@?B>B>AB@BB;;=;>BAB<>>?=><==A@@@@@>>=<@@@=AA<A;???ADBBBB=?>>>>3>;?;>>==>/=>;;;,//6///>==@<AAAA/@???A=A<@@=@@@A;;;<A<@@@@@A7;;@;@AABAA@>>>@@>>>DCAA:<>>AA;;4;ADC9><;;
@ATNG8:00363:06621
GATTAGTATAGAGCTCTTCATAGTACTCATTCGTTTCGGAAGAGACAGGTACGTTAATAGTTAATAGCGTACTTCTTTTTCTTGCTTTCGTGGTATTCTTGCTAGTTACACTAGCCATCCTTACTGCGCTTCGATTGTGTGCGTACTGCTGCAATATTGTTAACGTGAGTCTTGTAAAACCTTCTTTTTACGTTTCTCTCGTGCTAAAAATCTGAATTCTTCTAGAGTTCCTGATCTTCTGGCGCTCTGCACGTCTGCTACCATCGACGAATAGAAGTCT
+
///+//9;CCBCHC?:926?<<@CBBAB;<2;AA@8;A@C@CCBBBBB?BCCBB?B695<:5:05599:;;5545====+::59877.788829;:5=>0773977.33;;>A??<>BA=A=@@@:://-49933*//7.222895558888=77550552769>>855599)..355+5384::>>>.=7553,37...52,--,666'2-..3.32880559553549*..338725554888@:88877=?::ADAB@?BBAAA@BB>ABBC@BBBB
@ATNG8:00375:06612
GTGGTAGCTCACGTACGTCACACGTACTCATTCGTTTCGGAAGAGACAGGTACGTTAATAGTTAATAGCGTACTTCTTTTTCTTGCTTTCGTGGTATTCTTGCTAGTTACACTAGCCATCCTTACTGCGCTTCGATTGTGTGCGTACTGCTGCAATATTGTTAACTTGAGTCTTGTAAAACCTTCTTTTTACGTTACTCTCGTGTTAAAAATCTGAATTCTTCTAGAGTTCCTGATCTTCTGGATAGCGACGCGATATACTACCATCGACGAATAGAAGTCT
+
8?@<A@>>@?>9;<<969><;9;BBCCCCCB@BBBC=CD=A>CABBBBBACBBBB=A=A@AA=A?B;:9AC@8949???A1@=;?477.3==A;@?@<@C?AABB:99:CCCCDBA>BBB@A=AA99:9;>9?A@@:>=>BBF>=>>????8895;:=7::4:8==:>><B@@966AGG9C7:499::;*;@AA=@?>@>:?99929494'9999<;@;@A=ABBBCCB@B?B>>?CF999CABB?CABBBBB;;;CCECCBC>@;;;@@BC?BBDB?BCCC
@ATNG8:00388:06638
GATGTATTAATGATAGACGACACCAGAAGATCAGGAACTCTAGAAGAATTCAGATTTTTAACACGAGAGTAAACGTAAAAAGAAGGTTTTACAAGACTCACGTTAACAATATTGCAGCAGTACGCACACAATCGAAGCGCAGTAAGGATGGCTAGTTTAACTAGCAAGAATACCACGAAAAGCAAGAAAAAGAAGTACGCTATTAACTATTAACGTACCTGTCTCTTCCGAAACGATGAGTACGATGAGAGAGCTCTCTCTACCATCGACGAATAGAAGTCT
+
@;:;<<A?B?BDCA;99<666>C@9::@C@B=9946:>BB?@?@;:839?AAAA@@??.?;?@A:88A333818>@====+;@7;:>@@0;::4;ABBBD???5;4;;4;?@;ABABBAAACBA@@@@@@=@BCC@@@?:::98:?=@9929:4444(3-3;====85504882773377&7735;;777'7839997788::597<>??9>;=887B>BA@@BBC?C<>:=3;00///78899<5545;;;;555:>9?A>;6;;<73333,333337733
@ATNG8:00363:06699
GATGCACACGAGATCTCATCGTACTCATTCGTTTCGGAAGAGACAGGTACGTTAATAGTTAATAGCGTACTTCTTTTTCTTGCTTTCGTGGTATTCTTGCTAGTTACACTAGCCATCCTTACTGCGCTTCGATTGTGTGCGTACTGCTGCAATATTGTTAACGTGAGTCTTGTAAAACCTTCTTTTTACGTTTACTCTCGTGTTAAAAATCTGAATTCTTCTAGAGTTCCTGATCTTCTGGCGCTCTGTCACGTCTGCTACCATCGACGAATAGAAGTCT
+
@BB=B=CCCCCCCCDCFBBBCBCBCC:::;ABD>CC@CACDCCCCC@BBBBC@C?CCCC?B=BCCCCCACB@BBBBB1BC>BBAA<BDCA<@AD@BB>889CBB?BBCC@@@C?BBA>A?CCBBBAAA?BAAA;@@AA???@AA@@@::9>8<=><?B=B====AAAAAA=A@@@@6@:=:;;:99+:>==>5<:9788><==:>?>?/<>>>>;>:>><ABBA:;;=A:;;;D@@598@:>;;;A;76///=7;:>>;:;:==;;;://,/<::6>???
@ATNG8:00375:06752
GATGGTAGCATCATGCATATCTCACCAGAAGATCAGGAACTCTAGAAGAATTCAGATTTTTAACACGAGAGTAAACGTAAAAAGAAGGTTTTACAAGACTCACGTTAACAATATTGCAGCAGTACGCACACAATCGAAGCGCAGTAAGGATGGCTAGTGTAACTAGCAAGAATACCACGAAAGCAAGAAAAAGAAGTACGCTATTAACTATTAACGTACCTGTCTCTTCCGAAACGAATGAGTACTATGTAGAGCTCTATACTAATCGACGAATAGAAGTCT
+
A<@@<BC996>?@?BBDBCCBCCCC@BBCBAAAD;;:;?BDDCCBB@CD?C?ACAAACCC1C?BBB?@?DBBBD;?>;;;;;*;@=?5;;:49BB@CBBBDDCBB?C@BB?CCC@@@@CBBCCCCCECAA@B?BBBB@B?@@BDCB?B@B@@=@BBCCDBB?BBBBCC?BB?BBB@CBA@@89989<==??.?A>ABBBBDCB>:>=BAAA=C:??BBB?BCCCBBCAD?BAD=BBB?BBBBBBBBBBBBBBBCCBB@>==?AB=?>>>@;;7;AAB=@>>>
@ATNG8:00379:06762
GATGTGCACGAGTCACTCATATCCAGAAGATCAGGAACTCTAGAAGAATTCAGATTTTTAACACGAGAGTAAACGTAAAAAGAAGGTTTTACAAGACTCACGTTAACAATATTGCAGCAGTACGCACACAATCGAAGCGCAGTAAGGATGGCTAGTGTAACTAGCAAGAATACCACGAAAGCAAGAAAAAGAAGTACGCTATTAACTATTAACGTACCTGTCTCTTCCGAAACGAATGAGTACAGAGAGTACGATATGTCTACCATCGACGAATAGAAGCTCT
+
44456<<BCCCBBCCCCCCA@@B:=DG?CCCC@@?BACCDBBBC@BB@B@BBBCCCCC5D@CCBBCBAC99959>@CDDC5BC?B=BBB9BBB>BCCCCCDCC?C?BA?ACD@AAAABBCCDDCCCBBBC@CBBB@BBBABBBC?D?C@@>ACCDCCBA?BCCAAA?CC?AAB>BABBB<????ABBBB3BB?BBBAABAAA<?<??;;7;=ACCCC@DC@@@BB?B?CCD>BBB>AABBCCCCCBBBCCBBBBBBBBBABB>:<>>A???C:9:66////77
@ATNG8:00353:06849
GATGGTAGCAGACGTGACAGAGCGCCAGAAGATCAGGAACTCTAGAAGAATTCAGATTTTTAACACGAGAGTAAACGTAAAAAGAAGGTTTTACAAGACTCACGTTAACAATATTGCAGCAGTACGCACACAATCGAAGCGCAGTAAGGATGGCTAGTGTAACTAGCAAGAATACCACGAAAGCAAGAAAAAGAAGTACGCTATTAACTATTAACGTACCTGTCTCTTCCGAAACGAATGAGTACTACTCTCAGAGACACACTACCATCGCAATTGCCTAGTCT
+
A;;=;EE@@@DDDCBBCCDDCCCCB@CCC@BBBCBB@B@CCBBCCCABC>A>@A@9999:)9<AA>?>>AA899+9@;;;;;*;B>@<@@@7ACCACCCCCCCBD@B?BB@BCC?BBCDCCCCCCCCCCBBB@BBBC@CCAAACBB?B@DCC?CCCCBCCC?CCABBC@A@<A??:??ABB=BBA?AAABA2AE@BBABBAA==:<8=>??=?=A@CBB@CBBBCCC@C@BBB>BBB@BBBBBBCAAABBBBBBBBCBBD>>>@@=@@@?>B?C@CB?CCBB@@
@ATNG8:00360:06827
GATTAGTATCTGTCTACGAGAGCCAGAAGATCAGGAACTCTAGAAGAATTCAGAATTTTTACACGAGAGTAAACGTAAAAAGAAGGTTTTACAAGACTCACGTTAACAATATTGCAGCAGTACGCACACAATCGAAGCGCAGTAAGGATGGCTAGTGTAACTAGCAAGAATACCACGAAAGCAAGAAAAAGAAGTACGCTATTAACTATTAACGTACCTGTCTCTTCCGAAACATGAGTACTATAGACTATCTGAGACTACCATCGACGAATAGAAGTCT
+
///)4779///7779=66666=<9<6515<<<=<8=955448::533-3-/6--(----$--66833333:;.7744444$4:39.555&59<49666<:::<2929904BB?BBB:::>>CCC@@?<;::?@@@<995::558:@499>:>?>;;<<A8B==BBB?A@:00/(//889(//;,//666'695///99;985,2,29995959>BCA=95498880403;;8474======444::99888===>???>99277779933,33888=?99
@ATNG8:00374:06808
GATAGAGAGAGCTCTCTCATCGTACTCATTCGTTTCGGAAGAGACAGGTACGTTAATAGTTAATAGCGTACTTCTTTTTCTTGCTTTCGTGGTATTCTTGCTAGTTACACTAGCCATCCTTACTGCGCTTCGATTGTGTGCGTACTGCTGCAATATTTGTTAACGTGAGTCTTGTAAAACCTTCTTTTTACGTTTACTCTCGTGTTAAAAATCTTGAATTTCTTCTAGAGTTCCTGATCTTCTGGTGAGATATGCATGATGCTACCATCGACGAATAGAAGTCTT
+
8::596=>:@BB0//<<<:;=@;;;;>>B:CBBC>BE@F@D;;;;;;49B@AB?B?BCBJ@C?BBBBBBA=?679777$7:6:377(348<7;;<79=4373977,3377373=6?>?<A=??;D@=;;7:>>@7::A@>=>766;9=956646565(55+228778822265222::+838/55666)788==/6552525757+2252'299466,22'2;175=8>@@6@:52599=23332.-----3367::;::558;97<>=9:::A<@@@A=@@?<1
@ATNG8:00386:06832
GATCGCTGATGATATCTCCAGAAGATCAGGAACTCTAGAAGAATTTCAGATTTTTTAACACGAGAGTAAACGTAAAAAAGAAGGTTTTTACAAGACTCACGTTAACAATATTGCAGCAGTACGCACACAATCGAAGCGCAGTAAGGATGGCTAGTGTAAACTAGCAAGAATACCACGAAAAGCAAGAAAAAAGAAGTACGCTATTAACTATTAACGTACCTGTCTCTTCCGAAAACGAATGAGTACTATAGACTATCTGAGACTACCATCGACGAAATAGAAGTCT
+
8;/0/AAAA@@@BCBCBC@;;67AABB;;8;<@@AACBA>AA5;;,;BB;;;;;;%;=BBBBBBBBBA@9@<:99999%9>;=17333$3>;6;B=C=000@*0*0=7<=@<??886?AAA???@?@?B7<;@A<@>??AABA=A:AAD?899CAA99959@==993:>9=9938@>>AA69905000000%0/)/;==BAAAA<@;>=88088=<=AC=A@???@A<A<??@@5;::4:@@@AAABB@?>CCC???A@??A==;;6;B@@@@999+9A995:B==
@ATNG8:00391:06807
GATGGTAGTACATGATAGACGACACCAGAAGATCAAGGAACTCTAGAAGAATTCAGATTTTTTAACACGAGAGTAAACGTAAAAAGAAGGTTTTACAAGACTCACGTTAACAATATTGCAGCAGTACGCACACAATCGAAGCGCAGTAAGGATGGCTAGTGTAACTAGCAAGAATACCACGAAAGCAAGAAAAAGAAGTACGCTATTAACTATTAACGTACCTGTCTCTTCCGAAACGAATGATTACTATGTAGAGCTCTATACTACATCGACGAATAGAAGTCT
+
:444.4::::94554:999;:::;;7:994//---(-(-(--7/449344.43889555555#5.5<>B@<ABCCD<DB;;;;;$;;7;<;;;0>B=9=CBBCCBBA@B>BC@BBC?CCBBBBBCCCCCBBBBB?CDDCACBBBBCCC@CACCB?BDDCCBBB@CCCDCC?AA?BBB=??CDD>BAA?ABDDD2BB?BBBAAACCD?B?BBCB@C@BBBBB@DBABBBB?B@CCC=AAB@DCBB?ACCCCAABCCBAAA@@ACCBBBBBBABA>><>?>?:>777
@ATNG8:00395:06830
GATGGTAGTATCTGCACACTCTGTCCAGAAGATCAGGAACTCTAGAAGAATTCATATTTTTAACACGAGAGTAAACGTAAAAAGAAGGTTTTACAAGACTCACGTTAACAATATTGCAGCAGTACGCACACAATCGAAGCGCAGTAAGGATGGCTAGTGTAACTAGCAAGAATACCACGAAAGCAAGAAAAAGAAGTACGCTATTAACTATTAACGTACCTGTCTCTTCCGAAACGAATGAGTACGAGAGAGCACACGTGTCATCGACGAATAGAAGTCT
+
0//>>AFDDCCCBBBCDCCCCCCDH@CBB>BCAAAB@BBCCEBB@@=@A=A>A@?:9999)9<ABCEDCBD;;;0;?:;<<;.;D?B?CCC;BCBADBCBECDDC?B?AB>BCC@BBBCCCFFECBBCCBBB@CCAB@BAACBBBC?C@CAB?ABCCCCCC?CBBBBB@BB@AAA?BBBBC<A@?;99999(9A=AAAABBBCC@B@@@@@<@=AACBB?BBCCBBC?C?BBB>BAA<??AABBBBBCBBBA@@DDDDCBBBBBBBAAAD9<=@@<A@>>
@ATNG8:00398:06811
GATGGTAGCAGACGTGACAGAGCGCCAGAAGATCAGGAACTCTAGAAGAATTCAGATTTTTAACACGAGAGTAAACGTAAAAAGAAGGTTTTACAAGACTCACGTTAACAATATTGCAGCAGTACGCACACAATCGAAGCGCAGTAAGGATGGCTAGTGTAACTAGCAAGAATACCACGAAAGCAAGAAAAAGAAGTACGCTATTAACTATTAACGTACCTGTCTCTTCCGAAACGAATGAGTACTATGTAGAGCTCTATACTAATCGACGAATAGAAGTCT
+
;66C@CBAABECAA@CEDDDBCCCB?BCC@CCBB@?>@?BBCCCDC@AA?A?BBCA@@@@.@?ABBBBBBBBBA;@B;;;;;*;@=@=BBB9BCCBCCCCDCCBB>B?BC@BBB?BCCBCBBBCGFBBBBBC@CCCC@CCBBBBBC?B@BBB@BBCCDCCC?CCCBBA?BB?ABB=?@CCD>?@?@CDCCD3BB?BBAACCAAA:>:>@@C<@<@>BBF@CDCCAAA?B?BCD=DCC?CBBBCCAAACCAAABBCB@@@A@@@A<AA??@@B<@?@A<A>>>
@ATNG8:00373:06883
GATGGTAGCTCTGCTCTGACTCTCGTACTCATTCGTTTCGGAAGAGACAGGTACGTTAATAGTTAATAGCGTACTTCTTTTTCTTGCTTTCGTGGTATTCTTGCTAGTTACTCTAGCCATCCTTACTGCGCTTCGATTGTGTGCGTACTGCTGCAATATTGTTAACGTGAGTCTTGTAAAACCTTCTTTTTACGTTTACTCTCGTGTTAAAAATCTGAATTCTTCTAGAGTTCCTGATCTTCTGGGTGCGCTACAGTCTCTCTACATCGACGAATAGAAGTCT
+
:55A?BCCBBCA@@BEDA@@BBCCBAAAB@?@<@BCG>CC@C@BBBB@AAACECCC@B?BDCC@FBEECCBBBBD@CCCCC3CD@CCCC>BBCB@CBC@CDADCCCBD@BBDC@AAB@BBG@C@BBCCCBBB=@@BA?BBBBBBBCCCDCCCBAA?;;;@CC@C@BCCBBECCC>B;;;;.;>C>;;;;<*;CBCH=;;IBCBCCDB=@@@@,?A@BB@C@CD@BCBBBBD@D@AABBBB>@:;;0;BBBBBCCCDCCBBBCDFBBBDDBC@@=@AAA?BB@@
@ATNG8:00390:06876
GATGGTAGTGCGTGAGAGAGAGACCCAGAAGATCAGGAACTCTAGAAGAATTCAGATTTTTAACACGAGAGTAAACGTAAAAAGAAGGTTTTACAAGACTCACGTTAACAATATTGCAGCAGTACGCACACAATCGAAGCGCAGTAAGGATGGCTAGTGTAACTAGCAAGAATACCACGAAAGCAAGAAAAAGAAGTACGCTATTAACTATTAACGTACCTGTCTCTTCCGAAACGAATGAGTACTACTCTCAGAGACACACTACCATCGTCGAATAGAAGTCT
+
--881<AA@BBBDCCBBCDDCBCBC?AABICCBCBB@C@BBDDDCC@BC@C@B?@99887)9<ABCAEDCC988+9?:;;;;';<:;5:99&9=;7;CCICCCCC@B@CC@BCD?CCCCCCCCCCCBBBCCC@CBBB@BBBCBBBC?C?C@@=@AAAAABD@BBAABB?BB?BDC>??BBC>BBC?BBBBB3BB?BBACCCCAD:=:=>??;?:??BAA>ACBCBDCDD?A@?9?AA=ABBBBBDDCCBBBBBBBCCCBBBBBB><>@?=B;;;5;?>><B;;;
@ATNG8:00382:06927
GATGGTAGGTGCACATGAGTGTATCCAGAAGATCAGGAACTCTAGAAGAATTCAGATTTTTAACACGAGAGTAAACGTAAAAGAAGGTTTTACTAGACTCACGTTAACAATATTGCAGCAGTACGCACACAATCGAAGCGCAGTAAGGATGGCTAGTGTAACTAGCAAGAATACCACGAAAGCAAGAAAAAGAAGTACGCTATTAACTATTAACGTACCTGTCTCTTCCGAAACGAATGTGTACTATGTAGAGCTCTATACTAATCGACGAATAGAAGTCT
+
?<AB?B@B?B9;;DDDFBBBCCDCC?CDD@CCCCBA>A?CBBCBDE?BB8;5;@A;;;;;*;@AA;;;BBB@CC=B@BBB@7@B=B2;:909AABBAAABBCCC@B@CC?BBC?BBBCBCCCCCCCFCCBB?BCCC@CBBBAB@@<@?C?@>@EC@@@DD@CAABCC=AB?AAA=>>BCD>A>>899999(9=;@???BAABB?B?BFEC;>;?CFCCAC;;=AFD@HACCB=BBB?BCCCBBBBCBBACCAA@@@DBBBBBB?B@?<>>>;>ABA6::@=
@ATNG8:00395:06928
GATGGTGTCTGCTCTGACTCTCGTACTCATTCGTTTCGGAAGAGACAGGTACGTTAATAGTTAATAGCGTACTTCTTTTTCTTGCTTTCGTGGTATTCTTGCTAGTTACACTAGCCATCCTTACTGCGCTTCGATTGTGTGCGTACTGCTGCAATATTGTTAACGTGAGTCTTGTAAAACCTTCTTTTTACGTTTACTCTCGTGTTAAAAATCTGAATTCTTCTAGAGTTCCTGATCTTCTGGTGTCTGATCTGTATCACTACCTTCGACGAATAGAAGTCT
+
<8@?@?CCCCBBBCCDBCCCDCCAAABB:;4;?@=6BCADGDCBBBCD@CDAAA=A?CBCC@C@BBBD===>>8:::>>0>C?CABB=A@AA?BBB?BB>;;<CECADA@ADBBB;;;C?A?BCBC@A@C?BBCC>BACBCBBBBBCDCAAAA=AAB?BB@C@CCCBCCIDC=A;;;;-;=C>;;;;;*;B;;<7;BBBC@@@A@=@BBB1CCACB?C@DD@BCC;;;A@E@EFCCAB?ABCACDCCCCCDCCCCBBBBB@@@?B?AABA;;7;AAA?BBBB
@ATNG8:00392:06956
GATGGTAGTGCGTGAGAGAGAGACCCAGAAGATCAGGAACTCTAGAAGAATTCAGATTTTTAACACGAGAGTAAACGTAAAAAGAAGGTTTTACAAGACTCACGTTAACAATATTGCAGCAGTACGCACACAATCGAAGCGCAGTAAGGATGGCTAGTGTAACTAGCAAGAATACCACGAAAGCAAGAAAAAGAAGTACGCTATTAACTATTAACGTACCTGTCTCTTCCGAAACGAATGAGTACACACTCTCATATGACACTATCGACGAATAGAAGTCT
+
5;??7AB<ACCBBBCBBCCCCCCCE>CCC@CAAADC@D@CCCBBBC?CB@D@C@?77889):6@?;BBCDHBBA8>>;;;;;);C;>>@@@7@B@=@AACACCCE@C@BB?BCC@CBBBBBBCDGDCCBCCC@CBBB@BBCCABCD@C@C@@=@BBCBBDD?BAABCC@AA<AAA59:BBG>CAA<99999(9A@??@CBBBCC<?<?AAA1818>AAB?BDCCCCC>@=?FF>BAB?DDACCCB@@ACCCBABBCBCBBCBBCBCCCCAB@BCBB?B9::
@ATNG8:00416:06414
GATGGTAGGTGCACATGAGTGTATCCAGAAGATCAGGAACTCTAGAAGAATTCAGATTTTTAACACGAGAGTAAACGTAAAAAGAAGGTTTTACAAGACTCACGTTAACAATATTGCAGCAGTACGCACACAATCGAAGCGCAGTAAGGATGGCTAGTGTAACTAGCAAGAATACCACGAAAGCAAGAAAAAGAAGTACGCTATTAAACTATTAACGTACCTGTCTCTTTCCGAAACGAATGAGTACGATGAGATCTCGTGTGCTACCATACGATTCCGGATAGTCT
+
:::>9===8:55:;;@BC;<9@AAB499;270///96;4??A@949345.5.44449:::$4.5559;;<><>=2;;55555$59252555&5998=?>?>C5/0*0:00*0<;587:;<ABDBBCCBCC;;7;A@@=AA@@@A::2;=B:;6:A@@A???@@@999=9??:???0//:9;19/7,7;;;;.;?;?@773;</0*00*..--(-(--/9929>;;9:;;+/+/;:1:881/43889<::><::>7779=98//-:,,(*****240427.557:98/
@ATNG8:00449:06448
GATGTAGTGGTGAGAGAGAGACCCAGAAGATCAGGAACTCTAGAAGAATTCAGATTTTTAACACGAGAGTAAACGTAAAAAGAAGGTTTTACAAGACTCACGTTAACAATATTGCAGCAGTACGCACACAATCGAAGCGCAGTAAGGATGGCTAGTGTAACTAGCAAGAATACCACGAAAGCAAGAAAAAAGAAGTACGCTATTAACTATTAACGTACCTGTCTCTTCCGAAACGAATGAGTACGTGTGACGTACGTGAGCTACCATCGACGAATAGAAGTCT
+
<7///<=B>7?@=====BCCCCC>FCC@CCCBBB@B@BCC;;;E?BB6;8;AAA@CBC3B?B@?@BAAA?AA<:8;AABB1=B?C9BDD;BBBAFDCCCCD;;;;@BC@BBH@CBBCBBCCCCCCCBBBB?CCCC?BBB@@@CB>B@B@@>@CAAABBC@CCCCCC?CD>AAB999BBB=@@@;::9999%9><>?8?A=AEC;>788@?4>:=>ABB?BB@??AB>A>ABC>EBD?AAAABBBBCBBBCBBBBBBBBBBBBBB?BBBAAAAC?CCCC?BBBA
@ATNG8:00414:06458
GATGGTAGGAGACACGTCGCACACGTACTCATTCGTTTCGGAAGAGACAGGTACGTTAATAGTTAATAGCGTACTTCTTTTTCTTGCTTTTCGTGGTATTCTTGCTAGTTACACTAGCCATCCTTACTGCGCTTCGATTGTGTGCGTACTGCTGCAATATTGTTAACGTGAGTCTTGTAAAACCTTCTTTTTACGTTTAACTCTTCGTGTTTAAAAATCTGAATTCTTACTAGAGTTCCTGATCTTCTGGATATGAGTGACTCGTGCTACCATCGACGATTAGAAGTCT
+
555B=ACB@CBCCB@@>0//999<9;@B@A;;4;ABB;@@=<7;;<=<@@:>====3>5>;<>=B?B@??BA@==299797'9=<=7777&3:::7;;;7;A????B??:?A@??>BB@BCD?C@A==896:96<<=><>DBBBB?888A<=<88948784:<7<8<;<AD?@@>7859==-8*/*/6>>>,==:::2>5::=<5:<>;==4:;:;+;///9583<?<;;;>@?7528,52999A;==?=C@:::>:::@A?>>>>>>BB;667::<///9===6>:9=
@ATNG8:00416:06470
GATGGTAGACATATCGTACTCTCTGTACTCATTCGTTTCGGAAGAGACAGGTACGTTAATAGTTAATAGCGTACTTCTTTTTCTTGCTTTCGTGGTATTCTTGCTAGTTACACTAGCCATCCTTACTGCGCTTCGATTGTGTGCGTACTGCTGCAATATTGTTAACGTGAGTCTTGTAAAACCTTCTTTTTACGTTTACTCTCGTGTTAAAAATCTGAATTCTTCTAGAGTTCCTGATCTTCTGGGCAGACTCTCACACGCCTACCATCGACTAATAGAAGTCT
+
:56B?BCBAAADDBBBCCCCCBDBFCCBCC@@=@AAB=BC@C@DD@@ACB@CCCBB<?=?BCC?B?CBBBBCB@B7BCCCC1BB>A??=7>????DBB?BC@>>>CDD?AA@@B@@@:>>A<A;@@@?A=>><@>=>:==?????@?@BAA>>>>5:;=8=>:?;;;;BBBAAA<?????3?;><>AAAA.;;>>>6>>>>>=A@??;ACBC/A;;;E<?<?@<@?AA??><A=DBB>>>;===F;B:::@@??>@@DF@@<8993:::=:::@<@@AD=@@@@
@ATNG8:00410:06598
GATGGTAGATACTCGCTGATACACCCAGAAGATCAGGAACTCTAGAAGAATTCAGATTTTTAACACGAGAGTAAACGTAAAAAGAAGGTTTTACAAGACTCACGTTAACAATATTGCAGCAGTACGCACACAATCGAAGCGCAGTAAGGATGGCTAGTGTAACTAGCAAGAATACCACGAAAGCAAGAAAAAAGAAGTACGCTATTAACTATTAACGTACCTGTCTCTTCCGAAACGAATGAGTACACACTCTCATATGACACTACATCGACGAATAGAAGTCT
+
444:5;>>>CDCCBBBBBBBBAEGJ>BCD@C@@@;;;;@CCCDDDC?BB@DAFAA??===,=;AA???@AB@A?8:9;::;:$9<7<266606<>>>CBBEDCDD@B?BC@CCD@CBCCCBCDIGCCCBBBB@CCBB?CCCBCE??=A@AAA@BCABBAAA=@??@AB?9948@>5;;==>8><<88999::%:<;>BBBCBD@@;@7::BB5:7;>BBD?BB;;:@@@G@CCG=B;:99BBCCCF???BBBBBAAA@CCBBBBBCCADDCC??=?BDB>BAAA
@ATNG8:00417:06590
GATGGTAGAGTATATGTGTATCTCCAGAAGATCAGGAACTCTAGAAGAATTCAGATTTTTAACACGAGAGTAAACGTAAAAAGAAGGTTTTACAAGACTCACGTTAACAATATTGCAGCAGTACGCACACAATCGAAGCGCAGTAAGGATGGCTAGTGTAACTAGCAAGAATACCACGAAAGCAAGAAAAAGAAGTACGCTATTAACTATTAACGTACCTGTCTCTTCCGAAACGAATGAGTACTATAGACTATCTGAGACTACCATTGACGAATAGAAGTCT
+
0//F@ABBBBBCCCFBBBABACHE@FCDACCCCBB@C@CBCDCCC?CC?C@DBB>==>>.>?CDDACBBB877.7>9:;;;*;A@B>BBB:BJIAECCCCBCCC?C@BB@BCC@BBBBCCCECCDBBBCCB?BCAA?BCCBCBBA?B@C@@=@EECCAAC?CAABBC@BB?BBC?BCBBB=A??:?@@@@2@A?BAAABB???:?:?AAA:>:>BBBB@BBBBAAA?A?ABB>BCD?BBDBBBBCCBBB???=<A@BBA@BA994:939=??B=AAAA=A??@
@ATNG8:00431:06568
GATGGTAGATATATGCACGCTCTACCAGAAGATCAGAACTCTAGAAGAATTCAGATTTTTAACACGAGAGTAAACGTAAAAAGAAGGTTTTACAAGACTCACGTTAACAATATTTGCAGCAGTACGCACACAATCGAAGCGCAGTAAGGATGGCTAGTGTAACTAGCAAGAATACCACGAAAGCAAGAAAAAAGAAGTACGCTATTAACTATTAACGTACCTGTCTCTTCCGAAACGAATGAGTACAGAGAGTACGATATGTCTACCATCGTCCGTTAGAAGTCT
+
55<<266>BB?@@;;<=;666=;7727//)/--////279/44::.34496:;<?;<<<+>:>>897>::=??6==<<<<<)<>@C?CDD6;;@;>>;A@@:55.549<.4444)4:94445/://////--(///93///55:<<9@:6667<<;565?B=@?@97343718=9,77737(333,333333#371788===8886:6788>4>9:8@BB?BCC??=<10*000*000*0/8/33;;88887788666///99966162---7(--0...22226
@ATNG8:00421:06618
GATGGTAGTCTCAGATAGTCTATAGTACTCATTCGTTTCGGAAGAGACAGGTACGTTAATAGTTAATAGCGTACTTCTTTTTCTTTGCTTTCGTGGTATTCTTGCTAGTTACACTAGCCATCCTTACTGCGCTTCGATTGTGTGCGTACTGCTGCAATATTGTTAACGTGAGTCTTGTAAAACCTTCTTTTTACGTTTACTCTCGTGTTAAAAATCTGAATTCTTCTAGAGTTCCTGATCTTCTGGGTCTCTCTCTCACGCACTAATCGACGAATAGAAGTCT
+
>555:><BACCCCCB@AACECCCBCABBCCBB@BBBD@BB@B>BC<;;CC@CDC@@=A?A@@@<@<@CCBCBBBB@BBFEB,:;;.:A@A;ABDC@B;;5:A5:;@C;;7;BBBCB;;5;;<5;?BCCBCCCC@CCBB@BBBBCBBBCBBBBBBCC@CAB?BB?C?BBCBBBCCC@CCDDD;DBG?AAA@A0ACCFJ;::CCCCCBCB@BBBB2BBBBB@B@BE@CBBAB@@>@@AAACBC>AACC?CCBBBBBBBA@@B@@@AC@CBBBAAA@BBBB?BBAA
@ATNG8:00413:06659
GATGGTAGCTCACGTACGTCACACGTACTCATTCGTTTCGGAAGAGACAGGTACGTTAATAGTTAATAGCGTACTTCCTTTTCTTGCTTTCGTGGTATTCTTGCTAGTTACACTAGCCATCCTTACTGCGCTTCGATTGTGTGCGTACTGCTGCAATATTGTTAACGTGAGTCTTGTAAAACCTTCTTTTTACGTTTACTCTCGTGTTAAAAATCTGAATTCTTCTAGAGTTCCTGATCTTCTGGAGATACACATGATACTCTACCATCGACGTATAGAAGTCT
+
;<=>7<<><<=@;@BCBBBBBB@@A@;;;CAA=A<;;0<C?B?CCCDBBC@BBCCFADACAAB=A=AA@CBBCBB>B@BBB:AA;>:::)8BBA?BBD?B?<::9?@A;>>BBBABB<??A?B?B@?>>988<@@AC388?888=?>>>;;:>==7<9:39A:?:==??AA;;9697777,86;677888(/;333-3-----3/.2+2222$25567283884888:755053885555055:599::@@@==<A;;///6=<?<>888==?>??;;;;?888
@ATNG8:00424:06654
GATGGTAGACACGTGTGCTCTCTCGTACTCATTCGTTTCGGAAGAGACAGGTACGTTAATAGTTAATAGCGTACTTCTTTTTCTTGCTTTCGTGGTATTTCTTGTTTAGTTACACTAGCCATCCTTACTGCCGCTTCGATTGTGTGCGTACTGCTGCAATATTGTTAACTGAGTCTTGTAAAACCTTCTTTTTACGTTTACTCTCGTGTTAAAAATCTGAATTCTTCTAGAGTTCCTGATCTTCTGGTCTACTACACTGTACTCTTCCATCGACGAATAGAAGTCT
+
?;:;9==@A@@;;5=969;;;;>@DCA@AC::4:9BC<BBAD?BA99;>?2:4:983:7<<@@<@?CAABBBA?A=78777'3;3878818A<=08333(77/37;.;??6?@?783<<4322163855//(.35277994//.778:::6@;;9---(--.(..(..55566???466===0;7?8A=@=@+@@@@A00/;///79::.////$0/0/:6:6>=8=BABA=B?C>A?:@CC>@AB@BB@??B??@?B>EEE;;;<>=@@@CB@@@6;;AA=@@@@
@ATNG8:00439:06667
GATGAGAGAGCTCTCTCATCGTACTCATTCGTTTCGGAAGAGACAGGTACGTTAATAGTTAATAGCGTACTTCTTTTTCTTGCTTTCGTGGTATTCTTGCTAGTTACACTAGCCATCCTTACTGCGCTTCGATTGTGTGCGTACTGCTGCAATATTGTTAACGTGAGTCTTGTAAAACCTTCTTTTTACGTTTACTCTCGTGTTAAAAATCTGAATTCTTCTAGAGTTCCTGATCTTCTGGGCAGACTCTCACACGCCTACCATCGACGAATAGAAGTCT
+
<<>>CBDDCCF;<;CCCBCBCABCCCCC@@@AD=CC@C@CCCCCCD@BBCBB@D@CBBD?B>BCBBBBCCCACBBBB3AA>????7?CCDACBB?AA7::@BBC@BBBBBBBB@BBC?C?BBC@AABB>>>@>9@A??>>>A@@@@@>>>?<??@>>>;><>>>ABAA@?7;;?DD2;8;7;:DDD.==?EE:A;;988?>>@<BDED/>776D;D7<<;AAA@@@@:>:=?;=<>:88@@68///::99>BBBB>;5:7717///:@<<6>>==:>?>>
@ATNG8:00402:06701
GATGGTAGAGAGACTGTAGCGCACCCAGAAGATCAGGAACTCTAGAAGAATTCAGATTTTTAACATCGAGAGTAAACGTAAAAAGAAGGTTTTACAAGACTCACGTTAACAATATTGCAGCAGTACGCACACAATCGAAGCGCAGTAAGGATGGCTAGTGTAACTAGCAAGAATACCACGAAAGCAAGAAAAAGAAGTACGCTATTAACTATTAACGTACCTGTCTCTTCCGAAACGAATGAGTACGATGAGAGAGCTCTCTCTAATCGACGAATAGAAGTCT
+
444;05=ABC@@@BB@@@CCCCCCL>BCB@BBA???8A<@BB9;:A>AA>A;:9983<==':==873<883;==<68<33333$37,3,333&333,3::;;<:33.31793832,2559>>@ADCCCCBBBC?BBBC?BBABBBBC?D@BAA?ACBBBBBB?BBBABB?CC@>>><>>CCC:AAA>AAEDD2BA?CAA@CDAAA;A<AAAA:>:=ABBB?CCAA@AA7:8:CC>CBB?BBBBBBCCCAAACCBBBCA>>>>>>@9?>?AAAA:?AAA=A@??
@ATNG8:00413:06796
GATGGTAGCACACGAGTTCTCATGTACTCATTCGTTTGGAAGAGACAGGTACGTTAATAGTTAATAGCGTACTTCTTTTTCTTAGCTTTCTGTGGTATCCTTGCTAGTTACACTAGCCATCCTTACTGCGCTTCGATTGTGTGCGTACTGCTGCAATATTGTTAACGTGAGTCTTGTAAAAACCTTCTTTTTACGTTTACTCTCGTGTTAAAAATCTGAATTCTTCTAGAGTTCCTGATCTTCTGGGTGCGCTACAGTCTCTCTACATCGACGAATAGAAGTCT
+
955A=BBB@@@<<>>>@7?BCCCBBDBBBBA>A@@@;A?B?BBBA@AA?ACA@B@C:;;CC?B?@@C@@@@@A?@>?>>,::*//89;277:A;/3388065/0/;8838;:??><A;@??;?=?888;;==:>988188>>==>>=>A;;;===:;;;<@B=A<AAA???A<<4756565'53;487777(5;:96,22<96;;=8:1////'.//.90509:5<9988=>:>;>@?=?>7<;;;1;>?@ABAA???AA@@@;66///>999:6:<::,//6:
@ATNG8:00422:06789
GATGGTAGCGCATATCAGCGCAGCCCAGAAGATCAGGAACTCTAGAAGAATTCAGATTTTTAACACGAGAGTAAACGTAAAAAGAAGGTTTTACAAGACTCACGTTAACAATATTGCAGCAGTACGCACACAATCGAAGCGCAGTAAGGATGGCTAGTGTAACTAGCAAGAATACCACGAAAGCAAGAAAAAGAAGTACGCTATTAACTATTAACGTACCTGTCTCTTCCGAAACGAATGAGTACTATGTAGAGCTCTATACTAATCGACGAATAGAAGTCT
+
:;?B=A;66<=A;;;BBBBBCAA@E>CCC@CCCCCCADACCCBB@@=@@=@;;:999999':;@B@AACCCCFH>CC@@@@@,?A<@<@B@9AEEACCCFCCCCCAC@DCHDCC@CBCBBCCBCBCCCAAAD@CCCC@CCCB@@@B=A>A;;:<CCDDEDC@BDCCCB?BCAAAA9::@@@:???;88889(9@;@ABBCBA:979?BBDD?D?B?ABI@CC@@@BB@C?BBE?CCB@BABBCBBBBBBBABBBAAABECBBBC?B?:;?<95////)/::<
@ATNG8:00427:06778
GATAGAGAGAGCTCTCTCATCGTACTCATTGTTTCGGAAGAGACAGGTACGTTAATAGTTAATAGCGTACTTCTTTTTCTTGCTTTCGTGGTATTCTTGCTAGTTACACTAGCCATCCTTACTGCGCTTCGATTGTGTGCGTACTGCTGCAATATTGTTAACGTGAGTCTTGTAAAACCTTCTTTTTACGTTTACTCTCGTGTTAAAAATCTGAATTCTTCTAGAGTTCCTGATCTTCTGGGCTGCGCTGATATGCGCTACCATCGACGAATAGAAGTCT
+
A;;@@CBBBCDCCAADDDDDBBBBBCCCC?BCD>EC?C?CCCCCCC?CCBBB@D=BBCCAD>BBCCDDECB@;;;;;*:B>B@@@;@CBB@BCC@CC???@C@@=@@BBBBBB>BBB>B>BB@AB===?BBBB>BBCB>>>B??BBCBAA>;???=BA<A<===@AABBB7;;@BB6B<B:==BBB/AB===0666///=99><ACDD/???>C=D=??;?@AB>>=<?<?@@@@A:::=@6@///==::>@A@@?@A@@@:>>>?BB??:>>>C=B>=;
@ATNG8:00430:06838
GATGGTAGGCACTGCGCACACATCCCAGAAGATCAGGAACTCTAGAAGAATTCAGATTTTTAACACGAGAGTAAACGTAAAAAGAAGGTTTTACAAGACTCACGTTAACAATATTGCAGCAGTACGCACACAATCGAAGCGCAGTAAGGATGGCTAGTGTAACTAGACAAGAATACCACGAAAGCAAGAAAAAGAAGTACGCTATTAACTATTAACGTACCTGTCTCTTCCGAAACGAATGAGTACTACTCTCAGAGACACACTACCATCTACGAATAGAAGTCT
+
//@@?AA<:?BCCC@@AGDCCBBBB<A@B?B@@A;<7;>CBCAA@B=A@>B>A@@;9:::'::?@?::9@;88853359999(55.54999+99;:;BDCCA?>>4:6:A=@B=:>CBBCCCDCCCBCBBC@:<<00+/888:<<<8@8@9505444==<<7988///93//+4::4;;333(388437788(8<8;=?>?;<<<8<799::1;8;:@AB6;;>>=>>8:6000+0//)/:;;===>>B=474;;;888=8<555:+22222222.22253;222
@ATNG8:00438:06844
GATGGTAGCGCACACATAGATACAGTACTCATTCGTTTCGGAAGAGACAGGTACGTTAATAGTTAATAGTCTGTACTTCTTTTTTCTTGCTTTCGTGGTATTCTTGCTAGTTACACTAGCCATCCTTACTGCGCTTCGATTGTGTGCGTACTGCTGCAATATTTGTTAACGTGAGTCTTGTAAAACCTTCTTTTTACGTTTTAACTCTCGTGTTAAAATCTGAATTCTTCTAGAGTTCCTGATCTTCTGGTCTACTACACTGATCGACGAATAGAAGTCT
+
@;;;7<>B;6:BDD@ABC;;969;;;<99954.444909;394555:;<=7<AB55.5.555=:@<@@0//99::<<74499::#9:6<=>>8<5655:4/)/:)///;;>7<;5544;;2999499@@CCC>CC@BBBB@BCCBCCBA@@BA@@@BG5;:;;,:?<@?CBBA@@59514<;;=0;5;5;==>=(?@0000)0)0<=D;9959.555&5::9;7;:>>:=<<=<@<<@=AB=AAB@BAB@CBBBCCB@@@BACA<<<B;;5;;;;>BA@A
@ATNG8:00407:06925
TATGGTAGATACTCGCTGATACACCCAGAAGATCAGGAACTCTAGAAGGATTCAGATTTTTAACTACGAGAGTAAACTTAAAAAGAAGGTTTTACAAGACTCACGTTAACAATATTGCAGCAGTACGCACACAATCGAAGCGCAGTAAGGATGGCTAGTGTAACTAGCAAGAATACCACGAAAGCAAGAAAAAAGAAGTACGCTATTAACTATTAACGTACCTGTCTCTTCCGAAACGAATGAGTACACACTCTCATATGACACTACCATCGACGAATAGAAGTCT
+
::::9=556555<55555559<;;<5<::555549<.405:::;>>9=6::9=?A00000'0:0//999<<<<>=2<<.5555$557<.555&4::39::944444.468949AA9=>94;9666;<<<;;;?<>=BB?B=<;?>:9295>94055:=<<==9===<<<74303;;6<====59894333333#3;38344;<;75+2-222839588BBB?AA@AAAA=?=?BC=BCC=?@BC@AAAA??A?:/0/0/0=@??@><:<>:::;;>8@A@A399@>
@ATNG8:00410:06924
GATGGTAGCGCGACGAGCGTAGACCCAGAAGATCAGGAACTCTAGAAGAATTCAGATTTTTAACACGAGAGTAAACGTAAAAAGAAGGTTTTACAAGACTCACGTTAACAATATTGCAGCAGTACGCACACAATCGAAGCGCAGTAAGGATGGCTAGTGTAACTAGCAAGAATACCACAAAAGCAAGAAAAAGAAGTACGCTATTAACTATTAACGTACCTGTCTCTTCCGAAACGAATGAGTACTATGTAGAGCTCTATACTAATCGACGAATAGAAGTCT
+
:66=;CBBBBBA@ACJBBABCCCCD=B@DADDBBBB?B?BBCBCCD?BB?B?BA?99999.9?BCDCCFGC?><3<>9::::*;B>B?CDC9CDC@CECCCDFCD?B?BB?ACC@DCCABCDCCCBCCDE@@>@BBB@CCBABACD@C@C::;;CCCDDBB?BBBAAA>??;?AA599@@@6@>?;89898(9=9?ABBBBBAB>A>@BBB?A?CCDBB?BBBA@@A?B?ACC?>AA?BBBCCBA?AAAA>BBAD@A@ABBBBB>BB@@@BB>@?@C>C??@
@ATNG8:00407:06965
GTGGTAGGAGACACGTCGCACACGTACTCATTCGTTTCGGAAGAGACAGGTACGTTAATAGTTAATAGCGTACTTCTTTTTCTTGCTTTCGTGGTATTCTTGCTAGTTACACTAGCCATCCTTACTGCGCTTCGATTGTGTGCGTACTGCTGCAATATTGTTAACGTGAGTCTTGTAAAACCTTCTTTTTACGTCTACTCTCGTGTTAAAAATCTGAATTCTTCTAGAGTTCCTGATCTTCTGGTGTCGTCTATCATGTACTACCATCGACGAATAGAAGTCT
+
:;;45<C@DBBBBAAABBBBBCECCCCCBBB@CCDC>CB@C@CBBBCCD=AAB@@=A@CBBB?B@BBBCCCCBA8@?:::)<:2;=?;37A=@<@@@;@A=???B@@69989@AAA?@@A7957A???ABA=????;>=?=>>>>>AABA;<<@<?>?<::7:;>>>@?===?:>;;;;1;7=7;:;::*::;;;?>@@>>>>>::17766'59<>@:>;>><>??>;:;:>:>;;;=A:==@=@>>=@B>;;;;;///:>===///6676//*/:::9@>;<
@ATNG8:00452:06436
GATACACGAGATCTCATCGTACTCATTCGTTTCGGAAGAGACAGGTACGTTTAATAGTTAATAGCGTACTTCTTTTTCTTTGCTTTCGTGGTATTTCTTGCTAGTTACACTAGCCATCCTTACTGCGCTTCGATTGTGTTCGTACTGCTGCAATATTGTTAACGTGAGTCTTGTAAAACCTTCTTTTTACGTTTAACTCTTCGTGTTTAAAAATCTGAATTCTTCTAGAGTTCCTGATCTTCTGGTATACACACTCGCTCGCTACCATCGACGAATTAGAAGTCT
+
A=:9<=GCCCB@@@BBBBBBABA@@@>@DDE=BB?B8:;;CCCJ@AA@;;;,;;?@@@>C:CBAA>=>00*/7777'/00(4:;;5:A@A4:;..).:)------(-:888:=;/77<9>8;===?=>>;>>;?9<>AA>A>>>?BDBBB??9><=9>==@<<8<@;:?:=144==<.<,7,33337$77<;?1<8;937,3<;7;;35;99)8.//803/7=0552==8;9=0879<<<8<??8==988>>===;;;887:=86/577;8776(-(---(-:88
@ATNG8:00460:06474
GATGGTAGCATCATGCATATCTCACCAGAAGATCAGGAACTCTAGAAGAATTCAGATTTTTAACACGAGAGTAAACGTAAAAAGAAGGTTTTACAAGACTCACGTTAACAATATTGCAGCAGTACGCACACAATCGAAGCGCAGTAAGGATGGCTAGTGTAACTAGCAAGAATACCACGAAAGCAAGAAAAAGAAGTACGCTATTAACTATTAACGTACCTGTCTCTTCCGAAACGAATGAGTACAGAGAGTACGATATGTCTAATCGACGAATAGAAGTCT
+
A<CC@CCCBBBBBBBBCCCBBBBBD=BBB=CCCBBC?B?BCECCCC@AA?B@CBC?@???1?@DCBBBCCCBBA9>=9;;;;*;C>C?BBB;BHHGGBBBCCC997;@BB@BDD@CCCABBCBEDDCBCBBB?DCCC>??BBBABB?B?C?@>@CCCDDCC?BBBBCA?CC@AAB<??BBB=BAA>ABBBB3BC?B@@@CCBB?9=:?@AA:=:=ABAB?ABBBBBB@B?BCD?DAA>ABCDCCBBAAACCCDBBBBAAAABBB>CB?@@BB>BBBB>BBBB
@ATNG8:00453:06509
GATGGTAGCACGAGTCACTCATATCCAGAAGATCAGGAACTCTAAGAAGAATTCAGATTTTTAACACGAAGAGTAAACGTAAAAAGAAGGTTTTACAAGACTCACGTTAACAATATTGCAGCAGTACGCACACAATCGAAGCGCAGTAAGGATGGCTAGTGTAACTAGCAAGAATACCACGAAAGCAAGAAAAAGAAGTACGCTATTAACTATTAACGTACCTGTCTCTTCCGAAACGAATGAGTACGTGTCGACGTGTCTCCTATCGACGATAGAAGTCT
+
788;6?>A?54444//////:<>??77//)//;;55.5./:<//)/939969355554;;;$924////)///6:;2/566@@@+655:.555&555.6>>>@>>??:?8<<@CAA,0..-.-8<<>@AA=9;95;;::59A@?AB>><>>A?>;>:545;;;7;;:4534981833,3;333(399133333$334;;8885668160555949588:::7;;:9::95:2333(333,3397777988333<;333376949:92255252:;;6;:::
@ATNG8:00479:06583
GATGGTAGACACGTGTGCTCTCTCGTACTCATTCGTTTCGGAAGAGACAGGTACGTTAATAGTTAATAGCGTACTTCTTTTTCTTGCTTTCGTGGTATTCTTGCTAGTTACACTAGCCATCCTTACTGCGCTTCGATTGTGTGCGTACTGCTGCAATATTGTTAACGTGAGTCTTGTAAAACCTTCTTTTTACGTTTACTCTCGTGTTAAAAATCTGAATTCTTCTAGAGTTCCTGATCTTCTGGCTCTCGTAGACAGATACTACCATCGATCTAATAAGAGCTCT
+
,-=<<AA<//;;;0///---////<;<?@BBC@BCCC=BB@B@BCCCCCC=BCDDD?A?ABCD@C?AABCDBB=B:><<<;.?@>BBCD=BACC?CAB?BC>A@ABBB?BBBBBCCB=A?A;A=AAAA>><><@@@>;????=?>@@@AAA@?@@<A@@;@@<@<@@AAABAAA<AAAAA6>;=;:::99+:=>>?3::=:;;@A@A<AABB/A>>>A<A<AA=AAAB<==<A<@@AA?A:>>C<AA@99:AAAAAA>>@AAA>>9;;88///66136436//-22
@ATNG8:00495:06554
GATGTAGTATATCGCGTCGCTATCCAGAAGATCAGGAACTCTAGAAGAATTCAGATTTTTAACATCGAGAGTAAACGTAAAAAAGAAGGTTTTACAAGACTCACGTTAACAATATTGCAGCAGTACGCACACAATCGAAGCGCAGTAAGGATGGCTAGTGTAACTAGCAAGAATACCACGAAAGCAAGAAAAAGAAGTACGCTATTAACTATTAACGTACCTGTCTCTTCCGAAACGAATGAGTACTATAACTATCTGAGACTACCATCGACGAATAGAAGTCT
+
;44454:@;;69;;;666>>969?76:68599::5:>=@@B9959.55.5./////:::)<48///65:::444(43444444#4:5:.333&3995;<<<<<<=C?D>??;?AA@BEEBCCCLBBB@@@BBA=AA?@=@?AABCBB>A=A@@=@CCCBABC?BAAABB@BC@BBC79:AA@;@@@;99998(8@;@ABCCA@@@=A7898?;>=AA;;;@CCA@?GD?A????6??>9<BC?BBACBBB?CCBBBBB@@==>@B7;:>=<===7=;;;:?;;;
@ATNG8:00463:06716
GATGGTAGTACATGATAGACGACACCAGAAGATCAGGAACTCTAGAAGAATTCAGATTTTTAACACGAGAGTAAACGTAAAAAGAAGGTTTTACAAGACTCACGTTAACAATATTGCAGCAGTACGCACACAATCGAAGCGCAGTAAGGATGGCTAGTGTAACTAGCAAGAATACCACGAAAGCAAGAAAAAGAAGTACGCTATTAACTATTAACGTACCTGTCTCTTCCGAAACGAATGAGTACTATGTAGAGCTCTATACTAATCGACGAATAGAAGTCT
+
>;;;:<>===?@CCCCCA@@;;;AA>BDHFCBBB;;9;?CBFDBBB@CC>B>AAC;;;;;*;=BBCCHECDBB@6@@;;;;;*;C>C>BAA8BBB>BBCCCDC::<;AEE@BBB@BBBDCCCBA@ACBBBCC@DCCD>B@CCCCCB?B@C;;;;CCBCBCC@CCCCBB?BC?AAD>AABBD;A::69>>@@2AB?BB???ECCC?B>BACD@H@K@AAB@CC@A@DCAD?ABE=CCD@CBBBDDBBBBBAAAEDAAAA@???AB?BBA;;;;5;>==:>=>>
@ATNG8:00497:06735
GATTAGTATAGAGCTCTACATAGTACTCATTCGTTTCGGAAGAGACAGGTACGTTAATAGTTAATAGCGTACTTCTTTTTCTTGCTTTCGTGGTATTCTTGCTAGTTACACTAGCCATCCTTACTGCGCTTCGATTGTGTGCGTACTGCTGCAATATTGTTAACGTGAGTCTTGTAAAACCTTCTTTTTACGTTTACTCTCGTGTTAAAAATCTGAATTCTTCTAGAGTTCCTGATCTTCTGGTGTCGTCTATCATGTACTACCATCGACGAATAGAAGTCT
+
55;9CBBB@?@@@>>@@A@CCCCFGDDBBB>B@@@6;:=B?BBBBBDE@DCC;;;;@BACA?B?BCBBBBBBB:@CA@@000*////(/><>9??A<AA999@A@A>??BC@@AB>>=@=@<A>>99///6::;=5==AA=>=???==<A;;;8===9=?;?<A@AA=<<::58=@@@2=6:-55555'5799C:>>:979<=9<6<<=<.6997A7=:=B=?>=<6773::>>>>@A9==B<A>>>@>>>>;;;;=99----+-777<<<=9@>>>=AA=3
@ATNG8:00468:06777
GATGGTAGCGCATATCAGCCAGCCCAGAAGATCAGGAACTCTAGAAGAATTCAGATTTTTAACACGAGAGTAAACGTAAAAAGAAGGTTTTACAAGACTCACGTTAACAATATTGCAGCAGTACGCACACAATCGAAGCGCAGTAAGGATGGCTAGTGTAACTAGCAAGAATACCACGAAAGCAAGAAAAAGAAGTACGCTATTAACTATTAACGTACCTGTCTCTTCCGAAACGAATGAGTACGATGAGAGAGCTCTCTCTACCATCGATCTTGGTAAGTCT
+
@;;C?DCBCCCC:;;CCCC?BBBD=CBD@ABACCC@CACCBBDCC@CD@B@CBC@@@@@1@@BBBBCBCBBBA;@@::999*9A;A@CED;DEEADBICDCB@@>@?BC@CCC?BBACCCCECCDCCBBBB@CBBB@C@@?AC995;?BBB@BCCDBBBAACBBBBB@BB>A??9==:::,7>>:@CCCC3>?<?@AACDB??:>:=ABB7;7;?BBD@CBCBAAA8:9:DD>FBB????BBBBBBBABCDBBC@;;;@@BC??<?=>=AA==6?;?>;BAAA
@ATNG8:00475:06794
GATGGTAGAGAGACTGTAGCGCACCCAGAAGATCAGGAACTCTAGAAGAATTCAGATTTTTAACACGAGAGTAAACGTAAAAAGAAGGTTTTACAAGACTCACGTTAACAATATTGCAGCAGTACGCACACAATCGAAGCGCAGTAAGGATGGCTAGTGTAACTAGCAAGAATACCACGAAAGCAAGAAAAAGAAGTACGCTATTAACTATTAACGTACCTGTCTCTTCCGAAACGAATGAGTACTATGTAGAGCTCTATACTAATCGACGAATAGAAGTCT
+
:65C?CAAACCCCBBBCCBABCAA@<AA@=ACCC@@=@<ABBBD@A<A?<?;AAABBBBB3B@BCCBBBCBBBB9A9::999*:@;A?CBB9BBB?BCCCBBB:99;ACCACCC@CBAABBBCCCDBBBAAC@CCBB?BABBBBAA>B@CBB@BBBCCCCC?ADAADDACE?A??5::@@@;??=;::999.9A@CBAABCB??<><>@@@=B=??BCE@CBBBBBB@CABBC>B??<?BBBCAAACCCCBBBB?@BBA??@>>:=@>>>:969>=A:>>??
@ATNG8:00495:06769
GATGGTAGCGCGACGAGCGTATACCCAGAAGATCAGGAACTCTAGAAGAATTCAGATTTTTAACACGAGAGTAAACGTAAAAAGAAGGTTTTACAAGACTCACGTTAACAATATTGCAGCAGTACGCACACAATCGAAGCGCAGTAAGGATGGCTAGTGTAACTAGCAAGAATACCACGAAAGCAAGAAAAAGAAGTACGCTATTAACTATTAACGTACCTGTCTCTTCCGAAACGAATGAGTACTATGTAGAGCTCTATACTAATCGACGAATAGAAGTCT
+
965E@BBCBBB:;;AAA;;;CCCCI=BBB@GC@@@B?B?BBECCBA<@B?B?BBBBBAAA2A?BBBA??@A=?<3<899::;*;A=B@DCC9BCC@CCCCCDBCC@F@BB@ABB?CBCCCCCCCBBBBCCCC@CCBB?BB@@999@;A?BAB?ADCDCCBB?CBBBAA=AB>99:9==999,8>==BCDCD3AA>A>??CAABB7;7;?A@1838?BBB?BCBDB::6:49@A=BBB?AAABBCBBBBCBCB@>===@ABA?@@=ABB>>;;7:;;@;?>>>
@ATNG8:00488:06919
GATGGTAGTATAGAGCTCTACATAGTACTCATTCGTTTCGGAAGAGACAGGTACGTTAATAGTTAATAGCGTACTTCTTTTTCTTGCTTTCGTGGTATTCTTGCTAGTTACACTAGCCATCCTTACTGCGCTTCGATTGTGTGCGTACTGCTGCAATATTGTTAACGTGAGTCTTGTAAAACCTTCTTTTTACGTTTACTCTCGTGTTAAAATCTGAATTCTTCTAGAGTTCCTGATCTTCTGGTATACACACTCGCTCGCTATCGACGAATAGAAGTCT
+
:55A?BCBBCCBBBBBDCCBCBCCCCDBAB999:@DC=BC@C?BBCBBCD@BCCBB@B@???C?B?BCBBBBB@A<?????.<@;@889,8AAC@DBB?A@599?CBB?BBBCAAAA>>>>:@:@@>>>88:;?A?@7:9?><<====???=>>><??A=DD;?;??@@@A@??<???AA5A<A<@<===,<<667)//9///9<<>1888'2777:6:69=3>@;;7;7::5>A@@@B;>>@<@@???A@@???AA>>>>>;==>><//,/6::6?@@>
@ATNG8:00453:06976
GATGGTAGCTATACGTATATCTATGTACTCATTCGTTTCGGAAGAGACAGGTACGTTAATAGTTAATAGCGTACTTCTTTTTCTTGCTTTCGTGGTATTCTTGCTAGTTACACTAGCCATCCTTACTGCGCTTCGATTGTGTGCGTACTGCTGCAATATTGTTAACGTGAGTCTTGTAAAACCTTCTTTTTACGTTTACTCTCGTGTTAAAAATCTGAATTCTTCTAGAGTTCCTGATCTTCTGGTAGAGCGTGCATATATCTAATCGACGAATAGAAGTCT
+
@::B?BCCBBBBDCDCCCCCCCCBACCCCGCC?B9994;B=B@DCBBCBBACCCCC>B?BCCB@C?CACCCCCCGA?????1?A?BAAA=ACCC@CCC@BB=???CA@;??BBBBCC>BAA<B>BC@==>>><AABA;>>>>>>@AAAA@@>>>>::::=AA9=:=@???@FAA:>>@BB5B;>:>@CCC/>AAAA7::=:99>9997;BAB/@??@B<@<@@<@@A@:::=A<@@CB::7;?@<@AABC???A>?@AA@???>9>=999995:AAA<A>??
@ATNG8:00490:06957
GATGGTAGCGAGTGAGTGTGTATACCAGAAGATCAGGAACTCTAGAAGAATTCAGATTTTTAACACGAGAGTAAACGTAAAAGAAGGTTTTACAAGACTCACGTTAACAATATTGCAGCAGTACGCACACAATCGAAGCGCAGTAAGGATGGCTAGTGTAACTAGCAAGAATACCACGAAAGCAAGAAAAAGAAGTACGCTATTAACTATTAACGTACCTGTCTCTTCCGAAACGAATGAGTACAGAGAGTACGATATGTCTACATCGACGAATAGAAGTCT
+
9444.49:4//////9//4<;;;>>9???:>@=;99.4.49<455B??A<@><966====+<8<///<00//55)544444&4;6;.555&5;;7<=A>@EEA>9@900*000)/9=>DCBCCBBBBBCBB=BABB?A;;;BBAB=A<A<;7;BBBCCBBGEEBBAC?BB?BBB=@@??<6<9939999:(9=9>A@ABBCCB?B?B@@@;?9?@BBB?BB@@@BB?BAABB<A@A<@@??CEBBBBCBB??@BBBBBBBA>??@BBBBBBB>ABAA?B<::
@ATNG8:00459:07028
GATGGTAGGCGACATACATACGCGCCAGAAGATCAGGAACTCTAGAAGAATTCAGATTTTTAACACGAGAGTAAACGTAAAAAGAAGGTTTTACAAGACTCACGTTAACAATATTGCAGCAGTACGCACACAATCGAAGCGCAGTAAGGATGGCTAGTGTAACTAGCAAGAATACCACGAAAGCAAGAAAAAGAAGTACGCTATTAACTATTAACGTACCTGTCTCTTCCGAAACGAATGAGTACTATGTAGAGCTCTATACATCGACGAATAGAAGTCT
+
?:>:7;=B=B<<9??<<<=B;;;@D@CED@CBBBA@=A?BBCBBBBACC@C>A@?;;;;;';;BA@B@@B:59:)9<;;9::$9949.555&5:<7<C<AACCCC?B@CC?AA@@BBBAABBBBCBBBBCDCADBBB@BBBDCCBB=B=AAA>BBBCCCCB@BBBCBB?BC>A??=??CCD>C99289898(8@:@@BBBBBBB>C>AACD?C@BB@@@<@BBBBCC@C@BBC=CCB?BCBBBCCBBBBBBB??@BBBBBBBBAAA;<;?;>>==:=>?>
@ATNG8:00462:07020
GATGTAGGTGCACATGAGTGTATCCAGAAGATCAGGAACTCTAGAAGAATTCAGATTTTTAACACGAGAGTAAACGTAAAAAGAAGGTTTTACAAGACTCACGTTAACAATATTGCAGCAGTACGCACACAATCGAAGCGCAGTAAGGATGGCTAGTGTAACTAGCAAGAATACCACGTAAGCAAGAAAAAGAAGTACGCTATTAACTATTAACGTACCTGTCTCTTCCGAAACGAATGAGTACTATGTAGAGCTCTATACTACCATCGACGAATAGAAGTCT
+
;55:;;=8==555;;;;==>>?==:BBC@CCCCCC?C?AAAAAAB?@@>@@BBC@@@@@0@@BDCDC@AB;:9.5A99555$5<496<>>0>;;7;@;@;0000+06<<9<<A7;?CCBBBCCDDDJCCCC@BCCDAA@@BBBBB>CABBB?BBAADB;;8;@@@CE?>>9000+00;;?=??>;99999'8=<?B=B::?DC@C>@@??;??BBCBB@BBAAA@A=@?BBC:;;A>@@CCCBAAACBAACB>>?A@AA@@@9929;<99777179:>:<>=>
@ATNG8:00464:07007
GATTAGCTCTGCTCTGACTCTCGTACTCATTCGTTTCGGAAGAGACAGGTACGTTAATAGTTAATAGCGTACTTCTTTTTCTTGCTTTCGTGGTATTCTTGCTAGTTACACTAGCCATCCTTACTGCGCTTCGATTGTGTGCGTACTGCTGCAATATTGTTAACGTTAGTCTTGTAAAACCTTCTTTTTACGTTTACTCTCGTGTTAAAATCTGAATTCTTCTAGAGTTCCTGATCTTCTGGTGAGATATGCATGATGCTACCATCGACGAATAGAATTCT
+
5557;AAABBCBBBDDCDBBBECCCCCB:98:ABB>BB?B?BECCCAA>ACCBB?B?BBAC=A>CBBCAABBC@CEEED5CBAB@B@;@BB@=A<<5;@5;;;@AB>BCCCCCCC>B<<;;@IGCBCBBB@BBBB?BBCBBBCCCCCBC@A@A?A@@<@B?B@BBD@DDCEC@BCBBB7A=@=99:;;*;AA@B;@@ABCCCCC?5;;;.:@@:;4;=;<7;AAABBB@C@BABBBB>@@A?BCCC@?:::BBBBC:::FBB?B:::>:9:3:99?<?9>>
@ATNG8:00532:06468
GATGTAGAGTACAGTGTAGTAGACCAGAAGATCAGGAACTCTAGAAGAATTCAGATTTTTAACACGAGAGTAAACGTAAAAAGAAGGTTTTACAAGACTCACGTTAACAATATTGCAGCAGTACGCACACAATCGAAGCGCAGTAAGGATGGCTAGTGTAACTAGCAAGAATACCACGAAAGCAAGAAAAAAGAAGTACGCTATTAACTATTAACGTACCTGTCTCTTCCGAAACGAATGAGTTATAACTATCTGAGACTACCATCGACGAATAGAAGTCT
+
BB;;;@BCBBCCBCBCCCEBBBBB:;<F@BCGDCC@@>ADCABAC?BB>B@CABACBBB3B@CBBBBCAA:99,:@;;;;;*;C?CACCE=CCC@CCBBCCBAA?B?BB@CCD@CCCCCCCCCDDBBBCCC?BBDC<@@CDABAC?B@BBB@BBBBDCCC?BCBBCB?AA=??>8<<99927;;8889999%9=;=979C@A?>;>7:8@A8><>ACCB@BCBCCBD?C?BCC>CCC?CBCCC?BBB?BBBCCBBBBBBBBD?BBBBBCBB@BBBB@B>>=
@ATNG8:00535:06462
GATTAGTATAGAGCTCTACATAGTACTCATTCGTTTCGGAAGAGACAGGTACGTTAATAGTTAATAGCGTACTTCTTTTTCTTGCTTTCGTGGTATTCTTGCTAGTTACACTAGCCATCCTTACTGCGCTTCGATTGTGTGCGTACTGCTGCAATATTGTTAACGTGAGTCTTGTAAAACCTTCTTTTTACGTTTACTCTCGTGTTAAAAATCTGAATTCTTCTAGAGTTCCTGATCTTCTGGCGCTCTGTACGTCTGCTACCATCGACGAATAGAAGTCT
+
8996;;:::?@<<<BBBCBB@B;:9<<6955>>@A;AB<?;9;995?>:>@?9;9:=AACD@F998B?====<688888)886<:::2:;;:6:::5:?8=@B?::479??ABAD=B>><>;???888;>9>=;;5;>;;:@686A>>985555:>;7;=2828?=>>A@@@:>>AAA2A<?<?BBBB/A>>>B388;;>>===B8==;<+99<<A;?:>>7;;@@@AA<A:=<<<<<:9==7///:=66;99::9///667777;==>;;5;:><8<@@:
@ATNG8:00508:06524
GATGTAGCTCTGCTCTGACTCTCGACTCATTCGTTTCGGAAGAGACAGGTACGTTAATAGTTAATAGCGACTTCTTTTTCTTGCTTTCGTGGTATTCTTGCTAGTTACACTAGCCATCCTTACTGCGCTTCGATTGTGTGCGTACTGCTGCAATATTGTTAACGTGAGTCTTGTAAAACCTTCTTTTTTACGTTTACCCTCGTGTTAAAAAATCTGAATTCTTCTGAGTTCCTGATCTTCTGGCGCTCTGTCACGTCTGCTACCATCGACGAATAGAAGTCT
+
=;94554;;9@?:9995555<;9655<=>>5>999.9@9=9566==?A:@>===8=:;;;>;@:<=>>655@644994$4@:??@@7;@A<:>CC?BB=@@?@@C<AB??@BBD@BBB?B>@@AAABBB@AAAB7:9AA@@AAAABBBBAAA;?>:9>A38.5?<<<;<52,25===.;07/796999$75388-559455/..709:@;;&95559393982882..7(.(..5778.225,228855555899977<>>?>:??;;;C==:=>>A=A>;;
@ATNG8:00519:06546
GATGGTAGAGAGAGCTCTCTCATCGTACTCATTCGTTTCGGAAGAGACAGGTACGTTAATAGTTAATAGCGTACTTCTTTTTCTTGCTTTCGTGGTATTCTTGCTAGTTACACTAGCCATCCTTACTGCGCTTCGATTGTGTGCGTACTGCTGCAATATTTGTTAACGTGATTCTTGTAAAAACCCTTCTTTTTTACGTTTTACTCTCGTGTTAAAAATCTGAATTCTTCTAGAGTTTCCTGATCTTCTGGCGCGTATGATGTCGCCTACATCGACGAATAGAAGTCT
+
944:24;B:;9BBBCBBBCBBCCCBBCDCBBBACCCD>CC@C@BBBB@@@?@AAAB>A=::9=;@75484449::8<>>=>,3:13;;<1<@@A=??A<@@,00;9995:<>>ABA@:=//)/)/88>=>>?<A878:=:;;=;;;B>??>===>9<888(7=6<6<;==7705:6725252$22'2+26999<'5537;;).././/8;:=/7765$28888,2,25/59885222'2.577:9<4::<99::B@==>A>>>>>==<;;>>A=@@////<<<9@=>>
@ATNG8:00537:06546
GATGTAGGACGAGCGTCTGAGAGGTACTCATTCGTTTCGGAAGAGACAGGTACGTTTAATAGTTAATAGCGTACTTCTTTTTCTTGCTTTCGTGGTATTCTTGCTAGTTACACTAGCCATCCTTACCGCGCTCGTATGTGTGCGTACTGCTGCAATATCGTTAACGTGAGTCTTGTAAAACCTTCTTTTTACGTTTACTCTCGTGTTAAAAATCTGAATTCTTCTAGAGTTCCTGATCTTCTGGGCAGACTCTCACACGCTACCATCGTTCCTTCTGAGTCT
+
555<===9=>;;;@<ABBCCC@@<=<<<=?A7A?CB499<@;?@@A<AA>?>><;<.;>BBBC@F@C@@<://-8355555'--(////)44996;<;7<<159>>>@=A@@@BB>>499<6;6<>+0//-,-5----5795559///9/----(----7;274/55<<<===:=???>0>2949CBBB2AAAAC7;;CBA;;;9:4:999'9==;=:<8=>9;;;A:::7@5955;::5:999,9@====??000<.////8(--//73:6:6;98:<555
@ATNG8:00540:06546
GATGGTAGGCACTGCGCACACATCCCAGAAGATCAGGAACTCTAGAAGAATTCAGATTTTTAACACGAGAGTAAACGTAAAAAGAAGGTTTTACAAGACTCACGTTAACAATATTGCAGCAGTACGCACACAATCGAAGCGCAGTAAGGATGGCTAGTGTAACTAGCAAGAATACCACGAAAGCAAGAAAAAAGAAGTACGCTATTAACTATTAACGTACCTGTCTCTTCCGAAACGAATGAGTACACATCGTCGTGTCGTGCTACCATCGAACCACCTAAGTCT
+
////)///27//4<<A;9;B@9595)549:>@@AA@?C?BBBB@@B>?A;@500///::;);4///::::=<?A<856=>??+>G;@7AAA4@BB@CA::;B>?@<A?@@=@@A?BCBADCCCCCBCCA@@B>BA@@=?@@CABBA?C?@@@<???DCCCCACBBBB@<00,0007;:?CC<@>><777777$5:8::8;>=>BD:;:;;77084<9ABA?B@@?@?>8?7<?A9@@@799BBB???BA@@;;>???<;;;8;3334::4447A8;7155/8>??
@ATNG8:00545:06547
GATGGTAGGAGACACGTCGCACACGTACTCATTCGTTTCGGAAGAGACAGGTACGTTAATAGTTAATAGCGTACTTCTTTTTCTTGCTTTCGTGGTATTCTTGCTAGTTACACTAGCCATCCTTACTGCGCTTCGATTGTGTGCGTACTGCTGCAATATTGTTAACGTGAGTCTTGTAAAACCTTCTTTTTACGTTTAACTCTCGTGTTATAAATCTGAATTCTTCTAGAGTTCCTGATCTTCTGGATACACTCATGTGCACCTACCATCGACGTATAGAAGTCT
+
///>6<>?;@@BBCABBAA@CBAB@@;99A@@;AJEC?DA=>,000=9=<6:>55;;@<@?@B>A?BCBBBA?9<678989$988;;<<6<;;;8B>>:?B<=@@A??;?BAAABBB?BB@<A=A==888984:@AA=@@@;;;A;;;??=9///)///(.3.517=9997768155557)74<2::AAA/AABCB6;6;=;=:;6::*//6;06::9=9>9@B:<=@@>>>=A::887>>5:;A;>?B889>>>888=;;;9>;;5;?>>=88;DEECD@C@@@
@ATNG8:00500:06589
GATGGTAGACATATCGTACTCTCTGTACTCATTCGTTTCGGAAGAGACAGGTACGTTAATAGTTAATAGCGTACTTCTTTTTCTTGCTTTCGTGGTATTCTTGCTAGTTACACTAGCCATCCTTACTGCGCTTCGATTGTGTGCGTACTGCTGCAATATTGTTAACGTGAGTCTTGTAAAACCTTCTTTTTACGTTTACTCTCGTGTTAAAAATCTGAATTCTTCTAGAGTTCCTGATCTTCTGGTGAGATATGCATGATGCTACCATCGACTAATAGAAGTCT
+
///?<??@BBBCCCCCCCCCCBBBCCBBCB:9;:DDD>BA?B@CCCCCCC?BBBBB?B?CBBB>B?BA@ABBCBB?BBBBB1BC@C98929?<?>BBB?BC@??>CCC?BBBB???@;>>>:>:@@A>>;;;:>;;;;??AA==>>>=>>>@???<====AA<A;@@AAAAAAA;?@ABC6@<?<@@AAA/AA>>>9>>>>A@@>AA<@@@@/@@@@C=C<>>:>ABB==<;@<@@@A??5<;A;=>=??===@A@>>>>>>?>>:><<<CAAA<>?::49@><
@ATNG8:00511:06593
GATATCGTCTACGAGAGCCAGAAGATCAGGAACTCTAGAAGAATTTCAGATTTTTAACACGAGAGTAAACGTAAAAAGAAGGTTTTACTAAGACTCATCGTTAACAATATTGCAGCAGTACGCACACAATCGAAGCGCAGTAAGGATGGCTAGTGTAACTAGCAAGAATACCACGAAAGCAAGAAAAAGAAGTACGCTATTTAACTATTAAACGTACCTGTCTCTTCCGAAACGAATGAGTACTACTCTCAGAGACACACTACCATCGACGAATAGAAGTCT
+
>:9559499;<:;;<<;;7;<=9955;55.5.55566==8>=5;9)4455:;;=+<8=@9;6<==<CD=?>>A@@A,<<8<6<<<+/0//355588///8:)/)39-74;7;;;=::888<;;437=A279>?8<>898?AB?B?BBC@BBAAAABB;???@CD@CC;;::=@@ABB=BBA>?A@@?,992777:877333(/4:6//(/8/89::@;?==///?8;<?CD<A@@898?>?A????><ABBBBBBCD?@@@@@?BBCDBBBC@CECE@E@;:
@ATNG8:00501:06725
GATGGTAGACATATCGTACTCTCTGTACTCATTCGTTTCGGAAGAGACAGGTACGTTAATAGTTAATAGCGTACTTCTTTTTCTTGCTTTCGTGGTATTCTTGCTAGTTACACTAGCCATCCTTACTGCGCTTCGATTGTGTGCGTACTGCTGCAATATTGTTAACGTGAGTCTTGTAAAACCTTCTTTTTACGTTTACTCTCGTGTTAAAAACCTGAATTCTTCTAGAGTTCCTGATCTTCTGGGCTGCGCTGATATGCGCTATCATCGACGAATAGAAGTCT
+
955C?BCFC?@@CCCCBBCCCFICCCKHEAAA@BBBM>CB@C@BBAABECACA@?C?C?AAAC?C?BAAACCB8=48::::+;B8CCA?7@00/6>/007B?>=?BAA<??ABBBAA=AAA;@<@@>==>===A???<AAAAAB@<<<@AA?>=<;9::7;:3:;??@@@@ABB;??@BA6A;>;>BAAA/?>AAA9@@@AAAAA7758EEE/A;>>>=A=??<?A@@>>><A<@>AAAD<999919///9;==B>=>A==>=>=@@@@?>>?A;>>=<;><><
@ATNG8:00529:06740
GTGGTAGCACACGAGATCTCATCGTACTCATTCGTTTCGGAAGAGACAGGTACGTTAATAGTTAATAGCGTACTTCTTTTTCTTGCTTTCGTGGTATTCTTGCTAGTTACACTAGCCATCCTTACTGCGCTTCGATTGTGTGCGTACTGCTGCAATATTGTTAACGTGAGTCTTGTAAAACCTTCTTTTTACGTTTACTCTCGTGTTAAAAATCTGAATTCTTCTAGATTCCTGATCTTCTGGTGTCTGATCTGTATCACTACCATCGACGAATAGAAGTCT
+
:?A695>9@@A666==CBCCB>;;;<<<<594;BA@5<>:@:@@DBBBD@CC@>>05.5:;>;@;>>CBABD>B?BB===+=B<AAB=6=CCB?CCE?BB=???B::6:AA@ABBB@BBB?C>AAABB?>:7:??A<>>A?@@AD>==AA?;;<7///16916*85<<9:<=8655;;;)2,2277999*88666)228888889947;;;);//.6263;;7;>>===;C:??>>>?7===5::>>?>;;::??=::;??AA<>==:;://,/69@7;;;;
@ATNG8:00548:06711
GATGGTAGTACATGATAGACGACACCAGAAGATCAGGAACTCTAGAAGAATTCAGATTTTTAACACGAGAGTTAAACGTAAAAGAAGGTTTTACAAGACTCACGTTAACAATATTGCAGCAGTACGCACACAATCGAAGCGCAGTAAGGATGGCTAGTGTGACTAGCAAGAATACCACGAAAGCAAGAAAAAGAAGTACGCTATTACTATTAACGTACCTGTCTCTTCCGAAACGAATGAGTACTATGTAGAGCTCTATACTAATCGACGAATAGAAGTCT
+
=;;;:ADBB=>CCBBB@>@C;9:AD456@:BA@BCC6;9:AABAAA:;:=@???666@@@+=:=A<<@?A;;4;A6@>;999*4;5:3;99+955.5;;?>@@9:89=AA@CBB>ABBABBABBB;;:B@@A@CCCG@BBBBDDCC@C?CCG@B;;:B@@>==AABCC?BD=:::399998-7<=48999:)9:6444=C=BBB?BBBAB@EABBBBB?CBBBBBC@C?BBA<AAA?ACECCCCBBAAABBBBADDCCCAAAB?B>:9A::6:@@A<@>>=
@ATNG8:00522:06782
GATTAGCGCATATCAGCGCAGCCCAGAAGATCAGGAACTCTAGAAGAATTCAGATTTTTAACACGAGAGTAAACGTAAAAAGAAGGTTTTACAAAGACTCACGTTAACAATATTGCAGCAGTACTCACACAATCGAAGCGCAGTAAGGATGGCTAGTGTAACTAGCAAGAATACCACGAAAGCAAGAAAAAGAATTACGCTATTAACTATTAACGTACCTGTCTCTTCCGAAACGATTGAGTACGAGAGTCAGAGCAGAGCTACCATCGACGAATAGAAGTCT
+
55=777/0/:/55BBBBCCCCCE>@;;8;BCBAB>B=A@BA?9945<7:7;>666?>>+<8<@@ABAA;>>F=@@BCCCC2;;:;<BDD0@9;:)5<99;==BB?C?@@=@BB=A@BAAAABBCBCCBBCD?DD;;9;CBACBBC@D>B;;7;BBBBBBBADBCB@@<@?<=>@9@@AAB;@@>;99999)9?397:DCBBBC9:9:AAA:==?:;;:=@>@>=>>2924//*/:::)/////;;//--5--/;::;<:888<B>B=<;;;77/55529;998
@ATNG8:00539:06838
ATGGTAGGACGAGCGTCTGAGAGGTACTCATTCGTTTCGGAAGAGACAGGTACGTTAATAGTTAATAGCGTACTTCTTTTTCTTGCTTTCGTGGTATTCTTGCTAGTTACTCTAGCCATCCTTACTGCGCTTCGATTGTGTGCGTACTGCTGCAATATTGTTAACGTGAGTCTTGTAAAACCTTCTTTTTACGTTTACTCTCGTGTTAAAAATCTGAATTCTTCTAGAGTTCCTGATCTTCTGGATAGCGACGCGATATACTACCATCGACACTCCAAAGTCT
+
55B?AAA?BB9<;AACCCBBAAA@CBBBBBB?BBBB=BC?B=BCDDBBB?BCDCC@C@CCCC?CAECCCCCCBA=@@>>>,:92;BBB=BDCC@CEEBJD@CCBBBC@CCCCBBBC?BBC?B?BCBBBCCC?AADE?CCCCCBBBBCCBCCCCB?CCC?BB?B@BBBBBCECFACBBBB<B@C>ABBBB0BBBCC>AABCCCCBBB@CCCD5B@@AB?B?BB?BCCCCCC@C@CCDCCE@BAB?BBBBBDECCBCCCCCDBBBC?AAACDDCAAA=BD>EB::
@ATNG8:00546:06849
GATGGTAGATATATGCACGCTCTACCAGAAGATCAGGAACTCTAGAAGAATTCAGATTTTTAACACGAGAGTAAACGTAAAAAGAAGGTTTTACAAGACTCACGTTAACAATATTGCAGCAGTACGCACACAATCGAAGCGCAGTAAGGATGGCTAGTGTAACTAGCAAGAATACCACGAAAGCAAGAAAAAGAAGTACGCTATTAACTATTAACGTACCTGTCTCTTCCGAAACGAATGAGTACGTGTGACGTACGTGAGCTACATCGACGAATAGAAGTCT
+
<<<<:>;;?A@@@@AAA55565<;=6;6@55:55543939>:<=??499;@=A@@>>>>>.==@?>>A@=?>??5<<>>@@@+?>:>.999&9==;>BB@666;;6;9<<9=;;;@AAAAAABBCAA;;;@@;@AA@>;::>99:A?B?A@@?BBBCCCBC@BCBBCC@BB?BBC:?<777)773,73;=B1BC>BB<=<;;88284967:5:599>>=8=@999CB@B9BBA:=781777>?@@BBA@@C@988>>777>?AA797<8<8=B587A@=@;@@
@ATNG8:00549:06811
GATGGTAGCAGACGTGACAGAGCGCCAGAAGATCAGGAACTCTAGAAGAATTCAGATTTTTAACACGAGAGTAAACGTAAAAAGAAGGTTTTACAAGACTCACGTTAACAATATTGCAGCAGTACGCACACAATCAAAGCGCAGTAAGGATGGCTAGTGTAACTAGCAAGAAATAACCACGAAAGCAAGAAAAAGAAGTACGCTATTAACTATTAACGTACCTAGTCTCTTCCGAAACGAATGAGTACAGAGAGTACGATATGTCTACCATCGATGGATCTGAGTCT
+
@;;E?BB<;6@ABBBBCCDDCCDBA?BECAGDCDBB?B@BBCCCDG@CC?D?CBBAAAAA2A?BBABCCCBBCA9@@;;;;;*;C>@5;;;*:BB>CCCBCDCBA>B@CC@CAA?@CCBCCBAA;:;A9:4924=<=5>>>9555<7>459945<<<<<<=2448833,333(3838398:99(///(/6666'683333896;:826)....4825.///)///6669:28489:299;6;;88833399:888:;888;;<;=B55059:58894;<<=::9=6/
@ATNG8:00520:06886
GATGGTAGCGAGCGAGTGTGTATACCAGAAGATCAGGAACTCTAGAAGAATTCAGATTTTTAACACGAGAGTAAACGTAAAAGAAGGTTTTACAAGACTCACGTTAACAATATTGCAGCAGTACGCACACAATCGAAGCGCAGTAAGGATGGCTAGTGTAACTAGCAAGAATACCACGAAAGCAAGAAAAAAGAAGTACGCTATTAACTATTAACGATACCTGTCTCTTCCGAAAACGAATGAGTTACAGAAGAGTACGATATGTCTAATCGACGAATAGAGTCT
+
BAB=;AB<BCDJBBBBC==B@@;?>499=:>@?BCC?B>BBBBAA@:<=3:19@<55555$55@566><A=99:)9=?@?A6@D<B2;;;*;9;5:BB@@B@=@9?;;:4:@?;@ABDCCC@@@AA@AABB?AACI?BABBBABB?B@A;;7;AA@@A<A9@>>CBB?CC?BBA=A?>?@9;;;8889999%99;3:4@==BBA?B@BBBB>A<=;00//)//.8:8:2605555)522+25553.3....(.79...7;5559555=257875884/......3
@ATNG8:00515:06931
GATAGCACGACACGACGATGTGTACTCATTCGTTTCGGAAGAGACAGGTACGTTAATAGTTAATAGCGTACTTCTTTTTCTTTGCTTTCGTGGTATTCTTGCTAGTTACACTAGCCTTCCTTACTGCGCCTTCGATTGTGTGCGTACTGCTGCAATATTGTTTAACGTGAGTCTTGTAAAACCTTCTTTTTTACGTTTACTCTCGTGTTAAAAATCTGAATTCTTCTAGAGTTCCTGATTTCTGGATAGCGAACGCGATATACTCCATCGACGAATAGAAGTC
+
455:::8445444;:995644;<566<>?9;;?A9;;2969<995:@166=<<:D8:6<<7<8<<DEDFCB=9<;:::'333(38;;3466<9:861//)///:88168733333,3.3,368333933.327:::+/.355;;?BB@@986681665-222'20555552555.52222&2+2+222222#26222'2222226668+2222$2522206+2235555222.5055556,557279533..(.333867677662752275--(--22,,..
@ATNG8:00527:06967
GATGGTAGCGCGACGAGCGTAGACCCAGAAGATCAGGAACTCTAGAAGAATTCAGATTTTTAACACGAGAGTAAACGTAAAAAGAAGGTTTTACAAGACTCACGTTAACAATACTGCAGCAGTACGCACACAATCGAACGCGCAGTAAGGATGGCTAGTGTAACTAGCAAGAATACCACGAAAGCAAGAAAAACGAAGTTACGCTATTAACTATTAACGTACCTGTCTCTTCCGAAACGAATGAGTACGATGAGAGAGCTCTCTCTACATCGACGAATAGAAGTCT
+
;;;;6;>>?BCCC@@BB;69A;;55)5<;69A@@;;493444:::=95569@@::?@@@@*0*/;8785888::19;94444$5<6;5<<<0<<<9666><<:54.43995;B>@BBCA@@BB;;996:>@@400/:)//8;9:9;;9=7<;;5;<;;;CBB?;;:9?@;?A=ABB9:5:==6;:94////0'//9(//1679333/5:388//+/597:/5.555456>:>9<<C5?5509:779;898877BB?>?>7777@?=>:7779=<99/655549:;;
@ATNG8:00515:07014
GATGTAGACATATCGTACTCTCTGTACTCATTCGTTTCGGAAGAGACAGGTACGTTAATAGTTAATAGCGTACTTCTTTTTCTTGCTTTCGTGGTATTCTTGCTAGTTACACTAGCCTATCCTTACTGCGCTTCGATTGTGTGCGTACTGCTGCAATATTGTTAACGTGAGTCTTGTAAACCTTCTTTTTACGTTTACTCTCGTGTTAAAATCTGAATTCTTCTAGAGTTCCTGATCTTCTGGGTCTACGCTCGTCGCGCTACCATCGACGATAGAATCGT
+
:4454::<456??;ACBBBBA@@C9999900,0=@;,/67;7;;;B>AB?A??>?3917733-3499:333333433333$3;5?:B=5@?9929378>?447?:>A9>888:>88-..99494;;6...99.2226266625629;::;;5225.525-27175:@@=<;;;A:585=38.5055999(//377.63335665532666+.....*26;=49977779383222855/3797./..33555556657599;>;<=888AC888/-(-22,
@ATNG8:00564:06448
GATGGTAGTACATGATAGACGACACCAGAAGATCAGGAACTCTAGAAGAATTCAGATTTTTAACACGAGAGTAAACGTAAAAAGAAGGTTTTACAAGACTCACGTTAACAATATTGCAGCAGTACGCACACAATCGAAGCGCAGTAAGGATGGCTAGTGTAACTAGCAAGAATACCACGAAAGCAAGAAAAAAGAAGTACGCTATTAACTATTACGTACCTGTCTCTTCCGAAACGAATGAGTACTATGTAGAGCTCTATACTAATCGACGAATAGAAGTCT
+
55<<9>?<<<=>==BBBBBCA@;;;:=>>:>>==65155;;<==:@=@A=A?BAABA@==)51666<<666>>=59544444$4:8>8<<<0<;;7;AA@@CB@A?@@CC??;;9===;??AB=BBCBBB;;2::::29@@@99;B@DACCD@;;;CCCB@=@AAAA@=A@588>>BBCBC<=77/787777$3;49:888;===4848:::6;<=<<<8666<BBB?C@@@?:><<:>898AAAABAAABBBB=>>88774==7=8:888:;?;;;7>778
@ATNG8:00573:06496
GATGGTAGGCGAGAGTGAGACGCAGTACTCATTCGTTTCGGAAGAGACAGGTACGTTTAATAGTTAATAGCGTACTTCTTTTTCTTGCTTCGTGGTATTCTTGCTAGTTACACTAGCCATCCTTACTGCGCTTCGATTGTGTGCGTACTGCTGCAGTATTGTTAACGTGAGTCTTGTAAAACCTTCTTTTTACGTTTACTCTCGTGTTAAAATCTGAATTCTTCTAGAGTTCCTGATCTTCTGGTGTCGTCTATCATGTACTACATCGCAACTTGCCTAGTC
+
?;AB?BCB@BCCCCDDCBBBCDCCGCA@BCBB>BBBD?DD@C@CCCCGCCACGBBAC<A?ABBB?A?BFCBABADC@AAAAA2@A?A9954==A>BB@=@A000/;;;8=AABAAA@=A=@<A<@AA=>;;;;?@=>:>@BB?>>AABAAAB;;;889818B=B=A@?@BBA>>788?>>1<4:478888(/9;;;43-----45.2+222&255572815505999;;=3737@<<=>7;:A<??>>@A;;;=::///===A??;>@==///7992999,,
@ATNG8:00577:06468
GATGGTGTCTCAGATAGTCTATAGTACTCATTCGTTTCGGAAGAGACAGGTACGTTAATAGTTAATAGCGTACTTCTTTTTCTTGCTTTCGTGGTATTCTTGCTAGTTACACTAGCCATCCTTACTGCGCTTCGATTGTGTGCGTACTGCTGCAATATTGTTAACGTGAGTCTTGTAAAACCTTCTTTTTACGTTTACTCTCGTGTTAAAAATCTGAATTCTTCTAGAGTTCCTGATCTTCTGGAGATACACATGATACTCTACATCGACGAATAGAAGTCT
+
:55@455<>CDBBAAAACCBBBCBBBBCCCC@CDCC=CC?A?BCCFEDD?ABBABAIAB@@C?D@BBBDBBAAB>;;;;;);@:<<@@;@?BC9@;;>;A6::9@@B@BBCCCCBC=@@B>A>BABAAAAA<@@BB=AACDCCCCDCBAACBAA?BCC?BB@C@A@AGDDGCGADHCCC;C?B>;;;;<*;@AAC9;;CBBBC@@A5;;;;*;CBCC@C@DC@BCCBCCB@D@AAAB;;6;@B?BHKDDEBBC;<;BDECBBBBDCBBABCC@BBBB@BBBA
@ATNG8:00556:06560
GATGTAGTGCGTGAGAGAGAGACCCAGAAGATCAGGAACTCTAGAAGTATTCAGATTTTTAACACGAGAGTAAACGTAAAAAGAAAGGTTTTACAAGACTCTCGTTAACAATATTGCAGCAGTACGCACACAATCGAAGCGCAGTAAGGATGGCTAGTGTAACTAGCAAGAATACCACGAAAAGCAAGAAAAAGAAGTACGCTATTAACTATTAACGTACCTGTCTCTTCCGAAACGAATGAGTACGTGTGACGTACGTGAGCTACCATCGACGAATAGAAGTCT
+
;55554449/////79::AB@999)555.599556:@8<<>:948.4599.4499::::(:5:::555::<<<3;>44444$444)439;;+<//)/:///66884949=8B::597334444555999955.5599.59>>>:;;4996>B=BBBBBBBB@B@@@@@<@B<??A8<=8999-999/7=<<<.>:88888;:@BB?B?BBBB?B?AAECC@BCB;;:B@D>@AE?CBB?@@@@>=<?>>53/9:///:9:9;::3404=@@AABC@:::A<@998
@ATNG8:00595:06595
GATTAGTACATGATAGACGACACCAGAAGATCAGGAACTCTAGAAGAATTCAGATTTTTAACACGAGAGTAAACGTAAAAAGAAGGTTTTACAAGACTCACGTTAACAATATTGCAGCAGTACGCACACAATCGAAGCGCAGTAAGGATGGCTAGTGTAACTAGCAAGAATACCACGAAAGCAAGAAAAAAGAAGTACGCTATTAACTATTAACGTACCTGTCTCTTCCGAAACGAATGAGTACGTGTGCGACGTGTCTCCTACCATCGACGAATAGAAGTCT
+
>;;9CCBA?@BBBEDCBB;;;;;29@B:?@@BBB=@=@BDBB@@<@B6;6;ACCCCCC5B?BBAACBAA;;;/:994;==)==39.555&55515CCBBED;;7;>AA>BCB?BCCAABBDGCCBBBBCC@CCAA?ABBBBBBB?B?ABA?BBB;;;;;?DBBBAA=::4:834=?BED>C??;99::9:%:7;;?8><>??=@B<==BC=B?BBCBB>@@;;;CA<@=@CD9A;;5:>??@A@A?@><>AA@??>@@::4:>=9?@??:::948=;:4:=>?
@ATNG8:00558:06632
GATGGTAGGCGACATACATACGCGCCAGAAATCAGGAACTCTAGAAGAATTCAGATTTTTAAAACGAGAGTAAACGTAAAAAGAATGTTTTACAAGACTCACGTTAACAATATTGCAGCAGTACGCACACAATCGAAGCGCAGTAAGGATGGCTAGTGTAACTAGCAAGAATACCACGAAGCAAGAAAAAGAAGTAACGCTATTAACTATTAACGTACCTGTACTCTTCCGAAACGAATGAGTACCTCTCAGACGCTCGTCCTACCATCGTCGAATAGAAGTCT
+
<88?<A;;89@@@BBB@B@B;9:5;4955506>>A<D?DBBCCCC?BB<@=@AAABB@@):::.999@>9999.9=<<AB=+=C<?3333&338188<9998//(/3895=@B@@AAB@?AA@>>>AA>;;5;=>>5;;<===>>=B=?>A>@??>???A=@==>==:=?;?@@:>>==8<89188888(8806::4:9:///2848A55,5155---266---555594>>C9=9920:8----(---35552225....(.33.336688772222616655
@ATNG8:00587:06639
GATGGTAGCATCATGCATATCTCACCAGAAGATCAGGAACTCTAGAAGAATTCAGATTTTTAACACGAGAGTAAACGTAAAAAAGAATGGTTTTACAAGACTCACGTTTAACAATATTGCAGCAGTACGCACACAATCGAAGCGCAGTAAGGATGGCTAGTGTAACTAGCAAGAATACCACGAAAGCAAGAAAAAAAGAAGTTACGCTATTAACTATTAACGTACCTGTCTCTTCCGAAACGAATGAGTACGTGTGCGACGTGATCGACGAATAGAAGTCT
+
C:659><@BCBDCCCCCCBBAC?==9=00+/88:00)/3///::8>:@@00+0>@=@BBB3=>=BA974?:><=5::@@A@@@&==454.555&5<=8==>@@@9599)5<:949@@<A@@?@@@<<>00/:///4;>>>:>??@@@AA?B?B;;6;AAADCCD@??>@@@;??=@A>8<;89=6888,7333737"7917;2;=98<8B>B7>7762752299:39:=;<<@+0+0=>4>0/+/99;;77877777<8333;;;:<::9<8889;6;?77
@ATNG8:00573:06688
GATGGTAGTATAGAGCTCTACATAGTACTCATTCGTTTTGGAAGAGACAGGTACGTTAATAGTTAATAGCGTACTTCTTTTTCTTGCTTTCGTGGTATTCTTGCTAGTTACACTAGCCATCCTTACTGCGCTTCGATTGTGTGCGTACTGCTGCAATATTGTTAATCGTGAGTCTTGTAAACCTTCTTTTTACGTTTAACTCTCGTGTTAAAATCTGAATTCTTACTAGAGTTCCTGATCTTCTGGTGCGCTGACAGTCTCTCTACATCGACGATAGAAGTCT
+
555B?BA@B=B;;6>>>ABA>AA;@B@>@B9:.:>?@A7A=A<@??@A;;5:9<884:49:::8<6:?AAAAB=B7BC>>>+446<;;@9;?AA3:7><>??>;;:>>*/////.6622225:49;8//.576=:>>177<9777=<<<<<877517753::48-//;9877;AA28999696<9:::::*::///*/6;9///::/5-575)577972949<.528???AA;A;888@@>8=881888=<A???>>>@@>?>>>>9966666669660:?=8
@ATNG8:00588:06660
GATGGTAGCGCATATCAGCGCAGCCCAGAAGATCAGGAACTCTAGAAGAATTCAGATTTTTAACACGAGAGTAAACGTAAAAAGAAGGTTTTACAAGACTCACGTTTAACAATATTGCAGCAGTACGCACACAATCGAAGCGCAGTAAGGATGGCTAGTGTAACTAGCAAGAATACCACGAAGCAAGAAAAAAGAAGTACGCTATTAACTATTAACGTACCTGTCTCTTCCGAAACGAATGAGTACTACTCTCAGAGACACACTACCATCGTAATTGCGAAGTCT
+
555>7=954445599@>>@AB;;;A9AA@595/70/)/)////:=<7<<04.3<9:9===,>9=AB>>AA00/:1://////$/;5:.555&599)///0//9555)5644.4::39:555:<=:;655<99=.555929@??>?;B=B=@BA=@BB@@@@C=@@@@@B<;;8;>@<997713981//////#-70-----69994943338286446??:;;@@@?C=A>@@C8>5505<::?BC?>?BBAA@?873337;;<;<7<AA<<=;@7??@??<<<=
@ATNG8:00566:06744
GATGGTAGGAGACACGTCGCACACGTACTCATTCGTTTCGGAAGAGACAGGTACGTTAATAGTTAATAGACGTACTTCTTTTTCTTGCTTTCGTGGTATTCTTGCTAGTTACACTAGCCATCCTTACTGCGCTTCGATTGTGTGCGTACTGCTGCAATATTGTTAACGTGAGTCTTGTAAAACCTTCTTTTTACGTTTACTCTCGTGTTAAAAATCTGAATTCTTCTAGAGTTCCTGATCTTCTGGATAGCGACGCGATATACTACCATCGACACTCCAAAGTCT
+
//=>9=AA<@@@A@@999ABBBCDBA@@BB@@=ACCC?CCAD?AB@BBCC@CCBBB@C?BABD@@;<<00/:66/0)/3333$7888?CC=ABA@=@AA=@C>???FBB>AABBBBCD?AAC?A@CA@99:::4:===9=>@>>>@???B>>>?@?;?<<9==:=:>>>?@@@ED4:::::/:9=976766(6>>?A:@@@?=>;;;=<=H@@,=///=9=9CD:>>ADCDA;A;AAAAA@:>=@<@A;=>>><====>?=;;;>>:>===AA@@@A<@@9@@@@
@ATNG8:00568:06793
TATGGTAGTATCTGCACACTCTGTCCAGAAGATCAGGAACTCTAGAAGAATTCAGATTTTTAACACGAGAGTAAACGTAAAAAGAAGGTTTTACAAGACTCACGTTAACAATATTGCAGCAGTACGCACACAATCGAAGCGCAGTAAGGATGGCTAGTGTAACTAGCAAGAATACCACGAAAGCAAGAAAAAAGAAGTACGCTATTAACTATTAACGTACCTGTCTCTTCCGAAACGAATGAGTACATAGATATACGTATAGCTACATCGACGAATAGAAGTCT
+
BBAD@BBBDBBBCCCCCCCCCCCCC?BAC@CCCBBB>A>ABCCDBB?BB@C@CCC@????1@@BBBCCAAACCD>BAAAFLF5BBACACCC<C@@?BCDCCCB@@<A>@@=@BB@BBBCBBCCCDCBB@CCD@BBBD?@@ABDDCC?C@CBB>BCCCBB@D?DDAAAA?BC?@@@:>====6>>>9998999%9?<>97:BBDCC?B?ABBB?C?>>CCCACCBBABA;>;:::6;AA?BBBCCCAAACCACAAAAAAAAAABBB???@CB?>>:>?A@9@::8
@ATNG8:00559:06845
GATTAGATACTCGCTGATACACCCAGAAGATCAGGAACTCTAGAAGAATTCAGATTTTTAACACGAGAGTAAACGTAAAAAGAAGGTTTTACAAGACTCACGTTAACAATATTGCAGCAGTACGCACACAATCGAAGCGCAGTAAGGATGGCTAGTGTAACTAGCAAGAATACCACGAAAGCAAGAAAAAAGAAGTACGCTATTAACTATTAACGTACCTGTCTCTTCCGAAACGAATGAGTACACACTCTCATATGACACTACCATCGACGAATAGAAGTCT
+
:;;6;;BCCCC@ABBBDBBACCF>BBCAA;;;BC@D@BA@AAAB?AA=A=@C9:8BBB1B?AAAC@@?9999,9@;;;;:':?;;6<==09=@29:69;@<:;69;?@:A@@=@BBBCD@AACCBCCCCC?BBBF@CBCBBBDB@E?BBC@B@@@B@@??CAABBB>@B=>><9;;;>?:<888377798%9=;<?=?BBCBA<A;>>>>:>:>>@@@?B@??AAA?B?BFE=BBB>ABBBBBBBCCBBBCCBB?ABCBABBBC@BBBBBBBA<?@BB?BC;;
@ATNG8:00560:06882
GATGGTAGATACTCGCTGATACACCCAGAAGATCAGGAACTCTAGAAGAATTCAGATTTTTAACACGAGAGTAAACGTAAAAAGAAGGTTTTACAAGACTCACGTTAACAATATTGCAGCAGTACGCACACAATCGAAGCGCAGTAAGGATGGCTAGTGTAACTAGCAAGAATACCACGAAAGCAAGAAAAAGAAGTACGCTATTAACTATTAACGTACCTGTCTCTTTCGAAACGAATGAGTACTATAGACTATCTGAGACTACATCGACGAATAGAAGTCT
+
><AB?CBBBBBBCABBCCCCCCDDD=CCC?BCCBBB@C@BBCCCCC?CC?C?CAAAACCC2A=AAAACCCCBBC9==:;;;;*;D>D@BBB<CHHACCCBCCCBB<A=@@=@BEACCCBBBCCCDCCCBBBC?CCCC?AABBBBBC>B?A999:DCCCDCB>AACCCD=AA?CCC<@?BBA;A::4:AAAA3AC?B>>>DD??><@:==AB<A=AACCB?BBCCBCCD>BAA@<AAA>BCCBCCCCCCBBBBBABBBBC@AACBAA@ABCDBB?BABB@C>>>
@ATNG8:00585:06949
GATGGTAGCATCATGCATATCTCACCAGAAGATCAGAACTCTAGAAGAATTCAGATTTTTAACACGAGAGTAAACGTAAAAAAGAAGGTTTTACAAGACTCACGTTAACAATATTGCAGCAGTACGCACACAATCGAAGCGCAGTAAGGATGGCTAGTGTAACTAGCAAGAATACCACGAAAGCAAGAAAAAGAAGTACGCTATTAACTATTAACGTACCTGTCTCTTCCGAAACGAATGAGTACTATGTAGAGCTCTATACTACATCGACGATTAGAAGTCT
+
:55<7=<;655<@B@B=BBB@995515>=9=<<@0//)///::::9;;7;7<<=77889)3<399B897?8;7.78499999#4:7=@@@@2;@<:>C@GCFBA@=@=AA=;;<=@@@C;;;CAA;:;BA;;6:@>=:>??@@@?B=A=AAA=A;<:BAAA?A@A?9927=8;83,33<<=6=;;433333'7>9<@;==;=<:8<8;;;;.6.59@DD?B=<<<<;>B789C:@?@9??>BBBBCB???><>343<<=677857;:5553....35507<;7
@ATNG8:00569:06987
GATTAGAGAGAGCTCTCTCATCGTACTCATTCGTTTCGGAAGAGACAGGTACGTTAATAGTTAATAGCGTACTTCTTTTTCTTGCTTTCGTGGTATTCTTGCTAGTTACACTAGCCATCCTTACTGCGCTTCGATTGTGTGCGTACTGCTGCAATATTGTTAACGTGAGTCTTGTAAAACCTTCTTTTTACGTTTACTCTCGTGTTAAAAATCTGAATTCTTCTAGAGTTCCTGATCTTCTGGGCTGCGCTGATATGCGCTACCATCGACGAATAGAAGTCT
+
;;@9AABCCCCCD:;;CDCCCBCBCBBBBB?ACCC>CEAC@BCCCB@@@CCCCC?B?BBBD?C?CCCDBBBCC?BADAF2DD?BBBD>BCCC?BBB?BF9:9BFCC=??BBBBAA?CCB?C?CDABB???=AB@@388===>?A@>@@?@>>>;??A<AA<?<===???@AB<???@?3?<?;??CDD/@@:::0;;::;;?>==18888(6>==G<A<A@<@@@A@@@<B:>=???A:99==4=///====AAA;;;>>;;;;=>=?B@@@<@@??;?>>>
@ATNG8:00575:06959
GATGGTAGCATCATGCATATCTCACCAGAAGATCAGGAACTCTAGAAAAATTCAGATTTTTAACACGAGAGTAAACGTAAAAAGAAGGTTTTACAAGACTCACGTTAACAATATTGCAGCAGTACGCACACAATCGAAGCGCAGTAAGGATGGCTAGTGTAACTAGCAAGAATACCACGAAAGCAAGAAAAAGAAGTACGCTATTAACTATTAACGTACCTGTCTCTTCCGAAACGAATGAGTACTATGTAGAGCTCTATACTAATCGACGAATAGAAGTCT
+
ACCD?BBCCBBABBCGCCCCCDCBB@BCB@CCBBBB@CABBBBB:;;;;$48>;833877$75=B@B@BB???A8@B::999(:;:=2733&3;A?AAABCBA@@;@=BB<>>=7;;???A@@A<=<A767C:==?A;>>@?>>=@;A==;??B>A>>@??;:::?BB?BC?AAA@BBAAA<??:9:::::):;5;A>>>B@?>5:4:==>:><=:::;8==>>?>>;>=@@@9>@@=@@@A999EBB?CBBBBBBABBBBB?F8;>B>>BB@A===:==??
@ATNG8:00596:07039
GATGGTAGTGCGTGAGAGAGAGACCCAGAAGATCAGGAACTCTAGAAGAATTCAGATTTTTAACACGAGAGTAAACGTAAAAAGAAGGTTTTACAAGACTCACGTTAACAATATTGCAGCAGTACGCACACAATCGAAGCGCAGTAAGGATGGCTAGTGTAACTAGCAAGAATACCACGAAAGCAAGAAAAGAAGTACGCTATTAACTATTAACGTACCTGTCTCTTCCGAAACGAATGAGTACAGAGAAGTACGATATGTCTACCATCGACCTCTAGAAGTCT
+
====9>666==>>?B:99@???B@>6<<<<E@AA@A5>.555<<=<9@@6;8:@AABCCC1B>BACBAAABBA?89344444$99392555&59>49;;;<==<<:A?=C?CBB?999<@@@@99959>>:904:9906554<843-5699=3>>::>>>>;?=555<7;;688<6998<<3;;86>>>>1??<?@B=:::?;2:.2299596:9=:9.4444<<<8>9<<<5<==8553>;;9;;///)/;==>=@::8<<@?@@B>77//,///9//*/75;
@ATNG8:00603:06487
GATGGTAGGACGAGCGTCTGAGAGGTACTCATTCGTTTCGGAAGAGACAGGTACGTTAATAGTTAATAGCGTACTTCTTTTTCTTGCTTTCGTGGTATTCTTGCTAGTTACACTAGCCATCCTTACTGCGCTTCGATTGTGTGCGTACTGCTGCAATATTGTTAACGTGAGTCTTGTAAAAACCTTCTTTTTACGTTTACTCTCGTGTTAAAAATCTGAATTCTTCTAGAGTTCCTGATCTTCTGGTGAGATATGCATGATGCATCGACGAATAGAAGTCT
+
888?<=A;9BD@@@<@A@ACBCCC@CDCFCBB>B?@A<BC@CADBBBBAA=@BB;;9;:==CB@GACCBBCBAAC?AAAAA,;;5;;;;/;@A@;ABB>@B6:;@?@C@CCBBBA<<8<00,0:==>AABBB=AABA=BBBBB@A@FCCBCBBAA?BDD@CB@C@CBCCBBCAA>A;;;;;*;;B;BCDDE1CICCC=@?A999@@==?=>>>+<@AAA>BADG@CCCBBAA8;8;BDBCB?AACBGBBBBCC;;;@@AA;;;BCCBBA:;7:BBB?BB??
@ATNG8:00627:06486
GATGGTAGCTCTGCTCTGACTCTCGTACTCATCGTTTCGGAAGAGACAGGTACGTTTAATAGTTAATAGCGTACTTCTTTTTTCTTTGCTTTCGTGGTATTCTTGCTAGTTACACTAGCCATCCTTACTGCGCTTCGATTGTGTGCGTACTGCTGCAATATTGTTAACGTGAGTCTTGTAAAACCTCTTTTTACGTTTACTCTCGTGTTAAAAATCTGAATTCTTCTAGAGTTCCTGATCTTCTGGGATGTGTGCGCAGTGCCTACCATCGAATGAGGTTAGTCT
+
:;<<9==555445499;;666>666@<@>9/0////(/4.4.5:9;;>@:=B=966057<===9B?BBB@<555:5444444#444)4:;<3;;<=9<55.5:89=?>>?=@CCCBB@@7;;@=@?CCCBBBCC=@@;<7;BBBCBBBCCCCBAAAA?BCC@CC@C>AA;;;@AA?;@0000)0*0/7777'9ABBB=B9:9@@=954.4494$4::95047;?:??9::9A7@<@;;=>>;:>?A699:;>:::@@?@@@@=???=@?A@A5:8786;6=AA@@
@ATNG8:00637:06455
GATGTAGTACATGATAGACGACACCAGAAGATCAGGAACTCTAGAAGAATTCAGATTTTTAACACGAGAGTAAACGTAAAAAGAAGGTTTTACAAGACTCACGTTAACAATATTGCAGCAGTACGCACACAATCGAAGCGCAGTAAGGATGGCTAGTGTAACTAGCAAGAATACCACGAAAGCAAGAAAAAGAAGTACGCTATTAACTATTAACGTACCTGTCTCTTCCGAAACGAATGAGTACGATGAGATCTCGTGTGCTACCATCGACGAATAGAAGTCT
+
@<<===>>===;:9?@@AC;;;;;<>@A<ABABB@2;69>>9@BC?CC=@=??@A@>@@,=55:>9?;B==BF>C@@??>>,?A=@?CCC;DCGAGBBABBB;;6;@AC?BBB?B@@;;;@AAA@@>@@;;4:A@@@DBCAAABB?B?C;;7;CA@@CBB?CBCBBC>AA@????AAAFF9;:C?BBDGE3??;?@@@ACABB<?<?=<=1819<ABA?CCBBBBB=>;<<@6@00-0>@>ABB;:9CDDBAABDDAAAACB??;;=>>>>@@=;89=4///.
@ATNG8:00643:06484
GATCGCTGATGATATCTCCAGAAGATCAGGAACTCTAGAAGAATTCAGATTTTTAACACGAGAGTAAACGTAAAAAGAAGGTTTTACAAGACTCACTGTTAACAATATTGCAGCAGTACGCACACAATCGAAGCGCAGTTAGGATGGCTAGTGTAACTAGCAAGAATACCACGAAAGCAAGAAAAAGAAGTACGACTATTTAACTATTAACGTACCTGTCTACTTCCGAAACGAATGAGTACTACTCTCAGAGACACACTACCATCGACGAATAGAAGTCT
+
DC?@;<=BCCCCCBBBBC@CDD@CCCC999:=AA::;BB@AB?B>ABD;;;;;)9;AABCBCCCCCC>CC@@???2?A?B?CBA9A??<=B?@?B998?;?;AB>AAF?A=>@@;;;A?@<<=@::7;AAA<>:;;?;:5;A<==A>BB@AABBB?BCBBBC>BB>B@A?AA@CD>B>>9?@@@@2@@=@===898>CCD9>:=<::4;:===>?0//9///::6:7<AA7>AB7:0>@00/==:::BBBBBCABABBBBBC?CBBBBB>>8?><?9????
@ATNG8:00646:06467
GATTAGTATAGAGCTCTACATAGTACTCATTCGTTTCGGAAGAGACAGGTACGTTAATAGTTAATAGCGTACTTCTTTTTCTTGCTTTCGTGGTATTCTTGCTAGTTACACTAGCCATCCTTACTGCGCTTCGATTGTGTGCGTACTGCTGCAATATTGTTAACGTGAGTCTTGTAAAACCTCCTTTTACGTTTAACTCTCGTGTTAAAATCTGAATTCTCTAGAGTTCCTGATCTTCTGGGTCTACGCTCGTCGCGCTACCATCGACGAATAGAAGTCT
+
55<7;?;C>?CCBB>>BD?AAA966;;??C@BCBE=AA>A=@@ABCAA>BA@@@?C8:8??6=6:399?333<7<====+=B>;:::189:<488:477.33383307:::@B>><??A=D=DAA@@>>><AAAB=A888==?===B@@@AAB=@>?<>?=A=AB=99:;//-/899;-7,/..333)37777)2,266685557+266'58859/6//////.88;6;///;;>>68:>D9====766///;899BCA>>;;=<<77//+-9990773=
@ATNG8:00605:06506
GATGGTAGCGCGACGAGCGTAGACCCAGAAGATCAGGAACTCTAGAAGAATTCAGATTTTTAACACGAGAGTAAACGTAAAAAGAAGGTTTTACAAGACTCACGTTAACAATATTGCAGCAGTACGCACACAATCGAAGCGCAGTAAGGATGGCTAGTGTAACTAGCAAGAATACCACGAAAGCAAGAAAAAGAGGTACGCTATTAACTATTAACGTACCTGTCTCTTCCGAAACGAATGAGTACTATGTAGAGCTCTATACTAATCGACGATTAGAAGTCT
+
BAAC@CCCBBBBBABBBBCBCEAAB=BCDACDBBBB@C?BBCCCCC?AA>A?BCAAAAAC2A?ABBCCBAA988+9?9;;;;';@<<4;;?4ACC@CCBBBBBBB?B?BB?BBA?BBCBBCCCCCBBAAAAB?BCCC>AACECBAA?B@CBC?BCDCCCAC=AAAAAC?DD?>>??AAAAA;@>>;::999(:<@;988@?<>>=A<:;88<?6;;ABB@BBBBABB?B?BBC>CBB?BBEAAABBBBBBBCBBBAA=>=B===:=:::>///16=@9B>>>
@ATNG8:00624:06522
GATGGTAGCAGACGTGACAGAGCGCCAGAAGATCAGGAACTCTAGAAGAATTCAGATTTTTAACACGAGAGTAAACGTAAAAAGAAGGTTTTACAAGACTCACGTTAACAATATTGCAGCAGTACGCACACAATCGAAGCGCAGTAAGGATGGCTAGTGTAACTAGCAAGAATACCACGAAAGCAAGAAAGAGAAGTACGCTATTAACTATTAACGTACCTGTCTCTTCCGAAACGAATGAGTACCTCTCAGACGCTCGTCCATCGACGAATAGAAGTCT
+
:7:@<@ABCCBCBDCCBBBBCABBB7::B?ABCBBB>B?BBA;;:D?BC@B?@==99999):;?>??@@AA999+9>@@@@@0@B?C@CDD;FEEACCCCCBBBB?B?BB?AAA;@@@?@BCCBBBBAAA@@=A@@A=AABCBBBC?C?BBB@BCCCCCCC>ABBBBB?BB?BBB?BBBBB>B?=9999,9@@A??A@@@@CBC@CABBBB?A>@@@CEACCCAAAB?B?BAA<AAA>BAAACCC?BBBBBBAA@@A@@@D=>@:::@@@;666<9<>>>
@ATNG8:00630:06543
GATGGTAGAGAGACTGTAGCGCACCCAGAAGATCAGGAACTCTAGAAGAATTCAGATTTTTAACACGAGAGTAAACGTAAAAAGAAGGTTTTACAAGACTCACGTTAACAATATTGCAGCAGTACGCACACAATCGAAGCGCAGTAAGGATGGCTAGTGTAACTAGCAAGAATACCACGAAAGCAAGAAAAAAGAAGTACGCTATTAACTATTAACGTACCTGTCTCTTCCGAAACGAATGAGTACTATGTAGAGCTCTATACTAATCGACGAATAGAAGTCT
+
;66D@EBBBBCCCDDBBCCEEAA@D>BBC@CBBB????@CCBBBBC?BB?D@BBA??>??.??BCBAACCCCCE=@@;;;;;*;A=A>BBB<BCCECCDBCCCCC?C?BB?BCD@DDAACCCCEDBBBCCCC@CBAB@BBAA?>?B>B@C?@>@DCCCBBB?BBBBBB@BC?AAB599???8;>>;999999%9?<??>@BAA=>:><AAAA:A;ACCCC?AAACCBA>A?CCD>CCC>@ABBDDBAACCBBBB?BAAAAA?@@A=??????D<@@@A<@;;;
@ATNG8:00601:06566
GATGGTAGCAGACGTGACAGAGCGCCAGAAGATCAGGAACTCTAGAAGAATTCAGATTTTTAACACGTGAGTAAACGTAAAAAGAAGGTTTTACAAGACTCACGTTAACAATATTGCAGCAGTACGCACACAATCGAAGCGCAGTAAGGATGGCTAGTGTAACTAGCAAGAATACCACGAAAGCAAGAAAAAAGAAGTACGCTATTAACTATTAACGTACCTGTCTCTTCCGAAACGAATGAGTACTGCGTCTCACTCTCGCCATCGACGAATAGAAGTCT
+
455A=@@@AC@@966<556>;;;CC?BBC@;95?99098=BB@AAA9::AG?CD::8???.A8??A988??799+879>>>:*9>:;9BB>9CCDADBAACCBAA?AAEDABBB?CC@@BCCCCBB@@@BBB?BBAB>@?AACCCC?C?B::::CCCCBBB?CCCE??<?A=@A?8==777.39<8<<<<==&=9:9A;<77>;53576578+5+57::9?BB@AABA>=6000,0//(/<<>BCBBBBBC@A???AABB@A=@@@??>@A>BBBB?C??@
@ATNG8:00624:06591
GATGGTAGTATCTGTCTACGAGAGCCAGAAGATCAGGAACTCTAGAAGAATTCAGATTTTTAACACGAGAGTAAACGTAAAAAGAAGGTTTTACAAGACTCACGTTAACAATATTGCAGCAGTACGCACACAATCGAAGCGCAGTAAGGATGGCTAGTGTAACTAGCAAGAATACCACGAAAGCAAGAAAAAAGAAGTACGCTATTAACTATTAACGTACCTGTCTCTTCCGAAACGAATGAGTACTATAGACTATCTGAGACTAATCGACGAATAGAAGTCT
+
:56>:BC?@;@ABCBCCCCCCCCBC@BCC@CCBBAB?B?CBBAACC>BB>B>BB@@ACCC2A>BBBCBBBB989*8==@AA@,?B;;;>>>4@BA?BBBBBBB@@>@?BCFBBC?BBAABBBBCCBBBBCBB@BCCC?AACCCCBB?C@CBB@BBABACCD?BBBBBB?BB?BBB?BBBBA;@?>;?ABBBB)AA>@>=?CDC@?;@<@??@<@=??BCC?BCCBBBF@B>AAB>BBB?BCBCBCEABAAABBDBBBCCA@A?>>8>@?@?@A>@BBC@AAAB
@ATNG8:00617:06615
GATGGTAGGCGACATACATACGCGCCAGAAGATCAGGAACTCTAGAAGAATTCAGATTTTTAACACGAGAGTAAACGTAAAAAGAAGGTTTTACAAGACTCACGTTAACAATATTGCAGCAGTACGCACACAATCGAAGCGCAGTAAGGATGGCTAGTGTAACTAGCAAGAATACCACGAAAGCAAGAAAAAGAAGTACGCTATTAACTATTAGCGTACCTGTCTCTTCCGAAACGAATGAGTACGATGAGAGAGCTCTCTCTACCTTCGACGAATAGAAGTCT
+
:<<>:===:<<::555;;;>CB@@?5;>?=BCCCCGBCABA@<<00+/:)0)/<455555$57<<<C@AB999:,99??=@@,>@;>;>;9+=:929;:;>@ABB@D@CB?BBA<@@@@CCCCCA;;;;;;<=CB@A<@AAAC@@@?B@B@@:@@@?ABAE@AA@AAA>@?;??><>ABBB577?187778'8;5;?777=C>=<>==?=?6?=@AABB>AB>997:7;.57A:ABC688>@@>?>>=>>B=>>AA;;;;;>=;;5:9==>>>=<AA;;5:;==
@ATNG8:00602:06662
GATGGTAGCGCATATCAGCGCAGCCCAGAAGATCAGGAACTCTAGAAGAATTCAGATTTTTAACACGAGAGTTAAACGTAAAAAGAAGGTTTTACAAGACTCACGTTTAACAATATTGCAGCAGTACGCACACAATCGAAGCGCAGTAAGGATGGCTAGTGTAACAGCAAGAATACCACGAAAGCAAGAAAAATGAAGTACGCTATTAACTATTAACGTACCTGTCTCTTCCGAAACGAATGAGTACTATGTAGAGCTCTATACTACCATCGATGGATCCTGAGTCT
+
888:6://///5;<@B@A@BB;;;B:??B?C>>@=9.5.599::99+//17568444999(97;666;@;59.:@699;9999$4;6;39;;+9;;.56665<<995)54997<5526<<<>><<<A995>?@;9>BCD@BBBBBBCC@D@ECC?B;;5@5558=;:;=8:959>;5:<>?>8---055555$--83////:335;6;7==;;04.499995::;9<>8)-(---(---05989;;;;;;;559B999996A???BB>BBCA@<@;>00-0;==>=>
@ATNG8:00615:06681
GATGGTAGCACGAGTCACTCATATCCAGAAGATCAGGAACTCTAGAAGAATTCAGATTTTTAACACGAGAGTAAACGTAAAAAGAAGGTTTTACAAGACTCACGTTAACAATATTGCAGCAGTACGCACACAATCGAAGCGCAGTAAGGATGGCTAGTGTAACTAGCAAGAATACCACGAAAGCAAGAAAAAGAAGTACGCTATTAACTATTAACGTACCTGTCTCTTCCGAAACGAATGAGTACAGAGAGTACGATATGTCTACCATCGATGGATCTGAGTCT
+
555B=AA@CBA@<ACCCCEFC@@AD9BCFABCBBBB?B@CGCBCBD@CB@B@BA?;:::;)9=BBB:;:@A99:.9?AA@??+@C?C7@@@7ADEACBBBFCCBB?B@CC@CCB?BBCCBBCCCDDDD@@@C@CCCC?CBBB@@@B@C?BBA>ACCCBBBB?DDCDFD?BB?BBA39::::,8>?<@AAAA2AC@BBBBB@@@A<@<@@AB<@=AABBB?BCBBBDB?C?CCE?BBB?999BDBBACCCBBBCBBBDDCA@@@<84:@@BAA?;?BBDD?>>>?
@ATNG8:00611:06721
GGATTAGTGTGTCTCTGAGAGTAGTACTCATTCGTTTCGGAAGAGACGTGGTACGTTAATAGTTAATAGCGTACTTCTTTTTCTTGCTTTCGTGGTATTCTTGCTAGTTACACTAGCCATCCTTACTGCGCTTCGATTGTGTGCGTACTGCTGCAATATTGTTAACGTGAGTCTTGTAAAACCTTCTTTTTACGTTTAACTCTCGTGTTAAAAATCTGAATTCTTCTAGAGTTCCTGATCTTCTGGATAGCGACGCGATATACTACCATCGACGAATAGAAGTCT
+
/)//)///;===<<<///<<<=><<<9///;78:;=8=>:;6888:///83555-/)/)//79495;:?C@===@<>????+?@:?DDG>@A@>7<<<5:A4996;99.9>995555.5;;5<7<;;;;;?A:>>A@9=9=0//<<<9@<9955;.555.556;6:984544::.//777&/)/3::;==+9<444)549:<555955.5<<>(977//)/4::499;655=5;5@;<<??:<660599<:////0A9>@<A<@<<5959:>845044:<4>:<;
@ATNG8:00641:06724
GATGGTAGGCGACATACATACGCGCCAGAAGATCAGGAACTCTAGAAGAATTCAGATTTTTAACACGAGAGTAAACGTAAAAAGAAGGTTTTACAAGACTCACGTTAACAATATTGCAGCAGTACGCACACAATCGAAGCGCAGTAAGGATGGCTAGTGTAACTAGCAAGAATACCACGAAAGCAAGAAAAAGAAGTACGCTATTAACTATTAACGTACCTGTCTCTTCCGAAACGAATGAGTACAGAGAGTACGATATGTTACATCGACGAATAGAAGTCT
+
555<7==>9=;>;5559@9999;=>;>@@;@?<;:;2929?A=>;?7::8<7<;;95999$525@@;B??666<29999===,=@=@?CCC;CBB?BCB@ACA;;6;>AA>BBB?CCCBBBDBBBBCBCCDJICAA@?@@CDCCCC@C@CBB?BBABBBBC@BBBABB@CC@BDC?D@9::/:?@;>@@@@.@@=@ABA@?@@@17/3<7717>B>BDE@B966::=3>;??A=BBC@BCCBBBBBBBBBBBC?@?EE@???A?;;@@@@0000@@@=BBAB
@ATNG8:00646:06715
GATTAGTGTCAGTGCGCGTCGTCCAGAAGATCAGGAACTCTAGAAGAATTCAGATTTTTAACACGAGAGTAAACGTAAAAAGAAGGTTTTACAAGACTCACGTTAACAATATTGCAGCAGTACGCACACAATCGAAGCGCAGTAAGGATGGCTAGTGTAACTAGCAAGAATACCACGAAAGCAAGAAAAAGAAGTACGCTATTAACTATTAACGTACCTGTCTCTTCCGAAACGAATGAGTACTGTATCTATGTGTGCGCTACCATCGACGAATAGAAGTCT
+
;659BBCBBCCDDBBAABCCCCC@CCC@CCCCBB?B@BBCDDCC?CC?C?CDCBBBBB3B?BAAAAAACCCD>BA;;;;;*;A;A=BCB<CFGBDCDCCCCCC?C?AA?CDD?CABBBDCCCCCCECCBB?BCCC?AABBAABC?C?BAA@BBCDCCBA?BCCBBB@AA<@BB<??@@@9??>;====?.=A>BAAACAAAA:=:>>BB<@;@ACCC?CCAAABB>A?ACD=BBC@AAABBBCBBABBBCABACBBBBB@@@@<@@AA@>??=A?@?<@>>>
@ATNG8:00644:06781
GATGGTAGGCGACATACATACGCGCCAGAAGATCAGGAACTCATAGAAGAATTCAAGATTTTTTAACACGAGAGTAAACGTAAAAAGAATGGTTTTACAAGACTCACGTTAACAATATTGCAGGCAGTACGCACACAATCGAAGCGCAGTAAGGATGGCTAGTGTAACTAGCAAGAATACCACGAAGCAAGAAAAAGAAGTTACGCTATTAACTATTAACGTACCTGTCTCTTCCGAAACGAATGAGTACTACTCTCAGAGACACACTACATCGACGAATAGAAGTCTA
+
///;:;AC>?A?;<<=?>CEB@@CC?@@?8;969@@496;;555><<74/)/)//)///////#47::454433339199::<=<+<<+//6988+8//+5<>;<B;@A>A>??8=:=6;=..(---688///:7/0*7<;<6=99>@BCD?B>A::8:@AB???A=A>?=9929?9=AA?:99803;;6:;;:;.7;37527?@A8;<=A=;=;<9<8<<B;:8:AA@@@C?@;<<=5=00*0:;;>?BB@@@BBDBBBBBBBB??????A@@9775-59<@7::6--
@ATNG8:00633:06822
GATGGTAGGACGAGCGTCTGAGAGGTACTCATTCGTTTCGGAAGAGACAGGTACGTTAATAGTTAATAGCGTACTTCTTTTTCTTGCTTTCGTGGTATTCTTGCTAGTTACACTAGCCATCCTTACTGCGCTTCGATTGTGTGCGTACTGCTGCAATATTGTTAACGTGAGTCTTGTAAAACCTTCTTTTTACGTTTACTCTCGTGTTAAAAATCTGAATTCTTCTAGAGTTCCTGATCTTCTGGGTGCGCTACAGTCTCTCTACATCGACGAATAGAAGTCT
+
:55<7<>B<BB@>@:>:>?@BABC?CCCCCBB@CBCC@CE@D@DEBBBCC@GDCAA?A?BBBC@CACDCCCCCCC@BBBBB0AA=@@@C<AAAA?ACCIED?AABCCCACCCDCCCC@CCD@C?CCBBB@@@?CBBB@CCCCCBBBBBBCCBBBD@DBB@BF@C@BBCCCCDFF@C;;;;6;>C?AAAAA,AA@@B<CBCCCCCBBC?BEEF3DDBBC@E@CC@CBB@A@E@C@BAAC;;4;:;;0;BBBBBCCDHBBBBBDBBBB@@AAAAA>BBBB?A@@@
@ATNG8:00643:06832
ATGGTAGTGTCATATGAGAGTGTGTACTCATTCGTTTCGGAAGAGACAGGTACGTTAATAGTTAATAGCGTACTTCTTTTTCTTGCTTTCGTGGTATCTTGCTAGTTACACTAGCCATCCTTACTGCGCTTCGATTGTGTGCGTACTGCTGCAATATTGTTAACGTGAGTCTTGTAAAACCTTCTTTTTACGTTTACTCTCGTGTTAAAAATCTGAATTCTTCTAGAGTTCCTGATCTTCTGGTATGACTAGTGTACTACTACCATCGACGATTAGAAGTCT
+
444.4444;<<<=>=ABEDAAAB@965;=;828333/5<7<:===CCCF@HCA@A>B>@BBA7;7;BBCCCCCC=A@BAA0BC=AAGE>CCCE?BBCCC@CCCCBB?AACCCCCCACBB@BACBBCCAAA?BCBB>BBBBCBAAAAABBBB;;7;;;>BB@E@CBCBBCCCD@B;;;;.;>C<@ABBB2BABBC:;;BCCAAAGG@EFHG5CCBCEII@CB?BCCCCDE@C@BBBBCD@CCD@CCBBBCCCCCCCDCAAABBB@DCBBAA;;;7;;@?BBA@
@ATNG8:00634:06893
GATGGTAGGCGACATACATACGCGCCAGAAGATCAGGAACTCTAGAAGAATTCAGATTTTTAACACGAGAGTAAACGTAAAAAGAAGGTTTTACAAGACTCACGTTAACAATATTGCAGCAGTACGCACACAATCGAAGCGCAGTAAGGATGGCTAGTGTAACTAGCAAGAATACCACGAAGCAAGAAAAAGAAGTACGCTATTACTATTAACGTACCTGTCTCTTCCGAAACGAATGAGTACGAGAGTCAGAGCAGAGCTACCATCGTCGAATAGAAGTCT
+
89>;:?@B?@?@595;566@BB@@>6:9@=@99=@@2925954:;=755.4547455:::(<7<==;;;<655;29=;9999$5;7;.555&5:;7<A>CGDCCC@CABC?BCB@CB;;;CCCCBBBB@AAC?B;;;6;;;;DA@@?C@DAA<AB;;;DDE@BBBCCB?;949??<?@9974<=7=;=AA1AB>BC899DCCF?BBBAA>A?A@@;;6;A@@ACC@@=@@@9=00+0:::A@@ABBBAAA?>?>@ACCBBBBB?BBA@AA994:@>?9??88
@ATNG8:00615:06928
GATCGAGAGTGAGACGCAGTACTCATTCGTTTTCGGAAGAGACAGGTACGTTAATAGTTAATAGCGTACTTCTTTTTCTTGCTTTCGTGGTATTCTTGCTAGTTACACTAGCCATCCTTACTGCGCTTCGATTGTGTGCGTACTGCTGCAATATTGTTAACGTGAGTCTTGTAAAACCTTCTTTTTACGTTTACTCTCGTGTTAAAAATCTGAATTCTTCTAGAGTTCCTGATCTTCTGGTATACACACTCGCTCCGCTACCATCGAACGATTAGAAAGTCT
+
;;655<>656:789///9979;;==;5>::99&997<759665;==@A959;A4:5669@7;;<AB@@;A9>>A>>+;@:8333(39??4;9C@CC;;;A@@@>??ABCFDD@DBB>A=AA9::>??9?AAB798>>>?@889>==888D5;;=:>>8=:=>>@@@>>>177:::-:4:4;:=<=/==>>A9>>BCC;;;;;5;@??/=;;:@<?<@B=A@CB;;;=A=ABBB==8===8=;;;===>>=<;3--(,,,,-(-5533.35..(.755.5799
@ATNG8:00623:06922
GATGGTAGTGCGTGAGAGAGAGACCCAGAAGATCAGGAACTCTAGAAGAATTCAGATTTTTAACACGAGAGTAAACGTAAAAAGAAGGTTTTACAAGACTCACGTTAACAATATTGCAGCAGTACGCACACAATCGAAGCGCAGTAAGGATGGCTAGTGTAACTAGCAAGAATACCACGAAAGCAAGAAAAAGAAGTACGCTATTAACTATTAACGTACCTGTCTCTTCCGAAACGAATGAGTACTACTCTCAGAGACACACTAATCGACGAATAGAAGTCT
+
4545.499495556>>?CDCCCBB@6996:>>=?;;5;7:::>;44544057;;<<<<<<+949989:;=====53366===*<;6;.555&5;;5<=>>>C><A;@?;;7;AB>CCB;;;ACCCCCCA@@B>AA@@=@BBCCBBB@E?@AB?B@A@BBBB@CBBCAA=::68A;;@@?AC578=;9999:(:937>>?@>??>9=597791:9;:@@@<@BAAA??>@?BCG>CCC@BBB???BAABAABBBBAAABBBBBBB?B>888::1888=<@@@@
@ATNG8:00626:06918
GATGGTAGAGAGAGCTCTCTCATCGTACTCATTCGTTTCGGAAGAGACAGGTACGTTAATAGTTAATAGCGTACTTCTTTTTCTTGCTTTCGTGGTATTCTTGCTAGTTACACTAGCCATCCTTACTGCGCTTCGATTGTGTGCGTACTGCTGCAATATTGTTAACGTGAGTCTTGTAAAACCTTCTTTTTACGTTTACTCTCGTGTTAAAAATCTGAATTCTTCTAGAGTTCCTGATCTTCTGGGCAGACTCTCACACGCCTATCGACGAATACGAAGTCT
+
@:;C@CCB;;;<<==666<@;;>>BCCCBCCD@DCCB>CDAD@CCCCDBB@CCC;;;;@BCBB?C@CA@?CBBBC?CBBBB2BB<>>CB5BC??<?::4:B=>@BCCC>A@BBBBAA>ACC?@;@D@@@A>><>AA@:>>@@@@>>>?@?A===A=>??;>><@<@AA???@@@:<=>?>1>8=8:6666)6::;:+//6666;=9917775)5?A?A;A=??:>==>==>=B=BBB>;;0//66.6///7556;;/--66)--6535<6;05///74733-
@ATNG8:00612:07025
GTGTAGCTCTGCTCTGACTCTCGTACTCATTCGTTTCGGAAGAGACAGGTACGTTAATAGTTAATAGCGTACTTCTTTTTCTTGCTTTCGTGGTATTCTTGCTAGTTACACTAGCCATCCTTACTGCGCTTCGATTGTGTGCGTACTGCTGCAATATTGTTAACGTGAGTCTTGTAAAACCTTCTTTTTACGTTTACTCTCGTGTTAAAAATCTGAATTCTTCTAGAGTTCCTGATCTTCTGGGTGCGCTACAGTCTCTCTACCATCGACGAATAGTAGTCT
+
,,****,--/::::;///:999>655;554.4<<<456268==?CCAB>ACCAB?A@CC@A>ADAA<CCCB>>:00000*00+/9=@3@///,//<8<<6;;<<<<7;;=>><BB?CBB@B@CC@A@@BC=@@CC:;;BCBABBC;;<CCGCC?BAC@CD@E?CBCCCCCCE@BCDDD;C?C=<;;;<*<BBCC0<;;;;;;;9929999'99999296>>:999>@@@<@?:99CBB5:;;9.9AA@BBBBBBBBABBBBCC@BBBBCCBB@BCCCCEA@@
@ATNG8:00657:06415
GATAGCTCACGTACGTACACACGTACTCATTCGTTTTCGGAAGAGACAGGTAACGTTAAATAGTTAAATATGCGTACTTCTTTTTCTTGCTTTCGTGGTATTCTTGCTAGTTACACTAGCCATCCTTACTGCGCTTCGATTGTGTGCGTACTGCTGCAATATTGTTAACGTGAGTCTTGTAAAACCTTCTTTTTACGTTTACTCTCGTGTTAAAAATCTGAATTCTTCTAGAGTTCCTGATCTTCTGGGTGCGCTACAGTCTCTCTACCATCGACGATAGAAGTCT
+
::>@:44444459/////977;<=>>A>=B=9:;AA7@B6;8:B@@===900)0<>*00+0;8>*00(/---88---;8;;;;;+8>48333(33334;;:7==14488==7<====>@B<@@B<@<@@@AABDD<A>>>588??@A@@?@@A@888A=>>><AA<@;>>AAAA?@@:>>?BA5A=C=AAAAA/AA===1866///99:A<AAAA/A>>>?:>:==:=?>>>>>=A;>>;;;@:<///)///99=AB;;;?;;;A=7717///<<=:;>BB<@@B=
@ATNG8:00659:06416
GATGGTAGTATCTGTCTACGAGAGCCAGAAGATCAGGAACTCTAGAAGAATTCAGATTTTTAACACGAGAGTAAACGTAAAAAGAAGGTTTTACAAGACTCACGTTAACAATATTGCAGCAGTACGCACACAATCGAAGCGCAGTAAGGATGGCTAGTGTAACTAGCAAGAATACCACGAAAGCAAGAAAAAAGAAGTACGCTATTAACTATTAACGTACCTGTCTCTTCCGAAACGAATGAGTACTACTCTCAGAGACACACTAATCGACGAATAGAAGTCT
+
///;6<BCB;65:<<;<@@BC<9;A@BBC@CBAAAA7<7;BBAABB?BB?B@BB?@?CCC3B?AAADDBCCBBB>??AJDDF3CC?C<BAA9AEGACCCCCCD@@8;8;G@BBB@CCCBCCCDFCCCBB@::8;CDD@CBAAAAAA=BACCC@CCCCBBCB@BBBA?A<9939=<8<<999+399<778898%8=;=?BBBCBAA3917<>>;><@AB@@>@DAAABB=@=???9?BB?BBAAC99:9ABAAABA?><<<9655<-5575252,599A28888
@ATNG8:00653:06497
GATGGTAGTATATCGCGTCGCTATCCAGAAGATCAGGAACTCTATAAGAATTCAGATTTTTAACACGAGAGTAAACGTAAAAAAGAAAGGTTTTACAAGACTCACGTTAACAATATTGCAGCAGTACGCACACAATCGAAGCGCAGTAAGGATGGCTAGTGTAACTAGCAAGAATACCACGAAAGCAAGAAAAAAGAAGTACGCTATTAAACTATTAACGTACCTGTCTCTTCCGAAACGAATTGAGTACGTGTGACGTACGTGAGCTACCATCGAATCACGAAAGTCT
+
==>>9BAAA<@:@A@;55<<<;;@?9;;@659@?55.66;;==;;;:==8=9=666:<<<+<7;;555:;;889////79999$///)57<<>0;;;7;;<=>?===9=8==25/:6;;//-6-//:///>>>>:<<@?:===00///)48><=9=>==;;;=9==<8887:958885:;;<=5::=8==?>>?%447855598:76(..'.333(-(-5---17869://)/35561567(/(///6<=??@:8::433<;88898833,3333339855777.7778
@ATNG8:00655:06870
GATGGTAGGCACTGCGCACACATCCCAGAAGATCAGGAACTCTAGAAGAATTCAGATTTTTAACACGAGAGTAAACGTAAAAAGAAGGTTTTACGAGACTCACGTTAACAATATTGCAGCAGTACGCACACAATCGAAGCGCAGTAAGGATGGCTAGTGTAACTAGCAAGAATACCACGAAAGCAAGAAAAAGAAGTACGCTATTAACTATTAACGTACCTGTCTCTTCCGAAACGAATGAGTACACACTCTCATATGACACTACCATCGTTCCTTCTGAGTCT
+
@;;B@BBC@B;::?@DCCCCCBBCD>FDC@BBCCBB>B@CCCCCCC@DD?B?BA@>>>>>0??CCCDDBBCCA@9?9;:;;;*;C@C<AAA9AEDJDBBCCECBB?B?BB>BCC@CCBBCCCCBDCCCAAAC?CCCD?A@@@CBBB>B@D@A>ABBBCDCC=AAAACD?BB?BBB?CCBBB>????ABBBB3BC?@?AAAAAAA8:7;AA@<@<<<ACBACBBBBBCAF?BBB>AAA?CBAAACDBB?>>BBBBBBBBBBADBBC?BBBBB@F@C=??A???@?
@ATNG8:00650:06976
GATGGTAGATATATGCACGCTCTACCAGAAGATCAGGAACTCTAGAAGAATTCAGATTTTTAACACGAGAGTAAACGTAAAAAGAAGGTTTTACAAGACTCACGTTAACAATATTGCAGCAGTACGCACACAATCGAAGCGCAGTAAGGATGGCTAGTGTAACTAGCAAGAATACCACGAAAGCAAGAAAAAGAAGTACGCTATTAACTATTAACGTACCTGTCTCTTCCGAAACGAATGAGTACACACTCTCATATGCACTACATCGACGAATAGAAGTCT
+
AAAD@DCBBBCBBCCCCCBBCCDCC@BCBACCBC??>??BABCBBA>AB?B?BA?AADDC2A=AAAAABBC=<<7;=??@BA3BB?B;@@@9@CIAG@B@CCCCD@C?BC@CCC>@@AABCBBBCCCCCDDD@DBBC?CA@?A@??;??B?@>@BBBBBDD?CCBCBB>BB>BBB@BBBBB<BAA>ABBBB3BC?C@??BCCBB>B?B@AB:=7<>@@@?ABBACCA?C=AAD=BAA?AADCCCBBBAAAA@CCCCCABABBBCCBBCCCBC?CCBB?BBBB
@ATNG8:00651:06992
GATGGTAGAGTATCATGTGTATCTCCAGAAGATCAGGAACTCTAGAAGAATTCAGATTTTTAACACGAGAGTAAACGTAAAAAGAAGGTTTTACAAGACTCACGTTAACAATATTGCAGCAGTACGCACACAATCGAAGCGCAGTAAGGATGGACTAGTGTAACTAGCAAGAATACCACGAAGCAAGAAAAGAAGTACGCTATTAACTATTAACGTACCTGTCTCTTCCGAAACGAATGAGTACATAGATATACGTATAGCTACCATCGTTCTCCTTAAGTCT
+
555<7==666=:;;=;99;5556<<4;;<8<>??9929:>>;;=@@<>><>6;4444444$5.5::;99;9555)5::<@@@+@?4626>>0>>D:6:59<<:<<8=8;;7;<:38:446===??<;;;;??=A:99266:=<;45./)///*//99///=<044444/*//)//9166786:;;66777.6;5///999837/3286;;6;6/.0/0*0@>==>>::7;>C7A9929<=====898;:>8333:9999888//)/6/336;99.3,317333
@ATNG8:00654:07030
GATGGTAGTGCGTGAGAGAGAGACCAGAAGACTCAGGAACTCTAAGAAGAATTCAGATTTTTAACACGAGAGTAAACGTAAAAAGAAGGTTTTACAAGACTCACGTTAACAATATTGCAGCAGTACGCACACAATCGAAGCGCAGTAAGGATGGCTAGTGTAACTAGCAAGAATACCACGAAAGTAAGAAAAAGAAGTACGCTATTAACTATTATCGTACCTGTCTCTTCCGAAACGAATGAGTACGTGTGACGTACGTGAGCTCCATCGACGAATAGAAGTCT
+
0//0+/9?AA655<=;;<>;AA00+/-837./////272799//)/:5::6:644499;:;);7;::<;;==387.774::<<*:;7;2595&9=B?ABBCCCCBC@B=@A?CBB@B:;;CCCCCCCFCCBCB?CA@@<@AAABECD@DADAA>ACCBBBCD?BBBBBB?AA????>AABEE=A@C>;;;;;*;@=AABBBABBB=@=@BCC@BBBBBCC@DBAAA@?9=<9::29AA=ABACBBACCBBACBCCCBBBBCBBBC>AAAAABBB@BBBC@BBAA
@ATNG8:00656:07004
GATGGTAGGACGAGCGTCTGAGAGGTACTCATTCGTTTCGGAAGAGACAGGTACGTTTAATAGTTAATAGCGTACTTCTTTTTCTTTGCTTTCGTGGTATTCTTGCTAGTTACACTAGCCATCCTTACTGCGCTTCGATTGTGTGCGTACTGCTGCAATATTGTTAACGTGAGTCTTGTAAAACCTTCTTTTTACGTTTACTCTCGTGTTAAAAATCTGAATTCTTCTAGAGTTCCTGATCTTCTGGGCTGCGCTGATATGCGCTACCATCGATCTTGGTAAGTCT
+
555<9CDL@F;;6=ABAACCBCCC@BCBBCA@=A@?@9@A>A=BAABBBC?BBB:;;0;5;BDD?GA=;9@C;;:D=>====,444)4>:?4@BB@?ABC>AB@ABCCBC@CCCBBBCB=BBA?B<AABBBBBD>BBBB?CAAACBBBECBCCBBBB?BBB@BB@C@BBBBBBCCC?B;;;;.;=A5;<@@@,ABDCC>CBBACAC@@@4;;;;*;>@AB@B@DD@AAAA@@C?B?BDBBBB<@;<;00><@000000AABA6666;6;;;?===>4646>:BCCC
@ATNG8:04673:02018
GATGGTAGTGATACAGATCAGACACCAGAAGATCAGGAACTCTAGAAGAATTCAGATTTTTAACACGAGAGTAAATGTAAAAAGAAGGTTTTACAAGACTCACGTTAACAATATTGCAGCAGTACGCACACAATCGAAGCGCAGTAAGGATGGCTAGTGTAACTAGCAAGAATACCACGAAAGCAAGAGAAAGAAGTACGCTATTAACTATTAACGTACCTGTCTCTTCCGAAACGAATGAGTACGAGAGTCAGAGCAGAGCTACCATCGTCCGTTAGAAGTCT
+
A<BD@DDBBCBBBCCCCCECCCCCC?BBB@CCCC999:@AAABCCC?BB?B?BABAACDC+=6AAA@??DCDCC=BBBBBBA2993:9:;;1;BB=???@@@@??;>;<;9<@@=>=>ACBBBBBDEDDABB?BBBB@BAA@BBBB?B?B::7:A@AAA@?@CCCADC?BB@BBB>BBCCB:@>>9>>?BB>BB?@@BBAACDD@C@CCCC@C@BBBBGACCBBBAA?A?CBB=BBC?A???ABAC>>>AAABCBBBBBBBBBBD?EBA=AA@A@<>>><@@@@
@ATNG8:04683:02038
GATGGTAGTGCGTGAGAGAGAGACCCAGAAGATCAGGAACTCTAGAAGAATTCAGATTTTTAACACGAGAGTAAACGTAAAAAGAAGGTTTTACAAGACTCACGTTAACAATATTGCAGCAGTACGCACACAATCGAAGCGCAGTAAGGATGGCTAGTGTAACTAGCAAGAATACCACGAAAGCAAGAAAAAGAAGTACGCTATTAACTATTAACGTACCTGTCTCTTCCGAAAAACGAATGAGTACTATAGACTATCTGAGAATCGACGAATAGAAGTCT
+
555>5:=BBABDCBCCFJBB@CBCC>CCD@BCCCBB?D@BCCCCCB?BB?B?BBBBBCC=+=7=<<<<=BBBCC=?<;;;;;';@<?299906AC@CCCCCCBAA@C@??>?ED@CAACCCDCCBBBFCCBB@BBBC@CBBBBAAB>B?CBC?BCCCDCBC?BCBBBB?BC?9899>>>>A:@AA?BDDCC/CC?B???BCB==9<8===>:><@ACCC@BBBBBCB>A?ACCCC3A@?;??@AABBBBBBCC???ECCC@@@@AAACCCC?DDBC?CCAA
@ATNG8:04653:02227
GATGGTAGTACATGATAGACGACACCAGAAGATCAGGAACTCTAGAAGAATTCAGATTTTTAACACGAGAGTAAACGTAAAAAGAAGGTTTTACAAGACTCACGTTAACAATATTGCAGCAGTACGCACACAATCGAAGCGCAGTAAGGATGGCTAGTGTAACTAGCAAGAATACCACGAAAGCAAGAAAAAAGAAGTACGCTATTAACTATTAACGTACCTGTCTCTTCCGAAACGAATGAGTACTATGTAGAGCTCTATACTAATCGACGAATAGAAGTCT
+
<===;CCBB==C;96;<;>?;;;BC@A;;=;C@@<<*0,/99998?:>=6<<::5<<<<<+@:?AB>>>A..-8/8---888)8<4:)555&59<;@B9:5BB;;::?BA?B@@=?@@?@BACCDBCBBBDDBFCCC?BBCCCCCC@C?CBB?BBBBCBBB?CBCDCC?CC@BBB?AA:9:,7==9889999%9<:<947C>BCB?C?BCBC@B?==BBB?AAACBCDAD?BBE?DBB?@@@ABBCCBBBBBBBBBBBBBBAABA>AA=<==?<@@@B;>;<;
@ATNG8:04695:02285
GATGGTAGCGCATATCAGCGAGCCCAGAAGATCAGGAACTCTAGAAGAATTCAGATTTTTAACACGAGAGTAAACGTAAAAAGAAGGTTTTACAAGACTCACGTTAACAATATTGCAGCAGTACGCACACAATCGAAGCGCAGTAAGGATGGCTAGTGTAACTAGCAAGAATACCACGAAAGCAAGAAAAAGAAGTACGCTATTAACTATTAACGTACCTGTCTCTTCCGAAACGAATGAGTACCTCTCAGACGCTCGTCCTACCATCGTCGAATAGGAAGTCT
+
C>CA<C@<<BDDCAAACCDDCCCD;CDE?DCCB@@>@?BBBCBBB?BD?B?A?<;;;::*;5;;BCCCA@;;;09?;;;;;'9<;@2955&9??6;CCBCGCBB=A==<;<@@=000@ACCCCCBBBCCCC@C99;@C;;;CCCC@B>C;<7;;BACC@D?ABACBB9:9=AAA>AA??<89885<<<<?.?A?C@??BBBBB?B?BBAA;?<>>CCBACCCBBCC@B?BBD>DCC?CCCCCBB?BCBBBBCBAAABBBC@CDC>A>@@CDBC@B??=?@BBBB
@ATNG8:04652:02349
GATGTAGTATAGAGCTCTACATAGTACTCATTCGTTTCGGAAGAGACAGGTACGTTAATAGTTAATAGCGTACTTCTTTTTCTTGCTTTCGTGGTATTCTTGCTAGTTACACTAGCCATCCTTACTGCGCTTCGATTGTGTGCGTACTGCTGCAATATTGTTAACGTGAGTCTTGTAAAACCTTCTTTTTACGTTTACTCTCGTGTTAAAAATCTGAATTCTTCTAGAGTTCCTGATCTTCTGGCGCTCTGTCACGTCTGCTACCATCGACGTATAGAAGTCTAT
+
//////=@<=CCAA;;;9;;;;=>?BBC;;9:>::955<5<7:>:?<<?=AB@@@=A=AB@B>B>BBBBBAA:B?BBBBC3BA==889-59=A597>>?@>ACB>>><A@@@B??>=BBB<>9===888>:9<<<=-//:<>>:;:>B;::>=?5;:>::;6;8=AB=;;<A@7;7=<<-<+/,/:@@@,>===@6?????=888=8=>??/?>>>@<@<AB=AA?AADB:=:=A@@@@<9994///89<<@@BB???@AAA??<>>=>AA;;;;>>>992,*((
@ATNG8:04657:02371
GATGCGAGTGTGTATACCAGAAGATCAGGAACTCTAGAAGAATTCAGATTTTTAACACGAGAGTAAACGTAAAAAGAAGGTTTTACAAGAACTCACGTTAACAATATTGCAGCAGTACGCACACAATCGAAGCGCAGTAAGGATGGCTAGTGGTAAACTAGCAAGAATACCACGAAGCAAAGAAAAAGAAGTACGCTATTAACTATTAACGTACCTGTCTCTTCCGAAACGAATGAGTAACGATGAGAGAGCTCTCTCTACCATCGACGAATAGAAGTCT
+
;;<;?:=@@@=BBBAA@9B@B?;666::5;466=><<@?97-4044==@@@@+646>@:<:@955=5=B<>>>D+DD?C@CBA6>00+00)/6///33-3633.7879???BB???>?@>?9?@?39>8817933/6//(/(--8*--6:671333(3772558::5;@<6<>00+////(/3333$3=67348=?>?@5757?@?9>9>@??=<???>97817/688.8991988;70*/;;///889::>777:::5556555988AB>BBBC?BB:7
@ATNG8:04688:02450
GATTAGTATAGAGCTCTACATAGTACTCATTCGTTTCGGAAGAGACAGGTACGTTAATAGTTAATAGCGTACTTCTTTTTCTTGCTTTCGTGGTATTCTTGCTAGTTACACTAGCCATCCTTACTGCGCTTCGATTGTGTGCGTACTGCTGCAATATTGTTAACGTGAGTCTTGTAAAACCTTCTTTTTACGTTTACTCTCGTGTTAAAAATCTGAATTCTTCTAGAGTTCCTGATCTTCTGGTGTCTGATCTGTATCACTACCATCGACGAATAGAAGTCT
+
:669BABBDCBBBCDDBCCCDDBBBABB@@=@A@A<BB@C>ABCBBCC@BDBBA=?=?AAB?C????BCAA<?;=@@>@+AB>AACC;>B:94:AA<@@;??AAAA79:@@AA@@<AAA<?<>>;=>====@@@A<>>>777@>>=AAA;<;@;?>?;??;?<>>>@???BA6<:9:9-:4;6;=<==/<A=>>9>?=<<<<<;;6;;;<+;>>=>8><::5:::>???<?=AA@@::7:@>;=>=>>?@@???A??>==?AA=???A=::::>?@@<@>>>
@ATNG8:04693:02424
GATGGTAGAGTATCATGTGTATCTCCAGAAGATCAGGAACTCTAGAAGAATTCAGATTTTTTAACACGAGAGTAAACGTAAAAAGAAGGTTTTACAAGACTCACGTTAACAATATTGCAGCAGTACGCACACAATCGAAGCGCAGTAAGGATGGCTAGTGTAACTAGCAAGAATACCACGAAAGCAAGAAAAAAGAAGTACGCTATTAACTATTAACGTACCTGTCTCTTCCGAAACGAATGAGTACATAGATATACGTATAGATCGACGAATAGAAGTCT
+
9444.4:<;=<<<==666?<:9954.444.4:<<;@?@@CCCCCBB?BE@D@BAC;;;;;;$;<ABBBAACCCCC=BBBBBBB2BC@F@BBB9@AA>BBBBBCC:::;?CCACCF?ADBBBBCCCBCCDABAC@CCCC>@?@@@A@A>BAFCB?BCCCCCCC@BBBCBB?BB>BBA488888*:::3:99999%9><?879BABAA>A?@AAA;?;>@DCC@CCCCCDC@C@BCC<B;;:;@ADEBBAA@BBBCD@@@@BBBBBBBBBB@A=@@BD?BBAA
@ATNG8:04655:02520
GATGGTAGTATCTGCACACTCTGTCCAGAAGATCAGGAACTCTAGAAGAATTCAGATTTTTAACACGAGAGTAAACGTAAAAAGAAGGTTTTACAAGACTCACGTTAACAATATTGCAGCAGTACGCACACAATCGAAGCGCAGTAAGGATGGCTAGTGTAACTAGCAAGAATACCACGAAAGCAAGAAAAAGAAGTACGCTATTAACTATTAACGTACCTGTCTCTTCCGAAACGAATGAGTACGAGAGAGCACACGTGTCTACCATCGAATCACGAAAGTCT
+
555B?BCCCCCBCCCCBDBCDBBAA?@CC@BBABAA=B?BBC@@AD@CC=?<???99888)9;AABBBBBBBBE<>@AACCC2AA>A9@@@7A@C@CAAACDBBB@B?BC@CCD@CCBCBABBDDCCECBBC@DD998;CBADCBB>B>BBB@BDDDDABC?CBBBBB?>?<>DC<@@:99,7;;88899:(9@<???BCC???;?;?@@A;?;??BCC@EBAAABC=A?BBB<ACC?BBBBBBCDBAA::9:?ABBBBBBCCAA>A==>D<BBBBBBB<AA@@
@ATNG8:04726:01989
GATGGTAGCGCATATCAGCGCAGCCCAGAAGATCAGGAACTCTAGAAGAATTCAGATTTTTAACACGAGAGTAAACGTAAAAAGAAGGTTTTACAAGACTCACGTTAACAATATTGCAGCAGTACGCACACAATCGAAGCGCAGTAAGGATGGCTAGTGTAACTAGCAAGAATACCACGAAAGCAAGAAAAAGAAGTACGCTATTAACTATTAACGTACCTGTCTCTTCCGAAACGAATGAGTACTATGTAGAGCTCTATACTAATCGACGAATAGAAGTCT
+
?;:A=<566BCDBBADCBCBBCBBB>BDD@CBAA999:@CCCBDCC@BB>B>BCCCCCCC1C@CCCABBCCAAA:@@:::::*:C;@;AA@7ABC@CCCDDDC@@?@?BBAFCC@CCBBBCCCDCCCB@@@C@CCBB@CBCCBBA@<B?BAA?ACCCCBCB?BBBBBB@CC@BBA487777*9>=9::999(3?8?8>>BBBBB?B?BCCC?B>>>CCE@CCBBBCF@C@BB@9A:;6;AABBBBBBBBBCBBBABCCCBBB@@<@?9;@;;78::A<@??>
@ATNG8:04742:02035
GATGGTAGGCGTGTGAGAGTCTGCCCAGAAGATCAGGAACTCTAGAAGAATTCAGATTTTTAACACGAGAGTAAACGTAAAAAGAAGGTTTTACAAGACTCACGTTAACAATATTGCAGCAGTACGCACACAATCGAAGCGCAGTAAGGATGGCTAGTGTAACTAGCAAGAATACCACGAAAGCAAGAAAAAGAAGTACGCTATTAACTATTAACGTACCTGTCTCTTCCGAAACGAATGAGTACTATGTAGAACTCTATACTAATCGACGAATAGAAGTCT
+
?;?B9CDD@DCBBBCBCDDB@@CCD>DDD?CECDBB?B?CCCCCCC=BB?C@CCBBBCCC3C@AAAABBCBBBB:?>88777(7>9A:@@@6@@A?BAAABB@@@<@=>>:=@@<@@AAA><<<AA@@>>>>;@@@A;@@@@@AAA;A;@5758CCCBAAA=A?>?CC=BB>BBB>A?9::1;==8>BBAB/;<8;BAA@AAAA;?:>?AD<A:>>??B;@@>?>@?=D8>>A9?BB?BBBBBBCDA;;;ABB@ABCBBBBBB>:>B>>ABB>??>>9>>==
@ATNG8:04733:02132
GATGGTAGTGTCAGTGCGCGTCGTCCAGAAGATCAGGAACTCTAGAAGAATTCAGATTTTTAACACGAGAGTAAACGTAAAAAGAAGGTTTTACAAGACTCACGTTAACAATATTGCAGCAGTACGCACACAATCGAAGCGCAGTAAGGATGGCTAGTGTAACTAGCAAGAATACCACGAAAGCAAGAAAAAGAAGTACGCTATTAACTATTAACGTACCTGTCTCTTCCGAAACGAATGAGTACGATGAGAGAGCTCTCTCTACCATCGAATGAGGTTAGTCT
+
;;<@;CDCBCCCCCCCCCCAAACBB?BFEACCCCBB>BAECCCCCC?CC?C?BBA:9899):;@@@ABBBCCCE>C?@@EGH5@@?A@DIM<BCHACDCBCCB::6;>AA=BCB?CBAABBBBDFCCCBBBB?BA??<@@@ACCBC>C@BBB@CCCCCAAA@CCCAA@?BB@>>><>>ABA:>>>:<<==>1>C?C>>>BBA??<?<??>>:><?@BBC@EBBBBCD?A?ADE>CBB?:::BBBBCC999BBBCBBB?;<?BA@A<@888B;=>=A=B=BBA9:
@ATNG8:04745:02153
GATGGTAGTATATCGCGTCGCTATCCAGAAGATCAGGAACTCTAGAAGAATTCAGATTTTTAACACGAGAGTAAACGTAAAAAGAAGGTTTTACAAGACTCACGTTAACAATATTGCAGCAGTACGCACACAATTGAAAGCGCAGTAAGGATGGCTAGTGTAACTAGCAAGAATACCACGAAGCAAGAAAAAGAAGTACGCTATTAACTGTTAACGTACCTGTCTCTTCCGAAACGATGAGTACAGAGAGTACGATATGTCTACCATCGACACTCCAAAAGTCT
+
444939::4455777///9;9/554.4;=5;;=996=B:999;?;>:=@5:5444:;<<A+=:BBBBBCCCCCC>BB=@@@@+==<?<>>>2??@:>BBA@@@@@6;6;A=??A=@@??BBBCBBBBA@@;;4;=:;;,:>@?BBB=9=8=6545<<?AABD?AA@??;9==50005;>>A=@?=987878'3>;AA@>@:::A<A<;;:;8=8==BBB=@AABDCC=@<>==5;00000>ACCBBBBBBBBABAAABCBBB@A7:877:;;<<=-99:+:@==
@ATNG8:04715:02201
GATGTGAGAGACTTGGCGCACCCAGAAGATCAGGAACTCTAGAAGAATTCAGATTTTTAACACGAGAGTAAACGTAAAAAGAAGGTTTTACAAGACTCACGTTAACAATATTGCAGCAGTACGCACACAATCGAAGCGCAGTAAGGATGGCTAGTGTAACTAGCAAGAATACCACGAAAGCAAGAAAAAGAAGTACGCTATTAACTATTAACGTACCTGTCTCTTCCGAAACGAATGAGTACTATGTAGAGCTCTATACTACCATCGACGAATAGAAGTCT
+
@:;;<CCEFCCBB@C?CCBBBF>BBCADCDBAB@A?BCBBBBB@AA?A=??@@@@@@2@?BBCBBBBBBBB=AA99887(78198===5?@><B=>=BA>>>;?;?D<@>>:=<>>??@@@A??>=<<A<???A=;;<889//+/6;;A<A:::=>>A<>>??DC?BB@BB@899///)///)/<>>@,9:5=====C==><@=@@@A;>:>?::;=B>>=AAA<?;@@A:@BB@AAAA988===???B>??BBB@@@@@@?:==ABB>@@<???@<@@@?
@ATNG8:04699:02263
GATGGTAGTGATACAGATCAGACACCAGAAGATCAGGAACTCTAGAAGAATTCAGATTTTTAACACGAGAGTAAACGTAAAAAGAAGGTTTTACAAGACTCACGTTAACAATATTGCAGCAGTACGCACACAATCGAAGCGCAGTAAGGATGGCTAGTGTAACTAGCAAGAATACCACGAAAGCAAGAAAAAGAAGTACGCTATTAACTATTAACGTACCTGTCTCTTCCGAAACGAATGAGTACGATGAGAGAGCTCTCTCTACATCGACGAATAGAAGTCT
+
@<BB?DCCCBBCCCBCCBBB;=@9:26@@8@CBCCL@C?AAABBBB?BB?C?BBBBBBCB1B@BBCAAABBBBC=@@;;;;;*;C>B5;;;6;CC@CCCBCBCCB?B@CC@CBC>AACBBBBBCBBCCBCBC?BCBB@BBB@AB??<@?B@@>ACCCDCDC?BBBBCB?BD?AAA<>>CCC799@=@@@AA2@B?B888ABABA;C=DA@@;@<AADDD?BBCCCCC?A>ACD>BBC>AAACCFBAA>>>CCBBBBB@@@A@@@@@@>>>@@A<AAAA8>>?>
@ATNG8:04698:02278
GATGTATCATGTGTATCTCCAGAAGATCAGGAAACTCTAGAAGAATTCAGAATTTTTAACACGAGAGTAAACGTAAAAAGAAGGTTTTACAAGACTCACGTTAACAATATTGCAGCAGTACGCACACAATCGAAGCGCAGTAAAGGATGGCTAGTGTAACTAGCAAGAATACCACGAAAGCAAGAAAAAGAAGTACGCTATTAACTATTAACGTACCTGTCTCTTCCGAAACGAATGAGTAACACATCGTCGTGTCGTGCTACCATCGACGAATAGAAGTCT
+
55;;;=====<<<;;655<5:5505:8444.33(399;343-3:7:59;//(/;;;,=9=>098?=8888/8;66666'//(.(...&..727222998;>1868?<<9956998///<;;9>>=@9;36//.(.88679577.949@@;AC687?=<:===>BB?A>:=8817:655.5//(.5555'55/7555AA8782737799:?<<<8874:;===<=07/6;<4<AA>AB>>8807;9789@????=<86///755/5//759?A>AB@A;>=@>
@ATNG8:04745:02280
GATGGTAGCGAGCGAGTGTGTATACCAGAAGATCAGGAAACTCTAGAAGAATTCAGATTTTTAACACGAGAGTAAACGTAAAAAGAAGGTTTTACAAGACTCACGTTAACAATATTGCAGCAGTACTCACACAATCGAAGCGCAGTAAGGATGGCTAGTGTAACTAGCAAGAATACCACGAAAGCAAGAAAAAGAAGTACGCTATTAACTATTAACGTACCTGTCTCTTCCGAAACGAATGAGTACTATGTAGAGCCTCTATACTACCTTCGACGAATAGAAGTCT
+
::>;9<===<5559;99;;;==;;;9=;;7;<::::.44(48:9:;;74/)/4////////$5.5<;<>@CBBBB=ABABBBB2BC@CACCC<CBB@AABBBAABC@C?AB@BBB?BBBBCDCCDCCCCCCCC@CB9949@AAABCB?D@CCB?CCDCCCCB@BBBCCC=BB@D??=?A@??8:::<?CFDD/AA>AAAADCCBB?B>BABB>@<A>CCD@CCBBBBB@B@BBC=CDD@?@@BBBB??@BBBBBBB?AAABCAA@CD=D4<<>>?A9>@AC8;;;:
@ATNG8:04701:02393
GATGGTAGAGAGACTGTAGCGCACCCAGAAGATCAGGAACTCTAGAAGAATTCAGATTTTTAACACGAGAGTAAACGTAAAAAGAAGGTTTTACAAGACTCACGTTAACAATATTGCAGCAGTACGCACACAATCGAAGCGCAGTAAGGATGGCTAGTGTAACTAGCAAGAATACCACGAAAGCAAGAAAAAGAAGTACGCTATTAACTATTAACGTACCTGTCTCTTCCGAAACGAATGAGTACTATGTAGAGCTCTATACTAATCGACGATAGAAGTCT
+
:449059?=B@A@DEDICDCCCCCC=CCC@BA::;A>A@BCBBBBB?AB>A?AAABBBBB3B@CBCBC???ABB=A@AAAAA0@A>@5;;;.:BC=BCBCCCBBB>B?BB?ABD@BC?@ACBBJCCBBAA@D@B@@A?B;;;AABC>B?C<<:<CCCCCBB@CBBAAA@BB>AA@3::999,8<<8?ADED3BB?>666<<=??=?=?>>><?:>?C@@>@AACBBC?D?BBG=CBBABBBBBBBCCABBBBBB>@>>>@@???<?<<==///=<<1::::
@ATNG8:04706:02452
GATGGTAGTGATACAGATCAGACACCAGAAGATCAGGAACTCTAGAAGAATTCAGATTTTTAACACGAGAGTAAACGTAAAAAGAAGGTTTTACAAGACTCACGTTAACAATATTGCAGCAGTACGCACACAATCGAAGCGCAGTAAGGATGGCTAGTGTAACTAGCAAGAATACCACGAAAGCAAGAAAAAAGAAGTACGCTTTAACTATTAACGTACCTGTCTCTTCCGAAACGAATGAGTACCTCTCAGACGCTCGTCCTAATCGACGAATAGAAGTCT
+
BBBB?BBBCCBCCCCBBBCCBCBBC@CCC?CCBB99;:@BCBBBCB?CB?C?BBBBAAAA2B?BCCBBBCABBC=@@@A@@@,?A<@=BBC;CCC@CBCCDCC@@>A@EG@CCC@BBB@@ACCCCCDDCCBB?ACAA<@?AACCCC?C@BBB?BCCCCBAC?CCCBBB@@@;@>=9=>999+8<<9989999%9<9=879BBAE;D=CBB@<A=@@@@A<@>;::>?395:>>8?@@<@@@@AAA=C>>ACCA==;>>A?>:>@:@A==<<<:>>>?;??==
@ATNG8:04714:02427
GATCACTGCGCACACATCCCAGAAGATCAGGAACTCTAGAGAATTCAGATTTTTAATCACGAGAGTAAACGTAAAAAGAAGGTTTTACAAGACTCACGTTAACAATATTGCAGCAGTACGCACACAATCGAAGCGCAGTAAAGGATGGCTAGTGTAACTAGCAAGAATACCACGAAAAGCAAAGAAAAAGAAGTACGACTATTAACTATTAACGTAACCTGTCTCTTCCGAAACGAATGAGTAACGAGAGAGCACACGTGTCTACCATCGACGAATAGAAGTCT
+
556B<<<<A;@@;::AABD>AAA@?BBCBB>B?AACCCCCCC?B>BCBBBABB1B>BBBBBBBAAABB>BCCAA@A0A@9<)000*00>9>>?;;;8;;=A=@@;;;9087:;;AA???>>>;;;B<?>::5;:;>>>=>=3:5;=@==;888>>=8===>CC@BB?A??9:>8888)8888(78676(2:4:2558>?<<>;>:>>>><?:<///)/59773===,///;>6>9:79<:>//(////89889<858>====>>>:==;;;>>?;?@@@<@AA7
@ATNG8:04738:02459
GATGGTAGCTCACGTACGTCACACGTACTCATTCGTTTCGGAAGAGACAGGTACGTTAATAGTTAATAGCGTACTTCTTTTTCTTGCTTTCGTGGTATTCTTGCTAGTTACACTAGCCATCCTTACTGCGCTTCGATTGTGTGCGTACTGCTGCAATATTGTTAACGTGAGTCTTGTAAAACCTTCTTTTTACGTTTACTCTCGTGTTAAAAATCTGAATTCTTCTAGAGTTCCTGATCTTCTGGGATGTGTGCGCAGTGCCTATCGACGAATAGAAGTCT
+
<<@<9=>AABC@AA@BB@BCCBBBCCBBBBAA?BCCL?BB?B?CCDDCCC@CB@@@@D?BACC?A>ADBBBACBB=?>>??2?A<A>>?:?A@C@CCC?A@199:BBD?BBBCBAB>:>?@;@<AA??>>>?;A>>>7;;@>;;;>A@>>AA@>>9;>>=??:?;??AAAAA==:==?AA5A:>9:::::*:>:::1:77///;;:<5:;::+9:::@:>;>@=BBBA?>><A<@?AA@A866;<2;///:76;??@@@@@:>>CA@@@=;1///=9:::>
@ATNG8:04708:02542
GATTAGTATAGAGCTCTATATAGTACTCATTCGTTTCGGAAGAGACAGGTACGTTAATAGTTAATAGCGTACTTCTTTTTCTTGCTTTCGTGGTATTCTTGCTAGTTACACTAGCCATCCTTACTGCGCTTCGATTGTGTGCGTACTGCTGCAATATTGTTAACGTGAGTCTTGTAAAACCTTCTTTTTACGTTTACTCTCGTGTTAAAAATCTGAATTCTTCTAGAGTTCCTGATCTTCTGGGCAGACTCTCACACGCCTACCATCGACGAATAGAAGTCT
+
55626:ABBCCCCCC@<CAAACCCAAACCD?B@@@<@B?C@AAADCCC@BCABA>B?BBBB?B@BABBBBAA@>???>?.?@=@@>>8>A?>479?>AA?CA@AAA>A>??ABBD<A??;@=<<:888==<AD>>:>=@@A>>>?@A@@??=>5:;=;A@<@;==;;;C>>>5;;===/=;@=AADDC/A??@C7=:::?>>=;;16666)7///=9=9AA<>>>>@@@<B<BB>=::5699;6;///9988>?AA><9166959///:99@9BB@A<A==<
@ATNG8:04741:02530
GATGGTAGCGCATATCAGCGCAGCCCAGAAGATCAGGAACTCTAGAAGAATTCAGATTTTTAACACGAGAGTAAACGTAAAAAGAAGGTTTTACAAGACTCACGTTAACAATATTGCAGCAGTACGCACACAATCGAAGCGCAGTAAGGATGGCCAGTGTAACTAGCAAGAATACCACGAAAGCAAGAAAAAGAAGTACGCTATTAACTATTAACGTACCTGTCTCTTCCGAAACGAATGAGTACGATGAGAGAGCTCTCTCTACATCGACGAATAGAAGTCT
+
CBAA<@959?ABBCCECBCDCC:::8;DCADCCBAB:;8;BDDBBB?CB=?=?BBBCDDD3C@@AABBCCFCCH?C;;;EEE5DD@C4;;;.;CCIFDBBC@@00,0;<<;?@C@CBCBCCCBBCCCCCCCC=B@::6;;;;AA@@=A?CBB@BABBAAAB?CCCBAA@BC@?@?<?<888-::99=@ABB3@@<?99:@@B@B?B?AABB;?;;8<;A?CAAABCC<@=@BB=ABB?A@@BBAAAB999BBBBCCDCCCAAABBCBB@@?8716>>>:>>>>
@ATNG8:04763:01936
GATTAGTGTGTCTCTGAGAGTAGTACTCATTCGTTTCGGAAGAGACAGGTACGTTAATAGTTAATAGCGTACTTCTTTTTCTTGCTTTCGTGGTTATTCTTGCTAGTTACACTAGCCATCCTTACTGCGCTTCGATTGTGTGCGTACTGCTGCAATATTGTTAACGTGAGTCTTGTAAACCTTCTTTTACGTTTACTCTCGTGTTAAAAATCTGAATTCTTCTAGAGTTCCTGATCTTCTGGGTGTATCAGCGAGTATCTACCATCGACGAATAGAAGTCT
+
444.49?>@BCCABBFFDCAA@BC@@AB;<9;AAD>AA@D?CBBBCCC@DCCAA=A?AACCACACCCCCCCCDACCCCB5DC@CDCC=A000+0*0<8<>=;:9=<@=@@@BBBA@<@CCAE@EECC;<=E@BBFF?AACBBAA@C@@@CDCCC@BBB@CC?B?AABBABBAA>A;;;0;<@5;;;;.9===D8@:;:;9=9998@@@@0@@@AA<A?CC@BCCDD@A=A<A@ABAA>A@@@;AAAACCCCCCCFCCEHIAA?ACC@@;;;5;AA@?AA00
@ATNG8:04789:01934
GATTAGTATAGAGCTCTACATAGTACTCATTCGTTTCGGAAGAGACAGGTACGTTAATAGTTAATAGCGTACTTCTTTTTCTTGCTTTCGTGGTATTCTTGCTAGTTACACTAGCCATCCTTACTGCGCTTCGATTGTGTGCGTACTGCTGCAATATTGTTAACGTGAGTCTTGTAAAACCTTCTTTTTACGTTTACTCTCGTGTTAAAAATCTGAATTCTTCTAGAGTTCCTGATCTTCTGGTGTCGTCTATCATGTACTACCATCGACGAATAGAAGTCT
+
;66;BBB??@DDCCBBBCCCCBBBBBBCCC?BBDG=CC@A?ABBCEBB?BBBBA?B999BA?C?AAAABBCAA=ABBBB2A@;@966(8?>@:??D=AA@AAAEAA===@@@>>=<A>>;>=A==::;==:>>>?<>>>AA@<;;??B@;::=<;;;8;;5;=@@@A?@@@@<>>@@@5@:=:;::;:*:====8=A@@@@>>;;5;===.===>B<A<@@;@@AD?>>:><>>AA?>9>>>:==<>>>><>AAA@>>><==B9>=AAAAAA9>?AD;@@@A
@ATNG8:04790:02112
GATGGTAGCTATACGTATATCTATGTACTCATTCGTTTCGGAAGAGACAGGTACGTTAATAGTTAATAGCGTACTTCTTTTTCTTGCTTTCGTGGTATTCTTGCTAGTTACACTAGCCATCCTTACTGCGCTTCGATTGTGTGCGTACTGCTGCAATATTGTTAACGTGAGTCTTGTAAAACCTTCTTTTTACGTTTACTCTCGTGTTTAAAAATCTGAATTCTTCTAGAGTTCCTGATCTTCTGGAGATATCATCAGCGAGCTACCATCGATAACCTCGAGTCT
+
445<;BBCBBCCCCDCCCFEEDB@;;669BCC@;;;B=BBACACCDDEBB?A@B@@<@?A?@?=A??@?CBBBBB<>?DFD3BA499<;274?A8:8@:@A::983;>8@B@<@E@@<@??<?;?><==898>H===<A??===>:;;@@AA?>=4;8/)/9)/)/67:=====:;>@FD6F7;7;?GEE/A@88818??AA@?:///+/<<=,//::;6;7//,/66=@@@<@;@B@@//-/::66;;@???@@AA;;;A==>@@<A???>>>=@<??A@===>
@ATNG8:04778:02512
GATGGTAGACACGTGTGCTCTCTCGTACTCATTCGTTTCGGAAGAGACAGGTACGTTAATAGTTAATAGCGTACTTCTTTTTCTTGCTTTCGTGGTATTCTTGCTAGTTACACTAGCCATCCTTACTGCGCTTCGATTGTGTGCGTACTGCTGCAATATTGTTAACGTGAGTCTTGTAAAACCTTCTTTTTACGTTTACTCTCGTGTTAAAAATCTGAATTCTTCTAGAGTTCCTGATCTTCTGGACAGAGTGTGCAGATACTACCATTGACGAATAGAAGTCT
+
@;;<9BCCBBB;;6B;99B@;9:@A?>@ACBBABBDD>CC@D@AABBBAA8;;A@A>A?A??@?BAD?>?BBBBD<ABCDD3BB?B>??7>B@>9=0.)--)----9:39:=<=<>B=;;;:>:>AB>>==@=ACAA;>>>>>=B?@??AA@>>>;889:?A;?<>>>A?@??B:==ABC5A:>:=>AAA/@@@AA9@@@;::A9::0////(////@9@6??<@BB>>===A=AADDAA:=>><AA@>>===@>>>AA===DAA=AA<??@::7:@@@=B;:;
@ATNG8:04767:02533
GATGGTAGCACGAGTCACTCATATCCAGAAGATCAGGAACTCTAGAAGAATTCAGATTTTTAACACGAGAGTAAACGTAAAAAGAAGGTTTTACAAGACTCACGTTAACAATATTGCAGCAGTACGCACACAATCGAAGCGCAGTAAGGATGGCTAGTGTAACTAGCAAGAATACCACGAAAGCAAGAAAAAGAAGTACGCTATTAACTATTAACGTACCTGTCTCTTCCGAAACGAATGAGTACTATGAGAGAGCTCTCTCTACCATCTACGAATAGAAGTCT
+
CBBB;B@@;@B@=<<<B><>BABBC:AAE@BBCC<<:;@BBC;;;FABB@B?BAA??@@@,@=ABCBBBBBA@?8=>:;;;;*;?<@4;;;*9@@=@BAACLCBB?B?BC@ECC:;:AACECCCCCCCBBBC@BBBB?AAAACBBB@C@CAA>AECCBAAC?BBBCBB>AB>BBB?BB@@@9@??:?@@AA2AB?BCBAAABBB<@<??=>8=8>?BCB@CCBBBBB?B?BBD@DBB?AAACCCCCB@AA@BBBBCBB>@:::AA<AAA?>?@?<AAAA8<<AA
@ATNG8:04784:02540
GATGGTAGCACACGAGATCTCATCGTACTCATTCGTTTCGGAAGAGACAGGTACGTTAATAGTTAATAGCGTACTTCTTTTTCTTGCTTTCGTGGTATTCTTGCTAGTTACACTAGCCATCCTTACTGCGCTTCGATTGTGTGCGTACTGCTGCAATATTGTTAACGTGAGTCTTGTAAAACCTTCTTTTTACGTTTACTCTCGTGTTAAAAATCTGAATTCTTCTAGAGTTCCTGATCTTCTGGCGCGTATGTATGTCGCCTACCATCGTTCCTTCTGAGTCT
+
<<<=:BBBDGECCC;<9AABCCCCB@AACDBC@BCHE>CC@CACCCCCBB?BBCBB@D?CBCD@D@BBBBAAACB?CBBBB1B@?B>?>:?BBB?BCC?BB<AABBBB?AABCBBBA>B>>8:4999:?A@@<????5;:::;:;:AB@:;;>>>8;;;:??9=:=?AAAAAAA:===GE6A;?;?AAAA/==333-3-----6::><@DDD.A;;;=9>;>?9?@@@BCB:>:>@@EBC7;;A<>=>@@@@@@@BDAA>><9;=7666<<6<7=7<@@@@??@
@ATNG8:04816:01966
GATGGTAGATATATGCACGCTCTACCAGAAGATCAGGAACTCTAGAAGAATTCAGATTTTTAACACGAGAGTAAACGTAAAAAGAAGGTTTTACAAGACTCACGTTAACAATATTGCAGCAGTACGCACACAATCGAAGCGCAGTAAGGATGGCTAGTGTAACTAGCAAGAATACCACGAAAAGCAAGAAAAAGAAGTACGCTATTAACTATTAACGTACCTGTCTCTTCCGAAACGAATGAGTACGAGAGAGCACACGTGTCTAATCGACGAATAGAAGTCT
+
:566:>>=;;5555555555::>>@666>9>BCBBA>A=@@BBA::38<1<8;>=ABBBB3B?BCBBBBB@@@@80/0@??>0=;29.555&5994;>>=<<700+0:@@9>>?299>99:C@@AEHCCAA@?C;:;=@@?@@@@?;@>B;;49@BBBCCC@CBC??@?AC?AA@9==:999+9==;@CCDC3CC?BBBBBBBAA;A=@>;;5;4;=@@A@C@@@CA@:>:7::3600*00:;;>=>==>==<<<<<?<=<@@AA?B=8////)/>=;5A@@8
@ATNG8:04803:02038
GATTAGTATAGAGCTCTACATAGTACTCATTCGTTTCGAAGAGACAGGTACGTTAATAGTTAATAGCGTACTTCTTTTTCTTGCTTTCGTGGTATTCTTGCTGTTACACTAGCCATCCTTACTGCGCTTCGATTGTGTGCGTACTGCTGCAATATTGTTAACGTTAGTCTTGTAAAACCTTCTTTTTACGTTTACTCTCGTGTTAAAAATCTGAATTCTTCTAGAGTTCCTGATCTTCTGGTGTCTGATCTGTATCACTACCATCGACGAATAGAAGTCT
+
:;>9<BDBBBBBBBCCCCECCCCCCDDCBB?BBBB<BBB@CBCBCAA>ACCCC?B?BBBB?B?BCCBCBB@?;9999:$9A>CCAA9@BBB?BBC@BB>AAB@A=@;;;?=::7:?A<A<@A??===?<AA::5;==>>>>@ABAAC===A9>=E=>>:><>>A;A@@>C8=<ACD5D;<665656(8==CD9@>>>BB>>>>:>BBB/A;;;=9==??<?BBA====B=B@;;;A<@>@::::>>BCCCCCCBBCCCCCC@BCCCB@@@@CCBC?CBAC
@ATNG8:04818:02022
GATGTAGAGAGACTGTAGCGCACCCAGAAGATCAGGAACTCTAGAAGAATTCAGATTTTTAACACGAGAGTAAACGTAAAAGAAGGTTTTACAAGACTCACGTTAACAATATTGCAGCAGTACGCACACAATCGAAGCGCAGTAAGGATGGCTAGTGTAACTAGCAAGAATACCACGAAAGCAAGAAAAAGAAGTACGCTATTAACTATTAACGTACCTGTCTCTTCCGAAACGAATGAGTACTATGTAGAGCTCTATACTACTATCGACGAATAGAAGTCT
+
:;<//5;//////79<<>>@==B@8=>>9;:<<9:.93444438868949587333333$3,33:=;;;;333(334<=>.=<05.599+99>499555<<55298@@:@@@=@AAABBBBCCCCCCCBB?A@?@=AA@AAABA>B?A::49995@<<?6>?BBBB<>8?BB<7;;333)777/88999(8<5;777@988A;A;@:::9>9=?AAA?ADDCCCG?C<?>>6=992:A?AAB898A?>>=734A;;9<?<99<9::5877//(/8896;;;5
@ATNG8:04800:02085
GATGGTAGTGATACAGATCAGACACCAGAAGATCAGGGAACTCTAGAAGAATTCAGATTTTTAACACGAGAGTAAACGTAAAAAGAAGGTTTTACAAGACTCACGTTAACAATATTGCAGCAGTACGCACACAATCGAAGCGCAGTAAGGATGGCTAATGTAACTAGCAAGAATACCACGAAAAGCAAGAAAAAAGAAGTACGCTATTAACTATTAACGTACCTGTCTCTTCCGAAACGAATGAGTACGATGAGAGAGCTCTCTCTACCATCGACACTCCAAAGTCT
+
CCBB?BBBBCCCCCBBBEBBBDBBB=BCC@DBBBCCC>C@BBAACCB?BB?B?CCB@@@@@+:6=B=BBCBBBBC>BBBBBAC2@@=A@DDG<ECC@CCCCCCC@@<@?BB@BCC?CCBBDBBBCDCBBBDDD@CCBB?BBBB@@@B>B?CBA>BDE@:::BACBBABB?BF?BBB3999999*9993999999%9@;?979BB?AE7:78;==0818>BBC?BBA@@A@50+0==5=00-0@AACCBBBBBACCCCCCAAAAAA?@?<??>>A@>>;;8<<3<:::
@ATNG8:04814:02118
GATGGTAGGTGCACATGAGTGTATCCAGAAGATCAGGAACTCTAGAAGAATTCAGATTTTTAACACGAGAGTAAACGTAAAAAGAAGGTTTTACAAGACTCACGTTAACAATATTGCAGCAGTACGCACACAATCGAAGCGCAGTAAGGATGGCTTGTGTAACTAGCAAGAATACCACGAAAGCAAGAAAAAGAAGTACGCTATTAACTATTAACGTACCTGTCTCTTCCGAAACGAATGAGTACGATGAGAGAGCTCTCTCTACATCGACGAATAGAAGTCT
+
0//@=ABD?96;ABBBCCDBCBCCC@BBB@BBCBBA=BACBBBCCC@@@>@AECBBCCCC5C@CCCCDCCBBBE=CBBBDDD2BB@E@CBB:BCD@DBABCA@@?<??BB?CBB?BAAABBBCCCDCCCBBB@CCCC?AAABBBBB?CACCC@CC?BBBBB@CCCABB@BB@BBB<??888*:=>9====?.=A>A:::BBCBB?B;@@AA<?=?@CCB?BBBBBBD?B?BDD=BBB?AABAAABBBAAABBBAC>787>??@B?>>BA>>>A<AAAA<@?;;
@ATNG8:04820:02078
GATGGTAGGCACTGCGCACACATCCCAGAAGATCAGGAACTCTAGAAGAATTCAGATTTTTAACACGAGAGTAAACGTAAAAAGAAGGTTTTACAAGACTCACGTTAACAATATTGCAGCAGTACGCACACAATCGAAGCGCAGTAAGGATGGCTAGTGTAACTAGCAAGAATACCACGAAAGCAAGAAAAAGAAGTACGCTATTAACTATTAACGTACCTGTCTCTTCCGAAACGAATGAGTACACACTCTCATATGACACTACATCGACGAATAGAAGTCT
+
BBAA;@<@;?>5555;9;@BCCCEF>CCC@;66>><8?:;;A@A@B?BB@C@@@?;:;;;'8:<<:<<<<;9>>6<>;;;;;';@=@4999&5BD:DBABCCCCA>@?CC@CBB>A@BBDCCCDCBCBCCDD@CBA@=A????BBB=B@CAB?ACCBBCCC?CCBBBB>AA>?>?=@@???8????BDDDD3??;??@@@@@<<9<6<>=>5:5:>BBC@CAAABCC?A>ACC?CCC=@@BBBBBBAAABCCCAA>@BBBBBBAAABCCCBBB?BACC?C>>>
@ATNG8:04835:02141
ATGGTAGCTCTGCTCTGACTCTCGTACTCATTCGTTTCGGAGAGACAGGTACGTTAATAGTTAATAGCGTACTTCTTTTTCTTGCTTTCGTGGTATTCTTGCTAGTTACACTAGCCATCCTTACTGCGCTTCGATTGTGTGCGTACTGCTGCAATATTGTTAACGTGAGTCTTGTAAAACCTTCTTTTTACGTTTACTCTCGTGTTAAAAATCTGAATTCTTCTAGAGTTCCTGATCTTCTGGGCTGCGCTGATATGCGCTACCATCGTTCTCCTTAAGTCT
+
44;.449;>;@DDCBB9;9CCC>?AB@BB@@>ACDG?BB>BCDDDBBC@CCCCB@B@CDCB@C@C@AAEFFCB?CCCCC5BB@CBCC=@@AC?BBC?DF::;BCBC@BBBCAC@FAFBC@B>BBBBBBBC?B@@@<BABBBBBBCCCCBBBBB@;;;?AC>A>AACDDDDEF;;;DCD=DAF@BBBBB2BACCC8;;A@BBBAAA?BCCC5BA@BC@C@DC@CBBDC@@=@?AABC@@=@ABC=B;<;CBBBBBBABABCBBB=@@BBCAJCL@D@C?BBBB
@ATNG8:04806:02209
ATGGTAGGCGTGTGAGAGTCTGCCCAGAAGATCAGGAACTCTAGAAGAATTCAGATTTTTAACACGAGAGTAAACGTAAAAAGAAGGTTTTACAAGACTCACGTTAACAATATTGCAGCAGTACGCACACAATCGAAGCGCAGTAAAGGATGGCTAGTGTAACTAGCAAGAATACCACGAAAAGCAAGAAAAAGAAGTACGACTATTAACTATTAACGTACCTGTCTCTTCCGAAACGAATGAGTAACCTCTCAGACGCTCGTCCTACCATCGAATGAGGTTAGTCT
+
55@=ABC?BCBBCCBBBBCBBEDD>ECC@9;;;;A=@=@AABAA@=@B?B@DCAAABBB2A=@AA???BCCCC=B?>>CCC29:49<@@@497@=@899AA:;;:>:>=9=;:4;;>>?B@@@A@@@<<;C;>>>?<9:;<:<877*8188B@FCBABBB?<@@AABB?BC?BBA:==8666)88817>=>=/==:>A??>A@>@A;?;>888;A;799;<8=<=>>>>1818=@7;??=?;;>00)09==89<976///68<;9>7716=A@@<@?==8=8==>88
@ATNG8:04824:02173
GATGGTAGTACATGATAGACGACACCAGAAGATCAGGAACTCTAGAAGAATTCAGATTTTTAACACGAGAGTAAACGTAAAAAGAAGGTTTTACAAGACTCACGTTAACAATATTGCAGCAGTACGCACACAATCGAAGCGCAGTAAGGATGGCTAGTGTAACTAGCAAGAATACCACGAAAGCAAGAAAAAAGAAGTACGCTATTAACTATTAACGTACCTGTCTCTTCCGAAACGAATGAGTACAGAGAGTACGATATGTCTAATCGACGAATAGAAGTCT
+
:5:<5:;=<==@996C>=AC;;:>>5;@B9CCDDDD=@=@@@A;::ABB?A<:0///777'96:<<>@BAAACC=AA@CDGD5CB>@<B@@0:99.5555555=>:C<??<@@@6;;A?AA>??@;;999955;;=?6;<<@B;;9;@;=99.59555>>C9B==BAB?;;<9CA>>>:99.998/0;;===&;>6/////38==3823?;;6<;><BAA9?=>;@@A>>9...*-.-)--88:;;<B?:<=B898::9<<<77349=8998<4<;?@:=>A@
@ATNG8:04841:02199
TATGGTAGTGCGTGAGTGAGAGACCCAGAAGATCAGGAACTCTAGAAGAATTCAGATTTTTAACACGAGAGTAAACGTAAAAAGAAGGTTTTACAAGACTCACGTAACAATATTGCAGCAGTACGCACACAATCGAAGCGCAGTAAGGATGGCTAGTGTAACTAGCAAGAATACCACGAAAGCAAGAAAAAGAAGTACGCTATTAACTATTAACGTACCTGTCTCTTCCGAAACGATGAGTACATAGATATACGTATAGCTACCATCGACGAATAGAAGTCT
+
////)/9<=>A?=><<<<:::///<3///,//:;;<9>?CCCBBA@:@=+0*0<;<7:::*:8=AAAEEDKCCC=CCCDDDD3BB@B@BA@/=?;7;<<::8800/16717:;64338@@AB;;;;::9:A=@::98>?=:99::6<:???:<;;====C@CBB@?@@CC=??A<?>>@@8<=<899999(8>=@@AAAB?==:=:==?A<>:==B<;6;AAAAAA>A?AAB:?995;;@CBC???A@@??998AABAB???B?9:8<=865.578=49:=<
@ATNG8:04830:02223
GATGGTAGTATCTGTCTACGAGAGCCAGAAGATCAGGAACTCTAGAAGAATTCAGATTTTTAACATCGAGAGTAAACGTAAAAAGAAGGTTTTACAAGACTCACGTTAACAATATTGCAGCAGTACGCACACAATCGAAGCGCAGTAAGGATGGCTAGTGTAACTAGCAAGAATACCACGAAAGCAAGAAAAAGAAGTACGCTATTAACTATTAACGTACCTGTCTCTTCCGAAACGAATGAGTACTACTCTCAGAGACACACTACCATCTACGAATAGAAGTCT
+
::;B:DBBDB;99CCCHCCCBBBBBACDCAEB@@@A6;5:AA???B@CC?A?A@?=?@@@.@>B?><C??>BAAA9<</////$//(/(///&/894888<889..).27723356777;??>CBCCCCBAAC?CCCC?BA@@BBBB?C?CCC@BBCCCCCB?CCCAAA?BB>AA@:?=888*:=>:?DFDC2CC?C:9:B@???<?<@=>><><@BCBB@BCBBABC@C?BCB=B??=ACCDCCCCAAAAAAACACCCCBBBBBB>=>AA@===;?@@@<A<;;
@ATNG8:04813:02293
GATGTACGCTCGCTGGATGATATCTCCAGAAGATCAGGAACTCTAGAAGAATTCAGATTTTTTAATACGAGAGTAAACGTAAAAAGAAGGTTTTACAAGACTCACGTTAACAATATTGCAGCAGTACGCACACAATCGAAGCGCAGTAAGGATGGCTAGTGTAACTAGCAAGAATACCACGAAAGCAAGAAAAAAGAAGTACGCTATTAACTATTAACGTACCTGTCTCTTCCGAAACGATGAGTACTACTCTCAGAGACACACTACCATCGACGATAGAAGTCT
+
::444444;;:;;0/)/::;BAA;;:=>;>7;;:=BB6;40<:00/>:77666;<7738888$74??:@@B=88?A70/0////$/=8<:@C@8AA@=A@ACBBCBB?D?DB?@@@=@@AABBCCE;;:C;;;B?BBAA>A@?@CBBA>A@A<;5;@@>?>AB=???>;?288<>=88;;;;;3;;<8999999%9:8:>?=;;A>>;>:>=@@:@<78;CC@B:99??A=@7::;5000/888;A>>@@@BAABCAAAA@?::::<8<7//;;///;//)5>66
@ATNG8:04845:02304
GATGGTAGCTCTGCTCTGACTCTCGTACTCATTCGTTTCGGAAGAGACAGGTACGTTAATAGTTAATAGCGTACTTCTTTTTCTTGCTTTCGTGGTATTCTTGCTAGTTACACTAGCCATCCTTACTGCGCTTCGATTGTGTGCGTACTGCTGCAATATTGTTAACGTGAGTCTTGTAAAACCTTCTTTTTACGTTTTACTCTCGTGTTAAAAATCTGAATTCTTCTAGATTCCTGATCTTCTGGGTGCGCTACAGTCTCTCTACATCGACGATAGAAGTCT
+
8844.499455;;;;;;;<;66655599:///)////(/<8>9===BCCC?CCCCC>B>BCCD@DBDCBB::5557<<===+;;:>>B@6=:;9295:499155<=:9695555449.54<5:3;;<;;;<=8=9667<>=0/09999?>=9444.499745057;<>@@@?==.50<<<0<+0+0AAAA0<<::::*:@@@CD9:9>7@@@@,>?99920*00:0009=>6?;>9:::929999,959556<>>@@CCBBB@A@=<=00000/09<8<=<;
@ATNG8:04812:02398
GATGGTAGTGTGTCTCTGAGAGTAGTACTCATTCGTTTCGGAAGAGACAGGTACGTTAATAGTTAATAGCGTACTTCTTTTTCTTGCTTTCGTGGTATTCTTGCTAGTTACACTAGCCATCCTTACTGCGCTTCGATTGTGTGCGTACTGCTGCAATATTGTTAACGTGAGTCTTGTAAAACCTTCTTTTTACGTTTACTCTCGTGTTAAAAATCTGAATTCTTCTAGAGTTCCTGATCTTCTGGTGTCGTCTATCATGTACTACCATCGTCATCCAGAAGTCT
+
966D?BCCBBBCCCCCCBBBBBDCCCBBBBDD=@???;@B?C@CCCCCBC@CCCCC@CABBBA>A@CBBCCCCCD@CCCCC5CE@BBBB<@AAB?CBB?CF?AABCCD@BBBCA@AC@DBB@B?CCDCCBBCBCCCC@CBBBCCCCC@@@BB@@@?@@@=@A?B9;;BBDCDCC>A@@@@7@>B?BCBBB2BBBDE;;;CCCCCC;;:;CCC5CCCCEAEGEF?CCBBCBC?B?BBBAAA<@:;7;AACCCAAABBBABBBCCCC@CDCBBBBBC@CFE@CCCC
@ATNG8:04806:02464
GATGGTAGGAGGACACGTCGCACACGTACTCATTCGTTTCGGAAGAGACAGGTACGTTAATAGTTAATAGCGTACTTCTTTTTCTTGCTTTCGTGGTATTCTTGCTAGTTACACTAGCCATCCTTACTGCGCTTCGATTGTGTGCGTACTGCTGCAATATTTGTTAACGTGAGTCTTGTAAAACCTTCTTTTTACGTTTACTCTCGTGTTAAAAATCTTGAATTCTTCTAGAGTTCCTGATCTTCTTGGTTCGTCTATCATATCGACGTAATAGAAGTCTT
+
4444./775//)/;://6A@@>;66===>=HHC?BADG=@@?B9:9BBBBB>BAAAA?B=A?BC@C?CBBADB>>????<<<,<=6?ABC@>@?C=?@DABB@????::49A@@@C;;7<AF=@;?CBBCB;;7;?>A7:6<6///666<<<8855(/...'.8.515;7577866,22888+927555556'66337(--3---666788888'3/.(.3.32>>5>;<;///7=9=/88==5;;5;<=7>=:///9:<>?>8697---+-556)--,2,
@ATNG8:04845:02454
GATGGTAGTAGTACACTAGTCATACCAGAAGATCAGGAACTCTAGAAGAATTCAGATTTTTAACACGAGAGTAAACGTAAAAAGAAGGTTTTACTAGACTCACGTTAACAATATTGCAGCAGTACGCACACAATCGAAGCGCAGTAAGGATGGCTAGTGTAACTAGCAAGAATACCACGAAAGCAAGAAAAAGAAGTACGCTATTAACTATTAACGTACCTGTCTCTTCCGAAACGAATGAGTACACACTCTCATATGACACTATCGACGAATAGAAGTCT
+
956?>@ABACBB=BBBCFFECC?@@@DBB?CCBBAA?A@CBDCBBB@CC@C@BCCAAAAA2AADCCABBCCBBA9@>;;;;;*;C>C5;;;6;BCCCBCCDCCBB@D@CCABBC@CBCCCECCCEBBB@@@D@DCAA?BBBBBBAA=@<@999:DDDBBBB@BBBBBB@BA:???8<<8982:@@=AAAAA3AA>?888????A7:7;>>>;?<??CCC@CCBCBFG?A?ACB<A@@=?AABCBBBCBBBCBBBBBAEECCAAABBBBACC?CCCC@B>=>
@ATNG8:04823:02491
GATTAGGTGCACATGAGTGTATCCAGAAGATCAGGAACTCTAGAAGAATTCAGATTTTTAACACGAGAGTAAACGTAAAAAGAAGGTTTTACAAGACTCACGTTAACAATATTGCAGCAGTACGCACACAATCGAAGCGCAGTAAGGATGGCTAGTGTAACTAGCAAGAATACCACGAAAGCAAGAAAAAGAAGTACGCTATTAACTATTAACGTACCTGTCTCTTCCGAAACGATGATTACCTCTCAGACGCTCGTCCTACCATCGACGAATAGAAGTCT
+
8;<8@A>AA@@DDBAAACEAA@B?BBB?BBAAAA=A?BBCCCBB>BB?B@CCCCCCCC5C@DDBBCCFCCCC>CAAACCC1BB=A4:::.;;;8;CCCEBBBB?B?CC@C@A>AAA@ABDCECCCCCCCD@C@??7;:@@CCCC?B?B;;8;CBBCCCC@CBBAAAADE=AA@399>>?299A?BBEDD3BB?B???ABBBC?A=A>==8=:>;ABE@CCCA@BB>A<A@@9B000@@@;@@ACBBBCCB:::BCDCC?CCC?BBB@AA9616:9A<AAAD
@ATNG8:04840:02509
GATGGTAGATACTCGCTGATACACCCAGAAGATCAGGAACTCTAGAAGAATTCAGATTTTTAACACGAGAGTAAACGTAAAAAGAAGGTTTTACAAGACTCACGTTAACAATATTGCAGCAGTACGCACACAATCGAAGCGCAGTAAGGATGGCTAGTGTAACTAGCAAGAATACCACGAAAGCAAGAAAAAAGAAGTACGCTATTAACTATTAACGTACCTGTCTCTTCCGAAACGAATGAGTACGAGAGAGCACACGTGTCTACATCTACGAATAGAAGTCT
+
:56=:<<@@A@@ECCCCCCBAAHDG<@AC?BBBBBB?C?@??BBBB?BC@E?BBBBBBBB3B@CCCBBBBBBBE?BBBABAA2AC>B5;;;.;;;5;CCDCDCBB?B?BB?BAA>AABBBBBCCBBB@@B00+000<;CCBBBBBB?C@C;;6;A;;;BCC?BBBBAA=??<@A>;@???A;???:=>?>@@'@A<>?<?A>@@@=@=@@??8=:==BCC@CBCBBCC?A;;;>6;00,0;;;@AABCDBAA???A@BBBBBBBBBB@@@?CDC=AAAA<AAA<
@ATNG8:04845:02495
GATGTAGCTATACGTATATCTATGTACTCATTCGTTTCGGAAGAGACAGGTACGTTAATAGTTAATAGCTTACTTCTTTTTCTTGCTTTCGTGGTATTCTTGCTAGTTACACTAGCCATCCTTACTGCGCTTCGATTGTGTGCGTACTGCTGCAATATTGTTAACGTGAGTCTTGTAAAACCTTCTTTTTACGTTTACTCTCGTGTTAAAAATCTGAATTCTTCTAGAGTTCCTGATCTTCTTGGGATGTGTGCGCAGTGCCTACCATCGACGAATAGAAGTCT
+
?;===>>CC==BDDDCCCCDCCBBBDEFJ:9::BBB>BG@C@CBBBCCC@CCBBB?B>AACA?C?BBAAA>ABB>@@@@?+AC;==BC5BDCC?BBC?CC7:;9<@D>AACCCCCC@CCB?A?ACCC@@?A?AABC?AACDCBBBBBB??:9:A4:89=AA?B=ABB=<<BBB7889==+;8=:>>AAA/A>>?E3;;;887===>;?AAA/????@;A<BB=C>>>;;;:>:>>B@@@6//7<<2=//-7--/8<;;=97/559155226==@<AAAA=AA=6
@ATNG8:04849:02060
GATGGTAGCGAGCGAGTGTGTATACCAGAAGATCAGGAACTCTAGAAGAATTCAGATTTTTAACACGAGAGTAAACGTAAAAAGAAGGTTTTACAAGACTCACGTTAACAATATTGCAGCAGTACGCACACTATCGAAGCGCAGTAAGGATGGCTAGTGTAACTAGCAAGAATACCACGAAAGCAAGAAAAAGAAGTACGCTATTAACTATTAACGTACCTGTCTCTTCCGAAACGAATGAGTACGAGAGTCAGAGCAGAGCTAATCGACGAATAGAAGTCT
+
>;;<:<CC>CFCCBCBBCBBCE=:;?CBA8;;A@AA=@<@AB999;74737;==9:99:;';<A@;A@>B<;@>6>@;;;;;':@;@5;::&59949>=;9<;00)0;<<6<>A;@?@=ABCBCCBBBCCCCCCCCC>BBBABBCCAD=A00-0@>>@=>B;BBBCCC@BB@CBB@BBBCE>CBA??????.??;?CBBCBBBB>@:@><:4:4:<;<<AECCCCBC@B?@@D<B;;7;@@CCCCBAAABBBCCBCBBBBBAAA=@A@>>>B?CBBB?A>>>
@ATNG8:04851:02094
GATAGAGAGACTGTAGCGCACCCAGAAGATCAGGAACTCTAGAAGAATTCAGATTTTTAACACGAGAGTAAACGTAAAAAGAAGGTTTTACAAGACTCACGTTAACAATATTGCAGCAGTACGCACACAATCGAAGCGCAGTAAGGATGGCTAGTGTAACTAGCAAGAATACCACGAAAGCAAGAAAAAGAAGTACGCTATTAACTATTAACGTACCTGTCTCTTCCGAAACGAATGAGTACGATGAGAGAGCTCTCTCTACCATCGACGAATAGAAGTCT
+
///>BBBCBBBA@ACCCCBBAB9A;;49AAA@@>@?BAB<<;C?CD?B?AB>9899:$88;;8<?>=;//0*0/0/;;;+=<7<,555&5<<.566559954057<<7<;:5:?@@@CCBBC;;:D@@@@@@@C@@AADFCCB?B>B;;8;BBBBA;;69CBAAA?9949@@;@@???5;<<8;====,;=900//=>=>@6;5;==@=A=>>B;;7;AA;;;D?B=AAB=BBA<??@@@@BBBBBBBBBBBBB@@;;<A@@;;;;??>>A189==9=>;;
@ATNG8:04874:02151
GATATGCATATCTACCAGAAGATCAGGAACTCTAGAAGAATTCAGATTTTTAACACGAGAGTAAACGTAAAAAGAAGGTTTTTACAAGACTCACGTTAACAATATTTGCAGCAGTACGCACCACAATCCGAAAGCGCAGTAAGGATGGCTAGTGTAACTAGCAAGAATACCACGAAAGCAAGAAAAAGAAGTACGCTATTTAACTATTAACGTACCTGTCTCTTCCGAAACGAATGAGTACCTCTCAGACGCTCGTCCTACCATCGACGAATAGAAGTCT
+
5;:;:<=@566<<=<:<6619;;@A@=A:99::9>A?A>*0*0///////$/6;<=====<<;=6;@B@AAA10/6;59966'///38889998::,2,22372//'./.....8822555.557.57..//(///888;A6868;@>>>?AA??>6;:578757;<<8<4<=777(288.53333'332....355555,5.5222.5.555532.././75352677..//(/;;>:<==@@@=;;=8889>>9<:=>>:>>@@;/00)0/;;67:76
@ATNG8:04893:02122
GATGGTAGTATCTGTCTACGAGAGCCCAGAAGATCAGGAACTCTAGAAGAATTCAGATTTTTAACACGAGAGTAAACGTAAAAAGAAGGTTTTACAAGACTCACGTTAACAATATTGCAGCAGTACGCACACAATCGAAGCGCAGTAAGGATGGCTAGTGTAACTAGCAAGAATACCACGAAAGCAAGAAAAAGAAGTACGCTATTAACTATTAACGTACCTGTCTCTTCCGAAACGAATGAGTACGATGAGAGAGCTCTCTATCGATTCCGGATAGTCT
+
956C?BBCCCBBBCDCCCCCCBC@??<?BB@BBABBB@C?BBBBBBB?AC@C?CDD?>>>?1??ABBCBBCCBAA9@@::;;;*;A>A5;;;.;BC?CCFCFCE@@<@?AA>ABB?BCBCBCDCCCCCCCCCCACCAA>AACCCBBB>C@CBB?BCDECCCC?CCBBAC?CF?BBB>@A??=8===9::999(:>;@???CBB>><@<???A<?<;;ADC@CBBBBCC?C>AAB>BAA=????@@@>????CBBBCBBBB>>BBBBBB@B?@<>>=A<<<
@ATNG8:04877:02178
GTGGTAGAGTACAGTGTAGTAGACCAGAAGATCAGGAACTCTAGAAGAATTCAGATTTTTAACATCGAGAGTAAACGTAAAAAAGAAGGTTTTACAAGACTCACGTTAACAATATTGCAGCAGTACGCACACAATCGAAGCGCAGTAAGGATGGCTAGTGTAACTAGCAAGAATACCACGAAGCAAGAAAAAGAAGTACGCTATTAACTATTAACGTACCTGTCTCTTCCGAAACGAATGAGTACGTGTGACGTACGTGAGCTACCATCGACGATAGAAGTCT
+
@@C@@@A9;5=<566<@9@;@?=@:=BC?BBB;;:@C?ABB:;006;;*0+/6--/666'6(////57-//99;2///;;:::$//(/(///&//;39:8889332,.)..4...(....<==>?666CBCBC@DCCC@CA@?AB:97;@CBB@BBBBBBBC@BECBCB?A@<999;==00+/;;;>????0??<?@?;=8::>;@=@@@@<@;;;ACB@A;;:AAA?A=9::58?=<=??@?=;=>>><ACCBBBBBBABB@?B:=>=@=:000>?>+0077
@ATNG8:04896:02196
GATGGTAGTCTCAGATAGTCTATAGTACTCATTCGTTTCGGAAGAGACAGGTACGTTAATTAGTTAATAGCGTACTTCTTTTTCTTGCTTTCGTGGTATTCTTGCTAGTTACACTAGCCATCCTTACTGCGCTTCGATTGTGTGCGTACTGCTGCAATATTGTTACGTTGAGTCTTGTAAAACCTTCTTTTTACTGTTTTACTCTCGTGTTAAAATCTGAATTCTTCTAGAGTTCCTGATCTTCTGGTATGACTAGTGTACTACTACCATCGACTAATAGAAGTCT
+
4494.4445:==CCCB??><<=<<<<556===:=>>@6==1616666<<<755499./)/27/-(-(---//4444.4:::<+::9<<<<5::;;266A9==26557//)//////9;5<<=8;566555;;;8<<<<0699@:5557//////-60622(,-(---/)54599;9666@@2?:=:;8877$-------&/555565>>>.555&5555569.5515555/:9393//////)/45.5;566<>>>?==?>666;55.5444;;44.44486:934
@ATNG8:04862:02224
GATGGTAGCGAGCGAGTGTGTATACCAGAAGATCAGGAACTCTAGAAGAATTCAGATTTTTAACACGAGAGTAAACGTAAAAAGAAGGTTTTACAAGACTCACGTTAACAATATTGCAGCAGTACGCACACAATCGAAGCGCAGTAAGGATGGCTAGTGTAACTAGCAAGAATACCACGAAAGCAAGAAAAAGAAGTACGCTATTAACTATTAACGTACCTGTCTCTTCCGAAACGAATGAGTACTATGTAGAGCTCTATACTAATCGACGAATAGAAGTCT
+
;56B>BBBBCBBABCEBBBCCCECB@BCC@BECCBB@B@CCBBCCC?CA?C=AACDDDDF2D@CCCBCCDDDCD=CCBBBBB1BB?B?BBB;CBCACBBBAA?::7<?BB@CCC?BBBCCABBCDDBBBBBD?CCCFABBBBBBBC@C@CA@>@ECCCDDC?BBBBBB?BA;@@?8<<887)::98?CCCC3BB?B999BBBAB>A>ABCC7;8;@IHKAGCBBBBA<@?@BB=CAA@ADDDBAAAACCCCAAAACAAAAABBB>AA>AAAA;555>7::::
@ATNG8:04883:02252
GATCGTCTGAGAGGTACTCATTCGTTTCGGAAGAGACAGGTACGTTAATAGTTAATAGCGTACTTCTTTTCTTGCTTTCGTGGTATTTCTTGCTTAGTTACTACTAGCCATCCTTACTGCGCTTCGATTGTGTGCGTACTGCTGCAATATTGTTAACGTGAGTCTTGTAAAATCCTTCTTTTACGTTTACTCTCGTGTTAAAAACTCTTGAATTCTTTCTAGAGTTCCTGTAATCTTCTGGGCATGTCGCTGATTATGCGCTAGCCATCGACGAATAGAAGTCT
+
A?@CC??@ACCBC@CBCCCCI>A@@@3?B>BACBBBBA@8:<9969=:=>BCAC@CB:::A:9987773&3849<=>4::58238@?3;:6/0.)-::08-,,666783---*/*/999::?A>@@@A9;555//.597789==99/89<437,3.3??@@@@C@9@0000&//)/27777+77>=@)59955555/6(----$---73770:34;;)9@@?<//)/)////49//,/4>>15554444477/0)/77:978///6::<<588;6;799,78;;
@ATNG8:04858:02275
GATGGTAGTATAGAGCTCTACATAGTACTCATTCGTTTCTGAAGAGACAGGTACGTTAATAGTTAAATAGCGTACTTCTTTTTCTTGCTTTCTGTGGTATTCTTGCTAGTTACACTAGCCATCCTTACTGCGCTTCGATTGTGTGCGTACTGCTGCAATATTGTTAACGTGAGTCTTGTAAAACCTTCTTTTTACGTTTACTCTCGTGTTAAAAATCTGAATTCTTCTAGAGTTCCTGATCTTCTGGGTGCGCTACAGTCTCTCTACATCGACGAATAGAAGTCT
+
955<9B>BCCEAA;=6666;<;;;=?>@=?::.99;:09<<83374<;<;8??787?B?BABA3::)877778::=8=ACDC39937333(36///(//-(-50//...58>>>?>@@C@CCC@C@BCBBBCBB@BCCC>ABBBBBCCDA@AB@@@@?B;;9;D?C@CBAACCBBB@BBCDD;C?B?ADDDD0BBADE=C::;@@;;;A5;;;;*;CB@@@A@FE@BCDCDBB@BAGCCCCC?C;;;6;BBCCDCCCCCCC;:;A@@BBCBBC;;7;BBA?CBBB
@ATNG8:04873:02369
GATGGTAGGTGCACATGAGTGTATCCAGAAGATCAGGAACTCTAGAAGAATTCAGATTTTTAACACGAGAGTAAACGTAAAAAGAAGGTTTTACAAGACTCACGTTAACAATATTGCAGCAGTACGCACACAATCGAAGCGCAGTAAGGATGGCTAGTGTAACTAGCAAGAATACCACGAAAGCAAGAAAAAGAAGTACGCTATTAACTATTAACGTACCTGTCTCTTCCGAAACGAATGAGTACCTCTCAGACGCTCGTCCTACCATCGATGAATAGAAGTCT
+
B>>><CBC?;69A@@:;;CCCCCCB@@@@=A@@@@?>A@BCCBCCD@BC@B@CCBABDDC5C?CCCCCCCCDCB;@@9999:*;=9=;@@@0BCC?CBABBCCDC@C?BB@BBB<??BBBCCBBBCCCEDDD@DBBB?BAA@EGBB?C@CAA>ACABACCC@BBBBAA>BB?AAA>>>777):==;=????1?D@DA@ACDHBB<=<?AAA;><>?FCCACCCCCCC?B=;::6;AB>ABABBBCACCBBBB@@ABBBABB?BA@<@000>@<@=??>>;>;;;
@ATNG8:04877:02356
GATTAGTGTGTCTCTGAGAGTAGTACTCATTCGTTTCGGAAGAGACAGGTACGTTAATAGTTAATAGCGTACTTCTTTTTCTTGCTTTCGTGGTATTCTTGCTAGTTACACTAGCCATCCTTACTGCGCTTCGATTGTGTGCGTACTGCTGCAATATTGTTAACGTGAGTCTTGTAAAACCTTCTTTTTACGTTTACTCTCGTGTTAAAAATCTGAATTCTTCTAGAGTTCCTGATCTTCTGGATAGCGACGCGATATACTACCATCGACGAATAGAAGTCT
+
:::7<<AABDBABBAAABBCBBBCCCDBBB@B8885:B?B?BCBBB;;:;BCCC@C@BABC@GADAAADCCCGAFDDDF5BB@BACB:@ABC@CCD@DC;<;BDDE@CCCICCBB>B@@;@?BBBBB;;;>BBBB@BDAAAAABCBBBB@A@B@A;;8<B?B9;;BBBAABB9;;BBC:C?C@BBBBB2BBCCE=BBBBBBDCCC@DCCC5BA@AG=A=AB>BBBDBBC@C@BBBBAA=@::6:B;;;BB;<;BBBBDCCBBC@BBBBBCAB>BAAA?AAAA
@ATNG8:04895:02334
GATGGTAGCTCGCTGATGATATCTCCAGAAGATCAGGAACTCTAGAATAATTCAGATTTTTAACACGAGAGTAAACGTAAAAAGAAGGTTTTACAAGACTCACGTTAACAATATTGCAGCAGTACGCACACAATCGAAGCGCAGTAAGGATGGCTAGTGTTACTAGCAAGAATACCACGAAAGCAAGAAAAAAGAAGTACGCTATTAACTATTAACGTACCTGTCTCTTCCGAAACGAATGAGTACGAGAGAGCACACGTGTATCGACGAATAGAAGTCT
+
@;;C@BFCBCCCCCBBCCCCCCCCC@CCC@CCCBBB@B@EDCAACD@BB>B>BBBCCAAC1@=@@BBBBBB@@A8???AAAA2BB?C?BCB;BGDACBCCCDBBB@B@BC@CBB?BBBBBABADDCCCAAAC?CCBB???@CBBBC?C@C@@>@CCCCCC@BBBBBBB?BA?A@@<?@999,8<<;99::::%:>;>?>?CB>>A3735=??<A=@@CAA>A;;;BCC?C?ACD>CBB?BBBBCCBAABCC@@@BBBBBB>=>BBBBBBB@AAAA<@<==
@ATNG8:04851:02402
GATGGTAGAGAGACTGTAGCGCACCCAGAAGATCAGGAACTCTAGAAGAATTCAGATTTTTAACACGAGAGTAAACGTAAAAAGAAGGTTTTACAAGACTCACGTTAACAATATTGCAGCAGTATGCACACAATCGAAGCGCAGTAAGGATGGCTAGTGTAACTAGCAAGAATACCACGAAAGCAAGAAAAAGAAGTACGCTATTAACTATTAACGTACCTGTCTCTTCCGAAACGAATGAGTACTATGTAGAGCTCTATACTAATCGACGAATAGAAGTCT
+
B>@@;>BBBCCLAAABBCCGCBBBC>CCCACCDBCB@C>@AA?BBB?BB?A>ABBBBDCF2A>ABBBCBBBCBC;??@@@?@0@@<??BCC9B@@=@;;;A@:::?B?BB@BBB@BBBBEDBBBDBBBAAAB>BCBB@BCBBBC<;8;ACCCACBBBDBBB@CDBA@?=@D=ABB>A?@??288?<@AFEE3BB@BAAABAAAD?C@CCA>;><A>BBD@CBBBCAA8000@>8>0000A@@BBAAADDCCCCCDAA=?>>>??<@@@??8817=;>;A:;;
@ATNG8:04880:02414
GATGGTAGGCACTGCGCACACATCCCAGAAGATCAGGAACTCTAGAAGAATTCAGATTTTTAACACGAGATTAAACGTAAAAAGAAGGTTTTACAAGACTCACGTTAACAATATTGCAGCAGTACGCACACAATCGAAGCGCAGTAAGGATGGCTAGTGTAACTAGCAAGAATACCACGAAAAGCAAGAAAAAAGAAGTACGCTATTAACTATTAACGTACCTGTCTCTTCCGAAACGAATGAGTACACACTCTCATATGACACTATCGACGAATAGAAGTCT
+
?;<B@BCD@BBBCGDCCCA@?AAA@;ABB?DBBBBDBDACCCCCCC?BB@D?BBBBCCCD2D?AACDEBBB=@@:A?AAMLF5BB>BAEEH9C;<9;CCCCBBBC@C@AC@CCC?BAABCCCCCBEDD???C?CBBB=@>>>>AAB>B@CAA?BCBBBCCD?ABBAAA@CC?9999<<9999+999;99999:%:?;;:9;<<==A1735AAA6;8;ACBC@CBBABBB=?=?BA9B9979BBBBBBAABBCDABAAA@BBBBBBBCBB@C@A=BC>>;>>>>
@ATNG8:04887:02418
GATGGTAGCATCATGCATATCTCACCAGAAGATCAGGAACTCTAGAAGAATTCAGATTTTTAACACGAGAGTAAACGTAAAAAGAAGGTTTTACAAGACTCACGTTAACAATATTGCAGCAGTACGCACACAATCGAAGCGCAGTAAGGATGGCTAGTGTAACTAGCAAGAATACCACGAAAAGCAAGAAAAAAGAAGTACGCTATTAACTATTAAACGTACCTGTCTCTTCCGAAACGAATGAGTACAGAGAGTACGATATGTCATCGACGAATAGAAGTCT
+
<<<<9==BCBBBBAAA;@;@BAB;;89;;?BCBBBB?A<?A?A@<;879-75=>=:::::$3,339;>ABBAAB=74:CDDD1@?7;:==>2>>C:C?CCBBBBB=@<@@<?A@5;;A?@@BCCCBAABA;;5;;;?=BBBB@A@C?B?B;;6<BBA@A@@==>>8..*--)-55(///6;;.///3555555#--0/////76661605566+22'2259:7445:;<<7:+//:1://)///>=<<BBBB>>>A@ABBAABCBBBBB???A>AABC???>>
@ATNG8:04852:02469
GATGGTAGTATCTGCACACTCTGTCCAGAAGATCAGGAACTCTAGAAGAATTCAGATTTTTAACACGAGAGTAAACGTAAAAAGAAGGTTTTACAAGACTCACGTTAACAATATTGCAGCAGTACGCACACAATCGAAGCGCAGTAAGGATGGCTAGTGTAACTAGCAAGAATACCACGAAAGCAAGAAAAAGAAGTACGCTATTAACTATTAACGTACCTGTCTCTTCCGAAACGAATGAGTACATAGATATACGTATAGCTACCATCGACTAATAGAAGTT
+
556C<BBCC?ABBB=BAAA>>B>@@>@C@?@BAB@A>A<@@A:;5??A?=A9998<;==?.?=@A=B?>==;<<3<;@@@??,?@=@5:;:49AA?BCCCCCB;99;@CD@DDD?BBBBCCBCCDFCBBBBA<@@A@=@?@?AAAD?B?C:::;CDBCBBB?BCCCCC?AB@BCC:99CDC:A@@;?@ABB3BC?B999BBB@@<@=@===:>:>@CBB@C;;;BCC@C?ABC>CBB@???CBBCBBBBBBBBCCCCCCC@@@>><>@@?@===;>;770--)
@ATNG8:04858:02459
GATTAGATACTCGCTGATACACCCAGAAGATCAGGAACTTCTAAGAAGAATTCAGATTTTTAACACTGAAGAGTAAACGTAAAAAGAAGGTTTTACAAGTACTCACGTTTAACAATATTGCAGCAGTACGCACACAATCGAAGCGCAGTAAGGATGGCTAGTGTAACTAGCAAGAATACCACGAAAGCAAGAAAAAGAAGTACGCTATTAACTATTAACGTACCTGTCTCTTCCGAAACGATGAGTACACACTCTCATATGACACTACCATCGACGAATAGAAGTCT
+
@::8555<:99>@;;;BA>A>=@300/)/:;;55.4544.433-33-3/)/5///68888$/(/73//85///79918/33333$33,3,333&///46//////288907267,2--(----/556;;;<<?655<=:99:94488:9=6<3:00)/977<;>=8555898:@@7BB=488887.733,/////'/960//67;99@;A;A:<<=C:>=CBC?BBB@@@@<@:?>A9?998=A:==BB?@=>>CCC>>?@@A@898@;???=9833.7;>?=@BBB
@ATNG8:04855:02553
GATTAGCAGACGTGACAGAGCGCCAGAAGATCAGGAACTCTAGAAGAATTCAGATTTTTAACACGAGAGTAAACGTAAAAAGAAGGTTTTACAAGACTCACGTTAACAATATTGCAGCAGTACGCACACAATCGAAGCGCAGTAAGGATGGCTAGTGTAACTAGCAAGAATACCACGAAAGCAAGAAAAAGAAGTACGCTATTAACTATTAACGTACCTGTCTCTTCCGAAACGAATGAGTACGATGAGATCTCGTGTGACCTACCATCTACGAATAGAAGTCT
+
A5:05AAAACBB@AACBCCCICC@BBC@DCE@@A@B@BBCCBBD@CB?A?ACCCCCCC3B?AAAAAABAAAA;>>A@BBB5BC@C@CCC<CCC@AACC@B@@@<A@A@>ABA?BBCCBBBBCCAAABB@<8<@00-0@A@ADCD@B@B;;49@@@BBDD@BBACCC@AA>AA@<@@??<5;;;8<<=<=,<@>A???BA>??<>;>BBA7;7;?BBB@CCAAABA?A?AAA9@::6:=?@>??@@:99@@@@@7787..--(---(-...888838;;;48899
@ATNG8:04885:02531
GATGGTAGCAGACGTGACAGAGCGCCAGAAGATCAGGAACTCTAGAAGAATTCAGATTTTTAACACGAGAGTAAACGTAAAAAGAAGGTTTTACAAGACTCACGTTAACAATATTGCAGCAGTACGCACACAATCGAAGCGCAGTAAGGATGGCTAGTGTAACTAGCAAGAATACCACGAAAGCAAGAAAAATAAGTACGCTATTAACTATTAACGTACCTGTCTCTTCCGAAACGATGAGTACCTCTCAGACGCTCGTCCTACCATCGACTAATAGAAGTCT
+
:<C>;CBBB@A@@;;@BCBDBDBCB?BCC@CBBB997:>@A@??AD=AB8:59@@>====.;7<DBCBBBB@@@:<<@CCCC5CC?B>BBB9AAJBCCBAADBBB?B@BB@BCC@CCD?AACCCCCDCBBBC=??::5;BBACBBC?C@DCC@CCCCBBAA>AAAAAA@BB?BBA=@@>==5897899999(9@9??B@@@AAA;>;;;:A6;7;;@CC@CCBCBCC?B?BAA9?:::@DDBAA>BFCCBBAACBBCCBC:===>@@A===?A<A===>D===
@ATNG8:04940:01936
GATGGTAGTAGTACACTAGTCATACCAGAAGATAGGAACTCTAGAAGAATTCAGATTTTTAACACGAGAGTAAACGTAAAAAGAAGGTTTTACAAGACTCACGTTAACAATATTGCAGCAGTACGCACACAATCGAAGCGCAGTAAGGATGGCTAGTGTAACTAGCAAGAATACCACGAAAGCAAGAAAAAGAAGTACGCTATTAACTATTAACGTACCTGTCTCTTCCGAAACGAATGATACGTGTACGTACGTGAGCTACATCGTTCCTTCTGAGTCT
+
ABBD@CBBBCC@><BBCFEFCC?@@@CBB>ABBBB?CAGDCBBCC@EC=A?ACCCCDDD2D@BBBBBBBBCCD8?<999:9):A?D?CDC549B>>>@D@>?BC@E?AA>??;:><=><;;;EHEA@:88><?@>?:>>A@@@@B;A;AAC?AAAACCBB?BCBBBB?BA?BAA>AC@@@:@A@=@BCCC2>?;;???>>>AA<@;??@B=A<==>AA<>=>=???8=8===5;???AAABA@A?@?BBBBBBB?@>>>>?@>@>AC0506<@A@@@@::
@ATNG8:04932:02005
GATGTAGCACGACACGACGATGGTACTCATTCGTTTCGGAAGAGACAGGTACGTTAATAGTTAATAGCGTACTTCTTTTTCTTGCTTTCGTGGTATTCTTGCTAGTTACACTAGCCATCCTTACTGCGCTTCGATTGTGTGCGTACTGCTGCAATATTGTTAACGTGAGTCTTGTAAACCTTCTTTTATGTTTAACTCTCGTGTTAAAATCTGAATTCTTCTAGAGTTCCTGATTCTTTCTGGATAGCGACGCGATATACGTACCATCGACGATAGAAGTCT
+
<<455:<::<;;;97//////:6:<><<99.9955)5<.515>>;;;>=959=>:?4:944385:9:=;555=8::===)9=4999=289:>6;00+/93886669*////8867285816266999999596555:;:::>>>>>AA:76:9*//-499(/)/357998880229=,2,2.2...'.3377'.).33357955-/75)3...63739=558>>>8857698//(/--)-366///;;>>>==>>6//5///;94333=7///9//7<;655
@ATNG8:04938:02004
GATTAGCTCTGCTCTGACTCTCGTACTCATTCGTTTCGGAAGAGACAGGTACGTTAATAGTTAATAGCGTACTTCTTTTTCTTGCTTTCGTGGTATTCTTGCTAGTTACACTAGCCATCCTTACTGCGCTTCGATTGTGTGCGTACTGCTGCAATATTGTTAACGTGAGTCTTGTAAAACCTTCTTTTTACGTTTACTCTCGTGTTAAAAATCTGAATTCTTCTAGAGTTCCTGATCTTCTGGCGCTCTGTCACGTCTGCTACCATCGACGAATAGAAGTCT
+
B<B:DBBBCBCCCBBBBCCDDCCBBBBB997:?=>9@A;A?BCCCCCD?D@BBC@D@CACC?E?@@@ECBCCD@CCBDC1CC?BBBF>BCBB>ACC>CC?AA@GCC@BBCCCDBD@DBC?C@CDCCB@@@@BABA@CBBBCCCCCCCBBBCBB?BBC@BE?B?BBCCCCCCC?B;;;;6;>B<?A@@?0@CCCD=ECDBBCCBB@=@A@A0AAABB@B@CC@CCDABBB@B?A@@A>?;@?A?BCHBBBCDBCCECA@@BBBB>BBBBBBCC@DCCC@CBBB
@ATNG8:04906:02036
GATGGTAGAGAGAGCTCTCTCATCGTACTCATTCGTTTCGGAAGAGACAGGTACGTTAATAGTTAATAGCGTACTTCTTTTTCTTGCTTTCGTGGTATTCTTGCTAGTTACACTAGCCATCCTTACTGCGCTTCGATTGTGTGCGTACTGCTGCAATATTGTTAACGTGAGTCTTGTAAAACCTTCTTTTTACGTTTACTCTCGTGTTAAAATCTGAATTCTTCTAGAGTTCCTGATCTTCTGGGCTGCGCTGATATGCGCTACCATCGACTAATAGAAGTCTT
+
A<AB;ECCBBBCCCC9:9DBBBCCBFCCCGCB@BDFL?CB?C?CCBBCCC?AAACA=A9::CB9B?CABBBCCBB?BBCCD3BB?C???7>>>C@BBA=@@000;@@@=@BBAB>AD;>>>=A9=>AA<<::7:BBB<??AA;;;?@@@@<<::;5;;?=@B>E<>?>;;9C<<788>BB6C<A8;;@@@/;=777.3-----6957-///'....6.3.576;;999996;59@?;9:,//;;6;66:;???@AA===A==::6///<<;=@<;;6707,,,)
@ATNG8:04937:02063
GATGGTAGACATATCGTACTCTCTGTACTCATTCGTTTCGGAAGAGACAGGTACGTTAATAGTTAATAGCGTACTTCTTTTTCTTGCTTTCGTGGTATTCTTGCTAGTTACACTAGCCATCCTTACTGCGCTTCGATTGTGTGCGTACTGCTGCAATATTGTTAACGTGAGTCTTGTAAAACCTTCTTTTTACGTTTACTCTCGTGTTAAAAATCTGAATTCTTCTAGAGTTCCTGATCTTCTGGGCAGACTCTCACACGCCTACCATCGACTAATAGAGTCT
+
///:7;@@AACCCCBBECCCCAACCBBCBB@@=?99:0;A>A>ABBBCAA?CABBB?B?BBBB?B?BBBDCBCBC8@@?@@2?>;B>>>5=999:@??;?C>AA=BHF:=<==>>??7?=A<A<AA>>>>@@<A@@@:>=>===@@@AAA@;;;>;;;;;>B<A<???A@ABAA:>;;;;1;:@:;;;;;*:<:;;1;;@;;;;:;@18888(8=?@@;?=DC<AABA>>><A=AC?>>><;;==4=///;;88>AA@@@@7=;<69666999=9@A???B@@
@ATNG8:04919:02094
GATGGTAGTGTCATATGAGAGTGTGTACTCATTCGTTTCGGAAGAGACAGGTACGTTAATAGTTAATAGCGTACTTCTTTTTCTTGCTTTCGTGGTATTCTTGCTAGTTACACTAGCCATCCTTACTGCGCTTCGATTGTGTGCGTACTGCTGCAATATTGTTAACGTGAGTCTTGTAAACCTTCTTTTTACGTTTACTCTCGTGTTAAAAATCTGAATTCTTCTAGAGTTCCTGATCTTCTGGGTGTATCAGCGAGTATCTAATCGACGAATAGAAGTCT
+
444:.49==9:<<B>@BBBA?@@?AA@>@??@<@BDB<BB?B@BCCCDCC=BB<99.4<==9<05.5@@@BB>=C?C>>>>+;;7;<@<695957<;=9<@<@@<@@A=@AAECBA>:A00,0:=:>@@>9929C:;6:>>BBC<;;BBA@AABB?@@D@BB?B?@@@ABBBBC79:@@9@=A:9:CCC1BABBB6;;A;;;@AAA<AAAA0000/<6:6AC;?@@>>?@<@;?99954.4499)55>:>BA?>@99996<?A:@?@955>9=>@A?BBAB
@ATNG8:04937:02096
GATGGGTAGACATATCGTACTCTCTGTACTCATTCGTTTCGGAAGAGACAGGTACGTTAATTAGTTAATAGCGTACTTCTTTTTCTTGCTTTCGTGGTATTCTTGCTAGTTACACTAGCCATCCTTACTGCGCTTCGATTGTGTGCGTACTGCTGCAATATTGTTAACGTGAGTCTTGTAAAACCTTCTTTTTACGTTTTACTCTCGTGTAAAAATCTGAATTCTTCTAGAGTTCCTGATCTTCTGGATACACTCATGTGCACCTACCATCGATTCGAGGAAGTCT
+
BBBC>5CCCDDCCC@CCCCCCCBBBCBBCCDBB?BBBB=CD@C?ABBCCAA>BBC885:@C@CCA<A?BBCCCCCCF??????.?A>B???:?BBC?CCC?BB>AABBBA<>>??A@@@7?=A<A<AAAA???@<ADAA<>>><>>?@@@@@A@@@@;??@=AA<A<????BBB??;>>@@@6@<@98////(/<----(--7---;6678999*999896;6////===>===A=AAAB>>:==B=ABBBA==>>>=@>>>?<?AA<A>>>>=9=B==:<<@@@?
@ATNG8:04945:02079
GATACTGCGCACACATCCCAGAAGATCAGGAACTCTAGAAGAATTCAGATTTTTAATCACGAGAGTAAACGTAAAAAGAAGGTTTTACAAGATCTCACGTTAACAATATTGCAGCAGTACGCACACAATCGAAGCGCAGTAAGGATGGCTAGTGTAACTAGCAAGAATACCACGAAAGCAAGAAAAAGAAGTACGACTATTAACTATTAACGTACCTGTCTCTTCCGAAACGAATGAGTAACGTGTGACGTACGTGAGCTACATCGACGAATAGAAGTCT
+
899ABCCCCBABBBCDCD>CCC?BBBB;;6;>BADBBBA>@@=@@A@?9:999):<?<??A:98BBBA;??:::::(:D3:3:99*9/;06///857357150550,,,(,,*222-..3339;;AB:<?>=8:;7??>;;7;;?>A??8887>@A=???AAA>AB?@AB>?;AAB9?;:488888(8:4::;::9:::<9@;>?>?=>6:////6://8A?>4:4888(7>>9<:9;/.(.63333=::::8875:;<=;=>@@@==//,/<<=9==88
@ATNG8:04902:02131
GTTGGTAGTAGTACACTAGTCATACCAGAAGATCAGGAACTCTAGAAGAATTCAGATTTTTAACACGAGAGTAAACGTAAAAAGAAGGTTTTACAAGACTCACGTTAACAATATTGCAGCAGTACGCACACAATCGAAGCGCAGTAAGGATGGCTAGTGTAACTAGCAAGAATACCACGAAAGCAAGAAAAAAGAAGTACGCTATTAACTATTAACGTACCTGTCTCTTCCGAAACGAATGAGTACGAGAGAGCACACGTGTCTACCATCTACGAATAGAAGTCT
+
BB?B@BCCBCCGDCBBBCCFECC@A>ACC?BBA@@@=B<AADCCCDACC>B>BCABCCCC5C?BBBBBCCCA@@:9::ABBB5BB@C?CDF:DBC@BCCBCCC;;:;@BD@DCD>@@@@@BCEHCCCCCBBB@CAAA>AAABABBB?B?A@@>@BBBCCCD@CCBBBB>AA>989<>>999+9==999:::9%9??@:8:FC@@@<A:?>AB<A;>=BCC@CCCBBBC?B?BBD>BBB?BBBBAAADBBBB====BCCBABBBBBB?@>>>A>>><AAAD9<=?@
@ATNG8:04934:02135
GATGGTAGGCGACATACATACGCGCCAGAAGATCAGGAACTCTAGAAGAATTCAGATTTTTAACACGAGAGTAAACGTAAAAAGAAGGTTTTACAAGACTCACGTTAACAATATTGCAGCAGTACGCACACAATCGAAGCGCAGTAAGGATGGCTAGTGTAACTAGCAAGAATACCACGAAAAGCAAGAAAAAAGAAGTACGCTATTAACTATTAACGTACCTGTCTCTTCCGAAACGAATGAGTACCTCTCAGAGACACACTAATCGACGAATAGAAGTCT
+
444A;>9939945<;ABBA@BA@@B?AAA@<:;B@@<@:>@ACCBB?AB>A;@@C;;9:9*;>BBCCCCECAA@:@B=>>@@0AC?C7<;;6;BC@JDCCAAA;:7<@DB@DBB=@???AABCDCCBBBBBC?EB@@>ADEBBBBB@CACBB>BCCDDC@A>@BB@@@?A@=@?=::=0000*00:5000000%0>57747==BBC>?=:<B?:>:==BBB>BDCBBCC@B=A@G=@@A?BAAABBBAAA@ABBBCDB999@>=8???AB??<?FB@<@@BA
@ATNG8:04903:02202
GATGGTAGTGCGTGAGAGAGAGACCCAGAAGATCAGGAACTCTAGAAGAATTCAGATTTTTAACACGAGAGTAAACGTAAAAAGAAGGTTTTACAAGACTCACGTTAACAATATTGCAGCAGTACGCACACAATCGAAGCGCAGTAAGGATGGCTAGTGTAACTAGCAAGAATACCACGAAAGCAAGAAAAAAGAAGTACGCTATTAACTATTAACGTACCTGTCTCTTCCGAAACGAATGAGTACGTGTGACGTACGTGAGATCGACGAATAGAAGTCT
+
955@<?@CDCBBBBDCBBBCCCCCC>CCCBCCAAAC?C?BAACCAA=??=A?ABBBBBBC1B@BBBCBBABBBB9@99;BBB5BB@C@CCC=DDF@CCCBB@@@@=@?CB@DBB=@@@@@@BBCCCCCDBBB@CBBC>@?@@@A>><@?B@@?ACBBCDCC@AACBBB>A@<@@@8<<999+9<<8999999%9?>C:8:CCCBA=C<AAAA=A<>>BBB?BCBBBCC>A>ABF@CBB@AAABBBBB@@@BC@@ACBBBABAABCCCBBB?BBBD?B>==
@ATNG8:04909:02206
GATGGTAGTGATACAGATCAGACACCAGAAGATCAGGAACTCTAGAAGAATTCAGATTTTTAACACGAGAGTAAACGTAAAAAGAAGGTTTTACAAGACTCACGTTAACAATATTGCAGCAGTACGCACACAATCGAAGCGCAGTAAGGATGGCTAGTGTAACTAGCAAGAATACCACGAAAGCAAGAAAAAGAAGTACGCTATTAACTATTAACGTACCTGTCTCTTCCGAAACGAATGAGTACGATGAGAGAGCTCTCTCTAATCGACGAATAGAAGTCT
+
?;@@?BA@AD@D@CCCEBBBBBBCC?CCC?CCDCAB?A@CBBAAAA?CC>B?BAA@ABAB1B>BCCBBA@ABCC>>?ABBBB5@A@C@ABB;BCFDEBBBCCCCD?B?BB@BBB>BABBBBCCDDCCEBBBD@CCCC?BABBCCAA<A?B???@BCDCCCC@BBABBB>BB>B@A9>====7?@@=@@@@@2A@>B???BDBAA7:5:=;<3:4:=BBD@CBBBBCC>A?ACC>BBB@???CBBBAAACCBBACBBBC>>:A??;?;;;>??;AA>>9@@:8
@ATNG8:04934:02191
GATGGTAGTGTCATATGAGAGTGTGTACTCATTCGTTTCGGAAGAGACAGGTACGTTAATAGTTAATAGCGTACTTCTTTTTCTTGCTTTCGTGGTATTCTTGCTAGTTACACTAGCCATCCTTACTGCGCTTCGATTGTGTGCGTACTGCTGCAATATTGTTAACGTGAGTCTTGTAAACCTTCTTTTTACGTTTACTCTCGTGTTAAAAATCTGAATTCTTCTAGAGTTCCTGATCTTCTGGGTCTCTCTCTCATGTACTACATCGATAACCTCGAGTCT
+
555:3:==:56==B<BBBBCCBB@@;;;AA?@<>AA@5=@-0,/::9<@B?A@A;A<<9=<?B=A8B@<ACCBAA<@?@@A1@C?AABA<AAAA=C@@<@E?BBIHKL?AACCCCCE@BCCAD?@A;;;;<B@F;;;7:;B:99??@@>@>@999:955.4;:<8BBB@??CA?;?:;:.42929@@@@*;;@@@6;;??:;:BBB=BDFE1AAA@B=A?AA=AABBBBC?A?AAA@AA=@@@A;ABBBB;<<ABA@@A@@AABBB00000+0:@@>@AAAA
@ATNG8:04937:02190
GATGGTAGCTCACGTACGTCACACGTACTCATTCGTTTCGGAAGAGACAGGTACGTTAATAGTTAATAGCGTACTTCTTTTTCTTGCTTTCGTGGTATTCTTGCTAGTTACACTAGCCATCTTACTGCGCTTCGATTGTGTGCGTACTGCTGCAATATTGTTAACGTGAGTCTTGTAAAACCTTCTTTTTACGTTTACTCTCGTGTTAAAAATCTGAATTCTTCTAGAGTTCCTGATCTTCTGGCTCTCGTAGACAGATACTACCATCGTCGAATAGAAGTCT
+
444?8?@BCBBB@A@B96:CCBBB@@ABBBBB@ABAD>CC?A?ACCCCBB@BCBAA>A>@CCC?C@BBBBBBBAA?><<<<,=@;>@AA;@A@?9???9?A>@BBCBB>AABBCBBB?>@@@=BB@@@@@@<AC@@;>>>;;;A>>>AAC;;;@<:::===5:5:::?@@@@B<>>@A@5@;>8=>@@@/@A@@@365A<9<>9;:/6667(8<<;=8=8<=:==>9:;><@<AA@@@B=@887:>>AA???AAAAAA@@?@@@<==>@@>?A;=??A<A?@>
@ATNG8:04939:02199
GATGGTAGTGATACAGATCAGACACCAGAAGATCAGGAACTCTAGAAGAATTCAGATTTTTAACACGAGAGTAAACGTAAAAAGAAGGTTTTACAAGACTCACGTTAACAATATTGCAGCAGTACGCACACAATCGAAGCGCAGTAAGGATGGCTATTGTAACTAGCAAGAATACCACGAAAGCAAGAAAAAGAAGTACGCTATTAACTATTAACGTACCTGTCTCTTCCGAAACGAATGAGTACAGAGAGTACGATATGTCTACCATCGACTAATAGAAGTCT
+
<BCI@DDCBBBBCCCCCCCCCCCCC?CCC?BCBB?@>@@CCCBBBB?BB@B?A@A@@@?@1@?BBCCDBBBBA@8A?AACDC5CC?B6;;;6;CCABCCCBBBCC@C@BB?BCC@CCAACBBCCCCDCCBCC?CBAA?BABABBBB?B?C????CCC@AAA?CCCCCC>AB>BCC?BB??>5<993:@@@@2@B?B>>>BBA>@7;7;?AA<?<@ACBB@B@@@BBB?B@BBB=BFC?A@@CCAAACCCCCCAAACBB@@@BBAB>B><<:;:B=???@;A>>>
@ATNG8:04930:02259
GATGTAGGCACTGCGCACACATCCCAGAAGATCAGGAACTCTAGAAGAATTCAGATTTTTAACACGAGAGTAAAACGTAAAAAAGAAGGTTTTACAAGACTCACGTTAACAATATTGCAGCAGTACGCACACAATCAAGCGCAGTAAGGATGGCTAGTGTAACTAGCAAGAATACCACGAAAGCAAGAAAAAAGAAGTACGCTATTAACTATTAACGTACCTGTCTCTTCCGAAACGAATGAGTACACACTCTCATATGACACTACCATCGACGATAGAAGTCT
+
5:;A@<:6:.----7555<99555)545.55<A@B?C>@>@00/<6<;6;6;::;;>>>0>=885?9;>>0000)////////#/;7?<@@?2<//)0<00/9/44.45:<7>>>9;?>=@CCCCCBBBBBBC?BCD9::A??>8810:<00)000/:63713898;@7;;49;828:888/33348==>=A'BB>@;=;?555;7;;?>>=:=<=>::9<?@@A@BA9:7000+000*/6:/77B>888B<<;;>>588?@?AA@49999@?997>???CC77
@ATNG8:04939:02345
GATTAGGAGACACGTCGCACACGTACTCATTCGTTTCGGAAGAGACAGGTACGTTAATAGTTAATAGCGTACTTCTTTTTCTTGCTTTTCGTGGTATTCTTGCTAGTTACACTAGCCATCCTTACTGCGCTTCGATTGTGTGCGTACTGCTGCAATATTGTTAACGTGAGTCTTGTAAAACCTTCTTTTTACGTTTAACTCTTCGTGTTTAAAATCTGAATTCTTACTAGAGTTCCTGATCTTCTGGTATACACACTCGCTCGCTACCATCGACGATAGAAGTCT
+
9559@A@BCCCD@AA@BBCCBBBBBB@@@A@CCCD=CCAF;:9@@=@B?BAAAA=A4;944.45889<::9<>4<>;=;);8173333&3888-44:69?<A??<@A=A@>@????<=AB<@;>==885796;=>?;785<;;8;;==>>888:3656668086656D>=>>>8=7878'61:4:6;;;,89<;<06)//87379>===4:9:-9///606477+//::8:9:493979<::5:=:6::///639676===@A@>>>=??@@@==<==::5;@><
@ATNG8:04941:02376
GATGCATATCAGCGCAGCCCAGAAGATCAGGAACTCTAGAAGAATTCAGATTTTTAACACGAGAGTAAACTGTAAAAAGAAGGTTTTACAAGAACTCACTGTTAACAATATTGCAGCAGTACGCACACAATCGAAGCGCAGTAAGGATGGCTAGTGTAACTAGCAAGAATACCACGAAAGCAAGAAAAAGAAGTACGCTATTAACTATTAACGTACCTGTCTCTTCCGAAACGAATGAGTAACAGAGAGTACGATATGTCTACCATCGACGAATAGAAGTCT
+
444594<<<@@AB@BBA@@<?>=@A@;;6=8=8=>CBBBC@BB@B:856>>BB>+>?9<6555>>ACC=:9879=9='9:0505>>+56=5:8<4334////)/)/93667,333788733378832255:<<?8;;;997<<5;5;;;8=<<>886=:=;<=@@=@C@A<;5::::;0;:9289898)778773;A<<=<>B<A>>>8=:@=>?>?AA@>>==,0,/@>6:@@<:00;//)/998:<<;;@?>@@<<<<??;;?===;;?B=999B=@AAA
@ATNG8:04901:02460
GATGGTAGTATATCGCGTCGCTATCCAGAAGATCAGGATCTCTAGAAGAATTCAGATTTTTAACACGAGAGTAAACGTAAAAAGAAGGTTTTACAAGACTCACGTTAACAATATTGCAGCAGTACGCACACAATCGAAGCGCAGTAAGGATGGCTAGTGTAACTAGCAAGAATACCACGAAAGCAAGAAAAAGAAGTACGCTATTAACTATTAACGTACCTGTCTCTTCCGAAACGAATGAGTACGATGAGAGAGCTCTCTCTACCATCGAATCCTCTTAGTCT
+
@;;C@CCCBBBCCCCCCCC;;;C@@?ACC@BBBDCCACBBBBCDBD?BB@D@CCDBCCCC5C@CCCBBCCBCCC>BBBCCCC5CJ@C>BBB;BCDACABBCCDCC?B@DD?CCB@BBBBBCCCCCCCCA@@C@CCCD>AA@?AA@A>B@EBB?CCBBBCCC@DDBBBB?AB>BAA9===;<3=<=9?AABB3BF?B999BDDA@:>:=@@@7;7;ACCC@CCBBBCC@B?BBE>CAA>AAABCCCBB898BBBBBBCCBBAA<BB?A>>>@<@@9@?>;=DA@>
@ATNG8:04903:02494
GATGGTAGCAGACGTGACAGAGCGCCAGATGATCAGGAACTCTAGAGAATTCAGATTTTTAACACGAGAGTAAACGTAAAAAGAAGGTTTTACAAGACTCACGTTAACAATATTGCAGCAGTACGCACACAATCGAAGCGCAGTAAGGATGGCTAGTGTAACTAGCAAGAATACCACGAAAGCAAGAAAAAGAAGTACGCTATTAACTATTAACGTACCTGTCTCTTCCGAAACGAATGAGTACGTGTGCGACGTGTCTCCTATCGACGAATAGAAGTCT
+
@BBB?BBBCBBBDBBCCCCHEDDCC>ABCCCCCCBA<@<@BBBCCACC?C>@BCBBBBB2@=@BBBBBBAAAD>B?@@@A@2@@<@:BBB;BBCACCACDBBBB?@=@D?BAA=@@@@@BECCCCCCBBBC@D?@??BBBABBBB>A?B::7;BAABCCC?CCBBBB?BC?BBE599999+999;9999:.9A?BAAACABAA;@=@A>>;><>>BCC@BCBBAAA=A=??C=A999:AACBBBBAA@???ABBBBBBCD?ACAA??@@E=;;;@<@=>=
@ATNG8:04927:02496
GATGGTAGGACGAGCGTCTGAGAGGTACTCATTCGTTTCGGAAGAGACAGGTACGTTAATAGTTAATAGCGTACTTCTTTTTCTTGCTTTCGTGGTATTCTTGCTAGTTACACTAGCCATCCTTACTGCGCTTCGATTGTGTGCGTACTGCTGCAATATTGTTAACGTGAGTCTTGTAAAACCTTCTTTTTACGTTTACTCTCGTGTTAAAAATCTGAATTCTTCTAGAGTTCCTGATCTTCTGGGTGCGCTACAGTCTCTCTACATCGACGAATAGAAGTCT
+
444>5:<=8AA;66:<<:995>:?<BBBBCCC>BAAA<CEAD@DCDDCBC@CCCCC@C?CCCC?B?CCCECCCBB?BCCCC1CC?BABB<BCBC?BBC?BD9;;ACCDACCCCCCBF@CCD?B?CDDCCBBC?BBBB@CCCCBBBBCCCCDB@AA@CBB@BB?B>AACCBBBBC>@;;;;.;>A>AAAA@0@CCCJ=AABCCCCCCC<@A@A0@BBDCADGCB?BCCCCBB?C@BBACBD>A9::.;BBBECCBCCCCCCBCDCBBBDBBCCC@BAAC?BBAA
@ATNG8:04902:02534
GATTAGTACATGATAGACGACACCAGAAGATCAGGAACTCTAGAAGAATTCAGATTTTTAACACGAGAGTAAACGTAAAAAGAAGGTTTTACAAGACTCACGTTAACAATATTGCAGCAGTACGCACACAATCGAAGCGCAGTAAGGATGGCTAGTGTAACTAGCAAGAATACCACGAAAGCAAGAAAAAAGAAGTACGCTATTAACTATTAACGTACCTGTCTCTTCCGAAACGAATGAGTACGTGTGCGACGTGTCTCCTACCATCGACGATAGAAGTCT
+
55A8=BBBDCBB@BBC;;;@@BA=@>@69:?AAB=B?B===@00+//)/89;=====@'9.995@>>?9==@6>@@@@BB1=C?B?BCB7B;<7;BBAAB@00*0600)/88)//><>>><<ABAB@@;;5<A;;8;;;;BB@@=A@B;;79B@>;;=B8@B@9;;7:99=89-33333(333,333333#383889:=888:5:495--(-0---697<>555;:5:8<=C99992:9<<88833383333888<:8888<:??C?<>>@997AAA9;<>?
@ATNG8:04952:01927
GATGGTAGTGCGTGAGAGAGAGACCCAGAAGATCAGGAACTCTAGAAGAATTCAGATTTTTAACACGAGAGTAAACGTAAAAAGAAGGTTTTACAAGACTCACGTTTAACAATATTGCAGCAGTACGCACACAATCGAAGCGCAGTAAGGATGGCTAGTGTAGCAAGAATACCACGAAAGCAAGAAAAAGAAGTACGCTATTAACTATTAACGTACCTGTCTCTTCCGAAACGAATGGTACATAGATATACGTATAGCTACCATCGTTCCTTCTGAGTCT
+
<==>:>===>BBCCCBBBDBCCDED>FBB@;:;A;;29.4=;@BBC?AA?C?A??>=?=='84::;?>8AABBD=A>;;;;;*;@>@=BBB7:<DBHFCBB;;;;;0;>??9:99.4::8>?=@BBAAABBBBADAAA?@@CCCCBB?D@BCC>BBC;;;AACAA>AB>BCD?B<<<C=;;::?>>>>,:918<99388;<=@=@999=@=@?@AB?BBAAB:979=AAB=BCB@CDFCCBCCDCBCC;;;CBBAB;;;;:3:@@?A?C@B?BBEBBBCB
@ATNG8:04993:01954
GATGGTAGAGAGACTGTAGCGCACCCAGAAGATCAGGAACTCTAGAAGAATTCAGATTTTTTAACACGAGAGTAAACGTAAAAAGAAGGTTTTACAAGACTCACGTTAACAATATTGCAGCAGTACGCACACAATCGAAGCGCAGTAAGGATGGCTAGTGTAACTAGCAAGAATACCACGAAAAGCAAGAAAAAGAAGTACGCTATTAACTATTAACGTACCTGTCTCTTCCGAAACGAATGAGTACGTGTGCGACGTGTCTCATCGACGAATAGAAGTCT
+
@;?@;;===CCCCCBBCAA@A@9>>8@@@?BCCBBB>B>;;;??>A=AB:=6;;3733333#3178>==<<;88=7334:::>,>@;@;@AB8BBC@CCBBB@@00,0;<<;?AC<@@CCDCCCCCCDBBCBB?BBAA?AAA>AA::5;>C<<6;AA@AACC?BBBBCC@BB?BDC;??:::9+::939::::(9A?CCCBB>>>A:=8=@==8=<>>CCC@B@@@AAA?B@CCC?@????@?BCCCBBBBBBBBBBB>>;;<A@ABA??B=ABAA<A>>>
@ATNG8:04963:02006
GATGGTAGGAGACACGTCGCACACGTACTCATTCGTTTCGGAAGAGACAGGTACGTTAATAGTTAATAGCGTACTTCTTTTTCTTGCTTTTCGTGGTATTCTTGCTAGTTACACTAGCCATCCTTACTGCGCTTCGATTGTGTGCGTACTGCTGCAATATTGTTAACGTGAGTCTTGTAAAACCTTCTTTTTACGTTTACTCTCGTGTTAAAAATCTGAATTCTTACTAGAGTTCCTGATCTTCTGGCGCGTATGTATGTCGCCTACCATCTACGAATAGAAGTCT
+
455C?BBD@BBBBB>>=<<<B???@ABB@BBA;A;;;09?;?.556>==>;>>@?A<?=?>;==B?AA;@AA<@B>AABAB2@@8>3333&3;;<287@<AB?CAAABA;?>?ABABB<>>>=B=>=;;888<9=<;;5;=<A@@??>>A?>;;;;5888;==7=8;;;?@@@??8<////)/)/+/:=<=,;:;==-677///79-//-;;9,9-//95939<5979;=?<<6<6:9>B==:>@@=;;;;<;@@@@?@B@@=56--,----333=0:>>>:=>??
@ATNG8:04982:01998
GATGGTAGTGTCAGTGCGCGTCGTCCAGAAGATCAGGAACTCTAGAAGAATTCAGATTTTTAACACGAGAGTAAACGTAAAAAGAAGGTTTTACAAGACTCACGTTAACAATATTGCAGCAGTACGCACACAATCGAAGCGCAGTAAGGATGGCTAGTGTAACTAGCAAGAATACCACGAAAGCAAGAAAAAGAAGTACGCTATTAACTATTAACGTACCTGTCTCTTCCGAAACGAATGAGTACTACTCCTCAGAGACACACTAATCGACGAATAGAAGTCT
+
555=;CCCCCDCCABBDBBBCBA@@@CCB>AA;;;B=A=@@CBBBC@CB@B????AADGD3B?ABBECBABBA@;@:;;@AA0AC@C@FEE9CCEACCCBBBB@@<@?BC@ECC>@@@@@ABCCCCCBBBBC?BBBB@BAA@BBBB?B?C99;9BBABBAA>ACCBBA?BB@>>?>A@BBA:A??<?CDDC2BB?B999BAAAA<A<@@>><>=@@BCC?CCCCCA@=@>A@B=BBB?BBCCCCBBBBDC?CAAABBBBCBB>@@<=;>>AA@<;=>A<@>==
@ATNG8:04958:02257
GATAGTGTCAGTGCGCGTCGTCCAGAAGATCAGGAACTCTAGAAGAATTCAGATTTTTAACACGAGAGTAAACGTAAAAAGAAGGTTTTACAAGACTCACGTTAACAATATTGCAGCAGTACGCACACGATCGAAGCGCAGTAAGGATGGCTAGTGTAACTAGCCAAGAATACCACGAAGCCAAGAAAAAGAAGTACGCTATTAACTATTAACGTACCCGTCTCTTCCGAAACGAATGAGTACTATAGACTATCTGAGACTACCATCGACGAATAGAAGTCT
+
44::@:96=?=====<;;;6554555.555::<.5.5//////45505(//9/////$/)33344;:9333(39:::::(45459>@G2>CC;CA999=@@A:@89;4:>=245<@>?@BCCBBBBB@??>??A=@AB;;9:A>C<BCA?AB;::CBC=?9987176;<<>@?>@?;90//(/(/////$//)/999///<A49772226;153;;9<5;0//;;:=<==:4...)---66567:999<<9::<<<:88::9938///0///)////5;777
@ATNG8:04961:02229
ATGGTAGTGTCATATGAGAGTGTGTACTCATTCGTTTCGGAAGAGACAGGTACGTTAATAGTTAATAGCGTACTTCTTTTTCTTGCTTTCGTGGTATTCTTGCTAGTTACACTAGCCATCTTTACTGCGCTTCGATTGTGTGCGTACTGCTGCAATATTGTTAACGTGAGTCTTGTAAAACCTTCTTTTTACGTTTACTCTCGTGTTAAAAATCTGAATTCTTCTAGAGTTCCTGATCTTCTGGTCTACTACACTGTACTCTACCATCGTTCTCCTTAAGTCT
+
6=E@CCCBBBCEAAAAABCCCDCCDCCCCA@>@CCD>BC@B@@A@CDCE@BBC;;7:=CDBB@CADBAACBBBC<@ABAA,@@=@@BB<B@@@?ADD?BB8;;CBBC?AACBBCCJ@DCACF>EB999B@@>ACDC@D@AABCCCCBBBCBBCB@CCC;;;?B=@A@CCCCCC@CBCBA8A=A;?@>@@0@AABD;::CCCCB:;;4;;;<*;BB;<7<=AB?CCCAAABAD@CBCBCB?B@@>@BDCCDDAAABBCCCCCCCC>BBBAA=AAA=@=@?C@@@
@ATNG8:04980:02333
GATGGTAGCGAGCGAGTGTGTATACCAGAAGATCAGGAACTCTAGAAGAATTCAGATTTTTAACACGAGAGTAAACGTAAAAAGAAGGTTTTACAAGACTCACGTTAACAATATTGCAGCAGTACGCACACAATCGAAGCGCAGTAAGGATGGCTAGTGTAACTAGCAAGAATACCACGAAAGCAAGAAAAAAGAAGTACGCTATTAACTATTAACGTACCTGTCTCTTCCGAAACGAATGAGTACGTGTGCGACGTGTCTCCTACCATCGACTAATAGAAGTCT
+
444939;;@BBB@@@BC@@@BB;;:2::;2:=@A;;7;8>>?;>?C@CC@D?@@BCCDDD1CADCCCBBCBBBC=@;;9===,=>5;:>@@2>>A@CB9;99;44.45:;3:8<38<>8:5;@>@;;9B:;;>;;;@=>>>@@@;;6;;A;;5;@=995<@;>>>?@A>AA?BCC<??@>=5<9920:;;;;&;>9/0//99=8847;374=7=>77B9;4:@@@@BB@C8;;@;@@@<;;;B=>998??;;<>737>===?:@@@=AABABCCD>AABB=>>>>
@ATNG8:04992:02368
GATCTCGCTGATGATATCTCCAGAAGATCAGGAACTCTAGAAGAATTCAGATTTTTTAACACGAGAGTAAACGTAAAAAAGAAGGTTTTACAAGACTCACGTTAACAATATTGCAGCAGTACGCACACAATCGAAAGCGCAGTAAGGATGGCTAGTGTAACTAGCAAGAATACCACGAAAAGCAAGAAAAAAGAAGTACGCTATTAAACTATTAAACGTACCTGTCTCTTCCGAAACGAATGAGTACGAGAGAGCACACGTGTCTACCATCGACGAATAGAAGTCT
+
55<BBBCCC@@?@@BBBBBB?BBB?CCEC@@6:4;@AABBB@CC@C?AA@9:9:9:%9;@AABDCCC@?=3=<;:9::;#:4.43999+955.6<<BBBBBC@F@BB@BBC:<;BBBDDCGCCCA@>00+0@000+;@BB@B;:4:;>@A>BCBBBC@@>ADCA@?;9939=<8<?9999*9<;;@@@@@@&00*////AAA@=178(7:::188(6:B?@>ABBAB@=30+000+/00*/:99ABBBBABB989BBBDFBBBBB>>9>>>>?@@@<@B>=:=>>>
@ATNG8:04982:02397
GATGTAGAGTACAGTGTAGTAGACCAGAAGATCAGGAACTCTAGAAGAATTCAGATTTTTAACACGAGAGTAAACGTAAAAAGAAGGTTTTACAAGACTCACGTTAACAATATTGCAGCAGTACGCACACAATCGAAGCGCAGTAAGGATGGCTAGTGTAACTAGCAAGAATACCACGAAAGCAAGAAAAAGAAGTACGCTATTAACTATTAACGTACCTGTCTCTTCCGAAACGAATGAGTACACATCGTCGTGTCGCGCTACCATCGACGAATAGAAGTCT
+
BAA<BBBBCCDDCCCBBCCCEAAA?AAC@CBCCBB?A<@@A@@@B?BC?CAAAABBDDC2A?ABBCBBAA?>?8<<?@@@@1BC?B<BBB<BCCIKCCBBBBBB<@>@B@BBB>BADCBBDCDCCCCBAAB?BCCC@BBBBCCCC?C@C@A?ACCCCCCE@BBBBBB?BB@9999><888*:>>9=?>?@2@A=AABACC@@@8<8=;;;:@=;;@AGAEDBCBA@8=9999.9@@=?@BBB????;@000>@@ABBAAAAAAA?BBCBBAAB?BBBB>AC??
@ATNG8:04966:02451
GATGGTAGCATCATGCATATCTCACCAGAAGATCAGGAACTCTAGAAGAATTCAGATTTTTAACACGAGAGTAAACGTAAAAAGAAGGTTTTACAAGACTCACGTTAACAATATTGCAGCAGTACGCACACAATCGAAGCGCAGTAAGAATGGCTAGTGTAACTAGCAAGAATACCACGAAAGCAAGAAAAAGAAGTACGCTATTAACTATTAACGTACCTGTCTCTTCCGAAACGAATGAGTACGATGAGATCTCGTGTGCATCGACGAATAGAAGTCT
+
789?:ABBBECBBBCCCCBBCCBBB@CCC@CCCCBB?C@CCBCCCC?CC?A?CCCCCCCC+A>BCCCBABBBBB;@=;;;;;*;B>C=A@@4ACCADBBBBBDDC?B?BB?BCC@CCCCCCCCCCBCCCCBC?CCBB?AABABCBB?BC@BB@BBBCBCCC@CCCBBB?BB?BBB<>>999+9<<;9999:.8A?C>??CGB>>:><??AA<?;?ACCC@BBBBBCC@C?BBC=C??=@DCCCCABBBBBBBCB@@@BBBB<=>@??=?A<:::B<@??>
@ATNG8:04979:02429
GATGGTAGGCGTGTGAGAGTCTGCCCAGAAGATCAGGAACTCTAGAAGAATTCAGATTTTTAACACGAGAGTAAACGTAAAAAGAAGGTTTTACAAGACTCACGTTAACAATATTGCAGCATTACGCACACAATCGAAGCGCAGTAAGGATGGCTAGTGTAACTAGCAAGAATACCACGAAAGCAAGAAAAAGAAGTACGCTATTAACTATTAACGTACCTGTCTCTTCCGAAACGAATGAGTACGATGAGAGAGCTCTCTCTCCATCGACGAATAGAAGT
+
;56B:BDB?CCC@AAEDGECCC@@@4@BB@CCBBBB>B?BCCCBBC?BB?C@CBA;;;;;)9<@AC@??CCBBD>CBAA@@?/=?9=8???5?BC=@?CCCCB=;:>;?A=:;;:===>???:>>AAA>?>A<AAAA:==@@BBAA;A<ABD<????>>>@<?@@?AA>??<?BD?AA::927?;9@AAAA/@@<@@AA@@>AA;A9>889;>77::<=<AA>>>@?=B=ABB:BCB?BBBBBBAABAABC@@@@BCAAABB::7:???C?@@????C?BB
@ATNG8:04979:02444
GATGGTAGTGTCATATGAGAGTGTGTACTCATTCGTTTCGGAAGAGACAGGTACGTTAATAGTTAATAGCGTACTTCTTTTTCTTGTCTTTCTGTGGTATTCTTGCTAGTTACACTAGCCATCCTTACTGCGCTTCGATTGTGTGCGTACTGCTGCAATATTGTTAACGTGAGTCTTGTAAAACCTTCTTTTTACGTTTACTCTCGTGTTAAAAATCTGAATTCTTCTAGAGTTCCTGATCTTCTGGACGACGCGCACTGACAATCGACGAATAGAAGTCT
+
///:399;;:9<:556699;?<:::0///9/4.4494)49397<<<<A><:>;696:=799?>49.599999544.5:><>)5504//::1/---5(--;6::533399=8<<==<>BC>ABB@B@CDDB@AAB8;;BB=@;;;CCBCCC;<;AA@B=A@A>BB?C?BBBBBBCCC@DBCFF;D?A@ADDDE5CC@@@;@AB;;;@@@@5;;;;*::::B?A@9:99@@B@@@;@6;0><<>-00>;00999==>966<<<<>8<<=<<@B<A??A=9:99
@ATNG8:04970:02541
GATGGTAGTGTGTCTCTGAGAGTAGTACTCATTCGTTTCGGAAGAGACAGGTACGTTAATAGTTAATAGCGTACTTCTTTTTCTTGCTTTCGTGGTATTCTTGCTAGTTACACTAGCCATCCTTACTGCGCTTCGATTGTGTGCGTACTGCTGCAATATTGTTAACGTGAGTCTTGTAAAACCTTCTTTTTACGTTTACTCTCGTGTTAAAAATCTGAATTCTTCTAGAGTTCCTGATCTTCTGGGTCTCTCTCTCACGCACTATCGACGAATAGAAGTCT
+
;55>7?BBCCCCCEBCBBBBBBBBBCCCBBBB>AAEE=@@>A@BBBBCBB?BCCCC@C@CCCB?B@CCCCCCCCC@BCBBB1BC@ABBD>EEBB@BCB>BC>A@BCCC@CCBBBCCC?BBB?D@CCBAABAA<@DDD?ABCCCAB@EBBACCCCC@CBB@BG>@>BBBBBBBBC;?:9::.:>?>:;:;:*;CAAB=@@BBBCCCCB<@AAA,ABBCCADBCC@CCBBBBC@C@:::CCB;@?@@::::BBCCCCBC@AAAABBAACCA@A?BCAA?BBBC
@ATNG8:05011:01921
GATGGTAGTACATGATAGACGACACCAGAAGATCAGGAACTCTAGAAGAATTCAGATTTTTAACACGAGAGTAAACGTAAAAAGAAGGTTTTACAAGACTCACGTTAACAATATTGCAGCAGTACGCACACAATCGAAGCGCAGTAAGGATGGCTAGTGTAACTAGCAAGAATACCACGAAAGCAAGAAAAAAGAAGTACGCTATTAACTATTAACGTACCTGTCTCTTCCGAAACGAATGAGTACTGTATCTATGTGTGCGCTACCATCGTCCGACTAAAGTCT
+
CCCC?BBBB>@CCCBCBBAC:;:CC@CCD?CBDCBA@B@CCDCCCB?BC?B>??BCCDDD2C?BCCBBBBAABC=BBBBBBB2BB@CAFLE<BBCACCBBA>@00-0=@@=AAB?@AB@@@BBCCBCBCBBBAECCC@BBBADCCC@D?C:98:@BBCCCC@CCCCAB?CC?BAB<>>>==5=<=;999999%9@;<979@ABBB?B?@@??<??B@CDD@BBBBBCCAD?AA@<@BC?CBBCBBBCAABBBC??>=CA@BBAABC@BBBBBC>AA???@;B;;;
@ATNG8:05033:01949
GATGGTAGCGCGACGAGCGTAGACCCTGAAGATCAGGAACTCTAGAAGAATTCAGATTTTTAACACGAGAGTAAACGTAAAAAGAAGGTTTTACAAGACTCACGTTAACAATATTGCAGCAGTACGCACACAATCGAAGCGCAGTAAGGATGGCTAGTGTAACTAGCAAGAATACCACGAAGCAAGAAAAAAGAAGTACGCTATTAACTATTAACGTACCTGTCTCTTCCGAAACGAATGAGTACTATGTAGAGCTCTATACTAATCGACGATAGAAGTCT
+
555>9=>CB6:6;><<696<<<=B>7CCC?BBA@@C=@69:=>@@?=?A?B@CBBABCCC1958??@?BA=<8=5449=?>>+66055;;;1;>A=C:99BB999;@8=:5>A@;AB:9;B@A9:9955<<<8=:492444/>>00,0::/4.49445::?7?@@;@@>??8>?>/77<<137=3777788$778;>:875;62.237666.5(..<;:68:::;:>4=<?>?9<8718<;=AA@AB989@D><=;>;:7779949778756599:157;;
@ATNG8:05038:01963
GATGGTAGCACACGAGATCTTATAGTACTCATTCGTTTCGGAAGAGACAGGTACGTTAATAGTTAATAGCGTACTTCTTTTTCTTGCTTTCGTGGTATTCTTGCTAGTTACACTAGCCATCCTTACTGCGCTTCGATTGTGTGCGTACTGCTGCAATATTGTTAACGTGAGTCTTGTAAAACCTTCTTTTTACGTTTACTCTCGTGTTAAAATCTGAATTCTTCTAGAGTTCCTGATCTTTCTGGACAGAGTGTGCAGATACTACCATCGATAACCTCGAGTCT
+
55@@<BCCCCBBBCEGDCCC=A@@@;99ABBE;;<BH?BB@B@BAAACBB>??>996:;?AAB=A6@BBBBB==B7AA@@;1@C>CB>>9=AAB@CCD@CC99:8@;><@;@??===388?5;5;=>>>===;?@AA8;;EA??=>=??>;;;==5;;=9==9=7::>6639//).5999-3.7355255'2::;;197;885===>1///(.//.74907758887555).(.44/./6.555386...6225...3335655338.--2,,(,)--445;@;
@ATNG8:05025:01974
GATGTAGCTCTGCTCTGACTCTCGTACTCATTCGTTTCGGAAGAGACAGGTACGTTAATAGTTAATAGCGTACTTCTTTTTCTTGCTTTCGTGGTATTCTTGCTAGTTACACTAGCCATCCTTACTGCGCTTCGATTGTGTGCGTACTGCTGCAATATTGTTACGTGAGTCTTGTAAAACCTTCTTTTTACGTTTACTCTCGTGTTAAAAATCTGAATTCTTCTAGAGTTCCTGATCTTCTGGGTGCGCTACAGTCTCTCTACCACTCGACGATAGAAGTCT
+
84449444<:<<<555666<<=566;9<<44.499909:.4.599:@994666>>595554/)/5///999:<<697797'7:)///;1::99.55949<.55555@266?:B>9945::5;9>>CC===><<969<><<0/////9:44444:5;99388)///9:;;777)///77+75;)55555$5555<)55//////--(-888'-///;4969;5:<<:;;;9<9>=<<<=:<=>@69997//////5555554::5//////////7:;74433
@ATNG8:05015:02042
GATGGTAGAGAGAGCTCTCTCATCGTACTCATTCGTTTCGGATGAGACAGGTACGTTAATAGTTAATAGCGTACTTCTTTTTCTTGCTTTCGTGGTATTCTTGCTAGTTACACTAGCCATCCTTACTGCGCTTCGATTGTGTGCGTACTGCTGCAATATTGTTAACGTGAGTCTTGTAAAACCTTCTTTTTACGTTTACTCTCGTGTTAAAAATCTGAATTCTTCTAGAGTTCCTGATCTTCTGGGCAGACTCTCACACGCCTACCATGTTCCTTCTGAGTCT
+
;66C@CCBBCDBCCCABBCCBBBCCCCCCCCB@BCCC>CC@BBBCCCCCB?BBBBB?B>AABB@C?BAAACCCCB?BBBBB3BC?BBBC=@@@D?B@B=@B598AKCB?BBBBB>>A:?>A=A:AAAA;;;=;AAAA055><<>>AAAAAA=>>>;>>><AA<A7;;>BBBAAA:>;;;;1;:@9=::::*9;///)//:///@?>>8====.9<<=C=B<AA;ABCB>>>:>:>@BBAA7;;>G:A;;;>>@@@AAAA@@<@??;;;;A<@=A<@@AAA>=>
@ATNG8:05003:02089
GATGGTAGCGCATATCAGGCAGCCCAGAAGATCATGAACTCTAGAAGAATTCAGATTTTTAACACGAGAGTAAACGTAAAAAGAAGGTTTTACAAGACTCACGTTAACAATATTGCAGCAGTACGCACACAATCGAAGCGCAGTAAGGATGGCTAGTGTAACTAGCAAGAATACCACGAAAGCAAGAAAAAGAAGTACGCTATTAACTATTAACGTACCTGTCTCTTCCGAAACGAATGAGTACGATGAGAGAGCTCTCTCTATCGACGAATAGAAGTCT
+
A<<B?BBCBBBCCCCECC?BBBCC>BAFAGIDDDCBB?BBBCBBC@BB?B@CBBBBCCC5CADCJABBDCCCC>CBBDELD5BB>A<@@@3ABC@CICCAA@DE@C@BB@BBC>AAAFFCBBBCBBCBBBB=BC:96;AAAAB;<7;=CAA?ACBBBEED?AABBAC@BB@BBB?BCBAA<B@@<=?===1?C?BBBBABABB994:A@@:?9;>BBBACCBBBDC@B?BEE?C@@>ACCCCCCCCAAAA>?>AAADCCA@@AABFB@>>;>AAA=@:::
@ATNG8:05034:02147
GATAGACATATCGTACTCTCTGTACTCATTCGTTTCGGAAGAGACAGGTACGTTAATAGTTAATAGCGTACTTCTTTTTCTTGCTTTCGTGGTATTCTTGCTAGTTACACTAGCCATCCTTACTGCGCTTCGATTGTGTGCGTACTGCTGCAATATTGTTAACGTGAGTCTTGTAAAACCTTCTTTTTACGTTTACTCTCGTGTTAAAAATCTGAATTCTTCTAGAGTTCCTGATCTTCTGGGCAGACTCTCACACGCCTACCATCGACGAATAGAAGTCT
+
BAACBBBCCCCCC@CCDEA@ACCDCDDBB=BCCE=BB?B?AADBBAA?BBBB@>B?BBBA>B>BABACBAAA>BBCCC1@@<??::5=?@B?BBB?CC:>=ACBB?>AAAAA==7==A;A;==>>>>>>:>A>>9>>??><<<>AAAA?;;;;=><9>A;A;A><<<A@@A;AA@A@5@;F9;;;;9.9====0999668AD??;?@@@/@>>>A<A:>>=A>>>A>@9@:?C????4;;>C9A888;;>>>AA????:>>>;<899>>997:BBD=A@88
@ATNG8:05000:02186
GATGTAGTATATCGCGTCGCTATCCAGAAGATCAGGAACTCTAGAAGAATTCAGATTTTTAACACGAGAGTAAACGTAAAAAGAAGGTTTTACAAGACTCACGTTAACAATATTGCAGCAGTACGCACACAATCGAAGCGCAGTAAGGATGGCTAGTGTAACTAGCAAGAATACCACGAAAGCAAGAAAAAGAAGTACGCTATTAACTATTAACGTACCTGTCTCTTCCGAAACGAATGAGTACACATCGTCGTGTCGTGCTACCATCGACGAATAGAAGTCT
+
A<<A@@BCCCCBBCIGEICCBBBD@CCC@CABB::7;=AACBBBGACD@B?ABA?@@@@2A?BBBCCBBBBBC<::;CDCC5CC?C?BBB9BDC@CBBBCCCBA>@?BB?BBE?AA??BBBEDDDDD@??C@CBBB?B@@AABBB?B@CBB?ABBCBBCB@BBBBCC@BB?AAA>AA99:,8<>:@BBBB3B@=A;::AABBC7;7;@AB<A=?@BAA@@@@AC@@>A?BBB>BBB@BBCAAADBBBAAABBBBBBBCBBBBBC?CBBBCBBB@BBBB?BBBB
@ATNG8:05022:02312
ATGGTAGTGTCAGTGCGCGTCGTCCAGAAGATCAGGAACTCTAGAAGAATTCAGATTTTTAACACGAGAGTAAACGTAAAAAGAAGGTTTTACAAGACTCACGTTAACAATATTGCAGCAGTACGCACACAATCGAAGCGCAGTAAGGATGGCTAGTGTAACTAGCAAGAATACCACGAAAGCAAGAAAAAGAAGTACGCTATTAACTATTAACGTACCTGTCTCTTCCGAAACGAATGAGTACACACTCTCATATGACACTACCATCGCAATTGCCTAGTCT
+
6<E?BBBBCCFCBCBBCDCCCBBB@CBCBBBAAAB@C>BBDCCDB>@@HG@AABBBBBC3C@CBAAACCBBBC>AABCBBB5AB>B@DDE;CCC@CAAAEBBBB@BAGEABBB>@@DBBCBBCICDC@@@C@CBBB?BCBACDA@<A?A::9:BCECCBC@AAAAAA@CD??>?9>>>><8???;?FDED2BB?B???BB@@@<>:>?BB:=:=@CCE@CBA@@BA=A>ABB=BAA>BCBBBBBBBCBBBBBBA@ACCCBBBBB?B>>>BB>A?BB@BECBBB
@ATNG8:05043:02325
GATTAGCACGAGTCACTCATATCCAGAAGATCAGGAACTCTAGAAGAATTCAGATTTTTAACACGAGAGTAAACGTAAAAAGAAGGTTTTACAAGACTCACGTTAACAATATTGCAGCAGTACGTACACAATCGAAGCGCAGTAAGGATGGCTAGTGTAACTAGCAAGAATACCACGAAAAGCAAGAAAAAGAAGTACGCTATTAACTATTAACGTACCTGTCTCTTCCGAAACGATGAGTACGATGAGAGAGCTCTCTCTACCATCGACGATAGAAGTCT
+
:::055>=BBEC@;;?><<<=<<8<<=8;;=995.65;<>;?;;7>>2:.9:444:::$4.4<:;;==554=244//:::'//,/6:<</;;>:<<BE996BB;C;CC?CB@26:AABCCCGCCBB;;;C@CBBB@DBAA@CCC@C@D;;:;BBB@@@DADCDDBB?BB?BBD?A>99:9+:==9>@@@@.@A=ABCBB>>;;1818==>;@=;;AFCACB@@@@@:<<<88-8.....8:=ACC?>>??=<;;;;;=>>:>A?>?///9///65<3;=@A
@ATNG8:05004:02402
GATGGTAGTGCGTGAGAGAGAGACCCAGAAGATCAGGAACTCTAGAAGAATTCAGATTTTTTAACACGAGAGTAAACGTAAAAAAGAAGGTTTTACAAGACTCACGTTAACAATATTGCAGCAGTACGCACACAATCGAAGCGCAGTAAGGATGGCTAGTGTAACTAGCAAGAAATACCACGAAAAGCAAGAAAAAAGAAGTACGCTATTAAACTATTAACGTACCTGTCTCTTCCGAAAACGAATGAGTACATAGATATACGTATCGACTAATAGAAGTCT
+
556B?CCCCCCCBBBCBCCHCBBCC<AA@=999>:;?C>??BBCCD?:999<AACA?@>=>#3,39;;AAAA777(3744499:#94.57==>26669;669@@>??@C@CC@C@A=@DB;;;BAFIAAAC@;;5;C@?<@;;0=<..+.*.:>7?BB??@9948?><>?>:9:+9:9289?>>>27978777777$37,3787<<99:188*88784;3:=BAB@BCBAA??5929889*8898<==?BBCCBBABB===BB>B<=;55582777605999
@ATNG8:05044:02374
GATGGTAGTGTCAGTGCGCGTCGTCCAGAAGATTAGGACTCTAGAAGAATTCAGATTTTTAACACGAGAGTAACGTAAAAGAAGGTTTTACAAGACTCACGTTAACAATATTGCAGCAGTACGCACACAATCGAAGCGCAGTAAGGATGGCTAGTGTAACTAGCAAGAATACCACGAAGCAAGAAAAAGAAGTACGCTATTAACTATTAACGTACCTGTCTCTTCCGAAACGATGAGTACTATAGACTATCTGAGACTGCCAAGGCACACAGGGGATAGG
+
///948<<<===CCCDCBCB@<<95059>9>9:25=5<@>??>>==::.9.9==99944$4.388::888//(///---&-7393887&///(//33333:727055,225.2222.575...33599:79AA>6<7797667/7/56<.338:::88456669=68863378=9=;6332255555'22+2665..--,(,(---405.5533837...988060222'2788;@:?=<<?=9;9//..78757598--(-(-(--..62222&22222
@ATNG8:05041:02438
GATGGTAGTCTCAGATAGTCTATAGTACTCATTCGTTTCGGAAGAGACAGGTACGTTAATAGTTAATAGCGTACTTCTTTTTCTTGCTTTCGTGGTATTCTTGCTAGTTACACTAGCCATCCTTACTGCGCTTCGATTGTGTGCGTAACTGCTGCAATATTGTTAACGTGAGTCTTGTAAAACCTTCTTTTACGTTTACTCTCGTGTTAAAATCTGAATTCTTCTAGAGTTCCTGATCTTCTGGCTCTCGTAGACAGATACTATCGACGAATAGAAGTCT
+
<556:>==B=@@@?ABAAAB;;;;;;==>566:666@8?C<C:BBBCCBB:;5<::392;488394;444445:=8<<<<<):?<;BCC>@:;5499727>*00/:/5.5<<<<<<>055:5:7<==BB=BE<@@@A000AA:@:..(-55---6:5///4:=.4.44////;::495555&56;55555&599;?6>>><AABA@@2:::*99:9=:>=BB?BBBAAAB7;7;@@A;0+000+0>00:@@ABCC@@@C;;:BBBAAABA>AA::8:BAA
@ATNG8:05006:02519
GATGGTAGCGAGCGAGTGTGTATACCAGAAGATCAGGAACTCTAGAAGAATTCAGATTTTTAACACGAGAGTAAACGTAAAAAGAAGGTTTTACAAGACTCACGTTAACAATATTGCAGCAGTACGCACACAATCGAAGCGCAGTAAGGATGGCTAGTGTAACTAGCAAGAATACCACGAAAGCAAGAAAAAGAAGTACGCTATTAACTATTAACGTACCTGTCTCTTCCGTAACGAATGAGTACTATGTAGAGCTCTATACTAATCGACGAATAGAAGTCT
+
?;;B@BCCCCCAAABCCCBCCCCCC?BCC@DFBBAB@B@CBCCCBB?BD?A>BBDCCCBC5CACCCBCCCCDCD>C@99999*:C?D@CCC:CJDAEBBBCBABC@D?BB?BBB?BCCBC@ABCCDBBBBBC@CCCC@C@??CEBA>BBHBB>BCCCDBBB@CCCBBB?@@;@@A>AADDD=>>>?BBDDD3CC@B999BCABB>A>ADDF<?;>@CCEACBBBCBB=A?ABCACCC@CDBBBCCCCCCCBB>??BCBCCBB@C?CDDDC@@=?CCC?B?==
@ATNG8:05046:02486
GATGGTAGTATCTGCACACTCTGTCCAGAAGATCAGGAACTCTAGAAGAATTCAGATTTTTAACACGAGAGTAAACGTAAAAAGAAGGTTTTACAAGACTCACGTTAACAATATTGCAGCAGTACGCACACAATCGAAGCGCAGTAAGGATGGCTAGTGTAACTAGCAAGAATACCACGAAAGCAAGAAAAAGAAGTACGCTATTAACTATTAACGTACCTGTCTCTTCCGAAACGAATGAGTACCATAGATATACGTATAGCTATCGACGAATAGAAGTCT
+
565>:@96;:=9=0//:/0/><@AB:@00,/9=B@@=A?AAA@@@>4::3:29@?99898)78?CFCBBCBBBB>B?@@AAA,AA<?;;CC7@B@=999:9?<@@?B466:>BB>??BBBCCCCCICCBBBC@C@996;@@@A;;:@CACCB@BBCCCDCC?BBBBBC?BB@>>>?BBBBB<???=AAABB3BC?B:::BB@@?<A<B???<@<@>BCCAGCBA@@C>A>ABC=C::8:::DCCC>??:9:BBBAABB>@@??@@?@@@@@B;??==8=???
@ATNG8:05015:02556
GATGGTAGTACATGAAGACGACACCAGAAGATCAGGAACTCTAGAAGAATTCAGATTTTTAACACGAGAGTAAACGTAAAAAGAAGGTTTTACAAGACTCACGTTAACAATATTGCAGCAGTACGCACACAATCGAAGCGCAGTAAGGATGGCTAGTGTAACTAGCAAGAATACCACGAAAGCAAGAAAAAGAAGTACGCTATTAACTATTAACGTACCTGTCTCTTCCGAAACAATGAGTACAGAGAGTACGATATGTCTACCATCGTCCGTTAGAAGTCT
+
;;AE@CBCCB=BAA@@BBC;;;CCACCC@CECC::6;=BBCCDCC@CD9:;;DCBBBBB2B?BCCCDCABBBE<??BA@?@0:94549=>7@BB@CCCDCCB;;7;<?B=BBB?BBBBCBBBCCCCCDCBB@BBBB@CBBBCBBB?B?BBD@CC@@@B@?<@CCDDB@AA<AA@9==999+7;;878899(8A?B9::BBB@@7;8<KAA<A<A@CA@=AB;;:FF@C?CCB>BC@???BCBBAAABCBBBBBBBBBBBBB@@=AA@???598>???<@;;;
@ATNG8:05053:01934
GATGGTAGCTCTGCTCTGACTCTCGTACTCATTCGTTTCGGAAGAGACAGGTACTGTTAATAGTTAATAGCGTTACTTCTTTTTCTTGCTTTCGTGGTATTCTTGCTAGTTACACTAGCCATCCTTACTGCGCTTCGATTGTGTGCGTACTGCTGCAATATTGTTAACGTGAAGTCTTGTAAAACCTTCTTTTTACGTTTACTCTCGTGTTAAAATCTGAATTCTTCTAGAGTTCCTGATCTTCTGGGTGCGCTACAGTCTCTCTACCATCGACTAATAGAAGTCT
+
A>@9.4499455<<==:<///99::=<<=@9:25;::/99)/)///:;><6>A;955.55:<40)040//9/4.444.49494'4:055=>495/7)///)//)//5<==8?><=====:=AC=@<ABBC;;;E@CCBB>B@@;;;AA@@@@CB??@?BBD=@@<@9=?<00*0;;;295556&57<455555$5<AA?<;;<99995554999+9;?95.5.5@299?BCBB?B?CB?@><299::,9BBBBGCC@AABA@@@@A@;@@@@@@@@=AAAA>AAAA
@ATNG8:05086:01953
GATGTAGTGCGTGAGAGAGAGACCCAGAAGATCAGGAACTCTAGAAGAATTCAGATTTTTAACACGAGAGTAAACGTAAAAAGAAGGTTTTACAAGACTCACGTTAACAATATTGCAGCAGTACGCACACAATCGAAGCGCAGTAAGGATGGCTAGTGTAACTAGCAAGAATACCACGAAAGCAAGAAAAAAGAAGTACGCTATTAACTATTAACGTACCTGTCTCTTCCGAAACGAATGAGTACACATCGTCGTGTCGGCTACCATCGACGAATAGAAGTCT
+
:<BDCCBABACBBAAACFCD@A>@;ABB@BA@A;;6;=;;9555=8CC?B>A@A@A?@@2A;??CAAABC><<7<>@BBCC1AB@BACME:BBC@DFFCCCD::6;?BB>BGE?BCA@@@CCBBBBBCCCC?BABB?BBBBCCBB@C?B9::;BCCDDDCA???BBB>AA?>>?9?<99929>>;:9::::%9?;897>B@ABD:>:>???<@=>=BCC@CCC@@@A?A>BAB=A997:??BBBBBBBBBBBBCGBABC?BBCB?B@@@@999?BBAB?B999
@ATNG8:05050:02007
GATGGTAGATACTCGCTGATACACCCAGAAGATCAGGAACTCTAGAAGAATTCAGATTTTTAACACGAGAGTAAACGTAAAAAGAAGGTTTTACAAGACTCACGTTAACAATATTGCAGCAGTACGCACACAATCGAAGCGCAGTAAGGATGGCTAGTGTAACTAGCAAGAATACCACGAAAGCAGGAAAAAGAAGTACGCTATTAACTATTAACGTACCTGTCTCTTCCGAAACGAATGAGTACGAGAGAGCACACGTGTCATCGACGAATAGAAGTCT
+
CCCC@BBABDCCG@ABCCBBCEAAA=AAA?;:<@@@?D?AAB??@B@CB?B?BBB@@@@@.@=ABCBBBBBBBA;???@@@@0@D>B5;;;*9;:2:BBB@DCBB?B@BD?BAD>@@BBBBCCCBBCBB@@@?B@@@=@BBBABAA=A?A;;9;AAACCAA>ABBBBB>AA>AAC=@@9::,8977;BDDC2BB?BAB=B????=B:==?C<@<::@@@>A;;;BBA?C=@?C>FCC=??@A@@AAEDBBAAABBBCCCAABC@@?????;A?AA=A@@@
@ATNG8:05075:01987
GATGGTGTGCGTGAGAGAGAGACCCAGAAGACTCAGGAACTCGTAAGAAGAATTCAGATTTTTTAACACGAAGAGTAAACGTAAAAAAGAAGGTTTTACAAGACTCACGTTAACAATATTGCAGCAGTACGCACACAATCGAAGCGCAGTAAGGATGGCTAGTGTAACTAGCAAGAATACCACGAAAGCAAGAAAAAAGAAGTACGCTATTAACTATTAACGTACCTGTCTCTTCCGAAACGAATGAGTACGAGAGAGCACACGTGTCTACCATCGACGAATAGAAGTCT
+
4444.4:455==;;666==>BDCD:9;A=@954444.4.4448896;;8<>9=+//,,,6666$2(,---50333:;<38355;;;;$44.5.555&5::4;;6659559245:>8===7:>??::9B;<;99A999?:;:D?@@@DAAAB=B?C;<8;BBBCBBB@??@ABA@BB?BBB=@@DBB;>9:39:9999%:>;<><@?@?>>;>=>>>A<B=>>BCC@CGCA@@C?B?BBB=BCC?AABAAABBBCCB>>>BBBBBABBB@BB@B:::A??>=??@A;A==<
@ATNG8:05053:02119
GATGTAGGCGAGAGTGAGACGCAGTACTCATTCGTTTCGGAAGAGACAGGTACGTTAATAGTTAATAGCGTACTTCTTTTTCTTAGCTTCGTGGTATTCTTGCTAGTTACACTAGCCATCCTTACTGCGCTTCGATTGTGTGCGTACTGCTGCAATATTGTTAACGTGAGTCTTGTAAAACCTTCTTTTTACGTTTACTCTCGTGTTAAAATCTGAATTCTTCTAGAGTTCCTGATCTTCTGGTGAGATATGCAGATCTACCATCGACGAATAGAAGTCT
+
?;;;6<@=ABBABBBBBCCABACIC;;;C@@=@CCD>:;69=:;5?<?>:?@:9:<?<?CBA>B?BBBBB??8@://///$/6(////(-6//(/883:>0///9;;8:<BCB???=@@@=B;>>>?A::61666>,//::;;:>>>??@<<;B=???<@A<A=AA>>>>>AB7::??@3@<@<??@??/?===A3;;=;;:<<<<1888)2575=6;4=95>=;:5551717>>977)//71767>??@AAAABBC>>>>5;::::8887====:===>
@ATNG8:05083:02080
GATTAGTATAGAGCTCTACATAGTACTCATTCGTTTCGGAAGAGACAGGTACGTTAATAGTTAATAGCGTACTTCTTTTTCTTGCTTTCGTGGTATTCTTGCTAGTTACACTAGCCATCCTTACTGCGCTTCGATTGTGTGCGTACTGCTGCAATATTGTTAACGTGAGTCTTGTAAAACCTTCTTTTTACGTTTACTCTCGTGTTAAAATCTGAATTCTTCTAGAGTTCCTGATCTTCTGGCGCTCTGTCACGTCTGCTACCATCGACGATAGAAGTCTATCACCGACTGTCC
+
///6=A@CBBCD;:9CCFCEBAA@@@@AAB>@ADD8;<:<:;BACCAA=@@@:91:293997=888=BBBCBB7BBBBB1==7BBBB==A@@=@@@<@=<...:..)-:3.27?A7:;D=D:>=@;;;;;;@@@@=???>>?>===>>;;;=<::::8<=:>:<>A765<;=288;AA2A=G:==>>>/>AAAA:A>>>>A@>>@1///)//--9*-*/74999>>>A;A;8;;@@@6;;=8=;;:BAAA===>>???@@@@6;889;999;;;<9=A;::;;//*/79,,,,5
@ATNG8:05056:02165
GATGGTAGTGCGTGAGAGAGAGACCCAGAAGATCAGGAACTCTAGAAGAATTCAGATTTTTAACACGAGAGTAAACGTAAAAAGAAGGTTTTACAAGACTCACGTTAACAATATTGCAGCAGTACGCACACAATCGAAGCGCAGTAAGGATGGCTAGTGTAACTAGCAAGAATACCACGAAAGCAAGAAAAAGAAGTACGCTATTAACTATTAACGTACCTGTCTCTTCCGAAACGAATGAGTACTATAGACTATCTGAGACATCGACGAATAGAAGTCT
+
:66C?BBCCCBBBCCCCCCBBBCDD>DCC?CCCC@@?A@CCCBCBB>BB@B@BBBABBBC1BACCA?ABBBBBB9>=99:9:*;A>B?CDC<DBB?BCCBCCCFC?A?@@<?@A?BBBCCCCCCCCDDCBBB@BABA@BBBBBBAB?C?BBB?BBCACCCC?AAAAAA?CC@>=>;>>?@A:?>?<@@@@@2@A>AAA>B@@@@<>:>AAB8;8;ABBB?BBCCCCC>?=?BC=???????ADCCBBACCCBCBBCABABBCCCAAABBC?CCCB=B==>
@ATNG8:05061:02130
GATGTAGTATAGAGCTCTACATAGTACTCATTCGTTTCGGAAGAGACAGGTACGTTAATAGTTAATAGCGTACTTCTTTTTCTTGCTTTCGTGGTATTCTTGCTAGTTACACTAGCCATCCTTACTGCGCTTCGATTGTGTGCGTACTGCTGCAATATTGTTAACGTGAGTCTTGTAAAACCTTCTTTTTACGTTTACTCTCGTGTTAAAAATCTGAATTCTTCTAGAGTTCCTGATCTTCTGGGCAGACTCTCACACGCCTACCATCGACGAATAGAAGTCT
+
>:@;;;BBBECCCCCBB?@=A@@BCCDDCBB?BABB=BB@D@@@?DFBB?BBCBB?B>??BB>C>A@@ACCBBB?BBAA@2??=@>@B:ABBB99:B?BC>AABBCC@A@@>>>@@<@@@<A<>>@:9:<=:>???<@@@@??>>>??AA>>>=8<<<8<A8<9>==@A@@?>188;:;/;5;5;=???/?BBBB6;;@@AAA@@@;??>?/?778B<?<?D<A@@@ABB<B<@A@@:94688818///:9:<?B>>>AA7::@;>666666716;=@<@AAA
@ATNG8:05062:02195
GATGTAGCTATACGTATATCTATGTACTCCGTTTTCGGAATGAGACAGGTACGTTAATAGTTAATAGCGTACTTCTTTTTCTTGCTTTCGTGGTATTCTTGCTAGTTACACTAGCCATCCTTACTGCGCTTCGATTGTGTGCGTACTGCTGCAATATTGTTAACGTGAGTCTTGTAAAACCTTCTTTTTACGTTTACTCTCGTGTTAAAAATCTGAATTCTTCTAGAGTTCCTGATCTTCTGGTCTACTACACTGTACTCTACCATCGACGAATAGAAGTCT
+
::566>====<;;;><>>>>><555445>.50//&/9*0)//79<BBC?ABCDD@D=BBDD@D=BCCCCCBCB@CDFDD5BB@BCBD@CAAB@CCD@CC?AABCBC>A@CBCBBB?BBB?C>BBAAABCB?BBBC>AAB>>:??@ACCC777><>@@>??;?:>=>>>AAAD=???@@6@<>9::::9)9<<=<3;:????A=>><?BBC/>>>>B=B=?@<@A@=;;;<A;??====:=>B=BBAAAAA???A?AAAAA;9949///==;;6;AAA<A???
@ATNG8:05083:02207
GATGGTAGATATATGCACGCTCTACCAGAAGATCAGGAACTCTAGAAGAATTCAGATTTTTAACACGAGAGTAAACGTAAAAAGAAGGTTTTACAAGACTCACGTTAACAATATTGCAGCAGTACGCACACAATCGAAGCGCAGTAAGGATGGCTTGTGTAACTAGCAAGAATACCACGAAAGCAAGAAAAAGAAGTACGCTATTAACTATTAACGTACCTGTCTCTTCCGAAACGAATGAGTACACACTCTCATATGACACTAATCGACGAATAGAAGTCT
+
CCBB?BCDBBBCBBCCCCCCCCCBB@BBB<@@@CBB?A?BBBACCC?AA>A?ABACCCCC1>;??@@@@AC@A@9??@>???0?@<@:@@@9AIIGEBCCCDCCCAE@CB@BBB?AAACCBBBDCCCCCBBB?CBBB@AAABAA@A>B=B?>;::4;@AAD@CBB????BB@BBB>@A???:?AAACCCCC3BB?BBBCCDCBC:=:==BB5:7;>BAA?BA@@BCC8:9:CC=AAA?BBBBCCCCAAABBBBCCDBBBBBBCC?BABB@AB>B@@E>B778
@ATNG8:05089:02234
GATGGTAGTGTCATATGAGAGTGTGTTCTCATTCGTTTCGGAAGAGACAGGTACGTTAATAGTTAATAGCGTACTTCTTTTTCTTGCTTTCGTGGTATTCTTGCTAGTTACACTAGCCATCCTTACTGCGCTTCGATTGTGTGCGTACTGCTGCAATATTGTTAACGTGAGTCTTGTAAAACCTTCTTTTACGTTTACTCTCGTGTTAAAAATCTGAATTCTTCTAGAGTTCCTATCTTCTGGGTGCGCTACAGTCTCTCTACCATCGTCCGACTAAAGTCT
+
A?AC;CBBCBCCCCCBCDBBBCCCCB?ABA@@=@BBC=CC?@?@BBCBBABCDBBB?@=@A@@?C?BA@ADCCCC@@@@??0@A?ABCC>CBBB?BBB?BD@CCDCCC?AABCCCAA=ABB?B@BCBB@A;;6;ABB7;;ACCBBDCBBCCCDCDABBC@CD@C@CCBBBBAAA=@;;;;.;>C>;;;;.9===D899BBCBB@@@4::::(9@@@@=@>BC@BBBBMLI@B@CCBBB9@;;;0<A;;;CCCBCBCCB@ABBB?BB;;;B=AACHGK?BBCB
@ATNG8:05050:02277
GATGCGAGCGAGTGTGTATACCAGAAGATCAGGAACTCTAGAAGAATTCAGATTTTTAACACGAGAGTAAACGTAAAAAGAAGGTTTTACAAGACTCACGTTAACAATATTGCAGCAGTACGCACACAATCGAAGCGCAGTAAGGATGGCTAGTGTAACTAGCAAGAATACCACGAAAGCAAGAAAAAGAAGTACGCTATTAACTATTAAACGTACCTGTCTCTTCCGAAACGAATGAGTACAGAGAGTACGATATGTCTATCATCGACGAATAGAAGTCT
+
?::696B><<66:>?;BBBBB@CCD@CCBC;;7;;??B::5@;@<;?;@??AACCC3B??:89?>@<8<A9779===>,9@:>9BCB9A@A?AAABBAA;;5;5<@<@AA7;:@@@CCCIAAACAAAD?CBBB?BAAABACC?C@DDD=@@CBCBCD9::BA??;??;?BB>B<==C<???999:::(:A?@A@@99/:<)/*.337(..).6:<<7<:::;:9497988(3382333ABAA@CBBBBC?;:::0/0@;;7>AC>=<@>55,5?:=:>=>=
@ATNG8:05071:02501
GATGGTAGCTATACGTATATCTATGTACTCATTCGTTTCGGAAGAGACAGGTACGTTAATAGTTAATAGCGTACTTCTTTTTCTTGCTTTCGTGGTATTCTTGCTAGTTACACTAGCCATCCTTACTGCGCTTCGATTGTGTGCGTACTGCTGCAATATTGTTAACGTGAGTCTTGTAAAACCTTCTTTTTACGTTTACTCTCGTGTTAAAAATCTGAATTCTTCTAGAGTTCCTGATCTTCTGGGATGTGTGCGCAGTGCCTACATTCGACGAATAGAAGTCT
+
566>;CBBBDCBCBCCCGCCECD=9;CCCCGCACBCB>CD@D@:;;BDCC@BB@@@=@>@BCB>A=:99AACBBA>?=<=<,<@8>?BD>CAAA>AA@=BB=AAAABB<?>BBBCDD?===<@<@=<<<<<<:>@@@:==@??>?===>??;;;>:;9::=A<@<@@??@>===;==>AA5A=B7;;>>>/>AAAB;???@B>>>;;7;AAA/@===@<?<?B;??AAABC7;8;>>>;;67===6=///733///;;:8>:=>>;;49::;;;5;=>:6::63
@ATNG8:05067:02543
GATGGTAGGAGACACGTCGCACACGTACTCATTCGTTTCGGAAGAGACAGGTACGTTAATAGTTAATAGCGTACTTCTTTTTCTTGCTTTCGTGGTATTCTTGCTAGTTACACTAGCCATCCTTACTGCGCTTCGATTGTGTGCGTACTGCTGCAATATTGTTAACGTGAGTCTTGTAAAACCTTCTTTTTACGTTTACTCTCGTGTTAAAAATCTGAATTCTTCTAGAGTTCCTGATCTTCTGGCGCTCTGTCACGTCTGCTACCATCGTCGAATAGAAGTCT
+
//>A=ACC@CCCCCCGDDDCABBBBBBCCCCD@CBBB>BDBC@CCBCC@A>@BBAC@CABBCD@C@BBBCBBBBH@BBBBB1?=9=779+8A@@=ABA>AB?@?@@@@9??AAAAA>9==><><A@@??==>=>>>B<@@>>==;;;AAAA>==?;;:;<;;5;=;;;=CCBCB<>8888,8:>:=>>>>/=A==>7=BAAA@A@=<9<@@@/@@@@B:@;@A=AAAA>>><@<@@>=>><@@><<>>:::@CAAA??===BB@@<>>>>>?AA=A???;@@A>
@ATNG8:05142:01940
GATGGTAGTGCGTGAGAGAGAGACCCAGAAGATCATGAACTCTAGAAGAATTACAGATTTTTAACACGAGAGTAAACGTAAAAAGAAGGTTTTACAAGACTCACGTTAACAATATTGCAGCAGTACGCACACAATCGAAGCGCAGTAAGGATGGCTATTGTAACTAGCAAGAATACCACGAAAGCAAGAAAAAAGAAGTACGCTATTAACTATTAACGTACCTGTCTCTTCCGAAACGAATGAGTACTACTCTCAGAGACACACTAATCGACGAATAGAAGTCT
+
///<8;<<?A99565<:<;@;A;95)5594;BA?@999.555;:::04938.438944444$4.4::>=;;;999/8894:::'::59-333&38828888333996>93303371333;==>>ABBCC<<9B=@B:;7:@A@BBBD@C?D;;:;BAC=A@B?B@@@BC@CC?BBB?B@=??8999999::::%:@>BBBBBDBBA@B999>B<?<;:BBB?B;99@=@;=000>4<00*000;?@BBBBBBBBBB>>>ABA:99?=A@;000=*0/66/6767
@ATNG8:05114:02119
GATGTAGACATATCGTACTCTCTGTACTCATTCGTTTCGGAAGAGACAGGTACGTTAATAGTTAATAGCGTACTTTCTTTTTCTTGCTTTCGTTGGTATTCTTGCTAGTTACACTAGCCATCCTTACTGCGCTTCGATTGTGTGCGTACTGCTGCAATATTGTTAACGTGAGTCTTGTAAAACCTTCTTTTTACGTTTACTCTCGTGTTAAAAATCTGAATTCTTCTAGAGTTCCTGATCTTCTGGCGCTCTGTCACGTCTGCTACCATCGACGAATAGAAGTCT
+
555<<==ABBCCCCDC@@CCC>@@>>==6667?;@@;9:49;:45<===9=<@AA<?8>ABA?B>BBBB?>7333(33333$396<>AA9;?;<>+000*/83655566(....55>>;=??<?;>A98///79=<=?7;;A@@@@=99@><///71//89;;5;9;;<=<<<>>7:7878'/3;5;7777(--222),,2,--63-/)/787+79???;?=AB;>>@>==?<?<@A==;;7;>>;:;;;;>>>==>>>BBA@@@A<?>:676//)/6671;;;;
@ATNG8:05133:02094
GATGGTAGTGTGTCTCTGAGAGTAGTACTCATTCGTTTCGGAAGAGACAGGTACGTTTAATAGTTAATAGCGTACTTCTTTTTCTTTGCTTTCGTGGTATTCTTGCTAGTTACACTAGCCATCCTTACTGCGCTTCGATTGTGTGCGTACTGCTGCAATATTGTTAACGTGAGTCTTGTAAAACCTTCTTTTTACGTTTACTCTCGTGTTAAAAATCTGAATTCTTCTAGAGTTCCTGATCTTCTGGACAGAGTGTGCAGATACTACCATCGACTAATAGAAGTCT
+
55:=7;;@C==B=A666?=CBC=;;CBBA@;;2:;;;0:@;A?BBCEDCC@CCA:::0;>CAA@=A@CBBCABA?C=@@@>>,444)4:;>2==65.597277*/0//;=466@@?>?@::9>:>:??AA<;;A7;;CC?CCAAA;;;@ABAAABBB>BBB@BC@D?BA@@;;;A@=>@@@A3@<@@CEDCD3CB;;;0;@@;;;@@AA4;:;:*;?@AB?B?BB?@@A;;;A?B?BCCBBB=@@B@BCCCDBBBBCBCBCDBBA;;7<@@BB;;:=ABBC?CDB@
@ATNG8:05138:02073
GATATACTCGCTGATACACCCAGAAGATCAGGAACTCTAGAAGAATTCAGATTTTTAACACGAGAGTAAACGTAAAAAGAAGGTTTTACAAGACTCACGTTAACAATATTGCAGCAGTACGCACACAATCGAAGCGCAGTAAGGATGGCTAGTGTAACTAGCAAGAATACCACGAAGCAAGAAAAAGAAGTACGACTATTAACTATTAACGTACCTGTCTCTTCCGAAACGAATGAGTAACTGTATCTATGTGTGCGCTACCATCGACGAATAGAAGTCT
+
5556;CDD?AAA@;C@CBCH?CAA?BBBBBB9B@CCCCCBC?AB@DAC@?AAAAA1@?BBB===BBB??7=====<<,..,-6:::,.-819::77:8==:>;?>;>@@:=>>>>@@A@@>>>===B=A@@@<::::;<//*/76/:48====99:4<9<<BB@CD=999:=?//)///)/<<<=,=@7B??@>=>@@@;>:>=<<:=;=:9:;;?;<;BAB3868@D;BAA>?;:>00)/6667@@A:9>@@@@@?@??A<>>@??>BB>AA@A;??A?
@ATNG8:05103:02125
GATTACATGATAGACGACACCAGAAGATCAGGAACTCTAGAAGAATTCAGATTTTTAACACGAGAGTAAACGTAAAAAGAAGGTTTTACAAGACTCACGTTAACAATATTGCAGCAGTACGCACACAATCGAAGCGCAGTAAAGGATGGCTAGTGTAACTAGCAAGAATACCACGAAAGCAAGAAAAAGAAGTACGACTATTAACTATTAACGTACCTGTCTCTTCCGAACGAATGAGTACTGCGTCTCACTCTCGCCTACCATCGACGAATAGAAGTCT
+
@;;9@ADCFCCBBBB<66@C?CCD@CCCC@@>@?BBBBBBA@BC?B?BCAAACCC3C?CBBBBBBBBCC?C>??CCC3A@=A<@CC5>>A==;;;>A?;;7;=CC;;;:7;;@@@AAA?@@@A>=;947756079::==888*84:<>:??;;;A@@=>>>FAA<AB=?@?:::667(8::4:<<<<*8818;;;A@@@=>9<=<<<<7<98656>8<<>>==>5;5;>:;????;;@//////;><<=B>:;;>>><??@=D==<@@BB>A@?>>A::;
@ATNG8:05126:02194
GATGGTAGTGATACAGATCAGACACCAGAAGATCAGGAACTCTAGAAGAATTCAGATTTTTAACACGAGAGTAAACGTAAAAAGAAGGTTTTACAAGACTCACGTTAACAATATTGCAGCAGTACGCACACAATCGAAGCGCAGTAAGGATGGCTAGTGTAACTAGCAAGAATACCACGAAAAGCAAGAAAAAGAAGTACGCTATTAACTATTAACGTACCTGTCTCTTCCGAAACGAATGAGTACTATGTAGAGCTCTATACTAATCGACGAATAGAAGTCT
+
966?<CCBCBDCCFCEDCCCCCCCB@CBC@BBBBA@>@;ABBB??@@CB?B@@>>BCCCC+<7=B==;;@B<<;5;;99999$459=8=??2=AB@DHCBBBA;;498=@;ABC>@@CCCCBBHCBBACBAA>@@@A>;;;ABAAA?@?@00-0@@@AABBABAA::9<:939@</777777(8778<==@@.<?;=777B??<>:><@@@A<?:>=CBC@CCBBBCD@C?AAC<@??<?BBAABAAAABBAAABBBCA???@@A<A=:;7//)/77<5==@?
@ATNG8:05101:02252
GATTAGTACTGATAGACGACACAGAAGATCAGGAACTCTAGAAGAATTCAGATTTTTAACACGAGAGTAAACGTAAAAAGAAGGTTTTACAAGACTCACGTTAACAATATTGCAGCAGTACGCACACAATCGAAGCGCAGTAAGGATGGCTAGTGTAACTAGCAAGAATACCACGAAAGCAAGAAAAAGAAGTACGCTATTAACTATTAACGTACCTGTCTCTTCCGAAACGAATGAGTACGAGAGTCAGAGCAGAGCTACCATCGACGAATAGAAGTCT
+
@<<0555<:99;<==?@669BAB@D?AAABBC@D@BCCAAAC?CC?C?CCCBBBBB2@=@@@99:CBDFC>CABBCDC5AB>A;@@@7@AA=AICCDCA;;:;@CB?CCF?BAB;;;BBHCCCCCBBB@DCCC?BBCBAA@B@C@D;;8;C@@@CDD?CCCAAA@CC@????BBBCE?BAA=AA@@@2AA?BBBBDB@@A;?;?@@@7;7;ABBB@C@@@CCC@C?CCC>CBC????BBBBBCCB@?>BBBB???B???CB:====B;::;????<@:::
@ATNG8:05100:02335
GATGGTAGTACATGATAGACGACACCAGAAGATCAGGAACTCTAGAAGAATTCAGATTTTTAACACGAGAGTAAACGTAAAAAGAAGGTTTTACAAGACTCACGTTAACAATATTGCAGCAGTACGCACACAATCGAAGCGCAGTAAGGATGGCTAGTGTAACTAGCAAGAATACCACGAAAGCAAGAAAAAGAAGTACGCTATTAACTATTAACGTACCTGTCTCTTCCGAAACGAATGAGTACGATGAGAGAGCTCTCTCTAATCGACGAATAGAAGTCT
+
666?:DD>C?;<ACBBAB@>000==7>;=<?CDCAB8;9:@CDBBB>A@=@=@BBCBEFD5B@BCCCDCA;;;B8A=:9:9:$99397<>>2>CC?CAAACCCBB@C@BB@B@@;::CBCCCCCDBBBBBBB@DGCB=BABDDB@@?C@CCC@CBCCCCCC?CCCCBA?BC@@@@@B@@@?3:9>;?@@AA2@D?:::@BCCCC?B?BBBB<>;>BCDEACCCBBBC@C?BBD>BBB@BAAA???BB???FCCD???BBBBBAA>ABBCCCC?CA??;?@BB
@ATNG8:05106:02343
TTGGTAGTGTCAGTGCGCGTCGTCCAGAAGATCAGGAACTCTAGAAGAATTCAGATTTTTAACACGAGAGTAAACGTAAAAAGAAGGTTTTACAAGACTCACGTTAACAATATTGCAGCAGTACGCACACAATCGAAGCGCAGTAAGGATGGCTAGTGTAACTAGCAAGAATACCACGAAAGCAAGAAAATGAAGTACGCTATTAACTATTAACGTACCTGTCTCTTCCGAAACGAATGAGTACTGTATCTATGTGTGCGCTACCATCGACGAATAGAAGTCT
+
;8;6<DBBA<6969;;CCCCAA?B>B=B@CICCCB?B;@?B@@AE@CC?C@A@@?@@@@.@=ABBAAAAAA@@9@9:;AAA,@A<@;ABB;BCGACCCCHHDA@?@ADG@CBB>A@AABCCGEFBBBCCBB@CCCD?BAAABBBC>B?B998:CCCCCCD@@@@BBB@CC?BBC?AA9992:@@@CCDF:B??<??????@@@?C=:;:99=9:9:BA?AAABBBC?D????9?@@=ABBAAAAAA?????BACDE?@@B?;;@;>>>???@?<???@:;;//
@ATNG8:05106:02353
GATGGTAGTATATCGCGTCGCTATCCAGAAGATCAGGAACTCTAGAAGAATTCAGATTTTTAACACGAGAGTAAACGTAAAAAGAAGGTTTTACAAGACTCACGTTAACAATATTGCAGCAGTACGCACACAATCGAAGCGCAGTAAGGATGGCTAGTGTAACTAGCAAGAATACCACGAAAGCAAGAAAAAGAAGTACGCAATTAACTATTAACGTACCTGTCTCTTCCGAAACGAATGAGTACACACTCTCATATGACACTACCATCGATAACCTCGAGTCT
+
555C@BBBBBCCDDDCABACFCCCB@BBB@CBBB998;?BBCCCDC@BC@C@CCCCCCCC2D@ACBCCAA@???9?BCCDDD3CC@CACCC<CGJADAAACCCCC?C?BB@CBB?BBBBCCDFDDD@@@DCC?BBAB@BB@A@BBB?B@CAA@ACCCCCCC>@CCCCA?BB?AAA<>>999*9==;@@AAA2AD?C?@?@>>5;7;=BB?>;?=AAAAA<@@;::@@:>;>@F;???<@>>>>>>BA???ADA@@=@@AAA?@??597:9A?;5;;?@@@@@::
@ATNG8:05102:02428
GATGGGTGTCATATGAGAGTGTGTACTCATTCGTTTCGGAAGAGACAGGTACGTTAATAGTTAATAGCGTACTTCTTTTTCTTGCTTTCGTGGTATTCTTGCTAGTTACACTAGCCATCCTTACTGCGCTTCGATTGTGTGCGTACTGCTGCAATATTGTTAACGTGAGTCTTGTAAAACCTTCTTTTTACGTTTACTCTCGTGTTAAAATTCTGAATTCTTCTAGAGTTCCTGATCTTCTGGGATAGCCGACGCGATATACTAATCGACGATAGAAGTCT
+
558=<4566;;:;56666;<?>?<====<:8<494)4;6<9>@A@<<;7;000:6969;<:2;/333799><>48====+=B>BBBD@>BAB?AA@;::399877>07758:<<=:>??=B;>>B=====:=B?@:=777///557;988655/222277/5/555556669*..555+5(.(27778)676674------4..2.555)51667:/3.33(.//.37:4949997774:555,5::66+//:97537757555157.././/533,58./
@ATNG8:05098:02514
GATGGTAGTAGTACACTAGTCATACCAGAAGATCAGGATCTCTAGAAGAATTCAGATTTTTAACACGAGAGTAAACGTAAAAGAAGGTTTTACAAGACTCACGTTAACAATATTGCAGCAGTACGCACACAATCGAAGCGCAGTAAGGATGGCTAGTGTAACTAGCAAGAATACCACGAAAGCAAGAAAAAGAAGTACGCTATTAACTATTAACGTACCTGTCTCTTCCGAAACGAATGAGTACGAGAGAGCACACGTGTCTACCATCGACGATTAGAAGTCT
+
BA:@7?@@AB@;566A9;9CCCCBA<@:;6;BBBBB@CBCCCCC>=9=@<?:A@=94444$47:;;;;;<<<<<2:;94;;.4@:@2999&4<C9?>=B@BB:;9;@CC@CCC>@ABBBCBBHECCCBBAD?BBBE@BBBBBBBC@DAC@@?@CBBBBBB?@@ABAA?::8:BA=AAAAA79:9<=>>?=,=?:??ABDBAAA>A====>1938?CCD@C;<<ECC?A>BA@9>00,000=AA@AABBBABABBBBBCCBBBA@=@B0//<///16::9=>=>
@ATNG8:05181:01973
GATGGTAGAGTACAGTGTAGTAGACCAGAAGATCAGGAACTCTAGAAGAATTCAGATTTTTAACACGAGAGTAAACGTAAAAAGAAGGTTTTACAAGACTCACGTTAACAATATTGCAGCAGTACGCACACAATCGAAGCGCAGTAAGGATGGCTAGTGTAACTAGCAAGAATACCACGAAAGCAAGAAAAAGAAGTACGCTATTAACTATTAACGTACCTGTCTCTTCCGAAACGAATGAGTACACACTCTCATATGACACTATCGACGAATAGAAGTCT
+
:::<8<=<<=@>?CCBAAGDDCBCB@CCCADBBBBB@B@CCCCCBB?AA>A@BABBBBAA2A?B@?@DCCBAA@8>>;;;;;*;@;=;@@@4?AFABCBCA@@;;6;?BB?BBC=@@AB@AAGHCCCBBBBB>BBAA?B@@?CBBB?B?B;;8;CAAACBCADBBBAB@AC?999499<<<8?AA?CDDDC2CC?B??;;;;=>8=:==>>5;6;>BBB?B@@?@@A=A=??C>BCC@BBBBBBBCCCCCCBAA==ABBCBCBBBA@AA??<?BCB=?@BF
@ATNG8:05189:02041
GATTAGTAGTACACTAGTCATACCAGAAGATCAGGAACTCTAGAAGAATTCAGATTTTTAACACGAGAGTAAACGTAAAAAGAAGGTTTTACAAGACTCACGTTAACAATATTGCAGCAGTACGCACACAATCGAAGCGCAGTAAGGATGGCTAGTGTAACTAGCAAGAATACCACGAAAGCAAGAAAAAGAAGTACGCTATTAACTATTAACGTACCTGTCTCTTCCGAAACGAATGAGTACTACTCTCAGAGACACACTACCATCGACGAATAGAAGTCT
+
9557:@CCBABELBBBCCCB@A@?BBB?AAABBB>B=AABBCCC@BB?B>AB@;;;;;);5;BABA@?@99:/:@;;;99$9?;;2999&5<C>CICCCCCCB?B?BB?BBC?BA@@BBDEDDDBBBCCC?CABB?BA@@BBBB?C@C??>@BDCBBCC?CACAAA?CD?>>?499>@@8A@@=ABABB3AB?B;@;@@BDD:>;>>@@7;7;@CFE@D@AABAA8:8:CC=E?@=?BAABAAABBCCCAABBBCCA???@==8==??AAAD=A>?@<A@??
@ATNG8:05161:02418
GATAGAGTACAGTGTAGTAGACCAGAAGATCAGGAACTCTAGAAGAATTCAGATTTTTAACACGAGAGTAAACGTAAAAAGAAGGTTTTACAAGACTCACGTTAACAATATTGCAGCAGTACGCACACAATCGAAGCGCAGTAAGGATGGCTAGTGTAACTAGCAAGAATACCACGAAAGCAAGAAAAAGAAGTACGCTATTAACTATTAACGTACCTGTCTCTTCCGAAACGAATGAGTACACACTCTCATATGACACTACCATCGACGAATAGAAGTCT
+
.--AAACCCCBBA=;;;>BABB?BBB?BCCBBB@C@CCCCDCB?BC?C?B:99CECE1A=BBBB???>>@@9@@BAACC0AA=A5;;;*9AA<;;699;;<@<A=BB?BBB?BBDDDDCCCCBBB;;;B?A@;:65@<?BBBC@C?BBC@C@@?CCBB>AAABCC??@<?@?<@@>>>:?FF@CCCDD3??<?AAABA>?>=D>AA>><><@@BEE@DDA@?A@<@@AAA=ABC?BABCBBBBABAADBCBC>=ABBAAAA@=@80/;;//)/;;=9@:99
@ATNG8:05188:02442
GATGGTAGTGATACAGATCAGACACCAGAAGATCAGGAACTCTAGAAGAATTCAGATTTTTAACACGAGAGTAAACGTAAAAAGAAGGTTTTACAAGACTCACGTAACAATATTGCAGCAGTACGCACACAATCGAAGCGCAGTAAGGATGGCTAGTGTAACTAGCAAGAATACCACGAAAGCCAAGAAAAAGAAGTACGCTATTAACTATTAACGTACCTGTCTCTTCCGAAACGAATGAGTACTGCGTCTCACTCTCGCCTACATCGACGATAGAAGTCT
+
4449.44<:<:;;99;955555559455575445==:?@BBB;:4=743-3288777899+96;;33398333=3::<>=<<)55058=??2><<8<6559/////)//277:.444:555;<=<==;6558;///27////::<8=:=;;5::::?;><8BB?;?B<??>:>968669;3//(/066:;;)//*3779>778=484<9>A999=<BBB?B@<<BAB?B@BCC=:::;?<<:9:0//6879::<<<===A=9@>>?@?>??88399;686//
@ATNG8:05171:02496
GATGGTAGCTCACGTACGTCACACGTACTCATTCGTTTCGGAAGAGACAGGTACGTTAATAGTTAATAGCGTACTTCTTTTTCTTGCTTTCGTGGTATTCTTCTAGTTACACTAGCCATCCTTACTGCGCTTCGATTGTGTGCGTACTGCAGCAATATTGTTAACGTGAGTCTTGTAAAACCTTCTTTTTACGTTTACTCTCGTGTTAAAATCTGAATTCTTCTAGAGTTCCTGATCTTCTGGGTCTCTCTCTCACGCACTACCTTCGACTAATAGAAGTCT
+
:5495:445<<;9;=<666>=>ABA@>=0//7)/5<>566166;559A>@:>:;9=8<.448:5:5::9;==5558=====+=C9>973(38885;4/)/8(///660599///6735--(-0---..266155583222.....33:886233,55<7<<8<9=<<<666<A255555'5.5599999(9;955)5555//////)///&//754.4.445;;<<;;;48+//::8867<>=4<<:555:9;;:8595555=:>9<<?A>>:888?387;;
@ATNG8:05219:01920
GATAGCGCACACATAGATAAGTACTCATTCGTTTCGGAAGAGACAGGTACGTTAATAGTTAATAGCGTACTTCTTTTTCTTGCTTTCGTGGTATTCTTGCTAGTTACACTAGCCATCCTTACTGCGCTTCGATTGTGTGCGTACTGCTGCAATATTGTTAACGTGAGTCTTGTAAAACCTTCTTTTTACGTTTACTCTCGTGTTAAAAATCTGAATTCTTCTAGAGTTCCTGATCTTCTGGTAGAGCGTGCATATATCTACCATCGACGAATAGAAGTCT
+
@;;BBA@?@A@@ACECCCD?AABGDD99::@@A<BC@C@BBBBGCC@CCAAA?A?@CCC@CBGBBBAABCC@CCCCC5CC@CBBB=AABC@CCB?BD;;;BCCC@CBBBCCDB?CBB@B@DCCBBBBC?CBBB@CCBBBBCCCBBCBBBBB?BBB>AD@C@BBBBCCCDE=A;;;;.;>B>@CAAA0@BBBB>DJDIFCCBBA>AAAA0BAAAB@CABE@DCCCBA@>@@CCFGBB>@@A>BCCCCC@@@BBBBCBCCBBB?B999ABBB?BBBD?@@@B
@ATNG8:05206:01985
GATGGTAGCTATATCGTACTCTCTGTACTCATTCGTTTCGGAAGAGACAGGTACGTTAATAGTTAATAGCGTACTTCTTTTTCTTGCTTTCGTGGTATTCTTGCTAGTTACACTAGCCATCCTTACTGCGCTTCGATTGTGTGCGTACTGCTGCAATATTGTTAACGTGAGTCTTGTAAAACCTTCTTTTTACGTTTACTCTCGTGTTAAAAATCTGAATTCTTCTAGAGTTCCTGATCTTCTGGGCAGACTCTCACACGCCTACCATCGCAATTTGCCTAGTCT
+
B<BC@CBBBBCCCBBCBBBCCAAAABDCGCCB?BBCC=CC?C?CBBBBDDACBB@A>A@CBBB?B@ABABBBCCC?AAAAA2AC?DBAF=AAAB?CBB@CC<:9:CBB@CCBB@A??7=>><><@@DDB???<@===7;;>>;;;@@AA@@>>>><>?@=@@=A<;;;BBA@@@;???DD5A<A<;;;;:*:>777)//<///=::=:?>>=.8;==@8>8>@7<=AA99:6<4<>==<<9<<AA:A>8766776===@==4733-3---9=-33-7>:>A>>>>
@ATNG8:05217:02084
TATGGTAGCACGACACGACGATGTGTACTCATTCGTTTCGGAAGAGACAGGTACGTTAATAGTTAATAGCGTACTTCTTTTTCTTGCTTTCGTGGTATTCTTGCTAGTTACACTAGCCATCCTTACTGCGCTTCGATTGTGTGCGTACTGCTGCAATATTGTTATCGTGAGTCTTGTAAAACCTTCTTTTTACGTTTACTCTCGTGTTAAAAATCTGAATTCTTCTAGAGTTCCTGATCTTCTGGTCTACTACACTGTACTCTACCATCGACGAATAGAAGTCT
+
@<@A>ABBBABAAAC@:;;;:;:;BBCCBBBB?AACC>CB@CABCCBBBC@CCCCC?E>CCCC9:9;BCBGDBBC?@@@@@0@A=@@CC>@ABB=A@A=AB7;;@AAC?BBCCBBCB@BBC@C@BB@@@@@A<@@BA6;;;;B@BAABCBCCBBE@BBA@AB>BCDDDDBBB@?;>;;;:.;@A?CDEMM1;<@@@8A;<<AAB;;;8;CCC3CCCBCADAEHAEGFCCCCAE@CBCCCBBCBB?B@@ACBBCCBBBCDBBBFDD@CCAAACCC@CBBB@CBAB
@ATNG8:05213:02145
GATGGTAGCATCATGCATATCTCACCAGAAGATCAGGAATCTCTAGAAGAATTCAGATTTTTAACACGAGAGTAAACGTAAAAAGAAGGTTTTACAAGACTCACGTTAACAATATTCAGCAGTACGCACACAATCGAAGCGCAGTAAGGATGGCTAGTGTAACTAGCAAGAATACCACGAAAAGCAAGAAAAAAGAAGTTACACTATTAACTATTAACGTACCTGATCTCTTCCGAAACGAATGAGTACTATGTAGAGCTCTATACTACCATCGACTAATAGAAGTCT
+
4444.4;=A@@@B;66<<=9695;;7:;;8<::544.4.44454:<;-554949<:::>==+:488:88:8---8/---8878+;<:>;@?>2A=<49////7755.5.5:5<5505:::==??AAAABA@@@CEDE>AAA@@?BA<>2<00)/7///8<<5::9;990449=;95;77333&333,333333#38,33,399332826266//)-382224(---////838,337.333,333225563....//:<<<88588525-2555....(.333.3655
@ATNG8:05220:02215
GATGGTAGATATATGCACGCTCTACCAGAAGATCAGGAACTCTAGAAGAATTCAGATTTTTAACATCGAGAGTAAACGTAAAAAAGAAGGTTTTACAAGACTCATGTTAACAATATTGCAGCAGTACGCACACAATCGAAGCGCAGTAAGGATGGCTAGTGTAACTAGCAAGAATACCACGAAAGCAAGAAAAAGAAGTACGCTATTAACTATTAACGTACCTGTCTCTTCCGAAACGAATGAGTACACATCGTCGTGTCGTGCTAACCATCGTCCGTTAGAAGTCT
+
:::=8<<<556;;;9666<<<<@AC8;;@=>AA@<;.4388::555:==8=8:?>@==@@'0(////96/3388918888;;99$3/(/(///&//6(//86885==38255,22835556<==@@E@>@A@@B=A@BA<@@@AA@9930:<00*0>@>@???598A?BB@CB?@??;?AAAA9899:<====,9917;;=?@<=;171755506062544.44448::383344(333-455;<ADCCA977=;<<545;;;;;<6<6:<<8??578=A9999CCA
@ATNG8:05222:02225
GATGGTAGATATATGCACGCTCTACCAGAAGATCAGGAACTCTAGAAGAATTCAGATTTTTTAAACACGAGAGTAAACGTAAAAAGAAGGTTTTACAAGACTCACGTTAACAATATTGCAGCAGTACGCACACAATCGAAGCGCAGTAAGGATGGCTAGTGTAACTAGCAAGAATACCACGAAGCAAGAAAAGAAGTACGCTATTAACTATTACGTACCTGTCTCTTCCGAAACGATGAGTACTATAGACTATCTGAGACTGCCAAGGCACACAGGGGATAGG
+
555=:5566;;;<<<=>;;;;;<5505<<5::@>9939.4486666)//)/3667::9999#33(388773//8991///9999):>;;5==9+59:=@666<::55.5.49.44;.44:545;;;9555555/39/--(-----99:3;6;44.499995555:9<<<;8:;63331733/(/88(//66*69177<=8888305/3./.(.-----(/998:;;594/--(-------8678888<=344<==>=;77/--38(-(///3::888*/////
@ATNG8:05236:02266
GATGTAGTGCGTGAGAGAGAGACCCAGAAGATCAGGAACTCTAGAAGAATTCAGATTTTTAACACGAGAGTAAACGTAAAAAGAAGGTTTTACAAGACTCACGTTAACAATATTGCAGCAGTACGCACACAATCGAAGCGCAGTAAGGATGGCTAGTGTAACTAGCAAGAATACCACGAAAGCAAGAAAAAGAAGTACGCTATTAACTATTAACGTACCTTTCTCTTCCGAAACGAATGAGTACTATAGACTATCTGAGACTACCATCGACGAATAGAAGTCT
+
::566>B@?A@AACBBBCC@BBBB<BBBABDCCCC@C@CCCCCBA=AB=?=?CBABBBB3B?BBBDCC?@BCC9=<;;;;;*;@;=;@@<2ABCACCBBCCBBB@C@CC?BBB=@@CABEIEGCCBB@@@B?BD@@=@A::;AAA=A>ABBACBBDAAAB@BBBBBB=A@<:::9=@===8=9939>@@@2@C?C???CB@@@:>:>A@@<@<A@BBB@CC>CECC>A>A@@9@AB?:::BBBBCBBBBCEBAABBBCBBBDBB?BBBABBBB?ACBB??AA?
@ATNG8:05238:02298
GATTAGTGTGTCTCTGAGAGTAGTACTCATTCGTTTCGGAAGAGACAGGTACGTTAATAGTTAATAGCGTACTTCTTTTTTCTTGCTTTCGTGGTATTCTTGCTAGTTACACTAGCCATCCTTACTGCGCTTCGATTGTGTGCGTACTGCTGCAATATTGTTAACGTGAGTCTTGTAAAACCTTCTTTTTACGTTTACTCTCGTGTTAAAAATCTGAATTCTTCTAGAGTTCCTGATCTTCTGGATAGCGACGCGATATACTACCATCGACGAATAGAAGTCT
+
0//6<CCDCBCCCCCCBCEA;;;@BAAA@?7;BA?8>?5:69?@ABED@BCBBB@CABCBC:;:;ECCBB@;@9955555#55.5455)597:5<//)/7)//5;==8??@<@;A@=@997;>CABAAABC>ABBC?CCA;;;CBBBCDCECBB?BCB@BB@B@BBB@@@B@A=@BCCC:C?B=A@@@A,@@;;;7;@BBCBC;:;?BCCC5BBABB>B?BC?BBB;;<B>B@BBC@@@=@@EAEHBCBCC;=;BCDCECBBBB?@@@CCB?A>@BAA?BB??
@ATNG8:05216:02337
GATGGTAGTATCTGTCTACGAGAGCCAGAAGATCAGGAACTTCTAGACGAATTCAGATTTTTAACACGAAGAGTAAACGTAAAGATGAAGGTTTTACAAGACTCACGTTAACAATATTGCAGCAGTACGCCACACAATCGAAGCGCAGTAAGGATGGCTAGTGTAACTAGCAAGAATACCACGAAAGCAGAAAAAGAAGTTACGCTATTAACTATTAACGATACCTGTCTCTTCCGAAAACGATGAGTACACATCGTCGTGATCGACGAATAGAAGTCTA
+
=>>A;A<<B>BB===BC<9:DCEBB>BBB=?<<@..)-(--(-///87882828889;;;:'813////(/666;;+/3:8808444<7<8=>>166?:><665;;44.4.4;8>>@;>BB@994;////)/97774;<==;?;<>>;;;7<5:;;.5:>??9446444443-38-33;23/77;49///////$/6489488<??@>=@:=0//(/(/7//..(...33374;32222&225335...33622.2------8:9<<::58//-0-----
@ATNG8:05217:02336
GATGTAGGAGACACGTCGCACACGTCTCATTCGTTTCGGAAGAGACAGGTACGTTAATAGTTAATAGCGTACTTCTTTTTCTTGCTTTCGTGGTATTCTTGCTAGTTACACTAGCCATCCTTACTGCGCTTCGATTGTGTGCGTACTGCTGCAATATTGTTAACGTGAGTCTTGTAAAACCTTCTTTTTACGTTTACTCTCGTGTTAAAAATCTGAATTCTTCTAGAGTTCCTGATCTTCTGGGTCTACGCTCGTCGCGCTACCATCGACGAATAGAAGTCT
+
<<;;;>>:>??===@@??>=;;<?>=B=<<7ACCC>BBAF?@A@CDCC@CBBBB?A?B@@@@D@C@@?BBBBB>:>?==,<<6<?A?479AB?AAA?CC999@A<><?BBBBBAA>=@B:>;>>>::;==:>>>>:;;;;==?:::AAA888>999<4:89;;C>@@>>=:;59=@AA5A<A<ABCCC/>>===2777///666>;>>@@.9;>994>4==4=>>@A@@:>:=??:9;-//6>4;89>A==<7------666A<886666//*-797-///5
@ATNG8:05239:02381
GATGGTAGATACTCGCTGATACACCCAGAAGATCAGGAACTCTAGAAGAATTCAGATTTTTAACACGAGAGTAAACGTAAAAAGAAGGTTTTACAAGACTCACGTTAACAATATTGCAGCAGTACGCACACAATCGAAGCGCAGTAAGGATGGCTAGTGTAACTAGCAAGAATACCACGAAAGCAAGAAAAAGAAGTACGCTATTAACTATTAACGTACCTGTCTCTTCCGAAACGAATGAGTACAGAGAGTACGATATGTCTACCATCGATGGATCTGAGTCT
+
<<<B:BBBBBCCDABBCCCFCBBAD>CCC?CBBB@@>@@BBBBBBB?BC?B@BAA>==>>.??CBBADBBBAA@8>@:;;;;*;B>C5;;;*:@A;ACCCBBBBA6:6;@<@AB?BBCBDCDDCCBBBBCCB?CBBB?BBBBBBBB?C@CA@?BCCBBBBC@BBBABB?BC?CBB99:AAA;???9=>@@@2@C@CA>>>>>==:=<@?@A7:7:?BBB@CBBBBCC?B?BCB>BBB>???BDBBBACBBBBBBBBBBBCDBB>><@@@@AAA:=>A===>>=<
@ATNG8:05219:02423
GTGGTAGTGTCATATGAGAGTGTGTCTCATTCGTTTCGGTAAGGAGACAGGTACGGTTAATAGTTTAAATAGCGTACTTCTTTTTCTTGTCTTTCTGTGGTATTCTTGCTAGTTACACTAGCCATCCTTACTGCGCTTCGATTGTGTGCGTACTGCTGCAATATTGTTAACGTGAGTCTTGTAAAACCTTCTTTTTACGTTTACTCTCGTGTTAAAAATCTGAATTCTTCTAGAGTTCCTGATCTTCTGGTAGAGCGTGCATATATCTACCATCGACGAATTGAAGTCT
+
///)///;;==5556669;;;:95554444543-5(--(--(-(---55535555.5.5.5999:)55)555555559499999(55.44444)44444.4::333-338::<<>>@?CDCC@DBBAD?AACB@AAB?BBCC:;;BBD@@AABBCBBBBA>A;;5:B>A=B@;::BBCC@@@@@@2?4;6:DGDE5ABBBB<ADDB@@ACCD@CIJH5C=<;B>B>BF@DGDCCCDAD@DCDBAA@B;<7;A@@CBBBCCIABABCDAAA8<000==00*0+::;@@AB
@ATNG8:05234:02435
GATTAGTATAGAGCTCTACATAGTACTCATTCGTTTCGGAAGAGACAGGTACGTTAATAGTTAATAGCGTACTTCTTTTTCTTGCTTTCGTGGTATTCTTGCTAGTTACACTTGCCATCCTTACTGCGCTTCGATTGTGTGCGTACTGCTGCAATATTGTTAACGTGAGTCTTGTAAAACCTTCTTTTTACGTTTACTCTCGTGTTAAAAAATCTGATTCTTCTAGAGTTCCTGATCTTCTGGTGAGATATGCATGATGCTACCATCGACGAATAGAAGTCT
+
5557@@EBCCCC@BACECCCAAACCCCCCC@CCCC=@@?B?BAAAABB@BBB::7:=@ABB?B?BEBCCDCBB?BBCBC3BB>BBDD<ABCB?A??<?A?ACBBBC?CAB@<8A=6;;?=B:==@?A?;;5:;:==B?@877A>@>>=;>><=8;9:378;@:888A@AABD9=;;::-99>9=;=;=.==AAA:A???AA==::188988#86962255:05>>>ACD5<9<5//55(..327768895:6:6///9999895888@AA=?7;:;@;?::6
@ATNG8:05198:02559
GATGGTAGACATATCGTACTCTCTGTACTCATTTTCGGAAGAGACAGGTACGTCAATAGTTATTAGCGTACTTCTTTTTCTTGCTTTCGTGGTATTCTTGCTAGTTACACTAGCCATCCTTACTGCGCTTCGATTGTGTGCGTACTGCTGCAATATTGTTAACGTGAGTCTTGTAAAACCTTCTTTTTACGTTTACTCTCGTGTTAAAAATCTGAATTCTTCTAGAGTTCCTGATCTTCTGGTGTCTGATCTGTATCACTACCATCGACTATAGAAGTCT
+
:::=:AABBA@@CCA>=<;;;;;;;;;;====?A1;;:><???@@@@=@;;:BBC9>>AB=AA<@?>;;;>>9<<A@?+BB>;?@D7;59925>>;9?:9>@A::69BBBBCCB?B;;9;>BA;;;@AA4;;:;2:;9:B@@@AAB@@@B@?;>@@:@@;>29999>??:;4:?=C@-92925@ABB1@>000*00@@@@B999.9595$5556;:>:?D@9995;44067<CA:99;@9919@@A@CCDCCBCBBBAAACEAB@@@;;;;:@BA@>>>>
@ATNG8:05284:01953
GATGGTAGCGCATATCAGCGCAGCCCAGAAGATCAGGAACTCTAGAAGAATTCAGATTTTTAACACGAGAGTAAACGTAAAAAGAAGGTTTTACAAGACTCACGTTAACAATATTGCAGCAGTACGCACACAATCGAAGCGCAGTAAGGATGGCAAGTGTAACTAGCAAGAACACCACGAAAGCAAGAAAAAGAAGTACGCTATTAAACTATTAAACGATAACCTGTCTCTTTCCGAAAACGAAGAAGTACTATGTAGAGCTCTATACTAATCGACGATAGAAAGTCT
+
4444.444445=>?ACCEDCBBBEJ@CAA?ABB@@A@D@CCBBBA@9==+0*/6744444$5699;;;<>;??@8?B?@@@@1@C@CACDF8AAA:>BAA;;9>>2945<7<@<7<???<<BBBAAAA;;9B>B:698A=@?D@@?<B?BAA=;;5;BBAB@BBBCCD?A@=@::5:BBDD;A99599CCD3CC?BBBB733;;,77(77;7,33(/3...(.(....8555,5.5555*577222,26885557;999775556653..(.7542--.....'.666
@ATNG8:05277:01973
GATGGTAGTATCTGCACACTCTGTCCAGAAGATCAGGAACTCTAGAAGAATTCAGATTTTAACACGAGAGTAAACGTAAAAAGAAGGTTTTACAAGACTCACGTTAACAATATTGCAGCAGTACGCACACAATCGAAGCGCAGTAAGGATGGCTAGTGTAACTAGCAAGAATACCACGAAAGCAAGAAAAAGAAGTACGCTATTAACTATTAACGTACCTGTCTCTTCCGAAACGAATGAGACACACTCTCATATGACACTACTCGACGAATACGAAGTCT
+
::;=;>><;;;;;==BBCCA95555.55;8<ABBBB>B=ABCCCBB@BD>A=@@@9888-:9>@BBCBBBBB@8<<;;;;;$9;7;2555&5;;5<@<BBBBBB@B?BE@CBB@CCCCCBCCCCCCDCCBB@B@A@?BCBBCCAA>B@CA@>ACAAACCB>AABBCB?BC@CBB>BABBA8?==9::999(9D=ABABC@@@E5816=::3;5::@??<@;;;@@@<C>AAA9?@@=>@?A?>??>AA997::::::83../..33545626...9.3356
@ATNG8:05275:02053
GATTAGTATAGAGCTCTACATAGTACTCATTCGTTCGGAAGAGACAGGTACGTTAATAGTTAATAGCGTACTTCTTTTTCTTGCTTTCGTGGTATTCTTGCTAGTTACACTAGCCATCCTTACTGCGCTTCGATTGTGTGCGTACTGCTGCAATATTGTTAACGTGAGTCTTGTAAAACCTTCTTTTTACGTTTACTCTCGTGTTAAAAATCTGAATTCTTCTAGAGTTCCTGATCTTCTGGGTCTACGCTCGTCGCGCTACCATCGACGAATAGAAGTCT
+
///6BBBCCCCCCCCCCBBCCDDDCBBA@@=@BB@CC@B@CDBBBBB@BBBBB>B?BBBC@C?AAACDBCBB>CCCCC3CC?BBBD>BBBB@BBC?BB:><????@BBB?@@>>8>>@;?;?A>==@@@<A=??;><<:::>>@@@@@=>>A=;;;<AA<A<;;;A>>>?@8;;BBB6B:=8:6666)69677)--6---767;<@A@@/@@AAA=A=??<>>>A<=<:<9<@>>>A:=>AB:@@@@@?@@@::;??>88//-/;;=999@6>>=>=;;;=
@ATNG8:05285:02080
GATACACGTGTGCTCTCTCGTACTCATTCGTTTCGGAAGAGACAGGTACGTTAATAGTTAATAGCGTACTTCTTTTTCTTGCTTTCGTGGTATTCTTGCTAGTTACACTAGCCATCCTTACTGCGCTTCGATTGCTGTGCGTACTGCTGCAATATTGTTAACGTGAGTCTTGTAAAACCTTCTTTTACGTTTACTCTCGTGTTAAAAATCTGAATTCTTCTAGAGTTCCTGATCCTTCTGGACAGAGTGTGCAGATACTACCATCGACGAATAGAAGTCT
+
:55A@99=955;::=;;;;;A???A>>;@@CC>CC@C?BBFFEDG@CC@;;4;=@@AA2:09::::>>>>@BBBBB1BA00--:).--5078:8@<?B???>A<@???@>??489B5:49BAA:9:?:898=9888@:;;;=>==?;;9889;;;8==8=8=?;;;?>==:>8898,8;D=@===2;:779)------699=7<<;9(688662627;3;;>=999-/+/>5789>7787179;::=<:::::868=>>>A:==?>>>8918;;=8====
@ATNG8:05279:02236
GATGTAGTATCTGTCTACGAGAGCCAGAAGATCAGGAACTCTAGAAGAATTCAGATTTTTAACACGAGAGTAAACGTAAAATGAAGGTTTTACAAGACTCACGTTAACAATATTGCAGCAGTACGCACACAATCGAAGCGCAGTAAGGATGGCTAGTGTAACTAGCAAGAATACCACTAAAGCAAGAAAAAGAAGTACGCTATTAACTATTAACGTACCTGTCTCTTCCGAAACGAATGAGTACTATAGACTATCTGAGACTACCATCGACGAATAGAAGTCT
+
0/////=?:966=BBBBBCBA@AE?BBB?AA;;<B5;5:8<773367303637773<;<+A:<=888=<::?B<776@@@2=<<59.444&45>5<<<==BB@@;@;@@=BBB?AAACCCCIDECCCCBBB?BBBBACBBBB@??=@@DAA?AB:;;ABA?BBBAAA@AA=A??:=?==@9???@BCDCC3CC>A??;=?;;;<A<A888=A<@AAAAAFC@ACCB@@<@=>5=00+000=???BBBBAABBBBCCCCDBBAAA@DBA@@A9939@@@?BBBA
@ATNG8:05286:02304
GATGGTAGCGCGACGAGCGTAGACCCAGAAGATCAGGAACTCTAGAAGAATTCATATTTTTAACACGAGAGTAAACGTAAAAAGAAGGTTTTACAAGACTCACGTTAACAATATTGCAGCAGTACGCACACAATCGAAGCGCAGTAAGGATGGCTAGTGTAACTAGCAAGAATACCACGAAAGCAAGAAAAAAGAAGTACGCTATTAACTATTAACGTACCTGTCTCTTCCGAAACGAATGAGTACTATGTAGAGCTCTATACTAATCGACGAATAGAAGTCT
+
:;;>9<<>CFCAAAFCCCCCBB;;;6;BB@BCBBCB=A=@@CBCCB?CF?C?D9999::9(9<@ABBBBCB@?@9939=@A@0?B=B<BB@8BBC@CDCBABA;:6;=@B=@@@?BBBCCDECBCCCCBBBC?CC::9;AA@CC::8;?CBB?BEAAA@@?=:::BBB?993887189999+38>8778787$7989;<8>>>?@<@<@@AA:>:=?BDD@BCABA@@;?;??>9><?8><?ACCBBB:::CCCA@@@@@>>>>>;>=>>>?B=>>>@;?;;;
@ATNG8:05275:02379
GATTAGTATCTGCACACTCTGTCCAGAAGATCAGGAACTCTAGAAGAATTCAGATTTTTAACATCGAGAGTAAACGTAAAAAGAAGGTTTTACAAGACTCACGTTAACAATATTGCAGCAGTACGCACACAATCGAAGCGCAGTAAGGATGGCTAGTGTAACTAGCAAGAATACCACGAAAGCAAGAAAAATAAGTACGCTATTAACTATTAACGTACCTGTCTCTTCCGAAACGAATGAGTACACATCGTCGTGTCGTGCTACCATCGACGAATAGAAGTCT
+
4557@@BB9;;@@AAABCDHJCB@BFC?CBCA@@9;8;CB<;:A@CC@C@:::?>CAB3B?A973;:9887781334<<<;)33,3,333&399188::9::88489;;67992:;<>BCCEDDCCCCCCC@CBCB@BBAAABBB>B?C:9;:BCCBBAC=BBCDCC?BB?@@A>AAAAC<>><999999(9B@C;;;BB???<A=A>>><?:>=CBB@CCCCCEE?B?BBB>AAA?AAAACBBBCCABBCCBB???BBBBBBB?BBBBDAAB?BBCC?BBBB
@ATNG8:05253:02421
GATGATCAGACACCAGAAGATCAGGAACTCTAGAAGAATTCAGATTTTTAACACGAGAGTTAAACGTAAAAAGAAGGTTTTACAAGAACTCATCTGTTAACAATATTGCAGCAGTACGCACACAATCGAAGCGTAGTAAGGATGGCTAGTGTAACTAGCAAGAATACCACGAAAGCAAGAAAAAAGAAGTACGCTATTAACTATTAAACGTACCTTGTCTCTTCCGAAAACGAATGAAGTACGAGAGTCAGAGCAGAGCTACCATCGACGAATAGAAGTCT
+
>===>BCCCCCCF@CCC?CC::;D<A=;;<@B@B=9:7;;?@:<<<<<*<5:;<<<:<55.5909<==@@@+@D@L?AAA3A9;4;:49@?55555;5<8<<9>>>:=A@A?@;::9988333949=:>5;?>=A@9949.5===>@>>>=00*099>?=9=>7>:95:;444(38;2333333#38288:9888;<595:::;7BB;@<777;>;>>7722+2.5778+89;022=89;<8337?;;88::333333388728888:;..).75505577
@ATNG8:05291:02500
ATGGTAGCGCACACATAGATACAGTACTCATTCGTTTCGGAAGAGACAGGTACGTTAATAGTTAATAGCGTACTTCTTTTTCTTGCTTTCGTGGTATTCTTGCTAGTTACACTAGCCATCCTTACTGCGCTTCGATTGTGTGCGTACTGCTGCAATATTGTTAACGTGAGTCTTGTAAAACCTTCTTTTTACGTTTACTCTCGTGTTAATAACTGAATTCTTCTAGAGTTCCTGATCTTCTGGTAGAGCGTGCATATATCTACCATCGACGTATAGAAGTCT
+
=<<7;0//////5<>DCCCCCC@A?BB@@>@=:9;D=AA>A7;;@;;;@166;;=9>9BBCC>B?BCCBB@?=@:49999$4?8<:=>5656=9===8=B?BBBBCHACCCCCCCC@BBC@C?CCBAAA;;8;CCB6;;AACBBBBEECCCCCB@CBB?BB@C@;;;BBBBCC@BDDDB9C:;;;CILM5CCA@@=@@BCBBBDGD@C@CCACBBB@C@BC@BBD@@::5;>AA@AAB6;:B=ABBBCCCC;;;BBECBBAAB?@@?ACA?AACCCB@DCBB
@ATNG8:05295:02547
TATGTAGGCGACATACATACGCGCCAGAAGATCAGGAACTCTAGAAGAATTTCAGATTTTTAACACGAGAGTAAACGTAAAAAGAAGGTTTTACAAGACTCACGTTAACAATATTGCAGCAGTACGCACACAATCGAAGCGCAGTAAGGATGGCTAGTGTAACTAGCAAGATTACCACGAAGCAAGAAAAAGAAGTACGCTATTAACTATTAACGTACCTGTCTCTTCCGAAACGATGAGTACCTCTCAGACGCTCGTCCTACCATCGACGATAGAAGTCT
+
--4449938545<<::;=@>9=59255569;:<<<9>9:;;;<<=7;B295)4988;===+=8=C;:;B@?9;;.;555555$5A9?@CCC8@AD@DDCCB@@@@:@:?=8<<=:;::00/;:/565595657=@9:79;9@CCCD?CACCC@B@@?@@@@:??>98574//+//)//6=56:;877988'3>8733:==//05:5://6/6-69??@?BBB@@?C?C@CCE=B;;:>;734?=??BB@@BBBB>>>AA=ABB????>;;886955/5665
@ATNG8:00694:01946
GATAGACACGTCGCACACGTACTCATTCGTTTCGGAAGAGACAGGTACGTTAATAGTTAATAGCGTACTTCTTTTTCTTGCTTTCGTGGTATTCTTGCTAGTTACACTAGCCATCCTTACTGCGCTTCGATTGTGTGCGTACTGCTGCAATATTGTTAACGTGAGTCTTGTAAAACCTTCTTTTTTACGTTTTACTCTCGTGTTAAAAAATCTGAATTCTTCTAGAGTTCCTGATCTTCTGGTGTCTGATCTGTATCAGCGAGTATCTACCATCGACGAATAGAAGTCT
+
55459@:@=@@666<>?@??BB@@@B>A@@@;AC?CACCCCECC@CC@@@@C?BACC?C?BCCCCBBBB>AACCC3DC?@99929BAA=ACC???=@ABBCC?CBAAA@@A>ABB>C<:;?>>:894:C>><>@A@@@@<;;@@@::::8=>?<>><@=C;;;=>>89166768(61919@ABCC)A?7666-688///;;9<188898%7<=>@<@;?>>D@@>77717+//;9<<:>>>:>?B<;;ADAA>>=>>@@@@?AAAA=<>A<><:;:A==8==<<8=>>>
@ATNG8:00700:01962
GATGGTAGAGAGACTGTAGCGCACCCAGAAGATCAGGAACTCTAGAAGAATTCAGATTTTTAACACGAGAGTAAACGTAAAAAGAAGGTTTTACAAGACTCACGTTAACAATATTGCAGCAGTACGCACACAATCGAAGCGCAGTAAGGATGGCTAGTTGTAACTAGCAAGAATAACCACGAAAGCAAGAAAAAGAAGTACGCTATTAACTATTAACGTACCTGTCTCTTCCGAAACGAATGAGTACTATGTAGAGCTCTATACTAATCGACGAATAGAAGTCT
+
:5657<<@??@@99:55559::9:;3:>>;99:???8@<?>=<@??1783927BB=>C>C+7/39333893//8/6/0/:::$//)/)555&555.5555;;===.505939<<7<?689CCCCCB@=<000+0>;;4;;;<<<55057;9>2444447<<?:???0006:6),-).)..8;;7:;<<77733$394<=<88===@=A=;;;>;@668;DD?B@@@@@A@D9::B=@??<??>?CCC:::AB???BBB@;;:@@@?<>7555554:5559>;;>
@ATNG8:00677:02017
GATGGTAGCACACGAGATCTCATCGTACTCATTCGTTTCGGTAGAGACAGGTACGTTAATAGTTAATAGCGTACTTCTTTTTCTTGCTTTCGTGGTATTCTTGCTAGTTACACTAGCCATCCTTACTGCGCTTCGATTGTGTGCGTACTGCTGCAATATTGTTAACGTGAGTCTTGTAAAACCTTCTTTTTACGTTTACTCTCGTGTTAAAAATCTGAATTCTTCTAGAGTTCCTGATCTTTGGTCTACTACACTGTACTCTACCATCGAGGTTGTAAAGTCT
+
===C?CBCCCC@AADCCCCCCDDDCCCCCCAA?ABBC=BB@BCDDBBBBB?BCBCB@C?AABB?A?BBCCBBBBA>AAAAA1?@?BBBC>CBBB?ABB?BC;>=>DBB@BBBB?>>>8><A;A;AA??=;;;8>??A<>>@><<>>AAA@AA===;?@>9@A<A<@@>===>>?<?@DEE5@<?;>>BBB/BD777)//6///;;9><>AAA.>;;>A;A:>>9?@@@@@@:>:=@===>>3;5;AB?????@@AAAA===AAA<?@@@@@;=:>>>B6>=@>
@ATNG8:00692:02005
GATTAGTGTGTCTCTGAGAGTAGTACTCATTCGTTTCGGAAGAGACAGGTACGTTAATAGTTAATAGCGTACTTCTTTTTCTTGCTTTCGTGGTATTCTTGCTAGTTACACTAGCCATCCTTACTGCGCTTCGATTGTGTGCGTTCTGCTGCAATATTGTTAACGTGAGTCTTGTAAAACCTTCTTTTTACGTTTACTCTCGTGTTAAAAATCTGAATTCTTCTAGAGTTCCTGATCTTCTGGATAGCGACGCGATATACTACCATCGACGAATAGAAGTCT
+
7888///<///?666;;555559:556<<>:ABBC<@@@C?;<<DCEJACB@@A7;5<CAA=B@BCIDCCCCD?BBFGE09945:<D6CBBB7;;@;;A499=:>:7;AA@CCBBACCC@B?CCA@:;;B?BBCC@CCGCCCCC@CCCBBCDC?BBB?BA>A?BABBBBCCC8;;ABA3A>B8;;CCC5CCCCE?CAAACCCAA@4;;;;*;@@@A=A?BB?BB;;;BD@C@<;;BBB>AAI?AAAB>@@:99955<9;77//)//-688//)/6664888<
@ATNG8:00679:02034
GATGGTAGAGAGACTGTAGCGCACCCAGAAGATCAGGAACTCTAGAAGAATTCAGATTTTTAACACGAGAGTAAACGTAAAAAGAAGGTTTTACAAGACTCACGTTAACAATATTGCAGCAGTACGCACACAATCGAAGCGCAGTAAGGATGGCTAGTGTAACTAGCAAGAATACCACGAAAAGCAAGAAGAAAGAAGTACGCTATTAACTATTAACGTACCTGTCTCTTCCGAAACGAATGAGTACGTGTGACGTACGTGAATCGACGAATAGAAGTCT
+
8849.44@@A@B;66=AABCB@A@B=BCD@DCB@@@=@<@CBBBBB?BB>A>@@ABBDCC3C?CBBBBBDABBC>??@BAAA0AA=A;AAA9ADJFCBBBCCCBB?BABB@BBC=@@AACCCCDDCCCBBBB?BCCC>AABAAA@B>C@C??>?CBBBBBC?CCCCCC?BB@BBA9>?8989+9<=;9939BB=BC?@@?<<=;95:><=9998==@@@BB@CCCCCCC40,000,000+0=;=?A??:99AA@@@AA@??A=:::EBBB?CCCB<>787
@ATNG8:00685:02035
GATGGTAGCGCGACGAGCGTAGACCCAGAAGATCAGGAACTCTAGAAGAATTCAGATTTTTAACACGAGAGTAAACGTAAAAAGAAGGTTTTACAAGACTCACGTTAACAATATTGCAGCAGTACGCACACAATCGAAGCGCAGTAAGGATGGCTAGTGTAACTAGCAAGAATACCACGAAAGCAAGAAAAAGAAGTACGCTATTAACTATTAACGTACCTGTCTCTTCCGAAACGAATGAGTACTATGTAGAGCTCTATACTAATCGACGAATAGAAGTCT
+
@;;B?BB9;9BBBBCCBBBBBA;:;7;DC?B:;;@@=@ACCDDBBA?AC?C?BBBAABAA3B?BBBBBBCCCCC=BBBBEGG5CA=B?CBB=CCCADBCBBC@@@@B@BC@CCC?BBBBBBCCDBBBCBBBC@B???@CAAACBBB?C@CAA@ABBBAAAB?BCBBCB@A@<A??9=?999,773877899(7><A9=>>??@A:=:=@@A<>;>ACGG@CA@AADC=?=@AA;B::89@@ADBBBCBCBCBBBCAAA???AAA;????B>=:=>>?;@???
@ATNG8:00694:02156
GATCACGAGTCACTCATATCCAGAAGATCAGGAACTCTAGAAGAATTCAGATTTTTAACACGAGAGTAAAACGTAAAAAGAAGGTTTTACAAGACTCACGTTAACAATATTGCAGCAGTACGCACACAATCGAAGCGCAGTAAGGATGGCTAGTGTAACTAGCAAGAATACCACGAAAAGCAAGAAAAAGAAGTACGCTATTAACTATTAACGTACCTGTCTCTTCCGAAACGAATGAGTACGAGAGTCAGAGCAGAGCTACCATCGACGAATAGAAGTCT
+
<=:;66<A@@::6;B?<?@>:=>A<@@@;;9:?<@<</0//)/9393/4444444$36;:<>:3333379-7794:::(45.549<=0>>>9>;::5>;>@<A=AA?BBC?CBCBCCDCFCCBB;;;@<?:9949>==>>:?<@?C@A?ABBBBBBA>AAAA?A<9957@;4993377(7;;5;?ABB3BA<A:9688>>><@<@@@@=C;??DCC?@??????=?:==?6=00)/00=ABBBA@???@AAA>==@@====?8<<9;;;793:<;<8=;;;
@ATNG8:00684:02184
GATGGTAGATACTCGCTGATACACCCAGAAGATCAGGAACTCTAGAAGAATTCAGATTTTTAACACGAGAGTAAACGTAAAAAGAAGGTTTTACAAGACTCACGTTAACAATATTGCAGCAGTACGCACACAATCGAAGCGCAGTAAGGATGGCTAGTGTAACTAGCAAGAATACCACGAAAGCAAGAAAAAGAAGTACGCCATTAACTATTAACGTACCTGTCTCTTCCGAAACGAATGAGTACACACTCTCATATGACATACATCGACGAATAGAAGTCT
+
>:;B@BCCCBBBCBCBCCD;;;DEE>@A@@CBAB@@=??AABAAAB@BB@B@AAABBDDD3C?AAABBBBC@@@:AAABCCC5CC?B<AA@9ACC@BAAACDCCC?B?AC@CCD>A@ABBBCCDBBCDFBBB=@@??=@@@@BCBB?B@BBB?BCCCCBBB?AAABAA=@@<A@@<>@:9:,8<;989999(6=8>????@8;;=C=>>>B<A<===AA=A????@@9>=??A9>>>=@@@A@@@@@@A?B@=>8:8AAA@@===@@@A>B>9;;;A;A<88
@ATNG8:00700:02179
GATGGTAGATACTCGCTGATACACCCAGAAGATCAGGAACTCTAGAAGAATTCAGATTTTTAACACGAGAGTAAACGTAAAAAGAAGGTTTTACAAGACTCACGTTAACAATATTGCAGCAGTACGCACACAATCGAAGCGCAGTAAGGATGGCTAGTGTAACTAGCAAGAATACCACGAAAAGCAAGAAAAAAGAAGTACGCTATTAACTATTAACGTACCTGTCTCTTCCGAAACGAATGAGTACTATAGACTATCTGAGACTGCCAAGGCACACAGGGGATAGG
+
?;<C?CCCCCCCCBCBCBCDDBAAC=CED?@@@A::6:>AACBECC@AB>A?CCFBBBBB3B?BBBBBABDBFD>B>@@CCC5BB@D@DDD;EEC?C@BBDC????A?AC@CDD>@?BBCBCCCCCDDCBBB=A@996:@A??A995;?C@@?ACBBBCCC?CCCBBB@=>7>AA:>>::::+:==9999999%095:///:=A>?:>:=???:=:;;@CC@ECCCCCD@C?BBC>CBB?AAABDBBAAACCCCCCBCBCAAACCCC@C?A?ACBAAABCC:AAABC
@ATNG8:00675:02221
GATATCATGCATATCTCACCAGAAGAATCAGGAACTCTAGAAGAATTCAGATTTTTAACATTCGAGAGTAAACGATAAAAAAGAAGGGTTTTTACAAAGACTCACGTTAACAATATTGCAGCAGTACGCACACAATCGAAGCGCAGTAAGGATGGCTAGTGTAACTAGCAAGAATACCACGAAAGCAAGAAAAAGAAGTACGCTATTAACTATTAACGTACCTGTCTCTTCCGAAACGAATGAGTACAGAGAGTACGATATGTCTACCATCGACGAATAGAAGTCT
+
44444:9=999=99;;;;;75//5//)////)5.555=555:5505044495:<<':5;9828:344:9<;145///;;;;$//(//(/888'//33(38777;933,2.5538?>6888:DBCCCBBBAA@997:AAA=A@@@??>A9=;?::6:AAABBBB?BCCBBA>BB?=>>687@@?9@8939@@@@2=A:?888AB@@@<B:??BB<@<??BBD@CBBBBCC?A>ABA;B::7:::BCBB???CDCCCAABBBBBBBBAA;>>@@@@@@<@@@B=@==;
@ATNG8:00683:02308
GATGGTAGCAGACGTGACAGAGCGCCAGAATATCAGGAACTCTAGAAGAATTCAGATTTTTAACACGAGAGTAAACGTAAAAAGAAGGTTTTACAAGACTCACGTTAACAATATTGCAGCAGTACGCACACAATCGAAGCGCAGTAAGGATGGCTAGTGTAACTAGCAAGAATACCACGAAAGCAAGAAAAAGAAGTACGCTATTAACTATTAACGTACCTGTCTCTTCCGAAACGAATGAGTACTATGTAGAGCTCTATACTATCGACGAATAGAAGTCT
+
A<AC@CCCCCBBBDCCCDBBBDDBB@CCC>@@BBAA?B?BBBBBAA>AB?C?CDDBBBBB3B?BCBBBBBC???5=@:;;;;*:?9=.999&5@@8>CBBDB@00,0;@@=CBC>@@@ACCDCDDCCBCBBC?CCBB?BBBBCCCB>C@C??>?BBBBBBB@BBBAA@?CC?AAC@CB???8<<<999::9(9A9=988@C???=A=B??><><@@CCC?CCCCCBA>@<??@:AAB?BCCBBBCBCAAABBBBB@@A@@@B>><;;@?@B<;;;A<@??>
@ATNG8:00687:02314
GATGGTAGAGTACAGTGTAGTAGACCAGAAGATCAGGAACTCTAGAAGAATTCAGATTTTTAACACGAGAGTAAACGTAAAAAGAAGGTTTTACAAGACTCACGTTAACAATATTGCAGCAGTACGCACACAATCGAAGCGCAGTAAGGATGGCTAGTGTAACTAGCAAGAATACCACGAAGCAAGAAAAAGAATTACGCTATTAACTATTTAACGTACCTGTCTCTTCCGAAACGAATGAGTACATAGATATACGTGAGCTACCATCGACTAATAGAAGTCT
+
444<.44555<===>??CDBBB:697:>?<999;9;4938:4334828=7;7:::::??A1@=:;???>>>><=68=@>@@@+CB;;59==000/27///799<=8>79938994493=?@;@@<<AB;;0>800096///;<;;;8?=???6:9@BBABB>AAAA@?<7808=>599//)/6606;;??0BB>>7;;@B?87157:7766.5399?AA9;;;<533-3-3380833-39777833333333375772225576.3...98..).555.5722
@ATNG8:00671:02435
GATGGTAGTGTCAGTGCGCGTCGTCCAGAAGATCAGGAACTCTAGAAGAATTCAGATTTTTAACACGAGAGTAAACGTAAAAAGAAGGTTTTACAAGACTCACGTTGACAATATTGCAGCAGTACGCACACAATCGAAGCGCAGTAAGGATGGCTAGTGTAACTAGCAAGAATACCACGAAGCAAGAAAAAAGAAGTACGCTATTAACTATTAACGTACCTGTCTCTTCCGAAACGAATGAGTACGTGTGACGTACGTGAGCTACCATCGACTAATAGAAGTCT
+
444<59:<<556=;;9666;;;;;;:;A@@<;@BBD?B::;AA@?@9??>B>???ABBBB2A@CB???CBBCCE>@?@BBBB3CCACACDG<BBB?C<;;CB@;;5:=9929==:?@BBBACC???AAABBA;::9938<8;<8?C?D>B0/*/7:-.---388<955.22+28;.5555.222.59999:&7505../.7776.3.3...(.233<?A;>>699<B5875<A9???373<7777;;>749B@@@BBBBB>=<=836///66:;7<BB@<99//
@ATNG8:00704:02459
GATGGTAGAGAGACTGTAGCGCACCCAGAAGATCAGGAACTCTAGAAGAATTCAGATTTTTAACACGAGAGTAAACGTAAAAAGAAGGTTTTACAAGACTCACGTTAACAATATTGCAGCAGTACGCACACAATCGAAGCGCAGTAAGGATGGCTAGTGTAACTAGCAAGAATACCACGAAAGCAAGAAAAAGAAGTACGCTATTAACTATTAACGTACCTGTCTCTTCCGAAACGAATGAGTACTATGTAGAGCTCTATACTAATCGACGAATAGAAGTCT
+
4444.4;;A@>==999955555544)4997<955:;7;<>==000@<@=7;7997=9A@A1A<??>>?=;;?@?57399499'45.5.555&555.555559944058=@=B@A<@@;9;@@ACCCCCCDCD@C;;;7:??@BB9:30:=00*0;;<@@BB>BBCAAA@CB@BBB?BBAAA:??><@AAAA.??9??A????AA<?<?>>>;>:==B@@=@ABAACC;><>A?9A>>9>A?@ABBBC:::9BBB@A>@>>>?>><>::>9//*/5883<9:;
@ATNG8:00690:02553
GATGGTAGGCACTGCGCACACATCCCAGAAGATCAGGAACTCTAGAAGAATTCAGATTTTTAACACGAGAGTAAACGTAAAAAGAAGGTTTTACAAGACTCACGTTAACAATATTGCAGCAGTACGCACACAATCGAAGCGCAGTAAGGATGGCTAGTGTAACTAGCAAGAATACCACGAAAAGCAAGAAAAAAGAAGTACGCTATTAAACTATTAACGTACCTGTCTCTTCCGAAACGAATGAGTACACACTCTCATATGACACTATCGACGAATAGAAGTCT
+
A<<C@BCEAB;99BA@>AAAABBBB=BA@<ACCBCC=@=ABAABBB?BC?B?CAA?????.??CBBBBB??@CC>??@@BAA,;;5:;BBB9BBB?BCCCCCCBB?B>AA?BAA=??BCCBCBBBBCCAAAA>AC?@>???A@CAA>B?BAB@BBBBAAAB?BABBAA=?=9::99??BBBC9:::;:88889%/958///99>8/)//(////(/.37>?B?A??@A?@4979?A9=9:789:DEBCBCBBBBBBBB>>BBBBBBCCBBBBBA=BBAA?BAAA
@ATNG8:00703:02549
GATGGTAGAGTATCATGTGTATCTCCAGAAGATCAGGAACTCTAGAAGAATTCAGATTTTTAACACGAGAGTAAACGTAAAAAGAAGGTTTTACAAGACTCACGTTAACAATATTGCAGCAGTACGCACACAATCGAAGCGCAGTAAGGATGGCTAGTGTAACTAGCAAGAATACCACGAAAAGCAAGAAAAAGAAGTACGCTATTAACTATTAACGTACCTGTCTCTTCCGAAACGAATGAGTACGAGAGAGCACACGTGTATCGACGAATAGAAGTCT
+
4444.44:;:=9;565;9;9=::>>:>>@;:;9@@@=A=@@CBBAA=;;6;?CABBCCCB5CABCCCCCCCCDD>DCBBBAA,A@;@=ABB:BCD@DBBABAB998:=AC?BCC?BABBBCABBBBCBCC::4;?;;5<AAAAA;:5;>B;:8;BBBCBCC@CBBBBB?BB?9993999999*999399999(8>6;BBBB>>=>3838>AA5;5;>;;;?B;;:?CC??;=@@9<00+0::?BCBCBBBBAAABAAAABAAACCDCCCC?D@AB@B>>>
@ATNG8:00727:02017
GATAGCGCACACATAGATACAGTACTCATTCGTTTCGGAAGAGACAGGTACGTTAATAGTTAATAGCGTACTTCTTTTTCTTGCTTTCGTGGTATTCTTGCTAGTTACACTAGCCATCCTTACTGCGCTTCGATTGTGTGCGTACTGCTGCAATATTGTTAACGTAGTCTTGTAAAACCTTCTTTTTACGTTTACTCTCGTGTTAAAAATCTGAATTCTTCTAGAGTTCCTGATCTTCTGGGTCTCTCTCTCACGCACTACCATCGACGAATAGAAGTCT
+
///@BABC@AAC;;<D@A@@@@@;;;;9909BB@=BC@B@CBCCBAA:>>9;;743=?>A5;5:?=?@666A7;;>>>)550589<4656=9=;@<?B469@@BC?ABBBBB<;6;A@<A>@B@@A@<<5;BBC?CBBDCAABDAAABBB;;7;BB@DC@E?;;;BAABC5;;;;;.;5;5;@AA?0>BCCC>CBBBBBB@B@+0000*0000<*92:@;@@?BB@A<@:??@>@@=@@BH;;;CCD@@;::BAAAABB??<?;888...).::<6A=;-
@ATNG8:00726:02167
GATGGTAGTATCTGTCTACGAGAGCCAGAAGATCAGGAACTCTAGACGAATTCAGATTTTTAACACGAGAGTAAACGTAAAAAGAAGGTTTTACAAGACTCACGTTAACAATATTGCAGCAGTACGCACACAATCGAAGCGCAGTAAGGATGGCTAGTGTAACTAGCAAGAATACCACGAAAGCAAGAAAAAGAAGTACGCTATTAACTATTAACGTACCTGTCTCTTCCGAAACGAATGAGTACTATAGACTATCTGAGACTATCGACGAATAGAAGTCT
+
<=A?<@CDCA@@BA:96>;;<ABCB@BCC@CBBBBB?A<AABA@ABAAA?C@BBBBBBBB3B?DCAAACCBBBA9?8:9::<'<<39.444&4;;6<====>?=BAF@CC?A@D?BBBCDA@@BBCBBBCBG@DAAA@DELBBBCA>BACBB@BCCCDCDC@BACDC@<00-00/388/33(377133337'3?6@BB@BBBBA=D=>>?B<A<>>BBA=A@AAABA==:000,000+000;>A@AAABC@AAA@AAAAA@>???989???>@===>BB@@
@ATNG8:00714:02228
GATAGCACGACACGACGATGTGTACTCATTCGTTTCGGAAGAGACAGGTACGTTAATAGTTAATAGCGTACTTCTTTTTCTTGCTTTCGTGGTATTCTTGCTAGTTACACTAGCCATCCTTACTGCGCTTCGATTGTGTGCGTACTGCTGCAATATTGTTAACGTGAGTCTTGTAAAACCTTCTTTTTACGTTTACTCTCGTGTTAAAAATCTGAATTCTTCTAGAGTTCCTGATCTTCTGGTCTACTACACTGTACTCTACCATCGACGAATAGAAGTTTT
+
0//@>>059;;9;;9>556:@@ACFDCAA?AFFF>CC@C@CCBABBD@BCBAC@E@CDCC?C?CABA@@ABC?CCCCC3BB?BBCC>BA@A?ABB?BD<??BBCC>AAAACB@@9@?A<A<AA@@===@=AAAA7:9@::686CBAAA=>>?<???=@@<@<>>>>>BA>=:>????5?;@;@@@@@/>>>AA388>898@>>>=BCCC.;;;@@1918?5;;B====<A;>>@@??:==B=AAC;;;@A@=>=@@@A==::3;:;:>>;;7;@A>;8988'
@ATNG8:00743:02257
GATGTAGGTGCACATGAGTGTATCCAGAAGATCAGGAACTCTAGAAGAATTCAGATTTTTAACACGAGAGTAAACGTAAAAAGAAGGTTTTACAAGACTCACGTTAACAATATTGCAGCAGTACGCACACAATCGAAGCGCAGTAAGGATGGCTAGTGTAACTAGCAAGAATACCACGAAAGCAAGAAAAAGAAGTACGCTATTAACTATTAACGTACCTGTCTCTTCCGAAACGAATGAGTACAGAGAGTACGATATGTCTACCATCGACGAATAGAAGTCT
+
CBC==CC?B=BBBB;9:BBBCBBB>@@@=@ADDDC?B?BCBBBAB?BB?B@CBBBBAAA0A?@AACCCAAA@C9AA;;;;;*;B=A4;;;*;@@=AB@@@BB9:599?A=CAA<@@A?A@BBCCCGCCA@@@BA@@=@AABABAA=@=B:98:CAAACCB?BBBBBB@BB@BBC?BBBBB=A>>;>BBBB3BB?BAAACDAAA=D8>>@@<>;>?BBB?BBBBBDC?B@BBA9@@@<@@ACBBBBBBBBBBBBBDDCBBBBBBB>BBB@ABAA7=?@F:@:::
@ATNG8:00744:02296
GATTAGGTGCACATGAGTGTATCCAGAAGATCAGGAACTCTAGAAGAATTCAGACTTTTAACACGAGAGTAAACGTAAAAAGAAGGTTTTACAAGACTCACGTTAACAATATTGCAGCAGTACGCACACAATCGAAGCGCAGTAAGGATGGCTAGTGTAACTAGCAAGAATACCTCGAAAGCAAGAAAAAGAAGTACGCTATTAACTATTAACGTACCTGTCTCTTCCGAAACGATGAGTACTGCGTCTCACTCTCGCCTACCATCGACGAATAGAAGTCT
+
<<C:BA?A;;;?@A@FCCEBBBB>ABB@BBBBCE?B?BBBCCCC@BB?B@CC@@@BBB:B?BCDCCCCBBAG?ECCABBB0AB@C@CCC:CB@<@@0008800,/7;;7==?5:>@::9>??A;;:A::9?BBFDAABBBA@>>9?=A?>9?A???BBE?BBB:::?BF@???@???A@6;;>998888(/7/6///;=???<A=BB;;5;8<=CCCACICA@@C8;7;AA;A;;;AAAAA@ABB:;<CCFCDLCCCB@BCD?@AA@CDBB?@@BD>AACC
@ATNG8:00714:02343
GATAGCGCATATCAGCGCAGCCCAGAAGATCAGGAACTCTAGAAGAATTCAGATTTTTAACACGAGAGTAAACGTAAAAAGAAGGTTTTACAAGACTCACGTTAACAATATTGCAGCAGTACGCACACAATCGAAGCGCAGTAAGGATGGCTAGTGTAACTAGCAAGAATACCACGAAAAGCAGAAAAAGAAGTACGCTATTAACTATTAACGTACCTGTCTCTTCCGAAACGAATGAGTACAGAGAGTACGATATGTCTACCATCGACGAATAGAAGTCT
+
;<;;?@BAD@<A@CCBBBB;;:69@<6<<<>==49.55==<::6::+/)/9944::;*;9>DABBAA@ABA9;:;;;;;$597=:D@@2CBB:?CCDDCDBB?C@CC>AAD;::BBCCCCCDABAEDCC@CCA@<@AA?AB;<7;>BBB@CDBBAB;;7;@@AAA?AA=@B?1800000*000/;;;;,9607333888<=7=588<>;@;@;AAC@CBAAA:;4;4;;:04<<8<>=>?A?A>>777?<7777<=>>=>>?=@@A@?7:9499<A;886>
@ATNG8:00721:02365
GATGGTAGACACGTGTGCTCTCTCGTACTCATTCGTTTCGGAAGAGACAGGTACGTTAATAGTTAATAGCGTACTTCTTTTTCTTGCTTTCGTGGTATTTCTTGCTTAGTTACACTATGCCATCCTTACTGCGCTTCGATTGTCGTGCGTACTGCTGCAATATTGTTAACGTGAGTCTTGTAAAACCTTTTTTTTACGTTTACTCTCGTGTTAATAATCTGAATTCTTCTAGAGTTCCTGATCTTCTGGGTGTATCAGCGAGTATCATCGACGAATAGAAGTCT
+
::::5::<>>BCCCC<66<<=<<<@?>>:@>>;@@BD>AB@B?BAAAAAA6;7;79281337;5>78;??9983848CCCC3A?8@A=<6=A@B9;0..)..)---0587395333.--2,--.27278:585556>A=;06//.655696775653..(...055.3.222885579259799+;/6666666"578:</<899>><;9:3:087/76A@@;@;>=8;;::;<=;><AB;;=EADBBF=CAAABDA@@BBCDCCDCCCA@@00-0===<AAAA
@ATNG8:00722:02386
GATGGTAGCACGAGTCACTCATATCCAGAAGATCAGGAACTCTAGAAGAATTCAGATTTTTAACACGAGAGTAAACGTAAAAAGAAGGTTTTACAAGACTCACGTTAACAATATTGCAGCAGTACGCACACAATCGAAGCGCAGTAAGGATGGCTAGTGTAACTAGCAAGAATACCACGAAAGCAAGAAAAAGAAGTACGCTATTAACTATTAACGTACCTGTCTCTTCCGAAACGAATGAGTACGTGTGCGACGTGTCTCCTAATCGACGAATAGAAGTCT
+
=;@C>@@BB@@;<@?BB;ABB@;;@8<>?7;??A;;6;=BBD;;:A=?<;@=@@@=<@=?.?>BDFCBCCBBBB;A9;9===*;>:94==?8ABCAGCCDC@@00+0:<<8=@@<@??@BBCCCBBB@@@00-0@@@=BAAAABAA=A>B<:7;AAABCBB?BBCBBB@DD@:99999ACA299?;?BBBB3AB=D?>?>??==:=:>B??<?=>>BCD@D@@CBBC?C>AAA9A9:6:???AAA@@?989?AAB:8;?AB<@@<=9999//)/77=9B@@@
@ATNG8:00733:02385
GATGGTAGCGCATATCAGCGCAGCCCAGAAGATCAGGAACTCTAGAAGAATTCAGATTTTTAACACGAGAGTAAACGTAAAAAGAAGGTTTTACAAGACTCACGTTAACAATATTGCAGCAGTACGCACACAATCGAAGCGCAGTAAGGATGGCTAGTGTAACTAGCAAGAATACCACGAAAGCAAGAAAAAGAAGTACGCTATTAACTATTAACGTACCTGTCTCTTCCGAAACGAATGAGTACTATGTAGAGCTCTATACTAATCGACGAATAGAAGTCT
+
;56A9AA@@@DCCCCEEC@@@BA@?8@@@>CBBB;;;:@CCCCDDE?BB=?=?GCDDCDE5CABBCCCCBCA@@;@A@AAAA0@@<A?CCC=CCCAIAAACLE@@>@?BA@CBB@BBBBBBBBBBB@@AFBB>AA;;6;@ACBB@@<A=A;;5;@>=@@@C<A@?9::=>>;>??7::AAC=:99@BBBBB3BB?B???BCCCC?C?BB?A<A=>>BBB@C@@@A@@6<7;DF=BBB?BBBBCCDBBAAABBB>??BAAA???A=AA@??>>8==;;7;B>>
@ATNG8:00744:02455
GATGGTAGGCACTGCGCACACATCCCAGAAGATCAGGAACTCTAGAAGAATTCAGATTTTTAACACGAGAGTAAACGTAAAAAGAAGGTTTTACAAGACTCACGTTAACAATATTGCAGCAGTACGCACACAATCGAAGCGCAGTAAGGATGGCTAGTGTAACTAGCAAGAATACCACGAAAAGCAAGAAAAAAGAAGTACGCTATTAACTATTAACGTACCTGTCTCTTCCGAAAACGAATGAGTACTACTCTCAGAGACACACTAATCGACGAATAGAAGTCT
+
;66B>AAB?B@AAHCEBBAECDCBB>BCCACCGCCB>A@ABBCCCC@CC?A?BCBBBBCB3A?ABACBBBBA@@<>A@@BBB5BB=B7;:;6<BBAABCBECDBC@C@BB?BCB>AAAACCCCCDBBBCCCC@CC@@>@B@BAAAB>B>B??=@CCBBAAC?BBBBBB>?@:9898<<9999+9>>;977888%8:5::89AA@;;1817;<<19188<;@<@<;;=00+0+0000&0::1/37=B=B@BBBDCCCCBBBBB====<8=:::@@B=?>>A<AAA>
@ATNG8:00752:02436
GATGGTAGGCGTGTGAGAGTCTGCCCAGAAGATCAGGAACTCTAGAAGAATTCAGATTTTTAACACGAGAGTAAACGTAAAAAGAAGGTTTTACAAGACTCACGTTAACAATATTGCAGCAGTACGCACACAATCGAAGCGCAGTAAGGATGGCTAGTGTAACTAGCAAGAATACCACGAAAGCAAGAAAAAGAAGTACGCTATTAACTATTAACGTACCTGTCTCTTCCGAAACGAATGAGTACTATGTAGAGCTCTATACTAATCGACGAATAGAAGTCT
+
966C@CCD@CCCCCBBBCC@BBCCD>CDD@GBBBCC?C?CCBBBBB?BC?A?AA?77777)9?CCCBBBBBCCC=BBACBBB1BB>B=@@@5?@B>B@>=BA=<=:<9<A;>>A9>>??A===>>@@@@A=A;AA>>9>>>A>><<8=:>>>7>?AA??==9=>>>BC>BB>BB>7;=555(7894;EGDE/:;7;@AA@?>>@;A;?>>>:?;A?=;=;??>>;;;;C;AAC9A@@<@@@B=>=@@???@BBBABB@>@>>@@:>>=>=AA9>>AA;?=<<
@ATNG8:00737:02559
GATGGTAGCATCATGCATATCTCACCAGAAGATCAGGAACTCTAGAAGAATTCAGATTTTTAACACGAGAGTAAACGTAAAAAGAAGGTTTTACAAGACTCACGTTAACAATATTGCAGCAGTACGCACACAATCGAAGCGCAGTAAGGATGGCTAGTGTAACTAGCAAGAATACCACGAAAGCAAGAAAAAAGAAGTACGCTATTAACTATTAACGTACCTGTCTCTTCCGAAACGAATGAGTACTATGTAGAGCTCTATACTAATCGACGAATAGAAGTCT
+
<=CF@CCBBCCCCABACBBBBCCBB@BBB>@@BAAA<@;?ABDBBF@BB?B?AAAABBBB1B?AAABBBA989@8?7;4<<<*<<7<.959&9BE=;;;A>>>00+05>>4?<@<?A??ACCCGEBBBBBBB?CC?@=@BBBCCBB?B@BAA?ABCBBBBB>BBBBA@>AB?989?A@99929<>;9999:9%0;59///@@B@@;@<>>>>:><@@BBB@BBBCCCC@C=AAD>BBB?BBBBBCBBBBB@CCAA@B@@AA@AAA=???=>>A<>>>B<@==<
@ATNG8:00759:02528
GATGTAGACATATCGTACTCTCTGTACTCATTCGTTTCGGAAGAGACAGGTACGTTAATAGTTAATAGCGTACTTCTTTTTCTTGCTTTCGTTGGTTATTCTTGCTAGTTACACTAGCCATCCTTACTGCGCTTCGATTGTGTGCGTACTGCTGCAATATTGTTAACGTGAGTCTTGTAAAACCTTCTTTTTACGTTTACTCTCGTGTTAAAAATCTGAATTCTTACTAGAGTTCCTGATCTTCTGGCGCTCTGTCACGTCTGCTACCATCGACGAATAGAAGTCT
+
:A@;;=BCCCBBA<A<<<AA@:99CBBAB?A=@>??99817573445==6<;:@@><7<===>A>BB@@@=;//(..555'553<675'26505(-(--(-42555622+2778777725>?;D=<=;785;<9<==>=;;;A@@>>>>>AA;77:7///45606497:?>>?>A9=<><>2=8>7;;@@@/@?::>,//<///77-/)/676)6:>?>;>=@@;>>@@@@@@<A;@@>B>><>@?8::8>;>ACB@????@@@@@@<@@:::=::5;@AA=A===
@ATNG8:00768:02016
GATGGTAGCACACGAGATCTCATCGTACTCATTCGTTTCGGAAGAGACAGGTACGTTAATAGTTAATAGCGTACTTCTTTTTCTTGCTTTCGTGGTATTCTTGCTAGTTACACTAGCCATCCTTTACTGCGCTTCGATTGTGTGCGTACTGCTGCAATATCGTTACGTGAGTCTTGTAAAACCTTCTTTTTACGTTTACTCTCGTGTTAAAAATCTGAATTCTTCTAGAGTTCCTGATCTCTGGCGCGTATGTATGTCGCCTACATCGACGAATAGAAGTCT
+
:::>9=@<;@@B9955555;56<;;@BBCDDCB9;;C=CC>A:@>@A@@A=@CA@@=@<@@=B9B>AAA@@B=8?<BEBBB3BA=@773(3::=393;6>A?A993;<8?=;;>;::57<=3:929<>==;@@<@A??;887>>?=>==>>>=89;7//---6)-/9989;<<:02/<<<.<+/*/9;;;,<9==<6==;;;=>>;;76@>>,7///=9=6>><?@@@A>>:>:==:7---334377@???B?>;;;>>>;?===??=====166795:<;6
@ATNG8:00776:01986
GATGGTAGTATATCGCGTCGCTATCCAGAAGATCAGGAACTCTAGAAGAATTCAGATTTTTAACACGAGAGTAAACGTAAAAAGAAGGTTTTACAAGACTCACGTTAACAATATTGCAGCAGTTCGCACACAATCGAAGCGCAGTAAGGATGGCTAGTGTAACTAGCAAGAATACCACGAAAGCAAGAAAAAGAAGTACGCTATTAACTATTAACGTACCTGTCTCTTCCGAAACGAATGAGTACTGCGTCTCACTCTCGCCTACCATCGAACCACCTAAGTCT
+
444>89:B@<<CCCIICCCCBBBBB>ACB?BCBAAA;AACCBBCCC@BB@B@@@;;9CBC1B?BBC???BAABB9:9;;;;;*5=9;9CFE9CCC@CBAA@EC@@>@>AA@CBB?@@?ABCAA?ACCCBBAA<@@@@=AAAAAAAC>A>ABB?ABBB??@B@BDBBAB?A@;>@?:@@=??8???>@BBBB3BB?BBAAABBBB>@<?>>>;?=@BBBB?BBBCCBB?B?BBB<5:8?>??CAAB999BBBBBBBBBBABB>A>A;AAB>>8>;:;6;?=@?<>
@ATNG8:00772:02064
GATGGTAGTGTAGTGCGCGTCGTCCAGAAGATCAGGAACTCTAGAAGAAATTCAGATTTTTAACACGAGAGTTAAACGTAAAAAGAAGGTTTTACAAGAACTCACTGTTAAACAATATTGCAGCAGCACGCACACAATCGAAGCGCAAGTAAGGAATGGCTAGTGTAACTAGAAGAATACCACGAAAGCAAGAAAAAGAAGTACGCTATTAACTATTAACGTACCTGTCTCTTCCGAAACGAATGAGTAACGTGTGACGTACGTGAGCATCGACGAATAGAAGTCT
+
@;@?8ADCBBCC?BBA;666=;;95944.4::;::.4.49:::391333(35::5<6>>>+;7;A=8<000/(/:19/30??>0?A<@9>==-0/>;>>7:<773333,33(39399:28777:9765277::;<<68<>?;9:00.).8866(-(/5/55;=252838978=6//*0@=,/8@BC8=;>8;<<<=.9:;;/0/=8775/5/5777.3/3----24222777)/).:947::29=<:49.49437=?=>>@==?@@@@BBBBBBBB?C@@??BB::
@ATNG8:00781:02122
GTTGGTAGGCGTGTGAGAGTCTGCCCAGAAGATCAGGAACCTCTAGAAGAATTCAGATTTTTAACACGAGAGTAAACGTAAAAAGAAGGTTTTACAAGACTCACGTTAACAATATTGCAGCAGTACGCACACAATCGAAGCGCAGTAAGGATGGCTAGTGTAACTAGCAAGAATACCACGAAAGCAAGAAAAAGAAGTACGCTATTAACTATTAACGTACCTGTCTCTTCCGAAACGAATGAGTACCTCTCAGACGCTCGTCCTACCATCGTTCGGTCAGAGTCT
+
A@>@8@@A?B@@@BBBBBCBBBBBD>CDC@B@@BCC@C@D?BBBBCE?BB?B>@@B77777)9>ACCCCCCABBD>ABAB@@@1@@=@;???59:B?BBBB====<8=9=C=AAA7;:@?????A>>>=====;AA==8<<<??AA>;C;A;@<@?>>>@>?;?A>>BB=@@>BCB8>:555(8:::?@??>/9818>==?>>>@=A<A===:=<??@@A:;;;A>>>9>;A<<49//,000@@BD;??AA@@@>>>=>>>@<AAD;=8::A<AA<A===A>>>?
@ATNG8:00790:02171
GATGGTAGCACGAGTCACTCATATCCAGAAGATCAGGAACTCTAGAAGAATTCAGATTTTTAACACGAGAGTAAACGTAAAAAGAAGGTTTTACAAGACTCACGTTTAACAATATTGCAGCAGTACGCACACAATCGAAGCGCAGTAAGGATGGCTAGTGTAACTAGCAAGAATACCACGAAAGCAAGAAAAAGAAGTACGCTATTAACTATTAACGTACCTGTCTCTTCCGAAACGATGAGTACTGCGTCTCACTCTCGCCTACCATCGTAATTGCGAAGTCT
+
55AB>:@>9555:5555599=556=7;<<5;9;@;;4;9=>9995C299:B?BB??>DFE3C>AAAAAA@@9:9,:7;6@@@+==<?:>>>1;;A796;;999999)46::855405888;666=B>>>?:;9;@AAA<@BBABDAA=A?A@@5::=<?8999>@@>>?;AC>999=?;788*33918;@A@.7:.2525;9>>A=A=C@;;7;=;;BCC@CCECD@?=?=??C>9:::BAAABBBAAAB;;;CDCCBBCC@B;:69:99@>:>6;;BB?C@??
@ATNG8:00780:02222
GATGGTAGTATAGAGCTCTACATAGTACTCATTCGTTTCGGAAGAGACAGGTACGTTAATAGTTAATAGCGTACTTCTTTTTCTTGCTTTCGTGGTATTCTTGCTAGTTACACTAGCCATCCTTACTGCGCTTCGATTGTGTGCGTACTGCTGCAATATTGTTAACGTGAGTCTTGTAAAACCTTCTTTTTACGTTTACTCTCGTGTTAAAAATCTGAATTCTTCTAGAGTTCCTGATCTTCTGGGTGCGCTACAGTCTCTCTACATCGACGATAGAAGTCT
+
966B>@;@BC@BB@=99999<<;;?BDDGBBA=@;;;.0>:>:00/?9==;@AA>>>??ABBB@B>BACFBBABB@BBBBB2=<4<888)5>9:1933/3<87652;>.579<<;>?=ADD;@;??A=>=>><????589@>>>>>>>?@@?===586749:4:3555A@999;17////&/(/(/8999*77@@@6@A@;;;=>>>;>AAA/>;:;H=D=@@;>>??>>>=@<A@AAAA:;///)///773<<9777===@AA=:9:6793---7=4<=?@
@ATNG8:00780:02243
GATGGTAGCTCGCTGATGATATCTCCAGAAGATCAGGAACTCTAGAAGAATTCAGATTTTTAACACGAGAGTAAACGTAAAAAGAAGGTTTTACAAGACTCACGTTTAACAATATTGCAGCAGTACGCACACAATCGAAGCGCAGTAAGGATGGCTAGTGTAACTAGCAAGAATACCACGAAAGCAAGAAAAAGAAGTACGCTATTAACTATTAACGTACCTGTCTCTTCCGAAACGAATGAGTACTGTATCTATGTGTGCGCTAATCGACGAATAGAAGTCT
+
:55>7;;BBA@A000/<:@BBBBBBADDLADBCBCC::7;BA@@BA?BB@B<@>:9999:(9=@ABBDCBBBBE>@?ACCCC0@A=A=ACC9CBC@BBAACC@;:;0<@AA=@@@:>=A@BBBFIFCCC@@@B?BCA@>A@@??@??<@@CBB?BCCCBBBB?CCAAAC?CC?A@A9??<=<5===:?BBBC3BA<?;<;>AAAA=A<A@==:>=A@BBC@CCABABC?A=???:?AA???@BCBBBBBBBCCBAA@A>>>@@?A<?=>>>??=BAAA=A>==
@ATNG8:00811:02247
GATGGTAGGTGCACATGAGTGTATCCAGAAGATCAGGAACTCTAGAAGAATTCAGATTTTTAACACGAGAGTAAACGTAAAATGAAGGTTTTACAAGACTCACGTTAACAATATTGCAGCAGTACGCACACAATCGAAGCGCAGTAAGGATGGCTAGTGTAACTAGCAAGAATACCACGAAAGCAAGAAAAAGAAGTACGCTATTAACTATTAACGTACCTGTCTCTTCCGAAACGAATGAGTACTATGTAGAGCTCTATACTAATCGACGAATAGAAGTCT
+
@;;B=BBA??@@BCCBCBDDDDBBB?BCC@CCCDA@>A?BBBCCCC?BB?B?BBC99999';>CCCEEEECCGD?BBCCCC7A@@?B?BEG;@@D@EBBBCEH;;;;ADC@CCC@CCCCCCCBCCCCDDBBB?BBBB?BBA???>><@?BBB?BCBBBAAB?BBBAAA>AB?CBB<==777)9<=;99999(8>9>788@@??A:=:>A@@9>:>@CDDBCCBCBCC@C?BAC=CCC?BAACDBBAAABBBB?@AACABABB@B=@BBB??C;888B:>><<
@ATNG8:00807:02446
GATGGTAGGACGAGCGTCTGAGAGGTACTCATTCGTTTCGGAAGAGACAGGTACGTTAATAGTTAATAGCGTACTTCTTTTTTCTTTGCTTTCGTGGTATTCTTGCTAGTTACACTAGCCATCCTTACTGCGCTTCGATTGTGTGCGTACTGCTGCAATATTGTTAACGTGAGTCTTGTAAACCTTCTTTTACGTTTACTCTCGTGTTAAAATCTGAATTCTTCTAGAGTTCCTGATCTTCTGGATACACTCATGTGCACCTACCATCGTCGAATAGAAGTCT
+
;66B@BBB?A@@@;@?ADGEHBBC@BBBBBBB?BAAA<DCAD@CCCCCCC?CCBA@=@@BBBC?C@CCCCCCC@>9;;;;:;%;;;0<;;:,5=;<6<6925;99:9BBBADEBBBDCC@BBB@C@DCCBBBBA=@B@@=AHDDFD@@@CCBCBBAA=@@@=::6;<@@BCCCDCC@BBBC;B=A@BBBB3BC;;;0;BBBBBBAAA5;;;.;AB;;8;?BB?CBCGC@A>A?CCCLEC@CBBABCCCDFCBB:;:BBBC@::;?BA@@@BBB?@@@A>AAAA
@ATNG8:00789:02476
GATGGTAGCTCGCTGATGATATCTCCAGAAGATCAGGAACTCTAGAAGAATTCAGATTTTTAACACGAGAGTAAACGTAAAAGAAGGTTTTACAAGACTCACGTTAACAATATTGCAGCAGTACGCACACATCGAAGCGCAGTAAGGATGGCTAGTGTAACTAGCAAGAATACCACGATAGCAAGAAAAAGAAGTACGCTATTAACTATTAACGTACCGTGTCTCTTCCGAAACGAATGAGTACACATCGTCGTGTCGTGCTACCATCGATGAATAGAAGTCT
+
//8:7;===;=;;;;99;5555555.599499;;//)/)//79889733-3-33777888)94:;888983337.7<9999&5:7=9>>>2>>>9<<>@>>;99406::600/)///9556>>665:9////:884;>=::;==8=:>6945555;<<<8<>>:87.7;63779;;//00;;:-/////'//(../9=>BA=5:5:54/6:+//;;;+//::?;<?9=6;;;3;782988??@@8:9BB@@AAAB@B==<B=<<>@988BBBD?BABB@BBAA
@ATNG8:00805:02487
GATGGTAGAGAGAGCTCTCTCATCGTACTCATTCGTTTCGGAAGATACAGGTACGTTAATAGTTAATAGCGTACTTCTTTTTCTTGCTTTCGTGGTATTCTTGCTAGTTACACTAGCCATCCTTACTGCGCTTCGATTGTGTGCGTACTGCTGCAATATTGTTAACGTGAGTCTTGTAAAACCTTCTTTTTACGTTTACTCTCGTGTTAAAAATCTGAATTCTTCTAGAGTTCCTGATCTTCTGGGTGCGCTACAGTCTCTCTAATCGACGATAGAAAGTCT
+
44495:<=C;9;AB=<A>>BBB==B966>CBB?BBBB>CC@C>BBC@@@C9;9???7=?CBBB@F@BB>>??>=C>BCDHD3AA=A?;:.:A==:=00*/;5////9:4:=?=>=>>;786<@<@E@@;;;E>A>>><?>>>@@@@@@@@@==;;5;;;:??9=:;;;======+//677-67;5==>>?/?@ACB9>>B?>>>=<;3::9:+:677?>D=<;8;@@@>==<C<CBC>??;<///)///999=>>>>>AAA===;?>>?>=<<:8//)/<;/
@ATNG8:00826:02069
GATTAGTATAGAGCTCTACATAGTACTCATTCGTTTCGGAAGAGACAGGTACGTTAATAGTTAATAGCGTACTTCTTTTTCTTGCTTTTCGTGGTATTCTTGCTAGTTACACTAGCCATCCTTACTGCGCTTCGATTGTGTGCGTACTGCTGCAATATTGTTAACGTGAGTCTTGTAAAACCTTCTTTTTACGTTTACTCTCGTGTTAAAATTCTGAATTCTTCTAGAGTTCCTGATCTTCTGGTGTCGTCTATCATGTACTACCATCGACGAATAGAAGTCT
+
56626:BA@@CCCCBA;@<@ABABBBCCCB>A;::5;@=B<985?;?<>ABBBC?B;??>@=A?BCCBBBBBB?@???@2@?;=8888&2=8817@?8@B?BBCB@@:>>>>>>>><@@@=@<???;;;==<;;;>=>>>@@@>>>??A@?===8<:937818=>>>A@@??@<?====/=8=8<>@@A/>>AAD7:;@=<<<://*/<;-;6<A@@<@<AA<AAA@>>><A=A>>@>>9>;;7;>@>A?<;;@ADDA;;656;59999?AAA;?AAA=???A
@ATNG8:00849:02051
GATAGAGAGACTGTAGCGCACCCAGAAGATCAGGAACTCTAGAAGAATTCAGATTTTTAACACGAGAGTAAACGTAAAAAGAAGGTTTACAAGACTCACGTTAACAATATTGCAGCAGTACGCACACAATCGAAGCGCAGTAAGGATGGCTAGTGTAACTAGCAAGAATACCACGAAAGCAAGAAAAAGAAGTACGCTATTAACTATTAACGTACCTGTCTCTTCCGAAACGAATGAGTACGAGAGTCAGAGCAGAGCTACCATCGACGAATAGAAGTCT
+
556;;;A@GCCCJBAA@@AB@@4?@>5:@AABA5:5983334;6:9,/(/////;;;+:5//388:344AA9@499B@@,>>2929:,5996<666;:;==:B?BB?;??>@@BBBBBCCAA@AC@@@?AC::89==<>??C?@<@00+0=>:::8959A@@@B@AA=A97.399;=1833/7787:+9<6<9:9:77=?1836@??<?=<;ABB@CBAA?@?9?;???9;=;9>?@ACBAAA@999BBA>??867:;;77/6A=5557:15558199:5
@ATNG8:00842:02229
GATTAGTATAGAGCTCTACATAGTACTCATTCGTTTCGGAAGAGACAGGTACGTTAATAGTTAATTGCGTACTTCTTTTTCTTGCTTTCGTGGTATTCTTGCTAGTTACACTAGCCATCCTTACTGCGCTTCGATTGTGTGCGTACTGCTGCAATATTGTTAACGTGAGTCTTGTAAAACCTTCTTTTTACGTTTACTCTCGTGTTAAAAATCTGAATTCTTCTAGAGTTCCTGATCTTCTGGGCTGCGCTGATATGCGCTACCATCGACGAATAGAAGTCT
+
966:CBBCBCBDDCBBCCFEC@@@BBCCCB@CA@@:?>:>=?>?ABCB?BABBB?C>@?BB?C<>;??B??=?9<<=<='?@:@BBB?A>>94869458,//8878269CC?>>><@@A<@9=<9;;=>=;?AAA:@586;;>?>B@@>>>BB;==><@@7:7;@>?>@@@>5=<<<=2=;@<??BAA/A@ABA1>:;;>=;7:91////'../.626237059==?==8=8=;;;>;166;=6=///98989;:9<7:;;;;6;;<@@?@@<===>:===>
@ATNG8:00833:02319
GATTAGTATAGAGCTCTACATAGTACTCATTCGTTTCGGAAGAGACAGGTACGTTAATAGTTAATAGCGTACTTCTTTTTCTTGCTTTCGTGGTATTCTTGCTAGTTACACTAGCCATCCTTACTGCGCTTCGATTGTGTGCGTACTGCTGCAATATTGTTAACGTGAGTCTTGTAAAACCTTCTTTTTACGTTTACTCTCGTGTTAAAAATCTGAATTCTTCTAGAGTTCCTGATCTTCTGGTGAGATATGCATGATGCTACCATCGACGAATAGAAGTCT
+
=::7@@@@@@@A@;@B>A>CBCCC@A@@@B=@;;:0;@=B?;:9CCDD?BBBBB@B@AAAC@C?AAA>>?B@A<??@?@.@@=>>?=9<BAB>@AB?BC?>>>>8808?@===BB<?>@<@<@@?><><><@@@@7::AAA@@<==BA>:;:D5;:;49:7<:?@=>><@@B78:ADE;E:>8;;AAB/@@@AA7;;B??>@>;;87@@@,=///=161;F=@@@A===>E=;;;AAC<@@A=>>>@@@@???@<<<99999969666:9//+/;:70:==/
@ATNG8:00835:02357
GATGATGTGTACTCATTCGTTTCGGAAGAGGTAGCACGACACGACGATGTGTACTCATTCGTTTCGGAAGAGACAGGTACGTTAATAGTTAATAGCGTACTTCTTTTTCTTGCTTTCGTGGTATTCTTGCTAGTTACACTAGCCATCCTTACTGCGCTTCGATTGTGTGCGTACTGCTGCAATATTGTTAACGTGAGTCTTGTAAAACCTTCTTTTTACGTTTACTCTCGTGTTAAAATCTGAATTCTTCTAGATGTTCCTGATCTTCTGGGTGTATCAGCGAGTATCTACCATCGACGATAGAAGTCT
+
549:99;<9>=:995616===6;?596:9:5555===?:??@@>@A@:99=><<CCCE@CBBF=BB9?<;>=?;?@;9599;594=@<=4976??;@A@?>:9:;;;);@;@@BD<ABAB>ABA>AB4::9AAA<>>B><<<<59;D@C8;0000//72<>==269;;>==@@AABBCCCC>ABB=CC8:8:>=@>==?@499999&58D<>>>==,=595<066=A@@994@.944&48<<?;A<==>?A;<0//0*03;<9999.5@;A5AA@A@>A>959595<>;99<?0/09///337713333
@ATNG8:00851:02363
GATGGTACTCTGCTCTGACTCTCGTACTCATTCGTTTGGAAGAGACAGGTACGTTAATAGTTAATAGCGTACTTCTTTTTCTTGCTTTCGTGGTATTCTTGCTAGTTACACTAGCCATCCTTACTGCGCTTCGATTGTGTGCGTACTGCTGCAATATTGTTAACGTGAGTCTTGTAAAACCTTCTTTTTACGTTTACTCTCGTGTTAAAAATCTGAATTCTTCTAGAGTTCCTGATCTTCTGGTGAGATATGCATGATGCTACATCGACGAATAGAAGTCT
+
:55=7<<=AB@A@BCCAABCCCBBA@@CB<;0:===7=?C@CBCCCCCAECCCC@C@CCBB@E@;;;ECCCCC@BBBBB1BB?B@BA<ABBC?BCE>BB?@@BBCCACCDDDEDC?AAB@C@DC@A9;:D@BBBD?CBCBBBBCCBBBCCBBA@CBB?BB@D@CBBBABC@A=@BBBB:B?B?CCCCC0BA;;;/;@@AACBBAA?BBBB0BBABB?B@BF@CBCCBBA@D?AAACBB@BCDADCECCCCCCBBBCCBBBCDCCBBBBBBB>A?AA?CA@@
@ATNG8:00844:02398
GATGGTAGCTCGCTGATGATATTCCAGAAGATCAGGAACTCTAGAAGAATTCAGATTTTTAACACGAGAGTAAACGTAAAAAGAAGGTTTTACAAGACTCACGTTAACAATATTGCAGCAGTACGCACACAATCGAAGCGCAGTAAGGATGGCTAGTGTAACTAGCAAGAATACCACGAAAGCAAGAAAAAAGAAGTTACGCTATTAACTATTAACGTACCTGTCTCTTCCGAAACGAATGAGTACATAGATATACGTATAGATCGACGAATAGAAGTCT
+
@<;D@CDBCBBBCCCCBBCBGCADACBB?CCCC::9;@BCCBBBC@@@>@@BBB@????.@>ACFDBBCC?@?9?@@AAAA0@@=A;@@@7ACEAIBBCCCC;;7;=AA?@@@>@@A:;;ACCCCCBBA@@=@ABB<@@ABA@AA>A?BA@=@CBBBCBB?AAB???=A@;::::=@>>@8??;<@ADAAA'0/)//(/6==@CA;@;888>7<7<5:9B@AABAAAA?A:;;>8>00-0>>AABBCBBBBBBC;;;???A@AA@@==;:5:?@?:>>>>
@ATNG8:00860:02546
ATGGTAGACATATCGTACTCTCTGTACTCATTCGTTTCGGAAGAGACAGGTACGTTAATAGTTAATAGCGTACTTCTTTTTCTTGCTTTCGTTGGTATTCTTGCTAGTTACACTAGCCATCCTTACTGCGCTTCGATTGTGTGCGTACTGCTGCAATATTGTTAACGTGAGTCTTGTAAAACCTTCTTTTTACCTTTACTCTCGTGTTAAAAATCTGAATTCTTCTAGAGTTCCTGATCTTCTGGTAGAGCGTGCATATATCTACCATCGAACTTGCAGAGTCT
+
55@>AABBCCDCCBBFHDEGAA@BBAAB@@@;@@AD>BB?B@???@;CC8=:AAB>A<ABCC?B?BB@?@@>//(.3333(382;885'270(05://(.737899;?8<=>>>AEF=@??<>:>?@:;<??=A@@@;>>>>>@@@@@@AB>9883///588387>?@@@????7=;;::/:4:4;====/=>;@A:@@@@@AAA?=8=CDD/A===@<@=>>:>AAAA??:?=AA@>@A<@@@<@>@>>>??AAA@?>AAAAAA9>>==?;@>:@>@AAAB<=
@ATNG8:00898:01986
GATGGTAGAGTATCATGTGTATCTCCAGAAGATCAGGAACTCTAGAATAATTCAGATTTTTTAACACGAGAGTAAACGTAAAAAGAAGGTTTTACAAGACTCACGTTAACAATATTGCAGCAGTACGCACACAATCGAAGCGCAGTAAGGATGGCTAGTGTAACTAGCAAGAATACCACGAAAAGCAAGAAAAAAGAAGTACGCTATTAACTATTAACGTACCTGTCTCTTCCGAAACGAATGAGTACACACTCTCATATGACACTCCATCGAGGTTGTAAAGTCT
+
666C<DCBCCCFAABAAACCCCBBD?BBC?CBBBCD?C?CCCCBBB?BB?B>AC@;;;;;;#58BCHCCCCGBA@8??;;;;;*9B?D?CCC;AAD@BBAAA@???<@?BB?BBB:79BBCABBCCCCD@@ADACBBB@BCCCCCBC?CACCC?BBBBBBBD@CCCCCB@??<?A@:=<9999+99:3:@@AAA(AA>A988BBBBD<?;>>>?=?;?@FHJ@DAA@BBC5;5;;;0;?@9@>>BABBBBBBBBBBAAACCCCDCAA?ACCCBB593::99+;@@?
@ATNG8:00873:02038
GATGGTAGCTATACGTATATCTATGTACTCATTCGTTTCGGAAGAGACAGGTACGTTAATAGTTAATAGCGTACTTCTTTTTCTTGCTTTCGTGGTATTCTTGCTAGTTACACTAGCCATCCTTACTGCGCTTCGATTGTGTGCGTACTGCTGCAATATTGTTACGTGAGTCTTGTAAAACCTTCTTTTTACGTTTAACTCTCGTGTTAAAATCTGAATTCTTCTAGAGTTCCTGATCTTCTGGACAGAGTGTGCAGATACTACCATCGTTCGGTCAGAGTCT
+
<BBA=;?BBCCCCCDBBBCCHCBBBBAABB;;7;AAC=DB>B>BA@@B@@=@BA>?<@8=;>=4>>AABBBBCA@:?>888+8A==B?:37@@B=A@>;>=27983397=8;7;;9;9<7727,228:8>55.5577-55:::::9999975374(--,(,5(--55233666-..9;;)3*.)27999*77---(-0-----67551375+5//.;4<49>:>;;;??A=A<@@@;;<<>>C<@@=>>@;;;@@=<<///99=1;;;:@<>><>?CCCJDAA
@ATNG8:00890:02254
GATTAGTATAGAGCTCTACATAGTACTCATTCGTTTCGGAAGAGACAGGTACGTTAATAGTTAATAGCGTACTTCTTTTTCTTGCTTTTCGTGGTATTCTTGCTAGTTACACTAGCCATCCTTACTGCGCTTCGATTGTGTGCGTACTGCTGCAATATTGTTAACGTGAGTCTTGTAAAACCTTCTTTTTACGTTTACTCTCGTGTTAAAATCTGAATTCTTCTAGAGTTCCTGATCTTCTGGTGTCGTCTATCATGTACTACCCATCGACGATAGAAGTTCT
+
0//2:A@AABB@A@;99;><<<AACA@A@B8;;AC8:9?C@CBBBBAA?A??@@8=8?897<@<879@@A@<=6>?;=;,;>/25522&289>=BBC?BB<??C756:>8;>@@==:9=D5;78@A9;;;;;?>9:6///9//6;:<==<9853(---,--(.055:777768475757*77=;AAAAA/AC???388=@>>67//)///'.89:84>;?A<AAA>>>>:<<A>>>;;56767///==;;677///66::;::;36==;98//-3692--*-7
@ATNG8:00903:02339
GATAGTCTCAGATAGTCTATAGTACTCATTCGTTTCGGAAGAGACAGGTACGTTTAATAGTTAATAGCGTACTTCTTTTTCTTGCTTTCGTGGTATTCTTGCTAGTTACACTAGCCATCCTTACTGCGCTTCGATTGTGTGCGTCTGCTGCAATATTGTTAACGTGAGTCTTGTAAAACCTTCTTTTTACGTTTACTCTCGTGTTAAAATCTGAATTCTTCTAGAGTTCCTGATCTTCTGGCTCTCGTAGACAGATACTACCATCGACGAATAGAAGTCT
+
@<666CBC:;:A;559999;:;<<;;94/)///:1//,/579;666=699;555)549:<<8B8@;;;;;<<>666?>>)44.4444)4;55.6;=7=@15954999>=A@;;;A6::A<?:ADA@ABBC?C;;;?BBB;;;<<<000:<:>6>8:;:?<<5<5555599@6555<<+9.5.55555$////;)//<<>;?9594999+;;:@>9A>9:79??>?=>5;5;BBBB@9<00+0>>=@@@@DCBBB@::9CCC@CBBBCCA@<@@;;5;??@
@ATNG8:00875:02418
GATGGTAGTGTCATATGAGAGTGTGTACTCATCGTTTCGGAAGAGACAGGTACGTTAATAGTTAATAGCGTACTTCTTTTTCTTGCTTTCGTGGTATTCTTGCTAGTTACACTAGCCATCCTTACTGCGCTTCGATTGTGTGCGTACTGCTGCAATATTGTTAACGTGAGTCTTGTAAAACCTTCTTTTTACGTTTACTCTCGTGTTAAAATCTGAATTCTTCTAGAGTTCCTGATCTTCTGGCTCTCGTAGACAGACTACTACCATCGACCTCTGTAAGTCT
+
////47794555555;<<<===<@<;;;<<:><99;)4>7=:>>>BA;9)//7//)/277/5265::<655===9=>>>>+><8<999084454955.594555:55.555556=<4955.55:555//77)///;)//<<;;;;;;;=666>>255;344.4.44449;:99494444&439455555$4<@=?6;;<559=955.555&5>955.5.5:9;;;>;;;8=5:::;;<:===7;;55555955////////99:,66=>>>7::54447;;::
@ATNG8:00870:02423
GATGGTAGTGTGTCTCTGAGAGTAGTACTCATTCGTTTCGGAAGAGACAGGTACGTTAATAGTTAATAGCGTACTTCTTTTTCTTGCTTTCGTGGTATTCTTGCTAGTTACACTAGCCATCCTTACTGCGCTTCGATTGTGTGCGTACTGCTGCAATATTGTTAACGTGAGTCTTGTAAAACCTTCTTTTTACGTTTACTCTCGTGTTAAAATCTGAATTCTTCTAGAGTTCCTGATCTTCTGGTGAGATATGCATGATGCTACCATCGCAATTGCCTAGTCT
+
B=DC?DCCCBCCDDBCABBEHEBBBCCCCD@@;>??@9@B?B@BCDDCDD@CCFBB?B@CCCC?C@DDDCCBBAA=ABAB@000-0>?><CCCD?C<;8:C6:;;CBCACFFBBBCC?BBC@CAFICCBBBC@CCCB?AAAAA@@@CCCCCABAC?BBC>AA@D@CC@@@BBBDADCCCC;C?C;;;:::*;CDDD=BA@@BA@;;;5;;;.:??@B>B@DD@BBCBBBC@C@CCCDBB@CCCACCGECCCABACCCCCBBBCB@BBBBBC@C@CC>BBDDDD
@ATNG8:00904:02452
GATGGTAGTATCTGCACACTCTGTCCAGAAGATCAGGAACTCTAGAAGAATTCAGATTTTTAACATCGAGAGTAAACGATAAAAAGAAGGTTTTACAAGACTCACGTTAACAATATTGCAGCAGTACGCACACAATCGAAGCGCAGTAAGGATGGCTAGTGTAACTAGCAAGAATACCACGAAAGCAAGAAAAAGAAGTACGCTATTAACTATTAACGTACCTGTCTCTTCCGAAACGAATGAGTACGAGAGAGCACACGTGTCTACCATCGACTAATAGAAGTCT
+
;<=>9==<A<;666<<BB>?===BD@BBB?;:;;;9::5::<99:;49949433378:::+:6;??::?>>>==>7;///////$//(/(222&2560662222555.5.55+25539999CCGCCCCDCCBBB?BCCC@???BCC@@<@?C00+0<;00/::6?BB@AA?DD<897?AA?@>:??99>BDDD/??<A==>>>@@?=B=@;;;<@<??C@@?AA@@@BB?D@BBD>CCC?CBCCDBBBB@@@>>?ABBBBBCBBBBC?@>>>;;;A<>>?@<@??@
@ATNG8:00896:02559
GATGGTAGAGTACAGTGTAGTAGACCAGAAGATCAGGAACTCTAGAAGAATTCAGATTTTTAACACGAGAGTAAACGTAAAAAGAAGGTTTTACAAGACTCACGTTAACAATATTGCAGCAGTACGCACACAATCGAAGCGCAGTAAGGATGGCTAGTGTAACTAGCAAGAATACCACGAAAGCAAGAAAAAGAAGTATGCTATTAACTATTAACGTACCTGTCTCTTCCGAAACGAATGAGTACACACTCTCATATGACACTACTCGACGATAGAAGTCT
+
:;;;7;<CCCCCCAABDGHDCCCCCAAA@AEDDBBA?B?BBB;:8B?BB?B?997@:AAC1A=AAA@BBBBCAC=A9;;ABA,@@;@<AAB9ACC@BBABCBCBB@C@AB?ACC<AABBBBBACCBBBDBBA@BAAC>A@@@AA@@;A=A@@=@DFCAAAC?CCCBBB@A@<>>?9>?999+9<<:?BDEE3@@;??899>???<>;?@>>1838@BCC@BBBABAB>A>BAA;A:94:BBBCCCBBBB??DDA??>BBBBBA99:999>?==4346:555
@ATNG8:00905:02554
GATGGTAGTATATCGCGTCGCTATCCAGAAGATCAGGAACTCTAGAAGAATTCAGATTTTTAACACGAGAGTAAACGTAAAAAGAAGGTTTTACAAGACTCACGTTAACAATATTGCAGCAGTACGCACACAATCGAAGCGCAGTAAGGATGGCTAGTGTAACTAGCAAGAATACCACGAAAGCAAGAAAAAAGAAGTTACGCTATTAACTATTAACGTACCTGTCTCTTCCGAAACGAATGAGTACACATCGTCGTGTCGTGCTACATCGACGAATAGAAGTCT
+
///969<AA:;59AB:9:A?::>9905:;8<@AB;;499=9:555<8<>;<86595>>CA+=9===A@??>::9/:@;;;;;*;@=BAGFF9:;9@BA=CB>>00+0*0>:>@A;???9;:9>0000/<7986;>>B<?>@CCCCDAE@A00-0@@@A@AA>???AAA?BB????:????=8;==9>>>>>>&986//*//<@AAA<@<?;;:<@=>>BBB?BBC?@?A?A=AAB>BBC?BBB>@?BBBCCCC?BBCBBAA9:9AAACBCCBB??=?>?B<??DC
@ATNG8:00931:02065
GATGGTAGCACACGAGATCTCATCGTACTCATTCGTTTCGGAAGAGACAGGTACGTTAATAGTTAATAGCGTACTTCTTTTTCTTGCTTTCGTGGTATTCTTGCTAGTTACACTAGCCATCCTTACTGCGCTTCGATTGTGTGCGTACTGCTGCAATATTGTTAACGTGAGTCTTGTAAAACCTTCTTTTTACGTTTACTCTCGTGTTAAAATCTGAATTCTCTAGAGTTCCTGATCTTCTGGGCTGCGCTATATGCGCTATCGACGAATTAGAAGTCTT
+
CCCC?BB=CDA==???>GEGBBBABAAACCHEAB@>@:@@=A:CCCBBBA>BA@@==@;@@@A>B>AABBCBBBC>??;=;.<>6>AA@5@CBB?BB@=@A0000=:97:BA=<==>:>AB=A<A>>>@>>=;>>=@7;:@?;;;A???AAB>?>88885:=:?6;;@;;9A:9455==>2>9=667777(59555.535/..7757+//.&...-9280...555...2705554--(,,22,2,-.688788?A@@@@@><9<<;=5;5:>:688//(
@ATNG8:00954:02020
GTGGTAGATATATGCACGCTCTACCTGAAGATCAGGAAACTCTAGAAGAATTCAGATTTTTTAACACGAGAGTAAACGTAAAAAGAAGGTTTTACAAGACTCACGTTAACAATATTGCAGCAGTACGCACACAATCGAAGCGCAGTAAGGATGGCTAGTGTAACTAGCAAGAATACCACGAAAGCAAGAAAAAGAAGTACGCTATTAACTATTAACGTACCTGTCTCTTCCGAAACGAATGAGTACACATCGTCGTGTCGTGCTACCATCGACGAATAGAAGTCT
+
9:59665;==@B:66>=<<@@@:83944.499444.44(4;;<9:>;77,73<<=995999#5.5;9;;<B=DDE<@@@@@@@,@A=@=BBB:BBB?CCDBBAA@@=@=AD@DBB989@AAABCBBCDBBBBB@BBBB;;;CCBBCC=A<AAA=ACDDCCBC@CAAAAA?AC=A??;?A???:?==<9:9::(7?<?>?@BBBCA=B>D:::4:4:;@@C@BBCCCDC@C?AA@9@??9:::ABBABBBBCCCCCBBBCBC:::CC=??BBBCCC?AABE?C@@@
@ATNG8:00938:02206
GATGGTAGTGTCAGTGCGCGTCGTCCAGAAGATCAGGAACTCTAGAAGAATTCAGATTTTTTAAACACGAGAGTAAACGTAAAAAAGAAAGGTTTTACAAGACTCACGTTAACAATATTGCAGCAGTACGCACACAATCGAAGGGCAGTAAGGATGGCTAGTGTAACTAGCAAGAATACCACGAAAGCAAGAAAAAGAAGTACGCTATTAACTATTAACGTACCTGTCTCTTCGAAACGAATGAGTACACATCGTCGTGTCGTCTACATCGACGAATAGAAGTCT
+
@;;A8A:@:A@B;9:CCBC;;5@AA;?BA>@AAAAC5;7:>>?>;>3876=;<<<977777#33(799?787;773)33//7777%/00)0*///&///)/55;;:://)/3985;/5254:;:55566655><5/)/://)/;.7/65<7<166>;>===>===9=B?>>B<8948@?399999,89<9?@@@@.??9>@B@@A=>:1606777(/(/5;::6<<>?>=>;??==6=<<8>888BBAC@@0/0>88.------->>>?=>;;//)/99:5555:
@ATNG8:00930:02318
GATGGTAGGTGCACATGAGTGTATCCAGAAGATCAGGAACTCTAGAAGAATTCAGATTTTTAACACGAGAGTAAACGTAAAAAGAAGGTTTTACAAGACTCACGTTAACAATATTGCAGCAGTACGCACACAATCGAAGCGCAGTAAGGATGGCTAGTGTAACTAGCAAGAATACCACGAAAGCAAGAAAAAGAAGTACGCTATTAACTATTAACGTACCTGTCTCTTCCGAAACGAATGAGTACGAGAGTCAGAGCAGAGCATCGACGAATAGAAGTCT
+
AABC?CCC@CBBB@BCJGCCBBBBD?BCA?B@AAB@>A@CCCCCBB?CD@C@C???BDDD3C?C@BBCCDDCCC>@>:::;:*;D>C6;;;6;BB@CBAACCCBB>B?BB@BBB<@@BCCCBBCCCCCCBBB@DCAB>??BBBBBD<B>A998:CDBCAAA@DCC@@@>BC>@@?/88888*:==;99999(7>;?<>>B?>>><?;?CBE7;7;CDCC@CBBAABA8;;;DD=CCC@@@?BBBBBCB@@@@BCCBAAAABCCBB@@>>>?=>>?:?<=<
@ATNG8:00948:02409
GATGGTAGCTCTGCTCTGACTCTCGTACTCATTCGTTTCGGAAGAGACAGGTACGTTAATAGTTAATAGCGTACTTCTTTTTTCTTGCTTTCGTGGTATTCTTGCTAGTTACACTAGCCATCCTTACTGCTGCTTCGATTGTGTGCGTACTGCTGCAATATTGTTAACGTGAGTCTTGTAAAACCTTCTTTTTACGTTTACTCTCGTGTTAAAATCTGAATTCTTCTAGAGTTCCTGATCTTCTGGGTGCGCTACAGTCTCTCTACCATCGATCTTGGTAAGTCT
+
444939:445;:;<@A??:96<@@A96:C?>=:<;99/5>8@8=665;55.55<::5<744445:.56<<<<<::6444999#44.48>>4:855.55:5:@8666<;<9?666::==5;;;8A:;979///0;5<:<<:;>@<955:::9987777+///588)/)38555<>@A666>>>2>:=955555$5=@CF>CBBB?99955.555&4:955158==9;;;;554383443488.44<<5<<==>666=<::://////2994555545<9;;7<>>>
@ATNG8:00963:02381
GATGTGTGTCTCTGAGAGTAGTACTCATTCGTTTCGGAAGAGGCAGGTACGTTAATTAGTTAATAGCGTACTTCTTTTTCTTGCTTTTCTGTGGTATTCTTGCTAGTTTACACTAGCCATCCTTACTGCGCTTCGATTGTGTGCGTACTGCTGCAATATTGTTAACGTGAGTCTTGTAAAACCTTCTTTTTACGTTTAACTCTCGTGTTAAAATCTGAATTCTTACTAGAGTTCCTGATCTTCTGGATAGCGACGCGATATACTACCATCGACGAATAGAAGTCT
+
>0//;<AA@A@996<<<==>BC@?@AA?:>>>>/946<05558=<<9==///4>)/(/69096=8>?A?@:A?BBBBB2A@;=5777&255:839993=>9578>787'577552693>@A<@9967///666<=<><@C>>>>>=?>>>??;;::;;:=AA:>9=?=;;:@@?:>:;;;1;:@788888(8:>==7>:==;;:AA@@9===/====<7<7::-//==;<?>:?=A@@;<<7;;A;AA?777555569==<====C7;;=?;;;@;?<:;5;;;>
@ATNG8:00966:02051
GATTAGTGTGTCTCTGAGAGTAGTACTCATTCGTTTCGGAAGAGACAGGTACGTTAATAGTTAATAGCGTACTTCTTTTTCTTGCTTTCGTGGTATTCTTGCTAGTTACACTAGCCATCCTTACTGCGCTTCGATTGTGTGCGTACTGCTGCAATATTGTTAACGTGAGTCTTGTAAAACCTTCTTTTTACGTTTACTCTCGTGTTAAAAATCTGAATTCTTCTAGAGTTCCTGATCTTCTGGTGAGATATGCATGATGCTACCATCGACGAATAGTAGTCT
+
7996=BBCCCBDHCCCBBBBBDDBBBDBBB?ABBE?CC>@>ACCECCC@BBBCC@CABBBC@DACBBBCCCCC@CCDCC5CC=@@AB<BBBB?BCC@CC;;;CBBBACCCCCCBC?BAB?B?CCCBCBBB@BBBB=AACBBBCCFCBBBBBCC@DCC?BB@C?AABBBBBBB<@@BHD;CAD@BBBBB0ABABB8;;@ACCCCCC@BCBB2C@@BB@C@DC@CBBCB;;:;@BB@A@B<@;;7;AABBBBCBB@@ABB@@@@B?BDCAAA??<?AAABCDAA
@ATNG8:00967:02038
GATGGTAGGAGACACGTCGCACACGTACTCATTTTCGTTTTCGGAAGAGACAGGTACGTTAATAGTTAATAGCGTACTTCTTTTTCTTGCTTTCGTGGTATTCTTGCTAGTTACACTAGCCATCCTTACTGCGCTTCGATTGTGTGCGTACTGCTGCAATATTGTTAACGTGAGTCTTGTAAAACCTTCTTTTTACGTTTACTCTCGTGTTAAAAATCTGAATTCTTCTAGAGTTCCTGATCTTCTGGGTCTACGCTCGTCGCGCTATCGACGAATAGAAGTCT
+
BBBC?C@;7;?;?;66@<;@CCBBB@BB@@@@>>0@;;;;*9?8=:?@ABCCD@BAAAA>A=ACAA>A<??BBBDCBC>BBBCB1>?9>655,5;;@,0/=7:;=A?>8AA===????@@<@CC=@=@B?>>;;77==@@///<9==>>>>??@888><;;;:=?:?8==>>>>??A:=9::9-6)/*/:@@@,==///+9;;;>A@>>><@DDD/B@@@A<@=?@<A@B?;;:<A<AA@>>>;=<:?8><<8=;333--,22,--3====;7716:::9@??>
@ATNG8:00988:02118
GATACACGTGTGCTCTCTCGTACTCATTCGTTTCGGAAGAGACAGGTACGTTAATAGTTAATAGCGTACTTCTTTTTCTTGCTTTCGTGGTATTCTTGCTAGTTACATTAGCCATCCTTACTGCGCTTCGATTGTGTGCGTACTGCTGCAATATTGTTAACGTGAGTCTCGTAAAACCTTCTTTTTACGTTTACTTTCGTAGTTAAAAAATCTGAATTCTTCTAGAGTTCCTTGATCTTCTGGACAGAGTGTGCAGATACTACCATCGACGAATAGAAGTCT
+
@<<CC=@A;99<@<AA@ABABBBBC@@?@ECC>CC@CABBBCBBB@CDBBB?B=@@BB@C@CCCDDD>??ACCCCC3BB?BBBB=BCCC@CCC?CC?BBCCBB=@BBA?CDD<@?@>B?BBBB>>>>7>>AA<>9<<AA?>?@@A@=>>@8>><8>@:@<@@?:::==><<:::9-;9=9>>>??/?@???3;:==7>C@@?A197757$578;8383/-)----55728,2,27::?7;;>8>>?===>>>>????CB;;;>=@@@A??>=:=AAA=AA>?
@ATNG8:01009:02080
GATGGTAGTGATACAGATCAGACACCAGAAGATCAGGAACTCTAGAAGAATTCAGATTTTTAACACGAGAGTAAACGTAAAAAGAAGGTTTTACAAGACTCACGTTAACAATATTGCAGCATTACGCACACAATCGAAGCGCAGTAAGGATGGCTAGTGTAACTAGCAAGAATACCACGAAAGCAAGAAAAAGAAGTACGCTATTAACTATTAACGTACCTGTCTCTTCCGAAACGAATGAGTACTATGTAGAGCTCTATACTAATCGACGAATAGAAGTCT
+
BBBD?AABBCDDCCCCBBBBECCBB@BBC?CBCBBB@B@BBBBBAB>AA?B<???99999'76ABBBBBCBBBC>?=BBBDB2AA>B=ABA7ABCACBAACCC;;;;@CC?CCB?AAAABA@?ACDDCCCCB?CCCC@CCBBBBBA>B@CBC?BBBBA@AB>BCBBAB>BB?CBB;>>898,9>=;77789(3?=BBCCBBBBB?B@BBBA<@<@BBBB?BBBB@A@?><@DD:AAA>??>CBBB@BBBBAB@@@BBBCCCA?A=AABBB@B>BBCB@BA@@
@ATNG8:00993:02209
GATGGTAGCTCTGCTCTGACTCTCGTACTCATTCGTTTCGGAAGAGACAGGTACGTTAATAGTTAATAGCGTACTTCTTTTTCTTGCTTTTCGTGGTATTCTTGCTAGTTACACTAGCCATCCTTACTGCGCTTCGATTGTGTGCGTACTGCTGCAATATTGTTAACGTGAGTCTTGTAAAACCTTCTTTTTTACGTTTACTCTCGTGTTAAAAATCTGAATTCTTCTAGAGTTCCTGATCTTTGGGTCTACGCTCGTCGCTACCATCGTCGAATAGAAGTC
+
///B:@ABADCCCCBBBABBCBB@@@A@CB;;;9BBD>CC?C?BBCDCCC@CCBBB?C?C@A@@D?D@@BDCBBA>;;::9)9B<?99::.;BCC>BAA=AC@AA@DCD@CCCCCBBB?BCC?C?EDDECBBB@CCCC@CBAABBACCDEBB???B?BCD?CC?B@CBBBBDCCC?BBCCC8@;@;::9:9:$;BBBB>CDCCGDCBBB@DDDD5CBBBC@CABB?BBGCCA@>A@CCBBBCC=BB=B???BBCD@B@BBBBBB@BBBBBBBB>@A@@498@
@ATNG8:01011:02216
GATTAGTATAGAGCTCTACATAGTACTCATTCGTTTCGGAAGAGACAGGTACGTTAATAGTTAATAGCGTACTTCTTTTTCTTGCTTTCGTGGTATTCTTGCTAGTTACACTAGCCATCCTCACTGCGCTTCGATTGTGTGCGTACTGCTGCAATATTGTTAACGTGAGTCTTGTAAAACCTTCTTTTTACGTTTACTCTCGTGTTAAAAATCTGAATTCTTCTAGAGTTCCTGATCTTCTGGTGTCTGATCTGTATCACTACCATCGACGAATAGAAGTCT
+
:66;ECCBBBCCCCBCCCCCBBBBACBCBC?BA@@<@B?B?AAAAABC?CCAAA>A>BBBB>B>ABBBB@ABB@>>>>>.<;4:888)6?>@=AAB?CA<???AA@9==A>>AAA;A@@9<=<?>88:?@<@DAA:?=AA@>>>@@BAA<==A=>=><@@<>9>>>>???@@5=:@CC2C7;7;>???.??;;;29=?;;=A88:<@>>>/@AAAA<A;>>;@?>><><;?:>>>>;;7;AA=;;<<<>BA;;<>@@>>?>>>:>>>>>>;;7<<?>6==::
@ATNG8:01002:02236
GATGGTAGCTATACGTATATCTATGTACTCATTCGTTTCGGTAGAGACAGGTACGTTAATAGTTAATAGCGTACTTCTTTTTCTTGCTTTCGTGGTATTCTTGCTAGTTACACTAGCCATCCTTACTGCGCTTCGATTGTGTGCGTACTGCTGCAATATTGTTAACGTGAGTCTTTTAAAACCTTCTTTTACGTTTACTCTCGTGTTAAAATCTGAATTCTTCTAGAGTTCCTGATCTTCTGGTCTACTACACTGTACTCTACCATGACTAACTAGAGTCT
+
566?9>;;;==969?A>BBBBB@;55<5;;@C>BA@@:AB?;;;BBACAA>AA:394:4>:B>9=>BABAAAA8>58>>?>+BA68322)2;;=8=BC@BB:99CC@A=<<;:;;9737<>8>5::?888??;??==:=;;;>8888/9;:6///07.5.2=,2,2;757662222&299+62526666).-266.6-..5..555+222&26658250--(---45583905597..*.6:498>=>9===///788;==>?5::9::;;8;<9988883
@ATNG8:01003:02251
GATTAGTGTGTCTCTGAGAGTAGTACTCATTCGTTTCGGAAGAGACAGGTACGTTAATAGTTAATAGCGTACTTCTTTTTCTTGCTTTCGTGGTATTCTTGCTAGTTACACTAGCCATCCTTACTGCGCTTCGATTGTGTGCGTACTGCTGCAATATTGTTAACGTGAGTCTTGTAAAACCTTCTTTTTACGTTTACTCTCGTGTTAAAAATCTGAATTCTTCTAGAGTTCCTGATCTTCTGGAGATACACATGATACTCTACCATCGACGATAGAAGTCT
+
444.44444;956;;;9==9544944/9//)/99:19;5:5::;<<==:::599499=>9=2:6:BBCC;;6D495@;?(9=.4455)5455.5<:9;;169=<?@=B@CBBCCD@BBB?B>BCABAAAB?BBBB=ACBBD;;;BCCBCCCCC?@@C?CC@D;;;BBBBECD?BBCCC9C<@=;;;;;*;A@@@6;;ABBBBCCC?CCCB5CBCDG@B@BJ@CBCA@AM@C@AAABBC>@@D@CCCCCCBBCCBBBBCCBBBB>A???AB989CBB?BDDD
@ATNG8:01001:02300
GATGGTAGTGATACAGATCAGACCACCAGAAGATCAGGAACTCTAGAAGAATTCAGATTTTTTAAACACGAGAGTAAACGTAAAAAAGAAAGGTTTTACAAGACTCACGTTAACAATATTGCAGCAGTACGCACACAATCGAAGCGCAGTAAGGATGGCTAGTGTAACTAGCAAGAATACCACGAAGCAAGAAAAAGAAGTACGCTATTAACTATTAACGTACCTGTCTCTTCCGAAACGAATGAGTACGATGAGATCTCGTGTGCCTACCATCGACGTATAGAAGTCT
+
;<<>9>@=?;;995555/////-(-7(---(-::=?@4913;8393>6<65><00/7;;;;;%//*/;;;:393877.52444444#599)57<=>2??A:?=BBAA@;;5<>AA>ABC?A?FBDCCCIHCBBDDBB?B;;;@@@@BBECD?GAD@@@@CBBB??@<::9AA@9::*0005;:;?:888988777'28355555579;/5.5<;=9>=>>CCC@<;;;@AA@D?AAD>A::6:99AAA@A@?>>?@98755967//)/8:/65>;;9>>@555A055>C
@ATNG8:01009:02307
GATGGTAGCACGAGTCACTCATATCCAGAAGATCAGGAACTCTAGAAGAATTCAGATTTTTAACACGAGAGTAAACGTAAAAAGAAGGTTTTACAAGACTCACGTTAACAATATTGCAGCAGTACGCACACAATCGAAGCGCAGTAAGGATGGCTAGTGTAACTAGCAAGAATACCACGAAAGCAAGAAAAAGAAGTACGCTATTAACTATTAACGTACCTGTCTCTTCCGAAACGAATGAGTACGTGTGCGACGTGTCTCCTACCATCTACGAATAGAAGTCT
+
45<5:>666=9;6=>ABCEFE;:9C:CBCACAAC;<:;@CCE@A@B>;;5;2:97?@CCB1B?DCBAAC@<<==8??@@DDF5BB?A5;<;.<BB@DCCDBBBBD@D?@@?AAB;?@@:;;BBBABBA?A;;7;AAA>AA@A???A=A>A;;6;ACABBBB?AAA???:??:?A?289999*9=<888887(/938///;;>77188<>BB=A=>=BBB?CBAAABB?A<@==5=00+000=@@@?;;0/0=>?;99?667<@@A:?;;:==>>:====9=A88
@ATNG8:01012:02319
GATAGAGAGACTGTAGCGCACCCAGAAGATCAGGAACTCTAGAAGAATTCAGATTTTTAACAGAGAGTAAACGTAAAAAGAAGGTTTTACAAGACTCACGTTAACAATATTGCAGCAGTACGCACACAATCGAAGCGCAGTAAGGATGGCTAGTGTAACTAGCAAGAATACCACGAAAGCAAGAAAAAGAAGTACGCTATTAACTATTAACGTACCTGTCTCTTCCGAAACGAATGAGTACTATGTAGAGCTCTATACTACCATCGACGAATAGAAGTCT
+
@<<CCCCDBBCCCCDDDB@BBD=BBB?BBBBBB@B@CBBBBBB>AB>@=>=>BBCCA/A=ACAAACBBBB>B>99999.9A:>:>>>5>@>=>;;;@@=><:>:@A;===9>>;;;<>==><A@<<<>9>>>>:>;=;;==?:><>;;7;===AA@@:>>?>>>9=>;AAA9;;555(8<:6;<=<<+//,/===A@??><A=D>>>9>;>==@A;>>>>===;A:@@A9ABA9===@<<=>>=@DACA?>>AA@A@@>=>9>>>>><<=:==>>:>>>;
@ATNG8:00972:02414
GATGTAGTACACTAGTCATACCAGAAGATCAGGAACTCTAGAAGAATTCAGATTTTTAACACGAGAGTAAACGTAAAAAGAAGGTTTTACAAGACTCACGTTAACAATATTGCAGCAGTACGCACACAATCGAAGCGCAGTAAGGATGGCTAGTGTAACTAGCAAGAATACCACGAAAAGCAAGAAAAAGAAGTACGCTATTAACTATTAACGTACCTGTCTCTTCCGAAACGAATGAGTACACATCGTCGTGTCGTGCTACCATCGTTCGGTCAGAGTCT
+
;;;;@BBB>CCCCCCCCBBBB?BBC?BBBBBB?B?BBBBBBB?AA?C@A?>88889(9<??@>==BBB@>3:::6666,6=9@7@=>///;056=@AAA>>:><>B<@@@<@@@@A@@>?@AAAD??>7==??;>>>8:;@@=B<A=>:>>@@AA??<>>>@@@<AA=?@?9=<7888)88805=<<>.<949855@?AED;?;>>89185;<===8<:;:=AB:>:;::0:<=8;:;AABA???AAC?>?<>>>?>=>>@?<?>@@@<AA=?>>>?BC??
@ATNG8:01000:02403
GATGGTAGTGTCAGTGCGCGTCGTCCAGAAGATCAGGAACTCTAGAAGAATTCAGATTTTTAACACGAGAGTAAACGTAAAAAGAAGGTTTTACAAGACTCACGTTAACAATATTGCAGCAGTACGCACACAATCGAAGCGCAGTAAGGATGGCTAGTGTAACTAGAAGAATACCACGAAAAGCAAGAAAAAAGAAGTACGCTATTAACTATTAACGTACCTGTCTCTTCCGAAACGAATAGTACGTGTGACGTACGTGAGCTACCATCGATGAATAGAAGTCT
+
;;:;7;9;459=556999;555;==8===9=;;;:>:=<@:::::<7;;:?9<<8;8==='=6777?A?>>777)8394;=;(::.5.555&559495559:9//)/5::1888249739>>?@BBA@B@@@<@B@@=@A@@@B@?=@@DBB?B@;;;@@@>??DA?;?@9000+00;;>>,00>9000000$//)/99668388.3/37771;5>?@<=;@888;:;=A<ABD7=@@8>>=@@9/000099=99<787778?@@<A@<==?;;5;=>?;???D
@ATNG8:01013:02424
GATTAGTGTGTCTCTGAGAGTAGTACTCATTCGTTTCGGAAGAGACAGGTACGTTAATAGTTAATAGCGTACTTCTTTTTCTTGCTTTCGTGGTATTCTTGCTAGTTACACTAGCCATCCTTACTGCGCTTCGATTGTGTGCGTACTGCTGCAATATTGTTAACGTGAGTCTTGTAAAACCTTCTTTTTACGTTTACTCTCGTGTTAAAAATCTGAATTCTTCTAGAGTTCCTGATCTTCTGGTAGAGCGTGCATATATCTACCATCGACGATAGAAGTCT
+
;<=:CBBBCCCCABBCCCCDCBCBBBBB@@=?BBB>BE?B?BBA@@CC=@A@00-0;>@@D?B?AGECC:;<FACCDCC2@@<@@BB;AC@B?ABD>BA9<;BCEHACCCCCCDC?BBC@C@CCAAABBC@CCCC?AABBDB@@EDDBBBBBC@BBB>AA@E?BACCBBBCC@C@@@@7@=A=;;;;;*;A;;;6;@@@BBBAAA>BCCC3CCBCC?BADG@BCECB@@=@?BBBCCB?AACACCCCBAA@@@@BBBBCCCCC?BBA@00000@>>9BC??
@ATNG8:01028:01951
GATGCGCGACGAGCGTAGACCCAGAAGATCAGGAACTCTAGAAGAATTCAGATTTTTAACACGAGAGTAAACGTAAAAAGAAGGTTTTACAAGACTCACGTTTAACAATATTGCAGCAGTACGCACACAATCGAAGCGCAGTAAGGATGGCTAGTGTAACTAGCAAGAATACCACGAAAGCAAGAAAAAGAAGTACGCTATTAACTATTAACGTACCTGTCTCTTCCGAAACGATGAGTACGAGAGTCAGAGCAGAGCTACCATCGACGAATAGAAGTCT
+
A==<B@BBBBBB;;6CDCCBB=@@@?AAAB@@;@<?@@AAAB?BC?CACCBBBCCC1?;?AAAAACBAAB;==98888(8=:>:>>>6>@B=>>>A;:9687(5499195A4898999>>???@::;??<@@=@9///:999=<A<@?@<??@>>>@@<??????:>>388A;@@>>>9?@C;>??@?/>A:;;;?===;;77799--)-)-369A;@>>;;;=8=<=::1:///66=:==;<;>@B??>FD@@@???@@@<@A?<<<;;289==;>>>>
@ATNG8:01042:01959
GATGGTAGCACGAGTCACTCATATCCAGAAGATCAGGAACTCTAGAAGAATTCAGATTTTTAACACGAGAGTAAACGTAAAAAGAAGGTTTTACAAGACTCACGTTAACAATATTGCAGCAGTACGCACACAATCGAAGCGCAGTAAGGATGGCTAGTGTAACTAGCGAGAATACCACGAAAGCAAGAAAAAAGAAGTACGCTATTAACTATTAACGTACCTGTCTCTTCCGAAACGAATGAGTACTATAGACTATCTGAGACTACCATCGAATCCTCTTAGTCT
+
///:6>A@A@@@;CCBBDA@@?@@C9CDD@CBCCAA?@@CBB<<;D@ED@C?:::=====,>=@AAAAACA@@@99:;BAAA0?@=@:CHD;CCJACAA@C@@00-0:=@:>;?589@@BBCHCCBBBCCCC>AABC>AABBBBA@<AACBB?CCDGBBAA?BBBCBBAA==?=>,00000*0::4889888%8=:;878?@BAA<C=A>>A=C<=<ACC@CDBBBBB>@?BBB=BBB?BAAABBCBBBCCBBA>@BBBBBBBBCC@CBBBB>AB?BBB>CBBAA
@ATNG8:01015:02008
GATGACATATCGTACTCTCTGTACTCATTCGTTTCGGAAGAGACAGGTACGTTAATAGTTAATAGCGTACTTCTTTTTCTTGCTTTCGTTGGTATTCTTGCTAGTTACACTAGCCATCCTTACTGCGCTTCGATTGTGTGCGTACTGCTGCAATATTGTTAACGTGAGTCTTGTAAAACCTTCTTTTTACGTTTACTCTCGTGTTAAAAATCTGAATTCTTCTAGAGTTCCTGATCTTCTGGTGAGATATGCATGATGCTACCATCGACGAATAGAAGTCT
+
@BBBD@;@BABBCBCCB;99CFKCCBBC?CCBC>::8;=AA;;;BA?BB@?@@F@CACC@C@BB@@=;;00,/8;:;+883:300)00.(.08--)/858;@@9938AA@AB>>;>AB=A>?=<;;:<<;@B@@<>>=?@A>>>>B??;;;;5978:=>:?;>>>A@BBBB6;;;;;/;:=7;<<<;+;><==7==>?@;;;??18988(8::;>;>;?B;>????CA=A;?@@B;;7;?><@@>>>@@AAAA@@@A::;@@;>>>>>CCD:=>AA<@@@A
@ATNG8:01030:01976
GATAGCGCATATCAGGCAGCCCAGAAGATCAGGAACTCTAGAAGAATTCAGATTTTTAACACGAGAGTAAACGTAAAAAGAAGGTTTTACAAGACTCACGTTAACAATATTGCAGCAGTACGCACACAATCGAAGCGCAGTAAGGATGGCTAGTGTAACTAGCAAGAATACCACGAAAGCAAGAAAAAAGAAGTACGCTATTAACTATTAACGTACCTGTCTCTTCCGAAACGAATGAGTACGTGTGCGACGTGTCTCCTACATCGACGAATAGAAGTCT
+
;5ACBAAAB;<<C@BACDDDD?BBCACAAABC?B=A@B;;;C@BB=?<?A@@AAAA2A=@@A99:ABBBB=B=;9499'49458BBC9CCC@BAABCCB;;9;@BB?CCC>A@BAAACCCDAAALCBB=AA::5;@A@@A::5;?C;;:;BBBBCBB?BBBBAA>AA=ABA=@@999,7;;8767788%8=9>>>>ACA??<?<?>AA:=:=AA@@@CC@A?BA=@=A>>9?993:@@BABAA?????>?<;@@AA@@<>==>;;;?>>><@@@@<@;;;
@ATNG8:01050:01998
GATGGTAGTATCTGCACACTCTGTCCAGAAGATCAGGAACTCTAGAAGAATTCAGATTTTTAACACGAGAGTAAACGTAAAAAGAAGGTTTTACAAGACTCACGTTAACAATATTGCAGCAGTACGCACACAATCGAAGCGCAGTAAGGATGGCTAGTGTAACTAGCAAGAATACCACGAAAGCAAGAAAAAGAAGTACGCTATTAACTATTAACGTACCTGTCTCTTCCGAAACGAATGAGTACTACTAGTACTACTCTCAGAGACACAATCGACGAATAGAAGTCT
+
@;;C;DCBB=@AACCDAB@B=@=::;9DD@@@ABCC@B@DCBABBB?BB?C?BBBBBCCC3C@CBBBBBBCCCC=@=:;;;;*;A=@4;;;6;BC?CCCCBBB;:8;@BD?CBC?BABCBBCCCCBBBCCCC?CBBB?BBBBBBBB>C@C?@=@ABCBCED?AAABBB?BB?BA@:@@999+9=>:9999:(6=9=788BA@@A:=:>AAB<@<@@CCG@CAA@BAA<?=?AD=C:;9:AABBCBBBCCBBBCCCCCAAAA==A==?><>;??===>>;AAAA=A>>@
@ATNG8:01046:02093
GATGGTAGTATCTGTCTACGAGAGCCAGAAGATCAGGAACTCTAGAAGAATTCAGATTTTTAACACGAGAGTAAACGTAAAAAGAAGGTTTTACAAGACTCACGTTAACAATATTGCAGCAGTACGCACACAATCGAAGCGCAGTAAGGATGGCTAGTGTAACTAGCAAGAATACCACGAAAGCAAGAAAAAGAAGTACGCTATTAACTATTAACGTACCTGTCTCTTCCGAAACGAATGAGTACACATCGTCGTGTCGTGCTACCATCGACGATTAGAAGTCT
+
:66@?ACCCCBBBCCBBBCCBBBBB@DBB?BBCBBB?B>BAFFCBB?BB?B?BAA?????1?@FF?ABBCAAAA6<<:;;;;*;A=BADGG<DBB?ABBBBBBCB@BAA?=@@A<@?BBCBCCCCCDDCCBB?BCBB?BBABAA@A<B@CBB?BCCCCDCC@BBBAAA?BA=@@@;>>999+9>>;99999(6>9@888BA???<B=AACC<C<?@BCD?BBBBBBC?B?BCC;A::8:BBBBCCCCCCBBBBBAAABCBBBBBB?CCCBA@ABB?BCB?ABBB
@ATNG8:01057:02138
GATTAGTATAGAGCTCTACATAGTACTCATTCGTTTCGGAAGAGACAGGTACGTTAATAGTTAATAGCGTACTTCTTTTTCTTGCTTTTCGTGGTATTCTTGCTAGTTACACTAGCCATCCCTACTGCGCTTCGATTGTGTGCGTACTGCTGCAATATTGTTAACGTGAGTCTTGTAAAACCTTCTTTTTACGTTTACTCTCGTGTTAAAAATCTGAATTCTTACTAGAGTTCCTGATCTTCTGGTGTCGTCTATCATGTACTACCATCGACGAATAGAAGTCT
+
@;;5A?A;:;BBB@BBBB<BBBAABBDBA@=@;;;0:?;=9888A<BB?BBCBB?A;>??A>A>AABBBB?@A;86767'8:.:6655&2=;<8;=?9?=:?@@>>>:=>=>@D==:=>??8>><:///6:7?@@@=??>AAA>>>@@??899;58889??9>:;;;A???BE7;;>>>2?6;8;AEFD/==AAD:?@@::;?@>>:>BAB/BBA>>:=:=<5;;=>>AA@<A<?>=BBB<@==9///==::;@B>>>??==?A@;>>>>>>=?<?B>>:>AAA
@ATNG8:01044:02209
GATGGTAGCTCTGCTCTGACTCTCGTACTCATTCGTTTCGGAAGAGACAGGTACGTTAATAGTTAATAGCGTACTTCTTTTTCTTGCTTTCGTGGTATTCTTGCTAGTTACACTAGCCATCCTTACTGCGCTTCGATTGTGTGCGTACTGCTGCAATATTGTTAACGTGAGTCTTGTAAAACCTTCTTTTTACGTTTACTCTCGTGTTAAAAATCTGAATTCTTCTAGAGTTCCTGATCTTCTGGGTGCTCTACAGTCTCTCTACATCGACGAATAGAAGTCT
+
444;.49>=>;@CBCCC;::B@@>;@>>@@??<AAC?=CB?CACCCDCCD@CBBCB?B@BBBD@D@CCCBCCDDE@BBBBB3BB@BBCD<A@A@7;5=<AA99:@@>@=@@@@@@AA?ABA@C@GEA@ABBB=@@DC>AABBBBCBGBBACCCCC@CBB?BB@B?BBCCBBCBC?BBBBB9B=B<AABAB0AABBC=C;;;<;B;;;=AAAA0ABBBB@B@CC@CBBBCCC@E?@@@CDC?A9;:6;BACCCCBBCCCCCCCCCBBABABBCC?@@@B?BA>?
@ATNG8:01020:02273
GATGGTAGGCGACATACATACGCGCCAGAAGATCAGGAACTCTAGAAGAATTCAGATTTTTAACACGAGAGTAACGTAAAAAGAAGGTTTTACAAGACTCACGTTAACAATATTGCAGCAGTACGCACACAATCGAAGCGCAGTAAGGATGGCTAGTGTACTAGCAAGAATACCACGAAAGCAAGAAAAAAGAAGTACGCTATTAACTATTAACGTACCTGTCTCTTCCCGAAAACGATGAGTACGAGAGAGCACACGTGTCTACCATCGTCCGACTAAAAGTCT
+
89//+/993455555555555<DAA999A?;:9@@A<B<AADBC??9>?4949A>>>@@@'0*000>>?;;;;8566=>>>+>>9>7<<<065=:===<<::::0503;4988-3387:566>>=AB@@9929@>>=A:9:CBBB?C@@;;4::9@999A@@?BB?:=;6...).-::>+//86:::::9$33,33333922.(.2...3(.(.5///4;544449.44(4444&4;;9:;;:=<<<B=888<<;;@@;8878878<777990/////66*77//
@ATNG8:01026:02366
GATGGTAGAGAGAGCTCTCTCATCGTACTCATTCGTTTCGGAAGAGACAGGTACGTTAATAGTTAATAGCGTACTTCTTTTTCTTGCTTTCGTGGTATTTCTTGCTAGTTACACTAGCCATCCTTACTGCGCTTCGATTGTGTGCGTACTGCTGCAATATTGTTAACGTGAGTCTTGTAAAACCTTCTTTTTACGTTTACTCTCGTGTTAAAAATCTGAATTCTTCTAGAGTTCCTGATCTTCTGGTGTCTTCTATCATGTACTACCATCGTCGAATAGAAGTCT
+
899F:G;;;ADB@AB?;;;;;;<?A;69CCDC@CCCC=BB?B@BBBBB@@<@@AAA>B>ACCB@B?BBBBBA@AB?CCCCC2BB?BB>C;BBB?9=900*0;5:0//8935558>>@@=?>><@<@AB=:;<?;@?<=5:9>==>@>>=@@@:::>8898;?>:>=;;;B@@@BB<?>>>>2><A;>?DCD/AA=>;7>>??AAA>>>9@AAB/@8::@=B<AA<BAAA>>><A<@@@@==:====>>>AA;@>>>A>888?889A6<<<=???B<AA>>:>>>A
@ATNG8:01048:02321
GATGGTAGAGAGACTGTAGCGCACCCAGAAGATCAGGAACTCTAGAAGAATTCAGATTTTTAACACGAGAGTAAACGTAAAAAGAAGGTTTTACAAGACTCACGTTAACAATATTGCAGCAGTACGCACACAATCGAAGCGCAGTAAGGATGGCTAGTGTAACTAGCAAGAATACCACGAAAAGCAAGAAAAAAGAAGTACGCTATTAACTATTAACGTACCTGTCTCTTCCGAAACGAATGAGTACTATGTAGAGCTCTATACTAATCGACGAATAGAAGTCT
+
:<<>:>BBCCCCCCCC==AAAAACC>BBB@EAA@BA?A?BACBBBB>AA@D?BA???DDD+A<AABBBBAABCC>97;CCCC1@@4;2:@A3????ABA@@DA;;7:;??=AAC?BAABC@BACC;;;CA@AABAA@@CBBCAA??<@>AAB>AAC@@?AB@BCCCAB?BC????;>>9999+9:98?BDDDC)==66///99=;=8<5:;78189<;ABB?ACBBBAA?A000>6;00+0=>=@ACBAAACBCB>>=><<<?>>>:;;;;=;;5;??C;>>@=
@ATNG8:01051:02411
GATGGTAGCAGACGTGACAGAGCGCCAGAAGATCAGGAACTCTAGAAGAATTCAGATTTTTAACACGAGAGTAAACGTAAAAAGAAGGTTTTACAAGACTCACGTTAACAATATTGCAGCAGTACGCACACAATCGAAGCGCAGTAAGGATGGCTAGTGTAACTAGCAAGAATACCACGAAAGCAAGAAAAAGAAGTACGCTATTAACTATTAACGTACCTGTCTCTTCCGAAACGAATGAGTACAGCGTCTCACTCTCGCCTACCATCGAACCACCTAAGTCT
+
///>:>000CCCC:;;FGFCCCBBA@BBB?BAA::;=@<?AAAABB?BB@C?>>?@@@@@2@?BBBBBBCCCBC<A8::BBB2BB@C@CCC<CKMAAAABDCCBC@C?AA?CBC<@@AABCDCCCCCDBBACAC@@@??>>>AAAB>C@DCC?CCCCCADC?BBBBBB>@?;@@@<>>999,9=<8:::;;+:@:@888??>>A7;7;AAA7;8<ACCC@CDCCBBB=?=?AA9A9979AACFBBBCDCAAABCCCAAABB?BCC???@@@<@<@A=>><BBBB
@ATNG8:01017:02449
GATTAGTATAGAGCTCTACATAGTACTCATTCGTTTCGGAAGAGACAGGTACGTTAATAGTTAATAGCGTACTTCTTTTTCTTGCTTTCGTGGTATTCTTGCTAGTTACACTAGCCATCCTTACTGCGCTTCGATTGTGTGCGTACTGCTGCAATATTGTTAACGTGAGTCTTGTAAAACCTTCTTTTTACGTTTACTCTCGTGTTAAAAATCTGAATTCTTCTAGAGTTCCTGATCTTCTGGGTCTACGCTCGTCGCGCTACCATCGACGAATAGAAGTCT
+
?<A9BACCDCBBBDBCCCCCBBCCCCCCCD?B???:?B?B@BBBBBBB>BBBA@=@>BCBB>A=A@AAAAAA??AAAAB1??9=9;9/9@><<=CC>CB<==:?>><>>?>AAAC;D>><@<@@A@@@@@=A@@>:@>>===>>?AAAA?>>?;???=??<?;>>@@BAA@@:>>BDD5B;=:::9:8)9=///)/6;///=66:=AAAA/A@@AA<@;::7:AAA==<<A;@@AA??:?@AA8>>DAAA>@@A@???A@@@A;AA@AAAAA7<<@@;AA;<
@ATNG8:01112:01938
GATGGTAGGCGTGTGAGAGTCTGCCCAGAAGATCAGGAACTCTAGAAGAATTCAGATTTTTAACACGAGAGTAAACGTAAAAAGAAGGTTTTACAAGACTCACGTTAACAATATTGCAGCAGTACGCACACAATCGAAGCGCAGTAAGGATGGCTAGTGTAACTAGCAAGAATACCACGAAAGCTAGAAAAAGAAGTACGCTATTAACTATTAACGTACCTGTCTCTTCCGAAACGAATGAGTACAGAGAGTACGATATGTCTAATCGACGAATAGAAGTCT
+
BCCB@CBC?C@@ABBAACC9;;CGF>CBB=BBDDCC@C<A@BBBBB?BB?B@BBBBBBBB3B?BBBCCCAAACD>BABBBBB1><9>8>>>5;;;5;;;;??@?B:>:=C=CAA;>>???;;;AA@@?<<<D=C???9==>>>@>>9>;C@@7>===@???:>>>>@@:@@;C8827979719A@@@@AAA/7718@?>?BA::6:<>>>@:>:>??>>;AAAA>>>;?<@>>8<?<6:::<===??>>>??A@@@AA???@?>9????===9>><<:=???
@ATNG8:01076:02056
GATGGTAGTATCTGCACACTCTGTCCAGAAGATCAGGAACTCTAGAAGAATTCAGATTTTTAACACGAGAGTAAACGTAAAAAGAAGGTTTTACAAGACTCACGTTAACAATATTGCAGCAGTACGCACACAATCGAAGCGCAGTAAGGATGGCTAGTGTAACTAGCAAGAATACCACGAAAGCAAGAAAAAGAAGTACGCTATTAACTATTAACGTACCTGTCTCTTCCGAAACGAATGAGTACACACTCTCAATGACACTATCGACGAATAGAAGTCT
+
;;;?:BCBBB@@AA<CCCCDBBBDD@BCD@BAAA;;8;?AAA@@@B?CC>A>ABCBCEDE1?;??;?@@AA@DC9;<;;;;;*;C<@=ACB<BHGAICCBBBA;;7:;@>?BCC=@?ABCCCCCCCCBCCCC@BAAB?BAAACBBB?C@C@@>@CCCCCCC?BBBBBB=AA@CBB?B@>==*///)/?@@A0995:;:?@@@@@<@<@BCC=B<==BBC?BGB<;;C?B=@@D=?@@<?AAAABDC???CCCCC?AA@>>>>>@@>>>@@<@@>=:>@@A
@ATNG8:01066:02080
GATGTGTCAGTGCGCGTCGTCCAGAAGATCAGGAACTCTAGAAGAATTCAGATTTTTAACACGAGAGTAAACGTAAAAAGAAGGTTTTACAAAGACTCACGTTAACAATATTGCAGCAGTACGCACACAATCGAAGCGCAGTAAGGATTGCTAGTGTAACTAGCAAGAATACCACGAAAGCAAGAAAAAGAAGTACGCTATTAACTATTAACGTACCTGTCTCTTCCGAAACGATGAGTACTATAGACTATCTGAGACTACCATCGACGAATAGAAGTCT
+
@:669ACDECBBBBBABBBBC:;;;666===D9;9:=CCBBA=99488=;>@ABCC1B?@:999973:>918778888'9:7;9?==+6/00(///8666882868>:=CC=AA????@>>==??????<>ABC<99:::9CC?C9:9@AA=@A>=<<9<=>ABB?AA>ADD>AAA@?5>9:49ADAD39:7:?;>??;;;;?<>>>>;>:?;;;>;>>@BA??7;5;>@*89:900:00////665559:::;5259>>>;>@>?;=?A5;;8818>=;
@ATNG8:01068:02106
GATGGTAGCATCATGCATATCTCATCGTACTCATTCGTTTCGGAAGAGACAGGTACGTTAATAGTTAATAGCTGTACTTCTTTTTTCTTGCTTTCGTGGTATTCTTGCTAGTTACACTAGCCATCCTTACTGCGCTTCGATTGTGTGCGTACTGCTGCAATATTGTTAACGTGAGTCTTGTAAAACCTTCTTTTTACGTTTACTCTCGTGTTAAAAATCTGAATTCTTCTAGAGTTCCTGATCTTCTGGCGCGTATGTATGTCGCCTACCATCGCAATTGCCTAGTCT
+
55::7<<<=<<==66599999::44555889:33-3555)559=:>>=B?<;455<;:7;0454<6<053888344;:7:::::9$89488:=4;8::455=6;;4377=;:6///00//616:?7=7E696===<8<@@B=BA@;99@@@@??@:::;:>00*/83;6?BABA??>9255555&56<755559(99999)/--------;8====+=<<@?9>75504448444.45996:0/)/6749;;;;;;;?=;:?<6606>>799////)/)669>>>>?=
@ATNG8:01094:02103
GAAGGTAGCGCGACGAGCGTAGACCACGAAGATCAGGAACTCTAGAAGAATTCAGATTTTTAACACGAGAGTAAACGTAAAAAGAAGGTTTTACAAGACTCACGTTAACAATATTGCAGCAGTACGCACACAATCGAAGCGCAGTAAGGATGGCTAGTGTAACTAGCAAGAATACCACGAAAGCAAGAAAAAGAAGTACGCTATTAACTATTAACGTACCTGTCTCTTCCGAAACGAATGAGTACAGAGAGTACGATATGTCTACCATCGTCATCCAGAAGTCT
+
@@7;;>CBA<@96555<:77<@00+///718@AAAB?B@BAA@DDD?@@<A>@?A><<<='74::9B=BB=99;396BAAAA0AA=@5;;;*;CC?CECDCGAA@@B?BD>AAC=??BBCCCCCBBBDBBCC?B????@A?AA???<@>AAA?ACCCBBBAACCCABB?>>7>>?9==999+99>;A??@@/?A=A888;CCBC:=:>???;@<>>BBA@CAA@@@?;@;@>>9>=<9???ABBBBCBBABCCCAACCCC><;<C;>>>A@@@>>:>AA;@766
@ATNG8:01088:02131
GATGGTAGTACATGATAGACGACACCAGAAGATGCAAGGAACTCTAGAAGAATTCAGATTTTTTAACACGAGAGTAAACGTAAAAAGAAGGTTTTACAAGACTCACGTTAACAATATTGCAGCAGTACGCACACAATCGAAGCGCAGTAAGGATGGCTAGTGTAACTAGCAAGAATACCACGAAAGCAAGAAAAAAGAAGTACGCTATTAACTATTAACGTACCTGTCTCTTCCGAAACGAATGAGTACGAGAGTCAGAGCAGAGCTACCATCGACGTATAGAAGTCT
+
;<<:5555;9<56655=<<<AB;965@;946-----(-(-(-7/44:;696164/////////#55:>>@CCFCCCC=BC;;;;;*;B@C;A@@3?::.5559:>>AB@B?BC?BBC:9:BDDABCBDDBBBCCC@B@@@9;:ABCCCC?C@CBB?BCBBBAAA@C@@@A@<@@=@A@;@>000+///38889=='8=3:///>;<5816-295505397@BA=B@@@A@B=@7;<C6;:C<@???ABCCCCB999ABAAACCCCCCBB?BCA?@??A;;;??<889>
@ATNG8:01080:02258
GATGGTAGTGTCAGTGCGCGTCGTCCAGAAGATCAGGTACTCTAGAAGAATTCAGATTTTTAACACGAGAGTAAACGTAAAAAGAAGGTTTTACAAGACTCACGTTAACAATATTGCAGCAGTACGCACACAATCGAAGCGCAGTAAGGATGGCTAGTGTAACTAGCAAGAATACCACGAAAGCAAGAAAAAAGAAGTACGCTATTAACTATTAACGTACCTGTCTCTTCCGAAACGAATGAGTACATAGATATACGTATAGATCGACGAATAGAAGTCT
+
><BC@CBD@CFBBBCCBA?00/<;;?ACCACCA@@B@DBCBBBBCC?BB?B@BABBAAAA5A@BCCCBCCCCCD>BBBBFFF5AB@B=@AA:BBC@CBBBCBCBC?B?BB?ABB>BBBB@@ACDDCCCCCBB?@@994:A@@AA@?<A?BAC@CBBBCBBB?BBBBBB???<???8<<988*:==;999999%0=:@000@=A>?<?=?>?@3839?C@@=@B@@ABA?B=AAA<ACC@???ACBBBAAACBBBBBBBBB@>>>?CBBBB?=>=A;>>>>
@ATNG8:01081:02390
ATGGTAGCGCATATCAGCGCAGCCCAGAAGATCAGGAACTCATAGAAGAATTCAGATTTTTAACACGAGAGTAACGTAAAAAGAAGGTTTTACAAGACTCACGTTAACAATATTGCAGCAGTACAGCACACAATCGAAGCGCAGTAAGGATGGCTAGTGTAACTAGCAAGAATACCACGAAAGCAAGAAAAAAGAAGTACGCTATTAACTATTAACGTACCTGTCTCTTCCGAAACGAATGAGTACAGAGAGTACGATATGTCTACCATCGACTAATAGAAGCTCT
+
89A556;:=><666>=<=<;;;;>6>>>965594/)/)/////98738:)/)///44444$34999;988:::39;33333$392;2;;;0;77,388<?A@A@?C?9:4999157:299<><0///9999:4==33.3@@@@000;@;@@@298=;>?7923>>=?=5:;67771798881//.2557777%660-----8833(.(..33(.*.8BAC:B@A@@@@@C@BBB;@@@8;;BBCABBBABAA@AA?::8A<73737/773252220...7(--,,,
@ATNG8:01070:02501
GATGGTAGTATCTGCACACTCTGTCCAGAAGATCAGGAACTCTAAGAAGAATTCAAGATTTTTTAACACGAGAGTAAACGTTAAAAAGAAGGTTTTACAAGACTCACGTTAACAATATTGCAGCAGTACGCACACAATCGAAGCGCAGTAAGGATGGCTAGTGTAACTAGCAAGAATACCACGAAAGCAAGAAAAAGAAGTACGCTATTAACTATTAACGTACCTGTCTCTTCCGAAACGAATGAGTACACACTCTCATATGACACTACCATCGACTAATAGAAGTCT
+
//8;3:=9@=@<;>>?>====<<<B9ABB?@C@::5.4./:://+/9498050//(///////#/3678888<876:16/0)////$/7273<<=2=>@<@>CCCCCCC@B@BB?BCC>AABBBCCCEGBBBCBBB?CCCC>??BABABC@C?CAA?BCCCDDCB@BBBAA@?CC?BBB<??@@@8===9::9:9(9B<>===B@@@A3838?AD;><>>BDC@CCBAAAA=?=?@A9A:99:CCBBBBBBBBBBCBBBAACCABBBBB?BBBBAAAA>ACBB?BA??
@ATNG8:01124:02046
GATGTGCGTGAGAGAGAGACCCAGAAGATCAGGAACTCTAGAAGAATTCAGATTTTTAACACGAGAGTAAACGTAAAAAGAAGGTTTTACAAGACTCACGTTAACAATATTGCAGCAGTACGCACACAATCGAAGCGCAGTAAGGATGGCTAGTGTAACTAGCAAGAATACCACGAAAGCAAGAAAAAGAAGTACGCTATTAACTATTAACGTACCTGTCTCTTCCGAAACGAATGAGTACGTGTGACGTACGTGAGCTACCATCGACGTATAGAAGTCT
+
?;566<>CCCAAACCDCDBCC<B@@?BABB::6;>AABCCCC@CC?C?BBBBBBBB3B>BBBBBBCAAAB=>?@CDBC5CB?C7;;;.;BB?CCCCCBBBE?A>AA=@CC>AAB?@@CDDCCCD@@@B@B?@@?BAABEBBB?C@C@@>ACECCCCC?ABCBBB?A@:9999>>9992998988888+7>9@889@@???<A<AB@?5;6;=BAD@C@@@BCC=?=?AA9B??<?AAABCBBBBBBBCBBDABBFCAAABA>AA@@AB::;BBBF?BADD
@ATNG8:01145:02022
GATGGTAGAGTATCATGTGTATCTCCAGAAGATCAGGAACTCTAGAAGAATTCAGATTTTTAACACGAGAGTAAACGTAAAAAGAAGGTTTTACAAGACTCACGTTAACAATATTGCAGCAGTACGCACACAATCGAAGCGCAGTAAGGATGGCTAGTGTAACTAGCAAGAATACCACGAAAGCAAGAAAAAGAAGTACGCTATTAACTATTAACGTACCTGTCTCTTCCGAAACGAATGAGTACGAGAGAGCACACGTGTCTACCATCGTCCGTTAGAAGTCT
+
///=6;=@BBCBCECCCCCCEABAC@BBB@@?@CCC@C@CCCCCCC?CC@C@CCCCCCCC1C@CCGDCCCCBCC>CCCCCCC5BA?A;@@@9@BC@CAABCBBBB?B?BB>==>?BBBBBCCCCCCCCCC@@>?CAA?B@@?AB>><@ACCC?BCCCCAAA?AAAABB>BB@AB@=?>;;;3<<>;=<<<?.?A?C;::?@AAD9=:?A@A686:BCCCADD@@@CC>@>@BC=D::9;BBBCCCBBBBCBB@BBBBBBB@@@BB>B@@<@B@BB?BBB@BBA@
@ATNG8:01122:02343
GATGGTAGCGCGACGAGCGTAGACCCAGAAGATCAGGAACTCTAGAATGAATTCAGATTTTTAACACGAGAGTAAACGTAAAAAGAAGGTTTTACAAGACTCACGTTAACAATATTGCAGCAGTACGCACACAATCGAAGCGCAAGTAAGGATTGGCTAGTGTAACTAAGCAAGAATACCACGAAAGCAAGAAAAAGAAGTACGCTATTAACTATTAACGTACCTGTCTCTTCCGAAACGAATGAGTACTATGTAGAGCTCTATACTAATCGACGAATAGAAGTCT
+
<700)/445;:99;<<@@@>@A;;;)9@A;ABBBAA?B89:AA??A;?<@49398888899)828;;;<==8=8<17;99999$5<7<8>>>0>>>8<@<BA@@?@;=:?=:?>=9?C??@BC;;;BBDA@?@@CBBB>A@D::3997895//)/)//7//4<:6333-373,3;,33848:<;<5:33.36666)7:59///9;@?A=@<>>>>;?;=>BDD?BA@A@CE@E=@AB@ACC@@?@ABCCCBBBBBBBA@@@@@@B???;;;888==8=??A9===;
@ATNG8:01156:02456
GATGGTAGCGCATATCAGCGCAGCCCAGAAGATCAGGAACTCTAAGAAAGAATTCAGATTTTTAACACGAGAGTAAACGTAAAAAGAAGGTTTTACAAGACTCACGTTAACAATATTGCAGCAGTACGCACACAATCGAAAGCGCAGTAAAGGATGGCTAGTGTAACTAGCAAGAATCCACGAAAGCAAGAAAAAGAAGTACGCTATTAACTATTAACGTACCTGTCTCTTCCGAAACGAATGAGTACTACTCTCAGAGACACACTACCATCGTCCGTTAGAAGTCT
+
:6;C?C@;;5:B>000/::=>>>CC>AAC@A;9:BB4:4/<<00*000(/:3:6;:>?<<<<+@==BB;<;BCDDD=B?99999$5<6;.55505@<9;965999=>:>:><9BCB>A@AAA@@@CBBBCBB@@9::555)5:::::444(54555.5;;::<5904;<444498289-33379/777433333$39,3388=<==B>B?????=?<;;AA@=AAAAA?@<@;?@B<CBE@BAA@A?@334:937389:9;883337717557;=.32266605558
@ATNG8:01118:02493
GATTGCACACTCTGTCCAGAAGATCAGGAACTCTAGAAGAATTCAGATTTTTAACACGAGAGTAAACGTAAAAAGAAGGTTTTAACAAGAACTCACTGTTAACAATATTGCAGCAGTACGCACACAATCGAAGCGCAGTAAGGATGGCTAGTGTAACTAGCAAGAATACCTCGAAAGCAAGAAAAAGAAGTAACGCTATTAACTATTAACGTACCTGTCTCTTCCGAAACGAATGAGTAACGAAGAGAGCACACGTGTCTACCATCGACGAATAGAAGTCT
+
8::7;@<@CBCCCCCC@BCB@@@;;;A6;69BCCA@B5;92549:;;;;;;$9;995999<00/;1//4////$/>;>+000)0)/8377357/////:)4.5:5:<B=<BB@BAA9879==>>>><?@@A=@@@;:7<>6;088<9>>AA<==<=>AAA@@=@D@BBB?A@;;;0;::39==>=,00*00/)/967886:4:;;;1;5;<887;??@@?></5.57@7=CD=:0-8--)---(-8899=;888888;;:::488@BBBCD?CAAA>AAB@
@ATNG8:01127:02472
GATTAAGAGACACGTCGCACACGTACTCATTCGTTTCGGAAGAGACAGGTACGTTAATAGTTAATAGCGTACTTCTTTTTCTTGCTTTCGTGGTATTCTTGCTAGTTACACTAGCCATCCTTACTGCGCTTCGATTGTGTGCGTACTGCTGCAATATTGTTAACGTGAGTCTTGTAAAACCTTCTTTTTACGTTTACTCTCGTGTTAAAAATCTGAATTCTTCTAGAGTTCCTGATCTTCTGGATACACTCATGTGCACCTACCATCGACGAATAGAATTCT
+
966;CACCBBCDEBBBCCCCBBBBBBBCBC?BBAB=BD@D@AAACCDC?BBAAA?B@AAAB@C?BAABBBBA@>?=@>@2>?;=9:9,398>5?;;8=@<A@CBBB?BBB?AAAC<AAA;A=A=<;:;>@=BAAA9=>@>>>>>AABBA;;:>8:;::==:>;>AAAAAAAB;>===<3==B=>>>>>.>>>AA7>>>=<;?;;;7=BAB/A=>=D<A<AA=@@@@<=<<A<AAA?>>:>?@:>>>><=<?>=<<???A;;;;58666====7;A=>:><>>
@ATNG8:01138:02525
GATGGTAGACACGTGTGCTCTCTCGTACTTATTCGTTTCGGAAGAGACAGGTACGTTAATAGTTAATAGCGTACTTCTTTTTCTTGCTTTTCGTGGTATTCTTGCTAGTTACACTAGCCATCCTTACTGCGCTTCGATTGTGTGCGTACTGCTGCAATATTGTTAACGTGAGTCTTGTAAACCTTCTTTTTACGTTTAACTCTCGTGTTAAAATCTGAATTCTTCTAGAGTTCCTGATCTTCTGGGTGTATCAGCGAGTATCTACCATCGAACTTGCAGAGTCT
+
555?>@@==@@9:6;555;;:::455:45.5949444)596<7<<;;=;;:>@@@A<A:?=9=.9.48:;;<<<=8BABB@2?@873377&3=@?595=8;?>>;;;=?=?>>?@@A@=A:;6;9>;;/----(/5575.529666;33597/--7,--.255(.(2557:888=05222'2-5/5////(/::>@-/-/=<<:7;//*/<<2:;A@@<@;??<BA@@???>D=B;;;>>;;;;;2///@>=;366666::9:AB:>966=*--,-7==A;;;:
@ATNG8:01211:01959
GATGGTAGAGTATCATGTGTATCTCCAGAAGATCAGGAACTCTAGAAGAATTCAGATTTTTAACACGAGAGTAAACGTAAAAAGAAGGTTTTACAAGACTCACGTTTAACAATATTGCAGCAGTACGCACACAATCGAAGCGCAGTAAGGATGGCTAGTGTAACTAGCAAGAATACCACGAAAGCAAGAAAAAGAAGTACGCTATTAACTATTAACGTACCTGTCTCTTCCGAAACGAATGAGTACGTGTGCGACGTGTCTCCTACCATCGAACCACCTAAGTCT
+
555A=ABBBCCAABCAA@CCCBBBC<@@C?BABBBC?C@CCCCCCC?CC?C?CDDBBBBB1C@DDEEBB@@ADD>BBBDDDD1BB?B?BCC9CCC?CBBBA>>777.9<@A?BBC=AABABBCCBBBCCCCBB=BDDD?@@@BBAAB=@=@??<?BAA@AAA@CCCAAA=BA>B>>7==77729@@;99999(9A??888@@AAA<@;@?@?<A<AACCD@BBBBDBB7:7:A?8A::6:@?CCDBBBB>>>BBBB>>=BBB@BBB<>>BAA<A7::4:<8=A?>
@ATNG8:01204:02000
GATTGTAGCATCATGCATATCTCACCAGAAGATCAGGAACTCTAGAAGAATTCAGATTTTTAACACGAGAGTAAACGTAAAAAGAAGGTTTTACAAGACTCACGTTAACAATATTGCAGCAGTACGCACACAATCGAAGCGCAGTAAGGATGGCTAGTGTAACTAGCAAGAATACCACGAAAGCAAGAAAAAGAAGTACGCTATTAACTATTAACGTACCTGTCTCTTCCGAAACGAATGAGTACTGCGTCTCACTCTCGCCTACCATCGACGAATAGAAGTCT
+
::95::<<@9;9>969BCB>BA@AA<ABC?BA>:93-3-399;?<:7B@8C>99773333$33::;====?<<;35244444$594;:@@@2@@C?ABA@@BBBB?C@CD@CCB>A@BBBCBCCECCCDCBB?B?@?@B???BBBB?B@C@@>@CDDDAAA>BBCCA@=@@<@9:3:?:::,887887778(5:6;588AAABB;><>>??3838ADCC@CCBBBCC8999@?9A??=?BBBCCCCBBBBBBABABBBABB@BEEAD???CBBB?BCCC?C899
@ATNG8:01205:02055
GATGGTAGGAGACACGTCGCACACGTACTCATTCGTTTCGGAAGAGACAGGTACGTTAATAGTTAATAGCGTACTTCTTTTTCTTGCTTTCGTGGTATTCTTGCTAGTTACACTAGCCATCCTTACTGCGCTTCGATTGTGTGCGTACTGCTGCAATATTGTTAACGTGAGTCTTGTAAAACCTTCTTTTTACGTTTACTCTCGTGTTAAAAATCTGAATTCTTCTAGAGTTCCTGATCTTCTGGGCAGACTCTCACACGCCTACCATCGTTATCGGAAAGTCT
+
666C?DBCABBBCCCCBBCBBB;<9@?=AB;;6;BAC=BB?D?@@@CCCC?CDCDC=?<?AA@=B@CBBBBBBBB?BBDCC29928886)2>;</93=8=B?BBBBBA:===>>@@@=A??;>:>===988>=@???:>=?@AB@@>>>BB;;;?;898===9=;>?>@@AA??:==???3?<@=@AAAA/@?>>>5>8::=?>>??8<<<>/>@AAA=C=AA9>>>AAAA:=:=?@A??9999919///==;;AAA@>>A8>>A=889//,/;;;6@A:A@>>
@ATNG8:01192:02080
GATGGTAGTGTGTCTCTGAGAGTAGTACTCATTCGTTTCGGAAGAGACAGGTACGTTAATAGTTAATAGCGTACTTCTTTTTCTTGCTTTCGTGGTATTCTTGCTAGTTACACTAGCCATCCTTACTGCGCTTCGATTGTGTGCGTACTGCTGCAATATTGTTAACGTGAGTCTTGTAAAACCTTCTTTTTACGTTTACTCTCGTGTTAAAAATCTGAATTCTTCTAGAGTTCCTGATCTTCTGGGATGTGTGCGCAGTGCCTACATCGACGAATAGAAGTCT
+
@<;=:>9:6<BBA<<<=@@@@@@@@@@?@??A?BBED>CC@C@CCCCBBC@CCDCC@C@CCCC@CABBCCC=;9C@BBDCC0;:448??6@@AA;B@E?BB@BBBBBC@CCCBBBBB@BBB<?;A@@@B@AA=@BBB@DAAACCDCCBBBAACCC@@@@?CC@C?BBCBABCDDACDCCC;B=B9AA?A?,@ABCD>B@@ABCBABA5;;;;*;BAAB=A=@B?BBCAAAB@D@BBCCCE?BABB:A;::BBCBB@AABBC@BCBBBAACDCB?BBBC@BB@@
@ATNG8:01168:02210
GATGGTAGCATCATGCATATCTCACCAGAAGATCAGGAACTCTAGAAGTATTCAGATTTTTAACACGAGAGTAAACGTAAAAAGAAGGTTTTACAAGACTCACGTTAACAATATTGCAGCAGTACGCACACAATCGAAGCGCAGTAAGGATGGCTAGTGTAACTAGCAAGAATACCACGAAAGCAAGAAAAAGAAGTACGCTATTAACTATTAACGTACCTGTCTCTTCCGAAACGAATGAGTACTATGTAGAGCTCTATACTAATCGACGAATAGAAGTCT
+
@;;;:??;@@CDCBAADCCBABB@@?@CD@BBBBBB=A>A??=A@?89;=C@DDBBADDD3D@BBBBABDABAC?BACCCBC0;;6;=B@A8???9??>AABA994:>@@<???;>?CCCBBCCCBBCBAAA?A?@?=B@@<>>00+0:@<A=@DCBFAAA@BBBCCC@BB>>>?9>>@?>8<==99999:(0=:8///==C?@<@<@A:;7;<@ACDC@CAA@BBC>B@BBC>BCBA9::CBCB@ACDCBAABBBBCCAA@@?<@?A???D=:::@499<<
@ATNG8:01185:02243
GATGAGTCACTCATATCCAGAAGATCAGGAACTCTAGAAGAATTCAGATTTTTAACACGAGAGTTAAACGTAAAAAGAAGGTTTTAACAAGAACTCAGCTGTTAACAATATTGCAGCAGTACGCACACAATCGAAGCGCAGTAAGGATGGCTAGTGTAACTAGCAAGAATACCACGAAAGCAAGAAAAAGAAGTAACGAACTATTAACTATTAACGTACCTGTCTCTTCCGAAACGAATGAGTAACGTGTGCGACGTGTCTCCTACCATCGACGAATAGAAGTCT
+
:::::<>@@?;>@BCCC=B<=799:99:+/+/;:885:+0/*/389;ABCDC.:5544:;999:48;5;;;<@?@0<<6;,000)0)/;:::056////999(/*38388=688:>?@>/////5A88:9>BBB?:99::8=:19177A499<=252715777?@=@@<::9>=?99;.6//)/999:+9;393/(///(/6//(328:<>7;5;////38//2666+2,259.79948899:96:::888===<B?>>==?8??>=:<<<679A>??@@:???7
@ATNG8:01200:02264
GATGGTAGCACGAGTCACTCATATCCAGAAGATCAGGAACTCTAGAAGAATTCAGATTTTTAACACGAGAGTAAACGTAAAAAGAAGGTTTTACAAGACTCACGTTAACAATATTGCAGCAGTACGCACACAATCGAAGCGCAGTAAGGATGGCTAGTGTAACTAGCAAGAATACCACGAAAGCAAGAAAAAGAAGTACGCTATTAACTATTAACGTACCTGTCTCTTCCGAAACGAATGAGTACGATGAGAGAGCTCTCTCTACCATCGCAATTGCCTAGTCT
+
44:A<:@>B@ABA;66EBCBA;;=>;<<<;@CCC9999@BABAA@A;@?4:297373333$36<;===A>A899,99;;::9'59257>>>2??D@C@@@@CCCC@D@BB8;:?;????ABBBBB;;:AAAA?AAAA>?????@BC?B@BBD?DCCBBBCCABBBAAA?CC?BBC?BA@@>8<85-67788(6=7==>>>ACBB<@:>>>A;?:>;@@@?AAAA>@>3:39>?9>993889ABCBBBBBBEDBBAAA===>AA@@8=88/69)/)0@<@ACC??
@ATNG8:01209:02316
GATGGTAGTGTCATATGAGAGTGTGTACTCATTCGTTTCGGAAGAGACAGGTACGTTAATAGTTAATAGCGTACTTCTTTTCTTGCTTTCGTGGTATTCTTGCTAGTTACACTAGCCATCCTTACTGCGCTTCGATTGTGTGCGTACTGCTGCAATATTGTTAACGTGAGTCTTGTAAAACCTTCTTTTTACGTTTACTCTCGTGTTAAAAATCTGAATTCTTCTAGAGTTCCTGATCTTCTGGGATGTGTGCGCAGTGCCTACCATCGTCGAATTGAAGTCT
+
:66F@DCCDFEBBB?BCCCCFED@BCBBBB;;6;AAA<BB?B@AAACCCC@CDCCC?B@BBAE?C?BCCBBBCB@;9999*;@=@9:;0;B;;5;>@9?A49<BCBB@BDCCGBBB@BDD@B@BBBE?AAC>@BBB>BBBBCBBBBBBAA>>00+000+0@6<9>AABBBAA@>AAAAA7A=@<@@@@@,?B;;;0;;ABBBBBCC5;;<<*;AAAB@B@BB@BBCCCAA?AGCBCBDD@BAAA<A000A>>ABAACBBCADDC@CC@AACCCBC?BBAGBAB
@ATNG8:01183:02345
GATGGTAGTACATGATAGACGACACCAGAAGATCAGGAACTCTAGAAGAATTCAGATTTTTAACACGAGAGTAAACGTAAAAAGAAGGTTTTACAAGACTCACGTTAACAATATTGCAGCAGTACGCACACAATCGAAGCGCAGTAAGGATGTCTAGTGTAACTAGCAAGAATACCACGAAAGCAAGAAAAAGAAGTACGCTATTAACTATTAACGTACCTGTCTCTTCCGAAACGATGAGTACTGCGTCTCACTCTCGCCTACCATCGACAAATAGAAGTCT
+
555=9===C??@@?=A;@;@AABCC?@BC>:95;:<8<9>>A@@?B?AB9B9;<?::;;;*5499;;><BBBBF?CBBCCCC1CC@C?BBB;BBC@CCCDBB@;;4;<;;4:97-4???AABCDDBBCBB;;49=>=8<AAC@?@D@CACBBAAADCCCBB?AA@??B=@@?:988>>>@@9@@>;>>??>(9919??CABAAB>@;AA;;:;@AACCC?BBBCAAA7000@@9A000??@AC:988A@@@ACCBAAABB>BAA=A@@AAAAB=BBAB@ABAB
@ATNG8:01207:02419
GATGTAGAGAGACTGTAGCGCACCCAGAAGATCAGGAACTCTAGAAGAATTCAGATTTTTAACACGAGAGTAAACGTAAAAAGAAGGTTTTACAAGACTCACGTTAACAATATTGCAGCAGTACGCACACAATCGAAGCGCAGTAAGGATGGCTAGTGTAACTAGCAAGAATACCACGAAAGCAAGAAAAAGAAGTACGCTATTAACTATTAACGTACCTGTCTCTTCCGAAACGATGAGTACGAGAGTCAGAGCAGAGCTACCATCGACGAATAGAAGTCT
+
B@>>>===A@@;6666=====???4????CB@???7?;=>:/0/;6:8383///66;;=,=6<=889899377)7;?=999(9;7;:DED7CCCFCBBBCDC;<;;@DD@CCC?@@AABBCCCCCCBDCCC@CCAB?A@@@BCAA>A@D::;;CDCDCCC?BAABBB?BB?CCC=AABBB;A994:AAAA3A>:==>?????B=B;?@AB<><>>BBB?BCBBABB?C?BBB<A9:8BBBBBBBBD>@>BBBABBBBBB>>>A<?????@?@<?@??<?==>
@ATNG8:01169:02509
GATTAGTATAGAGCTCTACATAGTACTCATTCGTTTCGGAAGAGACAGGTACGTTAATAGTTAATAGCGTACTTCTTTTTCTTGCTTTTCGTGGTATTCTTGCTAGTTACACTAGCCATCCTTACTGCGCTTCGATTGTGTGCGTACTGCTGCAATATTGTTAACGTGAGTCTTGTAAAACCTTCTTTTTACGTTTACTCTCGTGTTAAAAATCTGAATTCTTCTAGAGTTCCTGATCTTCTGGTGTCGTCTATCATGTACTACCATCGACGATAGAAGTCT
+
5545::<<BCCEDIBAAB=BBCCBCDCB@@?@BCC=BB?B?@?@FFCC?CCAA@>A?BBCBAF????BBBDBB?BBBCB3A>:97888&2<<>:BBB>BB?<<=>>?;?B>>>@@@;?>>;>:>A?889??>>>>B<=======>=@@A?;;;?;;;;=>=:==?@?===BAA<AAAAA5A8:8:BAAA/AA;>>7>AAAA@@><=:=AAA.?>>>@=B<><;=AA@>>>;?:>>>>>>9>>C;===>A===>AAA>>>A;;;>:99;;995569894>>?<
@ATNG8:01190:02520
GATTAGAGACACGTCGCACACGTACTCATTCGTTTCGGAAGAGACAGGTACGTTAATAGTTAATAGCGTACTTCTTTTTCTTGCTTTCGTGGTATTCTTGCTAGTTACACTAGCCATCCTTACTGCGCTTCGATTGTGTGCGTACTGCTGCAATATTGTTAACGTGAGTCTTGTAAAACCTTCTTTTTACGTTTACTCTCGTGTTAAAAATCTGAATTCTTCTAGAGTTCCTGATCTTCTGGCGCGTATGTATGTCGCCTACCATCGACGAATAGAAGTCT
+
;<<<BCCCC@CCCDDDCCCBBBAA?ACAA?ACEH?CCAD?;;:BBAA=@@:9:<?<??BB@C?BDBBCCABA@BBBBB2AA>AAEC>CD??=@AA>AC999BBBC@BBB><<@A<@>>;><A<<66///5;;883::8???<>>AA=;7666)//83//*6;:9;AAAA:;599::;-;;A68/@@@,====@///:9:66;>>18888(9888A<A=DD=A@@@???;@<AA>>>?:>>A=AB=>>>>>??===???888;696669===58===:=<<<
@ATNG8:01242:01948
GATGGTAGGTGCACATGAGTGTATCCAGAAGATCAGGAACTCTAGAAGAATTCAGATTTCTTAACACGAGAAGTAAAACGTAAAAAGAAGGTTTTACAAGACTCACGTTAACAATATTGCAGCAGTGCGCACACAATCGAAGCGCAGTAAGGATGGCTAGTGTAACTAGCAAGAATACCACGAAAGCAAGAAAAAGAAGTACGCTATTAACTATTAACGTACCTGTCTCTTCCGAAACGAATGAGTACTATGTAGAGCTCTATACTAATCGACGAATAGAAGTCT
+
A=A=9BCB@C@ABCFCBBCCCCBAA=A@@:>?@9:8>B?BDDA@@B?;;8;>AA?;;;,:>9?=A>@==00)/////&/;77777'9<8=8>@?0=;;7::@@A@@BC=@=@C5<::499A?AAB@@@@@@BBBA?BBAA>ABBBBBBB?B?B?><>AAAABBB?BBCBBB@B@;=<;6::666(8:<8==ABB/AA:=555;<>AA;>;>===;>:>=CCCADBCDCCC@C?BBC=BBC@BBCFCCBBBBBABBBAAABB@BBBBA>B?<<<6808;:>5;;>>
@ATNG8:01225:02003
GATGGTAGCTCGCTGATGATATCTCCAGAAGATCAGGAACTCTAGAAGAATTCAGATTTTTAACACGAGAGTAAACGTAAAAAGAAGGTTTTACAAGACTCACGTTAACAATATTGCAGCAGTACGCACACAATCGAAGCGCAGTAAGGATGGCTAGTGTAACTAGCAAGAATACCACGAAAGCAAGAAAAAGAAGTACGCTATTAACTATTAACGTACCTGTCTCTTCCGAAACGAATGAGTACACACTCTCATATGACATATCGACGAATAGAAGTCT
+
<@CC@CBCBBBCHCDCCCCCCCCBD@CBB?CBBC@@>A@BBCBCBB>AB?@?BBA@BDDD2A=ABBBBBBBBBC@BAABBAA0BB@C@ILE<CCC@AABADDBCB?B?BC=??A=??BBCCDFECCCDCDBB?AAAA?BBBBBBBB>B@B??=@CBABBBB?BBBBB@<AA>@@B>AA@@@8@?;5;<@AA/??<=;;;ABBDA=C:A?>?<@<@@BCC@DCA@?CB>B=@AD>CBB?BBBBBBBCCCBBBBBA?AACCCAABDD@@@@C?CCCC?B>>>
@ATNG8:01248:01988
GATAGAGAGACTGTAGCGCACCCAGAAGATCAGGAACTCTAGAAGAATTCAGATTTTTAACACGAGAGTAAACGTAAAAAGAAGGTTTTACAAGACTCACGTTAACAATATTGCAGCAGTACGCACACAATCGAAGCGCAGTAAGGATGGCTAGTGTAACTAGCAAGAATACCACGAAAGCAAGAAAAAGAAGTACGCTATTAACTATTAACGTACCTGTCTCTTCCGAAACGAATGAGTACGAGAGGTCAGAGCAGAGCTACCATCGACGAATAGAAGTCT
+
;<<CBEDCBBB<::BBBCBBBE=BBC?BABBBA>A?DBBBBBC=>>;>9<>@@@A@A2B?BBBBAACBBBC=C@AACDD5CD@C@CCC<CGGGGBAACCB;<7;?@@=ABB>??BBCCCCCCCCCCCCC?BAA@?A>??BBCD?C@DBB@BCBBBBCB@BBBAAA?BE@BBB?A@:::,8;;8?AAAA/@@<@;;;@???A<@=A@@@<@=@@BBC?B:;:BBC?C=AA@8>00*000>BBBBBBBC@BBBBBAAAC??@@@@<@??;<<7717AAA<=>AA
@ATNG8:01252:01981
GATGGTAGCTCTGCTCTGACTCTCGTACTCATTCGTTTCGGAAGAGACAGGTACGTTAATAGTTAATAGCGTACTTCTTTTTCTTGCTTTCGTGGTATTCTTGCTAGTTACACTAGCCATCCTTACTGCGCTTCGATTGTGTGCGTACTGCTGCAATATTGTTAACGTGAGTCTTGTAAAACCTTCTTTTTACGTTTACTCTCGTGTTAAAAATCTGAATTCTTCTAGAGTTCCTGATCTTCTGGGTGCGCTACAGTCTCTCTACCATCGACTAATAGAAGTCT
+
@;;;7;;;@CGCHBBCCCCDDCCCCBCAA@CC?BBBD=CC@D@BBCCCGDACBABB?B?BCCC@C@C@@@EDGBB?BCDDD1CB<@@BC=BBCC@BBB?BB6;;<BCC@DBBBDEDD>BBD@D@CCBBABAB?CCA@<ABB:;:CCBBAA@AA;:5;AA>AA>A=@@BCCCCBB<@AAAA3@=A=AAAA?,@@BBD>DAAACCCBBB@BCCC5A@ACD@CABB@BCBBA@@>@?BCCCA@<@?@B;BBBBBBCCCICFCBBCCCC@CCCFB;;;@CBBB?BAAA
@ATNG8:01253:02042
GATGGTAGGCGTGTGAGAGTCTGCCCAGAAGATCAGGAACTCTAGAAGAATTCAGATTTTTAACACGAGAGTAAACGTAAAAAGAAGGTTTTACAAGACTCACGTTAACAATATTGCAGCAGTACGCACATAATCGAAGCGCAGTAAGGATGGCTAGTGTAACTAGCAAGAATACCACGAAAGCAAGAAAAAGAAGTACGCTATTAACTATTAACGTACCTGTCTCTTCCGAAACGAATGAGTACTATGTAGAGCTCTATACTAATCGACGAATAGAAGTCT
+
966A?ABC@CBCCECBBBCCCCCCD=CCFABBBBBC?B?BCBBBCD?CC?B?BBBBBBBB3B@BBBBBAACBDD>B>@?BBB2A@>A>AAA9BBA=A>>>??A??<?=@@;?<;5;<???>;;=AA>>888A;@@??8<<>>==<>:=;?;;7;??>>>AA9>>>>B>:>>:>@@499555(8:<7=AHDH/9868A??>==BB=A<>>>A<A;>@@AA;@@@@>>>9>9>>A78==?@<<>:::::;@A@BAA>@@@@AAAAA=??>><==9>>@A<AA<;
@ATNG8:01245:02076
GATGGTAGTATAGAGCTCTACATAGTACTCATTCGTTTCGGAAGAGACAGGTACGTTAATAGTTAATAGCGTACTTCTTTTTCTTGCTTTCGTGGTATTCTTGCTAGTTACACTAGCCATCCTTACTGCGCTTCGATTGTGTGCGTACTGCTGCAATATTGTTAACGTGAGTCTTGTAAAACCTTCTTTTTACGTTTACTCTCGTGTTAAAAATCTGAATTCTTCTAGAGTTCCTGATCTTCTGGGTGCGCTACAGTCTCTCTACATCGACGATAGAAGTCT
+
954@755<<BAA@AA;@@@@<@@?BBAABC;;4;::9/:>;@=??@BBAA?BBBBB@B@BBBB?B?BBBDAA>AB6<=9<9(::19:<:48<9:3:><=CD=><;:=>18688<;AB>788<?;><<///9<7?@@@7;;<<99<???@DA7//60///7==7=7>>>A@?@;;178>=>1><?<??DDD.:;BBB:A>>>?@@>AA39:8:*::;;@<@<?B=AAAAAAA<A<@A@@><69///(///::9@????ADAAAAA==<@@BD<<<??A=@@==
@ATNG8:01255:02202
GATAGAGTATCATGTGTATCTCCAGAAGATCAGGAACTCTAGAAGAATTCAGATTTTAACACGAGAGTAAACGTAAAAAGAAGGTTTTACAAGACTCACGTTAACAATATTGCAGCAGTACGCACACAATCGAAGCGCAGTAAGGATGGCTAGTGTAACTAGCAAGAATACCACGAAAGCAAGAAAAAGAAGTACGCTATTAACTATTAACGTATCTGTCTCTTCCGAAACGAATGGAGTACATAGATATACGTATAGCTACCATCGACGAATAGAAGTCT
+
99555:;<;;666;;<=;:;=@8@>?5995<:;7?9@BCCDCD@BB?B@CCC9:9:-;;ACCCCCBB;;;0;:;@BBB5BD?B5;;;6;AC@CAAACCCAA>A?BB@BBC<?>?ABAABCCCCBA@@C@DCCC>@@BCCC??9@=A;;7;CBBBCDC?BBBBBB>BB>B=>7=A<<<899:;:::::(9@9:777AA>>><@=@@@@<A<??CCDDD@@@BCC=A>@BE=AAA@BB?BBBBBBBBBBBB@=>@CBB@???<<5::;<<=:;5:::A=@@@@
@ATNG8:01254:02283
TATGGTAGCGCATATCAGCGCAGCCCAGAAGATCAGGAACTCTAGAAGAATTCAGATTTTTAACACGAGAGTAAACGTAAAAAGAAGGTTTTACAAGACTCACGTTAACAATATTGCAGCAGTACGCACACAATCGAAGCGCAGTAAGGATGGCTAGTGTAACTAGCAAGAATACCACGAAAGCAAGAAAAAAGAAGTTACGCTATTAACTATTAACGTACCTGTCTCTTCCGTAACGAATGAGTACTATGTAGAGCTCTATACTACCATCGACGATAGAAGTCT
+
:<AB?CC;::@@>999>@?@@@BBB<BCA?ABCCFC@C@;;<BBBB@;;7;<@@BBBBBB1C@@@@B:<9;9:9)5::@@@@0@B?B@EDE;DBC?A@@BBAA@A?B=AA<??D;>?C?B@BCCAAABA@@@;@@??;>??:;5557>9C::7:A@?AA@A?:98???=???BDC39999:,:>>99::::9%0;066*/.77858656;:?:;@47:CAA?AEILDFD?B7;;;=<<;8000==:@>D669A>>99:AACBAAA;;5;??=0000/=7<8==@@
@ATNG8:01236:02339
GATGGTAGAGTACAGTGTAGTAGACCTGAAGATCAGGAACTCTAGAAGAATTCAGATTTTTAACACGAGAGTAAACGTAAAAAGAAGGTTTTACAAGACTCACGTTTAACAATATTGCAGCAGTACGCACACAATCGAAGCGCAGTAAGGATGGCTAGTGTAACTAGCAAGAATACCACGAAAGCAAGAAAAAGAAGTACGCTATTAACTATTAACGTACCTGTCTCTTCCGAAACGAATGAGTACGTGTGCGACGTGTCTCCTACCATCGACACTCCAAAGTCT
+
@==B@CBCC@AACCDBCCCBCBCCE@BBB=@@@??@>A?@@@;8888BC>B7@A@@AEFD1A<<<<>>><<752'2294444$55.549::&55<.66;<:;;455/58<@=C@@458=:@@;@BC9::B;;:AEGCB?AABEDBCB?C@C@@=@AAA@?@@@BBBCCB?BB<????AAABC;?=;6;;<<<,7965625>==AA8=8<@=>;>=@@CBB?ABBBBBD?C????9?@@;??@AA@>??@>;;;?0//59;;C:;;;=>>>@@<<;<>:=A:B888
@ATNG8:01218:02370
GATGGTAGTGTGTCTCTGAGAGTAGTACTCATTCGTTTCGGAAGAGACAGGTACGTTTAATAGTTAATAGCGTACTTCTTTTTCTTGCTTTCGTGGTATTCTTGCTAGTTACACTAGCCATCCTTACTGCGCTTCGATTGTGTGCGTACTACTGCAATATTGTTAACGTGAGTCTTGTAAAACCTTCTTTTTACGTTTACTCTCGTTGTTAAAAATCTGAATTCTTCTAGAGTTCCTGATCTTCTGGATAGCGACGCGATATACATCGACGAATAGAAGTCT
+
?9::5:<<<<===>?666<<:44449998843-7<>=5?A@C@CDBBB::49@@955)56:999.9.5999;@=;?9=9999(44248;<255/949//)/75//6=<A:>CCDC999:==?4;6;A@ABCBC@BCCC?AAAA;;;BBBCCBBADD@CBC@CC@C=;;:A955;;495555&55:5<=@@@+>>>>?6=;;9<955.5949<<<(9556;6;9==9==AA@@B?B?C@@BA?=?@A=@A;<;DCBAB;;;>?A>@?@?A:989>A?A>ADBB
@ATNG8:01230:02437
GATGGTAGTATCTGCACACTCTGTCCAGAAGATCAGGAACTCTAGAAGATTCAAGATTTTTAACACGAGAGTAAACGTAAAAAAGAAGGTTTTACAAGTCTCACGTTAACAATATTGCAGCAGTACGCACACAATCGAAGCGCAGTAAGGATGGCTAGTGTAACTAGCAAGAATACCACGAAAAGCAAGAAAAAAGAAGTACGCTATTAAACTATTAAACGTACCTGTCTCTTCCGAAACGAATGAGTACTGCGTCTCACTCTCGCCTACCATCGATTCGAGGAAGTCT
+
966A:@A@@@BBBBBCF;66>=<AA;?@A<@@AB@@;@=?AC@A@A=0.-0--(/68888)8(/383336788>3//------#--(/399:/88;77////--//)/)//)/7838<345<<<<@9:::;9A>A;:;6::=9:8>?<?=@;;6;?><AA@?;=?9978/73,3;;176////&///(//////#/84889976699-55(577;187(5=>??@BB>??><8;-333(388-3388@@@AB736<<555;9:896;>D>>?==;87,7777/75;=>9
@ATNG8:01259:02468
GATGGTAGAGTATATGCACGCTTTACCAGAAGATCAGGAACTCTAGAAGAATTCAAGATTTTTTAACACGAGAGTAAACGTAAAAAAGAAGGTTTTACAAGACTCACGTTAACAATATTGCAGCAGTACGCACACAATCGAAGCGCAGTAAGGATGGCTAGTGTAACTAGCAAGAATACCACGAAAGCAAGAAAAAGAAGTACGCTGTTAACTATTAACGTACCTGTCTTCTTCCGAAACGAATGAGTACATAGATATACGTATAGCTACCATCGATGGATCTGAGTCT
+
//9@+--8///7;779;=<;;;>455.44:.44<5458<0//:///:36606033,3779999#3,3333;===;;:687555555#5:5:5<<<2<>>:>BBCB@@;;6;<@@?BBA555<=BCCFCDAAACA@@?B:;;6:@@A???C=B>BAA5;:@??AAC@CCC@??=?=59:9)/0000*0;?;<====/9717577<=<=>:?;>>>@;?9>??9:46////(/6(/(/>;-55<5;88222:9=;>;97;;;;==?><8856)//57558;@<=>@A>>>>
@ATNG8:01287:01999
GATGGTAGTGATACAGATCAGACACCAGAAGATCAGGAATCTCTAGAAGAATTCATGATTTTTAACACGAGTAGTAAACGTTAAAAAGAAGGTTTTACAAGACTCACGTTAACAATATTGCAGCAGTACGCACACAATCGAAGCGCAGTAAGGATGGCTAGTTGTAACTAGCAAGAATAACCACGAAAAGCAAGAAAAAGAAGTACGCTATTAACTATTAACGTACCTGTCTCTTCCGAAACGAATGAGTACTATGTAGAGCTCTATACTAATCGACGAATAGAAGTCT
+
;;44.4449;?CCAAA996<<<A<<75455887///5:)//77788:499(/(////8889:+96;;////--5599.--/)/:::(99)5.555&444.4:::876//)/16837686;?==@BC;;<CAA@@@@>@BBB:;9???<??9@;=00)/98//)/9959<<;=;6;;.33.73<<8888*8<;577777'32+299:987..).2555626258?A@@BB???CC<?9==?9?>>;>ABBBABEECF::9@;;777<9>>>A:>8788?A;A665<@97:
@ATNG8:01280:02046
GATGGTAGAGTACAGTGTAGTAGACCAGAAGATCAGGAACTCTAGAAGAATTCAGATTTTTAACACGAGAGTAAACGTAAAAAGAAGGTTTTACAAGACTCACGTTAACAATATTGCAGCAGTACGCACACAATCGAAGCGCAGTAAGGATGGCTAGTGTAACTAGCAAGAATACCACGAAAGCAAGAAAAAGAAGTACGCTATTAACTATTAACGTACCTGTCTCTTCCGAAACGAATGAGTACACACTCTATGACACTACCATCGATTCGAGGAAGTCT
+
449=89:C@@ADBAAABBBCCCBBA@DDC@DDDB?@=@@A@BA??=?994:????AAAAB2A?BDAAADFBA@A;98;@CCC5CC@CACCH=DIHAIBBBBCBBB?B@DDACBB798AABBBBDECCCB@@@@CBCC>@??@@@AB?A@C;;:;BAAABCC@BBBAAA?BB=999299<<<5::99:8888(5:6:5569;<==:>=B;;;=A;;;@@C@BCAAECC@B?AAD>BBB??@?CBBBBAAABBBBEBB@===@@<@?>=>D;>>>><A9==;;
@ATNG8:01283:02138
GATGGTAGCATCATGCATATCTCACCAGAAGATCAGGAACTCTAGAAGAATTCAGATTTTTAACACGAGAGTAAACGTAAAAAGAAGGTTTACAAGACTCACGTTAACAATATTGCAGCAGTACGCACACTATCGAAGCGCAGTAAGGATGGCTAGTGTAACTAGCAAGAATACCACGAAAGCAAGAAAAAGAAGTACGCTATTAACTATTAACGTACCTGTCTCTTCCGAAACGAATGAGTACGAGAGTCAGAGCAGAGCTATCGACGAATAGAAGTCT
+
0/A<6@BCBCKCC;;;:;;CDCCCC@BBD@C<<<00+06???CBBB?A@9?<?BBCDDDC+=8<;;888===:>37744444$5<5:.55)5;;5999954444.4.44.4;:7==<<>CDCCBBBCCBCCCCBAB>A:::CBCC@C?D<<7;B@@@BAA=@ABBBB?BC?BBB?A@:::28<>998888(6=8<<>ACA>==1816:::1818:A@E=@@;;;@A=>=999/8892999BBBBBA???BCBBBBBB???;:;>?>;;;>:==8818==;
@ATNG8:01290:02195
GATGGTAGTGATACAGATCAGACACCAGAAGATCAGTAACTCTAGAAGAATTCAGATTTTTAACACGAGAGTTAAACGTAAAAAGAAGGTTTTACAAGACTCACGTTTAACAATATTGCAGCAGTACGCACACAATCGAAGCGCAGTAAGGATGGCTAGTGTAACTAGCAAGAATACCACGAAAGCAAGAAAAAAGAAGTACGCTATTAACTATTAACGTACCTGTCTCTTCCGAAACGAATGAGTACGAGAGTCAGAGCAGAGATCGACGAATAGAAGTCT
+
;===:=>;;;=B@;AB@CDDCCB=A8@CB6550-5---(---/888388)/)0:044===+=8<<>666<<<8::1///////$/;4:)655&5::)/////99444(36::5;:9-33335:::;;966B@?@=AAAA<<=CB???B=B?BA@=A::5=555:><<=<@8;=288:073888(3371//////#-80----77899493555626455;==8=????;C?>669E<@@<688????CBA@?>?9:9BBBBBBB???@?>?@9===A=@;;;
@ATNG8:01296:02174
GATGGTAGTACATGATAGACGACACCAGAAGATCAGGAACTCTAGAAGAATTCAGATTTTTAACACGAGAGTAAACGTAAAAAGAAGGTTTTACAAGACTCACGTTAACAATATTGCAGCAGTACGCACACAATCGAAGCGCAGTAAGGATGGCTAGTGTAACTAGCAAGATACCACGAAAGCAAGAAAAAGAAGTACGCTATTAACTATTAACGTACTTGTCTCTTCCGAAACGAATGAGTACTATGTAGAGCTCTATACTAATCGACGATAGAAGTCT
+
655=8656;=<<>=BC@@@D;;;9::B>@<AB=9658=8555AA?=7::-0(/;:99595'5;@??A@BCCCCC>CCCCCCC3BC@CACHH:BAA?ACBBBBB;:8:6;A?BCC9::B@AACCCCBCBBBCBAD:;;>AAAAA@@@>B?B;;4;A@>@B=B@CCC:::@BBBBB;><787)3383=ABBB1@B>@AABB??AA=A<::;B=B=>>CCCB?B@@ACD@D@BBB>BBC?AAEBBBBBB898BBA@AAAA@===99186669///7666>>=;
@ATNG8:01306:02241
GTGTAGAGAGATGTAGCGCACCCAGAAGATCAGGAACTCTAGAAGAATTCAGATTTTTAACACGAGAGTAAACGTAAAAAGAAGGTTTTACAAGACTCACGTTAACAATATTGCAGCAGTACGCACACAATCGAAGCGCAGTAAGGATGGCTAGTGTAACTAGCAAGAATACCACGAAAGCAAGAAAAAGAAGTACGCTATTAACTATTAACGTACCTGTCTCTTCCGAAACGAATGAGTACGATGAGATCTCGTGTGCTACCATCGACGAATAAGAAGTCT
+
:;>=:<00////<CCCC@@BBB=BBD@DBCBCB?A?ABBBBBC?AA>A=@@@@@@@A2@<@DBBBAACCDD<AACBBAB2AA=@4;;;*9CC?HCCCCCB@@?A@CD?BBB?BABBBBCBBBBBCBDCD@BB@@=@AA?????9?>A;;7;AAAABBB?CBCDDD?AA?AAA?AA???5<<<8=?@@@2=A=>;;;@AB??=?;>>>>5:3:=A??=@;;;:BB?C?BBB=A9847<?AABBBBAAAAA@@=>=><:///@=6;99633--(--(-927899
@ATNG8:01311:02273
GATGGTAGCGCACACATAGATACAGTACTCATTCGTTTCGGAAGAGACAGGTACGTTAATAGTTAATAGCGTACTTCTTTTTCTTGCTTTCGTGGTATTCTTGCTAGTTACACTAGCCATCCTTACTGCGCTTCGATTGTGTGCGTACTGCTGCTATATTGTTAACGTGAGTCTTGTAAAACCTTCTTTTTACGTTTACTCTCGTGTTAAAAATCTGAATTCTTCTAGAGTTCCTGATCTTCTGGACGACGCGCACTGACACTACCATCGACTAATAGAAGTCT
+
//8;6=@A@BCCBBBCDDDDCCBBBCBBBBAC>?@@D=DC@C?BADGDCC@BBCCC@D@BBAA=A>BBCBBBBBC?BBBBB3BB>ABBE>@@AB@CCJ?CD:;;ADEF@CCCCCCCC@CCC?C?CCCCCCCC@CDCC@CCCBBBBBBBCCCCBBBBBBB?CC@C?AABAAAA@@9???@?3@>A>BCDGC5CBBBB=BCCCCBBAAA?CCBC5BBBCC@CBCC@CCCBA:96;?ACBCBC@BBC@CC9::BBAAABBBECCCCAA?ABBCC@@@@CBCB@CBBB
@ATNG8:01277:02507
GATGCGCACACATCCCAGAAGATCAGGAACTCTAGAAGAATTCAGATTTTAACACGAGAGTTAAACGTAAAAAGAAGGTTTTACAAGAACTCACGTTAACAATATTGCAGCAGTACGCACACAATCGAAGCGCAGTAAGGATGGCTAGTGTAACTAGCAAGAATACCACGAAAGCAAAGAAAAAGAAGTAACGCTATTAACTATTAACGTAACCTGTCTCTTCCGAAACGAATGAGTAACTAACTCTCAGAGACACACTACCATCGACGAATAGAAGTCT
+
855555;;::55555)57<8<<///9)/)599;<9=955067<<@;;;;.57?@<<AAA;;10@4<///:::*::4:)555'59>79959445/7;)/)/727/4.44<::==444888=>=?9=@@>;@A00..8:6:)./6388883333,3::;@@<?>:;?:59/0/7(////(/99>?0<?==87,3;7///(/(//994949/--(-05---966(2,299.95504:99//)///)/66::<B??>??>9?8881338433@@?BB>=8AB??
@ATNG8:01293:02535
GATGGTAGACACGTGTGCTCTCTCGTACTCATTCGTTTCGGAAGAGACAGGTACGTTAATAGTTAATAGCGTACTTCTTTTTCTTGCTTTCGTGGTATTCTTGCTAGTTACACTAGCCATCCTTACTGCGCTTCGATTGTGTGCGTACTGCTGCAATTTGTTAACGTGAGTCTTGTAAAACCTTCTTTTTACGTTTACTCTCGTGTTAAAAATCTGAATTCTTCTAGAGTTCCTGATCTTCTGGCTCTCGTAGACAGATACTACCATCGACGATAGAAGTCT
+
CCCC@CBBBCCBCCCAABBCDGCCCCCCDCBC?CCCC=BC?C?BDBBAAA?BBBAA=A>BBBC?B>ABBBCABBB@??@>?1AB>?=<=7>A@B?BCC?CB599?A==8=@@@AAAA;?>>;A9AAAA>=>>9>AAA7;9==77:9>??>??:9;7=<4;;5:=A>>>??CDF?BABAA7A=B?BCDDD2CBBBC=BBBBBBCBBB?BBBD3B999B@F?AA?ADDCCBB?B?BBBBB@9>8828>><>>AAAAAA?>>??@9949::698///<<=9=>>>
@ATNG8:01315:02308
GATGGTAGTGTGTCTCTGAGAGTAGTACTCATTCGTTTCGGAAGAGACAGGTACGTTAATAGTTAATAGCGTACTTCTTTTTCTTGCTTTCGTGGTATTCTTGCTAGTTACACTAGCCATCCTTACTGCGCTTCGATTGTGTGCGTACTGCTGCAATATTGTTAACGTGAGTCTTGTAAAACCTTCTTTTACGTTTACTCTCGTGTTAAAAATCTGAATTCTTCTAGAGTTCCTGATCTTCTGGTGTCTGATCTGTATCACTACCATCGCAATTGCCTAGTCT
+
////)//:>@>A==6665:;;5///>0/////1455<4<A=@<@BB@AAC>AA000+08<>@A<B>B@@A;;:>@;9:::;*4;5::<<6<<@D=B??99;59@>>>B=ABBBBBAB>BBB?B@CCC@AA@B@BBBB?ABBCCCBA@@BD@@@@@?BBC@AA?B5;:?@>>999<?9:9:&94=9::::-9;;@A79:9BBABAB@=B@@@1??>@A;@8;;?ABBDD@@>>;@@>000+00>;@AA::9>9595999?ACC@>;?B99:?4:4:98>===97
@ATNG8:00684:02591
GATGGTAGCACGAGTCACTCATATCCAGAAGATCAGGAACTCTAGAAGAATTCAGATTTTTAACACGAGAGTAAACGTAAAAAGAAGGTTTTACAAGACTCACGTTAACAATATTGCAGCAGTACGCACTCAATCGAAGCGCAGTAAGGATGGCTAGTGTAACTAGCAAGAATACCACGAAAGCAAGAAAAAGAAGTACGCTATTAACTATTAACGATACCTGTCTCTTCCGAAAACGAATTGAGTACCCTATACAGACTCTCGGATCAATAACTACTGCGAAG
+
CCCC@BBBB@::5;?AA<BBBC==@<>DDACCCDAA?A?BCB;;;C@BB@DADCB?>???.?=??>BBAAA@A@897;5555$5<8>4;;9+955.666:BCD??;?=::4:AB499>>@CECCB@@@@@?A=@A@A>@??????C=B=A;;5;???A????BA@@>?<?B@BBB@CB<<<7;;=889:::*:;5;?@B@??AA<A<877>6<6<<<=991552996:3515999&...(.(...5566-556665533...33.3355.55.2..333...38
@ATNG8:00695:02624
GATGGTAGCATCATGCATATCTCACCAGAAGATCAGGAACTCTAGAAGAATTCAGATTTTTAACACGAGAGTAAACGTAAAAAGAAGGTTTTACAAGACTCACGTTAACAATATTGCAGCAGTACGCACACAATCGAAGCGCAGTAAGGATGGCTAGTGTAACTAGCAAGAATACCACGAAAGCAAGAAAAAGAAGTACGCTATTAACTATTAACGTACCTGTCTCTTCCGAAACGAATGAGTACTGTATCTATGTGTGCGCTACCATCGAATCACGAAAGTCT
+
4449.4<CBBBCCBBBDCCCBAB@A>@BD?BBC@@@>@<?BB:95=9@@7@?@@:97988)94<<8===BBBCD>AABBBCA2AA=B?CCF<CCCABBBBBAA@@=@@CD@DBB?CBBBBBFDDCCC@@@AB>ABBB@BBBG??>B@D?C99;:CAACBBB@BBBCBB<>>?B@A;??@@?9?::5:ADFD2BB?A?>>>A@@@<A<???@:=:=>BBC@CBBDAAA=@;@@@;@??<???BBBBBBBBBDE:99>A000@@0889=>AAA>C>==BAA<A:;;
@ATNG8:00696:02638
GATGTACATGATAGACGACACCAGAAGATCAGGAATTCTAGAAGAATTCAGATTTTTAACACGAGAGTAAACGTAAAAAGAAGGTTTTACAAGACTCACGTTAACAATATTCAGCAGTACGCACACAATCGAAGCGCAGTAAAGGATGGCTAGTGTAACTAGCAAGAATACCACGAAAGTAAGAAAAGAAGTACGCTAATTAACTATTAACGTACCTGTCTCTTCCGAAACGATGAGTAACTGCGTCTCACTCTCGCCTACCATCGACGAATAGAAGTCT
+
<<==B<;;;>CCC@CCA@;BB@BBB@B@@=00*0*/49><>>8<?7<>;;9??EDD1D@BBB665>==<<5<:::999'77138<>=(837/78;9==999098=A?@@@=B89:A@?????@@AAC=999817=<===988*918<@<A@:99ABB@BEEFBB>??:=>>3::@@@,:;;59999-7<:8787<<;;5;/7/7???>B588@BC=AAB000>*0*/694600//66/3,333378888=;88;7775><D=?>=<9900+0000<=BBB
@ATNG8:00699:02616
GATGGTAGCGCATATCAGCGCAGCCCAGAAGATCAGGAACTCTAGAAGAATTCAGATTTTTAACACGAGAGTAAACGTAAAAGAAGGTTTTACAAGACTCACGGTTAACAATATTGCAGCAGTACGCACACAATCGAAGCGCAGTAAGGATGGCTAGTGTAACTAGCAAGAATACCACGAAAGCAAGAAAAAAGAAGTACGCTATTAACTATTAACGTACCTGTCTCTTCCGAAACGATGAGTACTATGTAGAGCTCTATACTAATCGACGAATTAGAAGTCT
+
44::.445::====<;;;=@BA;;;)59@49;;;9;6>60//9700+3328289<<====+=056555999977.//////&//)/)/;;+99;6;=:977/0)/2727:6<<<2549;554:::///::<7075--(---7777:0626??7<;==>@DF@BCBBAA??@>@BC?@===>3;0/)//6666$56(////66333.35:7;;5>:=9B??<@B@@ABE@B?BB@9000/88889:@??>?@?779>>?ABA<79066//.39(/(.3737999
@ATNG8:00693:02698
GATGGTAGAGAGAGCTCTCTCATCGACTCATTCGTTTCGGAAGAGACAGGTACGTTAATAGTTAATAGCGTACTTCTTTTTCTTGCTTTCGTGGTATTCTTGCTAGTTACACTAGCCATCCTTACTGCGCTTCGATTGTGTGCGTACTGCTGCAATATTGTTAACGTGAGTCTTGTAAAACCTTCTTTTTACGTTTACTCTCGTGTTAAAAATCTGAATTCTTCTAGAGTTCCTGATCTTCTGGAGATATCATCAGCGAGCTACCATCGACCTCTAGAAGTCT
+
;66@;CECCBCBBCCBAACHDDBAA;66<<@?CDCC>CC@C@CBCBBA@<@BABA?A=??AA=@?AABBCCBBB@CCBCB3BB?C>>?<?DBB?ACD?BB5999BBB?CBCB????<@@@<@<@@@>>>=>=AA>>:>@@@>=>>>>???A==<;:;;8==8==@??AAAA@?656BBA5@<@<>>>>>/>@///)/99///<;;>1////(////;060:?:?A@@@??=?<@>>;==-//@7;;;=@@@@@>>>@@@B99//*/7;:;:6:>>>>?;>>==
@ATNG8:00688:02842
GATTAGATACTCGCTGATACACCCAGAAGATCAGGAACTCTAGAAGAATTCAGATTTTTAACACGAGAGTAAACGTAAAAAGAAGGTTTTACAAGACTCACGTTAACAATATTGCAGCAGTACGCACACAATCGAAGCGCAGTAAGGATGGCTAGTGTAACTAGCAAGAATACCACGAAAGCAGAAAAAGAAGTACGCTATTAACTATTAACGTACCTGTCTCTTCCGAAACGAATGAGTACTACTCTCAGAGACACACTACCATCGACGAATAGAAGTCT
+
;569BBEEDDD@AACCCBBBBBB>BCC@JCCC@@>@@CCBCBBA???=?<@AA==>>>.?=ACCABBBBA@A<??@EEDE0CC@D@DCC:CDD@CCCCBBC@?;@@;;:;CC=AACBCBCCCCCCCBBBC@C?@??BBABBBBB@C@CAB?BBBDDDDC=ACBBBB@BB=988288<<<3=9:9====.?@=A???FBC@A7:7;===8=:>?BDD@BBBABBA=@<??@;:::?BBBCBBBBBCBBBBBBBBBBBC>;;;?<@@AAAAA@<@@@@=B@@@
@ATNG8:00665:02898
GATGGTAGTGTCATATGAGAGTGTGTACTCATTCGTTTCTGAAGAGACAGGTACGTTAATAGTTAATAGCGTACTTCTTTTTCTTGCTTTCGTGGTATTCTTGCTAGTTACACTAGCCATCCTTACTGCGCTTCGATTGTGTGCGTACTGCTGCAATATTGTTAACGTGAGTCTTGTAAAACCTTCTTTTTACGTTTACTCTCGTGTTAAAAATCTGAATTCTTCTAGAGTTCCTGATCTTCTGGTATACGCACTCGCTCGCTACCATCGCAATTGCCTAGTCT
+
56CG@CBC:;5;<BACBCCCCCCCCBBBBBBC?CCCC=BCCC>BACCCCC@CBBBDFE@B;:;@C@CBBCAAACC@;;;;;*9@9999=3?A@@@CCC@BB>BCBBAC@BBBCDDCCABBC7;7;@BAABCC?CCBB?BCEEBC::;BBBCCABB@HHMADD@B?@@AAAC@@A?@@CDC;C6;6;@@@A,@@@BD>BBEECBBBBB>AAAA2BECBC?C@BB@FDCGCBB=A=A@BABA@BBC?BB<;;CCCCGBBBBCCBBBB=@;<;AB>B>BC@BBGBBC
@ATNG8:00664:03078
GATGGTAGCGCATATCAGCGCAGCCCAAAGATCAGGAACTCTAGAAGAATTCAGATTTTTAACACGAGAGTAAACGTAAAAAGAAGGTTTTACTAGACTCACGTTAACAATATTGCAGCAGTACGCACACAATCGAAGCGCAGTAAGGATGGCTAGTGTAACTAGCAAGAATACCACGAAAAGCAAGAAAAAAGAAGTACGCTATTAACTATTAACGTACCTGTCTCTTCCGAAACGAATGAGTACGAGAGTCAGAGCAGAGATCGACGAATAGAAGTCT
+
;;:959454:;B<;;HDCEDCCA@@:@@8@BA@AB?B@DDCCEBB?BB?A>AABBCBCC3B@CBBBBCCBBBB=B9;;AAA0AC?C@CII=CC@@@DCCCCB;;6;>AB?BCB?AADABBICCCCCC;;<E@C:::@BBCGBBAA=A?AAA?ABCBAB??=?@A@??<;=9;00+000000+::99:<<==='9:59///89<;=4725:994<5:9AAA?B@@@@CB<@=?>>9:;;<000A@>AAACCBBBACCCBAACBBBBBBBAA<:::B=BB=>
@ATNG8:00733:02605
TATGTAGAGAGACTGTAGCGCACCCAGAAGATCAGGAACTCTAGAAGAATTCAGATTTTTAACACGAGAGTAAACGTAAAAAGAAGGTTTTACAAGACTCACGTTAACAATATTGCAGCAGTACGCACACAATCGAAGCGCAGTAAGGATGGCTAGTGTAACTAGCAAGAATACCACGAAAGCAAGAAAAAGAAGTACGCTATTAACTATTAACGTACCTGTCTCTTCCGAAACGAATGAGTACGATGAGATCTCGTGTGCTACCATCGACGAATAGAAGTCC
+
566>>BBBCCCCCBBCA@CBA@@G?CDCBBA@<98059BDBCBBD?BB:;:<BBBCCBB1@<BBBBCCIDBBB<AB;;;;;*;@;@5;9904<@:>>BA@B?9:39?@@>BBB?BBBBBCCEDGE<<;C;;8;BBA@BAAAABBB<@=@BB=BBBBCCAA=AA:::C=A@=A@@399899,989/9AAAC2@@<@<??A>==?3818>==8=;?>CDEAEBAACBB?B?A@@9A;;5;BA@AABBBBBBCBBBBBAB;;000@;6;=?;;<56/6=;;6=;;5
@ATNG8:00742:02577
GATGGTAGTATAGAGCTCTACATAGTACTCATTCGTTTCGGAAGAGACAGGTACGTTAATAAGTTAATAGCGTACTTCTTTTTCTTGCTTTCGTGGTATTCTTGCTAGTTACACTAGCCATCCTTACTGCGCTTCGATTGTGTGCGTACTGCTGCAATATTGTTAACGTGAGTCTTGTAAAACCTTCTTTTTACGTTTACTCTCGTGTTAAAAATCTGAATTCTTCTAGAGTTCCTGATCTTCTGGGTGCGCTACAGTCTCTCTACATCGACGAATAGAATTCT
+
<85;05<ACA<<BCBB<99A>@>?<<<:?>9909>@C>BA?A=<:::==B9==B@>5=6//(/8495778<<444A7?AAAA3?@<A@@@9;@?B?BCC;??;888=<=8??>?>@;;7:AA8<8<>=678=>8>>??=A?@?A>>>@A@@@>>>@<@AA=BB;?;?A???>>;;5::>AA5A;?;?ADDC/???DD:???===768A:;;;;,:///=6<7;;6;>>>===;?7;;>>>A896660///:9=AAA@AAA?>?BCA>>>DAA>>;?A>;97389
@ATNG8:00758:02570
GATGGTAGCAGACGTGACAGAGCGCCAGAAGATCAGGAATCTCTAGAAGAATTCAGATTTTTAACACGAGAGTAAACGTAAAAAGAAGGTTTTACAAGACTCACGTTAACAATATTGCAGCAGTACGCACACAATCGAAGCGCAGTAAGGATGGCTAGTGTAACTAGCAAGAATACCACGAAAGCAAGAAAAAGAAGTACGCTATTAGCTATTAACGTACCTGTCTCTTCCGAAACGAATGAGTACGATGAGATCTCGTGTGATCGACGAATAGAAGTCT
+
@=BC@BBBBCBB<BAACCCDCCCCC@CCB@CA@?>>:>-00=9::BB9BD?D?A@00/:::):5::7;=:@88>?7;;;;<<<$94.549990;=>:>?>BCCBCC@C?BB@BBC?CCBABBCCCAABBBBBC@CAAC@AEDCCCCC?D@D;;:;C@@@EAA>ABCDFE=@?<??A?>000@+00;,00AAG0@A<>:::AAAAA<==<ABB<?=;;;AA<??@@@@A<@7;:@9;:;=@>>=?>>@======888;=>==>AC=>>@??;;;;A=BAA?
@ATNG8:00735:02611
GATGGTAGCACACGAGATCTCATCGTACTCATTCGTTTCGGAAGAGACAGGTACGTTAATAGTTAATAGCGTACTTCTTTTTCTTGCTTTCGTGGTATTCTTGCTAGTTACACTAGCCATCCTTACTGCGCTTCGATTGTGTGCGTACTGCTGCAATATTGTTAACGTGAGTCTTGTAAAACCTTCTTTTTACGTTTACTCTCGTGTTAAAAATCTGAATTCTTCTATAGTTCCTGATCTTCTGGGTGCGCTACAGTCTCTCTACATCGACGAATAGAAGTCT
+
ABBB@BCBBBCBAAAAACCGBBBCDDCCCEAA>AA@C>CC@D@DDDCBBB?BCBBB?A?ABBB?A?BCCCCCBA@;99989$9>4?BDF>BBBA>A??;>C9?>?AAA=ABBBB==>=A??:?=>>>>>==>>>>>@7;;@A>>>????AB===>;:;;<??<?<@@A?>@@DD388ACA5A8:8:>DDD/??>@@9@>>>>>A;<=07666(8:;;B=B<?@<@A@@@?A<A=@@@A<;49777.797?@@@AA@???ADD@@>==>ABB@@68:<838;65
@ATNG8:00733:02708
GATGGTAGAGAGAGCTCTCTCATCGTACTCATTCGTTTCGGAAGAGACAGGTACGTTAATAGTTAATAGCGTACTTCTTTTTCTTGCTTTCGTGGTATTCTTGCTAGTTACACTAGCCATCCTTACTGCGCTTCGATTGTGTGCGTACTGCTGCAATATTGTTAACGTGAGTCTTGTAAAACCTTCTTTTTACGTTTACTCTCGTGTTAAAAATCTGAATTCTTCTAGAGTTCCTGATCTTCTGGGTGCGCTACAGTCTCTCATCGACGAATAGAAGTCT
+
966D@BBCCBBBCCC;:9CCCCC@BACDDEBB?ACCC>CC@C@CCCCCCC@CCA997:?BBCB?A?BAAAACADC?ABCCC2BB?BBCB?BBBB?AAB@CD598ABA@?BAA>A@@A;>??=A<@@@AAAAA<AAAA:@888==?@AAA??@@@A<:;;<@@;@<>>>@BAA??:<9:98-81916////(/9333)--6---76695<<::.;;>>A=D<<;8:@@A;;;;?;?D@A??:==@?8:;;@@@@AA==<AAAAAAA>?>@C8;<<D<??>>
@ATNG8:00746:02697
GATGGTAGTGTCAGTGCGCGTCGTCCAGAAGATCAGGAACTCTAGAAGAATTCAGATTTTTTAACACGAGAGTAAACGTAAAAAGAAGGTTTTACAAGACTCACGTTAACAATATTGCAGCAGTACGCACACAATCGAAGCGCAGTAAGGATGGCTAGTGTAACTAGCAAGAATACCACGAAAGCAAGAAAAAGAAGTACGCTATTAACTATTAACGTACCTGTCTCTTCCGAAACGAATGAGTACGATGAGATCTCGTGTGCTACCATCGTTATCGGAAAGTCT
+
566?;CCCBBBDCCCCCCBAAB@@@AABB@DCCBCC@B@BACCCCC?BB?B?BBDBBAAAB'A<@BBB@?@@AAC;=BA@@@?0@@<B@BFG=CFFFICCBDCCCB=B@DD@BBB?BABBCCCCECCCCDBBB?BC??<?BAA?AAB>B?CCC@CCCCBBAC?BBBBBC?CC@A@?288888*:=>;::9:9(9@:=888BBA??;?=AABB5958ACCD@DCCCBAA=@<@@>8@0000@@@ECDDBBBBAAA?:;:>>;;;;@@:==A@@<@A@@<@@6>887
@ATNG8:00723:02727
GATCTCAGATAGTCTATAGTACTCATTCGTTTCGGAAGAGACAGGTACGTTAATAGTTAATAGCGTACTTCTTTTTCTTGCTTTCGTGGTATTCTTGCTAGTTACACTAGCCATCCTTACTGCGCTTCGATTGTGTGCGTACTGCTGCAATATTGTTAACGTGAGTCTTGTAAAACCTTCTTTTTTACGTTTTACTCTCGTGTTAAAAATCTGAATTCTTCTAGAGTTCCTGATCTTCTGGACGACGCGCGACTGACACTACCATCTACGAATAGAAGTCT
+
BCBB?@@BBBCCBBBDCCBCBBBBBB?A;;;6<B?D@BCCCCCC=AABBB?B?BBCC?C?BBCBBB@::6<<B=B+<;2;755,58>A497C?CD999@?@A?B;;;AA@@<???;?8==;;;;;759<//)/666999779<<?;>>A<>>>=8819:;;;@>>>AB=B====/=5;5;@??@@'>>////)/;<///=//8/8776'597:;8;7<927:<>:::<@<>>:>//,-2909,---222///:889;;977848//.7776.35>=<A@>>
@ATNG8:00723:02769
GATTAGTCTCAGATAGTCTATAGTACTCATTCGTTTCGGAAGAGACAGGTACGTTAATAGTTAATTGCGTACTTCTTTTTCTTGCTTTCGTGGTATTCTTGCTAGTTACACTAGCCATCCTTACTGCGCTTCGATTGTGTGCGTACTGCTGCAATATTGTTAACGTGAGTCTTGTAAAACCTTCTTTTTACGTTTACTCTCGTGTTAAAAATCTGAATTCTTCTAGAGTTCCTGATCTTCTGGATAGCGACGCGATATACTACCATCGACGAATAGAAGTCT
+
556:BBACBBCCBBACCCCDCBBBCCDAAB@BAAB>BGAD@CCCDCCC;99@<A9@;@@AB?CAD;;;CDDBB>ACFDI2FJ?BBCF@FCBB>BA@=AC9;;@FCC@BCEEBBBC@DCE@D?CEBBBBBB@CCCC@CCCA@@CBAAAA;;;CB?B;;9;C?B=A?AAAACBB@;;;DF<F?C?A@@A@0ADCCC>BCIDCBEBBA>ABAA2BBBCC?A?@B@BBBCC@@>@?CBBBCC@C?A?ADBCCCBBBBBBBCCCDBBB?BABBBBBB@BBBD?CA98
@ATNG8:00743:02785
GATGGTAGACATATCGTACTCTCTGTACTCATTCGTTTCGGAAGAGACAGGTACGTTAATAGTTAATAGCGTACTTCTTTTTCTTGCTTTCGTGGTATTCTTGCTAGTTACACTAGCCATCCTTACTGCGCTTCGATTGTGTGCGTACTGCTGCAATATTGTTAACGTGAGTCTTGTAAAACCTTCTTTTTACGTTTACTCTCGTGTTAAAAATCTGAATTCTTCTAGAGTTCCTGATCTTCTGGACAGAGTGTGCAGATACTACCATCGATAACCTCGAGTCT
+
//=@<@@ABCECCCCCCCCHD;=;CDBBCCCA?ADDD<AA?B?BBBBBBB?BBB==;>?CCBA>B>B@A?AACC?<??ACA1=><=;9<6=@@A?BDC@CB:>:>A::8;@AAAC?>:???9>9>?===AAA:@@@@;A>=<<<<C???AC;<=>;>9859?;@<>>>AABA>>8>>>??5?<A:99777)7:555.668///=99=<BBBB/@>==E;?;;:7;>>A><<<A<@@@@>>8::D=CAAA===>:::@A@@@@A@;5;///;66066AAA>>??A
@ATNG8:00714:02836
GATGGTAGAGAGAGCTCTCTCATCGTACTCATTCGTTTCGGAAGAGACAGGTACGTTAATAGTTAATAGCGTACTTCTTTTTCTTGCTTTCGTGGTATTCTTGCTAGTTACACTAGCCATCCTTACTGCGCTTCGATTGTGTGCGTACTGCTGCAATATTGTTAACGTGAGTCTTGTAAAACCTTCTTTTTACGTTTACTCTCGTGTTAAAAATCTGAATTCTTCTAGAGTTCCTGATCTTCTGGTGCGCTACAGTCTCTCTACCATCGACTAATAGAAGTCT
+
55:>;BAAABCCCCC;96=A@<B:9;>AACID?C:994;A?B@AA@CCCD@AAA:948:??<A>A?AAABCCCA=<77989(8?;>@AA<ABBD>>?B?BC7:9?B@@=@AB?:;>>8=;;8;=@@A==;;;=CC9818;;==>?>?>==?>889188>:==:>=@@>>=@@==8<===>/>1918????/=?;;;3;C>>>?>:;;7<<==+<?@@B<A=CC<BBBB>>=;?;=>==>C<??B=;;;;;;;AA>>>@?>>:;;16///:::=5:>EE:==>>
@ATNG8:00726:02842
GATGTAGCTCACGTACGTCACACGTACTCATTCGTTTCGGAAGAGACAGGTACGTTAATAGTTAATAGCGTACTTCTTTTTCTTGCTTTCGTGGTATTCTTGCTAGTTACACTAGCCATCCTTACTGCGCTTCGATTGTGTGCGTACTGCTGCAATATTGTTAACGTGAGTCTTGTAAAACCTTCTTTTTACGTTTACTCTCGTGTTAAAAATCTGAATTCTTCTAGAGTTCCTGATCTTCTGGTAGAGCGTGCATATATCTACCATCGACGAATAGAAGTCT
+
;55=B@ABCBCCCCC966<@@@ABCCCCBAA?AA@@;@C?CACCCCCCB@BBBCB@B@BBBB?B?AAAABBBBC?CCAAD2BB;?9::29@@@=A@@<@A3::==<>377;<ABAA>AAA:>;>B>>>>>>=A>>>6:9??=>>@???@A?>=<8:;::>=:>:=>=AB@@??7;;=BB2?:>9=<<=<*::///)/76///:76;<@BBC.?556>;?7>=;@@>>::;<@<@@@A==:==<:>>@AD===AA>888AA@@@C<@888???A688AA=AAA@
@ATNG8:00763:02830
GATGGTAGATACTCGCTGATACACCCAGAAGATCAGGAACTCTAGAAGAATTCAGATTTTTAACACGAGAGTAAACGTAAAAAGAAGGTTTTACAATACTCACGTTAACAATATTGCAGCAGTACGCACACAATCGAAGCGCAGTAAGGATGGCTAGTGTAACTAGCAAGAATACCACGAAAGCAAGAAAAAGAAGTACGCTATTAACTATTAACGTACCTGTCTCTTCCGAAACGAATGAGTACTATAGACTATCTGAGACTACCATGACGAATAGAAGTCT
+
;BCD@CCCCBBCCCCBBCCCCBBBC=CCD?AAACCC@C?AAAAACC=AC?C=AABBBBBB3B@BBBBCBAABEB>BBBBDEE5BB@B@CCC<CGHABBBCCCB@@>@AHD@CCD?AABBBCCCCDCCCCCCB@B???@C?>>AB?><@@CBB?ACCCCADA?CCBBBA@AA<AAA;??:99,8<<899:::(9A?A;;;>=C@@7;7;AAA7;7;@CHM?BBAAA;:3:3:==6>???AAAABBCGGCBBDCCCBCBBBBBBBCB>B788BBB>BDBB@BAAA
@ATNG8:00722:02900
GATGTAGACATATCGTACTCTCTGTACTCATTCGTTTCGGAAGAGACAGGTACGTTAATAGTTAATAGCGTACTTCTTTTTCTTGCTTTCGTTGGTATTTCTTGCTAGTTACACTAGCCATCCTTACTGCGCTTCGATTGTGTGCGTACTGCTGCAATATTGTTAACGTGAGTCTTGTAAAACCTTCTTTTTACGTTTACTCTCGTGTTAAAAATCTGAATTCTTCTAGAGTTCCTGATCTTCTGGGCAGACTCTCACACGCCTACCATCGACGAATAGAAGTCT
+
<B;66>CBBBBCIEDIICBBBBCCCDBB@@@<@?@?;87-34<8899::6;;:?B?B8BBBB>C?BB@=9:6//(/....$.72::::3;?@:@39777(894<::5@A;????????<@BB<B=A@?;;;;;<A@@@=;;;BCC;;;>>A??==<::::::;7;=>>>AAABBB;>;;;;/;5;4:=@?@/@AAAA9???>>>AA@@6<=<<.<<==A=A=AA:??CCA>=9=;AAAA;;7799949///7788?AA@?=><><==A888666;5;;;@<@@@A
@ATNG8:00743:02900
GATGGTAGCGAGCGAGTGTGTATACCAGAAGATCAGGAACTCTAGAAGAATTCAGATTTTTAACACGAGAGTAATCGTAAAAAGAAGGTTTTACAAGACTCACGTTAACAATATTGCAGCAGTACGCACACAATCGAAGCGCAGTAAGGATGGCTAGTGTAACTAGCAAGAATACCACGAAAGCAAGAAAAAGAAGTACGCTATTAACTATTAACGTACCTGTCTCTTCCGAAACGAATGAGTACCTCTCAGACGCTCGTCCTACCATCGACACTCCAAAGTCT
+
//::39=99;<<@CA@AB@:;9A==:>>B>;?=988)/)/668;==9@?8?<9:5;9<<=*;7<A<=AAA00/5><9/9994$4<6<9>>>1;::8<@???AAAA?B@BB>ADD@BBBDC@@ADDBBBCCBC?CB??=?@CCBBBB?C=C?>;?@???ABF@BBBBCD?BB>AB@<A?:::1;::488888(/835/..<>AAA:?:AAAA:=:>AGCCACCCBBBB@C@CCD=CCE?@@BAAAA?BBBFCBBBBBBBB@@=???=@>>>B?@A@D<DD<AAAA
@ATNG8:00717:02912
GATGGTAGCTCTGCTCTGACTCTCGTACTCATCGTTTCGGAAGAGACAGGTACGTTAATAGTTAATAGCGTTAACTTCTTTTTCTTGCTTTCGTGGTATTTCTTGCTAGTTACACTAGCCATCCTTACTGCGCTTCGATTGTGTGCGTACTGCTGCAATATTGTTAACGTGAGTCTTGTAAAACCTTCTTTTACGTTTACTCTCGTGTTAAAAATCTGAATTCTTCTAGAGTTCCTGATCTTCTGGGCAGACTCTCACACGCATCGACGAATAGAAGTCT
+
<66B:CC@@;59BABAAC<;;A@@?@??>=00////(/<.526BBAAAA800///)/7999;.95955955.4.4<39:<::'4505:=C4?:65.5555)5:.45;;:;8;;;=B?;;?CA@<@;;;;@A@;;5;A@@<ABBBBBBBC@@@A@@@?<@CC?AB?B=@?BAAAAAC?BDCGF;D;A5:;;;.999>>0?995>=9555.4444$49955269=A?900000>:?;<<A??@=?>CB6>=99999994==<00/::==>>>:5659699//
@ATNG8:00739:02938
GGATGTAGTGCGTGAGAGAGAGACCAGAAGATCAGGAACTCTAGAAGAATTCAGATTTTTAACACGAGAGTAAACGTAAAAAGAAGGTTTTACAAGACTCACGTTAACAATATTGCAGCAGTACGCACACAATCGAAGCGCAGTAAGGATGGCTAGTGTAACTAGCAAGAAATACCACGAAAGCAAGAAAAAGAAGTACGCTATTAACTATTAACGTCCTGTCTCTTCCGAAACGAATGAGTACGAGAGAGCACACGTGTCTACCATCGACGAATAGAAGTCT
+
-(----8;/56;;;<?;<;AAB;;55557;:44443838454::<5;;25038;;;;;;+3./8////--555,///////$/72;9>@@166<7;9;;566==8>26505;:055;>??996=;;9;94/)//--37----988393///)///7:69949:88773333(388,3377818996::;;:+:;,222222.--(-(---626045<>75444448387;<=6=:;:=0/0/88933333;;8343888-----(---..68832226+2225
@ATNG8:00744:02939
GATTAGCTCTGCTCTGACTCTCGTACTCATTCGTTTCGGAAGAGACAGGTACGTTAATAGTTAATAGCGTACTTCTTTTTCTTGCTTTCGTGGTATTCTTGCTAGTTACACTAGCCATCCTTACTGCGCTTCGATTGTGTGCGTACTGCTGCAATATTGTTAACGTGAGTCTTGTAAAACCTTCTTTTTACGTTTACTCTCGTGTTAAAAATCTGAATTCTTCTAGAGTTCCTGATCTTCTGGCGCGTATGTATGTCGCCTACCATCGACGAATAGAAGTCT
+
0//:CBDCCC@@@DBBCCJDDCCCCCBB::6;AAA<BM@B?CCBCBBA?CJFCB?BABBCC@CACCCCCCCCC@BBBBB5CB=A;;;0;ABB?CCF@CC<;;BDDC@CCJDDBBB?BBB?B@CDBBBBBC@BBBA>BACCCBBAAABBEDCBA?A@@=@A<A<@?BBBDCCEAEFCCD<C@B?BBBBB2BCCCD>BAAAAABBBA<@@@@,@CBAA?A@HE@BBBCDCC?B?CCCB@@<;9<>CA@AAABBCCBABB@A>@BDABBBCDDCE?BBAA>ACAA
@ATNG8:00746:02948
GATTAGGCGTGTGAGAGTCTGCCCAGAAGATCAGGAACTCTAGAAGAATTCAGATTTTTAACACGAGAGTAAACGTAAAAAGAAGGTTTTACAAGACTCACGTTAACAATATTGCAGCAGTACGCACACAATCGAAGCGCAGTAAGGATGGCTAGTGTAACTAGCAAGAATACCACGAAAGCAAGAAAAAGAAGTACGCTATTAACTATTAACGTACCTGTCTCTTCCGAAACGAATGAGTACAGAGAGTACGATATGTCTACCATCGACGAATAGAAGTCT
+
?;<9BB@CCBBBBBCFCBBBAAA=BCCACBBBCC@C?CCBCBBB?BD@D@C@@@CCCC1?=?CBBBBCCBBB=AA??>?>2?A@C?CCC9CBB?BABB@A>>><?<@@<@@>:==AAA???AA>@>99;A;A?>?7>>@A>>=>;><AAB=BA??AAAA9>>>><<:=@=?BC;>:???8?><486666(7:8=@???BAAB<A<AAA?;?;>@=??=>>;A@>@7:8:AA:;>>@>??BAAA@A???DD>==AAAA??AAAC499?A????8<<<A;?><<
@ATNG8:00751:02946
GATGGTAGGCACTGCGCACACATCCCAGAAGATCAGGAACTCTAGAAGAATTCAGATTTTTAACACGAGAGTAAACGTAAAAAGAAGGTTTTACAAGACTCACGTTAACAATATTGCAGCAGTACGCACACAATCGAAGCGCAGTAAGGATGGCTAGTGTAACTAGCAAGAATACCACGAAAGCAAGAAAAAGAAGTACGCTATTAACTATTAACGTACCTGTCTCTTCCGAAACGAATGAGTACTACTCTCAGAGACACACTAATCGACGAATAGAAGTCT
+
95@:7:;>:66;<B;;;;;AAAABB6BBB?@ABBCCACAECDCCCC@BB@C@CCAAACCD3D?ABBBBBCBB@?6<<;9555$5<7<4;;;+9;;.65<@??A;;4;=A@>:::?AA@?BGEJICCBCCC@@=@@?@=AAAACDBC@D@B;;;:?CDCCBC>?>AA?@>AB>AAB;=>CAB=9885;>>>?/?@<@>>>@@@AA:>:=?ED=A:==BBG?C000?==:?:?=?7?00*0::@BBBBBBBABACCCB@???>;;;=??>?>8818>=>:?@??
@ATNG8:00719:03043
GATTAGAGAGAGCTCTCTCATCGTACTCATTCGTTTCGGAAGAGACAGGTACGTTAATAGTTAATAGCGTACTTCTTTTTCTTGCTTTCGTGGTATTCTTGCTAGTTACACTAGCCATCCTTACTGCGCTTCGATTGTGTGCGTACTGCTGCAATATTGTTAACGTGAGTCTTGTAAAACCTTCTTTTTACGTTTACTCTCGTGTTAAAAATCTGAATTCTTACTAGAGTTCCTGATCTTCTGGGTGCGCTACAGTCTCTCTACATCGACGAATAGAAGTCT
+
///)/0>BBBBBA;:6>>====B@<A<A?A<C;;;05<7=:666BBCC@BCB@><@=?BCC@C?AAABBBBBB?BCCCC2A@;@887*3;8<9>>?=?A?B???@A>ABABAA>>:>@?<?=??:::;=?<A:;:;===@???>=>=A@=;;;87671//)/399=C@@@AB:==>==/=8=8=>>>>/>ACED678?==<<7//,-==;,=-//9697AA7;::9:79:5:4:;;=;;66<<<1///66;>=>>??@@BAAAA>>>????@<>>@@:=><<
@ATNG8:00745:03039
GATGGTAGAGTACAGTGTAGTAGACCAGAAGATCAGGAACTCTAGAAGAATTCAGATTTTTAACATCGAGAGTAAACGTAAAAAGAAGGTTTTACAAGACTCACGTTAACAATATTGCAGCAGTACGCACACAATCGAAGCGCAGTAAGGATGGCTAGTGTAACTAGCAAGAATACCACGAAAGCAAGAAAAAGAAGTACGCTATTAACTATTAACGTACCTGTCTCTTCCGAAACGAATGAGTACATAGATATACGTATAGCTACCATCGTCGAATAGAAGTCT
+
;;<B?B<ABCCCC9:6;;;@<AAAB669?9>BBABA@C?AAA???@;>>9=999983C=C+C8B833;////:;;18833333$38,3,333&333,3:8857666+2+262555.2226=>>==CCCCCDDD@BB?><?BABCCAA>A?C@@?@ABBBBBB?CCCCA@?BB?999<@?9992:><798888(7>9=889@@?CB3818<<;8<;??BCC@D@@@@??9=;?@A<ACC@BAACBBBBBBBBBBAAAAAAAAAAAAA;;==?C@@@;@@@@<?>>=
@ATNG8:00726:03107
GATAGGCGTGTGAGAGTCTGCCCAGAAGATCAGGAACTCTAGAAGAATTCAGATTTTTAACACGAGAGTAAACGTAAAATGAAGGTTTTACAAGACTCACGTTAACAATATTGCAGCAGTACGCACACAATCGAAGCGCAGTAAGGATGGCTAGTGTAACTAGCAAGAATACCACGAAAGCAAGAAAAAGAAGTACGCTATTAACTATTAACGTACCTGTCTCTTCCGAAACGAATGAGTACAGAGAGTACGATATGTCTACCATCGACGAATAGAAGTCT
+
;66CC@CBBCDCCCCC@@ABCC=CCC@CDCBBC@C>BACC@@??BB?B@CCAAACCC3B@BBCAAABBBBB;A>9988+9==9=<@@A9ABD?BBBABBBB?8<:=>;>==7;;A>>>;;<@BAA<<9A;A???9;;<A>>;;7;;A>@=@BBBB@@@;AAA>@A;AC>BA>:?????7;99488888)5607A?@?A@@A;?;??@D=D=C><<=;@@@@>>>:=:=A@:A@@<=>>C>>>@@>>>AAAAAACDA?>>>??9>>>@@AAA:;;;>9<88:
@ATNG8:00734:03094
GATGGTAGAGTACAGTGTAGTAGACCAGAAGATCAGGAACTCTAGAAGAATTCAGATTTTTAACACGAGAGTAAACGTAAAAAGAAGGTTTTACAAGACTCACGTTAACAATATTGCAGCAGTACGCAACAATCGAAGCGCAGTAAGGATGGCTAGTGTAACTAGCAAGAATACCACGAAAAGCAAGAAAAAGAAGTACGCTATTAACTATTAACGTACCTGTCTCTTCCGAAACGTATGAGTACGAGAGAGCACACGTGTCTATCGACGAATAGAAGTCT
+
>;=>49=BBCBCDCDEECCBBBBBC?BBB>@@AA@?;?;@@B??@C@BB?B?BBBBBBBB3C?BBBBBBBBBA?899:::::*;A=@5::9&5<<9>BBBFDD;:;9?BA?ACD?AABBCCDCCCB@?;@?<?CCC?BBCFDCA@>A@BBB:>?ECAA>>9>@?>>><?A=A>?9>A9999(7978:==BB1?@<999AAA@AB>A>ACBB?B?BCBAA>ABAAA??9>9?@>4<;;;;:;CCJCCCCBC@AACCCBBBBBBCBBBCCE@@??BBBAD@@@
@ATNG8:00759:03153
GATGGTAGTACATGATAGACGACACCAGAAGATCAGGAACTCTAGAAGAATTACAGATTTTTAACACGAGAGTAAACGTAAAAGAAGGTTTTACAGACTCACGTTAACATATTGCAGCAGTACGCACACCAATCGAAGCGCAGTAAGGATGGCTAGTGTAACTAGCAAGATACCACGAAAGCAAGAAAAAGAAGTACGCTATTTAAACTATTAACGTACCTGTCTCTTCCGAAAACGAATGAGTACTATGTAGAGCTCTATACTAATCGACGAATAGAAAGTCTA
+
///:279;::==<<<:559@@>?>A=A@@;@:><<<2;)0/9:/559<<6:0/////////$/1688<;;;<;9;3;/0///&//)/1666&//83339888::39477733.3:;<:::;66/>::/0)/)/755.444:<<?A?C?BAB?;:;>>9:?:555;;;6///8737////(/66489999'771899:::8799)//)/333(.(.37758<///;//)454444&4443443:;;===444=:8667-----7895;5.....(.7778'.....
@ATNG8:00742:03191
GATGGTAGCTATACGTATATCTATGTACTCATTCGTTTCGGAAGAGACAGGTACGTTAATAGTTAATAGCGTACTTCTTTTTCTTGCTTTCGTGGTATTCTTGCTAGTTACACTAGCCATCCTTACTGCGCTTCGATTGTGTGCGTACTGCTGCAATATTGTTAACGTGAGTCTTGTAAAACCTTCTTTTTACGTTTACTCTCGTGTTAAAAATCTGAATTCTTCTAGAGTTCCTGATCTTCTGGACAGAGTGTGCAGATACATCGACGAATAGAAGTCT
+
;55@7@CCBB=@AACBCCCEDGD;:;@>ABAA=BBBB<CC?B@@@ACDBB@BCBBA?B>@A?C?B@BBBBGBBBB>@?@?@2@@<@99:28?=@9?>@=AB@A@AB?>;?BBBBBAA<AAA;><>>>778>>=AAAA<>>>BA@@???AA@@;;;;====;;7;<?CB???@BB:>=AAA5@<><>@AAA/AAAAC7=>>@>>@>?@<@AAA/A88:A<A<AA9@@AA>??;A=@?@AA@9====CA;;=>@@>??@@@@@@>??AA@??;?AAA;><A@
@ATNG8:00760:03195
GATGGTAGCGCATATCAGCGCAGCCCAGAAGATCAGGAACTCTAGAAGAATTCAGATTTTTTAACACGAGAAGTAAACGTAAAAAGAAGGTTTTACAAGACTCACGTTAACAATATTGCAGCAGTACGCACACAATCGAAGCGCAGTAAGGATGGCTAGTGTAACTAGCAAGAATACCACGAAAGCAAGAAAAAGAAGTACGCTATTAACTATTAACGTACCTGTCTCTTCCGAAACGAATGAGTACTATGTAGAGCTCTATACTAATCGACGAATAGAAGTCT
+
:::<8<::>;55<@954:95:999<066A?>CFBBB@B@CBA9949.48282889444444#565//77//)/777.9:::;;<+<<7:.56606BHAGCCCCBBBA;><::4;@@:@@??@@@@BDCDDFDBC?CBBB>AABBCDCD@D@C99:;CCBCDCB?BCDBBB?BB?BCD@CBA@@9@?=9===??.?B?:::EECECC=A>ACB>17/8=A;;9:BAAB?@>@?AAD>BAC?@@?BBAAB@@@BBBBBBBABBBBABA;;;===;;6;?@@=???A
@ATNG8:00766:02625
GATGTAGCTCTGCTCTGACTCTCGTACCATTCGTTTCGGAATGAGACAGGTATGTTAATAGTTAATAGCGTACTTCTTTTTCTTGCTTTCGTGGTTATTCTTGCTAGTTACACTAGCCATCCTTACTGCTGCTTCGATGTGTGCGTACTGCTGCAATATTGTTAACGTGAGTCTTGTAAAACCTTCTTTTACGTTTACTCTTCGTGTTAAAATCTGAATTCTTACTAGAGTTCCTGATCTTCTGGGCAGACTCTGCACACGCCTACCATCGACGATAGAAGTCT
+
444459@A@;;><:9?966<<===BA@+0/)0-6918838+-///::<=9AB@?@9>574;=>==??888:;;9433333$3737222'2///(/(/839:8=<?::;1526555995:::4=7;96----2528835./.8879;;;AA;7575/569///+/7659B>>?>@9=6767'56;67///(/5889)//5684879//)/88+89@=:5:9=<-//99:;==8=<???AAA==:::2://-666--/<==>=>:>=><C;;;;;;>>>;;5;?;;
@ATNG8:00788:02627
GATGGTAGAGTACAGTGTAGTAGACCAGAAGATCAGGAACTCTTGAAGAATTCAGATTTTTAACACGAGAGTAAACGTAAAAAGAAGGTTTTACAAGACTCACGTTAACAATATTGCAGCAGTACGCACACAATCGAAGCGCAGTAAGGATGGCTAGTGTAACTAGCAAGAATACCACGAAAGCAAGAAAAAGAAGTACGCTATTAACTATTAACGTACCTGTCTCTTCCGAAACGAATGAGTACACACTCTCATATGACACTATCGACGAATAGAAGTCT
+
@=BC?CCCCCBBBCCCCCCCDDFCA@@@@@BBBBBB?B@@@@C@BB?BC@C@CBABBCCC3C?CCCCBCBE???8=@:;;;;*;B>B@DDC9BDJBGABBCC@@@>C@CD@CAA=AACCCCCCDBBBBBBBB?BCBB<AADEBBBA>C@C@@>@CCCBBBC?BBBBBB@CC@AAA999AA@9@=>999999(9@98888=AACC<A<A===<@<@@CAA?BCCBBBB?B?AAB=BAD@DAAAAAABBBBABBBAAA>BBBBBBDCCBBBBB?BBBB>A999
@ATNG8:00797:02649
GATGGTAGTGTCAGTGCGCGTCGTCCAGAAGATCAGGAACTCTAGAAGAATTCAGATTTTTAACACGAGAGTAAACGTAAAAAGAAGGTTTTACAAGACTCACGTTACAATATTGCAGCAGTACGCACACAATCGAAGCGCAGTAAGGATGGCTAGTGTAACTAGCAAGAATACCACGAAAGCAAGAAAAAAGAAGTACGCTATTAACTATTAACGTACCTGTCTCTTCCGAAACGAATGAGTACTATAGACTATCTGAGACTAATCGACGAATAGAAGTCT
+
?<<<;DDDCCCC@AAABBBCBBA?@=@BC?C@@@BC@C@CCCAAAB>AA@B?BB@??CDD3C@BBAAABBB@@@8?:;:@AA2AB;@2::;*9??9?999@@A;<7;A@>CCD>A@CBCCCCGCBBBBBBC@CBAA@BBBBCCBB?C@C@@=@CAAABBB?BCCCBB?AB?BBE?BB:::29<<9000000%0;7////=@@CC;A=AA??;?=D@CCB?BBCCBBB@B=?>A;>>>9?@@@BCCBBBCBBBB@>BBBBBBCAA>ACBCBBC@CCBB>B>==
@ATNG8:00779:02756
GATGTCTCAGATAGTCTATAGTACTCATTCGTTTCGGAAGAGACAGGTACGTTAATAGTTAATAGCGTACTTCTTTTTCTTGCTTTCGTGGTATTCTTGCTAGTTACACTAGCCATCCTTACTGCGCTTCGATTGTGTGCGTACTGCTGCAATATTGTTAACGTGAGTCTTGTAAAACCTTCTTTTTACGTTTACTCTCGTGTTAAAAATCTGAATTCTTCTAGAGTTCCTGATCTTCTGGCTCTCGTAGACAGATACTACCATCGACGAATAGAAGTCT
+
@<@;;=CDCCCBBCCBCCCCCA:;;BBB?BBA@:@?<@@CCB?AAC?CBABB>B?BBB@=@<=>>BBBBAA>BCCDD3AB>A@BB8?@==<>BC?CC<?>BB@?==>;;;ABB:==B=A<>>A::;==8=::;<>>@@@@????@@@>::::<=;9::4:5;=??@@AAA8=<=<=1==A8=>>>>/>AAAA8A@@@DC@@>><>AAA/A>>>A<A=AA<AAAAA@@<@<AAAB><:<<<6<A:8:AA@@=>>AA@@@<<;=??>>>>>>:>>><5;995
@ATNG8:00795:02747
GATGGTAGCGCACACATAGATACAGTACTCATTCGTTTCGGAAGAGACAGTTACGTTAATAGTTAATAGCGTACTTCTTTTTCTTGCTTTCGTGGTATTCTTGCTAGTTACACTAGCCATCCTTACTGCGCTTCGATTGTGTGCGTACTGCTGCAATATTGTTAACGTGAGTCTTGTAAAACCTTCTTTTTACGTTTACTCTCGTGTTAATAATCTGAATTCTTCTAGAGTTCCTGATCTTCTGGCTCTCGTAGACAGATACTACCATCGACGTTAGAAGTCT
+
444:5::;:;?CBBBHCCCA@@A@>;=@:::>5?@AB9AB<;6;>>>CCCC:==@C=@>AA@C@DADBAB@A?@?;;;;;;':B:AACD<@ABC@ABA@CC9;;@@@B8;<ACBBBB7;;@=@=AADDCBABBEBBCACBBCD;;;C;;;BB;;;?;::=BC4;6:::9ABCBC>@@@AA3B6;8;BEDE5@@CCC=B@CCCB;;;B5<5;@;@@@AD@F?A@>@BBBBBF@C?BB?@@@?A:;9;CCDBCBBBBB@@@@@@A@@=@CAAAACD8;;A=AA@B
@ATNG8:00790:02763
ATGGTAGGCACTGCGCACACATCCCAGAAGATCAGGAACTCTAGAAGAATTCAGATTTTTAACACGAGAGTAAACGTAAAAAGAAGGTTTTACAAGACTCACGTTAACAATATTGCAGCAGTACGCACACAATCGAAGCGCAGTAAGGATGGCTAGTGTAACTAGCAAGAATACCACGAAAGCAAGAAAAAGAAGTACGCTATTAACTATTAACGTACCTGTCTCTTCCGAAACGAATGAGTACTGTATCTATGTGTGCGCTACCATCGATTCGAGGAAGTCT
+
55<7:;A=@655=AAAB;:;?;;<5ABCAGDGCCC@D@CED@@@D@BC@B?;:;BBDDD3D?C??ACEBCAAA<AABCDDD5AB?A?CCC<EFFACBA@AAA:96;@BB@BAA?AACCCCDDCCBBBBCCC?BBCD?BBBBBBBB>B?B??=?CCBBCCD@AAAAAA?BB?>>?799AAA9???:?BBBB3AA=A888BBA@>9><AAAA:>;@ACBB?CBBCBAA>A?BBD>BAA>ABBCCCCBBABBDCAAAAB887>88:8<A??AAA<AA??:?5:787
@ATNG8:00791:02761
GATGGTAGCGCATATCAGCGCAGCCCAGAAGATCAGGAACTCTAGAAGAATTCAGATTTTTAACACGAGAGTATACGTAAAAAGAAGGTTTTACAAGACTCACGTTAACAATATTGCAGCAGTACGCACACAATCGAAGCGCAGTAAGGATGGCTAGTGTAACTAGCAAGAATACCACGAAAGCAAGAAAAAGAAGTACGCTATTAACTATTAACGTACCTGTCTCTTCCGAAACGAATGAGTACGTGTGCGACGTGTCTCCTACCATTGACGAATAGAAGTCT
+
AD@A>B;66BCCCCCEBBBBBBCCC>CCC@CCCCCC?C?BCBCCDE?AA>A>AABBCCCC5C@CCBBBCHHCBAAACCCDCD5BB@B@CCC;CCD@@AA?AAD;;8;@BB@BBC@BBBBBBDCCCCCCBBA@>BCBB>BAA@@A??<A?BBB?CAAA??@C>BBBBBB>AB?BBB<??755(8<<::;;;;.;A<B;;;??@AA<@<@@@A7;5:>CBB?BCBBBCC@C@BAA=A@@=@BBBCBBAAABBABBB>@@E????CBB?BC@BCBBB@CCDC@BB@@
@ATNG8:00806:02764
GATGGTAGTAGTACACTAGTCATACCAGAAGATCAGGAACTCTAGAAGAATTCAGATTTTTAACACGAGAGTAAACGTAAAAAGAAGGTTTTACAAGACTCACGTTAACAATATTGCAGCAGTACGCACACAATCGAAGCGCAGTAAGGATGGCTAGTGTAACTAGCAAGAATACCACGAAAGCAAGAAAAAGAGGTACGCTATTAACTATTAACGTACCTGTCTCTTCCGAAACTAATGAGTACACACTCTCATATGACACTATCGACGAATAGAAGTCT
+
;56B;CCCBBCC=?CCFCCCDCBBB@BDD@BCCDBC@CACCDDCBB?BC@C@CCC@@@@@2A@DCC@@@AACCC=BAAADED5BB@B@BBB<BBIBCCBBBAA:98;@CC@DCD?@@CABBFCCDCCCABABACCBB?BBCCBBBB@C@C@@>@DDCCACC>BBBBAA?>?8??=9=@99:,7;7;BBEDD2>?>=688;:::;=A<??AA<@<>>BCC@CAABBBE>A>ACC>BBB?CCCCCAABBBBCCBBA>>ABBAAABBABAAAAB?BBBB@B>>>
@ATNG8:00813:02774
GATGGTAGTATATCGCGTCGCTATCCAGAAGATCAGGAACTCTAGAAGAATTCAGATTTTTAACACAGAGAGTAAACGTAAAAAAGAAGGTTTTACAAGACTCACGTTAACAATATTGCAGCAGTACGCACACAATCGAAGCGCAGTAAGGATGGCTAGTGTAACTAGCAAGAATACCACGAAAGCAGAAAAAGAAGTACGCTATTAACTATTAACGTACCTGTCTCTTCCGAAAACGAATGAGTACGTGTTACGTACGGTGAGCTACCATACTACGAATAGAAGTCT
+
::>>765/99/////9555<655=>;;;;:6656667<8>>?CCB@<=A?@;?A:94:::'8488//////3777.33333333#3:39*/0/&//6466778::--*-(--085616/32;?>;;;==<<@@?:>;55.4??998A?9@=:95=A><<;;;?6=>888;8>=58=;676666(////6888)550222:>:;AA.5.2999/6-569998:944444.3-////&/66)//9:9:<====7::8;6//*/558:575.525/55399(...306772
@ATNG8:00810:02883
GATGGTAGCTCGCTGATGATATCTCCAGAAGATCAGGAACTCTAGAAGAATTCAGATTTTTAACACGAGAGTAACGTAAAAAGAAGGTTTTACAAGAGTCACGTTAACAATATTGCAGCAGTTCGCACACAATCGAAGCGCAGTAAGGATGGCTAGTGTAACTAGCAAGAATACCACGAAAGCAAGAAAAAGAAGTACGCTATTAACTATTAACGTACCTGTCTCTTCCGAAACGATGAGTACGAGAGAGCACACGTGTCTACTATCGACGAATAGAAGTCT
+
=A00+/=BBCDCCCFCBBBDDAA@@=@BB>BBBB@A?A@CDCBBBB??@496:@@@AABA2@>ABAABBB?@@@CCCCCCC5CC>B5;<;-;BC=;;:CBBA:;5;<;;5;@@=ABCCAABB@BBBBCB;;7;BBA?BCAABEBB?B>AAB@BBAA????=?CBCBB?AC?DBB?BBBCC>A??<?BBBB3BA>ACDCAB?994:;@A??<??BBA??<?A@@A??975///)/000::??CCA@@BBBBACCCC>>>ABBBBCA@A@CCCC@DD8638==9
@ATNG8:00779:02920
GATGGTAGCTCACGTACGTCACACGTACTCATTCGTTTCGGAAGAGACAGTTACGTTAATAGTTAATAGCGTACTTCTTTTTCTTGCTTTCGTGGTATTCTTGCTAGTTACACTAGCCATCCTTACTGCGCTTCGATTGTGTGCGTACTGCTGCAATATTGTTAACGTGAGTCTTGTAAAACCTTCTTTTTACGTTTACTCTCGTGTTAAAAATCTGAATTCTTCTAGAGTTCCTGATCTTCTGGCGCGTATGTATGTCGCCTACCATCGAGGTTGTAAAGTCT
+
55:@=ACBCCCDCB?I;9<CC@ABEBCCCBBB>B;;;6;B?B?A@CCBBBB>@@CB@B?BCCC@C?AAAAAABBC?CCCCC3BB>AABB<@ACB99:C?BB?BBBCBA:>>>>BAAA;?@A<@<@A<<<===<@>>=:>>@>==@>>>@BB@>>>87888==:>;>@@BBB@@A:>>@@?2?5;5;><==/<><<<6=??:::@<<<8<>=>/>???>;><AA<@@@@=>><@<?B>>=>:=@@===;;:???@A@@@>>>6<<A8==99<=7<///@@6===:
@ATNG8:00801:02937
GATGGTAGCATCATGCATATCTCACCAGAAGATCAGGAACTCTAGAAGAATTCAGATTTTTAACACGAGAGTAAACGTAAAAAGAAGGTTTTACAAGACTCACGTTAACAATATTGCAGCAGTACGCACACAATCGAAGCGCAGTAAGGATGGCTAGTGTAACTAGCAAGAATACCACGAAAGCAAGAAAAAGAAGTACGCTATTAACTATTAACGTACCTGTCTCTTCCGAAACGAATGAGTACTATGTAGAGCTCTTTACTAATCGACGAATAGAAGTCT
+
?<BA?BBCCBBBCCCCCBBBCCCCC<BBC?CCCC@@>@?BBCCBBB?BB?B?BBCCCDCC+A>BBBCCCBBBBF>@@AAA@@0@A>A=AAA8AJJBCAABCBB@@=A@BB@CCD@BBBBDCCCCCCEE@??C@CBBB?B@AABDCC?C@BBB@BBBBBFBB?BAABDC?BB?AAA499<<<3>::3:====.=<9=888BBBBC<B=B@@@<><>@CCC@CBBBCBB?B?BFF?DBB@???AAAABBBBBBCBDB>===8=@@@=@@@@BAD;:::A=@@?A
@ATNG8:00770:02986
GATGTAGGACGAGCGTCTGAGAGGTACTCATTCGTTTCGGAAGAGACAGGTACGTTAATAGTTAATAGCGTACTTCTTTTTCTTGCTTTCGTGGTATTCTTGCTAGTTACACTAGCCATCCTTACTGCGCTTCGATTGTGTGCGTACTGCTGCAATATTGTTAACGTGATTCTTGTAAAACCTTCTTTTTACGTTTACTCTCGTGTTAAAAATCTGAATTCTTCTAGAGTTCCTGATCTTCTAGGCTGCGCTGATATGCGCTACCATCGACGAATAGAAGTCT
+
?<B<BCB@BD@ABA@BBBBBBBC@DDDCCCD@CBCD>CC?B?BCDDCCCBCCBBB@C@CCDC?D?CBBBBCCDD=BACCC1CC?BABD@CCBB>B:949D799@BAB?CBFDDDBB?BBD@C?CDCC@A@B?BEDD>@BBBCCCCBBBBEBBBB@BBB?BB?B@BABCCE@BB8;;@A?3?;@9:;::9*:BACC;;:CCCBAA@B?CCBC3BBBAA?A@FE@ABBEBBA>A@CBBBBB?C?::6:000@@=>@BBBBBBBBBD?AABBBBBC@BBAA<ABCB
@ATNG8:00792:02984
GATTAGACATATCGTACTCTCTGTACTCATTCGTTTCGGAAGAGACAGGTACGTTAATAGTTAATAGCGTACTTCTTTTTCTTGCTTTCGTGGTATTCTTGCTAGTTACACTAGCCATCCTTACTGCGCTTCGATTGTGTGCGTACTGCTGCAATATTGTTAACGTGAGTCTTGTAAAACCTTCTTTTTACGTTTACTCTCGTGTTAAAAATCTGAATTCTTCTAGAGTTCCTGATCTTCTGGGCTGCGCTATATGCGGCTACCATCGACGAATAGAAGTCT
+
B<B:CCCCCCCAAABBBGDBCBCCBBCC@?>@BBA=AB>A@CBBBBBB>BBBBB>B>BCAA>A?BB@BBBBBC>AABBB2@=:>888)5;<A?BB@<><,00699=6<??>>>??;<<A7;7;>>@A>>=;?A@A7=;;>>>?>AAA@AA?<<178>;?B=B=@@;;:=A>=:=@@DD;D=A:==??>/::999.3-----68/6.6AAA*95255+5/7;4?>>>??A=A<AAB=;=/--79-2,,--77=<<<=//-/:77466///99=9=???<@A=7
@ATNG8:00806:02970
GATGGTAGATACTCGCTGATACACCCAGAAGATCAGGAACTCTAGAAGAATTCAGATTTTTAACACGAGAGTAAACGTAAAAAGAAGGTTTTACAAGACTCACGTTAACAATATTGCAGCAGTACGCACACAATCGAAGCGCAGTAAGGATGGCTAGTGTAACTAGCAAGAATACCACGAAAGCAAGAAAAAGAAGTACGCTATTAACTATTAACGTACCTGTCTCTTCCGAAACGATGAGTACGTGTGACGTACGTGAGCTACCATCGATGGATCTGAGTCT
+
BBB>@BAACCCBCCCCBBCBBB@@@;@A@?BC@@@A?A>BBAB@:94:A=@?AAACCCCC1=7===BBB>=8<=3;8;;;;;':@>C@CCC9CC>@ECCDDCC;;;;?BB@CBB@CBBBBBBAA;;;DCCBC@AAAD@BBBBBCAA=A=AAA>ACAAAA??<?BBBAA=?A9<8717;<<<3877;><;==.:<8<557AA@=>:=;?B>>:>9;;<;;:@A@@?@?9:6::=5;0//8=9?BBABBBCB@@<B???@AACBBB@CCBACBC@BB???CD???
@ATNG8:00808:02982
GATGGTAGGACGAGCGTCTGAGAGGTACTCATTCGTTTCGGAAGAGACAGGTACGTTAATAGTTAATAGCGTACTTCTTTTTCTTGCTTTCGTGGTATTCTTGCTAGTTACACTAGCCATCCTTACTGCGCTTCGATTGTGTGCGTACTGCTGCAATATTGTTAACGTGAGTCTTGTAAAACCTTCTTTTACGTTTACTCTCGTGTTAAAAATCTGAATTCTTCTAGAGTTCCTTATCTTCTGGGTGCGCTACAGTCTCTCTACATCGACGAATAGAAGTCT
+
444<7;::8AA966:::<@A@BCC?BBCAAAB?B@AB=BC@C?BCFEFDD?CCCBA=B@CCBC?C@DCCCCCCCC?@????1>C;@@AB<ACBB?CCB>BC9::@CDD@CBBBBBBC?BBC?C@CDCBBBBC?BBAA>ACCBBBBCBBABBBAAA@CCC@FD?B>@@AAABBBC>@;;;;.;>C>;<<<.:AAAC>CBCBCCCAA@5;;;;';??AB?B@CC@CCDDBCC?C?C?CCCC=A9:;/;??AAABBBBBCCBBABCA@@DBBBCC@@@@C?BBAA
@ATNG8:00786:03022
GATAGACATATCGTACTCTCTGTACTCATTCGTTTCGGAAGAGACAGGTACGTTAATAGTTAATAGCGTACTTCTTTTTCTTGCTTTCGTGGTATTCTTGCTAGTTACACTAGCCATCCTTACTGCGCTTCGATTGTGTGCGTACTGCTGCAATATTGTTAACGTGAGTCTTGTAAAACCTTCTTTCTACGTTTACTCTCGTGTTAAAAATCTGAATTCTTCTAGAGTTCCTGATCTTCTGGGCAGACTCTCACACGCCTACCATCGACGAATAGAAGTCT
+
?;;BBCDDCCCBCBBBEDBBBCDCCCBBB@BBBD=@@>@?BBCCCBB?BBBBB@B@AAAC?B@BAAAEBBBC?BBCCC3CB=B;:;0:AAB?BDF@BB<978DBB;>>ADA@<<8<@@<@=CCAAAA@@<@???<@???<:::@AAAA@@@@<=>==DD=D;>==>>A@@@<@@ADD5A<A=>9:2:/--===4=---==<=::18888(7<=::69<@>;>>>===@<@=B@@@@@<@@@A:AAA@@>>>>@@AA>>:>AA<A>??AD@=7;;//-/9==
@ATNG8:00805:03037
GATGGTAGATACTCGCTGATACACCAGAAGATCAGGAACTCTAGAAGAATTCAGATTTTTAACACGAGAGTAAACGTAAAAAGAAGGTTTTACAAGACTCACGTTAACAATATTGCAGCAGTACGCACACAATCGAAGCGCAGTAAGGATGGCTAGTGTAACTAGCAAGAATACCACGAAAGCAAGAAAAAGAATTACGCTATTAACTATTAACGTACCTGTCTCTTCCGAAACGAATGGTACTACTCTCAGAGACACACTAACTCGTCGAATGAAGAAGTCT
+
;56E?CCDE;66=599955/////)//:5;<B>BC@B?BCCBBBB?BB?B?BBBACCCC3C?BBBBBBBBBBA9?@::::;*;C>E7;;;7<DEAKAA@DDECC>?<?@>@CC?B@C@BBDECCBDDBBBB?CBBB?BBBABBBB?C@DAA?AACBBCCA>AABAAB?BC?BAA=??BBB<A@@<@<<<</;</6176AA@@>9>;?BBB;A<@@CCD@CCBBBBC@B@BBB>BCA=9929>>:9;BBBBCCBB@>;;:///)/---0/694///0;837733
@ATNG8:00798:03137
TATGGTAGCGCATATCAGCGCAGCCCAGAAGATCAGGAACTCTAGAAGAATTCAGATTTTTAACACGAGAGTAAACGTAAAAGAAGGTTTTACAAGACTCACGTTAACAATATTGCAGCAGTACGCACACAATCGGAGCGCAGTAAGGATGGCTAGTGTAACTAGCAAGAATACCACGAAAGCAAGAAAAAAGAAGTACGCTATTAACTATTAACGTACCTGTCTCTTCCGAAACGAATGAGTACGTGTGCGACGTGTCTCCTACCATCGACGAATAGAAGTCT
+
<BCD@CB;:9C@@>@@:;;DCBAA@;ABB?BCBC<;4:3<<9=>6:5:A5;.99999494$48<>?@BBB9;95)555555&5;6;4;>=+=AA>BCEEBCB;:59=BB?B=C6557@BBCDDCCCC;;;G@CCB@DCB::;;@@@DADBC@CD@@@A;:6;BB@@@=:939998<=@@@9<98/899998$8=8=?>>@?AA>1815888<A<=>CCC?BB@@@@A?C@BBC>B;;7;AAAABAABAA???CABABECDC?CBB?BBBBAA9937=<>8====
@ATNG8:00800:03136
GATGTAGAGAGACTGTAGCCACCCAGAAGACTCAGGAACTCTAGAAGAATTCAGTTTTTTAACACGTAGAGTAAACGTAAAAAGAAAGGTTTTACAAGACTCACGTTAACAATATTGCAGCAGTACGCACACAATCGAAGCGCAGTAAGGATGGCTAGTGTAACTAGCAAGAATACCACGAAAGCAAGAAAAAGAAGTACGCTATTAACTATTAACGTACCTGTCTCTTCCGAAACGAATGAGTAACGAGAGTCAGAGCAGAGCTACCATCGACGAATAGAAGTCT
+
@8455<@ACCDBB<66;;:5<AA6@A@8<0/////6>7::=9343233-3588333333#3133373338899:3:8<;<<<'937(31777+777.5825378//)..3:599>=A?@?@@A===>>==>A@<A==>=>>=;;;>><C587?<@@BA=;::5:C??AA>@A>@AA<@>666.6//)/8888*883<887?A;;:;?:>>>A<@<?@668>===;:88*/*/;;69::3888=56-66559>>A@@@A===@@@@BC<@888<<8818:=>9>@@?
@ATNG8:00809:03156
GATGGTAGCACACGAGATCTCATCGTACTCATTCGTTTCGGAAGAGACAGGTACGTTAATTAGTTAATAGCGTACTTACTTTTTCTTAGCTTTTCGTGGTATTCTTGCTAGTTACACTAGCCATCCTTACTGCGCTTCGATTGTGTGCGTACTGCTGCAATATTGTTAACGTGAGTCTTGTAAAACCTTCTTTTTACGTTTAACTCTCGTGTTAAAAATCTTGAATTTCTTCTACGATTCCTGATCTTCTGGTGTCGTCTATCATATCGACGAATAGAAGTCTT
+
??<?<ADCA?@=A@<<<A?@A@;;:A<<<<<A;;;95)55.54999@@@A:>::=?:?;?5;99.35;:@000;6>,//:;;;+8>68<;;;7.734404493<>33939771733377:;8<>?7<8=>=>=;8818>=>;>==@A>>>???<=;;;<186:6;;4969;8//.889).2555*538.55555$..333,3(...33566636:::)556457.77.55376///55/5--/98./).35.58:@;99///669<==::;::;<:9<*//893
@ATNG8:00829:02613
GATGGTAGTATCTGTCTACGAGAGCCAGAAGATCAGGAACTCTAGAAGAATTCAGATTTTTAACACGAGAGTAAACGTAAAAAGAAGGTTTTACAAGACTCACGTTAACAATATTGCAGCAGTACGCACACAATCGAAGCGCAGTAAGGATGGCTAGTGTAACTAGCAAGAATACCACGAAAGCAAGAAAAAGAAGTACGCTATTAACTATTAACGTACCTGTCTCTTCCGAAACGAATGAGTACGATGAGAGAGCTCTCTCTACCATCGATCTTGGTAAGTCT
+
:66B@BCDB;@<ACCKDCCCDCCAA?BCC@ABDDCB@B?AAABBBEAHE=?=?BBBBBBB+=8=88=BBCB@@B6=:;;;;;*;A@A<AA@9ABFBGCBBCCCBB?C?CC?CCC@CCBBCBBBEDCCBBBCC@CAAA?BB@?AC997;@BAB@BBBCCCBB?BBCCCC@BB?A??:?A??@8??<<===??.?A??>>>>=??A:=8==881739<ABA?ABA@ABB<@;:::59AB?BBDBBBBBB9:9CBAAB@;;:>==:;;:>>???>:;5??>=9>000
@ATNG8:00863:02671
GATGGTAGCACACGAGATCTCATCGTACTCATTCGTTTCGGAAGAGACAGGTACGTTAATAGTTAATAGCGTACTTCTTTTTCTTGCTTTCGTGTTATTCTTGCTAGTTACACTATCCATCCTTACTCGCTTCGATTGTGTGCGTACTGCTGCAATATTGTTAACGTGAGTCTTGTAAAACCTTCTTTTTACGTTTACTCTCGTGTTAAAAATCTGAATTCTTCTAGAGTTCCTGATCTTCTGGATAGCGACGCGATATACTACCATCGAATGAGGTTAGTCT
+
CBBC?CCCBBBBCCCCCCCCCCCDCCCCCCCC?CCCC=CC@D@BBBBBBC@CBBCB?B@CBBB>B?CCCDCCCCC@BBBBB2BB?BAAD>CCBBB@BB?BB?BBCCCC>B@@@BB>?:A??;@=@@@>??A<AAAA<@@A>>==???@@A>>>>=BBA<@@=@<>>AABBB==:>BACC2>:>=AAAAA/>>788-6555@@769=06652$25777285:;6:;=::992505///::59:=;?@????BB@@>>>@AA@@@@<>>>@@<@@@@<>:>?===
@ATNG8:00849:02780
GATTAGAGAGACTGTAGCGCACCCAGAAGATCAGGAACTCTAGAAGAATTCAGATTTTTAACACGAGAGTAAACGTAAAAAGAAGGTTTTACAAGACTCACGTTAACAATATTGCAGCAGTACGCACACAATCGAAGCGCAGTAAGGATGGCTAGTGTAACTAGCAAGAATACCACGAAAGCAAGAAAAAGAAGTACGCTATTAACTATTAACGTACCTGTCTCTTCCGAAACGATGAGTACTGCGTCTCACTCTCGCCTACCATCGACGATAGAAGTCT
+
5667?@DBCFDE@AAHEDB:;;C;@@B@BABC@@>@@BABABA><>?4969ABBBDDF3B?BBBCBBBBCCD>??@CEGG5BC@B@CCC<CGG?BBBCCBC;;7<@DB@BCD@BBBBBBAACCCCDBBBBAC@@@@CBBBBBBB?B?B@@>@BAAAAAB@CCCAAA?BB@?>@?B@@@@8??@<AABBB3BB;>888@A@@?<A=@>>><A<@@CCC?BABABCF@D=??D<A:9:BCDDCCBAABGBBBBBBCBCCC?BBB?C???BC999C@@;>>==
@ATNG8:00819:02842
GATGGTAGAGTATCATGTGTATCTCCAGAAGATCAGGAACTCTAGAAGAATTCAGATTTTAACACGAGAGTAAACGTAAAAGAAGGTTTTACAAGACTCACGTTAACAATATTGCAGCAGTACGCACACAATCGAAGCGCAGTAAGGATGGCTAGTGTAACTAGCAAGAATACCACGAAAGCAAGAAAAAGAAGTACGCTATTAACTATTAACGTACCTGTCTCTTCCGAAACGAATGAGTACACACTCTCATATGACACTAATCGACGAATAGAAGTCT
+
A==@;CA@@BBBCCC;:;BBB;:;@;A@@<?ABBBB6;6::@@AAA@CC@C?@B@;;;;.5499:<<<??;;;.:>:999*5;49.555&5993:A<==CCC?=@AFE@BBB>@?BBBBCCCCCCCCCBB@BCBB?BBBBBCBC>A=B::6;CA@AACC@ECCCCC?BB>BBB>BB>>=7?@@<@@@@@2@B?BABABEDB@;?;@@AA:>:>BCCC@CCCBBBC@C@CCH>CBB?BBBCBBCCBBB@BBCCCCCCCDABAB?BCBCBBB@BCBB@BAAA
@ATNG8:00861:02832
GATGGTAGTGATACAGATCAGACACCAGAAGATCAGGAACTCTAGAAGAATTCAGATTTTTAACACGAGAGTAAACGTAAAAAGAAGGTTTTACAAGACTCACGTTAACAATATTGCAGCAGTACGCACACAATCGAAGCGCAGTAAGGATGGCTAGTGTAACTAGCAAGAATACCACGAAAGCAAGAAAAAGAAGTACGCTATTAACTATTAACGTACCTGTCTCTTCCAAACGAAGAGTACGAGAGTCAGAGCAGAGCTACCATCGTTCTCCTTAAGTCT
+
56<>:>;;<>===CCCCBAAFCCCB@CCCACB@@@A<B?@AA<B;:6@C8B>BCA:::97$349::888AA;<?83395>CD0>>.92955&55<4;;=<=@@>@6:4:B;@BB?BBCCDCCCCCCCBBB;;6<BBB@@@?BA:::>B?BBL@CCCCBBBC?AAA???>AA;:::9>?:9:,887889999(7?:<=;;;?@AA=A=BA?>5;5::A@@=AA@??@@<?=AC>?@@?CDBBBBBBBCCDC::9BBAABAAB??<?AA>D799A=A?B=A@@A
@ATNG8:00852:02867
GATGGTAGCACGACACGACGATGTGTACTCATTCGTTCGGAAGAGACAGGTACGTAATAGTTAATAGCGTACTTCTTTTTCTTGCTTCGTGGTATTCTTGCTAGTTACACTGGCCATCCTTACTGCGCTTCGATTGTGTGCGTACTGCTGCAATATTGTTAACGTGAGTCTTGTAAAACCTTCTTTTTACGTTTACTCTCGTGTTAAAAATCTGAATTCTTCTAGAGTTCCTGATCTTCTGGGTGCGCTACAGTCTCTCTACCATCGAATGAGGGTTAGTCT
+
AACB?CC>@@;;;@CB?AA965=CC;;;@CA@;AAB@BCAC@CCEBBCA?BBAAAA>AAAD9?7;55388<39299797(3>8@??<=BCC@AAB?BB7::ABBE@???DBC=B59;A=A7;;?==<==<>?AA567AA<:889=:9997;73=7725?;?=@A@@A>;;;;@>?AA2827477557(599;=3=777975559(----$----2-227729762225.3.3...33.335;,2288885559>778776682...66.33335'/(/5578
@ATNG8:00821:02943
GATGGTAGTGATACAGATCAGACACCAGAAGATCAGGACTCTAGAAGAATTCAGATTTTTAACACGAGAGTAAACGTAAAAAGAAGGTTTTACAGGACTCACGTTAACAATATTGCAGCAGTACGCACACAATCGAAGCGCAGTAAGGATGGCTAGTGTAACTAGCAAGAATACCACGAAAGCAAGAAAAAGAAGTACGCTATTAACTATTAACGTACCTGTCTCTTCCGAAACGAATGAGTACCTCTCAGACGCTCGTCCTATCGACGAATAGAAGTCT
+
A<<B?BBB?@ACCDFCCCCCCBBBC?BBC@CABBBB@CAAACDBC?BB>B?BAD?????)86@B@CCCCCCBB<:8;AAAA2AC>C5;;;49CCGIABAEFLBC@B?BC?BBC@AAABGDDCCCBBCDBCB@BBBB?BBAABBBB@B@C@A>@AABCCCC?CCBBBB?BB?BBC?BA??>5<9939CEFC2DA=B;;;@ABA@<>:>===8<:=>AAA@A@AABAD?C>AAA;@?@<:9:BBCB?BCBBBCCAA>CA@?@;?B@@::;??;@@==:=A>?
@ATNG8:00843:02913
GATGTAGGCGTGTGAGAGTCTGCCCTGAAGATCAGGAACTCTAGAAGAATTCAGATTTTTAACACGAGAGTAAACGTAAAAAGAAGGTTTTACAAGACTCACGTTAACAATATTGCAGCAGTACGCACACAATCGAAGCGCAGTAAGGATGGCTAGTGTAACTAGCAAGAATACCACGAAAGCAAGAAAAAGAAGTACGCTATTAACTATTAACGTACCTGTCTCTTCCGAAACGAATGAGTACTACTCTCAGAGACACACTACCATCGTAATTGCGAAGTCT
+
;;>>CCC@CBBBCCCCCD@AABBB<BDDADCCCBC????CBBBCC=@@@D@CAAAADDD2A?BCCCBAAAABE>BBAACBC3BB@B>AAA599A>A?;;>>>8818;>?;?BA<>==>@A@???===>>>><A==>8<<<<>>@D<A<AAA;??AAAD@@9>@AABB=AA?BBB8<<777-9>>::;;;;+:=9>>>>>>>DD<A<A;;:<@<>>>>>====AAAA;><>@@9?AA=ABB@@????A@@?@=@@BBBB@@BBBA:=5669:9=199A?;?A@A
@ATNG8:00847:02929
GATGGTAGGTGCACATGAGTGTATCCAGAAGATCAGGAACTCTAGAAGAATTCAGATTTTTAACACGAGAGTAAACGTAAAAAGAAGGTTTTACAAGACTCACGTTAACAATATTGCAGCAGTACGCACACAATCGAAGCGCAGTAAGGATGGCTAGTGTAACTAGCAAGAATACCACGAAAGCAAGAAAAAGAAGTACGCTATTAACTATTAACGTACCTGTCTCTTCCGAAACGAATGAGTACGATGAGAGAGCTCTCTCTACCATCGATGGATCTGAGTCT
+
?<<C@BBC?BBBBBBCCCCBBCDCC?CCC?DCCC??=?@BBCCCBB?BC?C@CCCCCCCC1D@CCCCBCCCCDD>BDCBBBB1@@?B?CCD9BCC@C@ABCBB>><>?BB@B@A?BBBACBBBBBCCCCCCC?CDCC?ABBAAAAA=B?CAA>@CCCCDCA>BBBA??>BB?@@?7;;777)9<=;99999(:A@C988AABAA<A<BA@@9=9=ACCC@BBBBCBB?A@BA@;A::6:AAACBBBABBBBBBBBBBBBBC??B=9====AAC;>>;<=?@888
@ATNG8:00834:02965
GATTAGTAGTACACTAGTCATACCAGAAGATCAGGAACTCTAGAAGAATTCAGATTTTTAACACGAGAGTAAACGTAAAAAGAAGGTTTTACAAGACTCACGTTAACAATATTTGCAGCAGTACGCACACAATCGAAGCGCAGTAAGGATGGCTAGTGTAACTAGCAAGAATACCACGAAAAGCAGAAAAAGAAGTACGCTATTAACTATTAACGTACCTGTCTCTTCCGAAACGAATGAGTACACATCGTCGTGTCGTGCTACCATCGACGAATAGAAGTCT
+
///4445=596;;A>>CEG<;:@@BA@=@;566;9=:>;@;666;CC?B?A@@@ECCC3C?BCBCCCC???C<A@??@@@+;?:;8<<<0><<8<CB@ABBCB?CAA@;=:9:,977:@?A<BBBBBB@@>9=>00+/0/::>=>8@<@??<@@@BB???@A@@@@?8:93333,3/////&//..3777)7727...;355;6;022<<;?<@=@??;;:9=?@@>@?BBB=@@A2887338<<@B?;9:887787>;888;;6>73385//)///95:9;=
@ATNG8:00856:03040
GATGGTAGGCGTGTGAGAGTCTGCCCAGAAGATCAGGAACTCTAGAAGAATTCAGATTTTTAACACGAGAGTAAACGTAATAAGAAGGTTTTACAAGACTCACGTTAACAATATTGCAGCAGTACGCACACAATCGAAGCGCAGTAAGGATGGCTAGTGTAACTAGCAAGAATACCACGAAAGCAAGAAAAAGAAGTACGCTATTAACTATTAACGTACCTGTCTCTTCCGAAACGAATGAGTACTATGTAGAGCTCTATACTAATCGACGAATAGAAGTCT
+
B=BC@CDC@CABBBCCCCC@AABBB=BCF@CCBCCC@B?CCCCDCC?BB?B?BCBBBBCC3B?BBBBBBBBCCC?B@?@@BC@BB?B?BCC:BB@<@AAAA@@>><><@@<@>>;>>>??===>@A@@@A??:>>??;>>>>9955.69;976:@@AAD?><?A@>>>=AA<>>>9><666)8::9>???@/@@<??BB@@@??<?<@>>><A<@@@AA;@>>>>>>;?;@>>7@??;?@@@@??>>>>>AA>>>>>>AA??>A:@@A@@@A;A;;;;>>>?
@ATNG8:00884:02566
GATGGTAGTGTGTCTCTGAGAGTAGTACTCATTCGTTTCGGAAGAGACAGGTACGTTAATAGTTAATAGCGTACTTCTTTTTCTTGCTTTCGTGGTATTCTTGCTAGTTACACTAGCCATCCTTACTGCGCTTCGATTGTGTGCGTACTGCTGCAATATTGTTAACTTGAGTCTTGTAAACCTTCTTTTACGTTTACTCTCGTGTTAAAAATCTGAATTCTTCTAGAGTTCCTGATCTTCTGGATAGCGACGCGATATACTACCATCGACGTATAGAAGTCT
+
4444.49:@BCCBB;96;69CCA@@HB@B@00*0/0/(/:5:7566>BDD@BBBHC@B@BKCB@CACCCBAACCC@CCCCC5CC@CECC=@@@A=AAC?CC?AABCCCAHCCCCFCC?BBB@C@DCCB@@??29:@@=BBCCBAAAFBBCJFBBC?BCC?@@;?;>><@A@BCC>A;;;0;=A@;;;;.9@?AA<??AACA@@@B399::'9<??D@B?BB?BBBBCBB?B?B@@B@@<@AA<ABCC@@@BBCBBBAABBBAA>ABBBBAABBBBBB?AA>>
@ATNG8:00913:02654
GATGGTAGCATCATGCATATCTCACCAGAAGATCAGGAACTCTAGAAGAATTCAGATTTTTAACACGAGAGTAAACGTAAAAAGAAGGTTTTACAAGACTCACGTTAACAATATTGCAGCAGTACGCACACAATCGAAGCGCAGTAAGGATGGCTAGTGTAACTAGCAAGAATACCACGAAAAGCAAGAAAAAAGAAGTACGCTATTAACTATTAACGTACCTGTCTCTTCCGAAACGAATGAGTACGATGAGAGAGCTCTCTCTAATCGACGAATAGAAGTCT
+
A=BB?B?@@@;CCCBBB@?@@BBBC@CCC@A@@C@?;@:BBCCCAA>@C@B@AABCDDDC+:6ADCBBBBBBBB>BAABCCC5CC?D6;;;6;CC?B;=<BBBBC?B@CCAAAA?BBCDCCCBCCCBDBBBB@E?@@?@?@?BABB>A?B:;:;CCCCABA@BAABBB???;???;??::::+:::3:::::9%9?9>756><ABB;>:>ADD=A;A>DDC@DDBBBBA=A4:9@9>@@;???BBABCB???BAAABBB@@@@?>><>>>>>??5:;==<A@??
@ATNG8:00890:02757
TATGGTAGTGATACAGATCAGACACCAGAAGATCAGGAACTCTAGAAGAATTCAGATTTTTAACACGAGAGTAAACGTAAAAAGAAGGTTTTACAAGACTCACGTTAACAATATTGCAGCAGTACGCACACAATCGAAGCGCAGTAAGGATGGCTAGTGTAACTAGCAAGAATACCACGAAAGCAAGAAAAAGAAGTACGCTATTAACTATTAACGTACCTGTCTCTTCCGAAACGAATGAGTACCTCTCAGACGCTCGTCCTACCATCGACGAATAGAAGTCT
+
=A@?;@A@ABACDCCBCCCCCCCCB@CCC@CCDCBB?C?CBBFCCB@BC@C@CDC@??@@1@@DFCBCBBBA@@;AA;;;;;*;;294;9:&4@?;B@@@ACC887:@AB?BBC>AABBCBCCCCCCCBBBC@CCCC@BBBABBAA>A@B::;;CCCCCBB?BBBBBB>BB?CBC>??<;;3>>?9?@BBB3BB?@;;<@BD@@;@<@A@@<@<>>CCC@CCBBBCC<@<@AA<BCD>AACAAAB?AAACDBAABBBBBBB@BBC<>:=A>=>><>=>B<@??>
@ATNG8:00875:02870
GATGCGCACACATAGATACAGTACTCATTCGTTTCGGAAGAGACAGGTACGTTAATAGTTAATAGCGTACTTCTTTTTCTTGCTTTCGTTGGTATTCTTGCTAGTTACACTAGCCATCCTTACTGCGCTTCGATTGTGTGCGTACCGCTGCAATATTGTTAACGTGAGTCTTGTAAAACCTTCTTTTTACGTTTACTCTCGTGTTAAAAATCTGAATTCTTCTAGAGTTCCTGATCTTCTGGAGATACACATGATACTCTACCATCGACGAATAGAAGTCT
+
:556<5@B;99BCBBDCCBBBBCCBB@@=@AAC>CD?B?BCDBBCC?ABBAA>A?AABB?B?BBBBCBB??;8:;;<+9D=A;66./00(/)/8837825:==?@<@AA@@@AA<A>>;>=???@@?>>:=F@@;@>>>;;;?@@;======;>>><AA<A7<;>>?AC@@;>>>BC5C<A=AAAAA/A@@@@7=<<98:=<<<6;;;<.=;;;B=B<;;7;AAA===;?:==BAAA;@@A=>==A?AAAA<<9???><<AA;A;;;@@@@:>>>A;A>=<
@ATNG8:00896:02878
TATGGTAGAGAGAGCTCTCTCATCGTACTCATTCGTTTCGGAAGAGACAGGTACGTTAATAGTTAATAGCGTACTTCTTTTTCTTGCTTTCGTGGTTATTCTTGCTAGTTACACTAGCCATCCTTACTGCGCTTCGATTGTGTGCGTACTGCTGCAATATTGTTAACGTGAGTCTTGTAAACCTCTTTTTACGTTTACTCTCGTGTTAAAATCTGAATTCTTCTAGATTTCCTGATCTTCTGGGCTGCGCTGATATGCGCTACCATCGACGAATGAAGTCT
+
4544.444555556=66655544999::444:5::==4=>050555:;BA8?:::8.3.377</903::>@B=<<877333$3718;>=6;9<8+0*0::00)44399;25558@AB=>=BB7@/66;==>>=@???>*//7775//9//////7:3/44.44.4.54<<<;;;;.5/77.7)------$-,---(//7999<<99.555&5445<9=8>?9:;;665>5=055::9:5:455)5555555:;<<666?=;;;9=;87:7//)///5<9;6
@ATNG8:00904:02882
GATGGTAGTGATACAGATCAGACACCAGAAGATCAGGAACTCTAGAAGAATTCAGATTTTTAACACGAGAGTAAACGTAAAAAGAAGGTTTTACAAGACTCACGTTAACAATATTGCAGCAGTACGCACACAATCGAAGCGCAGTAAGGATGGCTAGTGTAACTAGCAAGAATACCACGAAAGCAAGAAAAAGAAGTACGCTATTAACTATTAACGTACCTGTCTCTTCCGGAAACGAATGAGTACGTGTGACGTACGTGAGCTACCATCGTTCTCCTTAAGTCT
+
CCCC=BBCCCCCCBBCBBBCBBBCC?CCC@CCCB@@>A?BBFAABB?BB@B@BAA??@@A+:7BBBBAAACBBB9>=99999*;A>B?BBB9BJJBDBBBCCDBA?A@BB?BBB<??BBBBBCCBCCCCCCD@CBAB>AABBBBBB?C@CAA?ACCDDAAA?AAAACB?BB>BBB?BBAAA9@??:?@BBB3AA<A::9AAADD8>:>@AA<>8<>BBD@CBABCBB?A>A?BD>BBB?>?>CCBBBAAABBB???BBBBBBBBAA>ABBBC?BBC<?;::A@AB
@ATNG8:00870:02924
GATGGTAGCAGACGTGACAGAGCGCCAGAAGATCAGGAACTCTAGAAGAATTCAGATTTTTAACACGAGAGTAAACGTAAAAAGAAGGTTTTACAAGACTCACGTTAACAATATTGCAGCAGTACGCACACAATCGAAGCGCAGTAAGGATGGCTAGTGTAACTAGCAAGAATACCACGAAAGCAAGAAAAAGAAGTACGCTATTAACTATTAACGTACCTGTCTCTTCCGAAACGAATGAGTACAGAGAGTACGATATGGTCTACCATCGATTCCGGATAGTCT
+
::669>>CABCCCBCCCEBCCDDBB?BBD?CCCCA@>A@AABCBBB>BB>B?BBBBBBBB3B?BCCCCCBBBCC>BBBBCCD2AA=A9@AB7BAB?AA@@AA@AA7;6;B=ABC>AABBBCCCDDCCBBCBB?BDBB?BBBBBBA@=A>ACC@BBBBBBAB?BBBBAB>BB>>=><>>@@?7??;4:=<<=/>A;A877AAC@?;>=ABAA:?<?ACAB@BBBBBCB>B?BBB<BCC?AABBBCAAACABAA@@ABCCBB>>>>>A;A677CB<@;@;@@AB:::
@ATNG8:00877:02944
GATGACACGTGTGCTCTCTCGTACTCATTCGTTTCGGAAGAGACAGGTACGTTAATAGTTAATAGCGTACTTCTTTTTCTTGCTTTTCGTGGTATTCTTGCTAGTTACACTAGCCATCCTTACTGCGCTTCGATTGTGTGCGTACTGCTGCAATATTGTTAACGTGAGTCTTGTAAAACCTTCTTTTTACGTTTAACTCTCGTGTTAAAATCTGAATTCTTACTAGAGTTCCTGATCTTCTGGATAGCGACGCGATATACTACCATCGACGAATAGAAGTCT
+
>:::555;;@CB;;6<<<;;;?;=?@:;6;BBD=BB:;8:BBABBB>BB@@@?B?BBBB?B?@@@CBBBAA?CCCCC3BB?A9999.8??A493:7==9<>>>=?=??;?@BBB?BAD<A<>>?;;8=<<AAAA7675<995833<98.--4,--..33/32666953338)..666+6.5085AAA.@>;;;06169///::9=8===/=>>;:5:;>><>AAAA@<<6<8;;;=9:5:;;:>@;;:>=6668:;@A===BB<;888;;;;5;C;;7;@@A
@ATNG8:00913:02921
GATTAGAGAGAGCTCTCTCATCGTACTCATTCGTTTCGGAAGAGACAGGTACGTTAATAGTTAATAGCGTACTTCTTTTTCTTGCTTTCGTGGTATTCTTGCTAGTTACACTAGCCATCCTTACTGCGCTTCGATTGTGTGCGTACTGCTGCAATATTGTTAACGTGATTCTTGTAAAACCTTCTTTTTACGTTTACTCTCGTGTTAAAATCTGAATTCTTCTAGAGTTCCTGATCTTCTGGTGTCTGATCTGTATCACTACCATCGACGAATAGAAGTCT
+
CCB9BBCCBCBBDCCCCCCCBBBBBBBC<;4;AA>8>B>A=BBBADBB99;BBB=?9?A@@=A?ACCBBBBCC>BAA@@+?93<873(3:=>>BB@=AA000>@@@=@BBCA???8<<=:>:>A>>>>>><??>>7==@@A;;;@@@@@@@@@;>@@;>>:=9<A?<=>;?@<>>=AA5A3738>@?@/==99=-3-----787:-677(25558595:F6A====>>=C;>>?<<=-//:6:<=?;;;A@@@@@BBAA?@@<A:;;>==@=@@?@6:9::
@ATNG8:00906:02983
GATGGTAGAGAGAGCTCTCTCATCGTACTCATTCGTTTCGGAAGAGACAGGTACGTTAATAGTTAATAGCGTACTTCTTTTTCTTGCTTTCGTGGTATTCTTGCTAGTTACACTAGCCATCCTTACTGCGCTTCGATTGTGTGCGTACTGCTGCAATATTGCTAACGTGAGTCTTGTAAAACCTTCTTTTTACGTTTACTCTCGTGTTAAAAATCTGAATTCTTCTAGAGTTCCTGATCTTCTGGTGTCTGATCTGTATCACTACCATCGACAAATAGAAGTCT
+
966C@CC?CBCCCDD@BBBDDFDCCCCCDCBB@BCCE=BB?C?CCBABAC@CCBBB@B?BBCC?C?DCAABDAAD?CACCC3BB>BACD>@BBB?ACC@DD698?AAA=B>=BB@@@<@@@<A<BAAA>=AA;C?AA:>8::<<??AA>>>888D;???<?G@@;CCCDCGCCB@BCCCC;B?B?BBBAA0ABBBB>BDDDEBBBAA?BBBB3AAABB@C@CC?ABECB??=?@CBBBCB?@AB>BCA;::DCCCCCCCCBCBBB?BBCCBBBB=BBBB?BB??
@ATNG8:00882:03162
GATGGTAGTGCGTGAGAGAGAGACCCGGAAGATCAGGAACTCTAGAAGAATTCAGATTTTTTAACACGAGAGTAAACGTAAAAAAGAAGGTTTTACAAGACTCACGTTAACAATATTGCAGCAGTACGCACACAATCGAAGCGCAGTAAGGATGGCTAGTGTAACTAGCAAGAATACCACGAAAGCAAGAAAAAAGAAGTACGCTATTAACTATTAACGTACCTGTCTCTTCCGAACGAATGAGTACATAGATATACGTATAGCTACCATCTACGAATAGAAGTCT
+
///939::;=;5555555555<555)57;8<<<6659=?@AA555<79;5;5373337373#34788===::8;<377955555#595:499;0;<<9=65955::;8<9@<7@9844498;C@BBBCCCCBBD?@@@C?CBAAAAAA;@=>9924@>>>>>B9?>>@?A8?>=999;>=?@B;BBB>?>????';=85656::8//*/2/..;4<6;;A@?:>;9:8>?=A9><8<89298<<?>CCCBBBB>::AA677@>>>B@9@///;9997=@@@<@:;7
@ATNG8:00951:02647
GATGGTAGCGCACACATAGATACAGTACTCATTCGTTTCGGAAGAGACAGGTACGTTAATAGTTAATAGCGTACTTCTTTTTCTTGCTTTCGTGGTATTCTTGCTAGTTACACTAGCCATCCTTACTGCGCTTCGATTGTGTGCGTACTGCTGCAATATTGTTAACGTGAGTCTTGTAAAACCTTCTTTTTACGTTTACTCTCGTGAATAAAATCTGAATTCTTCTAGAGTTCCTGATCTTCTGGACGACGCGCACTGACACTACCATCGATAACCTCGAGTCT
+
//9;7;;;;BCCBBBBCBDCCBBCDCBCA@@C@CBBC;:;7;<AAB@BBA:=@CCC?@>@BA@<C?BA@;;;==>7;;==<+@C=@?CB8@<=949;<9==769<@BC@CCHGBBCB?A@C@C@CC:<;CAC?CBCC:;;FBBAAA@@@A@;;;@?@::89A=A6:9???CCCE@BBCBA7A6;6;BBBB0AAAAA8;;BBBCBCHIBGCCC9::9A?=B@BB@BA@>@::498=<<>>?;?AB>BC<<;ACB@@;;;AAB@;;;=A;00<00,0;>=@AB:::
@ATNG8:00952:02623
GATGGTAGTGTGTCTCTGAGAGTAGTACTCATTCGTTTCGGAAGAGACAGGTACGTTAATAGTTAATAGCGTACTTCTTTTTCTTGCTTTCGTGGTATTCTTGCTAGTTACACTAGCCATCCTTACTGCGCTTCGATTGTGTGCGTACTGCTGCAATATTGTTAACGTGAGTCTTGTAAAACCTTCTTTTTACGTTTACTCTCGTGTTAAAAATCTGAATTCTTCTAGAGTTCCTGATCTTCTGGTGAGATATGCATGATGCTACCATCGAATCACGAAAGTCT
+
:56A8<<BABABBCBBBB>0/0=/0/===A@A=@BBB;@@?A=@?BB@BB?;::?=9=7@;;;8B>@A;A@B@>>;99;;;*9925<>A=:9:C@CCD9:;=A@BBBC:;;BBCBCD>ABA=@=ABCBCBAB?@@@@>BBBBCBBBB@A@;;;BD>@AC@CA?B=@@@@@A?@@=@@@@A4A;@<@BCCB0A;;;B8;;BBDBAAAB?AEIF5BBAAB@C?BBA@><@=00+09<;>@@A=@@C=AACCBBCBAA;;;;AA@@>?>@;:;B?;;;A;;;7;A@C
@ATNG8:00963:02612
GATGTAGTGCGTGAGAGAGAGACCCAGAAGATCAGGAACTCTAGAAGAATTCAGATTTTTAACACGAGAGTAAACGTAAAAAGAAGGTTTTACAAGACTCACGTTAACAATATTGCAGCAGTACGCACACAATCGAAGCGCAGTAAGGATGGCTAGTGTAACTAGCAAGAATACCACGAAAGCAAGAAAAAGAAGTACGCTATTAACTATTAACGTACCTGTCTCTTCCGAAACGAATGAGTACGAGAGAGCACACGTGTCTACCATCGACGAATAGAAGTCT
+
4>@;@CCEECBAABCCDCC@B9:;8;BB@CBBCBA?A=AAC>>?A>B@=A=???BBBBB3B?BBD<<>BBBDC>:9;GMGE5;;8:;BBA:BDC?A:;;BBB;;8:=AD?BCC?AAAABCIDCCCBBBCCC?BA@@<ABCACC??<@?B:::;CBBCCCCAAAABBB?AA>ABE=AA???8=::39:999(9@;@=>=@AAA@<@<A@@@<B<>>ABB?CBBBBBB@A?AAC>CBB???>BBBBCCBBB@@@BBBBBBCBBBBC?>>>A?>>=;>>>A<@@?=
@ATNG8:00925:02663
GATGGTAGTGATACAGATCAGACACCAGAAGATGGAACTCTAGAAGAATTCAGATTTTTAACACGAGAGTAAACGTAAAAAGAAGGTTTTACAAGACTCACGTTAACAATATTGCAGCAGTACGCACACAATCGAAGCGCAGTAAGGATGGCTAGTGTAACTAGCAAGAATACCACGAAAGCAAGAAAAAGAAGTACGCTATTAACTATTAACGTACCTGTCTCTTCCGAAACTAATGAGTACTATGTAGAGCTCTATACTAATCGACGAATAGAAGTCT
+
:CB>;CCCCBB@BCCCCAAACBBBD=@@A=AA@@<@?BBBCCBB?AB@C@BAA>==??.=<BBBBBBBBBBC:>877CCD3AB??<@@@6;;A=C>=>@>>::7;;??<>==7;;>CBBAAAA>??@@>?;>><=:99;:===?9=8=;;5;AAAAA@@<@AAAA@=BB=BA?3::888)78:4;>@@@/@@;>>???A@@A<@;>><;9<:=>A;<6<>=<=>@=C;??A:@@@<>=>==>>@AA@@>>>>>AAAAAAAAA<>>>>@@@:==AA<A???
@ATNG8:00944:02747
GATGGTAGTGTGTCTCTGAGAGTAGTACTCCATTCGTTTCGGAAGAGACAGGTACGTTAATAGTTAATAGCGTACTTCTTTTTCTTGCTTTCGTGGTATTCTTGCTAGTTACACTAGCCATCCTTACTGCGCTTCGATTGTGTGCGTACTGCTGCAATATTGTTAACGTGAGTCTTGTAAACCTTCTTTTACGTTTACTCTCGTGTTAAAAATCTGAATTCTTCTAGAGTTCCTGATCTTCTGGGGATGTGTGCGCAGTGCCTACCATCGATGGATCTGAGTCT
+
;66B@BB@@ABBEFCCCBBBBBCCCCBBBC@BB?CBCB>CCAD@CBBBCCC@CCCCC@C@BBCC@FBDBBCCCBBC@CCCCC5CC=A:;:0;@A@<BBC@BD:;;@BDCACDFCCCDI?BCC?C?CCCB:;:A=@BCC=BBBAAABCCBBBBBBAB@@A@@BB?B@BCCCBCC@@=@;;;0;5;5;;;;.;B::;.;@B@AACCCB>BAAA0A@A@@;@=BB>ABBBBCD?B?BAAB@@<@0000+00..:..0/----//,/:;6:<::444.4888=<AABB
@ATNG8:00916:02789
GATGGTAGGCGTGTGAGAGTCTGCCCAGAAGATCAGGAACTCTAGAAGAATTCAGATTTTTAACACGAGAGTAAACGTAAAAAGAAGGTTTTACAAGACTCACGTTAACAATATTGCAGCAGTACGCACACAATCGAAGCGCAGTAAGGATGGCTAGTGTAACTAGCAAGAATACCACGAAGCAAGAAAAAGAAGTACGCTATTAACTATTAACGTACCTGTCTCTTCCGAAACGATGAGTACTATGTAGAGCTCTATACTAATCGACGAATAGAAGTCT
+
;;;>;666<?@@@CCDDCC@AACCF>DCCACCAB@B?B@CCCBBAA=;;4::?@BBBDDC1A=A@@>>>CCCCC>988>AAA2??<?@CED8BBC<>=AA@A@8818:;;5;>=:>>?>>>AA?@==<>99:6;>>@<;;;BBAAA<@<@>=:=>>AAAA?=ABA>BB@?>;?==188::4:<<8:<;;;*7717:7788:8C;A;?<<<16.6<>AC=>==>??A:>:=<>1700000@;BB:;;>>@BAAABB=>BCAAA<:9:;://*/=9959@@B
@ATNG8:00926:02764
GATGGTAGACACGTGTGCTCTCTCGTACTCATTCGTTTCGGAAGAGTCAGGTACGTTAATAGTTAATAGCGTACTTCTTTTTCTTGCTTTCGTGGTATTCTTGCTAGTTACACTAGCCATCCTTACTGCGCTTCGATTGTGTGCGTACTGCTGCAATATTGTTAACGTGAGTCTTGTAAAACCTTCTTTTTACGTTTACTCTCGTGTTAAAATCTGAATTCTTCTAGAGTTCCTGATCTTCTGGACAGAGTGTGCAGATACTACCATCGACTAATAGAAGTCT
+
55;@=BCBBCCBBBCAAABECCCCFCCBBBBB?AABB=BD@C@BBCCBBB>BCCCA>C?BABB@B>BBBBBBBBB?@@@@@1?C>BA@C<BBBB?@AD?CB=;;;ACDACBCCBBCC@CA@=@?CCECCCCC?BBCC?CCCCCBBBCCCCCCBBB?BA@<@B?B@BBCFBBBCB:@;:;:6:>B=::::9*;@@AD>CCCDICB;;;5;;;.;AB;;7;?BCADCCDCBB?B@BAADDF?@@ABDCCCCBB@A:9;BDECCCDD?BBCC@@@A>@@AC@CBAB
@ATNG8:00951:02825
GATATACATACGCGCCAGAAGATCAGGAACTCTAGAAGAATTCAGATTTTAACACGAGATGTAAACGTAAAAAGAAAGGTTTTAACAAGTACTCACGTTAACAATAATTGCAGCAGTACGCACACAATCGAAGCGCAGTAAGGAATGGCTAGTGTAACTAGCAAGAATACCACGAAAGCAAGAAAAAGAAGTACGCTATTAACTATTAGCGTGCCTGTCTCTTCCGAAACGAATGAGTACCTCCTCAGACGCTCGTCCTACCATCGACGAATAGAAGTCT
+
889ABCDCBBCCCCC@BB=:996<<<7<::9CBA@@=?@9=?BC;;555&549;<<<>00/977.7;9;;<;*<00*08<77+74//)////://49:57277)/0)/166:::<=<=::8<8377<@BBC@CBA@>><<6:*0*/>6>;BB:?>>8=;;;>>:>>8>@?9=A989.77848BCCC3AA>ABBBDBBBE?B?BBBB?BBCBBBB@BBBCA>=;><>AA9??>;==>A99<89949?@AA??==?A@D=A@@<A>>>><<<;9::?;>>AA
@ATNG8:00963:02859
GATGGTAGTGCGTGAGAGAGAGACCCAGAAGATCAGGAACTCTAGAAGAATTCAGATTTTTAACACGAGAGTAAACGTAAAAAGAAGGTTTTACAAGACTCACGTTAACAATATTGCAGCAGTACGCACACAATCGAAGCGCAGTAAGGATGGCTAGTGTAACTAGCAAGAATACCACGAAAGCAAGAAAAAGAAGTACGCTATTAACTATTAACGTACCTGTCTCTTCCGAAACGAATGAGTACACACTCTCATATGACACATCGACGAATTGAAGTCT
+
566@;>=======>CCCICCBBBCD>CCC@@@AC@@=@:CCBCCCD=BA=C?CCBBBBBB+B7@@@B@@A@>??/<<;;;::$9>7<.66606@GBCCCDDDCBC?B???=@BC>AABBDCCCCECCCDBBB?BBBB>@@B??A@@<@=@??>@CBBBBAC?CCCBA@=@@;@AA=@@@@?5>::3:===?1?A?C898>>B??<?=A>>><?=?>CDC@CBBABCB?B?ABB=BCF?BBAADBBBBBBBB@?@CB>BBCFCCC>>>CCC?C>AB@CC::
@ATNG8:00949:02878
GATTAGTATAGAGCTCTACATAGTACTCATTCGTTTCGGAAGAGACAGGTACGTTAATAGTTAATAGCGTACTTCTTTTTCTTGCTTTCGTGGTATTCTTGCTAGTTACACTAGCCATCCTTACTGCGCTTCGATTGTGTGCGCACTGCTGCAATATTGTTAACGTGAGTCTTGTAAAACCTTCTTTTTACGTTTACTCACGTGTTAAAAATCTGTATTCTTCTAGAGTTCCTGATCTTCTGGCGCTCTGTCACGTCTGCTACCATCGACGATAGAAGTCT
+
444.5;AABDDCCCBAAB>CBCCC@@AEBB?BBDD=CC@C=??ABCAA??????<A;?>BB?B?BB>??A?:>>@@@@@.98:?BBB6=A>?<?AB?CD79:C@;;8;AA@@@AA<AAA<@<@A@??;;;<A???<>>@;;;>=>A????===98885;;8=8<==>?>>>A<>>AAA5A=D5;;DDD/>@?AC:@?=>>>=>?A<ADDE.;;>>@@@<@B=;;<>==@<@<@>>=>?8::67;9/////:>>=>>888>@@@<??:::>=>>AAA<AAAA
@ATNG8:00960:02882
GATATATATGCACGCTCTACCAGAAGATCAGGAACTCTAGAAGAATTCAGATTTTTAACATCGAGAGTAAACGTAAAAAGAAGGTTTTACAAGACTCACGTTAACAATATTGCAGCAGTACGCACACAATCGAAGCGCAGTAAGGATGGCTAGTGTAACTAGCAAGAATACCACGAAAGCAAGAAAAAGAAGTACGCTATTAACTATTAACGTACCTGTCTCTTCCGAAACGAATGAGTACTGTATCTATGTGTGCGCTACCATCGACGAATAGAAGTCT
+
:;;>CDCBBCBCAABCEC@A?ADD?;0/00/)/)/9;556=:==7<;9944488:'96<444:33388880334;<<<)98282888.8;;8=BBBBC@AB@D@>@>@BB@CBAADCCCBBBCCAAAB@C@@@?BBBBAAAB>B?BCC?BBCCBBBB?A@@BBB?A@;A@@>AAAAC=????@AAAA/A@=B877@@@@@<>;>?A@5:7;>BBFADBBBABA=A>BBC>DBB?ACABCBBABBBBBBBBBBBA>=??@@A<AAAB???A;@??@=B=;;
@ATNG8:00942:02992
GATGGTAGTGTCAGTGCGCGTCGTCCAGAAGATCAGGAACTCTAGAAGAATTCAGATTTTTAACACGAGAGTAAACGTAAAAAGAAGGTTTTACAAGACTCACGTTAACAATATTGCAGCAGTACGCACACAATCGAAGCGCAGTAAGGATGGCTAGTGTAACTAGCAAGAATACCACGAAAGCAAGAAAAAGAAGTACGCTATTAACTATTAACGTACCTGTCTCTTCCGAAACGAATGAGTACTGTATCTATGTGTGCGCTACAATCGACGAATAGAAGTCT
+
@;;<9==CBDBBBA<ACCBBBCBBBACCCABC;;;A6;5;BB?@>B@BB@C@BA@??EDD3D?CBBBBCCAAAD>AABBDCC3@@<@?CCC<CCIBCAA@CCCBB>B@DD@CCC=@?BBBCCCDCBBDDDDC?CCDD?A@@@BBBB?CAB??=?DBBBAAA>BCC@A??BB>>>>8==888*:==998888(9@:B888ACCA@;?;@@BB:>:=ACBB@BBBBBCC?B?BBD>C9979BBCBBBAAABBBCBBBCB==><<@@<=:>AAA@@@<AA?@<@777
@ATNG8:00917:03016
GATGTAGAGAGACTGTAGCGCACCCAGAAGATCAGGAACTCTAGAAGAATTCAAGATTTTTTAACACGAAGAGTAAAACGTAAAAAAGAAAGGTTTTACAAGACTCACGTTAACAATATTGCAGCAGTACGCACACAATCGAAGCGCAGTAAGGATGGCTAGTGTAACTAGCAAGAATACCACGAAAGCAAGAAAAAGAAGTACGCTATTAACTATTAACGTACCTGTCTCTTCCGAAACGATGAGTACGAGAGTCAGAGCAGAGCTACCATCGACGAATAGAAGTCT
+
89455:====?<<<<<@>@@?>>>8>>>8<<<444.45933455<6;;,3,3/(//6;;;;%/*/9-//(/9///88+87999999$5;;,:2555&555.5==<556:>5><BC@BCD?BBCBABACDCCBBABAB>ABBB?AAA@>>:95<>AAA?BAA@@A??<?@???@1778=<;/78889*999288888(5:4:585:;=55/5/589959:9>BBB?A@>>>:>;?=@=@7>0////:??@A@B@8>BECBB::::::<@A:===;:9::49>>A8=888
@ATNG8:00935:03027
GATGGTAGTTATCTGTCTACGAGAGCCAGAAGATCAGGAACTCTAGACGAATTCAGATTTTTAACACGAGAGTAAACGTAAAAAGAAGGTTTTACAAGACTCACGTTAACAATATTGCAGCAGTACGCACACTATCGAAGCGCAGTAAGGATGGCTAGTGTAACTAGCAAGAATACCACGAAAAGCAAGAAAAAAGAAGTACGCTATTAACTATTAACGTACCTGTCTCTTCCGAAACGATGAGTACTACTCTCAGAGACACATCGAGGTTGTAAAGTCT
+
566>:>B=B:=BBCBBBAA@@AAABB?BBB@AAAD:98:=???@@@=>00)0)/>><<;77$3,3;;;<==<<<=588BBBBB+BC=B5>;;/;@=:CCBBBCD;;9;?BB?CBC;9:BBBBABDDCCBCC@BBDCBB?BAA@@;;;@CADBC@BCBBBBBA?AAAA??<?B?BA@299::::+:::3:::::9%0/)////9;A>>8:57566179=;A@@=@B@;;:B?@;<<@9=000::??BBBBBABCDDB??@CCCC@@6667<,//;;2:=<A
@ATNG8:00950:03026
GATGGTAGCATCATGCATATCTCACCAGAAGATCAGGAACTCTAGAAGAATTCAGATTTTTAACACGAGTGTAAACGTAAAAAGAAGGTTTTACAAGACTCACGTTAACAATATTGCAGCAGTACGCACACAATCGAAGCGCAGTAAGGATGGCTAGTGTAACTAGCAACAATACCACGAAAGCAAGAAAAAGAAGTACGCTATTAACTATTAACGTACCTGTCTCTTCCGAAACGAATGAGTACTATGTAGAGCTCTATACTAATCTACGAATAGAAGTCT
+
966B:BCBBABCBBBCBDCCCDDBB?BCB?ABBAAA>A>AABBBBB@AB?A?CCCBBBBB+B@BBBECAA@??>788>?CCC3BB?B@CDD;GICACBBBDDBBB?B@BC?BBC>AABBCCDFDCBCBAAAA?BAAA>A>??CBBB?B@C@@>@EBBBCAA?ACCBBB?@@;@@@9<<988*99:3:?@AA/>>9=888@@AAA<A=@@@@<@<@@BDE@CB@A@BB=?=?CD>AAA>:99CEBBBBBBBBBBBAA@@@@@??@<???@A@>9>>>A<A@@@
@ATNG8:00947:03114
GATGGTAGCAGACGTGACAGAGCGCCAGAAGATCAGGAACTCTAGAAGAATTCAGATTTTTAACACGAGAGTAAACGTAAAAAGAAGGTTTTACAAGACTCACGTTAACAATATTGCAGCAGTACGCACACAATCGAAGCGCAGTAAGGATGGCTAGTGTAACTAGCAAGAATACCACGAAAGCAAGAAAAAGAAGTACGCTATTAACTATTAACGTACCTGTCTCTTCCGAAACGAATGAGTACTATGTAGAGCTCTATACTAATCGACGAATAGAAGTCT
+
?;<B@CBCBCCECCCCCCBCCDDCC@CCC@BBBC::::?AACCDBA=AC>A>AAAAAAAA2C?BBBABBDBBBB<@A@AAAA2@D>C4;::6;CD@C@AACBBBC>A@CC?BDC>AABBCBBBDCCBBAABA?CBBB>@@A@BBBB>B?B??=@CBCBAAC?AA@BBB?BB@BBB<@@??<5====;@@@A/@B<?;;;>>B==9>:==AA:;7;ACCC?CBAABAA=A?ABD9@??;??ABBCCCAABAACCB@???A?@???;?==;A@@<=>=D7;;=>
@ATNG8:00995:02564
GATGGTAGCGCATATCAGCGCAGCTCAGAAGATCAGGAACTCTAGAAGAATTCAGATTTTTAACACGAGAGTAAACGTAAAAAGAAGGTTTTACAAGACTCACGTTAACAATATTGCAGCAGTACGCACACAATCGAAGCGCAGTAAGGATGGCTAGTGTAACTAGCAAGAATACCACGAAAGCAAGAAAAAGAAGTACGCTATTAACTATTAACGTACCTGTCTCTTCCGAAACGAATGAGTACTATGTAGAGCTCTATACTAATCGACGAATAGAAGTCT
+
>@>>4=966DCDDDE@@ACDDAAACBCEB@DDDA??<?=@@CCBCB@BC@B?@B?9:;:;';>CCAAACBBCCB;B?;::::$:B7;2944&4;C>@@@@ABA??<??BD?A@C?CA?@BDEBBCCCCCCCC@CB??>??@?ACAA=B?BA@?ABAAAECB?BBBBCB@BB?BBA<>>999+9=<8===??.>A=BAA>??@::689<9?A;><>@CCCACCBBBBB@C@BDD<B:::;CDCBBBBB>>>BBBBABBBBBBCBA?????AA@9;;;?8;<>>
@ATNG8:01008:02582
GATGGTAGTACATGATAGACGCACCAGAAGATCAGGAACTCTAGAAGAATTCAGATTTTTAACACGAGAGTAAACGTAAAAAGAAGGTTTTACAAGACTCACGTTAACAATATTGCAGCAGTACGCACACAATCGAAGCGCAGTAAGGATGGCTAGTGTAACTAGCAAGAATACCACGAAAGCAAGAAAAAAGAAGTACGCTATTAACTACTAACGTACCTGTCTCTTCCGAAACGAATGAGTACGAGAGAGCACACGTGTCTACCATCGTTATCGGAAAGTCT
+
;;=A;@=<==>?<<?>===BB===<>>><666BBB;@>@BBBA;:6:A?B?BB@@BCCC2B@BBCBCBBC;;;6;BBBCEE5AB@E@IJJFFBB=AA@@BBDDC@D?;;9;CA;?@??CCCBCCDCCCCBA=AABB@C@@@CEA@=A?D;;8;BAABCCC@CDA;;:?@>3::<399988*9==8>@@A@B(BC?BBB@@@=00+09=666<;9>>CCC@BB@@AAA=>=>@=5000,000=@@@?BBAAABBABAB999AAA9:3:=<=;5;:00*0=3=;@<
@ATNG8:00966:02621
GATGGTAGTACATGATAGACGACACCAGAAGATCAGGAACTCTAGAAGAATTCAGATTTTTAACACGAGAGTAAACGTAAAAAGAAGGTTTTACAAGACTCACGTTAACAATATTGCAGCAGTACGCACACAATCGAAGCGCAGTAAGGATGGCTAGTGTAACTAGCAAGAATACCACGAAAGCAAGAAAAAAGAAGTACGCTATTAACTATTAACGTACCTGTCTCTTCCGAAACGAATGAGTACTATGTAGAGCTCTATACTAATCGACGAATAGAAGTCT
+
:;;?9;;<A<=BAAAC;9;B;:;@A;@<B>@CCBBB@B>BBBBCCB>?@;?:===::;;;*9<@BCBDDDCCCF>DCCBBBB0;;7;=CCC<CCCBJCCCEDE@?>?@CC?AAB?ABBBBAAABCCCC@@AC>CBBB?BCBBBBBB>B?BAA?ACBBBCCC@BBAACC?BB>@A@;??888*:>=;::::::%:@<@:9:AABBB?B@A@8818:??GDHABBCCBAA<>9>=>6>00,0<>>BBDCBBBBCCBAAAACCCBBBB?>988;7707=<>9>>>@
@ATNG8:00988:02753
GATGGTAGTGTCATATGAGAGTGTGTACTCATTCGTTTCGGAAGAGACAGGTACGTTAATAGTTAATAGCGTACTTCTTTTTCTTGCTTTCGTGGTATTCTTGCTAGTTACACTAGCCATCCTTACTGCGCTTCGATTGTGTGCGTACTGCTGCAATATTGTTAACGTGAGTCTTGTAAAACCTTCTTTTTACGTTTACTCTCGTGTTAAAAATCTGAATTCTTCTAGAGTTCCTGATCTTCTGGGTGTATCAGCGAGTATCTACCATCGTCATCCAGAAGTCT
+
C;<B<CDCBCCBBCDFDCAAACCCCCDCCBBA=A@@@<@C@DABBICCCB@DCBCC?B?BBBD?C@DC@@@BBDE@BCCCC3CD@CACD=BBBB@CBC@CC:;;;CCE@BBCCCCCFAGCB@B@BBBCBBCC@CCCC?BBCCBBCCBFCCCCBAB?BCCAEE?B>A@BBCBBBB=A@@@@7@?B@CBELE3BBBBG=AACCCCBABA4;;;;*;B@AB=A=AA?BBCCCBB?B@CCCCBA=AAAB<BBBCCCDDCCCCBBCDCCC@BBABCC@?@?BCC@CCBC
@ATNG8:00973:02885
GATTAGTGTGTCTCTGAGAGTAGTACTCATTCGTTTCGGAAGAGACAGGTACGTTAATAGTTAATAGCGTACTTCTTTTTCTTGCTTTCGTGGTATTCTTGCTAGTTACACTAGCCATCCTTACTGCGCTTCGATTGTGTGCGTACTGCTGCAATATTGTTAACGTGAGTCTTGTAAAACCTTCTTTTTACGTTTACTCTCGTGTTAAAAATCTGAATTCTTCTAGAGTTCCTGATCTTCTGGAGATACACATGATACTCTACCATCGACGAATAGAAGTCT
+
;;;:A@@AA@;9666;;;=A@?@C:44=49.5;@@=CC@C@BBBEEED?BBECG@C=BCDG?B>BCBCECCCC=;;;;;*;A=BBCF>DCCC@CCC?CC?AA@CCC@EEDCBBCD@CBB?D@CCBBBCBC@CCCC?CCCCCBBBCDDBDCBBB?CCB?BB?C>AAC@@@BCC?D;:::-:>B9:::::*;BBBC>A@BBCCCA@@5;;;;*;BACC@B@CD@BCBBBBB?C@CCCBBC=@@G@BCBBCDDDCBBBBBBBBBBB?ABBBBBBB>BBBB>BAAB
@ATNG8:00986:02902
GATGGTAGTGAGAGCTCTCTCATCGTACTCATTCGTTTCGGAAGAGACAGGTACGTTAATAGTTAATAGCGTACTTCTTTTTCTTGCTTTCGTGGTATTCTTGCTAGTTAACTAGCCATCCTTACTGCGCTTCGATTGTGTGCGTACTGCTGCAATATTGTTAACGTGAGTCTTGTAAAACCTTCTTTTTACGTTTACTCTCGTGTTAAAAATCTGAATTCTTCTAGAGTTCCTGATCTTCTGGTGAGATATGCATGATGCTACCATCGACTAATAGAAGTCT
+
<BCC?BBCABCCBBBAABBADCCECCCECCCC@BBCC>CC?B@BCCBBBC@C@@AB?B>BBCC?A?BBBBBBBBB?BBCCC3BB>BBBC=ABBB>B@@<?B588>?EE>A=AAAAB6<9A;A:@@@?>;;;;<AAA<@;<<>>?@?CBB=<==A=CBD7::<@=@>=;=???A7;:???3?=A<A@@@@/@B??>9?AAAA@@@<<6;<;;.=<==A<@=@B=CB?@@AE:=:=>>=<<3::=4;;?>?>>>@@A???>>><<<=AA>>>>>>;=>>><??>@
@ATNG8:00991:02887
GATGGTAGTGTGTCTCTGAGAGTATTACTCATTCGTTTCGGAAGAGACAGGTACGTTAATAGTTAATAGCGTACTTCTTTTTCTTGCTTTCGTGGTATTCTTGCTAGTTACACTAGCCATCCTTACTGCGCTTCGATTGTGTGCGTACTGCTGCAATATTGTTAACGTGAGTCTTGTAAAACCTTCTTTTTACGTTTACTCTCGTGTTAAAAATCTGAATTCTTCTAGAGTTCCTGATCTTCTGGAGATACACATGATACTCTACCATCGTCGAATAGAAGTCT
+
45AA?DCDDDBBBBBBBBBBBBCCC?BBBBBB>BBCC>BB@D?CBBBBBC@CCBBB=B?CCCC?B=BCDECBBCD@@@@@>0>C?BBCE>BBCCACCF@CC>@@ABBB@BBCDCCCC@CBB?B@DDCCBBBB?BCCC@CBBBBBBBCCCDDB@@@?BBD?CC?B>@@BBBBCB@;?::::-:=B=;::::*:BBBC>CCDCCCC@@@5;;;;*;AABDAC@CC?BBCCBCC?C@BBBBBC=@@C@CCCCCECBBBBBBBACAABA?AAAABBBB=AAAC>BB@@
@ATNG8:01009:02870
GATGGTAGCTCACGGTACGTCACACGTACTCATTCGTTTCGGAAGAAGACAGGTACGTTAATAGTTAATAGACGTACTTCTTTTTCTTAGCTTTTCTGTGGTATTCTTGCTAGTTACACTAGCCATCCTTACTCGCGCTTCGATTGTGTGCGTACTGCTGCAATATTGTTAACGTGAGTCTTGTAAAACCTTCTTTTTACGTTTAACTCTCGTGTTAAAATCTGAATTCTTACTAGAGTTCCTGATACTTCTGGTAGAGCGTGCATATATCGACGAATAGAAGTCT
+
:;;<:A=:://///)/9///;:;@996=>>@>>9A90/*-637(--(-877969:8876;+///;46479433;3338433333$3;,337777+77555.522,286;;:://+/876;>>?<?B;4;46------25/559?;AAAABB66///886224(----292;4:::8<8@>>7=<===2=<A:=>BBB/AAAAA6=8;;;;:====:=DD5@;;;@<A=BD<=999:9995=6?86...525562...368899;;999;::999??=;;:<:>:;:
@ATNG8:00978:02931
GATGGTAGTATATCGCGTCGCTATCCAGAAGATCAGGAACTCTAGAAGAATTCAGATTTTTAACACGAGAGTAAACGTAAAAAGAAGGTTTTACAAGACTCACGTTAACAATATTGCAGCAGTACGCACACAATCGAAGCGCAGTAAGGATGGCTAGTGTAACTAGCAAGAATACCACGAAAGCAAGAAAAAGAAGTACGCTATTAACTATTAACGTACCTGTCTCTTCCGAAACGATGAGTACGATGAGAGAGCCTCTCTACCATCGAATCACGAAAGTCT
+
A<DD?CCCBB==>CCCBCB:99BBC:CBB;;;BC;;7;>BBCFFFE@BB=@=@BB9:::9$7:<>?AAACA><>5<<;;999$5<7<4;;;09::7;?;@>@A9986:B@7A9:78@??BCCCKCAAABCBA?BCBC@BBBCFCBB?B?B;;8:CBBCBBB????CCC@BB?AAC@BB?>?5:8818>??@/>>;;;:;A=>>@<A<A>?@=C=;;@A@@CCB;;:C?A:@>@8@000:>:=>A@@@AA=>@AAA;@@@@>=;69>;<<7;;BBBBF?BAAA
@ATNG8:00978:02958
GATGGTAGGAGACACGTCGCACACGTACTCATTCGTTTCGGAAGAGACAGGTACGTTAATAGTTAATAGCGTACTTCTTTTTCTTGCTTTCGTGGTATTCTTGCTAGTTACACTAGCCATCCTTACTGCGCTTCGATTGTGTGCGTACTGCTGCAATATTGTTAACGTGAGTCTTGTAAAACCTTCTTTTTACGTTTACTCTCGTGTTAAAAATCTGAATTCTTCTAGAGTTCCTGATCTTCTGGGTGCGCTACAGTCTCTCTACCATCGATAACCTCGAGTCT
+
//>@9=@@@BCBBCCCBBCCECCAAABCCCBB?BCCD>CB@B?:;;CCBB@CBBAB@B@BABB?B=??BAABA@@<>;<;<.>?:?AAA=ABA@;>==8=@<@@CBBB?BBB?@><<;AAA9>:>??<<>>=<AAAA5::DA?>=>??A>>888@9<<@<@@=@<AAAAAAA>>8>>AAA5A;A:>>AA@.>@@@@7=>>>>A??;:4<<9<.<;=>@;?<?B=>>??>>><?:??>>>>9>>??7888><@AAA===AA@A=9;55///=994959@>>>>@@
@ATNG8:00970:02961
GATGGTAGTATCTGTCTACGAGAGCCAGAAGATCAGGAACTCTAGAAGAATTCAGATTTTTAACACGAGAGTAAACGTAAAAAGAAGGTTTTACAAGACTCACGTTAACAATATTGCAGCAGTACGCACTCAATCGAAGCGCAGTAAGGATGGCTAGTGTAACTAGCAAGAATACCACGAAAGCAAGAAAAAAGAAGTACGCTATTAACTATTAACGTACCTGTCTCTTCCGAAACGAATGAGGTACATAGATATACGTATAGCTATCGACGAATAGAAGTCT
+
966C:CCDDBB@ACGCDCCBBBCBB?BBC@CC??@A>A?AACCCBB?BC?D?BBBAA@@@2B@BBBCCAAABBB>@@CDDCC5CC?CFDFC9ABJBCAAACCCBB?B?BD@CBB>@?BBCCEDECCCCCBBC?DDCC?AAABBBBD?C@C??=@DDBBACC?CAC@@@@BB=>>?399999,8879667787%7=8=767ABBBD9=9=ABH<A<??BDD@DBBAAA@;?=?AB=BBB?BBBB?CCCBABCBBAB<<=AAA??>>>>=?BC==9=AAD<@@>>
@ATNG8:00969:03057
GATGGTAGAGTACAGTGTAGAGACCAGAAGATCAGGAACTCTAGAAGAATTCAGATTTTTAACACGAGAGTAAACGTAAAAAGAAGGTTTTACAAGACTCACGTTAACAATATTGCAGCAGTACGCACACAATCGAAGCGCAGTAAGGATGGCTAGTGTAACTAGCAAGAATACCACGAAAAGCAAGAAAAAAGAAGTACGCTATTAACTATTAACGTACCTGTCTCTTCCGAAACGAATGAGTACACATCGTCGTGTCGTGCTACATCGACGAATAGAAGTCT
+
@<D=:=@=BBCBBCCFCBBCECCC?CBB@CECDBB>B@CGDBBBC@CE?B@CCAAABBB3B@CBBCCBAAAAA=97:;@@@+>>9=59;;0?@=?CCCBBBB;;99>AA?ABB?BBAABBCDCCDCCCCBC?BD@@?CBECCCBB?CAGCC@BDCCBCBB>AACBBB?AB>???<??8889*9<<8<==>=>&:@9>888AAAAA:>:==>>8=8==A@@?@CBBBBB@@<A@@8@00,0<@@@BBCBBBCB>BB;;9FCACADCBBBBAAABB@CCCC>BB??
@ATNG8:00984:03105
GATGGTAGTGATACAGATCAGACACCAGAAGATCAGGAACTCTAGAAGAATTCAGATTTTTAACACGAGAGTAAACGTAAAAAGAAGGTTTTACAAGACTCACGTTTAACAATATTGCAGCAGTACTCACACAATCGAAGCGCAGTAAGGATGGCTAGTGTAACTAGCAAGAATACCACGAAAAGCAAGAAAAAAGAAGTTACGCTATTAACTATTAACGTACCTGTCTCTTCCGAAACGAATGAGTACGATGAGATCTCGTGTGATCGACGAATAGAAGTCT
+
;<<?;CA;ABBDECCCD;::CCDA@?ADD?BABA;;5:5=<=?????AB@B?BAABBBEB1B;<=:?>=<<987(7794444$49.5.5<<&555.55555>>9:;6;9==:C@@89:AACCFDCCBBA@@BB?AB@A5;:B@??BCAD?A;;8;A@@BBBB?AABBCF?BB???>;9:9999+9=<8999999%9>87807=>>@<9496:7//)/)/7<<>;A?@@A@A=@:?==5;00*/;==@@@?>???BBBB;;;>===@??>?;;;5;?>A<A>>>
@ATNG8:00980:03158
GATGCGCATATCAGCGCAGCCCAGAAGATCAGGAACTCTAGAAGAATTCAGATTTTTAACACGAGAGTAAACGTAAAAAGAAGGTTTTACAAGACTCACGTTAACAATATTTGCAGCAGTACGCACACAATCGAAGCGCAGTATGGATGGCTAGTGTAACTAGCAAGAATACCACGAAAGCAAGAAAAGAGTACGACTATTAACTATTAACGTACCTGTCTACTTCCGAAACGAATGAGTACTGCGTCTCACTCTCGCCTACCATCGACGAATAGAAGTCT
+
A;66;6A@ABBAAABCBBBBB>CCC>ACDB@A?@?DC?@@AA=AB?A;?=>=====.?<ABABB@?@CBD=B@99999(8=:?<AAA5@@@=@>==??>>?=A=?>9=887)8<@>??AA@@@B@@@AA<:9:=8>=>@A?@>>><>==:>ABAAA??<><<<>><>@9@A@69:===8=AA;;:::/;;;=>=;;;==<8<<::;::=;???AB<??>>::;?;@:==B;8888;;;=887766AA8;:>???B>>>8<;?=@@A@A@B@<>>@@<AA:9
@ATNG8:01039:02591
GATGGTAGCTCTGCTCTGACTCTCGTACTCATTCGTTTCGGAAGAGACAGGTACGTTAATAGTTAATAGCGTACTTCTTTTTCTTGCTTTCGTGGTATTCTTGCTAGTTACACTAGCCATCCTTACTGCGCTTCGATTGTGTGCGTACTGCTGCAATATTGTTAACGTGAGTCTTGTAAAACCTTCTTTTTACGTTTACTCTCGTGTTAAAAATCTGAATTCTTCTAGAGTTCCTGATCTTCTGGTCTACTACACTGTACTCTACCATCGAACCACCTAAGTCT
+
A<<C?CDCCCCCBBBCCBBBDDDBBBCCCBBB?BBCC>CC@D?BBCCCDC@CCCBC?B@DECB@C@CBBBFDCAA<@@???,AB>AABB>BBBB?BBB>BD8;;BBCD@BBCBAABB:;<B@B?BB;;:AAC?BBBB>BBBBBBCBDCCBB@@::7;BB?AA=A>AACBCCBBB?BACCC<C@CACCCCC5@@CCD=BAAAA@AA;;5;A@A,A;;;A?A@CC@CBBCCCD@C@BBBBBB>A@C@CC;;;CCABBBBDDDCCCCC>@@BAA>A6;;=@B?BBBB
@ATNG8:01058:02593
GATTAGTATAGAGCTCTACATAGTACTCATTCGTTTCGGAAGAGACAGGTACGTTAATAGTTAATAGCGTACTTCTTTTTCTTGCTTTCGTGGTATTCTTGCTAGTTACACTAGCCATCCTTACTGCGCTTCGATTGTGTGCGTACTGCTGCAATATTGTTAACGTGAGTCTTGTAAAACCTTCTTTTTACGTTTTACTCTCGTGTAAAATCTGAATTCTTCTAGAGTTCCTGATCTTCTGGGCTGCGCGATATGCGCTACCATCGACGAATAGAAGTCT
+
@;;7@@BCCCCBBBBBBCFCCCCCBCCC?@??CCC=BB?C?C@@@BBB>BBAAB?B????C?A?AACCCCBBA?BBEEC3AA>A>@@:@BBB?ACC@BB597BCBB???;AACAA277@;A=AA<<<AAA<AAAA;>>><===>>AABB????;;;;=BB=A<@@@@@BB;;5;;;::/:7<78////(/<----(--3---6555522&2889;6;67737<<=>>>;@7;=>>>A876<<6;//-6--/:::;BA@@==:;;;@@@AA=>>?=799:7
@ATNG8:01048:02617
GATGGTAGGCGACATAATAGACGCACCAGAAGATCAGGACTCTAGAAGAATTCAGATTTTTAACACGAGAGTAAACGTAAAAAGAAGGTTTTTACAAGACTCACGTTAACAATATTGCAGCAGTACGCACACAATCGAAGCGCAGTAAGGATGGCTAGTGTAACTAGCAAGAATACCACGAAGCAAGAAAAAAGAAGTACGCTATTAACTATTAACGTACCTGTCTCTTCCGAAACGATGAGTACGATGAGATCTCGTGTGCTACCATCGCAATTGCCTAGTCT
+
955C>@>>:B0/////)555555<<>:>>C=65/<00)0/:///5;5::8<7:8944444$57<@==AAB996<19995555$597<49999(5555<;;;===;;27600)/88178<:::;=<?@>=////)////4<;;;====:>9;69499<?:99C????AAA?A?=:;;,00:;5::;8;<<<<<%996////:;;===?;>///(/3/./;;5//////937*//9///////68333339:8889=333/////99*..7724.4.556;<;;<>
@ATNG8:01023:02693
GATGGTAGCGCACACATAGATACAGTACTCATTCGTTTCGGAAGAGACAGGTACGTTAATAGTTAATAGCGTACTTCTTTTTCTTGCTTTCGTGGTATTCTTGCTAGTTACACTAGCCATCCTTACTGCGCTTCGATTGTGTGCGTACTGCTGCAATATTGTTAACGTGAGTCTTGTAAAACCTTCTTTTTACGTTTACTCTCGTGTTAAAAATCTGAATTCTTCTAGAGTTCCTGATCTTCTGGATAGCGACGCGATATACTACCATCGACTAATAGAAGTCT
+
556A?B@@@DCC9;;CCCCCHDDCABBDCLBC?BAAA<AA=B?BBCFCBB@BDCCC?C?BBBB?B@CCBCBCBBB=@@>??,??<@?@G<BBCB@BDF@DG;;;BDCC@CCEECCCD?CCC?C@DDBCBBBC@CCEF?BBABCBBBCBBBCBBCB?DCC?CC@C@BBBBBBBAA=ABBBB:A=B;@@@@@0@AAAB=@@CBCBDAAA@CCCC5CA@AB>B?CC@CCCFCBC@B?BBBECB@CCB?BBCCCCCCAAABBBCCGBBB?BCBCBAAA?BBCC@CB>>
@ATNG8:01039:02685
GATGGTAGCATCATGCATATCTCACCAGAAGATCAGGAACTCTAGAAGAATTCAGATTTTTAACACGAGAGTAAACGTAAAAAGAAGGTTTTACATGACTCGCGTTAACAATATTGCAGCAGTACGCACACAATCGAAGCGCAGTAAGGACGCTAGTGTAACTAGCAAGAATACCACGAAAGCAAGAAAAAGAAGTACGCTATTAACTATTAACGTACCTGTCTCTTCCGAAAACGAATGAGTACTATGTAAGCTCTATACTAATCGACGAATAGAAGTCT
+
@;?<9>CE@@ABB9;;=BBBFBBBB7;;A<999>;96;;?ABB@>@<00*/4=;>==<=?.;8>B?ABB973<=674:DEEE5@@=@:>>=3=@A;:;BDDCBBC?B>CB>BBB?BBABAA@A;;;;:A@@?9?A??=?BB@@???9<9=000@@=@@??;?BA;;;70.).::).00//)/69677665'2:2787799:55-5-299;7=4;;BBB@D@@@BB@<>60000+000*0::;9;:966///(///6678;;88*-------(/96722529
@ATNG8:01046:02664
GATGTAGTGTGTCTCTGAGAGTAGTACTCATTCGTTTCGGAAGAGACAGGTACGTTAATAGTTAATAGCGTACTTCTTTTTCTTGCTTTCGTGGTATTCTTGCTAGTTACACTAGCCATCCTTACTGCGCTTCGATTGTGTGCGTACTGCTGCAATATTGTTAACGTGAGTCTTGTAAAACCTTCTTTTTACGTTTACTCTCGTGTTAAAAATCTGAATTCTTCTAGAGTTCCTGATCTTCTGTCTACTACACTGTACTCTACCATCGACGAATAGAAGTCT
+
444444:::;;55555555555444444444.5<<<6>>?B?CCBCCCC@CCCED=B=BDCC?D=BBDECCDCC?@@@@@2@C?DBCD>EBBB?AAB?BB?A@@CECACCCCCCCD?A@@@C@DDDCAAAC@CCDD?CCCCCCBCDCCBCBBBB?DBB?BD?C?BBBBBCCED=@9999-:;?;:::::*;@@AA>CBBBCCBBBB?BCCC3BBCCC@CBDD?CBCCCAA?AABBCBCC?CABBAAADDDB@BCCCCBCCCCC?BBCBCB999:BCD=BB@@
@ATNG8:01020:02738
GATTAGGCGACATACATACGCGCCAGAAGATCAGGAACTCTAGAAGAATTCAGATTTTTAACACGAGAGTAGACGTAAAAAGAAGGTTTTACAAGACTCACGTTAACAATATTGCAGCAGTACGCACACAATCGAAGCGCAGTAAGGATGGCTAGTGTAACTAGCAAGAATACCACGAAAGCAAGAAAAAGAAGTACGCTATTAACTATTAACGTACCTGTCTCTTCCGAAACGAATGAGTACGATGAGAGAGCTCTCTCTACCATCGACGAATAGAAGTCT
+
?<;:BA?B?@@BCCDCCCBCCBB?BBC@CDCCBB@B@BCECBBB?AA?B?BDCBBBBC5CACCCCCCCDCBCCCA<;;;;*;A?B?BBB9BBF@CBBBBBBCC@D@CB@AAA?BBBBBBCCCCCDCBCAB>ABBB>BBBAAAAC?C?B??=?CAAACBB?BBBBBA?BB@@@@>>>AAA35575:?AAA/<;6;///<<?BC=C=D@@@;>;>>CDD@DDBCCCC@B@CBB=AA@>:::CDAABBBBBCBBBBBB>>>BBBCB@BBB??@@@:@@AA7===>
@ATNG8:01024:02734
GATTAGTATAGAGCTCTACATAGTACTCATTCGTTTCGGAAGAGACAGGTACGTTAATAGTTAATAGCGTACTTCTTTTTCTTGCTTTCGTGGTATTCTTGCTAGTTACACTAGCCATCCTTACTGCGCTTCGATTGTGTGCGTACTGCTGCAATATTGTTAACGTGAGTCTTGTAAAACCTTCTTTTTACGTTTACTCTCGTGTTAAAAATCTGAATTCTTCTAGAGTTCCTGATCTTCTGGGCTGCGCTGATATGCGCTACCATCGACGAATAGAAGTCT
+
@;;9AACCBCCDCBBCCCDCCBBBCBCCBB?BBBD>BB?C?AABBDCC?CCBBA=A>BBCC?C?BBBBCCCBB@BBBBB2BC<??BB:>AAB>AAA<AA>AA?B??<@?>>>??A:>>>:<8=CC88:<=<@@@A<@>>>??A??>@@A>>>>=???:=<8=<@@ABDB@>>;>>ADD5D;A;ACACA/AA==@077:///<<=?=CCBB/@;;;@=A<AA<?>>:===1717@=???<====6=///=<::=>>@=::;:771799@:===;?>>?:===:
@ATNG8:01033:02711
GATCTCTAGAAGAATTCAGATTTTTAACACGAGAGTAAACGTAAAAGAAGGTTTTACAAGACTCACGTTAACAATATTGCAGCAGTACGTACACAATCGAAGCGCAGTAAGGATGGCTAATGTAACTAGCAAGAATACCACGAAAGCAAGAAAAAGAAGTACGCTATTAACTATTAACGTACCTGTCTCTTCCGAAACGAATGAGTACTATAGACTATCTGAATTCTTCTAGAGTTCCTGATCTTTGGATGACTAGTGTACTACTACCATCGACGAATAGAAGTCT
+
;;=BBBBBAB49;.;.9BCBBCCC5C?CDD::<BBBCA9A>;;;;.9@:@2;99&4<<:@BBBCCCCC@D>AA@BBC>BBCCBBBCDCBBBBCCC@CC??=?BBBBBCD@D@BBB?BDD@CCCC?CCCAAA@CC?BCC@CBBBB<@@A=??@@@1@C@FECCBCCCC@C@CFA@=@?BBBBC@BBAAACC@B@@>>6<==9@@@@CCCBBCCCCDCCCFHAA=@=??<@AAAABB@CABBBBBCB>BADBBBBBBCCCCCCBCBA@A?AAACAAAA?CCAC=????
@ATNG8:01054:02846
GATGGTAGGCGTGTGAGAGTCTGCCCAGAAGATCAGGAACTCTAGAAGAATTCAGATTTTTAACACGAGAGTAAACGTAAAAAGAAGGTTTTACAAGACTCACGTTAACAATATTGCAGCAGTACGCACACAATCGAAGCGCAGTAAAGGATGGCTAGTGTAACTAGCAAGAATACCACGAAGCAAGAAAAAGAAGTACGCTATTAACTATTAACGTACCTGTCTCTTCCGAAACGATGAGTACTATGTAGAGCTCTATACTAATCGACGAATAGAAGTCT
+
;5>97<<?=BABBACCCBBBB;96;3;=>7A?AA@@<@?BBBC@A@>AB6;5:??A@@AA.:59><<CCBCBFD>CCBBBBB2AC>B>BCB9@A@?B?;;AA==>:>:=>::88177<;=AA??@>>>;;:?;@9;<::9:=::766)87<=A=>>>>>@@@:==@?@@;?>9?<<8=>>A:><<788888(8:4;?>>>@@==:=<>=>C8=8>778@;??@AAAA=A=BDD1899:9:<::;888>>@BCBBB=>=CA;:;8<>A<<<@78:@@=BA>>
@ATNG8:01056:02945
TATGGTAGATATATGCACGCTCTACCAGAAGATCAGGAACTCTAGAAGAATTCAGATTTTTAACACGAGAGTAAACGTAAAAAGAAGGTTTTACAAGACTCACGTTAACAATATTGCAGCAGTACGCACACAATCGAAGCGCAGTAAGGATGGCTAGTGTAACTAGCAAGAATACCACGAAAGCAAGAAAAAGAAGTACGCTATTAACTATTAACGTACCTGTCTCTTCCGAAACGAATGAGTACACATCGTCGTGTCGTGCTACCATCGACGAATAGAAGTCT
+
?@AB?ABBCCCDDCBBCBCBBBCCC?BBD?CCCEBA>A?CDDCCAA?BC@C@CCCBBBBB5B@CBBBCDFCCBC9AA;;;;;$;B<A?BCB9CCB@CBBBCBBBB?B>BB?BBB?BBBABACDDDEEECBBB?CCCC?BBBBCCBB>B?BBB?BBCCBAAC@CAABBB?BC?===<?@>>>8?>?;?BFEF3BB?A999A??AA<@<A>>><?<A@CBC@CCCCBCC?B?BBF>BBB?@AABFBAAAABBBBBBAAADDCBABBB>BBCBBBBB@BCDD?CCBB
@ATNG8:01030:03043
GATGGTAGCGCGACGAGCGTAGACCCAGAAGATCAGGAACTCTAGAAGAATTCAGATTTTTAACACGAGAGTAAACGTAAAAAGAAGGTTTTACAAGACTCACGTTAACAATATTGCAGCAGTACGCACACAATCGAAGCGCAGTAAGGATGGCTAGTGTAACTAGCAAGAATACCACGAAGCAAGAAAAAAGAAGTACGCTATTAACTATTAACGTACCTGTCTCTTCCGAAACGAATGAGTACTATGTAGAGCTCTATACTAATCGACGAATAGAAGTCT
+
;<<=;@@=====>ABAA@=@?:9;9.4::3:@CCBB@B?CBCBBBF?AA>@>ABAA@AAA2A>BAA???BBA@@8<;:5555$59.57<<=0;995@55959>::7?=@@=?AB6;:@?@@BBA:99CDBBB@D@@@=@=<=A:::?C@BAA>@BBBBBAA?BBB9999>>?998?B<=;<77707<=>?A);<9<AA==>>@A=A<>>=A;?9>=>=@:0000007:@788=4933,3777>>>?==::?877;;677<<=;<697795//(///91;:>>
@ATNG8:01019:03071
GATGGTAGATACTCGCTGATACACCCAGAAGATCAGGAACTCTAGAAGAATTCAGATTTTTAACACGAGAGTAAACGTAAAAAGAAGGTTTTACAAGACTCACGTTAACAATATTGCAGCAGTACGCACACAATCGAAGCGCAGTAAGGATGGCTAGTGTAACTAGCAAGAATACCACGAAAAGCAAGAAAAAGAAGTACGCTATTAACTATTAACGTACCTGTCTCTTCCGAAACGAATGAGTACTATAGACTATCTGAGACTGCCAAGGCACACAGGGGATAG
+
5;:;5;==BCBBCDIBBAEFCCCBB=BBC@:;;B;;6:9??BAAAE?BC>B?BBBABBBB+;8=;::===B==>5;;BBBBB0;;4549==0?@A@CDCCCDB;:4;4:?;?@@<@?AABBCGFCBBCBBCF@B@@@=@@@@@A::8<?B@@?@CDDABCC>??BBBB>AA=???;>>:999+9==9=::::)8;6999;;;9AA:=8<>;;5;:>>BFEACBCBDAA?B=??D>:::>AAADBBBBCCCCBBB@<A????;??9::>3838@=?@=BAA6<<>>
@ATNG8:01060:03151
GATCTCTGCTCTGACTCTCGTACTCATTCGTTTCGGAAGAGACAGGTACGTTAATAGTTAATAGCGTACTTCTTTTTTCTTGCTTTCGTGGTATTCTTGCTAGTTACACTAGCCATCCTTACTGCGCTTCGATTGTATGCGTACTGCTGCAATATTGTTAACGTGAGTCTTGTAAAACCTTCTTTTTACGTTTACTCTCGTGTTAAAAATCTGAATTCTTCTAGAGTTCCTGATCTTCTGGGCTGCGCTGATATGCGCTACCATCGAACTTGCAGAGTCT
+
555<;;;@====>CCCCCCCFCBBBBA=;;9?8>@5=::9559==;@@955.549>56467@5565555<8544444#44.499:1:;;96;;;49<25549994;;<655==055<.4.55=>@<<=<=;;=0/0>==>?@??@@995934=430399<7B?@;:99996;;@@@2@:A8<<@DD1@@EDF>D9:6@@A95439;;;'994543=.442444:::<;=7;;555:-3355)5959?@@>BAB@BBCCCCC@C;9:C?BA;@?:993;==
@ATNG8:01042:03199
GATGGTAGTACATGATAGACGACACCAGAAGATCAGGAACTCTTGAAGAATTCAGATTTTTAACACGAGAGTAAACGTAAAAAGAAGGTTTTACAAGACTCACGTTAACAATATTGCAGCAGTACGCACACAATCGAAGCGCAGTAAGGATGGCTAGTGTAACTAGCAAGAATACCACGAAAGCAAGAAAAAGAAGTACGCTATTAACTATTAACGTACCTGTCTCTTCCGAAACGAATGAGTACTACTCTCAGAGACACACTACCATCGAATCCTCTTAGTCT
+
566C?CCCBBBCCCCCCA@B:;;BBADCGAFCCBBB?B>BCCC?BB?AA=A=A?@@?@@@0@=BCCCCCBBCDE=@@?====,=@>@4;;;.;AC?CBCCCBBBC@B@CD@CCD?BA?@@CBBBBBDEEECC?CBBD@CA@?@@??;@>D@@?@CCCDCCA>ACBBBB@BD?>>>9=<<<<7===;99999.9D?C@??BB@AA=?;?>==8<8<<ABB?BBBBCAA>A@BCD>BAA=ABCCAAABBCBAABCCBBAABBBBCAA=AA@@@<>>8::96=B@??
@ATNG8:01106:02599
GATGGTAGCGCGACGAGCGTAGACCCAGAAGATCAGGAACTCTAGAAGAATTCAGATTTTTAACACGAGAGTAAACGTAAAAAGAAGGTTTTACAAGACTCACGTTAACAATATTGCAGCAGTACGCACACAATCGAAGCGCAGTAAGGATGGCTAGTGTAACTAGCAAGAATACCACTAAAGCAAGAAAAAGAAGTACGCTATTAACTATTAACGTACCTGTCTCTTCCGAAACGAATGAGTACTATGTAGAGCTCTATACTAATCGACGAATAGAAGTCT
+
?;<C@CCCCCD9;:CBAAABBA:::7;BB@CCAAAD?C<@@CAAAA=CC?C?BBBBBBBB3B@CBBABCCCCCC>BABBEEF5DC@C@CCC<CCCACAAACBCBB@B@CE@BBB>@@CBBBCCDDCCCBBBC?DDCC=@@BBCCBB?C@CAA?ACBBACCB>BAAABA@BC@AA@;?>@@A9AA@<@@@@@2@A?B999C@AAA<A=A@?A<A<@@BCC@BBBBBEE?B>AAC>CBB?BBBBBCA@@BBBBA@ACCAAA>>AAA<???@@@@<><=A;>=<=
@ATNG8:01094:02612
GATGGTAGATATATGCACGCTCTACCAGAAGATCATGAACTCTAGAAGAATTCAGATTTTTAATACGAGAGTAAACGTAAAAAGAAGGTTTTACAAGACTCACGTTAACAATATTGCAGCAGTACGCACACAATCGAAGCGCAGTAAGGATGGCTAGTGTAACTAGCAAGAATACCACGAAAGCAAGAAAAAGAAGTACGCTATTAACTATTAACGTACCTGTCTCTTCCGAAACGAATGAGTACACATCGTCGTGTCGTGCTACCATCGACGTATAGAAGTCT
+
=;;;;;;;CD996>>>>666;;<<<466?:659?@:6:8;;9=<;>;?A9@:??@@BBBA1B?BCCCBBBBAAA9A>99949$59.56;;;065649;<;;;<<:.4.49.4:<5:;<<<??@?@995<955166<=:?>>??=AB@C@A;;7<BABBA@A<A?<?=<843-3985<>779*877,37373$3;1788:::::>;A188@<37177??A?BBABAAA<@<@?@8>:;4;::>=??>???@779AAAAAA::;@@A?C???A?@@BBB;;6:?<<
@ATNG8:01078:02756
GATTAGCGAGCGAGTGTGTATACCAGAAGATCAGGAACTCTAGAAGAATTCAGATTTTTAACACGAGAGTAAACTTAAAAAGAAGGTTTTACAAGACTCACGTTAACAATATTGCAGCAGTACGCACACAATCGAAGCGCAGTAAGGATGGCTAGTGTAACTAGCAAGAATACCACGAAAGCAAGAAAAAGAAGTACGCTATTAACTATTAACGTACCTGTCTCTTCCGAAACGAATGAGTACGATGAGATCTCGTGTGCTACCATCGACGAATAGAAGTCT
+
///4::>CCCEBCBCBBBCC=<;@BBC@BBBB@@=A@BBBEBBB>AA?B>AA=>>?@@1A@CCCBCCCDCFC<@@4;;;;*;?:?4:::&9<;8>BBBBBBA@<@=9939AA>BBCCCCBBBBDFFEBCB@CCCC@???BBBBB@E@B;;8:BAAACBC@BBCCBB?BC?AAB>A>@A@7;//(/999:,:=6>??;;;<>A1857AAD<?<?>BBA?AB@?@?C=A>AAA99::<???@@@@>>>@?=>@;;:;AA>888@A:>>BCAA881888=;@?==
@ATNG8:01105:02713
GATGGTAGCACACGAGATCTCATCGTACTCATTCGTTTCGGAAGAGACAGGTACGTTAATAGTTAATAGCGTACTTCTTTTTCTTGCTTTCTGTGGTATTCTTGCTAGTTACACTAGCCATCCTTACGGCGCTTCGATTGTGTGCGTACTGCTGCAATATTGTTAACGTGAGTCTTGTAAAACCTTCTTTTTACGTTTACTCTCGTGTTAAAAATCTGAATTCTTCTAGTAGTTCCTGATCTTCTGGTGTCGCTACAGTCTCTCTACATGCGACGATAGAAGTCT
+
566=<@>CBA@@>BBB<69@B9:9DCBBBCBA>@;;5,5<4;7;>>C6;;@CC@?@6:099;=4><;A?<B@=8=8==BBB1AB<::>>30////388839959///./(.5..2577456/(/05//(.3330.-.96../33333377766=66//..2652729...9;==A597788,7:A=??>?>.88?CD7>8:8AA::88/5666'//9//).0376?>???>==897</--66),,2,,,,---2665-..336677545655******,726748
@ATNG8:01105:02804
GATTAGTATAGAGCTCTACATAGTACTCATTCGTTTCGGAAGAGACAGGTACGTTAATTAGTTAATAGCGTACTTACTTTTCTTAGCTTTTCGTGGTATTCTTGCTAGTTACACTAGCCATCCTTACTGCGCTTCGATTGTGTGCGTACTGCTGCAATATTGTTAACGTGAGTCTTGTAAAACCTTCTTTTTACGTTTACTCTCGTGTTAAAAATCTGAATTCTTCTAGAGTTCCTGATCTTCTGGGCTGCGCTGATATGCGCTACCATCGACGAATAGAAGTCT
+
>>?:>AABCBBBBBCECFGFCA@@?::<<<6<449(4:.4.498889828>00/6;)0(///(/5;:B@@;;6:(/////&.3(.26688+6///(/8:49<99:<A<><>>A@@@@@<@AA<><>@@>>===9=@@@7;;@???>>>>>@>==;;5;:=9>@;>;>B@==>A>>5::>>>3?=A;>>DDD/>>::@6=/////99:=8=>>>/>???A=A=@@<@==9;//-/5;;888;1337;4;---=7337>999==:<995667=@@@D:==>@;?>;:
@ATNG8:01108:02776
GATGGTAGTATCTGCACACTCTGTCCAGAAGATCAGGAACTCTAGAAGAATTCAGATTTTTAACACGAGAGTAAACGTAAAAAGAAGGTTTTACAAGACTCACGTTAACAATATTGCAGCAGTACGCACACAATCGAAGCGCAGTAAGGATGGCTAGTGTAACTAGCAAGAATACCACGAAAGCAAGAAAAAGAAGTACGCTATTAACTATTAACGTACCTGTCTCTTCCGAAACGAATGAGTACTGTATCTATGTGTGCGCTAATCGACGAATAGAAGTCT
+
@;;C@CBBB>:9666>>==>@C@BB?BFHABC;;;@5;5;?=885B>A?9>9999<<==?.?=AABBBAAA999+9@;;;;;*;B>D<@AA9ACEICBCBCCCBB@B@CC@CCC>AABCCCCDEBBBBCDDD@BBBB?AAA?ABBB>C@EBA?CCDCBBBC?BBBBBB?BC?CBB>AABBE=BAA==<<<>,<>9788?ABBAA;A;>>>C<@<>>BCC@CCCAAAC@D=??C>CCC?AAABBBAAABCCBB>>>A@@BB???@<;;;=A??<???B<B?>>
@ATNG8:01095:02829
GATGGTAGTGTGTCTCTGAGAGTAGTACTCATTCGTTTCGGAAGAGACAGGTACGTTAATAGTTAATAGCGTACTTCTTTTTCTTGCTTTCGTGGTATTCTTGCTAGTTACACTAGCCATCCTTACTGCGCTTCGATTGTGTGCGTACTGCTGCAATATTGTTAACGTGAGTCTTGTAAAACCTTCTTTTTACGTTTACTCTCGTGTTAAAAATCTGAATTCTTCTAGAGTTCCTGATCTTCTGGTCTACTACACTGTACTCTACCATCTACGAATAGAAGTCT
+
566=:=>@@>>A<<;;;655<;4455449:4304>>>6<<9=8995=955.59955.549;==<B>695955559454444$497<=?>24455.55:5;<7/////54666?@>AA>ABB@C?CCCC<9:@;@@;;6;BBBCB;;:AAAABABB@BAB?;;8;>AABCBBBBC:;;BCC9B?B?BBBBB0B>>A@-000BB@BA@@:>>>>0=A@??;@9>>;9:9?>>><@<99:;90:<00+0000A@@@B999AA@?B@@>;0000><@@@::9?;>@>>
@ATNG8:01099:02833
GATGGTAGCACGAGTCACTCATATCCAGAAGATCAGGAACTCTAGAAGAATTCAGATTTTTAAGCACGAGAGTAAACGTAAAAAGAAGGTTTTACAAGACTCACGTTAACAATATTGCAGCAGTACGCACACAATCGAAGCGCAGTAAGGATGGCTAGTGTAACTAGCAAGAATATCACGAAAGCAAGAAGAAGAAGTACGCTATTAACTATTAACGTACCTGTCTCTTCCGAAACGAATGAGTACGAGAGAGCACACGTGTCTACCATCGAATGAGGTTAGTCT
+
55==:<@<A;55599>>;;=5556>165;:>AAACC?C?BBADCCC>@@5905>885===+;25443445::9=<1445<<<<+;;7:-333&3::7<A?>>@?@@8>99929AA:?>>=BBCCCCHCCCCA@=AA@A=@A@@CC??=@@BAB>BBBCBA@C?CCBBBC???;??<@BC9::,9>>5:?9??;>B?BBAAACBCIACACBBB@D@;;;CC=A;99>>?<A<@AB<B::79@AACCBBBBBBBAA999CA@???BAA>A:9998<<=A;?;>BBCC
@ATNG8:01083:02862
GATGGTAGCACGAGTCACTCATATCCAGAAGATCAGGAACTCTAGAAGAATTCAGATTTTTTAGCACGAGAGTAAACGTAAAAAGAAGGTTTTACAGACTCACGTTAACAATATTGCAGCAGTACGCACACTATCGAAGCGCAGTAAGGATGGCTAGTGTAACTAGCAAGAATACCACGAAAGCAAGAAAAAGAAGTACGCTATTAAACTATTAACGTACCTGTCTCTTCCGAAAACGAATGAGTACAGAGAGTACGATATGTCTATCGACGAATAGAAGTCT
+
:55A;A@:A@@;66>@C;<<;;;;<7;>B9;AAABB=C:>@@995938:.9.4<8333337#3:::8::555::;14455:::'883647::+;/////9/339817133,3;;6:::=@>@@CBCAA@@;;;@??B;>><;<:::27:>00*/998<;>B>BBBBAB?AA=:98;<88>=33446?BABC1==:<?@9><:>@188*88894:376:BC:?=B@A??5:20:::0:00+000;>@@@A@>==777;@?=;<A@>::===;00*0=;=9=733
@ATNG8:01065:02948
GATGGTAGCACGACACGACGATGTGTACTCATTCGTTTCGGAAGAGTCAGGTACGTTAATAGTTAATAGCGTACTTCTTTTTCTTGCTTTCGTGGTATTCTTGCTAGTTACACTAGCCATCCTTACTGCGCTTCGATTGTGTGCGTACTGCTGCAATATTGTTAACGTGAGTCTTGTAAAACCTTCTTTTTACGTTTACTCTCGTGTTAAAAATCTGAATTCTTCTAGAGTTCCTGATCTTCTGGGTGCGCTACAGTCTCTCTACCATCGAGGTTGTAAAGTCT
+
56AC@BBBCCBBBCCCBCCBBBCCDDEDDCA@;>99:4;B@C@BBBDCDD?CBBBB>B>BBBB<A>ACCBBAACA?A?AAB1AA=@@BB>BBAA>ACDAED9:9CCDDAFECCCCCC@DDD>@?BCCBCCCC@CCCB?BCCCDBBBCCCCCCABBACA@>@A<@=@@CCDDCCC=?::::.:;@=:::::*;ABBG>CCCCCCCBB@5;;;;*;A@BC?B>BC@CCBCBBB?C@CCCBCC?A::;6;B@BACAAACDDCBBBCDCAA@@EEE@C@AA@D>DCBB
@ATNG8:01065:02963
GATGGTAGGCACTGCGCACACATCCCAGAAGATCAGGAACTCTAGAAGAATTCAGATTTTTAACACGAGAGTAAACGTAAAAAGAAGGTTTTACAATACTCACGTTAACAATATTGCAGCAGTACGCACACAATCGAAGCGCAGTAAGGATGGCTAGTGTAACTAGCAAGAATACCACGAAAGCAAGAAAAAAGAAGTACGCTATTAACTATTAACGTACCTGTCTCTTCCGAAACGAATGAGTACACATCGTCGTGTCGTGCATCGACGAATAGAAGTCT
+
@;<LACCDA;;;BBBBBBAAACCCC=CCD?CCDICC@B@CCCBBBB@CC>A@ABB88889)9<?AA@000;7691:8>999;*;>@@<CGG9BBC@BBCBAAAAA=A?BG@C??=@?BACCCCBB;:;CA@A@CCBB?BBBBBBBB@D?BAA>ABFBBBCC@AAAAAA@CD?AAA<??:::,5774678888%/<58///>>=>>=A=@@@@;>;??BCC@DDD???A=@;@@A9AA@=ABBBABBBBBBB>BBB???BBC???BDA???B?B??A=?=//
@ATNG8:01072:03009
GTGGTAGAGTTTCATGTTGTATCTCCAGAAGATCAGGAACTCTAGAAGAATTCAGATTTTTTAACACGAGAGTAAACGTAAAAAAGAAGGTTTTACAAGACTCACGTTAACAATATTGCAGCAGTACGCACACAATCGAAGCGCAGTAAGGATGGCTAGTGTAACTAGCAAGAATACCACGAAAGCAAGAAAAAAGAAGTACGCTATTAACTATTAACGTACCTGTCTCTTCCGAAACGATGAGTACTATAGACTATCTGAGACATCGACGAATAGAAGTCT
+
44404999555)59555./777///)//;5554444.4.44<:99<8;?9?=0000/8888%86<=/77;889==677455555#55.54999+9<;6;;;;9>:00+03::189<5:;??<B>CCDBBCC@@@>A;99<?AABA?>?9=9?::49CAAAA::8:AAABB?CE>9:9399:89*9>><9:9:99%8;65622:799;16/589949255:BB?BBBBC@@;;7:==5:00/6;;<=>778?;75526::>>ACB?@=/////)/>>>9>>@0
@ATNG8:01112:02977
GATGGTAGAGAGAGCTCTCTCATCGTACTCATTCGTTTCGGAAGAGACAGGTACGTTAATAGTTAATAGCGTACTTCTTTTTCTTGCTTTCGTGGTATTTCTTGCTTAGTTACACTAGCCATCCTTACTGCGCTTCGATTGTGTGCGTACTGCTGCAATATTGTTAACGTGAGTCTTGTAAAACCTTCTTTTTACGTTTACTCTCGTGTTAAAAATCTTGAATTCTTACTAGAGTTCCTGATCTTCTGGCGCTCTGTCACGTCTGCTCCATCGACGAATAGAAGTCT
+
555<8<599@?>;<<666>>?>?=>>>;;;<;5>@@@6@A=A@BB=>>8<.448887;=AAAA7=<<79333379637333$3;68?>@3?A@@30/--).-)---(-550685799;;<888;>:>?A;;:;:=>>?@<;;;B@@@>>>?==<=;;5888:??=A<@@@D????A<>>@@?2?1808:<<<+;;=>?7>==888:<//)/998*8/838=6949;,//5558:<6<6<<<=<=:9999///::;@BAAA===?@AAA<>988///95999C:>>@@
@ATNG8:01070:03038
GATGGTAGGCACTGCGCACACATCCCAGAAGATCAGGAACTCTAGAAGAATTCAGATTTTTAACACGAGAGTAAACGTAAAAAGAAGGTTTTACAAGACTCACGTTAACAATATTGCAGCAGTACGCACACAATCGAAGCGCAGTAAGGATGGCTAGTGTAACTAGCAAGAATACCACGAAGCAAGAAAAAGAAGTACGCTATTAACTATTAACGTACCTGTCTCTTCCGAATCGAATGAGTACACACTCTCATATGACACTAATCGACGATAGAAGTCT
+
;:;;9<<=7555<<BBCDCBBCBDC>;;;@BBCCCB@B=@@CBBAB?BD=A=@CCBBBBB3B@BBCCCCBBBBB==7:5<<<(<=1626>B4A9946>>@:>><<9<:>>9BBB98:BACCCCCCDBCBCBA?ADDF@C:;;@??B>@;<00+0=@>??BD@AAA>>>;>;9=@?289992799255667(5949788A??>@<@<@@@A:=6;;AAA?AAAAA@@;?48:?BCCC>ABCCCDAABCBBBBBB>>>BAA>>==:==<<<///;994?@@?
@ATNG8:01100:03050
GATGGTAGCACGAGTCACTCATATCCAGAAGATCAGGAACTCTAGAAGAATTCAGATTTTTAACACGAGAGTAAACGTAAAAAGAAGGTTTACAAGACTCACGTTAACAATATTGCAGCAGTACGCACACAATCGAAGCGCAGTAAGGATGGCTAGTGTAACTAGCAAGAAATACCACGAAAGCAAGAAAAGAAGTACGCTATTTAACTATTAACGTACCTGTCTCTTCCGAAAACGAATGAGTACGATGAGAGAGCTCTCTCTAATCGACGAATAGAAGTCT
+
////)//799//59<;9555955595;55.555555.55:9:555=0557<644333333$35:33593/////(///////$/;5@7<<6;<<8<>>@;::6505>>=::88.4799>?=B>C==B;??B@D9669?844::44-/49//)/7///;99055877;43//)//6(//666.//3,2222&28389776=:222)227922,2496<<>:=:::;43-363333&333,337;733387777333252225555512..33..(.333.5688
@ATNG8:01073:03077
GATGGTAGTGCGTGAGAGAGAGACCCAGAAGATCAGGAACTCTAGAAGAATTCAGATTTTTAACACGAGAGTAAACGTAAAAAGAAGTTTTACAAGACTCACGTTAACAATATTGCAGCAGTACGCACACAATCGAAGCGCAGTAAGGATGGCTAGTGTAACTAGCAAGAATACCACGAAAGCAAGAAAAAAGAAGTACGCTATTAACTATTAACGTACCTGTCTCTTCCGAAACGATGAGTACTATAGACTATCTGAGACTACATCGACGATAGAAGTCT
+
489@066=<=<<665;;6569=>>@=@CC?AB@;//+/5://////)38-3-37777999)3.39?<C??;=<=5:899999$5?;::<<0<>?:>>ABBA@AB=@=;;5;?B:?@98:CCCCC;;;BBBA>AA;;6;@>>?@994:<?9969AAABACC?AAABBC?AB>ABB?B888?8=770/:@@AA'=9*//.855555/5/...727389C>E@BB@@?@A9@=???8=9:9??@AA@@@?998A??=?AA>>?>AA?@@??@=87777;:@@?@
@ATNG8:01091:03089
GATGGTAGCGCGACGAGCGTAGACCCAGAAGATCAGGAACTCTAGAAGAATTCAGATTTTTAACACGAGAGTAAACGTAAAAAGAAGGTTTTACAAGACTCACGTTAACAATATTGCAGCAGTTCGCACACAATCGAAGCGCAGTAAGGATGGCTAGTGTAACTAGCAAGAATACCACGAAAGCAAGAAAAAGAAGTACGCTATTAACTATTAACGTACCTGTCTCTTCCGAAACGAATGAGTACTATGTAGAGCTCTATACTAATCGACGAATAGAAGTCT
+
?;<B?CBB?A@AAACCBBACCCCBC=CDC?CCBC??<??BBBBBA?=???A>BBB@@@@@2B@CCACCACACAC>BBBAA@A0@@;A5;;;.;CI?CBAAEDCCB?C?CA@CCC=AAAADCCC>BCCDDDAA>ABBB@DA@@BBBB?B>BBB>BBBB@@?B?CB@BAB>BB>BAA=AC@@?<>>??BCCCC3??<>@AABBBBD>A>ABBB@B?BBCBB>BA@@@BA?B?BAD:A??=@CDBABABB@B@@BBBACBBCCCCBB?BCBBBDC?BBBB?BB??
@ATNG8:01112:03072
GATGGTAGTCTCAGATAGTCTATAGTACTCATTCGTTTCGGAAGAGACAGGTACGTTAATAGTTAATAGCGTACTTCTTTTTCTTGCTTTCGTGGTATTCTTGCTAGTTACACTAGCCATCCTTACTGCGCTTCGATTGTGTGCGTACTGCTGCAATATTGTTAACGTGAGTCTTGTAAAACCTTCTTTTTACGTTTACTCTCGTGTTAAAAATCTGAATTCTTCTAGAGTTCCTGATCTTCTGGGTGCGCTACAGTCTCTCTACCATCGCAATTGCCTAGTCT
+
B@?<:BCCBADDDDBCBCBBBDCAAABCCCBB?BCCD=BE@G?CBBCCCC?@ACBC@C>@BDC?C?CCCCCCCBB=B@CAC1AA<AACC=FBBBACCD?BC?A@ACCC@BBBBCCCC@CCC@B?BCCBCBBB?BCED@DBBAAACCBBBBBBBCB?B@@=@C>A?BBCBBBCCC>A@@@@7?>B<;;:::*:BBBD>CBBCCBCBBB<@@@@0@AABB@B@BG@CCBBBAA>A@BBBCCC;@9996:@@CCCCBCCCCBBBBCCDAB:;;BB?A?BB>BCCCBB
@ATNG8:01079:03175
GATGGTAGCACGACACGACGATGTGTACTCATTCGTTTCGGAAGAGACAGGTACGTTAATAGTTAATAGCGTACTTCTTTTTCTTGCTTTCGTTGGTATTCTTGCTAGTTACACTAGCCATCCTTACTCGCGCTTCGATTGTTGTGCGTACTGCTGCAATATTGTTAACGTGAGTCTTGTAAAACCTTCTTTTTACGTTTACTCTCGTGTTAAAATCTGAATTCTTCTAGAGTTCCTGATCTTCTGGACAGAGTGTGCAGATACTATCGACGATAGAAGTCGT
+
554:7::<=555;;::<555555559>666>>:B@B@:>A=@=@;;:AAA=?@?@A9=:=:::7;8<=A@@@<8858====+:8173//(///)/38661886;33488173336222277827.32-----..389884895:555672..338......2376(.)...666579575555)5(/)//<<<+75556.5777<97:791577,7877<7=;AA<>>>@>==8=;>;<;BB<;;;;?>;766///3335///5559996::99<;869=//-
@ATNG8:01128:02576
GATGGTAGGCGACATACATACGCGCCAGAAGATCAGGACTCTAGAAGAATTCAGATTTTTAACACGAGAGTAAACGTAAAAAGAAGGTTTTACAAGACTCACGTTAACAATATTGCAGCAATACGCACACAATCGAAGCGCAGTAAGGATGGCTAGTGTAACTAGCAAGAATACCACGAAGCAAGAAAAAGAAGTACGCTATTAACTATTAACGTACCTGTCTCTTCCGAAACGAATGAGTACTATGTAGAGCTCTATACTAATCGACGAATAGAAGTCT
+
556>:===;>;;;?CCCHCCCBAAB@BBJACCBBCLADDDDDBBBADF=?=?9;;EEDE2B?CCCCGBBBAAA=ACCCEFF5BB@C@CID;CAA<AAA@@@;99.9.94.4:9-4499:@8;;;:;:BBBCACCAA7;;BACC;;:;;AA@<?BABBBBD?BBC>???BC@CCC=@@??39:=>899::.8A?BBA@@AABB=@>@BBB>B@C:;9B?BAABBBA@A<@@A7>00,000==@@A998>ABBBCAACBCDBBB@FEAAACA?BCBB?BBAA
@ATNG8:01132:02571
GATTAGTATAGAGCTCTACATAGTACTCATTCGTTTCGGAAGAGACAGGTACGTTAATAGTTAATAGCGTACTTCTTTTTCTTCTTTCGTGGTATTCTTGCTAGTTACACTAGCCATCCTTACTGCGCTTCGATTGTGTGCGTACTGCTGCAATATTGTTAACGTGAGTCTTGTAAAACCTTCTTTTTACGTTTACTCTCGTGTTAAAAATCTGAATTCTTCTAGAGTTCCTGATCTTCTGGGTCTACGCTCGTCGCGCTACCATCGACGATAGAAGTCT
+
///8BA@A@BBBBBBCCHICCBBBDCDCBC@CCEE?DD?B?BCCDBBB?BB???@C>>?BB@E?CAA@BBB@?<@CCCD+=@?@@>3:5783;@C:>?188><=>5;>>AAAAA5==><A=AA??>@>>;>@BC<A=>>>>==CB<;;@>>><@@@=AA:=:=>>>>>A@@;??DDF6?8=788878'289AA3A;;;8=;<9:-8775$2978<:?:>><>BB==>>:>:?;;;>>5;:==4;;;;@>=;;;A@@=>=<=@<;::AA?::;@@A<ADCB
@ATNG8:01137:02578
GATGGTAGTGTGTCTCTGAGAGTAGTACTCATCGTTTCGGAAGAGACAGGTACGTTAATAGTTAATAGCGTACTTCTTTTTCTTGCTTTCGTGGTATTCTTGCTAGTTATACTAGCCATCCTTACTGCGCTTCGATTGTGTGCGTACTGCTGCAATATTGTTAACGTGAGTCTTGTAAAACCTTCTTTTTACGTTTACTCTCGTGTTAAAAATCTGAATTCTTCTAGAGTCCTGATCTTCTGGCTCTCGTAGACAGATACTACCATCTACGAATAGAAGTCT
+
:;BB?CCCCCCCCCBBCBBBBBBBBCCCBBBBCCCD@DD898:ECCBBD@DDDCC?CACCCC?CACCCCCAAAFACCCCC2@A=@@AB=BAAA=ABB?BD@BBBBBC?CDCCCCCD@CBB?C@DCCBBBBC@BBDD?CBBCCAB@C@@@DBAAB?CCB?CC@C?CAC@@@BCD@CCDCC;D?A=@@@@@,?@@@A;@@@@BAA;<;5;;;<*;BA;<9;@BC?BBB@@@AB?BBBBBB?BBB?BBBBBCCCDCFEBBCCBCCC?B@AABBCDADCCC@BBAA
@ATNG8:01117:02619
GATGGTAGCAGCGTGACAGAGCGCCAGAAGATCAGGAACTCTAGAAGAATTCAGATTTTTAACACGAGAGTAAACGTAAAAAGAAGGTTTTACAAGACTCACGTTAACAATATTGCAGCAGTACGCACACAATCGAAGCGCAGTAAGGATGGCTAGTGTAACTAGCAAGAATACCACGAAAAGCAAGAAAAAGAAGTACGCTATTAACTATTAACGTACCTGTCTCTTCCGAAACTAATGAGTACTATGTAGAGCTCTATACTAATCGACGATAGAAGTCT
+
@;<=;DECCCBBBCBCBCDDDDDD?BBB?CCDCAA>AADCCACCD???<@@C>>?BDDD2D?BBBBB@@00/?7:7=@@@@0BB?C@EDD8CCF?99;;ABBBB@B@AC?BBE?AABBBCCCCCCCBAA@C@CBBB@BBBBBBAA?A@C;;8;@@BADBB?BBBDFC@BB?BBB?A@;;;;0000*00000(0;6886@@@AAB<@<???>6;6;?BBBAF@@@ECD<@=@AA9@AA?BBBBBBCBB9::BBBCBB@BBB;;;C=A>>>>>>>888:>>;;
@ATNG8:01162:02625
GATTAGTATAGAGCTCTACATAGTACTCATTCGTTTCGGAAGAGACAGGTACGTTAATAGTTAATAGCGTACTTCTTTTTCTTGCTTTCGTGGTATTCTTGCTAGTTACACTAGCCATCCTTACTGCGCTTCGATTGTGTGCGTACTGCTGCAATATTGTTAACTTGAGTCTTGTAAAACCTTCTTTTTACGTTTACTCTCGTGTTAAAAATCTGAATTCTTCTAGAGTTCCTGATCTTCTGGGCTGCGCTGATATGCGCTACCATCGACGAATAGAAGTCT
+
:66:BBABBCCDDDBCCCCCBBBDCCCCDE?A@??:@D@D@BACAAAB?BB@@?>?>@BBB@C?B?@?BBCCB?BCBCB2BB?>>@C:@B@@>@AA<AB<A@AAAA<@@A@>>>>9@>@<@<@BA>=?>><AAAA49;A>>@???ADAA<==?<???=??<?=AA;@@@CCC@CCCCD9C?A?ACGGE3CCBBB>BCDCCCCAAA>AEDE3@@?@D@E@BB@BEBBAAA<?>?EEDCB=AA@D=B788AA@@??@???AA==<;>>=AA<=><:;;D=@@;:
@ATNG8:01160:02796
GATGGTAGCACACGAGATCTCATCGTACTCATTGTTTCGGAATGAGACAGGTACGTTAATAGTTAATAGCGTACTTCTTTTTCTTGCTTTTCGTGGTATTCTTGCTAGTTACACTAGCCTATCCTTACTGCGCTTCGATTGTGTGCGTACTGCTGCAATATTGTTAACGTGAGTCTTGTAAAACCTTTCTTTTTACGTTTAACTCTTCGTGTTTAAAAATCTGAATTCTTACTAGAGTTCCTGATCTTCTGGTGTCGTCTATCATGTACTACCATCGACGACTTAGAAG
+
555;5::::995555999;;;;;=;;999955.55:)//27)////:99<:>?666:=1666=8<:?@;;<=<<A>A@@@>'33287777+7;49095<6==9=<;;8923;9867;;*//::7:6>6//....28666222299857758556---(,,-,--(-,..2668888055=9<*7/7606<ABA/??;;;1;188=@=???AAE:=<;<,<///<6:6>>;><;:8>;;7>8;8:>795:<<9;:;;;;;;>>===>>??AAA<888;==///;377404
@ATNG8:01163:02800
GATGGTAGAGAGAGCTCTCTCATCGTACTCATTCGTTTCGGAAGAGACAGGTACGTTAATAGTTAATAGCGTACTTCTTTTTCTTGCTTTCGTGGTATTCTTGCTAGTTACACTAGCCATCCTTACTGCGCTTCGATTGTGTGCGTACTGCTGCAATATTGTTAACGTGAGTCTTGTAAAACCTTCTTTTTACGTTTACTCTCGTGTTAAAAATCTGAATTCTTCTAGAGTTCCTGATCTTCTGGGCAGACTCTCACACGCCTACCATTGACGAATAGAAGTCT
+
?;;<:BBABCCCFFDBAAACGDDCCDCCGEBB?BCCE<AB?C?CCCCCCC@BCBBB@B?BACC?C=A@CCCCABB?BBBBB3AA>A>>>:?BBC>BBB???;879@==:??:;@B??<?>><>=BBB@@;;<<AA@@:>>?>:9:>>>@@@>>>@<>>><AA<?<>>>BA@@@@;?=<=<2<9>8;<<<<+;=8881966///<66;8::::+9///;060;@<AAAD;;;<@<@ABB>>:>>AA:@;::>>???AAA@@@<@@A:==9<@@>>;>AAA<?@<>
@ATNG8:01126:02855
GATGTGTCATATGAGAGTGTGTACTCATTCGTTTCGGAAGAGACAGGTACGTTAATAGTTAATAGCGTACTTCTTTTTCTTGCTTTCGTGGTATTCTTGCTAGTTACACTAGCCATCCTTACTGCGCTTCGATTGTGTGCGTACTGCTGCAATATTGTTAACGTGAGTCTTGTAAAACCTTCTTTTTACGTTTACTCTCGTGTTAAAAATCTGAATTCTTCTAGAGTTCCTGATCTTCTGGGATGTGTGCGCAGTGCCTACCATCGACGAATAGAAGTCT
+
C>B<BDCDCBCCCCCCCCCCBBBCCC??>?AAA<BB?B?BBBBBAA>BBBB@>B?BBBB>B>BBBBBBBBB>@@AAA2==:=7793;A@B?BBB?BC<;:=D==:=AA@?>AA<><<;A;>>>88:8==ABAA6<<AA?@?@@@DAAA>>>:=>?=@@;?:?A@@@AB?@:==???5?=A:=>???/@@;==4966///::=@=CCCC/A<;;?5;5;@<A@@@???<A=AB@>>>:99=>6=//-6--/:9==ACC:==?;>>>@@AAA;<<::66669
@ATNG8:01154:02940
ATGGTAGTGTCATATGAGAGTGTGTACTCATTCGTTTCGGAAGAGACAGGTACGTTAATAGTTAATAGCGTACTTCTTTTTCTTGCTTTCGTGGTATTCTTGCTAGTTACACTAGCCATCCTTACTGCGCTTCGATTGTGTGCGTACTGCTGCAATATTGTTAACGTGAGTCTTGTAAAACCTTCTTTTTACGTTTACTCTCGTGTTAAAAATCTGAATTCTTCTAGAGTTCCTGATCTTCTGGCTCTCGTAGACAGATACTACCATCGTCCGTTAGAAGTCT
+
::@<:;BBCCBCCCEBBDDBBBCC?@@BCAA>BAAC>CD@E@BBCCBBB@CHHCC@B@CCBB@CACCDCCBBCB@AAABA0AC>AABF>BBBB@BDC@EE?AAACCC@BBCBCCDCADDD@C>BBCCBBBB?BCCE?CCCCBBBBCCCCCCBAB?AAA?AC@C?@ABBBCCBB?AA@@@7@=A=@@@@@0@AABB;;;DDCCBBCC4;;;;*;ABBFFFICC?BCCDDCC?B?BBBCCC@B@@>@CCCCBCCCCCCCBBBBCBB?A@@BA@>@C?BCB?CCBB
@ATNG8:01131:03051
GATGGTAGAGTACAGTGTAGTAGACCAGAAGATCAGGAACTCTAGAAGAATTCAGATTTTTAACACGAGAGTAAACGTAAAAAGAAGGTTTTACAAGACTCACGTTAACAATATTGCAGCAGTACGCACACAATCGAAGCGCAGTAAGGATGGCTAGTGTAACTAGCAAGAATACCACGAAAGCAAGAAAAAGAAGTACGCTATTAACTATTAACGTACCTGTCTCTTCCGAAACGAATGAGTACACACTCTCATATGACACATCGACGAATAGAAGTCT
+
::4505<=>CCB><A<@CACBCBBC?@@@=ABA@@?4959>?485=9=A>B8787=9=9=)=6<<:;:;;=8<81;7?>===0;>:??CCC;CCD@BABBCCDBB@B@BCACBC>ABBBC@AACDCCCDCBB@BC??<@?BAABAA>B@CAA?ACBBBBBB?DBBBBB?BC?BBA=@?:::,7;;889999(7<9=888@AA@@<?<?@@A<@<@@CCC@CCBBBCB=?=?BB=BBB?BBCCCCCABBCCBBBAAA>AACCCCAAAAAAB?CBBB?B>>=
@ATNG8:01135:03019
GATGGTAGCGCGACGAGCGTAGACCCAGAAGATCAGGAACTCTAGAAGAATCAGATTTTTAACACGAGAGTAAACGTAAAAAGAAGGTTTTACAAGACTCACGTTAACAATATTGCAGCAGTACGCACACAATCGAAGCGCAGTAAGGATGGCTAGTGTAACTAGCAAGAATACCACGAAAGCAAGAAAAAGAAGTACGCTATTAACTATTAACGTACCTGTCTCTTCCGAAACGAATGAGTACGAGAGTCGGAGCAGAGCTACCATCGACCTCTAGAAGTCT
+
444:8===@C@;::A<996<::99904:4::::=>>7:7@<A85/;6;;+//8888999)949::??@@@?@@;774::::(995;6<>>066=6;;655<5558=8;;6:;;6/////5<@@@??=B;;:4;;9925;;>=?>?<@<??@9<<?<>::B>@BB>;=88929<;68::9:33333/////$..(.....5599,2,2355052../::::<<:::B9?;:?:48//)///:;;;;;344<;;483338966622,29999C;AAA885-25=8
@ATNG8:01123:03109
GATGGTAGTACATGATAGACGACACCAGAAGATCAGGAACTCTAGAAGAATTCAGATTTTTAACACGAGAGTAAACGTAAAAAGAAGGTTTTACAAGACTCACGTTAACAATATTGCAGCAGTACGCACACAATCGAAGCGCAGTAAGGATGGCTAGTGTAACTAGCAAGAATACCACGAAAGCAAGAAAAAGAAGTACGCTATTAACTATTAACGTACCTGTCTCTTCCGAAACGAATGAGTACTATGTAGAGCTCTATACTAATCGACGAATAGAAGTCT
+
@<<A<ACDC??CBDBCCCDC:;;;C=BBC@BCCCED?C?AA@AA@@;?B394:@@BBCCC5CABCCBBBD9;9F>CCBCCCC1BC?C7;;;-;AA>CB;;:AABB@C@CC@ABB7;:A@AAABCC;;;GBBCACCBD@BBCCCCBC@CBIBB?B@@@CBBC@CBBC:94:A>:::?BAAAF59:?<?CEED2BB?C???CBBBB=A>A;;;<@=;;BBB?A@@ABBB@B?BBB=B;;6;?@@ABBBBBCCBAAAABABBCAA>B=@999<//*/98>7@>==
@ATNG8:01162:03143
GATGGTAGAGAGACTGTAGCGCACCCAGAAGATCAGGAACTCTAGAAGAATTCAGATTTTTAACACGAGAGTAAACGTAAAAAGAAGGTTTTACAAGACTCACGTTAACAATATTGCAGCAGTACGCACACAATCGAAGCGCAGTAAGGATGGCTAGTGTAACTAGCAAGAATACCACGAAAGCAAGAAAAAGAAGTACGCTATTAACTATTAACGTACCTGTCTCTTCCGAAACGAATGAGTACTATGTAGAGCTCTATACTAATCGACGAATAGAAGTCT
+
?<;CACCC@@ACBCCCICCBB@@@?;ABC?BBBBAA>A?AACBBBB?BB@A@BBBBBBBB3B@AAABBBBBBBB>BBBCDDD5DC@C@CCC<CCCAHBBBBCCCC@C@AA>ABF?BBAABCCCECBBBAAAD@CAAA@BAA@@@@B@D@B??=@DCBBCCC?BBBAA@@BB??>?299999,8878<899:.7=9>688===?A<@<@@??;>:>?BCC@BBBBBCB>A?ADE?FBB?BBBCEBBAABBB?AAAAB???@@@@@<???@AAA;??@A<@>>>
@ATNG8:01134:03196
GATGGTAGACATATCGTACTCTCTGTACTCATTCGTTTCGGAAGAGACAGGTACGTTAATAGTTAATAGCGTACTTCTTTTTCTTGCTTTCGTGGTATTCTTGCTAGTTACACTAGCCATCCTTACTGCGCTTCGATTGTGTGCGTACTGCTGCAATATTGTTAACGTGAGTCTTGTAAAACCTTCTTTTTACGTTTACTCTCGTGTTAAAAATCTGAATTCTTCTAGAGTTCCTGATCTTCTGGTGTCGTCTATCATGTACTACCATCGTCGAATAGAAGTCT
+
///?<@@@CBCBCCCCCCCCCBBBCLDBBB@@=@AAB<AA?B?BBABBAA=ABBBB?B?BBBB>B?@A@BA@A9995====*::498//(/00/3;//*7>;>>@AAA<?=;;<AAA;A;;8==@><::;>>=BA@@;@AAAC@@>>>AAA>>>@=>=>=AA<A<>??AA>>=D;@@>AA6B7:49<<<:.:A>>>7>8::;<@?>@<@A@A/AAA=>=>=?=9=AAAC;=7=;A>>=>>999;5///<<988>@@A>>>A===A;?>>;;;??;?A;;7;>>=
@ATNG8:01194:02580
ATGGTAGCTATACGTATATCTATGTACTCATTCGTTTCGGAAGAGACAGGTACGTTAATAGTTAATAGCGTACTTCTTTTTCTTGCTTTTCGTGGTATTCTTGCTAGTTACACTAGCCATCCTTACTGCGCTTCGATTGTGTGCGTACTGCTGCAATATTGTTAACGTGAGTCTTGTAAAACCTTCTTTTTACGTTTACTCTCGTGTTAAAAATCTGAATTCTTCTAGAGTTCCTGATCTTCTGGAGATATCATCAGCGAGCTACCATCGTTCTCCTTAAGTCT
+
:::7<:@ABBBCCCDCDECCCC;:;@?ADCC?CBBA<AA>B?;;9BBBB?BBBBA?C:::?B?A?BCBBBBA@A?BDDCD1A@<@????0<???;?AA>BEABBBAA@;@ABAB>@@=A??<?=@>?;;;>?=>>>?=???BAA@@@@@?>:;;;988898818<;;;A>>>AB=A????2>5:4:===<+=>::9-78?888??==:>BBB/B>=>A<A<AA9@@AA@@?<A<AAAA>>9>@A;=<;;;>>>>==@??A@??@@<=>=@@=BAA:?;?;A888
@ATNG8:01177:02650
GATGGTAGCACACGAGATCTCATCGTACTCATTCGTTTCGGAAGAGACAGGTACGTTAATAGTTAATAGCGTACTTCTTTTTCTTGCTTTTCGTGATATTCTTGCTAGTTACACTAGCCATCCTTACTGCGCTTCGATTTGTGTGCGTACTGCTGCAATATTGTTAACGTGAGTCTTGTAAAACCTTCTTTTTACGTTTACTCTCGTGTTAAAAATCTGAATTCTTCTAGAGTTCCTGATCTTCTGGGTGCGCTACAGTCTCTCTACATCGACGAATAGAAGTCT
+
966>;CDDFFBB;;6;;BCCCBBBBBBBBCDC=@<;;09<8=;CCCCCCC@BCA@@>@?BCDF>A>AAAABBBAB?CDDDD2A@<>9999&7??ABBA@:>@277;=/0)/9>9;;>=:8878=87765779<6::565(5::<A???@;;;???;:5A;;7;C?DABA@BBBBAA4;;;;;.;>A=ABIHH5BCCDD?GBAACBBAAAAEDGD5BCBCC?B?@@<@AAAAAA?A@CAABA@>@?@B;AAABBDBCBCBB@@@C@AABB@@@BBB>@@BB?CB??
@ATNG8:01181:02700
GATTAGATACTCGCTGATACACCCAGAAGATCAGGAACTCTAGAAGAATTCAGATTTTTAACACGAGAGTAAACGTAAAAAGAAGGTTTTACAAGACTCACGTTAACAATATTGCAGCAGTACGCACACAATCGAAGCGCAGTAAGGATGGCTAGTGTAACTAGCAAGAATACCACGAAAGCAAGAAAAAGAAGTACGCTATTAACTATTAACGTACCTGTCTCTTCCGAAACGAATGAGTACACACTCTCATATGACACTACCATCGACGAATAGAAGTCT
+
A<B7;?CCCCD;9;;<<;;<ADD>EBB?A<<<00*0:>009=;<6;78=8>>>99999(78;=<??AABBCC?C@A@CCC5CD@B?BCD<CCBEGICCCAA;;8;=AC>C;;::AD?BBBBCD;;;CCAA=@BAA@CBBBDBCB?A=A;;7;A@@@DCC@BABBBB@CC>???<@@>@@899919>>>>,00)////96;:@<@=C>>>6;588;@@=@DD@?@B>A=@@B9:999??@AA??????ABBB?>=>BBBDC::9ACCAAACCC????C=A@;;
@ATNG8:01197:02688
GATGTAGAGTACAGTGTAGTAGACCAGAAGATCAGTAACTCTAGAAGAATTCAGATTTTTAACACGAGAGTAAACGTAAAAAGAAGGTTTTACAAGACTCACGTTAACAATATTGCAGCAGTACGCACACAATCGAAGCGCAGTAAGGATGGCTAGTGTAACTAGCAAGAATACCACGAAAGCAAGAAAAAAGAAGTACGCTATTAACTATTAACGTACCTGTCTCTTCCGAAACGAATGAGTACTATAGGCTATCTGAGACTACCATCGACGAATAGAAGTCT
+
799:;<==B=?==A966;;;<=@?7?BC?CBBBA;;:<@:99AAB?BB<>9>@>>>@BB1C@DBAAACAAAAC>BCCIDDD2BC@C@CCC<BBC?@@@A@AA;;79>A?;ABA889@@A;:;CDAACCBAA=AA;;6;ABBBA@@=A@C@@?@BBBBCCE?BCBB??<?A?????AA:::,7;<8778898%8?;;979BB?@?=A<@?;;5;7::@@@<@CC;;;B?@<<<<5<00+0:;>?<<>AB??<@CCCCBBBDCBBBC@BBBBD????B???=AACB
@ATNG8:01173:02787
GATGGTAGGAGACACGTCGCACACGTACTCATTCGTTTCGGAAGAGACAGGTACGTTAATAGTTAATAGCGTACTTCTTTTTCTTGCTTTCGTGGTATTCTTGCTAGTTACACTAGCCATCCTTACTGCGCTTCGATTGTGTGCGTACTGCTGCAATATTGTTAACGTGAGTCTTGTAAAACCTTCTTTTTACGTTTACTCTCGTGTTAAAAATCTGAATTCTTCTAGAGTTCCTGATCTTCTGGGCAGACTCTCACACGCCTATCGACGATAGAAGTCT
+
?;;C@CCC@CDCBBCCBBBCDCCBBBCCCCCC@BBBC>CC?B@CCCCCBB?AAABB?B?BBAB>B?A@@ABBDCC?AAADC3BB<A@BB=BBBB>BBB>BB>BBBCBB=BBB>AAAA:?>>:>;>>>=;;;?;AA@@7>;>???@@@>>>@AAAB;<=<=AB=A<<<;@AA@??8>=AAA6A<?896555'68333(--3---7::?;?BBA.@<<=D<A;??<@BAA???<A=AA===B899@@6=///;;99>AAAAAA;A@@@@@@<<=@AA=AAA:
@ATNG8:01172:02861
GATGGTTGAGAGACTGTAGCGCACCCACGAAGATCAGGAACTCTAGAAGAATTCAGATTTTTACACGAGAGTAAACGTAAAAAGAAGGCTTTACAAGACTCACGTTAACAATATTGCAGCAGTACGCACACAATCGAAGCGCAGTAAGGATGGCTAGTGTAACTAGCAAGAATACCACGAAAGCAAGAAAAAGAAGTACGCTATTAACTTTTAACGTACCTGTCTCTTCCGAAACGAATGAGTACAGAGAGTACGATATGTCTATCGACGATAGAAGTCT
+
A:A;05056=ACCCCC>CBBBBBBC=;:5:7<@ABBB@B?CBABA??<?A=A<@@?9::::(7;<<BBBAAABB8>;@@@@@,AD=B>BCC?CBHABBBBCCB;;7;6;@;@@A<??AABBDCCC;;;BA@@<@@?A?CBGBBBBC?B?B@@=@AAABCCC?BBAAAC?CC>AAC@CC@>?:887=B@BCC/>>::868<<>>>;@:AADD5>:=>>>A9==:888><B=@??8===9///====::=AA@@@?888==;;;??>=ABA:::CBB?BCAA
@ATNG8:01195:02949
GATGGTAGTATCTGCACACTCTGTCCAGAAGATCAGGAACTCTAGAAGAATTCAGATTTTTAACACGAGAGTAAACGTAAAAAGAAGGTTTTACAAGACTCACGTTAACAATATTGCAGCAGTACGCACACAATCGAGGCGCAGTAAGGATGGCTAGTGTAACTAGCAAGAATACCACGAAAGCAAGAAAAAGAAGTACGCTATTAACTATTAACGTACCTGTCTCTTCCGAAACGAATGAGTACTACTCTCAGAGACACACTAATCGACGAATAGAAGTCT
+
?;;C@BBCCC@AABBCCCBCCCDBB>BCDACCBBBA?A<@@CCBBB?BB>B>BCAABBBB3B>CBAAAABCBBB<B@@AAAA2AA=A>BBB<BEIBDBAADCDBC@B@BC@CBC=@@BBBCCCCCCCCCCCC?CCCCB?BBBBBBA>B?C??>?BBBBCAA?AAAAAA>BB?@@A>??==<7==>;==<??1?A?A888@@@AA<?<?A@@<@<@ACCC@CCBBA@@9>9>??8CBB?BCCEBAABBBBBBBBB@@@CC>>>@@<>=>>>>>;;;;A<=:::
@ATNG8:01203:02923
GATGGTAGCTCTGCTCTGACTCTCGTACTCATTCGTTTCGGAAGAGACAGGTACGTTAATAGTTAATAGCGTACTTCTTTTTCTTGCTTTCGTGGTATTCTTGCTAGTTACACTAGCCATCCTTACTGCGCTTCGATTGTGTGCGTACTGCTGCAATATTGTTAACGTGAGTCTTGTAAAACCTTCTTTTTACGTTTACTCTCGTGTTAAAAATCTGAATTCTTCTAGAGTTCCTGATCTTCTGGGTGCGCTACAGTCTCTCTACATCGACGAATAGAAGTCT
+
@;;D@BBBBA<@A@BBAACBBBDCCCDBBBBB?BCCC>CC?C=BBCCCCC@CCCCC?C@CBBB?B@BBBCCBBBC@BBCCC1BC>AADD@BBBB>BBB=BB:;;CCCC@CCCCCBBB>BBD@D@CDCCCCBC?BCBC?CCCCCBBBBAA@CBCCC@CBB@BC?B>BBCCBBBCB=@@>@>3==@4::9:9*:CABB>BBBBBBBBBC>BBBB0ABBBB@B@CC@A@@CCCD@C@@AACCA=A89:.:AAABBBBCCCCBBBCCCCBABCCCBC?BCCD?B???
@ATNG8:01167:02961
GATGGTAGCTATACGTATATCTATGTACTCATTCGTTTCGGAATGAGACAGGTACGTTAATAGTTAATAGCGTACTTCTTTTTCTTGCTTTTCGTGGTATTCTTGCTAGTTACACTAGCCATCCTTACTGCGCTTCGATTGTGTGCGTACTGCTGCAATATTGTTAACGTGAGTCTTGTAAAACCTTTCTTTTTACGTTTACTCTTCGTGTTTAAAAATCTGAATTCTACTAGAGTTCCTTGATCTTCTGGGTGTATCAGCGAATCTACCTTCGACGAATAGAAGTCT
+
;44<.4:B:@<>;666@@@CCCB:5555655<7=9;;09?=?45555>>DA@ABBDC?B?AAAC?B>ABACABA:A;><>??,;73;8799&8<;<197?8?@>A@@@??:?=;:=>>>=AAA=B=?<9///::6=>>>;;;:AAA>;;;?>>888=8;;;:;;5;;?@@B???CC8==FDK;D38838=DDH/=<<;9*////958=A===1==<=+===:<7<9///96539//*/4:6:;A;;7;;;D:;;;;@@;669@,//;67167>>>@@@7;;;B=BA=<
@ATNG8:01169:02976
TATGGTAGCGCATATCAGCGCAGCCCAGAAGATCAGGAACTCTAGAAGAATTCAGATTTTTGACACGAGAGTAAACGTAAAAAGAAGGTTTTACAAGACTCACGTTAACAATATTGCAGCAGTACGCACACAATCGAATCGCAGTAAGGATGGCTAGTGTAACTAGCAAGAATACCACGAAAAGCAAGAAAAAGAAGTACGCTATTAACTATTAACGTACCTGTCTCTTCCGAAACGAATGAGTACGATGAGAGAGCTCTCTCTACCATCGACGAATAGAAGTCT
+
9<:A?B;9:ACECDCBDCCBCCCDG>DBB@BBCBBA?B@ECCCCCA?BC?B@BCCBECDE3CBBCBBCCCCIIIFCBBBCCC5CC?B6;;;6;CC@BB;;;B><<9=9>A>ABB<=?BBBBCCABAGCAA@B@BCCC@CBBB@@@A=A>A;;9;BBDCDDD@BAAADC@CC@:::<??9999*999/0;==>,;;6////9:>BB?B@888=3:175;A@8?;;>AAA=@;9;;69@?=;;;BBDADB@????BAAABBAAAAAAA=?>?A@===9=???<AA==
@ATNG8:01173:03055
GATGGTAGGCGTGTGAGAGTCTGCCCAGAATATCAGGAACTCTAGAAGAATTCAGATTTTTAACACGAGAGTAAACGTAAAAAGAAGGTTTTACAAGACTCACGTTAACAATATTGCAGCAGTACGCACACAATCGAAGCGCAGTAAGGATGGCTAGTGTAACTAGCAAGAATACCACGAAAGCAAGAAAAAGAAGTACGCTATTAACTATTAACGTACCTGTCTCTTCCGAAACGAATGAGTACTATGTAGAGCTCTATACTAATCGACGAATAGAAGTCT
+
@<<C@CBD@D@ABBCDCDCBB@DDD?BACAAAABAA<A?BBCCCCC?CC=B?BECAAAAA1A?BCBA@ABBBBB:?>88888(9@<@8???5?AB?C?>?DCB?><A<>>:>>>9==????A?==@AAAAAA7>>>A;>;;;;;;;7>;@>B>C==>BBBB?B@@@BB?AA?BBC=@??>>6??;6;<<;;/6618>??CB???;@;@AAA;@;<<<=>9>>@@>>>:@;@>C9ABB>@AAB>>>A@AAB>ABBBBBBCBBBBB>AAAA@CA>AA@A;A8::
@ATNG8:01174:03026
GATGGTAGGACGAGCGTCTGAGAGGTACTCATTCGTTTCGGAAGAGACAGGTACGTTAATAGTTAATAGCGTACTTCTTTTCTTGCTTTCGTGGTATTCTTGCTAGTTACACTAGCCATCCTTACTGCGCTTCGATTGTGTGCGTACTGCTGCAATATTGTTAACGTGAGTCTTGTAAAACCTTCTTTTACGTTTACTCTCGTGTTAAAAATCTGAATTCTTCTAGAGTTCCTGATCTTCTGGTGTCTGATCTGTATCACTACCATCTACGAATAGAAGTCT
+
899:8=?C?BB;66::::@@@@BD@CDCBCDCACFGD?BB?B@BBDDDDE=BBCCC?C@DCCC?C?BBBDBBCCB<9999*;@=@ADC=BCBC@CGH@DC?@@@DAB@CDCCCBBB@DDD=A?BBBBBBBB?BBCC@EBBBBBBBCBCCCCAAA@CAA?BB?B?BBCDBCCDD@C@??>4=;@;::9:*;BCCC>BBDFGCCCBB?BBBB2A@@AB@B?BC@CCCBCA@>@@CCCDDD?B?A<ACCABBDDCCCCCIDCCBBB@BBBCCCAA?ADCC?BA88
@ATNG8:01164:03097
GATGTAGCTCTGCTCTGACTCTCGTACTCATTCGTTTCGGAAGAGACAGGTACGTTAATAGTTAATAGCGTACTTCTTTTTCTTGCTTTCGTGGTATTCTTGCTAGTTACACTAGCCATCCTTACTGCGCTTCGATTGTGTGCGTACTGCTGCAATATTGTTAACGTGAGTCTTGTAAAACCTTCTTTTTACGTTTACTCTCGTGTTAAAAATCTGAATTCTTCTAGAGTTCCTGATCTTCTGGCGCGTATGTATGTCGCCTACCATCGACGAATAGAAGTCT
+
96>@DCCDC=B>=<AA@BC@@@>@@<>;:::5<444)5>5;:>CCCCAB?BBBBC@C=@@@B>BACDCD?@;=A@CCCCC5CB>A:;;0;BA@<@A@=BB?AADCBCACECBBCBB?BCC?B@CDCD;;;C?CCDC@CCCBBCBBBBBBBAAAB?@A@?AA@C?CBBBCBCBC>B<;;;.;>C@CCDDC5CCDGF?FBC=<;BBBB@DDED5BBBBB?C@DE?CBBBA@@>@@BBCBBB=??B=B;;;ACBAABBDBBBA?ACB@;;:@?@::6:AAA?B???
@ATNG8:01168:03157
GATGGTAGTAGTACACTAGTCATACCAGAAGATCAGGAACTCTAGAAGAATTCAGATTTTTAACACGAGAGTAAACGTAAAAAGAAGGTTTTACAAGACTCACGTTAACAATATTGCAGCAGTACGCACACAATCGAAGCGCAGTAAGGATGGCTAGTGTAACTAGCAAGAATACCACGAAAGCAAGAAAAAGAAGTACGCTATTAACTATTAACGTACCTGTCTCTTCCGAAACGAATGAGTACATAGATATACGTATAGCTTCCATCGACGAATAGAAGTCT
+
::49059=AA<<<<<<;;;<<::;@=@@@:=A;95;.5.55;444474/)/)/////666'769;<====<<:=2:9<<;;;(55.56;;<0<==9;965;;700+0;@@=CAC>AABBCBCBCCBBBCBBB@DAAA?CAAA???B?B?BAA>ACBBBBBB?DBBBBB?AA<A@@9=====5<<<9<<===+=>;?@@B@@@AA8;8;?DD7;7<@BCC@B??@CDD?B?AA@;@??::9:CCCCBBBB>>AAAA>>?C>>>A=A9>????A<;7:A@@<@>>>
@ATNG8:01198:03156
GATTAGCGCATATCAGCGCAGCCCAGAAGATCAGGAACTCTAGAAGAATTCAGATTTTTAACACGAGAGTAAACGTAAAAAGAAGGTTTTACAAGACTCACGTTAACAATATTGCAGCAGTACGCACACAATCGAAGCGCAGTAAGGATGGCTAGTGTAACTAGCAAGAATACCACGAAAAGCAAGAAAAAAGAAGTACGCTATTAACTATTAACGTACCTGTCTCTTCCGAAACGAATGAGTACGATGAGAGAGCTCTCTCTACCATCGACGAATAGAAGTCT
+
///6<BA@@@;;<DBBBBBBBBB>BCC@DGCCBC?C?B@@AAAB?@@=?@CCCBCDFD5E>AAAAABDGGGF>AAACCCC5CB?B?CCC<CCHACCCDCCBBB>@>@D=AAB9::AAACCCCC@@@DCCFACCBB@BBCCDCCC?CAEA@>@BCCCCCCABBBAAA?BB@CBB;>=0000*000+000000%0>:9989ACABA?B?@>>><?<:;BCC@CCA@@CB@C@BBB<AAA=AAABBBBBB>@>BBBBBBAAACCBCBB@A@:99>:95:@AA=><<=
@ATNG8:01192:03196
GATGGTAGGCGTGTGAGAGTCTGCCCAGAAGATCAGGAACTCTAGAAGAATTCAGATTTTTAACACGAGAGTAAACGTAAGAAGAAGGTTTTACAAGACTCACGTTAACAATATTGCAGCAGTACGCACACAATCGAAGCGCAGTAAGGATGGCTAGTGTAACTAGCAAGAATACCACGAAAAGCAAGAAAAAGAAGTACGCTATTAACTATTAACGTACCTGTCTCTTCCGAAACGAATGAGTACGATGAGAGAGCTCTCTCTAATCGACGAATAGAAGTCT
+
966B9BAC?@@@@CCBCCCCCBBBF>CCCB9;:CCC@B?BCCC@@@?CC@C@A@?>>=>?.??ABCCCCCBBBK=:99??AB?BC@E>AAA9?;B=BAAA@@@;;7;=@B==>><>:;;A>>>AA???;;;@<@CAA9>>@A@?6637:>AA7::BAAA6758@?>?@<>>8>?>4;:8888(7<<8<===<)53.3...88:;:5@6@@992727=@@B=D<<<@@A<A=;::/:881888>@BB>>888@@@ADAAA?=?>DD<=?=A>>>;==>A;AA;;
@ATNG8:01219:02729
GATGTAGAGAGACTGTAGCGCACCCAGAAGATCAGGAACTCTAGAAGAATTCAGATTTTTAACACGAGAGTAAACGTAAAAAGAAGGTTTTACAAGACTCACGTTAACAATATTGCAGCAGTACGCACACAATCGAAGCGCAGTAAGGATGGCTAGTGTAACTAGCAAGAATACCACGAAAGCAAGAAAAAGAAGTACGCTATTAACTATTAACGTACCTGTCTCTTCCGAAACGAATGAGTACTATGTAGAGCTCTATACTACTATCGACGAATAGAAGTCT
+
AA<<?;:595@965666666@BB=6=@?7;CD<;;7:7<9:79895//(/388<;<<==+=7<<?CCAA><>C:<>?=<<<*:>:;8<@=0@@@>>BA@ABA;;4;?AA>ABB<??B=FC@AACBBBCCCC@CA@@?A;;:A@@C=@<>00*0><<<<BC?CACCBC?AA>BED>AA@@@8===9::::9(9@;::66///57196;;;>594:<ABC?A:99@BA?C@@@@9<<;6<;<@@@@BABBBBDBBB????>?>888888>>==;;5;:=;;?;;;
@ATNG8:01254:02717
GATGGTAGGCACTGCGCACACATCCCAGAAGATCAGGAACTCTAGAAGAATTCAGATTTTTAACACGAGAGTAAACGTAAAAATAAGGTTTTACAAGACTCACGTTAACTATATTGCAGCAGTACGCACACAATCGAAGTGCAGTAAGGATGGCTAGTGTAACTAGCAAGAATACCACGAAGCAAGAAAAAAGAAGTACGCTATTAACTATTAACGTACCTGTCTCTTCCGAAACGAATGAGTACTATAGACTATCTGAGACTAATCGACGAATAGAAGTCT
+
?;?B?CCC?DCCCCABACAAABBBB>BDF@DDCCAA?B@BBCBDDC@CC?C@CCA?@?@?2@?BBBCBBB???B=??ABCDC5AA?C>BCE<CBB@A@@BBBBBB?BADCBBA@>AABBBBBBA@@@@<><A;???@;::>AAAAC=C?CAA?BCA:::AA<<=>=;:8<<8::;;???@;?>>:888888%/<9@///==@@@<B8==AA=@=>>BAA?ABBCBBD?B?BBD=B??<?AAABCBBBBBCAAB?ACCAAAACBB?BBBBBBB=B@BC>B===
@ATNG8:01256:02755
GATGGTAGAGTATCATGTGTATCTCCAGAAGATCAGGAACTCTAGAAGAATTCAGATTTTTAACACGAGAGTAAACGTAAAAAGAAGGTTTTACAAGACTCACGTTAACAATATTGCATCAGTACGCACACAATCGAAGCGCAGTAAGGATGGCTAGTGTAACTAGCAAGAATACCACGAAGCAAGAAAAAAGAAGTACGCTATTAACTATTAACGTACCTGTCTCTTCCGAAACGAATGAGTACTGTATCTATGTGTGCGCTACCATCGTTCCTTCTGAGTCT
+
55<<7<;;;<<<===A;;<@A@@@A<AAA?ABBBBC?B?@?@ABBB?CC@C?BCB@@@@@0@7;;BCA@@;9;:)5999=>>+>@:?<?@@0<6:49?>>ACAAB;@;@@::896;;;;373::>?ABB@B>=;<;B<?===:865;C?C8807=:9;=>@;@?>766///(/99485588879/355555$374----568895:02.56.3...//:27;;;<55.43444)499.45<<;:685----5-//9333:888;;28333838,3,37773327
@ATNG8:01239:02762
GATGGTAGTGATACAGATCAGACACCAGAAGATCAGGAACTCTAGAAGAATTCAGATTTTTAACACGAGAGTAAACGTAAAAAGAAGGTTTTACAAGACTCACTTTAACAATATTGCAGCAGTACGCACACAATCGAAGCGCAGTAAGGATGGCTAGTGTAACTAGCAAGAATACCACGAAAGCATGAAAAAGAGTACGACTATTAACTATTAACGTACCTGTCTCTTCCGAAACGAATGAGTAACTATGTAGAGCTCTATACTAATCGACGAATAGAAGTCT
+
CABC@CCBCCCCBBBCCCCCBBBCE?BBD?BBBB@@>A?BCCA@AB?BC@C?CBBBBBBB1B?BBB???CABBC<>=A@CCC1CD?@8@@A7BCCGJABABBBCL?C@;<:;@C?BCBAAAAAA???BBAAB@BBBB@BA@??@@B@B?BBB?B@@?BBFD?BBAA?>;?B;??C799A@@6==;0/0;;;,/0/667556AAA=A=>>>=8<:;::::39===<=?:?;>?@6=AA8;00>00*000/;>=@?AA??@@BBACC?BBACB::69?>=9>@00
@ATNG8:01225:02896
GATGGTAGTACATGATAGACGACACCAGAAGATCAGGAACTCTAGAAGAATTCAGATTTTTAACACGAGAGTAAACGTAAAAAGAAGGTTTTACAAGACTCACGTTAACAATATTGCAGCAGTACGCACACAATCGAAGCGCAGTAAGGATGGCTAGTGTAACTAGCAAGAATACCACGAAAAGCAAGAAAAAGGAAGTACGCTATTAACTATTAACGTACCTGTCTCTTCCGAAACGAATGAGTACGATGAGAGAGCTCTCTCTATCGACGAATAGAAGTCT
+
:66<:=??C>>?CCCBBAB;955::6<>>:>CBABB=@>@AA?B;918:3918?=@@AAA.:9;CBBCBCBBBC<@@@AAAA0AB>B?BCC=CGHBDCCBBBA::6<?AB?BAA;99CCCBBCBA@@BBA;;5;A;;5;;:@?@;:79?CBB@BBCCB@@@=@@@CCC>AB?CA@:==9988*889299999(:;@:9877@@@@A=?<;>AA<@<>=CBB?BBBBBBB@D@CCD>A@@=@?ACBBBCBBAABCCBBBE>>@>B@BCA??==<<AAAD<A<;;
@ATNG8:01226:02870
GATGGTAGTAGTACACTAGTCATACCAGAAGATCAGGAACTCTAGAAGAATTCAGATTTTTAACACGAGAGTAAACGTAAAAAGAAGGTTTTACAAGACTCACGTTAACAATATTGCAGCAGTACGCACACAATCGAAGCGCAGTAAGGATGGCTAGTGTAACTAGCAAGAATACCACGAAAGCAAGAAAAAGAAGTACGCTATTAACTATTAACGTACCTGTCTCTTCCGAAACGAATGAGTACTATAGACTATCTGAGACATCGACGAATAGAAGTCT
+
965A@AABACCCBFCCCCCCCB;;;@EBB@BC@@AJ=A=A@BAABC>BB?B@@@?;;;;;)9<@A@AABBBAAA99:;;;;;*9;497@@B9CCCFGBAACCCCC?B?BB@BBB=@@CBCBBCCCCDCAAAC@C9::?@@@ABBBB?B@CCB?BDCCCCCC>ABBBCB?A@<@??9==::9,998;9999:(7>8=588@@==>=B<????8<8<>DAB?AAAABCD?B?BBD>:::=988@BCCCCCCCBBBB@CCBBBBAAACDBB>><>A@@>BBBB
@ATNG8:01228:02915
GATTAGTATAGAGCTCTACATAGTACTCATTCGTTTCGGAAGAGACAGGTACGTTAATAGTTAATAGCGTACTTCTTTTTCTTGCTTTTCGTGGTATTCTTGCTAGTTACACTAGCCATCCTTACTGCGCTTCGATTGTGTGCGTACTGCTGCAATATTGTTAACGTGAGTCTTGTAAAACCTTCTTTTTACGTTTAACTCTCGTGTTAAAAATCTGAATTCTTACTAGAGTTCCTGATCTTCTGGTGTCGTCTATCATGTACTACCATCGACGAATAGAAGTCTT
+
;567@?A@@@BBBBBCDC>BCA@@@@@>>@:@AAA=AB>A>@??ABBA@BBB>><@+0/68385668@@>>888AABBB2@@::6566&298818894=?<@AB;;:7;;@??@BA<?>?>D>=<<888;;8==@A=;;;@A@@;;;=>>=>>?:8889==8=:=BBB@@@@@688AAA5A7;7;@AAA/AA<<<3:3:=::;66//)////(/:==A<@<@B:>>@A@>>>=B=??=A>><>??<>>>AA???@@???@@@=<>>9>>>>@>>@<@A>949=661
@ATNG8:01254:02925
GATGGTAGCTCTGCTCTGACTCTCGTACTCATTCGTTTCGGAAGACGACAGGTACGTTAATAGTTAATAGCGTACTTCTTTTTCTTGCTTTCGTGGTATTCTTGCTAGTTACACTAGCCATCCTTACTGCGCTTCGATTGTGTGCGTACTGCTGCAATATTGTTAACGTGAGTCTTGTAAAACCTTCTTTTACGTTTACTTCTCGTGTTAAAAATCTGAATTCTTCTAGAGTTCCTGATCTTCTGGGTGCGCTACAGTCTCTCTACATCCGACGATAGAAGTCT
+
////3/44455559<<5//7///<;::;9944.3444//;4:4://////75:?<;949455594:4///7/5555.55:::(55.5455)////)//5(-/)/////<7<<=<;6554955.57555;95569666>955555555955555444.5/9277)/)///99:///,//:;;.<7<,55<:+:4444)544.4559555.5999$55955168;:455555//27)//////27/44)555555<;;;;>>>@?><:9/-(-55---//:29454
@ATNG8:01219:03108
GATGGTAGCTCTGCTCTGACTCTCGTACTCATTCGTTTCGGAAGAGACAGGTACGTTAATAGTTAATAGCGTACTTCTTTTTCTTGCTTTCGTGGTATTCTTGCTAGTTACACTAGCCATCCTTACTGCGCTTCGATTGTGTGCGTACTGCTGCAATATTGTTAACGTGAGTCTTGTAAAACCTTCTTTTTACGTTTACTCTCGTGTTAAAATCTGAATTCTTCTAGAGTTCCTGATCTTCTGGGTGCGCTACAGTCTCTCTACATCGACGAATAGAAGTCT
+
4444.4:>:556BBCCCCCCBAB@@@BABB@@:<;;;6;C?C?BCBBBDDADDC@@=?<ABCC@C?BCCCCDB@A?ADCCC5CC?@@AG>BBBB:;;C?@@=@B@@ADAHBBBCCDC>AAL@C?CCBBBBBC@BBCC?BBBBBABBCA@@BBBBB@BBB?BD@C?BABBBBBAA;@AAA@3A>A=<;;;;*;AAAA;A;;<AAAA@@5;:;-9??:;4:=AA?BCBBCBB?B@CCBBAA=>9;;0;AADCCBCBCCCC@@@@;;;@AACB;;6;@AA?CBBB
@ATNG8:01259:03100
GTGGTAGCGCACACATAGATACAGTACTCATTCGTTTCGGAAGAGACAGGTACGTTAATAGTTAATAGTCGTACTTCTTTTCTTGTCTTTCTGTTATTCTTGCTAGTTACACTAGCCATCCTTACTGCGCTTCGATTGTGTGCGTACTGCTGCAATATTGTTAACGTGAGTCTTGTAAAACCTTCTTTTACGTTTACTCTCGTGTTAAAATCTGAATTCTTCTAGAGTTCCTGATCTTCTGGATAGCGACGCGATATACTACCATCGACGAATAGAAGTCT
+
<==8;;;6;6@@>>@BCB@EDDC>ABBC===:<==<4:>.5.5599955.599995:;@AAB=>9>@0//9:;::54444&44.489::1;=4404949=0333=>>8?@BAA@A?<@@A<A=AA@=:;;=8====8BCBBCCDDCBBBAAACD?BAEFHJ@B@BC@@ACBBC>C;;;;.;<@<;;;;.:B>?@:@;;:@>?::92999*9@>5646:?D=B@??AAA=@?CB?@@?499A=AB;;;AABCCCCCCCBB;;;?BCBECCCB?A@?@=@:::
@ATNG8:01233:03192
GATGGTAGAGAGAGCTCTCTCTTACTCATTCGTTTCGGAAGAGACAGGTACGTTAATAGTTAATAGCGTACTTCTTTTTCTTGCTTTCGTGGTATTCTTGCTAGTTACACCAGCCATCCTTACTGCGCTTCGATTGTGTGCGTACTGCTGCAATATTGTTAACGTGAGTCTTGTAAAACCTTCTTTTTACGTTACTTCTCGTGTTAAAAATCTGAATTCTTTCTAGAGTTCCTTGATCTTCTTGGCGCTCTGTCACGTCTGCTACCATCGTATCTCAGGAGTCT
+
?:9939445:55596;566<<<:=BB@@@<@AAA=BB@B?BBBBGEC@DBA;;6;=@@AB<@=@AAABA@::37;<;?1>C=BBBB<BBBB@CBB?BC8::>A7807=??073967//6>5///.3335.557717;665;<;8557:::994925-2:-5,222288789255599.96?299999(6722+225-5<<7977-6888(6<:=>9>3665'277=?>?98383/--39(--).477552222277<788@@@@@<>=;;;888==>=1665//
@ATNG8:01285:02680
GTGGTAGAGTATCATGTGTATCTCCAGAAGATCAGGAACTCTAGAAAGAATTCAGATTTTTTAACACGAGAGTAAACGTAAAAAAGAAGGTTTTACAAGACTCACGTTAACAATATTGCAGCAGTACGCACACAATCGAAGCGCAGTAAGGATGGCTAGTGTAACTAGCAAGAATACCACGAAAGCAAGAAAAAAAGAAGTTACGCTATTAACTATTAACGTACCTGTCTCTTCCGAAACGAATGAGTACAGAGATACGATATGTCTACATCGACGAATAGAAGTCT
+
<==6:/0///::<666>><<;;::7<;<7:99///)/)/:99:444)59499:9455:<::%<7<A>>>CC;;;C>B;;6====&@@7<.555&4::5:;;:;>?8878@BB?BCC8:99:;BAABBAAACCCC@DCA@=@@??@DCD?B>A;;7;CC@@@BB>AAAAAA?BB=??C>A?999,7;;5789999:#0;669*//>:;7:784<<55.53;;B9929??996@>@29;:/9?@=@BB@@@BAA@BBBBBBCBBBABBBB@@>>>@;;:;>>:96;>??
@ATNG8:01290:02671
ATGGTAGGCACTGCGCACACATCCCAGAAGCATCAGGAACTCTAGAAGAATTCAGATTTTTAACACGAGAGTAAACGTAAAAAAGAAGGTTTTACAAGACTCACGTTAACAATATTGCAGCAGTACGCACACAATCGAAGCGCAGTAAGGATGGCTAGTGTAACTAGCAAGAATACCACGAAAAGCAAGAAAAAAGAAGTACGCTATTAACTATTAACGTACCTGTCTCTTCCGAAACGAATGAGTACGTGTGACGTACGTGAGCTACCATCGACGATTAGAAGTCT
+
56:7<:<5945554;995555555)/;;2///:7996;5>@@9:5@:?::?:9:973333$36;><==:::<<;177599999#59499@>@2@B=:<A;BCCCAB?A@CC@CBC@BB9:;CCBCCDCBBCCC@CB@?=@???@ABB@C@D@@?@BBECBBC?CCBBBB?BB<??=39:::::+::81888898%8=8<656BACBB<A=AA>>;?>?>BCC@DCDCBCC?B?BBA9?8949?ABCBBBBBBBCCCDDBBBBCBBA>>;?BAA@A000<>>A=@@AA
@ATNG8:01270:02749
GATGGTAGCGCATATCAGCGCAGCCCAGAAGATCAGGAACTCTAGAAGAATTCAGATTTTTAACACGAGAGTAAACGTAATAAGAAGGTTTTACAAGACTCACGTTAACAATATTGCAGCAGTACGCACACAATCGAAGCGCAGTAAGGATGGCTAGTGTAACTAGCAAGAATACCACGAAAAGCAAGAAAAAAGAAGTACGCTATTAACTATTAACGTACCTGTCTCTTCCGAAACGAATGAACTATGTAGAGCTCTTTACTAATCGACGAATAGAAGTCT
+
B=BB=A;666?C@AAHCBBCBBBCD>CCD@CBBB;;8;?BBCCCCB@??<?<>>?;;;;;*;>BBBBDIECCCC>CCBC@DFAFC?B@DJJ<BBC@BDDCCCDBB@B@BB?A@@<@BBBBCCDCCCCCCDCC@CAAA@BAAABCAA>B?B???ACCECBAC@CCCBBB?@?;@@@<>=0000*0005000000%0>6<744:7;ED<B<B>>><@<;;BCC@GCCCBBC?@=@BG<B;;:;AA@EDBABBCEBBACCCD>DCCB?B@AACDD@BBBB>BB??
@ATNG8:01309:02741
GATGGTAGGCGTGTGAGAGTCTGCCCAGAAGATCAGGAACTCTAGAAGAATTCAGATTTTTAACACGAGAGTAAACGTAAAAAGAAGGTTTTACAAGACTCACGTTAACAATATTGCAGCAGTACGCACACAATCGAAGCGCAGTAAGGATGGCTAGTGTAACTAGCAAGAATACCACGAAAGCAAGAAAAAGAAGTACGCTATTAACTATTAACGTACCTGTCTCTTCCGAAACGAATGAGTACTATGTAGAGCTCTATACTAATCGACGAATAGAAGTCT
+
966=<CCC@BCCCFCCCBCBAB:;;06CD@BBBC;:6;=A@BBABB>AB<@=@AB?@@@@.@=AABBBBBAAAD>CCBAAAA0A@9=5:::*0/;9@075>>:;;=A<?@<===7::?????AA==>>>=>A<@AAA<>==989//-/7;;C?>888@@@B=A>>;>>?@@=@;;,//676.7:9577777)//)/:::=>>;;5;;==>A<A=<668=:=<=>AAA=C=>>>7>??9===;///776:>@B???BB??ABB??<>>>??BB;AAAA=@@>=
@ATNG8:01278:02779
GATGTAGGTGCAGCATGAGTGTATCCAGAAGATCAGGAACTCTAGAAGAATTCAGATTTTTAACACGAGAGTAAACGTAAAAAGAAGGTTTTACAAGACTCACGTTAACAATATTGCAGCAGTACGCACACAATCGAAGCGCAGTAAGGATGGCTAGTGTAACTAGCAAGAATACCACGAAAGCAAGAAAAAAGAAGTACGCTATTAACTATTAACGTACCTGTCTCTTCCGAAACGAATGAGTACCTCTCAGACGCTCGTCCTACCATCGACGAATAGAAGTCT
+
/////7934////////5;;95449399;7555:;:-505ABBB;;7;@<@=@A?;;;;;*97ABCDCCEBBCD@BCBBBBB2BCACACCC:CCC@CABBDCBBB?B?BB?BBC<??BBBCCCCDDBBBBCC?CCCC?AA@@BBBB>C@E@@>@EBBBAAC@AAACCB?BB>BBA8<;777):==;9:::::%0>;?0/0@=AAA=B=AA@@:=:==DJJ@CBBBBBB?A>BBA;A@@<@BBBBBCABBBCC@BBBBBBBBB>CBB?A<<A>>>A=566@<?@@@
@ATNG8:01295:02795
GATGGTAGATACTCGCTGATACACCCAGAAGATCAGGAACTCTAGAAGAATTCAGATTTTTAACACGAGAGTAAACGTAAAAAGAAGGTTTTACAAGACTCACGTTTAACAATATTGCAGCAGTACGCACACAATCGAAGCGCAGTAAGGATGGCTAGTGTAACTAGCAAGAATACCACGAAAAGCAAGAAAAAAGAAGTACGCTATTAACTATTAACGTACCTGTCTCTTCCGAAACGAATGAGTACACATCGTCGTGTCGTGCTACCATCGATTCCGGATAGTCT
+
;@>><CCBCCCBBABACCCCCCCBB<BCC@AA@BBB?B@BBAAAAA>BA>A=AAA>>>>?.>?CBBBBBCCCCD=BBBBBCB5BB@C<AAA9CIJAI;;;BAA@@@9@?AA?@@@<@?ABBBDCHDBBBAAA@=@@@A=@??CAA??<@<@BB>AAABBBBB@GCCBBB?AB?@@@3999999+99:3:>=>==&==76725799@@=B<@<>><@<>?BDD@DCCBBCC@B>AAD>BBB@??>AAABBBCBCBCCBCBBBB:::???:?:9:AB<?>@ADCCF@;:
@ATNG8:01297:02808
GATGGTAGTATCTGCACACTCTGTCCAGAAGATCAGGAACTCTAGAAGAATTCAGATTTTTAACATCGAGAGTAAACGTAAAAAAGAAGGTTTTACAAGACTCACGTTAACAATATTGCAGCAGTACGCACACAATCGAAGCGCAGTAAGGATGGCTAGTGTAACTAGCAAGAATACCACGAAAGCAAGAAAAAAGAAGTACGCTATTAACTATTAACGTACCTGTCTCTTCCGAAACGAATGAGTACTGTATCTATGTGTGCGCTACCATCGACTAATAGAAGTCT
+
///@:@A@?=;;;@BCCCBCDCCA@??BB?AB;;;A>B>ACC;:8B?BB?A?00.--888'83:---96688;;;233/99888$//(/(///&/6717:==977..(-(-204-.).337>>>>?DBDCCCBB<>>??;@@ABCBBB?B?B@@?@BCDBBBC?BBBBBA?@@:???9==999,9982999999%/:5;///;;>?@<>;>???:>:>@DDD@BBAAB;;59:999/8991987ACCCCCBBBBB:::BB>?>>AA8818=>=>=>=;?@8818888
@ATNG8:01267:02811
GATTCATATGAGAGTGTGTACTCATTCGTTTCGGAAGAGACAGGTACGTTAATAGTTAATAGCGTACTTCTTTTTCTTGCTTTCGTGGTATTCTTGCTAGTTACACTAGCCATCCTTACTGCGCTTCGATTGTGTGCGTACTGCTGCAATATTGTTAACGTGAGTCTTGTAAAACCTTCTTTTTACGTTTACTCTCGTGTTAAAAATCTGAATTCTTCTAGAGTTCCTGATCTTCTGGGACAGAGTGTGCAGATACTACCAATTCGACGAATAGAAAGTC
+
8;;7:4///////7/555555999<6;59;/5>9=299@B>CC?CDCCC@B?BBCD@D@B@@?BB???@BAABB2?>9>899+9B@A=@?B@CE?BBBBAA>BBBBBBCC?CDD<@<=>;==::;=A@@@=AAA@??===>>@?A@@@<;;;;>=8=>;<:AAAAAA9=9=@=2;*/*/9898*8>///,8??=<=A>;;7;FDD/?;;;A=A>AA;@@@A:::=D:??=;--(----)-37:<<66---,2,,-.3384=05055555=266666-536
@ATNG8:01300:02848
GTGGTACGGACGGAGCGTCTGAGAGGTACTCATTCGTTTCGGAAGAGACAGGTACGTTAATAGTTAATAGCGTACTTCTTTTTCTTGCTTTCGTGGTATTCTTGCTAGTTACACTAGCCATCCTTACTGCGCTTCGATTGTGTGCGTACTGCTGCAATATTGTTAACGTGAGTCTTGTAAAACCTTCTTTTTACGTTTACTCTCGTGTTAAAAATCTGAATTCTTCTAGAGTTCCGATCTTCTGTGAGATATGCATGATGCTACCATCGACGATAGAAGTCT
+
?49.////2///)/777::555:<@9966=B@@?@CCC8;:>A<AAAAA@@=;9:ED7;9;@@A9<8>0/0/<<<<:=@@@@+==666BD;@@@@;>?@<BA769ABCC@CCCCBB??<?>>=A=@AB:;9@@;>@@@<B;;;695:://////786:;;6<;8>0555<=<<<@:=<<<:+:.5.59999(555:@069999>996>8A@@@+@@===?BADC@@@@B@@?;@:<<<9718<ABB:;;:000;000///44:<5554=<;:::<:;6;::9
@ATNG8:01289:02899
GATGGTAGTGCGTGAGAGAGAGACCCAGAAGATCAGGAACTCTAGAAGAATTCAGATTTTTAACACGAGAGTAAACGTAAAAAGAAGGTTTTACAAGACTCACGTTAACAATATTGCAGCAGTACGCACACAATCGAAGCGCAGTAAGGATGGCTAGTGTAACTAGCAAGAATACCACGAAAAGCAAGAAAAAAGAAGTACGCTATTAACTATTAACGTACCTGTCTCTTCCGAAACGAATGAGTACATATGTAGAGCTCTATACTACCATCGTCCGTTAGAAGTCT
+
;<<C?CCDDBBBBBBCCCDDEC@@@=?CC@CCCBAA?A@BCBBBBC>BB>A>BBBBBBBB3B@DCCBBBCCBBC>AAAABAB2AB>B5;;;6;CCAGABACCDDD@D@CD?BBB=@?BBCCBBBBBCCCCCC?CBAB?AABBBBBB>B?A@A?ADCCCCCA?BBBBBB>@@;@@@;??9999+999;999999%9>:>888@@ABB:=:>ABB7:7;@BBB?BCCBBAA>A>ABD>CAA>ABBCCBBB@@ABBCCCBB@<<<@AA@@><??@@@@6;:=B>><>>>=
@ATNG8:01308:02890
GATGGTAGTGCGTGAGAGAGAGACCCAGAAGATCAGGAACTCTAGAAGAATTCAGATTTTTAACACGAGAGTAAACGTAAAAAGAAGGTTTTACAAGACTCACGTTAACAATATTGCAGCAGTACGCACACAATCGAAGCGCAGTAAGGATGGCTAGTGTAACTAGCAAGAATACCACGAAAGCAAGAAAAAAGAAGTACGCTATTAACTATTAACGTACCTGTCTCTTCCGAAACGAATGAGTACTATAGACTATCTGAGACTGCCAAGGCACACAGGGGATAGG
+
@;;B@CCCABBBBBCCDDDBBBCCC?CBB@BCCCBB?B@BBCCCBC?BA<@;@AAAAAAC+=6;@<B=BBAAAA;?9;9<<<*<=7<1666&5<<=@999BBBBB@B@CE?CCB>@@??@BBBCBBBBBB;;:;CCC?AACBBBAA>B@CBA?AAABACDD?BBBCBB?BB?BBB?AA:::27<<999:9::%:>:A===BBB>?7;7;;AA9=8<<@@@=@CAAABB@C>ABA;@@A=AABBDCCCBBBBBAAADBBB???BCCA=A8:6:AAAABBDE;CAAAC
@ATNG8:01290:02935
GATGGTAGCGCATATCAGCGCAGCCCAGAAGATCAGGAACTCTAGAAGAATTCAGATTTTTAACACGAGAGTAAACGTAAAAAGAAGGTTTTACAAGACTCACGTTAACAATATTGCAGCAGTACGCACACAATCGAAGCGCAGTAAGGATGGCTAGTGTAACTAGCAAGAATACCACGAAAGCAAGAAAAAGAAGTACGCTATTAACTATTAACGTACCTGTCTCTTCCGAAACGAATGAGTACGTGTGCGACGTGTCTCCTACCATCGAACTTGCAGAGTCT
+
;;>>:?:66;>CBCBDCDDBCCCCC>CCCACCCDBB?B@BBBAABB?BD>A>BCDABBBB5B@GDCBAACBBBE=>@>>@@@0@D@D@CDD:CCDADCBCCCCCC@B@BB@CDD>A?AAACCCCCCBC@@CGAGBBB?BA@@@B??<A@CAA?@CBBBBBC@CCC@AA?BB=@A@298888*9<<899999.7A?C>??CCCCC?B?@A==5;5;>CBB@CCBBAAA=A>A@@9A;;5:::ACCC???:9:@ABAAAAAAA?BBB@BBB=?8<99<??B;;;??
@ATNG8:01313:02982
GATGGTAGGAGACACGTCGCACACGTACTCATTCGTTTCGGAAGAGACAGGTACGTTAATAGTTAATAGCGTACTTCTTTTTCTTGCTTTCGTGGTATTCTTGCTAGTTACACTAGCCATCCTTACTGCGCTTCGATTGTGTGCGTACTGCTGCAATATTGTTAACGTGAGTCTTGTAAAACCTTCTTTTTACGTTTACTCTCGTGTTAAAAATCTGAATTCTTCTAGAGTTCCTGATCTTCTGGATACACTCATGTGCACCTATCGACGAATAGAAGTCT
+
BBBB?>C@;DCBBCEDCBCBCCCCBBCCCCCC@CCCC?CC@C?CBBEBBB>ABCCC?B?BBBB?B?ABBBCCCCB@?????2?A??78719AAC<?@C?BB?AAABBB?BBC>><AA<@?@<@=@@@>>::;<AAAA:>>A@>>>?AAABC;;;?<;::<>>:><>BAA?A?CC6<<ACC5A;>=>?=?>.>A???7>>@<<<C;99;AACA.A;=;A:A=@>;===A>==<A=AAAAAA8<><;>AAAA=;>>>>>@>?D7;=?@>>>AA<AA>>:>@@A
@ATNG8:01302:03150
GATGTAGACATATCGTACTCTCTGTACTCATTCGTTTCGGAAGAGACAGGTACGTTAATAGTTAATAGCGTACTTCTTTTTTCTTGCTTTCGTTGGTATTCTTGCTAGTTACACTAGCCATCCTTACTGCGCTTCGATTGTGTGCGTACTGCTGCAATATTGTTAACGTGAGTCTTGTAAAACCTTCTTTTTACGTTTACTCTCGTGTTAAAAATCCGAATTCTTCTAGAGTTCCTGATCTTCTGGTGTCTGATCTGTATCACTACCATCGACGAATAGAAGTCT
+
566;;;;DABCCGCCCCCBCCCDDCCCCABB@BCBC>BC=A=:55<<<;7=<==>8B7BCBB=@7:::::=<55.222222#25.5222'2771;,733,281666725.29;;B@@@=@@@;?<?@<=;;;@=BAAA8;;@=>;;;A@@A>;6669///9//,/9AABAA@@==8====>2?;?;??>>=+::666.6;:///=66::=AAB/A@;?@=B===7=///;991713<==//-/::5::@>;;;BBC???@@>=>@@:=>A?;;////;=>6;>@A
@ATNG8:01267:03163
GATGGTAGGACGAGCGTCTGAGAGGTACTCATTCGTTTCGGAAGAGACAGGTACGTTAATAGTTAATAGCGTACTTCTTTTTCTTGCTTTCGTGGTATTCTTGCTAGTTACACTAGCCATCCTTACTGCGCTTCGATTGTGTGCGTACTGCTGCAATATTGTTAACGTGAGTCTTGTAAAACCTTCTTTTACGTTTACTCTCGTGTTAAAAATCTGAATTCTTCTAGAGTTCCTGATCTTCTGGTGTCTGATCTGTATCACTACCATCTACGAATAGAAGTCT
+
///86::<8==<666<<<<<<=BB?BBBBCBB=A@@@<@B?C@BCCCCCC@DDDDD?C=CCCC?C?BBDDBBBED?>>>>>0@B?BBCD?CEBB?BBEACC;;;BBAB@CCCCDDDD?DDC@D@CCBBCBBBBDEBB?CCC@@@CCCCCCBBCBC?B??=@DAD@CCCCBCBCB9?;;;;.;>A>;;;;.:@?BD;;;DJDCCBBA5;;;;*;@@A@=A?CC@CCECCAA>B@CCCCAA;@:;7;BBAABCCCCBBBCCCBB@C@AAA@CDAC?BCCC@CAAA
@ATNG8:01327:02691
GATACACGAGATCTCATCGTTCTCATTCGTTTCGGAAGAGACAGGTACGTTAATAGTTAATAGCGTACTTCTTTTTCTTGCTTTCGTGGTATTCTTGCTAGTTACACTAGCCATCCTTACTGCGCTTCGATTGTGTGCGTACTGCTGCAATATTGTTAACGTGAGTCTTGTAAAACCTTCTTTTTACGTTTACTCTCGTGTTAAAAATCTGAATTCTTCTAGAGTTCCTGATCTTCTGGTGAGATATGCATGATGCTACCATCGACCGAAATTTGAAGTCT
+
CB=CB=CCCCCBCCCBCCBE=@@D@@=@@@@=@C@D>BBBGCDDBCDCBB?A@CBBB@C?CBBCCBBBC@CDDDD2A@=A9993:CBB9;;C?CC?BBBBBB?CBBBACCC>B@A?B@BABAAAAA@@ACA;??@@A>>>>>A>@>>>A;>>><@@<?<?AAAAAA??:>>ABA6@;<8<>AAA.<<88858AAA?AA==;=AAAA.A<<<A<A<@>;@AAA???<A<AAAAA@8>>@=>@<<;>>>=<====<<<;9735569//)///)/6.33-2,,,
@ATNG8:01322:02817
GATGGTAGTGTCAGTGCGCGTCGTCCAGAAGATCAGGAACTCTAGAAGAATTCAGATTTTTAACACGAGAGTAAACGTAAAAAGAAGGTTTTACAAGACTCACGTTAACAATATTGCAGCAGTACGCACACAATCGAAGCGCAGTAAGGATGGCTAGTGTAACTAGCAAGAATACCACGAAAAGCAAGAAAAAAGAAGTACGCTATTAACTATTAACGTACCTGTCTCTTCCGAAACGAATGAGTACGATGAGAGCACGACTCTGTCTACCATCGAATCACGAAAGTCT
+
444?39:?@ACCCAABFBCCCDEA@?@BC@BB;:;C6;:;BCCCBB?BC@B?AAABBDCD3C?DCCBAAABBBE@BA@@>>>,;;5;;@@@7;;EABAAACDCDD?B?DC@CBB=@@BBCCCCCCCDDDBCC@B@@@?BBBCCCBB>C?CBB?BBBCCCCC?BBBBBB@CC@9898<<9999*9992999999%0<7<///::?AA:>:=ABA5;7;=BBC@CCACCDD>A>ABB>BBB?AAACCCDE800><7,,,,,)),,,*-6445066:7525:?<88818>:6
@ATNG8:01321:02943
GATGGTAGGTGCAGCATGAGTGTATCCAGAAGATCAGGAACTCTAGAAGAATTCAGATTTTTAACACGAGAGTAAACGTAAAAAGAAGGTTTTACAAGACTCACGTTAACAATATTGCAGCAGTACGCACACAATCGAAGCGCAGTAAGGATGGCTAGTGTAACTAGCAAGAATACCACGAAAGCAAGAAAAAGAAGTACGCTATTAACTATTAACGTACCTGTCTCTTCCGAAACGAATGAGTACTATGTAGAGCTCTATACTACATCGACGAATAAGTCT
+
////)/773////////7>ABB;;;?8944.4<<<>C?B@BCBBCBB?BB?B@CCECCCCC5C@BBCBBBCCCCG@AABCDCD5CB?C=AAA:ABC@BBBCCBBBB>B?BB>AAB;>=BBBCCDCCCBBBDCC?CCCC>??BBCBBB>BBCCB>BCDCBBBD?BBBAAA>BC>==<7;;;;;3=9939>>>@2@B?C9::BA>>>;><AAAD;A<@@CDC@CCCCBCC<@=@@@9AAA?BCBBBBBBBBACBBA@AB@@@@@@B=>>=>>@@AA:@@:><=;
@ATNG8:01324:02931
GATGGTAGGCACTGCGCACACATCCCAGAAGATCAGGAACTCTAGAAGAATTCAGATTTTTAACACGAGAGTAAACGTAAAAAGAAGGTTTTACAAGACTCACGTTAACAATATTGCAGCAGTACGCACACAATCGAAGCGCAGTAAGGATGGCTAGTGTAACTAGCAAGAATACCACGAAAGCAAGAAAAAGAAGTACGCTATTAACTATTAACGTACCTGTCTCTTCCGAAACGAATGAGTACTCTCTCAGAGACACACTAATCGACGAATAGAAGTCT
+
A<<<5:9:7:565;A@AB;<;?959,5@C@CCBBAA=A?BCBCBBB@BB?C?A?@9::::)7;=>@AA@@>>=?5;7:;@@A,?A;A2;::49@B?B@@ADCCBB@B@DF@BBB@BB@@BCHCCBCCCCCBC?AAAE@B@@@BCCC@B@B@@=?C???BCCABAAAAA=AC@999;??@AB=A>=<@ADDD/AA=?@?@?>===:>7;;8706597@@C?BAA@@9939;999.7;;5;?ABBBAAADCB??@;;;???@>>==@<<<<//,/>>>9AAA<
@ATNG8:01324:02946
GATGGTAGAGTATCATGTGTATCTCCAGAAGATCAGGAACTCTAGAAGAATTCAGATTTTTAACACGAGAGTAAACGTAAAAAGAAGGTTTTACAAGACTCACGTTAACAATATTGCAGCAGTACGCACACAATCGAAGCGCAGTAAGGATGGCTAGTGTAACTAGCAAGAATACCATGAAAAGCAAGAAAAAAGAAGTACGCTATTAACTATTAACGTACCTGTCTCTTCCGAAACGAATGAGTACACACTCTCATATGACACTATCGACGAATAGAAGTCT
+
;66>:==>@CB?==?<<<BBCAB;;5;;;6;BAB;;;;@BBBBCCD?BC@D?BBCCCCCC5C?BCCBCCCCBBB=BBCCGFF5BBAC@BBB;BCC?CAABCB@???A?BB?CCC<??BBBBCCCCCCCBBBC?CCBB?BBBBCBAA=@?@998:BBBBBBC@BBBBBA<?>6<993:=9999*9985898777$/>6:///=59:A=@=@?>>1818=CCCABBBBAA@<@<@@@;@CB>A@BBBBCCBAA@BCCBAABCCCBCCCDAAAAAA<ABBB>B@@@
@ATNG8:00687:03286
GATTAGTATAGAGCTCTACATAGTACTCATTCGTTTCGGAAGAGACAGGTACGTTAATAGTTAATAGCGTACTTCTTTTTCTTGCTTTCGTGGTATTCTTGCTAGTTACACTAGCCATCCTTACTGCGCTTCGATTGTGTGCGTACTGCTGCAATATTGTTAACGTGAGTCTTGTAAAACCTTCTTTTTACGTTTACTCTCGTGTTAAAAATCTGAATTCTTCTAGAGTTCCTGATCTTCTGGGTCTACGCTCGTCGCGCTACCATCGACGAATAGAAGTCT
+
@:>4?@;69@@BBF;;6???@CCCCBCCCD?BCCC=@@@C@AAABCCC@A@B@;:=?@>@@00,/>=9=BB==8@;;;:+><28566.6:37.3=>,73.337985059:?A;::<AAD=C=A@=<///:6///=6<=?????@@@@>>>>>@<A@B<@@=A8;;?@@@@AA;>8888,8:A:>?A@@/=>;;;3:===?>>;;<==>@>+9//-806+//489;9>>=6:6///66=39:<=5=???@>?>>>=;;7<77394999376661397;,//;7
@ATNG8:00704:03291
GATTAGGCGAGAGTGAGACGCAGTACTCATTCGTTTCGGAAGAGACAGGTACGTTAATAGTTAATAGCGTACTTCTTTTTCTTGCTTTCGTGGTATTCTTGCTAGTTACACTAGCCATCCTTACTGCGCTTCGATTGTGTGCGTACTGCTGCAATATTGTTAACGTGAGTCTTTGTAAAACCTCTTTTTACGTTTACTCTCGTGTTAAAAATCTGAATTCTTCTAGAGTTCCTGATCTTCTGGGCTGCGCTGATATGCGCTACCCATCGACGAATAGAAGTC
+
;56:@?<@B;;9@?@@ABCCCCCCCCICCC@BBCC>BB@D?BBCCCBB?@A@BC?B@BBBB?C?BBBBAAAAB<@AAAA1@A<B@@A9???A>AAA?BB;99:BBB?BBBB@@@@;@A?8=6:9>A;:;;=A?@?<>>C898;;@@@AA>>>A;>==:=B8=8=====<=888-8;:<=*/*//6555'//-55'......678:59999*6222=9>;@A;BA==;;;8=:==:://)-666.6-/-==--/::;9<;<<666.595326--(-32502--
@ATNG8:00677:03374
GATGGTAGTGTCAGTGCGCGTCGTCCAGAAGATCAGGAACTCTAGAAGAATTCAGATTTTTAACACGAGAGTAAACGTAAAAAGAAGGTTTTACAAGACTCACGTTAACAATATTGCAGCAGTACGCACACAATCGAAGCGCAGTAAGGATGGCTAGTGTAACTAGCAAGAATACCACGAAAGCAAGAAAAAGAAGTACGCTATTAACTATTAACGTACCTGTCTCTTCCGAAACGAATGAGTACGAGAGAGCACACGTGTCTATCGACGAATAGAAGTCT
+
0//;;?CBCCCCCBACCGDBBBDCC@BCC@CBBB;;7;>AADAABC?BB@E???@BBFDD3C?AAABCCCBBBB=BABCEEG5@@>A?BBB<CCJACAAACECCB?C@CD?CCD?BBBCBBBDDCCCC@AAD@CA@@@BBBBBBBB=B>B@@=@ECCCCAA?ACCCCC?BB?BBB@BAA@@8?=>9=@@@@2AA<A;;;B@@??<?=AA@@;@=AAEAA?A@@?ACB?B@BDF>C??<::9@BBBCBBAA??>BAAABB@;;@@BBBB???<AAAA<@@@?
@ATNG8:00683:03595
GATGGTAGGCACTGCGCACACATCCCAGAAGATCAGGAACTCTAGAAGAATTCAGATTTTTAACACGAGAGTAAACGTAAAAAGAAGGTTTTACAAGACTCACGTTAACAATATTGCAGCAGTACGCACACAATCGAAGCGCAGTAAGGATGGCTAGTGTAACTAGCAAGAATACCACGAAAGCAAGAAAAAGAAGTACGCTATTAACTATTAACGTACCTGTCTCTTCCGAAACGAATGAGTACTACTCTCAGAGACACACTACCATCGTCCGTTAGAAGTCT
+
<<<<8<<<8=A====CBCBCECCDG?ECB@BECEBC@B?BBBBBBB@CD@C@CB@;8999'88===?>@A;;AA6<8:99::(:@<<=@@@4@A@:>@?@@CAAA>A@CC@CBB>ABBEGCCCCCCCCBCAA@BB::6:A@AABBB@B@C@@=@CBBCBBB?AABCCC@BB?????BABBB<A>>:>>>>>/=>8=888=@?@@<@=>>>@<@=AABCB?BBBBABCAC?99929>=:?BABABABBCCCCBABBCA=<<///6;6;<@@AB7;<<>==<>>@@
@ATNG8:00697:03604
GATGGTAGCTATACGTATATCTATGTACTCATTCGTTTCGGAAGAGACAGGTACGTTAATAGTTAATAGCGTACTTCTTTTTCTTAGCTTTCTGTGGTATTCTTGCTAGTTACACTTAGCCATCCTTACTGCGCTTCGATTGTGTGCGTACTGCTGCAATATTGTTAACGTGAGTCTTGTAAAACCTTCTTTTTACGTTTACTCTCGTGTTAAAAATCTTGAATTCTTCTAGAGTTCCTGATCTTCTGGTAGAGCGTGCATATATCTACCATCGTTCTCCTTAAGTCT
+
55:C@CBABB===<<;BCBCCBBBBBBCCDCD@BBBJ>BB>B?A<999==8><94;>A6;8:?6=9???:94===;:6666'9:*//;;;58788;6::92669899>671-----(-7<6=AA5:5:;:9:9:::@@AA=???AA@@@@BB>>9:;;,--32--+/7;;>;;:>??<<<>DC5D<@<>>>==+==9981888//.685858CCA.<75/35(/(/828<;@AAD;>;>@?@@A:=>?<?>>>>>;;;;;===;;;??>8=;;;=8==?;?;?;>=::
@ATNG8:00681:03722
GATGGTAGCGAGCGAGTGTGTATACCAGAAGATCAGGAACTCTAGAAGAATTCAGATTTTTAACACGAGAGTAAACGTAAAAAAGAAGGTTTTACAAGACTCACGTTAACAATATTGCAGCAGTACGCACACAATCGAAGCGCAGTAAGGATGGCTAGTGTAACTAGCAAGAATACCACGAAAGCAAGAAAAAAGAAGTACGCTATTAACTATTAACGTACCTGTCTCTTCCGAAACGAATGAGTACGATGAGAGAGCTCTCTCTATCGACGAATAGAAGTCT
+
?;<=8<<?>:;;555;;;=@@B=;;>@CC?;9;@:5055:?BBBBB?CC?C?A@A;<;;;(579?;=@BC969B699999999#5:5:7<>>2@==:=HHCBBB;;8;@BB@BCD?BAAABBAABCCCCCC;;5;;;;5:;9:;7//)/5;/905<>:?BCC=AAA??=:>?8?AA390===*0009000000%/0)7>==??@68368>>@D8<8=;BAA@CAAAA;;5:9:::-4:=:789??AAAC999BC999BBAAAB@;?:?=;7793:==>5:;;;
@ATNG8:00671:03767
GAAGGTAGTCTCAGATAGTCTATAGTACTCATTCGTTTCGGAAGAGACAGGTACGTTAATAGTTAATAGCGTACTTCTTTTTCTTGCTTTCGTGGTATTCTTGCTAGTTACACTAGCCATCCTTACTGCGCTTACGATTGTGTGCGTACTGCTTGCAATATTGTTAATCGTGAGTCTTGTAAAACCTTCTTTTACGTTTACTCTCGTGTTAAAATCTGAATTCTTCTAGAGTTCCTGATCTTCTGGTAGAGCGTGCATATATCTACCATCGAACTTGCAGAGTCT
+
<D7<5:5595=<<<>@@C<665<555B=<<<:58444)4;395;==<;;;165999.5.444/)/)//79/5544.4<<<<)54.48::194954955.5@29:9:@@?>?=@>>:949>@;@;@A990>@A000?<?;?=A>>=>9944444.4::7:8<;8::>+//67883338659599+97<55555&5599>3;;<665<<55.555&44/-505(--(--688:;;A9>>://-(---(-8://5<<::::::888959099=9=4==6477:;<///
@ATNG8:00679:03756
GATGTAGCATCTGCATATCTCACCAGAAGATCAGGAACTCTAGAAGAATTCAGATTTTTAACACGAGAGTAAACGTAAAAAGAAGGTTTTACAAGACTCACGTTAACAATATTGCAGCAGTACGCACACAATCGAAGCGCAGTAAGGATGGCTAGTGTAACTAGCAAGAATACCACGAAAGCAAGAAAAAGAAGTACGCTATTAACTATTAACGTACCTGTCTCTTCCGAAACGAATGAGTACCTCTCAGACGCTCGTCCTACCATCGACGATAGAAGTCT
+
=:555<BAA;66>>>CCCCCCCC?ABA?ABBCAB=A?B@ABA@AADD@D@@A@ABECC3C?CCBBAABDBBA89955555$59256<=>2C@C@CABBBB@AA@C@BD@BBB?BBBACCDDCCBBBCC@?:?:992:=>==?::4;>B;;:;BBBCBBBACCBBBC?BB?99:599@@@5=>:789899(7A9>8;;@@@??;?;>>>>5:57<AAA@BBBBBDF?A????:>BA=>==BBDE?BABA>>@A===B???<@@@;@>9966///=<@9A>>>
@ATNG8:00763:03267
GATGGTAGTAGTACACTAGTCATACCAGAAGATCAGGAACTCTAGAAGAATTCAGATTTTTAACACGAGAGTAAACGTAAAAAGAAGGTTTTACAAGACTCACGTTAACAATATTGCAGCAGTACGCACACAATCGAAGCGCAGTAAGGATGGCTAGTGTAACTAGCAAGAATACCACGAAAGCAAGAAAAAGAAGTACGCTATTAACTATTAACGTACCTGTCTCTTCCGAAACGAATGAGTACTACTCTCAGAGACACACTAATCGACGAATAGAAGTCT
+
B=AC?BABBB=B=@CCICCBB@@@@;@;;4;BBB;;7<=BBCA@@C?@@=@?BBB;9:::)9;A@BCCCCC::9-8>;;;;:';C>C7::949AB?CEDCCBBCC@E@AA?ACC?BBBBCCCCCCDCCCBBC?BBAA<AA@?BBAA>A?C@@>@C???BEB@CBBBBB@BB>???=@@AA@;A?;5:<<<=/<=<>:;;A@BDC=C=B@@@<@=??BBB>ABBCC??<?>AAE>BBB?BBDCCBBA>@BBB>?;?@?@@@@@==8=>>=>>A<A==>9=>>?
@ATNG8:00753:03334
TATGGTAGGAGACACGTCGCACACGTACTCATTCGTTTCGGAAGAGACAGGTACGTTAATAGTTAATAGCGTACTTCTTTTTCTTGCTTTCGTGGTATTCTTGCTAGTTACACTAGCCATCCTTACTGCGCTTCGATTGTGTGCGTACTGCTGCAATATTGTTAACGTGAGTCTTGTAAAACCTTCTTTTTACGTTTACTCTCGTGTTAAAAATCTGAATTCTTCTAGAGTTCCTGATCTTCTGGGCTGCGCTGATATGCGCTACCATCGACGAATAGAAGTCT
+
AC=B?B:;49@@AA9:696<=@AB;;54444:.9AA@<BB?B?BCBBCCFACCCCB@E@BBBB?C?BCDDBB=?A;9::;;*;@=BCEE=BBBB@BCB?BA=;;;AAC<@@@@A@@DADDD?@>ABCBCDBB?B@@@ACCCBBBABABAAABABB?;;;?@@=@?CACABBCDE@BCGHH;C<C>;;;;;*;BBCC<AAB;;;BBBA<@@??,@;;;@=@<@B?BCCCCCC?B@DEFCBB?ACBB9B;;;;BBBCCBBBBBA;;;7;;;;;B@@=@CCC?BB@@
@ATNG8:00727:03387
GATGGTAGAGAGACTGTAGCGCACCCAGAAGATCAGGAACTCTAGAAGAATTCAGATTTTTAACACGAGAGTAAACGTAAAAAGAAGGTTTTACAAGACTCACGTTAACAATATTGCAGCAGTACGCACACAATCGAAGCGCAGTAAGGATGGCTAGTGTAACTAGCAAGAATACCACGAAAGCAAGAAAAAGAAGTACGCTATTAACTATTAACGTACCTGTCTCTTCCGAAACGAATGAGTACGAGAGTCAGAGCAGAGCATCGACGAATAGAAGTCT
+
:56B?BCCCCDDCC@@@FDDDBCBB=BBB@CBBBBB?C?CCCCAAA?AA?A?@AACCCCC2C?CCCCCAAAAAA;ABBCCCC1CC@C@CCC:CCFACC@@BCCDD?B?BC?BBB9;:BBCCCCECCBBBCCC?CCBB?BABA>>?B>A?CAA?ACBBACCC?CCCBBB@BD?989<>>ABA=>>?:<><>>1;A=A888BBBAA<A;@>>><@<@ACBB?BBBBACB?A>ABA;A??>?BBEDBBBBBA?BBBBBAA@@AA?>>@@?<9959<<A9><=>
@ATNG8:00740:03443
GATGGTAGCTCTGCTCTGACTCTCGTACTCATTCGTTTCGGAAGAGACAGGTACGTTAATAGTTAATAGCGTACTTCTTTTTCTTGCTTTCGTGGTATTCTTGCTAGTTACACTAGCCATCCTTACTGCGCTTCGATTGTGTGCGTACTGCTGCAATATTGTTAACGTGAGTCTTGTAAAACCTTCTTTTTACGTTTACTCTCGTGTTAAAAATCTGAATTCTTCTAGAGTTCCTGATCTTCTGGGCTGCGCTGATATGCCTACATCGACGAATAGAAGTCT
+
<<=>:?CCC;66CCBBBCCBAAFCBBBBCDCC@BBBD=BC?C@BCBBBCD@CAA@@=B=;66:8=9;;;@9959:744444$44.4:;;4656;8<<=8<<2666<>>;?CCBB@@@=AAA?B@CDCBCBBD@CCBB?CDCCDBBBCCCCBABAB?BBE?BB?B?BC@AACCCD@CBDDD;D@C?AACCC2CCBBB7<:?>@@>=994=9==,=@?@@?@@CC?BBCCBAA@B@CCCCBB?C?GG?CBBAAACCCCECDCADCBBCCCCC@A?@CCF@CBAB
@ATNG8:00735:03485
GATGGTAGCTCGCTGATGATATCTCCAGAAGATCAGGAACTCTAGAAGAATTCAGATTTTTAACACGAGAGTAAACGTAAAAAGAAGGTTTTACAAGACTCACGTTAACAATATTGCAGCAGTGCACACAATCGAAGCGACAGTAAGGATGGCGTAGTGTAACTAGCAAGAATACCACGAAAGCAAGAAAAAGAAGTAACGCTATTAACTATTAACGTACCTGTCTCTTCCGAAACGAATGAGTAACTATAGACTATCTGGAGACTGCCAAGGCACACAGGGGATAGG
+
;<@C>BBCAB5:6<@BBCCCCCCCI@CCC@DBAB996:<:;;CCBC?DDAD@B????==?.?<AA9:98BA@BA9;;:9:9:':C=B=AAA9ACC@DB@ADBC@A>@?AB=@@A?AABAABA;:9@?A9:4977:)/////68//)36//-0-----88;;8=:<::;68;288828558919<=688887'7;4:8=6;88333286;<99.3,33333,3877775+.(.35,///)/855-/)/66688:86688//(/;99::>7;7<7@?>;;;888).....
@ATNG8:00742:03555
GATGGTAGAGAGAGCTCTCTCATCGTACTCATTCGTTTCGGAAGAGACAGGTACGTTAATAGTTAATAGCGTACTTCTTTTTCTTGCTTTCGTGGTATTCTTGCTAGTTACACTAGCCATCCTTACTGCGCTTCGATTGTGTGCGTACTGCTGCAATATTGTTAACGTGAGTCTTGTAAAACCTTCTTTTTACGTTTACTCTCGTGTTAAAAATCTGAATTCTTCTAGAGTTCCTGATCTTCTGGTCTACTACACTGTACTCTACCATCGTCCGTTAGAAGTCT
+
4449.4:>A@@CBBCCCCCCCDCDCCCCCBAB>BBBC?DD@C@AAAEBCC@CCA@??B?BABB@B<?@?=CAA@@>ABCBC3BB>AABB=BBBD@C@@=?B:><@B?><?BBB>=AC<A@A;A<AA<<<<<<;?@AA:>?AA???@@@AA??>>=6<::3;;5;<ABA>>>???:>>AFB5A=A=;;;;;*:>;;;1;;;;;;A>@@18888(8888>5;5;><AAA@???<B<@@@@AA7<;A=>>=@AAAA@@??@@ADD@@@<@:;;DD:=<;AAB<AA>>
@ATNG8:00754:03554
GATGGTAGGTGCAGCATGAGTGTATCCAGAAGATCAGGAATCTAGAAGAATTCAGATTTTTAACACGAGAGTAAACGTAAAAAGAAGGTTTTACAAGACTCACGTTAACAATATTGCAGCAGTACGCACACAATCGAAGCGCAGTAAGGATGGCTAGTGTAACTAGCAAGAATACCACGAAAGCAAGAAAAAGAAGTACGCTATTAACTATTAACGTACCTGTCTCTTCCGAAACGAATGAGTACTATGTAGAGCTCTATACTACATCGACGAATAGAAGTCT
+
:55;8<==8;99/////<;;??>=@@49496995=<A<@>?BCB<;;:B?BAECB@@@@@0@?BCJBBBCCCCC=CC@AABA0BB?B>BBB<BCC@GBBBCDBBA7;6;;6;AA?BBBFDCCCCBBBDDDCC?BCCC@BBCDAAAC@GAD@@>@CCCDCCC?BCCCCC?CC?BBB>AABA?:999;99999(:@?CBABBCA?;,0+0;66)/)/:@@A@CBAAAAA5;5;@@<@AA?AAAFECBAAAAACBBBABBBC??>AA<<<ABB?::69=;;7?::;
@ATNG8:00745:03620
GATGGTAGTGCGTGAGAGAGAGACCCAGAAGATCAGGAACTCTAGAAGAATTCAGATTTTTAACACGAGAGTAAACGTAAAAAGAAGGTTTTACAAGACTCACGTTAACAATATTGCAGCAGTACGCACACAATCGAAGCGCAGTAAGGATGGCTAGTGTAACTAGCAAGAATACCACGAAAAGCAAGAAAAAAGAGGTACGCTATTAACTATTAACGTCCTGTCTCTCCGAAACGAATGAGTACTATAGGCTATCTGAGACTACCATCGACTAATAGAAGTCT
+
444@8<=BFDDCCCDCCFCCBCDCC?BBB@BBBDDC@C@CCBAABB@CC>A@A?@98889(79?@BCCFEB???8<7;;EDH5A@=@4;;;4;CCAHBBBC@@00+06<=<@AC?BBBBCCCCDCCCCAAAB?C9::=A??????B@C@CBB?BCCBBBBB?BBBBBB>@>;:::3:@:::9+9:9399:999$86:45228><AA6878A@A:>2::BD@CB@@@@@;6000+000*0:/08BAAABBB?BBBBCCCBBBCCBB@BBBBBBAB?BDCC@C997
@ATNG8:00755:03624
GATTAGGCGAGAGTGAGACGCAGTACTCATTCGTTTCGGAAGAGACAGGTACGTTAATAGTTAATAGCGTACTTCTTTTTCTTGCTTTTCGTGGTATTCTTGCTAGTTACACTAGCCATCCTTACTGCGCTTCGATTGTGTGCGTACGCTGCAATATTGTTAACGTGAGTCTTGTAAAACCTCCTTTTTACGTTTAACTCTTCGTGTTTAAAAATCTGAATTCTTACTAGAGTTCCTGATCTTCTGGATACACTCATGTGCACCTACCATCGACGAATAGAAGTCT
+
///2=@?B@:;6<===BA;;;;;>@@A@;;6;ABB=BC=A=@>>@?@@<@@AAA<@9>?=<:?:>849>===A<@?@@@.97578888+;=;=8?;?8>@?CBBAB@;?>?@A>==:>AA=C=;;;;;79=8>>??=;:;AAA=>;;;>888;:;::9::5:7788@=AC@@:=;===/=///6;;;;,62,,,)-)----069=;>=0:;;:+7:99=8<8==:>>>==A::394:9<=:;7;?B<???;;::@@??????E;>>@<ABBA;;;E:>>?@9=<--
@ATNG8:00716:03716
GATAGTGATACAGATCAGACACCAGAAGATCAGGAACTCTAGAAGAATTCAGATTTTTAACATCGAGAGTAAAACGATTAAAAAAGAAGGGTTTTACAAAGACTCACGTTAACCAATATTGCAGCAGTACGCACACAATCGAAGCGCAGTAAGGATGGCTAGTGTAACTAGCAAGAATACCACGAAGCAAGAAAAAAGAAGTACGCTATTAACTATTAACGTACCTGTCTCTTCCGAAACGAATGAGTACGTGTGCGACGTGTCTCCTACCATCGACGATAGAAGTCT
+
778=566;97;7/////9/95;4;;:)///---(-(-/7669<4547;533333333$3177;88//------&--//38::;;%98077(333&3266'..8...33506.5.5+225.222599;;;;<;;599A<B9006?<.,,,,,(-05/405;;==85808489894:<6337/78<=377<<777777$79155553.//84747;9:05,259?=85555:88382888083303==?998A88778;33339986832324622255969;<8,2222
@ATNG8:00740:03722
GATGGTAGTGATACAGATCAGACACCAGAAGATCAGGAACTCTAGAAGAATTCAGATTTTTAACACGAGAGTAAACGTAAAAAGAAGGTTTTACAAGACTCACGTTAACAATATTGCAGCAGTACGCACACAATCGAAGCGCAGTAAGGATGGCTAGTGTAACTAGCAAGAATACCACGAAAGCAAGAAAAAGAAGTACGCTATTAACTATTAACGTACCTGTCTCTTCCGAAACGAATGAGTACTGTATCTATGTGTGCGCTACCATCGACTAATAGAAGTCT
+
<CBC@ECBABBBBBCCCCDCABACC@BBC?CEDBAA?B@CBBCAAC?CC?A?BBBCBCC?+=6AAABBBBCBBB>A@?????,?B?C?BCC=CBDACCCCCCDCB?B?BC@CAA?ABBBCCBFCCCCCBCCC@BBCC?BBBBBBBB>C?B??>?CCCCBBB>AACBBB?BB?BBB499999+9=<9=@@@A2AB@@>==??@AA;>;???A3838@BBC@CBCBCAA=A?ACB?CBC?BBBBCAAACCCBBBAAABBCBBA>>;;6;;AA@=>>=@AAA=A;;;
@ATNG8:00715:03760
GATAGCTCACGTACGTCACACGTACTCATTCGTTTCGGAAGAGACAGGTACGTTAATAGTTAATAGCGTACTTCTTTTTCTTGCTTTCGTGGTATTCTTGCTAGTTACACTAGCCATCCTTACTGCGCTTCGATTGTGTGCGTACTGCTGCAATATTGTTAACGTGAGTCTTGTAAAACCTTCTTTTTACGTTTACTCTCGTGTTAAAAATCTGAATTCTTCTAGAGTTCCTGATCTTCTGGTCTACTACACTGTACTCTACCATCGACGAATAGAAGTCT
+
<=>DCCCCCCCCBBCCCDCBCCDDCCCAA?ACCC?CF@C@CBCCCDD@BBBBB?B?CAAB@C@ABBABCCAA?ACCCC2CC@BBBB=BCEF@CAA<@B598:BBB?BBBBBC>>;>>D<A<AAAA<<<@<BBAA9=>A@@>>>BBAAA>===<@@@=AA<A;???AABA??:>ADCD5A=A<>;:::,:=777+------=76:08887)5;;>B:@9@@=AA??>>><@;>>BBA@7;;A=B>==A@@@@???@?AAAA??=?>>>@@@;5;9//-/=66
@ATNG8:00726:03756
GATGGTAGGTGCACATGAGTGTATCCAGAAGATCAGGAACTCTAGAAGAATTCAGATTTTTAACACGAGAGTAAACGTAAAAGAAGGTTTTACAAGACTCACGTTAACAATATTGCAGCAGTACGCACACAATCGAAGCGCAGTAAGGATGGCTAGTGTAACTAGCAAGAATACCACGAAAGCAAGAAAAAAGAAGTACGCTATTAACTATTAACGTACCTGTCTCTTCCCAAACGAATGAGTACCTCTCAGACGCTCGTCCTATCGACGAATAGAAGTCT
+
A<<>:=::54459;<=AA<CCCCDD>;;67::::55259A@AAA;;4;@<@=ABBCDCCD5C?AABBBBCABAC;@@;999*5:7<8==;+944059::><??A9=99:59DA489@:AAD==BB999===99;5:8A@@995A?:=:=00)/>000<??@?>>=:<573/7<;/77778*8<>/73@<B=&<@6333;;;79917/77;86=985@?>:>@???@D???5=<3<00)0/6:?AB?BBA@>>?>>>ABBBB@BB?>>>7788=<9937<77
@ATNG8:00738:03796
GATGGTAGGCGTGTGAGAGTCTGCCAGAAGATCAGGAACTCTAGAAGAATTCAGATTTTTAACACGAGAGTAAACGTAAAAAGAAGGTTTTACAAGACTCACGTTAACAATATTGCAGCAGTACGCAGACAATCGAAGCGCAGTAAGGATGGCTAGTGTAACTTGCAAGAATACCACGAAAGCAAGAAAAGAAGTACGCTATTAACTATTAACGTACCTGTCTCTTCCGAAACGAATGAGTACTATGTAGAGCTCTATACTAATCGTCGAATAGAAGTCT
+
A<<B@CBC@DBBBCFDCCCAAACC@CDEACBBBCC@C?BDDDCBB@CC@B@ABB@???@.?=AAABBBBBBBB;B@::888(9@<A8??=*78=7<CBBBBAAB<A<AB=BAA<?=>>AA@@?AAA@@@?>9=?<<:<>>>>>>>=C=A<@?ABAAAA=A=AC9>>>:>>;BBB>BBBBB877847676,8><A@??:::AA;A;?AAA=C8><>??;?>>>???;C:<==5<??=@BBBAAAB@??AABBBBCBBB?>>>>:>A;::66/6:;::>=;:
@ATNG8:00753:03792
TATGGTAGGCGTGTGAGAGTCTGCCCAGAAGATCAGGAACTCTAGAAGAATTCAGATTTTTAACACGAGTAAACGTAAAAAGAAGGTTTTACAAGACTCACGTTAACAATATTGCAGCAGTACGCACACAATCGAAGCGCAGTAAGGATGGCTAGTGTAACTAGCAAGAATACCACGAAAGCAAGAAAAAGAAGTACGCTATTAACTATTAACGTACCTTTCTCTTCCGAAACGAATGAGTACGATGAGATCTCGTGTGCTACCATCGACGAATAGAAGTCT
+
@@@@<@AA>;??@@?BCBBCBB@A@8A?A;@AB?@>>B@BBACBBCDAA?@AEBBAAAAA0A?CBBBA@;<;0;A;;;;;*;?>?5::9*9B@2999:9??;;7;=A@?BAA>@@CCCCCBBDCCACAAAADCBB?BACCBBBC?D@DBB?AABBCCCC@CBBBBB?BB=????BBBBD>C??;?AAAB3BB?B???B==>?<?=AAAA=B=>>BBB>BB=@B@?<?<@AA<BBD@BBBAAAAAAABBBCCDBABBBBBBB>><>B@A@@BB?AAAC?BA??
@ATNG8:00719:03803
GATGGTAGTAGTACACTAGTCATACCAGAAGATCAGGAACTCTAGAAGAATTCAGATTTTTAACACGAGAGTAAACGTAAAAAGAAGGTTTTACAAGACTCACGTTAACAATATTGCAGCAGTACGCACACAATCGAAGCGTAGTAAGGATGGCTAGTGTATCTAGCAAGAATACCACGAAAGCAAGAAAAAGAAGTACGCTATTAACTATTAACGTACCTGTCTCTTCCGAAACGAATGAGTACTACTCTCAGAGACACACTACTATCGACGAATAGAAGTCT
+
@;;B@BCBCBBBBCDDCFCCC@ABD?C?@=@@BB@A?A?AACCCBE@CC?B?AB>:;;;;)9;>@AAACAB::9.9?;;;;;$9<7<.555&5<<8>B=CCCCBB@B@CE?CCC?CBBBC@AADDBBABBBB@CCCC?BBBBBCCC?A?C@@?@@@@BAAAAAAAABB?B@>88:;?AACB:?==8====<.<><=788>BA@@:><AAAA=D<@@AAA@BBBBBBB?B?BBB>BBB?BAACCCDBAABBBBAAAB@AA?=?@@@???BBA=>>:=>?A;B:::
@ATNG8:00728:03800
GATTAGTGATACAGATCAGACACCAGAAGATCAGGAACTCTAGAAGAATTCAGATTTTTAACACGAGAGTAAACGTAAAAGAAGGTTTTACAAGACTCACGTTAACAATATTGCAGCAGTACGCACACAATCGAAGCGCAGTAAGGATGGCTAGTGTAACTAGCAAGAATACCACGAAAGCAATAAAAGAAGTACGCTATTAACTATTAACGTACCTGTCTCTTCCGAAACGAATGAGTACGATGAGAGAGCTCTCTCTACCATCGACGAATAGAAGTCT
+
4557<<>?CDCBBBCAB@AAA;<:BCC?BBCEBB>B?AAAAD?@<>>8<9BBCCCCCC1C?BBCAABBBBB;2989944&4;7;.999&5<<9;<CBABB:;5;=@B?BAA>AEAABCBB;<<AA;;;@?ACCB@E@A@CBEC?C@BBB?BBB@C@CC@CBBBAB?AC?99:59:>AA599989988(384>8==B@?=?<>8<>:;6;5;ABCC@CC@AADB?D?AAA<@@>=000@@@@@A???BAA@=A>9<<==662:><8999//+/6>>7?>>?
@ATNG8:00778:03257
GATGGTAGTGTGTCTCTGAGAGTAGTACTCATTCGTTTCGGAAGAGACAGGTACGTTAATAGTTAATAGCGTACTTCTTTTTCTTGCTTTCGTGGTATTCTTGCTAGTTACACTAGCCATCCTTACTGCGCTTCGATTGTGTGCATACTGCTGCAATATTGTTAACGTGAGTCTTGTAAAACCTTCTTTTACGTTTACTCTCGTGTTAAAAATCTGAATTCTTCTAGAGTTCCTGATCTTCTGGAGATATCATCAGCGAGCTAATCGACGAATAGAAGTCT
+
;<<>:CCCBCDCCCBBBCDCCCBBBDCBBB?>=??>?9@B?B@BBBCCCC@CBCBDAC@BA@C@EACBBBCCCCA;:::;;*;B=AABC=BBCGIDCC@CC>BBBBAB>A@DDDDBB?BBD@C?CCDCBBBB@DCCC?CCCCBCBBBDBCCBAAA?BBC?CC?C?ABCCCCCBB>@:;;;.;>B>;<<<.;BBBE==;HIFFCBAB5;;;;*;AABC@C@CC@BBBCCCC@C@DCCCCC?AAC@CCCBCBBBCCDCCCBBB:989@?CB;;6;B@?<?BCA
@ATNG8:00798:03292
GATAGACATATCGTACTCTCTGTACTCATTCGTTTCGGAAGAGACAGGTACGTTAATAGTTAATAGCGTACTTCTTTTTCTTGCTTTCGTGGTATTCTTGCTAGTTACACTAGCCATCCTTACTGCGCTTCGATTGTGTGCGTACTGCTGCAATATTGTTAACGTGAGTCTTGTAAAACCTTCTTTTTACGTTTACTCTCGTGTTAAAATCTGAATTCTTCTAGAGTTCCTGATCTTCTGGGCAGACTCTCACACGCCTACCATCGACGAATAGAAGTCT
+
566CBBBBBCBCC;;;CCBAAGDCCCB;:9;A@A<DB@B@BFBBBAC?CC@??>B?BBBC=@=@CBAAACCA>ACACA2BB?>88868AAD?DCC?@?199@>=>;???@@@??<?@@<@<@@@@@??@<A@>>8;<BA??>AAAA@@>>::7;??<AD:>:>B==>>==B8;;=DD;D<C:??BBB/==9==+------999>1///).///7374==;>@@@@??:=9=AA?@?=@???9?;;;??====<;7-,*,22-,,,39=;?;??==8<?>?
@ATNG8:00804:03268
GATGGTAGTAGTACACTAGTCATACCAGAAGATCAGGAACTCTAGAAGAATTCAGATTTTTAACACGAGAGTAAACGTAAAAAGAAGGTTTTACAAGACTCACGTTAACAATATTGCAGCAGTACGCACACAATCGAAGCGCAGTAAGGATGGCTAGTGTAACTAGCAAGAATACCACGAAAGCAAGAAAAAGAAGTACGCTATTAACTATTAACGTACCTGTCTCTTCCGAAACGAATGAGTACGTGTGCGACGTGTCTCCTACCATCGATAACCTCGAGTCT
+
55;A=ABBBCBCCCCBBBDCCCCBB?BBB@BBCDBCAC@BBCBBCC@CC?C?ABB:8888)9>ACFCBCAC::7*7<9:;;;*;C>B?BBB;CEDAEBBADCCCC?C?CC?CCC?CBAABBCBFCCCBBBBC@DDDD<@@BB@@@C>D?BBB?BCCCBAAB@CCC@@@@DC?@@A799AAC=??;;>ABBB/@A<@887@@@AA<A<AA??<?<@>BBB?BCCCBBE>A>BAA;@@@=AABBBBCBB??@@@CAAACAAAA<AAA:>677@::7;=@@@AA>>>
@ATNG8:00799:03377
GATTAGAGAGACTGTAGCGCACCCAGAAGATCAGGAACTCTAGAAGAATTCAGATTTTTAACACGAGAGTAAACGTAAAAAGAAGGTTTTACAAGACTCACGTTAACAATATTGCAGCAGTACGCACACAATCGAAGCGCAGTAAGGATGGCTAGTGTAACTAGCAAGAATACCACGAAAGCAAGAAAAAGAAGTACGCTATTAACTATTAACGTACCTGTCTCTTCCGAAACGAATGAGTACGAGAGTCAGAGCAGAGCTACCATCGACTAATAGAAGTCT
+
?;<9@ACBBBCC@A@BBBCCCCC?DCB@CCCCCA>B@CCCDCCC?CC?C?BBCBBBBB3B@CCCBCCCD?>>8<?9:::;*;C>B?BBB;BGH@CCCCCCBBB?B?CC?CCC@BCBBDCCCDDCCCBAAC@DCBB?A@AAABBB?B@DBB@BBBBBBBB?BBBBBB@BC?ABB=??CBA;???>?@BBB/??<?888>AA>>:>=AA@A7;7;AAAB?CBBBBBD?B>ADC>DCC?AABBBBCBAAABBBBCAA?@@???@@@<@@AA;;:@=>>=A=A??@
@ATNG8:00775:03420
GATGGTAGAGAGAGCTCTTCATCGTACTCATTCGTTTCGGAAGAGACAGGTACGTTAATAGTTAATAGCGTACTTCTTTTTCTTGCTTTCGTGGTATTCTTGCTAGTTACACTAGCCATCCTTACTGCGCTTCGATTGTGTGCGTACTGCTGCAATATTGTTAACGTGAGTCTTGTAAAACCTTCTTTTTACGTTTACTCTCGTGTTAAAAATCTGAATTCTTCTAGAGTTCCTGATCTTCTGGGTGCGCTACAGTCTCTCTACATCGACGTATAGAAGTCT
+
:;;;:=@CCCBBCCBBAB>BCBBBB@@;?>C@CCCG?<<;;?A@AA@@@=AB;9;?B6;:;?:>@DCBBBAA?@;87777'7717333(388?;@B@<A@0/0=???<?BCBABBC?B??=B=@>>AAAAA<@@=>7;:D@@??@>=<>>;;;=188A<AA<A;>>@???CAA7;;>>>2><@7;;DDF.=====4=;;886><<<0////'///.7290;92:<999999;<?@A=9:+//66069>@@=@@:///===A=@@@777======@@@<AB@@
@ATNG8:00795:03619
GATGGTAGTGCGTGAGAGAGAGACCCAGAAGATCAGGAACTCTAGAAGAATTCAGATTTTTAACACGAGAGTAAACGTAAAAAGAAGGTTTTACAAGACTCACGTTAACAATATTGCAGCAGTACGCACACAATCGAAGCGCAGTAAGGATGGCTAGTGTAACTAGCAAGAATACCACGAAAGCAAGAAAAAGAAGTACGCTATTAACTATTAACGTACCTGTCTCTTCCGAAACGATGAGTACTATAGACTATCTGAGACTACCATCTACGAATAGAAGTCT
+
956<8<=CCCCBBBBCCABACGECD>BBC@CCDCCB?C?BBBECCC?BB?B>B@AABCCC3C?CBAAAAACCCC=@@;;;;;*;C@C?DCF<CCG@CCCCCCCCC?B?BB@BFC@BAACDCCEECCCCCAAA?BBCC?BBBA@@@A>B@EBB?BCCDDBCC?AAACCC?BB?@>?399==<8:99>ABBBB3AB?@=>=BBC>>7:6;=>=1817ABBB@CCAAC??<;<>>@8;000@@@BCDCCCCCD?>>?BBCCACCCAA?C???BBBB?CCCC?CAAA
@ATNG8:00797:03658
GATGTAGTATAGAGCTCTACATAGTACTCATCGTTTCGGAAGAGACAGGTACGTTAATAGTTAATAGCGTACTTCTTTTTCTTGCTTTCGTGGTATTCTTGCTAGTTACACTAGCCATCCTTACTGCGCTTCGATTGTGTGCGTACTGCTGCAATATTGTTAACGTGAGTCTTGTAAAACCTTCTTTTTACGTTTACTCTCGTGTTAAAAATCTGAATTCTTCTAGAGTCCTGATCTTCTGGGTGCGCTACAGTCTCTCTACCATCGACGAATAGAAGTCT
+
@;<BBBBCBBBBCBBBBAABCBBBABBBDDCCBCB=BC@B?@@ACCBB>@ABBB@C579CD@D>AABBB@ACA??>===.?@>?ABB:ABCB?BBB>AC<?>@>>>;>CF;::?D=AAA9;:;A@;;<>>=B>>=<AAA@@@@>>>??>><>>49:<8=>8>:>AA@@@B@@;??DDD5@;@:?9>>>,==<<<///::<;=@??=;===,=///=595>C<>>AAA>>>;>?BB>>:>@@E::;:???AA@???@@@?99=58///666=6:>@@<?>;;
@ATNG8:00804:03712
GATGGTAGCAGACGTGACAGAGCGCCAGAAGATCAGGAACTCTAGAAGAATTCAGATTTTTAACACGAGAGTAAACGTAAAAAGAAGGTTTTACAAGACTCACGTTAACAATATTGCAGCAGTACGCACACAATCGAAGCGCAGTAAGGATGGCTAGTGTAACTAGCAAGAATACCACGATAGCAAGAAAAAGAAGTACGCTATTAACTATTAACGTACCTGTCTCTTCCGAAACGAATGAGTACCTCTCAGACGCTCGTCCTATCGACGAATAGAAGTCT
+
CCBB;CBBBCCBBCCCBBCFCCCBB@CBB@BCBBBB@B@CBBBB9898D@C?AACCCCCD2A?BBBB>>>A@AA9?<@A@@A0AJ@C=AAA9ACC@E;;;BAA;;::?CC?CBC?C?AACDFDCCBBBCBCB@B@@@?AABBBBBB?B@BAA?ACBCDCBB?BBBBBC?BB?AA@;;;000;;:=:>>>>>/>A=B>?BCCCBBAC?BB@?<?;?ABAB?BCE@??B<?<?AA8>994:??ACCC?CBE@@@@@AB@@>;;6:AAAA?>>>==>>A=A???
@ATNG8:00830:03216
GATTAGCGAGCGAGTGTGTATACCAGAAGATCAGGAACTCTAGAAGAATTCAGATTTTTAACACGAGAGTAAACGTAAAAAGAAGGTTTTACAAGACTCACGTTAACAATATTGCAGCAGTACGCACACAATCGAAGCGCAGTAAGGATGGCTAGTGTAACTAGCAAGAATACCACGAAAGCAAGAAAAAGAAGTACGCTATTAACTATTAACGTACCTGTCTCTTCCGAAACGAATGAGTACGATGAGATCTCGTGTGCTACCATCGACGAATAGAAGTCT
+
B<C;>C>AABBBCCBBBBBBBCC?BBB=@@AABC6;7:@?::4:68?;>;9:455999(9.66;<;:@695<2;544444$4<6;.555&5>>9>@>==??:;79=BB@EBB?BC@?@BBBCBBCCBBBC@CBBB?A@BBBCCE?C?C::6:BBBACBB?BBBCCD?CC?BBC@AABCC:??B?BACCC3@@=AAABDCDBA=A?BBA><>==>CCC@AAACBBB@C>BCB=BDD@BAAABBB??>CBBBBBBBBBBBBBBCC@?:;;>==@<A?>><>@@?
@ATNG8:00851:03269
GATGGTAGTGATACAGATCAGACACCAGAAGATCAGGAACTCTAGAAGAATTCAGATTTTTAACACGAGAGTAAACGTAAAAAGAATGTTTTACAAGACTCACGTTAACAATATTGCAGCAGTACGCACACAATCGAAGCGCAGTAAGGATGGCTAGTGTAACTAGCAAGAATACCACGAAAGCAAGAAAAAGAAGTACGCTATTAACTATTAACGTACCTGTCTCTTCCGAAACGATGAGTACCTCTCAGACGCTCGTCCTACCATCTACGAATAGAAGTCT
+
BBBD?BBAAACCCCCCCBBCDDDBB?BBB@DCCC??>@?AAACCCC=AA>A?BAA>????.?<CAAAACBBBBB7??AAAAA0AB>A@@@@8ADC?ABBCBBBEEAC@CC@CBC?BBBBCBCCCCCCCBDDD@CCCC?BBDABBCB?B?C99:;DCCBBCC@CCBBBB?BB>BBB999BBB9:::;99999(9B<B?@?AA??@6;7;=?@<@;?ABCC@CBA@@DC=@>?BC>CAAABBBCBB?BBBBBDCAAAAACAA<AAB<@677:;:?<??@D;@??>
@ATNG8:00863:03307
GATGGTAGCTCTGCTCTGACTCTCGTACTCATTCTGTTTCGGAAGAGACAGGTACGTTAATAGTTAATAGCGTACTTCTTTTTCTTGCTTTCGTGGTATTCTTGCTAGTTACACTAGCCATCCTTACTGCGCTTCGATTGTGTGCGTACTGCTGCAATATTGTTAACGTGAGTCTTGTAAACCTTCTTTTTACGTTTACTCTCGTGTTAAAATCTGAATTCTTCTAGAGTTCCTGATCTTCTGGGCTGCGCTGATATGCGCTACCATCGACGATTAGAAGTCT
+
----(--88-/5;;;CC<9665555544;:--(---8919;+/+4399;8848C>>>>A=@AA@>B<>=BBBBBDD>>>><8+8;6<==<3<:;;7;<<7<=5::@BBC@ECECCCBB>BBB@C@DCCC@A@F@BBBC?CCCCCABACCCBBBB@@>ACD@CC>A>ACC;;;CCB@B;;;0;>C;;;;;;(;@@AC>IDCCCCCAA@4;;;.;A@A@;@<BC@CCCCBBB@C@BBCBCC?AABC<BAAAAAAFCBBBDCCCCCCACCCCCBBBC@CCC@CC@@
@ATNG8:00823:03376
GATGTAGGTGCACATGAGTGTATCCAGAAGATCAGGAACTCTAGAAGAATCAGATTTTTAACACGAGAGTAAACGTAAAAGAAGGTTTTACAAGACTCACGTTAACAATATTGCAGCAGTACGCACACAATCGAAGCGCAGTAAGGATGGCTAGTGTAACTAGCAAGAATACCACGAAAGCAAGAAAAAGAAGTACGCTATTAACTATTAACGTACCTGTCTCTTCCGAAACGAATGAGTACCTCTCAGACGCTCGTCCTACCATCGACGAATAGAAGTCT
+
:44444;8:<<><;;;;99955498<<:5::4448385>>???=?;>>,0/::<;=@=0?:BBB=>CC>==B:@@9955&594=2:9:*:::29<@>?@BBA<A=9:5:;;:837?@@@B@:;:9BA@>;==00*/9:00598058<4505@<::;@@=A899?B?BC?BBB>@@@AA<?><:99999(9@=ABBBB>>>=08159993;7559CC@CB@@@DD@B=?@C<@;;6;999??@;@@@@==>888;7777/7<;877225655/799627825
@ATNG8:00834:03390
GATGGTAGAGAGAGCTCTCTCATCGTACTCATTCGTTTCGGAAGAGACAGGTACGTTAATAGTTAATAGCGTACTTCTTTTTCTTAGCTTTCGTGGTATTCTTGCTAGTTACACTAGCCATCCTTACTGCGCTTCGATTGTGTGCGTACTGCTGCAATATTGTTAACGTGAGTCTTGTAAAACCTTCTTTTTACGTTTACTCTCGTGTTAAAAATCTTGAATTCTTCTAGAGTTCCTGATCTTCTGGGCTGCGCTGATATGCGCTATCGACGAATAGAAGTCT
+
?;<C@CCBBBCCDCCABACBBBCBCHCCCCAA=@BBC<@A=A?BABBCA@?ACBBB@C?BC?A<@?AABBBB@<=4/////$/9(//66617;;<7==A=A@,00/9//(/66899@A<AAA=C<AAAA====:=??A=ABAA????BB;;;?===5:99;AA;><>@?;::=::+//999-97<1;;?>>/<<;<<19///579=;916666)6//)/6063<@<B>=;;;C=A=@@=66=,--3;49669@@?@===;;;;;>>>>>@AAB<@@@A=?@;;
@ATNG8:00815:03447
GATGGTAGCACGAGTCACTCATATCCAGAAGATCAGGAACTCTAAGAAGAATTCAGATTTTTAACATCGAGAGTAAACGTAAAAAGAAGGTTTTACAAGACTACACGTTAACAATATTGCAGCAGTACGCACACAATCGAAGCGCAGTAAGGATGGCTAGTGTAACTAGCAAGAATACCAGAAAGCAAGAAAAAGAAGTACGCTATTAACTATTAACGTACCTGTCTCTTCCGAAACGAATGAGTACGATGAGAGAGCTCTCTCTAATCGACGAATAGAAGTCT
+
0//A;ABBAB;65<<<;;;>666@@9><<266<<9916./;://)/:377+/)4:766888,86-,,,,,-//99:28:;;<<<+;;6:-777(39949:////--//(/3//(/::4<776;;;BBBCCBBBBA>AAA@=AAAAA@AB:@<@::48A?;;==>4<8:33328;6;;=68:::38::49::;;+;A8B<A@@BA@B=?;A7776;<><999@CBB??>?=?9>?B:@@@;??BCBBBBAAAA???==AAA@;;;@@=C@?>;;;<>>>>;???>
@ATNG8:00830:03424
GATGGTAGCACACGAGATCTCATCGTACTCATTCGTTTCGGAAGAGACAGGTACGTTAATAGTTAATAGCGTACTTCTTTTTCTTGCTTTCGTGGTATTCTTGCTAGTTACACTAGCCATCCTTACTGCGCTTCGATTGTGTGCGTACTGCTTCAATATTGTTAACGTGAGTCTTGTAAAACCTTCTTTTTACGTTTACTCTCGTGTTAAAAATCTGAATTCTTCTAGAGTTCCTGATCTTCTGGTGCGCTACAGTCTCTCTACATCGACGAATAGAAGTCT
+
@;<CAECBBBBBBCDCCCCBBADCCECDDCCCACCBH>CC@D@EDDDCBB@BB@A@=A>ACBC@C@DBBBBBBBB@BBBBB1??;<87927AAC@CBC@BB498>?@A?BCBBBD>>;>@@<A;<=>@?==>=@@@A<?@??>?>@????>>:>A7:;;<@@<A=@>>A@AAAA:==@AA5A=A:??@A@/@>>>@9>:8:>@>>@@<;;;;,=///=9=7??>AAA>>>A=D====>>A46660///99=BA@???AAAAAAB>>>>>???<?AAA;?AAA
@ATNG8:00840:03426
GATGGTAGGCACTGCGCACACATCCCAGAAGATCAGGAACTCTAGAAGAATTCAGATTTTTAACACGAGAGTAAACGTAAAAGAAGGTTTTACAAGACTCACGTTAACAATATTGCAGCAGTACGCACACAATCGAAGCGCAGTAAGGATGGCTAGTGTAACTAGCAAGAATACCACGAAAGCAAGAAAAAGAAGTACGCTATTAACTATTAACGTACCTGTCTCTTCCGAAACGAATGAGTACTACTCTCAGAGACACACTAATCGACGAATAGAAGTCT
+
@;<E@CBB@BDA@ACCBCCBBBCCC>CCC?BCCDBB>AACCCDDBB?BB@C?@@?:9999)9>@ACCCBBBBB?8=>:;;;.5@6@.99:*:@A?CBCDEEDDC@C@BC?BBB@BBBBCCCBCDCCCCBBB@B@A@?BABBDDBB?B?C@@=?BBBBBCB?BCCBBB?BB?BAB?CCCCC<>>><?ABAA/AA=AA>>ACCAA:>9>AAA<A<@AABB@BCBABBF?B?BBC>CCC?@A@ACCDAAACCABBBBB@AA??>>>=@>>=A@?<?AAA<@???
@ATNG8:00846:03433
GATTAGTATAGAGCTCTACATAGTACTCATTCGTTTCGGAAGAGACAGGTACGTTAATAGTTAATCGTACTTCTTTTTCTTGCTTTCGTGGTATTCTTGCTAGTTACACTAGCCATCCTTACTGCGCTTCGATTGTGTGCGTACTGCTGCAATATTGTTAACGTGAGTCTTGTAAAACCTTCTTTTTACTTTTACTCTCGTGTTAAAAAATCTGAATTCTTCTAGAGTTCCTGATCTTCTGGGCAGACTCTCACACGCCTACCATCGACGAATAGAAGTCT
+
@;D9;99AA@BBBBCBCCCBBBBBCBBBBB>BCCC>CC?B8:;ABBBC@BBC;99;@BBBC@G>AAABBBA<99888'93389:;5BBCC>B@A<:9,./5777278@@@@DC?BBB?B@?A8;:@@@<?>AA9>?>@@@AA>=;>BBBCB:==>:=>8>8>?<998://).6:==/61;=AAAAA/>:;;;,::7779<;;;3;===>%8;;75056:@;@@>===D=B=AA=<<?5;;<A8;;;>>@@?BBAA??@<>>@<;;:=A?;<:=9>>;>>@A
@ATNG8:00847:03443
GATGGTAGTCTCAGATAGTCTATAGTACTCATTCGTTTCGGAAGAGACAGGTACGTTAATAGTTAATAGCGTACTTCTTTTTCTTGTCTTTCTGTGGTATTCTTGCTAGTTACACTAGCCATCCTTACTGCGCTTCGATTGTGTGCGTACTGCTGCAATATTGTTAACGTGAGTCTTGTAAAACCTTCTTTTTACGTTTACTCTCGTGTTAAAAATCTGAATTCTTCTAGAGTTCCTGATCTTCTGGAGATATCATCAGCAGCTACCTTCGACGAATAGAAGTCT
+
:9:55:<AA<A@<=<996966=>BCBBA:55;7566@8?D7;6655999949A>>?;@=?=00,0,0/79;==::1/////$//)/999924437>8<;<87>49::@@B@CCDDDCCC?BBB@C?CCCCBBBC?CBBB?C@@@EDDECCBCBBBBB?BBB@CC?C@CBBCBCDDC?BCCCC7:4:;:::::*:@BBC>CCCCCCBA@A5;;;;*;AABC@CADD?BCFCB@@>@@BEDCCC>A@C@BBBDGCCBBBBBCCCDCCC@C?BBCBBB?AA@C?B???
@ATNG8:00835:03468
GATGGTAGGCACTGCGCACACATCCCAGAAGATCAGGAACTCTAGAAGAATTCAGATTTTTAACACGAGAGTAAACGTAAAAAGAAGGTTTTACAAGACTCACGTTAACAATATTGCAGCAGTACGCACACAATCGAAGCGCAGTAAGGATGGCTAGTGTAACTAGCAAGAATACCACGAAAGCAAGAAAAAGAAGTACGCTATTAACTATTAACGTACCTGTCTCTTCCGAAACGAATGAGTACTACTCTCAGAGACACACTACCATCTACGAATAGAAGTCT
+
@;@C;DBB?B@@?CA@ABBAABACD>EGD?BBBBBB?B?BBBDBBB@CD@C@AAACCDDC3B?BBBBBBBBAAB9?=;;;;;*;B?BACFC<CCHA<;;EECCCC?B@BC@CCC>ABCBBCCCCEECCBCBB?BBBB?BBBBBBBB?CAE@@>@BA@ABBB@BBBCBB?BC?B@?<?BBDD<A>>;?AAAA2==8<:;;@@BBA=C;@@AA=A=??BCB?BC@@ADC?B?AAD>BBB?BBCCCCCCAAABBBBABBAAA@@@@==:===>A???>>>>><@???
@ATNG8:00837:03486
GATGGTAGAGAGACTGTAGCGCACCCAGAAGATCAGGAACTCTAGAAGAATTCAGATTTTTAACACGAGAGTAAACGTAAAAAGAAGGTTTTACAAGACTCACGTTAACAATATTGCAGCAGTACGCACACAATCGAAGCGCAGTAAGGATGGCTAGTGTAACTAGCAAGAATACCACGAAAGCAAGAAAAAAGAAGTACGCTATTAACTATTAACGTACCTGTCTCTTCCGAAACGAATGAGTACTATGTAGAGCTCTATACTAATCGACGAATAGAAGTCT
+
<89A=@CCCCCCCBCCEEBBBBBBF>CBB?CBCC??<??AABAABB?BC>A?AAAAACCC3C>AABBBACC98828<=@AAA0AB@C:CEE<BBHAGCCBCCB;;70<<:6=..)----5=>>@>==BCBBB@BAAE?BBACCBBB@C?CAC?AACCCCCC????????BB??>??ABABB>A@@;:99999%0>;////;;AAA<A=@@@@<C=AACCC@BBCBBBB@B?BBB>BAA>ABDBBBBCCBBBBBB???AAAC@@?@<===A@==:>AAA<>;;:
@ATNG8:00844:03453
GATGGTAGTGTCAGTGCGCGTCGTCCAGAAGATCAGGAACTCTAGAAGAATTCAGAATTTTTAACACGAGAGTAAACGTAAAAAGAAGGTTTTACAAGACTCACGTTAACAATATTGCAGCAGTACGCACACAATCGAAGCGCAGTAAGGATGGCTAGTGTAACTAGCAAGATACCACGAAGCAAGAAAAGAAGTACGCTATTAACTATTAACGTACCTGTCTCTTCCGAAACGAATGAGTACACATCGTCGTGTCGTGCTACCATCGTCGAATAGAAGTCT
+
4444.4999:BC?>>@CCCEA;<@@;<A<:@C9:9505./::///6168383////)/:;;+;588:::99;333(379==99(9949.599&5@@;@IGCBBECC@B@BB@AAA6;;@@BBBBBBBBCCBBB?@@@B@BCBAA?AA=A?CAA=@@;;;A??;?@@@@@:??>@A;>?>?077;6=?BB:A?;?778?>>>B<@<@@??<@===BDB@CAAAA?@:=:9::/:==9??AABBACDF???A???B??=@/////*0;;;>>>=8>><?;?777
@ATNG8:00859:03498
GATGGTAGGCACTGCGCACACATCCCAGAAGATCAGGAACTCTAGAAGAATTCAGATTTTTAACACGAGAGTAAACGTAAAAAGAAGGTTTTACAAGACTCACGTTAACAATATTGCAGCAGTACGCACACAATCGAAGCGCAGTAAGGATGGCGTAGTGTAACTAGCAAGAATACCACGAAAGGCAAGAAAAAGAAGTACGCTATTAACTATAACGTACCTGTCTCTTCCGAAACGAATGAGTACACACTCTCATATGACACTATCGACGAATAGAAGTCT
+
88BB?BA<75555=BB<<<9>=555)5;;8=BB@??6;499;:;;>9==;A9<;<:9888'849::::<<<<<;3:9999;9(9<8<7<<<0<<<=?@?@=@?<=6:8:C?CDC?BBBBCCCCB@@BBBBDC?CB??397779;872=8://)///9::99<9<:;<8848=2788,//9;;)/(/8(./797+7:2552226667/5.///...../8:38443886163888.///0///:===>>==<9985222A=BB<??4338733.388;5::==
@ATNG8:00838:03594
GATGGTAGCACGAGTCACTCATATCCAGAAGATCAGGAACTCTAGAAGAATTCAGATTTTTAACACGAGAGTAAACGTAAAAAGAAGGTTTTACAAGACTCACGTTAACAATATTGCAGCAGTACGTACACAATCGAAGCGCAGTAAGGATGGCTAGTGTAACTAGCAAGAATACCACGAAAGCAAGAAAAAGAAGTACGCTATTAACTATTAACGTACCTGTCTCTTCCGAAACGAATGAGTACTGCGTCTCACTCTCGCCTAATCGACGAATAGAAGTCT
+
?;;B@BBBCCCBBBCCCCCCCBCAB?BDC@BBCC99;:@CDECBBB@CC@C@AAACCCCC3B>ACDCAAACCCC>AA;;;;;*;B>C?CBB=DCEDD@@@DDDBA=A?BC@DCC=CABBCDCCCCBBCCFBB>ABBB@BBBBCCBB?C@CBA>ACCCBBBA?BBB@A@?CD@AAA@BBBA?:<8818AAAC/AA<@888CBCCA9>:>ADD<A:??CDD@BBBBCCF>A?ACC>BAC?BBAAACCBBBBBBBCCCCACBCC@A@>ABBBAAA<@CBC>B@@@
@ATNG8:00853:03572
GATGGTAGCAGACGTGACAGAGCGCCAGAAGATCAGGAACTCATAGAAGAATTCAGATTTTTAACACGAGAGTAAACGTAAAAAGAAGGTTTTACAAGACTCACGTTTAACAATATTGCAGCAGTACGCACACAATCGAAGCGCAGTAAGGATGCTAGTGTAACTAGCAAGAATACCACGAAAGCAAGAAAAGAAGTACGCCTATTAACTATTAACGTACCTAGTCTCTTCCGAAACGAATGAGTACTACTCTCAGAGACACACTACCATACGATAACCCGAGTACT
+
55<=5;;<<==B===>;;BA@??;>7<>@<;90@>:+.)-:---6685/3,3466///888'8366/33337333(3344444$49.50/;;.:;:+//9::::988.7133,3<=8====;;;;;>>884:;=6::::688;?778A<A=9973;7378<;6;;;85538=6<=86?5558086602255'2606675..(.39391558:5=352//:1///6//--(-(--8/---05583333338<;888:::52.-,,,,,),***2233(22'33388;:
@ATNG8:00840:03660
GATGGTAGATATATGCACGCTCTACCAGAAGATCAGGAACTCTAGAAGAATTCAGATTTTTAACACGAGAGTAAACGTAAAAAGAAGGTTTTACAAGACTCACGTTAACAATATTGCAGCAGTACGCACACAATCGAAGCGCAGTAAGGATGGCTAGTGTAACTAGCATGAATACCACGAAAGCAAGAAAAAGAAGTACGCTATTAACTATTAACGTACCTGTCTCTTCCGAAACGAATGAGTACACACTCTCATATGACACTACCATCGAATGAGGTTAGTCT
+
55;@=ACABBCCCDCCCA@ADDCBB@BAA<@@?C@@=@?BBBAAAC?CC?A=BBCBBBBB3B?BBCCDCCBAA@8==99999)9?=B=AAA:BBBACCCCCCB::4;=;;7;BA?CCCAABIEDGCCC@@@A=AAAA=AAABCCCB?B?B:;7;ACCCCCC?BBBBBBAAB?@A@@BBBFE>;;;@:9999)9A>AACBCBBBD?B?BBBA@D?@@@CD@AAAABBE?B?ABD>CDC?AAABCA@AAAABBBAA@@@CCBBBBBB@BBBDC?@??C@C@CCG@A
@ATNG8:00852:03664
GATAGATACTCGCTGATACACCCAGAGATCAGGAACTCTAGAAGAATTCAGATTTTTAACACGAGAGTAAACGTAAAAAGAAGGTTTTACAAGACTCACGTTAACAATATTGCAGCAGTACGCACACAATCGAAGCGCAGTAAGGATGGCTAGTGTAACTAGCAAGAATACCACGAAAGCAAGAAAAAGAAGTACGCTATTAACTATTAACGTACCTGTCTCTTCCGAAACGAATGAGTACACACTCTCATATGACACTACCATCGACGAATAGAAGTCT
+
CBBAADCCCCBBAACCCCBBBB>BCCCCCBBA=@=@BACCCD@A@=?>?===<<<>.??CCCBBBBB?>=3<>9;;;;*;A>?4:;;4:AC@CECCCCCCC@B@BC@CBB?BBBBCCCDDCCCC:::@=@ABB?BBBBAA@C@C@C::;:BBBBAAD?CBCB??<?A>999>AAABA8?::4:BDBC3CB=B888@AAAA<A=???B;>;>ACCC@BBBCCCC9:99BB=BBB?BBCCCBBBABBBBE>>>@ACCAAABBB?CABBCB:99:CCC?A=??
@ATNG8:00848:03750
GATGGTAGTCTCAGATAGTCTATAGTACTCATTCGTTTCGGAAGAGACAGGTACGTTAATAGTTAATAGCGTACTTCTTTTTCTTGCTTTCGTGGTATTCTTGCTAGTTACACTAGCCATCCTTACTGCGCTTCGATTGTGTGCGTACTGCTGCAATATTGTTAACGTGAGTCTTGTAAAACCTTCTTTTTACGTTTACTCTCGTGTTAAAAATCTGAATTCTTCTAGAGTTCCTGATCTTCTGGAGATACACATGATACTCTACATCGACGAATAGAAGTCT
+
A:968<=>>?CC==>>>=;;;<:555=<499>795:@8=?:;9=><<<;:09=?<><@;??>>9@5;9@=<<<;;.43333$3:-3/98/////,/::6:@0/0??=@>ABCA@@@@<@AA@C@DCA@@BAA>ACEE@CBBCBBB;;<@@;;:@A?;;:=@A?C=C?@A@;>AD;@:999*5.5259BCB(99555)555555>><;.4444$4455>8;<9949<=??>?:>9?@@A@A=AAB?BDDCCCCDCBAACCBBCBBAC??=@>:949@@A?CBCB
@ATNG8:00879:03226
GTTGGTAGTGTCAGTGCGCGTCGTCCAGAAGATCAGGAACTCTAGAAGAATTCAGATTTTTAACACGAGAGTAAACGTAAAAAGAAGGTTTTACAAGACTCACGTTAACAATATTGCAGCAGTACGCACACAATCGAAGCGCAGTAAGGATGGCTAGTGTAACTAGCAAGAATACCACGAAGCAAGAAAAAGAAGTACGCTATTAACTATTAACGTACCTGTCTCTTCCGAAACGAATGAGTACACATCGTCGTGTCGTGCTACATCGACGATAGAAGTCT
+
55058<<BGBDCDCCCCCC;96@@@>A;<99BBCB@=@@BDCCDCCAAA>A@BCCA@@@@.@?AABCBAABAAA<ABBCFFF5EI@C5;;;.;AB?BDCBBBC;;5<=;<5;?A<@ACBCCDCCLCBCBBBB?AAAA>AABBCDDD?D@BAA>@BBBBBBC?CBCA::8:A????=@@::389=299999(9@;??@876::;8=:>===<@7::B@@=@AAAAAC=?=?CA9A::49=?<?BBBBBBBBBAAABAA@:999@ABBB???:::A::89BCB
@ATNG8:00883:03250
GATGGTAGTATCTGTCTACGAGAGCCAGAAGATCAGGAACTCTAGAAGAATTCAGATTTTTAACACGAGAGTAAACGTAAAAGAAGGTTTTACAAGACTCACGTTAACAATATTGCAGCAGTACGCACACAATCGAAGCGCAGTAAGGATGGCTAGTGTAACTAGCAAGAATACCACGAAAGCAAGAAAAAGAAGTACGCTATTAACTATTAACGTACCTGTCTCTTCCGAAACGAATGAGTACACACTCTCATATGACACTACCATCGTTCCTTCTGAGTCT
+
55:<5:;CCB=BC996<>>>CCDCCADBB=@;;9?A2:44844?AC;::1313B774=>>+C;444@@??7738/73:444&4<.5.555&555.5<;99<<;>;;8=B?BA@<?@;;;BBBBBA@@@;;9?CCCD?A@D@@@AA?C?;;9499=:>>>=<?998AA<@B577?=B<=BC188858<BBB1=>8;77785<=?<?<?AAA=C;>>BCDADDD@@@B?B?AA@:@??=?BBBCEDBB@?????ABB>BBBBBCBB?B999A@C?B?BBCAB?@?
@ATNG8:00892:03274
GATGGTAGCTCACGTACGTCACACTTACTCATTCGTTTCGGAAGAGACAGGTACGTTAATAGTTAATAGCGTACTTCTTTTTCTTGCTTTCGTGGTATTCTTGCTAGTTACACTAGCCATCCTTACTGCGCTTCGATTGTGTGCGTACTGCTGCAATATTGTTAACGTGAGTCTTGTAAAACCTTCTTTTTACGTTTAACTCTCGTGTTAAAATCTGAATTCTTACTATAGTTCCTGATACTTCTGGGATGTGTGCGCAGTGCATCGACGAATAGAAGTCT
+
@AA<9AABCEABBBBA669CCBB@A?ACCC<<8<BBA9@A=A<B@@CC@@=@CB@A>A5;;?@:@>?ACAAAA@>;99898'8?>=?CA:?<=C?BBB?BB>?>?BBA>ABB9::BC@A@@;@=@??:9;;;:?@@@=B???A;;;==>::97//)/55379;?9>>A9999<<+./889-96<1;;@@@/@@>>?7?:======>==89<<-7///959577275;;;?8858;==>===?:869949,,,***,--3666;;;;555::7:@@B=B@63
@ATNG8:00884:03334
GATGGTAGAGAGAGCTCTCTCATCGTACTCATTCGTTTCGGAAGAGACAGGTACGTTAATATTAATAGCGTACTTACTTTTTCTTAGCTTTCGTGTTATTCTTGCTAGTTACACTAGCCATCCTTACTGCGCTTCGATTGTGTGCGTACTGCTGCAATATTGTTAACGTGAGTCTTGTAAAACCTTCTTTTTACGTTTAACTCTCGTGTTAAAATCTTGAATTCTTCTAGAGTTCCTGATCTTTGGTGAGATATGCATGATGCTACCACGACGAATAGAAGTCT
+
:;<C@CCBBA9:555555<;<;;;;666;=<@;A;95)55.47:999C:;.44<88595<33086989;>/0/6(//////$//(/3377(35<<<96/*/7+////773:>=;;;<<84557;7>=>00///38:88188::<@A999@?=;00/(/.3/..(21678999866,2288;.;483/////'////:-5/5539.56;:2555+5//(/7293995<?>==<A<@588A@=?D3:5:<==??;;;?????AAA===;;;;==8/)/7//)/;55
@ATNG8:00884:03340
GATAGTCATACCAGAAGATCAGGAACTCTAGAAGAATTCATGGAATTTTTAACACGAGAGTAAACGTAAAAAGAAGGTTTTACAAGACTTCATCGTTAACTAATATTGCAGCATGTACGCACACAATCGAAGCGCAGTAAGGATTGGCTAGTGTAACTAGCAGGAATACCACGAAAGCAAGAAAAAGAAGTACGACCTATTTAACTATTTAACGTACCTGTCTACTTCCGAAACGAATGAGTACACACTCTCATATGACACTACCATCGACGAATAGAAGTCT
+
<8;9444455=8;;?1699555.57;;5666:8=<7836--.(-(-888$-(--/::99//-5,5-//;;;(//)/3;<<0=<:59955.595555.545443955.559;<5555555556<<<8;7972///97:9<5:55/)/5/////3:94333799;.4.49949;==>6><<55////$/;4///9944.448;1;5:::8919099?;:7??=000//)/6;;;3/00*0//779944449444:::4545<::;;9=<>;>>::49>9;4::99
@ATNG8:00893:03378
ATGGTAGCACGAGTCACTCATATCCAGAAGATCAGGAACTCTAAGAAGAATTCAGATTTTTAACATCGAGAGTAAACGTAAAAAGAAGGTTTTACAAGACTCACGTTAACAATATTGCAGCAGTACGCACACAATCGAAGCGCAGTAAGGATGGCTAGTGTAACTAGCAAGAATACCACGAAAGCAAGAAAAAGAAGTACGCTATTAACTATTAACGTACCTGTCTCTTCCGAAACGAATGAGTACATAGATATACGTATAGCTACCATCGAGGTTGTAAAGTCT
+
55=7;9955555==BCB<<5555<8==>7;;>=;;7<9::>//,/>6983<3..,,,222'2,2---6668:;::08333333$3828-333&3994;;;::88//)/3;85>=@6<=::CCCCCDCCCBBBB?CCAB@BBBBBBAA<A@CBC?BBBBBBAC?CCAACA?CC@>>>;>=?A@7?>A;:9:::+:>:?888AA@@@<A;@@AA<@<@ACCB?BAAAAAA?B?BBC>CDC?BBCBBBBBBCCCBBBA>?AAAAAAA>><>@@AAA8<188==5??>>
@ATNG8:00910:03431
GATGGTAGCGCATATCAGCGCAGCCCAGAAGATCAGGAACTCTAGAAGAATTCAGATTTTTAACACGAGAGTAAACGTAAAAAGAAGGTTTTACAAGACTCACGTTAACAATATTGCAGCAGTACGCACACAATCGAAGCGCAGTAAGGGTGGCTAGTGTAACTAGCAAGAATACCGCGAAAGCAAGAAAAAGAAGTACGCTATTAACTATTAACGTACCTGTCTCTTCCGAAACGAATGAGTACGAGAGTCAGAGCAGAGCTATCGACGAATAGAAGTCT
+
A<>>;C;66>CC:;;CCCCCCCBBB>BCCABBBC@@=A?ABCBBBB?CC?A?DBB@@@@@0@@BBCCJCCCCCC<BB:::::*:C=B4;;;6<BC@CABABBC;;:;?BB@CBB?BBBBCCCCCBCBCBCCCADBBB?BABACBBB@CC;;;7;@A@BAAA=BAAACC@;;8;AA=AABCC<@@B?CDGFF3::79:;;BCBGK?A?ABBB@C@CCCCB?BAAA???=A<@@=5=00-0AA@ABFBCC???BBCCCCAAABABBCCA??0000@=@=@B>>
@ATNG8:00877:03507
GATTAGTATAGAGCTCTACATAGTACTCATTCGTTTCGGAAGAGACAGGTACGTTAATAGTTAATAGCGTACTTCTTTTTCTTGCTTTCGTGGTATTCTTGCTAGTTACACTAGCCATCCTTACTGCGCTTCGATTGTGTGCGTACTGCTGCAATATTGTTAACGTGAGTCTTGTAAAACCTTCTTTTTACGTTTACTCTCGTGTTAAAATCTTGAATTCTTCTAGAGTTCCTGATCTTTCTGGGCTGCGCTGATATGCGCTACCATCGACGAATAGAAGTCT
+
<8>4@:;9?@B@B@@@@@<;;;<559:59909@AD=CB@B6;;;9=991798886<443384:488=BBBB:>373333$7849:;;2:?@@@BBB?@@9;;;0//55332225517<<6<4;;;;888:5666;*//66;<676;>:785<<87569>=5:4::66667--*--499*8-3(22555'57333-376...3537+.//'...(.7493;;39778----3)--<<888(5955.58/--6---657577666626<<9577717976,22,,
@ATNG8:00881:03536
GTGGTAGACATATCGTACTCTCTGTACTCATTCGTTTCGGAAGAGACAGGTACGTTAATAGTTAATAGCGTACTTCTTTTTCTTGCTTCTGTGGTATTCTTGCTAGTTACACTAGCCATCCTTACTGCGCTTCGATTGTGTGCGTACTGCTGCAATATTGTTAACGTGAGTCTTGTAAAACCTTCTTTTTACGTTTAACTCTCGTGTTAAAATCTTGAATTCTTCTAGAGTTCCTGATCTTCTGGGTGCGCTACAGTCTCTCTACCATCGACGAATAGAAGTCCT
+
<@A=06;BDCBCEFJBBBHFA?@B@@@AA@@9@;;:,:;299CCBBBAB?BE::9>A093;;28;?;A@@@@8;88::::+:>772.(.....255528;)./33..(.75.22>A:@??<?====66///6:;894=>=@>>>?@@@?::;:61///)/>7=7;=6///855/32225'24:025225$.7555.40-----459<1777,763---(-(-648658>>>9>9=98----339;49:>=:99;99:;<<9:6:706---33394;=;A<@<<6<
@ATNG8:00882:03563
GATGGTAGAGAGAGCTCTCTCATAGTACTCATTCGTTTCGGAAGAGACAGGTACGTTAATAGTTAATTAGCGTACTTCTTTTTCTTGCTTTCGTTGGTATTCTTGCTAGTTACACTAGCCATCCTTACTGCGCTTCGATTGTGTGCGTACTGCTGCAATATTGTTAACGTGAGTCTTGTAAAAACCTTCTTTTTACGTTTACTCTCGTGTTAAAAATCTTGAATTTCTTCTAGAGTTCCTGATCTTCTGGCGCTCTGTCACGTCATCGAATGAGGTTAGTCT
+
;66D@C@@@ACCCCCHFAAABBBABA@@>;<::@AAB;>?5904:<<<BB@BAAAA8@<?AA>8@27,338333;?;>??==,55/56:90243.3637/389(./.889298756<7919<=8=8<=>==;;;<@@@@=@@@A>>>>?=<;66////65837@:@;888652822-222222$2.5322222$25333,3.....778:-5555$2./(./(/3,3549773://(..366555)..326358==AA>>>>B??===>;?@@@<@<???==
@ATNG8:00904:03554
TATGGTAGCATCATGCATATCTCACCAGAAGATCAGGAACTCTAGAAGAATTCAGAATTTTTAACACGAGAGTAACGTAAAAAGAAGGTTTTACAAGACTCACGTTAACAATATTGCAGCAGTACGCACACAATCGAAGCGCAGTAAGGATGGCTAGTGTAACTAGCAAGAATACCACGAAGCAAGAAAAGAAGTACGCTATTAACTATTAACGTACCTGTCTCTTCCGAAACGATGAGTACTGTATCTATGTGTGCGCTACCATCGAATCACGAAGTCT
+
<;;;;<===<<<::9:94444499:6;9>4;?:55405.4<;4445.//)/)////)/;;<+=:<//6;9:5<@;??99999$9C9=<=<9)0/<)0/77;;5959=8<=444=7=;BAC;;;:6AB?9:44.4444.433;;;<=7<7<5505<<:;4546::999:.332;>>10.88)---37888-863888889676276625527278;;;8555555<:>9==>555548333449;;:776///<8688:9999.33975.558755.5444
@ATNG8:00907:03643
GATAGTGTCATATGAGAGTGTGTACTCATTCGTTTCGGAAGAGACAGGTACGTTAATAGTTAATAGCGTACTTCTTTTTCTTGCTTTCGTGGTATTCTTGCTAGTTACACTAGCCATCCTTACTGCGCTTCGATTGTGTGCGTACTGCTGCAATATTGTTAACGTGAGTCTTGTAAAACCTTCTTTTTACGTTTACTCTCGTGTTAAAAATCTGAATTCTTCTAGAGTTCCTGATCTTCTGGGTGTATCAGCGAGTATCTACCATCGACGAATAGAAGTCT
+
8889445:9<<;666<;;;>?@?;9>A;:24===5<<:>:>BC@;;67<<<C>:C?=<==8B?CBBA;;=>>7<;A@C1CC?BCDC>;99;7<<=9=B966==BC@CMHBBCCB@CCB@B@BCCCAAAB@BCCB@CAAACAA@CBBCBBBBDABBB?CC@C>AACBBBCCC?CBBBB9@<@;@@@@@,?A@@@;A@@ACECBBC@CCCC5CBCBA@AACKACCBBBBB?B@DEFBBB?BABB=BCCCCCCCCCCCCCCFDFD@B@@@CCBB@BAADBDB;;
@ATNG8:00908:03645
GATGGTAGTGATACAGATCAGACACCAGAAGATCAGGAACTCTAGAAGAATTCAGATTTTTAACACGAGAGTAAACGTAAAAAGAAGGTTTTACAAGACTCACGTTAACAATATTGCAGCAGTACGCACACAATCGAAGCGCAGTAAGGATGGCTAGTGTAACTAGCAAGAATACCACGAAAGCAAGAAAAAAGAAGTACGCTATTAACTATTAACGTACCTGTCTCTTCCGAAACGAATGAGTACTGCGTCTCACTCTCGCCTATCGACGAATAGAAGTCT
+
===>;@CCCCCCCCCCBBCCCCEBB=BCD@ABACAA>@?CCCBB@A>AC@C?BBBBBDCD+B7=BBBBBBBCBB=A9;5<<<*==8=9==B9BDEACDCCCCBBB?B@CD?BBC<@?BCCBBBCDBBBDCBB?BEBB>AACC?AAA<@=@??=@CCDCCBB?AAAA?>9>A<>>><>?@@@9?993::::::%/858///8>CBA;@<@AAB<@<@@BBB@CDCBABD@B?AAA<@CC?BBBBBABBBBBBBBCBBBDDBAB?BBBBB@@@@?CCDC<>>AA
@ATNG8:00903:03673
ATGGTAGCATCATGCATATCTCACCAGAAGATCAGGAACTCTAGAAGAATTCAGATTTTTAACACGAGAGTAAACGTAAAAAGAAGGTTTTACAAGACTCACGTTAACAATATTGCAGCAGTACGCACACAATCGAAGCGCAGTAAGGATGGCTAGTGTAACTAGCAAGAATACCACGAAGCAAGAAAAAAGAAGTACGCAATTAACTATTAACGTACCTGTCTCTTCCGAAAACGAATGAGTACGTGTGACGTACGTGAGCTACCATCGATCTTGGTAAGTCT
+
449.4444;=556;66665==?>>8;00)/9:4968;8=438733-38-3,333::>=?+;7<@><====B=C:77:@<>:0;>:;7@@<0@AB>BCCDFC@@A5;5;@=@AA<@@?9;;BBCBCCC;;;@=@@@@<@A@@@A9:8;?B@@?CCCBBABBACCCBCB?A@<999<@==@:0009000000%097>678AAB=B<@;@>>;9=7<<=//+//<;<==4:48765'566/5/./9899@@>@@>>>@===@898=8808;;;AA??<<99:5///<
@ATNG8:00869:03767
GATTAGTATAGAGCTCTACATAGTACTCATTCGTTTCGGAAGAGACAGGTACGTTAATAGTTACTAGCGTACTTCTTTTTCTTGCTTTCGTGGTATTCTTGCTAGTTACACTAGCCATCCTTACTGCGCTTCGATTGTGTGCGTACTGCTGCAATATTGTTAACGTGAGTCTTGTAAAACCTTCTTTTTACGTTTACTCTCGTGTTAAAAATCTGAATTCTTCTAGAGTTCCTGATCTTCTGGCGCTCTGTCACGTCTGCTACCATCGACGAATAGAAGTCT
+
:;<;CCCBBBBCCCBCCCCCCBBCBBBCJC@BBBC=DD@D>@AACCBB?BCABA?C>BABB?BBCBBBBBA@@<=;;;;1=C=ABBC=BBBB=BBB>BB>BBBB@@;?@@>AA@@:??@;?;?A@><<<=;ACAA9>>?>>>;;;AA>?>>>@=@ED<?>9><ACADAA>>><???AA5A<A;AAA??.?AAAA055><;<=9<<8==<=/==>>@<@<??>A@<<<AA;A9>>@@>>;???;888>>?>>A?>;=>>>>>AA<AC=;===>;@@@A:@>>>
@ATNG8:00875:03818
GATGGTAGGCGTGTGAGAGTCTGCCCAGAAGATCAGGAACTCTAGAAGAATTCAGATTTTAACACGAGAGTAAACGTAAAAAGAAGGTTTTAACAAGACTCACGTTAACAATATTGCAGCAGTACGCACACAATCGAAGCGCAGTAAAGGATGGCTAGTGTAACTAGCAAGAATACCACGAAAGCAAGAAAAAGAAGTACGACTATTAACTATTAACGTACCTGTCTACTTCCGAAACGATGAGTAACTATGTAGAGCTCTATACTAATCGACGAATAGAAGTCT
+
@<BC?BCD@C:::CCCBBB@BC@@<5<B><BCCC;;6;<>=@@?00+0>+0+0>0:989-7688988899::=3::3////$/9569;;;(/(/6)//32555996:6:>9>9=188=<=856>>A686>>C:==??:=;;;=<;;;6;<?@A=>>886=@@=D;;;?>>AB?999>?::@C0:::467666'/727...333:::/3/3///(.38;7:89<<==5228,2,27;../0/866-.)....66588;=888;:::AA=A>>?@@@<;;;;5;;;;
@ATNG8:00957:03259
GATCTATACGTATATCTATGTACTCATTCGTTTCGGAAGAGACAGGTACGTTAATAGTTAATAGCGTACTTCTTTTTCTTGCTTTCGTGGTATTCTTGCTAGTTACACTAGCCATCCTTACTGCGCTTCGATTGTGTGCGTACTGCTGCAATATTGTTAACGTGAGTCTTGTAAAACCTTCTTTTTACGTTTAACTCTCGTGTTAAAATCTGAATTCTTACTACGAGTTCCTGATACTTCTGGCTCTCGTAGACAGATACTACCATCGACGGAATAGAAGCTCT
+
:;<DAA::;:;;;?@ACCDCFBBBC;;5;ABB=BB@C9;:9DB:;8:A=<<9<,0/::17+//8<<@A>@:<<8;8)794;88818<:?<ABC?CC=?>AB:949>A899BB@DCB;>;>>>886;<9>>>>;>>;@@@@<;;AA<=886/65717:1717799<;=<<055889-:8=5:;BBB/>>>><6;;<<<>9::=>3666-6///;6;6770539...98828*.-2-..50547054------224688955588276333./(//33770-----
@ATNG8:00952:03324
GATGGTAGCATCATGCATATCTCACCAGAAGATCAGGAACTCTAGAAGAATTCAGATTTTTAACACGAGAGTAAACGTAAAAAGAAGGTTTTACAAGACTCACGTTAACAATATTGCAGCAGTACGCACACAATCGAAGCGCAGTAAGGATGGCTAGTGTAACTAGCAAGAATACCACGAAAGCAAGAAAAAGAAGTACGCTATTAACTATTAACGTACCTGTCTCTTCCGAAACGAATGAGTACGAGAGAGCACACGTGTCTACCATCGTATCTCAGGAGTCT
+
B=CG@BAB;;;=BCDCFEBBCBCCC?BBB@ABAA?@<@<??A??@B>CD@C?BBBABBBB+=7=B=>=ABBBDC=A>;;;;;*;@<@?CCC9CCCACDCBBBA@@<@>AC@AC@@DDCBCCBBBKCCF;;;E@C@@@>A;;:BAAA?C@C@@<@@@?@@AA?BCCCCC=@?@:99;??@@@8AAA>ABBBB3AA>A?@;BBB@@8;7;??A;?<?@CCDACBAAAAA=A?AAC>AAA?BC@??CCBCCBBB@@@BBCBBBBB@@?@A???CCBA@?@C?B@???
@ATNG8:00915:03381
GATGGTAGTGATACAGATCAGACACCAGAAGATCAGGAACTCTAGAAGAATTCAGATTTTTAACACGAGAGTAAACGTAAAAAGAAGGTTTTACAAGACTCACGTTAACAATATTGCAGCAGTACGCACACAATCGAAGCGCAGTAAGGATGGCTAGTGTAACTAGCAAGAATACCACGAAAGCAAGAAAAAGAAGTACGCTATTAACTATTAACGTACCTGTCTCTTCCGAAACGAATGAGTACCTCTCAGCGCTCGTCCTAATCGACGAATAGAAGTCT
+
BBBB;CBBBBCCCCCCFABBCCBDC@CCC?CCCCBB@B?BCBBBBB?BB?B@BAA99777.8?@ABCCBBBBBB>BBBCEEI5CB@B>BCB9BBB@BBBACCCDC@B@BB?CCC>A@BBBCCCCCBBBCCCD@CCBB?BBCBBBAA>B@CAA>@DCCBCCC?BBCCCC@BB?AA@499@@=8@:9399999(9A?>;;;@@@BA<A<AA@@5;7;>BBEACCCBCAB=@=AAA<ABB?@??BBBD?@AACBBBAAABBBC?BB@AA??98828;;A<A@@>
@ATNG8:00954:03385
GATGGTAGTGATACAGATCAGACACCAGAAGATCAGGAACTCTTGAAGAATTCAGATTTTTAACACGAGAGTAAACGTAAAAAGAATGGTTTTACAAGACTCACGTTTAACAATATTGCAGCAGTACGCACACAATCGAAGCGCAGTAAGGATGGCTAGTGTAACTAGCAAGAATACCACGAAAGCAAGAAAAAAGAAGTACGCTATTAACTATTAACGTACCTGTCTCTTCCGAAACGAATGAGTACAGAGAGTACGATATATCGACGAATAGAAGTCT
+
BB:;26;ACCBCCCCCCBBCFCGCB@BBB@CCCCBB?B?AAAA>BIGEC@C@CCCCDCCB2B=A@@@BACA000+00.-888'88,--3<<</;<<8@<6;:<<599)9:??;@=>449<8@@AABB;<;B@@@?BCDE?@@BCDBAAAF@CBB?BBCCCCAA@BBBAAA?BB?@>@@ABABC<@@>;000000%0;;/0/.9;9;;<><>>>@<@=;:@@B>BCBBBBC@C=@?A9@@A<?@AA@@A???BDCBBBBCBBBBBBAB<??<?BBB?BAA@
@ATNG8:00959:03360
GATTAGTGTGTCTCTGAGAGTAGTACTCATTCGTTTCGGAAGAGACAGGTACGTTAATAGTTAATAGCGTACTTCTTTTTCTTGCTTTCGTGGTATTCTTGCTAGTTACACTAGCCATCCTTACTGCGCTTCGATTGTGTGCGTACTGCTGCAATATTGTTAACGTGAGTCTTGTAAAACCTTCTTTTTACGTTTACTCTCGTGTTAAAAATCTGAATTCTTCTAGAGTTCCTGATCTTCTGGTATGACTAGTGTACTACTACCATCGACGAATAGAAGTCT
+
===:BCCCBBBBCCCFCBBBDBBBBDCCBB?ABBB<CD?A=ACCCCCC?CCBBCADACBBBAC@CCCBCCDCC@CBCCC5BA=AAB@<@BBB>BBA?ADACBCBCC>CCDDCCCB?BBD@D?CCBBBABB?BBCC@CCCCCBCCCBBBCBBBB@CCC?BB?B>@ABBBBBDGACBBBB:A>B;;;:::*;BBBC>CBBBCIGBAA@BBBC5BBDCB?BFDD@CCCCBBB@B?BCCCBB@CBC@BCCCCCCCBBCDDCCCCCCC?BDCCCBBB@@@@C@CCBB
@ATNG8:00915:03411
GATTAGTGTGTCTCTGAGAGTAGTACTCATTCGTTTCGTAAGAGACAGGTACGTTAATAGTTAATAGCGTACTTCTTTTTCTTGCTTTCGTGGTATTCTTGCTAGTTACACTAGCCATCCTTACTGCGCTTCGATTGTGTGCGTACTGCTGCAATATTGTTAACGTGAGTCTTGTAAAACCTTCTTTTTACGTTTACTCTCGTGTTAAAAATCTGAATTCTTCTAGAGTTCCTGATCTTCTGGATAGCGACGCGATATACTACCATCGACGAATAGAAGTCT
+
:;;<=CCDCDCCBBBCCBBABBBDDBCBBB?BBBD>CBAA@CDCCCCE@CCCCC@CACCCD@D@CCCCCCCCB@CCCCC3DC@BBBB<@BBC@CCC@CC:;;BCDLAECCCCCCC@CCD@C@CDBAAAAB?BABC=BBCAAACCECCBBCBBBABBC?CC@C?AACCCCCDC;@;;;;.;>C>;;;;;*;BCCD;;;BCCGIJCB5;;;;*;AABC@B@BDAECCCBBB@B@CCCCBB>ACB?CCBBBCFBBBBA@BBCC@A@@@@@BBBBB@BBCC?CABB
@ATNG8:00943:03439
GATGTGTGTCTCTGAGAGTAGTACTCATTCGTTTCGGAAGAGACAGGTACGTTAATAGTTAATAGCGTACTTCTTTTTCTTGCTTTCGTGGTATTCTTGCTAGTTACACTAGCCATCCTTACTGCGCTTCGATTGTGTGCGTACTGCTGCAATTATTGTTTAACGTGAGTCTTGTAAAACCTTCTTTTTACGTTTACTTCTCGTGTTAAAAATCTGAATTCTTCTAGAGTTCCTGATCTTTCTGGTCTACTACACTTGTACTCTACCATCGACGATAGAAGTCT
+
:<99;==D:9;@A>;;;?696;?:>A;;8;CDD=CB@D?D;;;CCD@CB???;?;?@CB?B@BBBAAACBB?BBBBB3AA<A??>:;@@A7:8?=90,/;;;/0)/63377==257;5:37==;;888=@@@A<=<888=;<=788::7:<.5.5A=<==7<;=9677----,-7999-95>7;7;;;,;9666)---(-225999-5555$2:9882629>:>?@@>>>=A7;;>A888-89:36///:;969//)/8666/--;07333589:<==96::9/
@ATNG8:00959:03402
GATGGTAGTGTGTCTCTGAGAGTAGTACTCATTCGTTTCGGAAGAGACAGGTACGTTAATAGTTAATAGCGTACTTCTTTTTTCTTGCTTTCGTGGTATTCTTGCTAGTTACACTAGCCATCCTTACTTCGCTTCGATTGTGTGCGTACTGCTGCAATATTGTTAACGTGAGTCTTGTAAAACCTTCTTTTTACGTTTACTCTCGTGTTAAAAATCTGAATTCTTCTAGAGTTCCTGATCTTCTGGATACACTCATGTGCACCTACCATCGTAATTGCGAAGTCT
+
///;7;;;;>;;;;6666>>>CDCBCCCDC@@9@;;;,9?6;:>?>>>>>466>>A7@=@@;>9>@AA@AGFA@@=:;;;::#497<>?D>@;;9.555.5;156>C>EBABBBBAAA??@?=A<BAB?BBBC@BBCD;;;BA@@>000<<7787:394549@:>;A>;99BBCE99;CCC8A=A>BABAA0A@@@@,9999@9999929<?;,=995:494::8==AAB@@;@:><<<<=499B=@BBBBCC@@;;;@@;;4:@>9@A@?@B@C=BABA?B000
@ATNG8:00947:03581
GATGGTAGCTCTGCTCTGACTCTCGTACTCATTCGTTTCGGAAGAGACAGGTACGTTAATAGTTAATAGCGTACTTCTTTTTCTTGCTTTCGTGGTATTCTTGCTAGTTACACTAGCCATCCTTACTGCGCTTCGATTGTGTGCGTACTGCTGCAATATTGTTAACGTGAGTCTTGTAAAACCTTCTTTTTACGTTTACTCTCGTGTTAAAAATCTGAATTCTTCTAGAGTTCCTGATCTTCTGGATATGAGTGACTCGTGCTATCGACGAATAGAAGTCT
+
:::>:666====><<;;;>696<<<:99994505AAD>CD@C>@@CCCCFADCBA@@A>BA<<<B@CCBB=@@>B?@@@@A2BB@CBCD<;;<A5;9>;<<<;?C>==:=><<<;;;465<:B??BBBB=@B=A9669AAA:99>>>>@ACAAAA?C9:89B??:@?BCBBBBB8::BAB8C?C?CCCCC2CABCB8;<;;BBB;:;4:9:9'9@@BC@C?AB@CDCAA@@=@?ABB::;ACBC@CBBAEHECBBBC@@;;;BAA@A>=::3:9@?=AA??
@ATNG8:00945:03610
GATGGTAGCTATACGTATATCTATGTACTCATTCGTTTCGGAAGAGACAGGTACGTTAATAGTTAATAGCGTACTTCTTTTTCTTGCTTTTCGTGGTATTCTTGCTAGTTACACTAGCCATCCTTACTGCGCTTCGATTGTGTGCGTACTGCTGCAATATTGTTAACGAGAGTCTTGTAAAACCTTCTTTTTACGTTTACTCTCGTGTTAAAAATCTGAATTCTTCTAGAGTTCCTGATCTTCTGGAGATATCATCAGCGAGCATCGACGAATAGAAGTCT
+
;45<8<=>===BBBCCCCCBBBB;59>9:9::2;AAA<BC?B@CBBBD;;8;BAA@?A=@@AC?D?BBBBAAABA?@==>=.=>;?9978&3;:=9=<?>?B?B???AB>ABAABACB=???=A===<;;;;?;??BB589>==>>===BA@>==?98878==7=8====A>=<<59:;<</<8>;>@@@@,=;:9:,//99@::>>?:>>>>+=888?;?=??<?@AA;;;=A<;;;BDD9=;A=:::@@@@A?>>?>>??@>>>===////8;>9:>>?
@ATNG8:00922:03671
GATGGTAGGACGAGCGTCTGAGAGGTACTCATTCTTTCGGAAGAGACAGGTACGTTAATAGTTAATAGCGTACTTCTTTTTCTTGCTTTCGTGGTATTCTTGCTAGTTACACTAGCCATCCTTACTGCGCTTCGATTGTGTGCGTACTGCTGCAATATTGTTAACGTGAGTCTTGTAAAACCTTCTTTTTACGTTTACTCTCGTGTTAAAAATCTGAATTCTTCTAGAGTTCCTGATCTTTCTGGGCTGCGCTGATATGCGCTACCCATCGACGAATAGAAGTCT
+
556C<EED@BBB9;556==BCEDD@BBBCCCC@BFE>BB@CBBBBBBCC@CC@@@?B8;;AC?C@AAABBCBA@=?><<<,<?9?ACB=???=:=::69A<??>BAA<>?BBBCCB?A7738=AA?==;;;<@ABB376;>>>?>>=@@@;;;?;;;:;?A:>:>AA@@@A??<?@@@@5?5:4;;=<=/=;:;>7>===>@@B??8====+=889C6;6;?<>>AAAAA<@<>==A;::369;:1;///<;;;====??>>;888-8>=<<<//,/<<=9=BB;
@ATNG8:00953:03705
GATAGGTGCACATGAGTGTATCCACGAAGATCAGGAACTCTAGAAGAATTCAGATTTTTAACACGAGAGTAAACGTAAAAAGAAGGTTTTACAAGACTCACGTTAACAATATTGCAGCAGTACGCACACAATCGAAGCGCAGTAAGGATGGCTAGTGTAACTAGCAAGAATACCACGAAAGCAAGAAAAAAGAAGTACGCTATTAACTATTAACGTACCTGTCTCTTCCGAAACGAATGAGTACGTGTGCGACGTGTCTCCTACCATCGACGAATAGAAGTCT
+
555==:966==>><;<DC95/;7---73--/::<5;9<???CBB?BF@EABCB;:9::*;>ABJGICDC;;;0;@;;;;;$9;498:=;+=9626C>ABBC9:78=?>;@?=8<>?@AABBBAAAA@CCCACBCC?AACCBBBD?B?A;;6;AAAAAABAABCBBB?BB?BBB:9:BDC=@>>9999999%8=9;8589??@@;?<AACE8;7;?CAB?BBBBCCC@B?CBC=BBA?ADBAAA?>999???BBBBBB;;;;>?@=@@@@@?>><;;;B>B===
@ATNG8:00937:03790
GATGGTAGTGTGTCTCTGAGAGTAGTACTCATTCGTTTCGGAAGAGACAGGTTCGTTAATAGTTAATAGCGTACTTCTTTTTCTTGCTTTCGTGGTATTCTTGCTAGTTACACTAGCCATCCTTACTGCGCTTCGATTGTGTGCGTACTGCTGCAATATTGTTAACGTGAGTCTTGTAAAACCTTCTTTTTACGTTTACTCTCGTGTTAAAAATCTGAATTCTTCTAGAGTTCCTGATCTTCTGGAGATATCATCAGCGAGCTACCATCGACTAATAGAAGTCT
+
556C@CCBBCDECCAAACCCCBCCCDBAADBC@BAAA<AF?C?ABCCCCB@C@CCC@B?CCCC?B?BCCCBBBBC=@??B>,?B=BBBB;BC;;;;HE@DC>@@CBBD?CBCBBBCC?CCC?C?CBCCBB@?>?BCC?CCBBDBBBCBBBCBCBB?BBC?CC?C?BACBBBCBB?BCCDD9D?D<:9999*9C@AB>AADCCCCCBB=@@@@0@AABGAD@CC@CCBBBBB@B?BCBCCC=@?C@CCCCDBBBCCBCBBBBBBCC@BBBBBBBA?BBBB>BB@@
@ATNG8:00955:03774
GATGGTAGTGCGTGAGAGAGAGACCCAGAAGACTCAGGAACTCGTAGAAGAATTCAGATTTTTGACACGAGAGTAAACGTAAAAAGAAGGTTTTACAAGACTCACGTTAACAATATTGCAGCAGTACGCACACAATCGAAGCGCAGTAAGGATGGCTAGTGTAACTAGCAAGAATACCACGAAAGCAAGAAAAAGAAGTACGCTATTAACTATTAACGTACCTGTCTCTTCCGAAACGAATGAGTACGTGTGACGTACGTGAGCTACCTTCGACGAATAGAAGTCT
+
4844.44999:;5;;>>@ECCB:::05<:5;0/////25055-----73883:533///888$///66;9<==;?;33344444$44.5.55506<<:>BBB@@B;;8:?BA<AAC?CBBBBCBBCICCBBBBB@BBBB@BCCCCCCD@C?C:::;BAABCBB?BCAAAB?BB?BBB?AB???8?><;=????1?A>B;;:AA>>>;>;@?DC<A<A:@@B?BBA@ABB>A>ADC=B::7:ABBEBBBAAACCCCBDDCCCCAAABB?C????CAA>AFBA<>:::
@ATNG8:00939:03839
GATGGTAGCGCGACGAGCGTAGACCCAGAAGATCAGGAACTCTAGAAGAATTCAGATTTTTAACACGAGAGTAAACGTAAAAAGAAGGTTTTACAAGACTCACGTTAACAATATTGCAGCAGTACGCACACAATCGAAGCGCAGTAAGGATGGCTAGTGTAACTAGCAAGAATACCTCGAAAGCAAGAAAATGAAGTACGCTATTAACTATTAACGTACCTGTCTCTTCCGAAACGAATGAGTACTATGTAGAGCTCTTTACTAATCGACGAATAGAAGTCT
+
<<<C;EDDCBBAAACCCCCCBBBBD=CCC?CC???C@C?BBBBBBB?AA=@?BBBBBBBB3B@CBBBDDBBBCC>??AFDEE5;;=:@DDG<CCFACCBBBBC@@=@?BE@CBC>ABBBCCCBCCCCCDCCB?CBBA>BBAABBBB?A?A::8:CBCCCBB@BBBBBB?BC?BBB@BB???8=9;8:;;;/;9818@AAAACDD@C=@@BC@D@???BB@BBCBABA<>;:9929AA?:::BBB@@BA???AAAA>>>A9@@@@;@@@?>8817>>A=>>?A
@ATNG8:00984:03333
GATGTAGAGTATCATGTGTATCTCAGAAGATCAGGAACTCTAGAAGAATTCAGATTTTTAACACGAGAGTAAACGTAAAAAGAAGGTTTTACAAGACTCACGTTAACAATATTGCAGCAGTACGCACACAATCGAAGCGCAGTAAGGATGGCTAGTGTAACTAGCAAGAATACCACGAAAGCAAGAAAAAGAAGTACGCTATTAACTATTAACGTACCTGTCTCTTCCGAAACGAATGAGTACTGTATCTATGTGTGCGCTACCATCGACGAATTGAAGTCT
+
-------/455555555///////-//4///:;<.505?A@A;;7;B?B@CCCCCDDD5B?CCCDFECCCCC=BB:::::*;B>B4;;;.;@A>B@A@A@@99:;GHG@CCC?AACCCCCC@@@DCCCBB?CDBB@BBA@@@996;@C@@?ACCCCCCC?BBCBBB@BA=AAA:=<999+9==9=>>>?.=A@BAAACDEB?:?;@@AA;>:?@CDC@BBBBAAA<@=@AA;B;;:;CCCCBCCCCBABBAABBB=<=???@B=@BBB@@@A<A<BB?AA==
@ATNG8:00972:03378
GATGGTAGATACTCGCTGATACACCCAGAAGATCAGGAACTCTAGAAGAATTCAGATTTTTAACACGAGAGTAAACGTAAAAAGAAGGTTTTACAAGACTCACGTTAACAATATTGCAGCAGTACGCACACAATCGAAGCGCAGTAAGGATGGCTAGTGTAACTAGCAAGAATACCACGAAAGCAAGAAAAAGAAGTACGCTATTAACTATTAACGTACCTGTCTCTTCCGAAACGAATGAGTACTACTCTCAGAGACACACTAATCGACGAATAGAAGTCT
+
;66C?DCCC9;;BBBBBBBCCCCCC=BBC?BAB@@@=?=@@ABAAA?BB?B?@?@=????1??CCBAACABBCC7>??@A@A,@@=A=@A@3@<;5;A@BBCBCC@C@CC@CCC>AAB@BBCCCCCBBBBCC@BA@@=@AAABB??<@?B@@>@BAABBBA?CDDCCC?AA>ACC?ABCDC:???:==?>>1;A<ABAAAABAA:>:>BBB<><>>BAA@EAA@CA@:?;?==9@AA?CBCCCBBBBBBBBBBBBCBBC>>>@B=8888=<=8=?<<5:///
@ATNG8:00980:03414
GATGGTAGAGTATCATGTGTATCTCCAGAAGATCAGGAACTCTAGAAGAATTCAGATTTTTAACACGAGAGTAAACGTAAAAAGAAGGTTTTACAAGACTCACGTTAACAATATTGCAGCAGTACGCACACAATCGAAGCGCAGTAAGGATGGCTAGTGTAACTAGCAAGAATACCACGAAAGCAAGAAAAAGAAGTACGCTATTAACTATTAACGTACCTGTCTCTTCCGAAACGAATGAGTACTACTCTCAGAGACACACTAATCGACGAATAGAAGTCT
+
----(---8:556;;666=;9549;2444.48:>=B?C?BBBCC??>@B@BACDC@@@@@0>?BCIGCCBCCED=A>>AAAA0@B?E?CBC;CDEACBABAAC??<?@CF?AAC?CBBBB??@CCDCBBBBD@DDCC<@ABAAABB?B?B@?>@CCCCCCC@BBBCAA>AB>ABB?ABBBB=B@?;??>?>2@B?BAAABBA@>9>:?>>>9>9>ADAA?@BACBCB?B@CCD=CCC?CCBBBBBBBBAAABBBBBBBBBBBBB@AB@BBB>:>>>A9>888
@ATNG8:00996:03403
GATGGTAGCGCATATCAGCGCAGCCCAGAAGATCAGGAACTCTAGAAGAATTCAGATTTTTAACACGAGAGTTAAACGTAAAAAGAAGGTTTTACAAGACTCACTGTTTAACAATATTGCAGCAGTACGCACACAATCGAAGCGCAGTAAGGATGGCTAGTGTAACTAGCAAGAATACCACGAAAGCAAGAAAAAAGAAGTTACGCTATTAACTATTAACGTACCTGTCTCTTCCGAAACGATGAGTACGAGAGTCAGAGCAGAGCTAATCGACGAATAGAAGTCT
+
956A<::BADBBBBDDCCABBCCCD>CBC@CCC@@@@B=@@BAAAA=?=1817>::9=@>+A;;@@=<<:/0)/;19/0/777'9=9>:@@@2=<<,///--7--///)/27:79::5:<<;<<<<@@>@>@@@@=BBBB7;;9?@@@A>B=BBB@BBCCC@@@?BBBCBB@BB@CCC?BA??=6;77/7?A?AB(=8388*//::>79576::::6:;75:99.9<@595;.4.4=>6>:995><<<588@@BBBDBD???ABA????A000>00)0/996?<56
@ATNG8:01005:03648
GATTAGTGATACAGATCAGACACCAGAAGATCAGGAACTCTAGAAGAATTCAGATTTTTAACACGAGAGTAAACGTAAAAAGAAGGTTTTACAAGACTCACGTTAACAATATTGCAGCAGTACGCACACAATCGAAGCGCAGTAAGGATGGCTAGTGTAACTAGCAAGAATACCACGAAAGCAAGAAAAAGAAGTACGCTATTAACTATTAACGTACCTGTCTCTTCCGAAACGAATGAGTACGTGTGCGACGTGTCTCCTACCATCGACGATAGAAGTCT
+
4558=@ABBC:66B=666>BCCC::;C>?ACB<;6::<<>00/;6;;6:788373888$3,388@@ABBBCF=A@:;;;;*;A=@>AAB:BDE?ABCCBBB;:6;?AB>BBB>BBC;;;A@AAACCDCCCAECBB?BAABBAAA=B?C;;8;DBBBDAA>;:9??@?CB=A?>;>AA?A78988;>@@@,>=900///977::=665571939;CAA>CCCBBCD>A>@@@9=9:6:9A@@@C999@997=733<<>>A=<>><?;::88887??A<@@==
@ATNG8:01003:03673
GTGGTAGTAGTACACTAGTCATACCAGAAGATCAGGAACTCTAGAAGAATTCAGATTTTTAACACGAGAGTAAACGTAAAAAGAAGGTTTTACAAGACTCACGTTAACAATATTGCAGCAGTACGCACACAATCGAAGCGCAGTAAGGATGGCTAGTGTAACTAGCAAGAATACCACGAAAGCAAGAAAAAGAAGTACGCTATTAACTATTAACGTACCTGTCTCTTCCGAAACGAATGAGTACGAGAGAGCACACGTGTCTACCATCGACGAATAGAAGTCT
+
45:5:<BBBCBA;<>>DJCBB?AA?BAA=A@@AAA=C>B@CCCBB@CC>A<?C?;:;;;':8773;<;<=<<<13394444$4;6;4;;;0;<<8=<AA?@@<<7;7?B9ADD89;::;@AACCBBCCCCB@BBBC>@?@ABBCC?C@C;;8;AABBDBB?AAAAAA?BB@??@@BBBBB=A>>9?@@@@/@=8;;;;>?>??<@<@@@@<@<?>CBB@DCC@@@B?B>ABD?BBD<9::AAABBBCFBB?BBBBBB@===>:;5;??>?A>><>AAA=A@@@
@ATNG8:00989:03704
GATGTAGTATAGAGCTCTACATAGTACTCATTCTTTCGGAAGAGACAGGTACGTTAATAGTTAATAGCGTACTTCTTTTTCTTGCTTTCGTGGTATTCTTGCTAGTTACACTAGCCATCCTTACTGCGCTTCGATTGTGTGCGTACTGCTGCAATATTGTTAACGTGAGTCTTGTAAAACCTTCTTTTTACGTTTACTCTCGTGTTAAAAATCTGAATTCTTCTAGAGTTCCTGATCTTCTGGCGCTCTGTCACGTCTGCTACCATCGACGAATAGAAGTCT
+
>:;<B@@CCBBBCCDABAA=B@@ABBBBBAA?<;;-;@;?5;:5B>AB;AA;AA=C>BABB@C?ABECCBB@@@:;;:;)9?9>?CC>A;;9:@>@=AA?@C@@@@;??A>??BB@CCC?C???????;=;@@@@=>>>AB@@>??B@=>;;;7:780794:<???;;:A@B=AAAAA6>:>:=9@@@,99===-//===>>AAA::::;,:///=7=7@A=B>>>B@A:>:>@A@BA<>>?;?:;:>>>A>>>;;<??AABB<A==>?@=>:=ACC=A???
@ATNG8:00968:03768
TATGGTAGCACACGAGATCTCATCGTACTCATTCGTTTCGGAAGAGACAGGTACGTTAATAGTTAATAGCGTACTTCTTTTTTCTTGCTTTCGTGGTATTCTTGCTAGTTACACTAGCCATCCTTACTGCTCTTCGATTGTGTGCGTACTGCTGCAATATTGTTAACGTGAGTCTTGTAAAACCTTCTTTTACGTTTACTCTCGTGTTAAAAATCTGAATTCTTCTAGAGTTTCCTGATCTTCTGGTGTCTGATCTGTATCACTACCATCGACGATAGAAGTCT
+
//4;5:::9:;;<==>>;@@AAABBBCHCCCCACDCC?CC@BFDGCBCBD@BB@?@@B>BBBC@C?BCBCA?@:928;<;<;&;<;97;;5;8==4;90+0<+/0>>:><@AABBBCD?AAB@B>BCFCCCBB>BBCC?CCCCCBBBA@@@BBBBBAA@@>?A>A???ACBECGE@BACIC:C>B;;;;;.<BBAB=BBCBBB@@>?4;;;;*;??;;8;?BB?BCBCBBBD>C?BBDBBB@CAB@BBBBBBBBAAA@@BBAA@DE@EB@@>@000>>@<@@BC
@ATNG8:01045:03256
GATCTCTGAGAGTAGTACTCATTCGTTTCGGAAGAGACAGGTACGTTAATAGTTAAATATGCGTACTTCTTTTTCTTGCTTTACGTAGGTATTCTTGCTAGTTACACTAGCCATCCTTACTGCGCTTCGATTGTGTGCGTACTGCTGCAATATTGTTAACGCTGAGTCTTGTAAAACCTTCTTTTACGTTTACTCTCCGTGTTAAAAAATCTGATTCTTCTAGAGTTCCCTGATCTTTCTGGTATGACTAGGTGTACTACTACCATCGACGAATAGAAGGTCT
+
7789566=B>?AAC>B<:9555./99:1//)/)//784348<:97:38(//88(//(//33773448344444$48-44==4;99///)//6388188:::;288888999488A>?<A>:7738;49925-685<<;=>?>8879;5705AA:A8.6/6/..5557==9@BBBB2=6=15652&288>C37638./(.333(22222#.73///1683:>?<;9</77(3333333(37;6====::///(/6699355;:?;A@999=/-+-966)-(.66
@ATNG8:01029:03332
GATGGTAGTGATACAGATCAGACACCAGAAGATCAGGAACTCTAGAAGAATTCAGATTTTTAACACGAGAGTAAACGTAAAAAGAAGGTTTTACAAGACTCACGTTAACAATATTGCAGCAGTACGCACACAATCGAAGCGCGGTAAGGATGGCTAGTGTAACTAGCAAGAATACCACGAAAGCAAGAAAAAGAAGTACGCTATTAACTATTAACGTACCTGTCTCTTCCGAAACGAATGAGTACTATGTAGAGCTCTATACTAATCGACGAATAGAAGTCT
+
?;CD@BBBCCCCBCCCCCCDICCCD@A@A@CBBC@@<?:BBBAAAC?CC?B@AAABBBCB+B?BBBBBBCBBCB=A=;;:;:';@;>2:::&9AA>CFCCCCA;<9:@BC@CDD?BACCBBCCDCBCCCBBB@CCAA=@?AAA???=@?CBD?CCBBDBCC@CCAAAD@CC@?@??AA@@@9==93:AABB/@@=A;;<BBBAA<A<>>??8=9=;@ACACFBCBBB=@=@BB=B::79ABBBBBCBBBBCBAAACCCBBBB??<<<;?@@@=;;;<;>>A=
@ATNG8:01030:03348
GATGGTAGTATATCGCGTCGCTATCCAGAAGATCAGGAACTCTAGAAGAATTCAGATTTTTAACACGAGAGTAAACGTAAAAAGAAGGTTTTACAAGACTCACGTTAACAATATTGCAGCAGTACGCACACAATCGAAGCGCAGTAAGGATGGCTAGTGTAACTAGCAAGAATACCACGAAAGCAAGAAAAAGAAGTACGCTATTAACTATTAACGTACCTGTCTCTTCCGAAACGAATGAGTACTATAGACTATCTGAGACTGCCAAGGCACACAGGGGATAGG
+
?;;?@CCBCBBBBCCCBCBABBCBB@BCC?CCDDCB@C?BBCCCCC@BB?B@CDCCCCCC2C@CCBBBCGC???9??>@@@A0AB?B<AAA9ACCACBBBDCB@?>@@CC@CBB>A@BBCCCCCCCCCBBCC?CBAA>@???@@AB?B@D?@=@CBBACBA?BCCBBA?CD@AAA;????>8>>=;88888(8@;B;;;>>>AA<A<@AAA<A<A@BBB?BBCBBCB@B?BBC>CCC?BBBCCCCAAAACCB?AACCB???DDDD?C?C?CAAAAAAAB9BBBBB
@ATNG8:01034:03357
GATGGTAGTACATGGATAGACGACACCAGAAGATCAGGAACTCTAGAAGAATTCAGATTTTTTAACACGAGAGTAAACGTAAAAAGAAGGTTTTACAAGACTCACGTTAACAATATTGCAGCAGTACGCACACAATCGAAGCGCAGTAAGGATGGCTAGTGTAACTAGCAAGAATACCACGAAAAGCAAGAAAAAAGAAGTACGCTATTAACTATTAACGTACCTGTCTCTTCCGAAACGAATGAGTACCTCTCAGACGCTCGTATCGACGAATAGAAGTCT
+
::::5::<?;;>00)/99;<B@@A@@=B;;7;>=5668<9<>B<AAA=A@<@<:949999:;#98B<>C>@DFBBA<BCCDDDD1BB?B?CDD;EED?BBBBFDC@@<A@DD@AAA?BADBBBBBCCCCCBCBB@CDCC?CCCCBBAA>B@CCC@CCCCCCBB@BCCBBB@AB>@:93::::::+::92999998$/949///::AA=@><<;?>6;7;AECC@CCABAAA7;6;AA9AAA?AAACBCC?BBBDBABBBBBBBBBAAACCBB?BBBB?BB??
@ATNG8:01025:03477
GATGGTAGATATATGCACGCTCTACCAGAAGTCAGGAACTCTAGAAGAATTCAGATTTTTAACACGAGAGTAAACGTAAAAAGAAGGTTTTACAAGACTCACGTTAACAATATTGCAGCAGTACGCACACAATCGAAGCGCAGTAAGGATGGCTAGTGTAACTAGCAAGAATACCACGAAGCAAGAAAAAGAAGTACGCTATTAACTATTAACGTACCTGTCTCTTCCGAAACGATGAGTACGTGTGACGTACGTGAGCTACCATGATAACCTCGAGTCT
+
@;@A>=CCCBCCCBCBCCBBCAAAD?BCD>BBBDD?B?BABBBBC?CC?C?CC@>??@@.@=BCBBBCCAAAE=@?@@@@@.??<;>DDD5@@@;>=>>AA>>><@<@A=;;;7;;?@A???AA=;>;:;B===<<8;:;=<<//-/9=<@=>=>>@A??;?@@@AD<@@<@@@<?ABA9=:;5;=>>>/6616///:=A?@6;7;;;;;@;;;<@@=>>>@@@B=A=>==5=>>888A;;;?;;;?===>>?>>@@@AB@@<?@@@@@<@<>>=@@@;<
@ATNG8:01029:03508
GATGGTAGCGCATATCAGCGCTGCCCAGAAGATCAGGAACTCTAGAAGAATTCAGATTTTTAACACGAGAGTTAACGTAAAAAGAAGGTTTTACAAGACTCACGTTAACAATATTGCAGCAGTACGCACACAATCGAAGCGCAGTAAGGATGGCTAGTGTAACTAGCAAGAATACCACGAAAAGCAAGAAAAAAGAAGTACGCTATTAACTATTAACGTACCTGTCTCTTCCGAAAACGAATGAGTACGATGAGAGAGCTCTCTCTACCATCGACGAATAGAAGTCT
+
<///69:<:97:///99:9<<?9:9-444.4::;?<?B?BCBBB@@<@@<@@EBBBCCCC3C?CDDCCCFEC@C@@@BAAAA2AB=B;@@@9@BC@DBBBBBCA@>A?BB?BCC9::CBCBABECCCCCBBC@CCBB@CBAAB@@@>B@C@@?@BBBCCBA>?@A@??=AA<AAA;>>9999+9@@;999999%9?;@???BBBAB5949?==5;6;BBABIHEBBBB@5;5;@@@7ACC@BBBCCDCDF?@?BBBABBBBBBBBBBB?BBABBB@9587//*/9:9
@ATNG8:01046:03505
GATGGTAGATACTCGCTGATACACCCAGAAGATCAGGAACTCTAGAAGAATTCAGATTTTTAATCACGAGAGTAAACGTAAAAAGAAGGTTTTACAAGACTCACGTTAACAATATTGCAGCAGTACGCACACAATCGAAGCGCAGTAAGGATGGCTAGTGTAACTAGCAAGAATACCACGAAAGCAAGAAAAAAGAAGTTACGCTATTAACTATTAACGTACCTGTCTCTTCCGAAACGAATGATACGATGAGATCTCGTGTGCTACCATCGCAATTGCCTAGGTCT
+
?:?@>;BBCBBBBAAAAABBBACBC=CBC@A@@B@@<@<;99997<:773349==89::9'3,3888///88;:;16794444$4=49.555&5<=9?A?<<::00-07>:;=09454=<:>;@AA:;;BAAA>@A@@<@AB@AABB@D@B;;:;BECDCCC?:::?@@=AB>BBA399988*3775;>A@AB(?@;<<7=?@<==@=A<@???=A=;;ABB?BBB@@@B?C=@@E=B??<==<773333;333888783338:::;696...3.3.98684/)///
@ATNG8:01039:03667
GATGGTAGCTCGCTGATGATATCTCCAGAAGATCAGGAACTCTAGAAGAATTCAGATTTTTAACACGAGAGTAAACGTAAAAAGAAGGTTTTACAAGACTCACGTTAACAATATTGCAGCAGTACGCACACAATCGAAGCGCAGTAAGGATGGCTAGTGTAACTAGCAAGAATACCACGAAAGCAAAAAAAGAAGTACGCTATTAACTATTAACGTACCTGTCTCTTCCGAACGAATGAGTAACTTTATCTATGTCTGTGCGATCGACGAATAGAAGTCT
+
ABB=:BBBCDCDBBBC@BACCCCBCADCC?BBCCBA@B?ABC@?@B@CC@C@AC??????.??ABBBCCCCBAA9>>;;;;;*;D>C5;;;6<FCACAAACDDDD?B?BB@CDD8:8BBCCCCBBBCCCCBB>ACDD?B?@@BBBB>B@CAB?BDBBACAA?ACCAAA@CC?@???BA99:28=;CCDCD#:957;:<8780/)/(/:<<06-52555-5222555+2+22+222+2222224222)2553655...5557-........(222728766
@ATNG8:01020:03712
GATGGTAGTGATACAGATCAGACACCAGAAGATCAGGAACTCTAGAAGAATTCAGATTTTTAACACGAGAGTAAACGTAAAAAGAAGGTTTTACAAGACTCACGTTAACAATATTGCAGCAGTACGCACACAATCGAAGCGCAGTAAGGATGGCTAGTGTAACTAGCAAGAATACCACGAAAGCAAGAAAAAAGAAGTACGCTATTAACTATTAACGTACCTGTCTCTTCCGAAACGAATGAGTACGAGAGTCAGAGCAGAGATCGACGAATAGAAGTCT
+
@<DD@CCCCCCCCCGCCAAABBDCC@CBB?BCCB@A?B?BBCAABC?BB?C?>=?BBBBB+B>BBCBBAABDCD;@?;;;::*;E>C5;;;6;DEAC;;;CDCBB?B@CC@CCC?BBAABBBDFCCCCCCCC@C???;??@??ABB?C@CBC?ADEDCCBB?AAABBB?BB?@@A799@@@;===9::::::%:?;8;8:=<=?@7;7:@@@:>:>@BBB@BBAAAAA>A=A@H>BBB@???BBBBBBBAA@AA@@@BCBABB>>>@???=>==?<@>>>
@ATNG8:01023:03703
GATGTGTCAGTGCGCGTCGTCCAGAAGATCAGGAACTCTAGAAGAATTCAGATTTTTAACACGAGAGTAAACGTAAAAGAAGGTTTTACAAGACTCACGTTAACAATATTGCAGCAGTACGCACACAATCGAAGCGCAGTAAGGATGGCTAGTGTAACTAGCAAGAATACCACGAAAGCAAAGAAAAAGAAGTACGCTATTAACTATTAACGTACCTGTCTCTTCCGAAACGAATGAGTACTATAGACTATCTGAGACTACCATCGACGAATAGAAGTCT
+
A<DA@@@CCCBBCCCECC:;6<?BJ@CBBBBB8A=AABBBCB?::5548;>;;;;;$9.443<<<BA??<5937733&3;49-333&388233398888<7=7=B7@BB989CBBBE??;=;A=;;;<;?@AAFBB???BB?B=@?D@BB@@875?:?B@@AC?CC@A?=8<>777)8888*8<<<<.;?<?785?;9660717:8827=9////4889;@??55558:.700)099=/74===99??>>>A??;;;>>@A<?;??;=:818=>=5:;=;
@ATNG8:01099:03278
GATGTAGCTCGCTGATGATATCTCCAGAAGATCAGGAACTCTAGAAGAATTCAGATTTTTAACACGAGAGTAAACGTAAAAAGAAGGTTTTACAAGACTCACGTTAACAATATTGCAGCAGTACGCACACAATCGAAGCGCAGTAAGGATGGCTAGTGTAACTAGCAAGAATACCACGAAAGCAAGAAAAAGAAGTACGCTATTAACTATTAACGTACCTGTCTCTTCCGAAACGAATGAGTACTATAGACTATCTGAGACTACCATCGACGAATATAAGTCT
+
@=@<;;;>;;;C;96CBCBCAB@C>BBC89;AAAA<@9=@@885B?CC?B?=>887B?A/B49947@BBBCCC>97;CEDD5;;::?BBD<DCC@AABCCBBBB?B@CD@DBB?BBBBCBCBCCDCCBBAA?ABAC?B999BBBB?B@D@@?@CAAACCC?A@ADDC@BB??>?=@@<??8?=:988888(6>9?=>=A??9837;???E<A=>>BAA?CEC@A?B?A<A@>5=00+0==@AECCBBCBB>>>CCDBBAAAB@A>ACCCCC::7:BAB?BAAA
@ATNG8:01082:03357
GATGGTAGGTGCACATGAGTGTATCCAGAAGATCAGGAACTCTAGAAGAATTCAGATTTTTAACACGAGAGTAAACGTAAAAAGAAGGTTTTACAAGACTCACGTTTAACAATATTGCAGCAGTACGCACACAATCGAATCGCAGTAAGGATGGCTAGTGTAACTAGCAAGAATACCACGAAAGCAAGAAAAAAGAAGTTACGCTATTAACTATTAACGTACCTGTCTCTTCCGAAACGAATGAGTACGATGAGAGAGCTCTATCGAACTTGCAGAGTCT
+
;;;>;CBB>BA@ABACBFEDCCCCB?CBC?BCCAAA5:5;@AB;;;>AA=A=@BACCFDF5IA;;:BCBCCCFI?DAAACCC5A@@D099949?@:D?>>?==:::5:?AA?C@?<?BB?@@BC;;<;;CBBB@BBBC:;;BBCBCC?B>B;;6;CBBCDCF@::;AAA@BB?BBB=@@999+:>=9:99999%9B;:94:9@A@B>=A;A;;;;>=ABCCCACCCABAD@C?CCC?CDD@BBCAAA99:CCBBBBABBBBBBBBBB@CC=@@AABBB>=
@ATNG8:01084:03412
ATGGTAGCGAGCGAGTGTGTATACCAGAAGATCAGGAACTCTAGAAGAATTCAGATTTTTAACACGAGAGTAAACGTAAAAAGAAGGTTTTACAAGACTCACGTTAACAATATTGCAGCAGTACGCACACAATCGAAGCGCAGTAAGGATGGCTAGTGTAACTAGCAAGAATACCACGAAAGCAAGAAAAAGAAGTACGCTATTAACTATTAACGTACCTGTCTCTTCCGAAACGAATGAGTACGTGTGCGACGTGTCTCCTACCATCGACGTATAGAAGTCT
+
55:39:59ABCBBBCBCCCBCBAA@CBB@BCC@BB6;69>@??BB@BB?B?@@A;;;;;*;?BCCCHCCABBD>BBBCCCC5CC@C=AAA9ACC@C;;;CCCBB@B?BC?C??=@ABAABDBBBCCCCCCC@CBAA>ACBACC@@=A@CCC@BBCCCCCC?BBBBBC?AA=AB@=>?887*:=<;>AAAB3AB@C@??AABBB?@<@A>>:>=@ACCCACCBBBCC@B@BBC=CCC?@?@BBBBBAAA?>???@ABC?@??BBB?BBB>@@@BBBBBB<A@B=
@ATNG8:01094:03428
GATGGTAGCACACGAGATCTCATCGTACTATTCGTTTCGGAAGAGACAGGTACGTTAATAGTTAATAGCGTACTTCTTTTTCTTGCTTTCGTGGTATTCTTGCTAGTTACACTAGCCATCCTTACTGCGCTTCGATTGTGTGCGTACTGCTGCAATATTGTTAACGTGAGTCTTGTAAAACCTTCTTTTTACGTTTACTCTCGTGTTAAAATCTGATTTCTTCTAGAGTTCCTGATCTTCTGGGTGCGCTACAGTCTCTCTACATCGACTAATAGAAGTCT
+
A<<=;DDCCCBBBCCCHBABCCCDCDCECCC:B<<<5<>9=:BCCCDBB@BBBAA?B@CCCCAD@A@@BCCEDD?BCCCC3AA>ACCC?BDBB?CCC?@@7:;===?>ABBDCCBB>AAD;>;?AAABBBC?CA@@386:9@?>>=AAABAAAA6;;=8<=:?;>>>AA>>>><<>>CC2>:@;9:;;;+6;333)------8867+222&22286671796=;77...26266669=8==@A7>@@AA@@@B>>>DA??;;;B?;;<>>>8;<@@<;<:9
@ATNG8:01069:03492
GATGGTAGTGATACAGATCAGACACCAGAAGATCAGGAACTCTAGAAGAATTCAGATTTTTAACACGAGAGTAAACGTTAAAAGAAGGTTTTACAAGACTCACGTTAACAATATTGCAGCAGTACGCACACAATCGAAGCGCAGTAAGGATGGCTAGTGTAACTAGCAAGAATACCACGAAAGCAGAAAAAGAAGTACGCCATTAACTATTAACGTACCTGTCTCTTCCGAAACGAATGAGTACTATGTAGAGCTCTATACTAATCGACGAATAGAAGTCT
+
@AAA<ABBCCDBBBECCCCCBBB=B?BBC?CDCCBB?B?BBBCBBB?BB?C=@?>;;;;;)88?BBCBBC???C=A?@=?>@5?A<B?CCC;CBC?CBDBCCB@@<@<AA?ABB>A@BBCCCBCBGGCCCCC@DBBC@BBCCCA??=@@CBB@CBCBCCBC?BBBBCBA::89??3:0000*000/::::,:=9@?@@AA998=B=BCAA;>:>=:;;=A@@?@@A<@<??B7==><:;;A;;;???@@@BBCBBBBBCBB>?<>>>AB??:?@@B<@@==
@ATNG8:01094:03532
ATGGTAGCTATACGTATATCTATGTACTCATTCGTTTCGGAAGAGACAGGTACGTTAATAGTTAATAGCGTACTTCTTTTTCTTGCTTTCGTGGTATTCTTGCTAGTTACACTAGCCATCCTTACTGCGCTTCGATTGTGTGCGTACTGCTGCAATATTGTTAACGTGAGTCTTGTAAAACCTTCTTTTTACGTTTACTCTCGTGTTAAAAATCTGAATTCTTCTAGAGTTCCTGATCTTCTGGTATACACACTCGCTCGCTACCATCGTTCGTCAGAGTCT
+
::@<@@CBB=BBBBCDHCCCCF;9;@>AB<;9;BCE?CC>B>A@@BDBB?BAA@@=@=@ABDAD?BBBBAAABC>AACCC3DC<?899,79<<8==?8@B>:9:?9:48==?BB@@<@>?<>=?>:;;887;A@@@;>>>>>@?>>>A@@=:::189=9;;5;<A@@>>>>>>788?@@2>8>:@?AAA/ABABD;B888>>?>??5::::*:888?=A<A@8;;;;???<A<BBAB>>7;;D=>>>?AA:;;@>>>@@@A???<?=;;;399;=AB@@ABB
@ATNG8:01090:03645
GATGGTAGTAGTACACTAGTCATACCAGAAGATCAGGAACTCTAGAAGAATTCAGATTTTTAACACGAGAGTAAACGTAAAAAGAAGGTTTTACAAGACTCACGTTAACAATATTGCAGCAGTACGCACACAATCGAAGCGCAGTAAGGATGGCTAGTGTTACTAGCAAGAATACCACGAAAGCAAGAAAAAGAAGTACGCTATTAACTATTAACGTACCTGTCTCTTCCGAAACGAATGAGTACTACTCTCAGAGACACACTATCGACGAATAGAAGTCT
+
@;<C@CCCCB;@<@CCCCCBBCDCB?BCC@DC??:;7<?BADCDCC@CC@C@BAA9::::)9?AABABBCCCDC<A@@@???,>B>B;@AA9BFEGCBABBBB@@?@@BC?BCC?AABBBCCCCCBFDBBBD?CBBB@CAA@BCBB<?<@AA>ACCCCBB?BBBBBCC@CB@>>?>AAAAA=99:;===??1?>;@888@@B>>:>=AB??;?=A=B::6:@@@@CC>A?ACD=AAA?BBCAABBAAABBBBBB===CA:::@@?==;:7717=<=<A??>
@ATNG8:01106:03699
GATGGTAGTGTCATATGAGAGTGTGTACTCATTCGTTTCGGAAGAGACAGGTACGTTAATAGTTAATAGCGTACTTCTTTTTCTTGCTTTCGTGGTATTCTTGCTAGTTACACTAGCCATCCTTACTGCGCTTCGATTGTGTGCGTACTGCTGCAATATTGTTAACGTGAGTCTTGTAAAACCTTCTTTTTACGTTTACTCTCGTGTTAAAAATCTGAATTCTTCTAGAGTTCCTGATCTTCTGGGTGTATCAGCGAGTATCTACCATCGTCCGTTAGAAGTCT
+
55BD?BDCBBBBBCJCCCDABADDCBBBBC9:9;BBC?CC?C@CCECCCC@CBBBB@CAJBCB?B@BCECC::<C=;;;;;);@<ACFG>@AAC@CDDADC9<;CFDD@DECCCCCC?BBE@C@CDIAABBC@CBBB?CBBAAABBBBCBCCCBB@BCB@CC?C>@@BBBCDBB>BCEEE;B?B9;;:;;*;ACDE=A@BBCCCCCC@BBCB2BBBBDAC@BC@BBB@@AE@C@BBBBCC?BABB>BBBCDDDBBBCCCCCCCBB?BBBBBD>A@@BCC@BCCB
@ATNG8:01098:03781
GATGGTAGCGCGACGAGCGTAGACCCAGAAGATCAGGAACTCTAGAAGAATTCAGATTTTTAACACGAGAGTAAACGTAAAAAGAAGGTTTTACAAGACTCACGTTAACAATATTGCAGCAGTACGCACACAATCGAAGCGCAGTAAGGATGGCTAGTGTAACTAGCAAGAATACCACGAAAGCAAGAAAAAGAAGTACTCTATTAACTATTAACGTACCTGTCTCTTCCGAAACGAATGAGTACGTGTGCGCCGTGTCTCCTACCATCGACCTCTAGAAGTCT
+
55;C?BBCDCBBBCCCCCCBBB@@@;@AA@CCCC@A>@AEEC@AAC?BB?B?@?>9:999(9;@@BBA@AB:98*8>;;;;:$9<<<:AAA7ABC@CFBBBCCCC@C@DD?CAA>ACBBBBCDDDBBBBDCC@BBBB@BBBBBBAA=B?B@@>AC??@CBB?BBCBBB?BC?AAA>AABBA;A9998DDED/@@<A888@@@@@;@=CAAA=C<>>>AA;AAAA???9@<@@@9??>=;=>>;<<@>>>?@@A;>>BBBBA;?@@<@;:;@@=???@@B;>>=>
@ATNG8:01113:03758
GATTCTGCTCTGACTCTCGTACTCATTCGTTTCGGAATGAAGACAGGTACGTTAATAGTTAATAGCGTACTTCTTTTTCTTGCTTTTCGTGGTTATTCTTGCTAGTTACACTAGCCATCCTTACTCGCGCTTCGATTGTGTGCGTACTGCTGCAATATTGTTAACGTGAGTCTTGTAAAACCTTCTTTTTACGTTTACTCTCGTGTTTAAAAATCTGAATTCTTACTAGAGTTCCTCGATCTTCTGGATATGAGTGACTCGTGCTACCATCGACGATAGAAGTCT
+
---0<??=AB966<;;;665:55555455/:36606(---(-877:8;<9986:)////)/168:<;;:;A8???==,33/33333&3/::)/+/938618;66/0*/8668;9949:859599////.66/559;622299=25/8877/--4,--....(.266677;<>A476666-6(/*/3;;;,77222)--3---79577,7::9*9<=<=6>8;;59><<;?99594//.685202((((((((257788889888:::====A@??>99;=66639
@ATNG8:01134:03258
GATGGTAGTGTCATATGAGATGTGTGTACTCATTCGTTTCGGAAGAGACAGGTACGTTTAATAGTTAATAGCGTACTTCTTTTTCTTGCTTTCGTGGTATTCTTGCTAGTTACACTACCATCCTTACTGCGCTTCGATTGTGTGCGTAACTGCTGCAATATTGTTAACGTGAGTCTTGTAAACCTTCTTTTTACGTTTACTCTCGTGTTAAAAATCTGAATTCTTCTAGAGTTCCTGATCTTCTGGATAGCGACGCGATATACTACCCATCGTCATCCAGAAGTCT
+
:;;;75544<:555599=@;99655==@?@;;4399=909:.5.//;:///8::<@CB@C?BA@@<@=9;6??@?>>;BBBBB5BB?A@BB;AABC@CCCBCC@;;:BBC=A@C@@@@;>>>8<9??>=====9=3732;;?>;;;5904>;:455:7<BC?BB@C<@;;9>?>==<@:::/9;>;99999$94<<=6ABBBBB@ACB2::::(:>>::4:=BB=BABCAAA=A?CA@;;;59=A;A@BBAAA@:;9BBCBAB@:;:,9=>@@AA;;:;BBACGCB
@ATNG8:01140:03382
GATAGTATATCGCGTCGCTATCCAGAAGATCAGGAACTCTAGAAGAATTCAGATTTTTAACACGAGAGTAAACGTAAAAAGAAGGTTTTACAAGACTCACGTTAACAATATTGCATCAGTACGCACACAATCGAAGCGCAGTAAGGATGGCTAGTGTAACTAGCAAGAATACCACGAAAGCAAGAAAAAGAAGTACGCTATTAACTATTAACGTACCTGTCTCTTCCGAAACGAATGAGTACACATCGTCGTGTCGTGCTACCATCGACGAATAGAAGTCT
+
;;=B@AACCDBCBBBBBCA@BA<ABG?C@@ABB?B?BAAAAAB@CC?C?CB:<:EEE3C????AAAA????997;4444$4;7;4;;;0;;>=99659::99458==9>BB?BBCCCEA@@@@><>?@@<?@AB99:BCCCAA<B?B?@=?BBAB?????@???A<@@=???5858?A5;;;655667(5=6:999:99:;=B:=9==9=9//0AA<@AAACCE@B>AAD>BCD?BBBBBAAABBCDCBABAAAAB?::9AB?BBBFF?@@>AAAB@BBAA
@ATNG8:01145:03456
GATGGTAGGCGTGTGAGAGTCTGCCTAGAAGATCAGGAACTCTAGAAGAATTCAGATTTTTAACACGAGAGTAAACGTAAAAAGAAGGTTTTACAAGACTCACGTTAACAATATTGCAGCAGTACGCACACAATCGAAGCGCAGTAAGGATGGCTAGTGTAACTAGCAAGAATACCACGAAAGCAAGAAAAAGAAGTACGCTATTAACTATTAACGTACCTGTCTCTTCCGAAACGAATGAGTACTATGTAGAGCTCTATTCTAATCGACGAATAGAAGTCT
+
?;;>:CCC@CB@AABCBDBBBBBB@CB@A@CCCCAA?@>BBECBBC@CC@C?CCBBBBBB3B@CCBBBBBCBBB=BABAGEE5A@>@<AAA;BBC@EAAAABB;;9;@CC@CCC@BBBCCCBCCDDFFCBBC@C9:9>AABBEDBB?B?B:::;CCCDCCC@CCDBBB?BB??>>;?>998+:::3:>===.<A<A?@?BBDEB;><>>==5;5;?BBCAMBBBAAA=A=9;;6:AA?:::CB@@ABAAABBCCCDBBB?=BAA6;;>>=>>=:::><A>>>
@ATNG8:01120:03630
GATGGTAGGCGAGAGTGAGACGCAGTACTCATTCGTTTCGGAAGAGACAGGTACGTTAATAGTTAATAGCGTACTTCTTTTTCTTGCTTTCGTGGTATTCTTGCTAGTTACACTAGCCATCCTTACTGCGCTTCGATTGTGTGCGTACTGCTGCAATATTGTTAACGTGAGTCTTGTAAAACCTTCTTTTTACGTTTACTCTCGTGTTAAAAATCTGAATTCTTCTAGAGTTCCTGATCTTCTGGTGAGATATGCATGATGCTACCATCGAATCCTCTTAGTCT
+
<@@@=>BA;:;9@@BA;A<BABBBDDDCCCCB=@99:4;C>B=;;;BCBB?ACCCB?B?BBBC?C=??@CBB@A@:@@>@=.77188??:?AAB>ABA9>>000;?=>9>B>>;@@A<A?><>=@A@@@@AA=A;::5::;;==@>::===///;6:9>;@?8=9;;;=;::==678@AB2C<@:=====+=>=>>8>???AA====5;:;:)59>@A<@;@@<A>>>@:;5:59:A=89///;6988=@@@@>>>???@=;;;A;??===<;;7;@@;@B=>=
@ATNG8:01135:03625
GATGGTAGCAGACGTGACAGAGCGCAGAAGATCAGGAACTCTAGAAGAATTCAGATTTTTAACACGAGAGTAAACGTAAAAAGAAGGTTTTACAAGACTCACGTTAACAATATTGCAGCAGTACGCACACAATCGAAGCGCAGTAAGGATGGCTAGTGTAACTAGCAAGAATACCACGAAAGCAAGAAAAAGAAGTACGCTATTAACTATTAACGTACCTGTCTCTTCCGAAACGAATGAGTACTATGTAGAGCTCTATACTCATCGACGAATAGAAGTCT
+
?;;C@BDCCBBBDCCCCBBDBBBDDBBB?CCCDAA?A?BBBAAA?=??=?<AAACCCCC2B?BCCCCCBBBCC>CCCCDCB5BB@C?DDC<CCCAABABDCDCB?B@CC?CBC=@?BABDFDCCCCCCCBC?CCAA=??ABBBBA=C?BBB?BCAAACCB?ABA@AA?CD@>>?;???>=8???<A@@@@/@A<A877BCBAA;?;@ABB;?:?ACCC?CCBBA??<?<?AB>BCC>@??CBBBCCCCBBBB@@@@AAAAAA==>BBB===<?@>=5;///
@ATNG8:01157:03638
GATGGTAGTGTGTCTCTGAGAGTAGTACTCATTCGTTTCGGAAGAGACAGGTACGTTAATAGTTAATAGCGTACTTCTTTTTCTTGCTTTCGTGGTATTCTTGCTAGTTACACTAGCCATCCTTACTGCGCTTCGATTGTGTGCGTACTGCTGCAATATTGTTAACGTGAGTCTTGTAAAACCTTCTTTTTACGTTTACTCTCGTGTTAAAAATCTGAATTCTTCTAGAGTTCCTGATCTTCTGGGTCTCTCTCTCACGCACTACATCGACTAATAGAAGTCT
+
556>8<===@?>==<;;;;555@BBABBA<;;<@BCD<BA=@=@AABBBC@ABAAA-0,0>>@8B?AA?ACCCBC@BBBBB5BB?BBCC?@@AC:;9B=@A799?;?B>AABB@;99@CCE@C?CDFBCBAA=@BCF@BECCCBBBAAAA;;<BB?CCC?BA?A>;;;AA>@@>9===??0=2:29@@@@0@>:::.9@BABBCAAA?B@BB2@ABBB>B8;;?BBB@@@@=@>@@:::B=@@CD<B;;:BBBABBCBBA@@<00000<>>?@=@@@@;??>?
@ATNG8:01126:03710
GATGGTAGACATATCGTACTCTCTGTACTCATTCGTTTCGGAAGAGACAGGTACGTTAATTAGTTAATAGCGTACCTCTTTTTCTTGCTTTCTGTGGTATTCTTGCTAGTTTACACTAGCCATCCTTACTGCGCTTCGATTGTGTGCGTACTGCTGCGATATTGTTAACGTGAGTCTTGTAAAACCTCTTTTTACGTTTACTCTCGTGTTAAAAATCTTGAATTTCTTCTAGAGTTCCTGATCTTCTGGGTGCGCTACAGTCTATCGACGAATAGAAGTCT
+
AA=D@EDCCCBCCCCCCDBCC@AABC@@@B@@=@?@A9@>;?;=????@A>AA@@=:=+0(/66065::BBBAAA>A@@?@@1=>:>888)577<?;AAA:=><888@697'288755>A:=>@;?:=;:::;;=:>>==:=??C>>>@@@A@@??>=;;;;5;>:?;@@@::9;//)/3333)3(/.6666(66222,333...3338+2555$255.57.55,55/5::89//(.0555555)..66.677735353366;;998<=8>3///70558=
@ATNG8:01132:03737
GATCTCGCTGATACACCCAGAAGATCAGGAACTCTAGAAGAATTCAGATTTTTAACACGAGAGTAAACGTAAAAAGAAGGTTTTACAAGACTCACGTTAACAATATTTGCAGCAGTACGCACACAATCGAAGCGCAGTAAGGACGGCTAGTGTAACTAGCAAGAATACCACGAAAAGCAAGAAAAAGAAGTACGACTATTTAACTATTAACGTACCTGTCTCTTCCGAAACGAATGAGTACACACTCTCATATGACACTACCATCGACGAATAGAAGTCT
+
8;<CBBBBBCCBBACDD>DCCACCCB@@=@<?@@@@A@?BD>B>AAA@=?==,=???@CC@?>AAB;A>>>@A@2@C?C=AAA4:7A>>743<<222055=>3:566(58<:;<===A???????=><<D<878;<<::7;>>>><>>:=///=7;;<;;:5:@:>>C;?>;:::1::96;AAAA/>>;;;7<///9633-30----)-0::=?A;>===>>@<@<??E98885;;;?888D:9:>;;;FGA===@A>>>A=ABBBBBAA>AA==:>;;;
@ATNG8:01115:03758
GATGGTAGTGTCATATGAGAGTGTGAACTCATTCGTTTCGGAAGAGATAGGTACGTTAATAGTTAATAGCGTAACTTCTTTTTTCTTTGCTTTCGTGGTATTCTTGCTAGTTACACTAGCCATCCTTACTGCGCTTCGATTGTGTGCGTACTGCTGCAATATTGTTAACGTGAGTCTTGTAAAACCTTCTTTTTACGTTTACTCTCGTGTTAAAAATCTGAATTCTTCTAGAGTTCCTGATCTTCTGGATAGCGACGCGATATACTACCATCGAATCCTCTTAGTCT
+
//=A<BA@>A;;<=>CCAABDB;;:B@CCDDB50000*//)/)/:999?;65:559457<A=B<C@DDBAB;;7;C>:::::9$949(99:;8=<@@;@9:45<25999;@=?AACBBCC;;;C@C?BC<;<CCC@CCCI;;;ABECCBBABABBBBD@CBB@BB@C?CCBBBCDDD?BCDCC9@<@=@@@@@,@AABB8;;@ADB;<;:9?=?=,==>?B=B=BB?BBCAB@C@C@BBBDGC@C@@<ABBA@ABBBB<;;ACBAB@@>ABBBF@AA<000<@ABBB
@ATNG8:01125:03791
GATGGTAGCGCACACATAGATACAGTACTCATTCGTTTCGGAAGAGACAGGTACGTTTAATAGTTAATAGCGTAACTTCTTTTTCTTTGCTTTCGTGGTATTCTTGCTAGTTACACTAGCCATCCTTACTGCGCTTCGATTGTGTGCGTACTGCTGCAATATTGTTAACGTGAGTCTTGTAAAAACCTTCTTTTTACGTTTACTCTCGTGTTAAAAATCTGAATTCTTCTAGAGTTCCTGATCTTCTGGCTCTCGTAGACAGATACTACCATCGTCCGACTAAAGTCT
+
<;<A<<;;ACCCA@AB@?BBB<<<<5549:9:09;;>6>=7;7;AAA@BB@CAA@@@;@<@B@A<@<ABD@@AB?A@>99444$4<<3485>6<<>=8<5925525555;;5;;;;<<994599446@@@????>:>?@@=B@@BC::;@9::AABBB?BBB?BC@C<@@@@A@CBB>B:;;;;';;A296@@@+>BB@@49999999966:>==>+666;>:>@CC@;00000?<?;??C??>;==>:???C:9:ABBBCA@@@@@??=;;:99A:==<989-:>>@
@ATNG8:01161:03751
GATGGTAGGCACTGCGCACACATCCCAGAAGATCAGGAACTCTAGAAGAATTCAGATTTTTAACACGAGAGTAAACGTAAAAAGAAGGTTTTACAAGACTCACGTTAACAATATTGCAGCAGTACGCACACAATCCAAGCGCAGTAAGGATGGCTAGTGTAACTAGCAAGAATCCACGAAAAGCAAGAAAAAAGAAGTACGCTATTAACTATTAACGTACCTGTCTCTTCCGAAACGAATGAGTACGATGAGATCTCGTGTGCTACCATCGTCCGTTAGAAGTCT
+
555<:?AA=;55;;ABBCAAACABB>AEIABBBDCCAD@CCCCBBB?BB?B?AA@=====,<?AAABCBCCBBC>::;;CCC2CC?C@FIC<BBC@FBBBBBB??;@@AB@CCC>BABBCCCCCCCBB9::A=AA;?;>=>>?>@?:@>@BB@CCAAABBC@C:::AA<>@<93/3CAABB5476599;;<;'56/6///8889;5;3:=;;4717:=?><>==>>00+.).--)---)-8::B@B@A989AACB>>><;;;;;BA<@?AA@@588=A??<>>==
@ATNG8:01143:03822
GATTAGTATAGAGCTCTACATAGTACTCATTCGTTTCGGAAGAGACAGGTACGTTAATAGTTAATAGCGTACTTCTTTTTCTTGCTTTCGTGGTATTCTTGCTAGTTACACTAGCCATCCTTACTGCGCTTCGATTGTGTGCGTACTGCTGCAATATTGTTAACGTGAGTCTTGTAAAACCTTCTTTTTACGTTTACTCTCGTGTTAAAAATCTGAATTCTTCTAGAGTTCCTGATCTTCTGGTGTCGTCTATCATGTACTACCATCGACGAATAGAAGTCT
+
666<BCEBBBAA@BBBBCCBBBBBABBC@@<@BBB=BC@C@BBBBBBB@CCAAA?B@BCBB@B@>>>BBBBBB?AACCC2CB@A>==7=CA@>B>>9>@<@@BA=<<>>>>B@??9?AB;=:>??>=>?@<A@@@<??@@@@>>>A@>>;;;F<;;;<;:5:<=>>AAAA=<9=>>>>2?;?<@@@@@/>==>>3;:>::;?>>><@A@@/A???A;?;?A=DA??@AA=A8==BA==9=BB<???@??@@?A>>=AAAA=??;A@A>==;>:>ABB<;;;=
@ATNG8:01156:03834
GATTAGAGAGACTGTAGCGCACCCAGAAGATCAGGAACTCTAGAAGAATTCAGATTTTAACACGAGAGTAAACGTAAAAAGAAGGTTTTACAAGACTCACGTTAACAATATTGCAGCAGTACGCACACAATCGAAGCGCAGTAAGGATGGCTAGTGTAACTAGCAAGAATACCACGAAAGCAAGAAAAAGAAGTACGCTATTAACTATTAACGTACCTGTCTCTTCCGAAACGAATGAGTACCTCTCAGACGCTCGTCCTACCATCGACGAATAGAAGTCT
+
:;<9=BBB=BAAAAAAABCCBBB=BCB?BBB:;9:>::>;498A=@A?A?9999377(317>=>BBA@@AD=BACDCCD5@@?@?CCC<BCE@DBCCCCBCB?BADD@CCD?CCBBCCDCAAADFCCCC?C@@@=@BBAAB??<@?AAA?ADDDCBBAABBBBBB?BB>9999==999,9@@>BDDDD2A?=B888AAA??<?<?A>>1818=A@A?AA:::AB=@<???9?BB?AABCDCB?AAABB@@A>>>@@@@<@@@9======@@=>>>A<@>>;
@ATNG8:01173:03442
GATGGTAGGCACTGCGCACACATCCCAGAAGATCAGGAACTCTAGAAGAATTCAGATTTTTAACACGAGAGTAAACGTAAAAAGAAGGTTTTACAAGACTCACGTTAACAATATTGCAGCAGTACGCACACAATCGAAGCGCAGTAAGGATGGCTAGTGTAACTAGCAAGAATACCACGAAGCAAGAAAAGAAGTACGCTATTAACTATTAACGTACCTGTCTCTTCCGAAAACGAATGAGTACTATAGACTATCTGAGACTGCCAAGGCACACAGGGGATAG
+
99893--/6///9775555559555)5996559995.549;=?@==9=<7;.44833333$35;<==<;;3333(379::::(994949990;;;8=?CC@?<//)/4//)/88399=<>;;;;;<<=655<7555904445498:3927//)///889:;7//////3//)/7<,7/;83---(--77+770669988878279:5551749=?::4:4/////)/)/---&---(///8668:==;855588;<<;:98833-3494787773333&3;33
@ATNG8:01212:03408
GATGGTAGGCGTGTGAGAGTCTGCCCAGAAGATCAGGAACTCTAGAAGAATTCAGATTTTTAACACGAGAGTAAACGTAAAAAGAAGGTTTTACAAGACTCACGTTAACAATATTGCAGCAGTACGCACACAATCGAAGCGCAGTAAGGATGGCTAGTGTAACTAGCAAGAATACCACGAAAGCAAGAAAAAGAAGTACGCTATTAACTATTAACGTACCTGTCTCTTCCGAAACGAATGAGTACTATGTAGAGCTCTATACTAATCGACGAATAGAAGTCT
+
@;<=:BBC@BBAACFDCCCAAABBB6ACC@CDDEBC>B@BBCBCDD?BC?C@CBA>>==>.?=BCDAAAAACDC=BBBBCCC3BB>B?BDD8BBB?B?;<@@A@?;?=AA<@@@9<<AAAB?==>>@A;;;>:>???;>>>>>@>;7><?>>;>@@@>>>>;>AAACC>AA>BBB89;666(8<<8=AAAA/8838C@???@@@<@;??@><A<AA:::<AAAA@@@;?;?DD:@BB?BBBC;;;;;;=>@BBBBBB???B@@?=A>>>C??:?A==9=>>>
@ATNG8:01186:03534
GATGTAGGCACTGCGCACACATCCCAGAAGATCAGGAACTCTAGAAGAATTCAGATTTTTAACACGAGAGTAAACGTAAAAAGAAGGTTTTACAAGACTCACGTTAACAATATTGCAGCAGTACGCACACAATCGAAGCGCAGTAAGGATGGCTAGTGTAACTAGCAAGAATACCACGAAAGCAAGAAAAAAGAAGTACGCTATTAACTATTAACGTACCTGTCTCTTCCGAAACGAATGAGTACTATAGACTATCTGAGACTACCATCGACGAATAGAAGTCT
+
@:@;;=B?BBBBBCCBB;;<A95905AC@BBCCEC>B>BBAA@BB=BA=A;?@;;:;:;)7;<@@BCCAAAB@8<=;;;;;*9B>B?CGG<DCC?ABA@BBB@A>@@CC@BCC=??BBCCCCCBBDCCCAA>ABAA?BAA@BC@A<@?A::6:BBABDCC?CCAAAC?BB>99:?@B::9,777/5=ABAA'AD=B768@@@@@=B9=<AA=B<B@CBB?BCCCGBC>A>A@@9A??;?BABCBBACCCBBBAACAABACCCAAB?CABAABCC@BBBB@B>::
@ATNG8:01196:03500
GATGTAGTGCGTGAGAGAGAGACCCAGAAGATCAGGAACTCTAGAAGAATTCAGATTTTTAACACGAGAGTAAACGTAAAAAGAAGGTTTTACAAGACTCACGTTAACAATATTGCAGCAGTACGCACACAATCGAAGCGCAGTAAGGATGGCTAGTGTAACTAGCAAGAATACCACGAAAGCAAGAAAAAGAAGTACGCTATTAACTATTAACGTACCTGTCTCTTCCGAAACGAATGAGTACATAGATATACGTATAGCTACCATCGACGAATAGAAGTCT
+
=====?BBBDDCCCCCCCBBBCCE?C@@>@BBBBC@D?BBCBBBB?BD?B?A@BBBCCC1B>BBBBBCBBBBA8?@;;;;;*;B=@4:::49BD@DAAAB@@00+0;@@=@AA?CCCBCCDFCCCCBBBBB?BBAA?ABBGBBBB<?;>>?<@BBCCCCC?BBBBBB>AA=988298>?>5?9938<=>>/=@<A888AC@;;8;=B@@@<@<>>BCC@DABABBC?B?BCC>BAA>ABBCBBBBBCBBBCA>>>@@@????>>5::=====<6;<<<:>>>>
@ATNG8:01166:03552
GATTAGTGTGTCTCTGAGAGTAGTACTCATTCGTTTCGGAAGAGACAGGTACGTTAATAGTTAATAGCGTACTTCTTTTTCTTGCTTTCGTGGTATTCTTGCTAGTTACACTAGCCATCCTTACTGCGCTTCGATTGTGTGCGTACTGCTGCAATATTGTTAACGTGAGTCTTGTAAAACCTTCTTTTTACGTTTACTCTCGTGTTAAAAATCTGAATTCTTCTAGAGTTCCTGATCTTCTGGATAGCGACGCGATATACTACCATCGACGAATAGAAGTCT
+
A=B<BB??@CCCAAACCCDDCCCCBBCBBC?ABBB;AA=A@CCCCCCC?CDBBB?C@BBCC@C@CAAABBBBB?BCFFD1@@@CEFE>@@@B@BCC?DC;;;CCCCAEECCCFCC@CCC@B@CJCCCCCC@CDBA>AACCCCCDDDCBBBBBC@CAA?AC>A>ABBCCBCBC?BCDDD:C?B=:::::*:B?BC=A@BBDCCAAAACFFF5B@@AB7;7;B>CBCBCBB?B@GCCCA@>@BC?ABDCBCCBAAA@@CCCCBBB?CCDCBBBB=??BA=@@>>
@ATNG8:01168:03595
ATGGTAGCACACGAGATCTCATCGTACTCATTCGTTTTCGGAAGAGACAGGTACGTTAATAGTTTAAATAGCGTACTTCTTTTTTTCTTTGCTTTTTCGTGGGTTATTTCTTTGCTAGTTTACACTAGCCCATCCCTTTACTGCGCTTCGATTTGTGTGCGTACTGCTGCAATATTGTTTAACGTGAGTCTTGTAAAACCTTCTTTTTACGTTTTACTCTCGTGTTAAAAATCTGAATTCTTACTAGAGTTCCTGATCTTCTGGAGATATCATCAGCGAGCTACCATCGAATCCTCTTAGTCT
+
45A?@@@@BBBBB=CCGCCCCC:;;9=<000,///;;+/;5559559@@=8;;000)/17////(//(/3333333313888888"337(333;;;'83399(32373(377.788799<(37;;;7767'299738A9:99998//)/:---)-//876///55553355(/.5/../'517579=::792537::)5(/(.3333'352222&..3...777;25777*7///=061<?=BABB>>>>:>;===>==7;;:46777/--6633677763333-3699:3697663-36333
@ATNG8:01188:03558
GATGTAGGACGAGCGTCTGAGAGGTACTCATTCTTTCGGAAGAGACAGGTACGTTAATAGTTAATAGCGTACTTCTTTTTCTTGCTTTCGTGGTATTCTTGCTAGTTACACTAGCCATCCTTACTGCGCTTCGATTGTGTGCGTACTGCTGCAATATTGTTAACGTGAGTCTTGTAAAAACCTTCTTTTTACGTTCACTCTCGTGTTTAAAAAATCTGAATTCTTCTAGAGTTCCTGATCTTCTGGTGTCTGATCTGTATCACTACCTTCGACGAATAGAAGTCT
+
>;;AACC@CCBBBB<;;CDCEGG?BBBBC::5;AA8;;7<@CCBBBCE@@@>00+06<<><;<;<@CCBAA?=8==>=?1?A?A99949??B?BBC?BD?BBBBBB=@@@C>??@?B@A=D9==@A?===:>===8;:;=;;;;?>AA==<;;5;:;5:A<?;@A;;;9><=0556677'66=687777)7;<<37;555:@==7//(-3333%--,,2(-(.823359=::6:69588::8<=A<;;;===?>>??@?@@@?:;:7<8<==>=<5::==9:;;<
@ATNG8:01182:03629
GATTAGACATATCGTACTCTCTGTACTCATTCGTTTCGGAAGAGACAGGTACGTTAATAGTTAATAGCGTACTTCTTTTTCTTGCTTTCGTGGTATTCTTGCTAGTTACACTAGCCATCCTTACTGCGCTTCGATTGTGTGCGTACTGCTGTAATATTGTTAACGTGAGTCTTGTAAAACCTTCTTTTTACGTTTACTCTCGTGTTAAAAATCTGAATTCTTCTAGAGTTCCTGATCTTCTGGTTAGATATGCATGATGCTACCATCGACGAATAGAAGTCT
+
;56:DDDABBCCBCBCDDFCCBCCBCBDBB@ACCC=CE?B?BABBCCC?DBBB@<A=ACCC?C?AAACCCC=D7BBBCB1BB>C;;;2;@@B@BBC@DC:>=AC??=@@??@A@>9@>><><@B>>>?>A=A@??;?AAA@@@??AAAA???D===<=AA<A<??@?ABB>>8>?@DD;G:>:88888(8=///)/66///;65818787)5=@AA=B=BC;???B:::6:///@@BH7;;?<?<@CDBAA@@@@@@@@@@@@=@@@A@@?A:=>@B=A@@:
@ATNG8:01186:03724
GATTAGTCTGCTCTGACTCTCGTACTCATTCGTTTCGGAAGAGACAGGTACGTTAATAGTTAATAGCGTACTTCTTTTTCTTGCTTTCGTGGTATTCTTGCTAGTTACACTAGCCATCCTTACTGCGCTTCGATTGTGTGCGTACTGCTGCAATATTGTTAACGTGAGTCTTGTAAAACCTTCTTTTACGTTTACTCTCGTGTTAAAAATCTGAATTCTTCTAGAGTTCCTGATCTTCTGGTGTCGTCTATCATGTACTACCATCGACGAATAGAAGTCT
+
<896<BBEEBAABBA;;<CCDCBGCCCCC@BCCC>CC@B@BCCCCCDACCAAA@C?A@BCHH@CBBFABACC@CCCCC5CD?BBCC=CBAA?ABE?CC;;;@DCI@CBCDCCBB?BBC@C?CCBB@@@C@CCBB?CCCBBBAABBBBCBBBC@CDD?BC>@=@CCBBBCDG@D;;;;.<>A><;;;.;BBDE=CCFFECCA@@5;;;;*;AA@@=@?@FADCCCAAB@C?BBBCCC?BBDABBBBBECBBBCC:::DECCC?BBAABA@@<???A>BBBB
@ATNG8:01173:03799
GATGGTAGTGTGTCTCTGAGAGTAGTACTCATTCGTTTCGGAAGAGACAGGTACGTTAATAGTTAATAGCGTACTTCTTTTTCTTGCTTTCGTGGTATTCTTGCTAGTTACACTAGCCATCCTTACTGCGCTTCGATTGTGTGCGTACTGCTGCAATATTGTTAACGTGAGTCTTGTAAAACCTTCTTTTTACGTTTACTCTCGTGTTAAAAATCTGAATTCTTCTAGAGTTCCTGATCTTCTGGTGTATCAGCGAGTATCTAATCGACGAATAGAAGTCT
+
?;<=;?@CCBCCCCDECCCBBBBBCA@ABC@@=@@@@;@C?B@BCBEBBB>ABA;;7:=A@AB=B@BCCCC;;0C@AAA@@,00,/::<5CBBB?CCC@CH?BBBBDG@CBCCBBBC@BBC@B?BCBBAAAB>BCCC?CCCCDBBBDCC@@@B@@<@AA=A@6;5;@AAABBCD@DCCCC9@=@>;<<;<*;BAAC>BBDCCC;;;A5;;;;*;AA@A=A<AB?BBBCBBC@C@DDCDBB>@@C?CBCCBBBCCCDCBBCCBC@BCBB;;;?;:;B?AA::
@ATNG8:01186:03824
GATGGTAGCATCATGCATATCTCACCAGAAGATCAGGAACTCTAGAAGAATTCAGATTTTTAACACGAGAGTAAACGTAAAAAGAAGGTTTTACAAGACTCACGTTAACAATATTGCAGCAGTACGCACACAATCGAAGCGCAGTAAGGATGGCTAGTGTAACTAGCAAGAATACCACGAAAGCAAGAAAAAGAAGTACGCTATTAACTATTAACGTACCTGTCTCTTCCGAAACGAATGAGTACGATGAGAGAGCTCTCTCTACCATCTACGAATAGAAGTCT
+
ACAA<CDCCCCCC@BBDCCCBBACC@CBB?CBBA??<@>A???BBB@BB?C>BBBBBBBB3B?BBBCCCB@AAC=@?@@@@@0?A@A5;;;-;CD?ABABBCCDC@C@BB?BBC@CC??@BBBDCCDDDBBB?BBAA?BA@??@?><@@CBB?BCCCCCBB?BBBCCB???<ABB=@@:::,7;;89999:.9@?B>==AABBB;?;@@BD:>:==BCC@BBBBBCB?B@BBB=BBB@BBBBCBBBCAB>>>BCCB@>>>>>>@A=@:::D====?=?A<?===
@ATNG8:01226:03262
GATGGTAGGACGAGCGTCTGAGAGGTACTCATTCGTTTCGGAAGAGACAGGTACGTTAATAGTTAATAGCGTACTTCTTTTTCTTGCTTTCGTGGTATTCTTGCTAGTTACACTAGCCATCCTTACTGCGCTTCGATTGTGTGCGTACTGCTGCAATATTGTTAACGTGAGTCTTGTAAAACCTTCTTTTTACGTTTACTCTCGTGTTAAAAATCTGAATTCTTCTAGAGTTCCTGATCTTCTGGTGTCGTCTATCATGTACTACCATCGATAACCTCGAGTCT
+
455<7?BB?BB@;@A?BBBBBCBC?CCCBCCCADCGG=@@?C?BBBBBCGAGDCBB@B@CEDD?C@CCBBCBCCDADCCBC5BC?BACD?DCCC@DBC?BB9;;@AAC@CCBBBFCC?@AC?B>BABBBDCC@CDBB>BBB@@@ABCBBBB;;;A>A@@9?A<@;@?BBBCEA@=@;;;;.;=A>;<;<;*;ADDD;;;BCCCDBBB@CBBB0:::@@:>?BC?DCC;;;A<@<@@>@@@<@=B=BAAABBA@A@@@@@BCBA;;7;AAABBB@B@FGBBBB@?
@ATNG8:01227:03283
GATTAGATACTCGCTGATACACCCAGAAGATCAGGAACTCTAGAAGAATTCAGATTTTTAACACGAGAGTAAACGTAAAAAGAAGGTTTTACAAGACTCACGTTAACAATATTGCAGCAGTACGCACACAATCGAAGCGCAGTAAGGATGGCTAGTGTAACTAGCAAGAATACCACGAAAGCAAGAAAAAAGAAGTACGCTATTAACTATTAACGTACCTGTCTCTTCCGAAACGAATGAGTACACACTCTCATATGACACTACCATCGACGAATAGAAGTCT
+
><?8<@>A>@>@?9;:@B@@@BE>CCC?B@@@:95;9>=@??;A=9859=@@ABA@@@.@;<::00/==?=?7?=@;@>>+6;454==>7@BC=AACBBA@;;6:=??>A;;599<799ACCBCCBBBCC@CBBB@@@@A???B>B?B;;7;A;;;ABA?;;;0009>=;?@<:<<?>>97778788999$9949:8:8A@@@<@<@>@@8>;>?DDC@CCCCCCB?B?AAA:@AA>??@BBBBCBBBBBB@@=>>BDA@@@??9?ABABBCB?BCBB?B;;;
@ATNG8:01257:03277
GATTATATCGCGTCGCTATCCAGAAGATCAGGAACTCTAGAAGAATTCAGATTTTTAACACGAGAGTAAACGTAAAAAGAAGGTTTTACAAGACTCACGTTAACAATATTGCAGCAGTACGCACACAATCGAAGCGCAGTAAGGATGGCTAGTGTAACTAGCAAGAATCCACGAAAAGCAAGAAAAAAAGAAGTACGCTATTAACTATTAACGTACCTGTCTCTTCCGAAAACGAATGAGTACACACTCTCATATGACACTACCATCGACGAATAGAAGTCT
+
>??66:@@@ABBBDCBBCCDBBBB@CBAA@@<@?BCBBBA@=@A>A=@@BBFLEE2C?BCCCBBCB??=6==;;;;;*:B>B=CCC:CCC?CBBAAAA;;6;>@@=@??=??BBCCCCCCBBB;;;A>AA??;??@????@>C@CCD?CBBBBBB@=A000@@:092:3,39:9::.75532222255#5969525578//(.(.8890505677817::==8;5;87773&7;;5;;88????@7;;@<><??:??@===00+00==@AAA;??>;6:///
@ATNG8:01246:03445
GATGGTAGCGAGCGAGTGTGTATACCAGAAGATCAGGAACTCTAGAAGAATTCAGATTTTTAACACGAGAGTAAACGTAAAAAGAAGGTTTTACAAGACTCACGTTAACAATATTGCAGCAGTACGCACACAATCGAAGCGCAGTAAGGATGGCTAGTGTAACTAGCAAGAATACCACGAAAGCAAGAAAAAGAAGTACGCTATTAACTATTAACGTACCTGTCTCTTCCGAAACGAATGAGTACGATGAGAGAGCTCTCTCTAATCGACGAATAGAAGTCT
+
0//<6?BBBBHBBBBCBBBCCFDCB?BBC?BBBDCC7:7;@@@@CA=@A>A=A>@@AAAA0B?CCCAA@C;;:C;?=99555$5<5;2955&5@<=@@??<AA@@=@?BB?BBC89:??@BCBCDBBBCCCCACCCC@CBBCBBCC?B@B@@<@BACBBBB@BBCCCB>AC?BAB?AA999+99929===>,<>9>>?>CCAAA<A<AAAB<A<==CCC@CCCBBBD@G@BBC=BBB?BABBCDCCC798CBBBABBCAAAB?B@BA<<=AA<@@@A<@???
@ATNG8:01261:03422
GATTAGTCTCAGATAGTCTATAGTACTCATTCGTTTCGGAAGAGACAGGTACGTTAATAGTTAATAGCGTACTTCATTTTTCTTGCTTTCGTGGTATTCTTGCTAGTTACACTAGCCATCCTTACTGCGCTTCGATTGTGTGCGTACTGCTGCAATATTGTTAACGTGAGTCTTGTAAAACCTTCTTTTACGTTTACTCTCGTGTTAAAAATCTGAATTCTTCTAGAGTTCCTGATCTTCTGGATAGCGACGCGATATACTACCATCGACGAATAGAAGTCT
+
>>?9<<===AB@9:66665>?<<<<<<;<=0555>4::7;8<<ABC>@:666==8=466;;8@195555/:::7///<<;)::///<<24555.5;;.56165==<<9=666555:.54:5:8<;666>>=:>???;@<;;;:7////////7848=<344.4.4444455:;.55;99+9.5.5;;;&55;9=4>666>>655:.5555$55455.54;;8===<<<<9<5:555974:00)/<9AA@>966;;;::>9<9545;<97887178884???<
@ATNG8:01222:03471
GATGTTAGGCACTGCGCACACATCCCAGAAGCATCAGGAACTCTAGAAGAATTCAGATTTTTAACACGAGAGTAAACGTAAAAAGAAGGTTTTACAAGACTCACGTTAACAATATTGCAGCAGTACGCACACAATCGAAGCGCAGTAAGGATGGCTAGTGTAACTAGCAAGAATACCACGAAAGCAAGAAAAAAGAAGTACGCTATTAACTATTAACGTACCTGTCTCTTCCGAAACGAATGAGTACTACTCTCAGAGACACACTACCATCGACGAATAGAAGTCT
+
:44557<<8=@;;9<<<=;AA=55509;B=;65;;<@=B?AAB00/;4876:344333;;;,=9=?<====<=BC>>=ACCCC3BC@C@CIF;DGF@BA@@DDCBB>@=@B?CBB@CC@ABECEDCDC@@@CC@DABB>BBBBAAAB=B?A?A>ABBBBBCC?BBBBBB@CC??>?9??>>>8>::4888888%8=:=979AAA@@<@;??@@=A<??BCC@B@@?BBB>A>ADD>BBB?BBBBBBBBBBBBBAAAABBAA>>>@@@:>=@@@@??<?>>>=A?9:
@ATNG8:01258:03467
GATGGTAGGCGAGAGTGAGACGCAGTACTCATTCGTTTCGGAAGAGACAGGTACGTTAATAGTTAATAGCGTACTTCTTTTTCTAGCTTTCGTGGTATTCTTGCTAGTTACACTAGCCATCCTTACTGCGCTTCGATTGTGTGCGTACTGCTGCAATATTGTTAACGTGAGTCTTGTAAAACCTTCTTTTTACGTTTACTCTCGTGTTAAAAATCTGAATTCTTCTAGAGTTCCTGATCTTCTGGGTGCGCTACAGTCTCTCTACCATCGACACTCCAAAGTCT
+
//9:6:?A?@@@BABCCCBB969=AA@@AAAA?A<;;8;B?B@CCCCBBB=@@BBA?B=??AA>A?BAAABAAAA@CBBBB1>>BB?;;3;@@@;>?A=AC9:9BBBC?>>B::;@@<=>>=A;??=;;;;;:?==>;?>>>===>=>AAAAAA@68885;>9>:===@?????7::@@@3@<?<@?AAA/@?;;;3;>>;;;??@?<>@=>,6///@9=9AA;ADDB====B=BC==;:5699;6-----2773///666=?==8=A=<====>>=BB:A???
@ATNG8:01218:03565
ATGGTAGCACGAGTCACTCATATCCAGAAGATCAGGACTCTGAAGAATTCAGATTTTTAACACGAGAGTAAACGTAAAAAAGAAGGTTTTACAAGACTCACGTTAACAATATTGCAGCAGTACGCACACAATCGAAGCGCAGTAAGGATGGCTAGTGTAACTAGCAAGAATACCACGAAAGCAAGAAAAAGAAGTACGCTATTAACTATTAACGTACCTGTCTCTTCCGAAACGAATGAGTACACACTCTCATATGACACTACCATCGAATGAGGTTAGTCT
+
55<5::>@@>>;;;?@<@B;;;=@9===9666>>>:>669@AA?CD?B?BB;;9BAB*><@:99B@=;:@>50///////#//)57==>2@@@<<A<CBBA;<7;@@@<ABB?CCCBDBCCBBBCCBBAA>A@@@>AA@ACBAB=A?B;;8;BABCBBB?BCCCBB???<?BC>BCBBA:=7719<==?1:B>B@?@AA@??6:5;?>>:?:??BBB?BBAA>=>3:39==6<??;?ABBBBBCDBAAAAAA@@@BCCA???B?A?>>A>9:;B?C@AB@@?
@ATNG8:01215:03617
GATGGTAGCACGACACGACGATGTGTACTCATTCGTTTCGGAAGAGACAGGTACGTTAATAGTTAATAGCGTACTTCTTTTTTCTTGCTTTCGTTGGTATTCTTGCTAGTTACTCTAGCCATCCTTACTGCGCTTCGATTGTGTGCGTACTGCTGCAATATTGTTAACGTGAGTCTTGTAAAACCTTCTTTTTACGTTTACTCTCGTGTTAAAAATCTGAATTCTTCTAGAGTTCCTGATCTTCTGGGTCTCTCTCTCACGCTACTACCATCGAATCCTCTTAGTCT
+
555C;A@BA@00/:AAAAA965<<@?A?BA:;4;@A@;@C=A<BABBBBC?BA@@@=A?B@?A=A=AABAA@A=<5733373#3;4;@@;5;0.(.08-.)/;6;=@=@B=AAABBB?>8=8818:??@@AA@@;?>==5;:><==>@@@@@A>:995///7::5:5;;;>BBBBB:>>@@?/>18188888(8><<@6=::///<87;7;BDB/?=>>B;?:>>;==>B;::=D=AA?A@@<@>>>9>@@@>@?>>?>AA:::A<<<;>=<=A;>96:::,/-333
@ATNG8:01217:03625
GATTCTAGTAGAGTATCATGTGTATCTCCAGAAGATCAGGAACTCTAGAAGAATTCAGATTTTTAACACGAGAGTAAACGTAAAAAGAAGGTTTTACAAGACTCACGTTAACAATATTGCAGCAGTACGCACACAATCGAAGCGCAGTAAGGATGGCTAGTGTAACTAGCAAGAATACCACGAAAGCAAGAAAAAGAAGTACGCTATTAACTATTAACGTACCTGTCTCTTCCGAAACGAATGAGTACGTGTGACGTACGTGAGCTACCATCGACGAATAGAAGTCT
+
:;;<BACEC@@AGCCAA@;6:BBBECCC?CCFAEIEEFB?B>AACBBBB@BB@B@CCBBCDCD5C@CDEDDCCCCCC=B@@@<@<+@D@E5;;;&:@<8=BBBAAB999:?BB>AAA>@AB?@ADCCIEKIAAA@=@AAA>AABCCCCC@E@BBA?BCBBCC@?=@BDAAA@CC?CCD999BCC>BAA>ABEDD3BB?CCBAA=A??<?<@@@A;?=@@CAA>AC@@@CC@B?BCC=CCD@@@?CBBBA?@>CECCBBCBB@@?BBBC?A@???CBDADABA?C;::
@ATNG8:01236:03694
GATTAGTATAGAGCTCTACATAGTACTCATTCGTTTCGGAAGAGACAGGTACGTTAATAGTTAATAGCGTACTTCTTTTTCTTGCTTTCGTGGTATTCTTGCTAGTTACACTAGCCATCCTTACTGCGCTTCGATTGTGTGCGTACTGCTGCAATATTGTTAACGTGAGTCTTGTAAAACCTTCTTTTTACGTTTACTCTCGTGTTAAAAATCTGAATTCTTCTAGAGTTCCTGATCTTCTGGCAGACTCTCACACGCCTACCATGACGATAGAAGTCTACTCCATCCGAAC
+
95505;@@ACFDCC9;;BCBBAAACCCC@@=@AAB=BB?B?BCCCEBC@BB@??=?;?C??=?>BBBCCBBBA>A@@A@.AA;?;BB:ABBB?BBB=@A598@A??9;>>>=?@@<>>@=A;?>A?AAAA8>>AA387A:::===AA@@?>>>5;;=<@A>D<??@AA@@@B;=>=ED2=18188887(8>888-7::;::<<:=07685'28:7:7;3;A9>?AA@AA;?:@@BA;;7;;=:B;67:9///77=>??<;;;=;;6::666:9946666----0466077(.
@ATNG8:01249:03722
GATGGTAGCACACGAGATCTCATCGTACTCATTCGTTTCGGAAGAGACAGGTACGTTAATAGTTAATAGCGTACTTCTTTTTCTTGCTTTCGTGGTATTCTTGCTAGTTACACTAGCCATCCTTACTGCGCTTCGATTGTGTGCGTACTGCTGCAATATTGTTAACGTGAGTCTTGTAAAACCTTCTTTTTACGTTTACTCTCGTGTTAAAAATCTGAATTCTTCTAGAGTTCCTGATCTTCTGGGTGCGCTACAGTCTCTCTACATCGACGATAGAAGTCT
+
;444.444;BBCAAAC?CBDDB==>??GCBAB?B?@@;@@=@:CBA@@BB>BBB@A4:0545<7<8<AAACA;<B8BB===+A@4<>??8>??B<??@<@@9?:97@C;=>B@D@>><;;;=B=@@@==//-499--+//;8<<>555?@?;<=?188:;==;>>::867>>@>599;<</:5:8:;===+9>99918///6;;>>@1////'.///92828727>;;<>>9>;::8>?=9>888)878>;;;///====@@@A;;:===@@@@@@@6:966
@ATNG8:01263:03779
GATGTAGAGAGACTGTAGCGCACCCAGAAGATCAGGAACTCTAGAAGAATTCAGATTTTTAACACGAGAGTAAACGTAAAAAGAAGGTTTTACAAGACTCACGTTAACAATATTGCAGCAGTACGCACACAATCGAAGCGCAGTAAGGATGGCTAGTGTAACTAGCAAGAATACCACGAAAGCAAGAAAAAGAAGTACGCTATTAACTATTAACGTACCTGTCTCTTCCGAAACGAATGAGTACTATGTAGAGCTCTATACTACCATCGACGAATAGAAGTCT
+
?;;<<=>BBBBAAABBBABBBBBL>CCC@D@@@@@=@=A@?8:8B>BA@D>898==DDD3D?AB@A@@C<>?B8=;@>==>0@B?B?BBB<BCHIDCCBBBBBB@C@BB@BCC>BB??@BDCCCCCCBBBB@CCA@>ADDBBBBB?C?B@@=@BAAACCC?ABBCBB?BB@BBB999DDD=B??;?@@@@2AA>>;;;BBBBA<A;@@@A;@;?BCCC?BBBAAA@=@>AAA=BBB?BCCBBBCCBBBBCCA??===@@@A@@@:>>@@C@>>:>@AA>A===
@ATNG8:01235:03838
GATGGTAGCACGAGTCACTCATATCCAGAAGATCAGGAACTCTAGAAGAATTCAGATTTTTAACACGAGAGTAAACGTAAAAAGAAGGTTTTACAAGACTCACGTTAACAATATTGCAGCAGTACGCACACAATCGAAGCGCAGTAAGGATGGCTAGTGTAACTAGCAAGAATACCACGAAAGCAAGAAAAAGAAGTACGCTATTAACTATTAACGTACCTGTCTCTTCCGAAACGATGAGTACTGCGTCTCACTCTCGCCTACCATCGTATCTCAGGAGTCT
+
555@=BBCBB;;6@BBBGCA@@?;=6;>B=>BCCBC?B<@@@>:9>8::7:7;B?>>BBA1B599A??>AB===3879>===,=@;?2999&59<=CBBBDD@;<8;?BD@CCCACB::;BAABB@@@BBCC@AAAA>:::@AAAB>A>A@@=@CBB@??C@A?@>>?>994:AA:@@ABC577B;::AAA/@@;?><===>??:>:>;;:5;:>AAAA?DDCCCCC>A49:=6=9:9??AABBBBBBBBBCBBCBCCCB@BBB?BB>??AAABC??<?@?A?
@ATNG8:01279:03211
ATGGTAGACACGTGTGCTCTCTCGTACTTTCGTTTCGGAAGAGACAGGTACGTTAATAGTTAATAGCGTACTTCTTTTTCTTGCTTTCGTGGTATTCTTGCTAGTTACACTAGCCATCCTTACTGCGCTTCGATTGTGTGCGTACTGCTGCAATATTGTTAACGTGAGTCTTGTAAAACCTTCTTTTTACGTTTACTCTCGTGTTAAAAATCTGAATTCTTCTAGAGTTCCTGATCTTCTGGACGACGCGCACTGACACTACCATCGACTAATAGAAGTCT
+
:;B>BBCBBDBB@C;99<=B@BDCCBBBE?AABC>CDACACCCCCCC@CCBBB?B@BCCC@C?CCCCBBBBB?BABBB1?>=@BCC=B@9:8:AD?CB?BBBBBA;=>BACCCC?BB@<>8<<9<<=>>8==AA=>==@@@>>=?F??===>:8889;;5;=A@?>???DD8==DCB;B;?8==DDD/AAAAA7<>@BB>>>==5;;:;+;::;A<A=AA;AAAA>>><A<@@???A<;;;6=9///88=@@>>>AAA>>>?<@>>>AAAA=AA>>;=A==
@ATNG8:01298:03200
GATGGTAGTACATGATAGACGACACCAGAAGATCAGGAACTCTAGAAGAATTCAGATTTTTAACACGAGAGTAAACGTAAAAAGAAGGTTTTACAAGACTCACGTTAACAATATTGCAGCAGTACGCACACAATCGAAGCGCAGTAAGGATGGCTAGTGTAACTAGCAAGAATACCACGAAAGCAAGAAAAAGAAGTACGCTATTAACTATTAACGTACCTGTCTCTTCCGAAACGAATGAGTACTATGTAGAGCTCTATACTAATCGACGAATAGAAGTCT
+
ACCB@BDDB==CCCBBBCBB@AACC@CCCACCDBCB>A?ABBBBBA???=??BABCCDDC5C@CCCCBBBFCCC=ABBEEEF5CC?A@AFF;CCC@CAAADDB::;;ADF@CCC?CBBBABABCCDBBBBBGADCCC?@?ABA@@E?CABCC@BDBBBCDD?AABBBB>BB>BBB@CBBA@:@@>998888(:A?C:99BBBCC?C?@@>>:>:>@CCC@CC@@?@A=A?BBB<BCC?BBBBBBBBBBBBBBBBA@@ABBB@==8>8987:;5;<<D4::;:
@ATNG8:01286:03265
GATGGTAGTGTCATATGAGAGTGTGTACTCATTCGTTTCGGAAGAGACAGGTACGTTAATAGTTAATAGCGTACTTCTTTTTCTTGTCTTTCTGTGGTATTCTTGCTAGTTACACTAGCCATCCTTACTGCGCTTCGATTGTGTGCGTACTGCTGCAATATTGTTAACGTGAGTCTTGTAAAACCTTCTTTTTACGTTTACTCTCGTGTTAAAAATCTGAATTCTTCTAGAGTTCCTGATCTTCTGGGTGTATCAGCGAGTATCATCGACGAATAGAAGTCT
+
::??7;:?AABB?<<<BBCCBBBBBB@@@@@@;@@BA<AC=;7;<=;;AB?BB;@?@D?AABB7;7:AA;:;<;@8900//$/71/--:8/---/8398:6;<48<<><@@CCDFFFDD==;C@C@CCBB@AAC@CCCCACCCBBCCCDCCCCCBBB@CBB?BC@C@BBCAADCCC?@@BBB9B@E>BCCBB2@B>??9@@A@@AA@AA@CGHD5DBBBC@C@CC>BBDCCCC?C@CCBCCC?BBBD<CBBBCCCFBBBBBBCBBCBBDCBC?CCCB?B@@@
@ATNG8:01282:03381
GATGGTAGCACGACACGACGATGTGTACTCATTCGTTTCGGAAGAGACAGGTACGTTAATAGTTAATAGCGTACTTCTTTTTCTTGCTTCGTGGTATTCTTGCTAGTTACACTAGCCATCCTTACTGCGCTTCGATTGTGTGCGTACTGCTGCAATATTGTTAACGTGAGTCTTGTAAAACCTTCTTTTTACGTTTACTCTCGTGTTAAAAATCTGAATTCTTCTAGAGTTCCTGATCTTCTGGAGATACACAATCGACGAATAGAAGTCTATCACCGATGCCCATAGAG
+
BBBB@CDDBBBBBBCCCCCCCBBBCCCCBCAA?ABBB>CB@C@CCBBCBC?CC@C@@D>AABB?B?DCCBBBBA?;99777$/64;00+///73>88;<D>@ABAAA>ABB@@>AA=AAA;A;@>>>;>>@<@ABA7::A??>=>@AA<=:::=4:;>;??;>;>?>>>???@7;<@CC;B=B<>>???/?????8?==>==??;;8;DDD/A668B<@<??<?@@@AAA:>:>A>>>A9=>A<@@@A@@@AA7;;>;=>>;>A??:=<>A??A==699;=></7776*(
@ATNG8:01293:03389
GATGGTAGCACACGAGATCTCATCGTACTCATTCGTTTGGAAGGAGACAGGTACGTTAATAGTTAATAGCGTACTTCTTTTCTTGCTTTCGTGGTATTCTTGCTAGTTACACTAGCCATCCTTACTGCGCTTCGATTGTGTGCGTACTGCTGCAATATTGTTAACGTGAGTCTTGTAAAACCTTCTTTTTACGTTTACTCTCGTGTTAAAAATCTGAATTCTTCTAGAGTTCCTGATCTTCTGGATATGAGTGACTCGTGCTACCATCGACTAATAGAAGTCT
+
----(-6::@AC<<<>>@>666665=;;566<495//)/)/)/)/9;77;9===AA<@5>=>:6=7;>??BB==A<9833&3;,39BA;?B@?=?AA?:95:?A@@@=A>??>>==8=::5:<=<<77965.69;<4::?>=>=;;;?BBA===1///7//,/6A@@?AAAAA3557AA.<:=:==AAA/@@@AD9AAA>;;:==>18887(5:8795:556.6@???A@6878??>>>;?AA<>>>A>>>=:9:;676===@@<=>>??@??;?>>=9=A=;
@ATNG8:01285:03425
GATGGTAGCGATATCAGCGCAGCCCAGAAGATCAGGAACTCTAGAAGAATTCAGATTTTTAACACGAGAGTAAACGTAAAAAGAAGGTTTTACAAGACTCACGTTAACAATATTGCAGCAGTACGCACACAATCGAAGCGCAGTAAGGATGGCTAGTGTAACTAGCAAGAATACCACGAAAGCAAGAAAAAGAAGTACGCTATTAACTATTAACGTACCTGTCTCTTCCGAAACGAATGAGTACTATGTAGAGCTCTATACTAATCGACGAATAGAAGTCT
+
<<;;7;666=BCCCCCCB@@;:;@;?9;69::;:9481888><@A>BB:>7;=;<;;==.<<BB===BB;::=37599999$9;7<.555&5;;6;;;;;::/0)0:::6<=?7@BBBCCBC<;;;;BBBD?BC9984:98::00-0:><;7;<;:>:;??BA897A<==9<=928888:3888588CDD/AA<857AAA>8949-//=@9=9=A@@?=@888BBB@B7:@C9@<?;?@@@AABBB>>>;;;75555<<<825/677<;:97:?@?4:;?;
@ATNG8:01309:03482
GATGGTAGTGATACAGATCAGACACTGATACAGATCAGACACCAGGATCAGGAACTCTAGAAGAATTCAGATTTTTAACACTAGAGTAAACGTAAAAAGAAGGTTTTACAAGACTCACGTTAACAATATTGCAGCAGTACGCACACAATCGAAGCGCAGTAAGGATGGCTAGTGTAACTAGCAAGAATACCACGAAAGCAAGAAAAAGAGTACGCTATTAACTATTAACGTACCTGTCTCTTCCGAAACGAATGAGTACTATGTAGAGCTCTATACTACCATCGACACTCCAAAGTCT
+
55@B>BDCCCCBBCCCE@AAAACBBABA:;;@@BBBCCBBAA>BB?BCBBB?B=@@A;;;B?CB=A?@@?AAAAA1@@DD<<;BDBAAA9?9;9::9(:?4969CC;CBC@CE;;<AA00-0<@@<CCEADEEDCCBCCCBCCCCCC@BBBC@BBBBBBBB?CACCE@BBBBAA@A<@BBBCC@@A>AAA?CCBCC=::0<>>=>>,000@@@CBCAA?A?AAACAFFECBCB?@@@BBBB?C@BBB=BBB?ABCCBBBABBBA@AABCDAAAAABBBB>BBBB>>>>>><>A9A>>>
@ATNG8:01313:03488
GATAGAGAGCTCTCTCATCGTACTCATTCGTTTCGGAAGAGACAGGTACGTTAATAGTTAATAGCGTACTTCTTTTTCTTGCTTTCGTGGTATTCTTGCTAGTTACACTAGCCATCCTTACTGCGCTTCGATTGTGTGCGTACTGCTGCAATATTGTTAACGTGAGTCTTGTAAAACCTTCTTTTTTACGTTTTACTCTCGTGTTAAAAATCTGAATTCTTCTAGAAGTTCCTGATCTTCTGGTGAGATATGCATGATGCTACCATCGACGAATAGAAGTCT
+
@;;BBBCCCCBCCBCCCCDBFBBBBA@?ADDD>CC@F@CEBCCDD?BBCCC@B@BBBC?C@CBAAACCGC?AAAAA1BC>@==<7?BAB?BBB>BB587BBBB?ABBBBBBB>??A;A;@?>><==A=A@@@<>>A>>>?@@@BAB==>>===>:>C=B;???AAAB;;589989-96<5;@@@A@)>=6676-669//.99/6-6665'2888?5?6?C6>@@@@;@B=B=?@@B>>8;<E=@@>A@@>A??>>>@AAAA>><>>>>ADBB:==@@<@@@:
@ATNG8:01275:03530
GATGGTAGCTATACGTATATCTATGTACTCATTCGTTTCGGAAGAGACAGGTACGTTAATAGTTAATAGCGTACTTCTTTTTCTTGCTTTCGTGGTATTCTTGCTAGTTACACTAGCCATCCTTACTGCGCTTCGATTGTGTGCGTACTGCTGCAATATTGTTAACGTGAGTCTTGTAAAACCTTCTTTTTACGTTTACTCTCGTGTTAAAAATCTGAATTCTTCTAGAGTTCCTGATCTTCTGGCTCTCGTAGACAGATATACCATCGACGTATAGAAGTCT
+
:56@;>@BBBDCDBACCCCCCCCCBBBCCCCB?BCCF>BB?B@CBBBCBB?BCCCC?B?BBAA>A>BBBB@@@BB?BBCBC1A@<@>@A;AAAB@BCC>BB;>>?CBB?BCDCCA;;7;>>;?;<;;?>>>A;AAAA:=;;;=888AA>>>;=;>8<>D;AA;?:====<A>>><???DD5A<@::6666)39222),,,,,,9:9<6<;;9.9=<>@<@=AA<A???@>>:><AA@@>>6::A<A@????A@@@A>?@BB?::6:>==>@AAAA=>><>>>A
@ATNG8:01307:03584
GATGGTAGCGAGCGAGTGTGTATACCAGAAGATCAGGAACTCTAGAAGAATTCAGATTTTTAACACGAGAGTAAACGTAAAAAGAAGGTTTTACAAGACTCACGTTAACAATATTGCAGCAGTACGCACACAATCGAAGCGCAGTAAGGATGGCTAGTGTAACTAGCAAGAATACCACGAAAGCAAGAAAAAGAAGTACGCTATTAACTATTAACGTACCTGTCTCTTCCGAAACGAATGAGTACAGAGAGTACGATATGTCTATCGACGAATAGAAGTCT
+
:66B@CCBCDCBBBCCCDCDCCBBB@CDB?CCBBBB@B?CCBABCC?@A5879BCCCCCC5C@CCCDCCCBCCC>:;;;;;;*::29299909D@=BBCBA@@00-0<@@?CAD=?@BBBBCCCBBBCCCCC@CAAA?AA@ACA;:7<?BA@?@CCCBCCB@CCCCCB?AA>BBB>A@AAA7??>;99999(:A>B999BBAAB?B?>@@B:=:=?CCC@CABACDE>>;>@@5@00,000=@DBAABCCCAAAACCCCBBBBBB=<>A7748ABA;>???
@ATNG8:01285:03610
GATGGTAGATATATGCACGCTCTACCAGAAGATCAGGAACTCTAGAAGAATTCAGATTTTTAACACGAGAGTAAACGTAAATAGAAGGTTTTACAAGACTCACGTTAACAATATTGCAGCAGTACGCACACAATCGAAGCGCAGTAAGGATGGCTAGTGTAACTAGCAAGAATACCACGAAAGCAAGAAAAAGAAGTACGCTATTAACTATTAACGTACCTGTCTCTTCCGAAACGAATGAGTACGAGAGAGCACACGTGTCTAATCGACGAATAGAAGTCT
+
CBB=<BCDCCCCCCCCCBBBDCBBB@DDC@DCCB;;8;=@A@??>>9BB?B?AA@::99:$83=9?BBBBBBBC>AA;:;0:A@A>B@HEE9CDKIICBBBBBBB>B?CC?CBC@BIDDFDCDCCCCCBBBD?BBAA?BBBCB@@A=A=@@@=@CBBBCEB?BCCCAC?CC?CCC?BBBBA9??=9>>>@@.>B?8888AABED=@<@@@@:>:>?CCD@C;;;DDF@A>AB@5>00+0>@@ABCAABBBBBBBBCCCABABBB?BCBAB:998BBB=A???
@ATNG8:01295:03739
GATTAGGAGACACGTCGCACACGTACTATTCGTTCGGAAGAGACAGGTACGTTAATAGTTAATAGCGTACTTCTTTTTCTTGCTTTCGTGGTATTCTTGCTAGTTGCACTAGCCATCCTTACTGCGCTTCGATTGTGTGCGTACTGCTGCAATATTGTTAACGTGAGTCTTTGTAAAACCTTCTTTTTACGTTTACTCTCGTGTTAAAAATCTGAATTCTTCTAGAGTTCCTGATCTTCTGGGCAGACTCTCACACGCCTTACCATCGACGATAGAAGTCT
+
4558;@;?@=@@@ABBBCDCCCBBABAAA:CGC@BB@B@@@@BAAA=@@;;;>A>BA@B?B@BCGCFFC@@<@@A@A0AB?BBBB>AABDACDD?AA>000><=+//789<?C788B@B@BBBBCA@A>A???=???AAA>>>>CB@?>::5:::4:;9>9<<;;877222'289992=27379999(97222'255565778:-///.$....9.3.596;=89655.25:88888-./<<099858;888>;79,,),(,,(,,,,22--//::49><<
@ATNG8:01302:03718
GATAGTACATGATAGACGACACCAGAAGATCTGGAACTCTAGAAGAATTCAGATTTTTAACACGAGAGTAAACGTAAAAAGAAGGTTTTACAAGACTCACGTTAACAATATTGCAGCAGTACGCACACAATCGAAGCGCAGTAAGGATGGCTAGTGTAACTAGCAAGAATACCACGAAAGCAAGAAAAAAGAAGTACGCTATTAACTATTAACGTACCTGTCTCTTCCGAAACGAATGAGTACTATGTAGAGCTCTATACTACCATCGACGAATAGAAGTCT
+
:56BBCCDCAA@CCBBD9;:CCACCD@GCCBBBAD@BBCBBBBAAA>A???@;;;;;*;>ABBBBBCCCDC>BB;;;;;*;A>B5;;;*:BC>BBABCDGA@>A@FE@ABA?CCBABAABBBBCDCCBC@BCBB?B???AB@@<B@CBA@BCCDCCCC@CCCBBB?BB?AA?377777):99999:9:9%0>;>0/0@@CCC>A>?@??:>;>?CBC@CCCCBCC@C?CCD>DAA>ACCGCC@@@AADDCB@@ABBBCABB@A9<<AA?A@>9??AA<A===
@ATNG8:01306:03770
GATTAGGCACTGCGCACACTCCCAGAAGATCAGGAACTCTAGAAGAATTCAGAATTTTTAACACGAGAGTAAACGTAAAAAGAAGGTTTTACAAGACTCACGTTAACAATATTGCAGCAGTACGCACACAATCGAAGCGCAGTAAGGATGGCTAGTGTAACTAGCAAGAATACCACGAAGCAAGAAAAATAAGTACGCTATTAACTATTAACGTACCTGTCTCTTCCGAAACGATGAGTACACACTCTCATATGACACTACCATCGACGATAGAAGTCTA
+
///)//)/////9:;=>CDCCC>CCC965<@99.5.5599;9:5:<7:597//)/;::);///:;;;:;:::2///7999'794;9>@@2>>=966655::44.57;>9===:>=====>A@@@@;;;AB?BAA@=??888=?=;<:<00)/:9::9<;8@@><;;8<<8=>;5;73328994::;=</<;48:8>>>99:;A:555A;?:7599839A??@AA<>*//;5:00/999<==>777755;=999A7773;7606////////399.333..
@ATNG8:01275:03807
GATTAGTGTGTCTCTGAGAGTAGTACTCATTCGTTTCGGAAGAGACAGGTACGTTAATAGTTAATAGCGTACTTCTTTTTCTTGCTTTCGTGGTATTCTTGCTAGTTACACTAGCCATCCTTACTGCGCTTCGATTGTGTGCGTACTGCTGCAATATTGTTAACGTGAGTCTTGTAAAACCTTCTTTTTACGTTTACTCTCGTGTTAAAAATCTGAATTCTTCTAGAGTTCTGATCTTCTGGGATGTGTGCGCAGTGCCTACCATCGACGAATAGAAGTCT
+
C>D:>D@ABCCCCCCCDCCCAAACCCBDA@=@??@:@C@F@CCCCCBD@CBC;;797@@>>5>>::9CCBBBB<AAAAA,;;79?AB>@@@B>ADC?BC;9;BDBC?CCEECCCCABBB@B?CDBAAB;;7;ABA6;<FBBBCBC;;<;<;BC>ABCAFE@C@CCC;;;BBCADBBAA9B=A>;;;;;*;CCCE?DGGABAB;;;>BABB2ABCBF@D@DD@BBC@@AD?AACDBBB?B<<<5<000@<<@A@A@BBC@BBB@CCAA@BBB=AAAA>BCCB
@ATNG8:01275:03838
GATGGTAGCTATACGTATATCTATGTACTCATTCGTTTCGGAAGAGACAGGTACGTTTATAGTTAATAGCGTACTTCTTTTTCTTAGCTTTCGTGGTATTCTTGCTAGTTACACTAGCCATCCTTACTGCGCTTCGATTGTGTGCGTACTGCTGCAATATTGTTAACGTGAGTCTTGTAAAAACCTTCTTTTTACTCTCGTGTTAAAAAAATCTGATTTCTTTCTAAGAGTTCCCTGATCTTTCTTGGTAAGGAGCGTCATATATATCCGACGAATAGAAGTCT
+
CCBC?BCCCB=BBBCCCDDKDAA@;???B@:;4;CAA=CC@D@CBCDFBB=@@@@@?6;;7==4=>A?AAACAAA;00000$0;)/////(/:996:<?6>>4783;::6;<BBB>>C:<=@<@;@==>A>>>=B???<@AA???@@::;<<;<97.55717949:?>;//.9/.(......$..5222222$2577788953.355555#5...665.45>./..46667299-5565556.9907/33.3(..33355555333..).5557279::38663
@ATNG8:01316:03660
GATTAGAGAGAGCTCTCTCATCGTACTCATTCGTTTCGGAAGAGACAGGTACGTTAATAGTTAATAGCGTACTTCTTTTTCTTGCTTTCGTGGTATTCTTGCTAGTTACACTAGCCATCCTTACTGCGCTTCGATTGTGTGCGTACTGCTGCAATATTGTTAACGTGAGGTCTTGTAAAACCTTCTTTTTACGTTTACTCTCGTGTTAAGAATCTGAATTCTTCTAGAGTTCCTGATCTTCTGGGTCTACGCTCGTCGCGCTACCATCGACGAATAGAAGTCT
+
5568=BB@A@@@<;6:6<==AAA=>>@GDC@BCCC>CC@C=@?;96==;=ABBA?A@@@@?9=6:=@ADBBBC<>=C>C+:93<999(737=387>4/0*///99:5:;<;??653///6;689>>>>=>;>??A=AAA>?>@?@?>>>@>??:888:===A7;7<://(/66/37??A2A=A<::;:;*:=666)//6///9::>;?<>A<AAAAA;?;?A<A@@@@>>:=<AA@@@A9:::D:A@@@AA=>>AA??>A@@@B<:8:@A?@@<>>>A=AA@@
@ATNG8:01318:03710
ATGGTAGCACGACACGACGATGTGTACTCATTCGTTTCGGAAGAGACAGGTACGTTAATAGTTAATAGCGTACTTCTTTTTCTTGCTTTCGTTGGTATTCTTGCTAGTTACACTAGCCATCCTTACTGCGCTTCGATTGTGTGCGTACTGCTGCAATATTGTTAACGTGAGTCTTGTAAAACCTTCTTTTTACGTTTACTCTCGTGTTAAAAATCTGAATTCTTCTAGAGTTCCTGATCTTCTGGATAGCGACGCGATATACTACCATCGAGGTTGTAAAGTCT
+
55<8<=BBBB@;;>@@CBA;969CBCCCCCCACCCC>BB>B?CBBBCDC@GDBBA@D@BBBE@D????AAA@@@<99999)9@:@@@?;@:0+06;00,/>767???C6?@CCCCAA;@@@<A<>>>@;;;@<>>>@6;:>;;;===@>==888>8===:>>=@=A@AB>>>??7;;;DF5@6;5;====/=>:;:3;>>A@@><:908878(8888@7;7;@=@@@@>>><C=AAA?>><>@@<@@>==@@:;:;;;>@A>>>?<A:66;;9=,//=<2<=::
@ATNG8:00565:07053
GATGGTAGCAGACGTGACAGAGCGCCAGAAGATCAGGAACTCTAGAAGAATTCAGATTTTTAACACGAGAGTAAACGTAAAAAGAAGGTTTTACAAGACTCACGTTAACAATATTGCAGCAGTACGCACACAATCGAAGCGCAGTAAGGATGGCTAGTGTAACTAGCAAGAATACCACGAAAGCAAGAAAAAGAAGTACGCTATTAACTATTAACGTACCTGTCTCTTCCGAAACGAATGAGTACAGAGAGTACGATATGTCTACCATCGACTAATAGAAGTCT
+
?A>:7;<<<>=A==666>B@@C9697<AB=<@BB;;4:;@@BCBAB?@<?C<??<77733$36:;555=====C9;>;;;;;*;>;:;@@A2=C><>CCIBBA;;4;=A@?BBC?AAB:;;9BCEBCBCBBC=AAA@=@@AA@@@B?C?C@@>@@@AC@@@8:9??>C?BB?BB=8<<;==1833,77889(9?;<977>?;>=<@>BBB?6:5:?AAA<@??@>>D@C?CCC>AAA@BBBBCBBABBBCCBBCBB999A@???@=?:77B??D=<;;@7:;==
@ATNG8:00578:07074
GATTAGTGTGTCTCTGAGAGTAGTACTCATTCGTTTCGGAAGAGACAGGTACGTTAATAGTTAATAGCGTACTTCTTTTTCTTGCTTTCGTGGTATTCTTGCTAGTTACACTAGCCATCCTTACTGCGCTTCGATTGTGTGCGTACTGCTGCAATATTGTTAACGTGAGTCTTGTAAAACCTTCTTTTTACGTTTACTCTCGTGTTAAAAATCTGAATTCTTCTAGAGTTCCTGATCTTCTGGGTCTCTCTCTCACGCACTACCATCGACGAATAGAAGTCT
+
---05<A;;:?=99@955CBAAAF@@@A;;.9<?>:BC@C@BBBCCBB>BDCCC?D?CCBB>B@DDDFDCCBB?CEEDD2CC@CBCC>CCBB>BBA=AB4::;BAB?DCGDDCCD?BBC@D@DCCCAA@@<@BBB>BBCCCCCCCCCDDBBBB@CBB?BB?C?CCBBBBCBD<?99::.:>B>ABBBB5BCCGC>BBECCCCCBB?BBBB2BBBCCAGABB?BCCCCCD@D@ABBDBB?BBCD?ECDCBBBBDCCBA@@@@@C@CCBDDBBB?BCCC@CCAA
@ATNG8:00580:07078
GATGGTAGTACATGATAGACGACACCAGAAGATCCAGGAACTCTAGAAGAATTCAGATTTTTAACACGAGAGTAAACGTAAAAGAAGGTTTTACAAGACTCACGTTAACAATATTGCAGCAGTACGCACACAATCGAAGCGCAGTAAGGATGGCTAGTGTAACTAGCAAGAATACCACGAAGCAAGAAAAAGAAGTACGCTATTAACTATTAACGTACCTGTCTCTTCCGAAACGAATGAGTACGAGAGAGCACACGTGTCTACCATCGATTCCGGATAGTCT
+
455:5::;@><BCCCCBB@;;49::59;;7@ACC?CC@B@BCBBBBB?AA<@<?BC;;;;9$58<<=B=;ABBBD=BA@@A?3?@4;5::9&49<;=;@?BBB>>9=900*0//277;585<CBCCCDCBBBA;;;C?CAB;;:@@=B>C<<:;BCBABA@=@AAA@A=@B?BBB6;;;94:@>>9:999)9?=??>?BABAC@C@BBBB>A=AACBB:;;CBBBA=A=;;<0;;;4:>?>?=?BA??>@999ABA???BBB@@=;000;;7;=?:AB>=;>;
@ATNG8:00587:07117
GATGGTAGCACGAGTCACTCATATCCAGATGATCAGGAACTCTAGAAGAATTCAGATTTTTAACACGAGAGTAAACGTAAAAAGAAGGTTTTACAAGACTCACGTTAACAATATTGCAGCAGTACGCACACAATCGAAGCGCAGTAAGGATGGCTAGTGTAACTAGCAAGAATAACCACGAAAGCAAGAAAAAGAAGTACGCTATTAACTATTAACGTACCTGTCTCTTCCGAAACGAATGAGTACGAGAGTCAGAGCAGAGATCGACGAATAGAAGTCT
+
?;;;8<<ABA@;;69:BC@=BBBBB:;<;DB@@BBA?B@BCEJEDF@CC9;89=<<<@@?+>:<<<==<<;>><1::;:::9'496;.555&5=99;BBBCA@AB5;6;A>ABC@CDCCCCCCCCDCCBBBB?DABB?CBBCDCCC=@<A;;5994495::7;<;;;=1::600+0+00;=>8@??;?BCCC1@A<===CAAA994:9<<<>9;5;=AAA>AB@@@@C@C?C@A9@AA=000@;;<??@???AAAA???B@@@000@=@@=CABB?A==:
@ATNG8:00596:07110
GATGGTAGGACGAGCGTCTGAGAGGTACTCATTCGTTTCGGAAGAGACAGGTACGTTAATAGTTAATAGCGTACTTCTTTTTTCTTGCTTTCGTGGTATTCTTGCTAGTTACACTAGCCATCCTTCTGCGCTTCGATTGTGTGCGTACTGCTGCAATATTGTTAACTTGAGTCTTGTAAAACCTTCTTTTTACGTTTCTCTCGTGTTAAAAAATCTGAATTCTTCTAGAGTTCCTGATCTTCTGGACAGAGTGTGCAGATACTACCATCGAATGAGGTTAGTCT
+
344838;;.45:444<:?@CBBBC>@@@@BAC@A;;;09>:>:??>??==8@@::;4;>BADD?C?BA??@999@;9:::::$:=294:9,5==>:B?C?@B:9;BBCCACDDB??:969?B=A<@@@??@@==:::+00<;;=<=</00<.--83---88<7=:@>:;;655;755555&5.5.59999(9:9;;4;<?@@?=<;.44444#4;4559=:<<8<<;;:::-3-3:9878288:6;::>CC@@@CB999>===::400000+0;;;6:9:===:
@ATNG8:00622:07064
GATGGTAGCATCATGCATATCTCACCAGAAGATCAGGAACTCTAGAAGAATTCAGATTTTTAACACGAGAGTAAACGTAAAAAGAAGGTTTTACAAGACTCACGTTTAACAATATTGCAGCAGTACGCACACAATCGAAGCGCAGTAAGGATGGCTAGTGTAACTAGCAAGAATACCACGAAAGCAAGAAAAAAGAAGTACGCTATTAACTATTAACGTACCTGTCTCTTCCGAAACGAATGAGTACTATGTAAGAGCTCTATACATCGACGAATAGAAGTCT
+
94=:388>@@@>@;69>CC;;:C;;96CCADCCBBA=@=@A@;;6>?BB@B@BAAABCDD2A?BBB::9?=>;;1;<<;;;;*;?>=?CCC9CCC@BBBBBCB<;;,;;@?<C99054;9;;=CDC;<;DBAAACBBB>@@@CDCCC?C6;;;5;CB:;;;;;>>>>==9==9:::8888:;3;;;6:9::::%9=6444:=;;<=7=7;::@;?;?=BBC@CCBAAAA>@<???:?CB?BBBBAABC@@@00,0@@@ABBBC??:=>:;:8/)/<//)/666
@ATNG8:00649:07067
GATGTAGTGTGTCTCTGAGAGTAGTACTCATTCGTTTCGGAAGAGACAGGTACGTTAATAGTTAATAGCGTACTTCTTTTTCTTGCTTTCGTGGTATTCTTGCTAGTTACACTAGCCATCCTTACTGCGCTTCGATTGTGTGCGTACTGCTGCAATATTGTTAACGTGAGTCTTTAAAACCTTCTTTTTACGTTTACTCTCGTGTTAAAAATCTGAATTCTTCTAGAGTTCCTGATCTTCTGGTAGAGCGTGCATATATCTACCATCGACGAATAGAATTCT
+
866=BBCDDCCCCCCCCDDDDCB@BCCCCBB@BAAA=BB@C@CBBBBAD@DCBBB=B=BEEE?D@CCCAAACEJBBBBBB2AB=@A@@<@BBB?BBB?CB?AAABB@>@AA000DFAC@D?D@EFBBBBBB@FDDD?BCCBBABBCCABBB@?@=BBA>BB@D@CCBBBBCBBB;BBA7B=A=BABBB0AA@AA;ABBCCCAA;;7;ABA2AABFGBI@DD@CCCDCCC@C@BCECCC?AAA?BBDBBBCBBBBBBBBAACCC@C9;;EDCC@CCCH@C@CC
@ATNG8:00637:07104
GATGGTAGCGCACACATAGATACAGTACTCATTCGTTTCGGAAGAGACAGTTACGTTAATAGTTAATAGCGTACTTCTTTTTCTTGCTTTCGTGGTATTCTTGCTAGTTACACTAGCCATCCTTACTGCGCTTCGATTGTGTGCGTACTGCTGCAATATTGTTAACGTGAGTCTTGTAAAACCTTCTTTTTACGTTTACTCTCGTGTTAATAATCTGAATTCTTCTAGAGTTCCTGATCTTCTGGCTCTCGTAGACAGATACTACCATCGACGTTAGAAGTCT
+
8:;A?C==C===<@=@>;69<>=A@AA?;:9;.59>=8?:?C?A@@CC;;9<@@C@;D9@@B=0626<<=;;?@@;=999:):=8=;;@<???B?CCC@CC>BBBBBC;::CFCCCC@BBB@B?AABCBBBKGCA@@7;;ABB;<;ACBBBCBAA?ADDADEADA;;<B@A>@@+/077<+=;><BBEED2::9>>8>CCCBB@A::69295=?>>BB:><@A<@@BAAAA?A;??9:9>>A@@=::9:0<000>>@@@??CC@@<@999=>@@255C=?=99
@ATNG8:00641:07095
GATGGTAGCATCATGCATATCTCACCAGAAGATCAGGAACTCTAGAAGAATTCAGATTTTTAACACGAGAGTAAACGTAAAAAGAAGGTTTTACAAGACTCACGTTAACAATATTGCAGCAGTACGCACACAATCGAAGCGCAGTTAGGATGGCTAGTGTAACTAGCAAGAATACCACGAAGCAAGTAAAAGAAGTACGCTATTAACTATTAACGTACCTGTCTCTTCCGAAACGAATGAGTACTATGTAGAGCTCTATACTAATCGACGAATAGAAGTCT
+
=:5;95B<<=BBD;559999?B:99?@@FABABBCC?C@GDD@AAC@CC@C@CCB@????)=7=9:847=388808=;;:99$9<>B<@@@8?DD@:=:FGGCCC90-0=:=00+//9:<???AA:;;BBCCACCBC8;;;;BBB?BC>A;;6;AAAAC?@>@BBBAA=AC=??A>==::378;8=8888*3<4?;A777>7829;?@??=?=?>@@@=@AAAA::59=@@C<AAA?AAAC???@9978AAAC@BB@@00/??:::;=>5638AAD=D@==
@ATNG8:00622:07174
GATGGTAGACATATCGTACTCTCTGTACTCATTCGTTTCGGAAGAGACAGGTACGTTAATAGTTAATAGCGTACTTCTTTTTCTTGCTTTCGTGGTATTCTTGCTAGTTACACTAGCCATCCTTACTGCGCTTCGATTGTGTGCGTACTGCTGCAATATTGTTAACGTGAGTCTTGTAAAACCTTCTTTTTACGTTTACTCTCGTGTTAAAAATCTGAATTCTTCTAGAGTTCCTGATCTTCTGGGCTGCGCTGATATGCGCTACCATCGATAACCTCGAGTCT
+
966D@CCBAABCDD@@@DBBB;;;CCDDCCCB@BCBD>@@?A@FCCCCCC@BBBBC@C?CBCC@B@ABABBBCFD@9::::)9<38973(3::;9<<?9BB789ABBB@CBCBDDCC?AAA?C?A@>=====:=@@@:>>=:;:???=<=A=<<=9==><@>=C<AAAAA?=>=======2<<A<@@@@@/??@BB6;;?;;;==AA=BBBC/A>==B=B;?>:>>>>BBB<>;>A@AAA:::==6:///<99:?@???ABBB>>:==>?@@@;@<>===>>=A
@ATNG8:00626:07158
GATGGTAGCGCATATCAGCGCAGCCCAGAAGATCAGGAACTCTAGAAGAATTCAGATTTTTAACACGAGAGTAAACGTAAAAAGAAGGTTTTACAAGACTCACGTTAACAATATTGCAGCAGTACGCACACAATCGAAGCGCAGTAAGGATGGCTAGTGTAACTAGCAAGAATACCACGAAAGCAAGAAAAAGAAGTACGCTATTAACTATTAACGTACCTGTCTCTTCCGAAACGAATGAGTACGAGAGTCAGAGCAGAGCTACATCGACGAATAGAAGTCT
+
BCCC?B;6;;=CAABCBBCCCE@@@=@BB?CBBCBC@B@CCCCBCC@CC?B?CCCDEFDD5B@CCCCCEDCCCC;BB;:999*;B>B<@@@6@CC?CDABBCCA@<A>BB?BCCABCCCCBBBCCCCCAAAD@BBBC@CCBBBBBC@D@CBC@CCBBBBDC@CBBBCC@CC?BCC>AACCC>BBB?AAAAA2@C?CBAACDCBC>A>ABBB?B?CCCCC@BBBBBBB>A?ABB<BCC>@@BDCCCCCBBBBBBCBBBCC??>BBBBABBBBAA>ABBB?BA>>
@ATNG8:00656:07070
GATCACGACACGACGATGTGTACTCATTCGTTTCGGAAGAGACAGGTACGTTAATAGTTAATAGCGTACTTCTTTTTCTTGCTTTCGTGGTATTCTTGCTAGTTACACTAGCCATCCTTACTGCGCTTCGATTGTGTGCGTACTGCTGCAATATTGTTAACGTGAGTCTTGTAAAACCTTCTTTTTACGTTTACCCTCGTGTTAAAAAATCTGAATTCTTCTAGAGTTCCTGATCTTCTGGAGATATCATCAGCGAGCTACCATCGACGAATAGAAGTCT
+
AC@?::>AABACCC;:;BBEECCCC@@>@CBC<BB?B?A@BBDFDABBBBE@C@DDCC@C?CBBBCCCED@?????1>B=A@@@<ACCE?BB?<>>000>>=@@@BCCBBBB<@@?>C?CA===BBB>BBBC587B>>>>>AACCCA>=><AAA<@>;>58::BBAAAA;:::DD5@<@;>>>>=/;=766(88<4=@??;;188888%8::=:8849949///===6@7A@>>=B7;;?<?BAAA?AAAA?@@=>><<>>:>556@@6666ADD<>>?>
@ATNG8:00657:07058
GATGGTAGTATATCGCGTCGCTATCCAGAAGATCAGGAACTCTAGAAGAATTCAGATTTTTAACACGAGAGTAAACGTAAAAAGAAGGTTTTACAAGACTCACGTTAACAATATTGCAGCAGTACGCACACAATCGAAGCGCAGTAAGGATGGCTAGTGTAACTAGCTAAGGAATACCACGAAAGCAAGAAAAAAGAAGTACGCTATTAACTATTAACGTACCTGTCTCTTCCGAAACGAATGAGTACACATCGTCGTGTCGTGCTAATCGACGAATAGAAGTCT
+
555>5555;;995555:<:<666<<<A>B?BD?@99.5.5<<>>:;.9;9=9=>B==>>=097:>>?@@?@?@?64444444$4:5:7<<<0<>=:><696665<9<5:<)///)//;;=;;;;;<<<<>;:5>?;A:><<<<9998<:000*/7778;<<9<765---(-(-0566033333(3993333333#3713337883//160//.3.3.35:;;9<=====>:=6:991333-39<<??>>?8<8;=<<:::==:///:5:::>==<1339:49:;;
@ATNG8:00659:07152
GATGGTAGTGATACAGATCAGACACCAGAAGATCAGGAACTCTAGAAGAATTCAGATTTTTAACACGAGAGTAACGTAAAAGAAGGTTTTACAAGACTCACGTTAACAATATTGCAGCAGTACGCACACAATCGAAGCGCAGTAAGGATGGCTAGTGTAACTAGCAAGAATACCACGAAAGCAAGAAAAAGAAGTACGCTATTAACTATTAACGTACCTGTCTCTTCCGAAACGAATGAGTACGATGAGAGAGCTCTCTCTATCATCGACGAATAGAAGTCT
+
B>>B?;;6=BBBB@CCCBBCBBCBB=ABA=@@;:99156<<=BBBB?CD<@>@?@99888$7-33<B@@A@00+/8///0+6A:C@CCB7C;;599@??@B@@;@>BC=@AE?C@BCBCCCCCCCCCC::8;@@B>CBCBCCDB?C@DBB?CCCCCECD>@@ACCB=A@9;;@000@AA8@@B@BBBBB2AB<998773;AA9?;>;;>6=8=699C?BCC@@@D@C@BBB<AAA?BAABBBBBBAAABBCBBCBBBAAABBBBB??=>888<@AA=9;---
@ATNG8:00665:00682
GATTAGTGCGTGAGAGAGAGACCAGAAGATCAGGAACTCTAGAAGAATTCAGATTTTTAACACGAGAGTAAACGTAAAAAGAATGTTTTACAAGACTCACGTTAACAATATTGCAGCAGTACGCACACAATCGAAGCGCAGTAAGGATGGCTAGTGTAACTAGCAAGAATACCACGAAGCAAGAAAAAAGAAGTACGCTATTAACTATTAACGTACCTGTCTCTTCCGAAACGATGAGTACTGTATCTATGTGTGCGCTACCATCGACGAATAGAAGTCT
+
8996<@??@CBAAB>?=;;://)/775;/66;;:=:>C@?>?;88969)/////969'6079::<?9;733(3744444$4<694444&5;<69;666<<<=8@;::7;@A<@AAA:99BBBBCCCBBB@CC@@<@AA?@?:?;<.55526=>>>>6965>>=@@;>@=9:99::00*/680//////#3;49:<<=<;;;050558:9>186B9:6;CC;;:A==,00@9<00/7779==BBB=BBBAAAABBABBB@@A;:8/::8//*/66>3<<>9
@ATNG8:00686:00679
GATGGTAGACACGTGTGCTCTCTCGTACTCATTCGTTTCGGAAGAGACAGGTACGTTATAGTTAATAGCGTACTTCTTTTTCTTGCTTTCGTGGTATTCTTGCTAGTTACACTAGCCATCCTTACTGCGCTTCGATTGTGTGCGTACTGCTGCAATATTGTTAACGTGAGTCTTGTAAAACCTTCTTTTTACGTTTACTCTCGTGTTAAAATCTGAATTCTTCTAGAGTTCCTGATCTTCTGGGTCTCTCTCTCACGCACTAATCGACGATTAGAAGTCT
+
DDBB?BCCCCCCCBAAABGECCCCCBBBCC@?>?BCC=BA?B@DBCBBBB>ABA@@>ABBBD?C?C@@@CBBBC?CCAAA2AA>?AAA;@ACC>A@B>BC;>>@DFD?AAAA@??@7;;A<A<@@AA=<<A=AD@@9@;;;>>>?D@??A@???:===<@B<@<>>>>>>?=<89:<:>2><B;>>>>=/<=///)//////6657-655'2779=5:58818AAA@@@<A5;=AA??:>=BB:A@@@B???@BAAAAAB>>;>><<;///7<;@5>>?>
@ATNG8:00694:00692
GATGGTAGTGTCAGTGCGCGTCGTCCAGAAGATCAGGAACTCTAGAAGAATTCAGATTTTTAACACGAGAGTAAACGTAAAAAGAAGGTTTTACAAGACTCACGTTAACAATATTGCAGCAGTACGCACACAATCGAAGCGCAGTAAGGATGGCTAGTGTAACTAGCAAGAATACCACGAAAGCAAGAAAAAGAAGTACGCTATTAACTATTAACGTACCTGTCTCTTCCGAAACGAATGAGTACTGTATCTATGTGTGCGCTACCATCTACGAATAGAAGTCT
+
?:5;05<CBBBCC=??@>CBB===?:=BA>BB;;;@6:59?A>??B=?=9?<9:997>@B1B?BA?ABBCC???8=??AAAA2AA>A<A@@7@BB@CCCCDCBBC@C?AA@BBB<??DACCCCAAADDCCBB?BCCC?C??????B@C?C@@?@CCEBAAD?AABBCC>BB?BBB>AA>>>8?>>;@@@@@2@D?C999B@DAA;A:?@?B;@;?ACCC?CCBAA@?5:6:CC>CBB?BBBBBBBBCCCBBBBBBBBBBBBBCBB?>>BA@@@@<AAAA<@???
@ATNG8:00679:00775
GATGGTAGCACGACACGACGATGTGTACTCATTCGTTTCGTAAGAGACAGGTACGTTAATAGTTAATAGCGTACTTCTTTTTCTTGCTTTCGTTGGTATTCTTGCTAGTTACACTAGCCATCCTTACTGCGCTTCGATTGTGTGCGTACTGCTGCAATATTGTTAACGTGAGTCTTGTAAAACCTTCTTTTTACGTTTACTCTCGTGTTAAAAATCTGAATTCTTCTAGAGTTCCTGATCTTCTGGGTGTATCAGCGAGTATCTACCATCGACGTATAGAAGTCT
+
///:7@A=AC@B;;AAABB??@CCGDCBBCCC@A:994;BBA@BBBBBBB@EDCBB=A=?>=9497:ABBAAC:947::::+@C@CCCC=?7/*05:00,0>;=<>=?A>BB@@@AAA;AAA<A=???>:;:?<AAAA688>???@@@A@@@=>=A<<>>=AD<@;<<=@@AAAA7::?>>2=7:7::9:8):=:;;3;>??@@@???<AAAA/A===B>D>>=:>AAA::9;A<AA@@>>9=9990888AAADDAA>=;>B>@==7<9=;?>>>=@BAB<@@==
@ATNG8:00684:00761
GATGGTAGAGAGACTGTAGCGCACCCAGAAGATCAGGAACTCTAGAAGAATTCAGATTTTTAACACGAGAGTAAACGTAAAAAGAAGGTTTTACAAGACTCACGTTAACAATATTGCAGCAGTACGCACACAATCGAAGCGCAGTAAGGATGGCTAGTGTAACTAGCAAGAATACCACGAAAGCAAGAAAAAGAAGTACGCTATTAACTATTAACGTACCTGTCTCTTCCGAAACGAATGAGTACTATGTAGAGCTCTATACTAATCGACGAATAGAAGTCT
+
?;;C@CCCCCBBBCBCCGCCCBBBD>BCC@C?A@BA?A?ACA@?@C@CC?C?ABAAAABA2B?BCBCCCCBBBD:AAACEGE5CA=A5;;;6;BCACCBBDDCCC@C@BB@BBD@CCBBBBDCCCDCC@@@C@CCBB@CBBBBBBB?C=C??>?BCCCCCB?CCCAAB@BB?BBB=?>999,8>>:ACCDC3BB?BAA>CAAA@<>;>@??<@<@?BCD@D@AABBB?B@BCB=A?@=?BBBCCBBBBBBCCCCCCCAAA<=<D=AAA@@@A<???B8::??
@ATNG8:00672:00871
GATTAGTATAGAGCTCTACATAGTACTCATTCGTTTCGGAAGAGACAGGTACGTTAATAGTTAATAGCGTACTTCTTTTTCTTGCTTTTCGTGGTATTCTTGCTAGTTACACTAGCCATCCTTACTGCGCTTCGATTGTGTGCGTACTGCTGCAATATTGTTAACGTGAGTCTTGTAAAACCTTCTTTTTACGTTTACTCTCGTGTTAAAAATCTGAATTCTTACTAGAGTTCCTGATCTTCTGGTGTCGTCTATCATGTACTACCATCGACGAATAGAAGTCT
+
;669BBD99;BBBBBCCCCCECCCCBCBBB=A;;;6;?=B=@??CBBB?BBCBB@B>@@??;?>AAABBAAAA;A@A@@.<<4:8625&2937/7;?6>??CB@>>>7;;>>?A??;?CB=B<??:;;;=?<>>>@<>>>@@@>=>??@@:;;>::;;:8818=>>>A@@@A@<@>>>>3>;><>@BBC/>><<<5=??:::<;//,/===,==A@=7=5:9///<<=<@@<@=AAAB==:>AA=>>>@@>>>AA=><??>>>>@;<<<?@>??<?C>>;>AB>
@ATNG8:00685:00883
GATAGAGAGACTGTAGCGCACCCAGAAGATCAGGAACTCTAGAAGAATTCAGATTTTTAACACGAGAGTAAACGTAAATAGAAGGTTTTACAAGACTCACGTTAACAATATTGCAGCAGTACGCACACAATCGAAGCGCAGTAAGGTTGGCTAGTGTAACTAGCAAGAATACCACGAAAGCAAGAAAAAGAAGTACGCTATTAACTATTAACGTACCTGTCTCTTCCGAAACGATGAGTACTGCGTCTCACTCTCGCCTACCATCGACGAATAGAAGTCT
+
88=BECCCC@@AAABBICCBBF?BBB@DDCBBA?C@CCBAAAB<?@=@?::997@@A1B>CBAABBBABBB=?=;;:.;@AA<A=ABB9BBB@ABABAAA;;8;?CD9;;B9;;AABCCCCCCCBBBBB@CBBB@AAABBCBB>A=@6;7;CBBAAAA>AFCBDB>::8:@A<AA@A@8????BBCDB3CC@BBBBBBA@@=@?AAAB>A>ABBBB>????BBC?A?:99,9::989@@@@?>>>??ABBBEA>>>>:=??8====88<@<@BAA=@A::
@ATNG8:00674:00928
GATGGTAGTGCGTGAGAGAGAGACCAGAAGATCAGGAACTCTAGAAGAATTCAGATTTTTAACACGAGAGTAAACGTAAAAAGAAGGTTTTACAAGACTCACGTTAACAATATTGCAGCAGTACGCACACAATCGAAGCGCAGTAAGGATGGCTAGTGTAACTAGCAAGAATACCACGAAAAGCAAGAAAAAAGAAGTACGCTATTAACTATTAACGTACCTGTCTCTTCCGAAACGAATGAGTACTGTATCTATGTGTGCGCTACCATCGACTAATAGAAGTCT
+
444>:::;;5<BBBBBCCB>@>00*/775;>A@AA>A=@@B::9A>A@=@=999BBCCC+B<=?8:>8?>?@?89;?:<<<0@?:;499907::500//77744.4544249438:945@@@@ACCCCCBA=AABA?BAAADBBB?B?B;;7;DDBCDLE@BAABBB@??<?BA;??::::+:993:9:999%9@???>ADABBB:=:>??A;>;>>BCB@BBBBBDB?B@AAB<ACC@BBBBBBBBBBCCBB>??BA???999@@=A@AA888;9>>;;5;=;;
@ATNG8:00670:00984
GATTAGTATAGAGCTCTACATAGTACTCATTCGTTTCGGAAGAGACAGGTACGTTAATAGTTATAGCGTACTTCTTTTTCTTGCTTTCGTGGTATTCTTGCTAGTTACACTAGCCATCCTTACTGCGCTTCGATTGTGTGCGTACTGCTGCAATATTGTTAACGTGAGTCTTGTAAAACCTTCTTTTTACGTTTACTCTCGTGTTAAAAATCTGAATTCTTCTAGAGTTCCTGATCTTCTGGGTCTACGCTCGTCGCGCTACCATCGACGAATAGAAGTCT
+
BBB:CCAAACDDCCBCCCCDBBBCCCCBBB?B@@A<BC@C@A?AADBB?ABBBB>B>BBBC>AAAAABBBEC?BBBBB3A>9<567,8AA@>@BA?BB?A@AAA@<>>@@@AAA;AAA<A<@>>>>?>><@AAA<>>@>>>>>>@?AA;;;?<@@?;@A=C=>>=>AAAAA8??ABA5A=A=>>>>=/<=<<<6<>@>>>@>@@<AAAA/B???A<A<@@;@ADD===;C=A=>>=A:???A7==?@>>???A>>>>>?>>>;AAAAAA>>:<<<@:>>A;
@ATNG8:00686:00952
GATGTAGAGAGAGCTCTCTCATCGTACTCATTCGTTTCGGAAGAGACAGGTACGTTAATAGTTAATAGCGTACTTCTTTTTCTTGCTTTCGTGGTATTCTTGCTAGTTACACTAGCCATCCTTACTGCGCTTCGATTGTGTGCGTACTGCTGCAATATTGTTAACGTGAGTCTTGTAGAACCTTCTTTTTACGTTTACTCTCTTGTTAAAAATCTGAATTTCTTCTAGAGTTCCTGATCTTTCTGGTGAGATATGCATGATGCTACCATCGACGAATAGAAGTCT
+
?<@<AABBDDCBBB<;9@A@>;;CAAACCCDACCCC=CC?B@BCC?@;;5;=?8:69;?>AC>B?BBCCBBABD8BEBBB3BB?ABAC=CCDC>@@@;<<29993;>4=><7<9=?<;;;>F<??>>>A@@;@AAA688??;;;?====>>>8818;;<AB<>;>??@>>===;????C;><><@@BBB.;:;;;1;=AA@@@:;;5;===)99?=;/77-795<<A@>:@8<687<=798)8<<8=>>A=76777699637///<7:677@@AA<??;71699/
@ATNG8:00695:01003
GATGGTAGTATCTGTCTACGAGAGCCAGAAGATCAGGAACTCTAGAAGAATTCAGATTTTTAACACGAGAGTAAACGTAAAAAGAAGGTTTTACAAGACTCACGTTAACAATATTGCAGCAGTACGCACACAATCGAAGCGCAGTAAGGATGGCTAGTGTAACTAGCAAGAATACCACGAAAGCAAGAAAAAGAAGTACGCTATTAACTATTAACGTACCTGACTCTTCCGAAACGAATGAGTACGAGAGAGCACACGTGTCTAATCGACGAATAGAAGTCT
+
@;;;;??CCC@AADCBBCECDDBBB?CCC@CCAAAA?A?BBBBBAC?BC?B?>>@BBDCC3C????BBCCBACD>B@CCCBB5BB?B=AAA7AA@?CABABBA@@=A?BC@CCB?BBCDCCBBBBDCCCBBB@CAAA?BA@??@@A=B?B@@<;;;BBDCC@@??CCC@BB@BBB>AAA@@;???:?AAAA3AB>A:9:AB?@@<?;?@@@=@<@?CCDAC@AACED?B?BCC?ECB@AAABBBCBBBBBBBBBBBBBBBBABB@CC>>99949::><@A=>
@ATNG8:00701:01048
GATTAGTATAGAGCTCTACATAGTACTCATTCGTTTCGGAAGAGACAGGTACGTTAATAGTTAATAGCGTACTTCTTTTTCTTGCTTTCGTGGTATTCTTGCTAGTTACACTAGCCATCCTTACTGCGCTTCGATTGTGTGCGTACTGCTGCAATATTGTTAACGTGAGTCTTGTAAAACCTTCTTTTTACGTTTACTCTCGTGTTAAAATCTGAATTCTTCTAGAGTTCCTGATCTTCTGGTGAGATATGCTTGATGCTACCATCGACGAATAGAAGTCT
+
@=B9BBCCCCCBBBBBDJCFBBCCCCBB@@=@???9@@<@?BBBBBBC@BA=??2849AAD;?=@BACEBBA@=AAAAC1B>;<==<5<BAB?A??9?@=A@B>AA:>=??@BAA=>@@;A<>@===:::=@@@B8;:??@@>==B@@@888?;???<AB:>:>A===????;===>>1=8=5;7777)7<///)//5//-6///(///'.78895:6==3>@@C8::<A;???B@@<??A9;;;>>>>>?==7=>=888?@;>=>>DB<;8;@?@;@666
@ATNG8:00691:01184
GATAGTGTCAGTGCGCGTCGTCCAGAAGATCAGGAACTCTAGAAGAATTCAGATTTTTAACACGAGAGTAAACGTAAAAAGAAGGTTTTACAAGACTCACGTTAACAATATTGCAGCAGTACGCACACAATCGAAGCGCAGTGAGGATGGCTAGTGTAACTAGCAAGAATACCACGAAAGCAAGAAAAAAGAAGTACGCTATTAACTATTAACGTACCTGTCTCTTCCGAAACGAATGAGTACACTCGTCGTGTCGTGCTACCATCGACGATAGAAGTCT
+
899>AAAAABBB@A?B9;55:57?@@7;@A@AB=B?BBCBBBD?AA?A====99999)99==@@AABABBB9<<;;;;;*;?<>5;;;*9@@=@CCCCD@@@<@<@@<@BB=@@BBBCCCCCFIDAAAC?B;;;8;;BA:;9B@>;?::6:CAAABBB?C???AB@CC@BBA7;;===4<::4888888%/<7=///::==?;>;>AAD5:59<BAA@CCCA@994:;=>>9>??=AAABCBBBBABAB???BBBBBBBBBE?B??:??::;@@@<@>>>
@ATNG8:00669:01231
GATGGTAGTAGTACACTAGTCATACCAGAAGATCAGGAACTCTAGAAGAATTCAGATTTTTAACACGAGAGTAAACGTAAAAAGAAGGTTTTACAAGACTCACGTTAACAATATTGCAGCAGTACGCACACAATCGAAGCGCAGTAAGGATGGCTAGTGTAACTAGCAAGAATACCACGAAAGCAAGAAAAAGAAGTACGCTATTAACTATTAACGTACCTGTCTCTTCCGAAACGAATGAGTACGTGTGACGTACGTGAGCATCGACGAATAGAAGTCT
+
8::@;966<<<<==CCCCHCCB;;=ACDCABB::;B@C@CCDBB@A=@B>B>AAA@@@@@0??ABBBCCBCCBD>@@?@A@A1@DAE@DDD:BBC@CAA@BBA;;8;;@@<AAA=:;;:;;BCCC<;;BBAA>@@@A@AAADBBBD@B@B@@=@C@@?CBB?BBB???=@@>????BB??=5<9929?@?@/<=8=888==?@@<@<@888:=:=BEDC@CCDBBCD?B?BCC>BBB=?@ABAA?????ABCAAABCAAB:9:BBCCEBB?BBBB?BBB>
@ATNG8:00690:01200
GATTAGTGTGTCTCTGAGAGTAGTACTCATTCGTTTCGGAAGAGACAGGTACGTTAATAGTTAATAGTGTACTTCTTTTTCTTGCTTTCGTGGTATTCTTGCTAGTTACACTAGCCATCCTTACTGCGCTTCGATTGTGTGCGTACTGCTGCAATATTGTTAACGTGAGTCTTGTAAAACCTTCTTTTTACGTTTACTCTCGTGTTAAAATCTGAATTCTTCTAGAGTTCCTGATCTTCTGGGTGTATCAGCGAGTATCTACCATCGACGAATAGAAGTCT
+
<99:ICBBBCDCBBDCCBDCCCCBBBBC??=?BCD<CC?C=BBBBBCC@CCC999;ACCCB@D@BBBDBBABB>BBCCC5CCAEBBB>BBBF@CDC@BB;:;?DDD?AABDBBBB=AAC<?<?BBBBAAA?AC??<;>>>=>>AA@A@@@;:;<??@=AA<A;??A???@==8;99::-96=87////(-9222),,,,,,6335+222&277772835505:::7774838A?>>>7::??8===>==;;;C@>>>>>=;:5;==>??@@=ACCC<?@@A
@ATNG8:00754:00664
TATGGTAGCACACGAGATCTCATCGTACTCATTCGTTTCGGAAGAGACAGGTACGTTAATAGTTAATAGCGTACTTCTTTTTCTTGCTTTCGTGGTATTCTTGCTAGTTACACTAGCCATCCTTACTGCGCTTCGATTGTGTGCGTACTGCTGCAATATTGTTAACGTGAGTCTTGTAAAACCTTCTTTTTACGTTTACTCTCGTGTTAAAAATCTGAATTCTTCTAGAGTTCCTGATCTTCTGGGCAGACTCTCACACGCCTACCATCGACGAATAGAAGTCT
+
;9?@<@@@?BCBBBBBBBBBDCCCCBCCCCCC@CCCC?CEAC@CBCCCCC?@AABC@D?@@CAAD@CBBBBBCCC@BBBBC3CC?AADE>A@A@9;;C@CC?AAADDCADDDCBBBC@CCC@C?CCCCAA@B?BBBB>AAAAC@@@CAAAB@@@C?AAA?CB?B?AACBCBCCD?B@@@@7@?B>BBBBB2BCCCC>CBCABBCBBB6:;:;*;@ABB@C@CC@BBBCCCD@C?BBCBA@=@99949BBCDCCCCCCCCCCACCB?BBCCCCCC?CCCC@CB>>
@ATNG8:00758:00655
GATGGTTGCGAGCGAGTGTGTATACCAGAAGATCAGGAACTCTAGAAGAATTCAGATTTTTAACACGAGAGTAAACGTAAAAAGAAGGTTTTACAAGACTCACGTTAACAATATTGCAGCAGTACGCACACAATCGAAGCGCAGTAAGGATGGCTAGTGTAACTAGCAAGAATACCACGAAAGCAAGAAAAAGAAGTACGCTATTAACTATTAACGTACCTGTCTCTTCCGAAACGAATGAGTACTGTATCTATGTGTGCGCTACCATCGTAATTGCGAAGTCT
+
DCCC@E?AACCCBCCCCCCCCBCBC?BBC?CB@@@C@C@BBAABCE@CC?C?AAADDDED2D?CCCBCBDCCCG9CC99999*;=;=<@=B2CCD<@BBBBGBBB?B@CD@BBB=@?BBBBCDBCBCCCCBA>ACBB?AAACCCBC@C@CAA?ACCCCCCC>BBBCBC?CC?AA@598===6?=>9>AABB3@A<@000@@DCC?C?CBB@<@;@@CCD@CBBBBAA8:8;CD=BA@?@AACCBBBCCBAAABBABB888BBCDD?AABBBC?B?CCCCACCBB
@ATNG8:00728:00698
GATGGTAGCGCGACGAGCGTAGACCCAGAAGATCAGGAACTCTAGAAGAATTCAGATTTTTAACACGAGAGTAAACGTAAAAAGAAGGTTTTACAAGACTCACGTTAACAATATTGCAGCAGTACGCACACAATCGAAGCGCAGTAAGGATGGCTAGTGTAACTAGCAAGAATACCACGAAAGCAAGAAAAAAGAAGTACGCTATTAACTATTAACGTACCTGTCTCTTCCGAAACGAATGAGTACTATGTAGAGCTCTATACTAATCGACGAATAGAAGTCT
+
C>>><==B=ABBBBBCCBBBBBBBC;@;;:;CBABB=@>@AA???B=AA?B?BC@?:CCC1B?787???><;:>4;/0////$/:4:6=<;+;6516<9;9==9989?A@;A@@<@@BAB;:;BBAAAA@@@@CEHD@BBBCCA@@@KACDD@BCCCCCCC@CBBBCC?AB????;=<999+3331688999%885///6::888:<79:<<8=;<:@@C=AABA@@A@B>AAC=BBB>AAB?@?CCCBBBCBBBBABC@>>>?>588888==:>@BA=@@;;
@ATNG8:00733:00735
GATGGTAGCGAGCGAGTGTGTATACCAGAAGATCAGGAACTCTAGAAGAATTCAGATTTTTAACACGATAGTAAACGTAAAAAGAAGGTTTTACAAGACTCACGTTAACAATATTGCAGCAGTACGCACACAATCGAAGCGCAGTAAGGATGGCTAGTGTAACTAGCAAGAATACCACGAAAGCAAGAAAAAAGAAGTACGCTATTAACTATTAACGTACCTGTCTCTTCCGAAACGATGAGTACAGAGAGTACGATATGTCTACCATCGTATCTCAGGAGTCT
+
@696:@?AA@@CB;;;CBBCCCBBB@BCC?BC;:;:5:>@@C@?>@>@B?B?CCDDDDDD1C?CCCBA:;5;<<8@@>>9==,9@;@9BBB7BBDACBCBBCCDB=@<@@=@AB499A9;:BBABBBBBB<;5;;;;?BCCLB@@@@A;A00,0099<:<<8?::@A@=??;?AB699AA?8?<=9;;;;;;&;;500/;9;<?=4929::;9>:;;ABB>BBAAABB?B<A?@8?;;:>>?@@CAAAA@@A@@AABBABA???@=??999CBA>?AD?BA;;;
@ATNG8:00742:00755
GATGGTAGTGCGTGAGAGAGAGACCCAGAAGATCAGGAACTCTAGAAGAATTCAGATTTTTAACACGAGAGTAAACGTAAAAAGAAGGTTTTACAAGACTCACGTTAACAATATTGCAGCTGTACGCACACAATCGAAGCGCAGTAAGGATGGCTAGTGTAACTAGCAAGAATACCACGAAAGCAAGAAAAAGAAGTACGCTATTAACTATTAACGTACCTGTCTCTTCCGAAACGAATGAGTACACACTCTCATATGACACATCGACGAATAGAAGTCT
+
8::>:==DBCBBBABBCCCCBB9998;BB?C@@@B@?A?;;:895>9==?D>>>??==<=,=8=AA?>?CCCEE>B>@ABAA0@B=A8BBB<BCGABBACDCCA@>@?BC@CBB=@@??@BBBCCABCCBDC@CCCC@CBBCBBBC@C?BBC?BBBC???B@CBBAA@=BB>BCB@BBBCB:@==9:9999(:9/7@?A?BBA?=??DBBA>C>BBB@A=??AABBB@B@BBB>=BA?ABACBBBBBBBBBBBBB@@AAA@A?=>>??@A<@;<;=@A88
@ATNG8:00714:00828
GATGGTAGCGCATATCAGCGCAGCCCAGAAGATCAGGAACTCTAGAAGAATTCAGATTTTTAACACGAGAGTAAACGTAAAAAGAAGGTTTTACAAGACTCACGTTAACAATATTGCAGCAGTACGCACACAATCGAAGCGCAGTAAGGATGGCTAGTGTAACTAGCAAGAATACCACGAAAGCAAGAAAAAGAAGTACGCTATTAACTATTAACGTACCTGTCTCTTCCGAAACGAATGAGTACGATGAGAGAGCTCTCTCTACATCGACGAATAGAAGTCT
+
A<?A?B;69@BCABBCCBAA@B:;;6;BB?CDCCDD@C?BBBCCDD?AA>B@BBBBBBBC5C@CCCCCCCCCCF>CBBCCBB5BB@BAEEE;CCB@B;;;CCBBB@C@CC@CBB>CBCCBB@BCCCBBBBCD@EBBB@CCBB?@@B@CACCB@BCBBBCCC@CCCBBB@A@<A>>8<>898+9=<9=<<>?.;A>B798BBBCC?B?CCCC??;?DEDE@ECCCCCC9;:;BA<B@@=A@@CEBBBB???DDCCBABCBBBBBBBBBBBB@>>9>>>A:==>>
@ATNG8:00719:00828
GATGGTAGGCGACATACATACGCGCCAGAAGATCAGGAACTCTAGAAGAATTCAGATTTTTAACACGAGAGTAAACGTAAAAAAGAAGGTTTTACAAGACTCACGTTAACAATATTGCAGCAGTACGCACACAATCGAAGCGCAGTAAGGATGGCTAGTGTAACTAGCAAGAATACCACGAAAGCAAGAAAAAGAAGTACGCTATTAACTATTAACGTACCTGTCTCTTCCGAAACGAATGAGTACTATGTAGAGCTCTATACTAATCGACGAATAGAAGTCT
+
;<::5:9<8<:66=B>BC;;;@@AB>BCCADCBCBB@B?BBBCCCD@BB>A>BBBCCGGE5B@BCCBCCG;;=C<CC;;;;;;%;@=AGGJG;CCC?CBCCCCB?@<@<@A=ABC9::CGCCCBBBBDDCCCC@CBBB=@@A@AAAA=B?A;;:;ECCBFEE@CAAAAA>AA>@A@3:9999+999<ABCCC2@@;@899BBDCD?C?BB;;5;9=9;<C?CABABBB8;9;CD>EDC?BBCDAAAAAA@BBDABAF?@?BDCBB@@;7;6//*/99;5====
@ATNG8:00734:00836
GATTATATCGCGTCGCTATCCAGAAGATCTGGAACTCTAGAAGAATTCAGATTTTTAACACGAGAGTAAACGTAAAAAGAAGGTTTTACAAGACTCACGTTAACAATATTGCAGCAGTACGCACACAATCGAAGCGCAGTAAGGATGGCTAGTGTAACTAGCAAGAATACCACGAAAAGCAAGAAAAAGAAGTACGCTATTAACTATTAACGTACCTGTCTCTTCCGAAACGAATGAGTACGAGAGAGCACACGTGTCTACCATCGACGAATAGAAGTCT
+
56646;ACBABA@@CCBBCK@GCC@DF@AAC@BAFDFCCBC?BD<@=@AC;;;;;*;?AAADDABACBB=A@A@CCC5CD@D@BBB<AABACCCECCCCC?B?BB?BBE?@@CFCBBBBIHDD@@@B@DDDC?BBBA@>??<@?BAA>BBBCCCCC?BBCBCB@BA>A??9=@::::+::939::::(:D<>889888;;8=:>@AF<@<@ABCBACCAABBB>@=@CD>CBB?CBBBCBBBBAAAA?>????CC???>>>8==A=>>>>:>AAA<@A==
@ATNG8:00761:00818
GATGGTAGGCGTGTGAGAGTCTGCCCAGAAGATCAGGAACTCTAGAAGAATTCAGATTTTTAACACGAGAGTAAACGTAAAAAGAAGGTTTTACAAGACTTCACGTTAACAATATTGCAGCAGTACGCACACAATCGAAGCGCAGTAAGGATGGCTAGTGTAACTAGCAAGAATACCACGAAGCAAGAAAAAGAAGTACGCCTATTTAACTATTTAACGTACCTGTCTCTTCCGAAACGATGAGTACGATGAGATTCTCGTGATCGACGAATAGAAGTCT
+
:9//)///47<956=<=>B966=<;2;//)/////93<8556<;<<7::0504;=;<=>=.==???@BAAABBB=BCAABCB2AC?C9???5???;@@68/8797919155-/79(//558//6797998866/////(.2228822,246584555=FCAA9=888?@>?;7;?A7=9::479949999;*9919::7//(/666.65;:766,61:999<7<??>>>>:>188>6:??:99A///5//.75..).6=66675/.//.:5999;4?=<;
@ATNG8:00762:00880
GATGGTAGAGAGACTGTAGCGCACCCAGAAGATCAGGAACTCTAGAAGAATTCAGATTTTTAACACGAGAGTAAACGTAAAAAGAAGGTTTTACAAGACTCACGTTAACAATATTGCAGCAGTACGCTCACAATCGAAGCGCAGTAAGGATGGCTAGTGTAACTAGCAAGAATACCACGAAAGCAAGAAAAAGAAGTACGCTATTAACTATTAACGTACCTGTCTCTTCCGAAACGAATGAGTACTATGTAGAGCTCTATACTAATCGACGAATAGAAGTCT
+
@;;B9BBEDBCBCCCCCBBBCCCDE?DCB@BBBABB?A?BCCAD@@=@B@E?BBA=>===.>?BCCCCAAACCC>>?@CCCC5DC@CACCC:CCFAAABCDD:;:@C@BC@BAB@CCAACCCCCBCCCCCCC?BCCC?AAABBABB@C@C@@>@BABCCCB?BBBBBB?BB@B@?;?@999,9=<:ABEDD2BB?B::9BB@;;8;=AA@@;@:??CDD?BBBBDDDAD?CBB=CBB?BBBBBDCAAABBBBBBABBBCA?AAA;AA??@@@<@@@@:==<<
@ATNG8:00716:00932
GATGGTAGGTGCACATGAGTGTATCCAGAAGATCAGGAACTCTAGAAGAATTCAGATTTTTAACACGAGAGTAAACGTAAAAAGAAGGTTTTACAAGACTCACGTTAACAATATTGCAGCAGTACGCACACAATCGAAGCGCAGTAAGGATGGCTAGTGTAACTAGCAAGAATACCACGAAAGCAAGAAAAAGAAGTACGCTATTAACTATTAACGTACCTGTCTCTTCCGAAACGAATGAGTACTATGTAGAGCTCTATACTAATCGACGAATAGAAGTCT
+
:>;;7;:>7;;<A<@A?BBBAA@DC?BBA>@@@?;:6;<@AAACCC?CC?@?@CCBBCCC5C@;=;FCCCC;;;0;@;::9:(:=;>;??<.<9506AAACDC@@9<3:98<<=8>>>BCCCBCCCCDBBBD@FCBB@AA@DCCCB?C@D;;:;CCBBBBC@CCCA@?>?A????=AA???8>@@;>?FEF3AA>A99:???;;7;=A???;>;>;BAG@C;;;GCE?B?AA@9@;;5<>?>B@@@A:9:ABBBBABCBBBBBB????A>;;5;==?:=;;;
@ATNG8:00714:00978
GATGGTAGGACGAGCGTCTGAGAGGTACTCATTCGTTTCGGAAGAGACAGGTACGTTAATAGTTAATAGCGTACTTCTTTTTCTTGCTTTCGTGGTATTCTTGCTAGTTACACTAGCCATCCTTACTGCGCTTCGATTGTGTGCGTACTGCTGCAATATTGTTAACGTGAGTCTTGTAAAACCTTCTTTTTACGTTTACTCTCGTGTTAAAAATCTGAATTCTTCTAGAGTTCCTGATCTTCTGGGTGTATCAGCGAGTATCTACCATCGAACTTGCAGAGTCT
+
445=8CCC?DC;96???@CCCCBB@BDCCCCC?BBBB>BB@B@DDCCCCC?ABA@@=A@BBCC?C?CBBDBCBBF?AAAAA0AB@CCCC<BB@@=@AB>AE8;;BBBC?BCBBDBBB>A@@>B=AACCACAA?ABBB:;;BCBBCDCCBBBBBBB?A;;6;@;@>AACCBBB@@=@;;;;.;>I?BBCBB*;;AA@8@BCCEBCBBC@CCCC3BCCCE?A?ACABFDDBBB@C@CCCCBB?BBCD?CCCCCCCCCCCCCBCFCCC@BBBCB?AB=@@BCBCBAA
@ATNG8:00725:01037
GATGGTAGTAGTACACTAGTCATACCAGAAGATCAGGAACTCTAGAAGAATTCAGATTTTTAACACGAGAGTAAACGTAAAAAGAAGGTTTTACAAGACTCACGTTAACAATATTGCAGCAGTACGCACACAATCGAAGCGCAGTAAGGATGGCTAGTGTAACTAGCAAGAATACCACGAAAGCAAGAAAAAGAAGTACGCTATTAACTATTAACGTACCTGTCTCTTCCGAAACGAATGAGTACGTGTGACGTACGTGAGCTACCATCGACTAATAGAAGTCT
+
:::A=BBBBCBBDCEECCDCC@@AB@ECC@BABCBB=A>BBBBCBB@BB>B>BBBCCDDD3C?BBBBBBBBCBB;????>??,@@=@9@@@7@DB@CBBBCCB@@?@?BC@CCC?CC@?@BBBBCCCCCCDD@CABA@C@@?BB??<@?C::;;BCBCBCB@BBFDCB?BB?BCD?BA999,9==9=>@@A2AC?BBAAB?C@@;>;?BBB;A<==BCC@BBBBBCC?B@BBA;BAA?ABBBBBBEBBAABCCCCBBBCBAAABB@BCCCBBBB?BBBC?BBBB
@ATNG8:00724:01072
GATAGTGTGTCTCTGAGAGTAGTACTCATTCGTTTCGGAAGAGACAGGTACGTTAATAGTTAATAGCGTACTTCTTTTTCTTGCTTTCGTGGTATTCTTGCTAGTTACACTAGCCATCCTTACTGCGCTTCGATTGTGTGCGTACTGCTGCAATATTGTTAACGTGAGTCTTGTAAAACCTTCTTTTTACGTTTACTCTCGTGTTAAAAATCTGAATTCTTCTAGAGTTCCTGATCTTCTGGATAGCGACGCGATATACTACCATCGACGAATAGAAGTCT
+
///9<<<:;@;;666@BCBBBEDBBBB@@9@773*3<7<7<<CCCBB?BCBAA?BICCFH?A?AAAACCCHD@CCCBB0A@<@@AC9AA;;7;9==BC?ABCCCB@DBABABBB?CBCAC8::@?>???;@AA@>BBDCBAADD;;;;;;@?@C;;8;A>@@CABA?9:9=999949&98>8A@@@@*00000*544555666<9>AEA+==>;;7;7;@9=<=BCAB>A?BBBCCB?B@@=@BBBBBBABBBABDCB@;;;?AABA@@@=8=@9:6:??=
@ATNG8:00743:01158
GATCGCACACATAGATACAGTACTCATTCGTTTCGGAAGAGACAGGTACGTTAATAGTTAATAGCGTACTTCTTTTTCTTGCTTTCGTGGTATTCTTGCTAGTTACACTAGCCATCCTTACTGCGCTTCGATTGTGTGCGTACTGCTGCAATATTGTTAACGTGAGTCTTGTAAAACCTTCTTTTTACGTTTTACTCTCGTGTTAAAAATCTGAATTCTTCTAGAGTTCCTGATCTTCTGGATAGCGACGCGATATACTACCATCGACGAATAGAAGTCT
+
B==BBBABBBBCDDDDA@@CCCDBBCD?@999,:@=A@CCCCBBA>ABB8859?DA??;?=@AABBBBBB>AA@AA2=A;?>@@8?AAB?BBC@BB<>>@@@@<>><<<A<;8>;;:>=B@@@@@@@<AA::29<<<<<>??@@BB???@=>=><??<?<??AA@@@;;5;??>>2>8<78////(/;----)--9---96-/(/988*79AAA<A=BB<@@@=<9:,/-/>=>66166617=??BAB@>>;;;@@===::4:@@@@A<<9<AAB<??>>
@ATNG8:00744:01160
GATGGTAGCGAGCGAGTGTGTATACCAGAAGATCAGGAAACTCTAGAAGAATTCAGATTTTTAACACGAGAGTAAACGTAAAAAGAAGGTTTTACAAGACTCACGTTAACAATATTGCAGCAGTACGCACACAATCGAAGCGCAGTAAGGATGGCTAGTGTAACTAGCAAGAATACCACGAAAGCAAGAAAAAGAAGTACGCTATTAACTATTAACTTACCTGTCTCTTCCGAAACGAATGAGTACCTCTCAGACGCTCGTCCTACCATCTACGAATAGAAGTCT
+
55@<:>C9;;CB@ABB:6;BBB<;@7@@@@CCB@?<.44(488888;:00*/06;:><@@@0A>BBBBCGFCCCC=AA;;;;;(:C992555&555.5;555=<<<;E:BA?BAB9>>>:?C>==>?<<@B@@=A@@@<@AACCB@@<B=B:;6;@@>@ABB@AAABBB@CC@AAA>==:99,7<<5<;<;<,7?9A@BABB@@?383777<8>:>>=>=:<=756555:69990855175555253877555?877A;:8A==;<6;///9;==7=AAA=B996
@ATNG8:00749:01165
GATGGTAGTACATGATAGACGACACCAGAAGATCAGGAACTCTAGAAGAATTCAGATTTTTAACACGAGAGTAAACGTAAAAAGAAGGTTTTACAAGACTCACGTTAACAATATTGCAGCAGTACGCACACAATCGAAGCGCAGTAAGGATGGCTAGTGTAACTAGCAAGAATACCACGAAAGCAAGAAAAAGAAGTACGCTATTAACTATTAACGTACCTGTCTCTTCCGAAACGAATGAGTACGATGAGATCTCGTGTGCTACCATCGAATCACGAAAGTCT
+
<=::05555=>?BBBCBABBBCBBB>BBC?CCCBBB?B?AAACCCC?AA597:BCCD@C@+=9BBBBDCCGFCE>CBBCCBB0@B=@=BCC<CBBACCCCBBB;;9;?BB?B@@;???;AACBBBCBDDCBCACCBB@D@@@CCCB7;5;;;5<CB@@BCC?BBB@@@@?@=?CC>ABCCF<??A;:9999(/:6@///:97385;28@<=7>285::B?C:::@@A;@;>?>6=::4:99?=>@???BBBBDBBBBAA@???AA>A@@@@=?>A=;<<0;;;;
@ATNG8:00745:01238
GATGGTAGAGAGACTGTAGCGCACCCAGAAGATCAGGAACTCTAGAAGAATTCAGATTTTTAACACGAGAGTAAACGTAAAAAGAAGGTTTTACAAGACTCACGTTAACAATATTGCAGCAGTACGCACACAATCGAAGCGCAGTAAGGATGGCTAGTGTAACTAGCAAGAATACCACGAAAGCAAGAAAAAGAAGTACGCTATTAACTATTAACGTACCTGTCTCTTCCGAAACGAATGAGTACTGCGTCTCACTCTCGCCTACCATTGACGAATAGAAGTCT
+
A@@A7@BBDCBBBDBCBBBCEEDBB=BCC@CCBBBA?C?BDB???A=??9?????A@BBB3B?CDCCCCCB???8?@ACBBB5BB@C<@@@9@DDFECCCCCCCD>A>AE@CA@>ABBBBBDCCCCCCAAAC?CCCC@CB@@@BAB>B=C9999BCCCCCC?CBBBBB@AA>ABA<>>999,9:9<AEECC2DB@D:::BBA;;8;=A@@@<><>ACDL@C;;;BBB=A>ACC=CBB?AAACCCBBBBBCCCCCCCCCABC@C@@=@A?BBBBBACCBB?BBAA
@ATNG8:00764:00658
GATTAGTGTGTCTCTGAGAGTAGTACTCATTCGTTTCGGAAGAGACAGGTACGTTAATAGTTAATAGCGTACTTCTTTTTCTTGCTTTCGTGGTATTCTTGCTAGTTACACTAGCCATCCTTACTGCGCTTCGATTGTGTGCGTACTGCTGCAATATTGTTAACGTGAGTCTTGTAAAACCTTCTTTTTACGTTTACTCTCGTGTTAAAAATCTGAATTCTTCTAGAGTTCCTGATCTTCTGGGTGTATCAGCGAGTATCTACCATCGACGAATAGAAGTCT
+
<9:5?<==;<<?>BBAA;5599555<:=/0)/;;989B?C@CABBBBCACCC;;;9@CCCC@C@BCCCECBDGEHCCCC5CC@CEDF?CBA@>@BC@BB?AAAABB@CDBCBCCD?B;;7;?;;;DAAAA@BBBCFDCCCCAAA@@@AAAAEE@BDD?BB>A?BA@@@AAAB8;;ACC;C>A>@@@@@1@BBBE<@;;;A;;;;;;?>?>,=B=::69=BB?BBCA@>A4;6:=??BB?BDEE>@AAAAA@@C;;;;A:;:@@==:999945.555:55555
@ATNG8:00795:00771
GATGGTAGATACTCGCTGATACACCCAGAAGATCAGGAACTCTAGAAGAATTCAGATTTTTAACACGAGAGTAAACGTAAAAAGAAGGTTTTACAAGACTCACGTTAACAATATTGCAGCAGTACGCACACAATCGAAGCGCAGTAAGGATGGCTAGTGTAACTAGCAAGAATACCACGAAAGCAAGAAAAAGAAGTACGCTATTAACTATTAACGTACCTGTCTCTTCCGAAACGAATGAGTACTATAGACTATCTGAGACTGCCAAGGCACACAGGGGATAGG
+
@;?C@BCBCBCFEBBBCCCCBBCCC:ABD?BBBCBB?B?BBBBBBC?CC?A?BCC@@@@@2A?ABBBBBBBACC>A@BBEEE5DD?C=AAB9ACJGGABABB@@@@B@CC@BBC=@@AABCCCDFDCC@@@C?CAAA?BBBBBBBB>C@C@?>?B@AACCB?BBCBBB?BA>ABA<??998*:=><@ABBB2AC?B?@;>>??@<?;?@AA=B<==BDD@C;;;CBB?B?BAD@CCB?AAADGBBBBBBBAABBBBBAADDFCCC@C@C@CBAAABCCC8CCBBB
@ATNG8:00796:00778
GATGGTAGCGCACACATAGATACAGTACTCATTCGTTTCGGAAGAGACAGGTACGTTAATAGTTAATAGCGTACTTCTTTTTCTTGCTTTCGTGGTATTCTTGCTAGTTACACTAGCCATCCTTACTGCGCTTCGATTGTGTGCGTACTGCTGCAATATTGTTAACGTGAGTCTTGTAAAACCTTCTTTTTACGTTTACTCTCGTGTTAAAAATCTGAATTCTTCTAGAGTTCCTGATCTTCTGGCTCTCGTAGACAGATACTACCATCGAATAGAAGTCT
+
56<>8<::595:9596CCCBBBDDA@@A?;BD@CCEF>CB@B>BCB;;6>8;>><?7<9<<00+/39@:BBC@@@>;;;;;)9?=>=@C8;5A@<A=<;>A+/0//797<>B>ICCB@BAA=A?;;;BCBBC?CCCC=@ABB;<;CCCCD@<<886...).-).0=>BCB=C=;7:/0/0&/)/)0>@@@,00999,49==5555556<>>>+>@>;;6;69@=@@=@<@@:B?A@@B;;4:;:29C>A@?:99>@969?@@>?>5994:96;=>>:>@>=
@ATNG8:00787:00804
GATGGTAGGACGAGCGTCTGAGAGGTACTCATTCGTTTCGGAAGAGACAGGTACGTTAATAGTTAATAGCGTACTTCTTTTTCTTGCTTTCGTGGTATTCTTGCTAGTTACACTAGCCATCCTTACTGCGCTTCGATTGTTTGCGTACTGCTGCAATATTGTTAACGTGAGTCTTGTAAAACCTTCTTTTTACGTTTACTTCGTGTTAAAAATCTGAATTCTTCTAGAGTTCCTGATCTTCTGGGTGCGCTACAGTCTCTCTACATCGACGAATAGAAGTCT
+
:54>5>5;25?956;;;;>CCC:;7:BBBBCC>B;:;.9=.4.6>>@@C?:CICCB@B?CD@@<A=ABCCCDCCC>AAAAA0A@;@@BA<ABBB@BCC?CC;<;BDAB@BCCCCCCD@CCC?B@BCBCABBC>CCBB=BCA8AAAA@FDCBBBBC>B;;6;A=A?BBBBBCBCB@BFEDD;C@C?BCGGJ5BBBBC>CCCACCBBA5;;;;*;ABA@?@@CD>@ABBBBB?B?BCCDGC?BABB=@A@BBBDCBBBBCBBBFDBBBBCCCCC?@??A=AAA@
@ATNG8:00794:00804
GATGGTAGCATCATGCATATCTCACCAGAAGATAGGAACTCTAGAAGAATTCAGATTTTTAACACGAGAGTAAACGTAAAAAGAAGGTTTTACAAGACTCACGTTAACAATATTGCAGCAGTACGCACACAATCGAAGCGCAGTAAGGATGGCTAGTGTAACTAGCAAGAATACCACGAAAGCAAGAAAAAGAAGTACGCTATTAACTATTAACGTACCTGTCTCTTCCGAAACGAATGAGTACTATGTAGAGCTCTATACTAATCGACGAATAGAAGTCT
+
?<@;<?CCBBCCCCCAB@BBCCCCB?BBB@BBBBB?B?BBBBAAB?BC?B?BAAAADDF2D?BBABBBBBAAE@CBBBB=B+<=9@1755&28>6<>>>@@B@@<@<@@<>996:9>>????>>8:;BCA@:???@7;;@A@@@?<@>B>>:>AAAAA?>:?><>>><@@<AAA4:;889)5:6//////'./(.666CD>=?<A<@@>>;><??=>>=B8::::D<A<A=@6://*///<=@AAA>>>???B;;;>>??@@B<@@?@=<<<>==><AAAA
@ATNG8:00789:00851
GATGGTAGACATATCGTATCTCTGTACTCATTCGTTTCGGAAGAGACAGGTACGTTAATTAGTTAATAGCGTACTTACTTTTTCTTAACTTTCTGTGGTATTCTTGCTAGTTACACTAGCCATCCTTACTGCGCTTCGATTGTGTGCGTACTGCTGCAATATTGTTAACGTGAGTCTTGTAAAACCTTCTTTTTACGTTTACTCTCGTGTTAAAAAATCTGAATTCTTCTAGAGTTCCTGATCTTCTGGTGAGATATGCATGATATCGACGAATAGAAGTCT
+
<9;;:DCCBBBCCIAAABBBBC@@A@@@BAA=?;;:(43-32898<=??8;;96808).(---(-388===>=>@,/.7777(69)/(.22'222664933,35(---57728;;???>>8::95;5;?;::@==:>>@><@<>:;;==@@@AAE;;;;?>>8<=8<8=?>?@>?;;65:ADD2?;?;??AAA/B@@=9185//.9;;??;AAA@A&77;;=,5.5949<<=>;?5</6/.....338376555265;>>?>>>?@==;;;;5;=>D=B@@@
@ATNG8:00775:00965
GATGTAGTGTCATATGAGAGTGTGTACTCATTCGTTTCGGAAGAGACAGGTACGTTAATAGTTAATAGCGTACTTCTTTTTCTTGCTTTCGTGGTATTCTTGCTAGTTACACTAGCCATCCTTACTGCGCTTCGATTGTGTGCGTACTGCTGCAATATTGTTAACGTGAGTCTTGTAAAACCTTCTTTTTACGTTTACTCTCGTGTTAAAAATCTGAATTCTTCTAGAGTTCCTGATCTTCTGGATATGAGTGACTCGTGCTACCATCGAATGAGGTTAGTCT
+
;;;==@@A===DCDDCBCCCC@@@BA@995A;@>>>8>@;@=BB;;;BB>BB@@A<A@CCCC@C?CBBBBCBA@>;;;;;*:?;?ABD=DCBB>ABA=BB6;;BBBD?C;=;CCCC?CBB@D@BBBB@AAB?BGIE9;;A;;;<ABB;;;;;;A=;9:49>8>8BBBCBBB@@5;;;:;*:2;4;>???.99A?@<BBBDECBBBBAEFJF5;=<CC@C@CCFEDB;;;;5;<@A?AB@<@BB=A@BBBCDFGEJHFFBBBAAA=;;;AA>@@@C=@<@BBBB
@ATNG8:00764:01030
GATGGTAGCAGACGTGACAGAGCGCCAGAAGATCAGGAACTCTAGAAGAATTCAGATTTTTAACACGAGAGTAAACGTAAAAAGAAGGTTTTACAAGACTCACGTTAACAATATTGCAGCAGTACGCACACAATCGAAGCGCAGTAAGGATGGCTAGTGTAACTAGCAAGAATACCACGAAAGCAAGAAAAAAGAAGTACGCTATTAACTATTAACGTACCTGTCTCTTCCGAAACGAATGAGTACGATGAGAGAGCTCTCTCATCGACGAATAGAAGTCT
+
:66A?BBCCCBCCCCCCCABABBBB?BBB?BBACAA>A?BBBBCAA=BB>B<@@BBBBBB3B?CDBAAABBBBB>BBBBBBB5@@?C>BCC<CIIEHCBBAC@@@6;7;C@BCC>@@@?@BBCHIJFD@@?B?A9;:<@@@?CDBB?C?B;;:<DDBBBCC>AABBBB?BB?BCC=??AAA9@?=9==<<<?'?B?D888?AABC;@;@CAA=A<:;@DD@CBCBCAC?B@BBD>CBB@???BCBABC999ABBBBBBBBAAAAAAA=;;:5:=>?;@@@@
@ATNG8:00774:01149
GATCACTGCGCACACATCCCAGAAGATCAGGAACTCTAGAAGAATTCAGATTTTTAACACGAGAGTAAACGTAAAAAAGAAGGTTTTACAAGACTCACGTTAACAATATTGCAGCAGTACGCACACAATCGAAGCGCAGTAAGGATGGCTAGTGTAACTAGCAAGAATACCACGAAAAGCAAGAAAAAAGAAGTACGCTATTAACTATTAACGTACCTGTCTCTTCCGAAACGATGAGTACTACTCTCAGAGACACACTACCATCGACGAATAGAAGTCT
+
::<;555;?9@@=99555;3;>C:BBAB;;59=?@???::49?>A;BC>?>DDC3C@B@>?@??>AA?8>>998989#79,2-2:9)522,2555:96559>9@?<@@@=B@=>=@?>>9789=;;;9;;;;5;;99==;;8;=ABE=B>>>>>?C6;;;;??:>>;;;;7<<8888(7870586868%8;6=CB>>>=<=6<8=:::=D=:;;==8====??B<><>A@9>AAA?@A888AB@@@AA<??B@>>>///6716==@>>AB?B????A===
@ATNG8:00799:01166
GATGGTAGTCTCAGATAGTCTATAGTACTCATTCGTTTCGGAAGAGACAGGTACGTTAATAGTTAATAGCGTACTTCTTTTTCTTGCTTTCGTGGTATTCTTGCTAGTTACACTAGCCATCCTTACTGCGCTTCGATTGTGTGCGTACTGCTGCAATATTGTTAACGTGAGTCTTGTAAAACCTTCTTTTTACGTTTACTCTCGTGTTAAAAATCTGAATTCTTCTAGAGTTCCTGATCTTCTGGCGCTCTGTCACGTCTGCTACCATCGATTCGAGGAAGTCT
+
B;:69>=BBCCCDDAABCBBBDCA@ACCCBBB?BDDD>CC@D@CCBABBC:;6>>>9>;;6>>:C@BBDAAABBC@BBDCC3@@???CE;;;;949<@:AA0/0=??D?BBDFCBBBAECC?B@BCBCBCCGACCCD@CAAABBB@@@@@;;<AA=B<;5;?9?;@@A@@?@AC?ABBBB9A?C=;;;;;*;BACC=CBB@ABC;<<5<;<;*;@@<;5;=AA?BBBA@A@>A@BCBDCC>B@@?@>AAA000AABCAA>000AA<ACCC@@8;;BB?C?BBCC
@ATNG8:00804:01161
GATGGTAGCACACGAGATCTCATCGTACTCATCGTTTCGGAAGAGACAGGTACGTTAATAGTTAATAGCGTACTTCTTTTTCTTGCTTTTCGTGGTATTCTTGCTAGTTACACTAGCCATCCTTACTGCGCTTCGATTGTGTGCGTACTGCTGCAATATTGTTAACGTGAGTCTTTGTAAAACCTTCTTTTTTACGTTTAACTCTCGTGTTAAAAATCTTGAATTTCTTCTAGAGTTCCTGATCTTCTGGGCAGACTCTCACACGCCTACCATCGTCGAATAGAAGTCT
+
<99A?ACBAA@AABB<CDBAAB;;AAA;0000/99<5=LAD@C@@@@;;5;><8?:??A???<@;==9>AAA@>8::898(7<8;8887&3:<;8=?B5>A;99:@9947::=>=:;68AA:?8=:9/////6;;:@<@BBBA??;;;@@>:663)---)-608379>6527...'.////'.(/3777757%7<33505588//.999><?DDD/AAA<=>5;;1;>;;;;==//*/1689=>?:::;;4;==<<<::6<67766277<+//;9::;;5;==:6::93
@ATNG8:00806:01210
GACGGTAGCACACGAGATCTCATCGTATTCATTCGTTTCGGAAGAGACAGGTACGTTAATAGTTAATAGCGTACTTCTTTTTCTTGCTTTCGTGGTATTCTTGCTAGTTACACTAGCCATCCTTACTGCGCTTCGATTGTGTGCGTACTGCTGCAATATTGTTAACGTGAGTCTTGTAAAACCTTCTTTTTACGTTTACTCTCGTGTTAAAATCTGAATTCTTCTAGAGTTCCTGATCTTCTGGTGAGATATGCATGATGCTACCATCGAATCCTCTTAGTCT
+
//00)///0ABBABAHCAAABBBBBCCC@BDC?BBAB<AA?B=A@FBCBC=><<00*/49<<C@CADAABCA;9@<???==,//*/9<>5BABD?96;ACC@CAA@@<9=B=>@;;;8=<B?C>AACCCCCEBHCBB?BBF<<<A;;;;;;@?@?;@>A=AB<@5:9@@>>9999=====0>4:29:==='9:@BC6::@>>?==>>2999*9@=9926?CC@BBBBBCB@B?@A?@:;6:?A<@ACC;;;CBAA@A@A@A@@@;<=;00*0<:>:::>?@@D
@ATNG8:00827:00692
GATGGTAGTGTCAGTGCGCGTCGTCCAGAAGATCAGGAACTCTAGAAGAATTCAGATTTTTAACACGAGAGTAAACGTAAAAAGAAGGTTTTACAAGACTCACGTTAACAATATTGCAGCAGTACGCACACAATCGAAGCGCAGTAAGGATGGCTAGTGTAACTAGCAAGAATACCACGAAAGCAAGAAAAAGAAGTACGCTATTAACTATTAACGTACCTGTCTCTTCCGAAACGAATGAGTACTGTATCTATGTGTGCGCTACCATCGACTAATAGAAGTCT
+
<<@<8?<ABBABCBCDHCCBB9:5>5?BC?BB;;;A=@>ABCCBBBABB?C@;:;BBBBB3B@CA@@CCDDAA@:@@@BCCC5BA=@4;;;6;BCADABACC@A@=@>@@=@CC?BCACCCCCFCCCDCCBB?BBBBAB???BCBB>A?A997:CAAAABC?AAB????AB>@A@=@@@@>5;00,0@@@A0?><A??;>>@A@<@<@>>==A;??DCF?@@BBBBB?B@BBB>AAA?BCGBBABBBBBAB>>?@BCBABBCCB?;?@BB???@=BAAA<A888
@ATNG8:00832:00823
GATGGTAGCGAGCGAGTGTGTATACCAGAAGATCAGGAACTCTAGAAGAATTCAGATTTTTTAACACGAGAGTAAACGTAAAAAGAAGGTTTTACAAGACTCACGTTAACAATATTGCAGCAGTACGCACACAATCGAAGCGCAGTAAGGATGGCTAGTGTAACTAGCAAGAATACCACGAAAGCAAGAAAAAGAAGTACGCTATTAACTATTAACGTACCTGTCTCTTCCGAAACAATGAGTACACACTCTCATATGACACTACCATCGACACTCCAAAGTCT
+
----(-/7<?@@A@AB=@@;<;9596<::7:;;<44.4.488:;;C?BC?C?:99BB?>>?&626;=ABCBA;;;0;>>====0;@9C8BBB:BCD@BCCCBBB@@<@<@@<<>?99=;9?ABBBBCBBCBAA@C;;;>@@@@BCCB?C?BBA>@@BBBBBB@CBCBBB?BC?:::3::::9,8<<877777'/938///69:7;3>48:><27058ACCACAA@B;;5;<@BC=BD?@@@@ABAAABBBBBB???@BBABBCCC@CCBBBBBB:949A9<<;@
@ATNG8:00831:00869
GATGGTAGTAGTACACTAGTCATACCAGAAGATCAGGAACTCTAGAAGAATTCAGATTTTTAACACGAGAGTAAACGTAAAAAGAAGGTTTTACGAGACTCACGTTAACAATATTGCAGCAGTACGCACACAATCGAAGCGCAGTAAGGATGGCTAGTGTAACTAGCAAGAATACCACGAAAAGCAGAAAAAAGAAGTACGCTATTAACTATTAACGTACCTGTCTCTTCCGAAACGAATGAGTACTATAGACTATCTGAGACATCGACGAATAGAAGTCT
+
444;.4;A@;;;<?>>><;;==666:>;;7;=995@29.59;555;:==:=:>BBCBCCC2A=???@ACCBBBB=97;BCCD0;;6:4;BB9BCBBBAABAAA;;6:=AA<B;;69;BBBAAAA@@BCBBBA?ACBD?BBBBAA@A;A=A@A=AABBBBBC?BBBBBB?@@:9992900000*00//<;=;='9727/..559773715:<=4=:;?CCDABBCA@@B@D@@@D>AAB?:::?BBCCEBBC???CDDBCCBBA@A???BBC@BBBB?BBBC
@ATNG8:00834:00939
GATGGTAGTACATGATAGACGACACCAGAAGATCAGGAACTCTAGAAGAATTCAGATTTTTAACACGAGAGTAAACGTAAAAAGAAGGTTTTACAAGATCACGTTAACAATATTGCAGCAGTACGCACACAATCGAAGCGCAGTAAGGATGGCTAGTGTAACTAGCAAGAATACCACGAAAGCAAGAAAAAAGAAGTACGCTATTAACTATTAACGTACCTGTCTCTTCCGAAACGAATGAGTACTGCGTCTCACTCTCGCCTACCATCGACTAATAGAAGTCT
+
;>>>:=CCC==BCIDDBBBCAAADC@CCCACBB@@@>A=AABBCBB?BB<>:??AAAAAA2B@DCCBCCCCCCD>DDCCCCC5CB@C?BBB9BCC?;;9ABDDB@B@BB?B@@>@@?ABBBBCCCCBBCCC@CBBB?@@BBBBAB?C@CCC?CCCDCBCB@BCCBBB?BB?BBB9?=888*:=>99:::9:%:@;@98:AAB@@=A><>AB:>:=ACCIACCBBCDC?B?@@@9@@@<@AABCFDBBBBCCBCCBCCBBBC@DDC?CCCCCCCC@CACC?CAAA
@ATNG8:00815:00955
GATGGTAGGCGACATACATACGCGCCAGAAGATCAGGAACTCTAGAAGAATTCAGATTTTTAACACGAGAGTAAACGTAAAAAGAAGGTTTTACAAGACTCACGTTAACAATATTGCAGCAGTACGCACACAATCGAAGCGCAGTAAGGATGGCTAGTGTAACTAGCAAGAATACCACGAAAGCAAGAAAAAAGAAGTACGCTATTAACTATTAACGTACCTGTCTCTTCCGAAACGAATGAGTACAGAGAGTACGATATGTCTAATCGACGAATAGAAGTCT
+
>===:>?EAB;96CDHCCCBBBBBD?BBCADCBBBA<@<@AB@@@C?BA<?;??@A@CCC5DACBCCCBBBBCE=B;;;CCC5CC@C?CCC:CBB?@;;;BDA;;7;?BB?BBB>BBBBBABACCCCBCBCEAGD@@?@ACCDDCC@C@CAA=ACBBBBCC@CDACCD?BB=BBB?AD99929>>;:9::9:%:@;=:8:BBCBB?B?BBBB<@;@@CCDABBBBBBB@C@CCC>CBB@BBBBBBCAABCAA@BBBBBBBBBB@@=@BBBBBB?CCCC@BB>=
@ATNG8:00841:00948
GATGGTAGCGCACACATAGATACAGTACTCATTCGTTTCGGAAGAGACAGGTACGTTAATAGTTAAATAGCGATAACTTCATTTTCTTTGTCTTTCTGTGGTATTCTTGCTAGTTACACTAGCCATCCTTACTGCGCTTCGATTGTGTGCGTACTGCTGCAATATTGTTAACGTGAGTCTTGTAAAACCTTCTTTTTACGTTTACTCTCGTGTTAAAAATCTGAATTCTTCTAGAGTTCCTGATCTTCTGGCTCTCGTAGACAGATACTAATCGACGATAGAAGTCT
+
779:6:::;;=666<::5555499<4444888.3555)55.5.5955555.59994.4.4444.44)49944455.4;7455::+88804/-8:/.---6066838:,//6::>;?AAABBCB>AAC@C>@@;:;95:5@@<@:>@?999559>9556;;97<;:59>7?5>:<;;;;:95=9:::*:8@:@DDEE1:9@?>5>A;:;@@@::49999(5B@=@<@=BB?BB;;:@C@C@CBBB;;8;AA?BB;;;ABBABCBBBBBCCGACB@>>00/>>>9???@
@ATNG8:00859:01037
GATGGTAGATATATGCACGCTCTACCAGAAGATCAGGAACTCTAGAAGAATTCAGATTTTTAACACGAGAGTAAACGTAAAAAGAAGGTTTTACAAGACTCACGTTAACAATATTGCAGCAGTACGCACACAATCGAAGCGCAGTAAGGATGGCTAGTGTAACTAGCAAGAATACCACGAAAGCAAGAAAAAAGAAGTACGCTATTAACTATTAACGTACCTGTCTCTTCCGAAACGAATGAGTACACACTCTCATATGACACTACCATCGACTAATAGAAGTCT
+
66<C:DBCCBDICCBBCBBBCCBBB?ABB@CBCBBB?B?BBBAAAC?A@9?:=><77777'36ABD@@@ACCCC9??99999';@?A?ABB;BBD@DBBCCCCBB@B?BC@CCC>A@BBBBBBCCCCCCCBCADBAA>AA@@?@@B?C@CBB@BBCCCCCC@CBBBBB>@@=@@@9>>888*9==;:9:9:9%0><@000@@B@A<@<@???<@<>>BDGBCBBBBBC<@;@>?8@AA>ABBFCCBBCCBBBBBBAAACCCBCBBB?BBBBBBBB?ABBC@CA>>
@ATNG8:00818:01081
GATGGTAGCTATACGTATATCTATGTACTCATTCGTTTCGGAAGAGACAGGTACGTTAATAGTTAATAGCGTACTTCTTTTTCTTGCTTTCGTGGTATTCTTGCTAGTTACACTAGCCATCCTTACTGCGCTTCGATTGTGTGCGTACTGCTGCAATATTGTTAACGTGAGTCTTGTAAAACCTTCTTTTTACGTTTACTCTCGTGTTAAAAATCTGAATTCTTCTAGAGTTCCTGATCTTCTGGTAGAGCGTGCATATATCTACCAACGAACCACCTAAGTCT
+
@;;C@CDCCC>BBCEGCCCCCCCCBCABBCCC@CCCC>BB?B@CCCCCCB?BCCDD?C>AABB?BABBBAABCBC<@ACDD2AB?BBBB>BCBC@CA=9=?000;@?@=@BBC?>>?<?AA<A:>>AAAA?@=@C;:7;6<<///===???@BBB;;;;:=B=B<????@@A==899==>2>;A6:6666)39222),,,,,,6857.7757'555591937908>>>@@@<@;>>>:::///@7@=A898@?>?>>>>@?DBBB9=:>AA<@<>>;>@;>>>>
@ATNG8:00819:01040
GATGGTAGGCGACATACATCGCGCCAGAAGATTCAGGAACTCTAGAAGAATTCAGATTTTTAACACGAGAGTAAACGTAAAAAGAAGGTTTTACAAGACTCACGTTAACGATATTGCAGCAGTACGCACACAATCGAAGCGCAGTAAGGATGGCTAGTGTTAACTAGCAAGAATACCACGAAAAGCAAGAAAAAAGAAGTACGCTATTAACTATTAACGTACCTGTCTCTTCCGAAACGATGAGTACGAGAGTCAGAGCAGAGATCGACGAATAGAAGTCT
+
78::7;;@0555555556555959.4::)///)/88)/+/:;?BCB@BB795:A@?@@@@.@=?B=@:?>;333(37::>>>)5424.555&59:29995555557>9666<<<9>=<<<=<<553889///(/969087869///(/489;2;333833,3177669;55557760557877+6994999::;%577:<>>@@?76167---627)--9??<=@@?A@>+0+0.94------///388773339;;344:98:///8//-033..).665
@ATNG8:00837:01091
GATGGTAGATATATGCACGCTCTACCAGAAGATCAGGAACTCTAGAAGAATTCAGATTTTTAACACGAGAGTAAACGTAAAAAGAAGGTTTTACAAGACTCACGTTAACAATATTGCAGCAGTACGCACACAATCGAAGCGCAGTAAGGATGGCTAGTGTAACTAGCAAGAATACCACGAAAGCAAGAAAAAAGAAGTACGCTATTAACTATTAACGTACCTGTCTCTTCCGAAACGAATGAGTACGAGAGAGCACACGTGTCTAATCGACGAATAGAAGTCT
+
;;;;8=@>CC@A@BA;;>>>BBBAA5:99.5@B;:9681/<9/0/;58615000//////$/069:?ABBBBBB;=>;;;;;*4@8=3@@@7@AC=@AAB@BCBB@C@CD@CFC9;:@@ACDCCDCCCCCBB?BDBB?BBCABBBC?B@C;;;;CCCCCCD@CBBAAA@CC?CAB>AB:::,7==9@?@@@@(@@=A???BEEAA;@<@@@@:=9<=BBB>BBAABBB?B?AAC>CBB@AAABBBBB@@>>899A@@AAAAABBB?BC??;??9=>@@=@@?>
@ATNG8:00839:01096
GATGGTAGTGATACAGATCAGACACCAGAAGATCAGGAACTCTAGAAGAATTCAGATTTTTTAACACGAGAGTAAACGTAAAAAAGAAGGTTTTACAAGACTCACGTTAACAATATTGCAGCAGTACGCACACAATCGAAGCGCAGTAAGGATGGCTAGTGTAACTAGCAAGAATACCACGAAAGCAAGAAAAAAGAAGTACGCTATTAACTATTAACGTACCTGTCTCTTCCGAAACGAATGAGTACGATGAGAGAGCTCTCTCATCGACGAATAGAAGTCT
+
5<@B?=DDCCCBAB@A;>;;;;:::5:::5:>?>AA=@=AC@AB<=9:;)/(/;;:<;;;;$828<BBBBBBAAA;729>@@@A)A@=<=@@<0;A@?CCGCCBC;;:;?CC@CED?@@BABAABCBBBBA@?A=A@?@;@AAABCAA?B?B;;7;BAAABBD@CBBBCC?BB<>>?398898+:9:9>>?@@A(@A?B979@<?==8=9=??B=C<;;ABB?C;;;?@C50,000+000*0::>?AA==977;???777>>>ABAA@?;;;=;?@@B=@@@;
@ATNG8:00820:01206
GATTAGACACGTGTGCTCTCTCGTACTCATTCGTTTCGGAAGAGACAGGTACGTTAATAGTTAATAGCGTACTTCTTTTTCTTGCTTTCGTGGTATTCTTGCTAGTTACACTAGCCATCCTTACTGCGCTTCGATTGTGTGCGTACTGCTGCAATATTGTTAACGTGAGTCTTGTAAAACCTTCTTTTTACGTTTACTCTCGTGTTAAAAATCTGAATTCTTCTAGAGTTCCTGATCTTCTGGTAGAGCGTGCATATATCTACCATCGACGATAGAAGTCT
+
4555;BCBDBBBB;:9<>C@BBC;;;HCBB@BCCF=BB@D@D@@ACCC?BBBBA>A>AA@C=?=?BC9:7BCC?ACDDD3BA?BBBD>7:9D?BBC@CC999@@??<?A??>>>?:<994:8<A=;;:7808A8818??>===>>;:;==;;;9888;?@<@:=>AA@@@==9==?>>2>8=8:;;;;+;@<=<2<<7///>:6;7;BAB.:;>>A;@<@@;>>@@;;;;>;>>=:66,//;5;:;;;>=>BAAAA@A??@AA<?>>>6676///<7==@@
@ATNG8:00861:01262
GATGGTAGTATCTGCACACTCTGTCCAGAAGATCAGGAACTCTAGAAGAATTCAGATTTTTAACACGAGAGTAAACGTAAAAAGAAGGTTTTACAAGACTCACGTTAACAATATTGCAGCAGTACGCACACAATCGAAGCGCAGTAAGGATGGCTAGTGTAACTAGCAAGAATACCACGAAAAGCAAGAAAAAGAAGTACGCTATTAACTATTAACGTACCTGTCTCTTCCGAAACGAATGAGTACTATAGACTATCTGAGACTAATCGACGAATAGAAGTCT
+
@;;B;CCCC=BCDCCBEDDDDCBBC?CBB?BBCCBB?B>AABDCCC=BB?C>@?<;==>=.??BBBBBAHCBBB;A@;;<<<*;?<@;BBC:CBC@BCDCCCCCB@CABB@BBC?BBAABCCCCCCCEECCC@BB@?<@@AACBBB?B@DBB?BDCCCABA@CDDBAA>?>8?@@;??9:::+::=9:::::(9@<A>>>CAAAB8;7;@AD5;8;>BCD@BB@AACC@B@BCC>CCB@@??BBBBBBBBCCBBBBBBBCCCCCC?ABBBCAA>ABBB>B>==
@ATNG8:00863:01241
GTGGTAGCACGACACGACGATGTGTACTCATTCGTTTCGGAAGAGACAGGTACGTTAATAGTTAATAGCGTACTTCTTTTTCTTGCTTTCGTGGTATTCTTGCTAGTTACACTAGCCATCCTTACTGCGCTTCGATTGTGTGCGTACTGCTGCAATATTGTTAACGTGAGTCTTGTAAAACCTTCTTTTTACGTTTACTCTCGTGTTAAAATCTGAATTCTTCTATAGTTCCTGATCTTCTGGTCTACTACACTGTACTCTACCATGACGAATAGAAGTCT
+
<<<:@>>CBBB==CCAAA966;@CCCCDCAA?ACBB=CC@D@CFC@A@C@CDCCB>B@???B=A=AA@@ACAAA?BBEBE2AA=????7>ABB=??C?BA4:9??@A?AAB<;;BB<@?A<B=DA@@?=>@<AAAA6:9:::;;BA;;;??=>>8;:;8==:>:?@====>8815788:-:9=98////+/;99=+--3---376<0///)./..83838848>>>>>><@=A???;;5;=A;A@@;;<@@A?>>>@@@@=6617<<:::<7?>:;67,,,
@ATNG8:00882:00723
GATGGTAGTATCTGCACACTCTGTCCAGAAGATCAGGAACTCTAGAAGAATTCAGATTTTTAACACGAGAGTAAACGTAAAAAGAAGGTTTTACAAGACTCACGTTAACAATATTGCAGCAGTACGCACACAATCGAAGCGCAGTAAGGATGGCTAGTGTAACTAGCAAGAATACCACGAAAGCAAGAAAAAGAAGTACGCTATTAACTATTAACGTACCTGTCTCTTCCGAAACGAATGAGTACGATGAGAGAGCTCTCTCTACCATCGTCATCCAGAAGTCT
+
?;;C@CBBBCDCCCCCCCCCCCCBB?BCF?CBBCCC@C?AACACCC?BB?B?BBACCCCC2D@AABBBBBCBAA8=9;9499'9::;49==0>@@?BHIDCBB;;8<@BC@CED?@@BABBCDGDDCCAA@DACCBB?BBDCBBBB=B=A:;6;BAAACDB>BBBBAB?BB?BB?<?A999+7;;5;;=?@.?A>A?A;;;@A@=A=A;;;=B<?>BCD?BCBCBCC@B?BCE?CBB?AAAEBBBBB>??CBAABBC>==A@;;;<?==>ABCCC?BAA?BABB
@ATNG8:00883:00797
GATGTAGCGCATATCAGCGCAGCCCAGAAGATCAGGAACTCTAGAAGAATTCAGATTTTTAACACGAGAGTAAACGTAAAAAGAAGGTTTTACAAGACTCACGTTAACAATATTGCAGCAGTACGCACACAATCGAAGCGCAGTAAGGATGGCTAGTGTAACTAGCAAGAATACCACGAAGCAAGAAAAAGAAGTACGCTATTAACTATTAACGTACCTGTCCCTTCCGAAACGAATGAGTACACATCGTCGTGTCGTGCTACCATCGTTCCTTCTGAGTCT
+
////////;/56;;>=BCBBBDEE?ECFBBB;;:98=8>@@<@;:0442=6;7999999'439@@BBBCC;;<0:;;@@@@*596@.955&5997<>><@999>:=<;;4997-8??CAAAB??@AACBBB?BAAA9;;@@@:??<@=<66.5:9596659>?<<;<:4813:;660//(//8(/////$/9,338733333,34///5/5(/.7//)/;5550/4927::)---(--/99:<====::::<;;;<::9::8<9<<<9:48486;;::8879
@ATNG8:00865:00875
GATGGTAGCATCATGCATATCTCACCAGAAGATCAGGAACTCTAGAAGAATTCAGATTTTTAACACGAGAGTAAACGTAAAAAGAAGGTTTTACAAGACTCACGTTAACAATATTGCAGCAGTACGCACACAATCGAAGCGCAGTAAGGATGGCTAGTGTAACTAGCAAGAATACCACGAAAGCAAGAAAAAGAAGTACGCTATTAACTATTAACGTACCTGTCTCTTCCGAAACGAATGAGTACTATGTAGAGCTCTTTACTAATCGACGAATAGAAGTCT
+
<<<<9==<;;555559955599://)///)/7/444.349:=C:89;88.8;@ABAAAAA.7.3::<;:8::::1/./////$/:3<9?>>0>;;7;@B=@@@BB<?<@A8>;<9595=B@;<>AAACBBBB?@@:;5:?:9:<8819;?9926>CA?;;B798??=>9893973,37<<<67731;;;;;,77/7556::956/515558(.(..:::6?=6549>2:4:>>8><<60//7:://///66;;<====C;888;59<<;777177776885>
@ATNG8:00912:00840
GATGGTAGTGATACAGATCAGACACCAGAAGATCAGGAACTCTAGAAGAAATTCAGATTTTTTAACACGAGAGTAAACGTAAAAAGAAGGTTTTACAAGACTCACGTTAACAATATTGCAGCAGTACGCACACAATCGAAGCGCAGTAAGGATGGCTAGTGTAACTAGCAAGAATACCACGAAAAGCAAGAAAAAAGAAGTACGCTATTAACTATTAACGTACCTGTCTCTTCCGAAACGATGAGTACTATGTAGAGCTCTATACTACCATCTACGAATAGAAGTCT
+
8AA;+05A;;5;<559:5555544:5995;9<88885;166///683///(36333333333#33899:9<73999,9544444$45.5:@@@2=BC?BAAABDAAA=A=@@<@A@<@@@@B;;;CCCCCA@@A=A;;;ABBBBBAAA3;5;A@=@AA;;;BA?ABBBAB>@@:8988<=9999*777/787777$/:06...558896:;::<>5=9=>BCC@CCEBCBA>@?@@@9=00000:?>ACAAABBBBBAA@BA<889;;188:=899:4:8786=@AA
@ATNG8:00870:00899
GATGGTAGCAGACGTGACAGAGCGCCAGAAGATCAGGAACTCTAGAAGAATTCAGATTTTTAACACGAGAGTAAACGTAAAAAGAAGGTTTTACAAGACTCACGTTAACAATATTGCAGCAGTACGCACACAATCGAAGCGCAGTAAGGATGGCTAGTGTAACTAGCAAGAATACCACGAAAAGCAAGAAAAAAGAAGTACGCTATTAACTATTAACGTACCTGTCTCTTCCGAAACGAATGAGTACTACTCTCAGAGACACACTAATCGACGAATAGAAGTCT
+
A5969>=BCCBA<<>><<<GDCCCC@CBB?BCB@@A@B@CCCCCCC?BC?B?>;=<<<<<,==@A???DBAAA@9<;@@@@@,@C@B5;<;*:BB?BBBBDECDC@B@AB?ACC?BBB?AACCCCFD@@@DE@CC::5;@@@@AAB>B@C;;;;CBBBBBB@DBAA@A=::49><9=;0000*000*000000%-949///67==A<@:;;@@<A=AACGE@CBBCCCC@B?AAB<BBB@BBBCBBBAABBBBBBBBAABCCA@@@=>>>??@D<A>>>9<<=:
@ATNG8:00884:00956
GATGGTAGCTCTGCTCTGACTCTCGTACTCATTCGTTTCGGAAGAGACAGGTACGTTAATAGTTTAATTAGCGTACTTCTTTTTCTTGCTTTCGTGGTATTCTTGCTAGTTACACTAGCCATCCTTACTGCGCTTCGATTGTGTGCGTACTGCTGCAATATTGTTAATCGTGAGTCTTGTAAAACCTTCTTTTTACGTTTACTCTCGTGTTAAAAATCTGAATTCTTCTAGAGTTCCTGATCTTCTGGTGTCGTCTATCATGATCGACGAATAGAAGTCT
+
>A>96=55;566<BCCABCBCBCCCHBBBDBB@BBBB<;;9=:?DAB<@@:>;;;>5=8=9444)5.5.5:999954.44444$44.4444)49995;::599.59:><<8=>?BBBBB<@@B7;8;DEACBBC8;;@@<<;;?@@?@>>?>00/771/--355(-(,---/:9333455555&54949::::$55555)559555559;49;99(95555.5.55499;<:>>5:8=<<@9645@A;@@999:99:9@@@566=<::5505;<>9===<
@ATNG8:00900:01012
GATGGTAGGCACTGCGCACACATCCCAGAAGATCAGGAACTCTAGAAGAATTCAGATTTTTAACACGAGAGTAAACGTAAAAAGAAGGTTTTACAAGACTCACGTTAACAATATTGCAGCAGTACGCACACAATCGAAGCGCAGTAAGGATGGCTAGTGTAACTAGCAAGAATACCACGAAAGCAAGAAAAAGAAGTACGCTATTAACTATTAACGTACCTGTCTCTTCCGAAACGAATGAGTACATAGATATACGTATAGCTACCATCGACTAATAGAAGTCT
+
955=<>:;8<@C@BB=BB?>A@555)5::5;@AB;;8;@CCD@@@DACB@B@AAABBDDF1@=ABBBBCCB???99:;AAAA,@A=A;A@@4BCC:=;BBB?@;;4;=@A=A??:??@?CDDBCCBBBADA@=@A@A>ADBB@@@B?C@D<;8<BBB@??B=??BA?@?90*/<;)/0===*009;??@AA2@>;?667;::=>;>=@;::=B=?>CBB?BA@@@CC?B?BBG=A::5:9:ACCDDCCCABBBBBBB???===>>;>===:;;@<;;;B<>>==
@ATNG8:00883:01136
GATGGTAGCACGACACGACGATGTGTACTCATTCGTTTCGGAAGAGACAGGTACGTTAATAGTTAATAGCGTACTTCTTTTTCTTCTTTCGTGGTATTCTTGCTAGTTACACTAGCCATCCTTACTGCGCTTCGATTGTGTGCGTACTACTGCAATATTGTTAACGTGAGTCTTGTAAAACCTTCTTTTTTACGTTTACTCTCGTGTTAAAAATCTGAATTCTTCTAGAGTTCCTGATCTTCTGGAGATACACATGATACTCTACCATCGATCTTGGTAAGTCT
+
9459.4999;<A<@CCCBB;9;BCCCCCCCCC@BA@B=@@=@?BBBBBBC?CCCB?=?>8:9C@C?CBAABBCAB>AB@@@,99,993(3;8=5>?A8<;<?>>>>=<@@>>>>?A=@@D=C:>?ABA@==4;;9818AAA?>?@??==;:;8916==17;8<,65;;679<:37:;>=2<9@;CDAA>>%>;78;19/..7559<;69996(6...72738:6;9999=?4707...//26684:5559@A>===>>>>::::7,----9==B=B;>><@;;;
@ATNG8:00877:01185
GATGGTAGTAGTACACTAGTCATACCAGAAGATCAGGAACTTTAGAAGAATTCAGATTTTTAACACGAGAGTAAACGTAAAAAGAAGGTTTTACAAGACTCACGTTAACAATATTGCAGCAGTACGCACACAATCGAAGCGCAGTAAGGATGGCTAGTGTAACTAGCAAGAATACCACGAAAGCAAGAAAAAGAAGTACGCTATTAACTATTAACGTACCTGTCTCTTCCGAAACATGAGTACTATAGACTATCTGAGACTGCCAAGGCACACAGGGGATAGG
+
566B?DDCB?>>>>CCCCCCCCCCC?CCD@CCCCCC>C?BCD>CBB=BC@C@C@@ACCCC2C@DBABBCCAAAD<AA?????1>A<?088829AC@BBAACCCCC=A?BA<@@@<@<><>=>>A??>>??>>9>A@@;>>@>>A@@;@:=5779BCCECBB?BBBBBB?BC?BBB=??89927>><@CDDE/8938@@@AAD@@;@<>=;;7;=<<>CD;A>@@>>>;A<@@>9>>>>>><@A??;;;<>>A@@@B@@?BCCD>A>?<AAA@@@@@@6AA566
@ATNG8:00899:01227
GATGACATACATACGCGCCAGAAGATCAGGAACTCTAGAAGAATTCAGATTTTTAACACGAGAGTAAACTGTAAAAAGAAGGTTTTACAAGAACTCACTGTTAACAATATTGCAGCATTACGCACACAATCGAAGCGCAGTAAGGATGGCTAGTGTAAACTAGCAAGAATACCACGAAAGCAAGAAAAAGAAGTACGCTAATTAACTATTAACGTACCTGTCTCTTCCGAAAACGAATGAGTACGATGAGAGAGCTCTCTCTACCATCGACGAATAGAAGTCT
+
:555596>C?DCAAABA@<@CC?CBBBB@8<:>>BBBCC?CB?B:;<<AAA@A+=:=CCBBBCAA@@<0////<<=+<=:=:===0=<A<@B=@@BB><<<.7-3:69:=98;68;//(///8//3;;49933,33275522,24:66-227777552'26666967708<?;@@@@@3888988888(8605>5659//)/6=4=;>>191885558;687>>>;A98888(89946;:<;;7755255;99858@@>>>@@@<@=<996//(/55327//.
@ATNG8:00943:00699
GATGGTAGCTCGCTGATGATATCTCCAGAAGATCAGGAACTCTAGAAGAATTCAGATTTTTAACACGAGAGTAAACGTAAAAAGAAGGTTTTACAAGACTCACGTTAACAATATTGCAGCAGTACGCACACAATCGAAAGCGCAGTAAGGATGCTAGTGTAACTAGCAAGAATACCACGAAAGCAAGAAAAAAGAAGTACGCTATTAACTATTAAACGTACCTGTCTCTTCCGAAACGAATGAGTACACACTCTCATATGACACTAATCGACGAATAGAAGTCT
+
CC??;@?@;;;;<>@BBB;96B@AA;@9;444:>9:.95:=;333804;8?>=B===@@@,=*///--///;;;5;;<<<<<*9;8<8@>C9CCCBCAA@996;;9=:=>:BB==AA::;9;;<=<<<=>B@>@@;;;0;;99<@AA9A=?9:5>::ABAA?A????>?BD@BBB489>=<3;<=8979898%8=9:98;A@@??=?:;::8-68)8;;;:?A@@@?>::848<<3;00+0=@@@ABBBBBAAAFDBBBCCCC????BA@AB9979BAC@EBBA
@ATNG8:00928:00864
GATGGTAGCACGAGTCACTCATATCCAGAAGATCAGGAACTCTAGAAGAATTCAGATTTTTAACACGAGAGTAAACGTAAAAAGAAGGTTTTACAAGACTCACGTTAACAATATTGCAGCAGTACGCACACAATCGAAGCGCAGTAAGGATGGCTAGTGTAACTAGCAAGAATACCACGAAAGCAAGAAAAAGAAGTACGCTATTAACTATTAACGTACCTGTCTCTTCCGAAAACGAATGAGTACGATGAGATAGCTCTCTCTATCGACGAATAGAAGTCT
+
@:;;8==;@;@?>DHCCCBBDAAAB8@;;9<DCC;;:;?CCBCCBD?BA8;8;BAABBBB+;8@@:@BBBA;;:3::BBCCC1CF@C:BCC9CCH@C;=;AA@;;4;<@@9@@@;@???BBGCGEBBB;;;CADCCC=@:::ABEB@C?B;;9;@BBBCBC>AAECCC?CB?BA@49:===5<9929ABBB3??:?:888?@@@=B===8838;??CCC?B@@@A;;50+0>>>0:00+000@ABCBBBAABDBBBB@@@AAAA@;669;//,/;;@7AB@A
@ATNG8:00937:00862
GATGGTAGGCGTGTGAGAGTCTGCCCAGAAGATCAGGAACTCTAGAAGAATTCAGATTTTTAACACGAGAGTAAACGTAAAAAGAAGGTTTTCAAGACTCACGTTAACAATATTGCAGCAGTACGCACACAATCGAAGCGCAGTAAGGATGGCTAGTGTAACTAGCAAGAATACCACGAAAGCAAGAAAAAGAAGTACGCTATTAACTATTAACGTACCTGTCTCTTCCGAAAACGAATGAGTACGATGAGAGAGCTCTCTCTACCATCGTCATCCAGAAGTCT
+
;;<=:=CC?B;66>CBDCIBAA;;606A>?AAAB@@=@?BBBCCBB?BC@D@??@9999:)36:9:<?::<<:=6;;ABDDC3BB?B?BDD9BB8=43333655056;=6;9949<>>;;;===A>>>@??8====8=A=;;;;>9>5;;A8==>>??==8=;;;??<?C<C==8=>888)787178777(7817779<<:77294;><<8=:>===@=C>>=@??;?<;;;;/;AA=A?;::///;///777=>?>@@AAAA>>;>???====>5;;:3;===
@ATNG8:00920:00912
GATGGTAGTGTGTCTCTGAGAGTAGTACTCATTCGTTTCGGAAGAGACAGGTACGTTTAATAGTTAATAGCGTAACTTCTTTTTCTTTGCTTTCGTGGTATTCTTGCTAGTTACACTAGCCATCCTTACTGCGCTTCGATTGTGTGCGTACTGCTGCAATATTGTTAACGTGAAGTCTTGTAAAACCTTCTTTTTACGTTTACTCTCGTGTTAAAATCTGAATTCTTCTAGAGTTCCTGATCTTCTGGGATGTGTGCGCAGTGCCTACCATCGAATCCTCTTAGTCT
+
;<<>;CCCB>BB=<=;;55599445:998//0)///:1::040554;<;;7@AAAAC7;89ABB?CACB@;?;;49:455555$4;;2445;)549949//)/:)//55496;;;<<;;;:=9?29.95<9955<;555<8<<<<>B<<A;?;?@@9949??;=@8<8<=<00)/:::)44444&439499:::$5556@6>>==<<C999?@=@099999.529?2::BCBAB?B>BABCCC@C?>>9<000000:9:55<<<.555594444.44.44/)/8///
@ATNG8:00951:00949
GATGGTAGCACGAGTCACTCATATCCAGAAGATCAGGAACTCTAGAAGAATTCAGATTTTTAACACGAGAGTAAACGTAAAAAGAAGGTTTTACAAGACTCACGTTAACAATATTGCAGCAGTACGCACACAATCGAAGCGCAGTAAGGATGGCTAGTGTAACTAGCAAGAATACCACGAAAGCAAGAAAAAGAAGTACGCTATTAACTATTAACGTACCTGTCTCTTCCGAAACGAATGAGTACTGCGTCTCACTCTCGCCTACCATCGAGGTTGTAAAGTCT
+
///727999<;;;=<>666<<;@A?<@>C@?<>>00)/277:4449.44.4644333333$36:;;:99:888?6<<?====)555;6;;;&59549=<@>@=9=2;6;A?BBB?BBC?@@BB<;:99A@B@?BBAA=A@:::97;8@=@@??ABBC?>>C@DCB@@@?BB@CA@39::99+99<:@BCCC/78/755777;>@;@;:::=5;5:<AAA?BB@@@AA?A>??A9A::6:@@@?>>BBB=@@C@@?@@@AA@:;::600/866174::<=9>>;;
@ATNG8:00937:00996
GATGGTAGCATCATGCATATCTCACCAGAAGATCAGGAACTCTAGAAGAATTCAGATTTTTAACACGAGAGTAAACGTAAAAAGAAGGTTTTACAAGACTCACGTTAACAATATTGCAGCAGTACGCACACAATCGAAGCGCAGTAAGGATGGCTAGTGTAACTAGCAAGAATACCACGAAAAGCAAGAAAAAAGAAGTACGCTATTAACTATTAACGTACCTGTCTCTTCCGAAACGATGAGTACGATGAGATCTCGTGTGATCGACGAATAGAAGTCT
+
?<AA9ABBBABBBAAACBCBBBBCB?BCE@BA??:;6:;AABBBA@<AB?B?CBBABBB@+<8CDABBBACBBB:@<@BBBB2BD>B<AAA9ACBACCCBCCB@?<?;?@>BCA?ABA?A@BBCDCCCC@A@@G@@??A@AABAAA=A>A;;8;BBBAFDE?AACABA@BB?B??9=@::::+::9399:9:9%0>;=0//639<?<?=A:@@:?7;:AAC@BAAABBB>A=@@@6=00000=@@BBBBBBBCBBBBB99:BEB666://)/66<7@@A;
@ATNG8:00915:01099
GATGGTAGTGATACAGATCAGACACCAGAAGATCAGGAACTCTAGAAGAATTCAGATTTTTAACACGAGAGTAAACGTAAAAAGAAGGTTTTACAAGACTCACGTTAACAATATTGCAGCAGTACGCACACAATCGAAGCGCAGTAAGGATGGCTAGTGTAACTAGCAAGAATACCACGAAAGCAAGAAAAAGAAGTACGCTATTAACTATTAACGTACCTGTCTCTTCCGAAACGAATGAGTACAGAGAGTACGATATGTCTAATCGACGAATAGAAGTCT
+
566@;@BBB>BDCCCCCBKBBA@9;65==?=BBFA@=?9=BBCCCD?BB=@4:8=77773$36;;<===ABACC588<=@@@+CC?D<CCB79;B?BHCBCBB@?5;4;?=@?A<?@@?@@@BBDAAAA@A@@CCBB?;;;;:@@A>B?B;;7;@AAAABB<@?????=@A:==;188899+99919ACDD2BC>B778B@@??<@:==>>=@:>>ECDACCCCBCC=@=@@@8@;;5:99@AAAAA@BAA??@@@@@ABA??;<;;0000.).:..*/>=9
@ATNG8:00920:01153
GATGGTAGAGAGAGCTCTCTCATCGTACTCATTCGTTTCGGAAGAGACAGGTACGTTAATAGTTAATAGCGTACTTCTTTTTCTTGCTTTCGTGGTATTCTTGCCTAGTTACACTAGCCATTCCTTACTGCGCTTCGATTGTTTGCGTACTGCTGCAATTATTGTTAACGTGAGTCTTGTAAAACCTTCTTTTTACGTTTAACTCTCGTGTTAAAATCTTGAATTCTTCTAGAGTTCCTGATCTTCTGGGCAGACTCTCACACGATCGACGAATAGAATCTT
+
5:::8>;;;<<<;?9566;;;<<:;6666>>>9BBBB>DA?BA?@@A@;:1738884:7;?<A6B=A::@@A@:@6:====+=B8B>AB7::::6<3/(/6(//(///83335886776//(.05.337./...33333.568/55.//78655222+2.56022,2/5788778//).39;;+7)5-55557(7<;99-/).9//../.2+222&26637816166357588794949=>??A;;<;C:AA>>:;;>>@?>;<:///66991///837591
@ATNG8:00918:01233
GATGGTAGAGTACAGTGTAGTAGACCAGAAGATCAGGAACTCTAGAAGAATTCAGATTTTTAACACGAGAGTAAACGTAAAAAGAAGGTTTTACAAGACTCACGTTAACAATATTGCAGCAGTACGCACACAATCGAAGCGCAGTAAGGATGGCTAGTGTAACTAGCAAGAATACCACGAAAGCAAGAAAAAAGAAGTACGCTATTAACTATTAACGTACCTGTCTCTTCCGAAACGAATGAGTACTGTATCTATGTGTGCGCTACCATTGACGAATAGAAGTCT
+
:<;@7@>@CDCC=<<<==<???===9>@@:==@9:4.4.499345<6887=6?@774CCC1D>A@A<><A@@CC=BBAA@AA2AB@B<@@@9ACDBABABBAA;;7;?AA?ABB?BCBBBCCBBBCCCDDCD?AA;;7;ABBBC;:50;B00-0>@>@A@A>ADBBBC???=?B?9==787*3376337787%0>9;0//77?CC7878>@@=B=??CCBGC@AABCC?C?CBC>BBC?BAACCCCBBBBBBB9:9ACA???AAA>;?@;??@;;7;==C=>>;;
@ATNG8:00962:01227
GATGGTAGGACGAGCGTCTGACGAGGTACTCATTCGTTTCGGAAGAGACAGGTACGTTTAATAGTTAATAGCGTAACTTCTTTTTCTTTGCTTTCGTGGTATTTCTTGCTAGTTACACTAGCCATCCTTACTGTGCTTCGATTGTGTGCGTACTGCTGCAATATTGTTAACGTGAGTCTTGTAAAAACCTTCTTTTTACGTTTACTCTCGTGTTAAAAATCTGAATTCTCTAGAGTTCCTGATCTTCTGGCGCTCTGTCACGTCTGCTACCATCGATAACCTCGAGTCT
+
//9:7;::555555:944<:0//::2//577//)/777.8:7;865555;;6;<<;@:0=.559=3>=@@@<55549949999;*9>>4665>1554939555)55.55559;59;;<<<994999495=99599994;;<>:===666;;;=>===<;>:99569=4:55444444<>8======)=7:399999*:<<==/55459:555;.5555$55555159=<6/////7)/)/:=<<<0445.555:9555999:<>665<5/*/000://)/)33;:;;43
@ATNG8:00989:00857
GATGGTAGGTGCACATGAGTGTATCAGAAGATCAGGAACTCTAGAAGAATTCAGATTTTTAACACGAGAGTAAACGTAAAAAGAAGGTTTTACAAGACTCACGTTAACAATATTGCAGCAGTACGCACACAATCGAAGCGCAGTAAGGATGGCTAGTGTAACTAGCAAGAATACCACGAAAGCAAGAAAAAGAAGTACGCTATTAACTATTAACGTACCTGTCTCTTCCGAAACGAATGAGTACTATAGACTATCTGAGACTACCATCGAACTTGCAGAGTCT
+
///@9<=@<ABBBBBCCBCCCBBBCCCC?BCBD@@=@@CECAABC@CC?C@CCCDDDDD3B?CBCCCIECCBB:?A;;:;:*;A=A5;;;4:BC@CBBCCCBBB>@>@B>BBB<@ABBBBCCCCDDDCCBB?CCBB@BBBBABBA=@>@?@<@CBBBCBA?ABB@AA;??9798=@A?A?999:3:@??@2@A>AAB?B??@A<A=AAAA<A7:;CDDICCCBCDG@B?BCC=???@BCCBBBCCAAAAC?@?CCCCBBBDBBB?CCC??<>B?AABCBB@AA
@ATNG8:00970:00937
GATGGTAGCATCATGCATATCTCACCAGAAGATCAGGAACTCTATGAAGAATTCAGATTTTTAACACGAGAGTAAACGTAAAAAGAAGGTTTTACAAGACTCTCGTTAACAATATTGCAGCAGTACGCACACAATCGAAGCGCAGTAAGGATGGCTAGTGTAACTAGCAAGAATACCACGAAAGCAAGAAAAAGAAGTACGCTATTAACTATTAACGTACCTGTCTCTTCCGAAACGAATGAGTACTATAGACTATCTGAGACTACCATCGATGGATCTGAGTCT
+
@=<<8<?5;5>A9?<<<<<>=>><<9<>>:;;:5557:48799///;6;;5:5=:<<====+=7:444>=BBBBC7;;:9999$4:5:.555&5996;;;;>B@@@=A=@@;@AB?999CBBAC?>??:;;?B<=999249444<:92727//)/:<<>=@@:CBBB@A>@@=@?;8<@987)7;;877777'7=/378<=::99171755517495@@@?B>>9;0/)/)/::1://+/<99:<><<:98<////05;::;><<<74333;<>:?995@===>>
@ATNG8:00996:00912
GATTAGATACTCGCTGATACACCCAGAAGATCAGGAACTCTAGAAGAATTCAGATTTTTAACACGAGAGTAAACGTAAAAAGAAGGTTTTACAAGACTCACGTTAACAATATTGCAGCAGTACGCACACAATCGAAGCGCAGTAAGGATGGCTAGTGTAACTAGCAAGAATACCACGAAAGCAAGAAAAAGAAGTACGCTATTAACTATTAACGTACCTGTCTCTTCCGAAACGAATGAGTACACACTCTCATATGACACTACCATCGACGAATAGAAGTCT
+
9:;669BCBBCBCBBBA@AB;<;6;<B?CBBA@@=@<?ACB@??@BB?A@BBBBA@@@1?8?CC???AA@@@8=:;;;;;*;A>B?BBC:;;9?BDFCCBCBF@B@BD@A@@=@@?ABBFGGCAAA;;;;5;A@A?BABCBBBA@CAD;;9;BA@@BAA>AAA@?;7;=;000,00=>>8@995:DDAC3880755577:?A<A8=<::5;9=<BCB>BCCBAAD8;8:DB9A::5:@@?@ABB====>=BBBCBCCCBBBAB=AAABBABB>ACAA>AAA@
@ATNG8:00984:01028
GATGGTAGTGCGTGAGAGAGAGACCCAGAAGATCAGGAACTCTAGAAGAACTCAGATTTTTAACACGAGAGTAAACGTAAAAAGAAGGTTTTACAAGACTCACGTAACAATATTGCAGCAGTACGCACACAATCGAAGCGCAGTAAGGATGGCTAGTGTAACTAGCAAGAATACCACGAAAGCAAGAAAAAGAAGTACGCTATTAACTATTAACGTACCTGTCTCTTCCGAAACGAATGAGTACGAGAGAGCACACGTGTCTACCATCGAATCCTCTTAGTCT
+
:55@<;:CCBBBBCCCCCBBBDBBB=BBC@BBABBB;?=@ABBBBB:???B@@<<33333$34;:888;?>388*39>>@@>,=?4:49A>/;@C??9579;;00/*/:5;?B=@ABBCDCCCCCBB:;:A>A;;;6;;;9AC??<@?C@@>ADDBBBCC>CADBCB?BB<>>B?BBCCC;@AA99:DHF3BB?B989A==>A<?;?A=>:=:>:AA@?B@@@BCC@A?@@A9@00-0;@@BBBBBBBAA::9??AABBAAAAA<@??;=8=>:;;;:>;;;@
@ATNG8:00996:01011
GATGGTAGCGAGCGAGTGTGTATACCAGAAGATCAGGAACTCTAGAAGAATTCAGATTTTTAACACGAGAGTAAACGTAAAAAGAAGGTTTTACAAGACTCACGTTAACAATATTGCAGCAGTACGCACACAATCGAAGCGCAGTAAGGATGGCTAGTGTAACTAGCAAGAATACCACGAAAGCAAGAAAAAGAAGTACGCTATTAACTATTAACGTACCTGTCTCTTCCGAAACGAATGAGTACGTGTGCGACGTGTCTCCTATCGACGAATAGAAGTCT
+
0///49;A@CCBBBBCCCC@CCCCC?CCC?BBCCAA?A?ABDBBB@?BB>@>BCC???@@1@@CDCBECDDBBB=CCCCCCC1CC@D=AA@7@AA=@@ABBAABC?A=AB?BBB?BBBBCBBBBCBDCEBBB@DCCC@CBBBBA@@<A@B@@?@CCCBAAC@CCCAAA>BB?@?>6;;777)9=>;==???1=B?B>??BBA>>;><??AA<?9>ADDJACAABABB?B?BCC=C@@>@CCCBCBBBBAA@BBCBA@?BCB>A@AABBBBB>8:8?9?==;
@ATNG8:00998:01027
GATGGTAGCGCGACGAGCGTAGACCCAGAAGATCAGGAACTCTAGAAGAATTCAGATTTTTAACACGAGAGTAAACGTAAAAAGAAGGTTTTACAAGACTCACGTTAACAATATTGCAGCAGTACGCACACAATCGAAGCGCATTAAGGATGGCTAGTGTAACTAGCAAGAATACCACGAAAGCAAGAAAAAGAAGTACGCTATTAACTATTAACGTACCTGTCTCTTCCGAAACGAATGAGTACTATGTAGAGCTCTATACTAATCGACGAATAGAAGTCT
+
A<<=:=CCCBBBCCCCCCCBBB;997;CC@CBBBAA?A?BBBBBB@?BB@B>BBBBBBBB3B?CCBABACCCCC=BBBBEDD2BBAD@DCC=CIKII;;;BBBBB@B@CD@CAA?BCCBCBBBCCCCDCDBB?BCBB?CBAA@A>A?A?CAA>ABBBBDAA>ACB99:?AA?C??<?A>=?8???=@CCCB2??9???ACBBBC>A>AAAA?C?CCCBB?AABB>>=>B?BAA;AC?=CCCCAAAABAAACCBBABBBDDAAAA?BBBBAAA?BBBB>BB==
@ATNG8:00967:01053
GATGGTAGTACATGATAGACGACACCAGAAGATCAGGAACTCTAGAAGAATTCAGATTTTTAACACGAGAGTAAACGTAAAAAGAAGGTTTTACAAGACTCACGTTAACAATATTGCAGCAGTACGCACACAATCGAAGCGCAGTAAGGATGGCTAGTGTAACTAGCAAGAATACCACGAAAAGCAAGAAAAAAGAAGTACGCTATTAACTATTAACGTACCTGTCTCTTCCGAAACGAATGAGTACTGCGTCTCACTCTCGATCGACGAATAGAAGTCT
+
<5667;<=B>===;?;?;B=C?CCC=A:;8955><=8=7;;;>59;=A@<@<?@A<;;;;*:;@BBCCEABACC=AAAAIDE3;;5;4;;<-;BB?A;9;CGBBB@B@BB>AAC:::AAAAABDECCAAAAABBBBB9;;BAB@AA?@;B00,0=000?@B<B@?@BC@CB=A@A3:999:9+:993::9999%9=5;<8>BCBBB?B=AACF<@;>=A@A>B;;<A;;49<>?@<?BB@BCBCAAABC@AB;:;CEBBBCAAAAAA;;;@CBBB@BB;;
@ATNG8:00970:01078
GATGGTAGATACTCGCTGATACACCCAGAAGATCATGAACTCTAGAAGAATTCAGTTTTTTAACACGAGAGTAAACGTAAAAAAGAAGGTTTTACAAGACTCACGTTAACAATATTGCAGCAGTACGCACACAATCGAAGCGCAGTAAGGATGGCTAGTGTAACTAGCAAGAATACCACGAAAAGCAAGAAAAAGAAGTACGCTATTAACTATTAACGTACCTGTCTCTTCCGAAACGAATGAGTACATAGATATACGTATAATCGACGAATAGAAGTCT
+
;<<>:==BBBGFCABBBBCBCA:::6;AC?BA@@C:;;>BBBCCBB?BB@A=AB<<;;;<%9:>??>CCCDBB=6?A9;;;;;%;444::::+994.4555@DAABAD@CD@C@@=@A@@@CBBCCCCCCCCCAA@??<@@@ABCBC?CBF;9;9CCCCCCC@ABBBBB@BB?BA@;=?8877*89:39=>=?.=?;@@@@BBAAB>A>AAAA=A=AACCCABCBBBBB=A=AAA<@BB?BCBBCCBBBBBBBB@@?BBBBB>AAACCBB@BBA@<@CCB
@ATNG8:01005:01058
GATGGTAGTCTCAGATAGTCTATAGTACTCATTCGTTTCGGAAGAGACAGGTACGTTTAATAGTTAATAGCGTACTTCTTTTTCTTTGCTTTCGTGGTATTCTTGCTAGTTACACTAGCCATCCTTACTGCGCTTCGATTGTGTGCGTACTGCTGCAATATTGTTAACGTGAGTCTTGTAAAACCTTCTTTTTACGTTTACTCTCGTGTTAAAAATCTGAATTCTTCTAGAGTTCCTGATCTTCTGGAGATACACATGATACTCTACCATCGAGGTTGTAAAGTCT
+
>666;@@@@<<BBBCCDCCBB?A@C@A@AA@@>@CGG=CC?A<ABBB==C:C@<444)45:8894@?BAA@@00/;6;;;;;'///(33:<08;95.55/*/>*///:796;@CBBBB@>BBB>B@BBACACAA?BBCD=AAABAA@@A?@?;;:@@;@AA=AA=A;@?A;;:@@A<@CCBD;C@D@BBBBB,C@;;;0;@@A@@B<;;5;;;;*;;;<CAC?BC@BCB@ABB@CACBBDCC?A@CAGHCCDBBA@@@@BBCCBBCC9::???A>A4:::C=CECC
@ATNG8:00974:01118
GATGGTAGTATATCGCGTCGCTATCCAGAAGATCAGGAACTCTAGAAGAATTCAGATTTTTAACACGAGAGTAAACGTAAAAAGAAGGTTTTACAAGACTCACGTTAACAATATTGCAGCAGTACGCACACAATCGAAGCGCAGTAAGGATGGCTAGTGTAACTAGCAAGAATACCACGAAAGCAAGAAAAAGAAGTACGCTATTAACTATTAACGTACCTGTCTCTTCCGAAACGAATGAGTACTGTATCTATGTGTGCGCTACCATCGTCCGACTAAAAGTCT
+
BFCC@CC@=BBECCCCFCCBCBCDC@CCC@BAAA:;7;?BBBCCBB?CC@C@CBCCCCCC2B?BCCFBBBBCDD>??@@AAA0AC?C=AAA7@BC@AAAAA@AFD@C@CD@B@@=@ACBCCCCCCCCCBBBC@CCBC?CCCCCCCC?C@C@?>@CCCBABB@BBBBBB?BA?CCC@CB???8999:=====,=><@889@BCDA=A=C>>><@==>BBBACCBBBCB@C@BBB>BAA@AAABBBBBBBBBBBA>>>A@BBBBCBC???@?AC;;:88888';?>>
@ATNG8:00981:01101
GATGGTAGCGAGCGAGTGTGTATACCAGAAGATCAGGAACTCTAGAAGAATTCAGATTTTTAACACGAGAGTAAACGTAATAAGAAGGTTTTACAAGACTCACGTTAACAATATTGCAGCAGTACGCACACAATCGAAGCGCAGTAAGGATGGCTAGTGTAACTAGCAAGAATACCACGAAAGCAAGAAAAAGAAGTACGCTATTAACTATTAACGTACCTGTCTCTTCCGAAACGAATGAGTACGAGAGTCAGAGCAGAGCTATCGACGAATAGAAGTCT
+
8<<<8<>>?DFD==BB?CCCJCJCD@CCC>BBCBBB>A>AB@@ABC@CC495:@BBDCCC5D?CCCGBBAGCCC>BA@@=AA>;;2:=BAC9BAB?A@@@BBBAA?BACC@C@A?A@AACAAACAAABAAAA=@ABC@D@@@AAAA@C@CBA>ACCCBBCC?A???AA=AAAABB@D>??A=A==999999.:B@EB????AAA=B<>>=?16/8:@@B?BBBBHCCAA?AAB6@00+0<<@AACCCBAABBBBCCBBBBBAAABBA@?9:59AAA>B??;
@ATNG8:01000:01166
GATGGTAGACATATCGTACTCTCTGTACTCATTCGTTTCGGAAGAGACAGGTACGTTAATAGTTAATAGCGTACTTCTTTTTTCTTGCTTTCGTTGGTATTCTTGCTAGTTACACTAGCCATCCTTACTGCGCTTCGATTGTGTGCGTACTGCTGCAATATTGTTAACGTGAGTCTTGTAAAGCCTTCTTTTTACGTTTACTCTCGTGTTAAAATCTGAATTCTTCTAGAGTTCCTGATCTTCTGGTGTCGTCTATCATGTACTAATCGACGATAGAAGTCT
+
@;;B?BCBBBBBCCCCCCCBCCCCCB::5:::5><?858<9=4>=BBBBB?CBA@?=@=???C?B:>?AA??>7:1677575#5:3;:::.:80(/)0./(......5780555778;;,./84848>?;;;>>6<==>:=9:9///977999:8//)/..388)/)599:6679959:;;37729199999*88898*//7//.66::-655'297772:5>>5>;;888>8>:>A@@>>;?;;5;;;;;;=;77-----33:9676-----733329333
@ATNG8:01013:01185
GATGGTGAGTACAGTGTAGTAGACCAGAAGATCAGGAACTCTAGAAGAATTCAGATTTTTTAACACGAGAGTAAACGTAAAAAAGAAGGTTTTACAAGACTCACGTTAACAATATTGCAGCAGTACGCACACAATCGAAGCGCAGTAAGGATGGCTAGTGTAACTAGCAAGAATACCACGAAAAGCAAGAAAAAAGAAGTACGCTTTTAACTATTAACGTACCTGTCTCTTCCGAAACGAATGAGTACACACTCTCATATGACACTATCGACGAATAGAAGTCT
+
;44:5>;;;;;666;;=<=>>;567;=>9<A@@@A?A=999ACBB?BC?C4:9<877777#3399::::888==177444999#55.54999+99>6;;<AB@@=@9<600*0<<177=BCCCCCCCB<<B00-0><<<B;9999:A=B?B;<6;B@@AA@A?>;;0009@;;;87/777777+3333333373#.7(....37999+62622227055998488555561649;<3:75/5::<=9://///;;;;=>=>>A;777///;<8818;;;:>=:6
@ATNG8:00979:01220
GATAGCACGACACGACGATGTGTACTCATTCGTTTCGGAAGAGACAGGTACGTTAATAGTTAATAGCGTACTTCTTTTTTCTTGCTTTCGTTGGTATTCTTGCTAGTTACACTAGCCATCCTTACTGCGCTTCGATTGTGTGCGTACTGCTGCAATATTGTTAACGTGAGTCTTGTAAAACCTTCTTTTTACGTTTACTCTCGTGTTAAAAATCTGAATTCTTCTAGAGTTCCTGATCTTCTGGTAGAGCGTGCATATATCTACCATCGACGAATAGAAGTCT
+
C=BBBCBCCCD;;;B@;;?ABBBCICCCC>B;;;/;C;?=BB996BC?BBCBB@C@BDBC?C?CB??===00*/66666%6=<BB@A7@0.).08..)/=;;=@?<?;>AAA>AAA<B>?;?=??;;;=>@<A@DD<??@@@@@@@@B>><<::5:;;;=<8=;:;;CBBAAA<@????3?;>;>?AAA/@@ACA9??>:8:>;;;;AACA.A;<<@;>:9959?>@@@@9>;AA?>??8==>9>>>@A>>;<=AAA>?>AA>?9?>>?@@>>9>>??;?>>>
@ATNG8:01017:00645
GATGGTAGTACATGATAGACGACACCAGAAGATCAGGAACTCTAGTAGAATTCAGATTTTTAACACGAGAGTAAACGTAAAAAGAAGGTTTTACAAGACTCACGTTAACAATATTGCAGCAGTACGCACACAATCGAAGCGCAGTAAGGATGGCTAGTGTAACTAGCAAGAATACCACGAAAGCAAGAAAAAAGAAGTTACGCTATTAACTATTAACGTACCTGTCTCTTCCGAAACGAATGAGTACACATCGTCGTGTCGTGCTACCATCGCAATTGCCTAGTCT
+
B==C@JBCC@=BBHCCBBBA@ABBIAGGH?AAAA@B@C@CCCCC@==>>+0+0<;;;;;;,@@AABDBBBDCCE>BBBCDFD5BB=B=AA@7@BB@B@@C;;;AA=A?::5:BB899BBC@@@BB@@@AAACIBB@@=@BBBCCCC?C>C;97;BEDDDCC@<;;A@A>??999939:::9,8975999999$850--(--79?:@>B8;555;@<@;AAGABBBBA@CAC@BBG?CBB?;;;AA???CAAABBCGCCBBB@?@@;;5;????A6:5;B>BACBBB
@ATNG8:01036:00753
GATTGAGAGTCTGCCCAGAAGATCAGGAACTCTAGAAGAATTCAGATTTTTAACACGAGAGTAAACGTAAAAAGAAGGTTTTACAAGAACTCACGTTAACAATATTGCAGCAGTACGCACACAATCGAAGCGCAGTAAGGATGGCTAGTGTAACTAGCAAGAATACCACGAAAAGCAAAGAAAAAAAGAAGTACGACTATTAACTATTAACGTACCTGTCTCTTTCCCGAAAACGAATGAGTAACTATGTTTGAGCTCTATACTACCCATGACGAAATAGAAGTCT
+
?<C8BBC;;5=?555)5@A;BC;;9@0509BCCA@=9;91;8=?:;9;9:$57<<>>CB@;;99,9===@@@,9A;@9@AA6:6<89949;///9;)4.44.44;7;;;<;;;::88<@@???:>?;;5;;9@>@@@49495>7<<<;;@:@<<<779@=<B469949@B???0>9;:.99>=>>>#9:49=<>0//;/0*-(--//473-//8:5///77333(33(3899+355.4//9//)/876/33(3:999<;;:;;;377(3888;444)4;885;==<
@ATNG8:01024:00924
GATGGTAGAGAGACTGTAGCGCACCCAGAAGATCAGGAACTCTAGAAGAATTCAGATTTTTAATACGAGAGTAAACGTAAAAAGAAGGTTTTACAAGACTCACGTTAACAATATTGCAGCAGTACGCACACAATCGAAGCGCAGTAAGGATGGCTAGTGTAACTAGCAAGAATACCACGAAAAGCAAGAAAAAAGAAGTACGCTATTAACTATTAACGTACCTGTCTCTTCCGAAACGAATGAGTACGTGTGACGTACGTGAGCTACCATCGATAACCTCGAGTCT
+
BBBC@CCCCCDBCCCCCCBBBCCBB=BBB?BCCCBB@B>??BCBBB?BC?B?BAA?????1>>DBBBAABBBCD>CCBBCBB5BC@C=A@A9BBC@CBAACBB;::<?BB@ECC@CCAABBBBCCCCCCCDC@CCBB@B@@@CC??<@?A:::;BBCCCCC?BBCBBB?>?9?AA;>>::::+::93::::::%:<:<826<<=>=;=<8:@@=E;;;ACC@CCBBACB@D?AAF@BAA>AAABCCCCBB>?@BBCCCCCBBABB9949999BBB?B?BBBBB@>>
@ATNG8:01048:00911
GATGTAGTGTCATATGAGAGTGTGTACTCATTCGTTTCGGAAGAGACAGGTACGTTAATAGTTAATAGCGTACTTCTTTTTCTTGCTTTCGTGGTATTCTTGCTAGTTACACTAGCCATCCTTACTGCGCTTCGATTGTGTGCGTACTGCTGCAATATTGTTAACGTGAGTCTTGTAAAACCTTCTTTTTACGTTTACTCTCGTGTTAAAAATCTGAATTCTTCTAGAGTTCCTGATCTTCTGGATAGCGACGCGATATACTACCATCGACGTATAGAAGTCT
+
99555::>;;@CDBBCCCCBCA@@B??@@?B>BBCC:@B;?:?@BA@AB;?;<=>?A=A?:9490:5=ABBAAA=;;;;;):=:>ACC=BBBA>BBB>BC>;;<CCB7;;@A@@AC?BBC>B=@AB;;;;C?BCCC?ABBBBBCBCBBBL;;;D=;;;7;A=C<@@BB@BC::499:99*9;A?CCDDD.99:99,499====95525<<<+<666;9>:=>9>A<@BCC<@??CB@AA<@@A>AACBA@@;;;;:;CBBB@@@;;;;??:::9??>@?ACAC
@ATNG8:01020:00968
GATGGTAGGCGTGTGAGAGTCTGCCCAGAAGATCAGGAACTCTAGAAGAATTCAGATTTTTAACACGAGAGTAAACGTAAAAAGAAGGTTTTACAAGACTCACGTTAACAATATTGCAGCAGTACGCACACAATCGAAGCGCAGTAAGGATGGCTAGTGTAACTAGCAAGAATACCACGAAAGCAAGAAAAAGAAGTACGCTATTAACTATTAACGTACCTGTCTCTTCCGAAACGAATGAGTACGATGAGAGAGCTCTCTCTATCGACGAATAGAAGTCT
+
@<<B;CDE@CCBBCCCCDCCBBBBD>CCE?CCBCCC@C?BACAABC@CC?B?AA@99999)9<ABBBBBBDDBC?CBBB@??1<=;=@CCC8BBC?A>?>BB>>><A<AA<AAA7::AAAAAAAAA@====A;A>>>9>>=@???A;A;A<<8=>>>>>>>9>AA>A@?@@<A>>8<>788*8::7<ADDD/6706>;;=AAAC=D=D;;;=B=>>>BC<AAA@>>>:=:=>A:?BBA??;@@===?>>>B>=>AA@@?AADAAAA@AA>>9<<<C:@>>>
@ATNG8:01026:00973
GATGGTAGGCGACATACATACGCGCCAGAAGATCAGGAACTCTAGAAGAATTCAGATTTTTAACACGAGAGTAAACGTAAAAAGAAGGTTTTACAAGACTCACGTTAACAATATTGCATCAGTACGCACACAATCGAAGCGCAGTAAGGATGGCTAGTGTAACTAGCAAGAAATACCACGAAAAGCAAGAAAAAAGAAGTACAGCTATTAACTATTAACGTACCTGTCTCTTCCGAAACGAATGAGTACTATGTAGAGCTCTATACTAATCGACGAATAGAAGTCT
+
ACAA?@CC@DB@@DECDDDCBBBBC@CCD@CCCC@@?@@BBDCCBA?AD?B?BBBBBBBB5B@CCCCDCCCCCC>CDBBBBB1A?>C5;;;.;@A=@:66BBBBB@C?::5:>?;??CBCCCBBBBBAA@>:5:8//)/77//7<=8@498@;=A>>>@AA=CAABBA:877)8==9::8888)8:::998988%9:46;;///9777)-)----,3-39@?A7AB@CCAA<@<@AA=BA@>ACCCCCCACABBBBABABBBBBBBBB>???>>>>:888A7:;>=
@ATNG8:01047:00971
GATGGTAGAGAGACTGTAGCGCACCCAGAAGATCAGGAACTCTAGAAGAATTCGGATTTTTAACACGAGAGTAAACGTAAAAAGAAGGTTTTAACAAGACTCACGTTAACAATATTGCAGCAGTACGCACACAATCGAAGCGCAGTAAAGGATGGCTAGTGTAACTAGCAAGAATACCACGAAAGCAAAGAAAAAGAAGTACGACTATTAACTATTAACGTACCTGTCTCTTCCGAAACGAATGAGTAACGATGAGATCTCGATCGACGAATAGAAGTCT
+
;<:;7;<AABBBCDHCCCCBABABB=CCB@BBBA:98:?ABBAAAC@BB@B?87289AAA3B@BBBBD???CCD>B>>;>>=,==39/676)/)/<38/229879=:>;>B<@@?9<<<==???>>:::>?@@=@@@B7:8<;;<877-85;;A=@??A???A<>>>@AA<>>8=>=1::888*8888(5:=>D.<;7<565766AAE<=9=///171788868==@;<<;,/,/8>.9>>5;:9:55.55559@::888>>A>>@B???6;;;=:>;;;
@ATNG8:01023:00995
GATGGTAGCTCTGCTCTGACTCTCGTACTCATTCGTTCGGAAAGAAGACAGGTACTGTTTAAATAGTTAATAAGACGTTAACTTCTTTTTTCTTTGCTTTCGTGGTATTTCTTGCTAGTTACACTAGCCATCCTTACTGCGCTTCGATTGTGTGCGTACTGCTGCAATATTGTTAACGTGAAGTCTTGTAAAACCTTCTTTTTACGTTTACTCTCGTGTTAAAATCTGAATTCTTCTAGAGTTCCTGATCTTCTGGTGTCTGATCTGATCGACGAATAGAAGTCT
+
8444.49:<<=;;;<666665<=<<654;:44.344.4<.44)55.599<96/////;;)//)/:;;.5.493444;>5:7:97977777$7:;.////(/79;.5555)5:45544:;.665::954.4993965559;;;=8=<==5;655::9:;;;;>><;?;?><2443<8<;;00)0::;4:5555&57<4;;>>=*;;<<<2;555595555.555&55555.69=@:=BB696=;C=C@:::>.99=9999>:::A@@ABC;;;<9@?DCBB?B@@@
@ATNG8:01031:01048
GATGGTAGCACGAGTCACTCATATCCAGAAGATCAGGAACTCTAGAAGAATTCAGATTTTTAACACGAGAGTAAACGTAAAAAGAAGGTTTTACAAGACTCACGTTAACAATATTGCAGCAGTACGCACACAATCGAAGCGCAGTAAGGATGGCTAGTGTAACTAGCAAGAATACCACGAAAAGCAAGAAAAAAGAAGTACGCTATTAACTATTAACGTACCTGTCTCTTCGAAACGAATGAGTACTATGTAGAGCTCTATACTAATCGACGAATAGAAGTCT
+
A<@;7;=CCCC==<<<@BCCB@<;>9<<B=@ACB;;8;>ACC;;9B?B@@C?::873>=?,?9>>@ABBBBBCB9<8;9444$5>7<<DDD8CCC?BABAA<<00,0:>>:?AG999BBJCBCCCCCCCCCC=CCDD?BBBB???>9?<?::6:AAABBDCACCCAAA@CC?AAA>@@9999+99:3:<<<<='<=9=868@>A=>:>=?ABB<?<;;ADJ@C@AACCC?AAAB<ABB@BBCCBBBAAABBDBBBAAAAA@@@AA<===@@<<9;<<A:=>@@
@ATNG8:01027:01116
GATGGTAGTGTCATATGAGAGTGTGTACTCATTCGTTTCGGAAGAGACAGGTACGTTAATAGTTAATAGCGTACTTCTTTTTCTTGCTTTCGTGGTATTCTTGCTAGTTACACTAGCCATCCTTACTGCGCTTCGATTGTGTGCGTACTGCTGCAATATTGTTAACCGTGAGTCTTGTAAAACCTTCTTTTTACGTTTACTCTCGTGTTAAAAATCTGAATTCTTCTAGAGTTCCTGATCTTCTGGTGTCGTCTATCATGTACTACCATCGTCCGACTAAAAGTCT
+
//9;7AA?ALEDDABBDCCCCDCCC@@@AB@B>AA@@;@B?C@FCGCBCC@C@@A@<@=@CBC?C@BBDCDBBBB@CCCCC3CC?ABBD=;;;;;@@D>@B?;;9BBA?BFGCHDCFACCC@C@BBBCCBBB?ABBC9;;C;;;CBCBBBA;;;;;?;;70@;@+0+0>>@@B@?299;9;*;9?=ACCCC5A@AAD;;<CEDDFABA@CCCC5CDCBB@BACIACCCBB@@=@?AABBBB?A@@<:;;@BBA@AACC<;;CB@<;5;;@?AA5;;B;;;;*:?==
@ATNG8:01034:01101
GATGGTAGTGCGTGAGAGAGAGACCCAGAAGATCAGGAACTCTAGAAGAATTCAGATTTTTAACACGAGAGTAAACGTAAAAAGAAGGTTTTACAAGACTCACGTTAACAATATTGCAGCAGTACGCACACAATCGAAGCGCAGTAAGGATGGCTAGTGTAACTAGCAAGAATACCACGAAAAGCAAGAAAAAAGAAGTACGCTATTAACTATTAACGTACCTGTCTCTTCCGAAACGAATGAGTACTATAGACTATCTGAGAATCGACGAATAGAAGTCT
+
;>>?;CCCCCCBCCEGEBBDCCBBB=BFF@BBBBAA>B@CBBBBBB?BB?B@A@@99999.76BBBBBBBCDEB=ACCDDDE5A@?A?ACC<CGDBCAAABCCBB?B@AE@CCC@DB@@BBCCEBEDCCCCC?CBBB?BBBBBBAA>B?CBB?BCBBABCB?BABBBB@@@:>8929>9999+99:3:99:9:%0:38/./;9AAA88559==6=:==BCCACCBGDCB?A?AAA<AAC=A@??CBBBCBABC@@@BBBBBCC?AACAAAA>BCCC@BBAA
@ATNG8:01035:01102
GATTAGCGCATATCAGCGCAGCCCAGAAGATCAGGAACTCTAGAAGAATTCAGATTTTTTAACACGAGAGTAAACGTAAAAAGAAGGTTTTACAAGACTCACGTTAACAATATTGCAGCAGTACGCACACAATCGAAGCGCAGTAAGGATGGCTAGTGTAACTAGCAAGAATACCACGAAAGCAAGAAAAAAGAAGTACGCTATTAACTATTAACGTACCTGTCTCTTCCGAAACGAATGAGTACTGCGTCTCACTCTCGCCTACCATCGACGAATAGAAGCT
+
966:BBCCCCAACC@@@;;;::9,9;;5<;;;AB?C@BBDCBBC?BB@B?=<@;;;;;;%;>BCBBCCDDDDD?CB@@@@@0AB@BBGFD:BBC@CBBB@@?996:?AC?BBC=@?CBCCCBBB@BBDDCC@CCCC@BBBCCCBB?CADA@?@@DDCCBB@BDC@??@BA<@??9<<898+9:9;::9999%0;6;0/0??BCB?B=@;;<<?<?@CCE@CBBBAAA6:7:AA<BBA@AAABCCCCCBACCCCBBBCCBBB@CBB?BBDCCBAA?BCBB>BAA
@ATNG8:01055:01117
GATGGTAGTATCTGTCTACGAGAGCCAGAAGATCAGGTACTCTAGAAGAATTCAGATTTTTAACACGAGAGTAAAACGTAAAAAGAAGGTTTTACAAGACTCACGTTAACAATATTGCAGCAGTACGCACACAATCGAAGCGCAGTAAGGATGGCTAGTGTAACTAGCAAGAATACCACGAAAGCAAGAAAAAGAAGTACGCTATTAACTATTAACGTACCTGTCTCTTCCGAAACGAATGAGTACACATCGTCGTGTCGTGCATCGACGAATAGAAGTCT
+
?:5505=BB>BBBCCCAAADCBBBB?BAA8?@????=ABBBABB??=@C@D@@?A;;;;;*;>DCDBBBCCIIKH=CAAACCC2BCACADDD;CCC@CCCCCBA::7:=??<AAA?ABBAAACCDDCCCBCBC@BAAA=@@??@A::6;@DAB?BCBBBDCC@BCDBAA>??;@A@;@@999+8988<;<==1;C>B=?>CCB=>:>;?;;;:?5;;AAC?B;;;BCD>A>;<;0;;;4;:9ABBCCBBBBBBCCCCBCCCCCBBCBAA9949@BA?BB>?
@ATNG8:01085:00647
GATGGTAGAGTACAGTGTAGTAGACCAGAAGATCAGGAACTCTAGAAGAATTCAGATTTTTAACACGAGAGTAAACGTAAAAAGAAGGTTTTACAAGACTCACGTTAACAATATTGCAGCAGTACGCACACAATCGAAGCGCAGTAAGGATGGCTAGTGTAACTAGCAAGAATACCTCGAAAGCAAGAAAAAGAAGTACGCTATTAACTATTAACGTACCTGTCTCTTCCGAAACGAATGAGTACTATAGACTATCTGAGACTACCATCGATGGATCTGAGTCT
+
BABB@BCBCCDCBCBCCCCCCCCCC?BBC@CABA9999?BBBAABA?AA>A>BBBBBBBB3B?CAAABCCCAAA<ABBBEDG5CC?B<AA@9BBEAIBBBCBBBC?C@CC@CBB@BBBBCBBCCCCDDBCBC?CA@@>ACCBCBBB=C@CCB@BBBABCCC?BBBBAA?BB@BBB@BB@@@<????AAABA3AA>A;>;BBA@?;@<AA??;?<@@CCC?BBBBBDD@C@@@>9???<?BCBCBBBBBBBDBBAABBBBBBBBBB?BBBBBBC@DDCABBBBBA
@ATNG8:01088:00673
GATGGTAGTACATGATAGACGACACCAGAAGATCAGGAACTCTAGAAGAATTCAGATTTTTAACACGAGAGTAAACGTAAAAAGAAGGTTTTACAAGACTCACGTTAACAATATTGCAGCAGTACGCACACAATCGAAGCGCAGTAAGGATGGCTAGTGTAACTAGCAAGAATACCACGAAAGCAAGAAAAAGAAGTACGCTATTAACTATTAACGTACCTGTCTCTTCCGAAACGAATGAGTACAGAGAGTACGATATGTCTACCATTGACGAATAGAAGTCT
+
@<<=:>>>A<<>>><=;;>BAAA<@9B;A:9=;///4948<<>>BC=A@9?:99444444$58>CCBCCCCDCD>CD::9:9*;B>C5;;;6;CD@BBCBECBBB?A?BC@CBB=BBBBCBAABADCCCBBCADCCC@CBBABAA@<@=@:98:CCCCCCB?BBAA@@<AA?C@A;@?998*9:98=====.<@:@899BBBAB?B@@A@@:>9=ADDD@CAABBCC?B@BBB<BCC@AACCBBCCBCCBBB@@@BBBBBBBBBB>BB@BC@@@<:::A:?:;:
@ATNG8:01092:00999
GATGGTAGGTGCGACATGAGTGTATCCAGAAGATCAGGAACTCTAGAAGAATTCAGATTTTTTAACACGAGAGTAAACGTAAAAAGAAGGTTTTACAAGACTCACGTTACAATATTGCAGCAGTACGCACACAATCGAAGCGCAGTAAGGATGGCTAGTGTAACTAGCAAGAATACCACGAAAGCAAGAAAAAAGAAGTACGCTATTAACTATTTAACGTACCTGTCTCTTCCGAAACGATGAGTACGAGAGTCAGAGCAGAGCTACCATCGTCGAATAGAAGTCT
+
:<<<86669==6666;<<<?;;444:57786///:78.4.444::44.5;.5.55;999999$98=>@>>?CB@@B::999999'9@498:DD8CAA>@:9:A@=;;)0/8(///5;888=;;;;;?>?>@><+00//3776999994:8=?A?AA@ACBAB?AA@:985;;/77;2;;<<=8??@7B=CBB=%//(/...3.22616395222'2+2699/8<///<::6<8<??6>99455;=?>==9745<?@B@@@;@?@@A?;??:::=00*/8//)5@87
@ATNG8:01084:01054
GATGTAGGTGCACATGAGTGTATCCAGAAGATCAGGAACTCTAGAAGAATTCAGATTTTTAACACGAGAGTAAACGTAAAAAGAAGGTTTTACAAGACTCACGTTAACAATATTGCAGCAGTACGCACACAATCGAAGCGCAGTAAGGATGGCTAGTGTAACTAGCAAGAATACCACGAAAGCAAGAAAAAGAAAGTACGCTATTAACTATTAACGTACCTGTCTCTTCCGAAACGAATGAGTACTATGTAGAGCTCTATACTAATCGACGAATAGAAGTCT
+
4444444.555<=?@@@>>>=?;;76559<<<<;:6;9><<BAA?:9929299=45555$56;<<;;;;;;;>6;;=<??@+65493999+94405<>>555:=2;43707AB68===?>>?:9:A@?@CB=B???;??>9959=4=9=49.49::88/0*/86/34279498848=;;=8333279999'333(3988999::6C9;;;64955599B=C@<@@>=<;)/00*///)/778934377733373338::=;;;<7765557649>=;7?979
@ATNG8:01098:01044
GATTAGTATAGAGCTCTACATAGTACTCATTCGTTTCGGAATGAGACAGGTACGTTAATAGTTAATAGCGTACTTCTTTTTCTTGCTTTTCGTGGTATTCTTGCTAGTTACACTAGCCATCCTTACTGCGCTTCGATTGTGTGCGTACTGCTGCAATATTGTTAACGTGAGTCTTGTAAAACCTTCTTTTTACGTTTACTCTCGTGTTAAAAATCTGAATTCTTCTAGAGTTCCTGATCTTCTGGTGAGATATGCATGATGCTACCATCGACGAATAGAAGTCT
+
566056=696=>>>;<;;;;=A<A???BAB=A;;;0:=:<1333398987=B=BB>A>79394:4:?@@@@<5707;888*79292222&2;33.4AB>@@=A>>=>>8==<==>@@<@DD<@=>?>887=>;@???<>>=AA@:;;??=<:::95:;99<>:>;>>>A@@@AB<@@@@@3@7;8;?DDD/>@>@>7>?@:::@@@@;?DDD/B:::@<@=BA<@@A?@@A<A<@@@A>><>@><;<<A@A>>>AA;;;@<;7884756699;>69>==:>EB@
@ATNG8:01091:01106
GATGGTAGGAGACACGTCGCACACGTACTCATTCGTTTTCGGAAGGAAGACAGGTACGTTTAATAGTTAATAGCGTACTTCTTTTTTCTTAGCTTTTCGTGGTATTCTTTGCTAGTTTACACTAGCCATCCTTACTGCGCTTCGATTGTGTGCGTACTGCTGCAATATTGTTAACGTGAGTCTTGTAAAACCTTCTTTTACGTTTACTCTTCGTGTTTAAAAAATCTGAATTCTCTAGAGTTCCTTGATCTTCGGTGTCTGATCTGTATCACTACCATCTACGAATAGAAGTCT
+
>6669==B@B@<<C@@=>><666<=666>CCC>BB@B@78868*-(-(-85574698397(3-3333,34:=:@>>=8=8====>?&=?;856666+6966(//83///(3<<7322'2879:>D@9@//*//68<775===AAAB7<;;A===889>;:;;;:1:98467053779A?@@@@795;9;.;*/*/8;;-998891<997728::8>D9@@@>?'9::6;383///659;;=;D:=7=@@@A=??39668/-,****,,2238:994999=755537886266//
@ATNG8:01099:01143
GATGGTAGCACACGAGATCTCATCGTACTCATTCGTTTCGGAAGAGACAGGTACGTTAATAGTTAATAGCGTACTTCTTTTTCTTGCTTTCGTGGTATTCTTGCTAGTTACACTAGCCATCCTTACTGCGCTTCGATTGTGTGCGTACTGCTGCAATATTGTTAACGTGAGTCTTGTAAAACCTTCTTTTTACGTTTACTCTCGTGTTAAAAATCTGAATTCTTCTAGAGTTCCTGATCTTCTGGGCAGACTCTCACACGCCTACCATCGACCTCTAGAAGTCT
+
A<<B@CCCCDCCCCCCCCCBCCBBCBBCDCCC@CBAB>BDAE@BCBBBBB?BAACC?B?BCFF@D=CABACCBBB@BBBAA2AA?BBBB>BBBB@BBB?BA1999A@@=ABB@@@@@<@@?<A=BBBA>;;;<@B>><>?=<778:;;;;>===?<;;;=@@<@<@C;;;@@=<788@@@2@:?8<8;<;,;<333)--3---6//5;????*8558:394>>4>BDD;;;:>=BBBB??:>=AA:???@@=>>A;;;AAA<ABC<>;<;@@<>>>A@A<@==8
@ATNG8:01153:00723
GATGCCATGAGTGTATCCAGAAGATCAGGAACTCTAGAAGAATTCAGATTTTTAACACGAGAGTAAACTGTAAAAAGAAGGTTTTACAAGAACTCACTGTTAACAATATTGCAGCAGTACGCACACAATCGAAGCGCAGTAAGGATGGCTAGTGTAACTAGCAAGAATACCACGAAAGCAAAGAAAAAGAAGTAACGCTATTATCTATTAACGTACCTGTCTCTTCCGAAACGAATGAGTACGATGAGAAAGCTCTCTCTACCATCGACGAATAGAAGTCT
+
99444.5;9;;>??@>@:@;;4:=>@95.5499@00/<2//)/)/97:5555$5.599::5:9444)48445555$5>7<.555&555.49.//77----(-(-50668488879;9333788888:7;<=A;=>=9:8><;>4777=@@AA787707>?<BC<@@>@@@;>????-9:=<6<==??.??<?:918?<773.339>@@;>;779799>==7757/2-288(/00*0.,,,-----8;6781783339::;==8>=:>>=>>9>@>>:>900
@ATNG8:01130:00784
GATGGTAGGTGCACATGAGTGTATCCAGAAGATCAGGAACTCTAGAAGAATTCAGATTTTTAACACGAGAGTAAACGTAAAAGAAGGTTTTACAAGACTCACGTTAACAATATTGCAGCAGTACGCACACAATCGAAGCGCAGTAAGGATGGCTAGTGTAACTAGCAAGAATACCACGAAAGCAAGAAAAAGAAGTACGCTATTAACTATTAACGTACCTGTCTCTTCCGAAACGAATGAGTACTATGTAGAGCTCTATACTAATCGACGAATAGAAGTCT
+
966B=@@C?@@BCCCCCCCCCCCBC@BAA>@BBC??<@?BBDDCCC@CC@C?A@?:;;;;*;>BCCHHDCC;;;0;C;;;;.5@:>.999&9>=5@@@ABCAAA==<>C?BBC<AA@BBBBBCCCECCCCC?BBBB?A@@@BBBB?CAC@??@CCCBBCC?BBBAAA?CC?BAA<>>AAA;>>>;?AAAA3AB?B;:;???@@<@=AAAA<A<@@CCC@CCCCBCC@C?CCC=CCC?CCCAABAABAABAAAAAACBBBAABB?A>>>A??;888@9=>>>
@ATNG8:01134:00805
GATGGTAGAGTATCATGTGTATCTCCAGAGGATCAGGAACTCTAGAAGAATTCAGATTTTTAACACGAGAGTAAACGTAAAAAGAAGGTTTTACAAGACTCACGTTAACAATATTGCAGCAGTACGCACACAATCGAAGCGCAGTAAGGATGGCTAGTGTAACTAGCAAGAATACCACGAAAGCAAGAAAAAGAAGTACGCTATTAACTATTAACGTACCTGTCTCTTCCGAAACGAATGAGTACTACTCTCAGAGACACACTACCATCGTTCGGTCAGAGTCT
+
////)///;CBCCGC:==BCDBBBB?@@@A?ACC@@?A@CCCCBBB@CC@C?@@CDDDCC5C@CBABCDCCCCC>BBBB@@@1@@;@=AAA:AAA@BCCDC??BB?B>=>;>BA<AAB>@ACCDDCCCCCCC@@@@@@A@@@CCBB?B@C::;;CCBCAAC@CBDAAA?BC?BAA>AACCA:999999999(:@;@:889=B@A<@<B@@@;?<>>CCC?CCBBBBA;@:@@A<ACE@BBBCCAAABCBBBBBBBCAA@C???>>9=?@:>9>=8?A888CCB@
@ATNG8:01143:00817
GATTAGGACGAGCGTCTGAGAGGTACTCATTCGTTTCGGAAGAGACAGGTACGTTAATAGTTAATAGCGTACTTCTTTTTCTTGCTTTCGTGGTATTCTTGCTAGTTACACTAGCCATCCTTACTGCGCTTCGATTGTGTGCTTACTGCTGCAATATTGTTAACGTGAGTCTTGTAAAACCTTCTTTTTACGTTTACTCTCGTGTTAAAAATCTGAATTCTTCTAGAGTTCCTGATCTTCTGGGTGCGCTACAGTCTCTCTACCATCGACGAATAGAAGTCT
+
;667;@@BC@@;;;BBCCDCBB@BCCCCCC@CBCC=BC@D?BBBBBCCACCCCC@B>BC??=A?C@BACCCCC@DDCEC5BB?@@BC=BBAB>B;;5;E5;;;BAB?BFCCCCCC@CCD?C@CCCBBAAA?BBBF;;;CBBBDADCBBBBCBB@B@@>@B?B?CCBBBBBCB=A;;;;.;<B=AA@@A,@BBCC=A@CBBBBBBB?BBBB2BCBCC@B?BD@BBABC;;:;?BCABBA?A:;;7;BBBBCBBBCCCDBBBCDD?@@BBBC@@>@CCC?CBBB
@ATNG8:01154:00796
GATCAGACGTGACAGAGCGCCAGAAGATCAGGAACTCTAGAAGAATTCAGATTTTTAACACGAGAGTAAACGTAAAAGAAGGTTTTACAAGACTCACGTTAACAATATTTGCAGCAGTACGCACACAATCGAAGCGCAGTAAGGATGGCTAGTGTAACTAGCAAGAATACCACGAAAGCAAGAAAAAGAAGTACGACTATTAACTATTAACGTACCTGTCTCTTCCGAAACGAATGAGTACGATGAGATCTCGGTGTGCTACCATCGACGAACTAGAAGTCT
+
BDCB@BCCBBCCCDBCCCCB?CCC?CBBB985:>9::BBBB???;?9?BBBBCCC2C?DAAAABCCBCC>A>;777-6:1717@@,//;683555988827355+2255'27555555999<@:;;;;?>??:;;;>>???:@<:::<===??BCA<;;;B==8==5;:B:>>>>>9>>=;:::::):=9878?;;;=8818=AD>>::56///<177:;;;B;>:>>F8===5866;555=565>>777://(/6//65AC>BBA==8?@,/0986066//
@ATNG8:01163:00804
GATTAGTATAGAGCTCTACATAGTACTCATTCGTTTCGGAAGAGACAGGTACGTTAATAGTTAATAGCGTACTTCTTTTTCTTGCTTTCGTGGTATTCTTGCTAGTTACACTAGCCATCCTTACTGCGCTTCGATTGTGTGCGTACTGCTGCAATATTGTTAACGTGAGTCTTGTAAAACCTTCTTTTTACGTTTACTCTCGTGTTAAAATCTGAATTCTTCTAGAGTTCCTGATCTTCTGGCGCTCTGTCACGTCTGCTACCATCGTCGAATAGAAGTCT
+
B@C;CBBBBBBCAAAC===CCCECCBBD<;;;BCG<@@=@@BBECCCC?BBAA@=?8<=9928/737;BDCA@:77888(5;3@ADD:AB8899BC?BB:===@AA188;;;;:;;???;?<=>>>>>??:>>:94::==;:;;;@@@@=>=@<;;;;;;4;:>?@BBA==>6;:@AA5@4:488888(8=:88079<;==<<<<0888)2:::;9>:=>9=>?A66616*----/;177=7==9;:///6:>>>>>>??>>:>;;;;;;@=<;;?=@?=:
@ATNG8:01147:00962
GATGGTAGATACTCGCTGATACACCCAGAAGATCAGGAACTCTAGAAGAATTCAGATTTTTAACACGAGAGTAAACGTAAAAAGAAGGTTTTACAAGACTCACGTTAACAATATTGCAGCAGTACGCACACAATCGAAGCGCAGTAAGGATGTCTAGTGTAACTAGCAAGAATACCACGAAAGCAAGAAAAAGAAGTACGCTATTAACTATTAACGTACCTGTCTCTTCCGAAACGAATGAGTACTATAGACTATCTGAGACATCGACGAATAGAAGTCT
+
A>?@<ACBBBDDCCCBBBBBCBCCD>DBA?BCCA9:9:ACCC???B@CC?B?>>???ABB3A?AA>ABBBBAAA:==ACEFL5BB=B<A@@7ACEBAAABEDBBB@B@BC@CCC>BBBABBDDFCCCCBBCC?B????BAAACDCC@C@D;;;DDDECDCCACCBB??>?B?BBB@CBBBA=???=ABBBB3?@<@@ACC@AAC@C@CCBC>C@BECCB@BBBBBBB@B>BBC<BBB?998>CBBBBBCDC@@@CCCCCBBBBBBDCBBB?BBBB?BB??
@ATNG8:01121:01076
GATGGTAGTAGTACACTAGTCATACCAGAAGATCAGGAACTCTAGAAGAATTCAGATTTTTAACACGAGAGTAAACGTAAAAAGAAGGTTTTACAAGACTCACGTTAACAATATTGCAGCAGTACGCACACAATCGAATCGCAGTAAGGATGGCTAGTGTAACTAGCAAGAATACCACGAAAGCAAGAAAAAGAAGTACGCTATTAACTATTAACGTACCTGTCTCTTCCGAAACGAATGAGTACTGTATCTATGTGTGCGCTATCGACGAATAGAAGTCT
+
C><;66=CBDBB>>EDCCCCEBBBC?CBB?BBBBAA?A@CBCCCA@<@A=?=A?AAAABB3B@CBCCAAA@@AD>A@:;;;;*;B=A=@AA9ACHACCCBCCCBA=A?BB@CCD@DCAAABCCDDCCBBAAA@CCCD?CAA@BCCB@C@B9::;CBBCCCC@CCCBBC@BB=@@A=@A???89::?@AABB2AB?AAAAA===>=B<BCBB<A<;;BDGADBBCCCC@C@CCC?CCB@???BBBBCBBB>>>@@@BBB@A>??BB?>>>BB<>>>@<AAAA
@ATNG8:01123:01086
GATGGTAGTACATGATAGACGACACCAGAAGATCAGGAACTCTATAAGAATTCAGATTTTTAACACGAGAGTAAACGTAAATAGAAGGTTTTACAAGACTCACGTTAACAATATTGCAGCAGTACGCACACAATCGAAGCGCAGTAAGGATGGCTAGTGTAACTAGCAAGAATACCACGAAAGCAAGAAAAAGAAGTACGCTATTAACTATTAACGTACCTGTCTCTTCCGAAACGAATGAGTACTATGTAGAGCTCTATACTAATCGACGAATAGAAGTCT
+
====8<<=??@>CCDFCBBBA@ABB?BAA=AAC;;55:8:?@CDCC@CB?A>??@BDDDC5F@BBBCCDCCCEE>BBBCF@CCAA>B?CCC:BBC@BBBBBBDBB6;9;B?BBD>BCDCDCCBCCCECCC@@?ABBBACBBBA@@@<@<@A@=ABBBAAAB@BBBBAB@BC;>>A=@@@>>*000)0=;;<0;92;///99>>@7;7;AAA:><>>CCC@CCCCCCC?B?BBC=AAA@BBBBCBBBBBBBBBBBBBBAABAAAB?BCBA>>A=:;;=7;;>>
@ATNG8:01114:01106
GATAGGACGAGCGTCTGAGAGGTACTCATTCGTTTCGGAAGAGACAGGTACGTTAATAGTTAATAGCGTACTTCTTTTTCTTGCTTTCGTGGTATTCTTGCTAGTTACACTAGCCATCCTTACTGCGCTTCGATTGTGTGCGTACTGCTGCAATATTGTTAACGTGAGTCTTGTAAAACCTTCTTTTTACGTTTACTCTCGTGTTAAAAATCTGAATTCTTCTAGAGTTCCTGATCTTCTGGTGTCGTCTATCATGTACTACCATCGACGAATAGAAGTCT
+
:;=>B?BA;>@>:??CACCCC?BBDDECC?B@@@;@B?B:;;CCBBCAGCCCC@C@CCBB@BBCCCCCCDBB?BDBDC5CD@BBBJ>BB@@=ABC?CC?;;;DBD@ABBCDDCE@DBB?C?CCCBBABC@CCCD@CBC@A:;;CCCBBBEBC?B@@=@D>A?AABABBBBB>A;;;;.;;A>;;;;;*;@@AA;@@@BA@CBAA5;9;9*9??>?<@<A@?CCBBBBB?D@CEDDBB@CBC?B;;;AABBCCEBC@@BAAAA<@@;;;:::2:===?CCBB
@ATNG8:01151:01192
GATGGTAGTGTGTCTCTGAGAGTGGTACTCATTCGTTTCGGAAGAGACAGGTACGTTAATAGTTAATAGCGTACTTCTTTTTCTTGCTTTCGTGGTATTCTTGCTAGTTACACTAGCCATCCTTACTGCGCTTCGATTGTGTGCGTACTGCTGCAATATTGTTAACGTGAGTCTTGTAAAACCTTCTTTTTACGTTTACTCTCGTGTTAAAAATCTGATTCTTCTAGAGTTCCTGATCTTCTGGTCTACGCTCGTCGCGCTACCATCGAATCCTCTTAGTCT
+
BBBD?966@BBCDCCCCCCCBBAB?BBCCCBA<A;;;.;;5;?@;;;DCC@CDABB@F::;BB?C?BADDCCBBB=ABBCC.;;=A@??6@>>;8<C<7<@,///99;5<<<<??@@ACCC@B>BB;<;CCC?BBB@>BCCCBBBBAAAA@@;;::?@A?BD@C>@@BBBABBC5:;;;;-;4;2::;;;';>>>A=BAA@@BA?>>29999(9==00/@A@<@A@BBCC>A<AA????<??@?BB@AA@A::9CB;;;AA;;6;???A?BC?BBC?ABBCC
@ATNG8:01152:01239
GATGGTAGTGATACAGATCAGTCACCAGAAGATCAGGAACTCTAGAAGAATTCAGATTTTTAACACGAGAGTAAACGTAAAAAGAAGGTTTTACAAGACTCACGTTTAACAATATTGCAGCAGTACACACACAATCGAAGCGCAGTAAGGATGGCTAGTGTAACTAGCAAGAATACCACGAAAGCAAGAAAAAGAAGTATGCTATTTAACTATTAACGTACCTGTCTCTTCCGAAACGAATGAGTACTATGTAGAGCTCTATACTAATCGACGAATAGAAGTCT
+
;;;=:=@=A@;A<55555559;;44.4>:5:<>A9:6:49398:9949=1=2373;;<;;+;.338888779790..//;;;*<:)5.599+9>>8<6665:;445268<<899988;3345555999;;;<?<:9:@49:7>>888=A;@9915<<===@A=A?@??@9>=9>?;6;=>::16//(/6969,6;37337887222'237955/5455:<<055<4334040//;2777*//9889;:88;;;332566688886605...566057:>5<668
@ATNG8:01155:01239
GATGGTAGTGTCATATGAGAGTGTGTACTCATTCGTTTCGGAAGAGACAGGTACGTTAATAGTTAATAGCGTACTTCTTTTTCTTGCTTTCGTGGTATTCTTGCTAGTTACACTAGCCATCCTTACTGCGCTTCGATTGTGTGCGTACTGCTGCAATATTGTTAACGTGAGTCTTGTAAAACCTTCTTTTTACGTTTACTCTCGTGTTAAAAATCTGAATTCTTCTAGAGTTCCTGATCCTTCTGGGTGTATCAGCGAGTATCTACCATCGACTAATAGAAGTCT
+
56<C=BCCBBBCFJD:;:CE@@@CDEBCCC@B>BBB@7???C@:9666995;;;?D;B@BAAA8;7;BA@>994@244888'8<38399,98=95>=A=BC?AABCA@?AECCDCCC@CCB@D?CD@A:;;C@CCCC@CBBCCCCBDCBBDCBBB@CA@<BE@D9::B@@@CDC?CCDGF;B=@<?@AAA0AAAAA<ABBABBB@@A<AAAA0ABBBB@C?CC@CBBCCBC@C@BBBBB?A=A@@@:@@@@CCC@ABBBBDCEDDFABAAABBAA>BBAB=AA;;
@ATNG8:01116:01266
GATGGTAGCTCACGTACGTCACACGTACTCATTCGTTTCGGAAGAGACAGGTACGTTAATAGTTAATAGCGTACTTCTTTTTCTTGCTTTCGTGGTATTCTTGCTAGTTTACACTAGCCATCCTTACTGCGCTTCGATTGTGTGCGTACTGCTGCAATATTGTTAACGTGAGTCTTGTAAAACCTTCTTTTTACGTTTACTCTCGTGTTAAAATCTGAATTCTTCTAGAGTTCCTGATCTTCTGGTGTCGTCTATCATGTACTACCATCGTTCGGTCAGAGTCT
+
///7279=>>@@<<BC;6;CC@AADDDCCCAA?ABBC>BB;;;;BBBB@@=@BA@@<?<?BBB?B?CAAACBBA@>?????1?A8=;>>7:@>?9?::4:A<@@BBCCC=BB???B>><>@@<@<AA>==>>?=A@A@7::?9::?>>=???:;;?5;;=;==9>=?>>@@@ABB:>====/=:?:=>AAA/@@AAA7::@<;=>99;/666(8>>=D<A=>>;>@@@@>>:==AA@@>>:<>A;8::@A@@@AA>@:;;@>==A=;66<<6995666<<:>>B
@ATNG8:01126:01269
GATTAGTATAGAGCTCTACATAGTACTCATTCGTTTTCGGAAGAGACAGGTACGTTAATAGTTAATAGCGTACTTCTTTTTTCTTGCTTTTTCGTGGTATTCTTGCTAGTTACACTAGCCATCCTTACTGCGCTTCGATTGTGTGCGTACTGCTGCAATATTGTTAACGTGAGTCTTGTAAAACCTTCTTTTACGTTTACTCTCGTGTAAAATCTGAATTCTTCTAGAGTTCCTGATCTTCTGGTGAGATATGCATGATGCTACCATCGACGAATAGAAGTCT
+
944.55<:;;>BCBCBBB;;;@@B@AABAA>@?@@@2=<;=194=?<@A?B@;;;(/(/9//(/(/33777822,2:::::%66+222222$279:288862/)/656--)--44579;58;;6<:??===>>@:>===5;;A>///////://.5205595::;A77;>A@887:377779,86=88877)66::<1<>>9:67----66*69@;:7:<==:=>>?>>><?<?@????<@AA=>>>>>>>>>>>@?@A:9:<<8<==????A<???D<9969
@ATNG8:01204:00681
GATGGTAGCGCGACGAGCGTAGACCCAGAAGATCAGGAACTCTAGAAGAATTCAGATTTTTAACACGAGAGTAAACGTAAAAAGAAGGTTTTACAAGACTCACGTTAACAATATTGCAGCAGTACGCACACAATCGAAGCGCAGTAAGGATGGCTAGTGTAACTAGCAAGAATACCACGAAAGCAAGAAAAAGAAGTACGCTATTAACTATTAACGTACCTGTCTCTTCCGAAACGAATGAGTACTATGTAGAGCTCTATACTAATCGACGAATAGAAGTCT
+
;55504=;ABB;9:A@ABBCBCDDD>CBB@CCBA@@<@?ABCBBBB>??>??ACD?????.?<@AB???BCBBB=BBCCGGG5@@<B>BBB;BIHBKBBBB@B00+0600+0?A<@A@;BABCCCFCCCCCGGCBCD@BBBA@@AB?B?BA@>@CAAABAA=ABB??@?AA=ABB?BBBCA89:979CDED2CC@?;;;;:><>:>8=:::;>;?@;;:?BAAAABB?A<@@@6@00,000>@AACB:::CCBBAAAB>>???B=A=<<<//,/<<=7?>=>
@ATNG8:01204:00687
GATTAGCATCATGCATATCTCACCAGAAGATCAGGAACTCTAGAAGATTCAGATTTTTAACACGAGAGTAAACGTAAAAAGAAGGTTTTACAAGACTCACGTTAACAATATTGCAGCAGTACGCACACAATCGAAGCGCAGTAAGGATGGCTAGTGTAACTAGCAAGAATACCACGAAAGCAAGAAAAAGAAGTACGCTATTAACTATTAACGTACCTGTCTCTTCCGAAACGAATGAGTACCTCTCAGACGCTCGTCCTACCATCGACGATAGAAGTCT
+
@9:7:>A>A@@A?B;BCBCBBBB?BB@=@C@@:;69?@@AAA<<7///497900//0'/(/6678<<B<<;3;5>?>>>,:A:C;CDD9BBB?BBDDCB;998A?9605=<.45:394=<;>;;@@@@B?;;9?=AAAACEDH>B>B;;5;@A@A@@D=A?CBBD>BB?@@>8<;/00)///(/99::+7:5=<=8==9==4<5<;9<:=177@A>99954;;;.9458<2<95.388;=?@>CA@>==00/=>:>>@?A?=467///666689;9=755
@ATNG8:01201:00704
GATGTAGCATCTGCATATCTCACCAGAAGACTCAGGAACTCTAAGAAGAATTCAGATTTTTAACACGAGAGTAAACGTAAAAAGAAGGTTTTACAAGACTCACGTTAACAATATTGCAGCAGTACGCACACAATCGAAGCGCAGTAAGGATGGCTAGTGTAACTAGCAAGAATACCACGAAAGCAAGAAAAAGAAGTACGCTATTAACTATTAACGTACCTGTCTCTTCCGAAACGAATGAGTACCTCTCAGACGCTCGTCCTACCATCGACGAATAGAAGTCT
+
4444499;;@?9555955;;::>8:9;299555958=8::://)/71//)/477797333$31778;::==<;86734:;;<+==:C<DFG9CAA?ABBBCBAAC5<5;@9@@@=AA??@BBBCGBAAC@@@?@@@C?AA:::AAB>B@A;;6:AAABCBB?BCBAAA?BB?ABB?B@@@=5;00+0>>>@0771;;;;>?>;;7;=AA??8=8:;ACC@CCCCBCB@B@BAC;A??<?@AAABB?BBBBBB???BBFC@@<@BB688?>==660688:5;;AA
@ATNG8:01213:00725
GATTAGTGCGTGAGAGAGAGACCCAGAAGATCAGGAACTCTAGAAGAATTCAGATTTTTAACACGAGAGTAAACGTAAAAAGAAGGTTTTACAAGACTCACGTTAACAATATTGCAGCAGTACGCACACAATCGAAGCGCAGTAAGGATGGCTAGTGTAACTAGCAAGAATACCACGAAAGCAAGAAAAAAGAAGTACGCTATTAACTATTAACGTACCTGTCTCTTCCGAAACGAATGAGTACGAGAGAGCACACGTGTCTACCATCGACGAATAGAAGTCT
+
5;::>?ABBCCCCEABACCB;:;6;BA?BBCC:99:?BCCAAAB?BB?D?AAAAAAAB2B?BBBAAABA???8=@;;;;;):=89:>=@0BD@<=BBBBBA@@<@<@C<ABC8::@?@BBCCD;;=ABBC@BBBE@CACBBBBB=A>A:;7;BBBBBCC@BBBCCB@CB@BBB>AAAAB;>>>;000000%0=50///7<=??<@=??>A<A<AACCC@DBB@A@B?B8;;D<BAB?AAAAABAAABBBAAABBBBCBBBBCBA<@@AAAAAA<@A??:????
@ATNG8:01167:00964
GATGGTAGCGAGCGAGTGTGTATACCAGAAGATCAGGAACTCTAGAAGAATTCAGATTTTTAACACGAGAGTAAACGTAAAAAGAAGGTTTTACAAGACTCACGTTAACAATATTGCAGCAGTACGCACACAATCGAAGCGCAGTAAGGATGGCTAGTGTAACTAGCAAGAATACCACGAAAGCAAGAAAAAGAAGTACGCTATTAACTATTAACGTACCTGTCTCTTCCGAAACGAATGAGTACAGAGAGTACGATATGTCTATCGACGAATAGAAGTCT
+
@==B:B>CCCCCC@AABCCCCBCCC?CBB@BBAAAB?B@BBBBBCC???<A?BAA;;;;;*;?CGICCCCCCCB;@@;<<;<*;B>B5;;;4;CA=BCBBBCB??;?=::5:??<??CFLBBBBCCCCCCBB@BCCC>@@ABAA@C<A=A::6:BBBBCDD@CCCAAA?BB?BBB?AA?<<5==>9>===?.=A<B687@@@AB<>;>A@A<A;AADCE@CCA@@BB@D@CDD=CBB@:::DDCBBBBB@A@BBBB==>BBAAACBBBA>><?BBB?@?>>
@ATNG8:01169:00943
GATGGTAGGCGACAGTACATACGCGCCAGAAGATCAGGAACTCTAGAAGAATTCAGATTTTTAACACGAGAGTAAACGTAAAAAAGAAGGTTTTACAAGACTCACGTTAACAATATTGCAGCAGTACGCACACAATCGAAGCGCAGTAAGGATGGCTAGTGTAACTAGCAAGAATACCACGAAAGCAAGAAAAAGAAGTACGCTATTAACTATTAACGTACCTGTCTCTTCCGAAACGAATGAGTACTATGTAGAGCTCTATACTAATCGACGAATAGAAGTCT
+
999;5://)/-88//////9:<=>@@:???9=9=944.4.444:<;=9<<9>9<<=;;;99*;7<<>===<:977.7///::::&99272999+99:5<=<<<=><=6:6:;8;;:7888;=>666AG>>=<00*/0776=@>BBB=C8:6:00*0><00/<<59:3337-78/77=03/?>>3=00)/;;;;,==5559:;968729<=<>?18178;::9>;99?@A<@=?@@;?@@?BBBBBCBBBAAAA@@>;;<8:8@;>>:>>9///3(/.66255..
@ATNG8:01189:01074
GATGGTAGTATCTGTCTACGAGAGCCTAAGATCAGGAACTCTAGAAGAATTCAGATTTTTAACACGAGAGTAAACGTAAAAAGAAGGTTTTACAAGTCTCACGTTAACAATATTGCAGCAGTACGCACACAATCGAAGCGCAGTAAGGATGGCTAGTGTAACTAGCAAGAATACCACGAAAGCAAGAAAAAGAAGTACGCTATTAACTATTAACGTACCTGTCTCTTCCGAAACGAATGAGTACATAGATATACGTATAGCTACCATCGAATAGAAGTCT
+
4944.5:==<666??;;:65@?A;;6;B@AABA::69?BAACC<<4=?;?<887::<;=+=6<:===888<<;35544444$44.55:<<2<>><>?<>;;6998@@?@>@BC@A@ACCCCBBCFJ;;;CA=A?9:69<<:;;BB=@;@00,0><<?<??;A::8??8??>@B?:87777)7;;5;<<<<,:=7;=:;;?AA@:;9;=?@<@<ACAAA@CCA@@CD@C?ACC>CBC@A@ABBBBBBFCCCBCBA==888;;;;=078<<=;@???=A?==
@ATNG8:01198:01044
GATGGTAGTATCTGTCTACGAGAGCCAGAAGATCAGGAACTCTAGAAGAATTCAGATTTTTAACACGAGAGTAAACGTAAAAAGAAGGTTTTACAAGACTCACGTTAACAATATTGCAGCAGTACGCACACAATCGAAGCGCAGTAAGGATGGCTAGTGTAACTAGCAAGAATACCACGAAAGCAAGAAAAAGAAGTACGCTATTAACTATTAACGTACCTGTCTCTTCCGAAACGAATGAGTACGTGTGACGTACGTGAACTACCATCGTTCGGTCAGAGTCT
+
:<==8CFAA;BB@:99@955@A@>@=@BB?BCCCAA>A>AABCCCC@BB;=9==>87767(89AAAACCBD>>>4<@9::;;*;?;@5999&5>>:?A<BBBEBB@B@CC@CBC>AABBBCCCCCBBCCCCB@BCBB>AAAABBBC@C@CBA>CCCDCAAA?BBBBBB?BC?B@A>AAAAA;???;:>>?@/??;?887===BC<?;?A@@;><>ACCC@CBBBABB>A>ABE@BBB?AAABDDDC@@@ABCCCBAAACC@C998?A???A=AB?CBBBAA???
@ATNG8:01205:01085
GATGGTAGTAGTACACTAGTCATACAGAAGATCAGGAACTCTAGAAGAATTCAGATTTTTAACATCGAGAGTAAACGTAAAAAGAAGGTTTTACAAGACTCACGTTAACAATATTGCAGCAGTACGCACACAATCGAAGCGCAGTAAGGATGGCTAGTGTAACTAGCAAGAATACCACGAAAGCAAGAAAAAGAAGTACGCTATTAACTATTAACGTACCTGTCTCTTCCGAAACGAATGAGTACGAGAGAGCACACGTGTCTACCATCTACGAATAGAAGTCT
+
<;4505<<@>=>?>>=====>965;>5;79BB@?@2:29><456<7<<7<;7700/0/0$/3;///76677333(3339999'33,31778/89=6<BB@=@;::498<<8>==:;AAACCHGCCBBBBBBC@DDBB>BA@@AA@A=A?CAC@CBBBBAA@?CDCCBA?BC?AAA9?>966,9==:9;:::+:<9<868>>>::596<=;<8=;??CCC@CBBA@@A6:8:CC>BBB@BBBBCCCAAABBBABBBAAA>>>><?A<A788B@@@<>>>@<@>>=
@ATNG8:01206:01140
GATGGTAGCTCTGCTCTGACTCTCGTACTCATTCGTTTCGGAAGAGACAGGTACGTTAATAGTTAATAGCGTACTTCTTTTTCTTGCTTTCGTGGTATTCTTGCTAGTTACACTAGCCATCCTTACTGCGCTTCGATTGTGTGCGTACTGCTGCAATATTGTTAACGTGAGTCTTGTAAAACCTTCTTTTACGTTTACTCTCGTGTTAAAAATCTGAATTCTTCTAGAGTTCCTGATCTTCTGGACGACGCGCACTGACACTACCATCGAATCACGAAAGTCT
+
55;5.559;BBCCDDAAACBCBB<;;CCCCAB>ABBB=@@<@?CBCBCCF@CCDBB?B>@@CC@B@BBBBCBBBD?CCCDC3@@9:8DD=BBBB<@B@=@B7;<BBBDACCDCCBBB@CDD@C@BBBBBBBB?BBBB?CBBB99;CBBCCCBAAA?CCC?AA?C@CBBBBCCBB=@;;;;.;>B>BCCC:BCAAA>ABDDDEC@@@5;;;;*;@@AB?B@EE?BBBBDEC@C@CCBBCE@C@A?ACBB:;;@@@BBCDCCCDAA?@CBBB?CDGDCCC?CCCB
@ATNG8:01181:01238
GATGGTAGTGATACAGATCAGACACCAGAAGATCAGGAACTCTAGAAGAATTCAGATTTTTAACACGAGAGTAAACGTAAAAAGAAGGTTTTACAAGACTCACGTTAACAATATTGCAGCAGTACGCACACAATCGAAGCGCAGTAAGGATGGCTAGTGTAACTAGCAAGAATACCACGAAAGCAAGAAAAAGAAGTACGCTATTAACTATTAACGTACCTGTCTCTTCCGAAACGAATGAGTACTATGTAGAGCTCTATACTAATCGACGAATAGAAGTCT
+
BCCC?BBCBDDCCCCCCBBBCBCBA>ADB?BBCAAA>A>A@AAA??9??9=99:9=====)527:8==@AA==>5=>:;;;;*;B>B5<;;'9CC>CA@ACCCBB?B@CC?CCC?BB?>@BBBCCCDCAAAC@CDCC?>>?A@@?@;@=?:96:BBBBAAC?BBAAAB@BB;878188888.::<9::;;;+:A=?798@@@BB;?<?@>?:>:>:@@C@BAA@?@?<?=?CC?CCC?A@ABBBBAAAA=AAAAAAAAAC???A<===?@@A<;<=><>>>A
@ATNG8:01191:01201
GATGGTAGCTATACGTATATCTATGTACTCATTCGTTCGGAAGAGACAGGTACGTTAATAGTTAATAGCGTACTTCTTTTTCTTGCTTTTCGTGGTATTCTTGCTAGTTACACTAGCCATCCTTACTGCGCTTCGATTGTGTGCGTACTGCTGCAATATTGTTAACGTGAGTCTTGTAAAACCTTCTTTTTACGTTTACTCTCGTGTTAAAAATCTGAATTCTTCTAGAGTTCCTGATCTTCTGGATAGCGACGCGATATACTACCATCGTTCGGTCAGATCT
+
55:A;B@@AB=BCCCBBDECCBB@A@A@BCB@=A;;7;B=A>::9CBBB?CCAAA?B>AABC?B?BBAAABAAB?BBBBB1@=7<7776&6A=?;?BB>BB@BBA???9>>@@@A@@8><B:>:>><99878<AAAA;??AA??>>>??@@;66;0///59:6:9???AA@@@A;>?ABA6A:=8::999+9???>9@:::@@><>?8<<<<.=@@@@=C=AA=A<<<AAA<A<AA==5515<<6=;?AAAD8:8:::DAA?8:659888:5//-/==:?;;:
@ATNG8:01213:01206
GATGGTAGTCTCAGATAGTCTATAGTACTCATTCGTTTCGGAAGAGACAGGTACGTTTAATAGTTAATAGCGTAACTTCTTTTTCTTTGCTTTCGTGGTATTCTTGCTAGTTACACTAGCCATCCTTACTGCGCTTCGATTGTGTGCGTAACTGCTTGCAATATTGTTAACGTGAGTCTTGTAAAAACCTTCTTTTTACGTTTACTCTCGTGTTAAAAATCTGAATTCTTCTAGAGTTCCTGATCTTCTGGCTCTCGTAGACAGATACTATCGACGAATAGAAGTCT
+
;5565;=<<<<<=<655<:444444444::996:>>@8?AAD?;;/0/99)//:///(/399;;6;///::844-3:-34<::'333(37:;444664997277)//799<7;;=??==<9<<D:B?@@9::@?@;>>>>499BA@@<0/)////-(-681///)/616163/////772955555$55;.55555$55<<>4</////99::)////$499995;49;.55;595>7;6:::5547<79.9559544:9999444455<<;:=<;;4888868833
@ATNG8:01213:01229
GATGGTAGCGCGACGAGCGTAGACCCAGAAGATCAGGAACTCTAGAAGAATTCAGATTTTTAACACGAGAGTAAACGTAAAAAGAAGGTTTTACAAGACTCACGTTAACAATATTGCAGCAGTACGCACACAATCGAAGCGCAGTAAGGATGGCTAGTGTAACTAGCAAGAATACCACGAAAGCAAGAAAAAGAAGTACGCTATTAACTATTAACGTACCTGTCTCTTCCGAAACGAATGAGTACTATGTAGAGCTCTATACTAATCGACGAATAGAAGTCT
+
?;;B?CCBCCCABACCCCDCC@@?D>CCB?CBBB@?>@=AABBBBB@BB?B?BBBAADDD3B?BBBBBBBBBAB:DACCCCC2CCAD?AAA9ACC@CAAACCDCC@C@CC@BAA>AAAABEDBBBCCCCCBC?CCAB?BBA?>?871:=B@@>@CBBBBBB?BBBCAA>BB>A@@8<<899+88819:::;.:A=C;;;@@@@@<@;??BB:>:>AAAA@CCBBBBB@C@BBC>CBB?BCFBBBBBBBBAAA@AAAA???=?>A<@@@>>>A=:::B:>>>>
@ATNG8:01247:00651
GATGGTAGATACTCGCTGATACACCCAGAAGATCAGGAACTCTAGAAGAATTCAGATTTTTAACACGAGAGTAAACGTAAAAAGAAGGTTTTACAAGACTCACGTTAACAATATTGCAGCAGTACGCACACAATCGAAGCGCAGTAAGGATGGCTAGTGTTACTAGCAAGAATACCACGAAAGCAAGAAAAAGAAGTACGCTATTAACTATTAACGTACCTGTCTCTTCCGAAACGAATGAGTACTACTCTCAGAGACACACTAATCGACGAATAGAAGTCT
+
<BCC@<@CCCCCAA;;<=>>?A@@@<A>A;>BBAAA>A?AABB??@?BF@C@CCBBBCCC3B?BA?ACCCCAAA798;;;;;*;@=@:@@@0;A@8AB<BCBBBB?A@BB?AAB>AA?9:;CDGCCDCCBBB?B@@@?A???CCBB?D@D;;;;BBBB??=?ABBAAA???=?A@499===,79<898878(5:4:7:9:::7818;@>??;@=DBDCC?BBBBBBB?B=?@C<BAB?BAAABAAABBBBBCBB?@@BBBCA>>:889;A==9>???<@B>=
@ATNG8:01216:00706
TATAGTAGTGCGCACACATAGATACAGTACTCATTCGTTTCGGAAGAGACAGGTACGTTAATAGTTAATAGCGTACTTCTTTTTCTTGCTTTCGTGGTATTCTTGCTAGTTACACTAGCCATCCTTACTGCGCTTCGATTGTGTGCGTACTGCTGCAATATTGTTAACGTGAGTCTTGTAAAACCTTCTTTTTACGTTTACTCTCGTGTTAAAAATCTGAATTCTTCTAGAGTTCCTGATCTTCTGGACGACGCGCACTGACACTACCATCGACGATAGAAGTCT
+
-,,****,,,,69><CCCGL@A@DBBCC@??B:916B>?6>B<><BBBBBBC?BBBAB@G;<;ED@H@CCBBCCCBA>;9999)9933333(7;<<7?;A=AB:9;BCCCBBBB;<;BC@BBC@D@CAAA@@@B>BDDD?BAB;;;BBBCBCBBD@@695<7@>:?;>A>>><944249999&4.4.44444$4<:::0:445;9995525555$5CB@@>@=@A@BBBCBBB@B@CCBBBB@BBB?AA;;;CDA@A000>@A@?@@<BBBBBA;;:A@@<@@AA
@ATNG8:01240:00715
GATGTAGCACACGAGATCTCATCGTACTCATTCGTTTCGGAAGAGACAGGTACGTTAATAGTTAATAGCGTACTTCTTTTTCTTGCTTTCGTGGTATTCTTGCTAGTTACACTAGCCATCCTTACTGCGCTTCGATTGTGTGCGTACTGCTGCAATATTGTTAACGTGAGTCTTGTAAAACCTTCTTTTTACGTTTACTCTCGTGTTAAAATCTGAATTCTTCTAGAGTTCCTGATCTTCTGGGCAGACTCTCACACGCCTACCATCGACGATAGAAGTCT
+
B<A==BDBC@AAICA@ACCCBBCCBCCBBB@=>@@@;>=8@:BAACBAA@BD@??896:5;;8<@CBBBBCBAA=@?@@@2AA>BBA@9?B??599A=AA=AAA???=A=>>>@AB<???=D>A@@>>>>A<@@BE:<<>;;;;;;>>@A888=58566>>:>;>@>>>==@@9<::::-:+/,/====,67==@0;;=;;;?:::1888)8>?>?<@=@@<@FEA@>>;>;@@@@@A<888;1;///;<::>@@AA?;688866666::63696616==;
@ATNG8:01261:00717
GATGTAGGAGACACGTCGCACACGTACTCATTCGTTTCGGAAGAGACAGGTACGTTAATAGTTAATAGCGTACTTCTTTTTCTTGCTTTTCGTGGTATTCTTGCTAGTTACACTAGCCATCCTTACTGCGCTTCGATTGTGTGCGTACTGCTGCAATATTGTTAACGTGAGTCTTGTAAAACCTTCTTTTTACGTTTACTCTCGTGTTAAAAATCTGAATTCTTCTAGAGTTCCTGATCTTCTGGGCTGCGCTGATATGCGCTACCATCGACGAATAGAAGTCT
+
DC?;??D@DCCCCCEDDBBBCCECDBCBB@@>@@@B<BB=@=@A@ACBB?BC???=@699>><??BBBBBBA?A;@@@@A2@@9<8867&2937/7>A:@A??>?A?>8=<9:9@>=:<>=:===::///665=?@@<>>>AA>>>>>>AA;;;=8;;;=AA<?<>>>A@@@AA9==AAA2@5:49=<=>/?@ADD:A<=>>>@@@@8<<<<.<<<=@<@=@@;?BBAA@@;@<AA@@@A<;99949///;;;=>>>????@@??<@?@AAAAA;>@@D;A>>9
@ATNG8:01247:00774
GATGGTAGCATCTTGCATATCTCACCAGAAGATCAGGAACTCTAGAAGAATTCAGATTTTTAACACGAGAGTAAACGTAAAAAGAAGGTTTTACAAGACTCACGTTAACAATATTGCAGCAGTACGCACACAATCGAAGCGCAGTAAGGATGGCTAGTGTAACTAGCAAGAATACCACGAAAGCAAGAAAAAGAAGTACGCTATTAACTATTAACGTACCTGTCTCTTCCGAAACGAATGAGTACTATGTAGAGCTCTATACTATCGACGAATAGAAGTCT
+
AAAA?ADCCCCCCACCCBBACBBBB?B99;:CDD:;;;ABBEDBBA?CC?A?BBBCCCCC2A>ABBDECAB889+9?>@@@@,=@;>4?@@4ABE@;;:CBBA@@+0,00+00/16;;;=BCABBCCCDCCC?BBCC@C@??AAAA<@;@::6;CBB@@?C?BBBCCC?BB?BBB?BBBA?7?9949BAAC3;:5:888>?A=>:><AABB<A<>>BCD@CCBBBCB?A>ABE>CCC?BBBAABBBB@BBBBAA@CCCAA@AAA??>AABB:==>@9==>>
@ATNG8:01249:00772
GATGGTAGTACATGATAGACGACACCAGAAGATCAGGAACTCTAGAAGAATTCAGATTTTTAACACGAGAGTAAACGTAAAAAGAAGGTTTTACAAGACTCACGTTAACAATATTGCAGCAGTACGCACACAGTCGAAGCGCAGTAAGGATGGCTAGTGTAACTAGCAAGAATACCACGAAAGCAAGAAAAAGAAGTACGCTATTAACTATTAACGTACCTGTCTCTTCCGAAACGAATGAGTACTATGTAGAGCTCTATACTAATCGACGAATAGAAGTCT
+
555505;;>>=BBCCB@@ACBB@AB?ACC@BCCBBB>B=@@DCCBB>?>9=;?>A;;;;;*;>ABBCCCCCAA@6@@;;;;;*;B?C@CDD<CCC@ECCCCBA@@=@@BB@CBA?@AAA@@@BBBBBBBBBCCBCCC=@@@@@BBB?B@G;;;=ECBCCDC@CBC@AA@CC?C::5:?>>?8::9=ABDCD3CE@A999AA@BB?B?A>>>5;4:<BBB?A;9:BCC>B@BEF=BBB?@@@ABAAAAAAA@@@@@ABAAB???A???:@>>>:888>8====
@ATNG8:01218:00847
GATTAGTGTGTCTCTGATGAGTAGTTCTCTATTCGTTTTCGGAAGAGACAGGTACGTTAATAGTTAATAGCGTACTTCTTTTTTCTTGCTTTCGTGGTATTCTTGCTATGTTACACTAGCCATCCTTACTGCGCTTCGATTGTGTGCGTTACTGCTGCAATATTGTTAACGTGAGTCTTGTAAACCTTCTTTTACGTTTACTCTCTTGTTAAAATCTGAATTCCTTCTAGAGTTCCTGATCTTCTGGAGATACACATGATACTCTACCATCGACGAATAGAAGTCT
+
445054=@@50/////////555<<7:9////)/////&/45:59::5//727///9)/)//4;8=9>==A;;;55.599999$9959;;@09449.55<655.//////7277444;44.5:<7<9>666669CABCAB@ECC@@=00)0009/./9839//)/:4:6;=;;;<<::.3433(45:84444&3444>4<<;::9;344.5@<099<//)/)/)/*/9==@@@7@7?;?>><4;99299:;9?CCA@@AA@@@@@>?=A;:;B:9:=@@>?9=>>=
@ATNG8:01230:00873
GATGGTAGGTGCACATGAGTGTATCCAGAAGATCAGGAACTCTAGAAGAATTCAGATTTTTAACACGAGAGTAAACGTAAAAAGAAGGTTTTACAAGACTCACGTTAACAATATTGCAGCAGTACGCACACAATCGAAGCGCAGTAAGGATGGCTAGTGTAACTAGCAAGAATACCACGAAAGCAAGAAAAAGAAGTACGCTATTAACTATTAACGTACCTGTCTCTTCCGAAACGAATGAGTACGAGAGTCAGAGCAGAGCTACCATCGACGATTAGAAGTCT
+
<<<@;CCC@DBCCCCDBBDCBBB?@<@AA?ABBB;:9;?BCCBBCC@CD@D@CCA9:9:9*:=BCDCCCCCCCD>BB99999*;A=A<@@@5@@A=AAAACCCA@>@?CC?BBB=@@BBCCCCCCCCBCCCC?BBBB?BABBCBBD@D@C:9:;DBBBCCC@CDCBBB@BB>BBB=BB??>6>>>;>CDED3BB@?888?@@>><>=AAAB;@<@ADCC@CBBBBBD=@?ABC=CCC?BBBCCBCCCB@@BBBB@@ABBBA@CBB?BBB>@@676<<<<<?>>>
@ATNG8:01249:00854
GATTAGCTCGCTGATGATATCTCCAGAAGATCAGGAACTCTAGAAGAATTCAGATTTTTAACACGAGAGTAAACGTAAAAAGAAGGTTTTACAAGACTCACGTTAACAATATTGCAGCAGTACGCACACAATCGAAGCGCAGTAAGGATGGCTAGTGTAACTAGCAAGAATACCACGAAAGCAAGAAAAAGAAGTACGCTATTAACTATTAACGTACCTGTCTCTTCCGAAACGAATGAGTACATAGATATACGTATAGCTACCATCGACGAATAGAAGTCT
+
;;;;CBCD>C?>@CCCBBB:9995;9959999::4:4:;B885B?B?:?<000==@;=,=6=>8433;9333,3;@@>>>+=B?C:BBB9BBCACCCCDDBBB?B?@@=@@@=@CAABCDCBC;:;BBBA?@@@B=@@@?AABB=B>B;;7<CCCBBBC?BBB@@@@CF?BBB?BFBCF<???:?@@@@,:938:::???@@;>;>>>?=A=??CED@BBCBBBC?B>??C>AAA?AAABBBBCBBBAAABBCC@?>AAD@??:???A?@?@=???@:==>>
@ATNG8:01217:00914
GATGGTAGCTCTGTTCTGACTCTCGTACTCATTCGTTTCGGAAGAGACAGGTACGTTAATAGTTAATAGCGTACTTCTTTTTCTTGCTTTCGTGGTATTCTTGCTAGTTACACTAGCCATCCTTACTGCGCTTCGATTGTGTGCGTACTGCTGCAATATTGTTAACGTGAGTCTTGTAAAACCTTCTTTTTACGTTTACTCTCGTGTTAAAAATCTGAATTCTTCTAGAGTTCCTGATCTTCTGGGTGCGCTGACAGTCTCTCTACATCGACGAATAGAAGTCT
+
955@5:<BCCCCCC@CCCCBCBBBCBBACBBB?BAAB;BB:::;DCCC@?=?BA?A7899@CC>A>ABBCAABAA69::::$3839>?A7>A8739?@?BD?B???B=:=>>>>AAA=???;@<@AA===??=AABA<@@@===>>>==@@==8818689>>5;5888=>>>?A8;;;:;-:7=9=ABBB/??@@B8>>B<<;@<;;07778(8:::>;?<==:=@A@=>=<><>@@A@>9<556(69698///<<=;>?AA<99;6669998;399>=9=B;;
@ATNG8:01229:00933
GATGGTAGCGCACACATAGATACAGTACTCATTCGTTTCGGAAGAGACAGGTACGTTAATAGTTAATAGCGTACTTCTTTTTCTTGCTTTCGTGGTATTCTTGCTAGTTTACACTAGCCATCCTTACTGCGCTTCGATTGTGTGCGTACTGCTGCAATATTGTTAACGTGAGTCTTGTAAAACCTTCTTTTTACGTTTACTCTCGTGTTAAAAATCTGAATTCTTCTAGAGTTCCTGATCTTCTGGGTGCGCTACAGTCTCTCTACATCGTTCCTTCTGAGTCT
+
;;;=9=@;@CCCCCABABBCCBBBAACCCC??<?ABB<AB=CAHCCCCBC@CDBBA?A<?ABB?B@BCCCCBBCC>:8878)9A?BBCF>AABC?AAFGDIABBACCCM>CCCCFCDD@CDC@B@BBBGAABFABBCB8;;BBBAAADCCCCBBBB?BCC@CC?B@BBCCCDCCB6;;;;;-;9@>@@A@A,@AAAC=CBBBBCB<<;5;;;;*:@?;:8:?BB?BBBBA@@?B?BA@AB@=?;;;09AAACIGCDEFECCCFEEEBBCB@=A@B@CGEFCCFB
@ATNG8:01261:00892
GATTAGTGTGTCTCTGAGAGTAGTACTCATTCGTTTCGGAAGAGACAGGTACGTTAATAGTTAATAGCGTACTTCTTTTTCTTGCTTTCGTGGTATTCTTGCTAGTTACACTAGCCATCCTTACTGCGCTTCGATTGTGTGCGTACTGCTGCAATATTGTTAACGTGAGTCTTGTAAAACCTTCTTTTTACGTTTACTCTCGTGTTAAAAATCTGAATTCTTCTAGAGTTCCTGATCTTTGGATAGCGACGCGATATACTACCATCGACGAATAGAAGTCT
+
5658<AACCCCEFBBABAB@@?CCBBBC@?=?BBC>BC@C@BBBCCCD@CCCBC@B@CCCD?C@CAAACCCCB@BDDDD5BB@BBBD<BA;;:;CC@CC?BBBCCF@BBBCCDCC@CCC>A=BB@BBBCBBCCDDAEBCBA@@BDBBBBBBCC@CA@>@C@C?AACEBBBBA=ABBBB;B@C@CCCCD5CCBBB<@@BBCCC@A?4:;:;*;B@AB:;:;B@DCBBCDD@B@BCBBBBB=B@BBC???AAA@@@@ABBAABB<??BABB??<?BBB?C>>>
@ATNG8:01246:00970
GATGTAGGCGACTACATACGCGCCAGAAGATCAGGAACTCTAGAAGAATTCAGATTTTTAACACGAGAGTAAACGTAAAAAGAAGGTTTTACAAGACTCACGTTAACAATATTGCAGCAGTACGCACACAATCGAAGCGCAGTAAGGATGGCTAGTGTAACTAGCAAGAATACCACGAAAGCAAGAAAAAGAAGTACGCTATTAACTATTAACGTACCTGTCTCTTCCGAAACGAATGAGTACACATCGTCGTGTCGTGCTACCATCGTCGAATAGAAGTCT
+
CFEDDA@=ABBBCFDDCCCC?@??BBB@A@@@9979=??AEBBB?BD?B?ACBBBCCC3B?BCC>>>@@@@E:A=88888(8>4:5;>>/>>=:<;9;>@???<@<@@<>>>:>>@>>>AABAAA??===9>>>C;>>=>>>>A9>9>>>:>>?A???A9>>>@@@;>>9>>@;???AA9=:9666666(7:1;>AA?@@>><><AAAA:@:<>>?C:@@@==>>;A;@>>7>>>9>>=AAAA@AAA><<<==>>>><=>>@@<@AA??AAA;AA@>:@A<<
@ATNG8:01220:01014
GATGGTAGGCGACATACATACGCGCCAGAAGATCAGGAACTCTAGAAGAATTCAGATTTTTAACACGAGAGTAAACGTAAAAAGAAGGTTTTACAAGACTCACGTTAACAATATTGCAGCAGTACGCACACAATCGAAGCGCAGTAAGGATGGCTAGTGTAACTAGCAAGAATACCACGAAAGCAAGAAAAAGAAGTACGCTATTAACTATTAACGTACCTGTCTCTTCCGAAACGAATGAGTACGATGAGAGAGCTCTCTCTACCATCGACTAATAGAAGTCT
+
A<;D?CLE@CBBBCDCCCCCBCCAA?ACCAAA@CCC@B@BBBBBBB@BB?B=A?@;;:;:*;>BCICDCCCDDE>BBBBCCB2CC?A?@CC;CDC@C@@@DEECB<?=?B?BBB@BBCCCCCCCBBCFBBBB@BAAA?A??@@A@B?C@CCB>BCCDCABA?CCCBBB@BC=9898<<<<<399:9>====.:>;=///:9@AA<>;>@A@<@<@@CCFBCCBBACC:;;;CC<CCC?AAABBCBBBABBBBBBBBBB>>??=>@;>>?>@B@@;??@A=A?>?
@ATNG8:01230:01028
GATGGTAGGAGAGCGTCTGAGAGGTACTCATTCGTTTCGGAAGAGACAGGTACGTTAATAGTTAATAGCGATAACTTCTTTTTCTTTGCTTTCGTGGTATTCTTGCTAGTTACACTAGCCATCCTTACTGCGCTTCGATTGTGTGCGTACTGCTGCAATATTGTTAACGTGAGTCTTGTAAAAACCTTCTTTTTACGTTTACTCTCGTGTTAAAAATCTGAATTCTTCTAGAGTTCCTGATCTTCTGGATATGAGTGACTCGTGCTACCATCGACGTATAGAAGTCT
+
4499.555.55554555<556??9==><<9905@AA>>CAJ@BBBBAAAACCC;;69;?><<5;79977////)/739::::'444(434:1889;3998388343388>4?A@BBBCC@CBD@C?BBBA;;;B=BC;;6;BB@@@BBCBBBB>>CC?:95=>=4:59==000=9=:?54499$54949<===$4599909555999555.5555$5;;9949.55499:994C.905:::<>855C?B@:;9BBCAA>@@@000AA@=A@ABBCBBBB@@@?AAB@
@ATNG8:01230:01050
GATGGTAGCTCTGCTCTGACTCTCGTACTCATTCGTTTCGGAAGAGACAGGTACGTTAATAGTTAATAGCGTACTTCTTTTTCTTGCTTTCGTGGTATTCTTGCTAGTTACACTAGCCATCCTTACTGCGCTTCGATTGTGTGCGTACTGCTGCAATATTGTTAACGTGAGTCTTGTAAACCTTCTTTTACGTTTACTCTCGTGTTAAAAATCTGAATTCTTCTAGGTTCCTGTCTTCTGGGTGCGCTACAGTCTCTCTACCATCGCAATTGCCTAGTCT
+
:<<=9==<<==666<;;>B@@?BBA@@BCCBC@ABBB=CB?C@BBBCB;;49;<@@8@<?4558=?BBBA@ABAB;::;;;);;=AACE=B@:94:=@499<>@@B?B>A@@BBBCB?BCC@DAIC;::BBC>BBBB?CCB@@@C;;9?@???AB>BBB?@D>A999CBBC@A@=@;;;0;4:49:;:.9==>D;C:;9@@@555.5595'9449<7:7<<5:><@<@29.9498;7455<4:8888B===@CA@@BB<@>=@;::9A=@<A@=@@@BCB
@ATNG8:01250:01131
GATGGTAGTGCGTGAGAGAGAGACCCAGAAGATCAGGAACTCTAGAAGAATTCAGATTTTAACACGAGAGTAAACGTAAAAGAAGGTTTACAAGACTACACGTTAACAATATTGCAGCAGATACAGCACACAATCGAAGCGCAGTAAGGATGGCTAGTGTAACTAGCAAGAATACCACGAAAGCAAGAAAAAGAAGTACGCTATTAACGTATTAACGTACCTAGTCTCTTCCGAAACGAATGAGTACACACTCTCATATGACAATCGACGAATAGAAGTCT
+
44;;.559999666<<>@@AAA;55/5;::>DAA;:58255<BBB=5>@08.38888==/:6:8693328222'25999;09<5:.55)5<<7<==5559;<<8<8;;6;889==;9>>0//7///:=<<<;58833-3886////(/)//4.3:<99:;;288:3336;;6888177222'25:778888(8;69;;9=92/.26)...3337.334943555>>==<8<8::;5888///99=?@@<A<<;79955243860//////959:;<7:::7
@ATNG8:01229:01147
GATGGTAGGCGTGTGAGAGTCTGCCCAGAAGATCAGGAACTCTAGAAGAATTCAGATTTTTAACACGAGAGTAAACGTAAAAGAAGGTTTTACAAGACTCACGTTAACAATATTGCAGCAGTACGCACACAATCGAAGCGCAGTAAGGATGGCTAGTGTAACTAGCAAGAATACCACGAAAGCAAGAAAAAGAAGTACGCTATTAACTATTAACGTACCTGTCTCTTCCGAAACGAATGAGTACAGAGAGTACGATATGTCTAATCGACGAATAGAAGTCT
+
B=CC@BCD@BCCCIB@BCCCCBCCE?DCC=CCCC??>@>@@CBBBB?BB>A<?=<89999(:;@ACAAAAAA@@8@@9:9929>:>1888(82;9@88:AA???=A<@@<@?=588?AA=><A?>=<B>>>9>>?@59;<>>@@A<A<@==:=>>>@AAA<A=>>AA;AA<@?@;@@@@@:<98187878(8<8>?AAAA>?><B:@99<;A;AA>>>;AA>@@>><><@AA:::88999<<<=AA;;;>>@@@AAAA???AA=AA;9;>@;????;?<<<
@ATNG8:01246:01236
GATGGTAGTGTCATATGAGAGTGTGTACTCATTCGTTTCGGAAGAGACAGGTACGTTAATAGTTAATAGCGTACTTCTTTTTCTTGCTTTCGTGGTATTCTTGCTAGTTACACTAGCCATCCTTACTGCGCTTCGATTGTGTGCGTACTGCTGCAATATTGTTAACGTGAGTCTTGTAAAAACCTTCTTTTTACGTTTACTCTCGTGTTAAAAATCTGAATTCTTCTAGAGTTCCTGATCTTCTGGACAGAGTGTGCAGATACTACCATCGATAACCTCGAGTCT
+
66<C@DCDCCCCGCCCCCCCCCBBCAAAAB@A?BBBC>CC@C@CCCCDCC?CBBBC?B?ABCA?C@D???BBCBC@AAAA@1??=BBBE=BBCC@BBC@DC>BBCCCF@BAABCCCGACCC?C@CDCCBCBB>ACCC@CCCCCBBCCBBBCBAAA?BBC?AA>A8::BBBCDBA>@;::::*;>?<;;;;;*;AABG=BBBBBCC;<;?BCCC3CC@AA?A@BB@BCCDBAAAE@CB@ABC@BBCACCCCFGGCCBBBCCCBBB@@<@:::ABB?B@CBBBBBBB
@ATNG8:01256:01235
GATGGTAGGTGCACATGAGTGTATCCAGAAGATCAGGAACTCTAGAAGAATTCAGATTTTTAACACGAGAGTAAACGTATAAAGAAGGTTTTACAAGACTCACGTTAACAATATTGCAGCAGTACGCACACAATCGAAGCGCAGTAAGGATGGCTAGTGTAACTAGCAAGAATACCACTAAAGCAAGAAAAAGAAGTACGCTATTAACTATTAACGTACCTGTCTCTTCCGAAACGAATGAGTACTATGTAGAGCTCTATACTAATCGACGAATAGAAGTCT
+
B>A=<<???A<AGFCCBBBCCCCBB?BCC@B@BBCC@C=AACCDBB@CC@B?BBCBBBBB1B@CCCCCDCCCDD=BBBB@@@<AB?B@CCC;CCC?BAAACCBCC@C@BC?CCC?BBCDDCCBBBBDDBBBB>AAAA?BBBB@A@B=A?B@@>ABBBBAAA>BBB@@@>CD>@9<.67998.;;;5;BBCB/==6=///66;=>:=:=???:=:=>CCCBCBBBBBB>B?BCC=C@@=@??BCBBBBACBBBCCCCC@<>>??@=AAA=AAA<665B8::>>
@ATNG8:01286:00729
GATGGTAGTAGTACACTAGTCATACCAGAAGATCAGGAACTCTAGAAGAATTCAGATTTTTAACACGAGAGTAAACGTAAAAAGAAGGTTTTACAAGACTCACGTTAACAATATTGCAGCAGTACGCACACAATCGAAGCGCAGTAAGGATGGCTAGTGTAACTAGCAAGAATACCACGAAAGCAAGAAAAAGAAGTACGCTATTAACTATTAACGTACCTGTCTCTTCCGAACGAATGAGTACACACTCTCATATGACACTAATCGACGAATAGAAGTCT
+
@;;B@CCEDC@A<ECCCCCDDBBBBAECC?CBA@??=A=BABBBBB@BE@C@@??BBBBB3B@CCAAACCCABA:>?@AABB1AA?B>BBB7BBB?CCCCFECBB=@=@A=@AA=@@BBBBCDECCCDBBBC@CAAA>@???BBBB?CBD@@?@BBBCCCC?BBBBBB?BB>BBB?BBBBA:A9:59CCCC3BB@A;:;>?AAD<@<@@>>:>;==BBB?BBCABCC>A>ACA@???BBBBBCBB>>>CCBBABBBCBBBCBB?BBBBDDD?CACC?BBBB
@ATNG8:01301:00733
GATGGTAGGCACTGCGCACACATCCCAGAAGATCAGGAACTCTAGAAGAATTCAGATTTTTAACACGAGAGTAAACGTAAAAAGAAGGTTTTACAAGACTCACGTTAACAATATTGCAGCAGTACGCACACAATCGAAGCGCAGTAAGGATGGCTAGTGTAACTAGCAAGAATACCACTAAAGCAAGAAAAAGAAGTACGCTATTAACTATTAACGTACCTGTCTCTTCCGTAACGAATGAGTACTACTCTCAGAGACACACTAATCGACGAATAGAAGTCT
+
B<B=9BBB?BA@@ABCCGCCBB@@@;@CB?CCCCCB?B?BCBBBBCACC?C@A@AAAA@A2A?ABBCCBCBBCB=??@@@@@1<C@C@DDD;DCC@A@@@CCBCD@B?BD@BBB>A@BBCCCCCCDCCCCBB?BCCC?BBBBBBBC>B?C??;?BBBBBCC?CCCAAA?CC@BBB?BBAAA<BA>:==<<<.==;@>=<AABAA;A:??>>9@=@>ACC@C:::B@@:?<?BB?BCC?CCBBBAACCCDCAAAACCCBB@@?@C?AAAACA@<AACC@CB>>
@ATNG8:01282:00813
GATGGTAGCACACGAGATCTCATCGTACTCATTCGTTTCGGAATAGACAGGTAGGTTAATAGTTAATAGCGTACTTCTTTTTCTTGCTTTCGTGGTATTCTTGCTAGTTACACTAGCCATCCTTACTGCGCTTCGATTGTGTGCGTACTGCTGCAATATTGTTAACGTGAGTCTTGTAAAACCTCCTTTTTACGTTTACTCTCGTGTTAAAAATCTGAATTCTTCTAGAGTTCCTGATCTTCTGGTGTCGTCTATCATGTACTACCATCGTCCGTTAGAAGTCT
+
//B@:=B=@BB<<>>CCBBDCB@;;@CCCEEDACCBC?DC=@695<;<>?<?BB?C@B?AC@@>A9<ACCAAA;@<@A@@@.>>88773(36;;+0/;699:@?:<AA=ACAABBCB?@AA<@:=<=888=?=ABBA;@?B:::=>>@@@A;;;B==<=5:;8==@A;;;BA@@7;;???3?;>?=BBBB/A???C;CDA===>>CC<??>>.>ACAA:>:>A<AAAA>>><A<AAAA==:=@A9888<<:::@<>>?@AA?>>@=A@@<==<@@<@@@=::;@
@ATNG8:01305:00831
GATGGTAGTGATACAGATCAGACACCAGAAGATCAAGGAACTCTAAGAAGAATTCAGATTTTTAACACGAGAGTAAACGTAAAAGAAGGTTTACAAGACTCACGTTAACAATATTGCAGCAGTACGCACACAATCGAAGCGCAGTAAGGATGGCTAGTGTAACTAGCAAGAATACCACGAAAGCAAGAAAAAGAAGTACGCTATTAACTATTAACGTACCTGTCTCTTCCGAAACGAATGAGTACCTCTCAGACGCTCGTCCTACCTTCGACGAATAGAAGTCT
+
>=;;7;<<??>>A<<>=<<<<<::;7<@C5<<>/0)/163555//(/83863:0////////$/065743377555,524444&5949.55)5<<9;666666??;>9>>:>C=8<AAABCCCHCCBBBBBC@DCCC@BBA@@@@@=B?BDD@C;;;ABDE?BBDCCD@BA>ACB?BBEDD<999;88889(8=9=868=;A>@;>88:@A<A=BBBBCACAA@BBB7;;:CA;???=?@ABBBB?BBB@??CBBB@@ABB:===<A=??????<@AAA<B???
@ATNG8:01285:00870
GATGGTAGACATATCGTACTCTCTGTACTCATTCGTTTCGGAAGAGACAGGTACGTTAATAGTTAATAGCGTACTTCTTTTTCTTGCTTTCGTGGTATTCTTGCTAGTTACACTAGCCATCCTTACTGCGCTTCGATTGTGTGCGTACTGCTGCAATATTGTTAACGTGAGTCTTGTAAAACCTTCTTTTTACGTTTACTCTCGTGTAAAATCTGAATTCTTCTAGAGTTCCTGAATCCTTCTGGGTGCGATCGACGAATAGAAGTTCTCTCACCCGACTAGCCCATAGA
+
999@5@:;@BBCCCBBAABBBCCBBCECBBBB?AABC<AA=A>:8799=?6;88;;6;2333917188322885505;::;*8827775-5@AB@AAA:?>188;>==4;;?=>A==9===:?:;;;<<887;===?5::=;886<>>@@@<7883/./48<492==<@88575062222)23;6:8999,66799),,,,,,54-..66+679772626736752222,2,2*,(--(-,2289....7555577..-.777222-2---4255,56---257.44487
@ATNG8:01296:00978
GATGGTAGGCACTGCGCACACATCCCAGAAGATCAGGAACTCTAGAAGAATTCAGATTTTTAACACGAGAGTAAACGTAAAAAGAAGGTTTTACAAGACTCACGTTAACAATATTGCAGCAGTACGCACACAATCGAAGCGCAGTAAGGATGGCTAGTGTAACTAGCAAGAATACCACGAAAGCAAGAAAAAGAAGTACGCTATTAACTATTAACGTACCTGTCTCTTCCGAAACGAATGAGTACACATCGTCGTGTCGTGCTACCATCGATGAATAGAAGTCT
+
6<<>9=AB<<666?BDCECBBBABB=BCF@CCHCBB@B?BBB;<;B>AA?A=?@=>====,=;?ABBBAAA999,:A;;;::$5<5;.555&5994566<==A5;8;=?B?CCC?BB>>ACCBCCCCCCBBB@CBBB?BBBBDCB@=B?C?@=????BBBC?BBACCC@CC?889?BA==C3;8818>ABB/@@:=888BBAAA=C;@@??<?<@?BBB@DAA@?A?4:7:BC>CCC>@@@CCCCCBABAB@BB???CCA@??DC?BBBBBBBC?ACDD?CAAB
@ATNG8:01279:01008
GATGGTAGCACACGAGATCTCATCGTACTCATTCGTTTCGGAAGAGACAGGTACGTTAATAGTTAATAGCGTACTTCTTTTTCTTGCTTTTCGTGGTATTCTTGCTAGTTACACTAGCCATCCTTACTGCGCTTCGATTGTGTGCGTACTGCTGCAATATTGTTAACGTGAGTCTTGTAAAACCTTCTTTTTACGTTTACTCTCGTGTTAAAATCTGAATTCTTCTAGAGTTCCTGATCTTCTGGGTGCGCTGACAGTCTCTCTACATCGACGAATAGAAGTCT
+
<<<<7;;??=BDBB<=BB>>>;;;>><<;;;;5;;>=4==7<8<<<<>?@=AA@@@;@9??9=7B588=A@AB=B;A@>>>+@D;>8867&28994;<A7@C?A999:7)////.8;<6>;<9<=A@A;;8:A=>>>@588::A<==?A@AAAA@@<;;;;?@5;7;>>?B@@@B:>=?@?2?9=9=?>?>.88>AA7>=====?9::1888)8AA=@9@77706777///6:5::@@@A:<///)//-76--.6668:999:::97;7887593757616:9:
@ATNG8:01287:01108
GATGGTAGTACATGATAGACGACACCAGAAGATCAGGACTCTAGAAGAATTCAGATTTTTAACACGAGAGTAAACGTAAAAAGAAGGTTTTACAAGACTCACGTTAACAATATTGCAGCAGTACGCACACAATCGAAGCGCAGTAAGGATGGCTAGTGTAACTAGCAAGAATACCACGAAAGCAAGAAAAAGAAGTACGCTATTAACTATTAACGTACCTGTCTCTTCCGAAACGAATGAGTACGATGAGAAGCTCTCTCTACCATCGATTCCGGATAGTCT
+
A<=@9<<BB>@CCCBBCCCJ:;;CC@CCCABA@@9;6;BA@BBBB?CC?C=@>@;;;;;*99===>>>CABBC>CDBDDDE1CC>C?BFF;BBE?BBBCA@A;;599?A=BCB9<A@@BBCBDCCCCFFCF@BCBB7;;ABBBCC?B?B00-0@@@@A?A>@BCBAA?::8:AB?CBBBA9?99/9====,;;5;000/=9;<:=8>A>><>7:;CBD@CFCHCCCAD@@AA8@;<7;CAABCCCBBCCBB?>>?@@@A>>?@:@@A==A=A;A:>??BD@@
@ATNG8:01303:01128
GATGGTAGTACATGATAGACGACACCAGAAGATCAGGAACTCTAGAAGAATTCAGATTTTTAACACGAGAGTAAACGTAAAAAGAAGGTTTACAAGACTCACGTTAACAATATTGCAGCAGTACGCACACAATCGAAGCGCAGTAAGGATGGCTAGTGTAACTAGCAAGAATACCACAGAAAGCAAGAAAAAGAAGTACGCTATTAACTATTAACGTACCTGTCTCTTCCGAAACGAATTAGTACAGAGAGTACGATATGTCTATCGACGAATAGAAGTCT
+
DDBC@BCBB==ACCBCCHCCCAAAB?BCD?BB@@;;5;;@@?;BBB?BB>A:?=@;;;;;';=BCCBBBCC@@@8?@;;;;;(:;<<495)5>>8>====BCCE@C@BB?BCC?CCCCCCBBBBBDCCCCB?BDBB?B@@@BCCC>B?B;:8;BBBBCBD@DBBBBB?BC?@;;:;000?@7>;;589899(9@;@998@;;AA:=<<=<949477@BB;@>;;5558=8<<>6===:=9===A<@@@@BBBCBAABBCBBBBBBB997@@=AB@A<@AAA
@ATNG8:01303:01201
GATGGTAGCACACGAGATCTCATCGTACTCATTCGTTTCGGAAGAGACAGGTACGTTAATAGTTAATAGCGTACTTCTTTTTCTTGCTTTCGTGGTATTCTTGCTAGTTACACTAGCCATCCTTACTGCGCTTCGATTGTGTGCGTACTGCTGCAATATTGTTAACGTGAGTCTTGTAAAACCTTCTTTTTATGTTTACTCTCGTGTTAAAAATCTGAATTCTTCTAGAGTTCCTGATCTTCTGGACAGAGTGTGCAGATACTACCATCGTTCCTTCTGAGTCT
+
55:C>A@@ACCCCDDDABBCCCCBBBCCCECB@BBAB<BA?A@BBBCCCC>ACBBB=?=ABBB?B>BAAABBBBB>@@???1=><<>>?3?@<<:<@?;@B:>=BBB@<@@@@>A>>9=AA;A;<<<>===>:>AAA7;;A>>=<<>>>AA<>;@;;<<=AD=A69<>@@DA@@;@@ADC5D<A:99977)9<;;>0666///=;;?;>AAA/B????<A=@@<@@?>AAA=C9>@AA??;?@A<?@?A?><>?=>>@@???@@@<@@AAA=A=A;@@@;<>??
@ATNG8:01324:00676
TATGTAGCACGACACGACGATGTGTACTCATTCGTTTCGGAAGAGACAGGTACGTTAATAGTTAATAGCGTACTTCTTTTTCTTGCTTTCGTGGTTATTCTTGCTAGTTACACTAGCCATCCTTACTGCGCTTCGATTGTGTGCGTACTGCTGCAATATTGTTAACGTGAGTCTTGTAAAACCTTCTTTTTACGTTTACTCTCGTGTTAAAATCTGAATTCTTCTAGAGTTCCTGATCTTCTGGGTCTCTCTCTCACGCACTACCATCGACGAATAGAAGTCT
+
,,----//898;>><<<>@@@@@@CABCCCC@BBDG>CB@B?@@@BCCA;?>B<=8C<CBBB@C?BBBAAAA:9387877$335:;::3:949.95<<;79277;<<@?@AA::9@?;@;;59;?CA;;:;@4;;=@9>@BBBBBBB;;;AAABD?BBC@CC?B?A@@@A@A;;5;;;;;-;2;2:9999$9=>9>19-.---6557)///&5555949.668;;;???>7;5555;:;:<ABE=CCBBCBBCGCBA@@BDCCCBDCCCCCBB?BCCB?CBAB
@ATNG8:01321:00774
GATGGTAGGCGTGTGAGAGTCTGCCCAGAAGATCAGGAACTCTAGAAGAATTCAGATTTTTAACACGAGAGTAAACGTAAAAAGAAGGTTTTACAAGACTCACGTTAACAATATTGCAGCAGTACGCACACAATCGAAGCGCAGTAAGGATGGCTAGTGTAACTAGCAAGAATACCACGAAAAGCAGAAAAAGAAGTACGCTATTAACTATTAACGTACCTGTCTCTTCCGAAACGAATGAGTACTATGTAGAGCTCTATACTAATCGACGAATAGAAGTCT
+
==;;9<@@9CC@@ACDCCCCCDBBB>CCB>BBBBBB=B<@@@@BBE@CB?B?BB???CCC3C@BBB???BBCDE>B??????.?A=A8?>?5;>A<>;;;B@@@B=C<>>;>>@6::@@AAAA>>>@AAA@@7>CAA=9::;;;//,/7<:=<>>>=A@@@=???@@@<>>;?<=4<;6888)8:::=BAB/;<8;@@@AA@>>8=9>>==8<;?;88:=???A@@@<@<@AA:AB@<>>>?888;;;AAABAA=@@BC===@@<>>>?AAD==AAA=>><=
@ATNG8:01325:00776
GATGGTAGTACATGATAGACGACACCAGAAGATCAGGAACTCTAGAAGAATTCAGATTTTTAACACGAGAGTAAACGTAAAAAGAAGGTTTACAAGACTCACGTTAACAATATTGCAGCAGTACGCACACAATCGAAGCGCAGTAAGGATGGCTAGTGTAACTAGCAAGAATACCACGAAAGCAAGAAAAAGAAGTACGCTATTAACTATTAACGTACCTGTCTCTTCCGAAACGAATGAGTACGTGTGCGACGTGTCTCCTACCATCGTTCGGTCAGAGTCT
+
BBBB?BCCCCEDCCCCCBBCCBBCCAGFC@CBBA@@<@=@@AAD>?<?C?B?BABBCCDD0D=BCDDDDCCCCC;@@;:9:9$5949.55)5996<;;;@CCCB@B@BB?BBB>AABCDCCCCB?@@DDBC>BCDD@CCCCCBBB?C@AAAAFCCBBCBB@DCD@?A@BC>BBA=@@>??8::9:99999(9B>B9::BBBBB?B?????<?=?;AACABCCBCBC@C@BBD>ECG@;;:CBAA@A???A???@AAA@@A=AAA=ABBAC@BB@BGEDCBBBB
@ATNG8:01323:00855
GATGGTAGGCGTGTGAGAGTCTGCCCAGAAGATCAGGAACTCTAGAAGAATTCAGATTTTTAACACGAGAGTAAACGTAAAAAGAAGGTTTTACAAGACTCACGTTAACAATATTGCAGCAGTACGCACACAATCGAAGCGCAGTAAGGATGGCTAGTGTAACTAGCAAGAATACCACGAAAGCAAGAAAAAGAAGTACGCTATTAACTATTAACGTACCTGTCTCTTCCGAAACGAATGAGTACGAGAGTCAGAGCAGAGCTACCATCGATCTTGGTAAGTCT
+
<<<<7<5;8;A@BCCBBFCBBBCCF?CCC@CBBB?@=@?CBCBCCC?BB?C?ABAA@CBB1B?BBBBBBBBCCC=A?99998(9@;=7===-;==7=====>?8869=DC<@?@7;;@@@@AAA>?>@@>==:=>>@9@>@@AAAD8:7:>>:>@@A@AAA=>>>D?><>?;>>><@ABAA8@>=877777(7818==A?@@;;7;;>>;;5;;??@AC=AA@@@@@<A=???9?AA;:::@==>AAAA???AA@@=<=CAAA==9==@>?@??<?=AA<A>==
@ATNG8:01323:00978
GATGTAGAGTACAGTGTAGTAGACCAGAAGATCAGGAACTCTAGAAGAATTCAGATTTTTAACACGAGAGTAAACGTAAAAAGAAGGTTTTACAAGACTCACGTTAACAATATTGCAGCAGTACGCACACAATCGAAGCGCAGTAAGGATGGCTAGTGTAACTAGCAAGAATACCACGAAAGCAAGAAAAAGAAGTACGCTATTAACTATTAACGTACCTGTCTCTTCCGATACGAATGAGTACACATCGTCGTGTCGTGCTACCATCGACGAATAGAAGTCT
+
====>===C>?>=>966>;;;>@?7<BB@CCCBBA@B?BBA77393881;17<777<<<'=/787<=;??688)8<;;:9:':?<@49::49BA?BCCCCCCBB?C?AA=@?C=??BBCBBBCGCCCCCDC?AA??=@@ACBBBB@D@C:::;D@@@CBC@BBBAAA?CC?AAE?AA???8?::4:?AAB/==:=;;;@@B@?;?<AAAA<A<ABCCC?BBDBBAD@CAB:::ABB>BBBAABCBA@99:BBBDCCCAAABA@@:898;;;A@?BDCB@BBBB
@ATNG8:01321:01065
GATGGTAGGTGCACATGAGTGTATCCAGAAGATCAGGAACTCTAGAAGAATTCAGATTTTTAACACGAGAGTAAACGTTAAAAGAAGGTTTTACAAGACTCACGTTAACAATATTGCAGCAGTACGCACACAATCGAAGCGCAGTAAGGATGGCTAGTGTAACTAGCAAGAATACCACGAAGCCAAGAAAAGAAGTACGCTATTAACTATTAACGTACCTGTCTCTTCCGAAACGAATGAGTACTATGTAGAGCTCTATACTAATCGAGAATAGAAGTCT
+
9944.59;6555566;>?CCBAAAC=@AA=?=@@:9193<?@A969<@@<@=AA@@AAAA0A@BC;;;CCCCCC8;;:.494*4@7@8A<@/A?@<?=BA@@?BE@D@BB@CAA>ABAAABBBBCBBDE@@A@BA@@<@:::AA>@6;4;??<@BBBCBBB@BBB??@@DE>AAA=@<<;837,202222&293;67788:66,2+2557382:7A?@=@@==>00)/)//7388:6<==A<<BB<@AAA@???@??><=<6706:8827/5555489..
@ATNG8:01317:01154
GATGGTAGCGCGACGAGCGTAGACCCAGAAGATCAGGAACTCTAGAAGAATTCAGATTTTTAACACTAGAGTAAACGTAAAAAGAAGGTTTTACAAGACTCACGTTAACAATATTGCAGCAGTACGCACACAATCGAAGCGCAGTAAGGATGGCTAGTGTAACTAGCAAGAATACCACGAAAGCAAGAAAAAGAAGTACGCTATTAACTATTAACGTACCTGTCTCTTCCGAAACGAATGAGTACGTGTGCGACGTGTCTCCTAATCGACGAATAGAAGTCT
+
<<>>9<;>CDCCCBBCCCDDCJCAA=ACB?CC@@?B?B=AAC::9C@BB?B?9:997<<<,?=A??;??B<===4<=;;;;;':@>@4599&5@A:?B=BCCCCD@B?BB?BBC?CCAABCCCCDCBBCCCB?CCBB=@@@@??>>9@?B@@>?BBBCBBB@BACBBB?BB@BBA>@<;;;45654<BBBB/@@;>888@???A<>;>@@@=D:>>CCC?BBBAAA@=A=AAA;A@@=@BCBAAACBA;;;@@@>>>??@@=@A<>>>@;;;>>>>A<A>>>
@ATNG8:00691:03852
GATGGTAGTCTCAGATAGTCTATAGTACTCATTCGTTTCGGAAGAGACAGGTACGTTAATATGTTAATAGCGTACTTCTTTTTCTTGCTTTCGTGGTATTCTTGCTAGTTACACTAGCCATCCTTACTGCGCTTCGATTGTGTGCGTACTGCTTGCAATAATTGTTAATCGTTGAGTCTTGTAAAAACCTTCTTTTTACGTTTACTCTCGTGTTAAAAATCTGAATTCTTCTAGAGTTCCTGATCTTCTGGCGCTCTGTCACGTCTGCTACCATCGAACTTGCCAGAGTCT
+
:00/39////<<<BBCBBAAA;:555;;<:??9=@A?6=<8<9556:555.////-(-(-----(/)/555555;:.55;;;(99.5///)////)/77279)//7877)//://///)//;385;<;;;>=>8<<;>><A=<<<;55555//)/793//)/277)/)-///)///4445444:::':39744444$44449)444444455/8<<<<)/////6:4:>76555555.59>?A===:554.4---------4555955555.5555?8==95505:::<>=
@ATNG8:00669:03915
GATGGTAGCTCGCTGATGATATCTCCAGAAGATCAGGAACTCTAGAAGAATTCAGATTTTTAACACGAGAGTAAACATAAAAAGAAGGTTTTACAAGACTCACGTTAACAATATTGCAGCAGTACGCACACAATCGAAGCGCAGTAAGGATGGCTAGTGTAACTAGCAAGAATACCACGAAAGCAAGAAAAAGAAGTACGCTATTAACTATTAACGTACCTGTCTCTTCCGAAACGAATGAGTACGTGTGACGTACGTGAGCATCGACGAATAGAAGTCT
+
>;;B?BBBCCCCCBBBDCCCCCCCC@CCD@CCCCAA?A@BBBCCCD=AB?B@AAA@@@@@2@?CCBABBBCCAC;CCBBBBB1BB>B:=<<5<??>B=>>AA=9:6::?A:><A9==A@CCCCFCCCCCCCC?CCAA?AADCAA?A>C@CBB?BCCCCCCC?CCABBC?BB>BBA<@@?>=8?@@=@AAAB2BD@CA@@CAAAA;A8>>@@<A<A@CBB?BBAAACC?B?BCC>C??=?ACDEBBBAABCCCCABBBBA@@@@@CCB?>?>BBBC?C=>:
@ATNG8:00668:03956
GATGGTAGCGCATATCAGCGCAGCCCAGAAGATCAGGAACTCTAGAAGAATTCAGATTTTTAACACGAGAGTAAACGTAAAAAGAAGGTTTTACAAGACTCACGTTAACAATATTGCAGCAGTACGCACACAATCGAAGCGCAGTAAGGATGGCTAGTGTAACTAGCAAGAATACCACGAAAGCAAGAAAAAGAAGTACGCTATTAACTATTAACGTACCTGTCTCTTCCGAAACGAATGAGTACTATGTAGAGCTCTATACTAATCGACGAATAGAAGTCT
+
559D7<966>>CBDDBAADBBBCCF?EAA=<<;BBC<@=@BAA@@@?AA5:29=>A???@0@<>@BAABA:;;A9A=::999':?==<@AA7AB@?CABCAB@00+05;;2==>3::;??B>CCBCCBBBBCACCCB?B@@@BBBB?C@CBB@CAAACCCC?CACCBB?BF@A>?9<>:::/887/7=>=@.=A=???>AAABB?C?CBBC?B?AACBB>BCAAABB?B?BAC<BBB>@@DCBBBBAA@?@BCDBAAAAAABBB?A898>==8=@AB=A;;;
@ATNG8:00705:03961
GATGGTAGGAGACACGTCGCACACGTACTCATTCGTTTTCGGAAGAGACAGGTACGTTAATAGTTAATAGCGTACTTCTTTTTTCTTGCTCTCGTGGTATTCTTGCTAGTTACACTAGCCATCCTTACTGCGCTTCGATTGTGTGCGTACTGCTGCAATATTGTTAACGTGAGTCTTGTAAAACCTTCTTTTTACGTTTACTCTCGTGTTAAAAATCTGAATTCTTCTAGAGTTCCTGATCTTCTGGGCTGCGCTGATATGCGCTCCATCGACGAATAGAAGTCT
+
954?<9;949A=DD;=;@@BA@@ACBBCBCCC>B;;;;*;=9=;BABBBBC@CCAAA@C>@?BB?A>??>@ABBAA;9:9999#993:@A9:7BBB?BBB?BB?>>AA==:=@@@@@AA9==B<A<==<====><@@@A=AA?>?>>>>A@A@@>;;5;;;:;:5:<???A@@@>>8=;:;:/:;@=@>CCD/AA;=<1;9:778A===:>>=>/><==?:>:::7:@@B@>>=A=AA==>A:999909///=;9;??>>>A@=<;6666@<;8>:>?@A=>===
@ATNG8:00689:04041
GATGGTAGCGCGACGAGCGTAGACCCAGAAGATCAGGAACTCTAGAAGAATTCAGATTTTAACACGAGAGTAAACGTAAAAAGAAGGTTTTACAAGACTCACGTTAACAATATTGCAGCAGTACGCACACAATCGAAGCGCAGTAAGGATGGCTAGTGTAACTAGCAAGAATACCACGAAAGCAAGAAAAAGAAGTACGCTATTAACTATTAACGTACCTGTCTCTTCCGAAACGAATGAGTACTATGTAGAGCTCTATACTAATCGACGAATAGAAGTCT
+
BDBB>BB;6:FDDDEFABB@@==>@0@BB=@@CBAA=A499?>>BB>CF?B>??<999:+9377>A?=<<879*83;5555$5<494;99+9<:7<@5;9@<9>;?;?@=BAA<?@??CCCCCCAA@CBCB?CCDD?AADAAABC?C=@:949??=>>AA>BBBBB@:@@00095888==6==:488;:=/;>9;;;AC==;B=B<?===7;5;@BAB?BBABBBB?B?>>?8=993:?????BB>>>A===A@@@A@@@C;617<///77177;:7<AA;
@ATNG8:00675:04154
GATAGACATATCGTACTCTCTGTACTCATTCGTTTCGGAAGAGACAGGTACGTTAATAGTTAATAGCGTACTTCTTTTTCTTGCTTTCGTGGTATTCTTGCTAGTTACACTAGCCATCCTTACTGCGCTTCGATTGTGTGCGTACTGCTGCAATATTGTTAACGTGAGTCTTGTAAAACCTTCTTTTTTACGTTTACTCTCGTGTTAAAAAATCTGAATTCTTCTAGAGTTCCTGATCTTCTGGTGAGATATGCATGATGCTACCATCGACGAATAGAAGTCT
+
BBBCCCCABBDDECCCDDCC@BBCDDDAA<ADDD>BB=A=BBCCCCA>BBBBB>B?BBAA?A?CAAAABBCB>@@???1BB?BBCC>ABBB<@@C?BB587ACBB?A??@@>@A;AAA;A;AA??>;;<;BBA@<>>>?>>??CAAA>A==?;???=AA<A:?A???@AAB<A@@@@6@=@;======&<@///)////..9688488888%87779494996:>9>DBD<@;@AAB?@7;;A=AAA@@@@@>>>AAAA???>>8><>>AA@@<>>>;7;;6/
@ATNG8:00693:04195
GATGTAGTGCGTGAGAGAGAGACCCAGAAGATCAGGAACTCTAGAAGAATTCAGATTTTTAACACGAGAGTAAACGTAAAAAGAAGGTTTTACAAGACTCACGTTTAACAATATTGCAGCAGTACGCACACAATCGAAGCGCAGTAAGGATGGCTAGTGTAACTAGCAAGAATACCACGAAAGCAAGAAAAAAGAAGTTACGCTATTAACTATTAACGTACCTGTCTCTTCCGAAACGAATGAGTACACATCGTCGTGTCGTGCTACCATCGACGAATAGAAGTCT
+
5;;DFDDCCCBCBCECGCCCCBBA>BAC@BBBB996;?BAACCCC?AB>B>BBBB@CCC+B8BBB>==CBEBC>CBBCCCC5CG@C@CCC<FGC@CCCBBAA:::6;?@C?C@@>@CABBBCCCCBBBCCCC@CCCC?BBBBBBBB?C@C@@>@BCCCBBB????BBB@DD@@@A5999:9,7;<8000000%0;://(//;>AAB=B:><>@<><>ACBC@BCCAAAC?C?AAD>BAA>AABBBBBBBBAAACDCDCBBBAAAAAA>ABBBBBBF?BBBB?BBBB
@ATNG8:00711:04232
GATGGTACTCTGCTCTGACTCTCGTACTCATCGTTTCGGAAGAGACAGGTACGTTTAATAGTTAATAGCGTAACTTCTTTTTCTTTGCTTTCGTGGTATTTCTTGCTAGTTACACTAGCCATCCTTACTGCGCTTCGATTGTGTGCGTACTGCTGCAATATTGTTAACGTGAGTCTTGTAAAAACCTTCTTTTTACGTTTACTCTCGTGTTAAAATCTGAATTCTTCTAGAGTTCCTGATCTTCTGGGCTGCGCTGATATGCGCTACCATCGACGAATAGAAGTCT
+
>;<>:>=666<=<=?C666<;556999999>:::;099.5.55555;;5555;;;)524;9=5?9<@<><<<9<<:=====)<;;5:::>4;:;=6;555)57)////772/549;;44.444.4599:;>:==5::<;59995549999::;;::;75955??:>:DC@@@A<<@<=59999(99>299999$9>@CD4</.------/)///&/4454.439<74/////:)/)/::88:0549959959;;;=>>C>>==A@@A;@;;;;@?@<@@@?<@:::
@ATNG8:00671:04331
GATTAGATATATGCACGTCTACCAGAAGATCAGGAACTCTAGAAGAATTCAGATTTTTAACACGAGAGTAAACGTAAAAAGAAGGTTTTACAAGACTCACGTTAACAATATTGCAGCAGTACGCACACAATCGAAGCGCAGTAAGGATGGCTAGTGTAACTAGCAAGAATACCACGAAAGCAAGAAAAAGAAGTACGCTATTAACTATTAACGTACCTGTCTCTTCCGAAACGAATGAGTACTATAGACTATCTGAGACTACCATCGACGAATAGAAGTCT
+
0//)//9:555;;;;;;===<<7;;=8=9:;?<.9.4;3344504:6A>89777888'317??<>=BBBBE=B@BBCCC2;<4;2555&5;;;;??@<<<BC?A=@>:>?;255<;@BBA@A:;;A@;0*0>00-/::9=@?C@C@D??<?@@?@@8847@AABB>BA><<86:<;9>177757789:)56/6777759>@<A;>>>>:>6679;=;977<<;<89599=3;//)0999;;9;666892229<88=@9;733,37555622.599628::2
@ATNG8:00700:04307
GATGGTAGTGTGTCTCTGAGAGTAGTACTCATTCGTTTCGGAAGAGACAGGTACGTTAATAGTTAGTAGCGTACTTCTTTTTCTTGCTTTCGTGGTATTCTTGCTAGTTACACTAGCCATCCTTACTGCGCTTCGATTGTGTGCGTACTGCTGCAATATTGTTAACGTGAGTCTTGTAAAACCTTCTTTTTACGTTTACTCTCGTGTTAAAAATCTGAATTCTTCTAGAGTTCCTGATCTTCTGGATAGCGACGCGATATACTATCGACGATAGAAGTCT
+
;66C@DDCC@A@FF@ABCCCCCCCCBBCCBBB?BCCD>BB?B?BBCCCCC?CDCCC?C@CCBC@CGCCCCBBBCC@CDCCC5@@@CCCD>CCBB?BGJ@FC;;;BBBC@BBCDCCCC?BBD@C@ECCCCCCC?CCBB<AAABCDCCDBBBBBBBC@BBA?BC@C?BBBBBCCCC@BCCDD<C@C<A@@@@0@@ABB9;;CBBCCCCC>BBBB0AABBCAC@CC@BBBBCBB>A?ACCBCE>@@B?BJGFCCCAAA@@@BBCCCCA@@FA000A@A=ABBB
@ATNG8:00664:04349
GATGAGCGAGTGTGTATACCAGAAGATCAGGAACTCTAGAAGAATTCAGATTTTTAACACGAGAGTAAACGTAAAAAGAAGGTTTTACAAGACTCACGTTAACAATATTGCAGCAGTACGCACACAATCGAAGCGCAGTAAGGATGGCTAGTGTAACTAGCAAGAATACCACGAAAGCAAGAAAAAGAAGTACGACTATTAACTATTAACGTACCTGTCTCTTCCGAAACGAATGAGTAACGAGAGTCAGAGCAGAGCTACCATCGACGAATAGAAGTCT
+
BB@>CCCBBCBCCCCCCCB>BCCACCBCBB?B?BBBBCCB?BB7959>>99999(99@@@ABAA?BAA3;788999(9<881766,5;=;>>>>@?@?B<@<>>8<994:9??@?@?@@@???@??<><<@7::>9::////9=@D>A=;;<>>C=@@?ACC?BB?CAA:>>>AB7=<>876766(7819<;:---9--+/9:6;;=B==>=>?:=>>>>>>:=:=BD9;??>?=:=8808===AACB;:;>=AB????BB:>=AA;;;B<?@A@=???>
@ATNG8:00677:04453
GATGGTAGTAGTACACTAGTCATACCAGAAGATCAGGAACTCTAGAAGAATTCAGATTTTTAACACGAGAGTAAACGTAAAAGAAGGTTTTACAAGACTCACGTTAACAATATTGCAGCAGTACGCACACAATCGAAGCGCAGTAAGGATGGCTAGTGTAACTAGCAAGAATACCACGAAGCAAGAAAAAGAAGTACGCTATTAACTATTAACGTACCTGTCTCTTCCGAAACGAATGAGTACTATAGACTATCTGAGACTACCATTGACGAATAGAAGTCT
+
;A@A0/5<<BBBB;<<>>>=BBA@@=ABC?BBCC;<7;5;;@?>:B8@<:?8<>997<<=,@<@@?>?=A89:>9>=;;;;-5=49.555&5;<296;>=>@>?:@=AA?BDC?AA?@BJCCBBBBBBBBA>AA@@=@@?@AAAB?B?C;;6::98AB?C>BBAAAB?CC?CB@:;;00*/66268>>>+>>;:8:@?>>>><@6<<::4;9>>:::=ACBA@?B?B8=B@<?@?=@BBBBBB>>=?>>====@??<<>;:964//(//6//)/=>>8>::<
@ATNG8:00692:04448
GTTGGTAGCGCATATCAGCGCAGCCCAGAAGATCAGGAACTCTAGAAGAATTCAGATTTTTAACACGAGAGTAAACGTAAAAAGAAGGTTTTACAAGACTCACGTTAACAATATTGCAGCAGTACGCACACAATCGAAGCGCAGTAAGGATGGCTAGTGTAACTAGCAAGAATACCACGAAAGCAAGAAAAAGAAGTACGCTATTAACTATTAACGTACCTGTCTCTTCCGAAACGAATGAGTACCTCTCAGACGCTCGTCCTACCATCGACGAATAGAAGTCT
+
CC@C@C96;BCBBCCCBDDDDCBBB>BDDADDDCBB?B?BBCCCCC@AB?B=??A99999*9=@CCCCCCCCCC8>:9::::*;E@F6;;;7;CJ@ICCBBBCCC?B?BC@CBB<@@BBBBBBCCCCCDDCB>ABBB?BBAACCBB?C@CBB@BCCCCCCC?CCCBBA?CD@DBB=>>@@?8@??8>AABB3BC@CBBB@BBBA7:6:>==/6.6<BBC@CCAAACE>A?AAB>CCC?CAACCCC?AAABBBBCB@@BB>A;A@A8==>>89:>:==<C;@<<9
@ATNG8:00696:04462
GATGGTAGTGTCATATGAGAGTGTGTACTCATTCGTTTCGGAAGAGACAGGTACGGTTTAAATAGTTAAATAGACGTACTTCTTTTTCTTGTCTTTCGTGGTATTCTTGCTAGTTACACTAGCCATCCTTACTGCGCTTCGATTGTGTGCGTACTGCTGCAATATTGTTAACGTGAGTCTTGTAAAACCTTCTTTTTACGTTTACTCTTCGTGTTAAAAATCTGAATTCTTCTAGAGTTCCTGATCTTCTGGGTCTCTCTCTCACGCACTATCGACGATAGAAGTCT
+
<<==266<<<=<<<=>==<:;55544449::<8=@==6;>;@<;9599774////)/7)//)/9/4.55)59444::://)/////$//)/75891///717/3-33-33877;7;666;;<;4955.4.5555555:5:955.5:777////9;<<<;;;8656:>>9>89944449::5:4444&47;066@@@+====;07////)/99-/)/:::$/////)/)/585/////;7;7//6<:;39444)555<>>><;;=<665///--------/4<7>=<;
@ATNG8:00747:03851
GATGGTAGTACATGATAGACGACACCAGAAGATCAGGAACTCTAGAAGAATTCAGATTTTTAACACGAGAGTAAACGTAAAAAGAAGGTTTTACAAGACTCACGTTAACAATATTGCAGCAGTACGCACACAATCGAAGCGCAGTAAGGATGGCTAGTGTAACTAGCAAGAATACCACGAAAGCAAGAAAAAGAAGTACGCTATTAACTATTAACGTACCTGTCTCTTCCGAAACGAATGAGTACGATGAGAGAGCTCTCTCTACATCGACGAATAGAAGTCT
+
A<AB?CCCBB=BBBBBBBBC:;;CCAFCC@DBA<<<+0,/:;:::@=?@>@?@?@@BBBB2B?BBBBCCCBAAJ>BB@@@@@1@C@C>BBB:A@A?C;<;BCE;;8;@@@>ABB>@@DLC@@ACBBCCCCCC@EDAB?BBBCCDBB@CADAA>ABBBCCCE?CBBBCB@CC@AAA@CBBBB=????@@ABB2AD?B??@BBBBC@B?BBCC?C?B?EECACDBBBCC>A?ADE>CBC?BCA@@>??@999BBCBBBBBBB???BBBCA=<=::49<>>7;;?@
@ATNG8:00761:03871
GATGGTAGCTCACGTACGTCACACGTACTCATTCGTTTCGGAAGAGACAGGTACGTTAATAGTTAATAGCGTACTTCTTTTTCTTGCTTTCGTGGTATTCTTGCTAGTTACACTAGCCATCCTTACTGCGCTTCGATTGTGTGCGTACTGCTGCAATATTGTTAACGTGAGTCTTGTAAAACCTTCTTTTTACGTTTACTCTCGTGTTAAAAATCTGAATTCTTCTAGAGTTCCTGATCTTCTGGACGACGCGCACTGACACTACCATCGTCGAATAGAAGTCT
+
///;7??A@@CBCBDDABBCDCCBCCDCCCA?;?AAB<BC@C@CBBCCCC?BBA@D@D@CBBB?C?CBBBBBBBB?BCCBC1@?6=8984:DBB=?@A?BB>A@ACAA>ABCCA?@C>CAC:@:=?=???>A;>>>A7;;>==<>>@@???:::@=788<>>8>;?@@@???@@:>>@AA5A5:488888(8<::;3;===BB@:;;18888(8=>?B=A=AA;A@??>>>;A;A>;;;A;AAA;C;;;::9A>>;:;ACA>=>@<?=>=@@AA<AAAA=AAA@
@ATNG8:00747:03897
GATGGTAGCTATACGGTAATATCTATGTACTCATTCGTTTCGGAAGAGACAGGTACGTTAATAGTTAATAGCGTACTTCTTTTTCTTGTCTTTTCGTGGTATTCTTGCTAGTTACACTAGCCATCCTTACTGCGCTTCGATTGTGTGCGTACTGCTGCAATATTGTTTAACGTGAGTCTTGTAAAACCTTTCTTTTTACGTTTACTCTTCGTTGTTTAAAAATCTGAATTCTTACTAGAGTTCCTGATCTTCTGGACAAGTGTGCAGATACTATCATCGACGATAGTAAGTCTA
+
////)///;85<///)//)///9::////////<75555)5<.5.599;;5505:>>?40+0<?@;A0//::78987179666'660//////&/-//(//806607;7325.5962222228886=26999:57;4;<7?:>>9;7;>?99965-,,2(,,-0---'.2888:;555:4533;;&.(./'/////'.77791577765=22,255,5899+6/--7)-(/6/5559653304(----650679)..3.356677777<<8>55578=///99;;-//277322
@ATNG8:00749:03925
GATGGTAGCACACGAGATCTCATCGTACTCATTCGTTTCGGAAGAGACAGGTACGTTAATTAGTTAATAGCGTACTTACTTTTTCTTAGCTTTTCTGTGGTATTCTTGCTAGTTTACACTAGCCATCCTTACTGCGCTTCGATTGTGTGCGTACTGCTGCAATATTGTTAACGTGAGTCTTGTAAAACCTTCTTTTTACGTTTACTCCCGTGTTAAAAAATCTGAATTCTTCTGAGTTACCTGATCTTCTTGGGCTGCGCTGATATACGACGATAGAAGTCTT
+
=:?A@?ECDBBB?965;555999555====>>:=B<>255.5.5995554.5:99>;A5;.;8838388<893449498;?>?13328<99:9.7733328=<6;<55659252'256222694;;;4:7688?;;;67====///99@????@C;;767:+//67>@7A=AAA;;:A=<3779::-:19189:::):;977.7552=05558;@@A@A&:777:38*//)/9688<-/..3286--(--(-3,32235///7;88;976--,,,22,38994
@ATNG8:00719:03989
GATTAGTGTGTCTCTGAGAGTAGTACTCATTCTGTTTTCGGAAGAGACAGGTACGATTAATAGTTAATAGCGTACTTCTTTTTCTTGCTTTCGTGGTATTCTTGCTAGTTACACTAGCCATCCTTACTGCGCTTCGATTGTGTGCGTACTGCTGCAAATATTGTTAACGTGAGTCTTGTAAAACCTTCTTTTTACGTTTACTCTCGTGTTAAAAATCTGAATTCTTCTAGAGTTCCTGATCTTCTGGAGATACACATGATACTCTACCATCGACGATAGAAGTCT
+
;;:5:89:444955566=<;9;:5559:44.49////&/:)/)/:;;///6;;80//060///3,33878??997=488989)995:<<<6==>>:>?<7<>,//:::@:?A@999BB?BBC=@<AABBBBCC@CBBB@BBCBCEB;;;@@@@?;;;.;?>=BC@D=AA@::4<@?9>>@@@7@>B;;;;;;*;A@@B=B@@@BBBAAA=BBBB2BBBBB<A;@A>BCCABBB?B>AC@;;;?BBD@AABBAAA;;;BBCCD<;;@@<@:::AB::8>>@;@@?9
@ATNG8:00720:04032
GATACGAGATCTCATCGTACTCATTCGTTTCGGAAGAGACAGGTACGTTAATAGTTAATAGCGTACTTCTTTTTCTTGCTTTCGTGGTATTCTTGCTAGTTACACTAGCCATCCTTACTGCGCTTCGATTGTGTGCGTACTGCTGCAATATTGTTAACGTGAGTCTTGTAAAACCTTCTTTTTACGTTTAACTCTCGTGTTAAAAATCTTGAATTTCTTCTAGAGTTCCTGATCTTCTGGGCTGCGCTGATATGCGCTACCATCGACGAATAGAAGTCTT
+
?@@<<;@@@;:9C<:;99@@?AAA>A?@@;AC>A?@@BBCCB>AB>00,0,00AA<?@GCCBBBBA?=::;:;);@=;9>:4:==>;>>C:@A7993;7817;;333;;6@BB?B?BBB>>?>?@C???<>>>?@>==@@B???===:;;;<AA=A<>>>;:7:99466:::,94<5=8===,//888'/(.5588=@@@<@@@>.:77177-55(586=:::A<:2827=99773555;05///6666:=>==><=<:;4;;;:6699+//8909733-
@ATNG8:00737:04084
GATGGTAGTGCGTTAGAGAGAGACCCAGAAGATCAGGAACTCTAGAAGAATTCAGATTTTTAACACGAGAGTAAAACGTAAAAAGAAGGTTTTACAAGACTCACGTTAACAATATTGCAGCAGTACGCACACAATCGAAGCGCAGTAAGGATGGCTAGTGTAACTAGCAAGAATACCACGAAAGCAAGAAAAAAGAAGTACGCTATTAACTATTAACCGTACCTGTCTCTTCCGAAACGAATGAGTACGATGAGAGAGCTCTCTCTACCATCGTCCGTTAGAAGTCT
+
?;@>5:<<BBBCD@BBA?C@CB;;;6;>?@CCCA9929:?CCA@554557<7<?:89998'86<;354877////&////777'7949)555'55<7;<@@666>>8<9@@<@@C@BCBBCCCCDBBAB@=00*0@00+8=?<<8546@;@9;47<;8;:9:4::;:=B74754==688898/3331222222#293555::::;:595776828)/*/>>@;=@???BC@C;?@D>CBB<>=B@@@@>>000;<<5556555222553852225.22+25716555
@ATNG8:00739:04083
GATTAGTGTCATATGAGAGTGTGTACTCATTCGTTTCGGAAGAGACAGGTACGTTAATAGTTAATAGCGTACTTCTTTTTCTTGCTTTCGTGGTATTCTTGCTAGTTACACTAGCCATCCTTACTGCGCTTCGATTGTGTGCGTACTGCTGCAATATTGTTAACGTGAGTCTTGTAAAACCTTCTTTTTACGTTTACTCTCGTGTTAAAAATCTGAATTCTTCTAGAGTTCCTGATCTTCTGGTAGAGCGTGCATATATCTACCATCGACGATAGAAGTCT
+
///6@ABBCAA@AABBCCCBBBCBBAAC@@<@@?A9AA@B?BBCBBBC@BBCCC@C@CBAB6;9;BB=>665<.54444$4:.55?>4;;6615=A49989:?CBB@CCCCCCCC:;;B>A@CCBBBBCBAEDCC?BBCCE;;:@@@@BCBCC@BED@BB?B=@;;;;;CCD@BCBDD;FAC=@@A@@,@AABB7;;D;;<C;;;?BBBB2B@@@C9;7;B?ABBFBBB=A=@AAAAA=@@A?ABBBC;;;BBBABBDBABBC@A;;:AA:::BAA=ABBB
@ATNG8:00759:04078
GATGGTAGTGTGTCTCTGAGAGTAGTACTCATTCGTTTCGGAAGAGACAGGTACGTTAATAGTTAATAGCGTACTTCTTTTTCTTGCTTTCGTGGTATTCTTGCTAGTTACACTAGCCATCCTTACTGCGCTTCGATTGTGTGCGTACTGCTGCAATATTGTTAACGTGAGTCTTGTAAAACCTTCTTTTTACGTTTACTCTCGTGTTAAAAATCTGAATTCTTCTAGAGTTCCTGATCTTCTGGTAGAGCGTGCATATATCTAATCGACGAATAGAAGTCT
+
?;@A@ABBBABBCBCCBBBCCCCCBBBCCCCA?ACCD<BA?C?CCCCBBC@CDCCCAC?BBCC?A?ABBCCAAAC>;;;;;*;;49CDE>BBCE@HCC?CB:;;ABCC@BBCCCBCC@CCB@B@CCCEEGBB?BBCC@CBBBDDCBCCCCBBCBB?BCC@BB?A@CCCBBBDEC@BBDDC<C@C=@AAAA0@BCCF;;;BBCCBAAA5;;;;*;A@CC@CABB?BBBBBBB@BGECBBBB?AAC?AACCCAA@B@@@AAAABCB?BBBDCA@=@BCB?CABA
@ATNG8:00730:04099
GATGTAGACATATCGTACTCTCTGTACTCATTCGTTCGGAAGAGACAGGTACGTTAATAGTTAATAGCGTACTTCTTTTTCTTGCTTTCGTGGTATTCTTGCTAGTTACACTAGCCATCCTTACTGCGCTTCGATTGTGTGCGTACTGCTGCAATATTGTTAACGTGAGTCTTGTAAAACCTTCTTTTTACGTTTACTCTCGTGTTAAAAATCTGAATTCTTCTAGAGTTCCTGATCTTCTGGGCAGACTCTCACACGCCTACCATCGACGATAGAAGTCT
+
;56=BBCCAAABBCBBBCBAACDCCDCAABB<A@A=BB=@=AAAAABC?BBCCC?C?BBBB?B?BBBBBBBAB?BBBBB1AA<@8//(/0.-37--*/;599=?75.2<><=>>B:>>?<?=AAA;;;>B<A=>><===@@@@AAAAAA?99:088<9==9==>>?@@@AAA8;;AAA5A:=:=?GED/=>>BD:?>>>@AA?@?<@@@@/@;;;A=B=>>;??CB???=@<>>>BAA<?>AA9A===>>==>AAA@@@9==B;9799::<=?D>>;>>>A
@ATNG8:00757:04106
GATGGTAGCGAGCGAGTGTGTATACCAGAAGATCAGGAACTCTAGAAGAACTCAGATTTTTAACACGAGAGTAAACGTAAAAAGAAGGTTTTACAAGACTCACGTTAACAATATTGCAGCAGTACGCACACAATCGAAGCGCAGTAAGGATGGCTAGTGTAACTAGCAAGAATACCACGAAAGCAAGAAAAAGAAGTACGCTATTAACTATTAACGTACCTGTCTCTTCCGAAACGAATGAGTACTATGTAGAGCTCTCTCTACCATCGTTATCGGAAAGTCT
+
966C@CCCCCBBABCCCBCDDDB@B@CCC?BBDCCC@C>AACBBBB?AA=AAA@AAAACD2B?BCCCCCBBBCC;><9::::)9A>B;@??6?@D?C999BAA8849?BB?BBE>AABBBBCBCCCCBBBCC@CBAA?BBCCCBAA?C@C@@?@CCCBBBC@CCABBB?AA?BBB?BB@@@:AAB?BDCCC3BB@B@@?DCBC@:=:=ABF<?;?@CCH@DCDCBBB=@>@CC>CBB?9::CCCCCC?@?ACCDC?>>ABBBBB@>:;?B@BBBB?BC>BAAA
@ATNG8:00717:04235
GATTAGTGTGTCTCTGAGAGTAGTACTCATTCGTTTCGGAAGAGACAGGTACGTTAATAGTTAATAGCGTACTTCTTTTTCTTGCTTTCGTGGTATTCTTGCTAGTTACACTAGCCATCCTTACTGCGCTTCGATTGTGTGCGTACTGCTGCAATATTGTTAACGTGAGTCTTGTAAAACCTTCTTTTTACGTTTACTCTCGTGTTAAAAATCTGAATTCTTCTAGAGTTCCTGATCTTCTGGTAGAGCGTGCATATATCTACCATCGACGAATAGAAGTCT
+
;669BB@AABCCECCCCCCCCCCCDDCCBB?BBCD=BB?C@CBBCCCC?CCCCC>C@CCCD@D?CCCDBCBCC@CBCCC5CD@BBDG>BBBB@BCD?BB:;;CBBC@BBFBBBCE@BBB?B?CCCCDCBB?BCCC?CCDBBBBBBCCBBBAAA@CBA>AA=@>AABBLFEGF?A:;;;.;=A>BBBBB2BCCCC>BAECCCCBAA@DCBC5B@@AB@B?CC@BCCDC;;;;?BBCBBA=@@A=AADCCCCCCBBBBBAAAAA@=@???CBBB?BBBA>BB99
@ATNG8:00739:04202
GATTAGTGTGTCTCTGAGAGTAGTACTCATTCGTTTCGGAAGAGACAGGTACGTTTAATAGTTAATAGACGTAACTTCTTTTTCTTTGCTTTCGTGGTATTCTTGCTAGTTACACTAGCCATCCTTACTGCGCTTCGATTGTGTGCGTACTGCTGCAATATTGTTAACGCGAGTCTTGTAAAACCTTCTTTTTACGTTTACTCTCGTGTTAAAAATCTGAATTCTTCTAGAGTTCCTGATCTTCTGGTATGACTAGTGTACTACTACCATCGACGATAGAAGTCT
+
;;>:<<;;99:@@BBCCCCB@@@9:5==:?=?<<<3<@:?:996@=@D@A>><>>*0,0<7<)0)/9///:7727;.55555$555)54;;2////)/;;27;166;;==7666<>==><=A@<@;@@959@994:BBC=B;:::9>@@??>>A@@@<@AC?BB?A5:::::>?>A9=88;;+;6:5:9;;;)0////(/89//4;33/58888$////6087=?8=====<;281////8=5:@C>BAAA?@@AA;::DCCAAA@??A;;;=0000=@@=BAAA
@ATNG8:00752:04219
GATGGTAGTATCTGCACACTCTGTCCAGAAGATCAGGAACTCTAGAAGAATTCAGATTTTTAACACGAGAGTAAACGTAAAAAGAAGGTTTTACAAGACTCACGTTAACAATATTGCAGCAGTACGCACACAATCGAAGCGCAGTAAGGATGGCTAGTGTAACTAGCAAGAATACCACGAAAGCAAGAAAAAGAAGTACGCTATTAACTATTAACGTACCTGTCTCTTCCGAAACGAATGAGACACACTCTCATATGACACTATCGACGAATAGAAGTCT
+
955<:>@C==CBBBBBEHAAABC;;6;A@<?DCCCC@B@BABB@@A@BB?C?BCC?????1??BBABBBC997>;::BBEDE5BC@C?CCB;CCC@ABBBBCDCC?C@CC@BBC?CCCCBCCCCBCBC@@?D@D?@?@CBAABDBB?B@BBB?CBCCDBBB????BBB@BB?ABB<@>ADC=@893::999(9A?B=>>>>A@@<@;?===:>;>=ADD@AA??@AA5:5:AA9ABB>AAAA????>??>>=?:9;=?797<<8;>?>;=<@@9:;;;;;
@ATNG8:00728:04266
GATGGTAGCGCGACGAGCGTAGACCCAGAAGATCAGGAACTCTAGAAGAATTCAGATTTTAACACGAGAGTAAACGTAAAAAGAAGGTTTTACAAGACTCACGTTAACAATATTGCAGCAGTACGCACACAATCGAAGCGCAGTAAGGATGGCTAGTGTAACTAGCAAGAATACCACGAAAGCCAAGAAAAAAGAAGTACGCTATTAACTATTAACGTACCTGTCTCTTCCGAAACGAATGAGTACTATGTAGAGCTCTATACTAATCGACGAATAGAAGTCT
+
566=9====<<555;999?@>??CC=BCB?CC@AAC@D?@@@@???89918-7?<7877&33889<=888==<38755555$99.56;;=2>??7;@655>=9:29;?@;@@D>@@CBBBBBBDA@@CCAB?;;9:<A?????>A=A??59.4=9789:=8=;33448==>BA:498///(//(/455888;%394//.33889;7;99;=<8<;?>@@@9;99/0/=:=6=??287>8?=@??@??>?>>6589:;///7537A8<<==A8868=AA4;:96
@ATNG8:00723:04333
GATGGTAGCGCATATCAGCGCAGCCCAGAAGATCAGGAACTCTAGAAGAATTCAGATTTTTAACACGAGAGTAAACGTAAAAAGAAGGTTTTACAAGACTCACGTTAACAATATTGCAGCAGTACGCACACAATCGAAGCGCAGTAAGGATGGCTAGTGTAACTAGCAAGAATACCACGAAAGCAAGAAAAACAAGTACGCTATTAACTATTAACGTACCTGTCTCTTCCGAAACGAATGAGTACTATGTAGAGCTCTATACTACCATCTACGAATAGAAGTCT
+
@@=>6=955:>CBCBDDCDDDCBBB>CCCACGCCBB?B@CCCBBA@>AC?C?CCCBBBBB3B?CBCBCCBBCCD>A@:::::*;C?C>CCB<CGGFFFDCCCDBB?B@CC@CCC?BBBCCCCCBBBDCBBBCADBBB?BA@ABBBD@G@C@@?@CCCBAAC@CCCACB?BC????<=>?@?899:;>>=>=,==9?>??BBBAC=C;???B7;7;@DCDACCCCBBD?@=@BB=BCD@BBACCBB@@@BDCCBBBBB===@@@BB;>>>>????<?@@@<@;;:
@ATNG8:00718:04341
GTGGTAGAGAGACTGTAGCGCACCCAGAAGATCAGGAACTCTAGAAGAATTCAGATTTTTAACACGAGAGTAAACGTAAAAAGAAGGTTTTACAAGACTCACGTTAACAATATTGCAGCAGTACTCACACAATCGAAGCGCAGTAAGGATGGCTAGTGTAACTAGCAAGAATACCACGAAAGCAAGAAAAAGAAGTACGCTATTAACTATTAACGTACCTGTCTCTTCCGAAACGAATGAGTACGATGAGATCTCGTGTGCTACCATCGACGAATAGAAGTCT
+
;AC@CCEBBBBCDBCCCCCDDCCB=CCC?BBB;;9:?:>?@>?>C>BA?@=998;;<==,=6=?BBBBCCBB@9@@;;;;;*;C>C=AAA8ACFBDBBBCCCCB@C?BA?AAA?BDBBCCCCCCCCB9::D@DDCC@CABBBBAA?B@C::7;AAABBCC?BDBBBC?BB>AAA>BBBBD>BBA>@@@A@2@B?C@?@CA@>><><AABA7:7:=AAB?BBAA@AA799:BB=CBC?BCBCBBBBBCB>@AAB;;:==<;;;==8=>>?==>==>>>B=@;;;
@ATNG8:00723:04383
GATGGTAGTATAGAGCTCTAACATAGTACTCATTCGTTTCGGAAGAGACAGGTACGTTAATAGTTAATAGCGTACTTCTTTTTCTTGCTTTCGTGGTATTCTTGCTAGTTACACTAGCCATCCTTACTGCGCTTCGATTGTGTGCGTACTGCTGCAATATTGTTAACGTGAGTCTTGTAAAAACCTTCTTTTTACGTTTACTCTCGTGTTAAAAAATCTTGAATTCTTCTAGAGTTCCTGATCTTCTGGATATGAGTGACTCGTGCTAATCGACGAATAGAAGTCT
+
7:;;6;=<B=B:;6>>@;;<9>;;;;=@>@?9909>@A=BC=@=@BECBDC?CAAA@?@<@ABB?C=AAA?==>89,9@??<1=B>:=C=3;AAC@B??<>@>@>@B==6=@@888AA=B??<?;?AA:9;;;:?>>>;??@>>>A>>>BA>>===:;;;5;=8=8=CB===>>>9<88888(8188>?@@@/=====1::=>=;;;>>4:::::%:8706:8<;?A<A;;;ABB:>:=??@=>:=AA>EE>>>>=>?@><9=;667:9<<??ABB7;;AA<>:66
@ATNG8:00738:04372
GATGAGCGAGCGAGTGTGTATACCAGAAAGATCAGGAACTCTAGAAGAATTCAGAATTTTTAACACGAGAGTAAACGTAAAAAGAAGGTTTTACAAGACTCACGTTAACAATATTGCAGCAGTACGCACACAATCGAAGCGCAGTAAGGATGGCTAGTGTAACTAGCAAGAATACCACGAAAAGCAAGAAAAAAGAAGTACGCTATTAAACTATTAACGTACCTGTCTCTTCCGAAACGAATGAGTACAGAGAGTACGATATGTCTACCATCGACGAATAGAAGTCT
+
44894459779///::9;;>><<.5555)499444.4.443344;7::6:38<55.5<<<$5.555555;==?@7>554999(59257<==0559655555559:5:7<<7;<<7;;??>;599;;;55555.5<;=266;:<<::3727//)/99978:>::::=??3372888-777777(7;;5788877$7757;78:////036,333606166<;?795559<;7;7;@@8>;<:777;;<=?>@BABAAABB998A9999:4:;==?>>><@:6658///
@ATNG8:00738:04384
ATGGTAGGACGAGCGTCTGAGAGGTACTCATTCGTTTCGGAAGAGACAGGTACTTTAATAGTTAATAGCGTACTTCTTTTTCTTGCTTTCGTGGTATTCTTCTAGTTACACTAGCCATCCTTACTGCGCTTCGATTGTGTGCGTACTGCTGCAATATTGTTAACGTGAGTCTTGTAAAACCTTCTTTTTACGTTTACTCTCGTGTTAAAAATCTGAATTCTTTTAGAGTTCCTGGACTTCTGGTATACACACTCTCGCGACTTACCATCGAGCGGATTAC
+
//-+--83---:989<::444::49994<9949444)4;5:056>>=BAAEDDCE>C=9::@=@299?655;;:8<====+::5:;;;39;;;7<<>2658::4443443:34436:::6;4333399:=6::::5:;5536.-------8..).5:3996:3855556622-2;===.=05056888*9979;0......66.202>>=*;@;83.533333&-,,,,,2,,-)-4548::5999::3325--,,22---..374662----2,24255
@ATNG8:00721:04405
GATGGAGGAGACACGTCGCACACGTACTCATTCTTTCGGAAGAGACAGGTACGTTAATAGTTAATAGCGTACTTCTTTTTCTTGCTTTCGTGGTATTCTTGCTAGTTACACTAGCCATCCTTACTGCGCTTCGATTGTGTGCGTACTGCTCAATATTGTTAACGTGAGTCTTGTAAAACCTTCTTTTTACGTTTACTCTCGTGTTAAAAATCTGAATTCTTCTAGAGTTCCTGATCTTCTGGGCTGCGCTGATATGCGCTACCATCGACGAATAGAAGTCT
+
:::=0555::A?@;==;;;B@;A=BCCCCBB?AA@:A??C=B;9:BCB?CCGCG@C?AACCADACCBBCBB;?7@A@A<1AC?AAB=5ABCC@CBB?DB?@@BCCC?BBBBBBBB?BBB?B?????BAAB@BA@A<?>>=@;;;=>=====B<888=@@<@;><AA>799:186878(84:9@@AAA/A===A3::>887==:=4::::*9:;:<;?;??<A=>;::=;A7;;A<==1---6.----6666686///>889;5>>888<<=:>?==8=;66
@ATNG8:00734:04412
GATGGTAGCATCATGCATATCTCACCAGAAGATCAGGAACTCTAGAAGAATTCAGATTTTTAACACGAGAGTAAACGTAAAAAGAAGGTTTTACAAGACTCACGTTAACAATATTGCAGCAGTACGCACACAATCGAAGCGCAGTAAGGATGGCTAGTGTAACTAGCAATAATACCACGAAAGCAAGAAAAAGGAGTACGCTATTAACTATTAACGTACCTGTCTCTTCCGAAACGAATGAGTACGTGTGCGACGTGTCTCCTACCATCGACTAATAGAAGTCT
+
55:B=@@BDBBBCCCCCCCDCCCBB@CCC@CBB@AA?A?ACG??AD@CB@B?@???>>>>)@<BBCAAACB?>>3<=9;;;;*;@=@?CCC<IGGACBBCCCCBA?B@EF?BBB?BCBABBCCCDBBBCCCC?CCBB?BBBB@@@C>B?B??<?CBBCCBA=ACBB@@<@B?BBB589@@?8???=ABABA/>:>B???AAD>=:><AAAA:=:=@@@@@CBAAACC?B?BCC>BBB?AAADBBBCCCCBB@@@@@@@A@@<@>@:<;<A<==@<>>>B<>>?>
@ATNG8:00794:03914
GATGTAGTGCGTGAGAGAGAGACCCAGAAGATCAGGAACTCTAGAAGAATTCAGATTTTTAACACGAGAGTAAACGTAAAAAGAAGGTTTTACTAGACTCACGTTAACAATATTGCAGCAGTACGCACACAATCGAAGCGCAGTAAGGATGGCTAGTGTAACTAGCAAGAATACCACGAAAGCAAGAAAAAGAAGTACGCTATTAACTATTAACGTACCTGTCTCTTCCGAAACGAATGAGTACTATAGACTATCTGAGACTACCATCGACGAATAGAAGTCT
+
A<A<ABBBDD@@ACBBCCCCCDDD<BBC@CCCBCC@C@B@AAAAC?ABAD?AABBBBBB3B?CCBABCBBBBA;@?;;;;;*;C>B>BBB:BCCDBBBCCCD;;:;@CC?BAA:;<CDIDDDCBBEC@@@B?B@@@@BACBBBBB>B?BAA?BCCCBBAA>ABCBBB?@B=BCC=??888*:>=9====?1?A?B888AABAA;?;@@DF;>:>@DCC?BBBBBCC?B?AA@9@@@?AAABBBBBAACCCAAAADBBBAACCCC?BABBBC?>;>CBB@C>>>
@ATNG8:00792:04080
GATGGTAGAGAGAGCTCTCTCATCGTACTCATTCGTTTCGGAAGAGACAGGTACGTTAATAGTTAATAGCGTACTTCTTTTTCTTGCTTTCGTGGTATTCTTGCTAGTTACACTAGCCATCCTTACTGCGCTTCGATTGTGTGCGTACTGCTGCAATATTGTTAACGTGAGTCTTGTAAAACCTTCTTTTTACGTTTACTCTCGTGTTAAAAATCTGAATTCTTCTAGAGTTCCTGATCTTCTGGGCTGCGCTGATATGCGCTACCCATTCGAACTTGCAGAGTCT
+
BBBE@DDBBBCBBFCB;:9BCCBCECCCCCCC@CBBB>BD?B@A@@CCBA?BBBBB@B>BB??=?>AAACBAA?><>BBBB3BB@ABDD=CAAB?B@@<@@:>>AC??=@BBB@@@A;???;C=@@>8899::=>>@<@BC@==>??:::@>;;;=898=??;?=?@@@@@@@B:>>@AA5A:>8;;EED/??AAA:A;;;==?:;;==@=>,=///;061;A:>==9;//,/6===AAA;676:1:///;===DB===773=---)--(/895994<88/--333
@ATNG8:00806:04074
GATGGTAGTATATCGCGTCGCTATCCAGAAGATCAGGAACTCTAGAAGAATTCAGATTTTTAACACGAGAGTAAACGTAAAAAGAAGGTTTTACAAGACTCACGTTAACAATATTGCAGCAGTACGCACACAATCGAAGCGCAGTAAGGATGGCTAGTGTAACTAGCAAGAATACCACGAAAGCAAGAAAAAGAAGTACGCTATTAACTATTAACGTACCTGTCTCTTCCGAAACGAATGAGTACTACTCTCAGAGACACACTAATCGACGAATAGAAGTCT
+
;66CACBBCDCCBBCCCCCCCBBBC@BCD@CBBBAA?A@BBBBCBE@BC?B?CABCCCCC3B?BBBBBBBBBBB>@@ADJLK5CC@D?CBE=BHFACBBBCCC@@>A@CC@CCC?BABACCCCBBBCCBCBB?BBBB>ABBAAAAC@D@CAA>ACBBBBBC?BBCBBB?BB?CCC=@ACCB88874;=>??/?A=A?>>@BBAA;@;@ABE7;7;AAAA@CBBBBCB>A>ABF>BBD@BBBBABBCCBBBBABBB@@@@@A@@@<;;;==8816>?@>D===
@ATNG8:00768:04173
GATGGTAGTGTCATATGAGAGTGTGTACTCATTCGTTTCGGAAGAGACAGGTACGTTAATAGTTAATAGCGTACTTCTTTTTCTTGCTTTCGTGGTATTCTTGCTAGTTACACTAGCCATCCTTACTGCGCTTCGATTGTGTGCGTACTGCTGCAATATTGTTAACGTGAGTCTTGTAAAACCTTCTTTTTACGTTTACTCTCGTGTTAAAAATCTGAATTCTTCTAGAGTTCCTGATCTTCTGGACAGAGTGTGCAGATACTCCATCGACTAATAGAAGTCT
+
555<8A>>=<<=?<<<??ADBBCCC@;;<<:>5;;AB=DC@D@DDBCBGEACCCDG>B?A@ABAIACCCCDDA@@;;;;;;*4?5:>@@:@CBB@BBB@BC?BCCCDCADCEEFHCC?@@C?B?CBCCBBBB?BBCB>BAABCBBBBBBBBCBBB@;;;?BB?C?BCBBBBBAA89:AAA8A=@>;;;;;*:A;;;099D@AB;<:C4;;;:*9995;=@?BC@CFEBB@@>@?AAA?;;4::9=CDDDCAAA;;00?>0...-(-/////::534447;;;:
@ATNG8:00774:04162
GATGGTAGCGAGCGAGTGTGTATACCAGAAGATCAGGAACTCTAGAAGAATTCAGATTTTTAACACGAGAGTTAAACGTAAAAAGAAGGTTTTACAAGACTCACGTTTAACAATATTGCAGCAGTACGCACACAATCGAAGCGCAGTAAGGATGGCTAGTGTAACTAGCAAGAATACCACGAAAGCAAGAAAAAGAAGTACGCTATTAACTATTAACGTACCTGTCTCTTCCGAAACGAATGAGTACGATGAGAGAGCTCTCTCTAATCGACGAATAGAAGTCT
+
:;;D@BCBCD@@@DCCBBCBCBBCC?AAB@CCBC@@6:54<<;9>?9:9<?:<=955:::(<9>AA=@@@00,0@4>00/:::*=C<>;>??2@GA00000/::444)47::<@?@;??@ABBCDCD;;;DBAAACCBB@BEFBBBBB?CBDCD>BBBBBBBB@CBBCCC@CB????=@A@@>5;77/7;;;;,6959///<<??C?B?>>@@<@===BBB>AAABBBC@C>AAE@BBB?A???@@@@A>??BBBBBBCCBAAAAC?C@?????:676<96676
@ATNG8:00778:04161
GATGTAGAGAGAGCTCTCTCATCGTACTCATTCGTTTCGGAAGAGACAGGTACGTTAATAGTTAATAGCGTACTTCTTTTTCTTGCTTTCGTGGTATTCTTGCTAGTTACACTAGCCATCCTTACTGCGCTTCGATTGTGTGCGTACTGCTGCAATATCGTTAACGTGAGTCTTGTAAAACCTTCTTTTTACGTTTACTCTCGTGTTAAAAATCTGAATTCTTCTAGAGTTCCTGATCTTCTGGCGCTCTGTCACGTCTGCTACCATCGACGAATAGAAGTCT
+
A<CCCCCCCCCCCC9;=GGDFBBBCCCCCA@?ABBB>BD@D?ABDCCCC?AAAAA?C?CABB>A=BAB@BBBBA=>>=>=.<B<A<==:?CAB?BBB?BB;>=ABBB?BBBDBB>>;>>>:?;@@@@@===;ACAA9=>>>==<>AAA@AAAAA<>>>CAA;A;>A<:<???D;@@AAA6A;@8===>=/=A:9906/////<<=?=BAAA/A;;:?<A=BC<AA@@>>><?:==BBBB7;;==B>>>===AAADA@:::AABB<@=;<<ADC;>>AD<@<;;
@ATNG8:00775:04295
GATGTAGACACGTGTGCTCTCTCGTACTCATTCGTTTCGGAAGAGACAGGTACGTTAATAGTTAATAGCGTACTTCTTTTTCTTGCTTTCGTGGTATTTCTTGCTTAGTTACACTAGCCATCCTTACTGCGCTTCGATTGTGTGCGTACTGCTGCAATATTGTTAACGTGAGTCTTGTAAAACCTTCTTTTTACGTTTACTCTCGTGTTAAAAATCTGAATTCTTCTAGAGTTCCTGATCTTCTGGACAGAGTGTGCAGATACTACCATCGACGAATAGAAGTCT
+
AA;66>ABAABA=;9555<<:@CBBBAAA@B?CCBB=DB?B>AACAAAB6;9?==7=055??4=<>?AABAB@@:>?>=>.;?8>99919BBC700==500+///(/6608:<>???B=;;;:>:=BB=:;;><@AAA<=>>@@@A@@@@@A====:=>><@@<@<@@@A???AA6:6;::-:)/(/9:;:,:<6660;?>===>=;:4::::);::;F=C;?>;AAAA???<A;@@@B??:>>><AA>>;:;@ACC@>>>A@@@A=C;::=<<<:>@@@=A>;:
@ATNG8:00784:04310
GATGGTAGTATCTGCACACTTGTCCAGAAGATCAGGAACTCTAGAAGAATTCAGATTTTTAACACGAGAGTAAACGTAAAAAGAAGGTTTTACAAGACTCACGTTAACAATATTGCAGCAGTACGCACACAATCGAAGCGCAGTAAGGATGGCTAGTGTAACTAGCAAGAATACCACGAAAGCAAGAAAAAAGAAGTACGCTATTAACTATTAACGTACCTGTCTCTTCCGAAACGAATGAGTACACACTCTCATATGACACATCGACGAATAGAAGTCT
+
=::<7::BBAABCCBCDCCC@C@A=ACC@CBBB;;:;@CCB;;9E@CC@D@CBBBCDDD1@>?AAABCBAAAC>AABCCCC5BB?B?CCC<CCFBIGECB>>00,0:>>;@<@=@AAABCCCCCCCBDBBB@DBBA?BBBBBACC@C?C::8:BABCBBB@BAAABB?BB?>>?<??BAA=@>=9000000%0>:////;<?>><>>@???<?<?>BCC@BBBBCBC?B?AA@:ABB>ACBBBBBBB???AA@A>>=BBBBABBBBBAAA?BBBB@BAA>
@ATNG8:00802:04297
GATCACGGTGTGCTCTCTCGTACTCATTCGTTTCGGAAGAGACAGGTACGTTAATAGTTAATAGCGTACTTCTTTTTTCTTGCTTTCGTGGTATTCTTGCTAGTTACACTAGCCATCCTTACTGCGCTTCGATTGTGTGCGTACTGCTGCAATATTGTTAACGTGAGTCTTGTAAAACCTTCTTTTTACGTTTACTCTCGTGTTAAAAATCTGAATTCTTCTAGAGTTCCTGATCTTCTGGGTGTATCAGCGAGTATCTACCATCGACGAATAGAAGTCT
+
78877//)/::/0/;;>@@@CA@>>00,0>><3<>161555;;9747;///)/)/9;;6<8<<<<;;:883333333#3328877.7<44044:533-388889488::B=BB?B??<?>A@>:99;;5;;;;388?@B?>>>BA@?;67@5///7::6:7;;;@@@A@B8<9@@@2=-/,/<<<<,::767+88>@>>?===;?AAA.;=>>>9?==>:>AAA>>>=B=BB<;;>8=:::/888>?????A?;;;A===A198;;;<;;5;@@?5;;;;
@ATNG8:00825:03851
GATGGTAGTATAGAGCTCTACATAGTACTCATTCGTTTCGGAAGAGACAGGTACGTTAATAGTTAATAGCGTACTTCTTTTTCTTGCTTTCGTGGTATTCTTGCTAGTTACACTAGCCATCCTTACTGCGCTTCGATTGTGTGCGTACTGCTGCAATATTGTTAACGTGAGTCTTGTAAAAACCTTCTTTTTTACGTTTTACTCTCGTGTTAAAAAATCTGAATTCTTCTAGAGTTCCTGATCTTCTGGCGCTCTGTCACGTCTGCTATCGACGAATAGAAGTCT
+
:66B?BBBBCCCCCCCCCBBCCCCCBB@>@00-0@@@<BD@D@CCBBCBB>BB????A?AABB>B>AABBBBCCC@BBBBB3@@=A@AA:ABDF<@@?8>?=>>@C@A>AAB>>>>><>AD:>:<=>>>>>@<@@??5::?:::@???B@A==<=79//)//)/5;;BBBAA9945////.'/(/(.35555$5;9898,76A???A@@@<@AAAA(>;;;?8=8;;5;>>B@A@;?;>AAA;:7:?>:=>::;@>>>AD@>>>>AAA==>A>@@9@AAA;>:::
@ATNG8:00835:03886
GATGGTAGACACGTGTGCTCTCTCGGTACTCATTCGTTTCGGAAGAGACAGGTACGTTAATAGTTAATAGCGTACTTCTTTTTCTTGCTTTCGTGGTATTTCTTGCTAGTTACACTAGCCATCCTTACTGCGCTTCGATTGTGTGCGTACTGCTGCAATATTGTTAACGTGAGTCTTGTAAAACCTTCTTTTTACGTTTACTCTCGTGTTAAAAATCTGAATTCTTCTAGAGTTCCTGATCTTCTGGAGATATCATCAGCGAGCTAATCGACGAATAGAAGTCT
+
454B@CBBCBBBB>=A>>=@===@G:966>?;;9ABBC7CC;C<BBBBAAB5:5@@?<@9849@=A>BBBBB@<=C7BBCBC1CC@BAAA<???A9?:00+08*..----(--6667;F3;;?:=:=>A=;;;<:=<=@6;;=>>?@>;;;AA====8;;;:==8=:=@BBDDA@@:=;;::-:0818@AAA.99?@A3;;?AA>?>;;5;>=>/>>??A=B=??;?@@@@@A=A:>=A>>><AAA=>>>?=>>@@BB@=>=>>>><AAA>>=A;AAAD:>>==
@ATNG8:00854:03878
GATGTGTCTCTGAGAGTAGTACTCATTCGTTTCGGAATGAGACAGGTACGTTAATAGTTAATAGCGTACTTCTTTTTCTTGCTTTTCGTGGTATTCTTGCTAGTTACACTAGCCATCCTTACTGCGCTTCGATGTTGTGCGTACTGCTGCAATATTGTTTAACGTGAGTCTTGTAAAACCTTTCTTTTTACGTTTAACTCTTCGTGTTTAAAAATCTGATTCTTACTAGAGTTCCTGATCTTCTGGGTGTATCAGCGAGTATCTACCATCGACGAATAGAAGTCT
+
44444:9;<=696<==;>>?AAA@@@;:000+0=89)////99995:::::7@7????;><@A@=:=;8=4<>@@@.@A:?;:::+<:33-338.337BB@ABA=A<8=;>;945>>;C9=:>88267368----(-6798777987555715252588(74::;;?==;?;AAAA@2969:.8////(/;///)/(//;;5;;AABA:ACDD/===<>>5;;;>>>@@B;:6:9<<AA:;76@@@6///<<<77;;;;>?AABAA9==@@>>>B<@>>>>A@==
@ATNG8:00856:03870
GATGGTAGTAGTACACTAGTCATACCAGAAGATCAGGAACTCTAGAAGAATTCAGATTTTTAACACGAGAGTAAACGTAAAAAGAAGGTTTTACAAGACTCACGTTAACAATATTGCAGCAGTACGCACACAATCGAAGCGCAGTAAGGATGGCTAGTGTAACTAGCAAGAATACCACGAAAGCAAGAAAAAGAAGTACGCTATTAACTATTAACGTACCTGTCTCTTCCGAAACGAATGAGTACGATGAGAGAGCTCTCTCTACCATCGATCTTGGTAAGTCT
+
666@<A>>A==@@==BCCBBBAABA?BBC@CGCDBB?CBDCCCCCC@CC@C@CCDDCCCC2C@BBBBBBAA@AA<??@BCBB5BB@B<BAA9ABC?C;;;DBBAA6;7<B?BBC8;;@?ADDGJDCCC@@994;?;;6;BBBCBCCADADBA?ABBCAAAA>AAABFD@BB?AA@:==999,998?DCEDD3AA>A@==>@@AA<A=A?@?<>;>?@@@@@@??@@@3:39==6<@@:?>>>>>ABB?>>BBBB>A>==?>>>AA=A>;<;;;;:A=<>8@999
@ATNG8:00837:03917
GATGGTAGCACACGAGATCTCATCGTACTCATTCGTTTCGGAAGAGACAGGTACGTTAATAGTTAATAGCGTACTTCTTTTTCTTGCTTTTCGTGGTATTCTTGCTAGTTACACTAGCCATCCTTACTCGCGCTTCGATTGTGTGCGTACTGCTGCAATATTGTTTAACGTGAGTCTTGTAAAACCTTTCTTTTTACGTTTAACTCTTCGTGTTTAAAAATCTTGAATTCTCTAGAGTTCCTTGATCTTCTGGATACACTCATCGACATGAAAGTCTATTACGAACCGTTG
+
444:64@;95<;@@;;??C965;;:<==>=@@7:69<8<>6;6;;99999399444.47;;>C9B9B854::::;7@ACCD1>?873333&3;88-438279.37:::>>A::====<7=A93;3:9-----33.55672222::922.7755.--4,--.(...'.(22222299:155:==*5,22)27;A;.9;=<<5<6<=@A<AAADED3;;;:*:;;56>161///88;:::7;,/-/<<?A<7679:///@==///9996:9555'2667550577769.33)-
@ATNG8:00846:03930
GATGGTAGCAGACGTGACAGAGCGCCAGAAGATCAGGAACTCTAGAAGAATTCAGATTTTTAACACGAGAGTAAACGTAAAAAGAAGGTTTTACAAGACTCACGTTAACAATATTGCAGCAGTACGCACACAATCGAAGCGCAGTAAGGATGGCTAGTGTAACTAGCAAGAATACCACGAAAGCAAGAAAAAGAAGTACGCTATTAACTATTAACGTACCTGTCTCTTCCGAAACGAATGAGTACTATGTAGAGCTCTATACTAATCGACGAATAGAAGTCT
+
66>>;CCCCBBBBCCCCC;:6A;AD?@@@>@?;;;;4;9@@@AAAC?CC?C?BBBCCCCC2A>AABAAADCCDE>?;;;;;;*;B=A5;::&5994;BBA@@>9<5;?;;6;CC?BBBBCFCCBBBCCCBCC?BCCCHC@@@BBBB?A@B::8;AA@ABAA?BBABCC?@?>>CB8=>78828?A?ABAAA2BA<??@@B>>>B=@<@@@@5;5;;@@A@CCBBDBA;=8999/7<;5=BB@@AA???BACBBBE>===@EBAB=A=;:;//+/<<<5=;88
@ATNG8:00856:03924
GATGGTAGCGCACACATAGATACAGTACTCATTCGTTTCGGAAGAGACAGGTACGTTAATAGTTAATAGCGTACTTCTTTTTCTTGCTTTCGTGGTATTCTTGCTAGTTACACTAGCCATCCTTACTGCGCTTCGATTGTGTGCGTACTGCTGCAATATTGTTAACACGAGTCTTGTAAAACCTTCTTTTTACGTTTACTCTCGTGTTAAAAATCTGAATTCTTCTAGAGTTCCTGATCTTCTGGAGATATCATCAGCGAGCTACCATCGTTCCTTCTGAGTCT
+
//::6:;;;CCGDCCCCCCDBBBBBBBACC<;6:BAA9AA7;6;BCBBAA=@@@BA@D=@@BA?B?A@;;;BC<<5;;;;;);?5::BC<BBBB@BCC@CF9;:BBBCACCCCCCDCBCCC@C@CCCECCBB?BCBC?AAGCCCCBBBBBAAA@@<@AA?BB@C@B@@@@@@@A8::AAA5>8<;89999(978;>2>773=>777<,8888'87<<:6?>@@=@AAAA?A=@?AB@A@A39::3:89ACBB?A@@CCBB::9AA?B:9:C?C?B@BCCCCCAA
@ATNG8:00841:03975
GATAGTGATACAGATCAGACACCAGAAGATCAGGAACTCTAGAAGAATTCAGATTTTTAACACGAGAGTAAACGTAAAAAGAAGGTTTTACAAGACTCACGTTAACAATATTGCAGCAGTACGCACACAATCGAAGCGCAGTAAGGATGGCTAGTGTAACTAGCAAGAATACCACGAAAGCAAGAAAAAGAAGTACGCTATTAACTATTAACGTACCTGTCTCTTCCGAAACGAATGAGTACGTGTGCGACGTGTCTCCTACCATCGACGAATAGAAGTCT
+
<88BBCCCBBCCDBCDBECCAA;?BB;@@>>@:;?8ADD:95=8<;8??:9997333$34:@===BD@BBC8?><;:;:$9?<<=CCB;DBB?BCCCCCC@@>A@CC@CBB@CCBBBCCCDDCCCCCCC?AAAE?BBAA@A@C>B?B998:BBBBCCC@CCCCBB?BC@BBB>AABBA;@??;>DDCC2DC?CA@ACCAAA:?:?@@C:=:=ACCC@BBBBBCD?B?ACC>CCC>@ABBBBBAAAB?>?BCBCD???@<???;?@@A@>>>;>@?D;><<<
@ATNG8:00844:03949
TATGGTAGTACATGATAGACGACACCAGCAAGATCAGGAACTCTAGAAGAATTCAGATTTTTAACACGAGAGTAAACGTAAAAAGAAGGTTTTACAAGACTCACGTTAACAATATTGCAGCAGTACGCACACAATCGAAGCGCAGTAAGGATGGCTAGTGTAACTAGCAAGAATACCACGAAAGCAAGAAAAAGAAGTACGCTATTAACTATTAACGTACCTGTCTCTTCCGAAACGAATGAGTACAGAGAGTACGATATGTCTACCATCGACGAATAGAAGTCT
+
--//)//44:<:9555555:555;:7;6548:555;;-405<@@BBD?BC=A6;;@@?=?>0>?B@BABCABAAA8AC<<;;;(;A;A@CCC;DC@?@CCAA@A9959:=>=ABC?BDBBBCDCCCCCCCCCC@@@@C?BAAABAAA>B?B@@=@BBBBBCC@CBCBCC>AA?C@@799AAC>???@CCCCC3BB@CBBBAAACC4818===8=:=@AAAGBBAAACE>B@CBC>CBA?ABBBBBBBAABCCC898BBCC>>>@BB;??BBABAB?A>==:>=88
@ATNG8:00828:04243
GATGGTAGTCTCAGATAGTCTATAGTACTCATTCGTTTCGGAAGAGACAGGTACGTTAATAGTTAATAGCGTACTTCTTTTTCTTGCTTTCGTGGTATTCTTGCTAGTTACACTAGCCATCCTTACTGCGCTTCGATTGTGTGCGTACTGCTGCAATATTGTTAACGTGAGTCTTGTAAAACCTTCTTTTTACGTTTACTCTCGTGTTAAAAATCTGAATTCTTCTAGAGTTCCTGATCTTCTGGGTGCGCTACAGTCTCTCTACCATCGTCGAATAGAAGTCT
+
B@A<:>BCC?CCCC;:;AACBCF@AACHHBBB@BAAA=BC@CEGHCCDCC;:;B@A=A6;5:>8=5?;BBCCCAA?ABBBB3BB?BDCB<@?AA>BBD@AA000=A>B?BBBBBBCC?BBC@D@FBAA@DCD@BBBD@CBB9::B000A@000A@=A<<;@B=A=AABAAADDFAAAABA7A@B=;;<<<*;AAAJ>BBHCCBBBDC5;;;;.;ABCEAC?@A@CBBBBBB@C@AAACCA=A99:6;BBABBBBCECCBBBCBBB@BBBCCBBBACCBC@BC::
@ATNG8:00840:04279
GATGGTAGCACGAGTCACTCATATCCAGAAGATCAGGAACTCTAAGAAGAATTCAGATTTTTAACATCGAGAGTAAACGTAAAAAGAAGGTTTTACAAGACTCACGTTTAACAATATTGCAGCAGTACGCACACAATCGAAGCGCAGTAAGGATGGCTAGTGTAACTAGCAAGAATACCACGAAAGCAAGAAAAAGAAGTACGCTATTAACTATTAACGTACCTGTCTCTTCCGAAACGAATGAGTACTATGTAGAGCTCTATACTATCGACGAATAGAAGTCT
+
///;8??<;?>////::99<:5559499;49:;<99499@@@0000>::8+.)//------$-38///:779:989.3333333$3;17,333&39939:<<888:99296;76<7505666>=C>CCBCCBA@@@BBBC>BBBB@@@@<@@C??>?BBBBBBB?@@?BBB?BB?999797;;:4=9818??@@/@H=@888AAA>>;>;>>AA;A=ADDBC?AACBBAB?B?BCD>BAA=ABDECBBBAAA@@===@@BAA===>>>AA><=@<667A:>==>
@ATNG8:00854:04315
GATGGTAGGTGCACATGAGTGTATCCAGAAGATCAGGAACTCTAGAAGAATTCAGATTTTTAACACGAGAGTAAACGTAAAAAGAAGGTTTTACAAGACTCACGTAACAATATTGCAGCAGTACGCACACAATCGAAGCGCAGTAAGGATGGCTAGTGTAACCAGCAAGAATACCACGAAAGCAAGAAAAAGAAGTACGCTATTAACTATTAACGTACCTGTCTCTTCCGAAACGATGAGTACGAGAGTCAGAGCAGAGCTACATCGACGAATAGAAGTCT
+
944954457555<;9;;;;@B@@AB>A@@;:95:<;0505=>=>>>;:;5;<@BBBDEDF3EACCDCCBBABBC=AAACDDD5EF?B@BDD;DCC?CBCCC@A000<A@=A@A?BBBBCCCCCCCCBBBBB?BACB@BAA@BB997;?BAB@CCCBBBBB@D>AA??<?@=A@A?B??>D<????<==?=.=@=AACCA>>@@=@@BCCC@D????CC@B::9BBE?A=A@@7@00000=:>>BB=B==B978@@AABBAAAA989@;;00,0@@@<<>>>
@ATNG8:00827:04452
GATGGTAGAGAGAGCTCTCTCATCGTACTCATTCGTTTCGGAAGAGACAGGTACGTTAATAGTTAATAGCGTACTTCTTTTTCTTGCTTTCGTGGTATTCTTGCTAGCTACACTAGCCATCCTTACTGCGCTTCGATTGTGTGCGTACTGCTGCAATATTTGTTAACGTGAGTCTTGTAAAACCTTCTTTTTACGTTTAACTCTCGTGTTAAAAATCTGAATTTCTTCTAGAGTTCCTGATCTTCTGGAGATACACATGATACTCTACCATCGTTCTCCTTAAGTCT
+
///@9>A@CBBBCCCCCCCCCDBBBBBBBA:;1:>@D=CC@B?@@@B@AD@BA@@?=A>@C@@6@3737<97;8828>;;<+==8=;;;5;BBC@BBB>AA=>?CC@@ABA=;<;>A=CCB;@<@??==>??:>>@@<>>B???ACCAA==<;//)////(/94<99;;//.7..(.2555)549477;;;+98///(/(/8:;;=C;;77@@@,>///80660:=:?>>:<//,/7998ADD8;;@<??>>>??@///<==@@>>:;6;=:;;7;;@<@:>:>;;;
@ATNG8:00906:03860
GATGGTAGTATAGAGCTCTACATAGTACTCATTCGTTTCGGAAGAGACAGGTACGTTAATAGTTAATAGCGTACTTCTTTTTTCTTGCTTTCGTGGTATTTCTTGCTAGTTACACTAGCCATCCTTACTGCGCTTCGATTGTGTGCGTACTGCTGCAATATTGTTAACGTGAGTCTTGTAAAACCTTTCTTTTTACGTTTAACTCTTCGTGTTTAAAAATCTGAATTCTTACTAGAGTTCCTGATCTTCTGGTGCGCTACAGTCTCTCTAATCGAACGATAGAAAGTTCT
+
;55B?AA?A9;5:55555;;;<<<>@>===5526::;255046:889@>?9???CD?B988AB?B787CCBB=886337777#334;=??8>AA@39889)88/7333782576<A@>>;>>?<><>B?;:;?>5;;;:5;:;===?;;;>>>888<8///1//)/766:=<<=89588<:;)/)/6.63333(3<---)-(-3--(-796::/:::9)7997;8<4:;8<<>?A9::5:39988//(-660-//878=8:>@>>=@==:577//)/66---==1//+/8
@ATNG8:00869:03894
GATGGTAGTATATCGCGTCGCTATCCAGAAGATCAGGAACTCTAGAAGAATTCAGATTTTTAACACGAGAGTAAACGTAAAAAGAAGGTTTTACAAGACTCACGTTACAATATTGCAGCAGTACGCACACAATCGAAGCGCAGTAAGGATGCTAGTGTAACTAGCAAGAATACCACGAAAGCAAGAAAAGAAGTACGCTATTAAACTATTAACGTACCTGTCTCTTCCGAAACGAATGAGTACGTGTGACGTACGTGAGCTACCATGAATCACGAAAGTCT
+
5;:=8;555<555=><<==>?>===:>>>;666>==7<166655;<449.464444::::'838;:555:::==7==@@>>>*<:49.555&5<<7<<?>=>//0)0/:78886:;:566<>>=<<<444934444.438884444<7<555<==BA<A9844;8828:7B=>888887.733,/6990//(...335666+22'255728385:44.44443:=6:7;::1988-333==>CB@?88::88833377333::6:===73333777(3388
@ATNG8:00884:03953
GATGGTAGTATCTGCACACTCTGTCCAGAAGATCAGGAACTCTAGAAGAATTCAGATTTTTAACACGAGAGTAAACGTAAAAAGAAGGTTTTACAAGACTCACGTTAACAATATTGCAGCAGTACGCACACAATCGAAGCGCAGTAAGGATGGCTAGTGTAACTAGCAAGAATACCACGAAAGCAAGAAAAAGAAGTACGCTATTAACTATTAACGTACCTGTCTCTTCCGAAACGAATGAGTACATAGATATACGTATAGCTATCGACGAATAGAAGTCT
+
955C<;?<<<<C:;6CBB@CC;:6=:=CCAA@@@@B<@8<@>8<<>:8=7>6?@@CCACC18/3A<<<@@?>>:899?BCBB5BC>E5;;;*:??9>DCBAA@@B5;7;@<@?@;@@@B;;;BDCDCCDCBB?BBAA>A@@@BBBC@C@B;;7;AAAAAAG?BBBBAB???;>@?5<<899+9<<;99999(7=8?=?@B?AAB<A<@==>=@=;;ADD>@A@CBBB@A?@@>5:00+0:9:ACBBAAA???BBBB===BBAA?;:::>7/)/;//)/698
@ATNG8:00866:03998
GATAGTACATGATAGACGACACCAGAAGATCAGGAACTCTAGAAGAATTCAGATTTTTAACACGAGAGTAAACGTAAAAAGAAGGTTTTACAAGACTCACGTTAACAATATTGCAGCAGTACGCACACAATCGAAGCGCAGTAAGGATGGCTAGTGTAACTAGCAAGAATACCACGAAAGCAAGAAAAAGAAGTACGCTATTAACTATTAACGTACCTGTCTCTTCCGAAACGAATGAGTACGAGAGTCAGAGCAGAGCTACCATCGACGAATAGAAGTCT
+
555BA99;BCBABCB@@A@@BB@CAB>AA<7<7*0)/:;99;:6::)/)/67;=>>>1B@CCCCBBAAABF=@;;;;;;*;@=@>BBB;BDCACFCBBBBBB?B?BC@CCD?BBBBCCCBBBBCBBBBG@CCCC@CDEBCBAB>BACBB@BBBCBBCB@CCCAAA@CB????<???>=7?@@?BCCCC2CC?BA@ACCCAA795:@A@9>:=ABBB@CBB@@BB@C?BBC>CCE?AABBBCBAAAAABCCD?@@BBB==>CD?CCDB>?;;>CC??<?677
@ATNG8:00869:04138
GATGGTAGATATATGCACGCTCTACCAGAAGATCAGGAACTCTAGAAGAATTCAGATTTTAACACGAGAGTAAACGTAAAAGAAGGTTTTACAAGACTCACGTTAACAATATTGCAGCAGTACGCACACAATCGAAGCGCAGTAAGGATGGCTAGTGTAACTAGCAAGAATACCACGAAGCAAGAAAAAGAAGTACGCTATTAACTATTAACGTACCTGTCTCTTCCGAAACGATGAGTACTACTCTCAGAGACACACTACCATCGTATCTCAGGAGTCT
+
54@A>566<=A:;6555<555:::=7:<:59=9;::245<:89833-37,3,3993333&317::===;?=:=3//0000+/<3?.95506<==@A@A@@>>?;@<<;49@?7?@999CCCBCBB<<<00*0<;;6?::=<=;@;<:<00*0:7778:?7?BABBA=7739@=9>>9923334;<@AA1<<:>688@A>9=8<.55::7<8;;@AB@A:98>=<8=8;:;8=77733:::;33344<;;;<88559;888;:9=:888879A::589666
@ATNG8:00913:04129
GATGGTACGTGTCATATGAGAGTGTGTACTCATTCGTTTCGGAAGAGACAGGTACGTTAATAGTTAATAGCGTACTTCTTTTTCTTGCTTTCGTGGTATTCTTGCTAGTTACACTAGCCATCCTTACTGCGCTTCGATTGTGTGCGTACTGCTGCAATATTGTTAACGTGAGTCTTGTAAAACCTTCTTTTTACGTTTACTCTCGTGTTAAAATCTGAATTCTTCTAGAGTTCCTGATCTTCTGGATAGCGACGCGATATACATCGACGAATAGAAGTCT
+
888:79///;999>;;;;665<;;;<A@BAA:;4:ABA<CE@B?BCCCGCC@B@C9;6;<@>AC?CACDBBBCBDDACCDCB2BA:::BC9?>99.599459.55;;@C?AAACAAAC@BBGAJ@AAACBBBB9;;BC?BBCGCBBBBBBABAABB?@@@@CC@C>@ACCBBBCD?B@@@?7@<@=;;;;;*;A;;;0;;A@@@B;;:4::9*5@@@@>A?C@=@B;::>>;?<@:9:CC<@@C6;:;;;AA;::A@@@CBABB>:<<00+0==><BB??
@ATNG8:00892:04215
GATTAGTCTCAGATAGTCTATAGTACTCATTCGTTTCGGAAGAGACAGGTACGTTAATAGTTAATAGCGTACTTCTTTTTCTTGCTTTCGTGGTATTCTTGCTAGTTACACTAGCCATCCTTACTGCGCTTCGATTGTGTGCGTAACTGCTTGCAATATTGTTAACGTGAGTCTTGTAAAACCTTCTTTTTACGTTTACTCTCGTGTTAAAAATCTGAATTCTTCTAGAGTTCCTGATCTTCTGGTCTACTACACTGTACTCTACCATCGACGAATAGAAGTCT
+
:66:BCCCCCCDAAABA@;=B;;;CAA;;:<@A@@<BB@H@DCACAEH000<::3:,55=@;@5>:>;:::<=065<<<+<A858@@694554;9;8==055::89459@@@ABA?CCC?C@DC@ABBBB?BCAA?BBBA@@@00+0000-)-:>::00*/9:9)/3////:;<7666AA2?:=455555$599;?6=<<666@?>>.9999'9<<>>;>;A@5:;@@@@A=A=@??@@??AAB@BBBBCCCBBDBCCCD@AAEE@C@@@E@AB@BBAD?AACA
@ATNG8:00881:04241
GATTAGTATAGAGCTCTACATAGTACTCATTCGTTTCGGAAGAGACAGGTACGTTAATAGTTAATAGCGTACTTCTTTTTCTTGCTTTCGTGGTATTCTTGCTAGTTACACTAGCCATCCTTACTGCGCTTCGATTGTGTGCGTACTGCTGCAATATTGTTAACGTGAGTCTTGTAAAACCTTCTTTTTACGTTTTACTCTCGTGTTAAAAATCTGAATTCTTCTAGAGTTCCTGATCTTCTGGTGTCGTCTATCATGTACTACCATCGACGAATAGAAGTCT
+
=:;7@@BCCCCCCDCBCFBCECCCBBBBBB@CCCC=CC@C?AAAACAA?AAAAB?A;@@AC>C>AABBBBBBB=@ADDD2AB@B>AA:AD@@=@BB?A@;>=CDB?:??AAA@@@298A;A<:::>>>>>=AC:;7;=>=@???@ABA@@?==8=;:5;?;@:>>A@A@@;;6:===>5=;@798888(8@8888)9888=><<//)////(/6::>;?<?A=B===AAB7;7;?@C??:==>:>>>CBA>=>BAA@@@@A:::<AAA@A??><;9;;56669
@ATNG8:00906:04281
GATTAGTGTGTCTCTGAGAGTAGTACTCATTCGTTTCGGAAGAGACAGGTACGTTAATAGTTAATAGCGTACTTCTTTTTCTTGCTTTCGTGGTATTCTTGCTAGTTACACTAGCCATCCTTACTGCGCTTCGATTGTGTGCGTACTGCTGCAATATTGTTAACGTGAGTCTTGTAAAACCTTCTTTTACGTTTACTCTCGTGTTAAAATCTGAATTCTTCTAGAGTTCCTGATCTTCTGGTAGAGCGTGCATATATCTACCATCGACGAATAGAAGTCT
+
;66:CBBBBBCDDDCCCBBBBCCCFBCBCA?B?@@;@C@C@BDEEEBB@CFCCCAC@DBCB@CACDCCCCCBB?;;:::*:;4;ACC=DCFGAFCC?CC;;;@CBB@CBBB@A@D?CBC>@=ACCCEDCC>??BB@CCBBCBCBCCCCEBBAB?CCC?BBAD?@@DCDEEHE?B;<;;.;>A><<<;.;BBBC>ABCCFDD@@@5;;;.;BBBC@B?BB?CBBCCCC?B@BCCCCC?BAB?BBBCCBBA;;;@@ABA@@;;6:@?=?AAA>BBBB@CC??
@ATNG8:00893:04372
GATGGTAGCGCGACGAGCGTAGACCCAGAAGATCAGGAACTCTAGAAGAATTCAGATTTTTAACACGAGAGTAAACGTAAAAAGAAGGTTTTACAAGACTCACGTTAACAATATTGCAGCAGTACGCACACAATCGAAGCGCAGTAAGGATGGCTAGTGTAACTAGCAAGAATACCACGAAAGCAAGAAAAAGAAGTACGCTATTAACTATTAACGTACCTGTCTCTTCCGAAACGAATGAGTACTATGTAGAGCTCTATACTAATCGACGAATAGAAGTCT
+
@;;F@GCCBBBBBBCCCCCCBBBBD=BBB?CBBBAA?A>@@DACCA?BA>B@BB@?@@@@2@?BBBBBCCCBBB>BB@AAAA2@B?B?BBB<CCD@DBCCBBCBA?C?CC@CCC?BBBBCCCCDDDCA@BCC@CCBB?BBBBAAAB=@<@998:CCCBBBC?AAAAAA?CC?@@A?BBCEE=AA@;99988(8>:B877AAAAA<A:>>BB<@<>>BBB?BCBBBBB?B?BBD>BBA=BCCCCCCBB?@@AAAAABA@@?>>>C===>>>>@<>>>?<@=>=
@ATNG8:00903:04347
GATGGTAGTGTCATATGAGAGTGTGTACTCATTCGTTTCGGAAGAGACAGGTACGTTAATAGTTAATAGCGTACTTCTTTTTCTTGCTTTCGTGGTATTCTTGCTAGTTACACTAGCCATCCTTACTGCGCTTCGATTGTGTGCGTACTGCTGCAATATTGTTAACGTGAGTCTTGTAAAACCTTCTTTTTACGTTTACTCTCGTGTTAAAAATCTGAATTCTTCTAGAGTTCCTGATCTTCTGGTATGACTAGTGTACTACTACCATCTACGAATAGAAGTCT
+
45:C@CCCCCCBCBBCCCCCAAACBBBB@@;;8;BBE>DC?B>;;:@>BC@DCBBB@C?BBDD?C@CBBCBBABB;;;::;);@=??AA<A@BG@CCDACC@CDDDCC<AADDCCCC?BBB?C?CBCCCCBB?BBCC@DCCCCCCCDCBBBBCCD@CCC?AA?B@CBBBBBCBB=@9999*9;>;99999*:BBBC>BBCCCCCCBB5;;;;*;AABCACACC@DDCCCBB@B@CBBCBB?B@B@BCICCCCCCBCCEDCCCCCC?CBBBCBCC@CCCC?CAB@
@ATNG8:00893:04398
GATATCTGTCTACGAGAGCCAGAAGATCAGGAACTCTAGAAGAATTCAGATTTTAACACGAGAGTAAACGTAAAAAGAAGGTTTTACAAGATCTCACGTTAACAATATTTGCAGCAGTACGCACACAATCGAAGCGCAGTAAGGATGGCTAGTGTAACTAGCAAGAATACCACGAAAGCAATAAAAAGAAGTACGACTATTAACTATTAACGTACCTGTCTCTTCCGAAACGAATGAGTAACGTGTGACGTACGTGAGCTACCATCGACGAATAGAAGTCT
+
A:@5544;9>;AA;A??A@:>BB:@@AA;;5:9>?>98:<6;=2918>>9999+89=>?AD::8CDC<>@CAFAE00000<@@@00./(.555555622,2457//..8'..-822,----456:773555;3598=:;;A<A<BAA=>>>>>A@@<>>A@>@<?D@B??:>>?@C:??<766666)//)/;<=A>=>880/7<///6:9;====8=A===>@=@=>>>7>AA<?;<;//)/77///==888;;:<?@@@AA=C?@@F>==:=;:9<A>>=
@ATNG8:00905:04427
GATTAGTATAGAGCTCTACATAGTACTCATTCGTTTCGGAAGAGACAGGTACGTTAATAGTTAGTTGCGTACTTCTTTTTCTTGCTTTCGTGGTATTCTTGCTAGTTACACTAGCCATCCTTACTGCGCTTCGATTGTGTGCGTACTGCTGCAATATTGTTAACGTGAGTCTTGTAAAACCTTCTTTTTACGTTTACTCTCGTGTTAAAAAATCTGAATTCTTCTAGAGTTCCTGATCTTCTGGTGAGATATGCATGATGCTACCATCGGACGAATAGAAGTCT
+
4457<@>?>>?@;>AB@>99565=?@@CCD@B:994;C<@=ABBDCCB?BBBBB@B?BBAA<=9908???=BB?AA@@@.??8?AAA:@BBB?ABB>A@;ABBDBB=<=CBA<=><A??;?<@A@@??@@<@AAA<@>>>@@>>>BBA?;<;B=;;;=AB=A====@AABAA=???BC6A8=799888(8>::;1;=>===@@@@;@DDCD'A???@:>:>B=BC@@???=A<BBAA;:6;//+/::9<///::676633322723363-3766,,-69(,,63
@ATNG8:00883:04440
GATGGTAGTACATGATAGACGACACCAGAAGATCAAGGAACTCTAGAAGAATTCAGATTTTTAACACGAGAGTAAACGTAAAAGAAGGTTTTACAAGACTCACGTTAACAATATTGCAGCAGTACGCACACAATCGAAGCGCAGTAAGGATGGCTAGTGTAACTAGCAAGAATACCACGAAAGCAAGAAAAAGAAGTACGCTATTAACTATTAACGTACCTGTCTCTTCCGAAACGAATGGGTACATAGATATACGTATAGCTACCATCGACCTCTAGAAGTCT
+
4444.499?455<BABBCBBBB@@A=ACC?DDC@@<@6:4;AA:>::588-3-7<@BCBDC5C@CDC;=<CCDCI?C@A@@@3@A=A5;;;*:@C>B;;:@A@;;4:>BB?BBC>@@ABBABBCCDCCCCAA=ACBB?AAA;;;<<5;>A@ABCDCDCBBB@CCD?@@:00,0==6;=:::,7<<877777'3>9>;?>A?::=*0*/>9:6=7<=BBB@BBCBBBB=@>@BB<A;;6:@@;ABABBBBBBBAAAB99:??CDBA>@==9//)///99=9=::;
@ATNG8:00955:03901
GATGGTAGCTCACGTACGTCACACGTACTCATTCGTTTCGGAAGAGACAGGTACGTTAATAGTTAATAGCGTACTTCTTTTTCTTGCTTTCGTGGTATTCTTGCTAGTTACACTAGCCATCCTTACTGCGCTTCGATTGTGTGCGTACTGCTGCAATATTGTTAACGTGAGTCTTGTAAAACCTTCTTTTTACGTTTACTCTCGTGTTAAAAATCTGAATTCTTCTAGAGTTCCTGATCTTCTGGCTCTCGTAGACAGATACTATCGACGAATAGAAGTCT
+
<::>3:99:55656>===BBBAAA@@A;;:DD?;;<C?CC@C<=;ACBBB@@=;=>,0-0@@@=A>@A@??@@@>999999(9=;@@BB=BB@A<???>BB=??CCBB?BBDCFBCB???@<@<>=>@@;;;<@@;;7:@@>>>>>>?@;:;>>>5888;@?<@::8:@=99;>253888.9(/(.////'/98880<?=9<9=<9938999)3///96;6@@<@;99///48488;756/6//*/;;<<=A>>?@@@@:::///;;;;==:=>AA<AA>;
@ATNG8:00960:03892
GATGGTAGACATATCGTACTCTCTGTACTCATTCGTTTCGGAAGAGACAGGTACGTTAATAGTTAATAGCGTACTTCTTTTTCTTGCTTTCGTGGTATTCTTGCTAGTTACACTAGCCATCCTTACTGCGCTTCGATTGTGTGCGTACTGCTGCAATATTGTTAACGTGAGTCTTGTAAAACCTTCTTTTTACGTCTACTCTCGTGTTAAAAATCTGAATTCTTCTAGAGTTCCTGATCTTCTGGGTGCGCTACAGTCTCTCTATCGACGAATAGAAGTCT
+
966C@CCCCCDDDC99;DCBBABACCBBBC@?>@CCC?CD@D?AABBCBA>BBAAA>@<999?4>7=DC@@AEBA;9::9:(3<6>>?>6>BBB?CCC?CC=BABB>><>?B@>>>@8>>A;A<AAAA===A=AAAA7;;?>:8;AAAABB====<>>>=>><><>>AAA@A@@;?@@DD2>:=998:::)8==6////..898?A;:::::*9>@AB:=:=@6::B>>>D;><>@@AAB7;:@A066///===<=AA@@@@@=<=<@@//+/;661;@A@
@ATNG8:00961:03963
GATAGTGATACAGATCAGACACCAGAAGATCAGGAACTCTAGAAGAATTCAGATTTTTAACACGAGAGTAAACGTAAAAAGAAGGTTTTACAAGACTCACGTTAACAATATTGCAGCAGTACGCACACAATCGAAGCGCAGTAAGGATGGCTAGTGTAACTAGCAAGAATACCACGAAAGCAAGAAAAAGAAGTACGCTATTAACTATTAACGTACCTGTCTCTTCCGAAACGAATGAGTACTATGTAGAGCTCTATACTACCATCGACGAATAGAAGTCT
+
;56CBBBCCCDDBBBBBCCCDD=BBC@CABA;;7;=@AAAAAE@BBAE@???>?CCC1C=BAABBCBB@??8=@>AABA0AD@B=@@@9@CC@C;;;CCCA@?A@CE@CCC?CCAABBBBB@BECDDBB?CCCC?BBBBBB@@<A?B?@?@BCBABCC@AAAAAB>BB>===<?@ABA:@@@;@A@AB3AC?B998CCB@?;?<AACA:<8<ABBB@BBABABB?A?A@@<ABB@BBBCCCAAAADDBBAAAB??B>>>@@@:;>@@A@:848?<<8=999
@ATNG8:00928:04012
GATTAGTGGCGTGAGAGAGAGACCCAGAAGATCAGGAACTCTAGAAGAATTCAGATTTTTAACACGAGAGTAAACGTAAAAAAGAAGGTTTTACAAGACTCACGTTAACAATATTGCAGCAGTACGCACACAATCGAAGCGCAGTAAGGATGGCTAGTGTAACTAGCAAGAATACCACGAAAGCAAGAAAAAAGTAGTACGCTATTAACTATTAACGTACCTGTCTCTTCCGAAACGAATGAGTACGTGTGACGTACGTGAGCTACCATCGACGAATAGAAGTCT
+
>>>7;;/0)////;@<BBCAD;;;05>=8=;5995.4.449544;633-3-3334DCDD+B?CBB??>@=;;7.33;99994#4;6;3;;;0;?99=<6<BC;99@A>AB79;@;>AB:;;BBBBGCCBAA@?BA@@=@@A@@@?A;A<A;<7;CCBA@@?>ABBBBB???8???290;;;5000*0;==@@&:::<><BA9<>=;?;>;;;8=8==BEH?CBC@?::30+00:5:00)///9;<AB<<<;?;788==<>@>>>><8>A=;:::::<?>C?B>>>
@ATNG8:00931:04017
GATGTAGTGATACAGATCAGACACCAGAAGATCAGGAACTCTAGAAGAATTCAGATTTTTAACACGAGAGTAAACGTAAAAAGAAGGTTTTACAAGACTCACGTTAACAATATTCAGCAGTACGCACACAATCGAAGCGCAGTAAGGATGGCTAGTGTAACTAGCAAGAATACCACGAAAGCAAGAAAAAAGAAGTACGCTATTTAACTATTAAACGTACCTGTCTCTTCCGAAACGTATGAGTACCTCTCAGACGCTCGTCCTACCATCGACGATAGAAGTCT
+
;4;444449:;:<:@;955577772///)//44445:5:9:9:>;7:=03,38888=>=+;6333333;9///(///////$//)5.555&5;<6<666??<<A:@?BB?BBA?::455<<>=>==554/)////)/7679;;;7<9>>?;???@CBBC?BBB878>A@=@B=6::<?>588=>?>@@A@(@C<::?==;8788)8:><=>6;;(5244/)////96608)//6.6987//3;=<=8BBB@=7778;5555?;>>>8:9777:25/523(-,,*
@ATNG8:00936:04020
GATGGTAGCAGACGTGACAGAGCGCCAGAAGATCAGGAACTCTAGAAGAATTCAGATTTTTAACACGAGAGTAAACGTAAAAAGAAGGTTTTACAAGACTCACGTTAACAATATTGCAGCAGTACGCACACAATCGAAGCGCAGTAAGGATGGCTAGTGTAACTAGCAAGAATACCACGAAGCAAGAAAAATAAGTACGCTATTAACTATTAACGTACCTGTCTCTTCCGAAACGATGAGTACCTCTCAGACGCTCGTCCTACCATCGACTAATAGAAGTCT
+
59;<8<<<?4545555;;@BIJAAB99;>8@@@@@A>@;?>@88/:3;8+/+/:989:>:)96;;88=>><777.3344;;;*==:>;>>>2C@@?B;;;@A@BC?A=9969>B;@AA5:9=>?CCCBBA;:6:@?@?CCCBBBBB?B?A;;5;CBBBCCC?A@@000;::7;BA<A>7703::499::?1>A=886@@@@@@<A>===@<A;?@B@@>@B?@@BB?C@BFF=???@@@CCCB?BBBCB??@;;;ABAA7;;>8=;::888=<???F<?@>>
@ATNG8:00954:04005
GATGGTAGCGCACACATAGATACAGTATTCATTCGTTTCGGAAGAGACAGGTACGTTAATAGTTAATAGCGTACTTCTTTTTCTTGCTTTCGTGGTATTCTTGCTAGTTACACTAGCCATCCTTACTGCGCTTCGATTGTGTGCGTACTGCTGCAATATTGTTAACGTGAGTCTCGTAAAACCTTCTTTTTACGTTTACTCTCGTGTTAAAAATCTGAATTCTTCTAGAGTTCCTGATCTTCTGGAGATACACATGATACTCATCGACGAATAGAAGTCT
+
A<<C?CC<;9CCBBBCCCBBBDBCCD@??ABB@BDDE?CC@B@BCCFDCC?BBBBC?C@CCCB?C?CECCC::<E@CCCCC3;98:ABE>BBCC@CGLAGG;=;BBBB;;;DEBBCD?@@B?B>BDBBBBBB@CCBB>AACCCBBBCCCBBAB@C@CBB@BC@C?BABBBBCCCCB;;;;.;=A=:;;;;*;B;;;9<BCBCBBBBBADHHD5CCC;;;;@FD@CCDCCBB?B@CCCC@@<@@B=BBCCCCCBBBCCBBCCCCCAAACCC?AABC@BB==
@ATNG8:00942:04142
GATGGTAGTGTCAGTGCGCGTCGTCCAGAAGATCAGGAACTCTAGAAGAATTCAGATTTTTAACACGAGAGTAAATCGTAAAAAGAAGGTTTTACAAGACTCACGTTAACAATATTGCAGCAGTACGCACACAATCGAAGCGCAGTAAGGATGGCTAGTGTAACTAGCAAGAATACCACGAAAGCAAGAAAAAGAAGTACGCTATTAACTATTAACGTACCTGTCTCTTCCGAAACGATGAGTACTGCGTCTCACTCTCGCCTACCATCGATTCGAGGAAGTCT
+
:;;C<BACCAB??;;;;@@B<=A@@@ABAADB@@@C8;7<BB@AAA?AC?C???@=>===,?<AABCBBC??@B=A==00000)00*0*000(0>=;<====;?7818<?A<==>9===>BDCCDCCCCCCCC@CBCC<??DBBBAC?B=A@@<?DBBACCD?CCCBBB>BB?AA@>BBBB?9@8757CAAB3@@>A>>>CCDB@<?;??@?;><>@CDC@CCBBBCC@A<@?@9>000;;@CCBAAAEDDCCBCBBCCCC@CCCAB;;:BB>ABBB@B?BA@@
@ATNG8:00958:04188
GATGGTAGTGTCATATGAGAGTGTGTACTCATTCGTTTGGAAGAAGACAGGTACGTTAATAGTTAAATAGCGTACTTCTTTTCTTGTCTTTCTGTGGTATTCTTGCTAGATACACTAGCCATCCTTACTGCGCTTCGATTGTGTGCGTACTGCTGCAATATTGTTAACGTGAGTCTTGTAAAACCTTCTTTTTACGTTTACTCTCGTGTTAAAAATCTGAATTCTTCTAGAGTTCCTGATCTTCTGGGTCTCTCTCTCACGCACATCGACGAATAGAAGTCT
+
79//)/79945<::<<;99<55554;444<99394//(/4:)//)/////)5<555:;4:>00+0/)///5:999;.4444&4:388444(3333879::88848:;@BAAABBBA???>BBC?>=EI==<;;C@BBBC?@BBBBBBBBB;;;;;;B@BBB@CB?B?CCCBBBBBB@BBBDC;C=@=@@@@@1@BCCC?DG@@ACCBCCACCCC0CAA@B>C@ID@CCBBBCC@C?BA@AB@-00A@9@BAA;;<CCCCDDCCCCCBBDB@@=AB@@<@AA@
@ATNG8:00963:04143
GATGGTAGGCACTGCGCACACATCCCAGAAGATCAGGAACTCTAGAAGAATTCAGATTTTTAACACGAGAGTAAACGTAAAAAGAAGTTTTTACAAGACTCACGTTAACAATATTGCAGCAGTACGCACACAATCGAAGCGCAGTAAGGATGGCTAGTGTAACTAGCAAGAATACCACGAAAGCAAGAAAAAGAAGTACGCTATTAACTATTAACGTACCTGTCTCTTCCGAAACGAATGAGTACGAGAGAGCACACGTGTCTACCATCGAATCACGAAAGTCT
+
//7<+///)/445:956<<AACDCG>CCB?CCEC::797@=@@@?C=BA@C?AA::9DDD1C>AACCCCCB???6==@>===,=A;@BBCC5CGEACBBBCCCAA>A?BC@;::?BBBCCCCDCCCCCBCBB@BBBB>A@@@???A>A?B::9:CBDBD@?=?AACAB?BB?9:9?BBCCC8<=94::::;.;A=B;;;BDBAA;@:>>AA<@<@@BCC@BBBBBBB?B?BCD=BBC>BBBBBBBBCBBA788DBBA==@@@?==9=;;:A<?@FDBAA=A:::
@ATNG8:00946:04378
GATGGTAGTAGTACACTAGTCATACCAGAAGATCAGGAACTCTAGAAGAATTCAGATTTTTAACACGAGAGTAAACGTAAAAAGAAGGTTTTACAAGACTCACGTTAACAATATTGCAGCAGTACGCACACAATCGAAGCGCAGTAAGGATGGCTAGTGTAACTAGCAAGAATACCACGAAAGCAAGAAAAAGAAGTACGCTATTAACTATTAACGTACCTGTCTCTTCCGAAACGAATGAGTACTACTCTCAGAGACACACTAATCGACGAATAGAAGTCT
+
;56B?BABAA@@<CDDCCCDCBBBB?CCC?DDDCAA=A=@@BBBCB@BB@C@BA@9::::.:?CCBBBDBBBBA8??;;;;;*;B>B5;;<.<BB>ABBBCCDCC@D@CC?CBB?BCAABCCCBCCBBBCCC?CCAA?BBBA???<7>?AAB?BBBCCCCC?AABCCC?BB?AAB=@?BFE=AAA?AADCC/@@;@;;;@@@AA<>;>??@5:4:<A@@>BCAAAAA>A?BBD>CCC@AAAACCDABBABBBBB@@@AA??>AB<AA=>>?@<@???:?:::
@ATNG8:00959:04376
GTGGTAGCGCACACATAGATACAGTACTCATTCGTTTCGGAAGAGACAGGTACGTTAATAGTTAATAGCGTACTTCTTTTTCTTGTCTTTCTGTTATTCTTGCTAGTTACACTAGCCATCCTTACTGCGCTTCGATTGTGTGCGTACTGCTGCAATATTGTTAACGTGAGTCTTGTAAAACCTTCTTTTTACGTTTACTCTCGTGTTAAAATCTGAATTCTTCTAGAGTTCCTGATCTTCTGGATAGCGACGCGATATACTACCATCGACGAATAGAAGTCT
+
<>>;C>==BCBBBB;::@A@@?;BB@@@BA@<@@@@:@A?B@CBCAA;;7;@DCC@D@BBBB7@<@CB@===>>:>;;;;):>:0..--(---/)//)37,3373334888AA<?@<:;;7=<@@??@@AA<B?;;7ACBCBBBCBBA@CCCCD?HCG?BBAC@CCCBBBCBA>C;;;;.;<A=;;;;;*;BABC=BBB;;;AA@@5;;;.9A@>?:?9?A>BBBBCCDAC?A@@@@@=AADABBBDCCBBBCCCBA@BA;;;@CCCCCB@@>@BCC?@??B
@ATNG8:00914:04442
GATTATCTGCACACTCTGTCCAGAAGATCAGGAACTCTAGAAGAATTCAGATTTTTAACACGAGAGTAAACGTAAAAAGAAGGTTTTACAAGACTCACGTTAACAATATTGCAGCAGTACGCACACAATCGAAGCGCAGTAAGGATGGCTAGTGTAACTAGCAAGAATACCACGAAAAGCAAGAAAAAAGAAGTACGCTATTAACTATTAACGTACCTGTCTCTTCCGAAACGAATGAGTACACACTCTCATATGACACTACCATCGACGAATAGAAGTCT
+
///27<B@@ADCAABBCCBC@BBB@BBCEEFAFBCBBBBBB@DD@DACCA@@@@@0??BBCCDBBB?@@6==;;;;;*;@>B5;;;&9AA=BCBBCBBBB>B?BC?BDE?AABBCBBCAABJLA@AB?BAAC>AAAAAABB?B@CBB?BCCCBCCC?BCCBBA@BB>9998<=9999*9<=8999999%:=:=858??B@@<A;>=<<5:5:ABBB?BBBBCCB?A>AAA;AA@=???CCBBBBBBB??AAAAACC@?ABBB?ABBBBAAB@C@@@<@<;;
@ATNG8:00951:04477
GATGGTAGCGCATATCAGCGCAGCCCAGAAGATCAGGAACTCTAGAAGAATTCAGATTTTTAACACGAGAGTAACGTAAAAAGAAGGTTTTACAAGACTCACGTTAACAATATTGCAGCAGTACGCACACAATCGAAGCGCAGTAAGGATGGCTAGTGTAACTAGCAAGAATACCACGAAAGCAAGAAAAAGAAGTACGCTATTAACTATTAACGTACCTGTCTCTTCCGAAACGAATGAGTACTGCGTCTCACTCTCGCCTAACATCGACGAATAGAAGTCT
+
:=<<15///9:B@ABCCDDCBBBDD>CCC@AA@@994;<@ABBCAA>AB@C@BBCBBBBB5B@CCCCCCBBDE@CD@@@@@1@C?C>BBB9BCCIIBBACCCAA8;8;B>BBC@CCBBBBBBCCCDDDDCC?CCBB<@?BAABAA=B>C::9;BBABBBB@BDCBBB>BC@BCC788===7?>>;<<<<<.=A>A?>?BBBBB?B?A=<<;@<@>B@@<?BAAACC?C?CCE>B??=???BDBCB??>BBBCBBBBBBCD@CC?BCBBBBBAB?CBBB@C>>@
@ATNG8:00984:03889
GATAGCGCATATCAGCGCAGCCCAGAAGATCAGGAACTCTAGAATAATTCAGATTTTTAACACGAGAGTAAACGTAAAAAGAAGGTTTTACAAGACTCACGTTAACAATATTTGCAGCAGTACGCACACAATCGAAGCGCAGTAAGGATGGCTAGTGTAACTAGCAAAGATACCACGGAAGCAAGAAAAAAGAAGTACGCTATTAACTATTAACGTACCTGTCTCTTCCGAAACGATGAGTACTGCGTCTCACTCTCGCCTACCATCGACGAATAGAAGTCT
+
;;<<>@?BA;:;@@>99;BBBB;B@B=A@AA;;4925==9944.44.3-3:456>>>+>466><<<<666=4669=@@@+<@9<<>@@2BBB>@999;>;9:7:59;6;444(4<43/////:797;;;<7<;;;65554549::==;99.5655===>9999////(///6617;;7:6:99,//////#-60----89::B=B7B===8=-226656999565:7:)//:+/////;<;;;89939995::::@@@A<AAA=???@@AAA??>::39<;;
@ATNG8:00990:03891
GATGTATCTGCACACTCTGTCCAGAAGATCAGGAACTCTAGAAGAATTCAGATTTTTAACACGAGAGTAAACGTAAAAAGAAGGTTTTACAAGACTCACGTTTAACAATATTGCAGCAGTACGCACACAATCGAAGCGCAGTAAGGATGGCTAGTGTAACTAGCAAGAATACCACGAAAAGCAAGAAAAAGAAGTACGCTATTAACTATTAACGTACCTGTCTCTTCCGAAACGAATGAGTACACATCGTCGTGTCGTGCTACCATCGACGAATTGAAGTCT
+
:;:==?;96=BB:;;DGCBBE?BBB@BBBBCCACAGBBBBBB@CC?C@CC@@@DBB2B?ABABCCCBBBC=?@?@A@?0>@;;9>>>169B?@9::@@@;;;0;>AA=AA@69;CABCBCCGCCC:;:B?BBCC>@@CCCC??=@?BBB@BCBCCAAA@BBBBBC?BC>999;=99999*877/77773$393:88897/..384957=:>:<BEBB?B@@@BBC@E@AAA9?==:9::AABBBBCBBBBBAABACC@@?BCD@BBBBAAAC@B?BB>>>BB
@ATNG8:00977:04162
GATGGTAGCATCATGCATATCTCACCAGAAGATCAGGAACTCTAGAAGAATTCAGATTTTTAACACGAGAGTAAACGTAAAAAGAAGGTTTTACAAGACTCACGTTAACAATATTGCAGCAGTACGCACACAATCGAAGCGCAGTAAGGATGGCTAGTGTAACTAGCAAGAATACCACGAAAGCAAGAAAAAGAAGTACGCTATTAACTATTAACGTACCTGTCTCTTCCGAAACGAATGAGTACGAGAGTCAGAGCAGAGCTACCATGACGAATAGAAGTCT
+
ABBC?CBBBBBBCBCBCBBBBCDCC?CCC=BBCC??=??BBBBBBA?AA>A?BBC@AAAA1A>BCCCCCCBBBC;AA@@@@@,@B>A=BBB9CJEACBBBCCCBB?B@CC?CBC<A@A?BCDECCCCBBCCC?BBCC>@@ABBBBB?A?A??=@CBBBAAB?AAABBA>BC?>>>?AA@@@9@::4::::;+:@:>888@@AAA=A:=>BB;><>@BAA>ADAAABB?B?BBD>BBB?AAABBBBCCCA=@@CBBBB@@?>>>BB<?>>>?@?:?@<<8<?::
@ATNG8:00984:04144
GATGGTAGAGAGAGCTCTCTCATCGTACTCATTCGTTTCGGAAGAGACAGGTACGTTAATAGTTAATAGCGTACTTCTTTTTCTTGCTTTCGTGGTATTCTTGCTAGTTACACTAGCCATCCTTACTGCGCTTCGATTGTGTGCGTACTGCTGCAATATTGTTAACGTGAGTCTTGTAAAACCTTCTTTTTACGTTTACTCTCGTGTTAAAAATCTGAATTCTTCTAGAGTTCCTGATCTTCTGGTGTCTGATCTGTATCACTACCTTCGACGAATAGAAGTCT
+
::;=9=@BBBBABCC;:;BBB@@@C@;<<CAA=ACDC>CC@C@CBBBCCC?ABBCC@C?BBAA?B>ABBCBA@@A:@<@?@.?=4:;;<1<ABB?B??9=>38973;;6=BBBBA@@;>=>=A=AAB::;;<=AAAA7;:>@@@@??>BAA@>>>:>=>;==:>=AAAA???@@7;;A@@5A<@:==DDD/AA>=<6<=;;:==<>>79999*9///>171;>=AAA>;;;=A=ABAAAA:>>A<???>==A@::;;<CAAAA>>:>=BA@@@@<>>AA<?;;;
@ATNG8:00985:04167
GATGGTAGCTCACGTACGTCACACGTACTCATTCGTTTCGGAAGAGACAGGTACGTTAATAGTTAATAGCGTACTTCTTTTTCTTGCTTTCGTGGTATTCTTGCTAGTTACACTAGCCATCCTTACTGCGCTTCGATTGTGTGCGTACTGCTGCAATATTGTTAACGTGAGTCTTGTAAAACCTTCTTTTTACGTTTACTCTCGTGTTAAAAATCTGAATTCTTCTAGAGTTCCTGATCTTCTGGAGATACACATGATACTCTACCATCGACGATTAGAAGTCT
+
556==ABCCBBBBAAHBBBFCBCCCCCCCCCC@BBBC>CC@C@CBBBCCC?CCCCC?C@BAAA>B>BBBBBBBBB>???>>1>A=BBBC<BBBB>BBB>BC587ACBA?BBCBBAAA<A@@9>9>>888>?>:>A>>:=<<>>???>>@@A<>=A;>==:>@<@=@@??@AAAA:??ABA5A<A<AAAAA.A@;;;05/////;98>9=DDD/D<==B=B=??;>>>A???<A<>>@@@A6;:B=@??A@@@>>>A@>>;A>>@>:>@???<888;CAA;A???
@ATNG8:00988:04161
GATGGTAGTGTCAGTGCGCGTCGTCCAGAAGATCAGGAACTCTAGAAGAATTCAGATTTTTAACACGAGAGTAAACGTAAAAAGAAGGTTTTACAAGACTCACGTTAACAATATTGCAGCAGTACGCACACAATCGAAGCGCAGTAAGGATGGCTAGTGTAACTAGCAAGAATACCACGAAAGCAAGAAAAAAGAAGTACGCTATTAACTATTAACGTACCTGTCTCTTCCGAAACGATGAGTACTATAGTACTATACTGAGACTATCGACACTAGATGTCT
+
<<==:?;;<?;;><@<96577;/0/)///49<<@>@:?::>>@@=?:==4948<8899=9.>8?>BCC9:7AAA897:::::*9?;@=CCC8BBA5;:;:9:5>C;>:9949;;2;=;;9<///<>>>=994.49337;;;@>>?@=@=A:838?>888DC?BBCA9:49=9<?=;AA>>>.555-556676%5=49789;888926269995<;;;A@@<?;=C>==7;5///(////::78789///586--.../39866///555-////9/339755
@ATNG8:01002:04169
GATGGTAGGACGAGCGTCTGAGAAGTACTCATTCGTTTCGGAAGAGACAGGTACGTTAATAGTTAATAGCGTACTTCTTTTTCTTGCTTTCGTGGTATTCTTGCTAGTTACACTAGCCATCCTTACTGCGCTTCGATTGTGTGCGTACTGCTGCAATATTGTTAACGTGAGTCTTGTAAAACCTTCTTTTTACGTTTACTCTCGTGTTAAAAATCTGAATTCTTCTAGAGTTCCTGATCTTCTGGAGATACACATGATACTCTACCATCGAATCACGAAAGTCT
+
:;;>:>BB?BBA?@BBAAABC@@?ACBCDAAA?BCCE>BB?B?BDDDDCC@@@A::6;?BBDD@HACBCCCA@@A<@?AAA,A@7;;DC=BCBC@CHH?AA:;=CDDE?ABBBBCCC@CBD@C@CCA@@CCC@CCCC?BACCCCCCCBBCCBAAC@BBB?BB?B?BBABBCECC>ABBBB7B?C?CCCDD5CBCCC:;;BBCBCCBBACCCC5CBCCC@C@CC?CBCDBBB?C@AAABB@6:9A=ADDBBBDDC@@?BCCBBAA?9=000@;?::<;::/;BBB
@ATNG8:01002:04203
GATGGTAGCTCTGCTCTGACTCTCGTACTCATTCGTTTCGGAAGAGACAGGTACGTTAATAGTTAATAGCGTACTTCTTTTTCTTGCTTTCGTGGTATTCTTGCTAGTTACACTAGCCACCTTACTGCGCTTCGATTGTGTGCGTACTGCTGCAATATTGTTAACGTGAGTCTTGTAAAACCTTCTTTTTACGTTTACTCTCGTGTTAAAAATCTGAATTCTTCTAGAGTTCCTGATCTTCTGGGTGCGCTACAGTCTCTCTACATCGACGATAGAAGTCT
+
----(-555-/5<A@@ABBBCBB;;:994@::.9=><4<<<A<@@;<@;;79A0//)/)/::97><G;:;CB@@A;:9;::'4;8=?AA:AA<;7;CC=@A;:;BB@@<:;;@A?;;599.93=9>;=9::7///;7<:<@?@@@999:94499.488.458<8B=@?>7///)/-;;;+;)/)/////$//555)55::;///77)////$/<:45047::.494:88838233344349355)5:;4444;9556===>>@@C???B:99DAAA?A@@9
@ATNG8:01006:04239
GATGGTAGCACACGAGATCTCATCGTACTCATTCGTTTCGGAAGAGACAGGTACGTTAATAGTTAATAGCGTACTTCTTTTTCTTGCTTTCGTGGTATTCTTGCTAGTTACACTAGCCATCCTTACTGCGCTTCGATTGTGTGCGTACTGCTGCAATATTGTTAACGTGAGTCTTGTAAAACCTTCTTTTTACGTTTACTCTCGTGTTAAAAATCTGAATTCTTCTAGAGTTCCTGATCTTCTGGCGCGTATGTATGTCGCCATCGACGAATAGAAGTCT
+
?;;FACCCCCCCDCCCDBBBBCCCCCCCCC@A>ADEH>CC@C@CBBBCCD@CCCAA?B?CAAA?C?BBBBBBBBB>AAB=C+@B>BCCC<BBBB?ABA<>?:<=ACCC?ABAAA?A?>A=A:@:@AAA@>==7=CAA:==<<><<=@A>>>;;;A;8:8:AA;@9;;;>@AABD:>::::-:8;877777(8=<<>4>88888B@@@<????/????A=B<@@<@@@@C>>;><@@@@>=9<<?:===>?><==A=<=<9949==>A>>>:>==?;>?==
@ATNG8:00966:04270
GATGGTAGCTCGACGAGCGTAGACCCAGAAGATCAGGAACTCTAGAAGAATTCAGATTTTTAACACGAGAGTAAACGTAAAAAGAAGGTTTTACAAGACTCACGTTAACAATATTGCAGCAGTACGCACACAATCGAAGCGCAGTAAGGATGGGTAGTGTAACTAGCAAGAATACCACGAAAGCAAGAAAAAGAAGTACGCTATTAACTATTAACGTACCTGTCTCTTCCGAAACGATGAGTACTATGTAGAGCTCTATACTAATCGACGAATAGAAGTCT
+
<>>><CB=B>@C@C==><666@CEL>CBB@BCCDAA?A?BACCAA@<@@6:6:ABBBCBE3B?BDCBBBBBBBB?BBAAAA@/@=6;8<??2?@@7<;@@AAACA<B=??<?AA8;;AAA=>>A??>>>==>;?=====;;;==;;5;:??>>9>AB??>><>>=CHD<??;?8818<888)8<<8=AHED/??;?AABAAA==:==ABAA<A==;;;B=@@>?@AG<?<?@?7=;;;==A====>>==>@>>=ABAAAAAAA==>=>>::5:<>>8=>?@
@ATNG8:00972:04384
GATGGTAGGCGAGAGTGAGACGCAGTACTCATTCGTTTCGGAAGTGACAGGTACGTTAATAGTTAATAGCGTACTTCTTTTTCTTGCTTTCGTGGTATTCTTGCTAGTTACACTAGCCATCCTTACTGCGCTTCGATTGTGTGCGTACTGCTGCAATATTGTTAACGTTAGTCTTGTAAAACCTTCTTTTTACGTTTACTCTCGTGTTAAAAATCTGAATTCTTCTAGAGTTCCTGATCTTCTGGTGAGATATGCATGATGCTACCATCGTCGAATAGAAGTCT
+
@:;>;===:=?55555<:;<<;;;;;;569@B;@@@@;?C?C896<A@@A>ACBA@?B8:9=?<?=@@?BBA?8>;?==<=,=;5;778*3969(//94//*3773781389867;;<>AB=B=?>>882994;:994888::=?==>?@>===<8=<<:>?6;6;??;@AAAA:=8888,88>988989(8;88919>>=?=<:==0////(////=6=7BB<@???>>>=A<<;;@@@:;;::==???>=>?@A===AAA@@?<????A;;:<A???<A@@>
@ATNG8:00991:04420
ATGGTAGCTCGCTGATGATATCTCCAGAAGATCAGGAACTCTAGAAGAATTCAGATTTTTAACACGAGAGTAAACGTAAAAAGAAGGTTTTACAAGACTCACGTTAACAATATTGCAGCAGTACGCACACAATCGAAGCGCAGTAAGGATGGCTAGTGTAACTAGCAAGAATACCACGAAAGCAAGAAAAAAGAAGTACGCTATTAACTATTAACGTACCTGTCTCTTCCGAAACGAATGAGTACGTGTGACGTACGTGAGCTACCATCGCAATTGCCTAGTCT
+
::<9AABBBBBBCCCDBBBCCCBC@CBB>BAA@@@@E?BAAAABD?BB@C>A@??AAAB3B@CBBBBDCCBBB9=>@@CCC3A@?BACMJ:CCDADBBBBCB@@>@?BC?BCE>@?B?AAFBDCCDC;;:C@CC@@>?AAAA@??<@?B@@>@CDECBCB@CBBBBB?BB@AAA:>?:99,8;;9988888%8>:>888?@@AB<?:>>??<@=D@BCC?BABAAAB=@=?@>6=9939??ACCC@??BBBCBBBC???ABBDFE?B999@A?B>AA?CCBB99
@ATNG8:01020:03875
GATGGTAGCGCGACGAGCGTAGACCCAGAAGATCAGGAACTCTAGAAGAATTCAGATTTTTAACACGAGAGTAAACGTAAAAAGAATGGTTTTACAAGACTCACGTTTAACAATATTTGCAGCAGTACGCACACAATCGAAGCGCAGTAAGGATGGCTAGTAACTAGCAAGAATACCACGAAAGCAAGAAAAAGAAGTAACCGCTTATTAACTATTAACGTACCTGTACTCTTCCGAAACGATGAGTACGATGAGAGAGCTCTCTATCGACGAAATAGAAGTCT
+
555=8==9:77//////7<<<>=AB:@>;8555@9;272/0////6188-3-3:3339<8'8,3383339<887.79:9999$5:.55.555&5557<=;<;=<<<<4<3995:444(4:;355/5-----9-//6<<:;7:<<>@?>:8B:>??<?@@@@A=@<<<33-38233404388;3877+//999'--(-66(-(-5847:5?9=:;>?B?CBB?=9=@000>=?6=:@=</:..--,,,---///9/3333333399:8;999555)5944.4:>>
@ATNG8:01030:03841
GATGGTAGCATCATGCATATCTCACCAGAAGATCAGGAACTCTAGAAGAATTCAGATTTTTAACACGAGAGTAAACGTAAAAAGAAGGTTTTACAAGACTCACGTTAACAATATTGCAGCAGTACGCACACAATCGAAGCGCAGTAAGGATGGCTAGTGTAACTAGCAAGAATACCACGAAAGCAAGAAAAAATAAGTACGCTATTAACTATTAACGTACCTGTCTCTTCCGAAACGAATGAGTACTATGTAGAGCTCTATACTAATCGACGAATAGAAGTCT
+
95A=:@BBBCAAC@AAABBBFDCCC@CCC;;;BA?@>@?BDDBBBB?BB?B@CCCBCBCB+=7===<<;B=AA@388?==BB+@;7<.999&5@B>BCCBBCB;;:;?CG@CBC?A@CBBCDDCBBBBBCCC?CBBB;::BCCBBB@C@C;<;<CCCCBAC?AACCBB>AA@889:>>999,877/8=AACB(BB:=776>>A@@=A7;:;;5;588;EE@BCD@@@A=A?BBC>@??>AABBABACCBBCBBABBCB???==>@<@AA===@;:;:>6;;>>
@ATNG8:01041:03886
TATGGTAGCGAGCGAGTGTGTATACCAGAAGATCAGGAACTCTAGAAGAATTCAGATTTTTAACACGAGAGTAAACGTAAAAAGAAGGTTTTACAAGACTCACGTTAACAATATTGCAGCAGTACGCACACAATCGAAGCGCAGTAAGGATGGCTAGTGTAACTAGCAAGAATACCACGAAAGCAAGAAAAAAGAAGTACGCTATTAACTATTAACGTACCTGTCTCTTCCGAAACGAATGAGTACGTGTGCGACGTGTCTCCTACAATCGACGAATAGAAGTCT
+
BCBB?B@@?CCCCBBBBBBCCDCCC@CDEBA@ABBA>B@BBCCB@??@C@C@CBCDCCCC1B?BCBBCCHCCCC=B9;;BBB2BCAD@CDD;CBC@CBBA@<<00,0;>>:=0804AABBCDDCCCDDCCCC@BB@@>ABBBCCAA>A?BAA>BBFBCBCC@BBBBBB@BB?BBC:==999+8<<89999:9%0;:;0/0??FKC;>;>CBB7;7;@CCCACCBBBBB?B@BBD>D@@>ABAAABC999A???BCBBBB??@?BDCB?ABCCCA=78::A=C===
@ATNG8:01024:03919
GATAGACACGTGTGCTCTCTCGTACTCATTCGTTTCGGAAGAGACAGGTACGTTAATAGTTAATAGCGTACTTCTTTTTCTTAGCTTTCGTGGTATTCTTGCTAGTTACACTAGCCATCCTTACTGCGCTTCGATTGTGTGCGTACTGCTGCAATATTGTTAACGTGAGTCTTGTAAAACCTTCTTTTTACGTTTACTCTCGTGTTAAAAATCTGAATTCTTCTAGAGTTCCTGATCTTCTGGAGATACACATGATACTCTACCATCGACGATAGAAGTCT
+
///?BBB@@@BBAAACBBBBCCBBBB<<:19>@D=BA;?;9;:A@@@=AA999;D8?@88089=<=9<::9@800000$/6(//688/8;44038:4:;0//:;88:==CBBB@@<@@@9@<>>@;;;>==BBBB588>>>?>>;;;BA888A:;;;<@A<?<?B?7769=<,//889-99=6>?CBC/?????9?@@?????AA<====,=///=9H7??;@@@@====A=A>>>=A6;;?;===??@??>>>>@AA@@AAA<;:;=>===@?::5;???
@ATNG8:01052:03956
GATGGTAGTACATGATAGACGACACCAGAAGATCAGGAACTCTAGAAGAATTCAGATTTTTAACACGAGAGTAAACGTAAAAAGAAGGTTTTACAAGACTCACGTTAACAATATTGCAGCAGTACGCACACAATCGAAGCGCAGTAAGGATGGCTAGTGTAACTAGCAAGAATACCACGAAAGCAAGAAAAAAGAAGTACGCTATTAACTATTAACGTACCTGTCTCTTCCGAAACGAATGAGTACTATGTAGAGCTCTATACTAATCGACGAATAGAAGTCT
+
B===9==>A==;;;=B<@AC;:;@A=@AA@CCCBBB>A=ABBBBBB?@@>A?@=A@@@@@1@@ECCCCCCCCCC>B@?@DDE5BB?B=BBB:BCC@CCCCCCB??=@@AA>BBB?BCCBBBBBBBBDBBBCC@DA@@@BABACBBC@C@CBB@BCCCCCCB@BBBBBB?CB@BBA488877)::93999999$9888847B=BCC?B?BC??:;8=:A@@=ABBCBCB@C@BBB<B;;7;CBBDCCCCABBBBBBBCDCCABBBB?><><AAA=:::D<@:9:
@ATNG8:01018:04047
GATAGCGCACACATAGATACAGTACTCATTCGTTTCGGAAGAGACAGGTACGTTAATAGTTAATAGCGTACTTCTTTTTTCTTGCTTTTCGTGGTATTCTTGCTAGTTACACTAGCCATCCTTACTGCGCTTTCGATTTGTGTGCGTACTGCTGCAAATATTGTTAACGTGAGTCTTGTAAAACCTTCTTTTTTACGTTTTACTCTCGTGTTAAAAATCTGAATTCTTCTAGAGTTCCTGATCTTCTGGTAGAGCGTGCATATATCTACCATCGACGATAGAAGTCT
+
944A@@?CCBBBCBBCCBBCAAACCCB;;2;@@?8;;7:<A<CCGCC@B@A;;2;29:9>;;7?;;;>BCBC@AABAA@&@@:=;;<<*;<>@?960;AA*/0=<0:4555/;7//*//727)/555595//)/:///)//7;9;<@?;;:977///(///)//)/28:<@===55245959&9.92999999$9D99;9-:@@A@@???@299:9*5999BADABB@BCBAA;;8;?ACBBAB=@@A?AAIEDAA@BBBBBBBDBCBD@BA@@@>000@>><AABB
@ATNG8:01029:04096
GATTAGCACGACACGACGATGTGTACTCATTCGTTTCGGAAGAGACAGGTACGTTAATAGTTAATAGCGTACTTCTTTTTCTTGCTTTCGTGGTATTCTTGCTAGTTACACTAGCCATCCTTACTGCGCTTCGATTGTGTGCGTACTGCTGCAATATTGTTAACGTGAGTCTTGTAAAACCTTCTTTTTACGTTTAACTCTCGTGTTAAAATCTGAATTCTTCTAGAGTTCCTGATCTTCTGGGATGTGTGCGCAGTGCCTACCATCGACGAATAGAAGTCT
+
:457??ABBBBBBA;6555655<@@<BBBB@BCCC>CB>B>BBBBCBC?BBAA@<?<@ABD@D>AACBBBBBB@BBBBB2??3>:00)000/)/666:A6;7:78;/3333397956//(.2677;99885:@@B<??@C>>888@??<9666(---,32(-(.--66--.5.33399.937022===*77?@@7A;@=<:<----(---'-575:1505=3885559>484<@?@?A=====6=///666///8866858//*/53649//*/9;9079//
@ATNG8:01016:04237
GATTAGTGTGTCTCTGAGAGTAGTACTCATTCGTTTCGGAAGAGACAGGTACGTTAATAGTTAATAGCGTACTTCTTTTTCTTGCTTTCGTGGTATTCTTGCTAGTTACACTAGCCATCCTTACTGCGCTTCGATTGTGTGCGTACTGCTGCAATATTGTTAACGTGAGTCTTGTAAAACCTTCTTTTTACGTTTACTCTCGTGTTAAAAATCTGAATTCTTCTAGAGTTCCTGATCTTCTGGAGATATCATCAGCGAGCTACCATCGACGAATAGAAGTCT
+
4457ABB;;/:://///7995559999@:>5>;??9@@;@;?A@@@CC@BBCCCAE4969:69=@BCCECDCC>BBCCE5CC>AADF?CCBB>AAC>BB:;;@A;;7:ABBBBBB@BCCAC@ICCCBBBB>BBBB?CAAACBBAAAAAA@@@C?CBB@CB@E@BBBBECDHDABAACC:C?C=AABBA0@CCCK=BABCCCJ<;;@BCBB2CCCCC@B@BC@CBBBCCC?B?BBBCCC@CBCBCCBBDEDCCCBCCCCBCEBB@B:;;CCCC?CCBC@B???
@ATNG8:01083:03908
GATTAGTATAGAGCTCTACATAGTACTCATTCGTTTCGGAAGAGACAGGTACGTTAATAGTTAATAGCGTACTTCTTTTTCTTGCTTTCGTGGTATTCTTGCTAGTTACACTAGCCATCCTTACTGCGCTTCGATTGTGTGCGTACTGCTGCAATATTGTTAACGTGAGTCTTGTAAAACCTTCTTTTTACGTTTACTCTCGTGTTAAAAATCTGAATTCTTCTAGAGTTCCTGATCTTCTGGTGTCTGATCTGTATCACTACCATCGACGAATAGAAGTCT
+
;<?9BCBBBCCDDCBBBCFECDCBBBCCCC?C???<@B@C@CACCCCB?CCBAA=A?BCCC?C?@A@@DCBBA?CCCCC3CB<?>AA<=DBB@BBB@BB?B@BBCC;>>??BAAA7><A=A;=====@@A:>>??;?<=;;;@@@@AAA>>>?;:;::==8=;=>>A@@@>>9==?>>1=9>988888(8>::;1;;;;;;@>>><@@@@/??@BB=A=@@<;;;B=>><?<?A:://-/7>9:>>@@@@@@@>>>A:::@>D<>>?@@@@@<@@@@<@@;:
@ATNG8:01075:03961
GATGGTAGCGCATATCAGCGCAGCCCAGAAGATCAGGAACTCTAGAAGAATTCAGATTTTTAACACGAGAGTAAACGTAAAAAGAAGGTTTTACAAGACTCACGTTTAACAATATTGCAGCAGTACGCACACAATCGAAGCGCAGTAAGGATGGCTAGTGTAACTAGCAAGAATACCACGAAAGCAAGAAAAAAGAAGTACGCTATTAACTATTAACGTACCTGTCTCTTCCGAAACGAATGAGTACGATGAGAGAGCTCTCTCTAATCGACGAATAGAAGTCT
+
BCBB@B;66DCCBBBBBBBBC@;;;6;BFBGDCCDD?@>AABBCCC?BB?B>C@B?@@@@1@?BCEDDCC;:;F>DCCCCBC3BB?C@CDC=CBJBCCAA@AA;;;,:=CC=BBA8:;AAACCCCCBBBBCCC@CCCD=@@CCCCCC@C?CAA=ACCDCCCC@BBBBBC@CC?@@@=??888*9:939:::::%:?;9:79@@BBB?C?CCCC?A<ACHBB?BCC@@AC@D@CCC=CBB?AABBCBBBBBBBB@@ACCCCBBABBB>BB@A<==:<>>A<A?=<
@ATNG8:01076:04021
GATTACGATATATGCACGCTCTACCAGAGATCAGGACTCTAGAAGAATTCAGATTTTTAACACGAGAGTAAACGTAAAAAGAAGGTTTTACAAGACTCACGTTAACAATATTGCAGCAGTACGCACACAATCGAAGCGCAGTAAGGATGGCTAGTGTAACTAGCAAGAATACCACGAAAGCAAGGAAAAAGAAGTACGCTATTAACTATTAACGTACCTGTCTCTTCCGAAACGAATGCAGTACTGTATCTATGTGTGCGCTACCATCGACGAATAGAAGTCTA
+
,,,(---888@A@@@;;;:55599395555//9;+//;;:;;<2556:773733333$3488=ABDE977<.7744499'44.4.5>>0;//)///:779994949:59@@7695:>>>??@@<@BBBA;@:9:2999//7//)-38-/)/7777;5505;989>:<;6;7707>@>>3;//)/(////$/838688;7665(.(.555052789995:><8859234888189974554==:;@B@>>A7777<8;A@?;=88452222525-577;6:;222
@ATNG8:01087:04005
GATGGTAGCACGAGTCACTCATATCCAGAAGATCAGGAACTCTAGAAGAATTCAGATTTTTAACACGAGAGTAAACGTAAAAAGAAGGTTTTACAAGACTCACGTTTAACAATATTGCAGCAGTACGCACACAATCGAAGCGCAGTAAGGATGGCTAGTGTAACTAGCAAGAATACCACGAAAGCAAGAAAAAAGAAGTACGCTATTAACTATTAACGTACCTGTCTCTTCCGAAACGAATGAGTACTATGTAGAGCTCTATAATCGACGAATAGAAGTCT
+
:55=;CC>==BC?CCCDCC;9666<9>CD?A>AA;;.9./;<0//;6996;<AAA>>@@@,=9??B::9BBBAC=97:6=<<(55158>>>2@ED<B@;;599999/9@BB=C9;759??BBCDCBBAB;;;E?BACD?;::B???C60+000,0@000=AB=B@AA>?9??:?><9?<887)3991//////$/83././5===><;7<;66.55<<BAB>A@BCAAA=A=@@@;@??>ABCBBBBBBAAABAAAA>>>>>B=???=<==-//6;69=>;
@ATNG8:01087:04024
GATGGTAGGTGCACATGAGTGTATCCAGAAGATCAGGAACTCTAGAAGAATTCAGATTTTTTAACACGAGAGTAAACGTAAAAAAGAAGGTTTTACAAGACTCACGTTAACAATATTGCAGCAGTACGCACACAATCGAAGCGCAGTAAGGATGGCTAGTGTAACTAGCAAGAATACCACGAAAAGCAAGAAAAAAGAAGTACGCTATTAACTATTAACGTACCTGTCTCTTCCGAAAACGAATGAGTACGATGAGATCTCGATCGACGAATAGAAGTCT
+
:66B<CDC@ABBB@AACCFCCCCCC?CCD@BBBBBB?B@BBCDCAA?BC?B??@?::9999%;@CEKCDFEICBA9@A999999%;C>CACDD;BCD@BBBA@@@998:>AC?BBB=A@BBBCBCCCCCDAAAC@BC??>@ACCCDAA>B@C@@?ACCCBBBA@BBBBBB@??9?><3999999*9>>9>@@@@@(@A=A:99BBB@A5818=>>1818AECCABCAAA;;5;5;;;;-;:;4:@@AGCCDACBBBBAAABCCDCCCB:94:B::6:CAA
@ATNG8:01106:04030
GATGTAGCGCATATCAGCGCAGCCCAGCAAGAATCAGGAACTCATAGAAGAATTCAGATTTTTTAACACGAGAGTAAACGTAAAAAGAAGGTTTTACAAGACTCACGTTAACAATATTGCAGCAGTACGCACACAATCGAAGCGCAGTAAGGATGGCTAGTGTAACTAGCAAGAATACCACGAAAGCAAGAAAAAAGAAGTACGCTATTAACTATTAACGTACCTGTCTCTTCCGAAACGAATGAGTACGTGTGCGACGTGTCTCCTACCATCGACGAATAGAAGTCT
+
444444<;=995555499999555)5999455.///-(-(-5---57:1//)/3//-888888%/)/9666889333(3;44444$4;5:-333&333-3;488??8948=@@=AAA=@AA9;;CCCCCCCBB::4:A??>?BA>@@00,0;??B>BBCBBBBB?BBB999<@?9=98079778)2554222222#.505...668=;1515755(.(.5;774;??>AAB?C@BBD=B@@>@AABB???BBBBBBBAAABCBBB?BBB?BBBBBBBA;AA@@;>>@A
@ATNG8:01095:04089
GATGGTAGGCACTGCGCACACATCCCAGAAGATCAGGAACTCTAGAAGAATTCAGATTTTTAACACGAAGAGTAAACGTAAAAAGAAGGTTTTACAAGACTCACGTTAACAATATTGCAGCAGTACGCACACAATCGAAGCGCAGTAAGGATGGCTAGTGTAACTAGCAAGAATACCACGAAAAGCAAGAAAAAAGAAGTACGCTATTAACTATTAACGTACCTGTCTCTTCCGAAACGAATGAGTACACATCGTCGTGTCGATCGACGAATAGAAGTCT
+
;B@B?BCC@C999B;;;CCCCCCCC>CCC@BBCAAA@B@CCCBBBC?@@5;4:@?=BCCC3B=A><00,0==???8?>@@CAA09;99@CGG9CCB@CDCBB@@00+0)0:5=<:;;;??BCCCCCCCDBBBA=AA;;68?>?AA>>;@>ABC@BBBBBB=B@@?@B>?;?C?@A>5;;7773&3888//////%/:6//.668;<<160567819798?BA?AAABB@?9;3///)///(///=?ABABCB@@>BAAA@ABB@==@<00,0@=@=BBB?
@ATNG8:01113:04049
GATGGTAGCGCACACATAGATACAGTACTCATTCGATTTCGGAAGAGACAGGTACGTTAATATGTTAATAGACGATAACTTCTTTTTCTTTGTCTTTCGTGTATTTCTTGCTAGTTACACTAGCCATCCTTACTGCGCTTCGATTGTGTGCGTACTGCTGCAATATTGTTAACGTGAGTCTTGTAAAAACCTTCTTTTTACGTTTACTCTCGTGTTAAAAATCTGAATTCTTCTAGAGTTCCTGATCTTCTGGTAGAGCGTGCATATATCTACCATCGTTATCGGAAAGTCT
+
///9:<:;9?;<<:@?;999===<>;@=994/)/0///)/727)//55555.595445:8<877;)-(-,,,,----(-;399999'444(44444(334::4//(/6)///89<9;;;=@@?A699>;=:@@>;@9;949=99.4=9495<>;;=;;9;65.6666;;8<59933388::5:::<<<)<8<7<<===)??AAA:A:;9?=9955.5555$59945.56<=9666996A:B=@@@969155<9;;;DC99:9;:<;:BBBA;;4:;99A;A@BA=AA:BB;;
@ATNG8:01066:04116
GATACACGTCGCACACGTACTCATTCGTTTCGGAAGAGACAGGTACGTTAATAGTTAATAGCGTACTTCTTTTTCTTTGCTTTCGTGGTATTCTTGCTAGTTTACACTAGCCATCCTTACTGCGCCTTTCGATTGTGTGCGTACTTGCTGCAATATTGTTAACGTGAGTCTTGTAAAATCCTTCTTTTTACGTTTACTCTCGTGTTAAAAATCTGAATTCTTCATAGAGTTCCTGATCTTCTGGATACACTCATTGTGCACCTACCATCGACGATAGAAGTC
+
884459;?@;55<556>>>>BABC@@@;>7BC?C??:798//)/668:<;9===<6;2733879:<<7;;;;;);<<255<=5<=<<8;;;*//*//99///(/8833399-34:4943//66//(//(/89<6===43389555.5:::A?<856:==;A6;:<;=8<7/)./.77&..0527;;;;)335<A1;;?5525222.3333$---,,(,0,-(-//8:@?;5:9=><>67166:4//////68//(////63.58;,222655222.--(---
@ATNG8:01065:04217
GATTAGGACGAGCGTCTGAGAGGTACTCATTCGTTTCGGAAGAGACAGGTACGTTAATAGTTAATAGCGTACTTCTTTTTCTTGCTTTCGTGGTATTCTTGCTAGTTACACTAGCCATCCTTACTGCGCTTCGATTTGTGCGTACTGCTGCAATATTGTTAACGTGAGTCTTGTAAAACCTTCTTTTTACGTTTACTCTCGTGTTAAAAATCTGAATTCTTCTAGAGTTCCTGATCTTCTGGTGTCTGATCTGTATCACTACCATCGACGAATAGAAGTCT
+
5567;?9CBBBBAAACCAAADD?BBBBBCC>C;;;6;B=D?AABBBCD@CBB<;7;>@A@@>CADBACAAA@C=:;;::'4>5>:>=5=?;<5<A?9@C:9:BB@A>BBBABCDFADEL@B?B;;;BAAB?BBBBE9;;BA:;9@@@@B::068..*--(-(-7977///:69;<?@2=:=<@@@@@+@=@=A000>@@@@AAB>AAAA2@@@BB;@<??::<@<?88589;>>000+00>;>A?;??999>999994:;::7;344:77=::://)////
@ATNG8:01092:04204
GATGGTAGATACTCGCTGATACACCCAGAAGATCAGGAACTCTAGAAGAATTAGATTTTTAACACGAGAGTAAACGTAAAAAGAAGGTTTTACAAGACTCACGTTAACAATATTGCAGCAGTACGCACACAATCGAAGCGCAGTAAGGATGGCTAGTGTAACTAGCAAGAATACCACGAAGCAAGAAAAAGAAGTACGCTATTAACTATTAACGTACCTGTCTCTTCCGAAACGATGAGCTAACTATAGACTATCTGAGACTACATCGACGAATAGAAGTCT
+
:45A<A@;;;BBDBA996<99>9;;6:=@;===;?;:>7;?@9:5B;??8?8;873333$3,3;;334:=:::3:937899(9925/565&525-27<9;<<//)/9<=9=@B7;:?@?>>>@>=>>@??A:868B;775::9::48;@??;>>;;:>AC388>>A@<00*0//)/5993976/57777(55/5///<9>?@;>:==8818::////6<///@==4:388;3/0..,,,,,,(,22266733.....55535555:;:777:488886:A::
@ATNG8:01103:04233
GATGTAGGTGCACATGAGTGTATCCAGAAGATCAGGAACTCTAGAAGAATTCAGATTTTTAACACGAGAGTAAACGTAAAAAGAAGGTTTTACAAGACTCACGTTAACAATATTGCAGCAGTACGCACACAATCGAAGCGCAGTAAGGATGGCTAGTGTAACTAGCAAGAATACCACGTAAGCAAGAAAAAGAAGTACGCTATTAACTATTAACGTACCTGTCTCTTCCGAAACGAATGAGTACTATGTAGAGCTCTATACTACCATCGACGAATAGAAGTCT
+
;5566=C>BBBB<<<C@ABAA@@B?BBB?BBABBB?A?ADBBBBC@BB@D@CCCCCCCC2C?CCCCCCCCCCC>9;:BBBB2BB@CADEF;CCC@CA@ACCC:97:?A@?AAB?BBBBCBBBDCCCCCCCC@DCCB?CBBBCCDC>B@BBB?BCCCBAAB?BCCBBA?BA<899399<>>=?????=??>1<??CCAACC=>?=C;??AA=@=;;BGDGI;;;BCB?B=@@C?AAB@BBBBCBBBBBBBBBABB???ABAAA>B7;;@@@@@A:>>@A<@?>>
@ATNG8:01095:04282
GATGGTAGCGCGACGAGCGAGACCCAGAAGATCAGGAACTCTAGAAGAATTCAAGATTTTTTAACACGAGAGTAAACGTAAAAAAGAAAGGTTTTACAAGACTCACGTTAACAATATTGCAGCAGTACGCACACAATCGAAGCGCAGTAAGGATGGCTAGTGTAACTAGCAAGAATACCACGAAAGCAAGAAAAAAGAAGTACGCTATTAACTATTAACGTACCTGTCTCTTCCGAAACGAATGAGTACTATGTAGAGCTCTATACTAATCGACGATAGAAGTCT
+
<<<>8<A<===;;;;;<;<6655=055;9=;;;;<;;5/0/////)/6373//)///////#/389:<<443333(33444444#555)59<<<0=55.59999;99:8<8<<:<@<:=BCBCCG;;:CBBDCAA>@?;;5:<878=??=D>B;;4:?999:997;;:7:;90/)///06777818:94777777%;<8>::==999=:=:=>==8=;?;@AC?@@999777?580?3:9=,0//;==474A=?888887555855:>;@;755///8754<<<<
@ATNG8:01074:04308
GTGGTAGTATCTGCACACTCTGTCCAGAAGATCAGGAACTCTAGAAGAATTCAGATTTTTAACACGAGAGTAAACGTAAAAAGAAGGTTTTACAAGACTCACGTTAACAATATTGCAGCAGTACGCACACAATCGAAGCGCAGTAAGGATGGCTAGTGTAACTAGCAAGAATACCACGAAAAGCAAGAAAAAGAAGTACGCTATTAACTATTAACGTACCTGTCTCTTCCGAAACGAATGAGTACACATCGTCGTGTCGTGCTACCATCGACGAATAGAAGTCT
+
@AB?BCCDDBBCCCBBCCCCDHBB?BFCABBB@@B?D@BBBBBBB?BC?B@???AAFDD3B?BABBCCCB@@@89:<CCDC3;;:;?CCC<CBB?CABAGCCCB@C@CC@DDD<@?CBCCCCCCCCBBBCB?BAA@?B@@?CC999;@B;;<;DCBAAAB?BBBBCC@??9??<8<<9999+9<?;@@@AA2AB?B999>==?C6;7;=?><@<==BCB?CCAAABB?B?BBE>B?>99:9AABBABCCDDBBBBBBBBBBCCBC?CCBBBBBB@BBBB?BAAA
@ATNG8:01064:04358
GATGGTAGATATATGCACGCTCTACCAGAAGATCAGGAACTCTAGAAGAATTCAGATTTTTAACACGAGAGTAAACGTAAAAAGAAGGTTTTACAAGACTCACGTTAACAATATTGCAGCAGTACGCACACAATCGAAGCGCAGTAAGGATGGCTAGTGTAACTAGCAAGAATACCACGAAAGCAAGAAAAAGAAGTACGCTATTAACTATTAACGTACCTGTCTCTTCCGAAACTAATGAGTACACACTCTCATATGACACTAATCGACGAATAGAAGTCT
+
56==:===AA@BCGCBCA@@BCA:945<@:BCBC@@>@?AADBB@?:?D4939=883377$36;;<CB;>;79:,:@;;;;;$9;6;9;;;0;;>:?BBBBA@@@>@?CD@CCC@BBCACCECCCGFFCFC@?@DCC@BBBBBBBB?D6;;<7;BBBAA@C@CCBAAA=A@@BBB>>>>AA9@9929>>>@2@=:=888????>;><@@@@<@;@@BDD?CBAA???=@>ABA;@>?<?BCDABAAAA???B;;;ABCCCBBBB?B@>?=8949AAA?BBAA
@ATNG8:01076:04344
GATGGTAGGCACTGCGCACACATCCCAGAAGATCAGGAACTCTAGAAGAATTCAGATTTTTAACACGAGAGTAAACGTAAAAGAAGGTTTTACAAGACTCACGTTAACAATATTGCAGCAGTACGCACACAATCGAAGCGCAGTAAGGATGGCTAGTGTAACTAGCAAGAATACCACGAAAGCAAGAAAAAGAAGTACGCTATTAACTATTAACGTACCTGTCTCTTCCGAAACGAATGAGTACATAGATATACGTATAGCTAATCGACGAATAGAAGTCT
+
CCCE?BCC@CA@@BBDCCCCCCCCC?BBB?BBBFBA@B@BBCCCCC?::6:=@@@9::::)9<ABBBDCCBBBB8<=;;;;.5@;<.999&9@B=BCCBDBB;;:;@CC=?@E9::BBCBCBBCCCBCBBB@DBBB>BBBBBBAA?B@D??>?BBBBBBB?BBDCDC@AA=ABB=AA<99155>9>ADDD/@@<>>>=BBEHD7;7;>==9=;??BCC@BFBBBAB?A=ABB<BBB?BBBBBBBBB@@@@?@@?@AABA@@>><>@?>==<6==8818>>=
@ATNG8:01084:04374
GATGGTAGAGAGAGCTCTCTCATCGTACTCATTCGTTTCGGAAGAGACAGGTACGTTAATAGTTAATAGCGTTCTTCTTTTTCTTGCTTTCGTGGTATTCTTGCTAGTTACACTAGCCATCCTTACTGCGCTTCGATTGTGTGCGTACTGCTGCAATATTGTTAACGTGAGTCTTGTAAAACCTTCTTTTTACGTTTACTCTCGTGTTAAAAATCTGAATTCTTCTAGAGTTCCTGATCTTCTGGTGTCTGATCTGTATCACTACACTCGACGAATAGAAGCTCCT
+
<99<;@@@;;5<<=666;D;;;;;A@?@BBBB?BCCD=CD@C@??@CBBD?BBBBB?DD??@?4=29;=>AA>@A=@ABAB2AA=?@@@5?CCC=??A>BD<??AAAB?AA=@@@BB=@@@<@7;;>;;;;?<?AAB7;;?;;;??@?BBBAA@@7;::6:9*/*/67<767><155><>.>8>8>???@.;:AAA9@@>887;;;<8====.<???A;A:>>7>=<@@@@<A<@@>=9:69//*/66:=;:::;:=AAB>>:<<///6==8;8388//(/55738
@ATNG8:01073:04460
GATTAGCAGACGTGACAGAGCGCCAGAAGATCAGGAACTCTAGAAGAATTCAGATTTTTAACACGAGAGTAAACGTAAAAAGAAGGTTTTACAAGACTCACGTTAACAATATTGCAGCAGTACGCACACAATCGAAGCGCAGTAAGGATGCTAGTGTAACTAGCAAGAATACCACGAAAGCAAGAAAAAGAAGTACGCTATTAACTATTAACGTACCTGTCTCTTCCGAAACGAATGAGTACGATGAGAGAGCTCTCTCTACCATCGACGAATAGAAGTCT
+
;669BCCCDBBBBCBCCCECCCB@BDD?BBCCBB?B?BABBBBA?AA>B>BBA<<<<<1>?CBBA@@ACBBB<BBBB@@@1>?;@?CCC<CFFACCBBCCCBA?B@DD@CCC?BAAABDCCCBBBCAAAC@DBBB<?>BBBBBB>B=@9:;BBBBBCC?CCCBBB?DD@878<>>AAA:???<@AEDD/@@<@876@@BA@:@;@@@A:=:<>BBB?BBBBBBB=@>ADD>BBB@BBBCCCBBACCCA@@@@????@=;;>>8=<A????@<>>@A:?>=;
@ATNG8:01123:03848
GATCGCACACATAGATACAGTACTCATTCGTTTCGGAATGAGACAGGTACGTTAATAGTTAATAGCGTACTTCTTTTTCTTGCTTTTCGTGGTATTCTTGCTAGTTACACTAGCCATCCTTACTGCGCTTCGATTGTGTGCGTACTGCTGCAATATTGTTAACGTGAGTCTTGTAAAACCTTCTTTTTACGTTTAACTCTTCGTGTTTAAAAATCTGAATTCTTACTAGAGTTCCTGATCTTCTGGGATGTGTGCGCAGTGCCTACCATCGACGAATAGAACTGCTATCA
+
7>>055<;45;;9;?;@A@DCC@A@;:2;=>=5;<6<*//////8867::;;7<0333;6;4:>88::::>499989.9A?A:888+7877.33;6;<7BCBAA@;;7;;;==><8AA8=8:;;8977949<<<5>><??>>??@@===<<:6655///(/488:===;9;4:5656)6(/*/;;;=,=;9::0:188:938@@888)8888(8===D<A<8916<99;>=><A<@>=>::76;=<6=///58889?>>>>;7;9:6865679:@9====+----22265
@ATNG8:01134:03879
GATGGTAGCGCGACGAGCGTAGACCCAGAAGATCAGGAACTCTAGAAGAATTCAGATTTTAACACGAGAGTAAACGTAAAAAGAAGGTTTTACAAGACTCACGTTAACAATATTGCAGCAGTACGCACACAATCGAAGCGCAGTAAGGATGGCTAGTGTAACTAGCAAGAATACCACGAAAGCAAGAAAAAGAAGTACGCTATTAACTATTAACGTACCTGTCTCTTCCGAAACGAATGATTACTGCGTCTCACTCTCGCCTACCATCGACTAATAGAAGTCT
+
445>8>>?CBCCBAACCCCBBBBCD=BBC@BBCCCD@C@AAABBBB?BB@C@B9:9CCC:B@BCBCACBCBDE>??@AAAA,@@8;49DA;CCC@DCEECCB;;:;?BCHECE>@@CBDCCCCCCCCCCCC@CC@?<@CCACB:97;@BAB@BCCDEBBB?BBBBBC@BB@:99=@A???8?=>9==<=?.?C?C888@>=>A;>;>;;;=B=A=@@@?BBBBCAB>A>AFD>ECC<@?AD7:9AABBBBBC@??BBBBB@CBB?B???AAAB@BBBC?B99:
@ATNG8:01153:03954
GATGGTAGATACAGTGTAGTAGACCAGAAGATCAGGAACTCTAGAAGAATTCAGATTTTTAACACGAGAGTAAACGTAAAAAGAAGGTTTTACAAGACTCACGTTAACAATATTGCAGCAGTACGCACACAATCGAAGCGCAGTAAGGATGGCTAGTGTAACTAGCAAGAATACCACGAAAGCAAGAAAAAAGAAGTACGCTATTAACTATTAACGTACCTGTCTCTTCCGAAACGAATGAGTACACACTCTCATATGACACTATCGACGAATAGAAGTCT
+
<8@@:AFCC@BADCCBCCCDCC@@=@BB@CCCCCC@B>@?BBCCB?BB?B?CCBBBBBC3C?BBBDCCCB???8=@>@@@@0@D@C=AAA9CCC@CAAACCDCC@C?BB?BCC?AAAABCCCBBBCCCCCC@DDBB?AABBBBBB>C@BAA>@BB@@?BB?CCBCBB?CD?CBB799A@A;@??;9:9999%9A<@888BA???<?<@?AA8;7;EFBB?BB@??BB<?=?CB;C??<?BBBBBBBB:::BDDA===BBBBBBBB??@FCC?CCCC@BABA
@ATNG8:01158:03988
GATGGTAGAGTACAGTGTAGTAGACCAGAAGATCAGGAACTCTAGAAGAATTCAGATTTTTAACACGAGAGTAAACGTAAAAAGAAGGTTTTACAAGACTCACGTTAACAATATTGCAGCAGTACGCACACAATCGAAGCGCAGTAAGGATGGCTAGTGTAACTAGCAAGAATACCACGAAAAGCAAGAAAAAGAAGTACGCTATTAACTATTAACGTACCTGTCTCTTCCGAAACGAATGAGTACACATCGTCGTGTCGTGCTACTATCGACGAATAGAAGTCT
+
956A=ACDCCBBCCCCCBDDDDDCC?CDC?DCCB99;:@CCCAACC=AA?A>AACBBBBB3B?AAACCCCACCC>BBBCBAA2@@=B?CCC<CCCACCBBDCBBB?C@CC?BAD<@@BABCBBCCCCCBBBD@DBBA?BABBBBBB?B?B@@?BCBBACBB?AAAAAC?CC?@@@3999999+9==899999.9A?B>?;ABCBC7;8:>>>6;7:@BBB@BBBAADA?A?BBB=BBB?BABBCBBBDBBAAABBBBBCCBBBBBBBBCCC@@@C?CDCC@B>>>
@ATNG8:01143:04048
GATGGTAGAGTATCATGTGTATCTCCAGAAGATCAGGAACTCTAGAAGAATTCAGATTTTTAACACGAGAGTAAACGTAAAAAGAAGGTTTTACAAGACTCACGTTAACAATATTGCAGCAGTACGCACACAATCGAAGCGCAGTAAGGATGGCTAGTGTAACTAGCAAGAATACCACGAAAGCAAGAAAAAGAAGTACGCTATTAACTATTAACGTACCTGTCTCTTCCGAAACGAATGAGTACGTGTGACGTACGTGAGCTACCATCGAATCACGAAAGTCT
+
///>:=AABBBCBBC:<<EBBBFEE@BBB?BABCCC@C?CCCCBA@=@A?C?BDBBBBBB5B@ECCBBCCCCFF>B;;<@@@,AC@C@DDC;CCCACBBBBBB9000:==+0//16;::??CCCDCCCAAAC@CBBB@CBBBCBCC@C@C@@=@BCCCCBB?BBDCBB>AB@BBB=?=777):=>9?ABAB3AA=A9::BCBBB?B?@====B==;AAB=ABBBCCB@C@DCD>C@@=;;;ABCBBAAAABCCCBBBBBCBBBBB?B999C?B>?????9?@@@
@ATNG8:01160:04043
GATGGTATGTGCACATGAGTGTATCCAGAAGATCAGGAACTCTAGAAGAATTCAGATTTTTAACAACGAGAGTAAACGTAAAAAGAAGGTTTTACAAGTCTCACGTTAACAATATTGCAGCAGTACGCACACAATCGAAGCGCAGTAAGGATGGCTAGTGTAACTAGCAAGAATACCACGAAAAGCAGAAAAAGAAGTACGCTATTAACTATTAACGTACCTGTCTCTTCCGAAACGAATGAGTACAGAGAGTACGATATGTCTAATCGACGAATAGAAGTCT
+
844439444;99=445994:999>@=@?@=;;9@97-328355<<<7<@=A900//////$/5/5.5555;<>?@4<555999$9@=C5;;;*;@A<??>;:9?97145::5>8404?@?BBCBAA;99=>9929@9;59<<8<858399A@B?AAAAAAAA?ABAA@A:995873499////&////8888+8:5:88<@<77:1817::?;A=?>CCF@CC;;;@@=A=@AA9<<<9000:;@???BA838=9=:@@@BAA@A?BAAABBH>ABBB?BCBB
@ATNG8:01161:04184
GATGGTAGTGATACAGATCAGACACCAGAAGATCAGGAACTCTAGAAGAATTCAGATTTTTAACACGAGAGTAAACGTAAAAAGAAGGTTTTACAAGACTCACGTTAACAATATTGCAGCAGTACGCACACAATCGAAGCGCAGTAAGGATGGCTAGTGTAACTAGCAAGAATACCACGAAAGCAAGAAAAAGAAGTACGCTATTAACTATTAACGTACCTGTCTCTTCCGAAACGAATGAGTACGATGAAATCTCGTGTGCTACCATCGATTCCGGATAGTCT
+
CCBB?BBBDCCBBBCCCCCCCCCCB?DDD@CCBC99::@BBBBBBB>BB>A=@@BABBBB+B8BBBEBBBBA@@8>?9:::;*;@<@5;;;*;BC@CCCCCCE;98;@CE@CCD=@@BBBCCCCCBBCCCBB?BBCC>??BBAA?B?D?AAB?CCCCCCCB?BBCAAA?BB?BBA8>?9992:>>;::::9(9A<B999CDDED;?;?@@@;>;==BBB@CCCCCCC=?<???9?DA?::9ABCCAA@CCC>AAACCBBA>>@??;?887@@=@=B=??:::::
@ATNG8:01138:04238
GATGTAGCGCGACGAGCGTAGACCCAGAAGATCAGGAACTCTAGAAGAATTCAGATTTTTAACACGAGAGTAAACGTAAAAAGAAGGTTTTACAAGACTCACGTTAACAATATTGCAGCAGTACGCACACAATCGAAGCGCAGTAAGGATGGCTAGTGTAATTAGCAAGAATACCACGAAAAGCAAGAAAAAAGAAGTACGCTATTAACTATTAACGTACCTGTCTCTTCCGAAACGATGAGTACGATGAGAGAGCTCTCTCTACCATCGACGAATAGAAGTCT
+
:449999::;=B=?;AA<66=@@@8?@@=@AA@AA<A<<<<00/:;??:=:::00/889):;???BB@@?<?>5<70////$//)/29<</E=A:<669<;:;:29<>=8?@@:=??<:;66>@@@B@@@?;9:9@<@AA=000/)/599;:><@<?==B<>6>>?A9??;;=</773777*99917;<<<8$33,3999:;?A<;?<??AA;?<??ABC??>?BCDC?@<@AA7>000<;@=@@A@877>==@@????@@A????BB;;889:39;;A<@>>>
@ATNG8:01158:04235
GATGGTAGAGAGAGCTCTCTCATCGTACTCATTCGTTTCGGAAGAGACAGGTACGTTAATAGTTAATAGCGTACTTCTTTTTCTTGCTTTCGTGGTATTCTTGCTAGTTACACTAGCCATCCTTACTGCGCTTCGATTGTGTGCGTACTGCTGCAATATTGTTAACGTGAGTCTTGTAAAACCTTCTTTTTACGTTTACTCTCGTGTTAAAAATCTGAATTCTTCTAGAGTTCCTGATCTTCTGGGTGCGCTACAGTCTCCTACATCGACGAATAGAAGTCT
+
;55C?BBBCCBBBCCAABCCCBC?DBBDCCBB?ACBG>BC@F@CCBBCBB?CBCCC@D?BA@B?C>B?@?BBBAA>ABABB3BB?BBBB<BBAA@B??:=@38873<<5>>==B???<;;:=C=BAAA>>>B=A===676@??<>=>>@@@;;:?:788;>>:>;?>>>AAAAA<?====2=9>:>>>>?.==??E9>>>>A??:;;:>>>>/=;;<D<A<AB<??@;::=<?<AA@===/--==4--/<<<>>>>>=BB<BAA@@==>@??:9::::>==>
@ATNG8:01154:04285
GATTAGATACTCGCTGATTCACCCAGAAGATCAGGAACTCTAGAAGAATTCAGATTTTTAACACGAGAGTAAACGTAAAAAGAAGGTTTTACAAGACTCACGTTAACAATATTGCAGCAGTACGCACACAATCGAAGCGCAGTAAGGATGGCTAGTGTAACTAGCAAGAATACCACGAAGCAAGAAAAAGAAGTACGCTATTAACTATTAACGTACCTGTCTCTTCCGAAACGATGAGTACACATCGTCGTGTCGTGCTACCATCGACGAATAGAAGTCT
+
5557;;??DBBAAAAAAA<@BCC=B@@>AAAA;;4;<@@@ABBB>B@=@<@A=94449$979446:555<<<24494444$5;4;5;>>2>CC@BBBBBCBAA=A=@@;@@A<@@@>@;99CCCC;;;;:29???=AA@AA>?>4;5;??<@BA@A@AA>AAAB@A<9949?=<>>::)//6066999)9:422266667@7=9;;9<8>9==CCC?AAAAA??<?=@@A9A9:88==??B>@=>B=>@@@==<>?A>>>B=@?>;;777/77778>=77
@ATNG8:01163:04275
GATGTAGCTCGCTGATGATATCTCCAGAAGATCAGGAACTCTAGAAGAATTCAGATTTTTTAACATCGAGAGTAAACGTAAAAAGAAGGTTTTACAAGACTCACGTTAACAATATTGCAGCAGTACGCACTCAATCGAAGCGCAGTAAGGATGGCTAGTGTAACTAGCAAGAATACCACGAAAGCAAGAAAAAGAAGTACGCTATTAACTATTAACGTACCTGTCTCTTCCGAAACGAATGAGTACACACTCTCATATGACACTACCATCGACGAATAGAAGTCT
+
@:566=@=A>BBAA?>;>@BCBCBABCIGCCB;;:7;60>>00/:6:=6>:787333333#33833388879998/7733333$33,3,333&3994:>>=<;7..).488499849:::ICCCCCDCCAABB@BBBB=AACC@@@B>B?C?>=?CCCBAAA?AAACCC?CC?AAA<>>@@?8@;;7;CDDD/AA<A:::AAAAA:=:>@BB<A<AABBB>AABBBBB?B?BCC>CCC=@@CCCBBBBBBAAABB@A>BB@@BBBB?@BBABBAA?CCCD@B==:
@ATNG8:01163:04459
GATTATCTGTCTACGAGAGCAGAAGATCAGGAACTCTAGAAGAATTCAGATTTTAATCACGAGAGTAAACGTAAAAAGAAGGTTTTAACAAGATCTCACGTTAACAATATTTACAGCATGCACGCACACAATCGAAGCGCAGTAAGGATGGCTAGTGTAACTAGCAAGAATACCACGAAAGCAAGAAAAAGAAGTACGCTATTAACTATTAACGTACCTGTCTCTTCCGAAACGATGAGTACACATCGTCGTGTCGTGCTACCATCGACGAATAGAAGTCT
+
55>:>?;@ABBBCA<A>BBB@;;8@@??;;4::;887337-3917-7?/0///(/(////;9444<=</8833888'8<:@9=<<0<156-552252226606055/2228/.---------44577577-..57279:@@@??<@:>;;:>>>>>>>><>@@@??=>>;>CC8;;AAA9=<<:88888(8<:>?@=9:://)/7<7;;:=:=>@@@===>;:;=<A=@@D://////<::6:9898@B999@==<=A@??@:;;;;;?@A=AAA>5;;;;
@ATNG8:01208:03858
GATGGTAGCGCACACATAGATACAGTACTCATTCGTTTCGGAAGAGACAGGTACGTTAATAGTTAATAGACGTAACTTCTTTTTCTTGCTTTTCGTGGTATTCTTGCTAGTTACACTAGCCATCCTTACTGCGCTTCGATTGTGTGCGTACTGCTGCAATATTGTTAACGTGAGTCTTGTAAAACCTTCTTTTTACGTTTACTCTCGTGTTAAAAATCTGAATTCTTCTAGAGTTCCTGATCTTCTAGGACGACGCGCACTGACACTACATCGACTAATAGAAGTCT
+
789<7:>:4459555999799/0/7///7;//)//-8/-/)/5//////729=99924.4::=.0+0=0--9--(-;+//;;;)//)44444&4459.55<6;;:>;;;<<8<;;;<==<9<@@>@@CCA;;:;A;ACBB>BBCC<;9>>>999999A@@@?@CC<@.99000/:;;294444&5.506@@GG+==;;;)5595;;A?>?@D@F@1<@??@9=;?@9>:::99@:?8>=9:0>;?000<===???BBBB??@CCCBAAABBBC;;;B<@@BB>B@A@
@ATNG8:01213:03861
GATGGTAGTAGTACACTAGTCATACCAGAAGATCAGGAACTCTAGAAGAATTCAGATTTTTAACACGAGAGTAAACGTAAAAAGAAGGTTTTACAAGACTCACGTTAACAATATTGCAGCAGTACGCACACAATCGAAGCGCAGTAAGGATGGCTAGTGTAACTAGCAAGAATACCACGAAAGCAAGAAAAAGAAGTACGCTATTAACTATTAACGTACCTGTCTCTTCCGAAACGAATGAGTACACACTCTCATATGACACTACCATCGTCATCCAGAAGTCT
+
;;;C@CCBBB;96;FCCCCEEBBBD?CBB=CCCC997:>AABCCBB@CB?B@ECBBBAAA3B@BCCBCAAABBE>??@BCBB3@@;@5;;;.;BB?CCBBDCDCB?C@CC@CBB=@@CDCCCBBBCCCBCBB?A@???@@@@>???9@=A:::;BBBBBBB?BCBBBC?BA;999299999+9>@;:::::(8>9=588DB@==5:5;<>>1918=@@@@CCBBBCB>A=AAB=ABB@BBBBCCCBBACCCCA==AACCCBBBBB?BBCBCBCCC@A@@;????
@ATNG8:01167:04033
GATAGCACGACACGACGATGTGTACTCATTCGTTTCTGAAGAGACAGGTACGTTAATAGTTAATAGCTGTACTTCTTTTTCTTGTCTTTCGTGGTATTCTTGCTAGTTACACTAGCCATCCTTACTGCGCTTCGATTGTGTGCGTACTGCTGCAATATTGTTAACGTGAGTCTTGTAAAACCTTCTTTTTACGTTTACTCTCGTGTTAAAAATCTGAATTCTTCTAGAGTTCCTGATCTTCTGGGATGTGTGCGCAGTGCCTACCATCGACGATAGAAGTCT
+
8::;=====B9//<99/////5555;555.59>93;=@<8=>=BBCC?A@@==2:19<78196773:99455=8<;==?+=B<474B=588>=7:8:598(//799=6;433//66(//839*//>;;;;>9==>@7;@BB;<;BB@:::??@@?CDC?BB@C?BB@@@CC@@5;;;;;-;;?=ACEED2B?;;:/9::;;=@@9;9;CCC1BBCBB@B>BB@CCDCB;;4:4;9?ABB?C@?@6?>===9559<656<B=@99259555;999995::=<@
@ATNG8:01179:04007
GATGTATCTGCACACTCTGTCCAGAAGATCAGGAACTCTAGAAGAATTCAGATTTTTTAACACGAGAGTAAACGTAAAAAAGAAGGTTTTACAAGACTCACGTTAACAATATTGCAGCAGTACGCACACAATCGAAGCGCAGTAAGGATGGCTAGTGTAACTAGCAAGAATACCACGAAAGCAAGAAAAAAGAAGTACGCTATTAACTATTAACGTACCTGTCTCTTCCGAAACGAATGAGTACACACTCTCATATGACACTACCATCGACGAATAGAAGTCT
+
;4::::ABBCCCCCCDDCCBB@CCCADCC;;=?B=ACC;;;A<@@<@=;;::37377#34;88=99>:8<=67300/000#0/*-3888+8-/)/7777<;::658@A<BBB?BBCCCCCCCCCCCBBBB?A@@@6;:BBCBAA>B@C;;9;B@@@CBB@BBBBBC@BB?@??599??<5=993:99999%:@<<868@@AAA:=:=?@@1838@BBC@BCCB@@@?D?BCE>CBC?CBEBBBBBBBBBBBAA=>=BA@@BAAA?BBBBEBAB>AABC?B>>>
@ATNG8:01183:03997
GATGGTAGCGCACACATAGATACAGTACTCATTCGTTTCGGAAGAGACAGGTACGTTAATAGTTAATAGCGTACTTCTTTTTCTTGCTTTCGTGGTATTCTTGCTAGTTACACTAGCCATCCTTACTGCGCTTCGATTGTGTGCGTACTGCTGCAATATTGTTAACGTGAGTCTTGTAAAACCTTCTTTTTACGTTTACTCTCGTGTTAAAAATCTGAATTCTTCTAGAGTTCCTGATCTTCTGGAGATACACATGATACTCTACATCGTTCTCCTTAAGTCT
+
556=9=@<BDCCCCCCCGBBBBBBCCCDDD;;4;A@@=AJAI@CCCCECE?CCCCBAC@BCBB?B?CCCCCBCBB?BBBBB2BB@CBCD>BBBB>BCC?CC9;;BDCC@CCCCBBBE@BBB@A?CCCBCECC@CCCE?AABBABBCCBAAABAAA>AAA=@B?B?@@@AD@@@C>A@@B@3@<A=AABBC5CCCKF;;;FFCCCBBB;A@A@,ABBCDAC@BB@DBEDCBB?B@BBBCCC=@@B>BCCBBBCBBBCCCCBAACCCBACCC@CCC?B?B?BB?@
@ATNG8:01187:04071
GTGGTAGATATATGCACGCTCTACCAGAAGATCAGGAACTCTAGAAGAATTCAGATTTTTAACACGAGAGTAAACGTAAAAAGAAGGTTTTACAAGACTCACGTTAACAATATTGCAGCAGTACGCACACAATCGAAGCGCAGTAAGGATGGCTAGTGTAACTAGCAAGAATACCACGAAAGCAAGAAAAAAGAAGTACGCTATTAACTATTAACGTACCTGTCTCTTCCGAAACGAATGAGTACTGTATCTATGTGTGCGCTACCATCGACGAATAGAAGTCT
+
<>@;B?>BA;;>@;@<666;>>CC@EBB??@?;;9.9.433334=2548;633333333$3,33:::====BC977;;:;:$94248===2>;;<@AABHCCCB<@=;;5;AB<?@@?@AAC;:<BBBBA@9B@00-0000>A::6;>@;:4:??>ABCA?BBAB?=7;@,0007;;=@@299==AAAAAA(@?;?776?<=:6+/)/5//(/(/8<>?=@AABBBB>?9:::5:00*0/>>=>=CB=>>DCCCC?>?BAAA@;;8;A>=>>8818>>=:?>>>
@ATNG8:01169:04128
GATGGTAGCGCACACATAGATACAGAACTCATCGTTTCGGAAGAGACAGGTACGTTAATAGTTAATAGCGTACTTCTTTTTCTTTGCTTCGTGGTATTCTTGCTAGTTACACTAGCCATCCTTACTGCGCTTCGATTGTGTGCGTACTGCTGCAATATTGTTAACGTGAGTCTGTAAAACCTTCTTTTTACGTTTACTCTCGTGTTAAAAATCTGAATTCTTCTAGAGTTCCTGATCTTCTGGGTCTCTCTGCTCACGCACTACCATCGTTCGGTCAGAGTCT
+
///7)//:::==<<<>@====;;6669=;;5////;.77)/)/5599<<155444.4.4///)/)////44445044<<<$444(334.445:8555.59499;??@<<<<><<<>9=9949<>?>=////)/;7=39555555559999944405=<8;=05054<<777////555&5.5.55;;;*;9::<,//97977///)////$//555.5.55.5944499.405<<=::5:455)5;999://////9<<<4444.44433233-333555===
@ATNG8:01166:04181
GATGGTAGACACGTGTGCTCTCTCGTACTCATTCGTTTCGGAAGAGACAGGTACGTTAATAGTTAATAGCGTACTTCTTTTTCTTGCTTTCGTGGTATTCTTGCTAGTTACACTAGCCATCCTTACTGCGCTTCGATTGTGTGCGTACTGCTGCAATATTGTTAACGTGAGTCTTGTAAAACCTTCTTTTTACGTTTACTCTCGTGTTAAAAATCTGAGTTCTTCTAGAGTTCCTGATCTTCTGGCTCTCGTAGACAGATACTACCATCGACTAATAGAAGTCT
+
54<<7<<CCCCCB<<666<=666>CBBBBCCD@CBEE@CB@B@CBBABCC@DD@??AC@BABC?C@BBBBBBBA@?99898(9<17<=929B??;?A@9>>000:>==:=BBB@@@A<@@@:>:>??@@::;;>>>@588A@@@@@@@??@?@?B=>>>;?@;>;>>>E???AA7;;?>>2>:=488888(8<=?>7>888;888::8====+9::9:88;AC<@@@@>>><@=@@@A>>;>@@;>>===?@@@@@<<//-9933--//::;;>:?>>@=A@@@
@ATNG8:01181:04171
GATGTAGGTGCACATGAGTGTATCCAGAAGATCAGGAACTCTAGAAGAATTCAGATTTTTAACACGAGAGTAAACGTAAAAAGAAGGTTTTACAAGACTCACGTTAATAATATTGCAGCAGTACGCACACAATCGAAGCGCAGTAAGGATGGCTAGTGTAACTAGCAAGAATACCACGAAAGCAAGAAAAAGAAGTACGCTATTAACTATTAACGTACCTGTCTCTTCCGAAACGAATGAGTACGAGAGTCAGAGCAGAGCTACCATCGACGAATAGAAGTCT
+
@:;;?>C@BBBBB@BCJCCBBBBC?BBB?BBBBA@<@?BCCCCBB?BC?D?CB@@@CCD1B=BCCCDEBBBCC>CCCCGDD1BBBC@CCC;CBB@BCCBBBBBB>B>BC@BBB<?@BBCB@BBBCDCBBBC@DBBB?CA@@@AAA>BAEAA?ADBBBBBB@BBBBA@>BB@@@@577=?<8>9929>>@@2@A?B999BCAAA;>;>AAA;>8>@BBB@CCCBBCC@B@BCC>CCC?BBBBCCCBBB??@BBCBBBBBB@BBBC=@@@BB??A=>>>@;@9:8
@ATNG8:01192:04155
GATTAGTGCGTGAGAGAGAGACCAGAAGATCAGGAACTCTAGAAGAATTCAGATTTTTAACACGAGAGTAAACGTAAAAAGAAGGTTTTACAAGACTCACGTTAACAATATTGCAGCTGTACGCACACAATCGAAGCGCAGTAAGGATGGCTAGTGTAACTAGCAAGAATACCACGAAAGCAAGAAAAAGAAGTACGCTATTAACTATTAACGTACCTGTCTCTTCCGAAACGAATGAGTACACACTCTCATATGACACTACCATCGACGAATAGAAGTCT
+
::<9A@@B=555;;;?@A>A00*//747<9;55.59>9:5548344047:9887777'7177733388;<=13349999'993:8BBC9CCC@CCBFBHCEE@D?;;7;AA7;;BBC;;;CEBBCCBA@BCCDD?@BDBBAAA?@?BCB?BCCBAA??=?AB??><<A<?<=5;<973(377133333$3;6:??B?>8:44>=ACD@=@9;:00/6<=<@CAA<A?BBB>ABB?ABAB::;CBBBBBBBCD:98EBA???B<??CC@@;;6:B??=B999
@ATNG8:01179:04275
GATGGTAGTATCTGCACACTCTGTCCAGAAGATCAGGAACTCTAGAAGAATTCAGATTTTTAACACGAGAGTAAACGTAAAAAGAAGGTTTTACAAGACTCACGTTAACAATATTGCAGCAGTACGCACACAATCGAAGCGCAGTAAGGATGGCTAGTGTAACTAGCAAGAATACCACGAAAGCAAGAAAAAGAAGTACGCTATTAACTATTAACGTACCTGTCTCTTCCGAAACGAATGAGTACTACTCTCAGAGACACACTACCATCGACTAATAGAAGTCT
+
556C?BCCCABBBCCEDFJCCBCBB@BCC@BB@@?A<@<@BCAABB?BDAD?AA?>?BBB3B?BBBBCBBB@?@8ABCCGGE5BA=A>BBA7BAA=ACCBCDCBB?B@CC@BBB?BBBBCCCBCBCCCCCCC?CAAA?BBCB@@AA=@?B??>@CCCCCCA?CCCAAA?BC>>=><>>@A@9@??;>BCCC3CD?C<<<ACD=<:=:>@AA:=:<AB@@>AA@@@AA<?<?@@9AAA>ACCCBBBCABBBBBBBBBBBB=;>??>688@@;>;A<>>>B=A=>=
@ATNG8:01185:04276
GATGGTAGTGATACAGATCAGACACCAGAAGATCAGGAACTCTAGAAGAATTCAGATTTTTAACACGAGAGTAAACGTAAAAAGAAGGTTTTACAAGACTCACGTTAACAACATTGCAGCAGTACGCACACAATCGAAGCGCAGTAAGGATGGCTAGTGTAACTAGCAAGAATACCACGAAAGCAAGAAAAAGAAGTACGCTATTAACTATTAACGTACCTGTCTCTTCCGAAACGAATGAGTACAGAGAGTACGATATGTCATCGACGAATAGAAGTCT
+
;55=5:::AA@;::<AABBCBBCCC@BBA=@A@ABB:B@CBC@@?B?BC8B;?=<77777$3399<BB@@@::8*9?;;::9$4<7<.555&5<>9>?@BBAB9;:;@BC?B@@?@BCBB;<;CCCCCBABB?B><?;?ABBAAAB?A>A??<?AAAAAAA?AA?>:?:;;59<:28899=/96858DDDD/8817688>=>8818:>>AA<A=@9@@@<?A::;@@?A?9::9:@A@:::AABBBBEBA???BBCBDDBBBCBBBBA9947===:??>?
@ATNG8:01213:04282
GATGGTAGCGCATATCAGCGCAGCCCAGAAGATCAGGAACTCTAGAAGAATTCAGATTCTTAACACGAGAGTAAACGTAAAAAGAAGGTTTTACAAGACTCACGTTAACAATATTGCAGCAGTACGCACACAATCGAAGCGCAGTAATGATGGCTAGTGTAACTAGCAAGAATACCACTAAAGCAAGAAAAAGAAGTACGCTATTAACTATTAACGTACCTGTCTCTTCCGAAACGAATGAGTACTATGTAGAGCTCTATACTAATCGACGAATAGAAGTCT
+
ACCC?B966=DDCBBCCC@@@DBBB>BCC@CCCDCD@C@CBBBCAA?AB?B@BBBCC@BB?B@CCBBBCBC:::.:?:;;;;*;C@LFCCC9BCHABA@@BBB;::;>AA?BBA?BBBCCGBBBDEEEBAAB?BBBD?BBBBA@@B?@@@8849AAABDFD?BBBBB@<@A:>=@167;;;1::;;>BCBB/==9=///=:?>A=A=C@@@;A;@@ECE@C9;;BBB?B@BBB>BBB?CBBBCCBBBBBBBBBBBBAAAACCCD?C>>>B@@;=;:;<@@@@
@ATNG8:01175:04335
GATGGTAGAGAGAGCTCTCTCATCGTACTCATTCGTTTCGGAAGAGACAGGTACGTTAATAGTTAATAGCGTACTTCTTTTTCTTGCTTTCGTGGTATTCTTGCTAGTTACACTAGCCATCCTTACTGCGCTTCGATTGTGTGCGTACTGCTGCAATATTGTTAACGTGAGTCTTGTAAAACCTTCTTTTTACGTTTACTCTCGTGTTAAAAATCTTGAATTCTTCTAGAGTTCCTGATCTTCTGGGCTGCGCTGATATGCGCTTCCATCGACGAATAGAAGTCT
+
:56C?BBCBBABBBB;::BBBBCCCCBBBCBA?@CCB>CC?C@CBCBBBB>@@BAA=A8:9=B9B?BBC@@@@BB@CCCCD2A@;<777(3:::7=<C8BB779?B??;?AB=>=>E>B@@;@<@@@@<===<@@@A<@@AA>>>?@@@@@A@>>:==?<AG;><>@@=====?6::@@@6@>D;>>BBB.:9333-3-----688<36666)5//(/9484<<5=@@@@@@<A=A@@;::/--6=4=33377--/<<==@A@A:>:=>>????B=CCAA=AB::
@ATNG8:01197:04322
GATGGTAGCTATACGTATATCTATGTACTCATTCGTTTCGGAAGAGACAGGTACGTTAATAGTTAATAGCGTACTTCCTTTTCTTGCTTTCGTGGTATTCTTGCTAGTTACACTAGCCATCCTTACTGCGCTTCGATTGTGTGCGTACTGCTGCAATATTGTTAACGTGAGTCTTGTAAAACCTTCTTTTTACGTTTTACTCTCGTGTAAAAATCTGAATTCTTCTAGAGTTCCTGATCTTCTGGGATGTGTGCGCAGTGCCTACCTTCGACGAATAGAAGTCT
+
956@=@CDCCCDCBBCCCCCCCD:;;BABD::7:A@A=BB@B@CCCCAAA@EEC??=@?BBBB?B?BBBBBBBCC?B?BCC:BB>AAAA;@AAB?BBC>BB598BEEE?CCCCB><<8>AA<@<AA@@===@;A?A?0669:>>>@AB????@?C=;;;=>><>>>>>@@???A;>;;;;/;:>:8////(/<----(--3---78755222$27733.34//)/998;@@=@<>>A@@@766@@6@//-9-,---337=?;>>?7;5;==???<???<5::66
@ATNG8:01211:04326
GATGGTAGAGTATCATGTGTATCTCCAGAAGATCAGGAACTCTAGAAGAATTCAGATTTTTAACACGAGAGTAAACGTAAAAAGAAGGTTTTACAAGACTCACGTTAACAATATTGCAGCAGTACGCACACAATCGAAGCGCAGTAAGGATGGCTAGTGTAACTAGCAAGAATACCACGAAAAGCAAGAAAAAAGAAGTACGCTATTAACTATTAACGTACCTGTCTCTTCCGAAACGAATAGTACTATGTAGAGCTCTATACTACCATCGAATCACGAAAGTCT
+
444939445@=?>@C;9;BA@@AAA>ABA?@@@BBA>A?BCCCB;;:;D@C@DBB@@@@>0>=ADCBCAA:9:D>C;99B@@0@B?A?BLD;CCC@BCCCCBA9869=AA?BBB>BBBBCCBBBBBCCAABD@CBBB@BAAABBBC?C=B::7:ACCCBBC@DCCABB@AA>ABA;>>9999+99:;::::::%:><>978BBAAA<?<??>?5958ACCC@BA;;;CC<>;>@@5@00-0000ABAAABBDBBBCE>>@BBBBBB?B===A:==>>888-8>>=
@ATNG8:01189:04370
GATTAGAGAGAGCTCTCTCATCGTACTCATTCGTTTCGGAAGAGACAGGTACGTTAATAGTTAATAGCGTACTTCTTTTTCTTGCTTTCGTGGTATTCTTGCTAGTTACACTAGCCATCCTTACTGCGCTTCGATTGTGTGCGTACTGCTGCAATATTGTTAACGTGAGTCTTGTAAAACCTTCTTTTTACGTTTACTCTCGTGTTAAAAATCTGAATTCTTCTAGAGTTCCTGATCTTCTGGGCAGACTCTCACACGCCTACCATCGACGAAATAGAAGTCT
+
9669A@DDCCCDD@AACCCCCCBBBBCFAA?ACCD>BB?B@CCCCCCC?CCCCC?C<?@BB>B>BBC<@@ABB?BCBBB3BC>BBBB;BABB?C?B>BC;==>DBB?ACBCBA;;5;@A;A;AA<<<==?;?@@@9>>A==;;;AAA?A@><>9==>=AB=A==AAAA@@@@:==@ED6@<?:==;=:.8:333(------=::=7====.<@A@B=B==>:>@??;;:<@<@@A@@A7::BC:A@@;;<>>>AD@@@@<>>><<:99<<66617=<>;?>66
@ATNG8:01200:04359
```
