## Supplementary material for "Massive Multiplexing Can Deliver a $1 Test for COVID-19": Fastq files for Ion S5 analysis of 24 indexed plates: E-gene_Plate07_Rep2_IonCode_0117.filtered.fastq (part 3 of 9)

```
GATGGTAGTATCTGTCTACGAGAGCCAGAAGATCAGGAACTCTAGAAGAATTCAGATTTTTAACACGAGAGTAAACGTAAAAAGAAGGTTTTACAAGACTCACGTTAACAATATTGCAGCAGTACGCACACAATCGAAGCGCAGTAAGGATGGCTAGTGTAACTAGCAAGAATACCACGAAGCAAGAAAAAGAAGTACGCTATTAACTATTAACGTACCTGTCTCTTCCGAAACGATGAGTACTATAGACTATCTGAGACTACCATCGTTCGGTCAGAGTCT
+
556>:===A<=@BB@AA@ABA@@DB?@>>=0/0>00)47<<@A@@D?BB?B<>?A?><??)84:;:;;<<<===533;AA@@0@A<?4;;;*9@@>BCCCCCB;;5;<;;5;@C=CCC?@@BCCCCCBB@;;4;@?@>AACCCCDD<A<@;;5;A@@@ECC?@@@ABA=AA<???599AB>???@BBCBD3BD?B<=>@@>>?;>;>>>>;>=88<BB?;;;@??G>B=??A=?::9@ACCCBBB?@@DCCDAC??@BBAAAA>AABBC@BC?BBBABBBBB
@ATNG8:01211:04360
GATGTAGGAGACACGTCGCACACGTACTCATTCGTTTTCGGAAGAGACAGGTACGTTAATAGTTAATAGCGTACTTCTTTTTCTTGCTTTTCGTGGTATTCTTGCTAGTTACACTAGCCATCCTTACTGCGCTTCGATTGTGTGCGTACTGCTGCAATATTGTTAACGTGAGTCTTGTAAAACCTTCTTTTTACGTTTACTCTTGTGTTAAAAATCTGAATTCTTACTAGAGTTCCTGATCTTCTGGGTCTACGGCTCGTCGCGCTACCATCGACGATAGAAGTCT
+
=;<==C?:BB<<@;;99=9555;;;<>>=@@7=5999&/;5;,///9999178447-35333:6:4::<;;?::A=BABAA.?>;83333&3??A;?>B9>?>@@@@>>:?=;>?@@@=>AA<@;?==<<9;;7=>=>;;;:A<>>=>=??>888=8=<>7=?:>;>>>AAAB??588@@@5@5;5;=>>>/>>===-98=::1;;8818<=</<==::5:<??<@@@>>>?B9@<@A@==<8<;<=5;;::::4::666///566;@>@@<;96///9860897/
@ATNG8:01180:04465
GATGGTAGTAGTACACTAGTCATACCAGAAGATCAGGAACTCTAGAAGAATTCAGATTTTTAACACGAGAGTAAACGTAAAAAGAAGGTTTTACAAGACTCACGTTAACAATATTGCAGCAGTACGCACACAATCGAAGCGCAGTAAGGATGGCTAGTGTAACTAGCAAGAATACCACGAAAGCAAGAAAAAGAAGTACAGCTATTAACTATTAACGTACCTGTCTCTTCCGAATCGAATGAGTACTGTATCTATGTGTGCGCTACCATCGACTAATAGAAGTCT
+
A;@C<@@BBBBDDDCJEECCDBBBC@BAB>BBCDCC@C>BBC@@@C=@@?A=@@@;:;;;):<BB?::9A@;>>50//////$/7295<<<2<<>@A;9;@@=99448<<8<??:>@:9;ABCCBBCHDDCB?BDDD?C???BB??=@@B<;8;AABBBBC?BBBBAB?AA>BCD<>>AA@8=7729AACC2B>===@///<=::7;:==??<?<@@<<:ACCA@AB@;>:::397=<8=>>;;733889:;@BB@?;72222669055999777....3(...2
@ATNG8:01230:03869
GATGGTAGCAGACGTGACAGAGCGCCAGAAGATCAGGAACTCTAGAAGAATTCAGATTTTTAACACGAGAGTAAACGTAAAAAGAAGGTTTTACAAGACTCACGTTAACAATATTGCAGCAGTACGCACACAATCGAAGCGCAGTAAGGATGGCTAGTGTAACTAGCAAGAATACCACGAAAAGCAAGAAAAAGAAGTACGCTATTAACTATTAACGTACCTGTCTCTTCCGAAACGAATGAGTACTATGTAGAGCTCTATACATCGACGAATAGAAGTCT
+
;56C?BBCCCBB@@ABABCICCCCC@BBB@BAAB@@=@?BCBBBBB>AA?C@BBBAAAAA2A?BBBBBBDCBBB=AABDDDC5CB=C5;;;.<EC@CAAACCEEC?B?BE@BBB@BBAABDCCCCDDBBACC?BAAA?CBBBBBBB>@=A??;?BABBCDC?AAACCB?AB>BBA;>>9:99+99:39===?.?C??>>>@@@@@<@<?>AA:=:=@BBB@BCBBBA@9?;?==6?::8:BCBCBBBABBBBCCBB@A???A???AA@@@@;@@@A8:::8
@ATNG8:01223:03993
TATTAGTATAGAGCTCTACATAGTACTCATTCGTTTCGGAAGAGACAGGTACGTTAATAGTTAATAGCGTACTTCTTTTTCTTGCTTTCGTGGTATTCTTGCTAGTTACACTAGCCATCCTTACTGCGCTTCGATTGTGTGCGTACTGCTGCAATATTGTTAACGTGAGTCTTGTAAAACCTTCTTTTTACGTTTACTCTCGTGTTAAAAATCTGAATTCTTCTAGAGTTCCTGATCTTCTGGGCTGCGCTGATATGCGCTACCATCGACGAATAGAAGTCT
+
BBB@BCCC@@ACCDCCBBCCBBBBCCDC???@A@D=CC?B?CDCCBBBACCDBD?C@CBCC@D@CCCCCAABC@CCGLM5@A??CGC>CCCCACEG@CC@BBCCCCBECBBCCCC@BBC=@<@@>>@@??<@CCC>AACCFBBBBBBBBDDCC@CBC?BC?C?@@ADBBCCC@BBBBB9B=B>BBBBC5BCCDG;;:BBCCBBBB@DDDD5B@@AB>B>BA?BBABB::9;?CCFBBB>@@BB;B;;;CBBBBBBABADBB@A=@;;;AA<;5;AA@>AA::
@ATNG8:01261:04005
TCTGTAGCACGACACGACGATGTGTACTCATTCGTTTCGGAAGAGACAGGTACGTTAATAGTTAATAGCGTACTTCTTTTTCTTGCTTTCGTGGTATTCTTGCTAGTTACACTAGCCATCCTTACTGCGCTTCGATTGTGTGCGTACTGCTGCAATATTGTTAACGTGAGTCTTGTAAAACCTTCTTTTTACGTTACTCTCGTGTTAAAAATCTGAATTCTTCTAGAGTTCCTGATCTTCTGGGTCTCTCTCTCACGCACTACCATCGACGAATAGAAGTCT
+
,*----//33<:884347/////::<;<<AA<?CCI>CB@B?ABA;;;B;::9>=9?>?@>@=@;@@@@@AA??898CAC1??=?900*0>00*0/93774::9::<;@>>996==9==>8<9<==?449949>:=166>>====66666>>>>:@BB=@B6946=CCCCBBB>AABAB6A>B5;;;;;*0>00+0=BBBC;;:929595$55///)/)//7<<<=6667;5:>666<:><<<7<<<<966@@BDA9::@?>?;@@@@=@@@=@?>>49555
@ATNG8:01230:04045
GATGGTAGGTGCACATGAGTGTATCCAGAAGATCAGGAACTCTAGAAGAATTTAGATTTTTAACACGAGAGTAAACGTAAAAAGAAGGTTTTACAAGACTCACGTTAACAATATTGCAGCAGTACGCACACAATCGAAGCGCAGTAAGGATGGCTAGTGTAACTAGCAAGAATACCACGAAAGCAAGAAAAAGAAGTACGCTATTAACTATTAACGTACCTGTCTCTTCCGAATCGAATGAGTACGAGAGTCAGAGCAGAGCTAATCGACGAATAGAAGTCT
+
>>==9=CD@BCBCCCCECCCCCCCC@BBB@ACCBBB@D?AABBBCC@DC@BB=BA@@>@@0A<@CBCCBBBBBA;??;;:;:*;B=A4;;;6;CC@CBB@@@B:999@GG@AAA>AACCCCBCCFCCCA@@C@CBBB@BCBBBBBB>B>@@A>AAABBCCC@CCCCBB@BA=@>>9>@@AA8?9:59BCAC3:99:??;???@@;>;;;;=1818<BBB@C;;;AAA=@6;;=@AAA@FAAAACCCBBBAADCCCCCBBBBBCB?BB@??AA=AA@C?B999
@ATNG8:01218:04200
GATGGTAGTATATCGCGTCGCTATCCAGAAGATCAGGAACTCTAGAAGAATTCAGAATTTTTTAACACGAGAGTAAACGTAAAAAGAAGGTTTTACAAGACTCACGTTAACAATATTGCAGCAGTACGCACACAATCGAAAGCGCAGTAAGGATGGCTAGTGTAGCTAGCAAGAATACCACGAAAGCAAGAAAAGAAGTACGCTATTAACTATTAACGTACCTTCTCTTCCGAAACGATGAGTACACACTCTCATATGACACTACCATCGACTAATAGAAGTCT
+
///93///:<=><<<?>A666==<<8<<;655566=9>96655544.49597:://)/////#/3996333/66691///////$/74;8?GA2??<8<;59544/727)//6:;:6::44666<<<<==:944.44444(33333<;<4;7:<<5:533:333/:9///757506//)/6///+4<=7====/332779555===5;7:88;)-(---6737(--683636551////;999:;966///6668/33667855557245:;=>:==;;7;996
@ATNG8:01251:04196
GATCTCTGAGAGTAGTACTCATTCGTTTCGGAAGAGACAGGTACGTTAATAGTTAATAGCGTACTTCTTTTTCTTTGCTTTCGTGGTATTCTTGCTAGTTACACTAGCCATCCTTACTGCGCTTCGATTGTGTGCGTACTGCTGCAATATTGTTAACCGTGAGTCTTGTAAAACCTTCTTTTTACGTTTACTCTCGTGTTAAAAAATCTGAATTCTTCATAGAGTTCCTGATCTTCTGGGTTCGTATCAGTCGGAGTATCTACCATCGACGAATAGAAGTCT
+
@DBBCCCDCCCDCCCCABBBBB>ABBB;A@?A>A@<>?9:239=?B@DADCBB?A=???:;CBBB@@@?>?,;;;0:?B@9@A?:4:98488*//99//(/69373==8;AA>A<797?=7978?@AB>BBA==8@@?8858;:@@<;;;<>B=B<C=C@@@@@==8<::::,53;5:::::*77::=158>@<<6725+.....#...-5050-/)/999:;;;8=498:>7;///99(/)///88;;3333,39?=??<<<:8=B???@@:==8808777
@ATNG8:01256:04260
GATGGTAGCGCATATCAGCGCAGCCCAGAAGATCAGGAACTCTAGAAGATTCAGATTTTTAACACGAGAGTAAACGTAAAAAGAAGGTTTTACAAGACTCACGTTAACAATATTGCAGCAGTACGCACACAATCGAAGCGCAGTAAGGATGGCTAGTGTAACTAGCAAGAATACCACGAAAGCAAGAAAAAGAAGTACGCTATTAACTATTAACGTACCTGTCTCTTCCGAAACGAATGAGTACGAGAGTCAGAGCAGAGCTACATCGACGAATAGAAGTCT
+
////)//////;9<=>566;@B>>@8DA<>ACCBBB=@<@ABBCBB?A??9;?;99:;;*9=@@B699A;>@B:@@A@@@@0AA=B?BCC79<B=C:999=?994:=AC?CCE?BBEBBCBBEBBBCCA@A?BBBB@DECB@AAG@D?B::9;@@@@DDC@BCCCCC@CB?AAC=???AA;@@>;99999(8@;A899AAAAC@C?DEBA:=8:;@BB?@@@A=@@,0+00:5::<;:>?CCCCB?@@BBBBBBC???BBAABBBBCB>>>?;?:::8<888
@ATNG8:01259:04274
GATTCTGCTCTGACTCTCGTACTCATTCGTTTCGGAAGAGACAGGTACGTTTAATAGTTGATAGCTTACTTCTTTTTTCTTGCTTTCGTGGTATTCTTGCTAGTTACACTAGCCATCCTTACTGCGCTTCGATTGTGTGCGTACTGCTGCAATATTGTTAACGTGAGTCTTGTAAAACCTTCTTTTTACGTTTACTCTCGTGTTAAAAATCTGAATTCTTCTAGAGTTCCTGATCTTCTGGTCTACTACACTGTACTCTACCATCGAACTTGGCAGAGTCT
+
;;;;>??<<@BB@?CCC>@>669;669CBCC=BA;@<AAAABAB<?>@?>>4>:>:??7?D@@AAA@CCA<877777#3718;<<5;::A=AAB@CC79945594999:77/0)/9:7<:>>>>>=?::;<77577??>?>@@?ABB778?9?8833;;94::8888<==6<78;;.:5:5=====*>;888(//6/-----827777).2788+2,25/5:95557593888333(..3.33688:8777/./8888966+,,,22,,,(,(-2358555
@ATNG8:01214:04343
GTGGTAGACATATCGTACTCTCTGTACTCATTCGTTTCGGAAGAGACAGGTACGTTAATAGTTAATAGCGTACTTACTTTTTCTTGCTTTCGTTGGTATTCTTGCTAGTTACACTAGCCATCCTTACTGCGCTTCGATTGTGTGCGTACTGCTGCAATATTGTTAACGTGAGTCTTGTAAAACCTTCTTTTTACGTTTAACTCTCGTGTTAAAATCTGAATTCTTACTAGAGTTCCTCGATCTTCTGGCGCGTATGTATGTCGCCTACCATCGACGAATAGAAGTCT
+
;;=9>BBAB@><<B><<<<<///::98;;=>:>@AA9>>8<36////765;778:6;,33386;7=CC=;::394339===+7=7<6//(.//(/(///(33,3;895827A?;;;==9=@@;@<>?>:::::=A@@@<AB===A@???B?;;8863:791796<9<9<;;9><<477999,<;@:>=BBB/;;;EE9?:==;;;==;;57::-:///;0608>//.9;;;@@;A9<<<>>7942,,(,,,2233367999:::5:::6;::88=@@<@A>838;66
@ATNG8:01220:04375
GATGGTAGTAGTACACTAGTCATACCAGAAGATCAGGAACTCTAGAAGAATTCAAGATTTTTAACATCGAGAGTAAACGTAAAAAAGAAGGGTTTTTACAGACTCACGTTAACAATATTGCAGCAGTACGCACACAATCGAAGCGCAGTAAGGATGGCTAGTGTAACTAGCAAGAATACCACGAAAAGCAAGAAAAAGAAGTACGCTATTAACTATTAACGTACCTGTCTCTTCCGAAACGAATGAGTACTACTCTCAGAGACACACTAACATCGACGAATAGAAGTCT
+
;44;.4::9;<>?@@@<<;<=:::94=;;29@00//)/)//:554:5:7275//)///777'76::::;4444::;14443::::$88-//(////$////669898884849A????@BA?ACFCCA@@A?@@:96;@@@?BBCC????;@=A;;9;CAAACCC@BCBCCCACC?9998<<9988+9993:AACC/@@<A<==AAAAA8<8;@AA:=:>@CBC@C;;;@??8=;999/99:39BBCCDCCBBBAAACB???BCA>?>C=>>>>@>>8818:8818;;>
@ATNG8:01244:04343
GATGGTAGCACACGAGATCTCATCGTACTCATTCGTTTCGGAAGAGACAGGTACGTTAATAGTTAATAGCGTACTTCTTTTTCTTGCTTTCGTGGTATTCTTGCTAGTTACACTAGCCATCCTTACTGCGCTTCGATTGTGTGCGTACTGCTGCAATATTGTTAACGTGAGTCTTGTAAAACCTTCTTTTTACGTTTACTCTCGTGTTAAAAATCTGAATTCTTCTAGAGTTCCTGATCTTCTGGTGTCTGATCTGTATCACTACCATCTACGAATAGAAGTCT
+
::<<8<><:;;;;;;;;@BCIAA@;@===BAA=ACCC>DCACABBBBCCC?CBD?@?@=AAAA9A>@B=AAB<77633333$3;4:@:=6BBBB>BA@;@B499=@@C@BBBAAB>><?>=:>=A?@??;;;:==?B589BA@@@>==>>8888>=889=??:?;;;;=>:;:<7::;99,94;467787(5:///)/88///;89=7=<=;*6555><@:??=A@@>=<?4949=::<@:<=D:<<>;;;>>;;888?;;;@??;@@???A@?8==;;5;===
@ATNG8:01250:04351
GATGGTAGCACGACACGACGATGTGTACTCATTCGTTTCGGAAGAGACAGGTACGTTAATAGTTAATAGCGTACTTCTTTTTCTTGCTTTCGTGGTATTCTTGCTAGTTACACTAGCCATCCTTACTGCGCTTCGATTGTGTGCGTACTGCTGCAATATTGTTAACGTGAGTCTTGTAAAACCTTCTTTTTACGTTTACTCTCGTGTTAAAAATCTGAATTCTTCTAGAGTTCCTGATCTTCTGGTAGAGCGTGCATATATCTACCATCTACGAATAGAAGTCT
+
455A?DDLCCBA<ADDBCB;66=BBBCCCCAA=AAAA<AD?B@BCCCCBC?BBBBA?B?BBCC?C>BBAABBBBB?A@AA@2AA?BBBB;B>??@BCB@BB<@?BBBB?AAAAAAAA;A>?:?;>><<<>>>:>A>>8=<>;;;<<@AA??=>>>:;;;;>>:>:>>AAA>>>?9<9999-94:466666(7=778)8:::;;@=>>18989(8===@=A=AA<AAAA>>><A<AAAA@@5;;A=@??=<<A???@==;@@AA<948///666>6?A?D<?@@@
@ATNG8:01221:04404
GATAGCACGACACGACGATGTGTACTCATTCGTTTCGGAAGAGACAGGTACGTTAATAGTTAATAGCGTACTTCTTTTTCTTGCTTTCGTGGTATTCTTGCTAGTTACACTAGCCATCCTTACTGCGCTTCGATTGTGTGCGTACTGCTGCAGTATTGTTAACGTGAGTCTTGTAAAACCTTCTTTTTACGTTTACTCTCGTGTTAAAAATCTGAATTCTTCTAGAGTTCCTGATCTTCTGGTCTACTACACTGTACTCTACCATCGACGAATAGAAGTCT
+
@;CBBBBBBBBECAAC;99;ACCCCBCAA?ABBF?CC@CABCBCCCC@CC?@??@ADCCB@C?AAABBBAA@?CCCCB2AA@CBBB=BBBC>ABB?BC599BBBB?BCCBBBB>:>@@;A;>>><<<>@;AA@@5:8AD>>=AAA@@@>>>=:::><>C=A=>?=A>??@@;??AAA5B=B9<<;;;.;>>>?7?555>???@A<@>@>/@;;<A<@<@@;@>==AAA:@:@>??@@5;;@;AA??????>=>=@????>9959///;;;;5;A:95:>::
@ATNG8:01227:04456
GATGGTAGCACGAGTCACTCATATCCAGAAGATCAGGAACTCTATAAGAATTCAGATTTTTAACACGAGAGTAAACGTAAAAGAAGGTTTTACAAGACTCACGTTAACAATATTGCAGCAGTACGCACACAATCGAAGCGCAGTAAGGATGGCTAGTGTAACTAGCAAGAATACCACGAAAGCAAGAAAAAGAAGTACGCTATTAACTATTAAACGTACCTGTCTCTTCCGAAACGAATAGTACCTCTCAGACGCTCGTCCTATCGACGAATAGAAGTCT
+
:@A=>@CCCAAADDDC@CCDDBBBB@CCD?CCDDAA>A>BACCCBB@CC?C@CCAAABBB1B@BBBBBAA>8891335555&55.5.555&5;>8>==?>BCBC@A@CC@CCD?A@BBCEGCCCBBBCCCD@A:::=@???????;@?@@@?B@?@BAAC?BBBBBB?CC?BBB999@@A8??A?B@@@@/>>:;888AA>?@7;6;===188*8<AADAECABACC=@=@@>9>:949@BBBB?BCBBBCCB??>>>BB<@>??BECBB?BB??<??<=
@ATNG8:01247:04458
TATGGTAGTACATGATAGACGACACCAGAAGATCAGGAACTCTAGAAGAATTCAGATTTTTAACACGAGAGTAAACGTAAAAAGAAGGTTTTACAAGACTCACGTTAACAATATTGCAGCAGTACGCACACAATCGAAGCGCAGTAAGGATGGCTAGTGTAACTAGCAAGAATACCACGAAAGCAAGAAAAAGAAGTACGCTATTAACTATTAACGTACCTGTCTCTTCCGAAACGAATGAGTACGAGAGTCAGAGCAGAGCTACCATCGACGAATAGAAGTCT
+
:444.4445;99555<55655<><<<>>834445;;7@?BACCCCB?BB>B?AAA>?@@@0@?BBBBCFCCCDC;AA;<<;<$9;7<2555&4:>5<>BBAACBB@B?BB?BBC?BBBBCCBBBBCJCCBBC?BC:98;@CC@@@C?C@FA@??BBB:;;E@CBCCCB?BB@B@B?BBBA@<AAA>ADDDC/CC?B@@@BCADC;A:??@@8<8=6:;C?BBBA@BB?B@BGD>CCB?BCBGCCAAACB???BBBBBBBBBBBCC>AACBBB@A<@@@@;?=?:
@ATNG8:01258:04448
GATGGTAGTGTCATATGAGAGTGTGTACTCATTCGTTTCGGAAGAGACAGGTACGTTAATAGTTAATAGCGTACTTCTTTTTCTTGCTTTCGTGGTATTCTTGCTAGTTACACTAGCCATCCTTACTGCGCTTCGATTGTGTGCGTACTGCTGCAATATTGTTAACGTGAGTCTTGTAAAACCTTCTTTTTACGTTTACTCTCGTGTTAAAAATCTGAATTCTTCTAGAGTTCCTGATCTTCTGGAGATATCATCAGCGAGCTATCGACGATAGAAGTCT
+
556>;CEBBBDCCCCCCCCCCBBCBBBBBB@@<@?CC=CC?C?CFCCCCC@CCCCC@C@CBBB?B?BBBBBBBBA?BABBB3BD?AACC=@@@A=@AB>AB7;;;BCC@CEIECEBB?BBB?B?BCCCABBC>BACC>@BCCCCCBBABBABBBC@CDC?BB@C?CABBBBC;;6;A@?@7@=@=;;;;;*;BBBC=C@@AAAB;;;?BDFF5CBBCEAGAED@BCBCB@A?@@BCBBCC@CCEABCCCBBBBBCCCCCAABBBD@@>>000>>>?C;:;
@ATNG8:01296:03843
GATGGTAGTGATACAGATCAGACACCAGAAGATCAGGAACTCTAGAAGAATTCAGATTTTTAACACGAGAGTAAACGTAAAAAGAAGGTTTTACAAGACTCACGTTAACAATATTGCAGCAGTACGCACACAATCGAAGCGCAGTAAGGATGGCTAGTGTAACTAGCAAGAATACCACGAAAAGCAAGAAAAAAGAAGTACGCTATTAACTATTAACGTACCTGTCTCTTCCGAAACGAATGAGTACTATGTAGAGCTCTATACTAATCGACGAATAGAAGTCT
+
>@==4=:@@@@BBELBAACGCBBCD@CBB@BBBBBB@CACBBAAAB>BB9>6?@@@=AA@+;8=BBCBBBBBBB>BBCDCDC5BB@D@CCC8A<;5;<<;AABBB>B>BD7;<B=@@CCBAAACHIECCA@@>@@@@=@AA@CC::8;>A@@>ABAACCCC>BACDAA=A@<@?=3::::::+:::3::::::%9><?>8>B@=<=,/+/766/616;@CBABBBAABA?@???@<?FF@CAADACDDD>?>BBBBBAA>?AAAA@=@;;;;;?;??@B=A>>>
@ATNG8:01285:03890
GATGGTAGTACATGATAGACGACACCAGAAGATCAGGAACTCTAGAAGAATCAGATTTTTAACACGAGAGTAAACGTAAAAAGAAGGTTTTACAAGACTCACGTTAACAATATTGCAGCAGTACGCACACAATCGAAGCGCAGTAAAGGATGGCTAGTGTAACTAGCAAGAATACCACGAAAGCAAGAAAAGAAGTACGCTATTAACTATTAACGTACCTGTCTCTTCCGAAACGAATGAGTACTACTCTCAGAGACACACTACCATCGAACCACCTAAGTCT
+
////)/87;==566:>:9AC;99B@:>=?:??BBCC<B?AACBFC@?@@00/9945555$55955<<>>=>>@8==<==@<0@B=B>BBA4C9916><555944.439:5<<>7;;;=<C>@666>>@@@>+0000*/////4444)5.5994;;;;?@>;7:////8:<;:::95::333(37;8<=::.:=6737;988<>;@;==8=89599<<<@=;;;;44.43444)444.45;;<<=<:;:9333337779998833,//6//(.4880.2+49;4
@ATNG8:01298:03952
GATGGTAGTGATACAGATCAGACACCAGAAGATCAGGAACTCTAGAAGAATTCAGATTTTTAACACGAGAGTAAACGTAAAAAGAAGGTTTTACAAGACTCACGTTAACAATATTGCAGCAGTACGCACACAATCGAAGCGCAGTAAGGATGGCTAGTGTAACTAGCAAGAATACCACGAAAGCAAGAAAAAGAAGTACGCTATTAACTATTAACGTACCTGTCTCTTCCGAAACGAATGAGTACTATGTAGAGCTCTATACTATCGACGAATAGAAGTCT
+
@BBC@CBBBCCBCCEDCCCCCCBCC?@ACADCCB??>@@DBBBABC?BB?B?CBBBBBBB+=7BBBBECAA989+38:<===09945;BBB8BBB>BCBBBBCCC@C@CC@CCD?ACCBBBBBCCCCCBBBD@D@@@?CBBBBBAA>A?A;;;;CCCCDBB?ACCCBB?BB>BBB;??<=<5=?=:?CEDC2CC?CA@<AAD@@:>;>@@A:>:>CBBB@BB:::BB=A>ABB=BBB?BABCCCBAAACCCBABCB@@A<<<?AAAA<<=@:====366<<
@ATNG8:01265:04120
GATGGTAGCATCATGCATATCTCACCAGAAGATCAGGAACTCTAGAAGAATTCAGATTTTTAACACGAGAGTAAACGTAAAAAGAAGGTTTTACAAGACTCACGTTAACAATATTGCAGCAGTACGCACACAATCGAAGCGCAGTAAGGATGGCTAGTGTAACTAGCAAGAATACCACGAAAGCAAGAAAAAGAAGTACGCTATTAACTATTAACGTACCTGTCTCTTCCGAAACGAATGAGTACCTCTCAGACGCTCGTCCTAATCGACGAATAGAAGTCT
+
;<AB?BB=@?ACDAAAE@AABBCCB>BBC?CBBBBA?A@CCCBAAB>@A>A<ACBBBBBB3C@BBEBBBBBBBC<A@@@???,?B?C?CCC<CCGACCCCD@>00+0+0@9>@B?CCCBDDEFECCCC@@?>;?@??=AA@@ABAA?B@B@@>@ABBBCBC?BBBBCB=AA>?>?9>?<<<59999====>.=A>>:;;@??BB;>;?BAB=A=??BBC@BCCCA@@9:6;::5;00+0==@ACC?CCCBBCBB??;A@@@<@A<<=<D@@@<??>>:>AAA
@ATNG8:01277:04123
GATGGTAGTGTCAGTGCGCGTCGTCCAGAAGATCAGGAACTCTAGAAGAATTCAGATTTTTAACATCGAGAGTAAACGTAAAAAGAAGGTTTTACAAGACTCACGTTAACAATATTGCAGCAGTACGCACACAATCGAAGCGCAGTAAGGATGGCTAGTGTAACTAGCAAGAATACCACGAAAAGCAAGAAAAAGAAGTACGCTATTAACTATTAACGTACCTGTCTCTTCCGAAACGAATGAGTACACACTCTCATATGACACTATCGACGAATAGAAGTCT
+
455A?BCCCDBCCBBCCBBAA;9;68@BA=9;;;;A4;59?????@<@??B?::9=====,>=AAA?>?873;>;67;33333$33,3,333&3994:<>>=;;//).269399?<@??@CEECCCCCCBBBB?BDDD<AA@B>>>@=@;A??=@DDCCCCC?A@@AAA@BB>>>=1888888*887066677(8>:A888CBCCB;>;>@AA7;8;ACCC?BBBAAAA?B?BBC>BAC<@ABBBCBBBAAACACAAA@BA@@@BBBBA?@@B>BBBC<@777
@ATNG8:01285:04236
GATGGTAGGCGTGTGAGAGTCTGCCCAGAAGATCAGGAACTCTAGAAGAATTCAGATTTTTAACACGAGAGTAAACGTAAAAAGAAGGTTTTACAAGACTCACGTTAACAATATTGCAGCAGTACGCACACAATCGAAGCGCAGTAAGGATGGCTAGTGTAACTAGCAAGAATACCACGAAAGCAAGAAAAAGAAGTACGCTATTAACTATTAACGTACCTGTCTCTTCCGAAACGATGAGTACTGCGTCTCACTCTCGCCTACCATCGTTCCTTCTGAGTCT
+
//77397<6=AB@<BBBBC@ABBBF>DCC@BBAA@@=@?BBCCCBA?AA>A@BC@??DFF3B?AABBBABBCCF>B@???==,<<9?<@@@6@@B=ABBBCA>><;A<AA;687:>>@@@@@@@@>>=>>=A;@@AD;>;;;==8838;?CC@E98:=BAA<AAAAAA>BB@BBB;?>677)88817=>>?/>>:>?:;;@;;;;>;>;;;:>:>>;;;====B@>>;?:=>>68::9@@>000///899:<@9:;@@A@:=>?<?>====D=A=AA@??AAB
@ATNG8:01315:03863
GATGTAGGAGACAGCGTCGCACACGTACTCATTCGTTTCGGAAGAGACAGGTACGTTAATAGTTAATAGCGTACTTCTTTTTCTTGCTTTTCGTGGTATTCTTGCTAGTTACACTAGCCATCCTTACTGCGCTTCGATTGTGTGCGTACTGCTGCAATATTGTTAACGTGAGTCTTGTAAAACCTTCTTTTTACGTTTACTCTCGTGTTTAAAAATCTGAATTCTTCTAGAGTTCCTGATCTTCTGGGCTGCCTGATATGCGCTACCATCGACGAATAGAAGTCT
+
<:::;<=9;::7//////799666>>@B>BBB?CBBC=CD?C:<<<:;:B;??=79-3-38<=8=588====BAA987777'3=488555&5?9939@@<@B>@>??7926<<:88;@;@AA:=9==>886<;6;<;A:??B;;;;;BAAA>>>@@<@@A=@@:=8<<;;:=A==:>?@AA5A<?=?@@@@/@BBBD:<;;:::==877)7777(888793937::>==;///5;7:;?@AA<>>=A8@:::;?>>=====B@>>>:>>>=99--,-3390966/
@ATNG8:01317:04320
GATGGTAGGCACTGCGCACACATCCCAGAAGATCAGGAACTCTAGAAGAATTCAGATTTTTAACACGAGAGTAAACGTAAAAAGAAGGTTTTACAAGACTCACGTTAACAATATTGCAGCAGTACGCACACAATCGAAGCGCAGTAAGGATGGCTAGTGTAACTAGCAAGAATACCACGAAAGCAAGAAAAAAGAAGTACGCTATTAACTATTAACGTACCTGTCTCTTCCGAAACGAATGAGTACACACTCTCATATGACACTATCGACGAATAGAAGTCT
+
@=CC@CCC>B?A@BBCCCCCAB@AA9::;89BDCCCIC@CBCAABG@AA?A@BBBACDDD2C?BBB???CCBBB>BABBFFJ5BB@C@GHE;DEE@BBBBEECBB?B@CD@CBC<??BBCCCBDCCCBBDBA=BCBC<??BB??A@=A=A::8;CAAACCCAAAABBB?BB?88939999929?=9889988%8>:>;;;BBBBB<@<???A7;7;ACBC?BCBBBCC?B?BBB>BBB>AABCDCCAA>>>BBAA?@@BBABABDBBBBB>><>CCC?C888
@ATNG8:00694:04562
GATGTAGCGCATATCAGCGCAGCCCAGAAGATCAGGAACTCTAGAAGAATTCAGATTTTTAACACGAGAGTAAACGTAAAAAGAAGGTTTTACAAGACTCACGTTAACAATATTGCAGCAGTACGCACACAATCGAAGCGCAGTAAGGATGGCTAGTGTAACTAGCAAGAATACCACGAAAGCAAGAAAAAAGAAGTACGCTATTAACTATTAACGTACCTGTCTCTTCCGAAACGAATGAGTACTATGTAGAGCTCTATACTACCATCGACGAATAGAAGTCT
+
>::?;;@@BBC;;;C@@@CCCDIF?FCC@B<;;AA=A=AA@@@FF@BB?D>AAACCEDD5D@BBDEGGCCBBB<:;;AHIE3BB@E@FDF9AAFACICCA>>00,0@@B@C>@>@BBBCBBBBBCCCCBCC@CCCD=BBBBAAAC?C@CBA>BBBBCCCC?CCAAAC@BB@BB@8<<877)9>>;99:9:9%:@;A:9:CBBCC>B>ABCA;><::ABB?ABAA@A@=@?AAA<ACC?BACAAACCCAA@ACCCC>>>BBA@=>>9=>@@@@::49@<<9====
@ATNG8:00711:04551
GATGGTAGCGAGCGAGTGTGTATACCAGAAGATCAGGAACTCTAGAAGAATTCAGATTTTTAACACGAGAGTAAACGTAAAAAGAAGGTTTTACAAGACTCACGTTAACAATATTGCAGCAGTACGCACACAATCGAAGCGCAGTAAGGATGGCTAGTGTAACTAGCAAGAATACCACGAAGCAAGAAAAAGAAGTACGCTATTAAACTATTAAACGTAACCTGTCTCTTCCGAAACGAATGAGTACAGAGAGTACGATATGTCTAATCGACGATTAGAAAGTCT
+
===?:=@?@///9:/46;;==EBBB6;;@494779<*0+/::669949979899599:::(92799/0/<<<;;)/455555$5;49.555&555.6;;9<=:55.4794.5<<3:<?<ABCC@@@CA@A9:299994;<=<<<>>496;;;5;AA@DC>C@D@AABA999499827933.378433333$3839?88=;999,37(7999+..'.7//)/5;;<?>=:+/+/88////6:::=::;BBBBCCCBBADB9:9BA??:?A?>:9:?;?999)7<8=
@ATNG8:00688:04594
GATGGTAGCACGAGTCACTCATATCCAGAAGATCAGGAACTCTAGAAGAATTCAGATTTTTAACATCGAGAGTAAACGTTAAAAAAGAAGGTTTTACAAGACTCACGTTTAACAATATTGCAGCAGTACGCACACAATCGAAGCGCAGTAAGGATGGCTAGTGTAACTAGCAAGAATACCACGAAAGCAAGAAAAAAGAAGTACGCTATTAACTATTAACGTACCTGTCTCTTCCGAAACGAATGAGTACGTGTGCGACGTGTCTCCTATCGACGAATAGAAGTCT
+
444C<A?;;AA=666>>=>>;666@8=5625<<<;;7;7<<@9;6C@CC@B?:;::5DDF1C>AA?@;;::;988////)/////#//)/)333&399288888;;;<;1;8???@BB?;B@>CCCCBCCCCBBAC@DCCC<AA@???>>:@?C@@>@BBCCDDC@BBBCCC?A@<???=@ABBB<@??;988878%8>:>888BDAAA;@:>>BA7:7;ABAB@AAAA@@@9:7;==5=00,0@@@BBCCBBBBAABBB>>A???<AA>>>@???<>>>A=B?=>
@ATNG8:00676:04665
GATGGTTGTGTCAGTGCGCGTCGTCCAGAAGATCAGGAACTCTAGAAGAATTCAGATTTTTAACACGAGAGTAAACGTAAAAAGAAGGTTTTACAAGACTCACGTTAACAATATTGCAGCAGTACGCACACAATCGAAGCGCAGTAAGGATGGCTAGTGTAACTAGCTAGAATACCACGAAAGCAAGAAAAAGAAGTACGCTATTAACTATTAACGTACCTGTCTCTTCCGAAACGAATGAGTACACATCGTCGTGTCGTGCTAATCGACGAATAGAAGTCT
+
@<<B?C9BBFFEDC@CCCBAAABDDACCD@BCBC@@?@@BBDBBBB@CB@B?@??88889.9?BDBAABACDEC;A:;9;;;':9259??A8ADDADCCCBAB9975<AB?BBB=@@BBCCCCCCCDCBBEC?BA??=@@@??@?C@C@C;;;:CBABCCC@BBBBBBBBB=@?B@AAABC:>><689999*9<7///7<??@@=C<>>>>;>=659@@9?988>@A<B=@BB>BBB?>>@BDDCDAA>@<>@AA@@@?;;;00)0@@@@>>:>=;917889
@ATNG8:00681:04645
GATGGTAGCTCTGCTCTGACTCTCGTACTCATTCGTTTCGGAAGAGACAGGTACGTTAATAGTTAATAGCGTACTTCTTTTTCTTGCTTTCGTGGTATTTTTGCTAGTTACACTAGCCATCCTTACTGCGCTTCGATTGTGTGCGTACTGCTGCAATATTGTTAACGTGAGTCTTGTAAAACCTCCTTTTTACGTTTACTCTCGTGTTAAAAATCTGAATTCTTCTAGAGTTCCTGATCTTCTGGGCTGCCTGATATGCGCTAATCGACGAATAGAAGTCT
+
=;=A=?BBBCCCBBBBBCCCCCCBBBDCCAA@?BBBB=CC@B?CCBBBBBABBBBB?C@CCCB?B@C@@ADCBCC?BBCCC5BA?AABD=AACB?BBCCCC1;;<BDBACBBBCBBC?CCB=?<>A@?@@AC>BBBB>CAAACCCCBBBBBBBCB?CCD@CC?C?ABGIHCEEG@DAAAA7@>CC5;;;;*;CAAB:;;CBBCBAAA5;;<<*;AABB?A>AC@CCDCAAA?C?CCCCBB<??@@;@AAB@ABDDDBAACCCC?CCCBB??=?BBC?B>>>
@ATNG8:00687:04654
GATGGTAGATACTCGCTGATACACCCAGAAGATCAGGAACTCTAGAAGAATTCAGATTTTTAACACGAGAGTAAACGTAAAAAGAAGGTTTTACAAGACTCACTTTAACAATATTGCAGCAGTACGCACACAATCGAAGCGCAGTAAGGATGGCTAGTGTAACTAGCAAGAATACCACGAAAGCAAGAAAAAGAAGTACGCTATTAACTATTAACGTACCTGTCTCTTCCGAAACGAATGAGTACACATCGTCGTGTCGTGCTACCATCGACTAATAGAAGTCT
+
B@AD@BBCABBCCBBCCCCCCCCCC=CCC?BBBBBD?C?CBAAABB?BC?C@A>?=>><<,=>???BBCB???@8=<;;:::$9@<<4??A0ADC@CA@ABDGEG>E@CC@BA@=@CCCB@??CBBBCBBBB?BBCC>AACBBBBB?A?BBB?BBBBCCBB>BBBBCB@AA>ABB>BBBCC>C?>999999(9@;ABBCEBBCC:>:><<A9=9=>>@?<?A@@;;;=A=AAC:ACC?CCCB@@@CCCCCCCCBBCCCBBBABCD?BBBBBBBB@CCCC>A;::
@ATNG8:00692:04661
GATGGTAGCTCTGCTCTGACTCTCGTACTCATTCGTTTCGGAAGAGACAGGTACGTTAATAGTTAATAGCTGTACTTCTTTTTCTTGCTTTCGTGGTATTCTTGCTAGTTACACTAGCCATCCTTACTGCGCTTCGATTGTGTGCGTACTGCTGCAATATTGTTAACGTGAGTCTCGTAAAACCTTCTTTTTACGTTTACTCTCGTGTTAAAATCTGAATTCTTCTAGAGTTCCTGATCTTCTGGGTGCGCTACAGTCTCTCTACATCGACGAATAGAAGTCT
+
>>>;7<<<;///<:;<>>><965555;99944.444<255056;9;;;;=9><6669>7566;8=79555559944.4:<<<+=C;>>>>755595:4/)/9)///;;<:>==;::;;=?@B@B?DBBBBBBD@CCBB?BACBBA@A@CCCCCCBA8<:@=@C?C@C?AA@@@999;<<<=0<5;755555$9<@BB796<:::555:.499*9;>5909?@@<@@@@@AB?A<@@B@>=9=9;;.:=>=@BBDBBBBBAA@?A>=:999@;=299CB@@A99
@ATNG8:00696:04651
GATGGTAGGCACTGCGCACACATCCCAGAAGATCAGGAACTCTAGAAGAATTCAGATTTTTAACACGAGAGTAAACGTAAAAAGAAGGTTTTACAAGACTCACGTTAACAATATTGCAGCAGTACGCACACAATCTAAGCGCAGTAAGGATGGCTAGTGTAACTAGCAAGAATACCACGAAAGCAAGAAAAAGAAGTACGCTATTAACTATTAACGTACCTGTCTCTTCCGAAACGAATGAGTACTACTCTCAGAGACACACTAATCGACGAATAGAAGTCT
+
;;;>@BBC@CABBBCCCDCCCCBCC>CCC@CCCDBC?B@CBCCCBB?BB?C@BBACAAAB2A@CBAAAABCBBB9<<:;;;;*;C>E?AAB9ACDACBBBCBCAA>B@CD@BBB=?ABBCAAABBBBAACCC=AACC>BBBBAA@B<?<@@@>ACCCBBBB?CCCAAA?BB@>@??BBB@@9>==<?AAAA/AB=B;::ADD@@;@:>>CC;?<?@BAB>BBBBBBB?B@BBF>CBB?BBBCCCCB>BBBBBB@=>>AA==>@B=::;>==A=@@@A<@;;;
@ATNG8:00713:04642
GATGGTAGACATATCGTACTCTCTGTACTCATTCGTTTCGGAAGAGACAGGTACGTTAATAGTTAATAGCGTACTTCTTTTTCTTGCTTTCGTGGTATTCTTGCTAGTTACACTAGCCATCCTTACTGCGCTTCGATTGTGTGCGTACTGCTGCAATATTGTTAACTTGAGTCTTGTAAAACCTTCTTTTTACGTTTACTCTCGTGTTAAAAATCTGAATTCTTCTAGAGTTCCTGATCTTCTGGCGCTCTGTCACGTCTGCTATCGACGAATAGAAGTCT
+
@<AB?BDCCCCDDEEDCCCCCBCBCCB@@@00)0<<738B?BADC@@ABB@BBBBB?B?BBBB?B?BCCBBBBBB>77787.9A@A77818@BD?AAB?BA5:9AB;;7;@??AADD<A;=8=;>;;=?@@A=A@@@:667?:;;BBAAAABAAA;AA@<AA=B:>><@@@CCC?C;;;;.;>B=A@AAA2ADFEH?BCBBA@@@@?9@@??,?;;9?=?@DC?AAABCCC?B?BBCCCC<?>C@BB>>>>>BA@@@BCCCCBBBA@>>00-0@@><BAAA
@ATNG8:00678:04704
GATAGAGTACAGTGTAGTAGACCAGAAGATCAGGAACTCTAGAAGAATTCAGATTTTTAACACGAGAGTAAACGTAAAAAGAAGGTTTTACAAGACTCACGTTAACAATATTGCAGCAGTACGCACACAATCGAAGCGCAGTAAGGATGGCTAGTGTAACTAGCAAGAATACCACGAAAGCAAGAAAAAGAAGTACGCTATTAACTATTAACGTACCTGTCTCTTCCGAAACGATGAGTACTGTATCTATGTGTGCGCTACCATCGACGAATAGAAGTCT
+
0//66;;@CDAAAA@=<;;?A@=@BB?BBBBDD@B@BBAABBBADC@D?DBCBBBBB2A?BB999BBA@@>8:9;9555$5:5:.66606AA<?A<EGCC@@=@?BC@CCC>@@BBBACBCBBBCBBBB>AAAA6;:??B?@?>B>B@@=@A@=;=00,000;>@;AA5477>B?@:>5;??;<<<??.;><=>>@765>?;?<??>=:=;?=AAC9::AA::9<@9<>@7000/?>>@BBB>??AB???>>A???==>>>:>=;:::56/855=7=9<;
@ATNG8:00696:04747
GATTAGTATAGAGCTCTACATAGTACTCATTCGTTTCGGAAGAGACAGGTACGTTAATAGTTAATAGCGTACTTCTTTTTCTTGCTTTCGTGGTATTCTTGCTAGTTACACTAGCCATCCTTACTCGCTTCGATTGTGTGCGTACTGCTGCAATATTGTTAACGTGAGTCTTGTAAAGCCTTCTTTTTACGTTTACTCTCGTGTTAAAAATCTGAATTCTTCTAGAGTTCCTGATCTTCTGGGGTCTACGCTCGTCGCGCTACCATCGACGAATAGAAGTCT
+
:669BBBBBCCDDCBCCHCCCBBFCCCCCC?C@@@<@E@F@CCBBBBA<?BB>?<??BBBA>BDGBAABBBBC=::999(7@8ABBC>ABBB?BBB?BB@AAACCC>??@@@@??=?@?<?<AB@@@@@<A@@@<???????ABB@@@@>>><>>=<?>8>;:;:@@>>::7;=ED;@@;>:88898(7=787-59;<?AAA>>18865$2667:5:4;=:@@@;>=A:=9===<;:4:8878'6999<<;----99;:;;;>;?>>>??==9===@<@???
@ATNG8:00678:04782
GATGGTGTATCTGTCTACGAGAGCCAGAAGATCAGGAACTCTAGAAGAATTCAGATTTTTAACACGAGAGTAAACGTAAAAAGAAGGTTTTACAAGACTCACGTTTAACAATATTGCAGCAGTACGCACACAATCGAAGCGCAGTAAGGATGGCTAGTGTAACTAGCAAGAATACCACGAAAGCAAGAAAAAGAAGTACGCTATTAACTATTAACGTACCTGTCTCTTCCGAAACGAATGAGTACTATGTAGAGCTCTATACTACCATCGTTCTCCTTAAGTCT
+
:55B@BBBBCCAABCBBBCBA@@@?BBC@A@@CAA>A?BBBABBA?CC?C?CBBBBBBB2B?BDBBBCCBBBE>A@@@@@@0@B=@=BBB:BCDAICCBBBA;;;0;=@A>BAA>ACBBCCCCDCCCBAAAD?B?::6;BAACB??<@?B;;7;DCCBBDDACCCBBB@BB?AA@9<=999+8;;8<<=??.=>8666@AAA>>:=;=;;;;?;?>CCC?BA@@?BB@B>AAC;A9:4:@AAABC???AA@>>>?>>>@@@@@>>9=?>>><>@A=B<A=A>>=
@ATNG8:00679:04797
GATGGTAGTGTGTCTCTGAGAGTAGTACTCATTCGTTTCGGAAGAGACAGGTACGTTAATAGTTAATAGCGTACTTCTTTTTCTTGCTTTCGTGGTATTCTTGCTAGTTACACTAGCCATCCTTACTGCGCTTCGATTGTGTGCGTACTGCTGCAATATTGTTAACGTGAGTCTTGTAAAACCTTCTTTTTACGTTTACTCTCGTGTTAAAAATCTGAATTCTTCTAGAGTTCCTGATCTTCTGGACGACGCGCACTGACACTATCGACGAATAGAAGTCT
+
444=:BBBBD@@@B?@?BBBBA@@ABBBBCBB?BBBB<AC?C@CAABCCD@CBBBCAC@CCCC?B>CCCCCBBCD?BBCCC2BB?BBCE?ABBDAGDD?BB:;;BEHJ@CCCDDCCC@BAA@D@DDDD999A<ABBB?BEDDCBBBCBAABB@@@?B@@>AE@C@BABBDDBBCADBBBB9A9?;;;:::*:AAA@<ACCCCCCBBB@DEED5BBBCC@C@BB@BCCCC@@>@?BCBBBB@BBB@BB:;;AABBBBCCCCDCBBCBBBCCB@BCCC@C???
@ATNG8:00695:04797
GATGGTAGCACGACACGACGATGTGTACTCATTCGTTTCGTAAGAGACAGGTACGTTAATAGTTAATAGCGTACTTCTTTTTCTTGCTTTCGTGGTATTCTTGCTAGTTACACTAGCCATCCTTACTGCGCTTCGATTGTGTGCGTACTGCTGCAATATTGTTAACGTGAGTCTTGTAAAACCTTCTTTTTTACGTTTTACTCTCGTGTTAAAAATCTGAATTCTTCTAGAGTTCCTGATCTTCTGGACAGAGTGTGCAGATACTACCATCGACTAATAGAAGTCT
+
///>;AAAAC;;6;?BA@B966;@BCCCCCCC@C@?@5@A;;6;@@CBBB@CCC;;8;?B@?B>B>@BCGEECBB>AACCD1BB?C99929?@??BDC@CC9::BBBB>AACCBB==7?AA=C<AA:::@::8:AAF<A???@@@B@???A>=>A<===<@?8=:=>>ABBB??::::99-81:49:::::&:@7677-799//.99:=-7666'2555:4949:5:99>8<<;=6>@???@:==@<@???@@@?????>>>AAA@@<@>>>>>>=<@@@@<@AA>
@ATNG8:00679:04844
GATGGTAGTATAGAGCTCTACATAGTACTCATTCGTTTCGGAAGAGACAGGTACGTTAATAGTTAATTGCGTACTTCTTTTTCTTGCTTTCGTGGTATTCTTGCTAGTTACACTAGCCATCCTTACTGCGCTTCGATTGTGTGCGTACTGCTGCAATATTGTTAACGTGAGTCTTGTAAAACCTTCTTTTTACGTTTACTCTCGTGTTAAAAATCTGAATTCTTCTAGAGTTCCTGATCTTCTGGCGCTCTGTCACGTCTGCTACCATCGATGAATAGAAGTCT
+
===>:?>BB=>BDCCCDCCCCBBCCCBBBCBB?BCCC>BB?C@CCCAAAC?BBAAA?B?BBCC@E@F779?A>==:00000'0/)//992:AAC?B@>7==///9533.36=888=A:?@@?>:>=8885693>ABB<AA>887@><58:???@B<?>>=@@<A=B;;::5:22-25277+74<026552$22557-58?>@@>>8>;AAAA/A<8=A8@:87.5;755:;590553335(..3.3557-----4522288888828;;;;<5806=6716<<<
@ATNG8:00683:04838
GATGGTAGCACGACACGACGATGTGTACTCATTCGTTTCGGAAGAGACAGGTACGTTAATAGTTAATAGCGTACTTCTTTTTCTTGCTTTCGTTGGTATTCTTGCTAGTTACACTAGCCATCCTTACTGCGCTTCGATTGTGTGCGTACTGCTGCAATATTGTTAACGTGAGTCTTGTAAAACCTTCTTTTTACGTTTACTCTCGTGTTAAAAATCTGAATTCTTCTAGAGTTCCTGATCTTCTGGACGACGCGCACTGACAATCGACGAATAGAAGTCT
+
:::=9<<<CCCB==<=@@?A;??@BCCGEEBC@CGDC=BB?A?ACCCBCC?BB@@@;?7>:<<5:658BBACC::73;;;<+:A<A?;;3;00)0:>00-8A377=>;;6<<@ABCBB?@BB<A;@@A?<<::5:=;;187=>??@@<<=>=///@7:9><@A<@<>>>F@@>>><@>>?>2>:>:>>>>>/>@@@E9;;<@===?>=:>>>>/>????<?=AB=@?????A=C<AAAAAA;;;=6=;///889>>>>>====C>;;;BB;>=>><@AAA
@ATNG8:00691:04838
GATTAGTATAGAGCTCTACATAGTACTCATTCGTTTCGGAAGAGACAGGTACGTTAATAGTTAATAGCGTACTTCTTTTTCTTGCTTTCGTGGTATTCTTGCTAGTTACACTAGCCATCCTTACTGCGCTTCGATTGTGTGCGTACTGCTGCAATATTGTTAACGTGAGTCTTGTAAAACCTTCTTTTTACGTTTACTCTCGTGTTAAAAATCTGAATTCTTCTAGAGTTCCTGATCTTCTGGCGCTCTGTCACGTCTGCTACCATCGACGAATAGAAGTCT
+
=::7BACCBBDCCCBCBDDCCBBBBBCCBB@BCCC=CD?B?ACBCCAB?CDC@@<@?BBBA?B>AABBBBBBB?<;;;=.?@=A>>?<?DCC>ABC?BB>==>BCB?BCAAAAAA;?==9=;>>>?>>=<8=AAA7;;?>>???@@AAA;=<@<:;;<AA=A=A?>>>???D:?>@AA5@9>9<>ACC/CA<>=9><<=??AAAA=@???/@>>>A<A<AA<?::;>>@=C<??@@AA8::=>>>>@??@@@E>>>>>=A@@@<@@@AAAAA8>>AA<@@>>
@ATNG8:00673:04886
GATTAGCAGAGTCACTCATATCCAGAAGATCAGGAACTCTAAGAAGAATTCAGATTTTTAACACGAGAGTAAACGTAAAAAGAAGGTTTTACAAGACTCACGTTAACAATATTGCAGCAGTACGCACACAATCGAAGCGCAGTAAGGATGGCTAGTGTAACTAGCAAGAATACCACGAAAGCAAGAAAAAAGAAGTACGCTATTAACTATTAACGTACCTGTCTCTTCCGAAACGAATGAGTACGATGAGAGAGCTCTCTCTACCATCGACGAATAGAGTCT
+
5566<;;;<<==;//////7//)/44.555<9;6;75:599.9@8@=>@:40///:::$/)/--///9967716;=9999(4;46:@@@2CCC@B??CA>>00-0;>><AAC?BCBBBBBCCDBBBDBBB@ECAA>ABBBBBBB?B@B;;8;DCDDCCC@A@@CCB@DE?BBB399989*3998/00000%0;9//.88:?AA<@788@?8=:;;@CD@????@BC@D?BCD>B9977AA>??AAB::99B<<;>677:@A???<?888//-,-2,,--223
@ATNG8:00686:04897
GTGGTAGCGCATATCAGCGCAGCCCAGAAGATCAGGAACTCTAGAAGAATTCAGATTTTTAACACGAGAGTAAACGTAAAAAGAAGGTTTTACAAGACTCACGTTAACAATATTGCAGCAGTACGCACACAATCGAAGCGCAGTAAGGATGGCTAGTGTAACTAGCAAGAACACCACGAAAGCAAGAAAAAGAAGTACGCTATTAACTATTAACGTACCTGTCTCTTCCGAAACGATGAGTACCTCTCAGACGCTCGTCCTACCATCGACGATAGAAGTCT
+
BBC@CBBCA@BBBBCCCCDCCBBB<BCC?CBACCD@CACDDCBCC?CD@C?CABABDDD5D@BBCBCCCCCBB9A@;;;;;*;C>C>BBB;BDFADCCBB@@00+0;00,0?B?BCCCB<:<ECCCCCC;;5<A;;7;BA@BB:;::@FCD@AAACCC@A?ACCCBC@BA>ACC8::@@@9990:;;;;;,00*099:>??=>3938??@=@>>?BBB?B@@@@AG>A?@@?8@;;9ABBBBC?????ACBBBBBBBBB@AAA=A8//<<///;:;7>;;;
@ATNG8:00691:04911
GATGGTAGTATATCGCGTCGCTATCCAGAAGATCAGGAACTCTAGAAGAATTCAGATTTTTAACACGAGAGTAAACGTAAAAGAAGGTTTTACAAGACTCACGTTAACAATATTGCAGCAGTACGCACACAATCGAAGCGCAGTAAGGATGGCTAGTGTAACTAGCAAGAATACCACGAAAGCAAGAAAAAGAAGTACGCTATTAACTATTAACGTACCTGTCTCTTCCGAAACGAATGAGTACGAGAGAGCACACGTGTCTACCATCGTTCCTTCTGAGTCT
+
554:5:4;9:@@@ABB;66=>;;@>:@@A=A;;;BC?C?CCBBBCDACC@C@BBB;;;;;'::<;9?>;<8778*8;;555&5:49.555&5;<.56;99;:45458<<7;;<9<?@?@A;@?B@A@AABB@CCDD?BBCCCCCC@FAA@@>A;:9@???@DBBB@B>BB7>=;293777.788333333$2846555;888@<A:A;77164:=ABB?BBCBBAA?@=???8?@C>AAABBBBBBABB@??BCBBBBB=>;;;=???@B?B?A@DDC@@???
@ATNG8:00666:04963
GATGGTAGATACTCGCTGATACACCCAGAAGATCAGGAACTCTAGAAGAATTCAGATTTTTAACACGAGAGTAAACGTAAAAAGAAGGTTTTACAAGTACTCACGTTAACAATATTGCAGCAGTACGCACACAATCGAAGCGCAGTAAGGATGGCTAGTGTAACTAGCAAGAATACCACGAAAGCAAGAAAAAGAAGTACGCTATTAACTATTAACGTACCTGTCTCTTCCGAAACGAATGAGTACGAGAGAGCACACGTGTCTATCGACGAATAGAAGTCT
+
<<>>;?C>BBBCC;69ABCBCCDFD?CCB>AABA<<5;9?:88AAA>BB>B?BB@CCCCC3C=AAACBBBCCCD@BA@@@@@1@F>C5000,0@>90//:99=<::5><@@>ACC?BBBBCCCCCFDCCA@AB:@@00-0>>>ABBA@E?BA@>@AABBB::6:@ABBC@AA>99:;??==?88979?@@@@2>?;A567AA>>>=B;>>AA<@<??BCB@CCC@@@C?B>AAD>CCF9::AACCBB@@@@000@A@>BAACA>BA///;//)/=<<5==<=
@ATNG8:00683:04950
GATGGTAGTGTCATATGAGAGTGTGTACTCATTCGTTTCGGAAGAGACAGGTACGTTTAATAGTTAATAGCGTAACTTCTTTTTCTTTGCTTTCGTGGTATTCTTGCTAGTTACACTAGCCATCCTTACTGCGCTTCGATTGTGTGCGTACTGCTGCAATATTGTTAACGTGAGTCTTGTAAAAACCTTCTTTTTACGTTTACTCTCGTGTTAAAAATCTGAATTCTTCTAGAAGTTCCTGATCTTCTGGATAGCGACGCGATATACATCGACGAATAGAAGTCT
+
@@@;7;CCCA@A<<<;;>?<;;;;==;;;://)/77;/99496:@966<<6;55555)57;;9:.5.5::5555.49344444$44;2:8::4;;==8@59255.5565??9=>@??=CC<A@@=@4;9955;55.59;;8==>666666565;<;4505;<0558>7<;:666<<<7<44444$57<.55:>:$99@;?)9995;9555;.5555$55555.56::55////)/;27)//:;==666?9666;@??;@@955>@@BCCCBB@?@=@@>=9==78
@ATNG8:00713:05028
GATGGTAGCTCGCTGATGATATCTCCAGAAGATCAGGAACTCTAGAAGAATTCAGATTTTTAACACGAGAGTAAACGTAAAAAGAAGGTTTTACAAGACTCACGTTAACAATATTGCAGCAGTACGCACACAATCGAAGCGCAGTAAGGATGGCTAGTGTAACTAGCAAGAATACCACGAAAGCAAGAAAAAGAAGTACGCTATTAACTATTAACGTACCTGTCTCTTCCGAAACGAATGAGTACACACTCTCATATGACACTATCGACGAATAGAAGTCT
+
A<<>9CCCBBBDCCCCCCCAAAECC@CCDABBBBBB@C@CCCCCCC?CC?C?CAA?????1??BCBBCBBB???5<@:;;;;*;B=B<A@@4?@A=@AAABBC;;6;?@@<ADD@BBBBFCCCCCCDDA@@B@CCAA>ABBBBBBB@B@CAA?AECBAAAD?AA@ABA@DD?>>>9<>999,9<<9=@@@A2@D;@888@C???<?=??@?<@<@BCBB@BCBAABF?B?BBB>BCB?BBBBCBBBABACCBB?;;:BBBBBBDBBBBBBB?BBCC@BAAA
@ATNG8:00678:05041
GATTAGCTCTGCTCTGACTCTCGTACTCATTCGTTTCGGAAGAGACAGGTACGTTAATAGTTAATAGCGTACTTCTTTTTCTTGCTTTCGTGGTATTCTTGCTAGTTACACTAGCCATCCTTACTGCGCTTCGATTGTGTGCGTACTGCTGCAATATTGTTAACGTGAGTCTCGTAAAACCTTCTTTTTACGTTTACTCTCGTGTTAAAAATCTGAATTCTTCTAGAGTTCCTGATCTTCTTGCGCTCTGTCACGTCTGCTACCATCGACGATAGAAGTCT
+
::;7=AB;66=@@BBBDGCGCCAAABBBBB?A@AE?DC@C@DCBBCCC>BBBAA=@=B@@B>B@CGCCE=;9C@CBDDD39:86?>D>C@A?=@:0+0<+/0>>>A=BBBBBBBC<@@A<@;@@BABBEM@CCBB?BABB@;;;BBAAA;;;B=@@B@AC?B8;:BB@>??99>9555&5496;EGAA+>>559,559596659=29999'9==9949<@A<@@@@@@B?B?BCC@@@6;;5;;BBDDAAA;;:BBB;99>>@=9:9@>;00000>;?@A@
@ATNG8:00702:05064
GATGGTAGAGTATCATGTGTATCTCCAGAAGATCAGGAACTCTAGAAGAATTCAGATTTTTAACACGAGAGTAAACGTAAAAAGAAGGTTTTACAAGACTCACGTTAACAATATTGCAGCAGTACGCACACAATCGAAGCGCAGTAAGGATGGCTAGTGTAACTAGCAAGAATACCACGAAAGCAAGAAAAAGAAGTACGCTATTAACTATTAACGTACCTGTCTCTTCCGAAACGAATGAGTACGTGTGACGTACGTGAGCTACCAACGATTCGAGGAAGTCT
+
:;:;9===BB==CCDABACBB:9:A=A?@=?@????7?=@AAABAA>@@<@=A?@9:999$9=BBCCCCFCBAB<;;;CJJJ2GE@A2::9&5<==BBBBEEDAA>A=?>98557;<<;??BBABBCCCCCB@BCBB@CCBBB@@A@C?B@@=A?@999=C@DBBBBA=@@=999=>@999,99919<>>=,7;5;777==<782749::96<3;:BA@=ACCCCDD@E@BBB=B@@<@AAA@A??>>>BBBBBCDA888>=;?<9B@B@A??A=991817788
@ATNG8:00705:05047
GATGGTAGCACGAGTCACTCATATCCAGAAGATCAGGAACTCTAAGAAGAATTCAGATTTTTAACACGAGAGTAAACGTAAAAAGAAGGTTTTACAAGACTCACGTAACAATATTGCAGCAGTACGCACACAATCGAAGCGCAGTAAGGATGGCTAGTGTAACTAGCAAGAATACCACGAAAGCAAGAAAAAGAAGTACGCTATTAACTATTAACGTACCTGTCTCTTCCGAAACGAATGAGTACTATGTAGAGCTCTATACTAATCGACGAATAGAAGTCT
+
:88>;>@ACC@;;==;<<@>>;;;?8;;;5995555494/////)/;5/-(-3///::;;;+767==<<<:/00=80//<<<<+;;8=169606@@=BBBB;0000/5//)/9;7;<<<==@CCCBBA;;<;7;@@@>B:9:@A@@=A?@;;7:ABCCBBC=AACDCD?AA=@@>8==789+7738;;<=>.=;9>=>@@>>;;6;8=>=>1818:@AA>AA@@AAA?C?:::.787/7<??ACAAA@??BBA==?===;;;?>:?====//+/77<7A:88
@ATNG8:00707:05095
ATGGTAGCACGAGTCACTCATATCCAGAAGATCAGGAACTCTAGAAGAATTCAGATTTTTAACACGAGAGTAAACGTAAAAAGAAGGTTTTACAAGACTCACGTTAACAATATTGCAGCAGTACGCACACAATCGAAGCGCAATAAGGATGGCTAGTGTAACTAGCAAGAATACCACGAAAGCAAGAAAAAGAAGTACGCTATTAACTATTAACGTACCTGTCTCTTCCGAAACGAATGAGTACGTGTGACGTACGTGAGCTACCATCGAGGTTGTAAAGTCT
+
55A>A@@@B;;6>>CBCCCCBBCC@CCD@BBBBAA?A?CCC;;9D@CC@C@AA@ABCBC3C@BBBBCFCB???5><?AAAA2BC@D@GCF<CGC@FCCBCCC::7;?BB@CCD@CCA?BBCCCCCBBBCCC?BBBC?BBBBB>AA>A>BBB>@@BBAB??<?ACB>>;?C?CBB?BB>==9>==;::999.9A?BBABCBCCD>A>@BBC>B>BB@@B>BB@@?A@>B=A@A=CDC?@?@BAABBBC@@@BBBB@@BBB@@@BB>@@ABCC>A>ABBB<B@<<
@ATNG8:00759:04567
GATGGTAGCTCACGTACGTCACACGTACTCATTCGTTTCGGAAGAGACAGGTACGTTAATAGTTAATAGCGTACTTCTTTTTCTTGCTTTCGTGGTATTCTTGCTAGTTACACTAGCCATCCTTACTGCGCTTCGATTGTGTGCGTACTGCTGCAATATTTGTTAACGTGAGTCTTGTAAAACCTTCTTTTTACGTTTACTCTCGTGTTAAAAATCTGAATTCTTCTAGAGTTCCTGATCTTCTGGGATGTGTGCGCAGTGCCTACCATCGTTCTCCTTAAGTCT
+
55BB@BBCCCC>?>CC;6;HDCBBBCCECCCB?B9::8;C?C?;;;CCDD>@AA@@=@;?B@@;??C@AABABAB?BBFFF1???BBCC>BBAC?CCD>A@7::AA@A>AABABBBB?@AA<A=AAA>>?AA=B@@@7;:A>>>>>@@=>=<88818888(8=1;4:@@;;8??C799AAB5B8:78?AAA/>>888-67;;A>>@9:45788*7///70609@<A@@@@@@=A<@@@<=@/--3=.7---:::768;9:97,--6033388177;4;8=9>>>?
@ATNG8:00718:04748
GATGGTAGCATCATGCATATCTCACCAGAAGATCAGGAACTCTAGAAGAATTCAGATTTTTAACACGAGAGTAAACGTAAAAAGAAGGTTTTACAAGACTCACGTTAACAATATTGCAGCAGTACGCACACAATCGAAGCGCAGTAAGGATGGCTAGTGTAACTAGCAATAATACCACGAAAGCAAGAAAAAGAAGTACGCTATTAACTATTAACGTACCTGTCTCTTCCGAAACGATGAGTACTATGTAGAGCTCTATACTAATCGACGAATAGAAGTCT
+
<=>?;A<<=<<;;?;;;;=666>==8>6646?>>C??B:B@?@?--(-8(-(-6:67777$3,3:;;:::;999+389999=0@>;;4;;:49@C?CCCBBCBA@@@ADD?A@D?AABABBEBBCBDCCB;<5;??@<@@??BABB50,000+0???@?@@?BBC@?@<8829@?8>>BBC>BBA??????.>A>A===>==;;5:499=>5;5;>A<;5;=0000;::6=?>3:00/66:;;@<AB<?=B777:7779A@9;7;<<996949:9:49>>=
@ATNG8:00724:04777
GATGGTAGCTCTGCTCTGACTCTCGTACTCATTCGTTTCGGAAGAGACAGGTACGTTAATAGTTAATAGCGTACTTCTTTTTCTTGCTTTCGTGGTATTCTTGCTAGTTACACTAGCCATCCTTACTGCGCTTCGATTGTGTGCGTACTGCTGCAATATTGTTAACGTGAGTCTTGTAGAACCTTCTTTTTACGTTTACTCTCGTGTTAAAAATCTGAATTCTTCTAGAGTTCCTGATCTTCTGGTATACACACTCGCTCGCTAATCGACGAATAGAAGTCT
+
///7279A;555;5;==?;;>;;56599<:6549CC>=BB@C@CBHDCCC@CCCCC?C@CCCC@D?BBBCDCCBB?BADDF5CC=@?BD<A@BB@BBC@CD;<<BBBC@CCCCDCCC?A@C?C?CBBB@@AC@BBBB?CCCCDBBBCBAAA@A?@@@@@?CD@B?CBCDCCCCCACCCCCAC@CACCCCC3BB:::6;BCBBB@@@B>AAAB2BBBBEAEABC@CCCCC??=?@BBBCBB>A@B>B@@@ABBB@@ABBBBCBBB?CCBBCBB@??>C@CB>>
@ATNG8:00729:04877
GATGGTAGATATATGCACGCTCTACCAGAAGATCAGGAACTCTAGAAGAATTCAGATTTTTAACACGAGAGTAAACGTAAAAAGAAGGTTTTACAAGACTCACGTTAACAATATTGCAGCAGTACGCACACAATCGAAGGCGCAGTAAGGATGGCTAGTGTAACTAGCAAGAATACCACGAAAGCAAGAAAAAGAAGTACGCTATTAACTATTAACGTACCTGTCTCTTCCGAAACGAATGAGTACTATAGACTATCTGAGACTAATCGACGAATAGAAGTCT
+
CC@@<?@@;;55559;<<A?@=B@A>A;:45@@>@??C>@BBBBBB?AA5958???====+B7==BBCCB::9=5::;;;;;$9<7<=???2?CC@CFCCCBB;:4;5;@<@BB@DCBCCDBBABACBBBCD@CBBB8:4;B;:;;B?C>@@@;?@ABBBBA?:::9??=AC>BBB?BBBBD>B=><=DEEC2CD@D???BCAAA<B;@;;;=D=AABCC@CCA@;@@-0-0@@8AAA?BF:::CBCBBDAABBA=CCBAAACDC?CAAABBA=AAAA?B999
@ATNG8:00716:04886
GATGGTAGCGCATATCAGCGCAGCCCAGAAGATCAGGAACTCTAGAAGAATTCAGATTTTTAACACGAGAGTAAACGTAAAAAGAAGGTTTTACAAGACTCACGTTAACAATATTGCAGCAGTACGCACACAATCGAAGCGCAGTAAGGATGGCTAGTGTAACTAGCAAGAATACCACGAAAGCAAGAAAGAGTAAGTACGCTATTAACTATTAACGTACCTGTCTCTTCCGAAACGAATGAGTACGATGAGAGAGCTCTCTCTACATCGACGAATAGAAGTCT
+
95@<8A;66CCCBBBDBBBBAA@DF?CCCACCCCCC?C?CCCCCCC?AA=A?B@ABBCCB2B@AABCABBBBBD=BB;;;;;*;C@C?CCD;BBCACCDCCCC;;6;?BB?CBC?BAC@@@AB@@AAADABB@CCBD?BBBCCDCC@C@C;;:;CCDECDC@;;;BAA@BB?BED=@@:99,9>?;000*0=000=@@BCBBCCCBD@A@@@-0-0@@@A=ACCBBBC@C@BCC<CCB@CCBA@?889ABBCCBCBAAA@A@==CA@=>=>>>B7;;>@<@A=>
@ATNG8:00762:04902
GTGGTAGACATATCGTACTCTCTGTACTCATTCGTTTCGGAAGAGACAGGTACGTTAATAGTTAATAGCGTACTTCTTTTTCTTGCTTTCGTGGTATTCTTGCTAGTTACACTAGCCATCCTTACTGCGCTTCGATTGTGTGCGTACTGCTGCAATATTGTTAACGTGAGTCTTGTAAAACCTTCTTTTTACGTTTACTCTCGTGTTAAAAATCTGAATTCTTCTAGAGTTCCTGATCTTCTGGGTGCGCTACAGTCTCTCTACCATCGACGAATAGAAGTCT
+
B?@>ABCECCCCBEBCCCCDBBBCCCCCCBB?BBBD<BB?C?CBCCCCB?BBBBB>B>B@AB?C?AAAACCCCA?CCCCC2BB?C<;<8:88:@DBB?BD<??>CCC=@@AA@>=A;CAA5<8=?>=>===:>>>>:@@A>>>?>>>??A><<<98789<>8><?@???BB>>;>@AA@2?3738BDDE/@@89919:;///=;;@<AAAA/A@@@@=B=??;?@AA;;:<@<@A@@@A<@=><5999::>?B@???AAAAAAA<>:::DA>>7::>=8=@:9
@ATNG8:00721:04937
GATGGTAGCTCTGCTCTGACTCTCGTACTCATTCGTTTCGGAAGAGACAGGTACGTTAATAGTTAATAGCGTACTTCTTTTTCTTGCTTTCGTGGTATTCTTGCTAGTTACACTAGCCATCCTTACTGCGCTTCGATTGTGTGCGTACTGCTGCAATATTGTTAACGTGAGTCTTGTAAAACCTTCTTTTTACGTTTACTCTCGTGTTAAAAATCTGAATTCTTCTAGAGTTCCTGATCTTCTGGGCTGCGCTGATATGCGCATCGACGAATAGAAGTCT
+
455?7<=BBBBCBBCCDCCCCCCCCBBBCC@@>@BBE?LD?C>BBCBBCC@CCBBB@C@CCBC?B@BCDCCCCDD@CCCCB5CC@CBBB=BBCC@BBB@CB?;;;CCDACBCBBBBB?BAA?B@DCCCBCBB@ECBC>AABCBCCCBCBAA@ABBACBC?BC?B?BABBBBCCCACCCCC<CAE>;;;;;*;ABBB>BHGBBBBA@@<@@@@,@@@@C=A>AB@CGBBBAA>A?BAA@@@?@?AD<BBAAABCBFDHCBBBBB;;;MCCC?BDED?AAAA
@ATNG8:00730:04962
GATGGTAGGACGAGCGTCTGTGAGGTACTCATTCGTTTCGGAAGAGACAGGTACGTTAATAGTTAATAGCGTACTTCTTTTTCTTGCTTTCGTGGTATTCTTGCTAGTTACACTAGCCATCCTTACTGCGCTTCGATTGTGTGCGTACTGCTGCAATATTGTTAACGTGAGTCTTGTAAAAACCTTCTTTTTACGTTTACTCTCGTGTTAAAAATCTGATTTCTTCTAGAGTTCCTGATCTTCTGGTGTCGTCTATCATGTACTATCGACGAATAGAAGTCT
+
9;;;8;??:=====55555;;=::7;;;;BBB>B:;;6;B<@<@BB@AAF?CBA<;5:=BBBCAKACCCCB;;;B5;;::9'9924<=@8<<AE<@<@;;<155<@>=:?BBABCED@CCC>A@BCDCECBB@DDBB?BAA@@@AAA@BAAAAAC=@@@@CC@C?BCBAAADEB?B;;;;;*;>B>CAAAA*;;AAA6?9;999>@;;<?@D@1CBB???B;AA=;;;:;:@?@=@@???@=:;:>AAACBCCCCCBA;:;@@@C@@>?A9:4:===;??>?
@ATNG8:00735:04947
GATTAGTATAGAGCTCTACATAGTACTCATTCGTTTCGGAAGAGACAGGTACGTTAATAGTTAATAGCGTACTTCTTTTTCTTGCTTTCGTGGTATTCTTGCTAGTTACACTAGCCATCCTTACTGCGCTTCGATTGTGTGCGTACTGCTGCAATATTTTAACGTGAAGTCTTGTAAAACCTTCTTTTTACGTTTACTCTCGTGTTAAAAAATCTGAATTCTTCTAGAGTTCCTGATCTTCTGGCGCTCTGTCACTGTCTGCTACCATCGACGAATAGAAGTCT
+
7774:=@?@ECC;965565666;>@CB@==4=994)4:6;.55:==;;=>:978694:;;<9=9==8===877177;;;+//3999:2<==?8:::/334373:::6::::;<;?78986?.22>=<<=?5@979/55875526685555722+25555+538----(-79;9><<<<+949055=>=*==<<<6<???=;;;;;7;>>>A&>;;;=9<7<<7;;<??:B5:4::9///*//838/34:6;8662225;<:<=55254::843/)/8//)/66/
@ATNG8:00762:04938
GATGGTAGTATATCGCGTCGCTATCCAGAAGATCAGGAACTCTAGAAGAATTCAGATTTTTAACACGAGAGTAAACGTAAAAAGAAGGTTTTACAAGACTCACGTTAACAATATTGCAGCAGTACGCACACAATCGAAGCGCAGTAAGGATGGCTAGTGTAACTAGCAAGAATACCACGAAAGCAAGAAAAAAGAAGTACGCTATTAACTATTAACGTACCTGTCTCTTCCGAAACGAATGAGTACTGTATCTATGTGTGCGCTACCATCGTCGAATAGAAGTCT
+
7779)/44;;:555=;;;>>666??7;;>8<<@@@@?B@CC@@@9949=8@???695>>B1B?BA?@A@@@AA@:@@@<===+;@@D@DDF<CAA?A;;;CBBCC?A>AA>A@@>@CBBCCCDCBBBBBA;;5;@@@<??BA:::B?A>B;;8;ABAA????BBBB@@:9927778<<9=<3;73/7<<==>';:7662275:<@686599:5:47;A@@?BBABBDD<?;<==5<<<<@A>?????BAAAA@>>>BBBBEB>>>>465//.3783577;6:/..
@ATNG8:00739:05073
GATAGTACATGATAGACGACACCAGAAGATCAGGAACTCTAGAAGAATTCAGATTCTTAACACGAGAGTAAACGTAAAAAGAAGGTTTTACAAGACTCACGTTAACAATATTGCAGCAGTACGCACACAATCGAAGCGCAGTAAGGATGGCTAGTGTAACTAGCAAGAATACCACGAAAGCAAGAAAAAGAAGTACGCTATTAACTATTAACGTACCTGTCTCTTCCAAACGAATGAGTACGAGAGTCAGAGCAGAGCTACCATCGACGAATAGAAGTCT
+
555BBBBCBC@@ACDBCCC@@@@DFJ@BBAABB7;9;BBABBDACC?C@BBCCC@CDBDABBBCBB@A;::.:>@ABCC5BB@B?BBB9@@@9<<000@A;;;;ACE@CCC@CBAABBCCCCBCCCCCD@CCAA?ABBBBBBC?C@CBB@BBBCBBBB?BBCBBB>CC>@@?;??=;<7>@@>AAABB3AB@C878ABA=>7:4:???<?<@ACCC@CCCBCCC@B?BD>BBB@BBBBCDBBAAAACAAAACCCBB@AACC?AAABBBBB?BBBC?B<<<
@ATNG8:00714:05101
GATGGTAGTGTCATATGAGAGTGTGTACTCATTCGTTTCGGAAGAGACAGGTACGTTAATAGTTAATAGCGTACTTCTTTTTCTTGCTTTCGTGGTATTCTAGCTAGTTACACTAGCCATCCTTACTGCGCTTCGATTGTTGCGTACTGCTGCATATTGTTAACGTGAGTCTTGTAAAACCTTCTTTTTACGTTTACTCTCGTGTTAAAAATCTGAATTCTTCTAGAGTTCCTGATCTTCTGGGTGCGCTACAGTCTCTCTACCATCGAACTTGCAGAGTCT
+
55<>:C@;@DDDDCCCCCCCCDCCBBCCCCBA@BBBB>BB@B@CBBBBCCACCDCC?C@CCCB=B?CCCCCCCCB?BBBBB2BC@ABCD<BA@@?@BC?BAAABCGDE?BBBCABAD?CCD@C@BC@A:;:B>@AAA;00+0>000555594556@@:>@:>7;;=<<<>=>9<ABHD<HIJ@;<;;;*;BCCF?CCCCCCCCCC@CDEF5BAABD@C?BB?@@@BBBC@C@BACA;;6;ABE<AAACCCBBCCCCEBBB<;;=@@@A@??@7;;@???=00
@ATNG8:00797:04519
GATGGTAGCAGACGTACAGAGCGCCAGAAGATCAGGAACTCTAGAAGAATTCAGATTTTTAACACGAGAGTAAACGTAAAAAGAAGGTTTTACAAGACTCACGTTAACAATATTGCAGCAGTACGCACACAATCGAAGCGCAGTAAGGATGGCTAGTGTAACTAGCAAGAATACCACGAAAAGCAAGAAAAAGAAGTACGCTATTAACTATTAACGTACCTGTCTCTTCCGAAACGAATGAGTCCGAGAGTCAGAGCAGAGCTATCGACGAATAGAAGTCT
+
;66=:DDCCDCDB;:9BCCBB@BA=@@@@BBAAAA?B?BBC@AAB?BB@B?BBBBCCCC3B?BBBBCBAABBD>???BBCB3CC@B?BBB8B>=8>>;;;@<;;1815=9?AA7;;B;;;??>>>@???>><>??@:==>C>>=@<B=B??;??ABCC?>:>>A@BB?B@>B>@:==6666)8<>=BBCCB/??;=888>==8858=AA:;7;;>>@@A<@A@???A=A<AAD;:>>>AA?DDD<A?@>>>AAAAAAAAA<<<?>>>??8868???;?<88
@ATNG8:00802:04521
GATTGTCATATGAGAGTGTGTACTCATTCGTTTCGGAAGAGACAGGTACGTTAATAGTTAATAGCGTACTTCTTTTTCTTGCTTTCGTGGTATTCTTGCTAGTTACACTAGCCATCCTTACTGCGCTTCGATTGTGTGCGTACTGCTGCAATATTGTTAACGTGAGTCTTGTAAAACCTTCTTTTTACGTTTTACTCTCGTGTTAAAAATCTGAATTCTTCTAGAGTTCCTGATCTTCTGGATAGCGACGCGATATACTACCATCGACGAATAGAAGTCT
+
???6A?BCCDD@BBCCCCCCCCGCCBB?B@@@<BC?CADCCCCBB?BBC??>@ACCBB?B?BABCCCAAA?AAA??1CC>@<<<7>AAB?BBC?BC>>>>DAA>AABBCCBB?BAA<@;?@>>A?>>;A@A@8<;;;==>>=>BAA>>>>===<<==9>=@@@AA????<?@@?>/>18188988(8>////(/78///>669/7866'59<;E=D<@@;@??B;;;;?;>>AA;:7;=@;@>>>AAA???==>B?@@>@A=A>>>AA:88:AAB=@@@=
@ATNG8:00795:04569
GATGGTAGCGAGCGAGTGTGTATACCAGAAGATCAGGAACTCTAGAAGAATTCAGATTTTTAACACGAGAGTTAAACGTAAAAAGAATGGTTTTACAAGACTCACGTTTAACAATATTGCAGCAGTACGCACACAATCGAAGCGCAGTAAGGATGGCTAGTGTAACTAGCAAGAATACCACGAAAGCAAGAAAAAGGAAGTTACGCTATTAACTATTAACGTACCTGTCTCTTCCGAAACGAATGAGTACGAGAGTCAGAGCAGAGCTAATCGACGAATAGAAGTCT
+
AA;<7<BBCBCCBBCCCC@AABCDC@BBC@CBDB?@5924:::;;A8:9<>=AB996A@@+C?AAC>==@00)0>38..-888)8<,//8<<</<?A4A>::5::99:09;==;?;;25:>;@B=A@B;;9@9<:@CBCC;;;BCDCCC@C?BBB?@@CCC@AA@BBCBCC?CC?BBB?????=5;<<5::::;,;9=900)/:=??@A>@?BC>=:><@ACCB?B;;;;;DACAECC>B;;8;?A@AB@@@CBBBBAABAABCCBCBB?BCCBBBB?B??@=@??>
@ATNG8:00772:04622
GATGGTAGCACACGAGATCTCATCGTATTCATTCGTTTCGGAAGAGACAGGTACGTTAATAGTTAATAGCGTACTTCTTTTTCTTGCTTTCGTGGTATTCTTGCTAGTTACACTAGCCATCCTTACTGCGCTTCGATTGTGTGCGTACTGCTGCAATATTGTTAACGTGAGTCTTGTAAAACCTTCTTTTTACGTTTACTCTCGTGTTAAAAATCTGAATTCTTCTAGAGTTCCTGATCTTCTGGGCAGACTCTCACACGCCTACATCGACGAATAGAAGTCT
+
955B@BCDDD?@@ABECCCCCCCBBBCC@BBA?AA@A<ACADABBBCCCC?CCCBB>B?CCCC@D?BA@ACCDCA?AAFGF2BB?B@@@:@A@A=AAB?BC?BBAB@@;??AABBBB?B@@;?=A@@====>=BAAA8>>AA>>>@@AAAA<<<<8===;??:?<@?@@DBA@@<@====2=;>;=>>>=/<><<<7>==>A?>=8:5:AAA/A===@;@=AA<AAAA>>><?<@@AA88559;;4;///999;AAACA@A<8::@A@@@?@?<@@@A<>>>@
@ATNG8:00780:04620
GATGTAGGCACTGCGCACACATCCCAGAAGATCAGGAACTCTAGAAGAATTCAGATTTTTAACACGAGAGTAAACGTAAAAAGAAGGTTTTACAAGACTCACGTTAACAATATTGCAGCAGTACGCACACAATCGAAGCGCAGTAAGGATGGCTAGTGTAACTAGCAAGAATACCACGAAAGCAAGAAAAAGAAGTACGCTATTAACTATTAACGTACCTGTCTCTTCCGAAACGAATGAGTACACACTCTCATATGACACTACCATCGACGAATAGAAGTCT
+
;55665A?B;66BABABBBBBA@@<ABB?CCCCBC?DABBBCCBB?AC@E@CAA@A@@@0@=CCBBAACC???9<?>@@@@,;;7;?CJJ:BBE@CBBBCCB??;@<@@?BCC?BBBBDCBBCCCBBABBD?BBBB>BBCBBBBC@C?B@@>?CBBBCBB?ABBBBC@BB?BAA=@@???8=<<>>BBBC/AB=A;;;?ABBB<B<BBA@:>:>@CEC@CCABABB899:FE>CDB?BCBBBBBBBBABCA@??BBBBBBBBAB?BBBBBBCC?BB@E=?888
@ATNG8:00770:04672
GATGGTAGTCTCATATAGTCTATAGTACTCATTCGTTTCGGAAGAGACAGGTACGTTAATTAGTTAATAGCGTAACTTCTTTTTCTTTGCTTTCGTGGTATTCTTGCTAGTTACACTAGCCATCCTTACTGCGCTTCGATTGTGTGCGTACTGCTGCAATATTGTTAACGTGAGTCTTGTAAAACCTTCTTTTTACGTTTACTCTCGTGTTAAAAATCTGAATTCTTCTAGAGTTCCTGATCTTCTGGTATACACACTCGCTCGCTACCATCGATCTTGGTAAGTCT
+
<9969==CA;<=BDDICCAA@@@@@;;9>@>@=@DCE@FC@C@CCBACBB=ADC;;86:A=@<<697:@>97//)/8177:::'///(3:<<2::A;7;>A==@76;@@?B@BBECDCEE?AAA>@=AC;;;@AB?BC@A?ACLBBCE@@@@@;;;BC@;<;?@@<@5;;B;;9C@B<@999:*9;@;>>>>>(99ABB8B;;9:9>9558@@@B09999949=AA<@@@;;;B5;5;?=@@@<@?B=BB;;;BBBADDA@@@CA@@C@BBBBBAAA?C?CD@DBBB
@ATNG8:00777:04706
GATGGTAGGAGACACGTCGCACACGTACTCATTCGTTTCGGAAGAGACAGGTACGTTAATAGTTAATAGCGTACTTCTTTTTCTTGCTTTTCGTGGTATTCTTGCTAGTTACACTAGCCATCCTTACTGCGCTTCGATTGTGTGCGTACTGCTGCAATATTGTTAACGTGAGTCTTGTAAAACCTTCTTTTTACGTTTAACTCTCGTGTTAAAATTCTGAATTCTTCTAGAGTTCCTGATCTTCTGGTGTCGTCTATCATGTACATCGACGAATAGAAGTCT
+
95:;8=>B>@ACCC;;;555:556;;=@=AA@9A;;:6/:::4///9:9969;44:29.434:5;7<::?CB???>A@@AA1;?9>7898+7>?B8:9@:<=:<99378/3=?788@@=AAA<>:>=;88887:??@@<;;;??@===>>>>;77:)////68)/(577::;;;<466999.<9?:>:<<<,=99:@-/-/@;;::<::1888)8:898A=A<??<???>>==:>=AA@@>>;:=>7---99---999>>??>>>BB===/-+-667+-/;6
@ATNG8:00787:04686
GATGGTAGGCACTGCGCACACATCCCAGAAGATCAGGAACTCTAGAAGAATTCAGATTTTTAACACGAGAGTAAACGTAAAAAGAAGGTTTTACAAGACTCACGTTAACAATATTGCAGCAGTACGCACACAATCGAAGCGCAGTAAGGATGGCTAGTGTAACTAGCAAGAATACCACGAAAGCAAGAAAAAGAAGTACGCTATTAACTATTAACGTACCTGTCTCTTCCGAAACGAATGAGTACGTGTGACGTACGTGAGCTACCATCGTTCCTTCTGAGTCT
+
:;;C@BCC@C:;;BADBBABBBBCF?DDD?BBCCBC@B@CCDCBBC?CC?C=BBBBBBBB3B@BBBBBBBBA??8@899CCC1CC@GAGGC<CCC@DCCCCCC998;@CC@CAA=??BCCCDDCCCCCABBC?CAAA<?>?<?ABB=B@DCC?ACCCCBBA?CCC@@@?CC?>>?:?==:91:::988888(7<9=:<;@BCBB;>;>???3838>AAA?@@?AA@@===;==5=00,0??@BDCA>>?ADBBBABBCCBBBDAA>A888A;><>=@@@AAA<<
@ATNG8:00786:04779
ATGGTAGCTCTGCTCTGACTCTCGTACTCATTCGTTTCGGAAGAGACAGGTACGTTAATAGTTAATAGCGTACTTCTTTTTCTTGCTTTCGTGGTATTCTTGCTAGTTACACTAGCCATCCTTACTGCGCTTCGATTGTGTGCGTACTGCTGCAATATTGTTAACGTGAGTCTTGTAAAACCTTCTTTTTACGTTTACTCTCGTGTTAAAAATCTGAATTCTTCTAGAGTTCCTGATCTTCTGGTGTCTGATCTGTATCACTACCATCGACGAATAGAAGTCT
+
8::6:@A;55;;AABBCKGCCCBDBCA@@00)09>:5<@?C?DBDGECC@BCCBC?B=;:6=9B?@@<ACCCCD?BBDDD5A@>@CDC<BAA@=AAC>@A=;;;?>A=BBBDEB@A?@@@@D?BCBCBB@@=@AAB6;;@@ACBB;;;AAAABC@CCC?BB@C>AACDFCFGE;;;DEE49299==??A,@BBCF?CCCAAAC;;;4;;;;);??AA?A?CB:;;BB@@@=?=AABCCC@BBC@BBBCBBDCHCAAACCCCAAA@CCDDCBBB>AAAA>@@:9
@ATNG8:00802:04737
GATGGTAGCTCGCTGATGATATCTCCAGAAGATCAGGAACTCTAGAAGAATTCAGATTTTTAACACGAGAGTAAACGTAAAAAGAAGGTTTTACAAGACTCACGTTAACAATATTGCAGCAGTACGCACACAATCGAAGCGCAGTAAGGATGGCTAGTGTAACTAGCAAGAATACCACGAAAGCAAGAAAAAGAAGTACGCTATTAACTATTAACGTACCTGTCTCTTCCGAAACGAATGAGTACTACTCTCAGAGACACACTAATCGACGAATAGAAGTCT
+
;;;B?BBBCBDCCCCCCCBBBBCCD@CCC@BBBCAA>B?AACACCCABB>A?BCA??>?>.??CBBBCCABBDF>A?;::::*:A;A=ABC9AEDAEBBBCCEBB@C?BB?BBB@CBCBEECCCCCCC999E@BBAA?BBBBBBBB@B?B::8:BBBBCCC>BBBCBB?AC@CBB>AAAAA;???<=@@@@/@A=A;;;?@@AB:>:>?>>6;7;>BBB@BCAAACC=?<?BD>CCC?CCCBBBCCCAAACAAABBAAA@????;@?=997615>?A<@??>
@ATNG8:00784:04930
GTGGTAGACATATCGTACTCTCTGTACTCATTCGTTTCGGAAGAGACAGGTACGTTAATAGTTAATAGCGTACTTCTTTTTCTTGCTTTCGTGGTATTCTTGCTAGTTACACTAGCCATCCTTACTGCGCTTCGATTGTGTGCGTACTGCTGCAATATTGTTAACGTGAGTCTTGTAAAACCTTCTTTTTACGTTTACTCTCGTGTTAAAAATCTGAATTCTTCTAGAGTTCCTGATCTTCTGGGTGCGCTACAGTCTCTCTACCATCGACGAATAGAAGTCT
+
DCC=BBCCCCCBBBCDCCCDBBBBCDBBA@@>@BBE?FC>A?ACBBBDC?CABBB?B@CBBA?B?BBB@ABBCC=@@DDD3BB>?877)89:7;BBB?BE<@?BCCC>AAAAC><<9>>C;?9>>;;;=@A;<=<<:>>A???@>AAAA@@>>>:=><;@A;@:;;;;=AABB9=<AAA5A:=9<DDDC/AA8991978///=;;A<AACA/A79:A=A<??;@ABA>>>=?9>>@>@>8<;;<58:8B@@@A=;;;@AAAAAA==8:;@@@@:==>>;>AA@
@ATNG8:00789:05022
GATTAGCACGACCGACGATGTGTACTCATTCGTTTCGGAAGAGACAGGTACGTTAATAGTTAATAGCGTACTTCTTTTTCTTCTTTCGTGGTATTCTTGCTAGTTACACTAGCCATCCTTACTGCGCTTCGATTGTGTGCGTACTGCTGCAATATTGTTAACGTGAGTCTTGTAAAACCTTCTTTTTACGTTTACTCTCGTGTTAAAAATCTGAATTCTTCTAGAGTTCCTGATCTTCTGGGTGTATCAGCGAGTATCTACCATCGACGAATAGAAGTCT
+
?;;9BBBCBBAB8=AA@;<>@CCCBBB;;8;BBB<BB?CAJFEECCC@CCCA@?AADCCD@CABBBBBCCBC@>>???.<@=???<?CCE@BBB@CC5:9AA@A=BBCDCBBB?BCD?B?BC?;:?=>9:=@@-//<//8<<=>>=>>>>@<@@A<A?9><@?>@@AA:;7:?CBB6=:>=AAAAA.>?;@<0<...;95;9A;BBAA*557?C:>5=B8CB?>A?A=B<A;??=>18899*67==?@@@B@???>==<>>49:;;>?8838@@?;@@>>
@ATNG8:00781:05039
GATGGTAGCACGAGTCACTCATATCCAGAAGATCAGGAACTCTAAGAAGAATTCAGATTTTTAACACTGAAGAGTAAACGTAAAAAGAAGGTTTTACAAGACTCACGTTAACAATATTGCAGCAGTACGCACACAATCGAAGCGCAGTAAGGATGGCTAGTGTAACTAGCAAGAGTACCACGAAAGCAAGAAAAAAGAAGTTACGCTATTAACTATTAACGATACCCTGGATCTCTTCCGAAAACGATGAGTACGAGAGTCAATCGACGAATAGAAGTCT
+
<4555999<;55<<<:<<<666<<=86555999;//)/2/////)/:39939598844444$/)/6////)///8<=3;;99999)8;6:-777*7=94;8873////(/3//(//3.3;;8;;;><<555=5659<C;<9;<<9::>>9=;?;:59>>?@>:>887389939::333/33:<<3:9;8799999%59725,577222:491222606+222/...'..(..3335/536666*555335...3225----2,29:::44044:;5:;<;
@ATNG8:00791:05049
GATGGTAGTACATGATAGACGACACCAGAAGATCAGGAACTCTAGAAGAATTCAGATTTTTAACACGAGAGTAAACGTAAGAAGAAGGTTTTACAAGACTCACGTTAACAATATTGCAGCAGTACGCACATAATCGAAGCGCAGTAAGGATGGCTAGTGTAACTAGCAAGAATACCACGAAAGCAAGAAAAAAGAAGTACGCTATTAACTATTAACGTACCTGTCTCTTCCGATACGAATGAGTACTATGTAGAGCTCTATACTAATCGACGAATAGAAGTCT
+
DCBB?BB=B>?CBBACBBCC@@@BB?CBB@DEDCCC@B>B@AABCC@CB?C?BAA;;;;;$95@@<C>>BBBCB=CBBB?BB@BBABAFKK=CCHACBCBBC;::?B@CE@DCD?CC@AAGBCCE;;<CCAA?A@@@?BBBCBBBC@CAE@@?@CCBBBBB?ABACBB?CC@CAA<@@999+9==9::9:9:%:?9;:79BBBBD@C???>>5:3:;@@A?AFCCBBB@C@BCDCCCC@DCBBBAAACCBBBBAA@>??BBCBCCABBBAA::7;@AA=A:::
@ATNG8:00811:05061
GATGGTAGCTCACGTACGTCACACGTACTCATTCGTTTCGGAAGAGACAGGTACGTTAATAGTTAATAGCGTACTTCTTTTTCTTGCTTTCGTGGTATTCTTGCTAGTTACACTAGCCATCCTTACTGCGCTTCGATTGTGTGCGTACTGCTGCAATATTGTTAACGTGAGTCTTGTAAAACCTTCTTTTTACGTTTACTCTCGTGTTAAAAATCTGAATTCTTCTAGAGTTCCTGATCTTCTGGATAGCGACGCGATATACTACCATCGACGATTAGAAGTCT
+
///@:>==?@=BBCFD99=CBAABCCBCBCAA?AEEC>CC@C@CBCBCA@?ABBBA?B?BCBB?B@BBBBCBABA?AAABB2@@;@::9,8?<?<?BB?BC>A?BA>=:>BBABBBB?>@?<?<>=>======?@?A7;:AAAAAAAAA@@<>=D9:;:;@?;?<?@@@@@AAD<>>>@A6@=A<??AAA/AA<==7>@@BBB>>>>:=BBB/C===B<A<AA<AAAA>>><@<AABA=>8::A<AAAAA>>8:8==<=<<<==A898889;///9@@@9ABB?
@ATNG8:00765:05100
GATGGTAGCGAGCGAGTGTGTATACCAGAAGATCAGGAACTCTAGAAGAATTCAGATTTTTAACACGAGAGTAAACGTAAAAAGAAGGTTTTACAAGACTCACGTTAACAATATTGCAGCAGTACGCACACAATCGAAGCGCAGTAAGGATGGCTAGTGTAACTAGCAAGAATACCACGAAAGCAAGAAAAAAGAAGTACGCTATTAACTATTAACGTACCTGTCTCTTCCGAAACGAATGAGTACAGAGAGTACGATATGTCTACATCGACGAATAGAAGTCT
+
A;;@?BAAB?>65565<==;@A:999C6;96BA@=B7;7:>;:;<<8<=8<@A@==>@@@+B?ABABCDCBCCD>@@@@@@@,@A=B?BCD9CDDACCCA@>=00-/7>>6?@B9=>AABBBCBCDCBCBCC?AABB:;;BBBBBC@C@CBB?ADDDCCBC@BA@CBB@CC@AAA=A??@@8?<;5<<<===&=A?999AAAAAA=A>AA@A1818>CBB>ACC@@BC@D?CBC>CCD@BAAAACAAABBBBBBBCCCBBBBBB@@@CAAAB>B=@;;;=B;;:
@ATNG8:00771:05119
GATGGTAGTATCTGCACACTCTGTCCAGAAGATCAGGAACTCTAAGAAGAATTCAGATTTTTAACACGAGAGTAAACGTAAAAAGAAGGTTTTACAAGACTCACGTTTAACAATATTGCAGCAGTACGCACACAATCGAAAGCGCAGTAAGGATGGCTAGTGTAACTAGCAAGAATACCAACGGAAGCAAGAAAAAAAGAAGTACGCTATTAACTATTTAACGTACCTGTCTCTTCCGAAACGATGAGTACTATAGACTATCTGAATCGACGAATAGAAGTCT
+
455<5995554599;;;<>>>=?=>9?@@<@>DCBB>A?>:://)/:4::696:>773899)9;;;887388::=6889=;;;*/0*/)///&/795:<555::555)4849265506>B<>C@9955555559394444)4:<998//)/47,-(------585:<<<;<788,338,3,3;1728::48888888#650-----555505366222'22224555<<<;;<<474758,5-----5669888::8889686//)/6666//(378838773
@ATNG8:00813:05118
GATGGTAGGCGTGTGAGAGTCTGCCCAGAAGATCAGGAACTCTAGAAGAATTCAGATTTTTAACACGAGAGTAAACGTAAAAGAAGGTTTTACAAGACTCACGTTAACAATATTGCAGCAGTACGCACACAATCGAAGCGCAGTAAGGATGGCTAGTGTAACTAGCAAGAATACCACGAAAGCAAGAAAAAGAAGTACGCTATTAACTATTAACGTACCTGTTTCTTCCGAAACGAATGAGTACTATGTAGAGCTCTATACTAATCGACGAATAGAAGTCT
+
965B>AAB>B?@ACECCCCBCBBDD?DDD@CCCCAA>A?CCCCCCC?BC?C?BBBBBCCC3C@AAABCBBBBBB8=>::99*9D;A?BDF9BAB@BBBBBCC>><><?A<A??;???>>>;;=??>A<9;A;?>==9>AA>;<<A;A79;B?BBBBBBB==@?>>BB>BB>@@B>@@<=<7>?:665555+6=;?CBB>>>==8=;>?@?<?<?@@CB9>>>>9>><@<AA?7AA?;@A@<>>@@AA@;>>>>@@=>>>>>BB=AA<<<AA=A>CA;A9;;
@ATNG8:00843:04491
GATTAGTATAGAGCTCTACATAGTACTCATTCGTTTCGGAAGAGACAGGTACGTTAATAGTTAATAGCGTACTTCTTTTTCTTGCTTTTCGTGGTATTCTTGCTAGTTACACTAGCCATCCTTACTGCGCTTCGATTGTGTGCGTACTGCTGCAATATTGTTAACGTGAGTCTTGTAAAACCTTCTTTTTACGTTTACTCTCGTGTTAAAAATCTGAATTCTTCTAGAGTTCCTGATCTTCTGGCGCTCTGTCACGTCTGCTACCATCGACGATAGAAGTCT
+
;5546;BBCCDCDCBBBCCCCCCCCCCC@@=@@?@<AD@F@@@@DBBB?@A?987:>AABB@B@BBBBAAABC>CCDDD2AA:@::::&7=?B?BBBAEC?989BBB<??B>BA@@5=<<8=7=?><====8=AAA387<?<<==>A@@@@>==<:::6//+/7<<@@AA@@@>F????2>9<988888(8=:;;3;?AAAD@===5:::;+:>AAA=A=@@;@BAA@@@<A<BBBB<<8=AE=>==@;;;DDBBB@:::@@@C9=<?@BB;::>AA<??@A
@ATNG8:00816:04574
GATGGTATCTCTGCTCTGACCTCGTACTCATTCGTTTCGGAAGAGACAGGTACGTTAATAGTTAATAGCGTACTTCTTTTTCTTGCTTTCGTGGTATTCTTGCTAGTTACACTAGCCATCCTTACTGCGCTTCGATTGTGTGCGTACTGCTGCAATATTGTTAACGTGAGTCTTGTAAAACCTTCTTTTTACGTTTACTCTCGTGTTAAAAAATCTGAATTCTTCTAGAGTTCCTGATCTTCTGGTGTCTTGATCTTGTATCACTACCTCGACGATAGTAAGTCT
+
444439:;:;<<@A=BBEBB>B;69>CCDDD?@@@B=ADAD@BBDDBBA?BB???>A=???A4:59BBBDBBAB@BBBBB2AA=@@?@7:>?@=998:==8<<<=;B=A>>>@@A@;>>@<B=AB@?>>@B<B;;;9;;;=>=@?@BBBA???@=>==:=A<@;@?888==<=9;;::;/:8=9:::::+9;<@E:@@B88866//+/;;;;&878..-.4994577888:0505855582756262,,,(,77-/)/789975555)..666775559959777
@ATNG8:00831:04610
GATGGTAGGCGTGTGAGAGTCTGCCCAGAAGATCAGGAACTCTAGAAGAATTCAGATTTTTAACACGAGAGTAAACGTAAAAAGAAGGTTTTACAAGACTCACGTTAACAATATTGCAGCAGTACGCACACAATCGAAGCGCAGTAAGGATGGCTAGTGTAACTAGCAAGAATACCACGAAAGCAAGAAAAAGAAGTACGCTATTAACTATTAACGTACCTGTCTCTTCCGAAACGAATGAGTACTATGTAGAGCTCTATACTAATCGACGAATAGAAGTCT
+
:;;B@BCD@CCCCCBBBDDBBBBBD?CDC@BCCCAA>B?AACBBCB?BB@D@BBBBBBBB1B>BBCAAAAAABC;BBB@???1@B>B@BBB5BBB>C?@@BBB;;7==AA<A==<>>>??<<;>>>@>888A:>>AA;=;;=>>>?;?;?;@<@BBBB>??:@@AA@@=@B?BBB@BB777.7781:?>>@/>><>A@A@A>>?:>:>?>?:>9>>;;<;AA>>==<7;7<@>5>>><>AAC?>?BB@>>>BBBBBBBBACAAA;<A<??BA7;;<>8>>@>
@ATNG8:00846:04616
GATGGTAGCTCTGCTCTGACTCTCGTACTCATTCGTTTCGGAAGAGACAGGTACGTTAATAGTTAATAGCGTACTTCTTTTTCTTGCTTTCGTGGTATTCTTGCTAGTTACACTAGCCATCCTTACTGCGCTTCGATTGTGTGCGTACTGCTGCAATATTGTTAACGTGAGTCTTGTAAAACCTTCTTTTTACGTTTACTCTCGTGTTAAAAATCTGAATTCTTCTAGAGTTCCTGATCTTCTGGGTGCGCTACAGTCTCTCTACATCGACGATAGAAGTCT
+
////)/999:;=BCCCCCCCDDE;;;@@CB<@>ACC?8CF?D?AABBCCC@DCAAB@C=@?;;5?:B;@@@>=::599==?,4:4:CDD=A@;949=B;@A>@@@BCD?@@@;;:BB@BAD@C?B@CEEBBC@GBBB?BBB@BBBBBBBABBBAA=@:;6:@?B?C<;;@>?9945:@:@0@9B>BBEEB0=>999,5596;;995949=@@0@996B=B?BB@BBBBAAA>@@CB9::C=@@AB:@;;;CCBBCAA@B;;;BBBBB>>>A000@AA=B?@@
@ATNG8:00837:04661
GATTAGGCGAGAGTGAGACGCAGTACTCATTCGTTTCGGAAGAGACAGGTACGTTAATAGTTAATAGCGTACTTCTTTTTCTTGCTTTCGTGGTATTCTTGCTAGTTACACTAGCCATCCTTACTGCGCTTCGATTGTGTGCGTACTGCTGCAATATTGTTAACGTGAGTCTTGTAAAACCTTCTTTTTACGTTTACTCTCGTGTTAAAAATCTGAATTCTTCTAGAGTTCCTGATCTTCTGGTGAGATATGCATGATGCTACCATCGACGAATAGAAGTCT
+
;66:BC@BBBBDBBBBDD@AAECCCCCCAA>@BBC>CD@C@AA@CCCC@CCAB@@C?CCCC?C?CBBBAABDC?@@AAA2AA?BABB>BBBC?CCD?BB599AC??>?CBDB?AC?A??:?;A>>>>;<<;AAAA7=?@@>>>AA?@?@@:::5:;>;>><><??A==>B??<>>ABB;D=B<>====.=B???7>888;:>???=@@@>+<///7372:;9>>;;>@@<A9??@;==///@9@@==>>??>>>@@@;;;@@@=A>>>@@@@8:;>A<@@B:
@ATNG8:00843:04641
GATGGTAGATATATGCACGCTCTACCAGAAGATCAGGAACTCTAGAAGAATTCAGATTTTTAACACGAGAGTAAACGTAAAAAGAAGGTTTTACAAGACTCACGTTAACAATATTGCAGCAGTACGCACACAATGAAGCGCAGTAAGGATGGCTAGTGTAACTAGCAAGAATACCACGAAAGCAAGAAAAAGAAGTACGCTATTAACTATTAACGTACCTGTCTCTTCCGAAACGAATGAGTACCTCTCAGACGCTCGTCCTACCATCGTCCGACTAAAGTCT
+
?;;B@BCBCCCECBBBCCCCDCCA@>ACC@BBBCBB?C?ABCCBAA>AB@B@CCCBCCCC3B?BBBDBBBBBBC=A>;;;;:*:?<@<@@@8ADLGEBCCCCCCC@C@CB?BBB>@@CDDBBBDEGCAACCD@??@?BBCCBBAC@E@D@A?ADCCCCCB?BCCBBA?CC@>>>999AAA8@??8<<<??1?B?B:99DBCCA9=:>@@@3859?BCF@CCCBBCD?A>AED>C:99:BBBCBB@CBBBBBBB>>>>>??=@@@=>;;;AB?BBCBAA<AAAA
@ATNG8:00845:04648
GATGGTAGGCGACATACATACGCGCCAGAAGATCAGGAACTCTAGAAGAATTCAGATTTTTTAACACGAGAGTAAACGTAAAAAGAAGGTTTTACAAGACTCACGTTAACAATATTGCAGCAGTACGCACACAATCGAAGCGCAGTAAGGATGGCTAGTGTAACTAGCAAGAATACCACGAAAGCAAGAAAAAGAAGTACGCTATTAACTATTAACGTACCTGTCTCTTCCGAAACGAATGAGTACCTCTCAGACGCTCGTCCATCGACGAATAGAAGTCT
+
:44C?BA<:?;99>>@@HDGB@@AB=@@B?B@<<00+0+/7:::<D:98256889;;;;;;$:5@ABCGDBBABD=C@@@@@@,A@?B?CCF<IGEAECCCCCCBB@B@BB?BBB?BBBCBBCCCDCCCCBCB@BBAA<??BCABBB?B=B::8;BBBDDBB?BBADDCACB@AAA587;;;3?<=9?AABB3BB?B@?@BBBAA>A?B>>?5:5;?BBB@BCBCCCD?B?BCB<@::8:AACECC?AAADBBCBBBBBBCD??>@A?AAA=>>>@=@@@A
@ATNG8:00862:04701
GATGGTAGCTCACGTACGTCACACGTACTCATTCGTTTCGGAAGAGACAGGTACGTTTAATAGTTAATAGCGTACTTCTTTTTCTTGCTTTCGTGGTATTCTTGCTAGTTACACTAGCCATCCTTACTGCGCTTCGATTGTGTGCGTACTGCTGCAATATTGTTAACGTGAGTCTTGTAAAACCTTCTTTTTACGTTTACTCTCGTGTTAAAAATCTGAATTCTTCTAGAGTTCCTGATCTTCTGGCTCTCGTAGACAGATACTACCATCGACACTCCAAAAGTCT
+
555C?CBBCBBBBBCCABACBCCCBDCCCCCC@CCCF>BC?B@BBBCBBB?CCCCCC>C89:BBAF?CDCCBBBBB@BCCCC3BB@CBBB=BCBB@BBB@BB<?<@C9979ECBBABB?A>A;C;>>>?=;;;;>>@><@@AA>:::AAA?>>;;;:=??;@@<@;AA@==>@@@<@@@@@6@<@=@@@@@/@A<<<4=>=;;;@???<BBBB/A:;;B=B<??<BAAA@??<A<AA@@>>;>>>;@A>;=<@>@@@AAA@A<;994<9<??;=856(---)-=-/
@ATNG8:00815:04772
GATGTAGAGAGACTGTAGCGCACCCAGAAGATCAGGAACTCTAGAAGAATTCAGATTTTTAACACGAGAGTAAACGTGAAAAGAAGGTTTTACAAGACTCACGTTAACAATATTGCAGCAGTACGCACACAATCGAAGCGCAGTAAGGATGGCTAGTGTAACTAGCAAGAATACCACGAAAGCAGAAAAAAGAAGTACGCTATTAACTATTAACGTACCTGTCTCTTCCGAAACGAATGAGTACGAGAGTCAGAGCAGAGCTACCATCGACGAATAGAAGTCT
+
88955::<A;9;B;66@966;;=?7<;;:?555>9.4.4<<444;58828233737777'84:;=>?888BBC=98:9;::-:=996<@<0;;>=?@@?;>@9;5;;BB>BBC@CBDBFDCCICCCBB@@@?BBBB?CBBBBBBC?C>B::6::::ABBC@BBBAA@?CA<000000=@@6;////////$/967958A;AAA371569:1;3;=BBD@AA?BBBA=A=9:9/7;<8<<<999A@ACD???BBBCCCDBBBB=99;/--33--)-6697A888
@ATNG8:00836:04768
GATGGTAGGCGAGAGTGAGACGCAGTACTCATTCGTTTCGGAAGAGACAGGTACGTTAATAGTTAATAGCGTACTTCTTTTTCTTGCTTTCGTGGTATTCTTGCTAGTTACACTAGCCATCCTTACTGCGCTTCGATTGTGTGCGTACTGCTGCAATATTGTTAACGTGAGTCTTGTAAAACCTTCTTTTTACGTTTACTCTCGTGTTAAAAATCTGAATTCTTCTAGAGTTCCTGATCTTCTGGACAGAGTGTGCAGATACTACCATCGTTCGGTCAGAGTCT
+
BABB?BCBABBBCBBCCDDDAAACCCCCCC@@?@CCC=CC?D?BBBABCC?DBBBB?B?BBBA>A<AAAAA@@AA?CBCCC2A@>BBBB=BBBB?AAB@CC<>=BCA@>ABBBBB>?;?AA;?:?@@@===>:>>@?688>><<=;=>BBA>>>@=@>><>A<?;?AAAA?@?A6=<ADD5A;A:>>AAA/A@@@B8@888:;@>?@<@@@@/@===D=D;??;A=>=AAA=A<AAA@@@7=;@<@@@A???@????@@>==AAA=???AC<>>;>@CCCCC@?
@ATNG8:00839:04740
GATTAGTGTCATGAGAGTGTGTACTCATTCGTTTCGGAAGAGACAGGTACGTTAATAGTTAATAGCGTACTTCTTTTTCTTGCTTTCGTGGTATTCTTGCTAGTTACACTAGCCTATCCTTACTGCGCTTCGATTGTGTGCGTACTGCTGCAATATTGTTTAATCGTGAGTCTTGTAAACCTTCTTTTTACGTTTAACTCTCGTGTTAAAATCTGAATTCTTACTTAGAGTTCCTATCTTCTGGCTATCGTAGACAGTATATACCATCGACGAATAGAAGTCT
+
4555;;>;?:;;;;;;;;=>===;;6557;444)496;3555;<<<9<<:/0)0)//66166::;@A@>88/33333$3717333(3999.7386;?=A@@>9959?:=<<78-/.==9=3999.....28988488889;///9;9866971656;=AA18/6589675965-5565(549477888)88678(69==<>;;;?@;?DD;A@?8939:==5;:;29;??A9>:;778835//(.2222-..77-....33777055697766*./6656355
@ATNG8:00855:04826
GATGGTAGGACGAGCGTCTGAGAGGTACTCATTCGTTTCGGAAGAGACAGGTACGTTAATAGTTAATAGCGTACTTCTTTTTTCTTGCTTTCGTGGTATTCTTGCTAGTTACACTAGCCATCCTTACTGCGCTTCGATTGTGTGCGTACTGCTGCAATATTGTTAACGTGAGTCTTTAAAACCTTCTTTTACGTTTACTCTCGTTGTTAAAATCTGAATTCTTCTAGAGTTCCTGATCTTCTGGTGTCTGATCTGTATCACTATCGACGAATAGAAGTCT
+
445505==8==;555<445@666?:<<;;5655@:::188.4.4;;;;;;5;;9==;@<?CCC?B?ABAB?@?AA>;;;;;;%;9<:?AC=@?>;6?99499456=<=>2665<<<<<8=55047;9///99;6==AC>A@@@95/9900/9;/0/4:450548>5:;;;;;?=<A)555'57<79<<<)///7;)////;8-/)//)/;;+666@@;?:==055449993934459:<166=8==;;;==::5559<;455/777;///)/:::6///7
@ATNG8:00834:04914
GATGGTAGCTCTGCTCTGACTCTCGTACTCATTCGTTTCGGAAGAGACAGGTACGTTAATAGTTAATAGCGTACTTCTTTTTCTTGCTTTCGTGGTATTCCTGCTAGTTACACTAGCCATCCTTACTGCGCTTCGATTGTGTGCGTACTGCTGCAATATTGTTAACGTGAGTCTTGTAAAACCTTCTTTTTACGTTTACTCTCGTGTTAAAAATCTGAATTCTTCTAGAGTTCCTGATCTTCTGGGTGCGCTACAGTCTCTCTACATCGACGAATAGAAGTCT
+
955@=ABCABBCBBDCCCCCCCCCCCCAAAAA?@GEG>BB?C?BBDCCCE?ECBBB?C@DABA?C@CAAACCCED@CCCCC1BB>@@CC>CBBB?AAC@C@@@A@DCD@DCCDCBBC?BBB@C@CCBA@??B?BBBB>A@BAAACBCCBCBBBBB@BBB?BE?C@BBBCCBBBF=AAA@@7A;@=BBAAB2BCDEF=CCCCCBBBBC@CCCC5BBBCD@C@CC?BCCCBBB?B@BBBDDD<@?AA:?BBBBBCCCCBBBBABBCBBBBBBCBB?CCCD?B@@@
@ATNG8:00838:05011
GATGACACGTCGCACACGTACTCATTCGTTTCGGAAGAGACAGGTACGTTAATAGTTAATAGCGTACTTCTTTTTCTTGCTTTACGTAGGTATTCTTGCTAGTTACACTAGCCATCCTTACTGCGCTTCGATTGTGTGCGTACTGCTGCAATATTGTTAACGTGAGTCTTGTAAAACCTTCTTTTTACGTTTACTCTCGTGTTAAAAAATCTGAATTCTTCTAGAGTTCCTGATCTTCTGGGTCTACGCTACGTCGCGCTACCATCGACGATAGAAGTCT
+
455C@@:;?AA@BBBBBBBB@AB@@5;494)49.45:><A;;:????<<7=9<;8;)0*/0/993444.44444$4:.3///(/-8---(--6356(33389>4;88799;=6;@A>A>AB:9:AA@<@B??:?A=888?@@@>=<==88126802:16179=;;;>;;59;;?=/=4:489888(899AA6:;886;;=99377777$7..//)/)/:6;??8337.3,738333.33;;1=37/8/////:::;;:<::;6/00===//7BAC;A@AA
@ATNG8:00850:04980
GATGGTAGGTGCAATGAGTGTATCCAGAAGATCAGGAACTCTAGAAGAATTCAGATTTTTAACACGAGAGTAAACGTAAAAAGAAGGTTTTACAAGACTCACGTTAACAATATTGCAGCAGTACGCACACAATCGAAGCGCAGTAAGGATGGCTAGTGTAACTAGCAAGAATACCACGAAAGCAAGAAAAAGAAGTACGCTATTAACTATTAACGTACCTGTCTCTTCCGAAACGAATGAGTACTATGTAGAGCTCTATACTAATCGACGAATAGAAGTCT
+
@;;D@BBB?BBCC@CCBBCCCCCB?CDF@BBBCBB?B?BBCAADD@BA?B?BA??@@@@.@?BBBBBBCCCCC>CC@@>?=.<=:?:@@@8ACC?BBAAA?>>>7;7>B=@??<>>>@@@@>AAA?>>>>>9>>==8<AAAA?886:<@?==>>=?@AAA=>>@ACC?BB?BBB?A>9:9/:8819>???/@A=@@A@BB==>7;7;A@@=C=@@???<@>>>AAA:=8===4=:95:BAB;<;>B@@@ABBAA?;;ED@@@@<@AAA>>>:?@?@<@@@@
@ATNG8:00836:05052
ATGGTAGCAGACGTGACAGAGCGCCAGAAGATCAGGAACTCTAGAAGAATTCAGATTTTTAACACGAGAGTAAACGTAAAAAGAAGGTTTTACAAGACTCACGTTAACAATATTGCAGCAGTACGCACACAATCGAAGCGCAGTAAGGATGGCTAGTGTAACTAGCAAGAATACCACGAAAGCAAGAAAAAGAAGTACGCTATTAACTATTAACGTACCTGTCTCTTCCGAAACGAATGAGTACGTGTGCGACGTGTCTCCTACCATCGAACTTGCAGAGTCT
+
55<7;::>??@@@;;CCCCCCCCD@AAAADDG;;;@C?CCC;::A=@@>A>::9@>A?@1@=ABBCBBBB@AA<??@CCCC39;:99CDD9FCDABCBCCBB@@=@=@@?BCE>AABBCCCCECCCCCBBB?C@@@@DCCABABA?C@CAA>ACCBBBCC?BBBBAB???9??=6;A?@@<?>>:99:::(9>:?>>>?B@@@=A<AAAA<A<AABBB@CBBBCDC?C?CBF>C>?<@??CDCBBBB???BCBB>B@>>>:>==5;;=>?=AA<AAABDBB::
@ATNG8:00884:04505
GATGGTAGCTCACGTACGTCACACGTTACTCATTCGTTTTGGAAGAGACAGGTACGTTAATAGTTAATAGCGTACTTCTTTTTCTTGCTTTTCGTGGTATTCTTGCTAGTTACACTAGCCATCCTTACTGCGCTTCGATTGTGTGCGTACTGCTGCAATATTGTTAACGTGAGTCTTGTAAAACCTCCTTTTTACGTTTACTCTCGTTGTTAAAAATCTGAATTCTTCTAGAGTTTCCTGATCTTCTGGGCTGCGCTGATATGCGCTACCATCGAGGTTGTAAAGTTCT
+
////)////7;;566<<<<;;666=A=?A?@@@=A;;;;*:<@=BBB@??@?BBBBD8;8;A@@@D=???BBBCCD?CCDDD1998=9898(78??598C<?@=@::38;2;8;@@???:7:;1717;:665<<;AAA@:>>AA??>>>>A?;;;;<3856756/6498777//.8033466*7-/.38888)57///(656575./(./).99<+9566<+/-/=5;;;=:888)7:==>===8::99.6///8899>;<88;?>A??8;:A=63-3+--67.,,(,7
@ATNG8:00888:04487
GATGGTAGGCGTGTGAGAGTCTGCCCAGAAGATCAGGAACTCTAGAAGAATTCAGATTTTTAACACGAGAGTAAACGTAAAAAGAAGGTTTTACAAGACTCACGTTAACAATATTGCAGCAGTACGCACACAATCGAAGCGCGGTAAGGATGGCTAGTGTAACTAGCAAGAATACCACGAAGCAAGAAAAAGAAGTACGCTATTAACTATTAACGTACCTGTCTCTTCCGAAACGAATGAGTACTATGTAGAGCTCTATACTAATCGACGAATAGAAGTCT
+
;55<8::;8<BBBBBBDCBAABD@@8=BC<BBBCBB>B@BBBFEDC@BD8<6;BABCDDD2B?BB@@?ABCCFE>BAAAAAA2@@<?8<<<2<>@<AABABBB==4:3::4;:95;:@A;;;B???AA????<A@@@6::=<<7;=9=+//716<A?@@;;7;AAABB>983:BD=AAAB;>::168788(76/5655::885274588:8>:>@@@@<A>>;A@>:>7766.6//(/337-//55537555><;;A555555177987796::::5::8:
@ATNG8:00888:04492
GATTAGAGTACAGTGTAGTAGACCAGAAGATCAGGAACTCTAGAAGAAGTTCAGGTTTTTAACACGAGAGTAAACGTAAAAAGAAGGTTTTACAAGACTCGCGTTTAACAATATTGCAGCAGTACGCACACAATCGAAGCGCAGTAAGGATGGCTAGTGTAACTAGCAAGAATACCACGAAAAGCAAGAAAAAAGAAGTACGCTATTAACTATTAACGTACCTGTCTCTTCCGAAACGAATGAGTACTATAGACTATCTGAGACTACCATCGACGAATAGAAGTCT
+
0//3@@?>::@@BCB=?>CCCB@>;;9=BBBBBB6949<<::::477+//7::96::::)97;;<><:::555)5;55555$5@7@4>99+99=:>;?@@A@99938=@A?BBB>ABBCCA@ABCCGJ:::C?DBCB?BCCCCCBA?B@CBB?BCCDDBBA?BBDCCC?AA>ACC?AB::99+99939>>>@@(>@<@0/0??BAA<@;>>@@=B<;;@BC@DBBBAAA?C@BAA=@::6:??BBBBBCCCCCBBBBCABBBCBBBA?ABBCCCBA>ABBD@B=>>
@ATNG8:00892:04552
GATGTAGCGCATATCAGCGCAGCCCAGAAGATCAGGAACTCTAGAAGAATTCAGATTTTTAACACGAGAGTTAAACGTAAAAAGAAGGTTTTACAAGACTCACGTTTAACAATATTGCAGCAGTACGCACACAATCGAAGCGCAGTAAGGATGGCTAGTGTAACTAGCAAGAATACCACGAAAGCAAGAAAAAAGAAGTACGCTATTAACTATTAACGTACCTGTCTCTTCCGAAACGAATGAGTACGATGAGAGAGCTCTCTCTACCATCGACGAATAGAAGTCT
+
0//=9AA@?@=AAACBCAB@AB@A<BBC@BA>=@@+0+/999:<<7994828;495999(==@@@@@C@?>:AB;:;;9>??+CC?>5;;;0;:<.66665<;999)45::7;59455>:?B>=BB@@@@ABCAHCCC@AADDCCBB@CACCC?B;:;A;;;@BBBCCB?AA79:><=<899+3883337377$7>87737@?ABB?B@CAA=<@:;;ABB?A@A@@AB@D>AAF@CAB?AA@ACCDBB9:9DCBBBBAABA???BB?B>;;;=;;5;;CC<A?==
@ATNG8:00896:04680
GATGGTAGTCTCAGATAGTCTATAGTACTCATTCGTTTCGGAAGAGACAGGTACGTTAATAGTTAATAGTCGTACTTCTTTTCTTGTCTTTCTGTGGTATTCTTGCTAGTTACACTAGCCATCCTTACTGCGCTTCGATTGTGTGCGTACTGCTGCAATATTGTTAACGTGAGTCTTGTAAAACCTTCTTTTTACGTTTACTCTCGTGTTAAAAATCTGAATTCTTCTAGAGTCCTGATCTTCTGTATGACTAGTGTACTACTACATCGACGAATAGAAGTCT
+
////7:8:;<;99;999;5565<;;;;;555:5:<<=2<<.5.5555555.599995=8=<8=4:29444489;9:055<<.<<255:;;8;000>5=:B>BB>BBBBBB?AABBCCBD?@AF@C@CECCCCCC@CCCC@CCCCCC@@A@@@;;;CB?A@@=@B>B>B;;;@?BBC?@@@B@3@>B>BBIEI1;;@@@0;;AAAA;;;C?CFDF5C;;;B?B@CD@CCCBBB@A=@BC@@@?BBBBBBCBBCCDAAACC;;;@DCCCBBCBCB?@@@B?BA@@
@ATNG8:00910:04682
GATTAGATACTCGCTGATACACCCAGAAGATCAGGAACTCTAGAAGAATTCAGATTTTTAACACGAGAGTAAACGTAAAAAGAAGGTTTTACAAGACTCACGTTAACAATATTGCAGCAGTACGCACACAATCGAAGCGCAGTAAGGATGGCTAGTGTAACTAGCAAGAATACCACGAAAGCAGAAAAAAGAAGTACGCTATTAACTATTAACGTACCTGTCTCTTCCGAAACGAATGAGTACACTCTCATATGACACTACCATCGACGAATAGAAGTCT
+
<886<ABBB;;;BBBCDDCC:::,:>?;@BBBBC@C?BBABBBB?BB@C?BBBBBCDE1C@AAAB???CBBC>BACDDDC3BC=A>BBB9BBB@CABACCB;;8;@BD@BCD@CAAACCCCCBBBCCBBC?AAAA=@@BBCDCB?B?B@A=@@@?@@::8:@AD??<?A:??;2;8666.6////////#/868=88@AA;:7:;99<A<@<>>BBB?A;9:@@@<@<9::59AA?CBCCBCBAAAA@@@AA??>>>@888====>====9>???<@???
@ATNG8:00892:04761
GATGGTAGTGCGTGAGAGAGAGACCCAGAAGATCAGGAACTCTAGAAGAATTCAGATTTTTAACACGAGAGTAAACGTAAAAAGAAGGTTTTACAAGACTCACGTTAACAATATTGCAGCAGTACGCACACAATCGAAGCGCAGTAAGGATGGCTAGTGTAACTAGCAAGAATACCACGAAAGCAAGAAAAAGAAGTACGCTATTAACTATTAACGTACCTGTCTCTTCCGAAACGAATGAGTACGTGTGACGTACGTGAGCTAATCGACGAATAGAAGTCT
+
455?>BCBCCCCCCCCCCCCCCBCC>BDCACBBBAA=A>@@CCCCCACC?B@BAA99999$34<9:BDDCCBBB9??@BCAA2@@=B@CFF=CDF@CCCCDCC@@>@@BB@BBC@CCBBBBCCDCCCBBCCC@BBBB?BBBBBB??:@=A@@>@CBBCCCC?CCCAAA?BD?CCC=@?AA@;@?=9====?.?A>A=>=AAABD:=:>ABB:>:>@BBB@CDAAABB?B?BBC=C??>?BCBBBAABBBBAACCCCCDBBAABB?BA@@DDD>AA>C<A;;;
@ATNG8:00871:04780
GATGGTAGATATATGCACGCTCTACCAGAAGATCAGGAACTCTAGAAGAATTCAGATTTTTAACACGAGAGTAAACGTAAAAAGAAGGTTTTACAAGACTCACGTTAACAATATTGCAGCAGTACGCACACAATCGAAGCGCAGTAAGGATGGCTAGTGTAACTAGCAAGAATACCACGAAAGCAAGAAAAAGAAGTACGCTATTAACTATTAACGTACCTGTCTCTTCCGAAACGAATGAGTACTACTCTCAGAGACACACTACCATCGCAATTGCCTAGTCT
+
:55@<?ABBCCCCCCCCCBBBDBBB=ABD?CCCCBB?A<@@BBBCB>AB>B?999@@@@A2A@EEBBBAA@>><5<=;<;;;':@=?4:::49DC@F<;;CCC@@=@?BA>BAB?BBBBCCBBBDDBB@@@B?BBCB@CBBBBBBB?A?A::7;;;ACCBC@BBBBBB@BB?BCF=@@BCD=AAB?BCCCC3BB?ABBCBA;;::<9=A?>8=8;<AA@=A@@@ABB@B?BBD=CBB?BBCCCCB@??BAA@BBBBBBCB;;;AA;@@@;;@AC?CC@CBBC::
@ATNG8:00878:04800
GATGGTAGAGAGAGCTCTCTCATCGTACTTTCGTTTCGGAAGAGACAGGTACGTTAATAGTTAATAGCGTACTTCTTTTTCTTGCTTTCGTGGTATTCTTGCTAGTTACACTAGCCATCCTTACTGCGCTTCGATTGTGTGCGTACTGCTGCAATATTGTTAACGTGAGTCTTGTAAAACCTTCTTTTTACGTTTACTCTCGTGTTAAAAATCTGAATTCTTCTAGAGTTCCTGATCTTCTGGTATACACACTCGCTCGCTACCATCGACTAATAGAAGTCT
+
55;C@CCCBBBCCCE@BBCCCGHCBBCCCC=CCCD>CC?B?BCCCCBD@CCCCC@C@CCCC@D=BACCCFCBC@BBBBB1AA<?@@@<@CCC?BBC?CC=@?@BAB?BBDDCBAA>BBB>B@BBBBBBBB?BBA=7>@AAA>>>?@AAA>=;><:::=::7;=>>>BBDD??;?@@@@6@;@9;;:::+:A<<<7====@??;<:08878(7==<F<C<AA=BAAA?>>;>;??>?==9==@:@@??@>>>@@A???AAAAAA=AAAA>>==<@?@A<???@
@ATNG8:00883:04798
GATGGTAGATACTCGCTGATACACCCAGAAGATCAGGAACTCTAGAAGAATTCAGATTTTTAACACGAGAGTAAAACTAAAAAGAAGGTTTTACAAGACTCACGTTAACAATATTGCAGCAGTACGCACACAATCGAAGCGCAGTAAGGATGGCTAGTGTAACTAGCAAGAATACCACGAAGCAAGAAAAGAAGTACGCTATTAACTATTAACGTACCTGTCTCTTCCGAAACGAATGAGAACATAGATATACGTATAGCTACCATCGACCTCTAGAAGTCT
+
;66C?BBBCLDDE;9:CBDCEDDCC=@A@?AAA@;9297<;<<;;?;>>4==?B=CBBBB1B>BBBB@>>?9999(777773$776;6<==1=9;6:=;<782:;6:<@?=@@@<??@=<9::>>??>?>A@<?@=<8=>?>>>@@6;5;;;5;:AB???@<@@@>;;4;:5;=A<AA@A7;;977888)5949:;A>:;;;1818;==:>;>@@AE>?>>>888<A;??=3:78/7<=>@<???>>>@AAA@@@@A?>;;9949/////)/<<=@@;A?99
@ATNG8:00900:04817
GATGGTAGTGTCATATGAGAGTGTGTACTCATTCGTTTCGGAAGAGACAGGTACGTTAATAGTTAATAGCGTACTTCTTTTCTTGCTTTCTGTGGTATTCTTGCTAGTTACACTAGCCATCCTTACTGCGCTTCGATTGTGTGCGTAACTGCTGCAATATTGTTAACGTGAAGTCTTGTAAAACCTTCTTTTTACGTTTACTCTCGTGTTAAAAATCTGAATTCTTCTAGAGTTCCTGATCTTCTGGGTGTATCAGCGAGTATCATCGACGAATAGAAGTCT
+
445<7<====;?9955599<5999=95449;=:;<@C=@<0505:777//)/////)/)4:9:7<6;;>;;;;:;.54::+44.5/;;1/////178<8==2443879166>?>AAC>AAD@GALE;;;CDC@DBCC@BBB@<<>..*.....--/5;//,6=6;4998//)/:99349949&97@699999$9;<<>7B???@?A@@@=AB@@1BCABB?C@CC?ABJECCCAD@BA@ABB@CCCE>C;;;BBCABBCBBB;;;BCCBBBB:;;BB?BBBB
@ATNG8:00867:04871
GATGGTAGCTCTGCTCTGACTCTCGTACTCATTCGTTTCGGAAGAGACAGGTACGTTAATAGTTAATAGCGTACTTCTTTTTCTTGCTTTCGTGGTATTCTTGCTAGTTACACTAGCCATCCTTACTGCGCTTCGATTGTGTGCGTACTGCTGCAATATTGTTAACGTGAGTCTTGTAAAACCTTCTTTTTACGTTTACTCTCGTGTTAAAAATCTGAATTCTTCTAGAGTTCCTGATCTTCTGGTGTCGTCTATCATGTACTACATCGACGAATAGAAGTCT
+
---.(--0944554;::566;9;;;>;;=A9949>>?8?C?B?BCCCBBC@BCCBC@B@CDDC?B@BCCDDDDCD?DCCCC1CC?BBCC<A@AB=;;C?BC:;;BBBC@CDDDDCBB?BBB@C?CCCCBAAB?AADD>AADCCBBBCBBBCBBBB?BBB@BB?B?BCCCCDCCC=B:::9-99>9;;:;:*;CCEJ>CCCBBCCCCC@DDDG5CCBCD@C@BB?BCCCCCC?B?BBCCBB?BAC?CCCBCCAAACCCBBBBCCCBCBBBCCAA?ABBE>B@@@
@ATNG8:00898:04849
GATGGTAGGCGACATACATACGCGCAGAAGATCAGGAACTCTAGAAGAATTCAGATTTTTAACACGAGAGTAAACGTAAAAAGAAGGTTTTACAAGACTCACGTTAACAATATTGCAGCAGTACGCACACAATCGAAGCGCAGTAAGGATGGCTAGTGTAACTAGCAAGAATACCACGAAAGCAAGAAAAAGAAGTACGCTATTAACTATTAACGTACCTGTCTCTTCCGAAACGAATGAGTACTATGTAGAGCTCTATACTACCATCGACGATTAGAAGTCT
+
555B<?@C?A@@@BBBCCCCAAABBBCD?BB>=@@+0-0=:::<@9::59533455599'599A@>BCC>BCF?BB@@@@@,>@;A;@@A9AEFGCCBBDFCCA>A@CC@CBC>A@BBCCBCCBBBCCCCC@CBBB?BBCBCCCB@C@C@@>@CCCCBCC?CCCCBB>BB>BAB<?>??=6>>?=@DCCC2BB?C@@@BBBBC>B>BBAA:=8<>BBB?BBBBBBC@B?BDD>DAA?@@ACDBB@@@ACABB@@@@@BBA=<<@9==;;;=///6;;;5@667
@ATNG8:00905:05004
GATGGTAGCAGACGTGACAGAGCGCAGAAGATCAGGAACTCTAGAAGAATTCAGATTTTTAACACGAGAGTAAACGTAAAAAGAAGGTTTTACAAGACTCACGTTAACAATATTGCAGCAGTACGCACACAATCGAAGCGCAGTAAGGATGGCTAGTGTAACTAGCAAGAATACCACGAAAAGCAAGAAAAAAGAAGTACGCTATTAACTATTAACGTACCTGTCTCTTCCGAAACGAATGAGTACTATGTAGAGCTCTATACTAATCGACGATAGAAGTCT
+
<88A@C?@ABBBBBBBKGCCCCCCCCCD@BAAA;:8;?BACCCBB?BC@C@BCD?????.><AABAABCCCDE>97;;;;;*;@;@=CCC9CCCACCCBCBA@@=@<@B?CEC>AABBCFCBBDCCECCAA@BAAA@CAAABBAB>B?B@@<@BABACBC@BCDBC@<>>70009==0:::+:>=9::::99%0:57/./87<=;:;=?;AB9?<?@BBB>@@AAABB?B?AAA:@9948>>ACBAABA?????;@@@=>>>>>?<?===F888@DD<=777
@ATNG8:00879:05054
GATGGTAGCACGACACGACGATGTGTACTCATTCGTTTCGGAAGAGACAGGTACGTTAATAGTTAATAGCGTACTTCTTTTTCTTGCTTTCGTGGTATTCTTGCTAGTTACACTAGCCATCCTTACTGCGCTTCGATTGTGTGCGTACTGCTGCAATATTGTTAACGTGAGTCTTGTAAAACCTTCTTTTTACGTTTACTCTCGTGTTAAAAATCTGAATTCTTCTAGAGTTCCTGATCTTCTGGGCTGCGCTGATTATGCGCTACCATCGATTAACCTCGAGTCT
+
448>99<ACB;;6>BBBBB;69>@AB;99ACCAGEEC=BB@E?BCBBBBC@CB@@@>@>@BFD@C?AAABBC?A@=;777;$378??>>8?::9:A??<>A>@AABBA>BBBBBBBB?@AB<A<><<::;<<8==>=<??B>>>>==>A>>>?>>888948818<==>A???AA7;:DEE5@:=9:::::*:===<-88;;;=>???:::::,9///;5=7@B<>>>A@??:=9==>>;;57;;;16///==:::;5;;:79----+,77722),),),69926//
@ATNG8:00907:05045
TATGGTAGGCGTGTGAGAGTCTGCCCAGAAGATCAGGAACTCTAGAAGAATTCAGATTTTTAACACGAGAGTAAACGTAAAAAGAAGGTTTTACAAGACTCACGTTAACAATATTGCAGCAGTACGCACACAATCGAAGCGCAGTAAGGATGGCTAGTGTAACTAGCAAGGATACCACGAAAGCAAGAAAAAGAAGTACGCTATTAACTATTAACGTACCTGTCTCTTCCGAAACGAATGAGTACTGCGTCTCACTCTCGCCTAATCGACGAATAGAAGTCT
+
>;<<<ABD@BCBCAABB;;;BBABD=CBB=??=@@<-71388:444.4;393:::99<::(:2///779<<>>A7==>@@?@+<B=@?CCC;CCCABCBB<@<:9497:;<A??;>?=9:9===>555<595=@AAB=@@B?@ABC?A?A;;6;AAAACBC@BBBABB=A=???B?BCCBD=?995:ACCC3CB>AAE?@>A?>:@:=<@@;?;??A@A?CBBBBAB?B@BBC?C@A?@BECDBCCCCBCBCCCBBBCCCC@CC@BBBAA??=?BBC?CC@@
@ATNG8:00882:05101
GATGGTAGTATCTGCACACTCTGTCCAGAAGATCAGGAACTCTAGAAGAATTCAGATTTTTAACACGAGAGTAAACGTAAAAAGAAGGTTTTACAAGACTCACGTTAACAATATTGCAGCAGTACGCACACAATCGAAGCGCAGTAAGGATGGCTAGTGTAACTAGCAAGAATACCACGAAAGCAAGAAAAAGAAGTACGCTATTAACTATTAACGTACCTGTCTCTTCCGAAACGAATGAGTACACACTCTCAATGACACTATCGACGAATAGAAGTCT
+
@;;B?BBBBCBCBCCCBCCCCAAAC?CCB?BCECCC?B?BBAA@CD?BA?B@BBA@AA@@2A@CCBABBBB@@>8>>:;;;;';@<@=BBB7BBCACCFCCCA@@>B@BB@BCC@CCBBBCCCCCCCD@@@B?B@AA=@@CB@@?B@G@C@A?ABBBBBCB?BBBBBB@BB@>>>;>=>><8???<?CCCC3BB@DBAACAAAC;><?@??7;7;@BCC@BAAA@@@:=8???9>AB>AAABBCBCBBAA@@>>;8<9@@==>>>>?@@@<A?>=:=BBB
@ATNG8:00898:05100
GATGGTAGTAGTACACTAGTCATACCAGAAGATCAGGAACTCTAGAAGAATTCAGATTTTTAACACGAGAGTAAACGTAAAAAGAAGGTTTTACAAGACTCACGTTAACAATATTGCAGCAGTACGCACACAATCGAAGCGCAGTAAGGATGGCTAGTGTAACTAGCAAGAATACCACGAAAGCAAGAAAAAGAAGTACGCTATTAACTATTAACGTACCTGTCTCTTCCGAAACGAATGAGTACATAGATATACGTATAGCTACCATCGATGAATAGAAGTCT
+
8444.44@@99:<<<=>666;?5455;<?8<BBBBB@B>BBHCAAG@CDAB@<;;;9AAC2C?@??@@>@>?@>9>>;9994$9=99.99:4:ABBCDBCCCCDC@G@CB?BCD>@@BBBCBBBCCCCBCCD@CBAA?B??>BBBC=@>B::7;CCCBCCC@BBBBBB?BB?BBB>??BAD=BBB?BDDDD2BB?B@??>>>AA7;8;>BD:=:>A@@@ABBBBAAA>A>ADE>BBA?AABBBCBBBBBBBB?@@@ABB>>>==<;?876=77/39://+/666
@ATNG8:00948:04507
GATAGTGTCATATGAGAGTGTGTACTCATTCGTTTCGGAAGAGACAGGTACGTTAATAGTTAATAGCGTACTTCTTTTTCTTGCTTTCGTGGTATTCTTGCTAGTTACACTAGCCATCCTTACTGCGCTTCGATTGTGTGCGTACTGCTTCAATATTGTTAACGTGAGTCTTGTAAAACCTTCTTTTTACGTTTACTCTCGTGTTAAAAATCTGAATTCTTCTAGAGTTCCTGATCTTCTGGACAGAGTGTGCAGATACTACCATCGACGAATAGAAGTCT
+
@<<A;;?C?CBCBBBCCBBBCBBBBBB@@=@AAA;@@?D?BBBBBDEACCCBC@CACBGE@C>BBCCC::;A=;;;;;*49.49=>4@@@A=BBB>BC9;<CBBB@GDIGCCBA>AAC@CADCC::;;B>BBDD?ABCCCCBBCCDCCC@CD@DBB?CB@C;:;BBCCCBB?A;;;;.;<@=ABFDE5@@@AB0;;@;;;;;;;?BBCC5BBBBB>B=@@@BBB@@@D@C@@A@CDD@CBD@EDBBBAABCCCBCCBBBB@@=::0<>@00-0>==<AAAB
@ATNG8:00961:04494
GATTACTCTGTCTACGAGAGCCAGAAGATCAGGAACTCTAGAAGAATTCAGATTTTTAACACGAGAGTAAACGTAAAAAGAAAGGTTTTACAAGACTCACGTTAACAATAATTGCAGCAGTACGCACACAATCGAAGCGCAGTAAGGATGGCTAGTGTAACTAGCAAGAATACCACGAAGCAAGAAAAAGAGTACGCTATTAACTATTAACGTACCTGTCTCTTCCGAAACGAATGAGTAACGAGAGAGCACACGTGTCTACCATCGACGATAGAAGTCT
+
44:7955==B>>C?@@<<BCB:@@;6;<445<8<:;;;<<:@=@@:<5788==:::):8;::==<;<887.3333877$7;7.;/737&//90//.333777//(/5///(..33599999>>8;;BCDD=A@@@<@@@@@@>>9=8===8==A?=;;;:>>>>?=9==9=>><@;<<99:6059===,///99;7;;AA:@:@6661818=?>?6;;;:>>=171555'277,3/68/.(.4458-..5579::>><<<A<5///---.--356/58:.
@ATNG8:00931:04555
GATTAGAGAGAGCTCTCTCATCGTACTCATTCGTTTCGGAAGAGACAGGTACGTTAATAGTTAATAGCGTACTTCTTTTTCTTAGCTTTCGTGGTATTCTTGCTAGTTACACTAGCCATCCTTACTGCGCTTCGATTGTGTGCGTACTGCTGCAATATTGTTAACGTGAGTCTTGTAAAACCTTCTTTTTACGTTTACTCTCGTGTTAAAAATCTGAATTCTTCTAGAGTTCCGATCTTCTGGTGTCTGATCTGTATCACTACCATCGACGATAGAAGTCT
+
5557=BBBBBCCBCAB@AAB>?CBCCDAAA=BBBB=BC?B?A@CC;;;?CC;;;@E?AACC=@=@ADDB???B=::;;;)9@*//666.6:=;7??;599*//69::5:<BBBBBC?@@@;>;>@@DD====BB>>:=;;;@@@BCBC@@@A=>:==?:>A381/:9///<;;68==CC5A=A;;::::*6<---)------6535.5555(5677939222,266785537599../485507878?;;;=;;;?>>>AAAG;?>>>>>>@@@@A=>>>@
@ATNG8:00918:04599
GATCATATCAGCGCAGCCCAGAAGATCAGGAACTCTAGAAGAATTCAGATTTTTAACACGAGAGTAAACGTAGAAAGAAGGTTTTACAAGACTCACGTTAACAATATTGCAGCAGTACGCACACAATCGAAGCGCAGTAAGGATGGCTAGTGTAACTAGCAAGAATACCACGAAAGCAAGAAAAAGAAGTACGCTATTAACTATTAACGTACCTGTACTCTTCCGAAACGAATGAGTACGATGAGATCTCGTGTGCTACCATCGACTGAAATAGAAGTCT
+
:::55544999:55665A1555.5559::4949:<:;;<7<<7:7::;;;>>?+=5:::544<:4//(///////(/<9>:>>>2<<;4994444;::4:(//(/6839:3//66////-//..327668266/....505(2.30...7785505879;;6;;49::.549990998344444$/616///66887,3,388817.33666465------063/33,3::.4/-5-----,26-//6678;;::///60566-/////6.778:4:;;3
@ATNG8:00916:04675
GTGGTAGTGTCAGTGCGCGTCGTCCAGAAGATCAGGAACTCTAGAAGAATTCAGATTTTTAACACGAGAGTAAACGTAAAAAGAAGGTTTTACAAGACTCACGTTAACAATATTGCAGCAGTACGCACACAATCGAAGCGCAGTAAGGATGGCTAGTGTAACTAGCAAGAATACCACGAAAGCAAGAAAAAGAAGTACGCTATTAACTATTAACGTACCTGTCTCTTCCGAAACGAATGAGTACTGTATCTATGTGTGCGCTACCATCGACGAATAGAAGTCT
+
8@:7?<A@A;CBBBBCCCCCBBBB>BAA?BB;;;B6;7:?B@A??;>@?C>BCDCCCDC3C=?@AAAAAC@@@<AABFMEH2DB?B@DDD8BBDBCAAACCC::;;?BB@CBB?AACCCCDCDBBCCBB??=@CAB@BAAACBBB?C@CBC?BBCCCBAA?BCDBA@?@C@BBB:99AAA;A??9>@@@B2AC@D;::@ACBA<@;@@@@=A<@?BCB?BCAAABC?B?BBB=BBB?AAACCCCCCCCBBBBBBBB@?;@CAAA9>?A?C?>><>>@D<A===
@ATNG8:00919:04641
GACTCAGTCTATCTCGATGGTAGAGTATCATGTGTATCTCCAGAAGATCAGGAACTCTAGAAGAATTCAGATTTTTAACACGAGAGTAAACGTAAAAGAAGGTTTTACAAGACTCACGTTAACAATATTGCAGCAGTACGCACACAATCGAAGCGCAGTAAGGATGGCTAGTTAACTAGCAAGAATACCACGAAAGCAAGAAAAAGAAGTACGCTATTAACTATTAACGTACCTGTCTCTTCCGAAACGAATGAGTACTACTCTCAGAAATCGACGAATAGAAGTCT
+
444//:0--8-------/;4///;<<BDCIDFBB::9?BC@ECC@BBBBBC;B699=;;;;:;?7?699595<<<*<9==665:8:8><5898333&483<.999&4;<7<AA<:@96:19<@D<@AB:99:AA@?>@00/>9>><7<=9929=9945//)/27//)/:::;14.495554.4939;<8<ABCA5=99255555$5<7566===>7;)0)/7//)/)/;;>=9=C<<@@@:@:>@C5?550/989:///7///899333(38:=>==<<@9923833
@ATNG8:00946:04652
GATGGTAGCATCATGCATATCTCACCAGAAGATCAGGAACTCTAGAAGAATTCAGATTTTTAACACGAGAGTAAACGTAAAAAGAATGGTTTTACAAGACTCACGTTAACAATATTGCAGCAGTACGCACACAATCGAAGCGCAGTAAGGATGGCTAGTGTAACTAGCAAGAATACCACGAAAGCAAGAAAAAGAAGTACGCTATTAACTATTAACGTACCTGTCTCTTCCGAAACGAATGAGTACTGTATCTATGTGTGCGCTACCATCGATGGATCTGAGTCT
+
55@A8@BB@ABHDBBBDCCCCBBCC@CBB@BBBB?@@A@CCEAAAB@BB?B@CA?89999.9?CDBABCCC>>?8<=.....*.8*--(---&-888=>>CGDD99;;@BD@EBB?A@CBBCCDCCCCCAAAD@D???@B@B@ABBB>C@CBB@BCBCBCA@>@BBDCC?CD@BA@499A??9AAA>BCCCC3BB@BBBAA?AAA:=8>AAA<@;=>BBG?BA@@BBB?B?BCD>CBB????BECBAACBBBC>>=BBCBBBBBCB@@@@???B?BBBBCCBBBB
@ATNG8:00959:04694
GATGGTAGATACTCGCTGATACACCCAGAAGATCAGGAACTCTAGAAGAATTCAGATTTTTAACACGAGAGTAAACGTAAAAAGAAGGTTTTACAAGACTCACGTTAACAATATTGCAGCAGTACGCACACAATCGAAGCGCAGTAAGGATGGCTAGTGTAACTAGCAAGAAATACCACGAAAGCAAGAAAAAGAAGTACGCTATTAACTATTAACGTACCTGTCTCTTCCGAAACGAATGAGTACTACTCTCAGAGACACACTAATCGACGAATAGAAGTCTA
+
@;B>7;;::;;556<;;;;;;==@>6=<=:<===::5:054;;@BF?AB>A<ADBBBDDB+414::::;@:::;,3399999*9D7@8BCC9CCC@B@A:9:>>>;=:::9???@BBABBBA><0000><=;29;4505<;<;AAC=A=@@@;:99?BBBB?BCA?><8333(33838888;5;3414====+85.33../89<A6;37777495529<<6:0//:==6<499:18771778999;;88;=@00/6:<8:7555:497553..)/8996788//
@ATNG8:00931:04737
GATGGTAGAGAGAGCTCTCTCATCGTACTCATTCGTTTTCGGAAGAGACAGGTACGTTAATAGTTAATAGCGTACTTCTTTTTCTTGCTTTCGTGGTATTCTTGCTAGTTACACTAGCCATCCTTACTGCGCTTCGATTGTGTGCGTACTGCTGCAATATTGTTAACGTGAGTCTTGTAAAACCTTCTTTTTACGTTTACTCTCGTGTTAAAAATCTGAATTCTTCTAGAGTTCCTGATCTTCTGGATATGAGTGACTCGTGATCGACGAATAGAAGTCT
+
0//>4=@ABBBBBDC;;;CCDCBBB;<<CFHC>B9999&9>7=9=A@DDCD@BCB@@6:45<<=>C>B>::;@:AC8BBBBB1BC?BAAC>CCBC?AA@<@@489>ABC?CCCBBB;;7;BB;>;>>::;??A;@:::5;:<=<=??@@@A>===A<ABB;??<@=@@>>>DD;;5:===>5@<@>?====,<=333)--7----//949AA;*:::8;4<6//+/98:=:;5;:??>@?><>?B=B=>>>>>>BBBBA@@??>==?;;;:==:;5;=>B
@ATNG8:00950:04748
TATGTAGTGCGTGAGAGAGAGACCCAGAAGATCAGGAACTCTAGAAGAATTCAGATTTTTAACACGAGAGTAAACGTAAAAAGAAGGTTTTACAAGACTCACGTTAACAATATTGCAGCAGTACGCACACAATCGAAGCGCAGTAAGGATGGCTAGTGTAACTAGCAAGAATACCACGAAAGCAAGAAAAAAGAAGTACGCTATTAACTATTAACGTACCTGTCTCTTCCGAAACGAATGAGTACTATAGACTATCTGAGACTACCATCGACGAATAGAAGTCT
+
4//////////:;>>>>DCBBBDC=CCC@DDDDA@=@>AAEDDDC?BC@C@CBA@@@@@5@@DECCCCCCBBB=BCCCHCC5DC@C;@@@7@AB?@@A@B>>00-09>@?@AB?BCBDCBBBCCCCCCBBB?CC998:AAABCBC?C@C@@>ABBBCCCD?AAAAAB?CC>BBB<>>@@>6@<<8999999%9??A98:BBAB=58577<;+/+/<BAAACCBCFFL@B@BBB=BCC@BAAAADCCACACC@ABBB??@BDCCCC@CAAAAAAB?BBCC?B@==
@ATNG8:00930:04833
GATGGTAGATACTCGCTGATACACCCAGAAGATCAGGAACTCTAAGAAGAATTCAGATTTTTAACACGAGAGTAAACGTAAAAAGAAGGTTTTACAAGACTCACGTTAACAATATTGCAGCAGTACGCACACAATCGAAGCGCAGTAAGGATGGCTAGTGTAACTAGCAAGAATACCACGAAAGCAAGAAAAAAGAAGTACGCTATTAACTATTAACGTACCTGTCTCTTCCGAAACGAATGAGTACATAGATATACGTATAGCTACCTTCGACGAATAGAAGTCT
+
///96>096BED@===?CCCDBCBD=B;;7;<;9968;79>=00+0=:;>:@<??>=8DCD2B>ABCCCBA@BCD;@=;;9::';>;=4:::4:CCAHBABGCC@@?A@CC?AADAFD@?ABBCCBBBDDCCC@DCAA>ABBBBAAA@C@CBB?ACCCCE::9;CFCCC?AA?BCC<@@999,7;;889::9:%:=;>;8;><>?@7:88:=D2;7;>CCDABC@@ABA?A>ABB>BBD?CBBBCCCCCCCCAAAA>AAAAAA@@==9=<@@@@@?=AA@@;@@@@
@ATNG8:00958:04849
GATGTAGACATTCGTACTCTCTGTACTCATTCGTTTCGGAAGAGACAGGTACGTTAATGTTAATAGCGTACTTCTTTTTCTTGCTTTCGTGGTATTCTTGCTAGTTACACTAGCCATCCTTACTGCGCTTCGATTGTGTGCGTACTGCTGCAATATTGTTAACGTTAGTCTTGTAAAACCTTCTTTTTACGTTTACTCTCGTGTTAAAAATCTGAATTCTTCTAGAGTTCCTGATCTTCTGGCGCGTATGTATGTCGCCTACCATCGACGAATAGAGTCT
+
;55;;>BCBBB@CCBBCCCBBCDDCCCBBB?BBBB>BB@CBCCBBBCC@BBBBC@D@CCC?B>BBBCBBB;@6?::::+>>8?897(33834:::7=C<>>BBCD=??BBCCCC?A>?;@>>=:;;;;=8=???<@@AA@@>>>??AA===>;;;;;;;5;8===:>BBAA:>>@@@5@7<7;@DED/??@@@:@@@@@@@>>=07888(8<<>?<@<AA<@@BBCAA;A;AAAB>>:>@@=>>>;:;A>>>AAAAAA<@<<9<>>>BAA=499/--;6-
@ATNG8:00963:04924
GATGGTAGCATCATGCATATCTCACCAGAAGATCAGGAACTCTAGAAGAATTCAGATTTTTAACACGAAGAGTAAACGTAAAAAGAAGGTTTTACAAGACTCACGTTTAACAATATTGCAGCAGTACGCACACAATCGAAGCGCAGTAAGGATGGCTAGTGTAACTAGCAAGAATACCACGAAAAGCAAGAAAAAAGAAGTACGCTATTAACTATTAACGTACCTGTCTCTTCCGAAACGAATGAGTACGATGAGAGAGCTCTCTCATCGACGAATAGAAGTCT
+
?;;C=CB@A<@BBAABHDCBBA@@B?ABB?B@@@;;456////0/967647:99333773$3,37733.3999:;19=;:;;;$9:7<9??@2>B>><A;BAAA;;:,:=?@?B@@=@@A@@AACCGECCCCCC@CBBB>@@CBCCBB>A=B::8;CBBBCCC@BBBBBB@BB?BBB9=>::::+::93::999:%:@;9:7@A;=>C<>;>AAA7;7;>BBB?BCAAAAB?B@BBB>BAA=AAA???AAABBBBBBBBB@A=>=@A?>>;;;@=AAAA=A@>>
@ATNG8:00916:04935
ATGGTAGACACGTGTGCTCTCTCGTACTCATTCGTTTCGGAAGAGACAGGTACGTTAATAGTTAATAGCGTACTTCTTTTTCTTGCTTTCGTGGTATTCTTGCTAGTTACACTAGCCATCCTTACTGCGCTTCGATTGTGTGCGTACTGCTGCAATATTGTTAACGTGAGTCTTGTAAAACCTTCTTTTTACGTTTACTCTCGTGTTAAAAATCTTGAATTCTCTAGAGTTCCTGATCTTCTGGAGATACACATGATACTCTACCATCGATCTTGGTAAGTCT
+
55C?BCCCCCCCCC:;=>>B@BBA<;;:A;<4;BAB=CCAEABBBCE:::;BAAB@C@BBAA>A?CBAACBBA@999333$374;BBB>AABB?BAA<@@48:<>7847CBBBA?A<ABC<A<AAD::;;;:=>;;5;;>?>>>@@@@@>>===58885:>8=8=????<><<<==AAA.?4:7:6@@@,@>777+//55>;;=66-5566(596/37(-(---44899926-..77::15597;;;;==>;777:::=>>??C9==;;;>;;4;5;=8=A?>
@ATNG8:00942:05007
GATGGTAGGTGCACATGAGTGTATCCAGAAGATCAGGAACTCTAGAAGAATTCAGATTTTTAACACGAGAGTAAACGTAAAAAGAAGGTTTTACAAGACTCACGTTAACAATATTGCAGCAGTACGCACACAATCGAAGCGCAGTAAGGATGGCTAGTGTAACTAGCAAGAATACCACGAAAGCAAGAAAAAGAAGTACGCTATTAACTATTAACGTACCTGTCTCTTCCGAAACGAATGAGTACTATGTAGAGCTCTATACTAATCGACGAATAGAAGTCT
+
;;;<9<>C?B9;::9;BCCCCC@@?@BBB@BAAA;:8;?CCEDDDD@BD@B@BBB@@?@?0@;BBBBBCCCDDD>CBCCFFF2DD@D@DDD;DCC?CBCBAB@;;5:=@A?BBC@CAAACCCDCCCCCCBCDAFBAA>ABBDBAAA?C@D@A?ACCCCBBA?CCCAAA@AA>ABB<??998*9>>;>@@AA2@C?C???BEECA:=:=C@@7;5;@BBBACCCCBCC@C@CDD=CBB?BBBCCCCACCBBBBBBBBBBBBABBA<@@@@@AA==<<A=A@66
@ATNG8:00959:05010
GATGGTAGTACATGATAGACGACACAGAAGATCAGGAACTCTAGAAGAATTCAGATTTTTAACACGAGAGTAAACGTAAAAAGAAGGTTTTACAAGACTCACGTTAACAATATTGCAGCAGTACGCACACAATCGAAGCGCAGTAAGGATGGCTAGTGTAACTAGCAAGAATACCACGAAAAGCAAGAAAAAAGAAGTACGCTATTAACTATTAACGTACCTGTCTCTTTCCCGAAAACGAAATGAGTACGTGTGACGTACGTGAGCTACCATCGACACTCCAAAAGTCT
+
:66D@CCCCCCCCCCCCCCD:;;BBCCHGBBBCBB@B@CCBBBAC?CC@A?C@BCCCBC3B?BCCCCCCBCCC>CA@ABBB1BC?C?DCD;BBCBCBBBCCC::6;?A@=ABB?@@@A@@ECCCCCC@A@E@CC@?;@@@@@A@D@EAICC@BEDECCCC@BBBCCC?AA=@AA8::BBDC8999;?ABAAD)7:49799@@>0.)-(-7--)-(.:@0975<;??994)49,9<<<0<<<=4:8>@CCAAA>??CBBBC@@:::?????9????@===..*...(....
@ATNG8:00945:05046
GATGGTAGCTCTGCTCTGACTCTCGTACTCATTCGTTTCGGAAGAGACAGGTACGTTAATAGTTAATAGCGTACTTCTTTTTCTTGCTTTCGTGGTATTCTTGCTAGTTACACTAGCCATCCTTACTGCGCTTCGATTGTGTGCGTACTGTTGCAATATTGTTAACGTGAGTCTTGTAAAACCTTCTTTTTACGTTTACTCTCGTGTTAAAAATCTGAATTCTTCTAGAGTTCCTGATCTTCTGGGCAGACTCTCACACGCCTACCATCTACGAATAGAAGTCT
+
A<BC?DCCC@?@CEC@@ABCDCBBCDCBBBBB@BBBC=BB@E@CB@AADF@CCC;;96:C?<;;C@DCCDCBCBD?BBBBA2BB>A@CC=BAAA@BCCADL@BBBBBBACDDCDDFC?B@@<@=BCAAA@@C@BABB9;:BBBABABABBB8;;@?A@@<@@>A=AABBBBBCC?ABCCC;CAE><;<<;*;CAAA>C;<;C;;;BB?ABBB.;;@A@?D@BCADBCCC;;8;>ABACCC?BADD>GEDHAAABBB@@@CC=@@B?AA;;;C@@=AC??=?CCA
@ATNG8:00947:05097
GATGGTAGCGAGCGAGTGTGTATACCAGAAGATCAGGAACTCTAGAAGAATTCAGATTTTTAACACGAGAGTAAACGTAAAAAGAAGGTTTTACAAGACTCACGTTAACAATATTGCAGCAGTACGCACACAATCGAAGCGCAGTAAGGATGGCTAGTGTAACTAGCAAGAATATCACGAAAGACAAGAAAAGAAGTACGCTATTAACTATTAACGTACCTGTCTCTTCCGAAACGAATGAGTACACACTCTCATATGACACTACCATCGTCCGTTAGAAGTCT
+
//8=-//A@BCBBCBCBDCDDCABB@CBD@EECC;;7;?BAAADAB@AA>A?BBDCFCCC5CBABAFCAAACCB=B>;;;;;';B=@5;::&5<<7>CC@?@B@?5;5;@=AAA?DDCCAABB;;;BBCDBC@BBBB@CCBBCBBAAG@A0000@@>A?>B?A@@BBB>BB?A:8996/::1////)/444&496<<<>>66669=9666<8<8666>>96:9995=:=9CBC=CAA?ABCBCBCCBB99:B???BBCCCCCCCC@DCFCAB:;;?CBBABBBD
@ATNG8:00971:04672
GATGGTAGTGATACAGATCAGACACCAGAAGATCAGGAACTCTAGAAGAATTCAGATTTTTAACACGAGAGTAAACGTAAAAAGAAGGTTTTACAAGACTCACGTTAACAATATTGCAGCAGTACGCACACAATCGAAGCGCAGTAAGGATGGCTAGTGTAACTAGCAAGAATACCACGAAAGCTAGAAAAAGAAGTACGCTATTAACTATTAACGTACCTGTCTCTTCCGAAACGAATGAGTACCTCTCAGACGCTCGTCCTACATCGACGAATAGAAGTCT
+
966C@CCBDCBBCBEDCCCCCCBBC?BBB@BBCBBB@C@BCBBBBC?ADAC??@@ACCCC2D?CAABBBCCBAA;@?>@@A@2AD@C@CCC:CCDGDBBBCCC@@>@@BC@CDD=@@BBBBCCFDCBBBBBC@DAAA?BBABAA??<@@CAB?ACCCCDAA>ACBBBB@BB????499??>:?BBBCCCCD3@?=?FCBA@BBB@D@DBBB@C@BBBCD@CCAAABB>@<@BC>BBB?BBBBBBC?AABCCCAAACAA><>;A>;;88:?=>>98::B<@@AA
@ATNG8:01007:04654
ATGGTAGGACGAGCGTCTGAGAGGTACTCATTCGTTTCGGAAGAGACAGGTACGTTAATAGTTAATAGCGTACTTCTTTTTCTTGCTTTCGTGGTATTCTTGCTAGTTACACTAGCCATCCTTACTGCGCTTCGATTGTGTGCGTACTGCTGCAATATTGTTAACGTGAGTCTTGTAAAACCTTCTTTTTACGTTTACTCTCGTGTTAAAAATCTGAATTCTTCTAGAGTTCCTGATCTTCTGGGCAGACTCTCACACGCCTACCATCGACGTATAGAAGTCT
+
55?:A@>:@A@>@@A@BBDBBCC@BA@@CBB@BCBD>CC?C@CC@@@DD?EEBCC?C=BBAD?E?DDDDBBBBB?BDDDD1BA>AAAB<BCCC@CCDAGD;;;;CCCACCDDCCBB@BCC@B@CCAABBBA@CCCC?CBBBCCCCCBBBBCCBB?BBB?BC?B?BBCCCCCCC@CBCBB:B>A;;;:;;*;CCCF>AACCBBDCBC@CDCD5BCBCC@B@BC@BBBEDAA>A?CCBBBC?A@GG>CCCDCBBBBBCCBBB@CCC@BBBBBCBBBBBBB@CB==
@ATNG8:00972:04699
GATGGTAGTGTGTCTCTGAGAGTAGTACTCATTCGTTTCGGAAGAGACAGGTACGTTAATAGTTAATAGCGTACTTCTTTTTCTTGCTTTCGTGGTATTCTTGCTAGTTACACTAGCCATCCTTACTGCGCTTCGATTGTGTGCGTACTGCTGCAATATTGTTAACGTGAGTCTTGTAAAACCTTCTTTTTACGTTTACTCTCGTGTTAAAAATCTGAATTCTTCTAGATTCCTGATCTTCTGGTCTACTACACTGTACTCTATCGACGAATAGAAGTCT
+
<88D<ACBBCCCCCBCCBBCCBBBBCBCBB;:9;CCC>CC?C@CBBBCCCACCCAA>AACBBB?E@CCCCCAABB@BBBBC2;;:;CCI>CBCCAGDC@BB:;;CCBB?BBCCCBBC?@AC?B@CCCBCCBB@CCCD@DBBBDBCBCCCBAAABB@AAA?BBAD@AACCBCCDC@CBDDD;D@D;;;CCC5CCCEE>CBBAAABAA@5;;;;*;CBAA=@?@C?DCCCCC@C@ACBCED@CAC@CCCDDCCCCBBBBBBECCCCBBBCCC@BBBB?BBAA
@ATNG8:00983:04714
GATGGTAGCATCATGCATATCTCACCAGAAGATCAGGAACTCTAGAAGAATTCAGATTTTTAACACGAGAGTAAACGTAAAAAGAAGGTTTTACAAGACTCACGTTAACAATATTGCAGCAGTACGCACACAATCGAAGCGCAGTAGGATGGCTAGTGTAACTAGCAAGAATAACCACGAAAGCAAGAAAAAGAAGTTACGCTATTAACTATTAACGTACCTGTCTCTTCCGAAACGAATGAGTACTATGTAGAGCTCTATACTAATCGACGAATAGAAGTCT
+
;44;44;=<:@@CBBCCCDDCCDBC@CBC?@@@CAA;@=@ABBAAA=AC?B?CBBBCCCC1?<=@@@B???@@>69999::;';C==<?@<0A00,/;7779544.48=>:===:<AABGBBBCC>>=@@9905559@BBCBAA@@>:@00+0=>>@?=B>B?@?>:5:;900,0<@;<@>*000)0====0=?07508AA@AAA8=1759;4:6::@?@=95958;?:;7;;<9<4403999;;?8<<///999855995858=:89999..)//53.5=>=
@ATNG8:00983:04749
GATTAGTGTGTCTCTGAGAGTAGTACTCATTCGTTTCGGAAGAGACAGGTACGTTAATAGTTAATAGCGTACTTCTTTTTCTTGCTTTCGTGGTATTCTTGCTAGTTACACTAGCCATCCTTACTGCGCTTCGATTGTGTGCGTACTGCTGCAATATTGTTAACGTGAGTCTTGTAAAACCTTCTTTTTACGTTTACTCTCGTGTTAAAAATCTGAATTCTTCTAGAGTTCCTGATCTTCTGGTATGACTAGTGTACTACTACCATCGACGAATAGAAGTCT
+
<88:CCAB@AABAAADDCCCCBCCBAAC@@=@BBC?CC@C?CCCCBBC@DCB994;?ABCC@B?BDDDCCBBD@BBGDD2@@=ABCC=CGBB?BFG@CC@CCCCDD@BBBBBCCC@BBB?B?BB@@@BAB?CCCC@CBBBDBBBBBBBCCBBA@BAA?BB@C?BBCABBCDE@DCCCC;C?B=@A@@@,>CABB>BBCBCCCCBCACCCC5B@@BB@B@CB@CBB@@@B?B?BBBBCC>AADBEDCCBBBBBCBCCC@@@CDD?BBBECCBB@CBCE@BBAA
@ATNG8:00982:04810
GATGTGCACTGCGCACACATCCCAGAAGATCAGGAACTCTAGAAGAATTCAGATTTTTAACACGAGAGTAAACGTAAAAAGAAGGTTTTACAAGACTCACGTTAACAATATTGCAGCAGTACGCACACAATCGAAGCGCAGTAAGGATGGCTAGTGTAACTAGCAAGAATACCACGAAAGCAAGAAAAAGAAGTACGCTATTAACTATTAACGTACCTGTCTCTTCCGAAACGAATGAGTACTATAGACTATCTGAGACTACCATCGACGAATAGAAGTCT
+
55;5:BBCABBDAABFDBBAAA=ABC?BBCCBB>B@CCCCBBA@CC@C@CCA:;:::)9;@CECCCCCCBA9>9;;;;;*;B>B4;;<.;BB?CCCBABC;;7;>??6;;C@ABBCHBBBCCEDCCBBD@DCCC?BBBCCC??<@?BBB@CCDBBBBB?BBBBAA=@A=AAA=AA@@@,99949CCCD3@@<@888??A@@<@=?>>>6;5;>@=@???>?A@@<>9;;;5;00*0@@@ACCCCCAA>===>BBCBBBBBBC?BBBBBA9939::>:A<==
@ATNG8:00982:04879
GATGGTAGCACACGAGATCTCATCGTACTCATTCGTTCGGAAGAGACAGGTACGTTAATAGTTAATAGCGTACTTCTTTTTCTTGCTTTCGTGGTATTCTTGCTAGTTACACCAGCCATCCTTACTGCGCTTCGATTGTGTGCGTACTGCTGCAATATTGTTAACGTGAGTCTTGTAAAACCTTCTTTTTACGTTTACTCTCGTGTTAAAAAATCTGAATTCTTCTAGTAGTTCCTGATCTTCTGGGTGCGCTACAGTCTCTCTACATCGACGATAGAAGTCT
+
=::@8<@BBAAABB@AABCBBBBA@@CBBGDC=BCEAAA<B>BBCCCBB@BCBBB@C@BBBB?B@CCCBB@@AA9@@@??,:943=AD<BBCC?CBB?BB@C?>?984:AAD?BBD=@@A@C@BCCE>878:==@@7;;A@@@@@@A@@@>??>:966///(/7<::?@:;:C:;=CCB5B=A;=====.=>??B:??@@??===A=ABBBB(;:@CA;?;<>:>==/////)//579986.2;AA;;;8//67///8877>?@@@@?>======>>@>;;;?
@ATNG8:01002:04851
GATGGTAGCTCGCTGATGATATCTCCAGAAGATCAGGAACTCTAGAAGAATTCAGATTTTTAACACGAGAGTAAACGTAAAAAGAAGGTTTTACAAGACTCACGTTAACAATATTGCAGCAGTACGCACACAATCGAAGCGCAGTAAGGATGGCTAGTGTAACTAGCAAGAATACCACGAAAGCAAGAAAAAGAAGTACGCTATTAACTATTAACGTACCTGTCTCTTCCGAAACGAATGAGTACTACTCTCAGAGACACACTAATCGACGAATAGAAGTCT
+
?;;B@BCBBBCCCCBCCCCCCCCCC@CCC@CBBBBB@B@CBBABDCACC?B?BCA98888.9?CFBABBBCBBB9??:;;;;*;C>C<AAA9AFDACBBBCBC@?>@@CD@CBB?BCCCCCCCCCCBBBBBB?BCCC@BBBBBBBA?B@CBB?CCBBBDBA?BBBBBB?BB?>>>>>>CCC>A??;>>>?@/@A=@>>>>>>??<?<@AAB;?<@ABAA@CABBDCB?A>ADD>CBB?BCCCCCAAAACCCAAAACCAA>>>@@<>?>>>?>;>>>><@@@@
@ATNG8:00990:04920
GATGTAGTGCGTGAGAGAGAGACCCAGAAGATCAGGAACTCTAGAAGAATTCAGATTTTTAACACGAGAGTAAACGTAAAAAGAAGGTTTTACAAGACTCACGTTAACAATATTGCAGCAGTACGCACACAATCGAAGCGCAGTAAGGATGGCTAGTGTAACTAGCAAGAATACCACGAAAGCAAGAAAAAGAAGTACGCTATTAACTATTAACGTCCTGTCTCTTCCGAAACGAATGAGTACGAGAGAGCACACGTGTCTACCATCGACGAATAGAAGTCT
+
B<@B>A;;;:;<<?@@BCCECDCD?AAB@@?@C@@=@:BBBAAA<?BB9B@CAAABBBB+C8BB=>>@?A=>;3<>::;::$9<8>?C@@2>EDAECCAABCCB?B?BB>BCC<@@??@@CB@BB@@A;;;=BB@@>@@::9??@;@=A;;4;???@A@C?CBBBBD@DA=000,00;;;5;;=9>?@@A2?A<><>??:=::4;;>>?@:=8<<@@>@CAAA:;599999.7<<8455<BCBBCCCCCCAAABBBBB@BB::49@;;;AAA=A???<??@>
@ATNG8:00970:05005
GATGGTAGATACTCGCTGATACACCCAGAAGATCAGGAACTCTAGAAGAATTCAGATTTTTAACACGAGAGTAAACGTAAAAAGAAGGTTTTACAAGACTCACGTTAACAATATTGCAGCAGTACGCACACAATCGAAGCGCAGTAAGGATGGCTAGTGTAACTAGCAAGAATACCACGAAAGCAAGAAAAAGAAGTACGCTATTAACTATTAACGTACCTGTCTCTTCCGAAACGAATGAGTACGAGAGAGCACACGTGTCATCGACGAATAGAAGTCT
+
455:5:==CGDDCCC99=AB@ACCB=CCC?B;:<AA>A89;AAABB=AA3937>:;;<<@+;6;:4//;;///;1//0////$5<7<4;99+9@?=A;:;CAA@B4:2:>9>AB@CCBBBABGHCC@@;;;@=@ACC?AABBBDCC?C?B@@9<<@000?@=ACB?>:;?>5///388/33(333133333'3949588==88;=?9@@@A=?<@?BBC@C;;:A@@>@=@AD=CAA>AAAABBBDCBBCAAABCCCBBBBB>;;:?@>><>>>><???@
@ATNG8:01003:05090
GATGGTAGTATCTGCACACTCTGTCCAGAAGATCAGGAACTCTAGAAGAATTCAGATTTTTAACACGAGAGTAAACGTAAAAAGAAGGTTTTACAAGACTCACGTTAACAATATTGCAGCAGTACGCACACAATCGAAGCGCAGTAAGGATGGCTAGTGTAACTAGCAAGAATACCACGAAAGCAAGAAAAAGAAGTACGCTATTAACTATTAACGTACCTGTCTCTTCCGAAACGAATGAGTACTCTCTCAGAGACACACTACCATCGTTCTCCTTAAGTCT
+
55:C?@@BB<CCBBCCCCHCCCCCC@CCD@CCCEBB=B?BBBBCDC@BB?B@???CCCCC3C?AAACCCBBBBB;9:;;;;;*;@=A5;;;*9@@>BCCCCDCCB>B?BB?BBB>BAAABDCCCCCDEA@@D?@AAB8::@?B@??<@?B@A=@DBBBCBB>ABCBBC?AA=9998<<999+9==9=>@@A2@B?CBBBB@AAD<@;>>A@<@<@;@?C@@:::B@@<@=?==6>::3:@A@CECBBBBBBBCBB@???AA@?@:==>?@389=;=1616///
@ATNG8:01053:04489
GATGGTAGTGTCATATGAGAGTGTGTACTCATTTCGTTTTCGGAAGAGACAGGTACGTTAATAGTTAATAGCGTACTTCTTTTTCTTGCTTTCGTGGTATTCTTGCTAGTTACACTAGCCATCCTTACTGCGCTTCGATTGTGTGCGTACTGCTGCAATATTGTTAACGTGAGTCTTGTAAAACCTTCTTTTTACGTTTACTCTCGTGTTAAAAATCTGAATTCTTCTAGAGTTCCTGATCTTCTGGTCTACTACACTGTACTCTACCATCGATAACCTCGAGTCT
+
55BD<ABC996BBA@CCGCCCBBBBCCBA@::90;;;BB:BC@EAFCCABBC@BBCAA?AACBCC@C@CCDDC:;;E?BBBAA09;79AAC>@AAB?BBB>BC8;<BCCB?CBCCHFBB;;;BAD@CDCCCCBB@BCFC@CCCCCDBBBBBCCCBBB;:;B@BB@C>BBBBBBCCC?B@AAB3@@C:;=HFF5CCCDD=BA@ABBAABB?BBBB0BB@CB?A@CC@BBBAB;;8;@BCBBBB=@@@=ABAAABBBCCAABCBBCCDD?C;;;A;;6;>A>A@@??A
@ATNG8:01039:04541
GATGGTAGTGATACAGATCAGACACCAGAAGATCAGGAACTCTAGAAGAATTCAGATTTTTAACACGAGAGTAAACGTAAAAAGAATGTTTTACAAGACTCACGTTAACAATATTGCAGCAGTACGCACACAATCGAAGCGCAGTAAGGATGGCTAGTGTAACTAGCAAGAATACCACGAATGCAAGAAAAAGAAGTACGCTATTAACTATTAACGTACCTGTCTCTTCCGAAACGAATGAGTACGATGAGAGAGCTCTCTCTAATCGACGAATAGAAGTCT
+
@<BD?BA@BBCCBCBGICCCCA@@B<@@A=@BBBBB?B>@@DBAA@>>><??BA??>?==)>>BBCBCC@@99:,9;;;::9$9@7;;C@D2CCCACBAACCD;:4;>;;4;BD=B@@@BAABIDGCCC@AA@BFCC?CDBBA???=A>A;;7;BAAACCD@BAAABC@CC?BBB?BBAA=???@>@@AAA2AC??;;;A>===8=8==>A9=:=ACCB?C@@@AAA=@>@AA<ABB?AAACBBBBBBABBBCCAA@@@@???A;>??>===:?@>=:>A@<
@ATNG8:01058:04659
GATGGTAGGCACTGCGCACACATCCCAGAAGATCAGGAACTCTAGAAGAATTCAGATTTTTAACACGAGAGTAAACGTAAAAAGAAGGTTTTACAAGACTCACGTTAACAATATTGCAGCAGTACGCACACAATCGAAGCGCAGTAAGGATGGCTAGTGTAACTAGCAAGAATACCACGAAAGCAAGAAAAAAGAAGTACGCTATTAACTATTAACGTACCTGTCTCTTCCGAAACGAATGAGTACACACTCTCATATGACACTATCGACGAATAGAAGTCT
+
966>;CCC@CA@@DDDBCBAACCGD>BBC@CBBBCC@C@CDDBBBCABB?B?A@AABBCB3B@CCCBBBBCDCC=@>;;;;:*;C>C=CAC9ABC@E;=;BC@;;;<AEF@CCC?BAAACBBBCDDDC@@@D@DBAB?BBBBBCBB@C@C:::9FBBBCBB?BBBBBC@BB>?>?:??@@?89854788988%8=:>;:;BCEAA:=:>@DD8;7;BDCB@AA@??BB?B?BCC>BAB?AABCCCBBC?@@?BAAACDDC@@ABCCCBBAAB?BB??<??:;
@ATNG8:01042:04680
GATGGTAGTGCGTGAGAGAGAGACCCAGAAGATCAGGAACTCTAGAAGAATTCAGATTTTTAACACGAGAGTAAACGTAAAAAGAAGGTTTTACAAGACTCACGTTAACAATATTGCAGCAGTACGCACACAATCGAAGCGCAGTAAGGATGGCTAGTGTAACTAGCAAGAATACCACGAAAGCGAGAAAAAGAAGTACGCTATTAACTATTAACGTACCTGTCTCTTCCGAAACGAATGAGTACTATAGACTATCTGAGACTTCCATCGACGAATAGAAGTCT
+
955;8==BBDCBCBDCCCCCBA:;;49>A9BBB;;:4;24@@9:8B@CE?B?A@?=;888)87BBBCCCBAABB>87;BDDD5@B<@5;;;*;AA><;;BBBABB?B?BC?@@@=@@?@CDCCCCCCCCAAA?B?@@=@ABABBBB>A=B::7;AACCBBC?ABACCC?AB?BCD?BBBBB=AAACA====+;;5;>=>>>BBB?B?@@@E?A>@CCCC@CAAACBA494:@@9@AA?BBAAABBBBBBBBBBBACCBBCCCB=C?CCBABAAA?CBBB>B@==
@ATNG8:01048:04727
GATGGTAGACATATCGTACTCTCTGTACTCATTCGTTTCGGAAGAGACAGGTACGTTAATAGTTAATAGCGTACTTCTTTTTCTTGCTTTCGTTGGTATTCTTGCTAGTTACACTAGCCATCCTTACTGCGCTTCGATTGTGTGCGTACTGCTGCAATATTGTTAACGTGAGTCTTGTAAAACCTTCTTTTTACGTTTACTCTCGTGTTAAAAATCTGAATTCTTCTAGAGTTCCTGATCTTCTGGGCAGACTCTCACACGCCTATCATCGACGAATAGAAGTCT
+
>:598:@ABBCBCCCCCCICCBBBCCDCCA?@<A>@@:@@=@=A::::==:><@AA>A>BCCD@B<@>BB@@?37143===+881;252'27<1<8<77/3<8>?@?9<8<=>>AA>><>AA<?:<<<878=?<AAAA===>AA@>>==?>>;;;=88987;:4;8;;;?????C;?====/=5;5;>BBB/>>AAA9:;;>>>@@8838AAA/A>>>><>=AA<??BA>>><><@@BA@?:9;;=4=///888;AB==>//-/89;;;<@@===:>?BB>@@??
@ATNG8:01063:04770
GATGGTAGGCGAGAGTGAGACGCAGTACTCATTCGTTTCGGAAGAGACAGGTACGTTAATAGTTAATAGCGTACTTCTTTTTCTTGCTTTCGTGGTATTCTTGCTAGTTACACTAGCCATCCTTACTGCGCTTCGATTGTGTGCGTACTGCTGCAATATTGTTAACGTGAGTCTTGTAAAACCTTCTTTTTACGTTTACTCTCGTGTTAAAATCTGAATTCTTCTAGAGTTCCTGATCTTCTGGGTGCGCTACAGTCTCTCTATCGACGAATAGAAGTCT
+
;;?B?BBC?CCBBBCBCCCEABACDDCCCC996:@@A<AA=A@BBBBBCC?BBBAA>A>BBBB>A>BBBAAABCC>77777(8@<@;>>:?BCB>AAD@BB;>=ACCC?BBAAA@@A;@==7;7>>A>AA=A:@@??8==?>>>===???<<>==:==>;::7;>@@@ABBA>>;?>>ED5B<A;>>@@@/??===1888///:89<1888)2:8:=6A6>>5>?>>><<6<8==>>>A<@??A:;;;@@???>>>>@@A???@@>@=//-/;;;6@=>>
@ATNG8:01042:04881
GATGACACGTGTGCTCTCTCGTACTCATTCGTTTCGGAAGAGACAGGTACGTTAATAGTTAATAGCGTACTTCTTTTTCTTGCTTTCGTGGTATTCTTGCTAGTTACACTAGCCATCCTTACTGCGCTTCGATTGTGTGCGTACTGCTGCAATATTGTTAACGTGAGTCTTGTAAAACCTTCTTTTTACGTTTACTCTCGTGTTAAAAATCTGAATTCTTCTAGAGTTCCTGATCTTCTGGATAGTCGACGCGATATACTACCATCGACGAATAGAAGTCT
+
<:A=BBB=BCCB@B??;<>>CCCCDCBB@BCCI?CC?C?BAACCHD@CCCCC@B?BBBB?B?BBCC<@<<<9<B=<A+??<<333(3:::+//93/-(///://(/988::==7<@<?B=;;=88555;552>5797:::5759A?=877=085949949:>>:8:>AAA588<<=-=9>198888(8<<=>6;;=ACA>>>@19::;+::;;=5;5;;5;;;:@AB;><>>>BBB<@?@<<>6///:=9::AA@A@>>>??=>>>>>>@A<ABAA<@?==
@ATNG8:01049:04883
GATGGTAGTACATGATAGACGACACCAGAAGATCAGGAACTCTAGAAGAATTCAGATTTTTAACAACGAGAGTAAACGTAAAAAGAAGGTTTTACAAGACTCACGTTAACAATATTGCAGCAGTACGCACACAATCGAAGCGCAGTAAGGATGGCTAGTGTAACTAGCAAGAATACCACTAAAGCAAGAAAAAGAAGTACGCTATTAACTATTAACGTACCTGTCTCTTCCGAAACGAATGAGTACTATGTAGCTCTATACTAATCGACGAATAGAAGTCT
+
A=C=<BBCCC>CCA@;=696CDDDC@CBC?BBB@;0)03<</0/7:6996<9=D?=????,<6..*..----999/9<44444$4;<?5;;;4:@@=@BBBBCEBC?B@CC@BBB@BCBBBCBCCCBBCBBBCBHJAA?ACCCBBBD@D@C:99;CCBCDCE?AABBCA?;;900/59:68813334:<B=B1BB?=>>BBDCCC<?<??B>:>:>>BAA=@@@@@@C@C?BBE>C@@>?AAABBBBAA@@BAAACBBBBBBB@BBCA999;?@AC?@B?>
@ATNG8:01035:04961
GATGGTAGACATATCGTACTCTCTGTACTCATTCGTTTTGGAAGAGACAGGTACGTTAATAGTTAATAGCGTACTTCTTTTTCTTGCTTTCGTGGTATTCTTGCTAGTTACACTAGCCATCCTTACTGCGCTTCGATTGTGTGCGTACTGCTGCAATATTGTTAACGTGAGTCTTGTAAAACCTTCTTTTTACGTTTACTCTCGTGTTAAAAATCTGAATTTCTTCTAGAGTTCCTGATCTTCTGGTGTCTGATCTGTATCACTACCATCGACACTCCAAAGTCT
+
95596:ABBBBBCCBABCCCCABBBBABABAA>??>@@0?;A=ABBBBBC?AABBC@G9:8@@8?<@?BBBBBBB@BBABA1?=;@998'2::=8===8BD979?A@A>>??;;;>F<???<?;>=><::;;>AAAB;?>>>@@@@@@@>>>:::;==><@A>D=@@@@@@@@B7;;???2?;?38/===,;;666(/.5353;<:=-////(////5(//)5;;ABAAA::5:8;===;;5;;:59777:9<=;;;;;?@>>>@@<@AAA>>>888::=6=<//
@ATNG8:01036:05094
GTTGGTAGCGCACACATAGATACAGTACTCATTCGTTTCGGAAGAGACAGGTACGTTAATAGTTAATAGCGTACTTCTTTTTCTTGCTTTCGTGGTATTCTTGCTAGTTACACTAGCCATCCTTACTGCGCTTCGATTGTGTGCGTACTGCTGCAATATTGTTAACGTGAGTCTTGTAAAACCTTCTTTTTACGTTTACTCTCGTGTTAAAAATCTGAATTCTTCTAGAGTTCCTGATCTTCTGGATATGAGTGACTCGTGCTACATCGTCCGACTAAAGTCT
+
=B>;7<<9;5ABBBBCCCDDAABBCCCCCC??<@@BB>CD@D@DDCBBCCACC9;;@E@DCBD?D@BABACBBBE@BBBBB5BC@ECCC=BBBC@CBC>BF?BA@CCFACCCBAABC<@@C@C@CCAAABBC@BBCC;;:CCCBBBFECCBCBBBACBB@BC?B@@@@CCCCCE@@@AED;C@C>BBBBB0ABBBC;::CDDDCAAA@CGGH5DBCBC@B?BC@CBCCDCC?B?BDCCCC@AAB@CEECDCCCCBBABB@@@BCBBBBBBA=?<<998.;A;;
@ATNG8:01093:04518
GATGGTAGCGCACACATAGATACAGTACTCATTCGTTTCGGAAGAGACAGGTACGTTAATAGTTAATAGCGTACTTCTTTTTCTTGCTTTCGTGGTATTCTTGCTAGTTACACTAGCCATCCTTACTGCGCTTCGATTGTGTGCGTACTGCTGCAATATTGTTAACGTGAGTCTTGTAAAACCTTCTTTTTACGTTTACTCTCGTGTTAAAAATCTGAATTCTTCTAGAGTTCCTGATCTTCTGGATAGCGACGCGATATACTAATCGACGAATAGAAGTCT
+
444<054:999;666>>AABCECBBBBB=;;:8?@>>89916:?@BCB;:55555<9@?CCBA?B<CCBCAA@BB=A@@@@0@B8;:AD<BBBC@CCC@BB=@@AA;;9;CCCCE@A5;;@5929A>=?@@@<=>==299@9555:9@>>>65558;;:8;<0505599:=6508///<<.;6:49;<<;(;?999,5999==<555.5555$5=???<@4667;;;;;49.45:::;::459A9??A?@@@@>=000...800*0<00/43039:904445
@ATNG8:01082:04533
GATGGTACGCGCACACATAGATACAGTACTCATTCGTTTCGGAAGAGACAGGTACGTTAATAGTTAATAGCGTACTTCTTTTTCTTGTCTTTCTGTGGTATTCTTGCTAGTTACACTAGCCATCCTTACTGCGCTTCGATTGTGTGCGTACCGCTGCAATATTGTTAACGTGAGTCTTGTAAAACCTTCTTTTTACGTTTACTCTCGTGTTAAAAATCTGAATTCTTCTAGAGTTCCTGATCTTCTGGTCTACTACACTGTAATCGACGAATAGAAGTCT
+
.---(----88>>@???>?>><<555::<<<;;7;<<=097)/)////966386///)/3977:058;C@?>999=899999$9:.43373(38833,3::1884333<8;@C:::CCDD?@AD?C?CCCCACCC=BBAC?BBCA;<;B;;5::;9@B=A::89?:?09999=<?@C??A@DD;D@C6;:@>@,?A@AA;@@BCCDBBBEADIII5==;AC@DADJ@CCDAA@B>A?B;<;AA>ABB@B;;;;<;DFAAACC@CCBAB;;5;AA@=;;;>
@ATNG8:01088:04553
GATGGTAGTATCTGTCTACGAGAGCCAGAAGATCAGGAACTCTAGAAGAATTCAGATTTTTAACACGAGAGTAAACGTAAAAAGAAGGTTTTACAAGACTCACGTTAACAATATTGCAGCAGTACGCACACAATCGAAGCGCAGTAAGGATGGCTAGTGTAACTAGCAAGAATACCACGAAAGCAAGAAAAAGAAGTACGCTATTAACTATTAACGTACCTGTCTCTTCCGAAACGAATGAGTACACATCGTCGTGTCGTGCTACCATCGATTCCGGATAGTCT
+
;;<@:BBCCCBBCCCCCCCBBBCBB?BCB@DCCC??=??AABBBBB@BC=@>BBB?@@@@2@?BBBBBBBBBBA8>>::;;;*;A=?5:::*9AGAAB@BDCCBB=A??@<@@C@CCCBCCCCCCCCBBBBC@BABA?BBBBCBBA?CACAA>ACCCAAAB?BACCCC=AB?BBB<??BBD<A??;?@@@A2AC?C;::@AAAA:A=DBAA;@;@ACCC?CCBBBBB?B?AAC>CCC?BBBABBAAAABCCBBBCCBBBBAAACC?BABBBC?B>A?BBBCAAA
@ATNG8:01106:04542
GATGGTAGTACATGATAGACGACACCAGAAGATCAGGAACTCTAGAAGAATTCAGATTTTTAACACGAGAGTAAACGTAAAAAGAAGGTTTTACAAGACTCACGTTAACAATATTGCAGCAGTACGCACACAATCGAAGCGCAGTAAGGATGGCTAGTGTAACTAGCAAGAATACCACGAAAGCAAGAAAAAGAAGTACGCTATTAACTATTAACGTACCTGTCTCTTCCGAAACGAATGAGTACAGAGAGTACGATATGTCTACTATCGACGAATAGAAGTCT
+
>;;C@CCCC==CC>CCBBBCBB@AA>B@B>AA?00/,/,/;;<BBBACC@B@BA=@@@BB2B>BCCCCC@A@DD;??;;;;;*;A<?5;;;4;CC@CABBCBCCC?B>BC?BBB>AACCCCCCBBBDDCCBBACCCC@CBBBBCBB?B@C@@>ACCCCBBA?CCCBBB>BB?A@@<<<===6>>?9>DCCD3BB?B?>>BBCCC<=:9<>>4949?BBB@CBBBBCC?A>ADD>DDC???>BCBBBBBBAABCBBB@@ABBBBBAABBBBBB==;=@?B>B>>8
@ATNG8:01081:04630
GATGGTAGCTCTGCTCTGACTCTCGTACTCATTCGTTTCGGAAGAGACAGGTACGTTAATAGTTAATAGCGTACTTCTTTTTCTTGCTTTCGTGGTATTCTTGCTAGTTACACTAGCCATCCTTACTGCGCTTCGATTGTGTGCGTACTGCTGCAATATTGTTAACGTGAGTCTTGTAAAACCTTCTTTTTACGTTTACTCTCGTGTTAAAAATCTTAATTCTTCTAGAGTTCCTGATCTTCTGGGCAGACTCTCACACGCCTACCATCGTCGAATAGAAGTCT
+
;;<?:D::6;;A@@@@@?<<@@B;;6DCCCCD@CAAA>BC@C@CCCCCBB>BDDCC@C@CBCB?C@CCCCCDDDD?DCCCC2CD?BABC<AABB@BBD@DC?@ABCCC>@@CCCCCD=@@C@D@DDAABBBC@CDCC?CBBBCAAABBBACBBBC@CAA?BC?B?BBCCCCCCCBCCBCC<BBG>BBBBB2BDDEE>AACCCCBBBB<@@@@,@@@;@<@<@@<;;:@@@?=@<?<>A9949@AA=BABABBBBBA@@?;:6:BB;?@>?@;;:=@AAA=@AAA
@ATNG8:01108:04640
GATGGTAGCGCATATCAGCGCAGCCCAGAAGATCAGGAACTCTAGAAGAATTCAGATTTTTAACACGAGAGTAAACGTATAAAGAAGGTTTTACAAGACTCACGTTAACAATATTGCAGCAGTACGCACACAATCGAAGCGCAGTAAGGATGGCTAGTGTAACTAGCAAGAATACCACGAAAGCAAGAAAAAGAAGTACGCTATTAACTATTAACGTACCTGTCTCTTCCGAAACGAATGAGTACTATGTAGAGCTCTATACTAATCGACGAATAGAAGTCT
+
@;9@<@0//::BBBBDCCCBDCCCC>CCCACCCDBB?B?DBCCCBB?BB?B@CBCCCCCC5C@DCCECCCDCDE=CCDBCEG?AA?AADDE;CBC?BBBBBCC;;;;@CD@DAB?BBCCEDDBBCCCCCCCC?CCCD?C@AABBBB@B@CBB?BBBDBBBC@CCACCA<@@?>=<277;;;3???=AEFDD3CF?B:::BB@>>:>:=AAB:>:=>BCD@BBA@@CC@C?BCD>CCC?AACCCCBBB@@ABCCCCCBBBBABBA@CAA<=>>:;;;?:@:::
@ATNG8:01080:04687
GATGCGCACACATAGATACAGTACTCATTCGTTTCGGAAGAGACAGGTACGTTAATAGTTAATAGCGTACTTCTTTTTCTTGCTTTCGTTGGTATTCTTGCTAGTTACACTAGCCATCCTTACTGCGCTTCGATTGTGTGCGTACTGCTGCAATATTGTTAACGTGAGTCTTGTAAAACCTTCTTTTTACGTTTACTCTCGTGTTAAAAATCTGAATTCTTCTAGAGTTCCTGATCTTCTGGAGATACACATGATACTCTACCATCGACGAATAGAAGTCT
+
:555;5:BAABCCCDCCCCBCCBBBC@@@@CCD>@@?A@@@@CCCG?BBBBB?B?BBDD>A>ABBBBBB??=8<==>+@A?AA991900(0:=;=:=>9>@@A??;;>??@AAA=AAA;A<@@@=>>@@=AAAA9>>>>@@??@@@AA;:;><<==<==:><?AAAA@@@B<@@@@?2?1818===<+=A:;;6;???AAA?==8=??@/@@DDC=C<AA;@AAA?>><>=AAAA>>:>AB>>>==>AAA=<<DAAA>?AAA<<==A:99=:<ABB<@???
@ATNG8:01104:04685
GATTAGACACGTGTGCTCTCTCGTACTCATTCGTTTCTGAAGAGACAGGTACGTTAATAGTTAATAGCGTAACTTCTTTTTCTTTGCTTTCGTGGTATTCTTGCTAGTTACACTAGCCATCCTTACTGCGCTTCGATTGTGTGCGTACTGCTGCAATATTGTTAACGTGAGTCTTGTAAAACCTTCTTTTTACGTTTACTCTCGTGTTAAAAATCTGAATTCTTCTAGAGTTCCTGATCTTCTGGGTGTATCAGCGAGTATCTACCATCGACGAATAGAAGTCT
+
9559C@@BA@@CBABCBABBBCCCCCCCA?9=9::0;AAA@CCBBCCCAAAABB?B@ACA@5:7:@>>>00+0>:;>>;=,///(3<<<3@BBB?CCC>CB;9;DCCHIJDBCBCCC@CCB@C@CBBB@A;;7;ACC?BBCDCCBABBBBFDCDD@A@@ACC@C@BBCCAADDE@C;;;;.;=A?BBCCC5@ADCD:;;BABBBAAB@FDDD5CBBAA?A?BB@;;;;;;C?B?BBABBC;;;DC=CBBBCCCCDDGHCCCCCCGACAA;;;@C?AAAI?ABHH
@ATNG8:01109:04728
GATGGTAGGCGTGTGAGAGTCTGCCCAGAAGATCAGGAACTCTAGAAGAATTCAGATTTTTAACACGAGAGTAAACGTAAAAAGAAGGTTTTACAAGACTCACGTTAACAATATTGCAGCAGTACGCACACAATCGAAGCGCAGTAAGGATGGCTAGTGTAACTAGCAAGATACCACGAAAGCAAGAAAAAGAAGTACGCTATTAACTATTAACGTTACCTGTCTCTTCCGAAACGAATGAGTAACGATGAGAGAGCTCTCTCATCGACGAATAGAAGTC
+
:55>9=<<85555=><==@@@>>>@7==>;@?CBB@=@<944;9//)//)/)//8::;;;);7:::55/;>///)///////$/6470888&-/8*//99//2880505>:?8827>9:999779;><9:;?;>>>><887BC???=@8=;?;?<<;0//.05777--(///88(//333(228388998(88,225555733.3*..594;0956,591777799:.5,2=9.533,3666//(///66782229:7777779587<7>=9;=<>:887
@ATNG8:01064:04772
GATGGTAGTGCGTGAGAGAGAGACCCAGAAGATCAGGAACTCTAGAAGAATTCAGATTTTTAACACGAGAGTAAACGTAAAAAGAAGGTTTTACAAGACTCACGTTAACAATATTGCAGCAGTACGCACACAATCGAAGCGCAGTAAGGATGGCTAGTGTAACTAGCAAGAATACCACGAAAGCAAGAAAAAGAAGTACGCTATTAACTATTAACGTACCTGTCTCTTCCGAAACGAATGAGTACTATAGACTATCTGAGACTACATCGACGAATAGAAGTCT
+
94458<==C@@@;>CCCCCCFC;;;)9@@;@AA;:67?:@A>?:4428:49-34333;;;+87<A?@A@A@?@@9=8><<<<*@@;;4==>09;;?CCBBAA@BE@B?BC@CCC@BBBBBBBBBAAAAAAAB?BDCC@BABABCAA?B?B@@=@;;;BABDACCBBBB@DH?AAA?B@@@@,999299999(8=05756><=<=18155=>4;7:>BBB>AA;::???A>ABC>BBC@CAAABCDCCBBBBB@??ABBCDDBCBBBBBCBBBC??>?@;@?;;
@ATNG8:01070:04756
GATGGGTAGGACGAGCGTCTGAGAGGTACTCATTCGTTTCGGAAGAGACAGGTACGTTAATAGTTAATAGCGTAACTTCTTTTTCTTGCTTTCGTGGTATTCTTGCTAGTTACACTAGCCATCCTTACTGCGCTTCGATTGTGTGCGTACTGCTGCAATATTGTTAACGTGAGTCTTGTAAAACCTTCTTTTTACGTTTACTCTACGTGTTAAAAATCTGAATTCTTCTAGAGTTCCTGATCTTCTGGTGTTCTGATCTGTATCACTACCATCTACGAAATAGAAGTCT
+
88444)444.4<;:<<55544445505=<<=6626==<4<<0969@@@?CC>@B@9626:>@>C4976=;<B;;29?:44444$49248:93:>=>7A<>==B<?@>AAA<@@CBBBBB>BBB@C@CBBBCCBB?BBBB?CAAACBBBBBCCC;;;A?BABHLD@C?BABBBAAAC=B:;;;.;;@;<;;;;*;?::;.9/--------5(----$/9955047;;.4444444.4.3::4457;9;6955.599<9999///://444.4444:3444(444;:;=55
@ATNG8:01077:04745
GATTAGGAGACACGTCGCACACGTACTCATTCGTTTCGGAAGAGACAGGTACGTTAATAGTTAATAGCGTACTTCTTTTTCTTGCTTTCGTGGTATTCTTGCTAGTTACACTAGCCATCCTTACTGCGCTTCGATTATGTGCGTACTGCTGCAATATTGTTAACGTGAGTCTTGTAAAACCTTCTTTTTACGTTTACTCTCGTGTTAAAAAATCTGAATTCTTCTAGAGTTCCTGATCTTCTGGTATACACACTCGCTCGCTACCATCGACGAATAGAAGTCT
+
@;;<BB@CCDCCCBBBBCCFCAAABBBCAA=ABBC>CCAC@BBBCCCC@CCCBB?B?BACC@D?@?AACBBBB@AA@A@2@A=A>>>:?CAB?BBB=@A?AABCAA>ABBBCB@@9@>>:>;>>>>;>;;;ADDA4<;A>?>@>@??>?===><>>@=DD;>;@AA@>??AB<@=>==2<9>9::::9):>;;;3;===?BB?>>189888%8<<=?<?<??=BADB>>>;?<?BAAAA;>>@<ABA@@@A@>>>????B@?994666;==;;1::>@<???A
@ATNG8:01092:04766
GATGGTAGGAGACACGTCGCACACGTACTCATTCGTTTCGGAAGAGACAGGTACGTTAATAGTTAATAGCGTACTTCTTTTTCTTGCTTTCGTTGTATTCTTGCTAGTTACACTAGCCATCCTTACTGCGCTTCGATTGTGTGCGTACTGCTGCAATATTGTTAACGTGAGTCTTTGTAAAACCTTCTTTTTACGTTTACTCTCGTGTTAAAAATCTTGAATTCTTCTAGAGTTCCTGATCTTCTGGGCTGCGCTGATATGCGCATCGACGAATAGAAGTCT
+
::44.44939;<<<665566<AABCCBBAB<;4:BBD=CC@C@BBCBCCF@BB@@@2:48>;A9B9=BBB@A=>=7<<===+<A?B@C>6FBB879><8<A3783A@@:@@><==8808>>8=:>??@@>>><@?AA7;;?==<?>>==>?668>4;:=49717177<9955255-5>>CC2C4738:9:8)9;<?A:ABB:66///8/3333(3//(/:/60;?<>;::;9:;@566///;49:>=299<9888;556=;;79666==;33*---72336;
@ATNG8:01104:04800
GATGCAGACGTGACAGAGCGCCAGAAGATCAGGAACTCTAGAAGAATTCAGATTTTTAACACGAGAGTAAACGTAAAAAGAAGGTTTTACAAGACTCACGTTAACAATATTGCAGCAGTACGCACACAATCGATGCGCAGTAAGGATGGCTAGTGTAACTTGCAAGAATACCACGAAAGCAAGAAAAAGAAGTACGCTATTAACTATTAACGTACCTGTCTCTTCCGAAACGAATGAGTACGAGAGTCAGAGCGGAGCTACCATCGACGAATAGAAGTCT
+
@<<<B<=BBABBBLBCBCDCC@@A@@CBAA@@=?;@@AA???>@?=?ABA??????(:29AA777@BB??5?:7:?>>0/00.59;;///=6????AA@@@=A<?>:?<;7;=AB>>@=<<=@>>>>>:====988<989//-/9>=C=AAAAA@@A<>><@@D;?>5>>B<<<<<;1:88187777(7:4;=>=>?;;;:>:====:=<?E???:?@AAA?@<@=@@@9>>?<?<=<///66699>@A>>>@?<??B?BB;?89:BABB@BBBB?BBBB
@ATNG8:01071:04859
GATGGTAGGCGTGTGAAGAGTCTGCCCAGAAGATCAGGAACTCTAGAAGAATTCAGGTTTTTTACACGAGAGTAAACGTAAAAAGAAGGTTTTACAGACTCACGTTAACAATATTGCAGCAGTACGCACACAATCGAAGCGCAGTAAGGATGGCTAGTGTAACTAGCAAGAATACCACGAAGCAAGAAAAAGAAGTACGCTATTAACTATTAACGTACCTGTCTCTTCCGAAACGAATGAGTACATAGATATACGTATAGCTACCATCGATTCCGGATAGTCT
+
955>9>:;8<=@>==B?CCCCCBBA@8==C@CDCB@@?@?BCCBBDD?A@AD?BBC@CGDCC(BCB998@@A???6<?88:::(:=;@:@@@5000/???BBC>><>;@=:;;;5:;9>=<=????@=66//,/::<7::;;;A@@<A=>>>;>AAA@@>>8;;A>::7:A=CCB=AA??<????@B@@@,9949@@BBBBA><>=@@@@<@<@>>>A<@@A@@==:=;??B:;??????B????ABABA???=<<?:::A=;;5;8:9<=183:>BB???B?
@ATNG8:01086:04889
GATGGTAGCGCACACATAGATACAGTACTCATTCGTTTCGGAAGAGACAGGTACGTTAATAGTTAATAGCGTACTTCTTTTTCTTGCTTTCGTGGTATTCTTGCTAGTTACACTAGCCATCCTTACTGCGCTTCGATTGTGTGCGTACTGCTGCAATATTGTTAACGTGAGTCTTGTAAAACCTTCTTTTTACGTTTACTCTCGTGTTAAAAATCTGAATTCTTCTAGAGTTCCTGATCTTCTGGAGATACACATGATACTCTACCATCGTCGAATAGAAGTCT
+
<<<>9=966=@BAAAEGBBBCBBBBA@@CBBB?@>;>09905.5;;?;<<7;;;<<:>:=;::.9.444/;//-6(--555'--(/677.8;:;6;;;7;?7;@BCBB@CJBBBDCC@CBC>B>BB;;;:@C?CDBB?BCCCC;;;A;;:9?AAA?@??;>=:=299>>@@BCD=A::;:-:4:499999(99<@D799@??9995<.5555$5545;6;4994::>>@BC?B?BA@@@@699B=ECBCBCCCCCCCBBBB@:::6:?@@ACAB?ACAA=AAB?
@ATNG8:01092:04921
GATGGTAGGCGAGAGTGAGACGCAGTACTCATTCGTTTCGGAAGAGACAGGTACGTTTAATAGTTAATAGCGTACTTCTTTTTCTTGCTTTCGTGGTATTCTTGCTAGTTACACTAGCCATCCTTACTGCGCTTCGATTGTGTGCGTACTGCTGCAGTATTGTTAACGTGAGTCTTGTAAAACCTTCTTTTTACGTTTACTCTCGTGTTAAAAATCTGAATTCTTCTAGAGTTCCTGATCTTCTGGTGTCGTCTATCATGTACTACATCGCAATTGCCTAGTCT
+
A@<C@CCC@BBBBCCCCCCCBAADDCGECC9989AAB>CC@C?BBBBCCC?CCBBCC=B<@@BC?B>ABBBBBBBC>ABCCC2AA<@88759BAA@BBB?BB;==ACCC?AAABB???;===:?:?AAA888A;AAAA688?;;;>;A<<>A===???AA;@@:@9>>>>>>>@@:==@@@6@=B<@>>>>.>;77<06/////:9:=8=???/=<<==:><@B=A@@@@@@<@<@@A@@D;>>A=>>>>?@===@@@:;:AA>?>AA:66;1606@7=9969:
@ATNG8:01088:04946
GATGTAGTGCCATGAGTGTATCCAGAAGATCAGGAACTCTAGAAGAATTCAGATTTTTAACATGAGAGTAAACGTAAAAAGAAGGTTTTACAAGACTCACGTTAACAATATTGCAGCAGTACGCACACAATCGAAGCGCAGTAAGGATGGCTAGTGTAACTAGCAAGAATACCACGAAGCAAGAAAAGAAGTACGACTATTAACTATTAACGTACCTGTCTCTTCCGAAACGATGAGTAACTATGTAGAGCTCTATACTACCATCGACGAATAGAAGTCT
+
;5B=C@CC??:@===<<<@@>><@?><>=;;<E@D8:;?=;==877-3-33333333$3,397;;<::544)4944444$4;5:.444&444.483339:33.349:6<9>4;>?>???AA???=<>==9==;;5;;;::;89179<;@=A:::>CAA?C???BB?@A>@A>6;;00+///(/333&3;473333339::4848?<;676879=;6:999555461657.3///666/404;888==;::BC>>>?@??@B=A@B???BB>BABB?BBAA
@ATNG8:01072:05011
GATGGTAGGTGCACATGAGTGTATCCAGAAGATCAGGAACTCTAGAAGAATTCTGATTTTTAACACGAGAGTAAACGTAATAAGAAGGTTTTACAAGACTCACGTTAACAATATTGCAGCAGTACGCACACAATCGAAGCGCAGTAAGGATGGCTAGTGTAACTAGCAAGAATACCACGAAAAGCAAGAAAAAGAAGTACGCTATTAACTATTAACTTACCTGTCTCTTCCGAAACGAATGAGTACTATGTAGAGCTCTATACTAATCGACGAATAGAAGTCT
+
>:;=:=CGA@;@B;9;BBBBBBBBC@BBC@BBBBA?<@?BAAB@@A>@E@C@CA@@???@0@?BFDCCCFCBBB:?@>A7;;?BC?C@CCC;BBC?CAA@@CA;;7;>AA>AFD@DBBCCBBABAA@BBCCC?BBBB?BBB@BB>><C>A>><>BBBBCB>;==>====??;>>=4997766)7<<4/////(/:3....5AA>@;@;@=<=<A<@@7:::==?@@>>:==888-7::5;;;;?>?>>??==>AAAAAAAA@@@@;@@@A>==<???A=@@@=
@ATNG8:01087:05013
GATAGATATATGCACGCTCTACCAGAAGATCAGGAACTCTAGAAGAATTCAGATTTTTAACACGAGAGTAAACGTAAAAGAAAGGTTTACAAGATTCACGTTAACAATATTGCAGCAGTACGCACACAATCGAAGCGCAGTAAGGATGGCTAGTGTAACTAGCAAGAATACCACGAAAGCAAGAAAAAGAAGTACGCTATTAACTATTAACGTACCTGTCTCTTCCGAAACGAATGAGTACTGTATCTATGTGTGCGCTACCATCGACGAATAGAAGTCT
+
999999;;59;=?AACCBBBBC@BBB?AA@;;9.924;<<<<<9<C?B?BB???CCD3C?BC::9BBAABG>BA9999*499)9.55)5997<55155<<=:@9<?@C@@><@ABBBCBABACCDFDD?BB<0,0:<00000*9;?9905==<<<<;8=BBA@A?BB<@?F=BABBB=BBC?BBBCC3AA=@???:98<=8=<?>>@5;4:9@@?9??998>>=?<===8<>?00/>=<;;;;<><;7////////68...23..266694222969999
@ATNG8:01095:04997
GATGGTAGCGCATATCAGCGCAGCCCAGAAGATCAGGAACTCTAGAAGAATTCAGATTTTTAACACGAGAGTAAACGTAAAAAGAAGGTTTTACAAGACTCACGTTAACAATATTGCAGCAGTACGCACACAATCGAAGCGCAGTAAGGATGGCTAGTGTAACTAGCAAGAATACCACGAAAGCAAGAAAAAAGAAGTTCGCTATTAACTATTAACGTACCTGTCTCTTCCGAAACGAATGAGTACAGAGAGTACGATATGTCTATTCGACGAATAGAAGTCT
+
<88<7A0//<<CBBCCCA@@BB@@A>ABCICCCCCC?C@CCBBCCEABB>A=@@@???@@0@@DEGHHEEGCCC>A@@BEEE5BB?B@DDD9AAGACGCCCBBBB?B?BC@BBB@CCBCCBBBBBBDCCBBBBHEBB>BA@@A@@@=B@FBB?BCCCCBBB?BBBAAA=CD?::9;<<988*9<<5/00000$/>9/00/;:>;B<?<>DCC?A?ABBBC@A??99:9/819=>59<=:;:;AA>>===AB767<<><887;;;?A=ADICBB@BCBC@BCCC
@ATNG8:01096:05000
GATGTAGACACGTGTGCTCTCTCGTACTCATTCGTTTCGGAAGAGACAGGTACGTTAATAGTTAATAGCGTACTTCTTTTTCTTGCTTTCGTGGTATTTCTTGCTAGTTACACTAGCCATCCTTACTGCGCTTCGATTGTGTGCGTACTGCTGCAATATTGTTAACGTGAGTCTTGTAAAACCTTCTTTTTACGTTTACTCTCGTGTTAAAAATCTGAATTCTTCTAGAGTTCCTGATCTTCTGGACAGAGTGTGCAGATACTACCATCGACGAATAGAAGTCT
+
;45;;>CF@AACCC:6:;?B@BBBB@AABAB?BCCE>CC@D@CCBBBBA5;49935:-44=?8?>ABAAABCBD?BBBBB3BA=A988.8@>>;>900)0;500//6949:;:?9<A8:;;<A<AAA;;;=?:>??@:>>B??@@???EBA:::>:888<;:7;>BBA>@ABBD7;6<<;-<*/,/<>>@,666770;@A?????;;5;==>/>889@:=:=B=BBABA@@<@<@@@A::6:>=:?A===>=@?=<<///@99>A=C?@??888;?AAA=BA;:
@ATNG8:01144:04492
TATGGTAGAGTACAGTGTAGTAGACCAGAAGATCAGGAACTCTAGAAGAATTCAGATTTTTAACACGAGAGTAAACGTAAAAAGAAGGTTTTACAAGACTCACGTTAACAATATTGCAGCAGTACGCACACAATCGAAGCGCAGTAAGGATGGCTAGTGTAACTAGCAAGAATACCACGAAAGCAAGAAAAAGAAGTACGCTATTAACTATTAACGTACCTGTCTCTTCCGAAACGAATGAGTACTACTCTCAGAGACACACTACCATCGACGAATAGAAGTCT
+
//99.444455566666665>>>CC@CCC?CCBB9878?BBCCCCC=BC=B?BCC?????1??CCAABCCCCCD=A@99999*:C>B=BBB=BBD@CBBBBBB??<?@BB@BBB@BBBBBBBBDCCCCBBCC@CCBB@AAAA@@@@<B?C????CBBBCCB?BBBBB@>BC?B@A<>=?==6???=ABDCC3CD?B@@@CAA@@<>8><<<:=8<>EEC@CCBBBA@=?=@@@<BBB?BCCCCBAA@BBCCBBAAACCDB@@@CC?A>???AA@;@@@A:@;;=
@ATNG8:01147:04525
GATAGCGCACACATAGATACAGTACTCATTCGTTTCGGTAAGAGACAGGTACGTTAATAGTTAATAGTCGTACTTCTTTTCTTGTCTTTCTGTGGTATTCTTGCTAGTTACACTAGCCATCCTTACTGCGCTTCGATTGTGTGCGTACTGCTGCAATATTGTTAACGTGAGTCTTGTAAAACCTTCTTTTTACGTTTACTCTCGTGTTAAAAATCTGAATTCTTCTAGAGTTCCTGATCTTCTGGGTGTATCAGCGAGTATCTACCATCGACGAATAGAAGTCT
+
///=;<<>;656;;556<:556<;55999.544<299.55.555<;99.5:5547:)/-..(,(,2,--///9:5;<>>.;;255/991:0//<689@=?B:==@BCGAICCCDCCC@BCD@C?DCCBCAAA?@@CC?A@CCC:;;ECBBCCCCD?BBC@DC@B@BBBBBCCCC?BBBBB9A=A=>>>>>,=?@@?;@AABBBB:;;?BBBB0AAAACAD@CC?BBCBBCC?C?CCDDCC@BBBB=CBBBCCDDDEEDCCCDCCC?CCCBDBBB?BBBB@DAAA
@ATNG8:01160:04562
GATGGTAGCGCATATCAGCGCAGCCCAGAAGATCAGGAACTCTAGAAGAATTCAGATTTTTAACACGAGAGTAAACGTAAAAAGAAGGTTTTACAAGACTCACGTTAACAATATTGCAGCAGTACGCACACAATCGAAGCGCAGTAAGGATGGCTAGTGTAACTAGCAAGAATACCACGAAAGCAAGAAAAAAGAAGTACGCTATTAACTATTAACGTACCTGTCTCTTCCGAAACGATGAGTACGATGAGAGAGCTCTCTCTATCGACGAATAGAAGTCT
+
B<<B@CBBBBDCAAAA@A@@A@ABB<AAC?@@@;;43=3>??:;5838:7>=@@AAAAAA0>=?B?BAAACCFD?B;9:BAA,AA<@<@AA8BBBBAAABBA@@@;@<<;4:?B499??>;99BBBD@;;;B>BEDIADEFAAACC?C@D;;8;;BAABBB?B@@@@A<??<:::<@B9::,:@@;@@AAAB(A?;>978=>?A?<@752:;;?<@@DCD:;;BBBAB@C@EDD;@998==>??>CBB998BBA@BBA>:;===>====8818===:==<=
@ATNG8:01127:04599
GATGGTAGGTGCACATGAGTGTATCCAGAAGATCAGGAACTCTAGAAGAATTCAGATTTTTAACACGAGAGTAAACGTAAAAAGAAGGTTTTACAAGACTCACGTTAACAATATTGCAGCAGTACGCACACAATCGAAGCGCAGTAAGGATGGCTAGTGTAACTAGCAAGAATACCACGAAAGCAAGAAAAAGAAGTACGCTATTATCTATTAACGTACCTGTCTCTTCCGAAACGAATGAGTACAGAGATACGATATGTCTAATCGACGAATAGAAGTCT
+
556B?B@A?@BABBBBCCFCCAAAE@BAA?AABBAA>A@CBBBA@@;:;4;;@??;:;;;*;@@AACIGGEDDD=@@;<<;<.;D@EAEDC9B;;6;@?@A@>00+0)/;3=?B8;;@@BCCCCCCCDCEBB?ABBC>AAABBBBB>C@E@@>ACCCBCCC?AAAAAA@BB?BAA399988*9>=9?BAAB3AA>???ABA>===CB>>;;5:5:=>>><>??@A>=9=9=>>6>::4::::9:>=???>==??AAA???@@A;???AA;:6:>AA=AAAA
@ATNG8:01120:04858
GATGCTCTGCTCTGACTCTCGTACTCATTCGTTTCGGAAGAGACAGGTACGTTAATAGTTAATAGCGTACTTCTTTTTCTTGCTTTCGTGGTATTCTTGCTAGTTACACTAGCCATCCTTACTGCGCTTCGATTGTGTGCGTACTGCTGCAATATTGTTAACGTGAGTCTTGTAAAACCTTCTTTTTACGTTTACTCTCGTGTTAAAAATCTGAATTCTTCTAGAGTTCCTGATCTTCTGGTGAGATATGCATGATGCTACCATCGACGAATAGAAGTCT
+
444:;56;CCCCD;;;BA?;BA?>?C9969AA>8>>9>:>CBCBCCGDGFCB@B@CBBBAC@CBBB@@B@B=@AA@?,;;6;BBD=BBB@:=9945=:>@?CCC@CCCCBBBB>BBB>A?BCCCBBBC>AABB?BBEDCCCBFCBABBBBB?CCC@CC?B?BBCBBHHFCACBBBB=C@E@<<;;;*;BCCC=CCBBBBAA@@<@@@A0@ABBB@D@DC?AA@@@@B?B@BBD@@@?BBE?AAEDBBBBB;;;BCDCCBBC@DC???@::8:BAA?CBBA
@ATNG8:01126:04900
GATGGTAGGTGCACATGAGTGTATCCAGAAGATCAGGAACTCTAGAAGAATTCAGATTTTTAACACGAGAGTAAACGTAAAAAGAAGGTTTTACAAGACTCACGTTAACAATATTGCAGCAGTACGCACACAATCGAAGCGCAGTAAGGATGGCTAGTGTAACTAGCAAGAATACCACGAAAGCAAGAAAAAAGAAGTACGCTATTAACTATTAACGTACCTGTCTCTTCCGAAACGAATGAGTACTATGTAGAGCTCTATACTAATCGACGAATAGAAGTCT
+
@<<C7;;>9<<ADAAAACB;:;CCC@CBB>?@BAAA>A=@@@BCDD@BA997:BBBCCCC2B?BBB@BB:99>A6@@999;9*:B?C@BDF9C;;7:@?ABBCCD?B@CA>A??=?A@ABBBBBBBBBBBBIADCCC@CAAABB@@;@5;;;4:??>??>?:?>?:>>:00*0=;6;<878*8;;5899999$9989=8<8:9=75;7;866(/(/5<>>;@@BCBBE@C<@@@<>@@>@AACCBBB????::9?ACABBBB>=A<:867:9:5;=9959///
@ATNG8:01143:05069
GATAGCACGACACGACGATGTGTACTCATTCGTTTCGGAAGAGACAGGTACGTTAATAGTTAATAGCGTACTTCTTTTTCTTGCTTTCGTTGGTATTCTTGCTAGTTACACTAGCCATCCTTACTGCGCTTCGATTGTGTGCGTACTGCTGCAATATTGTTAACGTGAGTCTTGTAAAACCTTCTTTTTACGTTTAACTCTCGTGTTTAAAAATCTGAATTCTTACTAGAGTTCCTGATCTTTGGAGATATCATCAGCGAGCTACCATCGACGATAGAAGTCT
+
:::@@@A?955;==9;555:?@ABBBBGH@CCGG?AB?B@DBBBBCE@CCBAA?D?BABF@C@BBBBCAA??=:<==>+:A?B?;;5;/0)/3;//+4;569;=00*/;>9<>AA@BBA<A=BB?878;;9=>>>6;;AAAB>888@??888;9///1//)/766;BBAAAB;>>>BB2>9>98////(/<777)/)/9///9<899.:897(7686A9=8>>:>??@@@;:5:9=<::888-89==?>>>>>>@@>==@@>>>?=A<;;7:///76616=8;
@ATNG8:01156:05046
ATGGTAGCTCACGTACGTCACACGTACTCATTCGTTTCGGAAGAGACAGGTACGTTAATAGTTAATAGCGTACTTCTTTTTCTTGCTTTTCGTGGTATTCTTGCTAGTTACACTAGCCATCCTTACTGCGCTTCGATTGTGTGCGTACTGCTGCAATATTGTTAACGTGATCTTGTAAAACCTTCTTTTTACGTTTTACTCTCGTGTTAAAAATCTGAATTCTTCTAGAGTTCCTGATCTTCTGGATACACTCATGTGCACCTACCATCGATTCGAGGAAGTCT
+
548399@@@;@>>BB;6;A@;;;BBBCCCBB=@;;;0;B?BACFDDDDE@CBA??6;6;BCB@C?A??BCCCCC?CCBBB1?<9=9:::&8=??=BAA=AB<??AA>?=?BBBCCCD>A>A:?<?@666>>?<?AAA=??@:;;BAAA???888A9;;;;??;?=@?@@@B>=:<>?>?3>8<988889(8=8888(89<=??AA==18888'29;9A;>:>@:==@@:;;<A=@@<=//,/::4:=AA>=>>>;;;?>==7;;?<;:;;@@;>>BC7;8;>?A
@ATNG8:01144:05105
GATGGTAGTGTGTCTCTGAGAGTAGTACTCATTCGTTTCGGAAGAGACAGGTACGTTAATAGTTAATAGCGTACTTCTTTTTCTTGCTTTCGTGGTATTCTTGCTAGTTACACTAGCCATCCTTACTGCGCTTCGATTGTTTGCGTACTGCTGCAATATTGTTAACGTGAGTCTTGTAAAACCTTCTTTTTACGTTTACTCTCGTGTTAAAAATCTGAATTCTTCTAGAGTTCCTGATCTTCTGGGTGTATCAGCGAGTATCTACCATCGATGAATAGAAGTCT
+
555B?CBCCB@A@BBBBBBBCCCCDBBCEE@@>@BAA<AA>A@CBCBBCC@DDBBBAD?BBBB?C@CCCCCCCBB@BCFFE5CC?BBBF=CBAA?ACB?CB;;;CCDGACCBCBBCC@CCC?@=AE@@?B@@=@BDD=ABB:A@@@BBBBCBB;;:;CC@CCAFACCBBBGCCC?C;:;:.:;?;AABCC3CCBBB:;=EEEECCCB>ABBB2ABBAC@D@BB@CCBBCCC@C@BBBCCC?BBCC>CBBBDBBBCBBBBBDBBAA=@;;;BBBC@AABF@BB;;
@ATNG8:01153:05113
GATCACGAGTCACTCATATCCAGAAGATCAGGAACTCTAGAAGAATTCAGAATTTTTAACATCGAGAGTAAACGTAAAAAGAAGGTTTTACAAGACTCACGTTAACAATATTGCAGCAGTACGCACACAATCGAAGCGCAGTAAGGATGGCTAGTGTAACTAGCAAGAATACCACGAAAGCAAGAAAAAGAAGTACGCTATTAACTATTAACGTACCTGTCTCTTCCGAAACGAATGAGTACGATGAGATCTCGTGTGCTACCATCGACGAATAGAAGTCT
+
888:44;?=>A@??@CAABB@BBB>A??:95.549;;55659<;5:34444.4888'838334<;;;;99808944444$4;-3-333&3::6<=<:99939279=<9><<8=@@ACCCCCCCBBCBDD@DCAB?BBAC@A@A9@=A::8;BCCCDCC?CDDAAA?CC?>>>999@@@;AAA?BBBBB3A?;?>>>BBA@A1638>@@1868@CCC?CD???BB?B?CDC>FCD@998BBCE>?>CBBBB>>>>???>>>??<?@@???;;7;@AA=A==>
@ATNG8:01200:04578
GATTAGTATCTGCACACTCTGTCCAGAAGATCAGGAACTCTAGAAGAATTCAGATTTTTAACACGAGAGTAAACGTAAAAAGAAGGTTTTACAAGACTCACGTTAACAATATTGCAGCAGTACGCACACAATCGAAGCGCAGTAAGGATGGCTAGTGTAACTAGCAAGAATACCACGAAAAGCAAGAAAAAAGAAGTACGCTATTAACTATTAACGTACCTGTCTCTTCCGAAACGAATGAGTACACATCGTCGTGTCGTGCTACCATCGACGAATAGAAGTCT
+
;447AABABBABCB@<A@@C@;;85@D=@BB;;;6;6:BB@@@B@CC=@<99997;;;,86BC=ABBCBBB@9@@@@@@A0@A>B?BBB<CCHACBBBCCCAB?B>BD@CBC?AACACCCCCCCCBBBBD?CBBB>@@BBDC@@<B@CBB?BCCBABBA?CCCCBB?>>899:3999999+99:3:99:::%0>9>/./98A@A:=:;<EE9?;?BBCC@CBBBBCC?A>ABA<ABB?AAABBBBAACBBBCBBAAABBBBBAAB?BBBCB@@??BDBB?BBBB
@ATNG8:01213:04656
GATCTGCACACTCTGTCCAGAAGATCAGGAACTCTAGAAGAATTTCAGATTTTTAACACGTAGAGTAAACGTAAAAAGAAGGTTTTACAAGACTCACGTTAACAATATTGCAGCAGTACGCACACAATCGAAGCGCAGTAAGGATGGCTAGTGTAAACTATGCAAGTAATACCACGAAAGCAAGAAAAAAGAAGTACGTCTATTAACTATTAACGTACCTGTCTCTTCCGAAACGAATGAGTACTGTATCCTATGTGTGCGCTACCATCGACGAATAGAAGGTCT
+
;<<;;:::;;;;?644:5444.4::99:5:377////:4::)//)59944444$43777///99<<<;15433333$48.4.444&499394455;;996;6;=8<<?:>>;;;A@B@@@BAAACC@BBCC?@@@?B:::29;@9945;:997777(///--8:6///6966+/3::;3933,333333#3;6887;///879)/)./.5.3.358886///6668.5.222'266392225222:5333....897795522295986673..).336.3.33.
@ATNG8:01183:04694
GATGTGGAGACTGTAGCGCACCCAGAAGATCAGGAACTCTAGAAGAATTCAGATTTTTAACACGAGAGTAAACGTAAAAAGAAGGTTTTACAAGACTCACGTTAACAATATTGCAGCAGTACGCACACAATCGAAGCGCAGTAAGGATGGCTAGTGTAACTAGCAAGAATACCACGAAAGCAAGAAAAAGAAGTACGCTATTAACTATTAACGTACCTGTCTCTTCCGAAACGAATGAGTACGATGAGAGAGCTCTCTCTACCATCGACGAATAGAATCT
+
<89;@C@CCBBBCCBCCECCBC>BBC?BBBCBB?B=??BBA@;8;;4:479933333$34888////:666.6933333$32+22777*55627?><=A<8838;?C;??A7;;788BBBA@@?>>>BD:>>DF<<==>>>>@=E>A??<??@??>>>=>=>?BD@BA?A@@=@@>>>7<:;666665(6808=><==;:;<@;@A>>;><==;;;<?C@@?AA<A<A@@6<00,0669-//669;@@@@@@A>>>BA????6;;;;;;;@=888@<:::
@ATNG8:01206:04692
GATGGTAGGTGCACATGAGTGTATCCAGAAGATCAGGAACTCTAGAAGAATTCAGATTTTTAACACGAGAGTAAACGTAAAAGAAGGTTTTACAAGACTCACGTTAACAATATTGCAGCAGTACGCACACAATCGAAGCGCAGTAAGGATGGCTAGTGTAACTAGCAAGAATACCACGAAAGCAAGAAAAATAAGTACGCTATTAACTATTAACGTACCTGTCTCTTCCGAAACGAATGAGTACTATGTAGAGCTCTATACTAATCGACGAATAGAAGTCT
+
;56B?ABC?@;ACCGCCDCBBABBB@CDC@CBBBBB?B?BBECBBB?BF@C?BBBCDDDD0C@BBBBCCEDA?@6>>;;;;.;C>B=@@@9AEE@CBBBBBB8859=AA?BGD=@?BBDBBBBBCDCCBBB@CCBB?A@BBBBBB?C?CAA>ACBCCCCB>BBBAAB@CC?>>>489?@?8@9949ABBB3BB?B::8;;;8838;>>?G<?=?@CBC@BBBBBBBAF@CBB>BBB@CBBBBBBBB@A@CCCCBBABAA@@@@<?????>><>>>A<>>?@
@ATNG8:01174:04750
GTGGTAGGAGACACGTCGCACACGTACTCATTCGTTTCGGAAGAGACAGGTACGTTAATAGTTAATAGCGTACTTCTTTTTCTTGCTTTCGTGGTATTCTTGCTAGTTACACTAGCCATCCTTACTGCGCTTCGATTGTGTGCGTACTGCTGCAATATTGTTAACGTGAGTCTTGTAAAACCTTCTTTTTACGTTTACTCTCGTGTTAAAAATCTGAATTCTTCTAGAGTTCCTGATCTTCTGGGCAGACTATCATGTACTACCATCGTCCGTTAGAAGTCT
+
BBC@BBB?CCBBCCGBBABBCBBBCCBBCAA=ACCC>CC?C?CCCCCCC@BBBBC?B?BABB?A?AAAABBB@@>@BBBB3BB?B===<>BBB?BBB>BB;==ACBB?ABBBCC==7=>C;A;@====;;;;A>>>8<<A@=>=>>>====<<>9>>>;AA;A7<<>AA@@??:@@ABA5A=A<:6666)6:666(--3---7::<18887'2;;=@:@:@A<AB>>>>><@<>>@A@A5;:BD;A@@>=====>>AAAAAAA;@@@??@=>>:>AA=C?><
@ATNG8:01183:04737
TATGGTAGTACATGATAGACGACACCAGAAGATCAGGAACTCTAGATGAATTCAGATTTTTAACACGAGAGTAAACGTAAAAAGAAGGTTTTACAAGACTCACGTTAACAATATTGCAGCAGTACGCACACAATCGAAGCGCAGTAAGGATGGCTAGTGTAACTAGCAAGAATACCACGAAAGCAAGAAAAAGAAGTACGCTATTAACTATTACGTACCTGTCTCTTCCGAAACGAATGAGTACGAGAGTCAGAGCAGAGCTACCATCGACGAATAGAAGTCT
+
04;@<@>?A@BBAAAA:;:B@@@BB?@@@=C@?;CB>B@BCAAB@@@@AAF?DBB;;;;;';8@@CGCCCCAA?8AB;;;;;$9>7<?B==0@@@>@CCBCCC987:?BB@CCC?BBBACBCCCCCCCCBBB@BBBE>@?BBCCBB?B?A::8;BCCCCBB?AAAA@A@BB@BCC<??BBA9A9959CCCC3BB@????B?>?A7;7;@@@<@@ABBB@CCBBBBD@C@BBB>DDD????CBBABBC789ACCBBBBBBA@@DD?CABBA@>=:=?<<6<966
@ATNG8:01183:04800
GATGGTAGGCGACATACATACGCGCCAGAAGATCAGGAACTCTAGAAGAATTCAGATTTTTAACACGAGAGTTAAACGTAAAAAGAAGGTTTTACAAGACTCACGTTTAACAATATTGCAGCAGTACGCACACAATCGAAGCGCAGTAAGGATGGCTAGTGTAACTAGCAAGAATACCACGAAAGCAAGAAAAAAGAAGTTACGCTATTAACTATTAACGTACCTGTCTCTTCCGAAACGAATGAGTACACATCGTCGTGTCGTGCTACCATCGTTCGGTCAGAGTCT
+
;;;>:><A9;?CCBBBBACDDDDBB?BCD?AACBBD6989??>>>><?>=?=?@;;9>==,@;BB@00/<//)/;1;//////$/<.5.6=<+<66159554::444(48;=8?:>7;@:8:99:>B:99@@@@=AB;;6::?=?@??;@=@@@<@AA@AAAA>;;:>@@?BB>AAB?>==BC<@@@;789999%8<9<?7??@B==?9?9?>A?<A<659CB=AB@?@<=9;1787*7771788<?@???=B@:;B<;==>?988@BB?BAA9949>??BBA@@<==
@ATNG8:01206:04846
GATCACACGAGATCTCATCGTACTCATTCGTTTCGGAAGAGACAGGTACGTTAATAGTTAATAGCGTACTTCTTTTTCTTAGCTTTCGTGGTATTCTTGCTAGTTACACTAGCCATCCTTACTGCGCTTCGATTGTGTGCGTACTGCTGCAATATTGTTAACGTGAGTCTTGTAAAACCTTCTTTTTACGTTTACTCTCGTGTTAAAAATCTTGAATTCTTCTAGAGTTCCTGATCTTCTGGGTCTACGCTCGTCGCGCTACCATCGACGATAGAAGTCT
+
@<@;666==<AA@<<<;:;@<@A@=::29@@@6==2616;;C>BA<CC;;;:B=AABB?B;;;CC>==8=277373$38-33333(38885:<;6:?8549;;;5::BAAABB=?@D?B@@@A=;;;;:>;;;388@A?>@887=>@===>7::<=??;>:>@?>>>@@B7::>>>2>=C5;;;::*::;9>/<988==@@@>5;=<</=8817A5;6;==A?>?AAF=C<AA@@@A<>>>@6888@??===>A;;;B@A@A:99:666///<==7;;;=
@ATNG8:01194:04959
GATGGTAGGTGCCATGAGTGTATCCAGAAGATCAGGAACTCTAGAAGAATTCAGATTTTTAACACGAGAGTAAACGTAAAAAGAAGGTTTTACAAGACTCACGTTAACAATATTGCAGCAGTACGCACACAATCAAAGCGCAGTAAGGATGGCTAGTGTAACTAGCAAGAATACCACGAAAGCAAGAAAAAGAAGTACGCTATTAACTATTAACGTACCTGTCTCTTCCGAAACGAATGAGTACTATGTAGAGCTCTATACTAATCGACGAATAGAAGTCT
+
BC@B@BEC@CBB?B;:;@@>>CCCACCC@CCCC999;?AABBBBD?BB<><?>=89999(9=AACBB:99BBG>BBBBBBB3AA<=5;;;2;@A;?>=<A<6885;:>>:===;?====<;:;=====>;;5;>>>6>=@@@AAC=A<:::5:?>>>>>><>AAAAA=>><>@A9==>>>7>=<987777(8818===;;;HE<?;???A=A=:;;;:5:A>>>?@<@=@AA9@AD<>>>?888====?AAAB>>>?@@@BBA<>?@A@?@:>@@@=@??=
@ATNG8:01171:05006
GATGGTAGCTCTGCTCTGACTCTCTACTCATTCGTTTCGGAAGAGACAGGTACGTTAATATGTTAATAGCGTAACTTCTTCTTTCTTGCTTTCGTGGTATTTCTTGCTTAGTTACACTAGCCATCCTTACTGCGCTTCGATTGTGTGCGTACTGCTGCAATATTGTTAACGTGAGTCTTGTAAAAACCTTCTTTTTACGTTTACTCTCGTTGTTAAAATCTGAATTCTTCTAGAGTTCCTGATCTTCTGGGCAGACTCTCACACATCGACGAATAGAAGTCT
+
444;7;9944455//-----///:<<<<<=:4///:(//66(-//////279///5;5/////)/345595558<<.555555)59.55990999<9=><<399)///)/;>9666;<9552554.4599999955.59996;44444555599;;;56.6666;;:?7;;9:::5558;;;;;;':6;.44999'8<<<=4=50////0)/7)///&/5555.57<<86/////;27299;99;155=>6<<<?<;;;659?@@@AAA@?A@C@AA@BBAA
@ATNG8:01178:05024
GATGGTAGCGCATATCAGCGCAGCCCAGAAGATCAGGAACTCTAGAATAATTCAGATTTTTAACACGAGAGTAAACGTAAAAAGAAGGTTTTACAAGACTCACGTTAACAATATTGCAGCAGTACGCACACAATCGAAGCGCAGTAAGGATGGCTAGTGTAACTAGCAAGAATACCACGAAAAGCAAGAAAAAGAAGTACGCTATTAACTATTAACGTACCTGTCTCTTCCGAAACGAATGAGTACTATGTAGAGCTCTATACTAATCGACGATAGAAGTCT
+
@BBB<<0////:/66B???BBBBAC=CCCACEDDCC@CABBAB@@@<@?;?9?ABAABBA0A?B@AACCCICCB>AA@CDDD5CD@C@BBB9BCC?AACBA@<00+0+00*0>@8==A>C:9;CBBBCBBBCBGAAA@C@@@BABB?B@FAB?AAABBCED@DBBBCB?BC?AA@3999999-:==9?BFFD3CB>B747BBBBC>A>@???8=89<AAB>BCBBBCD?A=@@>5=00+0>>=AA???9::AAAABBBBCAAAAB>==@??889@CC:>;;;
@ATNG8:01200:04997
GATGGTAGGAGACACGTCGCACACGTACTCATTCGTTTCGGAAGAGACAGGTACGTTAATAGTTAATAGCGTACTTCTTTTTCTTGCTTTTCGTGGTATTCTTGCTAGTTACACTAGCCATCCTTACTGCGCTCCGATTGTGTGCGTACTGCTGCAATATTGTTAACGTGAGTCTTGTAAAACCTTTCTTTTTACGTTTACTCTCGTGTTAAAAATCTGAATTCTTCTAGAGTTCCTGATCTTCTGGGCTGCGCTGATATGCGCTACCATCGACGAATAGAAGTCT
+
;95<9=BC@@@@DB<A@:69@ABBBBBB;;<;4;A@A;>A?C8966=<@<;@>BBB=@=@@?C<A>BA??>><;@>BA@@@.<<8;3333&3;::78488?@>A@>=993877;>AB><:==;>====:856<>:;;;:>>EFBB@>;:;@>:6671---0--)--67;<==@<<6;:;::-:088*8<>>>.::==@07///668>7716@>>/@;;;B<><>A<@@C???@<A>>>>?::6699=6=///@:77:>>;;;:::9:6;<<><>BB=BA??;?BA@
@ATNG8:01182:05056
GATGGTAGTGCGTGAGAGAGAGACCCAGAAGATCAGGAACTCTAGAAGAATTCAGATTTTTAACACGAGAGTAAACGTAAAAAGAAGGTTTTACAAGACTCACGTTAACAATATTGCAGCAGTACGCACACAATCGAAGCGCAGTAAGGATGGCTAGTGTAACTAGCAAGAATACCACGAAAGCAAGAAAAAGAAGTACGCTATTAACTATTAACGTACCTGTCTCTTCCGAAACGAATGAGTACGATGAGAGAGCTCTCTCTACCATCGTCCGTTAGAAGTCT
+
@;;B@EEDBCBA@@CCCCCCBEBBD>DCD@BBCCBB?B?BCCCCCC?CC?A?ACCEBBBB+=7BAAAABBCCCE>AA;;;;;*;A=@;@@@7ACCEICDCEBB;:6;>AB?CCC?ACDDDBBBCCDBBBBBCAC?@??BBCACCA@<B@EBC?BCCCCCBA?BBCBBB@BB?BBB>AA99929==<@ABBB3BC?BBBCC???A<><>?>>7;7;ABBB@BBBAAAA6:6:??9?@@=:99CBBBBBAABBBDECBC>??;;:AA=D>??CC>BA?BBA<A::;
@ATNG8:01185:05091
GATGGTAGCGCACACATAGATACAGTACTCATTCGTTTCGGAAGAGACAGGTACGTTAATAGTTAATAGCGTACTTCTTTTTCTTGCTTTCGTGGTATACTTGCTAGTTACACTAGCCATCCTTACTGCGCTTCGATTGTGTGCGTACTGCTGCAATATTGTTAACGTGAGTCTTGTAAAACCTTCTTTTTTACGTTTTACTCTCGTGTTAAAAAATCTGAATTCTTCTAGAGTTCCTGATCTTCTGGTATACACACTCGCTATCGACGAATAGAAGTCT
+
;65C?BBACCCCCCCECCCBBBDDDABBBC;;5;;;;/;A>CABBBFJCC@BBBJC@D?BABB@C@AABBB@@@C@<;;;;);A<@@BB;@A;;8;BBA<<7;ACCCH@CECDDBBA=A@@<@>AB;;;BBC@CCCC@DCCGCCCBBBCCGDBBB>AAA<@@>A<@A@000>==8=999:*9;@;599999#955595&59>@@<@999.95955#9<;@>:>7<;9<AABCBC@C@CBBB@@=@@B?CCGCCCECCCDDBBCCCCCCCC?CBBC?B???
@ATNG8:01241:04494
GATGTAGTGATACAGATCAGACACCAGAAGATCAGGAACTCTAGAAGAATTCAGATTTTTAACACGAGAGTAAACGTAAAAAGAAGGTTTTACAAGACTCACGTTAACAATATTGCAGCAGTACGCACACAATCGAAGCGCAGTAAGGATGGCTAGTGTAACTAGCAAGAATACCACGAAAGCAAGAAAAAAGAAGTACGCTATTAACTATTAACGTACCTGTCTCTTCCGAAACGAATGAGTACGAGAGTCAGAGCAGAGCTACCATCGACGAATAGAAGTCT
+
=A0//=BBBCBCCCDCCCCBB@@B=@@B>AAC@@@?A=BBB998;=?A8A???993;;;+;7@BC>=>BBB@B=>9;6===+<<8<5;;?7ACCACDCBCCC@@?@@DE@CCC>AAAABBBBCCCFCBBBC@CCAA?BBAABBBB>@=A999:CCDCCCC?BAABBB?>>:>BB9>=:::,7<<99999::%:>?>;8;A@BBA=A:>=??;>;>>BBB@BBBBAAA=@<???9?CB?BBBAAABBBBAABCCCAAABBBBBA@A7:8>>>AAA=>>@A<A;;;
@ATNG8:01228:04583
GATGGTAGTATCTGTCTACGAGAGCCAGAAGATCCAGGAACTCTAAGAAGAATTCAGATTTTTAACACGAGAGTAAACGTAAAAAGAAGGTTTTACAAGACTCACGTTAACAATATTGCAGCAGTACGCACACAATCGAAGCGCAGTAATGATGGCTAGTGTAACTAGCAAGAATACCACGAAAGCAGAAAAGAAGTACGCTATTAACTATTAACGTACCTGTCTCTTCCGAAACGAATGAGTACTACTCTCAGAGACACACTAATCGACGAATAGAAGTCT
+
;;==9BB666BB<<<<;;;;<<@BC?BBA>B@00)/:)0)/8333-3<4886<633333333$317773336688;2///7777'//)57<<=066>:;;;=65555058<<8@BB?BC;:;BBBCBCCCDCCD?CB@@<@;;:;::A?AAA::49?999?8:4:BAAAB?BB>>>>5;699919//////)/<7<<==?AAAA<A=AAAA7;5;=B@@>@BCBCBA>B@BCB=B::49@A@ABBBBBBBBBCBBBBBBAAA>>:>;;;>>A:;;;::==<;
@ATNG8:01228:04703
GATGCTCTGCTCTGACTCTCGTACTCATTCGTTTCGGAAGAGACAGGTACGTTAATAGTTAATAGCGTACTTCTTTTTCTTGCTTTCGTGGTATTCTTGCTAGTTACACTAGCCATCCTTACTGCGCTTCGATTGTGTGCGTACTGCTGCAATATTGTTAACGTGAGTCTTGTAAAACCTTCTTTTTACGTTTACTCTCGTGTTAAAAATCTGAATTCTTCTAGAGTTCCTGATCTTCTGGGCTGCGCTGATATGCGCTACCATCGACGAATAGAAGTCT
+
889<B;9;AABBB===>CCCCDC@@@??7><>>4669>>AACCCCCACCCAA<@?B;598B>BB@<<<;;;8=<??D1?@<;>:<24566.5995;=055;?@A?BBBBBBBB:;;B?B?CDDC@@CB?B;;;@A@@ABD@@@AA9999<?399?;>?;?9:9:>;;;99495555&5.5.6=@@@+?>>>>066A6955544.4999(9445939.445444:?<<9>7:98;44.4;<<6;559:@956>B@@@@999>8?>944444.48:;38557
@ATNG8:01232:04789
GATGGTAGCTCTGCTCTGACTCTCGTACTCATTCGTTTCGGAAGAGACAGGTACGTTAATAGTTAATAGCGTACTTCTTTTTCTTGCTTTCGTGGTATTCTTGCTAGTTACACTAGCCATCCTTACTGCGCTTCGATTGTGTGCGTACTGCTGCAATATTGTTAACGTGAGTCTTGTAAAACCTTCTTTTTACGTTTACTCTCGTGTTAAAAATCTGAATTCTTCTAGAGTTCCTGATCTTCTGGCGCTCTGTCACGTCTGCTACCATCGACGATAGAAGTCT
+
4444.4499455>::@A:65:::55544;44525<>?7>>:D;=BBBAAA?CCBCD@C>BEBC?C@BCCCDCBBB@CDDDH5@A>@ACC<B@A@;A@B=BB>@@@AAC=A@@@@?AA=@AA?A?CBBAA@CC@CEEG?BBC@A@BBCBCCCAAAA?<;;?BD=A=A?CCCBCAB9=:999&55@;99:::(9ACDD99:B;;:BBAA=A@@@0>@>>?;??BB@BCCCBAA>A@AA?@@A5:9;5;BA@BCDDCDCBBB;<;AAC=:::@@@000@A@=AA@@
@ATNG8:01240:04829
GATGGTAGTATCTGTCTACGAGAGCCAGAAGATCAGGAACTCTAGAAGAATTCAGATTTTTAACACGAGAGTAAACGTAAAAAGAAGGTTTTACAAGACTCACGTTAACAATATTGCAGCAGTACGCACACAATCGAAGCGCAGTAAGGATGGCTAGTGTAACTAGCAAGAATACCACGAAAGCAAGAAAAAAGAAGTACGCTATTAACTATTAACGTACCTGTCTCTTCCGAAACGAATGAGTACAGAGAGTACGATATGTCTACCATCGATTCGAGGAAGTCT
+
555>:CCED<;9:CCFCBBCCCBBA@BCE@CCAABB?B?BBBBBBB?BC?C@DCA99999.9?CCBBBBDCBBB=B?BBEME5AA?A?CCC<FCCACCBBCAA994<@CC@EBB?BBCBCCCCCDDCBBCCC?CCBB?B?>>>>>?<B@CBC@BBADCBCA?CCCB@@=BA<999399<<<5::9;99:::9%/95:///<<@@@;>;==@?5;8;@CBH@BBBAAAA<?<?AA;BBA>BBBBCCCCCBBBACBBBBBB?==>>>?;?:::AA<AAAA<A;A>>>
@ATNG8:01260:04824
TATGGTAGTGATACAGATCAGACACCAGAAGATCAGGAACTCTAGAAGAATTCAGATTTTTAACACGAGAGTAAACGTAAAAAGAAGGTTTTACAAGACTCACGTTAACAATATTGCACAGTACGCACACAATCGAAGCGCAGTAAGGATGGCTAGTGTAACTAGCAAGAATACCACGAAAGCAAAGAAAAAGAGTACGCTATTAACTATTAACGTACCTGTCTCTTCCGAAAACGAATGAGTACGATGAGAGAGCTCTCTCTACCATCGACGAATAGAAGTCT
+
@BBC@DGC:;;BBBCBDDDBBBCCC@CCC@BBBCA@<@=@@BCC@A?BCAC@BCDCCCCC5B@BCGCCCJC::90;A;;;;;(;@7;5:94&4;?=@@@;9;@::5:?BB?CCG>AABBBBBBBCCC@@@A?CBBBABBBBA=>>:>;?==8=79/8://,.777./,.:2797187856'22..'.7777)...333595552927;<:8?8>;;;@<@A@@@@?:;:;=<9.3//*/669577:9555:AAB;;;<:;A?;;;=BBCAAA;:6;===<@AA?
@ATNG8:01222:04857
GATGGTAGCACGACACGACGATGTGTACTCATTCGTTTCGGAAGAGACAGGTACGTTAATAGTTAATAGCGTACTTCTTTTTCTTGCTTTCGTGGTATTCTTGCTAGTTACACTAGCCATCCTTACTGCGCTTCGATTGTGTGCGTACTGCTGCAATATTGTTAACGTGAGTCTTGTAAAACCTTCTTTTTACGTTTACTCTCGTGTTAAAAATCTGAATTCTTCTAGAGTTCCTGATCTTCTGGTGTCGTCTATCATGTACTACCATCGTTATCGGAAAGTCT
+
//@@<AA=@?DB?C><<;A;;@;@BBAAFICC@BBCD>CB=C@CCCBBBB@CC@@@@C?AACC>B>BBBBCCB8=58=>>=+=>6;333(333349=<8=?489=?>?9>?CBB>>C:>>@<@:>=<:::;;;A>>>7;;?AB@@>>>AAA?>>=8:;:8<<8=<>>=@@AB>>8>====2=:=;??@A@/@@@@@8@667@???@@<AAAA/?678B;>:>A<AAAAD@?<?<@AAA==:=>=8:::?>>>><<;;///;;8>>=A@>==<@@@A=BB;B@@@
@ATNG8:01246:04853
GATAGTGTCATATGAGAGTGTGTACTCATTCGTTTCGGAAGAGACAGGTACGTTAATAGTTAATAGCGTACTTCTTTTTCTTGCTTTCGTGGTATTCTTGCTAGTTACACTAGCCATCCTTACTGCGCTTCGATTGTGTGCGTACTGCTGCAATATTGTTAACGTGAGTCTTGTAAAACCTTCTTTTTACGTTTACTCTCGTGTTAAAAATCTGAATTCTTCTAGAGTTCCTAATCTTCTGGACGACGCGCACTGACACTACCATCGACGATAGAAGTCT
+
/////799955559<;5559::556;;=>;===>8==?B=@??;<A>9>CCCB@B:AA@@=A:CCBCCCAA@<;;;;;*4@:>?AB<BBBBACCA>AB-00>@@B@CIBBABCC@BBB?B>AACBB;;;6;BA@<AABA@A@A@AAAA@@@@?CBB?BB?B?ABBAA@@@@>C;;;;.;<A;;;;;;*;@>@C6;;BBB@B@BB4:999'999==9>>BB@FCBBBBB?C>@@=@@@;9::;@BA@;9;B:;:?AABCCCCC@BCBBBC::9??A;BBBB
@ATNG8:01236:04911
GATTAGTATATCGCGTCGCTATCCAGAAGATCAGGAACTCTAGAAGAATTCAGATTTTTAACACGAGAGTAAACGTAAAAAGAAGGTTTTACAAGACTCACGTTAACAATATTGCAGCAGTACGCACACAATCGAAGCGCAGTAAGGATGGCTAGTGTAACTAGCAAGAATACCACGAAAGCAAGAAAAAGAAGTACGCTATTAACTATTAACGTACCTGTCTCTTCCGAAACGAATGAGTACACATCGTCGTGTCGTGCTACCATCGACGAATAGAAGTCT
+
A==:===B;;;B@A966<>;;@>7@9;89BCE@A?A?BECBBBC@CC@C?BBB@@@@A2AABBBABCBCBBB=A:9:CCC3B@;A5;;;.;CCIDBBBGGCCB?B@BC?BBB=??AABCCCBBBCBBBBC?A@@@?BBBBBBAA<A>AAA?BCBBACCC?CCBAAA@CD@>>>399998+:==9>====.<A<B;;;ABBBB8;8;>>>5;5;A@@??BBAAA@@=??BCC>D??=?AABEBBAACBA@?BBBBBBBBBABBB@BAAA999@=@@@@>ABBB
@ATNG8:01253:04961
GATGGTAGCACGAGTCACTCATATCCAGAAGATCAGGAACTCTAGAAGAATTCAGATTTTAACACGAGAGTAAACGTAAAAAGAAGGTTTTACAAGACTCACGTTAACAATATTGCAGCAGTACGCACACAATCGAAGCGCAGTAAGGATGGCTAGTGTAACTAGCAAGAATACCACGAAAGCAAGAAAAAGAAGTACGCTATTAAACTATTAACGTACCTGTCTCTTCCGAAACGAATGAGTACTATGTAGATCTCTATACTATCGACGAATAGAAGTCT
+
BCAB?BDCCCDBBBBCCCBB@@@;;49DF@DC@@9:7;>BCC@A@B>BA>A=??@;;;;.7;?@C???BBA@@8=>;;;;;';@;>4999&5@;6<@;@BB@@A?@@EL?CBC@CCCBCCCCCCCDBBB@@>@CCC?BBBBBBBB?B?B:::;AAAECCD?DABCCC?::49@@8??@>>8<<<8<>>@@.@A;;:>>?==<>188*8<<<1818AA@@>ABCCADC=A=??=6<9939<<?@???BBABBBBBBBBBA@@@000///;7718A?@;AA@?
@ATNG8:01259:04995
GATGGTAGCATCTGCATATCTCACCAGAAGATCAGAACTCTAGAAGAATTCAGATTTTTAACACGAGAGTAAACGTAAAAAGAAGGTTTTACAAGACTCACGTTAACAATATTGCAGCAGTACGCACACAATCGAAGCGCAGTAAGGATGGCTAGTGTAACTAGCAAGAATACCACGAAAGCAAGAAAAAAGAAGTACGCTATTAACTATTAACGTACCTGTCTCTTCCGAAACGAATGAGTACTATGTAGAGCTCTATACTAATCGACGAATAGAAGTCT
+
>;;<:@BBEBCBCCCBCCIBBBBB@CDC@BBBHICCAEAB@DGE?BB@C@BA@;;;;;)9?BBCCFBB???A;:7;5555$5;6;.555&5<;=?AAB@B=;?>?ADE@BBC?CCAACCBCHCCCCBBAA>AA@@=@BBBCBAA>B@CAA>AAAABBCB@BCBCAA>AD@@@@@BA???8<<=;9999:9%9<;7;8;AADAA=A:;=AB<A=>>AAA@@@ABCCC?C?BBD>CAA>ABBCCCCCAABBBBBB??A>>>@A??<>>>=>;;7;BBC=@>>>
@ATNG8:01232:05104
GATGGTAGTATATCGCGTCGCTATCCAGAAGATCAGGAACTCTAGAAGAATTCAGATTTTTAACACGAGAGTAAACGTAAAAAGAAGGTTTTACAAGACTCACGTTAACAATATTGCAGCAGTACGCACACAATCGAAGCGCAGTAAGGATGGCTAGTGTAACTAGCAAGAATACCACGAAAAGCAAGAAAAAAGAAGTACGCTATTAACTATTAACGTACCTGTCTCTTCCGAAACGAATGAGTACGTGTGACGTACGTGAATCGACGAATAGAAGTCT
+
966B?BFCCCBBDCDICBCCCCCCC@CBB?CBCD999:@CCCCCCC?CC>B?BCAA@DCC1C?CAACAABDBBA9<<9;;;;*;A>B5;;<*:CB?EBAAA@@00,0;=>;@@A>AA@@BEEDCBBBBBBBB@BBAA<???>?@??:@?B@@?ABDCCCCCABBBA@@?>?899:9==9999+9==999999:%:=9A826??BBD=@:==AA:=:=ACCC?CBA@@AC797:AA9A:959??ABFDBBBBCCBABBCBBBB?BCCB>??>AECD@CBB=
@ATNG8:01240:05085
GATAGCTCTGCTCTGACTCTCGTACTCATTCGTTTCGGAAGAGACAGGTACGTTAATAGTTAATAGCGTACTTCTTTTTCTTGCTTTCGTGGTATTCTTGCTAGTTACACTAGCCATCCTTACTGCGCTTCGATTGTGTGCGTACTGCTGCAATATTGTTAACGTGAGTCTTGTAAAACCTTCTTTTTACGTTTACTCTCGTGTTAAAAATCTGAATTCTTCTAGAGTTCCTGATCTTCTGGCGCTCTGTCACGTCTGCTACCATCGACGAATAGAAGTCT
+
445:<<<<<=>>BBB>DA<ADCCCCFCBB=BA@@<BC@B@BDDCD;;9;E;:;2:.95543;7?@DC=====9=BBAB09:24=9=5>@9949AA9=@69;:@BC?AAHCDDFL?BBB@B=@ABB:;;C?AA@@=ABBBB@@@B@@@AAA;;6<@A>AB?B>AABBBBCCC?@ABBC<BAJ>CCBBB,AC;<;0;;;;;9:9995>;?<,>==95294==8==??99:@C@C??==>000A;AB;;;::@BBBC@@@;;;BD?@@@>=000*0@@@<@@:;
@ATNG8:01295:04512
GATGGTAGCAGACGTGACAGAGCGCCAGAAGATCAGGAACTCTAGAAGAATTCAGATTTTTAACACGAGAGTAAACGTAAAAAGAAGGTTTTACAAGACTCACGTTAACAATATTGCAGCAGTACGCACACAATCGAAGCGCAGTAAGGATGGCTAGTGTAACTAGCAAGAATACCACGAAAAGCAAGAAAAAAGAAGTACGCTATTAACTATTAACGTACCTGTCTCTTCCGAAACGAATGAGTACGATGAGAGAGCTCTCTCTACATCGACGAATAGAAGTCT
+
;66D@BCBBBCCCCABBCCCECCBB@BCC?BCCCCC?C?BAAABBC?BB=><>BCBBDCD3C?BABCBBA@???8==ABCCB5BB?C=BBC9ABJABBAACCB@@>@@CC@CCD>@?BBCCICCDCCB@@AC@CCCC?BBBC@@AA<A@C@@?@CCCBABG@BBAAAC?AA=9999==9999+9993988888%8=:<957AC@@@<@:<::;3;5;ACCC@CLCBBCB=A?AAA<ABB?ABABBBCCC999BBCDB@;;;?>==AAA???B>>>;??AA;>>?A
@ATNG8:01310:04526
GATGGTAGCTCACGTACGTCACACGTACTCATTGTTTCGGAAGAGACAGGTACGTTAATAGTTAATAGCGTACTTCTTTTTCTTGCTTTCGTGGTATTCTTGCTAGTTACACTAGCCATCCTTACTGCGCTTCGATTGTGTGCGTACTGCTGCAATATTGTTAACGTGAGTCTTGTAAAACCTTCTTTTTACGTTTACTCTCGTGTTAAAAATCTGAATTCTTCTAGAGTTCCTGATCTTCTGGATAGCGACGCGATATACTACCATCGACACTCCAAAGTCT
+
55A>?BBCCCC=<;;?;;A@CBCCCBBCCCCE=AAA<@A=B>@ACCD@A?ACBA@6:7;BBB?BABBCCCCCCC@@AAA@2@C>A@CC<BDAA?BBD?BB899BBCC>AACCBBBB<?>B=@=ACBBBBCA=@=>>=?<==?@@>>>@>>>><=5;::4::5;4:;A???@@@<>?@BB6A<@:=>DDE/AA///+/==///;76:5;::9(5555=3848>5>>::8;;;C5??>>>@.56=5:;?9;;@=>=>>>====8886;;>A>>>@AA5::3:<=;
@ATNG8:01264:04614
ATGGTAGCATCATGCATATCTCACCAGAAGATCAGGAACTCTAAGAAGAATTCAGATTTTTTAACACGAGAGTAAACGTAAAAAGAAGGTTTTACAAGACTCACGTTAACAATATTGCAGCAGTACGCACACAATCGAAGCGCAGTAAGGATGGCTAGTGTAACTAGCAAGAATACCACGAAAGCAAGAAAAAAGAAGTACGCTATTAACTATTAACGTACCTGTCTCTTCCGAAACGAATGAGTACACACTCTCATATGACACTACCATCGTAATTGCGAAGTCT
+
:::5:<<@=@<<:66;;;BCCBBB;@@@9=B=55505./:6//+/:477694373333333#349988=8BBBBC;980;;;;,/0*/3:::/<<>@A669CC@BB=@=@B@CBB>AA::;AAACBCAABLBB?B;;;>A@???A??=@?C;;7:AAABABBAAAA?@?:?@>AB@<@@999+7<<<789999%9?;;;:;@@@@@=B;??BB;>;==BCC@BBBBBFE@C?AAB>BBB@BBBBBCCCCCBBBCAAA@>AABABBCC@DABABB?C?DBCC@CD@@
@ATNG8:01265:04736
GATGGTAGTGTCATATGAGAGTGTGTACTCATTCGTTTCGGAAGAGACAGGTACGTTTAATAGTTAATAGCGTAACTTCTTTTTCTTTGCTTTCGTGGTATTTCTTAGCTAGTTACACTAGCCATCCTTACTGCGCTTCGATTGTGTGCGTACTGCTGCAATATTGTTAACGTGAGTCTTGTAAAACCTTCTTTTACGTTTACTCTCGTGTTAAAATCTGAATTCTTCTAGAAGTTCCTGATCTTCTGGACAGAGTGTGCAGATCGACGAATAGAAGTCT
+
;56;7;><;6>BCCCCGCCCBBCCBBBABB@?=@BCB<BA6;8::9<9A>600/:::)/)/::?.9.544;;::7;<7;;==<$448(44::1:455595//)/;)/////:;6<666>>@@:@@C?@:@?=99;59.9555.5;;555999<<<<=;44.44439;383::<::<=5516=;;;&5.5499<<&55555)/////////=9=@@+5////)-(-73-,---(--(/)/9:<==9;;=:>;;;;9555559@??AB:95=299;=8==99
@ATNG8:01277:04730
GATGGTAGTATACCGCGTCGCTATCCAGAAGATCAGGAACTCTAGAAGAATTCAGATTTTTAACACGAGAGTAAACGTAAAAAGAAGGTTTTACAAGACTCACGTTAACAATATTGCAGCAGTACGCACACAATCGAAGCGCAGTAAGGATGGCTAGTGTAACTAGCAAGAATACCACGAAGCAAGAAAAAAGAAGTACGCTATTAACTATTAACGTACCTGTCTCTTCCGAAACGATGAGTACTGCGTCTCACTCTCGCCTACCATCGATCTTGGTAAGTCT
+
//9<7;?<@=BCC?BBCCCBCCBAA?A@@<?BCEBA?BACCDCABBACB@B@BBBBCBBB3B@BBBBBBBBBBB>BABBBBB2BB>B=@@A9@AB?CBBCBBC@@>@@@@9@A@=@@AACBBBCCCCDAA@@<????>AA@AAB??<@@C::9:CAABBBDACAAAAB@CC????<???;6::=:888888%8=:=889@A@@@=A=AA@@<@<@@BBA@AAAABBB@B?BBB=B999@@A@@@=AAAABBBBAAAAAA@?C??;??>>BBBC@D798?A@@A
@ATNG8:01312:04765
GATGGTAGTGATACAGATCAGACACCAGAAGATCAGGAACTCTAGAAGAATTCAGATTTTTAACACGAGAGTAAACGTAAAAAGAAGGTTTTACAAGACTCACGTTAACAATATTGCAGCAGTACGCACACAATCGAAGCGCAGTAAGGATGGCTAGTGTAACTAGCAAGAATACCACGAAAGCAAGAAAAAGAAGTACGCTATTAACTATTAACGTACCTGTCTCTTCCGAAACGAATGAGTACTATGTAGAGCTCTATACATCGACGAATAGAAGTCT
+
89/0+/===BBCC>>DCBBBCBBA@<AAD66;A9;57<7<>:885=8;>6>=994::>=>+=7<BABBCCB@?@:??@ACCC1AA=@:@@@7ACC?AABA@A@;;79?CCADCC=AABCDCCFCCCBBBBAB?BBBB@BABB???B?A?B@A?ACCBBCCC@DADAAC?BB?BBB@CCCCC<A??<?CDDD3>>:>>>>ABBCA:>:==??:=:>@CCC?BBAAAAB=?=?CC>BCC?BBBBBBBBAAAABBACA===>@AB???>>>>>:=A<=8==<<
@ATNG8:01278:04836
ATGGTAGCGGCACACATAGATACAGTACTCATTCGTTTCGGAAGAGACAGGTACGTTAATAGTTAATAGCGTACTTCTTTTTCTTGTCTTTCTGTGGTATTCTTGCTAGTTACACTAGCCATCCTTACTGCGCTTCGATTGTGTGCGTACTGCTGCAATATTGTTAACGTGAGTCTTGTAAAACCTTCTTTTTACGTTTACTCTCGTGTTAAAAATCTGAATTCTTCTAGAGTTCCTGATCTTCTGGGTCTCTCTCTCACGCACTACCATCGACCGAATAGAAGTCT
+
444.44944.4::566>AC;<;@;>;>;;::@<??@C8@@7916;9<<9:4999;424.4444.5.4::<<==<<.44444$4<88:>?>88849=:=;<48=.33:88A?CCCCCCCC?BBB@B?CCAAAB;;7;CCB?BBCCCAAACCBBBBBCC@AAC@DC@C?BBBBCCDBB?ABBBB9B>A=AABCC5BDEDD;;;AAB@@@BB=@CCA0ABBCCEFAICACCCBCCC@D@CCCBBA<?;;;0;@@BCIICCBDD;;;A@AB=@@BDDD@CC@CECC@BBBB
@ATNG8:01291:04860
GATGGTAGGACGAGCGTCTGAGAGGTACTCATTCGTTTCGGAAGAGACAGGTACGTTTAAATAGTTAATAGCGTACTTCTTTTTTCTTGCTTTCATGGTATTCTTGCTAGTTACACTAGCCATCCTTACTGCGCTTCGATTGTGTGCGTACTGCTGCAATATTGTTAACGTGAGTCTTGTAAAACCTTCTTTTTACGTTTACTCTCGTGTTAAAAATCTGAATTCTTCTAGAGTTCCTGATCTTCTGGGTCTACGCTCGTCGCGCTACCATGACGAATAGAAGTCT
+
8;<;6;:927/////779455=<=9===>@@@=@@@B=BB@C@;;;@??>;9:9999)99)4<99.5.5::>>;;;;4994444#4:38:>>6<<>>9==@<??58:???B@CECCCB;;7;AB?B@DCA@;;;C?B;;<?CCBBCBBBBCBAAAAAC@A@@=@?:=3::BBBBCCB>B;;<;.92929CFGF1GA>@>-00AA@BBAAB@CCCC5CD;;;6;6;B=AABAA@@=?9??@@@@?::=H=BAB;;;CBBBBCAAABBCB=??=A@;;5;B::6:BBA
@ATNG8:01273:04957
GTTGGTAGTATATCGCGTCGCTATCCAGAAGATCAGGAACTCTAGAAGAATTCAGATTTTTAACACGAGAGTAAACGTAAAAAGAAGGTTTTACAAGACTCACGTTAACAATATTGCAGCAGTACGCACACAATCGAAGCGCAGTAAGGATGGCTAGTGTAACTAGCAAGAATACCACGAAAGCAAGAAAAAAGAAGTACGCTATTAAACTATTAACGTACCTGTCTCTTCCGAAACGAATGAGTACACATCGTCGTGTCGTGCTACCATCGACGAATAGAAGTCT
+
49446;:445<555=<><;;9;<55.544.499556.6./9:----(--(-0//455>>A+>:>=<=ABBBCFD;:794444$49.59>>?2>=??BABBBBABB@B@CC@CCD@BBBBCBECCCBCCBBBD?BBBB?B@??BAAA?C@B@@>@BBBCB@?=?BBBBB?9939?;/77788*3331377777$79<;<9>;=<<7)//(/355(/).;A@A=DA??B??;?=?==9<9949>?ABCDBBBABABBBBAAAAB???DD@BBBB?@?C?BAAA<??BB
@ATNG8:01287:04939
GATGGTAGCGCATATCAGCGCAGCCCAGAAGATCAGGAACTCTAGAAGAATTCAGATTTTTAACACGAGAGTAAACGTAAAAAGAAGGTTTTACAAGACTCACGTTAACAATATTGCAGCAGTACGCACACAATCGAAGCGCAGTAAGGATGGCTAGTGTAACTAGCAAGAATACCACGGAAAGCAAGAAAAAGAAGTACGCTATTAACTATTAACGTACCTGTCTCTTCCGAAACGAATGAGTACCTCTCAGACGCTCGTCCTAATCGACGAATAGAAGTCT
+
@;;D:BBABBCB;;;CBBCCCCCCI>ACB@<:0<00+0)/::78;=:=?:=7;?CCCDED0B6;::0>99////)//77777'794949::+99<.599;:99=@0906@;ABA499>8:9?=9:6<<<DCC@C=@><000@>==?;<896529@@@B=AA<@><0006::69994933,7<)3386;8ACC1@@<@899CBDCB?B?BBB>;><?;B@F@CCCCDBB>A>@AB9A@@=?AAACCC?AAABBBBBBCBBAAA@BC@B>>>???:677A<A=<<
@ATNG8:01306:04966
GATGGTAGGCACTGCGCACACATCCCAGAAGATCAGGAACTCTAGAAGAATTCAGATTTTTTAACACGAGAGTAAAACGTAAAAAAGAAGGTTTTTACAAGACTCACGTTAACAATATTGCAGCAGTACGCACACAATCGAAGCGCAGTAAGGATGGCTAGTGTAACTAGCAAGAATACCACGAAAAGCAAGAAAAAAGAAGTACGCTATTAACTATTAAACGTACCTGTCTCTTCCGAAAACGATGAGTACACATCGTCGTGTCGTATCGACGAATAGAAGTCT
+
555=9=>>:AAABBBBCCBB?@;;;05<>9?CCB??:?;@BABC;;;<D@D@@@@@@@@@@'?<BC?A>>>?999:-:=;95555#55.5.5555$5<<7><<@BD>BC@B?AD@BBB=@???ACICBBBBAAA::4;@?@=?BACCCCA<A=@@@<@BBEABBB=@?BBCC?:949></989898*8=?;@>>>>>'58.569::=<581817755055'5:==>=>?;;;00*-(-888,8-./6:>?BBBBCBBB>BBBBCBBCBCBAAA90+0>00+0@@=
@ATNG8:01307:04931
GATGGTAGAGTACTCGCTGATACACCCAGAAGATCAGGAACTCTAGAAGAATTCAGATTTTTAACACGAGAGTAAACGTAAAAAGAAGGTTTTACAAGACTCACGTTAACAATATTGCAGCAGTACGCACACAATCGAAGCGCAGTAAGGATGGCTAGTGTAACTAGCAAGAATACCACGAAAGCAAGAAAAAAGAAGTACGCTATTAACTATTAACGTACCTGTCTCTTCCGAAACGAATGAGTACATAGATATACGTATAGCTACCATCGACTCTAGAAGTCT
+
7:7@<<:00////://6666<<A965/5::7;>??@A>A=@?B=>=B8A;8B78==@?BAA1B:8<:<=;=>787)87:5;=;*;;5;8<<=2>>>:>66577///)/)//18885::9<;?<>@@@:;99<@<@CCC899BAA?::3;;@;;6;BBA:89C=AAAA@B@??<>A>4==77728??;99::::%:@<9;8<857<<17256;;05059<@<7;::<;;;694377*333-333788::<;<??><<79:?:;;@@BA7;666///558795//./
@ATNG8:01314:04523
GATAGACATATCGTACTCTCTGTACTCATTCGTTTCGGAAGAGACAGGTACGTTAATAGTTAATAGCGTACTTCTTTTTCTTGCTTTCGTGGTATTCTTGCTAGTTACACTAGCCATCCTTACTGCGCTTCGATTGTGTGCGTACTGCTGCAATATTGTTAACGTGAGTCTTGTAAAACCTTCTTTTTTACGTTTACTCTCGTGTTAAAAATCTGAATTCTTCTAGAGTTCCTGATCTTCTGGTGTCTGATCTGTATCACTACCATCGACGAATAGAAGTCTA
+
<=<<ACDBBBBBAAAAA>0//99<;<A;;50@=@5<<+0+0>>@ABB?AAA==;?;?=AA=B584=BCDDCC:99373'3<6=?;717BBC@BBB?BC99:BCCD@D=>><?>@<@><8;79::<999><>AAE9<=AAA:::>>>>@AA@@<>>>=@@<@=D>:666;//+/88;<.<0:4878888%/;333-3-----9899+2222$26669/505727@@@A@@<@;@@AA<<49989??AC@@@>=><?>?:::<<<7?<<99775/58//)-77-/
@ATNG8:01316:04582
GATGGTAGTACATGATAGACGACACCAGAAGATCAGGAACTCATAGAAGAATTCAGATTTTTAACACGAGAGTAAACGTAAAAGAAGGTTTACAAGACTCACGTTAACAATATTGCAGCAGTACGCACACAATCGAAGCGCAGTAAGGATGGCTAGTGTAACTAGCAAGAATACCACGAAAGCAAGAAAAAGAAGTACGCTATTAACTATTAACGTACCTGTCTCTTCCGAAACGAATGAGTACGATGAGAGAGCTCTCTCTTCCATCGACGAATAGAAGTCT
+
<:5605:===>C666=<<<945955.59949;<5568<7<=555:::5:9-4-387/////$/)////7;9:8=;19;44:9-4:5:.44(333-3::9:BBBA;?;?B=A@A@B???BCCBCBCCCCCCC@CC??>?BBBBBAA?B?CAA=AAAB???C@BBBBBB=AA=@??566?AC:::;788888(8>:=;;;?===<,/+/<99)/)/6000<BBBCA;;4:49>>8@@@=?@?BBBCCCBBB>>?CCBBBBB???==9===897:::<=<@;>>>>
@ATNG8:01314:04824
ATGGTAGCGCACACATAGATACAGTACTCATTCGTTTCGGAAGAGACAGGTACGTTAATAGTTAATAGCGTACTTCTTTTCTTGTCTTTCTGTGGTATTCTTGCTAGTTACACTAGCCATCCTTACTGCGCTTCGATTGTGTGCGTACTGCTGCAATATTGTTAACGTGAGTCTTGTAAAACCTTCTTTTTACGTTTACTCTCGTGTTAAAAATCTGAATTCTTCTAGAGTTCCTGATCTTCTGGTAGAGCGTGCATATATCTACCATCGACGTATAGAAGTCT
+
54939459::;<<@@BCDDCBBBA@:96=?A=;9:?6>>25.599;;A@<>>;@:?C:?@AA6;7;CC<===::.4444&4:055<??69849?9=;@>BB5888<BCACCFFCCCB?A@C?C@CCCCBBBD@CCCC9:9BCC@BACCCCCBBBC?BBB@BB>B?BAABBBCBB?CDCCC;C?B@BBDDD5DDBCC=BBA@@@?>AB>BCCD5CBBBEBD@CCACCBCC@@=@=ABBABB;;;C?CCDDDBBBBAA@BAABBBBC@CBBABBBCDDBBB?BB:9
@ATNG8:01321:04793
GATGGTAGAGAGAGCTCTCTCATCGTACTCATTCGTTTCGGAAGAGACAGGTACGTTAATAGTTAATAGCGTACTTCTTTTTCTTGCTTTCGTGGTATTCTTGCTAGTTACACTAGCCATCCTTACTGCGCTTCGATTGTGTGCGTACTGCTGCAATATTGTTAACGTGAGTCTTGTAAAACCTTCTTTTTACGTTTACTCTCGTGTTAAAAATCTGAATTCTTCTAGAGTTCCTGATCTTCTGGTGAGATATGCATGATGCTAATCGACGAATAGAAGTCT
+
955?;@BBBCBBBBC:<<69A<>CCCCCCCCB?@;;;7:@=@;CCCBBCC@CD@A?@C?BBBC?C?C?@?C?>8A<?@A@B1>?;??CB>BBBC?CCC?AA7:99BAA>BBBB>>>B<@@A<A<@@A???@@=A==>7;:@>>>>??><==888A<AAA<AA<@<@A@@@?>;:188878(74<7;=>==/=>;;;1:=====?>>?:>>>>/>;;;D<A<>>8=A==;;;=A=?>>AA@7;;C>;;;CA???>>=>>=====A<AAA??8818===<A>>>
@ATNG8:01319:04944
GATGTAGACATATCGTACTCTCTGTACTCATTCGTTTCGGAAGAGACAGGTACGTTAATAGTTAATAGCGTACTACTTTTTCTTCTTTCGTGGTATTTCTTGCTAGTTACACTAGCCATCCTTACTGCGCTTCGATTGTGTGCGCACTGCTGCAATATTGTTAACGTGAGTCTTGTAAAACCTTCTTTTTACGTTTACTCTCGTGTTAAAAATCTGAATTCTTCTAGAGTTCCTGATCTTCTGGGCAGACTCTCACACGCCTACCATCGACGATAGAAGTCT
+
@?@;>>CCCBBBCBBCGC:;;99BBGBBBBB?ABAB<;;6:9>??BBBC@CBB?>;??AAAA>A?ABB@AAB@?=8?:::+8A;<==7;>>?<6329-,,),,,,220678;>>>A;?<=9=8=>;:;??A=AA?><>>A;;;AAA???A<==D=???;@@=A<@@>??A@@@=>>>BA2:5;:>>???/>C===589<///364807777(//5883959><>@>>>>>;><>>>A<<6=:::3;??@@@@A@?>====5;;>:?A;;;@///=::5:===
@ATNG8:01321:04997
GATGGTAGCGCGACGAGCGTAGACCCAGAAGATCAGGAACTCTAGAAGAATTCAGATTTTTAACATCGAGAGTAAACGTAAAAAGAAGGTTTTACAAGACTCACGTTAACAATATTGCAGCAGTACGCACACAATCGAAGCGCAGTAAGGATGGCTAGTGTAACTAGCAAGAATACCACGAAAGCAAGAAAAAGAAGTACGCTATTAACTATTAACGTACCTGTCTCTTCCGAAACGAATGAGTACGAGAGTCAGAGCAGACTACATCGACGAATAGAAGTCT
+
945504:==;@@<=;;;;;<;<;;;3;>A8@==<;;7;8<;@??=@<>:6::00-85868'808///666;;;>>8333;;9;)33,3,333&3896<=====<9<498=>:===<;::=CBCCBDCDCCCA@>@BAA@CBBBAAAB?A?B;;9;C???BCB?CCCCBB?BC?CBB>@?CCC>????BBDCC3B?;?=>>@@@@@5:7;>==1818?BBC@CCBCBBB?A>ABC>CBB?BBBCBBBCAAABBCCAAABBBBCABB@A@>>>AB=@@@A=@=>>
@ATNG8:04006:02575
GATGGTAGAGTATCATGTGTATCCCAGAAGATCAGGAACTCTAGAAGAATTCAGATTTTTAACACGAGAGTAAACGTAAAAAGAAGGTTTTACAAGACTCACGTTAACAATATTGCAGCAGTACGCACACAATCGAAGCGCAGTAAGGATGGCTAGTGTAACTAGCAAGAATACCACGAAAAGCAAGAAAAAAGAAGTACGCTATTAACTATTAACGTACCTGTCTCTTCCGAAACGAATGAGTACACATCGTCGTGTCGTGCTATCGACGAATAGAAGTCT
+
>DDC?CABBCCCCBBBCDDDCBBB<BCF?CBBBBB?A>@@BBBBC?BB>B>BBBBABCC2C?CCBABBBBBCC?BB@AAAA0@A>B5;;;-;BB=@AAACCCCB?C@BB@BAB?CBAAACCDDECBCCCBC?CBCB@BBBBCC@@>BAEAA?ADBBACAB>BBBBAB=8829?=9==9::9+9==;999999%9@<?878AAAAE7;7;BBB5868@CCC@CCBA@@?;<9?>>9@??=@BFFDAAACAABDDCBAAABCBBBBBBBBC@@@=BBBB?B888
@ATNG8:04003:02715
GATGGTAGCTCTGCTCTGACTCTCGTACTCATTCGTTTCGGAAGAGACAGGTACGTTAATAGTTAATAGCGTACTTCTTTTTCTTGCTTTCGTGGTATTCTTGCTAGTTACACTAGCCATCCTTACTGCGCTTCGATTGTGTGCGTACTGCTGCAATATTGTTAACGTGAGTCTTGTAAAACCTTCTTTTTACGTTTACTCTCGTGTTAAAAATCTGAATTCTTCTAGAGTTCCTGATCTTCTGGGTGCGCTACAGTCTCTCTACATCGACGAATAGAAGTCT
+
@:;@7?BBCCBCCBCECCCBCCCBCBCBCBCB?BCBC?BB@C@CCDCCBE@DDCCD?C?AB;;::@DBBBCCCCC@BBCCB1BC>A@AB:@ABB?AAB@DB=@ABBBCACCCBBBBC?BBB?B@CDCCAAAB?BBCC@CCCBBBBBCCBBDBABB@CBB?BC?A?A@BBBBBBD;@::::.:>B>:::::*;D:;;8;BABCBDBBJ5;;;;*;@AAB@B@DD@BBBCCCD@D?AAABBA;?::;/;AABCCBBBICCBBBBCCDCCDCCCBB@BA@C?CCBB
@ATNG8:04025:02741
GATGGTAGCGCATATCAGCGCAGCCCAGAAGATCAGGAACTCTAGAAGAATTCAGATTTTTAACACGAGAGTAAACGTAAAAAGAAGGTTTTACAAGACTCACGTTAACAATATTGCAGCAGTACGCACACAATCGAAGCGCAGTAAGGATGGCTAGTGTAACTAGCAAGAATACCACGAAAGCAAGAAAAAGAAGTACGCTATTAACTATTAACGTACCTGTCTCTTCCGAAACGAATGAGTACGATGAGAGAGCTCTCTCTACCATCGATTCGAGGAAGTCT
+
CBCB@C;66<>CABADCCCBBBAAA<BDD@CCCCBB?B@DDCA??A?BB<@>@BCCBCCC3C@CCCBCCCCCCC>CCCCCCC1BB?C@CCC;CCC@CBBBCDBBB?B?BC?BBC<>>BBBCCCCCDBBBCCC?BBCD?BAAABBBC@B?B@@<@CBBCCCC?CCCAAB?BB>BBB9;;777)99:;===??1?C@D:::BBB@@<>;>AAA3718>BBC@BCCCCCC?C?CCC=C@?<@AA@BABAA@AABBABDBBA@AC@=B?;@<<<==9>AAB:@9====
@ATNG8:04022:02785
GATGGTAGCGCGACGAGCGTAGACCCAGAAGATCAGGAACTCTAGAAGAATTCAGATTTTTAACACGAGAGTAAACGTAAAAAGAAGGTTTTACAAGACTCACGTTAACAATATTGCAGCAGTACGCACACAATCGAAGCGCAGTAAGGATGGCTAGTGTAACTAGCAAGAATACCACGAAAGCAAGAAAAAGAAGTACGCTATTAACTATTAACGTACCTGTCTCTTCCGAAACGAATGAGTACAGAGAGTACGATATGTCTATATCGACGAATAGAAGTCT
+
?<<<;CCCCCC@BACCCBB@AA:9:6;BA?@??BBC?B<?@CCBBB>BB?B>BAAACCAC2A=AAACCBCCBBA:?>99:::.;B>C7;;;6;BB?CBBBBBB@@<@?AA>AAB=??BBCCCCCCDDDAAAB?CBBB?ABBBBBBB>B@C999:FCCCCCC?ABBBB@<AA>889=A@99928==978888(6=:=889@A@AD;@=@D@@<@<@ACCC?BBBBBBB@B?BFC<DAA=AABAABB>>?CCBBBBDAA>;;??>A;>:::>A??<?A??=?@@@
@ATNG8:04017:02903
GATGGTAGTGTGTCTCTGAGAGTAGTACTCATTCGTTTCGGAAGAGACAGGTACGTTAATAGTTAATAGCGTACTTCTTTTTCTTGCTTTCGTGGTATTCTTGCTAGTTACACTAGCCATCCTTACTGCGCTTCGATTGTGTGCGTACTGCTGCAATATTGTTAACGTGAGTCTTGTAAAACCTTCTTTTTACGTTTACTCTCGTGTTAAAAATCTGAATTCTTCTAGAGTTCCTGATCTTCTGGAGATACACATGATACTCTACCATCGATAACCTCGAGTCT
+
:;<<7<AABCBBIICICBBBCCCCCBBBC@:959@?@;@C@F?BBBCDCC?CEECC?D@CCBA?BBCCCCC9;;C@DDDGD2CC?BCBE>BBBC@CCC@CC9::CBBF?BBDCCCDD?BBB@B@CCAAAA@C?CBCC>BBCCCCCCCBBBCB@@@?BBA>AF@D?BCCCBCBBB@CBBCC8B=B=:::::*:B>@A=AACECCBBBC5;;;;*;BBCH@C@CD@BAACCCC?C?AACCCC>AACACFCCCCCBBBCBCCCCCBB?;?000=;;7>?AABBBCBB
@ATNG8:04022:02917
GATCACATGAGTGTATCCAGAAGATCAGGAACTCTAGAAGAATTCAGATTTTAACACGAGAGTTAAACGTAAAAAGAAGGTTTTAACAAGAACTCACTGTTAACAATATTGCAGCAGTACGCACACAATCGAAGCGCAGTAAGGAATGGCTAGTGGTAACTAGCAAGAATACCACGAAAGCAAGAAAAAGAAGTAACGCTATTAACTATTAACGTACCTGTCTCTTCCGAAACGAATGAGTAACCTCTCAGACGCTCGCCTACCATCGACGAATAGAAGTCT
+
?994449;BBBBCBB@@7;<=9=@;;;=8A<??@CBCB?AA=A=AA;;6>>2<9<@559=@9404;1;734444$44.4.333&3-3:5//)///////80828=6;<B544::>=:222:::587969@?@<99990/;;6;*/*/</53::..).746887B@:>B<999::8:::0;8848=??B1?=6=/0)/>:333.3.3:;<695/////36668888+2,288.6:90449;;;8<8::::;:93338;884<<B;=7C>?>???=>=?377>;
@ATNG8:03988:03177
GATGGTAGCAGACGTGACAGAGCGCCAGAAGATCAGGAACTCTAGAAGAATTCAGATTTTTAACACGAAGAGTAAACGTAAAAAGAAGGTTTTACAAGACTCACGTTAACAATATTGCAGCAGTACGCACACAATCGAAGCGCAGTAAGGATGGCTAGTGTAACTAGCAAGAATACCACGAAAAGCAAGAAAAAAGAAGTACGCTATTAACTATTAACGTACCTGTCTCTTCCGAAACGAATGAGTACTATGTAGAGCTCTATACTAATCGACGAATAGAAGTCT
+
A=@>7:<<<<556;;;>>>>@?@<?:9:?;9>??:;495;<;8737/73175773?AAAA1>6;;;00*/=<<=F7=<BB@@@,;;59=CCC;CBB?BBBBCAB;;6;6;B?BBB>@?@@AEGCA@@AA@@@?<@;;;9????CB??;@=A;;5:A?@ABCC?A?@BBB?BB?:99<>>9999*99808>==>?';<67988>>AAA=A9=<=A=A===CCC@CCC@@@B=@<;;;5:00)0/;9=>BBB>>?BBB>>>@@A>>>>A>A888?8818;:=:;;;;
@ATNG8:04012:03167
GATGTAGAGAGACTGTAGCGCACCCAGAAGATCTGGAACTCTAGAAGAATTCAGATTTTTAACACGAGAGTAAACGTAAAAAGAAGGTTTTACAAGACTCACGTTAACAATATTGCAGCAGTACGCACACAATCGAAGCGCAGTAAGGATGGCTAGTGTAACTAGCAAGAATACCACGAAAGCAAGAAAAAGAAGTACGCTATTAACTATTAACGTACCTGTCTCTTCCAAACGAATGAGTACACATCGTCGTGTCGTGCTACCATCGACGAATAGAAGTCT
+
8:666=>?C?CFDBABBA@@AAAA<BBA>BCCCCB@C?CCCCC::8:?:??AAAABAAA3B?BCEBBBCCBBB:>>@DAAA0;;9:@CDD<CHCADCBECCCBB>A>@C@CDD>@?BBCCDDHDBBA:;:D?AAAA?AAABBBBA@FAE@@?@BBCBBBA?BBCBBB?892:==9==999,777876768+5==A::;@@?;7167<;;;*/,/=AAA=CCHDD??=?=@?9=??:99:AAAAAACHCBABBBCBBABAAABA?BAAABB@@=@????BBCC
@ATNG8:04014:03190
GATGGTAGATATATGCACGCTCTACCAGAAGACAGGAACTCTAGAAGATTCAGATTTTTAACACGAGAGTAAACGTAAAAAGAAGGTTTTACAAGACTCACGTTAACAATATTGCAGCAGTACGCACACAATCGAAGCGCAGTAAGGATGGCTAGTGTAACTAGCAAGAATACCACGAAGCAAGAAAAAGAAGTACGCTATTAACTATTAACGTACCTGTCTCTTCCGAAACGAATGAGAACACACTCTCATATGACACTACCATCGTCCGTTAGACTGAGTCGGAGCTGAGACTGCCAAGGCACACAGGGATAG
+
:99:5:::==C?@966;==AAAA;;5999.4448=0905<<???B<8958<??33333$333333888==;;26//....$..(.2777-7894>>8879;75/3356//./05759?;:;?>>?A:::=9===<<???@@???=A=A993///7;=9>7;A==88-5917792:8;=+//.059;;;)55,2255<>>=D:>8===<4:4;;;;;:>>@A>>>;?:>=;3755-55555,2:?A>==9;;777-----2660-///9658?7A>>>///////;89:///----.326(.).67552//(//..
@ATNG8:04048:02569
GATGGTAGCGCGACGAGCGTAGACCCAGAAGATCAGGAACTCTAGAAGAATTCAGATTTTTAACACGAGAGTAAACGTAAAAAGAAGGTTTTACAGACTCACGTTAACAATATTGCAGCAGTACGCACACAATCGAAGCGCAGTAAGGATGGCTAGTGTAACTAGCAAGAATACCACGAAAGCAAGAAAAAGAAGTACGCTATTAACTATTAACGTACCTGTCTCTTCCGAAACGAATGAGTACTATGTAGAGCTCTATACTACCATCTACGAATAGAAGTCT
+
?<AE@CBBAAB@ABCCCCCCCCBBI?BCC@DCBBAB>A>AAB::9E@CC?B?BBAAADDD2C?BBBBBBBBCBC=>?@@???,@A<<:=@@,0//////???@C@C@CC@CCC=@@CCDBBBCEEFGCC@?;?@::7;AA@ABAA>B?BBC@BCAAABBC?CCCDBB?>>;?A@;@?999+8<>=ABDCC3BB?@;;;@@@?@;>;?>>@7:7;ABBB@CBBAAAA;=;???9>AD>AABBDDBBAAABCCCCC???AAA@@@F=?;;;>?;:5;==>;@@?=
@ATNG8:04052:02689
GATGGTAGTGCGTGAGAGATAGACCCAGAAGATCAGGAACTCTAGAAGAATTCAGATTTTTAACACGAGAGTAAACGTAAAAAGAAGGTTTTACTAGACTCACGTTAACAATATTGCAGCAGTACGCACACAATCGAAGCGCAGTAAGGATGGCTAGTGTAACTAGCAAGAATACCACGAAAGCAAGAAAAAGAAGTACGCTATTAACTATTAACGTACCTGTCTCTTCCGAAACGAATGAGTACACATCGTCGTGTCGTGCTACCATCGACGATTAGAAGTCT
+
;;;>9==>==B;;;=>AAABBA<==8=BEABCBB@@=@;@@;894434;7;6;?7;7777'749;;AA??>;;;37744444$4:494;<<0<===9;9BBBBCC@C@CD?;9:699BBCBCCCCCCCBAA@@CBBA@CABBCEBB=A=@::5;@BBBBBBADAAAAB=@@>ABB?BBBAA;99938AABC/@@<>;;;???@B<?<????;?>BBABA?ACBBBBC?A>ABC=BAA?:;:BCBAABB99:ABBA@@BB;;;A??;?A@=;;0006<=<:>=>=
@ATNG8:04040:02747
GATGGTAGTATCTGCACACTCTGTCCAGAAGATCAGGAACTCTAGAAGAATTCAGATTTTTAACACGAGAGTAAACGTAAAAAGAAGGTTTTACAAGACTCACGTTAACAATATTGCAGCAGTACGCACACAATCGAAGCGCAGTAAGGATGGCTAGTGTAACTAGCAAGAATACCACGAAAGCAAGAAAAAGAAGTACGCTATTAACTATTAACGTACCTGTCTCTTCCGAAACGATGAGTACACACTCTCATATGACACTAATCGACGAATAGAAGTCT
+
:66B<AA=B>DCABAG;;:DECCBB?CCC@DD::;D>A>A@@@A@@@BB?B@BCC??@@@2A?BBBBBBBAAAA8?=@@@A@,>B;@;AAB8BCIGIFDCDDBAA6:6;@=@DD@AAAABBCCCBBBBAA::7;@@@@A@?BBBBC?A=A;;7;BBB@??@<??CBB@<@@9000,00=@?,99?:?CCCD38838///88=8818=@??><A8;;DDC?CBBBBAA=;:;@@8A000@@ADCCBAABCCBA>>==BBBBCAA?>>?AA9949BBB?BBBB
@ATNG8:04074:02722
GATTATCTGTCTACGAGAGCCAGAAGATCAGGAACTCTAGAAGAATTCAGATTTTTAACACGAGAGTAAACGTAAAAAGAAGGTTTTACAAGACTCACGTTAACAATATTGCAGCAGTACGCACACAATCGAAGCGCAGTAAGGATGGCTAGTGTAACTAGCAAGAATACCACGAAAAGCAAGAAAAAGAAGTACGACTATTAACTATTAACGTACCTGTCTCTTCCGAAACGAATGAGTAACGTGTGACGTACGTGAGCTACCATCGACGAATAGAAGTCT
+
;555@@BBBCBBBDCCCBBB@BBB@CBBAAA?C?BBBB???<?@=@?@@???ABB2B=ADA??>BCCCC>B::9===/88057<<</;7=9>;8:AA>>==A=AA=>>=688?AA>@?AA=<;==>?:>>>?7;;<@==::7:=A@@<@;;;>AAD;@@@A?@<@D<=;<7:;6666)88818>>>>/;;7;G>>=ABAAA<@;@<;;;A;A8557<@@@@A@@7<7;@@6>//,/79</6.5;;;<<A>>>>>>>>AABB@@<;:99?:9:<>>>C=A>;;
@ATNG8:04074:02941
GATGCACGACACGACGATGTGTACTCATTCGTTTCGGAAGAGACAGGTACGTTAATAGTTAATAGCGTACTTCTTTTTCTTGCTTTCGTTGGTATTCTTGCTAGTTACACTAGCCATCCTTACTGCGCTTCGATTGTGTGCGTACTGCTGCAATATTGTTAACGTGAGTCTTGTAAAACCTTCTTTTTACGTTTACTCTCGTGTTAAAAATCTGAATTCTTCTAGAGTTCCTGATCTTCTGGATAGCGACGCGATATACTACCATCGACGAATAGAAGTCT
+
:<<:::;<@AABBA9966;>@BCCDDCCACCBC<;;9;@C@@AABB:>????9;:C>BA>B>BC@;;=<//*/:;;;+:?:A??=5?90*06;/0*/;;99::8;68A@@=?@@=@>>:===<=;;;??<?ABB:>>ABB@@:::D>>>>>A:788=AA:=:=A?>>>ABB688ABB5B=A7;;DDD/A@@@C:@>>>@@@@@@<@@@@/@<<=>;>;@@<@>>>C?@;?<AAAAAA9<=A<A@>@@@A>?>>===>>>>>?:<==>??<=:=>??:>>@:
@ATNG8:04130:02767
GATGGTAGTGCATATCAGCGCAGCCCAGAAGATCAGGAACTCTAGAAGAATTCAGATTTTTAACACGAGAGTAAACGTAAAAAGAAGGTTTTACAAGACTCACGTTAACAATATTGCAGCAGTACGCACACAATCGAAGCGCAGTAAGGATGGCTAGTGTAACTAGCAAGAATCCACGGAAAGCAAGAAAAAGAAGTACGCTATTAACTATTAACGTACCTGTCTCTTCCGAAACGATGAGTACTATGTAGAGCTCTATACTAATCGACGAATAGAAGTCT
+
@9=:.//7///79;;;==;>>@:55)5;<556:;<<8<:>>69/:94//)/)/9;=>@@>0>@C666>??<<<@8?;;;;;;*;C5@2555&555.5=CB=>=:>2:4:9.48>29554<<B?A@ACB;;;A;@;;;?BBABCBBB?C=BBA=@995>=?@=@A@===:00,0/15--(--(---(-7888+886;///89::737688=><@=@@CCC?B@@;:9?:=<?>>9<00///9:<AB@@?<<;?===>>@@>=AA<A///6//)/6//(5777
@ATNG8:04118:02851
GATGCATCATGCATATCTCACCAGAAGATCAGGAACTCTAGAAGAATTCAGATTTTTAACACGAGAGTAAACGTAAAAAGAAGGTTTTACAAGACTCACGTTAACAATATTGCAGCAGTACGCACACAATCGAAGCGCAGTAAGGATGGCTAGTGTAACTAGCAAGAATACCACGAAAGCAAGAAAAAGAAGTACGCTATTAACTATTAACGTACCTGTCTCTTCCGAAACGAATGAGTACTATGTAGAGCTCTATACTACCATCGACGAATAGAAGTCT
+
;<99?;@BEFFCCCDBBBC@@;@BB=BBC<;<?B?BBBA@?C@CD@B?@@>::999)9;@ABBEDCC::9+9=;;;;;':?;@2:::*9CE?BBBABBABA>B>BC@CCC?BBCCCCCECCCCCCCCC@CBBB@CBBBBBBB@B@B;;:;CBCBCBB?A???A@=AA?BBB?BBAAA:??=;=;;;;.;B;?>>>AAAAA<A:?@BD;><>@ABA?AC@@?BB?B=@@C>BBB?BBDCAAACCBBBAA>@@>>>@@@A@@@<@>>=;;;@=@@@@=B888
@ATNG8:04093:02997
GATGGTAGTATAGAGCTCTACATAGTACTCATTCGTTTCGGAAGAGACAGGTACGTTAATAGTTAATAGCGTACTTCTTTTTCTTGCTTTCTGTGGTATTCTTGCTAGTTACACTAGCCATCCTTACTGCGCTTCGATTGTGTGCGTACTGCTGCAATATTGTTAACGTGAGTCTTGTAAAAACCTTCTTTTTACGTTTACTCTCGTGTTAAAAATCTGAATTCTTCTAGAGTTCCTGATCTTCTGGGTGCGCTACAGTCTCTCTACATCGACGAATAGAAGTCT
+
455<8@=:?;B;;6<;;;;<<===CCDDCBBB?BCCC>;:8:?:::BC??<?AA??:?2979:6;6::ABB9:3A69;999(5727555-255==,622+25.555726-5965559;4:;:3:6977///685?@@A=>>=A>=<<<=<<;9///(/.5035/77==@AA@@<<7:78898(89<9:;;;;.;ABBB8>=>>>????@;<<<<,<///=9=9??;?AAA>>><@<@A???@5669:2666<<=AAA????>=>AAD@>?@A<>>=????;?DAA
@ATNG8:04129:02989
GATTAGGCACTGCGCACACATCCCAGAAGATCAGGAACTCTAGAAGAATTCAGATTTTTAACACGAGAGTAAACGTAAAAAGAAGGTTTTACAAGACTCACGTTAACAATATTGCAGCAGTACGCACACAATCGAAGCGCAGTAAGGATGGCTAGTGTAACTAGCAAGAATACCACGAAAGCAAGAAAAAAGAAGTACGCTATTAACTATTAACGTACCTGTCTCTTCCGAAACGAATGAGTACGAGAGAGCACACGTGTCTACCATCGACGAATAGAAGTCT
+
>::.//3/////0::><=>BCBD?A;;8<977//)/)/;7::;:8<<7;:<=<;;<<<,<9??ABA==;899,:89>>??+;949.555&55;6;====@>>C@C@CC@BBA<?@::<CCCBBBCBB<;;?C;::;?A?@AACC@C?B@@=@AA@ABBC?AAA@@@<@@5000)00000*/594889898$5727../99AAA<@:><AA5;5;>A@@=A???BBB??::=?7>00*000=@?ABB@@<=<@@A<==>@@@@@B;>>=<<<//,/===9A@>>
@ATNG8:04112:03047
GATGGTAGCGCACACATAGATACAGTACTCATTCGTTTCGGAAGAGACAGGTACGTTAATAGTTAATAGCGTACTTCTTTTTCTTGCTTTCGTGGTATTCTTGCTATGTTACACTAGCCCATCCTTACTGCGCTTCGATTGTGTGCGTACTGCTGCAATATTGTTAACGTGAGTCTTGTAAAACCTTCTTTTTACGTTTACTCTCGTGTAAAAATCTGAATTCTTCTAGAGTTCCTGATCTTCTGGTCTACTACACTGTACTCTACCATCGATGGATCTGAGTCT
+
//7=670/0CBDCCCCBBBDDCCBBBCCCC@@>@@@@8@D6;4:<AA>BB>BBAAB@B?BA@?;@<@ABCCCDCB>;;;;;);?;AABL?BACC=@?@;9:40::///7279=;::///(///)/)/7999555.5;;<8>A>=<;;=<===CDBBB=BBB?BC@C@BBACBCCB@=?::::-:=A>AADDD2CAAAD>DBBCBCA@@:;;;;*;BBAB@C@BC@CCCCCCC@D@CCCCDC<@@?<?CCCDCCCBCCCBB@@@@00-0>>>BAA?ABBBCBBBCC
@ATNG8:04092:03061
GATGGTAGGACGAGCGTCTGAGAGGTACTCATTCGTTTCGGAAGAGACAGGTACGTTAATAGTTAATAGCGTACTTCTTTTTCTTGCTTTCGTGGTATTCTTGCTAGTTACACTAGCCATCCTTACTGCGCTTCGATTGTGTGCGTACTGCTGCAATATTGTAACGTGAGTCTTGTAAAACCTTCTTTTTACGTTTACTCTCGTGTTAAAAATCTGAATTCTTCTAGAGTTCCTGATCTTCTGGTGTCGTCTATCATGTACTACCATCGACGATTAGAAGTCT
+
///:4:::7=559;5556>=BBCDADBBBBAA?@BCD>CC>A?ACCBCCC>BECA@>@@CCCC?CBCCCBBBCCC@BBBBA0A@<@@BA<ABBB<AAB=BE?AABDBD@BBCCBBCD@BBC@D=AABBBCBA?@@@A?CBCCCCBBCBBBBBBBC?CAA>@@C=@?ACCGCDDAEFFEF;D@HACBBBB5BCEDJ;;;CCDCCA@@5;;;;*;AABC=A=@@=@@ACCCC@G@CABCBB>@?C?CCBBBDCBBCBBA@@@;;;A=AA@>@>000-00A?BABB
@ATNG8:04126:03071
GATGGTAGCGCATATCAGCGCAGCCCAGTAGATCAGGAACTCTAGAAGAATTCAGATTTTTAACACGAGAGTAAACGTAAAAAGAAGGTTTTACAAGACTCACGTTAACAATATTGCAGCAGTACGCACACAATCGAAGCGCAGTAAGGATGGCTAGTGTAACTAGCAAGAATACCACGAAAAGCAAGAAAAAGAAGTACGCTATTAACTATTAACGTACCTGTCTCTTCCGAAACGAATGAGTACGATGAGAGAGCTCTCTCTACCATCTACGAATAGAAGTCT
+
A===8=966>?CCCCCBCBBBBBB@=CCCDCCCC@@;?;::;ACDD=AA=@<@@A@@AAA0A=ABGFFCCCBCC;B?;;;;;$:@<@9?==+===49;44;@@:;5;>AA>ABB>AAABBB@@ACCCDEDBB@BCBB<??A@A@@?<@?B@@?ACCBBBBB?AAABAA=AA=@A@3:99999+9==9=?>>@2??=@CBBBAA=>6;5;=>?:>;>@CDCACBBBBBB?A<?>@4000,000>BBABC@?@BBBBCA999@?;;@=9>;;;??==:>ABB<>>@=
@ATNG8:04147:02569
TATGGTAGTGCGTGAGAGAGAGACCCAGAAGATCAGGAACTCTAGAAGAATTCAGATTTTTAACACTAGAGTAAACGTAAAAAGAAGGTTTTACAAGACTCACGTTAACAATATTGCAGCAGTACGCACACAATCGAAGCGCAGTAAGGATGGCTAGTGTAACTAGCAAGAATACCACGAAAGCAAGAAAAAGAAGTACGCTATTAACTATTAACGTACCTGTCTCTTCCGAAACGAATGAGTACGTGTGACGTACGTGAGCTACCATCGACGAATAGAAGTCT
+
////)//455558:<<;A@DCCCCD>BBB@CCDCCB@C@DCC@@AC@DE?@?@A@>@@@@*;59CBBBCCCCBA;@;;;;;;$5;6;.444&4:A=@@@C??>BB?B@BB?BBB?BBBCEBBBCCCCCCCCC?CCCC?AABBCBBB@C@B@@=@BAACBBBAFBBBBB?BB?BBC?AA999+:::3:@@@@2@A>B=>>BBBBA<?:>>@@<A<A@CCC@CBAA@BB>B@BCD=CCC?@@@BAABAAACBCDCCDBBBBBCCCBB?BCCBBABB?CBCC?C@@@
@ATNG8:04178:02574
GATAGTGTCAGTGCGCGTCGTCCAGAAGATCAGGAACTCTAGAAGAATTCAGATTTTTAACACGAGAGTAAACGTAAAAAGAAGGTTTTACAAGACTCACGTTAACAATATTGCAGCAGTACGCACACAATCGAAGCGCAGTAAGGATGGCTAGTGTAACTAGCAAGAATACCACGAAAGCAAGAAAAAGAAGTACGCTATTAACTATTAACGTACCTGTCTCTTCCGAAACGAATGAGTACATAGATATACGTATAGCTACCATCGACGAATAGAAGTCT
+
?;<ABBCHCCBBCEGGDCBB@@<;;;@CC:9;C@D?BBBBA@@=::6:?:::@@@@A2A?BBBCBBCA??>8>?@BBCC5BC@B6;;;7;HIFJFECCCCCB@B@BC@CBB>A@@BCCCCCCDDCBBBB@BAAA>@@CB@@@A=B@D99;:ECCBAAC?CDBBBA;??99998?@@@@=????@@@@@2@B?B;::@A@>?3738@>>5;7;>BBC@BCCCC@@=?<?AA=A??=:99BCCCAAABBBBCAA=AAAABEA>>:=>AA>>==;AAAA<AAA>
@ATNG8:04136:02614
GATTAGTCTCAGATAGTCTATAGTACTCATTCGTTTCGGAAGAGACAGGTACGTTAATAGTTAATAGCGTACTTCTTTTTCTTGCTTTCGTGGTATTCTTGCTAGTTACACTAGCCATCCTTACTGCGCTTCGATTGTGTGCGTACTGCTGCAATATTGTTAACGTGAGTCTTGTAAAACCTTCTTTTTACGTTTACTCTCGTGTTATAAATCTGAATTCTTCTAGAGTTCCTGATCTTCTGTCTCTCTCTCACGCACTACCATCGACGAATAGAAGTCT
+
>>><BCBCCCCCAAAGBCBMCBBBDCDCA@>@CCC>CJ@C?BBCCFEC;:6<;;4=5;44446;@@BA<BBBB=ABCCC5CE?B@@@;@;;96@;>9>C:999A@@=BBCBCBBB@BAA>B@CCCCBBBEACBBB?CBBA@@C;;;@@<;;AB?AAA>@B<@;@@AABDCBC>?;;;;*;;A;AA@AA,@@@@B=BBCCCCCAAA@CBBB<B;;;CGI@CC@CCCCCCD?A>ABCCBB@B?AABBBCCCCCBBBA@@CBBC?BCCCCBBB>BACC@C:::
@ATNG8:04182:02671
GAAGGTAGTATATCGCGTCGCTATCCAGAAGATCAGGAACTCTAGAAGAATTCAGATTTTTAACACGAGAGTAAACGTAAAAAGAAGGTTTTACAGGACTCACGTTAACAATATTGCAGCAGTACGCACCAATCGAAGCGCAGTAAGGATGGCTAGTGTAACTAGCAAGAATACCACGAAAGCAAGAAAAAGAAGTACGCTATTAACTATTAACGTACCTGTCTCTTCCGAAACGAATGAGTACTATAGACTATCTGAGACTACCATCGAACCACCTAAGTCT
+
<<<B@BBCDC@@ABCICCCCCCD:9;;DD@BCDBAA?BFCDDBCCB@CC@C?BBCCCCCC3B@CCAABDBBBBD=BBBBCCC5CC@B5;;;.;ABCACCCCBBCB>B>@@=@AA>AADCECBBECBBBB?B>BABB?A@AACCCCAD@BBB>??ACAAAC?BBBBBC?BB>A??9?A==<59:98>BBAB19949@@@ABABE>A>ABBB@C@CBBBB>AAAAABB>A>ACF>;CA@A@@@BBBBBBBBBBABBBBBBBBBBB@=@BBBB>B?BA?BB@AB89
@ATNG8:04161:02757
GATGGTAGGACGAGCGTCTGAGAGGCACTCATTCGTTTCGGAAGAGACAGGTACGTTAATAGTTAATAGCGTACTTCTTTTTCTTGCTTTCGTGGTATTCTTGCTAGTTACACTAGCCATCCTTACTGCGCTTCGATTGTGTGCGTACTGCTGCAATATTGTTAACGTGAGTCTTGTAAAACCTTCTTTTTACGTTTACTCTCGTGTTAAAAATCTGAATTCTTCTAGAGTTCCTGATCTTCTGGTGAGATATGCATGATGCTACCATCGATTCCGGATAGTCT
+
966C@DCC@DBBAA@?@CBBBDCD?A@@@@?@:@AAA<BBAF@CCDCBBBACCBBB@C@CCCB?A<@@@ABCB@@=@AAAA0A@=AAAB;A@;;6;CE=@B79;=>>A=ABBCCBBB?BAB?B>AACCCCBD@BBBB>BBBBBCCCCCCBC;<:C@@@@>AA5;5;AAABCCBA=@;;;;.;;@=;;;;;*;@CCC7;;;;;?CB?@<@@@:0<@>;@=@=?@<@B@@ABC@C@A@@?;;5;;B>BAAACBBBBGHAABCA@@AA<@<;;BB>@6:6:@@BDCC
@ATNG8:04164:02891
GATGGTAGCATCATGCATATCTCACCAGAAGATCAGGAACTCTAGAAGAATTCAGATTTTTAACACGAGAGTAAACGTAAAAAGAAGGTTTTACAAGACTCACGTTAACAATATTGCAGCAGTACGCACACAATCGAAGCGCAGTAAGGATGGCTAGTGTAACTAGCAAGAATACCACGAAAGCAAGAAAAAGAAGTACGCTATTAACTATTAACGTACCTGTCTCTTCCGAAACGAATGAGTACTATGTAGAGCTCTATACTACCATCGTCGAATAGAAGTCT
+
<CCC<B<=?CHFCB?=?>>@DC=AB?BBC9<AA@@@=?<>A=574>7<:?B?999>8;;;+B6?A<888;<A@@9>:@@>>=,>@=B=BBB<CCDAABABBBA@@=@?AB?BCG?BB?@ACCCCDBBBBBBB@AAAB?CBBBBB??<@?CAB?BCCCBBBB@BBBBBB?BC@BBB?BBBHH>BA@;88888(8>:===>BKAAA<A<???A:=:>ACDD@AABBBCB?B?BCC>CCC?BBBBBBBBBBBBBBB??>>>AA@@???:>>AAB>==<>>>D=B@?@
@ATNG8:04140:03009
GATGGTAGCGCATATCAGCGCAGCCCAGAAGATCAGGAACTCTAGAAGAATTCAGATTTTTAACACGAGAGTAAACGTAAAAAGAAGGTTTTACAAGACTCACGTTAACAATATTGCAGCAGTACGCACACAATCGAAGCGCAGTAAGGATGGCTAGTGTAACTAGCAAGAATACCACGAAAGCAAGAAAAAGAAGTACGCTATTAACTATTAACGTACCTGTCTCTTCCGAAACGAATGAGTACTATGTAGAGCTCTATACTAATCGACGAATAGAAGTCT
+
CBBC?B;69BFECCBBCBCCCCCCC?CCDACBBCCC?A>ACCCBAA>BB>B>B@BCBCCC5B@BDCCCCDBBBC=BAAAABA2BB?B>BBB:BBD@BBBAB@>00,0<@@<AAC>AABBCBBBCCBBBBCCCADCCC@??@ABBBB?CACBB@BDCCCBBC@BBBDCB>BB>BBC>A@@@A6><<899999(9@;>???BBAB@;>;>?>>5:7:>BCC@@@@BBBB@B@AAD>DAA>ABBCBBCCC=><CDCDBBBAAA@@@@<@>A;;=>:=>=@:><>>
@ATNG8:04173:03009
GATGGTAGCGCGACGAGCGTAGACCCAGAAGATCAGGAACTCTAGAAGAATTCAGATTTTTAACACGAAGAGTAAACGTAAAAAGAAGTTTTTACAAGACTCACGTTAACAATATTGCAGCAGTACGCACACAATCGAAGCGCAGTAAGGATGCTAGTGTAACTAGCAAGAATACCACGAAGCAAGAAAAAAGAAGTACGCTATTAACTATTAACGTACCTGTCTCTTCCGAAACGAATGAGTACTATGTAGAGCTCTATAACTAATCGACGAATAGAAGTCT
+
:<<=:=9:6;9:;66>@><<@;::;)4;;3:;;;??;@:>??==??9>=8=99:998999$788;8//*/:999;7/399999(994;=>>>+>>@=BA9:6;;<>:>9;:7:;:6:<88:CCCBBBD;9:CC@D;<;@BBB>??BF?C@C;;:AAAACCC?B@??BB?BBAC@><=B?:6:;94755676%6:4;=>>@@D@@<@:=<AA4:6;=AAB@CCDAAAB>?=??=9788298=>AA@?>>@@?9;999766./(/88/63565//)/99908595
@ATNG8:04180:03000
ATGGTAGTATCTGCACACTCTGTCCAGAAGATCAGGAACTCTAGAAGAATTCAGATTTTTAACACGAGAGTAAACGTAAAAAGAAGGTTTTACAAGACTCACGTTAACAATATTGCTGCAGTACGCACACAATCGAAGCGCAGTAAGGATGGCTAGTGTAACTAGCAAGAATACCACGAAAGCAAGAAAAAGAAGTACGCTATTAACTATTAACGTACCTGTCTCTTCCGAAACGAATGAGTACTATGTAGAGCTCTATACTACCATCGAATCCTCTTAGTCT
+
55<7<<@B>@;;CCDCCBCCBBA@?ACC@AC@A@A6;40>>/0/76;9180/0//////$/06::=====:>@999<@AAA,?B=A=BCB<BFI@C<;;CBBBB@B@CC@CCC6::A:::CCCCCCC>>=C@BAAA=AAA@ABBB?B?A>><?CCC@@AB?BBBBBB>BC8?<;1::878(253.3799<)//,/<:;>>>??=><@@>A;?:8:8??<:::A::;>F=>>>9;??=:::B??????ACBBBBBCBBBBBA@>>;??BBB?BB?BCD?B>>>>
@ATNG8:04144:03127
GATGGTAGCTCGCTGATGATATCTCCAGAAGATCAGGAACTCTAGAAGAATTCAGATTTTTAACACGAGAGTAAACGTAAAAAGAAGGTTTTACAAGACTCACGTTAACAATATTGCAGCAGTACGCACACAATCGAAGCGCAGTAAGGATGGCTAGTGTAACTAGCAAGAATACCACGAAGCAAGAAAAAAGAAGTACGCTATTAACTATTAACGTACCTGTCTCTTCCGAAACGAATGAGTACTACTCTCAGAGACACACTACCATCGACGATTAGAAGTCT
+
:;>@=A@BAB@BAAAACLCGDCAAA@DCC@DGC@?@<@<@A@AA??<?A>@=A==98888(78>AA@>>>CFCC>?9;;@@@0@D?B<AAA9ACCADCCCCCCBB>@=@A=ABB>AACBBBCCBBECCBCBC?ACBB?BAB???CC?B?BAA=A@??BBBB?BB@??A?@@<??=9;;00*/95///////$6717555>;<>>;>=@???=A=A>CBA@CAA@A:92:39==9?AA>ACC???BBBBBBCCBBBBB@@@@A???<@@;;;<///,//96@::;
@ATNG8:04218:02604
GATGGTAGCGCGACGAGCGTAGACCCAGAAGATCAGGAACTCTAGAAGAATTCAGATTTTTAACACGAGAGTAAACGTAAAAAGAAGGTTTTACAAGACTCACGTTAACAATATTGCAGCAGTACGCACACAATCGAAGCGCAGTAAGGATGGCTAGTGTAACTAGCAAGAATACCACGAAAGCAAGAAAAAGAAGTACGCTATTAACTATTAACGTACCTGTCTCTTCCGAAACGAATGAGTACTATGTAGAGCTCTATACTATCGACGAATAGAAGTCT
+
566B?CCD?@@@AAAACBBDCA::;0:??8>@BAAB?B>AACAABB?AB@B?BBC?@???.@=@AABBBBBBBB8==;;;;;*9B?C@CCC9BBJBGCCBCCCBB?B@CD@CCD>AABBCCBCBDCCC@@@B?CBAA>ABBBDBBB>A=A@@<@CCBBBCD?CBBBBB@BB?BBA>??@@@8???:??CCD3BC@C;;;>>@AA<@<@AAA7;7;@CBB@CBAAAAA>@=@@@;???=A@ABBBBBB9::DDBBA==?AAAB@??<=<=//*/;995=???
@ATNG8:04215:02651
GATGGTAGTACATGATAGACGACACCAGAAGATCAGGAACTCTAGAAGAATTCAGATTTTTAACACGAGAGTAAACGTAAAAAGAAGGTTTTACAAGACTCACGTTAACAATATTGCAGCAGTACGCACACAATCGAAGCGCAGTAAGGATGGCTAGTGTAACTAGCAAGAATACCACGAAAGCAAGATAAAGAAGTACGCTATTAACTATTAACGTACCTGTCTCTTCCGAAACGAATGAGTACGATGAGAGAGCTCTCTCTAATCGACGAATAGAAGTCT
+
B==?9BABD?@CBCBBCEDC@@@CC@CEE@CDCBCC@B@BECBBBB?BB?A?AACCCCCC5D@CCCCCECCCDD>BBBBCCC1BC?B?@@@8ABBAC@B@CCCCD@C@AA>ACC?AACCDCCCCCCCBBBCEACCBB?BAA@ABAA?BGDCC?BCCCDCBB?BCCBBB?CC@CAA<@BA?>9>8979CCDD=CC?BBBBBBCCDAD@CCBB@B@CBCBC@CBBBCCC@B?BCD>EAA>AAAABCBBABBBB@ABBBBBAABBAC>AA@@===<A@>>9>A55
@ATNG8:04215:02656
GATGGTAGCTCTGCTCTGACTCTCGTACTCATTCGTTTCGGAAGAGACAGGTACGTTAATAGTTAATAGCGTACTTCTTTTTCTTGCTTTCGTGGTATTCTTGCTAGTTACACTAGCCATCCTTACTGCGCTTCGATTGTGTGCGTACTGCTGCAATATTGTTAACGTGAGTCTTGTAAAACCTTCTTTTTACGTTTACTCTCGTGTTAAAATCTGAATTCTTCTAGAGTTCCTGATCTTCTGGTGAGATATGCATGATGCTATCGACGAATAGAAGTCT
+
A=CB;CDBBCBBBBBBBBCCDCC@@@CCCCAA=ACCC=CC?C?BBCCCCB@CFECC?B@CBBB@E@CBBBCEB??=:9999'4:7=CCC>DBCC?AAD@CC?A@ACCG@CCCCCB@@=@BB@B@CCBBAAAC@CD?@>ABCBBCBBCBBAA@::;5;;;5;@<@?BCDCBBBBB>A;;;;.;=A=;;;;;*;CBBC?HCBCCCCBBB5;;;.;@@AF@D@IE@CBABCCC?A?@CCCCC@DBB@CCCECCBBBBBABBCBAABBBBBBCDACBAB?BBAA
@ATNG8:04222:02621
GATGTAGGCGACATACATACGCGCCAGAAGATCAGGAACGTCTAGAAGAATTCAGATTTTTTAACACGAGAGTAAACGTAAAAAGAAGGTTTTACAAGACTCACGTTAACAATATTGCAGCAGTACGCACACAATCGAAGCGCAGTAAGGAAGGCTATTGTAACTAGCAAGAATACCACGAAAGCAAGAAAAAGAAGTACGCTATTAACTATTAACGTACCTGTCTCTTCCGAAACGAATGAGTACAGAGAGTACGATATGTCATCGACGAATAGAAGTCT
+
444:>9:8<566==>>==B@=@:5.55<4555799)/)///:75220--(-(---/:::::#/)/6666993337.7844444$4;.3-333&38829=537=<9:399<<8<<=8;==7::@ABB@@@AA??;?@??<>?>BBABB?C?B?B?CBBC?@@@=><<@AB>BB=@AB;>>AAA=A@=:88899(2:7:9@:;>73717,7<<>:@:=?>77178;;>>?/7/577.7;=6<@@?<@@A=>>A>>>CCA@======?;;;?AA=AB??<?BAA
@ATNG8:04196:02734
GATGGTAGTAGTACACTAGTCATACCAGAAGATCAGGAACTCTAGAAGAATTCAGATTTTTAACATCGAGAGTAAACGTAAAAAGAAGGTTTTACAAGACTCACGTTAACAATATTGCAGCAGTACGCACACAATCGAAGCGCAGTAAGGATGGCTAGTGTAACTAGCAAGAATACCACGAAAAGCAAGAAAAAGAAGTACGCTATTAACTATTAACGTACCTGTCTCTTCCGAAACGAATGAGTACGAGAGAGCACACGTGTCTACATCGACGAATAGAAGTCT
+
;55<:BACC>>?>>CBCBCDDBCBBABBB?BB;;;C5;5;@A::5?;A?<?>@@000F?@0@;A00/;999;473*3733333$33-3-333&39939::;988/0*/5991:?B7=9>>BCDGFCCBCCBBB@CCCC@CBBB>>>B>B?BBB?CCBBBBBB@BBBBA@@CC@>@?;??9999+9<=998888+8@<A;;;?@???<@<@AAB;>;>ACCC@CCBAAAB>A?BBC>C??=?BBBBBBBAAABB>>>BBBBBAA>B>>>>AAAAAA<>?@@<@???
@ATNG8:04223:02794
GATGGTAGGACGAGCGTCTGAGAGGTACTCATTCGTTTCGGAAGAGACAGGTACGTTAATAGTTAATAGCGTACTTCTTTTTCTTGCTTTCGTGGTATTCTTGCTAGTTACACTAGCCATCCTTACTGCGCTTCGATTGTGTGCGTACTGCTGCAATATTGTTAACGTGAGTCTTGTAAAACCTTCTTTTTACGTTTACTCTCGTGTTAAAAATCTGAATTCTTCTAGAGTCCTGATCTTCTGGTGTCTGATCTGTATCACTACCATTGACGAATAGAAGTCT
+
455;8@==:==AAA666==B=CEE@BAAACBB>BAAA;BB>B?CMCCCCCACICA@>@?AAAB>B?BCCCCBB@@=ACBAB3BA>BABA;@@@A?ACD@CC?AA@CBCAFCCCCBCC@DBB?BAJCA@ACBB?BCFE?BBBBEDCBB@A@@@@AA>A@@>@C@D>@@B@@@A;;7;CCCB;C@C?AADDC3CC@@@:@;;;BCBABA=@@@@,@;;;C@CACD@CDDCCBCB?CBC@A@?AAB?AAA;;;BBBBAAABBBA@AC?BB>BEDIC?BBFL@A@@B
@ATNG8:04229:02857
GATGTAGCACGACACGACGATGTGTACTCATTCGTTTCGGAAGAGACAGGTACGTTAATAGTTAATAGCGTACTTCTTTTTCTTGCTTTCGTTGGTATTCTTGCTAGTTACACTAGCCATCCTTACTGCGCTTCGATTGTGTGCGTACTGCTGCAATATTGTTAACGTGAGTCTTGTAAAACCTTCTTTTTACGTTTACTCTCGTGTTAAAAATCTGAATTCTTCTAGAGTTCCTGATCTTCTGGTCTACTACACTGTACTCTACCATGACGATAGAAGTCT
+
BA;;;?<A=>?>>?>A@<65666@ACECCCB@BCDC>BB?B?;<<BBCDACCBBB>A9@===9?=AABCCBB89037777)8>8@AA@8@981:;>9:49A=@??>AA<@AB??A?@<?@@=B<AAA@??==:<@@A:=;A?===>>??AB;;;=8888:>?;@<@@@AD>>==:=>=BB5A5;5;:<<<+==<==3;888@@AAAA<@@@A/?;;;B=A=AC<AAA@??@<A===>=<<176<7==<?>>>?@>>>?@@@>>>@566998///:==4@333
@ATNG8:04219:02899
GATGGTAGAGTATCATGTGTATCTCCAGAAGATCAGGAACTCTAGAAGAATTCAGATTTTTAACACGAGAGTAAACGTAAAAAGAAGGTTTTACAAGACTCACGTTTAACAATATTGCAGCAGTACGCACACAATCGAAGCGCAGTAAGGATGGCTAGTGTAACTAGCAAGAATACCACGAAAAGCAAGAAAAAAGAAGTACGCTATTAAACTATTAACGTACCTGTCTCTTCCGAAACGAATGAGTACTGTATCTATGTGTGCGCTACCATCGTTATCGGAAAGTCT
+
565=5::;>>;@C>CCCBC;;:494.4;=7@A@@;;6;>ABCCDCCADD@C?AB@@@@@@0@>BBBCBBBABBC>BBCCDDE2CE@EACBC;BBB?;00=00////(328:6;:==@@=8?BBBBCCIBBB;;7;ACC;@@A;;5??;A@D;;:;BBBCDCC@BAAAA@?9:3:=</899989*9>>9999999$9?68><>>:<>>189)9<<>1818=A?>7><<<>:?<@7??B=@@@<@>?@A@ABB@AA@:::AAAAA@ABBBB?BBAAC<>>B@<>D8;988
@ATNG8:04233:02875
GATGGTAGGCGTGTGAGAGTCTGCCCAGAAGATCAGGAACTCTAGAAGAATTCAGATTTTTAACACGAGAGTAAACGTAAAAAGAAGGTTTTACAAGACTCACGTTAACAATATTGCAGCAGTACGCACACAATCGAAGCGCGAGTAAGGATGGCTAGTGTAACTAGCAAGAATACCACGAAGCAAGAAAAAGAAGTACGCTATTAACTATTAACGTACCTGTCTCTTCCGAAACGAATGAGTACGATGAGAGAGCTCTCTATCGACGAATAGAAGTCTA
+
::8847993455555::;@>;;;;?7666<?=AEBB>B@CCCCCBB@;;8:<@CCBBBBB3B>AABBBBDDBBB9==;;=<=(99;@39:9(37<6==8<:8855,537;7>AD<????@@A@@@@E@@>8819;;=;>:9///;;>6>4>6/)///.33379>>>>CC7==:=>@:??>>:888:?AAAA/@A=A==>@AABB=A;??@@=D;AAC@@=@B?;;;?9=:888)8>>:?AA=888>;;:;=@@@BAA?>>>==BA@;00,//<949==//
@ATNG8:04186:02972
GATGGTAGTGTCAGTGCGCGTCGTCCAGAAGATCAGGAACTCTATAAGAATTCAGATTTTTAACACGAGAGTAAACGTAAAAAGAAGGTTTTACAAGACTCACGTTAACAATATTGCAGCAGTACGCACACAATCGAAGCGCAGTAAGGATGGCTAGTGTAACTAGCAAGAATACCACGAAAGCAAGAAAAAGAAGTACGCTATTAACTATTAACGTACCTGTCTCTTCCGAAACGAATGAGTACACATCGTCGTGTCGTGCTACCATCGTAATTGCGAAGTCT
+
CCAA?BBBBBBBACCBBCC:;6????@AAAECCC::7;<@AC@@@A>:96:=@ABBDCCD2C?DBBACCBBBBB=AACCMKM5BB@B?CCC;CAC@<;;CCAA;<7;;AA>AAA?AA@?@ABBBCBBBCA;;7;ABB=@?BAABBB>A?A;;9;CCCCCBB@?@?BBA?AA>ABB?BB::9,999288888(8>9::::AA@@@=@<===A5;5;<A;;6;BBABCF@A:@;@5=00*000>BB??@BAA@?AAAAAAA:9:?BA?A999>A>A599@@:?@A@
@ATNG8:04186:02974
TATGGTAGCTCTGCTCTGACTCTCGTACTCATTCGTTTCGGAAGAGACAGGTACGTTAATAGTTAATAGCGTACTTCTTTTTCTTGCTTTCGTGGTATTCTTGCTAGTTACACTAGCCATCCTTACTGCGCTTCGATTGTGTGCGTACTGCTGCAATATTGTTAACGTGAGTCTTGTAAAACCTTCTTTTTACGTTTACTCTCGTGTTAAAAATCTGAATTCTTCTAGAGTTCCTGATCTTCTGGGTGCGCTACAGTCTCTCTACATCGACGAATAGAAGTCT
+
AA@A?CCCBDCDBBBCBBBCCCCCCCABBBFFIFFDD>CC?@>ACDCCB@@@@@00+0)/66A?C@BBBBBA@@?;89988)7<87777/8;@==@@@>>@79:AA?@?@BCCCCCC?CBC@B?BB;;;AAC@BBBC;;;CCCBBCCCCBD@A@C@CBB?BD@C?@@ABCBCCC=@;:;:.;5;5;;;;;*;C;;;0;;@@>@@@@A2;9:9*9==>BBD>BB@BBCCBBB=@=@@@BBB=@;;;0;BABBAAAB@AABBBBABAABBBBDDD@CBBB@BAAA
@ATNG8:04194:03015
GATTAGTGCGTGAGAGAGAGACCCAGAAGATCAGAACTCTAGAAGAATTCAGATTTTTAACACGAGAGTAAACGTAAAAAGAAGGTTTTACAAGACTCACGTTAACAATATTGCAGCAGTACGCACACAATCGAAGCGCAGTAAGGATGGCTAGTGTAACTAGCAAGAATACCACGAAAGCAAGAAAAAGAAGTACGCTATTAACTATTAACGTACCTGTCTCTTCCGAAACGAATGAGTACGTGTGACGTACGTGAGCTACCATCGACGAATAGAAGTCT
+
566;CBBBBBBBHFCCCCCCCCC=BCB@CBBCCBB?BDCBBAA>BC?B@@??=????);>CDBABBBB<<;3;<9;;;<);C>D5;;;*:AA=BCCCEDDA@?A@CC@ACC>AABBBBCCDEECBBBCC@BCCB=??ABAABB>@?B@@=@CCCBCBB?BCBBBB?BC?BBB=@@9992999=@BABB2AA=A;;;@AACA:?:?BAA<A<AACCC?CCCBABC=?=?BA9A9949A@CBBBCBBBBBABACBBCCCCBBBB?BABCD????BBBB@BBAA
@ATNG8:04206:03038
GATGGTAGATATATGCACGCTCTACCAGAAGATCAGGAACTCTAGAAGAATTCAGATTTTAACACGAGAGTAAACGTAAAAAGAAGGTTTTACAAGACTCACGTTTAACAATATTGCAGCAGTACGCACACAATCGAAGCGCAGTAAGGATGGCTAGTGTAACTAGCAAGAATACCACGAAAAGCAGAAAAAGAAGTACGCTATTAACTATTAACGTACCTGTCTCTTCCGAAAACGAATGAGTACTACTCTCAGAGACACACTACCATCGACCTCTAGAAGTCT
+
A:5404;?@;6;?BBCAA;;;;>DD@@@@?BCCDCC=?<???;<<<6??6:38>?9998(3,397>?C@@@@@80.09;;;+9949.555&5;;49:5555;444)4.447<:<455<<><=AAB:900000)/99:6=>??>@8919;@@@?AA;::?>?=A???@A9??>>?=;>=:::9+9<<78988(7;5757::555;494889=:>:@;@@B@A<;;@@??C=9998-89929<<<>8<=B<BCC>>>><=;?9;878=99::??=666599A9;;;>
@ATNG8:04228:03073
GATGGTAGATATATGCACGCTCTACCAGAAGATCAGGAACTCTAGAAGAATTCAGATTTTTAACACGAGAGTAAACGTAAAAAGAAGGTTTTACAAGACTCACGTTAACAATATTGTAGCAGTACGCACACAATCGAAGCGCAGTAAGGATGGCTAGTGTAACTAGCAAGAATACCACGAAAGCAAGAAAAAGAAGTACGCTATTAACTATTAACGTACCTGTCTCTTCCGAAACGAATGAGTACGTGTGACGTACGTGAGCTATCGACGAATTGAAGTCT
+
CCAA?BDCBCBCCCC@DDBDCCC??=?CC@CDCBBB?B>BBBBBBB=??<>8=>?=?=??2A?BDBBBAAACCC>DABBBBB1@@=@4;;;6;BB@CCDBECC;98;?BC@CCC?AABBBCDCCBBDDDDBB?BB??<@BAAAB??<@@CAB@CCCCCBBC?CBABAB>BB>@??8<<898+9>>;:::::(9>:A898ABB@@;>;>AAA8;7;ABAA?ABBBBBC=@=?><6=::5:BBBCCCBBBBCCCBABCCC@??AABBBCBB@B?B>@?;A>>>
@ATNG8:04198:03138
GATGGTAGTGTGTCTCTGAGAGTAGTACTCATTCGTTTCGGAAGAGACAGGTACGTTTAATAGTTAATAGCGTACTTCTTTTTCTTGCTTTCGTGGTATTCTTGCTAGTTACACTAGCCATCCTTACTGCGCTTCGATTGTGTGCGTACTGCTGCAATATTGTTAACGTGAGTCTTGTAAAACCTTCTTTTTACGTTTACTCTCGTGTTAAAATCTGAATTCTTCTAGAGTTCCTGATCTTCTGGGTGTATCAGCGAGCTACCATCGAGGTTGTAAAGTCT
+
55:=8BCBBBBJCGCC;9;CCBAABBA@@A;929;;;0:@=A?BC@AAIK@CCC;;:/;59=>?:A>CB@FD00/?6<:;;;'//)49:<2;?@@;ABB?BB7;;ABBDECBBDDCAA=AAA=A@CCBBBB;;7;BBB?CCCCDAAAFCDCBBDCD@@@@@CC@C@CCBBBBDDC@B;;;;.;=A>;;;;;*;ABCC=CCCBBBA@AB4;;;.;AAAB?B@CC@@A@;;<D@C@BBCBDC?ABBB=BCCCCCC;;;CBBCCD@D<;;BB6;8;CDA>DB@@
@ATNG8:04203:03124
GATGTAGTAGTACACTAGTCATACCAGAAGATCAGGAACTCTAGAAGAATTCAAGATTTTTAACATCAGAGAGTAAACGTAAAAAAGAAGGTTTTACAAGACTCACGTTAACAATATTGCAGCAGTACGCACACAATCGAAGCGCAGTAAGGATGGCTAGTGTAACTAGCAAGAATACCACGAAAGCAAGAAAAAGAAGTACGCTATTAACTATTAACGTACCTGTCTCTTCCGAAACGAATGAGTACATAGATATACGTATAGCTACCATCGACGAATAGAAGTCT
+
9444449;9;;>>;;<>==@@>9:.59=49@...6(-(--9/45:7<85;5//)///9::)81678//////79;9177333333#3:261666*6//(/9///?@@C?C?AA>>??;?>>>BBCBBBBBAA@AA>@@>A<>==A<<7719=ABA:>>@A>>=D<@>>>>=:==9;;:4:<888-7=8766666'--(----588:<///.899*.*.6:::9AB>CBBB=@=?BB>ABB@@@@CCCCCCAAABCAA<<<AAAA:::@7;;>>@@@@;@AAD<?@@@
@ATNG8:04270:02571
GATGGTAGTATCTGCACACTCTGTCCAGAAGATCAGGAACTCTAGAAGAATTCAGATTTTTAACACGAGAGTAAACGTAAAAAGAAGGTTTTACAAGACTCACGTTAACAATATTGCAGCAGTACGCACACAATCGAAGCGCAGTAAGGATGGCTAGTGTAACTAGCAAGAATACCACGAAAGCAAGAAAAAGAAGTACGCTATTAACTATTAACGTACCTGTCTCTTCCGAAACGAATGAGTACATAGATATACGTATAGCTATATCGACGAATAGAAGTCT
+
@;<E@CA@@>CDDCCBDCCCCB>BC?BBD@BB@@@C@C@BBBCBAA>9939:@@@A@BBB2B?BBABBA@B???8;<9:9::*9:457==>2BDDADCCCBBCCC@B@BB?BAA?BACCEBBBCCGECCCBC@CBA@=@AAAAA@@?CABBB@CCCCCCCC@BBB99:=9939>=9=><<<3;<=8?ACCC3@@=A00/7>>>?7;7;==A1816>AAA?B@@@@DD?B?AA@9<883987ABBBBBBBCBAAABBAAA???>>=AAEDD=8717=::5:?==
@ATNG8:04257:02614
GATGGTAGCTCTGCTCTGACTCTCGTACTCATTCGTTTCGGAAGAGACAGGTACGTTAATAGTTAATAGCGTACTTCTTTTTCTTGCTTTCGTGGTATTCTTGCTAGTTACACTAGCCATCCTTACTGCGCTTCGATTGTGTGCGTACTGCTGCAATATTGTTAACGTGAGTCATGTAAAACCTTCTTTTTACGTTTACTCTCGTGTTAAAAATCTGAATTCTTCTAGAGTTCCTGATCTTCTGGGCAGACTTCTCACACGCCTACATCGACGAATAGAAGTCT
+
<98<7@0;5555@;@@@:9:;5555599:B::5:@A@6?@6:45@A@BCC>AA>@@;>8@A==9BABBABBA@@A=>>???,9924:;?8@BCC>AAC?BB?@@A@BBABBCCDJCEACBB?B@CCCBBBBCBCCCC?CBBBCCCCCBBBCCCCD?@@@@CC@CABBCBBBAAACBAAAA9A>B;;;;;;*;;AAB=BBB;;;;;;A=@@@@0@ABCB@BACC@BBCABAEAG@CBBBBB;;;CC?CCCCCC@CCBCCBBCD@BCBBB@@@BBB?BBBB@CB??
@ATNG8:04259:02637
GATTAGTATATCGCGTCGCTATCCAGAAGATCAGGAACTCTAGAAGAATTCAGATTTTTAACACGAGAGTAAACGTAAAAAGAAGGTTTTACAAGACTCACGTTAACAATATTGCAGCAGTACGCACACAATCGAAGCGCAGTAAGGATGGCTAGTGTAACTAGCAAGAATACCACGAAAGCAAGAAAAAGAAGTACGCTATTAACTATTAACGTACCTGTCTCTTCCGAAACGAATGAGTACACATCGTCGTGTCGTGCTACCATCGACGAATAGAAGTCT
+
;;<<CCCBBBCCCCAAACBBCCD@CBB>BACCBB>A@CCC@@@F@BB?A?BAABCCCC3C?BBBBBBBAAAD>?@@BBBB5BB?C;@@@7@AC?B;;;CBBBB?C@FM?BBC:;;AABCCCCFEEBCBBC@BB@@<AABBBBBB?B@B@@>ACCCCCCB?AAAABB?AB>AAC@DF???8?==9::999(:A=AAB@ABBAA;@<@@@@<@=;;ACB@BCBBBBC@D>ABC=A995:ACABBBBCBBBBBBCBBBCCBCBBBB?BBBBBBBB?BBBC?BBBB
@ATNG8:04273:02697
GATGGTAGGTGCACATGAGTGTATCCAGAAGATCAGGAACTCTATAAGAATTCAGATTTTTAACACGAGAGTAAACGTAAAAAGAAGGTTTTACAAGACTCACGTTTAACAATATTGCAGCAGTACGCACACAATCGAAGCGCAGTAAGGATGGCTAGTGTAACTTGCAAGAATACCACGAAAGCAAGAAAAAAGAAGTACGCTATTAACTATTAACGTACCTGTCTCTTCCGAAACGAATGAGTACTATGTAGATCTCTATACTAATCGACGAATAGAAGTCT
+
?;BD?BB=:==BB=ADCGCCDDCBB>B@@=@BBBBA=A=@@BBB@@?@C?B>BBAA@CBC5C?ABCIHCCBBBH?CA;;;;;*;C=A>BAA7?@A>BCCA@@@999*8;??9?<<144==CCBCCECCCCBBB@CCCC@BAAAAAAB@D@DBB?BBBBB@A@?AB=BBEBCE@BBB@BBBCC;@@@>::9999%:@<?ABBBBACC@C?9:9D=A=AABBB@CCBCCCCAB=@@B=BBB?BBBBCCDCC???ABDCCCBBBCBBCC@DA@?@::59??B@ECCA
@ATNG8:04236:02895
GATGGTAGTATATCGCGTCGCTATCCAGAAGATCAGGAACTCTAAGAAGAATTCAGATTTTTAACACGAGAGTAAAACGTAAAAAGAAGGTTTTACAAGACTCACGTTAACAATATTGCAGCAGTACGCACACAATCGAAGCGCAGTAAGGATGGCTAGTGTAACTAGCAAGAATACCACGAAAAGCAAGAAAAAGAAGTACGCTATTAACTATTAACGTACCTGTCTCTTCCGAAACGAATGAGTACACATCGTCGTGTCGTGCTACATCGACGAATAGAAGTCT
+
A=BC@CBEBCBBBCCCBCBBBBBAA>B@@;@CBBBC?A=@DA;;7;B>?A?A=AA555===+=8=<<<B7737889*9895<==+6615499;0;9>9?69:=@99>;?:?C<??C?BBCBCCEAAACCBBCBB>B@??<?@??CK??=@@C;;;9BBBBAAC?BBABAA<00000/499/222&255.22255(2938999>9C?A9=9<79:;@;>>BBA?AA@A@BB?A???>5=9:49?@CDDDDFAA@BBDDAAABCBBBBBD@??BBBAA?ABBC?BBBB
@ATNG8:04238:02894
GATGGGATACATACGCGCCAGAAGATCAGGAACTCTAGAAGAATTCAGATTTTTAACACGAGAGTAAACGTAAAAAGAAGGTTTTACAAGAACTCACGTTAACAATATTGCAGCAGTACGCACACAATCGAAGCGCAGTAAGGATGGCTAGTGGTAACTAGCAAGAATAACCACGAAAGCAAAGAAAAAAGAAGTAACGCTATTAACTATTAACGTTACCTGTCTCTTCCGAAACGAATGAGTAACTATGTAGAGCTCTATACTACATCGACGAATAGAAGTCT
+
565;>6;?;BBCC966@@:>BB@GCGCCB?B>AA=>@@@96:058556=?AAE+A9<<<==??@@??7@556===+=@;?:?@@2=592498=>99/99)/+/;589;454::?;<?@@?>?@999?BBA@;<<0006676:6<=<477////(/95888;@@:><.44.4.48:::0333808;<<<<&:97933,3//---(-(-8883806//(//(//89966.5+222'2:9044:<44038888::?<<??>877BA@@@>>898<<<8<????@@AC
@ATNG8:04283:02864
ATGGTAGCGAGCGAGTGTGTATACCAGAAGATCAGGAACTCTAGAAGAATTCAGATTTTTAACACGAGAGTAAACGTAAAAAGAAGGTTTTACAAGACTCACGTTAACAATATTGCAGCAGTACGCACACAATCGAAGCGCAGTAAGGATGGCTAGTGTAACTAGCAAGAATACCACGAAAGCAAGAAAAAGAAGTACGCTATTAACTATTAACGTACCTGTCTCTTCCGAAACGAATGAGTACTGCGTCTCACTCTCGCCTACCATCGACCTCTAGAAGTCT
+
55<7;;BCBCBBBBBBCDDCCCCB@B@@<@A<<<<*0)//88:9?98=5<8<>:99599'9;ACDDCCCDBBA8@B::9:9*;B>B5;<;*:AB<BBBA@>>00+0,0=<@@C>AABCCBBACDEDB@B@C@DDCC=BBBBBBBC?@=@998:BBCBBCB?CBBAAA@BB?BBB499999+9988<AAAA3AA?A=??BAA>B5:7;>>?5:5::AACAE;;;CCB?A>A@@6=00+000=ACBAAA9:;BBBBAABBCCADBC?BBB;;;@CCCCCC?B999
@ATNG8:04247:02930
GATTAGTGCGTGAGAGAGAGACCCAGAAGATCAGGAACTCTAGAAGAATTCAGATTTTTAACACGAGAGTAAACGTAAAAAGAAGGTTTTACAAGACTCACGTTAACAATATTGCAGCAGTACGCACACAATCGAAGCGCAGTAAGGATGGCTAGTGTAACTAGCAAGAATACCACGAAAGCAAGAAAAAGAAGTACGCTATTAACTATTAACGTACCTGTCTCTTCCGAAACGAATGAGCTATAGACTATCTGAGACTACCATCGACGAATAGAAGTCT
+
566:BBCCCBBBCCCCECCCCCC>CCC@CBBBCB@B@CCCAACA?AA?C?CCCBBBBB3B@CBAAAAAAACC=AAACDDD3BB@D@CBB;CCF?BAAACBB998;?BC@CCC?AABBBCCDDDCCCBBBC=CCCD<@@BB@@AB?B?C??>@CCDCAAA?CAAABB?BB>B@@298888*:??;====?.?@<A988BBB>><><?>?@1718?BAA@CCBBBCC?A>ABF?CAA>BBBBBBBBCCCBBBAA>?>@A?<;=7::>@@@@@<@@@B;?>>>
@ATNG8:04267:02919
GATGGTAGATATATGCACGCTCTACCAGAAGATCAGGAACTCTAGAAGAATTCAGATTTTTAACACGAGAGTAAACGTAAAAAGAAGGTTTTACAAGACTCACGTTAACAATATTGCAGCAGTACGCACACAATCGAAGCGCAGTAAGGATGGCTAGTGTAACTAGCAAGAATACCACGAAGCAAGAAAAAGAAGTACGCTATTAACTATTAACGTACCTGTCTCTTCCGAAACGAATGAGTACGTGTGACGTACGTGAGCTACCATCGTTCCTTCTGAGTCT
+
:<5505<<B<;<;>CBBBBBCCCCC?CCC@BBAACE@B?CBB==BB?9:448==?89999(3,3;;@BADCCCF=A8;;BAB0@@<><@@B9BCD@GCFBBB@:96:6;C@BBB@BCAABBBBCJJCB;;;A=A@@@?BBCEHCAB>A>A@@<@BBCCFBB?BBBAAA=AA<AA@<==00,0::6?@@@@0AA>;;;;?A==>:=:>@?>;>7;;CEE?B<;;B@@;;7;;>6>00,0==@@BBBBB@@AA999AAA898BBAB>A:99A>A>A>???B@?>>
@ATNG8:04275:03004
GATTAGTGTGTCTCTGAGAGTAGTACTCATTCGTTTCGGAAGAGACAGGTACGTTAATAGTTAATAGCGTACTTCTTTTTCTTGCTTTCGTGGTATTCTTGCTAGTTACACTAGCCATCCTTACTGCGCTTCGATTGTGTGCGTACTGCTGCAATATTGTTAACGTGAGTCTTGTAAAACCTTCTTTTTACGTTTACTCTCGTGTTAAAAATCTGAATTCTTCTAGAGTTCCTGATCTTCTGGTAGAGCGTGCATATATCTACCATCGACGAATAGAAGTCT
+
;66;BBBCCDCCCCCBBCCCDBBBDDDCCC?ABCD=@A>AACCCBCCC@BBBBB@C@BBBD@D?CCCEAAABFABCBCB5BC@BCBL>BBCB?CBA?AC?AACDCJ@BBCCCDBB?AAA=A?BDCCCBBB>@@DD@CCCCBBCCCCCCCDAAB?CBB?BC?C?CCCCCDCCCACBBBB<B?B>;;:;:*;C@BB>BCGCCCDGBB>AA@A0AAABC@B@BD@CCCCC@@>A@CCCECB=AAB>BBGDCCCCAAABBCCCBBAC?@AAAABBB>AABB?BB88
@ATNG8:04237:03053
GATGGTAGAGAGAGCTCTCTCATCGTACTCATTCGTTTCGGAAGAGACAGGTACGTTAATAGTTAATAGCGTACTTCTTTTTCTTGCTTTCGTGGTATTCTTGCTAGTTACACTAGCCATCCTTACTGCGCTTCGATTGTGTGCGTACTGCTGCAATATTGTTAACGTGAGTCTTGTAAAACCTTCTTTTTACGTTTTACTCTCGTGTTAAAATTCTGAATTCTTCTAGAGTTCCTGATCTTCTGGTATACACACTCGCTCGATCGACGAATAGAAGTCT
+
@<<C@CCCBBBCABB:99CCCCBBBCCCCFDC@CBCC=CB@B@BBBBCBB>@AA:97:=AACD?B?BCCCCBBBB?CBCBC2BA?BDCB9<AAB@BA@:>>,00:;//*/>>?A@@@;???;A;AAAA;;;=;AAAA7;;<<>@>>>>>>@@===6;;=;@@<@=@@>888>;:498888,8:@989898(8=////(/66///99-/*/;:+8459993:4<>7@>>>>==:>=@@>>>B7;;@=@@;;;A@@@@@;;;=??>@==;;;<???@<ABA?
@ATNG8:04236:03157
GATGGTAGTATAGAGCTCTACATAGTACTCATTCGTTTCGGAAGAGACAGGTACGTTAATAGTTAATAGCGTACTTCTTTTTCTTGCTTTTCGTGGTATTCTTGCTAGTTACACTAGCCATCCTTACTGCGCTTCGATTGTGTGCGTACTGCTGCAATATTGTTAACGTGAGTCTTGTAAAACCTTCTTTTTACGTTTACTCTCGTGTTAAAAATCTGAATTCTTCTAGAGTTCCTGATCTTCTGGATACACTCATGTGCACCTACCATGATTCCGGATAGTCT
+
///@;@>=>BBCCCHEICCDBBA@@BCCCCCD>A@??9?A?C@AAABCBD<AABCB=@?ABBB@C?BBBBBBBBA;>>AAA/=;495666&5?@A?BCC>>>989:A==8=???AAAA=AAA;>:=;8::==A>B>==:>>A????>@AAAA:::@:687<<<8=:>>A@@@A??:>>A@?5?5:5::::9):<:;;3;A@@@BB@==8=?>>/?>>>A<A<AA:A?>?@@A:>:>@@AAA<ADD;>===>;67///=;;:=5::=173377+--/9@=9999:
@ATNG8:04241:03134
GATGAGCGCATATCAGCGCAGCCCAGAAGATCAGGAACTCTAGAAGAATTCAGATTTTTAACACGAGAGTAAACGTAAAAAGAAGGTTTTACAAGACTCACGTTAACAATATTGCAGCAGTACGCACACAATCGAAGCGCAGTAAGGATGGCTAGTGTAACTAGCAAGAATACCACGAAAGCAAGAAAAAGAAGTACGCTATTAACTATTAACGTACCTGTCTCTTCCGAAACGAATGAGTACGATGAGAGAGCTCTCTCTACCATCGACGAATAGAAGTCT
+
:66@BA@@@CCCBCCCCCCBBBB=CCC@DDDCBB=@=@BBBBBA??=393:@@ABCCB5BADDECDCBBBDD>BBBBCCC5BB@C@CCC;CBGBCAA@DDA:::;?AA?CCB=@?BBBBCCDBBBBCCCCACCCB@AAEBBBBA?CDFAA?ABBBDCCB?BCBBBB?AA>ABA<@@988*9==999999(7?9?899BCBB@;?;?BBB7;7;=BBC?BAB@@@B<@:;;;0;BB<??@ABAABBAAABCBBBBA?>>===@@<A=99<>//,/<<<7@???
@ATNG8:04245:03117
GATTAGTATAGAGCTCTACATAGTCTCAGTCATTCGTTTCGGAAGAGACAGGTACGTTAATAGTTAATAGCGTACTTCTTTTTCTTTGCCTTTCGTGGTATTCTTGCTAGTTACACTAGCCATCCTTACTGCGCTTCGATTGTGTGCGTACTGCTGCAATATTGTTAACGTGAGTCTTGTAAAAACCTTCTTTTTACGTTTACTCTCGTGTTAAAAATCTGAATTCTTCTAGAGTTCCTGATCTTCTGGAGATATCATCAGCGGAGCTACCATCGATCTTGGTAAGTCT
+
<<=;ABBBCCCBBB;66;>>>BCCDCDB@@@:;79CDD8CC@C@CCCDA@;666===8<4:6BC?B?C;:0/0///5:8888+868///)--(--//)///)/9.55<<55169=BBBBB?B;;5;;@@A?@A00+0@00+/<<>>?;;=<@?55544.49939>8<3=99445=<<7>9:9:9'43=.55;<<(???@@499>9;:::99;@@@@0@999GAE<AA=;;;@@;;6;9@?B@@@=@@C@CAABFCBAAAAB00+0:880.*....<:::*0*99.99==
@ATNG8:04314:02583
GATGGTAGCGCACACATAGATACAGTACTCATTCGTTTCGGAAGAGACAGGTACGTTAATAGTTAATAGCGTACTTCTTTTTCTTGCTTTCGTGGTATTCTTGCTAGTTACACTAGCCATCCTTACTGCGCTTCGATTGTGTGCGTACTGCTGCAATATTGTTAACGTGAGTCTTGTAAAACCTTCTTTTTACGTTTACTCTCGTGTTAAAAATCTGAATTCTTCTAGAGTTCCTGATCTTCTGGTAGAGCGTGCATATATCTACCATCGACTAATAGAAGTCT
+
///=3999>A<AA@AACCCCCB@@@@CBBBAC<;;;;0;D9;6666>>BBAB=:;9?A?>=::55.4;<<;????>:::::':@585<>5955<7<6616E=BACCCD@CCIHEGCC=A@E@E?ABBBBCCC@BBCC9;;AACCCGGD@@@@@@B?@@@?CC?B;;;CCC@@@A5;;;;;.;>C?CCFEF5BCFEH<;;DDEGBBCCADGFE5BBBCEAIFEC@CCCCDCH@C@<<;BDD@BBB@BBCCCCCBB@@@BBBB@@;;5;;;;@???<?@AC?B@@@
@ATNG8:04326:02600
TATGGTAGTATATCGCGTCGCTATCCAGAAGATCAGGAACTCTAGAAGAATTCAGATTTTTAACACGAGAGTAAACGTAAAAAGAAGGTTTTACAAGACTCACGTTAACAATATTGCAGCAGTACGCACACAATCGAAGCGCAGTAAGGATGGCTAGTGTAACTAGCAAGAATACCACGAAAAGCAAGAAAAAAGAAGTACGCTATTAACTATTAACGTACCTGTCTCTTCCGAAAACGAATGAGTACACATCGTCGTGTCGTGCTACCATCGACGAATAGAAGTCT
+
@ABC@BCCCDDCABBCAAABBAA@A?@CM@BBBCCC?B?BCEEDBB?@@=B?BCDCDHEI5B@BCCCCBCBBDD>CBBDCDC5BB@C@CCC;ABA?@@@ABBDDCACABB>AAA>ACBBCAAACCCFCCBBE?AA;:7;BBABA:95;8;@A=BBA??C::8:@@A?@<::59BA<A?999:+:?>;::9999%9@;A878?><9:*/*/;99)/)/>A;;7:@<<<00,0+0000)000)9<:;>=>:>=;=>>ABBBBBCB;;;;:8:BA@=@00,0B@@=A<@@
@ATNG8:04331:02583
GATGGTAGGTGCACATGAGTGTATCCAGAAGATCAGGAACTCTAGAAGATTTCAGATTTTTAACACGAGAGTAAACGTAAAAAGAAGGTTTTACAAGACTCACGTTAACAATATTGCAGCAGTACGCACACAATCGAAGCGCAGTAAGGATGGCTAGTGTAACTAGCAAGAATACCACGAAATCAAGAAAAAGAAGTACGCTATTAACTATTAACGTACCTGTCTCTTCCGAAACGAATGAGTACGATGAGAGAGCTCTCTCTATCGACGAATAGAAGTCT
+
AABB@BDC@ABBBCCFCCBBCBBDC?CBA?ADCCCB?C;??CCCDC@BBBB=BCBBCCCC3C@CCCCCCCCCBB>BCCCCCC5CC@C@CCD:CFC@BAAA@@?@A>@>@A;?>@;??CBCCDDCCCECBBBC?CCCC?BBBBBCCB>C@CAA?ABFCCCCC?BBBAAB@BB>A@A?ABCCC9BBB?BBA@A3>><>BCBB@@@@<A<AA??=?<@ABBB@DBBBCCD>B>ABE>CCC?AAABBBBBBCCAAACCCB???@BBCBAAAA@>>;???A;>>;;
@ATNG8:04305:02775
GATGGTAGAGAGACTGTAGCGCACCCAGAAGATCAGGAACTCTAGAAGAATTCAGATTTTTAACACGAGAGTAAACGTAAAAAGAAGGTTTTACAAGACTCACGTTAACAATATTGCAGCAGTACGCACACAATCGAAGCGCAGTAAGGATGGCTAGTGTAACTAGCAAGAATACCACGAAAGCAAGAAAAAGAAGTACGCTATTAACTATTAACGTACCTGTCTCTTCCGAAACGAATGAGTACTATGTAGAGCTCTATACTAATCGACGAATAGAAGTCT
+
:65B<AABBCAAAAAABBBBB@B@C>@AAADBBBBB@B?ABCCBBB?A@>?:?@A@@AAA2A?CCCBAAABBBD>CBBBAAA0AA=@;@@@7BBB>BBBBBBB@A?AAEE?CCC>@@A@B;;;BDCCDBBBB@BDCC?AAAAAAAA?C@CBB@BBFDCDCC@::;BBBABD?BBD=@@999,777/8>??A2AA<=888?>>881818:;;8=8<=AAA=AAB@@?B?B?CCB?BBB?BAAAA@???AAAABBBB@@;;;????<?BB???B7;;AA<ABBB
@ATNG8:04294:02873
GATGGTAGTGTGTCTCTGAGAGTAGTACTCATTCGTTTCGGAAGAGACAGGTACGTTAATAGTTAATAGCGTAACTTCTTTTTCTTGCTTTCGTGGTATTCTTGCTAGTTACACTAGCCATCCTTACTGCGCTTCGATTGTGTGCGTACTGCTGCAATATTGTTAACGTTAGTCTTGTAAAACCTTCTTTTTACGTTTACTCTCGTGTTAAAAATCTGAATTCTTCTAGAGTTCCTGATCTTCTGGTATGACTAGTGTACTACTACCATCGACTAATAGAAGTCT
+
:<<<:==B;;9CBCA<A@@BCAA@A@@?@?;:17999,4@:@;@A@@@BB?;;;A@;>=@@>@2;4:AA@@99.5>.54444$49399;;244952:@A=A@799=@CD?BBBB@@@A8:;A>A>BBBBABAB?CCCCACAACCBA@@@@@@BBBA@BBB?AA=@9?;;7:>@?@<@A>@@7@>@==<=BB.96<>>6>>@@B==;;;:=<<=)666<=7=:;;7;;;:B<A=B<>=>@@@?BCC?@@@;;;A@<<;A@@CCCBCC:;;BBBBCDADBBC?DB@@
@ATNG8:04291:02931
GATGGTAGAGTACAGTGTAGTAGACCAGAAGATCAGGAACTCTAGAAGAATTCAGATTTTTAACACGAGAGTAAACGTAAAAAGAAGGTTTTACAAGACTCACGTTAACAATATTGCAGCAGTACGCACACAATCGAAGCGCAGTAAGGATGGCTAGTGTAACTAGCAAGAATACCACGAAAGCAAGAAAAAGAAGTACGCTATTAACTATTAACGTACCTGTCTCTTCCGAAACGAATGAGTACACACTCTCATATGACACATCGACGAATAGAAGTCT
+
955@?BBCCMIBBBBACCDCBB;;;=@@A?C;;;A@>@?BBBBBBB???>??AAAABCBC3B@CCBBBBDC>><7<?AABBC5CDAE@BBB9CAA=ABCBBAA;:7:?AC?CCC?BBBBBBCCIDCBBACCC@C@@@ACCAAB@@A<@<@@@<@CCCCCCC=ABCCA@=@@;9994::@AA=???;=::::*9;499::>=>>?5;5;;;<8;49;BBA@BBA@A?@;@<@@@8?AA>AABBBAAABA???A===?@BDCCCCBABAA9949A<>9????
@ATNG8:04326:02977
GATGGTAGAGAGAGCTCTCTCATCGTACTCATTCGTTTCGGAAGAGACAGGTACGTTAATAGTTAATAGCGTACTTCTTTTTCTTGCTTTCGTGGTATTCTTGCTAGTTACACTAGCCATCCTTACTGTGCTTCGATTGTGTGCGTACTGCTGCAATATTGTTAACGTGAGTCTTGTAAAGCCTTCTTTTTACGTTTACTCTCGTGTTAAAATCTGAATTCTTCTAGAGTTCCTGATCTTCTGGGCAGACTCTCACACGCCTACCATCGTTCGGTCAGAGTCT
+
:66C@BBACCBCCDDAAACCCCCBBBCCCCA@?@BBB>CC@C@DBBBCDD@BBAA@>A?BBA@@B@B?@@CCCBB@@@@@?1@B?BBBB>CBBC=??B?BB599ABAA?BBBB?=AA;?>>7;7;A?>>==>;AA??688A888;>?@>?A???A<@AA9?><>:<>:::>@?=9>;;;1;A9=:=CFCD.77767.//////88::0776&27755050585;99555:5:6:;;7==;??BB7::=>;;988@B@@@A<>==9<:::?<?A<AACCBBBBB
@ATNG8:04286:03048
GATGGTAGGCGAGAGTGAGACGCAGTACTCATTCGTTTCGGAAGAGCAGGTACGTTAATAGTTAATAGCGTACTTCTTTTTCTTAGCTTTCGTGGTATTCTTGCTAGTTACACTAGCCATCCTTACTGCGCTTCGATTGTGTGCGTACTGCTGCAATATTGTTAACGTGAGTCTTGTAAAACCTTCTTTTTACGTTTAACTCTCGTGTTAAAAATCTGAATTCTTCTAGAGTTCCTGATCTTCTGGATACACTCATGTGCCACATCGACGAATAGAAGTCT
+
:<<=;?@A;CBBCBDB@B@B666<==BCCB;;7;A@A;AB<@<@@AAAB?@@@?@?@<@@@@=A000::>9:<B?@@@@E0AA0//9<<4;=::6:=>7==4488C?;7;BC;;:>D<A@@;@=<<<:9:<>;@@@@<>>>@BAAABB@@=::99+//94996D<@@@998=99)/////(/5;588888(8;877(6499;<;>>==56676)6////+/1;A>C>?>>>>8;7<AAA@@;??A=A@@?@???<5666603;33377<<=17;@B=>>=?
@ATNG8:04292:03111
GATGGTAGGCGTGTGAGAGTCTGCCCAGAAGATCAGGAACTCTAGAAGAATTCAGATTTTTAACACGAGAGTAAACGTAAAAAGAAGGTTTTACAAGACTCACGTTAACAATATTGCAGCAGTACGCACACAATCGAAGCGCAGTAAGGATGGCTAGTGTAACTAGCAAGAATACCACGAAAGCAAGAAAAAGAAGTACGACTATTTAACTATTTAACGTACCTGTCTACTTCCGAAACGAATGAGTACTATGTAGAGCTCTATACTAATCGACGAATAGAAGTCT
+
?;?A<DDC@CCCCCCBCBBCCDCCC=CAA?ACC>>@<@<?@;;;@@=?@;@:===99999'88????A??>>@?8>988888'7=9>:?>=.=;;7869<<9<<>5979;5;//)//7555><?>5557=>>7///966:7<<<=@<@;@==:=??>>>==8=>>=@A>?;5;?A188===3===8<=;;=,661///<;788689.:988688(/39///;7;//8;:9?<A:>>@9899<??=<::776<=??BBABA>;;;>>?><>CBAAAA8;;>@=@@;7
@ATNG8:04313:03166
GATTAGTGTCATATGAGAGTGTGTACTCATTCGTTTCGGAAGAGACAGGTACGTTAATAGTTAATAGCGTACTTCTTTTTCTTGCTTTCGTGGTATTCTTGCTAGTTACACTAGCCATCCTTACTGCGCTTCGATTGTGTGCGTACTGCTGCAATATTGTTAACGTGAGTCTTGTAAAACCTTCTTTTTACGTTTACTCTCGTGTTAAAAATCTGAATTCTTCTAGAGTTCCTGATCTTCTGGGATGTGTGCGCAGTGCCTACCATCGACGAATAGAAGTCT
+
?;;9BCCBCCCBBBIFCCCCCCCBAAA@9:6:@?B<BC@C@CCBACDD?EEEDD?C?CBCC?C@CCCCBBBBB?BCCCC1BB>AABC=BCBB@BCC=BB7;;BBBBACCCCCCCC=BBD?D?CCAA@AAA=AABA<@ACCCCCCCDCCCCBBB@CBB?BC@D>@@DCBBBCB;?:9:9.:9=9:;:;:*:A?AA8;;BBCCDCBC@CCCC5DCABBACACB@CBCCCBB>A@CCCBBD<A?GC<A000AAABCCCBBBD?CCF@BBBABB;:7;AAA>BB??
@ATNG8:04318:03167
GATGGTAGTGATACAGATCAGACACCAGAAGATCAGGAACTCTAGAAGAATTCAGATTTTTTAACACGAGAGTAAACGTAAAAAAGAAGGTTTTACAAGACTCACGTTAACAATATTGCAGCAGTACGCACACAATCGAAGCGCAGTAAGGATGGCTAGTGTAACTAGCAAGAATCCACGAAGCAAGAAAAAGAAGTACGCTATTAACTATTAACGTACCTGTCTCTTCCGAAACGATGAGTACTATGTAGAGCTCTATACTAATCGACGAATAGAAGTCT
+
5D>?266===C===><;;BBBCC;;5;;;54449?<5:7;?>>?@A=AA=@<??BBBBBBA%:6::;;==BB==<133444444#4<3;7;@@166?<<<<?>==;:3=::9.944.48::@C@A<<@A@@@;;4:@:;4:@AA@A?D?C?@;<6;@?=?>=?2:9?=?A<<<9=9166//(/6:466777+8<4:3333299>8=4;:<=5:3:;AAB?BBCCCCC@A<@>=5;00000;87887;;=777:::@A7575//(////966)//871665=
@ATNG8:04335:02653
GATGGTAGGCGTGTGAGAGTCTGCCCAGAAGATCAGGAACTCTAGAAGAATTCAGATTTTTAACACTGAGAGTAAACGTAAAAAGAAGGTTTTAACAAGATCTCACGTTAACAATATTTGACAGCAGTACGCACACAATCGAAGCGCAGTAAGGATGGCTAGTGTAACTAGCAAGAATACCACGAAAAGCAAGAAAAAGAAGTACGACTATTAACTATTAACGTACCTGTCTCTTCCGAAACGAAATGAGTAACTATGTAGAGCTCTATACTAATCGACGAATAGAAGTCTT
+
:6;>9=ACADBBBBGDDCC@AACCE=CCD?C@@@AA?A@CBGECBB?BE@D?AA@99888)9<?@@??A?????>5<<<<=<=,8937<A?B5>4;?5<773;56722,2/5538222'222.63.......788>@<>>@D=>>>A>>>?:?<AA?=??AAAA><:>AA?>?<==8=?A8<<8888'8::4:ADDD/;;7:;76///<771;:=;8818:>;;;;<A@@===H<@<@@>6:888*8>><8806=:::A@????BB=9977//+/66<<;;6:=<=9>?88/
@ATNG8:04382:02901
GATGTAGAGAGAGCTCTCTCATCGTACTCATTCGTTTCGGAAGAGACAGGTACGTTAATAGTTAATAGCGTACTTACTTTTCTTAGCTTTCGTGGTATTCTTCTAGTTACACTAGCCATCCTTACTGCGCTTCGATTGTGTGCGTACTGCTGCAATATTGTTAACGTGAGTCTTGTAAAACCTTCTTTTTACGTTTACTCTCGTGTTAAAAATCTGAATTCTTCTAGAGTTCCTGATCTTCTGGCGCTCTGTCACGTCTGCTACCATCGACGAATAGAAGTCT
+
8::<<@CBBCDBBA>CCDCCCB?CC<<<>>C?CA;@6;:7:7:>:>>@?8:6=>?6?00/9969>@@BCC@@9=)/////&/806;;;;.8933.3;;6?@<>8<AB@CCC@@=:;5568382.----...27733....5335766:8922299>@A>BC;?<?@@;;;>>>177AAA6A<A;??DDD/==:9H6<:;///776:1:<:<+;<<=@=@=@?9@===???;?;???>==6;;?:?@@???@@@@A@@;::@AAA:=>>==???<@AAA<@@@A
@ATNG8:04338:03030
GATGGTAGCATCTGCATATCTCACCAGAAGATCAGGAACTCTAGAAGAATTCAGATTTTTAACACGAGAGTAAACGTAAAAAGAAGGTTTTACAAGACTCACGTTAACAATATTGCAGCAGTACGCACACAATCGAAGCGCAGTAAGGATGGCTAGTGTAACTAGCAAGAATACCACGAAAGCAAGAAAAAAGAAGTACGCTATTAACTATTAACGTACCTGTCTCTTCCGAAACGAATGAGTACTATGTAGAGCTCTATACTAATCGACGAATAGAAGTCT
+
;;;B@BCCBBBBBBBGCCBEECBB?CCC@BCCCAA=A@BCBCCBB?BC?C?CCCCCCCC2C?AAABBBBABBD>@A@@A@@0@A>B?DDD<CEC@;;;ACBC;;:<?CC@DAA>ACBBBCCCCCCDBCCCC?CBBB?BBBBBB??<??C@@>@CCCCAAC?BBBBBB@BB?BBC?DA:::,7<<88899::%:B?C888ABA@A:=:>>>A=A<==BDD@CBBAABB@C?BBD>BAA>ACBDBBBCB?@?ACCCCAA???AAAA=B>>>:::;@>>A<@:;:
@ATNG8:04375:03084
ATGGTAGTGTCAGTTCGCGTCGTCCAGAAGATCAGGAACTCTAGAAGAATTCAGATTTTTTAACACGAGAGTAAACGTAAAAAAGAAGGTTTTACAAGACTCACGTTTTAACAATATTGCAGCAGTACGCACACAATCGAAGCGCAGTAAGGATGGCTAGTGTAACTAGCAAGAATACCACGAAAAGCAAGAAAAAAGAAGTACGCTATTAACTATTAACGTACCTGTCTCTTCCGAAACGAATGAGTACGTGTGCGACGTGTCTCCTACCATCGAATGAGGTTAGTCT
+
;=?:=B<;;>=?;;266;;;;;;;9:;:65@@=@@2989CC@@?C<9969:==<:9:9:9#47=CCBBB@??==6;;;;@@B@&00+08<>;0>9?6;665:::4949&939@;AA@<@C@@ABAAAAAAA@@AB@B;;;<@;;:@?@A@C@B@@>ABCCDDBB?AAA:::<@@;9:99==::::+:>>9999:::%9?<<976><===4855<<=,5,26>>>>@>><;77171700*000*///>>?@BBB878=CA@>>A>>><A@@<?>==B=<;;B=B=AD???
@ATNG8:04358:03148
GATGGTAGTGTGTCTCTGAGAGTAGTACTCATTCGTTTCGGAAGAGACAGGTACGTTTAATAGTTAATAGCGTAACTTCTTTTTCTTTGCTTTCGTGGTATTCTTGCTAGTTACACTAGCCATCCTTACTGCGCTTCGATTGTGTGCGTACTGCTGCAATATTGTTAACGTTAGTCTTGTAAACTCTTTTAACGTTTACTCTCGCGTTAAAATCTGAATTCTTCTAGAGTTCCTGAACTTCTGGGTGTATCAGCGAGTATCTAATCGACGAATACGAAGTCT
+
4444.4;;;:;;5555665<<<99:>?>=>::2:=?A<A@@C@;<;;;BB?BCB<;;,:>BA@A4;69@<B6668=>8;;;99(444)499>)54594955.5>.5554<<6;<<=B>BC999A?A=BB;9;9@@2;99=9=999955959:9===??;?@@;@@7?8999.949/0*/77;)//////&-09<:<1://///755/)///&////728388.43988//)/)///)/:44444)4444:;;45493555555.5555/7;)////7)//55
@ATNG8:04371:03112
GATTAGTATAGAGCTCTACATAGTACTCATTCGTTTCGGAAGAGACAGGTACGTTAATAGTTAATAGCGTACTTCTTTTTCTTGCTTTTCGTGGTATTCTTGCTAGTTACACTAGCCTATCCTTACTGCGCTTCGATTGTGTGCGTACTGCTGCAATATTGTTAACGTGAGTCTTGTAAAACCTTCTTTTTACGTTTACTCTCGTGTTTAAAAATCTGAATTCTTACTAGAGTTCCTGATCTTCTGGGTGCGCTACAGTCTCTCTACCATCGACGATAGAAGTCT
+
///+/9=BCCCGCCCCCC>C:99B@ABC@@;@AAA9AC5;6;A@AA@@=@DBAA?A89:AB?B@A?>?A@?:A7BBCCC2A@433222&297;7=<D>BB?D@@?:9487997777*//88585986//.352788815579:<:;;>=@=;9:94666///)/233796577=2555;>.=+/)/6666*69333)//79;;;???A5====+;;;:A<A=8858BAAA@@?5;6;==@;;57776.///87;??==>???@>>>A;6666886669@@1:;BB
@ATNG8:04378:03164
GATGGTAGCGCGACGAGCGTAGACCCAGAAGATCAGGAACTCTAGAAGAATTCAGATTTTTAAACACGAGAGTAAACGTAAAAAGAAGGTTTTACAAGACTCACGTTAACAATATTGCAGCAGTACGCACACAATCCAAGCGCAGTAAGGATGGCTAGTGTAACTAGCAAGAATACCACGAAAAGCAAGAAAAAAGAAGTTACGCTATTAACTATTAACGTACCTGTCTCTTCCGAAACGAATGAGTACGTGTGACGTACGTGAGCTACCATCGTCCGTTAGAAGTCT
+
555=7<966@@A@AABBB;9;CCCC>;;;?AAAB<<6;=;;;7733-3;49287737898'33(37733488===133:9444$5;7<.555&9957<>>B@=7/0*/)/:5;/505:::<<@BCB;;;AABB>AB?B=@@BABCBB=@<>0000@A@ACBB@;::BBB9??>A@=9<;7777(7=94>?????':=432,278=<>=;<;>>>A6859;BBA<AC@::99478===9<771777<>>>?@@@@BC@@@>>>?@@@B?A=@>>>?=;9949?A=AABB
@ATNG8:04410:02592
GATGGTAGCGCATATCAGCGCAGCCCAGAAGATCAGGAACTCTAGAAGAATTCAGATTTTTAACACGAGAGTAAACGTAAAAAGAAGGTTTTACAAGACTCACGTTAACAATATTGCAGCAGTACGCACACAATCGAAGCGCAGTAAGGATGGCTAGTGTAACTAGCAAGAATACCACGAAAGCAAGAAAAAGAAGTTCGCTATTAACTATTAACGTACCTGTCTCTTCCGAAACGAATGAGTACAGAGAGTACGATATGTCTATTCGACGAATAGAAGTCT
+
@;9=;:0//:<A?AACBCCBBB@AA<ACCACCCCCC@C>AABBBBB>BB<><>?@=>>>>0@=CBBBCCCCBBA9@@;;;;;*;C>C5;;;49CAACECCCCBBB?B@BB@BCC=@?BCCCBBBCCCFBBBC@BCCC>ABCCBBBB>B?BAA=ACCCCEBB@BBBBBB@BA<@@?488887*99:;??@@@.@A>BB?BBCCCC?C?CCAA?A@BB>>=587555//)/)///)/<=7=>=@@@???C@@;8:=<?A>>;AA?@A<ACCCBB@BBBB@CB@?
@ATNG8:04387:02740
GATGGTAGAGAGAGCTCTCTCATCGTACTCATTCGTTTCGGAAGAGACAGGTACGTTAATAGTTAATAGCGTACTTCTTTTTCTTGCTTTCGTGGTATTCTTGCTAGTTACACTAGCCATCCTTACTGCGCTTCGATTGTGTGCATACTGCTGCAATATTGTTAACGTGAGTCTTGTAAAACCTTCTTTTTACGTTTACTCTCGTGTTAAAAATCTTGAATACTTCTAGAGTTCCTGATCTTCTGGGTGCGCTACAGTCTCCTACATCGACGAATAGAAGTCT
+
:84505=@AC=@@;;965;<<;;;@CAAAB;;9;BBD=BC?B?ACC@@@C5;;@:913:<=>?9??>???B??=B@BB===+BB>B???7>BBB>B9949B39983;<6:A@;:9;@<>>?=C;@@A@?>>><@@BD:===B;;;CDAA@AAA@@<>>>=?C=A=???D788?@8==>@@5@:>:=?BDB/BB>?>9>@@>>>;:;C<@@@A/@;;6;=8=>>><@@D;;;>=A<@?@AAD;>>@A:;;;@??@@@:::@A=@@?:;:==@??<?@@A====:
@ATNG8:04422:02820
GATGGTAGTATATCGCGTCGCTATCCAGAAGATCAGGAACTCTAGAAGAATTCAGATTTTTAACACGAGAGTAAACGTAAAAAGAAGGTTTTACAAGACTCACGTTAACAATATTGCAGCAGTACGCACACAATCGAAGCGCAGTAAGGATGGCTAGTGTAACTAGCAAGAATACCACGAAAAGCAAGAAAAAGAAGTACGCTATTAACTATTAACGTACCTGTCTCTTCCGAAACGAATGAGTACACACTCTCATATGACAATCGACGAATAGAAGTCT
+
:56@=@BEBEDCCCCCBCEDDBBAB?BCC?CCCCAA=B>BBDCCCC@CC?B@BDDAAAAA2AACDAAADEBBBC>?=@CCCC2BB?B?BBB<DCB@CAA@BCBCB@B?BCABAB=@@BBBCCCCCCCCCCBB>B??>;@@@@AB??=A@CCC@CCCCBCCC?BBA@8829>;?@?;=<9899*9==989999.8>;A:::BB=<=-/-/===6:69>BFE@CCBBBAA?B>AAB<BAB@BBAABBCDCCAAACBBBCACCCC?BBBBBCB?BBAB>@ABB
@ATNG8:04411:02874
GATGTAGTTCGTGAGAGAGAGACCCAGAAGATCAGGAACTCTAGAAGAATTCAGATTTTTAACACGAGAGTAAACGTAAAAAGAAGGTTTTACAAGACTCACGTTAACAATATTGCAGCAGTACGCACACAATCGAAGCGCAGTAAGGATGGCTAGTGTAACTAGCAAGAATACCACGAAAAGCAAGAAAAAAGAAGTACGCTATTAACTATTAACGTACCTGTCTCTTCCGAAACGAATGAGTACACATCGTCGTGTCGTGCTACCATCGACGAATAGAAGTCT
+
955<<=BB:@;;DCF@>?BBF@@@=ABB?CBA;;94:49AD:;9C@AA>A?BBCAAEDD3D?ABBBCECBBBC=@=;;;;;*;A=C=BBB<BCC?CBCAECCBB@D@BB?CBD?CAAABBDEECCCC@BBC?CBBB>@@??BA887:@CCC?BBCDCBCC?BBBBBB>@@<??=9==:999+99:399999:%0>;:///=;AAA7;7:;>>5;7;?BBC@CCCCBBB>A>AEE>BBB>ABBDBBBCCCBBBBBCBBBCBBAAACC?CCDCAAAB?BBCC@C??>
@ATNG8:04420:02892
GATGTAGTGTCAGTGCGCGTCGTCCAGAAGATCAGGAACTCTAGAAGAATTCAGATTTTTAACACGAGAGTAAACGTAAAAAGAAGGTTTTACAAGACTCACGTTAACAATATTGCAGCAGTACGCACACAATCGAAGCGCAGTAAGGATGGCTAGTGTAACTAGCAAGAATACCTCGAAAGCAAGAAAAAGAAGTACGCTATTAACTATTAACGTACCTGTCTCTTCCGAAACGAATGAGTACACATCGTCGTGTCGTGCTACCATCGACGAATAGAAGTCT
+
:89;=<ACCCCBBCCICCCCCFBC@CCCGCCAA@@>@@CCCBBBD@CB@B?BDDBBAAA2A?BBBBBBBBBBA<A@AAAAA2@@<@=BBB9BBB?BBBBBCB@@>A?BB@CCC@CCBBBBCCCCCDDBBBC?BBAA?ACCDAA@C>B?B??=@CBCBBBB@BBBBBB@BB@AA@?AA998*9>>;@AAAB3AB@C???@<;>B=B=A8886;5;BCBC@BBCEEBC?B>ABB=AAA?::9DBBBBBCCCBBCBA???AAAABFF@AAABCCBB?ABBBABBBB
@ATNG8:04393:03005
ATGGTAGTGTCATATGAGAGTGTGTTCATTCGTTTCGGAAGAGACAGGTACGTTAATAGTTAATAGCGTACTTCTTTTTCTTGCTTTCGTGGTATTCTTGCTAGTTACACTAGCCATCCTTACTGCGCTTCGATTGTGTGCGTACTGCTGCAATATTGTTAACGTGAGTCTTGTAAAACCTTCTTTTACGTTTACTCTCGTGTTAAAAATCTGAATTCTTCTAGAGTTCCTGATCTTCTGGTATGACTAGTGTACTACTACCATCGACTAATAGAAGTCT
+
55=9==EDDBBCBCCFEDCBBCDBB@BBB?AAAA=AD@E>ACCCCBB@BCCCD@G@CCBB?B@DCCBBBCBA<99999*:A=AABB=BBCB@CDC@CCACDBBBC@BCCCCCCDAEBB?B@FFBBCFCC@CCEC>AACCCBBBCCCCBBABB@CBB@BC?B>AABCCBCBB=A::::.;;@;;;;;.;CABB>AADBBBJCBB5;;;;*;CCCG@CADC@BBBCBBC@C@BBBCCB?BCB@CDDDCBBCBCCCCEAAADDF@@@?BAA@A?CCBB=@?BB
@ATNG8:04385:03089
GATGGTAGCATCATGCATATCTCCACCAGAAGATCAGGAACTCTAGAAGAATTCAGATTTTTAACACGAGAGTAAACGTAAAAAGAAGGTTTTACAAGACTCACGTTAACAATATTGCAGCAGTACGCACACAATCGAAGCGCAGTAAGGATGGCTAGTGTAACTAGCAAGAATACCACGAAAGCAAGAAAAAGAAGTACGCTATTAACTATTAACGTACCTGTCTCTTCCGAAACGAATGAGTACTATGTAGAGCTCTATACTAATCGACGAATAGAAGATC
+
=:?:6>A>;4555555555////)//)///)/>BBBC@C@CCCCCCC?BA?A?CCC?AAAC2A>AAAA?@ACCCD>??@@@>>,@@;@>BBB<CCDGCCCBCCAAA<A>AG>CAD>@@BCCDDDDDDCC@@@C?C????@???BBBB>BABBA?ACCCCCCC?BBDBAA>AC?@@@;?><<>8:99;>=>??.?A?BBB@ABB@@;>;>>==1818?BBB@DCBBABB<@=?@@9AAA=BBBBBBAAAA?;=00////5:7559@57:87555+2575.35//
@ATNG8:04401:03080
GATGGTAGGAGACACGTCGCACACGTACTCATTCGTTTCGGAAGAGACAGGTACGTTAATAGTTAATAGCGTACTTCTTTTTCTTGCTTTCGTGGTATTCTTGCTAGTTACACTAGCCATCCTTACTGCGCTTCGATTGTGTGCGTACTGCTGCAATATTGTTAACGTGAGTCTTGTAAAACCTTCTTTTTACGTTTTACTCTCGTGTTAAAAATCTGAATTCTTCTAGAGTTCCTGATCTTCTGGAGATATCATCAAGCGAGCTACCATCGACCTCTAGAAGTCT
+
444:7:=C@BBBBCBBBA@<<<00/997;=>B<AABB<BB?B9;;BBCBB@CCCBB?B@CCCC?C>BBAAABAAA>BBBBB1BB?BBBC=BBA@=@A?:?A499?BBB?BBBBAA>H=@@@:=8<=>===>?<=>>@388;;>>A>;;;??AA@@:///5//)/176;=<;>87025::>.?7=665666(6>////(/6;///:67:57666'5///9595>@9>??@>??;>;=><=//--7707,,,,,,,9,,(-73353333.333388035566502---
@ATNG8:04406:03090
GATGGTAGTGCGTGAGAGAGAGACCCAGAAGATCAGGAACTCTAGAAGAATTCAGATTTTTAACACGAGAGTAAACGTAAAAAGAAGGTTTTACAAGACTCACGTTTAACAATATTTGCAGCAGTACGCACACAATCGAAGCGCAGTAAGGATGGCTAGTGTAACTAGCAAGAATACCACGAAAGCAAGAAAAAAGAAGTACGCTATTAACTATTAACGTACCTGTCTCTTCCGAAACGATGAGTACTATAGACTATCTGAGACTACCATCGAACCACCTAAGTCT
+
556C:CCCDCDBABACCCCBBBBDC>BBA>A@?@;;2::@>??@?C?CC?B?BB@@@===+=688888<C@A@@8<9;4444$4<7=8===0<<>7<<6:5::444)58;<7@499(4:88>@@@@B;;;B;;;=AA@@;?@@@CBDD@D@CBC?BBCCCCCB@BBBA@B=?@;8889<>:99+388488????';><///.8;;<948677//,/688@@B=AAA<;;C?B999C;??>989>?>@B>?>BC797CCCBB??>8889?@>=@@C?BB?CC?BBAA
@ATNG8:04430:03191
GATGGTAGGCGTGTGAGAGTCTGCCCAGAAGATCAGGAACTCTAGAAGAATTCAGATTTTTAACACGAGAGTAAACGTAAAAAGAAGGTTTTACAAGACTCACGTTAACAATATTGCAGCAGTACGCACACAATCGAAGCGCAGTAAGGATGGCTAGTGTAACTAGCAAGAATACCACGAAAGCAAGAAAAAGAAGTACGCTATTAACTATTAACGTACCTGTCTCTTCCGAAACGAATGAGTACGTGTGACGTACGTGAGCTATCGACGAATAGAAGTCT
+
?;;B@BCE@C9;;DCCCCCBBBCCC>BACACCCBBD@C?BBCB@@@@BC@D@C@@:7778):>@ADBBBBDBCE>BA99888(8?9>1999*9???DA@AAC>=<9<<=>:>@@187><=:;;B>>>A>>::7:AAA:==@>=>>?;A;?;@<@BACB??@:==;ACC>@@>BCC9<<555(8=>:?@BCB/;;7;@ABAAAAA<A<@@@@:>:=?A;;7;A?>==>;A9@>A5;@B>BBBC=>>A>>:@@@BBBBC>>?>@@A?>=<<995;;;>;A??>
@ATNG8:04476:02602
GATGGTAGTAGTACACTAGTCATACCAGAAGATCAGGAACTCTAGAAGAATTCAGATTTTTAACACGAGAGTAAACGTAAAAAGAAGGTTTTACAAGACTCACGTTAACAATATTGCAGCAGTACGCACACAATCGAATCGCAGTAAGGATGGCTAGTGTAACTAGCAAGAATACCACGAAAGCAAGAAAAAGAAGTACGCTATTAACTATTAACGTACCTGTCTCTTCCGAAACGAATGAGTACTGTATCTATGTGTGCGCTATCGACGAATAGAAGTCT
+
:::;7:::AB=656BCA@BAAABCB@CAB?ACBBBD@CAFEDCBBA><;598<88:<<<<+;7:;;@>??CBBC<:8?C@A@+>B:C<CCC799;>BCBBCBBBB@C@BB?BBB>AACBBBCFGHD>>0000,0=AA<:99@?9997A=BAB>BBDBBADD@CBBCBB@BB=??A>AA@@@8==<899999(9@8?>A>??AAB=B=@888>D>>=BCC@DBBBCDD@B?BBF>BBC>AAABBBBBACCCB???BBBBBBBBBCA>>;;;A=;;;=:>;;;
@ATNG8:04481:02567
GATGGTAGGCACTGCGCTCACATCCCAGAAGATCAGGAACTCTAGAAGAATTCAGATTTTTAACACGAGAGTAAACGTAAAAAGAAGGTTTTACAAGACTCACGTTAACAATATTGCAGCAGTACGCACACAATCGAAGCGCAGTAAGGATGGCTAGTGTAACTAGCAAGAATACCACGAAAAGCAAGAAAAAGAAGTACGCTATTAACTATTAACGTACCTGTCTCTTCCGAAACGAATGAGTACACACTCTCATATGACACTATCGACGAATAGAAGTCT
+
555:5:<@8?;?=@@@@>@A;;;BA;BBB@CCFCBC@CACCCCCCC@BB>A=@@@;;;;;'7:=?BAAABBBBC=?>@ABBB5BCAC?BBB;BAEADBBBAAA@@<@<@A?BCA9:;@DEGCCCEEBBAA@B:;;CC?AAACFBBB@B?B@@=@ACBBCCC@BBAAA@;???999<>?999:+:=<<98888(6;8<:;;>B@@@<A=@@;;7;;??BBB@BBBBBBB?C>AAC>A??=?AAABBB??@BBBBBB>>>DFGBB@@@AAADBB?ABDD?BBBB
@ATNG8:04468:02657
GATGGTAGAGTACAGTGTAGTAGACCAGAAGATCAGGAACTCTAGAAGAATTCAGATTTTTAACACGAGAGTAAACGTAAAAAGAAGGTTTTACAAGACTCACGTTAACAATATTGCAGCAGTACGCACACAATCGAAGCGCAGTAAGGATGGCTAGTGTAACTAGCAAGAATACCACGAAAGCAAGAAAAAGAAGTACGCTATTAACTATTAACGTACCTGTCTCTTCCGAAACGAATGAGTACTGTATCTATGTGTGCGCTATCGACGAATAGAAGTCT
+
>:;B?BBCBBBBBCBCCBBBCDDCC?BBC=CCCCAA?A?BCBBBCB@BB=@=BBBBBBBB3B?CCCCBBBBBBB>AAABDDD5BCAF@BBB<BCCACBAABAA:98<@EB@EAC>@CBABBEDDBBBCCCCB?BDBB?ABBBBBBB>C@CCC?CCCCCACA?@@@ACB@CC@>>>;@A>@@8?>=<::999(9@:=889ABABA<A<ABAA:=:>DEBC?BCCCBCC>A>ABD>DBA>ABBCCCC@?@BBBB=>=<@@@;>@@A@@@==>A<:;;A9==>>
@ATNG8:04441:02667
GATTAGTATCTGCACACTCTGTCCAGAAGATCAGGAACTCTAGAAGAATTCAGATTTTTAACACGAGAGTAAGCGTAAAAAGAAGGTTTTACAAGACTCACGTTAACAATATTGCAGCAGTACGCACACAATCGAAGCGCAGTAAGGATGGCTAGTGTAACTAGCAAGAATACCACGAAAGCAAGAAAAAGAAGTACGCTATTAACTATTAACGTACCTGTCTCTTCCGAAACGAATGAGTACGAGAGAGCACACGTGTCTACCATCGACGAATAGAAGTCT
+
4450565>@<<BAB666>>B@;;69;A=>A@C@@=@@BBBBCBC@@?=?<@@?97878'34=>@BBBCBBB?B@?@AAAA/9979?CGD:?>>>@@@BA@@9949???:?88159<9ABDDBBBBBBB;;7;@@B>BB@@@BCC@EACCC@CBCCECCB?BCCCCC???<???9?>>==*99929<<<<.9;6=//0=<=;:<@<@A@@<@<A@ICC>@ABA@@B>B@BAA8@<;5;@@?@AABCBBBA??99:ABCBA??9939988?A=:7;@BF=D??>
@ATNG8:04452:02688
GATTAGTATAGAGCTCTACATAGTACTCATTGTTTCGGAAGAGACAGGTACGTTAATAGTTAATAGCGTACTTCTTTTTCTTGCTTTTCGTGGTATTCTTGCTAGTTACACTAGCCATCCTTACTGCGCTTCGATTGTGTGCGTACTGCTGCAATATTGTTAACGTGAGTCTTGTAAAACCTTCTTTTTACGTTTACTCTCGTGTTTAAAAATCTGAATTCTTCTAGAGTTCCTGATCTTCTGGTGAGATATGCATGATGCTACCATCGACGAATAGAAGTCT
+
4548B@B;;;A@CBBCAA>A<BBBBBBBAA79:@<@C?D6666===>:==BBB?B>AA@A>A=@@?@AA==B=AAAAB2AA?A::::&8?AA5;9?:?A@BA@@:93:=9<>?@B>BCD@D????997@A?CAAA;==>CBA>>>>><=;;;;58885;;8=:=@@A>>>?>8=;;::-;4;5;<@@@,<=9==,--7---79/56(6===/@788A495;=:;BCBG>><><?>@A;;7;@@=>>>>>>>>>CA>=<B@>99;59///====69>;;8;AAA
@ATNG8:04441:02714
GATTAGTATAGAGCTCTACATAGTACTCATTCGTTTCGGAAGAGACAGGTACGTTAATAGTTAATAGCGTACTTCTTTTTCTTGCTTTCGTGGTATTCTTGCTAGTTACACTAGCCATCCTTACTGCGCTTCGATTGTGTGCGTACTGCTGCAATATTGTTAACGTGAGTCTTGTAAAACCTTCTTTTTATGTTTACTCTCGTGTTAAAAATCTGAATTCTTCTAGAGTTCCTGATCTTCTGGGTCTACGCTCGTCGCGCTACCATCGACGAATAGAAGTCT
+
9569B@@@@BBBCBCCCCCCCCCCCAABCB?BBBB>BDAD@AA@CCBB>BAAA@?B@BCAA<A@BCBB@?@>?6?AAAA2A@9:886)5>=><A@A=AB?BCCB>=;>?A???AA=B>>:>=@@>>>>=>>??@@:==@>>=?@@@@@B>>>@<@AA=@><><>>>ADCAAA;A::::5:=B=AAAAA/:<;AC7==>>A>>>5506DDE/A>??A;@;?A=CCDA?==:><AA=;651598>166AAAA>??@ABAA@::;><>AAA???>:>ADD<A@@?
@ATNG8:04435:02801
GATGGTAGTGTCATATGAGAGTGTGTATCATTCGTTTCGGAAGAGACAGGTACGTTAATAGTTAATAGCGTACTTCTTTTTTCTTGCTTTCGTGGTATTCTTGCTAGTTACACTAGCCATCCTTACTGCGCTTCGATTGTGTGCGTACTGCTGCAATATTGTTAACGTGAGTCTTGTAAAACCTCTTTTTACGTTTACTCTCGTGTTAAAAATCTGAATTCTTCTAGAGTTCCTGATCTTCTGGGCTGCGCTGATATGCGCTACCATCGATAACCTCGAGTCT
+
455<8<=>>>==<666666<<@?AABBA@?@<@?@=4??5?8@BBBCBB>@?;BB@C>BB;:6;?;;;A@@@@@<;;;;;:#4;6<<CD8@?BC?CCD@BB?AAAAA@<@@BBBCCC:;;C?C?@@;;;9::9AC@@=@@>;999:B>@@BA@@@=@?C?CC>?<?@???=?:;4:0<<<+0+0/7;<<+<8=:@,//>===@969;;AAA+><<99.5.5@=?@@B=@@;?79999BB490><3<0/0/0::=>>>?>@@B@>88.---.-)-38:669@@?
@ATNG8:04466:02763
ATGGTAGCTCTGCTCTGACTCTCGTACTCATTCGTTTCGGAAGAGACAGGTACGTTAATAGTTAATAGCGTACTTCTTTTTCTTGCTTTCGTGGTATTCTTGCTAGTTACACTAGCCATCCTTACTGCGCTTCGATTGTGTGCGTACTGCTGCAATATTGTTAACGTGAGTCTTGTAAAACCTTCTTTTTACGTTTACTCTCGTGTTAAAAATCTGAATTCTTCTAGAGTTCCTGATCTTCTGGCGCTCTGTCACGTCTGCTACCATCGACGATTAGAAGTCT
+
444.49@@955<<@BB;99965;;966@CAA>ADDD>CC@B@BBBCDEE@BBCBB=B@DDCB?C@CDDCAAACD??????1@C@DCCC=CCCC?BBB>BC@BBBCCF@CCBBBBBB@BCB?C=CCDD@@@C?CBBB?CCCBBBBCDCCCDCCBB?B@?=@C?D@CBBBCBBBC?BBBBB9B=A=ABCCC2CCAAA<ABBBCCCA@@=ABAB2BBBBC@B@BC@CCCCD@@>@@CCBBCD>:9;?BBBCBBBBCCBBBBAA@BBB@CCCC??000;@A@=AC;;
@ATNG8:04480:02953
GATTCAGATAGTCTATAGTACTCATTCGTTTCGGAAGAGACAGGTACGTTAATAGTTAATAGCGTACTTCTTTTTCTTGCTTTCGTGGTATTCTTTGATAGTTACACTAGCCATCCTTACTGCGCTTCGCATTGTGTGCGTACTGCTTGCAAATATTGTTAACGTGAGTCTTGTAAAACCTTCTTTTTACGTTTACTCTCGTGTTAAAAAATCTTGAATTCTTTCTAGAGTTCCTGATCTTCTGGACGACGCGCACTGACACATCGACGAATAGAAGTCT
+
4445@:;@AA<;;;<@B@A>>>@9926AC>8A@>A9@BA>>9?084<;939;=0//5:366898344@:>>@:?)906:@>@9;..-(--9(///(38937/0689///6616786;59/0///550-,,,,(,,,22335566856/7///'...2774728;99:3/..279=<<+;,5.25777)888=A1985397///.)2::::%5582:9384333(3;9<>7;5909///995:;<.3333389999...5998//.33;>=8999:59;//
@ATNG8:04473:03054
GATGGTAGGCGTGTGAGAGTCTGCCCAGAAGATCAGGAACTCTAGAAGAATTCAGATTTTTAACACGAGAGTAAACGTAAAAAGAAGGTTTTATAAGACTCACGTTAACAATATTGCAGCAGTACGCACACAATCGAAGCGCAGTAAGGATGGCTAGTGTAACTAGCAAGAATACCACGAAAGCAAGAAAAAGAAGTACGCTATTAACTATTAACGTACCTGTCTCTTCCGAAACGAATGAGTACTATGTAGAGCTCTATACTAATCGACGAATAGAAGTCT
+
;;;=;>>>:>B<ABBBBBAAACBEE>CCEACGCCA@>@7;;AAA:;49@;@<ACCCDFDD3D@BBAAABABBCF>9:9BCBB3AA>A>BAA9AAB?????CAA>>:=<=:5;88057<;9;;;@BA>>>??A=@@@A;868>:;:A<?<?AB?AA=A@?>>;?778CC?EB<??D@DB;;;3:>@:98888(8:5;>>>?A@@D3839>=>8=8;;888<===@;;;:>:;;;1;???CB?????B???B@AA???????@A@D;@@AB888=AB>=:=@??
@ATNG8:04475:03041
GATAGGACGAGCGTCTGAGAGGTACTCATTCGTTTCGGAAGAGACAGGTACGTTAATAGTTAATAGCGTAACTTCTTTTTCTTGCTTTCGTGGTATTCTTGCTAGTTACACTAGCCATCCTTACTGCGCTTCGATTGTGTGCGTACTGCTGCAATATTGTTAACGTGAGTCTTGTAAAACCTTCTTTTTACGTTTACTCTCGTGTTAAAAATCTGAATTCTTCTAGAGTTCCTGATTCTTCTGGGTGCGCTACATTCTCTCTACCATCGACGAATAGAAGTCT
+
449@@7;9@=BBBBBCBCBBC?BBBBCCC@CBAA<@@<@=AABBBDDACCCBA?B@CBBB@B?BAB@>00-.:6:<<::,..-/;<<5B===?BBB>@B69;@@AB?BBBAABAB>AAA>A=AABBCCDD@DCBB?CBBBBBBAB;<;BBAAC?BCC?BB@C>@@@B@ACDE@C;;;;.;=A=@@BBB2BBCCE>CBBACC;;9=29999'9>>@@=@?BC=@>>000@<@<@@BB?BB7;;BB>CBCCCAAA@@=ABBB;<;D?AA;;;B;;6;A@B?A@00
@ATNG8:04442:03098
GATAGAAGATCAGTGTGAGAGTCTGCCCAGAAGATCAGGAACTCTAGAAGAATTCAGATTTTTAACACGAGAGTAAACGTAAAAAGAAGGTTTACAAGACTCACGTTAACAATATTGCAGCAGTACGCACACAATCGAAGCGCAGTAAGGATGGCTAGTGTAACTAGCAAGAATACCACGAAAGCAAGAAAAAGAAGTACGCTATTAACTATTAACGTACCTGTCTCTTCCGAAACGAATGAGTACTATGTAGAGCTCTATACTACCATCGACGAATAGAAGTCT
+
;56BBB?BDCCCCBCCCCCA@AB@AAC>CDC@BBB@AA?B?BCC@AAE?BC?A=@@@ABAAA0A<ADBBBBBBA@@8@@;;<<<$::.94::-49<4355@BAABC>A>AB>BBC?CC@ABCCCCBCCCDBBB=BBBB?BBBBBBA@<@?A::8:AABBFCB?BBBCBB@BB?BBE?AA9992:?<:99888+8@;A???B>>>@595;::;9=8=@DCCACBBBBBB@B?CCD=CBB?CCCDBBBBBBBBBBABBBBBBA@AADC>@>>@??>><>??>=A88:
@ATNG8:04451:03135
GATTAGTGTCATATGAGAGTGTGTACTCATTCGTTTCGGAAGAGACAGGTACGTTAATAGTTAATAGCGTACTTCTTTTTCTTGCTTTCGTGGTATTCTTGCTAGTTACACTAGCCATCCTTACTGCGCTTCGATTGTGTGCGTACTGCTGCAATATTGTTAACGTGAGTCTTGTAAAACCTTCTTTTTACGTTTACTCTCGTGTTAAAAATCTGAATTCTTCTAGAGTTCCTGATCTTCTGGGATGTGTGCGCAGTGCCTACCATCGACGAATAGAAGTCT
+
:;<<@AACCDDDCCCCCCCBBBCCBAAA:98;ABD>CC@C@BBBBBBC@@@A<<557:<;B=A?BCCCE=<:C<@=>>>,=?8>>BA9@@@@<@BA?AA000AAAC@CGFEGGCC@CCC@C@BB?@>@@B<ABCD?@@CCDCCCCBBBCBBBB?BBC@BB@C@BBBCBBBCD?A@CCC;B<?;;;:;:*;AAAC<@@BABBBABB@CGGD3ECBBCACABC@CCCBBCB?B?BAABCC?A@AA<@000A@?BGCACBBC?DCC@BBCBBDDB@@CAC@CCAA
@ATNG8:04495:02653
GATTAGAATATCGTACTCTCTGTACTCATTCGTTTCGGAAGAGACAGGTACGTTAATAGTTAATAGCGTACTTCTTTTTCTTGCTTTCGTGGTATTCTTGCTAGTTACACTAGCCATCCTTACTGCGCTTCGATTGTGTGCGTACTGCTGCAATATTGTTAACGTGAGTCTTGTAAAACCTTCTTTTTACGTTTACTCTCGTGTTAAAAATCTGAATTCTTCTAGAGTTCCTGATCTTCTGGGCAGACTCTCACACGCCTACCATTGACGATAGAAGTCT
+
566:=BB@BBBBCBAADC;;;ABA@@AAA@CGDD>CC>B@BCCCDBB@AA@BC?A>ACCC=A>C??>@A@@A;99999$8;1<99:)9A994:AB?BC<?>BBA@=ABBBBAAA:>>?:<;>A???@@;7;;==///99>>A==>@@@?>=<3:::588186<<=CA=>>?788=AA.A5<477778)8:;==4<877;<;;:=:=CDC.@<>>>;>;AA<@@>>>AB<><>>=@<=---77.73--/9=;???==77-222-22-3<:6956982..-2
@ATNG8:04510:02617
GATCACGCTCTACCAGAAGATCAGGAACTCTAGAAGAATTCAGATTTTTAACACGAGAGTAAACGTAAAAAGAAGGTTTTAACAAGACTCACGTTTAACAATTATTGCAGCAGTACGCACACAATCGAAGCGCAGTAAGGATGGCTAGTGTAACTAGCAAGAATACCACGAAAGCAAGAAAAAGAAGTACGACTATTTAACTATTTAACGTTACCTGTACTCTTCCGAAACGAATGAGTACGAGAGAGCACACGTGTCTACCATCGACGAATAGAAGTCT
+
>;@:::445<;>>9AAA=?@D>>?<@?BBBBBCG@CC?C>C<;94999(98==<=BA;;6@D8@@?<<<<0>AAC@AAA-0,0>:>>?B996<:<5?;=:)/)/7*0/8:;:555<<???@BC<@BDC>;;;;:C@@>A=;;:?@A@BBBCE?A@?>;;5;@>A@A6:9<==5<@A<><<::,::6000>:==>:8<3>8<<788*88<8.0.:6:..--8::6=;;;;.7::.44<44544:=9::;::888:;:3333307>>?@?A?9==961////
@ATNG8:04518:02623
GTGGTAGCTCACTACGTCACACGTACTCATTCGTTTCGGAAGAGACAGGTACGTTAATAGTTAATAGCGTACTTCTTTTTCTTGCTTTTCGTGGTATTCTTGCTAGTTACACTAGCCATCCTTACTGCGCTTCGATTGTGTGCGTACTGCTGCAATATTGTTAACGTGAGTCTTGTAAAACCTTCTTTTTACGTTTACTCTCGTGTTAAAAATCTGAATTCTTCTAGAGTTCCTGATCTTCTGGAGATACACATGATACTCTACCATCGACGATAGAAAGTCT
+
7<76?/96>?==;;665;:969?CBB@AAC@CABA>@B;@6;:@BCCC?CBA:;2:4:<=@;?8BB<BAAA?A>@@@@@.==;?:999&7?==8>@@8@B?A??9998>;8;;;8875A@<@<>>=6757<7=;<<59:9<;=<==?@?===>>8///1//)/6:=???@@:;59898:*:/8077==>,@@333+--3---,--/)-797+7-//;0508?:=>AAAAA<A<AAAA??<>:9699666===>==@A@@@A@@@=888==>>>===>>7>>=;
@ATNG8:04488:02667
ATGGTAGCTCTGCTCTGACTCTCGTACTCATTCGTTTCGGAAGAGACAGGTACGTTAATAGTTAATAGCGTACTTCTTTTTCTTGCTTTCGTGGTATTCTTGCTAGTTACACTAGCCATCCTTACTGCGCTTCGATTGTGTGCGTACTGCTGCAATATTGTTAACGTGAGACTTGTAAAACCTTCTTTTTACGTTTACTCTCGTGTTAAAAATCTGAATTCTTCTAGAGTTCCTGATCTTCTGGTGAGATATGCATGATGCTACCATCGAGGTTGTAAAGTCT
+
444.4444;;<;;;BBAAACBB::;BBBBA@?@EDE?BC@B@BBBCCEEAAAABA=A?BBDC@CAC@@ACDCCD>;;999*:C>ABCB=BB;<9;AB>@@8;;CCDE@CCEDCCBC@BBC@D@BBC@A@CB>@ABC?BBCBCBDDCBBBBC@@@>A@C@CC@D@CCBBCBCDD999@@A4A;B>9:::;(:?BBB8;6BA;;=:::.5555$4:;<=7;7;B9???999C?C699>>B@499?6?B>>@B;;9@@A@@@@995B<944443282333:3<?>;
@ATNG8:04514:02720
GATGGTAGTGTGTCTCTGAGAGTAGTACTCATTCGTTTCGGGAAAGAGACAGGTAACGTTTAATATGTTAATAGCGTAACTTCTTTTTTCTTTGCTTTCGTGGTATTTCTTGCTAGTTACACTAGCCATCTTACTGCGCTTCGATTGTGTGCGTACTGCTGCAATATTGTTAACGTGAGTCTTGTAAAAACCTTCTTTTTACGTTTACTCTCGTGTTAAAAATCTGAATTCTTCTAGAGTTCCTGATCTTCTGGTCTACTACACTGTACTCTATCGACGAATAGAAGTCT
+
<ABB:BBBB==?DC@;666;9;@<@@00000/)/:<;2444(44)4<<77772//)////)/2/555<.4.555>=>>:=<6555555#5<<1556<066<<7<5//)/7)////9:7<<<>;;;B999AB;@@;9;@>@;@>=?9>A@>>>@@@??999>:929957<<:>8<@955::::8<88:8<'=:@844444$4:@@=4>0.------/)////$/5555.549<85//////)/4::=;;>459=5999=;;;><;@>AAB;;:BCCB@@;;7;AAA?BBA@
@ATNG8:04489:02783
GATTAGTATAGAGCTCTACATAGTACTCATTCGTTTCGGAAGAGACAGGTACGTTAATAGTTAATAGCGTACTTCTTTTTCTTGCTTTCGTGGTATTCTTGCTAGTTACACTAGCCATCCTTACTGCGCTTCGATTGTGTGCGTACTGCTGCAATATTGTTAACGTGAGTCTTGTAAAACCTTCTTTTTACGTTTAACTCTCGTGTTAAAATCTGAATTCTTCTAGAGTTCCTGATTCTTCTGGGTGCGCTACAGTCTCTCTTACCATTCGACCGAATAGAAGTTCTT
+
455054995455<<;;;<;;969A@<<@?>:;9;;0:>:=499>A=997:><<=1:08=AB>B@BBABAC<8<>>=?>?+?A<A987-8><?497B<AC>8:7BBE?@@>>>>==8<??;?;?>?;;888=A888;=>=CA@888>==;;//-,---(--(-,.22997766-..999.8.5/55CCC.>>:::3:9<::;888;;8:==2=///86;6??<@@@@>>><@>@=//,/70226=)---339==>===<8>--*-7*--066996:;477--)-3-22-
@ATNG8:04493:02779
GATGGTAGAGTACAGTGTAGTAGACCAGAAGATCAGGAACTCTAGAAGAATTCAGATTTTTAACACGAGAGTAAACGTAAAAAGAAGGTTTTACAAGACTCACGTTAACAATATTGCAGCAGTACGCACACAATCGAAGCGCAGTAAGGATGGCTAGTGTAACTAGCAAGAATACCACGAAAGCAAGAAAAAGAAGTACGCTATTAACTATTAACGTACCTGTCTCTTCCGAAACGAATGAGTACACATCGTCGTGTCGTGCTATCGACGAATAGAAGTCT
+
:56>9<<CDCCCCBBBCCCCDGFBB?CAF?CCBBAB?A?ABCBBBB@BB?B?BBA?????.??DCCAAABCAAA<AABCEDD5DD@C@CDD;AAFAFAAACCCBB?B@BB?BBB=@@BBCBBBCDCCCBCCC?CBBB@BBBBCCBB?C@CBA?BBDAAAAA@BCCCCC?BB=A@A499<<>8?@@;>???=,>?;?999A===>1818>>>5:7;>BBD@BBBBBCB<;7;;;5;00,000;>BCCCCBBBBCCCBBBCA@?BBBBBCBBB?AABB@CAAA
@ATNG8:04502:02781
GATGGTAGGACGAGCGTCTGAGAGGTACTCATTCGTTTCGGAAGAGACAGGTACGTTAATAGTTAATAGCGTACTTCTTTTTCTTGCTTTCGTGGTATTCTTGCTAGTTACACTAGCCATCCTTACTGCGCTTCGATTGTGTGCGTACTGCTGCAATATTGTTAACGTGAGTCTTGTAAAACCTTCTTTTTACGTTTACTCTCGTATTAAAAATCTGAATTCTTCTAGAGTTCCTGATCTTCTGGGTGCGCTACAGTCTCTCTACATCGACGAATAGAAGTCT
+
:45;8<==9BA95544445;::=>5?999@992:>>>5?C=A@BCCCCCC@CHHDD@C@CCBB?B>BBCCCDCDC?BAAAA2AB@BBCD>EDBC@BBB?BC;;;ACDE@CCCCBBBD@CCD@D@ECCCAAAC@CCBB>BACCCBBBBBBCCBBBB@CBB@BC@C@AABCCCCCC?BAAAA7A=@;;;:;:*;B?BB=BBCCCCCCCC@CCCC5CBBCC?C@CE?BBCCCBB@B@BBBCCC>@99:.:BBBBBDCDCCBBBB@BCCCCCCDC@A?ABBC@CC::
@ATNG8:04491:03041
GATTAGGCACTGCGCACACATCCCAGAAGATCAGGAACTCTAGAAGAATTCAGATTTTTAACACGAGAGTAAACGTAAAAAGAAGGTTTTACAAGACTCACGTTAACAATATTGCAGCAGTACGCACACAATCGAAGCGCAGTAAGGATGGCTAGTGTAACTAGCAAGAATACCACGAAAGCAAGAAAAAGAAGTACGCTATTAACTATTAACGTACCTGTCTCTTCCGAAACGAATGAGTACACACTCTCATATGACACTACCATCGACAAATAGAAGTCT
+
5568<A>BA@@CCCBD9;;B<<;9<CC@BCBCBB@CACCBCDCC?BB@D@BBBCCCCC3C@BBBBBCBCDCD>B@@ACCC1CB=B4::;6;DE@FBBBBBB:96;?BB@DCC?BBCBBBCCCDCCBBADD@CBBB?BBBBBBBB>C?C??>@CCCCCDD?CCDBBB?BB@BBB?AA:9929?<;@AAAA2AC@D888>>>>?7;8;DAA3858?CCC@CCA@BBB=B>BCB>CBB?BBBBBBBCBBBBBBBB>@@BBBFBBBB?BBBDCCCC>BBBB?BBBB
@ATNG8:04494:03049
GTGGTAGATACTCGCTGATACACCCAGAAGATCAGGAACTCTAGAAGAATTCAGATTTTTAACACGAGAGTAAACGTAAAAGAAGGTTTTACAAGACTCACGTTAACAATATTGCAGCAGTACGCACACAATCGAAGCGCAGTAAGGATGGCTAGTGTAACTAGCAAGAATACCACGAAAGCAAGAAAAAGAAGTACGCTATTAACTATTAACGTACCTGTCTCTTCCGAAACGAATGAGTACTACTCTCAGAGACACACTACCATCGAATGAGGTTAGTCT
+
55=9==ACCCCD;9;CCFCBBCDD=AAB?CCEBBC@C?CCBBCCCACC?B?BBA@@@@@.@:@@@AAABCCCA9;;;;;;.4?8<.555&5;<9>>CHDCB@@<@<@@=@CE@CCCABBDCCFDDD:;:C@C@@@>@@ABBCAA=B=AAA>BBCCCBBB=@?A??@?CCACBC?BB999,99818<<<=.?@?BAABBB?AA=A=C788<@;??CBB@B;99BCC@C?BCC>CCC@@@@CBBBBBBBBCBBBCBBBBBBBB@@;>>A??;=AAA?A?BCCCC
@ATNG8:04495:03084
GATGGTAGCTCACGTACGTCACACGTACTCATTGTTTCGGAAGAGACAGGTACGTTAATAGTTAATAGCGTACTTCTTTTTCTTGCTTTCGTGGTATTCTTGCTAGTTACACTAGCCATCCTTACTGCGCTTCGATTGTGTGCGTACTGCTGCAATATTGTTAACGTGAGTCTTGTAAAACCTTCTTTTTACGTTTACTCTCGTGTTAAAAATCTGAATTCTTCTAGAGTTCCTGATCTTCTGGATAGCGACGCGATATACTACCATCGACACTCCAAAGTCT
+
55=>7;@FCC><<<>@96:JCCCCCBBBCCAA?ABB9AC?C?AAMIDCC@BBC;;9;@CBCB@D@BBBCCCCCC?AAAAA1???BBBB>BBBB@CCC@CC=9::AAA=ACCBBBBB?BCC=A=@BB==>BB@B:;:7::>?A???A@@@BA<9:088<7;;5;8>=A??>>;:588<AA2B6;7;ADDD/DA???:@BB>>=?>>>;>KFE/?;;;B7;7;==A;;;A;;6;<;;;BBA7;;=;@??==888A<888@@;;;BD9=>====A989=AA9@;;;
@ATNG8:04488:03149
GATGGTAGCGCACACATAGATACAGTACTCATTCGTTTCGGAAGAGACAGGTACGTTAATAGTTAATAGCGTACTTCTTTTTCTTGCTTTCGTGGTATTCTTGCTAGTTACACTAGCCATCCTTACTGCGCTTCGATTGTGTGCGTACTGCTGCAATATTGTTAACGTGAGTCTTGTAAAACCTTCTTTTTACGTTTACTCTCGTGTTAAAAATCTGAATTCTTCTAGAGTTCCTGATCTTCTGGATAGCGACGCGATATACTATCGACGAATAGAAGTCT
+
><<C>@A?@BCCCBBABABBFCCCBBBBBCBC?@@@C=CC@B@CCCCCCC@CCCBB?B@CCCC?C@BBBBCCCCD>AACDD3BB@CBBB<AAAA=BBB>BB8<;;CCC@BCCCCCCC@BBB<@<@DDCCECC@CCCC?BBCCEEEBCA@@AAA::6;AA>AB@C?BBC@@@@@@;@A?@?7@>A>BCDDD5CC@@@:@@@;;;BABA?AFCC2BBBCE@C@CD@CCDCBBB@D?CBCFBB;;;D@@@ACBBBBBAAABBBBBBBBBBBB;:6;AAA?BBBB
@ATNG8:04492:03117
GATTAGCTCTGCTCTGACTCTCGTACTCATTCGTTTCGGAAGAGACAGGTACGTTAATAGTTAATAGCGTACTTCTTTTTCTTGCTTTCGTGGTATTTCTTGCTAGTTACACTAGCCATCCTTACTGCGCTTCGATTGTGTGCGTACTGCTGCAATATTGTTAACGTGAGTCTTGTAAAACCTTCTTTTTACGTTTACTCTCGTGTTAAAAATCTGAATTCTTCTAGAGTTCCTGATCTTCTGGTGTCTGATCTGTATCACTACCATCGACGATAGAAGTCT
+
///)//9777==<<<>>CAA<=CBB@<?5405;<<2<C6;79@ABBCC@BBB;;969?@;;5;9995/;////)/9<<<+::39455)599;7<555)55.559945.599><555.549.4.5;555<55.5::93;<>996=965<<<:;:<7<<>:::5:7<55599=5626>>>>+9.5.55999(;;===1<995559555.5555$597//)/)//)/794444.4.48:9:;9<=@:>>>9666;;@@@9:9?=999;>;000000/77;488;:
@ATNG8:04511:03180
GATCACGACACGACGATGTGTACTCATTCGTTTCGGAAGAGACAGGTACGTTAATAGTTAATAGCGTACTTCTTTTTCTTGCTTTCGTGGTATTCTTGCTAGTTACACTAGCCATCCTTACTGCGCTTCGATTGTGTGCGTACTGCTGCAATATTGTTAACGTGAGTCTTGTAAAAACCTTCTTTTTTACGTTTACTCTCGTGTTAAAAATCTGAATTCTTCTAGAGTTCCTGATCTTCTGTTATGACTAGTGTACTACTACCATCGACGAATAGAAGTCT
+
<;AB=@<6:A@>=>0////=BBBBB@A=ACCC>BA?A?BBBCA@@@CCBBB?B8;;AC?C?BCCBBBBAA?::99:$9>4@99929A@A?BBB?BB=??@B>>9??????BB@BCB;?:=99:9::<:<@@@:=>B@;:;=??>@??;;;:===:>?7;7;CB=>>?>=7<88888(8:=:======&<=///)/66/..9;9=.6555'275751719:3>????>><>=BBB999///@@9<<@;;;=>BBC>>;;;><==@:::@A>>;>@@@=BA::
@ATNG8:04554:02680
GATGGTAGTATATCGCGTCGCTATCCAGAAGATCAGGAACTCTAGAAGAATTCAGATTTTTAACACGAGAGTAAACGTAAAAAGAAGGTTTTACAAGACTCACGTTAACAATATTGCAGCAGTACGCACACAATCGAAGCGCAGTAAGGATGGCTAGTGTAACTAGCAAGAATACCACGAAAGCAAGAAAAAGAAGTACGCTATTAACTATTAACGTACCTGTCTCTTCCGAAACGAATGATTACTATAGACTATCTGAGACTGCCAAGGCACACAGGGGATAG
+
;;;>:CC@C=BBBCCGCDCCEBB@C@CCC?CBBB998:?BBGDDCB?AB@D?BBB??>>?0@=CABBCBBBAAC;@@;;;;:*;C>C@FEE<ABAACECCBBB;;5:=::5:BA=@ABBBBCCCBBCCCDA@<@@@@?BAAABDCC?A?A:::;CCDCBDB?BDC????CD?AAC?BBAA@;?=<8=>@@A2AC>?;;;===>@3818=::1818=@@A?CCAAAAA=?=?CC>CCC?CCBD@>>>BBDCBBBBBBB???B?>>><A<@;BAA???BBB5<:77
@ATNG8:04555:02709
GATTAGTATAGAGCTCTACATAGTACTCATTCGTTTCGGAAGAGACAGGTACGTTAATAGTTAATAGCGTACTTCTTTTTTCTTGCTTTCGTGGTATTCTTGCTAGTTACACTAGCCATCCTTACTGCGCTTCGATTGTGTGCGTACTGCTGCAATATTGTTAACGTGAGTCTTGTAAAACCTTCTTTTTACGTTTACTCTCGTGTTAAAAATCTGAATTCTTCTAGAGTTCCTGATCTTCTGGGCAGACTCTCACACGCCTACCATCGACGAATAGAAGTCT
+
BCB:CCBBBBBCCCACCCCCCBBDBCBCA@<@@??<@C?B@@@@BAAC?CBA@@<@@BBBB@B>BBBBBBA@?8899999#38,289;0:??A=@@@=@@4:9AA8837=A@AB8838==6>=BBB===??<AAAA5<<??;>==@>>>A???@;AAA=@><>9>>>?AA@>@<<=<CC5C9=:?;>>>+<7669---6---786:4::::*;>>>A<A==>:=@@@@>>;><AAA??A7879;1;///8899?>AA???7=>A;;;<?A>?>:>>AC;>==<
@ATNG8:04563:02685
GATGCTCTGCTCTGACTCTCGTACTCATTCTGTTTCGGAAGAGACAGGTACGTTAATAGTTAATAGCGTACTTCTTTTTCTTGCTTTCGTGGTATTCTTGCTAGTTACACTAGCCATCCTTACTGCGCTTCGATTGTGTGCGTACTGCTGCAATATTGTTAACGTGAGTCTTGTAAAACCTTCTTTTTACGTTTACTCTCGTGTTAAAAATCTGAATTCTTCTAGAGTTCCTGATCTTCTGGATACACTCATGTGCACCTACCATCGACGAATAGAAGTCT
+
///7/4499A:==0//////6555><44.44444(49-3-333;<AB>AA>=??B?BBBB>B?BAA???C?A888773$396==BB<BBCC?BCB9>C:;;BCDFADAAADCCC@CCC@B?BDEDCDCB?CCCC9::DECCCCCBBBCBCBB?BCC@CC?B?AAABBBBBB>AAAAA9A?B6;;ABA0@A@BB=BBBBBBCBBB>BBBB0@@@CEAD@BB;;;CBBBB@B@BBCBBB>@@DABAAAAA@BA@@ABBCB@ABB?B@@@ACCB?CCGF>A??>
@ATNG8:04538:02714
GATGGTAGGCGTGTGAGAGTCTGCCCAGAAGATCAGGAACTCTAGAAGAATTCAGATTTTTAACACGAGAGTAAACGTAAAAAGAAGGTTTTACAAGACTCACGTTAACAATATTGCAGCAGTACGCACACAATCGAAGCGCAGTAAGGATGGCTAGTGTAACTAGCAAGAATACCACGAAAGCAAGAAAAAGAATTACGCTATTAACTATTAACGTACCTGTCTCTTCCGAAACGAATGAGTACCTCTCAAGACGCTCGTCCTACCATCTACGAATAGAAGTCT
+
8:AC?BCC@BBBBEDD@@@BBBBBB7=GEBAAAB@@=@?BBBBCBB>@@?A@AB@?????.?=@AC:99CBBAA9@>99999'9<5;3999*9;>8@@?=@@;;;<>;>A;==<6=><=>@@@@@@@@:;:@<:::A<==>A>>>><?=B:><>@?=>>>A<A@@@>><>B?CCB7:;@?>-87818=A>A/>>;?9==67///+/+/=??;@=>>>AA;>>?>>=@<=166>16//,/>><7::+/----(-889<<<<??;???=B;@?BBBA?BBAA>ABB?
@ATNG8:04572:02905
GATGGTAGTGATACAGATCAGACACCAGAAGATCAGGAACTCTAGAAGAATTCAGATTTTTAACACGAGAGTAAACGTAAAAAGAAGGTTTTACAAGACTCACGTTAACAATATTGCAGCAGTACGCACACAATCGAAGCGCAGTAAGGATGGCTAGTGTAACTAGCAAGAATACCACGAAAGCAAGAAAAAAGAAGTACGCTATTAACTATTAACGTACCTGTCTCTTCCGAAACGAATGAGTACAGAGAGTACGATATGTCATCGACGAATAGAAGTCT
+
@=BC@BGC@;ABBBBDEAAACBBBD?ACB?BBBCBA9?7AA@???@=@@=B???>:9888'33=??BCBBBCCC>?8<6>?>+=B<@<?@@2ABCABCCCBCC;;<;@DD@DCC?@@B@@@CCCCCBBBBBB@DBBB?AAABCCAA?A>A@@>@BBBBCCD?BBBCCC>@@?AAB?AA999,999299::9:%:@;9999B>?AA<?<??>?:>:>BDCD@CCBBBBC@D?BBD>B??=??@@@@@>>@BBCCBBBBBB@?>AAB>??BBB>AA@@=AAAA
@ATNG8:04577:02878
GATGGTAGCACACGAGATCTCATCGTACTCATTCGTTTCGGAAGAGACAGGTACGTTAATAGTTAATAGCGTACTTCTTTTTCTTGCTTTCGTGGTATTCTTGCTAGTTACACTAGCCATCCTTACTGCGCTTCGATTGTGTGCGTACTGCTGCAATATTGTTAACGTGAGTCTTGTAAAACCTTCTTTTTACGTTTACTCTCGTGTTAAAAATCTGAATTCTTCTAGAGTTCCTGATCTTCTGGCTCTCGTAGACAGATACTACCATCGTCCGTTAGAAGTCT
+
///B:@BA=BBDCCCCCCCCECCBCBBBBBCC@ABAC>CDAD@BBBBBBC?BBCCC?B?BBBB?B?DABABBBBB??=???(9989:9>5=@><:==>9>@:??BBCB?BAAABBAB>A?>7>=AB?<<=@@=AAAA;@@A@>>:::??@>===?;>>>:;;5;;>>??B888A9=////(/)/*/8>>@,<<===6@===B>>>@@:>>>>/>>>>A;>;>B<@@BBB@@;@<AA==//-/;;7=;;>?AA>??AAA?????>=5===:::<AA=>>>=A>@@
@ATNG8:04580:02911
GATGGTAGGCACTGCGCACACATCCCAGAAGATCAGGAACTCTAGAAGAATTCAGATTTTTAACACGAGAGTAAACGTAAAAAGAAGGTTTTACAAGACTCACGTTAACAATATTGCAGCAGTACGCACACAATCGAAGCGCAGTAAGGATGGCTAGTGTAACTAGCAAGAATACCACGAAAGCAAGAAAAAGAAGTACGCTATTAACTATTAACGTACCTGTCTCTTCCGAAACGAATGAGTACTATAGACTATCTTAGACTAATCGACGAATAGAAGTCT
+
////)/993999<<<<<666966<>46967;>@C??=A;@@@@@9?0948=095;;::;;)94>;@@BBBAAAC>BBACA@@0000/8<A<0A0:4:=>>@@:>>:?6:;?AA@6:9?>@B@B699@?>>;:69BAC@@?>@==9920:@00+0>>:?:=B>ABABB@;@=9000:::099+9<<899987'760655588=96050577=/6.55::?4000//9:6;6998/8//)/66983348<BAB@?=800+/9;;/855=:<=9858<<?>C?@@
@ATNG8:04552:03133
GATGGTAGTGATACAGATCAGACACCAGAAGATCAGGAACTCTAGAAGAATTCAGATTTTTAACACGAGAGTAAACGTAAAAAGAAGGTTTACAAGACTCACGTTAACAATATTGCAGCAGTACGCACACAATCGAAGCGCAGTAAGGATGGCTAGTGTAACTAGCAAGAATACCACGAAAGCAAGAAAAAGAAGTACGCTATTAACTATTAACGTACCTGTCTCTTCCGAAACGAATGAGTACTATGTAGAGCTCTATACTAATCGACGAATAGAAGTCT
+
CBCB?CCCBCAAACBDCBCBCBBCB?BCC@BABC::6;;@@@BBBB?BC?C@@>?99998$3389<===BCFCD=:7;;;;;':?8=299)5;;6<A><@B?B@=A?CC@BBA8:;;;;BBBFGBBABBDC?C@;;7;A??AB?@>@?C;;6;AA?ACCC@BBBAAA=AA=??=?BBDDC=@@?:@@@@@/@A=ABBBBBB??:>7;;>A5;5;>@@A>A;;;@@C<@=?CC<@??;:9:BBBBBCBBBBBBBCCBB??CBBB=A>=>====>>>B=B>>;
@ATNG8:04559:03136
ATGGTAGGACGAGCGTCTGAGAGGTACTCATTCGTTTCGGAAGAGACAGGTACGTTAATAGTTAATAGCGTACTTCTTTTTCTTGCTTTCGTGGTATTCTTGCTAGTTACACTAGCCATCCTTACTGCGCTTCGATTGTGTGCGTACTGCTGCAATATTGTTAACGTGAGTCTTGTAAAACCTTCTTTTTACGTTTACTCTCGTGTTAAAAATCTGAATTCTTCTAGAGTTCCTGATCTTCTGGTATACACACTCGCTCGCTACCATCGAATGAGGTTAGTCT
+
6;B?BBC@@@@BCA;;<CAACAA>AAA@CCC?CBBC>CC?B?BCCCCCCBCCABA?B@BFCC@CBEBBBBACCC@BBBBB5BB?A@@@;@AAB@CCFGCC?BBBCCCAFDCCCCBB@BBC@C@DDAAABBC@CCCC>AAAABBBBDBBACABAC@BBA@CE?C@CBBCCDCDC@BBCCC;B?A=AA?AA,@B@@@:ABCBBCCCCC@CFDF5AA@BC>B<@@;@@AABBE@C@BBAAAA7;;C@CCCDCCCBBBBCBB;;;CBB?BBBBC?9;:@=@?CCCBB
@ATNG8:04568:03161
TATGGTAGACACGTGTGCTCTCCCGTACTCCATTCGTTTCGGAAGAGACAGGTACGTTAATAGTTAATAGCGTACTTCTTTTTCTTGCTTTCGTGGTATTCTTGCTAGTTACACTAGCCATCCTTACTGCGCTTCGATTGTGTGCGTACTGCTGCAATATTGTTAACGTGAGTCTTGTAAAACCTTCTTTTACGTTTACTCTCGTGTTAAAAATCTGAATTCTTCTAGAGTTCCTGATCTTCTGGTCTACTACACTGTACTCTACCATCGACGAATAGAAGTCT
+
/-//)/////55555;5555555)5554//)//)/:::5<>9>7;;?==<>@BCCCCAC>BB@@>ABAAACC;;;@;;;;;;*:>8=>@@4@=@A;A;@=@B?BBBCCHAEDDCBBBBABCB@B@CCCCCCBB>ABCC?CCCCCBCBDBAABBBCC@BBB?BB@C>@ACBBBBBC@BBCCC;C=B9::::-;BBBD>BAAABBCBBB=@@@A,@B@AC?B?BC?A@@@AAE@D@CCCBBB>AACACCCCCBBBCCBCCCCCCCCC?BCCBBBCC@DDCC?CBA@
@ATNG8:04569:03180
GATGTAGACATATCGTACTCTCTGTACTCATTCGTTTCGGAAGTAGAACAGGTACGTTAATAGTTAATAGCGTACTTCTTTTTCTTGCTTTCGTTGGTTATTCTTGCTAGTTACACTAGCCATCCTTACTGCGCTTCGATTGTGTGCGTACTGCTGCAATATTGTTAACGTGAGTCTTGTAAAACCTTCTTTTTACGTTTACTCTCGTGTTAAAAATCTGAATTCTTCTAGAGTTCCTGATCTTCTGGTATGACTAGTGTACTACTACCATCGACGAATAGAAGTCT
+
45556=BBBCCBBBCCCCCAABBBBCCCBBB@CB@@9=<3<3-----(-684::9??;@573386;6<<88:::<B?BBFCC2>><=8//)/--(-(-(-738=59;=<8808999;>@@<>AA=A<=99///555;;=@;55599;8=<>?AA999;597949;5;8<@@@@@???8<8888)84:4:7777,7=;;;---3---7:7;6;AAA/A>>=@=@=AB;@@@@@@?=B>@===??=?BC<@???>>==>??AA???<9998<<<@???B:>>@A<>>>?
@ATNG8:04625:02601
GATGGTAGGAGACACGTCGCACACGTACTCATTCGTTTCGGAAGAGACAGGTACGTTAATAGTTAATAGCGTACTTCTTTTTCTTGCTTTCGTGGTATTCTTGCTAGTTACACTAGCCATCCTTACTGCGCTTCGATTGTGTGCGTACTGCTGCAATATTGTTAACGTGAGTCTTGTAAAACCTTCTTTTTACGTTTACTCTCGTTTTAAAAAATCTGAATTCTTCTAGAGTTCCTGATCTTCTGGATACACTCATGTGCACATCGACGAATAGAAGTCT
+
966B=BDD@DCCCCCCCCCCCBBCCCCCCCCC@CCBB=BB=A?BBBCCDD>@ABBB>B?BBBB?C>AABCDDCBB?@@??>2@A<?>??8?BBA9>?A<@?=?@ABBB>AABAAAAA<??A<A<AA>>>>>A<AAA@9>>A>>>>@>@@AA>==@:89:<>><>=A@??AAA>>8>??DD;B:>:=????/=A===7>@@@BB>>=<-9:::;';==>A<@=>>;?;;;??@<A<>>>>>@<???=@@@AA?>>?;;;?AAAAAAAA?;;7<AAD=A>=>
@ATNG8:04624:02709
GATGGTAGCACGACACGACGATGTGTACTCATTCGTTTCGGAAGAGACAGGTACGTTAATAGTTAATAGCGTACTTCTTTTTCTTGCTTTCGTGGTATTCTTGCTAGTTACACTAGCCATCCTTACTGCGCTTCGATTGTGTGCGTACTGCTGCAATATTGTTAACGTGAGTCTTGTAAAACCTTCTTTTTACGTTTACTCTCGTGTTAAAAATCTGAATTCTTCTAGAGTTCCTGATCTTCTGGACGACGCGCACTGACACTACCATCGTTCTCCTTAAGTCT
+
;;BB@CCCAB:;6<CB@ACAABCFDCDCCC9999BBC=BB@B@DBBACCD@CC@A@?B?BCCC?C?CBBBBBBBC>AADDD2BA<@::9.9@@@?DCB?BC7:9AA9:99CBCCAAA<A>>9>9>?>>>>>A;AA??5<=A@88:>???@@?::;<??A=>>:=<>>@@@@AAD:====<2=<A8;:AAA/==;;;.6-----79:==DDDD/C;;;B<A<AA=DBB>>>@<B<AAA?AA:==;9<?<><@????:::<<>==;;5;;;;;5;>?;?<@<@>::
@ATNG8:04633:02706
GATGGTAGTATCTGCACACTCTGTCCAGAAGATCAGGAACTCTAGAAGAATTCAGATTTTTAACACGAGAGTAAACGTAAAAAGAAGGTTTTACAAGACTCACGTTAACAATATTGCAGCAGTACGCACACAATCGAAGCGCAGTAAGGATGGCTAGTGTAACTAGCAAGAATACCACGAAAGCAAGAAAAAGAAGTACGCTATTAACTATTAACGTACCTGTCTCTTCCGAAACGAATGAGTACACACTCTCATATGACACTACATCGACGATTAGAAGTCT
+
@<BB@CCBCBBCCCCCBBBCCBCBB@BCDACDCCBC?C>??CCCAA?BB=?=ABA;<<<<1>?BBBABBABBCD>B@::::9*9?>A<@@A7BBB?BECCCFFCB?B@CC@CCD<@?BBCCCCCCCECCBBD@DCAA>@@@AAAAB?B?BBA@BCCCCCBB?CCB@AA?CC@BBB=AABBD<A>><>CCCC3CC@B>>:AAA>><>:>=<=594:>BBC@BBBBCCC@B?BBC>CBB>AAAA@CCCD@AACCAAABACBAAAABCCCABBCBBB?BBA=A>>>
@ATNG8:04593:02726
GATGGTAGATATATGCACGCTCTACCAGAAGATCAGGAACTCTAGAAGAATTCAGATTTTTAACACGAGAGTAAACGTAAAAAGAAGGTTTTACAAGACTCACGTTAACAATATTGCAGCAGTACGCACACAATCGAAAGCGCAGTAAAGGATGGCTAGTGTAACTAGCAAGAATACCACGAAAGCAAGAAAAAGAAGTACGCTATTAACTATTAACGTACCTGTCTCTTCCGAAACGAATGAGTACACACTCTCATATGACACTCATCGACGAATAGAAGTCT
+
:;==:>==BCBBCCCBC=BBABC@@<?BB?BCC@?@=A;::99:><7;>7A<??><8999):6@A;A@>A@>>?8:?ACEDD2CB@C7;;;6;CC>B;:;@BBB@<@>;;7;CC>BBCCBCDDFAACAAB00,0=000-;B@@@?:::(9<@9;89A@<CA<@@B@????<?A>ABB@BBBBF=CBB?AAABA3@A;@@A@AAAAA7:4;>=<1818;@@A?@A;;;AA?A@AA@9@00-0@@>AA>@>D>?>A897@@AABBCCCB???999?9999A?C@A?
@ATNG8:04594:02793
GATGGTAGTGTCATATGAGAGTGTGTACTCATTCGTTTCGGAAGAGACAGGTACGTTAATAGTTAATAGCGTACTTCTTTTTCTTGCTTTCGTGGTATTCTTGCTAGTTACACTAGCCATCCTTACTGCGCTTCGATTGTGTGCGTACTGCTGCAATATTGTTAACGTGAGTCTTGTAAAACCTTCTTTTTACGTTTACTCTCGTGTTAAAAATCTGAATTCTTCTAGAGTTCCTATCTTCTGGACAGAGTTTGCAGATACTACCATCGACTAATAGAAGTCT
+
444939?@A@@CECCCIDECAAAEE@@ABBBB?BBDC=CB@D?CCCEEEC?BBCCD@D?CDCD=B?BDCCBBBBCACCCCC1BC@BABD>DDAB=BCD@DD?BBCDDD?BBDCCBCC@CCC?@@DDDCBBBB?BCCD?BBCBBBCCCCCCCBCBB?BBB?BEAE@BBBBCBBBE?C;:::5;>C>;;;;;*;AABC=CBCDCCDBBB6:;:;.;A@AD?A?BCACDDDCBB@B@BBBBE@BAB@BCCCDDDD>AAACCCCCCCD@BBBDB??@@BBBC?BB@@
@ATNG8:04620:02788
GATAGGAGACACGTCGCACACGTACTCATTCGTTTCGGAAGAGACAGGTACGTTAATAGTTAATAGCGTACTTCTTTTTCTTGCTTTCGTGGTATTCTTGCTAGTTACACTAGCCATCCTTACTGCGCTTCGATTGTGTGCGTACTGCTGCAATATTGTTAACGTGAGTCTTGTAAAACCTTCTTTTTACGTTTACTCTCGTGTTAAAAATCTGAATTCTTCTAGAGTTCCTGATCTTCTGGGCTGCGCTGATATGCGCTACCATCGACGAATAGAAGTCT
+
:;;BB@BCDDBBBBBCCCBBBCCDFCCAA=AAAB>BFAD@ABBCC??>?CCBB?C?CBCC@B@BBBBCCCDA?ACCFD1??<?AAC<AABB=??C?CC698ABBB?BBAA@A@<8;;;=B=BB@@?>>>=@@@@7::@@<<=>>??@B>==><788=AB=A<>>>BB@@@@7;;@EE;K7;8<>BBB/??AAD;D;;;>>>=;;4;:::)7:99A5868?;CAAAA>>;><????@@<====6=///<:66;==@@?=><<<8::;A@AAA<>>=?;???=
@ATNG8:04602:02853
GATGGTAGCGCGACGAGCGTAGACCCAGAAGATCAGGAACTCTAGAAGAATTCAGATTTTTAACACGAGAGTAAACGTAAAAAGAAGGTTTTACAAGACTCACGTTAACAATATTGCAGCAGTACGCACACAATCGAAGCGCAGTAAGGATGGCTAGTGTAACTAGCAAGAATACCACGAAAGCAAGAAAAAGAAGTACGCTATTAACTATTAACGTACCTGTCTCTTCCGAAACGAATGAGTACGATGAGAGAGCTCTCTCTAATCGACGAATAGAAGTCT
+
:66F@ECBBCC@AABBBBBBCCCBC>BBB@CCBBBB?B@CCBBBAC?AA?A?CBCBBBBB2B@CBBAAABBBBC=BAAABBD1CB?B@BBB<CCCACCCBBBBBA@B@CCAECB9;:CBBBFDDCCCC@@@@<@??@=A@@?DCBB>C@CBB?BBCCCDBB?BBBBBB?BB?@@@<?@999+9=<;9::::(9@?B9::BBAAA<?<?@@@=B=??BCC@CCAAABB=?=?@?9@::5:::BCCBBBBBBAAABBCC===?AAA<@@===:96:??A=A@::
@ATNG8:04594:02914
GATGGTAGTAGTACACTATTCATACCAGAAGATCAGGAACTCTAGAAGAATTCAGATTTTTAACACGAGAGTAAACGTAAAAAGAAGGTTTTACAAGACTCACGTTAACAATATTGCAGCAGTACGCACACAATCGAAGCGCAGTAAGGATGGCTAGTGTAACTAGCAAGAATACCACGAAAGCAAGAAAAAGAAGTACGCTATTAACTATTAACGTACCTGTCTCTTCCGAAACGATGAGTACTACTCTCAGAGACACACTACCATCGAATGAGGTTAGTCT
+
449939:;@BCCC<BBCCCEDCBCB@BAB?AAAA@@>A@CCCCCDD@CC@B@BCBCCCCC2C@CCB@@@D@@?A.97;;;;;);@>B5;;;*9BB?BAACA@@00-0?@@?AAB8;;BBBBEEECCICBBBA=A;;;>BABB@@@?<A@B;;:;CAADCAB>ACB??@??@<>A@<@B9:929?=;BCDDE3BC>AABBAAA@<0818;;;;@7;;A@@AGCBBCCB=A>9;;09997;=>ACCBBBBBBBDBBBBBBBA??9936656>87@@@=A<?@@AA
@ATNG8:04601:02990
GATGGTAGCGCATATCAGCGCAGCCCAGAAGATCAGGAACTCTAGAAGAATTCAGATTTTTAACACGAGAGTAAACGTAAAAAGAAGGTTTTACAAGACTCACGTTAACAATATTGCAGCAGTACGCACACAATCGAAGCGCAGTAAGGATGGCTAGTGTAACTAGCAAGAATACCACGAAAGCAAGAAAAAGAAGTACGCTATTAACTATTAACGTACCTGTCTCTTCCGAAACGAATGAGTACTATGTAGAGCTCTATACTAATCGATTCGAGGAAGTCT
+
:45@<556=ABBBBBB@@BBBBBBB<BBB?A@AC;;8;@C@@ABBB?AC?A8::AA@@@@*;5;@;;:A;69@D>DC?@@@@0>@=B5;;;&9:;2965<=@6/03<:00+0<<6;;B=BCBBBA@@@A@;<5<BBB?BDDC@@@A=A5;;<4;BB@CCDC@@@ABCE@CB?BBA39::9:+998/78777'336998333;>A;@<@BCE?><>>CCCABA@@@DD@C@BBB699<8:94=<A??87488<;<=>>AA@?>>?8=;79919<9:3838779
@ATNG8:04592:03054
GTGGTAGTGTGTCTCTGAGAGTAGTACTCATTCGTTTCGGAAGAGACAGGTACGTTAATAGTTATTAGCGTACTTCTTTTTCTTGCTTTCGTGGTATTCTTGCTAGTTACACTAGCCATCCTTACTGCGCTTCGATTGTGTGCGTACTGCTGCAATATTGTTAACGTGAGTCTTGTAAAACCTTCTTTTTACGTTTACTCTCGTGTTAAAAATCTGAATTCTTCTAGAGTTCCTGATCTTCTGGTAGAGCGTGCATATATCTACCATCGACGAATAGAAGTCT
+
;;<7<<<;;;CEKBBBBCBCCCCBCCBBB??>@BBC<@A?C?BBCC@998:ABBC@C@CCCC@BC@CCCBBCCB?;:::;.;C?CBCB>BBBB?BBB>BC9;:ACCC@CBCCBBBF@DDD?B?BCCCCBBB@CBDD?BBCCCBBCCCCBCCBBB@CBB@BC@B@BACDCCBCD@B::::.;>@<@@@@@0@BACB>CCFECCAAAC@CEDD3DBBCC@B@BE@DDDCC@@?@@BBBBBB=@?@?BCCCCCBBBBBBCDCCCCCC@BBC@@@@A>ABBB?BB88
@ATNG8:04613:03028
GATGGTAGTGTGTCTCTGAGAGTAGTACTCATTCGTTTCGGAAGAGACAGGTACGTTAATAGTTAATAGCGTACTTCTTTATCTTGCTTTCGTGGTATTCTTGCTAGTTACACTAGCCATCCTTACTGCGCTTCGATTGTGTGCGTACTGCTGCAATATTGTTAACGTGAGTCTTGTAAAACCTTCTTTTTACGTTTACTCTCGTGTTAAAAATCTGAATTCTTCTAGAGTTCCTGATCTTCTGGTATGACTAGTGTACTACTACCATCGACGTATAGAAGTCT
+
8845.4445AAA@B@666>==566:9??9?>?:>@@B;;;6;<>B@@?B@=@A966:>:>?=B?@?9;555555:4;;<5<>==9=@@B0;<;;29==<=C<?@@@?A=BCCCBBAA=ABB?B?CBCB;;;B@CC;<9;CCBBCBABCGDCBB;;7;AA>AA=A4;99994:>;5?;=<;+;.4.59595$4@?@A<@@ABA@@A@C4;:;:(9@9:;6;9?==@B@@@CC?C?CBBC@A>@;;2:999>=A@AAACCCAAAAA@6::9>;;0/00/795;@?C
@ATNG8:04619:03057
GATGGTAGAGTATCATGTGTATCTCCAGAAGATCAGGAACTCTAGAAGAATTCAGATTTTTAACACGAGAGTAAACGTTAAAAAGAAGGTTTTACAAGACTCACGTTAACAATATTGCAGCAGTACGCACACAATCGAAGCGCAGTAAGGATGGCTAGTGTAACTAGCAAGAATAACCACGAAAGCAAGAAAAAGAAGTACGCTATTAACTATTAACGTACCTGTCTCTTCCGAAACGAATGAGTACTACTCTCAGAGACACACTAATCGACGAATAGTAGTCT
+
0//979/55=55566<<6//;///7)-//)///:9:.4.444;;;<5;;7;9>>>=====+=:>=@B>00/::;1;//)/:::*==9>=B@A0A:;7;AA@:;9:;588=<:?AB>AABBCBBBBBBBBAAAC=B@@@<@;<;BB@@>BAC@A?ADDCCBDD>@@CCCC=:93:93:;@?9:9,777333737$3<3788@AAABA7718?>=:>:>>CCC@EAA@@AA=@?;<;6;BB?BB@A@DCCBBBAAAAABABBBABBBA>BAAAAAA?B?;;;E@@@
@ATNG8:04584:03179
GATGGTAGTATATCGCGTCGCTATCCAGAAGATCAGGAACTCTAGAAGAATTCAGATTTTTAACACGAGAGTAAACGTAAAAAGAAGGTTTTACAAGACTCACGTTAACAATATTGCAGCAGTACGCACACAATCGAAGCGCAGTAAGGATGGCTAGTGTAACTAGCAAGAATACCACGAAAGCAAGAAAAAGAAGTACGCTATTAACTATTAACGTACCTGTCTCTTCCGAAACGAATGAGTACGTGTGACGTACGTGAGCTACCATCGATTCGAGGAAGTCT
+
::5626==E=BCBAAACBCA@@@BB?BBBADDDDCC?C@CCCCCCC@CC?C?CCCAA@A@0@<???AAA@?@?=6=?;;;;:$9>7<.555&5<<9B:9;BAB@@=@?DB?BBB>@@CBCCCGFCCCBC@@@?BBBB?BDCBBC??=@?AAA?BBCABABB@BBBBBC@BB?BBB@B???A299@<>>@@A.@A?;888AAAAA=A;??FB<@<;;@@@>@BBCCCB@B?A@@8???<??AABBB?>@>BBDBAACBBB@@@CC@=@000@@<@BBB?B@BA??
@ATNG8:04635:03024
GATAGTGTTATATGAGAGTGTGTACTCATTCGTTTCGGAAGAGACAGGTACGTTAATAGTTAATAGCGTACTTCTTTTTCTTGCTTTCGTGGTATTCTTGCTAGTTACACTAGCCATCCTTACTGCGCTTCGATTGTGTGGGTACTGCTGCAATATTGTTAACGTGAGTCTTGTAAAACCTTCTTTTTACGTTTACTCTCGTGTTAAAAATCTGAATTCTTCTAGAGTTCCTGATCTTCTGGGTGTATCAGCGAGTATCTACCATCGACGAATAGAAGTCT
+
44566;?@?CA@A;;;;:;6=A@>@@B@@<ABBB=BC@F@AAABBCC?BBBAB>@>@BBB?B=AABCCCBAA;87989$9>4@CCC>?A??8<993:@:??A@AA=A@>>?>>?<@@A<A>>>===?@D>A@@@;>>A===7=??A>>>=<=:>==8;;5:5;C?@>?>?>5:8888)99=9>>>>?/>BBBD6;;B>>>>?>=7==;<+=?@@A<A<AA<A??@>>><A<A@@???9@===8999;<>=9::A::;@@@AD:>=>>>;<;>@@@B<????
@ATNG8:04642:03085
GATGGTAGACATATCGTACTCTCTGTACTCATTCGTTTCTGAAGAGACAGGTACGTTAATAGTTAATAGCGTACTTCTTTTTCTTTGCCTTTCGTGGTATTCTTGCTAGTTACACTAGCCATTCTTACTGCGCTTCGATTGTGTGCGTACTGCTGCAATATTGTTAACGTGAGTCTTGTAAAAACCTTCTTTTTACGTTTACTCTCGTTGTTAAAAATCTGAATTCTTCTAGAGTTCCTGATCTTCTGGATATGAGTGACTCGTGATCGACGATAGAAGTCT
+
454:5:<=BCCDBCCACACAAACDC@@@AB@@=@ADE<BAAA=A@@?A??;>AA@A=A?@@@@4:4997??783<87////$/991//*/;5;;@@9=;;59@599?><>=BCCCCJHC;;;@;;6;BAABBCB@BBAD?DBBBBBAA@@AA@@@AA<@@@<@C?C?@@@9;:A>>9?;:;;;':8>29:===,=?99:,9900<700)/72>779'7;;>>@>@>C=??>@@>A;A;A@?@@?79:A?BB;;;;:C@AACBB@@A@;::??@???D@BB@G
@ATNG8:02659:01944
GATGGTACAGACGTGACAGAGCGCCAGAAGATCAGGAACTCTAGAAGAATTCAGATTTTTTAACACGAGAGTAAACGTAAAAAGAAGGTTTTACAAGACTCACGTTAACAATATTGCAGCAGTACGCACACAATCGAAGCGCAGTAAGGATGGCTAGTGTAACTAGCAAGAATACCACGAAAGCAAGAAAAAGAAGTACGACTATTAACTATTTAACGTACCTGTCTACTTCCGAAACGAATGAGTAACTATGTAGAGCTCTATACTAATCGACGAATAGAAGTCTA
+
=<==9>>?==??CBBCDCCCCC@@=@CC@BBBA=><>?BCABB?><?B?B?CBB:9:::9#50678:?>>>@@@7@AACDEF/;;7;<ACB29894---2---..).356/55<7>>>>A@@???AA@@@@@<@>=>=AA=<<8888=8=CC=@88/66//*/799;;--/).883569;;1;;;5:CBAB/??389>>===>==5;47;///)/)//68<8=655//.805.33;.69845336..).66787...6;755555:9>5;777795/5:/-*-69--
@ATNG8:02688:02156
GATGGTAGCTCTGCTCTGACTCTCGTACTCATTCGTTTCGGAAGAGACAGGTACGTTAATAGTTAATAGCGTACTTCTTTTTCTTGCTTTCGTGGTATTCTTGCTAGTTACACTAGCCATCCTTACTGCGCTTCGATTGTGTGCGTACTGCTGCAATATTGTTAACGTGAGTCTTGTAAAACCTTCTTTTTACGTTTACTCTCGTGTTAAAAATCTGAATTCTTCTAGAGTTCCTGATCTTCTGGGTGCGCTACAGTCTCTCTACATCGACGAATAGAAGTCT
+
?:;A:=?;9666==>>@>BCDCBCCDDDCB??=?BCE?CC@C@BBCDDEDAAAA00-/7>>;B9BACDCCD;;:B=?>??@,99239;>6<8?;195=7<?89;@@BC@BBECBBBB?BBB?C@CDBBBBBC@BBCC@CBBBBBAABAABBBBBC?CBB?BC?C?BBBBBCCDD?ABDDE;CAC?BBCCC5CDBBB<BA>ABBAAAAFFEEE5DAAAB?B@CC?@AABBBF@D@AABDBA;@8::.:AACCCCCBCCCC@@@CCCBCBBBCCC?AAAB?BAAB
@ATNG8:02687:02212
GATGGTAGTGTCATATGAGAGTGTGTACTCATTCGTTTCGGAAGAGACAGGTACGTTATAGTTAATAGCGTACTTCTTTTTCTTGCTTTCGTGGTTATTCTTGCTAGTTACACTAGCCATCCTTACTGCGCTTCGATTGTGTGCGTACTGCTGCAATATTGTTAACGTGAGTCTTGTAAACCTTCTTTTACGTTTACTCTCGTGTTAAAAATCTGAATTCTTCTAGAGTTCCTGATCTTCTGGACAGAGTGTCAGATACTACCATCGAACTTGCAGAGTCT
+
4444./77///9<<?666>>>==<=;;99939.5999099.5.57777//)/79/0*448992:2955565<<=665===):<-3344(3349.5.5949;9<565;;49=<666<<8<??:>8=;56569>9;?@B499??;?;?B@@@@AA@?:??>=>@;?4:9:?>=>?@29::9.4.4.5555&4:777)//:455=;;;8<<;<+:656<9>:A?7<?>@?40*/40000//)/096>>5555555599566<<<=5:9559:>:7<;<>=;;78
@ATNG8:02693:02258
GATGGTAGCGCACACATAGATACAGTACTCATTCGTTTCGGAAGAGACAGTTACGTTAATAGTTAATAGCGTACTTCTTTTTCTTGCTTTCGTGGTATTCTTGCTAGTTACACTAGCCATCCTTACTGCGCTTCGATTGTGTGCGTACTGCTGCAATATTGTTAACGTGAGTCTTGTAAAACCTTCTTTTTACGTTTACTCTCGTGTTAAAAATCTGAATTCTTCTAGAGTTCCTGATCTTCTGGCGCTCTGTCACGTCTGCTACCATCGTCCGACTAAAGTCT
+
BBBC@CABBCDDDCCBBACCCCCCCCBBBBBA=??>>:@A=A@CCCCCDBB9BBBC@B?BBBA?C?CCCCAABCD@BBBBB1BB?AAAA;AACD=BBC@CD@AAACCC?DBBBDDDD?CCC=A?CDDCBCBC@CBBB?CAAABBBBCCCBB@@?B@DCC?CC?B>@?CCCCCCC@BCBBB6A<@<@ABBB1CCCCC=BBCCCCCAAA?BBBB1BCCCCAD@CC=BBDDCAA?A?BBBBCC;??@<?@BCCCCCCCEICCBBACCC?CABCCD@B??>==5?@@A
@ATNG8:02694:02501
GATGGTAGTATCTGTCTACGAGAGCCAGAAGATCAGGAACTCTAGAAGAATTCAGATTTTTAACACGAGAGTAAACGTAAAAAGAAGGTTTTACAAGACTCACGTTAACAATATTGCAGCAGTACGCACACAATCGAAGCGCAGTAAGGATGGCTAGTGTAACTAGCAAGAATACCACGAAAGCAAGAAAAAGAAGTACGCTATTAACTATTAACGTACCTGTCTCTTCCGAAACGAATGAGTACGAGAGAGCACACGTGTCTACCATCGTTCTCCTTAAGTCT
+
A;<D?CCED@=9:CCCECBBCECBB@ACC<A@AA??<??BBCBBBC?BB>B>BBCBBBBB3A=??>>>AB@@@A7::@AAAA,@A4;4:99&9@B=C;:;CBC@@?@@CC@CBB?BBBCCBCBDDEBBBCCC?BBBB?A@AABBBB>A=A@@=@BCC@@AC@BBBBBB@BC=@@@9==999+999288888(/83////66>AA<A<B===<@<>>BBB>AA@@@@?;?8::D=ABD?BCAAABBBBBBB??>AAA@?:;=====:=@<=A?A@@?@5;6;;@?
@ATNG8:02659:02522
GATGGTAGATATATGCACGCTCTACCAGAAGATCAGGAACTCTAGAAGAATTCAGATTTTTAACACGATAGTAAACGTAAAAAGAAGGTTTTACAAGACTCACGTTAACAATATTGCAGCAGTACGCACACAATCGAAGCGCAGTAAGGATGGCTAGTGTAACTAGCAAGAATACCACGAAAGCAAGAAAAAGAAGTACGCTATTAACTATTAACGTACCTGTCTCTTCCGAAACGAATGAGTACGAGAGTCAGAGCAGAGCTACCATCGTCATCCAGAAGTCT
+
DCCC@CBBBDDDB:;;>BBBCCCCD@C@A>@@@@@A?B?CCBBBBB?BB?B?@@?88778$369899756=;;9/56;;;;;':?9>:>@@4?AB?BBBCCBBCB@B@CC?C@?<??AABCCECCBBBBCBC@??@C=@?BBBCCC>A=A;;7;CBCBBBB?BAA??;=@>:0007;=>AD599<999888(39.5.//88==?7;79==?:?:>>BBB?CCBBBBB7:8:BD=CBB?BAAABBBBDBBBBBCBBBBBB?;;>BB>AAA@@@CBB@CCB?BAAA
@ATNG8:02719:01954
GATGGTAGCACGACACGACGATGTGTACTCATTCGTTTCGGAAGAGACAGGTACGTTAATAGTTAATAGCGTACTTCTTTTTCTTGCTTTCGTTGATATTCTTGCTAGTTACACTAGCCATCCTTACTGCGCTTCGATTGTGTGCGTACTGCTACAATATTGTTAACGTGAGTCTTGTAAAACCTTCTTTTTACGTTTACTCTCGTGTTAAAAATCTGAATTCTTCTAGAGTTCCTGATCTTCTGGACAGAGTGTGCAGATACTACCATCGTCATCCAGAAGTCT
+
55A>=>:5;:59559>A=>555==@A@@BC@@=@AAA;@@<@>;;;CCBD=A997=5<5;;;A<A<@B@@@@>//(/////$.9489>:3=8:08??;>8??156;<==59;;>>==>=BBB<?:>>???BAA;?>>>=?<<687==>>?>>>?>?;CDB@CC8;7;ABBCAAAC>B;;;;.;@E@@AAA@,A@=>>-00>BBBBBCD?BBFC5BCBAA?@AEM@BBACCCB?B@CAA@9:7:?A@BCCBBBBBBA@@BAA@@?@A=@@AAC@AAA=ABB@BCCC
@ATNG8:02727:01948
GATGGTAGCGCGACGAGCGTAGACCCAGAAGATCAGGAACTCTAGAAGAATTCAGATTTTTAACACGAGAGTAAACGTAAAAAGAAGGTTTTACAAGACTCACGTTAACAATATTGCAGCAGTACGCACACAATCGAAGCGCAGTAAGGATGGCTAGTGTAACTAGCAAGAATACCACGAAGCAAGAAAAGAAGTACGCTATTAACTATTAACGTACCTGTCTCTTCCCGAAACGAATGAGTACGTGTGCGACGTGTCTCCTATCGACGAATAGAAGTCT
+
4454.5;555@;;?@@>>:?9544:289:58<<843-349:<88//(//(/06:==>>>>+84855:8>:----'-------$/:5<4999+955.55999<<::5:7:<8<89133;:@@CB@@?@@;;;B=@:989=;>>;00/;>;@:949C??B???>B@=B==;<?8=73,/---(---,2222)25079;9999//(/6/../570--000:0//3333-33(3;=5;;;7=B<;;:43/:://.3335665571775555555.57;9:9888
@ATNG8:02710:02029
GATGGTAGCATCATGCATATCTCACCAGAAGATCAGGAACTCTAGAAGAATTCAGATTTTTAACACGAGAGTAAACGTAAAAAGAAGGTTTTACAAGACTCACGTTAACAATATTGCAGCAGTACGCACACAATCGAAGCGCAGTAAGGATGGCTAGTGTAACTAGCAAGAATACCACGAAAGCAAGAAAAAGAAGTACGCTATTAACTATTAACGTACCTGTCTCTTCCGAAACGAATGAGTACTATGTAGAGCTCTATACTAATCGACGAATAGAAGTCT
+
<<5626;;AGDFDBBBBBBBBABBC@ECD>??A?8:496;;????F?BB?C@???AADDD+>5>>>8:5A;;;>79=;;;;;';@;@;???0?A=:@A;A???:;5;<@A?@AA=AAAABGCCEDDDCCCCC?BBBB?BBAABCBC<@=@9:6:CBBBCCCA@AABBB?BB@BBB@CBB?=4;8818ADED/@@=A;;;@@@>><><@@DC=A:=AABB@DCBBBBB@B?BBD<DBB?BAA@BBBBABBBDCAAA?@@@?===>;>=>AA@@<;;:A:>==>
@ATNG8:02717:02113
GATGTAACAGTGTAGTAGACCAGAAGATCAGGAACTCTAGAAGAATTCAGATTTTTAACACGAGAGTAAACGTTAAAAGAAGGTTTTACAAGAACTCACGTTAACAATATTGCAGCAGTACGCACACAATCGAAGCGCAGTAAGGATGGCTAGTGTAACTAGCAAGAATACCACGAAAGCAAGAAAAAGAAGTACGCTATTAACTATTAACGTACCTGTCTCTTCCGAAACGAATTAGTACACATCGTCGTGTCGTGCTACCATCGACGAATAGAAGTCT
+
@::;;<8<>EDGCDFBBBBB?BBC?:;;C?A?BACBBBBCE@BB?C?B@?;<<;;$549:<<AABAAA@9@::8=?@2==9=7;99+7/0+00)/7888<<2525=7:?@<@ABDDBBAAABBAAA@=;>@@@?AA@;::@@?D9:9A<?>CC>>>><>ABBBB?BA?@@@?ABBCD:??=9<====,;=:@000@==>==B>ABA>6;6@?9969>9979;;7:48990;???B>=;;0000009???@?@@@@@@A?BB?>>?ABBBB?BCCC?BC??
@ATNG8:02754:02215
GATGGTAGGAGACACGTCGCACACGTACTCATTCGTTTCGGAAGAGACAGGTACGTTAATAGTTAATAGCGTACTTCTTTTTCTTGCTTTTCGTGGTATTCTTGCTAGTTACACTAGCCATCCTTACTGCGCTTCGATTGTGTGCGTACTGCTGCAATATTGTTAACGTGAGTCTTGTAAAACCTTCTTTTTACGTTACTCTCGTGTTTAAAATCTTGAATTCTACTAGAGTTCCTTGATCTTCTGGGCTGCGCTGATATGCGCTACCATCGACACTCCAAGTCT
+
444A;9590:BBCDCBBBCEBCBBBB>99944.4;:>8=969+///::7:6:<;:>.7.37892848;;;;888:457555'55.52222&2988288816:;9//.55.33555252457507/5;:662996;<;</579755798778853--(---,23.5.5>>;8877<.55555,59>:=>>==/==8837A@>??>;;;A9@@@3?;:5;?8=8;;:7555777595>553222,***5,5*,-22262---22878891666666///96;49666
@ATNG8:02744:02501
GATGGTAGCATCATGCATATCTCACCAGAAGATCAGGAACTCTAGAAGAATTCAGATTTTTTAACACGAGAGTAAACGTAAAAAGAAGGTTTTACAAGACTCACGTTAACAATATTGCAGCAGTACGCACACAATCGAAGCGCAGTAAGGATGGCTAGTGTAACTAGCAAGAATACCACGAAAGCAAGAAAAAGAAGTACGCTATTAACTATTAACGTACCTGTCTCTTCCGAAACGAATGAGTACTATGTAGAGCTCTATACTAATCGACGAATAGAAGTCT
+
96AB?BBDCCDCCCCBBBEEBBACC?CCD@CBBB@?<?=@@BBBBB?CC5959AB><===<$86788=;9=>666(25999:;*5;.5.99609>C@AB@BDCBDC@D?BB@CBB?BBBBBBCCGCCCBAAAB@BB@A>A???BBBC@D@C;:;;BBCBCBB?BCCBBB>AB=?>?8<<999+9871:::::)8:1:688?BBAA<A<C?>?=B=>>BBB@BCCBBBB=?=?FC>BBB>AACCBBBBBBBADCBB???@>@A?>>=???@@@A<666A:>=AA
@ATNG8:02767:01925
GATGTAGGCGTGTGAGAGTCTGCCCAGAAGATCAGGAACTCTAGAAGAATTCAGATTTTTAACACGAGAGTAAACGTAAAAAGAAGGTTTTACAAGACTCACGTTAACAATATTGCAGCAGTACGCACACAATCGAAGCGCAGTAAGGATGGCTAGTGTAACTAGCAAGAATACCACGAAAGCAAGAAAAAGAGTACGACTATTTAACTATTAACGTACCTGTCTACTTCCGAAACGAATGAGTACGATGAGAGAGCTCTCTCTATCGACGAATAGAAGTCT
+
>>===>C@BBBGCCCDBB<:;;A>6>BC?BCAAAB>A>AB???@?=@A=@=????@@@@2A>AABBC???BDB9A>88888(8>7<4;::*8<91588==>@>=9@<@F<???9==>;;;????>>>??A@<==>B<@???BBBB;A;AAA=====>>:;7;AAAAA<AA;??B:==;;;3;>@<=====+88888@;;:;888)/79///)/399?@A;??=;;;;>:>:=>E:>>>:898A888==>><==>;;:@@@A>==??>;;:==8=A?;6<://
@ATNG8:02784:01992
GATTAGTATAGAGCTCTACATAGTACTCATTCGTTTCGGAATGAAGACAGGTACGTTAATTAGTTAATAGCGTACTTCTTTTTCTTGCTTTCGTGATTCTTGCTAGTTACACTAGCCCATCCTTACTCGCGCTTCGATTGTGTGCGTACTGCTGCAATATTGTTAACGTGAGTCTTGTAAAACCTTCTTTTTACGCTTACTCTCGTGTTAAAAATCTGAATTCTTCTAGAGTTCCTGATCTTCTGGTGAGATATGCATGATGCTACCATCGACGATAGAAAGTCT
+
99:05495555559995559===:?:::::383//(/85:)///(/986828:9996;.3,338287=@@85555@5=>>==+8:15222'295558289055767:4:9<79766715??;A:<8/////6809:AA<=>==;;;99:<>?>==;.558;>>:<8<AAA???@A:=8;;;-;,/-/:@@H,=====:=>==@@@===18767(7<==>;?=?A=BA@@>??=D<@@????8<991777;;=??@@?@?@;;;AAA=?==>>==<>?:::1;=;;
@ATNG8:02764:02030
GATGGTAGTGTGTCTTATGAGAGTGTGTACTCATTCGTTTCGGAAGAGACAGGTACGTTAATAGTTAATAGCGTACTTCTTTTTCTTGCTTTCGTGGTATTCTTGCTAGTTACACTAGCCATCCTTACTGCGCTTCGATTGTGTGCGTACTGCTGCAATATTGTTAACGTGAGTCTTGTAAAACCTTCTTTTTACGTTTACTCTCGTGTTAAAAATCTGAATTCTTCTAGAGTTCATGATCTTCTGGGTGTATCAGCGAGTATCTACCATCGATCTTGGTAAGTCT
+
B<=C?CCBFCCCCCCACAAADCBBB@@@@@AA:;:;DEE>CC@CACCCCCDB?BBBCC@C?CBBB?B?BBBBBAAAC=??>??,@A>ABDH?BDDG@BFCACC@BBBBBC@CCCC@@@A=AAB?B?BCBAB@;;5;@BA<BADCCA@AGBBBDCCCC?CCC?BB>A=??BBBCBBB?BABBB7@=A;;;;;;*;AAAA9<;CCCBBBAA5;;;;*;@@AB@B@CCACCCCCCD?@@;;;CCC>BBHH?GCCBBBBBBBBBDDCCBBE?A@ABBBBB>A>;;6;BA@
@ATNG8:02773:02041
GATGGTAGAGAGACTGTAGCGCACCCAGAAGATCAGGAACTCTAGAAGAATTCAGATTTTTAACACGAGAGTAAACGTAAAAAGAAGGTTTTACAAGACTCACGTTAACAATATTGCAGCAGTACGCACACAATCGAAGCGCAGTAAGGATGGCTAGTGTAACTAGCAAGAATACCACGAAAGCAAGAAAAAAGAAGTACGCTATTAACTATTAACGTACCTGTCTCTTCCGAAACGAATGAGTACGATGAGATCTCGTGTGCTACCATCGATGAATAGAAGTCT
+
B=BC9ABCBAACGDAAAB@A@@@?A5=BD?BBBA:939:==>;;7?2<<:<>ABBA@CDC3B?ABBBB=?::9<775:5999(9;5:4999+9::8;>>A@>>:@;@;@@<ABB<>?:8;@@ABBBCCBCBC@CCCD?AAAAA@994<>B;;6;B@>@@??=???@AA?CC59998<<<89.755-5<;;<<&9;5;77:><>>A=A8;;>@<@=>>BBB?@@@??BA>A@BAB=????BBBAACCBB998@?@>;;;:;;@???A;@?AA==AB?CCCC?B@?@
@ATNG8:02756:02104
GATGGTAGTACATGATAGACGACACCAGAAGATCAGGAACTCTAGAAGAATTCAGATTTTTAACACGAGAGTAAACGTAAAAAGAAGGTTTTACAAGACTCACGTTAACAATATTGCAGCAGTACGCACACAATCGAAGCGCAGTAAGGATGGCTAGTGTAACTAGCAAGAATACCACGAAGCAAGAAAAAGAAGTACGCTATTAACTATTAACGTACCTGTCTCTTCCGAAACGATGAGTACGTGTGCGACGTGTCTCCTAATCGACGAATAGAAGTCT
+
9::<5;;<<<=>>;@;;;9;566=>:?>>9=;:4443838;;<;@;8?=6<6;<>;:999$5.55;A>;@;=>>>A<A@@?@+CC7@2:;:*9@?=@BBA@AB@@5:29><@?@9?AA=A@CEEHCCBBC<;7;BAA@CBBABDCC?C@C@@<@@DDCBBC?@?C??;:@><000*000937<<8<=<8<'//(////99>:;7;<>>>><@;>;AAB9;;@@@AB?A@AAA9>000/0:==<<<??>>??;A@A??:=;?BAB????;;5;:<>8=<?>
@ATNG8:02771:02087
GAAGGTAGCGCATATCAGCGCAGCCCAGAAGATCAGGAACTCTAGAAGAATTCAGATTTTTAACACGAGAGTAAACGTAAAAAGAAGGTTTTACAAGACTCACGTTAACAATATTGCAGCAGTACGCACACAATCGAAGCGCAGTAAGGATGGCTAGTGTAACTAGCAAGAATACCACGAAAAGCAAGAAAAAGAAGTACGCTATTAACTATTAACGTACCTGTCTCTTCCAAACGAATGAGTACTGCGTCTCACTCTCGCCTACCATCGTTCTCCTTAAGTCT
+
;:058=556=>BAABCCCCBCCCCE>CCC@DCCC??>??BBA?ACB?BA=A>ACCCCCCC1C@CCBCCCCCCCC>>>=????,?A;@4;;;6;CD@AAA@JCCCC?B?BB??>??A@@ABBBBCBCCCCCCC@BBBC?CAAAA@??9@;@998:DCCBBCC@CBBAAA>BB>B@?8<<7878*78818<<<<.=D=B888A@B?><><>@@B:>:=@CBB@BBBAB;;5;5;;0;;;5:@DCCDDBDA:;;BBBBBCCCBB?BED@BABBD?@@@?B@D>A???
@ATNG8:02791:02089
GATGGTAGGCGAGAGTGAGACGCAGTACTCATTCGTTTCGGAAGAGACAGGTACGTTAATAGTTAATAGCGTACTTCTTTTTCTTGCTTTCGTGGTATTCTTGCTAGTTACACTAGCCATCCTTACTGCGCTTCGATTGTGTGCGTACTGCTGCAATATTGTTAACGTGAGTCTTGTAAAACCTTCTTTTTACGTTTACTCTCGTGTAAAAATCTGAATTCTTCTAGAGTTCCTGATGCTTCTGGCGCTCTGTCACGTCTGATCGACGAATAGAAGTCTT
+
5<<<:CCD@CCAABBBABCD::<MDB@ABB;;7:@@@;?C?B?AA???BB?BBCBB?B<??AA>B?BBBBBAB>B=?@??>/::1;;;8.7B::49@>;==178<<=?7:;A@@@BB=>>>;?:==@??:::<>?:;7;@@@@@>=>@@@>>;;7)///)/;6;38<C:97;77155999+917177878(7:///(/55/.-2,,--464'447;=;A68818A?=>>@;?:733---;277;4/,,,,,,5779;98868888...8.33:>:>?==8
@ATNG8:02800:02170
GATGGTAGAGAGAGCTCTCTCATCGTACTCATTCTTTTCGGAAGAGACAGGTACGTTAATAGTTAATAGCGTACTTCTTTTTCTTGCTTTCGTGGTATTCTTGCTAGTTACACTAGCCATCCTTACTGCGCTTCGATTGTGTGCGTACTGCTGCAATATTGTTAACGTGAGTCTTGTAAAACCTTCTTTTTACGTTTACTCTCGTGTTAAAAATCTGAATTCTTCTAGAGTTCCTGATCTTCTGGATATGAGTGACTCGTGCTATCGACGATAGAAGTCT
+
>;;B?CHCCCCCCCBA@@CBBACCCCCBBCCC?AAAA;AB@D@BBCCCIGGBBBBB?B?BBBC?D?BABABCCCB>BACCD3BA=@??<3<;;8:?9948A?>AABBB@BCC>>>CC?AAA<@<=<<658:;<@??>=???A@@@@A@@@?===?7:;;=>><>=AA>>>>A@?5;;;;:/;9=7<=>>>/=D=<<7=>>>>AA@@>=AAAA/A:::A8<8<>:>????@@<@<AAAAAA6<<@;A@>>>==;>@DF>>=@@@=>>=;9///;==7AC@@
@ATNG8:02786:02360
GATTAGTGTGTCTCTGAGAGTAGTACTCATTCGTTTCGGAAGAGACAGGTACGTTAATAGTTAATAGCGTACTTCTTTTTCTTGCTTTCGTGGTATTCTTGCTAGTTACACTAGCCATCCTTACTGCGCTTCGATTGTGTGCGTACTGCTGCAATATTGTTAACGTGAGTCTTGTAAACCTTCTTTTTACGTTTACTCTCGTGTTAAAAATCTGAATTCTTCTAGAGTTCCTGATCTTCTGGATAGCGACGCGATATACTACCATCGACGAATAGAAGTCT
+
455056666=DIBBBBA;;;BBBBA@@?AA:=9;;0;?<A?BCECBBB>BBCBB>B>ABBB?C?AAACECBBC@BCBBB3CD?BABB=AAAB7;;A=CB9;;BCCC@DBBBBBBB=AAB?B=BCDBCAA@@CCCC?AABBBABBBABAB<<<=:>00,0;;>:?BBECCCCB5;;:9.5<@:>CCCD1;;FGJ=AACBCBGCBB?BDFD5DBBCCAF@AA@ACBBC;;6;>AA@B;;9;@B?AACBBBA;;;A@@?A@@?>?<;::>?@??598<<6=>>?
@ATNG8:02767:02397
GATGGAGGTGCACATGAGTGTATCCAGAAGATCAGGAACTCTAGAAGAATTCAGAATTTTTAACACGAGAGTTAAACGTAATAAGAAGGTTTTACAAGACTCACGTTAACAATATTGCAGCAGTACGCACACAATCGAAGCGCAGTAAGGATGGCTAGTGTAACTAGCAAGTAATACCACGAAAGCAAGAAAAAAAGAAGTTACGCTATTAACTATTAACGTTCCTGTCTCTTCCGAAACGATGAGTACGTGTGCGACGTGTCTCCTACCATCGACTAATAGAAGTCT
+
////)//)/555599<:;990///)///)/3;;44057::;<<@C@A@<@;>@00*0>>>0?=@>>A@>=00)/;/99<<69:644.46<;</<>>49=333;7//)/277)//74///9565;:9---9---+//4;7:;:66///053800)/86/0/37,333/885---37--)-8777.522,2======#33.33(..36::9262....(/.3378>.95=6:/F@D000@9>0009@944<=333379733387;9<5733,33988333.577722227
@ATNG8:02801:02406
GATTAGGAGACACGTCGCACACGTACTCATTCGTTTCGGAAGAGACAGGTACGTTAATAGTTAATAGCGTACTTCTTTTTCTTGCTTTCGTGGTATTCTTGCTAGTTACACTAGCCATCCTTACTGCGCTTCGATTTGTGCGTACTGCTGCAATATTGTTAACGTGAGTCTTGTAAAACCTTCTTTTTACGTTTACTCTCGTGTTAAAATCTGAATTCTTCTAGAGTTCCTGATCTTCTGGGCTGCGCTGATATGCGCTACCATCGACGAATAGAAGTCT
+
5664668BBBABBAACDEC@BADBBBDB;;6;BBC>DCAC@BB@@@BB?ABBBC@B?BBBB?B<@?DCB@AAC@BBBBB3BD???>B;@BBB?B@?:?@499AB@@=>>>A@@@A:>=@;@=>><<>>>>9<;<<<3667<<AAA>=>AA??;???5;:5:7:@@B>>>>>;>>@AA5A7;8;AEKD/A>??B:>>>878=;;;/766(7:::C<@:>>;>@AA?>>:>=@@@@??5669919///>666;;;A>>?@=;:6;@>>?@;;7;?B=9::96
@ATNG8:02821:01955
GATGGTAGGCGACATACATACGCGCCAGAAGATCAGGAACTCTAGAAGAATTCAGATTTTTAACACGAGAGTAAACGTAAAAAAGAAGGTTTTACAAGACTCACGTTAACAATATTGCAGCAGTACGCACACAATCGAAGCGCAGTAAGGATGGCTAGTGTAACTAGCAAGAATACCACGAAAAGCAAGAAAAAAGAAGTACGCTATTAACTATTAACGTACCTGTCTCTTCCGAAACGAATGAGTACGAGAGTCAGAGCAGAGCTAATCGACGAATAGAAGTCT
+
@;;CACCC@C:99C=A<DCCCAABHELCB@CCB@@A?A?ACBBE@?=?C?B?BABBBBBB5BAIIGCCBBBBDD;A@;<;<;<%;<=<;;;;09=:5696@CAABB>B?BB?:9:>AABBBBBBCCDDFCCBB@CCBB?AABBAB@@<@=@997:CBBBCCD?BCBBBB?AB<8888<<8888*8892988888%8=9>868??ABB=@;>>@@7;7;CCCC@CBBBBBB?A?@@@<@@@;??>@@@@@BB>>>ACB???BB@A>@@<@>>>>AA<???@;@:::
@ATNG8:02815:02156
GATTAGTGTCATATGAGAGTGTGTACTCATTCGTTTCGGAAGAGACAGGTACGTTAATAGTTAATAGCGTACTTCTTTTTCTTGCATTCGTGGTATTCTTGCTAGTTACACTAGCCATCCTTACTGCGCTTCGATTGTGTGCGTACTGCTGCAATATTGTTAACGTGAGTCTTGTAAAACCTTCTTTTTACGTTTACTCTCGTGTTAAAAATCTGAATTCTTCTAGAGTTCCTGATCTTCTGGTCTACTACACTGTACTCTACCATCGACGATAGAAGTCT
+
@;;:CCBBBCCCCCBCDCBBCB@@@BBA9;5;@@?;@@4:09>?=>CC9<<>@@<C;C@=B9C@C@@AAA@@B?A@@@@0@B>AAAA=AA@@=@AA>AB=???ABC@BCCGCCCC@BBA<A?AABB@;;;ADBBB:;;BCCBBDCAA@MCBAC@B;;:;C@B?CAABBCBAA=?;;::*:2:29BDDF1DCCBB=A@DDCCDCCH@CCFC5CBBCE@G@CB@CCCBBBD@CAAAABAB<@:;7;BBBBFFCBCBBBICCCCCDACBAA@@000AA@9AA;;
@ATNG8:02854:02200
GATGGTAGGAGACACGTCGCACACGTACTCATTCGTTTCGGAAGAGACAGGTACGTTAATAGTTAATAGCGTACTTCTTTTTCTTGCTTTTCGTGGTATTCTTGCTAGTTACACTAGCCATCCTTACTGCGACTTCGATTGTGTGCGTACTGCTGCAATATTGTTAACGTGAGTCTTGTAAAACCTTCTTTTTACGTTTACTCTCGTGTTAAAATCTGAATTCTCTAGAGTTCCTTGATTCTTCTGTCGCTCTGTCACGTCTGCTATCGACGATAGAAGTCT
+
<>:;7;<<:?==?C@==///9///7///:<<>:B=@<6::.4.44399883860//(/(//9;6=8=;<A;<<<;8:====*9>465522&277=488;6:846999795:9@886BC;8;?:A;@@?56/..627935/5:7789555<>@>;78:6///69;160:?=<=<<>=375555'5195;@DFD/BA>>>7;;9:;:;<<>1888,8;;6>9=4-----9==A<=560---)-9066///=;<<@>>>>>>D>?>>;;7666----633-:>A>
@ATNG8:02848:02250
GATGGTAGCGCATATCAGCGCAGCCCAGCAAGATCAGGAACTCTAGAAGAATTCAGATTTTTAACACGAGAGTAAACGTAAAAAGAAGGTTTTACAAGACTCACGTTAACAATATTGCAGCAGTACGCACACAATCGAAGCGCAGTAAGGATGGCTAGTGTAACTAGCAAGAATACCACGAAAGCAAGAAAAAGAAGTACGCTATTAACTATTAACGTACCTGTCTCTTCCGAAACGAATGAGTACGAGAGTCAGAGCAGAGCTACATCGACGAATAGAAGTCT
+
A<:;5;<<@BBB;9;@?@@CACB<<5<0/0:///=<<5;7;<CBBBB@??;?>89499:::*9;@DCCCFCCBCB>BDCCDDD1CC=A4:;:.;BB=;;9?EEBAB@C@CB@BBB@BBAAABBBCCCCCBBCC?CCCC?BAA@BABB?C@C@@>?CCBCCCA?ABBBBC>B?8?>?8<<888*9==899999(7?<A9;;????@;><>?BC:=:=>BBB@CBBBBBB?B?BAA<BBB?BBFBBBBBBBBBBBCC@AABB@@@BA<<<>@@AAB<?><<6<999
@ATNG8:02835:02271
GATGGTAGCGCACACATAGATACAGTACTCATTCGTTTCGGAAGAGACAGGTACGTTAATAGTTAATAGCGTACTTCTTTTTCTTGCTTTCGTGGTATTCTTGCTAGTTACACTAGCCATCCTTACTGCGCTTCGATTGTGTGCGTACTGCTGCAATATTGTTAACGTGAGTCTTGTAAAACCTTCTTTTTACGTTTACTCTCGTGTTAAAAATCTGAATTCTTCTAGAGTTCCTGATCTTCTGGTAGAGCGTGCATATATCTACCATCGTCCGACTAAAGTCT
+
//7>87=:@B@BBBBCBBBBBB@@@@@><===689:@8@@=@7965;;AA=?A5:57<8=A:9497>?@;;?>8@233333$33-39:=4556<8<>B>BC=;;ABBB@CBBBBBBB@A@A?B@CC;;;AAB>BBBC>AAAACBCCCBBBCBBBC@CBB?BF@F=??B@A@ECD@BBBEE;F@B>AA@AA1@CCCC;;;BBBBCCBB@DIEE5EBBBB@C@DC@CBB@@@C>@=@BAA@@<@@A=BAAABBBBBBBBBBBBBBA@=@99::C?AABBBB=BB@@
@ATNG8:02844:02281
GATGGTAGTGATACAGATCAGACACCAGAAGATCAGGAACTCTAGAAGAATTCAGATTTTTAACACGAGAGTAAACGTAAAAAGAAGGTTTTACAAGACTCACGTTAACAATATTGCAGCAGTACGCACACAATCGAAGCGCAGTAAGGATGGCTAGTGTAACTAGCAAGAATACCACGAAAGCAAGAAAAAAGAAGTACGCTATTAACTATTAACGTACCTGTCTCTTCCGAAACGATGAGTACGAGAGTCAGAGCAGAGCTAATCGACGAATAGAAGTCT
+
CGBC?B=<A=BBCCCBBCFCCBBBG@::;?@AAA::588<@B@BBB?AA7859BBBBBB=+=7777::=A;;:F388BAAAA.:9=A?CGG9CBB?BBBCCCCCC@C@BB>@@A=AA@AAABBCBBBBCCBB@CBAA?@?@????B?@;@00-0@@@@?BB?CCBA@A=AA@???>??BAB;:88/8<<<;<&;;97755;:<>><A=?678<A;=>BBC?BDBAAAB?@>B@G9=00000;=?@A@@?????BBAAAA@:;;@<@BBB;<;:>>@@=AA>>
@ATNG8:02847:02295
GATGGTAGGAGACACGTCGCACACGTACTCATTCGTTTCGGAAGAGACAGGTACGTTAATAGTTAATAGCGTACTTCTTTTTCTTGCTTTCGTGGTATTCTTGCTAGTTACACTAGCCATCCTTACTGCGCTTCGATTGTGTGCGTACTGCTGCAATATTGTTAACGTGAGTCTTGTAAAACCTTCTTTTTACGTTTACTCTCGTGTTAAAAATCTGAATTCTTCTAGAGTTCCTGATCTTCTGGGCTGCGCTGATATGCGCTACCATCTACGAATAGAAGTCT
+
955@7;B@<CFDBBABB;9:BAA@?@AA>@@@8AABC8@=7?7;CCCC?@=?BABB999:CEC@E>AABBBBDBE?BBCCC3=<05772(2939/9382;C?AAA@@@7;;>=>>>><@@@<@=A>:897=>:???@:>>@?@????@A@=////+/775:=5;5;?>A???@@;=====2=:>:=:999*99666*//<<==<???<@@@@/@==>B<@<?A<A=>=///7=7====///-99949-//<989@@@???@A===:>>==>@AC<>>>@<??AA
@ATNG8:02824:02492
GATTAGTATAGAGCTCTACATAGTACTCATTCGTTTCGGAAGAGACAGGTACGTTAATAGTTAATAGCGTACTTCTTTTTCTTGCTTTTCGTGGTATTCTTGCTAGTTACACTAGCCATCCTTACTGCGCTTCGATTGTGTGCGTACTGCTGCAATATTGTTAACGTGAGTCTTGTAAAACCTTCTTTTTACGTTTACTCTCGTGTTAAAAATCTGAATTCTTCTAGAGTTCCTGATCTTCTGGTGAGATATGCATGATGCTACCATCGACGAATAGAAGTCT
+
6669BBB;=9B@<<<<@B=AAAABBAAAA@:@:99/785:2455;;::@BBBBBAE=??>A>A?BBBB?>>==8<;;;=/<;:=8888&6@==:;>>:>@<@@@??>:=>@@@A>>:=BA:>:=<<::;=>=AA@@<>>>BBA>>>@?@@>==@<;;<=@@<?<???B?@@DD;@@@@@5@<>8<=AAA.@@???7>@@@A>>>>>:?AAA.A><<@;A=AA9====>=A;A;==>A@@5<<@;;;9AA>>=@@@===@<<=>>;>==<AA@A:>><<:=AA>
@ATNG8:02871:02054
GATGGTAGTGTGTCTCTGAGAGTAGTACTCATTCGTTTCGGAAGAGACAGGTACGTTAATAGTTAATAGCGTACTTCTTTTTCTTGCTTTCGTGGTATTCTTGCTAGTTACACTAGCCATCCTTACTGCGCTTCGATTGTGTGCGTACTGCTGCAATATTGTTAACGTTAGTCTTGTAAAACCTTCTTTTTACGTTTACTCTCGTGTTAAAAATCTGAATTCTTCTAGAGTTCCTGATCTTCTGGTATGACTAGTGTACTACTACCATCGACTAATAGAAGTCT
+
666A;?C?DDDDGC:66BB@AA@@@BBABB@?9>???:?C;C?@BBCDEEAHHCAA?A@DBAA<A<@@A==00/;)//777'7718/0/)//0/)/7<455.5544<<9<A=BB?CC?CAA>A=@AAA;99D<A@CC@CCBBE@@@CCBBBB@@?<AAA?AA?C8::B8;;BAA5;;;;;*;4:4;ACCC5AA?@@8995;:>>=9=29999(9555;8=:=?;<;;><;?9A9A=CDDD@BBB>@@@;;;A@@CBBBBBBCAA@@BDBBBB<;:;CBC@BCBC
@ATNG8:02877:02069
GATAGGCGACATACATACGCGCCAGAAGATCAGGAACTCTAGAAGAATTCAGATTTTTAACACGAGAGTAAACGTAAAAAGAAGGTTTTACAAGACTCACGTTAACAATATTGCAGCAGTACGCACACAATCGAAGCGCAGTAAGGATGGCTAGTGTAACTAGCAAGAATACCACGAAAGCAAGAAAAAGAAGTACGCTATTAACTATTAACGTACCTGTCTCTTCCGAAACGAATGAGTACTATGTAGAGCTCTATACTACCATCGACGAATAGAAGTCT
+
?;=?B9>BBBCBBBECCDCBBCACEC@CBBB@@=@?BBCAAAC?AA?A>@AABBCCC5CABBDCBBBBCBB<@A;;;;;*;A<A5;;;&59;7<;;;>>?:??B?BC@CBB?BBBBBBCCCCCCCCCBB>ACCC@B???EBBB<@=@997:CAAADCC?CBBBBB?BC>BBC=AABAA9?9949AABB3??;;;;;?AA==:==AA@A=A=::@CF@CBBBBCFAD?A@A<@?@<@BBB@ABBCCBBBBBBBABBAA:::?B365AAAA::6:=<<:><<=
@ATNG8:02881:02094
GATGGTAGAGAGACTGTAGCGCACCCAGAAGATCAGGAACTCTAGAAGAATTCAGATTTTTAACACGAGAGTAAACGTAAAAGAAGGTTTATCAAGACTCACGTTAACAATATTGCAGCAGTACGCACACAATCGAAGCGCAGTAAGGATGGCTAGTGTAACTAGCAAGAATACCACGAAAGCAAGAAAAAAGAAGTACGCTATTAACTATTAACGTACCTGTCTCTTCCGAAACGAATGAGTACGAGAGTCAGAGCAGAGCATCGACGAATAGAAGTCT
+
:<:;6;>>AAABBA?;;9;99955@4@:;7:@@?=?<?=@ABAA@C@CD?B>?=>::999(9;>?<>?=?7778.970///&/6(-(-7/---505777<=:::5:597-3:=17873:A@AABCCBBBBB@CCCB@BBBAAAAB=@>A;:6;BAAABBC@BBB??@?BC?????B@AF@<@//)//////%-706///;;???<?;>>AA<@<@ADCC@BBB@A@DAD>ABC>CBC=???BABBBBB????CCBBA@@A@@@@@@@?==8888>:>@B@
@ATNG8:02888:02086
GATGGTAGCGCGACGAGCGTAGACCCAGAAGATCAGGAACTCTAGAAGAATTCAGATTTTTAACACGAGAGTAAACGTAAAAAAGAAGGTTTTACAAGACTCACGTTAACAATATTGCAGCAGTACCACACAATCGAAGCGCAGTAAGGATGTCTAGTGTAACTAGCAAGAATACCACGAAAGCAAGAAAAAGAAGTACGCTATTAACTATTAACGTACCTGTCTCTTCCGAAACGAATGAGTACTATGTAGAGCTCTATACTAATCGACGAATAGAAGTCT
+
BBCD?CC?>BCCCHEECCDDBB@@@;@BB@B@@@;:39=@@@@@@A;:9398<>997;;;)86@=>BBBB:;;>6::;;;;;;#9<7<266606==:>;<ABBBBB?C@??=@AB<????BBCCCG@BBCDE@C::;?AAAAFECB?B?BBCBBBBBCCBC?BBBBBB?A@;@@A<>>:;:.999277867'87-5577==?<=<?@CDDA@D?CCBBB?@==99;;:>:>>=5:??>AB@AABBBBBBBBDCBBCCCCBBABA?CCCCCCC?BBBD>BAA>
@ATNG8:02875:02331
GATGGTAGTATATCGCGTCGCTATCCAGAAGATCAGGAACTCTAGAAGAATTCAGATTTTTAACACGAGAGTAAACGTAAAAAGAAGGTTTTACAAGACTCTCGTTAACAATATTGCAGCAGTACGCACACAATCGAAGCGCAGTAAGGATGGCTAGTGTAACTAGCAAGAATACCACGAAAGCAAGAAAAAGAAGTACGCTATTAACTATTAACGTACCTGTCTCTTCCGAAACGAATGAGTACGTGTGACGTACGTGAGCTACCATCGACGTATAGAAGTCT
+
;56@7;;AB@CBDBCCCDC@@:<5505;=;9???:949:BBCBCCE@@@?@?BAAAAAAA1?>?D???AA:99=5=:;;;::';@?DBDDA2=BB>BBDCCBBAA=A=@@?AAA?BBAABCCCBBCDCBA@B@C9::=????CCDC?B?BBB@BBCBCCCB:9:BABA@CB?@9939:888)565-57777(5:4;588::8AA<@<@A@@<@<?;A@C@CCC@@==393::9/8??:>>>BCBBBBBA=ABBBCBBBBBBBF@?<?@????::9AAAB?BAA?
@ATNG8:02888:02376
GATGGTAGCACACGAGATCTCATCGTACTCATTCGTTTCGGAAGAGACAGGTACGTTAATAGTTAATAGCGTACTTCTTTTTCTTGCTTTCGTGGTATTCTTGCTAGTTACACTAGCCATCCTTACTGCGCTTCGATTGTGTGCGTACTGCTGCAATATTGTTAACGTGAGTCTTGTAAAACCTTCTTTTTACGTTTACTCTCGTGTTAAAATCTGAATTCTTCTAGAGTTCCTGATCTTCTGGGCAGACTCTCACACGCCTACCATCGTCGAATAGAAGTCT
+
=:5;06<CBBBC9;9BBBCCECBBDCDCCBBB?BBBB=CB@D@CBBACCD@DBBB@<?=?BCC@C?CAAAAACDD@BBBBB3BC??>@@:?BBC@AAA?AA=>999>>8<=>>>@?>;===:==BAA>>>>>>>>>A:<9?9::=@@==>A===?;==>=AB>D<>>>AAA::<=>>>DD;D=C;?<===,;=999*------23-/(///(.8;8>494//-/777///17166=>==56667.7///::::>AAABA=7=:96///999;@<@??A<>>77
@ATNG8:02857:02471
GATGTAGCTCTGCTCTGACTCTCGTACTCATTCGTTTCGGAAGAGACAGGTACGTTAATAGTTAATAGCGTACTTCTTTTTCTTGCTTTCGTGGTATTCTTGCTAGTTACACTAGCCATCCTTACTTCGCTTCGATTGTGTGCGTACTGCTGCAATATTGTTAACGTGAGTCTTGTAAAACCTTCTTTTTACGTTTACTCTCGTGTTAAAAATCTGAATTCTTCTAGAGTCCTGATCTTCTGGGTGCGCTACAGTCTCTCTACCATCGACGAATAGAAGTCT
+
A<<<;=CCB<ACCDDCBBBBBCDCDCCCC9939;<;,9@>C@BBBCICCACBCCB<@=@C>>:>:>CCDC;;9B?BDDDD19985<>D8BBCD996@<@C>A;;:@A?ABBCBBBB@CCD@C?CAA?ACBB?BDEE@BBBBBBECCA@ACCCCCABCB?BC=@=@BCAABCCB@C<;<;.<>C>@@AAB0BCCCK>CCCCCCCABA5;<;<*;BB@@7;5;A>AACCCAAB?BCDBCA<@9;;0;CAAADBBBCBBBBBCBBC@BBBBBC;:9;BBC@BBBB
@ATNG8:02864:02551
GATGGTAGAGAGACTGTAGCGCACCCAGAAGATCAGGAACTCTAGAAGAATTCAGATTTTTAACACGAGAGTAAACGTAAAAAGAAGGTTTTACAAGACTCACGGTTAACAATATTGCAGCAGTACGCACACAATCGAAGCGCAGTAAGGATGGCTAGTGTAACTAGCAAGAATACCACGAAAGCAAGAAAAAAGAAGTACGCTATTAACCATTAACGTACCTGTCTCTTCCGAAACGAATGAGTACGATGAGATCTCGTGTGATCGACGAATAGAAGTCT
+
>>>>:@BBBDDCCC;6;55444449)444.448888282=@A@@AB?BB@C?BB>>@CCC3C?BA>::9>422=02244999(9949.555&5;<7<;555<:;7<;>9>>7;:9048445>;@?@CBBCBCBDE@@@?B??@BBBC@C@C@@?@BCCBCDDGAABAAA=AA>AB?077777)3553333353$392...667755/5050595:685;==:<>><@;B?B789C<AAA9999@>>@????@@@:;;<=;:;:>887=<;;6;??B<@>>>
@ATNG8:02875:02522
GATGGTAGCGCATATCAGCGCAGCCCAGAAGATCAGGAACTCTAGAAGAATTCAGATTTTTAACACGAGAGTAAACGTAAAAAGAAGGTTTTACAAGACTCACGTTAACAATATTGCAGCAGTACGCACACAATCGAAGCGCAGTAAGGATGGCTAGTGTAACTAGCAAGAATACCACGAAAGCAAGAAAAAAGAAGTACGCTATTAACTATTAACGTACCTGTCTCTTCCGAAACGAATGAGACAGAGAGTACGATATGTCTATCGACGAATAGAAGTCT
+
BB@@7@:6:CHCCCCCBCCCDECCC>CCC@ABACCB?B?BDBBAAA?AA>A>CABBBCCC3D@CBCCCCCCCCF>ABBBDDD5CC?B6:;:6;BD@BA@DDCABA@B@BB?AAA>AABBCAAACCBAACGDD@DCBA>ABAAAA@A?B@D::;;LCCBBBDABCBBBB?CD?B@@;?@=<<3==>999::9:%0>;:0//?8?AC=A=AAAA;?;?ADCC@C9;;ABC<A>@CD=CDD>??ABCCBBBCDCB@@?BBBBCCBBBBBBBBBB>BBBB?BB==
@ATNG8:02954:01921
GATGGTAGGTGCACATGAGTGTATCCAGAAGATCAGGAACTCTAGAAGAATTCAGATTTTTAACACGAGAGTAAACGTAAAAAGAAGGTTTTACAAGACTCACGTTAACAATATTGCAGCAGTACTCACACAATCGAAGCGCAGTAAGGATGGCTAGTGTAACTAGCAAGAATACCACGAAAGCAAGAAAAAGAAGTACGCTATTAACTATTAACGTACCTGTCTCTTCCGAAACGAATGAGTACGATGAGATCTCGTGTGCTACCATCGACGAGTAGAAGTCT
+
59:;6<<<8<>@@>@==BBCEBB@@<@@@<@ABC;;;;@CCDBBBC@DE?B?BFCBBBBB5CBCCCCCBBBCCB;BB;;;;;*;A<@5;;;-;?<9?BBBCBKBB?B?BB?BCC>BBBBBCCCCBBDCCBBC?CCAA?BAA??A@@;B?C;::;DBBBCBA@BCBBBB>BB@BBB<>>??>8@=>9>@@@@2@A>?;;;AAA>>;><@AAB<>;>?AAAABBBBBCC@B@BCD>CCC=AABBCCCBBBBBBBBB@@@@@;@@AAA:>?AAAAAAAA??>=>>>@
@ATNG8:02945:01983
GATTAGCAGACGTGACAGAGCGCCAGAAGATCAGGAACTCTAGAAGAATTCAGATTTTTAACACGAGAGTAAACGTAAAAAGAAGGTTTTACAAGACTCACGTTAACAATATTGCAGCAGTACGCACACAATCGAAGCGCAGTAATGATGGCTAGTGTAACTAGCAAGAATACCACGAAAGCAAGAAAAAGAAGTACGCTATTAACTATTAACGTACCTGTCTCTTCCGAAACGAATGAGTACGATGAGAGAGCTCTCTCTACCATCGACGAATAGAAGTCT
+
B>C;CBBBCCCCCCCCCBBBBBB@BCB?CDDB@@>@>BBCAAAC?AA?C?BBAAABBB3B?B>?BCCAA:::3:<?AABA0BA>A5;:;*9:;9;@;@@D@@B?A?AD?BBB=????ABBBCDCCDCBA@?ADDD?A@@@BBAB>CCB?@=BB=>>BBC@<==>>>=BB<>>>7::===4=::488888(/;3<///@=AAD=F:??CB;><>ABBB@EEBBABB=?=?BB=BBB?BBCBBBCCD@??===?AA???@><>AA=??>>A@@>;@@AA8<<;;
@ATNG8:02943:02051
GATGGTAGCTCGCTGATGATATCTCCAGAAGATCAGGAACTCTAGAAGAATTCAGATTTTTAACACGAGAGTAAACGTAAAAAGAAGGTTTTACAAGACTCACGTTAACAATATTGCAGCAGTACGCACACAATCGAAGCGCAGTAAGGATGGCTAGTGTAACTAGCAAGAATACCACGAAAGCAAGAAAAAGAAGTACGCTATTAACTATTAACGTACCTGTCTCTTCCGAAACGAATGAGTACTACTCTAGAGACACACTAATCGACGAATAGAAGTCT
+
;;;;;@=B<@>??@?<A<C?;@B@>7;;=8=::>@>3908<?>>?>>AA>@?BB:97??@1B?BCCAAAD;;;>4>:@@A@@,AB?B@CEE;DBB:=@?@BBCCC>A?AC9:0:;>>000=>?ACC?@?@CD?A@?B=A?@?@??D=A>A;;8:BBBBB9949:9@AC>AA;999>A?=>>5:;<6=<=<=/9=/5///9:AAA7;7;>?A:>:==A@A=@@@000@<@+09@<@@B>A@BBBBBBBBBBBBBBBB>>??>>>=AA@??@B:>=>A=ABCB
@ATNG8:02926:02144
GATGGTAGCGAGCGAGTGTGTATACCAGAAGATCAGGAACTCTAGAAGAATCAGATTTTTAACACGAGAGTAAACGTAAAAAGAAGGTTTTACAAGACTCACGTTAACAATATTGCAGCAGTACGCACACAATCGAAGCGCAGTAAGGATGGCTAGTGTAACTAGCAAGAATACCACGAAAGCAAGAAAAAGAAGTACGCTATTAACTATTAACGTACCTGTCTCTTCCGAAACGAATGAGTACTATGTAGAGCTCTATACTAATCGACGAATAGAAGTCT
+
<<==266<<<AB<?@@CCCGCCCCD?DCC@BBBBCC@C>AACBBBBABB?AA?B;<<<<*95:@>CB=CCBDC>CBCCCCC2BB>B5;;;.;CD?:;9BDCBAA7:8:B?B??<?BBBCBCCCCCCCCCCC@CCBB?AAA@ABBC?C@C;;9<BBBCCCC@CCEBBB=@@<@@@;??@@@8?9:4:>>>?/>B<>888AAA=>:=<@?@@<@<>>BDD@CCBCCCC>@>@BC<C?@=?AAAAAABBBAB>?>AACBAAAA???=>>>@@@@<::9?5::=>
@ATNG8:02953:02246
GATGGTAGTATCTGCACACTCTGTCCAGAAGATCAGGAACTCTAGAAGAATTCAGATTTTTAACACGAGAGTAAACGTAAAAAGAAGGTTTTACAAGACTCACGTTAACAATATTGCAGCAGTACGCACACAATCGAAGCGCAGTAAGGATGGCTAGTGTAACTAGCAAGAATACCACGAAAGCAAGAAAAAGAAGTACGCTATTAACTATTAACGTACCTGTCTCTTCCGAAACGAATGAGTACTACTAGTACTACTCTCAGAGACACAATCGACGAATAGAAGTCT
+
:::A8<<===BC;;6@=B==@>>DD@B@@699:;4?:>7?@@?BBB?BB?B@BBBBBAAA2A=ACCAAAA@???8?:@B@AA0@@>B5;;;.;:949EBBCDCBC?A>@@;???9????ABCCGCCCCCCCC@BBBB@C?>>BCCD@G@C::;:BCCCCCC?BBB@AA@CC??>>299999+895166766(/:38///99;<=:=;??=>:=<??DCC@CBAAACC>@:=;>6>00-0==>AB@@?BCCCCCCCCBBB>>>AA@@A??A:==>>>>>;>==A;@@@@
@ATNG8:02930:02300
GATGGTAGCACACGAGATCTCATCGTACTCATTCGTTCGGAGAGACAGGTACGTTAATAGTTAATAGCGTACTTCTTTTTCTTGCTTTCGTGGTATTCTTGCTAGTTACACTAGCCATCCTTACTGCGCTTCGATTGTGTGCGTACTGCTGCAATTATGTTTAACGTGAGTCTTGTAAAACCTTCTTTTTACGTTTACTCTCGTGTTAAAATCTGAATTCTTCTAGAGTTCCTGATCTTCTGGGTGTATCAGCGAGTATCTACCATCGTTTCGGTCAGAGTCTA
+
:;:A7<<@@@A=;;;;?BA@A?;;=DAAADBB?BCC?BB>BBDDBABA?AB:::?C?BAA@=@;@AA@ABBBB@CCCCC2AA>==>?5;??B@CBB@BB<>>CD>>;>@>@>A>>:>AB;>9;>>AA>;=;?A@@;>??AAAAAA?@???<=9171///88.7058>AAA;==155:::.99>7;=DCC/AA===69/////99/80888)57779;A79:27==>==@=B=BA;:;;;>>FD;B?;;;;///89999?=<;;5;;;77707=77639922222
@ATNG8:02909:02476
GATGGTAGAGTACAGTGTAGTAGACCAGAAGATCAGGAACTCTAGAAGAATTCAGATTTTTAACACGAGAGTAAACGTAAAAAGAAGGTTTTACAAGACTCACGTTAACAATATTGCAGCAGTACGCACACAATCGAAGCGCAGTAAGGATGGCTAGTGTAACTAGCAAGAATACCACGAAAGCAAGAAAAAGAAGTACGCTATTAACTATTAACGTACCTGTCTCTTCCGAAACGAATGAGTACTACTCTCAGAGACACACTACCATCGATTCGAGGAAGTCT
+
;;BB?BCBCCCCGDCCBBCCBAACC?ABC?CDCC@@<@>BBBAAAA<A?<A>BBBBBBBB3A?AA=?ACBC:::69?ABCCC5BB@F7;;<6;@A:9:6BCCBBC?@>@C?BBB?BBBBBBBCDDDB@@CCD?CBBB=??AABBBC>C@C??=?CBBACCA?AAAAAA>CC?==><???@?8?::4:::::+:>:?888AAA@?;?<AAAA=A=>>AAB@DCCCCBB>@>ABB>CBA?ABBBC@BBBCBB@BCCAA=@@@@@<<<=AAAA@@<@>??9?:=<??
@ATNG8:02967:02105
GATGGTAGTACATGATAGACGACACCAGAAGATCAGGAACTCTAGAAGAATTCAGATTTTTAACACGAGAGTAAACGTAAAAAGAAGGTTTTACAAGACTCACGTTAACAATATTGCAGCAGTACGCACACAATCGAAGCGCAGTAAGGATGGCTAGTGTAACTAGCAAGAATACCACGAAAGCAAGAAAAAGAAGTACGCTATTAACTATTAACGTACCTGTCTCTTCCGAAACGAATGAGTACTATGTAGAGCTCTATACTAATCGACGAATAGAAGTCT
+
C<DD@DCCC@>C;:6@<<@C@ABBB@CCC?BA?444.4.4<:=??@>>A<A?>>;====B1B@BCAAABBGDDG?CCBBCEC2CB>B5;;;.;CD@CCCCBCCCC?B?BB?BBC@BBAAA@AABBCBBBBBB?BCCC@BBBCBBBC@B=A996:@AAABBC@CCCBBB@?>9?AA799CCA9?9:39>>>@.@A?=888>>>?>;><A;;;=B=A=BBC@BBAA@BB?B@BBC=C@?=?CCBBBBBBBBBBB>??BB<:;:>>>9;;;==@@;>?;;5;===
@ATNG8:02989:02291
GATGGTGCGCATTCAGCGCAGCCCAGAAGATCAGGAACTCTAGAAGAATTCAGATTTTTAACACGAGAGTAAACGTAAAAAGAAGGTTTTACAAGACTCACGTTAACAATATTGCAGCAGTACGCACACAATCGAAGCGCAGTAAGGATGGCTAGTGTAACTAGCAAGAATACCACGAAAAGCAAGAAAAAAGAAGTACGCTATTAACTATTAACGTACCTGTCTCTTCCGAAACGAATGAGTACTGCGTCTCACTCTCCCTACCATCGACTAATAGAAGTCT
+
====9669;CCC@CAAACCBBBC=CAA=ABBB?><=>BCB@@BB>BA=@?B@==;<<<.==CAA?@@BA@@@8?>@@@@@0@A?D;AAA9ACD@CCCBCDCCC?B?BC@BBB=??BBCCBBDDCCCBBBC@CB@?<?>=;>?771:?A@A?ACCBBCCA?CCC@@A@CC<9892997767(79:4888888%/<7=///9;>>@;><<AAA7;7;@BBB?CCBBBDF@B@BA@:A=>9>>>ADCABBB?@@ABBABBCBB=BAA>ABBCBBAB?BBBC=AA@@
@ATNG8:02962:02531
GATGGTAGCACGAGTCACTCATATCCAGAAGATCAGGAACTCTAGAAGAATTCAGATTTTTAACACGAGAGTAAACGTAAAAAGAAGGTTTTACAAGACTCACGTTAACAATATTGCAGCAGTACGCACACAATCGAAGCGCAGTAAGGATGGCTAGTGTAACTAGCAAGAATACCACGAAAGCAAGAAAAAAGAAGTTACGCTATTAACTATTAACGTACCTGTCTCTTCCGAAACGAATGAGTACGATGAGAGAGCTTCTCTAATCGACGAATAGAAGTCT
+
B<A=:<@DBCBCCCCFFCCB@AAAC7ACC@CA@@:95;;@?@CBBE@CD=?=@AA@AAAB1949@@997BCBBB<==@?@B@1<B@C=CCC:BBC?ABCBABA;;89?A?<A@=347779??ABB@@@CDDC@BBBB>??@AABBBAK@C@@?@CCCCDFF>99:BBB?BB@BBA9<<955(2552255555$5:157.67<<>??<@<@>>>=B=>>BBB?BCC;;:C@C?AAD>CCB?BBA999AAAAEFDB>?>>?<@???B?998=A?<7:://+/886
@ATNG8:02981:02535
GATTAGTATAGAGCTCTACATAGTACTCATTCGTTTCGGAAGAGACAGGTACGTTAATAGTTAATAGCGTACTTCTTTTTCTTGCTTTTCGTGGTATTCTTGCTAGTTACACTAGCCATCCTTACTCGCGCTTCGATTGTGTGCGTACTGCTGCAATTATTGTTTAACGTGAGTCTTGTAAAACCTTCTTTTTACGTTTAACTCTCGTGTTAAAATCTGAATTCTTACTAGAGTTCCTGATCTTCTGGTGTCGTCTATCATGTACTACCATCGACGAATAGAAGTTCTA
+
:::5554<<;;;;?666<<=9555554;;<5=;><6;<2;9999;<8848;7374>.833;6=888=A=9757/58<9<)<=357666+6;9:5755055589752/)/://..55062.).274-----...55556888<;<9<:::=::6;9/5(......'..555:;::991557C=.?6878;GFD/>@AAD7;7;;;A@=<=?1888,8=>?A=B=;;7;>>A@<<>;@;?;8AAA;?A?;;>;;;;>>@AAACA99666836;99;;6613==9033-2,,
@ATNG8:03001:02534
GATTAGAGAGAGCTCTCTCATCTACTCATTCGTTTCGGAAGAGACAGGTACGTTAATAGTTAATAGCGTACTTCTTTTTCTTGCTTTCGTGGTATTCTTGCTAGTTACACTAGCCATCCTTACTGCGCTTCGATTGTGTGCGTACTGCTGCAATATTGTTAACGTGAGTCTTGTAAAACCTTCTTTTTACGTTTACTCTCGTGTTAAAATCTGAATTCTTCTAGAGTTCCTGATCTTCTGGTGTCGTCTATCATGTACTACCATCGACGAATTAGAAGTTCT
+
66<:@@>CCBBCCBAAABBAA<@@<>AACACCCC=DDAE@CAAAABB?BECBD?B@CCBA?B?BBBAABB@B:=;777'7749;77-5?@B@BBB?BB@BBBBBB?>>>AA>>><@??9=8=?@>>===>CB??:>=A>?<:;:>AA==;>=288<8<><A<A====<><=9;8::;/;9>5;;>?>.;;<<<2<67///777<1888)2999:4;49917;<<?@@=@<>>???A:99=9///===99=?;;;>>?@?BA;@?A>>>==8=8=><762022
@ATNG8:03036:02190
GATGGTAGTAGTACACTAGTCATACCAGAAGATCAGGAACTCTAGAAGAATTCAGATTTTTAACACGGAGTAAACGTAAAAAGAAGGTTTTACAAGACTCACGTTAACAATATTGCAGCAGTACGCACACAATCGAAGCGCAGTAAGGATGGCTAGTGTAACTAGCAAGAATACCACGAAAGCAAGAAAAAGAAGTACGCTATTAACTATTAACGTACCTGTCTCTTCCGAAACGAATGAGTACTATAGACTATCTGAGACTATCGACGAATAGAAGGTCT
+
455A7;;BC<<;666=;@?AABCCCACBB?AABBBC@B?BBBBCCC?CB?B?BA@99999)9;?@@A?CCBBC=BCBBBBB3BA>A8>==299A=BB@@?>?;;4;59=:>@@<;;;BA@@@A@====<;;5;==D;;;;A===?;?<>=A>=@AA@@@@<>=??8949A;=??3::888(665.26555'22+28::=>>?@=@<???C=B<@@@AA;A@@@B==:<=B==6800,0@@@@BBB?@?@@>=>@>=>@CBAAA??999//,/=;<7@;===
@ATNG8:03013:02252
GATGTAGGAGACACGTCGCACACGTACTCATTCGTTTCGGAAGAGACAGGTACGTTAATAGTTAATAGCGTACTTCTTTTTCTTGCTTTCTGTGGTATTCTTGCTAGTTACACTAGCCATCCTTACTGCGCTTCGATTGTGTGCGTACTGCTGCAATATTGTTAACGTGAGTCTTGTAAAACCTTCTTTTTACGTTTACTCTCGTGTTAAAAATCTGAATTCTTCTAGAGTTCCTGATCTTCTGGGCTGCGCTGATATGCGCTACCATCGACGAATAGAAGTCT
+
B<=@CC>:BFDDCCCCCBBBBCDCBABCBBA?@:;;79<8>7555:;::7;;4474=2;8:;6;=@?>::88886?@AAA1;:6:222'22266,52619=4=A>?==8=;9:999978?>9>9:9:6659749>>A;>>>>=<;===<AA:6690///49<7=7@AA@@AA@@<????>2=39177776(7=;<<5=>>==>@@AB<AAAA/A;;:>:><??<????A??;?=DD<<=A:999;0;///;;88>A???;<;@660689<<AAA;>>@=5;;63
@ATNG8:03032:02343
GATGGTAGCTCACGTACGTCACACGTACTCATTCGTTTCGGAAGAGACAGGTACGTTAATAGTTAATAGCGTACTTCTTTTTCTTGCTTTCGTGGTATTCTTGCTAGTTACACTAGCCATCCTTACTGCGCTTCGATTGTGTGCGTACTGCTGCAATATTGTTAACGTGAGTCTTGTAAAACCTTCTTTTTACGTTTTACTCTCGTGTAAAATCTGAATTCTTCTAGAGTTCCTGATCTTCTGGAGATACACATGATACTCTACCATCGACGTATAGAAGTCT
+
66;B?BA=<<=><<<=666@>@@ABGCCCBAA=@@@@;@B@D@CCDDC@@=@C@@@<?;?ABA>A?BCCBCCCDD@BBCCC3@?:<888*899@:A@A=@A?ABBB?>5;;=;;;AB<>>><@<@@@===>><>??A187==<<8888797::::478879>;C065979:=;;899;@@2A4;477888(8=////)//;///9//8867&278;=9>;:;6:;;>///597<<>===:==@>>>>>=>>A?>>>???@>>=>;>:<::///7::=><>>>>
@ATNG8:03098:01963
GACGGTAGGACGAGCGTCTGAGAGGTACTCATTCGTTTCGGAAGAGACAGGTACGTTAATAGTTAATAGCGTACTTCTTTTTCTTGCTTTCGTGGTATTCTTGCTAGTTACACTAGCCATCCTTACTGCGCTTCGATTGTGTGCGTACTGCTGCAATATTGTTAACGTGAGTCTTGTAAAACCTTCTTTTTACGTTTACTCTCGTGTTAAAAATCTGAATTCTTCTAGAGTTCCTGATCTTCTGGATATGAGTGACTCGTGCTACCATCGTCATCCAGAAGTCT
+
CBBB?BCC?CCCCCCCBCBCBBBB?BCCCDBB=C>>>:?@<A@BBBDCCC?CCECB?C@DCAA=BACDCBBBCCE?BBBBB1BB?BBBC>DD@@?ACJAED=BABCBC?CCDDBBBC?CBA?B?ECBBAA@@<@CCC@CBBBCBBBCBBBDBCBB>CBB?BB?B=AADCCCDCB=@9999*99=;99999*:B?BB>CCCCCCCCCC5;;;;*;AABB@C@CC@CBCCCCC?C@BCB@@@<@?A>ACCCDCBCCCCBBBAAACBB@BBBBBABDD?BBC?BAAA
@ATNG8:03097:01980
GATGGTAGTGTCAGTGCGCGTCGTCCAGAAGATCAGGAACTCTAGAAGAATTCAGATTTTTAACACGAGAGTAAACGTAAAAAGAAGGTTTTACAAGACTCACGTTAACAATATTGCAGCAGTACGCACACAATCGAAGCGCAGTAAGGATGGCTAGTGTAACTAGCAAGTATACCACGAAGCAAGAAAAAGAAGTACGCTATTAACTATTAACGTACCTGTCTCTTCCGAAACAATGAGTACACATCGTCGTGTCGTGCTACATCGACGTATAGAAGTCT
+
9:5905<DCCDDCCBBBBBBA??AC@BCB@DBBBBB@C@BBCCBBC?BB?B?AAABCCCC3B?CCBBCCDC???5=>;;;;;*;C>B=CAB7AA@<ABBDABBCB?B?;;6:@A=@?B?AAEIDC;;;DA@@=@BBB?@?@BBBBB?C@C;;7;BA@AABB????9:9499@@AA3999:36769@DDDD/<<866667<<:><><>AAA3818<AAB@BBAAAAA=><;;;500,0@@@BBAAABBAAB@@;::DB:999BAABBBA@???????>B777
@ATNG8:03068:02266
GATGGTAGCTCGCTGATGATATCTCCAGAAGATCAGGAACTCTAGAAGAATTCAGATTTTTAACACGAGAGTAAACGTAAAAAGAAGGTTTTACAAGACTCACGTTAACAATATTGCAGCAGTACGCACACAATCGAAGCGCAGTAAGGATGGCTAGTGTAACTAGCAAGAATACCACGAAAAGCAAGAAAAAAGAAGTACGCTATTAACTATTAACGTACCTGTCTCTTCCGAAACGAATGAGTACTACTCTCAGAGACACACTATCGACGAATAGAAGTCT
+
96CC@CDBBB<;6:;9ABBBBBAAA?;;;?ADA@@@?A=@AA???B=A@;?:=?=999:9(78=?>AAACB>>A9:9BBCCC5BC?C6::949@@?:;9:>>=9:48<??=ABB=??CCHIBBABCBBBBAA<@@@?;?AAABBAB=A@A;:9:AABCCCC?BBBCBB@BB@?@@?B>;;;:/:881888888%8>:=888A@AAE:>:;;;A<B=BBB@@?BBBBBBC?D?:::/8<=<BBBA@BBBBBBBBBCE>>>==>>>AA?;:88//*/99;6>=>>
@ATNG8:03084:02351
GATGGTAGAGAGACTGTAGCGCACCCAGGAAGATCAGGAGCTCTAGAAGAATTCAGATTTTTAACACGAGAGTAAACGTAAAAAGAAGGTTTTACAAGACTCACGTTAACAATATTGCAGCAGTACGCACACAATCGAAGCGCAGTAAGGATGGCTAGTGTAACTAGCAAGAATACCACGAAAGCAAGAAAAAGAAGTACGCTATTAACTATTAACGTACCTGTCTCTTCCGAAACGATGAGTACTATGTAGAGCTCTATACTAATCGACGATAGAAGTCT
+
///9,/5556666>>=:::7/----(--(/4:7:5548;;9:8444=7;@7B5===>CCCC1B@BBAACCCBBBB=AB<<;;;*;9;>2999&4947=;;;<@A=?4949=;;995::::==BBCBCCCCB;;8;BAB?BBBCCB?@;@>@;;7:BAAA@AB>BA@@AA>BB?ABC=AA??=5=::49BDDF3@=48///89<<@16.555549685:9>:>AC@@?C;<;<>;1900///678777?@<:===44227879:91765577:::77055::
@ATNG8:03091:02462
GATTAGTATAGAGCTCTACATAGTACTCATTCGTTTCGGAAGAGACAGGTACGTTAATAGTTAATAGCGTACTTCTTTTTCTTGCTTTCGTGGTATTCTTGCTAGTTACACTAGCCATCCTTACTGCGCTTCGATTGTGTGCGTACTGCTGCAATATTGTTAACGTGAGTCTTGTAAAACCTTCTTTTTACGTTTACTCTCGTGTTAAAATCTGAATTCTTCTAGAGTTCCTGATCTTCTGGGTCTACGCTCGTCGCGCTACCATCGACGATAGAAGTCT
+
=>?:=ABBBCFCHCC>>@?BBAADAA@@@A<AAA@9:9388>@<??8908A989?A<AABB@E?BBBB>>;5:======+::49755'5@>@<>>=:>A<>>B@@@<@>>>@BBA:>>@;?<?AA?===>;>AAB8;:B>>>@>?@@@A::9?4688:=>:>;>>A>>?>??:>>>>>2>=A:=>AAA/=>777-3-----9;9>1988)5:89A=C<??<?>>>>>?<?<?A@@@@:?<<<7<?A=886636;336===BB;??@>>>@>>>>A<A==:
@ATNG8:03140:01938
GATGGTAGCTATACGTATATCTATGTACTCATTCGTTTCGGAAGAGACAGGTACGTTAATAGTTAATAGCGTACTTCTTTTTCTTGCTTTCGTGGTATTCTTGCTAGTTACACTAGCCATCCTTACTGCGCTTCGATTGTGTGCGTACTGCTGCAATATTGTTAACGTGAGTCTTGTAAAACCTTCTTTTTACGTTTACTCTCGTGTTAAAAATCTTGAATTCTTCTAGAGTTCCTGATCTTCTGGGTGTATCAGCGAGTATCTAATCGACGAATAGAAGTCT
+
000D69@BBB>CDBCCB==B==C:65<:@>;:09BBB:CB<?;??<<@@?8;<;77-348:>;8=7=BCDBBCBB>@A>??+9?5A<>=7<A@@599@<@A=@?::??=AAB;:;DD=A@@<@<@?A879;;:>>??7;;?@@@@??@AA@===>1888<A@9=:=>>??BBBE7;;???2?;@:<<<<<.=>>BD:A???@@@?=</6666(78:5;A<A=>>;>CAA;;:=A<AAAA??766==6666=<<;=C@;;:@=<9@177777@@6===:59<67
@ATNG8:03143:02036
GATGTGGTAGTGCGTGAGAGAGAGACCCAGAAGCATCAGGAACTCTAGAAGAATTCAGATTTTTAACACGAGTAGTAAACGTAAAAAGAAGGTTTTACAAGAACTACTACAGTTAACAATATTGCAGCAGTACGCACACAATCGAAGCGCAGATAAGGATGGCTAGTGTAACTAGCAAGAATACCACGAAAGCAGAAAAAGAAGTACAGCTATTAACTATTAACGTACCTGTCTCTTCCGAAACGAATGAGTACTATAGACTATCTGAGACTACCATCGACGAATAGAAGTCT
+
/////;5;;>>?<<<;;;<B@BAA;;;,9@><:95=5558<7@AA6;6@;::,/)/;///777$/)/--:7////:992:;77666'8:6::=>>+0/-(-737---55---639*/.2822,2855;=:44448:98998:?=@44/6:<///;5839//)/998//3:6:::C@A8>>=775383358(./......$.3.557222::>=5>555594=3;7???:=CCBCBC>A>@AD>AA@A???BBBCCABCDBAAAACCCCCCC@@@?BBBBBAAA?AABB@C@77
@ATNG8:03125:02080
GATGGTAGCAGACGTGACAGAGCGCCAGAAGATCAGGAACTCTAGAAGAATTCAGATTTTTAACACGAGAGTAAACGTAAAAAGAAGGTTTTACAAGACTCACGTTAACAATATTGCAGCAGTACGCACACAATCGAAGCGCAGTAAGGATGGCTAGTGTAACTATCAAGAATACCACGAAAGCAAGAAAAAGAAGTACGCTATTAACTATTAACGTACCTGTCTCTTCCGAAACGAATGAGTACGAGAGTCAGAGCAGAGCATCGACGAATAGAAGTCT
+
==?@;?>>?>>???=@@>=BCCBBE@BBB@CBBB??<?=A@AA@??;??<A@DBA???>=+86888422:222=.7555555$5;.5.555&5;<7=<;;;>>>>9A<BCAC::79ABBCAAACFHFDBBAA?@>AB?A??=BBBB@C@:<:ABC@??BBC@BBBAA@?@@377;/72555(25719<::;.<A<AA?==<9<<:>;>A@@=@<A=BAA>A;::AAA6:89AB;99:?BBCDDCBBBBB;?@CC>?>?A===>???>>>C=>==A;>>??
@ATNG8:03147:02091
GATGGTAGGCGACATACATACGCGCCAGAAGATCAGGAACTCTAGAAGAATTCAGATTTTTAACACGAGAGTAAACGTAAAAAGAAGGTTTTACAAGACTCACGTTAACAATATTGCAGCAGTACGCACACAATCGAAGCGCAGTAAGGATGGCTAGTGTAACTAGCAAGAATACCACGAAAGCAAGAAAAAGAAGTACGCTATTAACTATTAACGTACCTGTCTCTTCCGAAACGAATGAGTAACTCTCAGACGCTCGTCCTACCATCGATCTTGGTAAGTCT
+
4449399:756666>===CEAABDH?AAD?BBBAAA7;6:>?:??A<>=281789;;;;;*;=ACCDCCC@AAC=BB;;<;;*;B=A=AAB7BAA<@@?BBEEDG?A?DCACBB?BBBBBCCBCCCCCBBBB?CCCC?ABBCBBBB@C@C@@?@CCCCCCB?BBCBBB?BB;888>@AAAA7>>?:?==>>/::9@///=9==B=B:>=AA5:5;>CBB@BCCEDCC@C@???9?@@=ABBA@A>ABBBBBBBBB@@@@@@<@@A=@@>>>>??=C@CC?C???
@ATNG8:03119:02132
GATGTAGCGCATATCAGCGCAGCCCAGCAAGATCAGGAACTCTAGAAGAATTCAGATTTTTAACACGAGAGTAAACGTAAAAAGAAGGTTTTACAAGACTCACGTTAACAATATTGCAGCAGTACGCACACAATCGAAGCGCAGTAAGGATGGCTAGTGTAACTAGCAAGAATACCACGAAAGCAAGAAAAAGAAGTTCGCTATTAACTATTAACGTACCTGTCTCTTCCGAAACGAATGAGTACCTCTCAGACGCTCGTCCTACCATCGACGAATAGAAGTCT
+
<<>=;;;;;?;<@@CAABDGCCAA<A0/0;==.009)/)/888:;:68828477944999'96@@>@@CC999@8<4;9999(=<49999;+9::5555;;<<<>9;<?D@CCC?C???ABCBCDCCBCBCBACCCC;;;CBDCCB?B>B@@<ABBABBBD@CBABBB@BB?BBB?BABAB4:9@<@@@@@,?><9818><=<<5:5:>>@=@=CCAAA<AA:::<;8=8::93;=A8<=?===A<?>>>@@@>>>??A@@;>>@=D@?>A@@@;@@AA<@@>>
@ATNG8:03131:02144
GATGGTAGCAGACGTGACAGAGCGTCAGAAGATCAGGAACTCTAGAAGAATTCAGATTTTTAACACGAGAGTAAACGTAAAAGAAGGTTTTACAAGACTCACGTTAACAATATTGCAGCAGTACGCACACAATCGAAGCGCAGTAAGGATGGCTAGTGTAACTAGCAAGAATACCACGAAAGCAAGAAAAAGAAGTACGCTATTAACTATTAACGTACCTGTCTCTTCCGAAACGAATGAGTACGATGAGATCTCGTGTGCTACCCTGAGACTGCCAAGGCACACAGGGGATAGG
+
B==>:=C>@CCHDBACCCCBCCCDCCCBB?BCBA>><>>@BBBDCC?BB?B;?=?99999'78;:;BCB???AA3:7;;;;.9B;B:BBB7@>@<@@CCBBBBC>A?AB?BAA?:::BCCGGBAACCBB@@<@A@@<??AA??>C>B>B;;8:CCCCCCB>AACAAA@BB?BBB9::?>@/88818::::*:<4<778:<<:;5;8:::@=@=@@BBCACCBBDBB?B?BKE>BBB?>>>CBABBB999A=====>A@::;<788-8>@@ACBBB?B?B?B@@??0000*0>000
@ATNG8:03130:02197
GATGGTAGCAGACGTGACAGAGCGCCAGAAGATCAGGAACTCTAGAAGAATTCAGATTTTTAACACGAGAGTAAACGTAAAAAGAAGGTTTTACAAGACTCACGTTAACAATATTGCAGCAGTACGCACACAATCGAAGCGCAGTAAGGATGGCTAGTGTAACTAGCAAGAATACCACGAAAGCAAGAAAAAGAAGTACGCTATTAACTATTAACGTACCTGTCTCTTCCGAAACGAATGAGTACTACTCTCAGAGACACACTACCATCGTTCTCCTTAAGTCT
+
BBCC@C;66;;;CCCBBDCCDBBBB?CCC?BC@@BB?B?ABBBBBB>BB?A<AACBBBAB3B?BBAB???@AAA5<:;;;;;*;B>C?AAA8@BC@BBBBECCBC?B?BC?CCC<??ABCCBBCCCDDBBAA?BBBB>@@@@BBBB>C@DA@?@ACBBBBA?BBBAAA?DC?AAA998@>>1;8817<;<=.=B<B888@@AAA<A<AAAA:?;?@BBB?BBCBBAA7979AA=BBB@AAABBBBAABBCCC@==AAAB???A@@<@@AAD588=:=8=8=:::
@ATNG8:03147:02234
GATGGTAGTATCTGTCTACGAGAGCCAGAAGATCAGGAACTCTAGAAGAATTCAGATTTTTAACACGAGAGTAAACGTAAAAAGAAGGTTTTACAAGACTCACGTTAACAATATTGCAGCAGTACGCACACAATCGAAGCGCAGTAAGGATGGCTAGTGTAACTAGCAAGAATACCACGAAAGCAAGAAAAAGAAGTACGCTATTAACTATTAACGTACCTGTCTCTTCCGAAACGAATGAGTACGAGAGAGCACACGTGTCTACCATCGTTCTCCTTAAGTCT
+
<<BC:CDCC999BCCCCCCCBCAAB@DBB>BBBB@@<@>BBBBCA@?BC>B=@BB999;<.=<AB@>==>>;:9.9;;;;;;$9:49.555&59>:>??CCCBBA?A?BC@BBC?BBBBBDCCCDCCCABBB?CCBB?@@@B@@@B=A=B?@=@CAABBBC@BAABBB@BA>>>>;@AAAA:;::488888(8>8=888AABBA<A=ABAA;A;??CBC@CCCBCA@>A?BBB>CBB>AABBBBBBBBB@>>BB@>>@@@AD>;;7;AAAB<AAB<@<@<@??>
@ATNG8:03110:02340
GATGGTAGAGTACAGTGATAGTAGACCAGAAGATCAGGAACTCTAGAAGAATTCAGATTTTTAACACGAGAGTAAACGTAAAAAGAAGGTTTTACAAGACTCACGTTAACAATATTGCAGCAGTACGCACACAATCGAAGCGCAGTAAGGATGGCTAGTGTAACTAGCAAGAATACCACGAAAGCAAGAAAAAGAAGTACGCTATTAACTATTAACGTACCTGTCTCTTCCGAAACGAATGAGTACGTGTGACGTACGTGACGATCGACGAATAGAAGTCT
+
C>@@;>C@B;6///9//////:;>BD?C==8<@@A@A?A>BDCBBBD@BC>A=@A?<<?<<.=<@=?BAA=@??=4=<;;:::$99992555&5;;8=;;;>C??@?C@CC?CBB>A@BBBCCCCCCCCBBBC@CCBB?@@@@ABBB=A?A::8:ACCCCBB?BBBBCC@BB>AAB>@@;::/9:91:=>>?/?B<A;;;AEE>=:>=AA>>;>8==A?@<@AAA@BB?B?ACD>C??5:9A???B???>;@??889699///7;=?===B<:7<<9=<<>
@ATNG8:03113:02350
GATGGTAGCGCATATCAGCGCAGCCCAGAAGATCAGGAACTCTAGAAGAATTACAGATTTTTAACACGAGAGTAAACGTAAAAAGAAGGTTTTACAAGACTCACGTTAACAATATTGCAGCAGTACGCACACAATCGAAGCGCAGTAAGGATGGCTAGTGTAACTAGCAAGAATACCACGAAAGCAAGAAAAAGAAGTACGCTATTAACTATTAACGTACCTGTCTCTTCCGAAACGAATGAGTACTGCGTCTCACTCTCGCCTACCTTCGACGAATAGAAGTCT
+
:<5606=====;;;;;;<<<==655)5994554;44.4.488;;<:69816(////33333$32878::::;<:928899988'//(/3899.96827997777882526:27796999:B??@BCBDCDBCC?CB@@=@CAABBBB?C@A@@@DCCCC@BC=?>AA?A?AA=AAA<@@?@A288;8=<==>1=A<;555977<?;>;>>>@<A:>>CBB@D;66C?C<=;<>>4<00*0;;;ABBBCCBCCCCCCDCCCCC:;;@>@@BBCAAA=@@BA?BABB
@ATNG8:03134:02399
GATGGTAGCGCACACATAGATACAGTACTCATTCGTTTCGGAAGAGACAGGTACGTTAATAGTTAATAGCGTACTTCTTTTTCTTGCTTTCGTGGTATTCTTGCTAGTTACACTAGCCATCCTTACTGCGCTTCGATTGTGTGCGTACTGCTGCAATATTGTTAACGTGAGTCTTGTAAAACCTTCTTTTTACGTTTACTCTCGTGTTAAAAATCTGAATTCTTCTAGAGTTCCTGATCTTCTGGAGATACACATGATACTCTAATCGACGAATAGAAGTCT
+
B<=D@DBBBCCCCCCCDCCAAACCCCABBCAA?ABBB=BC@CABCDCCCC?CCF??<@ACBBA?C?CAABCBB@A=@??>?1@@<ABCD?DDBB?BCDBCC?AACFGF?BCCCBBBC>BBC?C?BBBCBCCB=BDDD?BCCCCCBBCCCBBBABB@C@A>@D<?=@BBBBBBCC?@::::.:<?<>@@@@,>D?@A<BBBBCCDBBB4:;:;*;@@@B?B?BC@BBCEBBA>B@CCCBAA>ABB@DCCCBBBCCCCCBBBBBBB>ABBBB@@<==<@>B@@@
@ATNG8:03139:02483
GATGGTAGTATCTGTCTACGAGAGCCAGAAGATCAGGAACTCTAGAAGAATTCAGATTTTTAACATCGAGAGTAAACGTAAAAAGAGGTTTTACAAGACTCACGTTAACAATATTGCAGCAGTACGCACACAATCGAAGCGCAGTAAGGATGGCTAGTGTAACTAGCAAGAATACCACGAAAGCAAGAAAAAGAAGTACGCTATTAACTATTAACGTACCTGTCTCTTCCGAAACGAATGAGTACGTGTGACGTACGTGAGCTATCGACGAATAGAAGTCT
+
@<<B@CCBBBAAA@ABBCEBBBBBB?BCB@CC@@?A<?7>>BBBBA?CC?C?AA@A=BBA/A<>:;;>885588808855555'567+222)288399>>>:;//*/16:699=<>>>@CCCCCCBCCCCBB?BBBB>ABBC@@AA=@=B@@>ABBBBBBB?@@@AAB?CC>@@A=<<9990:::488888(8>9?888AABEC<B;??@@<@=BBCAB?ABBAABB=A?BA@8C??;?BBCCCBBBBAAACAAABDBBAABBBCCCC@A@?CAAA=B666
@ATNG8:03129:02555
GATTAGTATAGAGCTCTACATAGTACTCATTCGTTTCGGAAGAGACAGGTACGTTAATAGTTAATAGCGTACTTCTTTTTCTTGCTTTCGTGGTATTCTTGCTAGTTACACTAGCCATCCTTACTGCGCTTCGATTGTGTGCGTACTGCTGCAATATTGTTAACGTGAGTCTTGTAAAACCTTCTTTTTACGTTTACTCTCGTGTTAAAATCTGAATTCTTCTAGAGTTCCTGATCTTCTGGTGAGATATGCATGATCTACCATCGACGAATAGAAGTCT
+
///)//;999>;;;>>BB@@A@@:99=B@@;<;>>5;;+0)/98;??@6?>===,0,0@@@<@<=BB@>>=?A2;;777(7;3@@AB:@B??<;?>:>>5978===5;:<<<>AA=?@@<@=AB??>=>>=A>>>=?>>888:;:::>>;655)/..279373;>@9;;;98(/////'-4;0::@@@,//@@@07776=;;::<1///)////;5;6@@<ABA????=A<@?AA==9===9=??@@;;;?>>>?>>>///53---77--+-6:<7===@
@ATNG8:03136:02535
GATGGTAGATATATGCACGCTCTACCAGAAGATCAGGAACTCTAGAAGAATTCAGATTTTTAACACGAGAGTAAACGTAAAAAGAAGGTTTTACAAGACTCACGTTAACAATATTGCAGCAGTACGCACACAATCGAAGCGCAGTAAGGATGGCTAGTGTAACTAGCAAGAATACCACGAAAGCAAGAAAAAGAAGTACGCTATTAACTATTAACGTACCTGTCTCTTCCGAAACGAATGAGTACATAGATATACGTATAGCTACCATCGTTCCTTCTGAGTCT
+
CCCD@DBBBDCCEBBBCDCBBCDBB?BBB@AA?A897:?BBBBC@A?@@>A@BBB@@@@@+?8AA<B>@@??>D;??BDDDD0BC@D8;;;7;ACACCBCCCCCB@CABB@BCD=??BBBCCCCFDDCCCBB?CBBB@BBBB@AAA?B@D??>?CABACAC?CBAA@@>BC>><>088788*:::39::::+:>9=888>?A>>;>=A???7:7:@CBC@CBA???<8=9?>@;@AA>BBBBBBBDCCAAAA@DAA?AAAA>>>?:?>@@C@A9@;??@@@:::
@ATNG8:03169:01981
GATGGTAGTGATACAGATCAGACACCAGAAGATCAGGAACTCTAGAAGAATTCAGATTTTTAACACGAGAGTAAACGTAAAAAGAAGGTTTTACAAGACTCACGTTAACAATATTGCAGCAGTACGCACACAATCGAAGCGCAGTAAGGATGGCTAGTGTAACTAGCAAGAATACCACGAAAGCAAGAAAAAGAAGTACGCTATTAACTATTAACGTACCTGTCTCTTCCGAAACGAATGAGTACAGAGAGTACGATATGTCTATCGACGAATAGAAGTCT
+
A;CD@EDCCCCCCCFCCBDD?@@CC@CCB?BABBBB?B>BBBBBBB?BC?@=BBBAADDC+9499999:@@@>?3:5;5555$5:49.555&59949666>>>>C>A?BE?BBB9:9BBCBCCCCBBBBBBB@BBCE>??BGBBBB?B?BAB?CCAAAAAC?BBBBBC@CC>AAB?CBA==4<<:488888(7>8=888??@@@<A=AADD=C=B=BBC@BCEBBBC?B?BBC>BBB?AAAABBBAAADDCCA@@CC@>>>??@@@B?>>>:>>@>;>>>=
@ATNG8:03190:02137
GATGGTAGGAGACACGTCGCACACGTACTCATTCGTTTCGGAATGAGACAGGTACGTTAATAGTTAATAGCGTACTTCTTTTTCTTGCTTTTCGTGGTATTCTTCTAGTTACACTAGCCATCCTTACTCGCGCTTCGATTGTGTGCGTACTGCTGCAATATTGTTAACGTGAGTCTTGTAAAACCTTCTTTTTACGTTTACTCTCGTGTTAAAATCTGAATTCTTCTAGAGTTCCTGATCTTCTGGGCAGACTCTCACACGCCTATCGACGAATAGAAGTCT
+
44497==?<=BCCCCCCCBB<;666;;;<<<=29/88/--(-(---7557=8<@?=>.3.3:::6;8444=;::<<677===*99382222&29;;7=<>7;@=5627505::8222:269;0616;/////55;>>9:59222825799>A><9//)///386262///7757773579<<)/+/055>>>,79666.5///5366//(/88+77733,3,--(-753///06388AA@@;:77706///=<;;>>>?>==9::::73222,,,,9*)2,,
@ATNG8:03169:02344
GATGGTAGATATATGCACGCTCTACCAGAAGATCAGGAACTCTAAGAAGAATTCAGATTTTTAACACGAAGTAGTAAACGTAAAAAGAAGGTTTTACAAGACTCACGTTAACAATATTGCAGCAGTACGCACACAATCGAAGCGCAGTAAGGATGGCTAGTGTAACTAGCAAGAATACCACGAAGCAAGAAAAAGAAGTACGCTATTAACTATTAACTGTAACCCTGTCTCTTCCGAAAACGATGAGTACTACTCTCAGAGACAATCGACGAATAGAAGTCT
+
<B@>:==CBCC?>>>=;6655<;::5:;:7<<<;4404487733,37179161///77;;;+:+.2277132228::3559<:::$//)/2777+7-/)/////:<@?:>;>>755558;7344555;555;;<<9===<055544:;;5:3<00*/:778;:96==8337333,333,3;33.388132222$25.22259996737399:;49485229-55'233....(-(,699*8----9235999:55587999;=>9::7766:(///-(-66-
@ATNG8:03174:02432
GATTAGATACTCGCTGATACACCCAGAAGATCAGGAACTCTAGAAGAATTCAGATTTTTAACACGAGAGTAAACGTAAAAAAGAAGGTTTTACAAGACTCACGTTAACAATATTGCAGCAGTACGCACACAATCGAAGCGCAGTAAGGATGGCTAGTGTAACTAGCAAGAATACCACGAAAGCAAGAAAAAAGAAGTACGCTATTAACTATTAACGTACCTGTCTCTTCCGAAACGAATGAGTACACACTCTCATATGACACTACCATCGACGAATAGAAGTCT
+
A<=:BBBDCCCAAABCDCCBCCC>CCC@BBAAA@>A@BBB@AAB?BC?B@@??88777'99:=@99:==AAE;88;BBCCD*CDACACCC;CCB@DFCBBAB;;59=?@;@@?588AABBBCHCCCBBCDC@CBBB@BBBBAA@B?A=B@@>@CBB?@?C?BBBBBB?BA?99949>===5887189::;;'783////89<6817:@>??=B:==A;;5;@@@DBC>A>ACD<BBB989C997ABBAB????@@AACCCBB99:?BBDCCB:948<;=7=966
@ATNG8:03174:02519
GATGGTAGATACTCGCTGATACACCCAGAAGATCAGGAACTCTAGAAGAATCAGATTTTTAACACGAGAGTAAACGTAAAAAGAAGGTTTTACAAGACTCACGTTAACAATATTGCAGCAGTACGCACACAATCGAAGCGCAGTAAGGATGGCTAGTGTAACTAGCAAGAATACCACGAAAGCAAGAAAAAAGAAGTACGCTATTAACTATTAACGTACCTGTCTCTTCCGAAACGATGAGTACTATAGACTATCTGAGACTACCATCGACTAATAGAAGTCT
+
::5:055ACBBCC;69BBBBBBBBB=AAA?A@?@:9174;;ABB@B8BC999BA?<<<<,;5779=9>;:998./.00000'0=<DAEDE7?:96;B>AABBBB?A=??9>::6:?BBCCEGFDBA@CCBA>A@@?;?@@@ABCC@C?A;;5:A@@BCCC?BBB???9=;8?@>8=:933'...(.33333$--(....5588:5:6;:>>9@7;;CCC@CC@@@BB@A=A@A9A000?@@AB???BAA>>AAABBBCCBAA??<?@AABBBB>A@@@<::8=
@ATNG8:03224:01931
GATGCTCTGCTCTGACTCTCGTACTCATTCGTTTCGGAAGAGACAGGTACGTTAATAGTTAATAGCGTACTTCTTTTTCTTGCTTTCGTGGTATTCTTGCTAGTTACACTAGCCATCCTTACTGCGCTTCGATTGTGTGCGTACTGCTGCAATATTGTTAACGTGAGTCTTGTAAAACCTTCTTTTTACGTCTACTCTCGTGTTAAAAATCTGAATTCTTCTAGAGTTCCTGATCTTCTGGGTCTACGCTCGTCGCGCTACCATCGACGATTAGAAGTCT
+
66==BBCCCCCBBBCCGCCBCBBBCBAA?ADDE>BB?C?BBBDBBC@CCABA@D?CCBB?B?BBCCCCCCC@@????1@C=BAAA<?AAB>BAA=AB=@@CDBC@BBDDDCBB?BDD@C=CCCCAA@B?ABCC=AAC:;;CCDEBCCCCBC@CAB?AC?B?AABCCCB@A=@;;;;.;>A>@A@@A0@CDBBBCCMCCCBACAADFDD5CCBCC@C@CC@BBBBBDC?C?ACCCAC>BBCC>CA@A@@@ABB@AABBBCBB?BBBBAA999?BAA=@???
@ATNG8:03255:01969
GATGGTAGCACACGAGATCTCATCGTACTCATTCGTTTCGGAAGAGACAGGTACGTTAATAGTTAATAGCGTACTTCTTTTTCTTGCTTTCGTGGTATTCTTGCTAGTTACACTAGCCATCCTTACTGCGCTTCGATTGTGTGCGTACTGCTGCAATATTGTTAACGTGAGTCTTGTAAAACCTTCTTTTTACGTTTACTCTCGTGTTAAAAATCTGAATTCTTCTAGAGTTCCTGATCTTCTGGCGCGTATGTATGTCGCCTACTATCGACGAATAGAAGTCT
+
A;;C;DCDDCBCAAACCCCCCAABCDCBBBBB?@BBD=CB@B@BCDDDAA=BB@B@?B?BBBB?C?BABBBBBBB@BBBBB3B@:=;@A:ACBB?BBB>BB>B@@=@>8<=?>AAAA;@>>:=:=??>>===;ACAA;>>>>@@@@@@>?AAAAA:<<@<<<:==??==@AA??:>>>AA5A8<8;;9;9*;=8881899///=66:<AAAA/@;::B=B>==:>AA@==<<A<A?>>>A9>>@:>>>;;;>>A@=>=98806699>>?@A<<<499==8??::
@ATNG8:03222:02053
GATGGTAGACATATCGTACTCTCTGTACTCATTCGTTTCGGAAGAGACAGGTACGTTAATAGTTAATAGCGTACTTCTTTTTCTTGCTTTCGTTGGTATTCTTGCTAGTTACACTAGCCATCCTTACTGCGCTTCGATTGTGTGCGTACTGCTGCAATATTGTTAACGTGAGTCTTGTAAAACCTTCTTTTTACGTTTACTCTCGTGTTAAAAATCTGAATTCTTCTAGAGTTCCTGATCTTCTGGGTGCGCTACAGTCTCTCTACATCGACGAATAGAAGTCT
+
CBB=<BBCBCC?==?>?BCCCCCCCCBBBAAA<:89;733.32899::;;6:474<6<8==BB>E?>>:85/...).7;;;)360<688'5=>8<188817;5;>?>??;>>?>>>;;6;?@;A;==<;;;>@<@@DD;??@AB@>>>=>AA;;;?:;;;5;;:>=ABCDA???B;??ABB;B:>6::DDD/==AAA9>===?AAAAA;AAAA.>;;;C;A<@@7==??@><8;;AAAA>>998880///999@@?@?>D@>@@8::@?A@@@A9=<AA<AA??
@ATNG8:03220:02111
GATGGTAGATATATGCACGCTCTACCAGAAGATCAGGAACTCTAGAAGAATTCAAGATTTTTAACACGTGAGTAAACGTAAAAAGAAGGTTTTACAAGACTCACGTTAACAATATTGCAGCAGTACGCACACAATCGAAGCGCAGTAAGGATGGCTAGTGTAACTAGCAAGAATACCACGAAAAGCAAGAAAAAGAAGTACGCTATTAACTATTAACGTACCTGTCTCTTCCGAAACGAATGAGTACTGTATCTATGTGTGCGCTACCATCGTCCGTTAGAAGTCT
+
66?@<?==BCCCC;66<95454544.354.5<;4558<7<88333;63/(/;00(//////$/3.22332987:>485:::::*<=:>:CCC9DIIABBBBCCCCC@CACC?A@@9:9BBDCBCC:;;BCBBC@BBBB>@?BBB?>?<@>AAC@CBBCCCAA?@@@DCC?AA;999;@@::::+998187665'2906222::??A<A;A=>@=C<;;@BA=AAA@@@@?B?BBC>BAB?AAABBBBBBCCBBB>>>@@??;<:AAB7;;@@@@689=><=:=<<;
@ATNG8:03241:02103
GATTAGTGTGTCTCTGAGAGTAGTACTCATTCGTTTCGGAAGAGACAGGTACGTTAATAGTTAATAGCGTAACTTCTTTTTCTTGCTTTCGTGGTATTCTTGCTAGTTACACTAGCCATCCTTACTGCGCTTCGATTGTGTGCGTACTGCTGCAATATTGTTAACGTGAGTCTTGTAAAACCTTCTTTTTACGTTTACTCTCGTGTTAAAAATCTGAATTCTTCTAGAGTTCCTGATCTTCTGGGTGTATCAGCGAGTATCTACCATCGACGATAGAAGTCT
+
///)4:<<<ABB966==??CAAAA@=??9938;<@9@@?A?BBBEDDE@;;;AA<>=@@::0616:9;<65.5<.54:::$44.49<<2566616===<@49;@>>@@BBBBBDGD@CDK@D?CCB;;;AB=A@AA>BBB;;9BBBBBBCABBB@BBB?CC@F9::B@@@BBB>C;;;;.99=99::99(:9@CD6;:;:?>??;;:>@@@+;;;;@;>=@A=;;;;;:C=@=A@>@@A:::DF@CCIGDGC=<=FBBCCCCBCACBBDBB;;<;;EACBBD
@ATNG8:03248:02277
GATTAGTGTGTCTCTGAGAGTAGTACTCATTCGTTTCGGAAGAGACAGGTACGTTAATAGTTAATAGCGTACTTCTTTTTCTTGCTTTCGTGGTATTCTTGCTAGTTACACTAGCCATCCTTACTGCGCTTCGATTGTGTGCGTACTGCTGCAATATTGTTAACGTGAGTCTTGTAAAACCTTCTTTTTACGTTTACTCTCGTGTTAAAAATCTGAATTCTTCTAGAGTTCCTGATCTTCTGGAGATACACATGATACTCTACCATCGACGAATAGAAGTCT
+
:::755555/99///977=;555<444:3305;>>8>>9A?CBBCCCDABBB;;7;?BCBD@DAEEDEE::;B?A@A@@,>=::?BA9@B@A=ACC>BC?ABCCCCACCCCCCDE?BBC?C@DCCBCCCCAECBB@CCBBCA@@CBBBAAABD@BBC@CB?B?BBBBBBBDC@CDDDD;C@C;;;;;;*;BBCC=A@@ABBBABB5;;;;*;@@@B@B@CE@BCBBBCD@D@BBBCCC?AAC@CCCECCEBBBCBCCCABBBB>B@@@CC@@<@BBB?BBBA
@ATNG8:03223:02331
GATGGTAGGTAGACACGTGTGCTCTCTCGTACTCATTCGTTTCGGAAGAGACAGGTACGTTAATAGTTAATAGCGTACTTCTTTTTCTTGCTTTCGTGGTATTCTTGCTAGTTACACTAGCCATCCTTACTGCGCTTCGATTGTGTGCGTACTGCTGCAATATTGTTAACGTGAGTCTTGTAAAACCTTCTTTTTACGTTTACTCTCGAGTTAAAAATCTGAATTCTTCTAGAGTTCCTGATCTTCTGGAGATATCATCAGCGAGCTACCATCGATTCGAGGAAGTCT
+
=CA=:BDD@G>>>?CCGCCDCBBCCCCDCGCC@@@@?AFDI?EE@B?BCCABBC8:5<;?7@>AACC?C?BBBB9::CA=@@@@@.@?<ABCE>BADD@D;;;;C?BBABCC@AAACBCBC?A@A<?=@BBCCBBB@BCCC?CCBBBBBBBBBBBCAA@?BBB>BB?C=@ACCCBB@@<A;;;;.;@B>;;;;;*;CA@A=@CCCCCDECC?BCAA0;;;@@<@>BB>@@@@CBC@B?ABBBC@<@00-0AAAACCCBCCCBBA@ACAA=A;::CB?BACD?C?BAAA
@ATNG8:03231:02425
GATGGTAGTATCTGTCTACGAGAGCCAGAAGATCAGGAACTCTAGAAGAATTCAGATTTTTAACACGAGAGTATACGTAAAAAGAAGGTTTTACAAGACTCACGTTAACAATATTGCAGCAGTACGCACACAATCGAAGCGCAGTAAGGATGGCTAGTGTAACTAGCAAGAATACCACGAAAGCAAGAAAAAGAAGTACGCTATTAACTATTAACGTACCTGTCTCTTCCGAAACGAATGAGTACTACTCTCAGAGACACACTACCATCGAACTTGCAGAGTCT
+
4499.55:;56<<<<??B<A@A@>>55558<:::<<8:8>><8<<A>B@>A7<<<7<<;<+807<6798888@?==>89888(8=9=4:::19>?4<=;=@@A>><><@A<??@7;:=>BCDCEHBAABBBA>BCCC?CCCAAAAC@F@C99;9CCCECBB>99:?>??AB>????BBBAD>???;;>=>>/=>=:788@????=B<@?@C=B=@?CCC@CCC@@@D?D@CCD>C@@=?ABAAACCBCBBBBBBBBBCBA@@===8=;;;@3889=====@=::
@ATNG8:03240:02547
GATGGTAGGCACTGCGCACACATCCCAGAAGATCAGGAACTCTAGAAGAATTCAGATTTTTAACACGAGAGTAAACGTAAAAAGAAGGTTTTACAAGACTCACGTTAACAATATTGCAGCAGTACGCACACAATCGAAGCGCAGTAAGGATGGCTAGTGTAACTAGCAAGAATACCACGAAAGCAAGAAAAGAAGTACGCTATTAGCTATTAACGTACCTGTCTCTTCCGAAACGAATGAGTACTGCGTCTCACTCTCGCCTACCATCGTTCGGTCAGAGTCT
+
<<<=;;;;8==665<:;569555>:1:5616<@@999:?DHEBBBB?@@>??@>>9::99)8;ABBCCBBBBCD:?=;;:;;*5A=B9BCC;BBC@DCCDBCB@@<<;8829??;@@@ABDCCCH@@@BA@@=?C@C<??????BB?C@CBB?CBBACBBB?AA@?<=;::3:?>498>=D:?=<4<<;;-//(////88<@D<A??@BB:=8;:;<<=::///99)818:=4<<=7;:98;<9:9<<A???>?@AABBA?AA@????@A?AB>ABBCC???C
@ATNG8:03254:02558
GATGGTAGAGAGACTGTAGCGCACCCAGAAGATCAGGAACTCTAGAAGAATTCAGATTTTTAACACGAGAGTAAACGTAAAAAGAAGGTTTTACAAGACTCACGTTAACAATATTGCAGCAGTACGCACACAATCGAAGCGCAGTAAGGATGGCTAGTGTAACTAGCAAGAATACCACGAAAGCAAGAAAAAAGAAGTACGCTATTAACTATTAACGTACCTGTCTCTTCCGAAACGAATGAGTACTATGTAGAGCTCTATACTAATCGACGAATAGAAGTCT
+
;55<7<;@;;9AB<@BBBBBC@@@A9@>?:<<<=77-32889;::;633.3377373333$34966;73..777,../9<<<+==8>8@@@455;;?:99444:;.525<6::;4:>@@BBCCCDCCCCCBC?AACB?:::?@@@@<@=A;;6;AAABBBB?BBB?=<>@@;A?>6;772937750255556$//36/./88978253888827075;?D?C?>?@??9=9==>7;8929@@ABCCBA878=9A?>=:8:?:;:@=B;::<76/89::6>>:;
@ATNG8:03266:02087
GATTAGATACTCGCTGATACACCCAGAAGATCAGGAACTCTAGAAGAATTCAGATTTTTAACACGAGAGTAAACGTAAAAAAGAAGGTTTTACAAGACTCACGTTAACAATATTGCAGCAGTACGCACACAATCGAAGCGCAGTAAGGATGGCTAGTGTAACTAGCAAGAATACCACGAAAGCAAGAATAGAAGTACGCTATTAACTATTAACGTACCTGTCTCTTCCGAAACGAATGAGTACACACTCTCATATGACACTACCATCGACGATAGAAGTCT
+
654044595<@<A@B@@;9:9;;04987:<<:>?<><?AABBBB?BC@C=@>@98788'36<:8;;:;;222'25444444#4:5:9@@A2>>>1669997///)/3//*09:6;<<=C@@AHDGEA;;;B?BB;;6;@??>@@A=A?B;;8:CBBB@8:59=?7777?>8:77,3/6571---3--)-67;388:;;9>>@9>;999>=?;?:99<:00//588(/+/88/---0-//888>==B=CB??A878BBBCCBBB?B:00>>00/???=CBAA
@ATNG8:03304:02195
GATGGTAGCACGAGTCACTCATATTCAGAAGATCAGGAACTCTAGAAGAATTCAGATTTTTAACACGAGAGTAAACGTAAAAAGAAGGTTTTACAAGACTCACGTTAACAATATTGCAGCAGTACGCACACAATCGAAGCGCAGTAAGGATGGCTAGTGTAACTAGCAAGAATACCACGAAAGCAAGAAAAAAGAAGTACGCTATTAACTATTAACGTACCTGTCTCTTCCGAAACGAATGAGTACAGAGAGTACGATATGTCTACCATCGTTCCTTCTGAGTCT
+
//:?;@AAA@?;=CCAA@C@A;C@@?=B@<;??@:9.54778///;:;;6:6484::??A1B>ACB998BBBBC<??@A@@@0<B;@9@@A6;:C@BBBEBCBCC@B?BD>AAD=@???ABBBBBAAACCCC@CBBB>A@AAAAAB?B?B@@>@BDCBBBD@???BBB?BB@BBA=@@@@>8:::4//////%/;7////=AA@@;@=AAAA<@<@@CDDACDD:::?;?>AAA<AAA=AABBBBCAACCBBBBBBBBB?@A@@@A<A>>>A;>;><@@:8;??>
@ATNG8:03262:02391
GTGGTAGCGCATATCAGCGCAGCCCAGAAGATCAGGAACTCTAGAAGAATTCAGATTTTTAACACGAGAGTAAACGTAAAAAGAAGGTTTTACAAGACTCACGTTAACAATATTGCAGCAGTACGCACACAATCGAAGCGCAGTAAGGATGGCTAGTGTAATCTAGCAAGAACACCACGAAAGCAAGAAAAAGAAGTACGCTATTAACTATTAACGTACCTGTCTCTTCCGAAACGAATGAGTACCTACTCAGACGCTCGTCCTACCATCGACGAATAGAAGTCT
+
;99.4499;@@;A??@@BBCCCCD>BBE9;66::<7<7;;>=BBC?BA7847?@?<@@@1@?B=@@@@>>?>>4::55555$5<.5.599+9::7<@:==@>?>7>9?????@589=;:?@@@@999@???8@@AB495<99:@B=A:000)/:7756::)//6886839:+///497///(///(/////$/63778:3225727,228849266<6946=>@BCD4;5:9;.99:27<<66//(///99;;888<>>>7717A@;88868=681888=75658
@ATNG8:03263:02480
GATGGTAGCTCTGCTCTGACTCTCGTACTCATTCGTTTCGGAAGAGACAGGTACGTTAATAGTTAATAGCGTACTTCTTTTTCTTGCTTTCGTGGTATTCTTGCTAGTTACACTAGCCATCCTTACTGCGCTTCGATTGTGTGCGTACTGCTGCAATATTGTTAACGTGAGTCTTGTAAAACCTTCTTTTTACGTTTACTCTCGTGTTAAAAATCTTAATTCTTCTAGAGTTCCTGATCTTCTGGGCAGACTCTCACACGCCTACCATCGTCGAATAGAAGTCT
+
45<B>BCFA@<CCCDCCCCBBCCBBCCCCBDB@CCCC=CC@C@CCCCCCC@BBCCB?B@DBBA?C@DABACCHFDABAAAA1AD?AABD=AAAA7;:@>@A9;<@BBC@BBCCGDCB?BBC@C?BBCCA@@B?@ABB8::ABA@@@BBBCCA@@@=A@=;@@;?=ABBBBCCCC9;;CCC;C@C@CCHKH5CCBCC>CCDCCCCCBBACDCD0A;;5<<@<@B>AA@AAAB?B@BBBDCC>B@AA;@BBCCCCCCAABBEE@;;;@CCA@AA;:5;AAA?A@00
@ATNG8:03292:02482
GATACGACGATGTGTACTCATTCGTTTTCGGAAGAGACAGGTACGTTAAATAGTTTAAATAGCGTACTTCTTTTTTCTTGCTTTTCGTGGTATTCTTGCTAGTTACACTAGCCATCCTTACTGCGCTTCGATTGTGTGCGTACTGCTGCAATATTGTTAACGTGAGTCTTGTAAAACCTTCTTTTTACGTTTACTCTCGTGTTAAAAATCTGAATTCTTCTAGAGTTCCTGATCTTCTGGAGATATCATCAGCGATGCTACCATCGACGAATAGAAGTCT
+
<<665@BB;96;969@BA;545:5555&54.4.4:88<;;53<;73373(39888(33(378=////0)/9999:&:9578888.8;;>4<33.36.53=///(.35589<8;5854;9>@;;;CFC=>>>A38/;:///77757588//)///(/96=7@:76;==99059@<<+6258<:<<<+45<<<3;;<???;99?29999'499/04>400*/;;;;5504399999;499;499;:9::599<>?>0000//0*00777333,39:;6:::?
@ATNG8:03278:02541
GATGGTAGAGTATCATGTGTATCTCCAGAAGATCAGGAACTCTAGAAGAATTCAGATTTTTTAACACGAGAGTAAACGTAAAAAGAAGGTTTTACAAGACTCACGTTAACAATATTGCAGCAGTACGCACACAATCGAAGCGCAGTAAGGATGGCTAGTGTAACTAGCAAGAATACCACGAAAAGCAAGAAAAAGAAGTACGCTATTAACTATTAACGTACCTGTCTCTTCCGAAACGAATGAGTACGAGAGAGCACACGTGATCGACGAATAGAAGTCT
+
;;;>7;;>CBBDCCDBCBCCBBBBB?BAA>AABB;:8;?ABDEDCC@BB?B=AB@9:9:9:$925A<>;<@BACC<@@ABBBB1BD?C@AMM;CBC?BBCCCCC:998?AB@DCC<?@CBBCBCECBBBBBAA>BBAA?BDBCBB9940:=00-0@@>@?CCAFDC@?@?DE=AA@3999999+99:388888(6=6<566>??>D:=9=>>>7=7<=BA@?B;99@<@;@<?AA<@@@?:::AA@@ABBBDBBBCCBBBBCDCCBBAA@>@>@C;>>>>
@ATNG8:03299:02520
GATGGTAGTCTCAGATAGTCTATAGTACTCATTCGTTTCGGAAGAGACAGGTACGTTAATAGTTAATAGCGTACTTCTTTTTCTTGCTTTCGTGGTATTCTTGCTAGTTACACTAGCCATCCTTACTGCGCTTCGATTGTGTGCGTACTGCTGCAATATTGTTAACGTGAGTCTTGTAAAACCTTCTTTTTACGTTTACTCTCGTGTTAAAAATCTGAATTCTTCTAGAGTTCCTGTTCTTCTGGTCTACTACACTGTACTCTACCATCGACGAATGGAAGTCT
+
999C?A@@AGDDCCCCBBBBBCCCFBBB@@;:5:@AD=AA?A?CDGEEBA?BCCEC@C?BBBB?B?BBBBBBBCB>???A?1?A798BC>:;;C@CCC?CB9;;@CCDACBCBCDCC@BBE@B>BBA?@@@@=@@DE;;;BBBBBBBA@@CCBBB@CBB?BB?B=??BBBBBCC?@@ABA7@;A>;;;;;*;ABAE>CBCDCBBAA@>BEDH5BB@AA=@@BC@BCCCE@@>@>@?B?BA>B9:;;BCDDBBAB@?@BDBCBBBC=@@AAABCE@BB?C@CCCB
@ATNG8:04697:06432
GATGGTAGGCGACATACATACGCGCCAGAAGATCAGGAACTCTAGAAGAATTCAGATTTTTAACACGAGAGTAAACGTAAAAAGAAGGTTTTACAAGACTCACGTTAACAATATTGCAGCAGTACGCACACAATCGAAGCGCAGTAAGGATGGCTAGTGTAACTAGCAAGAATACCACGAAAGCAAGAAAAAGAAGTACGCTATTAACTATTAACGTACCTGTCTCTTCCGAAACGAATGAGTACTATGTAGAGCTCTATACTCATCGACGAATAGAAGTCT
+
955C?BAB?C;;;CHCCCCCCCCBB>@AC?BCBCBB@B?BBCBBBC?BB@B?CBCBBBBB5BACCCBDAA@BB@6??9:9::*;>>>599949CC@CBBBCCCCC?B?BB?BCC?CCBBBBBCCCDBBCCCC@CCCC@CBBBCBBB?CADBB?BDCCCCCC@CCCCCA@BB?999>@@ABA9@@@<@BBBB3CC@C???CBCBB?B?BBCB:>:=?CBE@BCCCB@@=@=?CC>BBB=??BBBBBDBBBBAABBBDBAA@@A@>>>AAA>==<AAAA<@667
@ATNG8:04696:06466
GATTAGTATAGAGCTCTACTAGTACTCATTCGTTTCGGAAGAGACAGGTACGTTAATAGTTAATAGCGTACTTCTTTTTCTTGCTTTCGTGGTATTCTTGCTATTTACACTAGCCATCCTTACTGCGCTTCGATTGTGTGCGTACTGCTGCAATATTGTTAACGTGAGTCTTGTAAAACCTTCTTTTTACGTTTACTCTCGTGTTAAAAATCTGAATTCTTCTAGAGTTCCTGATCTTCTGGTGTCTGATCTGTATCACTACCATCGACGAATAGAAGTCT
+
A<@:BBAA@DDCCC@AACCCBCCCCCCCC@CCDD=CC@C@CCBCCCC?CEBBB?C>@@@@@E@BBACCAAAB?BBBBB2BB@BBCC=CCCBABBB?BB?B@B@AB=BBBAA@BA?BBA:@;@>>88666=A@@@;@@@CAAA<<=C@@@:::5::>:>?<?<AAAAA@?AB=?=<<<-<8>5:;AAA/>>>AB588=<<<<;;<4;;;;+;===@<?<?A;AABB>>>=?<???AAA;@@A<??>>>?@@=<<??A???A@@;>>??===>7::==;>>>>
@ATNG8:04653:06522
GATGGTAGTGATACAGATCAGGACACCAGAAGATCAGGAACTCTAGAAGAATTCAGATTTTTAACACGAGAGTAAACGTAAAAAGAAGGTTTTACAAGACTCACGTTAACAATATTGCAGCAGTACGCACACAATCGAAGCGCAGTAAGGATGGCTAGTGTAACTAGCAAGAATACCACGAAAGCAAGAAAAAGAAGTACGCTATTAACTATTAACGTACCTGTCTCTTCCGAAACGAATGAGTACGAGAGAGCACACGTGTCTACCATCGATAACCTCGAGTCT
+
@;;D@ECCBBCDBBBBCDCCC?CCCC@CBCACCCCAA@C@CCCCCBB=AC?C?AACBBBBB3B?CCBABBBB88728>=>@@@1AC@?@BBB;BEHBCCICCCD999;?BB@CCC@BBBBBBCCCDCCCBBBB@BCCE????BBBBB?C@C@@>@CCCCCCC?AAAAAA@CC@AAA<>>BBA;@??9>@?@?2AC?B?>>CBB==:>:>=AA<A<A@BBC@CBAAABB?B?CCC<ABC?BBBBBBBBBBBCBBBAB@@@CCCA>BB@A:::@<<9;;???>>999
@ATNG8:04660:06576
GATGGTAGTGATACAGATCAGACACCAGAAGATCAGGAACTCTAGAAGAATTCAGATTTTTAACACGAGAGTAAACGTAAAAAGAAGGTTTTACAAGACTCACGTTAACAATATTGCAGCAGTACGCACACAATCGAAGCGCAATAAGGATGGCTAGTGTAACTAGCAAGAATACCACGAAAGCAAGAAAAAGAAGTACGCTATTAACTATTAACGTACCTGTCTCTTCCGAAACGAATGAGTACTATGTAGAGCTCTATACTAATCGACGAATAGAAGTCT
+
@<<<9BCBBBCCCCBCCDCCCBCCDACBBABDBBBD@B?BCAAACD@CC?CAFCD:::::'39>?>BBBBABDF>BB@@@@@0@A@D7;;;6;CC@CBBCDCCCC@B@BC@CCC?BBCCCCBDCCCCCBBBC@CCCD?BABBB?AA?B?BCC>ABCCCCBC?CBBBBB=???CBB>AA???8?@?=@CCCC3BC?EBBBC???A8:8:AAA;?<<??>?;>>>>=?A>A?BBB;@;;8:BAAACBCCBBBBCBB@BBBDDCDCC?CBCBAAC@CCCC?C???
@ATNG8:04674:06559
GATTAGTATAGAGCTCTACATAGTACTCATTCGTTTCGGAAGAGACAGGTACGTTAATAGTTAATAGCGTACTTCTTTTTCTTGCTTTCGTGGTATTCTTGCTAGTTACACTAGCCATCCTTACTGCGCTTCGATTGTGTGCGTACTGCTGCAATATTGTTAACGTGAGTCTTGTAAAACCTTCTTTTTACGTTTAACTCTCGTGTTAAAAATCTGAATTCTTCTAGAGTTCCTGATCTTCTGGGTGCGCTACAGTCTCTCTACCATCGACGAATAGAAGTCT
+
ACC:AABBBCCCBBCBBECCCCCCBBBCBB@BDCC<BB?B?BAADDAA>ACB@?>A98;CC@C?BCBBBBBBB@@@@@@2@@>B???:>BBB?AAD@CB?@=>C>>;?CBBBAAC=BAA;?<@>>78:99;?=>==AAAAAAA???A>>=::::<<<8==:>=ACAAA??@@9??AAA3><><>>DDD/>>BAA1738??>@@A<;16667)7///=9=9@B;@@AB???<?<?AABBD<@???9:::@@AAAAA??AA>=99;65568888@0;;?;6;=//
@ATNG8:04679:06561
GATGGTAGGCGACATACATACGCGCCAGAAGATCAGGAACTCTAGAAGAATTCAGATTTTTAACACGAGAGTAAACGTAAAAAGAAGGTTTTACAAGACTCACGTTAACAATATTGCAGCAGTACGCACACAATCGAAGCGCAGTAAGGATGGCTAGTGTAACTAGCAAGAATACCACGAAAGCAAGAAAAAGAAGTACGCTATTAACTATTAACGTACCTGTCTCTTCCGAAACGAATGAGTACTATGTAGAACTCTATACTAATCGACGAATAGAAGTCT
+
966B?BBDAC@@ADBBBCBBA@@CF@CCC@CCCCAA>@>BBECCBB?BD?C@BCCAAAAA2B?CDCCCCCCBBB:B@?@@@@0@C>C>BBB:BCGACCDBBBD@@=@?AA=A@@<@CCCCCCCCCCCCCCBC>BBBB?CBBBBBBC@CAEBB@BCCCCCCC>BACCCD@AA>ACD=??BBB;A??;?BBBB3CB?BAAABBBBC@B?AAAA<?;?>CBB@BCBBBCB?A>ACE>CBB?CCACCC@@@CBBBBB@BBBBBBBACA?CCCB>>><===A<@>>>
@ATNG8:04664:06607
GATGGTAGTATATCGCGTCGCTATCCAGAAGATCAGGAACTCTAGAAGAATTCAGATTTTTTAACACGAGAGTAAACGTAAAAAGAAGGTTTTACAAGACTCACGTTAACAATATTGCAGCAGTACGCACACAATCGAAGCGCAGTAAGGATGGCTTAGTGTAACTAGCAAGAATACCACGAAAGCAAGAAAAAGAAGTTACGCTATTAACTATTTAACGTACCTGTCTCTTCCGAAACGAATGAGTACACACTCTCATATGACACTACCATCGACGTATAGAAGTCT
+
444@.449999://////////555.55:9==666<8=9666;;<:5<<0505;;@BCCCC(C;B=A?:?@/0/<89799=<<+66469>>>066569956599;;24.94.48<.44435;<<=<;99999;29<<=:>;444888282---(--(-8669<4444<::6;=88886=9///(///4/////$/649:7;:??25515152255(6495::B==<;7333-/)///(///(//66333786///996677=888;;8848999>:33388896;222
@ATNG8:04667:06634
GATGGTAGTGCGTGAGAGAGAGACCCAGAAGATCAGGAACTCTAGAAGAATTCAGATTTTTAACACGAGAGTAAACGTAAAAAGAATGGTTTTACAAGACTCACGTTTAACAATATTGCAGCAGTACGCACACAATCGAAGCGCAGTAAGGATGGCTAGTGTAACTAGCAAGAATACCACGAAAGCAAGAAAAAAGAAGTTACGCTATTAACTATTAACGTACCTGTCTCTTCCGAAACGAATGAGTACTATAGACTATCTGAGACTACTATCGACGATAGAAGTCT
+
=;;;7=;@@=CBBBBBCBBABBA@@;;<6:>BBEA@;=7..----869969=C?>=<>=9$3-39:9:8:=BBB9>=><@@=,;<)//2777+7777>><<<>><<<4:<@C?BBG>A@@@A@@??@::9@?@@ACCCC?BAACCCCC?B?A;<7;AAAC@?@;988@??<?B?BBB<><<>>89;><779999%3>6>;=@BBBBB?;?<@>=>=A:><A@?;@A?>@A?;;*000+000*099;====<<>>>@@<>>BA???A???BAAAA???><=::39:99
@ATNG8:04674:06644
GATGTAGACATATCGTACTCTCTGTACTCATTCGTTCGGAAGAGACAGGTACGTTAATAGTTAATAGCGTACTTCTTTTTTCTTGCTTTCGTGGTATTCTTGCTAGTTACACTAGCCATCCTTACTGCGCTTCGATTGTGTGCGTACTGCTGCAATATTGTTAACGTGAGTCTTGTAAAAACCTTCTTTTTTACGTTTACTCTCGTGTTTAAAAAATCTGAATTCTTCTAGAGTTCCTGATCTTCTGGGCAGACTCTCACACGCCTACCATCGACGAATAGAAGTCT
+
<A@;ACCBBBBBCCCDDCCCCHCCCCCC@A@>@CC@CF@B@BABCBCB?AACBB@C?BCBB?B@BABACC?;>8878787#3;4;889(9==<9A9959B>AAAC??<@AAABA88088808<AAA>>>>=<BB=>9==@;;:A>>>?@BAA@@<<995//,/9@@BBB?>>B7;;===<*<1818>DDDD'?@???3:9=;:<<<:::)88888%7<<:;4<6;:4:>>==>=9=;;;;?>>5;;=<5<===>>C==>?>>>B<>>A=>;;;:::<8=A@@<@>>>
@ATNG8:04697:06611
GATGGTAGCGCGACGAGCGTAGACCCAGAAGATCAGGAACTCTAGAAGAATTCAGATTTTTAACACGAGAGTAAACGTAAAAAGAAGGTTTTACAAGACTCACGTTAACAATATTGCAGCAGTACGCACACAATCGAAGCGCAGTAAGGATGGCTAGTGTAACTAGCAAGAATACCACGAAAGCAAGAAAAAGAAGTACGCTATTAACTATTAACGTACCTGTCTCTTCCGAAACGAATGAGTACGATGAGATCTCGTGTGCATCGACGTATAGAAGTCT
+
;;;>:>CCEDC;;;CCCCCCCBBBD>CCC@CBCBBB@B?BBCCCCA?AA?A@DCA88788)9?BECBCABABBA8@@::::;*:C>B<AAA;AGJACCJCCCC:9;;@CCACCD?BBBCCCCCCCCBBBBBB?BBBB@CCBBBBBB?B@CBB?BBBCCCCC?CCBAAB@BB????799CCA=B::3:>==?1=C?C=??A?EBC:=:=?AA5:57=@@@?AA???BB?B?BBD=BBB????BBBBAAACCBBBAACB???AAAAA?>>;;;BCAA<A?>>
@ATNG8:04656:06656
GATGGTAGGTGCACATGAGTGTATCCAGAAGATCAGGAACTCTAGAAGAATTCAGATTTTTAACACGAGAGTAAACGTAAAAAGAAGGTTTTACAAGACTCACGTTAACAATATTGCAGCAGTACGCACACAATCGAAGCGCAGTAAGGATGGCTAGTGTAACTAGCAAGAATACCACGAAAGCAAGAAAAAGAAGTACGCTATTAACTATTAACGTACCTGTCTCTTCCGAAACGAATGAGTACTATGTAGAGCTCTATACTAATCGACGAATAGAAGTCT
+
666>:>CC@B=CCCCCCBBBFCCDD=ABD@EBBC;:8;?BBCCBBC@BB@B@BCCCCDDD5C@CBBBBDDDFFH?BB::999*9C>C@CDD;CCC@CBBDCBB@@=@@CC@CBB?BBBBBBCCCECCCCBBC@CD@@<?ABB@BBC@C@CBB@BCCCCCCC@CCBBBB>AA>BBA9===;;3?@A?BCDDD2DB?B?@@CAAAC595:@A>8=:>@CCD@B@@@@AB?B?BDC>BDG@DCAAAAACCCAAAAAAAAAAA@@@AA>BB@9==@;;;;A9>888
@ATNG8:04665:06724
GATGGAGCAGACGTGACAGAGCGCAGAAGATCAGGAACTCTAGAAGAATTCAGAATTTTTAACACGAGAGTAAACGTAAAAAGAAGGTTTTACAAGACTCACGTTAACAATATTGCATCAGTACGCACACAATCGAAGCGCAGTAAGGATGGCTAGTGTAACTAGCAAGAATACCACGAAAGCAAGAAAAAAGAAGTACGCTATTAACTATTAACGTACCTGTCTCTTCCGAAACGAATGAGTACGATGAGAGAGCTCTCTCTACCATCGACGAATAGAAGTCT
+
4445044<;@<;;;<<==>>@??B==C9<@<5943934444448533-328;33-3:::);7<======::<=5889:999(/0*/5<<</99>=?:999=994248>>5?CC8:;DAAACCBCBBBBCCC<??9949@@?BBAA=@>A:979BBDBBBC?BA>=@@:;;7;;559999=,222.222556%7:7962775;;98;879;;,6.5<BAA?C@>?>9929;99:89?A?9:9BBCCCBAABBCCCBB>====??@A=A@@???8838AAA;??>>
@ATNG8:04674:06785
GATGGTAGTGTCAGTGCGCGTCGTCCAGAAGATCAGGAACTCTAGAAGAATTCAGATTTTTAACATCGAGAGTAAACGTAAAAAGAAGGTTTTACAAGACTCACGTTAACAATATTGCAGCAGTACGCACACAATCGAAGCGCAGTAAGGATGGCTAGTGTAACTAGCAAGAATACCACGAAAGCAAGAAAAAGAAGTACGCTATTAACTATTAACGTACCTGTCTCTTCCGAAACGAATGAGTACATAGATATACGTATAGCTACCTTCGACGAATAGAAGTCT
+
44483::@@CB@@;<<<@B@B;;@@5:;9.5@:;:@=@49:A@@>?;?@<@=?@000000'0:;0//:6688333(3733333$3;-3,333&389,33:9996//(-(-537-/*/977<=?@>??>@CBBB?BCBB?BAA@888@<A@CBB?BBBBBCCB?BBABCC@BA?BBB?BBBBA<AAA=ABBBB3BB@CBB?>?BAA:=:>>BB=A<>>AAA?AB@AABB?A?AAA<AAA=AABBBBBBBBBBAAAB@AA@@@==>::4:;@=>>A@<@ADD<A:::
@ATNG8:04653:06834
GATGGTAGCGCACACATAGATACAGTACTCATTCGTTTCGGAAGAGACAGGTACGTTAATAGTTAATAGCGTACTTCTTTTTCTTGCTTTCGTGGTATTCTTGCTAGTTACACTAGCCATCCTTACTGCGCTTCGATTGTGTGCGTACTGCTGCAATATTGTTAACGTGAGTCTTGTAAAACCTTCTTTTTACGTTTACTCTCGTGTTAAAAATCTGAATTCTTCTAGAGTTCCTGATCTTCTGGGCAGACTCTCACACCCTACCATCGACACTCCAAAGTCT
+
444:5:555:;>@BBAABCCCCAAACDDDECC?B@@@:@@8>;666DEBB@B;;BB:B?BBAB?B?BABCBBBBB?BCDDD5AA?B@@@9@ACC@BBC?CJ:<;BBBC:;;CBBBBB=@@C?D@GICBBBBC;;;DF@BBCCBAAA@@@BBBC;<7;;;@BB?B?;;;CBBBCC>A;;;;.;=A=BBBBB0@ACBC;@A@<;<@@?A5:9:9*9@@=@;@<@B?BBCBCBB@C>A@BBBB?BCCC>CHCCCCDCCFBCCB=BDC?BBBABC<<;A@HI@DB@@
@ATNG8:04683:06905
GATGGTACGTACATGATAGACGACACCAGAAGATCAGGAACTCTAGAAGAATTCAGATTTTTAACACGAGAGTAAACGTAAAAAGAAGGTTTTACAAGACTCACGTTAACAATATTGCAGCAGTACGCACACAATCGAAGCGCAGTAAGGATGGCTAGTGTAACTAGCAAGAATACCACGAAGCAAGAAAAAAGAAGTACGCTATTAACTATTAACGTACCTGTCTCTTCCGAAACGAATGAGTACGATGAGAGAGCTCTCTCATCGACGAATAGAAGTCTA
+
;;8717////;;9566=<<>@:59<<8=>C@D;;0A@;A0//;:9;;;BB?B@CACBCCCC1C?CCCAAA<==>>2;544444$4;393;==0=6615<>696>;;5;89906=C066C555<;;:::;<6669>>>>:;;;=<==B7?:>9929:59;<5929??@AA?=@98888;;00)///(//////#3;47888::98868;98>=?B@CBEBC?BB;;;>>2929@A:BBC?BBA<A887:::>====B?????88887<;969085559<>:;:
@ATNG8:04656:06952
GATGGTAGGCACTGCGCACACATCAGAAGATCAGGAACTCTAGAAGAATTCAGATTTTTAACACGAGAGTAAACGTAAAAAGAAGGTTTTACAAGACTCACGTTAACAATATTGCAGCAGTACGCACACAATCGAAGCGCAGTAAGGATGGCTAGTGTAACTAGCAAGAATACCACGAAAGCAAGAAAAAAGAAGTTACGCTATTAACTATTAACGTACCTGTCTCTTCCGAAACGAATGAGTACACACTCTCATATGACACATCGACGAATAGAAGTCT
+
556C@CBD?A;96BBCCCBBBBCCCA@A@B@CBB>B@CABCCCC?CG@D@CA?9:::;);;A@@BA@B?=??6=@;;;;;*;B@B@CCC;BBC@CC@@@AB;;9:<A?=@@@:@A@@BCBCBB;;;BBBAHA@@D@::9BBAAA?C?B;:7:AABBBCC????ABA>AB=???8<<987)3771756676%6:857.8;>>===:=;:8:99>=;;@BC=A??897B>B>ABD=B>=187>798==;7355===;;>AABA?>>>;;A>>;>BA=;>:::
@ATNG8:04658:06970
GATGCACACGAGATCTCATCGTACTCATTCGTTTCGGAAGAGACAGGTACGTTAATAGTTAATAGCGTACTTCTTTTTCTTGCTTTCGTGGTATTCTTGCTAGTTACACTAGCCATCCTTACTGCGCTTCGATTGTGTGCGTACTGCTGCAATATTGTTAACGTGAGTCTTGTAAAACCTTCTTTTTACGTTTACTCTCGTGTTAAAAATCTGAATTCTTCTAGAGTTCCTGATCTTCTGGGCAGACTCTCACACGCCTACCATCGACGAATAGAAGTCT
+
>;;B?;ABBBAA@ABBCCEDDBBBCCBB?BBCC>BB@C@BCCDDDF@CBBBB@C@BBCD?A>@CCECC@AA@BCCAC2AB=AACC=BBCC@CCC?AA<98:BBFAAAACBBBB>AAB?B?BBCBBAA=<@A@@6::AA>>=AA???CB?<<5:;<:>A;>;>A>>>@BBF<?????6?=D7;;BBB/???BB5;;;;;;>>>?;>>>>.;665A:>;>A<@@?BBBB;?<???<==///=@6=///;:??>>>C???<=<<8<======B<??@@<A@@@
@ATNG8:04693:06982
GTGGTAGAGTACAGTGTAGTAGACCAGAAGATCAGAACTCTAGAATAATTCAGATTTTTAACACGAGAGTAAACGTAAAAAGAAGGTTTTACAAGACTCACGTTAACAATATTGCAGCAGTACGCACACAATCGAAGCGCAGTAAGGATGGCTAGTGTAACTAGCAAGAATACCACGAAAGCAAGAAAAAGAAGTACGCTATTAACTATTAACGTACCTGTCTCTTCCGAAACGAATGAGTACTACTCTCAGAGACACACTAATCGACGAATAGAAGTCT
+
CCB?BBBBBCCBBBCCCDEEEBBB@BCC@CCCBBBC?CCCC@@@@CB?B@BAA>>>>>.>?CBBABBAB?>=5<>;;;;;*;?>B>AAA7@CC@DCCDCCCCC@C@BB@BCC?BBBBBBCCDDCCCCBBB?BBBB?BCBBCCCC@C@C@@>@CCCBBBB?CCCCCC>BB?BBB>AACCC=A?>999998(8A?CDACDAAAA;@;>>BB<><>@BBB@CBBBABB>A>ACF@DAA>ABBBBCCCBBBBBCCCCAB>B?>>>A<@??>>==8<@@@<@@?>
@ATNG8:04673:07028
GATGTAGCGAGCGAGTGTGTATACCAGAAGATCAGGAACTCTAGAAGAATTCAGATTTTTAACACGAGAGTAAACGTAAAAGAAGGTTTTACAAGACTCACGTTAACAATATTGCAGCAGTACGCACACAATCGAAGCGCAGTAAGGATGGCTAGTGTAACTAGCAAGAATACCACGAAAGCAGAAAAAGAAGTACGCTATTAACTATTAACGTACCTGTCTCTTCCGAAACGAATGAGTACGATGAGAGAGCTCTCTCTACCATCGACGAATAGAAGTCT
+
0/////:<;;56666>>==BBB?@<=BB@@@@<44.4.444:<<<6::3:4476=?@@@+>:BBBBBCC;:;C9@;9:99*5>.5.555&5<<9>CC@CGD;;;;@AA=@;;49>>@@@A@@:;:B@B@@=@999:>@D;;6<A<@=B;;4:@A@DGCC@A@@B;;88B?CBB>?:699)/0//69:;+;;5:::::::==5848:?;795=9@@@<?DAA@@@>@49:@9><>:=>@AAAAAB9887A?A@B889A@?>><<?>555525-5525.5677
@ATNG8:04731:06484
GATGGTAGTATAGAGCTCTACATAGTACTCATTCGTTTCGGAAGAGACAGGTACGTTAATAGTTAATAGCGTACTTCTTTTTCTTGCTTTCGTGGTATTCTTGCTAGTTACACTAGCCATCCTTACTGCGCTTCGATTGTGTGCGTACTGCTGCAATATTGTTAACGTGAGTCTTGTAAAACCTTCTTTTTACGTTTACTCTCGTGTTAAAAATCTGAATTCTTCTAGAGTTCCTGATCTTCTGGGCAGACTCTCACACGCCTATCGACGAATAGAAGTCT
+
BBBD@BBBBBCDCCBBBDDDCBBCCCCECC@@?@BCD=CB?B?BDBBACC?BAAAB?B?BBBB>B>BBBBBBCBA=AAACA/CC>B@@@=BCCC?CCC@BB597?@@@=ABAE@@@A:><C9>9>>@==<==<<AAA:=>?@?>?>>>@@??>>=5:;=;?A=A;>>BA@???>:>>@DG3><>:>=BBB/??AAD;B>=>==>>?B<BAAC/A@@@@;><>@>BBAA>>><B<BA@<<@///<<2<767==????>>>AA:>>>>@?A=>7::>A;==><
@ATNG8:04741:06455
GATTAGAGAGACTGTAGCGCACCCAGAAGATCAGGAACTCTAGAAGAATTCAGATTTTTAACACGAGAGTAAACGTAAAAAGAAGGTTTTACAAGACTCACGTTAACAATATTGCAGCAGTACGCACACCAATCGAAGCGCAGTAAGGATGGCTAGTGTAACTAGCAAGAATACCACGAAAGCAAGAAAAAAGATGTACGCTATTAACTATTAACGTACCTGTCTCTTCCGAAACGAATGAGTACTATGTAGAGCTCTATACTACCATCGACGATAGAAGTCT
+
966:CCDDA@@B@;;@@:96@=?6=>A?@BCBBB@B@CCBDBBB@CCAC@???AACCC1C@=>998@CCCDD=735:;;;*5626:@@G2>CC@CC;;;A@:;6;?A@=AML@CCBBBBBCCBBBBBCC?B?BA@@=@@@?CAAA@F?B<;:;BBBCCBC@@@??==39927;7178777.7993333377$777<;;:<<@A@?A=?=79298==@@A=A98884<6?18785833,38;>??AB@><>888<:8=>>?;;;>B:===>A;;;:==B=@>>=
@ATNG8:04715:06576
GATGGTAGGAGACACGTCGCACACGTACTCATTCGTTTCGGAAGAGACAGGTACGTTAATAGTTAATAGCGTACTTCTTTTTCTTGCTTTCGTGGTATTCTTGCTAGTTACACTAGCCATCCTTACTGCGCTTCGATTGTGTGCGTACTGCTGCAATATTGTTAACGTGAGTCTTGTAAAACCTTCTTTTTACGTTTACTCTCGTGTTAAAAATCTGAATTCTTCTAGAGTTCCTGATCTTCTGGGCTGCGATGATATGCGCTACCATCGTCCGTTAGAAGTCT
+
666H@BCB?@BCFDAAA@BABBBBBCCCCCDD@CDCC>CCAF@BBDDBBB@CBAAA6:7;ABB?C@@@@DA@:;?9=B===+<A8BBBB>CBCC>AAB>AA=?=?@??:?@ACCBAA?BBA<A<@@@@@?>=8<>==:>>@@@@@@>>>@A=<::5:;;<AD=D=A@@@@>>?@<@@@@?2>8=7;;FGD/A@>==6======:://)/898*7:=9:2:;??<ABB>>=>=A=CDAAAA7669@6@///<<<:>;;;A???>>><@AA@@?=@@<@@@:=>>=
@ATNG8:04732:06567
GATGGTAGCACACGAGATCTCATCGTACTCATTCGTTTCGGAAGAGACAGGTACGTTAATAGTTAATAGCGTACTTCTTTTTCTTGCTTTCGTGGTATTCTTGCTAGTTACACTAGCCATCCTTACTGCGCTTCGATTGTGTGCGTACTGCTGCAATATTGTTAACGTGAGTCTTGTAAAACCTTCTTTTTACGTTTACTCTCGTGTTAAAAATCTGAATTCTTCTAGAGTTCCTGATCTTCTGGTATACACACTCGCTCGCTAATCGACGAATAGAAGTCT
+
:55C@CC>>FCCABB==BBGFCCCBCCBCB@@<ABBB<CC?C@CDBBBCB@CCCBB@B?BBDB?B@BCCCBAACC@CCCCC2AAADAAA:BDCC@BBA<??>AACCBB:::BBBBBB?CBB?B?BB?B>>>@<@@@@;??>>>=A@A@??@>==@<788=CB<?;>>?D@@@?@;@AABB3@7;8;>EFD/@@===188??ADA<==<BBBC/A???B;?;>D;@@BB;;;=A<??@B>>:=AB<A@?>@???>>>A@???AAA=>@===;<///=@7<<??
@ATNG8:04703:06604
GATGGTAGCGCACACATAGATACAGTACTCATTCGTTTCGGAAGAGACAGGTACGTTAATAGTTAATAGTCGTACTTCTTTTTCTTGTCTTTCTGTGGTATTCTTGCTAGTTACACTAGCCATCCCTACTGCGCTTCGATTGTGTGCGTACTGCTGCAATATTGTTAACGTGAGTCTTGTAAAACCTTCTTTTTACGTTTACTCTCGTGTTAAAAAATCTGAATTCTTCTAGAGTTCCTGATCTTCTGGAGATACACATGATACTCTACATCGACGAATAGAAGTCT
+
444A?BBBDBBB;;;AABBC>CBB>D>@;;<;3=999.4=.5.5999;AB>BCAA?>@;>>00,.(-6---:;;=@;@@>>=+;>;:;==<6577<?9>9=799488:BCDAEBAABBBB@CBAA<ABBCCAAACACBBB:;;AA;;;CDCGCCBBBC@CBBFDC@B@BBAABCCCC?BBBBA7A<?<;;;;;*;AA@A;@CCCDCBDAA5<<<<<%;99?<=>9>A=<@@BB9;9;@CCCFCBA?AA>;9;CCCCCCBBCDBBBCDBCBC@>>@00-0@@@<BABA
@ATNG8:04728:06696
GATGGTAGATACTCGCTGATACACCCAGAAGATCAGGAACTCTAGAAGAATTCAGATTTTTAACACGAGAGTAAACGTAAAAAGAAGGTTTTACAAGACTCACGTTAACAATATTGCAGCAGTACGCACACAATCGAAGCGCAGTAAGGATGGCTAGTGTTACTAGCAAGAATACCACGAAAGCAAGAAAAAGAAGTACGCTATTAACTATTAACGTACCTGTCTCTTCCGAAACGAATGAGTACTACTCTCAGAGACACACTAATCGACGATAGAAGTCT
+
566>:BCBCBBBA;:;@@?BBA@@@7;;D@@@@DAA=@@C;;;@??>BB@F>AAA::::9$73?ABBC@A?8;;383;;::9$95258=>>2>@@<@CCCCC@;;5;9?><BBB799@?@AACCCCCD;;;B>A@@@<@AA?@?BC?CAB<;8;AAAABB?AACBAAB<???ABA<>>@?A177>9>>@@@/>A<978>=>A;=:=<;:9<:=5:9@AA>ACA:::A>A=??B9A??;988AABBBBBBBBCCBBBBBBBBB==8=///7///65825555
@ATNG8:04746:06654
GATGTAGTATAGAGTCTACATAGTACTCATTCGTTTCGGAAGAGACAGGTACGTTAATAGTTAATAGCGTACTTCTTTTTCTTGCTTTCGTGGTATTCTTGCTAGTTTACACTAGCCATCCTTACTGCGCTTCGATTGTGTGCGTACTGCTGCAATATTGTTAACGTGAGTCTTGTAAAACCTTCTTTTTACGTTTACTCTCGTGTTAAAAATCTGAATTCTTCTAGAGTTCCTGATCTTCTTGCGCTCTGTCACGTCTGCTACCATCGACGAATAGAAGTCT
+
:::<B;;9<=BBB@A<==CCCCEBBBAAAC5;;;;0:=<D;666<><A?@<@==9@;?=9=8?>@@ABBBCBC?ABDDD2AB?C???:>AAB<??@<??9?@@A:99.9@@@AD<;7<@B<A<@@@>>>@@<@>><;AADAA?=>>@AA>>>>>8<8858D>D=???@@@@AA:====</<1818AAAA.==@@@9>?D;;;67//)/9::,9=@@B=A7:;<AAAAABB<B7;;:://+/<777;;;;<?:;:?CCAAA@@>>;;;6;;;//+/77:7<<</
@ATNG8:04718:06710
GATTAGTATAGAGCTCTACATAGTACTCATTCGTTTCGGAAGAGACAGGTACGTTAATAGTTAATAGCGTACTTCTTTTTCTTGCTTTCGTGGTATTCTTGCTAGTTACACTAGCCATCCTTACTGCGCTTCGATTGTGTGCGTACTGCTGCAATATTGTTAACGTGAGTCTTGTAAAACCTTCTTTTTACGTTTACTCTCGTGTTAAAAATCTGAATTCTTCTAGAGTTCCTGATCTTCTGGTGTCGTCTATCATGTACTACCATCGACGAATAGAAGTCTT
+
:559CABBBCCCCBBCCCAAACCCCCDB@@=@@@@;@C@D@CCCCCBA>BDCCC?A@BBBB@B?BBBBCCCBB@AAAAA2AA?A99919ADC@DBB>AA;88:AAB?BAAADBB@7==@<?;>>:::??@=A@AA:>=@>>>B@@>>>????@=>>>=AA=@<@A>>>ABAA<??>GD3@<?:8////(/9==>,//6677<@AA<ABCB/?==;;5:<AB=C@@@AAA=A=C?@???:==B=@@@@@@>>>@>>>><<A?>>:>CA@@=<<8<:;77><//-
@ATNG8:04725:06762
GATGGTAGTATAGAGCTCTACATAGTACTCATTCGTTTCGGAAGAGACAGGTACGTTAATAGTTAATAGCGTACTTCTTTTTCTTGCTTTCGTGGTATTCTTGCTAGTTACACTAGCCATCCTTACTGCGCTTCGATTGTGTGCGTACTGCTGCAATATTGTTAACGTGAGTCTTGTAAAACCTTCTTTTTACGTTTACTCTCGTGTTAAAAATCTGAATTCTTCTAGAGTTCCTGATCTTCTGGTTATGAGTTGACTCGCTGCTACCATCGAGGCTTTAAG
+
555B=B:69E@@@@B=BCCDCGGCDCBCB::;<@;;;0:>:??CCCDEBB@AA>>=695:@AC@C?BBCCBC>>??BBAA@2@@=AABB>BBCC?@A@=AA:@@@@@@<A?><A@@@<@BA=A=AAAAA>>><@@??;?><=>A:::=??>?::;:>;;5;A5;6;=>@AAAA@:=8888)84:49<<==.==?AD6:8?:777:78/////'.//.6.5/7717:;9///484535-------(/48:==7828<<;@A>5355552697335/57707.2
@ATNG8:04731:06804
GATGGTAGGCGTGTGAGAGTCTGCCAGAAGATCAGGAACTCTAGAAGAATTCAGATTTTAACACGAGAGTAAACGTAAAAGAAGGTTTTACAAGACTCACGTTAACAATTATTGCAGCAGTACGCACACAATCGATGCGCAGTAAGGATGGCTAGTGTAAACTTAGCAAGAATACCACGAAAAGCAAGAAAAAGAAGTACGCTATTTAACTATTAACGTTACCTGTCTCTTCCGAAAACGAAATGAGTACTATGTAGAGCTCTATACTAATCGACGAATAGAAGTCT
+
///0)//0)/8:@CCGC@@===00+///)0ACC?@6;8;BCBDCC>;;6;=ACC<;;;-:=A?@??=?@998*7733AC9??5</777&37717333;9=795/5:;(/(.//3335557=>=>AB878>:=@>88775::;//+//66;277<==>888)88-5<=>9//)///(..7777+555/58888*8838898;::788)71888715/6//(/53579>@@@1817>=:+:898.7;;<;;;>7877;??>??=787BBAB?CBAA@??:??@@=>@@@
@ATNG8:04719:06882
GATGGTAGGACGAGCGTCTGAGAGGTACTCATTCGTTTCTGAAGAGACAGGTACGTTAATAGTTAATAGCGTACTTCTTTTTTCTTGCTTTCGTGGTATTCTTGCTAGTTACACTAGCCATCCTTACTGCGCTTCGATTGTGTGCGTACTGCTGCAATATTGTTAACGTGAGTCTTGTAAAACCTTCTTTTTACGTTTACTCTCGTGTTAAAAATCTGAATTCTTCTAGAGTTCCTGATCTTCTGGCGCTCTGTCACGTCTGATCGACGAATAGAAGTCT
+
:;;;7;>>8===<44444445==>9==@<;;::?AAC<@AAC899CCCDC@CCBAA=@;=BBB6;7:>>==00//)//////#/:7;445/5<==:@=<8<@766BA@@<@@@;9:BCADCC@C795???:>C<A999<999:99???@@@>959>495516<9>9>998?@????BBBBB8@;@4:;;;;*;?@??6@@?>@@C@@>4::::*;990=8<800*/0>>ABC@C?A@@@@C799@;A@==999999:;:::9:9999:9;5;>>>:00/0
@ATNG8:04700:06909
GATGGTAGCTCTGCTCTGACTCTCGTACTCATTCGTTCGGAAGAGACAGGTACGTTAATAGTTAATAGCGTACTTCTTTTTCTTGCTTTCGTGGTATTCTTGCTAGTTACACTAGCCATCCTTACTGCGCTTCGATTGTGTGCGTACTGCTGCAATATTGTTAACGTGAGTCTTGTAAAACCTTCTTTTTACGTTTACTCTCGTGTTAAAAATCTGAATTCTTCTAGAGTTCCTGATCTTCTGGTAGAGCGTGCATATATCTACCATCGTCCGTTAGAAGTCT
+
66CC@CBBCCEABBB@ABCGHCBBCCD@BA;<4;A?:?C?B@BDBCBDGIIFBCB@C@CCDDAC?CCCCBBBCA?@DGDG5<;;;CCC=BBCB>BCB?BC:;<;CCD@CBBDCCBE?BBD?C@CC:;;CBB?AAAC=AABBAAAB@@@@A;;;CGDCC@BB?B@CBCCBCCCC9;;CCC7C9;:<BCCC2CB;;;0;BBBBCC@@@<??@@,?BC@@>@?BC=AABBAAB?A?A@?@CC9;;B;;;DCBBCDGCBBBBCCFBAA>A???AC8::@BCC@CBBB
@ATNG8:04712:06936
GATGGTAGGACGAGCGTCTGAGAGGTACTCATTCGTTTCGGAATAGACAGGTACGTTAATAGTTAATAGCGTACTTCTTTTTCTTGCTTTCGTGGTATTCTTGCTAGTTACACTAGCCATCCTTACTGCGCTTCGATTGTGTGCGTACTGCTGCAATATTGTTAACGTGAGTCTTGTAAAACCTTCTTTTTACGTTTACTCTCGTGTTAAAAATCTGAATTCTTCTAGAGTTCCTGATCTTCTGGAGATACACATGATACTCTACCATCGTTCTCCTTAAGTCT
+
@:@?;;CC@ECBBBBBCCBBDCBC?CDCBDCC@CAAD=CC@D?CBCCCCHABCCCD@B>BBCC@C@CCCCCCCBB=:;;;;*;@=AAAA=ABBC@CCD@CE?CAADCC@BBCDDCBB?B@@=@?BCCCC@@A;;;CC;;;CCCCCCCCCCCCCAB?CCC@BB@F@BABBCCGEG?BBEEI:C@B@DCCCC5CGCCC>CCGDGDBABB5;;;;*;AAAB@BFFH@BBCCBBD?B@BBBDBC@BCB@CCBBBBBCCCDBBBBCBABC?B999C@BCC?B?B>AABB
@ATNG8:04729:06911
GATAGTGCGTGAGAGAGAGACCCAGAAGATCAGGAACTCTAGAAGAATTCAGATTTTTAACACGAGAGTAAACGTAAAAAGAAGGTTTTACAAGACTCACGTTAACAATATTGCAGCAGTACGCACACAATCGAAGCGCAGTAAGGATGGCTAGTGTAACTAGCAAGAATACCACGAAAGCAAGAAAAAGAAGTACGCTATTAACTATTAACGTACCTGTCTCTTCCGAAACGAATGAGTACTGTATCTATGTGTGCGCTACCATCGACGAATAGAAGTCT
+
955CDBBB@AADCCEBBCCCDC?BBCACBBBAA?A@BBLDDDD@BB>@<@?<<=@@@.?@CDDCBBBA???8?A?>>??0@B?C@DCC9BBD@DDEBCBBBC@C?@@<@AA<@@CBCBCCCCBCCCB;;:;BBC@BBCCCAAA@C@CBC@BCCCCDDC?BBBBBC?CD@BBC:::BBB>BBB>@A@@@2@C?B@??FBB>@<@<AA=>:>=ABCBB@BBBAABC?D?AAC=BBB@AAAAABBBCCBBBB@AACCAAB::9?A=@@AA@>>><A@??<?A@@
@ATNG8:04737:06946
GATGGTAGGCGACATACATACGCGCCAGAAGATCAGGAACTCTAGAAGAATTCAGATTTTTAACACGAGAGTAAACGTAAAAAGAAGGTTTTACAAGACTCACGTTAACAATATTGCAGCAGTACGCACACAATCGAAGCGCAGTAAGGATGGCTAGTGTAACTAGCAAGAATACCACGAAAGCAAGAAAAAGAAGTACGCTATTAACTATTAACGTACCTGTCTCTTCCGAAACGAATGAGTACTATGTAGAGCTCTATACTAATCGACGAATAGAAGTCT
+
@;;C@EFE@C?@A@CCBBBB@;9;CADCK@CCCDA@?@@DCCCCCC?BB?B>A@@@@BBB0B?CBBBBBBBBAA;@@:::::.:C@CAFDD:CCCABABCCCCCC?A?AA=@@A=@@CCCCCCDCCCCCCAA=>>@@=AAA@?@@D?C@C@@?@CCDCBBB?BDBBBB@CC????=??BBD:@??989898(9A>AAAACFBBB<?>?BBA=B=88;DDAA@ABCBD@C?AAD>BBC>AACAAABBBBBBBACCCCCCAA@@??<>>==B==9<<<@:>>@@
@ATNG8:04707:06987
GATGGTAGCATCATGCATATCTCACCAGAAGATCAGGAACTCTAGAAGAATTCAGATTTTTAACACGAGAGTAAACGTAAAAAGAACGTTTTACAAGACTCACGTTAACAATATTGCAGCAGTACGCACACAATCGAAGCGCAGTAATGATGGCTAGTGTAACTAGCAAGAATACCACGAAAGCAAGAAAAAGAAGTACGCTATTAACTATTAACGTACCTGTCTCTTCCGAAACGAATGAGTACGATGAGATCTCGTGTGCTATCGACGAATAGAAGTCT
+
94445;99>555;;;@@AABA<;?=7<6515;;;??;@9<<>>>;;6::)/)/667<CCC1B@C?@>AAA984=5;;BCDBB1@?;@99;:&9>D?BCAAACCHEGKFCC@BAA?CCB;;;GBBBCCCBBBB@CCCC?BAC:00@>,000005====?>?>;;00/==9=?0557177:9;3:77157777(/:7=///;;???=A=@>?A=D<A?CDC@C@;<;BB?B@BBC>BBB@CCBBB99:BBBBBBBBBBBBBB:98=:::8988:>==>=B==>
@ATNG8:04734:07033
GATGGTAGCGCACACATAGATACAGTACTCATTCGTTTCGGAAGAGACAGGTACGTTAATAGTTAATAGCGTACTTCTTTTTCTTGCTTTCGTGGTATTCTTGCTAGTTACACTAGCCATCCTTACTGCGCTTCGATTGTGTGCGTACTGCTGCAATATTGTTAACGTGAGTCTTGTAAAACTTTCTTTTTACGTTTACTCTCGTGTTAAAAATCTGAATTCTTCTAGAGTTCCTGATCTTCTGGGTCTCTCTCTCACGCACTACCATCTACGAATAGAAGTCT
+
45;<7>;<?BBCCKDDBBB<;;BBBBBA@;??5955=4<<7;7;@>>>CB?BBCA@?@?CDCC?C@CDDBBCCAA=<<;;;*4B;@A>C6?:;67;;;5;:45559995<666@@@@:>CC:A>BCCCBBBC>AA@A8;<CCCBBBCAA@GDEBB@CBB@BCAD@BBBBDDDCC>C;;;;*:<<3<>AAA,00:<:3;<==>>665;.5555$554559=7<<8666>==C@D?BCBCCB?BABB=B@AACCBBDGBBB@@@A@@<AABA@;;;<?B@A<@;:;
@ATNG8:04746:07012
GATTAGAGAGAGCTCTCTCATCGTACTCATTCGTTTCGGAAGAGACAGGTACGTTAATAGTTAATAGCGACTTCTTTTTCTTGCTTTCGTGGTATTCTTGCTAGTTACACTAGCCATCCTTACTGCGCTTCGATTGTGTGCGTACTGCTGCAATATTGTTAGCGTGAGTCTTGTAAAACCTTCTTTTTACGTTTACTCTCGTGTTAAAAATCTGAATTCTTCTAGAGTTCCTGATCTTCTGGTTGTCTGATCTGTATCACTACCATCGACAATAGAAGTCT
+
555455>>@AA?@??;@BBBBBBBBBBDCCAC>DA666:>7;<??>=?<99///2727---3:3///9:99<688998'8:48333(3:89055;8<=9;;>=<<166<<;;;<05558<7<<:88///1666:6<<;::=::::9987//60--*)*(((**,,2566;;.33888.527166888)89688.555.....35/5:::*66622+2033.....6694;6;=55575999390557787559:588:;;=9=05552;=C;;;;:22223
@ATNG8:04757:06442
GATGGTAGTGCGTGAGAGAGAGACCCAGAAGATCAGGAACTCTAGAAGAATTCAGATTTTTAACACGAGAGTAAACGTAAAAAGAAGGTTTTACAAGACTCACGTTAACAATATTGCAGCAGTACGCACACAATCGAAGCGCAGTAAGGATGGCTAGTGTAACTAGCAAGAATACCACGAAAGCAAGAAAAAAGAAGTACGCTATTAACTATTAACGTACCTGTCTCTTCCGAAACGAATGAGTACACACTCTCATATGACACTACCATCGACTAATAGAAGTCT
+
55;<7=>=666?>?;;==AACCCCD>BBB=@>;;B=?B@BCBBBBC@BB@B?A@A===??,8?>ABCBCBBBBB<B?@BAAA,;;59;@>@7ABB?BAB?==>00,02777?@A?ABAAB@ABCCCCDCCBB?CCCD>AACBCBBB?A=A:;6;@@@ECBA@CAAAAB>??;9989@??@@8==>;@ABBBB)AA@A?>?A=>>>;><>=;;5;8=>ACC@@C@AA@@<@<?CB=BAA>ABBBBBBBAABBCCDEB??CCB??>BB?BCBBBA=<7>>>>;@B=8
@ATNG8:04781:06418
GATGGTAGCGCATATCAGCGCAGCCCAGAAGATCAGGAACTCTAGAAGAATTCAGATTTTTAACACGAGAGTAAACGTAAAAAGAAGGTTTTACAAGACTCACGTTAACAATATTGCAGCAGTACGCACACAATGAAGCGCAGTAAGGATGGCTAGTGTAACTAGCAAGAATACCACGAAAGCAAGAAAAAGAAGTACGCTATTAACTATTAACGTACCTGTCTCTTCCGAAACGAATGAGTACTATGTAGAGCTCTATACTACCATCGACGTATAGAAGTCT
+
C>B<:@966;;@CCDCCCCCCCBCB>CCC@CCCCCC@C@BBCCCCC@BB?B@BBBAAAAB2B?BCCCCDCBCCC>CBBBEGD5CHGE?DCC9C:;9;CBBBBC@A?@@CD@CBB@BBEBBBBDCCCCBBBBB@CCC@BBBBBCCC@D@CBB@CCCCBBCC@CCCCCC@BB?BBA>AAAAA;AAA=@A@@A2@@=A???BBBCB?C>AAAA?B=BBCBB@BC@@A@@?C@BCB<BBB?CBBBCCBAAACBBBCBBBAABC@@@>>7::>=>?>>>A@@@;??::
@ATNG8:04768:06536
GATGGTAGTGATACAGATCAGACACCAGAAGATCAGGAACTCTAGAAGAATTCAGATTTTTAACACGAGAGTAAACGTAAAAAGAAGGTTTTACAAGACTCACGTTAACAATATTGCAGCAGTACGCACACAATCGATGCGCAGTAAGGATGGCTAGTGTAACTAGCAAGAATACCACGAAAGCAGAAAAAAGAAGTACGCTATTAACTATTAACGTACCTGTCTCTTCTGAAACGAATGAGTACTATGTAGAGCTCTATACTAATCGACGAATAGAAGTCT
+
@;;A=ACCCBBBCABBCCCCCCCCCACCC@CBBBBB?A@BCCBBBB>AB?C?BBAABADD1A=BDCBBBBDBBB=@@?@???0>@=@?DDD<CCC@CCCCBCC@@>@@CC@C@@?ACECCCCDHCC:::CBB@CCCCA@@CCBBAA>A?CAC?BBBBBBCC@BBBBBB?BB>999790@??3=00000000%087;827?:ABA<><>>@@<>;?BC@@=@BAAABA>AA@@A<@CC@BBCCB???CBAAABAAABBBBBCCCC?B;;;@==9=@>A<@>>=
@ATNG8:04793:06524
GATGGTAGACATATCGTACTCTCTGTACTCATTCGTTTCGGAAGAGACAGGTACGTTAATAGTTAATAGCGTACTTCTTTTTCTTCTTTCGTGGTATTCTTGCTAGTTACACTAGCCATCCTTACTGCGCTTCGATTGTGTGCGTACTGCTGCAATATTGTTAACGTGAGTCTTGTAAAACCTTCTTTTTACGTTTACTCTCGTGTTAAAAATCTGAATTCTTCTAGAGTTCCTGATCTTCTGGGTGCGCTACAGTCTCTCTACATCGACGAATAGAAGTCT
+
955B?BCECBBBBDCCCBBCCCBBDDDCCBBB?BBBE=CC@C@@AACDCC?CBBBG@B@BBBB?B?BBBBABB<?;<:;;<+:@<ABA3?BAA=BB=8=>088:=;<69???>>@@:>>B<@<??>>>@@@=A?@@:?;>>@AAAAA=????@A<>>@==<:=:=>A???;:;4:8896&23;388CCC*998<808555;@A@==:=BCC.A>>>@9@<AA<@@@@@@@<@<?GDB??4;:::1:==A@AABB???@>>>@@AA>>>????<>>AA;>@??
@ATNG8:04769:06618
GATGGTAGGCACTGCGCACACATCCCAGAAGATCAGGAACTCTAGAAGAATTCAGATTTTTAACACGAGAGTAAACGTAAAAAGAAGGTTTTACAAGACTCACGTTAACAATATTGCAGCAGTACGCACACAATCGAAGCGCAGTAAGGATGGCTAGTGTAACTAGCAAGAATACCACGAAAGCAAGAAAAAGAAGTACGCTATTAACTATTAACGTACCTGTCTCTTCCGAAACGAATGAGTACTACTCTCAGAGACACACTACATCGACGAATAGAAGTCT
+
555>8>B>9<A=BCCCCLBBBBCCC>BBB?CCCBBB@CACCDCBCB@BB?B>BBBBCCCC3C@CCBCCB@@::9.9=;:;;;*;B>@;BBB4?B@?CDCCCCDAA>A@BB?CCC@CCBCCCCCCCCCBBB@@>@CCB?BBBAA????B@CCB?BCCBBCCB>BBDCBB>AA?BBB?CBBBC=ABB@BBBBB3BB=A@@;:;AAA:>:=>BG=B<==ADB@CCBAAAA?@>??B=BCC?CAACCBCB???BEECCAAA@@@@>>>???BBBB;;7;;;@;;;;<
@ATNG8:04791:06606
GATTAGTGTGTCTCTGAGAGTAGTACTCATCGTTTCGGAAGAGACAGGTACGTTAATAGTTAATAGCGTACTTCTTTTTCTTGCTTTCGTGGTATTCTTGCTAGTTACACTAGCCATCCTTACTGCGCTTCGATTGTGTGCGTACTGCTGCAATATTGTTAACGTGAGTCTTGTAAAACCTTCTTTTTACGTTTACTCTCGTGTTAAAAATCTGAATTCTTCTAGAGTTCCTGATCTTCTGGACGACGCGCACTGACACTACCATCGACGAATAGAAGTCT
+
,,,(,,/9>;=;/////-:////97779555:<=5>>:>:>>>????@BBACC:><?>>>9@>ACAAACGGFABBBBA,:;7;@DD?AABB?AAC@CC;;;CCCJEFBBABBBC@CDD@C@CBBBCB@@=@BBB=AACCBBA@BCAA@@@@A9;;B?BCAE?B@@@@ABBB?@AGGF;C?C@CCCCD2@@@BB;B;;:BBB;99@CCCC5CAAAA=@?BB@DEDDDBB@B>AA@@@@>BAC@BB;;<CBBBB;;<ABBABAA6;;@<<<00+0@@@<BB??
@ATNG8:04763:06656
GATGGTATCACGAGTCACTCATATCCAGAAGATCAGGAACTCTAGAAGAATTCAGATTTTTAACACGAGAGTAAACGTAAAAAGAAGGTTTTACAAGACTCACGTTAACAATATTGCAGCAGTACGCACACAATCGAAGCGCAGTAAGGATGGCTAGTGTAACTAGCAAGAATACCACGAAAGCAAGAAAAAAGAAGTACGCTATTAACTATTAACGTACCTGTCTCTTCCGAAACGAATGAGTACTATGTAGAGCTCTATACTAATCGACGAATAGAAGTCT
+
0//@?AABAB@@@CBCGGCCB??@@:=BF@BBCAB@?@<@@C<<:B?;;6:<AADCCCCC3CAABAAAA@:97?67795559$9A<B=@@@7@B@?;;9BA?;?D=?<@C@CAB>BBBBCCDEBBBBBDCBB@B9::=@:::GGCC?DAC@@=?BAABDBB=AABBBB?BB?BBB<>?BBB>A??;888888%8=9=>@@@@A;95:599>=5>:;;ACA@FD@@@FG>@=@DA9@::89AABBAACCCCCBBBBB@@AD>>>@B<@>>888817;<>;@;88
@ATNG8:04749:06735
GATGGTAGTATCTGCACACTCTGTCCAGAAGATCAGGAACTCTAGAAGAATTCAGATTTTTTAACACGAGAGTAAACGTAAAAAGAAGGTTTTACAAGACTCACGTTAACAATATTGCAGCAGTACGCACACAATCGAAGCGCAGTAAGGATGGCTAGTGTAACTAGCAAGAATACCACGAAAGCAAGAAAAAAGAAGTACGCTATTAACTATTAACGTACCTGTCTCTTCCGAAACGAATGAGTACATAGATATACGTATAGCTAACCATCGCAATTGCCTAGTCT
+
BCBC?CBBBBBCBCDCCCCBCBC:96;BC?ACCCBB@B?A@FBBBB???;@;@?@999999%96@:;B=BB<8??8==??@@A0;;8;@FFE;CDG@C;=;DEEBB>B?BBAECC@BBBCCBCCCCCCBBC@@=@CBB?BBA@AA@?<@@C@@?ACBB@@00-0@@>ABACB?AB=8B====9;;;889::99%9A:A@AACBB@B:>:=@BB=B<AA@@@>AAAAAAB?B@BBC>CCB?BBBCBBCCCCBBBBBBB?@AA???:;5;:>;;;;@<@>BC????::;
@ATNG8:04763:06724
GATGGTAGATACTCGCTGATACACCCAGAAGATCAGGAACTCTAGAAGAATTCAGATTTTTAACACGAGAGTAAACGTAAAAAGAAGGTTTTACAAGACTCACGTTAACAATATTGCAGCAGTACGCACACAATCGAAGCGCAGTAAGGATGGCTAGTGTAACTAGCAAGAATACCACGAAAGCAAGAAAAACGAAGTACGCTATTAACTATTAACGTACCTGTCTCTTCCGAAACGAATGAGTACTATAGACTATCTGAGACTATCGACGAATAGAAGTCT
+
<<BB9BBACC;;;CCAAACBCABAA=ABC@BCBCDF@C@BCCCBBA?@@=A;==@98773$36=888::?8333,38@ACCC1=B4:1:AA7BCJACCCCBCC;;7;?@@<@BA=AACCFCCGCB@@@AAAA=AB;;6:@@@ABAB>C@CCC@CBCBBBCB?CBAABD@BB??@??A@???8<<<897999'9<=8=@@=BAA?>:=<A@DD<A;==ABC?BBBAACB?@<000+000*0===ABCBBBCBAABBACCCBAABBCDBAABBD?CBDB>A999
@ATNG8:04775:06887
GATGGTAGCGCACACATAGATACAGTACTCATTCGTTTCGGAAGAGACAGGTACGTTAATAGTTAATAGCGTACTTCTTTTTCTTGCTTTCGTGGTATTCTTGCTAGTTACACTAGCCATCCTTACTGCGCTTCGATTGTGTGCGTACTGCTGCAATATTGTTAACGTGAGTCTTGTAAAACCTTCTTTTTACGTTTACTCTCGTGTTAAAAATCTGAATTCTTCTAGAGTTCCTGATCTTCTGGATAGCGACGCGATATACTACCATCGACTAATAGAAGTCT
+
;;BC?BCBABD@@@BCDCCCCCCDDDCCCCBB?BBDD=BA?C@CCCCCCC@CBBDD?C?BCBC?C@BBBC@@BDD@?@?>>,?=9@AAA<ABCCACJI@ID:=;BBBDACBCCCCCC?BBB?B@DCC@@@AA<AABC@CCCCBBBCCBBBCC@@@@CCC@BB?B@BBCDCCCCC=B;;;;.;>C<@ACCC5BDCDE>BACCCCICBB5;;;;*;BBCF@DADE@BBCCBBB@C@CCCC@?:?>@=BBBCCCBBBBBDDCCBBBBB@BBBCB???@BBBB?B@??
@ATNG8:04786:06883
GATGTAGTGTCATATGAGAGTGTGTACTCATTCGTTTCGGAAGAGACAGGTACGTTAATAGTTAATAGCGTACTTCTTTTTCTTGCTTTCGTGGTATTCTTGCTAGTTACACTAGCCATCCTTACTGCGCTTCGTTTGTGTGCGTACTGCTGCAATATTGTTAACGTGAGTCTTGTAAAACCTTCTTTTTACGTTTACTCTCGTGTTAAAAATCTGAATTCTTCTAGAGTTCCTGATCTTCTGGGATGTGTGCGCAGTGCCTACCATCGACGAATAGAAGTCT
+
<88<9@CEFJBBBBBBCDFECCAAABDCCBB?BBBB=BC@C?BBCCCCC@CCCCD@D?CCCC?B@BBBBB;;;E@CCCDD5BB>BABB=@@@C?BCA>BB-00A>@C?CCHCCCCB8;;A=A>CCAAACBB?B;;;7;AABBBBCCECCCAA@C@CCDACC@D@BBCCCCCCD@A;;;;.;>B?BBBBB5BDJDG>B;;;ABB<;;=ABBB0BBBAA?BACCA@A@CCBE@D?BCCCDD@CCCC<C;<<;AAABB@AA@C@BBB@ABAAAA;;8;BBC@CC@?
@ATNG8:04764:06922
GATGGTAGTACATGATAGACGACACCAGAAGATCAGGAACTCTAGAAGAATTCAGATTTTTAACACGAGAGTAAACGTAAAAAGAAGGTTTTACAAGACTCACGTTAACAATATTGCAGCAGTACGCACACAATCGAAGCGCAGTAAGGATGGCTAGTGTAACTAGCAAGAATACCACGAAAGCAAGAAAAAGAAGTACGCTATTAACTATTAACGTACCTGTCTCTTCCGAAACGAATGAGTACGTGTGCGACGTGTCTCCTACCATCGTCGAATAGAAGTCT
+
@;;C:CLDB=;@CBBBABAC:;;BB@DBB?CCCCBB>A?BBBBBBDACC?B?BBBAAAAA2B@CCCCCCCCBBB8@A;;;;;*;C@D?BBB9BBCABCCFGEDBB>A?A@=ABA=AA@@@ABBCCBCCECBB?BCCD@ABBCCCCC@CACAB?BCBBDCCC?BBBBAA=CB=ABB>AABCC;@><899899(9@:@BBBCBBBD?C?BBBB?B?CACCD@BB@@@CC@C@BBB=BCC?BBBBBBEBBB?@>AECCBCBBBB?BBB<>>BBBBBB@BBBC@C999
@ATNG8:04768:06900
GATGGTAGTATATCGCGTCGCTATCCAGAAGATCAGGAACTCTAGAAGAATTCAGATTTTTAACACGAGAGTAAACGTAAAAAGAAGGTTTTACAAGACTCACGTTAACAATATTGCAGCAGTACGCACACAATCGAAGCGCAGTAAGGATGGCTAGTGTAACTAGCAAGAATACCACGAAAGCAAGAAAAAGAAGTACGCTATTAACTATTAACGTACCTGTCTCTTCCAAACGAATGAGTACACATCGTCGTGTCGTGCTACATCGACGAATAGAAGTCT
+
;<@C;CBBB=@@ACBBCCDCDCBBBACCC@CCCCBB@C@CCCAAAF@DE?B?BECBBBBB5B?CCBBCCAA:99.8<9::;;*;B@B>BBB9BBB@DCCCBCC@?>A?BB?CAA=ABBABBCDCCBBBCCCC?BBBC@BABB@AAB?D@DAC?CCCBBBCCABBBBBB?@@<?>?499BBC=B?@=?BEDD2CC?>;;;BBAAA;A;@?AA<B<@@CCB@AABBCCC@C?BB:@@@=AABBDCCCBBAAB@BCCCBBBBBBBBBCCBB???C@??@D?BBBB
@ATNG8:04796:06933
GATGGTAGTGTCATATGAGAGTGTGTACTCATTCGTTTCGGAAGAGACAGGTACGTTTAATAGTTAATAGTCGTAACTTCTTTTTGCTTTGCTTTCGTGGTATTCTTGCTAGTTACACTAGCCATCCTTACTGCGCTTCGATTGTGTGCGTACTGCTGCAATATTGTTAACGTGAGTCTTGTAAAACCTTCTTTTTACGTTTACTCTCGTGTTAAAAATCTGAATTCTTCTAGAGTTCCGATCTTCTGGCTCTCGTAGACAGATACTACCATTGACGAATAGAAGTCT
+
:;;;:<=<;:9455555;669AAB>99579//)////(//)/455555594555555)58;;==0615:9>95//4::2/////$//77)//4:)4444.4::5:=.555999.56=;;;<@7<AD@C?BBCBBBCHACCGE?AA@BCD;;;AAA@@@;;4;;929929.5544:;<99394444&439<59999'94;??2@@99:599>9.5959$95595167>>:<@@@@@C?C?B999@;?>B=BA:;::;:@@AABA@@?;::?BB?ABABD8:99@:>>??
@ATNG8:04786:06976
GATTAGTATAGAGCTCTACATAGTACTCATTCGTTTCGGAAGAGACAGGTACGTTAATAGTTAATAGCGTACTTCTTTTTCTTGCTTCGTGGTATTCTTGCTAGTTACACTAGCCATCCTTACTGCGCTTCGATTGTGTGCGTACTGCTGCAATATTGTTAACGTGAGTCTTGTAAAACCTTCTTTTTACGTTTAACTCTTCGTGTTTAAAAATCTGAATTTCTTACTAGAGTTCCTTGATCTTCTGGGCTGCGCTGGATATGCGCTACCATCGACGAATAGAAGTCGT
+
A==:BBBBBEFDBA=BCFCCABACCCCCCE?BBAB=BC@C@BBBCBBC@BBCCB?B@AAAB?B?BAAABBB??:?@@=@2?C?BBB@CCBB?BBA<??299:@?>>C;;:///96;@A;A7779899996<===8===????;;;??==;;;5;@@:==4;5:<>>AAA?=7<////'/(/*/9>>>*77===1<5765@:??@?A>1::::*:888=1990:=6<:;:=889).).).7888377<<08//-76,,(,,,,,,,,677-53889///4886607:/..
@ATNG8:04787:06982
GATAGTGATACAGATCAGACACCAGAAGATCAGGAACTCTAGAAGAATTCAGATTTTTAACACGAGAGTAAACGTAAAAAGAAGGTTTTACAAGACTCACGTTAACAATATTGCAGCAGTACGCACACAATCGAAGCGCTGTAAGGATGGCTAGTGTAACTAGCAAGAATACCACGAAAGCAAGAAAAAGAAGTACGCTATTAACTATTAACGTACCTGTCTCTTCCGAAACGAATGAGACAGAGAGTACGATATGTCTACCATCGACGAATAGAAGTCT
+
>;=DCCCBAABDDCCCCDCGEJ?CCC@CCB@@?7;69BB;:9>9B?9B>::8>:===+=:=CAABBBB998*99<@???0@B?BADEE;DCC@BBCCCCCCCAE@BB@BCC@BBBBBBCCCCCDDCCBC@CC@?>@CCAAB@?<@@DAB?ACCCCDCC?BBCCCC?BB????<??ABB=BAA@?????1?B?CEBBBBA@@7;7;=AD:=:>@BCBACBAAAAB>A>BCD>CCC>???CCAA@BCBBBABBBBCCBAA@BB>B@D?????;@@AA;?;;:
@ATNG8:04792:06977
GATGTAGAGTACAGTGTAGTAGACCAGAAGATCAGGAACTCTAGAAGAATTCAGATTTTTTAACACGAGAGTAAACGTAAAAAGAAGGTTTTACAAGACTCACGTTAACAATATTGCAGCAGTACGCACACGAATCGAAGCGCAGTAAGGATGGCTAGTGTAACTAGCAAGAATACCACGAAAGCAAGAAAAAGAAGTACGCTATTAACTATTAACGTACCTGTCTCTTCCGAAACGAATGAGTACGTGTGACGTACGTGAGCTACCATCGACGAATAGAAGTCT
+
>A=;AECC;;9>?CA=BCCCBAAE@CCC@DAA@BB=@=@BCBCBD?BB?B@CC@@AAAAA(A?BBBCCCBBBCC9AA@@@@@,@A=A5:::*9CB>CBABBCCCC@B?CCACAC>@CA@BBCCCCDADBA000<@A0;;:AA@AA9:8;@AAA@BBBBCBBC@CBBBAB@BB?AAA:>=BBC<BBB@BAAAA2AB?BBBAA=B==:>688AD1838>BAA=?????@@6949CA=C@?<>BBBBCBBBB??@ACDBBABBBCCBBB@BBBBB@BB>?@BD?B@?@
@ATNG8:04830:06418
GATGGTAGCATCATGCATATCTCACCAGAGATCAGGAACTCTAGAAGAATTCAGATTTTTAACACGAGAGTAAACGTAAAAAGAAGGTTTTACAAGACTCACGTTAACAATATTGCAGCAGTACGCACACAATCGAAGCGCAGTAAGGATGGCTAGTGTAACTAGCAAGAATACCACGAAAGCAAGAAAAAGAAGTACGCTATTAACTATTAACGTACCTGTCTCTTCCGAAACGAATGAGTACGAGAGAGCACACGTGTCTACCATCGTCATCCAGAAGTCT
+
666>;DBBBDCCCBBBCBBBCDCCB?BBBBBCCBB?C@CCCCCCA=BB?A?BBBBBBBC+=8CCCCCBBB??=8=>9:::;*;@>@@CBB9BBB@BCCCCBBCC@C@CB@BBB?AABBBBCCCCBBBBBAB@BAAC@@@@BBCBB?D@CBB?BCCCCCAC?CBAABB@BB?>>?<??CDD@AAA>ACDCC/CC?C?>>DDDA?:?<AAAA:>:?BCCC@DCAAABB?B?BDD>CBB?BBAABBAAABBBBAA@CCCCABBDAAA>>A>>BBBBB?BBC@B?>?
@ATNG8:04820:06489
GATGGTAGCAGACGTGACAGAGCGCCAGAAGATCAGGAACTCTAGAAGAATTCAGATTTTTAACACGAGAGTAAACGTAAAAAGTAGGTTTTACAAGACTCACGTTATCAATATTGCAGCAGTACGCACACAATCGAAGCGCAGTAAGGATGGCTAGTGTAACTAGCAAGAATACCACGAAAGCAAGAAAAAGAAGTACGCTATTAACTATTAACGTACCTGTCTCTTCCGAAACGAATGAGTACGATGAGAGAGCTCTCTCTAATCGACGAATAGAAGTCT
+
@;;CACCBCBBCCCBBBCCCDECC@=BBC@BBBBCC@C@CBBBBBC?BC@F?BCCBBBBB3B?BBBBBBEBBBB=BBBDDCC2CCDD@CCC;CDE@DDBBBBC998;@@@?CAA>BBBBBCGCCCCCCBBBB?BBBC?B???BBCC?C@CAB?BCCBBBBB?BBBBBB?CC@???9::A@@:AA@<@A@AA2AB?C;;;AA>>><A<ACBC;?<?>BBD@CCAAACB?C?BBC>CBB?BAAADCCCBBACCCCBAA@@???B>;7;?8::A?;=><@<@@>>
@ATNG8:04841:06477
GATGTAGTATAGAGCTCTACATAGTACTCATTCGTTTCGGAAGAGACAGGTACGTTAATAGTTAATAGCGTACTTCTTTTCTTGCTTTCGTGGTATTCTTACTAGTTACACTAGCCATCCTTACTGCGCTTCGATTGTGTGCGTACTGCTGCAATATTGTTAACGTGAGTCTTATAAAACCTTCTTTTTACGTTTACTCTCGTGTTAAAATTCTGAATTCTTCTAGAGTTCCTGATCTTCTGGCGCTCTGTCACGTCTGCTACCATCGACGAATAGAAGTCT
+
<:::;=@BBBCCCCCC@AACHCCBCCFCCBB?BCCD=CC?C=BBBBB@?=@BBBB@C?BAAC?C?AAABBBBAA>ABCC:CD?B>>?8?ABA>BAD??><?A@@AA<A@AA@>@A<@>>:><A??/////9@@==7??@AA@@<;;AA<;<:;5:;;:>A=A<A???C?@>>:=?AAA6A=?<?@@?@/??@?A3;;;9:;9;=>:>BA5B<788@<?<??;??D????;>;>?@@??;>>@8<==@??@B>>=>ABBCCCBB@BBA@@A::6:@A??BBBB
@ATNG8:04831:06529
GATATAGAGCTCTACATAGTACTCATTCGTTTCGGAATGAAGACAGGTACGTTTAATAGTTAATAGCGTAACTTACTTTTTCTTTGCTTTTCGTGGTATTTCTTGCTAGTTACACTAGCCTATCCTTACTGCGCTTCGATTGTGTGCGTACTGCTGCAATATTGTTAACGTGAGTCTTGTAAAACCTCTTTTTACGTTACTCTCGTGTTAAAAATCTGAATTCTTCTAGAGTTCCTGATCTTCTGGCGCTCTGTTCACGTCTGCTACCATCGACGATCAGAAGTCT
+
88::<<>==;>5449455;<665;;<166;A255.5.///)---773---888(-(-//:6:6;8:7600)//)//////$/38/88999+9:882;378(39-3333371333<666>*//:9262555.....(2255,228777;5557=<;<::075715739,222.75558-.-499*4(,-2222'--,50222--.577816666'53...27.3322..7...2727577895>=907/./9853/555...8=<;8727:753666---,606,-/
@ATNG8:04816:06586
GATGGTAGCACGAGTCACTCATATCCAGAAGATCAGGAACTCTAGAAGAATTCAGATTTTTAACACGAGAGTAAACGTAAAAAGAAGGTTTTACAAGACTCACGTTAACAATATTGCAGCAGTACGCACACAATCGAAGCGCAGTAAGGATGGCTAGTGTAACTAGCAAGAATACCACGAAAGCAAGAAAAAGAAGTACGCTATTAACTATTAACGTACCTGTCTCTTCCGAAACGAATGAGTACGAGAGTCAGAGCAGAGCTAATCGACGAATAGAAGTCT
+
:66C@BBBBBA<;BCEBBBCCCBDC@CBC?AACCBC@DFCGGCCCCABD>B>BBCACDDD2D@BBBBBAAAAA@9>@;;;;;*;C@CHDDD;CCC@CCCBCCB;:4:;9:6;CC?BACDDCCBBBCDDCCCC?CCCC?ABBB???B>B@CBB@CBCBBAAAACBBBBB?>>9?AA=AABCB>BBA?AA@@@2AB@CBB>>@ABE:=9=@@E<?;>ABAD@CCBAABC@C@BDD>????999BCBBBBBBBBBBBAAABBBAA=@<@A??>67/6<;<<A>>>
@ATNG8:04840:06674
GATGGTAGCTCGCTGATGATATCTCCAGAAGATCAGGAACTCTAGAAGAATTCAGATTTTTAACACGAGAGTAAACGTAAAAAGAAGGTTTTACAAGACTCACGTTAACAATATTGCAGCAGTACGCACACAATCGAAGCGCAGTAAGGATGGCTAGTGTAACTAGCAAGAATACCACGAAAGCAAGAAAAAGAAGTACGCTATTAACTATTATCGTACCTGTCTCTTCCGAAACGAATGAGTACTACTCTCAGAGACACACTAATCGACGAATAGAAGTCT
+
:65C?BBBBCCCBBBBBBDCCDCCC>BCC@AAACBB@B@BBCCAAA@CC@C@AA?99999)9;@ABCCBBBBBA8@@:;;;;*;<=<;;;;0;C?<@DBBCCCBC?B??@>@CE@BBAABCCCCCCCCCBAA>ABBB?AAA?AAAC?D@C@@?ADDCCCCC?CCBBBB@BB??>@>AADCD>BBA>@@?@@2@D@CAA?ABB>>5<5=??@=AA@@@@@<@DA@@@@<@<>>D:B::8;@@@AAAA>?>>>A>@??AAA@>>?A=AAA@>>><>??A=A>==
@ATNG8:04804:06813
GATAGTGTCATATGAGAGTGTGTACTCATTCGTTTCGGAAGAGACAGGTACGTTAATAGTTAATAGCGTACTTCTTTTTCTTGCTTTCGTGGTATTCTTGCTAGTTACACTAGCCATCCTTACTGCGCTTCGATTGTGTGCGTACTGCTGCAATATTGTTAACGTGAGTCTTGTAAAACCTTCTTTTTACGTTTACTCTCGTGTTAAAAATCTGAATTCTTCTAGAGTTCCTGATCTTCTGGATAGCGACGCGATATACTACCATCGACGAATAGAAGTCT
+
<88CCBBBBCBBBCCCCCCBCCABBCCBB?CBCD>BC@C@BBCC@@A?B=DBB@DAJCFD@C@JFFCCCCCC?:::::*;@;A@@?=@BCD?BCC?CC9<;<CCIAEDECCCDD@CBB@B?BBCAAABB@CDCC@CCCCDDAABBBBCCCCB?CCC?CC@C@CCBCBBCDC?B@@@@7@?B<@ABBB5CCCCE=BBCBBBAA@A5;;;;*;@ACA=A?BB?CBCBDFE?C?BBABBC@BBC@BCCCBBCCBBBBBBBCCBBB@;;;BCBBB?BCCDACA@@
@ATNG8:04828:06840
GATGTATAGAGCTCTACATAGTACTCATTCGTTTCGGAAGAGACAGGTACGTTAATAGTTAATAGCGTACTTCTTTTTCTTGCTTTCGTGGTATTCTTGCTAGTTACACTAGCCATCCTTACTGCGCTTCGATTGTGTGCGTACTGCTGCAATATTGTTAACGTGAGTCTTGTAAAACCTTCTTTTTACGTTTACTCTCGTGTTAAAAATCTGAATTCTTCTAGAGTTCCTGATCTTCTGGTGTCTGATCTGTATCACTACCATCGACGAATAGAAGTCT
+
<CC>BDCBCDDCBBBDBCBBBB;;;BCD=A;<;0;@=A>;;9@@BB@CCCBC@C@CCA@=@?CCBBAB@>>;99999)9@389??8<BAA=A??=?D?@@AB>>;?@@@BBBB@BB?<?:=<<778=A<@@A@<;;;BAA>=>?@@=<===7;==8;;4;:===A???@?<>>BA@/=1819=DDD/>>:;;/:><;;:;<<><>BBA/?;;;;=B=@@7;;A>===8=:????@B<??>:777?>>?===>>??===@@@;=;;;?>8858BBD<??>>
@ATNG8:04845:06828
GATGGTAGTATCTGTCTACGAGAGACCAGAAGATCAGGAACTCTAGAAGAATTCAGATTTTTTAACACAGAGAGTAAACGTAAAAAGAAGGTTTTACAAGACTCACGTTAACAATATTGCAGCAGTACGCACACAATCGAAGCGCAGTAAGGATGGCTAGTGTAACTAGCAAGAATACCACGAAAGCAAGAAAAAAGAAGTTACGCTATTAACTATTAACGTACCTGTCTCTTCCGAAACGAATGAGTACACACTCTCATATGACACTATCGACGATAGAAGTCT
+
;<<>9<9;;///::/5;CCBAAA0//8;996//////)/2789:9;:4;;48:333333333#/068-,,,,,--58/7533333$3817,333&366068///6533(-(-704--(-577>>>>CCCCBBBCC@BBBB?@??????A:@<???9?AA@A==C>A@@@BB?AA>@A:;<88;@97756556678%6945707:7555;4=4<8A;6;;8:@@A=@AAA??;6:6:::+000+0>==0....-::;=>8322887;8876//00//888813373
@ATNG8:04809:06958
GATGGTAGGCACTGCGCACACATCCCAGAAGATCAGGAACTCTAGAAGAATTCAGATTTTTAACACGAGAGTAAACGTAAAAATAAGGTTTTACAAGACTCACGTTAACAATATTGCAGCAGTACGCACACAATCGAAGCGCAGTAAGGATGGCTAGTGTAACTAGCAAGAATACCACGAAAGCAAGAAAAAGAAGTACGCTATTAACTATTAACGTACCTGTCTCTTCCGAAACGAATGAGTACTGTATCTATGTGTGCGCTATCGACGAATAGAAGTCT
+
?:;D@DDD@DBBBB@ABBBB@B;:94;BE@KCCCBB@BACCCCBBA@CC?C=BBCCCBCB3C@BBBCBBBBBB@9??:;;:;*;B?C@CCC<CCCACCDCCCBBB?C=?@@BBC@CAAADCCCBBBCCCCCC?CBBB>?>?AABBC>C@CBB?BBBCBBCC?BBBBBB?BC@BBB;??@@@9AA=:?A@@@/@B=?;;;@AAAA=D:>>>D<A<AAABB@CCBBBBC@C@BBB=BBB@CBBBBBBAAABBBBAAAAAC>>>?=>>BB>>>B=:;;A<@=<<
@ATNG8:04817:06977
GATGCAGACGTGACAGAGCGCCAGAAGATCAGGAACTCTAGAAGAATTCAGATTTTTAACACGAGAGTAAACGTAAAAAGAAGGTTTTACAAGACTCACGTTTAACAATATTGCAGCAGTACGCACACAATCGAAGCGCAGTAAGGATGGCTAGTGTAACTAGCAAGAATACCACGAAAGCAAGAAAAAGAAGTACGCTATTAACTATTAACGTACCTGTCTCTTCCGAAACGAATGAGTAACGAGAGTCAGAGCAGAGCTACCATCGACGAATAGAAGTCT
+
B@@<CBBBCA@BDCCCCDEAA?ACB?BBBB??;?<??@CA@@>@C?B@CAA99999)9>AABBBCAB998+8@88899(9837;?:;1:>;0788<9@;888(78<:6<<=5;;;;;>>?BAAAB>>>>:<A>@<@;<;;<994:;>?A?BA:::=<=8=:::BB?BC>AAC?BBCCC=@?>998888(8:7<;AAAB???<A<@@A@;?;<887?:>=?:::<6=7=<=67;;000==0939=>?=9??9>>:AA@:9:=:;5;:AAA??@@BABB=:::A
@ATNG8:04858:06429
GATGGTAGCTCACGTACGTCACACGTACTCATTCGTTTCGGAAGAGACAGGTACGTTAATAGTTAATAGCGTACTTCTTTTTCTTGCTTTCGTGGTATTCTTGCTAGTTACACTAGCCATCCTTACTGCGCTTCGATTGTGTGCGTACTGCTGCAATATTGTTAACGTGAGTCTTGTAAAACCTTCTTTTTACGTTTACTCTCGTGTTAAAAAATCTGAATTCTTCTAGAGTTCCTGATCTTCTGGATAGCGACGCGATATACTACCATCGACGATTAGAAGTCT
+
///;6A?ACACC@@;<666;:>@A@@?@BBBB>BBBB<BB@CACBFMCBB?A@CCB@B?BD?@>@ACABCAAAAA??????.??=BBCD=9;:95:@@;??89:BBAA>AABBBBBC=AAA?>:>?@;;;8818===8=888==>;;;=;;;;;:8:796<<8?7;;<B@A?;;:;>>A@.@;A:77;;;+;AAAB:@?>>@A?=>=188888%8::;A=A=>>;>???@>?9=8=>=>==8=;;5;???>???AA888A===???<<<<==<///7<<=9ABD@
@ATNG8:04874:06423
GATACACGAGATCTCATCCGTACTCATTCGTTTCGGAAGAGACAGGTACGTTTAATAGTTAATAGCGTACTTCTTTTCTTTGCTTTCGTGGTATTCTTGCTAGTTTACACTAGCCATCCTTACTGCGCTTCGATTGTGTGCGTACTGCTGCAATATTGTTAACGTGAGTCTTGTAAAACCTTCTTTTTACGTTTACTCTCGTGTTAAAAATCTGAATTCTTCTAGAAATTCCTGATCTTCTGGGCAGACTCTCACACGCCTACCATCGACGAATAGAAGTCT
+
<>==?;;??AA@@<@>00)/789;<@@>A;;;69=<@::96<<==@CC@@AC<C?ABBB?C>ABCCB;;6<8<===.:>:3>AAB<?A@C?@;<7;B699=:49:(33388:=?:=>@=A>BCCAA:9:;?ACC@BBA?=>=;;;>>>=888<BBB:??=D<@@@>>;;:A5:7966+946267>9>*>>>>>6<<=;=;;;:956==<+9///96;3=>;<:;555)56<6;;99:<5:?==7==>=8::::;AB@??7;;@;===;;;:;9=>==9====
@ATNG8:04849:06464
GATGGTAGTGATACAGATCAGACACCAGAAGAAGGAACTCTAGAAGAATTCAGATTTTTAACACGAGAGTAAACGTAAAAAGAAGGTTTTACAAGACTCACGTTTAACAATATTGCAGCAGTACGCACACAATCGAAGCGCAGTAAGGATGGCTAGTGTAACTAGCAAGAATACCACGAAAGCAAGAAAAAGAAGTACGCTATTAACTATTAAACGTACCTGACTCTTCCGAAACGAATGAGTACCTCTCAGACGCTCGTCCTACCATCGACTAATAGAAGTCT
+
@C@@=;>CBBBBCA@ACEBCBCDBB@BBB?;;:;?=6<:5544>5:<8<9=CEFFDDD.;59===@@A@<BD<@<>>>><,<:385>>=+:::29998898333(36;;6;33/33>;;<??A?>:==<;;7;A>>:;966;799:>8=?C@CCBBB????B???BB@;;5;@>9<?99938>?:89898(9?;AABBBBBBB?A?@???3::+9<=<A<??A75272516::/8@@290==00/699<8??>?@ABBBCC988?>@A?????A6::BB=ABBB
@ATNG8:04871:06498
GATGGTAGTCTCAGATTAGTCTATAGTACTCATTCGTTTCGGAAGAGACAGGTTACGTTAATTAGTTGAATAGTCGTACTTCTTTTTCTTGCTTTCGTGGTATTCTTGCTAGTTACACTAGCCATCCTTACTGCGCTTCGATTGTGTGCGTAACTGCTTGCAATATTTGTTAACGTGAAGTCTTGTAAAACCTTCTTTTTACGTTTACTCTCGTGTTAAAAATCTGAATTCTTCTAGAGTTCCTGATCTTCTGGTATGACTAGTGTACTATCGACGAATAGAAGTCT
+
@5555<<;?;<C;=00)///997:///9;;/4459555)59496<<<<;;;7:59://)/)-(-75(,-(----/699:<044:::'8:7;:::39///699838;+//67-/)//////38-339494==;;;=9946;>>?CCBB@A==9.44444744439444)4:5:.44555.5::<755599+97<455555$5999A4<666669999.5555$49955.5.558==<<<>B@D?CCBAA@>@AC>BBBBBCDDCBA>000==;>?>>?9??@A=??9:
@ATNG8:04881:06486
GATTAGTATAGAGCTCTACATAGTACTCATCGTTTCGGAAGAGACAGGTACGTTAATAGTTAATAGCGTACTTCTTTTTCTTGCTTTCGTGGTATTCTTGCTAGTTACACTAGCCATCCTTACTGCGCTTCGATTGTGTGCGTACTGCTGCAATATTGTTAACGTGAGTCTTGTAAATCCTTCTTTTTACGTTTACTCTCGTGTTAAAAATCTGAATTCTTCTAGAGTTCCTGATCTTCTGGGCAGACTCTCACACGCCTACCATCGACGAATAGAAGTCT
+
5557?@ABBCC@@@BCBCCCCCCCBBBCCCBBBC=BC@B@BBACBCC@CCCAA>@?ABAA>A?BBCCCCCAB<@@A@@2@A?B@AA<ABBC@BAB?CD9::9B@A>BCDCC@>?:>=A;A=@@>A>>>>;@A@A:>>A????@@@@@@@===188=8<?=A=@@>>>?BAA6::DD;CC7;5;====.=====6<6///789=?5>>;;)8585A4=:<?;A>???AB<A;@?A===///:<2<==:>>;;;?A===:6:::66677<===7@EAA<;;::
@ATNG8:04871:06526
GATGGTAGACACGTGTGCTCTCTCGTACTCATTCGTTTCGGAAGAGCCAGGTACGTTAATAGTTAATAGCGTACTTCTTTTTCTTGCTTTCGTGGTATTCTTGCTAGTTACACTAGCCATCCTTACTGCGCTTCGATTGTGTGCGTACTGCTGCAATTATTGTTTAACGTGAGTCTTGTAAAACCTTCTTTTTACGTTTAACTCTCGTGTTAAAAATCTGAATTTCTTCTAGAGTTCCTGATCTTCTGGACGACGCGCACTGACACTAATCGACGAATAGAAGTCT
+
@;BB?CBAA@@AAA@;96<<;;;<>>=B?CCC@BBBC>CD>@>@BBB;@?;?>>>A?B?BBBB?C?BBBBBB???>><=<=,<=9878818::=8=33,3</38737739??787>>6:;E<@:===;;;;;5;;@@<@@A@A@@>>>A@<;<==1818>:988-8:>>?===>8805;<==/:49496666)6999;+/*/<;;676==7;;;;,---/5(//(5:6<=>>>6817::97=@@.56999::9:99@D=<=>A@@@@@<@@===>?;=;;76:77/
@ATNG8:04851:06559
GATGTAGCACACGAGATCTCATCGTACTCATTCGTTTCGGAAGAGACAGGTACGTTAATAGTTAATAGCGTACTTCTTTTTCTTGCTTTCGTGGTATTCTTGCTAGTTACACTAGCCATCCTTACTGCGCTTCGATTGTGTGCGTACTGCTGCAATATTGTTAACGTGAGTCTTGTAAAACCTTCTTTTTACGTTTACTCTCGTGTTAAAAATCTGAATTCTTCTAGAGTTCCTGATCTTCTGGGTGCGCTACAGTCTCTCTACCATCGACGAATAGAAGTCT
+
55556>CCCCCDCDCCCCCEDDDCBBCBCBB@BDDD=CCAD=BBCDDDDACBBBB?B?BCCC?B@CCBBCDDA@<99777$7:29?CC?BCBB@BBB?AA7::9;9=8@BA@ABBB<AAB5959AA;;<;;=A?=>:==<<==>=@@@:;;>;;5;;;:=>5;7;@ABB????;?BABB;B=B5;;::;+;>>DD388;;==A:;;=CCCA*988895=6AA5<=?C5566<79979>@6<=?=7=B??===A?;;;AA?<<//+/7:::@@@1;;AA=>>;;
@ATNG8:04880:06594
GATGGTAGCATCATGCATATCTCACCAGAAGATCAGGAACTCTAGAAGAATTCAGATTTTTAACATCGAGAGTAAACGTAAAAAGAAGGTTTTACAAGACTCACGTTAACAATATTGCAGCAGTACGCACACAATCAAAGCGCAGTAAGGATGGCTAGTGTAACTAGCAAGAATACCACGAAAGCAAGAAAAAGAAGTACGCTATTAACTATTAACGTACCTGTCTCTTCCGAAACGAATAGTACTGCGTCTCACTCTCGCCTACCATCGACGAATTGAAGTCT
+
555B>BB===BB?<<<CCCCCBCBB=@@C=CBB::67;37:900/8388)/*79885==>+=8<733:3339787.3333333$33,3,333&337179:9899//(/033...232225==>@@CCBCC@AA@BBBD>CCBBABAC?C?BBB?ACCCAAAB?BCBBBB?BC?999<>>BBB=B@@;?@@@@2@B=AABBB@BAA<>7;;@@<@<??BDE@DC@A@BC@B?BBB>CCC?BBBC???ABBCA?@@@@CBAAA?BCD@B>>?AC??;??@@=A@@@
@ATNG8:04870:06637
GATGGTAGCTATACGTATATCTATGTACTCATTCGTTTCGGAAGAGACAGGTACGTTAATAGTTAATAGCGTACTTCTTTTTCTTGCTTTCGTGGTATTCTTGCTAGTTACACTAGCCATCCTTACTGCGCTTCGATTGTGTGCGTACTGCTGCAATTTTGTTAACGTGAGTCTTGTAAAACCTTCTTTTTACGTTTACTCTCGTGTTAAAAATCTGAATTCTTCTAGAGTTCCTGATCTTCTGGTATGACTAGTGTACTACTACCATCGACTAATAGAAGTCT
+
;;CD@CB@BBB6;6@?>CCGFCCCBBBCBCAA?A@@@;AC>B@BCBBBBBABBBBB@B@CCGG?A>@CCCCBBBB@BBCCC2A?<=777,3<AB@BCB=??=?==?AA?BBBABBBA?ABB?@:>>?;;;BB==>>@<?@B???@@C;;;BA@@K<>>>6>A<A=>>>=>>CBB=A:;:;&:<?9:9999'99>@@4@@<:>::@@<<=@>@0<000<;>6>??BBBFABB<?<?AAABB>AAHADCB::;;AA@AAAA@AABBB=@@@@;77717==?9@?A<
@ATNG8:04877:06600
GATGGTAGCATCATGCATATCTCACCAGAAGATCAGGAACTCTAGAAGAATTCAGATTTTTAACACGAGAGTAAACGTAAAAAGAAGGTTTTACAAGACTCACGTTAACAATATTGCAGCAGTACGCACACAATCGAAGCGCAGTAAGGATGGCTAGTGTAACTAGCAAGAATACCACGAAAGCAAGAAAAAGAAGTACGCTATTAACTATTAACGTACCTGTCTCTTCCGAAACGAATGAGTACGAGAGTCAGAGCAGAGCTACCATCGTTCGGTCAGAGTCT
+
458:3:;:?;A@@BBA;:9;655==7;<F?CCCCBB>A8;?:>>:>9?A>A>AA@99999$3,378<:=CC???5>?;:999$9<;<?BCC7@A;8<CAAACCBB@C?BB?BBC@AAA:;:BB@A:99>>>>;??CD?BCBBCCBB>B?BBB?CCCBBCCB@BBBBBB@FC>AAA>A???=8>9939ABBB2@A=A@ABB@@@@=A=;;;A<@<>>BBD?CB@??AA?A>A@A9@00,0;;>???BBBCBBBCCCCCCCBBBBBA=A;;;?:>?:;;;=;::88
@ATNG8:04851:06736
TATGTAGCTATACGTATATCTATGTACTCATTCGTTTCGGAAGAGACAGGTACGTTTAATAGTTAATAGCGTAACTTCTTTTTCTTTGCTTTCGTGGTATTTCTTGCTAGTTACACTAGCCATCCTTACTGCGCTTCGATTGTGTGCGTACTGCTGCAATATTGTTAACGTGAGTCTTGTAAAAACCTTCTTTTTACGTTTACTCTCGTGTTAAAAATCTGAATTCTTCTAGAGTTCCTGATCTTCTGGGTGTATCAGCGAGTATCTACCATCGACGAATAGAAGTCT
+
::;4444388444:::<>@@:55;;55/://)////(//)/59999955.5999;<37)////)/)//:=>=?:==:=@@@@*555/444</56<<5;555)57)////7:)/55;9944.444.4655555599.55995:77///////559<:;;65557<:7=5::<545;;;6;55555$57<499999$55:<<07-,,,,,,*,06666'-////)/4:>85//////)/28:<:;;7;:>>6>?@>=AC99999=:;;99929=999?9929595.5555
@ATNG8:04851:06774
GATGGTAGTGTCAGTGCGCGTCGTCCAGAAGATCAGGAACTCTAGAAGAATTCAGATTTTTAACACGAGAGTAAACGTAAAAAGAAGGTTTTACAAGACTCACGTTAACAATATTGCAGCAGTACGCACTCAATCGAAGCGCAGTAAGGATGGCTAGTGTAACTAGCAAGAATACCACGAAAGCAAGAAAAAGAAGTACGCTATTAACTATTAACGTACCTGTCTCTTCCGAAACGAATGAGTACGTGTGACGTACGTGAGCTACCATCGAACTTGCAGAGTCT
+
///@?AAA?CCDBBBBCCCCCCBBB>BAEAFDCCBB?B>BBCCCBC?BC?C@DCCBBBBB3C@CBBBCBBB>>>8>AAABBB5BF?B?BBB<CCCICCCCCCCAA<A?@@<@BB=AACBDCCCCCBBBBBBB@BCDE@BBBBBBBC?C@CAA>ABCCBCCC?CACDCC>BB@>>?999BBB=BAA>ACCCC3B?;?>>>AAA??;?;??CC=C=AABBB@AAABBBC@B@BBB=BCC?BBBCCCCAAA@ABBBCCAAACBBBAAA@B>>>><>@=@ACAA@@;;
@ATNG8:04854:06795
GATGGTAGCGCACACATAGATACAGTACTCATTCGTTTCGGAAGAGACAGGTACGTTAATAGTTAATAGCGTAACTTCTTTTTTCTTTGCTTTCGTGGTATTCTTGCTAGTTACACTAGCCATCCTTACTGCGACTTCGATTGTGTGCGTACTGCTGCCAATATTGGTTAAACGTGAGTCTTGTAAAAACCTTCTTTTTAACGTTTACTCTCGTGTTAAAAATCTGAATTCTTCTAGAGTTCCTGATCTTCTGGGTCTCTCTCTCACGCACTAATCGACGAATAGAAGTCT
+
---5(--9;=>==<<=;;A;<<=566;;;;>?9666@8@@:A;<<9977:)/////)/7;;;=051544/9//)//)//////#/9:3<<9:(////497727<1665=<>6;;665<<=7;;=7;7<;9;;////)/7//)56<>>>>>@///;:/-(-(-68(-(-(//(//455559;4955555$57<9>>===$5.5;<<)6666>>@>??9<<<<(94///)/)//79989;;9686:9////)/:<<25559554777///:;=9;7;::<>><7<;33-3333
@ATNG8:04856:06758
GATGTAGAGAGAGCTCTCTCATCGTACTCATTCGTTTCGGAAGAGACAGGTACGTTAATAGTTAATAGCGTACTTCTTTTTCTTGCTTTCGTGGTATTCTTGCTAGTTACACTAGCCATCCTTACTGCGCTTCGATTGTGTGCGTACTGCTGCAATATTGTTAACGTGAGTCTTGTAAAACCTTCTTTTTACGTTTACTCTCGTGTTAAAATCTGAATTCTTCTAGAGTTCCTGATCTTCTGGGCTCGCTGATATGCGCTACCATCGACGAATAGAAGTCT
+
95AAB:;6C?@@BBBBBCBCCGCCBCCCCDC@CCDD>BB@B@BCCDCBB=?@@BB@C<;:CA;A?AAABABBBCA??>==.>?:<@AA<BCBB@CC@<@@000;;:@:>AABBBBC>A<A7:5:==:9878;?@@@<@AA@@@A??><<:6666)///)/61:<A>>>@==;;:;>AAB2B:@4::===.=AAFC:A==;;:=<<<1///).//.72628505<99558;?;?<<333----;4;6669>BBA@@@;;;;;;=???>:6766///<177=?
@ATNG8:04864:06788
GATGGTAGAGTACAGTGTAGTAGACCAGAAGATCAGGAACTCTAGAAGAATTCAGATTTTTAACACGAGAGTAAACGTAAAAAGAAGGTTTTACAAGACTCACGTTAACAATATTGCAGCAGTACGCACACAATCGAAGCGCAGTAAGGATGGCTAGTGTAACTAGCAAGAATACCACGAAAGCAAGAAAAAGAAGTACGCTATTAACTATTAACGTACCTGTCTCTTCCGAAACGAATGAGTACTACTCTCAGAGACACACTAATCGACGAATAGAAGTCT
+
BBDD@BBCBBBBBBCBCCCDBCCCC?BCC@BBBA@@?A@CCDCCBB?BC?B@B@?>????.??BB???BBBBC@8@@;;;;;*;@<<;@;?0;B>:?DDDCBCCC@D@@A>ACC?CBBBBCDCCCDDCBBCB?BBCC?BBBBAAAC?C=AAD?CCAAABCC?CCABBB?BB?CBB>AACFF>B??<?BBBB3BB?BA@=AAABA<A8<=DD<A<AABAA>ABAAACB?A?@AB>???@BBBBBBBBBBBBBBBBCCC@@????B=@??;;;<<>>>>:>===
@ATNG8:04876:06763
GATGGTAGAGAGAGCTCTCTCATCGTACTCATTCGTTTCGGAAGAGACAGGTACGTTAATAGTTAATAGCGTACTTCTTTTTCTTGCTTTCGTGGTATTCTTGCTAGTTACACTAGCCATCCTTACTGCGCTTCGATTGTGTGCGTACTGCTGCAATATTGTTAACGTGAGTCTTGTAAAACCTTCTTTTTACGTTTACTCTCGTGTTAAAAATCTGAATTCTTCTAGAGTTCCTGATCTTCTGGCGCTCTGTCACGTCTGCTATCGACGAATAGAAGTCT
+
@A:546>DBBCCCDCCCBBBDC;9;CCCBCBA@BCDC>CC@C@CCCCCCC=AA@AA@C@CCCC?B?CDCCCABCD?BBBBB3BF?BBCC>CAAB?CBB?BB=>>?BAA?BBBBBAA@>AAA:@<AAAA>??A<@@@@6<<?<<<?@AAAAB@???<@A@<@@;@<@AA@A===C=?>=DD;B;>;>:999,9=777(------=<;>;?A@A/@?>>A=B<??:@BAB>>><@7;;@ACB:==>;>?>>@???@AA@@=>=@@;;<ABA??<@?A@<@>>:
@ATNG8:04886:06790
GATGGTAGGCACTGCGCACACATCCCAGAAGATCAGGAACTCTAGAAGAATTCAGATTTTTAACACGAGAGTAAACGTAAAAAGAAGGTTTTACAAGACTCACGTTAACAATATTGCAGCAGTTCGCACACAATCGAAGCGCAGTAAGGATGGCTAGTGTAACTAGCAAGAATACCACGAAAGCAAGAAAAAGAAGTACGCTATTAACTATTAACGTACCTGTCTCTTCCGAAACGATGAGTACACATCGTCGTGTCGTGCTACATCGACGAATAGAAGTCT
+
455<9>@>8<966<<===;@B966>5>=D@ECDABAACACCCAAAC@CDAD@;;::5<@@0<<@AA=@@<BABB=889>>==+<@8@8>BC9CCC@FCCCDCCBB?C?BB@CCC?CCCBCCCCACCCBBDDD?BBCC?BCCCCCCC?B?BBB>BBBCBBBB?BCBBAA>AB@BBD@BBBBB<BFC?::AAD3AB=ABCCB999B:?9>@@@<A>@AAAA>AAA@AA@===AAA9A;<;@A@?>>?88999=999>==999=>=?>?959=@A6;:A@9=>00
@ATNG8:04889:06762
GATGGTAGCACGACACGACGATGTGTACTCATTCGTTTCGGAAGAGACAGGTACGTTAATAGTTAATAGCGTACTTCTTTTTCTTGCTTTCGTGGTATTCTTGCTAGTTACACTAGCCATCCTTACTGCGCTTCGATTGTGTGCGTACTGCTGCAATATTGTTAACGTGAGTCTTGTAAAACCTTCTTTTTACGTTTACTCTCGTGTTAAAAATCTGAATTCTTCTAGAGTTCCTGATCTTCTGGGTGTATCAGCGAGTATCTACCATCGACTAATAGAAGTCT
+
55@C@CCCCCCABBCB9;;;669;BDGDCCBB?BGGJ=BB@CACCCBBBC@CBBBC@B@BCDD@C?BBBBBBBCB?BBBAB2AB>BAAA<BEDC?BAB@CC999?BAA?BBBCBBBB=??A;A;AAAA@A>@;@AAA<@@@?>>>?@@@@@A::;=@==:=?;?<AA@@@@BA@<??@CC6A:>9;;;;;+;A===2:::///==<@<AAAA/A===B<C;??=AA@@==><@=AA@??A8;;>B:??????A>=>@???AAA??<>===>>>A<AAAA9==@@
@ATNG8:04890:06765
GATTAGTGTCATATGAGAGTGTGTACTCATTCGTTTCGGAAGAGACAGGTACGTTAATAGTTAATAGCTGTACTTCTTTTTCTTGCTTTCGTGGTATTCTTGCTAGTTACACTAGCCATCCTTACTGCGCTTCGATTGTGTGCGTACTGCTGCAATATTGTTAACGTGAGTCTTGTAAAACCTTCTTTTTACGTTTACTCTCGTGTTAAAAATCTGAATTCTTCTAGAGTTCCTGATCTTCTGGACAGAGTGTGCAGATACTACCATCGACGAATAGAAGTCT
+
;;;:@@@@B@@@BBBBDCCCDDCCCCBBBD?CCBB?CD?C?BBC@AB@8959994;:A;69;D?BCB966<<::755555$593:@=B=CBBB?BA>8;@-00<>:?<?BBBBBCC@BBB?C?CBBCCBBB@CCCD@BBDCBBBAAABCBBBBB8;;A>AA=A?BA;;;B@BB>;599949<B<?@@@A,@@BBB<B@@A@@@;::=@BBB1BBD;;:;@BA>BBBBBBB>B@@@@AAA?;;;=B@CCCCDB;;;BBBBB@AAB@AB@@@@??5;:@@????B
@ATNG8:04864:06846
GATTAGTGTCATATGAGAGTGTGTACTCATTCGTTTCGGAAGAGACAGGTACGTTAATAGTTAATAGCGTACTTCTTTTTCTTGCTTTCGTGGTATTCTTGCTAGTTACACTAGCCATCCTTACTGCGCTTCGATTGTGTGCGTACTGCTGCAATATTGTTAACGTGAGTCTTGTAAAACCTTCTTTTTACGTTTACTCTCGTGTTAAAAATCTGAATTCTTCTAGAGTTCCTGATCTTCTGGGATGTGTGCGCAGTGCCTACCATCGACGAATAGAAGTCT
+
:66:CCCCCBBAABBACGCCECDCCCCC::9;AAB=BD?C?BCDCCBB?CCDDD?B@BCCD@D@EGGCC<;;C?BBB@@0@>::?BA;@@BB=BA@=@C7<;BBBCAGCHFCCCC@CBB@B@CCBAAAAB>BBBB?BCCCCCCBCCCCBBBCC@BBC@CC@B@CBEBBCCBB=B;;;;.;>A>;;;;;*;ABBB<BBCBACCCA@=A@A@0@BBBD@C@CC@DCCDECC@B@BCCCCC@BBBC=C;;;A@@@BBBBCDEADCD@CCBBBB@@<@ABB?AABB
@ATNG8:04886:06847
GATGGTAGTGATACAGATCAGACACCAGAAGATCAGGAACTCTAGAAGAATTCAGATTTTTAACACGAGAGTAAACGTAAAAAGAAGGTTTTACAAGACTCACGTTAACAATATTGCAGCAGTACGCACACAATCGAAGCGCAGTAAGGATGGCTAGTGTAACTAGCAAGAATACCACGAAAGCAAGAAAAAGAAGTACGCTATTAACTATTAACGTACCTGTCTCTTCCGAAACGAATGAGTACGATGTGAGAGCTCTCTCTTCCATCGACGAAATAGAAGTCT
+
@?AA@FC@@;<<;>;;55595559949;?;@DBBBC@B@BEEBBAB?CC@D???@BCCBB1=>BCCCCBBBBBB=A@BBBBA2BB@C@DIE:CCC@CAAACDECC@C?BB@CCC@CCBCBCCFCCCBBBCCC?CCDD>AABBBBBB?C@DAA?@CCDCCAA=AAACCC?BB?AAA999BBB=BAA>ACCCC2CC?CA@ACBB@@<@;@?AA<>;>ACCC@BB???AA<?<?@A;@BB?BBCBBBAAA:99A@=<=<;;777<<8;2;8=8889::278::55552
@ATNG8:04852:06867
ATGGTAGCACACGAGATCTCATCGTACTCATTCGTTTCGGAAGAGACAGGTACGTTAATAGTTAATAGCGTACTTCTTTTTCTTGCTTTCGTGGTATTCTTGCTAGTTGCACTAGCCATCCTTACTGCGCTTCGATTGTGTGCGTACTGCTGCAATATTGTTAACGTGAGTCTTGTAAAACCTTCTTTTTACGTTTACTCTCGTGTTAAAAATCTGAATTCTTACTAGAGTTCCTGATCTTCTGGATATGAGTGACTCGTGCTACCATCGACACTCCAAAGTCT
+
:5:05<BABB=;;;ABBC;66<<=BBABB@@=@;;;6;A>C6<;9CCBC@CCBBB@B?CCCCAC;<:CCCCBAA?:::::.:??=CCC>C>AA=BCD@CC>:9:@99489=AAACB9::E?B?BA>668;;:>888<?ABBB@@???A@>>==><;;;=AA<A<AAA???@BB387?>=/=5;5;====.=BBBC:B>;;;????A<ADDD/D:;:;5=6==///=;;;AA<A:==>@CD<>>><????AAAAAC@@@@>==>@?<?BBB;;;?CB=DF7???A
@ATNG8:04877:06899
GATTAGTGTGTCTCTGAGAGTAGTACTCATTCGTTTCGGAAGAGACAGGTACGTTAATAGTTAATAGCGTACTTCTTTTTCTTGCTTTCGTGGTATTCTTGCTAGTTACACTAGCCATCCTTACTGCGCTTCGATTGTGTGCGTACTGCTGCAATATTGTTAACGTGAGTCTTGTAAAACCTTCTTTTTACGTTTACTCTCGTGTTAAAAATCTGAATTCTTCTAGAGTTCCTGATCTTCTGGTAGAGCGTGCATATATCTACCATCGACGAATAGAAGTCT
+
5669<BCBBCBDDCBBBCCCCBGCCCCCCC@CCBB>AA@C@BBBCDDD?CBBBCACACCBB?BACCCCBBBCD@CCDDD5BB@A@AB=BCAA=AAA=AC>;;;CCC?AABBBBBD@CCC?B@CCCCC@@A?DB;;7<BCCAABDDCCDDCCCD@CBB@BB?C@BBDCCDCCC?B;<;;.;=A>A@@@A0ACCCJ>BBCCDDCDDC>AAAA2AAABB@CACLADBBBBCC@C@BBCCBB?@@A?BBBBCCCCBBBBCBBBAAAB?B@@?@@@@=AAAB?CBAA
@ATNG8:04888:06946
GATTAGCTCGCTGATGATATCTCCAGAAGATCAGGAACTCTAGAAGAATTCAGATTTTTAACACGAGAGTAAACGTAAAAAGAAGGTTTTACAAGACTCACGTTAACAATATTGCAGCAGTACGCACACAATCGAAGCGCAGTAAGGATGGCTAGTGTAACTAGCAAGAATACCACGAAAGCAAGAAAAAGAAGTACGCTATTAACTATTAACGTACCTGTCTCTTCCGAAACGAATGAGTACTATAGACTATCTGAGACTACCATCGACGAATAGAAGTCT
+
966;>CCC>B=CBBBBBCCCCBB=BBD@CCCCBA=A@BCBBBBC@BC?B?BBBAAAAA2C?AADCCCCC:98-8>9:;;;*;?=<9;;;0;@C<@C>ICCCBB=A>AA=AAA<@@BBCCCCCCCCCCCCC@??@B?AACCCCBB?C@CCB?BBCCCCBB?BBBCBB@BC?>>><??BBB=B@?;99999(:@;999ABBBAA<A<A@@@<><>@CCC@BAAAAAC@B?CCC=BBB@AAABBBBBCBBBB@@?@BBBBBBBBBB@BBBBCDBB?BBBB<?;;;
@ATNG8:04896:06921
GATGTAGCGAGCGAGTGTGTATACCAGAAGATCAGGAACTCTAGAAGAATTCAGATTTTTAACACGAGAGTAAACGTAAAAGAAGGTTTTACAAGACTCACGTTAACAATATTGCAGCAGTACGCACACAATCGAAGCTCAGTAAGGATGGCTAGTGTAACTAGCAAGAATACCACGAAAGCAAGAAAAAGAAGTACGCTATTAACTATTAACGTACCTGTCTCTTCCGAAACGAATGAGTACGATGAGATCTCGTGTGCTACCATCGACGAATAGAAGTCT
+
44445=ABBCBA@ABCBABBB;<;=BBD?<@>;/0+/277;/59?9=?8A>BBCCFFCC5C@DBCCCCCCCCC=A@;;;;.9@=C.;;:&9<A?@CCCBCCCC@C?BC@DDC?A@ABBCBBBCBCC@AAA?BCBB@BBBDCCAD@C?CBB>A@@BBBBEADDCBCB?AA=ABA=??BBC>:::;:::::(:@;@ABBCBBCB@B>AABB>A>=BCCCACC;;<CC>A?ACB=BBB?BBBBBAACDDCCBBBBBBAAAB>>>DF?>==>>DBB<>>>B=A;88
@ATNG8:04861:06993
GATTAGGCGAGAGTGAGACGCAGTACTCATTCGTTTCGGAAGAGACAGGTACGTTAATAGTTAATAGCGTACTTCTTTTTCTTGCTTTCTGTGGTATTCTTGCTAGTTACACTAGCCATCCTTACTGCGCTTCGATGTTGTGCGTACTGCTGCAATATTGTTAACGTGAGTCTTGTAAAACCTTCTTTTTACGTTTAACTCTCGTGTTTAAAAATCTGAATTCTTCTAGAGTTCCTGATCTTCTGGGTCTACGGCTCGTCGCGCTACCATCGACGAATAGAAGTCT
+
/77177)54449444:;;9=;;666;::@@;<;;A;@A>B:996;;;?:==;97)/)///7277<;==>=<<C9BBBBB3>>68333(33377,333,3949:@A@@:?=3522771678485;33//-452..----(.5556666699;9:;5///7;;7<9;;;;;>>==879:9:-99>7:;;;;+;=@AD7;7;?BBBA==<<19999*9///5/5399499=<7/.).0566955/.//94//-6//)/8666///7777727A888;;;999990--,2
@ATNG8:04908:06431
GATTAGTGTGTCTCTGAGAGTAGTACTCATTCGTTTCGGAAGAGACAGGTACGTTAATAGTTAATAGCGTACTTCTTTTTCTTGCTTTCGTGGTATTCTTCTAGTTACACTAGCCATCCTTACTGCGCTTCGATTGTGTGCGTACTGCTGCAATATTGTTAACGTGAGTCTTGTAAAACCTTCTTTTTACGTTTACTCTCGTGTTAAAAATCTGAATTCTTCTAGAGTTCCTGATCTTCTGGTAGAGCGTGCATATATCTACCATCGACGAATAGAAGTCT
+
<==9ACCBBBBCBBBCCCCCDDCCCCCC@?<?9::6;B?C@CDDDBBB?CDGCC>A?ACCF@D?CECECCCBA<999:;*;A=A?@@=@DCJACCE@CB@CCCCC?CABBCCCC?BBC=A=ABBBBA@A?BBCB=BABBBCCCCAAABBBBB?CCC@CC@C?CBBBBBDCC@CCCCC<C@C;;::::*:BDDC;::CCCCBBAA5;;;;*;@@@@=@>AA@DCCCCBB?B?A@BAAA=@?A@CBBBB@@@AAAABAAABCCC@AAAAABBB?AAAA=@A99
@ATNG8:04923:06469
GATGAGCGAGTGTGTATACCAGAAGATCAGGAACTCTAGAAGAATTCAGATTTTTAACACGAGAGTAAACGTAAAAAGAAGGTTTTTACAAGACTCTCGTTTAACAATATTGCAGCAGTACGCACACAATCGAAGCGCAGTAAGGATGGCTAGTGTAACTAGCAAGAATACCACGAAAGCAAGAAAAAGAAGTACGCTATTAACTATTAACGTACCTGTCTCTTCCGAAACGAATGAGTACAGAGAGTACGATATGTCTACCATCGACGAATAGAAGTCT
+
7998;;<>CBBB<<@;@CFACCC>B@@@@A;@>@;;;9@B@@A>A;BBBBCDDD198:A@?@A998CC=?889BAA/<:5:)////$---)---8779233(34;;488<;>><786@??AAA<66664///748:555:;;7=;@>>:==<=8888<@>??@@<9:49:=4:8///(/.6468888*695:52577855-5179;;:@;;;;@A9;66///7/5.398.5--(-----//3225665552225666955505558795728:;;7555>
@ATNG8:04919:06522
GATGGTAGTGTGTCTCTGAGAGTAGTACTCATTCGTTTCGGAAGAGACAGGTACGTTTAATAGTTAATAGCGTAACTTCTTTTTCTTTGCTTTCGTGGTATTTCTTGCTAGTTACACTAGCCATCCTTACTGCGCTTCGATTGTGTGCGTACTGCTGCAATATTGTTAACGTGAGTCTTGTAAAAACCTTCTTTTTACGTTTACTCTCGTGTTAAAAATCTGAATTCTTCTAGAGTTCCTGATCTTCTGGTCTACTACACTGATTACTCTACCATCGATTCGAGGAAGTCT
+
55:B@BC@@A@BAB@@@AABA=?@A9:5<<>?;??@=6>>9?<@@@@?BB?BBDBCC8@>AAAA>B?BBACB;:29=999995$5;<25:6=3>?@>;@9:9.9B49999@D@AABCAAAA=@@?>A>AAABBBDFADDCD@DKECBCBBDAAABBBBB?;;<?BB@E?AACBBBBBB=A;;;;;*;9@4;:???0@ACBD=B:;9>>9:5525555$5999515=AD?:;:;;9C:>:???>>>=@?@;ABCBCBBA@@BBBB@CCCBCCGA@@@B@@<@CBC@D@CBCB
@ATNG8:04943:06566
GATGTAGTGATACAGATCAGACACCAGAAGATCAGGAACTCTAGAAGAATTCAGATTTTTAACACGAGAGTAAACGTAAAAAGAAGGTTTTACAAGACTCACGTTAACAATATTGCAGCAGTACGCACACAATCGAAGCGCAGTAAGGATGGCTAGTGTAACTAGCAAGAATACCACGAAAGCAAGAAAAAGAAGTACGCTATTAACTATTAACGTACCTGTCTCTTCCGAAACGAATAGTACCTCTCAGACGCTCGTCCTACCATCGACGAATAGAAGTCT
+
A<@;;>=BCBBCCDBC=<:CCCCC?A@@?:55?@@?B?BBB@@?EA@?6?@BB?>;===+=8=BBBBBBAA?=59395:::(:;7;:@@@2==@<>?::9?><@<@=AA=BBB@CBCCDDBCCCAA@BBBB>BBBB@CCCCCA@?;A=@;;7;DBDDBBB@AAAA@?<9949@?;@BBBB<BBB?BBCCB3BB?9:9@?;;;;:=:888>5:5::@BB?B@;::@@?B>AAB=BCC@B?@?AF?AAACBBB@??=>=;;5;?>:888;;;;=8==>>=A?>>
@ATNG8:04899:06626
GATAGAGTACAGTGTAGTAGACCAGAAGATCAGGAACTCTAGAAGAATTCAGATTTTTAACACGAGAGTAAACGTAAAAAGAAGGTTTTACAAGACTCACGTTAACAATATTGCAGCAGTACGCACACAATCGAAGCGCAGTAAGGATGGCTAGTGTAACTAGCAAGAATACCACGAAAGCAAGAATAAGAAGTACGCTATTAACTATTAACGCACCTGTCTCTTCCGAAACGAATGAGTACGAGAGAGCACACGTGTCTACCATCGACGAATAGAAGTCT
+
<<:::/0/:;///<<:<?CCCC@BBCGCBBBB@=A>ABB:;:;4;938=AABBBCCB1B>BBBBA?@9::9,9?;:995$5<8?<???0>CCBBBBGCBB::6<>AA>B@@=@DCBCCGCCBBBBCCCE?BBCC?B???AB??=@?B@@>@BBAAABB@BABBBB?BC@AAA=??BBD<AAB?@@=A@=>@7;;BBB;A@@?B?A???6:8:AAAC@FAAABAA=@:???8?AB>9::BCBCBCBBCCBBBB>>BBBBBBBB@BAAABBBC@BBBC?BBBB
@ATNG8:04906:06628
GATGGTAGCTATACGTATATCTATGTACTCATTCGTTTCGGAAGAGACAGGTACGTTAATAGTTAATAGCGTACTTCTTTTTCTTGCTTTCGTGGTATTCTTGCTAGTTACACTAGCCATCCTTACTGCGCTTCGATTGTGTGTGTACTGCTGCAATATTGTTAACGTGAGTCTTGTAAAACCTTCTTTTTACGTTTACTCTCGTGTTAAAAATCTTGAATTTCTTCTAGAGTTCCTGATCTTCTGGACGACGCGCACTTGACACTATCGACGAATAGAAGTCT
+
?;;C@CBBBC?==@@;;=>>@@C>?=A@@BBB>BBDB8@A4;4;@@@A;;5;@A>>:@6:9@@;@:B??@A@A?@;9::::+:A??773,3;:<8BBB?BB=??@@??:???ABBBB?BAA=A<=<>987876;;78289<9>>>>??AA;;;::0856179-5.5@A:88>7;555>CC2<5:177777)7<>==.5255522555-5999'555+29+52'27.777;=>=:>;=;;;>A.//7578-----38855.555AA>;566////(/33949:75
@ATNG8:04913:06607
GATGACGAGCGTCTGAGAGGTACTCATTCGTTTCGGAAGAGACAGGTACGTTAATAGTTAATAGCGTACTTCTTTTTCTTGCTTTCGTGGTTATTCTTGCTAGTTACACTAGCCATCCTTACTGCGCTTCGATTGCTGTGCGTACTGCTGCAATATTGTTAACGTGAGTCTTGTAAAACCTTCTTTTACGTTTACTCTCGTGTTAAAAAATCTTGAATTCTTTCTAGAGTTCCTGATCTTCTGGGTCTACGCTCGTCGCGTCTAGCCATCGACGATAGAAGTCT
+
:<<>=<<;CCCDBBBDDCC@CCBCC:9:;;;C=DC@C@CBBA@@A00/7;<6;7?@??8?;733;=<=8<844444$9:7>BBE?@00/)/)/:(//(3339:93889/0///)//83838///6///0777717333:::;:...5///88(/.2168397=<;;@;?=;7=6776+6.5.2222&226;<588887:676;1:9998$526.88282333(388;933,/06///88)//33(38778==733999:0//=;;=037/8;>/..33805563
@ATNG8:04898:06697
GATGGTAGTAGTACACTAGTCATACCAGAAGATCAGGAACTCTAAGAAGAATTCAGATTTTTAACATCGAGAGTAAACGTAAAAAGAAGGTTTTACAAGACTCACGTTAACAATATTGCAGCAGTACGCACACAATCGAAGCGCAGTAAGGATGGCTAGTGTAACTAGCAAGAATACCACGAAAGCAAGAAAAAGAAGTACTCTATTAACTATTAACGTACCTGTCTCTTCCGAAACGATGAGTACACCTCTCATATGACACTCCATCGACGAATAGAAGTCT
+
444>5>@BB;666@=;;;;;9445405=;7:>..--(-(,2--/)/;3::7;755555<<<)<9<:9:<:888333(3344888'8828-333&38<7;;=<>>><=9>;?@<9::?BBBBCGGCBBBBAAA::7:CBB?BBBAAAAB>A=A::8;BCAABBB?BBBBAB>BB?>>?799@BC=A?=999999(9A;=>@?>;;8:7;=AAAA<B:=>>;<4<<8::::;@<=<@6@///56=@@B>>;???>>>A?>8==BBB@BBBBBBBB?AA@B<@===
@ATNG8:04938:06721
GATTAGTGGTGTCTCTGAGAGTAGTACTCATTCGTTTCGGAAGAGACAGGTACGTTAATAGTTAATAGCGTACTTCTTTTTCTTGCTTTCGTGGTATTCTTGCTAGTTACACTAGCCATCCTTACTGCGCTTCGATTGTGTGCGTACTGCTGCAATATTGTTAACGTGAGTCTTGTAAAACCTTCTTTTTACGTTTACTCTCGTGTTAAAAATCTGAATTCTTCTAGAGTTCCTGATCTTCTGGAGATATCATCAGCGAGCTACCATCGACGAATAGAAGTCT
+
///),6..(-----59555<;966<;;:<59.4;>=69:2::?CDCCCF@ABB;;7;?BBGH@B?CECCB;;0@<??@@@0/0)/777.9:=?:?BA=9;4;BBBBBFBBCCCBBB@B@@<@<@;;;;;@@8@??@:CA@@@@?CBA???CBBC?CCC;;;AH@B;;;;99@@;>999:*:;A2:9AAB1>CCCG=AACC@BA;9929444$499=9:93=>;000@><<;A>ACBBBB@AAB9;:@B;;:??A@BA?B?@>@A999CBB@A<9:94404334
@ATNG8:04938:06726
GTGGTAGGCACTGCGCACACATCCCAGAAGATCAGGAACTCTAGAAGAATTCAGATTTTTAACACGAGAGTATACGTAAAAGAAGGTTTTACAAGACTCACGTTAACAATATTGCAGCAGTACGCACACAATCGAAGCGCAGTAAGGATGGCTAGTGTAACTAGCAAGAATACCACGAAAGCAAGAAAAAGAAGTACGCTATTAACTATTAACGTACCTGTCTCTTCCGAAACGAATGAGTACTATAGACTATCTGAGACTACCATCGACGAATAGAAGTCT
+
AAA?CCD@@A<;9BBABCBBCBJJ?CBB?BCCC@A?B@FCFDDA@?@B?B?CCCBAAAA2A?CECCCBCCCCB?=>9999*;C>@5;;;.;@@:@@BCBBBBA;@=>>;?AB?BBBBCBCCCCCCBCB@A;A@BB?BBBBBCBB?B?BAA?ACDDCCBB?BCCC@@=?C?ABB=??DC?9=8939====.=?<?AAABBBAA>A@BBCC?C@EBDB@?@CBBBDD>@>@AA9A;;9:DAABCCBBBBBBBBACCCCCCBBCBC?BBBBBCAA>AB@?;@777
@ATNG8:04942:06788
GATGGTAGTGCGTGAGAGAGAGACCCAGAAGATCAGGAACTCTAGAAGAATTCAGATTTTTAACACGAGAGTAAACGTAAAAAGAAGGTTTTACAAGACTCACGTTAACAATATTGCAGCAGTACGCACACAATCGAAGCGCAGTAAGGATGGCTAGTGTAACTAGCAAGAATACCACGAAAGCAAGAAAAAGAAGTACGCTATTAACTATTAACGTACCTGTCTCTTCCGAAACGAATGAGTACTGTATCTATGTGTGCGCTACCATCGTCCGACTAAAGTCT
+
566>;DDBDBBBCDCCCBCCCCCDD>CCCACCCCBC@B@EDDBBBA?AA?A>ABAABBBB+=9BBAABDBB>>>5<?9::;;*;B?B?BBB7CBB?BCCCFCCBB@B@BB@BBB?BCDCCCECCCA@@BCCC@BBCB>AABACBBB?C@C@@>@BDCCBBB@BBBAA@?CC?AAA?ABBBB>????ABBCB3BB@BBAAAA@@@=A=???@<@<@@CCDABBAAABC@B?BBC>CDC????EBCBCABBBBB>>>BBCAA@@8884:A=>>?<?>>>AB:B@??
@ATNG8:04924:06857
GATGGTAGAGAGAGCTCTCTCATCGTACTCATTCGTTTCGGAAGAGACAGGTACGTTAATAGTTAATAGCGTACTTCTTTTTCTTGCTTTCGTGGTATTCTTGCTAGTTACACTAGCCATCCTTACTGCGCTTCGATTGTATGCGTACTGCTGCAATATTGTTAACGTGAGTCTTGTAAAACCTTCTTTTTACGTTTACTCTCGTGTTAAAAATCTGAATTCTTCTAGAGTTCCTGATCTTCTGGTATACACACTCGCTCACTACCATCGAACCACCTAAGTCT
+
//@@<@A?BBBCDDB@AADCCCCCDBCCCCCC?CCDE=CB?C@CCCCCCC@BBBCC?B?BCCD@C@CCCBBAC?A=ADAAC3BB>AABB>BCBB?BBB?@A599ABCC?BBBBBBBB=B>@<A=A@;;;@@@<@@@@<@BA@BBBBDBBCCBA@A=>?>?B@<@<?@@>>>@@B;>;;;;3;=D<==<<<.<=@@@:@?@??@@;===ABAB/A;;:@=B<AA=DDC@???=B=B?????:>>A=AB;;:@>>;;;C@@@@>>>>:;;<>D>E;?>;>B=BB@A
@ATNG8:04928:06886
GATGGTAGCGCGACGAGCGTAGACCCAGAAGATCAGGAACTCTAGAAGAATTCAGATTTTTAACACGAGAGTAAACGTAAAAAGAAGGTTTTACAAGACTCACGTTAACAATATTGCAGCAGTACGCACACAATCGAAGCGCAGTAAGGATGGCTAGTGTAACTAGCAAGATTACCACGAAAGCAAGAAAAAGAAGTACGCTATTAACTATTAACGTACCTGTCTCTTCCGAAACGATGAGTACTATGTAGAGCTCTATACTAATCGACGAATAGAAGTCT
+
555:5:<<<<BAAABBBDCDCCCCC>BAC@:;;CBB>B@BAA@CCB@AA=A>B@@AAABB2B?BAABBABA@@@;>@;;;;;.;B=D;@@@7ACCAACBAAABBA=A>@@=@BB>ABBBBCHDECCBB?@@B?CCCD?A?ACBBBB?C@CCC@CCCBBBAA>ABBFCC?BBB?B@:??989*3773<9<==.=?;@@@>D>==?<B<BA@@;@<AACDD@A@ABCCC?A=@@A8@000===?BBBAAA====?;=665=?A:;78;::@5618>>>;@>>>
@ATNG8:04947:06940
GATGGTAGACACGTGTGCTCTCTCGTACTCATTCGTTTCGGAAGAGACAGGTACGTTAATAGTTAATAGCGTACTTCTTTTTCTTGCTTTCGTGGTATTCTTGCTAGTTACACTAGCCATCCTTACTGCGCTTCGATTGTGTGCTTACTGCTGCAATATTGTTAACGTGAGTCTTGTAAAACCTTCTTTTTACGTTTACTCTCGTGTTAAAATCTGAATTCTTCTAGAGTTCCTGATCTTCTGGGTCTCTCTCTCACGCACTAATCGACGAATAGAAGTCT
+
BABC@CCBBBBCCBBCBBCCCBBBDDBBBB<;7<BBB=BKAD@CCBCBBB@CCCBB@B>B@@@AD9=AADBC==A<99777$93,3733,3<<<8A>;2;?08:@?9919???@BBB@?BB=B<>>=AAAA@=@@@@7;;===??;>>BE@;;;A;=>=<@@=A:>=>>>A<::652522&23:375555'58666(--2---5335+222&277885945505766666380555557155:;3::5555:::=;;;888>>9>C;;;//+/9<<1:;=;
@ATNG8:04921:06950
GATTAGAGTATCATGTGTATCTCCAGAAGATCAGGAACTCTAGAAGAATTCAGATTTTTAACACGGGAGTAAACGTAAAAAGAAGGTTTTACAAGACTCACGTTAACAATATTGCAGCAGTACGCACACAATCGAAGCGCAGTAAGGATGGCTAGTGTAACTAGCAAGAATACCACGAAAGCAAGAAAAAGAAGTACGCTATTAACTATTAACGTACCTGTCTCTCCGAAACGATTGAGTACGTGTGACGTACGTGAGCTACCATCGACGAATAGAAGTCT
+
:;;+555<445;;;?CGGDCCBDABCB@BAABA@=A@CBCBCBB7;;5;5;@?@@??<*<8@=6;676;BBC6=?;;;;;';9995555&5<<7>?@>CB=CD@B@;;9;BB?BCBBCDCCCCCF:;;A@=@CBB?BCCBAA;:6;?C@A>;;;>A@AB?BCCBBB?CB?B??:=@999+9<<8<>>@@2AA>AABB???AC:?7;;=?;?<ABB@@>@B?@?@?@<@>>5=0/07:=>CA@B???>==?>>??>=>?>=?@==73377782;>?B?BBBB
@ATNG8:04963:06493
GATAGTGTCATATGAGAGTGTGTACTCATTCGTTTCGGAAGAGACAGGTACGTTAATAGTTAATAGCGTACTTCTTTTTCTTGCTTTCGTGGTATTCTTGCTAGTTACACTAGCCATCCTTACTGCGCTTCGATTGTGTGCGTACTGCTGCAATATTGTTAACGTGAGTCTTGTAAAACCTTCTTTTTACGTTTACTCTCGTGTTAAAAATCTGAATTCTTCTAGAGTTCCTGATCTTCTGGACAGAGTGTGCAGATACTACCATCGACGAATAGAAGTCT
+
///AAABCEBCBBFDFCCCDEGCCCDCCCACBCB>CK@C@BBBCBBCADBBBC?C?BCCCBCFCIFBCCBBC>;;;;;*:A=AAAB;AABC:;;B?CE:<;:B@A>BCDDCCCC@CDD@C?CCBAABA@<@CAA=@ACCCCCCB;;;CCCBC?BBA?ADAM@BBBBBDCBC=@;;;;.;=A?BBCCB0BD;;;7;AA;;;ICAA>BBAB0B;;;CACGEI@ICBBCCCAC@BBCCCC?AABADDCDEDDDCCBBBCCCCCBB?BB@@@BBB@BBBC@BAAA
@ATNG8:04950:06575
GATGGTAGCACGAGTCACTCATATCCAGAAGATCAGGAACTCTAGAAGAATTCAGATTTTTAACACGAGAGTAAACGTAAAAAGAAGGTTTTACAAGACTCACGTTTAACAATATTGCAGCAGTACGCACACAATCGAAGCGCAGTAAGGATGGCTAGTGTAACTAGCAAGAATACCACGAAGCAAGAAAAAAAGAAGTTACGCTATTAACTATTTAACGTACCTGTCTCTTCCGAAACGAATAGTACACACTCTCATATGACACTACCATCGTATCTCAGGAGTCT
+
555505>@@?B==@@AB@A@;;9<<8;;;?;;;FCB>BIAAA@@@A?BB?B@@A@AADDD2B>A@@;:::8>=A9?896<<<*<<7<7<::+;9919<@A>??;;;.;>BB@C;;69:A<AA><<<00/7;;;7999<258;@BBBB?@?@00*0>>:::;;677787;6;>=>@=4733=6;;>87788999#798695;<79A<>:<472522'2-27>>C;=:7///:6:6:;=5;88,33333393338333::5556666522+.7../:99:;8848;;//
@ATNG8:04968:06587
GATGGTAGCGCACACATAGATACAGTACTCATTCGTTTCGGAAGAGACAGGTACGTTAATAGTTAATAGCGTACTTCTTTTTCTTGCTTTCGTGGTATTCTTGCTAGTTACACTAGCCATCCTTACTGCGCTTCGATTGTGTGCGTACTGCTGCAATATTGTTAACTTGAGTCTTGTAAAACCTTCTTTTTACGTTTACTCTCGTGTTAAAAATCTGAATTCTTCTAGAGTTCCTGATCTTCTGGAGATACACATGATACTCTACCATCGACCTCTAGAAGTCT
+
:65A=A@@@BCCCCAAACCCBBBBBCGCECAA?ACBE<BB?C@CCECCCD@CDC@@?@@FEDC?C@CCBBBBCCC@@A@@A0@@<@@BA<BBBB@BCIBIG?;;;CBCACBBDCCCD>@@C@EAFBBBBBAB@CCCD>BACCCCCBCBBBDCCCC=BBC?CC?C?BB=?@CCBB>BABBB9A?B?BBBBB2BB@@@;@BCCCBBABB@BDFC1=888B@B>BB>BBBBBBA?B>A@BBCC788B?@@@A@BB>;;;ECBBBCCCC?CAAABB?@AAABB?BBB@
@ATNG8:04983:06567
GATGGTAGATACTCGCTGATACACCCAGAAGATCAGGAACTCTAGAAGAATTCAGATTTTTAACACGAGAGTAAACGTAAAAAGAAGGTTTTACAAGACTCACGTTAACAATATTGCAGCAGTACGCACACAATCGAAGCGCAGTAAGGATGGCTAGTGTAACTAGCAAGAATACCACGAAAGCAAGAAAAAGAAGTACGCTATTAACTATTAACGTACCTGTCTCTTCCGAAACGAATGAGTACACACTCTCATATGACACTAATCGACGAATAGAAGTCT
+
;;;:7;>==;;:<>;?@BCCCCCCF>BBB@CBCB@@=@?AA@;;9;6;;9=>BCCCCCCC1949@@@AAAB???8=@;;;;;*;A=@<ACC9BBB>BBBB;;:BB?C@BB?BCD@BBB?ACCCBCDCCCDDC@BAAA?A@AA???B:>;??@<@AAAAD??<????AA?BB?BBB<@@BBC;=>B?BCCCC3CC?B>>@@B====D:?>A@=D=@>BBB=@?><8885<9<??8>AA;?>BBBABBBBAAAAA@??@BBABA@@<@989@>>;>BBC@B888
@ATNG8:04989:06598
GATGGTAGCAGACGTGACAGAGCGCCAGAAGATCAGGAACTCTAGAAGAATTCAGATTTTTAACACGAGAGTAAACGTAAAAAGAAGGTTTTACAAGCTCACGTTAACAATATTGCAGCAGTACGCACACAATCGAAGCGCAGTAAGGATGGCTAGTGTAACTAGCAAGAATACCACGAAAGCAAGAAAAAGAAGTACGCTATTAACTATTAACGTACCTGTCTCTTCCGAAACGAATGAGTACTATGTAGAGCTCTATACTAACATCGACGAATAGAAGTCT
+
@::C@BBBBBBCA?@BA@A<BDCDJ?BAD@B;9;;68@<@BB9:5A;?@?B=::9?<CAC3@;@@977><>787*8?99::9':9=A=?AA7ACCAECCBBBDD@B@BC@CCC@BBBBB@@ABAAACBBBC?BB<;<<BDCCBBB?B?CCD@DCCCAAAC?CCBABC@CC?BCB?BA@@@5::?<?CFFF3BB?BBB???CA@;?=?BCC?B?BBBBA?BAAA?;;:>;>>?7>A@>@BABBCCCCCCCBBAAAA::;BABAB@B9::BBAAC=??AA>A:99
@ATNG8:04997:06595
GTGGTAGCATCATGCATATCTCACCAGAAGATCAGGAACTCTAGAAGAATTCAGATTTTTAACACGAGAGTAAACGTAAAAAGAAGGTTTTACAAGACTCACGTTAACAATATTGCAGCAGTACGCACACAATCGAAGCGCAGTAAGGATGGCTAGTGTAACTAGCAAGAATACCACGAAAGCAAGAAAAAGAAGTACGCTATTAACTATTAACGTACCTGTCTCTTCCGAAACGAATGAGTACTATGTAGAGCTCTATACTAATCGACGAATAGAAGTCT
+
BAC@CBBBBBCCABACCCCCCCCC=BCD@CCCD@@>@@CFDAAAB>BA=A?DCC@???@2@?BCBBBCAB988*8=;;<<;*;?>?>BB@7BBB?BBCCFCC:99;@BB?CAA>@BCBCBCCCCFEC9:9C@BBBC?BBCCAAAB@C@CAB?ACBBBBBB?BBBCBB?BB?BBB<??BBD=A??<?ACCC3BB?BBBBBBCDA=B=A@>><>=>>CCB@BB??@EEAD=A@C>CBD?DCCCBBBCCAAAAB@@CAAAABAA>>;>===>>A=A???<@;;;
@ATNG8:04956:06685
GATGGTAGCGCATATCAGCGCAGCCCAGCAAGATCAGGAACGTCATAGAAGAATACAGATTTTTTAAACACGAGAGTAAAACGTAAAAAAGAAGGTTTTTACAAGACTCACGTTAACAATATTGCAGCAGTACGCACACAATCGAAGCGCAGTAAGGATGGCTAGTGTAACTAGCAAGAATACCACGAAAGCAAGAAAAAAGAAGTACGCTATTAACTATTAACGTACCTGTCTCTTCCGAAACGAATGAGTACGATGAGAGAGCTCTCTCTACCATCGACGAATAGAAGTCT
+
///;6;;>>==55555499;///;;17---(----68072//////977187)///////////#33(393339933333&3;888888$44.3-3333$38:544599;;88588=<6:33.3799=@969@AAABBB@:@@00,0@@;=@>><??BAB<??BBBB??=>BB@@A?8827;;,55566(255.222222#25.52226777846267776:377<;;9=999@@>8>=999,4==:???AAAAACABABBBBBCBBAAAAACC?C>?8888818==<9>;;;
@ATNG8:04964:06694
GATGGTAGTCTCAGATAGTCTATAGTACTCATTCGTTTCGGAAGAGACAGGTACGTTAATAGTTAATAGCGTAACTTCTTTTTCTTTGCTTTCGTGGTATTCTTGCTAGTTACACTAGCCATCCTTACTGCGCTTCGATTGTGTGCGTACTGCTGCAATATTGTTAACGTGAGTCTTGTAAAAACCTTCTTTTTACGTTTACTCTCGTGTTAAAATCTGAATTCTTCTAGAGTTCCTGATCTTCTGGAGATACACATGATACTATCGACGAATAGAAGTCT
+
<///6;>DEDBBBCBBCF;;9EC;;<B=9=00)/:::3;@@B@BCCBEA=8<<;//)/7;:;<9?@GGC<:54.4;.44888'8:<3:::=3:5656;55.5<.555::=8<<<?999?8=99498==>=@?@A4:99:49@BBBAA00000000:<4==86@@<@7>=>00/7772999999$94>595555$55555)555555999:.444&4449:4;5;=9<@?994:05.5>?6699;?C@DEDDCDDDDCA@@CBBBAAAAB??<?B@@=A999
@ATNG8:04953:06710
GATGTAGATATATGCACGCTCTACCAGAAGATCAGGAACTCTAGAAGAATTCAGATTTTTAACACGAGAGTAAACGTAAAAAGAAGGTTTTACAAGACTCACGTTAACAATATTGCAGCAGTACGCACACAATCGAAGCGCAGTAAGGATGGCTAGTGTAACTAGCAAGAATACCACGAAAGCAAGAAAAAGAAGTACGCTATTAACTATTAACGTACCTGTCTCTTCCGAAACGAATGAGTACTACTCTCAGAGACACACTACCATCGACGAATAGAAGTCT
+
@B?;ADCCD@@ABBCFCCFCCBBB?DCD@DABBCC?C?BCDDBBC?CC?B@@@?AAA@@2@<@@>>>>??BBB=BAAAAAA0AA>A?CDC;CCE@ECCCCECCC@C@BB@BCC@CCCCCCCCCCCCCBBBC?CCCD?B@AA@AAB>B?B99;:CCFDABA?BACACCACC?BBB?AACCE=BBF?BBAAA2AB?BBBBBB>@A=B<@>>=:=:=@ABA@CCCCCBB@B@BBE>CBB?BCEEBBBBBBBBBCBBBBBCC@;:@AA5::>>>>AA=B??=7<///
@ATNG8:04963:06714
GATGGTAGCATCATGCATATCTCACCAGAAGATCAGGAACTCTAGAAGAATTCAGATTTTTAACACGAGAGTAAACGTAAAAAGAAGGTTTTACAAGACTCACGTTAACAATATTGCAGCAGTACGCACACAATCGAAGCGCAGTAAGGATGGCTAGTGTAACTAGCAAGAATACCACGAAAGCAAGAAAAAGAAGTACGCTATTAACTATTAACGTACCTGTCTCTTCCGAAACGAATGAGTACTATGTAGAGCTCTATACTAATCGACGAATAGAAGTCT
+
A5<6;>@CBBC@C:9;?CCFCDCCD>@A;8555=9;7;495<BABB?AA>A=>><97773$3499:---5-,,6/6------$/;5;4;;9+955.5;999<;;;5:8554:?>29;999=<<<@=@@AA@@<?BAA>AAC@@@BB?C>@<;49??=?@>?<>?=?=?:>;<?>;7;;=99297;5//000(/>90///7===C9>387554949<@?>:?>9888>:?:??E>BBB?BBBBBBCCB999@@@>><<==<:8;:2:::779<:=>EC:<;;<
@ATNG8:04967:06760
GAGGGTGTGTCAGTGCGCGTCGTCTAGAAGATCAGGAACTCTAGAAGAATTCAGATTTTTAACACGAGAGTAAACGTAAAAAGAAGGTTTTACAAGACTCACGTTAACAATATTGCAGCAGTACGCACACAATCGAAGCGCAGTAAGGATGGCTAGTGTAACTAGCAAGAATACCACGAAAGCAAGAAAAAGAAGTACGCTATTAACTATTAACGTACCTGTCTCTTCCGAAACGAATGAGTACACATCGTCGTGTCGTGCTACCATCGACGAATAGAAGTCT
+
B<CD>DC@BBBCCCCBAAACBCBBCDCC?CBCBBB?A<AABBBCC?CC=B?BBA99999.3<=BBCBA@A@=@9=9AACAA,;;898@@@2CAA=BCBBBBBBB?B=@@<@@<9;;;=@>C?CBBB@@@9:89C>>9=?;;<<<B>C>@@@=@CBCCCBCADBBBAB?DCA999>A@ABB;@AA=ABCCB3BC?C???@AA@@<?;>?@@;?:>>AAA@DC@@@BA=@@???8?AA?BBBDBBABBBDCCBBBAACCCCBBBCC@BBBB989B?@@??<?BBB
@ATNG8:04953:06897
GATGTAGAGAGACTGTAGCGCACCCAGAAGATCAGGAACTCTAGAAGAATTCAGATTTTTAACACGAGAGTAAACGTAAAAAGAAGGTTTTACAAGACTCACGTTAACAATATTGCAGCAGTACGCACACAATCGAAGCGCAGTAAGGATGGCTAGTGTAACTAGCAAGAATACCACGAAAGCAAGAAAAAGAAGTACGCTATTAACTATTAACGTACCTGTCTCTTCCGAAACGAATGAGTACGAGAGTCAGAGCAGAGCTACCATCGACGAATAGAAGTCT
+
@;:;?<BB?@?CCDDCCCCBCCDD>CCB@CCCDBB?A@CCCCCCC?CB?B?CBA99999)9@ABBACB@A977)7>9;;;;*;D>@<???0@B>A@GCCCCDEE?B??@>@CD@BBBCCCCCCCDCCBBBC?BCBC?BAA@?@AB>B?BBB?BBCCAAAB?ACBABB?AB?AAB=@?CCD>??=;:9999(9A;A>??CA@@@<><>AAA<><>@BBB?BCBBBBB@B?BBB>BDD?AACABBBBBBBBBBBBBBBBBB??@@@:>=@A@@@A=A==><?==>
@ATNG8:05008:06517
GATGGTAGCACACGAGATCTCATCGTACTCATTCGTTTCGGAAGAGACAGGTACGTTAATAGTTAATAGCGTACTTCTTTTTCTTGCTTTCTGTGGTATTCTTGCTAGTTTACACTAGCCATCCTTACTGCGCTTCGATTGTGTGCGTACTGCTGCAATATTTGTTAACGTGAGTCTTGTAAAACCTTCTTTTTACGTTTACTCTCGTTGTTAAAAATCTTGAATTCTTCTAGATTTCCTGATCTTTCTGGGATGCGCTACAGTCTCTCTACATCGACGAATAGAAGTCT
+
:66E@CCCBBAA@CCC:;<;9656<A;;;DCC@BBCD?GGAC@;;;B@BA<@>99:5?6;5<<8=?BAAAAA?:>9=<<<<)8433;;<3444:<6;==:><?999@799(599;:5>@<@BD=B;>>><:;;=8===>9==AA;:;888@@>=;;:1868:0:A9@:>>@;=;?>>495566-538(//666)598;9482529755+5:+5666'29:477/5/753353...70705....//'/333,...3559;;99997777;;>AAABB>??<===?5;:>:
@ATNG8:05025:06526
GATAGTGCGTGAGAGAGAGACCCAGAAGATCAGGAACTCTAGAAGAATTCAGATTTTTAACACGAGAGTAAACGTAAAAAGAAGGTTTTACAAGACTCACGTTTAACAATATTGCAGCAGTACGCACACAATCGAAGCGCAGTAAGGATGGCTAGTGTAACTAGCAATATACCACGAAAGCAAGAAAAAAGAAGTACGCTATTAACTATTAACGTACCTGTCTCTTCCGAAACGATGAGTACACATCGTCGTGTCGTGCTACCATCGACGAATAGAAGTCT
+
@<><<==?;;;?CDCCC@@99:,9A@5599D9;69499:@@?A=@@=@<@@@99999'86>==555;:::<19944444$497;.555&5994;>>BB@@999,:;?A>BBB;??A;;:>?9:9=>@9:9<;99924<:=>??>:>>A:;4:9?=@?@A<@>@:::60//=;//7BBC<@=<<789999%8?;894@??A;:78<@;;=;B<88;BB?AB=;::B:C8@AC=A997?>>?@CCCAA@BB?>=CCBBBBBBDC@B>?>BA9998BAB=AABB
@ATNG8:04999:06597
GATGTAGGCACTGCGCACACATCCCAGAAGATCAGGAACTCTAGAAGAATTCAGATTTTTAACACGAGAGTAAACGTAAAAAGAAGGTTTTACAAGACTCACGTTAACAATATTGCAGCAGTACGCACACAATCGAAGCGCAGTAAGGATGCTAGTGTAACTAGCAAGAATACCACGAAAGCAAGAAAAAGAAGTACGCTATTAACTATTAACGTACCTGTCTCTTCCGAAACGAATGAGTACTATAGACTATCTGAGACTACCATCGACGAATAGAAGTCCT
+
45<<===055565=BBCCCCCCCC8?@>:;566@D@C>@BB9:5:69=.4.4<988:::):9A>:?@@@<8993:?BB>>>+>>7;7;>>0>6515<55566=>9=9<<7;;<455<;;@;;;;@>@@?@@<>>=?=@???D?@A<><@000:::::9>6<8>9;?4<<:>@<6444<=1779322225'2:298?7;7=:?;?:=//.480//0?>+088<<@A>B:;==3737,77337C=<5>9699565<8<??>:;8848;;;8555155553822+2
@ATNG8:05004:06563
GATAGTGTCATATGAGAGTGTGTACTCATTCGTTTCGGAAGAGACAGGTACGTTAATAGTTAATAGCGTACTTCTTTTTCTTGCTTTCGTGGTATTCTTGCTAGTTACACTAGCCATCCTTACTGCGCTTCGATTGTGTGCGTACTGCTGCAATATTGTTAACGTGAGTCTTGTAAAACCTTCTTTTTACGTTTACTCTCGTGTTAAAAATCTGAATTCTCTAGAGTTCCTGATCTTCTGGCTCTCGTAGACAGATACTACCATCGACGAATAGAAGTCT
+
:88:<;99///////<<;;?BB;;599999>>>C>CC@B?BBBCBCBACCC;;:99CBGC@C@CCCCCCCCB@CCDCC2;::;BAE>BBCC@CBA>CC7<;ACBI@CABACCCC?@@B<@=ACDBBBCD@BBBB@BCCCCCBBCBBBBBBBC?BBC<BB@F?BB?@@CCCD@CBCCC<C@C?BBCCC5BBCCC=B::;BBB;;;?BDCC2DCCBB@B?BBBBCBBBD@D@CCCBCB?B@A=AB:::BABAA@CCBBBBABB@DCAAACCC@BBBC@BAA@
@ATNG8:05026:06568
GATACATGATAGACGACACCAGAAAGATCAGGAACTCTAGAAGAATTCAGATTTTTAACACGAGAGTAAACGTAAAAAGAAGGTTTTACAAGACTCACGTTAACAATATTGCAGCAGTACGCACACAATCGAAGCGCAGTAAGGATGGCTAGTGTAACTAGCAAGAATACCACGAAAGCAAGAAAAAGAAGTACGCTATTAACTATTAACGTACCTGTCTCTTCCGAAACGAATGAGTAACGATGAGATCTCTTGTGCTACCATCGACGAATAGAAGTCT
+
==559ABAAAAACB;;9CDBCCCC>CCCCBB?A?BBCBB@?>AC@C?A@@99999)9<ABBBBBAB:99,9D99999(9?;>3978&7>=>797BBBA==<A<AA<@?@:=>@@@A@@@A===C>??:??AA8::=<A>8768>AAB?BB>B@@@@<B???BB?BB?BBC?CCCCC=@<<899999(9:3:<==>A???:=8>???<?=B@;;;:==>A;;;;@;>>>6=::49=>=00*0::::AABA::8B=BAA@A@C=BABBBAAA?BCCD?AAAB
@ATNG8:05047:06563
GATTAGTATAGAGCTCTACATAGTACTCATTCGTTTCGGAAGAGACAGGTACGTTAATAGTTAATAGCGTACTTCTTTTTCTTGCTTTCGTGGTATTCTTGCTAGTTACACTAGCCATCCTTACTGCGCTTCGATTGTGTGCGTACTGCTGCAATATTGTTAACGTGAGTCTTGTAAAACCTTCTTTTTCGTTTACTCTCGTGTTAAAAATCTGAATTCTTCTAGAGTTCCTGATCTTCTGGGTCTACGCCGTCGCGCTACCATCGACGAATAGAAGTCT
+
;66;DDCBBCCBBBCCBCCCFCCCCCCEAA?ACCC?CC?C?BCBBCCC@CCCBB?A?AAAA?A@BEBCCCA<A7=====+=A6ABB=5=ABCACCD?BC=??BCCF@AABBCBAA=?AA=A:AAAAAA@@:??CB6::@@==>AAAAAAAAAA<??@<@@<@<AAABAAA@@<@>>??3>=@=@AAAA/>899*//9///<;7:4:;::+7::7?:?;??<?@@A???=C;?>>DDD;@AAA9AAA@>>@=CB676A@@@A;AAAAAA>>8==:95:C??
@ATNG8:05011:06628
GATGGTAGCTATACGTATATCTATGTACTCATTCGTTTCGGAAGAGACAGGTACGTTAATAGTTAATAGCGTACTTCTTTTTCTTGCTTTCGTGGTATTCTTGCTAGTTACACTAGCCATCCTTACTGCGCTTCGATTGTGTGCGTACTGCTGCAATATTGTTAACGTGAGTCTTGTAAAACCTTCTTTTACGTTTACTCTCGTGTTAAAAATCTGAATTCTTCTAGGAGTTCCTGATCTTCTGGTAGAGCGTGCATATATCATCGACGAATAGAAGTCT
+
///96=>>?;;BBABBC=BBDDCCABACCCCF@FCCC=CC@C@BBBBIFDACCB;;5<5;=@A?C?BBBAABBAA>99999$::-38??8?::>;ABB?BD@???B?><@BBCCABB?BBB@@<888===;<9==<<<>=<=;::@>>>??>:::5///7<<161;>888???A5:8888)81818:<;/678;<1=9:;;657994:<:<*<78894;699/66//(-3307)//7799;@AA7>=>>>>=?>?::::>=;;;?>==88369;;96657
@ATNG8:05012:06619
GATGGTAGCGCATATCAGCGCAGCCCAGAAGATCAGGAACTCTAGAAGAATTCAGATTTTTAACACGAGAGTAAACGTAAAAAGAAGGTTTTACAAGACTCACGTTAACAATATTGCAGCAGTACGCACACAATCGAAGCGCAGTAAGGATGGCTAGTGTAACTAGCAAGAATACCACGAAAGCAAGAAAAAGAAGTACGCTATTAACTATTAACGTACCTGTCTCTTCCGAAACGAATGAGTACTATGTAGAGCTCTATACTAATCGACGAATAGAAGTCT
+
BCCC@C;66>>CCCCCCCDBBBBBD>BBB@GCCC@@?@@CCCDCCC?CB@B=??A;;;;;*;>BAAACAAABBB9AC;;;;;);?>?=AAA2BDFAECBCBCDCC?B@CC@BBB@BCCBAACCCCB@@@CAA=ACBB@BBCCCBBB?CACA@?@CCCCCCC?BAADDD@@?<?DD=??CCC>>>>==>===.>A?BBBCBBBBB?B?AAA@?C=?>DBC@CCCCBAA@C@CCC=CCD?BBBBBBBBBBAAABBBABB>>?>?==:=>>>>>>;>@@B:=;::
@ATNG8:05024:06641
GATTAGCTCGCTGATGATATCTCCAGAAGATCAGGAACTCTAGAAGAATTCAGATTTTTAACACGAGAGTAAACGTAAAAAGAAGGTTTTACAAGACTCACGTTAACAATATTGCAGCAGTACGCACACAATCGAAGCGCAGTAAGGATGGCTAGTGTAACTAGCAAGAATACCACGAAAGCAAGAAAAAGAAGTACGCTATTAACTATTAACGTACCTGTCTCTTCCGAAACGAATGAGTACTACTCTCAGAGACACACTACCATCGACGAATAGAAGTCT
+
@==:BBBB;;@CCBBCCCCBBBBGCCB@CHCCBB@B?@@CBBBA>?B9B>AAAABBBB1A?AABBBBBCAB@9>>;;;;;*;B?CADJE<CBB?BDBBABB@?=@?BB@BDGACBBBBCCDCDCBCB??@@BBBE?BBBBBAAA?C@BBB@BBBBBBCC?B???AA@CD?:::7::BCC>BBB=@@AAA2AC?CAB>>>@@@<@;>>AA<B=BABBB?BDBBBBB?B?BBC>BAA>ABBBCCCCBBBCBBBBBBB>D>>=@>=9>>@@@???=AAAF<>888
@ATNG8:05046:06662
GATGGTAGTACATGATAGACGACACCAGAAGATCAGGAACTCTAGAAGAATTCAGATTTTTAACACGAGAGTAAACGTAAAAAGAAGGTTTTACAAGACTCACGTTAACAATATTGCAGCAGTACGCACACAATCGAAGCGCAGTAAGGATGGCTAGTGTAACTAGCAAGAATACCACGAAAGCAAGAAAAAGAAGTACGCTATTAACTATTAACGTACCTGTCTCTTCCGAAACGAATGAGTACTATGTAGAGCTCTATACTAATCGACGAATAGAAGTCT
+
@;;;:?DB<<>;;;@B:99A:55<=69;>9;;>>=@+0+0@@<<9:49929:;;555;;;+=8>>??>>CABAB6>@;;;;;*<=9=;=990>>;7;BBBBDBCC@C@BB@BBB@BCBBBAABCCBBBBAAA@G;;<@DBBBCDCC@A@A0000A@@A@CC?CBBBBB@CC@BBB>AAACC;999298999(9><ABBBBCBBB?B>AADD@D?B@BBB?BC@ACAA@L?ABE>C@@=@BBBCCCBAAAAAEDCBABBBECD?>:>@><=//)/9661;===
@ATNG8:05003:06742
GATGGTAGCGCACACATAGATACAGTACTCATTCGTTTCGGAAGAGACAGGTACGTTAATAGTTAATAGCGTACTTCTTTTTCTTGCTTTCGTGGTATTCTTGCTAGTTACACTAGCCATCCTTACTGCGCTTCGATTGTGTGCGTACTGCTGCAATATTGTTTAAACGTGAGTCTTGTAAAACCTTCTTTTTACGTTTACTCTCGTGTTTAAAAATCTGAATTCTTCTAGAGTTCCTGATCTTCTGGACAGAGTGTGCAGAATCGACGAATAGAAGTCT
+
<844.4;9949555<<;;;<<<;;;<<>;<;:7;999)49495;>>BBCCABB@A@<A>@?@@=@=BCBCD@A@C=<;;;;$::.4494)44554955.5:29:=>>A7;;999955.4445:697//////39/457<>><=<<<<55494444.59;:499)44)4;;/-----(//5>@0;7;155<<;(::999)55<<555:555)5:::(<;:77)/)//)/77;;;:9=9556?==8=:;6;;;;<655;;?ABB=@@B696=:>B==:<===
@ATNG8:05030:06719
GATGGTAGCGCGACGAGCGTAGACCCAGAAGATCAGGAACTCTAGAAGAATTCAGATTTTTAACACGAGAGTAAACGTAAAAAGAAGGTTTTACAAGACTCACGTTAACAATATTGCAGCAGTACGCACACAATCGAAGCGCAGTAAGGATGGCTAGTGTAACTAGCAAGAATACCACGAAAGCAAGAAAAGAAGTACGCTATTAACTATTAACGTACCTGTCTCTTCCGAAACGAATGAGTACGATGAGAGAGCTCTCTCTACCATCGTTCCTTCTGAGTCT
+
<<<>9>CCCCC:;;CCCCCCCCBBB>BCCABBBBBB?B?CBCCCCC@BB?B?AA@89999)9<ACC>??CA??=5=@;;;;:':@<>2999*9A@=@DAA@CBBB?C@BB@BCC@CAABCBCCCDCBBBBAA?AFCD?BBBBAA@B?C@CCC?CCCCCCCC?BBCBBB@BB@AAA?BCBDD=BAA=@@@@8A>;@;;<AAA@@;@:==AB<@<?@BBC@ABABBAB?B?BCC>BAA>BBBBECCBAAAAA@>>>BA??>:::>><@@@CG7;8;7;;@@@@;;
@ATNG8:05042:06704
GATGGTAGTGTCATATGAGAGTGTGTACTCATTCGTTTCGGAAGAGACAGGTACGTTAATAGTTAATAGCGTACTTCTTTTTCTTGCTTTCGTGGTATTCTTGCTAGTTACACTAGCCATCCTTACTGCGCTTCGATTGTGTGCGTACTGCTGCAATATTGTTAACGTGAGTCTTGTAAAACCTTCTTTTTACGTTTACTCTCGTGTTAAAAATCTGAATTCTTCTAGAGTTCCTGATCTTCTGGGATGTGTGCGCAGTGCCTACATCGACGAATAGAAGTCT
+
>:@A@ADCBBCCDBBBCCCCCCCCAABBABBA?A@@@;@C?B?BCCCCBB>BCCCC@C@BCCB@C@CCCCBBBFD?;;;;;*;A?BCCC=BA@A>BBB=BC7<;;CDCAFHCCCBED@DCC@C?CCAABCCC@DCCC@BCCCCCCCCCCCCCCBA<?@@<@C>B@BBBBBBBDB=A;;;;.;>A>;;;;;*;CCDF>CAABBBAAAA5;;;;*;@>@B@BADJ@CCCBBCB@C@BBCCDD@CA>A9A000>@@@A@BAAAC:;;CBBCBBBBB?ACCC?CC??
@ATNG8:05017:06785
GATGGTAGCGCGACGAGCGTAGACCCAGAAGATCAGGAACTCTAGAAGAATTCAGATTTTTAACACGAGAGTAAACGTAAAAAGAAGGTTTTACAAGACTCACGTTAACAATATTGCAGCAGTACGCACACAATCGAAGCGCAGTAAGGATGGCTAGTGTAACTAGCAAGAATACCACGAAAGCAAGAAAAAGAAGTACGCTATTAACTATTAACGTACCTGTCTCTTCCGAAACGAATGAGTACGAGAGTCAGAGCAGACTACATCGACGAATAGAAGTCT
+
A@ABAEDC?@ABABCCABABBBAAA8@BA?BCBBBG@B@BED@@@C@CC?C?CCC????>.=?CCCBBBCCBBA6>?:;;;;*;B=A?BBB7B<;9:CBBAA@CC?B@CC?CDD@CBB9:;HEDCCCEEBBC@CCA@<???BAABB>@=@::8;DBCCBBB@BCCCBB@CF?BB@:<<==?8=<<298<<=,?C?A?????DBB=A;>>@@<?<?@A??=?A@@@@@;@?BBB>CBB?BBCBBBBBBC>>BBBBBBBAA@@>>>@@@?>==A<A>>><>::;
@ATNG8:05041:06791
GATGGTAGCGCACACATAGATACAGTACTCATTCGTTTCGGAAGAGACAGGTACGTTAATAGTTAATAGCGTACTTCTTTTTCTTGCTTTCGTGGTATTCTTGCTAGTTACACTAGCCATCCTTACTGCGCTTCGATTGTGTGCGTACTGCTGCAATATTGTTAACGTGAGTCTTGTAAACCTTCTTTTACGTTTACTCTCGTGTTAAAAATCTGAATTCTTCTAGAGTTCCTGATCTTCTGGCTCTCGTAGACAGATACTACCATCGTTCTCCTTAAGTCT
+
<<@E@CC<;;CCCCD@@BECCCCCCCCBBBCE@C???;@A?B?BCCCCCC@@AABB@B@BCCE?B?BCCCC@@@@>;:;;;*:B=A;:;0;AAA=ABB?BC?;;;CCCACCCCCDDD@BBB@D@CCCCCBBB@BBBC@CCCCBBBDCBBBBBBBB@@AA@CC@B@BBBBCDCBB?B;;;0;@D>;<;;.;CABB>BBCCFCCBBA5;;;;*;@@A@=?@BB?BCBBBBC@C@CCCCCC?C@A?ACBBBBCBBDBBBBBBCCBB?BBBDD?????B>A@C???
@ATNG8:05050:06442
GATGGTAGCATCATCTATCTCACCAGAAGATCAGGAACTCTAGAAGAATTCAGATTTTTAACACGAGAGTAAACGTAAAAAGAAGGTTTTACAAGACTCACGTTAACAATATTGCAGCAGTACGCACACAATCGAAGCGCAGTAAGGATGGCTAGTGTAACTAGCAAGAATACCACGAAAGCAAGAAAAAGAAGTACGCTATTAACTATTAACGTACCTGTCTCTTCCGAAACGAATGAGTACAGAGAGTACGATATGTCTAATCGACGAATAGAAGTCT
+
;6BC@CD@@BCCC9;;DCCCCCC=BBC@CCCCCDAC>AADCCDC?BB?A?CBBBCCCC3C?CCCCCCBBBBB>BA:::::*:B?CAFED9CEC@DBBCCCC996;?AA>AFE@CCCBCCCCCCCBBBBBB@DCCC<@@BB@@@B?C@C@@>ADCCCCCC?AAACAA?BD@>>?=??BBB>BCC?BBCBB3CC@A;::AACCA:>:>>BC:=:==@@@?ABBAABB>A>ACC>CBB?BBBBCBBBBBBA@CA@A@CBAA@@@?;?A??@BB>@@@?;>><<
@ATNG8:05052:06422
GATGGTAGCATCATGCATATCTCACCAGAAGATCAGGAACTCTAGAAGAATTCAGATTTTTAACACGAGAGTAAACGTAAAAAGAAGGTTTTACAAGACTCACGTTTAACAATATTGCAGCAGTACGCACACAATCGAAGCGCAGTAAGGATGGCTAGTGTAACTAGCAAGAATACCACGAAAGCAAGAAAAAAGAAGTACGCTATTAACTATTAACGTACCTGTCTCTTCCGAAACGAATGAGAACTGTATCTATGTGTGCGATCGACGAATAGAAGTCT
+
?;CC?BBABACFF@ABCCCBCBCCDAEEC@CBBBCC@D@DCABBBB@BB@C@BBCBA@AA1>:?BBBBBCBBBB8<?;;;;;*;=<9>BBB9CCC@CABAACC;;;/;<@C=CBB899CBCCCEECBBBDCCC?B@@@=A@@?BB::7;@AAA>ABBBCB?@=?CCBBBACC=999;????A8=::3::::::%9<;9847;<>:878<==AA7=:>>CDB@C@@??@@=@6:9>9>993:999938@AABCBBBAAAECCC>>??>>>8818;??;@AA>
@ATNG8:05096:06454
GATGGTAGAGAGAGCTCTCTCATCGTACTCATTCGTTTCGGAAGAGACAGGTACGTTAATAGTTAATAGCGTACTTCTTTTTCTTGCTTTCGTGGTATTCTTGCTAGTTACACTAGCCATCCTTACTGCGCTTCGATTGTGTGCGTACTGCTGCAATATTGTTAACGTGAGTCTTGTAAAACCTTCTTTTTACGTTTACTCTCGTGTTAAAAATCTGAATTCTTCTAGAGTTCCTGATCTTCTGGGCTGCCTGATATGCGCACCATCGACGAATAGAAGTCT
+
955B?ABCBB@@@BB@@@BDDDGDCBBCBCCH@CCDE>CCAC@BBBCBCB=AABBBAI@BBBB@C?BBBBBBBBBAA@AAA2@A=A>>=:>DA?=A9949?899:>>A;BBBBBBBB@??;<>;>AA=>;;;=A@>><>??@@@A<<<AAB@>>>:<===@@:=:>B@?>ACDD>@>>>=2<9>5::<<</>@>AD:AA@>?@@:<<3:989+9999@<@<@@<@BCC;;;<?<A@@@@@<>>=?8@9::<8::>>>AAAAAA<A????AAD:;;;>=@@==
@ATNG8:05055:06578
TATGGTAGGCGACATACATACGCGCCAGAAGATCAGGAACTCTAGAAGAATTCAGATTTTTAACACGAGAGTAAACGTAAAAAGAAGGTTTTACAAGACTCACGTTAACAATATTGCAGCAGTACGCACACAATCGAAGCGCAGTAAGGATGGCTAGTGTAACTAGCAAGAATACCACGAAAGCAAGAAAAAGAAGTACGCTATTAACTATTAACGTACCTGTCTCTTCCGAAACGAATGAGTACAGAGAGTACGATATGTCTACCATCGACGAATAGAAGTCT
+
4=;<4;@@<:>>>>>CBBBDBB@9:8<CAAHDEDBA?B@CCBBBCB?CB@DGECA;;;;;);=BCDCCDBBAA@8AA;;;;;*;D?C@CGH9CCB>BAA@@@@CC@C@BB@CCC?BBBBABBBCCCDDCCCB?BA@@<@@@ABBBC@C@DAA?AEBCBCCE@BBBBBC@CC?BBA=??@@@;::9?BBBBB3BD@BBBBBCCCC<?<><@@<?<?ABBB@BBAAAAA>A>AAA9@AB=???ABBAAAACDBBBBBBBBBCA@AAA>ABBBBBBB?@@;;4;;;;
@ATNG8:05094:06605
GATGGTAGGCGAGAGTGAGACGCAGTACTCATTCGTTTCGGAAGAGACAGGTACGTTAATAGTTAATAGCGTACTTCTTTTTCTTGCTTTCGTGGTATTCTTGCTAGTTACACTAGCCATCCTTACTGCGCTTCGATTGTGTGCGTACTGCTGCAATATTGTTAACGTGAGTCTTGTAAAACCTTCTTTTTACGTTTACTCTCGTGTTAAAAATCTGAATTCTTCTAGAGTTCCTGATCTTCTGGGTGCGCTACAGTCTCTCATCGACGAATAGAAGTCT
+
=<<>:===:>BBCCGCCBCCBABBDFCCCCCC@BBBB>BC@C@DCCCCCC?BBCBF@B@BBAA?A?BBAAACC9?8;8888'776>?><58?AB@AAA?CEA???B??:??@@A???@B@A<A<BC???66659>?A7:;;9>>>888??@AAAA:=8818818:A>@@@::8;77AACC.>3;355788(7<<==1;:88/6///8(----'-//.7.507>49:>=>>@;;;@>==@A<A:;;6;AAAA???@AA@@=>>>>>@:::956699*,,,,
@ATNG8:05057:06662
GATGGTAGTGTCATATGAGAGTGTGTACTCATTCGTTTCGGTAGAGACAGGTACGTTAATAGTTAATAGCGTACTTCTTTTTCTTGCTTTCGTGGTATTCTTGCTAGTTACACTAGCCATCCTTACTGCGCTTCGATTGTGTGCGTACTGCTGCAATATTGTTAACGTGAGTCTTGTAAAACCTTCTTTTTACGTTTACTCTCGTGTTAAAAATCTGAATTCTTCTAGAGTTCCTGATCTTCTGGACAGAGTGTGCAGATACTACCATCGACCTCTAGAAGTCT
+
=<<<;>><A<;;?;;?BBBBCC<;;CA>@?9;69ACB;@;7;;<=CBCCC@CCCC>:C@CCCC@C@B@@@D;;9?<99:9:':924:<<4966979B@?AA-00=009=@??;696=155?8=7<<A00/7949=9579BBCCAAABB@999A@@;@AD@CB@B?A@;:95A??299999*929.99555$9?999)99955555;>.5555$5:;//)/)//)///779;8<8=<;<99.445.5;;=>>><<5959=;9====:;;;?@<7<A@@?>:==>=
@ATNG8:05063:06661
GATGGTAGGCACTGCGCACACATCCCAGAAGATCAGGAACTCTAGAAGAATTCAGATTTTTAACACGAGAGTAAACGTAAAAAGAAGGTTTTACAAGACTCACGTTAACAATATTGCAGCAGTACGCACACAATCGAAGCGCAGTAAGGATGGCTAGTGTAACTAGCAAGAATACCACGAAAGCAAGAAAAAGAAGTACGCTATTAACTATTAACGTACCTGTCTCTTCCGAAACGAATGAATACTACTCTCAGAGACACACTACCATCGACTAATAGAAGTCT
+
@;;B;GEC@BBBBBBBABBBBBCCH?CBC@CBBBAB?BADDDDBBB?CC@C@BAB:::::.;@CCCDCBAB::9-8?:;;;;*;A=>;AA?4>BB>BCFFCCCBB?B>AA?BCC?BBBCCCDCCBBBCDCBB?CEBB?AAABBBBB>C?BBB?BCCCBAA@@DCCCCC?BB@???>AABBB=BAA>=?DDD/>><A>>?DBA>=8=<ABAC;A<@@AAA?CBBABAA599:CC>FBB@BBD@BBBCCCCBBBCCBBBBCBAAAAA=A>>>BBCC=CDCC=B;;;
@ATNG8:05065:06783
GATTAGTGTGTCTCTGAGAGTAGTACTCATTCGTTTCGGAAGAGACAGGTACGTAAATAGTTAATAGCGTACTTCTTTTTCTTGCTTTCGTGGTATTCTTGCTAGTTACACTAGCCATCCTTACTGCGCTTCGATTGTGTGCGTACTGCTGCAATATTGTTAACGTGAGTCTTGTAAACCTTCTTTTTACGTTTACTCTCGTGTTAAAATCTGAATTCTTCTAGAGTTCCTGATCTTCTGGGTGTATCAGCGAGTATCTACCATCGTCCGTTAGAAGTCT
+
@;;9CCCBBBBBBBBCCCC::;AB@@@@BB@BBAC<AA=A?BCCCCCD?CBBB;;;0<95929495>>=@<994599:;*;A>C;;;0;??A:ACC@CD@BB@CBB>BBBBBBDD@BBB>@=BBBBBB;;5;B<<5;@A;;;CC;;;BBAA;;6;AB>;<5;;A;;;B@@?E@@@AC;A;A>AABBA,AB<;;0<BA<<;BD;;5;??3???;;4;=AA<@@BA@@A=@@CBBBBBACCCC=AA@BCBBCDCCDDD;;;CE@DB;;;;5;A=AAB?B;;;
@ATNG8:05101:06450
GATGGTAGCTCACGTACGTCACACGTACTCATTCGTTTCGGAAGAGACAGGTACGTTAATAGTTAATAGCGTACTTCTTTTTCTTGCTTTCGTGGTATTCTTGCTAGTTACACTAGCCATCCTTACTGCGCTTCGATTGTGTGCGTACTGCTGCAATATTGTTAACGTGAGTCTTGTAAAACCTTCTTTTTACGTTTACTCTCGTGTTAAAAATCTTGAATTCTTCTAGAGTTCCTGATCTTCTGGATAGCGACGCGATATACTACCATCGACGATTAGAAGTCT
+
555@=@BCCBC<;;=B;9;EBBBCDBBCBDAA?ABBG=CC?B?A@ABCBB@BBBAB?C@CACC?C?CCBBABBAA?@@@@@.@?:>ACD>CCBB?BCD?CC998:@??;?BBBBBDD?CB?9>:@?C88878<?;;;<????@@A>>>BAAA=<=7:;;=AB=B=@>>>AA???7;;===/=9>6;6@@@,<<==@-//88555:<<89<<=,9//+/=494>A=A@A>;:;<@<???AAA388=:=>;;;;;>=>;;;====;;;;:::9::///9===9?>;;
@ATNG8:05137:06468
GATGGTAGTGTCATATGAGAGTGTGTACTCATTCGTTTCGGAAGAGACAGGTACGTTAATAGTTAATAGCGTACTTCTTTTTCTTGTCTTTCGTGGTATTCTTGCTAGTTACACTAGCCATCCTTACTGCGCTTCGATTGTGTGCGTACTGCTGCAATATTGTTAACGTGAGTCTTGTAAAACCTTCTTTTTACGTTTACTCTCGTGTTAAAAATCTGAATTCTTCTAGAGTTCCTGATCTTCTGGTCTCGTAGACAGATACTACATCGACGAATAGAAGTCT
+
////)/9>>:<<<656><>A?CCCC;:9>:9939444/593:7665>>661699551505=>H@C@CD@@ACBA@=;0000'076///>;387<<7:8:64923888;>:???CDBBBACDCAD@CBCBCBBA?BB;;:;CCBBBGECDCCECBBB?CBB?BB?BACCCBBBBBB@BBABA6A?A>BCEDD3BB;;;6;BABBCCCAA?BCCC5DCBCCAGACCACCCCCBE?C?BCCCA@=@@@=BBBAAACBBBBBCBBBBC@A@FAAABBECCCC8;;;;
@ATNG8:05146:06577
ATGGTAGTGTGTCTCTGAGAGTAGTACTCATTCGTTTCGGAAGAGACAGGTACGTTAATAGTTAATAGCGTACTTCTTTTTCTTGCTTTCGTGGTATTCTTGCTAGTTACATTAGCCATCCTTACTGCGCTTCGATTGTGTGCGTACTGCTGCAATATTGTTAACGTGAGTCTTGTAAAACCTTCTTTTTACGTTTACTCTCGTGTTAAAAATCTGAATTCTTCTAGAGTTCCTGATCTTCTGGGTCTCTCTCTCACGCACTACCATCGACGTATAGAAGTCT
+
<>>7<?;695?;@=CBCCCIIABBDBBBD;;7<AAA9AB?B@BB@@@DCACECCB?B@BBBC?B?CBBCCBBAA=;;;;;*;D<BBCD=BA;;4;@@=ABAEDDDEI?A@CEADBB@BCC@C@CCCCC;;;@;;<A>CBBBCBBCBBBELHLDB@BBB>BB=@<@BA;;;<;A>B;:::*9<C;@@@@@+AAAAG8DCCCCC@@@?5;;;;*;?@@@<@?BB?BFDBBDF@B@AA@CBA6;;BB>BCDDCCBCDAAABBC<<;;<@@AA@AA@@@@AB>A???
@ATNG8:05139:06609
GATAGCAGACGTGACAGAGCGCCAGAAGATCAGGAACTCGTAGAAGAATTCAGATTTTTAACACGAGAGTAAACGTAAAAAGAAGGTTTTACAAGACTCACGTTAACAATATTGCAGCAGTACGCACACAATCGAAGCGCAGTAAGGATGGCTAGTGTAACTAGCAGAATACCACGAAAGCAAGAAAAAGAAGTACGCTATTAACTATTAACGTACCTGTCTCTTCCGAAACGAATGAGTACTGCGTCTCACTCTCGCCTACCATCGACGAATAGAAGTCT
+
8::;;5;654=:545556=>>>9;;<7655955./2-------80--+/699888;;;'9=>@????<988>8=?45555$5:8>.555&55516JADDDEDC7;7;;5;<;5;BB@BBCCCGDBBAA;;5;@@@=@BBAAAAA<A?A@@=@CCABA??=?>>@00/>;?:6179777.733,77788'8;<:B@@A>?>>;>:=<=@=A=AABBC@BBBAABB?A@99929<<9??@@@BEBBBB???B979??@?=9>@?;?433;;33,7?7829999
@ATNG8:05153:06444
GATGGTAGAGTATCATGTGTATCTCCAGAAGATCAGGAACTCTAGAAGAATTCAGATTTTTAACACTAGAGTAAACGTAAAAAGAAGGTTTTACAAGACTCACGTTAACAATATTGCAGCAGTACGCACACAATCGAAGCGCAGTAAGGATGGCTAGTGTAACTAGCAAGAATACCACGAAACAAGAAAAAGAAGTACGCTATTAACTATTAACGTACCTGTCTCTTCCGAAACGAATGAGTACTACTCTCAGAGACACACTACCATCGACTAATAGAAGTCT
+
555<9=ECCCCCCCBBCBCCCCCCD@CCC?BBCCBB?B@BBCBBBC@CC?C?BCA;;;;;.:@DDDDCCFCBBB;AA;;;;;*;B>CACDD;BCB@DCCCCDC998:?BB?BCD?CBBBBBBACDDCBCAAB@CB@@>?BCCBBBC@C@C@@>?DCCCCBB?BBBCBB>BB@CBC?BBBBB=BB;??AAA3BB?BBBBBBBBC?B?BB?B<@<@BDBB@CBBBBCB?B?CCC=BCB@BBBBCCBBBBBBBBCCBBBBCCABACC<?>B?:;;?<?CAA<AA>>
@ATNG8:05184:06406
GATGGTAGGACGAGCGTCTGAGAGGTACTCATTCGTTTCGGAAGAGACAGGTACGTTAATAGTTAATAGCGTACTTCTTTTTCTTGCTTTCGTGGTATTCTGCTAGTTACACTAGCCATCCTTACTGCGCTTCGATTGTGTGCGTACTGCTGCAATATTGTTAACGTGAGTCTTGTAAAACCTTCTTTTTACGTTTACTCTCGTGTTAAAAATCTGAATTCTTCTAGAGTTCCTGATCTTCTGGATACACTCATGTGCACCTACATCGACGAATAGAAGTCT
+
///:4=8=7CDB@@;@=@?@?A@A?B@@@BAA;A@AA<BB?D@CDDBBBD@CDCBB?B@DCCC?E?CCCCCCBBB@CCCCC2@@=@@AD=BBCCACCC@CCCBBCCE@CBBBCCCC?BBC@C@CCBBBA@A@CBCC>CBBBBBCCDBBBBBCCB?BBB@@@>@?BBCDDBCDGACCCCC<CAC=;;;;;*;CCBB:;;BBCCDBA@5;;;;*;@@@A=A?CB?CCCCCCC@C?CCCCCC>AAD@CCCA@@DABB@@@AAA@CCAAACBA@??<?AA@>BCBB
@ATNG8:05170:06453
GATGGTAGACATATCGTACTCTCTGTACTCATTCGTTTCGGAAGAGACAGGTACGTTAATAGTTAATAGCGTACTTTCTTTTTTCTTGCTTTCGTTGGTATTTCTTGCTAGTTACACTAGCCATCCTTACTGCGCTTCGATTGTGTGCGTACTGCTGCAATATTGTTTAACGTGAGTCTTGTAAAACCTTTCTTTTTACGTTTAACTCTTCGTGTTTAAAAATCTGAATTCTTTTAAGAGTTTCCGAATCTTTCTGGATACACTCATGTGCACCTACATCGACGAATAGAAGTCT
+
944:7;@BCCBBBCCBBBCCCGCCCCCBCB@@:;59>8<<9<:?;?==>>:=<@@B<@8@CGC9C8;;:;373333(333333#38399;<58;@<>+0///(/;5;<<:?A273885699::773738;;//.550699=;655;;:58899;:555915554789.:<<7888//.;377777+6166/9;9;9,99555.5(//886;9>>BA7=:<:*7:99<1:59?BB5>:==888)87::4:9:9/8:916///777852525758285;?ABD>>>>;>>?>8=<>>
@ATNG8:05179:06469
GATGGTAGAGTATCATGTGTATCTCCAGAAGATCAGGAACTCTAGAAGAATTCAGATTTTTAACACGAGAGTAAACGTAAAAAGAAGGTTTTACAAGACTCACGTTAACAATATTGCAGCAGTACGCACACAATCGAAGCGCAGTAAGGATGGCTAGTGTAACTAGCAAGAATACCACGAAAGCAAGAAAAAGAAGTACGCTATTAACTATTAACGTACCTGTCTCTTCCGAAACGAATGAGTACACACTCTCATATGACACTAATCGACGAATAGAAGTCT
+
@;B;:?CBBBBBCCCBBBCCCAAAB?BBB@BBCBBB?B@BCCCECC@CC?CBCCC;;:::.9?BCCCCBB?9::0;A;;;;;(;<;<??@@2>DE@CBBBCFCBB@C?AA@BBB?AAABCBCFCBBCCCEDD@DCCC<@@CCCCCC@DACBA@BCCBBBCC@BBBBCC?BA?ABC?CAABD>B??>?CFDC2EB@CAAAABBFD?B>AACB<A<AACCC@CCBBACC;:;;CD=CAA?ABBBBBBAAACCCCBBAAABACCCBB?BBBAB?>:>BBB@BAAA
@ATNG8:04661:07095
GATGGTAGACATATCGTACTCTCTGTACTCATTCGTTTCGGAAGAGACAGGTACGTTAATAGTTAATAGCGTACTTCTTTTTCTTGCTTTCGTTGGTATTCTTGCTAGTTACACTAGCCATCCTTACTGCGCTTCGATTGTGTGCGTACTGCTGCAATATTGTTAACGTGAGTCTTGTAAAACCTTTCTTTTTACGTTTAACTCTTCGTGTTTAAAAATCTTGAATTCTTCTAGAGTTCCTGATCTTCTGGATACACTCATGGCACCTACCAGTCGACGTACTATAAGTCT
+
///><??ACCCBBBDCB==DDBBBDCA<<?=B@BBBC>BC@C@D?@;;?@:;=CA@?B?@ADC9D:95:??>=4804<<<<+8=7BBCD=C99-717382;=4=<<8BB7==B?>>BA?C@@<?>A<:///885A>>>=;::>9<:;;>>>;;;;:4;9=98818<878A@==>A<??@AA-:086-7AABA/>=888*707676/6@@AAA8ADFD/888/6=8<:>B<>>?BBBB<@8;;>?;;7;>><B==898>>@8938//7===7///6744-..3333345553
@ATNG8:04675:07118
GATGGTAGTAGTTACACTAGTCATACCAGAAGATCAGGAACTCTAGAAGAATTCAGATTTTTAACACGAGAGTAAACGTAAAAAGAAGGTTTTACAAGACTCACGTTAACAATATTGCAGCAGTACGCACACAATCGAAGCGCAGTAAGGATGGCTAGTGTAACTAGCAAGAATACCACGAAAGCAAGAAAAAGAAGTACGCTATTAACTATTAACGTACCTGTCTCTTCCGAAACGAATGAGTACTATAGACTATCTGAGACTATCATCGACGAATAGAAGTCT
+
855C@FA:>://)/9779<AAA@:44.4:<6<BA;;:2;499B9555.55.549>@====>):8@B==C??;<><9<<>>===,4:258=>>2CCCABBBCDGGBB?A?@><@BB@CEDBBBDJCCAAADDCB?@@;;8;CCB;;;@=A@A@@<ABBCBCCD@CBABAA?@@;999:??ADE?????AA@AA.@A>ABCCBBBA@:?9=><<1817>CCB?CA???AA=@>A@@<?@@=@AAABC??@BDAAABBBBCCBBBAABBBBBBBBBBBABBAA=A???
@ATNG8:04688:07104
GATGGTAGGACGAGCGTCTGAGAGGTACTCATTCGTTTCGGAAGAGACAGGTACGTTAATAGTTAATAGCGTACTTCTTTTTCTTGCTTTCGTGGTATTCTTGCTAGTTACGCTAGCCATCCTTACTGCGCTTCGATTGTGTGCGTACTGCTGCAATATTTGTTAACGTGAGTCTTGTAAAACCTTCTTTTTACGTTTACTCTCGTGTTAAAAATCTGAATTCTTCTAGAGTTTCCTGATCTTCTGGGTGCGCTACAGTCTCTCTACCATCGATGGATCTGAGTCT
+
555>:?AC@BA@?@@@@A@@@B@@=@BCBB@@<AAAA>BB?B@BBBCDCE@CCBCBAGAGDBB@BACCHCDFCCC?BBBBB0BB=BBEF=CBCC@CCF@CD;;;CD;<7<;A@@@>>9=::4:9=@BBB@><8<=00,0>A0:;DBBB@@@@?>>=;999)9;297@@?@@?>>=255999&5.525:;:;*99@@@49:BAAABBAA4:9:9*99:9@9=99:69BA@@;;;/;5;B@?;;2::9<6;@999555555<:9::;//)/7/55:;3944444488:
@ATNG8:04711:07082
GATGGTAGCGCATATCAGCGCAGCCCAGAAGATCAGGAACTCTAGAAGAATTCAGATTTTTAACGACGAGAGTAAACGTAAAAGAAGGTTTTACAAGACTCACGTAACAATATTGCAGCAGTACGCACACAATCGAAGCGCAGTAAGGATGGCTAGTGTAACTAGCAAGAATACCACGAAAGCAAGAAAAGAAGTACAGCTATTAAACTATTAACGTACCTGTCTTCTTCCGAAACGAATGAGTACGTGTGACGTACGAGAGCTACCATCGTTCCTTCTGAGTCT
+
788:17///99<@BDDCABAB;95<8?9;5999956169=<==;;;;==<=;><</////$/5---55---<<<;.7//444&49393:==/=;;7;669@@C;;:29@9=::45<C655@?AAA?000/-(----(/::9<;;;8:4:/0)/7777755.59944589:3:<<5:::<<7<<?<9988*8<8;<;333337;,33(33331717355:65555504=8>9;<?8=;;7:555::585>>:CCCDB:<:CA@@?<<80.-8:68)-(-///-69/
@ATNG8:04726:07169
GATGTAGCATCATGCATATCTCACCAGAAGATCAGGAACTCTAGAAGAATTCAGATTTTTAACACGAGAGTAAACGTAAAAGAAGGTTTACAAGACTCACGTTAACAATATTGCAGCAGTACGCACACAATCGAAGCGCAGTAAGGATGGCTAGTGTAACTAGCAAGAATACCACGAAAGCAAGAAAAAGAAGTACGCTATTAACTATTAACGTACCTGTCTCTTCCGAAACGAATGAGTACTGCGTCTCACTCTCGCCTACCATCGACGAATAGAAGTCT
+
355;A@AABBBB@BACECCCCAAA?BAFBECCB::6;49@ABBDM@CC>@>@AA=<=>?)97<<=B=AA<@??7><>??@8?B>B5;;79BB?@BBCHBB;;7;?BB@CCE@DCBBBCDDCCCCCCCBB@BBBB@CA@@BB@@=@?A@@?ACCCCBBC@BBBCCB?BB>AAA=?887A;;;;89999:(:A?BCBBBBBBB>A>ABBE>>:=?A??;??@@@AA?B@CCC>C::8:@B@AAABDBABBBAAABBBBBA?AAA=BA????9849@AC@C???
@ATNG8:04773:07056
GATGGTAGCACGAGTCACTCATATCCAGAAGATCAGGAACTCTAGAAGAATTCAGATTTTTAACACGAGAGTAAACGTAAAAGAAGGTTTTACAAGACTCACGTTAACAATATTGCAGCAGTACGCACACAATCGAAGCGCAGTAAGGATGGCTAGTGTAACTAGCAAGAATACCACGAAAGCAAGAAAAAGAAGTACGCTATTAACTATTAACGTACCTGTCTCTTCCGAAACGAATGAGTACTATGTAGAGCTCTATACTACCATCGTTCGGTCAGAGTCT
+
9::@5:@AADCBABLCB@@ACBBCC@CCC?DCCCBC?C@CCBBBCD@ED?B@BBA@???>0??BBBBCBBCBBA<@>;;;;.9@;>.99909DD?BADECAAFD@B@BB?ACD?AA@ABBCCCCCCCBBBC?AA@B=@:;:AAAB?A?A;;:;CCDDDCB?CBBBBB?BC????<??AAA<A@?;99999(9A?CDCBBAABB799:=>@1818=B@@=@BBAABB=@>@FG>CCC@BAACCBBBBBAAABBCCBBA>@@@A@A;@@??@;@D=>@BBB=>>>
@ATNG8:04751:07116
GTTGGTAGTAGTACACTAGTCATACCAGAAGATCAGGAACTCTAGAAGAATTCAGATTTTTAACACGAGAGTAAACGTAAAAGAAGGTTTTACAAGACTCACGTTAACAATATTGCAGCAGTACGCACACAATCGAAGCGCAGTAAGGATGGCTAGTGTAACTAGCAAGAATACCACGAAAGCAAGAAAAAGAAGTACGCTATTAACTATTAACGTACCTGTCTCTTCCGAAACGAATGAGTACGAGAGAGCACACGTGTCTACCATCTACGAATAGAAGTCT
+
:@?B?CCCBBA@BCECBBBBDBBBA@CCC?DCCC??>@<ABCCCCE@DD@D@CDB>>>>>1@@CCCCCCBC@@>5<=9:;;.4?:?.9:9&:@B?CCCCCCEDD@D?DC?CAB?BCCCCCCBCBCCCCBBC?BCBC?BAA@@ABB?BADDD?CCCCAABC@CCCACC?BA>BBA;?????8???<@AAAA2AC?BBBBBBBFD<><?BAA3818AA@A@CBBBBBC?B?BCC>CDD???>BBCBAACCCAABB@AABBCBBAB@=@0//<<=;6;???<?;;;
@ATNG8:04827:07072
GATGGTAGTATATCGCGTCGCTATCCAGAAGATCAGGAACTCTAGAAGAATTCAGATTTTTAACACGAGAGTAAACGTAAAAAGAAGGTTTTACAAGACTCTCGTTAACAATATTGCAGCAGTACGCACACAATCGAAGCGCAGTAAGGATGGCTAGTGTAACTAGCAAGAATACCACGAAAGCAAGAAAAAGAAGTACGCTATTAACTATTAACGTACCTGTCTCTTCCGAAACGGAATGAGTACGAGAGAGCACACGTGTCTACCATCGACTAATAGAAGTCT
+
::;>9===;<;>CCFBCBCCCBCFIBCCC@DCCCCC@B?BBABBHKADC@C?B@>99994$47;=<>@<<<>><4<894444$5949.555&5;;7=999==@9:2:;99.449.49=:;<@@CCBCC@@;;8;BBBGDDAAAB@?;A?A<;8<CDFCBBD?BABA>?9=>9;;;6888881333477777';98:C<<:::9<8<8;779/7/55?>A<@995:;;4767991--(-3---89=>:=B=:@:;??:A<==B?A@?9<0///5584585@;;:99
@ATNG8:04801:07094
ATGGTAGCACACGAGATCTCATCGTACTCATTCGTTTCGGAAGAGACAGGTACGTTAATAGTTAATAGCGTACTTCTTTTTCTTGCTTTCGTGGTATTCTTGCTAGTTACACTAGCCATCCTTACTGCGCTTCGATTGTGTGCGTACTGCTGCAATATTGTTAACGTGAGTCTTGTAAAACCTTCTTTTTACGTTTACTCTCGTGTTAAAAATCTGAATTCTTCTAGAGTTCCTGATCTTCTGGTGTCTGATCTGTATCACTACCATCGACGATTAGAAGTCT
+
45A=A@@ABCCCCCCCCBBB@ACCCCCCCAA=@@@@;AD?B@BCBCECC?CEDCB?B@CCDD@C@CBB@C@EBC?AAAA@0@?<?BBC?CCCC@BBC@BC>?@?CCD?CCCCCB@@=A@@?C?CC=<=BBB>BBBA>BB>>>>>?@88:A:::A<<><=??;>;@@@?ABAAA::;;;;/;:=:>==<;,:6669)//9777;>>B=@@AA.=;;=>=?=BB=C@;;;@@=A=BB>=>>7;;==???>==:::::<<=<>>===;>=89==///6:995>@AB
@ATNG8:04653:03878
GATGGTAGTGATACAGATCAGACACCAGAAGATCTGGAACTCTAGAAGAATTCAGATTTTTAACACGAGAGTAAACGTAAAAAGAAGGTTTTACAAGACTCACGTTAACAATATTGCAGCAGTACGCACACAATCGAAGCGCAGTAAGGATGGCTAGTGTAACTAGCAAGAATACCACGAAAAGCAAGAAAAAAGAAGTACGCTATTAACTATTAACGTACCTGTCTCTTCCGAAACGAATGAGTACTATGTAGAGCTCTATACTATCGACGAATAGAAGTCT
+
?;;F@CBBABBBCCCCDBCCCCCCC@CCC@CCCCBB@BABBBBBBB?BDAD@BAA???=?.;;@BC<><ACAA?;AABBDCC5BB?A?BBB<BBCADCCCCBB@@=@@BC@B@@>@@BCBCCCCCCBB@@@B?BCBB?BACCDCAA?C?C9989BCCBBBC?AAABBC=?>8999399999:+:??<ACDDDG)BB@>>>>CC???:=8===<5;5;;@CC@CDBA@;;59;999/9AA=BBBBCCBBABDDCBABCBBB??AAAAACA=<::4666A9=::8
@ATNG8:04694:03848
GATGGTAGTACATGATAGACGACACCAGAAGATCAGGAACTCTAGAAGAATTCAGATTTTTTAACACGAGAGTAAACGTAAAAAGAAGGTTTTACAAGACTCACGTTAACAATATTGCAGCAGTACGCACACAATCGAAGCGCAGTAAGGATGGCTAGTGTAACTAGCAAGAATACCACGAAAGCAAGAAAAAGCAGTACGCTATTAACTATTAACGTACCTGTCTCTTCCGAAACGAATGAGTACTATGTAGAGCTCTATACTACCATCGAGGTTGTAAAGTCT
+
555@<BBCD@@DCDBBBBCB;;;::49<@?CCCBAA6;6;AAAAAA?;;8:>?>@;;;;;:#5.5<<C@@CBBBC;AA;;;;;*;??C@CCC;CFC@CCCCFCBCB@B@BB@BBB@CCCAAABBBCCCCDCCC?CCCC@A@AA@@@C@C@BAA?ACCCCCCC@CBBBCC@DD?999477;;;*99>;@AAAA2?998?@@@BECGAC@CCIKAC@AABDCABBA@@@?5;7;AB=BBA>@C@CCCBBBABBDBBBBBBCCAABBBB?A==>>>8=4;;:<4B<<<
@ATNG8:04694:03887
GATTAGTGTCAGTGCGCGTCGTCCAGAAGATCAGGAACTCTAGAAGAATTCAGATTTTTAACACGTGAGTAAACGTAAAAAGAAGGTTTTACAAGACTCACGTTAACAATATTGCAGCAGTACGCACACAATCGAAGCGCAGTAAGGATGGCTAGTGTAACTAGCAAGAATACCACGAAAGCAAGAAAAAGAAGTACGCTATTAACTATTAACGTACCTGTCTCTTCCGAAACGAATGAGTACTACTCTCAGAGACAACTACCATCGACGAATAGAAGTCT
+
5557<ABCCDCBB;;;CCCBCBA=BBB?BBAA@@=A@CBCCEA@?@B?B?AAABAAAA2A?BB9;;CBBBEC=A@AACCC5BC?B@CCC<CCGACCCBCBCCC?B@DD?BAC?CCBBCDCCCCCCCCDDD?@AAC?CBCBBBBC?C?C@@>@CCCCCBB?BBAAAB?AA=A@@4999::,9@>=ABBBB3BCABBBBB@??@3858BAA8=9=8<;A?BA@@?@@4:5:@@;ABC@BBBCCB???CCCCCBBBCDAA=@;9808;:::?=<8<@==:=;;;
@ATNG8:04680:03927
GATGGTAGGACGAGCGTCTGAGAGGTACTCATTCGTTTCGGAAGAGACAGGTACGTTAATAGTTAATAGCGTACTTCTTTTTCTTGCTTTCGTGGTATTCTTGCTAGTTACACTAGCCATCCTTACTTCGCTTCGATTGTGTGCGTACTGCTGCAATATTGTTAACGTGAGTCTTGTAAAACCTTCTTTTTACGTTTTACTCTCGTGTTAAAAATCTGAATTCTTCTAGAGTTCCTGATCTTCTGGGTGCGCTACAGTCTCTCATCGACGAATAGAAGTCT
+
445<8::;7>:<=;555<<<<@BB?BC@@A;;6;BBB=BD<@=@@@@BBB?BBBBB<A=ABBBAGFHBBAA;;9@=@?@@A0>@;?@BB>BBCC?AAC?CC@;=;CDJ@CCBBABBB?AAC@DADDDACCCC?A@DC@CDDBBBCBA@@@A@@@D@DDD@BB@D?@@@B;:<CC?AACCC=IIE@BBBBB,AB<<<<.;BBBBA;;::29==>,>:99<<<;<@;?????@A<@?A@=@@@=@@CC8;;@AA@@@B;;;@@AABBABC@:;5:A>@=A:::
@ATNG8:04663:04039
GATGGTAGGCACTGCGCACACATCCCAGAAGATCAGGAACTCTAGAAGAATTCAGATTTTTAACACGAGAGTAAACGTAAAAAGAAGGTTTTACAAGACTCACGTTAACAATATTGCAGCAGTACGCACACAATCGAAGCGCAGTAAGGATGGCTAGTGTAACTAGCAAGAATACCACGAAAGCAAGAAAAAGAAGTACGCTATTAACTATTAACGTACCTGTCTCTTCCGAAACAATGAGTACTATAGACTATCTGAGACTATCGACGAATAGAAGTCT
+
BB???ACC@CAAACBBCCCCCCBBB=BDD@DBCCCC@B?BBCDDBD?BB?B?BA@=====.??BGDCBBBBBB@9>>9::9:*;B>C5;;<7;DD@BA@@CCCCC?C?CB?AAB>AB@?@CBBCDCCCCCAA?BBBB?BAA@BBB@=B@CBB?BBCCAAAC?ACCAAA?BB?>>?<??BAB9>>><??AAA/AA=A::9AAAAA;A5>>BB7:8:>BBB@BBAABBC?B?BCF>BB?BBBBBCC??<AA??>CABBBBBBBBBBBBBBBB?B@??:?666
@ATNG8:04663:04077
GATGGTAGAGTACAGTGTAGTAGACCAGAAGATCAGGAATCTAGAAGAATTCAGATTTTTAACACGAGAGTAAACGTAAAAAGAAGGTTTTACATGACTCACGTTAACAATATTGCAGCAGTACGCACACAATCGAAGCGCAGTAAGGATGGCTAGTGTAACTAGCAAGAATACCACGAAAGCAAGAAAAAGAAGTACGCTATTAACTATTAACGTACCTGTCTCTTCCGAAACGAATGAGTACTGCGTCTCACTCTCGCCTACCATCGATAACCTCGAGTCT
+
BBBB?BCCD@@@DDDCBADDDDBBB<@BD?CCCCBB?B<@BCCCC?CC=A?@?>77777)8?ACCADCBBA@?6>;78999.:?<?>==<1<ABBBAABBBB><:=:=E>AA?5:8@AAAAA@@@AA>>>@:@@AC9==>>===?;A;A8=;=BAAAA?>:>AAAAA>??>ACC7;;<<;6<:;476666(6=8=A@@@BA=?:=;A>>>7;7;>>>>;A======;A;AAA9ABB>??;A88::::@@@>@>>>@???<599<6;///<550::>AB?>???
@ATNG8:04654:04171
GATGCACACATAGATACAGTACTCATTCGTTTCGGAAGAGACAGGTACGTTAATAGTTAATAGCGTACTTCTTTTTCTTGCTTTTCGTGGTTTTCTTGCTAGTTTACACTAGCCATCCTTACTGCGCTTCGATTGTGTGCGTACTGCTGCAATATTGTTAACGTGAGTCTTGTAAAACCTTCTTTTTACGTTTACTCTCGTGTTAAAAAATCTTGAATTCTTCTAGAGTTCCTGATCTTCTGGTCTACTACACTGTACTCTACCATCGACGAATAGAAGTCT
+
///99=>A<@AACCCEDHEGC@@A;;4;;AB<@@AD966<>>CD999?:;5:2999>5<8:::<;::<A498?>>.@@;@<?==2=@;;59A@2@A589?<988(38<8334=6:@B@C?B?9::<77,777;,37999?7;;9578:75:6877777171976225555286=<<.;-.-.7999)66566-555397----(.3333%33;2;:69233,3999=;;1:6;///99068856///8:::////6888/4.905///5533055562.///
@ATNG8:04695:04142
GATGGTAGCTCGCTGATGATATCTCCAGAAGATCAGGAACTCTAGAAGAATTCAGATTTTTAACACGAGAGTAAACGTAAAAAGAAGGTTTTACAAGACTCACGTTAACAATATTGCAGCAGTACGCACACAATCGAAGCGCAGTAAGGATGGCTAGTGTAACTAGCAAGAATACCACGAAAGCAAGAAAAAGAAGTACGCTATTAACTATTAACGTACCTGTCTCTTCCGAAACGAATGAGTACTACTCTCAGAGACACACTACCATCGATTCCGGATAGTCT
+
@;;C@CCBBBBBBCBBCDCCCCCBB?BCJACCCCBA>A?BABDBBB=BA?A?BBC>>>>>1<?CCCACCBB><;3;<9:;;;.;D?C@BCC=DCC@CCCCDBBBC?B@BC@CBC=@@BBBCDDDD@@@CB@A@BBBC?BBBBCBBB?C@BBB@BBBBBCCC?ABBAAA@BC??>?<??BDD>??@>ACCAA/BA=A876@@AAA:A<AAAA:>:>@CCC@CCBBCBB<?=>BC>DCC?BBBABBBBBBAAAA@@B??;;;;;>;;6;>>>BC<?<?<?>?B???
@ATNG8:04678:04281
GATGTAGTATAGAGCTCTACATAGTACTCATTCGTTTCGGAAGAGACAGGTACGTTAATAGTTAATAGCGTACTTCTTTTTCTTGCTTTCGTGGTATTCTTGCTAGTTACACTAGCCATCCTTACTGCGCTTCGATTGTGTGCGTACTGCTGCAATATTGTTAACGTGAGTCTTGTAAAACCTTTCTTTTTACGTTTAACTCTTCGTGTTTAAAAATCTTGAATTCTTACTAGAGTTCCTGATCTTCTGGTGAGATATGCATGATGCTACCATCGACGAATAGAGTCT
+
444556=BAB@A@<<<9;;;;;;>>CBCBBD?AA@@;@A>B=999BB@=:<>>00+06::>?:=:=AB@?@;3949AAAA2@?>A8<<78<9>/7387BB@BDCAAA<??A>A???=ABE:>:=>=89599:<<<A9:::><<>::9=??997:2779555.578:>><885>499=;;+:-66(5/888*69777.7+---6063879:'////'///*/;7=9>>;<=>>;?>;:;;=88A>>:9994///777;;ABB=>=;;:>>>:>;;;A@@;6;=666=66
@ATNG8:04653:04387
GATGGTAGCTCTGCTCTGACTCTCGTACTCATTCGTTTCGGAAGAGACAGGTACGTTAATAGTTAATAGCGTACTTCTTTTTCTTGCTTTCGTGGTATTCTTGCTAGTTACACTAGCCATCCTTACTGCGCCTCGATTGTGTGCGTACTGCTGCAATATTGTTAACGTGAGTCTTGTAAAACCTTCTTTTTACGTTTACTCTCGTGTTAAAAATCTGAATTCTTCTAGAGTTCCTGATCTTCTGGCTCTATGTATGTCGCCTACCATCGACTAATAGAAGTCT
+
?;;B?CBBBBCCBAADDDCCCCC@@@CCEBBB?@BBB=BD@C@CCCBBBCABBBCB@C@CCCC@D@BBBBCDDDE@;;;;;*;C@CACB<@@AC?AAD@DC:;;@BCI@BBCCBBBC;<<EAD?BA@@@BB?CBA@A;;;BBBBCCCDCBBBABC@CBB@AA@C?BBCBBBCBC=AAABA3A=A>CCFFF1AA@A@;BBABDB;;;@=@@BB2BBBBB?A=;;:;ECCCBC@B@BBBBCC?BBCACCCCB@@@CCBBBBB?BBE?BAA@@>=>=>>=?:@@>>
@ATNG8:04665:04382
GATGTAGTGATACAGATCAGACACCAGAAGATCTGGAACTCTAGAAGAATTCAGATTTTTAACACGAGAGTAAACGTAAAAAGAATGTTTTACAAGACTCACGTTAACAATATTGCAGCAGTACGCACACAATCGAAGCGCAGTAAGGATGGCTAGTGTAACTAGCAAGAATACCACGAAAAGCAAGAAAAAGAAGTACGCTATTAACTATTAACGTACCTGTCTCTTCCGAAACGAATGAGTACCTCTCAGACGCTCGTCCTACCATCGACGAATAGAAGTCT
+
>@///;<<>CE@;;DB966@@B@C?@A@>@A@ABC?B<@A@000@:?:8?:883::>>?1?;A@@A@>A?@@@899;>===0:A?CCDED8@AB=ABBC;0000+0@BB?AAB@BEDCCCBBBBCCCBCA@;@A@@<@AAAAB;:5;?C;;6;AA?@@AEACBBBBC?@@<??=9=;0000*000+0;;;;,9<6?=CBBBBCA7;7:===1839@CCC?BC<<;A@5;5:>>6=??;?AABBBB@?@?BBDDBAAACCCA<ABD:=788=>8818=<=8=>>;
@ATNG8:04677:04388
GATAGTATATCGCGTCGCTATCCAGAAGATCAGGAACTCTAGAAGAATTCAGATTTTTAACACGAGAGTAAACGTAAAAAGAAGGTTTTACAAGACTCACGTTAACAATATTGCAGCAGTACGCACACAATCGAAGCGCAGTAAGGATGGCTAGTGTAACTAGCAAGAATACCACGAAAAGCAAGAAAAAGAAGTACGCTATTAACTATTAACGTACCTGTCTCTTCCGAAACGAATGAGTACATAGATATACGTATAGCTACCATCGACGAATAGAAGTCT
+
@:;=BBDB@@BBBA@@BBBGA@;@?@;AA@B@@?AAFCICCBB?BC@C?BBBCDDDC2C?BBCAAACCCCC>BBBCCCC5CB?CACCC;BBD@GCCBBCA;;7:=@@=ABB>BBBCCBBCGFCCBCBCB@C@@@=@@@@CCAA>A@C@@>@BDCBBBB?BCCB@@=9939?;5;=7788(8<;8<===?.=@=ABBBBBAAD<A<AA@@<@<>>A@A?BAAAA@@;?<?AC=BEC>BACCCBACCCCAABCCC>>>AAAAA>><>>??@@>>:>AAA<@@>?
@ATNG8:04678:04389
GATGGTAGGCGACATACATACGCGCCAGAAGATCAGGAACTCTAGAAGAATTCAGATTTTTAACACGAGAGTAAACGTAAAAAGAAGGTTTTACAAGACTCACGTTTAACAATATTGCAGCAGTACGCACACAATCGAAGCGCAGTAAGGATGGCTAGTGTAACTAGCAAGAATACCACGAAAGCAAGAAAAAAGAAGTACGCTATTAACTATTAACGTACCTGTCTCTTCCGAAACGAATGAGTACGATGAGAGAGCTCTCTATCGACGAATAGAAGTCT
+
555>;>@A=A:55=BB@CBCCBBBC;;;BGJCCBBB>B>BBBBBAA???;?=@@BCBCCC5CABCBCCAAACCC>BAAAHHH5AA@C=BBB8BCC?BBAA@A@;;</;>AA>B;;69?B@AABDBBBAACBCC@BBBC>AACCEDCC@C@CA@?ACDEDCCCA;:;AAA?BD????599999+9>>;000000%0>;00//8=?BB?B?BBB?6;7;>BBC@BCCBCBG@C?AAD<C;;8:BB:::BBBBBBCCCEBBA???@A99:???@=AABB<?;==
@ATNG8:04676:04431
GATGGTAGCGCACACATAGATACAGTACTCATTCGTTTCGGAAGAGACAGGTACGTTAATAGTTAATAGCGTACTTCTTTTTCTTGCTTTCGTGGTATTCTTGCTAGTTACACTAGCCATCCTTACTGCGCTTCGATTGTGTGCGTACTGCTGCAATATTGTTAACGTGAGTCTTGTAAAACCTTCTTTTTACGTTTACTCTCGTGTTAAAAATCTGAATTCTTCTAGAGTTCCTGATCTTCTGGAGATACACAAGAACTCTACCATCGACACTCCAAAGTCT
+
:54;34444449;<<>>>;;;<;;;<;;;=<;5:9;9.5>.515<:;<;;6=99990504<==0916559@?:;@9=<@@@0:?;@BBB<;;;;5;;;4;B>B;9:@@=@BBBBBBC>BAB?A=B;<;AAA@=A@AB=@@ABB@@B@@@CBAAAA<@==:>@+0)0<099:>>97;9999*55::>?>BA0?>999,99@@??A@?A;A@A@,>@>??>A>@@;@;;;>;;4:4:9<=>><??@=BB@999@@@=??:?@@@@A=>959>>:5557<=4<666
@ATNG8:04694:04432
GATGGTAGCACGAGTCACTCATATCCAGAAGATCAGGAACTCTAGAAGAATTCAGACTTTTAACACGAGAGTAAACGTAAAAAGAAAGGTTTTACAAGACTCACGTTAACAATATTGCAGCAGTACGCACACAATCGAAGCGCAGTAAGGATGGCTAGTGTAACTAGCAAGAATACCACGAAAGCAAGAAAAAGAAGTACGCTATTAACTATTAACGTACCTGTCTCTTCCGAAACGAATGAGTACTATGTAGAGCTCTATACTAATCGACGAATAGAAGTCT
+
444<7@AABDC@;@;?CECC@:65;6<5;4:@AABB>B?BBB;;9A=@A=?;9:9<8;<=0=<??<:::=====588@::::'377(3-777&39:5443399833/389817978>@BBCCDCCCDEDBBBB@BBCB@BBAAAAAB>B@BAA@BBCCCCBB?BBBBBB@BB?9999??998+:==9?ADBC3CF?B???CEA@?:?<AABB;?;@ACCB?BBBAACB?A?BBD>CAA?AAACCABAABBBCAAAABBCA@@@>>;>AA=?=A;8:8B:>:::
@ATNG8:04714:03923
GATGGTAGCAGACGTGACAGAGCGCCAGAAGATCAGGAACTCTAGAAGAATTCAGATTTTTAACACGAGAGTAAACGTAAAAAGAAGGTTTTACAAGACTCACGTTAACAATATTGCAGCAGTACGCACACATCGAAGCGCAGTAAGGATGGCTAGTGTAACTAGCAAGAATACCACGTAAGCAAGAAAAAAGAAGTACGCTATTAACTATTAACGTACCTGTCTCTTCCGAAACGATGAGTACACACTCTCATATGACACTACCATCGATCTTGGTAAGTCT
+
955<9<<>BBAA<=;;97//////>?BBB?AA;;<<7;;@@BBB??=@B?A7:9@??BB=+=78884338<89929355===*==8=8=>>0;;<79566<===?8=86625;;5:;::;<;;;<65/<;//////1:>3344494:599=38:445<::444444;6;;6433;;88886:9947777;;$7718::222688282555505277>>?9<;;<><;8A@BAB5?444337=;;<::;8=8====<>>433833-373338882:49:4<<;<
@ATNG8:04720:03964
ATGGTAGCGCACACATAGATACAGTACTCATTCGTTTCGGAAGAGACAGGTACGTTAATAGTTAATAGACGTACTTCTTTTCTTGTCTTTCTGTGGTATTCTTGCTAGTTACACTAGCCATCCTTACTGCGCTTCGATTGTGTGCGTACTGCTGCAATATTGTTAACGTGAGTCTTGTAAACCTTCTTTTACGTTTACTCTCGTGTTAAAAATCTGAATTCTTCTAGAGTTCCTGATCTTCTGGTCTACTACACTGTACTCTACCATCGACGATTAGAAGTCTT
+
448399>@@@B;:;9@@B:9;@>?9555444.445@6<<<<4956;=BB:;:@@D;@6;;;>29459944455:;.45<:+:;05/-89/----835-804?8;;8;?A?BCCIEKCC@BCD@C@BBBDB::;BCCCD@BBBBBBCBBBCCCCBBB@CCC@BD?B@BBBBED@@@;?;;;/;<@>;;;;.;??@C?EEBBBAAACC5<<<<*;CABBAH@BA?BBAAA;;6;?@@@BBC>;;;>ABBBBBCBBBCBBBEDCABB@CA@@@@000>>>:68.00,
@ATNG8:04739:03955
GATGGTAGCTCTGCTCTGACTCTCGTACTCATTCGTTTCGGAAGAGACAGGTACGTTAATAGTTAAATAGCGTACTTCTTTTTTCTTGCTTTCGTGGTATTCTTGCTAGTTACACTAGCCATCCTTACTGCGCTTCGATTGTGTGCGTACTGCTGCAATATTGTTAACGTGAGTCTTGTAAAACCTTCTTTTTACGTTTACTCTCGTGTTAAAATCTGAATTCTTCTAGAGTTCCTGATCTTCTGGGTGCGCTACAGTCTCTCTACCATCGATTCCGGATAGTCT
+
;;;9+//::///7//5<<=>??>??CBBBB;;6;AAC<=C@C@BB>>>=>9>B@@C>B@ABBB6;<6;@;=?@=::5444444#4;>;<B@8=6668<;949:.555<<=8=<<;::::5:::5:5;:<<5555799::5;9:55544444::444:3444.48.4.445:99;//)//<<<0=5;555555$555993;666==;;9;.555&5;;;;59499.4994>992438;:;;<9>>@@1>95559959955::94455.5544/:7938(-----7:
@ATNG8:04717:04072
GATGGTAGGCACTGCGCACACATCCCAGAAGATTAGGAACTCTAGAAGAATCAGATTTTTAACACGAGAGTAAACGTAAAAAGAAGGTTTTACAAGACTCACGTTAACAATATTGCAGCAGTACGCACACAATCGAAGCGCAGTAAGGATGGCTAGTGTAACTAGCAAGAATACCACGAAAGCAAGAAAAAGAAGTACGCTATTAACTATTAACGTACCTGTCTCTTCCGAAACGAATGAGTACTGCGTCTCACTCTCGCCTATCGTAATTGCGAAGTCT
+
=BBC@CCD@D?A@CBFCCCCCABAC>CCD@BBC@CC@C?AACCBCC@CC99;AB;;;;;*;<CCDBBCDEDBA9?@77777)9@<@399938??8?@@ABBBBB?B@BC@CBB<=;<<?>>>A<>>AA?=>9>557=AAAA<>>A;A;>9?=ADCBBABC?BBBBAA=@B>BBC=???AD>C><988888(8A>BB@?AB??A<A<AA==05.6AA@@;@BA@@>><><AAB:;?>?AA@A>>?9::?A@@@B@>>>===:;;;??AA<@4:::9;@@@A
@ATNG8:04725:04081
GATTGATACAGATCAGACACCAGAAGATCAGGAACTCTAGAAGAATTCAGATTTTTAACACGAGAGTAAACGTAAAAAGAAGGTTTTACAAGACTCACGTTTAACAATATTGCAGCGGTACGCACACAATCGAAGCGCAGTAAGGATGGCTAGTGTAACTAGCAAGAATACCACGAAAGCAAGAAAAAGAAGTACGCTATTAACTATTAACGTACCTGTCTCTTCCGAAACGAATGAGTACGTGTGCGACGTGTCTCCTACCATCGACGAATAGAAGTCT
+
78949666<<=>666>==BB?BDDACBCA;;7;?BBB@@@D?@@>@?AC@@@BBB3B>AABABBBBABB<ABBCCCC5BB?A?BHH=BCC@CCCEBCC;;;/;:@@=@@?;@@??AB?BCDBBCCDBB@BBBB>@ACBBCEE@C>AAB<?@C::9AA>A@@@@@=@@000@:=@@@@6==<877788.8<6;<>==>>BB?B?CCBB>A>CCCCC?BBB??@?==59:<6600+00@@@AB????>>?=788998?@=@BB@C???BB??<?CBB@BBBB
@ATNG8:04724:04110
GATGTAGGAGACACGTCGCACACGTACTCATTCGTTTCGGAAGAGACAGGTACGTTAATAGTTAATAGCGTACTTCTTTTTCTTGCTTTTCGTGGTATTCTTGCTAGTTACACTAGCCATCCTTACTGCGCTTCGATTGTGTGCGTACTGCTGCAATATTGTTAACGTGAGTCTTGTAAAACCTTCTTTTTACGTTTAACTCTCGTGTTAAAATCTGAATTCTTACTAGAGTTCCTATCTTCTGGTGTCTGATCTGTATCACTACCATGACGAATAGAGTCTC
+
A;<=>;;7;;==B;;;<<;;;;;==;;;<65.655>7>><@:===<<::3994493<3=;;=8>9B?:>::88;3<;;<;,<;493333&3;==7;;=8=B<>@@@9:29>9=>;=?;?AA381899/////4A?<=48859999;9;9999552/755222+216789:9999499A=A2<8>6:9AAA/AABBA9@<@@778@AAB<ABA6A878@<A=AA=???@AA==7>6///9959@@;==>>>>BAAA?@@AAA><>A:99;;;63-37336::;;
@ATNG8:04742:04152
GATGTAGAGAGACTGTAGCGCACCCAGGAAGATCAGGAACTCGTAAGAAGAATTCAGATTTTTAACACGAGAGTAAACGTAAAAAGAAGGTTTTACAAGACTCACGTTAACAATATTGCAGCAGTACGCACACAATCGAAGCGCAGTAAGGATGGCTAGTGTAACTAGCAAGAATACCACGAAAGCAAGAAAAAGAAGTACGCTATTATCTATTAAACGTACCTGTCTCTTCCGAAACGAATGAGTACTATGTATAGCTCTATACTACCATCGACGAATAGAAGTCT
+
///////45555555599;;:999.//)/57795547:155----(-838839566///;;;+;5:778;;9;373(7>:9999$9:;<8=@@2???8><<?;;=99458;:5:>>;@=889>;?@@99:@@@@=AACB@@??BBBBC>@<@00-0@@@A@@A=997==?8?>:@@?8<;733(377//8888*33....77888;6555=;A/65(5898:5:=>>?@?=E<;;;1;8818=;:;<<?@???@AAA@??@???>?;;6;>?>?@;;8;>>>:99</
@ATNG8:04745:04170
GATGGTAGCGCGACGAGCGTAGACCCAGAAGATCAGGAACTCTAGAAGAATTCAGATTTTTAACACGAGAGTAAACGTAAAAAGAAGGTTTTACAAGACTCACGTTGACAATATTGCAGCAGTACGCACACAATCGAAGCGCAGTAAGGATGGCTAGTGTAACTAGCAAGAATACCACGAAAAGCAAGAAAAAGAAGTACGCTATTAACTATTAACGTACCTGTCTCTTCCGAAACGAATGAGTACTATGTAGAGCTCTATACTAATCGACGAATAGAAGTCT
+
@;;?:BBBBCBAAABBCCCCCCCCC>CCC@CCCCCC?B?BCCCCAA?CC?A?CCA87778(9<ABB???BEFCD>BBCCDGE5BB@G@CHG<CBCACCBBCCC994;B@@<@DC@BBCCCCCCABBCC??>B>B@@@@B@A@BBBB@B@CBB?BBBCCCCC?AAACCC@AA==>=9<=8888)8::7:::;;.:D=A===D@@@A<B;>>>><><?@BCC@BBBBA??<?=?CC>C??>@CCCCCBBBAAADABBCB<<<>>>A?;ADA<>>A=:::@:=<==
@ATNG8:04701:04417
GATGGTAGCATCATGCATATTCACCAGAAGATCAGGAACTCTAGAAGAATTCAGATTTTTAACACGAGAGTAAACGTAAAAAGAAGGTTTTACAAGACTCACGTTAACAATATTGCAGCAGTACGCACACAATCGAAGCGCAGTAAGGATGGCTAGTGTAACTAGCAAGAATACCACGAAAAGCAAGAAAAAGAGGTACGCTATTAACTATTAACGTACCTGTCTCTTCCGAAACGAATGAGTACTGCGTCTCACTCTCGCCTATCATCGACGAATAGAAGTCT
+
?;@C@CBBBBCC@AABCCCC@BEC@CCCACCCCBB>B@BBCDCCC@AA>A@CCCCAAAA2C?AAAAABBBAAA<BBBCCCC3AA>B@BGG<ECC@BCCCDCBBB?B@CC?BCB?BCCBCCCCCCCDDB@@C?CCBB?BBBBBBBB>CABBA?ABBDDCCA?@AABBB?A@:999;>@9:99+9=>;99999(:978;;555677,2,----(-(-2:8:7;<<<<:=9>9>=?8?BB?BBBCBBBBBBDABABBBBBBBBB?BBBDDBBA@@AD?BBCC?BBBB
@ATNG8:04739:04430
GATGGTAGATATATGCACGCTCTACCAGAAGATCAGGAACTCTAGAAGAATTCAGATTTTTAACACGAGAGTAAACGTAAAAAGAAGGTTTTACAAGACTCACGTTAACAATATTGCAGCAGTACGCACACAATCGAAGCGCAGTAAGGATGGCTAGTGTAACTAGCAAGAATACCACGAAAGCAAGAAAAAGAAGTACGCTATTAACTATTAACGTACCTGTCTCTTCCGAAACGAATGAGTACACATCGTCGTGTCGGCTACTATCGACGAATAGAAGTCT
+
A<<>:BBBCBBBBBBBBBCBBBFAA>ACD@DBBBAA>A?A@@@@??=@A?C?;;:>CCCC1B7CBBBBBBAAAA8??@A@@A0AA=A:CCB9CDJ<;;CCBBC;;6;>CB?CCBACDBBCCCCCFDCBAA@D@D@@@@BBBB@@AC?B?C:;:;CCCBABC?CCCCCB?BC@>>?<>>999+99<9>@@@@2?A>BBBBABBA>:><A@@@<@<>>CCC@DEBBBDC>@=???9?@@=ABCBBCCBBBBBCBAAACBBB@BBBBBBB@@A@00,0@@=:AA??
@ATNG8:04747:04432
GATGGTAGGTGCACATGAGTGTATCCAGAAGATCAGGAACTCTAGAAGAATTCAGATTTTTAACACGAGAGTAAACGTAAAAAGAAGGTTTTACAAGACTCACGTTAACAATATTGCAGCAGTACGCACACAATCGAAGCGCAGTAAGGATGGCTAGTGTAACTAGCAAGAATACCACGAAAGCAAGAAAAAGAAGTACGCTATTAACTATTAACGTACCTGTCTCTTCCGAAACGAATGAGTACTATGTAGAGCTCTATACTAATCGACGAATAGAAGTCT
+
566H?BCD@BBBBB@ABCCBCBDBA>A@@=@BAA@@=@=ACABB@@=@B?B?AA@;;;;;*;=ACCBCCCCBBA9A;<<<;<(;A<@;???1@CD;@CBBCCCBB@C?BB?9:9?BB??ACCCCFCCC::9@=@AAA>B@@@BCBB?B?C;;7;@@ABCCC@CCBBAB@BC?BAB?BA@@?8@??;?BCDC3BB?B999BBBBB?B@>>>>=A=AACCC@CCAAACC@C?BBD>DBC?BBBBBAABBBBBBB???CDDDCCCBB@B8889//)/9995=>88
@ATNG8:04763:03896
GATGGTAGACACGTGTGCTCTCTCGTACTCATTCGTTTCGGAAGAGACAGGTACGTTAATAGTTAATAGCGTACTTCTTTTTCTTGCTTTCGTGGTATTCTTGCTGTTACACTAGCCATCCTTACTGCGCTTCGATTGTGTGCGTACTGCTGCAATATTGTTAACGTGAGTCTTGTAAAACCTTCTTTTTACGTTTTACTCTCGTGTAAAAATCTGAATTCTTCTAGAGTTCCTGATCTTCTGGCTCTCGTAGACAGATACTATCGACGAATAGAAGTCT
+
966C@CCCBBBBBBBABBCKCCCCCBBBDBA?<?@@A=BB@B@CCCBBBC@CCC@?:?=??BB@C@BBBBCBBCC?BBBBB3BA<@899/7AAD?BBB@BB<?>BBB?BBBBBB??:???<?<@AAAA@@@<AAAA:>=@<=<>AA???AA>>=;>?>=AB=A;@@AA@AB>>:=>@DD5B<C;?=<<;+;<----)--3---66-/.333'3599:6>65515@@<888;A;?>>>994:<@9>@@@AA>>??A?????@@@??@@@@@;>;;C;A@>>
@ATNG8:04756:03959
GATGTAGGTGCACATGAGTGTATCAGAAGATCAGGAACTCTAGAAGAATTCAGATTTTTAACACGAGAGTAAACGTAAAAAGAAGGTTTTACAAGACTCACGTTAACAATATTGCAGCAGTACGCACACAATCGAAGCGCAGTAAGGATGGCTAGTGTAACTAGCAAGAATACCACGAAAGCAAGAAAAAGAAGTACGCTATTAACTATTAACGTACCTGTCTCTTCCGAAACGAATGAGTACGATGAGAGAGCTCTCTCTACCATCGACGAATAGAAGTCT
+
><A<BBD@BCBB@@AAABBCBBBBCEM@CBBB@?5;6;BB?@@A?@C@C@BAB;;;;;*;@BCCBCCBCCCC=ABACCCC5CC>C<@@@7@AB?CBBBBB@@?=>?AC?BBB?BBBBCCCCCCDBAACCB=B@;;6;BBABB@@<A?B;;:;CDBCCCC@AAACAA=::5:AA=AAA@@;@??<?BCCC3BB@BEBCCC@@@000/;=<+/-/=BBC?BBBBACC<@=@@@8?;;6:@?BBBCBBBBBBBBB?@?BBA@A@>>9==?>A><<:===><@@@@
@ATNG8:04782:04012
GATGGTAGTACATGATAGACGACACCAGAAGATCAGGAACTCTAGAAGAATTCAGATTTTTTAACACGAGAGTAAACGTAAAAAAGAAGGTTTTACAAGACTCACGTAACAATATTGCGAGCAGTACGCACACAATCGAAGCGCAGTAAGGATGGCTAGTGTAACTAGCAAGAATACCACGAAGCAAGAAAGAAGTACGCTATTAACTATTAACGTACCTGTCTCTTCCGAAACGATGAGTACAGAGAGTACGATATGTCTACCATCGTTCTCCTTAAGTCT
+
8454.5=596=?@?@@>@<<0//7727<<:<<@B@@=@=@@AB@:<600)/)//9:==??=%>:6666?B@<=AD9@A;;;;;;%;=995555&55<7<666;=<00/277385737///9:::;;<<?9969:=ABCC@BBBDDAAA?B>A;;295;;:<<@<@;;@@@<8717;;177@>3787/737(3;6=888@;BBB?B=@?>;7;-52==@?@;;;;;=8<8544(488344:CBBBB@@@=>>?@@@BAAAAA::49>?8808:;4;=C;::::
@ATNG8:04786:04033
GATTAGTATAGAGCTCTACATAGTACTCATTCGTTTCGGAAGAGACAGGTACGTTAATAGTTAATAGCGTACTTCTTTTTCTTGCTTTCGTGGTATTCTTGCTAGTTACACTAGCCATCCTTACTGCGCTTCGATTGTGTGCGTACTGCTGCAATATTGTTAACGTGAGTCTTGTAAAACCTTCTTTTTACGTTTACTCTCGTGTTTAAAAATCTGAATTCTTCTAGAGTTCCTGATCTTCTGGGTGCGCTACAGTCTCTCTACCATCGACGAATAGAAGTCT
+
;447BABCCCCCCEBBCFABAAAB@@ABCCABBBC>CB@C@BBBCCAA>@AA@A>A=?@AA?A?AAABBBB;D?BBBBA2>@8=998+2>=A;@=B?AB@?@?BBB?B????A@@<@>>;>;?>?678@A<A>>>:==>@A@A==>C>>>>=>8788:==7=;;;;BBBB@@<?====2=<A<@ACCD/AA>==7===>AA==888-/=<=,://-=494//*/;9;?=?=A<;;:A@@7;;BB:>==??@?@>>=>B@@@AAB==;=>>=<838963-37--
@ATNG8:04787:04031
TATGGTAGCAGACGTGACAGAGCGCCAGAAGATCAGGAACTCTAGAAGAATTCAGATTTTTAACACGAGAGTAAACGTAAAAAGAAGGTTTTACAAGACTCACGTTAACAATATTGCAGCAGTACGCACACAATCGAAGCGCAGTAAGGATGGCTAGTTGTAACTAGCAAGAATAACCACGAAAGCAAGAAAAAGAAGTACGCTATTAACTATTAACGTACCTGTCTCTTCCGAAACGAATGAGTACTATGTAGAGCTCTATACTACCATCGACGAATAGAAGTCT
+
77@>;?>=88;:::::<@B@>@C;;9;BE?BB:65>:@=AA@AA;;29=.5.5;955555$57;<<@;;?ABAC<AB;;;;;';?>>6>;;0:00)//76;A>@@=@=:908>>6@B449BBA@@@>=>>::4:??A<??@B==?A=B?ACC<@>;77-7;=:<AA89/:0.)--)-)--:>?5?;;:97666(6:5555587;::595;<>?6<7;:@@@=@@;;;;;4:4:??9>???A@A@@@@BBA@@@999>@@@B?888=C<@@@@@>>>7;;?@;@A@8
@ATNG8:04753:04081
GATGGTAGAGTATCATGTGTATCTCCAGAAGATCAGGAACTCTAGAAGAATTCAGATTTTTAACACGAGAGTAAACGTAAAAAGAAGGTTTTACATGACTCACGTTAACAATATTGCAGCAGTACGCACACAATCGAAGCGCAGTAAGGATGGCTAGTGTAACTAGCAAGAATACCACGAAAGCAAGAAAAAGAAGTACGCTATTAACTATTAACGTACCTGTCTCTTCCGAAACGAATGAGTACTGCGTCTCACTCTCGCCTACCATCGTTATCGGAAAGTCT
+
@;;B9BBCCBBCCCCCCCDEBBACC@CCC>AABB@?<@=ABCDGDC?BB9;6;BB;;;;;*;=BCCCCCBBDCC=A;<<IGG5CC?B@DDC=DHDBCABBBCCCB?C?@@<>B@=BBCCBBDDDCBBBBBBC@CBAA=AAAACBBB>C?BBC>A@BBBCCC?CCBBBB?BC@BBB<@???>3>>@=@BFDD3BA=====AB???8;8;>>>5;7;@JIC@CDCCCCC?B?ABE>ABA@AAABBCCCCBBAAADCCDCCCCC?CCC?C?@@C@BBBB?BE>CA??
@ATNG8:04785:04042
GATGGTAGACAGTATCGTACTCTCTGTACTCATTCTGTTCGGAAGAGACAGGTACGTTAATAGTTAATAGCGTACTTCTTTTTTCTTGCTTTCGTGGTATTCTTGCTAGTTACACTAGCCATCCTTACTGCGCTTCGATTGTGTGCGTACTGCTGCAATATTGTTAACGTGAGTCTTGTAAAACCTTCTTTTTACGTTTACTCTCGTGTTAAAAATCTGAATTCTTCTAGAGTTCCTGATCTTCTGGGTGCGCTGACAGTCTCTCTACATCGACGATTAGAAGTCATCACCGACTGCC
+
78<86<;>>>///77---:://///999:::975////)/:)/)/:445AA?B??@C?C=??=B7<7BBBBBBA;<5333333#3749==>7;:99<A@B?@A=988=7805:9;9@>><>@A=@<ABA;;;;A;A?>>9=?>=<=@???@???>>>6988<@D=C=;;:??AAAA:=====2=:>:>@AAA/AF>>>8>>>;;<FAAA:CDDD/>;;;>:>;>A=AAA>>>A;>9<;=8//)----)-/-99--.777899...889778889////667096666:86-33-----
@ATNG8:04782:04125
GATGGTAGATACTCGCTGATACACCCAGAAGATCAGGAACTCTAGAAGAATTCAGATTTTTAACACGAGAGTAAACGTAAAAAGAAGGTTTTACAAGACTCACGTTAACAATATTGCAGCAGTACGCACACAATCGAAGCGCAGTAAGGATGGCTAGTGTAACTAGCAAGAATACCACGAAAGCAAGAAAAAGAAGTACGCTATTAACTATTAACGTACCTGTCTCTTCCGAAACGAATGAGTACGTGTGACGTACGTGAGCTACCATCGTCATCCAGAAGTCT
+
?;;C@CC>BCBCDBCCCCGFCCBBB=BCC>BBBBAA?B@BBBBBBB>CB=@?BBC@@AAB2A?BBBBBBAA>>?5<@:;;;;':>7<9;;;0;@<7<BABABB<;7;=AA?BBD@BBB@AADCFBBBCCCBB?AA@@<@???ABBE@G@CAA=@@BABCCC?BAABBB?::49>=199>=@8@8949ABDB3==:<>@?>?>==8=:?>BE=A<==ACK@FAACACA6:8::@9@::4:???BDEBB???EGCBBBBBBBBBBBH????BBCC??<?BA=BBB>
@ATNG8:04775:04155
GATGGTAGGTGCCATGAGTGTATCCAGAAGATCAGGAACTCTAGAAGAATTCAGATTTTTAACACGAGAGTAAACGTAAAAGAAGGTTTTCAAGACTCACGTTAACAATATTGCAGCAGTACGCACACAATCGAAGCGCAGTAAAGGATGGCTAGTGTAACTAGCAAGAATACCACGAAGCAAGAAAAAGAAGTACGCTATTAACTATTAACGTACCTGTCTCTTCCGAAACGAATGAGTAACTATGTAGAGCTCTATACTAATCGACGAATAGAAGTCT
+
;44@5::B>B;;05;9566@<B@B?BCC:DDCCAA?B@BBDBBA@=@@;?:=@@::::9'74>=BBBBCBBBA:A<::99*:92:;AAB6>A=AAA????@?<A<=>9===5:9=====>@@A<;;>>@8=<::6;?====888*8:>>>:>;;;;@@@=A>>=BB<:949>=1:;67)///)/9=<=,671::::?@;::=B;??A?5;5;;;==:??>;<66)/)///)/99299999949<99;?>BB>>>>???????<?A@@?@A=AAAA=;::=
@ATNG8:04785:04174
GATGGTAGTGTGTCTCTGAGAGTAGTACTCATTCGTTTCGGAAGAGACAGGTACGTTAATAGTTAATAGCGTACTTCTTTTTCTTGCTTTCGTGGTATTCTTGCTAGTTACACTAGCCATCCTTACTGCGCTTCGATTGTGTGCGTACTGCTGCAATATTGTTAACGTGAGTCTTGTAAAACCTTCTTTTTACGTTTACTCTCGTGTTAAAAATCTGAATTCTTCTAGAGTTCCTGATCTTCTGGAGATACACATGATACTCTAATCGACGAATAGAAGTCT
+
0//;:?BCFBBBCCCECCBBCBDCDCCCCCBC?BBBB>BC?C@CCBBBBC?CCCCC@C@CCCC?B@CCCCCCBBC@DCCCC2DC@BBCC>DBBB?BCB?CE=AABDCC@CBDCCCCC@CCC@C@ECIDCBBC@CCCD?BCCCCCCCDCCCCAAAB?CCC?CD?B>AACCDBBBC?A::::6:>D>BBCCC5CCCCD=CCCCCCCCDC@BBBB5BBACC@B>BE@CBBBBBA?C?CCCCCB>??EACCBBDDCBBBBDDCCCBBB?BBABCBB>??AC?B777
@ATNG8:04753:04233
GATATACTCGCTGATACACCCAGAAGATCAGGAACTCTAGAAGAATTCAGATTTTTAACACGAGAGTAAACGTAAAAAAGAAGGTTTTACAAGATCTCACGTTAACAATATTTGACAGCAGTACGCACACAATCGAAGCGCAGTAAGGATGGCTAGTGTAACTAGCAAGAATACCACGAAGCAAGAAAAAGAAGTACGCTATTAACTATTAACGTACCTGTCTCTTCCGAAACGAATGAGTACTGTATCTATGTGTGCGCTACCATCGACGAATAGAAGTCT
+
@>@?@BBBBBCAA@BCC@AA>ACC@BB>@00*02;009@AA<CC=@<@BBCFCCC3D?BA@998@@BAA8@;000000$0/)/;;:;.9//(3733755278275//),**5'*,,*552*-.666788>>;=<=B<>>>?<>==7=48;?<>>>@>?>?>AAAA>A=DD6<<><AA>>;>>>:>>>>>/??=??>@AA>66165:A>@<?=A@@;;7:AAA>==;A=C@@66//)/333-//66==DBBBA>>>>>>@@@@B8;:??=A6637=?>=:::=
@ATNG8:04777:04217
GATGTAGGTGCACATGAGTGTATCCAGAAGATCAGGAACTCTAGAAGAATTCAGATTTTTAACACGAGAGTAAACGTAAAAAGAAGGTTTTACAAGACTCACGTTAACAATATTGCAGCAGTACGCACACAATCGAAGCGCAGTAAGGATGGCTAGTGTAACTAGCAAGAATACCACGAAAGCAAGAAAAAGAAGTACGCTATTAACTATTAACGTACCTGTCTCTTCCGAAACGAATGAGTACGATGAGATCTCGTTTGCTACCATCGACGAATAGAAGTCT
+
@;:;?BB@BBBBCBAAADCCABAB@CCC@E@@@;:6;?ABDFDBC@CC@B@BCDCCDDD2C@CBBBCC<;;FD>CBAA@A@,AA>B@BCC<CGE@DC;<;CCBB?B@CC?BBB@BBBBCCA@@CDDCCCBB@CCBB?A@ABBBBB?B@@@A?@CBBBBAA>AABBBB@BB?BBB?BDBBA<AAA=ABCBC3BE@C???BAAAA5858AAA:>:=?CBB>BC@@ACC8;;;CE=BBC?@@?BCA@A;000@@@@AA???8?@@??<?D?;?>==8888;5;?A@
@ATNG8:04768:04286
GATGGTAGAGAGAGCTCTCTCATCGTACTCATTCGTTTCGGAAGAGACAGGTACGTTAATAGTTAATAGCGTACTTCTTTTTCTTGCTTTCGTGGTATTCTTGCTAGTTACACTAGCCATCCTTACTGCGCTTCGATTGTGTGCGTACTGCTGCAATATTGTTAACGTGAGTCTTGTAAAACCTTCTTTTTACGTTTACTCTCGTTTTAAAAAATCTGAATTCTTCTGAGTTCCTGATCTTCTGGCGCGTATGTATGTCGCCTAATCGACGAATAGAAGTCT
+
955B?BCCDCCCCCCCCCFFCCCCBCCCECAA?ACBC>CC@D?BBCCCBB@BBB@C?B?BFDC?C?AABCCCC;B?BCDEF3?@<?AAA=BCCB?BBB@BB?BBBBBC>BBBBBB=>9===9=;AA>>>>==:=>AD<>>>>>>=AABAA@>>>B=:;:=AA<>;>@@@@B@@@=@AAAA5A=C=@=<<<,<<666*--3----///)79777$566694:5550555AAA377;>999<9>==8>>A@@@>>>B>==???=BA=A=<>?AB=@>@@:@@A=
@ATNG8:04761:04361
GATGTAGACACGTGTGCTCTCTCGTACTCATTCGTTTCGTAGAGACAGGTACGTTAATAGTTAATAGCGTACTTCTTTTTCTTGCTTTCGTGGTATTTCTTTGCTTAGTTACACTAGCCATCCTTACTGCGCTTCGATTGTGTGCGTACTGCTGCAATATTGTTAACGTGAGTCTTGTAAAACCTTCTCTTTACGTTTACTCTCGTGTTAAAAATCTGAATTCTTCTAGAGTTCCTGATCTTCTGGACAGAGTGTGCAGATACTACCATCGACGAATAGAAGTCT
+
<::555<<:;>@<<6666=;;;==6656659166??7==B@?@9///:)//86616+449<7<255<<<8;8848:<<<)88289::3:<<<573991///(///(/88(/388555832555>:<<>882574<58858877778>@??AA>///4///599060556==>>?;696666'67=8==>=>3;:==>1;:>787:::<4;;;;+;888?<@;@A<>::;??>:>8=====@5;;=8<>>>>?>>=>E@888?>@?=9=/--33--+/<<<9BB??
@ATNG8:04784:04380
GATGACACGTGTGCTCTCTCGTACTCATTCGTTTCGGAAGAGACAGGTACGTTAATAGTTAATAGCGTACTTCTTTTTCTTGCTTTCGTGGTATTCTTGCTAGTTACACTAGCCATCCTTACTGCGCTTCGATTGTGTGCGTACTGCTGCAATATTGTTAACGTGAGTCTTGTAAAACCTTCTTTTTACGTTTACTCTCGTGTTAAAAATCTGAATTCTTCTAGAGTTCCTGATCTTCTGGTAGAGCGTGCATATATCTACCATCGACGAATTGAAAGTCT
+
:88@<A<:>:;555=@BACCC=9;CC@@=@BBB<BC9;:<EEEFCCACCBA@@D?BAA@?B@CCCCCBBBB@BBBBC2BBACCCC>AB@A@CCC?CB=@@?@AA=@ABBBBAC?BBB?B@???998::;AAAA>;;;@;;;@@@BBBA>>>;===9==:=:=@@===<<<-//6<;-7176>>DFD/AABCD7;;>;;:;;==:=FEF/A886917156.6=AA88:<?;@@@;::,//77<:>?A988=>>??BA???AD<88/;;;--)-)--6.7887
@ATNG8:04756:04415
GATTAGTGTGTCTCTGAGAGTAGTACTCATTCGTTTCGGAAGAGACAGGTACGTTAATAGTTAATAGCGTAACTTCTTTTTCTTTGCTTTCGTGGTATTCTTGCTAGTTACACTAGCCATCCTTACTGCGCTTCGATTGTGTGCGTACTGCTGCAATATTGTTAACGTGAGTCTTGTAAAACCTTCTTTTTACGTTTACTCTCGTGTTAAAAATCTGAATTCTTCTAGAGTTCCTGATCTTCTGGAGATATCATCAGCGAGCTACCATCGACGATAGAAGTCT
+
4447<;;;====5555;556;;;;555=54.58881:<=B<?@BB@@@?BC@;;49.9955.5.599><;;69>999999(555)5455)559<5::;655.55;;5516;=><<<=:;;@AC@AA000///)9999469>>>>===977/0/0/39772//)4.444445<<<7;;;=<+<15169>>>)55555)59555<;;;;:@@@@+@;;;<7<5<@;999@@@B=A;;::@;;5;;A<BB;;;DCCCDCCCCCBBBA@=@A@@@@;;;???<@@@?
@ATNG8:04776:04438
GATGGTAGCGCGACGAGCGTAGACCCAGAAGATCAGGAACTCTAGAAGAATTCAGATTTTTAACACGAGAGTAAACGTAAAAAGAAGGTTTTACAAGACTCACGTTAACAATATTGCAGCAGTACGCACACAATCGAAGCGCAGTAAGGATGGCTAGTGTAACTAGCAAGAATACCACGAAAGCAAGAAAAAGAAGTACGCTATTAACTATTAACGTACCTGTCTCTTCCGAAACGAATGAGTACAGAGAGTACGATATGTCTACCATCGTAATTGCGAAGTCT
+
;66D@CCBABA;9;CCACABAA;;;6;CC@B@@CBB@B@BCCAAAC?BB?B?BAAAADCD2D?AAACBCCDBDC=A@:::::*;A>BADDE;CCCADBBBCCCBB@B@BB@CBB@BBBBCCCDDCCBBBBAA@DDCB?@@@CABBB?C@BBB@BCCCCCAC?AAAAAB?BB?889788???8@?=9===??.=B@D:::CA@?>=A=BAAA;?;?BCBB?BBBBBBC=?=?CD>CAA<??AABBBCCCCCCBBACCCBABAB>>>:>=>>@@<>056AA<A>>>
@ATNG8:04791:04403
GATGGTAGTACATGATAGACGACACCAGAAGATCAGGAACTCTAGAAGAATTCAGATTTTTAACACGAGAGTAAACGTAAAAAGAAGGTTTTACAAGACTCACGTTAACAATATTGCAGCAGTACGCACACAATCGAAGCGCAGTAAGGATGGCTAGTGTAACTAGCAAGAATACCACGAAAGCAAGAAAAAGAAGTACGCTATTAACTATTAACGTACCTGTCTCTTCCGAAACGAATGAGTACTATGTAGAGCTCTATACTAATCGACGAATAGAAGTCT
+
@;;B>BBCC<;ACCBC@@@C:;;CCACCGAJCCCAA?@@CDCBBBC?BB?B@BBCBBBBB2BACBBACCDDCCC>CD99:9:*9@:A=BBB:BBB?CBBBCCCCC?C?BB?CCC?BBBAABCBBCCDDCCCC@CCBA>A@@?@@9:7;@CCC?CBCCDDBB?CBC??@@CC?B??9?>888-:><9===??1;A?B9::BCCCC?B@BBBB?B?B@CCCACBBBBCC?B>CCC>CBB?BCCCDCAA@BCBBCBBBBBBBBCCBB?BBAAB>=:;;;@9??>>
@ATNG8:04793:04423
GATTGCGTGAGAGAGAGACCCAGAAGATCAGGAACTCTAGAAGAATTCAGATTTTTAACACGAGAGTAAACGTAAAAAGAAGGTTTTACAAGACTCACGTTAACAATATTGCAGCAGTACGCACACAATCGAAGCGCAGTAAGGATGGCTAGTGTAACTAGCAAGAATACCACGAAAAGCAAGAAAAAGAAGTACGCTATTAACTATTAACGTACCTGTCTCTTCCGAAACGAATGAGTACGTGTGACGTACGTGAGCTACCATCGACGAATAGAAGTCT
+
44439=<;:@AB;;=BCCCC?BBA@BBBBBC@G@BBCBBBC@@@>@@DCCCCCCC2B?BAACCCB??>A;@A@@ABB2BC@B@DCC9??A=AAA=>>>88081674<<?<>?>886888BBB@;;;B:>>@C<>>==@@@A=A;??C=BB>>==8708>==AC?BB@CBA:>>:888'5::4;>?>=/56.5777?@ABA<><>@@@<@=@??AA<AA??<<<<A=AAA9>BB?BBBBBBBAA==>?@BBBBB@@@@@A??:?<<<?<<<=::9<6<<;:
@ATNG8:04778:04475
ATGGTAGCACGACACGACGATGTGTACTCATTCGTTTCGGAAGAGACAGGTACGTTAATAGTTAATAGCGTACTTCTTTTTCTTGCTTTCGTGGTATTCTTGCTAGTTACACTAGCCATCCTTACTGCGCTTCGATTGTGTGCGTACTGCTGCAATATTGTTAACGTGAGTCTTGTAAAACCTTCTTTTTACGTTTACTCTCGTGTTAAAAATCTTGAATTCTTCTAGAGTTCCTGATCTCTGGAGATATCATCAGCGAGCTACCATCGTCGAATAGAAGTCT
+
;;C?CA<@@>::;9999555;:;;?CBBBCC?BBBB>BD@C@CCCCBBB@CBB@@>A?CECC@C?BAA???>4434;;;;+=B?BB@@7@00/16//)38389>:<@7BBABAEDD?B?A=@<@====>?B;>???7;;A@A@DAAAAAA>>==:;;;<;:7;>;;;???AAA<>>>BB5A7;7;?AAA/@@@@@:@@????>>881/;9;*;//,/=9=9AB;>>>F>>>:=<@@AAA@9997///999999?>>>@@@A;;;4----66692<FBB=;:<>
@ATNG8:04798:03911
GATAGCGCACACATAGATACAGTACTCATTCGTTTCGGAAGAGACAGGTACGTTAATAGTTAATAGCGTACTTCTTTTTCTTGCTTTCGTGGTATTCTTGCTAGTTACACTAGCCATCCTTACTGCGCTTCGATTGTGTGCGTACTGCTGCAATATTGTTAACGTGAGTCTTGTAAAACCTTCTTTTTACGTTTACTCTCGTGTTAAAAATCTGAATTCTTCTAGAGTTCCTGATCTTCTGGAGATACACATGATACTCTACCATCGACGAATAGAAGTCT
+
:55CBBBBADBBBBBCCCCDDCCBBBCCD?BBBD=DB?C?CCBBBCC@CCCBB@B@CCBB?B@CCCCBBBCD?@@@@@1@C?CBBC=CCBB?BCC?BC9;;AFCC@DCCCCCCF@CCC?C@DCCCCBBC@CCDD?BCCCCCBCCCCCCBBBB@CCC?CC?B?BBECCBBB@;@:;;;.;>C=BBBBB0ABBBC>CBDCCCCCBB?BCCC3CBBDDAC?CB@BBCCCCC?C@BBBCCB>@?BACCCCCEDCBBBACBBBDBBB?BBBBBBBB<??CB>B@?@
@ATNG8:04833:03893
GATGGTAGAGTACAGTGTAGTAGACCCAGAAAGATCAGGAAACTCTAGAAGAATTCAGATTTTTTAACACGAGAGTAAACGTAAAAAGAAGGTTTTACAAGACTCACGTTAACAATATTGCAGCAGTACGCACACAATCGAAGCGCAGTAAGGATGGCTAGTGTAACTAGCAAGAATACCACGAAAGCAAGAAAAAGAAGTACGCTATTAACTATTAACGTACCTGTCTCTTCCGAAACGAATGAGTACTATAGACTATCTGAGACTGCCAAGGCACACAGGGGATAGG
+
///0*/:>>ABCCCCCCCCC@@@999,;;;9)59>@==244)4<:::33-33-3-3:<;;;;;;%414===<<;;333(384999:*59.55<==0>>B>C;;;CDCBC@B@DJ@CCC?CCCBBBCCCDCCCBBBB?B@??=A@@@@C??=@@B@@?@CCCCCCC?CCCBBB?A@:@@@499@@?9@?=9====?.?B?E@?;AA@>@4:7;>?@7;7;A@@@@CBBBBCC<@<::9/9??9>BBCBBBBBCBBBB???BBC:::CAAA@C?B>ABBCCBBBB:BBBBB
@ATNG8:04825:03949
GATGGTAGTATATCGCGTCGCTATCCAGAAGATCAGGAACTCTAGAAGAATTCAGATTTTTAACACGAGAGTAAACGTAAAAAGAAGGTTTTACAAGACTCACGTTAACAATATTGCAGCAGTACGCACACAATCGAAGCGCAGTAAGGATGGCTAGTGTAACTAGCAAGAATACCACGAAAGCAAGAAAAAGAAGCACGCTATTAACTATTAACGTACCTGTCTCTTCCGAAACGAATGAGTACTATAGACTATCTGAGACTAATCGACGAATAGAAGTCT
+
:66D@DCCCCBBBCCCCBBCBBCBB@BCCACCCCAA=A@CCCBCCC@CD?B?BBBAABBB3BACBCAAACCCCC>CA9::::*:A<B?BBB<DCHGDBBBDCCAA?B@BC@CBB@BBCCCBCCCDBBBBCBB?BB??<@AAAABBB>B?B@@>@CCDCCCC?@AABBC?@A?>>>>AABBD<A9:59AAAA3B@=@;>>CDBBA?B@BB@@<@<??BAA?ABBBBDD?B?BCC>BBB=AAAABCCCCCCCA>>>ACCCBAABBB?CBBBBBB>BBCC>B@@@
@ATNG8:04842:03953
GATGGTAGCTCTGCTCTGACTCTCGTACTCATTCGTTTCGGAAGAGACAGGTACGTTAATAGTTAATAGCGTACTTCTTTTTCTTGCTTTCGTGGTATTCTTGCTAGTTACACTAGCCATCCTTACTGCGCTTCGATTGTGTGCGTACTGCTGCAATATTGTTAACGTGAGTCTTGTAAAACCTTCTTTTTACGTTTACTCTCGTGTTAAAAATCTGAATTCTTCTAGAGTTCCTGATCTTCTGGTGCGCTACAGTCTCTCTACATCGACGAATAGAAGTCT
+
955A>AAAA@:;;:@@@BBBDBBBCBBCDB@@=@DBB=BB?C@DDCCBBB@CCCCB?CAECBB>B@CCCCC;;;BADBCDB2AA>AAAC=C@A?4;6=99A499?BBB@BBCCBCCBACBB?B?CJ@@@BBB>ACCC?BBBBBABBCAAACCCCC@BBB@AC@C>@AECCCCCD@CCCDD<C@B<;::::*:ADDD=A::;;;@AAB=B@@@,@;;;B?B?CBA;;<CCDC@C@BCCCCB<@;;7;CCCCCCDCCBBBAAAABA@@CBBBCC@BBBBACB@?
@ATNG8:04828:04204
GATGGTAGCGCATATCAGCGCAGCCCAGAAGATCAGGAACTCTAGAAGAATTCAGATTTTTAACACGAGAGTAAACGTAAAAAGAAGGTTTTACAAGACTCACGTTAACAATATTGCAGCAGTACGCACACAATCGAAGCGCAGTAAGGATGGCTAGTGTAACTAGCAAGAATACCACGAAAGCAAGAAAAAGAAGTACGCTATTAACTATTAACTTACCTGTCTCTTCCGAAACGAATGAGTACGATGAGATCTCGTGTGCTACCTTCGACGAATAGAAGTCT
+
@<@B?B;66=@LCABBDDBCCB;;;7;B@:AA@BBB>B>BCDAAAD@AA?A=@=@;;;;;*;<@BCCCGECCCG?ECA@@@@1@@?C?BBB<CDHACCCCDDDBB@C?BB@BCF=@@CBBBBBBCBCCCCCC?CCCC@CBCDCCCB?B=BAA<@BCCBBCD@CBBBCC?BB>@>?498<<;3?=>:?BBBB3CF?C???BCBBB@B?B@@@<;8;B=BB<?>>>>@B<A=>>>8=BB<?>>>=>>>>@@AAAAA>@@>>>@AAAA<A<ABB@::7:?@A=AA;:
@ATNG8:04820:04271
GTGTAGTGTGTCTCTGAGAGTAGTACTCATTCGTTTCGGAAGAGACAGGTACGTTAATAGTTAATAGCGTACTTCTTTTTCTTGCTTTCGGGGTATTCTTGCTAGTTACACTAGCCATCCTTACTGCGCTTCGATTGTGTGCGTACTGCTGCAATATTGTTAACGTGAGTCTTGTAAAACCTTCTTTTTACGTTTACTCTCGTGTTAAAAATCTGAATTCTTCTAGAGTTCCTGATCTTCTGGGATGTGTGCGCAGTGCCTACCATCGACGAATAGAAGTCT
+
CBBBEBCBBCBCCCCCCCCAA@@B@CAA<;7;??A>CC?B?CCCCBCC?@>@9;6;?CCCC?B@BBBBB00/;2/////$//)5;<>2;;;;0;AA=BC=;;ADCC@DCBBBCCC>AAB8:6:A===?9:49@AC?BBCDD@@@CCBBBCBBB?BBB@CD@C?BBBCCAAAJACAAAA9A>E>;;:::*:CBCC9;:AACCECDB?BDDD5CBBCD@CABE@BBBDJCB?A?ABBECC?A?DD<A000@>=?@@@@@@E?BCE@A@@CCB??8::AA?BB@@
@ATNG8:04835:04309
GATGGTAGTGTCATATGAGAGTGTGTACTCATTCGTTTCGGAAGAGACAGGTACGTTAATAGTTAATAGCGTACTTCTTTTTCTTGCTTTCGTGGTATTCTTGCTAGTTACACTAGCCATCCTTACTGCGCTTCGATTGTGTGCGTACTGCTGCAATATTGTTAACGTGAGTCTTGTAAAACCTTCTTTTTACGTTTACTCTCGTGTTAAAAATCTGAATTCTTCTAGAGTTCCTGATCTTCTGGTAGAGCGTGCATATATCTACCATCGACTAATAGAAGTCT
+
;;;?;BBBBAABCGCCCCDCBBBBA;;;CCBB?A;;;6;A=A?ABBBBCI@CCBDD?B?CCBA497;@A@B;;9A;???>>,::25:@@;AABC?BCC?BB9;=CCCE@CCFIDBBM;;;C?B=BB@A;;<D@CCAB:;;CCCHCCCCDCDBBBB@BDC@CD?B?BBBAAAA@@;?;;;;.;=A<;;;;;*;@@@@000ACCCCCICACCCC5CBBCGACAGC@BBCBBBB?B?BBBB@@=@@B?CCDCCCCBB@@@@ACCBBBB@B:::@;::=@@BB?CBBF
@ATNG8:04806:04386
GATAGTGTCAGTGCGCGTCGTCCAGAAGATCAGGAACTCTAGAAGAATTCAGATTTTTTAACACGAGAGTAAACGTAAAAAAGAAGGTTTTACAAGACTCACGTTTAACAATATTGCAGCAGTACGCACACAATCGAAGCGCAGTAAGGATGGCTAGTGTAACTAGCAAGAATACCACGAAAAGCAAGAAAAAAGAAGTACGCTATTAACTATTAACGTACCTGTCTCTTCCGAAACGAATGAGTACACATCGTCGTGTCGTGCTACCATCGACGAATAGAAGTCT
+
966BBBBBA@@BBCBBA@A;;;59BB>BBAAAB?B=BABBAAB<@@?A>@@?::::::%9:@?@BBBBABBA8=794::::#9<7<255506@A:>B<@;<A;;;0;=AA@BA@=@@CBBDCCCFBBBEBBA=AA@@=@CCBCCBA?B@CCB>BCAAACBB?BCCCAC?CD?>>?;@=0000*000+0;;;;;&;@<?:89DD@>>;><@AAA<A<>>BCC?CDCAAAA?B?AAC=A9939??AABBBCBABBBCCDBBBBAABBBB@C??>BBBB@BBBC?AB99
@ATNG8:04830:04417
GATGGTAGGCGTGTGAGAGTCTGCCCAGAAGATCAGGAACTCTAGAAGAATTCAGATTTTTAACACGAGAGTAAACGTAATAAGAAGGTTTTACAAGACTCACGTTAACAATATTGCAGCAGTACGCACACAATCGAAGCGCAGTAAGGATGGCTAGTGTAACTAGCAAGAATACCACGAAAAGCAAGAAAAAGAAGTACGCTATTAACTATTAACGTACCTGTCTCTTCCGAAACGAATGAGTACAGAGAGTACGATATGTCTACCATCGACTAATAGAAGTCT
+
:66C@CBC@BBBBA@@CCCCCBBDF>BBBABBBCCC@B?BDCCBBB@CC?B@BCCAAA@A2A?BBBBCBBBA@@:@AAA?BB?AA>A>AAA6@9949AAACCC@@>;<BB;C>=<@??@??@@@AAAA>>>A9A===7@@????;;7=<@<<<>>>??>8858?>>>A=>>;>@@:>>7888(7<=:?ADDD.;;7;222;>@>A:?=@??>5:5:@@AA<AAAA@@A<A<888-8==8=@@AAA@@>>==BEDA>>>ACCAA@@@9>>??@>>>;A>;;7=A?A
@ATNG8:04833:04457
GATGGTAGAGGTATCATGTGTATCTCCAGAAGATCAGGAACTCTAGAAGAATTCAGATTTTTAACAACGAGAGTAAACGTAAAAAGAAGGTTTTACAAGACTCACGTTAACAATATTGCAGCAGTACGCACACAATCGAAGCGCAGTAAGGATGGCTAGTGTAACTAGCAAGAATACCACGAAGCAAGAAAAAAGAAGTACGCTATTAACTATTAACGTACCTGTCTCTTCCGAAACGAATTGAGTTACTATAGACTATCTGAGACTGCCAAGGCACACAGGGATAG
+
44493779//)/:::=>666=::;//)/77)/5:A><;@0//99:9=8;;7;:666@@@@@,@+00)////775//)/:<<<;;$//)-3899,8-/,/99;9<<87150--(---(-666:;<<=>666666<7@000,//:9/55>7:4900)/::://6>584459828;6833-////(//63688888$883///67=<;;8;5/..9050..6<<6;<55444.48:891655(,(,,,,(-699333:9:::::;<==<?;;?B@B?>=894444(4::;
@ATNG8:04886:03851
GATAGATACTCGCTGATACACCCAGAAGATCAGGAACTCTAGAAGAATTCAGATTTTTAACACGAGAGTAAACGTAAAAAGAAGGTTTTACAAGACTCACGTTTAACAATATTGCAGCAGTACGCACACAATCGAAGCGCAGTAAGGATGGCTAGTGTAACTAGCAAGAATACCACGAAAGCAAGAAAAAAGAAGTACGCTATTAACTATTAACGTACCTGTCTCTTCCGAAACGATGAGTACTGTATCTATGTGTGCGCTACCATCGACGAATAGAAGTCT
+
444444:::=@=966>>==?>@8@A@<655:55069<<<?::::00*/)/698;???+<>@B<888<<333(3344444$49.5.5@@0===9<;;995<999,98?=8?AA;AAA:;9@A@BCAA@@@=;@@00,0<:77;99498<9505<<;>???7=:<9994883388199<<=5<=<<888877$796<94444=A=;;7778;28477@??;;>555<>8=1898.777733::<;<@A777@@?>?@A@?A@?;=49655?>><992250533.
@ATNG8:04849:03923
GATGGTAGCACACGAGATCTCATCGTACTCATTCGTTTCGGAAGAGACAGGTACGTTAATAGTTAATAGCGTACTTCTTTTTCTTGCTTTCGTGGTATTCTTGCTAGTTACACTAGCCATCCTTACTGCGCTTCGATTGTGTGCGTACTGCTGCAATATTGTTAACGTGAGTCTTGTAAAACCTTCTTTTTACGTTTACTCTCGTGTTAAAATCTGAATTCTTCTAGAGTTCCTGATCTTTCTGGTATGACTAGTGTACTACTACCATCGCAATTGCCTAGTCT
+
::;<256<?;9;555<=>>@@@@A>><;;?<@<ACAE8@?;;6>ABBCCC?CBB@@;@?;99:5:7;<<<;;::<587333$3739333(3889055<8==444;;<;588:98887,322+2.589:::?C;><<<689>::98<9:<<9655<59993771738:;8:...64./.88.8.3.34444(5778<+//85553:=:/766'2666=5=3996:8777995949<98///(/---3--///5587899999:;;;15598//(/(./3768;=-
@ATNG8:04859:03934
GATGGTAGGTGCACATGAGTGTATGCCAGAAGATCAGGAACTCTAGAAGAATTCAGATTTTTAAACACGAGAGTAAACGTAAAAAGAAGGTTTTACAAGACTCACGTAACAATATTGCAGGCAGTACGCACACAATCGAAGCGCAGTAAGGATGGCTAGTGTAACTAGCAAGAATACCACGAAAGCAAGAAAAAGAAGTACGCTATTAACTATTAACGTACCTGTCTCTTCCGAAACGAATGAGTACGATGAGAGAGCTCTCTCCATCGACGAATAGAAGTCT
+
0//0)/495;?<569CBBCCA>A00/3:984898897145:=<<<00*/7272799<::::$44)49;<<=<665<25555555$59495<<<0<<<8<>>55/:///+/94:8:366//(/99?CDEDEDECC?BBDD?C???BD996;>@;;9;BBCBBCB@CCDAAA?BB?AA@999AAA7>>><>BDCC2CC@ABBCCDDBB>A>=>>?:=:=ACCB?BBAAAAC=@=@BB<B@@=@@?ACBBCC???BBCDDBB??@BC?BBDCA>>A<AAAA=@@??
@ATNG8:04860:04015
GATGGTAGTGCGTGAGAGAGAGACCCAGAAGATCAGGAACTCTAGAAGAATTCAGATTTTTAACACGAGAGTAAACGTAAAAAGAAGGTTTTACAAGACTCACGTTAACAATATTGCAGCAGTACGCACACAATCGAAGCGCAGTAAGGATGGCTAGTGTAACTAGCAAGAATACCACGAAAGCAAGAAAAAGAAGTACGCTATTAACTATTAACGTACCTGTCTCTTCCGAAACGATGAGTACATAGATATACGTATAGCTACCATCTACGAATAGAAGTCT
+
;45?8ABCDDCCCCCCCBCCEDCCC=BBD@B@AACC?B@CBBBCCC=BB?B?BBBBBDCD1C?CCCCAAAACCC>??@BABB,;;5:9>>>4@BB?CAABCCD:99;?BB@CCC?BBCCCCCCCCBCCDCBB?CCBB?BA@@BCAA>B@E@@>@CCCCCCC?BBAAAA?CC?CCC<?>>>=5?==9?AAAB3BB?BA@ACCA=>9<8<=?@9=:=ACBB@BBAAACC@B?BBD>CADBBBCCCCABBBBBBBBBCA>?AAB@>><>???????;AD@?:==@@
@ATNG8:04865:03997
GATGGTAGACATATCGTACTCTCTGTACTTTCGTTTCGGAAGAGACAGGTACGTTAATAGTTAATAGCGTACTTCTTTTTCTTGCTTTCGTGGTATTCTTGCTAGTTACACTAGCCATCCTTACTGCGCTTCGATTGTGTGCGTACTGCTGCAATATTGTTAACGTGAGTCTTGTAAAACCTTCTTTTTACGTTTACTCTCGTGTTAAAAATCTGAATTCTTCTAGAGTTCCTGATCTTCTGGTGTCTGATCTGTATCACTACCATCGTCGAATAGAAGTCT
+
4:>A?BCCCCCBBBBHECCBCBCCCCB;;;);?A?;@C?C@BBDCCCD@BCBBCACADDCC@B@BDCBAA@@>9:;;;;);@=AAAA=AHCC>@AE?BB?AA?DBD?BBCBBBBB?BAA?C?BBBAA>>>@BBCA7;;?A==>===>>B;;;@;???:?@5;5;>@:::>@@;;;;CC2D;A6<<ABB/AAACB:BAA???A?>=18988(6:::A<?<?B=??>>>@@:=:=A@???:==@;>>====>?;;;>>>>>>?>A8=888==<=5;:==:=;;;
@ATNG8:04880:04006
GATGGTAGTGCGTGAGAGAGAGACCCAGAAGATCAGGAACTCTAGAAGAATTCAGATTTTTTAACATCGAGAGTAAACGTAAAAAAGAAGGTTTTTACAAGACTCACGTTAACAATATTGCAGCAGTACGCACACAATCGAAGCGCAGTAAGGATGGCTAGTGTAACTAGCAAGAATACCACGAAAGCAAGAAAAAGAAGTACGCTATTAACTATTAACGTACCTGTCTCTTCCGAAACGAATGAGTACTACTCTCAGAGACACACTAATCGACGAATAGAAGTCT
+
444A7<=BBBBB@B@B<ACCCCAAA:@BB<@A=666?B=ABB;:5>9=;689..---6666#-*-88==9333999187666666$//(/(/:;;+7787<;===<<88254;96:97:;;;>CCBCBECCCBBBC@CBBB@B@@A@@AC@C?C@A>ABDDCBAC?AAAABB@BB<>>>8<<988*:?@<ABCCC2CC?C888ABAAA<A<@@@@9=:=@CCC@CCBBBBB=@>ABC>BBC?BCCCCBBBBBBBCAAABBBBB>>=BB@@@@AA==:556C;>:::
@ATNG8:04896:04035
GATGGTAGAGAGAGCTCTCTCATCGTACTCATTCGTTTCGGAAGAGACAGGTACGTTAATAGTTAATAGCGTACTTCTTTTTCTTGCTTTCGTGGTATTCTTGCTAGTTACACTAGCCATCCTTACTGCGCTTCGATTGTGTGCGTACTGCTGCAATATTGTTAACGTGAGTCTTGTAAAACCTTCTTTTTACGTTTACTCTCGTGTTAAAAAATCTGAATTCTTCTAGAGTTCCTGATCTTCTGGATACACTCATGTGCACCTAATCGACGAATAGAAGTCT
+
0//?;?BBCCBBBCC@AACHHCCCDDBBBCCCACCCD>DE?B?BBCDCDEACC@?@?B@DCBA?A=ABBCCAAAA?CCBCB2BB?BBCB<BBBB@BBB>AA:>>ABCC>A@AACDCC????<A=CC>==>>?;?@@@:>;@@@@>A????A=><>:=<<9::5:=>>=?BAAAB8>>ADF;B3818====/>>=>>6==??A>>>>>:>>>>>'>:;;D7:7;?<?ABK>=><@<???B>>:>@C<@@@;;:>>@=>=>@@D=AA=????@@A<A>>><????
@ATNG8:04869:04117
GATGGTAGTGCGTGAGAGAGAGACCCAGAAGATCAGGAACTCTAGAAGAATTCAGATTTTTAACACGAGAGTAAACGTAAAAAGAAGGTTTTACAAGACTCACGTTAACAATATTGCAGCAGTACGCACACAATCGAAGCGCAGTAAGGATGGCTAGTGTAACTAGCAAGAATACCACGAAAGCAAGAAAAAGAAGTACGCTATTAACTATTAACGTACCTGTCTCTTCCGAAACGAATGAGTACACATCGTCGTGTCGTGCTAATCGACGATAGAAGTCT
+
@<==9=BCCBBBBCCCCBBEGDCCC>BCB?BB@B@@>@?CCDDAAB@BB998:@A9:999$339::@;??@ABA8==;;;;;';<<==CC>8@AA@BBAACBB;;7;<?A>BBB?BBCDCBBBCBBBB@@@B=A@@@?BBBBCBAA=A=A@@=ADCCCC@?=@DBBDB@CF>@AA599AAA=BAA?BBBBC3BB?B?@?BBAAD:>:>@@B7;7;=BBB@BBBCCEE?D@BBC;A::6:@@@ACBCBBCBAA???@@@@???BD>A>@>>00/???=B>:8
@ATNG8:04897:04098
GATGGTAGACATATCGTACTCTCTGTACTCATTCGTTTCGGAAGAGACAGGTACGTTAATAGTTAATAGCGTACTTCTTTTTCTTGCTTTCGTGGTATTCTTGCTAGTTACACTAGCCATCCTTACTGCGCTTCGATTGTGTGCGTACTGCTGCAATATTGTTAACGTGAGTCTTGTAAAACCTTCTTTTTACGTTTACTCTCGTGTTAAAAATCTGAATTCTTCTAGAGTTCCTGATCTTCTGGCTCTCGTAGACAGATACTACCCATCGACTAATAGAAGTCT
+
;AAC@GBABCCCCCCCCCCCCBBBCCCABB:9::BBB=BB?B@DDCBBCB?CB>??@C>AAAA>C>BBBBBCAAB?BCBBB2@@=@9::.8AAB?BBC?CC599?BCC?BBACA@@A:>>>:=8<;;:9;;;<?AAA7;:AA>>>@@AAA=>:7708:7179)/+/=::=<=>=796888)88<188888(6=<<<1:566999>>A<;;==,9///:395=>:>===??D<@<@A@>>><=>>=B=>===@AAAA@@;:6::666.///77::?;>>>B<?>>=
@ATNG8:04858:04173
GATGGTAGGTGCACATGAGTGTATCCAGAAGATCAGGAACTCTAGAAGAATTCAGATTTTTAACACGAGAGTAAACGTAAAAAGAAGGTTTTACAAGACTCACGTTAACAATATTGCAGCAGTACGCACACAATCGAAGCGCAGTAAGGATGGCTAGTGTAACTAGCAAGAATACCACGAAAGCAAGAAAAAGAAGTACGCTATTAACTATTAACGTACCTGTCTCTTCCGAAACGAATGAGTACTATGTTGAGCTCTATACTAATCGACGAATAGAAGTCT
+
966C@CCC?BCBCBBBCEEDDCCBB?CCC@CCCCA@>@@CDBBBAB@CC?@>@CBCDDDD1C?BCBBBCFCBBD>C>BB?@?0@B@C@DFF9BBC@DBBABCCBC?A?CC?BABAABAABBCCCCCCCCCBB=BDDD?BBBBBCBB?B?C@@?@CECCBAA@CCCBAA?BB>AA@287;<;3<<=9?AAAA3AC@BBAAEEBBA?>=B>>>7;6;?CBB@CBBCBCC:;<;EE?CCD?BBCBBBBBCDCC?@AACCCCBBBABB?BBBBBBB>@@@B>B>>=
@ATNG8:04873:04187
GTTGGTAGCGAGCGAGTGTGTATACCAGAAGATCAGGAACTCTAGAAGAATTCAGATTTTTAACACGAGAGTAAACGTAAAAAGAAGGTTTTACAAGACTCACGTTAACAATATTGCAGCAGTACGCACACAATCGAAGCGCAGTAAGGATGGCTAGTGTAACTAGCAAGAATACCACGAAAGCAAGAAAAAGTAGTACGCTATTAACTATTAACGTACCTGTCTCTTCCGAAACGAATGAGTACGTGTGCGACGTGTCTCCACCATCGACGAATAGAAGTCT
+
//)/)//779:556<<<<=@;99BB7<;;7;=9944.4.4:44498-336;69<:5::;;*;>CBBECECB>AA;;9:?CCD1;@?B?CCC9BBB@BBBBBBBAA=A6;;=BCC@CBCA@@A@@@00/9<<;6<@9925==BBBBB?A>A00+000=<9:<5?;=ACB?BB@BBB<@???B:??@AEEDCC3BBC?>??CC99:>@;?;;5+2,26@AB?CC::;AA=@<@@A0::B5:89=>=><9:////99983333328:6=:7;;787297@=389//
@ATNG8:04877:04148
GATGGTAGTATATCGCGTCGCTATCCAGAAGATCAGGAACTCTAGAAGAATTCAGATTTTTAACACGAGAGTAAACGTAAAAAGAAGGTTTTACAAGACTCACGTTAACAATATTGCAGCAGTACGCACACAATCGAAGCGCAGTAAGGATGCTAGTGTAACTAGCAAGAATACCACGAAAGCAAGAAAAAGAAGTACGCTATTAACTATTAACGTACCTGTCTCTTCCGAAACGAATGAGTACGATGAGATCTCGTGTGCTACCATCGACCTCTAGAAGTCT
+
@;;C<BBCD@==BDCCCCABACDA@>@EE@ECCC@@?A@CCLBBBD@CC?C?BBCCCCCD3C?CCBBCCBBBDF>@@;;;;;*;;5;=AAA9AHIEGCCCCCC@@?@@CC@CCC>@@CBCCCCCCCBBBCCC@BBBB9:9BBABAC>A?A9;;@CDBBBD?CCCAAB?CC?BBB=????A9?9:79DDED2BB?C>>>???@@6738@>>5;6;>BBB?BCA@@BB>A>AAB>BCB?999BBCBBAAADECBAB??BB:9:<//+/<<<??<??;;;=9=>?=
@ATNG8:04863:04191
GATGGTAGGTGCACATGAGTGTATCCAGAAGATCAGGAACTCTAGAAGAATTCAGATTTTTAACACGAGAGTAAACGTAAAATGAAGGTTTTACAAGACTCACGTTAACAATATTGCAGCAGTACGCACACAATCGAAGCGCAGTAAGGATGGCTAGTGTAACTAGCAAGAATACCACGAAAGCAAGAAAAAAGAAGTTACGCTATTAACTATTAACGTACCTGTCTCTTCCGAAACGAATGAGTACTATGTAGAGCTCTATACTAATCGACGAATAGAAGTCT
+
;55@<@AB??@@CB@ADHCCBCDDD@BBB?A@@@@@<@=@CBCCCD@CC@C@CA@;;;;;*;=ABCCDFC;;;<0;>AA@@0@;;8>5:::.:=<8>B9;9D>9986=@@9BCC@BBBDBCABBCFDDCCBB@BBCC?ABBBBBCC@C@CA@>AACBBAAA?AAABBC@BC?CCC=?@899+:==9;=>>>>'=>;00,00@AAAA<A=B@?@;@=??CBC?AAAABAA?C?BBC<B@@=@@BAABBBBBBBBBABBCBBBCBBBB?BCCBB?A;@@@D<A=<<
@ATNG8:04885:04323
GATTAGAGAGACTGTAGCGTACCCAGAAGATCAAACTCTAGAAGAATTCAGATTTTTAACACGAGAGTAAACGTAAAAAGAAGGTTTTACAAGACTCACGTTAACAATATTGCAGCAGTACGCACACAATCGAAGCGCAGTAAAGGATGGCTAGTGTAACTAGCAAGAATACCACGAAAGCAAGAAAAAGAAGTACGCTATTAACTATTAACGTACCTGTCTCTTCCGAAACGAATGAGTACGATGAGATCTCGTGTGCTACCATCGACGATAGAAGTCT
+
555055?@BABC@BACFCCC@@@<@DD?BBA:996;AAAACB=@@=@?CCCBBBBB3B@BBBBCBBBBBC?BBBBCBB3>>8>:@>@6@@@<AAA@@@=;;5;8=B7;;@<@@???@@>>>ABB;;;;6;>==5;;<<<<889)89==A?B:9:CB@@=>>>@BB?>>;?A@9>?899,8::7=@BCB/@@<A@>>??A@@<@<@???>D=A===?=AAAA>>@=A=:98.:9939==@:::A>988>>>=>?@==;;;@@B<@==<<=99:?::3:???
@ATNG8:04887:04302
GATTAGTATAGAGCTCTACATAGTACTCATTCGTTTCGGAAGAGACAGGTACGTTAATAGTTAATAGCGTACTTCTTTTTTCTTGCTTTCGTGGTATTCTTGCTAGTTACACTAGCCATCCTTACTGCGCTTCGATTGTGTGCGTACTGCTGCAATATTGTTAACGTGAGTCTTGTAAAACCTTCTTTTTACGTTACTCTCGTGTTTAAAAATCTGAATTCTCTAGAGTTCCTTGATCTTCTGGGTGCGCTACAGTCTCTCTACCATCGACGATAGAAGTCT
+
///39///?@?BBB;66><<<@;;566=<@7A:;;0<@<?;@>>@>BC@CAA?@4917:;=9>9BBBBCCB:>3333333#37,33;;59??B?ABA9>>000::::78:;:;<@@<@AA<B=B?=888;:9=;;;:=???:::;;;=>;:666)//////(/2;855588673555>>.=8<:9899:)66//,/;;==;?>998(7655'5::87483//.8..222,23;7=>=<=79///)///66239,,,,,55-//534332555535762887/
@ATNG8:04877:04425
GATGGTAGAGTACAGTGTAGTAGACCAGAAGATCAGGAACTCTAGAAGAATTCAGATTTTTAACACGAGAGTAAACGTAAAAAGAAGGTTTTACAGGACTCACGTTAACAATATTGCAGCAGTACGCACACAATCGAAGCGCAGTAAGGATGGCTAGTGTAACTAGCAAGAATACCACGAAAGCAAGAAAAGGAAGTACGCTATTAACTATTAACGTACCTGTCTCTTCCGAAACGATGAGTACTATAGACTATCTGAGACTACATCGACGAATAGAAGTCT
+
0//<7?ABB@A@;;C>>?CCCCCCC?BBB?BCCBBBHE@A<<0000+/:1:18;988BAB1=48<;8<77333<6770////$//)/3:::/<<@D:CBBB@@00,0;=@<CAC@EDCCBCBCBBBA@@D;;5;???<@AA?@@9:6;=A@@=@CCBBC@?=?BAABB999?BBB>B=CCC<=<;8789927;A?BBBCC>>>H<>7;;@>5:588;;;@A@>?=<<8;6:::5:00/8:;=BBBB@@?@00/9?BCCBBBBBB=>:=@=00,0>>><>>>0
@ATNG8:04896:04442
GATGGTAGCGCATATCAGCGCAGCCCAGAAGATCAGGAACTCTAGAAGAATTCAGATTTTTAACACGAGAGTAAACGTAAAAAGAAGGTTTTACAAGACTCACGTTTAACAATATTGCAGCAGTACGCACACAATCGAAGCGCAGTAAGGATGGCTAGTGTAACTAGCAAGAATACCACGAAAGCAAGAAAAAAGAAGTTACGCTATTAACTATTAACGTACCTGTCTCTTCCGAAACGATGAGTACTATGTAGAGCTCTATACTAATCGACGAATAGAAGTCT
+
:;;A7<666=>BBAAACBABBCBBB>BBB@CDCCCCBCGBB?;??>:?A<?9=;;94999':=;;9996@<<AB<ABAAEGE1AB>A5;;;.;;B>CCCCBB@;;;,;;?@?DBB869?;;@?@@AA@A@CBB?BCEC=@@@@BABB?B?B;;7:BBBB@=@5954:>?:@@>AA?377777*333.3=AAB='887;;6:<=8BBB@B?@BBB@B?C@CCC=@==00/96888;;8;0//::/35:<;<<<;==<888==BB@@@7///66//*/>>=3988:
@ATNG8:04909:03881
GATGGTAGACATATCGTACTCTCTGTACTCATTCGTTTCGGAAGAGACAGGTACGTTAATTAGTTAATAGCGTACTTACTTTTTCTTGCTTTTCGTGGTATTCTTGCTAGTTTACACTAGCCATCCTTACTGCGCTTCGATTGTGTGCGTACTGCTGCAATATTGTTAACGTGAGTCTTGTAAAACCTTCTTTTTACGTTTAACTCTCGTGTTAAAATCTTGAATTCTTCTAGAGTTCCTGATACTTCTGGTGTCTGATCTGTATCACTACCACTCGACGATTAA
+
88885::@@BB@@ABAACCCCCBA;;555@@B@BBBD>BC?B?@@;95437;98881:*0)///(/499@@@>0//*//::::+8<493222&2;99.338333,333;377(369778=>29:=8=8=<</////596563<<<@@??<;;>?;:8751777178/5/599333667)..777.738155:::*99>990965557557==39::/8::166/6.5;;A>=>A??7827;9/./8353306----,6--.778.2225572...7422---(-(
@ATNG8:04924:03870
GATGGTAGTATCTGCACACTCTGTCCAGAAGATCAGGAACTCTAGAAGAATTCAGATTTTTAACACGAGAGTAAACGTAAAAAGAAGGTTTTACAAGACTCACGTTAATAATATTGCAGCAGTACGCACACAATCGAAGCGCAGTAAGGATGGCTAGTGTAACTAGCAAGAATACCACGAAAGCAAGAAAAAGAAGTACGCTATTAACTATTAACGTACCTGTCTCTTCCGAAACGAATGAGTACACATCGTCGTGTCGTGCTACATCGACGAATAGAAGTCT
+
955<:==CC?CDCBBBAABB<??;;7;;;5;@AB;;7;6;;BBAAA?AA?AACCAAAAAA2AABAA@@ADCBBB>BBBBCCC5BD@D@CCC;ABCACDFCCCE@@?@@CD@CCA?BBBCBBBCDCCCCCDDD@BBBB?B@@@ABBB@D@C@@=@AABBBBA?CACABB@BB?:99399<<<5>==9===??1;C?B=@?BB>>B<@;@>;;6;;?BDCCDCBBBABB=@>@DC=C@@=?AADEBBABBBBBBBB???AB??>BBBDBBBAACC?CCCB?BBAA
@ATNG8:04942:03923
GATGTGAGAGACTGTAGCGCACCAGAAGATCAGGAATCTAGAAGAATTCAGATTTTTAACACGAGAGTAAACGTAAAAAGAAGGTTTTAACAAGACTCACGTTAACAATATTGCAGCAGTACGCACACAATCGAGGCGCAGTAAGGATGGCTAGTGTAACTAGCAAGAATACCACGAAAGCAAGAAAAAGAAGTACGACTATTAACTATTAACGTAACCTGTCTCTTCCGAAACGAATGAGTAACGATGAGAGAGCTCTCTCTACCATCGACGAATAGAAGTCT
+
89:99;BDABBBA@A@@@BBBC@CDI@;:;:;9;B<@<B;;;69@;@<;;978@@@2A=BAA885=8:B>9B<AAAAA/:958=?>?29/7<1788><=5AB<B=BD:>87187=8;=9>>>>@A>>>?4::<==8==;979=7<6<=A<A????;AA<B896BB?BD@???=??BBA8=8815::::+:;9:655@AA;<;:=8=;;;:=:;///)/1666388=*/*/8:.7880777833.33257>>=>?>;=>=AA@@=>:=>??AA;;8;@??=@@@;
@ATNG8:04919:03971
GATGGTAGCTATACGTATATCTATGTACTCATTCGTTTCGGAAGAGACAGGTACGTTAATAGTTAATAGCGTACTTCTTTTTCTTGCTTTCGTGGTATTCTTGCTAGTTACACTAGCCATCCTTACTGCGCTTCGATTGTGTGCGTACTGCTGCAATATTGTTAACGTGAGTCTTGTAAAACCTTCTTTTTACGTTTACTCTCGTGTTAAAAATCTGAATTCTTCTAGAGTTCCTGATCTTCTGGATAGCGACGCGATATACTACCATCTACGAATAGAAGTCT
+
@=BC@BBBBCCCCCCCCCCECCC9=;;;;CBB?CCCC>CE@B?BBBCCCC?CCCCC?C?CCCC?C=AABAABBBB?>>===.>@>BBBB>BCCC?CCC@CC<@>ABBB?BCCDBBBB>B>A;@;>>>>===>9>AAA5;;AD>?>@AB???8:8><AAA<AA=A<==>AAAA@>7>>@@@5@<?;>>DDD/A@>>A6>:::=<>>>@<@AAA/A::;A=A<AA<A===AAA;A;AB@?><8;;;;@A>>@>>8::>>>??AAAAA=A;;<>@AA<A><=;?>;;
@ATNG8:04934:04010
GATGGTAGTCTCAGATAGTCTATAGTACTCATTCGTTTCGGAAGAGACAGGTACGTTAATAGTTAATAGCGTACTTCTTTTTCTTGTTTTCGTGGTATTCTTGCTAGTTACACTAGCCATCCTTACTGCGCTTCGATTGTGTGCGTACTGCTTGCAATATTGTTAACGTGAGTCTTGTAAAACCTTTTTTTACGTTTACTCTCGTGTTAAAAATCTGAATTCTTCTAGAGTTCCTGATCTTCTGGGTCTCTCTCTCACGCACTATCGACGATAGAAGTCT
+
B?@<;><BBA@ABBCBBCABACCCCCCCBCBA?ACBB>BC@C@CCCBB;;6;?<9@<?;BBCC@D?CCA966<=<344449$40*/7;>0>0.-05,,(--(--696828:;773;;;77349337737389488//*.88:;=887;<8660597/;9;499456?59666===466=@@0=.559999#9?;;;0;??;;9>>>>:?@@@.99>=?9?9???>?>@BBA?B?87:BAA7:;:B9;::@A:::A99999=>>@@@@>>0..8..*0;;;
@ATNG8:04920:04127
GATGGTAGTATATCGCGTCGCTATCCAGAAGATCAGGAACTCTAGAAGAATTCAGATTTTTAACACGAGAGTAAACGTAAAAAGAAGGTTTTACAAGACTCACGTTAACAATATTGCAGCAGTACGCACACAATCGAAGCGCAGTAAGGATGGCTAGTGTAACTAGCAAGAATACCACGAAAGCGAAGAAAAGGAAGTACGCTATTAACTATTAACGTACCTGTCTCTTCCGAAACGAATGAGTACTACTCTCAGAGACACACTAATCGACGAATAGAAGTCT
+
555@=;56<<AAB?;;;<;C966@;9==B?BBBB;;8;>BBCCCBC?A@:@:>>555<<<)<7<=<>>><==BC34345555$596;.555&555.596<=<::>)/)/727>?;?BB=BA@ABA;:9DD:;4:@=><@@@@@BBB>B;<00)/777>//0600/;;>6==<?@@;@//.:/88.0)//0/(/(3,332997;;;8<8<<<>7<7;>?99499@>=9=;;:000+//0*/999??777733:=BBBBB?><<///(.3..222,5;;:48222
@ATNG8:04919:04214
GATGGTAGTAGTACACTAGTCATACCAGAAGATCAGGAACTCTAGAAGAATTCAGATTTTTAACACGAGAGTAAACGTAAAAAGAAGGTTTTACAAGACTCACGTTAACAATATTGCAGCAGTACGCACACAATCGAAGCGCAGTAAGGATGGCTAGTGTAACTAGCAAGAATACCACGAAAGCAAGAAAAAGAAGTACGCTATTAACTATTAACGTACCTGTCTCTTCCGAAACGAATGAGTACTATGTAGAGCTCTATAACTACCATCGTTCGGTCAGAGTCCT
+
@;;F@CCCB@@>==@;:6>;9////)///)/ABBBB@CEGCCBFDC@BB?B?AABCCDDC3C@CC::;GGDABA9@@;;;;;*;A@@>BBB;BEJACCDBCCCBB89::C?CBB@BCBBBCCCCCCAA@BBBAGCBA>ABCCCF??=@?B@@?@CCCCCBC@AAABBB@BB?AAA;??@@@9???<?BFDD3BB?ABB?AA?==4:5;==><@<@@CCC@CD@??A@<@=@@@9@AA79:CAAACBB?:::B@:9999552+25556;9755/55.522.35--(-
@ATNG8:04915:04265
GATGGTAGCTATACGTATATCTATGTACTCATTCGTTTCGGAAGAGACAGGTACGTTAATAGTTAATAGCGTACTTCTTTTTTCTTGCTTTCGTGGTATTCTTGCTAGTTACACTAGCCATCCTTACTCGCTTCGATTGTGTGCGTACTGCTGCAATATTGTTAACGTGAGTTCTTGTAAAACCTTCTTTTTACGTTTACTCTCGTGTTAAAAATCTGAATTCTTCTAGAGTTCCTGATCTTCTGGACAGAGTGTGCAGATACTACCATCGAATGAGGTTAGTCT
+
;DCC@CAABDBCBC@@;><@;;666;===>>=49595)5<7=:>==<>BB?BBCAC?C@B?@??B?ABBCCBB@@99:8979#3917?AA<ABBB>AAC?>>799BCBB@CAABB??@@@AE:=:>@A@???<?8::5;;A;;:A:88>>>BBA@=A::7:?;?;A<998//)/949===<.<4<8<;;;;+:<===5=@?>??:::<08787(255583949>5>B@@;::1818>>>>?5;;=7:8:7755266555222222;39225717797/5.38///
@ATNG8:04936:04302
GATGGTAGAGTATCATGTGTATCTCCAGAAGATCAGGAACTCTAGAAGAATTCAGATTTTTAACACGAGAGTAAACGTAAAAAGAAGGTTTTCAAGACTCACGTTAACAATATTGCAGCAGTACGCACACAATCGAAGCGCAGTAAGGATGGCTAGTGTAACTAGCAAGAATACCACTAAAGCAAGAAAAAGAAGTACGCTATTAACTATTAACGTACCTGTCTCTTCCGAAACGAATGAGTACTACTCTCAGAGACACACTAATCGACGAATAGAAGTCT
+
444;8=566<=A<;<<AA@CC@@@@=A@@;?A@B;;::?BBBBBCC@CD>A>ABBCBCCC1C?CCBBCDBBBAA<BBBCCCC5CC@C?CCC;CC@DA@AAAB::9;@CC@BBD?BACCCBABBBCECCBBB@CCBB?BBBDBB??=@?AAB?BBBCCBCC?BBBBCB>BB>BBB<@@999+9@@=ABBBB3BC@BBAABBCDA8<8>>@@:;7;>BBB?BA;;;AB=A?CCD>CBB?BDCBBBBBBBBBBBBBBBBCBBBCBB?BCB788B=>>>?<>>=<
@ATNG8:04924:04343
GATGGTAGTGCGTGAGAGAGAGACCCAGAAGATCAGGAACTCTAGAAGAATTCAGATTTTTAACACGAGAGTAAACGTAAAAAGAAGGTTTTACAAGACTCACGTTAACAATATTGCAGCAGTACGCACACAATCGAAGCGCAGTAAGGATGGCTAGTGTAACTAGCAAGAATACCACGAAAGCAAGAAAAAAGAAGTACGCTATTAACTATTAACGTATCTGTCTCTTCCGAAACGAATGAGTACACACTCTCATATGACACATCGACGAATAGAAGTCT
+
@:?C9BBAAC@@>?9;9BBGGCCCD=BCD@CCCC@@<@>BBAACCB?AB@B@@@@@AAAA1>>ABBCAAABBBB>B@@@?>>,992;>BBB9BCCACGGCBBCCC@C@BB?BDD?BBBBCCEEAAACCBBB@=>?;;6;AB@BB??=@@BBB@BCBDCCCB?BBCDBB?@@;@@@=??::9,8;;98999:9%:837?<?BAA=9,/+/766(/)/:00;CBA@@;:98=8999.7<?;A@BBCAAABBBCABBBBB>?@BBBBBBAA????ABBC?B?@@
@ATNG8:04913:04424
GATGGTAGACACGTGTGCTCTCTCGTACTCATTCGTTTCGGAAGAGACAGGTACGTTAATAGTTAATAGCGTACTTCTTTTTCTTGCTTTCGTGGTATTCTTGCTAGTTACACTAACCATCCTTACTGCGCTTCGATTGTGTGCGTACTGCTGCAATATTGTTAACGTGAGTCTTGTAAAACCTTCTTTTTACGTTTACTCTCGTGTTAAAAATCTGAATTCTTCTAGAGTTCCTGATCTTCTGGACGACGCGCACTGACACTACCATCGTTCTCCTTAAGTCT
+
///@900/==BBCCCBCBBBB@B@@B@BCCBA=@DBC=CDAD@DCCCCBC?BBBCC@C?BBBB?C?BABBBA???5?ACCC3AA8<899,7@?B=BBB@BB?ABAA99599AABB@B??@;=A=>>>???>>;>@BB=@;;;@@886?<<999:75:>@>AA<?=??>>9666=///;<</<6<7::;:;.9=>>A7<::9:8798:(//..$....6262774999:9995:5=;AA8//-664-----7999@;;:>>@;;;@7;;A??<?BA<A<C<==:;
@ATNG8:04941:04439
GATTGCCATATCTCACCAGAAGATCAGGAACTCTAGAAGAAATTCAGATTTTTTTAAACACGAGAGTAAAACGTAAAAAAAGAAAGGTTTTTACAAGACTCACGTTAACAATATTGCAGCGTACGCACACAATCGAAGCGCAGTAAGGATGGCTAGTGTAACTAGCAAGAATACCACGAAGCAAGAAAAAAGAAGTACGCTATTAACTATTAACGTACCTGTCTCTTCCGAAACGATGAGTACGATGAGATCTCGTGTGCTACCATCGACGATAGAAGTCT
+
---(--(--9@@CB;;5:>>4555559.4.45/:9//*///)/4//44444444"44)49;9566695<<+559955555"555)5.5555$5<<7<;;9995//)/5//)---(-////8;;:;<<:>>A=:BBB?;;:@@>?A<A=?>@=?900000;:=>===@:00*0;;*//=8.44<7;;;;:;%4404<<988833.3489=:5:;777BB:>>?@@>?8;87//)/0000;:/9555;;=;;;::8344:<<888:<;<<;8;:9===4>;;=
@ATNG8:04917:04466
GATGGTAGCGCACACATAGATACAGTACTCATTGTTTCGGAAGAGACAGGTACGTTAATAGTTAATAGCGTACTTCTTTTTCTTGCTTTCGTGGTATTCTTGCTAGTTACACTAGCCATCCTTACTGCGCTTCGATTGTGTGCGTACTGCTGCAATATTGTTAACGTGAGTCTTGTAAAACCTTCTTTTTACGTTTACTCTCGTGTTAAAAATCTGAATTCTTCTAGAGTTCCTGATCTTCTGGATAGCGACGCGATATACTACCATCGACGATTAGAAGTCT
+
444<5=@?@@AA<<@:9;CCCCCDCBCCCCB@<@BC<AA?B?BBBBBCC@DCBAA>A@CBBC>B>@@BBB@@BB?BBDCD1AA=A900(000/38::5BB@BBBBBB?CBB@>=>@<>>@;?;=:::==??<>>>A=???>=====BBBB>>>@=;;;=??8=:;;;AB@@@D8=:::9/:1819<<<</<>:::6:AA??=<<6638BBB/ACCAA;?;@@<@AAA=>=<><AA88//-/==7==AAAAA@??:::===>>>D<666;;;///7<<<7@@AA
@ATNG8:04924:04476
GATGGTAGCATCATGCATATCTCACCAGAAGATCAGGAACTCTAGAAGAATTCAGATTTTTAACACGAGAGTAAACGTAAAAAGAAGGTTTTACAAGACTCACGTTAACAATATTGCAGCAGTACGCACACAATCGAAGCGCAGTAAGGATGGCTAGTGTAGCTAGCAAGAATACCACGAAAGCAAGAAAAAGAAGTACGCTATTAACTATTAACGTACCTGTCTCTTCCGAAACGAATGAGTACAGAGAGTACGATATGTCTACATCGACGATTAGAAGTCT
+
>:;D@BBBBAA@@9;;CBBBBCCCC?BDC@BBBB@@<@<@@BBBBB>BB>B?BB?>@CCC3B?BBBABBBBBB@9<;=@@@A,@A=@<BAB9ACEDDBBBFCC@@?AACC@CBC>AACCCBCBDBBCCCC@?<?B@@?ABA@>?885:?@@@@CBCACCCCCCCBBAA=@C?;;;@BAABB:@9:29>>>@.@@>BCCCDCBBC@C?BBBB?B>AABCC?AB@@@BB@D?BBB>B??=?CBBDCBBBBBBBB@@@BCCBBB@@@B?C;9;;///6:=>9B>==
@ATNG8:04990:03866
GATGGTAGACACGTGTGCTCTCTCGTACTCATTCGTTTCGGAAGAGACAGGTACGTTAATAGTTAATAGCGTACTTCTTTTTCTTGCTTTCGTGGTATTCTTGCTAGTTACACTAGCCATCCTTACTGCGCTTCGATTGTGTGCTTACTGCTGCAATATTGTTAACGTGAGTCTTGTAAAACCTTCTTTTTACGTTTACTCTCGTGTTAAAAAATCTGAATTCTTCTAGAGTTCCTGATCTTCTGGTAGAGCGTGCATATATCTATCGACGAATTGAAGTCT
+
A<@D@CCBCCCC@ABBBDCCCCCCBBBDCC@@?@CCF=BB?C@DDAAACD@DC@@??B?BABC?C?BBBBBCCA?=??AAA3AA<@<<>:?BAB;??>9>?,000=?A=@ABDCA:87:@A<A<@@AB>>>?<AA??;===DDAA<A=>>BA>994:>=8=A;><>@B???B;;4:8888)89<8::;;:*6:333)------989;/76655#22256272;;4>@>@AAA:>;>@@>>>7;;A=BBB???>>>@AAAAAAAACA@@@@AA:;7=><>BAA
@ATNG8:04953:03970
GATGGTAGGCGTGTGAGAGTCTGCCCAGAAGATCAGGAACTCTAGAATAATTCAGATTTTTAACACGAGAGTAAACGTAAAAAGAAGGTTTTTACAAGACTCACGTTAACAATATTGCAGCAGTACGCACACAATCGAAGCGCAGTAAGGATGGCTAGTGTATCTAGCAAGAATACCACGAAAGCAATAAAAACGAAGTACGCTATTAACTATTAAACGTACCTGTCTCTTCCGAAACGAATGAGTACTATGTAGAGCTCTATACTAATCGACGAATAGAAGTCT
+
5559399:3:<::9=9455<<@ABD=@;?7@ACCCDAC?C@@@;;;=AC5;.:9=999:9'9.73344793;;;3;733333$33,3,3333$3;;6;888::??=9@<AA<BBB:==>==86597537//.3266794=A<==>9<9=5///<?=@BBBBBAAA?=:;5;?9;;;8<888<1;8:/...//'..505578<::==7=7<8;;/66(67852,2999552595:<?58=@=????777?9<>?@???AA@@@@@A=?499>@@90,0==:)----
@ATNG8:04987:03967
GATGGTAGCTATACGTATATCTATGTACTCATTCGTTTCGGAAGAGACAGGTACGTTAATAGTTAATAGCGTACTTCTTTTTCTTGCTTTCGTGGTATTCTTGCTAGTTACACTAGCCATCCTTACTTCGCTTCGATTGTGTGCGTACTGCTGCAATATTGTTAACGTGAGTCTTGTAAAACCTTCTTTTTACGTTTACTCTCGTGTTAAAAATTCTGAATTCTTCTAGAGTTCCTGATCTTCTGGTGAGATATGCATATGCTACCATCGTATCTCAGGAGTCT
+
//7>*////:>;===B696B?@=666<;559919ACB>BB@C@A@@BB;;9;A>>=:>:8??@9?8>=:==?ABB?BBC=B19918===6====9BB@:==/48@333488;<<:::=8<<:=;?AB<>>@@;>>==8=<??<>>::;@===?AA<>>B=@?18177:=;=<<:155555&53:655525'266==-555788775727777(.*.779250453//-57//+/48899>@7----3--.7799988//-6;--/.33-.-777-...).7755
@ATNG8:04948:04002
GATTAGTATAGAGCTCTACATAGTACTCATTCGTTTCGGAAGAGACAGGTACGTTAATAGTTAATAGCGTACTTCTTTTTCTTGCTTTCGTGGTATTCTTGCTAGTTACACTAGCCATCCTTACTGCGCTTCGATTGTGTGCGTACTGCTGCAATATTGTTAACGTGAGTCTTGTAAAACCTTCTTTTTACGTTTTACTCTCGTGTTAAAAATCTGAATTCTTCTAGAGTTCCTGATCTTCTGGTGAGATATGCATGATGCTACCATCGACGAATAGAAGTCT
+
:5546;BCDDCCCCBBCFCCCCCBCBCB;::;BBD>DD?B?CCBCBCB@BCBBB?B?BBBC?C?BCBBDCCBB?BBBBA/??:?@@@;ABAA>BBB;@A<>>@CBB?BBBB??=A:>>><@<AA@@@@@A=@@@@386==<==>AAAAA;;;A=:;;:==;><>>=BAAABB<;;;DE6A:>98////(/<7777+//<:99:<<=18888'29;;><?=AA=BB@>>>><A=AA??>>:>BB<?>>@@>>>@@????==<66902,,,9922-3<771;DA?
@ATNG8:04948:04105
GATGGTAGTAGTACACTAGTCATACCAGAAGATCAGGAACTCTAGAAGAATTCAGATTTTTAACACGAGAGTAAACGTAAAAAGAAGGTTTTACAAGACTCACGTTAACAATATTGCAGCAGTACGCACACAATCGAAGCGCAGTAAGGATGGCTAGTGTAACTAGCAAGAATACCACGAAAGCAAGAAAAAAGAAGTACGCTATTAACTATTAACGTACCTGTCTCTTCCGAAACGAATGAGTACACACTCTCATATGACACTACATCGACGAATAGAATTCT
+
A>AC?@@AB<;;6;;6<<<BB@@@B?CBB?CD;;;B4;59@@@BAB@BC@D?BCA@@BBB3B@DDAAABAB@A@9@@?>???0?@=@5;;;*:@@;ACCBBBBBC?B@CC@BBC;;;BBBHCCICBBDCA@A@CCBB@AB@?@A::6;=AAA<A@@@@@AA?CBBBBB=A@?9:9?BCABA=><<89:::99%:?<???@C@@@B<B=>=?>1808=@@@@BB@@@BCGE?DAB>BBC>AACCCBAABAACBBBCAAACAAADAAAB???AACE@CCCB?C?BB
@ATNG8:04972:04133
GATGGTAGTGAGGAGTGTGTATACCAGAAGATCAGGAACTCTAGAAGAATTCAGATTTTTAACACGAGAGTAAACGTAAAAAGAAGGTTTTACAAGACTCACGTTAACAATATTGCAGCAGTACGCACACAATCGAAGCGCAGTAAGGATGGCTAGTGTAACTAGCAAGAATACCACGAAGCAAGAAAAAGAAGTACGCTATTAACTATTAACGTACCTGTCTCTTCCGAAACGATGAGTACGTGTGCGACGTATCTCCTACCATCGATTCGAGGAAGTCT
+
555=:CDCCDCD@AA@@AB@BA@A>;;:?BBBBCC?C@C@@@>??;?>4:8=?A<<???+947934388?>::1///////$/939)555&59<6666<<@<<<5>794.9>>:??@A;:9CCBBCCBBBB?@@@B>AAAACBBCAE@C<<:;A?@AAAA>AFFBBB=981999299@@=@@><88877$793373::89;;698<;9<9@8>8??>+0/99448:>9??=8?983:=;>?>7777378::==:8:;A;ABC4873377;?A@A?@9?>@@
@ATNG8:04977:04120
GATGCACACATAGATACAGTACTCATTCGTTTCGGAAGAGACAGGTACGTTAATTAGTTAATAGCGTACTTCTTTTTCTTGCTTTTCTGTGGTTATTCTTGCTAGTTTACACTAGCCATCCTTACTCGCGCTTCGATTGTGTGCGTACTGCTGCAATATTGTTAACGTGAGTCTTGTAAAAACCTTCTTTTTACGTTTACTCTCGTGTTAAAAATCTGAATTCTTCTAGAGTTCCTGATCTTCTGGCTCTCGTAGACAGATACTACCATCGACGAATAGAAGTCT
+
:::=B==C@?>;@:66>;;;>655;>199@A055.54555;;55.595493=.9.9445:7:::;;;:9:<99999'8<<93333&388::(/(/836613778:>:3333//.9949;60604------52/55555955775779777;;553(....33.34;;A@;555:.525252$2+2.55889*9>A==1559996;=>><:@@@,@/--7+-*/76;998977)/)/557<>9;>=<@@;;;AAA??;776736633--//<776:-//;9588=@
@ATNG8:04969:04155
GATGGTAGACACGTGTGCTCTCTCGTACTCATTCGTTTCGGAAGAGACAGGTACGTTAATAGTTAATAGCGTACTTCTTTTTCTTGCTTTCGTGGTATTCTTGCTAGTTACACTAGCCATCCTTACTGCGCTTCGATTGTGTGCGTACTGCTGCAATATTGTTAACGTGAGTCTTGTAAAACCTTCTTTTTACGTTTACTCTCGTGTTAAAATCTGAATTCTTCTAGAGTTCCTGATCTTCTGGTGTCTGATCTGTATCACTACCATCGAATCCTCTTAGTCT
+
BCBC?CDDCCBBBBC:;<EDFEDDEDDCCC9989??@=@E@D?CCBBBCC@CCAAA?B>B??A?D?D>??CCCCB>BBBDB3BB<AABB>BBCB?C=:5:=*00;@?A:@ACCBB=;6::A=B:==A@@>>>:=?AA;??>;<<>>>@@@A>>>@<>>><?@=C<>>>?@B>>>:>>=BB5B=A8;6===,==777)--3---3669/888(28889-202939==;???<A;@@>>>B:==B=@@>>>>??A@???AAA@@@@<>>>AA<AA378=8::788
@ATNG8:04996:04275
GTGGTAGGCACTGCGCACACATCCCAGAAGCATCAGGAACTCTAGAAGAATTCAGATTTTTAACACGAGATTAAACGTAAAAAGAAGGTTTTACAAGACTCACGTTAACAATATTGCAGCAGTACGCACACAATCGAAGCGCAGTAAGGATGGCTAGTGTAACTAGCAAGAATACCACGAAAGCAAGAAAAAGAAGTACGCTATTAACTATTAACGTACCTGTCTCTTCCGAAACGATGAGTACTATAGACTATCTGAGACTACCATCGACGATAGAAGTCT
+
@@@:BAB?BBBBBAAA@9555555)/9;3///:<>CADACCCBBBC@CC@B=;;:;5<<<+<8=@;:=;33-77*7795555$5<9?:@@@166>:?=666=<9>4929929<;:=>>@BCCBBB999>>>>;>AAA=???AAABB?C?A??<?>@=A?:97:AAA9:5:@;>98277<>?788=7;>DDD/>@7888::<>??<?;;;;>9><@@BBB=??BBCFC?B?BBA99::98==<?565<<>>;;;578999@@@9939??9:7655:<=6;<A?
@ATNG8:04951:04356
GATGGTAGTAGTACACTAGTCATACCAGAAGATCAGGAACTCTAGAAGAATTCAGATTTTTTAACACGAGAGTAAACGTAAAAAGAAGGTTTTACAAGACTCACGTTAACAATATTGCAGCAGTACGCACACAATCGAAGCGCAGTAAGGATGGCTAGTGTAACTAGCAAGAATACCACGAAAGCAAGAAAAAAGAAGTACGCTATTAAACTATTAACGTACCTGTCTCTTCCGAAACGATGAGTACGATGAGATCTCGTGTGCTACATCGTTCGGTCAGAGTCT
+
:65A@B:96@<<<>=AA<<<<@<9:<@@B?BBCC;;8<>BBB;;;B?BB@C?AB@:9;;;:$9.9:8>594<9994:;@CCCC1967/6>>>000/)////5;7//)/27;)//@7<;?:;666>ABBB=BBD@B<:;7;:@A@>:A9?;??@?C>?;;97737339;9398(//:(/////(//31333333#33,3778<:777-25'5577.7469??A?A;5449=-3-43:083333398999373;373:6555252255999922,22+265222557
@ATNG8:04954:04342
GATTAGGCACTGCGCACACATCCCAGAAGATCAGGAACTCTAGAAGAATTCAGATTTTTAACACGAGAGTAAACGTAAAAAGAAGGTTTTACAAGACTCACGTTAACAATATTGCAGCAGTACGCACACAATCGAAGCGCAGTAAGGATGGCTAGTGTAACTAGCAAGAATACCACGAAAGCAAGAAAAAGAAGTACGCTATTAACTATTAACGTACCTGTCTCTTCCGAAACGATGAGTACTATAGACTATCTGAGACTACCATCGACGAATAGAAGTCT
+
:::9@@?C@?@?ABBCAAACCCJ>CCB@BCCCBC@BACCCBBA@=@C=@<@AA?@@@@0@?CCCCBAAACCC<AA@@@@@0@B=B4;;;6;CC?DCCBB@@00,06<<6<ADABBBCECFCCBBDBBB::7;AAA?CBCBBAAB@CABBA?AAABBAAA@DBBBBB@AA=???;??CCC>??>?BDCCC/CC@C888>>>>=6<9===B=A<?@CDD?BAA?@@A@C@EED>?999BBBBAABCCBAAA===CCCCBBBCCC?BBBBAAAC?BAAA=AA==
@ATNG8:04960:04364
GATGGTAGCGCGACGAGCGTAGACCCAGAAGATCAGGAACTCTAGAAGAATTCAGATTTTTAACACGAGAGTAAACGTAAAAAGAAGGTTTTACAAGACTCACGTTAACAATATTGCAGCAGTACGCACACAATCGAAGCGCAGTAAGGATGGCTAGTGTAACTAGCAAGAATACCACGAAAGCAAGAAAAAGAAGTACGCTATTAACTATTAACGTACCTGTCTCTTCCGAAACGAATGAGTACGATGAGAGAGCTCTCTCTACATCGACGAATAGAAGTCT
+
:55=:CBCABA@@;;:ACABDCBBE?CCC?BBBCDD?C>BABBCBB?BB>B>BBBBBCDD2C?BBBBBABC>>>7>?>AABA0AB@BAGEH<CGG@CBCBBAB;;6;?AB?CDC?@@DDEEFEBBBBBBCBB>AB@?=ABCABABB>A?BAA?AECCCCAA>AAACCB@BC@889?BBBBB;A:979BDDD3AA>B???CAAAA<@<>>AA<@;@ACCC@CCBAACC?C?BCB<A9949ABACBBBC999CBAAA@==:;:<=AA@@>>>@CC=@?@A<@==<
@ATNG8:04976:04393
ATGGTAGCGCACACATAGATAAGTACTATTCGTTTCGGAAGAGACAGGTACGTTAATAGTTAATAGCGTACTTCTTTTTCTTGCTTTCGTGGTATTCTTGCTAGTTACACTAGCCATCCTTACTGCGCTTCGATTGTGTGCGTACTGCTGCAATATTGTTAACGTGAGTCTTGTAAAACCTTTCTTTTTACGTTACTCTTCGTGTTTAAAAAATCTGAATTCTTCTAGAGTTCCTGATCTTCTGGGTGTATCAGCGAGTATCTACCATCGAGGTTGTAAAGTCT
+
55@254>AA@@@@BBBBCDCC@BBBBB;;4;;;;09<6;6996A>EC?BB;:;=B>;;5<9=;@;;>>888;688;8<'<=8<=??8?AAA>AAA=AB?AACBAA=AAAABBBB?BBB?D@C@@889:;:=<=>=;;;:=B>;;;AA?;;;;8<88188189>?@@@A@AB:=:;::/:088(7:999.9>>>082722+299222'57777$72259474;=89<;>;8;;E:?>?AAD8=>@D:<<<@@>@=<9;<9<<<=::4;=AAAD=C:>>AD8??@@
@ATNG8:04971:04440
GATGGTAGAGTATCATGTGTATCTCCAGAAGATCAGGAACTCTAGAAGAATTCAGATTTTTAACACGAGAGTAAACGTAAAAAGAAGGTTTTACAAGACTCACGTTTAACAATATTGCAGCAGTACGCACACAATCGAAGCGCAGTAAGGATGGCTAGTGTAACTAGCAAGAATACCACGAAAGCAAGAAAAAGAAGTACGCTATTAACTATTAACGTACCTGTCTCTTCCGAAACGAATGAGTACACACTCTCATATGACACATCGACGAATAGAAGTCT
+
////)/9:;?@;556665<95599?244<7<===CC@C?BBCCCBB@CC?B?@A@99999.:?CCCCCFBCCDD?CCCCCCC5CC@C@CCD<CCC@CCCA??B999.;=BC?AAC?CCCCCCCCBBBCCCDBB?BCCC@??@CBBA@=B?B@@=@CCDBBBD@DCCCAA?BB?AAA9;;777):>=;@AAAA3?A=AAABCBBBF9979@<>1818@DCCAAA@BBBB@CACCC?C@A?ACCDCCCCBAAABBBB@?@BBCCCCAAABBBA>ABCC>B===
@ATNG8:04975:04443
GATTAGAGAGACTGTAGCGCACCCAGAAGATCAGGAACTCTAGAAGAATTCAGATTTTTAACACGAGAGTAAACGTAAAAAGAAGGTTTTACAAGACTCACGTTAACAATATTGCAGCAGTACGCACACAATCGAAGCGCAGTAAGGATGGCTAGTGTAACTAGCAAGAATACCACGAAAGCTAGAAAAAGAAGTACGCTATTAACTATTAACGTACCTGTCTCTTCCGAAACGAATGAGTACGATGAGAGAGCTCTTCTACCATCGACGAATAGAAGTCT
+
?;<7<BBCBCBC@A@CCCCCCCD>BBB@CCCC??=?=>>@AABCACB?A>ACCBBBBB3B?BBB???AB9:9,9=:;999$9B;=8BBB9CCC?CDCBCCC;;8;@BB?BDC@CCBBCBBBCCBBBCCCB@BBBB?AADCCBBB?C@CAA?BDDCBBBB>@@@AA@>@C?BCB<??@>>7>@00/0000(0818BCA@@CBB@D?A@:;5;:?@ABB?BCCBBBB?B?BAA:AAC=??BBBBCBBBBBBCCCCC@@@;>=>>9>::=:;8716A<<8=@;:
@ATNG8:05046:03882
GATGTAGAGAGACTGTAGCGCACCCAGAAGATCAGGAACTCTAGAAGAATTCAGATTTTTAACACGAGAGTAAACGTAAAAGAAGGTTTTACAAGACTCACGTTAACAATATTGCAGCAGTACGCACACAATCGAAGCGCAGTAAGGATGGCTAGTGTAACTAGCAAGAATACCACGAAAGCAAGAAAAAGAAGTACGCTATTAACTATTAACGTACCTGTCTCTTCCGAAACGAATGAGTACTATGTAGAGCTCTATACTTCCATCGACGAATAGAAGTCT
+
;<<====DDDCC?C==?IBCBCCC>CCC?C@@@BD7:;<BAACAA>BC?C?B@??@AAA2@=>?<ACCAB9::,9>;;;:*55.54999&55<499;956=CD@D@CC@BBC;;;CBDBCCCCCBC;;;@?BB@@=@C???BBC?C@<;;=@@D@@@AA?BBBB@C:>>?AA@=BBBBA;?<>8?@@@A2AB???;<;>?@H<@=@>>=;@<88;BA=ACAAAAA=@=@>@899829<<>A999?@@@A<=5858887867274=;;8<<882779616866
@ATNG8:04999:03901
GATGGTAGCACGAGTCACTCATATCCAGAAGATCAGGAACTCTAGAAGAATTCAGATTTTTAACACGAGAGTAAACGTAAAAAGAAGGTTTTACAAGACTCACGTTAACAATATTGCAGCAGTACGCACACAATCGAAGCGCAGTAAGGATGGCTAGTGTAACTAGCAAGAATACCACGAAAGCAAGAAAAAGAAGTACGCTATTAACTATTAACGTACCTGTCTCTTCCGAAACGAATGAGTACTATGTAGAGCTCTATACTAATCGACGAATAGAAGTCT
+
<<<><CC>>AB=>>><@<@@@;;;?8<<A<;>@<;;9<:<@A///=6;8383/////889)96=?<::9<9=<<68799:::(9=994==?4BBCAGBBBCCCA@?A@FE@CCC?BBBBDBCBCCCCBBABA?CCCD?AAAA@A@@<@?C@@>ACBCBBBC?AA@BBB?CC@AAA>??CCC;A??;?>>>@/??<>>>=ABA>><><@?@@<?<?AAAA@BBACBCC?C?AAD>BBB?BBCCCBBAA@BBBAAAA@@>>>A???>@@@>>>C=>>>@;@;::
@ATNG8:05013:03936
GATGGTAGAGAGACTGTAGCGCACCCAAGATCAGGAACTCTAGAAGAATTCAGATTTTTAACACGAGAGTAAACGTAAAAAGAAGGTTTTACAAGACTCACGTTAACAATATTGCAGCAGTACGCACACAATCGAAGCGCAGTAAGGATGGCTAGTGTAACTAGCAAGAATACCACGAAAGCAAGAAAAAGAAGTACGCTATTAACTATTAACGTACCTGTCTCTTCCGAAACGTATGGTACTGCGTCTCACTCTCGCCTACATCGTCGAATAGAAGTCT
+
@;;=9=>ABBCCCCCCCCCCCCBBB>B?BCCDCC@C@AABBBED?@@=?=AAA@@@@@,?;??@@AACBBBB>BBCA@@B0=;8;<@@@0//><:6797577<9>9<@8=8808888=>;;;?>>@@;;;6;;;;=;;;;<;BB<?;>>@=A?@?A@::7;>==@A=AA>ABB?B?@AF7;;@7;;AAA/;;5;888?AA@@=@<@===:?;>===A9==>==AA;?=;;;1;:::@@;::9::::::<<<=>>:;;B=@>>>??>>===:;;;;5;;;;
@ATNG8:05047:03909
GATGGTAGGAGACACGTCGCACACGTACTCATTCGTTTCGGAAGAGACAGGTACGTTAATAGTTAATAGCGTACTTCTTTTTCTTGCTTTCGTGGTATTTTGCTAGTTACACTAGCCATCCTTACTGCGCTTCGATTGTTTGCGTACTGCTGCAATATTGTTAACGTGAGTCTTGTAAAACCTTCTTTTTACGTTTACTCTCGTGTTAAAAATCTGAATTCTTCTAGAGTTCCTGATCTTCTGGGTGCGCTACAGTCTCTCTACCATCGCAATTGCCTAGTCT
+
<@AA::5944A@@;99A<<BA?@A>@><<<;<65995)5:7<8=@=969@;>:<5505<??CC7><:?????>:@.33999'898;377,3?@>;>0000*/0>==:5;<=CBBBB?BBD@C?BCBA??;=3;:<=/56<3;=::7677:22294?>A;@@7;59=98::><8/4/7;;/;48(.....$.37<=6=<BBBC>>>?;BDCD3C789A8?8?@<@@<>=9807;;;?A??:@>>=8??<;8:99:////.55956/5:722238255/59922-
@ATNG8:05016:04019
GATGGTAGCACACGAGATCTCATCGTACTCATTCGTTTCGGAAGAGACAGGTACGTTAATAGTTAATAGCGTACTTCTTTTTCTTGCTTTCTGTGGTATTCTTGCTAGTTATACTAGCCATCCTTACTGCGCTTCGATTGTGTGCGTACTGCTGCAATATTGTTAACGTGAGTCTTGTAAAACCTTCTTTTTACGTTTACTCTCGTGTTAAAAATCTGAATTCTTCTAGAGTTCCTGATACTTCTGGGTGCGCTACAGTCTCTCTACATCGACGAATAGAAGTCT
+
;55C@BBBBCCC:::AACCCCCCCDCBBBECC?EAAA<BDGJGBBBCCCC@CCBBB@B@CCCC@C895<BCBBBB?=====.7=4=@@A;989BD?B?<9;>3999;57/55==>?@?:==>;><B?>>>@==9=A?>;>?=>=>=>????B>;:=9///9==9@9==7---4--)-55;;.94;699999)77777././...3335+2222$257766;5>=4=AAA?@@:A:@@<;77@7:797.7555555655577799779333778==-//=727777
@ATNG8:05017:03995
ATGGTAGCGCACACATAGATACAGTACTCATTCGTTTCGGAAGAGACAGGTACGTTAATAGTTAATAGCGTACTTCTTTTTCTTGCTTTCGTGGTATTCTTGCTAGTTACACTAGCCATCCTTACTGCGCTTCGATTGTGTGCGTACTGCTGCAATATTGTTAACGTGAGTCTTGTAAAACCTTCTTTTACGTTTACTCTCGTGTTAAAAATCTGAATTCTTCTAGAGTTCCTGATCTTCTGGAGATATCATCAGCGAGCTACCATCGAACTTGCAGAGTCT
+
55;7<@BBCBBBBBCCCCBGDBBBHBBCB@A=@CCC>CC@I@BBCCGCD@BBCCCAD?BBBC>@?AEDDBBBCC::::::);A=@:;;/;?BB>BED?CC=;;;BBCACCCEDEDD>BBB@C@CCCDCCBB?@@??<@@@BCCCCBCCCCCBBB@BBA@CF@B@BBCCCDCDC=@;;;;.;>B;;;;;.;CCEM>CCDCCCCBA@5;;;;*;@@AG@DACC@CBBCCCC@C@CCCCCC?BABACCCBBCBACCCCCCCA@@BB?A?@@A?@@<@@BCBBCCB
@ATNG8:05018:04026
GATGGTAGTGATACAGATCAGACACCAGAAGATCAGGAACTCTAGAAGAATTCAGATTTTTAACACGAGAGTATACGTAAAAAGAAGGTTTTACAAGACTCACGTTAACAATATTGCAGCAGTACGCACACAATCGAAGCGCAGTAAGGATGGCTAGTGTAACTAGCAAGAATACCACGAAAGCAAGAAAAAAGAAGTACGCTATTAACTATTAACGTACCTGTCTCTTCCGAAACGAATGAGTACGAGAGAGCACACGTGTCTACCATCGTTCCTTCTGAGTCT
+
A<AE@CBBBCDDDBBBCCDCCCCA?;AAB?BBBBAB@B@BBBBBCC?AB>B@CBBBBCCB+=7;;;==BBBBBBB@@ACCCC2CC?C=@??6A@A>ABAAABA::5;9=>:;;;;>>:8@BCBEGCCCECCC@C@???BAABBBCC@CAD9999BBBBCDD@CCCBAA???9?AA399999+9<<999:9:9%9>;=?=>BBCCC?B?>;;;=@<@@CBB?;;;AA@@=@?@AA=@;;5:??ABBBBBBBBBBBBBCBBAA?C?982999<=4:49?BAABBBBB
@ATNG8:05000:04057
GATGGTAGCACACGAGATCTCATCGTACTCATTCGTTTCGGAAGAGACAGGTACGTTAATAGTTAATAGCGTACTTCTTTTTCTTGCTTTTCGTGGTATTCTTGCTAGTTACACTAGCCATCCTTACTGCGCTTCGATTGTGTGCGTACTGCTGCAATATTGTTAACGTGAGTCTTGTAAAACCTTCTTTTTACGTTTACTCTCGTGTTTAAAAATCTGAATTCTTCTAGAGTTCCTGATCTTCTGGGTGCGCTACAGTCTCATCGACGAATAGAAGTCTT
+
455<8<<<<@:@:955555@@?>;@B;;9C@A<ABB>=?>:>:BBBBBBC>@@AAA7;7<AA@;?7:<<@@A@;=8@@<<<+:;4>3898&38887=9=4=?9?@@@BB>BBAAABBC@B?@<@;?>=>====;?ABA688@B===;;;F?;;;==:;;;;@@5;6;=>>?>>>?<776AA2A;>8=====/=<==A:AA?<<;9<777(8888(568/8373//(.666...48288776615<CC688???A??>>>>FAA@@@??==:=??:6:9//+
@ATNG8:05009:04097
GATGTAGGCGTGTGAGAGTCTGCCCAGAAGATCAGGAACTCTAGAAGAATTCAGATTTTTAACACGAGAGTAAACGTAAAAAGAAGGTTTTACAAGACTCACGTTAACAATATTGCAGCAGTACGCACACAATCGAAGCGCAGTAAGGATGGCTAGTGTAACTAGCAAGAATACCACGAAAGCAAGAAAAAGAAGTACGCTATTAACTATTAACGTACCTGTCTCTTCCAAACGAATGAGTACGAGAGTCAGAGCAGAGCTACCATGACGATAGAAGTCT
+
:7///9C>BD@@?;:<<;@;<?@@7;;?<A@CBBA>B@BBBBAA@@BB?C499@:<<><,<:;==443><888.8???CCC1=><<=AAA499A=@AAABA??;5;5;;19::4:<A=677>@ABB??>>A:==@@<???>>=:;5:=><@<@>=;;;;9179=>BD?BB@BA@49999?8?@=8=@?>>.:929:97>>==><A====>:>:===??=A???D><18199+///)/--6-,,,----/99;=<<888=@888;>9989///;;=38655
@ATNG8:05021:04129
GATGGTAGCGCGACGAGCGTAGACCCAGAAGATCAGGAACTCTAAGAAGAATTCAGATTTTTAACACGAGAGTAAACGTAAAAAGAAGGTTTTACAAGACTCACGTTAACAATATTGCAGCAGTACGCACACAATCGAAAGCGCAGTAAGTATGGCTAGTGTAACTAGCAAGAATACCACGAAGCAAGAAAAAAGAAGTACGCTATTAACTATTAACGTACCTGTCTCTTCCGAAACGAATGAGTACGATGAGATCTCGTGTGCCTACCATCGACGTATAGAAGTCT
+
//7:39;:>AA;;;9@;;9999599)595.5999::7;8:::99.7838?<@<::9>@BAB3B;<;@00///888/8845555$55.58=@@066616>=<<<;//)/2//)/88)//5359<55655/:///)/////(4;;:;<<<9>B=;@;@????BBC<?>CF=@:<<6;;>6;;==13734337777$796:5252:@=9793722249/55554884455997<545=4:884899=>:>@?777??:997<<<755.6;;3763366----7774A@?<
@ATNG8:05043:04095
GATGTGCGTGAGAGAGAGACCCAGAAGATCAGGAACTCTAGAAGAATTCAGATTTTTAACACGAGAGTAAACGTAAAAAGAAGGTTTTACAAGACTCACTTTAACAATATTGCAGCAGTACGCACACAATCGAAGCGCAGTAAGGATGGCTAGTGTAACTAGCAAGAATACCACGAAAGCAAGAAAAGAAGTAACGTTAATTAACTATTAACGTACCTGTCTCTTCCGAAACGAATGAGTACACAATCGTCGTGTCGTGCTACCATCGACGAATAGAAGTCT
+
=99//;@ABBBCCABABCCCH=CCDADCBABC?B=@@@;;9A=?C2;49:4<8<8>0=<BBBBCA??999/:=@=:<<+<@<@:CDD<GCC@CCBBBB@A@8@<;<5;@@:?@B@@@CBBBBBCCC9758@AC<@?A??@CC=@899>;>::9BBBC?CCBBAA>;:6:9:=AACCD<@@>;9999+/0)00.)-::(-*/5:4//7?8?8?;?>?3::9999A6>9>BA7>=:68AA:637---(--8;9<=>>>A?>?A:;7;>DD@A@@=@AAA?B@AA
@ATNG8:05006:04147
GATGGTAGAGAGACTGTAGCGCACCCAGAAGATCAGGAACTCTAGAAGAATTCAGATTTTTAACACGAGAGTAAACGTAAAAAGAAGGTTTTACAAGACTCACGTTAACAATATTGCAGCAGTACGCACACAATCGAAGCGCAGTAAGGATGGCTAGTGTAACTAGCAAGAATACCACGAAAGCAAGAAAAAAGAAGTACGCTATTAACTATTAACGTACCTGTCTCTTCCGAAACGAATGAGTACAGAGAGTACGATATGTCTATCGACGAATAGAAGTCT
+
?;;C?BBBBCCDBBABAEFCDCBBB>BGF?BBBCCC?C>AADAAAA?CD>@>BBBBBBBB3B?CBCCAAAABBC=AA@@@@@0@A=B?CBC<CGGFGCBCBBB;:7<?CB@CCC?BBBBCCBCBCCCBBACCAEE@@=AABCBBBB@C@C@@>@CCCBAAC@CCCBBB@>?;?A@:@?<==7;9987999::%:@;<;;;EFA@@;>;>ACB6868BCCB@BBAAAAB?B@BBC>CDD>:::BEDCCCCCC?AAAABBBBBB@@@AABBA@@?BBB>9>8:8
@ATNG8:05038:04177
GATTAGTGTGTCTCTGAGAGTAGTACTCATTCGTTTCGGAAGAGACAGGTACGTTAATAGTTAATAGCGTAACTTCTTTTTCTTTGCTTTCGTGGTATTCTTGCTAGTTACACTAGCCATCCTTACTGCGCTTCGATTGTGTGCGTACTGCTGCAATATTGTTAACGTGAGTCTTGTAAAACCTTCTTTTTACGTTTACTCTCGTGTTAAAATCTGAATTCTTCTAGAGTTCCTGATCTTCTGGGATGTGTGCGCAGTGCCTACCATCGACGATAGAAGTCT
+
<<>9<<<99;@@@@??;9996555<;<<<=:=<<>6;:7;9?;?BA@?:;=9=?29.6;;;:D?BA@<995.5<5;;@@?+;;:39:::09999495/)/9)//:;;?9;;;?====8<>@2:2:>;;;::;4;>>A=B@CCC@@@AA@ACAA;;8;BC@CC@C=@@@>=99999=9999*9;@959955$9@;<=)69@995559;.444&44455059=>:<@@;;:<7<4544<;;7<=AA9@999=999;0/////)/9927:444333398:6;433
@ATNG8:05025:04217
GATGGTAGTACATGATAGACGACACCAGAAGATCAGGAACTCTAGAAGAATTCAGATTTTTAACACGAGAGTAAACGTAAAAAGAAGGTTTTACAAGACTCACGTTAACAATATTGCAGCAGTACGCACACAATCGAAGCGCAGTAAGGATGGCTAGTGTAACTAGCAAGAATACCACGAAAGCAAGAAAAAAGAAGTACGCTATTAACTATTAACGTACCTGTCTCTTCCGAAACGATGAGTACGATGAGAGAGCTCTCTCTACATCACGATAGAAGTCT
+
555=265=<=<=665<;;5;;;;957555.5555<=;?;<::::87166)/)///55555$55:999::95555)5556@@@+=>9<8<<<+:;?:??<@>;;<=7?7>>5949:>>==@959>==>=99957999>:666?<@AA6:49::5;B:9:CCB?;:9??@:??=999=?;;;;.;;;/377878$77133333989:6;6;85519196<==9>AA=B??;<;<:>3:00///9::9883338:;;;:;888;>>@B<;;95252:885;:57
@ATNG8:05027:04228
GATGGTAGTAGTACACTAGTCATACCAGAAGATCAGGAACTCTAGAAGAATTCAGATTTTTAACACGAGAGTAAACGTAAAAAGAAGGTTTTACAAGACTCACGTTAACAATATTGCAGCAGTACGCACACAATCGAAGCGCAGTAAGGATGGCTAGTGTAACTAGCAAGAATACCACGAAAGCAAGAAAAAAGAAGTACGCTATTAACTATTAACGTACCTGTCTCTTCCGAAACGAATGAGTACGAGAGAGCACACGTGTCATCGACGAATAGAAGTCT
+
55AA?BCBBBCDBC>DDAAACBBCC@CCL?@ABBAA=A?CBCA@@C@CD@D@CCBBBCCC3B=????AABBBDB9=>;;;;;':@>A@CCD;CCC@BBCCAAA<;5;>?><@@@?BAAABDBBBB;;:@@?<:>@@@=@AAAAAAD@A?@00+0:==<??A;A@?>?>9<<9000;>;98;,777.555555#.843...5878849597776?8:;A8938??ABBB?@:@>@6>00,0;?>@B@A;@:<9:>>7??>AAA>>>:;;;;;4;>8818<==
@ATNG8:04999:04282
GATGGTAGTGTCATATGAGAGTGTGTACTCGTTCGTTTCGGAAGAGACAGGTACGTTAATAGTTAATAGCGTACTTCTTTTTCTTGCTTTCGTGGTATTCTTGCTAGTTACACTAGCCATCCTTACTGCGCTTCGATTGTGTGCGTACTGCTGCAATATTGTTAACGTGAGTCTTGTAAAACCTTCTTTTTACGTTTACTCTCGTGTTAAAAATCTGAATTCTTCTAGAGTTCCTGATCTTCTGGGCTGCGCTGATATGCGCTACCATCGAACTTGCAGAGTCT
+
==BD@BBDBBBCDDBBBCCCCCCBBCBBBBBA=B:9:6:A>A>AAABBAA>@BB@@=@??=?><><A@@AA889@>AAAAA2A@=ABBB>BCCC@CAA?AE9;=AEDJ@DBCDCCCD@BCC@C@BCBB@BA@;>@@@;@BCCCCCCCDCBBBCBB@CBB=AC=?=?BBBCBBDCACCCCD;C>B;;:999*9B>>@:@BB@@ABBAA5;;;;*;AAAA=B?BB>BBB@@AC@D@CCBBBB?B@AA6A;<;<BBBCCCABBGDBBCABBBCB?BB>BBBB@CB::
@ATNG8:05003:04279
GATGGTAGTGATACAGATCAGACACCAGAAGATCAGGAACTCTAGAAGAATTCAGATTTTTAACACGAGAGTAAACGTAAAAAGAAGGTTTTACAAGACTCACGTTAACAATATTGCAGCAGTACGCACACATTCGAAGCGCAGTAAGGATGGCTAGTGTAACTAGCAAGAATACCACGAAGCAAGAAAAAGAAGTACGCTATTAACTATTAACGTACCTGTCTCTTCCGAAACGAATGAGTACGATGAGAGAGCTCTCTCTACCATCGACTAATAGAAGTCT
+
;<<=<<<A@<<<?BAABCBCCBB@A?BAB@BCCB;;7:7;;<;>:;9=C:B?CBA=?==8)86::<?:9:/0/929799===+?>8=5;;9+9@@=@BBBAA@BEAE?AA?AAA8;;@?BCCC;=;CDICBBB7;;A>A@BAAABA>B@@@@=@CBBAAAA=AA??>A6;::000*....*-6649:::9)96+222267=AA=A4==;;79277@::5:C@@@@?1817<;6;7708BBCCBBBAAAAABCC??>?;989===<AAA;;9:>7<<<;6;<77
@ATNG8:05024:04248
ATGGTAGTGTCATATGAGAGTGTGTACTCATTCGTTTCGGAAGAGACAGGTACGTTAATAGTTAATAGCGTACTTCTTTTTCTTGCTTTCGTGGTATTCTTGCTAGTTACACTAGCCATCCTTACTGCGCTTCGATTGTGTGCGTACTGCTGCAATATTGTTAACGTGAGTCTTGTAAAACCTTCTTTTTACGTTTACTCTCGTGTTAAAAATCTGAATTCTTCTAGAGTTCCCTGATCTTCTGGCTCTCGTAGACAGATACTACCATCGACTAATAGAAGTCT
+
55>066BB@BBC;:<BDDDEEB@@@@AAAAA@DDDC<@CAG@BBBBCBC?B@A;@=B7;9A=:C@CBBGCGCBB@BCCCD5CC?BBGI?BCBB@BCC@CC9<<BBAB@CCCCAAAB?BBB>BACCECBAAC@CBCC8;<CBDEEFDC;;;BBAC?B;;7;B>@=AA@@@ABA@=@@@@@7B<B?BBDDD5BCBBC>CECBBCCCBB=A@A@,@;;:@>D6:;?@@@AA@@=@A<AA@AAA=@:;4;??@AABBAA;;;CBBB>>>;000000<=9=888<AA98
@ATNG8:05044:04243
GATGGTAGCATCATGCATATCTCACCAGAAGATCAGGAACTCTAGAAGAATTCAGATTTTTAACACGAGAGTAAACGTAAAAAGAAGGTTTTACAAGACTCACGTTTAACAATATTGCAGCAGTACGCACACAATCGAATCGCAGTAAGGATGGCTAGTGTAACTAGCAAGAATACCACGAAAGCAAGAAAAAAGAAGTTACGCTATTAACTATTAACGTACCTGTCTCTTCCGAAACGAATGAGTACGATGAGAGAGCTCTATCGACGAATAGAAGTCT
+
><B=:BCCC;;9@@;BC@AADB@A@?CAB>A@@ABC@C@FBB:::A=@@=?<?A???@?=):5:::?>==9=<7.7345555$59498<<<0=<<6<<00/::445)55986:4405<;?BA;??>9:9<555987:>+0/::::AB>C>@@B@BBBEDCAA?????@A?@?<?@@;=<777)3;;7==CCCC(7707</9:A?>??<@:;::>;>==<@994:??::9C?B=??C;A??<?>?=>>@@>?A@@AAAAA====;;;AAAB=>>8918A;;
@ATNG8:05014:04302
GATGCATATCAGCGCAGCCCAGAAGATCAGGAACTCTAGAAGAATTCAGATTTTAACACGAGAGTTAAACGTAAAAAGAAGGTTTTACAAGACTCAATCGTTTAACAATATTGCAGTAGTACGCACACAATCGAAGCGCAGTAAGGATGGCTAGTGTAACTAGCAAGAATACCACGAAAGCAAGAAAAAGAAGTACGACTATTTAACTATTTAACGTACCTGTCTCTTCCGAAACGAATGAGTACGATGAGAGAGCTCTCTCTACCATCGACGAATAGAAGTCT
+
77///777999555959;=3;==?CCAA@B:C866=>9559@B9>@BB:;5<:+:.55::::<8303:1=334444$4;<@2999&38849<:://)/////(/4:94::;6:@C9:7@A?=>>A>>>@<=>@;6/0/:9><=8>8>??>??AC:88=5;;==A@=;;5;?=299>>=6=78177777'8<8777A;=<<999+99==9:9,9<@@AAB?@AA@977<:4555(/00)0--5---8666;;=;3//////8888B>;7779977079==6B;88
@ATNG8:05026:04312
GATGGTAGAGAGAGCTCTCTCATCGTACTCATTCGTTTCGGAAGAGACAGGTACGTTAATAGTTAATAGCGTACTTCTTTTTCTTGCTTTCGTGGTATTCTTGCTAGTTACACTAGCCATCCTTACTGCGCTTCGATTGTGTGCGTACTGCTGCAATATTGTTAACGTGAGTCTTGTAAAACCTTCTTTTTACGTTTACTCTCGTGTTAAAATCTTGAATTCTTCTAGAGTTCCTGATCTTCTGGGTGCGCTACAGTCTCCTACATCGACGATAGAAGTCT
+
;<;;9;>B=B=??5666;;;;;=>>;666555.555<3;;;@;==<;;>B?BCCA@7?7>99:4:6:==BBBB==7B@;;9$33.39;;39888587/6;=*//88885:@@@D@??<>>><?=AAFBB=;;5;===5;;>==;;;==AAA;;;>187806=3:49<>;8///7)./888+83738998:+;;<<A7::>>>=;7//)///(/6717=7=:=A<@@AA@@@<@<???@<<7<:::/::6666777777@@;???@A;;;=?>>>;;5;<<>
@ATNG8:05037:04337
GATGTAGAGAGACTGTAGCGCACCAGAAGATCAGGAACTCTAGAAGAATTCAGATTTTTAACACGAGAGTAAACGTAAAAAGAAGGTTTTACAAGACTCACGTTAACAATATTGCAGCAGTACGCACACAATCGAAGCGCAGTAAGGATGGCTAGTGTAACTAGCAAGAATACCACGAAAGCAAGAAAAAGAAGTACGCTATTAACTATTAACGTACCTGTCTCTTCCGAAACGAATGAGTACGAGAGTCAGAGCAGAGCTACCATCGACGAATAGAAGTCT
+
;5:::=BBBCBCCEBCDCBCAA@@BCC@CBBCBB@B?AABAAACA:999?BAA?????1?@CDCC???CEED@99;BBAA2:;898@BB8B@@=;;9=9@=@=:B?BCACCC@DB@?ABBCECBBB@@AB?CCCC@B@@?CBAA@C?BAA>ABCCBCBB?BBA:99>AA=@A@588CCD>887>BDDCC3BB?>>>???>=99@9988;*/*/;@@A>BB9987928/8>?8?BB=BB@@@C997=;;=8838;;?=656@@A9=>=<;;6617<886//-6
@ATNG8:05020:04386
GATGGTAGTATCTGTCTACGAGAGCCAGAGATCAGGAACTCTAGAAGAATTCAGATTTTTAACACGAGAGTAAACTGTAAAAAAGATGGTTTTACAAGACTTCACGTTTAACAATATTGCAGCAGTACGCACACAATCGAAGCGCAGTAAGGATGGCTAGTGTAACTAGCAAGAATACCACGAAAGCAAGAAAAAAGAAGTACGCTATTAACTATTAACGTACCTGTCTCTTCCGAAACGAATGAGTACTATAGACTATCTGAGACTGCCAAGGCACACAGGGATAG
+
556?9BBEB=666@BBBB;;:B@CB8;;9><90//)/)/99455;9==7=8;?///;;;+=:///>@>::8=:4....-7777%8666(333&366(////(///556'2+25365505556>?;;;=556>;;<@CCCD@BBEBBCBC?B@BCB=@;;9?<@@?BCCCCC?BB@CAA=988>?3733,333333#383334===<==8==<8996<9=7?@A=@BB?@@A=A<?@C=CB>895B???BCCBBAAAAABBCCCCBCA<@?B?C?ABB@0000+0/69
@ATNG8:05029:04384
GATGGTAGCATCATGCATATCTCACCAGAAGATCAGGAACTCTAGAAGAATTCAGATTTTTAACACGTAGAGTAAACGTAAAAAGAAGGTTTTACAAGACTCACGTTAACAATATTGCAGCAGTACGCACACAATCGAAGCGCAGTAAGGATGGCTAGTGTAAACTATGCAAGAATACCACGAAAGCAAGAAAAAAGAAGTACGCTATTAACTATTAACGTACCTGTCTCTTCCGAAACGAATGAGTACGTGTGCGACGTGTCTCCTACCATCTACGAATAGAAGTCT
+
::@;7;;DCA@@B;:<ABABBBBC=265;8=:;;@@5>45:@?:88>@@<@=?@@99:::$34=9;0//===0/0(7734444$4<383999+9@@25:69AABBD7919@=9997=>>695=@@@@@???;;5;@;;49>=;=;00+02<<=:=BB494///(/////76188289:488:99/837/777777#783374C==BA@;>=55585A9??CEC@@@;::@A@C=@@D=@@C@:::@A=;00/0///:==>>@@@B?B>>9>555A<=><;;;=<>==>
@ATNG8:05032:04377
GATAGACATATCGTACTCTCTGTACTCATTCGTTTCGGAATAGACAGGTACGTTAATAGTTAATAGCGTACTTCTTTTTCTTGCTTTCGTGGTATTCTTGCTAGTTACACTAGCCATCCTTACCGCGCTTCGATTGTGTGCGTACTGCTGCAATATTGTTAACGTGAGTCTTGTAAAACCTTCTTTTTACGTTTACTCTCGTGTTAAAAATCTGAATTCTTCTAGAGTTCCTGATCTTCTGGGCTGCGCTGATATGCGCTACCATCGACGAATAGAAGTCT
+
;66CCCECDDBBCBBBAABCDCCBBBC::;;CCD=DD@D>AABABAE@CB@AA@B@BBAA?B?BBBCDAB=C;99999'973<@?:2:@CC?CAA=AC799ACAB?BAA=>>>>6::D:><>A;>=?AC=AAAA:?>A<<<?:;;A===>>@;@@@<@@<A:=>@>>>BAA;===??2?;>;>@@@@/@BBBA:@@@>>>B@@@<@@@@/@>>>A;A<AA;?@A@A==7939/..;;5777;3977;?A@@CAA;;;@???C8;:@?=<9939;<;8=??>
@ATNG8:05012:04460
GATGGTAGAGTACAGTGTAGTAGACCAGAAGATCAGGAACTCTAGAAGAATTCAGATTTTTAACACGAGAGTAAACGTAAAAAGAAGGTTTTACAAGACTCACGTTATCAATATTGCAGCAGTACGCACACAATCGAAGCGCAGTAAGGATGGCTAGTGTAACTAGCAGAATACCACGAAAGCAAGAAAAAGAAGTACGCTATTAACTATTAACGTACCTGTCTCTTCCGAAACGATGAGTACTATAGACTATCTGAGACTACATCTACGAATAGAAGTCT
+
@<;?7;=CB@ABBBBBBBDCBBBBC@CBBACCBA@@=@>A@AABAD>@@>A;=>D99999(99>?ABBBBBBCC>AABAAAA2BB?B?CCD:CCB@BA;:;@>9:4;99@>ABC?AADCDDCCCCBBBBDDB?CB@@<@;::@AA@<A@B@@=@DDCBAAB@CCCBCBAA<??A?B@@@@278?<@BBBB3BB>>;;;??A==5:4;>==8>:>>B@A>?BBBBBD?B=@@B8>::8=<887777A@@79=;9>8<@AAAAA@A@@@@998277=;55///
@ATNG8:05033:04441
GATGGTAGCTCTGCTCTGACTCTCGTACTCATTCGTTTCGGAAGAGACAGGTACGTTAATAGTTAATAGCGTACTTCTTTTTCTTGCTTTCGTGGTATTCTTGCTAGTTACACTAGCCATCCTTACTGCGCTTCGATTGTGTGCGTACTGCTGCAATATTGTTAACCGTGAGTCTTGTAAAACCTTCTTTTTACGTTTACTCTCGTGTTAAAATCTGAATTCTTCTAGAGTTCCTGATCTTCTGGGTGTATCAGCGAGTATCTACCATTCGTTCCTTCTGAGTCT
+
448=056B@BB<<<<BBAAACCCCDAAABB@?:?444)4<7=:==<<<JGBFFLAA=B=@>>>7A@AA=??C?<>899:9:'44.4/991----(-6;2795555::?:==>>66596:44.4.55445444.4<;<06559;;566<<;<<;;<755557739)0)/99<=><<6;9999+9.5.55@@@+>>>BD>@?><<:5544.444&4:://)/2//)////:8:5:9<89:5504:::095554////---////--50//)/9:5;4868:883333
@ATNG8:05082:03878
GATGTAGGTGCCATGAGTGTATCCAGAAGATCAGGAACTCTAGAAGAATTCAGATTTTTAACACGAGAGTAAACGTAAAAGAAGGTTTTACAAGACTCTCGTTAACAATATTGCAGCAGTACGCACACAATCGAAGCGCAGTAAGGATGGCTAGTGTAACTAGCAAGAATACCACGAAAGCAAGAAAAGAAGTACGACTATTAACTATTAACGTACCTGTCTCTTCCGAAACGAATGAGTACGATGAGAGAGCTCTCTCTACCATCGACGAATAGAAGTCT
+
B@B==@@<@?C?BBBBDDCCABA@BB=ADDCC>=9<90008///)4;294:??<====,=8<987>>AB@@@8><7777(394;6>@@5<8>685557:55:593;7(//3.368:;<;;==8989==@<;;;A9==??>=>A>E=??@=A=;;;@@@:>>==?>:;;188A:>?==>8=>@:==>=2=>;==>A????>>8:7=---)-)-676>9=::675>58287:35551777;2529777AA888??>>@@@@C==7;;>AA?>><>>>><@AA;
@ATNG8:05095:03872
GATGGTAGTATATCGCGTCGCTATCCAGAAGATCAGGAACTCTAGAAGTATTCAGATTTTAACACGAGAGTAAACGTAAAAGAAGGTTTTACAAGACTCACGTTAACAATATTGCAGCAGTACGCACACAATCGAAGCGCAGTAAGGATGGCTAGTGTAACTAGCAAGAATACCACGAAAGCAAGAAAAAGAAGTACGCTATTAACTATTAACGTACCTGTCTCTTCCGAAACGAATGAGTACACATCGTCGTGTCGTGCTACCATCGACTAATAGAAGTCT
+
555C@CF>C@CBB@@@969@@A@@@<@@@>ABBCCC?H?CACC;;;>ACCI@CBB;;;;.;;@@AADAA@?>=5<99599+9@5:.955&4;;8==?;;B>?A>A>@A?:989=???ACBBBCBDCCDCF?ABCCAB@@ACBCC@A>@00,0@@>@=AB?CC:;;A=AA=ABA;?????8=>@;9999:(9<9<@@@@AABB?B??;;?<?:>>=;;?C;;;BCB=A>@DD<AAA=@??AA???BBBBBBBBBAB@@A??CCC@BBFCBAA@?>9989<8?@
@ATNG8:05066:03948
GATGGTAACATATCGTACTCTCTGTACTCATTCGTTTCGGAAGAGACAGGTACGTTAATAGTTAATAGCGTACTTCTTTTTCTTGCTTTCGTGGTATTCTTGCTAGTTACACTAGCCATCCTTACTGCGCTTCGATTGTGTGCGTACTGCTGCAATATTGTTAACGTGAGTCTTGTAAAACCTTCTTTTTACGTTTACTCTCGTGTTAAAAATCTGAATTCTTCTAGAGTTCCTGATCTTCTGGCGCTCTGTCACGTCTGCTACATCGACGAATAGAAGTCT
+
555C?AB:BBBBCCCCGHIEBABBCCCB?@@<ABBC=BB@CIFDCBCCCAFCCBB@CAEBBC?B@CBBBDBB>?<@BBAB2A@=@?<<8>::;>AAA?AE>AAACBB?BBCCCACC>CAA>>:>>>99:=<8=@@@<@@>>A@@>>@A@@<>=?:;<<:?A:><>>>???AAA7;;AAA5><><??DCC/A==?A:A>???AA?AA<@@>@/@8::A<A<AA=A@>>AAA<A=???@AA<><<<:::A>>>A@@@A@<;;>?C>>>888>>?<??>A=AA<<
@ATNG8:05095:03988
GATGGTAGGACGAGCGTCTGAGAGGTACTCATTCGTTTCGGAAGAGACAGGTACGTTAATAGTTAATAGCGTACTTCTTTTTCTTGCTTTCGTGGTATTCTTGCTAGTTACACTAGCCATCCTTACTGCGCTTCGATTGTGTGCGTACTGCTGCAATATTGTTAACGTGAGTCTTGTAAAACCTTCTTTTTACGTTTACTCTCGTGTTAAAAATCTGAATTCTTCTAGAGTTCCTGATCTTCTGGTGTCGTCTATCATGTACTACCATCTACGAATAGAAGTCT
+
///:68::5:=<<;;;<>===<;;7655;;//)////(/4.46;;=666>:>;;;<6;5;;;B<@=B956=<5568<<@@>*==.449:19999.66949;,/////;.555555//)///)/4:;<;;6655::<<8<<;////0/////9:883944.44.43889;=<=;?:99999&5.58@@@@B,@A<<;0:B:;:AA;9:2:9:9'9=99925:>@:@B=A=;?7:9A:9;:85:45.555559>=>:>>=49555<<7:654:::85:=7718888
@ATNG8:05073:04004
GATGGTAGGCGTGCTGGTACACCCAGAAGATCAGGAACTCTAGAAGAATTCAGATTTTTAACACGAGAGTAAACGTAAAAAGAAGGTTTTACAAGACTCACGTTAACAATATTGCAGCAGTACGCACACAATCGAAGCGCAGTAAAGGATGGCTAGTGTAACTAGCAAGAATACCACGAAAAGCAAGAAAAAGAAGTACGCTATTAACTATTAACGTACCTGTCTCTTCCGAAACGAATGAGTACGAGAGAGCACACGTGTCTACCATCGATCTTGGTAAGTCT
+
;;;E?BAA=@BA@@AA>ABB@>>;@AA=AACBBC@G@CCABBCE>@@@B@BBB;9999)9?AABAAAAACDD>@999?@?.?C?D;AAA4:8B>AABBBB>>>=A<??99995:<>>=>;;;==AA;::?:<<<=8=:;:9:888*818<@:@@;?9::>;@??@BB?BB?BBA3999999+9>@;ABBAA/8818>=>>=;;;4:9:;;;:>:=;8889==>@>;;5:9:77.600*0.::.0/=====@A??867>BAAAA>>:?;;:>;::8=8=?:??>;
@ATNG8:05083:04043
GATGGTAGGCTTGTGAGAGTCTGCCCAGAAGATCAGGAACTCTAGAAGAATTCAGATTTTTAACACGAGAGTAAACGTAAAAAGAAGGTTTTACAAGACTCACGTTAACAATATTGCAGCAGTACGCACACAATCGAAGCGCAGTAAGGATGGCTAGTGTAACTAGCAAGAATACCACGAAAGCAAGAAAAAGAGTACGCTATTAACTATTAACGTACCTGTCTCTTCCGAAACGATGAGTACTATGTAGAGCTCTATACTAATCGACGAATAGAAGTCT
+
566E@BBD?BC9<@BBBBCBBCBAB<AAB?ABBBB@;A?;:;CBCD@DD@C@CCBBBDDE5D>AABDCCCAAAD>FBAA?<<,77/:<@AC9??E?BB?@?BBBB?B@B@;>;;5;;==A@>?>??@B:::D=???D>@==<@:::;?<?@B@AAABBBCC?BBB>@@?994:A@9==99:,9>;6/////'0//868A?>>><@=?>==<@<>>>AD:??A=><;;A<A=>1900000>>AACAAABBCBBCEABA@>?BB?>>>AAAB=A>>>@CCA>
@ATNG8:05048:04206
GATTAGTGTGTCTCTGAGAGTAGTACTCATTCGTTTCGGAAGAGACAGGTACGTTAATAGTTAATAGCGTACTTCTTTTTCTTGCTTTCGTGGTATTCTTGCTAGTTACACTAGCCATCCTTACTGCGCTTCGATTGTGTGCGTACTGCTGCAATATTGTTAACGTGAGTCTTGTAAAACCTTCTTTTTACGTTTACTCTCGTGTTAAAAATCTGAATTCTTCTAGAGTTCCTGATCTTCTGGATAGCGACGCGATATACTACCATCGACGAATAGAAGTCT
+
<886ABCCCCCCCCAAACCBBAAAAAAA;;7;@@A<BC@C@DCBBBCC@CCCAA?AACCCB@C@HCCJDBBBCADGCBB0;;8;;:D>CBCB>BCB=?@7:;@BBC@CCFGCBBC=@AA7;5;B@@@CCC@BCDD?CCCCCCCCCCCCBBCCD@BBB?AA>A>ABCDCDDCC?AACCG=CGE<BAAA@,@BCCC=C;;<BB;;;@4;;;;*;;;;B?B?BC?BBBDBBC@B?BCCFED>AACACCB@ABB@@@;;;AABB@@@=@??@BA::8:BAA?BBAC
@ATNG8:05058:04191
GATTGGAGACTGTAGCGCACCCAGAAGATCAGGAACTCTAGAAGAATTCAGATTTTTAACACGAGAGTAAACGTAAAAAGAAGGTTTTACAAGACTCACGTTAACAATATTGCAGCAGTACGCACACAATCGAAGCGCAGTAAGGATGGCTAGTGTAACTAGCAAGAATACCACGAAAGCAAGAAAAATAAGTACGCTATTAACTATTAACGTACCTGTCTCTTCCGAAACGAATGAGTACTATGTAGAGCTCTATACTACCATCGACGAATAGAAGTCT
+
@;;9A@CCCBBBCCCCCCCCB>BCB@BBBBAB?A@CDCCDCC?BB@C?AAB;;;;;$;8ACBCBAABBAA9==8:999)9C@C@CCC;CCC?BBCBBBBBB=?=@D?CCC=AABBBBCCBB@@@CA>>9>BCD?AAABBBBB?B@>>>@CBBBAAAC?B?@@CC@CB?CCC?AA???7<==;99999(9@=ACCCCCBBB?B@BCCB?B?BBBBB@BBBBBBB>A>ABB>BCC?CCBB999CBBBBBBBBBBBBCBBBBBC?CCBBBBBB?BBCC?CBA@
@ATNG8:05065:04295
TATGGTAGTGCGTGAGAGAGAGACCCAGAAGATCAGGAACTCTAGAAGAATTCAGATTTTTAACACGAGAGTAAACGTAAAAAGAAGGTTTTACAAGACTCACGTTAACAATATTGCAGCAGTACGCACACAATCGAAGCGCAGTAAGGATGGCTAGTGTAACTAGCAAGAATACCACGAAAGCAAGAAAAAGAAGTACGCTATTAACTATTAACGTACCTGTCTCTTCCGAAACGAATGAGTACACACTCTCATATGACACTACCATCGACTAATAGAAGTCT
+
BCBC@CBBBCBBABCCBBCBDAAAD>BBC@BBBCBA>@ACCBBBBC@CC@C<@@A@@@@@1@@FIBBBDCD@@>6>A;;;;;(;@<@?CCC2DCC@DBBBBBA??<??AA?BBB?BAAABBEDCCCCBCDCC?BBBD@B???AAAC@EAE@A>ABBCCAAA@CCC@@A@BB?BBB798@@A7>=?;99999.:A?CAAABAA@@:>:=@>>6:7;?DCGACBBBBCE>A?ACC=CAA?ABCCCBBBAA@CBBBAAACCCCBC?A??BBBABBBB@BCBB>B===
@ATNG8:05066:04337
GATGGTAGCTCACGTACGTCACAGTACTCATTCGTTTCGGAAGAGACAGGTACGTTAATAGTTAATAGCGTACTTCTTTTTCTTGCTTTCGTGGTATTCTTGCTAGTTACACTAGCCATCCTTACTGCGCTTCGATTGTGTGCGTACTGCTGCAATATTGTTAACGTGAGTCTTGTAAAACCTTCTTTTTACGTTTACTCTCGTGTTAAAAATCTGAATTCTTCTAGAGTTCCTGATCTTCTGGATAGCGACGCGATATACTACCATCGTCGAATAGAAGTCT
+
//8D=ACCCBBCCBCCCCDCBCCCCCCBCCC@CCCD=CC@D@BBBCDDC?CBABB?C?AAAB?B>A@CCBBB??:;;<<<.>A>BBBB>BBBB?BBD@CC@879BBB@CCCBBBBB?>?A<@<@AA:;888=BBBB:;::??==>??@@@@@??<>=><@A=A;@?@@???@@<>>>CC5;7;;?>DDD/AA>@@///:///=9:>=@@@@,=///@9@9??<?A;;;AD=D=AA;;;=7;;@;@@>>>@@:;:A==<==::;:5::<@@@??<??BB<??@@
@ATNG8:05107:03975
GATTAGTGTCAGTGCGCGTCGTCCAGAAGATCAGGAACTCTAGAAGAATTCAGATTTTTAACACGAGAGTAAACGTAAAAAGAAGGTTTTACAAGACTCACGTTAACAATATTGCAGCAGTACGCACACAATCGAAGCGCAGTAAGGATGGCTAGTGTAACTAGCAAGAATACCACGAAAGCAAGAAAAAGAAGTACGCTATTATCTATTAACGTACCTGTCTCTTCCGAAACGAATAGTACATAGATATACGTATAGCTACCATCGACGAATAGAAGTCT
+
955:BCEBBACCCCDFFAAAC@@<@BC@DCCBBC@C?BBCCCCC@CC?C@CA?99999.9ADCCCCAAAACD>BA;;:::*:C?D?BBB;BCBACCBBCDCBC?B@BB@CDC>A?BCCCCEECDCCBBBC?CCCC>@@BBBBBB?A?A??<?CBBBBBC?BBBAAA?BC@BBB999BBB>BAB@CCDCD3B@<@>>>AAAAA=B??;;;;?;?BAAA<BB>====9=:=AA9ACC<A@A@AACAAAAAAAAA>>@AA@????:>@A@>@AA:=?@A;A>>=
@ATNG8:05099:04012
GATGGTAGATATATGCACGCTCTACCAGAAGATCAGGAACTCTAGAAGAATTCAGATTTTTAACACGAGAGTAAACGTAAAATGAAGGTTTTACAAGACTCACGTTAACAATATTGCAGCAGTACGCACACAATCGAAGCGCAGTAAGGATGGCTAGTGTAACTAGCAAGAATACCACGAAAGCAAGAAAAAGAAGTACGCTATTAACTATTAACGTACCTGTCTCTTCCGAAACGAATGAGTACTACTCTCAGAGACACACTAATCGACGAATAGAAGTCT
+
BCBC@CCBBCBBCCCCFEBCCGCBB@BBC?CCCBBB=@<@AA@?@DACC?CABBBBBBBB3B?BBCCCCCB???8?ABCED;DBC?B@CDD;CCC@CBBBECFCC@C@CD@CCD@CCCCCBBCCCCB@BCCD>BBBB?BBBBABBB>B>B@A?ACCDCCAA?BBBBAA=@@>===;==BBB8B@@<?BBBB3BC?B997ACBAA<@;@@@@:>:>ACCB?BCBBBAA>A@BCF>CAB?BCCBBAABBBBBB@@?ABBBCB@@BB?BB>>>>>9===A;>><<
@ATNG8:05117:04023
GATGGTAGCAGACGTGACAGAGCGCCAGAAGATCAGGAACTCTAGAAGAATTCAGATTTTTAACACGAGAGTAAACGTAAAAAGAAGGTTTTACAAGACTCACGTTAACAATATTGCAGCAGTACGCACACAATCGAAGCGCAGTAAGGATGGCTAGTGTAACTAGCAAGAATACCACGAAAGCAAGAAAAAGAAGTACGCTATTAACTATTAACGTACCTGTCTCTTCCGAAACGAATGAGTACTATGTAGAGCTCTATACTAATCGACGAATAGAAGTCT
+
A<<C?CCCCCCCBBBBCCCCCDDBB>ACC@DBBBBB@C?BCCCBBB?BB?B?CAAACDDD3B?BAAABBBCCCD>BBBBBAA0AB>B@BBB:CCCAEACACCCBB?C@CCABBB@BBCCCCCCCCCCC@@AD@D????A@@??@994;>AAA@BBBBCCBB?AABCCC?BB>@@@:=>:::,8<;;>@@AA2@B=>;;;BB???3818=>>1838ADCC@CBAA@??393:>?9?BEABABCCBBAAABBDEDAA>>>@>>>AA=AAA?@@A<>>>B=@;::
@ATNG8:05138:04021
GATTAGATACTCGCTGATACACCCAGAAGATCAGGAACTCTAGAAGAATTCAGATTTTTAACACGAGAGTAAACGTAAAAAGAAGGTTTTACAAGACTCACGTTAACAATATTGCAGCAATTCGCACACAATCGAAGCGCAGTAAGGATGGCTAGTGTAACTAGCAAGAATACCACGAAAGCAAGAAAAAGAAGTACGCTATTAACTATTAACGTACCTGTCTCTTCCGAAACGAATGAGTACACACTCTCATATGACACTACCATCGACGAATAGAAGTCT
+
;669BBCCCCCBBBDBBABBBBB>CCC?CCCDCC?C@CCDBBBB@BB?B@BDBAAAAA2AABBBBCCCCBB@8??::;;;*;C>B5;;;7:CEACECCCCCCD?C@BB?BCCAABBCBB>B@CCCEAAAA=@DCC@CBBBBBBC@B?BBB?BBCCBBBB?AACABA?CC?CBB>AAAAA;?==:99::9(9B=A::;EBBBB@C?CBBB<><?BBBB?BBBDBBB@B?BBB=BBC@CBBBDDCBBBBBBCBBAAAAAAAABBB>BBDDCAAA@CCCCACBBB
@ATNG8:05147:04020
GATTAGATACTCGCTGATACACCCAGAAGATCAGGAACTCTAGAAGAATTCAGATTTTTAACACGGGAGTAAACGTAAAAAGAAGGTTTACAAGACTCACGTTAACAATATTGCAGCAGTACGCACACAATCGAAGCGCAGTAAGGATGGCTAGTGTAACTAGCAAGAATACCACGAAAGCAAGAAAAAGAAGTACGCTATTAACTATTAACGTACCTGTCTCTTCCGAAACGAATGAGTACACACTCTCATATGACACTACCATCGACGAATAGAAGTCT
+
;559BADBBCDBBBBCKBBB@@@;@BB?BCCEFD@C@CCCBBBC@CB@B@BBBBABBB2A>BBBCC=CBBBD=BBBBBBB2BC?C?CB>BBB>AABB?>>>A=@;??:>=>587=>BB@@>>>AA::8<6<??@<@@@@@@>>:>;?=A?B>>>ABAA<A@@@BB=8839@@:@A@@@;@==99:9::(:<9>C@@@@???7;7;===<A<??>>><@@@A@@@7;8;==6:00,0>>;099@@ABBB???@@=>>FB??@B@BBBDCCAA>A@BB>BBBB
@ATNG8:05109:04061
GATGGTAGCATCATGCATATCTCACCAGAAGATCAGGAACTCTAGAAGAATTCAGATTTTTAACACGAGAGTAAACGTAAAAAGAAGGTTTTACAAGACTCACGTTAACAATATTGCAGCAGTACGCACACAATCGAAGCGCAGTAAGGATGGCTAGTGTAACTAGCAAGAATACCACGAAAGCAAGAAAAAGAAGTACGCTATTAACTATTAACGTACCTGTCTCTTCCGAAACGAATGAGTACAGAGATACGATATGTCTAATCGACGAATAGAAGTCT
+
CFCB>BBDDCCCCBB;66==<BABA:<?>:=<AA9905388:3333-3:7<7<AA99999'9<AA@AA@@@99:,:9;?=>=)>@;::?>>4?CC@CCCCCECBB?B@BB>@<;49CCBCCCCCGCDB;;;C@@@@A5:;?@@>?A>@?A;;49?999?>@>BB:98C<973777/87;<;)3384=;@AB+B=8=?A<8999A<A;@@@@1838?ABC?BBB@??B@D:??D>C9:699:9:9???BBBCDCBB@=665//./3</0/9>7=A>>:>>><
@ATNG8:05115:04081
GATGGTAGGACGAGCGTCTGAGATGTACTCATTCGTTTCGGAAGAGACAGGTACGTTAATAGTTAATAGCGTACTTCTTTTTCTTGCTTTCGTGGTATTCTTGCTAGTTACACTAGCCATCCTTACTGCGCTCGATTGTGTGCGTACTGCTGCAATATTGTTAACGTGAGTCTTGTAAAACCTTCTTTTTACGTTTACTCTCGTGTTAAAAATCTGAATTCTTCTAGAGTTCCTGATCTTCTGGGTGCGCTACAGTCTCTCTACATCGACGATAGAAGTCT
+
4:<=:><<8<===;455554;=<566=B=>CC@BBBD>@@<A?:;:A9969=BB=>;>>??@B4;69?955=>;;9<;>>>1=B>A@@A8?;?;:?;@=@C9:;AA@B>@@@AAB;;8;BA>B=A@CBB@@@?@@@<@ACB;;:@@@ABBBBBB?CEEADC@C@CABBB@AAA=>@B@B9B?B?BFJJJ5ABBCE=CCBAACCA<A?BBAB3:99CGAD@DB>@;;:CCC@D>AA@@?@=A;;;/;A;;;@@@@;;::9@=@AA::0=>>00/?>?;B::8
@ATNG8:05100:04197
GATGGTAGAGAGACTGTAGCGCACCCAGAAGATCAGGAACTCTAGAAGAATTCAGATTTTTAACACGAGAGTAAACGTAAAAAGAAGGTTTTACAAGACTCACGTTAACAATATTGCAGCAGTACGCACACAATCGAAGCGCAGTAAGGATGGCTAGTGTAACTAGCAAGAATACCACGAAAGCAAGAAAAAGAAGTACGCTATTAACTATTAACGTACCTGTCTCTTCCGAAACGAATGAGTACGAGAGTCAGAGCAGAGCTAATCGACGAATAGAAGTCT
+
:55B?BBBBCABACCCCCCCCBCCD>BBB=CCCBBB?A?BDDBBAB?BB=A=>>=78888(9;@ABBBBACABA8?>;;;;;';@>B5:::&9A?:ABBBBBBBB?B?BC?CAA?ABBBCBCCCBBBCABBC@CCCC<BBBB@@@B>B?B??=@CDBBBBC?BA@BDC?CC@C>?;?@???8<>>;@@A@@/@A<?;;:AABB=7<7<<<>,/,/<AAA>BCBBBBB?C?CBB>BBB@??>BBBBCB@:;>CBB?BA@@@?@AA=@>==>AA<A@@@:>>@?
@ATNG8:05105:04206
GATTAGTGTGTCTCTGAGAGTAGTACTCATTCGTTTCGGAAGAGACAGGTACGTTAATAGTTAATAGCGTACTTCTTTTTCTTGCTTTCGTGGTATTCTTGCTAGTTACACTAGCCATCCTTACTGCGCTTCGATTGTGTGCGTACTGCTGCAATATTGTTAACGTGAGTCTTGTAAAACCTTCTTTTTACGTTTACTCTCGTGTTAAAAATCTGAATTCTTCTAGAGTTCCTGATCTTCTGGTAGAGCGTGCATATATCTACCATCGACGAATAGAAGTCT
+
<<<:@@===?BCAAACBCCBAAACCBBBBB?AABD8;;?B?@@@BC@A?@BCAA?B?ACCC@C?CDBCCCDGD@BBBCC0A@<A;;;7;BBC?CBB=AB?;;;EGJ@CCBBBCBDACCC@C@CDCCBBBB@BBBB;;;CCDBB@@@;<<DBBB@GCC?BB?B?@@@BBABBCABAA@A3@>A=<;;<;*;CCCE?FC;;:A@@>?299::':>@@A?A?DB;?@B;;:B?B<@?ABAB?BAC?A@ABB;;;@@@CBAAAAAA@<=000><<><:=>@8?=<8
@ATNG8:05135:04190
GATGGTAGATACTCGCTGATACACCCAGAAGATCAGGAACTCTAGAAGAATTCAGATTTTTAACACGAGAGTAAACGTAAAAAGAAGGTTTTACAAGACTCACGTTAACAATATTGCAGCAGTACGCACACAATCGAAGCGCAGTAAGGATGGCTAGTGTAACTAGCAAGAATACCACGAAAGCAAGAAAAAGAAGTACGCTATTAACTATTAACGTACCTGTCTCTTCCGAAACGAATGAGTACGAGAGAGCACACGTGTCATCGACGAATAGAAGTCT
+
BCCB?ABCCCDCC@AACCBBCECCB=BCC@DBBB??<??BABBBBB??>;><A>?<=>>>.??BBBAAAAAAA@8??:::;;*;@=@=@@B9BEDAAB@CCCCCC@C@CC@@@@?CBBABBCBBBBCCCCBB?BCBB>BBBBBBBA=B?BCB@BBBBCC??=?BCBBC??@>?AA?BB???8<@=;@BBBA/AA<A;::AAAAA;A<@>==07/8=A@A@DAAAAAA:?=??=5???;>BCCCCBCDB@@>>BBBB>@A@>>>@AAA>>>=@@@@;>>@@
@ATNG8:05129:04315
GATGGTAGTGTCATATGAGAGTGTGTCTCATTCGTTTCGGAAGAGACAGGTACGTTAATAGTTAATAGCGTACTTCTTTTTCTTGCTTTCGTGGTATTCTTGCTAGTTACACTAGCCATCCTTACTGCGCTTCGATTGTGTGCGTACTGCTGCAATATTGTTAACGTGAGTCTTGTAAAACCTTCTTTTTACGTTTACTCTCGTGTTAAAAATCTGAATTCTTCTAGAGTTCCTGATCTTCTGGACAGAGTGTGCAGATACTAATCGACGAATAGAAGTCT
+
0//848<BCCCCCCCCCCCCCBB@@@BCC@@=@;:;6;B?EABBCCCCD?CBCBB?B?BCD?:C@CBBCBCBBB?BCCCD5CC@CAA@<@@AB>BBC@CI?BBBCCCACCCBBBCC@CCC@D@CCBBAA;;7;;;;9;;BBGBBBBECCCCBBC?A@F@EE@C?BBBBCDCCC@DBBBB;C?C5;;;;;*;AAAB;A@CAABCCDBACDDD5CCCCJAE@BB@BBCCCBB?B@CCC@@A@BCCADDBCCCCCCCCCBBBBA;;6;;;?@BB=AA@?<?:::
@ATNG8:05138:04317
GATAGGCACTGCGCACACATCCCAGAAGATCAGGAACTCTAGAAGAATTCAGATTTTTAACACGAGAGTAAACGTAAAAAGAAGGTTTTACAAGACTCACGTTAACAATATTGCAGCAGTACGCACACAATCGAAGCGCAGTAAGGATGGCTAGTGTAACTAGCAATAATACCACGAAAGCAAGAAAAAGAAGTACGCTATTAACTATTAACGTACCTGTCTCTTCCGAAACGAATGAGTACACATCGTCGTGTCGTGCTACCATCGACGAATAGAAGTCT
+
;55@A<?:::;9495955<55506==:>;@;66269<<<6:6>:>>24.444::>>A+=8<<<==>=B=??9?79:BBB,9;499?>>4@BC@CCBCACC<<8;@BA@CBB?BBBBCCCFCCBBBBBDC@C@???AAAABBBC@C?C9999AAA@AAA=@ABBBB?BA=ABB5:9BBB;<<<789888(8@:AB@AAACBC<C<AABB<?<>>AAA@G@??CCC;?<?BB;A??:?@@ABB>>?;;;@@BBBBBBBBBBBBB????==<00,0@@@=@@BB
@ATNG8:05145:04324
GATGGTAGTACATGATAGACGACACCAGAAGATCAGGAACTCTAGAAGAATTCAGACTTTTAACACGAGAGTAAACGTAAAAAGAAGGTTTTACAAGACTCACGTTAACAATATTGCAGCAGTACGCACACAATCGAAGCGCAGTAAGGATGGCTAGTGTAACTAGCAAGAATACCACGAAAGCAAGAAAAAGAAGTACGCTATTAACTATTAACGTACCTGTCTCTTCCGAAACGAATGAGTACTATGTAGAGCTCTATACTAATCGACGAATAGAAGTCT
+
566A<BBBBC@A@BBBABB>9;;;;8;BB@CCGCCC>B?BBCBCBD@BB?B?BBBCDFFD;C@CCCCCGCDBBB9A@;;;;;*;;?B@EDC/>BB:>@??DA@;;6;>AB@CBB?BBCCCBAACCCCCBBAD@BBBB?BB?>?BBB>B?B@@=@CBBBBCCADABAAA?CC?C88298<<<5=:939AAAA3AB=B688AA>>><@<@@?A=B<AACCC?BBBBBBB?B?BBB=B@A>@DECBACABBBB@@?ACCCAAACCBB?B??>AAA;565A;>=<<
@ATNG8:05141:04421
GATTAGTATAGAGCTCTACATAGTACTCATTCGTTTCGGAAGAGACAGGTACGTTAATAGTTAATAGCGTACTTCTTTTTCTTGCTTTCGTGGTATTCTTGCTAGTTACACTAGCCATCCTTACTGCGCTTCGATTGTGTGCGTACTGCTGCAATATTGTTAACGTGAGTCTTGTAAAACCTTCTTTTTACGTTTACTCTCGTGTTAAAAATCTGAATTCTTCTAGAGTTCCTGATCTTCTGGGCAGACTCTCACACGCCTACCATCGACGAATAGAAGTCT
+
966:BGBBBCCDCC@AAFCCCCCCCCCC@@<?BBB<BE?B?BBBBBBB?CCBAB?B>BABC?B>AABBAA@CA?AABCC1BB>@@@B<BBBB?BBB>BB===>CCC>@ABAAA==9>@C9=9=@@???==9>A??68899<<>=@AAAA===>=A@@<??;?<>>=@@@@@@9??@DE6B7:5:<<<</=>>>>199999:?<>>4:;:;+;==>E=B<AA<A@@@@@@9>9>ACA==7;;=C7>:::=>AAAAAA>@@<:::<<899?=<<9<D>=;>::9
@ATNG8:05182:03857
GATGGTAGGACGAGCGTCTGAGAGGTACTCATTCGTTTCGGAAGAGACAGGTACGTTAATAGTTAATAGCGTACTTCTTTTTCTTGCTTTCGTGGTATTCTTGCTAGTTACACTAGCCATCCTTACTGCGCTTCGATTGTGTGCGTACTGCTGCAATATTGTTAACGTGAGTCTTGTAAAACCTTCTTTTTACGTTTACTCTCGTGTTAAAAATCTGAATTCTTCTAGAGTTCCTGATCTTCTGGATACACTCATGTGCACCATCGACGAATAGAAGTCT
+
444;6<<<5:55554::::;;66/3:9////94/444)44.4.4999;66.566;;7;<?@@A0979@>@D;;:@<AA@@@0>@<??BD@AABCACBB?@@=;;;CCC@DCA@@C@A<@=@,0,0<;@@@@C6;;9:4:;@;;9?AA:::AA????CBA?@@;@9?;;;;9;9@299A@A0@9?9?@@@@(9000>*/009<<955:5::<<(:455:5:8==9>???@BB<B<>>=?<=;:8:?CBB@@@?<<00000@>:>=:::://)099908333
@ATNG8:05188:03864
GATGGTAGACATATCGTACTCTCTGTACTCATTCGTTTCGGAAGAGACAGGTACGTTAATAGTTAATAGCGTACTTCTTTTTCTTGCTTTCGTTGGTATTCTTGCTAGTTACACTAGCCATCCTTACTGCGCTTCGATTGTGTGCGTACTGCTGCAATATTGTTTAACGTGAGTCTTGTAAAACCTTTCTTTTTACGTTTAACTCTTCGTGTTTAAAATCTGAATTCTTACTAGAGTTCCTGATCTTCTGGGCAGACTCTCACACGCCTCCTTCGACGATACGAAGTCTA
+
///@;98BCBBBBBCBCCC<;;BBCCBAA;9;0;<<=;@A>A?B;;<<::4:<AA?595:ACC?B?BBBA@@;77133333$376=>??9?@=6:*.--(-60899857-225588?@::=>9>;<>>662<=;@ABC<<;:@?AA?<;;?@/--3)---0---(/375555...7263333)5+22'27575)399:<.6////606;=79:)888(5::63-34--,--;;=9>>;>====A>>:=BBF;F;;;=;;;AAAAB>:5::5:+//7776///8938=777
@ATNG8:05191:03891
GATGGTAGGCGACATACATACGCGCCAGAAGATCAGGAACTCTAGAAGAATTTCAGATTTTTAACACGAGAGTAAACGTAAAAAGAAGGTTTTACAAGACTCACGTTAACAATATTGCAGCAGTACGCACACAATCGAAGCGCAGTAAGGATGGCTAGTTGTAACTAGCAAGAATACCACGAAAGCAAGAAAAAGAAGTACGCTATTAACTATTAACGTACCTGTCTCTTCCGAAACGAATGAGTACGTGTGACGTACGTGAGCTACCATCGAATCCTCTTAGTCT
+
@;;C;BBB@A;555959;;<@B@AB@CCCADCBBBB6;6;BAABAA>AA>CB<AABCCCCC5CACCCCCBBACCE>C::;@@@,@A>B?BCC;ICB?BAA;;;A@?;=<;:4:99:@?>?@@AACCBABCB@A=@BBB>A@ACCHCB?C@C>>-00=00,0AA?<@????<AC9993.37;<@9===>==BBB1BB>B=>>BA>>><>=>==A;?;==BBB?BC@@@CC8:8:@A6=??;?>>BCBBBAAA@@A?????BAA9:9BA>AAAAB@??;999=>A@BA
@ATNG8:05192:03899
GATGGTAGATATATGCACGCTCTACCAGAAGATCAGGAACTCTAGAAGAATTCAGATTTTTAACACGAGAGTAAACGTAAAAAGAAGGTTTTACAAGACTCACGTTAACAATATTGCAGCAGTACGCACACAATCGAAGCGCAGTAAGGATGGCTAGTGTAACTAGCAAGAATACCACGAAAAGCAAGAAAAAGAAGTACGCTATTAACTATTAACGTACCTGTCTCTTCCGAAACGATGAGTACGAGAGTCAGAGCAGAGCTACCATCGATGGATCTGAGTCT
+
@;;C?EC@BDDBCABADCCBBBD;;6;CB@CBBBAA<@<@AABBBC?CC?C?BBBBBBBA2A?AAACCCCCCCC<@@:;;;;.;C?B>BBB9@AC?AACCA@B@@=A@CC@CCA@CBCABBBBCCBBBBBAB?A@@@=@@@BCBBB@B@CBB@BAAAA@???BABBBB?AD<?::39?9999*99718<<<<.;>8>;?==>>>?=C=@<==5;588;BC@BCB@@?B?B>A@A;9999@@AABBCBCCCCCBBBCC:::>==;:4:<==@AC@CAAACCBBBA
@ATNG8:05160:03946
GATTAGCTCGCTGATGATATCTCCAGAAGATCAGGAACTCTAGAAGAATTCAGATTTTTAACACGAGAGTAAACGTAAAAAGAAGGTTTTACAAGACTCACGTTAACAATATTGCAGCAGTACGCACACAATCGAAGCGCAGTAAGGATGGCTAGTGTAACTAGCAAGAATACCACGAAAGCAAGAAAAAGAAGTACGCTATTAACTATTAACGTACCTGTCTCTTCCGAAACGAATGAGTACATAGATATACGTATAGCTACCATCGACGAATAGAAGTCT
+
;5;;DCCCCCCCBCCCDDCCCCC@CCC@BBBDAB>B?BBCCBCC@CC=?=>??9999:):;ABBBCBBBBBB>BABBBBA0@B=@?CFE=IBB?BABACCC:;:;@CC?BCD@DCCABBCCCCBCCCCCC@BBBA=@A?>?A::5<@BAC@CBBFBBBC?CCCBBB?BB?CBB>BABBB>BBB?BAAAA/@A<@;;;AA@>><><?@@@8;8;CBBB@BBBBABC>@=?FF>ABA@BAABBBBBCC>>>AAAAAABA@@@A==9=>>@@>=><@===<@>=<
@ATNG8:05172:03976
GATGGTAGCGCGACGAGCGTAGACCCAGAAGATCAGGAACTCTAGAAGAATTCAGATTTTTAACACGAGAGTAAACGTAAAAAGAAGGTTTTACAAGGACTCACGTTTAACAATATTGCAGCAGTACGCACACAATCGAAGCGCAGTAAGGATGGCTAGTGTAACTAGCAAGAATACCACGAAAGCAAGAAAAAGAAGTACGCTATTAACTATTAACGTACCTGTCTCTTCCGAAACGAATGAGTACTATGTAGAGCTCTATACTAATCGACGAATAGAAGTCT
+
899969;:4455999955555;555)49727////96:48;><;;;8;;8;8;?00/::9'=6///;7733339.7355555$5>5:7<==.;;;)/)////99444)46<<7B@@::>A?CCCCBBBABACAA@CEBB>@@CBBBCC?C@CBC@B@??AA??=?BBBBB?AA<?=?<:77;?7886055778(5:65522:766;9>8><<<<?:=>?9949???AAC>A<???8?@@8>>=B@AB>>;;;@<<=?>?BB@@@??;??888=<9=>@@<?>>>
@ATNG8:05171:04026
GATTAGGCGACATACATACGCGCCAGAAGATCAGGAACTCTAGAAGAATTCAGATTTTTAACACGAGAGTAAACGTAAAAGAAGGTTTTACAAGACTCACGTTAACAATATTGCAGCAGTACGCACACAATCGAAGCGCAGTAAGGATGGCTAGTGTAACTAGCAAGAATACCACGAAAGCAAGAAAATGAAGTACGCTATTAACTATTAACGTACCTGTCTCTTCCGAAACGAATGAGTACTGCGTCTCACTCTCGCCTACCATCGACGAATAGAAGTCT
+
944.44.4>AA;66>CCIBAB@@<@@B=996>=B8B:BBC>>?@;@?4:27759;<<=+@@CAAB@A@@;;;0;C;;:;69B<B.:::&9@@=@BBBDBDBA;?;;:5;BB?CCCCCBCDCCCCCDCAB?BCBB@BBBBDCBC=@;@::6;BABCCAA?@CB@@?>?@;???ABBBBB9?9939:::+:::3:@BAABCBB@B@D@@@?B@BECCB@BCCCCCC?A?ACF>C??=?AAABCBCBBBA@@BCBBBBCBB@BDC?BAAAA????BBBB?C999
@ATNG8:05166:04084
GATGGTAGCGAGCGAGTGTGTATACCAGAAGATCAGGAACTCTAGAAGAATTCAGATTTTTAACACGAGAGTAAACGTAAAAAGAAGGTTTTACAAGACTCACGTTAACAATATTGCAGCAGTACGCACACAATCGAAGCGCAGTAAGGATGGCTAGTGTAACTAGCAAGAATACCACGAAAGCAAGAAAAAGAAGTACGCTATTAACTATTAACGTACCTGTCTCTTCCGAAACGAATGATTATATGTAGAGCTCTATACTAATCGACGAATAGAAGTCT
+
455<9====B?;@??A@;:9;D>CB?@?>;>99>>;8=9=>>>B??;=B59489=>G@@@0D?CCHCCBB<<@B;@@?A@?@155.5499909;;86669<///0)/3:>8=9>:?>?:@@@@ABBBCDDHFACAAA@BCCCCBCC@GACBB@ACCDCCCC@CDCBEC@BB?BDC?AA:99,887;@BCCC3BB@>>>BBBBCB@B?A@@B<?<:ACBB@DBBBBBA>@;;;:59BB?BBBC@BBB@A@CECCCBABCAA@::5:@AABBC?B?@A?BAAA
@ATNG8:05149:04128
GATGGTAGACATATCGTACTCTCTGTACTCATTCGTTTCGGAAGAGACAGGTACGTTAATAGTTAATAGCGTACTTACTTTTTCTTAGCTTTCGTGGTATTCTTGCTAGTTACACTAGCCATCCTTACTGCGCTTCGATTGTGTGCGTACTGCTGCAATATTGTTAACGTGAGTCTTGTAAAACCTTCTTTTTACGTTTACTCTCGTGTTAAAATCTGAATTCTTCTAGAGTTCCTGATCTTCTGGGCTGCGCTGATATGCGCTAATCGACGAATAGAAGTCT
+
:;;969=<<55595599555<99666;=?@@C<AACC=@B>A5;;::5;:789>>?9?>ABEC@C?BBBCB988B5//?;;;+//(/////(.833.4=A;@A7778>8==??A@@@AA<A>>;?=CAA;;888;?A>?9=:76///888<;=656;465546917/58;;9=988286667-76A;?;;;=,=<333)------=;;=1888(278886:1885>888<:839/57777715586.6//-86--.333-//;::6:;>>;;:=====997--
@ATNG8:05156:04130
GATGGTAGCGCGACGAGCGTAGACCCAGAAGATCAGGAACTCTAGAAGAATTCAGATTTTTAACACGAGAGTAAACGTAAAAAGAAGGTTTTACAAGACTCACGTTAACAATATTGCAGCAGTACGCACACAATCGAAGCGCAGTAAGGATGGCTAGTGTAACTAGCAAGAATACCACGAAGCAAGAAAAAGAAGTACGCTATTAACTATTAACGTACCTGTCTCTTCCGAAACGAATGAGTACTATGTAGAGCTCTATACTAATCGACGATAGAAGTCT
+
::5505=@AB@A:;65596696<==4@@@<>@@?;;2:294448:<7<<9=8><<989::(:;983B@CAB>??897;>:>:*;>:96<::+>00+0000/=;:<8<8=>8<<?;?@A?BB?;;<566==CC?@::;6:==??>>?;?;@;;4:==;<=>?;@?A@7817=8<<=>?::@5339633777'7=;>>ABCA78/581668<*/)/:0009=?=;55579388919//(/6==ABCAA9999;><788<;:;?6617889;///8894<678
@ATNG8:05187:04124
GATGGTAGCGCACACATAGATACAGTACTCATTCGTTTCGGAAGAGACAGGTACGTTAATAGTTAATAGCGTACTTCTTTTTCTTGCTTTCGTGGTATTCTTGCTAGTTACACTAGCCATCCTTACTGCGCTTCGATTGTGTGCGTACTGCTGCAATATTGTTAACGTGAGTCTTGTAAAACCTTCTTTTTACGTTTACTCTCGTGTTAAAAATCTGAATTCTTCTAGAGTTCCTGATCTTCTGGGTGTATCAGCGAGTATCTACCATCGACCTCTAGAAGTCT
+
;;<>9>6655;?;:;9??9;<C<?;<==BCCE@@;;;6;A=D>BBCCBBB?B@>;@<A:CJCD?B@BBCBCCCCG@BBBBA0@@499@C9@?@;7;>;6<=0/0:?=<:?>C>=CB@799?<@:9:CEBABA@CBBB:;;HBBBB;;;CA@;:;A<@@B@BB?B?BB@@@@@;;5:@@@@3@4;79@DBD,==955)599:>@>>=<.5555$55555.56<=7<<<666@8@8@@?ABA?AADD<B:;:@@A@AABBABBBBBC@;;;BDD@B;;;;:=@@=>
@ATNG8:05194:04109
GATGGTAGTGATACAGATCAGACACCAGAAGATCAGGAACTCTAGAAGAATTCAGATTTTTAACACGAGAGTAAACGTAAAAAGAAGGTTTTACAAGACTCACGTTAACAATATTGCAGCAGTACGCACACAATCGAAGCGCAGTAAGGATGGCTAGTGTAACTAGCAAGAATACCACGAAAGCAAGAAAAAGAAGTACGCTATTAACTATTAACGTACCTGTCTCTTCCGAAACGAATGAGTACGATGAGAGAGCTCTCTCTACCATCGACGATTAGAAGTCT
+
;66D?BBBBBCCCBCCCCCCCCBBBACCD@BBBCBB@B@BBCCBBB>BB?C?CCCBBBBB+@8CCBAABBBBBB=AA@@@@@0?A?A>BBB8BBF@CAABDDL@@?BABC@CCC?CBCCBCCCCCCCD@@?E@BBBB@BBBBCBBC?C?B@@>@CBBBA@A@CCCBAB?BD9>??<><988*:=?<?FFED3CC?B???C@>>>=A;?=>=;@;==ABB?BBBBBCC@B?CCC>AAA?:::ACAABB99:CFFBB>><;;@@AA@=@8//<<///59>>9??;;
@ATNG8:05157:04183
GATGGTAGCACGAGTCACTCATATCCAGAAGATCAGGAACTCTAGAAGAATTCAGATTTTTAACACGAGAGTAAACGTAAAAAGAAGGTTTTACAAGACTCACGTTAACAATATTGCAGCAGTACGCACACAATCGAAGCGCAGTAAGGATGGCTAGTGTAACTAGCAAGAATACCACGAAAGCAAGAAAAAGAAGTACGCTATTAACTATTAACGTACCTGTCTCTTCCGAAACGAATGAGTACACATCGTCGTGTCGTGCCTACCATCGTTCGGTCAGAGTCT
+
//77)///7>><?==996<<<666?:<;<<C>>>BC@C?>>>00//6::6<4:8444888'97===<;;><9::/:>AABBA1BB=@2::9&9@B?AA@A==949243887;::7:<?BCCCCA@ABBAABA?BBBB?;;;CCD??<@?B@@>?AAA???B@CCBBAB>??9?@@8?>AA@8>98168999)99186569:?@@=B=A@>>:=<?=AAB?B@:::??3:49A@5<<</773;;;?BB==8::;8886688//*/6>;>@:@B=BB?A@BBBBBCB
@ATNG8:05190:04167
GATGTAGTGATACAGATCAGACACCAGAAGATCAGGAACTCTAGAAGAATTCAGATTTTTAACACGAGAGTAAACGTAAAAAGAAGGTTTTACAAGACTCACGTTAACAATATTGCAGCAGTACGCACACAATCGAAGCGCAGTAAGGATGGCTAGTGTAACTAGCAAGAATACCACGAAAGCAAGAAAAAGAAGTACGCTATTAACTATTAACGTACCTGTCTCTTCCGAAACGAATGAGTACGAGAGTCAGAGCAGAGCTACCATCGACGAATAGAAGTCT
+
@;AABC@AABBECCCCCBBACCB@<@@B;>ADB@?>@?AAABAAB=??7A=@?>99:::$71779>??BAA@>37799999$9;7<9;;;0;BBADBAABCDDD@C?BB@CBB?BCBB@AADBBCCCBBBC@CECB@DCCBBDBB?@<@00-0@@;;?BB?BCCCCC@AA>ABA=@A@?@8987;?@@BB2BK=CB>>>CBBB:=:=?AA7:7:ACBB8:;@@@???C@BBB=@@?:>>ABBAAAAAA???@A@9:9??:>:;:;>:::878:7;ABC;>???
@ATNG8:05167:04194
GATGGTAGGCGTGTGAGAGTCTGCCCAGTAGATCAGGAACTCTAGAAGAATTCAGATTTTTAACACAGAGAGTAAACGTAAAAAGTAAGGTTTTACAAGACTCACGTTAACAATATTGCAGCAGTACGCACACAATCGAAGCGCAGTAAGGATGGCTAGTGTAACTAGCAAGAATACCACGAAAGCAAGAAAAGAAGTATCGACTATTAACTATTAAACGTACCTGTCTCTTCCGAAACGAATGAGTTACAGAGATACGATATGTCATCGACGAATAGAAGTACT
+
?55539:A795:<<@??>:55555=4=>?<<<@A<;<@;==:97//)//)/377796666$-(-5---988889:1900////$/6649(///&/383933399222+2.5505..(..56669;>>>?>>=76.5:<?;==<<:7975:5<>C@BBCCF?==9=888AB?A@=AAA=ACCCC>BBA88888)/7166///---5//).39:;:/67(5565;:==>687948;<>@2622,2/999)/.56656555885557;=@@BBBBBE?B>>868....
@ATNG8:05186:04200
GATGGTAGCACACGAGATCTCATCGTACTCATTCGTTTCGGAAGAGACAGGTACGTTAATAGTTAATAGCGTACTTCTTTTTCTTGCTTTCGTGGTATTCTTGCTAGTTACACTAGCCATCCTTACTGCGCTTCGATTGTGTGCGTACTGCTGCAATATTGTTAACGTGAGTCTTGTTAAAACCTTCTTTTTACGTTTACTCTCGTGTTAAAATCTGAATTCTTCTAGAGTTTCCTGTCTTCTGGCGCGTATGTATGTCGCCTAATCGACGATAGAAGTTCT
+
;;;?;>966<5555666666>>?=B=>A=A9;.:@A;4=B@C@BBCCBA@@DAA;;658<<<B>A9::::::;<;:A====+??5=>DD>BCCC@CCA<>>,00/:::5;=BB9:9B<?;D;?;?756====:==<?7::AA<<<==788<<<=A8;:A=AA:<287999<<:=965-577*75:977787)5=799177<<;<:=>@1888'2555;59599499:99222'20668>A<@@D:;;;>>D;;;===>=;;5;;;?<<<////:9=666/67
@ATNG8:05154:04272
GATGGTAGACATATCGTACTCTCTGTACTCATTCGTTTCGGAAGAGACAGGTACGTTAATAGTTAATAGCGTACTTCTTTTTCTTGCTTCGTGGTATTCTTGCTAGTTACACTAGCCATCCTTACTGCGCTTCGATTGTGTGCGTACTGCTGCAATATTGTTAACGTGAGTCTTGTAAAACCTTCTTTTTACGTTTACTCTCGTGTTAAAATCTGAATTCTTCTAGAGTTCCTGATCTTCTGGTGTCGTCTTATCATGTACAATCGACGAATGGAAAGTTCCTA
+
5;;<8<<@;;:CCBBBBCBCCBCCCBA@<<9=59:5<(557;7:BAAA??>:88<;8=43339,3.3=:>888==7=<?>>+88488505:=B>BBA=@A589CAAA?@AAAAA??;?@@<A<??>==@=>:>CBC;??@A???@>>=@AB===5;8818@;@<>>;;;==<<89;;<=/<3:18:<<=+;=>==5<677:::::<1888)27666380886>>99855)/)/898==4::6169---622-2,,,--98885<<;A99949:-//(/602(,,
@ATNG8:05171:04284
GATGGTAGCATCATGCATATCTCACCAGAAGATCAGGAACTCTAGAAGAATTCAGATTTTTAACACGAGAGTAAACGTAAAAAGAAGGTTTTACAAGACTCACGTTAACAATATTGCAGCAGTACGCACACAATCGAAGCGCAGTATGGATGGCTAGTGTGACTAGCAAGAATACCACGAAAGCAAGAAAAAGAAGTACGCTATTAACTATTAACGTACCTGTCTCTTCCGAAACGATGAGTACTGCGTCTCACTCTCGCCTTCCATCGACGAATAGAAGTCT
+
944405<=@CEBBBB969>ABBA;;75<@:@BA@@@5?:>>>::8@=CB<@=AA??8>?>+=6BBCCBCBBBBB;@?@@@@@,@@;@5;;;6;EDBCCCCCDCBB@D@BB?BBB@AABBCCCCCCCCCCCCC@BAA@=@??>BBBBAA=A??:?A999BBBDCAAACC?@@8887599>>D:@@@=;;;;;+;=8==>>??BBB;?<?@?@<?<@@CBB@BC@A@?@;;9;@@9A000@@ACCBBAABBBCCCCCCC@@@?C?CAAABCDGCA>ACFE@C>??
@ATNG8:05197:04258
GATGGTAGAGAGACTGTAGCGCACCCAGATGATCAGGAACTCTAGAAGAATTCAGATTTTTAACACGAGAGTAAACGTAAAAAGAAGGTTTTACAAGACTCACGTTAACAATATTGCAGCAGTACGCACACAATCGAAGCGCAGTAAGGATGGCTAGTGTAACTAGCAAGAATACCACGAAAGCAAGAAAAAGAAGTACGCTATTAACTATTAACGTACCTGTCTCTTCCGAAACGATGAGTACGAGAGTCAGAGCAGAGCTACATCGACGATAGAAGTCT
+
A;>@<BB=BDBBBD:;<ECBBCBBC?CCBCA;;;;;49299<??;B8>:<>?BAABAA@A2@8@B>@>CCB???5>@;;;;;*;;594999&59<7=666>B99;5<5<@<@@@@@@@?BBDDDECCCBBBB>BA@@;@A@@@AAA=A?B@@=@BDCBBBB>@@@=>@;00*/96068889,3395;;;;;,<949@=;>>>>A<@;@>77275:;AAA>@855<<>10)0:939///6::==B@AACA>>>AA@B;=>>>>@???@AA=896>==:>888
@ATNG8:05157:04332
GATGTAGAGTATCATGTGTATCTCCAGAAGATCAGGAACTCTAGAAGAATTCAGATTTTTAACACGAGAGTAAACGTAAAAAGAAGGTTTTACAAGACTCACGTTAACAATATTGCAGCAGTACGCACACAATCGAAGCGCAGTAAGGATGGCTAGTGTAACTAGCAAGAATACCACGAAAGCAAGAAAAAGAAGTACGCTATTAACTATTAACGTACCTGTCTCTTCCGAAACGAATGAGTACGTGTGACGTACGTGAGCTACCATCGACGAATAGAAGTCT
+
488:::::?@<966565<555559.4443455<>>7A>BCBABBB<BB@C@DBB@@@@@0@?BCCCCCECCBB=@A@BBBB2BCBCACDD;CCD@D@A@B@@00,0<>@<@BC?ABCBBBCCBCCDCBBCC?CCDD<@ABBAA@B?B?B999:CBBBCBC@BAABBC?@@>@BC799CDC=B9978BCCD3BB?B?>?BB@AA<@:==@@:>:=>C@@>@BBBBCC?C?BCC;B;:7::BACBBBBBBBCCCDBBBBBCBBBBB?BBBBBBBC?BBBB?B??>
@ATNG8:05177:04308
GATGGTAGAGTATCATGTGTATCTCACCAGAAGATCAGGAACTCTAGAAGAATTCAGATTTTTAACACGAGAGTAAACGTAAAAAGAAGGTTTTACAAGCCTCACGTTAACAATATTGCAGCAGTACGCACACAATCGAAGCGCAGTAAGGATGGCTAGTGTAACTAGCAAGAATACCACGAAAGCAAGAAAAAGAAGTACGCTATTAACTATTAACGTACCTGTCTCTTCCGAAACGAATGAGTACGATGAGAGAGCTCTCTCTACCATCGTAATTGCGAAGTCT
+
955B9BCBCDDCCCDBBCBBB@AABBD@BBA@AAACCC@B?BAAABBB@CC<A;>@?;;;;;';<BBBCAABBBA@9A;;;;;;*;@<<?CC@2CCB>?@>A@AB@@=?@CC?CCH@@?@?AA???C@A@@AAA?>??C@CCBBBBBB?B?AAB?BBAABBCC@DC>@@B?BC?BCB?BB===6==;3;;AAA.=;4575<><=::5:9;;;:5;5:?AAA=???>>;;7;<AAA:?9958;>ABBBBBBBCB>>===?>>>ACA>>;9::>;?<??CC??<????
@ATNG8:05154:04357
GATGGTAGCGCACACATAGATACAGTACTCATTCGTTTCGGAAGAGACAGGTACGTTAATAGTTAATAGACGTACTTCTTTTTCTTTGCTTTCGTGGTATTCTTGCTAGTTACACTAGCATCCTTACTGCGCTTCGATTGTGTGCGTACTGCTGCAATATTGTTAACGTGAGTCTTGTAAAACCTTCTTTTTACGTTTACTCTCGTGTTAAAAATCTGAATTCTTCTAGAGTTCCTGATCTTCTGGTGTCGTCTATCATGTACTACCATCGTTCGGTCAGAGTCT
+
444=89:<<==@=>666>>===>>BAB@@<?A?ABBC>CJ@C@CCCCB==8<;;;:5:7==<@79277////777:544444$444(489908:5516=C>?>799===A?BBBAABCBBBB>A>CBCBA@@C?B@;;6;ACBCCCDCDCBA;:;A=@@@5;;5;4;;;:>>;;;466>>=+=16166>>>+==;;;4;<<<<<5555.5555$5;9;;8<8<@<?@@@@;>8@5955==98><@9?>>0000?B@==;000000@;@=??@?6515555<<556
@ATNG8:05169:04467
GATGGTAGCTCGCTGATGATATCTCCAGAAGATCAGGAACTCTAGAAGAATTCAGATTTTTAACACGAGAGTAAACGTAAAAAGAAGGTTTTACAAGACTCACGTTTAACAATATTGCAGCAGTACGCACACAATCGAAGCGCAGTAAGGATGGCTAGTGTAACTAGCAAGAATACCACGAAAGCAGAAAAAGAAGTACGCTATTAACTATTAACGTACCTGTCTCTTCCGAAACGAATGAGTACGTGTGACGTACGTGAGCTATCGACGATAGAAGTCT
+
4444.44499;=>===CCBA>;;@=8<@@6;?;@@@8@=@A@995<8<<:=>585:8AAB1B=AABAAADCBBB<@@@A@@@,9;7:9CEE<CCGAEFBCBBC;;;0;=AA?B;;79BA?ABCCCBCDDCBCB@BA@?=?@ACBAAB?B?BAA?ADBB???B?AABBBB?BB?ABB7:0@@@7@00/9@@@,883:88>>>>@@:=:=>>>=A<>8;;B?ACBBBBC?C?CCC=DBC?AABCBBABBB???BBBBBBBBBBBAAAB??;887@@@<@;<;
@ATNG8:05172:04459
GATGGTAGAGAGACTGTAGCGCACCCAGAAGATCAGGAACTCTAGAAGAATTCAGATTTTTAACACGAGAGTAAACGTAAAAAGAAGGTTTTACAAGACTCACGTTAACAATATTGCAGCAGTACGCACACAATCGAAGCGCAGTAAGGATGGCTAGTGTAACTAGCAAGAATACCACGAAAGCAAGAAAAAGAAGTACGCTATTAACTATTAACGTACCTGTCTCTTCCGAAACGAATGAGTACTATGTAGAGCTCTATACTAATCGACGAATAGAAGTCT
+
////)//7;@B@@;666>>ACA;:9,5994544:44.458<<A>>?:>:497:9833333$34;883778333913355:::(9949.555&555.599999445.57<<9><<9;>;:696?=9:<///;;789555999:;;;;8=9<;;7:;;::///6766988133,33838;:::2998332222$22+2633...350535...(.(.586649<5439=.3.3991988488;::>////..677755586632--(---88..*.668377..
@ATNG8:05202:03901
GATGGTAGGCGAGAGTGAGACGCAGTACTCATTCGTTTCGGAAGAGACAGGTACGTTAATAGTTAATAGCGTACTTCTTTTTCTTGCTTTCGTGGTATTCTTGCTAGTTACACTAGCCATCCTTACTGCGCTTCGATTGTGTGCGTACTGCTGCAATATTGTTAACGTGAGTCTTGTAAAACCTTCTTTTTACGTTTACTCTCGTGTTAAAAATCTGAATTCTTCTAGAGTTCCTGATCTTCTGGATACACTCATGTGCACCTATCGACGATAGAAGTCT
+
@::C@CCG@CB;;9@;CCCDCCBBCBCCCCBB>BCDD<AA?D@CB@@ACD?CCBAA?C?CACA?A?AABBBACCC?BBBBA2@@<??CD>CACB>BBB=??<88:A??<?A@@@A;;5;>>:><AAA><>>>9>AA@7;;>>;<==>@@@A>==@<;;;=AA<@<===AAAAAA<@====2=<A;<<<<;+:;676,7<;<@@@???;@CDD/B==>?<?=AB=AAAA???<A<???AAA<??@<@AA>;=97566;;;=@7;:BBABB???:;;<??@@
@ATNG8:05210:03908
GATGGTAGCGCACACATAGATACAGTACTCATTCGTTTCGGAAGAGACAGGTACGTTAATAGTTAATAGCGTACTTCTTTTTTCTTGCTTTCGTGGTATTCTTGCTAGTTACACTAGCCATCCTTACTGCGCTTCGATTGTGTGCGTACTGCTGCAATATTGTTAGCGTGAGTCTTGTAAAACCTTCTTTTTACGTTTACTCTCGTGTTAAAAATCTGAATTCTTCTAGAGTTCCTGATCTTCTGGGTGTATCAGCGAGTATCTACCATCGAATCACGAAAGTCT
+
4449.49::==DDECCCBCCAAA@CBBB<<?@68=>=5=@=@=CBCB>>C9B@B@@;@<@B>?<A<A@@?699?=9000000%0>+//;;38;=A9>@>7;>155A@@A@:;:99999244;6>=BAB?966=:====669999;9AB@BBCBBDB?BAA<@@+0000<099??A=BDDEF2D?@>ACBBB1BBBBB9;;BBBAA;;;=A@@@0@A@AB>B>AB?BBBB@@@<@?ABBCBB>@;;;0<AABBBBBBBBBDCCBBBB?AA;:;<@AA@AA@;0000
@ATNG8:05198:03966
GATGTAGGACGAGCGTCTGAGAGGTACTCATTCGTTTCGGAAGAGACAGGTACGTTAATAGTTAATAGCGTACTTCTTTTTCTTGCTTTCGTGGTATTCTTGCTAGTTACACTAGCCATCCTTACTGCGCTTCGATTGTGTGCGTACTGCTGCAATATTGTTAACGTGAGTCTTGTAAAACCTTCTTTTTACGTTTACTCTCGTGTTAAAAATCTGAATTCTTCTAGAGTTCCTGATCTTCTGGGCTGCGCTGATATGCGCTACCATCGACGAATAGAAGTCT
+
A<BCCBB?BA;5699;BCBBBDD@CCBBCBB@BCCC=BB?C?CCCCCCC@CCCCC?B?CCCC@C@CCCCCBBCD@@@@@?0?@=ACGE>BBBB?BA@=>@7;;ADDF@CCCDCBBB?BBA>A?C@@@@CBB@CA@A@DBBBCBBACBBABCCBB?BBC@BB?A?A?@ACHGCC?AACCC<HBD?AABBB5CAAAA-00>;;;;;;;5;;;:':999@>A@CE?BCBCBCC?A?AA@AAB6::AA9A;;;@AA@BCBABAEA@@B@BBAAAA;;5;@@@?CB@@
@ATNG8:05222:04048
GATCGAGAGTGAGACTCAGTACTCATTCGTTTCGGAAGAGACAGGTACGTTAATAGTTAATAGCGTACTTCTTTTTCTTGCTTTCGTGGTATTCTTGCTAGTTACACTAGCCATCCTTACTGCGCTTCGATTGTGTGCGTACTGCTGCAATTATTGTTAACGTGAGTCTTGTAAAACCTTCTTTTTACGTTTACTCTCGTGTTAAAAATCTTGAATTCTTCTAGAGTTCCTGATCTTCTGGGCAGACTCTCACACGCCTTACCATCGACGATAGAAGTCT
+
88;;;ABCBBBA=>=:::655<=556:666@7@A9=:?GCCCCC@CC;668=7<<<;49;==:::;<::38::9:)9:5:333(3<=<:B>A=8:678;<8849333;;::6:::6;7;;?@>>;?=BB??:==<<=::;@>??@///7(/(//(///816555578;;+/-555*5)-+.9;9;+;999<4>>;::6////(.333'37505:5=0883<===<=>8<:9:///606;??8@=<=<<::9;;?:::5:5:>8<;:;;;:9::>?::;;A
@ATNG8:05200:04091
GATGGTAGTGGTCAGTGCGCGTCGTCCAGAAGATCAGGAACTCTAGAAAGAATTCAGATTTTTAACACGAGAGTAAAACGTAAAAAGAAGGTTTTACAAGACTCACGTTAACAATATTGCAGCAGTACGCACACAATCGAAGCGCAGTAAGGATGGCTAGTGTAACTAGCAAGAATACCACGAAAGCAAGAAAAAGAAGTACGCTATTAACTATTAACGTACCTGTCTCTTCCGAAACGAATGAGTACACATCGTCGTGTCGTGCTAATCGACGAATAGAAGTCT
+
8::B:<0//0)////779=>;99;6@=ABBAABBA;;5;=A@ABA;;;-:=.3-4;;;:;;;)/)//////883333&3349:::(995:.566&6>>7<;665:;00,0;>:;<8;7:@@899AB??696=@::6:A:;6:???@C@A;@=A@@=;;;A@A@A=@??:909==;000*00099*9<<888777'7=4<88555977-5-228839497;;:7;4444;;5:688817771333::====<<=BABBB987AAAABB?B@@@?9939==<<A==>
@ATNG8:05226:04182
GATGAGAGTGAGACGCAGTACTCATTCGTTTCGGAAGAGACAGGTACGTTAATAGTTAATAGCGTACTTCTTTTTCTTGCTTTCGTGGTATTCTTGCTAGTTACACTAGCCATCCTTACTGCGCTTCGATTGTGTGCGTACTGCTGCAATATTGTTAACGTGAGTCTTGTAAAACCTTCTTTTTACGTTTACTCTCGTGTTAAAAAATCTGAATTCTTTCTAGAGTTCCTGATCTTCTGGGCTGCGCTGATAATGCGCTACCATCGACGAATAGAAGTCT
+
4:44444445555559<::>>700/)/7793<?:>9>=559:925:@>>2924>>>=B:A@@@CCAAA>>====,?@>BBFD:;<00*000)0?344;888588ACB???>A::59=;89555:939986*----778:>999>5228288;6;<6;6:99799;7:176766,59<497777+6-,,6),,2,,,677899;;;;&:555827277707<:96--(-(--9;==6777706/./35555./).---6---056777533-..9<687=;
@ATNG8:05243:04169
GATGGTAGCGCACACATAGATACAGTACTCATTCGTTTCGGAAGAGACAGGTACGTTAATAGTTAGTAGCGTACTTCTTTTTCTTGCTTTCGTGGTATTCTTGCTAGTTACACTAGCCATCCTTACTGCGCTTCGATTGTGTGCGTACTGCTGCAATATTGTTAACGTGAGTCTTGTAAACCTTCTTTTTACGTTTACTCTCGTGTTAAAAATCTGAATTCTTCTAGAGTTCCTGATCTTCTGGCGCTCTGTCACGTCTGCTACCATCGTCATCCAGAAGTCT
+
<;<;.//////7:;;;AABB>>>==///:::;8;:;90994=4>?;;<<>:@>@;;9A<@BBC?BCDDCCBBCCC@B=AAB2@A=:749)9=99266A9>>46655=A466>@@@@@<?;;7:5655<?999=BB>@:<A;A996A@@@AAA@@A@@?@?@@;@.99;0///<<6====7<7<855555$555:=4;;>==655::.5555$5>9;;<?;==:==AA@@@<@;==<00/*///7<<<@9999599<:<<::9::5:<;;;<<5529957<>@@
@ATNG8:05215:04224
GATGGTAGTAGTACACTAGTCATACCAGAAGATCAGGAACTCTAGAAGAATTCAGATTTTTAACACGAGAGTAAACGTAAAAAGAAGGTTTTACAAGACTCACGTTAACAATATTCAGCAGTACGCACACAATCGAAGCGCAGTAAGGATGGCTAGTGTAACTAGCAAGAATACCACGAAAGCAAGAAAAAAGAAGTACGCTATTAAACTATTTAACGTACCTGTCTCTTCCGAAACGAATGAGTACTATAGACTATCTGAGACTGCCAAGGCACACAGGGGATAGG
+
::4526<=@>@>>>>CC@@@>@@ABAIED@CBBBAA?A@CDLBBBBACC?C@CCBBCECD2A?AC@@99:?;<;48855555$59499==>2>@B?BB@BA@???;@=@B?B@@=>?=BA@@BA>=A@00/6:0457:;??888>8?=A@?6;<<744:;79/////(/;69:78BBB>=6832,277:::&:999>>@>;<=:/56(65766)716:??B:>:<:88=5:2878/833.3<=::=?7...555579<==<<<;;<=6=/3/33>>ABBCC6@@000
@ATNG8:05234:04201
GATGGTAGGCACTGCGCACACATCCCAGAAGATCAGGAACTCTAGAAGAATTCAGATTTTTAACACGAGAGTAAACGTAAAAAGAAGGTTTTACAAGACTCACGTTAACAATATTGCAGCAGTACGCACACAATCGAAGCGCAGTAAGGATGGCTAGTGTAACTAGCAAGAATACCACGAAAGCAAGAAAAAGAAGTACGCTATTAACTATTAACGTACCTGTCTCTTCCGAAACGAATGAGTACTACTCTCAGAGACACACTAATCGACGAATAGAAGTCT
+
:55A8@@>7@666@BCCBBBFCCCF?A@A>BBBCBB@B?A@CDBBA>;;6;7;BBAAAAA2A?AB9;9CBA9:9.9=;:::9$5<49.555&5<=8<B=BCBA;;5;9??;???=AB?@BCBC@@@BBAAAAABAAA@B?@???>@;A????<?CA::9BB=@AA>>>=BB?BB<6:::67/75505;AAB/=>;>>>>>AAAA=A:>=?@:=:=>A??=?BBAABB=@99::2:AD@AAAABAC>>BBBAAB?????A===??;;;;>;;;<???B<>;;;
@ATNG8:05206:04285
GATAGTGTCATATGAGAGTGTGTACTCATTCGTTTCGGAAGAGACAGGTACGTTAATAGTTAATAGCGTACTTCTTTTTCTTGCTTTCGTGGTATTCTTGCTAGTTACACTAGCCATCCTTACTGCGCTTCGATTGTGTGCGTACTGCTGCAATATTGTTAACGTGAGTCTTGTAAAACCTTCTTTTTACGTTTACTCTCGTGTTAAAAATCTGAATTCTTCTAGAGTTCCTGATCTTCTGGTAGAGCGTGCATATATCTACCATCGACGAATAGAAGTCT
+
<::CCCAAACCCCCCCCBBBCCCCCCCB@?ADFD@BB?B?BCCCCCC@DCDAA?BACCCB?C@CBBBBAABC?BBDDE5CC?BAAA<ABAB?BBB?BD?BA@DGJ@CECCCCDC>AAB=A=BEA@ACCC@CCCD>@ACCCCCDDDCCCCBBB@CCC@BB?B>@ABBCCBCC<@@@@@3@=B;@@@A@0@CBBB>B@@ACCBAAA5;;;;*;@@AB?B?CC@CCCBBBB@C@CCCCBB?BAB?AABBDBBABBAAAACC@@@B?BBC@AB??=@DCC@CB>>
@ATNG8:05246:04324
GATGGTAGATACTCGCTGATACACCCAGAAGATCAGGAACTCTAGAAGAATTCAGATTTTTAACACGAGAGTAAACGTAAAAAGAAGGTTTTACAAGACTCACGTTAACAATATTGCAGCAGTACGCACACAATCGAAGCGCAGTAAGGATGGCTAGTGTAACTAGCAAGAATACCACGAAAGCAAGAAAAAGAAGTACGCTATTAACTATTAACGTACCTGTCTCTTCCGAAACGAATGAGTACATAGATATACGTATAGCTACCATCGAATCCTCTTAGTCT
+
555>;CBBBCBC@AABCCCBCCDDD=CBB?CBBBBB?A<AABABBBACC?B?BBAAADGF2D?BBBBBBBACCC8>>:::::*;B>@5:::&5A<9;A<BDGDCB?C?BB@CAB?BCCBECCCCCCCBCBBB?C?@??BBBCCCBA?B@CBB?BBCBBBBB@DAAABB>AA=???<??BCC:???<?BCBB/BB=A<;;;;>==5;7;>@A5;6;=BBC?BBBDCCB@B9:9D>AAB?9:9ABDBCBCBB@AAA@?>>>@==>>><@@?>A=@@<???=DD=>>
@ATNG8:05231:04352
GATAGTGTCAGTGCGCGTCGTCCAGAAGATCAGGAACTCTAGAAGAATTCAGATTTTTAACACGAGAGTAAACGTAAAAGAAGGTTTTACAAGACTCACGTTAACAATATTGCAGCAGTACGCACACAATCGAAGCGCAGTAAGGATGGCTAGTGTAACTAGCAAGAATACCACGAAAGCAAGAAAAAGAAGTACGCTATTAACTATTAACGTACCTGTCTCTTCCGAAACGAATGAGTACACATCGTCGTGTCGTGCTTCCATCGACGAATAGAAGTCT
+
?;;CGEDCBBBCCDCCBBCB@@<@CC?CBBDBB@CAFBCCCBA?AC?B?BBB@@?@@.?=AABBBBCB???8<>;;;;.:;492:99&9@@;@@@@CCCBB?B>AA?BCE?BBBBHCCCBDCCDABBD?CBBB@A???BBCB@B?BCD@DBABAAAC?BBBAAA@CC@?@@?BCBBC=AAB=;;FED/AA:??AA@@A>><>:==AB3858ACDD?BBBDBBB<?>@CD>BBB?BBBCBBBBB?>>>>?999>>AAA@A=@=AABBB>BB?AB>><?BBA
@ATNG8:05233:04354
GATGGTAGTGATACAGATCAGACACCAGAAGATCAGGAACTCTAGAAGAATTCAGATTTTTAACACGAGAGTAAACGTAAAAAGAAGGTTTTACAAGACTCACGTTAACAATATTGCAGCAGTACGCACACAATCGAAGCGCAGTAAGGATGGCTAGTGTAACTAGCAAGAATACCACGAAAGCAAGAAAAAGAAGTACGCTATTAACTATTAACGTACCTGTCTCTTCCGAAACGAATGAGTACTATGTAGAGCTCTATACTAATCGACGAATAGAAGTCT
+
89;;6;CBB=CCCBBCDCDICCBCC?BBCACCCC@@=@>ABBBBBB?BB@C?BAA??@@@+:8CBB?@@BBBA?177:4444$5;7<5<==2=AGACCCCBAA::7;@CB?BAE?CCBABBBDFCCCCCBCB@CBBB?BBBB???A>A@BAA>BCCBBBBB?CCBBBB?BB@BBC?BAAAC;@??;?BEEC3CA=B;;;BBBA@;@<BBBB;?;?ACCC@AAACCBBAD?AAB>BBB?BCCBBBCBB>>>CB>>>@@@@?>>>A<@@?A@@@<>>>B=BB;;
@ATNG8:05241:04359
GATGGTAGATACTCGCTGATACACCCAGAAGATCAGGAACTCTAGAAGAATTCAGATTTTTAACACGAGAGTAAACGTAAAAAGAAGGTTTTACAAGACTCACGTTAACAATATTGCAGCAGTACGCACACAATCGAAGCGCAGTAAGGATGTCTAGTGTAACTAGCAAGAATACCACGAAAGACAAGAAAAAGAAGTACGCTATTAACTATTAACGTACCTGTCTCTTCCGAAACGAATGAGTACATAGATATACGTATAGCTACCATCGATCTTGGTAAGTCT
+
966C@BBCBBCCBBCCCCCBBBBEE>CBB?BCCCBB@B;;;BCBBC???<><@CCBBBBB1B>BB@AABECBBA8=>;;;;;$:<7<266606<>:@B<BCCCBA=@=?@=AAC?AABBCCCCCCBBBB?@@@@@@B>A??>?@??<@?BBCCBBAAAAAA>@?@@?>8<?<:==7=877;2///72.2556(7:9>A>BAA;;9;?<995<7?;999@A?CBB@@??9<;?==6<9939ABBCBCDBBBCBBC>>>BBBAB>>>><A898>BCF;B>?D=D?>>
@ATNG8:05272:03855
GATGTAGTATAGAGCTCTACATAGTACTCATTCGTTTCGGAAGAGACAGGTACGTTAATAGTTAATAGCGTACTTCTTTTTCTTGCTTTCGTGGTATTCTTGCTAGTTACACTAGCCATCCTTACTGCGCTTCGATTGTGTGCGTACTGCTGCAATTTTGTTAACGTGAGTCTTGTAAAACCTTCTTTTTACGTTTACTCTCGTGTTAAAAATCTGAATTCTTCTAGAGTTCCTGATCTTCTGGGCTGCGCTGATATGCGCTACCATCGACGAATAGAAGTCT
+
55566>AB=CBBB==>@CCCBBBCCECCC@@?@DCD=CB?B?BBCBAAA@BBBAC?C?C@BB?B?BBCCBBBCC??>?==,=<1<988'6=@@>BBC?CD>@>@BBD?CAAB>=:71966/74:>>>?888<@A@@=AAADDA>==>@@@>:::1888)8@7=8==<@==CBA>C;;;;-;=@=;;;;;);=@AD>CBCCA@??==4::::':<=?C@D???=?B@AABB?B?AAACBB?BBBB=B998>>;;;;;;===>>;;5;;>@<766-//==9=/88
@ATNG8:05280:03967
GATGGTAGGTGCACATGAGTGTATCCAGAAGATCAGGAACTCTAGAGGAATTCAGATTTTTAACACGAGAGTAAACGTAAAAAGAAGGTTTTACAAGACTCACGTTAACAATATTGCATCAGTACGCACACAATCGAAGCGCAGTAAGGATGGCTAGTGTAACTAGCAAGAATACCACGAAAGCAAGAAAAAGAAGTACGCTTTTAACTATTACGTACCTGTCTCTTCCGAAACGAATGAGTACTATGTAGAGCTCTATACTAATCGACGAATAGAAGTCT
+
<88A<ACC@BBABAAACCCCCBBBB?ABC?CAAABB?B@DDDAABCD?C?C@C@@99999.9?CCCBCGCCCCC=@@>>???0?C@D@CCC:CCC@BBBCDBB998:?CC@ECC?AAACCB@@@AAAAAAAA>AAAA7>===>>>>8?=@<<:=?<=<B>;7;??@@A;>>:>=;177555(88818:::;.;C=A888?>>=>/=:888B<@@AAA=7;=///88386:::0;9939///@@@<;?????ABAABAA@???@<@A@@AAA:99;A;A;99
@ATNG8:05287:03988
GATGGTAGTCTCAGATAGTCTATAGTACTCATTCGTTTCGGAAGAGACAGGTACGTTAATAGTTAATAGCGTACTTCTTTTTCTTGCTTTCGTGGTATTCTTGCTAGTTACACTAGCCATCCTTACTGCGCTTCGATTGTGTGCGTACTGCTGCAATATTGTTAACGTGAGTCTTGTAAAACCTTCTTTTTACGGTTACTCTCGTGTTAAAAATCTGAATTCTTCTAGAGTTCCTGATCTTCTGGACAGAGTGTGCAGATACTACCATCGACTAATAGAAGTCT
+
44897=?@?BBCCCECCFBBBBACCA@@A@@A<@BBB;BC?C?DLCBBBC@CAB;;7;=AA@B?C@BABBB;:9C?AACCB099277=?6<=?@;@@B>@B79;BBBL@CCBCBCCB?A@@<@<@AAAABDC=AB@@>ACCCEGLBBB@@ABCCGDBAA?BB?B>AABCAABCC?BAAAA7C@C?BBBBB0BCC@B7;<BABBB@AA>AAAA0A;;;C@D@BB@BDBBBBC@C?CBC@@@=A@B@CCBBBBBBBBBC@A@BBBBB?B???9::AABB?>;>A@@
@ATNG8:05251:04021
GATGGTAGCTCTGCTCTGACTCTCGTACTCATTCGTTTCGGAAGAGACAGGTACGTTAATAGTTAATAGCGTAACTTCTTTTTCTTTGCTTTCGTGGTATTCTTGCTAGTTACACTAGCCATCCTTACTGCGCTTCGATTGTGTGCGTACTGCTGCAATATTGTTAACGTGAGTCTTGTAAAACCTTCTTTTTACGTTTACTCTCGTGTTAAAATCTGATTTCTTCTAGAGTTCCTGATCTTCTAGGTGCGCTACAGTCTCTCTACCATCGACGATTAGAAGTCT
+
@;;>:DAA;<=<<ABBBBBCCCBAA@;;;A@@;@>@=5@B,0+/999:55.59595.5699:;:>:?==@B00)/7277777'777.444<3::;;6;;;5;=656<?@@;@@BA@@@@=@;;5;9@AA;;;CC?BBCC@CCBCCA;;;@@@AABBD>@@B=;;5:=@?@@ABAA?;@5599*57<79;;;;*ABBBC4::;9?>9954.444&499555@4:>:499444:7<7<<;:::05333-4:9==A@><?>@@:;:@CE=A;::B?:::6:;?=A@@@
@ATNG8:05249:04065
GATGGTAGCGCACACATAGATACAGTACTCATTCGTTTCGGAAGAGACAGGTACGTTAATAGTTAATAGCGTACTTCTTTTTCTTGCTTTCGTGGTATTCTTGCTAGTTACACTAGCCATCCTTACTGCGCTTCGATTGTGTGCTTACTGCTGCAATATTGTTAACGTGAGTCTTGTAAAACCTTCTTTTTACGTTTACTCTCGTGTTAAAAATCTGAATTCTTCTAGAGTTCCTGATCTTCTGGATACACTCATGTGCACCTACCATCGAATCCTCTTAGTCT
+
//893999=?A@BBBCAAAAABCBBCBBAA??7;@A>:;;7;7;<BB;;?8;;;>>:>?BBB@<A?AAAA@??;;5;>?>?,?B59:BC=CBCF@EA>+00+00=>0;49?@@@@BB<@??;?<BDBA;;;@=@AA@=BCFEECIABAA@A@>@@=AA@6:;=A=ABAAAB@AA=@AAAA7A?B@CCBBB2AAACC>BBBBBDC;;;?ABBB3B;;;F@C@BB@BCCDBBB?B?@@@BAA>AAC@BBACDEDCC@;;;BAA@BCB<;;;AB?BC@???=@A@?@
@ATNG8:05254:04101
GATGTAGTCTGCTCTGACTTCGTACTCATTCGTTTCGGAAGAGACAGGTACGTTAATAGTTAATAGCGTACTTCTTTTTCTTGCTTTTCGTGGTATTCTTGCTAGTTACACTAGCCATCCTTACTGCGCTTCGATTGTGTGCGTACTGCTGCAATATTGTTAACGTGAGTCTTGTAAAACCTTCTTTTTACGTTTAACTCTCGTGTTTAAAAATCTGAATTCTTCTAGAGTTCCTGATCTTCTGGGTCTACGCTCGTCGCGCTACCATCGACGAATAGAAGTCT
+
>::<@@BB=BCCBBBCCAA=BB;<<A?AA9;::@=BDAE@AA@BBBB?AB@@@:=:=@@A=B?DAAABBAAA>??>??,>?;=999:*9===9?;=8?B?A@@A::49AAABB??<<>><?5;;=887::9===>:;;;=??:;;;?>>?===87665//)/5;=AAAAAAA8::@@@5@7;7<>EFE/AA:::2:066///;;9==49999*:///;696>>:>@@??>A;A=???A??<>>>@:@AAA@@>>==<999??===<@@@@@@::5:@::7;AEA
@ATNG8:05290:04129
GATGGTAGTATATCGCGTCGCTATCCAGAAGATCAGGAACTCTAGAAGTATTCAGATTTTTAACACGAGAGTAAACGTAAAAAGAAGGTTTTACAAGACTCACGTTAACAATATTGCAGCAGTACGCACACAATCGAAGCGCAGTAAGGATGGCTAGTGTAACTAGCAAGAATACCACGAAGCAAGAAAAAAGAAGTTACGCTATTAACTATTAACGTACCTGTCTCTTCCGAAACGATGAGTACACATCGTCGTGTCGTGCTACCATCGACTAATAGAAGTCT
+
555<7;=554995559555666=<:5994.49999;49.555999<:;@AC?DBC;;;;;*;<;;5====;449)4:>>;;;+?@=<2999*59569::<<<<;>:<:00*00;6::==?A;<999995999.9==9456;;?==@;@=A;;9;BBC;;0=200//7653/)/66)//886;/7/7<<<==%9=6::6:::9>?B4:29>?<:><>@FGD=@@C999C??;?@@<@000:<<<==;;88333;<<ABBC>=?=991797774=>7ABBB=<<77
@ATNG8:05280:04199
GATGGTAGGTGCACATGATGTATCCAGAAGATCAGGAACTCTAGAAGAATTCAGATTTTTAACACGAGAGTAAACGTAAAAAGAAGGTTTTACAAGACTCACGTTAACAATATTGCAGCAGTACGCACACAATCGAAGCGCAGTAAGGATGGCTAGTGTAACTAGCAAGAATACCACGAAAGCAGGAAAAAGAAGTACGCTATTAACTATTAACGTACCTGTCTCTTCCGAAACGATGAGTACGTGTGCGACGTGTCTCCTACCATCGACCTCTAGAAGTCT
+
///:6:<<8?>BBBBBBBBBCBEG@DCC?CCCCBB?CACDBAAAA=@A?A?BBBBBCCC3B>A@??@BDCCCD>::;;;;;*;;599==>7@CC@CGCGBBC;;5;<??<@@@;@AA@BBAAACCCBBB00+0@>@<BAAAGBBB@C@B;;9;@AACBCB?A@@?9929@;@@@9??:9:,8;;;8ACCC3CD?A==>AA@@@;><>@@A=A;ABDCC=A@@000=<=<=@A7;00///=>BC@@@>89788<=>AA>><>BB18888==8===???;?=9:
@ATNG8:05281:04220
TATGGTAGCTCTGCTCTGACTCTCGTACTCATTCGTTTCGGAAGAGACAGGTACGTTTAATAGTTAATAGCGTAACTTCTTTTTCTTTGCTTTCGTGGTATTCTTGCTAGTTACACTAGCCATCCTTACTGCGCTTCGATTGTGTGCGTACTGCTGCAATATTGTTAACGTGAGTCTTGTAAAACCTTCTTTTTACGTTTACTCTCGTGTTAAAATCTTAATTCTTCTAGAGTTCCTGATCTTCTGGGTCTACGCTCGTCGCGCTACCATCGACGAATAGAAGTCT
+
/7?>:>=:9455<;;;BC@>@BB;909=@<//,///;399698@B;;:?C7:>B;;;(96::9>6@?CBB0000)09397887)556////;5::<;27//)/9*//45<=8==><@:>>=?@@=@=BBBBBB@@;AB@@;@@@ABA@ABBBBCCCCB@CCB?BB@C>AAC;;;C@A=@;;;;.;>B>:;;;;*;AABE6;;;;A??>==.999*5::;@<A@CC?9;:@999<@=ABBAAB69::949AAB@@@AB@@@A@@@@@C;??CAAABD@CCAB>BAAA
@ATNG8:05255:04280
GATGGTAGGCGTGTGAGAGTCTGCCCAGAAGATCAGGAACTCTAGAAGAATTCAGATTTTTAACACGAGAGTAAACGTAAAAAGAAGGTTTTACAAGACTCACGTTAACAATATTGCAGCAGTACGCACACAATCGAAGCGCAGTAAGGATGGCTAGTGTAACTAGCAAGAATACCACGAAAGCAAGAAAAAGAAGTACGCTATTAACTATTAACGTACCTGTCTCTTCCGAAACGAATGAGTACCTCTCAGACGCTCGTCCTACCATCGTCGAATAGAAGTCT
+
--886<A@;AA@AFCCCCCCCCCCC?CBBABC99:B?B>BBCCBBB@BB?A?@?@:999:);=B?AB???@@@>8><::999(:?;>9=;;0;=@<ABBA99:AA>D=A><ADD<?=>>>>;;;>@>>>???<AB??:>>@ABC>=9<8<7999BBDDCBA<<<<ACC?BB<ABB>BBBB@9=<:466666(7=9>>>@@@::;7;6;AAA<@<@@@@?<???AAAA;@9==B:>BB?BBBBBBB?BBB>>>A==<<<<<=:=AA=??@CBBBA=AA?C<AAA@
@ATNG8:05274:04250
GATGGTAGTAGTACACTAGTCATACCAGAAGATCAGGAACTCTAGAAGAATTCAGATTTTTAACACGAGAGTAAACGTAAAAAGAAGGTTTTACAAGACTCACGTTAACAATATTGCAGCAGTACGCACACAATCGAAGCGCAGTAAGGATGGCTAGTGTAACTAGCAAGAATACCACGAAAGCAAGAAAAAGAAGTACGCTATTAACTATTAACGTACCTGTCTCTTCCGAAACGAATGAGTACTACTCTCAGAGACACACTACCATCGACGGAATAGAAGTCT
+
<<=A:CDABB?B;G>DEEFHCBBBBACCD@DCECAA?A?CBB@@@B?BB?A=A??:;;;;);?BBCBBCCB??<689;;;;;';@<@=@AA9ACCACAAAEDGA@=@@BA?ACC=@@BBBCCDCDBBBBBBC@CCBB?BBCBBAA??D@C99::BABBBBC@BBAAAB?BB?999;?AABC>9::@BDDDD/@@<?;;;A???@<@<A>==:=:=>AAA?B:::BAA>B?BBB>BBB?BBBBBBFE>@??CCCCBAAAB@?>>;;4898878A=A>===>;;9;9
@ATNG8:05278:04334
GATACACATAGATACAGTACTCATTCGTTTCGGAAGAGACAGGTACGTTAATAGTTAATAGCGTACTTCTTTTTCTTGCTTTACGTGGTATTCTTGCTAGTTACACTAGCCATCCTTACTGCGCTTCGATTGTGTGCGTACTGCTGCAATATTGTTAACGTGAGTCTTGTAAAACCTTCTTTTACGTTTAACTCTCGTGTTAAAAAATCTGAATTCTTCTAGAGTTCCTAGATCTTCTGGGTGTATCAAGCGAGTATCTACCATCGACGAATAGAAGTCT
+
555ADBCDCBC@AACEBB==>@00*000/(//)59<BCC@?@=:9:??8?;>@?C=A>A??>B>@@B;78888'0916:::*/-777(-//(//(3377<<.3387;;37.3?:6A7@788877?7B=;C;?>>;89;;>??@AB;98169:4582<6655255955/57:=A.<5=18887)33779).).555:999=055555$55533-3-336:;::4436=6333/---(---8/75--///(/669::888;77/77/;;8//(///838755
@ATNG8:05255:04344
GATGGTAGTGTGTCTCTGAGAGTAGTACTCATCGTTTCGGAAGAGACAGGTACGTTAATAGTTAATAGCGTACTTCTTTTTCTTGCTTTCGTGGTATTCTTGCTAGTTACACTAGCCATCCTTACTGCGCTTCGATTGTGTGCGTACTGCTGCAATATTGTTAACGTGAGTCTTGTAAAACCTTCTTTTTACGTTTACTCTCGTGTTAAAAATCTGAATTCTTCTAGAGTTCCTGATCTTCTGGTCTACTACACTGTACTCTACCATCGACTAATAGAAGTCT
+
555C>BBBBBBDBBCCDFCCCCCBBBCBBAA@@:::6:A=A@ABBCDCCACCCCC@C@CCBB@C@CCCCBBBDE@CBCCC5BB>ABCC=BBDC@CBC@CC>;:;BCC?AACBCDEE@CCC@C?BBCCCBBC@BCBB>AABC@@ABBCBCCCAAA@BBB@BA@C@CABCCCBBB<@AA@A3@>B><<;<;*;<DCF8;;CCBBB;;;;@@@@,?AABB@B@LD@BCCBCBC@BACCBBBC?B@A?ACCCCCCBBBB@@@CCBBCE@CBBBB@@?@BBBC=??::
@ATNG8:05256:04372
GATGGTAGTATATCGCGTCGCTATCCAGAAGATCAGGAACTCTAGAAGAATTCAGATTTTTAACACGAGAGTAAACGTAAAAAGAAGGTTTTACAAGACTCACGTTAACAATATTGCAGCAGTACTCACACAATCGAAGCGCAGTAAGGATGGCTAGTGTAACTAGCAAGAATACCACGAAAGCAAGAAAAAGAAGTATGCTATTAACTATTAACGTACCTGTCTCTTCCGAAACGAATGAGTACGTGTGACGTACGTGAGCATCGACGAATAGAAGTCT
+
>::?8BBCCCCCCAAAHCCCCCBBB?A@D@CBC@9;9;=BBBBAAA>BB?B@CCB;;;::);=>@DBBCBBBCB;A@;;;;;*;@;@5;;;.;AA>BCCCCBCDC@C@CC@BBB@BBBBCCCCCCCCCBBAB?CDBC>B???@@AB?BACCC@BBCDCCBA=ACDCBB?BB?A@A>AABAB8?>>:@ABBB3BB?CB::8GB@@7;7;===<@=@ACCDAAABBBBB>A>AFE>BBB<??@BBB??>>>@BCCBCABBBBAA=@AAA???=D?>>=B888
@ATNG8:05258:04455
GATGGTAGAGAGACTGTAGCGCACCCAGAAGATCAGGAACTCTAGAAGAATTCAGATTTTTAACACGAGAGTAAACGTAAAAAGAAGGTTTTACAAGACTCACGTTAACAATATTGCAGCAGTACGCACACAATCGAAGCGCAGTAAGGATGGCTAGTGTAACTAGCAAGAATACCACGAAGCAAGAAAAAGAAGTACGCTATTAACTATTAACGTACCTGTCTCTTCCGAAACGAATGAGTACTATGTAGAGCTCTTTACTAATCGACGAATAGAAGTCT
+
;55:7;CCCBAA@DBAACFCCCDDE>BBB?@@@@@@<@?CCBBDAA=::39;=<773777$3,3::::=<;:::29355<<<*<<49.555&6=>8>==<:=;00)0:<96;;<9<<::;@?<<@BB@??@?=??>?<@@AAB:98?D=@:949>===?=?593<<:>.775;73.3;;;488;6:888:.;@5::@>@A787<>=AA@@<@<87:??<=:9:333,33377.3;;>?@?><>;=996525877999908:5725558::><=;=;596:=
@ATNG8:04673:05208
GATGGTTGAGAGACTGTAGCGCACCCAGAAGATCAGGAACTCTAGAAGAATTCAGATTTTTAACACGAGAGTAAACGTAAAAAGAAGGTTTTACAAGACTCACGTTAACAATATTGCAGCAGTACACACACAATCGAAGCGCAGTAAGGATGGCTAGTGTAACTAGCAAGAATACCACGAAAGCAAGAAAAAGAAGTACGCTATTAACTATTAACGTACCTGTCTCTTCCGAAACGAATGAGTACTATGTAGAGCTCTATACTAATCGACGAATAGAAGTCT
+
;;;>9=9BCCDCCCCCDDCCCBBBB=BCD@BBBCAA>B@CCCCCCC?AA=B@DCB?????.?????BBBBBBBB>BCCCCCC5CB@C@CII=CCCACCBCDDD::;;@CC@BBB@BAAADCDBBBCDFCBAA>@AAA?CABB?@?D?DACBB@CCECCBBC?CCC@AA@CC????699999,9=<;@AAAB3BC@BABBCCCBB?B>AABC=B=??BBC?B@??AAB?B?BCF=BBB??@@CEDBAAACBBBBBBB???A@AAA=B?@@B?@<?@@A<>>>=
@ATNG8:04677:05196
GATGGTAGCACGACACGACGATGTGTACTCATTCGTTTCGGAAGAGACAGGTACGTTAATAGTTAATAGCGTACTTCTTTTTCTTGCTTTCGTGGTATTCTTGCTAGTTACACTAGCCATCCTTACTGCGCTTCGATTGTGTGCGTACTGCTGCAATATTGTTAACGTGAGTCTTGTAAAACCTTCTTTTTACGTTTACTCTCGTGTTAAAAATCTGAATTCTTCTAGAGTTCCTGATCTTCTGGGATGTGTGCGCAGTGCCTACCATCGTCGAATAGAAGTCT
+
555C?CBBBA@;66@>=>@0//<ADCCCDDBB?BCCC>BDAF?BBCBCBD@CCC@@>@ACDCC@C@CAAABCBBB=99777'3=6BBBB=BCBB?BCB?BB798?BBB>AABBBACC<??A<C?AA@><><><A??=688@>>?A==?AA@<<<<;@A@;>?9?<A@@@AAA:;7;;@DE6E8=788898(8>888*6:<877D?>>18897(5==AB<A=>><>>>A>>><@<@@AAAD999==6=///;::>BAAAAAA<@??;=777///;6;=;D=@?@@
@ATNG8:04679:05234
GATGTAGTATAGAGCTCTACATTGTACTCATTCGTTTCGGAAGAGACAGGTACGTTAATAGTTAATAGCGTACTTCTTTTTCTTGCTTTCGTGGTATTCTTGCTAGTTACACTAGCCATCCTTACTGCGCTTCGATTGTGTGCGTACTGCTGCAATATTGTTAACGTGAGTCTTGTAAAACCTTCTTTTTACGTTTACTCTCGTGTTAAAAATCTGAATTCTTCTAGAGTTCCTGATCTTCTGGGCTGCGCTGATATGCGCTACCATCGACGAATAGAAGTCT
+
555<=<BB=?<@@CEEGCCCBA=ABBBBB;;4;>=98;?;@:CCCCBBB@BECCB?B@CCCB@B?C@AACCCCA?CCBCB3BB>BBBC=BCBB>AAB?AB??>>AAA=AABBBBAD?CCC?D@B?>::;>><@@BA:>>@@???==<?A=<===5:;=:>=9>:889@@A???7:;??>/>8=7;;KEE/CB@@@7;<BCB=98//*/:99*:6:;@=A=?>;?ADBB@@;A;@@@C;:76==@1;///:<;:==>===;;;:;5;;AA@@>>:>>>E:==@A
@ATNG8:04649:05419
GATGGTAGTAGTACACTAGTCATACCAGAAGATCAGGAACTCTAGAAGAATTCAGATTTTTAACACGAGAGTAAACGTAAAAAGAAGGTTTTACAAGACTCACGTTAACAATATTGCAGCAGTACGCACACAATCGAAGCGCAGTAAGGATGGCTAGTGTAACTAGCAAGAATACCACGAAAGCAAGAAAAAGAAGTACGCTATTAACTATTAACGTACCTGTCTCTTCCGAAACGAATGAGTACGAGAGAGCACACGTGTCTACCTTCGACGAATAGAAGTCT
+
///848:;>B==??@9:6;;;9::95<<A=AA@@;;9;=BADA@@B=@>6;49?::4949$98B>=B>A@>8::/9:;ACCC5CB@B?BBB:BBC?BABBCBC@@=@<@B?ABB?@A@ABGCDDCB@?AA;;6;A@@<@@ABBBBC@LHEAA?ACCBDBBC?BECCCB?BC?CBB?B@BCC>A??:<==??.?A=B>?>>;AAA<@5;;;;5:8==AAD?@@?BBBB@C@CBC=A993999CCCCCCCCCBBBBBBA???@AA:;8<<??AA;;7;==>:>>?@
@ATNG8:04659:05404
GATGGTAGAGGTATCATGTGTATCTCCAGAAGATCAGGAACTCTAGAAGAATTCAGATTTTTAACACGAGAGTAAACGTAAAAAGTAGGTTTTACAAGACTCACGTTAACAATATTGCAGCAGTACGCACACAATCGAAGCGCAGTAAGGATGGCTAGTGTAACTAGCAAGAATACCACGAAAGCAAGAAAAAGAAGTACGCTATTAACTATTAACGTACCTGTCTCTTCCGAAACGAATGAGTACTACTCTCAGAGACACACTACCATCTACGAATAGAAGTCT
+
445<5997//)////<=@BICB;;;D=@;:89ABBA@?A@CDEBCCB>BB6;8;A@@?@@?0@=ACBCBGICCCC;BC<;;<;$;55A4955&5;;5;;A<@AA@@<@?@?<?AB?BBCCCCCC@AADCCCEC@CDCC?BBDBBBAA=B?B@@?A@@BEFEC@BCCCCC?CCAB??;?>=>=8>@@<@AAAA2??<?@ABBBBBF9998A?>9?;?:;;:?D:99@A@;?6;;@9>BC@@@?BBBBCBBBBCBBBCCBAAA@AA??;?999???;8==>>9===;
@ATNG8:04677:05404
GATGGTAGCTCTGCTCTGACTCTCGTACTCATTCGTTTGGAAGAGACAGGTACGTTAATAGTTAATAGCGTACTTCTTTTTCTTGCTTTCGTGGTATTCTTGCTAGTTACACTAGCCATCCTTACTGCGCTTCGATTGTGTGCGTACTGCTGCAATATTGTTAACGTGAGTCTTGTAAAACCTTCTTTTTACGTTTACTCTCGTGTTAAAAATCTGAATTCTTCTAGAGTTCCTGATCTTCTGGATACACTCATGTGCACCTACCATCGACTAATAGAAGTCT
+
;;;>;?B>BB==CCBCCCCCGDBBBBBBCEBB?AACC=C?B?BCCCCCH@CBBBC6;6;AAB?C:@CCCDCA@A@DEEDD5CC?CBDE>BBCC@DCEACF?ACCCCC?BCCCCBBB>@AB@C@CCCBBBCC@BBCC;;;CCCC@A@GBBBAA@B?BBB@AE?B@BBBBCCCCE?BBCCC;C7;7<AAAA0BBBBB>CHECDBB;;;=AAAB0A@AABAC@BB@BBBBBBB@B?AAACBB?BBCACCCCCCBBBAAACBAA>ACD=@:::@@AA@BCCG?BBBB
@ATNG8:04671:05420
GATAGGCACTGCGCACACATCCCAGAAGATCAGGAACTCTAGAAGAATTCAGATTTTTAACACGAGAGTAAACGTAAAAAGAAGGTTTTACAAGACTCACGTTAACAATATTGCAGCAGTACGCACACAATCGAAGCGCAGTAAGGATGGCTAGTGTAACTAGCAAGAATACCACGAAAGCAAGAAAAAAGAAGTACGCTATTAACTATTAACGTACCTGTCTCTTCCGAAACGAATGAGTACATAGATATACGTATAGCTACCATCGACGAATAGAAGTCT
+
556>>=@B:;6:;@BA;;9B=F>CCD@B@B@@A=A?B=B696D:CC?C?@A9;4<<=,?4999@@==9377*73;5555$5;8=<@GG2?>=8<;;>977//)/4993:8>259AABCCBBB@@@ABBB@BCDC@BAAAEBCB?D@BBB=@@A@@@AA=ABBCBB?BD@????A????23394377788%8>93825;::>::::877<,808=AAA=?>=994?;?8@AD=BBB>AAAAAAABBEBB;;;A>>>@>>=>=DF7;;???===;>>@@=A>>?
@ATNG8:04657:05505
GTGGTAGTATATCGCGTCGTATCCAGAAGATCAGGAACTCTAGAATAATTCAGATTTTTAACACGAGAGTAAACGTAAAAAGAAGGTTTTACTAGACTCACGTTAACAATATTGCAGCAGTACGCACACAATCGAAGCGCAGTAAGGATGGCTAGTGTAACTAGCAAGAATACCACGAAAAGCAAGAAAAAGAAGTACGCTATTAACTATTAACGTACCTGTCTCTTCCGAAACGATGAGTACTATAGACTATCTGAGACTACATCGACGAATAGAAGTCT
+
<BC?DCDBBBBBCCC9;;BDCCD@CCC@@@@CCC?B@CCBBA?@<@@=A?BCCCCCCC1B?@?@CCCDCBBA;?@<:::;,;;<@<@@@0//::9;:766688286;A;<=><?>>=BB@@@?>>A@@@>9>AAA<A???A???=B=A>>;>AAAA@A?=A?>>AA?B?=>?>9==7788)8<;868786'25+2222>??AC9>5>;66164;=<<;;>>??>>=:>:777,575555889999999>;A??>;=;AABBAAAA==<AAA=@@??:??@@
@ATNG8:04685:05480
GATGGTAGAGTATCATGTGTATCTCCAGAAGATCAGGAACTCTAGAAGAATTCAGATTTTTAACTCGAGAGTAAACGTAAAAAGATGGTTTTACAAGACTCACGTTAACAATATTGCAGCAGTACGCACACAATCGAAGCGCAGTAATGATGGCTAGTGTAACTAGCAAGAATACCACGAAAGCAAGAAAAAAGAAGTACGCTATTAACTATTAACGTACCTGTCTCTTCCGAAACGAATGAGTACTATAGACTATCTGAGACTATCGACGAATAGAAGTCT
+
555<9BCCDCCDBCCBCCCCCBBBC?BBB?CBBBBA>B?BBCCA@@@BBBC@BAA@@>>>0@?CCCCCCBBBBB>CCDEDDD2CCCC7;;;.;@B@BBBAAB;;;8:?AA@B@@8;A?>@BBBBBBCCCCCC@BBBC?@@ADCCCB@BDD::7:A@@ABBB?AAA???<?C?CCC499999+99708?BABA'=;6;/./89@@A<C=CAAA593::A@B=BCBBBCC?B@DCE=B@@=@A@@BBBBCCCBABDBABBBBBCBAAACBBBBB?BBBD@B>>>
@ATNG8:04657:05607
GATGGTAGTGTCATATGAGAGTGTGTACTCATTCGTTTCGGAAGAGACAGGTACGTTTAATAGTTAATAGCGTACTTCTTTTTCTTGCTTTCGTGGTATTCTTGCTAGTTACACTAGCCATCCTTACTGCGCTTCGATTGTGTGCGTACTGCTGCAATATTGTTAACGTGAGTCTTGTAAAACCTTCTTTTACGTTTACTCTCGTGTTAAAAATCTGAATTCTTCTAGAGTTCCTGATCTTCTGGATATGAGTGACTCGTGCTACCATCGACACTCCAAAGTCT
+
;;C>9<<>666=>??@@@A?<<@BBCAAB@00+0;<>9??6?6ABAAACC>AAA;;;)56;<;@>A@DCCAA00/<6<<;;;+//+5:9;4<@AA;ABB>BC9;;CCCE@BCCCBBBB;A@B>A?BCCCCCBC?AA@@?BBBCCAAACCCCDDCCB?CDC@BB?B>@ABBCCCBC@BBDDD;D@C@CBCD<DCDCD:;;AAAACBBCAHEEH3BBB<<5;=A@<@CBDCCD@C@CCBC@@=@AC>BBBCIEEFCCBAABBBBDCC@BCBDABBBBB?CD>DBAA
@ATNG8:04686:05691
GATGGTAGCGCATATCAGCGCAGCCCAGAAGATCAGGAACTCTAGAAGAATTCAGATTTTTAACACGAGAGTAAACGTAAAAAGAAGGTTTTACAAGACTCACGTTAACAATATTGCAGCAGTACGCACACAATCGAAGCGCAGTAAGGATGGCTAGTGTAACTAGCAAGAATACCACGAAAGCAAGAAAAAGAAGTACGCTATTAACTATTAACGTACCTGTCTCTTCCGAAACGAATGAGTACTATGTAGAGCTCTATACTAATCGACGAATAGAAGTCT
+
78::+/6::B=@>>@644:<=;;<@7==DACC@A@D@C>AAAA@BB?BB?A?BB=BB@@@0B>BBBBBBAA@B@8>=99999$9425.5::+:<<8<AAACCDCC@D?A@=@<<4;ABACCBBB@@@ABBCF@;;;@<@BBBCAAB@CBCAA?ABCCCCCC@AA@@@@?BA>???;>=999,9::3:AAAA2>@9><AA@;B==:>?DAA=<A=B@BA@>@AAB@AA?A<?@A9?==2:9????AAA???BBBCBCB@A:98776;<7:7773:<9956///
@ATNG8:04734:05129
GATGGTAGTAGTACACTAGTCATACCAGAAGATCAGGAACTCTATAAGAATTCAGATTTTTAACACGAGAGTAAACGTAAAAAGAAGGTTTTACAAGACTCACGTTAACAATATTGCAGCAGTACGCACACAATCGAAGCGCAGTAAGGATGGCTAGTGTAACTAGCAAGAATACCTCGAAAGCAAGAAAAAGAAGTACGCTATTAACTATTAACGTACCTGTCTCTTCCGAAACGAATGAGTACTGTATCTATGTGTGCGCTACCATCGTTATCGGAAAGTCT
+
565>9<<=>>><<;;;>=>=>BA@@=@BB?BCBCBB@B@CCCBCBC@CE@C@BBCCCDDD5C@BAABDCAAACC>B?@@@@@0AA?C?BBB:BBB>BB<;:BA;;::?BBACCD>BCBBBCCCCCCCCCCCC@CAAA@BBB?CCDD=B?CCC@BAABBCCC?CDAAAA?BC@@>??BBBCC>AAA>ADDDC2CC@AAABCC@==294:>>?8=8==AAA>AAAAAAA<?=?BA=B@?<???EDDBAACBBBABCBBCBBBBBB>><>?A=>:=AAA=AA9>;;:
@ATNG8:04699:05175
GATGGTAGACACGTGTGCTCTCTCGTACTCATTCGTTTCGGAAGAGACAGGTACGTTAATAGTTAATAGCTTACTTCTTTTTCTTGCTTTCGTGGTATTCTTGCTAGTTACACTAGCCATCCTTACTGCGCTTCGATTGTGTGCGTACTGCTGCAATATTGTTAACGTGAGTCTTGTAAAACCTTCTTTTTACGTTTACTCTCGTGTTAAAAATCTGAATTCTTCTAGAGTTCCTGATCTTCTGGGTCTCTCTCTCACGCACTATCGACGAATAGAAGTCT
+
CCCC@BBBCCCCCCCBBBCBAAACHCCBCDBB?BBBB>BD@D@CCBBCDD@BBA;:8;?BBCC?C?CCCCC?BCB>@AABB2BC?CCCC=BBCD@CCC@DD?AABCII@CCCBBBBD<A@B?B?BBBBBBBB?BBBB?ABBBBBBBBBBBBBBAB@BBB?BB?A<AAAAAAAAB:==AAA5A8=789888(8>:::/:88988>>=>18685$27:8A5A;AC:?AAA@??;?<AAAA>=:==>=6=??@>>>@@@?ABBD<<<AAAAAAA8==AA;AA?>
@ATNG8:04711:05192
GATGGTAGCACGAGTCACTCATATCTAGAAGATCAGGAACTCTAGAAGAATTCAGATTTTTAACATCGAGAGTAAACGTAAAAAGAAGGTTTTACAAGACTCACGTTTAACAATATTGCAGCAGTACGCACACAATCGAAGCGCAGTATGGATGGCTAGTGTAACTAGCAAGAATACCACGAAAAGCAAGAAAAAGAAGTACGCTATTAACTATTAACGTACCTGTCTCTTCCGAAACGAATGAGTACTATGTAGAGCTCTATACTAATCGACGAATAGAAGTCT
+
0//?;ABC@@;66;;@B@AC@:55:;;55.59;<?A4=4955455=8>><=8::///:::':4///9;3333333(3333333$33-3499:.:9<.3443399377(35;<8>??6:::<?==BCCCCCCCDE@CB??>@@AA@@?BBA=B9:89B@@@CBB?ACCCCC?BB?BBA>?;////)///)/9;<<,;=7A678A@@@@=@:>=@C:=:=@CAB?BBBBBCC@D?AAC?BBB?ACDCCCC@@@CCCCBBBBBBBA@?AA<???=<::59==>;@=>>
@ATNG8:04717:05176
GATGGTAGCTATACGTATATCTATGTACTCATTCGTTTCGGAAGAGACAGGTACGTTAATAGTTAATAGCGTACTTCTTTTTCTTGCTTTCTGTGGTATTCTTGCTAGTACACTAGCCATCCTTACTGCGCTTCGATTGTGTGCGTACTGCTGCAATATTGTTAACGTGAGTCTTGTAAAACCTTCTTTTTACGTTTTACTCTCGTGTTTAAAAATCTTCGAATTCTTACTTAGAAGTTCCTTGATCTTTCTGGGTCTCTCTCTCACGCACTATCGACGAATAGAAGTCT
+
??@?<AB?<96@BC@@A;9;BCCBA;555:<@?CCDC=BB<@=@@BABA@?@CA@@=?000??7?<??CBBBBAB?BBCCC1AA<>777)333<<6>7919A;???CBB>@@886=949>>:>;>;;;;:>>;?@@A7;;=====;;;?>>;;;==@AA==>:>;???@@>?=>496656'549177;;;.55CCCC2==>87555255'/555'3//(//606055(..3.333.5;5=0515886771799=18777;==<CA<==;;;=667/////*/89=9>>:8
@ATNG8:04737:05208
GATGTAGCTCTGCTCTGACTCTCGTACTCATTCGTTTCGGAAGAGACAGGTACGTTAATAGTTAATAGCGTACTTCTTTTTCTTGCTTTCGTGGTATTCTTGCTAGTTACACTAGCCATCCTTACTGCGCTTCGATTGTGTGCGTACTGCTGCAATATTGTTAACGTGAGTCTTGTAAAACCTTCTTTTTACGTTTACTCTCGTGTTAAAAATCTGAATTCTTCTAGAGTTCCTGATCTTCTGGGCTGCGCTGATATGCGCTACCATCGACGATAGAAGTCT
+
44444;?@@<AA<<B@;66>==669<<=A=<9A==>>9;;;?BCHECBCACCDAA?@=CB@@?ABCBCCBBBBDACDCCC5CC@CBGD>BBBC?ABC?CD9;;;AAB?CCCCDDCCADBC@B@DDDDCBBC@BBBB8::BBBBCCDDCCD;;;B?A@@=@B@C?BBBBBBCBC@BBBDD;C@C@AAACA0AEECE>FCBBCBBBBC@CGHC5DBCCCAC@CD@BCDBBBB?B?BCBCBC<@:;;6;AA@BBBBBAABCGECBBC?A@@ABB<;;C@@<@@@@
@ATNG8:04743:05187
GATGGTAGGCACTGCGCACACATCCCAGAAGATCAGGAACTCTAGAAGAATTCAGATTTTTAACACGAGAGTAAACGTAAAAAGAAGGTTTTACAAGACTCACGTTAACAATATTGCAGCAGTACGCACACAATCGAAGCGCAGTAAGGATGGCTAGTGTAACTAGCAAGAATACCACGAAAGCAAGAAAAAAGAAGTACGCTATTAACTATTAACGTACCTGTCTCTTCCGAAACGAATGAGTACACATCGTCGTGTCGTGCTACCATCGATGAATAGAAGTCT
+
555A=@?A><944;@AAB@AACCCC>CCC@CCCCBB?B@CEDCDCC?A@?AACBBBBBBB3C@BBBCCABABBB>B?@@FFF5CCAC@CCC<CCGACCCBBCCCC?C?CC@CCC=@@BBCCCCCCCCC@@AC@D@@@@BBBCBBBB?B?CAA?ACCCBBBB?BBABBB@BB?:99<@@:::28==;988889%8=:=;8;@@AAA;>:=<?>4;7;=AAB?BBCBBAB>A>ADD>C997:AABBBECAAABBABC??@BAABBBBD?C99:CBAA>ACAB?BBAA
@ATNG8:04702:05258
GATGGTAGGCGAGAGTGAGACGCATACTCATTCGTTTCGGAAGAGACAGGTACGTTAATAGTTAATTAGCGTACTTCTTTTTTCTTGCTTTCGTGGTATTCTTGCTAGTTTACACTAGCCATCCTTACTGCGCTTCGATTGTGTGCGTACTGCTGCAATATTGTTAACGTGAGTCTTTAAAACCTTCTTTTTACGTTTACTCTCGTGTTAAAAATCTGAATTCTTCTAGAGTTCCTGATCTTCGGCGCTCTGTCACGTCTGCTAATCGACGAATAGAAGTCT
+
;55>7<??;::=9555556>;A;AA?A@B??:C<;;04@8=5;<ABBCB@CA@@@,.*.:::3:)-(/66:333<6777777$79389;<2:;;:6:9947;039<<899(/;;0//;;:=<A=A<===878;=:==>=:==@??;;;;;;>>>>;;58777<<;@;???>>9<88;3@;;-5156AADCD/?<556(6975796:8977888+6/---(-(.839898;997;79>965505:3<858888?=>=9:;;;BBB@BBCBBBC?CBBB@B@??
@ATNG8:04726:05228
GATGGTAGGATACACGTCGCACACGTACTCATTCGTTTCGGAAGAGACAGGTACGTTAATAGTTAATAGCGTACTTCTTTTTCTTGCTTTCGTGGTATTCTTGCTAGTTACACTAGCCATCCTTACTGCGCTTCGATTGTGTGCGTACTGCTGCAATATTGTTAACGTGAGTCTTGTAAAACCTTCTTTTTACGTTTACTCTCGTGTTAAAAAATCTGAATTCTTCTAGAGTTCCTGATCTTCTGGGTGCGCTACAGTCTCTCTACCATCGACTAATAGAAGTCT
+
//9?;AAA=BBBCCCCCCCBCCBBBCCCCBBA>AECC>CD@D@B@@CCCD=AACCD?C?CCCC@C?BABBBBCCCABBBBB3BA;>999+7>@A?BBB?BC?@@ACBB?BBBBBCAC>CAA<A=@@@@?>>><@?@>5><AA???AAAAAA>>>@=?@@>DD;>:???AAAA@@:??ABC5@9=8==??@/@@ABB9@>>=??AAAA:?CCCC)?>??A<A<AA;@@BB===7;7;??@::7;AAA8;;;@@@@@AABAAAA@@@A=?>>>>AAA<@@AA<AA@>
@ATNG8:04712:05349
GTGGTAGCACGACACGACGATGTGTACTCATTCGTTTCGGAAGAGACTGGTACGTTAATAGTTAATAGCGTACTTCTTTTTCTTGCTTTCGTGGTATTCTTGCTAGTTACACTAGCCATCCTTACTGCGCTTCGATTGTGTGCGTACTGCTGCAATATTGTTAACGTGAGTCTTGTAAAACCTTCTTTTTACGTTTACTCTCGTGTTAAAAATCTGAATTCTTCTAGAGTTCCTGATCTTCTGGATAGCGACGCGATATACTACCATCGACGAATAGAAGTCT
+
ABC@CBBBDCCCBBBCCCBBA@@@@::5>@>:@BBE;;:25.555:<==8<<;:<7<///;;6?;;?BBBBBAA<88333$7939:;;5;==B>BBB=AA<999@9937==;;>@C=@AB7;6;==:9878=A???<B???@@@>>:<;;;///1//86;B=A=ABC>>>@??5::;::/:4::<<===+;;?@A-855597;<><8;;:<+:///8380::8>B?????<><>>>>@@;>>@<@A@A@@@@@AAD@@??>==<<??>=;A6617A??<>BBD
@ATNG8:04730:05371
GATTAGTGTGTCTCTGAGAGTAGTACTCATTCGTTTCGGAAGAGACAGGTACGTTAATAGTTAATAGCGTACTTCTTTTTCTTGCTTTCGTGGTATTCTTGCTAGTTACACTAGCCATCCTTACTGCGCTTCGATTGTGTGCGTACTGCTGCAATATTGTTAACGTGAGTCTTGTAAAACCTTCTTTTTACGTTTACTCTCGTGTTAAAAATCTGAATTCTTCTAGAGTTCCTGATCTTCTGGATAGCTACGCGATATACTACCATCGACGAATAGAAGTCT
+
///6;??CCCE;;=BAABCCCCCECCC:;;@BBDE:;;@C@C;9;CCD?CDCCCACACB<;5;5<CCDCACCA<====='00?>>AD?DDCC@CCCACC@CBBCCG@CCCCCCBB?CCC?B?CDDCCBBB@BBDD?BAHECBBBCCCCCCBBC@CCC@AA?A@BBCC;;;CB>C;;;;6;>C><;;;;*;;;:D>CAAACCCBCC5;;:;*;BACE?B>BCAEEDBBCB?B@CCDCCC@BBB:;<BBCCCDCCBBBCCCBBBB@BBBBBBBB?BCBD@CA>>
@ATNG8:04728:05459
GATTAGTATAGAGCTCTACATAGTACTCATTCGTTTCGGAAGAGACAGGTACGTTAATAGTTAATAGCGTACTTCTTTTTCTTGCTTTCGTGGTATTCTTGCTAGTTACACTAGCCATCCTTACTGCGCTTCGATTGTGTGCGCACTGCTGCAATATTGTTAACGTGAGTCTTGTAAAACCTTCTTTTTACGTTTACTCTCGTGTTAAAAATCTGAATTCTTCTAGAGTTCCTGATCTTCTGGGTGCGCTACAGTCTCTCTACCATCGACGAATAGAAGTCT
+
9569CBCBBBCCCDBBBCCCCCCCBBBDBB?BCCD=CC=C@DCAAACC?CCBAA>B?BBCB>B?BBCBABCAB@CCCCC2@A?CCA?9AABB>B??8=>8<<>CCC?BBBBCA@@9>>@<@=>?>A=>>@=@@@A8><@@??@?@A?AAA88:;<=<=DD=A<AAAAC@@@A6<<>DD5D<?9<<===/=A9991966///=;<?<AAAA/@@@@B<@<@@<@@AC>>>9=:>A@@<=9<>??9?A@AAAAAA<::>AAA@@@9<888AA??;??::5:@::
@ATNG8:04725:05477
GATGGTAGTATCTGTCTACGAGAGCCAGAAGATCAGGAACTCTAGAAGAATTCAGATTTTTAACACGAGAGTAAACGTAAAAAGAAGGTTTTACAAGACTCACGTAACAATATTGCAGCAGTACGCACACAATCGAAGCGCAGTAAGGATGGCTAGTGTAACTAGCAAGAATACCACGAAGCAAGAAAAGAAGTACGCTATTAACTATTAACGTACCTGTCTCTTCCGAAAACGAATGAGTACAGAGAGTACGATATGTCTACCATCGTTCGGTCAGAGTCT
+
566>9CB=54455559<<;;<=<=<:<<=465@9;97>:>@?B@995/;;>+//9/////$/07333933378913349999(45.55<>?2==>966666<::9:5995:44.5544<<;;;669@9>::2994925<<;CB>>9>=@;;4:ABABB??=>?BBB@000,009466/3.33;47788+77833///.6594945555-5-5200010//6//32823333&38718==<==:88888;>:344?ABBBAA=<9999<<8<@:?>B>>==BA
@ATNG8:04726:05602
GATGTAGAGAGACTGTAGCGCACCCAGAAGATCAGGAACTCTAGAAGAATTCAGATTTTTAACACGAGAGTAAACGTAAAAAGAAGGTTTTACAAGACTCACGTTAACAATATTGCAGCAGTACGCACACAATCGAAGCGCAGTAAGGATGGCTAGTGTAACTAGCAAGAATACCACGAAAGCAAGAAAAAGAAGTACGCTATTAACTATTAACGTACCTGTCTCTTCCGAAACGAATGAGTACGAGAGTCAGAGCAGAGCTACCATCGACGAATAGAAGTCT
+
;5566>CCCCCCCCCCCCCCCECD>BBB@BBCBCD@C?BDDCBBB?BB?C@BBBABEED3A?ABCCFCC@>>=3<>?@@@@0A@=@AFFD;CDH@CCCCCCB?@<@?AB?BCB@CCCBCCCGCCCCDBBBC?CCCB?CBCCCCAA>B@BBB@BBBCCDCC@CAAACC?BB@:99<@@?>>8?@@;=?==?.=@=AACAC@@?=17169::*/-/=A@A<AA@@@@@;?;?@@9?9937?@CCCCCCCCBBABEBEBCCBB@@@@<?>>>>>>?=A>>><A>=>
@ATNG8:04742:05658
GATGTAGGAGACAGCGTCGCACACGTACTCATTCGTTTTCGGAAGAGACAGGTACGTTAATAGTTAATAGCGTACTTCTTTTTCTTGCTTTTCGTGGTATTCTTGCTAGTTACACTAGCCATCCTTACTGCGCTTCGATTGTGTGCGTACTGCTGCAATATTGTTAACGTGAGTCTTGTAAAACCTTCTTTTTACGTTTAACTCTCGTGTTAAAAATCTGAATTCTTCTAGAGTTCCTGATCTTCTGGGCAGACTCTGCACACGCTACCATCGACGACTAGAAGTCT
+
?<456<=8@@@@:65<<<<<<<>;;;;;;>BB;A;;;;&4;393555;<@@<@@:9>6>4::;;7;7;:888=;;A7BCCDC2BA9=9:::(:97<6>?A;>??A@@@??:;;:>9<>><==B<?:=>A775;<;???B>;;<???>;;;???????;>;;45707.6;=AAA>==:===DD5A7;5;999:+::99=+/+/<<;77///)////'/8<=<<A<AA=BBB@;;;<>:>=C;;;;::<=6<///76:77;?:::///:=7<77:66666686835..-
@ATNG8:04709:05676
ATGGTAGCGAGCGAGTGTGTATACCAGAAGATCAGGAACTCTAGAAGAATTCAGATTTTTAACACGAGAGTAAACGTAGAAAGAAGGTTTTACAAGACTCACGTTAACAATATTGCAGCAGTACGCACACAATCGAAGCGCAGTAAGGATGGCTAGTGTAACTAGCAAGAATACCACGATAGCAAGAAAAAGAAGTACGCTATTAACTATTAACGTACCTGTCTCTTCCGAAACGAATGAGTACTGCGTCTCACTCTCGCCTACCATCGAACTTGCAGAGTCT
+
55;7<<@BBC;:;CCDCCBAB;;;@DCE@CBBCBB?C@BBCBBBC@BB>B>BBCBBBBB5CBCDCDDBBBBBB=BCCCCCG?IM@C=BBA.;;B=BBBBBELDD?A?CC>ACC@BBB@@@DBCCBBCCA@@@BBBD?@?@CCCCC@D@BBB?BCDDCCCC?CBBBAA?CC?AAA<::000;;@??999::(:938CACBCBBC@C@CFCC@B@BCCCC@BBDBBBB?B@BCD>DDC?AAACBBCCCDBAABCCCCD@@CD@DCB@BAAAB@BC?BBCCCCBBB
@ATNG8:04712:05670
GATGGTAGCGCATATCAGCGCAGCCCAGAAGATCAGGAACTCTAGAAGAATTCAGATTTTTAACACGAGAGTAAACGTAAAAAGAAGGTTTTACAAGACTCACGTTTACAATATTGCAGCAGTACGCACACAATCGAAGCGCAGTAAGGATGGCTAGTGTAACTAGCAAGAATACCACGAAAGCAAGAAAAAGAAGTACGCTATTAACTATTAACGTACCTGTCTCTTCCGAAACGAATGAGTACAGAGAGTACGATATGTCTACCATCGATGGATCTGAGTCT
+
//7:4>0//77>@@ABABBABBBB@:@@@=966=BC?B?B@B@@@A>@A<?<???CDCDC5DAGBBBCCCCCDF@BB?@@@@1@C@D<AAA9BCGACCGCDCBBBB<BBA?BCC@BBBBDEBCBBBCCBBBD@CCBB?A@CCBBBB?B?B;;7;B@AACDCGCBCBDC@BB?BBA=?@998-9::4:HFFD2CC?BAAAEFBAB=?;?BBA>B?A=CBB@C@@@BBB?B=@@B<@;;6:?@ABBCCAAABBCCDCBBBAB@AB7758BCABBB@BA==C>>:>?
@ATNG8:04712:05681
GATGGTAGGAGACACGTCGCACACGTACTCATTCGTTTCGGAAGAGACAGGTACGTTAATAGTTAATAGCGTACTTCTTTTTCTTGCTTTCGTGGTATTCTTGCTAGTTACACTAGCCATCCTTACTCGCGCTTCGATTGTGTGCGTACTGCTGCAATTATTGATTAACGTGAGTCTTGTAAAACCTTCTTTTACGTTTACTCTCGTGTTAAAAATCTGAATTCTTCTAGAGTTCCTGACTCTTCTGGGTTCTACGCTCGTCGCCGCTACATCGACCGAACTTAAGAAG
+
A955.5445:;;<@;666=@>=>B:99A><<><669G>BB@B=;;9@@;:46>>=A9@7@<55045::445;:99533333$391779;3:9::8<<;9;;1387<<A7==<?@>00)/63-3-58/....221666705599>>>>B???A?=;;33-330---(-(-57677533054666&-(-(--55*57333-35577.....27888(555555:6:?5?;;7;//-/6;;588>?5:66=183///6669;666//(/5656977533.35033(.)-505
@ATNG8:04722:05674
GATGGAGTGTCATATGAGAGTGTGTACTCATTCGTTTCGGAAGAGACAGGTACGTTAATAGTTAATAGCGTACTTCTTTTTCTTTGTCTTTCTGTGGTATTCTTGCTAGTTACACTAGCCATCCTTACTGCGCTTCGATTGTGTGCGTACTGCTGCAATATTGTTAACGTGAGTCTTGTAAAACCTTCTTTTACGTTTACTCTCGTGTTAAAATCTGAATTCTTCTAGAGTTCCTGATCTTCTGGGATGTGTGCGCAGTGCCTACCATCGACGAATAGAAGTCT
+
444;39;65<<=566;?99??9559554:9;69455)4<5<5;;;>>CCACB=;;?B6;;@@5;5:C@>;?>AB8=>=9='99:)94:?=694300)///)/8)//8::=9<<GDCBEHACBB@B@CCAB?AA@=@BBB<@@BBBBCCDDCCCBBBC@CCC@CC?B@BBBBDCCBB@C???@5==?9::99-<CBBB>BBBBBBBBDB5<;<.;BB@A?A>BEAGCCCCCC?A?ADDDDD?B000+0000>AABCCCBCBFAGGFBBBBBCB;;7;BAA=BBB@
@ATNG8:04702:05742
GATGTGCGTGAGAGAGAGACCCAGAAGATCAGGAACTCTAGAAGAATTCAGATTTTTAACACGAGAGTAAACGTTAAAAGAAGGTTTTACAAGACTCACGTTAACTATATTGCAGCAGTACGCACACAATCGAAGCGCAGTAAGGATGGCTAGTGTAACTAGCAAGAATACCACGAAAGCAAGAAAAAGAAGTACGCTATTAACTATTAACGTACCTGTCTCTTCCGAAACGAATGAGTACACATCGTCGTGTCGTGCTACCATCGACGAATAGAAGTCT
+
@<BB@@@@@@CCCCBCCCBBB>BDC@DBBB9:9;?AAAAGFDADF@B>AA@@@AAA0A<??@CBBCCBBC>BBB@CHI;DD@C?CGD;CAA=AA@@ABB;;;:?CCC<:<?BACABABAABBCBBBBB?B@?>@BAABAAAA?C@BBB?BAABB@@??BAA>>>:>@;888<@AAAA2755/6:::;+;=9=888>@@AA=B<A?>><@<=>ACC?ABA?A?A?B@BCB=B9:5:AABBCCCCCC???CCCCAA?????BB?CBBBB@::4:@@A?BBBB
@ATNG8:04733:05724
GATGTAGTATATGCGCGTCGCTATCCAGAAGATCAGGAACTCTAGAAGAATTCAGATTTTTAACACGAGAGTAAACGTAAAAGAAGGTTTTACAAGACTCACGTTAACAATATTGCAGCAGTACGCACACAATCGAAGCGCAGTAAGGATGGCTAGTGTAACTAGCAAGAATACCACGAAGCAAGAAAAAGAAGTACGCTATTAACTATTAACGTACCTGTCTCTTCCGAAACGAATGAGTACGTGTGACGTACGTGAGCTACCATCGACGAATAGAAGTCT
+
0//<=55477;/////;799<===@<;;<:;;;9969B@CDCBBBC>BA@B>;;:<8:::':0449::993333(335555&5<5:.555&554.5>BAAB@9;59:9929??;@AA@BBBCBB@@@AA@@=9:9A=??BA@99708<?9:49@@AAA?@=<<<@>@8@A>@@@;?99967552<CCCD.=>:=@<<<=77:6<5;99;4949=B995:@???BB=B<@AC9A9939>=@@BBBBBA>B???AAAABAAAAAA?AA??;=994:????CBBB
@ATNG8:04733:05725
GATGTAGCGCATATCAGCGCAGCCCAGAATATCAGGAACTCTAGAAGAATTCAGATTTTTAACACGAGAGTAAACGTAAAAAGAAGGTTTTACAAGACTCACGTTAACAATATTGCAGCAGTACGCACACAATCGAAGCGCAGTAAGGATGGCTAGTGTAACTAGCAAGAATACCACGAAAGCAAGAAAAAGAAGTACGCTATTAACTATTAACGTACCTGTCTCTTCCGAAACGAATGAGTACCTCTCAGACGCTCGTCCTACCATCGACGAATAGAAGTCT
+
@;;?;@BBBCC:=;CCCBCCCBBC>CCC@AAACBB>C@CCCBBCC@CC?B?AAB;;;::*:>BBBBCCCCCBB;AB;;;;;*;B@B=BBB9BCCACCGCC@@@C@C?CC@CCC?BACBBBCCCCCBAABAA>ACCD>BBBCBGCC@CAC::;;CCCCBBB?BDDCBB?BBABBB>??AAA<@??8>@?@B2AC@BBBBBBBBB?C@CBBB@B@B?BBBAFD@@@ED=A=???;@AA@FBBBCBB@CAABBBB>>>AAABD@BBB?BA??@@?@<>>>D=A?==
@ATNG8:04761:05124
GATGGTAGCACACGAGATCTCATCTACTCATTCGTTTTCGGAAGAGACAGGTACGTTAATAGTTAATAGCGTACTTCTTTTTCTTGCTTTCGTGGTATTCTTGCTAGTTACACTAGCCATCCTTACTGCGCTTCGATTGTGTGCGTACTGCTGCAATATTGTTAACGTGAGTCTTGTAAAACCTTCTTTTTACGTTTACTCTCGTGTTAAAAATCTGAATTCTTCTAGAGTTCCTGACTTTCTGGTCTACTACACTGTACTCTACCATCGACACTCCAAAGTCT
+
556A;>CCCBBBCBBBDCCCCCCCCCBBABB@BCCFF;CC@C@CBCCGCCFFHDCB>B@CECC@CAFFCBBCCCCACCCCC3?@;?888,3ACDACAC?BB=::9C??=@BCBBBBB?BBB>A>ACDCBBBB?>@@@:=>>>@@A@>>>AA====:==?<@B<@<>>>??<<<<699:;>2><A<?@AAA.>>@>>6:9:655==;;-6565$288:;6=588089979>>;:6:AA555)5::28899;AA@?>;;;CAAAAAB=@;;;;;=>;:8;D:B@??
@ATNG8:04793:05140
GATGGTAGTGTGTCTCTGAGAGTAGTACTCATTCGTTTCGGAAGAGACAGGTACGTTAATAGTTAATAGCGTACTTCTTTTTCTTGCTTTCGTGGTATTCTTGCTAGTTACACTAGCCATCCTTACTGCGCTTCGATTGTGTGCGTACTGCTGCAATATTGTTAACGTGAGTCTTGTAAACCTTCTTTTTACGTTTACTCTCGTGTTAAAATCTGAATTCTTCTAGAGTTCCTGATCTTCTGGTTGTATCAGCGAGTATCTAATCGACGAATAGAAGTCT
+
:<<:.444559<=@@@@AAAADDDCBBBCBBA<A@@@=@FAEACBAA@EE@CCABA2:49=BB@D@CCCBAABBB=BBBBB2BB=A@@A<A;;9:@?B=?@;@ABB@?:999A>BAB6::A=A>BBB;<;AB>C;:;=@A?:;;A?@=:99@AAA@BBB@BC@CABBBCBBB@@=@;;;0:49;>@@@A0AA@CC>CBBCCB@??=2999*99559.5;@@=BAABBBB>B@@@@A:;29@A:A=ABBBB@;:9BCCDCCCC?@@@@9998=>=>;??@@
@ATNG8:04749:05218
GATGGTAGTATATCGCGTCGCTATCCAGAAGATCAGGAACTCTAGAAGAATTCAGATTTTTAACACGAGAGTAAACGTAAAAAGAAGGTTTTACAAGACTCACGTTAACAATATTGCAGCAGTACGCACACAATCGAAGCGCAGTAAGGATGGCTAGTGTAACTATCAAGAATACCACGAAAGCAAGAAAAAGAAGTACGCTATTAACTATTAACGTACCTGTCTCTTCCGAAACGAATGAGTACACACTCTCATATGACACTATCGACGAATAGAAGTCT
+
:56C@CCCCCBBBDDDCBCCCCCBB@BDC@CCCBBB@BACCECCDF@BBAB?CCCCCCCB5C@DCCBBBCCAA@9>>::;:;*;A@C5;;;4:CB@BBBBCCCBC>B?BB@CCC?BCBBBBDCCBDBBBCBB?BBBB?B??>BBBC?C?BBB@BCCCCABB>BBAAAB?BB@BBB<??BBB<CBB?BCDCC2CC?ABBBCCA??=@<@===:=:=?BBC@CBBBBCC?C?BCF>B?@=?BBBBBAAAAACCDAAABBBCABBCDBBBBBBB@BCCC?B>>>
@ATNG8:04770:05241
GATGGTAGCTCGCTGATGATATCTCCAGAAGATCAGGAACTCTAGAAGAATTCATATTTTTAACACGAGAGTAAACGTAAAAAGAAGGTTTTACAAGACTCACGTTTAACAATATTGCAGCAGTACGCACACAATCGAAGCGCAGTAAGGATGGCTAGTGTAACTAGCAAGAATACCACGAAAGCAAGAAAAAAGAAGTACGCTATTAACTATTAACGTACCTGTCTCTTCCGAAACGATGAGTACGAGAGAGCACACGTGTATCGACGAATAGAAGTCT
+
99<<8<>=:555:559;;;;<;;;<7555.555559.4.4448:;<9<=7?9=><9::::):;@@B;;;CC;;;0;@A@===,=D7669FD7ABB@CCBC@A99:9,:<>?<@B@7<?999@@@AB:;9?>A@;;;;@;9:8=AAAB>@;@00+0<<<>=AB?AAA????@@<>>;6=;877.7;<8000000$0:4///::66;848;;::>4<388?@@<@>=:;:939:@?A:@988==;;;89899C@@??:99BAB@A?;:==00)0:995<;<<
@ATNG8:04775:05246
GATTAGTGTGTCTCTGAGAGTAGTACTCATTCGTTTCGGAAGAGACAGGTACGTTAATAGTTAATAGCGTACTTCTTTTTCTTTGCTTTCGTGGTATTCTTGCTAGTTACACTAGCCATCCTTACTGCGCCTCGATTGTGTGCGTACTGCTGCAATATTGTTAACGTGAGTCTTGTAAAACCTTCTTTTTACGTTTTACTCTCGTGTTAAAAATCTGAATTCTTCTAGAGTTCCTGATCTCTGGACAGAGTGTGCAGATACTACCATCGACGATAGAAGTCT
+
9457<544;:4455:5559;9999;;;;:=7;333(44.46<<4655=8;==;;7;7<C:;8;@CBA;65;;;.55555$555)5;<>)65;<.56=9<<8<<<<<<=?AAABBAA>B;;6:=@B@<@@@7>>;@@7@?>>@9/0////;;;:</06<6;;.4.444445;;<166@@@0>59495959$995999&5<<99;<555.5555$5;<997;7;;9=<5449:.4.44494449<6955555555;555;944444.4;444444433;49933
@ATNG8:04751:05322
GATGTAGTACATGATAGACGACACCAGAAGATCAGGAACTCTAGAAGAATCAGATTTTTAACACGAGAGTAAACGTAAAAAGAAGGTTTTACAAGACTCACGTTAACAATATTGCAGCAGTACGCACACAATCGAAGCGCAGTAAGGATGGCTAGTGTAACTAGCAAGAATACCACGAAAGCAAGAAAAAGAAGTACGCTATTAACTATTAACGTACCTGTCTCTTCCGAAACGAATGAGTACGATGAGATCTCGTGTGCTACCATCGACGAATAGAAGTCT
+
:<>566=====<=<>666B655>=7<<<8<>====:>:===660?;>@00/9;<;<<<*;<>@@BABB=>>C8>=9====,>@;>4:99&9;;7566;695??2:49?:@AB9:;A?@AA;;:;@;9:BC=BC;;:;CCDCCCB@B@C;;8;BB>@;<A9A<<@CD@CE?AA?8=7789.9@@>ACCCC1>@@BBBBB???@=A<??AA9?;?<BA@=@B;::DEA?;<@@<;:>?A@?@BA@@A@??@A>>>@@???BBAAA?C:97:7794886=8<822
@ATNG8:04760:05338
GATAGCCGACACGACGATGTGTACTCATTCGTTTCGGAAGAGACAGGTACGTTAATAGTTAATAGCGTACTTCTTTTTCTTGCTTTCGTGGTATTCTTGCTAGTTACACTAGCCATCCTTACTGCGCTTCGATTGTGTGCGTACTGCTGCAATATTGTTAACGTGAGTCTTGTAAAACCTTCTTTTTACGTTTACTCTCGTGTTAAAAATCTGAATTCTTCTAGAGTTCCTGATCTTCTGGGTCTCTCTCTCACGCACTACCATCGACGAATAGAAGTCT
+
<9ABAA>ABBAAAACBBBBBBBBBCB:::;BCD>CE@D?BCDCFCC@CB;;;?B@BBBC@C@BBBBBA@@@<<<=<=,<<=?AAA<AB@A>ABB?BD>:8:CAA>BBBBBBBC@A@@?C@C??;;8568<@@B<A???@@>>>?BA>>=<<7;;:5;=:?<@>>>@>>>@8;<AAA6A=A7;6===,;<<@@-//98988;9745;;;,;///;484>@<@@@A:;;<>=AAAAAA:==@D;AA>>>@?>>A>99:==<<<699::>?=:6:;//,/@::
@ATNG8:04790:05364
GATGGTAGTACATGATAGACGACACCAGAAGATCAGGAACTCTAGAAGAATTCAGATTTTTAACACGATAGTAAACGTAAAAAGAAGGTTTTACAAGACTCACGTTAACAATATTGCAGCAGTACGCACACAATCGAAGCGCAGTAAGGATGGCTAGTGTAACTAGCAAGAATACCTCGAAAGCAAGAAAAAGAAGTACGCTATTAACTATTAACGTACCTGTCTCTTCCGAAACGAATAAGTACTGCGTCTCACTCATCGCCTATCGACGAATAGAAGTCT
+
4448.444<999555:9:;@969@@;:69=@B=BBC@BACCCAAAA=AB6;5:?@>A@A@0B>;;;;:;A>>?@6;999999$4<==?===2=C@<@AAACBD9:4;=@?<@AB8>??:@@ABBCBBBBAAAAFAAB?CBDBABAA>A@CCC7;;;@BCCD@GBBBBA?@@<?AB?BCCCC9@??5::CDF3BB?ABBBBAAAB?B?BBBB?C?AABDC>BB@@@??<<+000,000+0@;@?AAA@CC@@AB@@0000@A@?CCA@===00-0==>=??=B
@ATNG8:04774:05385
GATGGTAGTATCTGCACACTCTGTCCAGAAGATCAGGAACTCTAGAAGAATTCAGATTTTTAACACGAGAGTAAACGTAAAAAGAAGGTTTTACAAGACTCACGTTAACAATATTGCAGCAGTACGCACACAATCGAAGCGCAGTAAGGATGGCTAGTGTAACTAGCAAGAATACCACGAAAAGCAAGAAAAAAGAAGTACGCTATTAACTATTAACGTACCTGTCTCTTCCGAAACGAATGAGTACACATCGTCGTGTCGTGCTACCATCTACGAATAGAAGTCT
+
888C@ACBC>CC;;;@?>@@@>@==:=@@<>>===>@B@CBCBBAA>@E@C@B@A99998)9;@@BCBCBBBBB>BAABDCD5BB?C@EED;CCC@BCBBBCD::8;?BB>BBD?B@@@BBCCCCCCCBBBC@DCCC<??CCAAAB>B@CBB?BDDBBCBB?BBBBBB?BB?>>?4999999+:::3:====?'=A??979BB??@=A;><AA=A=>>BAA?ACAAABB?B?AAB=BAB?BBBBBBBBBCCC??AFCCAABB?@?BB@CCCCCABAACBBB?BBBC
@ATNG8:04772:05459
GATGGTAGTGTCATATGAGAGTGTGTACTCATTCGTTCGGAGAGACAGGTACGTTAATAGTTAATAGCTGTACTTCTTTTTCTTGTCTTTCGTGGTATTCTTGCTAGTTACTCTAGCCATCCTTACTGCGCTTCGATTGTGTGCGTACTGCTGCAATATTGTTAACGTGAGTCTTGTAAAACCTTCTTTTTACGTTTACTCTCGTGTTAAAAATCTGAATTCTTCTAGAGTTCCTGATCTTCTGGTGTCTGATCTGTATCACTACCATCGATTCCGGATAGTCT
+
55;<8=?B@::9//////55555599954444.4997<<8<>=ABB;?6;<A@B>A:ABAB@DAE;;;99@<:>590000'/=600/::1//6=5::<7<<0445==>7<@9989:;058B8B?C:99B>??=ABBB>ABCAAACAAAA@AA@;;5;AA5:;9?9?>>==:::=.44444&57<7<<<<<'::444(44::94445929999$9;;=;>;:@C9@@BCB6929:BA=BHC@D;;8;<<B;;;CCCBBBCBC@;;;<AA;<<B>BAI?CC=;<BB
@ATNG8:04763:05548
GATGGTAGGTGCACATGAGTGTATCCAGAAGATCAGGAACTCTAGAAGAATTCAGATTTTTAACACGAGAGTAAACGTAAAAAGAAGGTTTTACAAGACTCACGTTAACAATATTGCAGCAGTACGCACACAATCGAAGCGCAGTAAGGATGGCTAGTGTAACTAGCAAGAATACCACGAAAGCAAGAAAAAGAAGTACGCTATTAACTATTAACGTACCTGTCTCTTCCGAAACGAATGAGTACTATGTAGAGCTCTATACTAATCGACGAATAGAAGTCT
+
;66B@CCD@@?@B@AACCCCCCCDD?BBC@CBBBBB?B@BBCCDBB?BD@C@BBBCCCCC3D@BBBCCCCCCCC?CCBBBAA0BB?BADGG;BBB?BDDCCCCBB?B?BB?BBB?BBBBBBCCCDCCCCCCC@CCCC?CBBCBBAB?B@C@@?@CFDEBAA>ACCBCC?CC@??><>>?==6@>>9>CCCC3BB?BAAACCCBB?B?B@A@<@<AACCC@BCBBB@@=@?CCC=CCC@BBBCCCBBBBBBAACBABAABAAB@?=<AB@@>=:8:9A9==??
@ATNG8:04787:05525
GATGGTAGCATCATGCATATCTCACCAGAAGATCAGGAACTCTAGAAGAATTCAGATTTTTAACACGAGAGTAAACGTAAAAAGAAGGTTTTACAAGACTCACGTTAACAATATTGCAGCAGTACGCACACAATCGAAGCGCAGTAAGGATGGCTAGTGTAACTAGCAAGAATACCACGAAAGCAAGAAAAAGAAGTACGCTATTAACTATTAACGTACCTGTCTCTTCCGAAACGAATGAGTACGATGAGAGAGCTCTCTCTACCATCGACTAATAGAAGTCT
+
666D@CCBBBCCBBBCCCCCDDCCC@CBB@BCAA;;9;9AAACA?;8?C@C?BBCBBBBB3B@DDBBBB@@?CC>BABAABA2AC?C@DCC<CCC@CCICCCEBB>B>BB?BBB:::CBBBCCCCCCBBBBB@CCBC?BBBBAAAB@C@DBB?CDCCCCCB@BBBBAA>AD?>??>AABBA9A9949AAAB3BA?B:99B?>>>7:6;C?><><ABCDC?BBBBBDC?C????:ACC@BAAABBBBBBBBBBBBDD@???@??>>:=A@@???A=CA;;7;??@
@ATNG8:04760:05587
GATGTAGACATATCGTATCTCTGTACTCATTCGTTTCGGAAGAGACAGGTACGTTAATAGTTAATAGCGTACTTCTTTTTCTTGCTTTCGTGGTATTCTTGCTAGTTACACTAGCCATCCTTACTGCGCTTCGATTGTGTGCGTACTGCTGCAATATTGTTAACGTGAGTCTTGTAAAACCTTCTTTTTACGTTTTAACTCTCGTGTTAAAAATCTGAATTCTTCTAGATTTCCTGATCTTCTGGGCTGCGCTGATATGCGCTACCATCGACGATAGAAGTCT
+
::::;=====AA=;<;><<<@>>>;;;;;;?CCCC<AB=@<@AA@C@@<@A>:?7?7???=9@;=<::999//(/8889+99493//(////48//+3<488>=37.3=;9977=;:?A8=5;=;56222165556<<<888>@=<=?===;;17597<=2828>988>?>B;<>>DD18183::>>>/>>////)/)/8///:5594;;:9+9;==:5:<9:59==>>>?9?;??===@:==?C7>;;;;@@AA@@??>>>=>=>G>>><;///963-3=>/
@ATNG8:04749:05684
GATGGTAGCGCGACGAGGTAGACCCAGAAGATCAGGAACTCTAGAAGAATTCAGATTTTTAACACGAGAGTAAACGTAAAAAGAAGGTTTTACAAGACTCACGTTAACAATATTGCATCAGTACGCACACAATCGAAGCGCAGTAAGGATGGCTAGTGTAACTAGCAAGAATACCACGAAAGCAAGAAAAAGAAGTACGCTATTAACTATTAACGTACCTGTCTCTTCCGAAACGAATGAGTACTATGTAGAGCTCTATACTAATCGACGAATAGAAGTCT
+
;66C@BDCDDCBDBCCC@CCCCCC>CCDACBBBBC@C?CCCCCBB?AA>A?CAA98889)9;>A9:7?@=788*8<88:99(9>=A<?@@2;=?<AB>>>A@>>;><:94:>>:??@AA@A@@AA???@;;7;A<;7;>ABDA@@<@;?995:AAAAABA<A=<<BB?BC?@@@?CDB@?9>=<9:9:99)9;5;AAABAA::5:9=<>@=B=@@@??:>8::@@@:?<?AA9>BB@AAAAA=====>=AC???BB@AA@@==:=B@@@@@<@@@@<@??@
@ATNG8:04821:05192
GATGGTAGCTCTGCTCTGACTCTCGTACTCATTCGTTCGGAAGAGACAGGTACGTTAATAGTTAATAGCGTACTTCTTTTTTCTTGCTTTCGTGGTATTCTTGCTAGTTACACTAGCCATCCTTACTGCGCTTCGATTGTGTGCGTACTGCTGCAATATTGTTAACGTGAGTCTTGTAAAACCTTCTTTTTACGTTTACTCTCGTGTTAAAAATCTGAATTCTTCTAGAGTTCCTGATCTTCTGGGTTATCAGCGAGTATCTACCATCGTCCGTTAGAAGTCT
+
55@@;;?<<<BBBBBCBBBGGJCBC;;;BCBB?ABB?BB@C@BBCCCCC?BCB;;799BBCB?CGFBABBBB@A>;;;;;;%;C>@BBC:;9BC@CCC=?B>;;;A@@=ACCCDDBB@BBB>A>BBCBBCCC@CBBB>BBCBBBBCCBDCC;;:A>@AA>AA>A?ABCDDFHCD5::;:;*:2;4;;;;;*<CBDI>BBBCHHCA@@5;;;;*;B;;;4;5;A@BBCCCDC@B?BCCCDB?CCIG?C?BABCCCBBBCCAAACB?BB@@AB7;;?CCC@BB<<
@ATNG8:04840:05204
GATGGTAGCACGAGTCACTCATATCCAGAAGATCAGGAACTCTAGAAGAATTCAGATTTTTTAACACGAGAGTAAACGTAAAAAAGAAGGTTTTACAAGACTCACGTTAACAATATTGCAGCAGTACGCACACAATCGAAGCGCAGTAAGGATGGCTAGTGTAACTAGCAAGAATACCACGAAAGCAAGAAAAAGAAGTACGCTATTAACTATTAACGTACCTGTCTCTTCCGAAACGAATGAGTACTATGTAGAGCTCTATACTAATCGACGAATAGAAGTCT
+
@;;EAE?A@@;;;966@DCEC:66=8::@7;@BCAB?B?AA@;;;B>@?>C=;;99499:9#45::=>>>;<;@A998;:9999#9:;<=>@>2@C@7AB<ACCB;:99?B@?BA@>A@@CCCCCCCCCCBB@@<?<<<::==???AB=A=A@@<ABBCBBCB@BBBBBB=AA<><<188===3;==8@BFED2CC?C>?>DA@@@<A=AA>>;>;>=B@@=@@BABCC?C?CCD=A9959??BBCCCBCBBBBB?>;;;@>>=7818;:>;<9596;;67855
@ATNG8:04811:05267
GATAGCTATACGTATATCTATGTACTCATTCGTTTCGGAAGAGACAGGTACGTTAATAGTTAATAGCGTACTTCTTTTTCTTAGCTTCGTGGTATTCTTGCTAGTTACACTAGCCATCCTTACTGCGCTTCGATTGTGTGCGTACTGCTGCAATATTGTTAACGTGAGTCTTGTAAAACCTTCTTTTTACGTTTACTCTCGTGTTAAAAATCTGAATTCTTCTAGAGTTCCTGATCTTCTGGTATGACTAGTGTACTACTACCATCGACGATAGAAGTCT
+
@BA:::@9=9=555;;@?BAB<@:55955.555907727)///999:6:<<;?8=295993905559=@@=<:0////$/:)//8838;:94:BA=AA3:9:87A>>??B>??B59:A?B?>>>==;;;=ABBF688>?>>?:;:=>>>;;;588A<AA7:49<99:7;99555===,50537=>==*98668.8-----45786;;8;)6./.62607929==>>>><A;A;<<=A;>??;AA@@@??????>====88888=<>>;;;=>=?A<=888
@ATNG8:04816:05244
GATGGTAGTGATACAGATCAGACACCAGAAGATCAGGAACTCTAGAAGAATTCAGATTTTTAACACGAGAGTAAACGTAAAAAGAAGGTTTTACAAGACTCACGTTAACAATATTGCAGCAGTACGCACACAATCGAAGCGCAGTAAGGATGGCTAGTGTAACTAGCAAGAATACCACGAAAGCAAGAAAAAGAAGTACGCTATTAACTATTAACGTACCTGTCTCTTCCGAAACGAATGAGTACAGAGAGTACGATATGTCTAATCGACGAATAGAAGTCT
+
A<<>;CC>B=BCCCCCCCCCCCBCC@ABA@BDDD999<<ACBBBCC?AA?C@C??88889'94@9:A@@?A999,9>;;;;;':?:;=BCE9CDDACBABBFC;;:;?CC@DCC@BCBBCBCCIC;;;B@@@@CBBC@AAABBBBB@C?B998;AACCCCC?CCBBBC?CC?CDD>AACBC>B9:99CFFD3BB?A???AAAAA=A:=>@B<@<@ACBB?BAAACCB@CABBB=CDC>A???AAA@>??BBBCBBBBBBBBDDD@B?BAAAD@BAAB?BEBA
@ATNG8:04833:05274
GATAGTGTGTCTCTGAGAGTAGTACTCATTCGTTTCGGAAGAGACAGGTACGTTAATAGTTAATAGCGTACTTCTTTTTCTTGCTTTCGTGGTATTCTTGCTAGTTACACTAGCCATCCTTACTGCGCTTCGATTGTGTGCGTACTGCTGCAATATTGTTAACGTGAAGTCTTGTAAAACCTTCTTTTTACGTTTACTCTCGTGTTAAAAATCTGAATTCTTCTAGAGTTCTGATCTTCTGGGTGTATCAGCGAGTATCTACCATACGACGAATAGAAGTCT
+
454554955566<<=>@@C@<A<?<;;;?:>?AA<?@<?;?::9999.55555.5.5==>:?:==?=>>=<<.55559(5;6:9;=0=595.6>>9>>8<;;;=>:?CCCB:99299:2925;;:=7//)/7:;7<>>;;;<;>;>>995<<;?@?499=B8???9905<=>8C9555&5.5599;;9(9555=269@@@<@A@@29999$999=98<:=<*/000.7;)0/79::;:>>@@6???=669>;?;<AAACB>=;<0000<;::2:@?A<B@A@
@ATNG8:04837:05318
GATGGTAGCTCACGTACGTCACACGTACTCATTCGTTTCGGAAGAGACAGGTACGTTAATAGTTAATAGCGTACTTCTTTTTCTTGCTTTCGTGGTATTCTTGCTAGTTACACTAGCCATCCTTACTGCGCTTCGATTGTGTGCGTACTGCTGCAATATTGTTAACGTGAGTCTTGTAAAACCTTCTTTTTACGTTTTACTCTCGTGTTAAAAATCTTGAATTCTTCTAGAGTTCCTGATCTTCTGGAGATACACATGATACTCATCGACGATAGAAGTCT
+
<>@?@CB>@;;B>@;=666>>ABCBBBCCBBB>BBCB>BC@C@BBBCCCC?AA>;:4;5;@AB?C?BBABAA???<=====)9:9==??8?AAC@BBB@CA799?;;A<@ABBB@AA?BBA<@<@@@@A>?;7=:::,//:<>=>;;;>>=;;;=1888<>>;@9==>;;:BAA<AAABB6B7;5:===<*<>9888)8::<;<<855;>@>>);//-.7296>?9??AA>:;7:===<=<<6<?>:??::;@??=>>@@B???@@????;;;;;;<??@=
@ATNG8:04810:05400
GATGGTAGCGCATATCAGCGCAGCCCAGAAGATCAGGAACTCTAGAAGAATTCAGATTTTTAACACGAGAGTTAACGTAAAAAGAAGGTTTTACAAGACTCACGTTAACAATATTGCAGCAGTACGCACACAATCGAAGCGCAGTAAGGATGGCTAGTGTAACTAGCAAGAATACCACGAAATGCAAGAAAAAAGAAGTACGCTATTAACTATTAACGTACCTGTCTCTTCCGAAATGAATGAGTACGAGAGTCAGAGCAGAATCGACGAATAGAAGTCT
+
;;<<7<:5449;;;;=<;9495555)5;;69665::.5.5<<:;<<255.343////777'9,//:<::9//)/)///7777'7:3;.555&555.5555:<=56059:=5?>>5:?955@::459<555=A9B966459>>?<=B;@=A;<6::;9@5557;;<<>B9B?000>*.-555(--583666666$6733338==<;<7;>=B@A<@>?;B;:8;@>@@=<8=5::@8949;559@@<>::;:;;>=>>>ACDD?@@998888?@;<9;///
@ATNG8:04821:05462
GATTAGTGCGTGAGAGAGAGACCCAGAAGATCAGGAACTCTAGAAGAATTCAGATTTTTAACACGAGAGTAAACGTAAAAAGAAGGTTTTACAAGACTCACGTTAACAATATTGCAGCAGTACGCACACAATCAAAGCGCAGTAAGGACGGCTAGTGTAACTAGCAAGAATACCACGAAAGCAAGAAAAAGAAGTACGCTATTAACTATTAACGTACCTGTCTCTTCCGAAACGAATGAGTACTGTATCTATGTGTGCGCTACCATCGACGAATAGAAGTCT
+
556:DCBBBCBBBCDCCCCE@@@>BAB?CBBBDC@CABCC<<9B@CC@C?BBBBCDCC3B>BABBBBCC>><3;=9;;;;*;C?@?BDE9AAB@BBCCEEEA@>@@CC?CBB?ACBABCCCECAAABB@@<@@@@9A@ABCCAB?C?B;;8;BCCEDDD?AAABBC?DB@AAA;??DDC@B@?8;;;;<1>C?BBBBBB@@@<@<@???6;6;>BDB@BCCBBCB@C?BBF>BBB?BBBBBBBCCBBBCACCBBBAAAAACAD9>>A?=?::8:BDD=C;;;
@ATNG8:04822:05528
GATGGTAGAGTACAGTGTAGTAGACCAGAAGATCAGGAACTCTAGAAGAATTCAGATTTTTAACACGAGAGTAAACGTAAAAAGAAGGTTTTACAAGACTCACGTTAACAATATTGCAGCAGTACGCACACAATCGTAGCGCAGTAAGGATGGCTAGTGTAACTAGCAAGAATACCACGAAAGCAAGAAAAAGAAGTACGCTATTAACTATTAACGTACCTGTCTCTTCCGAAACGAATGAGTACTATAGACTATCTGAGACTACATCGACGAATAGAAGTCT
+
A@<>;>666====@AAACCA;@BCB8:9@8<BCBDD@C=A@A@@?@=@@@B@BBBBBBAA/A489?????>777.7;ACCCC1;@<;8===0<;?:???A@BBBB?B?BB>BAB=@@@?@ACCBBBBCC;;;?A;9::54;<<:::7<785425<<<?=<<>BBBBBB>BB?AAA<@?BBH:@?C988BBB/@@<?889>AAAC<><>??>8=8<<@;;6;A@@@BB@?::;>6=00+000=ABAAABBBBBBBBABCBAABBBBBC@@@@0000@@=<B999
@ATNG8:04834:05608
GATGGTAGGCACTGCGCACACATCCCAGAAGATCAGGAACTCTAGAAGAATTCAGATTTTTAACACGGGAGTAAACGTAAAAAGAAGGTTTTAACAAGACTCACGTTAACAATATTTGCAGCAGTACGCACACAATCGAAGCGCAGTAAGGATGGCTAGTGTAACTAGCAAGAATACCACGAAGCAAGAAAAAGAAGTACGCTATTAACTATTACGTTACCTGTCTCTTCCCGAAACGAATGAGTAACTTCTCTCAGAGACACACATCGACGAATAGAAGTCT
+
:;44.444.444444;45555;9?;3;?A<?BBBCC@D@CCDCCCC@CC@B?A@@;:;;;)9;9:3:>4?D=BB5;44388;'378<6=<<-7-37,33339;333,3,37377<;3=:977A>=>>8889:9:/666;375255557/509=A<@@999@@A>?;;=00+00*0;>*//77-33757;8<<'375;??AA@AAB:?<?A@@?A990,0;+0///558(55'288.3//)/////:5::63333834333493334:;866//)/66616887
@ATNG8:04830:05621
GATGGTAGCGCATATCAGCGCAGCCCAGAAGATCAGGAACTCTAGAAGAATTCAGATTTTTAACACGAGAGTAAACGTAAAAAGAAGGTTTTACAAGACTCTCGTTAACAATATTGCAGCAGTACGCACACAATCGAAGCGCAGTAAGGATGGCTAGTGTAACTAGCAAGAATACCACGAAAGCAAGAAAAAGAAGTACGCTATTAACTATTAACGTACCTGTCTCTTCCGAAACGAATGAGTACGATGAGAGAGCTCTCTCTACATCGACGAATAGAAGTCT
+
@;;D@G@?ACCBBBBEDF@@@BBCC>CCC?CDBBBB>B>BBAAA;;6;A?@=BBBBBCCC2B>ABABCCDBBBC=@@@BAAA29;:;@FID;CCG?BCHCCCBBB@B?CC@BBB@BBBCCAABCCCCDCDCD@ECBB=AAAABCCC@C@C:::;BBBBBBB@BBBCAA?AA=@@C?CCABA;@@>;===??1?B?CCCBBBCCC?B?BBBB@B?B?BBB@CC;;;DC?B?AAA<@CC@@@?BBBBBBAAABBBBBBBAAA??>BBBB???@??<>>@@=BBA?
@ATNG8:04846:05643
GATGGTAGAGAGAGCTCTCTCATCGTATCATTCGTTTCGGAAGAGACAGGTGCGTTAATAGTTAATAGCGTACTTCTTTTTCTTGCTTTCGTGGTATTCTTGCTAGTTACACTAGCCATCCTTACTGCGCTTCGATTGTGTGCGTACTGCTGCAATATTGTTAACGTGAGTCTTGTAAAACCTTCTTTTTACGTTTACTCTCGTGTTAAAAATCTGAATTCTTCTAGAGTTCCTGATCTTCTGGTGTCTGATCTGTATCACTAATCGACGAATAGAAGTCT
+
:55C?B@;AFCCCBCBBCCCCCCCCBBBE<;6;CCB=BC@D@DCBBBCC@CBCCC?B?@@CD@E@CBBBCDBBB@BBBBB3BC?BAAA=ADDC?CBB?A@=A@ABCD@BBBBBB@@?B@@<@<@>>>??@A<@A@C687A>::;@@@@@AA@A@:=>>=??;?=BF???@@==8<==>?2=9=878898(/9777-3-----798:/7565)2<AAB;A<>>;>??A===;>;>????B7;;B=BB==>?@B????@@@@?>;7===>;//-/88=6AA?A
@ATNG8:04805:05721
GATGAGTGTCATATGAGAGTGTGTACTCATTCGTTTCGGAAGAGACAGGTACGTTAATAGTTAATAGCGTACTTCTTTTTCTTGCTTTCGTGGTATTCTTGCTAGTTACACTAGCCATCCTTACTGCGCTTCGATTGTGTGCGTACTGCTGCAATATTGTTAACGTGAGTCTTGTAAAACCTTCTTTTTACGTTTACTCTCGTGTTAAAAATCTGAATTCTTCTAGAGTTCCTGATCTTCTGGAGATATCATCAGCGAGCTACCATCGACGAATAGAAGTCT
+
BBAB<AACCCCB??DCCCCCCCBEBBBBBB>BBBB=BB?B@@@>>;;;69;<6646;>??C@EABBBCD;;:B4:9999$9924:=>6B==B?A@A>AC?BCCCCC@CCCCCCCC?BBB?B@CCAAAACC>BBCC@CCCCCCCCCBBBDAAAD?CCC=CC@D?BBBBBBCCB?B@@@@7@>B;;;:::*;BAAA;@@BCBCDA@A5;;;;*;BBCC@B>BD?BCBBBBB?B@CCCBBB@BBC?@ACCCDCCBCDCCCCBABCC@C@@@BBBC@CCCB@CCCC
@ATNG8:04818:05751
GATGGTAGCTCGCTGATGATATCTCCAGAAGATCAGGAACTCTAGAAGAATTCAGATTTTTAACACGAGAGTAAACGTAAAAAGAAGGTTTTACAAGACTCACGTTAACAATATTGCAGCAGTACGCACACAATCGAAGCGCAGTAAGGATGGCTATTGTAACTAGCAAGAATACCACGAAAGCAAGAAAAAGAAGTACGCTATTAACTATTAACGTACCTGTCTCTTCCGAAACGAATGAGTACTATCCAGAGACACACTAATCGACGAATAGAAGTCT
+
788DADA;?>BBCCCBDDDDCCAAA?ACC@BBCC@@=@@BBCC@@A@BC?CACCA9:::9)9;?ACBBBAB999+99;;CAA,;;592:9909AA@AAABBA@@@?B?BB>ADD8;;AABBCDCDDCCCCBB?B@A@=@??@A??@?B@CAA>AABB?BCC@DBB?@?=@@99999??@CA8=<<889888'8<8:@AA>>>>><@<@@??;>188@@@?@@>??CC?C>@@?:@??;?AAABBAABCD?A===888>?;;;8<>=>>?@:>>@?<?@>>
@ATNG8:04860:05150
GATGGTAGCATCTGCATATCTCACCAGAAGATCAGGAACTCTAGAAGAATTCAGATTTTTAACACGAGAGTAAACGTAAAAAGAAGGTTTTACAAGACTCACGTTAACAATATTGCAGCAGTACGCACACAATCGAAGCGCAGTAAGGATGGCTAGTGTAACTAGCAAGAATACCACGAAAGCAAGAAAAAGAAGTATGCTATTAACTATTAACGTACCTGTCTCTTCCGAAACGAATGAGTACAGAGAGTACGATATGTCTAATCGACGAATAGAAGTCT
+
@;;;7;>CFCBCCDCDAAACFFFD?BBC@CCCA9;:;@ECCBBBCAEF@B@CCCCCDDD3C?BACCBDAB:::54;?AA?A,;;859>?A2EECACDCDCCC994<?AA>BDDADCCBBBCCCFDCCAABC?C@A@?BBBCBBAA?D@D99::BCCCBCC?CCCCCC@BB>AAA;??BCC=998=@BBBB3BA=A>;;;===D5;6;;;;9=:>BDCD@C@@@???=A?BCC>CBB@9::CBBBCCCC??BBBBBB@@B>?@A=>>@BBBC@B>@>9>>=>
@ATNG8:04862:05145
GATGGTAGTGTGTCTCTGAGAGTAGTATTCATTCGTTTCGGAAGAGACAGGTACGTTAATAGTTAATAGCGTACTTCTTTTTCTTGCTTTCGTGGTATTCTTGCTAGTTACACTAGCCATCCTTACTGCTCTTCGATTGTGTGCGTACTGCTGCAATATTGTTAACGTGAGTCTTGTAAAACCTTCTTTTTACGTTTACTCTCGTGTTAAAAATCTGAATTCTTCTAGAGTTCCTGATCTTCTGGGTCTCTCTCTCACGCACTAATCGACGAATAGAAGTCT
+
4444.444;<<@=<556999;;;;<>>><669@?@@D=BB@C?CAA@CCD@CCCBB@B?BCBB@CAAAACABB??,00>>>,/0*/777.95551665.5;6666==B=B@@9:6??8AAB@C?CCBCCBBB@BBCC>AAICCCCBB;;;DDGBB>BAA<@@<@;@A;;;BCCC@CBBEE<D@D@BCCCC2BBCDC=BBC<<;;;:B?BCCD5A@@AA;@?:;8:BBBAAB=A=@@A@>>:>?@@:@ABAB@@@BBCCA@@A@@6;:=<9992:89<9?A??
@ATNG8:04872:05136
GATAGTGTCATATGAGAGTGTGTACTCATTCGTTTCGGAAGAGACAGGTACGTTAATAGTTAATAGCGTACTTCTTTTTCTTGCTTTCGTGGTATTCTTGCTAGTTACACTAGCCATCCTTACTGCGCTTCGATTGTGTGCGTACTGCTGCAATATTGTTAACGTGAGTCTTGTAAAAACCTTCTTTTTACGTTTACTCTCGTGTTAAAAATCTGAATTTTCTAGAGTTCCTGATCTTCTGGTAGAGCGTGCATATATCTACCATCGACGAATAGAAGTCT
+
85<<AAA@>>@>@ACCCCCCBC@:5;@99.9@@@<AD@D@:;;;5<;.55:55.5.59994>8@@@<A00-60-----$--(/999/<>;;7;<B>AB=?A@BBC@DCGGECCC?AA@@CACDHCCDAA?BBBBALBCBGDCCBBBBCCBCC?;;;=AA=B<@@A:;9B@@;?99999'98B?B=@@@)55995)5595:<<@>=<AAA@+>;<<@9=@B8A@BCBBB@B@CCCC>C?BBCACCBBBBBBAAABAAAAACAB?AA@@==::6:@ACADBBB
@ATNG8:04858:05313
GATGTAGCATCATGCATATCTCACCAGAAGATCAGGAACTCTAGAAGAATTCAGATTTTTTAACACGAGAGTAAACGTAAAAAGAAGGTTTTACAAGACTCACGTTAACAATATTGCAGCAGTACGCACACAATCGAAGCGCTGTAAGGATGGCTAGTGTAACTAGCAAGAATACCACGAAAAGCAAGAAAAAAGAAGTACGCTATTAACTATTAACGTACCTGTCTCTTCCGAAACGAATGAGTACTATGTAGAGCTCTATACTAATCGACGAATAGAAGTCT
+
:55<BCBBBCDB@ABACCCCDBBB?BCC?@@@B@@>@@BBBCBBD?BB>?;>>>998897#33::>DAAAB@@@;:8;ABBC5CC@C@DDD;DFDACCBBCCC@@?@@CC@CBA?CBBBCCCDFECCCBBAA<@B@@>ABBBBD??=@@C;;<<CCCDDBB?BCBBBB>@@:@@>3999999+9==;::::::%9>:>>8>BAABA8:88<>>4;7;=DDB@CCAA@9:3::=>@9A??=?BBBBBBBBBBBBBBBBA==B@@@@A=A==<=::5:>??:>>AA
@ATNG8:04880:05352
GATGGTAGTGTCATATGAGAGTGTGTACTCATTCGTTTCGGAAGAGTCAGGTACGTTAATAGTTAATAGCGTACTTCTTTTTCTTGCTTTCGTGGTATTCTTGCTAGTTACACTAGCCATCCTTACTGCGCTTCGATTGTGTGCGTACTGCTGCAATATTGTTAACGTGAGTCTTGTAAAACCTTCTTTTTACGTTTACTCTCGTGTTAAAAATCTGAATTCTTCTAGAGTTCCTGATCTTCTGGGATGTGTGCGCAGTGCCTACCATCGTTATCGGAAAGTCT
+
BBBB?CCCCDDD@AACCCCCDCCDBBBBBB:;29@@>8>>:>9>BDCCCB@DDEBC@B?CCBC@C@DBBBBBBAA?BHIMI5BB@BCBC=B@@AADCC@BB?AACCCE?BBBCCCCC?AAD9:6:A???A@@=@BBB@CCCCCBBBCCBBCCBBC@CEGAFE@C@CCBBBCCDD?AAABB9B@B9;;;;;*;BBBB<A@@@CDB;;;5;;;;*;AAAA?B@CDACCCCGBA?A@CBCCBB?BCCD>E;;;ADBBBBB;;;C?CCCACCCFC@BFDF@BC>BB;;
@ATNG8:04880:05356
GATAGCGAGCGAGTGTGTATACCAGAAGATCAGGAACTCTAGAAGAATTCAGATTTTTAACACGAGAGTTAAACGTAAAAAGAAGGTTTTACAAGACTCACGTTAACAATATTGCAGCAGTACGCACACAATCGAAGCGCAGTAAGGATGGCTAGTGTAACTAGCAAGAATACCACGAAAGCAAGAAAAAGAAGTACGCTATTAACTATTAACGTACCTGTCTCTTCCGAAACGAATGAGTACGTGTGCGACGTGTCTCCTACCATCGACGAATAGAAGTCT
+
AACBCCDB;;<DAAABDBBBCC@BBC?A@>@@=*0*/8:888?687686=>;;;@@G+C@CCCBBBB:;.99,9994444$4;394;<<+<<;49;655;<55058<;<@:;69@?>AB@AAA;;:@BBB@CCCCACBCCCCCB@C?CAB;@@@@B@@@@CCCDCC?CC?BBB>AAAAA;@?>9>AAAA.?@:9988CCBBC?B?BBBB@B@A<B@@=@BB@AAC@C?BBA<AAA?BAABA@@?ABABBBBBBAAA@@@=@AC?BBBBBB?A<>>>A<@@?A
@ATNG8:04868:05401
GATGTAGAGACTGTACGCACCCAGAAGATCAGGAACTCTAGAAGAATTCAGATTTTTAACACTGAGAGTAAACGTAAAAAGAAGGTTTTAACAAGACTCACGTTAACAATATTGCAGCAGTACGCACACAATCGAAGCGCAGTAAGGATGGCTAGTGTAACTAGCAAGAATACCACGAAAGCAAGAAAAAGAAGTACGCTATTAACTATTAACGTACCTGTCTCTTCCGAAACGAATGTAGTAACGAGAGTCAGAGCAGAGCTACCATCGACGATAGAAGTCT
+
@A556<<?@B@@@;>9;;?@B=BBD@B:<=CE@C>BBAAAAB>;;6:;AA@@@CCC.;50<0//0/9776918777666'//)/3888&/(//(338888837/3,3>4778/5557=:77;<;;;588C<@@??<?@?>;;9818:@>A>A99:9AAA>AAAAAA>AB<?@A;>>A@@5=9:399999(9=9<975898856A;A=>?=A=>888;8=;:;A??:>:=9>6<..)..--:6837//3;;998333773333322.55773333337937883
@ATNG8:04891:05376
GATGTAGCGCATATCAGCGCACCCATAAGATCAGGAACTCTAGAAGAATTCAGATTTTTAACACGAGAGTAAACGTAAAAAGAAGGTTTTACAAGACTCACGTTAACAATATTGCAGCAGTACGCACACAATCGAAGCGCAGTAAGGATGGCTAGTGTAACTAGCAAGAATACCACGAAAGCAAGAAAAAAGAAGTACGCTATTAACTATTAACGTACCTGTCTCTTCCGAAACGAATGAGTACGAGAGTCAAAGCAGAGCTACCATCGACGAATAGAAGTCT
+
94A;66@ABC@@@;;;AABBBBC7<9B:?@?CAB?B69:BA@BC=AA7:1784959::';9AABAA@:69CC8@=;:999$9<;;==>>2>CD:?CBBBBCBC@D@CC?CCC?BBBBBBBBBCCDCCCCC@CBBB@BBCCCCCC?D@CAB@BECDCCBB@BBBBCB@BB?BBC@CBAA@8===9::9999%9<;;<8B@<BCB@B?B=B@9@<<;ACBABBAAA@@@C=@@B>BEC@CBBAAAEFCCAABBBB<BBAAABBAAA?ABAA???B?@@@B<?;;;
@ATNG8:04892:05421
GATGTAGACATATCGTACTCTCTGTACTCATTCGTTTCGGAAGAGACAGGTACGTTAATAGTTAATAGCGTAACTTCTTTTTCTTGCTTTCGTTGGTATTCTTGCTAGTTACACTAGCCATCCTTACTGCGCTTTGATTGTGTGCGTACTGCTGCAATATTGTTAACGTGAGTCTTGTAAAACCTTCTTTTTACGTTTACTCTCGTGTTAAAAATCTGAATTCTTCTAGAGTTCCTGATCTTCTGGGCAGACTCTCACACGCCTACCATCGACGATAGAAGTCT
+
>:?;?@C@;;;BB>BBCCCCCBCCBCBBCBA>@>?93:<8<?B=BCACB<??CBB?C?BBBB@B=?;>::00(//(/8::;+787;:??)00.).).-.)/:5::==BA>BBA==@>>;>@A;>:>==668;;;3;AA<=>>?==>===A?>>??@:888;==8>=@@@ABABAA<??@@@5?7=7:::::+;>>@@8>>@@@@FA@?5;;;;+;===C=B=BB:=>AAA;;6;7;;@CFB;==>B8?:;;;;AABAAA@@@<AAA<>;::>>::;B??<?A??
@ATNG8:04868:05519
GATGGTAGATATATGCACGCTCTACCAGGAAGATCAGGAACTCTAGAAGAATTCAGATTTTTAACACGAAGAGTAAACGTAAAAAGAAGGTTTTACAAGTACTCACGTTAACAATATTGCAGCAGTACGCACACAATCAAGCGCAGTAAGGATGGCTAGTGTAACTAGCAAGTAATACCACGAAGCAAGAAAAAGAAGTTACGCTATTTAACTATTAACGTACCTGTCTCTTCCGAAACGATGAGTACGTGTGACGTACGTGATCGACGAATAGAAGTCT
+
788@6<A@>9559959559;;97<92//)/27/4444.47444545<8<<7;7:>477A?<+=599:33.3::9==33344444$4:5<7:<;&/0/)//////<>?>9>96505::5:94944559;<;;99552/>;)/////7::5:49//)/:97=<<@895<966)//-0---(-///(//3178:::+::6;;433377333(2.522238385::<7<:8555:696443/4;889::8888377<=:B<;:;88433;;8<<8>>>@?@A@?
@ATNG8:04867:05542
GATGGTAGGCACTGCGCACACATCCCAGAAGATCAGGAACTCTAGAAGAATTCAGATTTTTAACACGAGAGTAAACGTAAAAAGAAGGTTTTACAAGACTCACGTTAACAATATTGCAGCAGTACGCACACAATCGAAGCGCAGTAAGGATGGCTAGTGTAACTAGCAAGAGTACCACGAAAGCAAGAAAAAGAAGTACGCTATTAACTATTAACGTACCTGTCTCTTCCGAATCGAATGAGTACACACTCTCATATGACACATCGACGAATAGAAGTCT
+
;;<>;CCC@CDCCCBBBCBBBBBCC?BCC?CDDD998;?AACCCDD?BB@D@BAA;;;;:):?CCDCCA?@:99.9=;;;;;':A<>4999'5@@=BBBBDDD@A=@?@@=@BC>BBC?ABEDCDBCCCBCC?CA??=@ACBBCBB>A?ABB@CCDCCCCC?CBBBCC?CBBBAB7::BBB=BA@<97667(8>:>>@@A??;;7;9==AA<?;?=AAA?A@???AA?A@BB?BBBC>BBCCCDCBBBBCCBBB@?@BBBBB>>>?==::49=<=7?::;
@ATNG8:04872:05556
GATGGTAGCACACGAGATCTCATCGTACTCATTCGTTTCGGAAGAGACAGGTACGTTAATAGTTAATAGCGTACTTCTTTTTCTTGCTTTCGTGGTATTCTTGCTAGTTACACTAGCCATCCTTACTGCGCTTCGATTGTGTGCGTACTGCTGCAATATTGTTAACGTGAGTCTTGTAAAACCTTCTTTTTACGTTTACTCTCGTGTTAAAAATCTGAATTCTTCTAGAGTTCCTGATCTTCTGGGTGCGCTACAGTCTCTCTAATCGACGAATAGAAGTCT
+
55<<8=@@;@@@<<;;ABCCCBBACBCCCBBB@BBCC?CC@C@CBCBCCJAEB@@@=B?@@@C@C?BCBAACC=B:B===<+:838798(388;8<==8BA579<;>?>ABBC???D?BCA<@;?>;:;===:?>>@;?>>===>>?@B@@@CBB7888:>@191888=><<=?:>>???2?<A;@ADDD/@>==@1;888::;;799@BBB.A;;;;:>:8949///9996C9==<<=A:;;??8::::::9:97;;775://+/8686//(///-0989/
@ATNG8:04859:05610
GATGGTAGCGAGCGAGTGTGTATACCAGAAGATCAGGAACTCTAGAAGAATTCAGATTTTTAACACGAGAGTAAACGTAAAAAGAAGGTTTTACAAGGCTCACGTTAACAATATTGCAGCAGTACGCACACAATCGAAGCGCAGTAAGGATGGCTAGTGTAACTAGCAAGAATACCACGAAGCAAGAAAAAGAAGTACGCTATTAACTATTAACGTACCTGTCTCTTCCGAAACGAATGAGTACGAGAGTCAGAGCAGAGCTAATCGACGATAGAAGTCT
+
;66C?DB;;?CDGCDDCCCCBCCHC@CCC@CCCCCC@C@CBBBBCC?CC?C>B@BBBBB@1C?CBCCCCA@;;;0;;;:999$99499;;;0;>>@@ADCAAABB@BACE@DCB@BBC@@ACCCCCCABAACADCCC>@@AAACBB?B?CCB?BBBBDAAA@BBABAC?BB?BBA>@?>=6888388999)>@;@BB=A>AAA5;7:>>A=@<BAAAB=>>>A???<@;888-8==;???ABBABBBBABAAABBBBBBCBBB@DAB@@000@@@<@B@;
@ATNG8:04871:05600
GATGGTAGTATCTGCACACTCTGTCCAGAAGATCAGGAACTCTAGAAGAATTCAGATTTTTAACACGAGAGTAAACGTAAAAAGAAGGTTTTACAAGACTCACGTTAACAATATTGCAGCAGTACGCACACAATCGAAGCGCAGTAAGGATGGCTAGTGTAACTAGCAAGAATACCACGAAAGCAAGAAAAAAGAAGTACGCTATTAACTATTAACGTACCTGTCTCTTCCGAAACGAATGAGTACTGTATCTATGTGTGCGCTACCATCGACTAATAGAAGTCT
+
///@:AAA?BDCCCBBBCCCDCCBB>BDHACCCBBB>B>BAC@@AB?BC@F@AAAAA@AA3B?BBBBCBCB@@@:?@@BBDD5CC@C@DDD;CCC?CCCCB??0000=AA@AAB@BDCCCCCCDCCBBBCCC?CBCB>@@BBCCBA?E@C?@>ACCCCDCC?BBBBBB>@A;9899<?99929@@;::9999%:@;A?>?DAA>><>:==AA7;7;?BAA?ABAABBA>A>AAE<BBB?BBBCCCCCAACCCB>>>BCABBB?A@@8<;A@>>>@<@AAC>F878
@ATNG8:04861:05746
GATGGTAGTAGTACACTAGTCATACCAGAAGATCAGGAACTCTAGAAGAATTCAGATTTTTAACATCGAGAGTAAACGTAAAAAGAAGGTTTTACAAGACTCACGTTAACAATATTGCAGCAGTACGCACACAATCGAAGCGCAGTAAGGATGGCTAGTGTAACTAGCAAGAATACCACGAAAGCAAGAAAAAGAAGTACGCTATTAACTATTAACGTACCTGTCTCTTCCGAAACGAATGAGTACTGTATCTATGTGTGCGCTACATCGACGAATAGAAGTCT
+
@:::599<<:;;=><<666;;==@@<===9@B;;;A4;255<556=:=><@?AB000<<<,<6<0//:::<<998(3388888'88282889.9;;6;;:8;887;588=96>8828;9:<>>=BBBBCCDDC@BCBC@CBBBBBAA>B@C@@?ACCBBBCC?BCBBBB?BB?BB@:@?999,77729CCCC3AB>=888@@B@@<@;?>>?<?=D=A@@=@C??@BC@C>@@C>BAB?BBBBBBBBBBBCAAABBCC>?>B?AA>>>??B???=>>>?=B;<;
@ATNG8:04899:05144
GATTAGGCGTGTGAGAGTCTGCCCAGAAGATCAGGAACTCTAGAAGAATTCAGATTTTTTAACACGAGAGTAAACGTAAAAAGAAGGTTTTACAAGACTCACGTTAACAATATTGCAGCAGTACGCACACAATCGAAGCGCAGTAAGGAATGGCTAGTGTAAACTAGCTAAGAATACCACGAAAGCAAGAAAAAAGAAGTACGCTATTAACTATTAACGTACCTGTCTCTTCCGAAACGAATGAGTACGATGAGAGAGCTCTCTCTACCATCGACGAATAGAAGTCT
+
55>05405=956=A@@@?=@49;)5:<9BCBBA@;@;::5??5506;8=8=<<999999$86455:99:;;;<13338888'7;6<7=>?14446;::<8<88?8>6<865573>=;:;;685==<<:::@<A===<>;;;9///7>+/+/@;@>@899000)///;///59;6;;;6::333,3776773373#22+266<><<;;/605:;:7<:>>>@@7;;??;;;8=:===5=??;?@@@000<>;;?>BB@@A===:;;6//)/99::=BB?AA>>;>@@=
@ATNG8:04901:05141
GATGGTATCATCATGCATATCTCACCAGAAGATCAGGAACTCTAGAAGAATTCAGATTTTTAACACGAGAGTAAACGTAAAAAGAAGGTTTTACAAGACTCACGTTAACAATATTGCAGCAGTACGCACACATCGAAGCGCAGTAAGGATGGCTAGTGTAACTAGCAAGAATACCACGAAAGCAAGAAAAAGAAGTACGCTATTAACTATTAACGTACCTGTCTCTTCCGAAACGAATGAGTACGATGAGATCTCGTGTGCTACCATCGTCGAATAGAAGTCT
+
455B?CEBCCCCCCCCCCCCDDFDC?BBC@BBBC:;7;;>?BCCBB?CB@B?BBCCCCCC5C@IBAADDCECCC?CC@@@@@0@B?C@CDD;DDDBDAAABCCCC@C@CB?AA@=ABBBBBBC@@@BBBCCCCCCD@BA??@CAA?CGDBB@BBBABB@?>@CCD@@>@B>@AA=AAAAA;ABB?CEEEE3BB?B:9:BBC??=??AAAB?>;??CB@?ABCBCGC?B@BBB<B;;8;@CBBCCCBBBBAAAAAAAABCAAABB?>?@@BA??;?A@@<A?;;
@ATNG8:04941:05139
GATTAGTATAGATCTCTACATAGTACTCATTCGTTTCGGAAGAGACAGGTACGTTTAATAGTTAATAGCGTAACTTCTTTTTCTTTGCTTTCGTGGTATTCTTGCTAGTTACACTAGCCATCCTTACTGCGCTTCGATTGTGTGCGTACTGCTGCAATATTGTTAACGTGAGTCTTGTAAAAACCTTCTTTTTACGTTTACTCTCGTGTTAAAAATCTGAATTCTTCTAGAGTTCCTGATCTTCTGGGTGCGCTACAGTCTCTCTACCATCGACGAATAGAAGTCT
+
8885:=<?A@@@@@ABCCCAA;=;:>@>;?<A@@C>@A?A@BBBDAAB@CCC:<;6<?BBBD@CACDCCCA@<@C?BBBBB1<<<85;5<4?;?>9=6615949;<<<B?BBBB@@@B7::B?B@C@;;;BBB?CCCC@DFCAAA@@?@@@@?>@@=;;:;@@>C<@AB;;;D@@;?9::::(:;B;A???>,?ACCC49:;555595;.4444$44499598<=8:??995>;A;D>===B<?@CC<AA@@@ABBA@@@A???@@@=@;9:::992488:5<<58
@ATNG8:04904:05318
GATGGTAGCGCACACATAGATACAGTACTCATTCGTTTTCGGAAGAGACAGGTACGTTTAATAGTTAATAGCGTAACTTCTTTTTTCTTTGTCTTTTCTGTGGGTATTTCTTTGCTAGTTACACTAGCCATCCTTACTGCGCTTCGATTGTGTGCGTACTGCTGCAATATTGTTAACGTGAGTCTTGTAAAAACCTTCTTTTTACGTTTACTCTCGTGTTAAAAATCTGAATTCTTCTAGAGTTCCTGATCTTCTGGACAGAGTGTGCAGATAATCGACGAATAGAAGTCT
+
455>:?B==CD===<966BB@@@;;65;==AB=@;;;;&;5.5.556<<AC=AA;;55)4399/0,0*/77:<44.44.444444#4::1444444&333333(33//(///(///6/5.5;9<==55.599499=BBBBCCC@CCDM@CAABBAAACCCAABBBB@B@@?@C@C@AA@@<;;@C@A;;;;;*;<C2;9DDG1CCBBB<B:;9@@=A;?:;>>>+=B@9979>BA?BAAA@@B?B?BC@@;;5;;;5;ABBCCCBBBCBCCDI@DDHCBCB?BAAA=A@@@
@ATNG8:04922:05305
GATTAGTGTGTCTCTGAGAGTAGTACTCATTCGTTTCGGAAGAGACAGGTACGTTAATAGTTAATAGCGTACTTCTTTTTCTTGCTTTCGTGGTATTCTTGCTAGTTACACTAGCCATCCTTACTGCGCTTCGATTGTGTGCGTACTGCTGCTATATTGTTAACGTGAGTCTTGTAAAACCTTCTTTTTACGTTTACTCTCGTGTTAAAAATCTGAATTCTTCTAGAGTTCCTGATCTTCTGGATAGCGACGCGATATACTACCATCGACGAATAGAAGTCT
+
@;;;BABBBBDCBCBBBCCBCCCCDCCCBA?BBBB<BC?B?BCDDDBB?CCC@A?BADGDC?C=CCFCCCCCCBDCCBB3A@>@BCC>CCBB@EDH@CC;;;BCCJ@CCCCBBBC@CCB@C@CBBBBBAA?BBDD?CCCCCCCCCCCCBBBCCCCAB?CC?C?BBCABBCCC@BBCCC9B=B;:::::*:AAAB>CCCCDDCBBB=@@@A,ABBCC?B?BC?CCBBBBB@C@CCCDCC?AAB@CCCCCCCBBACCCDCCCCCC?CBBCCCAA?AABB>B@@@
@ATNG8:04945:05309
GATGGTAGTGTCAGTGCGCGTCGTCCAGAAGATCAGGAACTCTAGAAGAATTCAGATTTTTAACACGAGAGTAAACGTAAAAAGAAGGTTTTACAAGACTCACGTTAACAATATTGCAGCAGTACGCACACAATCGAAGCGCAGTAAGGATGGCTAGTGTAACTAGCAAGAATACCACGAAAGCAAGAAAAAAGAAGTACGCTATTAACTATTAACGTACCTGTCTCTTCCGAAACGAATGAGTACTATAGACTATCTGAGACTAATCGACGATAGAAGTCT
+
888A=ADCCBCCCCBBBBEBCBBBB?BAA?A@BB;;9;?BBBCBAB@EE@B?@@CAAAAA2A?BBBBBBBBBBA9<<;;;;;*;C=B>CCC=CCKACCCBBCB;;7<>BB@CCD>@@BABBEBBBA@@B;;;@BBBB=@@ABBBDD?GAFAA>@B@@@BDC@BBBDBB?BB>ABB;??A@?8?9929>?>>>&>@=:98>@>AAA<>:>>@H>E>=;@@B@CCAAABA>@@@A@8@00,0;;=ABBBB???BB@@@CDEBBBB??:?????99:BBEAC???
@ATNG8:04915:05363
GATGGTAGATATATGCACGCTCTACCAGAAGATCAGGAACTCTAGAAGAATTCAGATTTTTAACACGAGAGTAAACGTAAAAAGAAGGTTTTACAAGACTCACGTTAACAATATTGCAGCAGTACGCACACAATCGAAGCGCAGTAAGGATGGCTAGTGTAACTAGCAAGAATCCACGAAAGCAAGAAAAAAGAAGTACGCTATTAACTATTAACGTACCTGTCTCTTCCCGAAACGAATGAGTACTACTCTCAGAGACACACTAATCGACGAATAGAAGTCT
+
><<;9=6;5?A<@@B><>>A@@A@@;>>;5;;>>?@;?<@/////;4776:6<<333::9'<,33378887333(3394444$4<5:7<==0;;95:55959959.57::5<??499999>:@=9969B@B@?AB@@=@AAAAA@?;A=@@@=AA;::::@<A888?A;88197178333(333,3<====&==6::<<::?88284766828277=<<8555:===9==4;::1933-333788>====?;<888888:=;8=A;=7779//(/77739699
@ATNG8:04934:05409
GATGTAGGTGCACATGAGTGTATCCAGAAGATCAGGAACTCTAGAAGAATTCAGATTTTTAACACGAGAGTAAACGTAAAAGAAGGTTTTACAAGACTCACGTTAACAATATTGCAGCAGTACGCACACAATCGAAGCGCAGTAAGGATGGCTAGTGTAACTAGCAAGAATACCACGAAAGCAAGAAAAAAAGAAGTACGCTTATTAACTATTAACGTACCTGTCTCTTCCGAAACGAATGAGTACGAGAGTCAGAGCAGAGCTACCATCGACGAATAGAAGTCT
+
ABB<A:90559A@<<=@666CBBA@BBA=A@;:;929:=>??CBB?BC<@;>?B;;;;;*;5::==999>999)595555'55.54999&55>9<;666=?DD?C@CC?BBB?AAA@B@@@BCC@>>BDD:B@BB@C@@@BBBB@EADBB>@A@@A?;;5;;:<??;@@=@AA=><==@89>>87898999#9;9393<8/0)08*/).2224:277=<:4/-,,,,,(-38;;5;;;:=====B<><<<>?ABBCDBBBB@@@BB?B???A@AA=786939787
@ATNG8:04909:05434
GATGGTAGATATATGCACGCTCTACCAGAAGATCAGGAACTCTAGAAGAATTCAGATTTTTAACACGAGAGTAAACGTAAAAAGAAGGTTTTACAAGACTCACGTTAACAATATTGCAGCAGTACGCACACAATCGAAGCGCAGTAAGGATGGCTAGTGTAACTAGCAAGAATACCACGAAAGCAAGAAAAAGAAGTACGCTATTAACTATTAACGTACCTGTCTCTTCCGAAACGAAGAGTACTACTCTCAGAGACACACTATCGACGAATAGAAGTCT
+
;;;D>AC@==B@B;<;;;><<666@8<>@:=@@?;;6::?@EBCAB?CD796:A999BBB3B@CCB797><88;39944444$4;8>;>@@2><<7;;69BAA?C=@?;;6;BB?BBCCBBBEDEDCCBBCD@CCDC@BBBBB@AA7;9;BA>BBBBBAAA?BBB??@?AA?ABB=A?88843>??ABBAA3BB@BCCBCDCB@;?=@@@C7;78>BDD?CB999;>17349=8;<C@@@:<<=DCCBBB@@@BBBCCBBBCDF::;=;;6;CAB<>>@@
@ATNG8:04914:05444
GATGTAGTGCGTGAGAGAGAGACCCAGAAGATCAGGAACTCTAGAAGAATTCAGATTTTTAACACGAGAGTAAACGTAAAAAGAAGGTTTTACAAGACTCACGTTAACAATATTGCAGCAGTACGCACACAATCGAAGCGCAGTAAGGATGGCTAGTGTAACTAGCAAGAATACCACGAAAGCAAGAAAAAGAAGTACGCTATTAACTATTAACGTACCTGTCTCTTCCGAAACGAATGAGTACACATCGTCGTGTCGTGCTATCGACGAATAGAAGTCT
+
@;@<CCCCDBBBBCCCDCCCCCCF>BBC@DCCCAA@A?CGDBCBC@BB?B?CBBBBBAB1B>CBBBCBBB@A?9>?:;;;;*;C;=5:99&9A@?BGCCDDDCC@C>?@?ABB@BAABBBCCGCBBBDBCB@AAAE@BBCBBBBA?C@BCC?BCCCCCBB?CCCAAA?CC?A>?<??CCC<AAA<??>>>1>A=A??>B????<?=AA??<?=AACBC@CC@@@BBAC?AA@:@??=?BBBBBBBCCCCCBAAAABBBC>>>BBCDBBBB?BDFD?B@;;
@ATNG8:04934:05468
GATGGTAGCTCGCTGATGATATCTCCAGAAGATCAGGAACTCTAGAAGAATTCAGATTTTTAACACGAGAGTAAACGTAAAAAGAAGGTTTCACAAGACTCACGTTAACAATATTGCAGCAGTACGCACACAATCGAAACGCAGTAAGGAAGGCTAGTGTAACTAGCAAGAATACCACGAAAGCAAGAAAAAGAAGTACGCTATTAACTATTAACGTACCTGTCTCTTCCGAAACGAATGAGTACATAGATATACGTATAGCTACCATCGAATGAGGTTAGTCT
+
//8;6:=9=;ACCCCCCAAAADFCFABBB?;;:;DD?C@BCCAACC@CC?D?B??@CBBB1?;?@??>AAABBD>BBBBMIG5AA=A?BB>CCCGBFDECCCDBB?A=@@<@BB>AABBCGHDCBA@ABBBB@CAAA@9?@@ABBD?B?B=@=@BBDBBBB?BBBCCC@BB?CBB?BBABE<999<9:9:9(9?;@?>??@ABB?B@CCBB?CACEBBB?BBBCBBB?C?CCC>ABB@@@?BBABBBBBBBBBBBBBBBBBBB@@<@BBBB?BBBB>B<@@@@A
@ATNG8:04906:05511
GATGGTAGTGCGTGAGAGAGAGACCCAGAAGATCAGGAACTCTAGAAGAATTCAGATTTTTAACACGAGAGTAAACGTAAAAAGAAGGTTTTACAAGACTCACGTTAACAATATTGCAGCAGTACGCACACAATCGAAGCGCAGTAAGGATGGCTAGTGTAACTAGCAAGAATACCACGAAAGCAAGAAAAAGAAGTACGCTATTAACTATTAACGTACCTGTCTCTTCCGAAACGAATGAGTACGATGAGAGAGCTCTCTCTACCATCGTTCGGTCAGAGTCT
+
@@AB>CA?BBBB@@@BBBCCCHCCC?;;;FECBB;:695>@@AAAC@BB?B?A@?77997$34;;;>88=9333(37:4444$4;494;??0==>8=A>BB@@00,0:;;6>>@<@BBBBCBCFCBBBBA@@@CBBB?@@@ACACB?B>B<<:;BB@@@8:7:AABBB?BB?BDC799BAA999929>?@@2AB>ABBBA<===1818<=>5;5;=BBB@CC:::?@;@=AAC>BBB?????BAA:9:99BBBBBC??@@@@@??<@B>>B@BC?B???BAA??
@ATNG8:04923:05497
GATGGTAGTACATGATAGACGACACCAGAAGATCAGGAACTCTAGAAGAATTCAGATTTTTAACACGAGAGTAAACGTAAAAAGAAGGTTTTACAAGACTCACGTTAACAATATTGCAGCAGTACGCACACAATCGAAGCGCAGTAAGGATGGCTAGTGTAACTAGCAAGAATACCACTAAAGCAAGAAAAAGAAGTACGCTATTAACTATTAACGTACCTGTCTCTTCCGAAACGAATGAGTACTATGTAGCTCTATACTAATCGACGAATAGAAGTCT
+
A=CD?BBBDC?CCCCCCCBC;;:CDABBB@CBCBCB@C@BBBBCCCACC?B<?=B;;;;;$96A99A;;BBABB9AC;;;;;$9;::5555&5<<9<ACAACDBC>B@DD?BBB@CCC@?@@ABBBBBBBBDAECCC?BB@@@CCC@C@C999:BBBBCCCABDCCCC@CC?::8@DBBBC@@<;89999:(9@=???CCBBBB?B?CBAB?B@>:@CF?BB;;;BB@C?AAC<BAA?ACCBBCBBBBBBBBBBBBBBCCAB?ACBBBAA>@BBB?B@BA
@ATNG8:04942:05505
GATGGTAGCTCACGTACGTCACACGTACTCATTCGTTTCGGAAGAGACAGGTACGTTAATAGTTAATAGCGTACTTCTTTTTCTTGCTTTCGTGGTATTCTTCTAGTTACACTAGCCATCCTTACTGCGCTTCGATTTGTGCGTACTGCTGCAATACTGTTAACGTGAGTCTTGTAAAACCTTCTTTTTACGTTTACTCTCGTGTTAAAAATCTGAATTCTTCTAGAGTTCCTGATCTTCTGGATAGCGACGCGATATACTACCATTGACGAATAGAAGTCT
+
0///+/:BAA:66==B99;@@::;;;9=>@9:49BAA9;?9?4;:59999.544555;:>AB@?C?BACBBCCCC??>><<,<=9?999.8?CC>AAD@CB599=;;5;>;;;8:>:>@<5;4978////.(.7335-799<2556?@@====0//8?;?:=9=BAA>>>>=37779:-:9=8>>@@?/88878(8877977788+2525$555595:5995>>9>A8><><@@@@@?188;5;;>>=;;;;;=>?>;:;;;;389:>???@=@@>?<>BAA
@ATNG8:04947:05519
GTTGGTAGAGTACAGTGTAGTAGACCAGAAGATCAGGAACTCTAGAAGAATTCAGATTTTTAACATCGAGAGTAAACGATAAAAAGAAGGTTTTACAAGACTCACGTTAACAATATTGCAGCAGTACGCACACAATCGAAGCGCAGTAAGGATGGCTAGTGTAACTAGCAAGAATACCACGAAAGCAAGAAAAAGAAGTACGCTATTAACTATTAACGTACCTGTCTCTTCCGAAACGAATGAGTACTATAGACTATCTGAGACTACCATCGACGAATAGAAGTCT
+
BB<@=@@>:>;>BABAA@@EAA;;;:>@@9@BB:;6:=9>?>/0/:6:8373--------$-0599893333:9;333339999'33,3,333&333,3;87595..(.233../239:::CDGHCDCCCBBBC@CCCC?BBBBBBBB@E@B?@>@CCDBBBBACBCABB@BB?BBB?BCBBB>BAA>ACCCC3BB@B8::@@@@@<@<AA@?;@<AACCC@CCCCBBB>A>ABD>CAA>ABAAACDDCCCBBBBABBCDBAABAAA?ABCAAACC=BACC@B>>>
@ATNG8:04922:05563
GATGGTAGATATATGCACGCTCTACCAGAAGATCAGGAACTCTAGAAGAATTCAGATTTTTAACACGAGAGTAAACGTAAAAAGAAGGTTTTACAAGACTCACGTTAACAATATTGCAGCAGTACGCACACAATCGAAGCGCAGTAAGGATGGCTAGTGTAACTAGCAAGAATACCACGAAAGCAAGAAAAAGAAGTACGCTATTAACTATTAACGTACCTGTCTCTTCCGAAACGAATGAGTACACATCGCTCGTGCTCGTCGCTACCATTCGGTTCGGTCAGAGTCT
+
@;@D@BBBBCCCCCAABDDDCCCBB@BCC@CBBDCC?B@CCCCCCB?BC?B@CBAABCCD3C?BBBBBBCBBAB9?<;;;;;*;C@C@BBB9BCC@BCCCCBBBD@E>AB@CCC@BBBABBCCCFCCC@@@C@EBBB@BABA???B?D?CCB@BBCBCBBB?BCCBBB?BC?AAA=@?CCC=?9979BBBB3BB@D?@?BB@>><>=B>>><@<??BCE@AABDBAA=A?ADD?ECC??@?@@>000/,:------2222355576550..(.7.3.35275./.788:
@ATNG8:04935:05584
GATTAGTGTCAGTGCGCGTCGTCCAGAAGATCAGGAACTCTAGAAGAATTCAGATTTTTAACACGAGAGTAAACGTAAAAAGAAGGTTTTACAAGACTCACGTTAACAATATTGCGGCAGTACGCACACAATCGAAGCGCAGTAAGGATGGCTAGTGTAACTAGCAAGAATACCACGAAAGCAAGAAAAAGAAGTACGCTATTAACTATTAACGTACCTGTCTCTTCCGAAACGAATGAGTACTACTCTCAGAGACACACTACCATCGACGAATAGAAGTCT
+
;559A@BBBCCBBBBBBBCFCGCACCC@AA;;;B@B>BBDBBBB@BA?B>;;::::::):?CCBCBCAA999,:9;;;;;*;A?B@CCC<CIG?BBCCDDCBC@C@@@>ACC@CBB?BBBBBBBCBC>=>@BBBD@AAAAACCC?C?AAA>AFBBB@@A?CDBBBB@@?;>>=<??=><8?=;5;>===,00,0A==AAABC8;7;@@@<@<@@@AA<A@??;::=B=BBB9;@@@BBABBBADAAABAAACCAACBCBBBBB>AACCBBBB@BBCC>A@??
@ATNG8:04944:05574
GATGTAGGCGTGTGAGAGTCTGCCAGAAGATCAGGAACTCTAGAAGAATTCAGATTTTAACACGAGAGTAAACGTAAAAAGAAGGTTTTACAAGACTCACGTTAACAATATTGCAGCAGTACGCACACAATCGAAGCGCAGTAAGGATGGCTAGTGTAACTAGCAAGAATACCACGAAAGCAAGAAAAAGAAGTACGCTATTAACTATTAACGTACCTGTCTCTTCCGAAACGAATGAGTACAGAGAGTACGATATGTCTACCATCGACGAATAGAAGTCT
+
@CCFCBB>@665=<<<<</////)/77)-/////)/5:99555>:>>6;.:B>;:::-9:=?<=???>@B?7<>89999'8<88<=<<1<:@<:BBH@?@@@986--),,,(,-38888998::===;;5;;:99///9==<?<?6;;@;;;00.;<<60//9===8=38::(/-667(-//(/6666'3505./.35925.517977284<;AAB=AA@@?>>18176<)/00)090//;;777<8>>>@@@>>>AB?;;:388;>9963(----(-875
@ATNG8:04938:05630
GATGGTAGTCTCAGATAGTCTATAGTACTCATTCGTTTCGGAAGAGACAGGTACGTTAATAGTTAATAGCGTACTTCTTTTTCTTTGCTTTCGTGGTATTCTTGCTAGTTACACTAGCCATCCTTACTGCGCTTCGATTGTGTGCGTACTGCTGCAATATTGTTAACGTGAGTCTTGTAAAACCTTCTTTTTACGTTTACTCTCGTGTTAAAAATCTGAATTCTTCTAGAGTTCCTGATCTTCTGGAGTTACACATGATACTCTACATCGACGAATAGAAGTCT
+
445;7<=>B=@955999:55559:;:::554:5:55505<7=7<;;=>;;.59954.45:;;<0585>:==655;644444$444(46::.////)//5.5<.55;===:@CC@@?CD699A=A>BB@AACCC?CB@@=ABAA@B;;;@;99@@@A8:9>;?=:>:>>:96><<@25////&/)/)/<;<<+<<?@A6=/////////)/999(:44558=8>?9==666<<7<8<<<6657;<A7@<A?@@@@A;::@B@@@BCBBBA@@>>>8><<>9@998
@ATNG8:04949:05157
GATGGTAGCATCATGCATATCTCACCAGAAGATCAGGAACTCTAGAAGAATTCAGATTTTTAACACGAGAGTAAACGTAAAAAGAAGGTTTTACAAGACTCACGTTAACAATATTGCAGCAGTACGCACACAATCGAAGCGCAGTAAGGATGGCTAGTGTAACTAGCAAGAATACCACGAAAGCAAGAAAAAAGAAGTACGCTATTAACTATTAACGTACCTGTCTCTTCCGAAACGAATGAGTACGATGAGATCTCGTGTGCTATCGACGAATAGAAGTCT
+
0/?@@ADCCCCCBBC:;;CBB@BBC>BBB@GCCAAB@C?@A@CCACACD?B>BBBA@???2??BBBABBDCBBB=AB@BBBB5BB@B@CCC<CBGBDCCCCCCBB@B@CD@BBB?BBBABBBCCCCBBBCBB?BCBB@@@ACDCBA@E@B::8;BBBBBDC?BABBBC@DD@>>?>AADDD<@==8999999%9>;>?=?CC@@@7:78;=?7?;==BBB?BBBBBBB?B?BAB;AAA>ABBBBBD@??BBBBBBBB@@@@>>>?A=<;<8807>=>;?888
@ATNG8:04994:05217
GATGGTAGCTCACGTACGTCACACGTACTCATTCGTTTGGAAGAGACAGGTACGTTAATAGTTAATAGCGTACTTCTTTTTCTTGCTTTCGTGGTATTCTTGCTAGTTACACTAGCCATCCTTACTGCGCTTCGATTGTGTGCGTACTGCTGCAATATTGTTAACGTGAGTCTTGTAAAACCTTCTTTTTACGTTTACTCTCGTGTTAAAAATCTGAATTCTTCTAGAGTTCCTGATCTTCTGGACAGAGTGTGCAGATACTACCATCTACGAATAGAAGTCT
+
8;?@<ADDDBBCCDCCBAADCCCCCCCCBCAA=ABBB>CACACCBDDBB?BCCCC?A=BCCC?C?CAAAAABCA=89888)9@:@BBB<AFAA>ABD?BB598?CCB?CCCAAAAA>CAA9>;@@DA???A<@@@B<?;;;@@?@?DDA?=====@@@=;;8;=BBC>>>>??<?AABC5B=C7;;>>>/>B@@@9@@A@AAAAAA<@@@@/@???D<A<AA:AAAA???<@<@AAAAA:==A<@@?@?A@@@@@BAA@>>?AA=B788==>B=A@@@;A===
@ATNG8:04996:05247
GATGGTAGAGAGACTGTAGCGCACCCAGAAGATCAGGAACTCTAGAAGAATTCAGATTTTTAACACGAGAGTAAACGTAAAAAGAAGGTTTTACAAGACTCACGTTAACAATATTGCAGCAGTACGCACACAATCGAAGCGCAGTAAGGATGGCTAGTGTAACTAGCAAGAATACCACGAAAGCAAGAAAAAAGAAGTACGCTATTAACTATTAACGTACCTGTCTCTTCCGAAACGAATGAGTACATAGATATACGTATAGCTACCATCGTATCTCAGGAGTCT
+
@A=>9BA;?::;9<<<>@ACBADMK@AAA?C;;:A@?B@BBBD????BB=?=?A?;=>>?.;6>;:?:<?888;13344444$5;6;9999+9>949?9A@>;:=9>:BB?BBB<@@AABBBDCCBBAA@@AADBCC<;<ABCCBC@E@DCC>@@C::9BB@DAAACC@BB:<<<178?AA;@A?:><=???'??>A9888:@DD=?:>>DD<B<AA@A@@DBAACAA>A?BBD=DCC?BBCCF@??BCCBBBA??;;;;AAA@5617>766@@@@>=><?>===
@ATNG8:04954:05355
GATGGTAGTACATGATAGACGACACCAGAAGATCAGGAACTCTAGAAGAATTCAGATTTTTAACACGAGAGTAAACGTAAAAAGAAGGTTTTACAAGACTCACGTTAACAATATTGCAGCAGTACGCACACGATCGAAGCGCAGTAAGGATGGCTAGTGTAACTAGCAAGAATACCACGAAAGCAAGAAAAAAGAAGTACGCTATTAACTATAACGTACCTGTCTCTTCCGAAACGAATGAGTACGATGAGATCTCGTGTGCTACATCGACGAATAGAAGTCT
+
?:;<:CC>B==>C?CCCCAABD;99:666:@@@CBB?C@>=@>>>A<AB@C?CBB@@<::(=255;;;;=<@@B866=?>=?+6986:CDE9BCC@BBAAB@@@@<B7<@:996<>>A>>CCBAA;;;BBBA?>:9949>@AC@?@=A=A<;5;BBABACD?CBBBBB?BB@CCE?C@??=6==>;999999%9;<;@::===B=>;?9@997289??;:;@;=B=@?B?BBD=B@A=@CC@@?CC@:99@@@AACAEBBAAAB??;:998//*/;;726///
@ATNG8:04968:05359
GATGGTAGCGCGACGAGCGTAGACCCAGAAGATCAGGAACTCTAGAAGAATTCAGATTTTTAACACGAGAGTAAACGTAAAAAGAAGGTTTTACAAGACTCACGTTAACAATATTGCAGCAGTACGCACACAATCGAAGCGCAGTAAGGATGGCTAGTGTAACTAGCAAGAATACCACGAAAGCAAGAAAAAGAAGTACGCTATTAACTATTAACGTACCTGTCTCTTCCGAAACGAATGAGTACTATGTAGAGCTCTATACTAATCGACGAATAGAAGTCT
+
555=9=B@=BBBBBBBCDCCBBBBB=@AC@@@@A;;7;?BBBBAA@698047?A<;;===+=8==484@BBBBC<BB??@@@,@=999999+99516@=A=@99;8>8::2:>?:>AABBDCCCCBAB@;;;@A@@@=@@??AA9:5;>A<;7;BAABBBD@BBB@??6;=8>@?=BBBBB=8877<8@BB1BC?BAA>>>???<>;>B??9>9=?BCC@AA???BB>B<=??8=7707=>ABCCBBBBBBCBA???AAA>::;:>98:://)/7777???>
@ATNG8:04971:05329
GATGTGGAGATACGTCGCACACGTACTCTTCGTTTCGGAAGAGACAGGTACGTTAATAGTTAATAGCGTACTTCTTTTTCTTGCTTTCGTGGTATTCTTGCTAGTTACACTAGCCATCCTTACTGCGCTTCGATTGTGTGCGTACTGCTGCAATATTGTTAACGTGAGTCTTGTAAAACCTTCTTTTTACGTTTACTCTCGTGTTAAAAATCTGAATTCTTCTAGAGTTCCTGATCTTCTGGGCAGACTCTCCACACGCCTACCATCGACGAATAGAAGTCT
+
<88;AC@CCBCCCCCBBB@@AAABABBBD@HGGC?CG@B@BCCCCBC?CC@@A@C::;CCAGBGCCCBCDDB>;;;;;*;@888::4:DCC@CCC<@@6<<@><@<AAAABDBB?BBB>B>A?77789@<@@AA59:?;==>@AAB>>;:;>:;;;:>>:>:>@@??@>=<695522&51728=DDD/A;;:@8>=>:::@;::<@@?@.8::8A=B=@@<@;;;8889=5::?AAA9666;1:///9:==A=AAA>;717;:7///:;;7;7;?@?<===?
@ATNG8:04980:05463
GATAGAGAGACTGTAGCGCACCCAGAAGATCAGGAACTCTAGAAGAATTCAGATTTTTAACACGAGAGTAAACGTAAAAAGAAGGTTTTACAAGACTCACGTTAACAATATTGCAGCAGTACGCACACAATCGAAGCGCAGTAAGGATGGCTAGTGTAACTAGCAAGAATACCACGAAAGCAAGAAAAAGAAGTACGCTATTAACTATTAACGTACCTGTCTCTTCCGAAACGAATGAGTACTATGTAGAGCTCTATACTACCATCGACGAATAGAAGTCT
+
566DCBBCBCCBBBCCCCBBAD=CCD@CBCC@@?@@ECCCAAA?AC?A?CCC?????.??ABBBBAAAAA@8>?;;;;;*;C?C@CCC;CDCAGFEDCBBBC@C@BB@BA@>ACCBBBCCCCCCCBCCC@99;B@AAAABDCC>B?BBB?CCCDCCBA=ACCADA?BB?BBB>@?BBA9?>=9::::9(9B<A???BCB>>:>;?>BC<B=@@CCC@CBBBBBB@C?BBB=BCC?BAAACCCCACCCCCB?@@@BA@@@A??<>>@@@AAA<ABAA=A>>>
@ATNG8:04982:05471
GATGGTAGCGCACACATAGATACAGTACTCATTCGTTTCGGAAGAGACAGGTACGTTTAATAGTTAATAGACGTAACTTCTTTTTCTTTTGCTTTCGTGGTATTCTTGCTAGTTACACTAGCCATCCTTACTGCGCTTCGATTGTGTGCGTACTGCTGCAATATTGTTAACGTGAGTCTTGTAAAAACCTTCTTTTTACGTTTACTTCTCGTGTTAAAAATCTGAATTCTTCTAGAAGTTCCTGATCTTCTGGTAGAGCGTGCATATATCTACCATCGACACTCCAAAGTCT
+
454<7ABABCBB=BBA;?DA@@@@A9959;00*0//7.7:5:5599@;A@9999;55)4.4:;@8@==9444:::699399999'4444&444;)459:4://)/;)//65;>9666<;9==9===9=;=>>@@@55.9555.5::5555559;;9:944.5545:<:>7;;:555<::6;55555$55:5:<;;<*;;<=>19/.(------7)////$/5555.67>>85////)//)/)/:;5567;;>:@>?>>@A99999<?C?@@BB@B;;;@@?9992;;,:A>@
@ATNG8:04985:05504
GATGGTAGCATACGTGACAGAGCGCCAGAAGATCAGGAACTCTAGAAGAATTCAGATTTTTAACACGAGAGTAAACGTAAAAAGAAGGTTTTACAAGACTCACGTTAACAATATTGCAGCAGTACGCACACAATCGAAGCGCAGTAAGGATGGCTAGTGTAACTAGCAAGAATACCACGAAAGCAAGAAAAAGAAGTACGCTATTAACTATTAACGTACCTGTCTCTTCCGAAACGAATGAGTACGATGAGAGAGCTCTCTCTACCATCGCAATTGCCTAGTCT
+
@;;C@CCCBBBBBCCCCCCCCEDBB?BBD@CECCBB?B@BCDAAA??AA?B>BBB@@?@@2A@DCBBDDCB:::,:@9;;;;';<;<9;99+;@@9>FGEBBBCC?B@BB?ABB;@?@ABBCCDDBBBBCCB@CBBB>BABBBBBA?D@DAA?ABBCBCBB?@@@BBB?CC@AAA>ABBBC;A9959AAAA3AB?B:;:@@AAA<A;??AB<A===ADD@CCBABBE@B@BBB=BBA>BBBABBBBBAA@CBBBCC@@@???>>=<@>;;;A>D;BA?CCB>>?
@ATNG8:04988:05489
GATGGTAGCACGACACGACATGTGTACTCATTCGTTTCGGAAGAGACAGGTACGTTAATAGTTAATAGCGTACTTCTTTTTCTTGCTTTCGTGGTATTCTTGCTAGTTATACTAGCCATCCTTACTGCGCTTCGATTGTGTGCGTACTGCTGCAATATTGTTAACGTGAGTCTTGTAAAACCTTCTTTTTACGTTTACTCTCGTGTTAAAAATCTGAATTCTTCTAGAGTTCCTGATCTTCTGGGTGTATCAGCGAGTATCTACATCTACGAATAGAAGTCT
+
:55<8@A@ABBB==BC;:;BA@@DCCCBC:9;;DDD=CCAD@EDBBBBC@CBCDC?B?BBAA?C?BBAAABCBC@BBBBB3BC?B>>?;>CCC=?@DABB9:9AAAA?BBBCBBB@?@BA7;:>=AA@@@@<??AA<>>??;;;@@???@?;;;;>==8==8=;??>?>>>>A=AAAAA5@:>:==@@@,=====,------675737>=>*5557;6;65515?=A<<><>2779999.55<<3787===;;;BAA@@@@@===AAA@@>>8<@>><?@99
@ATNG8:04996:05591
GATGGTAGTACATGATAGACGACACCAGAAGATCAGGAACTCTAGAAGAATTCAGATTTTTTAACACGAGAGTAAACGTAAAAAGAAGGTTTTACAAGACTCACGTTAACAATATTGCAGCAGTACGCACACAATCGAAGCGCAGTAAGGATGGCTAGTGTAACTAGCAAGAATACCACGAAAGCAAGAAAAAGAAGTACGCTATTAACTATTAACGTACCTGTCTCTTCCTAAACGAATGAGTACAGAGAGTACGATATGTCTACCATCGACGATTAGAAGTCT
+
444B@BBBB==@CBABC@@>?>>;<7<<=4999555.5.5:<<<=<5::5:889:455555#57<<<?>>CBAA@8AC;;;;;*;A?C?FCC;CCDACCCCCBBBB?B?BB?BBB@BCDDCAAACCBBDDDDD=CCCC@BBBBBCCB?BAC:9;:FCCCCCC@BBBCCC?CB@CBB=??CCC=BBB>@@ABB3AB?B>>>BBBBB>@>?CBB>?>?BCCD@A;;;@BC?C>BAD>CCD?BBAABBBBCBBCBBBABBCC@?@AABB>AACCCB999@BBB?B:98
@ATNG8:04997:05721
GATGACATATCGTACTCTCTGTACTCATTCGTTTCGGAAGAGACAGGTACGTTAATAGTTAATAGCGTACTTCTTTTTCTTGCTTTCGTGGTATTCTTGCTAGTTACACTAGCCATCCTTACTGCGCTTCGATTGTGTGCGTACTGCTGCAATATTGTTAACGTGAGTCTTGTAAAACCTTCTTTTTACGTTTACTCTCGTGTTAAAAATCTGAATTCTTCTAGAGTTCCTGATCTTCTGGGTCTACGCTCGTCGCGCTACCATCGACGAATAGAAGTCT
+
<C@CCCCCCBBBBDEDDABBCCCCBB@@>@CCF>DE?C?CCCCBCC?CCCCC@D?BBCC?C=ABCCCCCCA?BCCCC3AB@DAAA=ABBB@DCC?CD>A@ACCD?AABBBBAA<ABB@B?BB@BB@??9?AAA8=<A>>>@>@@BBA==>A<@@@<AA<A=AAAAAAADD:??AAA5A=A;??CCD/BA>>>5<<<678A>>>;@DDD/??AAB<B<AA=@@@D:::<A<@@AAAA6<<AA:AACAA@@>>>:::>D>>=A=CCAAAA>>:>@@A:?@>:
@ATNG8:05002:05179
GATGGTAGCATCATGCATATCTCACCAGAAGATCAGGAACTCTAGAAGAATTCAGATTTTTAACACGAGAGTAAACGTAAAAAGAAGGTTTTACAAGACTCACGTTAACAATATTGCAGCAGTACGCACACAATCGAAGCGCAGTAAGGATGGCTAGTGTAACTAGCAAGAATACCACGAAAGCAAGAAAAAGAAGTACGCTATTAACTATTAACGTACCTGTCTCTTCCGAAACGAATGAGTACCTCTCAGACGCTCGTCCTACATCGACGAATAGAAGTCT
+
;DBB9BB666ABEFECCCCBCCBBB:;9@9=@@?<?7<8:::@=??<?A7A?A?<;9=<=.@8@A97:A@A@A@87794444$9C<;=A@@7AAB=@;;<;@CDC>A?@B<ABB>@@@;;;>BBB@@@C@@@ABA@A@B@@ABBBC?C@A;;6;@@@@BBB?BBB???<?>>@@=6=///826663/3337'7?<BBAACBBBB;@;??AA<A=CABCC@C@@@?BC=?=?FF>CDD?BBBBCDC@ABBCDBBBAB>@>>?:?><<>AAAAAA<99:A<A=<<
@ATNG8:05008:05211
GATGGTAGCGCATATCAGCGCAGCCCAGAAGATCAGGAACTCTAGAAGAATTCAGATTTTTAACACGAGAGTAAACGTAAAAAGAAGGTTTTACAAGACTCACGTTAACAATATTGCAGCAGTACGCACACAATCGAAGCGCAGTAAGGATGGCTAGTGTAACTAGCAAGAATACCACGAAAGCAAGAAAAAGAAGTACGCTATTAACTATTAACGTACCTGTCTCTTCCGAAACGAATGAGTACTATGTAGAGCTCTATACTAATCGACGAATAGAAGTCT
+
BBBB=A;66=ABACCCBAAABA@@A<ACD@CCCCBB?B@DDCBBBB?BC@C@C?B:::;;*;>CCCCHICCCBA9AA:;;:;*;?=;599909B@?BCACDDCCC@C@A@<@BB=BBBCCCCCCCCBBCCCC@FCBC@BBBBDDCC?C@CBB@BBCCCBAA@CDDAAA?CC?BAA=??AA?9==?8<@@@@2AB?BAABDBBAA>A?BBCC?B??AEEF@BBCBBBBAC@CCE?CDD@BCCCCBBBBBBBDAAABCCCAACCCA=A??@@==9<>>A;????
@ATNG8:05022:05206
GATGGTAGTGTCATATGAGAGTGTGTACTCATTCGTTTCGTAAGAGACAGGTACGTTAATAGTTAATAGCGTACTTCTTTTTCTTGCTTTCGTGGTATTCTTGCTAGTTACACTAGCCATCCTTACTGCGCTTCGATTGTGTGCGTACTGCTGCAATATTGTTAACGTGAGTCTTGTAAAACCTTCTTTTTACGTTTACTCTCGTGTTAAAAATCTGAATTCTTCTAGAGTTCCTGATCTTCTGGGATGTGTGCGCAGTGCCTATCGACGAATAGAAGTCT
+
;;;@:>@>BCBDCBBBGCCAAADDBBB>C@>C:>>>>8<<<?:?CCFBBB@CCBBB@C@DBBB@CACCCBBBA@A@A@A@@1@G>A@@@8;;CD@DBB?BB<<<;BBC@CCGGDBCD?B;;6;=ABACBBA@<ACBB@BBCCCCEEDDCCCBBBC@CCC@CC@C@BBB@@@@@@7<;@@@3A>B=BAGEE5DCBBB:;;CCCCGCCCACKKK5BBDGGAGACCACBCCDDCAC?BBCCDD?BBDD=C;;;CCBBBBBCCCCFDDCCCBBCC;<<CCADBBB
@ATNG8:05040:05183
GATGTAGCTCGCTGATGATATCTCCAGAAGATCAGGAACTCTAGAAGAATTCAGATTTTTAACACGAGAGTAAACGTAAAAAGAAGGTTTTACAAGACTCACGTTAACAATATTGCAGCAGTACGCACACAATCGAAGCGCAGTAAGGATGGCTAGTGTAACTAGCAAGAATACCACGAAAGCAAGAAAAAGAAGTACGCTATTAACTATTAACGTACCTGTCTCTTCCGAAACGAATGAGTACTACTCTCAGAGACACACTACCATCGACGAATAGAAGTCT
+
@:566<@BBCDDAB@DAAADBBACACCC@BBBBBB>B?BBBAAAA@AA?A?AAA=====,=8?BDDCCBBBBB=AA;;;;;*;C?C?CBC9CBB>BBBBBCBBC@C@BA@BCD>A@CBCDCCCBCCCCBBB?BBBC@C@@@BABB?C@CCC?BBBDCCCB?CCCAAA?CF?AAA<??BBD>ABB?BBBBB3BC?B==>ABAAA<@:>>==9=<==ABCAFCBBBCC@B?BBC>CCC?CBBBBBBBBBBBCCBBBBBBB>>>@BB;>>AAA??@=@@>>:>@@D
@ATNG8:05004:05225
GATGGTAGCTCTGCTCTGACTCTCGTACTCATTCGTTTCGGAAGAGACAGGTACGTTTAATAGTTAATAGCGTAACTTCTTTTTCTTTGCTTTCGTGGTATTCTTGCTAGTTACACTAGCCATCCTTACTGCGCTTCGATTGTGTGCGTACTCTGCAATATTGTTAACGTGAGTCTTGTAAAAACCTTCTTTTTACGTTTACTCTCGTGTTAAAAATCTGAATTCTTCTAGAGTTCCTGATCTTCTGGCGCGTATGTATGTCGCCTACCTTCGACGAATAGAAGTCT
+
@?A;:?CBBB<@@?>@@BBCCC;;:BBBB;;;6;ACC:AB=A=@A@@>BB?CBB;:;,;<@?@@=B@CD?>>0/,/;6:;;;;+9995556@466?=7<6945<::555<<;?@ADA@@@;@:;6;=@@;;;@BB>BBBB?BA@@@@@A@@AAAB;;6;BA?CB=@<@@@BBCBBB=B;;;;<*;<C9AACCB0@BABB:@B@>@B>@9924444$4=95546?DD@@@@::9><@=AABB@@=@@B>BBB;<;BCC@@@BBBB@ABC@FACBCBBB>?@AC=AACB
@ATNG8:05030:05263
GATGTAGGTGCACATGAGTGTATCCAGAAGATCAGGAACTCTAGAAGAATTCAGATTTTTAACACGAGAGTAAACGTAAAAAGAAGGTTTTACAAGACCACGTTAACAATATTGCAGCAGTACGCACACAATCGAAGCGCAGTAAGGATGGCTAGTGTAACTAGCAAGAATACCACGAAAGCAAGAAAAAGAAGTACGCTACTAACTATTAACGTACCTGTCTCTTCCGAAACGAATGAGTACGAGAGTCAGAGCAGAGCTACCATCGACGAATAGAAGTCT
+
:88;AJC@BBBCBBBEDECCBBBC?CCC@CBAABA@D?BBCCCCC?CB>B;@@?:::::*;=?CGCEGCGCA?8A@;;;;;*;C@C?CCB;CBB>BCC@CBBB@C@BB@BCC@BCBBBABBBBAAABBBB@BBBB>???A@AAB?B@BBB?BBBBB@@B>BBCB==;=@;@@A?BBBED>B@?;:8888(86/5AABAAB?>887;?@A>D=AAAAA<@>>>??@:><>FC:?AA?BBBBAABBBBBCCCCCCCC@?@BBC==;=@@@===B?BBCC?CA?@
@ATNG8:05007:05310
GATGTAGTACATGATAGACGACACCAGAAGATCAGGAACTCTAGAAGAATTACAGATTTTTAACACGAGAGTAAACGTAAAAAGAAGGTTTTACAAGACTCACGTTAACAATATTGCAGCAGTACGCACACAATCGAAGCGCAGTAAGGATGGCTAGTGTAACTAGCAAGAATACCACGAAAGCAAGAAAAAGAAGTACGCTATTAACTATTAACGTACCTGTCTCTTCCGAAACGAATGAGTACTCGTCTCACTCTCGCCTACCATCGACGAATAGAAGTCT
+
<855544;944554:4555555;;4;;<7<<<///6:6:::<590+//16)//6744444$438435=:::<?A;>?@CCCF5BC@B=AA@/;<<7<>;:555CB>A?BB?ACC;7777:::CAAACBBCCC@CCCC@CCCCCBBD@IAGCB@BCCCCA@@@CBBDBE@CB>AAA6:0000*00/5/////$/839:;;;;;33.39<<=:28457=>>:>?666=@:>;?@@9;>><??>@AACA?>@@@BAAABBA@@=@BC@CCCAA:9:29>>>>@@@?
@ATNG8:05025:05339
GATATCTGCACACTCTGTCCAGAAGATCAGGAACTCTAGAAGAATTCAGATTTTTTAACACGAGAGTAAACGTAAAAAAGAAGGTTTTACAAGACTCACGTTAACAATATTGCAGCAGTACGCACACAATCGAAGCTCAGTAAGGATGGCTAGTGTAACTAGCAAGAATACCACGAAAGCAAGAAAAAGAAGTACGCTATTAACTATTAACGTACCTGTCTCTTCCGAAACGAATGAGTACGAGAGAGCACACGTGTCTACCATCGACGAATAGAAGTCT
+
@;;BAAA;9<A@CDBA@;;5:??<>BBBBB=@<AA@AAA@<?@4;5;>>>=>==<#405<<BBCBA9:9.339999;;$;4254999+;<>:>C?DCBBBB>A@AB>CBB?CBCCCCCCFDCCCBBCC<@@??<@CCCCCBB?B@BCC@CCCCCCBB=BCCCBC@BB?999399@@?:A@A?BCCCC3CB?B???CBBBA:=:>@CC6;7;=AAC@BBBBBAB<?:???8?BB>ABACBCCCCCBBA?BBCCBBBB?????<?>>>@@@@=AA:;7;>>>
@ATNG8:05042:05388
GATGGTAGGCACTGCGCACACATCCCAGAAGATCAGGAACTCTAGAAGAATTCAGATTTTTAACACGAGAGTAAACGTAAAAAGAAGGTTTTACAAGACTCACGTTAACAATATTGCAGCAGTACGCACACAATCGAAGCGCAGTAAGGATGGCTAGTGTAACTAGCAAGAATACCACGAAAGCAAGAAAAAGAAGTACGCTATTAACTATTAACGTACCTGTCTCTTCCGAAACGAATGAGTACTCTCTCAGAGACACACTAATCGACGAATAGAAGTCT
+
B=CC?BBA;AABBBBCBCCCCCAAA;@AB>BBCCCCACACCBCDBB?BC@C@BBCBBCBA+<7;=:855?;;B<4:::9:::*;C?D?CCC9B;:6;BABCGCCC?C?;::;CB@CACDCCCCCBBBBCEBC?@AAG@BBAAABBB?D?BBB?BCBBCBBB?BBBBBC?CC?BBA:>>CCF>A@;788888(8>:=;;;C@?==9=9==>A;A;A69:?=@@?ABBB?B?BEC=A?@=?CCCCCBBCC>>>>?A@>>>==>BB=>>>>=?@=@@@A=A;;;
@ATNG8:05005:05519
GATGGTAGCACGAGTCACCATATCCAGAAGATCAGGAACTCTAGAAGAATTCAGATTTTTAACACGAGAGTAAACGTAAAAAGAAGGTTTTACAAGACTCACGTTAACAATATTGCAGCAGTACGCACACAATCGAAGCGCAGTAAGGATGGCTAGTGTAACTAGCAAGAATACCACGAAAGCAAGAAAAGGAAGTACGCTATTAACTATTAACGTACCTGTCTCTTCCGAAACGAATGAGTACTATGTAGAGCTCTATACTAATCGACGAATAGAAGTCT
+
?;;C@CCBBBCABBDDCC?BCCCC?BBE@CC@BBC@C?BBCBBBC@CC@A?BCD?????1??CFBBBBCBBBB=AA99999(9A>B?ACC;CCD?AAA??AAAA=A=CC=???:==?@BAA???@>>>>>@<??AA=A@@@??@?<?=?@?<@@@AAAA?=?AAABB?BB@BBB=BBB@?6?<<8=?==/>5:6:>D@@????1618@@A<A<>>>>>=BA==>=;8>;>?A9>BB@>>?B??;>>>AA?BBBCCAA>AAAAA=<<<??>>8==@@<??8:
@ATNG8:05038:05588
GATGGTAGCGAGCGAGTGTGTATACAGAAGATCAGGAACTCTAGAAGAATTCAGATTTTTTAACACGAGAGTAAACGTTAAAAAGAAGGTTTTACAAGACTCACGTTTAACAATATTGCAGCAGTACGCACACAATCGAAGCGCAGTAAGGATGGCTAGTGTAACTAGCAAAGAATACCACGAAAGCAAGAAAAAGAAGTACGCTATTAACTATTAACGTACCTGTCTCTTCCGAAACGAATGAGTACTGCGTCTCACTCTCGCCTACCATCGCAATTGCCTAGTCT
+
55<<256<==9::::99<;5500////;5:/55557<3:;<555=7;;8;69<9//////#/5///79///;;?4<;<.4444$59495;==0;6616?9=A=5494)48;;3;:;7555<AAB999B@@@@9?6966@:BBCA@@AC@E?C;;5;@B:954<64444444(336;;;8;;;;;3333437777'773<9<333337,3,399;6815266<499:4444.4.4;;1:5505<;;;=BA<BC@699669B>>:;055:.4444345:3995;555<>
@ATNG8:05004:05674
GATTAGTGTGTCTCTGAGAGTAGTACTCATTCGTTTCGGAAGAGACAGGTACGTTAATAGTTAATAGCGTACTTCTTTTTCTTGCTTTCGTGGTATTCTTGCTAGTTACACTAGCCATCCTTACTGCGCTTCGATTGTGTGCGTACTGCTGCAATATTGTTAACGTGAGTCTTGTAAAACCTTCTTTTTACGTTTACTCTCGTGTTAAAAATCTGAATTCTTCTAGAGTTCCTGATCTTCTGGTGTATCAGCGAGTATCTACCATCGACGAATAGAAGTCT
+
:8<6ADDDDBBBBBBCCCFCBBBC@A@B;;7;BBC=DE?B@CBBA@@@>ABBAA?BIDCGC@D?BBCDCABBC@BBBAA,5;29@@B9BCBB?B;<5:C7;;@ABE?CBBCCCBCACBCAGABBBB@@@B=AABA?CAAAB@@@BBBBB@A@E@DCC?BB@C@@@@AABA;;7;BCCC<CAG@BCFFI3CB;;;0;;ACDBBA@@5;;;;*;@@;;9;?BA>BB@A@@A?B?BBCBDD?AAB9;<BBCBBBCBDCCEBBBBCA;;;BGC;<5;A@A>BDDD
@ATNG8:05011:05683
GATAGAGAGACTGTAGCGCACCCAGAAGATCAGGAACTCTAGAAGAATTCAGATTTTTAACACGAGAGTAAACGTAAAAAGAAGGTTTTACAAGACTCACGTTAACAATATTGCAGCAGTACGCACACAATCGAAGCGCAGTAAGGATGGCTAGTGTAACTAGCAAGAATACCACGAAAGCAAGAAAAAAGAAGTACGCTATTAACTATTAACGTACCTGTCTCTTCCGAAACGAATGAGTACTATGTAGAGCTCTATACTACCATCGACGAATAGAAGTCT
+
<<>BCCBCBBBCCCCCDBBBCC@CCC@CCCDCC?B<@?@@@AA=@@?B?DCBBABBB2B?BBAABCDBAA@<@AABBBB5CCAC>BBB<BGIACCBAACCA@?AADF@CCC?BACABBBBBBCDDDBBB@BBCB@CBBA@@@B@C@C@@>@BAACCBB?CBCCDC?BB@AAA<??AAA<??=;99::9:%9??A;:;A@???<@<>;==2;5;>@@??ABABBBB@C?AAA<AAA?BBBBBBBCBBBB@AA>>>@@A@@@AAB7;;@??D8868BBD:=888
@ATNG8:05051:05208
GATGGTAGACATATCGTACTCTCTGTACTCATTCGTTTCGGAAGAGACAGGTACGTTAATAGTTAATAGCGTACTTCTTTTTCTTGCTTTCGTGGTATTCTTGCTAGTTACACTAGCCATCCTTACTGCGCTTCGATTGTGTGCGTACTGCTGCAATATTGTTAACGTGAGTCTTGTAAAACCTTCTTTTTACGTTTACTCTCGTGTTAAAAATCTGAATTCTTCTAGAGTTCCTGATCTTCTGGATACACTCATGTGCACCTACCATGACTAATAGAAGTCT
+
55;C@DDCBCCECBBBECCCCAAACBABBC@@<?>=>;;;7;@CCECBCC?CA@AA?C?BBAA>A@BCBCBB<?=977738$9<;@98728?=>?CAA>AB<??@B??<@CBBAAAA<==>9>;@@A558;;<@>>>;??AAA>><;;@@BA:9::8888=>8=9====?CB==5;:=<=/=9>18/<<<,=<<==-//;;888A@@<@@??/?===>5;5;?;@???@@@7;7;@A@@@;>>>=DAA>?>>>@???@?@A<@@A:>>>==;=7=///16<<=
@ATNG8:05073:05188
GATTAGTGTGTCTCTGAGAGTAGTACTCATTCGTTTCGGAAGAGACAGGTACGTTAATAGTTAATAGCGTACTTCTTTTTCTTGCTTTCGTGGTATTCTTGCTAGTTACACTAGCCATCCTTACTGCGCTTCGATTGCGTGCGTACTGCTGCAATATTGTTAACGTGAGTCTTGTAAAACCTTCTTTTTACGTTTACTCTCGTGTTAAAAATCTGAATTCTTCTAGAGTTCCTGATCTTCTGGTCTACTACACTGTACTCTACCATCGACGAATAGAAGTCT
+
566;EEBBBBBECCCCCCCCCCCCBBBCBB?BABD>CC?B@CBBCDDC>BACCEBC@CCCC@E@BBCDBBABB=:99::*;@=@@AC>BBCCADBB>CC8;;ACCF@CCCCCCDD@CBB?C@CCBBBCCC?CBAA=BBBBCCBBBA@@EBBBB?BBE@DD@C=AACCCCC@@;@;;;;.;>B>ABBBB2BDFFE>BBCJHDLBBA5;;;;*;@@BD@B@CCACBBBBBB@D@CCDAAA@AAC@CCCFFBBBBBBCBCCCDBBB@BBCCAABB?BBBB?BBBB
@ATNG8:05076:05260
GATGGTAGTAGTACACTAGTCATACCAGAAGATCAGGAACTCTATAAGAATTCAGATTTTTAACACGAGAGTAAACGTAAAAAGAAGGTTTTACAAGACTCACGTTAACAATATTGCAGCAGTACGCACACAATCGAAGCGCAGTAAGGATGGCTAGTGTAACTAGCAAGAATACCACGAAAGCAAGAAAAAGAAGTACGCTATTAACTATTAACGTACCTGTCTCTTCCGAAAACGATGAGTACGTGTGACGTACGTGAGCTACCATCGACGATTAGAAGTCT
+
555C@CCDEGBC;;>@A<95;:4495>=?7;@@BBB?B?CCBAA@C?CC@D@CBBBAABB0B@::9A@??>@?B=B8;6?@?+?@:?:?@@0<>7)///0/66//)/27939/405:;=@A<<=<595::>98;?::59==<ABBB?B@B@@=@AA?AAAA?ABBBBB?BB>BAB@>:=:;28//(-8888,--(...335888272686649475:;;7:>>885><>)////&////88833373332373338777<777;;6<A???8333,33<6<<=<
@ATNG8:05085:05230
GATTAGTGTGTCTCTGAGAGTAGTACTCATTCGTTTCGGAAGAGACAGGTACGTTAATAGTTAATAGCGTACTTCTTTTTCTTGCTTTCGTGGTATTCTTGCTAGTTACACTAGCCATCCTTACTGCGCTTCGATTGTGTGCGTACTGCTGCAATATTGTTAACGTGAGTCTTGTAAAACCTTCTTTTTACGTTTACTCTCGTGTTAAAAATCTGAATTCTTCTAGAGTTCCTGATCTTCTGGAGATATCATCAGCGAGCTACCATCGACGAATAGAAGTCT
+
4447BBB@@@AB@<A@AAECCBCKCCB@@@<@>>@9@C@C@CBBDCCC@CCBCD?C@BCCB>B@BCIDCBCDD?:::;;*;C>BABB>@@CD@CCC?BB7;;ACBE@CBBACCCDAJBC@CACDCBB@@@>ABCC?CCCCCCCCDCCCCCC@@=@BA@BB@B@CCBBBBDCC>B;;;;.;>A>;;;;;*;CCCC>CACCCCCBBA5;;;;*;??BB@C@DD@CCBBFBC@B?BCCCCC@BACACCBBDDCC@BBCCCCCCBBB@BBABBBAB?B@@@>A???
@ATNG8:05049:05308
GATGGTAGTACATGATAGACGACACCAGAAGATCAGGAACTCTAGAAGAATTCAGATTTTTAACACGAGAGTAAACGTAAAAAGAAGGTTTTACAAGACTCACGTTAACAATATTGCAGCAGTACGCACACAATCGAAGCGCAGTAAGGATGGCTAGTGTAACTAGCAAGAATACCACGAAAGCAAGAAAAAGAAGTACGCTATTAACTATTAACGTACCTGTCTCTTCCGAAACGAATGAGTACGATGAGAGAGCTCTCTCTACCTTCGACGAATAGAAGTCT
+
565C?BCA?;<BCCDBCBDC;;;AAGCCCA;<;;;;7;7;=CCCCC@CB:979=@@@@@@0A@AAACCA@A@AA:@BBBBCB3CC?@>ADC9BBC?BBBBBBBAA>A>@A<@BA7;;AAA@@@ACB@@BAACACCCC@BBBBB@@A?C?CAA?ADBBBBBB@BBBBCD?BB?9:9=???@@.99929>>>>.<=8>?>>BCAAA@C=A@CD@C?B>BBB>BBCDCBD@D@CCC=EBB>@?????@??999BBBBBBBCCBBBBBA=A?A@@@8717==C9=>@=
@ATNG8:05048:05335
GATGGTAGAGAGAGCTCTCTCATCGTACTCATTCGTTTCGGAAGAGACAGGTACGTTAATAGTTAATAGCGTACTTCTTTTTCTTGCTTTCGTGGTATTCTTGCTAGTTACACTAGCCATCCTTACTGCGCTTCGATTGTGTGCGTACTGCTGCAATATTGTTAACGTGAGTCTTGTAAAACCTTCTTTTTACGTTTACTCTCGTGTTAAAAATCTGAATTCTTCTAGAGTTCCTGATCTTCTGGTGTCGTCTATCATGTACTACCATCGACGTATAGAAGTCT
+
;9:D:@BBBCCDBCB;:9;@<<B<<?;AACCD@DCCB>BD=@?ACCBCCC?BBBBB@C89;ED:C@CBBBBBBB@<99:::':98;AAB>BBBC?CCC@CB598?BCC?AAABAABC@B@@<?<?@>>>88:;@@AA<<<<@A@@<<<DC@A=;<498838A=B=AAA=>=@??8<;===2=;@<@?DCD/AA:9:1://///997;76@@@,=///<6<7@@<@AA@>>><@<AABAAA4::@=>=>A@@:8:AAA>=>A>>>?;?@A@@@AA=>>@A:=>@@
@ATNG8:05085:05322
GATGGTAGCATCATGCATATCTCACCAGAAGATCAGGTACTCTAGAAGAATTCAGATTTTTAACACGAGAGTAAACGTAAAAAGAAGGTTTTACAAGACTCACGTTAACAATATTGCAGCAGTACGCACACAATCGAAGCGCAGTAAGGATGGCTAGTGTAACTAGCAAGAATACCACGAAAGCAAGAAAAAAGAAGTTCGCTATTAACTATTAACGTACCTGTCTCTTCCGAAACGAATGAGTACGTGTGCGACGTGTCTCCTACATCGACGATAGAAGTCT
+
444:59::;:@A=9666966<A@A@866B?BCBBBB=AB@?;;BBB<AB8:57><99:::)==@@@@A@@=>>=46959555$9@>@<??;0;BA8@@;@AABBB@D?;:49>=88>949:9:::000=000*0<9?@CCCBCC@@<A@C;;6;@@@DDCC@CCCC;;8:A?@??;:99??3<<<8999989%8<837/3778::4<,7733.36;;:<72869//.305.736.8//)/897777777878866=>>>=>==C>=:=<<;;///7795=???
@ATNG8:05086:05341
GATGGTAGACACGTGTGCTCTCTCGTACTCATTCGTTTCGGAAGAGACAGGTACGTTAATAGTTAATAGCGTACTTCTTTTTCTTGCTTTCGTGGTATTCTTGCTAGTTACTCTAGCCTTCCTTACTGCGCTTCGATTGTGTGCGTACTGCTGCAATATTGTTAACGTGAGTCTTGTAAAACCTTCTTTTTACGTTTACTCTCGTGTTAAAAATCTGAATTCTTCTAGAGTTCCTGATCTTCTGGTGTCTAATCTGTATCACTACCATCGTATCTCAGGAGTCT
+
966B@DCCCCCCBAAABBBCCBBBCAAABCBB?AA@D?CC@C@CDDDD@A>@CBAA?B@BBCB@C?BBBC@@?@A<@B===+@@:?773(3;::4:886>B;?>?ABB?BCBCCBB@<@<@;>;=899;;995:=>@6;;@@@BAAAAA>>;;;@;>=>;8856;CA@?==@?A<ABBBB5>8<788888(6<::8/75797A525:-5522$2777738522,2666677395822256/25716775556;858>@@@>>>@B<;;;===<99://+/@<<<
@ATNG8:05074:05403
GATGGTAGACATATCGTACTCTCTGTACTCATTCGTTTCGGAAGAGACAGGTACGTTAATAGTTAATAGCGTACTTCTTTTTCTTGCTTTCGTGGTATTCTTGCTAGTTACACTAGCCATCCTTACTGCGCTTCGATTGTGTGCGTACTGCTGCAATATTGTTAACGTGAGTCTTGTAAAACCTTCTTTTTACGTTTACTCTCGTGTTAAAAATCTGAATTCTTCTAGAGTTCCTGATCTTCTGGTCTACTACACTGTACTCTACCATCGAACTTGCAGAGTCT
+
//?A@A??BB9:;CCCCCCCCBBBCBBAAA@@<@A@A<BB?B@BDCCCCC@CBAAA?B@CCBB?B>BBBBBBCBB?BBBBC3BA<A88759BAB@CBB?BB=>=>CBA?BBB@?A?>:?>@9>=>>>==;===D@@>9@@AA==?===?C>>;;>;>>>=AA<>;>@AAAAAAA:>>@A@6A<@<@@@@@/@AAAA9A@@;;;AA@@:>><=/>:;;C=B;>=;@@AA???<A<A@@@@@:=<A<AA?==AA??>AA@@@>>>>=:>>??A=AA8=<AA>>>>@
@ATNG8:05051:05462
GATTAGTATAGAGCTCTACATATTACTCATTCGTTTCGGAAGAGACAGGTACGTTAATAGTTAATAGCGTACTTCTTTTTCTTGCTTTCGTGGTATTCTTGCTAGTTACACTAGCCATCCTTACTGCGCTTCGATTGTGTGCGTACTGCTGCAATATTGTTAACGTGAGTCTTGTAAAACCTTCTTTTTACGTTTACTCTCGTGTTAAATATCTGAATTCTTCTAGAGTTCCTGATCTTCTGGGTCTACGCTCGTCGCGCTACCATCGACGAATAGAAGTCT
+
@;;9BBBBBCBBCCCCCCCDCCD@CC@AAIGDBBB>BC@C@DDCBCCC@CDDCC@B?AAAD@D@CCCACCCBB?BCCCC2BB@CAAA=BDED?DDC@BA9:9@AAC?BBACBAAA8??C>B>@==>@AAA=AAAD5=;?>>=>@@@AAA=;;;:>>?8;;<@=BC@@@BCBB;>>@BA5A=B=?????/=>6660669///<67;=@B9>>>@@@@<C=CA<AAA>>=>=A=@@;;;?;=<>A:A@===?===@@@@A>>>>>;;:;==A8858ABD=AAA?
@ATNG8:05058:05486
GATGGTAGAGTACAGTGTAGTAGACCAGAAGATCAGGAACTCTAGAAGAATTCAGATTTTTAACACGAGAGTAAACGTAAAAAGAAGGTTTTACAAGACTCACGTTAACAATATTGCAGCAGTACGCACACAATCGAAGCGCAGTAAGGATGGCTAGTGTAACTAGCAAGAATACCACGAAAGCAAGAAAAAGAAGTACGCTATTAACTATTAACGTACCTGTCTCTTCCGAAACGAATGAGTACATAGATATACGTATAGCTACCATCGAGGTTGTAAAGTCT
+
966C@CGDBBBCCCDBBBECCDDCC?BCD@BBCCAA?@@BBDCCAA?BD>A>ACD?????1??BBAABBBAA@@8@9;:999'9?;;7<<A9ACC@CDBBCEDCC;?;:;6;AB?CBBBCCCCECCDCC@@A@BBBB@BBBBBBBB@C@D::::@DCCDBB?BBBBBB?BB?BBB<?@CCC<AAA>AEBCB3BB?B?>>CAA??=?<@@@@<@<@@BEE=@AAAAAA?B?AAC=@9979@@@AAABBDBBBA??BBAAAABBB>?<>@@??@=A=@@?@9?@@@
@ATNG8:05087:05588
GATGGTAGATATATGCACGCTCTACCAGAAGATCAGGAACTCTAGAAGAATTCAGATTTTTAACACGTGAGTAAACGTAAAAAGAAGGTTTTACAAGACTCACGTTTAACAATATTGCAGCAGTACGCACACAATCGAAGCGCAGTAAGGATGGCTAGTGTAACTAGCAAGAATACCACGAAAGCAAGAAAAAGAAGTACGCTATTAACTATTAACGTACCTGTCTCTTCCGAAACGAATGAGTACTGTATCTATGTGTGCGCTACCATCGTCCGTTAGAAGTCT
+
;;@F@CCBCB==B@CAA;66>;@@B<@?C@ABBBDB?B?B<::DDD>AA?B>A>=98888$73<::?>@@797=8=;;4444$4<6<9=A@2@=:;=000/;;555)5744.5<@7<<A@BCBBBGHCCCCCC@BDGCACAAAA@@?=B@BBB?BABB@@@B?;::DA@6;;*...)..8:;59/8/0;;;;,883///99;;:96<9?;;7;?;?ACAA>;;;;;=A<A<@@@9@:959BBBBBCDDCB?????AA@@=::87776;888850592<;<3<8<=
@ATNG8:05060:05733
GATGGACGAGAGAGCTGATAGCGCACAGAAGATCAGGAACTCTAGAAGAATTCAGATTTTTAACATCGAGAGTAAACGTAAAAAAGAAGGTTTTTACAAGACTCACGTTTAACAATATTGCAGCAGTACGCACACAATCGAAGCGCAGTAAGGATGGCTAGTGTAACTAGCAAGAATACCACGAAAGCAAGAAAAAAAGAAGTTACGCTATTAACTATTAACGTACCTGTCTCTTCCGAAACGAATGAGTACTGCGTCTCACTATCGACGAATAGAAGTCT
+
5448344499////////////<=566?>;=;:://)038888888-3328-33333888'8,333333333333(37//////#//(-08888+--/3996688;:9:).)...3..).755<;;//////9700)9=<>4938:<4557;8:55.4;:355==9===>/0)0.).88).00@@7=@A<<<<<<<<#;;69=02578<;=6:2:./.264./6=<7<;::988-3-33;1:34-/9////899/36<<555444:8////)////1769:
@ATNG8:05089:05730
GATGGTAGCGCACACATAGATACAGTACTCATTCGTTTCGGAAGAGACAGGTACGTTAATAGTTAATAGCGTACTTCTTTTTCTTGCTTTCGTGGTATTCTTGCTAGTTACACTAGCCATCCTTACTGCGCTTCGATTGTGTGCGTACTGCTGCAATATTGTTAACGTGAGTCTTGTAAAACCTTCTTTTTACGTTTACTCTCGTGTTAAAAATCTGAATTCTTCTAGAGTTCCTGATCTTCTGGCTCTCGTAGACAGATACTACCATCGACGATTAGAAGTCT
+
BBDC@DBBBCCD@@@DCCCCDCBBBCB@@CBA?ACBE=CB?C@BBCDDCC@BBC;;:6:CCCC?D?CCCDBA@>@900000*00,/<<<<BBCF@CCCACH;<;ABCF?CCCCDCCCADCC@C?CCB@@@AA=ABCD@CCCCCAB@CBBCCBBBB@CCC?CD@C@BBBBBCC@@=@BBBB:B=B;;;:::*:BBBC;::DBBCJBBA5;;;;*;AABCADACDABBABBBB@B@BBCCDC=@::::CBBBBBBCBBDDDDCCBBB@BB@C??000<AAA?AA@A
@ATNG8:05107:05219
GATAGTGTCAGTGCGCGTCGTCCAGAAGATCAGGAACTCTAGAAGAATTCAGATTTTTAACACGAGAGTAAACGTAAAAAGAAGGTTTTACAAGACTCACGTTAACAATATTGCAGCAGTACGCACACAATCGAAGCGCAGTAAGGATGGCTAGTGTAACTAGCAAGAATACCACGAAAGCAAGAAAAAGAAGTACGCTATTAAACTATTAACGTACCTGTCTCTTCCGAAACGAATGAGTACACATCGTCGTGTCGTGCTACCATCGACGAATAGAAGTCT
+
555=>>========996;;;@@=@CC@CCCD9:7;=@@BBA@@<;:69>@@?99999'86977??BC@@?F7<895999':999;@@@4@B@?BBBA=>B9:6;7;;>AA@6;;A@BBBC<;;GDCCBC@DB@@>@ABBBC??;?=@;;6;BBBBA?@>?DDC@B=?=97776<A?BD;=>@?BBDDD1>?>=677=;;//)//)///8/5/57>;:8;;555<;8:7=;;3;33.3?>9::<<>><><<>??>>@@BBB>>>?997=;9//*/=;>;=78<
@ATNG8:05114:05181
GATGGTAGTGTGTCTCTGAGAGTAGTACTCATTCGTTTCAGAAGAGACAGGTACGTTAATAGTTAAATAGCGTACTTCTTTTTTCTTGCTTTCGTGGTATTCTTGCTAGTTACACTAGCCATCCTTACTGCGCTTCGATTGTGTGCGTACTGCTGCAATATTGTTAACGTGAGTCTTGTAAAACCTTCTTTTTACGTTTACTCTCGTGTTAAAAATCTGAATTCTTCTAGAGTTCCTGATCTTCTGGAGATACACATGATACTCTACCATCGACTAATAGAAGTCT
+
////)////445<=<>>>6669///9/////728:;>/559:58<>5555945555.5.5555.55)555:;;;;<8555555#597555:)554:5555.5/)////9:5/6666<<>:===<>9::///99<7@<<<7<=9=@995<<656<<<<9;;959939.444444:<<8<<<=>,4.5.55555$44459)5555555;<<8====+<<=;;6959949955544.48=;///=///<79;;;;9<55555544457773///::::<8<88858879
@ATNG8:05114:05212
GATGTAGACATATCGTACTCTCTGTACTCATTCGTTTCGGAAGAGACAGGTACGTTAATAGTTAATAGCGTACTTCTTTTTCTTGCTTTCGTTGGTATTCTTGCTAGTTACACTAGCCATCCTTACTGCGCTTCGATTGTGTGCGTACTGCTGCAATATTGTTAACGTGAGTCTTGTAAAACCTTCTTTTTACGTTTACTCTCGTGTTAAAAATCTGAATTCTTCTAGAGTTCCTGATCTTCTGGGCTGCGCTGATATGCGCTACCATCGACGAATAGAAGTCT
+
A@ABBCCCBBBCDDCCCEDCCCCCEDDCBBB?BBBC?CC?C@BBCCCFF?BBBBB?C?BAAC?D????BCCC8;133333)3;8BCFA8</-).08..,/;;<<>?@@9<;>?>>>>=B@@:=:=?=>>>??=A@??=>>>>>>=>>?AAA>===<;;;<;;6;;?AA>>>@BB;AAADB5?5;5;<;<;+==>??:??@BAAA@>>;>?>>/?==>>=@=@A;@@BB?>=:=;??BA??;;;;>6=///====>>>AAABA@>;:=AAACA=<8=<=?;A>>>
@ATNG8:05103:05306
GATGGTAGTATCTGTCTACGAGAGCCAGAAGATCAGGAACTCTAGACGAATTCAGATTTTTAACACGAGAGTAAACGTAAAAAGAAGGTTTTACAAGACTCACGTTAACAATATTGCAGCAGTACGCACACAATCGAAGCGCAGTAATGATGGCTAGTGTAACTAGCAAGAATACCACGAAAGCAAGAAAAAGAAGTACGCTATTAACTATTAACGTACCTGTCTCTTCCGAAACGTGAGTACTACTCTCAGAGACACACTAATCGACGAATAGAAGTCT
+
955C?BDBBCCBAA@CBBCCBBCDC@CBC?BB;<;D?C=@@B???AABB?B?@@@::999):;>@@BBCAA??<59:;;;;;);B>B=@@@8@BB@CBCBCDDAA=A@BB@BEC@BBBBBDCCCCBCBCCCC@BBBFABBBBCBAA;@@@AA=ABBBBBCC?CCCBAA>AB<AAB799BCA9A9937===>/:@9=///==D>>;>=@A>>;>;?>@@A=@BBBBDFAC@CA@=@CBBBCCABA?@???C@@???@@A@>@@<0000;;=:096<8<788
@ATNG8:05112:05282
GATGGTAGTGTCATATGAGAGTGTGTACTCATTCGTTTCGGAAGAGACAGGTACGTTAATAGTTAATAGCGTACTTCTTTTTCTTTGCTTTCGTGGTATTCTTGCTAGTTACACTAGCCATCCTTACTGCGCTTCGATTGTGTGCGTACTGCTGCAATATTGTTAACGTGAGTCTTGTAAAAACCTTCTTTTTACGTTTACTCTCGTGTTAAAAATCTGAATTCTTCTAGAGTTCCTGATCTTCTGGTCTACTACACTGTACTATCGACGAATAGAAGTCT
+
?<A@:C@96669BBBBBBAA@AAAAB@>@>>A=ABBD=BB@B?AAA@<><9=CCCB@B@CBBB=A>AAA>>00/;6::<<:)8=83>;<>8<<@?8<6645A456;?BC@CCCCGCCC@BBB<@=ABCBCCBB@BCDC@CCCCCCBBBCBBCBCCEABBB?CC@D?BBBBBCCAA=@;;;;;*;>B=AABBB5BCEMI=BABBBBBCBB=@@@@0AAAAA?A@BF@CCC@@@B>B>BDCBBB?@@A?AAABCBBBBCCCCAABAADBBBBC@CCCC@CA@@
@ATNG8:05135:05285
GATGGTAGTACATGATAGACGACACCAGAAAGATCAGGAACTCTAGAAGAATCAGATTTTTTTAACACGAAGAGTAAACGTAAAAAAAAGAAGGTTTTTACAAGACTCACGTTAACAATATTGCAGCAGTACGCACACAATCGAAGCGCAGTAAGGATGGCTAGTGTAACTAGCAAGAATACCACGAAGCAAGAAAAGAAGTACGCTATTTAACTATTAACGTACCTGTCTCTTCCGAAACGAATGAGTACGATGAGAGAGCTCTCTCTAAATCGACGAATAGAAGTCT
+
5554.4<556==>?;999////7772//55)555//;)/)//:9//0*//)//899999999#95555:5.599:::1:;44444444"4=:=8<===+/--35---/9955048<=7;;;7;;>>>>>===9:9BA9:.5999=B??CC>@A4:4;99.5599<==>7;699>>:?A=@?=6:;//*/885;;;;033/333388;333(3,388968399==<:>=655;;38054;188:798;;=;;;;777>?BA===:=<<<578)8755555+597503...
@ATNG8:05115:05445
GATGTAGCTATACGTATATCTATGTACTCCGTTTTCGGAAGAGACAGGTACGTTAATAGTTAATAGCGTACTTCTTTTTCTTGCTTTCGTGGTATTCTTGCTAGTTACACTAGCCATCCTTACTGCGCTTCGATTGTGTGCGTACTGCTGCAATATTGTTAACGTGAGTCTTGTAAAACCTTCTTTTTACGTTTACTCTCGTGTTAAAAATCTGAATTCTTCTAGAGTTCCTGATCTTCTGGTCTACTACACTGTACTCTACCATCGACGAATAGAAGTCT
+
555BBBBBBBCCCCCCCCICDCAAABABF?CCBB;CD@D@BBCFBCC@CDD@@>@@CCCD@DAEECCCBCCC@A@@@@1@D@BBCC=BCCBABBA?@@:@@@BAD@CCBBCCCC?BAB?B?BBCBBAAA?BBBA?BBB@AA=>>>CCCC>>>:>=@=A@;>;?CBBB===A=@@CCC5A;A:>?DDD/BA=<=1;;;;;:><==:=EEE/A===A<C<??7;;AA=>>=B=A?@@AB;>>A=>>?ABAA?????@@DDD===16///<96616=<<8=???
@ATNG8:05121:05504
GATGGTAGTGATACAGATCAGACACCAGAAGATCAGGAACTCTAGAAGAATTCAGATTTTTAACACGAGAGTAAACGTAAAAAGAAGGTTTTACAAGACTCACGTTAACAATATTGCAGCAGTACGCACACAATCGAAGCGCAGTAAGGATGGCTAGTGTAACTAGCAAGAATACCACGAAAGCAAGAAAAAGAAGTACGCTATTAAACTATTAACGTACCTGTCTCTTCCGAAACGAATGAGTACTATGTAGAGCTCTATACTAATCGACGAATAGAAGTCT
+
A;555//////:;<?>@?@@@@===8;;97:999>=.4.44:;::;:==:=9<;>73333$3<394<::>;777)334;=>?+==6;.555&5995<;?;99///27800*9>@;@A@>CC;<;BBBBBBBB>@@;<79B??@@@C?D?B;<8;ABAA@@D@CCA@?B?:9488<8<==?>8>=?9<<=<=,<=8<??<<<:::-66,7==>9?7629<<8<><566=7;5333(38:59:///9968888@=B===>;;;:87>:?///;//)/=883<976
@ATNG8:05139:05517
GATGGTAGCTATACGTATATCTATGTACTCATTCGTTTCGGAAGAGACAGGTACGTTAATAGTTAATAGCGTACTTCTTTTTCTTGCTTTCGTGGTATTCTTGCTAGTTACACTAGCCATCCTTACTGCGCTTCGATTGTGTGCGTACTGCTGCAATATTGTTAACGTGAGTCTTGTAAAACCTTCTTTTTACGTTTACTCTCGTGTAAAATCTGAATTCTTCTAGAGTTCCTGATCTTCTGGTATACACACTCGCTCGCTACCATCGATAACCTCGAGTCT
+
///>;>?BAABBBBBDFEFFFFCBCB@>AA<;2;;;;.:B;@=AABCBCC;;;CFE@B?BCBB?C@CCCBC??99489999'<83<333,3;<<>B@C@CD9997CDD?BAA@BCED>??;=B<@@@;;;;;<@@AA=A@>>>A;;;;;;B?==><??@;??<@;>?><=:::;8999::,9+5+5////'-3799),,,,,,6:55555*5788;6;6884=>>>@>>;A=@<88//*/6<7:::;>>>>>>@@@B?>>?@@;===?=>=;@<A>><<;A@
@ATNG8:05112:05524
GATGGTAGCTCTGCTCTGACTCTCGTACTCATTCGTTTCGGAAGAGACAGGTACGTTAATAGTTAATAGCGTACTTCTTTTTCTTGCTTTCGTGGTATTCTTGCTAGTTACACTAGCCATCCTTACTGCGCTTCGATTGTGTGCGTACTGTTGCAATATTGTTAACGTGAGTCTTGTAAAACCTTCTTTTTACGTTTACTCTCGTGTTAAAAATCTGAATTCTTCTAGAGTTCCTGATCTTCTGGGTGTATCAGCGAGTATCTACCATCGACTAATAGAAGTCT
+
555>9CCBCB=BBBCBBCCCCCD;;;BABC<;5;@A@;AEAG@CCCCCCD@CCCDD?C@DC@@>A8;;BBBAB@@;?@@@@,4;24:;;2?>;949>@9=A69;ABBB@CGCCCBBC>B@@=@?BDCCCBBB@BECC?C;;;BBBBCBCBB>@@A>BED@BB@C?AAABADDEE:;;BBB9B@GAGDCCC1AABBB=BCCAAAB;;;5;;;;*;@@AA>A?CC?BBDEBCB>@=@BABBC:;;CE?CBBDEEDBB@A@CBBDEEDA;;;AECCC@<<;D@D@@@
@ATNG8:05130:05658
GATGGTAGCTCTGCTCTGACTCTCGTACTCATTCGTTTCGGAAGAGACAGGTACGTTAATAGTTAATAGCTGTACTTCTTTTTCTTGCTTTCGTGGTATTCTAGCTAGTTACACTAGCCATCCTTACTGCGCTTCGATTGCTGTGCGTACTGCTGCAATATTGTTAACGTGAGTCTTGTAAAACCTTCTTTTTACGTTTACTCTCGTGTTAAAAATCTGAATTCTTCTAGAGTTCCTGATCTTCTGGCGCTCTGTCACGTCTGATCGACGAATAGAAGTCT
+
5<>@9:<555@==@B>=B=CGEC=:6>===AC@BBCB>BA@D8;66<<<<7;;<<<4;5>;:75@:..-.--////)/4444$4;38444)489:7<=>7;:>@AABBA=:;:9:<9:3888)/)//8:<>><;<:::;000?000???>?>8889>8?AB;??9?899;@@>=>>455===.<5:544999);9::C;@???>==997-3333$793956858C?ABBBBBB@B@B><@@?<?AB>BCCCCCBBBB@@;;<AAA@CBBBA>BA?A=?877
@ATNG8:05100:05707
TATGAGAGACTGTAGCGCACCCAGAAGATCAGGAACTCTAGAAGAATTCAGATTTTTAACACGAGAGTAAACGTAAAAAGAAGGTTTTACAAGACTCACGTTAACAGTATTGCAGCAGTACGCACACAATCGAAGCGCAGTAAGGATTGCTAGTGTAACTAGCAAGAATACCACGAAAGCAAGAAAAAGAAGTACGCTATTAACTATTAACGTACCTGTCTCTTCCGAAACGAATGAGTACTATGTAGAGCTCTATACTACCATCGACGAATAGAAGTCT
+
BBCBCBCCBBCBCCCCCCCCC>CDC?BCBFAA?B@CDCBAAA=CC?C?BAD:9999*:<ADCCCCECCDF@BBA@@??2@B?B@FFD;CCEBCCCCCCDBB?B?BBBDDD?AABBBBCBBBCCBABBB>@@@C>@@@BBBAB=A?>=9>>AACCCCA?AAAACC@AA<=<<077:980;;;5;AABA/BC=C;;;@@@@@:=:>?@C<@<@@CCC@BAA@@BB@B?BCF=CAA>ACCBCCBAAACCCCBBBBBBBDDBBBB???@@>>>A<A@@@<?===
@ATNG8:05115:05674
GATGGTAGCGCATATCAGCGCAGCCCAGAAGATCAGGAACTCTAGAAGAATTCAGATTTAACACGAGAGTAAACGTAAAAGAAGGTTTTACAAGACTCACGTTAACAATATTGCAGCAGTACGCACACAATCGAAGCGCAGTAAGGATGGCTAGTGTAACAAGCAAGAATACCACGAAAGCAAGAAAAAGAAGTACGCTATTAACTATTAACGTACCTGTCTCTTCCGAAACGAATGAGTACGATGAGAGAGCTCTCTCTACCATCGAATCCTCTTAGTCT
+
:::>7<;;;:9<<;669BB@@@;;;,:A@9@A<@=@=@;;;;:5:<5:<25-39;455)5255<5559555:1::4444&4<5:.555&5<<7=;696<<=@=A=@@:>?@5:?><>>>>::495<9999BB@A=?ABBBB@>;C@C9;99BBABCAA=;:29>?;;:4::4.4333;3333233333$33,3354<==;;7;8<<>C@C@CDAB@@AAABBCC?B?CCD=?;;2:00<00/?7:7=AABCBCB>?@EB???;????B?BB??@A=>?>?=
@ATNG8:05099:05744
GATGTAGAGAGACTTAGCGCACCCAGAAGACACGGAACTACTAGGAAAGAATTCATTTTAAACACGTAGAGTAAACGTAAAAAGAAGGTTTTACAAGACTCACGTTAACAATATTGCAGCAGTACGCACACAATCGAAGCGCAGTAAGGATGGCTAGTGTAACTAGCAAGAATACCACTAAAGCAAGAAAAAGAAGTACGCTATTAACTATTAACGTACCTGTCTCTTCCGAAACGAATGAGTACGATGAGATCTCGTGTGCTACCATCGACGAATAGAAGTCT
+
48456<ABADB;;;?BBA??ABB6@<C9BBB0//2727///8/4.44(4:385988::&//(///////3338=3;;88;7;'73,36==>1BB?6783<<<BBC?C<=>=>>><@>>>>>>@@>>><<<>>:>A@@<@AA@?@AA;>8:;B<AA@@=>>?<@E??BB?AB>BAB=ABAAA;@@@99::::(:@>>:;;A@@=>5:5;>=>:=9::7788====;;;=C;>>A7;::4:@@@998ADC=>>@??>>>BA888@@B=@@B><<00,0>;;7;BB:
@ATNG8:05144:05741
GATGGTAGCGAGCGAGTGTGTATACCAGAAGATCAGGAACTCTAGAAGAATTCAGTATTTTAACACGAGAGTAACGTAAAAAGAAGGTTTTACAAGACTCACGTTAACAATATTGCAGCAGTACGCACACAATCGAAGCGCAGTAAGGATGGCTAGTGTAACTAGCAAGAATACCACGAAAGCAAGAAAAAGAAGTACGCTATTAACTATTAACGTACCTGTCTCTTCCGAAACGAATGAGTACGGTGAGATCTCGTGTGCTACCATCGTTCCTTCTGAGTCT
+
566D@EEBBBBBABCCCCDDCCBBB@DCC?BCCCBC@D@BCCAAAA>CA?@=@A9:;;==+<26/77:..---(---7788+:<6=8=>>2?CCBDDDCCCC@?<@?BB?BBB?BBBAADCCCDCBBAAADACCDC@AAACCCBB@CACBB@BCBCCBDD@CCCCCC@BB@CBC=@@BAA9@9949AABB3BB@BCBBBBCCD?A?BCDB:>:>@CCDADCBBCCC?B>ABD>D@@>@CABCBBC?CAABCCCBBBBBBAA@BB<>;>>C?B>A>ABCBBBBB
@ATNG8:05152:05143
GTGGTAGAGTACAGTGTAGTAGACCAGAAGATCAGGAACTCTAGAAGAATTCAGATTTTTAACACGAGAGTAAACGTAAAAAGAAGGTTTTACAAGACTCACGTTAACAATATTGCAGCAGTACGCACACAATCGAAGCGCAGTAAGGATGGCTAGTGTAACTAGCAAGAATACCACGAAAGCAAGAAAAAGAAGTACGCTATTAACTATTAACGTACCTGTCTCTTCCGAAACGAATGAGTACACATCGTCGTGTCGTGCTACCATCGACGAATAGAAGTCT
+
:::7;======>C@@@B@C;;A=A7@;B:>@@@@@=A=ABAA@AB?BF?A?@@>98999)9;@AAAAAA777<6<794444$4<8=<@A@2>;;6;6659<<5926:>>:===8<;?;?>;=@996;@B@@;?ABB?@AAEDCBB?B>BBA?BBBBCBBC@CAAAAA?AB;???;>>>>B>CBC>@ACCC2AA???<>@@<=A8<8999969<<;@AC:BBB???B@C>BA@9?99299@>>?@?==;;;>==977>>>7;;9=8>>@@A====??@A6?:9:
@ATNG8:05153:05135
GATGGTAGTACATGATAGACGACACCAGAAGATCAGGAACTCTAGAAGAATTCAGATTTTTAACACGAGAGTAAACGTAAAAAGAAGGTTTTACAAGACTCACGTTAACAATATTGCAGCAGTACGCACACAATCGAAGCGCAGTAAGGATGGCTAGTGTAACTAGCAAGAATACCACGAAAGCAAGAAAAAGAAGTACGCTATTAACTATTAACGTACCTGTCTCTTCCGAAACGAATGAGTACTATGTAGAGCTCTATACTAATCGACGAATAGAAGTCT
+
A<@B9CDCCCBBBBBBBBBB9;;BB@BBF@GCDCCC?B?BCEBBBB@BB?B?BBBCDDDD5C@BBBCCCCCCCC=A@99999*9C?C@CDD:CBCADDCCCCCCC@B@CC@BBB?@@@@@@CCCCBBBBCCC@CCCE@BBBBBBCB@D@DBB@BCCCBBCC?CCC@@@?CF@B??=?@AAA:@>?<>DFDD2BB@C:99BBCDC?B>BBDC?B?A@CCC@BDCCCBB@B?CBD>DCC?CAAACCCCC@BBBBAAACDCBBAABB@A@@?>>>;8:8A:>><=
@ATNG8:05170:05180
GATGGTAGTGTCAGTGCGCGTCGTCCAGAAGATCAGGAACTCTAGAAGAATTCAGATTTTTAACACGAGAGTAAACGTAAAAAGAAGGTTTTACAAGACTCACGTTAACAATATTGCAGCAGTACGCACACAATCGAAGCGCAGTAAGGATGGCTAGTGTAACTAGCAAGAATACCACGAAAAGCAAGAAAAAAGAAGTACGCTATTAACTATTTAACGTACCTGTCTCTTCCGAAACGAATGAGTACTGTATCTATGTGTGCATCGACGAATAGAAGTCT
+
;;;>;?EBBBBCC<@AGCCCCCD;;8:CC?CCCBBB>B@BDECCCE?AA?A?BAA9999:)8>ABBCDCBBBBB=89;;AAA0CC>B?BCC<CDCBECCBCCCCD@C>@@=AAA>AACDCCCFBBBCDBBBC@BB::6:A?=?A::5;?C@@?@CBBBABB?AAABBB?AA??:939?8999*9>>;9:::::%9?;?AA>@>AA=-/+.9///).(.5<@@<ABA@@@@;>;999/7A?>BAAABBCBBBAAABCCCCBAABD@@BA@8756>>>=AAAA
@ATNG8:05191:05211
GATGGTAGTATAGAGCTCTACATAGTACTCATTCGTTTCGGAAGAGACAGGTACGTCAATAGTTAATAGCGTACTTCTTTTTCTTGCTTTCGTGGTATTCTTGCTGGTTACACTAGCCATCCTTACTGCGCTTCGATTGTGTGCGTACTGCTGCAATATTGTTAACGTGAGTCTTGTAAAACCTTCTTTTTACGTTTACTCTCGTGTTAAAAATCTGAATTCTTCTAGAGTTCCTGATCTTCTGGGTGCGCTACAGTCTCTCTATCGACGAATAGAAGTCT
+
@::A7<@A@AA;;9=<@BCDCCBBBBCCCBAA<@@@@;@B=A?BBBBAAA>A@@???D@CCCC>@=@>@@:;;BB>ABCBB5BB?BBBB<CBBB?BBCABB@BBBB=B?CAACCCBB@CCE@EADA@@B;::=@@??8;;BBCBBBAAABBBBBB>BCCAGCADADDDCAABBC@@<<<<.;=A5;;;;;*;BBBC=DCCBBB@ABB5;<;<(;@@;929;>=29:@@@@@?B?BCBCBB?C@@>:>@;;<BC<;;CCFFCCEECCIFAAA@C;;;@C;;;
@ATNG8:05157:05319
GATTAGTATAGAGCTCTACATAGTACTCATTCGTTTCGGAAGAGACAGGTACGTTAATAGTTAATAGCGTACTTCTTTTTTCTTGCTTTCGTGGTATTCTTGCTAGTTACACTAGCCATCCTTACTGCGCTTCGATTGTGTGCGTACTGCTGCAATATTGTTAACGTGAGTCTTGTAAAACCTTCTTTTTTACGTTTACTCTCGTGTTAAAAATCTGAATTCTTCTAGAGTTCCTGATTTCTGGATACACTATGTGCACCTACCATCGACGAATAGAAGTCT
+
9559CCBBBBBDCCBBBDCCCBBCDDDDBB?B???<@C?C@BBBCCCC?BBC987:?BBCB?BACBBABBB>D<::9:9:#3;49ABB>BBBB?CCC@BB<>>>CCC?AAAAB>>>;@@@;A;=?<>>@@A<AAAD9==@>>>@@AAAAA>???=???=??;?;?@AACAAAA<===DD5D>H<;;;;;:&:>///)//9//.>789-5555$2669A6A5@@9>>?>>>><?<?@?>=5;;;5;?????@@@@@@@BA;???>??=<<@@A=?A?A<@@>>
@ATNG8:05160:05362
GATGGTAGTGTGTCTCTGAGAGTAGTACTCATTCGTTTCGGAAGAGACAGGTACGTTAATAGTTAATAGCGTACTTCTTTTTCTTGCTTTCGTGGTATTCTTGCTAGTTACACTAGCCATCCTTACTGCGCTTCGATTGTGTGCGTACTGCTGCAATATTGTTAACGTGAGTCTTGTAAAACCTTCTTTTTACGTTTACTCTCGTGTTAAAAATCTGAATTCTTCTAGAGTTCCTGATCTTCTGGGATGTGTGCGCAGTGCCTTCCATCGACGAATAGAAGTCT
+
;55B:BCEBCBABAA@@AAAAABB@@@@@A@@=@BBB=CC?C@CBBCDDE@CCCCC@C@CCCB?B@DGEDC990A?@@@@@,00+/9==8BADI?CCDACB?AABCCD@BBBBBCCC?BBC@D@EBCCCBAA<@@BD@CCCCCBBBCCBBBCCBC@CCC@BB@B@BBCCCDCCC@CBBBB9A;A;;::::*:BBBD;::AAAAGBBB>BBBB2BBBCK@F@BBACCCCCBB@B@BBBBBB?CCCD>GCAABCBBCCCCBBC?C@C@CBBBBB@@<@A@@=AAAA
@ATNG8:05195:05375
GATGGTAGCACGAGTCACTCATATCCAGAAGATCAGGAACTCTAGAAGAATTCAGATTTTTAACAACGAGAGTAAACGTAAAAAGAAGGTTTTACAAGACTCACGTTAACAATATTGCAGCAGTACGCACACAATCGAAGCGCAGTAAGGATGGCTAGTGTAACTAGCAAGAATACCACGAAAGCTAGAAAAAGAAGTACGCTATTAACTATTAACGTACCTGTCTCTTCCGAAACGAATGAGTACGTGTGCGACGTGTCTCCTATCGACGAATAGAAGTCT
+
=4:57<<?@@::;;;<<;:65555=7<@B>@ABDCF;<70@@00/;6=97>:00------$-(--(-/9;<<;;=44349999(9>6;.555&599299599;<==9@=@A=ACB=@@@?ABCCBBBBBCBCC@CC;;7;A@@AAA@=A=A;;7;AA@A@@A=???B??<?B?CCB>B==:?*//00////0'0=8==7999A?;;?@???@;?999;>><AA@@@88599>?A8?9837;;<?ABBAA989>>A??@=@==:>BC=<<=//+///<7>888
@ATNG8:05166:05592
GATTAGTATAGAGCTCTACATAGTACTCATTCGTTTCGGAAGAGACAGGTACGTTAATAGTTAATAGCGTACTTCTTTTTCTTGCTTTCGTGGTATTCTTGCTAGTTACACTAGCCATCCTTACTGCGCTTCGATTGTGTGCGTACTGCTGCAATATTGTTAACGTGAGTCTTGTAAAACCTTCTTTTTACGTTTACTCTCGTGTTAAAAATCTGAATTCTTCTAGAGTTCCTGATCTTCTGGTGAGATATGCATGATGCTACCATCGACGAATAGAAGTCT
+
:557@B@A@CBDDDBBBB@AACBBBBBCAA=ABBB>BE@C@BBBBBBB@BCBBB@C@BBBB?B<??ABBBBBB?BBBBB3BB?ACDD=AAADACBB?BB;?=?A9:48AAABB@@<@AD<@;@@@@@@@@<@>=><AA@@@@@???@>>=<<=1889:>?;@=;;;@@@???8<;CBB5B<>688EEE/>>=>>4;::<<<>@AB<CCBB/?;;;B7;7;@=@=>>@@@;?<?@@<<<///=9===??@A@A;;;>>>>>99838///====6;@==8=AA6
@ATNG8:05176:05610
GATGGTAGTAGTACACTAGTCATACCAGAAGATCAGGAACTCTAGAAGAATTCAGATTTTTAACACGAGAGTAAACGTAAAAAGAAGGTTTTACAAGACTCACGTTAACAATATTGCAGCAGTACGCACACAATCGAAGCGCAGTAAGGATGGCTAGTGTAACTAGCAAGAATACCACGAAAGCAAGAAAAAAGAAGTACGCTATTAACTATTAACGTACCTGTCTCTTCCGAAACGAATGAGTACTATAGACTATCTGAGACTGCCAAGGCACACAGGGGATAG
+
;44@5::;;?@===?CBCCCCCDGD?BBB>@@CBAA?A?BBBCCFC@BEAE?;;;?@@AA2A=AA?@@@@?::9/9@@BDDD1CC?A5>>=0?>A?BCCCCCBBB?A?BB?AADABBBCDFJDDCBBBBBBB?BAAA?BCCDAA::7<>D;;7;A@@CCCB>AABBBD@CC?AA@9==999,9@@;:9::::%:755;9888;?9=><99@@5@<>>BBC@ABACBBB@B>??C=A9949@?@???ACB??====9==>898BBCA=B7:5:A@::9:::+999=
@ATNG8:05178:05602
GATGGTAGTGCGTGAGAGATAGACCCAGAAGATCAGGAACTCTAGAAGAATTCAGATTTTTAACACGAGAGTAAACGTAAAAAGAAGGTTTTACTAGACTCACGTTAACAATATTGCAGCAGTACGCACACAATCGAAGCGCAGTAAGGATGGCTAGTGTAACTAGCAAGAATACCACGAAAGCAAGAAAAAGAAGTACGCTATTAACTATTAACGTACCTGTCTCTTCCGAAACGAATGAGTACACATCGTCGTGTCGTGCTACCATCGACGATTAGAAGTCT
+
966CACCBCCCCCCCCCDCEBBBCD=BCC?BBBEBB@B@BBCCCCC@BB?B?BBB?????);6BBCCCFCC99:,9@;;::9$9<7<9;;;0;@@BCCCBBBB;;8;@BC?C;;9;BBCDDEHCCCCDAA@C?BBCC?BBBBBCBB>B@C??=@CDCCBBB?CCCAAA@BB@BBB>AABBA;???=@BCCC3BB?A===@@@@@<?<?BBB<@<@?BBBADC@@@BB?A?BBB=AA@=??@BCCCCCCCBBBCDBCB???BBBBB@BBBA@@000=@@@>@@??
@ATNG8:05153:05634
GTTGGTAGGCACTGCGCACACATCCCAGAAGATCAGGAACTCTAGAAGAATTCAGATTTTTAACACGAGAGTAAACGTAAAAAGAAGGTTTTACAAGACTCACGTTAACAATATTGCAGCAGTACGCACACAATCGAAGCGCAGTAAGGATGGCTAGTGTAACTAGCAAGAATACCACGAAAGCAAGAAAAAGAAGTACGCTATTAACTATTAACGTACCTGTCTCTTCCGAAACGAATGAGTACTACTCTCAGAGACACACTACCATCGACGAATAGAAGTCT
+
95?B@CCC@EC:;6;?AA@AACCCC?CBC@CCCCCC@B@CBBAAACACB?C@A?@;;;;;);>BCCCCCAA:97*7>;;;;;':@;;9;??7AB@>ACCBCCB@A?A@CC@BBB?AADCECCCCCBBBCDEE@BBBB@BBBCCBCC@C?B::7;BBDDCBB=@@BABA?BB>BBB@BBBBB:?@@;@BBBB3BC?DA??>>>>><A<A@BB:>:=?BBC@BCBCB??;?>?AD>CBB?BCBBBAAABBCCCCCBAA=@AAA@@>=:==??@=>>=@@AA=AB>>
@ATNG8:05155:05634
GATAACACGTGTGCTCTCTCGTACTCATTCGTTTCGGAAGAGACAGGTACGTTAATAGTTAATAGCGTACTTCTTTTTCTTGCTTTCGTGGTATTCTTGCTAGTTACACTAGCCATCCTTACTGCGCTTCGATTGTGTGCGTACTGCTGCAATATTGTTAACGTGAGTCTTGTAAAACCTTCTTTTTACGTTTACTCTCGTGTTAAAAATCTGAATTCTTCTAGAGTTCCTGATCTTCTGGAGATATCATCAGCGAGCTACCTTCGACGAATAGAAGTCT
+
@;;B?BDCCCBBBBBDCDCCCCCCBBCB>ACCF>CC?C@CCCBCCCABBBBB?D>AADD@D?BBCBBBBCC?@@@@@0@?:>???<?CCE@CBB=A@5:::A?B?BBBAAA>><@BB@C?CAAAAACC<BBAA588>A;;=@@??@A????<AAA<AA=A8==ABBAAAA7;;AAA6A=A======+<@///)//////;:9=8=;=9)7<=AC;C;@@;===A@@@=D<AA@===///@6667=@AAAAAAABAA@=<::7:;@@@@@A7<:A@;>>:=
@ATNG8:05197:05642
GATGGTAGTATAGAGCTCTACATAGTACTCATTCGTTTCGGAAGAGACAGGTACGTTAATAGTTAATAGCGTACTTCTTTTTCTTGCTTTCGTGGTATTCTTGCTAGTTACACTAGCCATCCTTACTGCGCTTCGATTGTGTGCGTACTGCTGCAATATTGTTAACGTGAGTCTTGTAAAACCTTCTTTTTACGTTTACTCTCGTGTTAAAAATCTGAATTCTTCTAGAGTTCCTGATCTTCTGGTGTCTGATCTGTATCACTACCATCGACGATTAGAAGTCT
+
///@;A?A=@BBCBMCAAACCCCCBCBCBFCC?BBCC=BB>A>@@AEDCC?BBCBB=A<>?AA@D?BBCCAABBB>CCCCD2B@;@???8?A@@>AAB?CC@?>?BA@=ABBB??@@<A@@<@<A@@99;::9>:;;<?@B@@A????A@@>:::;:;:;>><><BBB???ADD<>>>>=/>:>;>ADDC/AA?AA7==?;;;CB;;5;>>=/>;;;A:=9>@;>>A@@@@<@=??>ADD<AAA<>>>A><<=>===@A;;<>>>>;;;>AA@??=AAA=BC;;
@ATNG8:05177:05692
GATGGTAGCTCTGCTCTGACTCTCGTACTCATTCGTTTCGGAAGAGACAGGTACGTTAATAGTTAATAGCGTACTTCTTTTTCTTGCTTTCGTGGTATTCTTGCTAGTTACACTAGCCATCCTTACTGCGCTTCGATTGTGTGCGTACTGCTGCAATATTGTTAACGTGAGTCTTGTAAAACCTTCTTTTTACGTTTACTCTCGTGTTAAAAATCTGAATTCTTCTAGAGTTCCTGATCTTCTGGTGAGATTTGCATGATGCTACCATCGTCGAATAGAAGTCT
+
--8838<CC@;;<A<BBBBBCBD;99;;<;49.9944)5>:C@CCB=9;C@CAAAA4;4;A@A?C@CCCE?@@?D469DEG3?@:?@=>5?@;;7;CC?BB@DCCBBFAB;;;BBAA6::;6:8@@BA;;;C@BBCD;;=CBCCCCDCCCBBC@?9?;;5;@=@=@@@A@BBCC966@AA1<7;:<<<<@0@@>?@.9:99@<A<@?.9444$4;@9949;==459@@@AB?B?BCABAA9;;@;A@@>@A@<@@;;;@<:==00+0;;=A@??<@???>A@C8
@ATNG8:05181:05742
GATAGCATCATGCATATCTCACCAGAAGATCAGGAACTCTAGAAGAATTCAGATTTTTAACACGAGAGTAAACGTAAAAAGAAGGTTTTACAAGACTCACGTTAACAATATTGCAGCAGTACGCACACAATCGAAGCGCAGTAAGGATGGCTAGTGTAACTAGCAAGAATACCACGAAAGCAAGAAAAAGAAGTACGCTATTAACTATTAACGTACCTGTCTCTTCCGAAACGAATGAGTACGAGAGTCAGAGCAGAGCTACCATCGACGATAGAAGTCT
+
55;;>A====;66CCBAA999C@BCH@DBBBBB?B=AAB::5<5998<?BCBBBCCB+=8<<<BBBC@AAC<@?@@@??,;;54.555&555.5=@<9?;5919=AD?B@@;@@@@@DDGDHJCC9;;A@C;;<@DABAAA@?;@?B;;6;@A?A??@@AA@BAA<???BC==??>=<6<7819=>>@2@A=@A787<>9@6:7;AAA;A465::9;@@<<<>=8B=ABB=B9979@@BCBBB????ABAA@@@@@A??=>A;88/9;;///8776=>>A
@ATNG8:05225:05219
GATGGTAGACATATCGTACTCTCTGTACTCATTCGTTTCGGAAGAGACAGGTACGTTAATAGTTAATTAGCGTACTTCTTTTTCTTGCTTTCTGTGGTATTCTTGCTAGTTTACACTAGCCATCCTTACTGCGCTTCGATTGTGTGCGTACTGCTGCAATATTGTTAACGTGAGTCTTGTAAAACCTTCTTTTTTACGTTTAACTCTCGTGTTAAAAATCTGAATTTCTTCTAGAGTTCCTGATCTTCTGGTATACCACACTCGCTCGCTACCCATCGACGTATAGAAGTCT
+
//?@@A?ACBCBBAAAAA>>>>>C@;;;;=9:8;BBG<AB9;6988:8>94::;<<?G@BBAA<@3:,73;733:?144===+==4:3//(/8...47..)2755528287'566652:<27:>8=8888885<>8>;;=;>>===@@@?@@==<6775///9<<7=9@@=;;9><;5:7777'5-54978888$55---'-(-4---457;47;9;+9----(--'/759:96=//,/389989;///=6777//,/333///===>?>=::1:///;;;>>>@@A<AA??
@ATNG8:05228:05178
GATGGTAGCTCACGTACGTCACACGTACTCATTCGTTTCGGAAGAGACAGGTACGTTAATAGTTAATAGCGTACTTCTTTTTCTTGCTTTCGTGGTATTCTTGCTAGTTACACTAGCCATCCTTACTGCGCTTCGATTTGTGCGTACTGCTGCAATATTGTTAACGTGAGTCTTGTAAAACCTTCTTTTTACGTTTACTCTCGTGTTAAAAATCTGAATTCTTCTAGATTCCTGATCTTCTGCTCTCGTAGACAGATACTACCATCGCAATTGCCTAGTCT
+
B==>:CCBBBCCBAACAABDCCBBBBAA@CBB>B;;;0<A=A?BBCDCCDAA@ABC@B<?@AA>AACCCBAAACC=?????.<?;>799,3==?589C=AA799<>?A?BBBBBBBB?BBA:=8===<=9:::=AAAA9;;;?===@BBBB99::?@@=AA=E=A>>>@???B;>>BBB5@;?9==??>.==>AC:;888=;;;>>:>?=>/>888<8>:?B<@>>>;;8;<AAAB;;7:??A877CA@>>>F@<<;??A;;5;;;;>?<@:>>6;;;;;;
@ATNG8:05232:05217
GATGGTAGTGTCATATGAGAGTGTGTACTCATTCGTTTCGGTAGAGACAGGTACGTTAATAGTTAATAGCGTACTTCTTTTTCTTGCTTTCGTGGTATTCTTGCTAGTTACACTAGCCATCCTTACTGCGCTTCGATTGTGTGCGTACTGCTGCAATATTGTTAACGTGAGTCTTGTAAAACCTTCTTTTTACGTTTACTCTCGTGTTAAAAATCTGAATTCTTCTAGAGTTCCTGATCTTCTGGCTCTCGTAGACAGATACTATCGACGAATAGAAGTCT
+
88886455;:@A<<<<<A;AB@BBBB@@BB;0+09=:1::)/////::;;6;999:.5.5;<<.615;<<;;9?A<;;;;;';>444::4955>7;;=?=@;?A99;CACCCEGIIDAECC@C@CCBB:;;C?BBBB?@ACBBBHHFCAAABAAB?;;;?CD?C@BBCCCCBBA=>:999*9<@=@@@@@0@@@@B7;;BABBD;;<@BDDD2BC;9:292:C?@CCCBBC?C@CDB@@@?B;;6;B;;;BAAACCCBBBBCCAA@@@@AA>@A@?8<<<<
@ATNG8:05202:05291
GATGGTAGCACGAGTCACTCATATCCAGAAGATCAGGAACTCTAGAAGAATTCAGATTTTTAACACGAGAGTAAACGTAAAAAGAAGGTTTTACAAGACTCACGTTTAACAATATTGCAGCAGTACGCACACAATCGAAGCGCAGTAAGGATGGCTAGTGTAACTAGCAAGAATACCACGAAAGCAAGAAAAAGAAGTACGCTATTAACTATTAACGTACCTGTCTCTTCCGAAACGATGAGTACTGCGTCTCACTCTCGCCTACCATCGTCCGTTAGAAGTCT
+
55:<7=?<A?:::;;@BBCCE;9:D<CCC@BBBCBB?C@BBBBCCB@BBAD@BBB;;;;;)9=?BCAAAB@@>C>??@BBBB5BCAF?BBB9ACI>ABBA@A@;<;0<<@@9@CD=?@CBCCBCCCCBB@@@B?BBCC?@?BADA::7<@B;;:;DBBDBBB@BBBBBC@BB>???<@??=@5=:939>??@2@A;@@A@@===>;?<?AAA=@=>>CCC@BCCBBBB@B>AAA9A99:BBBBBCBC???@@CBBDBCBBB?ADC589>>BB?BA?CBC?C@AA
@ATNG8:05217:05356
GATTAGAGAGAGCTCTCTCATCGTACTCATTCGTTTCGGAAGAGACAGGTACGTTAATAGTTAATAGCGTACTTCTTTTTCTTGCTTTCGTGGTATTCTTGCTAGTTACACTAGCCATCCTTACTGCGCTTCGATTGTGTGCGTACTGCTGCAATATTGTTAACGTGAGTCTTGTAAAACCTTCTTTTTACGTTTTACTCTCGTGTTAAAAATCTGAATTCTTCTAGAGTTCCTGATCTTCTGGTGTCGTCTATCATGTACTACCATCGACGAATAGAAGTCTTC
+
@::7@@BA@@AAA966<=??>?=>;;;>=B9BCC@8@@<><AA@@CDD@CCCBB=@=@@@B=@7;<BBBB=>C8@@<<<+@A?A::8/3?AC?CCC@CB9::?CCD?ABABAABC<??=:=<==<;;?@D<AA?>17888675;86;796667-/.82794C2775226555.57788-85:486666'22,,,,&,,,,,,6857+5522$2889=5939;5:?:>:??;?9>>=<=?7;;?:;<=B?>>????@@;;;7773-2777,,,,*-669-33--*-
@ATNG8:05244:05365
GATGGTAGTAGTACACTAGTCATACCAGAAGATCAGGAACTCTAGAAGAATTCAGATTTTTAACACGAGAGTAAACGTAAAAAGAAGGTTTTACAAGACTCACGTTAACAATATTGCAGCAGTACGCACACAATCGAAGCGCAGTAAGGATGGCTAGTGTAACTAGCAAGAATACCACGAAAGCAAGAAAAAGAAGTACGCTATTAACTATTAACGTACCTGTCTCTTCCGAAACGAATGAGTACGAGAGAGCACACGTGTCTACCATCTACGAATAGAAGTCT
+
?<A>:BBBBD9;6?DBBBAAABBBB?CCC?CBBBBB?B?CBCCCBB@BC@C@CECAAAAA2A@DCCCCBAA99959??BCCD5DDAC?BCB<CLIAFCBBDDDCC?B???<?AB?BCBBCCDCCCCBCCBBC@BBBC?BAAAAAAB@C@CBB?BCCCCBBB?BCCBBA?CC?999;??ACA;???9===??1?B?@;;;ABFAA;?<>>??1838>ACA?BCAAAFD>A>ABA=B??>????CBBCBBBA>?ABCBB@AA>>>==8>687BCAA;@@@A:>:::
@ATNG8:05238:05435
GATGTAGATACTCGCTGATACACCCAGAAGATCAGGAACTCTATAAGAATTCAGATTTTTAACACGAGAGTAAACGTAAAAAGAAGGTTTTACAAGACTCACGTTAACAATATTGCAGCAGTACGCACACAATCGAAGCGCAGTAAGGATGGCTAGTGTAACTAGCAAGAATACCACGAAAGCAAGAAAAAGAAGTACGCTATTAACTATTAACGTACCTGTCCCTTCCGAACGAATGAGTACTATAGACTATCTGAGACTACCATCGACGAATAGAAGTCT
+
A<C>DDBBBCCCBBBDDDCCCBBB>BCC@CCCBAA?B>@@CBBBC@CC?B@BCA>?>>>1>@DCAABBBBB@?6?>@@@A@,AA=A;A@A7BDC?GCCDDFJA@>@@CC@AAB@BBACDCCCCBCCCCBBC?BBBB?AAAABBBC@C@C@@>@BBCCABA?BBBBBB?BB?BBA=@@@@@9??@;=????1?A=@===A?;//*/48999161:?BBC?BBBBD=A?A?BB???@?9::BCBBBBBBBBC@@@@???A@@@@@<@>>>>>>>=AA>>;>;::
@ATNG8:05218:05524
GATGGTAGTGATACAGATAGACACCAGAAGATCAGGAACTCTAGAAGAATTCAGATTTTTAACACGAGAGTAAACGTAAAAAGAAGGTTTTACAAGACTCACGTTAACAATATTGCAGCAGTACGCACACAATCGAAGCGCAGTAAGGATGGCTAGTGTAACTAGCAAGAATACCACGAAAGCAAGAAAAAGAAGTACGCTATTAACTATTAACGTACCTGTCTCTTCCGAAACGAATGAGTACGAGAGTCAGAGCAGAGCTACATCGACGAATAGAAGTCT
+
:700)//0@@BCCGCCCCCGCCBB=@BB=A@?@@;=B?ABB;;:C@BA=@;00/0////$/39:=BBBBBBCD:=744999(45.5499;0;<<?C:;;AB>@@=@=AA=BCE@DDBCBCCCCBEBBBCBC?BBBB?DA@ACEAB>A=A;;7:BBCBCBC@BBBBAA>AB?CBB<A@AAC;@8849BBBB3BB?BBBBB>>>?1838AAA<A<??CEE@CCBAAAD@C?CCD=DBB?BBBCBBBACCCCBAABBCCBBAABBBAA??>>>>>=AA>>;>???
@ATNG8:05216:05628
GATGGTAGCGCATATCAGCGCAGCCCAGAAGATCAGGAACTCTAGAAGAATTCAGATTTTTAACACGAGAGTAAACGTAAAAAGAAGGTTTTACAAGACTCACGTTAACAATATTGCAGCAGTACGCACACAATCGAAGCGCAGTAAGGATGGCTAGTGTAACTAGCAAGAATACCACGAAAGCAAGAAAAAAGAAGTTACGCTATTAACTATTAACGTACCTGTCTCTTCCGAAACGAATGAGTACTATGTAGAGCTCTATACTAATCGACGAATAGAAGTCT
+
888;6<///<<=666@@CC;;;CBB7;;BAFCC;:;@C?CCC@@@C?CC@D?BBCBBABA2B?@AA>B99:@@>5>?99:::)9<8=<GG@2666<@A@@?<<00-0;>><ACB@BBCBBBAAAA@@ABCCCACCCDABBBBBCCC@D@C::;;DDEDCCC?BBBCAA=@B=@@A799AAA9A:970AAAAA(@>;/0*0;>?BBC?D>BBB=>><>@CEDA@@@BDBC?B?CCC=CBA?ABCABABBBBBCBBBBBBBBBBB@==9=>>AA@?;>><<188=<
@ATNG8:05234:05675
GATGGTAGCATCATGCATATCTCACCAGAAGATCAGGAACTCTAGAAGAATTCAGATTTTTAACACGAGAGTAAACGTAAAAAGAAGGTTTTACAAGACTCACGTTAACAATATTGCAGCAGTACGCACACAATCGAAGCGCAGTAAGGATGGCTAGTGTAACTAGCAAGAATACCACGAAAGCAAGAAAAAGAAGTACGCTATTAACTATTAACGTACCTGTCTCTTCCGAAACGAATGAGTACCTCTCAGACGCTCGTCCATCGACGAATAGAAGTCT
+
4::A7BCCBCCCC;99CCGGGBC;;;9BC?BBA;;55:5:<<ACBB@BC?C?99:@=>>>+=6?ABBDBBAA@@999;BHHE3CCACABBC=BCCBDBBBCDCCC@C?AA@BBB@CCAABCEDDDCCCBBAC?DDDD?CCBBCCBB?C?C9:;;CCBBADD?CDDDCCABB?BBA=AAABB8????BBBBC2CB?BCBACBBB@1617=<<+/+/<AA@@EBCCBCC=A>ABB>BDD?ABACDBB?BBBCCBBAAB@AC>>9=?B=<>@@=666@<@@@A
@ATNG8:05234:05715
GATGGTAGGACGAGCGTCTGAGAGGTACTCATTCGTTTCGGAAGAGACAGGTACGTTAATAGTTAATAGCGTACTTCTTTTTCTTGCTTTCGTGGTATTCTTGCTAGTTACACTAGCCATCCTTACTGCGCTTCGATTGTGTGCGTACTGCTGCAATATTGTTAACGTGAGTCTTGTAAAACCTTCTTTTTACGTTTACTCTCGTGTTAAAACTCTGAATTCTTCTAGAGTTCCTGATCTTCTGGATATGAGTGACTCGTGCTATCGACGAATAGAAGTCT
+
>::;9@@@@BCCC@@AB@@@CCBB@BBADC;;8;@AA<BB?B@CBDEHCC?AAAAA>B=AACB@HGCBBBFBBBE@BBBAB,;;7;@@C<@ACG>C;<89>;@@@@BB?B;;;CBBB@CFD@G?AAA@@A;;8;BCC7;;B@@B;;;BBDCBBAC@DFE@BA?A@CBAAACCBB<@@A@@7A;B;;;<;;*;BBBB:;;CBCCB;;;5:::*9=::9@:@;@B=AAABBAA>A?BBBA@@?AAB>B;;;CDCDFDBDBB;;;@BA@?@?::89AAA?A???
@ATNG8:05273:05155
GATGTAGAGTACAGTGTAGTAGACCAGCAAGATCAGGAACATCTAGAAGAATTCATGAATTTTTAACACGAGAGTAAACGTTAAAAAGAAGGTTTTACAAGACTCACTTTAACAATATTGCAGCAGTACGCACACAATCGAAGCGCAGTTAGGATGGCTAGTGTAACTAGCAAGAATACCACGAAGCAAGAAAAGAAGTACGCTAGTTAACTATTAAACGTACCTGTCTCTTCCGAAACGATGAGTACTATAGACTATATGAGACTACCATCGACGAATAGAAGTCT
+
=5;5==BCA@@BBA;5959;::::.555/5///-66383-//9///618:2615----(-666'637-/33398777.334.4;;=)==9;8;;;+///)/999977782849:*///5667;<??<8;@@997;;5;889/78<=??B?AB?BAA=???BBBBCAC?;;AA@BB?BBC>@??737:7499=9.9949:=879//..2727.22+/.'...33.3335555/5/58806373;A<BBBBBBB@?:;=;::;:;;9::<6667;??>@>@;;=39777
@ATNG8:05261:05174
GATGGTAGTAGTACACTAGTCATACCAGAAGATCAGGAACTCTAGAAGAATTCAGATTTTTAACACGAGAGTAAACGTAAAAAGAAGGTTTTACAAGACTCACGTTACAATATTGCAGCAGTACGCACACAATCGAAGCGCAGTAAGGATGGCTAGTGTAACTAGCAAGAATACCACGAAGCAAGAAAAAGAAGTACGCTATTAACTATTAACGTACCTGTCTCTTCCGAAACGAATGAGTACAGAGAGTACGATATGTCTACCATCGACCTCTAGAAGTCT
+
955@7@CCCBC666CDFEHCCBBBE?BBC@BBBCEE@E@CDCDBBC?AA7;6;@?>@AAA2@=BA:;:CDCABB===;;;;;*;B=A<AA@3A;;7;CCCCBHDC@BAA=ABB>@@ABBCCGCCCCCBCBC>A@@@>AAA?@ABBAC@F<;;;DCCCDAA>BBAAAA;???BBB@EBBB?AA@;@AABA3AC<@?BBA>A88388==@@<@<ABAAA@BBBBCBC@C?BBA<A@@>????ABCBAAADEBBBBBBBBAAA?AA;C>>=;;7;>>B??;?;;;
@ATNG8:05270:05226
GATGGTAGCTCTGCTCTGACTCTCGTACTCATTCGTTTCGGAAGAGACAGGTACGTTAATAGTTAATAGCGTACTTCTTTTTTCTTTGCTTTCGTGGTATTCTTGCTAGTTACACTAGCCATCCTTACTGCGCTTCGATTGTGTGCGTACTGCTGCAATATTGTTAACGTGAGTCTTGTAAAACCTTCTTTTTACGTTTACTCTCGTGTTAAAAATCTGAATTCTTCTAGAGTTCCTGATCTTCTGGGTGCGCTACAGTCTCTCTACATCGACGATAGAAGTCT
+
;55C=@@@?;66CDDCDAAABA@966<<<<<<<BCCC=AB?A:;;?B@BB?BBBFD:D9:6;?:><==BF665:<7444444#444)4:<<4:566699;477)//777=8;:;?959@:>???C?AB;;;A@@=@CCC@B;;;ABBAB@@@AA@@@=;::49<;@;@A@@@@B;A<<>@??2@:>8AB@@B5BCCCC<A000===//4.4444$9::997:7<<8<<665=>:E:@<<B@:88999)59=9>@AAAAA@?>:99999@9495544>;;7<<;;
@ATNG8:05276:05319
GATGGTAGCATCATGCATATCTCACCAGAAGATCAGGAACTCTAGAAGAATTCAGATTTTTAACACGAGAGTAAACGTAAAAAGAAGGTTTTACAAGACTCACGTTAACAATATTGCAGCAGTACGCACACAATCGAAGCGCAGTAAGGATGGCTAGTGTAACTAGCAAGAATACCACGAAAGCAAGAAAAAGAAGTACGCTATTAACTATTAACGTACCTGTCTCTTCCGAAACGAATGAGTACGATGAGAGAGCTCTCTCTACCATCTACGAATAGAAGTCT
+
CCBC?CBAABDECBBCCCCCBBCCC@CAA?@=@B00,/7<:;DCBB?CC@C@BBB@@?>?1==AAAAABACCCC9=9;;;;;*;C>@5:99&5AA@CBBCKCCBA>A>@@<@BD>CABBBBBCEDAAACCBB@BCCD@CCBAAABB?B@CBB?BDCCBBBC?CBBBBB?BB?BCC>AAAAD=A??:==<<>.?A>AAB@@A@@@;?;@BBB<?<>>BCC?BB???CC?A<@A@8@00,0@@@BBBDE?@?BCDB@@;:;;;;;;;=A===BABB<??@B<A???
@ATNG8:05280:05317
GATGGTAGCGCATATCAGCGCAGCCCAGAAGATCAGGAACTCTAGAAGAATTCAGATTTTTAACACGAGAGTAAACGTAAAAAGAAGGTTTTACAAGACTCACGTTAACAATATTGCAGCAGTACGCACACAATCGAAGCGCAGTAAGGATGGCTAGTGTAACTAGCAAGAATACCACGAAAGCAAGAAAAAGAAGTACGCTATTAACTATTAACGTACCTGTCTCTTCCGAAACGAATGAGTACGTGTGACGTACGTGAGCTAATCGAATGAGGTTAGTCT
+
BB?@5>:55:=BCCCCCCCBCDBBB<BAA>ABBBBB?B?BBBBCCC?BB@B?B@A;;:;;*;?BDHGJCCCBB@6>@::;;;*;?;;595506B>;@CCCCAA@C?B>AB>@AA?BBC@@@BCCCCCCBCBCBCCCC@99:CCCBB?B>BAA?@CCCBBBB@CCCCAA?@C????<?>??<8?78188889(9A>B???BBA>><>=A@?>;>?<=BCC@BBBBBDC>A>AAA<AA@>AAAACFCBBBBBCCBCB???BBBAAA@DDBB?BBBB@F?CCA@?
@ATNG8:05283:05281
GATGTAGCACGAGTCACTCATATCCAGAAGATCAGGAACTCTAGAAGAATTCAGATTTTTAACACGAGAGTAAACGTAAAAAGAAGGTTTTACTAGACTCACGTTAACAATATTGCAGCAGTACGCACACAATCGAAGCGCAGTAAGGATGGCTAGTGTAACTAGCAAGAATACCACGAAGCAAGAAAAAGAAGTACGCTATTAACTATTAACGTACCTGTCTCTTCCGAAACGAATGAGTACATAGATATACGTATAGCTACCATCGTCATCCAGAAGTCT
+
55554::<<<=;;;?@;;A?;;@C<BBC@BBBCCC?C;;;DDCCB?BB?B@A@A;;;;;'95<:9@9<=9343(33=9=9;*;<8=8===2>BBABB;;;C;00*0*00*0>>:>@BABCC>CBCBBBA<<7;CCB?C:;:BBBB@C?A;:8;BAA@ABB<??AA@A?AA>AA@4:::949AA<BBCCC1?;;?>?=;;<?B=B=====8=:;;@BCACDCCCBBAC?BAE<@::69:9@@ABBCCDEBCBABAAAAAB@??>8<===ABBBB@BBB?CABB
@ATNG8:05286:05328
GATGGTAGTAGTACACTAGTCATACCAGAAGATCAGGAACTCTAGAAGAATTCAGATTTTTAACACGAGAGTAAACGTAAAAAGAAGGTTTTACAAGACTCACGTTAACAATATTGCAGCAGTACGCACACAATCGAAGCGCAGTAAGGATGGCTAGTGTAACTAGCAAGAATACCACGAAAGCAAGAAAAAGAAGTACGCTATTAACTATTAACGTACCTGTCTCTTCCGAAACGAATGAGTACATAGATATACGTATAGCTACATCGACGAATAGAAGTCT
+
955E@BABB<656=@=B=DDFC<9;?CCC?BCA@@A;?6<<FABAA<?><@=??@;::::':6B@CCBBCBA@@89:;;;;;*;@<=49:949@B@CBAACCC@A?B@BC@CCC@CCCCBBCCCCCCBBAAB?BCAA>ABBBBBCC?C@BBB?BCCCCCAB?ACABBD@>>9???9?A>>?8;;;<89::9(9=9?BBCCBA@@7;5;=@@5;5;>@@@?CAAAA??<?>@AA;@::4999ABCBCCCCCBB>A???DBBA??A@@@@@@A??:?AAA<A=<<
@ATNG8:05279:05485
GTGGTAGTATAGAGCTCTACATAGTACTCATTCGTTTCGGAAGAGACAGGTACGTTAATAGTTAATAGCGTACTTCTTTTTCTTGCTTTCGTGGTATTCTTGCTAGTTACACTAGCCATCCTTACTGCGCTTCGATTGTGTGCGTACTGCTGCAATATTGTTAACGTGAGTCTTGTAAAACCTTCTTTTTACGTTTACTCTCGTGTTAAAATCTGAATTCTTCTAGAGTTCCTGATCTTCTGGCGCTCTGTCACGTCTGCTACCATCGAGGTTGTAAAGTCT
+
AAB@BDCBBBBBBBCCBBBCCCCCCCCCC@@?@CCC<BB@B@BBA@ADD@BBBAA>A@BBCC?C?CDCAA@AAC?CCCCC3CB?A?>?8?BAB?BAC?BB598@BBB>BABBB@>>8<<A;A;>>>>><<=;??886:?>C>=?>AA>@@@>>>=;<<<<<6=<??AAAA>>=<>>>@@6?9=98////(/;---)--6---999<1878'288885959>6>>:A9>>9>9<<<8>>:>>@<@FDB@===AD;;;=>=????=??@@??=B<@@@@9??CC
@ATNG8:05287:05491
GATGGTAGAGAGAGCTCTCTCATCGTACTCATTCGTTTCGGAAGAGACAGGTACGTTAATAGTTAATAGCGTACTTCTTTTTCTTGCTTTCGTGGTATTCTTGCTAGTTACACTAGCCATCCTTACTGCGCTTCGATTGTGTGCGTACTGCTGCAATATTGTTAACGTGAGTCTTGTAAAACCTTCTTTTTACGTTTACTCTCGTGTTAAAAATCTGAATTCTTCTAGAGTTCCTGATCTTCTGGCGCGTATTATGTCGCCTACATCGACGAATAGAAGTCT
+
565>:BAA@CCCBCBBBCBABABCBBBBBB;::;BBG>FC?B?A@BDCBC@CBBBB@B@CAAA?C9::;BCCB@@=>>???.>@;ABCC>CCCC@BBC@CC7:9:A@A>BBBBBBCC?B?D9>:@A@=<:8:<A==<<AAAA???===AAAA??>:8885;>:>=AAB>>>AAD:==AAC5B7;5;>>>>/;:777.7-----7:;A=AAAA*:5526162:;3=<===>><?:?>>9<<5<<<<AAA@@>>:=>>>>:;6;?@;;<?>>BB<??>=:=?>=
@ATNG8:05265:05563
GATGGTAGAGAGATGTAGCGCACCAGAAGATCAGGAACTCTAGAAGAATTCAGATTTTTAACACGAGAGTAAACGTAAAAAGAAGGTTTTACAAGACTCACGTTAACAATATTGCAGCAGTACGCACACAATCGAAGCGCAGTAAGGATGGCTAGTGTAACTAGCAAGAATACCACGAAAGCAAGAAAAAAGAAGTACGCTATTAACTATTAACGTACCTGTCTCTTCCGAAACGAATGAGTACTATGTAGGCTCTATACTAATCGACGAATAGAAGTCT
+
@:::7:<<AABB@@;?669@B@@8@BC?@B@@BC?B@B;;;@@@>??7@>A?@>????.;<@@AAAABBBBB<==CCDDD5BB@B@@DD9CBA?ACCCDCCDB?B?@@=@BB?ABACDCCBBBBB@@@?@;:;99:>>?@A@BA?C@DBB?BCCCBBCD>AABBAA>@@9??<8<<888*8<;889999:%:723;75556:7585559;/7075><A?D?555<:695:=>3>//*/<::?BBBBAA>>>:@A>?>856::<788<?>>:>???;>>@?
@ATNG8:05248:05681
GATTAGATACTCGCTGATACACCCAGAAGATCAGGAACTCTAGAAGAATTCAGATTTTTAACACGAGAGTAAACGTAAAAAGAAGGTTTTACAAGACTCACGTTAACAATATTGCAGCAGTACGCACACAATCGAAGCGCAGTAAGGATGGCTAGTGTAACTAGCAAGAATACCACGAAGCAAGAAAAAGAAGTACGCTATTAACTATTAACGTACCTGTCTCTTCCGAAACGAATGAGTACACACTCTCATATGACACTACCATCGACGATCAGAAGTCT
+
444.444::<<@AACDCCCCBBB>CCCBCCBBBB>B?BBD@@@E?@?=??BBB==BBB1A>A?@@@@@@??=5==;;;;;*;?=><@A@3@00*00/09=<99.4.4929AA=BB@ABCCEGEDCBB@;;5<@?@>A@@?CBAB?@;@00-0@@@A@@A>@888==9;;6;>989;8828::4??@AA1??????BB?=>>1917>=<:>>88;BB?AAABBCC@D000>6=00*0@@@CBBBCCC>>8<;777??@@:C=A873///6///////(3222
@ATNG8:05286:05745
GATGGTAGTACATGATAGACGACACCAGAAGATCAGGAACTCTAGAAGAATTCAGATTTTTAACACGAGAGTAAACGTAAAAAGAAGGTTTTACAAGACTCACGTTAACAATATTGCAGCAGTACGCACACAATCGAAGCGCAGTAAGGATGGCTAGTGTAACTAGCAAGAATACCACGAAAGCAAGAAAAAGAAGTACGCTATTAACTATTAACGTACCTGTCTCTTCCGAAACGAATGAGTACTGCGTCTCACTCTCGCCTAATCGACGAATAGAAGTCT
+
:66C@CCDC>>CCCCCCCCC9;;CCFGGCACCBCCD@B?CCDCBBA@BC>A>@B@AABBB2B@CCCCICCCBB>8@@;;;;;$:;7<4555&5@=:>BBCDCCBB?C?CC?CBC?BBBABBCCBBBCCFCCC@CCCC@BBBBCCCC?D@CAA>ACCCCCBB@BBBBBB?CD@CBB>??BA?9@><8<=<??1?C@E@??CCBBB@C?BCBB@C?B@CCD@CCCBDBC@CAAAB>BDC@CBBBBCCABBCCBBBCCCCCDEE@@A>ABACC@@>?CCC?BBCC
@ATNG8:05293:05722
GATGGTAGTGTCATATGAGAGTGTGTACTCATTCGTTTCGGAAGAGACAGGTACGTTAATAGTTAATAGCGTACTTCTTTTTCTTGCTTTCGTGGTATTCTTGCTAGTTACACTAGCCATCCTTACTGCGCTTCGATTGTGTGCGTACTGCTGCAATATTGTTAACGTGAGTCTTGTAAAACCTTCTTTTTACGTTTACTCTCGTGTTAAAAATCTGAATTCTTCTAGAGTTCCTGATCTTCTGGATAGCGACGCGATATACTACCATTGACGAATAGAAGTCT
+
>;;D@EBBBBCCCCFECCCCCDCCCCCCCECB@CCBB>BC@C@CBCCCCC@CCCCD:C?CCCC@DABBCBBBCCC@BBDCC2;;::BAG?CCBB@CBC?BB?BBCCFH@EFCCCCCC@A@@AC@ECBCCCCC@CCCE@BBCCCCCABABBB;;;B?CDG@BB@D@DCBBBDDFD@C;;;;.;=A=@BBBB2BDHHL>CCBBCCB@@A5;;;;*;BCCC@C?BB=@AAAB;;7;<@CC;;;<;;DAECGDDCCABBCCCBAAABBC@@@?@BCBC@B@@@?BA@@
@ATNG8:02672:03224
GATGGTAGCTCTGCTCTGACTCTCGTACTCATTCGTTTCGGAAGAGACAGGTACGTTAATAGTTAATAGCGTACTTCTTTTTCTTGCTTTCGTGGTATTCTTGCTAGTTACACTAGCCATCCTTACTGCGCTTCGATTGTGTGCGTACTGCTGCAATATTGTTAACGTGAGTCTTGTAAAACCTTCTTTTTACGTTTACTCTCGTGTTAAAAATCTGAATTCTTCTAGAGTTCCTGATCTTCTGGGCTGCGCTGATATGCGCATCGACGAATAGAAGTCT
+
@<;C@DCBBDCCCCCCCABBBBCCBBBCBB@?;?@@@;AD@C@CCCBBBC?CBBBD?C?BBBB?C@CBBBCBCDD@BBBA@1@@=@ABD>BBCC@CCG@CE?;:;CCE@CBBCBBBC?BBC@B?BC@@@BBC@BBBC?DAAABBCCCCAAAAABB@CCC?BB?B???@CBCCDD?@@@@@7A=A<;;:::*:BABB>BBCCCHCA@@<@A@A,@@@@@<@>AB@CDDDCBB?B?CCCCCC=??A@:BBBBBDCCCCCBBBDCCCCCCAAA@CBBC>AA??
@ATNG8:02685:03216
GATGGTAGGCGTGTGAGAGTCTGCCCAGATGATCAGGAACTCTAGAAGAATTCAGATTTTTAACACGAGAGTAAACGTAAAAAGAAGGTTTTACAAGACTCACGTTAACAATATTGCAGCAGTACGCACACAATCGAAGCGCAGTAAGGATGGCTAGTGTAACTAGCAAGAATACCACGAAAGCAAGAAAAAGAAGTACGACTATTAACTATTAACGTACCTGTCTCTTCCGAAACGAATGAGTACGATGAGAGAGCTCTCTCATCGACGAATAGAAGTCT
+
B===9BCC@BBDCCCBBCDBCCBBE>ECCCCCDC998:?@@ACCCD@CC?B@BA?=====.>=AABBB@@>>>?4>000///$/8(/(/88+5591985599858177?>2:8A7:;@;:;;;;?@?>>>@@<AA@@<@=>?687?;?;??@<>>>@@>@@<>>>@>>:>@:>>>:>>888*5<=9=@@@@/@@<>=>?<<<<::5:;?@??=?=A9:;?7::???@@<A<@@A8===:=9==///::::>>;;;?>@>>>BB??>>>>AA?CAAA?BBAB
@ATNG8:02689:03246
GTGTAGGTGCAGCATGAGTGTATCCAGAAGAATCAGGTACTCTAGAAGAATTCAGATTTTTAACACGAGAGTAAACGTAAAAAGAAGGTTTTACAAGACTCACGTTAACAATATTGCAGCAGTACGCACACAATCGAAGCGCAGTAAGGATGGCTAGTGTAACTAGCAAGAATACCACGAAAAGCAAGAAAAAGAAGTACGCTATTAAACTATTTAAACGTACCTGTCTCTTCCGAAACGAATGAGTACGAGAGTCAGAGCAGAGCTACCATCGACGAATAGAAGTCT
+
88444405<=>=666>=<555544.444844.////)///789444.49.5.44444444$439:<<BCHAAAB<BBCCDDC1BB@CACGE;B@@<@A@@?A?::59<@@<BBC447BBBA@B@A;;9@@@@<@CCB?CB;:;BAB?C?BAA<@@AACCBB?BCB:::?AA=ABA;>=7777(333,33333$39.52223....(.90.2222'27.78;6679>@@BCG@D?BBD>AAA=:::?@@AAAA?>?@?=;=;;<<<<00/<==558::>9==@@<AA==
@ATNG8:02656:03335
GATGGTAGCTATACGTATATCTATGTACTCATTCGTTTCGGAATGAGACAGGTACGTTAATAGTTAATAGCGTACTTCTTTTTCTTGCTTTTCGTGGTATTCTTGCTAGTTACACTAGCCATCCTTACTGCGCTTCGATTGTGTGCGTACTGCTGCAATATTATTAACGTGAGTCTTGTAAAACCTTCTTTTTACGTTTACTCTCGTGTTAAAAATCTTGAATTCTTACTAGAGTTCCTGATCTTCTGGATAGCGACGCGATATACTAATCGACGAATAGAAGTCT
+
?4447<<::9977///<:::=<@444445:::8@AAB=BB;@900//;;8868==<<8=2534;4:6;;::<:::?6ABBBC1??<85:::.9;37183;6>?>@:98??:;<:;<<8815AA<A<===6722539<A@;885;::88=>>::9966/55558838:<8>C77;=;-55656'56=4:6999*::7==,--9---678;16566)6//*/;6=4??<=<<>>>>@<@7:88A>><:8:;BA??99;A==9>@@@;<;A=@===<>>9=>AA=A@<6
@ATNG8:02668:03302
GATGGTAGCGCACACATAGATACAGTACTCATTCGTTTCGGAAGAGACAGGTACGTTAATAGTTAATAAGTCGTACTTCTTTTTCTTGCTTTCGTGGTATTCTTGCTAGTTACACTAGCCATCCTTACTGCGCTTCGATTGTGTGCGTACTGCTGCAATATTGTTAACGTGAGTCTTGTAAAACCTTCTTTTTACGTTTACTCTCGTGTTAAAAATCTGAATTCTTCTAGAGTTCCTGATCTTCTGGGCTGCGCTGATATGCGCTACCATCGAACCACCTAAGTCT
+
//77)////;<@:69B==@BCCBBC@@;::<B8>@AD=BBAC:A;@<BBB?@A@A@@C@BB@;686..(.---//<<544444$3<134;=5;:;?;><A>AD?ABDDCC?CCCCCDCC?BBD@C?CCBBBCCC@CBCB9:9CCCC@@@@AAB@A@C@CCD@DC?B?BCCCBDCCB=@;;;;.;>B>;;;;;*;A@BE>AACCCDCCDCACBCB3BBBEGAFACF@CCBBBCB?B@DBCBBB=A@@@:@;;;;DBBBBBBBBBBBBB@DCBBC@D?BA@CC@BBBA
@ATNG8:02668:03397
GATGGTAGCGCATATCAGCGCAGCCCAGAAGATCAGGAACTCTAGAAGAATTCAGATTTTTAACACGAGAGTAAACGTAAAAAGAAGGTTTTACAAGACTCACGTTAACAATATTGCAGCAGTACGCACACAATCGAAGCGCAGTAAGGATGGCTAGTGTAACTAGCAAGAATACCACGAAAGCAAGAAAAAGAAGTACGCTATTAACTATTAAACGTACCTGTCTCTTCCGAAACGAATGAGTACTGCGTCTCACTCTCGCCTACCATCGACGAGTAGAAGTCT
+
==<;.4445;:B@BB@B?@A;:9BE966B?@?::00)/3999=;:?2858;=BBCBBDCD5HA;;<ACAABACE9AA;;;;;$5<7<:;;;0;>?<@BCCAAA;:6;=@?=:::>ABBC@@ACCCCDDCCDCFBBBD?@ABBBBBC@IACBB?AB;:;?AA?BC@@AC@A@>A8837>;==7///4/////$/6073338?;;@;A=A?<9088(6:DCCBCBBBB<<7;?A>>5<00+000>@@ABBBBBBBBA;;;@;;;?BBC@CA<;::00///33-33//
@ATNG8:02670:03380
GATGGTAGATACTCGCTGATACACCCAGAAGATCAGGAACTCTAGAAGAATTCAGATTTTTAACAACGAGAGTAAACGTAAAAAGAAGGTTTTACAAGACTCACGTTAACAATATTGCAGCAGTACGCACACAATCGAAGCGCAGTAAGGATGGCTAGTGTAACTAGCAAGAATACCACGAAAGCCAAGAAAAAGAAGTACGCTATTAACTATTAACGTACCTGTCTCTTCCAAACGAATGAGTACTATAGACTATCTGAGACTACCATCGTAATTGCGAAGTCT
+
B<B@;===CCBA666599;565<<<3<<<9<<;:44047?=:B=BB>BB?B@A@>0000/$/3//(.999:8559395@;@@@+=@7:.599&9@@;999=494<;7<7::5833-499:<<<696==@=C<@;>@00+0////9//*58=9969@:9=>8989A??@A:9937==6=////(/5/538=>A=.56.65:555><>2857<<<5958=CBB?B;;;CCC@@0--)---(--668:>=======;98<ABBBBBBBA?C?99:9@D?CBBB@BBBA
@ATNG8:02667:03426
GATGGTAGAGTACAGTGTAGTAGACCAGAAGATCAGGAACTCTAGAAGAATTCAGATTTTTAACACGAGAGTAAACGTAAAAAGAAGGTTTTATCAAGACTCACGTTTAACAATATTGCAGCAGTACGCACACAATCGAAGCGCAGTAAGGATGGCTAGTGCAACTAGCAAGAATACCACGAAAGCAAGAAAAAGAAGTAACGCTATTAACTATTAACGTACCTGTCTCTTCCGAAACGAATGAGTACTATAGACTATCTGAGACTGCCAAGGCACACAGGGGATAGG
+
@;;B8@=BBBBCFCGCBBBBBCBBC?BBC@B@@???<??CC@AABB?BB?B@CBBBBB@A3B?ABBAAADAAAA8<7;:9::$9<6;49>>+9>9;5/0///99444(438;<?89338339A?ABC;;;CBBB@DCCD@;;:BBBBB@D@BBB?AAABBCBB?:9:AAB>??<?CD@BBCDD>999>@@???,:8188:29;787=9?<@AAA>@>A@A@B?BBBBABA@B?ACB=AAB8:9?AAB999?>CC??;BB=A>???>>>:>=B=BAA@>??=>-89;>=
@ATNG8:02694:03412
GATGAGAGCTCTCTCATCGTACTCATTCGTTTCGGAAGAGACAGGTACGTTAATAAGTTAATAGCGTACTTCTTTTTCTTGCTTTTCGTGGTATTCTTGCTAGTTACACTAGCCATCCTTACTGCGCTTCGATTGTTGTGCGTACTGCTGCAATATTGTTAACGTGAGTCTTGTAAAACCTTCTTTTTACGTTTACTCTCGTGTTAAAAATCTGAATTCTTACTAGAGTTCCTGATCTTCTGGGCTGCGCTGATATGCGCTACCATCGACGAATAGAAGTCT
+
44444<95559995544;;;55455:55555)/949)///77::6:<:8717)//)//)/3769<<;:<=8=BBBB3BB@AAACC8AA@@4:8@:??<?<=;9:49>;>:;>A<:??=D9<==6725527:893//)/88:7::99A?978>28886AA:>9888>>>>>>5;9;;<+;.718;DDF/CC;;;3;@?;;;A;;;7;AAA/A==>A=A;>>:>>>>AAAA;A:>:89//--9;;.9-//=;==<==>>>BAA@@;@D>>>?@@=ACA?9>>?>
@ATNG8:02696:03632
GATGGTAGCACACGAGATCTCATCGTACTCATTCGTTTCGGAAGAGACAGGTACGTTAATAGTTAATAGCGTACTTCTTTTTCTTGCTTTCGTGGTATTCTTGCTAGTTACACTAGCCATCCTTACTGCGCTTCGATTGTGTGCGTACTGCTGCAATATTGTTAACGTGAGTCTTGTAAAACCTTCTTTTTACGTTTACTCTCGTGTTAAAAATCTGAATTCTTCTAGAGTTCCTGATCTTCTGGGTGCGCTACATCTCTCTACATCGACGAATAGAAGTCT
+
665<8=<=>=BC;96;;<A@>?;;<A@@@@AA?ABAD<BA>A@BABBB@@=@C;::<A=@BCD?C@CAAAD::4B8BBBAA.9:33322)2;=A@BBB@EF99:@@8937==9===?;?@@<@<AAA@;;;;>BBBC9=>AA?>>===>>??===:===:??9=:=@@@AAADD598@@?2?;?7;;ABA/@@A@B9?898;:>==<79:9:+9///;393=?;>===:;;<A<===;:<---9=4--/6377---39==BBA@@@?<:9:<167=<7<766
@ATNG8:02666:03714
GATGTAGAGTATCATGTGTATCTCCAGAAGATCAGGAACTCTAGAAGAATTCAGATTTTTAACACGAGAGTAAACGTAAAAAGAAGGTTTTACAAGACTCACGTTTAACAATATTGCAGCAGTACGCACACAATCGAAGCGCAGTAAGGATGGCTAGTGTAACTAGCAAGAATACCACGAAAGCAAGAAAAAGAAGTACGCTATTAACTATTAACGTACCTGTCTCTTCCGAAACGAATGAGTACACACTCTCATATGACACTATCGACGAATAGAAGTCT
+
>::=BDGDCDCGCCCBBBCCCCCC@DCC@B:96;;:C@CCBBBBC?;;9;?BB@@@CCC1C@CCBAABB000<30//////$/:7<8===2=@?;@@000:6778/8:>><C>?9<>@=A@@@BCCBBEA@@=A@<<7:@?=<?9:7:?A@A=A@@?@@?B?CCB;;:?BB>AAF>A@ABD>B?>887889(5;699:<?:77>4<6<999:>:>8;;A=@AAA;;;<@>ABB<A@?;????BBDAAAB??>AACCDBBA@@BAA???BBB@CBBB?BBBB
@ATNG8:02689:03789
GATGGTAGACACGTGTGCTCTCTCGTACTCATTCGTTTCGGAAGAGACAGGTACGTTAATAGTTAATAGCGTACTTCTTTTTCTTGCTTCGTGGTATTCTTGCTAGTTACACTAGCCTTCCTTACTGCGCTTCGATTGTGTGCGTACTGCTGCAATATTGTTAACGTGAGTCTTGTAAAACCTTCTTTTTACGATTTACTCTCGTGTTAAAAATCTGATTTCTTCTAGAGTTCCTGATCTTCTGGGATGTGTGCGCAGTGCCTACCAACGAATAGAAGTCT
+
B>BC?>CDCCBBBCA;9:?DBCBBCCBBBB:;;;DDD>CD@C@@??CCBB@BA?@>>A?BBBC?C?BBBBBBA?A878333$280622,29>A?BBC?CC788AA@@;@AAA??>>2959395:?>==?;;6;=?A:>:;;;;??AA=>=@@=<6;66/8=8=:>;;;;:>=>;>>@@@2@7;6::@@@,/////>6<36377--,,),666(5,,-235.5729...44427(----682878805.--2,,,---233327550539772633325444
@ATNG8:02730:03215
GATGGTAGCTATACGTATATCTATGTACTCATTCGTTTCGGAAGAGACAGGTACGTTAATAGTTAATAGCGTACTTCTTTTTCTTGCTTTCGTGGTATTCTTGCTAGTTACACTAGCCATCCTTACTGCGCTTCGATTGTGTGCGTACTGCTGCAATATTGTTAACGTGAGTCTTGTAAAACCTTCTTTTTACGTTTACTCTCGTGTTAAAAATCTGAATTCTTCTAGAGTTCCTGATCTTCTGGATAGCGACGCGATATACTACCATCGACTAATAGAAGTCT
+
566A=BCCBB=CDDCCCCCCCCC@@A@@BECC@CCCC=BB@B@BBDBBBD?CBBBB>B>BBCC>A?BBBBCCCBB?@BA?A28859DBB;ABAA>?@@?BB?BBABAA>A@?=;>@@<@@@<@;@???>>>?9>@@A055?566=@@@@@B=<==;788=AB=B:==>>>>B>>:?====2=9=48////(/<333)--6---699>8<=<<+9<<<@<A=AD====A===<A:==?@66066616=66;==?===A@@@@AA??<?@@@@@@A:>?A>6;;//
@ATNG8:02739:03211
GATAGGCGAGAGTGAGACGCAGTACTCATTCTTTTCGGAATGAGACAGGTACGTTAATAGTTAATAGCGTACTTCTTTTTCTTGCTTTCGTGGTATTCTTGCTAGTTACACTAGCCATCCTTACTGCGCTTCGATTGTGTGCGTACTGCTGCGATATTGTTAACGTGAGTCTTGTAAACCTTCTTTTACGTTTACTCTTCGTGTTAAAAATCTGAATTCTTCTAGAGTTCCTGATCTTCTGGCGCGTATGTATGTCGCCTACCATCGACGAATAGAAGTCT
+
455::8<<9;6??;;;<>656<;::;;;@<@@AD7<808*----59<A:>>659.549::;9>:;;;>555=B?ABBBB3BB?BAA@7>:=?4:4:7?@>BAA@A@=@A???BBD?BB?<?=A@@;;5555:<9<45629::8;:=>><///8----(-9-606785;996<17525(56:15777(6:999+//://(/988<1:::9)88:;:6:>@A<A@@@@@@=A=AA>>>A<@@@<>@@AA>>>A@:;:@@@<@AA;?:::=>::5:><=8=>><
@ATNG8:02741:03211
GATGGTAGAGTATCATGTGTATCTCCAGAAGATCAGGAACTCTAGAAGAATTCAGATTTTTAACACGAGAGTAAACGTAAAAAGAAGGTTTTACAAGACTCACGTTAACAATATTGCAGCAGTACGCACACAATCGAAGCGCAGTAAGGATGGCTAGTGTAACTAGCAAGAATACCACGAAAGCAAGAAAAAGAAGTACGCTATTAACTATTAACGTACCTGTCTCTTCCGAAACGAATGAGTACTATAGACTATCTGAGACTATCGACGAATAGAAGTCT
+
?::@5>=CBCBBCCD::;CBB@A@B?AAA@AABCCC?C?CBCCCCC?CB=B@DDDCCCCC1C@CCCCBBBCCDD>EBBBBBB0A@>@4;;;*;@@<995>=BBBB@C?A?;<<>9??BBCCCCCCCCEBBBA<@@>>:>>=<?@995;?BDE?BBCCA@@A?BBBBBB>BB?BBA:<<==<6@??;?DCED3B?=?;;;??@:;8:<AD>>;><A?BAA=@BBABBA?A@BBA=A@@<@AAAABBBCAAAAACDBCAB@@@CCDBBBBB??<>BAA=B777
@ATNG8:02723:03288
GATGGTAGCATCATGCATATCTCACCAGAAGATCAGGAACTCTAGAAGAATTCAGAATTTTTAACACGAGAGTAAACGTAAAAAGAAGGTTTTACAAGACTCACGTTAACAATATTGCAGCAGTACGCACACAATCGAAGCGCAGTAAGGATGGCTAGTGTAACTAGCAAGAATACCACGAAAGCAAGAAAAAGAAGTACGCTATTAACTATTACGTAACCTGTCTCTTCCGAAACGAATGAGTACGATGAGAGAGCTCTCTCTACCATCTACGAATAGAAGTCT
+
;<=>466>??BBCCCCCCDCBBCBB@BCB>ABABAC?D@BAA@BB=6AA?D@BB>>:>>@>+?<ABBBBBA:97:1<:;;;;;$5:6;295606>A9<A;;;9@@B<@=@B?BBB=@@??@BCCCB;;;BBBC@CBCC?BAAABBBB?CACBA>ABBAAACD@BBBA@@>??;?BA<??BAB79:B@CDDDD/>>;>898A@@@A<?<??BD><==0000@BBCB@@@-0-0>>6>0000BBBBBCKF?????BA>?>>>@@@@??:>788B====@@>><>>@@
@ATNG8:02730:03313
GATGGTAGGAGACACGTCGCACACGTACTCATTCGTTTCGGAAGAGACAGGTACGTTAATAGTTAATAGCGTACTTCTTTTTCTTGCTTTCGTGGTATTCTTGCTAGTTACACTAGCCATCCTTACTGCGCTTCGATTGTGTGCGTACTGCTGCAATATTGTTAACGTGAGTCTTGTAAAACCTTCTTTTTACGTTTACTCTCGTGTTAAAAATCTGAATTCTTCTAGAGTTCCTGATCTTCTGGTGTCGTCTATCATGTACTAATCGACGAATAGAAGTCT
+
><@A?BDC@DBBCCCCCBBBBCBCBDCCCBBC@CCDD=BB?B?BCBDD@A>ACBBB?B>@@AA?B>AAAA@@A@@=@ABBC1BB<@8991:AAA;=?A>AB?>>>BB@=>A???>@>:@>A9>:>>>A=>>A=AA>>9>>A>==<>???AC888A:8::<@@<@;??@@@@A>>;>@@BA5C;>966666(6=8990:<=788>==>5::::+;@=<=:>:::7;>>=3--,-*--9;@A<@=>:>???A?===AAA??=A>=>;??>>>AA<@@AA<AA?>
@ATNG8:02745:03367
GATGGTAGACATATCGTACTCTCTGTACTCATTCGTTTCGGAAGAGACAGGTACGTTAATAGTTAATAGCGTACTTCTTTTTCTTGCTTTCGTTGGTATTCTTGCTAGTTACACTAGCCATCCTTACTGCGCTTCGATTGTGTGCGTACTGCTGCAATATTGTTAACGTGAGTCTTGTAAAACCTTCTTTTTACGTTTACTCTCGTGTTAAAAATCTGAATTCTTCTAGAGTTCCTGATCTTCTGGTGTCGTCTATCATGTACTACCATCGACTAATAGAAGTCT
+
//8>=>A@CCGHGCCBBBCKMCBBCBBDCBBCABBBB<AA@F@BBBBBCB@BAAAB?D@AAAC>B?B@?999://).3333)3=9A?;;179829;<8818<7=<=?>>:>>@@@@AA;@>D7;7;>>>>>>>=@@@@;A<>>>>>>>@@A@@???;:::<??:?=>>>AACAAA:???BA5A<A;??@@@.AA988.888///;89>=ADDC/?>?>C<A<??;@>>@;9;;A;A@>===:<=F;;;;@@>><>A?@>@>A@>=<8=>>?>>>>;?AAA:=>>9
@ATNG8:02749:03353
GATTAGCTCTGCTCTGACTCTCGTACTCATTCGTTTCGGAAGAGACAGGTACGTTAATAGTTAATAGCGTAACTTCTTTTTCTTGCTTTCGTGGTATTCTTGCTAGTTACACTAGCCATCCTTACTGCGCTTCGATTGTTTGCGTACTGCTGCAATATTGTTAACGTGAGTCTTGTAAAACCTTCTTTTTACGTTTACTCTCGTGTTAAAAATCTGAATTCTTCTAGAGTTCCTGATCTTCTGGATGTCTGATCTGTATCACTACCATCGACGAATAGAAGTCTA
+
<<<9=;55<A@>@@AACCBBBCCCCBCB;;9:A@>6=C?C@BBBBCCC@CBBBB@B?BA@A<B@A@9;9//)/;3:;;;;+///6<=@4669929AA=<@96:BABC@CCDFECCD>BAA7;6;B;;;;;@=@CBB@;;;7;BBABBB@AA@@A=BCD?BB<B=;;:AACDBB?BAAA@.;5;>;;;;;*<CDCC>AACCCCCBA@9><<<,000;><@@AD@CCCCCBB?B?CBBCCB@CBB9;;A@@ABBBCCBBBECBBBCA=AA:::BCC?A@?B=@@@00
@ATNG8:02738:03412
GATTAGAGAGACTGTAGCGCACCCAGAAGATCAGGAACTCTAGAAGAATTCAGATTTTTAACACGAGAGTAAACGTAAAAAGAAGGTTTTACAAGACTCACGTTAACAATATTGCAGCAGTACGCACACAATCGAAGCGCAGTAAGGATGGCTAGTGTAACTAGCAAGAATACCACGAAGCAAGAAAAAGAAGTACGCTATTAACTATTAACGTACCTGTCTCTTCCGAAACGAATGAGTACTATGTAGAGCTCTATACTACCATCGACGAATAGAAGTCT
+
;;;9;;;CCCBCCCCBBBCBBBC>CCC@CDCCAA>@?ABBBBBB?CC?C?AAABBCCC3B?BBBBBBEC@@@8><9;;;;*;@;@9@@@7@@A?<A@BBBA@@>@@CE@CBB>AABBBCCCCECDDDCAA=ADDD?BAAAA@AB?B=A??=@CCCBBBB?BBBAAB?BB>@@A?BBBB@BBB??????/=<8=776A@@@@<@<@@@A<@<?@BBB@AAABAAA>A?BCB=BDD>A@CBBBBBBAAABA@@@??@AA@@?@@;>?AA????;??@?<A::;
@ATNG8:02752:03453
GATGGTAGCACACGAGATCTCATCGTACTCATTCGTTTCGGAAGAGACAGGTACGTTAATAGTTAATAGCGTACTTCTTTTTCTTGCTTTCGTGGTATTCTTGCTAGTTACACTAGCCATCCTTACTGCGCTTCGATTGTGTGCGTACTGCTGCAATATTGTTAACGTGAGTCTTGTAAAACCTTCTTTTTACGTTTACTCTCGTGTTAAAAATCTGAATTCTTCTAGAGTTCCTGATCTTCTGGGTGCGCTACAGTCTCTCTACATCGACGAATAGAAGTCT
+
9:::5:=A@@>@::9<@AC;;;;;<CBAAGCC@BCCD>@@>@>ABACC@@>AB@@@=@<?DCD?B?ABCBCBB:A;98989'7;49:<=6>CCB?BBB?CC?A?@@??9?AAAA=>><?AB=A=>;;;;;?@=BAAB<@@@?????@@CBA888>5;:;:=B;>;>AA@@===B=BAAAB5A7;7;;AAA/@@@AA9????>>@===8=;:;+;::;@=D=??;@BBA=;:7::??@??>:97781///999>>BB?>?AD@@@A=<:;:>>B<?@@@<>>==
@ATNG8:02734:03542
GATGGTAGCGCGACGAGCGTAGACCCAGAAGATCAGGAACTCTAGAAGAATTCAGATTTTTAACACGAGAGTAAACGTAAAAAGAAGGTTTTACAAGACTCACGTTAACAATATTGCAGCAGTACGCACACAATCGAAGCGCAGTAAGGATGGCTAGTGTAACTAGCAAGAATACCACGAAAGCAAGAAAAAGAAGTACGCTATTAACTATTAACGTACCTGTCTCTTCCGAAACGAATGAGTACAGAGAGTACGATATGTCTACCATCTACGAATAGAAGTCT
+
><<B:DCCCCCBCCCCCBCBBCCCE>CBB@BAAA@@<?=@@BA?>?=A??B???@AACCC3C?BBBCCCBB???8?=ABBCC2BB?B=BCB<BCEA;;=HEBCBC?B?BCAFCB>@?AABCCCDCBBBCCBB?BBBB@BBBBAABB>B@C999:CCBBBBB@CBBAAA?CB?A@@499@@@9;::798888(8>:>888AA@A@;A<AB@@<@<@>BCB@CCBBBBC?A>@CD>BBA?>>>CCCB@@CCACCAAACAAA?>>=AC;@<<<A@@@<@@A?:><<<
@ATNG8:02749:03582
GATGGTAGACATATCGTACTCTCTGTACTCATTCGTTTCGGAAGAGACAGGTACGTTAATAGTTAATAGCGTACTTCTTTTTCTTGCTTTCGTGGTATTCTTGCTAGTTACACTAGCCATCCTTACTGCGCTTCGATTGTGTGCGTACTGCTGCAATATTGTTAACGTGAGTCTTGTAAATCCTTCTTTTTACGTTTACTCTCGTGTTAAAAATCTGAATTCTTCTAGAGTTCCTGATCTTCTGGTCTACTACACTGTACTCTACCATGTATCTCAGGAGTCT
+
66;C?BCABACCDDCBBBCDDABBBCCAAACD@BBBF=BA?@=@BBABBB?B@>>B@C@BBBB>B?BAAA???>>;>@@>@.>=9<7//)/00/6;6609=:::;====A?????DD7=;@9><>>==;;;C;?>==:<<>998:<=AAAC;::@;:;:;??:=:>A>>=@@@A:??AA:>=:>=@@AAA/AD=>=6>>@=>>A>>>:?AAC/AA??A<A<@@<@A=<<>?:=8==<<<?9==A<A@>@@@@A>>>??@>>>=>>:?>?A@>>>A@@<@@A>>
@ATNG8:02709:03628
GATTAGCGCGACGAGCGTAGACCCAGAAGATCAGGAACTCTAGAAGAATTCAGATTTTTAACATCGAGAGTAAACGTAAAAAGAAGGTTTTACAAGACTCACGTTAACAATATTGCAGCAGTACGCACACAATCGAAGCGCAGTAAGGATGGCTAGTGTAACTAGCAAGAATACCACGAAAGCAAGAAAAAGAAGTACGCTATTAACTATTAACGTACCTGTCTCTTCCGAAACGAATGAGTACGATGAGATCTCGTGTGCTACCATCGACGAATAGAAGTCT
+
---189459999>99?999:444)454249999:5:7:<<88559>=8=7773;7778'86@733;8333333(3733333$33,3,333&3884995556622,21796;55.2558@CDCCCCCDDBBB@BBBB>@>><><<?<@?C??=?BBCBBBC?CBB@AA?AA=?>?;?@===58889<====.=D<A888@AAAA<A<AAAB8<7;CCBB@CB???@?9<9???9?BB?BBCCBBBAAABBAA>>;;;==>;;;@C<>>@?==;;5;>;;5;888
@ATNG8:02750:03632
GATGGTAGCAGACGTGACAGAGCGCCAGAAGATCAGGAACTCTAGAAGAATTCAGATTTTTAACACGAGAGTAAACGTAAAAAGAAGGTTTTACAAGACTCACGTTAACAATATTGCAGCAGTACGCACACAATCGAAGCGCAGTAAGGATGGCTAGTGTAACTAGCAAGAATACCACGAAAGCAAGAAAAAAGAAGTACGCTATTAACTATTAACGTACCTGTCTCTTCCGAAACGAATGAGTACGATGAGATCTCGTGTGATCGACGAATAGAAGTCT
+
<<<?;>>==BEEBCCCCCCCCCCCC?BBC?CCDDAB>A>BBCCBBB?BB?BACBAAAHGE1?<?A=ABBC:88A786;;;;;':=;@2999&59;6<BAAADB@@?@@CC?BAA=@?AABCFCCCDCCBBBA@CBBA>BBBC???B?C@CAA?ACABBAAA>BBBBBB@BB?BBB@BB?::37996678888%/91////;;@AC=B<@???<A=@@DCD@BBAAAAA>A>AAC>BBB>ABBBBDCBBABBB>>>>>A?;:;>@==>???<;;;>:>@??
@ATNG8:02734:03693
GATGGTAGCTCTGCTCTGACTCTCGTACTATTCGTTTCGGAAGAGACAGGTACGTTAATAGTTAATAGCGTACTTCTTTTTCTTGCTTTCGTGGTATTCTTGCTAGTTACACTAGCCATCCTTACTGCGCTTCGATTGTGTGCGTACTGCTGCAATATTGTTAACGTGAGTCTTGTAAAACCTTCTTTTTACGTTTACTCTCGTGTTAAAAATCTGAATTCTTCTAAGAGTTCCTGATACTTCTGGGTCTACGCTCGTCGCGCTACCATCGTTCTCCTTAAGTCT
+
56=C>A:66;;;<<@;<;99CABBBBBBBAA?A@@?6;;6<2;?=;;??9<?=;?:A599=>?D>BABBBBB?@987787)295;;:=39<AA>BBB?BB=;:=@8818?>;::>>;>@@<@<:::88888:>D?>:>>AAA??>>>>>:6667)//65661:9>;===<>??:=8===2=9@,//999+69666-3///88;;9<=CACA/C=>>A7;86=7>//-/9>>9C=A77///65;99;.3---2256557;:88333924225502--)-0707;==
@ATNG8:02739:03715
GATGGTAGAGAGACTGTAGCGCACCCAGAAGATCAGGAACTCTAGAAGAATTCAGATTTTTAACACGAGAGTAAACGTAGAAAGAAGGTTTTACAAGACTCACGTTAACAATATTGCAGCAGTACGCACACAATCGAAGCGCAGTAAGGATGGCTAGTGTAACTAGCAAGAATACCACGAAAGCAAGAAAAAGAAGTACGCTATTAACTATTAACGTACCTGTCTCTTCCGAAACGAATGAGTACTATGTAGAGCTCTATACTAATCGACGAATAGAAGTCT
+
966C?CCCCCCCCECCCCCBBBBBC=BCC?A@@B?@=?@BBBAAAA<@@>A>BBBBBBBB3B?BAAAAAAABBC<=:@@BCC>BB>B<@AA7@AB?CBBBBCCCC?B?BCACCC@CCCBCCBBCCCCCBBBB@C@@??BBBBB@??<@=@>><?BBBCBBB?BBCBBB<??;A>?;?>===7;;;6;ADDD/==9=///<<@;;7;<@@AB<A<@@CCC@BBBBBCC?B?BBB>BCC?CCBBBBBAAACBBBAABAA;;=@@@@=>>>>=<959<<A;????
@ATNG8:02715:03804
GATAGGTGCACATGAGTGTATCCAGAAGATCAGGAACTCTAGAAGAATTCAGATTTTTAACACGAGAGTAAGCGTAAAAAGAAGGTTTTACAAGACTCACGTTAACAATATTGCAGCAGTACGCACACAATCGAATCGCAGTAAGGATGGCTAGTGTAACTAGCAAGAATACCACGAAAGCAAGAAAAAGAAGTACGCTATTAACTATTAACGTACCTGTCTCTTCCGAAACGAATGAGTACTATGTAGAGCTCTATACTACCATCGACGAATAGAAGTCT
+
@<<BB?BBBBAAAAACBBBCCB?BCA>AAAAAA>A?CCCAAADACC>@<>@@99999*:=CCCCCCBCBC@BC?9999:*;@:?:??>5???;?:89?@ACC?C@??=?CC@BAABCCCAAABBBBAAB>BBBB=@BBBBBBB>?<@8848A@@?@>>;?ABBBB===8888;@@?A=0:7818AAAA/::59///8>BAA;A=B@@@:=7;=BBBABBCBBBB@B@BCC=BBC>@@CCBBBCBBBBCAA@B===BBBBABC?BBAA>>:947<9728<A@
@ATNG8:02717:03801
GATGGTAGCGAGCGAGTGTGTATACAGAAGATCAGGAACTCTAGAAGAATTCAGATTTTTAACACGAGAGTAAACGTAAAAAGAAGGTTTTACAAGACTCACGTTAACAATATTGCAGCAGTACGCACACAATCGAAGCGCAGTAAGGATGGCTAGTGTAACTAGCAAGAATACCACGAAAGCAAGAAAAAGAAGTACGCTACTAACTATTAACGTACCTGTCTCTTCCGAAACGAATGAGTACTATGTAGAGCTCTATACTAATCGACGAATAGAAGTCT
+
////6::<=CB655;556;;ACFDDB:;8:>?>>;9=:?>883@><>B8B5;<>95555$55:<=::::////(/9/////$/<6;7<@@2?>D<@BBBBAA@A:=9=@=???@BC@?CCCCBCCCBBBB@2999949@@@?AAA?B?C;;:;CCAA???<??<?BA8<86833,337;7(773,7>??=+88==558>>==;;;6;=<83;2676559;;;<==<.4.444)4::5455<=;:<<::<=8<>=>??B@;:9<:::9:::?;?;;:=A::;
@ATNG8:02723:03818
GATGGTAGCGCGACGAGCGTAGACCCAGAAGATCAGGAACTCTAGAAGAATTCAGATTTTTAACACGAGAGTAAACGTAAAAAGAAGGTTTTACAAGACTCACGTTAACAATATTGCAGCAGTACGCACACAATCGAAGCGCAGTAAGGATGGCTAGTGTAACTAGCAAGAATACCACGAAAGCAAGAAAAAGAAGTACGCTATTAACTATTAACGGACCTGTCTCTTCCGAAACGAATGAGTACTATGTAGAGCTCTATACTAATCGACGAATAGAAGTCT
+
@;;@9BDCDBCCGCCECCBBCDDCC?BBB@CEBABB?B>@@BBBBB@CC<=9=>?99989(9;@@@BBBBCAA@8?=:;;;;$9@7@9???4?@?:=B=CCCBBEAD@AA?ABD@CCCABBBCCDDCCCBAB@AAAD?AABBAAAA>C?CBB?BBBBBBBC@CB?>?A=AB?@A@=@<<?C<B<7177899):<9=888>=ACD:>:=AAB<@<@A=@@;@@AAA>>8>=AAA7AAD=;;;?>>>>>;;;?A;;;>AAA@>>>A<AAAAA763788C=B=>>
@ATNG8:02766:03233
GATCAGTGCGCGTCGTCCAGAAGATCAGGAACTCTAGAAGAATTCAGATTTTTAACACGAGAGTTAAACGTAAAAAGAAGGTTTTACAAGAACTCACTGTTAACAATATTGCAGCAGTACGCACACAATCGAAGCGCAGTAAGGATGGCTAGTGTAACTAGCAAGAATACCACGAAAGCAAGAAAAAGAAGTACGCTATTAACTATTAACGTACCTGTCTCTTCCGAAACGAATGAGTAACTACTCTCAGAGACACACTACCATCGACGAATAGAAGTCT
+
666AABB@@?C;;;A;;5;@@>@CDFGG@B?BBBCBAA=@@=@>ABA>A@A@,@=BCA@A>@00+/;3<:>@B@A1BB>B5;;;.;=@:9:40:670//=6;6;;8=@B579AABAA?@?????988<@AAB?:::::=>@=A7>>C>@@BB886>;>===AA=AC@BCB>@@AA@5::B?@@@>@.00,0000@=>>:=@=@@AB<A=@99976=;<9::</5.59<4<=@9>;;<33,3333::BBBAAAAA>>:<ABB>BAAABBBA?B:99?BBBB
@ATNG8:02789:03345
GATGGTAGCGCATATCAGCGCAGCCCAGAAGATCAGGAACTCTAGAAGAATTCAGATTTTTAACACGAGAGTAAACGTAAAAAGAAGGTTTTACAAGACTCACGTTAACAATATTGCAGCAGTACGCACACAATCGAAGCGCAGTAAGGATGGCTAGTGTAACTAGCAAGAATACCACGAAAGCAAGAAAAAAGAAGTACGCTATTAACTATTAACGTACCTGTCTCTTCCGAAACGAATGAGTACGTGTGCGACGTGTCTCCTACATCGACGAATAGAAGTCT
+
AB@@<@@;@BBBAAA>BBBBAA;:9,995.599;;=5;5::<588D>B@<>6;<:::;;;*99=;99CDDBBBF=@?@@@B@1BC?B=AAA9ABB@CCCCCBA;:7;>AA@CCD@AABBCBBBCBBCCCCCEACCBB@BBCC@@@@>B?B;;:;CMDCCCC?CAC????BB=???=@@AA@;><<8::9:99%9><?979BB???<?<??@B=B=@@CBC@CBBBBCC?B?ACE@CCC>AABCCBBBBBB>>?BBAAAABAA??AA>>??@>>><>>>A<>>>>
@ATNG8:02794:03317
GATGGTAGCGCACACATAGATACAGTACTCATTCGTTTCGGAAGAGACAGGTACGTTAATAGTTAATAGCGTACTTCTTTTTCTTGCTTTCGTGGTATTCTTGCTAGTTACACTAGCCATCCTTACTGCGCTTCGATTGTGTGCGTACTGCTGCAATATTGTTAACGTGAGTCTTGTAAAACCTTCTTTTTACGTTTACTCTCGTGTTAAAAATCTGAATTCTTCTAGAGTTCCTGATCTTCTGGAGATATCATCAGCGAGCTATCGACGAATAGAAGTCT
+
966A?@A<<AAA<@DDCCCCBBCCCCCCBBBB?BBBB<BC=B?C@A@B@@<><<AA?A?AA@?=@=@@BBACCCB9::::;)9>:?=AB;?9??;ABC@CK=;;@BBB?DCCBBCCC@BBF@C@CCCBABCB;@@CC?CAAADDCCC@@@BBBBC?CCC@CC@D>AA@AABDCC@DBBBA9A=B?BBCCG5DCBBB=BAABB@AAAA?BDCD5CCBBB?B@CCACCBBAA@>A>@AAB@@=@@B?CC;:;DDDECBCCBAAAACB@;;;@@=@CAA?AA::
@ATNG8:02797:03381
ATGGTAGCGCACACATAGATACAGTACTCATTCGTTTCGGAAGAGACAGGTACGTTAATAGTTAATAGCGTACTTCTTTTTCTTGTCTTTCGTGGTATTCTTGCTAGTTACACTAGCCATCCTTACTGCGCTTCGATTGTGTGCGTACTGCTGCAATATTGTTAACGTGAGTCTTGTAAAACCTTCTTTTTACGTTTACTCTCGTGTTAAAAATCTGAATTCTTCTAGAGTTCCTGATCTTCTGGTGTCTGATCTGTATCACTACCATCGAATCCTCTTAGTCT
+
444.449;9;99;?AA@BCCECCBB;;;ABB@ACBIGDC?C@CCDCC::7;@:@?<>8<>;93;5;@A@BBCCC?BAA@@,00+000:>.0/43-33=2996544=<@AECCBCCDD>BBEAE?BAABCCCD@@@>@4;:B;;;CCCCDBBBBBC@BBC@CC@D@CC@@ACFBA6:;;;;.;=A=?@???,?@;;;6;AA@@@AA;<5<ACA,;<;AC@C@GEAAAABB;;7;>A@A@AB>A@A=@C;;;BBBBBBBCCCCCCCC?BBEEE@CB?AA@?BCBCB
@ATNG8:02779:03466
GATGGTAGGAGACACGTCGCACACGTACTCATTCGTTTCGGAAGAGACAGGTACGTTAATAGTTAATAGCGTACTTCTTTTTCTTGCTTTTCGTGGTATTCTTGCTAGTTACACTAGCCATCCTTACTGCGCTTCGATTGTGTGCGTACTGCTGCAATATTGTTAACGTGAGTCTTGTAAAACCTTCTTTTTACGTTTTACTCTCGTGTTAAAAATCTGAATTCTTCTAGAGTTCCTGATCTTCTGGATACACTCATTGTGCACCTATCGACGATAGAAGTCT
+
@;;@8A9646>>=BCCBCCCCBCD;;9@C@BA>CBAB=BC@C?@?BB=BB<@>?::69;?>;;,3,3333;=<=B7AA===+B=585555)57:?=@BC?BB?C@AAB@<=;;;A@@@=@@@;@=BHA===@@=A@@@<?==888887=>@?:9:@-///55508;@>@@@9;:;5;>AAB5A<A:98888(8<9887(6::<>=<<//*/>>>+<8==B=B<AA<B???<;;<A;>>?A=839==9///==7;;AA=@@<;;A<==>@::;/--7--)/:88
@ATNG8:02764:03503
GATGGTAGGTGCACATGAGTGTATCCAGAAGATCAGGAACTCTAGAAGAATTCAGATTTTTAACACGAGAGTAAACGTAAAAAGAAGGTTTTACAAGACTCACGTTAACAATATTGCAGCAGTACGCACACAATCGAAGCGCAGTAAGGATGGCTAGTGTAACTAGCAAGAATACCACGAAAGCAAGAAAAAAGAAGTACGCTATTAACTATTAACGTACCTGTCTCTTCCGAAACGAATGAGTACGATGAGAGAGCTCTCTCTAATCGACGAATAGAAGTCT
+
<=<<7::@<@@ADDCDBBCCCBBBC@DBC?BBBBBB>@=@ABBBCC?BB9;9;CBBBDDF5E@BDHCCBE;;;C;A;;:999$596<8A==.@9525??@ACC::99=BB>BBC99:99;BCCHIIDCCBBC@CBAB?B@??CBAA>A?B:::;CAABBBC@BBBBBB>BB>BAD?BBBAA9=993988888%8:49868ABBBA<A:==AD=D===BBC@BCBBADD@D=A@C=BBB????BBBDBB@AABAAABBBB>==@@B=AA@@@??<>C<<:=>=>
@ATNG8:02757:03574
GATTAGTGTGTCTCTGAGAGTAGTACTCATTCGTTTCGGAAGAGACAGGTACGTTAATAGTTAATAGCGTACTTCTTTTTCTTGCTTTCGTGGTATTCTTGCTAGTTACACTAGCCATCCTTACTGCGCTTCGATTGTGTGCGTACTGCTGCAATATTGTTAACGTGAGTCTTGTAAAACCTTCTTTTACGTTTACTCTCGTGTTAAAAATCTGAATTCTTCTAGAGTTCCTGATCTTCTGGGTGTATCAGCGAGTATCTACCATCGACGAATAGAAGTCT
+
966:BBBBBCCCCCBBCCDDBBBBBBBBBB?ACCC=CD?B?BBBCBBC@CCCC@?D@DCBB?C@CCCCCCCCC?CCCCC1CC@BBBD>BBBB>ABC>BD@@@@DDG@DDDDBBBB?CCC?C=CCFCA@@B<AAAA@CCCCDCDCCAAABBBBC?BAA@CC@B?AAB@@@CCB=B::::.;;A;;;;;.;BAAC=CBDBBDDBBA5;;;;*;AABB@B@CCABBCCBCB@BADBBBCC@C@AA=ACCCCDCCCBDCCCCCCDB?BBBBBBCC@CCCD>A@@@
@ATNG8:02766:03584
GATGAGACACGTCGCACACGTACTCATTCGTTTCGGAAGAGACAGGTACGTTAATAGTTAATAGCGTACTTCTTTTTCTTGCTTTCGTGGTATTCTTGCTAGTTACACTAGCCATCCTTACTGCGCTTCGATTGTGTGCGTACTGCTGCAATATTGTTAACGTGAGTCTTGTAAAACCTTCTTTTTACGTTTACTCTCGTGTTAAAAATCTGAATTCTTCTAGAGTTCCTGATCTTCTGGGCAGACTCTCACACGCCTACCATGACGAATAGAAGTCTATCACCG
+
;;<?CCCCCDCC;:;BBCBBBCCBBBF@CCCC=BB@D@CBBBBCC@CCBBB?A?ACCC>A>BBB@@?BBB@BBBBB1BB=BBBB<BBBB>BB?<??000@@@@:>AB?AAAA;AA@9>9>A<<<==A;AA>>9;:<;99:>>??AB>==?:==><AA=A;>??AA@>>>=@??@?6?:>96////(/:777*--3---=99>=ACDB/AA@@@<A<AA=CBAA=>><?;>@>>>@;;;;;6;/--69336;;;??A<??C<;;;@@BD=??>=6;;9/..4660.
@ATNG8:02756:03680
GATGGTAGAGAGACTGTAGCGCACCCAGAAGATCAGGAACTCTAGAAGAATTCAGATTTTTAACACGAGAGTAAAACGTAAAAGAAGGTTTTACAAGACTCACGTTAACAATATTGCAGCAGTACGCACACAATCGAAGCGCAGTAAAGGATGGCTAGTGTAACTAGCAAGAATACCACGAAGCAAGAAAAAAGAAGTACGCTATTAACTATTAACGTACCTGTCTCTTCCGAAACGAATGAGTACGATGAGATCTCGTGTGATCGACTAATAGAAGTCT
+
@>>@:=;;;=<=BCCCCCDCBBBBB<@@B=@@BBBB?B?BBAAA@?>?>4=3;7736666$/(/-----5699:9.674555&55.5.555&55549;<<<=;?@?B?@@<@??<??BBCGCGDAA@BCC;0+0@00,/66993///(/)/8838<:99:9;7;@@@BB8;;<0009>==A=7871667665$55+2222:6;7=;=5;9990807;@@@?C?>885A9:6:?A9>;;8899:0;00/00/88=>=<<<:;=?888858@:>??B>B>?>
@ATNG8:02785:03691
GATGGTAGCTCTGCTCTGACTCTCGTACTCATTCGTTTCGGAAGAGACAGGTACGTTAATAGTTAATAGCGTACTTCTTTTTCTTGCTTTCGTGGTATTCTTGCTAGTTACACTAGCCATCCTTACTGCGCTTCGATTGTGTGCGTACTGCTGCAATATTGTTAACGTGAGTCTTGTAAAACCTTCTTTTTACGTTTACTCTCGTGTTAAAAATCTGAATTCTTCTAGAGTTCCTGATCTTCTGGCGCGTATGTATGTCGCCTATCGACGAATAGAAGTCT
+
BBCD?CCBD@CCEDDCC@@CCDDBBBBABBCB?ACCD=BB?B?BBBDGDD=ABCCC?B?BBAB@D@BABBCCCBB?BCCCD1BB<?>@@8@@BB?BCB?BC>A@ABCC@CCCCCCAA?BDD?A>BCBB@??C@DDCC<ABBACBCCBBBBBCBBB?BA@>AC@D?BBBBBCCCB=@;;;;.;>C=;;:;:*;CDJG;DECCCBCCCB=@@@@0@AABB@C@CC?BBAACCC@B?AACCCC<>>A=ABB@AA@@@BAAACCC@CCCBBBBAA>ABBD@B@@@
@ATNG8:02772:03814
GATGGTAGCGAGCGAGTGTGTATACCAGAAGATCAGGAACTCTAGAAGAATTCAGATTTTTAACACGAGAGTAAACGTAAAAAGAAGGTTTTACAAGACTCACGTAACAATATTGCAGCAGTACGCACACAATCGAAGCGCAGTAAGGATGGCTAGTGTAACTAGCAAGAATACCACGAAAGCAAGAAAAAAGAAGTACGCTATTAACTATTAACGTACCTGTCTCTTCCGAAACGAATGAGTACAGAGAGTACGATATGTCTAATCGACGAATAGAAGTCT
+
;;;=9===>>BA<;;;696BBBBBA:??;?>>>@::49<?@?A@@@=AE@C@BA@>??A@,@9@B=BCCB@@@A<A<::BBB0BC>B=BAA7@AB@CBCAA@>0006;;3<=?499>@@@@@GCBBIGFCD@BBAA7;;?@@>AB?C=B;;9;BBBBBAA@CCCCCB???;?BA9==9:9,7774<<====';869/..56:22.2/29994;9><B@@?@;;;;BB@D@CCC>CAA=:::BCBBAAACCCCCC>??CBBBAAA?B?AAA8979BBB?BB??
@ATNG8:02834:03230
GATTAGTGTGTCTCTGAGAGTAGTACTCATTCGTTTCGGAAGAGACAGGTACGTTAATAGTTAATAGCGTACTTCTTTTTCTTGCTTTCGTGGTATTCTTGCTAGTTACACTAGCCATCCTTACTGCGCTTCGATTGTGTGCGTACTGCTGCAATATTGTTAACGTGAGTCTTGTAAAACCTTCTTTTTACGTTTACTCTCGTGTTAAAAATCTGAATTCTTCTAGAGTTCCTGATCTTCTGGTAGAGCGTGCATATATCTACCATCGACGAATAGAAGTCT
+
966;CCCDABBCDCCCCDDCBBACCDDCAA<AAAC<BB=B?BDCCCCC?CCAAAAD@B@@C?C@CBBBBBCCC@CBBBD1CD?CBBD<BB@@>@DC@CG?:9:CCHACCCCCBBB@CCC?C=CCCCCCCC@BCCC?CCBAABBBBCCCDAAAA@DCC@CC?A?ACDDBBBCC=?9999-:;@=::9:9*:?ABC=BBDDDCCAAB@CCCC5BBBCC>B>BD@CCCCCAA>A?CCDCDD?BAB?BCECCCCBBBCCDDCCAABC?C@BBBBBB>AA@B>CB==
@ATNG8:02845:03260
GATGGTAGCGCGACGAGCGTAGACCCAGAAGATCAGGAACTCTAGAAGAATTCAGATTTTTAACACGAGAGTAAACGTAAAAAGAAGGTTTTACAAGACTCACGTTAACAATATTGCAGCAGTACGCACACAATCGAAGCGCAGTAAGGATGGCTAGTGTAACTAGCAAGAATACCACGAAAGCAAGAAAAAGAAGTACGCTATTAACTATTAACGTACCTGTCTCTTCCGAAACGAATGAGTACTATGTAGAGCTCTATACTAATCGACGAATAGAAGTCT
+
:;;C@CCCCDCBBBBB::;BCC@@A<@BB@CBA@@A<@<ABBBBA@>AB>B>BAABBCCC2A>ABBBBBBBBBB>BACCFEL5DC?B7;;;6;BF@HCCDBBBBB?A?AE@CBB>AABBCCDFCCBBBBBBCAE????BBCC?>>B?C?C?@>@CBBBAAA?CCCAA@?AC?BBB>AB:99,785/77888(6=9>===AAAAA=B=AA@@<@<?@BCC@CCAAABB?B?BBD>AAA?>?>BDCBBB@@@@@@BBBB????@@A<AA??>>><>AAB<???A
@ATNG8:02808:03563
GATGGTAGCACGAGTCACTCATATCCAGAAGATCAGGAACTCTAGAAGAATTCAGATTTTTAACACGAGAGTAAACGTAAAAAGAAGGTTTTACAAGACTCACGTTAACAATATTGCAGCAGTACGCACACAATCGAAGCGCAGTAAGGATGGCTAGTGTAACTAGCAAGAATACCACGAAAGCAAGAAAAAGAAGTACGCTATTAACTATTAACGTACCTGTCTCTTCCGAAACGAATGAGTACTATGTAGAGCTCTATACTAATCGACGAATAGAGTCT
+
@;;<:AEEMJCBBCAACCGCCBCAA7ABF@CCCB;;9;=@?C::5B?A@=?;89885>?=+A?@@@ABCCCBBB>B?AACCC5CB?B;AAA9ACF@BBABCDDCC?A?AC@BBB>AABBBCCCBBBDCAAAA?CBBB?A@A@AABB>B@D@@>?BBBBBAC?BBBBBB?BB?@@@;>>A>A7=;;8<CFDD/AA=>;;:??A==:>:==BC<?;@@BCC@BBBBBCC<?=?CC>CCC?AACCCBA@AACCAAAABAA>>>??@@=@AA?>;;4878<<==>
@ATNG8:02844:03553
GATAGCGAGCGAGTGTGTATACCAGAAGATCAGGAAACTCTAGAAGAATTCAGATTTTTAACACGAGAGTAAACGTAAAAAGAAGGTTTTACAAGACTCACGTTAACAATATTGCAGCAGTACGCACACAATCGAAGCGCAGTAAGGATGGCTAGTGTAACTAGCAAGAATACCACGAAAGCAAGAAAAAAGAAGTACGCTATTAACTATTAACGTACCTGTCTCTTCCGAAACGAATGAGTACGATGAGATCTCGTGTGCTACCATCGACGATAGAAGTCT
+
;<:9><;;9@?<<@96;B;;:B=A@@<?BB@@?4;;(38;;<8>;;;5;500///779);:AC@BBBHDBBB=AC;;;;;';B=A5;;;*:@@=BCCCCCCBC?B?@A>?CC<??AAA@@@BBBCCCBBB?BBBB@AA@CCAAA=B=B@@<@A@A@@A@@CCCBBB?A@<?>@:>?9992:@@;:99999%9><=?=>BB?A?=>;@@==:=<@>BBD@EBBBBCDAA@AA@5<00+0===AABAB>>>>>@@A@@@B=;;<DF7;;>>AA87596935527
@ATNG8:02847:03585
GATATACTCGCTGATACACCCAGAAGATCAGGAACTCTAGAAGAATTCAGATTTTTAACACGAGAGTAAACGTAAAAAGAAGGTTTTACAAGACTCACGTTAACAATATTGCAGCAGTACGCACACAATCGAAGCGCAGTAAGGATGGCTAGTGTAACTAGCAAGAATACCACGAAAGCAAGAAAAAGAAGTACGACTATTAACTATTAACGTACCTGTCTCTTCCGAAACGAATGAGTACACACTCTCATATGACACTACCATCGACGAATAGAAGTCT
+
;;;<BBBBBBBCCCCFCCCD>CCB=BBCDBB?A?AAAAAAA=?A?A????@ACCA2A?ABAAAABCDDC>AA98565(6;8=8@??6@BB=@@@@@A@@?<@<@@<A?>688>>>>>>>A???<<<>9>???;<<<@===@;A;A;;7;>>>AAAC9>>>@@@;>>:>AA9>>;990;9:888887(7:4:=::///@@@9A<@:::=A>D=<<?;AA>>>??:>:?>>39889:99=///<<<;?=>>>=?AC=======9=@BBBBBB?BBBB?BB??
@ATNG8:02825:03641
GATGGTAGTACATGATAGACGACACCAGAAGATCAGGAACTCTAGAAGAATTCAGATTTTTAACACGAGAGTAAACGTAAAAAGAAGGTTTTACAAGACTCACGTTAACAATATTGCAGCAGTACGCACACAATCGAAGCGCAGTAAGGATGGCTAGTGTAACTAGCAAGAATACCACGAAAGCAAGAAAAAGAAGTACGCTATTAACTATTAACGTACCTGTCTCTTCCGAAACGAATGAGTACTATGTAGAGCTCTATACTAATCGACGAATAGAAGTCT
+
:66A?@CCCCABADCDBBBC@@ADJBGDB@CCCCBB@B@BDDBAAB?CC?C?BAC@@@??1A@DCCCCBBBDDD>CC?>>==,>@=B9?AB7ABC@BBBBCCBBA>A?AA>BBB=@?AAABBBCCDDDCBCC@CCCC?BBBB@@@B?@=@9979BBBCBCC@BBCBBB>BB?BB@:<<===6>>?9>ABBB2AB?B999CCA??<?<@@AA<A;@ACCC@CCBBABB@D@AAA<ACB>BAACBBA@ABBBBB?@@BBB>>@A>>9>??>>>>9===B:>=??
@ATNG8:02838:03726
GATGGTACGTACATGATAGACGACAGCCAGAAGATCAGGAACTCTAGAAGAAATTCAGATTTTTAATACGAGAGTTAAACGTAAAAGAAGGTTTTACAAGACTCACGTTAACAATATTGCAGCAGTACGCACACAATCGAAGCGCAGTAAGGATGGCTAGTGTAAACTATGCAAGAATACCACGAAAGCAAGAAAAAAGAAGTACGCTATTAACTATTAACGTACCTGGTCTCTTCCGAAACGAATGAGTACTATGTAGAGATCCGGACGAATAGAAGTCT
+
:9/0)////=>//6;:=555;//////)//;4<;;;54.45445<:::2333(349345;>=<(;.555/999//)/7.7/////&/5.5.5AA&665.55595::44.4.48343323333449::<<<<<699?;;;F@C===>///)/4:55.5<5444444)44:::896;61///(/-779/8-/*/;;;;;&::1887833325.53222538396999)//)///798<7:;?7;;;05434:;3339888888933,3,3733,33993:333
@ATNG8:02823:03825
GATGGTAGGCACTGCGCACACATCCCAGAAGATTAGGAACTCTAGAAGAATTCAGATTTTTAACACGAGAGTAAACGTAAAAAGAAGGTTTTACAAGACTCACGTTAACAATATTGCAGCAGTACGCACACAATCGAAGCGCAGTAAAGGATGGCTAGTGTAACTAGCAAGAATACCACGAAAAGCAAGAAAAAGAAGTACGCTATTAACTATTAACGTACCTGTCTCTTCCGAAACGAATGAGTACTGCGTCTCACTCTCGCCTATCGTAATTGCGAAGTCT
+
@<AC?CBC?B@@@A@BACAA@CCCC?CBB?BBC@CCAD?BBCCCDD@BB?B?CCBBBDCC2C?CCC@BBBBBB?9<<88777(8?<A9>??:?CK@CAAACFB==9<;<=9=AA8::D?@?A@@>=>=::8>9>><<8::;;67776*84:;B@DBBBDCAA??AA@BB?@@=@@>8>>7667)8:::@AEDE/8938===?AAAA<A<AAAA:?:?><<<;CAAA>;;5;;AAA997719>>@@AAB>>A???AAA???;;;:<>>CCAB=B588BC?BAAA
@ATNG8:02837:03830
GATGGTAGACACGTGTGCTCTCTCGTACTCATTCGTTTCGGAAGAGACAGGTACGTTAATAGTTAATAGCGTACTTCTTTTTCTTGCTTTCGTGGTATTCTTGCTAGTTACACTAGCCATCCTTACTGCGCTTCGATTGTGTGCGTACTGCTGCAATATTGTTAACGTGAGTCTTGTAAAACCTTCTTTTTACGTTTACTCTCGTGTTAAAATCTGAATTCTTCTAGAGTTCCTGATCTTCTGGGTGTATCAGCGAGTATCTAATCGACGAATAGAAGTCT
+
A<<B:CCBBEDCCHB;99<=?;@BCCBBBCDE@CBCC?CD@F?BBB99:B;@????:?<><>A>B?CBBBBBA=>5=C??=+884=587'28884>/.)-.)---28805=?=;;;?;>>?>D<@@A??>>=;A???4;;AA8:;=AAAA@==<<39::5;?:>=>;;;??>??:==@@@5@=A;;;;;;+;=9:<17/////;;;>0888(2666<5>6<<4=AAA>>><@;>>>>>A8;;AA9=>>>>>@@@AA;;;A@@@=@@@=>>@=@??@<A=<;
@ATNG8:02865:03510
GATTAGTATAGAGCTCTACATAGTACTCATTCGTTTCGGAAGAGACAGGTACGTTAATAGTTAATAGCGTACTTCTTTTTCTTGCTTTCGTGGTATTCTTGCTAGTTACACTAGCCATCCTTACTGCGCTTCGATTGTGTGCGTACTGCTGCAATATTGTTAACGTGAGTCTTGTAAAACCTTCTTTTTACGTTTACTCTCGTGTTAAAAATCTGAATTCTTCTAGAGTTCCTGATCTTCTGGGTCTACGCTCGTCGCGCTACCATCGACGAATAGAAGTCT
+
566<BBDBBBCCCBCCCCCDDDCCC@A??@>A:::5;A@BDBBBBFAA<@A@AB?B?BBDD?C>BBBBBBBBA?>AAA?/?C5::CC7>@@A<<>C<A?387;@>=:>>@@@>>>;?>>9>;>>>>>;;;;AAAA;AA?===>>>>>???A@@28:98<>;@<>>>A@@@>>:=>@BB;B>D7::>></<?8881866//-9--/9@@@>,<;>>A=H=;;8;@@@@@@<@<?@@?>>;>AAA:AAA@@@?:::@<<79666=6;;;=@@@@<@@@@<?@@A
@ATNG8:02866:03569
GATTAGACACGTGTGCTCTCTCGTACTCATTCGTTTCGGAAGAGACAGGTACGTTAATAGTTAATAGCGTACTTCTTTTTCTTGCTTTCGTGGTATTCTTGCTAGTTACACTAGCCATCCTTACTGCGCTTCGATTGTGTGCGTACTGCTGCAATATTGTTAACGTGAGTCTTGTAAAACCTTTCTTTTTACGTTTACTCTCGTGTTAAAAATCTTGAATTCTTCTAGAGTTCCTGATCTTCTGGTAGAGCGTGCATATATCTACATCGACGAATGAAAGTCT
+
4557<::;@@@C;;66;;==A>@0//<::<:=?EE>BB?B@BCCCC;:6;>><?4>>BADD7:59BBA???8>499787$384;?DB:BA@@000?<>?=B983><7=>>;;88878:8:@:>D@885587;<=>*//.33766...533..22555453.32.--99--.326....&2.55,56666)57567.----675:8:/5555'525,29394886CA>==>><@:==<==?;??B:?99/-----8889>=99>///6335///(/533,33..
@ATNG8:02871:03663
GATTAGTGTGTCTCTGAGAGTAGTACTCATTCGTTTCGGAAGAGACAGGTACGTTTAATAGTTAATAGCGTAACTTCTTTTTCTTTGCTTTCGTGGTATTTCTTGCTAGTTACACTAGCCATCCTTACTGCGCTTCGATTGTGTGCGTACTGCTGCAATATTGTTAACGTGAGTCTTGTAAAAACCTTCTTTTTACGTTTACTCTCGTGTTAAAATCTGAATTCTTCTAGAGTTCCTGATCTTCTGGTATGACTAGTGTACTACTACCATCGACGAATAGAAGTCT
+
<<=;>>>>6::<<>?<<555555::9;::94:;<=4<<4625:;:;>>?AAABAA4:49@@A;B?A:99@@>:?A==>>>=,9:;4445>)449949555)5;5:555<>8;;;>@@@B<??B?A=BC@>@@=>9>@@A;B@?995995565<=<<B????@CC?B4>>>995959.955599$96@599999(9::<=0955555555:.555&54455.57=<7:98///:)/)/9:<<<054515>699A99:CBBBB@@@?;;5;@@@@BBB;@@;:29===
@ATNG8:02936:03263
GATGGTAGCACGACACGACGATGTGTACTCATTCGTTTGGGAAGAGACAGGTACGTTAATAGTTAATAGCGTACTTCTTTTTCTTGCTTTCGTTGGTATTTCTTGCTAGTTACACTAGCCATCCTTACTGCGCTTCGATTGTGTGCGTACTGCTGCAATATTGTTAACGTGAGTCTTGTAAACCTTCTTTTTACGTTTACTCTCGTGTTAAAATCTGAATTCTTCTAGAGTTCCTGATCTTCTGGTATGACTAGTGTACTACTACCATCGACTTATAGAAGTCT
+
459@;?<:955;;5///:;/////556565:<7566>6>>7?8:::::>:<B>9584=4844<494888;888;<6:::::+:=6:855,58806(//--(-739///88(/.222667477A3;49;8//.86-5///)//59;99:9:8=8////(/.3.33.53555877522+2566/65:5;===<+78878-8==>?;;:=@1888)5;=;<8<8;>:==>><<<;><>A>>>D=B@@;???@@>>>>>@@@C@>7//-033377-/,/5;995>@AA
@ATNG8:02940:03252
GATGGTAGTATCTGTCTACGAGAGCCCAGAAGATCAGGAACTCTAGAAGAATTCAGATTTTTAACACGAGAGTAAACGTAAAAAGAAGGTTTTACAAGACTCACGTTAACAATATTGCAGCAGTACGCACACAATCGAAGCGCAGTAAGGATGGCTAGTGTAACTAGCAAGAATACCACGAAAAGCAAGAAAAAAGAAGTACGCTATTAACTATTAACGTACCTGTCTCTTCCGAAACGAATGAGTACGATGAGAGAGCTCTCTATCGATTCCGGATAGTCT
+
@;;C@BCCCCCCGCDBBBBDCCCBBC=CCD?B@??8858=@@CCCBB?BB?B?CBBBBBBC3B?C@@BBCAA>>?7=<BBCBB2BA@B@BKJ<BBIAICCCCB@::6;>AB@CBB=@???BBCCCCAAABBBB@CBAA@BA@@@?@@;A=A::7;BAAAA??;?@@???:?@<?@>8=>;;;;0797<A@EGED)==8;::;?@A@@<A=@@AA<@<;;@CC@CCCCCBB?B?BAA9A??<???BBBCBBAAABBBB?>?A>>>BB>>>@=D<@;??@@BA@
@ATNG8:02938:03338
GATTAGTGCGTGAGAGAGAGACCCAGAAGATCAGGAACTCTAGAAGAATTCAGATTTTTAACACGAGAGTAAACGTAAAAAGAAGGTTTTACAAGACTCACGTTAACAATATTGCAGCAGTACGCACACAATCGAAGCGCAGTAAGGATGGCTAGTGTAACTAGCAAGAATACCACGAAAGCAAGAAAAAGAAGTACGCTATTAACTATTAACGTACCTGTCTCTTCCGAAACGAATGAGTACGAGAGAGCACACGTGTCTACCATCGACGAATAGAAGTCT
+
4445>@BB@;::ACCCDDCCBBB<BBA<BCCBBB?C@DBB@BBB?BB>B>@??87788(34>@BCCCAABCC9B>@BEDE1@A<@2;:;*9;<9<>><=<@BC=@=@B?AAA8;;??ABCCCCCCCCCBC?CBBD?BBBABBBB@C@CCB@BBBCBCBB?BCAABA>BC?AA@588?A?8???9=@@@@2A>;@;;;??@@@=A=AAAC9@;@ACCC?BBBBACD<>=?A@;ABA?BBBBBBBBBBBBAAAABAAABB=;;;;7=:::AAAA<>>>><>@@A
@ATNG8:02943:03363
GATGGTAGACATATCGTATCTCTGTACTCATTCGTTTCGGAAGAGACAGGTACGTTAATAGTTAATAGCGTACTTCTTTTTCTTAGCTTTCGTGGTATTCTTGCTAGTTACACTAGCCATCCTTACTGCGCTTCGATTGTGTGCGTACTGCTGCAATATTGTTAACGTGAGTCTTGTAAAACCTTCTTTTTACGTTTACTCTCTGTTAAAAATCTGAATTCTTCTTAGTAGTTCCTGATCTTCTGGCGCTCTGTCACGTCTGCTATCGACGATAGAAGTCT
+
999;6:ACBBBBB@656====BB;;;;=<<B9BCDC9::692<>778=>8<=900(/)0/6:168:@A>>5225599999*<>8:::>=09///*/59268378>=>><@@A>>>AB=@@@:?;?AB@@>>>=>>=E588>>>?@A@AAAB>>>?9:;;:>>:>;>>>@AC>;;188>>>2?;?<?ADDD/>>///)-99-----709:9:,:@@BB=A=>95:;9:///;;6:6:@@===7/--477--/989=:99;9///<=====@;;;>==;??;;
@ATNG8:02919:03487
GATGGTAGCATCATGCATATCTCACCAGAAGATCAGGAACTCTAGAAGAATTCAGATTTTTAACACGAGAGTAAACGTAAAAAGAAGGTTTTACAAGACTCACGTTAACAATATTGCAGCAGTACGCACACAATCGAAGCGCAGTAAGGATGGCTAGTGTAACTAGCAAGAATACCACGAAAGCAAGAAAAAAGAAGTACGCTATTAACCATTAACGTACCTGTCTCTTCCGAAACGAATGAGTACTATGTAGAGCTCTATACTAATCGACGAATAGAAGTCT
+
A<BC?BDCCBBBEAAACBBBDCCCB?BBB?BCCB??=??BBBBBBB>BB?B>BBBBBABB3B?DDDABACBB??7=<???@@,;;499==?0?@@=9;69CBABB?B?BB?BBB=??BBCCCCCCDDDDDBB?A@?><?????AAB>C@BBC?CDCBACCC?AAAC@@>BC@888:>?999+9998888888%8=9=868???AB:>:><AB:>:>?BBB?AAAA;;:?B>ABB>BAA>ACCBBBBCBAACABA???@@AA@@@A<A>@;>;A;888A688;;
@ATNG8:02936:03502
ATGGTAGAGTATCATGTGTATCTCCAGAAGATCAGGAACTCTAGAAGAATTCAGATTTTTAACACGAGAGTAAACGTAAAAAGAAGGTTTTACAAGACTCACGTTAACAATATTGCAGCAGTACGCACACAATCGAAGCGCAGTAAGGATGGCTAGTGTAACTAGCAAGAATACCACGAAAGCAAGAAAAAAGAAGTACGCTATTAACTATTAACGTACCTGTCTCTTCCGAAACGAATGAGTACTATGTAGAGCTCTATACTACCATCGAACTTGCAGAGTCT
+
44:39:<<@>AA;?965>@===>?<;9::??>=?A>A>ABCCBBC@DC@C@CCCCCCCC5C@CECBAACB@@@;A;;9BBB0?@;@;A@A9BCB@CB;:;==00-08===@@E>AAAABCCECCCCCCBBB@B@BA?BCABCA@@=B=::;7;B@@@B@?=?BBABB>BB?AAA=@@??=899:;::9:::%:=46855<<AAA=A=@A==:>=??CBB@BCBCCCC@B@BBB=BCC>AACFEFB>?>AABBE@??BBC988ABF=B?=<;7::166;<?A;;;
@ATNG8:02955:03500
GATGGTAGGACGAGCGTCTGAGAGGTACTCATTCGTTTCGGAAGAGACAGGTACGTTAATAGTTAATAGCGTACTTCTTTTTCTTGCTTTCGTGGTATTCTTGCTAGTTACACTAGCCATCCTTACTGCGCTTCGATTGTGTGCGTACTGCTGCAATATTGTTAACGTGAGTCTTGTAAAACCTTCTTTTTACGTTTACTCTCGTGTTAAAAATCTGAATTCTTCTAGAGTTCCTGATCTTCTGGTGTCTGATCTGTATCACTACCATCGATTCCGGATAGTCT
+
566>9BCC@CC@AA@ACCBBBDCC?BBBCCCC@BBCC=CC?C?ABCCCCC@CCBBB?D?CCCC?C?BBCCCCCBB?BBBBB3BB>AACB<BB@A?ABC>BA8;;@BDI@CCDCCCCC@CCC@C@CCBBBCCC@BBCC@CBBBBBCCCCBBABBBB@CBA?BB@D>@ABDDEBCC@BBBBB;B@C?BB@B@0@B@AA=BDDCCCCBBC@CCFD5BB@AA>B>AC?AACBBBB@B?BCCCCC@CBC?BCBBBBEBCC99:CCDGFCC@B@@@BB>A>B@CBCBBBB
@ATNG8:02910:03599
GATGGTAGTAGTACACTAGTCATACCAGAAGATCAGGAACTCTAGAAGAATTCAGATTTTTAACACGAGAGTAAACGTAAAAAAGAAGGTTTTACAAGACTCACGTTAACAATATTGCAGCAGTACGCACACAATCGAAGCGCAGTAAGGATGGCTAGTGTAACTAGCAAGAATACCACGAAAGCAAGAAAAAAGAAGTACGCTATTAACTATTAACGTACCTGTCTCTTCCGAAACGAATGAGTACACACTCTCATATGACAATCGACGAATAGAAGTCT
+
@<BD?CCCBCBB=CGCCCCCCDDCD@CCD@CBBB998:?BBCCCBB?BC?C@DD@@ADDF3B@BBBBBBBA@@A8==;;;;;;#:999=>G@2?D@:?B<ACCDCG@B?CC?DAB7:9AABBFCCDCBBBBBB?A9::=AA@A@AAA;@=@AA>ABAA?@@A?AABBCB?BC@BAA?CCBBB?=;;8888988%8>9>878CBBBD:=:>@>>:><@?BBC@CB@??BC?B=???8?@A>ACBBCBBBBBA==BBB>>?BCDC?B???AAA=@A??;>@A>
@ATNG8:02938:03633
GATTAGTATAGAGCTCTACATAGTACTCATTCGTTTCGGAAGAGACAGGTACGTTAATAGTTAATAGCGTACTTCTTTTTCTTGCTTTCGTGGTATTCTTGCTAGTTACACTAGCCATCCTTACTGCGCTTCGATTGTGTGCGTCTGCTGCAATATTGTTAACGTGAGTCTTGTAAAACCTTCTTTTTACGTTTACTCTCGTGTTAAAAATCTGAATTCTTCTAGAGTTCTGATCTTCTGGCGCTCTGTCACGTCTGCTACCATCGACGAATAGAAGTCT
+
A<<:BBDCCCCCCDCCCCABCBBBBBBDA@=@CBB<BB?A>C@@AABA?BC>??@D789BC@C?CCCAAAAAB?@ADCD.>>:??DE;A?>?<?CB?CB698?>>><>>AAAACA;AAA:>:===>;;;>9>@?A697<667;=>;==;;;B;===<>>;>=AA==>AA>>:>>BBB6;6:999:::+:>=>=3::=::;?:;;;>>>?/?>>AA<B<AA;A??>@AA<A?>>>>>787<65665669=@A@@@==:;;;;:>?<<<<//,/;;<9BBB@
@ATNG8:02945:03628
GAGGGTGTGTCAGTGCGCGTCGTCTAGAAGATCAGGAACTCTAGAAGAATTCAGATTTTTAACACGAGAGTAAACGTAAAAAGAAGGTTTTACAAGACTCACGTTAACAATATTGCAGCAGTACGCACACAATCGAAGCGCAGTAAGGATGGCTAGTTGTAACTAGCAAGAATACCACGAAAGCAAGAAAAAAGAAGTACGCTATTAACTATTAACGTACCTGTCTCTTCCGAAACGAATGAGTACACATCGTCGTGTCGTGCTACCATCGACGAATAGAAGTCT
+
@=AB<BBBCBCCDAA><<0//777555=@CCBBAA?@9??99:???BB?B?BECBBBBB1@==<=@?=>5756.6699555$5<49.555&5::5<==BBB@@A<@=@@<@??=AABCCCCGDCBBA@@@@<@AAA@BA@@@@??<@?C<<9<==00*0::9;AA787=@?0778,33778.799.222255$5:6;556>?@??=B=>>>><A=88<CC@BC@??AA4:5:>A5:::::99AABBBBDC?;;BAAAACBCAAEBC@B???BBAA>ABBF>AABB
@ATNG8:02923:03651
GATGGTAGAGTATCATGTGTATCTCCAGAAGATCAGGAACTCTAGAAGAATTCAGATTTTTAACACGAGAGTAAACGTAAAAAGAAGGTTTTACAAGACTCACGTTAACAATATTGCAGCAGTACGCACACAAATCGAAGCGCAGTAAGGATGGCTAGTGTAACTAGCAAGAATACCACGAAAGCAAGAAAAAGAAGTACGCTATTAACTATTAACGTACCTGTCTCTTCCGAACGAATGAGTACGTGTGCGACGTGTCTCCTACCATCGAACTTGCAGAGTCT
+
445<7<=?>BBBBABC@@@@;;=CA9B@@=?@@@@A>@@EBBBCCC?CC?A?AB@ACEEE1C@CCC<;;BDDCC;;;95555$5>5:<>>=2>;;>?DDC@@?DC>A>??:?@@:@@@?@?@@ABCBABB;;;6;A@@=B;;:@>?><B=@<<8;BBBC@?@?BB::;A?AA=@@A9<<<<<57<<183737$26062228:22205196<>8=7=5::B?BBBDBBC@C?AB;;;B@B???>@A998@?<<=8778;ABB7:=B?>=:;;5;;:??===??;;
@ATNG8:02923:03670
GATGGTAGTATCTGTCTACGAGAGCCAGAAGATCAGGAACTCTAGAAGAATTCAGATTTTTAACACGAGAGTAAACGTAAAAAGAAGGTTTTACAAGACTCACGTTAACAATATTGCAGCAGTACGCACACAATCGAAGCGCAGTAAGGATGGCTAGTGTAACTAGCAAGAATACCACGAAAGCAAGAAAAAGAAGTACGCTATTAACTATTAACGTACCTGTCTCTTCCGAAACGAATGAGTACACACTCTCATATGACACTAATCGACGAATAGAAGTCT
+
0/996::A@=;;;;;>955;::;BB;>>C@DD:99A<>8==;3338,33.3689334<<=+B?CA<BAA889AD9:8@==@=1@B=B4;;;6;CD?BAA@@@@AC?B?BA?CBB=??CD@@A;;;CBBBCCCGDCBB?BC???BBB=>;>00-0@=;;@BC@CBAA@B>AA>@B?:==899,372377779)7@;A>?><9=57/806==>:=9=ABAA>A;;:ACC?A?9::59==>AABBBBFFD@AABC::8@?BBBBBBC>A>>>>00,0@>><A::8
@ATNG8:02938:03804
GATAGTACATGATAGACGACACCAGAAGATCAGGAACTCTAGAAGAATTCAGATTTTTAACACGAGAGTAAACGTAAAAAGAAGGTTTTACAAGACTCACGTTAACAATATTGCAGCAGTACGCACACAATCGAAGCGCAGTAAGGATGGCTAGTGTAACTAGCAAGAATACCACGAAAGCAAGAAAAAGAAGTACGCTATTAACTATTAACGTACCTGTCTCTTCCGAAACGAATGAGTACGATGAGATCTCGTGTGCTACCATCGACGAATAGAAGTCT
+
;<<C@BBBABA@?A@@ABCCCC?BAA?@@=9942924==<<<<85404533455555$56;<>@>>D?CCE?DA:::;:*;B>A5<;<6;JFGBBCCCBBBC?C@BB?@@B?BBBAAAAACCCCCBBBBACBBB?BBB@AB??;B@C::;:CDCCBBA?CCCBBB?CD?B8979@AAA;99:>ABCCC3CC?CAAABB@>>;>:>>AA9>9>>CCC@AABA@AB?B@CBD>CCC?AAABBBCBBBBCBBBB@A@BBB>=>A@<@@@@@??@;?@@@<@:88
@ATNG8:02964:03206
GATTAGTATAGAGCTCTACATAGTACTCATTCGTTTCGGAAGAGACAGGTACGTTAATAGTTAATAGCGTACTTCTTTTTCTTGCTTTTCGTGGTATTCTTGCTAGTTACACTAGCCATCCTTACTGCGCTTCGATTGTGTGCGTACTGCTGCAATATTGTTAACGTGAGTCTTGTAAACCTTCTTTTTACGTTTAACTCTCGTGTTAAAATCTGAATTCTTCTAGAGTTCCTGATCTTCTGGTGTCGTCTATCATGTACTACCATCGACGATAGAAGTCTA
+
455265<<<<<BC@<<<;;>@;<<;;;BCB:@::;0:<8=;??@@AAB=@>@:9,7,3;8<487;?@@87398368686(2535:8;;+9?@A>ABB??A<@?>>>?;???>>>@@<A>=:=<>>;;;>AC=B<;;388=888;;:>>;9655;665/377(/(-3--/;;8838778(66=6;;DDD/??;;;1;5;>>>>?>;;5;>>/>?>>?<?<@@<@@@@====B<A>:://--772-//;::<=A????@@@>>??;>??<=99633772337::
@ATNG8:02968:03278
GATGGTAGGCGAGAGTGAGACGCAGTACTCATTCGTTTCGGAAGAGACAGGTACGTTAATAGTTAATAGCGTACTTCTTTTTCTTGCTTTCGTGGTATTCTTGCTAGTTACACTAGCCATCCTTACTGCGCTTCGATTGTGTGCGTACTGCTGCAATATTGTTAACGTGAGTCTTGTAAAACCTTCTTTTTACGTTTACTCTCGTGTTAAAAATCTGAATTCTTCTAGAGTTCCTGATCTTCTGGTGTCGTCTATCATGTACTACCATCGACGTATAGAAGTCT
+
555==@A?=ABAA@CCCCCB;9;A@ABBCBAA>AAAA9AB>A>ABABC@?=?CCBB@B?BBCC?C;@@CCCCCDC?;;==<,=@9<9:;.:?=<499B>AC@AAAA>=4:;@@ABCD=D?@<@;?=;<=>?@=AAAA<???@@A;;;>>A@?>>>;;;;:>>9=:=>>ABDDBB:>>@@@5@<@;<<AAA.AC>>>6==?;;;A8885<<;<.<??>A<A<@@<>>=A>>><>;>BBD<<5<?A;888>>==<>C>>><<===>@:>@>>?>>@@@@@A<AAAA
@ATNG8:02989:03379
GATGGTAGTATATCGCGTCGCTATCCAGAAGATCAGGAACTCTAGAAGAATTCAGATTTTTAACACGAGAGTAAACGTAAAAAGAAGGTTTTACAAGACTCACGTTAACAATATTGCAGCAGTACGCACACAATCGAAGCGCTGTAAGGATGGCTAGTGTAACTAGCAAGAATACCACGAAGGCAAGAAAAAGAAGTACGCTATTAACTATTAACGTACCTGTCTCTTCCGAAACGAATGAGTACTACTCTCAGAGACACACTAATCGACGAATAGAAGTCT
+
A=;;05=BACBCCABA@A:59??BC@BCC@BBBCFFACABCCBBBB@AB@C?BDAAABB@/A?:99BBBB:::C>?>AACCD5BB?C?CCC<BBC?;;:@A@@::79@?>:?C@9=???ABCDC@@ABAA@@;?>==:=?@=@A??<@@CAA9::BAABEF@BBABBB?BC@AAA>AA@=:=:=?;>>@@@/??;>;;:@???@<@<@@AA<@:<=AAA?ABBBBBB?C?CCC>CCC?CCCBBBCCBBBBBAABBB?AAAA?@@=?=>=AAA<>>?D:=>??
@ATNG8:03002:03436
GATAGAACGTGTGCTCTCTCGTACTCATTCGTTTCGGAAGAGACAGGTACGTTAATAGTTAATAGCGTACTTCTTTTTCTTGCTTTCGTGGTATTCTTGCTAGTTACACTAGCCATCCTTACTGCGCTTCGATTGTGTGCGTGCTGCTGCAATATTGTTAACGTGAGTCTTGTAAAACCTTCTTTTTACGTTTACTCTCGTGTTAAAAATCTGAATTCTTCTAGAGTTCCTGATCTTCTGGACGACGCGCACTGACACTACCATCGACGAATAGAAGTCT
+
5<@@AB?A@BBBAAACHCBBECBBAA@A>BBCC<CCAC@CDCCCBB>BCAA@=@?BCBC@C?CBCBBBBBB@BBBBB3BC<A@AC:A@??=?BC?AC<98:BBB?BBBBBBBB@@>>:?=A;=778:;:==>>9==@@;;;=;;;@??;;;7;;==AA;?;@D@@?@@@A;>>AAA6A<?;?ADDD/@@@@>1999678???B<BBBB/B???B;@;@C=CBAA>>><><>B???B;??A=AA;=<>?@>>;:;A@@::;?<>>>A>>>?<@A>:6:<;/
@ATNG8:03003:03400
GATGGTAGTATCTGCACACTCTGTCCAGAAGATCAGGAACTCTAGAAGAATTCAGATTTTTAACACGAGAGTAAACGTAAATAGAAGGTTTTACAAGACTCACGTTAACAATATTGCAGCAGTACGCACACAATCGAAGCGCAGTAAGGATGGCTAGTGTAACTAGCAAGAATACCACGAAAGCAAGAAAAAAGAAGTACGCTATTAACTATTAACGTACCTGTCTCTTCCGAAACGAATGAGTACTACTCTCAGAGACACACTAATCGACGAATAGAAGTCT
+
<==@:B===;6699;;555==656?:<<A694454438.559>B?B9B@?C>ABBBBFFF1?<?A@@@@?=:99*9;@@?:>;=?99;;JM<GCGBCCCA@@BCD=A=;;6;99;999BBBCECCA@@BBBA?;;:A?BCBBBCCC@C@C::6:==;<=9<6<@A789:@=;9::3:=0//)///)//////#-805...669::39722596=5>8@@B?B@@@@?=2944:;2888089?<<BB===@A@??>=????<=;0/)/--36--)/999.5553
@ATNG8:02963:03451
GATTAGTATAGAGCTCTACATAGTACTCATTCGTTTCGGAAGAGACAGGTACGTTAATAGTTAATAGCGTACTTCTTTTTCTTGCTTTCGTGGTATTCTTGCTAGTTACACTAGCCATCCTTACTGCGCTTCGATTGTGTGCGTACTGCTGCAATATTGTTAACGTGAGTCTTGTAAAACCTTCTTTTTACGTTTACTCTCGTGTTAAAAATCTGAATTCTTCTAGAGTTCCTGATCCTGGTGTCGTCTATCATGTACTACCATCGACGAATAGAAGTCT
+
:;;9CBFBBBCCCCCCCCCBBBBBDCCCCC?BBBB=BB@B@BBAAAAB?BB@@@>B?BBBB>B>A@@AAAAA=;>>>>>+=A:>??A3>BBB=??C?CC5:8:@AA<@@>>=>>>:>=>;>=ABA??;;;;@@??7;;?>888;<A>>@@<<<:9::<??;?=@@@@@AA>>:=??DC;B=B;:6666)6:333)--7---=:;>;>@@A/@AAAA<A;??;@@@@>==:=:===661//+/;:=<??AA@@@AAAAA>>><BBB>;9==166;=7:9>=
@ATNG8:02962:03536
GATGGTAGAGTATCATGTGTATCTCCAGAAGATCAGGAACTCTAGAAGAATTCAGATTTTTAACACGAGAGTAAACGTAAAAAGAAGGTTTTACAAGACTCACGTTAACAATATTGCAGCAGTACGCACACAATCGAAGCGCAGTAAGGATGGCTAGTGTAACTAGCAAGAATACCACGAAAGCAAGAAAAAGAAGTACGCTATTAACTATTAACGTACCTGTCTCTTCCGAAACGAATGAGTACGTGTGACGTACGTGAGCTACCATCGTTCTCCTTAAGTCT
+
559:3:<=BCCBCCCA@BBBBCCBC@CDCABBBB;:6;<@?@BCED@CCAC@CDCCCCCC3C@DJABABBA;;;.;99:999$59497===2BBB@BEDBA??994:;??>BBB@BCBBCCBBBIHDA@@BC?A@@@=@:;:CAAB@C?BBB>A@BBB@??>???BBB?BB?BBA<?;A@@,000+0=>@@0==9B;;;>>@@?=@=D???<A<@>BBC@CBBBCCC@C?@@>6>:;5:::BCCCBAACBDDCBBCCCCBBCCBB@B999B>ABC;?<>=AA?>
@ATNG8:02979:03552
GATGGTAGTATCTGTCTACGAGAGCCAGAAGATCAGGAACTCGTAGAAGAATTCAGATTTTTAACACGAGAGTAAACGTAAAAAGAAGGTTTTACAAGACTCACGTTAACAATATTGCAGCAGTACGCACACAATCGAAGCGCAGTAAGGATGGCTAGTGTAACTAGCAAGAATACCACGAAAGCAAGAAAAAAGAAGTACGCTATTAACTATTAACGTACCTGTCTCTTCCGAAACGAATGAGTACGAGAGAGCACACGTGTCTACCCATCGAACTTGCAGAGTCT
+
444;.59@>95555555599<569=8::>5:@00/:)/)//3333336=>8>8==443<<=)3/267::::99>>789@BAAA0?@=@?CFG;CCC?BAA@@BCBB@A?A@@CBA?BAABDCCCCBA@@AAAA?BAACACBBBCBBB?C@CCC?BBCCBBCD@?;;@00,0?9===:<:<;;)///(./////#/:6:857==><<:=8<99<8=9>=A@@=@BBBBCC?C?BBF>C??<999A@989AAAB>@BBDAA?CB>>>8//)////<7::6:>?@KB>>>
@ATNG8:02980:03726
GTTAGTGTGTCTCTGAGAGTAGTACTCATTCGTTTCGGAAGAGACAGGTACGTTAATAGTTAATAGCGTACTTCTTTTTCTTGCTTTCGTGGTATTCTTGCTAGTTACACTAGCCATCCTTACTGCGTTTCGATTGTGTGCGTACTGCTGCAATATTGTTAACGTGAGTCTTGTAAAACCTTCTTTTTACGTTTACTCTCGTGTTAAAAATCTGAATTCTTCTAGAGTTCCTGATCTTCTGGGTCTCTCTCTCACGCACTACCATCGACGATAGAAGTCT
+
44.4444445555555559555<444=5505=>>8>>;>9;;>>DCC@BCCCB@B@CC;;;;GEECAA;;;B?BBBAC,;:29=@@6@@AC>BCC@DC:;;;;AB?ABFDDDCCA@@@@E@EHAA;;;B<BABB:;;BBC@@@ACBAAAAAB@CED@BB?B?@?@AAACDGAAAAIE7C9<7;BDBD5CCCHI<;;IDBAA@@@@DEGE5B;;:C?B?CC@CBBB@@@>@=@??AAA8::CC=BB@B@AB@@@BB@AABB@@=@@@@@@000AAA<@AA@
@ATNG8:02991:03768
GATGGTAGGCGAGAGTGAGACGCAGTACTCATTCGTTTCGGAAGAGACAGGTACGTTAATAGTTAATAGCGTACTTCTTTTTCTTGCTTTCGTGGTATTCTTGCTAGTTACACTAGCCATCCTTACTGCGCTTCGATTGTGTGCGTACTGCTGCAATATTGTTAACGTGAGTCCTGTAAAACCTTCTTTTTACGTTTACTCTCGTGTTAAAAATCTGAATTCTTCTAGAGTTCCTGATCTTCTGGCGCTCTGTCACGTCTGCTACCATCGTTCCTTCTGAGTCT
+
55@B<A;98;BBBCDDEEBBBCCBBCBBGCBC@BBBG=CB?B?AAABCBB>BBBAB?B?BBBB>B>BAAAAAABA>BBBBB1BB>>>AA:@BBB=@@C>BB<@@@C@>9>A@A@AAA:=@A;A;@>>;;>==;??AA;@>@A@@@>?AAA@@>>>58:?=::8:=@BA@@>AA=C@===<2<;@<@AA?A.AA>>>3;88667>;>>;>BBA/A=>?D=A;??;?@@A;;;;C9=;???A4;;C=<<>@>>>AAA??>>===>@@9@?>>A<A;=7=@@AA<<<
@ATNG8:03022:03246
GATGGTAGTGCGTGAGAGAGAGACCCAGAAGATCAGGAACTCTAAGAAGAATTCAGATTTTTAACACGAGAGTAAACGTAAAAAGAAGGTTTTACAAGACTCACGTTAACAATATTGCAGCAGTACGCACACAATCGAAGCGCAGTAAGGATGGCTAGTGTAACTAGCAAGAATACCACGAAAGCAAGAAAAAGAAGTACGCTATTAACTATTAACGTACCTGTCTCTTCCGAAACGAATGAGTACGAGAGAGCACACGTGTCTACATCGACGAATAGAAGTCT
+
8;;=:>?===@;;;;======B:;9)4447:<<6659>9677//)/6389599897>?=<=+<28888887;:::5/./;<<<+//)5.555&5<<8<<<<666<<9>9?@;>=?<9::?AABCBBBCCCBBB?A@AA?BAC@@@:94<=B;;6:A??@??@=@@@?@@69837?=8<<777)266069>:>*9>4<8A@A?>?A=B<??@@=B=AACA@@C@@@ACC=?=?CD=ABA?999A@@A??????8:9@??>?@A=>>@@@???>;;5;??><A;;;
@ATNG8:03053:03222
GATGGTAGCTATACGTATATCTATGTACTCATTCGTTTCGGAAGAGACAGGTACGTTAATAGTTAATAGCGTACTTCTTTTTCTTGCTTTCGTGGTATTCTTGCTAGTTACACTAGCCATCCTTACTGCGCTTCGATTGTGTGCGTACTGCTGCAATATTGTCAACGTGAGTCTTGTAAAACCTTCTTTTTACGTTTACTCTCGTGTTAAAATCTGAATTCTTCTAGAGTTCCTGATCTTCTGGGTCTCTCTCTCACGCACTACCATCGAATGAGGTTTAGTCT
+
666C?B?@ABBDCCCCCCCCCCDBBB@ABD@@>@BCC>CC@C?@@@ABBB?BCA??@B?BCCC@D779BABAA>=:<<=>=.8=7=BDC:=@@D?BB@<??000@@@C@=@@?<<>==@@@9=8==AA=<<>8=>AA:><@@@><:AAAA>>=8827<=8>>AA<@@@:::=<=7=;;:;1;9>788888(9@9;:1766//.8//5+555'2557@4>48808<<<A>>;><@A@9::///=@6=<6;:AA@@??AB@@@AAA<@@=9;3663=-33-3-,-6
@ATNG8:03028:03361
GATGGTAGAGTATCATGTGTATCTCCAGAAGATCAGGAACTCTAGAAGAATTCAGATTTTTAACACGAGAGTAAACGTAAAAAGAAGGTTTTACAAGACTCACGTTAACAATATTGCAGCAGTACGCACACAATCGAAGCGCAGTAAGGATGGCTAGTGTAACTAGCAAGAATACCACGAAAGCAAGAAAAAAGAAGTACGCTATTAACTATTAACGTACCTGTCTCTTCCGAAACGAATGAGTACTATAGACTATCTGAGACTGCCAAGGCACACAGGGGATAGG
+
?;;C@CCCBBBCCCCBCCCCBBBBC?BBC?BBCCA@>@=@AECCCC?CB@C@BCCCCCCC1C@CCCCCBCCBBB<A@?@@@@0@A>A=AAA:ABB?BAABDDBBA?B?CC>BBB<>>@ABBBBDDCCBBBCC?CBBB>@@@@??>B>B@CAA?ACCDCCBA?BBBBBB>BC?A@?8<<898*::99999999%9=99856@AB??<?;@?AB:=9=>B@B?BBBBBCB@D?BBD=BBB@BBBBBCC???ABBBBBBCBCBCBBCCC@B@B@CCCBBBBDD:BBBBB
@ATNG8:03020:03415
GATGGTAGAGTACAGTGTAGTAGACCAGAAGATCAGGAACTCTAGAAGAATTCAGATTTTTAACACGAGAGTAAACGTAAAAAGAAGGTTTTACAAGACTCACGTTAACAATATTGCAGCAGTACGCACACAATCGAAGCGCAGTAAGGATGGCTAGTGTAACTAGCAAGAATACCACGAAAGCAAGAAAAAAGAAGTACGCTATTAACTATTAACGTACCTGTCTCTTCCGAAACGAATGAGTACACACTCTCATATGACACTCATCGACGAATAGAAGTCT
+
@<<@;CCCCCBBAA<B==>BAAABB?BBC@BCDAAA>A?A@A??@A>AA=@<>>=9:9:9(9;>@@BBBBABGD=98;;;;;*;@=A@KHE9HCIABCBCCCBCC@B@DD@CBC=@ABBCBBCCBBCCCG@?<?@@?=A@@@@ACC=A>A;:7;BBABDBB?AEDBBB@BB@BBB=@@:::,8<81:====='=A=A888@@@@@:=:=>>>9=8<>BAA?A@@??AC?B>A@C;A??;?BCCECCBBBBBBB?@>AAABBBCCBBAAAACCC?CCBC?B977
@ATNG8:03024:03407
GATGGTAGTATCTGCACACTCTGTCCAGAAGATCAGGAAACTCTAGAAGAATTCAGATTTTTAACATCGAGAGTAAACGTAAAAAGAAGGTTTTACAAGACTCACGTTAACAATATTGCAGCAGTACGCACACAATCGAAGCGCAGTAAGGATGGCTAGTGTAACTAGCAAGAATACCACGAAAGCAAGAAAAAGAAGTACGCTATTAACTATTAACGTACCTGTCTCTTCCGAAACGAATGAGTACGTGTGACGTACGTGAGCATCGACGAATAGAAGTCT
+
:556:???@;;@;;666=<<<>>=B?BA@7<:00/7)//(/783338233,3333/66:::):16///86/3388913333333$33,3,333&333,3777777::,216:6:;:25585CBCCCCCCCCBBB@EC?><??>?@@?>9@?A::;;CCCCBBB?BBBBBC?>?<?AA<?@???5:<<988888(6<6;9;;@@B>><><?>>>=A;@?CBD?@@@@>??293:==6=@?;???CBCCBBBCBBBCBBBBBCCABBCCBABBC?@@?:5;===
@ATNG8:03014:03474
GATGGTAGCACACGAGATCTCATCGTACTCATTCGTTTCGGAAGAGACAGGTACGTTAATAGTTAATAGCGTACTTCTTTTTCTTGCTTCGTGGTATTCTCGCTAGTTACTCTAGCCATCCTTACTGCGCTTCGATTGTGTGCGTACTGCTGCAATATTGTTAACGTGAGTCTTGTAAAACCTTCTTTCTACGTTTACTCTCGTGTTAAAAATCTGAATTCTTCTAGAGTTCCTGATCTTCTGGCGCGTATGTATGTCGCCTACCATCGATAACCTCGAGTCT
+
55:=5;;BBCC;:;CCBBBBBCDCCCCBAACDAC@@@=AC@DABBBBCCC?BAAA@;?9><=?7;8<<ACCBB>@:=;888+;?8@9957>>B?DBB?AAACAA@BC;??@:;;>>:?;;6;:===>=;;;=@888;===;;;;;;==<;:://*0A>:AA4;2:?@ABBBCC5:;<;<-;>C>;;;8;CCABAI>CCCFCJCCBB@BMLM5BCBBBAF@BC@C@@@BAA?C?CAAACB?B:;9<CCBDCDCCC@@@@BA?BBB?B99:@??;?>AABBBBBB
@ATNG8:03049:03540
GATGTAGTACATGATAGACGACACCAGAAGATCAAGGAACTCTAGAAGAATTCAGATTTTTTAACACGAGAGTAAACGTAAAAAGAAGGTTTTACAAGACTCACGTTAACAATATTGCAGCAGTACGCACACAATCGAAGCGCAGTAAGGATGGCTAGTGTAACTAGCAAGAATACCACGAAAGCAAGAAAAAGAAGTACGCTATTAACTATTAACGTACTTGTCTCTTCCGAAACGAATGAGTACTGCGTCTCACTCTCGCCTACCATCGACGAATAGAAGTCT
+
44499::;99=6655<<;666;<<6<;;4779//)/)/)/8:;<;;23/)/1/////////#5.599<;;@<:;;79A?ABBB1BB?CAIDC;CCCACBBCDDCA@>@?A@?BBB@BBBBCABABCCCCCCBB@BBBB@BB@@AA994;?C@@?@BAAAABB?ABDBBB>AB?A@?399::9,8@@;AFFDD2AB?BABAFB@<<5;5<>?D7:7;>CBBB?BBAABA=@=@@@9AAA>ABBBBCBBBBBCCCBBBBBBABB@CCC@BBBBCBBB?BBBB@B>>>
@ATNG8:03010:03573
GATGGTAGTGTCATATGAGAGTGTGTACTCATTCGTTTCGGAAGAGACAGGTACGTTAATAGTTAATAGCGTACTTCTTTTTCTTGCTTTCGTGGTATTCTTGCTAGTTACACTAGCCATCCTTACTGCGCTTCGATTGTGTGCGTACTGCTGCAATATTGTTAACGTGAGTCTTGTAAAACCTTCTTTTTACGTTTACTCTCGTGTTAAAAATCTGAATTCTTCTAGAGTTCCTGATCTTCTGGGTGTATCAGCGAGTATCTACCATCGACGATTAGAAGTCT
+
56<B>A=DDACC>??>CBCCBBCCDBABBBBB@CCCK>CCACABCCCCCB@BBBBB@D=CABB?C@BBCCBBBBC@CCCCC3BB@BBBC;AA@@=@BB@BE:;;BCCCABBCCCDCC@CBB@D@CCCC@AAC?BBCD@EBBBCBBBCABBCBBBE@CBC?BC>A>AABBBBCCB=B;;:;.;5;5;;;;;*;@@@A<BCBBCCE;;;4;;;;*;AABC?B@BCGCCBCCCB?B@ACABBB=A@@@;@BBCJCECBBBCBBCBCBB@BCCDAA:;;=ABB=B;;;
@ATNG8:03014:03599
TATGGTAGGCGTGTGAGAGTCTGCCCAGAAGATCAGGAACTCTAGAAGAATTCAGATTTTTAACACGAGAGTAAACGTAAAAAGAAGGTTTTACAAGACTCACGTTAACAATATTGCAGCAGTACGCACACAATCGAAGCGCAGTAAGGATGGCTAGTGTAACTAGCAAGAATACCACGAAAGCAAGAAAAAGAAGTACGCTATTAACTATTAACGTACCTGTCTCTTCCGAAACGAATGAGTACTATGTAGAGCTCTATACTAATCGACGAATAGAAGTCT
+
?@CC?CDD@B@@ABCBBCBCAABAA<AEF@DCCC9899?BCCCCCC?CC?B?BCCCCBCC1C?BBBBBDDCCCD>CCBB@@@0===@29:9.;BE@CA@@CBBBC?B?AA?DAA>@ABABBBBFDCC@@@CC?CCBB?B@A@BBAA>B@D??>?BCCCB@B>BBBBBB?BB>B=>9=?===7???>ABBBB/BA<A:::AA@@@<><@BAA;>9==BCC?CBBBBCC?B?ABB=CCC?CCCCAA@@@BBBBBABABBBA>>><<:=A@>=;;7888A9>==;
@ATNG8:03023:03556
GATGTAGCGCATATCAGCGCAGCCCAGAAGATCAGGAACTCTAGAAGAATTCAGATTTTTAACACGAGAGTAAACGTAAAAAGAAGGTTTTACAAGACTCACGTTAACAATATTGCAGCAGTACGCACACAATCGAAGCGCAGTAAGGATGGCTAGTGTAACTAGCAAGAATACCACGAAAGCAAGAAAAAGAAGTACGCTATTAACTATTAACGTACCTGTCTCTTCCGAAACGAATGAGTACCTCTCAGACGCTCGTCCTACCATCGACGAATAGAAGTCT
+
<:::<=666=CCCCCCCBBB;<<C>CCCBBBBB;;:;@CDECAAB@CC?A<??BABBBB5B?BCBCCCBCCCB<AA;;;;;*;D?B@DGHFFFE@;;;BBBBBB@C@CC@CCC>@?BBBCCC@@@CBBBCCABBCB@BBBBBABB;@<@;;7;CBBBBBCAECCBBB?BD?B9929>99:,777,77777.3?<A788AA=<=:=<@?BB5868?CBH@ECAA@BB=@8;;B<AAA?BBAABAA>BBBCBABBABBBBBA=>>>:==<<:;;;5:;;>;>>>>
@ATNG8:03052:03626
GATGGTAGCTCGCTGATGATATCTCCAGAAGATCAGGAACTCTAGAAGAATTCAGATTTTTAACACGAGAGTAAACGTAAAAAAGAAGGTTTTACAAGACTCACGTTAACAATATTGCAGCAGTACGCACACAATCGAAGCGCAGTAAGGATGGCTAGTGTAACTAGCAAGAATACCACGAAAAGCTAGAAAAAGAAGTACGCTATTAACTATTATCGTACCTGTCTCTTCCGAAAACGAATGAGACACATCGTCGTGTCGTATCGACGAATAGAAGTCT
+
?<;><DDBBBBCCCCB@BABBBA@@@DCC@B@AA??=?@DCCAAAB?>><@?BCA==<>>1??CFB??@BB@@@8<;;;;;;;$;525;<<>2<>@:<@;BCB@@A@F@ED@AAA=????ABBBCCBBBBBAA?A::9?A???BBAA>A>@@@<@CBBBCCC?ABBAAA?CC?DCC4999999+8>>>98888(7808=AAAADCD@C@B;;;?AAABBBB?B???AA@;?;99::+:<<;???CCCCAACCCCAAAAADCCCCCAAB@A=>??@=@@@@
@ATNG8:03010:03664
GATGGTAGTGTGTCTCTGAGACGTAGTACTCATTCGTTTCGGAAGAGACAGGTACGTTTAAATAGTTAATAGCGTAACTTCTTTTTTCTTTGCTTTCGTGGTATTCTTGCTAGTTACACTAGCCATCCTTACTGCGCTTCGATTGTGTGCGTACTGCTGCAATATTGTTAACGTGAGTCTTGTAAAAACCTTCTTTTTACGTTTACTCTCGTGTTAAAAATCTGAATTCTTCTAGAGTTCCTGATCTTCTGGAGATATCATCAGCGAGCTACCATCGACGTATAGAAGTCT
+
56<>:=995;596>??<<@@:////////796828755(--(,(,,,,,993///444)44(488;4:5666::==5983444444#39=4::;>/55;<7<<:696(----7:7:====>==3949245=9==@@>?:>>>><@@@996?@??<<<<<:>9999:<<6:-335595<<<7<<<<==+<9?<??AGA+66<==0;695995559.4444$4995526:@D:AAA995<7;7?:??:>;>?@=BCCBBBCCCCBAAAA@@C;;7<<;;AA::;BBBB@BBAA
@ATNG8:03045:03673
GATGGTAGCGCATATCAGCGCAGCCCAGAAGATCAGGAACTCTAGAAGAATTCAGATTTTTAACACGAGAGTAAACGTAAAAAGAAGGTTTTACAAGACTCACGTTAACAATATTGCAGCAGTACGCACACAATCGAAGCGCAGTAAGGATGGCTAGTGTAACTAGCAAGAATACCACGAAAGCAAGAAAAAGAAGTACGCTATTAACTATTAACGTACCTGTCTCTTCCGAAACGAATGAGTACGTGTGCGACGTGTCTCCTACATCGACGAATAGAAGTCT
+
BA?@7@@;@BCDC;:6CCBBCBCHF?CCB:;;;@CC<@<@?@@AAD???;>8;=;BBEEE5B@CCECDDDDCCD>CBA@@@@1BB?C?CCC;BCC@;:;BBDB@@>@@A@?A??9?@@:;;CCBCCCCCBCBACCCC>??BB@@?@<A?C;;6;AA;;;CK@CCBCBBABB>BA@;@A???8=>=;:::::(8A?BBBBAACAA;>;=<=>8<8=<BBB?C@@AACC@C?AAC=CCC?BBBA@@@@=?9:9?A@@@@AAA?;?BB>>>A@@=>:<>>@<>>AA
@ATNG8:03025:03733
GATGGTAGCTCTGCTCTGACTCTCGTACTCATTCGTTTCGGTAGAGACAGGTACGTTTAATAGTTAATAGCGTAACTTCTTTTTCTTTGCTTTCGTGGTATTCTTGCTAGTTACACTAGCCATCCTTACTGCGCTTCGATTGTGTGCGTACTGCTGCAATATTGTTAACGTGAGTCTTGTAAAACCTTCTTTTTACGTTTACTCTCGTGTTAAAAATCTGAATTCTTCTAGAGTTCCTGATCTTCTGGATACACTCATGTGCAATCGACGAATAGAAGTCT
+
<;;<:===CB==??CCCCCCCCBCBCCBBB@@=>BAA9==;>@00///<<:>==544)4.444<7>:<A>:444.49844444$444(4;<<455554955.59.45====<@@@>@;;;8<<?=@?CBBBBCAB=@@BA?BBBBBB;;:AAB?>>?C<A@A=@??B=@@@>996<<7<::::+94=)//<<<+0/>=>0?50///////399::*9;<66269==9;;;665<:A9<<<=>>:=?A?ACCCBA@>@000@@@9<=>@A;:4:><@9@888
@ATNG8:03033:03745
GATTAGTATAGAGCTCTACATAGTACTCATTCGTTTCGGAAGAGACAGGTACGTTAATAGTTAATAGCGTACTTCTTTTTCTTGCTTTCGTGGTATTCTTGCTAGTTACACTAGCCATCCTTACTGCGCTTCGATTGTGTGCGTACTGCTGCAATATTGTTAACGTGAGTCTTGTAAAACCTTCTTTTTACGTTTACTCTCGTGTTAAAAATCTGAATTCTTCTAGAGTTCCTGATCTTCTGGGCAGACTCTCACACGCCTACATCGACGAATAGAAGTCT
+
=::7;@BDCCBBCEDCBC=BBCCCBBBBBB@ACCE>AA>A?:9:AAA@=ACAA@?B>@ABB?B?BCCCCAAAA<@@@A@/@A<ACAC;CCAA=AAC?AC5:8=@@@<@@@@@>>?;?@@9>9>?A==;;;;@B>>6::A?>:;:AA<=<9::<4:;=;>A<A<@?@>==@@@<@@@@@6@<@;?>CDD/??;;;6;/////=;<@=DCDC/B;;<>;>;@@<@?>?===;>;>>@;<;03399.9---6688=@AAAA?<A?@>>=9;96606===7=;;;
@ATNG8:03011:03757
GATGGTAGTATATCGCGTCGCTATCCAGAAGATCAGGAACTCTAGAAGAATTCAGATTTTTAACACGAGAGTAAACGTAAAAAGAAGGTTTTACAAGACTCACGTTAACAATATTGCAGCAGTACGCACACAATCGAAGCGCAGTAAGGATGGCTAGTGTAACTAGCAAGAATACCACGAAAGCAAGAAAAAGAAGTACGCTATTAACTATTAACGTACCTGTCTCTTCCGAAACGAATGAGTACACATCGTCGTGTCGTGCTACATCGACGAATAGAAGTCT
+
@;;B;ECBBDBBBFDCDECCBBBBB?BBB@CBBA;;7;=BCDCBBE@DC?C?@@=::999):=@BABBCBBBBC;<<;9999'9@;@299949BD@BBABCBBBC?C@BC@DCC>AAB?AAICCCCBBBCCC@BBBB@BBBBBBAA<A=B::6;@@@ABBB?BBBBBB?BB@CBC>??BA@8876/7===?/@A<A;;;???AA8=:===A<A<AABBB@CEAAA@@=@=??C=@A@;???BBBCBCCCBB?AAA@:::?????BAAABBBAA>BBDC<????
@ATNG8:03041:03769
GATTAGTGTCATATGAGAGTGTGTACTCATTCGTTTCGGAAGAGACAGGTACGTTAATAGTTAATAGCGTACTTCTTTTTCTTGTTTTCGTGGTATTCTTGCTAGTTACACTAGCCATCCTTACTGCGCTTCGATTGTGTGCGTACTGCTGCAATATTGTTAACGTGAGTCTTGTAAAACCTTCTTTTTACGTTTACTCTCGTGTTAAAAATCTGAATTCTTCTAGAGTTCCTGATCTTCTGGAGATACACATGATACTCTACCATCGACGAATAGAAGTCT
+
4447A@?A@>;<<966=BAAAGIB;<<BBCABBBC>BD@C@@A@BBCB@BCCA@?A@DCCB?B?BBBCCBBAB<@@AAA0BB?DBCC;D@@@@B??9?@4::?ABA@BBBAABCC@CAC>B>BBBBBAAB>BBBA;@>>88888;>@>@>>=?<BDDAFFBD@CBBBBBCCC@BBDCC;C?D;:::::*:A?AA>ADCCCCDBCB@CCFC5CBBBB@B@CC@BBCCBBB?B?BBBCCC?BBC@CDDDCCCCCCBAAAAABBBB@BBB@BB@@<ABBC>BB@@
@ATNG8:03069:03218
GATGGTAGCGCACACATAGATACAGTACTCATTCGTTTCGGAAGAGACAGGTACGTTAATAGTTAATAGCGTACTTCTTTTTCTTGCTTTCGTGGTATTCTTGCTAGTTACACTAGCCATCCTACTGCGCTTCGATTGTGTGCGTACTGCTGCAATATTGTTAACGTGAGTCTTGTAAAACCTTCTTTTTACGTTTACTCTCGTGTTAAAAATCTGAATTCTTCTAGAGTTCCTGATCTTCTGGATAGCGACGCGATATACTAATCGACGAATAGAAGTCT
+
==>=377//////59;=;;;CCCBCBCAA?BC?ABBC=CC@B>BCBBCA@?@CABC@C?@@@?=@;@A@A@@@@C@CDDDD3CC:::AA9=>AA:?;B=BB=@@@BCFAEECCCCCC@BBB?CABBBAAAB?BBDD@CCCBCBBDD@A@CCBAA?A@@<@A>A?@@A@CDCCB?B@@@?3@5;5;CCCC5CCBBB>CCDCCCCCBC?CCCC5B@@BC@B?BB?BB@@@CC@C?CACBBC=@@B?CCCCBBCCCBBBCCBBBBB?B@???:94:AA@>A>?>
@ATNG8:03083:03330
GATGGTAGTACATGATAGACGACACCAGAAGATCAGGAACTCTAGAAGAATTCATATTTTTAACACGAGAGTAAACGTAAAAAGAAGGTTTTACAAGACTCACGTTAACAATATTGCAGTAGTACGCCACAATCGAAGCGCAGTAAGGATGGCTAGTGTAACTAGCAAGGAATACCACGAAAGCAAGAAAAAGAAGTACGCTATTAACTATTAACGTACCTGTCTCTTCCGAAACGAATGAGTACGTGTGCGACGTGTCTCCTACCATCTACGAATAGAAGTCT
+
<<<=8;;;?=<<665;;;9>;;;<=:>>=9<==6669>8;??=BA=9=B>B;@??89777$36333;;@BBAAB799?CCCC3AB?A@BCC;BBCACCBBBCBBB?B?BB?@@@=@CDBBBDCAAAA?A??753AA=??CC:;:DAGABBB@AAAC:9:@<@@@===)0(/386616<99=185927>=CC.58.5<<=====>18188889>8>>>@A;:9::::?:@;;<9/9:949CCCBBAA@>@;:;5=<<:994?9=<?=?00/86/0+0==;8;?=;
@ATNG8:03085:03329
GATGGTAGCTATACGTATATCTATGTACTCATTCGTTCGGAAGAGACAGGTACGTTAATAGTTAATAGCGTACTTCTTTTTCTTGCTTTCGTGGTATTCTTGCTAGTTACACTAGCCATCCTTACTGCGCTTCGATTGTGTGCGTACTGCTGCAATATTGTTAACGTGAGTCTTGTAAAACCTTCTTTTTACGTTTACTCTCGTGTTAAAAATCTGAATTCTTCTAGAGTTCCTGATCTTCTGGTAGAGCGTGCATATATCTATCGACGAATAGAAGTCT
+
C>BC?CCCDD?CCCCCCCCCCBBBDD@@ABBC?BBA<@B?B?BBBCCBB?BDBCB=A>ABBB?B>BBBBBBBBB?AAAAA1BB=@887.9?=<;=>C?BB<>>BBBB?@@@@AA>>:>>>:>:>=>====<=AACA=@>@>>>@@@@@A@???@<>=><::6:=@@@>@A?A@9@?>?>5?9;655555'6>:::5;;;667A>>><@ABA/A>>>B<@<>>;>>>A::::?<>@>><<8<=><A>AAAA:::A@@@AAAA@A>>>>>>>9==;95;?;;
@ATNG8:03071:03435
TATGGTAGGACGAGCGTCTGAGAGGTACTCATTCGTTTCGGAAGAGACAGGTACGTTAATAGTTAATAGCGTACTTCTTTTTCTTGCTTTCGTGGTATTCTTGCTAGTTACACTAGCCATCCTTACTGCGCTTCGATTGTGTGCGTACTGCTGCAATATTGTTAACGTGAGTCTTGTAAAACCTTCTTTTTACGTTTACTCTCGTGTTAAAAATCTGAATTCTTCTAGAGTTCCTGATCTTCTGGGCTGCGCTGATATGCGCTACCATCGACGAATAGAAGTCT
+
@@AB?BCC@DCBCDFCCCCCCCBB@BBCDEBB?ABBD>BA<A@CCCACDD=BBCCD?C@CBA@<A?BCCCBBBCC@CCCCC1CE@BBCC<BABB=@BC?CC9;:BCCD@CCCCDFDD?CBC?C@CCAAAA@CACCDB?CCIBBBCCCCCBCDBBC?A@@=@C>B?BCCCCDBBB9?::;:.;>B>;;;;;*;@BBJ=A@BCDDGCBB5;;;;*;@@AB?B>BB@CCCCCBB?B@CDBBBD?BABB=BAAACCCCCCDCCCCBBBF@CCBBBCCC?BBBC?BBBB
@ATNG8:03057:03519
GATGGTAGTGTCAGTGCGCGTCGTCCAGAAGATCAGGAACTCTAGAAGAATTCAGATTTTTAACACGAGAGTAAACGTAAAAAGAAGGTTTTACAAGACTCACGTTAACAATATTGCAGCAGTACGCACACAATCGAAGCGCAGTAAGGATGGCTAGTGTAACTAGCAAGAATACCACGAAAAGCAAGAAAAAAGAAGTACGCTATTAACTATTAACGTACCTGTCTCTTCCGAAACGAATGAGTACGAGAGAGCACACGTGATCGACGAATAGAAGTCT
+
9:9969;;=BBDB<9666599<<<<7?@A=@@@@@@<@?BBCBBBA>AB?B?A@A=====.??BBCCBBBBCBK>::0AA@I,00,08<==0>AC=BB@?;;===:>;CC@@?@>A@C@BBBCCCBBBD;;<?AB@@=@A@>AA::50;@00+0@<:;@BC@CBBB@A700)///5::?BBB:??;=AAAAAA)AA8<>==;;>?@<@<>>@A<A:;8;;@>A@@@BBB?@:;;@6>00,0;;@ACBEBBC??<CBBBB??>>>DB?=7616<<=8===?
@ATNG8:03091:03584
GATGGTAGTGTCAGTGCGCGTCGTCCAGAAGATCAGGAACTCTAGAAGAATTCAGATTTTTAACACGAGAGTAAACGTAAAAAGAAGGTTTTACAAGACTCACGTTAACAATATTGCAGCAGTACGCACACAATCGAAGCGCAGTAAGGATGGCTAGTGTAACTAGCAAGAATACCACGAAAGCAAGAAAAAGAAGTACGCTATTAACTATTAACGTACCTGTCTCTTCCGAAACGAATGAGTACACACTCTCATATGACACATCGACGAATAGAAGTCT
+
>::A?BBCCCCCBB?ADBBAA;BCC?BBBACC@@@C=@<@ACAAAC@CB?D@?@??@EED3C?BBBBBFDC??>8??@@GIM5CC?C=A@A9ACDACBBBDCBBB@C@DC?BBB998CBBBBBDDDCCCABB?CCCC>AA@@BBBB=@<B999:CBBBCAA?ACCCAA>BB?@@B>AA@@@:@@<8=AAAA/AA<@:::>@@@@;><>=AB9=:=ABBB@CCAAAAC=?=?BB=BBB?BBCCCCBBBBBBCAAAAA?AAB@AACCCBBBB>BBBC?B@??
@ATNG8:03076:03614
GATGTAGTTCGTGAGAGAGAGACCCAGAAGATCAGGAACTCTAGAAGAATTCAGATTTTTAACATCGAGAGTAAACGATAAAAAGAAGGTTTTACAAGACTCACGTTAACAATATTGCAGCAGTACGCACACAATCGAAGCGCAGTAAGGATGGCTAGTGTAACTAGCAAGAATACCACGAAAGCAAGAAAAAGAAGTACGCTATTAACTATTAACGTACCTGTCTCTTCCGAAACGAATGAGTACACATCGTCGTGTCGTGCTACCATCGACGAATAGAAGTCT
+
:5555:AA8BA@BDB><;;CB;;:,9AA;AC@BA?:>:=DA5;9A=@A>A=:;773878'7:?>;8;43//888/6///////$//(3,333&333,38775895515:==<@??<@@??GCECCCDCC@@@B?BCBB>B>?>BB@A=B@BCB?BBBBBAAA<AAAAAA>AC>A@B<?@866(8::4:>=>>/>B<A;;;@@DDC;A;A@@@<>;>ACCD@DBABBCB=A>BBB<BCC?BBCCCCAAAAACBBBBAAABBDBBABA?BCDDAAAA>BCCC>AAAA
@ATNG8:03085:03663
GATGGTAGTATCTGTCTACGAGAGCCAGAAGATCAGGAACTCTAGAAGAATTCAGATTTTAACACGAGAGTAAACGTAAAAAGAAGGTTTTACAAGACTCACGTTAACAATATTGCAGCAGTACGCACACAATCGAAGCGCAGTAAGGATGGCTAGTGTAACTAGCAAGAATACCACGAAAGCAAGAAAAAGAAGTACGCTATTAACTATTAACGTACCTGTCTCTTCCGAAACGAATGAGTACACATCGTCGTGTCGTGCTACCATCGTTCCTTCTGAGTCT
+
555=8::;<;;>B96:@?B=B@@@@<@@@>>AACAA>B?AA???A@=@A?B:>?A99:8&34;558;:7688;'22::9::'9?<A=B@@4@?A;ABBBBA@;;4:=@@<@DC<??A?BBBBCICCBBBBB?BBBB@AAABBBBD?C=;;;5;@?@?B>B>BC@777677/7>;/77888*9999:::;:+7:6;5579<<AA=A:=9::7<3::AAE@;::><<<2817==6<770778?A?@?@A>=<;999>>>ABBAB@A>A???A=A;?9?A@765<<
@ATNG8:03098:03665
GATGAGTATCATGTGTATCTCCAGAAGATCAGGAACTCTAGAAGAATTCAGATTTTTAACACGAGAGTAAACGTAAAAAGAAGGTTTTACAAGACTCACGTTAACAATATTGCAGCAGTACGCACACAATCGAAGCGCAGTAAGGATGGCTAGTGTAACTAGCAAGAATACCACGAAAAGCAAGAAAAAAGAAGTTACGCTATTAACTATTAACGTACCTGTCTCTTCCGAAACGAATGAGTACGTGTGACGTACGTGAGCTACCATCTACGAATAGAAGTCT
+
A;<;CCCCDCC;9:BCCDCCD@CFC?BAA@;:49<@@=>>>?=???B?=?>BBEFE3B?BAA??9:8@@B=B?@@@@@+BB?B@CDD<DCC@CCDDCE@A@?B@DF@C??=?B??ABCEBB;;;DCDC@CBBB?BBBBBAAA>A?A::7;BCBBBBD@BDCCBB>AA?BBB:?;0000)00/)------%-70//)/79=>@@<@;A>@>=A<??BBC@BCAAABA?A????8?@@<@ABABBABAB@;?CCCCBBBCD@??AB>A9::??AB?CBBD?BAAB
@ATNG8:03104:03692
GATGTAGCATCATGCATATCTCACCAGAAGATCAGGAACTCTAGAAGAATTCAGATTTTTAACACGAGAGTAAACGTAAAAAGAAGGTTTTACAAGACTCACGTTAACAATATTGCAGCAGTACGCACACAATCGAAGCGCAGTAAGGATGGCTAGTGTAACTAGCAAGAATACCACGAAAGCAAGAAAAAGAAGTACGCTATTAACTATTAACGTACCTGTCTCTTCCGAAACGAATGAGTACTATGTAGAGCTCTATACTAATCGACGAATAGAAGTCT
+
=:;;>?@CCCBC;66<<=<A969E:>@>655<554246:;9///;58859=>?>>8>==+B>??<773;3327.5594444$5;6;5<<<0<;;7;;;9;;9//)/17:6;;=6::>>@CBCDBBBBH;;<ACCBB=@????BDA>B?B;;6;BAABBCB?BBBBBC@BB?A@@>A???A8<<;866878(57/7778@@@@@;A<AA?@;@=>=B@@?AIDCCCC@B>AAC>BCC?CBBCCCB@A@BBBBBB@@@>>>@@>>:=CAAAAA:>>>B=A@@@
@ATNG8:03105:03721
GATGGTAGGCGACATACATACGCGCCAGAAGATCAGGAACTCTAGAAGAATTCAGATTTTAACACGAGAGTAAACGTAAAAGAAGGTTTTACAAGACTCACGTTAACAATATTGCAGCAGTACGCACACAATCGAAGCGCAGTAAGGATGGCTAGTGTAACTAGCAAGAATACCACGAAAGCAAGAAAAAGAAGTACGCTATTAACTATTAACGTACCTGTCTCTTCCGAAACGAATGAGTACTATGTAGAGCTCTATACTAATCGACGAATAGAAGTCT
+
====:B?;7;>CBCCCGEBCBBBCCECCCABBAA;;7<?DBDBAAA?BB=?:=<;;;;;.:=BCCCCCCAACD>A?;;;;.;C>C5;;;&9>:;<=ACCCCAB@B?BB@CDD:::AABAA@CDBAACCA@?BBAA>A;;;CBBA?C?B@@=A@@@@BBA?BABBED?BB@?>??BAAA@:>>@<@@@@@2@A?A:99@=A>>;><???@<@<>>BBB>ACCBBBB@B?BCC=B@?=?AABCBBBBBBBBBAAACCC@=>>>>:?>;:;;;5:AAA<?>==
@ATNG8:03087:03815
GATGGTAGCGAGCGAGTGTGTATACCAGAAGATCAGGAACTCTAGAAGAATTCAGATTTTTAACACGAGAGTAAACGTAAAAAGAAGGTTTTACAAGACTCACGTTAACAATATTGCAGCAGTACGCACACAATCGAAGCGCAGTAAGGATGGCTAGTGTAACTAGCAAGAATACCACGAAAGCAAGAAAAAGAAGTACGCTATTAACTATTAACGTACCTGTCTCTTCCGAAACGAATGAGTACTATGTAGAGCTCTATACTAATCGACGAATAGAAGTCT
+
A<;DAC96;FD@@@BCCCBBBDAAA@DCC?A@?@:;9:=AACBBBC@CC>A>ABCCFEEE5D@CDDCCCCCDCC=CBCCCCC2BB=@5;<;.;DB@CBCBBBCBB@C?BA>AAC?BBAABBBDBBBCCCCCC@CBBB@BCCACC:97;@D;;;;CBBBDBB?BBBBBB?BB?>>>=@?@AA8?>?<@@A@A2AB>B9:9B@D??:><@BAA<@=@ABAA@DB@A@BC@C@CCD>AAA?AAACCCB@A@BBCBBBBBBBCB??@@<A>>>?<>;<<=C:>>@?
@ATNG8:03088:03839
GATGGTAGTGCGTGAGAGAGAGACCCAGAAGATCAGGAACTCTAGAAGAATTCAGATTTTTAACACGAGAGTAAACGTAAAAAGAAGGTTTTACAAGACTCACGTTAACAATATTGCAGCAGTACGCACACAATCGAAGCGCAGTAAGGATGGCTAGTGTAACTAGCAAGAATACCACGAAAGCAAGAAAAAGAAGTACGCTATTAACTATTAACGTACCTGTCTCTTCCGAAACGAATGAGTACATAGATATACGTATAGCATCGACGAATAGAAGTCT
+
;66C@CBCBBBAABGHEDCCCCCCC>CCC?BBCC??=??BBDABB??AA>A>AABBBBAC1C>BBBBBBDBA@@8==;;;;;*;B>C5;;;*9BD@CBBBDCDCD?A@BD@@>??BBBABBCCEDCBBBBBB@D@AA@B@@@A?AB=B=B?@=@BBBBCCC=AACBBB?@B>ABA798@AA8?;;5:>?@@/@A=@>>>???=>:=;?B??<?<??CCC@BBBCABA?C=CCC=AAA?ABBBBABBBBCBBA?><<AAA@=@>??AA<<<;@@@@;>>=>
@ATNG8:03115:03236
GATGGTAGGCGAGAGTGAGACGCAGTACTCATTCGTTTCGGAAGAGACAGGTACGTTAATAGTTAATAGCGTACTTTCTTTTTCTTGCTTTCGTGGTTATTCTTGCTAGTTACACCTAGCCATCCTTACTGCGCTTCGATTGTGTGCGTACTGCTGCAATATTGTTAACGTGAGTCTTGTAAAACCTTCTTTTTACGTTTACTCTCGTGTTAAAAATCTGAATTCTTCTATAGTTCCTGATCTTTCTGGTGTCTGATCTGTATCACTACCATCGACGATTAGAAGTCT
+
666C?C;:8;C;9;AACAAF;99C=BBCCDCA=?;:94;A?C@BBBECBC?BBA@@>A?BBAA?B?A?@?;;8373(7;777'35-2788.5::9)0(/94//*387556388//)/8995<@@1612;;<<;AA:>>>@;???=89///89996777*///4894?<:55;9///8268999/>=B<>:<<<,=<99=---;---676:08788(7>A@@<@=;;8;B@@=>>;?<?===8//*/99(----7<<?@====@?>>@@A;>=========C@@<@;;;
@ATNG8:03127:03200
GATGGTAGTGTCATATGAGAGTGTGTACTCATTCGTTTCGGAAGAGACAGGTACGTTAATAGTTAATAGCGTAACTTCTTTTTCTTGCTTTCGTGGTATTCTTGCTAGTTACACTAGCCATCCTTACTGCGCTTCGATTGTGTGCGTACTGCTGCAATATTGTTAACGTGAGTCTTGTAAAACCTTCTTTTTACGTTTACTCTCGTGTTAAAAATCTGAATTCTTCTAGAGTTCCTGATCTTCTGGTCTACTACACTGTACTCTACCATCGACGATTAGAAGTCT
+
//8;6:?;?=;;;<<<;;;><A@@=>:::<34.4:::155158;>5555/)/79/0)/6:<9A?B?BBA==54./81/////$//)/88;3556>:?>D@BC?<<;@;;5;BBCDCAA=@BB>B@@ABBABCH@BBCC@BCCCGBAAA@@@BBBBBA@AA@CC@C>A@BA@ABCBABCCEE;B>B?@@CCC5CBBBB=BBBBBCB;<;ACJGF5CBBCC?C?CB?BBA?@@B@B@CBCA@@?BAA?BBBBCCCCGCCCCCCCCCBB@BBABCB;;;?BBC?BB;;
@ATNG8:03134:03233
GATGGTAGACACGTGTGCTCTCTCGTACTCATTCGTTTCGGAAGAGACAGGTACGTTAATAGTTAATAGCGTACTTCTTTTTCTTGCTTTCGTGGTATTCTTGCTAGTTACACTAGCCATCCTTACTGCGCTTCGATTGTGTGCGTACTGCTGCAATATTGTTAACGTGAGTCTTGTAAAACCTTCTTTTTACGTTTACTCTCGTGTAAAATCTGAATTCTTCTAGAGTTCCTGATCTTCTGGATAGCGACGCGATATACTACCATCTACGAATAGAAGTCT
+
B=BB@CDCCCCAA?BA::6=AABBCB;<;CBC@BBCC=CC?C=@?CBBBB98:A??=><AAAB<A@CBBA@ACCC?CACDC3>>:>:::3;BAC@CAA=AA98875695AAA>>?AA=;;;<?<@@AA????;@DDD665?>==>>>@@@@=<<?;788=AA=A=A?>>>A@??<>>ABB6@<@;????>/==///)//7///93-//./&.799=4948808>=:;//,/5::@BBB6::B<AAAAAAA===>>>@AA???>:>677@@@A=A>>>=AAA?
@ATNG8:03123:03297
GATAGCAGACGTGACAGAGCGCCAGAAGATCAGGAACTCTATAAGAATTCAGATTTTTAACACGAGAGTAAACGTAAAAAGAAGGTTTTACAAGACTTCACGTTAACAATATTGCAGCAGTACGCACACAATCGAAGCGCAGTAAGGATGGCTAGTGTAACTAGCAAGAATACCACGAAAGCAAGAAAAAGAAGTACGCTATTAACTATTAACGTACCTGTCTCTTCCGAAACGAATGAGTACGATGAGAGAGCTCTCTCTACCTTCGACGAATAGAAGTCT
+
<<<BBBBBBBBCCCCCAAB@AA?@>@;??@A@A=?<>CABAAA@BB?B<AAAAACFD1@<@BB@@@@00/>7/.0@===+CC<><@C@9C<<*0000)09944057<:7::>489>>@BABBB@@ABAAA?ABAC=??BCBBBC?F@B@@<@@??????>AAAAAA>AA;???;==987)257222225$252722255..-0505989).).3::<;>BB???C@B<>?D>BBB798>?<A@@@998?@??=@?<:::@A@@9>5;:<<8918>>>:>=><
@ATNG8:03132:03283
GATGGTAGTATATCGCGTCGCTATCCAGAAGATCAGGAACTCTAGAAGAATTCAGATTTTTAACACGAGAGTAAGCGTAAAAAGAAGGTTTTACAAGACTCACGTTAACAATATTGCAGCAGTACGCACACAATCGAAGCGCAGTAAGGATGGCTAGTGTAACTAGCAAGAATACCACGAAAGCAAGAAAAAAGAAGTACGCTATTAACTATTAACGTACCCTGTCTCTTCCGAACGAATGAGTACACACTCTCATATGACACTACCATCGTTCGGTCAGAGTCT
+
666?9;@;ACBCCCBBBBB><<@00+/;<7<CCCJH?B?@BB@@AA=@B7;6;BA9::::.9?CBBBAAAAAD?B:::AAAA2??=A?CCE:BBA>@A???@AAA>A?CC?BBB578?>BBFDFABCBCB@A>@BBB@BCCBBB??<@@@;;7<@@=@@CA?BA??@B@BF@AAA799@@>8?==99:9::9%0:6;///99@@@=B<@??@<?<>>B;;;7;ABBBBB?A@AA>A@@>??BCCCBBAAADBBBBBA8::@@@@?????::;=@@?CA???@@@@
@ATNG8:03134:03278
GATGGTAGTGTCATATGAGAGTGTGTATTCATTCGTTTCGGAAGAGACAGGTACGTTAATAGTTAATAGCGTACTTCTTTTTCTTGCTTTCGTGGTATTCTTGCTAGTTACACTAGCCATCCTTACTGCGCTTCGATTGTGTGCGTACTGCTGCAATATTGTTAACGTGAGTCTTGTAAAACCTTCTTTTTACGTTTACTCTCGTGTTAAAAATCTGAATTCTTCTAGAGTTCCTGATCTTCTGGACAGAGTGTGCAGATACTACCATCGAATGAGGTTAGTCT
+
666B?CCCDDDABBCCCCCD@A@BCDBB?ACC?C@@@:@@=A?CCCBBAA=@@A;<799BA@AAD@@BBCC;;<C?BBCCC2@@=?BBD?AA@A?ADC?CC?;;;@DDABBBDCCDC@B@@<@?BBCCAAAC=AA@A@CCBCCBBBCCBBCBBBB?BAA>AA?A<@@ABBBBCJ@CCDDC:A=A<;;;;;*;BBBL>CBBBCBB@@A5;;;;*;CC;;8;8;C@CBDBBBB@C@BBBCDD@BBC@DCCGCCCBBBBCDDDCBBBA?AC@@@?9:9B>@=BBBAA
@ATNG8:03150:03297
GATAGTGGTCATATGAGGTGTGTACTCATTCGTTTCGGAAGAGACAGGTACGTTAATAGTTAATAGCGTACTTCTTTTTCTTGCTTTCGTGGTATTCTTGCTAGTTACACTAGCCATCCTTACTGCGCTTCGATTGTGTGCGTACTGCTGCAATATTGTTAACGTGAGTCTTGTAAAACCTTCTTTTTACGTTTACTCTCGTGTTAAAAATCTGAATTCTTCTAGAGTTCCTGATCTTCTGGACAGAGTTTGCAGATACTACCATCGACGAATAGAAGTCT
+
4;:::44.5:999;;995999=4444<:829555/5<<A?BCBAB;:9;;CBB@B@CMGE?C?CCCCBAB;:4;@A?A1BB@BCCD>;;;B=BAIADH=;=CCCF@BBCBBDCD@BBB@C@BBB@9;::6:ABB?CBCCCDCBBBCCBBBCC?DCC>A@6979BAABCA@@=@@@@@3@>B=<;;<;*;BABB>ABCBDDCCED>B@@@0@AAAE@DADD?DCCCCAB?A@BBABAA?;:;>BCCBBAAA;A@ACDEFBBBD@@@@BAB::8:@AA?????
@ATNG8:03137:03337
GATAGTACACTAGTCATACCAGAAGATCAGGAACTCTAGAAGAATTCAGATTTTTAACACGAGAGTAAACGTAAAAAGAAGGTTTTAACAAGATCTCACGTTAACAATATTTACAGCAGCACGCACACAATCGAAGCGCAGTAAGGATGGCTAGTGTAACTAGCAAGAATACCATCGAAAGCAAGAAAAAGAAGTACGAACTATTAACTATTAACGTACCTGTCTACTTCCGAAACGATGAGTAACTGTATCTATGTGTGCGCTACCATCGACGAATACGAAGTCT
+
:=CCCC@BBLBBACDDCBB?BBC@EECA::6::=?88/??:=?,0*/<<>ABBB3B@BBBBB@@@///)////667)696;4:99'/)26065559<:69915233....;).-5655.....267---2---90577;;:;;5:49AD:;;886;AC=>>>E;;7:<7779)---,,,',,.(.3333'33.55579959///)-(--..(.235566.55555558/50579.266529655/222579662222222522;;;5:5553222(----2,2235
@ATNG8:03106:03565
GATACACACGAGATCTCATCGTACTCATTCGTTTCGGAATGAGACAGGTACGTTAATAGTTAATAGCGTACTTCTTTTTCTTGCTTTCGTGGTATTCTTGCTAGTTACACTAGCCATCCTTACTGCGCTTCGATTGTGTGCGTACTGCTGCAATATTGTTAACGTGAGTCTTGTAAAACCTTCTTTTTACGTTTACTCTCGTGTAAAAATCTGAATTCTTCTAGAGTTCCTGATCTTCTGGTGAGATATGCATGATGCTACCATCGACGAATAGTAAGTCT
+
55<<?<<@@@?;;>>@=BBCB@@@?@;;4:AAA=AA;A0//99:9;;?BBB@@=@?ABBC;C9??:;574;;6;?>><'<;,3989+7=8:3:<=9@A<A??>AC?BBCCA==@>DA=6<6;///68;<;>???378>:::@@>>>@@?;<=5///7::5:7;;;>>?=>=:;;:>>3>=E;>>AAA/>=///)/79---,,,-/:;8)8555::>5>C;BA@>>>><@===777@9@@B=>;<;>AA>>>=666///6:?<A;;;A@=<9=7773-376-
@ATNG8:03150:03555
GATGGTAGGTGCACATGAGTGTATCCAGAAGATCAGGAACTCTAGAAGAATTCAGATTTTTAACACGAGAGTAAACGTAAAAAGAAGGTTTTACAAGACTCACGTTAACAATATTGCAGCAGTACGCACACAATCGAAGCGCAGTAAGGATGGCTAGTGTAACTAGCAAGAATACCACGAAAGCAAGAAAAAGAAGTACGCTATTAACTATTAACGTACCTGTCTCTTCCGAAACGAATGAGTACTATGTAGAGCTCTATACTAATCGACGAATAGAAGTCT
+
<<AC?CCB?BBBCCCDCC@@@CBCC?CBB?B?@@9989?A@DDDBB?BC@C?BBDDCCCC1D?BBBBBDDDCCC>BBBBBBB1B@>A:>>>5@AB?CCBBBDAAA>B@BC>BAB=A@B@BBDCCCCCBDBBB?CBBB@B???BBBB>CACBB?AABBCDCA?AAC@??<@A>A@>8=<777)99:=?CCDE3??<?888>??;<8<<AAAA=A;@@CBB@BBBABBB>@=@DD>F@@=?CFDBA@AACCCBABBBBBB@>?===8<;C;>=C;8::B:>><<
@ATNG8:03121:03666
GATGGTAGTGTCATATGAGAGTGTGTACTCATTCGTTTCGGAAGAGACAGGTACGTTAATAGTTAATAGCGTACTTCTTTTCTTGTCTTTCTGTGGTATTCTTGCTAGTTACACTAGCCATCCTTACTGCGCTTCGATTGTGTGCGTACTGCTGCAATATTGTTAACGTGAGTCTTGTAAAACCTTCTTTTTACGTTTACTCTCGTGTTAAAAATCTGAATTCTTCTAGAGTTCCTGATCTTCTGGGATGTGTGCGCAGTGCCTACATCGACGAATAGAAGTCT
+
<===7;;=;;?B>;;@BA;@AABABACBBB;;6;@B@5>>:;6;;;>>@@=@@:AB?B?BCAA?B?BCB?<?BA@:9444*4923/-88/----7(--92774888::=:>CCECAAB@BBC@C@CCBB@@AB6:;BB?B@@ACAAABBAACDDBB?BAA?@@<@>AAAAABBBC@CBBBB:A>A;;;;;;*;CCDH<@@CBBABBBB?BCBC0BBBBB?B=BA?BB@A@CC>@?ACEEEE@D>><9>000@ABACCCBABIBEHCCBAAEBBB@B@@AALDBB
@ATNG8:03154:03663
GATGGTAGCTCGCTGATGATATCTCCAGAAGATCAGGAACTCTAGAAGAATTCAGATTTTTAACACGAGAGTTAAACGTAAAAAGAAGGTTTTACAAGACTCACGTTAACAATATTGCAGCAGTACGCACACAATCGAAAGCGCAGTAAGGATGGCTAGTGTAACTATCAAGAATACCACGAAAGCAAGAAAAAGAAGTACGCTATTAACTATTAACGTACCTGTCTCTTCCGAAACGAATGAGTACACATCGTCGTGTCGTGCTACCATCTACGAATAGAAGTCT
+
;;:=.4445559:666===C@@99685659==::=8.950/8///;6:95938;;=<>>@.=788;;:66//(/6.669:<<<+=>8<6;99+99:4:;9=:::;=9=9>>9;>=?B998CHCCCBB@@ADCC@B@;;;09=@??@@@;?<?:945;;:A;@@?BBBBBB5<82;;;:?8<8;5;32+25252$5;69>>>?9><<5=48:=<:>;<=AA@?BCCBBBB>B589=9==A>AAB???BB@@?CCCBBB??>??;?<;=7>>999BAA?BBBB@BBBA
@ATNG8:03139:03753
GATGGTAGTGCGTGAGAGAGAGACCCAGAAGATCAGGAACTCTAGAAGAATTCAGATTTTTAACACGAGAGTAAACGTAAAAAGAAGGTTTTACAAGACTCACGTTAACAATATTGCAGCAGTACGCACACAATCGAAGCGCAGTAAGGATGGCTAGTGTAACTAGCAAGAATACCACGAAAGCAAGAAAAAGAAGTACGCTATTAACTATTAACGTACCTGTCTCTTCCGAAACGAATGAGTACATAGATATACGTATAGCTACATCGACGAATAGAAGTCT
+
99:=8=@@>;=B@<>>@>CCB=:;;)4;<8=B=;;:7>7899445;8;;6A878444=>?+=7;@<BBBBBCCC9?9;:9:9'9=9=29:909AD?AA@BCCCBB?A@AC@BBB>AABBBDCEDCBBBBCCC?CCBB@BBBACCA@>B?B@@>@BCBAAAC@CCCAAA?BB?BBB?BCCEE>CBC?>>DDD/@@<@>>>>>AAA9@<@A>>9<7<ABBB@DCCBCBC?A>AAB=ABB@??>CDCCC??@AABCC>?>AA??=@?A??@A>>===AAAA7;>>=
@ATNG8:03184:03295
TATGGTTGTATATCGCGTCGCTATCCAGAAGATCAGGAACTCTAGAAGAATTCAGATTTTTAACACGAGAGTAAACGTAAAAAGAAGGTTTTACAAGACTCACGTTAACAATATTGCAGCAGTACGCACACAATCGAAGCGCAGTAAGGATGGCTAGTGTAACTAGCAAGAATACCACGAAAAGCAAGAAAAAAGAAGTACGCTATTAACTATTAACGTACCTGTCTCTTCCGAAACGAATGAGTACTGTATCTATGTGTGCGCTACCATCGACGAATAGAAGTCT
+
:?@D@D?BBB;<;CBBBEDCB@@@@=@@B@CAAABB@D?ABDBBCB@CC?CAJJAABCCC2IIDCCCBA@ABBB=BCCCDDC5DC@C@BEE;CBB@:;;BDDCDC>A>AB?BBB@BBAABCCCCCDCCBBBB@CBBB?AAA?>?>@=A=B@@=@CCCBCCB?BBBCBB>@@?BBC=A@9988*99:39AAABA)AA<;:8:>>@@A<?<>>@@;@<>>CCC?BBBBBBD?B>@@@;@CDAAAACADCACAABBBBBCCB>==B?@AB799CAAAAA<A>>><A;88
@ATNG8:03190:03291
GATGGTAGTGGATACAGATCAGACACCAGAAGATCAGGAACTCTAGAAGATCAGATTTTTAACACGAGAGTAAACGTAAAAAAGAAGGTTTTACAAGACTCACGTTGAACAGTATTGCAGCAGTACGCACACAATCGAAGCGCAGTAAGGATGGCTAGTGTAACTAGCAAGAATATCACGAAAGCAAGAAAAAGAAGTACGCTATTAACTATTAACGTACCTGTCTCTTCCGAAACGAATGAGTACTACTCTCAGAGACACACTACCATCGTTCCTTCGAGTCT
+
//:;7@>//5455559569;;=?@;@>;;4440///969699:76550-----//3333$3499:::<?<85:,55444444#5;7=8>>>05954555=><:99+//3<8::8748<;;<<<::9:::333;48///06966/332+-3---(-6666833,386...(..(/33=B<=::(---(-----$/63833556;;<8<9=<54.439::==9959=<<<2717:63//030//66;<337?=B===B==A@<?AADD;<;<8818187<<888;9
@ATNG8:03157:03379
GATGGTAGAGTATCATGTGTATCTCCAGAAGATCAGGAACTCTAGAAGAATTCAGATTTTTAACACGAGAGTAAACGTAAAAAGAAGGTTTTACAAGACTCACGTTAACAATATTGCAGCAGTACGCACACAATCGAAGCGCAGTAAGGATGGCTAGTGTAACTAGCAAGAATACCACGAAAGCAAGAAAAAGAAGTACGCTATTAACTATTAACGTACCTGTCTCTTCCGAAACGAATGAGTACGAGAGTCAGAGCAGAGCTACCATCGACACTCCAAAGTCT
+
>>>>:>B=BCC;;<A@>@A@@@??@<A@C?BBBBBA=@=@AABCCC@CC@B?@A;;9959$57<<>@>6;99;;,:995?@A+=B;D<@@@6@AB?BAAAAA@::489>;=@AA@CCCBBBC@BBCCCCCCB6;;;;=AAAAAA>?<<;@00-00@@@@CC>AAAAAB?AA>ACD?AA?><+998/0@@A@0@@0//55A=@9=:=8;=<<8=8;;ADC=AABBBBD?@;000+000*0:==???BAA@BBC???AA??998@@@<@A>:;:==>>;DD:CBBB
@ATNG8:03176:03386
GATGGTAGTACATGATAGACGACACCAGAAGATCAGGAACTCTAGAAGAATTCAGATTTTTAACACGAGAGTGAACGTAAAAAGAAGGTTTTACAAGACTCACGTTAACAATATTGCAGCAGTACGCACACAATCGAAGCGCAGTAAGGATGGCTAGTGTAACTAGCAAGAATACCACGAAAGCAAGAAAAAAGAAGTACGCTATTAACTATTAACGTACCTGTCTCTTCCGAAACGAATGAGTACGTGTGCGACGTGTCTCCACATCGACGAATAGAAGTCT
+
A<<B@BCCBBBDDGDCBCBA@@@BBBCDD@CDC@AA?B?@CCBBBC?AA>A@A>A@@>>>,@?BCCCDEBBCCD?BBBBDDD2DDAF?AAA;ACDABBBCECBCB@B?BC?BBB<??BBCCCCBBBBBDDBB?BBBB?@????@?A<@@D@?>?BBBBABB?BBA@@@>BC@@@?8=<777):=:4989888%/838/./;<@@@;>;<BDC;?;?ACCC@CCBBBBB<@=?>?:@BB?ABACBBBBBB>>>ADDBBAABBB?ABA?A??><><AAAA=A@;:
@ATNG8:03173:03417
GATGGTAGTGTGTCTCTGAGAGTAGTACTCATTCGTTTCGGAAGAGACAGGTACTTTAATAGTTAATAGCGTACTTCTTTTTCTTGCTTTCGTGGTATTCTTGCTAGTTACACTAGCCATCCTTACTGCGCTTCGATTGTGTGCGTACTGCTGCAATATTGTTAACGTGAGTCTTGTAAAACCTTCTTTTTACGTTTACTCTCGTGTTAAAAATCTGAATTCTTCTAGAGTTCTGATCTTCTGGGTCTCTCTCTCACGCACTACCATCGACTAATAGAAGTCTC
+
///9279:=B@CBBBABACCCBBBBA@?@?9:19??=6?C;@<@ACABBD@CIFHC>C?BB;<9;>A@@ABBAAA?@@@@@0>B;?998*7@@@<@@B?AB=@;;9??9>?B<B@A@<@99288<>>>@ABB?BC@@388;;;;9977795/..3,3-/(/:(/(/79999>>@4899;;,91715////(/8///)//:=;;6:56.6AAA*8222:399>>4>?>9988*..5355=4:222)25555:::;;>>;;;<;:;578556:/-)-9--*-9997
@ATNG8:03191:03429
GATGGTAGAGAGACTGTAGCGCACCCAGAAGATCAGGGAACTCGTAGAAGAATTCAGATTTTTAACGCGAGAGTAAACGTAAAAAGAAGGTTTTACAAGACTCACGTTTAACAATATTGCAGCAGTACGCACACAATCGAAGCGCAGTAAGGATGGCTAGTGTAACTAGCAAGAATACCACGAAAGCAGAAAAAAGAAGTACGCTATTAACTATTAACGTACCTGTCTCTTCCGAAACGAATGAGTACGATGAGATCTCGTGTGCTACCATCGTCGAATAGAAGTTT
+
556=9=>@@??CC?@@CBBBCBBBD>;;;=?>:555>/5.33337339333.338899:;;<+=7=@@@BBB?@C@498:9999'494;:@@@0BCEBCCCBBAC;;;0;>BB>AAF?BCBBBCCFCC<<;BBAB?BBBB@AA@@????=@:@00-0@@@A@BB>B@=?9919<9=?>07/=;:3///------#-60...8;====58256683=4;;AFD?AA@@@AB;?<??C=BBC@:9:BBBABBBB????;866A==576@@<@@A??=<<;667=4:;=5
@ATNG8:03186:03450
ATGGTAGTGTCATATGAGAGTGTGTACTCATTCGTTTCGGAAGAGACAGGTACGTTAATAGTTAATAGCGTACTTCTTTTTCTTGCTTTCGTGGTATTCTTGCTAGTTACACTAGCCATCCTTACTGCGCTTCGATTGTGTGCGTACTGCTGCAATATTGTTAACGTGAGTCTTGTAAAACCTTCTTTTTACGTTTACTCTCGTGTTAAAAATCTGAATTCTTCTAGAGTTCCTGATCTTCTGGCTCTCGTAGACAGATACTACCATCGACGATTAGAAGTCT
+
55<5:9<A@5566669;==966>=@969@@@6>49:59;8@=@?@CBBC@CDBBH@B>BB;96<?ACCCCBECC@@AA@@,@?;@?BB=B@BB<BAB?BC9;;ABBCADCCCDCCC@CAA>A?BCAA9;:C@CCCC=@ABBBAAACAAACBBBC@CCB?BB@C?BC@AABBAA6;;@@?3?<?;;;;;;*;A;;;0;ABAAAC;;;5;:;9*9B@AA@C@BB>BBABA;;7;?BBABCB=A@C?CCBB;<;BBBB;<;AAA@;;5;;@@AB<<<?AAB?BBBB
@ATNG8:03190:03535
GATGGTAGCATCATGCATATCTCACCAGAAGATCAGGAACTCTAGAAGAATTCAGATTTTTAACACGAGAGTAAACGTAAAAAGAAGGTTTTACAAGACTCACGTTAACAATATTGCAGCAGTACGCACACAATTGAAGCGCAGTAAGGATGGCTAGTGTAACTAGCAAGAATACCACGAAAGCAAGAAAAAGAAGTACGCTATTAACTATTAACGTACCTGTCTCTTCCGAAAACGAATGAGTACGATGAGAGAGCTCTCTTACATCGAATGAGGTTAGTCT
+
?<<>;?B=BBBBBAA;;=BDDBA@@;@@A?@@A@99798??BBAAA@BB>A>???ABBBC+=7BBCBB>>?BBB>??CDDDC5BB?C?BCC<CCCABAACBAAAA=A7;:=@AA=??BBBBBCCCBBBBBA<6<+00+0;;:<999203<00+/<<<@?BC?CABAAA>AA>BA@;@=999,777877879)7=6<<<997;<<0816;;;08188;;:>?>999>=::-3333&3;;2334==99<873797832299=>>.73<9535//./3(.(2:334
@ATNG8:03159:03594
GATGGTAGGCGTGTGAGAGTCTGCCCAGAAGATCAGGAACTCTAGAAGAATTCAGATTTTTAACACGAGAGTAAACGTAAAAAGAAGGTTTTACAAGACTCACGTTAACAATATTGCAGCAGTACGCACACAATCGAAGCGCAGTAAGGATGGCTAGTGTAACTAGCAAGAATACCACGAAAAGCAAGAAAAAGAAGTACGCTATTAACTATTAACGTACCTGTCTCTTCCGAAACGAATGAGTACAGAGAGTACGATATGCTAATCGACGAATAGAAGTCT
+
;;;?;?CC@CAAACCCBDBB@AABB>BIC@CB@@@B?B@BBCCDCC?CC@D@CA=77788)9<AAB??@CBBCB=B@??=>=.=?=A:@@@6AA?:>>>???@@B<>;>A=@=;9<;?@@@@?AAAAC<<9C;@>>>9>><9;?==7>=B@@;?@A@@@??;A?A>AA>@@;8:89==6666)88;9AADDF/:947977=AAED<B<AA>>;><>>>AA:@AAA==>9>9<99/;8829=<?@@A?????AA;::@?@CAA><8<=>8D>>9>@>@;A;;;
@ATNG8:03164:03748
GATGTAGGAGACACGTCGCACACGTACTCATTCGTTTCGGAAGAGACAGGTACGTTAATAGTTAATAGCGTACTTCTTTTTCTTGCTTTCGTGGTATTCTTGCTAGTTACACTAGCCATCCTTACTGCGCTTCGATTGTGTGCGTACTGCTGCAATATTGTTAACGTGAGTCTTGTAAAACCTTCTTTTTACGTTTACTCTCGTGTTAAAAATCTGAATTCTTCTAGAGTTCCTGATCTTCTGGGTCTACGCTCGTCGCGCTACCATCGACGACTAGAAGTCT
+
=><<<<=8<??666>>=>@BBACCCCC@CBB>BBAE>CC9A<655;<<=9><A>?9?9??AA?B?A@?<;43396;=??=,>@::>>90=A@A9??A<@A>A@AA:818>;>>@BD=B??:>=??@<;;;A<AAAA8;;?@;>>:::CBA:66;6///7==7<7?ABC>>>==9=9:9:2:6:-//@@@,::66606??>>>BBAA=????/@@@AA<A;??<?>>>A@A=A<@>>>AA8<99939::>?:::;;8///<;;6616677733-//::72799-
@ATNG8:03183:03787
GATGGTAGGACGAGCGTCTGAGAGGTACTCATTCGTTTCGGAAGAGACAGGTACGTTAATAGTTAATAGCGTACTTCTTTTTCTTGCTTTCGTGGTATTCTTGCTAGTTACACTAGCCATCCTTACTGCGCTTCGATTGTGTGCGTACTGCTGCAATATTGTTAACGTGAGTCTGTAAACCTTCTTTTACGTTTACTCTCGTGTTAAAAATCTGAATTCTTCTAGAGTTCCTGATCTTCTGGGTGCGCTACAGTCTCTCTACATCGACGATTAGAAGTCT
+
;<<@9BAA:BCLCCBDDCCBBBBB@BBBCGCC@CBBB=BC?C@CCCBBCI@A@@BB@C?BBBB@D?BBCBBBBBE?BBDDD5BC@AABD=BBBCACCCGDD@BBBBBCACCCCCDCB@BBC@C@BBBCA@@C@BBBC;;:@@BBCBBBBBBC@@?@CBB@AA>A?BBDCABB00009:,54999999*577<=*00@BBBAAAA?BBBB1@?@BB@B@CC@DBBBB;;6;<@>=C@@:@9;;0;AAABBAAABAAACCCB;;;CACAB;:;=@@AAAAAB
@ATNG8:03209:03301
TATGGTAGTGTGTCTCTGAGAGTAGTACTCATTCGTTTCGGAAGAGACAGGTACGTTAATAGTTAATAGCGTACTTCTTTTTCTGCTTTCGTGGTATTCTTGCTAGTTACACTTAGCCATCCTTACTGCGCTTCGATTGTGTGCGTACTGCTGCAATATTGTTAACGTGAGTCTTGTAAAACCTTCTTTTTACGTTTACTCTCGTGTTAAAAATCTGAATTCTTCTAGAGTTCCTGATCTTCTGGACAGAGTGTGCAGATACATCGACGAATAGAAGTCT
+
BBCC?CBBBCBBCCCCBCCCDBBBCCCCCCBB@BCCF>CD?C?BBCCCCCACCCCCAD>BADD?C@CBBBAAB==9;;9;:*;BBCED@DD@@7:;A<AC?BCBDDEACDGCC@CCD@C@@896:BAABBBB>BCBC@DCCBBAAABBACD:;:B@AA@@DF@B?@@ACCCCCC?A;:::.:;@=::9:9*;AAAB=BBCFDDCAABACCCD2BBBBBAIICC@BBBBBBB?A@BBCCBB?A@B@BGCCCDBAABBCCCCBBCCCCCCBB@AAAD?BAAA
@ATNG8:03208:03394
GATGGTAGCGCACACATAGATACAGTACTCATTCGTTTCGGAAGAGACAGGTACGTTAATAGTTAATAGCGTACTTCTTTTTCTTGCTTTCGTGGTATTCTTGCTAGTTACACTAGCCATCCTTACTGCGCTTCGATTGTGTGCGTACTGCTGCAATATTGTTAACGTGAGTCTTGTAAAACCTTCTTTTTACGTTTACTCTCGTGTTAAAAATCTGAATTCTTCTAGAGTTCCTGATCTTCTGGTAGATCGTGCATATATCTAATCGACGAATAGAAGTCT
+
:66E@BB<=BCCAAAAA@CCABBABA@>:8<<3799=9AA;;7;;;=<;:66@@CC@C?A@;93;8>@=A999=B;:;;:;'8=133<<3445;.55949;7696DDDACGCCCDFCACBB@CACCCBBBBB?BBCC?CCDCCCBBBCCCB?@?B@CBB?BA>@?@@@CCBAAA4;;;;;.;=A=;;;;;*;@?@@0;;CBBBC<;<5;;;;*:CABBACABA?ACBAAAA<@=@ABCCD?ABD@ECCCD;;:CCC;;;ABBBB?BBCBCBB?BBBB@BBBB
@ATNG8:03226:03387
TGGTAGGACGATCGTCTGAGAGGTACTCATTCGTTTCGGAAGAGACAGGTACGTTAATAGTTAATAGCGTACTTCTTTTTCTTGCTTTCGTGGTATTCTTGCTAGTTACACTAGCCATCCTTACTGCGCTTCGATTGTGTGCGTACTGCTGCAATATTGTTAACGTGAGTCTTGTAAAACCTTCTTTTTACGTTTACTCTCGTGTTAAAAATCTGAATTCTTCTAGAGTTCCTGATCTTCTGGATATGAGTGACTCGTGCTACCATCGACGATTAGAAGTCT
+
44.444.499::<<<?@>;?CC@CBCBGCC>B@@@9@B=B?BCBDCCC@CDCCCADABA@?<A<ABCCBCCCC@CBCBC5BC?BBDD=CBCCACBA;AC9:9CCCF@CCCCCBCC@CCC@C?CECBC@@@@CCCC?CCCCBBBCCBBBDBBBA?CAC?CC?B?CBBBBCCCB=?9::9-:9?=:::::*;CBCC>CCCDCCCCBB?BCBC5CCCCC@C@CC?CCCBB??<@?CBBCCC?BBC@ECCDDCCCBBBBCCBBBD??<?@=???000=CAA@A>AA
@ATNG8:03214:03540
GATGGTAGGAGACACGTCGCACACGTACTCATTCGTTTCGGAAGAGACAGGTACGTTAATAGTTAATAGCGTACTTCTTTTTCTTGCTTTCGTGGTATTCTTGCTAGTTACACTAGCCATCCTTACTGCGCTTCGATTGTGTGCGTACTGCTGCAATATTGTTAACGTGAGTCTTGTAAAACCTTCTTTTTACGTTTACTCTCGTGTTAAAAATCTGAATTCTTCTAGAGGTTCCTGATCTCTGGTGTCTGATCTGTATCACTACCATCTACGAATAGAAGTCT
+
<BBC@CD@:CCCCDCCCCCCCCCCDDCCDEBA>@A@B=BC?B>BAABBCD@CDBBA=C89:@@:@=@A@ABBBBB>>???>,=>9>898*5>=@398B?AC?CAAABC?@@??@?>>;?>=:>====>===><@@AA7;:@B==>>>@@BB>>>A;;;;;?>:?<>>=ABAAAA:>>A@@6@=A<AAAAA/AA??>7?>>>>?>>CC:>>>@/??>?A=D=<99;@AAAA<A;A;;;;?=>;;;:8::>==???@@AAA>>>=??=@?=??>>>;A;;;;@@@A
@ATNG8:03214:03649
GATGGTAGAGAGACTGTAGCGCACCCAGAAGATCAGGAACTCTAGAAGAATTCAGATTTTTAACACGAGAGTAAACGTAAAAGAAGGTTTTACAAGACTCACGTTAACAATATTGCAGCAGTACGCACACAATCGAAGCGCAGTAAGGATGGCTAGTGTAACTAGCAAGAATACCACGAAAGCAAGAAAAAAGAAGTTACGCTATTAACTATTAACGTACCTGTCTCTTCCGAAACGAATGAGTACGAGAGTCAGAGCAGAGCTACCGTCGACGAATAGAAGTCT
+
555<7:;===@AABBBBBBCB@@AB<BBB@BBBBAB>A?A????>@9A?;@:<<<98999(9<@AAAAAA@@@>8>:;944&5<7<.66606>>9<=695;;//0/7::6;8?;;?BBB@@ACB;;;@;;;>BBCC?AAABBBBB?FACBC@BCBAABBB?BBBCBB?BC>BBC@=88==58771/.////$/75./)/58;<?A:>4?9=;:?;?AE@@>@BB@A?C@C@BBB=BBB5::???AAAAA???BAAAAAAA=;;;?D8898;;=<<:=?A?:=::;
@ATNG8:03249:03806
GATGGTAGTATAGAGCTCTACATAGTACTCATTCGTTTCGGAAGAGACAGGTACGTTAATAGTTAATAGCGTACTTCTTTTTCTTGCTTTCGTGGTATTCTTGCTAGTTACACTAGCCATCCTTACTGCGCTTCGATTGTGTGCGTACTGCTGCAATATTGTTAACGTGAGTCTTGTAAAACCTTCTTTTTACGTTTACTCTCGTGTTAAAAATCTGAATTCTTCTAGAGTTCCTGATCTTCTGGGTGCGCTACAGTCTCTCTACATCGACGAATAGAAGTCT
+
;66@8@BBBCCAA?@<@@<<=BBBBBCCBBAA>@???9?@=BA???BCBB?BDBBB?B<>?BB@C=AACA?;=>?=<9999+;=9;;;;19@>?386605:78862:<6=>@;;;BB=@??<B=@@<:9;;><AAAA;???E@@>>>??BB???>:====@@<>;>>=CBBB@@;>>AAA5A:=:>>BBB/A@>><289<=>>@@BD:==<<.<::;B<A<?A<AAAA>>>=A:@@@D>>998880///99=B>>?@>AA@A=<=6569666;-66;7277//
@ATNG8:03274:03200
GATGGTAGCACACGAGATCTCATCGTACTATTCGTTTCGGAAGAGACAGGTACGTTAATAGTTAATAGCGTACTTCTTTTTCTTGCTTTTCGTGGTATTCTTGCTAGTTACACTAGCCATCCTTACTGCGCTTCGATTGTGTGCGTACTGCTGCAATATTGTTAACGTGAGTCTTGTAAAACCTTCTTTTTACGTTTAACTCTTCGTGTTAAAAATCTGAATTCTTACTAGAGTTCCTGATCTTCTGGTGTCTGATCTGTATCACTACCATCGACGATTAGAAGTCT
+
555B?@DBACBB?;;=@;;<<555<<;;;>=9=;;;3;=8=:?;666<<7<><<>;@+0//7)/)/;;=5555<7:?CBC1??>?>;?>0>98=+0/;6:::<@==??9?@A???@@>ABA?B<@>;0/...3778?;552:;85859;;;5555/5372./*/697>?>9>AA8::ACD2A6;7;=BAB/A@>>=1;4:=;;5:<=//+/<<;,=:>>>;><@@=@B@@@A>>:>;?>?@=>:=DD====@@???@>>>@BA>>>>>;>?@@@@A@@<@?;7==//
@ATNG8:03281:03211
GATGGTAGCTCTGCTCTGACTCTCGTACTCATTCGTTTCGGAAGAGACAGGTACGTTAATAGTTAATAGCGTACTTCTTTTTTCTTGCTTTCGTGGTATTCTTGCTAGTTACACTAGCCATCCTTACTGCGCTTCGATTGTGTGCGTACTGCTGCAATATTGTTAACGTGAGTCTTGTAAAACCTTCTTTTTACGTTTACTCTCGTGTTAAAAATCTGAATTCTTCTAGAGTTCCTGATCTTCTGGGTGCGCTACAGTCTCTCTACCATCGACTAATAGAAGTCT
+
566>:AA?@@;;;55555>CCCBBBABBBAA@<?;;;/;?2925=>CCEF@DCC999;?BBBB@C@C;;;CBCCC@;;::99%;A5;:DD=AABC>A@C?=C:;<ACCH@CCDDCCCB?BBC@C@CCBAABBB?BCCC8:9CBB@BBB@@@AAAAB?CCC?BB?A?@A@AACCGI?BBDCC9B>A=@@AAA,ABABB>CBBBCB@;;;5;;;;*;AA;;:;@CC?BBBBFGE@C?BCCCBA>@:;<0;CA@@BCBBBCCBBBCBBCACBBBC;;;@BBBB?BBCC
@ATNG8:03293:03221
GATGGTAGAGTATCATGTGTATCTCCAGAAGATCAGGAACTCTAGAAGAATTCAGATTTTTAACACGAGAGTAAACGTAAAAAGAAGGTTTTACAAGACTCACGTTAACAATATTGCAGCAGTACGCACACAATCGAAGCGCAGTAAGGATGGCTAGTGTAACTAGCAAGAATACCACGAAAAGCAAGAAAAAAGAAGTACGCTATTAACTATTAACGTACCTGTCTCTTCCGAAACGAATGAGTACGAGAGAGCACACGTGTATCGACGTATAGAAGTCT
+
?<;>;DBBBCBCCICFCCBBCBBBD@DCC?BBBC??=@=@ABDDCD?AA?A<@CABBBBB2B@GCC::;00==>9@00/<<<*:=6=8?@@4@@C?CBBBBBA??<?<?B>BBC99:CBCBBBCDCCCB@BD@C?996;BBABA@@;@=@@@=@BBBDC>C:??BBBB<:9499349;;@;>07771;<<<<<&76-2255;;::>;?<????<A<==BBB?B;;;?>?<?;:::.9<<;>>?BBBCCCCBBBBBBBBBBAAABCCBB?9;;CCCC@BBBB
@ATNG8:03290:03289
GATGTAGGCACTGCGCACACATCCCAGAAGATCAGGAAACTCTAGAAGAATTCAGATTTTTAACACGAGAGTAAACGTAAAAAGAAGGTTTTACAAGACTCACGTTAACAATATTGCAGCAGTACGCACACAATCGAAGCGCAGTAAGGATGGCTAGTGTAACTAGCAAGAATACCACGAAGCAAGAAAAAGAAGTACGCTATTAACTATTAAACGTACCTGTCTCTTCCGAAACGAATGATACTATAGACTATCTGAGACTACCATCGACGATAGAAGTCT
+
8::5449.55555999DB;;6<=;2;55.555555.55)5499<==855.4.////////$/5666:98/////(////777'774;9>==0=6515<==:>:992:;>=:?@@9??BBCBCBC;;;@@A@A@BB::677;;<=<@8A;@;;58>>?9:8C@CCCBBB5999??<;><9815::456666(25-557799856)/(.366(./)/7>AB?BB==>:=9:5/00*///)/:9=@A@A@AAB797===7:797798;;=<>?=676@AA<>@AA
@ATNG8:03258:03318
GATTGATACAGATCAGACACCAGAAGATCAGGAACTCTAGAAGAATTCAGATTTTTAACATCGAGAGTAAACGTAAAAAAGAAAGGGTTTTTACAAAGACTCACGTTTAACAATATTGCAGCAGTACGCACACAATCGAAGCGCAGTAAGGATGGCTAGTGTAACTAGCAAGAATACCACGAAAGCAAGAAAAAAGAAGTACGCTATTAACTATTAACGTACCTGTCTCTTCCGAAACGAATGAGTACAGAGAGTACGATATGTCTACCATCGACGAATAGAAGTCT
+
@;;7;?<>>?>>CCCCEEEG?BCCAAAAA<;299=>?@>>@<;949<<>=98989)8<A@@?=884:<;<;445<<:::$333(//(/888'////(/6//377333(3,32.522,2889>CCBBBBDDBBBC@CCBB>BBBA>>==:??C?@>ABCCBAAB@CBBBBB@BB?>>?:@@>::0:<<:888888%8>:=888AA@@@<><>BAA<><>ABBB?CCBBBCC?B>ACC>DBB?AAABBCDAAACCAAABBC@@@@=><?A;A:::@@@@<8::A===>>
@ATNG8:03269:03321
GATGGTAGGTGCACATGAGTGTATCCAGAATATCAGGAACTCTAGAAGAATTCAGATTTTTAACACGAGAGTAAACGTAAAAAGAAGGTTTTACAAGACTCACGTTAACAATATTGCAGCAGTACGCACACAATCGAAGCGCAGTAAGGATGGCTAGTGTAACTAGCAAGAATACCACGAAAGCAAGAAAAAGAAGTACGCTATTAACTATTAACGTACCTGTCTCTTCCGAAACGAATGAGTACTATGTAGAGCTCTATACTAATCGACGAATAGAAGTCT
+
?<;C@BCC?@@@CABBBBCCBBBBD?AAA?BBBB??=?>@@DCCBB?BC?C@CCECCBBB1B@CCBCBCCDCCC=A@99999*:A>@4;;;.<CB?BBBBCBA@?<><>A=BBB@BBBBBDBBBECCCCCCC?DBCC?BA@@ABAA=B?B??>?CBBBAAA?AAB@B@>BB>BB@8==777)9==:?CCDD3B@<@;<;>>B==:=<@@AA;A;A@CCC@CBBBBCC@B@BBA<AAA@AAACBBBBB@AACAAAACCCA>==>>9>>>;;;?;8:8@499::
@ATNG8:03282:03319
ATGGTAGCGCACACATAGATACAGTACTCATTCGTTTCGGAAGAGACAGGTACGTTAATAGTTAATAGCGTACTTCTTTTTTCTTGCTTTCGTGGTATTCTTGCTAGTTACACTAGCCATCCTTACTGCGCTTCGATTGTGTGCGTACTGCTGCAATATTGTTAACGTGAGTCTTGTAAAACCTTCTTTTTACGTTTACTCTCGTGTTAAAAATCTGAATTCTTCTAGAGTTCCTGATCTTCTGGGCTGCGCTGATATGCGCTACCATCGAATCCTCTTAGTCT
+
55:7<66;CCCAAAABBBBBBBBCBFCC@?@>:;;C?DGAC@BBBBBA@?@BCAA?A@?@@?<A=@ACBBBBBC=@@AAAA'AA5::AB;;8;@;ACC@CH;<;ACBC@BCFCCCCCACCC?C@CCAA9:9D@C@@@8;:BBB@A@BBBBDBBAB?BBB@BCAE?@A@BBBBCCABBBDD;C?B?BBDDF5DA;;:/;@A@@@BAA@=ABBB2BBBCDAC@CD@AACCCBB@C@BBAA@@=@BBE?D;;<CCCDCCCCDCCCCFC@AA@CA@CC?;;;@AAABB
@ATNG8:03299:03414
GATGGTAGTGTGTCTCTGAGAGTAGTACTCATTCGTTTCGGAAGAGACAGGTACGTTAATAGTTAATAGCGTACTTCTTTTTCTTGCTTTCGTGGTATTCTTGCTAGTTACACTAGCCATCCTTACTGCGCTTCGATTGTGTGCGTACTGCTGCAATATTGTTAACGTGAGTCTTGTAAACCTTCTTTTTACGTTTACTCTCGTGTTAAAAATCTGAATTCTTCTAGAGTTCCTGATCTTCTGGGTGTATCAGCGAGTATCTAATCGACGAATAGAAGTCT
+
:55<9<>@?@@B>@B==BBECC@@@DDCCBAA>AABD>DD?B?CCCBBBD?AACCC7;9;CCBACACCBBCCBBB>;;;;;*:B=@@AI>@@BD?ABGAEE@A@@CBC?BACBCCCC?CBA<@=@BBBAAAB?BBCC@BBAACAAACBBAA@@;;5;??;@B?B?@@@CDCDBB;?;;;0:4:4:;;;;*;A??D:;;A@CBB:9:ACDDD1D9:9D@C?BCBCCCDBBB?B@BFFDCC?BBBB=C<;;CEDDGCCCDCCCCB@BBAAA;;7;AAB@BBBB
@ATNG8:03300:03400
GATAGCTCTGCTCTGACTCTCGTACTCATTCGTTTCGGAAGAGACAGGTACGTTAATAGTTAATAGCGTACTTCTTTTTCTTGCTTTCGTGGTATTCTTGCTAGTTACACTAGCCATCCTTACTGCGCTTCGATTGTGTGCGTACTGCTGCAATATTGTTAACGTGAGTCTTGTAAAACCTTCTTTTTACGTTTACTCTCGTGTTAAAAATCTGAATTCTTCTAGAGTTCCTGATCTTCTGGATACACTCATGTGCACCTACCATCGACGAATAGAAGTCT
+
;66BBBCCDBBBCCCCCCCC;;;CCCCCB?BDDE>CB?C?CCBBCCCBCCABA@D@CCBB?C@CCDCCBCCC@CCCCC1BB?BCCC=CABB?BCB>BB8;:@CDDADCBBBDDC@CCC@C@CCCCBBBC?CCCC899CA@@@BCCBCC@@AC?BBB@CC?B?BBBBBBBDD>A;;;;.;>B>;;:;:*:CBCC>CCCCCCCAAA?BBBC5CDDCC@C@DD?BCCCBBA>AABCBCBC?BBC@CDDBBBCCC9:9CCCC?BBA?B9:9@A@@?BBBC?BBAA
@ATNG8:03294:03495
GATGGTAGCGCATATCAGCGCAGCCCAGAAGATCAGGAACTCTAGAAGAATTCAGATTTTTAACACGAGAGTAAACGTAAAAAGAAGGTTTTACAAGACTCACGTTAACAATATTGCAGCAGTACGCACACAATCGAAGCGCAGTAAGGATGGCTAGTGTAACTAGCAAGAATACCACGAAAGCAAGAAAAAGAAGTACGCTATTAACTATTAACGTACCTGTCTCTTCCGAAACGAATGAGTACTATGTAGAGCTCTATACTAATCGACGAATAGAAGTCT
+
C>>>:=966==DABACCDCCCCBBB=ACC@CCDC9:8;=@BABBBB?CC?B@CBBBBBBB2B?CCCBBBCCDDD>D@AADDD5CC@B49996:BB>BAA@CCB;:8;>AB@FBB?BBCDBBBBBBDCDCBCC@CBBB@CA@@@A@@;@@C:9;:CCDEDCB?BBBCCB?BB>ABA9>>998*:@@;9::::(8A=B>?@BBAA?5:7;@@@<@;@ACCCADCBBBBB?B@BBD=CCC?CBBBBBBBA@BB@B@AABB@BBCA??<>>>@@@A<>>=A<@>>>
@ATNG8:03277:03582
GATAGGCGTGTGAGATCTGCCCAGAAGATCAGGAACTCTAGAAGAATTCAGATTTTTAACACGAGAGTAAACGTAAAAAGAAGGTTTTACAAGACTCACGTTAACAATATTGCAGCAGTACGCACACAATCGAAGCGCAGTAAAGGATGGCTAGTGTAACTAGCAAGAATACCACGAAAGCAAGAAAAAGAAGTACGCTATTAACTATTAACGTACCTGTCTCTTCCGAAACGAATGAGGACCTCTCAGACGCTCGTCCTACCATCGACGAATAGAAGTCT
+
A<<CC@CCAAACCBC9;;BB@7@BB@AAACBB@B@CCBBAAA>AB@B@CC???BBB3B@CCBAAAAABBD>BBBBBA@1><9>>AAB:BBB?B:88@@;;;<?>AA<A>>4::@:;;@@AA>>>CAA@:55671668<<<::;1:5;??<>>>AAA@@<@@@@BB>BB?A@>6;;888*8:716<>>>,//,/9=<>@@;;7;<>>AA=B;;>>@A<??@@???<@:>>D;:>>>?@@@9::8<===@@@=>>>>=?@<@DD>@777??BB?AAA=066//
@ATNG8:03288:03579
GATGGTAGGCACTGCGCACACATCCCAGAAGCATCAGGAACTCTAGAAGAATTCAGATTTTTAACACGTGAGTAAACGTAAAAAGAAGGTTTTACAAGACTCACGTTAACAATATTGCAGCAGTACGCACACAATCGAAGCGCAGTAAGGATGGCTAGTGTAACTAGCAAGAATACCACGAAAGCAAGAAAAAAGAAGTATGCTATTAACTATTAACGTACCTGTCTCTTCCGAAACGATGAGTACACATCGTCGTGTCGTGCTAATCGACGAATAGAAGTCT
+
5555:<<<8555;99:<;9>@:99@5<96(-----77274:77///84//+/169///;;;':4///3339888;2////:::'7729.555'55<.55;<:::44./)/>167:)////59;9<??;BBABB?;;898<<;<?889=@:@00+/899;:37-7777<=5;;8789377777.5683222222#25.557797952+2.566<07/7:8876;;;;733,/*--:/:----678;322222553339988/////(/=:88:=488993222:
@ATNG8:03271:03691
GATGTAGCTCTGCTCTGACTCTCGTACTCATTCGTTTCGGAAGAGACAGGTACGTTAATAGTTAATAGCGTACTTCTTTTTCTTGCTTTCGTGGTATTCTTGCTAGTTACACTAGCCATCCTTACTGCGCTTCGATTGTGTGCGTACCGCTGCAATATTGTTAACGTGAGTCTTGTAAAACCTTCTTTTTACGTTTACTCTCGTGTTAAAAATCTGAATTCTTCTAGAGTTCCTGATCTTCTGGGCTGCGCTGATATGCGCTACCATCGTCGAATAGAAGTCT
+
BB@;@CBCCCCCBBCCCDCCCACCCCCCCBA=????<@B?B?CCCCGCC?CCBBB?B?BBBB?B?BADBAABBB?CCCDD1AA?BBBD>CCCC?BCC?DC;;:ACCD?BBCCCCCC?BBB>C?CDBBAAAC?CCDD?CBBBAAABBB@BAA@AA?DCC?CD?A>BBDBBCCCC=B:::9-:<A9:::::*:BBCH>CCDCCCB@@@<@@@@,AABBD@B@CC@BBBBCBA>A@BBBCCA;?>BB8@999BBCEDCECCCCDAAB@CBBBCBCC@CCDD@DAAA
@ATNG8:03277:03652
GATTAGATATATGCACGCTCTACCAGAAGATCAGGAAACTCTAAGAAGAATTCAAGATTTTTAACACGAGAGTAAACGTAAAAAGAAGGTTTTACAAGACTCACGTTAACAATATTGCAGCAGTACGCACACAATCGAAGCGCAGTAAGGATGCTAGTGTAACTAGCAAGAATACCACGAAGCAAGATAAGAAAGTACGCTATTAACTATTAACGTACCTGTCTCTTCCGAAACGAATGAGTACTGTATCTATGTGTGCGCTACCATCGACGAATAGAAGTCTA
+
///)//699/////779;;<:::6///)/57///)//(///3304;486494//(/68999+858:888866/0/*///7777)//)4.555&5::.66><<<5595?:>C?B@@<?>?8>;>00/<<A;;55.49995:<::559?2;5;::9498<:5838=><=?777?BAA???900/;94////(.55,592228:99.505<==:>46665<8<5557;;*.,-::4-.-(,6--/::6:8:==777787??999:9<2796569//(/6//(75:65
@ATNG8:03287:03747
GATGGTAGCGCATATCAGCGCAGCCCAGAAGATCAGGAACTCTAGAAGAATTCAGATTTTTAACACGAGAGTAAACGTAAAAAGAAGGTTTTACAAGACTCACGTTAACAATATTGCAGCAGTACGCACACAATCGAAGCGCAGTAAGGATGGCTAGTGTAACTAGCAAGAATACCACGAAAGCAAGAAAAACGAAGTACGCTATTAACTATTAACGTACCTGTCTCTTCCGAAACGAATGAGTACGATGAGATCTCGTGTGCTACCATCGACGATTAGAAGTCT
+
=>==.444555:;;;;999955555)5;<5:<:44439055<<=<<8<;68333445599$5499;<;955555)5455555$5:.5.555'555.6?>>@>=<=;A:;?<>=A>BB:8:AA@@@@@AA;;;ABA@@>BA;;;A@A=B=A;:45<<<<<<<:<<<:5948<7?;=7=====6333437777'33;,338795522,25989937269666:=C=CBEE@C>@@B9;;::===??BBA@AA988==>>>77/.....(.88:@>555165505989
@ATNG8:03295:03702
GATGGTAGCTATACGTATATCTATGTACTCATTCGTTTCGGAAGAGACAGGTACGTTAATAGTTAATAGCGTACTTCTTTTTCTTGCTTTCGTGGTATTCTTGCTAGTTACACTAGCCATCCTTACTGCGCTTCGATTGTGTGCGTACTGCTGCAATATTGTTAACGTGAGTCTTGTAAAACCTCTTTTTACGTTTACTCTCGTGTAAAATCTGAATTCTTCTAGAGTTCCTGATCTTCTGGATAGCGACGCGATATACTACCATCGACTAATAGAAGTCT
+
>>>?;?===;;;>>A<ABCCCDBAA@CDHCCC@CBBB>CC@C@CCBBBBB::;BBA<?=???@>A=ABB@BBBBB?BBCAC1AA?=885-8AAB?EA@<@@4998?994;;;>AB??<???:>:>;;;??@A=CA>=7;7<;///688=>=8666)//73764:677,,,,6,,),2666*6)---999(44666,236..-2--.../&.67895:65505<<;A:96;<@@@@AA:==A=B;;;==?;;;;;@?@@>;;;=A@@?????<????=B@99
@ATNG8:03319:03283
GATCGCGACGAGCGTAGACCCAGAAGATCAGGAACTCTAGAAGAATTCAGATTTTTAACACGAGAGTAAACGTAAAAAGAAGGTTTTACAAGACTCACGTTAAACAATATTGCAGCAGTACGCACACAATCGAAGCGCAGTAAGGATGGCTGGTGTAACTAGCAAGAATACCACGAAAGCAAGAAAAAGAAGTACGCTATTAACTATTAACGTACCTGTCTCTTCCGAAACGAATGAGTACGAGAGTCAGAGCAGAGCTACCATCGACGAATAGTAGTCT
+
;:;@@:;59@@A@BBBCB@@;A@A<@@B@@@@B?BBB??@D?AA>A=@?CBBABB1>8=>>=@@BBB@A<@;;;@@@,//+/3889-75<3?255===::177(5=7@AC:<:99898=AAAAA???D:>?@D>???;;;//*/7:/718;:4:=8806<856>89;:=<;6:8:::/799177;;;)66/6?AA@@@A@<>:>?;;5;:=;;;==B>>>BAB9=88//)///(/57799;?>>>>>;;;??<==:8:AAA;@89976//+/:::==@??
@ATNG8:03316:03330
GATGGTAGGCACTGCGCATACATCCCAGAAGATCAGGAACTCTAGAAGAATTCAGATTTTTTAACACGAGAGTAAACGTAAAAAAGAAGGTTTTACAAGACTCACGTTAACAATATTGCAGCAGTACGCACACAATCGAAGCGCAGTAAGGATGGCTAGTGTAACTAGCAAGAATACCACGAAAAGCAAGAAAAAAGAAGTACGCTATTAACTATTAACGTACCTGTCTCTTCCGAAACGAAATGAGTACGTGTGCGACGTGTCTCCTACCATCGATGGATCTGAGTCT
+
566=;?AA>@956<BABCBBACCCB=BCC>AAECAB?A@CBCA@@B?@@=@:;:9979898#75;;8?>>=<ACB898;;;;;;$;B>BBEDD9DBB?BBBBBBBCDAD@AA=AA@9???>AAGCDDCCCBBBB?B>>>9?998ABBC?C?CBB?BCCCAAAC>BBBBBB?AA=A@A>ACCAAA36656<AAABA)=<9@///@=AAB<@<@@@@=B=??@@@?ABBA@AD<?<?<<5>:::+9<<<<@B997A888>>:>>A@>><>>>=A>>>?AB=@?@AAA@::;
@ATNG8:03312:03481
GATTAGGTGCACATGAGTGTATCCAGAAGATCAGGAACTCTAGAAGAATTCAGATTTTTAACACGAGAGTAAACGTAAAAAGAAGGTTTTACAAGACTCACGTTAACAATATTGCAGCAGTACGCACACAATCGAAGCGCAGTAAGGATGGCTAGTGTAACTAGCAAGAATACCACGAAGGCAAGAAAAAAGAAGTACGCTATTAACTATTAACGTACCTGTCTCTTCCGAAACGAATGAGTACGAGAGTCAGAGCAGAGCTACCATCGACGAATAGAAGTCT
+
8990448::;BBBBC<;;@@AAB<AAB>?>??::5:<AA:;:BB?BB6;69@@@ACCC5C@CDCGABBCCBC?@@ACIIG2CC@C@EDD;A@@?DB:::AB::5:??=9?9:49@@ABDCDDGCCBBBAB?BBBB@AA@CEBBA@C?C;;7;AAAAABC@CCCC@?<?A=A??9?@::49>AA?A@@@@A(><7;///9=BBA=A;>>@?5;5;;;;;?BBABBBB?B@BAA<A;;6:?BAADAABA9:9?CCA???CA@A>@@<00/698/808:::=BAA7
@ATNG8:03311:03513
GATGGTAGCGAGCGAGTGTGTATACCAGAAGATCAGGAACTCTAGAAGAATTCAGATTTTTAACACGAGAGTAAACGTAAAAAGAAGGTTTTACAAGACTCACGTTAACAATATTGCAGCAGTACGCACACAATCGAAGCGCAGTAAGGATGGCTAGTGTAACTAGCAAGAATACCACGAAAGCAAGAAAAAAGAAGTACGCTATTAACTATTAACGTACCTGTCTCTTCCGAAACGAATGAGTACTATGTAGAGCTCTATACTAATCGACGAATAGAAGTCT
+
:99A<A@CBBBBABABBCBCCCGCC@BCC?BBCC@A>A?ABBABBC?BB?B?BCCAAAAA0A@CBBBB;;6==<6=:95555$59492959&5;;;<;99;@<00,01:>:??B>BBBBBBB@@@CCDCAAABCBBC@BBAAC@@@?B>B:;8;BCBCCDE@C@??@@<9:59A>8??899+7;;5888898$9?9<979B?BA@<@:==@B=B=>>AABACC;;;BB@C?CBD>CCB?BCFCBBA@BCCCAAABBCCBAAAA@A=AAA???A:???A:==@?
@ATNG8:03330:06479
GATGGTAGCGCATATCAGCGCAGCCCAGAAGATCAGGAACTCTAGAAGAATTCAGATTTTTAACACGAGAGTAAACGTAAAAAGAAGGTTTTACAAGACTCACGTTAACTATATTGCAGCAGTACGCACACAATCGAAGCGCAGTAAGGATGGCTAGTGTAACTAGCAAGAATACCACGAAAAGCAAGAAAAAAGAAGTACGCTATTAACTATTAACGTGCCTGTCTCTTCCGAAACGAATGAGTACGATGAGATCTCGTGTATCGACGAATAGAAGTCT
+
45;;7<966BCCBBBFEEECBBBBB=BBB@CCBBBC?@?ACCEMCC@BB?@=@@BBCBBC5C?CCDDCCDFCCC>A??A@@@2A@=A@DDD;DAA?ABBBDDBBB@CABBBBBC@ABABCCCBBBBBB>==B?BBB@?BBBBABAB>@@BBB?BBBBBAAA>BBCB@@=8829A?9;=7777)7<<9:9;9::':=8<;8;AA@?@7;7:>A@8=:==BCCGBBACCCB<?<@@@6ABB>BBBBBBBCCCAAACABBBBB@@BCCCCBBB?BCDD@D@?@
@ATNG8:03320:06508
GATGTAGGTGCACATGAGTGTATCCAGAAGATCAGGAACTCTAGAAGAATTCAGATTTTTAACACGAGAGTAAACGTAAAAAGAAGGTTTTACAAGACTCACGTTAACAATATTGCAGCAGTACGCACACAATCGAAGCGCAGTAAGGATGGCTAGTGTAACTAGCAAGAATACCACGAAAGCAAGAAAAAGAAGTACGCTATTAACTATTAACGTACCTGTCTCTTCCGAAACGAATGAGTACAGAGAGTACGATATGTCTACCATCGACGAATAAGTCT
+
@;;=BCJ@CCCDBBBCCCCCBBBD?CCC@CABBCB<?=?@BCBBB@BC@C@CCB9:999'9=@CCCCCCCCCD9@B99999*:B>DADDE<DBCACBBBBBD@@>A?AB=AAC>AACCCBBBCCCCBBBBB@DCCC=BBCCCCBB@C@C@@>@CDCCCCC@@@@CAA?AA?AAB=@@BB@9A>>;=BCCC1BB@789ACCBCB<><@CAB:=:=BDDF@CCBBBBB@C@CCC>DCC?BBBBBBB@@@CAA@AAAAAAAAA@@@B>BBBCB@@@>AA=B==>
@ATNG8:03321:06516
GATGGTAGCTCTGCTCTGACTCTCGTACTCATTCGTTCGGATGAGACAGGTACGTTTAATAGTTAATAGCGTAACTTCTTTTTCTTTGCTTTCGTGGTATTCTTGCTAGTTACACTAGCCATCCTTACTGCGCTTCGATTGTGTGCGTACTGCTGCAATATTGTTAACGTGAGTCTTGTAAAACCTTCTTTTTACGTTTACTCTCGTGTTAAAAATCTGAATTCTTCTAGAGTTCCTGATCTTCTGGGTGCGCTACAGTCTCATCGACGAATAGAAGTCT
+
C>><9>DBBC?BB@AAADCCCHAAABBBCB;:7<BC?DC@CBCBBBBBB>AAF;;;)949;9A<CABBB@@00)/>;>@@@@*///(4=9=5=CDDACBA??A=@@@@BE@BBBCBCBA>AAA=A>BBBBBBAA>BBCC@IAAABAA@BCDBBBDBA?BBB@BB?A?BAB;;=CCC@CBBBB;BACBCCCCC5CCCCF>A;<<AABABC5;;;;*;;;;A=@<AC?CBEBCBB@C?CBBCBB@CBCC>CCBBBCCCCCCBCCBBBBBCBB>BBBD@BBBB
@ATNG8:03367:06502
GATGGTAGCACGACACGACGATGTGTACCCATTCGTTTCGGAAGAGACAGGTACGTTAATAGTTAATAGCGTACTTCTTTTTCTTGCTTTCGTGGTATTCTTGCTAGTTACACTAGCCATCCTTACTGCGCTTCGATTGTGTGCGTACTGCTGCAATATTGTTAACGTGAGTCTTGTAAAACCTTCTTTTTACGTTTACTCTCGTGTTAAAAATCTGAATTCTTCTAGAGTTCCTGATCTTCTGGATAGCGACGCGATATACTACCATCGTTCCTTCTGAGTCT
+
<BCE@EAA@CB966B@BBD;6:@CABBBB;;<4<@AA:AA=@ADC:;:@A;@A9:9.96@>@<7<8=?;ABB<;;>;;;;;);?=?@A@<@CCC?CBE@CC:;:;@AB?BBBABABB>@>?:?:@@@@?@@A>AACC?@@B@>>>>@?A<<<>==8=8818?:>;?@A@@?D89369?AB3>;>:==BBC/AAACC8>=???=>=@@==@@@,=///8385@@>A@@@B??;>=ABDAAB:===;>@AAA@@???A====878>>8===>D:>6;5:>>>@@78
@ATNG8:03324:06680
GATGGTATCATTCATGCATATCTCACCAGAAGATCAGGTACTCTAGAAGAATTCAGATTTTTAACACGAGAGTAAACGTAAAAAGAAGGTTTTACAAGACTCACGTTAACAATATTGCAGCAGTACGCACACAATCGAAGCGCAGTAAGGATGGCTAGTGTAACTAGCAAGAATACCACGAAAGCAAGAAAAAGAAGTACGCTATTAACTATTAACGTACCTGTCTCTTCCGAAACGAATGAGTACCTCTCAGACGCTCGTATCGTCGAATAGCAAGTCT
+
444839977//)///:;<666<<@<A8<BC?ABA?:?00/;999:93.393:.55<:;;<<+;8<;?;;=999@@5:956???+==:;8=<<.A00-/::9:==9;869==8<;;7:<?994449999;;699:;9569;;;A<;?;:C9996165<<<;:979/////6::6776)-,,,,(,,-(-7999+8;18888998;>0758@?A=A8>6;9>:>=<<<54./5///(///)/9879<<8<<=<?:?=??@999@>A?@??>;==000:;000
@ATNG8:03327:06654
GATGGTAGAGTATCATGTGTATCTCCAGAAGATCAGGAACTCTAGAAGAATTCAGATTTTTAACACGAGAGTAAACGTAAAAAGAAGGTTTTACAAGACTCACGTTAACAATATTGCAGCAGTACGCACACAATCGAAGCGCAGTAAGGATGGCTAGTGTAACTAGCAAGAATACCACGAAAGCAAGAAAAAGAAGTACGCTATTAACTATTAACGTACCTGTCTCTTCCGAAACGAATGAGTACTATAGACTATCTGAGACTGCCAAGGCACACAGGGGATAGG
+
555<9CCCBDBBBCCCCCCCBBBCD@@@@?CCFBCA>A?CBCBBBD?CC?B?BCCCCCCC3C@BBBDBBBEEDD>CBBACCC5CC>B>BBB:BDGADBBBCCCCB?B>AA?CBB>BBBBBCCCCCCCCDECC@CCCC?CAA@CBBC@DACAA=ADDCBABC?CCCACB?BB@BBA9>;777)9=>9====?1?F?E>?>CECAA>A?BBBB?@<@BECCACEBBBFD@B?BBE>CCB?CCCDBCA@@CCBB@@@BDDDBBBCBBB?B>B?ACEDDCCCC;CCCCC
@ATNG8:03357:06723
GATGGTAGAGTATCATGTGTATCTCCAGAAGATCAGGAACTCTAGAAGAATTCAGATTTTTAACACGAGAGTAAACGTAAAAAGAAGGTTTTACAAGACTCACGTTAACTATATTGCAGCTGTACGCACACAATCGAAGCGCAGTAAGGATGGCTAGTGTAACTAGCAAGAATACCACGAAAGCAAGAAAAAGAAGTACGCTATTAACTATTAACGTACCTGTCTCTTCCGAAACGAATGAGTACTACTCTCAGAGACACACTAATCGACGAATAGAAGTCT
+
---5(-/<A@@;?=@:66>A@@BBB@D@@;?CCBBC?B?AABBBBC?BB@B?BBBBDDGF5C@BBB@@A@9:::)9555555$5<8A.655&555.5A@?ABBBC@D?BBBBDA??=?????>CC997879A>>>>A?AAAA??;=8=:?>?388>=<7:99>;;><<27<775802:88<085539:999*55/55558888C7;3;>??<B<AA::868::;>>=>@7===6>//*///8599>:>>9999??978A?@:::;699B>??:;;;:9>999
@ATNG8:03342:06829
GATGGTAGTGATACAGATCAGACACCAGAAGATCAGGAACTCTAGAAGAATTCAGATTTTTAACACGAGAGTAAACGTAAAAAGAAGGTTTTACAAGACTCACGTTAACAATATTGCAGCAGTACGCACACAATCGAAGCGCAGTAAGGATGGCTAGTGTAACTAGCAAGAATACCACGAAAGCAAGAAAAAGAAGTACGCTATTAACTATTAACGTACCTGTCTCTTCCGAAACGAATGAGTACGATGAGATCTCGTGTGCTACCATCGTCGAATAGAAGTCT
+
<8AC@ACCBCBB>>?>>966=666B7;>B?BBBBDA>A=<:55::<7;?<A=@@?99777$98>?<@?>?A?==5<;;4444$4<7<4;;;0;>;9<96:@BBBB<@;C=?BAA;>?>>@A@;;?999>?BB?BDBB@BBAAAA;:6;?BAA=@@@>@:::?@@@C??=?C=???<@>888*8>>9?BBBB3BC?988>>;=7:374995505=659>>5999<>;@;?000>8>00+0>9:>A997=BBBBBC779AA:9:8<@7=:8:@@@=;>>==7;877
@ATNG8:03346:06938
GATTAGACATATCGTACTCTCTGTACTCATTCGTTTCGGAAGAGACAGGTACGTTAATAGTTAATAGCGTACTTCTTTTTCTTGCTTTCGTGGTATTCTTGCTAGTTACACTAGCCATCCTTACTGCGCTTCGATTGTGTGCGTACTGCTGCAATATTGTTAACGTGAGTCTTGTAAAACCTTCTTTTTACGTTTACTCTCGTGTTAAAAATCTGAATTCTTCTAGAGTTCCTGATCTTCTGGATATGAGTGACTCGTGCTACCATCGACGAATAGAAGTCT
+
@;;:CCCCCBBBCCCCCCDCCCBCAAADCCGA@@C=@@@D@BBBBCCD@CC@:95:<???B?B?BBAAABB=C?BBBBB3BA?B?::8;000=@;;8?A4789AAB>BBCF@===9?BB:=:?AB??@>>:<<<=7;:>>@@@???@@@>>>A=<<<<AA<@:>>@@@@@@@:=>AAA2?8=8=>>?@/>>AAD9?;;;;;==>?=DDDB/A=>>?<?=AB=>>?AAAB;?<?@=::;,//717<<<@==>>>>@@??@@A@@;?===AA@@;<<=A====@
@ATNG8:03363:06956
ATGGTAGCATCATGCATATCTCACCAGAAGATCAGGAACTCTAGAAGAATTCAGATTTTTAACACGAGAGTAAACGTAAAAAGAAGGTTTTACAAGACTCACGTTAACAATACTGCAGCAGTACGCACACAATCGAAGCGCAGTAAGGATGGCTAGTGTAACTAGCAAGAATACCACGAAAGCAAGAAAAAAGAAGTTACGCTATTAACTATTAACGTACCTGTCTCTTCCGAAACGAATGAGTACGATGAGATCTCGTGTGCTACCATCGTCGAATAGAAGTCT
+
///)/9@?>BBCBBBCCCCAAADC@CEC@CBBA:;8;@BAB9::F@EC?B;87998777$71;?>?AABD???5:9<;;;;':98;@@@@0?CDABAAABB@;;5;<@A=BCDDDCCCCCBBBBBCBBABAFDCCD>BBCCCBBB<@<@;;7;EBBCCBB?A@ACDE@BC@BBB9::AAB;@:93000000%0=500)0;=@AAB?C@@???=?<==CIKFKC;;;@B@C@BBC>CCC?AAA:::BBB?@?BBBDCCB@@?:9:??:???CDCCC@BCCB@B?;;
@ATNG8:03343:07019
GATGGTAGTACATGATAGACGACACCAGAAGATCAGGAACTCTAGAAGAATTCAGATTTTTAACACGAGAGTAAACGTAAAAAGAAGGTTTTACAAGACTCACGTTAACAATATTGCAGCAGTACGCACACAATCGAAGCGCAGTAAGGATGGCTAGTGTAACTAGCAAGAATACCACGAAAGCAAGAAAAAGAAGTACGCTATTAACTATTAACGTACCTGTCTCTTCCGAAACGAATGAGTACTACTCTCAGAGACACACTACCATCGCCGGAATCTGAAAGTCT
+
<8<A47794;4<<B@@@?<00////5<<>:?IDC;;99:B@AABBA=@A<@=>@AAA@@@.:49A;?A>>>>=<09544444$493959<<.<//,//<::;<5920*0>:0//2779/55<==<??>=@;;69;<@9B969;;==;D@C<;7:ABBBBBB:;;AB<;59<8;;;17779<6<<;6:>>::+993////9;;<B>B8A@@<8>6<@CBB=::;@@@D@C<999,449.98;>>800;0///6/33;333333333,33388,3,..3....8.665.
@ATNG8:03393:06470
GATGGTAGTGATACAGATCAGACACCAGAAGATCAGGAACTCTAGAAGAATTCAGATTTTTAACACGAGAGTAAACGTAAAAAGAAGGTTTTACAAGACTCACGTTAACAATATTGCAGCAGTACGCACACAATCGAAGCGCAGTAAGGATGGCTAGTGTAACTAGCAAGAAATACCACGAAAGCAAGAAAAAAGAAGTACGCTATTAACTATTAACGTACCTGTCTTCTTCCGAAACGAATGAGTACAGAGAGTACGATATGTATCGACGAATAGAAGTCT
+
::::7;;<BAA@@;@999?;;;;=>7;;;5999<9449059@:98=9781739:<=;<>>)?6=BBCCCCBBAC=:39;===+<:5:.555&5<B>@>;96<::@;?:@@=:9:?AB@9;:BB@BCCA@ABB5;;>@5:;@@AABA>B=?;:6;AA?ACAB?ADDA::3999.999290000*000)0::99:%:;6:::;;:>:85:77:<=2;5:<AAA=@;;//)/<5>69AB:??A4848;7;;???>@A997><=A88:AA@=;;00,0@>A<??A>
@ATNG8:03382:06614
TATGTAGAGTATCATGTGTATCTCCAGAAGATCAGGAACTCTAGAAGAATTCAGATTTTTAGCACGAGAGTAAACGTAAAAAGAAGGTTTTACAAGACTCACGTTAACAATATTGCAGCAGTACGCACACAATCGAAGCGCAGTAAGGATGGCTAGTGTAACTAGCAAGAATACCACGAAAGCAAGAAAAAGAAGTACGCTATTAACTATTATCGTACCTGTCTCTTCCGAAACGAATGAGTACTGTATCTATGTGTCGCTACCATCGACGAATAGAAGTCT
+
@@@DDBB@BBCCBB9;;EDCECCC?BDC@CBBB??=?=??DFDBC?BC?C@BBCABBBB5BBCDBB?>>B>>>6><<<<<<+;>5>8@<=2<<?:=BCBCCCBB?A@CC@@@@?BACCCBBCABBDD888B@BBBB?CB@B>?>B@B?B??=?B>?>ABA?ACCCAB>BB?BBA:=<555(8::789888(5@6>5;8@@>>>:>:>@AA=???AAAA<??==<<<6:4666-8>>9888=><<=@;<;@>>>@>>>>>@@AD<<<<<=>AA:8::@=D<<<
@ATNG8:03418:06677
GATGGTAGTGATACAGATCAGACACCAGAAGATCAGGAACTCTAGAAGAATTCAGATTTTTAACACGAGAGTAAACGTAAAAAGAAGGTTTTACAAGACTCACGTTAACAATATTGCAGCAGTACGCACACAATCGAAGCGCAGTAAGGATGGCTAGTGTAACTAGCAAGAATACCACGAAAAGCAAGGAAAAAGAAGTACGCTATTAACTATTAACGTACCTGTCTCTTCCGAAACGAATGAGTACTATGTAGAGCTCTATACTAATCGACGAATAGAAGTCT
+
;5;;9BCCBBCA=CCCECCCGGCCC@BAAADD@@;;29:A?@ACCC@AA=A=:9333333$339;888=BBBBD9=<99999'9=892955&5;;6;>>=5965909=BB>B9946CC@BB@B@A;;;B>@>;>949.4444:<;=<A?BBB:BA<<BBBB?BAAACC798=?A;3<83///&///(/(/;;;)771667933375+2+2555.5455:AA?;:9><<@=@=@AC=BBB=?>ABAAAA9998=?@<88<@<776694655655;:>@?A<A=<<
@ATNG8:03374:06803
GATGGTAGCATCATGCATATCTCACCAGAAGATCAGGAACTCTAGAAGAATTCAGATTTTTAACACGAGAGTAAACGTAAAAAGAAGGTTTTACAAGACTCACGTTAACAATATTGCAGCAGTACGCACACAATCGAAGCGCAGTAAGGATGGCTAGTGTAACTAGCAAGAATACCACGAAAGCAAGAAAAAGAAGTACGCTATTAACTATTAACGTACCTGTCTCTTCCGAAACGAATGAGTACCTCTCAGACGCTCGTCCTACATCGACGAATAGAAGTCT
+
8:;=:>BBCDCCB;9666>>BCCED?C@@<@9;:AA;@<;@@9:9C>AB?B?BCBBBBA?.A43338;;;;???8?:;9===+;;7;8<<<0<5929699>D666:=:=@<@AA69::99@@@?AACCCCEE@C@@@=A;;;@@@A6;5;;;29A@=@AAB=ABB99:=A@=ACC=@?BCD9=>=197<<?1@B?BABCDEB>>;>;>>AA3838A@@A@CCCCCA@=??BBB<?@A>ADBAAAB@CBBB>>>BAAADDAA<>>>>=<==>8817===:>===
@ATNG8:03399:06832
GATGGTAGAGAGAGCTCTCTATCGTACTCATTCGTTTCGGAAGAGACAGGTACGTTAATAGTTAATAGCGTACTTCTTTTTCTTGCTTTTCGTGGTATTCTTGCTAGTTACACTAGCCATCCTTACTGCGCTTCGATTGTGTGCGTACTGCTGCAATATTGTTAACGTGAGTCTTGTAAAACCTTCTTTTTACGTTTACTCTCGTGTTAAAAATCTTTAATTCTTCTAGAGTTCCTGATCTTCTGGGCAGACTCTCACACGCCTACATCGACGAATAGAAGTCT
+
:55@<BA>=A99555566<>>>==666=;995>59945@:@<?>==>CC@CCBBB;;:;CCC?C?BBBDBBA??<?=;=;.<88=9:99&799<6?AA>@A??78:??=??>>AAAA@BAA<A=A@><=>>>;?A@@<??@>>>@<;;AA>>=881888:;;4;5;==;;;?@?:??>>>/=5;5;>?>@.==AAA8=>>?>>=;;;7=<<<*<888)89>9AB=<<;<;;<7=,//56660/88D9@>>>>=;<:@@@;::<AAB>>=???>=8=B>><>AA>
@ATNG8:03416:06840
GATGCTATACGTATATCTATGTACTCATTCGTTTCGGAAGAGACAGGTACGTTAATAGTTAATAGCGTACTTCTTTTTCTTGCTTTTCGTGGTATTCTTGCTAGTTACACTAGCCATCCTTACTCGCGCTTCGATTCTGTGCGTACTGCTGCAATATTGTTAACGTGAGTCTTGTAAAACCTTCTTTTTACGTTTAACTCTCGTGTTTAAGAATCTGAATTCTTCTAGAGTTCCTGATCTTCTGGTCACTACACTGTACTCTACCATCGACGATAGAAGTCT
+
4444;@B;99<665;;?>C966<<999=4=9:9,557<.666=>>><>?99=3<)0//7276//5<:99994999::)::8888=</;<;:5:3717=:?BA@9:49;;=?ABA?@B@<@<@=/////79/5577.799555:9799>>9666)//5/561:<<<>AA:;;?<>>?=?,8186<=>>>,==333-3)-----66-//(/(/:/6565:1728A<?@>>><>;>4:::;;A198>:>;889=888=====<==<=8:;;>>A>>>>??<>>>E
@ATNG8:03414:06893
GATGGTAGTGTGTCTCTGAGAGTAGTACTCATTCGTTTCGGAAGAGACAGGTACGTTAATAGTTAATAGCGTACTTCTTTTTCTTGCTTTCGTGGTATTCTTGCTAGTTACACTAGCCATCCTTACTGCGCTTCGATTGTGTGCGTACTGCTGCAATATTGTTAACGTGAGTCTTGTAAAACCTTCTTTTTACGTTTACTCTCGTGTTAAAAATCTGAATTCTTCTAGAGTTCCTGATCTTCTGGTCTACTACACTGTACTCTACCATCGATTCCGGATAGTCT
+
555>9CCCDBBCCCCCCCCCCCCCCCCCCCA@<???@<@C?C@CCCCCCD?BCCCC@CABBBB?AAFFCDCBCCC@CCCCC5CD@CCDD>CCBB@BCCBCC;;;@CCC@CCDDBBBD@CBB?B@CCCGDBBB@BCCC?CCCCBBBBCDDCCCBBB?BCB?BB?B?BBEECCCCC@B@@@@9@>B=:::::*:BBCC=BBCCCCCCCC@CCCB5BCBCCAF@CB@BCBCBBD@D@BBBCCC@BBC@CCCBBDDCB@CEDBBBDDDD?BBBCCC@C?B?BCCC999
@ATNG8:03392:06990
GATAGCTATACGTATATCTATGTACTCATTCGTTTCGGAAGAGACAGGTACGTTAATAGTTAATAGCGTACTTCTTTTTCTTGCTTTTCGTGGTATTCTTGCTAGTTACACTAGCCATCCTTACTGCGCTTCGATTGTGTGCGTACTGCTGCAATATTGTTAACGTGAGTCTTGTAAAACCTTCTTTTTACGTTTACTCTCGTGTTAAAAATCTGAATTCTTCTAGAGTTCCTGATCTTCTGGAGATACACATGATACTCTACCATCGACGAATAGAAGTCT
+
488>A?;;=<<;;;<AA>><666659@BC@CCCF>CC?B=;;9ACBDACBA@@=@<@BAC?B>AA@@?BA:?4?A???2?@9<9977&388<:?8838:?BBCBAB>ABA@@ABB?CBB@B?A>=888==9=AAA<>>>BA@@@ACB688??>8788=@?;@=>==@;;;??17/666-66<)/////(/9:>@//6==<<==8858AAA/A;;;A<<7==-//::=;?;@;>==<:;5::>:==>A>>>>>>???A@888;;5;?====8818A>A8>;;:
@ATNG8:03417:06972
GATTAGTATAGAGCTCTACATAGTACTCATTCGTTTCGGAAGAGACAGGTACGTTAATAGTTAATAGCGTACTTCTTTTTCTTGCTTTCGTGGTATTCTTGCTAGTTACACTAGCCATCCTTACTGCGCTTCGATTGTGTGCGTACTGCTGCAATATTTGTTAACGTGAGTCTTGTAAAACCTTCTTTTTACGTTTACTCTCGTGTTAAAAATCTGAATTCTTCTAGAGTTCCTGATCTTCTGGTGTCGTCTATCATGTACTACCATCGACGAATAGAAGTCT
+
;557@@@A@CCCCCAABCCCCCCCBBBCCC@BCBC>BC@C?A@AA;;;?ABBBB?B???@A?B@ABACCCBBB?BBBBB2=>17987)3;;?=AAC@CB>AA@B>>;?BC:98@@=BBB<@<??>;8:>>=B=>>;>66///7<=CB@A?==<7<888(8<4=;@@AAAABBB<;;:AA5?8;988777(7=<>=8>??>==@>7858DBC/B?>>@=C=CC;@==@///9@9@@BA??;>;;6;==CB???A???A???==>>;A>888?>>8;;=B=AAA>
@ATNG8:03441:06420
GATGGTAGAGTACAGTGTAGTAGACCAGAAGATCAGGAACTCTAGAAGAATTCAGATTTTTAACACGAGAGTAAACGTAAAAAGAAGGTTTTACAAGACTCACGTTAACAATATTGCAGCAGTACGCACACAATCGAAGCGCAGTAAGGATGGCTAGTGTAACTAGCAAGAATACCACGAAAGCAAGAAAAAGAAGTACGCTATTAACTATTAACGTACCTGTCTCTTCCGAAACGAATGAGTACTATAGACTATCTGAGACTACATCGACGAATAGAAGTCT
+
?@AC@CBBCB@@@BBBCCBBBCAA@?@AB@BABBAB>C@BBDCCBB@AA>?=??@ABFDC2C?CCBBBBAA877)7=AABBB5BD@C>BBB<CBHBDFFDCCCAA=A>AA?BBC@CBCCCCCBCBA@BBBBC?BBBC?BBBDCCBB@B?B@@>@CCCCCCC@AAA???@BB?BBB>AACED>B:999CCCC3BB?B?>>CCAAA=A;A>>>:=:=>CCC@CCBBBBB>A>ACC=A::69@@@AAABBBBBBBAABCCCCBBBCBBBBBCCCBB?BBBB@C888
@ATNG8:03424:06512
GATGGTAGACATATCGTACTCTCTGTACTCATTCGTTTCGGAAGAGACAGGTACGTTAATAGTTAATAGCGTACTTCTTTTTCTTGCTTTCGTGGTATTCTTGCTAGTTACACTAGCCATCCTTACTGCGCTTCGATTGTGTGCGTACTGCTGCAATATTGTTAACGTGAGTCTTGTGAAAACCCTTTCCTTTTTTACGTTTTAACTCTCGTTGTTAAAAATCTGAATCTTCTAGAGTTTCCTGATCTTCTGGTGTCGTCTATCATGTACATCGGACGAATAGAAGTCT
+
555=0545<::@;?;;;><<AMLCCA@?===C@CCDE>BB@C=@ACBCDB??9:54047;:@C@C<==AB??@:=7<<=<<+::6??@<6=8886;8717<0333===>B>;:8:;B:==@=@=:9///6::7?>8918;:<<>>?>===>?>==8;:;9=>8=3:96/////.(.5....&.6'22'2058888&66679;,.-.8955-.(/.(....$.6668489969778----'-(--7566*..52544988./.555879666;==6=ADD;???72658-
@ATNG8:03457:06540
GATAGGACGAGCGTCTGAGAGGTACTCATTCGTTTCGGAAGAGACAGGTACGTTAATAGTTAATAGCGTACTTCTTTTTCTTGCTTTCGTGGTATTCTTGCTAGTTACACTAGCCATCCTTACTGCGCTTCGATTGTGTGCGTACTGCTGCAATATTGTTAACGTGAGTCTTGTAAAACCTTCTTTTTACGTTTACTCTCGTGTTAAAAATCTGAATTCTTCTAGAGTTCCTGATCTTCTGGATACACTCATGTGCACCTACCATCGACGAATAGAAGTCT
+
888BB?BBBCCBBBCCCC?@??BCEDDCC?CBBB=BB?B?BBCCCDD?BBBBC@CACBBB=C@DECCAABCC?>???>0@A?BCBB=BC@B=B::6:B6;:;CBCACCCCFCCC@BBB@C?CCCCBBBB?CCCC>CBCBAABCCCCCCAB@A@CCC>CD@D<??BDDCCCC;@;;;;.;>A=BBBBB2ABBBB>CCCCCCEDDG@BBBB2BBBCDACABB@BCCCCBB@C@BBBBBC@CBCACCCCBBBCC:::CCCC@CCC?@::;ABBB=??BBADC??
@ATNG8:03463:06544
GATGGTAGCACACGAGATCTCATCGTACTCATTCGTTTCGGAAGAGACAGGTACGTTAATAGTTAATAGCGTACTTCTTTTTCTTGCTTTCGTGGTATTCTTGCTAGTTACACTAGCCATCCTTACTGCGCTTCGATTGTGTGCGTACTGCTGCAATATTTGTTAACGTGAGTCTTGTAAAACCTTCTTTTTACGTTTACTCTCGTGTTAAAAATCTGAATTCTTCTAGATTTCCTGATCTTCTGGGCAGACTCTCACACGCCTATCGACGAATACGAAGTCT
+
;55:7=?@@BAA@A;;6>BCCCICC@AACCBB@BHGG?CC@CABCBFC@@?@CAAB<@<@ABB@C@AAAFDBD000/;;;;+//8;;?@<BAAA@CAA=CA788>>>?;?988AAAA>??E@C?@@@???>>;>B;;6;;>>==>BB;<;B>=::/8555'584:288>888;::3988<<2;9:988888(9<99;0777///;99=8=<=9)6697?4>4=A;AAAC;<<6<8;<68::5999938=9>=>;;;>>>>=B<@@A????;;5;;;;;7<<</
@ATNG8:03426:06671
GATGGTAGTAGTACACTAGTCATACCAGAAGATCAGGAACTCTAGAAGAATTCAGATTTTTAACACGAGAGTAAACGTAAAAAGAAGGTTTTACAAGACTCACGTTAACAATATTGCAGCAGTACGCACACAATCGAAGCGCAGTAAGGATGGCTAGTGTAACTAGCAAGAATACCACGAAAGCAAGAAAAAGAAGTACGCTATTAACTATTAACGTACCTGTCTCTTCCGAAACGAATGAGTACTGTATCTATGTGTGCGCTACCATCGTAATTGCGAAGTCT
+
<BBB@BCCCCCD;69BBBDCCBA@@ACCC@CC::;D@C@HCCCCCB?;;:;@BBA@?DDD1D@CAABCCBA???699;@@AA2BDAC@DDD9BCDACAAABBB;;7;=AA=@@@<?AAACCCCCCBAA@CBB@BCCB@BBBCCBBB@D@BAA?BBAAAAAA>A@BBA@=@C=???????AA;@AA>AAAAA2?A;????CCBBB<A;>>@@<@<@@CCC@BBAAA??9?<@@A<ABB@BBBCDCCCBABBBC>>>AA>?????BA<??;;;?;?;BBBA>A?::
@ATNG8:03427:06732
GATGGTAGCACGAGTCACTCATATCCAGAAGATCAGGAACTCTAGAAGAATTCAGATTTTTAACACGAGAGTAAACGTAAAAAGAAGGTTTTACAAGACTCACGTTAACAATATTGCAGCAGTACGCACACAATCGAAGCGCAGTAAGGATGGCTAGTGTAACTAGCAAGAATACCACGAAAGCAAGAAAAAGAAGTACGCTATTAACTATTAACGTACCTGTCTCTTCCGAAACGAATGAGTACTATGTAGAGCTCTATACTAATCGACGAATATAAGTCT
+
889;6;B><B<<<<A=B@C@>>BDE?CCDACBBB00,090//:::::=>@C9=@?@??>=,?5885<C?>>898.9;>=999(99498===0;;;=@:99B969B9@:BB<ABC899A@BBBC;;;BDDCCC@CCBB?BBBBCC?@=@@CBB@CBBBBBAB?CDCCBA???<?@B?DCAAA<BBB@BBBBC3BB?BB@@?@?BC7;6;<;98:8<=A;;8;B@@?AA=@=@@@9@??==BCAAABCCBBBBBBCBA>>???@@B<@>>>==A=>>=A<?888
@ATNG8:03462:06876
GATGTAGCGAGCGAGTGTGTATACCACAAGATCAGGAACTCTAGAAGAATTCAGATTTTTAACACGAGAGTAAACGTAAAAAGAAGGTTTTACAAGACTCACGTTAACAATATTGCAGCAGTACGCACACAATCGAAGCGCAGTAAGGATGGCTAGTGTAACTAGCAAGAATACCACGAAAGCAAGAAAAAGAAGTACGCTATTAACTATTAACGTACCTGTCTCTTCCGAAACGAATGAGTACAGAGAGTACGATATGTCTACCATCGACGAATAGAAGTCT
+
;44444;=:A@B@@??@;AAA>><4///6:::==>8<8<<><;<A>AC8B>???>====,99;CB>CCCABAD;@;;;;;;*;B>B>BEE9BBC@CCCCBBB9:9;@BB?CCC@ECBBCCBBCCCLBBCCC@BBBD?A@@@@@BC?CACCCACBBCCCCC@CBBBCC@@@=ABB<??A@@9@@@=@AAAA3AA>ABBCDCDAA;?;??@>5;5;>CDCACCCBCBB>A?@BL?CCC@<;:BBCBBBBCAAABBBBBCBB?>>@@<?@@>;;00,/<<=9>==;
@ATNG8:03506:06408
GATGGTAGCGCACACATAGATACAGTACTCATTCGTTTCGGAAGAGACAGGTACGTTAATAGTTAATAGCGTACTTCTTTTTCTTGCTTTCGTGGTATTCTTGCTAGTTACACTAGCCATCCTTACTGCGCTTCGATTGTGTGCGTACTGCTGCAATATTGTTAACGTGAGTCTTGTAAAACCTTCTTTTTACGTTTACTCTCGTGTTAAAAATCTGAATTCTTCTAGAGTTCCTGATCTTCTGGAGATATCATCAGCGAGCTACCATCTACGAATAGAAGGTCT
+
488A?BABABBBBAABBBBBGB@@AB@@@BBB?ABCD<AB8;79<A<<BB?CBBA@<A?AA@?<@<@AA?CB==C@BBCBB3BB?B=>>7@<=?:?>>:=C?AAFDCC@CCCBCCCC@CCB?B?CCCCCAAAADDCC@CBBBCCDCCCCCBBBBE@GBB?BC@C?CBBBBBCCC?BBBBB7B5;8;CCCC5CCCBB=BACBBBCCAA?AFDF5BBBCDACACD@DCCCCCC@C@DDCCBB@BBC@CCCCCCCCCCCCCCBCBCC@=@000AAAF<ABCC@C@BBB
@ATNG8:03518:06433
GATAGACATATCGTACTCTCTGTACTCATTCGTTTCGGAAGAGACAGGTACGTTAATAGTTAATAGCGTACTTCTTTTTCTTGCTTTCGTGGTATTCTTGCTAGTTACACTAGCCATCCTTACTGCGCTTCGATTGTGTGCGTACTGCTGCAATATTGTTAACGTGAGTCTTGTAAAACCTTCTTTTTACGTTTACTCTCGTGTTAAAAATCTGAATTCTTCTAGAGTTCCTGATCTTCTGGCGCTCTGTCACGTCTGCTACCATCGACGAATAGAAGTCT
+
@;;CCBBBDCDBBBCCCDECCBBBABCBA=A@@@<@B@D?BBCCBBB@BCCCC?C?AAAB?BAAAABCCA=A>CCCCC3BB?B>>><?CCC@BB@:??000;A@@:>ABB@>=<:=??<?<@@A???>>:=>;;6;=??;;;>>??AE@>=>====:=?;?:==AA@B>>><===AA6?:>:88888(8@99:077:///=:;>=AAAA/A@@@B=B<??=?===>AA<@<>>===?8;;@<@@@@>>>>>BA??>>>????<?>==>>>@;>>AA=BC><
@ATNG8:03495:06489
GATGGTAGGTGCACATGAGTGTATCCAGAAGATCAGGAACTCTAGAAGAATTCAGATTTTTAACACGAGAGTAAACGTAAAAAGAAGGTTTTACAAGACTCACGTTAACAATATTGCAGCAGTACGCACACAATCGAAGCGCAGTAAGGATGGCTAGTGTAACTAGCAAGAATACCACGAAAGCAAGAAAAAGAAGTACGCTATTAACTATTAACGTACCTGTCTCTTCCGAAACGAATGAGTACAGAGAGTACGATATGTCTAATCGACGAATAGAAGTCT
+
A<<>9CCGDB;:9>>BBBBCBBFDD?@@C@CCCB??=@?A@AACBB?BB@D@BBCCGGGD2D?BBBCCCCCCDE>B@99999*9B=CACCC;CCD@CCCBBBBBB@B?BC?????BAAAD@@ABBBBBCCCB?BBAA?BBDDBCBC?B@C@@?ADCBBCCB?BBBBAA?995:@B=??A@C:???;?BBBB3BC@B>??CBBBC?B?BBAB:=:=BDDD@CC@A@DD?B>BCC=BAA<@@ABBBCCBBBAAA@@A@>??ABABB?BCCBBBB>AACC?AAAC
@ATNG8:03508:06492
GATTAGTATAGAGCTCTACATAGTACTCATTCGTTTCGGAAGAGACAGGTACGTTAATAGTTAATAGCGTACTTCTTTTTCTTGCTTTTCGTGGTATTCTTGCTAGTTACACTAGCCATCCTTACTGCGCTTCGATTGTGTGCGTACTGCTGCAATATTGTTAACGTGAGTCTTGTAAAACCTTCTTTTTACGTTTACTCTCGTGTTAAAAATCTGAATTCTTCTAGATTCCTGATCTTCTGGGCTGCGCTGATATGCGCTACCATCGACGAATAGAAGTCT
+
:557@@C@@@BBCCBBBBBDBBBCCBBCFF@BBBA>BC@C?ABBBCBB?BC@???A=?@BC?C@BAABBBA<A7ACDCC2CB;@::::&799>=B@B@CB?@>>BBC?BBBBB???=AAB;?<?@>;;;;;=D@;;7;;AA@@@???@?==;//)///567176==>@@@AHE588===2=<B<?????/??ABA:A==>A@@???8====.<888A<?;??;?===@@;>;>??>??9==>A7?;;;;;;;;@>>>===AAA>====;;//*/:9959AAA
@ATNG8:03495:06528
GATCGACACGACGATGTGTACTCATTCGTTTCGGAAGAGACAGGTACGTTAATAGTTAATAGCGTACTTCTTTTTCTTGCTTTCGTGGTATTCTTGCTAGTTACACTAGCCATCCTTACTGCGCTTCGATTGTGTGCGTACTGCTGCAATATTGTTAACGTGAGTCTTGTAAAACCTTCTTTTTTACGTTTACTCTCGTGTTAAAAATCTTGAATTTCTTCTAGAGTTCCTGATCTTCTGGGTGTATCAGCGAGTATCTACCATCGACGAATAGAAGTCT
+
955;?;=BB566666>>?=AA@;:55>@@@6;:7:4;:5@=>>7>///7250667727)-----;;:?<A?AAA0BB@DCBB<BCCC@CCD@CC8;;@CAA=ABBABBBC?BBB@C?BAA989?@;A>::49@>>?====?@A@@888587849=8<6<A=885A99122CCC2=:=5<<=?>>'?=989.533...779;47775'5..(.7(..'2609788>99/71555569/57;@7>>@???;;;;A888>=;;;5;>@@>>>>:=B>><>>>>
@ATNG8:03506:06580
GATGAGACTGTAGCGCACCCAGAAGATCAGGAACTCTAGAAGAATTCAGATTTTTAACACGTGAGTAAACGTAAAAAGAAGGTTTTACAAGAACTCACGTTAACAATATTGCAGCAGTACGCACACAATCGAAGCGCAGTAAGGATGGCTAGTGTAACTAGCAAGAATACCACGAAAGCAAGAAAAAGAAGTACGCTATTAACTATTAACGTACCTGTCTCTTCCGAAACGAATGAGTAACCTCTCAGACGCTCGTCCTACCATCGACGAATAGAAGTCT
+
955@BB@A@CEBBBDBCFJIAAA@AAABBB><8<?DCCBC@BA>A9;;<@CDDD1DABBA??>@@@AA<A???GDD1@@@C@CED;@00+00+00::7>>8;8<B?ABA=?>?ABABCBBBBBBBAC@B@@@????:::CC>A>AAC?AABB9:9C@BABAAA<;<5;;?=?@@@?9?9948ACCD3CB?B999@A<<>8>8>??B?B??????>@BBBBBB>A>988-8B@;:00>00*0;<:::A@??888BC@A>ABB?BBCAABCC?BB9949A88
@ATNG8:03486:06604
GATAGTGTAGTAGACCAGAAGATCAGGAACTCTAGAAGAATTCAGATTTTTAACACGAGAGTTAAACGTAAAAAGAAGGTTTTAACAAGAACTCACGTTAACAATATTGCAGCAGTACGCACACAATCGAAGCGCAGTAAGGATGGCTAGTGTAACTAGCAAGAATACCACGAAAGCAAGAAAAAGAAGTAACGACTATTAACTATTAACGTACCTGTCTCTTCCGAAACGAATGAGTAACGTGTGACGTACGTGAGCTACCATCGACGAATAGAAGTCT
+
B:@:@<49==4555916=A9BIBBA?4:499>>7/0,//)/5;@494999'939;=;?<<0/)/;1975////$/0+/:;;;,/)/947727955///)/)/;)//<8<<=<:::;;:<;:::9<48?A?;@@>>==<<:>,0/:7==?B888A9??@A>>7<<=AA>=@@=;;3700*/:>>?0=:6@00*0888000*/)/:>A486:0///38//-888(/*/9;2;<<2548:44.4:4444;;::;@??>>>>BCD?B999??@@?AA@A?AAAA
@ATNG8:03497:06676
GATGGTAGGCGTGTGAGAGTCTGCCCAGAAGATCAGGAACTCTAGAAGAATTCAGATTTTTAACACGAGAGTAAACGTAAAAAGAAGGTTTTACAAGACTCACGTTAACAATATTGCAGCAGTACGCACACAATCGAAGCGCAGTAAGGATGGCTAGTGTAACTAGCAAGAATACCACGAAAAGCAAGAAAAAGAAGTACGCTATTAACTATTAACGTACCTGTCTCTTCCGAAACGAATGAGTACGTGTGCGACGTGTCTCCTAATCGACGAATAGAAGTCT
+
0//@6@BC@FBBBBCDCCBBBBCCD?CCC@DCAAACAC?BBBBBBC?BB@C@DDDCBBBB3C@@A?AAAGFBBB;A?99888(8<8=:@@A8BBB?B???CDBBB?B?>@=>>=<@A@@@>?=@@ACC;;;=9>???9><><>@:86:=@?B>ABBBCCCC<A>@@BB>BB>BBB;==7788+9:938?CDD/;;8<?>?A@>>><><>?@?<A<@@@@@<AA?@?@@<A=A==6<00,0;;@@BBBFBBAAABCEAAAAAA;>>=CC??A@@;<>>>=B>;;
@ATNG8:03492:06710
GATGGTAGCTCTGCTCTGACTCTCGTACTCATTCGTTTCGGAAGAGACAGGTACGTTAATAGTTAATAGCGTACTTCTTTTTCTTGCTTTCGTGGTATTCTTGCTAGTTACACTAGCCATCCTTACTGCGCTTCGATTGTGTGCGTACTGCTGCAATATTGTTAACGTGAGTCTTGTAAAACCTTCTTTTTACGTTTACTCTCGTGTTAAAAATCTGAATTCTTCTAGAGTTCCTGATCTTCTGGGTGCGCTTCAGTCTCTCTACATCGACGAATAGAAGTCT
+
@ABB?CB@?@<@B<;;666@@@BBCA@@BC@@>@BEC>CE8;:9BB@@AB>BC996:B:BB==?C@CA@A;;6669==@?D1>B:BABA<;<<;5;A=:=@-00???B?BBBBBAAB<@@B=@=ACBBBBCC@CCDC@CBCCCCDDDBBDB@@@A<A@B>AA?A?AB@BABABB:99ADD4B<A=ABDDF5CC;;;0::;:?=9959.5<<<0<995@=@=BB?AB@A@@@?A?A@???@=@ABC<;;;A@C@;;;BBA;;;;;:>@>=>?::49@@@?CBCB
@ATNG8:03519:06762
GATGGTAGCGAGCGAGTGTGTATACCAGAAGATCAGGAACTCTAGAAGAATTCAGATTTTTAACACGAGAGTAAACGTAAAAAGAAGGTTTTACAAGACTCACGTTAACAATATTGCAGCAGTACGCACACAATCGAAGCGCAGTAAGGATGGCTAGTGTAACTAGCAAGAATACCACGAAAGCAAGAAAAAGAAGTACGCTATTAACTATTAACGTACCTGTCTCTTCCGAAACGAATGAGTACAGAGAGTACGATATGTCTAATCGACGAATAGAAGTCT
+
;65C?BB<CCCBABBCCBBBCCBBA@CCCABABB;;:;@DCCCABB?CD?C?A@BBDDEE5C@CCCCCECCCCC9@=:::::*;B>B;AAA8ACDDCBBBDBBBB=@=@A?BCB?BCCCBBBDBBBDD@@ADADCBC@BBBBBCCC@C@C99;:DDCCCCC@CBBAAA@CC?BBB=??A@?9@>?8?@@@@2@B?B:::CCCBB?D>AACC?B?BDBCCACBBBBCE@B?BDD>CCC>AAADDCCCAAACCCA@??ABBBB??@>BB@@?BB>AA?A>CABA
@ATNG8:03504:06889
GATGGTAGTACATGATAGACGACACCAGAAGATCAGGAACTCTAGAAGAATTCAGATTTTTTTAACACGAGAGTAAAACGTAAAAAAGAAGGTTTTTACAAGACTCACGTTAACAATATTGCAGCAGTACGCACACAATCGAAGCGCAGTAAGGATGGCTAGTGTAACTAGCAAGAATACCACGAAAGCAAGTAAAAGAAGTACGCTATTAACTATTAACGTACCTGTCTCTTCCGAAACGAATGAGTACGTGTGCGACGTGTCTCCTACATCGACGAATAGAAGTCT
+
555>9A=BA=;;555=454@555;;96669>95555.5.5999::@<:;5:=8944555555"5.5><;;9B<;;;;&9544===<$44.5.5555$59<7<666ADBAB>A>BB?BBB>AACBBBBCCCCBBCBCC@CCCC@CCCBCDCC?@=@998:CCCFCCB?BCCBAA>@C?BBB>BABCC>@9878BCDD8BB@AAABBCDCC?A?CCBB?B?BBDCC@CDBBBCC?C@CBB=A??;@BCBBBBBCDA???CCCCBB>>>@BCBAA@BBCBC?@@@C?C??>
@ATNG8:03516:06889
GATGTCTCAGATAGTCTATAGTACTCATTCGTTTCGGAAGAGACAGGTACGTTAATTAGTTAATAGCGTACTTCTTTTTCTTGCTTTCTGTGGTATTCTTGCTAGTTTACACTAGCCATCCTTACTGCGCTTCGATTGTGTGCGTACTGCTGCAATATTGTTAACGTGAGTCTTGTAAAACCTTCTTTTTACGTTTAACTCTCGTGTTAAAAATCTTGAATTCTTCTAGAGTTCCTGATCTTCTGGACGACGCGCACTGACACTACCATCGACGAATAGAAGTCT
+
?@@?AABBCCDGBBCCCC;;;;;96B@A=BAA@;@B@B@CBAA@@@>AA=;;6;,0)000)0<:7>CCDBCB?@?:::+>A?BB==68>>BB?><>8>><<=<=867'69:652AC59>?6;5;::=<>>>:>>>?;;;;AAAA@@A?;;;///)///0685;5?::765<55-22557*5(/(/5556'//777-3.38555:<9<0////(//-)-6)-)/959=@FFA@:=:=>>>=>5;;@;@A=>====??;<;@AAA@>:6::::777=7=<<<6::93
@ATNG8:03497:06910
GATGTAGTGCGTGAGAGAGAGACCCAGAAGATCAGGAACTCTAGAAGAATTCAGATTTTTAACACGAGAGTAAACGTAAAAAGAAGGTTTTACAAGACTCACGTTAACAATATTCAGCAGTACGCACACAATCGAAGCGCAGTAAGGATGGCTAGTGTAACTAGCAAGAATACCACGAAAAGCAAGAAAAAGAAGTACGCTATTAACTATTAACGTACCTGTCTCTTCCGAAACGAATGAGTACTATAGACTATCTGAGACTACCATCGACGAATAGAAGTCT
+
>:;DBBBBBA?;999<BA@A>>=;066=9>CCCDD;;89CA@BBC@CC@D?BBBAA@@@.@=B?@ACBBBBBE>AABBA@@0;;594999&9CD@CBBCGDEA@?@@BB@BCD@DBBCCCCCCCCCCBCC?B@?@<@@@ABC??=@?CBB@CBBABCCC@ACCCCC>AA?BBA;@@::::+:<<99::::(9>;@<>?CBAAA:>:=>BB7;8<>DCD@DDABACC8:8:@@;@@@=::9ABCBBCBBBBCCAAAAABBAAAA@?A999AB??=?ABC>@@BB
@ATNG8:03499:06916
GATGGTAGGACGAGCGTCTGAGAGGTACTCATTCGTTTCGGAAGAGACAGGTACGTTAATAGTTAATAGCGTACTTCTTTTTCTTGCTTTCGTGGTATTCTTGCTAGTTACACTAGCCATCCTTACTGCGCTTCGATTGTGTGCGTACTGCTGCAATATTGTTAACGTGAGTCTTGTAAAACCTTCTTTTTACGTTTACTCTCGTGTTAAAAATCTGAATTCTTCTAGAGTTCCTGATCTTCTGGATATGAGTGACTCGTGCTATCGACGAATAGAAGTCT
+
<9<>69:@<>?;49?A@@@BBBCB@BDBFBAA<A@@@9@B=B>BBBBCDDACCCCCAC@CCCC@B?BCCCBBBCD?CBBCC5BC@C<;;8;CBC?CDE@DC<==CEDE@CCCCCCDC@BBC@C?CDCC@@@C@DDCC8:9BBBBBBCCBBBAAAA@CCC@CD@D?BAB@@ACCCADDCCD<C@C?BBCCC2BD@@A<A@BBCCCCCCACCCC5BBBBC@C@CB?BBBCCCD@D@@@ABBD?BACAFAAACCDGCBBAACBBCB@@BDDBAA>ABCD@CAAB
@ATNG8:03505:06952
GATGGTAGGCACTGCGCACACATCCCAGAAGATCAGGAACTCTAGAAGAATTCAGATTTTTAACACGAGAGTAAACGTAAAAAGAAGGTTTACAAGACTCACGTTAACAATATTGCAGCAGTACGCACACAATCGAAGCGCAGTAAGGATGGCTAGTGTAACTAGCAAGAATACCACGAAAGCAAGAAAAAGAAGTACGCTATTAACTATTAACGTACCTGTCTCTTCCGAAACGAATGAGTACATAGATATACGTATAGCTACCATCGATTCCGGATAGTCT
+
956C:DFD@CCCDCBCBBBB;;=CC?CDB?CB?>@@?B?CCCCDBE?A@=@?BBCA@DDD1D@BAAAA>:::::/:@;;;;:'9@<>165)555.5669=:>9;59=9909@@<@@BBCBBBBBBBBCCCC@CD@@>@@BCCCBB?B?CAA?ACBDBBBB@CCBBFB>@A=:::;@?<?=8;998=????1:@;@566??AAB=B:>>>?;>;==A@@=@@??CBB@C?BBB>AAA<??BBAACBBBBCBBBDA?====?>>8918:::==8=:>5;;@@>>@
@ATNG8:03516:07000
GATGGTAGTGCGTGAGAGAGAGACCCAGAAGATCAGGAACTCTAGAAGAATTCAGATTTTTAACACGAGAGTAAACGTAAAAAGAAGGTTTTACAAGACTCACGTTAACAATATTGCAGCAGTACGCACACAATCGAAGCGCAGTAAGGATGGCTAGTGTAACTAGCAAGAATACCACGAAAGCAAGAAAAAGAAGTACGCTATTAACTATTAACGTACCTGTCTCTTCCGAAACGAATGAGTACTGTATCTATGTTGCGCTAATCGACGAATAGAAGTCT
+
95:A?CBBBB@A@BCCGDAABDCDD=@AAAECCCDB<@=@@ABBCC?CC?B?BBCBDABB+=9B>;B@BD@BA?6?@;;;;;$:<8>255506<=9>CBBBCB;;:;@CC?CBB@BBA:;;CCD;;;BBBBB?BBBB@BBBCCCDC>A>B@@=ABBABCBB?BCCBBB@BB@BBC@BBBBB<BAA<@@@@@2@B@BBA@BB@>>8<8>>AD=D;>@BBC@BBAA@@@=?=?FF>CBB?BBBBBBBBABCCDBBBBB7:9ABBB@BBBBB?B<AAAA=A>>>
@ATNG8:03545:06510
GATGGTAGATACTCGCTGATACACCCAGAAGATCAGGAACTCTAGAAGAATTCAGATTTTTAACGCGAGAGTAAACGTAAAAAGAAGGTCTTACAAGACTCACGTTAACAATATTGCAGCAGTACGCACACAATCGAAGCGCAGTAAGGATGGCTAGTGTAACTAGCAAGAATACCACGAAAGCAAGAAAAAAGAAGTACGCTATTAACTATTAACGTACCTGTCTCTTCCGAAACGAATGAGTACACATCGTCGTGTCTTGCTACCTTCGACGAATAGAAGTCT
+
454:5:466=>>DA@ACCCBB@B@@;BBC?AAAB@A=@?CABABDF<9959499>77777'3333737=::=;=9349BBBB1CC@C?BBB9:;B=BA:955:<:7<499*0//499///<<<<=???;??@@CDFC?BBBAA@AA?C>BBB@BC955:::7<<;<<;8=>447@>B?@AB:=<><989999%9<:793;;8?@>:;:;8=>;?;??DCDACAAADBA=@:000+000+000;>?>B@><333<=;:::9033:4/+0<888---(-88>6?>?;
@ATNG8:03556:06530
GATGGTAGTATAGAGCTCTACATAGTACTCATTCGTTTCGGAAGAGACAGGTACGTTAATAGTTAATAGCGTACTTCTTTTTCTTGCTTTTCGTGGTATTCTTGCTAGTTACACTAGCCATCCTTACTGCGCTTCGATTGTGTGCGTACTGCTGCAATATTGTTTAACGTGAGTCTTGTAAAACCTTCTTTTTACGTTTAACTCTCGTGTTTAAAAATCTGAATTCTACTAGAGTTCCTTCGATCTTCTGGCGCGTATGTATGTCGCCTACTATCGACGAATAGAAGTCT
+
955A?BB=@BA;:5<<;?A@>AA@DCCCCBBA=A<<<0;=8=8595;;;><?B@??@C>AABD@D?BBBBBBBBB?CCCCC3BA;@9999&7;;>5A@@=>B?????@@<@@@<<=??<@AA=A=CB=886::9?>>><>@@C@>A>>=;;;>;;;8;;:8:::1;:>??AAA@=@1637;9)-)-)-7;;;,9=;;;-606;///99/88)8::9):888A5:5:88888@99>9>8>588@@7942,,(,**22---97799333*..55666669==5;;>>=A???
@ATNG8:03546:06563
GATGGTAGTACATGATAGACGACACCAGAAGATCAGGAACTCTAGAAGAATTCAGATTTTTAACACGAGAGTAAACGTAAAAGAAGGTTTTACAAGACTCACGTTAACAATATTGCAGCAGTACGCACACAATCGAAGCGCAGTTAGGATGGCTAGTGTAACTAGCAAGAATACCACGAAAGCAAGAAAAAGAAGTACGCTATTAACTATTAACGTACCTGTCTCTTCCGAAACGAATGAGTACAGAGAGTACGATATGTCTACCATCGACACTCCAAAGTCT
+
555;7:=>:;;<;<?CBBC;;;9BB:=>B?:99=DCAD:CDDB?;:7<<04-7::99999(96:99;<955999)5<::<<.:;.5.599+9:A=9;:BCCA@@>B7;;?;9939:<555<;;:BBB@BBA=CFBB?BAA@CCC@DC@BAA?ABBBBCCBABCCBAA>;;6:AA<A@@@@8@00)09:99,6=5;8>=BBBBD?C>ABBB?C@C7;;B?BCC@@AB=A<;;;.9986:;9::<:=><;438?=??998?=788?=?BBBBCBB@C:;;7;>00
@ATNG8:03551:06619
GATGGTAGTGCGTGAGAGAGAGACCCAGAAGATCAGGAACTCTAGAAGAATTCAGATTTTTAACACGAGAGTAAACGTAAAAAGAAGGTTTTACAAGACTCACGTTAACAATATTGCAGCAGTACGCACACAATCGAAGCGCAGTAAGGATGGCTAGTGTAACTAGCAAGAATACCACGAAAGCAAGAAAAAGAAGTACGCTATTAACTATTAACGTACCTGTCTCTTCCGAACGAATGAGTACTATAGACTATCTGAGACTACCATTGACGAATAGAAGTCT
+
955B?BBBBDCDCDCCCBBCBBCCD>BCBADCCBCC@C?BBCCCCC@BC?A?BBBBBBBB3B?CA@?DBAA888+8>9;;;;';;;;4955&5=96;BACDCECC697:?;@CC?BACCCCCCCCCBBBCCC?CBAA?BBCCBBBB@CACAB?BDCCCCCB?BBBBBB?CC?BBB<??@@@9A??<@CFED2BB?C@@@CD@@@:>:>AAA=B=??BBC@CCBAAAC<?=?A?CBB@BBBBBACDCCCCCAAABBBBBBCBBBB?A@=@BBBB?BCCD?B@??
@ATNG8:03558:06734
GATGGTAGGTGCACATGAGTGTATCCAGAAGATCAGGAACTCTAGAAGAATTCAGATTTTTAACACGAGAGTAAACGTAAAAAGAAGGTTTTACAAGACTCACGTTAACAATATTGCAGCAGTACGCACACAATCGAAGCGCAGTAAGGATGGCTAGTGTAACTAGCAAGAATACCACGAAAGCAAGAAAAAGAAGTACGCTATTAACTATTAACGTACCTGTCTCTTCCGAAACGAATGAGTACTATGTAGAGCTCTATACTAATCGACGAATAGAAGTCT
+
;55B?BCG@ABBBABACCCCCDDDC=@@C?CBBBA@<@>@@CCCBB?BC@D?BBBBBDDD5C@BBBCBCCDCCC=BA:::::*:C?C@CCC<BBC@CCCCBBBBB?B?BB>AAB?BBBAAABBDDCCCCCBB?BDCC?BBBBBBBC@DAC@@?@CCCCCCC?CCCBBB>BC>BBB787BBA;>>><@BBBB3CC?B999CCCCC?C>ABB@;?;?ACCC@BCCCCBA>A?BCC>CCC?BBCCCCCACBBBBBBBBBBAAAACAA>BABB@??9>>>A9>888
@ATNG8:03524:06814
GATTAGTATAGAGCTCTACATAGTACTCATTCGTTTCGGAAGAGACAGGTACGTTAATAGTTAATAGCGTACTTCTTTTTCTTGCTTTCGTGGTATTCTTGCTAGTTACACTAGCCATCCTTACTGCGCTTCGATTGTGTGCGTACTGCTGCAATATTGTTAACGTGAGTCTTGTAAAACCTTCTTTTTACGTTTACTCTCGTGTTAAAAATCTGAATTCTTCTAGAGTTCCTGATCTTCTGGGCTGCGCTGATATGCGCTACCATCGACGAATAGAAGTCT
+
9659BAABACCDDDBBBCABACCCCBBBDC@@A@B=BC?B@BCCBBBB@AAACB>A>ABAB>B>BBAAADFFB?@@A@@.?A;?>DC>CCBA=@@B>BC>@@BBBB<>>A@CDAA:A@@<@:=<<<@???<>>>D<AAAAAA>?>AD@@>:::=>>>=CB<>;>@A@@@@@@5;;===2==A=AAAAA/ABCDD9?=>;;:D9<<<????/?=>>@<A;?>=DABB???:=:=A?@@?:9;;=4=///=999AAAAAA?>?:95:>>BBAAD<>>>>8==><
@ATNG8:03569:06891
GATTAGTATATCGCGTCGCTATCCAGAAGATCAGGAACTCTAGAAGAATTCAGATTTTTAACACGAGAGTAAACGTAAAAAGAAGGTTTTACAAGACTCACGTTAACAATATTGCAGCAGTACGCACACAATCGAAGCGCAGTAAGGATGGCTAGTGTAACTAGCAAGAATACCACGAAAGCAAGAAAAAGAAGTACGCTATTAACTATTAACGTACCTGTCTCTTCCGAAACGAATGAGTACTACTCTCAGAGACACACTACCATCGACGAATAGAAGTCT
+
78:6<<=====<<<=CBBBIECC;;;B@A@@BAA>B>AABCCGC=9:?C=;;994444$4.45<B<<@><@=67399:::':?=>*///&///)/77//6=9=4>:>@<@BB@BBBCCBBBCCBB;;;BB?BBBB@DAAACBCC=B>A;:49@B?@@>C?B@@??A?CD@BBB>@=BBC<??>8=9==?.==9>?BABB>?@:?7;;AA:=:=<;;9=<00//:=:B>BBC<==B>774:;==<<<=::@@A?@@@@@B>>;;597577555.57;<9<:97
@ATNG8:03556:06914
GATGGTAGGACGAGCGTCTGAGAGGTACTCATTCGTTTCGGAAGAGACAGGTACGTTAATAGTTAATAGCGTACTTCTTTTTCTTTGCTTTCGTGGTATTCTTGCTAGTTACACTAGCCATCCTTACTGCGACTTCGATTGTGTGCGTACTGCTGCAATATTGTTAACGTGAGTCTTGTAAAACCTCTTTTTACGTTTACTTCTCGTGTTAAAAATCTGAATTCTTCTAGAGTTCCTGATCTTCTGGATACAGCTACATGTGCACATCGACGAATAGAAGTCT
+
////4/55:<<:::::;<ABBC@@<@A:9:::29@@<5<<8<9>==566616>;;;<>9=B=@<A;ABC999@;=999999(444)4999099<<8<<<9<@:9:9999=B::9CA@A6::::=:@@=77///727///2;;;<<<<<<<;:9:;49.4996::5:.445977;//)/-///&/)///:::)/-:::)///)59<9999.5555$55455158>>:>>@<;;;8<7;;4449388947986.-----88;;===65577////)///95:9:8
@ATNG8:03606:06527
GATGGTAGATACTCGCTGATACACCCAGAAGATCAGGAACTCTAGAAGAATTCAGATTTTTAACACGAGAGTAAACGTAAAAAGAAGGTTTTACAAGACTCACGTTAACAATATTGCAGCAGTACGCACACAATCGAAGCGCAGTAAGGATGGCTAGTGTAACTAGCAAGAATACCACGAAAGCAAGAAAAAGAAGTACGCTATTAACTATTAACGTACCTGTCTCTTCCGAAACGAATGAGTACTATAGACTATCTGAGACTGCCAAGGCACACAGGGGATAGG
+
A;;C@CCCABBCIBBBECCCCBBBD=BBC@CCCCBB?B@CCCBBBC?BB?C?BCCBBBBB3A?BBBBBBBB>>>7=?@AABB2AC?C>BBB9BBC@DBAABBB@?=@@BB?CCD?CBBBCCCCCCCCCBBBD@BBBC?A@BABBBB@C?CAB?BBCEDCCC?ABBBBB@BC@>>@<>>AAA:A@?989888(:?<@BBBBB>>=795:AAA=A=BBCCC@ACBBBCD?B?CBC>CCC?BBBBBBBDCCCCBBBB@AAB???CCCC?B?B?BBBCCCCCC9C@A@A
@ATNG8:03609:06685
GATGGTAGCACACGAGATCTCATCGTACTCATTCGTTTCGGAAGAGACAGGTACGTTAATAGTTAATAGCGTACTTCTTTTTCTTGCTTTCGTGGTATTCTTGCTAGTTACACTAGCCATCCTTACTGCGCTTCGATTGTGTGCGTACTGCTGCAATATTGTTAACGTGAGTCTTGTAAAACCTTCTTTTTACATTTACTCTCGTGTTAAAAATCTGAATTCTTCTAGAGTTCCTGATCTTCTGGGCTGCGCTGATATGCGCATCGACGAATAGAAGTCT
+
@@8969<CB@>;55555<<:5699;;9;@?BB@CCCI?CD@B?BBDDCBB@BAA?@;@=@@A@@D:;;;=>>::9633333$383778:389:<6::;6??///8:::<?BAAAA@A>ABB=A=;;;==988;??=>:;;;?>@A>>>@@@@B==8;8806=8=8<;9<:7955/55666+65;.25999(97777(522266687505999(/.....54:;377777695:1775///(----'--665//.::?CBCCDF000>:00-0=>>9A990
@ATNG8:03594:06799
GATGGTAGTCTCAGATAGTCTATAGTACTCATTCGTTTCGGAAGAGACAGGTTACGTTAATTAGTTAATAGCGTACTTCTTTTTCTTGCTTTCGTGGTATTCTTGCTAGTTACACTAGCCATCCTTACTGCGCTTCGATTGTGTGCGTAACTGCTTGCAATATTTGTTAACGTGAAGTCTTGTAAAACCTTCTTTTTACGTTTACTCTCGTGTTAAAAATCTGAATTCTTCTAGAGTTCCTGATCTTCTGGGTCTACGCTCGTCGCGATCGTCATCCAGAAGTCT
+
A5:57<<?@;=@BB;;6;;<<=@996;;<5668<==?8<;<>;>BBA<::.5.5954.4.4.49717,//;5-//99)//:::'/4.4:991////)//95<>2655<45.66;;<<=@9;;?9=8>=999=BB=>@=A?CGD@@@://)///5636660-///(/939)44///)/9:83///=<.:4:2/5555$5559<0;665565599.5555$55455159>?;====<@B?B?B??@CB;>:;9.9@A@::;;;;?AB?:9900/00/96/444:::;
@ATNG8:03580:06817
GATGTAGAGAGACTGTAGCGCACCCAGAAGATCAGGAACTCTAGAAGAATTCAGATTTTTAACACGAGAGTAAACGTAAAAAGAAGGTTTTACAAGACTCACGTTAACAATATTGCAGCAGTACGCACACAATCGAAGCGCAGTAAGGATGGCTAGTGTAACTAGCAAGAATACCACGAAAGCAAGAAAAAGAAGTACGCTATTTAACTATTAACGTACCTGTCTCTTCCGAAACGAATGAGTACTATGTAGAGCACACGTGTCTACCATCGACGAATAGAAGTCT
+
44444449=>@BBCCCCCCCCBBB<A@A=@@@A;;69;@?CCC??9>@;?>A???CCDC2A<ABBABBBBBBC:;7;4444$99395;?@2D@@;?9695;;55047::5::>459<@@@?AAA@BCB@==;00/72///::::;7?;:9404<?;@A@A?BBBBBB?BB@BBB>B:::=5=7757AAAC3BB=>>=;>>>688)84775;17199?@@<?>=<<7738348A<@@B=988=@?<>=8777>:=@@=?@?887A@>>;>879AA?@=CA??:?AAA
@ATNG8:03601:06822
GATGGTAGCATCATGCATATCTCACCAGAAGATCAGGAACTCTAGAAGAATTCAGATTTTTAACACGAGAGTAAACGTAAAAAGAAGGTTTTACAAGACTCACGTTAACAATATTGCAGCAGTAGGCACACAATCGAAGCGCAGTAAGGATGGCTAGTGTAACTAGCAAGAATACCACGAAAGCAAGAAAAAGAAGTACGCTATTAACTATTAACGTACCTGTCTCTTCCGAAACGAATGAGTACGATGAGAGAGCTCTCTCTAATCGACGAATAGAAGTCT
+
<<==9=>>BABBA;66<<69CAA@AACCC@;;;BCB@C?BADDCBB?BC@C@BA@>;>??'<4@799@?BBBBC;8<@A@@@1AC@C@CDD8BCCACCCCDCCBC?B?AA=AAB?BBBFFBBBCEFGABABB?BBCD>@@@CCBAB@C?AAA@BAABCCBC?BBA????BB>AAD>BBBBD;?@?<?@@@@2AA?ABBB?????6:8:@BB=A>@A??>?@A@B???=A=ABB=ABB@;;;BBBBB;;;DDBBBBBBBBBBCCC?AAA@AAD@AA@@>@999
@ATNG8:03617:06942
GATGGTAGAGAGACTGTAGCGCACCCAGAAGATCAGGAACTCTAGAAGAATTCAGATTTTAACACGAGAGTAAACGTAAAAAGAAGGTTTTACAAGACTCACGTTAACAATATTGCAGCAGTACGCACACAATCGAAGCGCAGTAAGGATGGCTAGTGTAACTAGCAAGAATACCACGAAAGCTAGAAAAAGAAGTACGCTATTAACTATTAACGTACCTGTCTCTTCCGAAACGAATGAGTACTATGTAGAGCTCTATACTAATCGACGAATAGAAGTCT
+
>;;;6;<<<>><<=;;;>;;;<=<?8?CC@CCCBAB>B=@@CCBBC@CC@B?A@@9::9-79=??@AA@?==>599;9444$4;5:.555&5>>7><<<@C99;@B?AB?DCCACCCDDBBBBBBA@>@;;6;?>B<@;;;AA?@=@?C;;;;BDCCBBB?CDBB@?=?B?BBB@B>>>C:>;<=;>@@@/@@49:B???A;;5;=;;:??B?A@ABB>AABBBBB>A9>==5;;;8>;<=>?>979>?@CC??@7557@888;?<<<>=<7;;;:4:<==
@ATNG8:03653:06435
GATGGTAGCTCACGTACGTCACACGTACTCATTCGTTTCGGAAGAGACAGGTACGTTAATAGTTAATAGCGTACTTCTTTTTCTTGCTTTCGTGGTATTCTTGCTAGTTACACTAGCCATCCTTACTGCGCTTCGATTGTGTGCGTACTGCTGCAATATTGTTAACGTGAGTCTTGTAAAACCTTCTTTTTACGTTTACTCTCGTGTTAAAAATCTGAATTCTTCTAGAGTTCCTGATCTTCTGAACGCGCGCACTGACACTACCATCGCAATTGCCTAGTCT
+
558@:A;66>BA@ACCBAACB@@ACBCBBB;;7;BDI=CC?A?ABBCCCC?@@AAB8;6;C@@<@?@??CBBECC?BBBBB2A@?A@@A<ABED?CAB@BC;>>AB??<?A@AABBF>A>@=A7;;>==?;;7;BAB=A;;;;;>>>===?;;;?6;:;=BB=B;?>>?@>>>C=@?@@@3>;><@BBBB/@@@@@8?=<9::888?;<;<;+7///5053>>;@@>>;;;9>:;;AAAA<@;;;5;><=;:;=:;;><///=;6;<=:::393998=><996
@ATNG8:03623:06455
ATGGTAGCACACGAGATCTCATCGTACTCATTCGTTTCGGAAGAGACAGGTACGTTAATAGTTAATAGCGTACTTCTTTTTCTTGCTTTCGTTGTATTCTTGCTAGTTACACTAGCCATCCTTACTGCGCTTCGATTGTGTGCGTACTGCTGCAATATTGTTAACGTGAGTCTTGTAAAACCTTCTTTTTACGTTTACTCTCGTGTTAAAAATCTGAATTCTTCTAGAGTTCCTGATCTTCTGGTGAGATATGCATGATGCTACCATCGACTAATAGAAGTCT
+
;;B?B@A@CCCCCCCBBBCCCCCBCBBBBBB@BCCC>CCACACCCCCBB@BCCCC?B?BBCC@C?BBBCBBBA?===>=?.>B>BBBC>CBB=??B@;@B9::?DAA>BBBBBBBC?CCB?C@B@@>>>>>=AAAA<AAAA@@@<>>AAA<;;=<::;=@@<@<@@@@??@AA;>>>AA5A<?;?????/>@>>>6=<<::;@<=<:>>=>/?==>@=B=??;?BA@>>>;>;>??BBC;AAD<676=>>>>AAA8889///8;696;;;>;;6;;DD;??;;
@ATNG8:03636:06455
GATTAGTATAGAGCTCTACATAGTACTCATTCGTTTCGGAAGAGACAGGTACGTTAATAGTTAATAGCGTACTTCTTTTTCTTGCTTTCGTGGTATTCTTGCTAGTTACACTAGCCATCCTTACTGCGCTTCGATTGTGTGCGTACTGCTGCAATATTGTTAACGTGAGTCTTGTAAAACCTTCTTTTTACGTTTAACTCTCGTGTTAAAATCTTGAATTCTTCTAGAGTTCCTGATCTTCTGGTGAGATATGCATGATGCTACCATCGACGAATAGAAGTCT
+
0//)54>@@A@@@D@@@A;;A>=><<<<<A=@@?D<AA>A<ABAAA;;6;@:9:>B7:9AA>A@BBAAACCBF@A@?>?.=<89;8818::;8BBB?AA99:?A9958?@?A>?@;=>?3818?>>?>;;5;?>>;>?AAAAA::;AAA@6675:;:5;D6;7;C>>>>?88157==@2@;A:??AAA/>>===-/,/=///;:;<1///)///)/<171;;4;A???>D:>:>@@;;;-//97==:>>@===?><<<<==9991///966771;?==9;;;?
@ATNG8:03638:06549
GATGGTAGGCACTGCGCACACATCCCAGAAGATCAGGAACTCTAGAAGAATTCAGATTTTTAACACGAGAGTAAACGTAAAAAGAAGGTTTTACAAGACTCACGTTAACAATATTGCAGCAGTACGCACACAATCGAAGCGCAGTAAGGATGGCTAGTGTAACTAGCAAGAATACCACGAAAGCAAGAAAAAAGAAGTACGCTATTAACTATTAACGTACCTGTCTCTTCCGAAACGAATGAGTACTACTCTCAGAGACACACTTCCATCGACGAATAGAAGTCT
+
;A@B?BB@;A;949:999;9:5<<<4@C=795<:55164;=B996C?BA?B?9:9@?BAB1A<?@@??<>>999.9<@BBCC+=B?B:CBB9CCCACCCCBBHBB?C?BB?BBB?BBCBBCCCAAA@@ABAB?@@@B@AAAAAAAB?B?B@@=@BBBCCBBA??@BBB?BC@???799BAB;@9:3:99999%9@;??>@BBB??<?<==>?<?=@@BBB@CCBBBBB?B@BBD>CBB?AAABBBBBBB>>>BBCBAABCBAAA<?;>>@A@@;<8;>>A=A777
@ATNG8:03649:06535
GATGGTAGTGTCAGTGCGCGTCGTCCAGAAGATCAGGAACTCTAGAAGAATTCAGATTTTTAACACGAGAGTAAACGTAAAAAGAAGGTTTTACAAGACTCACGTTTAACAATATTGCAGCAGTACGCACACAATCGAAGCGCAGTAAGGATGGCTAGTGTAACTAGCAAGAATACCACGAAAAGCAGAAAAAGAAGTACGCTATTAACTATTAACGTACCTGTCTCTTCCGAAACGAATGAGTACGAGAGAGCACACGTGTATCGACGAATAGAAGTCT
+
;55:5:;AA@BBBBDCDCCFCCAA@?BBB?BBBBBB>A=BBBCCAA?AD@E@CCBBBBCC3C@CCBABCCBCCC>B?@@EEE5A@=A6;;;6;BD?BDBBAA@9;;.;:@?:>==8=>>?ACCDECCAA@CCCA<;<B?@@@ACCCE?C>B<<8<BAACBBB@???AAA?AC?CBB4:00000*000/>>>>0==7<337><://*/4./.626455@BA=AA:;:9:5:;>>@8===+0000=?ACBBBCCBBBCCBAA???ABBBBBB@BBA>:=>>>
@ATNG8:03656:06514
TATGGTAGAGTACAGTGTAGTAGACCAGAAGATCAGGAACTCTAGAAGAATTCAGATTTTTAACACGAGAGTAAACGTAAAAAGAAGGTTTTACAAGACTCACGTTAACAATATTGCAGCAGTACGCACACAATCGAAGCGCAGTAAGGATGGCTAGTGTAACTAGCAAGAATACCACGAAAGCAAGAAAAAGAAGTACGCTATTAACTATTAACGTACCTGTCTCTTCCGAAACGAATGAGTACTACTCTCAGAGACACACTACCATCGACGAATAGAAGTCT
+
//;<294444555555;665=CCCC?CCC@CBBAAA<@<@ABBCBB?BD@D@CBBAA@@@5A@DCBBBCCCCCC=BA99999*9A;@>CBB7C@@?ABBBCBDBB?B?BB>BBC?CBBBCBBCCCCBBCCCC?BBBC@CBBCDCCC@C@CBA>ACCEDCBA>ACCDCC?AA>BBB=>>BCB<BBB?@BBBB3BC?CBABACDCC?B?B???<@<?>CCCABCCDCBB@B@BBB=BCC?BCCAAABBBBBBBBBA@@B@BBBBBBB?BABBBB@=:@AAA;A===
@ATNG8:03665:06622
GATGGTAGGCGAGAGTGAGACGCAGTACTCATTCGTTTCGGAAGAGACAGGTACGTTAATAGTTAATAGCGTACTTCTTTTTCTTGCTTTCGTGGTATTCTTGCTAGTTACACTAGCCATCCTTACTGCGCTTCGATTGTGTGCGTACTGCTGCAATATTGTTAACGTGAGTCTTGTAAAACCTTCTTTTTACGTTTACTCTCGTGTTAAAAATCTGAATTCTTCTAGAGTTCCTGATCTTCTGGGCTGCGCTGATATGCGCTATCGACGAATAGAAGTCT
+
;66C@CED@C?@@CCDGDCC9;;ICCDCCCBA?ACCE>DD@C@CCDCCCC?BBBBC@C@BBBB?C@CCBBACBCD@BBBBB2@A=A>>>:?BBG?AAC@CB587>CCC?BAAACBBB>>>@8<8<=C??;;;=AAAA7==@?<<;AAA@AAA@@@;???;@B=@;??AABB@>><?@?@@5?<?=@BBAA/AA<;;*//6///;9:>=DDDC/A==>@9@<@@;ABCB???:>:>BBAAA:999=6=///:966;AAA>>>@>>===@@??<@AAA=>>>>
@ATNG8:03662:06770
GATGGTAGCACACGAGATCTCATCGTACTCATTCGTTTCGGAAGAGACAGGTACGTTAATAGTTAATAGCGTACTTCTTTTTCTTGCTTTCGTGGTATTCTTGCTAGTTACACTAGCCATCCTTACTGCGCTTCGATTGTGTGCGTACTGCTGCAATATTGTTAACGTGAGTCTTGTAAAACCTTCTTTTTACGTTTACTCTCGTGTTAAAAATCTGAATTCTTCTAGAGTTCCTGATCTTCTGGGCAGACTCTCACACGCCTACCATCGACCTCTAGAAGTCT
+
666C@CCDBBBBBCCCCCCCFCHECCCCCBA@?ABCC>CCBDACBCBBBC@DCBAB@C@ABAB@C@CBBCBBB@=;88:9:$9:<;7774:BBC>AAB?BA9::A@@B?BBBBBBBB<AAB@B@BB?C@>??=A>>><>>>@AAAAA>>>AABBC;=>><AA<@<?>>>BBBBA9===DD5?;?=@@AAA/@@9891999///767>;?AAA.>888>7=9;;7;CBAA@@<@<@@@AAA7;;@E:@>8899///<<=AAC=@@@:=::;<<:=>>B@@<@;;:
@ATNG8:03638:06871
GATGGTAGTGCGTGAGAGAGAGACCCAGAAGATCAGGAACTCTAGAAGAATTCAGATTTTTAACACGAGAGTAAACGTAAAAAGAAGGTTTTACAAGACTCACGTTAACAATATTGCAGCAGTACGCACACAATCGAAGCGCAGTAAGGATGGCTAGTGTAACTAGCAATAATACCACGAAGCAAGAAAAAGAAGTACGCTATTAACTATTAACGTACCTGTCTCTTCCGAAACGATGAGTACACATCGCTCGTGTCGTGCTAACCATCGACTAATGAAGTCT
+
::::7:<=<<B=<<ACAAAAAABCC:??@6;996>>:@:>>=:://)//)-38-//;;;;+;6;;BBB??776:1///////$/;5<8>>=2><<8<66;AA=99.9:=>:@AA?BBA@B@;;<<><=>?5505:>>:?@>995<?<B?A?@;>>>:>::>455;;<<85523983<73703876:?>??/3703:778@?=7/5.5//.3723/99A=A@@@A<@7<:000*000/889888<;/////6666733/6/...(.(..2522282778,2.66
@ATNG8:03656:06861
GATAGATATATGCACGCTCTACCAGAAGATCAGGAACTCTAGAAGAATTCAGATTTTTAACACGAGAGTAAACGTAAAAAGAAGGTTTTACAAGACTCACGTTAACAATATTGCAGCAGTACGCACACAATCGAAGCGCAGTAAGGATGGCTAGTGTAACTAGCAAGAATACCACGAAAGCAAGAAAAAAGAAGTACGCTATTAACTATTAACGTACCTGTCTCTTCCGAAACGAATGAGTACTGTATCTATGTGTGCGCTACCATCGACGAATAGAAGTCT
+
88445554==556;@>CAAACF@CCC@DCCBBB?A=@CC;<;D@DE?B???>?>BBB3B?CBAAABBBCDE>CABBBBB5BI?C@BBC;CDEACBCCCCD;;:;@BB>BDC?CBB@@@ABBCHCCCD;;:;BBC@CBBBBBBB@C?B@@<@AB@AAAB@ECBBBB?BB?:::>@@::929=@;999999%:<99947==AA@<8<566;3737=B::7:A:::AB?B?BBC9?9959=;>??@>@?BBDCBBBBAB????A@@=B===>>==:=C>>9>=;;
@ATNG8:03661:06914
GATATCATGCATATCTCACCAGAAGTTCAGGAACTCTAGAAGAATTCAGATTTTTAACACGAGAGTAAACGTAAAAAGAAGGTTTTAACAAGATCTCACGTTAACAATATTTGACAGCAGTACGCACACAATCGAAGCGCAGTAAGGATGGCTAGTGTAACTAGCAAGAATACCACGAAAGCAAGAAAAAGAAGTACGCTATTAACTATTAACGTACCTGTCTCTTCCGAAACGAATGAGTAACAGAGAGTACGATATGTCTACCATCGACGAATAGAAGTCT
+
444455<555<<;;ACCCC995<95526==8=:>>=6655.59494;>696GG@+@>;<<<<<=>>>E>A@@BBBB2A@>@19:9*9:<<3933398=8886:69;36///(///--5--//6668AAA@=@>>>;>==;:://+/5:9A?@A99:@AA=BBBBBC?BBABCB<?;?>?7>=9576666)//(/:79=>ABB7;7;A>=:=<<8788;>?>==<<+/,/;<6<99390/>//(/8889<78889;;<798<;<<59::C;::A1766>9=<<<
@ATNG8:03669:06965
GATGGTAGTGCGTGAGAGAGAGACCCAGAAGATCAGGAACTCTAGAAGAATTCAGATTTTTAACACGAGAGTAAACGTAAAAAGAAGGTTTTACAAGACTCACGTTAACAATATTGCAGCAGTACGCACACAATCGAAGCGCAGTAAGGATGGCTAGTGTAACTAGCAAGAATACCACGAAAGCAAGAAAAAAGAAGTACGCTATTAACTATTAACGTACCTGTCTCTTCCGAAACGAATGAGTACTGTATCTATGTTGCGCTAATCGACGAATAGAAGTCT
+
4444.4444;==>@CCCCFCCCGCB6CAA>@DB@99057<=>DDA@;@@-0)0:9/3333$35;;==<<ABCCF>B@<;;<<.;?=C5555&5<<9>CBA@B@;;5;4;>8>>?<?CCCCD@ABLGFABABB=@BBB@CCCCCDBB@C@C;;7;BBDCCCC@CABABC?BB>AAC?CB@@@:>==;?@@@@@'@A?@?=?B?@AB<>;<>;=1:.65BAA?C@?@@AA?B?CCC=BBB@BBBBBBECAAABBBABBB?BBBBBB@>>>CCCC?CBBB?B>>>
@ATNG8:03701:06445
GATGGTAGCACGACACGACGATGTGTACTCATTCGTTTCGGAAGAGACAGGTACGTTAATAGTTAATAGCGTACTTCTTTTTCTTGCTTTCGTGGTATTCTTGCTAGTTACACTAGCCATCCTTACTGCGCTTCGATTGTGTGCGTACTGCTGCAATATTGTTAACGTGAGTCTTGTAAAACCTTCTTTTTACGTTTACTCTCGTGTTAAATATCTGAATTCTTCTAGAGTTCCTGATCTTCTGGGTCTCTCTCTCACGCACTAATCGACGAATAGAAGTCT
+
C?@;:<<<>=A=?@?BCCAA<>BCCCCC@ABC@BDEL>AAADABBBCCCC?BCCCD:;9;AAA?A=@>?AABC<A>ACC>C+BA;@897(37748>BB>=><>AACCB?BBEDCBA@<A==9=<A=>===>>5;;>>9===?===>;;::::::99978:<>9>9===A>>>>>;9==::-73;6?;===,88677)------26-/)/7075;7<>@<@=@@=@;;;??@:?:?>>===<>>>@:@>==@@@@>===>?@;;;<@@@?>>>388;A8==A;
@ATNG8:03678:06497
GATGGTAGCAGATGTGACAGAGCGCCAGAAGATCAGGAACTCTAGAAGAATTCAGATTTTTAACACGAGAGTAAACGTAAAAAGAAGGTTTTACAAGACTCACGTTAACAATATTGCAGCAGTACGCACACAATCGAAGCGCAGTAAGGATGGCTAGTGTAACTAGCAAGAATACCACGAAAGCAATAAAAAGAAGTACGCTATTAACTATTAACGTACCTGTCTCTTCCGAAACGAATGAGTACTATGTAGAGCTCTATACTAATCGACGAATAGAAGTCT
+
BBBB?CCCDBBBBCCCCCCCCCCBB>BCC@CCCC@A?C@DDCCCCC@BB@B?ACB@@@@@2@?CDCABBCBBBB>AAABBBB5BC@C@CCC<CICACBCBBBBCC?C?CC@CBC?BBBBBBDCCCCCDCCCB?BBBC?AABBBBBB>B@CCC?AADDCCAB?BBBBBB@BC??>?;??AAA;AA@=ABBCB3BD?D>==AAAAA;A;@@AA<?;?ACCC@CBBBBAA>A?BCD>CCC?ABCBBBBBBABACBA??AAAA>>??C=??@@@>><;;9A:>:::
@ATNG8:03698:06494
GATGGTAGTACATGATAGACGACACCAGAAGATCAGGAACTCTAGAAGAATTCAGATTTTTAACACGAGAGTAAACGTAAAAAGAAGGTTTTACAAGACTCACGTTAACAATATTGCAGCAGTACGCACACAATCGAAGCGCAGTAAGGATGGCTAGTGTAACTAGCAAGAATACCACGAAAGCAAGAAAAAGAAGTACGCTATTAACTATTAACGTACCTGTCTCTTCCGAAACGAATGAGTACTATGTAGAGCTCTATACTAATCGACTAATAGAAGTCT
+
A<<?;CCAB==BDCBDCBBB;9;AB@A@<<GIGBBB?B@CBBBBCB?CB?B@CCBCCCCC5B@BBBCCCBCAAA;@A@@@AA0AC@C?BBB8AAC@BCCCKFDBB?A@00-0@@-00?@BABCCCBBBC@AA?BCCC@BBBBCEDD@C@DCC@CBBBCBBC@CCCBAA>@@?@???@@?@>6=::3:>>>@2@D?A999?????;??CAAC<?<?AGCB@BB@@ADC?BABBB=BAA?@A@DGCBCAAABCCBBBABBBCAAAB>@A><:8818=@A6;;>=
@ATNG8:03703:06496
GATGGTAGTGTGTCTCTGAGAGTAGTACTCATTCGTTTCGGAAGAGACAGGTACGTTTAATAGTTAATAGACGTAACTTCTTTTTCTTTGCTTTCTGGTATTCTTGCTAGTTACACTAGCCATCCTACTGCGCTTCGATTGTGTGCGTACTGCTGCAATATTGTTAACGTGAGTCTTGTAAAACCTTCTTTTTACGTTTACTCTCGTGTTAAAAATCTGAATTCTTCTAGAGTTCCTGATCTTCTGGAGATATCATCAGCGAATCGACGAATAGAAGTCT
+
44::59::::=@9956655;:655=<554444.4:<<5<<9<8<<666<<8999555)56;<55267<;555555.59455555$544)4///)///27773<<044883304:::88//)///)/----///6399..)/:9:<<<<<:::49437-6==8=>9=8::>9:99954>>@@@0@2949@@B@(99999)9@@>>;:555.5999$94455158=<8::99989385::<C>A869B>B@999::@B:::BBC?BBBBABB?BBCC9;;@@
@ATNG8:03688:06525
GTGGTAGGACGAGCGTCTGAGAGGTATCATTCGTTTCGATGAGACAGGTACGTTAATAGTTAATAGCGTACTTCTTTTCTTGCTTTCGTGGTATTCTTGCTAGTTACACTAGCCATCCTTACTGCGCTTCGATTGTGTGCGTACTGCTGCAATATTGTTAACGTGAGTCTTGTAAAACCTTCTTTTTACGTTTACTCTCGTGTTAAAAATCTGAATTCTTCTAGAGTTCCTGATCTTCTGGTGTCGTCTATCATGTACTACCATCGACGAATAGAAGTCT
+
<AA?BBA=B@@@CBABB;::ACC@DCBB;;4;@@@8@B@@@@CBBBC@CCD;;9;?BBBC?C?BBBA@000@90000+/0)4;==4??A>9?CC:CC9:;@@@B?AACDBA@A=@@D@B@BA@A;;;@=ABBB>AACBB@@@BBBBBBAAA?CBB@BC?A8;;BBBBCCEABCCCC<C?B?BBBBB.;;BBB0<<BA@@B;;;4;;:;*;==>?;@=@@:>>>>?>A;A<:98???=?@B=B:::@A@@@AA;;;@@@@@A=ABA@AB;:7;@@@>?:89
@ATNG8:03702:06514
GATTAGCGCGACGAGCGTAGACCCAGAAGATCAGGAACTCTAGAAGAATTCAGATTTTTAACACGAGAGTAAACGTAAAAAGAAGGTTTTACAAGACTCACGTTAACAATATTGCAGCAGTACGCACACAATCGAAGCGCAGTAAGGATGGCTAGTGTAACTAGCAAGAATACCACGAAAGCAAGAAAAAGAAGTACGCTATTAACTATTAACGTACCTGTCTCTTCCGAAACGAATGAGTACGAGAGTCAGAGCAGACTTCATCGACGAATAGAAGTCT
+
6669BDCJCBBBBBGCAABCBBC>;;9@CBCD@A>@?BCBDBCD?BB?B?AA??>??@/C899DBBBB@??B;9:;DB@@09:658<<=2??C@CCCCDDCCC@B@BB@BCE@CCCCEBBBCCDCCBCBB@BB;;6;@??ACBB?B@BBB?BBBDDCDA=ACCCB?:??;0008;;@AA299949ABAC3BB>A>@;;ABBB<A=@@@B:=:=?AAA@DDFDBAB8:8:BB=CBB=AAA???@??????BBBABBBBBB@<@A888@@AB<A<;;;><=;
@ATNG8:03687:06563
GATAGACATATCGTACTCTCTGTACTCATTCGTTTCGGAAGAGACAGGTACGTTAATAGTTAATAGCGTACTTCTTTTTCTTGCTTTCGTGGTATTCTTGCTAGTTACACTAGCCATCCTTACTGCGCTTCGATTGTGTGCGTACTGCTGCAATATTGTTAACGTGAGTCTTGTAAAACCTCTTTTTACGTTTACTCTCGTGTTAAAAATCTGAATTCTTCTAGAGTTCCTGATCTTCTGGTGTCGTCTATCATGTACTACCATCGACGAATAGAAGTCT
+
55>?@@BBBCBBBBBAAACCDDCAABDBC@BCCC=CC?A>ADDCCCD=@AACD@C????B@BGEC?@@AA@A?99998(9@;@@@@9???<<@::49@4998?<=6<A865:AA<>?><>6::>;;898<A?=?:=;;;AAB@@@AABA@??8:;;:>?;?<?B>@;:://,/6999+9(/.3333'37788.333...3..228=A=*77555393995>>=>;;<=C=DA>;::5:::5;;;===;;:;73--,77,---299999---/>;;489//
@ATNG8:03687:06574
GATTAGTATAGAGCTCTACATAGTACTCATTCGTTTCGGAATGAGACAGGTACGTTAATTAAGTTAATAGCGTACTTCTTTTTCTTAGCTTTTCTGTGGTATTCTTGCTAGTTTACACTAGCCATCCTACTGCGCTTCGATTGTGTGCGTACTGCTGCAATATTGTTAACGTGAGTCTTGTAAAACCTTCTTTTTACGTTTAACTCTCGTGTTAAAATCTTGAATTCTTACTAGAGTCCTGATCTTCTGGCGCGTATGTATGTCGCCTTACCATCGACGAATAGAAGTCTT
+
---08><9;6=666<<<;6655555559;<7;;>@///)/)////////17<:77695>)0)/61637:;:98889499;;;)871773333&33338276939:5;;<=788'/75/..7726;<*//33......555549=7;;>@====;;7333(----22050799777:9905588;+94;399?@@/???BD:A=>>;;:>>==89:9-8/-)-9*-,/@6;999>=>>@4<7;>>@:===9==;;<>;<@@>>=;==,/*/603333667<59:77169//*
@ATNG8:03710:06581
GATGGTAGTACATGGATAGACGACACCAGAAGATCAGGAAACTCTAGAAGAATTCAGATTTTTAACACGAGAGTAAACGTAAAAAGAAGGTTTTACAAGACTCACGTTAACAATATTGCAGCAGTACGCACACAATCGAAGCGCAGTAAGGATGGCTAGTGTAACTAGCAAGAATACCACGAAAGCAAGAAAAAAGAAGTACGCTATTAACTATTAACGTACCTGTCTCTTCCGAAACGAATGAGTACGTGTGCGACGTGTCTCCACGATCGACGAATAGAAGCTCT
+
::44.49444455<74444///////49:=8<<;555.55)5::::;;.44.4.38455@@@+>9<<<666<<<;=09544444$44.55:;<0<<<8<<><<<=;;5:8::56657<<:;:555;;;====;;7;A;=9<555;;>@:=9=99.9B@@@@AA<@<;>>>+0/3///5;;333(3873333333#33,3;;8888887=7;7736;69:<@>9666665>:>666?5=:;255<;;;<=66/-------/888838---,,,,--638:;<64333.
@ATNG8:03715:06607
GATGGTAGCACACGAGATCTCATCGTACTCATTCGTTTCGGAAGAGACAGGTACGTTAATAGTTAATAGCGTACTTCTTTTTCTTGCTTTCGTGGTATTCTTGCTAGTTTACACTAGCCATCCTTACTGCGCTTCGATTGTGTGCGTACTGCTGCAATATTGTTAACGTGAGTCTTGTAAAACCTTCTTTTTCGTTTACTCTCGTGTTAAAAATCTTGAATTCTTCTAGAGTTCCTGATCTTCTGGGTGCGCTACAGTCTCTCATCGACGAATAGAAGTCT
+
><@B;CBABBB@@?@;BAACCB<<AA>>999@>BCCC>AC@C<;;9:99C=BA@@@::5::=@=B8;5;A@@A:;7:GCGC2=>7;88818:;;8===8=B43:9@899(7;;78=BC:=>A=B=??>878;;:>>>>=BBA@>>>>>=B@@@>==:;;;5;;=A;@A;;;@A@@:<=EDD6><>388>??/???C185779999;:15666)6//)/:/60:=<;;;=@?>;?:>>@99;----;4336>???AAA>>>A@@@@???AAA<>>>=399//
@ATNG8:03715:06639
GATGGTAGCTCTGCTCTGACTCTCGTACTCATTCGTTTCGGAAGAGACAGGTACGTTAATAGTTAATAGCGTACTTCTTTTTCTTGCTTTCGTGGTATTCTTGCTAGTTACACTAGCCATCCTTACTGCGCTTCGATTGTGTGCGTACTGCTGCAATATTGTTAACGTGAGTCTTGTAAAACCTTCTTTTTACGTTTACTCTCGTGTTAAAAATCTGAATTCTTCTAGAGTTCCTGATCTTCTGGGTCTACGCTCGTCGCGTAATCGACGAATAGAAGTCT
+
AA@C=966==A@@@;;:CFCCDCCBCCDBB;<7;BBB<BC8;:;CBBCCGACCDBB<@<@DAB>C?B@;ACC?CC?BAABA2AB?BCCC<AABB6;5=7<<7;;<B?@<AC???=BA?BBA?A@CCB@A@BB?DBBB>BBBCBC;;;;;;@AABBABBB?AA=A=AABA@ACCC>B;;;;-;4;4;AABB2BCCCC=;;;A@@A@@@;@>@>0@AABA<>;9;59:??:::9=:?>>?BA??@BB<AA@@CCCCBBCCCAABLABBB@@@A=ABBB@CCCB
@ATNG8:03671:06658
GATTAGCTATACGTATATCTATGTACTCATTCGTTTCGGAAGAGACAGGTACGTTTATAGTTAATAGCGTACTTCTTTTTCTTGCTTTCGTGGTATTCTTGCTAGTTACACTAGCCATCCTTACTGCGCTTCGATTGTGTGCGTACTGCTGCAATATTGTTAACGTGAGTCTTGTAAAACCTTCTTTTTACGTTTACTCTCGTGTTAAAAATCTGAATTCTTCTAGAGTTCCTGATCTTCTGGACAGAGTGTGCTGATACTACCATCGACGAATAGAAGTCT
+
;669BABB=DCCCBBCEDGEGCABBBBCCC@CCCD>CC?C?BCCCCCC?CDCCCB=AABBC@C@CCBBBBBBB?BDCCC/AB?CACC=CCBB>AAA?BB??>?B??<?BCABBBB@BBB@B@C@>757::<A@@@<@@@A??>>>@????:9:8<;:5;=8=<@BAA@@@AB7<;A@@2?<?<>>DCC/=ACCC6>>??@@@???=BAAA/B=<<A=B;>>=AAAA>>@<A=>>>B><:=>>;A?>??@@@@AAAD@@@>=<<:>=>>>??A=>><@=>><>
@ATNG8:03710:06656
GATGGTAGCTATACGTATATCTATGTACTCATTCGTTTCGGAAGAGACAGGTACGTTAATAGTTAATAGCGTACTTCTTTTTCTTGCTTTCTGTGGTATTCTTGCTAGTTACACTAGCCATCCTTACTGCGCTTCGATTGTGTGCGTACTGCTGCAATATTGTTAACGTGAGTCTTGTAAAACCTTCTTTTTACGTTTAACTCTCGTGTTAAAAATCTGAATTCTTCTAGAGTTCCTGATCTTCTGGATAGCGACGCGATATACTACCATCGTTCTCCTTAAGTCT
+
444;75=@@?;;69@ABECBCCGCECA=BCBB=B@@@8@A5;5;A?AA@@=@DA@><<+0088488;9@BAA@=>;77333$3849333(333894;87*/-3-.-4--(-..356<?4<=?9=3;888:;;;:>>>><@AB>====;;;A;;88808670595:6==95538..(.....&.06/53888)68565'-(-2---678<68887(5...7.3.5559>>9;;;395>A<8585;::5;7:;>===?;::@676///7066677+//:39596;;@@
@ATNG8:03713:06743
GATGGTAGTCTCAGATAGTCTATAGTACTCATTCGTTTCGGAAGAGACAGGTACGTTAATAGTTAATAGCGTACTTCTTTTTCTTGCTTTCGTGGTATTCTTGCTAGTTACACTAGCCATCCTTACTGCGCTTCGATTGTGTGCGTACTGCTGCAATATTGTTAACGTGAGTCTTGTAAAACCTTCTTTTTACGTTTACTCTCGTGTTAAAAATCTGAATTCTTCTATAGTTCCTGATCTTCTGGGTCTCTCTCTCACGCACTACCATCGACGAATTGAAGTCT
+
444@.445:@>@@A@?BCCCCCEEFCCA>;9;0:<<=9BC<@7@CCCCAA=AB:;:@B?@?@B?B=BBBB=A@BC;;;<<;*;@9=:>>5955=6;;>9>>2669=@B<AABBBBBC?BCC?B?BCBBCBBB@BCCC@CCCCCCBBD@@@BBBAC@CCE@BB@B?BB@@@CBCB7;;;;;.;>E=;;;;;*;AABD>BBBABAAAAA4;;;;*;BBBH@CADE@BBBCCCD@D@AABCCC@CBCB=CCCBCBBBBBBABBBBB@@=@CBBBBBBAC@CE@BBBB
@ATNG8:03684:06793
GATGGTAGCACGACACGACGATGTGTACTCATTCGTTTCGGAAGAGACAGGTACGTTAATAGTTAATAGCGTACTTCTTTTTCTTGCTTTCGTGGTATTCTTGCTAGTTACACTAGCCATCCTTACTGCGCTTCGATTGTGTGCGTACTGCTGCAATATTGTTAACGTGAGTCTTGTAAAACCTTCTTTTTACGTTTACTCTCGTGTTAAAAATCTGAATTCTTCTAGAGTTCCTGATCTTCTGGCGCGTATGTATGTCGCCTACATCGTTCGGTCAGAGTCT
+
?;@B?BCBB:;6=B?DHDC9996:CCDCKCBB@BCCI>CC@C@BBBCDCC@CCCCC@B?CBBB@C@CCCCCCBBB@CCBBB3?@<@9:9/7ACC?BAB?BC7:9?CCCABBBAA@CB>A@A=A=AA???AAA=@@@A:;;;====>>>>>>A@;;6;??:>==B=BAA>>>@?>8777:<.;;C055???.99779.3-----4556.5555(566673739959>=<>@@<>;A>;=@@<>>?;>=99;6///@>>DAAA7:;==@@@A=AA;>?BA@>:::
@ATNG8:03688:06799
GATGGTAGATACTCGCTGATACACCCAGAAGATCAGGAACTCTAGAAGAATTCAGATTTTTAACACGAGAGTAAACGTAAAAAGAAGGTTTTACAAGACTCACGTTAACAATATTGCAGCAGTACGCACACAATCGAAGCGCAGTAAGGATGGCTAGTGTAACTAGCAAGAATACCACGAAAGCAAGAAAAAGAAGTACGCTATTAACTATTAACGTACCTGTCTCTTCCGAAACGAATGAGTACTATAGACTATCTGAGACTACATCGACGAATAGAAGTCT
+
@;;C@BBCCCCBE;9;BBBAAACFC>BBC@CBBB@@=@@AA@@@BF@CC?C@BBA@AA@@2@?BBBBBAAA:9:,9?;;;;;';@>@<???7?BB>ACBCDBBBD@C@BB@BEF?@@DCCCECDCDDDD;:;@CBBB@AACB@@?D@D@C@@>ACCCCBBA@CCBBBB?BC@BBB@AAAAA;?9949@@@A2AD??@?CCE@@?<B=BB;;7;<@@CBB@AADCCCD>A>ACD>B::6:@@@AABBBBCBC???CCBBBBGBB:99HBCBBBB?BBEF@B>?@
@ATNG8:03671:06878
GATGGTAGGCACTGCGCACATATCCCAGAAGATCAGGAACTCTAGAAGAATTCAGATTTTTAACACGAGAGTAAACGTAAAAAGAAGGTTTTACAAGACTCACGTTAACAATATTGCAGCAGTACGCACACAATCGAAGCGCAGTAAGGATGGCTAGTGTAACTAGCAAGAATACCACGAAAGCAAGAAAAAGAAGTACGCTATTAACTATTAACGTACCTGTCTCTTCCGAAACGAATGAGTACACACTCTCATATGACACATCGACGAATAGAAGTCT
+
B>B=9BBB@B@@?A@@@CCC>ABBB:A@@@@AADCC@F@AABBEDDACC@B?BBBBBCBB1B?@>>:99?A877*77;;;;;*;A=@@DDE8AAC@CC;;;BA;<7;>@@=@BB?BBA?ACFBDCCCB;;;;7;@@A?CAAA????;@?B@@?@DEDBAAC?CBCBBB?BB?@@?188A?>8===8?BBBB3BB?B898:;;8819<@???=B<@>@@@?AA==>=>9><?AA;@:95:CBBBBBB@@@CBCEDAAABAABDBBAA@A9949AAA=B999
@ATNG8:03729:06491
GATGTAGAGAGACTGTAGCGCACCCAGAAGATCAGGAACTCTAGAAGAATTCAGATTTTTAACACGAGAGTAAACGTAAAAAGAAGGTTTTACAAGACTCACGTTAACAATATTGCAGCAGTACGCACACAATCGAAGCGCAGTAAGGATGGCTAGTGTAACTAGCAAGAATACCACGAAAGCAAGAAAAAAGAAGTACGCTATTAACTATTAACGTACCTGTCTCTTCCGAAACGAATGAGTACGAGAGTCAGAGCAGAGCTACCATCGACGAATAGAAGTCT
+
===>>==CDCDAA@A=@>CCABBC?@AB@;;:BBB?B?AA;;;4=6<=0804==:?BBA3B?BBBBBCCCBBA;@@;;;;;*;B=CAEIE;EIKEBBBAABAAA=@=@E@CDD?BBEDCCCAAAB;;;B@@=@C@@>@CCBCCBB?B?@@@=ABCCCCCB>AABBAA?9938<;077CCD>888;999999%9?;??=>DCBAA:>:==BB<?;?ACCBAD@@?AACADACCC=ABB>AAAAAA???BBBCBBBCBBCBB???A@<??>>>>==9=???<@888
@ATNG8:03753:06495
GATGGTAGAGTATCATGTGTATCTCCAGAAGATCAGGAACTCTAGAAGAATTCAGACTTTTAACACGAGAGTAAACGTAAAAAGAAGGTTTTACAAGACTCGCGTTAACAATATTGCAGCAGTACGCACACAATCGAAGCGCAGTAAGGATGGCTAGTGTAACTAGCAAGAATACCACGAAAGCAAGAAAAAGAAGTACGCTATTAACTATTAACGTACCTGTCTCTTCCGAAACGAATAAGTACGATGAGATCTCGTGTGCTACCATCGCAATTGCCTAGTCT
+
@;;C@DBCBBCDCGDBCCDCCCCCC@BBB?@@@@@@<@=@@ACCCC>BB>A?@DCDEHHL;A@ADCDCCCGBCB=AB;;;;;*<B>B5:9909@B<=BBCBBB;;6;>>>=@AA=@@FCCBAACCBAB?@AB@B788?CCBBBBAA=A@B997:AA@AACC@CBB9::@EA<B;;5;;;::/:8818::::+:>6:699::;>A<A<AAAA=B;?>BCC@DCFFDCC@C@DDIGA@@@AA=@CB@;;9BBBBBBB?>?@?BBBAA>AA???B?B?CC?CBCDBC
@ATNG8:03741:06600
GATGGTAGTAGTACACTAGTCATACCAGAAGATCAGGAACTCTAGAAGAATTCAGATTTTTAACACGAGAGTAAACGTAAAAAGAAGGTTTTACAAGACTCACGTTAACAATATTGCAGCAGTACGCACACAATCGAAGCGCAGTAAGGATGGCTAGTGTAACTAGCAAGAATACCACGAAAGCAAGAAAAAGAAGTACGCTATTAACTATTAACGTACCTGTCTCTTCCGAAACGAATGAGTACACATCGTCGTGTCGTGCATCGACGAATAGAAGTCT
+
@;?C@CCBBBBB=EDBBBCCCBCCC@BCC?CCBB@@<A@CCDCBBB@CD@C@CBBAAAAA2A?CBBBCBAA989-8=9:;;;*;B@C?CCC<BCC@CCICBBB;;6;;?B=BBB>AABABBFCCCBAABBAA=AA??<@@ACCCBC?D?CBB@BCBCCBBA?AABBBB?BB?BBB?ABAEE<??B=@@@AA2AC?9::BBA???:>;>>@B=B=A@BBBADBAAABB?B?BBB=B??=>ABCBBBBBAAABCBBBBBBBB:99AEEFCAA>ACCC@C978
@ATNG8:03750:06673
GATTAGTGTGTCTCTGAGAGTAGTACTCATTCGTTTCGGAAGAGACAGGTACGTTAATAGTTAATAGCGTACTTCTTTTTCTTTGCTTTCGTGGTATTCTTGCTAGTTACACTAGCCATCCCTTACTGCGCTTCGATTGTGTGCGTACTGCTGCAATATTGTTAACGTGAGTCTTGTAAAACCTTCTTTTTACGTTTACTCTCGTGTTAAAAATCTGAATTCTTCTAGAGTTCCTGATCTTCTGGTAGAGCGTGCATATATCTACCATCGACGAATAGAAGTCT
+
?@@AA@ADCBCBABBCCCCCEDAAA@BA@@<@AAA9??9@;@AABA@A@DBBBB?C@CCDDAC@CCECCBBFG@CCCCC,;;;,:@BB9:9;A=A:0+/:*/0???FAFHCBCA@@=@;;;0;<@@BBDFJI@BBCC>BCCCCBCDBBBBBBBDD@EBB>@@=A7;;;BBBBCC@C@@@@3@6;8:BFFF2BBDIE?B=;;BB;<;A4;;;;*;9::925;@B=@@@CD@A>A?BBBBAB>?@A=ACCCB;;;A;;;ABBBBBBB?B<;;BC::6:?>>;@@::
@ATNG8:03720:06708
GATGGTAGTATATCGCGTCGCTATCCAGAAGATCAGGAACTCTAGAAGAATTCAGATTTTTAACACGAGAGTAAACGTAAAAAGAAGGTTTTACAAGACTCACGTTAACAATATTGCAGCAGTACGCACACAATCGAAGCGCAGTAAGGATGGCTAGTGTAACTAGCAAGAATACCACGAAAGCAAGAAAAAGAAGTACGCTATTAACTATTAACGTACCTGTCTCTTCCGAAACGAATGAGTACGAGAGAGCACACGTGTCTACCATCGATAACCTCGAGTCT
+
@<A>9@ACB=ABCBBBCBCCICBBB?BBD@CBBB@@>ABIFDCCCC?BB8:9;BBBCBBC3B?BBBCCEBBAA@9>=;;;;;';@=@:@@@7BA@<BCCBCCBBA>A?BB@CCD?CCCBBBCBBFCCCBBBC@CBBB@CBBBBBBC?E@C@@=@A@??AAA?BBBBBB@BB@BBC?B???B=???@BBBBB3BB@???AABB@@<@;>>>>;>8==BAA?BBCBCBB?A<A@A9A0000@@@CCDBBBBBAAAABBBBBBBDA@@<>888;AB=B<B@@@>>>A
@ATNG8:03753:06763
GATGTAGGCGTGTGAGAGTCTGCCAGAAGATCAGGAACTCTAGAAGAATTCAGATTTTTAACACTGAGAGTAAACGTAAAAAGAAAGGTTTTAACAAGATCTCACGTTAACAATATTTGACAGCAGTACGCACACAATCGAAGCGCAGTAAAGGATGGCTAGTGTAACTAGCAAGAATACCACGAAAGCAAGAAAAAGAAGTACGACTATTAACTATTAACGTACCTGTCTACTTCCGAAACGAATGAGTAACGATGAGATCTCGTGTGCTACCATCGACGAATAGAAGTCT
+
88455=D@BBBB@@>@>>:9;@@59AB?;;;AAC@C9;;@@;;;<;;.97@>9:9999$95=88>995?;<?E<BBABBA?.89837;=AA5<28929373337733,3,33,/526,---,222,-...35;8>>:>==B<=>=>>=666)8:>>@<>>888AAA;?@@D>>;>A=@@@;>>@BA:@?;7/////(//(/<8;8889//)/596;;<=9=////9===A>;;;8=8==>4>>>88//6//(/9888>85558//.699=?=<8=><<9>AB>ABBB?>>=>
@ATNG8:03759:06812
GATGGTAGCGCACACATAGATACAGTACTCATTCAGTTTCGGAAGAAGACAGGTACGTTTAATAGTTAAATAGACGTAACTTCTTTTCTTTGCTTCGTGGTATTCTTGCTAGTTACACTAGCCATCCTTACTGCGCTTCGATTGTGTGCGTACTGCTGCAATATTGTTAACGTGAGTCTTGTAAAACCTTCTTTTTACGTTTACTCTCGTGTTAAAAATCTGAATTCTTCTAGAGTTCCTGATCTTGGAGATACACATGATACTCTATCATCGACGATAGAAGTCT
+
>>=;:AECA;;;;;=>>=66555555555</0+0//691550<600)/99994::8939,3,3937,//(/6///:660/3,3777&333(3//(////)/7949;6;;;;;@@CBCCDBBB@BBB@B=@A;:;9>E=A:997;;<=;9;;666;<<<@D<?=B?AA=A6::@?@@AAA9>>>>>3>=?=9::::*;9?BD5@0000/7///)////$5;;996;75516<;;=9=3=3944=9?8=89999=?00000/0/0:<;83833//66///69939933
@ATNG8:03728:06860
GATGGTAGCACGAGTCACTCATATCCAGAAGATCAGGAACTCTAGAAGAATTCAGATTTTTAACACGAGAGTAAACGTAAAAAAGAAGGTTTTACAAGACTCACGTTAACAATATTGCAGCAGTACGCACACAATCGAAGCGCAGTAAGGATGGCTAGTGTAACTAGCAAGAATACCACGAAAGCAAGAAAAAAGAAGTACGCTATTAACTATTAACGTACCTGTCTCTTCCGAAACGAATGAGTACTATGTAGAGCTCTATACTAATCGACGATAGAAGTCT
+
445<7<BBBDBA5955559:445:;7;:<0559955.57<;;;959.493=59==94444$47;AA9;9<>>=>633444444#45.55:;<0==>9;;665<<5924544.4:>244:8996AB@;:;D;;989;9>;????CDCC>B?A;;4:>A@AABB@::9A@@;@>;>:928<877)777/7BBCCC(@?8797>>?>=>1718;<=7<7//0<<60;;@@@B@C>AAD>???5988<=;@@997?>A@BBBBBB;;8887;88/////87835522
@ATNG8:03743:06850
GATGGTAGCACACGAGATCTCATCGTCTCATTCGTTTCGGAAGAGACAGGTACGTTAATAGTTAATAGCGTACTTCTTTTTCTTGCTTTCGTGGTATTCTTGCTAGTTACACTAGCCATCCTTACTGCGCTTCGATTGTGTGCGTACTGCTGCAATATTGTTAACGTGAGTCTTGTAAAACCTTCTTTTTACGTTTACTCTCGTGTTAAAAATCTGAATTCTTCTAGAGTTCCTGATCTTCTGGGTGCGCTACAGTCTCTCTACATCGACGATAGAAGTCT
+
944;8ABB@;69>>A@BBBAAA>770//;:<8=@CC?CB>AABABBCA@>ACABA>@=@BBB?B@DDCCBA?AA@BBBBB2AA@CCCC<ABCC@BCB?BB<?=?@:959BCABBBC?BBB@C?BB@DA99:7;@?@:=>@?>>=@@BBAAAA;;7;>>=AB=A=AA?<=>BAA=>>?BB5B<@188>>>/>A>>>7>>>888@@@A=@@>@,=///=5<5@D9>>AA>=><?<@@>>>B588=B:888AAA>?:;;>>AAAAC>6668:9///:==9???=
@ATNG8:03739:06947
ATGGTAGCGCACACATAGATACAGTACTCATTCGTTTCGGAAGAGACAGGTACGTTAATAGTTAATAGCGTACTTCTTTTTCTTGCTTTCGTGGTATTCTTGCTAGTTACACTAGCCTTCCTTACTGCGCTTCGATTGTGTGCGTACTGCTGCAATATTGTTAACGTGAGTCTTGTAAAACCTTCTTTTTACGTTTACTCTCGTGTTAAAAATCTGAATTCTTCTAGAGTTCCTGATCTTCTGGCGCGTATGTATGTCGCCTACCATCGCAATTGCCTAGTCT
+
54;54::?:::;:BBCGCCCDBBBCCCBBBCABBBC>CB@CACCCBCCC@CCBAB?C@BBBC?C@CCBB@CCDC;999::*;C<?@@@;@BBC@BBB@CE:<<BCCDBEEGBCCCHBD@B@B@CBABDCCC@CCCCBCCCCCAAABCCBCBBBC@CBB@BD@C@@@@CCCCCB@BBCCC8B;@9@AAA@0@BBBB;A@BAAACCCCBCCCC5DBAACFHACC@CCCDCBB@B@BBABBB?BAB@BBBAAA:::C@@@BCC@BAA?A:;;@A?A?CCDHDBB;;
@ATNG8:03731:06997
GATGGTAGCGCGACGAGCGTAGACCCAGAAGATCAGGAACTCTAGAAGAATTCAGATTTTTAACACGAGAGTAAACGTAAAAAGAAGGTTTTACAAGACTCACGTTAACAATATTGCAGCAGTACGCACACGATCGAAGCGCAGTAAGGATGGCTAGTGTAACTAGCAAGAATACCACGAAAGCAAGAAAAAGAAGTACGCTATTAACTATTAACGTACCTGTCTCTTCCGAAACGAATGAGTACGATGAGATCTCGTGTGCTACCATCGATGGATCTGAGTCT
+
444@39=?@B@A@CBBBCAABAAAC=BBB@A@@B;;7;<@BEBB@@>@A=@?@??99999)9<@ABBBA@A?>;3<>:;;;;*;G@EGDDD;CBC?BCGBBBB@@;A@AA=ABB>BCCBBBCCCCAAABBB;;;BBB>BBCCCDDC@C@B;;7;@@@BCCCAA@?@AA?AA?BAA:?????8>@@<@AAAA2AB?9::ABCBCC?C?BA=>:>=>>BCC@CBBBADD@C>AAC>CBB=??BCBBAAABBDBBBEA?>>>>@<=??<AAD???B@C???AAAABB
@ATNG8:03742:07009
GATGGTAGCTATACGTATATCTATGTACTCATTCGTTTCGGAAGAGACAGGTACGTTAATAGTTAATAGCGTACTTCTTTTTCTTGCTTTCGTGGTATTCTTGCTAGTTACACTGGCCATCCTTACTGCGCTTCGATTGTGTGCGTACTGCTGCAATATTGTTAACGTGAGTCTTGTAAAACCTTCTTTTTACGTTTACTCTCGTGTTAAAAATCTGAATTCTTCTAGAGTTCCTGATCTTCTGGGATGTGTGCGCAGTGCCTATCGACGAATAGAAGTCT
+
966CAECCCD@BBBCCCCCIEFCBBBCBCC<;7<BBB>CDGKACCBBBBB@BCCEE@C>@ABE@C@BCCBCBG<B8AAACA2@A;??BA<BBBB?B??=?B?BBCCAB?A@AAAB?B<>>C@C?BBAAABB?;?BB><>@B@@>>>>>>>AA@;<7;AB<>>=A=;;<;;;AA>4;8888(89>:?@@@?+<<878-5<>>>>B?>=3:;:;*:<=9908:>@:@DABAAA<A=B===>A>@?@A:A857<<>:=>=>?=?:???===?<<8<=>@=CA@?
@ATNG8:03767:07001
GATGGTAGTGCGTGAGAGAGAGACCCAGAAGATCAGGAACTCTAGAAGAATTCAGATTTTTAACACGAGAGTAAACGTAAAAAGAAGGTTTTACAAGACTCACGTTAACAATATTGCAGCAGTACGGCACACAATCGAAGCGCAGTAAGGATGGCTAGTGTAACTAGCAAGAATACCACGAAAGCAAGAAAAAGAAGTACGCTATTGACTATTAACGTACCTGTCTCTTCCGAAACGAATGAGTACATAGATATACGTATAGCTACCATCTACGAATAGAAGTCT
+
444@.55A@CC@@@@B99996;9<>6;<<:>@<;994939::4944.4:.427>=78999)76?93:9?933986;;44444$49392555&/::4:///<97@B9:7:B?ABB@CCC;;;BBBCGACCBB@@<@@@@<@BBABCCB?C?B;;:;CDBCCBC@@@?BBA>AA<??<;????B8<;;8?@@@@.@@=AAADDCDCC?ABB?>>5;5;A====@@>>>>>5;5;;;1:>>;@???>>;;;BBBAAA@>>>AAABBB==9;;;=;;;B>>>??<>>>>
@ATNG8:03799:06440
GATGTAGGCGACATACATACGCGCCAGAAGATCAGGAACTCTAGAAGAATTCAGATTTTAACACGAGAGTAAACGTAAAAAGAAGGTTTTACAAGACTCACGTTAACAATATTGCAGCAGTACGCACACAATCGAAGCGCAGTAAGGATGGCTAGTGTAACTAGCAAGAATACCACGAAAGCAAGAAAAAGAAGTACGCTATTAACTATTAACGTACCTGTCTCTTCCGAAACGAATGAGTACGATGAGAGAGCTCTCTCTACCATCGACGAATAGAAGTCT
+
>;;<ACCAD@@ACCCABBCBBBBB;;;JACCCB@@=@=ABCCCCC@CD@C?BBBCCCC;B@BCCCCCBBDGF>B@;::::.;E>C;AAA7ABB@CCCCCCCCB<@<??>?CE@CAABBCCCCCCCCAAAC@CCBB?BBCCCCCC@DAE@@?@BCCCCCC@ABBBCB?BC@BBB998@@?8@?>8<@???2@C@C>?>DDCBB?B?BDAA<?<?@CBC@CCBBBCE@C@BBB=AAA?AAAABBBBA@@@CCBBBDAAAAB>>B@<==>@@>>><@B@@;@@@?
@ATNG8:03813:06541
GATGTGCGCGACGAGCGTAGACCCAGAAGATCAGGAACTCTAGAAGAATTCAGATTTTTAACACGAGAGTAAACGTAAAAAGAAGGTTTTACAAGACTCACGTTAACAATATTGCAGCAGTACGCACACAATCGAAGCGCAGTAAGGATGGCTAGTGTAACTAGCAAGAATACCACGAAAGCAAGAAAAAGAAGTACGCTATTAACTATTAACGTACCTGTCTCTTCCGAAACGAATGAGTACGAGAGTCAGAGCAGAGCTACCATCGACGAATAGAAGTCT
+
@AA<<B?:9;>@BCABADCCCCD=CDC@BB@?A@;@<@AACCBC?BB?B@BBBBA@@@1>9?BCBBAAA:::,:@:;;;;';<<<7===2?@A<@C>BBAA;;7;=@@;@@@>@@CCCDGCCCBBBCBCB?BCCC>AAADBBBA?C@CBB?BBFBBBCB?BBBBBB?BB?ABA=A@@@@;?@>;>@@@@,@@<0//69@???=D=AAAA=A==>A@A>@CBAAAC=?<989.9@@:??CAABBCCBBBCCCDBBBCBBA??DE=;:;;;>==8;;:;5;;;?
@ATNG8:03803:06551
GATGGTAGAGAGACTGTAGCGCACCCAGAAGATCAGGAACTCTAGAAGAATTCAGATTTTTAACACGAGAGTAAACGTAAAAAGAAGGTTTTACAAGACTCACGTTAACAATATTGCAGCAGTACGCACACAATCGAAGCGCAGTAAGGATGGCTAGTGTAACTAGCAAGAATACCACGAAAGCAAGAAAAAGAAGTACGCTATTAACTATTAACGTACCTGTCTCTTCCGAAACGAATGAGTACTATGTAGAGCTCTATACTAATCGACGAATAGAAGTCT
+
566C@CCCCCBCCCCCCCBCCBBBC>CCCABBBCCC@C@BCDBBBC?CD?A?BBB@@@@@2A@BBACCCCBBBA=BCCCCCC3CB?B@DDD;CCC?CCCBCBB??<@?BB?BCC@CBBBCCCCFDCCBBB@???BBB@BAA@??>B>C@C?@>@CCCCCCC?CCBAAA@CC??>?999@@@8???:?@@AA2AC@D:99BAAAA<@<@@@@:>:>?BCC?CCBAA??<?>ACC>DAA>ABBCDCBBBBBBCBBBB@@@@>>>AA<AAAAA>>:;=<D<?;::
@ATNG8:03781:06899
GATACTAGTCATACAGAAGATCAGGAACTCTAGAAGAATTCAGATTTTAACACGAGATGTAACGTAAAAGAAGGTTTAACAAGTACTCACGTTAACAATATTGCAGCAGTACGCACACAATCGAAGCGCAGTAAGGAGTGGCTAGTGTAACTAGCAAGAATACCACGAAAAGCAAAGAAAAAAAAGAAGTACGCTATTAAACTATTAACGTTACCTGTCTCTTCCGAAAACGAATGAGTACATAGATATACGTATAGCTACCATCGACGAATAGAAGTCT
+
8::<<=BCC?;;=;;;;69556;:5:055<<:99499495;==;;;;.7)//////---//)/7;;=>1:97;)//)/2//)////////55.5.55.59:.45<<<<==<;;>;4449036;;9<=666//;5;)////)//484438-333355.594955.4;9999&4999(9@ACCCCC"<<9<B=A<<5856:?4?787;?9=9819<8<====78/7/38;;.399:=999998;AAABBBB??>BCBAA@@9949@?@@=::39@9929<?>
@ATNG8:03819:06880
GATTAGTGTGTCTCTGAGAGTAGTACTCATTCGTTTCGGAAGAGACAGGTACGTTAATAGTTAATAGCGTACTTCTTTTTCTTGCTTTCGTGGTATTCTTGCTAGTTACACTAGCCATCCTTACTGCGCTTCGATTGTGTGCGTACTGCTGCAATATTGTTAACGTGAGTCTTGTAAAACCTTCTTTTTACGTTTACTCTCGTGTTAAAAATCTGAATTCTTCTAGAGTTCCTGATCTTCTGGTCTACTACACTGTACTCTACCATCGACGAATAGAAGTCT
+
0//:CCBBBCCCBBBBCCCGCDCCCBBBBB>A?CC=BC@B@ABBBBBB?ABBDC@CBGEFC@C@CDCBCCCCC>AAAAA0AB?CDCH>CBBBACCC?BB=;;:CBD@CCCCBBBB?@@C?D@CCGCCCCC@CBBB@BBCBBBBBCCCCB@@?C@CCB?BCAE@BCCBBCBBB>A@@@@7A@F=;<;;;*;A@@A7;;CFDCCCCB@BGED2CDDDCACABB@BDCCCBB@B@CBBBCC@BBC@CCBBBBBBCCBBBCCCBBBE@BBBBCCCB@BABB>ABBB
@ATNG8:03810:06937
GATGGTAGCTCGCTGATGATATCTCCAGAAGATCAGGAACTCTAGAAGAATTCAGATTTTTAACACGAGAGTAAACGTAAAAAGAAGGTTTTACAAGACTCACGTTAACAATATTGCAGCAGTACGCACACAATCGAAGCGCAGTAAGGATGGCTAGTGTAACTAGCAAGAATACCACGAAAGCAAGAAAAAGAAGTACGCTATTAACTATTAACGTACCTGTCTCTTCCGAAACGAATGAGTACTGTATCTATGTGTGCGCTACCCTGAGACTGCCAAGGCACACAGGGGATAGG
+
:66C?BBCCCCBBBFDDCCCBBCCE?BBC@CDDC;;:;?CCCBCCD@;;9:=A@AABEFC+<9<===B=A@::9/88;;;;;*;C?B?CCC;CCC@CCGCCCCCC=@=;;5;BB<@@;;;BABC;:;CCC@@<@ABA?CCBBBCBC?A?A::6;BBBCCCC?B???BC=CB9??A5::@@@8@??:?ABBB2@A=:99AAA@<<,/-/;;=6<7/8;BC@DBBBBACAC>@@E>B?@=?ABAABCBBAAAABBAACBBBB999BBD>C?@@@@::9@E@C?CBBB@@?@@2788?@
@ATNG8:03784:06979
GATGGTAGAGAGACTGTAGCGCACCCAGAAGATCAGGAACTCTAGAAGAATTCAGATTTTTAACACGAGAGTAAACGTAAAAAGAAGGTTTTACAAGACTCACGTTAACAATATTGCAGCAGTACGCACACAATCGAAGCGCAGTAAGGATGGCTAGTGTAACTAGCAAGAATACCACGAAAGCAAGAAAAAGAAGTACGCTATTAACTATTAACGTACCTGTCTCTTCCGAAACGAATGAGTACTATGTAGAGCTCTATACTAATCGACGAATAGAAGTCT
+
:66E?CCCCABBCCCC@AAEDCBBC>CCCACBBB:;:;@DCCACCC@CC?B?BCA@AAA@.@>BBBBBBAAAAA;@?;;;;;*;?>@;BBB;BBCAEBBCCCC@@;@<@A?BCD@CBCCCCCCCCCCCCBBB?BCCC@BAACCCCB?C@BBB@BCDCBBBC@CBBBBB?CD?BBA>ADDDD<@9819?@@@2AB?B???CBBBB?@=>>?C<A=@@CBB?BBAAABB?A?ABB>BBCADDBCCCDBBBBBBBBBBBBB>>>>>?<@A@@@@A<>>>B<A==<
@ATNG8:03802:06981
GATGGTAGTGTCATATGAGAGTGTGTACTCATTCGTTTCGGAAGAGACAGGTACGTTAATAGTTAATAGCGTACTTCTTTTTCTTGCTTTCGTGGTATTCTTGCTAGTTACACTAGCCATCCTTACTGCGCTTCGATTGTGTGCGTACTGCTGCAATATTGTTAACGTGAGTCTTGTAAAACCTTCTTTTTACGTTTACTCTCGTGTTAAAAATCTGAATTCTTCTAGAGTTCCTGATCTTCTGTTATGACTAGTGTACTACTACCATCGTCGAATAGAAGTCT
+
//8@;@AA>@;@A@@ACDCCCCCDEC@@ABBB@BBDD=CD?C@CBBBBCCACCCCCBD@CDCC?C@CCCCCBBBC@BBCCC5BB?B@@@;@BAA?BCD?BB?BACCCB?BBDDBBBC?AAC@B?BCCCCBBB?CCBC?B@@@CCAAAIDCCCCCC@EBB@BF@C@BBBBBBCCC=A;;;;5;>B=;;;;:*:@CCC>CBBA@@BB@A<BDDD0CBBAB?BACC@BCBBBBCAC@BCCBBB?BBCB@CCCBBBCBBBCCC:::AAA?A@@CCCCC@CCCC@CCBB
@ATNG8:03774:07000
GATGGTAGGCGTGTGAGAGTCTGCCCAGAAGATCAGGAACTCTAGAAGAATTCAGATTTTTAACACGAGAGTAAACGTAAAAAGAAGGTTTTACAAGACTCACGTTAACAATATTGCAGCAGTACGCACACAATCGAAGCGCAGTAAGGATGGCTAGTGTAACTAGCAAGAATACCACGAAAGCAAGAAAAAGAAGTACGCTATTAACTATTAACGTACCTGTCTCTTCCGAAACGAATGAGTACTATGTAGAGCTCTATACTAATCGACGAATAGAAGTCT
+
@;;=:BCC@CBBBCCBBDCBBBCCC>CCCACCBABB?B?BBCB@AA@CG@B?BE@<;;;;);>BCCBBBBBBA@;?99:999)9>;?<@@A6ABB>A990>==00*06<>7?9@=B===>>>AB?@??@>@@<A?:87:>?AB>>>=A49:>9>?A>=>@@<@???BD@CB?BBB?B???A8999;99999(9A?A@@@@;;;>5;5;>>D:=:=B898:>;;;====A=AA>6;9929???888@@BBBCCCCBBAAABBBBB?CCCC999@AAAB?BB>>
@ATNG8:03823:06550
GATTAGTATAGAGCTCTACATAGTACTCATTCGTTTCGGAAGAGACAGGTACGTTAATAGTTAATAGCGTTCTTCTTTTTCTTGCTTTCGTGGTATTCTTGCTAGTTACACTAGCCATCCTTACTGCGCTTCGATTGTGTGCGTACTGCTGCAATATTGTTAACGTGAGTCTTGTAAAACCTTCTTTTTACGTTTACTCTCGTGTTAAAATCTGAATTCTTCTAGAGTTCCTGATCTTCTGGTGTCGTCTTTCATGTACTACCATCGAGAATAGAAGTCT
+
///6::<@CBBCDCAAAB<ABBB<;;:@:909ABD=BD@C@DBCABCA@CCBAA8:39?AA9B8=BBB=858=4<<=<;+@A:>?CC>CCDD?@>>8=?399?AAB?B?@?CAAB7;;;<@;??>>>>==:=>>>188>>>>>>?:::A><=?:>>>>DF<?<?<<777;77152222&2.5.57777(66:77-5555<<=<<<1888)2:;9=:?9>?<AA>>:;;=C=@@@@??7;;?=;;;==;;;=4=>>;;;===95:::----)-36616<99
@ATNG8:03835:06581
GATGGTAGTAGTACACTAGTCATACCAGAAGATCAGGAACTCTAGAAGAATTCAGATTTTTAACACGAGAGTAAACGTAAAAAGAAGGTTTTACAAGACTCACGTTAACAATATTGCAGCAGTACGCACACAATCGAAGCGCAGTAAGGATGGCTAGTGTAACTAGCAAGAATACCACGAAAGCAAGAAAAAAGAAGTACGCTATTAACTATTAACGTACCTGTCTCTTCCGAAACGAATGAGTACTATAGACTATCTGAGACTAATCGACGAATAGAAGTCT
+
@;?B@BFAABBBDBBBCCCCCBCBC@BBC?CBBB::9;?BBCAAALADE@B?BBCACDDD2C?ABCCBB@A@?=6=>;;;;;':A?>;A@@4>@@=AICCCCDA@<@?@@=@CD?BBCCCCCBCBA@@CA@@?@AAD@BBCBBCBB>A=A::7;CCCCCCC@AAA???=AA<>>?;??AA@9@@@;<<<<<<&<@<997?BCBBA=A<A@A@=D=AABCCAEAAAAAF?B?ABA=A9949?=?AABBADCEDBAB?BBAAABA@A>A@@?@AB?BBBB?B998
@ATNG8:03855:06561
GATAGAGAGAGCTCTCTCATCGTACTCATTCGTTTCGGAAGAGACAGGTACGTTAATAGTTAATAGCGTACTTCTTTTTCTTGCTTCGTGGTATTCTTGCTAGTTACACTAGCCATCCTTACTGCGCTTCGATTGTGTGCGTACTGCTGCAATATTGTTAACGTGAGTCTTGTAAAACCTTCTTTTTACGTTTACTCTCGTGTTAAAAATCTTGAATTCTTCTAGAGTTCCTGATCTTCTGGGTCTACGCTCGTCGCGCTACCATCGACGATAGAAGTCT
+
:;;;@@BBBBCB@@@CBB=??CB?@B=9;4;B@<4=B@C?BBCDCBB@BCCBB?C?A@@@9<9<;@>?:?=@>98878'084800,/;;A?BBA=CA489@>9>7B===B?>>>A::69;;=??887@<@@@@=???????BD>>>@@@?@<??@<>>:>=A?;;;:=<<69<<==-<08/6<AAA/??88707/////;;9@99;;;)7/.).8.3.555:>99=99,.)....33)22:;388>:::>>==>;;;=>>>@;<=<776///===9?>>>
@ATNG8:03827:06779
GATGTAGAGAGAGCTCTCTCATCGTACCATTCGTTTCGGAAGAGACAGGTACGTTAATAGTTAATAGCGTACTTCTTTTTCTTGCTTTCGTGGTATTCTTGCTAGTTACACTAGCCATCCTTACTGCGCTTCGATTGTGTGCGTACTGCTCAATATTGTTAACGTGAGTCTTGTAAAACCTTCTTTTTACGTCTACTCTCGTGTTAAAAATCTGAATTCTTCTAGAGTTCCTGATCTTCTGGGTCTACGCTCGTCGCGCTACCATCGACGATAGAAGTCT
+
:55<A@ABBCCBBBBBCCEFB:66:@A;9:19AB>7>D@B@BCBCBCC@@@@?@=A>CCCGAG?BBBBCCDDF@CCCCC5CA@C:9:7:CCC>BBA<@@000A?@A>@ABBBBBB=A?B>B>CCBBB>>>?BBBA>AAA???=788==@@BB<:;;;??:>=@@@BBAA>>8=;;;:-:4:4::==>/>>CCA>>===??=<::18876'5999=4<7>D<??B@@@@<@=>>888;188?D7??>==??;;;@===???=>8===>=?888>>?;?@>>
@ATNG8:03839:06784
GATGGTAGGCGTGTGAGAGTCTGCCCAGAAGATCAGGAACTTCTAGAAGAATTCAGATTTTTTAACACGAGAGTAAACGTAAAAAGTAAGGTTTTACAATGACTCACGTTTAACAATATTGCAGCAGTACGCACACAATCGAAGCGCAGTAAGGATGGCTAGTGTAACTAGCAAGAATACCACGAAAGCAAGAAAAAGAAGTACGCTATTAACTATTTAAACGTACCTGTCTCTTCCGAACGATGATTACGATGAGATCTCGTGTGCTACCATCGTCGAATAGAAGTCT
+
8:@C;>@>;<;;;;;@@CC;;;BB=4<;;6;69CAA;@800)/77//)5:6<8<99//////#/)/998::98333(3333<<=+4336>)///&//:(//8888633371749838/.(..4522...58:585;;2;@AA=>:769///29357A>BBBBBBCB?C?????8;C;874;>>??>7;@=9>>@==,//)//.785525,206:676.7A6;;;=?:777///9596661600//;;6=??>>>@?;77777::;:=:;;=??B?>>=B388<<9;<;:
@ATNG8:03858:06826
GATGGTAGCTCTGCTCTGACCTCTCGTACTCATTCGTTTCGGAAGAGACAGGTACGTTAATAGTTAATAGACGTACTTCTTCTTCTTGCTTTCGTGGTATTCTTGCTAGTTACACTAGCCATCCTTACTGCGCTTCGATTGTGTGCGTACTGCTGCAATATGTTAACGTGAGTCTTGTAAAACCTTCTTTTTACGTTTACTCTCGTGTTAAAAATCTGAATTCTTCTAGAGTTCCTGATCTTCTGGGTGCGCTACAGTCTCTCTACCATCGTCCGTTAGAAGTCT
+
788;69<::445945555554955555554444.4444)49.4.4;=<==?:>?>>@2615=54.59555994555=499799)//)////(//55.44/277)//8::A166<65599.544.475555555:5:<>>:?@@@BBB;;9999077727///:)/)/<<99;<55.45999+9.5.59999(9:559)00////:9<=<>>>=)555554949;8===@===:=:>@;@<>:9459,9AABCB;;9???@@B@@@@;50////47749<<8>?;;
@ATNG8:03861:06906
GATGGTAGGCGAGAGTGAGACGCAATACTCATTCGTTTCGGAAGAGACAGGTACGTTAATAGTTAATTAGCGTACTTCTTTTTCTTAGCTTTCTGTGGTATTCTTGCTAGTTACACTAGCCATCCTTACTGCGCTTCGATTGTGTGCGTACTGCTGCAATATTGTTAACGTGAGTCTTGTAAAACCTTCTTTTTACGTTTAACTCTCGTGTTAAAAATCTTGAATTTCTTCTAGAGTTCCTGATCTTCTGGCGCTCTGTCACGTCTGCTACCATCGTTCGGTCAGAGTCT
+
//8836550-////7//55555596;;;>A?;7;<@D>CC=@7;9<?=>>;>>?=>;B@DBBA>B6;49===;;7930@@@?0:?0//;;;5::;BB8B@B?AA;000://)/77.25=@8:>?8=88888:8878=<<>9<<<=>=>=>=?>A>///)///378594>>>652;5535.///'/(//.//./'.22280955559:77799>>@>/;66///)//)/67:;::<::3949<=6550///5;66;BB@@@@===;;;=>>>9==;;;=AA<@>>>@@>;;
@ATNG8:03862:06904
GATGCGTGTGAGAGTCTGCCCAGAAGATCAGGAACTCTAGAAGAATTCAGATTTTTAACACGAGAGTAAACGTAAAAAGAAGGTTTTACAAGACTCACGTTAACAATATTGCAGCAGTACGCACACAATCGAAGCGCAGTAAAGGATGGCTAGTGTAACTAGCAAGAATACCACTAAAGCAAGAAAAAGAAGTACGCTATTTAACTATTAACGTACCTGTCTCTTCCGAAACGATGAGTAACCTCTCAGACGCTCGTCCTACCATCGACGAATAGAAGTCT
+
8:::=@///:99;D@CCBBB>CCG?DDCC;;:<?BBBA@@?9992:.9?=99999$98C=>AB?@:;>?6;;99999)9?;==@??6>=>;>979B?>>A=A<@@;99:39:==>@;;<????CD::6;;;;<>?>>>>888)89<8937???@BBB?BCCBBB>@@?A@>;==:::*99928A???2>?9>>>A@;;688)8:;;;A=A<@@888:>>>>;;;9<9789*8?>=;=>00)/5:9=:<<??@AB778D@BBB?B@EBB???=@ABB@DBB>
@ATNG8:03825:06962
GATACGAGCGTCTGAGAGGTACTCATTCGTTTCGGAAGAGACAGGTACGTTAATAGTTAATAGCGTACTTCTTTTTCTTGCTTTCGTGGTATTCTTGCTAGTTACACTAGCCATCCTTACTGCGCTTCGATTGTGTGCGTACTGCTGCAATATTGTTACGTGAGTCTTTGTAAAACCTTCTTTTTACGTTTACTCTCGTGTTAAAAATCTGAATTCTTCTAGAGTTCCTGATCTTCTGGGCTGCCGCTGAATATGCGCTACCATCGACGAATAGAAGTCT
+
@;==BACBCDCCDCCCCC?CCCBB;;2;@A>8@@;@=BABAA@@=@@@??=??CCBB=@:?=:89?@@C@BBDED3::6:@@A9A???=??C?AA789>@???CBBAAABC>AAC>A=??>=<;;=8;<>@4=98337>=:==9:8@@@=>:;7//)/.7../79225)259:<,7396:::99$2559918552225222+2222$22244383::8<=<;@BB>C@????>:+0.::/:---(,,,,,(----56677827333;;<=8<=@A17/:=
@ATNG8:03826:06985
GATGGTAGCTCACGTACGTCACACGTACTCATTCGTTTCGGAAGAGACAGGTACGTTAATAGTTAATAGCGTACTTCTTTTTCTTGCTTTCGTGGTATTCTTGCTAGTTACACTAGCCATCCTTACTGCGCTTCGATTGTGTGCGTACTGCTGCAATATTGTTAACGTGTGTCTTGTAAAACCTTTCTTTTTACGTTTTCTCTCGTGTTAAAAATTCTTGAATTCTTCTAGAGTTCCTGATCTTTCTGGAGATATCATCAGCGAGCTATCGACGAATAGAAGTCT
+
@:?B>BBCCCCBCBBA;;?;ABB@@@BCCCDH@CCCC>BB@CAFIBBBCD?@@@@@=@?CBCD@D?AADCBBCCC?BCDED2??;><@A9BBBC?AAB@CA799:7==:>@CABBBB?BB@<@=AAA>687:39=78188=<==A;;;==?>>=<078;8=F;><>A@B@@@??5::;:<-:/87)8<===/>=;;<<2==AAAA>>>:>AAA.967:488/83;>9;876=56/5187::555(5876:=@<<>???@@CCDEBAAACBAABAA>ACBC>BB::
@ATNG8:03824:07003
GATGGGTAGGCATGCGCACACATCCCAGAAGATCAGGAACTCTAGAAGAATTCAGATTTTTAACACGAGAGTAAACGTAAAAAGAAAGGTTTTACAAGACTCACGTTAACAATATTGCAGCAGTACGCACACAATCGAAGCGCAGTAAGGATGGCTAGTGTAACTAGCAAGAATACCACGGAAAGCAAGAAAAAGAAGTACGCTATTAACTATTAACGTACCTGACTCTTCCGAAACGAATGAGTACACACTCTCATGTCGACACTCATCGAAGATAGAACGTCCT
+
88444(49<7:<65/99/--5----(///7=<;<<;7;9<<<6:6B=A@4909>:44499'4.4;;::;885<=3;566=<<(555)5.555&59979666;999:5939<5:::49::55<<>>>@??=65585///5///555-/)/59/525>::?=BC>@=?=8943:<A;:4://(//(///0-////$/9(//6686699495999=6?5:8@=:680//?==:B=>?A9<77.33399<;//////652--------55622222+288622+2665.3
@ATNG8:03829:07035
GATGGTAGGCACTGCGCACACATCCCAGAAGATCAGGAACTCTAGAAGAATTCAGATTTTTAACACGAGAGTAAACGTAAAAAGAAGGTTTTACAGACTCACGTTAACAATATTGCAGCAGTACGCACACAATCGAAGCGCAGTAAGGATGGCTAGTGTAACTAGCAAGAATACCACGAAAGCAAGAAAAAGAAGTACGCTATTAACTATTAACGTACCTGTCTCTTCCGAAACGAATGAGTACTACTCTCAGAGACACACTAATCGACGAATAGAAGTCT
+
CAA<;>>@<<955555A====>>@@4@?@:=9;99979BCCCBCCD@BB@B@BBC;;;;;':.99395;B<;;=39355999(992/)///&////9::<><<<7;7?C@BAB=@@@:;;;9@BCCCCCAA>A;;;<@?ABBDCGAG@BBC?@@CAA:::>ABB???=@@;9999<;;;;7///6;;;<<,8=7?:B8:8AAA5;3;:;;5;9=>A@@;@?>:ABA<A<>>=5==>9=CCA@AAABBCBBBCCCCBBB786>@:=>>??>?5:887:>778
@ATNG8:03908:06522
GATGGTAGAGAGACTGTAGCGCACCCAGAAGATCAGGAACTCTAGAAGAATTCAGATTTTTAACTCGAGAGTAAACGTAAAAAGAAGGTTTTACAAGACTCACGTTAACAATATTGCAGCAGTACGCACACAATCGAAGCGCAGTAAGGATGGCTAGTGTAACTAGCAAGAATACCACGAAAGCAAGAAAAAGAAGTACGCTATTAACTATTAACGTACCTGTCTCTTCCGAAACGAATGAGTACAGAGAGTACGATATGTCTACCATCGTATCTCAGGAGTCT
+
;66>:CCBBBCBCGDFCCCCEABBC>CBB?BBCCBB@CADCBBCCC?BB@C@BBBBCCCC3C@CAACBBBBDCC=BCBCEEE3DG@C8;;;6;CCACCCCCFBBB=@=@A>AAB>BCCCCCCCDFCCCECA@?@BBB=@@@BAAAC@F@CBB@CBCCEBBA@BDDAAA?BB?BCC?BBAAA;???>BCFDD2BB?B>@>BBBB@:=:=???:>:=?DDD@BBBBBBB?B?BCC>DCC@@??BBBCCCBAAACCCAAABB@BB@AC>>>>>@AAAA@@@<??@>>
@ATNG8:03886:06603
GATCTATACGTATATCTATGTACTCATTCGTTTCGGAAGAGACAGGTACGTTAATAGTTAATAGCGTACTTCTTTTTCTTGCTTTCGTGGTATTCTTGCCTAGTTACACTAGCCATCCTTACTGCGCTTCGATTGTGTGCGTACTGCTGCAATATTGTTAACGTGAGTCTTGTAAAACCTTCTTTTTACGTTTACTCTCGTGTTAAAAATCTGAATTCCTTCTAGAGTTCCTGATCTTCTGGTAGAGCGCTGCATATATCTACCATCGACGATAGAAGTCT
+
8:::::=>=<<<@@A;>=<=;@;;==>@CCCC<B@:?9??=;96@5;;@@@AE@999<8;3::554;:99688999+:=8=B==6=>>B?AA=:;;900)/66606777733317994:5::7442;96////(////88;522689925205597=;7=;;8:722522-22266)5/5/55:::*8899>1555>;99888=CABA.>::5;38*/*.25665...).).35338)..32556755...565579:9<>55.56556///.3572...5
@ATNG8:03901:06607
GATGTAGGAGACACGTCGCACACGTACTCATTCGTTTCGGAAGAGACAGGTACGTTAATAGTTAATAGCTTACTTCTTTTTCTTGCTTTCGTGGTATTCTTGCTAGTTACACTAGCCATCCTTACTGCGCTTCGATTGTGTGCGTACTGCTGCAATATTGTTAACGTGAGTCTTGTAAAACCTTCTTTTTACGTTTACTCTCGTGTTAAAAATCTTAATTCTTCTAGAGTTCCTGATCTTCTGGGTCTACGCTCGTCGCGCTACCATCGACGAATAGAAGTCT
+
:;?=BCB@CABACEBB?@@EFCCCBBBCCCC@CCCC<AB=@>@DBCCCB?BCCCD?C<?@CC@C@BBBBB?CCD?99:::.9B;A???:?CCD@CCC@BB:;;;BCCACCCCCBCC?CCD>B?BCCAA@@@?BBBB?CBCBBBBAAABBBC@@@?BBB?CC?C>ABBBBCCCC=A@AAA6=;@6;;BBB.=>===4=<=;:::;;@<@BCB/=//*/)/69929///;;;494;B=88:97;;?7>>>>>?@;;;@@@;;;ABB<878@@@==:<>@?;@@;:
@ATNG8:03878:06659
GATGGTAGTATCTGCACACTCTGTCCAGAAGATCAGGAACTCTAGAAGAATTCAGATTTTTAACACGAGAGTAAACGTAAAAAGAAGGTTTTACAAGACTCACGTTAACAATATTGCAGCAGTACGCACACAATCGAAGCGCAGTAAGGATGGCTAGTGTAACTAGCAAGAATACCACGAAAGCAAGAAAAAAGAAGTACGCTATTAACTATTAACGTACCTGTCTCTTCCGAAACGAATGAGTACGATGAGATCTCGTGTGCTACCATCGTCCGACTAAAAGTCT
+
;;:=9@B==;;;<==CCAABCBBBC?BCC@BAAABB?B;;<ECCCC?BB=?<?AABCCCB2A=@@>===?;8;;19399444$9=89.555&5::9;AAB@@@;;6;?BB<@@B?BBCCCCCCCIHECCBBC?AA;<7;==9:94719;@AB?BDCBBB??;??@?@A>BC?CB=4<<<;;3;<<5878999%83/3=;;<8636(.(.366(.*.9===;==;;;<<6;4333(3::-458A?@><=@<>=>>A@AABAA>>99747525==6:::7669*:///
@ATNG8:03896:06653
GATGGTAGCTCTGCTCTGACTCTCGTACTCATTCGTTTCGGAAGAGACAGGTACGTTAATAGTTAATAGCGTACTTCTTTTTCTTGCTTTCGTGGTATTCTTGCTAGTTACACTAGCCATCCTTACTGCGCTTCGATTGTGTGCGTACTCTGCAATATTGTTAACGTGAGTCTTGTAAAACCTTCTTTTTACGTTTACTCTCGTGTTAAAAATCTGAATTCTTCTAGAGTTCCTGATCTTCTGGCGCGTATGTATGTCGCCTACCTTCGACGAATAGAAGTCT
+
966D?BBDDBBBBBBDCCCCFCCCCCCCCBCC@ABCG=BB@C@CBCDAAAAEFDDD?C?BD@@4;49CCCCCCBC@BBBCC5BC@B@A@;@ABC?CBCADC>BBCC::;;DDCCBCC?BBC@B@CCCCCBBB@CECB?CBBBCBBACCCCBBBC?BAA?BD?C@BCBBCCCFD@BA@AA7A>C;;;:::*:BBCD>CCCCCAAABB?BCCC3C@@AC@CFDB?BBBCCCC?C?CCCCCC?CBE@CDFBBB@A@CCCBBBD@BBB@C@BBBBCB=??BC?B?@?
@ATNG8:03896:06665
GATGGTAGAGAGAGCTCTCTCATCGTACTCATTCTTTCGGAAGAGACAGGTACGTTAATAGTTAATAGCGTACTTCTTTTTCTTGCTTTCGTGGTATTCTTGCTAGTTACACTAGTCATCCTTACTGCGCTTCGATTTGTGCGTACTGCTGCAATATTGTTAACGTGAGTCTTGTAAAACCTTCTTTTTACGTTTACTCTCGTGTTAAAAATCTGAATTCTTCTAGAGTTCCTGATCTTCTGGATACACTCATGTGCACCTACCATCGTTCCTTCTGAGTCC
+
;;;>:=ABCCCCCCBBCEEFCCC=C@?ACB;<4;@;0>C<A@CBBEB@@>@BBBB@C@CCHC@C<>@D@@?@?>;>>>>>+>C8B?::5:@@D@CBB@BE@@@ABDC99:BBCDCBBCBB?B>@@BAAA??=?CCCC>CB??????ABCBBBB?BDB?BB?B798AABA@??;777@@1@8B?@<>>=/<<;<=-88::@>888;5;=>;*9888;3948818AAA?:::=8;:::9;5;=B:>>C;=;;;=>>>????;<::67///@9@9@9==?===A=
@ATNG8:03875:06700
GATGGTAGGCGTGTGAGAGTCTGCCCAGAATATCAGGAACTCTAGAAGAATTCAGATTTTTAACACGAGAGTAAACGTAAAAAGAAGGTTTTACAAGACTCACGTTAACAATATTGCAGCAGTACGCACACAATCGAAGCGCAGTAAGGATGGCTAGTGTAACTAGCAAGAATACCACGAAAGCAAGAAAAAGAAGTACGCTATTAACTATTAACGTACCTGTCTCTTCCGAAACGAATGAGTACTGTATCTATGTGTGCGCTACATCGTCCGACTAAAGTCT
+
966B?BBB?BBACBCBCDCCBBBBD=BBC@BBACBB@D?BBBCBBC@CC@C@CCC@@@@@1??CCCCCDBBBB@9?@99999)9A>@8@?=2>@@>ABBBA@@BB?C?BB@BBB:>:@@@A@@@@@AAAA>>7<CCC;::;@@A?>=>:>>B>BCCBA??@>BABAAA<BA?BBB>@?;>>7?<=<99999(9:39@CCCDBCB<A;>=<D;A;;;;@A;>>=?888;@;A@A9ABB@??>BBBBCCCBBBBB>?>BBBBBCCCCACCC@@>ACBBBB;B@==
@ATNG8:03912:06723
GATGTAGATACTCGCTGATACACCCAGAAGCATCAGGAACTCTAGAAGAATTCATATTTTTAACACGAGAGTAAACGTAAAAAGAAGGTTTTACAAGACTCACGTTAACAATATTGCAGCAGTACGCACACAATCGAAGCGCAGTAAGGATGGCTAGTGTAACTAGCAAGAATACCACGAAAGCAAGAAAAAAGAAGTACGCTATTAACTATTAACGTACCTGTCTCTTCCGAAACGAATGAGTACATAGATATACGTATAGCTACCATCGACGAATAGAAGTCT
+
//////444:;;;;9;;;666?@@8;;;55444;44.57//////8)//46;:=373;99'9.33:;=>>;>?B<:86@@@@+66469>@G2>@F@=;:AB@CBB@B@DC@EDE<<;BCCECCFDDCBBBCC?BB@@<@ABAAA::5;@B<<8;BBABCCC=A@CCCC@AA>ACC>AA>>>8;<<98899::%:@;??>?EB@?@7:789CD<@<?@AAA@BBBBAAAAD=??B>BBB>AABCBBBCBAABBCCA@@BAABAA???9?D===?==6<@??;?>>>
@ATNG8:03918:06720
GATGGTAGCGCATATCAGCGCAGCCCAGAAGATCAGGAACTCTAGAAGAATTCAGATTTTTAACACGAGAGTAAACGTAAAAAGAAGGTTTTACAAGACTCACGTTAACAATATTGCAGCAGTACGCACACAATCGAAGCGCAGTAAGGATGGCTAGTGTAACTAGCAAGAATACCACGAAAGCAAGAAAAAGAAGTACGCTATTAACTATTAACGTACCTGTCTCTTCCGAAACGAATGAGTACAGAGAGTACGATATGTCTAATCGACGAATAGAAGTCT
+
?;@:05555:4:;@A@?@AABA;;;09;C7<;B;;9:>=@AAAB@@=@B<@=AB@>>@@@0>=@B@A@B?>999,9949444$4<8>.555&5994;=>@@B@9;2;;:;29=>8=@A@BBABBBC;;;AFGACICC?A;;;;;;@?B>BAA;@AADCB;;:;CBBBC@;;7:?@<=?:::59??;:9999(7>9>799CDAAA4938>=<2929@A;;7;@A@@@@=>=A@@9>00+000>CFBAAADBAAAABBAABBBAAA>@@>=<993:>@A?C@@@
@ATNG8:03917:06829
GTGGTAGCTCTGCTCTGACTCTCGTACTCATTCGTTTCGGAAGAGACAGGTACGTTAATAGTTAATAGCGTACTTCTTTTTCTTGCTTTCGTGGTATTCTTGCTAGTTACACTAGCCATCCTTACTGCGCTTCGATTGTGTGCGTACTGCTGCAATATTGTTAACGTGAGTCTTGTAAAACCTTCTTTTTACGTTTACTCTCGTGTTAAAAATCTGAATTCTTCTAGAGTTCCTGATCTTCTGGATACACTCATGTGCACCTACCTTCGACGAATAGAAGTCT
+
CBB?CCDBBBCBBBCCCCDGGCBBBBBFCCC?A@AA<BG@E@CCBBBDC?:=;CC>B@BBBB?B@CCBCHCCCC>;;;;:*9C=BCCC@CCCCAHCC@BA6;;AABCAECCBBBBMABCB?B@CCCCBBBB@GGCC;;;CCCCDDBBBBBBBCC?CBB?BC?C@BB@@@CBBC@CCDFF<F@C@CCCCC0@A;;;/;AAACCBBA@5;;;;*;BBAB@B@CCACCDEDBB?A@DCCBBC@BBCACCCBBBCAB:::;;;;?@@@@B?BCBC@@?ABDC@CCCB
@ATNG8:03880:06955
GATTAGTATAGAGCTCTACATAGTACTCATTCTTTCGGAAGAGACAGGTACGTTAATAGTTAATAGCGTACTTCTTTTTCTTGCTTTCGTGGTATTCTTGCTAGTTACACTAGCCATCCTTACTGCGCTTCGATTGTGTGCGTACTGCTGCAATATTGTTAACGTGAGTCTTGTAAAACCTTCTTTTTACGTTTACTCTCGTGTTAAAAATCTGAATTCTTCTAGAGTTCCTGATCTTCTGGGTGCGCTACAGTCTCTCTACCATCGACGAATAGAAAGTCT
+
9445@A@BCCCCDDBBBCCBBCBCCBCC@@<;;;8;B@C?BBCCCCC?CDBBB@D?BBCB?C@CCBBBDCBB@A@@@@0@A?BBCC>BCCC@BBC@CC?BBBC@@=@DDDCBBB?CBC?C?BBBBBBBB?BBBB?CCCCAAA><>B=<<<;;9;<<6<=8?<>>>??CA@?388???2?:>8;;;;:+:>>?@9?==>B=>=AA5;:::+:==>A>D<??;?@AA=>><><>AAA::5:=;<5666==@@@@>?DCD?>><?:98::@@@A7::>>=5=A::
@ATNG8:03880:07031
ATGGTAGGACGAGCGTCTGAGAGGTACTCATTCGTTTCGGAAGAGACAGGTACGTTAATAGTTAATAGCGTACTTCTTTTTCTTGCTTTCGTGGTATTCTTGCTAGTTACACTAGCCATCCTTACTGCGCTTCGATTGTGTGCGTACTGCTGCAATATTGTTAACGTGAGTCTTGTAAAACCTTCTTTTTACGTTTACTCTCGTGTTAAAAATCTGAATTCTTCTAGAGTTCCTGATCTTCTGGCGCTCTGTCACGTCTGCTACCATCGAATCCTCTTAGTCT
+
::<266C@CB@;;;<==>BBCBB@DCB@@00+0<<:3:?>A>BBCCCDC@BBCCE>A=AB@C?B>B@AA;;;BD?BBAAA,;;69@CD@@@ADACCC@BB9:;ACCFFDGEBBBCC?AACAC@GEBBBCCB@CCBC@CCCBBBBBC@@AEDAB@GCBB?BC@C?BBBBBBBBI:;=DCD:DAC@CCIII2AA;;;0;BDJELHBBB@BCBC0CCABB?B>BC:;;DAAAC@CACCCCAA7;;;><;;BAA@ABDBABA;;;@CC@@AABB?BC?BBC@CC@??
@ATNG8:03920:06422
GATTATATCGCGTCGCTATCCAGAAGATCAGGAACTCTAGAAGAATTCAGATTTTTAACACGAGAGTAAACGTAAAAAGAAGGTTTTACATGACTCACGTTAACAATATTGCAGCAGTACGCACACAATCGAAGCGCAGTAAGGATGGCTAGTGTAACTAGCTAGAATACCACGAAAGCAAGAAAAAAGAAGTACGCTATTAACTATTAACGTACCTGTCTCTTCCGAAACGAATGAGTACATAGATATACGTATAGCTACCATCGACGAATAGAAGTCT
+
///)/0<@ABABABBEBCBD@DCC=BCCCAA=A8;;CHHCD@BIAC@BBBBBBAA2B>BBCBBBDCBAA<B@ACLLM5BB@B?BBB9BECABACCBBB;;8;?BC?CAA=ABCCJCBBDCCCC<<:B?BB??<@9::=?@?9<9=<@,00:799<<443338833339=83<9777)333,337377#57055578:>;912.2877,5.5=BCC@B@@@@@@:=:==>9>9928>>@DCBBBBBCCBCBBACBAAAA>>>055==@AAA:>>AD:>>87
@ATNG8:03940:06402
GATGGTAGCGCGACGAGCGTAGACCCAGAAGATCAGGAACTCTAGAAGAATTCAGATTTTTAACACGAGAGTAAACGTAAAAAGAAGGTTTTACAAGACTCACGTTAACAATATTGCAGCAGTACGCACACAATCGAAGCGCAGTAAGGATGGCTAGTGTAACTAGCAAGAATACCGCGAAAGCAAGAAAAAAGAAGTACGCTATTAACTATTAACGTACCTGTCTCTTCCGAAACGAATGAGTACGAGAGTCAGAGCAGAGATCGACGAATAGAAGTCT
+
;55;05=B@<>0////:<CCCBBBE>BBCACBCC::8;<@@BBBCDABB>A?AA@AAAAA2B?BBBBBAABDEE@B?@@BAA0A@=@;@@@7BBB?CCBCBBCBB@B@DC?BAD?BBCBBCCCCCCDD@@@C=AB;;6;AABBDBC?B@BA@@ACDEBBBDADAAACB@BA>BCC<>@989+3773377787%8><A==>CA@?;+/*/888)/+.:@@@?A@<<<>C<?<999.7881777AABBBBBAAACCCCCCBBAABBBB988;<A>;;7;???
@ATNG8:03945:06401
GATTGTATAGAGCTCTACATAGTACCTCATTCGTTTCGGAAGAGACAGGTACGTTAATAGTTAATTAGCGTACTTCTTTTTCTTAGCTTTCTGTGGTATTCTTGCTAGTTACACTAGCCATCCTTACTGCGCTTCGATTGTGTGCGTACTGCTGCAATATTGTTAACGTGAGTCTTATAAAACCTTCTTTTTACGTTTAACTCTCGTGTTAAAAATCTTGAATTCTTCTAGAGTTCCTGATCTTCTGGCAGACTCTCACACGCCTACCATCGAGAATAGAATCT
+
?:>7@<=>>@:<A?@ADBCB=@@00)////4<<=;1//)/*/;;@5958555:?8@?@A@:8<29288><==:>???>?<,7;28<@==6=477?88885998897:25-......7707>D8=8;;;;=;;;<@>>>=<;;>>===A>>===:::486739A;C;>>=775:77175777.8:A:;<DDD////79.70/..3388>945757'5/-(-6(-(.6/6657===4:6:?=;9;-//90666-//<<<;:;===666666//-333-66666A77
@ATNG8:03962:06412
GATGGTAGCGCACACATAGTACAGTACTCATTCGTTTCGGAAGAGACAGGTACGTTAATAGTTAATAGCGTACTTCTTTTTCTTGCTTTCGTGGTATTCTTGCTAGTTACACTAGCCATCCTTACTGCGCTTCGATTGTGTGCGTACTGCTGCAATATTGTTAACGTGAGTCTTGTAAACCTTCTTTTTACGTTTACTCTCGTGTTAAAAATCTGAATTCTTCTAGAGTTCCTGATCTTCTGGGTGCGCTACAGTCTCTCTACCATCGCAATTGCCTAGTCT
+
666>9>>=BBHBBBBCCCBCCBBBCBBAC::::CCC>AA>A@DEECCBB?BCCCC?C@BCCCAD@DCCCBBBCC@BBJDD2:;89@@C:BBBB@CCC@FI;;;CCCCAGDCCBBBC@BBD?C?CECBB@??=@BBD@CCCCCBBBCCCCCBAAD?BBA@CC?B>A@ACCCCDD7;;;;7;@D?BCCCC2BBBBB=BBDCCCCCCC@CCDD5CAAAC@B@BD@BBCCDCC?B?BCCDCD?@@AA<ACCBCBCCCDAAACCCBCBAC:;;AA=A<AA>BBCCBB
@ATNG8:03965:06416
GATTAGTGTGTCTCTGAGAGTAGTACTCATTCGTTTCGGAAGAGACAGGTACGTTAATAGTTAATAGCGTACTTCTTTTTCTTGCTTTCGTGGTATTCTTGCTAGTTACACTAGCCATCCTTACTGCGCTTCGATTGTGTGCGTACTGCTGCAATATTGTTAACGTGAGTCTTGTAAAACCTTCTTTTTACGTTTACTCTCGTGTTAAAAATCTGAATTCTTCTAGAGTTCCTGATCTTCTGGTAGAGCGTGCATATATCTACCATCGACGATAGAGTCT
+
:;;7;CAA?BGBBBCCFCCCCCCCGCCCBB>AAAA=AD?B@AABCCBB@BB@AAADBHGCC@B@BBBCBBBCD=AABBB2CC>BABC>CCCC8;;A;A@?AABB@A?BCCB;:0=;@0000=AAACC;;;=AA>@<A@CCBAAABCAABB;;;=AAB@CC@D?BBBBBCCBD?B;;;;.;=@;@AAAA,@@;;;/9>@BCBBBBC4;:::*9>@@C?B?BC=@@A@@@C@C@CBBCCB@CCG@BCHHF;;;@@@ABBBBCBCB>A@AABA::9AA??A99
@ATNG8:03925:06524
GATGGTAGACATATCGTACTCTCTGTACTCATTCGTTTCGGAAGAGACAGGTACGTTAATAGTTAATATCGTACTTCTTTTTCTTTGCTTTCGTGGTATTCTTGCTAGTTACACTAGCCATCCTTACCTGCGCTTCGATTGTGTGCGTATGCTTGCAATATTGTTAACGTGAGTCTTGTAAAACCTTCTTTTTACGTTTACTCTCGTGTTAAAAATCTGAATTCTTCTAGAGTTCCTGATCTTCTGGTGTCGTCTATCTATGTACTACCATCGTTCCTTCTGAGTCTT
+
44=@?BAAAA:55;=666@?<><<;<>;9;5626BCD><@<@;CCAA@;:18783:6=;???@=@;<:333877:5:@A??,:77(3888/97771755.57+225555,2288::=;17:3(.(.-(------0655649>=85257.....(.33.389377/5,228557;87,5<::8-838422222$23366-...6778755.3333'3...:581852...667727/522259+222+2555555557.....9755550555995928278.-----(
@ATNG8:03947:06507
GATGGTAGCAGACGTGACAGAGCGCCAGAAGATCAGGAACTCTAGAAGAATTCAGATTTTTAACACGAGAGTAAACGTAAAATGAAGGTTTTACAAGACTCACGTTAACAATATTGCAGCAGTACGCACACAATCGAAGCGCAGTAAGGATGGCTAGTGTAACTAGCAAGAATACCACGAAAGCAAGAAAAAGAAGTACGCTATTAACTATTAACGTACCTGTCTCTTCCGAAACAATGAGTACGATGAGAGAGCTCTCTCTATCGACGAATAGAAGTCT
+
:66C@CCBBCCCBBBCCCCCCEDCC=AAB@DGCC??>@@BBDCCCC?AC?B?BBCBBAAA2C?AABCCCDCBBB>BBBHDD;A@C=A=AAA:BCGAEBCCJCCCC@C@BB?AAA?BBECCCCCCBBBCCBBB@CCA@>@BBBCB@@>AADBB?ACBBBCCB>AACBBB?BB>BBB>AAA@?9?><8<>>@@2@B@C>>9@@@@>;@=AAAA:>:?ACCC@CCBBBCE?B?BCC=BA?BBCDCCCACABBCA@BCBBBBBBBBBBBBC>??<>@@@<@?<<
@ATNG8:03958:06510
GATGAGCGTCTGAGAGGTACTCATTCGTTTCGGAAGAGACAGGTACGTTAATAGTTAATAGCGTACTTCTTTTTCTTGCTTTACGTGGTTATTCTTGCTAGTTACACTAGCCATCCTTACTGCGCTTCGATTGTGTGCGTACTGCTGCAATATTGTTAACGTGAGTCTTGTAAAACCTTCTTTTTACGTTTACTCTCGTGTTAAAAAAATCTGAATTCTTCTAGAGTTCCTGATCTTCTGGTGTCTGATCTGTATCACTACCATCGACGAATAGAAGTCT
+
=9//4;=?;6:B@ABC?BBBBBA@;@??9099.5.599:<==8654::.4.48997;:<ABBA?B@@<@ABBA2@@0/0>@*/////)/)/6166)///66767688?=8879:76:6;://0//;3<9886??=977??BCA@8<6//(.33.38(2,2222;;;>?<?AABB8A:>4:9777'579==444888:::89+//////"////72727:7;;;::9:69-448:8:.54;7;;???>@@BCCCEC????@@59:00000/(////(/338
@ATNG8:03968:06521
GATGGTAGCAGACGTGACAGAGCGCCAGAAGATCAGGAACTCTAGAAGAATTCAGATTTTTAACACGAGAGTAAACGTAAAAAGAAGGTTTTACAAGACTCACGTTAACAATATTGCAGCAGTACGCTCACAATCGAAGCGCAGTAAGGATGGCTAGTGTAACTAGCAAGAATACCACGAAAGCAAGAAAAAGAAGTACGCTATTAACTATTAACGTACCTGTCTCTTCCGAAACGAATGAGTACGAGAGTCAGAGCAGAGCTACCATCGATGAATAGAAGTCT
+
;;;C?BC<@@CCCBBBA=CCCEBBB?BCC@;;;BBB>C@CCDDD??=?C>@>ABBAABBB3B@CBBBBCCCBBB9>>;;;;;*;B>B?BBB8BCC@CCDBBBBBB?B@BB?BCD?BBBCDDECCCCBBBCDC?BBAA?B@@?BCBD?C?B@@>AACCCCBB?ABDCCC@BB?BBC?DB???8998:99::9(9D;BAABCCB@@;@<@@BB<@<>>BBB?BBBCBBA5:39?@9@@A?@@?DBBBBBBBC??@EBBBBBBCCCED?A888>?CC@CCBC?BAAA
@ATNG8:03925:06579
GATGGTAGCGAGCGAGTGTGTATACCAGAAGATCAGGAACTCTAGAAGAATTCAGATTTTTAACACGAGAGTAAACGTAAAAAGAAGGTTTTACAAGACTCACGTTAACAATATTGCAGCAGTACGCACACAATCGAAGCGCAGTAAGGATGGCTAGTGTAACTAGCAAGAATACCACGAAAGCAAGAAAAAGAAGTACGCTATTAACTATTAACGTACCTGTCTCTTCCGAAACGAATGAGTACAGAGAGTACGATATGTCTACCATCGACTAATAGAAGTCT
+
955=:><<65//////:::<>BAA@8<<>:BBAA@?::055:::9:8<<9<9<<=??@@@+;6;<999;<<<<<1:<45555$5<7<2555&555.5999<<<0/)/2//)/:<38:::556BB=>C=;@9:79BCC:BBD@??AC?B@CBB?BBBB9:;C@CBA???<<8:;00,0=;=?7773333333$7887;8:;BBB=7=>:??B:828ACCC@BCCCCGD?B?BCC>B@@=@A999::?=AAA9:9A??@AABBA@@B?CBBAA?>?8>>:>:=?@:
@ATNG8:03925:06617
GATGGTAGATATATGCACGCTCTACCAGAAGATCAGGAACTCTAGAAGAATTCAGATTTTTAACACGAGAGTAAACGTAAAAAGAAGGTTTTACAAGACTCACGTTAACAATATTGCAGCAGTACGCACACAATCGAAGCGCAGTAAGGATGGCTAGTGTAACTAGCAAGAATACCACGAAAGCAAGAAAAAGAAGTACGCTATTAACTATTAACGTACCTGTCTCTTCCGAAACGAATGAGTACACATCGTCGTGTCGTGCTACCTTCGACGAATAGAAGTCT
+
A=BC:CCBCCCCCBCCCABADBA??:@BA>BBCBCC?C?CCC????=?C?B?BB??=>??+=6?@===@@????8?>A@AAA2AA?A?BBB;CCCFFAAACCCFD?B?BB?CCC?BBBCCCDBCCCCBBBBD@DBBC?BBBAA@BC?C@CBB@BDCCCCCC@CBBBAA@BC?999=@@AAA:???=@BBBB2BB@C@??BBBBA<A=A@@@7;7:@BCB@DDCCCBB?B?BCC>C@@=@BFDCBBBCCCCAABBBBCCBBAAABB?B<>>BABB?BCCC@C889
@ATNG8:03952:06644
GATGGTAGTGATACAGATCAGACCCAGAAGATCAGGAACTCTAGAAGAATTCAGATTTTTAACACGAGAGTAAACGTAAAAAGAAGGTTTTACAAGACTCACGTTAACAATATTGCAGCAGTACGCACACAATCGAAGCGCAGTAAGGATGGCTAGTGTAACTAGCAAGAATACCACGAAAGCAAGAAAAAGAAGTACGCTATTAACTATTAACGTACCTGTCTCTTCCGAAACGAATGAGTACTATGTAGAGCTCTATACTAATCGACGAATAGAAGTCT
+
@;;>;BCBBCCBBCCCCDCC@BB<5<AA@ABDB;;:;@CCCCCBB@BB@BADCCBDDDD3B?BCDCCCCCBBB<AAABABB2BD@CACFL<BBC@DCCCBBDCC?B?BC?BBD?BBCCBBECCCCCCCB?@?ABBF@CCBBCBAA>B?CCC@CCCCCAAA?ABCCCD@BB?BAA;??CCC>BBC?BBCCC3BB?BBBABA???:>:>@BD=A<ADCCD@DBDDDBB?C?CCA;AAC?BBBCBBBAAABBDBBBBBBCB===>?=@@?;;;A<>>>C<@;;:
@ATNG8:03965:06680
GATGGAGCAGACGTGACAGAGCGCCAGAAGATCAGGAACTCTAGAAGAATTCAGATTTTTAACACGAGAGTAAACGTAAAAAGAAGGTTTTACAAGACTCACGTTAACAATATTGCAGCAGTACGCACACAATCGAAGCGCAGTAAGGATGGCTAGTGTAACTAGCAAGAATACCACGAAAGCAAGAAAAAGAAGTACGCTATTAACTATTAACGTACCTGTCTCTTCCGAACGAATGGTACTATGTAGAGCTCTATACTACCATCGACGAATAGAAGTCT
+
:55C?BBBAA@;;555;B<BCHCC?AAB?@@@BBA?B>BACAA?@<?@=A<===98888'3138;;@<===>C;73;;;;;*9A=B=CCC<ECH@BCBBBBB;;6;<@C?BAA@DDCBCABACBBBBDCAA?BBAA?A@CCBBBB@C@BBC@BCDDDCBB?BBBBBC>AA?BBC?EBAA@;><<999::9(9@<@AAABAB:;7:9=???;?<>>BCC@DA@@?AA>A=???BBB>AB?CBEBBBBCBBBAAA???BBBAAA<>>A;;;;;<>>>A;=>=@
@ATNG8:03930:06700
GATGGTAGTGCGTGAGAGAGAGACCCAGAAGATCAGAACTCTAGAAGAATTCAGATTTTTAACACGAGAGTAAACGTAAAAAGAAGGTTTTACAAGACTCCCGTTAACAATATTGCAGCAGTACGCACACAATCGAAGCGCAGTAAGGATGGCTAGTGTAACTAGCAATAATACCACGAAAGCAAGAAAAAGAAGTACGCTTATTAATCTATTAACGTACCTGTCTCTTCCGAAACGATGAGTACTGCTGTCTCACTCTCGCCATCGATGGATCTGAGTCT
+
556?9==CC?;666666CCCCBBAB6@@A7<BC;::@8@@<BBBA@@@<?9?@@AAAA?)868999==<<997)8394;;;*::5;5:::+955.55556@3;9.5.55.55=4;;???==<<55488833-335@8=<<::9957;@BBC?B????BBD@B????<*00)//;4::555)4:@;>@<><0>989/0////)558>.565;;5<7:544;.4383339-3-38807444/7:////////83337777987728366<<>4;444448886
@ATNG8:03934:06743
GATAGTATAGAGCTCTACATAGTACTCATTCGTTTCGGAAGAGACAGGTACGTTAATAGTTAATAGCGTACTTCTTTTTCTTGCTTTCGTGGTATTCTTGCTAGTTACACTAGCCATCCTTACTGCGCTTCGATTGTGTGCGTACTGCTGCAATATTGTTAACGTGAGTCTTGTAAAACCTTCTTTTTACGTTTACTCTCGTGTTAAAAATCTGAATTCTTCTAGAGTTCCTGATCTTCTGGGCTGCGCTGATATGCGCTACCATCGACGAATAGAAGTCT
+
956BBCCCCCCCCCCCCBBBCCCDCCC@@=@AAA<BCAG@BBBCBBA?ABBDC?B?ACCC?C?BAABBCCCB7A??:?+?A>BCBC>BCBB?BBC>BB?==>BBC?AAAA?=;A;@@@;A;@@@A==;;7;>>?=>>>????>>@@>>;;;@<8::<AA=>6>=AABBA>><>????5?<@<@AAAA/?A;==0669///999@:>DDC/A>>>B=B;@@<A>?>@@A;A=AB>>>>:99;;4=///;888??@A@??BA;:8;??@@@@@;??AA=@@@=
@ATNG8:03949:06704
GTGGTAGGACGAGCGTCTGAGAGGTACTCATTCGTTTCGGAAGAGACAGGTACGTTAATAGTTAATAGCGTACTTCTTTTTCTTGCTTTCGTGGTATTCTTGCTAGTTACACTAGCCATCCTTACTGCGCTTCGATTGTGTGCGTACTGCTGCAATATTGTTAACGTGAGTCTTGTAAAACCTTCTTTTTACGTTTACTCTCGTGTTAAAAATCTGAATTCTTCTAGAGTTCCTGATCTTCTGTGCGCTACAGTCTCTCTACCATCGACGAATAGAAGTCT
+
CED?CCB?B@;66;BABBAACBB@BBCCBBB@BCCC>CC?C?CCBBBBC@CECBB@CABCCD>B@CCDDABAGE@CBCDD0;;7;ACC>CCCC@DEJBCG@BAABBC@CCCCBBBD>AAB?A>BDBBBBBB?BBCC@CCAAABBBCCCBBBCCC?BBC?CD@D@@@BCCCCBE@DCCCC;B=B;;::::*:ACCC>CBB;;;CCDC>BBBB0ACC;;7;=A@?BBCBBED@B@BCBBBB;;;BCCCCCAAADGFCBBBB@AA=A@AB@@;;7;BBB?BBAA
@ATNG8:03940:06823
GATGGTAGCTCTGCTCTGACTCTCGTACTCATTCGTTTCGGAAGAGACAGGTACGTTAATAGTTAATAGCGTATTTCTTTTTCTTGCTTTCGTGGTATTCTTGCTAGTTACACTAGCCATCCTTACTGCGCTTCGATTGTGTGCGTACTGCTGCAATATTGTTAACGTGAGTCTTGTAAAACCTTCTTTTTACGTTTACTCTCGTGTTAAAAATCTGAATTCTTCTAGAGTTCCTGATCTTCTGGTATACACACTCGCTCGCTACCATCGACGTATAGAAGTTT
+
///8399;;<=>===CBC>@A@><<<<<<@//)////(/=7C=CBCCBBBBCCCCC@G@CCCC@CABBCCCD;;;9;BBBC5BB?BCCD>CBCC?AAC@BB:;;CBCCAAAABCCDD?@AB?B>BBBBBA@@<@@A@?DCCCCBBBCBBBCCA@@?CBB@BC@C@CCDCBBBAA?B<;;;6;?CACCJGG5FCBCC>DCCGGCBBAA5;;;;*;CA;;:;@BB?BBCCCCC?B?AAABBA>AAD@CCBBBCBB;;;BBBBBBCBE@A??BBBBCCCCBB=???8
@ATNG8:03939:06883
GATGGTAGCGAGCGAGTGTGTATACCAGAAGATCAGGAACTCTAGAAGAATTCAGATTTTTAACACGAGAGTAAACTTAAAAAGAAGGTTTTACAAGACTCACGTTAATAATATTGCAGCAGTACGCACACAATCGAAGCGCAGTAAGGATGGCTAGTGTAACTAGCAAGAATACCACGAAAGCAAGAAAAAGAAGTACGCTATTAACTATTAACGTACCTGTCTCTTCCGAAACGAATAGTACGATGAGAGAGCTCTCTCTACCATCGTATCTCAGGAGTCT
+
@;;CACCBCCCBA@CCCCCBBCBBBAFCC@A@@C@A>A@BFCCCAA=@@?A?AACCCCCC5C@CCHCCCCCBBB=BB?BDDD3BB@C@CCC:BCC@CCCABBBA@=@=??<?@@9?>BBCCCCCCCCCBABB@DBBB?BBBBCDCB@C?BAA>ACCBBCCCAAAABBB@BD@BBB>AABBC=AA@<=?>?>1?A?A:;;>A@@A<A<ABAA<@<@?BBC@CCB???C=@=ABB<BFF?@@CCCCBB899CCCCBB>>>BBBB??<@A;;:??AAAAA>>>>=>
@ATNG8:03930:06974
GATGGTAGGAGACAGCGTCGCACACGTACTCATTCGTTTCGGAAGAGACAGGTACGTTAATAGTTAATAGCGTACTTCTTTTTTCTTGCTTTTCGTGGTATTCTTGCTAGTTTACACTAGCCATCCTTACTGCCGCTTCGATTGTGTGCGTACTGCTGCAATATTGTTAACGTGAGTCTTGTAAAACCTTCTTTTTACGTTTACTCTCGTGTTTAAAAATCTTGAATTCTTCTAGTGTTCCTGATCTTCTGGGCTGCGCTGATATGCGATCGACGAATAGAAGTCT
+
;55A8<<<8777:///999<=;;;<>;;;>>==7@>A@::=8=8;??ABAA>AC@@>-9-733:5;8:>88<;:9>6799999#73,3889;/;>?@=>;80..*.---777(//333:9837//(.(.76//).8839757679755///5556.2266.22..33(.(.33688869+25555&23:155555'579:;0658//.66888-7777(77:1:=172:<49A>>=?A=B8==B>::5---9.9---<;:9=>><;;:=<79:;;;;@<==<@@??
@ATNG8:03928:07000
GATGGTAGCGAGCGAGTGTGTATACCAGAAGATCAGGAAACTCTAGAAGAATTCAGATTTTTAACACGAGAGTAAACGTAAAAAGAAGGTTTTACAAGACTCACGTTAACAATATTGCAGCAGTACGCACACAATCGAAGCGCAGTAAGGATGGCTAGTGTAACTAGCAAGAATACCACGAAAGCAAGAAAAAGAAGTACGCTATTAACTATTAACGTACCTGTCTCTTCCGAAACGAATGAGTACTATGTAGAGCTCTATACTAATCGACGAATAGAAGTCT
+
77//)/////4;:<<665;;<5955.555.5<;@?@5;:)48::;3819928<?@666@?@+C9<ACBDCDCBB@:@A@@AAA*955:.555&5994;;==>CBBB@A@;;7;AA=ABBDBBBCBCCCDFCCFAHCBA?B:;;AC@@<A@BCB@BCCCCCDG@CBE@@@@CC@BBB9::A@@/::93:<@?A/@@;?<>CCBAA@:;:;;>>,0)/.00/5=::556<8=9==<4<9945@@???998>;;;8;;9:::::::::;?;8;;55-5;;:6;5//
@ATNG8:03946:07030
GATGATATATGCACGCTCTACCAGAAGATCAGGAACTCTAGAAGAATTCAGACTTTTAACACGAGAGTAAACGTAAAAAGAAAGGTTTTACAAGATCACGTTAACAATATTGCAGCAGTACGCACACAATCGAAGCGCAGTAAGGATGGCTAGTGTAACTAGCAAGAATACCACGAAAGCAAGAAAAAGAAGTACGCTATTAACTATTAACGTACCTGTCTCTTCCGAAACGAATGAGTACACACTCTCATATGACACTACCATCGACGAATAGAAGTCT
+
:;556<CCCDDEDAB<666;=8@@@<@CB;;9=A=?A?;>;;5;<8<8<>::<<<<.<9995;9889333(339::::'444(4.337&78828844399:4858=6;??;>???BBBCCCCBBCB;;8;BAA>BAADAAAD@E@BBB<@@@;;:DC?BAC@?@???<89348<ABB9<@@=BBBBA2??;?ABABBCA=8=;>=>>5;6;=BBB?BC@@@CC>A?AAA9A??=?@BBBBBBBBBBBBABBBAAABBBBBB@BAAABBBB?CBBB@B>>>
@ATNG8:03969:07027
GATTAGTATAGAGCTCTACATAGTACTCATTCGTTTCGGAAGAGACAGGTACGTTAATAGTTAATAGCGTACTTCTTTTTCTTGCTTTCGTGGTATTCTTGCTAGTTACACTAGCCATCCTTACTGCGCTTCGATTGTGTGCGTACTGCTGCAATATTGTTAACGTGAGTCTTGTAAAACCTTCTTTTTACGTTTACTCTCGTGTTAAAAAATCTGAATTCTTCTAGAGTTCCTGATCTTCTGGTGCGCTACAGTCTCTCTACCATCGACGAATAGAAGTCT
+
@::7@?CCBCBC@@@BABBCJCCCBBBBBB>BBBI@CC?B@BBBBB@@?@DDCD@D?CBCB>A7::AACDCAA<AB?@@3AB=B>>=58AAB:???8>@=ABB@AA<????B@@@<@??;?=BB788>>?;???@7;;B<<;?@??@@?>>;;5;==:>@8=:=??>==CCD=AAAAA6>:><?>AAA/??@@@9@@@===A?8838@A>@'=<==:6:48:7:@AAAAA=B7:::<==86665///99<?@A???BAB>>==;;;;???==9=?>><:===
@ATNG8:03973:06719
GATGGTAGTATCTGCACACTCTGTCCAGAAGATCAGGAACTCTAGAAGAATTCAGATTTTTAACACGAGAGTAAACGTAAAAAGAAGGTTTTACAAGACTCACGTTAACAATATTGCAGCAGTACGCACACAATCGAAGCGCAGTAAGGATGGCTAGTGTAACTAGCAAGAATACCACGAAAGCAAGAAAAAGAAGTACGCTATTAACTATAACGTACCTGTCTCTTCCGAAACGAATGAGTACACATCGTCGGTCGTGCTACATCGACGAATAGAAGTCT
+
8:;<7;;=666=666B<BB;99?BF>BBCAB==B00)/3:9:=6559<<?B>AACAA@C@.=;=@9::8B>==B9<799CCC19;7;:@>>7??CBCCECCCCCCGD@;;:<BA=@ACCC@AACCBCDGCBCA;;;BACCBC;;;?;A=;;;7:?ACC:9:?AAAA@B?BB?BBA599@@@:AAA=@?CCD3CB?BCBBBA?;716167///576<0;7;@@?@9827677834>>;A;@BBBBBBB@?@@9:59=<=999@@@???BABA@9::B?BEBC
@ATNG8:03970:06966
GTGGTAGAGTACAGTGTAGTAGACCAGAAGATCAGGAACTCTAGAGAATTCAGATTTTTAACATCGAGAGTAAACGTAAAAAGAAGGTTTTACAAGACTCACGTTAACAATATTGCAGCAGTACGCACACAATCGAAGCGCAGTAAGGATGGCTAGTGTAACTAGCAAGAATACCACGAAAGCAAGAAAAAGAAGTACGCTATTAACTATTAACGTACCTGTCTCTTCCGAAACGAATGAGTACTACTCTCAGAGACACACTACCATCGACGAATAGAAGTCT
+
?::.5<:=?@@995556;<>DBBA=ABB=BBB@A@ADACBB?@?@>?9:6:;///;;;+;8;///::///;;;2///9988)8838,333&399188;::99//(/(/6053526668=>>CBBBCECBBB@CAAA?BCCAAAAA<A?B;;8;BACBBBC@BAA???@CC?AAA<??AAA8???;?ABBB3AA>A???FFAAA:>;>AAB<?<==BBB@BDCCCCC?D?BBD>CBB?BCCBBACBABCCC@AAAAADDDAAAB>:>????A??;?@A@=B>>>
@ATNG8:02658:05184
GATGGTAGATACTCGCTGATACACCCAGAAGATCAGGAACTCTAGAAGAATTCAGATTTTTAACACGAGAGTAAACGTAAAAAGAAGGCTTTACAAGACTCACGTTAACAATATTGCAGCAGTACGCACACAATCGAAGCGCAGTAAGGATGGCTAGTGTAACTAGCAAGAATACCACGAAAGCAAGAAAAAAGAAGTTACGCTATTAACTATTAACGTACCTGTCTCTTCCGGAAACGAATGAGTACTGTATCTATGTGTGCGATCGACGAATAGAAGTCT
+
;56B?BBCCBCBBBBBBBBAA@BBA<BBB@B@@@995;>@??BAAA>BB?B?BAAA@@@@2@>ABB??@BBBBG>BABBEEE5BB@B@BBI?AABAEFCCCAA00,0:;;6=>?:??B@@@CBBCABABA;;7;A@B?@@@BCAAC?C@C;;9;BBBDECE@AAAAAA>AA<A@@399:99,7;;5889999%9>;8909??A>AA=A=>>>@<@<==BEE@CCCBBCD@E@B?AA<ABB?BBB@??F@@?CCCBBBBBAAACDCCAAABBC?>>=A;====
@ATNG8:02661:05285
GATGGTAGTACATGATAGACGACACCAGAAGATCAGGAACTCTTGAAGAATTCAGATTTTTAACATCGAGAGTAAACGTAAAAAGAAGGTTTTACAAGATCACGTTAACAATATTGCAGCTGTACGCACACAATCGAAGCGCAGTAAGGATGGCTAGTGTAACTAGCAAGAATACCACGAAAGCAAGAAAAAGAAGTACGCTATTAACTATTAACGTACCTGTCTCTTCCGAAACGAATGAGTACCTCTCAGACGCTCGTCCTACCATTGACGAATAGAAGTCT
+
><<<<==>>;;;;;;B@?@C;;;CF@AAA@BBB<<<1505:997<<8<<8<8<=///888'748///://5:;:929877777'//)/)///&/896;:97;777,38<<4=>>6:<;=CBBBBCCDFCCCB?BC@@=ABBBCBBB@E@CCC?CCCCCBBB?CBCBBC>AA@CCF?BBBBB<BBB?BBFDD3BB?CBBBEEDBA>A>BBBB@B?BBA@@<@@?????AF@CCC=CCE@BB@?@CC@BBABBBBABABBBBB<>>C?BB?BBBBB>AABB?B>?>
@ATNG8:02691:05301
GATGGTAGCAGACGTGACAGAGCGCCAGAAGATCAGGAACTCTAGAAGAATTCAGATTTTTAACACGAGAGTAAACGTAAAAAGAAGGTTTTACAAGACTCACGTTAACAATATTGCAGCAGTACGCACACAATCGAAGCGCAGTAAGGATGGCTAGTGTAACTAGCAAGAATACCACGAAAGCAAGAAAAAGAAGTACGCTATTAACTATTAACGTACCTGTCTCTTCCGAAACGAATGAGTACTATGTAGAGCTCTATACTAATCGACGAATAGAAGTCT
+
===>;><<BCCDCDBCBBBCJCCCB?B@@=@DDDDC@E>AADEBCB?BC@C@CBAABCCC3C?ABBBBCCCCBB;?=;;;;;*;?>@599949CE>CCCCCBBBB=A=AB?BCC@CCCCCCCCBCCCCBB998:BAA@CBAAABCC@E@C@?>?BBCCCBC?CBBBBB?BC@BBB?BBCBD>AAA<?<>>=.>C?CCCCCAA;;7::>>@@:>:=ACCD@DDBBCBC?A????9?AB?ABCBBBCCBBCAABBBCBBBA@@@CB=BBA===?<AADD<><=<
@ATNG8:02694:05342
GATTAGTATAGAGCTCTACATAGTACTCATTCGTTTCGGAAGAGACAGGTACGTTAATAGTTAATAGCGTACTTCTTTTTCTTGCTTTCTGTGGTATTCTTGCTAGTTACACTAGCCATCCTTACTGCGCTTCGATTGTGTGCGTACTGCTGCAATATTGTTAACGTGAGTCTTGTAAAACCTTCTTTTTACGTTTACTCTCGTGTTAAAAATCTGAATTCTTCTAGAGTTCCTGATACTTCTGGGTGCGCTACAGTCTCTCTACCATCGACGAATAGAAGTCT
+
;56:A@B@@ABCBBBBBA>CCA?@AAABBC?BBBA<AA>B>;;:DDBC?CCB@?=?;??AB?B?@@?BBBBCC??>???.<@;8333(22279/928.8A:=>>=;94;<:886<;:;;;7:7<;=675:<:>AAA<???B>>;;;;;A@@>>>58888==8=;>>BAB@@==9=====/=8<7:;;;;+;>>=>7=>?>>????B5::::+;<=>@<>;>B=AAAB???=A=A=8///@7==@@6732----79789:::;9994...577=@5=>>>:>?::
@ATNG8:02675:05413
GATGGTAGTGTGTCTCTGAGAGTAGTACTCATTCGTTTCGGAAGAGACAGGTACGTTAATAGTTAATAGCGTACTTCTTTTTCTTGCTTTCGTGGTATTCTTGCTAGTTACACTAGCCATCCTTACTGCGCTTCGATTGTGTGCGTACTGCTGCAATATTGTTAACGTGAGTCTTGTAAAACCTTCTTTTTACGTTTACTCTCGTGTTAAAAATCTGAATTCTTCTAGAGTTCCTGATCTTCTGGATAGCGACGCGATATACATCGACGAATAGAAGTCT
+
555=8<<;::<;;;;<?A@BBBBBCB@@@BDB>AACD;;:@B@CBBDDCC?BBBBF;A=A?;?8C@>>><AACBB=@@==9(55.4999)5999.66=4;?<AAACCFACBBBCC;:99BC?@?BC::;BCBGDCCB?B:9;C;;;:9ABCCDDD@DCC899<@<AA@@969?D>=AB@D2D:@5=====,===>@8>>>>===999=BBCC1CCCAB?CACC@C@A@=<=+0*0>>>00,9??;:;9@A>>@A?@@9999@>@???B?A>A@???BBCB
@ATNG8:02669:05547
GATGGTAGGCGAGAGTGAGACGCAGTACTCATTCGTTTCGGAAGAGACAGGTACGTTAATAGTTAATAGTGTACTTCTTTTTCTTGCTTTCGTGGTATTCTTGCTAGTTACACTAGCCATCCTTACTGCGCTTCGATTGTGTGCGTACTGCTGCAATATTGTTAACGTGAATCTTGTAAAACCTTCTTTTTACGTTTACTCTCGTGTTAAAAATCTTGAATTCTTCTAGAGTTCCTGATCTTCTGGTGTCGTCTATCATGTATCGACGAATAGAAGTCTT
+
<89B;=9;.44?A;;566;9;;<;;>A?AA;;2;9;?6<<8<8??::9AB:?>?9850=@?AA=@00//:;=<;<8;::;:+886<<;;38:::5:==8BC466>B>B;:;BBDBBB@@@@<@>@BAB?@::68;<?589>>A?@@BB778@>@@<?>A=?@=@;?<<<949680558==+88;5::<==/;<556.666///66/5+.333'3..(.62629=4=;9;858;@;@:8556(//6)///;9:666;99988A@A88:871775/(.3-,(
@ATNG8:02671:05568
GATGGTAGAGAGACTGTAGCGCACCCAGAAGATCAGGAACTCTAGAAGAATTCAGATTTTTAACACGAGAGTTAACGTAAAAAGAAGGTTTTACAAGACTCACGTTAACAATATTGCAGCAGTACGCACACAATCGAAGCGCAGTAAGGATGGCTAGTGTAACTAGCAAGAATACCACGAAAGCAAGAAAAAGAAGTACGCTATTAACTATTAACGTACCTGTCTCTTCCGAAACGAATGAGTACTATGTAGAGCTCTATACTACCATCGTCCGTTAGAAGTCT
+
:65D@DCCCCCCDDAAABCCECBBB>BCC?CDDCAA?A@CCCAAAA?AC?C?CCBABBBB2B@CCCBBBBBC?C?BBBCDED3BB=B7;;;6;CC@CCCCCCCCC>?>?B@BCC?BBAABCCCCEEDCBBBB?BCCE?AAABBBBC>C?C??>?BCDCCBA>ACACAA?BB>A@A<>>@@?9@=>8>@?@@2@C?C?>>CCA@@;?<AABB:>:>@CBB?CCCBBCC@C?BBB=BCC?BBCDCCBBAAAACCCCAAA?CAAA>>>;??AAAA<>><>AA<A@@>
@ATNG8:02680:05549
GATGGTAGAGTACAGTGTAGTAGACCAGAAGATCAGGAACTCTAGAAGAATTCAGATTTTTAACACGAGAGTAAACGTAAAAAGAAGGTTTTACAAGACTCACGTTAACAATATTGCAGCAGTACGCACACGATCGAAGCGCAGTAAGGATGGCTAGTGTAACTAGCAAGAATACCACGAAAGCAAGAAAAAGAAGTACGCTATTAACTATTAACGTACCTGTCTCTTCCGAAACGAATGAGTACTATAGACTATCTGAGACTATCGACGAATAGAAGTCT
+
:>@A@BBBCCCCDCCBBBCCCCBCB?BBC?CCCCCB?B?CCCAA@B?CD?B?BBBBBCCC3C?CBBBBBBCDDD>AAABBBB2BB@B@CFF<DBA?ABDCCCCCC@B@BC@B?@=@BBBCCBCCCCCCBBBBCCCCC@BBBB??>C?F@BBB@BBBCCAAC@CCAAAA?CC@>>>;>>???8@9939=<=?.?A?B@>?CBAA@<A;??AA;?;?ADBB@BCBBBCC?B?BBB?BBB?BABABDCCAAAACAAACCCAA?ACCCC@@@AAC?CBBB?B===
@ATNG8:02680:05558
GATGGTAGCTCGCTGATGATATCTCCAGAAGATCAGGAACTCTAGAAGAATTCAGATTTTTAATACGAGAGTAAACGTAAAAAGAAGGTTTTACAAGACTCACGTTAACAATATTGCAGCAGTACGCACACAATCGAAGCGCAGTAGGATGGCTAGTGTAACTAGCAAGAATACCACGAAAGCAAGAAAAAGAAGTACGCTATTAACTATTAACGTACCTGTCTCTTCCGAAACGAATGAGTACGTGTGCGACGTGTCTCCTACCATCGAATCCTCTTAGTCT
+
666>9>>===?>BCGDBBBBDDDDD=BBC@AAACCDAD@BCBCCAA>AE?B?BCCBBBBB3B?BBBBBBBABCC9><;;;;;*;B>B5;;:79DGACDBHEDA;:5;5;A=ACE@BCB@BBCCCBCDC@@AGACCBB?BAAABBBAB@B::7:ACBBBCC?BBBBBC?BC?AAA799AAA;A9959CCCC2CC?C=A=BBA>>7:7;>AA6;7;;@@B?B@@@A@@<@=AAA9?::4:@@BBBBBDCAAABCCCBBB>>><ABB<?=>=>:?A===><@@@@B
@ATNG8:02656:05747
GATGTAGAGTATCAGTGTGTATCTCCACGAAGAATCAGGAACTCTAGAAGAATTCAGATTTTTAACACGAGAGTAAACGTAAAAAGAAGGTTTTACAAGACTCACGTTAACAATATTGCAGCAGTACGCACACAATCGAAGCGCAGTAAGGATGGCTAGTGTAACTAGCAAGAATACCACGAAGCAAGAAAAAAGAAGTACGCTATTTAACTATTAACGTACCTGTCTCTTCCGAAACGAATGAGTACTATAGACTATCTGAGACTACCATCGACGAATAGAAGTCT
+
//////4;;55/------89:544/)///7)//)/77;)/)/:7799969?;@499<BBEDD+@:====B==???C9@<99444$94242444&388289888:7BB=@?BA<??B=AAAAC;;;AABBAAACH?AABC?AAA@@>992;5;=@6;;@00/::6><==>=<?D?@>>900/:777;4;>>>>>'850...7355222'23889939255A;>=@966B@@=A?BDD;@<<7;AAABCCCCBBBBBBBACBCCCDB<<;@AA;00000+0@=@=BB?>
@ATNG8:02680:05750
GATGGTAGCATCATGCATATCTCACCAGAAGATCAGGAACTCTAGAAGAATTCAGATTTTTAACACGAGAGTAAACGTAAAAAGAAGGTTTTACAAGACTCACGTTAACAATATTGCAGCAGTACGCACACAATCGAAGGCAGTAAGGATGGCTAGTGTAACTAGCAAGAATACCACGAATGCAAGAAAAAGAAGTACGCTATTAACTATTAACGTACCTGTCTCTTCCGAAACGAATGAGTACTATGTAGAGCTCTATACTATCGACGAATAGAAGTCT
+
0/8@?@B<<=BC@;66;ACCD@A@B>A@@<@B@@@@?C@@??995B@BG?C>A?A99999':8@C@A@BB<>><6=<;9999$4:7;.555&5:;5<<6559;59658@C9AAC?BBBBCCCGHF<;;CB@@@BBBB:;:;CCDB?B?AAB>BA@@BBBC?BDCDDDABA<==;,,,,,),,67688888,9=:>@?>?::??=@>>>>><A=;9A@A=<<;AA@@<=9?=?9?AA=A?>?BB@AABBBCCBBBBB@@@A@;;;:999//)/<<<9@@@@
@ATNG8:02689:05748
GATGGTAGGCACTGCGCACACATCCCAGAAGATCAGGAACTCTAGAAGAATTCAGATTTTTAACACGAGAGTAAACGTAAAAAGAAGGTTTTACAAGACTCACGTTAACAATATTGCAGCAGTACGCACACAATCGAAGCGCAGTAAGGATGGCTAGTGTAACTAGCAAGAATACCACGAAAGCAAGAAAAAGAAGTACGCTATTAACTATTAACGTACCTGTCTCTTCCGAAACGAATGAGTACACACTCTCATATGACACTACCATCGTATCTCGGGAGTCT
+
@;;C@ECC@CCBCDBBBB@@?AABB=BCDADCCE:::;@CCCBBCB@BC@C@CCCAAAAA2BAFCCBBCBB???9=>:;;;;*;B?D?BBB;CCCACCDDDBBBB?B?@A=@@A?BBAABCCCGDBBBCCBB@BBBC@???BBBBC@C@BAA>ACCCCCDA?BBBBBB?BB=>>?799CCC=?9939<<<=.:>:A888?A@??:@>D@@@<@<@?BBCAD@@@BBB>A>ADD?CBB?BBDDBBBABBBBCBBB>>>B???BBEF>AABBCBBAA:;;6;BBAA
@ATNG8:02726:05143
GATTAGCACGACACGACGATGTGTACTCATTCGTTTCGGAAGAGACAGGTACGTTAATAGTTAATAGACGTAACTTACTTTTTCTTGCTTTCGTGGTATTCTTGCTAGTTACACTAGCCATCCTTACTGCGCTTCGATTGTGTGCGTACTGCTGCAATATTGTTAACGTGAGTCTTGTAAAACCTTCTTTTTACGTTTACTCTCGTGTTAAAAATCTGAATTCTTCTAGAGTTCCTGATCTTCTGGGATGTGTGCGCAGTGCCTACCATCGACGAATAGAAGTCT
+
8::9==<<<55499956599=455<;99<<7<;;<055.5./7///7727:/45095:;==:;;?@00066616;)//7777'8;6;:::19:00*0::6:</33337728::;?@AC>?;C1819>>8866517<<=155C999?:::=>:;::759//+/;6;58==?@@@?>165656'5-51799:9(99555'55822255:>98988)6///9484>@<=>>===><@<@A>:67,--9=49---677///9888:8:79379799=<=:>@@=6;;</
@ATNG8:02751:05176
GATGGTAGCACACGAGATCTCATCGTACTCATTCGTTTCGGAAGAGACAGGTACGTTAATAGTTAATAGCGTACTTCTTTTTCTTGCTTTCGTGGTATTCTTGCTAGTTACACTAGCCATCCTTACTGCGCTTCGATTGTGTGCGTACTGCTGCAATATTGTTAACGTGAGTCTTGTAATACCTTCTTTTTACGTTTACTCTCGTGTTAAAAATCTGAATTCTTCTAGAGTTCCTGATCTTCTGGGTGCGCTACAGTCTCTCTACATCGACGAATAGAAGTCT
+
;55@=ABB@ABB;;9BB@BBAA;>BDBBBBBB>ACAB>BB@CAFBBCBCC@@A@BB?A@CCCC?A>@848;@>??@BBAAA1=</3337)3::A3:8A>@A?A@@@??9?>@?@@??<>EE>E=@?=885:<9=;;;:=>=A@@>;;;=AA=;;;18889<<5;5:<=@A@??B7::<8;;:8=;?????.==@@@9@>>>?@;;:A;?@??/>888?<?;>>=>?>>>@@<@=AA>==A4:888*8::>===;;;A==888A@?????=<=>8:;;A<>>>?
@ATNG8:02710:05290
GATTGTGCTCTCTCGTACTCATTCGTTTCGGAAGAGACAGGTACGTTAATAGTTAATAGCGTTACTTCTTTTTCTTGCTTTTCGTGGTATTTCTTGCTAGTTACACTAGCCATCCTTACTGCGCTTCGACTTGTGTGCGTACTGCTGCAATATTGTTAACGTGAGTCTTGTAAAACCTTCTTTTTACGTTTACTCTCGTGTTAAAAATCTGAATTCTTTCATAGAGTTCCTGATCTTCTGGCTCTCGTAGACTAGATACTACCATCGACGAATAGAAGTCT
+
5567;:=<:55555555:555616=B@969AC?BCB<<<:)///::3:6<?>>5:7:75---(--5056666$/3,333:</;;;=6=338/7;8=?>=;;5;;////880///38388889/--088---06686222922..///63.3662795965556888//(//6::.;1858====+:443<2833//////9(////$////9494/55)555:;<<=8<05566/<,//94/////:6699/////799:5505<@@ABAA=@A??<?CA@
@ATNG8:02732:05410
GATTAGATATATGCACGCTCTACCAGAAGATCAGGAACTCTAGAAGAATTCAGATTTTTAACACGAGAGTAAACGTAAAAAGAAGGTTTTACAAGACTCACGTTAACAATATTGCAGCAGTACGCACACAATCGAAGCGCAGTAAGGATGGCTAGTGTAACTAGCAAGAATACCACGAAAGCAAGAAAAAGAAGTACGCTATTAACTATTAACGTACCTGTCTCTTCCGACGAATGAGTACTATAGACTATCTGAGACTACCATCGACGAATAGAAGTCT
+
>::269BDEHDDCCC@BBDCBCC@CBB?ABBBAB@C@CCCCBBB?BB@B?CBBBBBCB+B8CBBBBBACCCB9?>9::::*:B>C4;;;6;CC@DCBCFCCBC@D@BB?CCC>BABBBBCCDDDDDCCCB?BGCC@BBBBBCBB?B@DBB=@BDDDDAA?BCCBCA?BB@@A@=BA@@>:>>?;>CCCC3BB?B>?>CCCBB?B===BA=A=CABBC@CBBBBEF?A>ACBBB?BBBABAAAAAACCABAACCCCDDCBBB@BAAACBBB=ACDD?C?@@
@ATNG8:02737:05397
GATGGTAGAGAGACTGTAGCGCACCCAGAAGATCAGGAACTCTAGAAGAATTCAGATTTTTAACACGAGAGTTAAACGTAAAAAGTAGGTTTTACAAGACTCACGTTAACAATATTGCAGCAGTACGCACACAATCGAAGCGCAGTAAGGATGGCTAGTGTAACTAGCAAGAATACCACGAAAGCAAGAAAAAAGAAGTACGCTATTAACTATTAACGTACCTGTCTCTTCTGAAACGAATGAGTACGAGAGTCAGAGCAGAGCTACCATCGACACTCCAAAGTCT
+
?;<>9=@A<@>;><0/////99///)5555544=<<7<7:::;7665//)/3//333333$339:=444==;8;;17/0/;;;(:://,6==0<6626<@AA==;?7;:<@=A992494445;;;;<;?@@@@<@BBC>BAB;;;;:=A?BBB@BBA;0000+///69:7<<88884888:=3;33,3;;;;;%7=6;8<AA;<8@;@59:8858978==?;00/;;:A?B;>>B=????BBABCBBBAAA???@??>@@A@BAA?>9?;>;;;;;:;4;A7A@@@
@ATNG8:02717:05442
GATTAGCATCATGCATATCTCACCAGAAGATCAGGAACTCTAGAAGAATTCAGATTTTTAACACGAGAGTAAACGTAAAAAGAAGGTTTTACAAGACTCACGTTAACAATATTGCAGCAGTACGCACACAATCGAAGCGCAGTAAGGATGGCTAGTGTAACTAGCAAGAATACCACGAAAGCAAGAAAAAGAAGTACGCTATTAACTATTAACGTACCTGTCTCTTCCGAAACGAATGAGTACGATGAGAGAGCTCTCTCTACCATCGACGAATAGAAGTCT
+
5559BBCBCCCBBACCCCBBBDD?BBB?CCCC@?>AACCCBBAC?BB?B?BBCBBBBB3B@CCC@@ABCBBB=AA@CCCC5CE@D@BBB:BBB@BCCCEICCC<@<?B?BBB?BBBAABCEDDBCCCBAA?BCCE?BBBBBBBD@DADBB?BCCCCCDD@CCCBBB?BD@BBB?AA@@@:ABB?BCDDD3BB?BAAABCCCC?@<@@@@<@<AACCD@CCBBBCC?B?BBC>BBB@BBBBBBBBBBBBBBBCCCBAAA>AAAA<>?@@@@@@9>?AA:><;<
@ATNG8:02745:05434
GATGGTAGCACACGAGATCTCATCGTACTCATTCGTTTCGGAAGAGACAGGTACGTTAATAGTTAATAGCGTACTTCTTTTTCTTGCTTTCGTGGTATTCTTGCTTAGTTACACTAGCCATCCTTACTGCGCTTCGATTGTGTGCGTACTGCTGCAATATTGTTAACGTGAGTCTTGTAAAACCTTCTTTTTACGTTTACTCTCGTGTTAAAATCTTGAATTCTTCTAGAAGTTCCTGATCTTCTGGGCTGCGCTGATATGCGATCGACGAATAGAAGTCT
+
;66F@EBBBBBDCDBCCCCCC;96BCBBBCBB?AAAG>BB?B?ADCBC;;8;AB;;6::@A@B@C@CCBBBBBBB?BAA@@/:943:::5<BBB?BBCA?>9<:9/777/379:;8>>?575<@<??AA>==B=AA??:>===;;;===>>A>===5888:AC;?;?>>@AABBA8:;@A@5@7;7;>DCC.==?AA9A;;:=;=:97-677(2:;6>A3;3;?;;99//+/56906;B===5---7.6-,,6---7899>>>@@@BC@@@;????=?@>>
@ATNG8:02715:05556
GATGGTAGTGTCATATAGAGTGTGTACTCATTCGTTTCGGAAGAGACAGGTACGTTAATAGTTAATAGCGTACTTCTTTTTTCTTGCTTTCGTGGTATTCTTGCTAGTTACACTAGCCATCCTTACTGCGCTTCGATTGTGTGCGTACTGCTGCAATATTGTTAACGTGAGTCTTGTAAAACCTTCTTTTTACGTTTACTCTCGTGTTAAAAATCTGAATTCTTCTAGAGTTCCTGATCTTCTGGGTGTATCAGCGAGTATCTAATCGACGAATAGAAGTCT
+
;66C@CCCAAB;;;69;;@<CBB;;6==@@A>@@@E>CDAC@CBBBGFD@CCCCC;D8;6::8A@BABB666==:=>>>>B(BA@DDDC?@9997?;=9>?9666B@@=ACAAA@CB69;B=@=ABCCECCCAECBBABBCAAAABBA@AAAA@C?;;<?BB=@=@D@AA@@;:444444&5495;???>+;;999,59::;<666<8<;<<+659A;<AACC?A@CCBBB?B@DCBCDC@AAAD?CCCGFBBCCAAACCCAAA?BBAAB;;7;BBB?BBBD
@ATNG8:02729:05534
GATGGTAGCGCATATCAGCGCAGCCCAGAAGATCAGGAACTCTAGAAGAATTCAGATTTTTAACACGAGAGTAAACGTAAAAAGAAGGTTTTACAAGACTCACGTTAACAATATTGCAGCAGTACGCACACAATCGAAGCGCAGTAAGGATGGCTAGTGTAACTAGCAAGAATACCACGAAAGCAAGAAAAAGAAGTACGCTATTAACTATTAACGTACCTGTCTCTTCCGAAACGAATGAGTACGATGAGAGAGCTCTCTCTACATCGACGAATAGAAGTCT
+
?;:@<@966ABB@BBICBBBCCCCC>BCCACBBB@@?@@CCCBBCC?CC?B?AA@:::::*;?DDDECCGIBBB>BB@@AAA2AD?B?CCC<BBJDDBBBFGBBB@B?AD?BBB=@@BBCCCCCCCCCCBB@@EEDD?ABBCCCCC?CADAA?BDGEDCCC@BBBBBC@DD?ABA>@@A??8A>><>CCDC3BB?B?>?BBBBA?B?BBCC>B?BBCCC@CCBBACC?@?AFG>BBB@@@@CCCCBC>>=BACCCCABBBAAABCBCBBB@==9>>>>9>;;;
@ATNG8:02739:05555
GATTAGATACTCGCTGATACACCCAGAAGATCAGAACTCTAGAAGAATTCAGATTTTTAACACGAGAGTAAACGTAAAAAGAAGGTTTTACAAGACTCACGTTAACAATATTGCAGCAGTACGCACACAATCGAAGCGCAGTAAGGATGGCTAGTGTAACTAGCAAGAATACCACGAAAGCAAGAAAAAAGAAGTACGCTATTAACTATTAACGTACCTGTCTCTTCCAAACGAATGAGTACACACTCTCATATGACACTACCATCGACGAATAGAAGTCT
+
5569?@BCGCDBBBCCCCCBCDD>DBB@CCCBBBC@DDDC????BDAC?BBCAAAAA2A?ABBBBBBAAAB;@?@@@@@0@C>C=A@@7@BB@CCIFEHEA@?@?AA>BBB?BBCBBBCCCCDCCCBBB@CBBB?B???CCCC>B@BBB?BCCCCAAA?BCCCCB?BF?AAA<??AAA;===9::::99%9>;?:79B>@@@<@=A>@A:?<>>DCD@BBBBBBC?C?DC>A@A=?BBCBBBCAAACCBBBA>>BCBBBBBB?AACCCCCC?BBBD?B???
@ATNG8:02734:05652
GATGGTAGATATATGCACGCTCTACCAGAAGATCAGGAACTCTAGAAGAATTCAGATTTTTAACACGAGAGTAAACGTAAAAAGAAGGTTTTACAAGACTCACGTTAACAATATTGCAGCAGTACGCACACAATCGAAGCGCAGTAAGGATGGCTAGTGTAACTAGCAAGAATACCACGAAAGCAAGAAAAAGAAGTACGCTATTAACTATTAACGTACCTGTCTCTTCCGAAACGAATGAGTACACATCGTCGTGTCGTGCATCGACGAATAGAAGTCT
+
B>CB<CCCBC>CCBCBCBBCCCBBB@CCC?BBAABC@AACDBBBAA>BG>B>BCA@;>==+=8=ABAAADCB==6==AB?D?1@@@D;CCC;BBB?BCCCCDCCC<@<@A?ACC=@AAABBDCCCCCCA;9;@BABB?BAACCCAA?B@C@A?@BBBECCC@AAABBB?AB>???9<?999,7<<;?AAAA3?A<@788ABB>>=B=@887;@:;=BBD@AA@@A?@=@;@@>6:00*000>@@@@AA@@@AAAABBBBBBAAABBBB??<?ACC?BBBC
@ATNG8:02781:05178
GATCTATACGTATATCTATGTACTCATTCGTTTCGGAAGAGACAGGTACGTTAATAGTTAATAGCGTACTTCTTTTTCTTGCTTTTCGTGGTATTCTTGCTAGTTACACTAGCCATCCTTACTGCGCTTCGATTGTGTGCGTACTGCTGCAATATTGTTAACGTGAGTCTTGTAAAACCTTCTTTTTACGTTTACTCTCGTGTTAAAAATCTGAATTCTTCTAGAGTTCCTGATCTTCTGGAGATACACATGATACTCTACCATCGACGAATAGAAGTCT
+
:<<EDCBBBBBBBFAABCAAA;;;BAB?AEFH?LH?B?ABCBCBB@CBBAA=?<@ABB?B@BBCBBBCBB?ACAAA2?>9>8999&3<:>7ABB?CC?BAAA984:BAABBBB?CAB??=@?@;;;;;=A@@@;>>>>BBB@@@@>>:::>87887==8>;>AABAAABA:>>@DD;F<?7:;>>=/??>??8?;;;?AA>;;7;BBB/BD@??:?=DD8>>@@>>><A<@A@@::7:@@<=>>?@A@??@@@@@A???AA;B@888;//*/99=3==@@
@ATNG8:02801:05200
GATGGTAGAGTATCATGTGTATCTCCACGAAGAATCAGGAACTCTAGAAGAATTCAGATTTTTAACACGAGAGTAAACGTAAAAAGAAGGTTTTACAAGACTCACGTTAACAATATTGCAGCAGTACGCACACAATCGAAGCGCAGTAAGGATGGCTAGTGTAACTAGCAAGAATACCACGAAAGCAAGAAAAAGAAGTACGCTATTAACTATTAACGTTCCTGTCTCTTCCGAAACGAATGAGTACTACTCTCAGAGACACACTAATCGACGAATAGAAGTCT
+
/8//)//4499<95565599:55//)----3--(/99;8A9AAAA@;;8;C?C?BAB;;;;;*;;BBCCCCBBBFF<AA;;;;;*;C>B?BBB8BBB8::CBCBCBC?B???=?BC?BABCCCCCCCCBABAAA=BBBB@BCBBBBCB>C@BAB>ACCCBBBB@B???AC@CD?BBA9>>><<3=?=:?BBBB3BA?B???AB?>=:=<@?@B5858AI@HACCBCBBB?A?@@@;@BC?BBCDCCDAABBDBBBBBBBBBBBBDC<@AA9::A>BBBB@BBB=
@ATNG8:02770:05227
GATGTAGGCGTGTGAGAGTCTGCCCAAAGATCAGGAACTCTAGAAGAATTCAGATTTTTAACACGAGAGTAAACGTAAAAAGAAGGTTTTACAAGACTCACGTTAACAATATTGCAGCAGTACGCACACAATCGAAGCGCAGTAAGGATGGCTAGTGTAACTAGCAAGAATACCACGAAAGCAAGAAAAAGAAGTACGCTATTAACTATTAACGTACCTGTCTCTTCCGAAACGAATGAGTACTATGTAGAGCTCTATACTACCATCGACGAATAGAAGTCT
+
:55;?DE?CBCCCDCBCB@@ACCD?CF>@ABCBB8B@CBCBCDD@CC@C?CBC;;;::$:5@BBHECCCBBA9?@:;;;;.;B=B4;;;.;@@>@@?@@A@BC?B@CB@CCC=??BBBBBBBBAAAFCCC>ABBA=AAAABB@@>@<??B@BBBBBBBB?BBBBCC@BB?BCC@CCAA@9?==::::99)9@;@@ABBBBBC?D?CBBC?B?BB99:?BBCB@<;=A=@@B:BAA>ABBC:9:AABCCAA?@?AAABBBBBBC@AAABBBBB?BCCC?BBBB
@ATNG8:02798:05256
GATGGTAGCGCATATCAGCGCAGCCCAGAAGATCAGGAACTCTAGAAGAATTCAGATTTTTAACACGAGAGTAAACGTAAAAAGAAGGTTTTACAAGACTCACGTTAACAATATTGCAGCAGTACGCACACAATCGAAGCGCAGTAAGGATGGCTAGTGTAACTAGCAAGAATACCACGAAAGCAAGAAAAAGAAGTACGCTATTAACTATTAACGTACCTGTCTCTTCCGAAACGAATGAGTACAGAGTCAGAGCAGAGCTACTATCGAACGAATAGAAGTCT
+
4?9939444==@969CAAA@AA;;;09AA=@BB@A>9=<;;;=:773--(-(--/;=>>>+>:>666>;;;<;;1:544444$5>.5.555&5997=><;@;==A=B?BB?BBB?BBB:;;CCCDDBCDBBA=ACCCBDCCCCBCB>B>A;<4:9===@@B<AAAB@@=@A?????A@:::/78;5;?A?A/;?9><>?BA?@A5959AAA=A??:ABB=BAAABCC@D?@CF?CAB9;;@ACAAABBBA@@>BBCAA=<////855///(///(/79=:>88=
@ATNG8:02761:05310
TATGGTAGTATAGAGCTCTAATAGTACTCATTCGTTTCGGAAGAGACAGGTACGTTAATAGTTAATAGCGTACTTCTTTTTCTTGCTTTCGTGGTATTCTTGCTAGTTACACTAGCCATCCTTACTGCGCTTCGATTGTGTGCGTACTGCTGCAATATTGTTAACGTGAGTCTTGTAAAACCTTCTTTTTACGTTTACTCTCGTGTTAAAAATCTGAATTCTTCTAGAGTTCCTGATCTTCTGGGTCTACGCTCGTCGCGCTACCATCGACGATAGAAGTCT
+
:BBB?@@@ABBBCCA00000*0;>>>><>00*0:::3<??CA??@CJAA?AHHGG@C@CCCC@B@ICCCCDCBD>BBAAA,;;4595D>@@@A@=?@=?A7:;BBBB?;;<CCBAA=A;;8;?CCCBBBBB@BBCD@CGCCCBBCB@@@A@;;<>BCC@DC?C?BBBB@@ABH@CBBBB:A>C<;;;;;*;AACC?BBBA@A;;<A4;;;;*;::;B>B?BBA@AACCBB>B?DBBCDB>C;;;0;AAADDCDCBCBDDDBB@@=@A>@@A000@@>?CEBB
@ATNG8:02775:05325
ATGGTAGCGAGCGAGTGTGTATACCAGAAGATCAGGAACTCTAGAAGAATTCAGATTTTTAACACGAGAGTAAACGTAAAAAGAAGGTTTTACAAGACTCACGTTAACAATATTGCAGCAGTACGCACACAATCGAAGCGCAGTAAGGATGGCTAGTGTAACTAGCAAGAATACCACGAAAGCAAGAAAAAAGAAGTACGCTATTAACTATTAACGTACCTGTCTCTTCCGAAACAATGAGTACACACTCTCATATGACACTACCATCGACACTCCAAAGTCT
+
:44.4444:=CABBBADDEDGDFC=BBB;;;=<::7;8<;:;=8938?7A?576<@@@A0B?BCCGCDCCBB@9@@;;;;;*;B>C<AA@7@AB>BBBFFCCBB@C@EC?CCC?CDCBCACCCCBBBCBBB?B@AA=@@@BBCCD?C@B;;6;BBBDDDC@CBACDE?@@=?BB=@@BAA9@992999999%9><=A<A==CCC?C?BAAA?A<AABBB?C;;;;CC4;7;@@8?@;A@@@@CBAAAAABBCCBBBCAAAACDK?BBBCB@A?>>=AC=BBCC
@ATNG8:02782:05469
TATGGTAGACATATCGTACTCTCTGTACTCATTGTTTCGGAAGAGACAGGTACGTTAATAGTTAATAGCGTACTTCTTTTTCTTGCTTTCGTGGTATTCTTGCTAGTTACACTAGCCATCCTTACTGCGCTTCGATTGTGTGCGTACTGCTGCAATATTGTTAACGTGAGTCTTGTAAAACCTTCTTTTTACGTTTACTCTCGTGTTAAAAATCTGAATTCTTCTAGAGTTCCTGATCTTCTGGTATACACACTCGCTCGCTACCATCGACGAATAGAAGTCT
+
48;9.44445////////6==>><>CCCCBBB?@A@;AB8;79BA>@AB@BABAB?B?BBBB6;99@@?EC@@B999999'9A<??CE?GCAA?ACC?@A>AAAA;;:;DDCGCCD@CHI;;9:A?>=???<?@CB>AAABBBABBBBBB;;=EBHFD@FC@B<A@@:::@AA<AAACD5:99=??FDE1A@9::-9=??@AA:::=ABAB2A@@9;6;=AB?CCCCCJJAGFGEBB;<7;AA@B@@@@ACBAADD;;;HCCCEAAAADDDCB@DCCC?BBDB
@ATNG8:02775:05492
GATGGTAGCATCATGCATATCTCACCAGAAGATCAGGAACTCTAGAAGAATTCAGATTTTTAACACGAGAGTAAACGTAAAAAGAAGGTTTTACAAGACTCACGTTAACAATATTGCAGCAGTACGCACACAATCGAAGCGCAGTAAGGATGGCTAGTGTAACTAGCAAGAATACCACGAAAGCAAGAAAAAGAAGTACGCTATTAACTATTAACGTACCTGTCTCTTCCGAAACGAATGAGTACAGAGAGTACGATATGTCTAATCGACGAATAGAAGTCT
+
A<BC?CBBBBCDFCCCCAAACCCCC@EBB@BBBBAA@C?BCCBBBC?BB?B?BBBBBBBA+;6@?@@@BC>>?A8@@:;;;;*;@@AACFF<BBBABABGCCBBB@C@CC?CAA?BABBBCBBDDDDCCCBB?DDCC>AAAABBBB?D?C@@?ACCCCCBC?BBBBBB?CC@BBB?BBBA?:???<?CDDD3@><??>>BB@CA<@:>>@@=@<@@CCC@CBBA@AC899:CD=CBB?BBBBDCCCDBBBBBBBA@BBBBAAAB>BBBB@@@=@BAB>BBBB
@ATNG8:02778:05544
GATGGTAGGACGAGCGTCTGAGAGGTACTCATTCGTTTCGGAAGAGACAGGTACGTTAATAGTTAATAGCGTACTTCTTTTTCTTGCTTTCGTGGTATTCTTGCTAGTTACACTAGCCATCCTTACTGCGCTTCGATTGTGTGCGTACTGCTGCAATATTGTTAGTGAGTCTTGTAAAACCTTCTTTTTACGTTTACTCTCGTGTTAAAAATCTGAATTCTTCTAGAGTTCCTGATCTTCTGGGTGCGCTACAGTCTCTCTACATCGACGAATAGAAGTCT
+
554:5999599455999944444:5556==>@:=A>C8B=:B=@@:;;;@999999.515>==:>:=;;;<@99;5;<;;=*::3::;90:;99.99>999.99594946==>=?==594424.5=@@BBBB?;:;;6;CBA:;;@;::@<?<<<9;;>9;;7::://///:2789;;.=0/)/8888'8///;2999999:::949999)9:4446=63414;;;:<<7<<>?=A99-////(///7>9;8899:225755557997:55-5776/6//-
@ATNG8:02778:05554
GATGGTAGTGCGTGAGAGAGAGACCCAGAAGATCAGGAACTCTAGAAGAATTCAGATTTTAACACGAGAGTAAACGTAAAAAGAAGGTTTTACAAGACTCACGTTAACAATATTGCATCAGTACGCACACAATCGAAGCGCAGTAAGGATGGCTAGTGTAACTAGCAAGAATACCACGAAAGCAAGAAAAAGAAGTACGCTATTAAACTATTAACGTACCTGTCTCTTCCGAAAACGAATGAGTACACATCGTCGTGTCGTGCATCGACGAATAGAAGTCT
+
@;;D=A::6>;<<=?CDCCCCAA@B8@>?:;BBBAB<A<00/;;::8==4507<:3333&339:<=======;28844444$458>.555&5;;8=A;ACCBBB?C?;;7;BB=@@CAABBBBC@???????A@AB@EBBBBAAA:?:?@@>A997CBBC?BB>>=?6;;9>CB777::@,//6179:::,8=9?688A@><6)--)----)-)-3000;>>99:00*0)////&/661/44<<;;BBBA@BABCCC?@?BBBC??>??9929?992:@9:
@ATNG8:02796:05608
GATGGTAGTAGTACACTAGTCATACCAGAAGATAGAACTCTAGAAGAATTCAGATTTTTAACACGAGAGTAAACGTAAAAAGAAGGTTTTACAAGACTCACGTTAACAATATTGCAGCAGTACGCACACAATCGAAGCGCAGTAAGGATGGCTAGTGTAACTAGCAAGAATACCACGAAAGCAAGAAAAAGAAGTACGCTATTAACTATTAACGTACCTGTCTCTTCCGAAACGAATGAGTACACACTCTTATATGACACTCCATCGACGTATAGAAGTCT
+
B=BD@CCBBCE=A=CCCCCCDCB;;8;BB?BACBBB>BBAA@;;7;E?C>AB@;;;;;';8C@BBBBB?@@B;@@::898$7:::<;<<1:8A??739===;>;A?AB?BBB>A<AA???=>>>===A==7::::5:858;;;@=@=@DD?CBAABAAA?CDCC?><?B?ABB799?BB9A@A;99979(:7/3=6966;85189=>>?:?;:;;>?;>?>>9;;5;5;<<6<00,08::.0/????AAB@>>>>BCBBBBA?BA@@?A;:;BAAA>AAAA
@ATNG8:02786:05741
GATGGTAGCGAGCGAGTGTGTATACCAGAAGATCAGTAACTCTAGAAGAATCAGATTTTTAACACGAGAGTAAACGTAAAAAGAAGGTTTTACAAGACTCACGTTAACAATATTGCAGCAGTACGCACACAATCGAAGCGCAGTAAGGATGGCTAGTGTAACTAGCAAGAATACCACGAAAGCAAGAAAAAGAAGTACGCCTATTAACTATTAACGTACCTGTCTCTTCCGAAACGAATGAGTACGATGAGAGAGCTCTCTCTACCATCGACTCTAGAAGTCT
+
666C@CDDCC=<<<BBCDCDBCCCC@CDCA;69<555<7:9:<>--*--(--779:;;;+<7::;::::999:1::99999(55.54999+955.5555:::9938344.4886;;;;<<;?;B@@@BBBB?A@AB?AAAAAAA@;A;A::79CC@CDBB?BCDB@A59929<<18000/)///0669;:)66*3366//(/671748997+2+2299>.666<<<?;@<===6=<<7955?@DCAAA?>=@@=88=B>>?BBB@=@A95899<<=55/7::;
@ATNG8:02844:05238
GATGGTAGACACGTGTGCTCTCTCGTACTCATTCGTTTCGGAAGAGACAGGTACGTTAATAGTTAATAGCGTACTTCTTTTTCTTGCTTTCGTGGTATTTCTTGCTAGTTACACTAGCCATCCTTACTGCGCTTCGATTGTGTGCGTACTGCTGCAATATTGTTAACGTGAGTCTTGTAAAACCTTCTTTTTACGTTTACTCTCGTGTTAAAAATCTGAATTCTTCTAGAGTTCCTGATCTTCTGGTCTACTACACTGTACTATCGACGAATAGAAGTCT
+
956<9BBCCBB:;6BA?A@@B@ABCBBBBBCC?CCCC?CB@B@CCBABAA5;9?>@?C=AABC?A?CAAAABBBB?ABBBB1@C?B???7?AAA;?999*9:3773377189;;99=@<;;;=A=AAA>>>@@=@@??7;;????===>AAA::::7:;;>@A<@<@@@BA@@@A8;;@@@2@;><>@DDD/=>AAA7>;;;>>@@@A<ACDC/D:::A<A=AA<AAAA???<A;????>><>AA<?@@@A@@>>>@@>??A@?@@@;880669;4;<AA
@ATNG8:02850:05252
ATGGTAGTGTGTCTCTGAGAGTAGTACTCATTCGTTTCGGAAGAGACAGGTACGTTAATAGTTAATAGCGTACTTCTTTTTCTTGCTTTCGTGGTATTCTTGCTAGTTACACTAGCCATCCTTACTGCGCTTCGATTGTGTGCGTACTGCTGCAATATTGTTAACGTGAGTCTTGTAAAACCTTCTTTTTACGTTTACTCTCGTGTTAAAAATCTGAATTCTTCTAGAGTTCCTGATCTTCTGGCTCTCGTAGACAGATACTACCATCGACGATTAGAAGTCT
+
444.444:A?C>>966555<9959A=9;<00+0=@><?B?B@BABBCCC@CCFGD@F@DEED@C@CEIFDBCCC?AAAAA0@A>ABCL>BBBC?A@C@DL?BABCBB?BCCCCCCG@CBC@B@BBCDBBAB>@AAA@CCCCCFDCCAA@CCCBBACCC?BB@C?BBBBBBBBC?@@BBB8B?B>@@@@@0@BCCD=A@CCCCDBBB5<<<<*<;<BCAGBEE@CCDFBBB@D@CCCCCD>@::7:ABBBICCBCCCCCDBBBCC@BBCBA@0009>>>@AACB
@ATNG8:02826:05295
GATGGTAGTACATGATAGACGACACCAGAAGATCAGGAACTCTAGAAGAATTCAGATTTTTAACACGAGAGTAAACGTAAAAGAAGGTTTACAAGACTCACGTTAACAATATTGCAGCAGTACGCACACAATCGAAGCGCAGTAAGGATGGCTAGTGTAACTAGCAAGAATACCACGAAAGCAAGAAAAAAGAAGTACGCTATTAACTATTAACGTACCTGTCTCTTCCGAAACGAATGAGTACGATGAGATCTCGTGTGCTACCATCTACGAATAGAAGTCT
+
A;;?5:<=966??CGE;;;@@@A:;6;CC?CCBAAB@C@@?@DDDLHCC?A?A:99?;??0:;>00/9>::/55)5>99::.9:5:.55)55;.6ED@BCBBB<@=@@<;;9248445>>>CCB;;;;;B?CBAA=@@>>;;;;5:;@BC=;;9@@@AB?@@@B@@>?>:=??:>???>9<98/889998$0868///::??<<:89=77,3155;;>:>==<:9=.425AC;CBB?@@@B@A?A?CCBABBA999999CCCCC>A?;;;776<<==A18666
@ATNG8:02838:05299
GATGGTAGAGTATCATGTGCTATCTCCAGAAGATCAGGAACTCTAGAATGAATTCAGATTTTTAACACGAGAAGTAAACGTTAAAAAGAAGGTTTTACAAGACTCACGTTAACAATATTGCAGCAGTACGCACACAATCGAAAGCGCAGTAAGGATGGCTAGTGTAACTAGCAAGAATAACCACGAAAGCAAGAAAAAGAAGTTCGCTATTAACTATTAACGTACCTGTCTCTTCCGAAAACGATGAGTACTATAGACTATCTGACGATCGACGAATAGAAGTCT
+
454=9=965=555<<<;<////////)//9)/////838.445<===5:45.54=@=95555$/4:::00//)/77;/955.5999$59.54999&4497:94444443-3-3:6;;=>@A@>@@@;:9A996AA@=??9;;,:9C==>5909<@9;7:@BAA@<D895;;9963834;6;<??>??9887/7==>?1BC?AB>B@BAA@@A=BA?;1808>>>?;>==>AA?05/5777*7522222899;99>888>>;898///78:95---(-55728;95
@ATNG8:02850:05360
GTGGTACGCTCTGCTCTGACTCTCGTACTCATTCGTTTCGGAAGAGACAGGTACGTTAATAGTTAATAGCGTACTTCTTTTTCTTGCTTTCGTGGTATTCTTGCTAGTTACACTAGCCATCCTTACTGCGCTTCGATTGTGTGCGTACTGCTGCAATATTGTTAACGTGAGTCTTGTAAAACCTTCTTTTTACGTTTACTCTCGTGTTAAAAATCTGAATTCTTCTAGAGTTCCTGATCTTCTGGTGTCTGATCTGTATCACTACCATCGACGAATAGAAGTCT
+
,,,(,,,-5--/9999555555555444::5525<<>6@><?<=BBCBCC@GIDCD=;9;BAA<A=ACBBCDCDC@BCBBC0?@;?@??8@?@?>BAB@CC@BBBCBC@DCBBBBBB<@@B?B@CCC;:;;A=@@BB:;;BBCA@B@@@@CBA@@=@@@?AA?A>@@;;;BB@A;@;;;;.;>B5;;;;;*;===@-00@;;;B@@>;@@>=,=999>=@:>?<@AAA@@A=A?@A@BBB@BCD@;:9ABCCBBBBCCCCCEDFE?BBBBBA;;6;@@@=:;9B
@ATNG8:02852:05354
GATGGTAGAGTATCATGTGTATCTCCAGAAGATCAGGAACTCTAGAAGAATTCAGATTTTTAACACGAGAGTAAACGTAAAAAGAAGGTTTTACAAGACTCACGTTAACAATATTGCAGCAGTACGCACACAATCGAAGCGCAGTAAGGATGGCTAGTGTAACTAGCAAGAATACCACGAAAGCAAGAAAAAGAAGTACGCTATTAAACTATTAAACGTACCTGTCTCTTCCGAAACGAATGAGTACACACTCTCATATGACACTATCGACGAATAGAAGTCT
+
@;;B;DA;<=>>;;95555559;;>9>>>:==AB=B>A9ADCCBBC@CC?=9BB996@@A+@:==>66599555)599;<<<(55.5.555&5=><AA@;9:A?>7??==4988349;?C@==BAB@A?@;:29@99259;<::??8<5=00)/777:;;:7;<<@?@30/6///(/888:54448=====+::6:333>;:/0)//(.....33,559994;999>>>;@>AAC<A;;:;DCAABBD;:;BCCC9:9AB@@@ABBCCBBA::3:@996:@??
@ATNG8:02849:05391
GATGGTAGCGCATATCAGCGCAGCCCAGAAGATCAGGAACTCTAGAAGAATTCAGATTTTTAACACGAGAGTAAACGTAAAAAGAAGGTTTTACAAGACTCACGTTAACAATATTGCAGCAGTACGCACACAATCGAAGCGCAGTAAGGATGGCTAGTGTAACTAGCAAGAATACCACGAAAGCAAGAAAAAGAAGTACGCTATTAACTATTAACGTACCTGTCTCTTCCGAAACGAATGAGTACAGAGAGTACGATATTTCTAATCGACGAATAGAAGTCT
+
BCBA>B;69ACCCCCDCCBBCCCCC>CCC@CCCCAB@B?BCBBBDD@CC?C?BCDCCCCC3C@BBCBBBCCBBA8@A;;;;;*;C=A4;;;&9@@;=BBBDDCCB@B@BC@BBB?BBBBBBDCCCCBBBBCC@CCCC@BBBAAADD?B=BCC@CCCCCCCC@CCCBCC@CC@C9:7:B@@@<A@@<>????.?A>A999BBBBB?B?BBCC?C?AACCC@CCCBCCC@C@CCD=DBB????BBBA??BBBDCBBBBAAAD>BBB?CAAACCB@AAAB?BBBB
@ATNG8:02823:05468
GATGGTAGAGAGAGCTCTCTCATCGTACTCATTCGTTTCGGAAGAGACAGGTACGTTAATAGTTAATAGCGTACTTCTTTTTCTTGCTTTCGTGGTATTCTTGCTAGTTACACTAGCCATCCTTACTGCGCTTCGATTGTGTGCGTACTGCTGCAATATTGTTAACGTGAGTCTTGTAAAACCTTCTTTTTACGTTTACTCTCGTGTTAAAATCTGAATTCTTCTAGAGTTCCTGATCTTCTGGTCTACTACACTGTACTCTACCATCGTCCGTTAGAAGTCT
+
444>39>?ABCBBCCBCFCKCCBBBBABBBCD@JBBB>CFAFACCCBBBC@BBA;85:?AAAB?B?BBBBBBBBB?BBBBB1BB>@?@F<AABB?@BB=@@<@?@ABB?BBBCC@@?;?AA<A<A@??:::?=ABAA:>=??<<===@A?;;;==6;;;===:><???BBAB??:>>>??5>>D;>>AAC/>?;>>06/////76-/)///&.589=5:5::68=8;8=8::;>@???@8;;@>C@@@=>>@@>>=AAAAA===38///==7<<9<=?=??==
@ATNG8:02835:05530
GATGGTAGGCACTGCGCACACATCCCAGAAGATCAGGAACTCTAGAAGAATTCAGATTTTTAACACGAGAGTAAACGTAAAAAGAAGGTTTTACAAGACTCACGTTAACAATATTGCAGCAGTACGCACACAATCGAAGCGCAGTAAGGATGGCTAGTGTAACTAGCAAGAATACCACGAAAGCAAGAAAAAAGAAGTACGCTATTAACTATTAACGTACCTGTCTCTTCCGAAACGAATGAGTACGTGTGACGTACGTGAGCATCGACGAATAGAAGTCT
+
454A;<=A:@@5555;:<:;<@56909DE@CBBCFJAFBFEC@@AC?BE@FACAAAABBB3D?BBCBDCDC:::7:AADGDD2CD?D@CFF<CCC@AAAADBBBB>A?@C@CCC?CBBBBCFCCCCBBACCC@BBBB?CABBABBB>B@DCC?ADCCBCCC=AABBBB?BC@AAA=@@99929??;::9:99%9=:;878DEBAB7;7:=@@<@=@@BBC@CBAAAAA<?=?BB>BCB?BBBBDBBBAAABDCAAAAABAAA@?ABCCAA@>CCCC@C::;
@ATNG8:02844:05713
GATGGTAGTACATGATAGACGACACCAGAAGATCAGGAACTCTAGAAGAATTCAGATTTTTAACACGAGAGTAAACGTAGAAAGAAGGTTTTACAAGACTCACGTTAACAATATTGCAGCAGTACGCACACAATCGAAGCGCAGTAAGGATGGCTAGTGTAACTAGCAAGAATACCACGAAAGCAAGAAAAAGAAGTACGCTATTAACTATTAACGTACCTGTCTCTTCCGAAACGAATGAGTACAGAGAGTACGATATGTCTACCATCTACGAATAGAAGTCT
+
@84405:<?>><ABCBBBCB@@@AA=@;A?BA>>AB=A=A@G;;9?6548=8??@9;;;;*9=@@A<ACECBBB>A@BABBC=BB=B<AAA3A@A<@A@??C@??=A>AA>ABB>BCCCCBABCCCCCCFCE@BBBC@BBBAB@@@:A;A;;29@>:@ABC@AA?@BA?BA=A::4:@:::,9===?ABBB2@A>????BABBB@A<>>>?<A488;DI@FCCECCC@D<;;;/;;;5;AAAADBBBDBAABD@@@BBAA???AA?ABBBBDBA>ABAA=B??<
@ATNG8:02840:05751
GATAGTATAGAGCTCTACATAGTACTCATTCGTTTCGGAAGAGACAGGTACGTAATAGTTAGTAGCGTACTTCTTTTTCTTGCTTTCGTGGTATTCTTGCTAGTTACATAGCCATCCTTACTGCGCTTCGATTGTGTGCGTACTGCTGCAATATTGTTTAACGTGAGTCTTGCTAAAACCTTCTTTTTACGTTTACTCTCGTGTTAAAAAATCTGAATTCTTCTAGAGTTTCCTGATCTTCTGGGCAGACTCTCACACGCCTACCATCGACGATAGAAGTCT
+
556BBBBBBDCBAA666><<<C;;;@A;;4;;;;0;@;@<@@==<00*0/9/-/388//*/:=;777A>;>87:999$783788;3::::<???;@@<=><8:=7:>>;;5?6:>>9>:>@A<;79:199:9-56./5379//./.7:66.5;=9888(869755535./(/./8=<-5/5/55555$2555:.98///5---7277777%--46626235/5;999555)23:77533(...9.557;67;;?>97---)-7;5>;87/..788:95==<<
@ATNG8:02877:05143
GATGGTAGCTCACGTACGTCACACGTACTCATTCGTTTCGGAAGAGACAGGTACGTTAATAGTTAATAGCGTACTTCTTTTTCTTGCTTTCGTGGTATTCTTGCTAGTTACACTAGCCATCCTTACTGCGCTTCGATTGTGTGCGTACTGCTGCAATATTGTTAACGTGAGTCTTGTAAAACCTTCTTTTTACGTTTACTCTCGTGTTAAAAATCTGAATTCTTCTAGAGTTCCTGATCTTCTGGAGATACACATGATACTCTACCATCGACGTATAGAAGTCT
+
555A8BBABCBCCEDCCBBCBABBBBBCCCCD=BAAA<AD@CBCDCAA@C@CBABA?B@BCCC@C?BBBBBCBBB?@AABB2BC@CBBB>BCBB>A>:6:>*00@;:;7:>@ABBBE?A?A<A:>>==<@??<?@@A<>>>>===B>>>AAA??>7;;=<AB<?;??@@@@???:=;;;;/:7=7=====+:;777.777///<76;;ADDC/?=;=>:?;AA;@A@@@==:=;?A====6::>:>>>>>@@>>?AAABC>>>>>=>>>>@=:;;@A@A<@===
@ATNG8:02872:05220
GATGGTAGCGCGACGAGCGTAGACCCAGAAGATCAGGAACTCTAGAAGAATTCAGATTTTTAACACGAGAGTAAACGTAAAAAGAAGGTTTTACAAGACTCACGTTAACAATATTGCAGCAGTACGCACACAATCGAAGCGCAGTAAGGATGGCTAGTGTAACTAGCAAGAATACCACGAAAGCAAGAAAAAAGAAGTACGCTATTAACTATTAACGTACCTGTCTCTTCCGAAACGAATGAGTACTATGTAGAGCTCTATACTACCATCGAACCACCTAAGTCT
+
55;B?BDCCCCCBBCCCCCCCCFDC?BCC?BAA@:;7<<@BB;;8@9???B?BBBBBCCC3B?BBBBCCCC98829?>@@@@0@@=@2:::*99@>BCCCCCBCC7;6;A<@@C=@@A@@@CDELIICBB@@<@AAA>BBAABBBB50,000+0=>>AADD@DCC????BC?:99;?>@@@8@>?;99999:%:>;>???@ACCC@@<;;<A;?;>>BBB@GEBBBBA?A?ABB<CAA>???CCC@??99:A@ABBBABBAA@<<;2888855A;8:7:?;ABBB
@ATNG8:02884:05331
GATGGTAGCGCACACATTGATACAGTACTCATTCGTTTCGGAAGAGACAGGTACTGTTAATAGTTAATAAGACGTTACTTCTTTTTCTTGCTTTCGTGGTATTCTTGCTAGTTACACTAGCCATCCTTACTGCGCTTCGATTGTGTGCGTACTGCTGCAATATTGTTAACGTGAAGTCTTGTAAAACCTTCTTTTTACGTTTACTCTCGTGTTAAAATCTGAATTCTTCTAGAGTTCCTGATCTTCTGGGTGTATCAGCGAGTATATCTACGAATAGAAGTCT
+
?<CC?BCCC?<;BAAAB?A@@9:595555555.588;1;;593444::;<5;;;;;;9=6;;==5;555.5;;45.6;;5;>@@@+;;5555=4==:9)///)/75//6===7;;;;?@9946@@=@:@@AC@AADACCCC<@???AA@;;9@@?@A9979@@;?@8@7?@@5909<=;7=559949<@999999'99>@B>CBBABBB:;:4;;;.:A@9:2:2:B=ABC@@@B=A=AAA@@@<@@@B<@AABCDAABDCBBBCCCCCCCCE@DCBA>AA@@
@ATNG8:02894:05342
GATGGTAGCAGACGTGACAGAGCGCCAGAAGATCAGGAACTCTAGAAGAATTCAGATTTTTAACACGAGAGTAAACGTAAAAAGAAGGTTTTACAAGACTCACGTTAACTATATTGCAGCAGTACGCACACAATCGAAGCGCAGTAAGGATGGCTAGTGTAACTAGCAAGAATACCACGAAAGCAAGAAAAAGAAGTACGCTATTAACTATTAACGTACCTGTCTCTTCGAAACGAATGAGTACTATGTAGAGCTCTATACTAATCGACGAATAGAAGTCT
+
@;<C@CCBBBCCCCCCCDCCCCCCB?BDC?BBBCCB?C@CCAAACB?BB?B?A??88889(:=BBBBDBBBAA@8>A9;;;;*;C>C5:::79ECACCBCCBCBB@D@CABBDB<??BBBBAAAAABBBABB>BB@@=@@@BBBB>:B>B@@=@BBBAAAA>A>>>AA;=>:?AB<?@:::3;;;:>>BBA/AA=?==>@?@8888:@?AA<A<AACCC@C:;;BBC@DBBB=BBB?ACCDDBAAABBBCA@@@AABBA>>>>9>=;::55.5;;A:<<>>
@ATNG8:02904:05386
GATGTAGAGAGAGCTCTCTCATCGTACTCATTCGTTTCGGAAGAGACAGGTACGTTAATAGTTAATAGCGTACTTCTTTTTCTTGCTTTCGTGGTATTCTTGCTAGTTACACTAGCCATCCTTACTGCGCTTCGATTGTGTGCGTACTGCTGCAATATTGTTAACGTGAGTCTTGTAAAACCTTCTTTTTACGTTTACTCTCGTGTTAAAAATCTGAATTCTTCTAGAGTTCCTGATCTTCTGGGTCTACGCTCGTCGCGCTACCATCGACGAATAGAAGTCT
+
95<<BCCCCBCCECBBCCCDFCCBBCCCCBA?ACDC?CC@C@CCCCCBB?BCCBB?A=ACBC?A?BDDCCCCBA?AACCC2BB?CBBB=BDEC?BBC@DF>:8:EBB?BBBBB?@?;>>>=D;>>AA??>?=BB>=7<<A<;;<AAAAAA?@>>;;<<<AD=D;@@???AAAD:>>@@@6@<A:<<<;;):=///)//9///:98<;>AAB.>;9;A=A:;;6:@?@;;;=A;@?BDAA:==AB:???@==>>>>?;;:A@@@C9>>AACB;=:<@AC=@AA>
@ATNG8:02857:05513
GATGTAGCAGACGTGACAGAGCGCCAGAAGATCAGGAACTCTAGAAGAATTCAGATTTTTAACACGAGAGTAAACGTAAAAATAAGGTTTTACAAGACTCACGTTAACAATATTGCAGCAGTACGCACACAATCGAAGCGCAGTAAGGATGGCTAGTGTAACTAGCAAGAATACCACGAAAGCAAGAAAAAGAAGTACGCTATTAACTATTAACGTACCTGTCTCTTCCGAAACGAATGAGTACAGAGAGTACGATATTTCTACCATCGACGAATAGAAGTCT
+
999;;;<<A<<66666=;;;>=<<8<==8<94499.4.4:::;?@9>><??AA9:7BB?)B133387793333(37:5555$5>6;.555&5997666;==<<@6969<8=?>499;;=@?AAAABBCCDD@BA@@<@@??@????D?D@@=@@@@BBBB?AAABBB>AA@CBB?BBBBF>B@@9?>==>,>@=A?@@@???@<?=A???>E>;;@BC?BCAAABB@B?BBB=BAB?BBBB@AAB>>>AAABBBCCCCC=AABC@B977AA@@<???>9<<==
@ATNG8:02867:05541
GATGGTAGCAACGTGACAGAGCGCCAGAAGATCAGGAACTCTAGAAGAATTCAGATTTTTAACACGAGAGTAAACGTAAAAAGAAGGTTTTACAAGACTCACGTTAACAATATTGCAGCAGTACGCACACAATCGAAGCGCAGTAAGGATGGCTAGTGTAACTAGCAAGAATACCACGAAAGCAAGAAAAAGAAGTACGCTATTAACTATTAACGTACCTGTCTCTTCCGAAACGAATGAGTACTATGTAGAGCTCTATACTATCGACGAATAGAAGTCT
+
BCBC?=BBBF@BB=BHCCCDCBBB@CBD@CCBBBB@B?BABBBBB?BD?C?BAADDDED2A>AA@@BBBBBDE>AA99999(9?9;=DED;>?@;@?@?@@>;;5;8=>:>>A=@BBBA@@???@@AA@AA9>?AD<>>>????@;@<@@A;@@@AA@>@=AA=?BD?>=:=>>9>>@@D9?<<8:::::*;;5;AAAAB@@@<@<>>@@;@=AA>??:>AAA@@@:?:?=>1900,09:<7;<@@>>>ABBB>>>@AAA@<=<AAAAAA<A@@@=>==>
@ATNG8:02880:05533
GATGGTAGGAGACACGTCGCACACGTACTCATTCGTTTCGGAAGAGACAGGTACGTTAATAGTTAATAGCGTACTTCTTTTTCTTGCTTTCGTGGTATTCTTGCTAGTTACACTAGCCATCCTTACTGCGCTTCGATTGTGTGCGTACTGCTGCAATATTGTTAACGTGAGTCTTGTAAAACCTTCTTTTTACGTTTACTCTCGTGTTAAAAATCTGAATTCTTCTAGAGTTCCTGATCTTCTGGGCTGCGCTGATATGCGCTATCGACGAATAGATGTCT
+
@<AB@CCC@CBCCBBBBBBBDBBBBABAGDCB@BCCC=BB?B?BBCBBAA?@AAAA>A>@@CC?CACCCCABBBB>BBBBC2BB@BBBB>BBBB?BBC<??299:@BE@CDDBBA>>8==A8<5<<=<=>?@<AAAB<>>>>>@@@?@?@AB>>>7;;@<AB8;8;AA@??BBD:<<<<<1<<A8<=<<<.9;9;;1;///53889:6<===.:;==><>8>>>D>>>>>>1818>>A@@:;77707///<<67;A???>==@@>>>@A@@<<<<6676=;
@ATNG8:02869:05597
GATGTAGACATATCGTACTCTCTGTACTCATTCGTTTCGGAAGAGACAGGTACGTTAATAGTTAATAGCGTACTTTCTTTTTCTTGCTTTCGTTGGTTATTTCTTGCTAGTTACACTAGCCATCCTTACTGCGCTTCGATTGTGTGCGTACTGCTGCAATATTGTTAACGTGAGTCTTGTAAAACCTTCTTTTTACGTTTACTCTCGTGTTAAAAATCTGAATTCTTACTAGAGTTCCTGATCTTCTGGGCTGCGCTGATATGCGCTACCATCGACGAATGAAGTCT
+
?:?=A:>?AABBDCBBBBBBBDDCCDDB@?@7>88<455056444:9:=4:::??8<48::;<A<>::;877333(37777)8;6999:376968(/*/=>3==:==A<<=16255:=??<9>@:>8=>;8859=6<:994<<9?A:=:::9:898:9176//56)/(/555778:<6<9:98*7184:;<:<.<<ABB6;;>;;:;;//)/666)6<>A?593:=5:8556///6=6===??A=<==<6<///=;=;?;;;=>==>@@;>>>====>8>?=7;9:-
@ATNG8:02890:05581
GATGGTAGTATCTGCACACTCTGTCCAGAAGATCAGGAACTCTAGAAGAATTCAGATTTTTAACACGAGAGTAAACGTAAAAAGAAGGTTTTACAAGACTCACGTTAACAATATTGCAGCAGTACGCACACAATCGAAGCGCAGTAAGGATGGCTAGTGTAACTAGCAAGAATACCACGAAAGCAAGAAAAAGAAGTACGCTATTAACTATTAACGTACCTGTCTCTTCCGAAACGAATGAGTACTATAGACTATCTGAGACTATCGACGAATAGAAGTCT
+
966C?CDCCCCCDCCCCCCCCCCCC?CCD@CCBBBB@B@CCCCCCC?BC?B=ADDACCCC2A?BBBAABBCBBA9??:::;;*;C>C<@@@9@BB@CCIEC@@@C;?<?B>BDE>A@CBBBCFDDFCCCCBB?BBBC?@@@ABBBB>CACCB?BCCCCBA@>ABBAAA?BD?AAA>AABBA9?9979CDDF3BB?B999BB@@@;@=BC@@<@<AACCC@BBBBBED@C@BBB=BBB?AAABBBBBB@@BBBBBBCCCCBBAAABBBCC@@=BCBB>B@@@
@ATNG8:02900:05632
GATTAGTATAGAGCTCTACATAGTACTCATTCGTTTCGGAAGAGACAGGTACGTTAATAGTTAATAGCGTACTTCTTTTTCTTGCTTTCGTGGTATTCTTGCTAGTTACACTAGCCATCCTTACTGCGCTTCGATTGTGTGCGTACTGCTGCAATATTGTTAACGTGAGTCTTGTAAAACCTTCTTTTTACGTTTACTCTCGTGTTAAAAATCTGAATTCTTCTAGAGTTCCTGATCTTCTGGTGTCGTCTATCATGTACTACCATCGACGAATAGAAGTCT
+
:56:BBBBBBDBCBCCDJBDCBBBCBCCCB@BBBB<BC?B@BBEDCBB>BBBBB?B>AABB?B?BBCCBBBBF@ABBBB2@A=@???8:A@@>BBB>AB@BBBBBA=AA=>??@?<A??<?=@@@????B=AA@@:=>A>>>?????CA===>:<==<@@<@<>>>AAABBB<A====2=;@=@>===,99===///;;9;;=>=49::;.;ABAA<C=AA;??@D=>><@<>>@ADD=AAA;;=>AA>>>>A@@@AA?@>>>;@>>>@>;;7;A@@;==<8
@ATNG8:02931:05204
GATGGTAGCACGAGTCACTCATATCCAGAAGATCAGGAACTCTAGAAGAATTCAGATTTTTAACACGAGAGTAAACGTAAAAAGAAGGTTTTACAAGACTCACGTTAACAATATTGCAGCAGTACGCACACAATCGAAGCGCAGTAAGGATGGCTAGTGTAACTAGCAAGAATACCACGAAAGCAAGAAAAAAGAAGTACGCTATTAACTATTAACGTACCTGTCTCTTCCGAAACGAATGAGTACTGCGTCTCACTCTCGCCTACCATCGTATCTCAGGAGTCT
+
455@;?B==>C>;@;9:6AACBBBC:BBB>BBAA;;8<=ACCBBBDA;;8;?;:;CCCCC3C@CDBBBBBB??<6<?;;;;;*;>;@5::9&9@<??CBBBBB@@=@@@@=ABB?CDD@AACCCCCDDBBBB<@@@@;@@@?@@BB>B@B;;:<CBEDC;:9:CCABA=AA7000,00@CA9=9939:::99%998883785A=;:>=A;==7>:>8;;C@DAA@BCC@C?ADD=A:939>?AAB@??BBCAA@BBBCBBBB?BAC@C?::;CAAABDA?BA:99
@ATNG8:02920:05287
GATGGTAGATATATGCACGCTCTACCAGAAGATCAGGAACTCTAGAAGAATTCAGATTTTTAACACGAGAGTAAACGTAAAAAGAAGGTTTTACAAGACTCACGTTAACAATATTGCAGCAGTACGCACACAATCGAAGCGCAGTAAGGATGGCTAGTGTAACTAGCAAGAATACCACGAAAGCAAGAAAAAGAAGTACGCTATTAACTATTAACGTACCTGTCTCTTCCGAAACGAATGAGTACACATCGTCGTGTCGTGCTAATCGACGAATAGAAGTCT
+
ABAC@CCBBBBCCCCCCAA@DDDCC?C@@?@CCCA@>@?BBBAAAC?BC?C?CCBBBCCC3B?BCCBBBBB>>>7<>9:;;;.;B>C4;;;-;BC@CBBCCCBBB<@=?C@CCC?AABBBDCCDCCCCCCCCACDDC?CCAAACCC@C@CBA?ACECCCAA?BCCBBB?BC@BAA=@@DDD>>>=8<<<<=1=?=B>>>CDBB@;?<@@@@<@<@ABBC@CBBBBED@B>ACD>DCC>???CDBAACCCCCCCCAAABCCBBAB=BBBBB@@<@B@?=B===
@ATNG8:02910:05346
TATGGTAGCGCATATCAGCGCAGCCCAGAAGATCAGGAACTCTAGAAGAATTCAGATTTTTAACACGAGAGTAAACGTAAAAAGAAGGTTTTACAAGACTCACGTTAACAATATTGCAGCAGTACGCACACAATCGAAGCGCAGTAAGGATGGCTAGTGTAACTAGCAAGAATACCACGAAAGCAAGAAAAAGAAGTACGCTATTAACTATTAACGTACCTGTCTCTTCCAAACGAATGAGTACTGCGTCTCACTCTCGCCTACCATCGACGAATAGAAGTCT
+
/;BA?BCBBCCBBBBB=BBCC::6>7>>?:=>BE6989;CBCA@@@<@@=A@CB;<9EA?+C:BB==BABCCCF?CBCCCAC1AJ>E5;;:&999.4::9:BBBB=A?::39=?9=?A@BBBCCCBBCCBBC@D;;;?CDBCCCCC?C@CBB>BBCCBBBC?BBBAAB?BC?A??<?A???8?@@<@@BBB3BC??@@>BBCDC?C?A???<@=C>CDC@BBBBAA=<=:?>8=00*0>>>?@AABBBCGCEBBBBBCDC@CCC@BCBDDC;;9;@@@?BBAA
@ATNG8:02913:05377
GATGGTAGCACGACACGACGATGTGTACTCATTCGTTTCGGAAGAGACAGGTACGTTAATAGTTAATAGCGTACTTCTTTTTCTTGCTTTCGTTGGTATTCTTGCTAGTTACACTAGCCATCCTTACTGCGCTTCGATTGTGTGCGTACTGCTGCAATATTGTTAACGTGAGTCTTGTAAAACCTTCTTTTTACGTTTACTCTCGTGTTAAAAATCTGAATTCTTCTAGAGTTCCTGATCTTCTGGGTGTATCAGCGAGTATCTACCATCGACGTATAGAAGTCT
+
445?=@BCABBB<=9<9=;566@@BBDCCGDE@D;;;0;B=B?B;;;=@??@CBBC?C?B?@?=A=AABD@?A8913;===+=B?BA@@8>:0*09=00*/999:::;=58?>>>>@@>@==:>=@@@>;;;==@AAC=A??>>>>=>=>>=<<:;5:;;:??:>:>==ABBB??;><<<<2<9>8????=/<=?>?9?@@>>>???>8<<;=+=::;@<@<AA<@@@AA>>;>=AAAA@@=;9890///;99;;@>>>>>AAAAA:>>>>>??AA@@@@;@>><
@ATNG8:02939:05524
GATGGTAGCGCGACGAGCGTAGACCCAGAAGATCAGGAACTCTAGAAGAATTCAGATTTTTAACACGAGAGTAAACGTAAAAAGAAGGTTTTACAAGGACTCACGTTAACAATATTGCAGCAGTACGCACACAATCGAAGCGCAGTAAGGATGGCTAGTGTAACTAGCAAGAATACCGCGAAAGCAAGAAAAAGAAGTACGCTATTAACTATTAACGTACCTGTCTCTTCCGAAACGAATGAGTACTGGTCTCATCCGAAACGAAATCGACGAATAGAAGTCT
+
556>;>CDCCCBB9;;CCBABB;;;4;CC?CBBBBC::8;CC@?@G@BB?B@BBBAABBB2B?BBB@@@BBADD?>>@CCCC5CC@B@BBB7=?>4;6969>CB?@;@:@@<@BB=@@BBBBBDDDBBABC@A=::;@<@AA@AA@A6;8;AA;ABBDCCBB@CBCAAA?BC?CCC@CAAAF>AAB?BCCDC3CC@BAAAA@>>><?<AA@@=@<>>BCC?B;;;CBB?B?BBB>BDE@AAABCABBD@AA@ACBB>;;;0;@@A<BCCCBBB?BCCC@AAAB
@ATNG8:02951:05552
GATGGTAGCTCTGCTCTGACTCTCGTACTCATTCGTTTCGGAAGAGACAGGTACGTTAATAGTTAATAGCGTACTTCTTTTTCTTGCTTTCGTGGTATTCTTGCTAGTTACACTAGCCATCCTTACTGCGCTTCGATTGTGTGCGTACTGCTGCAATATTGTTAACGTGAGTCTTGTAAAACCTTCTTTTTACGTTTACTCTCGTGTTAAAAATCTGAATTCTTCTAGAGTTCCTGATCTTCTGGGTGCGCTACAGTCTCTCACATCGACGAATAGAAGTCT
+
944;04;BAA<@A@CCC;99B@@=B@@@AA;;4:DEE>CC?C@CCCCBCB@CBDDE@C?BBDC@CACCCCCBBBD?BCDED5;97;AC@=A@AB4:6>=BB?@@@BAC@CCCCCCCD@DCC?C@FDB::;BB<@@DE?CCCCCBAADBBBCCC??=@BB@BB?C?BBCCCCBBB?C@@@@7@>C=;;;;;*;CABB<BAAAABGECC<@@AA,@@AAB?A@ED@CBBCCDE?B?@@@CCB=@::;6;BBCCCFCBCCCBBBBD@@@BCCCCC@BBBB>B@AA
@ATNG8:02924:05629
GATGGTAGCTCGCTGATGATATCTCCAGAAGATCAGGAACTCTAGAAGAATTCAGATTTTTAACACGAGAGTAAACGTAAAAAGAAGGTTTTACAAGACTCACTTTAACAATATTGCAGCAGTACGCACACAATCGAAGCGCAGTAAGGATGGCTAGTGTAACTAGCAAGAATACCACGAAGCAAGAAAAAGAAGTACGCTATTAACTATTAACGTACCTGTCTCTTCCGAAACGAATGAGTACTACTCTCAGAGACACACTACCATCGTCGAATAGAAGTCT
+
8:9<=BA@<@C@G;:;LBBBBBCBB>B;;7;CCBCCAC@CCCCCBE?A@5:49=@==<==,<;998ABBABBBB=@@A@@@@0@B?C>BBB:BCE@HAABFGCCB=A>;;7;BB?BBCCCCB@??@@@D@?????@B@AB:::A??<?=ABD@BCBCAB@C?BBBBCF???;?=?8899;28886:B==B+7957BCCCCB>=:=<>=>A:?:>::;@<A@@BBBB:=:>;;1900-0@@@@AABBCBBBCCBBBCCCCBBBAA=A???@CCD@CCBB?BBBA
@ATNG8:02984:05194
GATGGTAGAGTACAGTGTAGTAGACCAGAAGATCAGGAACTCTAGAAGAATTCAGATTTTTAACACGAGAGTAAACGTAAAAAGAAGGTTTTACAAGACTCACGTTAACAATATTGCAGCAGTACGCACACAATCGAAGCGCAGTAAGGATGGCTAGTGTAACTAGCAAGAATACCACGAAAGCAAGAAAAAGAAGTACGCTATTAACTATTAACGTACCTGTCTCTTCCGAAACGAATGAGTACTACTCTCAGAGACACACTAATCGACGAATAGAAGTCT
+
@;<B:BBDCCCBBCCDDFCCCDCBD?CBB?BBBB??>@@BCCCCCC?CC?C?CDB@@@@@2@?BBAAACCBBBB>BAAAABB5AB?D7;;;7;CE@BBBCCCCBB@A?ADACBB@BBBBBBCCCECCEDBCB?BBBC@B?@?CCCC@D@CBB?BCFCDCBA?BCBBBA?AB@BBB;@@BDC:@9929<<<=1>A?C???BCCBB?A??ADD;>:?ACBB?BA@@BFC?C?BCB>CBB@BBBBBBCBACCCBB@AACCCBBBBBB?BB>>><;5887=:?989
@ATNG8:02966:05300
GATGGTAGTGTGTCTCTGAGAGTAGTACTCATTCGTTTCGGAAGAGACAGGTACGTTAATAGTTAATAGCGTACTTCTTTTTCTTGCTTTCGTGGTATTCTTGCTAGTTACACTAGCCATCCTTACTGCGCTTCGATTGTGTGCGTACTGCTGCAATATTGTTAACGTGAGTCTTGTAAAACCTTCTTTTTACGTTTACTCTCGTGTTAAAAATCTGAATTCTTCTAGAGTTCCTGATCTTCTGGAGATATCATCAGCGAGCTACCATCGTTCGGTCAGAGTCT
+
556@:BBACBBBBBBCC>CBBAAACBA@@AA@=@BCC=CC>A?@@AAB;;9;CBDE=;9;CBA>B@CAABC<;9C<:9::;';A;@AID=@@BA=@CC?CC;<=BCBGAIEDEECEE@BBC?@>ABBB;;<D?BBCC@CBHICCBBBCAAAABAB?BBB@CC=@>@ABCCCCCD:;;CEE;E@D?;;;;;*;AAAC=BBBBBBBBBB5<;;;*;@AAA?A?BC@BBCCC;;:;?BBACBB=@@B=AACBBAAAACCCCGGBBBBC?B;;;A>AB?BCCCCCBBC
@ATNG8:02974:05309
GATGGTAGTGTGTCTCTGAGAGTAGTACTCATTCGTTTCGGAAGAGACAGGTACGTTAATAGTTAATAGCGTACTTCTTTTTCTTGCTTTCGTGGTATTCTTGCTAGTTACACTAGCCATCCTTACTGCGCTTCGATTGTGTGCGTACTGCTGCAATATTGTTAACGTGAGTCTTGTAAAACCTTCTTTTTACGTTTACTCTCGTGTTAAAAATCTGAATTCTTCTAGAGTTCCTGATCTTCTGGGATGTGTGCGCAGTGCCTACCATCGACTAATAGAAGTCT
+
:66>;?CCC=ADDCCCCCCCCCCCDCCDCB@@>@CCC>CC@C@BBBCCCC@CCAAA?A?ACBB@D?CCDEDBCBDABBB@@1@>:@@@@=@BBCABBGAGC?BBBCEJ@CCCCBBBC@DDD=B=BCCHCCCB>@@CC@CCCCCBBBCCCCCBBBB?BBB?CC?B@BBBBBDCCC@CCCBB9A=@;:;:::*:??BD=A@CBBBCBAA5;;;;*;BA@C?C@CBABDECBCC@C@CCCBBC@CBCC=B;:9C@BBCBBBBCC@BBC@CCCCA@@A?@@@@=@A??
@ATNG8:02975:05272
GATTAGTATATCGCGTCGCTATCCAGAAGATCAGGAACTCTAGAAGAATTCAGATTTTTAACACGAGAGTAAACGTAAAAAGAAGGTTTTACAAGACTCACGTTAACAATATTGCAGCAGTACGCACACAATCGAAGCGCAGTAAGGATGGCTAGTGTAACTAGCAAGAATACCACGAAAGCAAGAAAAAGAAGTACGCTATTAACTATTAACGTACCTGTCTCTTCCGAAACGAATGAGTACACATCGTCGTGTCGTGCTACCATCGACGAATAGAAGTCT
+
5557?BBB@@ABBCCDCBABBA@:?BB>ACCBBB>B?CCDC;;;?@@;@?BBBBBBBB1B?BCCDCCCBBAC=A@AA@@@,:;6::CDF7CBC?CCCCCCCBB>B?AB@CBB<<<CCCCCCCCJDDBB@@=@AAA@BBCBBBBB@CACCC@BCBBBAAA@CCBAAA?@@;???9>=999+9:929@AAA3AC@B>??CCDAA:=:>@@@<>;>@@@@@BBBAAAA=?;?@@9?::3:9:@@AAABAAABBAAA@AABAABAAA>AAA@;;00-0@@@?A@AB
@ATNG8:02996:05312
GATGTAGTGCGTGAGAGAGAGACCCAGAAGATCAGGAACTCTAGAAGAATTCAGATTTTTAACACGAGAGTAAACGTAAAAAGAAGGTTTTACAAGACTCACGTTAACAATATTGCAGCAGTACGCACACAATCGAAGCGCAGTAAGGATGGCTAGTGTAACTAGCAAGAATACCACGAAAGCAAGAAAAAGAAGTACGCTATTAACTATTAACGTACCTGTCTCTTCCGAAACGAATGAGTACGAGAGAGCACACGTGTCTACCATCGACGAATAGAAGTCT
+
A<;66<CCCCB;;9CBBBBBCAB@<@AA?BBBB;;7;>BCDCCCB>BB?B?BBCAA@@@2A=BDDCCCAABBB>BBCCCCC5CD@H>BBB:BAB?BCCCCBBCC@D@CC@CCB@BCF@@@CCCCCCBCCCC@BAAA?BBBBBBDD?D@CBB?BDDDCCCC@BBABCC?BB?B@A=ABBAC>999899999(9@<CBBBCCCCC?@<>?>>;><AACCC@BB:;:BB?B?BDD>CCD?BAAACCCBBACCAACCCBBBBB@@@==;=BBBBB@@=>>>>;>>>>
@ATNG8:02977:05415
GATGGTAGTATAGAGCTCTACATAGTACTCATTCGTTTCGGAAGAGACAGGTACGTTAATAGTTAATAGCGTACTTCTTTTTCTTGCTTTCGTGGTATTCTTGCTAGTTACACTAGCCATCCTTACTGCGCTTCGATTGTGTGCGTACTGCTGCAATATTGTTAACGTGAGTCTTGTAAAACCTTCTTTTTACGTTTACTCTCGTGTTAAAAATCTGAATTCTTCTAGAGTTCCTGATCTTCTGGGTCTACGCTCGTCGCGCTATCGACGAATAGAAGTCT
+
966C?CCBBBCCDBBBCCCCCCCBCCDECCAA?ABCD>BB?B@CBBBBBD>AABBB@C>ABBC?B?BBBCCC@;B>CCCCC3BB@B==>7>BBC@CBB>AB;>>?AB?<@@@@@@;;:>??<@;@AAAA???;@ACA:>>?@>>>>A@@@B?@>>;==><AA<A<>>?DD@???;??CAB;B=A==:999,67799*,,,,,,798=/7665'2999A;@8=><BAAA@@@<C=@@???A:==BB:BBA@@@?===???>>>>>??AAB>><>A==:=A@=
@ATNG8:02989:05378
GATGGTAGCAGACGTGACAGAGCGCCAGAAGATCAGGAACTCTAGAAGAATTCAGATTTTTAACACGAGAGTAAACGTAAAAAGAAGGTTTTACAAGACTCACGTTAACAATATTGCAGCAGTACGCACACAATCGAAGCGCAGTAAGGATGGCTAGTGTAACTAGCAAGAATACCACGAAGCAAGAAAAAGAAGTACGCTATTAACTATTAACGTACCTGTCTCTTCCGAAACGAATGAGTACTGCGTCTCACTCTCGCCTACCATCGAATCACGAAAGTCT
+
44AA?ACBB??<CBCCBAA;BBBCC@CCC@CCBBBB@C@@@@000=:00*/173338988)968<;<:@BBBBB=??A@AAA,@B>@9???4@@@=@:69;C=@B>?<?B:@@A<????ABBCCCCCB@@;;5;;::=@AAABCBC>A>A<<7;@@AC@<A>888B<A;@?>???<@@9:48=A:>>>>>(99:@@A@@AABA<B:==;;6;<AACBB>ABB;;;;<?;?A@9<98188>?@ABAAA@A;;;A@A@AABC@CBB?A:87<87773444)4994
@ATNG8:02997:05376
GATGTAGTGCGTGAGAGAGAGACCCAGAAGATCAGGAACTCTAGAAGAATTCAGATTTTTAACACGAAGAGTAAACGTAAAAAGAAGGTTTTACAAGACTCACGTTAACAATATTGCAGCAGTACGCACACAATCGAAGCGCAGTAAGGATGGCTAGTGTAACTAGCAAGAATACCACGAAAGCAAGAAAAAAGAAGTACGCTATTAACTATTAACGTACCTGTCTCTTCCGAAACGAATGAGTACACTCGTCGTGTCGTGCTACCATCGACGAATAGAAGTCT
+
?:@;;=BCBBCBBBCCCCAAC@A@;AAA?AACBAB>B?BBC;:5;6?>4:4>BABBDCC+8479;/0*/=///;288:9:9:*;??A=BBB7ABC=AACCCDEFD@B@BC@CBD@CCA;;;@ACCBBBBCCBAGCCC;<;CCCBBA@C?B;;9<DBAADCE@CBBC??;?A=??=>B???>39//)--....%.66/0/99=?A:;;=958:5@;==BCB?BB@@AAC?A?BBB>BCC@CCBBBBBB???BBBBAAAFEF@??BB????BBCBA=CCAA;@@B;
@ATNG8:02995:05446
GATGGTAGAGAGACTGTAGCGCACCCAGAAATCAGGAACTCTAGAAGAATTCAGATTTTTAACACGAGAGTAAACGTAAAAAGAAGGTTTTACAAGACTCACGTTAACAATATTGCAGCAGTACGCACACAATCGAAGCGCAGTAAGGATGGCTAGTGTAACTAGCAAGAATGCCACGAAAGCAAGAAAAAGAAGTACGCTATTAACTATTAACGTACCTGTCTCTTCCGAAACGAATGAGTACTATGTAGAGCTCTATACTAATCGACGAATAGAAGTCT
+
:66C=BBC:;9DDBBBCGDBBBBCB=CCCB=@@@B?A@CBBABBC@BB?B?A@D:9999)9;@?BBBBBB???5>@::999(9@<?9>=;.77A8>A>AA@@@@<@<AA<9;::>>>?>>>A@@@@?==::3:===:===A@@@?=B=B>=:>BAD>>>A=A>>@BC@A@=??><<=888*8::49?AAA/:92:999=@@??<?=AA@@<@<>>@@?=?@@@??@=C=?;:1900,0=>@088@@>>>CEBBBCBB?AAAAA==>>@A::78>>><A::8
@ATNG8:02983:05475
GATAGATACTCGCTGATACACCCAGAGATCAGGAACTCTAGAAGAATTCAGATTTTTAACACGAGAGTAAACGTAAAAAGAAGGTTTTACAAGACTCACGTTAACAATATTGCAGCAGTACGCACACAATCGAAGCGCAGTAAGGATGGCTAGTGTAACTAGCAAGAATACCACGAAAGCAAGAAAAAGAAGTACGCTATTAACTATTAACGTACCTGTCTCTTCCGAAACGAATGAGTACACACTCTCATATGACACTACCATCGACGAATAGAAGTCT
+
?;?BBBBDDD@A@D:;:BBDDC>BBCCCCCAA>A@CCFBBBB?BC@C?BBBBBBBB3B?CCBCCBB@AAB=BA@@@@@0@A?C@GGC;DCD@CBCCCCBAB=@=@A=ABB@BCCCCDCCCDCCCC@@@@CCBC?BBBBBABB>B@CBC>ACDCCCCC?BBBBBB?BD?BAA=AABBB=A??==>>@@2@B?CBAACCAAA<@<@@AA:>:=@CCE?CB@A@BB>?=@BB>CBB?BCCBBBBDBBBBBCCBABCCBBABBBC@B>>>AA>><>CBB@BAAA
@ATNG8:02997:05554
GATGGTAGGCACTGCGCACACATCCCAGAAGATCAGGAACTCTAGAAGAATTCAGATTTTTAACACGAGAGTAAACGTAAAAAGAAGGTTTTACAAGACTCACGTTAACAATATTGCAGCAGTACGCACACAATCGAAGCGCAGTAAGGATGGCTAGTGTAACTAGCAAGAATACCACGAAAGCAAGAAAAAGAAGTACGCTATTAACTATTAACGTACCTGTCTCTTCCGAAACGAATGAGTACTACTCTCAGAGACACACTAATCGACGATAGAAGTCT
+
AABD@CC><BBCCBBBCCCDCCCBB=BCD@CCBC;;:=@DCCEDCC?CB=@=@BB;;;;;);=@CCDECCCBBB=??@@@@@0@C>C5;;;.;BB?CBABBBA@@<@=@B@CCC?C@@?AACCIGCCFFCCB?BB@@=@CBABBBB@D@C@@>ABAAACCB?BBCABA>BC@CCC?BBA??8>9929::99(9@=ABBBB@B>>;>:?>;;5:5;=BCC@BBBCCBB?A>A@@=@??=@BBCBBBABBBC?@@CBBCCBBBA==:=;:9:///;;=6>>;;
@ATNG8:02987:05601
GATGGTAGGACGAGCGTCTGAGAGGTACTCATTCGTTTCGGAAGAGACAGGTACGTTAATAGTTAATAGCGTACTTCTTTTTCTTTGCTTTCGTGGTATTCTTGCTAGTTACACTAGCCATCCTTACTGCGCTTCGATTGTGTGCGTACTGCTTCAATATTGTTAACGTGAGTCTTGTAAAACCTTCTTTTTACGTTTACTCTCGTGTTAAAAATCTGAATTCTTCTAGAGTTCCTGATCTTCTGGGTCTACGCTCGTCGCGATCGACGAATAGAAGTCT
+
45:;;>>>;;;;?@ABBBDCCBBC@CDCAB99197:;1//)/)///:9<<166<6/)/59///274/55<9///7277877'---(///;1:/5516;;5<<)/////59A;<<>>>>:?BA<A;FADCAAAC@DCCCACFDFDBBBCBBBBC>BB>BBB@CC?B@BBCCCCCAA>@;;;;-;;A6;;DDD5CBBBK=BBCCBCBAA@5;;;;*;ABBC@CAED<;;CBDAA7;5<<;@@A=@@BB>CBBBCBCBB;;;;;?::9@@@997:AA?;???>
@ATNG8:02993:05572
GATGGTAGTATCTGCACACTCTGTCCAGAAGATCAGGAACTCTAGAAGAATTCAGATTTTTAACACGAGAGTAAACGTAAAAAGAAGGTTTTACAAGACTCACGTTAACAATATTGCAGCAGTACGCACACAATCGAAGCGCAGTAAGGATGGCTAGTGTAACTAGCAAGAATACCACGAAAGCAAGAAAAAGAAGTACGCTATTAACTATTAACGTACCTGTCTCTTCCGAAACGAATTAGTACTATAGACTATCTGAGACTAATCGACGAATAGAAGTCT
+
966CACCCCCCCCCCCBCCBBBCDD?CBB?B@@@??=@?BBCCDBB?BC?B?ACCCCCCC3C?BBAABBBBBBB:?>99:::):@>C<@@@9ABDACBBCCCBBC>?>?C?BBB@BBBBBBCCDDCCCCCCC?CCCC?CBAAAAAC>E@C@@?@BEBBAAA?CDDAAA?BB?>=><>>>>>6>>?;?CCCC3CC@B999CCC@@<@<@AAA:>:?ADDD@BBBBBCC?B?BCC>C::9:?CCBBBBCCCCAAAAACCCCC@?>A?@ADAAAA;88:D<A@>>
@ATNG8:03004:05573
GATTAGTATCTGTCTACGAGAGCCAGAAGATCAGGAACTCTAGAAGAATTCAGATTTTTAACACGAGAGTAAACGTAAATAGAAGGTTTTACAAGACTCACGTTAACAATATTGCAGCAGTACGCACACAATCGAAGCGCAGTAAGGATGGCTAGTGTAACTAGCAAGAATACCACGAAAGCAAGAAAAAGAAGTACGCTATTAACTATTAACGTACCTGTCTCTTCCGAAACGAATGAGTACTATAGACTATCTGAGACTACCATCGACGAATAGAAGTCT
+
966;GCCBA::;BCCCCCCCCBC@CBA?BB@AAB?B?BAB@A?C?CC?B?BBB9:999(8<?ABB??>BA@C>BBBCC=BBBB>B@FDD<BBEFDGBBCCA@@@CACCACCC?BACBBBBCFFCBBBCCB?BBAC?@??CCCBB?B?BBB>@@CCDCCC?BCCD?=;=C>BBB<>>BB?8@9939====.>?<@888@A@@>=C=A@AA;?;?ADEH@BBBBBAB@B@BBB=@;;6;????@CBBBBBCAAABCCCBBBBAAC?BA=>?@0000@@@=BBAB
@ATNG8:02960:05695
GATAGGCGTGTGAGAGTCTGCCCAGAAGATCAGGAACTCTAGAAGAATTCAGATTTTTAACACGAGAGTAAACGTAAAAAGAAGGTTTTACAAGACTCACGTTAACAATATTGCAGCAGTACGCACACAATCGAAGCGCAGTAAGGATGGCTAGTGTAACTAGCAAGAATACCACGAAAGCAAGAAAAAGAAGTACGCTATTAACTATTAACGTACCTGTCTCTTCCGAAACGAATGAGTACGAGAGTCAGAGCAGAGCTACCATCGACGAATAGAAGTCT
+
556BBACBBDCCCCBCBBBCCC>CCC@BBBBBC@CACCCCBBB@::;;@BBB@@@@@0@?CABBBBCCBBB<A?99888(8@;A;BBB:BCD?BABBBB@;;;?;?@:>>A6:8>??>AAADAA???==8=>>>9>>??>>;;7==A>B?BBBBBBCB==>AA@@=@C?C@@?BBBA@:=781:9999)7808>?@B?@?D;?;?AAA<A<>>::;;?AAA?>>8><>BD:ABB?BBAA>??BBB@@@AACBAAAAA=??DD;@>@@>>BB>BBBB?A@>>
@ATNG8:02984:05708
GATGGTAGCGCGACGAGCGTAGACCCAGAAGATCAGGAACTCTAGAAGAATTCAGATTTTTAACACGAGAGTAAACGTAAAAAGAAGGTTTTACAAGACTTACGTTAACAATATTGCAGCAGTACGCACACAATCGAAGCACAGTAAGGATGGCTAGTGTAACTAGCAAGAATACCACGAAAGCAAGAAAAAGAAGTACGACTATTAACTATTAACGTACCTGTCTCTTCCGAAACGAATGAGTACTATGTAGAGCTCTATACTAATCGACGAATAGAAGTCT
+
;66C@CCCBBB::;BBBBBCCCBBC>BCDACBAABC@B@CCDAAAA?CC=A=ADCBBBBB3B?CCACCBBAAAA;??@@AAA0AC@B@CDC<FCC@BCBA=BA;;4;=AB=BAD?BBCBBBBAAAAAB?@?????@C?B@A@ABBB@CAAAB@BCCBBBBB::;ACBB?BA>CAA<??ACD;@@>;00000(00)/=8>///;00+.68.0/(/5//7?86;;:585:6868<=3599494@;4955599<;;>?@@@>@BA???>???A?@@?@@?@8::AB
@ATNG8:02993:05687
GATGATCAGACACCAGAAGATCAGGAACTCTTAGAAGAATTTCAGATTTTTAACACGAGAGTTAAACGTAAAAAGAAGGTTTTACTAAGTACTCATCGTTAAGCAATATTGCAGCATGTACGCACACAATCGAAGCGCAGTAAGGATGGCTAGTGTAACTAGCAAGAATACCACGAAAGCAAGAAAAGAAGTATCGACTATTAACTATTAAACGTACCTGTCTCTTCCGAAACTGAATGAGTACTATGTAGAGCTCTATACTACCATCGACGAATAGAAGTCT
+
88:::<<9555655;;;1555559375////)/77277)//)/9944444$5.55555<<55.590555<<<<*;949.555&5555.5555;994//727)//:)//5./77://///877333833-3/883/0/0/:::1704786;@BBBB::59=>=;:299.955.5;544)4;;.4488&44.443339/////)/16633,33(33337477833394;43--(----(---55333....5989<83336/////(////6;8848:;;134;;
@ATNG8:02995:05702
GATGGTAGCACGACACGACGATGTGTAGTCATTCGTTTCGGAAGAGACAGGTACGTTAATAGTTAATAGCGTACTTCTTTTTCTTGCTTTCGTGGTATCTTGCTAGTTACACTAGCCATCCTTACTGCGCTTCGATTGTGTGCGTACTGCTGCAATATTGTTAACGTGAGTCTTGTAAAACCTTCTTTTTACGTTTACTCTCGTGTTAAAAATCTGAATTCTTCTAGAGTTCCTGATCTTCTGGACGACGCGCACTTGACACTACCATCGCAATTGCCTAGTCT
+
56==9>BBBBBB=BCBBA?66669CCCCCCGEAC;;;9;C@CACDBBBBB=@@@:;.:=@=AB@C?BBBBBBAAA<=?>=>.>@;?:99,3==B?CC@@@000;@:;7;AA@AAAB=AAA9=:>A>>=>?=49;=;-//99===??>>>?;;;?388=;>>;><>>B@???@@7:;?@@5A=B:==AAA/=====2;///767:;:1::::)7:::A6858A7=>?BBAC8;8;@@ABB777<177///7:6<<//-/<=>;66956///887=7@A<AA====
@ATNG8:02987:05736
GATGGTAGGCGAGAGTGAGACGCAGTACTCATTCGTTTCGGAAGAGACAGGTACGTTAATAGTTAATAGCGTACTTCTTTTTCTTGCTTTCGTGGTATTCTTGCTAGTTACACTAGCCATCCTTACTGCGCTTCGATTGTGTGCGTACTGCTGCAATATTGTTAACGTGAGTCTTGTAAAACCTTCTTTTTACGTTTACTCTCGTGTTAAAAATCTGAATTCTTCTAGAGTTCCTGATCTTCTGGTGTCTGATCTGTATCACTATCGACGAATAGAAGTCT
+
:66CAEBB?BBBBDCBCCDE9:;CCDCCDGBB?@@CE=BB@C@CCCCBBB@CCCAB>B=??BB?BADCBBBBCBC@BBBBB3BC?B==><>BBC?BBB>BB:879DCF?AAACDC>=9?=A=A<AAD>>99:<AADC8==@@>>>AAAAAAA::::>?@<AA=A<AB@@@>>>?=@?ABC5B:>:=====,7=999*,,,,,,2535.5555(5:;;=5=6=>9>>>A@@@<B:==AA??:==>:>?@??@AA??=AA==<=@@AA?==>>9>>>>9><88
@ATNG8:03003:05759
GATAGTATAGAGCTCTACATAGTACTCATTCGTTTCGGAAGAGACAGGTACGTTAATAGTTAATAGCGTACTTCTTTTTCTTGCTTTCGTGGTATTCTTGCTAGTTACACTAGCCATCCTTACTGCGCTTCGATTGTGTGCGTACTGCTGCAATATTGTTAACGTGAGTCTTGTAAAACCTTCTTTTTACGTTTACTCTCGTGTTAAAAATCTGAATTCTTCTAGAGTTCCTGATCTTCTGGGCAGACTCTCACACGCCTACCATCGACGAATAGAAGTCT
+
456BBDFDDDCCCBBBCCGCCBBCCCC::8;AAA;BA?A?AAABCCB@CCCAA>A?ABBB@B?BBBAA??8=5=D>==+??6;;97.5A@@<??A=@A=:99BBD<?;??AB@A<====A=AAA=====;????;?;;;@@=>>?AAA>>=><;;;<@B=A<@@@@>>>@A<>>>GE5>;>=AAAAA/AAABC;D??===>>>A=DDDD/?>>>A=A=AB<???AA@@<@<AAAA:;76<;=4=///<<98>AA??=>8;:A<=<=<=;;;;>AAA;@@@@
@ATNG8:03019:05194
GATGGTAGAGAGACTGTAGCGCACCCAGAAGATCAGGAACTCTAGAAGAATTCAGATTTTTAACACGAGAGTAAACGTAAAAAGAAGGTTTTACAAGACTCACGTTAACAATATTGCAGCAGTACGCACACAATCGAAGCGCAGTAAGGATGGCTAGTGTAACTAGCAAGAATACCACGAAAGCAAGAAAAAGAAGTACGCTATTAACTATTAACGTACCTGTCTCTTCCGAAACGAATGAGTACTATGTAGAGCTCTATACTAATCGACGAATAGAAGTCT
+
556B<BBBBBBBCCBECDDCCBBBD=BBC@DCCCAA>A@CDCCBBA?AA>A?DC>=????.??BBBCCFCD987)7<9;;;;*;@>@5:::4:BB?CBAACBB;:4;<@@<ACGDCCBABBCCCCCCCDBCB@CCBB?BBBBCBBB@C@C::;;CCCCCCC?CBBACCACC@>>>788EDC>A8818<<<>.>A?C??>CBA==:=:=AAB:>:=@CBB@CCBBBCC?C@BBB=BAA?AACBBBCCD@@ACCCBBBCB@@@@AA<A>>>A9:6:=<C9>>>>
@ATNG8:03016:05222
GATTAGTATAGAGCTCTACATAGTACTCATTCGTTTCGGAAGAGACAGGTACGTTAATAGTTAATAGCGTACTTCTTTTTCTTGCTTTCGTGGTATTCTTGCTAGTTACACTAGCCATCCTTACTGCGCTTCGATTGTGTGCGTACTGCTGCAATATTGTTAACGTGAGTCTTGTAAAACCTTCTTTTTACGTTTACTCTCGTGTTAAAAATCTGAATTCTTCTAGAGTTCCTGATCTTCTGGGTCTACGCTCGTCGCGCTACCATCGACGATAGAAGTCT
+
///7>CCCCCDCDCAAA@;;?;:;BBBC@@<AB@@6??2:29?<>>@?<?A@???B899AA?C@BBBBBBBAA<33333$334;;8815<@B?CCC@CC799?BAB@BBAABBAA<==>;>;>AA@@====ABBB7;<@><<=<=<??A:::>:<==;>B=A<A===@@??@8;;BBA5A=D:>>BBB/>>>AE:A;;888;;==;<===,=///@7=4==9=>=>AAC7;7;>ABBB;??@A:@@@A:;:A=88///666>A<>>>????AA>>>=A@@@
@ATNG8:03020:05231
GATGGTAGCACACGAGATCTCATCGTACTCATTCGTTTCGGAAGAGACAGGTACGTTAATAGTTAATAGCGTACTTCTTTTTTCTTGCTTTCGTGGTATTCTTGCTAGTTACACTAGCCATCCTTACTGCGCTTCGATTGTGTGCGCACTGCTGCAATATTGTTAACGTGAGTCTTGTAAAACCTTCTTTTTTACGTTTTACTCTCGTGTTAAAAATCTGAATTCTTCTAGAGTTCCTGATCTTCTGGTGTCGTCTATCATGATCGACGAATAGAAAGTCT
+
BBBB?BCCCCCC:;;CBABBEHCCBCCCCCCB=B99909@2916@=ABCB?ADC@@=AADCCC?C?BBBBBBB>;8::999:#894;???<?DEC?CCD@BB6:9@ECC?BBBCA@@@?ADD;@:?@@A@??>>DA>=7;;B;;;>>?>?>B>>>C<B@@<@@;@;?@BBA>>;;497767(57:4566565$5:////(////..6535+2222$266694969959AD?;<<<A=AD77//)/6956;;///89<<=9///899<6//)/6377-2---
@ATNG8:03044:05322
GATGTAGACATATCGTACTCTCTGTACTCATTCGTTTTCGGAAGTAGAACAGGTACGTTAATAGTTAATAGCGTACTTCTTTTTCTTGCTTTCGTGGTATTCTTGCTAGTTACACTAGCCATCCTTACTGCCGCTTCGATTGTGTGCGTACTGCTGCAATATTGTTTAACGTGAGTCTTGTAAAACCTTTCTTTTTACGTTTAACTCTTCGTGTTTAAAAATCTGAATTCTTCTAGAGTTCCTGATCTTCTGGCGCTCTGGTCACGTCTGCTACCATCGACGAATAGAAGTCT
+
<<;;;==?A@CDDCDCCECCCCDKDC@@BA@?@:959&4<.4./////)/::5777;?6=7<@@?4?<@7439:93957BB=B+8825577.7737,7784:@>BCDB==6;;;;;???=@@@=@9<99//(/7739:88289977;>?><<995//;0///3///(//88979<<9927:::;2<7==.6----'-9777*-)---7077?;;;17999*8///<*/+8;5;@@?@?@<@:>>@A==99--*--,66--)/33///;9>==96),,,,62324358=79997
@ATNG8:03007:05424
GATGGTAGTGTCATATGAGAGTGTGTACTCATTCGTTTCGGAAGAGACAGGTACGTTAATAGTTAATAGCGTACTTCTTTTTCTTGCTTTCGTGGTATTCTTGCTAGTTACACTAGCCATCCTTACTGCGCTTCGATTGTGTGCGTACTGCTGCAATATTGTTAACGTGAGTCTTGTAAAACCTTCTTTTTACGTTTACTCTCGTGTTAAAAATCTGAATTCTTCTAGAGTTCCTGATCTTCTGGACAGAGTGTGCAGATACTAATCGACGAATAGAAGTCT
+
A<=>:>>>996=>?66666>>;;;@A666>=@<969=244.54;9:<=;;7;>===<=:>===2615;<79//-8(-----$--(//::145555:;;8=B966<=@@>BCCCBCCC@CBCAHACCBB;;;B7;;CC9;;DCCCBBBAA@A;:;?;>AA?BB?B?@@;;;BBBB@C@@@@7@@C=;;;;;*<CCCC=BBBBBBCBAA5;;<;*;AABB@C?CAAFCCCCCC@C@BBA@@@:;;B?BCCCECAAABBBCBBB@@@>BCCCCBC@CBBB?AAAA
@ATNG8:03012:05432
GATGGTAGCGCGACGAGCGTAGACCCAGAAGATCAGGAACTCTAGAAGAATTCAGATTTTTAACACGAGAGTAAACGTAAAAAGAAGGTTTTACAAGACTCACGTTAACAATATTGCAGCAGTACGCACACAATCGAAGCGCAGTAAGGATGGCTAGTGTAACTAGCAAGAATACCACGAAAGCAAGAAAAAGAAGTACGCTATTAACTATTAACGTACCTGTCTCTTCCGAAACGAATGAGTACTATGTAGAGCTCTATACTAATCGACGATAGAAGTCT
+
966>:;;;=BD@@ABBBDCBECCCD=BBC@BBBD;;9;?BBCCDCB=BAADABBBBBBBB3B@CBABBBCDBBB>BBCCBBB3BB?B?CCC<CDD@BDCDCCBBB=@<@A??@@=A@BCDDCCCBCCDGFA@?ABBB@BCDCBBCF>B>B;;7;CCCGCCC@CBBABC?BE?AAA=@@?==5====?BBBB3BB@DBBBEFBBA>=8=???<@<==BCB?BCCCC@@<@>:;;09==:@BBBBBBBBBBBBBAAAA???A=>8818<<;;///:895>@@A
@ATNG8:03038:05466
GATGGTAGACATATCGTACTCTCTGTACTCATTCGTTTCGGAAGAGACAGGTACGTTAATAGTTAATAGCGTACTTCTTTTTCTTGCTTTCGTGGTATTCTTGCTAGTTACACTAGCCATCCTTACTGCGCTTCGATTGTGTGCGTACTGCTGCAATATTGTTAACGTGAGTCTTGTAAAACCTTCTTTTTACGTTTACTCTCGTGTTAAAAATCTGAATTCTTCTAGAGTTCCTGATCTTTCTGGTGTCGTCTATCATTGATCGTACGAACTAGAAGTCT
+
?<BC@DCCCBCCBC;;:DGJABBBBBBBCBBB=ABBD=BE@C@BBBBABB?CBCCC=A>:79B?C?CBBBBBBBC=???>?.>=9=;;:.9A??;?BB?BB=??B?==:>A@@@>>><???<A=A::;>A@@<@C??8;;==;;;=<====;=>?4:77655.5:?>>@AA=86057878*717155666(5::9=588;;==<=:=08887'2555;)/+/8488555555:499::555)576475559:///73,-)-333399=@@:;;@=;06---
@ATNG8:03034:05489
GATGGTAGCGAGCGAGTGTGTATACCAGAAGATCAGGAACTCTAGAAGAATTCAGATTTTTAACACGAGAGTAAACGTAAAAAGAAGGTTTTACAAGACTCACGTTAACAATATTGCAGCAGTACGCACACAATCGAAGCGCAGTAAGGATGGCTAGTGTAACTAGCAAGAATACCACGAAAGCAAGAAAAAGAAGTACGCTATTAACTATTAACGTACCTGTCTCTTCCGAAACGAATGAGTACTATGTAGAGCTCTATACTAATCGACGAATAGAAGTCT
+
;55B?BBBBBCBAACCCCCCCDAA@@BBDACDBB99:;@BBCBAAB?CB?B>BCCCCCCC3C@CCCCCCBBCCC>BBBBAAA2BB=B6:997:CC?AAAADDBBB@B@BE?BBC>AABBCBBBCCBBBBCCCACBBB@BCBBCCCB?CBDA@?@CCFCABC?ABCCCC?AB>BBB9==777)9<=:?CCCD3BB@B::9CCDBA?B?BCBA<@;@ACCD@CBBCCCC@C@CCC=CAA?ACCCDC@@?ABBBAABBCCBBBBBBB>BBCB???;888?:>;;;
@ATNG8:03043:05577
GATGGTAGTATAGAGCTCTACATAGTACTCATTCGTTTCGGATGAGACAGGTACGTTAATAGTTAATAGCGTACTTCTTTTTCTTGCTTTCGTGGTATTCTTGCTAGTTACACTAGCCATCCTTACTGCGCTTCGATTGTGTGCGTACTGCTGCAATATTGTTAACGTGAGTCTTGTAAAACCTTCTTTTTACGTTTACTCTCGTGTTAAAAATCTGAATTCTTCTAGAGTTCCTGATCTCTGGCGCGTATGTATGTCGCCTACCATCGTCCGTTAGAAGTCT
+
556C:C@CBBBBBBCCDCCCCCCCCCBBBCBC?BACC;BA?C???BBBBA?BBBBB>B>BBBB?B?CBBABBAEC?CAACC2?A<?>>A:@B@A>AAA<AA>BB>A6616<><<=@A<AAA;@<@B@@>===;A?A?;@>A@<<<@@AAAAA=>=<<<;:7718;???B@@@;;4;::::/:7<7:::;:*:@///)/6<///<<7:4:9:8)5::8A<A>?@;@@@C???<B<AAA@@@@@?<?AA@<<====>><<==9<=@;==>>>>=??<?AA<@@@@
@ATNG8:03048:05594
GATGGTAGCGAGCGAGTGTGTATACCAGAAGATCAGGAACTCTAGAAGAATTCAGATTTTTAACACGAGAGTAAACGTAAAAAGAAGGTTTTACAAGACTCAACGTTAACAATATTGCAGCAGTACGCACACAATCGAAGCGCAGTAAGGATGGCTAGTGTAACTAGCAAGAATACCACGAAAGCAAGAAAAAGAAGTACGCTATTAAACTATTAACGTACCTGTCTCTTCCGAAAACGAATGAGTACTATGTAGAGCTCTATACTAATCGACGATAGAAGTCT
+
78;<6<CCCBBBBBCC?@;=A?>>>:6667:;;;00+/577879=9499-7-37==9999(95;<@C>>=6555)5955555$5;7<4;;;0;>>=@<77/0)0993<:;;7;5505:<<;<A<=CCCCCCCG@CCGK?AABCA@9:6:=B?>:>>@;;;>>?BA@:9:=@A<993288333(3;=6=====+33.38888;976(//(/6:9(.(..///499;;955.464444&4993455:>==<999////--//////;88(------4777955552
@ATNG8:03009:05746
GATTAGTGTGTCTCTGAGAGTAGTACTCATTCTGTTTTCGGAAAGAGACAGGTACGTTAATAGTTAATAGCGTACTTCTTTTTCTTGCCTTCGTGGTATTCTTGCTAGTTACACTAGCCATCCTTACTGCGCTTCGATTGTGTGCGTACTGCTGCAATATTGTTAACGTGAGTCTTGTAAAACCTTCTTTTTACGTTTACTCTCGTGTTAAAAATCTGAATTCTTCTAGAGTTCCTGATCTTCTGGGTCTCTCTCTCACGCACTACCATCGACGAATAGAAGTCT
+
///)/4449555555555<5555=9977//)----55&-/)//(///6833,37777284:>?B4:18>?@@B;8<333333$3;39:4848:<<7;;<8<F9;;BCCDAFCBCCGGGABBC@C@CCCA@@::6:BCBADCCCCCCCCCCCCCCCC@B@@>@D?B@BBBBBBCAA9?;;;;.;@G>;;;;;*;@AAB>BBBDGCBCBB=CACB,ABBAA@BADD@CCDCCCC@C@BBBCCC=B@@@<@CBBBBBCCCCBBCCCCCB@BCCCCB;;8;BBB@DCCC
@ATNG8:03065:05120
GATGGTAGCAGACGTGACAGAGCGCCAGAAGATCAGGAACTCTAGAAGAATTCAGATTTTTAACACGAGAGTAAACGTAAAAAGAAGGTTTTACAAGACTCACGTTAACAATATTGCAGCAGTACGCACACAATCGAAGCGCAGTAAGGATGGCTAGTGTAACTAGCAAGAATACCACGAAAGCAAGAAAAAAGAAGTACGCTATTAACTATTAACGTACCTGTCTCTTCCGAAACGAATGAGTACTATGTAGAGCTCTATACTATCGACGAATAGAAGTCT
+
:66E@CBBBD@AACHCCCCCBBCDD?BBC?CBBB99;:@CCCCCCC?CC?B?BBFBBBBB2B@ECBBBABA???5=@:;;;;*;A>C=AAA7AAB?BABACCCBC@C?BB?A@A@CCBBCCCCCCCCBBBBB?AECC?BBBBBAAA>CAE??>?CCCBCCB>AAABBB?CC?AAB>@@99929=<;99:9::%:@;A::9BBABB;?;?AAA<><>@CCF@BCBBBBB?B?BBB>BBB?CACCAAAAABBBBAABCCCCAAA>=@AA@=>=>:;;;A:=:8:
@ATNG8:03074:05151
GATGAGCTCTCTCATCGAGAGCTCTCTCATCGTACTCATTCGTTTCGGAAGAGACAGGTACGTTAATAGTTAATAGCGTACTTCTTTTTCTTGCTTTCGTGGTATTCTTGCTAGTTACACTAGCCATCCTTACTGCGCTTCGATTGTGTGCGTACTGCTGCAATATTGTTAACGTGAGTCTTGTAAAACCTTCTTTTTACGTTTACTCTCGTGTTAAAAAATCTGATTCTTCTAGAGTTCCTGATCTTCTGGATACACTCATGTGCACCTACATCGACGAATAGAAGTCT
+
:5=CAAB@;;;<@@BCGCC>C@AABCCBBBBAB@@@C:;6;@AA;@C?B@BCBEECCACEBBA?A?BBBB@C@CBCBCCCCHAFHHHGFCD?B@@@;@CCC@DBC?BC=@@?ABB=@?CBBBCC@BBB==<>BAABBAA=ACFE<??A?????CCBBBCAAB<???<AA<A8;:?=<;;:<8;6765&206499999*8;777-5222>:9966+22222#26999>38<5>==;@A@<@<AAA@;;7;==986655@>>:=752722,28888=<@>@A;AA??=??AA
@ATNG8:03073:05265
GATGGTAGCAGACGTGACAGAGCGCCAGAAGATCAGGAACTCTAGAAGAATTCAGATTTTTTAACACGAGAGTAAACGTAAAAAGAAGGTTTTACAAGACTCACGTTAACAATATTGCAGCAGTACGCACACAATCGAAAGCGCAGTAAAGGATGGCTAGTGTAACTAGCAAGAATACCACGAAAGCAAGAAAAAAGAAGTACGCTATTAACTATTAACGTACCTGTCTCTTCCGAAACGAATGAGTACTATGTAGAGCTCTATACTAATCGACGAATAGAAGTCT
+
=9A:6;<<<<=<<<<<665999955.5545<=?>?C?C=@;:9>==<AA>B>@?=>????=';6A@474;<:::=33345599$9=995<<<0<>>=>966;?;==.9.493899.4488;;<;>=:7<<00/27:444(/--------(-(/447<;:88833-33:9::7:;6;33,39333(373,3A??BB'77<?<87985774946;<99>;;8?:<094488::./+/78/8--(---7889;;///9//33::85559<;2<9675551799:16777
@ATNG8:03076:05248
GATGGTAGCGCATATCAGCGCAGCCCAGAAGATCAGGAACTCTAGAAGAATTCAGATTTTTAACACGAGAGTAAACGTAAAAAGAAGGTTTTACAAGACTCACGTTAACAATATTGCAGCAGTACGCACACAATCGAAGCGCAGTAAGGATGGCTAGTGTAACTAGCAAGAATACCACGAAAGCAAGAAAAAAGAAGTACGCTATTAACTATTAACGTACCTGTCTCTTCCGAAACGAATGAGTACAGAGAGTACGATATGTCTATCGACGAATAGAAGTCT
+
@<AA?B;66<?CCCCCBBBBCCBBB>BCDADDDCBB?B@CCCBAAC?CC?C?CBCCCBBB1B@ABBBCCCCCBA8AB;;:::*;B>C=AAA7ADDBCCCCCCCCE??>?C?BBC@CCCBBBBBCCCBBBCCD@BBBC@BACCCCCB@CACAA>ADBCBCCB@CBBCBC@CC@@??499?=<8>99399999:%:;9;:49:<CCB@B?=BBB?B?B>CBDBEBBBBED@C?BCC=CCC?@@@BBBBBBCCCBBBAAABCCBBA@ABBBB??>>BBBB>B@A@
@ATNG8:03092:05253
GATTAGTGTCATATGAGAGTGTGTACTCATTCGTTTCGGAAGAGACAGGTACGTTAATAGTTAATAGCGTACTTCTTTTTTCTTGCTTTCGTGGTATTCTTGCTAGTTACACTAGCCATCCTTACTGCGCTTCGATTGTGTGCGTACTGCTGCAATATTGTTAACGTGAGTCTTGTAAAACCTTCTTTTTACGTTTACTCTCGTGTTAAAAATCTGAATTCTTCTAGAGTTCCTGATCTTCTGGACAGAGTGTGCAGATACTACCATCGACGAATAGAAGTCT
+
:;;;;@;BA<AB@;;BBBBAA@CCBA@@@A?CBBD=BB@G@DABBCCD?BBC>A8@=BBAB@CACCDC<<;=>8555555#5>8@:B@;?;:??CCB?BC:9;:FDD@DCAABCCCACCD?A?@BBBBCCE?CCDCACCBAAAABBBDBBBBBG=@;;6;B@B?CB@@ABA;;75<===/=8<8<@@@B0@B;;;7;:@@?@@:99;@@@@0@@B;;;;@CC?BACDB;;6;>AA@@@D<@@A<@A;;;AAAACAAABBBDCCD@@@;;;BAC@CCBB@CCBB
@ATNG8:03102:05223
GATGGTAGGACGAGCGTCTGAGAGGTACTCATTCGTTTCGGAAGAGACAGGTACGTTAATAGTTAATAGCGTACTTCTTTTTCTTGCTTTCGTGGTATTCTTGCTAGTTACACTAGCCATCCTTACTGCGCTTCGATTGTGTGCGTACTGCTGCAATATTGTTAACGTGAGTCTTGTAAAACCTTCTTTTTACGTTTACTCTCGTGTTAAAAATCTGAATTCTTCTAGAGTTCCTGATCTTCTGGGTGCGCTACAGTCTCTCTAATCGACGAATAGAAGTCT
+
@;;C?BBCHEEBBBBBBBBABBCE@BBBCCCC@CBEE=AA?B@CCBBCCCACCCBB@B@CDBB@C@CEEFCAAAD@DDCCD0;;7;;@D=CCBC@DDC@DI:<;;BCC@CCCCBBBB?BBD>A>CCCCCBBB@CBBB?CBBBCBBBCBBBCGEBB>BBBACC@C@AABBBBDCC@CCDDC;B=B;:::9:*:@@@@<B@@@CCCAAA?BBBB3B@@AB=A=AC?BBCCBBC@C@BBCCCC=@:::/;AACDCCCCCBBAAABBB?CCBCBCC@BCFE?BA@@
@ATNG8:03063:05388
GATGGTAGCAGACGTGACAGAGCGCCAGAAGATCAGGAACTCTAGAAGAATTCAGATTTTTAACACGAGAGTAAACGTAAAAAGAAGGTTTTACAAGACTCACGTTAACAATATTGCAGCAGTACGCACACAATCGAAGCGCAGTAAGGATGGCTAGTGTAACTAGCAAGAATACCACGAAAGCAAGAAAAATAAGTACGCTATTAACTATTAACGTACCTGTCTCTTCCGAAACGATGAGTACCTCTCAGACGCTCGTCCTACCATCGACTAATAGAAGTCT
+
<<<<999:://////7955559555695405>;;:B=A7:985;;=7<<24039387BB=+=8===:<:==8881339=9==0=B=@7<<<0<;<2596555<993>;9949AB?C@@?BBBCCCBCCFC;;7;A>=;?000;00/175;:;7;<<>555>455=;;:8:<:88>7<<=BA8>8818>@@@2AC?B??A@DB88185888<1918;AAB@BCC<955085/?>4=:00/=99:@=??@@@@>>:97359@;AAA:=>;886=><===D=A@;;
@ATNG8:03068:05405
GATACGAGCGTCTGAGAGGTACTCATTCGTTTCGGAAGAGACAGGTACGTTAATAGTTAATAGCGTACTTCTTTTTCTTGCTTTCGTGGTATTCTTTGCTAGTTACACTAGCCATCCTTACTGCGCTTCGATTGTGTCGCGTACTGCTGCAATATTGTTAACGTGAGTCTTGTAAAACCTTCTTTTTACGTTTGCTCTCGTGTTTAAAAAATCTTGAATTCTTTCTAGAGTTCCTGATCTTCTGGCGCTCTGTCACGTCTGCTACCATCGACGAATAGAAGTCT
+
:::9;5@;;5BBB>CCCCACCDA@@@7?CCE>CC@B?@@?;99:4::BBB?B>BA9958<777=7994924888<)9>7?BBA:@::4-3383333(333778389933333-338171733393336;>877966//.389;;;@658??68./378(/(.....255505::==+5,2+25555(57;==3=5558757565'55555$5582;;8;499:4:;<9><<).)---/>;+//:68889;833388/0//0:99918;;668//(/9=95<=;?
@ATNG8:03057:05445
GATGGTAGACATATCGTACTCTCTGTACTCATTCGTTTCGGAAGAGACAGGTACGTTAATAGTTAATAGCGTACTTCTTTTTCTTGCTTTCGTTGGTATTCTTGCTAGTTACACTAGCCATCCTTACTGCGCTTCGATTGTGTGCGTACTGCTGCAATATTGTTAACGTGAGTCTTGTAAAACCTTCTTTTTACGTTTACTCTCGTGTTAAAAATCTTGAATTCTTCTAGAGTTCCTGATCTTCTGGTGCGCTACAGTCTCTCACATCGACGAATAGAAGTCT
+
0//<+//9@ABBBCCCBCCCB@@@;;;=<<<@;@A?A9@@=@?ABBBBBB@BB?==5=5<BBA=A=>?;>>;6//(//:::+8517987,3//(/(///(33,3788::377=@@A@@=@BB<@<@==///776>>@@:>=@?@=>;<;D@@9786.6556;=/6.589@AA>=;175655'59>5::??>/=>;;;3;>>;;;;;;=;===<,;//*/;03-6;,//5888>;>:@?=<<<68660///;=>B===@@@@@???BB>::://+/7771888;
@ATNG8:03103:05500
GATGGTAGCATCATGCATATCTCACCAGAAGATCAGGAACTCTAGAAGAATTCAGATTTTTAACACGAGAGTAAACGTAAAAAGAAGGTTTTACAAGACTCACGTTAACAATATTGCAGCAGTACGCACACAATCGAAGCGCAGTAAGGATGGCTAGTGTAACTAGCAAGAATACCACGAAAGCAAGAAAAAGAAGTACGCTATTAACTATTAACGTACCTGTCTCTTCCGAAACGAATGAGTACTGCGTCTCACTCTCGCCTAATCGACGAATAGAAGTCT
+
A;<G@GBBBCCCCBBAA<69B@>9;05@D?BB@?AB@B?BBCABCA?AA?BACEB@@@@A+:7BCCA@ACFBBA<A?@@CBB2BB?B?CBC<CDCACCCCECCBB=@<A@<@BC@CCABBCCAAACCCBCCD?B@??;@@@AAC@?=A@DCD@CBCCCCCC@CCBBBB?BC@BAB588=?<6@??9?AAAB3AB?B???BBDAA<A;AA>><><>CCCC@CBBBBDD?A=@DE>C@A>ABBBBCCAAABBBCCCBCCBCBB?BB?CDDCBBB?BBBC?B@??
@ATNG8:03058:05568
GATTAGTGTGTCTCTGAGAGTAGTACTCATTCGTTTCGGAAGAGACAGGTACGTTAATAGTTAATAGCTGTACTTCTTTTTTCTTGCTTTCGTGGTATTCTTGCTAGTTACACTAGCCATCCTTACTGCGCTTCGATTGTGTGCGTACTGCTGCAATATTGTTAACGTGAGTCTTGTAAAACCTTCTTTTTACGTTTTAACTCTCGTGTTAAAAATCTGAATTCTTCTAGAGTTCCTGATCTTCTGGTCTACTACACTGTACTCTACCATCGACGAATAGAAGTCT
+
>;;:BBBB;:5;<;;???@A@@@BAA@A9:4:44:49:5:7;<==>>>>BBBB@9C9:6;>9@=@??9::A;994555555#5949=B>=>669=A9945?4495@@=8>@?:95==<@AC?C>BBAADCCCACBBB@BCBBBBA;:;BAAAA@B9?::49@:>7@@@@@@>:;:99999.:8<8<===<(?90000)0*0;=@@9:9:49595$5:;996;9>=7;?<A;:;@C@@A?@@A9;<C?BBA<;;;;BBBABACCCD;;7;A@BC;;;5<B;;7;@@@
@ATNG8:03090:05542
GATGGTAGAGTACAGTGTAGTATACCAGAAGATCAGGAACTCTAGAAGAATTCAGATTTTTAACACGAGAGTAAACGTAAAAAGAAGGTTTTACAAGACTCACGTTAACAATATTGCAGCAGTACGCACACAATCGAAACGCAGTAAGGATGGCTAGTGTAACTAGCAAGAATACCACGAAAGCAAGAAAAAGAAGTACGCTATTAACTATTAACGTACCTGTCTCTTCCGAAACGAATGAGTACTACTCTCAGAGACACACTAATCGACGATAGAAGTCT
+
//::6<;=BCCCCDCCCHCDBBBCD@;;;>@@;CCC?B>@@CC?A@@CC?B?B@?:9999'78A=897CB@?AA87399999$94.5.555&59949;<<<<>@@<@?@@=ADD?BBDBEJBBBCAAABBCC?CB@@@;@BBBCDD?B?B;<8<BBBCA;:8:CCBCB?BC=???<@@:::2:>>;99999(9?;@BBBBB?@?;>;===A<@<@@CCC@BFCCCCB>A;@@@599?;>>>@BBBAAABBBAABB???AA??;>5;63------9;4=;::
@ATNG8:03060:05580
GATGGTAGCTATACGTATATCTATGTACTCATTCGTTTCGGAAGAGACAGGTACGTTAATAGTTAATAGCGTACTTCTTTTTCTTGCTTTCGTGGTATTCTTGCTAGTTACACTAGCCATCCTTACTGCGCTTCGATTGTGTGCGTACTGCTGCAATATTGTTAACGTGAGTCTTGTAAAACCTTCTTTTTACGTTTACTCTCGTGTTAAAAATCTGAATTCTTCTAGAGTTCCTGATCTTCTGGGTCTCTCTCTCACGCACTACCATCGAACTTGCAGAGTCT
+
556@=@CBCCCCCCCBBBCDDDCBBCBBCEBB@BBBE>CC?D?CCBBCCB?BBCCC?A?BBBB>B?BCBBAABCD?BBBBB2AC@BBBC<ABCC?BAB>BB<>>>BBB?BBBBBBAA:A?A9>;@A?>>>>@;>>?>8==AA<<;>?@AAA>>;><:::<@@<@<>??ABBAAA8>>ADD5@<@<?????/;;999-3-----;==A<A@A@/@???A<A;@@=@@@AAAA<A;??@@@A8<=AD:@@>?>@@?@DAAAAA;;;@:>=>@A<=>:>AAAA????
@ATNG8:03076:05720
GATAGCAGACGTGACAGAGCGCCAGATGATCAGGAACTCTAGAAGAATTCAGATTTTTAACACGAGAGTAAACGTAAAAAGAAGGTTTACAAGACTCACGTTAACAATATTGCAGCAGTACGCACACAATCGAAGCGCAGTAAGGATGGCTAGTGTAACTAGCAAGAATACCACGAAAGCAAGAAAAAGAAGTACGCTATTAACTATTAACGTACCTGTCTCTTCCGAAACGAATGAGTACGTGTGCGACGTGTCTCCTACCATCGACGAATAGAAGTCT
+
///55=569DB<BBBB=AB@CFFCDDBAA;:::458:::44490335:488733333$3177;;;;;333<5<<44444$4:5:.55)555.5@=@@=8..*.)..).8<39<;;<>>BBBCBBB@@@<@A@@@D;;;CBBB@JFDBB@CCBCBCCC@CBBBAA>??<?@@?C????600/*/=>??0==<B=>@BBB@A=A=;;:?8<8==C;;7;B;;;CB?B>?@@<?>?<?@@A@A@???99:BCFBBBB988;9><=@=>=>=>A<@@?@<B???
@ATNG8:03111:05168
GATGGTAGGTGCACATGAGTGTATCCAGAAGATCAGGAACTCTAGAAGAATTCAGATTTTTAACACGAGAGTAAACGTAAAAAGAAGGTTTTACAAGACTCACGTTAACAATATTGCAGTAGTACGCACACAATCGAAGCGCAGTAAGGATGGCTAGTGTAACTAGCAAGAATACCACGAAAGCAAGAAAAGAAGTACGCTATTAACTATTAACGTACCTGTCTCTTCCGAAACGATGAGTACGATGAGAGAGCTCTCTCTACCATCGTTCTCCTTAAGTCT
+
<66E@CBB?DCBBCCCCCCCCBCCC?CBC?@>>@971:=@A@BBBB?BB@B@BCBAABBB2A?DCCBCCCCBBB<BBBBDFF5BCAC>BBA7A@A>ABCCCBCCB>B>BB?BCB<??BBAABBBBBAA?@<>9>AAA?BBBBB@??;>;>9:6;??@@@>A;A?>@@@<;;57AD3528?D28;@<>>>>/8808:;?DB@??;?;?DAA<A;=878;:>??B???=A<>:<1;000>@=<?@;:8:>B>@@AA??>A>>>>@7=;@@@<>==<A=A<AAA@
@ATNG8:03145:05282
GATGGTAGCTCGCTGATGATATCTCCAGAAGATCAGGAACTCTAGAAGAATTCAGATTTTTAACACGAGAGTAAACGTAAAAAGAAGGTTTTACAAGACTCACGTTAACAATATTGCAGCAGTACGCACACAATCGAAGCGCAGTAAGGATGGCTAGTGTAACTAGCAAGAATACCACGAAAGCAAGAAAAAGAAGTACGCTATTAACTATTAACGTACCTGTCTCTTCCGAAACGAATGAGTACACACTCTCATATGACACTATCGACGAATAGAAGTCT
+
A;<@;CCCCCCCCBBBCCC@AADCD@CBC@BBBCAA@C@CECBBBBACC?B?BAAADDDD3B?BBBCCCBBCCB=@>;;;;;*;C@B4;;;4:BB@ACBCLBCBB=@=@B?CCC9::CBBBCCCDDCDBBBB?BBBC@A@AABBBC?C@DBB?BCCCCCCB?BABBBB?BB@BBB?AA??<5>:939=>??1?D@D???C@@=>:=<A???;?=AACCC@CAB@BDC@B>ABD>DBB>AACCCCAAAAABCCCBAACACBCCACCBBBBBB>BBBC>B===
@ATNG8:03119:05363
GATGGTAGCTCGCTGATGATATCTCCAGAAGATCAGGAACTTCTAGAAGAATTCAGATTTTTAACACGAGAGTAAGCGTAAAAAGAATGGTTTTACAAGTACTCACGTTTAACAATATTGCAGCAGTACGCACACAATCGAACGCATTAAGGATGGCTAGTGTTAACTAGCAAGAATACCACGAAGCAAGAAAAAGAAGTACGCTTATTAACTATTAACGTACCTGGTACTCTTCCGAAACGATGAGTACTATAGACTATCTGAGACTGCCAAGGCACACAGGGGATAGG
+
55:=7<9999555;9<=@;66;99:4555.5/97//)/)//)/::<<9<<4:4:558ACCC+@6:=8443;;8848<<<<<<<)57.396999.///(///66663///(/3//(/5505555:54000///7///8;<<<7//0>>)5.54;=C>@>>>>00)/4///<;:6=>044:0443=046>:<;;;;)/-(----777299.5.5944./)/9998)//)/766/3-3-33;1:4544:4/////--67--/96///988833,3,3,393332266+68222
@ATNG8:03137:05412
GATGGTAGGAGACACGTCGCACACGTACTCATTCGTTTCGGAAGAGACAGGTACGTTAATAGTTAATAGCGTACTTCTTTTTCTTGCTTTCGTGGTATTCTTGCTAGTTACACTAGCCATCCTTACTGCGCTTCGATTGTGTGCGTACTGCTGCAATATTGTTAACGTGAGTCTTGTAAAACCTTCTTTTTACGTTTACTCTCGTGTTAAAAATCTGAATTCTTCTAGAGTTCCTGATCTTCTGGCTCTCGTAGACAGATACTACCATTCGATGGATCTGAGTCT
+
555:5:==266=CC@A@BA@?@@=@@@C:<9B=BBB@8@@<@;@@???CD@BAA@?5;59;<?8B9=BBCA@:::59;;;;+::144=>6???A797A=AA<>?>?AA<??AACB;;7;CA9=:=======:5:99:-//@@BB;;6====/--3---/6<;1609<><=>=<<475555&5-6187889+:<<:>2898>@=;>8918>=</=786@<@<@B7;;@@@>>;>=A=====:=AA<??BD===A???@<773---30--+-<<;=7?>?>??;;;=
@ATNG8:03155:05613
GATCAGACGTGATAGAGCGCCAGAAGATCAGGAACTCTAGAAGAATTCAGATTTTTAACACGAGAGTAAACGTAAAAAGAAGGTTTTACAAGACTCACGTTAACAATATTGCAGCAGTACGCACACAATCGAAGCGCAGTAAGGATGGCTAGTGTAACTAGCAAGAATACCACGAAAAGCAAGAAAAAGAAGTACGCTATTAACTATTAACGTACCTGTCTCTTCCGAAACGAATGAGTACGTGTGCGACGTGTCTCCTACCATCGACGAATAGAAGTCT
+
?<@BCBBCBBBDCDCCCCBB@BDB@CCCBCC@C?CCBBBCB?BB?B?BBBBBBBB2@=>>>BBBCCBBB=BDBBA@@2>;8<8<<?5;=A=B????@@AA=A<A?;AAA<??????==@@AAA<<<A<AAAC;@@@=>>??<?<?@?=?BC=>>>>;>@@=AA?B><@@@:==8888(89947ABCA.AA=A858A@@@A<A<A;<;<?;>>>@@<@@@C>=><?=???8?AA>AB>?>>>A888;;===?988???=C@@:==??===><>>>B<A;;;
@ATNG8:03116:05706
GATGGTAGTACATGATAGACGACACCAGAAGATCAGGAACTCTAGAAGAATTCAGATTTTTAACACGAGAGTAAACGTAAAAAGAAGGTTTTACAAGACTCACGTTAACAATATTGCAGCAGTACGCACACAATCGAAGCGCAGTATGGATGGCTAGTGTAACTGGCAAGAATACCACGAAAGCAAGAAAAAGAAGTACGCTATTAACTATTAACGTACCTGTCTCTTCCGAAACGAATGAGTACTATTAGAGCTCTATACTAATCGACGAATAGAAGTCT
+
<<<@;<<<B>>CECDCBBBC;;;CC@BCCGICCBCB@D@CBBBBBC?CA?B?BBCCCCCC5B>@ABBHCCECDG>CB::9:9*:B;@9ABA3ABA?ACCCCCCCC?B?BE@BBA?BBBAAACCCCCCDBCCC@CCCC@CBBB@A@ECC@BBB?BCBBBBBB?B@A>@@>ACAECC@BBBAA;B@@>;;<<;*;D@AAABBBAAA<?9@AAA>B@GCDCCADCBAACB>B?BCC>CCC@A@ABAAABA@>ABAABBAAABBB??<?C@@@>?<>BBB@BBBB
@ATNG8:03154:05699
GATTAGTGTGTCTCTGAGAGTAGTACTCATTCGTTTCGGAAGAGACAGGTACGTTAATAGTTAATAGCGTACTTCTTTTTCTTGCTTTCGTGGTATTCTTGCTAGTTACACTAGCCATCCTTACTGCGCTTCGATTGTGTGCGTATTGCTGCAATATTGTTAACGTGAGTCTTGTAAAACCTTCTTTTTACGTTTACTCTCGTGTTAAAAATCTGAATTCTTCTAGAGTTCCTGATCTTCTGGCTCTCGTAGACAGATACTACCATCGACGAATAGAAGTCT
+
444.44449499555555<<656=550;//)/9;;5;<9>9>>CCCBC?BCCCC@C@CCCC@B?DBBBCCCED?DDDDD1BA>A>@?:@BBB@CDC@CC9;:BCFG@CBCCCCCD@CCC?C?CFCIBBBB@CDDD?CBBBCCBBCC?CCCBAA?BCC@CD?B?BBBCBBCBD@C@@@@9@>@=:::::*:BAAC>BBBBGCCBBA4:;:;*;@@BB?B?CFACCCCCCA>C@CDCABC?A@A>ABAAACCCCCBBBDCCCCCC?@@@CCBCB@CECB?BBCB
@ATNG8:03143:05731
GATGGTAGTAGTACACTAGTCATACCAGAAGATCAGGAACTCTAGAAGAATTCAGATTTTTAACATCGAGAGTAAACGTAAAAAAGAAGGTTTTACAAGACTCACGTTAACAATATTGCAGCAGTACGCACACAATCGAAGCGCAGTAAGGATGGCTAGTGTAACTAGCAAGAATACCACGAAAGCAAGAAAAAGAAGTACGCTATTAACTATTAACGTACCTGTCTCTTCCGAAACGAATGAGTACTACTCTCAGAGACACACTACATCGACGAATAGAAGTCT
+
955A<A@@A=;66=>BBBA;=B@?@;AA>=@@;;;@5<59?@995505;8;7>>::4<<<,><AC@A<??:;B?>893444444#33-3-333&38828:<<<==BB@B?BA?BBB@BBBBCCCCCCDDCBBBB?BC@A>AAAABBBB@C@CBB?BBBDCCCD?BBAAAC?AA>ABC=@@??=5??>;?FEDD2CC?BCAAA=>AA:>;>>>><@;?ACCC@CCCBAAB>A?AED>CAA=ACCAA@CCBBAABBCC>>>BCBBACBAAA=>>A@@<@===<>:::
@ATNG8:03170:05276
GATGGTAGCTCTGCTCTGACTCTCGTACTCATTCGTTTCGGAAGAGACAGGTACGTTAATAGTTAATAGCGTACTTCTTTTTCTTGCTTTCGTGGTATTCTTGCTAGTTACACTAGCCATCCTTACTGCGCTTCGATTGTGTGCGTACTGCTGCAATATTGTTAACGTGAGTCTTGTAAAACCTTCTTTTTACGTTTACTCTCGTGTTAAAAATCTGAATTCTTCTAGAGTTCCTGATCTTCTGGATACACTCATGTGCACCTACCATCGACTAATAGAAGTCT
+
;;AA9BBCDCBDFDBBBCABBDCBCBCCCBBC?BCCC=CC?C?CBBBBCC@CCCCC@C@CCCB?BACBBCBBBCD@CDDDD2DD@BBBB>BCCCACCC@CC;;;@CEL@CCCBBBCC@CCC?C?CCCCABBEBCCCD?CCBBCBBBCCCCCAA@B?CBB?BB?C@CBDABBCCDACBBBB:B>D>@A@A?,>BABB>BFGJDCCA@@5;;;;*;AA@A?@?BB@BBDDBBB@C@BABCCC@BBC@CCCBBBCBC@??CCCC?BCC@ABBCACAA>BABB?B???
@ATNG8:03192:05297
GATGGTAGCGCATATCAGCGCAGCCCAGAAGATCAGGAACTCTAGAAGTATTCAGATTTTTAACACGAGAGTAAACGTAAAAAGAAGGTTTTACAAGACTCACGTTAACAATATTGCAGCAGTACGCACACAATCGAAGCGCAGTAAGGATGGCTAGTGTAACTAGCAAGAATACCACGAAAGCAAGAAAAAGAAGTACGCTATTAACTATTAACGTACCTGTCTCTTCCGAAACGAATGAGTACGATGAGATCTCGTGTGCTACCATCGAATCCTCTTAGTCT
+
@<<C@E;66AABABBDCDBBBCCCC>CCC@CCCDCC?C?CCCCCBB@CDCC@CCCBAAAA2B@DCCBCCBBBCD>BA;;;;;);B=A?BBC9B>><?BBBBCCCC?B?BB?BCC?BABBBBCBCCCCBCCCCACBBBABBBCCCBB@C@CAA?ABCCDCCC@CBBBBA?CB?BBB>@@977)9<=:?BDDF3??<?:99BBBBC?C?BBBC??;?DCCC@CCBBECD@B?BBD=CCC?A@ADCCCA@ABBBCCBB===BBBBBCC@BBBAA<>=:=>>;AB@@@
@ATNG8:03191:05530
GATTAGTATAGAGCTCTACATAGTACTCATTAGTTTCGGAAGAGACAGGTACGTTAATAGTTAATAGCGTACTTCTTTTCTTGCTTTCGTGGTATTCTTGCTAGTTACACTAGCCATCCTTACTGCGCTTCGATTGTGTGCGTACTGCTGCAATATTGTTAACGTGAGTCTTGTAAAACCTTCTTTTTACGTTTACTCTCGTGTTAAAAATCTGAATTCTTCTAGAGTTCCTGATCTTCTGGTGAGATATGCATGATGCTACCATCGACGAATAGAAGTCT
+
9548@@@A@DCBBBABACBCCCCCBABAAA:@===3=?8>:@?@ABAA<@A@;;8;=B@@B8@?B;;;DC@<@7;:<<.;;5=773(35543944.4<7;;@B??<?DA???BB@BBB@C@BAA99:??@CBBB?B??@@@@>>>@???7885:;;=@A;@<?A@@@@CCF:==??>2>:>:>:===,<;;;<-//66===A??;>FGG/D;;;@<?<?B<@??>?@B>D;?>?@AD9<<A=;=;@>@@@@@@>>>A>>>AA;?888AA@><AA::49>=<
@ATNG8:03182:05631
GATTAGTATATCGCGTCGCTATCCAGAAGATCAGGAACTCTAGAAGAATTCAGATTTTTAACACGAGAGTAAACGTAAAAAGAAGGTTTTACAAGACTCACGTTAACAATATTGCAGCAGTACGCACACAATCTAAGCGCAGTAAGGATGGCTAGTGTAACTAGCAAGAATACCACGAAAGCAAGAAAAAAGAAGTACGCTATTAACTATTAACGTACCTGTCTCTTCCGAAACGAATGAGTACTGTATCTATGTGTGCGCTACCATCGACGAATAGAAGTCT
+
@;<<CBBBBBB:;;A@B=?BBBB?BBB=@AABCB@C?BBDAAAABDE@C@BBA@@???,?:@BBAAACB@??699<;:99'::559>C@9BAF@B=:;CB@@@=A=AA=@BC>BBCBCCDDCDCCCCCBB@BCCC>??AAAAAB>B?B@@>ACBBBBCC@CBBBBC@CC????499999,89839BCCCC)BB@AA@BBB@@A<?<????<@<??@AA@BBCBBBCAC>AAA=A?@<::9BBCCCCCKB@@?AAACBBBCCBB@=BAA=;;8818==><@<<;
@ATNG8:03186:05705
GATGTAGAGTATCATGTGTATCTCCAGAAGATCAGGAACTCTAGAAGAATTCAGATTTTTAACACGAGAGTAAACGTAAAAAGAAGGTTTTACAAGACTCACGTTAACAATATTGCAGCAGTACGCACACAATCGAAGCGCAGTAAGGATGGCTAGTGTAACTAGCAAGAATACCACGAAAGCAAGAAAAAGAAGTACGCTATTAACTATTAACGTACCTGTCTCTTCCGAAACGAATGAGTACTGTATCTATGTGTGCGCTACCATCGACGAATAGAAGTCT
+
//////4<;;;;<<666=;;555;.44505<<?=A@A@CCBBDCC@CE@B@BAC=>>@@0@?BCCCCCCCCCC=A@99999(9A;A:@@@9@CC@CABCCEE??=??A@=AAA>AABBFDBBABADCCCCC@C@@@?BBCCABAC@C@CBB@CCBBCCCC@CCCCBB?AA?BCC?BB>==7:9:;?@@AA2AC@DCBBBBBCB<><?>BB<>;>ACBB@CCCCBCD?B?BCD>BBB@AACCCBBAC?BBCC>>?DBAAACB>>>>A@BBBBBC?BA@@;??;;
@ATNG8:03193:05678
GATGGTAGCTCTGCTCTGACTCTCGTACTCATTCGTTTCGGAAGAGACAGGTACGTTAATAGTTAATAGCGTACTTCTTTTTCTTGCTTTCGTGGTATTCTTGCTAGTTACACTAGCCATCCTTACTGCGCTTCGATTGTGTGCGTACTGCTGCAATATTGTTAACGTGAGTCTTGTAAAACCTTCTTTTTACGTTTACTCTCGTGTTAAAATCTGAATTCTTCTAGAGTTCCTGATCTTCTGGGTGCGCTACAGTCTCTCTACCATCGACTAATAGAAGTCT
+
;54>5:454:===ABAAACCBBCCCC@@AA<;.:9:4)5=<B@CBCCCCC?B;<;@:@5:544.66;;=>?B=BC?@@AAA,=@8BBCC=BBBB?B;;4;A=;;;@AB7;;@@BABA?AAA>B>DBCECBBA?C@;;7;AABAA@BBA@::9=99.5<<8<>2529?@@=====259:99*9;@;99:::(999>C5;996A><;::.555&555555:555.5=999<:6;3::554;68455)5;;999C?BBCB@@@AD;:4:@>@DCA@=AA;;6;@@@
@ATNG8:03201:05712
GATGTATATCGCGTCGCTATCCAGAAGATCAGGAACTCTAGAAGAATTCAGATTTTTTAACATCGAGAGTAAACGTAAAAAAGAAGGTTTTACAAGACTCACGTTAACAATATTGCAGCAGTACGCACACAATCGAAGCGCAGTAAGGATGGCTAGTGTAACTAGCAAGAATACCACGAAAGCAAGAAAAAGAAGTACGCTATTAACTATTAACGTACCTGTCTCTTCCTAAACGAATGAGTACGAGAGAGCACACGTGTCTAACCATCGACGAATAGAAGTCT
+
>:9569@AA;;9@@@@BDCCD@I;;69:@ACC@D?B;9;A@?<??2;49>8944499#93;335@89=543:133//////#//)/)///&/9;7;:::::::>5:6<@===>?BBBBBCCEFDCCCCCCCAGDCC>@@BCBBBA=A><;;:@@@;::AA>BBBCCB?BC>??B?BBBBC>B@B?BBDDD3CD@@888>EBCA=D;@>>><?<@@BBB?AAAA@@@;@;@@A<BCF?BAACBBBCDBBA>>>BDBBBBBBBBD?C<<=B?><==<>>>@<@>=>
@ATNG8:03173:05731
GATTAGTGTCAGTGCGCGTCGTCCAGAAGATCAGGAACTCTAGAAGAATTCAGATTTTTAACACGAGAGTAAACGTAAAAAGAAGGTTTTACAAGACTCACGTTAACAATATTGCAGCAGTACGCACACAATCGAAGCGCAGTAAGGATGGCTAGTGTAACTAGCAAGAATACCACGAAAGCAAGAAAAAGAAGTACGCTATTATCTATTAACGTACCTGTCTCTTCCGAAACGAATAGTACATAGATATACGTATAGCTACCATCGACGAATAGAAGTCT
+
:669?AECCEDBCBBCCCCBBAA>ACC>CBBBBC@C@BBCCCBA?AC@C@CCC?????.??BDCDCCCDAA@8>@;;;;;*;C>C=BAA9BDJACBCCGFBCB@C?BA?B;:8;DDCCBCCDCCCC:;:F@CCCC@B@@@DCCC?C@D::9:CCCCCCC?CCCAAA>@@?ABB>A@@@@9@@>;=<>?>1>A=B999BBAAA<AA@>>=:>=???AA=>>>?@AD:>:?AA:A??<?@@AC???@@@@@@@@@@@A@@>><<8<>@>>AAD8<=AA<A>==
@ATNG8:03207:05143
GATGGTAGTAGTACACTAGTCATACCAGAAGATCAGGAACTCTAGAAGAATTCAGATTTTTAACACGAGAGTAAACGTAAAAAGAAGGTTTTACAAGACTCACGTTAACAATATTGCAGCAGTACGCACACAATCGATGCGCAGTAAGGATGGCTAGTGTAACTAGCAAGAATACCTCGAAAGCAAGAAAAAGAAGTACGCTATTAACTATTAACGTACCTGTCTCTTCCGTAACGAATGAGTACTGTATCTATGTGTGCGCTATCGACGAATAGAAGTCT
+
:@@<8<CBA<;;;;9;<;;;=AAAB?BAB<@@A@BB?CIE>><<<@:>>;>9=?<99999':23345::=:377*77<;::9'4=3;8>?@2>=B?A?BA?@@@@6;4:A;ADD:;;;;;@>?@AABBBBBB?BCCBCAADBBA:0,09=00+0=@=@?BD@BBB=>>>BB=@@A577?>>6;<;8<<<=?/>?;;::>@=>>A=A;@@AA:=9;;AA@>@BB@<;;@D?BBB?B;;7;<<;ABBCBCBCCC@@?:9:?????BB@@==00*00==9::::
@ATNG8:03244:05145
GATGTAGTGTCATATGAGATGTGTGTACTCATTCGTTTCGGAAGAGACAGGTACGTTAATAGTTAATAGCGTACTTCTCTTTCTTGCTTTCGTTGGTATTCTTGCTAGTTACACTAGCCATCCTTACTGCGCTTCGATTGTGTGCGTACTGCTGCAATATTGTTAACGTGAGTCTTGTAAAACCTTCTTTTTACGTTTACTCTCGTGTTAAAAATCTGAATTCTTCTAGAGTTCCTGATCTTCTGGTAGAGCGTGCATATATCTACCATCGACGAATAGAAGTCT
+
449::::;;<55559777///99:=C=595::5:<==2;;.5.5/;////)/65553:)////7=:>@@>=BA:;699><<4::7;;==1844.45::939:)//86694999655<<7;;@:@46695@5658<B<>=<??959/-66-------(-27377)/)///48<;9:5:::::/:8<744444$4;444)49==AB9557)////$/////,/5<>.66<655;5:.54455:5:9:5:<===>;;;;;====@@@9929>:99<44.48886;;<<
@ATNG8:03250:05185
GATGGTAGTGTCATATGAGAGTGTGTACTCATTCGTTTGGAAGAGACAGGTACGTTTAATAGTTAATAGCGTAACTTCTTTTTCTTTGCTTTCGTGGTATTCTTGCTAGTTACACTAGCCATCCTTACTGCGCTTCGATTGTGTGCGTACTGCTGCAATATTGTTATCGTGAGTCTTGTAAAAACCCTCTTTTTACGTTTCTCTCGTGTTAAAAATCTGAATTCTTCTAGAGTTCCTGATCTTCTGGTAGAGCGTGCATATATATCGACGAATAGAAGTCT
+
@;;C@BBBCDDCC;66BB@?@?@??;:<<<5506=B>7B?C?::9@;?B:?@@@@@6@<?@@@:@>@@@77//)/:6:;;;;+8883:8:=5???D<@:;55@256??@B=@ABBBBDC@CCB=B=@B@AAEBA=AB;;5;BAAAACBAAAABBB@@=A@@?CB@B@@@@@BBCBA=B;;;;;);B;>?ABBB5BBCEC=B@0..--.-(----$/79;<<@<?@;;<<=<<;7;7;=<@BC;;;C?BBAAA@A@A@;;::@A@ABB@A@@498==;<;88
@ATNG8:03244:05269
GATTAGCTCTGCTCTGACTCTCGTACTCATTCGTTTCGGAAGAGACAGGTACGTTAATAGTTAATAGCGTACTTCTTTTTCTTGCTTTCGTGGTATTCTTGCTAGTTACACTAGCCATCCTTACTTCGCTTCGATTGTGTGCGTACTGCTGCAATATTGTTAACGTGAGTCTTGTAAAACCTTCTTTTACGTTTACTCTCGTGTTAAAAATCTGAATTCTTCTAGAGTTCCTGATCTTCTGGCGCTCTGTCACGTCTGCTACCATCGACGAATAGAAGTCT
+
///+66=B=BCBBBBBEEDCBBBCDECCBA=@?@@;@B@C@BBBBEBB@BGCBC@B@CCBB@BAIBABEFCBB?BIMME2DB@C;;;0;CAA?BA@=AB9;;CDCFACCCEBBBC8;;A>A@CBB?BDBB?A@DC?CDDCBBGCCBA@@BA@@?ACC@DD;;:;BCCDGGCE7;;;;;-;4;@CEFE<CCCCC?CCCCCCECBB?CDDD5BCBBB>B?BC@DBCCBCB@C@@@@CBB=@?A?BCBBBBCCCCCCBBBBBACD;;;B@==00-0@@@?A>@@
@ATNG8:03252:05254
GATGTCTACGAGAGCCAGAAGATCAGGAACTCTAGAAGAATTCAGATTTTAACACGAGATGTAAACGTAAAAAGAAAGGTTTTAACAAGTAACTCACGTTAACAATATTGCAGCATGTACGCACACAATCGAAGCGCAGTAAGGAAGTGGCTGAGTGTAACTAGCAAGAATACCACGAAAGCAAGAAAAAGAAGTACGCTATTAACTATTAACGTACCTGTCTCTTCCGAAACGAATGAGTACTACTCTCAGAGACACACTACCATCGACGAATAGAAGTCT
+
;44::99:<<<;;;><>@>9;@695<8<8::9A??@<@@=?:>@9;444&5.59999;;6665>2:545555$555)5.555&55;9)///)/7///99)5.4;.44/+//:;8///887:<<4437,3443-3:44/88739).),,606,-////3949;::<<8<<=@@?=?@BAB;A;;5:????0:>;@000=:5348=8==BB>C=A99838=<;;??@<@=ABC>DBB?BA@@000:::=?AAACCCCCCCCCCCC@BBBBBBCB@BCAA@CAAA
@ATNG8:03237:05311
GATTGTCATATGAGAGTGTGTACTCATTCGTTTCGGAAGAGACAGGTACGTTAATAGTTAATAGCGTACTTCTTTTTCTTGCTTTCGTGGTATTCTTGCTAGTTACACTAGCCATCCTTACTGCGCTTCGATTGTGTGCGTACTGCTGCAATATTGTTAACGTGAGTCTTGTAAAACCTTCTTTTTACGTTTACTCTCGTGTTAAAAATCTGAATTCTTCTAGAGTTCCTGATCTTCTGGAGATATCATCAGCGAGCTACCATGATGAATAGGAAATTCGAATTC
+
<::5::::A;;=BCCDCCCBCCCCBBB?BCCG>CC@C@BBBCCCC?@AC@@=@@CBBB?A?BBCBCGCBA?ABCCC3CB?<=?E>BBABABBB@BB9::?BAA@BBBBCBBB>B@B=B@@><<BBAA8>>@@7;;AA88///;<;;==>>:;;;;AA:?:;;;>?>BBB7::=CD2A<A<A>@@@,;:---)--6---6779-5552$299:;6;69949<;;9<<8;68:@@@B6::D;A>===AABAAA?>>>AAA=>:;;;6:33,--,,22,20,--(-27
@ATNG8:03238:05399
GATGGTAGAGTACAGTGTAGTAGACCAGAAGATCAGGAACTCTAGAAGGATTCAGATTTTTAACACGAGAGTAAACGTAAAAAGAAGGTTTTACAAGACTCACGTTAACAATATTGCAGCAGTACGCACACAATCGAAGCGCAGTAAGGATGGCTAGTGTAACTAGCAAGAATACCACGAAAGCAAGAAAAAAGAAGTACGCTATTAACTATTAACGTACCTGTCTCTTCCGAAACGAATGAGTACTGTATCTATGTGTGCGCTATCGACGAATAGAAGTCT
+
@;;B@BBBCCCCCCCCECCCBCCDD?BBC?CBAACC?C=BBBDCBB<?<?B>AAA==>>>1??CCCCBBBBBBC>BBCCCDB1AA=B>BBB:BCC@BCCCBBBBB@B@DD@CCD?BBCBCCBBDGDDCBBBD@CBBB?BBBBBCBB?C@C??>@EBBBCCC?CCCBCC?DD?AAA<??A@@9A??:?@@@@A)AB?B>>?AA=BB<A;??AA<A=>>BBB@BBAAABA@B?BBD>A?@=@??CCBBBBBDBBBBBBBDCCAAAAC>>>@@>>;===A=A>>;
@ATNG8:03220:05461
GATGGTAGCGCATATCAGCGCAGCCCAGAAGATCAGGAACTCTAGAAGAATTCAGATTTTTAATCACGAGAGTAAACGTAAAAAGAAGGTTTTACAAGACTCACGTTAACAATATTGCAGCAGTACGCACACAATCGAAGCGCAGTAAGGATGGCTAGTGTAACTAGCAAGAATACCACGAAGCAAGAAAAAGAAGTACGCTATTAACTATTAACGTACCTGTCTCTTCCGAAACGAATGAGTACTATGTAGAGCTCTATACTAATCGACGAATAGAAGTCT
+
//::49;;;>>C>BCECD9;;;;;;,;@A=AA>B:;49?A;9:B@@<@><?<A>><<<<<,<*////99<==;;;09945555$5999;@::+>95.5;;;@B:995>5==38::5:>==>BBCC@;;;CBBB>BB@@<;;;@@;<;499>9976?D>@B;;7:>@@@A??>;?:920;00*/66066666'33,38@337><B=B8@A@<9<;9:AFD@BBBB@AA=A>AAA=@<<7;BB@@?CCCAABCC????@::8>==?=;:9:9/.(///>5A9::
@ATNG8:03221:05477
GATTAGCTCACGTACGTCATACGTACTCATTCGTTTCGGAAGAGACAGGTACGTTAATAGTTAATAGCGTACTTCTTTTTCTTGCTTTTCGTGGTATTCTTGCTAGTTACACTAGCCATCCTTACTGCGCTTCGATTGTGTGCGTACTGCTGCAATATTGTTAACGTGAGTCTTGTAAAACCTTCTTTTTACGTTTACTCTCGTGTTAAAAATCTGAATTCTTCTAGAGTTCCTGATCTTCTGGAGATACACATGATACTCTACCATCGACGAATAGAAGTCT
+
;567A@DBCCB=CCCCBBBA?@BBBBBBBC=BBBB>BD@B@BAADCCD@DFBBA7:8;AAA?C@AABCCBFCD?BBA@@/??8=9999&7>>?=B??=?B>@@@>?>=@@ABBBBB?BAA=D<??788;??=>>>A=@@@>>>>>>>@?@>>>B6:;;:==8=;?@@AA@AAA;888>=/=5;5;====+=>>>>9>BBCBD>===5;;:;+:>>;;7:=@@<>>@@?>>;><@@@@@@<A?A=:::AAAAA=>?@<==A@A@A7>;<<;;6616AAA=A???
@ATNG8:03226:05481
GATGGTAGCACGAGTCACTCATATCCAGAAGATCAGTAACTCTAGAAGAATTCAGATTTTTAACACGAGAGTAAACGTAAAAGAAGGTTTTACAAGACTCACGTTAACAATATTGCAGCAGTACGCACACAATCGAAGCGCAGTAAGGATGGCTAGTGTAACTAGCAAGAATACCACGAAAGCAAGAAAAAGAAGTACGCTATTAACTATTAAACGTACCTGTCTCTTCCGAAACGAATGAGTACGATGAGAGAGCTCTCTCTAATCGACGAATAGAAGTCT
+
::8<8<<A@966>=><6666===?>:>>?:@?>>>@<<7<<>>===8==5:38::44444$4.499;<?>>>>>)555555&55.5.555&555.59999544:5:544.444.49888:555<<=;;?;;8;;;=9=@AAA>??:?=@@>;?@@>>=:>.944448533-33;288333(333678787'772888;;;:////6::;8(//'25955.559554<7<5::<4<:;5::<9999678-----6678:888:::7=<;::22,26663999>
@ATNG8:03230:05512
GATGGTAGACATATCGTACTCTCTGTACTCATTCGTTTCGGAAGAGACAGGTACGTTAATAGTTAATAGCGTACTTCTTTTTCTTGCTTTCGTGTTATTCTTGCTAGTTACACTAGCCATCCTTACTGCGCTTCGATTGTGTGCGTACTGCTGCAATATTGTTAACGTGAGTCTTGTAAAACCTTCTTTTTACGTTTACTCTCGTGTTAAAAATCTGAATTCTTCTAGAGTTCCTGATCTTCTGGGTGCGCTACAGTCTCTCTACCATCGACTAATAGAAGTCT
+
@;;C?CCCBCBCDCCBDDECCABBDGDCCBBB@CCCC>BB@BADBBAABB@CA@>>;??BBBC?B?BAACCCC>?<>BC>C+CC?A:;;.;????>AA@BB99:?@@A=@????>=A;A@A;@<@A@@???@=AAAA:??A===>@A@AAA>>>><:;;=BB<A:??AABBA@@<@@@@@6@=B<@<;;;,;:777*--6---9:;>19888+5>AAB<B;?@<AAAA>>>:>:>@@@@A;AAAA:===@@AAB@@@A@@@@AAB=>8::A?>?<@@@@<@@A@
@ATNG8:03223:05593
GATGGTAGTGTGGTCTCTGAGAGTAGTACTCATCGTTTCGGAAGAGACAGGTGCGTTTAATAGTTAATAGCGTACTTCTTTTTTCTTGCTTTCGTGGTATTCTTGCTAGTTACACTAGCCATCCTTACTGCGCTTCGATTGTGTGCGTACTGCTGCAATATTGTTAACGTGAGTCTTGTAAAACCTTCTTTTTACGTTTACTCTCGTGTTAAAAATCTGAATTCTTCTAGAGTTCCTGATCTTCTGGGTCTCTCTCTCACGCACTAATCGACGAATAGAAGTCT
+
;4495:444:55.555559999;//-6-----6988808:5:7;?CC>BB?BBB;<;,:<:96@<C<CCBBA<;5<7555555#5:;:=BA9A<9;5;?B>AB9:;BCGHACIDGBBBB@BAC>B@BCCEBBBB@CA@@?BAAAACABCDFCDBBBB>BBB?BC@C@AAACBCBEG>BBCGE9A?B?AADDD3CABAE>CCBABBA;;;5;;;<*;@BBB?B?BC?AAACCCB@C@CBBBBB>AA@B;BCCCCAAACFCDCCCAAA@BBCD@@A?BA@A>;;::
@ATNG8:03247:05657
GATGGTAGCGCATATCAGCGCAGCCCAGAAGATCAGGAACTCTAGAAGAATTCAGATTTTTAACACGAGAGTTAACGTAAAAAGAAGGTTTTACAAGACTCACGTTAACAATATTGCAGCAGTACGCACACAATCGAAGCGCAGTAAGGATGGCTAGTGTAACTAGCAAGAATACCACGAAAGCAAGAAAAAGAAGTACGCTATTAACTATTAACGTACCTGTCTCTTCCGAAACGAATGAGTACGAGAGTCAGAGCAGAGCTACATCGACGAATAGAAGTCT
+
>:>@5:565@BCAAACBBBCBB@AA<ADDADDCCBB?@?ABCBBCC?CB?B?BAB?@@@@1@@DDDCCCCCFAC>@B99999*;?>B5:::&9CB>@CCCCCCBB?B?BB?BDD?BBBBAAACBBBBBBD@A>ADDD@CBBBBCCC@C@CAA>ABBCCCCC@CCC@@@>BC@AAA>A@BBA9@8949AAAA3A@=@???BECBB?B@BBBB>A>AACCCACCBBBCD@D@CCC>BAB?ABBBDCCBB@??ABCCBBBBB@@@BBBAABBBBBB?B@<<6;>=>
@ATNG8:03237:05703
GATGGTAGCGCACACATAGATACAGTACTCATTCGTTTCGGTAAGAGACAGGTACGTTAATAGTTAATAGCGTACTTCTTTTTCTTTGTCTCTCGTGGTATTCTTGCTAGTTACACTAGCCATCCTTACTGCGCTTCGATTGTGTGCGTACTGCTGCAATATTGTTAACGTGAGTCTTGTAAAACCTTCTTTTTACGTTTACTCTCGTGTTAAAAATCTGAATTCTTCTAGAGTTCCTGATCTTCTGGACGACGCGCACTGACAATCGACGAATAGAAGTCT
+
444:5:<<<<A@999BABBB@ABAA@@>:<:;6;00@600+//)///::9:.595549<39944.54999:<<:;;344444$4/0(/////6///;8;;@9<<+//988<<>>CA>CCC?BBB?B?CCBAAB@@>@ECCACCCCBBBCCCBBCBBBB@CCC?CB@B@BBCBBCCBB?BCCDD;D@D?@@@@@0>?AAB8:9CDBBB@AA4::::*:ABBC@CADE?BCDCBBB?B@BBBDDD>@@A>@@9;;AABBCBCBCCC@BBBECCC@CCCC>BBBB
@ATNG8:03244:05696
GATTAGTGTGTCTCTGAGAGTAGTACTCATCGTTTCGGAAGAGACAGGCACGTTAATAGTTAATAGCGTACTTCTTTTTCTTGCTTTCGTGGTATTCTTGCTAGTTACACTAGCCATCCTTACTGCGCTTCGATTGTGTGCGTACTGCTGCAATATTGTTAACGTGAGTCTTGTAAAACCTTCTTTTTACGTTTACTCTCGTGTTAAAAATCTGAATTCTTCTAGAGTTCCTGATCTTCTGGGTCTCTCTCTCACGCACTACCATCGACGAATAGAAGTCT
+
***(*,/44499996656>6556=55/9///;;;2:<9>9>>>>CCC?BBBCC?B?BECE@B?BBCBCCCCC@CCCCC5CC@CCCC>CCBB?BA@<@C7;:;CCB@BBCDCCCC?CDE?E>CCBBBA@?:>A@@;@?BBABBCDCFCCCCBB@CCC@CD@B@CCBBBDCDC;?::::.;>C=;;;;;*;ABCC=BBCDCDDCCD?BBBB0BBBBB@CACC@CCCCCBD@C@BBBCCC@BCBC=BCBBBBCCCCBBBBBBBCC>BBBCCBBBACCCC@CBA@
@ATNG8:03288:05196
GATTAGATACTCGCTGATTCACCCAGAAGATCAGGAACTCTAGAAGAATTCAGATTTTTAACACGAGAGTAAACGTAAAAAGAAGGTTTTACAAGACTCACGTTAACAATATTGCAGCAGTACGCACACAATCGAAGCGCAGTAAGGATGGCTAGTGTAACTAGCAAGAATACCACGAAAGCAAGAAAAAGAAGTACGCTATTAACTATTAACGTACCTGTCTCTTCCGAAACGAATGAGTACACATCGTCGTGTCGTGCTACCATCGACGAATAGAAGTCT
+
8AA:CCBCBCBBBBBCCD:A?@@;><<><B@@@@?@@CEDHGBC?AAAC@CBA;;;;;*;<@@BBB@A?@@A<;:;@===+:=99.555&9=>;@B<;9@=BB?B?@@>ABB@BBB:;;CDDDCCBBBBE?B@@@<@AAAAABB>B?B<<7;BBAABBC?BBBA@@>??:??=8>@@>?37731;7<<=.??<>>?BB??@@7:7:@@@=B:==<<;?@@??>??4958??9A::59??ABCBBBBBCCCBBBCABCABCCCE?BBB@@@::39A:949AAA
@ATNG8:03259:05232
GATGGTAGGAGACACGTCGCACACGTACTCATTCGTTTCGGAAGAGACAGGTACGTTAATAGTTAATAGCGTACTTCTTTTTCTTGCTTTCGTGGTATTCTTGCTAGTTACACTAGCCATCCTTACTGCGCTTCGATTGTGTGCGTACTGCTGCAATATTGTTAACGTGAGTCTTGTAAAACCTTCTTTTTACGTTTACTCTCGTGTTAAAAATCTGAATTCTTCTAGAGTTCCTGATCTTCTGGTGTCGTCTATCATGTACTATCGACGAATAGAAGTCT
+
@:;<:BB=:BCBBCBCBBDCD@ABBCCDBCBC@CCCF>CC@B@BBBDECC?CCBA@?A<???B?B?AAABBBBBB?>>===.<@;@98829AAA<?@B?BC?BBBBBA>BAA@BB@@;@>=:>:<=<778;?=A>>><???@????@@@>==::;5:==9==:=;@@???@@??=??ABC3;7;<@@EDD/AAAAA:BAAA@@@>>><@@@@/A???A=B=@@;@@@BAAA;?;?AABAA<@@>:888=>>>>@@:::??A>>>@@@@??@:====9=A>=
@ATNG8:03256:05336
GATGGTAGCGCGACGAGCGTAGACCCAGAAGATCAGGAACTCTAGAAGAATTCAGATTTTTAACACGAGAGTAAACGTAAAAAGAAGGTTTTACAAGACTCACTTTAACAATATTGCAGCAGTACGCACACAATCGAAGCGCAGTAAGGATGGCTAGTGTAACTAGCAAGAATACCACGAAAAGCAAGAAAAAAGAAGTACGCTATTAACTATTAACGTACCTGTCTCTTCCGAAACGAATGAGTACTATGTAGAGCTCTATACTAATCGACGAATAGAAGTCT
+
A;;EADC@@AB@B@CCCCBBCCCCC>CCC@@A@C@@>@@BACEAAB>BB?BADBBBCCCC3B?BAA9:9BBCCC>:9;@@@@,@B>C?BBB:BCC@CAAAABBBC>C@CF@CCC@DCBBBABBA@??A???B@BBBB@CB@??BBB?B@BBB>BABBBBAA>BEECCC?AA=??=8;<8773&333,333333#33,37<<==BD>>A>A=;;5;;B??AD<@@@@><<9=7;;A;8;;>;;;AAAAB???BCCBCBDDCBAAABB?ABBB???=BA9939999
@ATNG8:03282:05322
GATGGTAGCGCGACGAGCGTAGACCCAGAAGATCAGGAACTCTAGAAGAATTCAGATTTTTAACACGAGAGTAAACGTAAAAAGAAGGTTTTACAAGACTCACGTTAACAATATTGCAGCAGTACGCACACAATCGAAGCGCAGTAAGGATGGCTAGTGTAACTAGCAAGAATACCACGAAGCAAGAAAAAGAAGTACGCTATTAACTATTAACGTACCTGTCTCTTCCGAAACGAATGAGTACGAGAGAGCACACGTGTCTACCATCGAACCACCTAAGTCT
+
::::5:=C@@ABBBBBCBBCCCDDD;CCC@BBBBA@=@@BBBBBAC?AA>B?E@@?BCCD3C@BBBCBBBBCCC>C?@@AA@0AB?C@EEE<CCCACCCCBCC@@=@=@@@FGL>ABBBCHDFECCDCCCBB?BB@@>@DDCCCCC@D@C;;:;BBBCCCC@BBACCC@CC?999489>C;AAB?BBBBB3AB?B>?@CDB>?;><BBBA<A<@AAAA@B@@@AAA?B?BBH>ABB?:::???BCBBBCBBBBBBBAAAAABBB=@====8=:>><>><@=;;
@ATNG8:03300:05365
GATGGTAGTACATGATAGACGACACCAGAAGATCAGGAACTCTAGAAGAATTCAGATTTTTAACACGAGAGTAAACGTAAAAAGAAGGTTTTACAAGACTCACGTTAACAATATTGCAGCAGTACGCACACAATCGAAGCGCAGTAAGGATGGCTAGTGTAACTAGCAAGAATACCACGAAAGCAAGAAAAAGAAGTACGCTATTAACTATTAACGTACCTGTCTCTTCCGAAACGAATGAGTACTATGTAGAGCTCTATACTAATCGACGAATAGAAGTCT
+
<84;.55:<=?AAA@@@=@@959@@=@AB?>@<@5;498@=>>=B@;@@294995<=@A@+?<BBBBCBCCCCC>BBBDCDD5CE@DACCC9AAC=AAAB@@>AA=A=AA=AAB@;;;CCBABCBBCBAAAB?BCBC?@@BBCBBB?@9=00*000=>?@B:B?????99928=;4=:=>=5:00)/;;;=08=<?:>=7378<;A;==C>58586<<<=AABBABC<A<@@@9>;;4:99<8;??;>88::;:;@@@AABA?@=>?=?>8818@AA9==;;
@ATNG8:03301:05349
GATGGTAGGCGTGTGAGAGTCTGCCCAGAAGATCAGGAACTCTAGAAGAATTCAGATTTTTAACACGAGAGTAAACGTAAAAATAAGGTTTTACAAGACTCACGTTAACAATATTGCAGCAGTACGCACACAATCGAAGCGCAGTAAGGATGGCTAGTGTAACTAGCAAGAATACCACGAAGCAAGATAAAGAAGTACGCTATTAACTATTAACGTACCTGTCTCTTCCGAAACGAATGAGTACTATGTAGAGCTCTATACTAATCGACGAATAGAAGTCT
+
@;;B?BCC@DCCBCBBBBCBAA@<=2;6616;<A@@=@?BCCDDCC?BB?C?BBBBBCCC3B?B@@?ABAA99929@@AABA2AA>A>ACC9AAB@??>BBB?@@8;7;B<@@@=AA>==;;;=B?????>>;>:;:;?=>>?>>>9=8=;?;?BBDCCCA;@@B?AA<::3:99288=;;9;;47;;<<4:;000@=@990=*0*/;;=1948>><C?BBAB@DD3715;=3:9939>=;<88;9///9==>>B?>>BBAAA=@A@@@??5::DD@BA>>
@ATNG8:03282:05383
GATGGTAGCAGACGTGACAGAGCGCCAGAAGATCAGGAACTCTAGAAGAATTCAGATTTTTAACACGAGAGTAAACGTAAAAAGAAGGTTTTACAAGACTCACGTTAACAATATTGCAGCAGTACGCACACAATCGAAGCGCAGTAAGGATGGCTAGTGTAACTAGCAAGAATACCACGAAAGCAAGAAAAAGAAGTACGCTATTAACTATTAACGTACCTGTCTCTTCCGAAACGAATGAGTACTACTCTCAGAGACACACTACCATCGATGGATCTGAGTCT
+
?;;?7?BBBCCCCCCCCCCCCCCDD?BBC@@@ABBB?B?BBCBBCC?CC@B?BCBBBBCC3B?AABBCCCBBBC8<<;;;;;*;B?D@CBC9CCC@CDCCBBDDE?A<@A=@BB@BBCCCBCCFCCCCDCCC@BBBB@CCA@AA@@;A=B@@>@DDDCCCC?CCCBBB?BB;@@?189999,7<<877999(9A?BBB?@@F@A:>:=@@@=@=@@BDD@CBBBCBB>A>ACF@BBB????BBBCBBBBBDCCAAACCCBAAAAA;>>??@AF@C;:;BCBBAC
@ATNG8:03283:05445
GATGGTAGCATCATGCATATCTCACCAGAAGATCAGGAACTCTAGAAGAATTCAGATTTTTAACACGAGAGTAAACGTAAAAAGAAGGTTTTACAAGACTCACGTTAACAATATTGCAGCAGTACGCACACAATCGAAGCGCAGTAAGGATGGCTAGTGTAACTAGCAAGAATACCACGAAAGCAAGAAAAAGAAGTACGCTATTAACTATTAACGTACCTGTCTCTTCCGAAACGAATGAGTACGAGAGAGCACACGTGTCTACCATCGATTCCGGATAGTCT
+
::;@<;CBBBBABAACBCBBBCBCB@CBB>BABB::8;?CCBBBBB?AB>B?>=>99999(9<CEBAAACBCBD???CBCCC5BB?B4;;;-;AB?BBCBBC@@A@C@BB?BBB>AA@@ACCEGEGEDAA@C?A:;;>BAABCCBB?CADCB@AAABACCC>AAA:::@BB@DBB>AACEC>???9=>===.?A?BBBBBBAAB:>:=?;;5;:>>@@B@CBCBCDC>A>ADB=BFD?BAACBBBBBBBB>?>AABBFCCAAA??:?998DD>D:=:>B??===
@ATNG8:03300:05545
GATGGTAGCGCATATCAGCGCAGCCCAGAAGATCAGGAACTCTAGAAGAATTCAGATTTTTAACACGAGAGTAAACGTAAAAAGAAGGTTTTACAAGACTCACGTTAACAATATTGCAGCAGTACGCACACAATCGAAGCGCAGTAAGGATGGCTAGTGTAACTAGCAAGAATACCACGAAAGCAAGAAAAAGAAGTACGCTATTAACTATTAACGTACCTGTCTCTTCCGAAACGAATGAGTACGAGAGTCAGAGCAGAGCTACCATCGTAATTGCGAAGTCT
+
<88@9=0///:B>AACCCBBBCCCC>BCHACBBEBB@B@CCCCCCC@DC?B?BBBBBBBB5BACDCCCCCDCCE=@@?????0@B@D=AAA9BAEAHBBBCCCCC?B?@@=@AC>BCCBCCCCCCBBBBBBD@CCBB?@@BBBBBC?C@DCC@BCCCCCCC@CCBBBC?DD@B@@<>>;<;5=9939::::(9@;A8:9BCCDC?B?CBBB@C@B?CCCABCBBBBC>@?@CD>D@@>@@@CCBCBCCA@BBBBBBABBBBBBBC@B==>BD@D<AACC@BBBB
@ATNG8:03266:05584
GATGACATATCGTACTCTCTGTACTCATTCGTTTCGGAAGAGACAGGTACGTTAATAGTTAATAGCGTACTTCTTTTTCTTGCTTTCGTGGTATTCTTGCTAGTTACACTAGCCATCCTTACTGCGCTTCGATTGTGTGCGTACTGCTGCAATATTGTTAACGTGAGTCTTGTAAAACCTTCTTTTTACGTTTACTCTCGTGTTAAAAATCTGAATTCTTCTAGAGTTCCTGATCTTCTGGGTGCGCTACAGTCTCTCTACCATCGACGAATAGAAGTCT
+
956@BACCCCBBBCFHHCBBECECCCCBABCCC?FCAFFCBBCCCCACCBBB@C@CCCC@C?BBCCBCC??=@CCDC1??=A9:9)9;;:495?>@D???????>AAA@A?>?@BCC?B?@AA>>;;;=BAAA588????;;;AABB;;;=<;;;=;;5;;;;;>?BBBB=A????5>:>:=====.=BCED9>>@@@B>=;:1////(////=6=4>?;A?>9;==,/,/:99//,-7994-//88:=@@BAA?>>DBBB=>;;;?>=>7::?>:>>::
@ATNG8:03279:05610
GATGGTAGTATCTGTCTACGAGAGCCAGAAGATCAGGAACTCTAGAAGATTTCAGATTTTTAACACGAGAGTAAACGTAAAAAGAAGGTTTTACAAGACTCACGTTAACAATATTGCAGCAGTACGCACACAATCGAAGCGCAGTAAGGATGGCTAGTGTAACTAGCAAGAATACCACGAAAGCAAGAAAAAGAAGTACGCTATTAACTATTAACGTACCTGTCTCTTCCGAAACGAATGAGTACAGAGAGTACGATATGTCTACCATCGCAATTGCCTAGTCT
+
5::C?BBBC=BBCCCCCBCCDCDDB?CED@@AAACCAD?BBAAABB=979=3;>?@@@@@.<5=;>?>ABBBBD=BBDCEEE5@@?C5;;;.;BB?BCCCCBA@@=@=@B?BBF?A@BCCCCBBCCCBBBBC@CDCC@BBAAABCB@D@CA@>@BBBBBBC@CBAAAA=???BAB?A@@@@289;<?@@BB2AB@BBBCBCB??6;5;8788<7;>C;;7;@@A@BC@C?AAD>BBB?:::ABBBBCBBBBBBBAA@AAAAAAA@>=789;;5;:>><??ABC=
@ATNG8:03283:05589
GATGGTAGAGTATCATGTGTATCTCCAGAAGATCAGGAACTCTAGAAGAATTCAGATTTTTAACACGAGAGTTAAACGTAAAAAGAAGGTTTTACAAGACTCACGTTAACAATATTGCAGCAGTACGCACACAATCGAAGCGCAGTAAGGATGGCTAGTGTAACTAGCAAGAATACCACGAAAAGCAAGAAAAAAGAAGTACGCTATTAACTATTAACGTACCTGTCTCTTCCGAAACGAATGAGTACTGTATCTATGTGTGCGCTACCATCGAATGAGGTTAGTCT
+
:;;?;@CCBCBBB=@966<@@<BBB?ABB=99;9557=:<<<<@AA=::49994444999(96;;;;;;B=?2;;)9555555$55.5.555&59939944488//)/38859/4049::@BDCBBAAAACBCACCDC;:;BBBBCC?B?BA@<@;;9@@@@@CCCABB?BB<?@A3:73737&3883//////#-80----89>?B@B<<=8:28<==CBB?BCBBAAAAG?A@B=B@@=@@@@AAADDCBBBBABBA@@@@:99@@9??@@B?BBBC@C@CBBCC
@ATNG8:03277:05639
GATGGTAGTATCTGTCTACGAGAGCCAGAAGATCAGGAACTCTAGAAGAATTCAGATTTTTAACACGAGAGTAAACGTAAAAAGAAGGTTTTACAAGTACTCACGTTAACAATATTGCAGCAGTACGCACACAATCGAAGCGCAGTAAGGATGGCTAGTGTAACTAGCAAGAATACCACGAAAAGCAAGAAAAAAGAAGTTACGCTATTAACTATTAACGTACCTGTCTCTTCCGAAACGATGAGTACTATAGACTATCTGAGAATCGACGAATAGGAAGTCAT
+
556>;>=BB=<A<;@AAAABBBBCA>;;;=>CAA@@<>;...0--8366173:88;<===(937<<897<=333(3;@:>?A+;;;>;===/9994///9778///)/)/;5;/626;<::;=@9:999?999@BBBE@BBBCC@AA?B=@;:49?@@@@AA?9:98==;@@=?>71773333&333,39;?;B(==5888888=::><6269<>8=8==BCC?BBB;;:B?@000@9>00/99/839;;;88::??@???AAA=87376::6:0-(-37--//
@ATNG8:03291:05672
GATGGTAGCTATACGTATATCTATGTACTCATTCGTTTCGGAAGAGACAGGTACGTTAATGTTAATAGCGTACTTCTTTTTCTTGCTTTCGTGGTATTCTTGCTAGTTACACTAGCCTTCCTTACTGCGCTTCGATTGTGTGCGTACTGCTGCAATATTGTTAACGTGAGTCTTGTAAAACCTTCTTTTTACGTTTACTCTCGTGTTAAAAATCTGAATTCTTCTAGAGTTCCTGATCTTCTGGGATGTGTGCGCAGTGCCTACCATCGATAACCTCGAGTCT
+
966C@CCD@?BBCCCBBBCCCCCCCCCCCCAA?ABGF=BB@C@CCBABBB@CCBCC?C?AAC@CACCDACCBBB?A@@@A2@A=A9994:BCC@CCD?BB=BBBCBB?ACCCBBBB<>:>;A;A@@??>::7:AAA:==@>>>BB>>>BB@===<@@A;AA<A:>>A???A@@;?ABDD5A<?<?@@@?/>>==<5=;::A@8899(///.$..5550543515=:::::03.3///==9<<?G:>656@@=;;A@@;;;6:@@=A???B>>:=<@CCBA@==
@ATNG8:03299:05717
GATGGTAGCGCATATCAGCGCAGCCCAGAAGATCAGGAACTCTAGAAGAATTCAGGATTTTTAACACGAGAGTAAACGTAAAAAGAAGGTTTTACAAGACTCACGTTAACAATATTGCAGCAGTACGCACACAATCGAAGCGCAGTAAGGATGGCTAGTGTAACTAGCAAGAATACCTCGAAAAGCAAGAAAAAAGAAGTACGCTATTAACTATTAACGTACCTGTCTCTTCCGAAACGAATTAGTACTATGTAGAGCTCTATACTAATCGACGAATAGAAGTCT
+
B?@:7<666>@DBBBECCECCA@AD>EEFAECAA@@=@6;;BBBCC>@A??<=8;4;:999'4:<=>@CCCCCCC>C;;;BBB0@@=A;BBB=BCKGECCCCDFCC?A?@@<@CC=@@CDBCCCBBCCCCDCC@C:;:<@;;;CB@@=@=BAA=ACCBBCBB=AA@@@D6;;>:99<?=0000+000)/;;;==%8616///999;;9;88;<B8=7=>CBB=:99=@=9.4.444)4::5;7;;>>B==>??CB==>BBCCCBAAB?BBC@@9939==?=ABBB
@ATNG8:03299:05746
GTGGTAGAGTATCATGTGTATCTCCAGAAGATCAGGAACTCTAGAAGAATTCAGATTTTTAACACGAGAGTAAACGTAAAAAGAAGGTTTTACAAGACTCACGTTAACAATATTGCAGCAGTACGCACACAATCGAAGCGCAGTAAGTATGGCTAGTGTAACTAGCAAGAATACCACGAAAGCAAGAAAAAGAAGTACGCTATTAACTATTAACGTACCTGTCTCTTCCGAAACGAATGAGTACTATAGACTATCTGAGACTACCATCGACGAATAGAAGTCT
+
<BB?BCCBBBCCBB;:9BA?>?@B<@?@@ABAB@@=@?BCCCCCCACD?@?@AA@@BBB5B@CCCBABCCCCC>BBBBCCC5BBAC@CDE;BBB@C@@@CCCCC>@=?A;@@@=AABBBBDCCBABDCCCC@CCCC?AA@@BBBB@BBEBB@BCCDCBBB@CBB????BD@BBB>@?>==7?@?;==???.?A?B???BBC@A5879>@@:>:>@CEGAGGCBBED=@=@AA;AAA>BABFCCCCCCCAAABBBBCCCCBCBCB?B@@@B>??>BBAA>A>>>
@ATNG8:03319:05529
GATGGTAGATACTCGCTGATACACCAGAAGATCAGGAACTCTAGAAGAATTCAGATTTTTAACACGAGAGTAATCGTAAAAAAGAAGGTTTTACAAGACTCACGTTAACAATATTGCAGCAGTACGCACACAATCGAAGCGCAGTAAGGATGGCTAGTGTAACTAGCAAGAATACCACGAAGCAAGAAAAAGAAGTACGCTATTAACTATTAACGTACCTGTCTCTTCCGAAACGAATGAGTACGAGAGAGCACACGTGTCTACCATCGTTATCGGAAAGTCT
+
?<=>9<;C?>566666=;;;///:,//97::;;5565>BACBCBB@@?>?>???9::::(99><=?=>=>??388>788888#73,358==188:6;>8=@<8AA495776;6615==<ABBBBBBCCBCA@<A;:;;AA@@@<??=A=@;;49?;9:@@B=CAC::9A??=?BA<>>00+/6606:9==,:?7@:@CC>?=C;?;?===:>;>ACCFACBBABA@=A<;;;0:@@?;::@@@?>?@888@@CCBAB@897>??:@?>>B@:77=7<<188;7
@ATNG8:04657:00822
GATGGTAGTACATGATAGACGACACCAGAAGATCAGGAACTCTAGAAGAATTCAGATTTTTTAACACGAGAGTAAACGTAAAAAAGAAGGTTTTACAAGACTCACGTTAACAATATTGCAGCAGTACGCACACAATCGAAGCGCAGTAAGGATGGCTAGTGTAACTAGCAAGAATACCACGAAAAGCAAGAAAAAAGAAGTACGCTATTAACTATTAACGTACCTGTCTCTTCCGAAACGAATGAGTACTATGTAGAGCTCTATACTAATTGACGAATAGAAGTCT
+
<=A<9=CCB>669@DDCBBB;;;BB;B;<55?@=@>:@;?AC=<44.33-32334444444#54555;;;<<<;@,59455555#5<497<@@2@C>:@CBBBB@@@=@@CC@CCC:;;BBBCCCCCCCCCCCC?BB;;7;@AABBBC?C@CAA?ACBBBCDE@BBB@@A=??;?A@<@@::9:+:@@;::::::%:>98>8B==AAA<?<>ACC;>;:;ACC?BBBBBBA=A=@@?6@?@:;::;;889=?<>BBBBBBCBBBCAAC5839BBCF@BBBC?B:::
@ATNG8:04690:00826
GATGGTAGTAGTACACTAGTCATACCAGAAGATCAGGAACTCTAGAAGAATTCAGATTTTTAACACGAGAGTAAACGTAAAAAGAAGGTTTTACAAGACTCACGTTAACAATATTGCAGCAGTACGCACACAATCGAAGCGCAGTAAGGATGGCTAGTGTAACTAGCAAGAATACCACGAAAGCAAGAAAAAGAAGTACGCTATTAACTATTAACGTACCTGTCTCTTCCGAAACGAATGAGTACGATGAGATCTCGTGTGCTACCATCGTTCGGTCAGAGTCT
+
?<BA?BDCCCBB=CCDCCCCBBCCB@CCC@BBBB;::;@CCCCCCC@A@=@?CBCACCCC2A?AACCCCDCBBC=AABBBBB2BB@CACEE=CCDADAAAA@@@@9?=;;5<BB<@@@@ACGFIFBBBDDDD@EBBA?@@AACBBB<@=@@@=ACCCCCBB?AAACCB@BB@888<>>??A899:;=>???1>C??:;>>>>@B<B<AAAB=B=>7::B?BBBBBBD@B>AAC>BAA>ABBBBBCBBBBBBBBBA987:;;:;>>8>=<=<::;5;?>>>@>88
@ATNG8:04680:00850
GATGTAGGCGACATACATACGCGCCAGAAGATCAGGAACTCTAGAAGAATTCAGATTTTTTAACACGAGAGTAAACGTAAAAAGAAGGTTTTACAAGACTCACGTTAACAATATTGCAGCAGTACGCACACAATCGAAGCGCAGTAAGGATGGCTAGTGTAACTAGCAAGAATACCACGAAAGCAAGAAAAAGAAGTACGCTATTAACTATTAACGTACCTGTCTCTTCCGAAACGAATGAGTACGATGAGAGAGCTCTCTCTACCATCGACGAATAGAAGTCT
+
:C:56;;5:=?AB=@@>A@@@AAB?BCB@CC@A;;5;5;@AABCC?BB@D@???ACCCCC+D@CBBDCCCCCEG;A@;;;;;*:A=A;BCC7CCD?B@@@@@@BB?C?BD?ABB>@@BCCDBBBBCCDFCCC=BB@@=ACC@@@AB:>8<00+0<<9=EDD?AACCCB?BB@CBC?AB??=5<9929<===.<A:@>??@@@:97:????@<@<;;ABB@DCC@@@B>B>BBD?BBB?BBCBCCCCBBBBBAAAA@@@@@@>??A==>888;;=;AA=>:>>>>
@ATNG8:04687:00889
GATAGAGAGCTCTCTCATCGTACTCATTCGTTTCGGAAGAGACAGGTACGTTAATAGTTAATAGCGTACTTCTTTTTCTTGCTTTTCGTGGTATTCTTGCTAGTTACACTAGCCATCCTTACTGCGCTTCGATTTGTGCGTACTGCTGCAATATTGTTAACGTGAGTCTTGTAAAACCTTCTTTTTACGTTTACTCTTCGTGTTTAAAAATCTGAATTCTTACTAGAGTTCCTGATCTTCTGGATACACTCATGTGCACCTACCATCGACGAATAGAAGTCT
+
;<;;@CCDCB<;;CCBB=CBB@??BAA=BABB>AC?C?:99C>CC@CCBBB@B?AABA?A?AAAABBBBC@BCCCC3AA=@?>==.=BAB8:9A=BB?BAA@?=8??>?BBBB?B?><>=>>>;;;>@=BBABA9@@@@????BBABA9949@@:??:;5;;;?@>??>5;;===/<5;7;>FDD/>>@@@186<56.5==7::.::::*;;;;@<@<??=??@?????<?<>>>?@@=A?@<?::::;;>>==;::?@:==?<>>>B;;;F7;;@A<@@77
@ATNG8:04674:00940
GATACGTGTGCTCTCTCGTACTCATTCGTTTCGGAAGAGACAAGTACGTTAATAGTTAATAGCGTACTTCTTTTTCTTGCTTTCGTGGTATTCTTGCTAGTTACACTAGCCATCCTTACTGCGCTTCGATTGTGTGCGTACTGCTGCAATATTGTTAACGTGAGTCTTGTAAAACCTTCTTTTTACGTTTACTCTCGTGTTAAAAATCTGAATTCTTCTAGAGTTCCTGATCTTCTGGACAGAGTGTGCAGATATGCGCTACCATCGACGAATAGAAGTCT
+
>>>CCBBB@AABGCCBBCCCCBBA@=@99:4;A=A?BBBBCC@CCCCBA>B@DDCB@B?BBBCBBA><8:;9:9):A>@:::59A@@>ABA?BB@BABBBB>@???AAAB>BBB>B>B@@@BBBB>>A??9><<;;>>=ABA?>?@?A<:;:=AA;?=AACCABB8:6;>@BA6B:<688887)8;///(/99///:99==ABAA/???AB=A=:;7:>>A>>>;A;>>@???9<<A=AAAA==>>@=>=@@AAAC===AAA:@@AA===>:>A=>9>A>=
@ATNG8:04674:00968
GATGGTAGCGAGCGAGTGTGTATACCAGAAGATCAGGAACTCTAGAAGAATTCAGATTTTTAACACGAGAGTAAACGTAAAAAGAAGGTTTTACAAGACTCACGTTAACAATATTGCAGCAGTACGCACACAATCGAAGCGCAGTAAGTATGGCTAGTGTAACTAGCAAGAATACCACGAAAGCAAGAAAAAGAAGTACTCTATTAACTATTAACGTACCTGTCTCTTCCGAAACGAATGAGTACTATGTAGAGCTCTATACTAATCGACGAATAGAAGTCT
+
@A@@;@BBBBDCBBCBCCCCCCCCC@CCC@DCBB??=@>A@BBCBB>BB>B>BBBCCCCC3C@EJBABCCCCCC=BB;::::*:A>B4;<;*;BB?BA@@CCA@@<@=AA?BAB@CCAAADDBBBCCCCCCC@CCBB?BA@@BB@@<ACCAA?BCBBBCDC@ACCCAA>BB>BBB<??788):==<ACDCC3CC?AAAACBB@A;A;A?;=;A;@>==>;?>===>>9>9>AA:A??:AA@A999AAA@@@A99;>?AA>==@A;CA>>>@@;@@??;?>;;
@ATNG8:04678:01043
GATTAGTATAGAGCTCTACATAGTACTCATTCGTTTCGGAAGAGACAGGTACGTTTAATAGTTAATAGCGTACTTCTTTTTCTTGCTTTCGTGGTATTCTTGCTAGTTACACTAGCCATCCTTACTGCGCTTCGATTGTGTGCGTACTGCTGCAATATTGTTAACGTGAGTCTTGTAAAACCTTCTTTTTACGTTTACTCTTCGTGTTTAAAAATCTGAATTCTACTAGAGTTCCTTGATCTTCTGGTGTCTGATCTGTATCACTACCATCGACGAATAGAAGTCT
+
///6<?95;@AABCCBBBC@A>>;?@CCCC=A<;<0:=:@:55555<=7<<=798/:9<<8<8B7BBBBA9:39489:::+:B?>>@@6:<:9/9;;5;@;>?A?9818:;<>@@B7;;B7;5:><;;;;;6===>188>=<<=888=>>;;;=9=;;5;;5;5;@A@AAAAB5;6@@@.@-/-/6@@@,==@@@1;;:>>5<<<799.6999*8//-2020----64678:2<3=7;=;9:3:;:8;;;>?>>=>;;:>B===>>>:>>A>>>@@:=>>==BCDA
@ATNG8:04685:01065
GATGGTAGACATATCGTACTCTCTGTACTCATTCGTTTCGGAAGAGACAGGTACGTTAATAGTTAATAGCGTACTTCTTTTTCTTGCTTTCGTTGGTATTTCTTGCTAGTTACACTAGCCATCCTTACTGCGCTTCGATTGTGTGCGTACTGCTGCAATATTGTTAACGTGAGTCTTGTAAAACCTTCTTTTTACGTTTAACTCTCGTGTTAAAATCTTGAATTCTTACTAGAGTTCCTGATCTTCTGGGTGCGCTACAGTCTCTCTACATCGACGATAGAAGTCTT
+
:55@8<<BB@AACCCCEDDCCA@@===@>9597?;9<45838<A==<?><4::?:?7=7:AAB6@6?AAAAA;88256666(55288>>0<;;5:*0///(/82;;=9@?8==;;:=AA;??A<>:><<///7@9>;;;;===>>>@??>>>A;7771///59;9=7<<=A@CAAA:9>>>>.;5=499AAA.==AAA1716<:99?>==:<<<,79:1:<3939=8==>>>99>9>9=;=>7725778././87899;>>@@BBB999///;<:;:??@<7<9/-,
@ATNG8:04691:01168
GATGTAGTGCGTGAGAGAGAGACCCAGAAGATCAGGAACTCTAGAAGAATTCAGATTTTTAACACGAGAGTAAACGTAAAAAGAAGGTTTTACAAGACTCACGTTAACAATATTGCAGCAGTACGCACACAATCGAAGCGCAGTAAGGATGGCTAGTGTAACTAGCAAGAATACCACGAAAGCAAGAAAAAAGAAGTACGCTATTAACTATTAACGTACCTGTCTCTTCCGAAACGAATGAGTACGAGAGAGCACACGTGTCTACCATCGACGAATAGAAGTCT
+
:;<<<<DCDCBBCCCBCBBB@AAA=ABDABCBBBC@C?AAA??@C@CD?B?@@??==9=)>8@BBBBBCBBCB>??ACCCC5BB>B>BBB<BDG@C:<;BBCBB?B@DE@BBC?CBAABCCCCCCDDA@@C@BBBB@BBBCCCBC@C?B9:7;CBCCDGC?BBBCAB?AC?BBC@EBAA@299=999::99%:@;???;B@BAA=A:==@A=A=?:@@C@C@A@BBA=A?AAA<AAB?BBBCCCCDDC>>>A@?@B@BAA@BBBB@B>>==AAA>>>>A<@?::
@ATNG8:04711:00786
GATGGTAGGCACTGCGCACACATCCCAGAAGATCAGGAACTCTAGAAGAATTCAGATTTTTAACACGAGAGTAAACGTAAAAAGAAGGTTTTACAAGACTCACGTTAACAATATTGCAGCAGTACGCACACAATCGAAGCGCAGTAAGGATGGCTAGTGTAACTAGCAAGAATACCACGAAAGCAAGAAAAAGAAGTACGCTATTAACTATTAACGTACCTGTCTCTTCCGAAACGATGAGTACTACTCTCAGAGACACACTACCATTGACGAATAGAAGTCT
+
8944.444.4559<@@BE<;:BACC7CCC@BBDB;;499@@@CDBB?BA@C>@CCBBCCC2B?BCABAC@@?AA99899999$9<<>7>A<0<?@7AA@AEECCB@B>;;5;A?=@AA@BBBCCBFDCBBAB?BABB@AAABCBBB>@<@00-0>?>@?BB=??>>>>8?=9?9717;<;;3;00)0////(//6==>@@@;;;=D<C@AB=C<88<CC?BA@@@BB?B?BAD9@::9=>??AA>??@@@AAACBBBA;=:99<999499=::5;;;;:;;;;
@ATNG8:04720:00822
GATGGTAGGACGAGCGTCTGAGAGGTACTCATTCGTTTCGGAAGAGACAGGTACGTTTAATAGTTAATAGCGTAACTTCTTTTTCTTTGCTTTCGTGGTATTCTTGCTAGTTACACTAGCCATCCTTACCGCGCTTCGATTGTGTGCGTACTGCTGCAATATCGTTAACGTGAGTCTTGTAAAACCTTCTTTTTACGTTTACTCTCGTGTTAAAAATCTGAATTCTTCTAGAGTTCCTGATCTTCTGGGTGCGCTACAGTCTCTCTACATCGACGAATTGAAGTCT
+
;<<<6@<A=@=955>?@C@AACCC?B@@ABBB?BBCE>CC@B?@@;;;CD?CCB;;;.;<>BAB?D@CBB@@00+0=8<;>>>,//0(4455)45;<8A9:69@45:>>AD?BCCCCCCFACCCAC?DC@CBCCB@BBCC@DBBBBCCCCCBBBBBCD@CCCBCB?B@CCCAA@CDC@C@@@@3@;A=;;;;;*;ABBB=B;;;BC<;;@4;;;;*;@@A@=@>AA=@@@@AACAH@BBBBBB=@;;;0;B;<;ABADHBBBGCEBCBDDBBBBAA=@=AA>BB;;
@ATNG8:04711:00861
GATGGTAGGACGAGCGTCTGAGAGGTACTCATTCGTTTCGGAAGAGACAGGTACGTTAATAGTTAATAGCGTACTTCTTTTTCTTGCTTTCGTGATATTCTTGCTAGTTACACTAGCCATCCTTACTGCGCTTCGATTGTGTGCGTACTGCTGCAATATTGTTAACGTGAGTCTTGTAAAACCTTCTTTTTACGTTTACTCTCGTGTTAAAAATCTGAATTCTTCTAGAGTTCCTGATCTTCTGGTGTCGTCTATCATGTACTACCATCGACCTCTAGAAGTCT
+
?;<>:CCFGCB;;:@@@ABBBDCC?CCBBE::6:@@A=BE@D?AACBCCDACBB:;6;?B;;;>B>BBBBGDDCB?BCDGE5@@?AFDF?DDCCCBBB=BB8<;<EDC?ABABABBD?AAC@D?CCAAAABB@CCCC?AAAACCBBBB;;;EEDD@BBC@BC?C@BBABCBC@@5:;;;;.;@B:@A@A@,@AAAC<<;CCC;;;@A5;;;;*;@A@@<@<@B?CCCGICC@C@BCCCBB>BBB=@@BBDCCDCCCB:;<CD@AB=;;<CCC@BBBECC@BBAA
@ATNG8:04699:00976
GATGGTAGTCTCAGATAGTCTATAGTACTCATTCGTTTGGAAGAGACAGGTACGTTAATAGTTAATAGCGTACTTCTTTTTCTTGTCTTTCTGTGGTATTCTTGCTAGTTACACTTGCCATCCTTACTGCGCTTCGATTGTGTGCGTACTGCTGCAATATTGTTAACGTGAGTCTTGTAAAACCTTCTTTTACGTTTACTCTCGTGTTAAAAATCTGAATTCTTCTAGAGTTCCTGATCTTCTGGAGATACACATGATACTCTACATCGACGAATAGAAGTCT
+
84458<<<ABBBBBB<99?;;;?CCDDCBBBC@@@@D;B791955>===:=B;;;@B@@@;;5;5;B><<;:9<344449$9@5700>>300/0=;??B>BB>B=BBCGAFCFDC@CC@CCC?B?BDECBB@@>@BAA7@@????BBCBBBCCABA?DCC@CC@C@CCBCCECBB;?9999.;<@=;;;;.:@@@C>BBDCCCCBAA4;;;;*;A?BB@C@CE@DDCCCCB@B@BBBCCC?B@@?ABBEDCDCBBBCBBB@ADDBBABBBBBB<@@@?=@B@@
@ATNG8:04729:00970
GATGGTAGTATCTGCACACTCTGTCCAGAAGATCAGGAACTCTAGAAGAATTTAGTTTTTAACACGTAGAGTAAACGTAAAAAGAAGGTTTTACAAGACTCACGTTAACAATATTGCAGCAGTACGCACACAATCGAAGCGCAGTAAGGATGGCTAGTGTAACTAGCAAGAATACCACGAAAGCAAGAAAAGGAAGTACGCTATTAACTATTAACGTACCTGCCTCTTCCGAAACGATGAGTACACATCGTCGTGTCGTGCTACATCGACGAATAGAAGTCT
+
444:5:<AA=966@@@A<<>>===B=?@@::5999<:>:?>==?8:68>:>?9?89999'8/3<<833<=;<<<3;833333$3/(/3988+;/0*///9578=?;?<BB<@@@<?@A>>>???AD???A><:>=;:5;99<>>>?=B9???8;;@A@@>><>A>9@@<00,0@@<@@AAA<BA?;>>@@5@=G<C?>>>C>>=<>=;;<><?==9------.6>>>@B?B@@7;0000///73=9<@A@AAA999A@A===>D;;?A???B?BBAB?BBB:
@ATNG8:04731:00989
GATGACACGTGTGCTCTCTCGTACTCATTCGTTTTCGGAAGAGACAGGTACGTTAATAGTTAATAGCGTACTTCTTTTTTCTTGCTTTTCGTGGTATTCTTGCTAGTTTACACTAGCCATCCTTACTGCGCTTCGATTGTGTGCGTACTGCTGCAATATTGTTAACGTGAGTCTTGTAAAACCTTCTTTTTTACGTTTACTCTCGTGTTTAAAAATCTGAATTCTTCTAGAGTTCCCTGATCTTTCTGGTAGAGCGTGCATATATCTACCATCGACGATAGAAAGTCT
+
0//887:9:;;666=@BBC=6:@BB@@@>C;;;;-;B>BBFEDDCBB@BCCBC@B?B@@@<@>AABBCCEBA=??<=<=&:9399;;;+;=?@6:9929=:<;<<799(7><=?B>><>BA<A<A@?;;;??;?>?>:=<=899?===AA=;7695---2--)-4<<@@????@18/666-6)/)/67676%6;---+/>;///<:;<>*8888(5::9><@<@A<@@>=;//)/6(//<:::@,//6168==?==<??=;;;>>>>>@=A;;;>?;::<888*8:::
@ATNG8:04736:00990
GATGGTAGTGTCAGTGCGCGTCGTCCAGAAGATCAGGAACTCTAGAAGAATTCAGATTTTTAACATCGAGAGTAAACGATAAAAAGAAGGTTTTACAAGACTCACGTTTAACAATATTGCAGCAGTACGCACACAATCGAAGCGCAGTAAGGATGGCTAGTGTAACTAGCAAGAATACCACGAAAGCAAGAAAAAGAAGTACGCTATTAACTATTAACGTACCTGTCTCTTCCGAAACGAATGAGTACACACTCTCATATGACACTACCATCGACTAATAGAAGTCT
+
////)/79>BABBCCACGCDBCBCB?@AA?B@000<+0+0<=455=8<:686/0///888'83633373333;;;183333333$37,/(///&/..(.333599222)227722226;;;:?>>BBBBCCCCCD?AACC?BBBBBBBB>B>B??<?CBBBABB?BBBBBB>BB>@@@;==???6@??:<>@@@/@A=B:::ABA;:7:<AAAA;@<@@CCC@BCBBBBB?B?BBB<BCC=@?AAABBBBABBBB@@@BBCCCAAAAC>B@@@AA@B@BBB@>B===
@ATNG8:04710:01065
GATCACACGAGATCTCATCGTACTCATTCGTTTCGGAAGAGACAGGTACGTTAATAGTTAATAGCGTACTTCTTTTTCTTGCTTTCGTGGTATTCTTGCTAGTTACACTAGCCATCCTTACTGCGCTTCGATTGTGTGCGTACTGCTGCAATATTGTTAACGTGAGTCTTGTAAAACCTTCTTTTTACGTTTACTCTCGTGTTAAAAATCTGAATTCTTCTAGAGTTCCTGATACTTCTGGTGAGATATGCATGATGCTACCATCGACGAATAGAAGTCT
+
A=CC<@A@ACDCCCCCBCCEC@A@CCC?BDDD>CC?C@AAACBAA@CDCBBAC>AABB?BACCCBCBBBB?BCBDB1?>@DCCC>BCCB?BDC?AA999?C??<?CBAAABB?BA>694:==<9::;8;;BB7;:BAA@@=>>B?@??@@7;;?<??<?=BB?>==?==188>>?2?=A7;;BBB/A@>>>1;:::<=??@@<====,=///8050:A<AA@@@@@=D=@@?878A99:<9<------;;99=<<><<<=A:<::8AA>@6::>:666//
@ATNG8:04711:01096
GATGGTAGGACGAGCGTCTGAGAGGTACTCATTCGTTTCGGAAGAGACAGGTACGTTAATAGTTAATAGCGTAACTTCTTTTTCTTGCTTTCGTGGTATTCTTGCTAGTTACACTAGCCATCCTTACTGCGCTTCGATTGTGTGCGTACTGCTGCAATATTGTTAACGTGAGTCTTGTAAAACCTTCTTTTACGTTTACTCTCGTGTTAATAATCTGAATTCTTCTAGAGTTCCTGATCTTCTGGGTGCGCTACAGTCTCTCTACATCGACGAATAGAAGTCT
+
A?@;:==B8:5=554<5545599;6;5559;;7;>??7>><>;669BBCB?B@>00+0:=@>B?C@C@@<@00,.:6.....)..*/77;3<<;;;@A@=@C?BBCBDGACCBCBBBC@CCC@B?BBA@@BBC@BBCC@HAAABBBABBCCBBCCD@AAA?BB@D?BBCA@ADDC@CCCBB9@;A;;;;;.;BAAB=B;;;A?000<+0+0@;@@@BB?B@CE@CCAA@?C?B@CBBBDA>@8::/;BABBBBBBCCBB@@@BBB@@AAGCCC?BBB@=@A:9
@ATNG8:04712:01132
GATGGTAGTGTGTCTCTGAGAGTAGTACTCATTCGTTTCGGAAGAGACAGGTACGTTTAATAGTTAATAGCGTACTTCTTTTTCTTTGCTTTCGTGGTATTCTTGCTAGTTACACTAGCCATCCTTACTGCGCTTCGATTGTGTGCGTACTGCTGCAATATTGTTAACGTGAGTCTTGTAAAACCTTCTTTTTACGTTTACTCTCGTGTTAAAAATCTGAATTCTTCTAGAGTTCCTGATCTTCTGGGATGTGTGCGCAGTGCATCGACGAATAGAAGTCT
+
=<AC@@CBC;55=<:66>ABA@@:<554:8:;7:;@F?CC@FAA@;;;BB?BCC<;;,;9=@@A?C@CCDFE00/:6::<;;(///)49:>2<?9516<@;@@699>>@B=AABEBBBJACCC@B?BBAAABBB?BCCC@CBBCCBBBCBBBCBBBB?BCB?AA=@<@@;<;;;AC@DBBCC;B>C<;;;;;*;ABBC=C;;;AA@<;;4;:;:*:@@;:6:=AC?A@@@@@@<@@DCCCCB@BCDE>C;;;A@@@A@ABBBBBCCCAAAC?BAAA=;;;;
@ATNG8:04718:01217
GATGACGAGCGTAGACCCTGAAGATCAGGAACTCTAGAAGAATTCAGATTTTTAACACGAGAGTTAAACGTAAAAAGAAGGTTTTAACAAGAACTCAACTGTTAACAATATTGCAGCAGTACGCACACAATCTAAGCGCAAGTAAGGATGGCTAGTGTAACTAGCAAGAATACCACGAAAGCAAAGAAAAAGAAGTAACGACTATTAACTATTAACGTTAACCTGTCTCTTCCGAAACGAATGATAACGAAGAGTCAGAGCAGAGCTACCATCGACGAATAGAAGTCT
+
:55;;@<@CCCBDBBBB5@@>;@A00/;)/*6<:9=<;800+/5;//9@GFD1;9995;;:>9;4;@;@:99EDD1@@=@;??>-:29>;@@+00//)---5(/)//)/88,3398;@=///699333828:9<8;700-(-8537*-/9166<?373827<:9@A<@B?@@?<:=<<<,9977*7<>==.:=6=78-7737733,3,39;8678900)0*06>000<;;)0,/59.5>?7><66616//)/6988@=B::<<8;888@7<<>?A@AA?BAAA<>>B@
@ATNG8:04729:01240
GATTAGTATAGAGCTCTACATAGTACTCATTCGTTTCGGAAGAGACAGGTACGTTAATAGTTAATAGCGTACTTCTTTTTCTTGCTTTCGTGGTATTCTTGCTAGTTACACTAGCCATCCTTACTGCGCTTCGATTGTGTGCGTACTGCTGCAATATTGTTAACGTGAGTCTTGTAAAACCTTCTTTTTACGTTTACTCTCGTGTTAAAAATCTGAATTCTTCTAGAGTTCCTGATCTTCTGGGCAGACTCTCACACGCCTACATCGACGATAGAAGTCT
+
;<<46:CBBCCC@BABBEBCCCECBBBB@@=@BCC>CD@D@BBABBBC?BBB?>>??BBBB?B?BBBBAAABB?BBCCC2B@:<677)8@@@=AAA>A@=@@AA>><>?@@A???8><A9=9>?>>8:9B=AB;;7<9>?@:;:A@>@@;:9=8==>:??<?=AAA@A>=>@:<<<@?5?>D;>>??>/=A<<=7=??>>??;<<8<===/?@@@A<A<AA;@@A<6//-/7==;@<<666;;6=6669:==@@@A?>;5;;;;///3333669839;::
@ATNG8:04776:00743
GATGGTAGTGTGTCTCTGAGAGTAGCTCATTCGTTTCGGAAGAGACAGGTACGTTAATAGTTAATAGCGTACTTCTTTTTCTTGCTTTCGTGGTATTCTTGCTAGTTACACTAGCCATCCTTACTGCGCTTCGATTGTGTGCGTACTGCTGCAATATTGTTAACGTGAGTCTTGTAAAACCTTCTTTTTACGTTTACTCTCGTGTTAAAAATCTGAATTCTTCTAGAGTTCCTGATCTTCTGGGATGTGTGCGCAGTGCCTACAGTATCGACGAATAGAAGTCT
+
966C@BDCCCBBBCABBCCCBBBBBBBADD>A99949A?D@CBBBCBB?CEBBB?B?BBBB?B?CCCCCCDBB>88888+8>=@@@@9@BBB?@AB>BA5==@A@>9?A@A@?==:>;=7><AAAA@@@@;@DAA;?<====>>>B???AACB;>=><??;?<@@@?>>>8818???@6?:>:8////(-9,,,),,,,,,65579>>>9*9::@A;?;>>7=@@A;;;=A=ABB@==777<<6<///=<:;;;:9966166;:999:>AAC@?;@B@@;>>?=
@ATNG8:04753:00871
GATGTAGTGCGTGAGAGAGAGACCCAGAAGATCAGGAACTCTATAAGAATTCAGATTTTTAACACGAGAGTAAACGTAAAAAGAAGGTTTTACAAGACTCACGTTAACAATATTGCAGCAGTACGCACACAATCGAAGCGCAGTAAGGATGGCTAGTGTAACTAGCAAGAATACCACGAAAGCAAGAAAAAAGAAGTACGCTATTAACTATTAACGTACCTGTCTCTTCCGAAACGATGAGTACTATAGACTATCTGAGACTACCATCGACGAATAGAAGTCT
+
<444:=@ABC;;6=A>CCBCBBCC:AA@8??A@@>;?9?AAA@?@399,73<<<99879'8<???BBAAABBA;A9;6===*;@;;8@@@8BAA?AB;;;BA;<:;<@@@DDD999>@BABBCGCCCCCCC@CBBC@CBBBCB??=@?A;;8;;;DGGDC?CAA@:9399277917;777)333,333333#371722222?>?8:65556.67?ADCB>BB@@@AA>@=@=@9;00000;@CCABBAAAAABBBBCBB@???B?BBB@@G0000@@@=BBBB
@ATNG8:04775:00879
GATGGTAGCGCGACGAGCGTAGACCCAGAAGATCAGGAACTCTAGAAGAATTCAGATTTTTAACACGAGAGTAAACGTAAAAAGAAGGTTTTACAAGACTCACGTTAACAATATTGCAGCAGTACGCACACAATCGAAGCGCAGTAAGGATGGCTAGTGTAACTAGCAAGAATACCACGAAAGCAAGAAAAAGAAGTACGCTATTAACTATTAACGTACCTGTCTCTTCCGAAACGAATGAGTACGATGAGATCTCGTGTGCTACCATCTACGAATAGAAGTCT
+
44A<:CBB@@@AABBBCCCBCBBBE>CCC@CCABBE@C?CCBAAAB?BC?C@BB98:DCD3C?@@ACCBBCBAA<AACFGDD5DD?C=AAA7ADC@CCCCCBC@@?@@CC@CCC?CBBCCBBBCCDDCAA@C@FECC<@@BBBBBC?B?B??=?BBBBCCC?CDCBBB?BB?BDD>AABBB;???9====?.>A>B888BAAAA<@<AAA@;@<@ACCC?BBBBBCC?B>BDC>B9:9:AACBBBCBBBBBBBBBCA??:::9==8>??==>;;7;@@@<@@@@
@ATNG8:04776:00852
GATGTAGTGTCAGTGCGCGTCGTCCAGAAGATCAGGAACTCTAGAAGAATTCAGATTTTTAACACGAGAGTAAACGTAAAAAAGAAGGTTTTACAAGACTCACGTTAACAATATTGCAGCAGTACGCACACAATCGAAGCGCAGTAAGGATGGCTAGTGTAACTAGCAAGAATACCACGAAAAGCAAGAAAAAAGAAGTACGCTATTAACTATTAACGTACCTGTCTCTTCCGAAACGAATGAGTACACATCGTCGTGTCGTGCTACCATCGACGAATAGAAGTCT
+
;66=CCCCDCCCAA;@<@<<<;@@<@EC@BCAAAB?B=@@BAA@A>A@>A=>>9:9999(89>?ABB>?=AA?899;:;;;;$9999;===7=@=9>;69:;@00-0;==:@0;6;@@@BCBBDICCCCCBC@CCCD?BBBBCCBB?C@C@A>ACCC@@@C?BBCBBB?BB@AA@<??9999+99929@AAAB)AB@B;;;@@@A@<?;?ABA7;7;=BBB?BBBBBBB@B>AAC>A??=?A@BBBBBBBBBBBBB?@?@A:::BCC@CCCC???C@BAAA<?::9
@ATNG8:04769:00988
GATGGTAGTATCTGTCTACGAGAGCCAGAAGATCAGGAAACTCTAGAAGAATTCAGATTTTTAACACGAGAGTAAACGTAAAAAGAAGGTTTTACAAGACTCACGTTAACAATATTGCAGCAGTACGCACACAAATCGAAGCGCAGTAAGGATGGCTAGTGTAACTAGCAAGAATACCACGAAAAGCAAGAAAAAAGAAGTACGCTATTAACTATTAACGTACCTGTCTCTTCCGAAACGAATGAGTACGTGTGACGTACGTGAGATCGACGAATAGAAGTCT
+
955@5;:BAC@@ABA;;9<??BBBB@CBB=@;99:4.73(33;;<==7=B6?=AA@==>=>,=;@A@BBBBBCCD=B>BCBBB0@@<@4;;;*;@A;?A@A@@?9;6<>BC@DCC;;;@?CCBBDEDCC@@;;;0;AAB>BAC?@?>?<@?B@A>@CCCCCCB?BCBBBC@??=@B?<??9999+99939:::::%:9279566:@?=:;::9;;1;4:;@@A=B?:9:87:=:788-773-3>>??BA??><<@?AA??>>>>;??@AAABB>AABB?DCBD
@ATNG8:04787:00953
GATGGTAGTGATACAGATCAGACACCAGAAGATCAGGAACTCTAGAAGAATTCAGATTTTTAACACGAGAGTAAACGTAAAAAGAAGGTTTTACAAGACTCACGTTAACAATATTGCAGCAGTACTCACACAATCGAAGCGCAGTAAGGATGGCTAGTGTAACTAGCAAGAATACCACGAAAAGCAAGAAAAAAGAAGTACGCTATTAACTATTAACGTACCTGTCTCTTCCGAAACGAATGAGTACAGAGAGTACGATATGTCTAATCGACGAATAGAAGTCT
+
<===:;;;;;<<=@?>CBB;;;<9=39=939;8844.45::;??@B?CC?C=?>?BBBA=+=4869///89///(/88;;;;(//)/)/99.:<=7;;;9=?944.4.4<8<>B7::986;=>>><<=<;@@?C;;;5:><=??@C=>>A00*0;<===?C@CBBDBB=@??CCC9<=9999+9==9=@@@@@'?>=>?<BB@AAA>A:::;;5:9<<@@A=ABB@@??;<6::<5;00+000;<>BC?@??///::9>?CBBBBB?A?AAAAA<AB@@>>=<<
@ATNG8:04748:01033
GTGGTAGGACGAGCGTCTGAGAGGTACTCATTCGTTTCGGAAGAGACAGGTACGTTAATAGTTAATAGCGTACTTCTTTTTCTTGCTTTCGTGGTATTCTTGCTAGTTACACTAGCCATCCTTACTGCGCTTCGATTGTGTGCGTACTGCTGCAATATTGTTAACGTGAGTCTTGTAAAACCTTCTTTTTACGTTTACTCTCGTGTTAAAAATCTGAATTCTTCTAGAGTTCCTGATCTTCTGGGTGCGCTACAGTCTCTCTACCATCGACGATAGAAGTCT
+
B@>:::93=>>;9:6BC=BBCCC@@AABBBBACCBB=AA=A>BBBDDBB?AAA;<9;ACBDC?A?AAACDBBBC@CCCCC5CC@CBBF=BB@A?ACC?CB:;=BBCD@CCCCA@AC?@AC@B=CBBBBBBB@CCBB>AABBBBBBBABBB@@@A?B<;9;C@C>@ABBC;;;A>;;;;;-;4;4:CCCI1CCDDD=CBFCBBBA@@5;;;;*;;::A@BACL?BBDEAAA>@=@AACBB>A@A@8@CAAACDDCGD;;;B@@AIABBAAA>000@@@?BBBB
@ATNG8:04770:01025
GATGGTAGAGACACGTCGCACACGTACTCATTCTTTCGGAAGAGACAGGTACGTTAATAGTTAATAGCGTACTTCTTTTTCTTGCTTTTCGTGGTATTCTTGCTAGTTACACTAGCCATCCTTACTGCGCTTCGATTGTGTGCGTACTGCTGCAATATTGTTAACGTGAGTCTTGTAAAACCTTCTTTTTACGTTTAACTCTCGTGTTAAAAATCTGAATTCTTACTAGAGTTCCTGATCTTCTGGGCTGCGCTGATATGCGATCGACGAATAGAAGTCT
+
555A>??BB@@@B@966@;;<<BB@<A>>CB@BCC>BA<B<995<<<<7<=99;>C5<9<<7<8<@BBBBCAB:BCCCC1@@;;;;>;+;BAB8;;C@EE@FBCA:94:>>@?BBB?BCC@C?A@@999?A>AAA@=>>>??A@??@A;;899=89889?@:>;;;;C?????:=::99-9)/+/7===,==999+-)-6---6<6917797(7799>9>:??:==???<<<8=9===A>>;:=<<6<///99><>;;;;;>A???@A@A<@@??<?BA@
@ATNG8:04788:00996
GATGGTAGTGCGTGAGAGAGAGACCCAGAAGATCAGGAACTCTAGAAGAATTCAGATTTTTTAACACGAGAGTAAACGTAAAAAGAAGGTTTTACAAGACTCACGTTAACAATATTGCAGCAGTACGCACACAATCGAAGCGCAGTAAGGATGGCTAGTGTAACTAGCAAGAATACCACGAAAGCAAGAAAAAAGAAGTACGCTATTAACTATTAACGTACCTGTCTCTTCCGAAACGAATGAGTACGAGAGAGCACACGTGTCTACATCGACGAATAGAAGTCT
+
555>:B@AAC@@;BBCCCCCCBABB6:;98@A=<<<<@<?CC:89@?@@;@;998773333#349;:BBBBB@@@:@@BBBBB5BCAC@CFL;CBC@CBBCCBBBC@B>?A@CCC@BBBCCCCCCCCBBBBBD@BBA@>AA@@BBBB?A=A;;8;CAAADCC?BBBCCB?993:??9?A>>>87975878899%9><=<;=@B???<B>@???<>;>ACBB?C;;;ABB?B?BBC>BBD=@?????AB@@ABAA@BBAAABBBCCCB@@A?=<8717>>>;@@@@
@ATNG8:04796:01063
GATGTAGAGAGACTGTAGCGCACCCAGAAGATCAGGAACTCTAGAAGAATTCAGATTTTTAACATCGAGAGTAAACGTAAAAAGAAGGTTTTACAAGACTCACGTTAACAATATTGCAGCAGTACGCACACAATCGAAGCGCAGTAAGGATGGCTAGTGTAACTAGCAAGAATACCACGAAAGCAAGAAAAAGAAGTACGCTATTAACTATTAACGTACCTGTCTCTTCCGAAACGAATGAGTACGAGAGTCAGAGCAGAGCTACCATCGACGAATAGAAGTCT
+
0////77:9?@BBA<<>=<<555:3:A@<@A?CBBAE?9888978187-7387///889'616///:;9;;:>9633/////$//(/(///&/884883328855+.(.3....(...7>>@>>?@DB;;;B>AACBACCCCBBBC?C@D;<;;BBBCABB?DBBBDC@;;5:00*0.888-0005:8887*5:3522777999/6.6<9<8<;@@BAA=A@@?@??4949<<5;873878ABBBBBBA???AA9998A@@A=AA<;;79:9//+/;<<9>>>=
@ATNG8:04774:01258
GATGGTAGATACTCGCTGATACACCCAGAAGATCAGGAACTCTAGAAGAATTCAGATTTTTAACACGAGAGTAAACGTAAAAAGAAGGTTTTACAAGACTCACGTTAACAATATTGCAGCAGTACGCACACAATCGAAGCGCAGTAAGGGTGGCTAGTGTAACTAGCAAGAATACCACGAAAGCAAGAAAAAGAAGTACGCTATTAACTATTAACGTACCTGTCTCTTCCGAAACGAATGAGTACTACTCTCAGAGACACACTAATCGACGAATAGAAGTCT
+
@;;C@BCDDDDCCCEAABDCA@99949CC?DCCC??<>?BBBBAAA?BB=@>BBA;<<<<1??CCCCBBBBBBC>AABCDDD3CB?C@CCC;CCDACCCBBDDCB?B@BC?CBC?BBAABBBBCEDDDDCCC?CCBB?A??>BB@@9@@;:96;@BCDDCC@CDBBBD@AA>AA@=AA???8=??<?BEEC2CC?CCBBBBBBB@B@BCCC@A?ABBBB>AA@BBBB>A<@AC;C??=ABCC??>AABBABA@BBBBFDCCBBB@BCCCCCC?BABEAC??@
@ATNG8:04796:01255
GTTGGTAGTGATACAGATCAGACACCAGAAGATCAGGAACTCTAGAAGAATTCAGATTTTTAACACGAGAGTAAACGTAAAAAGAAGGTTTTACAAGACTCACGTTAACAATATTGCAGCAGTACGCACACAATCGAAGCGCAGTAAGGATGGCTAGTGTAACTAGCAAGAATACCACGAAAGCAAGAAAAAAGAAGTACGCTATTAACTATTAACGTACCTGTCTCTTCCGAAACGAATGAGTACCTCTCAGACGCTCGTCCTACCATCGACGAATAGAAGTCT
+
BB5:.4;<;45<@;@E>><>=BA==<<AA<<A=9559<7<<=544:486063////////$/59:;===BBBBD=@>:9999'4>:?;DD@/CCE>BBCCICCCC@B@BB@CCC@BCCCBBCCBBCCCCCCC@BBBB?BBC?@@;:7;?C@@?AJCCBCCD@BBCBBB@BB@BBB?BABBB599=9::9:99%0=:=000@=B?B<?<?A?>1938@CDDACAA@BBB?B?AAE>FCC@9:9BBBB<>?BAABBAAABAAA?:===:;;;==A;;5;B>>:>;;;
@ATNG8:04802:00679
GATGGTAGCGCATATCAGCGCAGCCCAGAAGATCAGGAACTCTAGAAGAATTCAATATTTTTTAACACGAGAGTAAAACGTAAAAAAGAAGGTTTTACAAAGACTCACGTTAACAATATTGCAGCAGTACGCACACAATCGAAGCGCAGTAAGGATGGCTAGTGTAACTAGCAAGAATACCACGAAAGCAGAAAAAGAAGTACGCTATTAACTATTAACGTACCTGTCTCTTCCGAAACGAATGAGTACGTGTGACGTACGTGAGCTACCATCGAATCACGAAAGTCT
+
56<>055:::5599007///9:<<<3>;;;;><<<@8<8<<=??>=;<=30*0/)//:;;;;&:5:989944488;;+93//////#//)/4:::.//4909:555>>BB8@;>=;@:;49BD>@@BA?@CA@;::92599=8BAAAABAB>@8>00*/::799>>7?;<A@@>?=;=?@<@<<=>7;00/>>>?0/0,7>==??778=A;?><;1818>BBB@;:99@@@7?;<<<1::;055;=>=>>===<0000/0//5><<<==9=<<<=7==;8878.3;?A
@ATNG8:04830:00668
GATGGTAGTGTCATATGAGAGTGTGTACTCATTCGTTTCGGAAGTGACAGGTACGTTAATAGTTAATAGCGTACTTCTTTTTCTTGCTTTCGTGGTATTCTTGCTAGTTACACTAGCCATCCTTACTGCGCTTCGATTGTGTGCGTACTGCTGCAATATTGTTAACGTGAGTCTTGTAAAACCTTCTTTTTACGTTTACTCTCGTGTTAAAAATCTGAATTCTTCTAGAGTTCCTGATCTTCTGGGATGTGTGCGCAGTGCCTACATCGACGAATAGAAGTCT
+
>;;<8@?@?DCBCCCAAABBDCBBBB@AADCCACCBE>BB@B?BCCCCBC@CCBBB?B?BB:;4;@CBBBBCBBB<<;;;;);@:@=DD>@?@C>@@C?ED;<;ACBB?CCDCCCCDACBB@B@BCCCCCAA>ACCC@DBBBECCCBBCB@BCCC@C??>?C@D?CCCBBCCCC?A@>>=3=;>;::9:9*:@AAF>C@@@CCBAAA5;;;;*;AABB=A=AB?BBCBBCC@D?ABABBBAB==>3<000>><BDBC===IAHECBBBEDDCC?BBCC?BB98
@ATNG8:04842:00683
GATTAGTATAGAGCTCTACATAGTACTCATTCGTTTCGGAAGAGACAGGTACGTTAATAGTTAATAGCTTACTTGTTTTTCTTGCTTTCGTGGTATTCTTGCTAGTTACACTAGCCATCCTTACTGCGCTTCGATTGTGTGCGTACTGCTGCAATATTGTTAACGTGAGTCTTGTAAAACCTTCTTTTTACGTTTACTCTCGTGTTAAAAATCTGAATTCTTCTAGAGTTCCTGATCTTCTGGTGAGATATGCCATGATGCTACATCGACGAATAGAGTCT
+
566;CCCCBCBCAA?>>>>CCCCHBCBCCB?CBAA<BB?B@CBBBCBB@BBACC?C?BBBB?A?9:9BB@989;:9:99$7>6=9>939CCC@CDD?BB:;;BCDIAFDCDCCCB?BAA>A@CCBCCABC?BBBB<=<@<>>B@A@A@A@@A@=AAB@BC?B?AA@>>>?@@<A@@@@6@;>997777)8;666.6/////999@=ACDC*:55595>4>>:>??@>==;?;??>>=?188>:>>?;669://+/<:::==>@@@??FAA>:5:;///<::
@ATNG8:04816:00791
GATAGTACATGATAGACGACACCAGAAGATCAGGAACTCTAGAAGAATTCAGATTTTTAACACGAGAGTAAACGTAAAAAGAAGGTTTTACAAGACTCACGTTAACAATATTGCAGCAGTACGCACACAATCGAAGCGCAGTAAGGATGGCTAGTGTAACTAGCAAGAATACCACGAAAGCAAGAAAAAGAAGTACGCTATTAACTATTAACGTACCTGTCTCTTCCGAAACGAATGAGTACGATGAGAGAGCTCTCTCTACCATCTACGAATAGAAGTCT
+
@<<CBCBBDCBBC@@@C:;:BBADDDBCCCA@@@B@FCCCCCC?BB?B?BBCBBBCC5C@CCCECDCCCCD=BBABEEE5AB>B@DDD:CCCACCCBBAD::8;@CCACCC?ABBBCA@@BCCCCBBBC>B@??<@?AA@A@C@E@CCC@CCCBBCCC@BBCBAA?994:AA;?>989*9??;==???.?A?B???CCDFD<><?AAB7;7;?BBB@BBB@A@D>B@BCC>DAA>ACCCBDCBB898B@@@AA>>>BBBBBB@B688A@@@=?@@@<@>>>
@ATNG8:04834:00807
GATGGTAGATATATGCACGCTCTACCAGAAGATCAGGAACTCTAGAAGAATTCAGATTTTTAACACGAGAGTAAACGTAAAAAGAAGGTTTTACAAGACTCACGTTAACAATATTGCAGCAGTACGCACACAATCGAAGCGCAGTAAGGATGGCTAGTGTAACTTGCAAGAATACCACGAAAGCAAGAAAAAGAAGTACGCTATTAACTATTAACGTACCTGTCTCTTCCGAAACGAATGAGTACTACTCTCAGAGACACACTACCATCGACTAATAGAAGTCT
+
DCCC@CBC@@CB;96B@DDDBBBCC@CCC>BACC??=?>??CBAAA?CD>D???@CDDDD2C?BB@@BBBBAA@8@9:4:::'<<7<5;;;0;AA?CABABCC;;8;?BA@CBC?CECCBCCCCCCCDDBBB@CCBC@DDDCBB@@=@=A??<@CAA@B@@<?A9@AC>BB@DCD?BCCED>AAA=@@@@@2@A?AAACBBA@@?C?BBBB?B=@?::;<@BBABBBAC?BAD>DBC?AACCCCCCCCAABBBBBBBBBBC====9<<==@AAA=AAAA<A>>>
@ATNG8:04837:00821
GATGGTAGCACACGAGATCTCATCGTACTCATTCGTTTCGTAAGAGACAGGTACGTTAATAGTTAATAGCGTACTTCTTTTTCTTGCTTTCGTGGTATTCTTGCTAGTTACACTAGCCATCCTTACTGCGCTTCGATTGTGTGCGTACTGCTGCAATATTGTTAACGTGAGTCTTGTAAAACCTTCTTTTTACGTTTACTCTCGTGTTAAAAATCTGAATTCTTCTAGAGTTCCTGATCTTCTGGGTGCGCTACAGTCTCTCTACCATCGATGAATAGAAGTCT
+
CDBB?BCCCDBCFCAAABBBCCCCBCCCCCAA?ABBB<BCBB@BCCCCCC?BBCBB@A@BBBB>B?AACCCCCCB?CCCCC3BB?BCCC>BCCC?BBC@BB599?BBB?BBBDB><A<@>@:?:>AA@@?>?=BA??<??><=;768BBB@@@A@<>>?<??<?=@>>>?>?;:588>AA2A<A8::;;;+6>666-3-----685717777'5222;386>>5>>>====7:6;A;;;A7;;>@9>>>A@@???>>>AAAA=@@9:///<;<@<===@7::;;
@ATNG8:04803:01076
GATGGTAGTATAGAGCTCTACATAGTACTCATTCGTTTCGGAAGAGACAGGTACGTTAATAGTTAATAGCGTACTTCTTTTTCTTGCTTTCGTGGTATTCTTGCTAGTTACACTAGCCATCCTTACTGCGCTTCGATTGTGTGCGTACTGCTGCAATATTGTTAACGTGAGTCTTGTAAAACCTTCTTTTTACGTTTAACTCTCGTGTTAAAATCTGAATTCTTACTAGAGTTCCTGATCTTCTGGATATGAGTGACTCGTGCTACCATCGTCGATAGAAGTCT
+
555C=BABBBB@AACCCCAB>BA@@AAA?@;;6;BBD;AA6;79AAAC?;7:==00(0)0/778;6:=ABBCB?A8::898$223966918;:>5;0/,/>6=:537:5<?@?>>>@=AAB=D=???8888;8=>>><>>>B@<=>>>?A?:::=,//-032)-(---9988>>688AAA2B7;7:>AAA/A?=<@07177///8;694777*79:78389>><=8A@@>>A=A6:8>A?>;:::6<9999;566<::::>>>>>=9<<<<666:999@<A@@?
@ATNG8:04834:01095
GATGGTAGGTGCAGCATGAGTGTATCCAGAAGATCAGGAACTCTAGAAGAATTTCAGATTTTTAACACGAGAGTAAACGTAAAAAGAAGGTTTTTACAAGACTCACGTTAACAATATTGCAGCAGTACGCACACAATCGAAGCGCAGTAAGGATGGCTAGTGTAACTAGCAAGAATACCACGAAAGCAAGAAAAAGAAGTACGCTATTAACTATTAACGTACCTGTCTCTTCCGAAACGAATGAGTACGATGAGAGAGCTCTCTCTCCATCGACGAATAGAAGTCT
+
788<+/6>5:9<///9//55555554.44439:88;=-4./8/////)/7)44)49:44444$43;;=>B9;6@@A:>><@@@@0;@=@=@@@@,@@B=@@@BBBCAA=A=AA?BBC@BBBBBBCCCCAAACCCC?AB;;6;BBADBBB@C@IBB?BDCCBBBB@CDCBBB@??=?BC?BB>>?8::9;>==??.>D?BBBBBBBAA>>:==>?8=8==BBC@CAAA@BB<@=@BA=AA@=@@@A@ABBBBCE???CBBB@@?CBBB?A===>?8838??@5;;;:
@ATNG8:04831:01216
GATGGTAGCATCATGCATATCTCACCAGAAGATCAGGAACTCTAGAAGAATTCAGATTTTTAACACGAGAGTAAACGTAAAAAGAAGGTTTTACAAGACTCACGTTAACAATATTGCAGCAGTACGCACACAATCGAAGCGCAGTAAGGATGGCTAGTGTAACTAGCAAGAATACCACGAAAGCAAGAAAAAAGAAGTACGCTATTAACTATTAACGTACCTGTCTCTTCCGAAACGAATGAGTACTATGTAGAGCTCTATACTAATCGACGAATAGAAGTCT
+
;5:A;ABCCCCCCBCBDCBBCDBBB?BCC?BBCB@A?A?CBB?BBC?BB?B?BBBBAAAB1A>BCBBBBBBAAA;@@;;;;;.;E@D=AA@7@BA>AABABBBBB>A?AA=@@@=AABBBBBBDFCCCBBCB?CBBB@CBBBDCAA>A?B::;;BCCCCCB@BBBBBB@BB?CBB>AA@@>29:=9::9999%9>;>998>===A=A=>>==:>=A@CCC?BBCBBBC>A>AAC>ABB?BBBFBBBBBBBBBBBBBBCB@???@D=B?>>@AD=;::A<@@AA
@ATNG8:04845:01194
GATGGTAGCATCATGCATATCTCACCAGAAGATCAGGAACTCTAGAAGAATTCAGATTTTTAACACGAGAGTAAACGTAAAAAGAAGGTTTTACAAGACTCACGTTAACAATATTGCAGCAGTTCGCACACAATCGAAGCGCAGTAAGGATGGCTAGTGTAACTAGCAAGAATACCACGAAAGCAAGAAAAAGAAGTACGCTATTAACTATTAACGTACCTGTCTCTTCCGAAACGAATGAGTACTATTAGAGCTCTATACTAATCGACGAATAGAAGTCT
+
@:?A5::@@AAABABCDA@AC>??C:BAB?@@@BAA=A;:94999A?BA>A?90/??>>>)/*/883738388=5:?BB@??,:;599===4=AB=;;9:@@BCE@D@CC?CAA>ACCBCEDD@AAACDCA@=@B@@<@@@@BCBB?B=??B=?@CA???A?A@@=9:57>?CFC?BBBBA:?>>88;>AA2A@=@@??@A@@@8:7:BBA>B?AAABE@CBBBBBB?B?BDD>B@?=?@@A???B@@=ABBABBBAABBBBB?A@@@>?A;>=>><??::
@ATNG8:04853:00708
GATGGTAGCGCGACGAGCGTAGACCCAGAAGATCATGAACTCTAGAAGAATTCAGATTTTTAACACGAGAGTAAACGTAAAAAGAAGGTTTTACAAGACTCACGTTAACAATATTGCAGCAGTACGCACACAATCGAAGCGCAGTAAGGATGGCTAGTGTAACTAGCAAGAATACCACGAAAGCAAGAAAAAGAAGTACGCTATTAACTATTAACGTACCTGTCTCTTCCGAAACGAATGAGTACGAGAGTCAGAGCAGAGCATCGACGAATAGAAGTCT
+
?<<C@BBCCBBBBBCECCBAACCCC=CCC@CCDBA9;;>BBBCBBB@DD?C<AACBBBBB5B?BDCBBACCDCE>@@@BFFG5BB?B@DDD;EED?CCBBCDDBA?A@CC?BBB?BCBBCCCCABBCC@@AA>@BAA@BBCCCBBC@C@CCCACCCCBA@A@AAA:;;???;?BA:==:99,7;=;99999(7@<<<?>CBBEB?B@BB@A:>:>ACBB@C;;;BAA=B>AAB<BCC?BABCBFCAAAABBDBB@@@BBBBBABBA@AAA>>AAA=D>:8
@ATNG8:04886:00736
GATGGTAGGACGAGCGTCTGAGAGGTACTCATTCGTTTCGGAAGAGACAGGTACGTTAATAGTTAATAGCGTACTTCTTTTTCTTGCTTTCGTGGTATTCTTGCTAGTTACACTAGCCATCCTTACTGCGCTTCGATTGTGTGCGTACTGCTGCAATATTGTTAACGTGAGTCTTGTAAAACCCTCTTTTTACGTTTACTCTCGTGTTAAAAATCTGAATTCTTCTAGAGTTCCTGATCTTCTGGCGCTCTGTCACGTCTGCTACCATCGTCGAATAGAAGTCT
+
899=8@=D?AAABA@??@@ACBA@?ABCCCCC@BABD>BB>B?BEDBABH@DDBAAAC@BCCB@DAD@AABAAAC@CCDDD3BB@BBBB=BD?@:?;;5;@5;;BBBCACBBCCCBE@HBB?B@CECCBBAB@DDCC?BA@9::;;A@A@A;;;@@BCC?BB@B?CBA@ABCBC>A;;;;.;;.;;;<<<*;ABBD>CCFHICC;;;5;;;;*;@@AB9;:;C@DFBCCCC?@?@CCBBC?A?AAECCB;;;BCCCCDA@ADBAB?AABCDBAA>ABCB?BB;;
@ATNG8:04880:00834
GATGGTAGTATCTGTCTACGAGAGCCAGAAGATCAGGAACTCTAGAAGAATTCAGATTTTTAACACGAGAGTAAACGTAAAAAGAAGGTTTTACAAGACTCACGTTAACAATATTGCAGCAGTACGCACACAATCGAAGCGCAGTAAGGATGGCTAGTGTAACTAGCAAGAATTCCACGAAAGCAAGAAAAAAGAAGTACGCTATTAACTATTAACGTACCTGTCTCTTCCGAAACGAATGAGTACTGCGTCTCACTCTCGCCTACCATCGAATGAGGTTAGTCT
+
;;=>:=A<B;@@@CDCCCBGDCBBA@CBB?BCCCBA=A?AAAABAB@BC<@=ABBBBCCC3C?BBBAAA@ADCC<>7:;CCC5BB@B@CIE9CBFBECAA@@?00,0;@@=ABC?AACBDDCCCCCCE@@@C@AABB@CCCBBBBB@B?B::::DAABBBC@BBBAAA?BF@B?F?BB:::,99819999:9%9>9<757?>>?@8;7:CAA<@<@@CCC@DCC@??@;?;?DC=ABB>AAABBBBBBBBBBCDCBBBB@@?@BBB?ACA>>8????;?=AACBC
@ATNG8:04891:00894
GATGGTAGTATATCGCGTCGCTATCCAGAAGATCAGGAACTCTAGAAGAATTCAGATTTTTAACACGAGAGTAAACGTAAAAAAGAAGGTTTTACAAGACTCACGTTAACAATATTGCAGCAGTACGCACACAATCGAAGCGCAGTAAGGATGGCTAGTGTAACTAGCAAGAATACCACGAAAGCAAGAAAAAAGAAGTACCGCTATTAACTATTAACGTACCTGTCTCTTTCCCGAAAACGAATGAGTACACATCGTCGTGTCGTGCTACCATCGACTAATAGAAGTCTA
+
:9:E@CCBB==>?666>=<665999344445>>ACD;CADFA@@BB@:60679=844444$3-3:;;<==>==<133444444#4;7;.55506569=><<=<7/0,/<@>;@<?259@9?@CBA@BB@@9669@@50+0<;0//::6;;>>>7;;;;><;;8;@885A7<;6;//(///6:1333,333333#3/035..(...55394889;59377595.5::88377(77(3777&79948::::888>333:;;9::;:=;7737707>;;777/)/;/.)-66--
@ATNG8:04851:00950
GATTAGTATAGAGCTCTACATAGTACTCATTCGTTTCGGAAGAGACAGGTACGTTAATAGTTAATAGCGTACTTCTTTTTCTTGCTTTCGTGGTATTCTTGCTAGTTACACTAGCCATCCTTACTGCGCTTCGATTGTGTGCGTACTGCTGCAATATTGTTAACGTGAGTCTTGTAAAACCTTCTTTTTACGTTTTACTCTCGTGTTAAAAATCTGAATTCCTCTAGAGTTCCTGATCTTCTGGGTCTACGCTCGTCGCGCTACCATCGACGATAGAAGTCTA
+
<896BBBBBCBCCBCCCCBBBBBBCBKDBA>@:994;E?C@DBCBCCC@BBCBB@B?BCBB?B@C???BBBBD@BBBBA1@@8:;;;1:@@A?AAA=A@9??@@<=9==@ABAAB7<;A<>;>AAA@??A<AAAA;??B676::==@===>>>9===;?@:>:=@BEDCB??7;;?EE6B<@:;;::9):=8877)8<==?@;;//)-333(3-//9071;<@@AAA>>><A<??99//,/::<299>>>BA>>>@<<8<///@9====A@>>===96::322
@ATNG8:04859:00948
ATGGTAGCGCACACATAGATACAGTACTCATTCGTTTCGGAAGAGACAGGTACGTTAATAGTTAATAGCGTACTTCTTTTTCTTGCTTTCGTGGTATTCTTGCTAGTTACACTAGCCATCCTTACTGCGCTTCGATTGTGTGCGTACTGCTGCAATATTGTTAACGTGAGTCTTGTAAAACCTTCTTTTTACGTTTACTCTCGTGTTAAAAATCTGAATTCTTCTAGAGTTCCTGATCTTCTGGAGATACACATGATACTCTACCATCGACGATTAGAAGTCT
+
54;6;9:495=:55@@@AA>BBAA<===<<>:>===6=?7@>A@CC@;;69;?;;6:?B<:;6;=@B=::<:99644444$4;389:<4::;=9B>?:<A=ABBA;;8;BBBBCBB>BAA>A?CCCCABCB@EAA@=AABAAAAABA@@@B@@??@;;7;C=A<A@AAA;;;B7;;BBB9B>A>BBBBB0A@BBC=BCCDCBB;<;=AAAA,ABCCB>B@BB>BBBCBCB@B?BBBB@@=;;;@CEECFCCBBBBB@@@CAAAB?A:00>>000,0>><???B
@ATNG8:04886:00956
GATGGTAGCTATACGTATATCTATGTACTCATTCGTTTCGGAAGATACAGGTACGTTAATAGTTAATAGCGTACTTCTTTTTCTTGCTTTCGTGGTATTCTTGCTAGTTACACTAGCCATCCTTACTGCGCTTCGATTGTGTGCGTACTGCTGCAATATTGTTAACGTGAGTCTTGTAAAACCTTCTTTTTACGTTTACTCTCGTGTTAAAAATCTGAATTCTTCTAGAGTTCCTGATCTTCTGGGATGTGTGCGCAGTGCCTACATCGACGAATAGAAGTCT
+
;56;;??CDBCBCCCCEDDDDCC;6:BBCBCB>B;;;6;C?B@CBBAB@@<@@AAB@C=@??@>?>AAAACCA@@;99989(7817;;?3?=?A8?>?9=?48:893703:=79:;;79=<9=8<==;;;;;=@>>>7;;A888A===@@==;;;5::;4:;7<;@AA>=9;98155969+99=199<<;*:=877-67799A=;9::9===,;///6067AA=??@@>>><?;>?99//,-779.7-//99<::;><=<<8==>??>>>@AA;>>>>;>?==
@ATNG8:04896:00950
GATGGTAGACATATCGTACTCTCTGTACTCATTCGTTTCGGAAGAGACAGGTACGTTAATAGTTAATAGCGTACTTCTTTTTCTTGCTTTCGTGGTATTCTTGCTAGTTACACTAGCCATCCTTACTGCGCTTCGATTGTGTGCGTACTGCTGCAATATTGTTAACGTGAGTCTTGTAAAACCTTCTTTTTACGTTTACTCTCGTGTTAAAAATCTTGAATTCTTCTAGAGTTCCTGATCTTCTGGGCTGCGCTGATATTGATCCGACGAATAGAAGTCT
+
>>>>:>AABCGCD9=;CCB;:9BBBBBBB@?@?B@@@9@@6:69A>?=AA?::9BA=>:>@@@<=,0/6;=<=;>837333$2726222'27794:;;6:@458;><=5;785:;<=;?@@<@<???@?>>>>CB??;?A@@@??>>>@AAA=<;69::5;A<A>@>>;;;A=<89:=<=2=9=6;;:;:*:<<;;(6252257969-////'///(/5/5/7<7A::8@>><><@A=;66069>@6:7;;:933----)-7--)---/8577;?9>>>>
@ATNG8:04856:01089
GATGGTAGCGAGCGAGTGTGTATACCAGAAGATCAGGAACTCTAGAAGAATTCAGATTTTTAACACGAGAGTAAACGTAAAAAGAAGGTTTTACAAGACTCACGTTAACAATATTGCAGCAGTACGCACACAATCGAAGCGCAGTAAGGATGGCTAGTGTAACTAGCAAGAATACCACGAAAAGCAAGAAAAAAGAAGTACGCTATTAACTATTAACGTACCTGTCTCTTCCGAAACGAATGAGTACTATGAGAGAGCTCTCTCTAATCGACGAATAGAAGTCT
+
556>7;;=BBA@?BBBBCBBBCAAA?B;;8;A@BAA=@=AABBCCC=@??A?BBCCBBBB1C@CCCGKJCBBBC=;9;BBBB5BB@>:@AA2>==7<666B>?AB?A?AA>A@@<@?@@ABBBBCDEDCFCD@BA@@=@@BBBBBA>CAEA@?AABABBAB?BAAB@?;?@;:::>A@:999+998/787777$796<747B<AAA>A?BB@@<@=>=ABAACCB;;;B@C?ABA9?;:4;@@AACCBAAABBABBBBBBBBBBBB>AABB@=>:=ABB=AA==
@ATNG8:04867:01082
GATGGTAGTATAGAGCTCTACATAGTACTCATTCGTTTCGGAAGAGACAGGTACGTTAATAGTTAATAGCGTACTTCTTTTTCTTGCTTTCGTGGTATTCTTGCTAGTTACACTAGCCATCCTTACTGCGCTTCGATTGTGTGCGTACTGCTGCAATATTGTTAACGTGAGTCTTGTAAAACCTTCTTTTTACGTTTACTCTCGTGTTAAAAATCTGAATTCTTCTAGAGTTCCTGATCTTCTGGGCAGACTCTCACACGCCTACCATCGTCGAATAGAAGTCT
+
>;@@>BBC?CBBBDCCCABBBECDBBBBDDBB@BBBB>CC@C@BBBBBBC?BCB??<?@CDCA?D?B???BB=::6>9999+:96<:;909BBA?BBB>AB7:9AA<=7;;??@@@A<?@B<@<??@@@@>>:>A8819;====?>>@@??>>>A=====AA=B;888==CC==:=??A@5A=A:88888(8>888)67<==>A>>><@@@@.>@AAA=D<??;@@@E===<A=BB??>>9::<=6=///====?AAAA>95::@76666<<<=1;;@@<???B
@ATNG8:04869:01081
GATCACGTGTGCTCTCTCGTACTCATTCGTTTTCGGAAGAGACAGGTAACGTTAAATAGTTAATATGCGTACTTCTTTTTCTTGCTTTCGTGGTATTCTTGCTAGTTACACTAGCCATCCTTACTGCGCTTCGATTGTGTGCGTACTGCTGCAATATTGTTAACGTGAGTCTTGTAAAACCTTCTTTTTACGTTTACTCTCGTGTTAAAAATCTGAATTCTTCTAGATTTCCGATCTTCTGGGTCTCTCTCTCAGCGCACTACCATCGACGAATAGAAGTCT
+
A>=B=@@@<656>=@>;;;;;;;5557??BBB7AA6;69B<AA>>:00)/;@)00)/;99.4.498888433:233333$3<7;<::16///496618<133>>>>6>>;;777;6;><5<47877575838//..33;==>>@88:@=979957726;>4847755577..).3399.83:;?A??A/>;777.5559996729+5252$26655/5455,5A@>>?A:C<;;;=A8<887(76//8/--99---8;;9;;A288555A>@:@@>>4;8::
@ATNG8:04848:01104
GATTAGCGCGACGAGCGTAACCCAGAAGATCAGGAACTCTAGAAGAATTCAGATTTTTAACACGAGAGTAAACGTAAAAAGAAGGTTTTACAAGACTCACGTTAACAATATTGCAGCAGTACGCACACAATCGAAGCGCAGTAAGGATGGCTAGTGTAACTAGCAAGAATACCACGAAAAGCAAGAAAAAGAAGTACGCTATTAACTATTAACGTACCTGTCTCTTCCGAAACGAATGAGTACGTGTGCGACGTGTCTCCTACCATCGACGAATAGAAGTCT
+
555055AAA:;;BCCCBAB6;:6;BB@CCCCBB?B?CBBBDDD?@A>@@BBBBBBBA3A???@BBCCBBB@<A=;;@@?00/00=AAD5@995>==>>?=;;7;=BB===><?>???@@@BA===?>>A:?>>>;=;=<@AAA9>;?>><@>@@AAAA<@@AA??:7839==8==7878)88=7;=BBB/8757CA???;:91836???<A<;;;;;<@@??A;;1818::/:992999?786;;;999::9977<<<=;?>>:>898>>>?;??@?=@BAA
@ATNG8:04865:01140
GATGGTAGCATCATGCATATCTCACCAGAAGATCAGGAACTCTAGAAGAATTCAGATTTTTAACACGAGAGTAAACGTAAAAAGAAGGTTTTACAAGACTCACGTTAACAATATTGCAGCAGTACGCACACAATCGAAGCGCAGTAAGGATGGCTAGTGTAACTAGCAAGAATACCACGAAAGCAAGAAAAAGAAGTACGCTATTAACTATTAACGTACCTGTCTCTTCCGAAACGAATGAGTACTATGTAGAGCTCTATACTAATCGACGAATAGAAGTCT
+
@;BB9B@@@CDCCBCAB@BBCBABB@BBB@CBBBAA>A?B????CC>A??B@CC@@>==C+C>AABBBBBAAAG9@9;4444$5=:?<???9CCC>BBBBBCC;;8:<AB@EBB@BBCBBDCFECCBBCBBB?BBBC@C@@?CCBB?B@D@A>ACCCCBAA?AABCCC?CC<>>B@CCBBB8?>=9::::9(9@9???;B@>>><?=BB>=:>=>>BBC@BCBBCBB?B@BBD>BBB=?@CCBBBBBAAABAACCCCC@??>=>=A:::AAC<>>>A:>=??
@ATNG8:04869:01175
GATGGTAGGGCACTGCGCACACATCCCAGAAGATCAGGAACTCTAAGAAGAATTCAGATTTTTAACACGAGAGTAAACGTAAAAAAGAAGGTTTTACAAGACTCACGTTAACAATATTGCAGCAGTACGCACACAATCGAAGCGCAGTAAGGATGGCTAGTGTAACTAGCAAGAATACCACGAAAGCAAGAAAAAAGAAGTACGCTATTAACTATTAACGTACCTGTCTCTTCCGAAACGAATGAGTACACATCGTCGTGTCGTGCTACATCGACGATAGAAGTCT
+
///:6::?<79;=<@;;;;;;?;;;93;<:7=?000<8A7<<</0)//*/0)/2444:99::)94999>>BAB@A>999;;;;;;#9:5:8>AA2<<:6<///==;@A8>:?>:<A@=:::?AACBBCCB<<<00*0=>@=C:99BBAB<@<>9:2:?;;==>?9?ACBBB@BD=>?=299999+999:0/////$/5(....:677:6:6:9>=29297>?@<>>=??99209000+000*0;;:>=B=B===::AC?>>?A>>?BCCEBBA@@000@?=;@;>>
@ATNG8:04857:01236
GATGGTAGGTGCACATGAGTGTATCCAGAAGATCAGGAACTCTAGACGAATTCAGATTTTTAACACGAGAGTAAACGTAAAAAGAAGGTTTTACAAGACTCACGTTAACAATATTGCAGCAGTACGCACACAATCGAAGCGCAGTAAGGATGGCTAGTGTAACTAGCAAGAATACCACGAAGCAAGAAAAGAAGTACGCTATTAACTATTAACGTACCTGTCTCTTCCGAAACGATGAGTACGAGAGAGCACACGTGTCTACCATCGCAATTGCCTAGTCT
+
549:3444.44555<@966;;;<<>:>9:49?@?AA?A?BB@@;;;@;;499=9995555$57<:;;;;<<<<?8??CC@D>,99.5.555&4;=5;;==<;;;::>9<<7;4404998<=B666>ECAAAEAHBBB?A@AAA@@?;<;@00+000<??BC:BAABA@<>><00090//;133;4::==1;;7=888::7661605556/5/58>==9=666>>=;;7;CE<>000//:;@AABBBBABCDBBBBBBCAAAD?A00...)-).02779555
@ATNG8:04860:01261
GATGTAGACATATCGTATCTCTGTACTCATTCGTTTCGGAAGAGACAGGTACGTTAATAGTTAATAGCGTACTTCTTTTTCTTGCTTTCGTGGTATTCTTGCTAGTTACACTAGCCATCCTTACTGCGCTTCGATGTGTGCGTACTGCTGCAATATTGTTAACGTGAGTCTTGTAAAACCTTCTTTTTACGTTTACTCTCGTGTTTAAAAATCTTGAATTCTTCTAGAGTTCCTTGATCTTTCTGGGTCTACGCTCGTTCGCGCTACCATCGACGTATAGAAGTCTA
+
BB@666BBB@BCEECCC<:9:96@@;?@?A?CCFD=BB?C@CCBBBBB@AAABB9>4<:;;;A=@@@><=733.3;<=>+;><A>::2:00/)0//*3<;=9=;<=5;;AA@@??:?::5:;>>??;;<@<?D>>889===;;;>?AA=//-2,,,(,,(,07<==;8://)/6666*6(/(/5656)6699;.888///78577.9:::)79;4;A5:58808=<?9886:)/(/87666.///:0:66697-----(-68<=<;616:;<<<7763;99*-----
@ATNG8:04920:00711
GATAGAGAGACTGTAGCTCACCCAGAAGATCAGGAACTCTAGAAGAATTCAGATTTTTAACACGAGAGTAAACGTAAAAAGAAGGTTTTACAAGACTCACGTTAACAATATTGCAGCAGTACCACACAATCGAAGCGCAGTAAGGATGGCTAGTGTAACTAGCAAGAATACCACGAAAGCAAGAAAAAGAAGTACGCTATTAACTATTAACGTACCTGTCTCTTCCGAAACGAATGAGTACGATGAGATCTCGTGTGCTACCATCGACGAATAGAAGTCT
+
:66BBCCDCBBCCBDCCEDCBB?BCB@CCCBBBAI@CCCA@@B@DC@C@BAA@@@@@,=?BABBBDDB::9.9=;;;;;':?<@49::*9@C?DBBBCDCCC?B?@@?ABB?BCBBDABBCCAGCCBB?BBBB?BABCBBAB>B?BBB>BBBB@@@C>BAAABB>BB>BBB=@@CCC=>==::9999(8=9>ABACCBBB?B@CCBA?A=@@BAB>BBBB@AA?A>=>>6;ED@A@?AABBBBBBBBBBBBBBBBB==>CC@C<AABBCC@CC@@?@AAA
@ATNG8:04938:00864
GTTGTAGGCGACATACATACGCGCCAGAAGATCAGGAACTCTAGAAGAATTCAGATTTTTAACACGAGAGTAAACGTAAAAAGAAGGTTTTACAAGACTCACGTTAACAATATTGCAGCAGTACGCACACAATCGAAGCGCAGTAAGGATGGCTAGTGTAACTAGCAAGAATACCACGAAAGCAAGAAAAAAGAAGTACGCTATTAACTATTAACGTACCTGTCTCTTCCGAAACGAATGAGTACAGAGAGTACGATATGTCTACCATCGACGAATAGAAGTCT
+
>?;;>CC@DBBBCCCFFDDBBBBB?BBC?CBAABB@C?A@CCCCD@CB?BAC?A@BEFG5C@CCCBBBBA@@B<AA@AAAB1AHGIAEDD;CGC@C@@>?=@00-0=@@=@BB?ABCCCCCCCCBBBBCCDACCBC@BBCCCDCC?DADAB?BBBBBBBA@BBCCBB@CC?BBA;??888*:==99:9999%0=;;0/0==AB?=A=AA>>:=8=>B@@?@CBAABB@B?CED>BBB????AA@C979BBBBBBBBBAAABBBBB?B@:88AAA<>>AA<A>>>
@ATNG8:04899:00891
GATGGTAGGCGTGTGAGAGTCTGCCCAGAAGATCAGGACTCTAGAAGAATTCAGATTTTTAACACGAGAGTAAACGTAAAAAGAAGGTTTTACAAGACTCACGTTAACAATATTGCAGCAGTACGCACACAATCGAAGCGCAGTAAGGATGGCTAGTGTAACTAGCAAGAATACCACGAAAGCAAGAAAAAGAAGTACGCTATTAACTATTAACGTACCTGTCTCTTCCGAAACGAATGAGTACTATGTAGAGCTCTATACTATCGACGAATAGAAGTCT
+
;;?A=A=>8;;5;<BABDCBBBCCD>CCI@CCBCCG@BCBBBA@@=@B?B@CCBAACCD2C?BBBCBBBBCCD>BAAACCC3>><>?BAB:BAA>AAB>BBA??<@<@C>A??:?>>>>>@@AAA??:::@<@AAA<A@@@????;@=B?B>=?AAAA><8><>>BB>BB>B@?8=;676)8::::::;;+:;5;A>>>==@B=B=>>=A<A=A===@<A>==:<<;D8=9;4=0000>>@088A@@@@=AABBCCBA=>>A@:::?A@@<@@AA<AAA=
@ATNG8:04915:01108
GATGGTAGCGCACACATAGATACAGTACTCATTCGTTTCGGAAGAGACAGGTACGTTAATAGTTAATAGCGTACTTCTTTTTCTTGCTTTCGTGGTATTCTTGCTAGTTACACTAGCCATCCTTACTGCGCTTCGATTGTGTGCGTACTGCTGCAATATTGTTAACGTGAGTCTTGTAAAACCTTCTTTTTACGTTTACTCTCGTGTTAAAAATCTGAATTCTTCTAGAGTTCCTGATCTTCTGGAGATACACATGATACTCTAATCGACGAATAGAAGTCT
+
:66B@DABAABB@BBCCCCCCCCCCBBBBCBA?@A@A:AA=B@BCCCFAA=ABDAB@B@BBCC@D@DABBBBBCC@BBBCC3AA?AAAA<ABAB?BA@<BB7<<BBCC@CDGCCCDE@CCC@C@BBAAABBB>BBBB>BBBBCABBCBBBDBBBB@CCB?BC@D?@@@@@@CCJ?BADDD;D@D@AACCC3BBBBC=BAA@@AB@AA=A@AA,@@@AB?B?BE@CCBBBCC@C@BBBCBB?BBC@BFDDFCCBBBCCCBBC@@@?AABBBBD>@ABC?@A>>
@ATNG8:04911:01159
GATGGTAGTGTCATATGAGAGTGTGTACTCATTCGTTTCGGAAGAGACAGGTACGTTAATAGTTAATAGCGTACTTCTTTTTCTTGCTTTCGCGGTATTCTTGCTAGTTACACTAGCCATCCTTACTGCGCTTCGATTGTGTGCGTACTGCTGCAATATTGTTAACGTGAGTCTTGTAAAACCTTCTTTTTACGTTTACTCTCGTGTTAAAAATCTGAATTCTTCTAGAGTTCCTGATCTTCTGGGTGTATCAGCGAGTATCTAATCGACGAATAGAAGTCT
+
@;;C;BBDCBBBEFCECCCCDCDCCBBBCCCB?BBBA<BCAD@BCDCIDC@CIDCC?C@GCCC?C?CDDDBCCCB>@@EED5CB?BBCB=BCBB?BA@<9939>@ABB?BBCCCCB@=@BC@C=@A<<=>;;:<>AA<CCCBBBBBBBCCCBBBB@CCC@CC>B@BBBBBBBBB@BBBGE;B?A9::9:9*9?A@D=@@CCCCCBBB>BBBB0BBBBB@CACC@CCCCCBB?B?BAABBG@BACE>BAAACCCCCCCCCBBCAA?ACCCCCC?CBBB?B@:9
@ATNG8:04936:01172
GATTAGTGTCATATGAGAGTGTGTACTCATTCGTTTCGGAAGAGACAGGTACGTTAATAGTTAATAGCGTACTTCTTTTCTTGCTTTCGTGGTATTCTTGCTAGTTACACTAGCCATCCTTACTGCGCTTCGATTGTGTGCGTACTGCTGCAATATTGTTAACGTGAGTCTTGTAAAACCTTCTTTTTACGTTTACTCTCGTGTTAAAAATCTGAATTCTTCTAGAGTTCCTGATCTTCTGGGATGTGTGCGCAGTGCCTACCATCGACGAATAGAAGTCT
+
A>C9>CCCCBBBCCDCCABBCDCECCCCA@>@@?D>@@=A@@@@CCBC@CCCCB?BACABA>A?ABBBB;;9B49595&4939:?B4>>995;:;5;B5:;AA;;8:BCCDCCCACBB@B?BBBB;<;A?ABBFADCCCCCCCCCBBBCCBB@BBB@CD?B::;BAABBBB?B;;;;.;=@;;;;;;*;CBBC=CBBCCCCACC@DDDC2CBBAA?C?CCACCCBBBC@C@BBCCCC<A=@@9>0000>>ACBBBBBGADCC@BBCBB@@@>AABC@CB:9
@ATNG8:04903:01230
GATGGTAGCATCATGCATATCTCACCAGAAGATCAGGAACTCTAGAAGAATTCAGATTTTTAACACGAGAGTAAACGTAAAAAAGAAGGTTTTACAAGACTCACGTTAACAATATTGCAGCAGTACGCACACAATCGAAGCGCAGTAAGGATGGCTAGTGTAACTAGCAAGATTACCACGAAAGCAAGAGAAAGAAGTACGCTATTAACTATTAACGTACCTGTCTCTTCCGAAACGAATGAGTACCTCTCAGACGCTCGTCCTATCATCGACGAATAGAAGTCT
+
B=BB@CBCBCFCCBCCEBBBCCCCC<AAB=BBBBBB?C>@?DCCA@>AD?A<>??99999(36;<:ABBCC>??5;?;;;;;;#9<7<=??>2>D@<@C>BCCCCD?B@CC@BBC@CCBBBBCCCCCCCBABB<@@@@<@AAABBBB?C?B@A=@BBBBBBB?BCCCCC?CAB?BB>@@>>=8??=;>@:9:,9>9:=?=@ACCC@B?CA;;8<?@@@FGACBAA@BC=?;?==6=@?;?AABCBB?AAABBBBAAABBB@?=AAA=>>??@@@@;BA>@<@A>=
@ATNG8:04910:01271
ATGGTAGTATAGAGCTCTACATAGTACTCATTCGTTTCGGAAGAGACAGGTACGTTAATAGTTAATAGCGTACTTCTTTTTCTTGCTTTTCGTGGTATTCTTGCTAGTTACACTAGCCATCCTTACTGCGCTTCGATTGTGTGCGTACTGCTGCAATATTGTTAACGTGAGTCTTGTAAAACCTTCTTTTTACGTTTACTCTCGTGTTTAAAAATCTGAATTCTTACTAGAGTTCCTGATCTTCTGGATACACTCATGTGCACCTACCATCGTTATCGGAAGTCT
+
444.4:AAC@===>>;;A@=B@;99??;ABC@CAAB<@@<@<??>AB??<>C@@@7?6>>>><A;>>@BBBB=B@BBBBB1??;<2222&2933.3;@8@A?B??;<=5;:79====:=??<?=@?=;;8<@;:::@<;;:BCC>@<<<<;///83//545718=97:?><><A8<9979,99>8==@??/@?<<=1999///;<7;;6;AAA/A;:6;6:7//*/9;99><<9>=AA7;////@@7<;?@>>>@==<///=@9=AB>?=9994;7,,*,,2,,,
@ATNG8:04992:00853
GATGGTAGTGCGTGAGAGAGAGACCCAGAAGATCAGGAACTCTAGAAGAATTCAGATTTTTAACACGAGAGTAAACGTAAAAAGAAGGTTTTACAAGACTCACGTTAACATTATTGCAGCAGTACGCACACAATCGGAGCGCAGTAAGGATGGCTAGTGTAACTAGCAAGAATACCACGAAAGCAAGAAAAAGAAGTACGCTATTAACTATTAACGTACCTGTCTCTTCCGAAACGAATGAGTACTACTCTCAGAGACACACTACCATCGACTAATAGAAGTCT
+
//8;6:??ACCCCCCCCCCCCC::::;CC@DCBAAB<@<@AAABBD?BB?B@@AAB@???+A>AABCCCCCBBB;?=:;;;;*;A=A<AAA7@CC@CBCBDEBBC?A?ACC?BB=@@BCCDCECDCCCBBBC?CCB?A@??>ABAA>B@C@@>@CCCCCCD?BBBAAA?AA>BBB?AC@@@8???<?CCDC2CC?A???@GA@@;@<@AAC;?<?@CCC@BBBBBCC@B?BBC>CCC=AACCCAAACCCBBBBCAAABBA@A@>><>CAA???A<@@@@<??@A
@ATNG8:04972:00913
GATTGTCAGTGCGCGTCGTCCAGAAGATCAGGAACTCTAGAAGAATTCAGATTTTTAACACGAGAGTAAACGTAAAAAGAAGGTTTTACAAGAACTCACGTTAACAATATTGCAGCAGTACGCACACAAATCGAAGCGCAGTAAGGATGGCTAGTGTAACTAGCAAGAATACCACGAAAGCAAGAAAAAGAAGTACGCTATTAACTATTAACGTACCTGTCTCTTCCGAAACGATGAGTACACATCGTCGTGTCGTGCTACCATCGACGAATAGAAGTCT
+
:AB8<=DA@@@CCBA@B@@@?BBB@BAAACF>B@BBBBBBB=@@4;.4::;9:9:$55<A?@EBBBA@?9;;9;@@@,@?;><>?>*949.49.9<44444.4.3;4:;<458=AAAA987777<<988)7>>==?@?>=;;=8<384=;??@B=>=B?BBBCBB@<;6<AA=CBAAA7::@<===<<,9929ABBBBCAA>A@B?>??B?BBBBB@BBC?@??=@<?;@68000;;>0:9A@A????:::@AA>>>><??=A@AABA;:5:A@@=AAAA
@ATNG8:04954:00959
GATGGTAGTAGTACACTAGTCATACCAGAAGATCAGGAACTCTAGAAGAATTCAGATTTTTAACACGAGAGTAAACGTAAAAAGAAGGTTTTACAAGACTCACGTTAACAATATTGCAGCATTACGCACACAATCGAAGCGCAGTAAGGATGGCTAGTGTAACTAGCAAGAATACCACGAAAAGCAAGAAAAAGAAGTACGCTATTAACTATTATCGTACCTGTCTCTTCCGAAATGAATGAGTACTACTCTCAGAGACACACTAATCGACGAATAGAAGTCT
+
@::C?C;;6=@;;@>??CCBBECCB@B@@=AB;;;C?C>CBCCBBD?BB=A=?@?:::::'9;@ABCCBAA:99.9=A?>>=)=?;@4:::&5@C=CECDDAAAB@B@DC@BCD?AACFECC@CCBBBBCAB@BCBB?B@A@BC@?=?@BBC?BBCCAAAB?BCBBBB?BB@BBB=?>89:9&3;74;;<<<+;;=ABBBBBAAA@A>AAAA?ABABBAA=>>>??AA?A;BBC>????BBBB989BBAA@@??A@@ACCCCCCC=ACCBB9859AAA?BAAA
@ATNG8:04990:00941
GATGGTAGATACTCGCTGATACACCCAGAAGATCAGGAACTCTAGAAGAATTCAGATTTTTAACACGAGAGTAAACGTAAAAAGAAGGTTTTACAAGACTCACGTTAACAATATTGCAGCAGTACGCACACAATCGAAGCGCAGTAAGGATGGCTAGTGTAACTAGCAAGAATACCACGAAAGCAAGAAAAAGAAGTACGCTATTAACTATTAACGTACCTGTCTCTTCCGAAACGAATGAGTACTATAGACTATCTGAGACTGCCAAGGCACACAGGGGATAGG
+
B<<B@DDCCCCCCBCCCCCCBBBBC=CCC?BCBCBB?B@BBBBCBB>BB>B>BBBBBBAA2B@CCDAACCCCCE=A@@@@@@0@B@C?CCC<CCCACCCCBBCBB?B@BB?BCC=@?ABB@AADDDDCBBBB?BBBB?BABACB?><@?A@@=@@@@EBBBABBAABB?AA>ABB@B???@;@??:?BABB3BA<@>>>@@???9=9=AAA<A<@@BBB=ABABBBD@B?AAD>CCD>AAABBBD@A@AAADCBBBBCBBBCCCC?B=?=?FCBBBACD9BAA@?
@ATNG8:04992:00995
GATTAGATACTCGCTGATACACCCAGAAGATCAGGAACTCTAGAAGAATTCAGATTTTTAACACGAGAGTAAACGTAAAAAGAAGGTTTTACAAGACTCACGTTAACAATATTGCAGCAGTACGCACACAATCGAAGCGCAGTAAGGATGGCTAGTGTAACTAGCAAGAATACCACGAAAGCAAGAAAAAGAAGTACGCTATTAACTATTAACGTACCTGTCTCTTCCGAAACGAATGAGTACACACTCTCATATGACACTACCATCGACGAATAGAAGTCT
+
5567;@BABBC@AACABAAADED=CCC?CCBBBC?C@CBBBBBB@CB?B?BBBACCCC2A?BDAAABBBBBB>9:;DDDG5BC@B<B@B9BCC@CCCCBCC@@>@?BB@BBC>@@@BC@ABGCCBCCCBB@BBBB?AABBCBBB?B@C@@?ACBBBDCC@AAABBB@BA>A??:?@?>>98975<>?@@2@@<@:;;>==GH<@<?===9>6;;CBB@BAAA@AB6:8:CC;CCB<??BBBBBBBBBBBBCA>?>BBEBABBC?CBBABBBC@FAAA?CCCB
@ATNG8:04973:01084
GATGTAGAGAGACTGTAGCGCACCCAGAAGATCAGGAACTCTAGAAGAATTCAGATTTTTAACACGAGAGTAAACGTAAAAAGAAAGGTTTTACAAGACTCACGTTAACAATATTGCAGCAGTACGCACACAATCGAAGCGCAGTAAGGATGGCTAGTGTAACTAGCAAGAATACCACGAAAGCAAGAAAAAGAAGTACGCTATTAACTATTAACGTACCTGTCTCTTCCGAAACGAATGAGTACGAGAGTCAGAGCAGAGCTACCATCGACGATAGAAGTCT
+
544444499::;;;9;55599555)4::5:?=>>:7:::<>6000*//)/166987777$3,39;774=B<AB988=9999(455)57<@@0>>?<@>><<99993=8==5>:?6455495;>>>@CB??::8;BBB@CCCBBBBA>C?;;;6;;AB@@@B>ABBA??;::5000*...00+000)0=??;+;=6=8888577827388:>8?165ABB<A???>>?=?:==:/8..).---/78>?@<==B@<@=88?;8<=;A:<>>;99///9883<995
@ATNG8:04950:01117
GATGGTAGCAGACGTGACAGAGCGCCAGAAGATCAGGAACTCTAGAAGAATTCAGATTTTTAACACGAGAGTAAACGTAAAAAGAAGGTTTTACAAGACTCACGTTAACAATATTGCAGCAGTACGCACACAATCGAAGCGCAGTAAGGATGGCTAGTGTAACTAGCAAGAATACCACGAAAGCAAGAAAAAGAAGTACGCTATTAACTATTAACGTACCTGTCTCTTCCGAAACGAATGAGTACGATGAGATCTCGTGTGCATCGACGAATAGAAGTCT
+
ACBC@BDCBBBBCBBCBBBCCCCCB?BBC?BDBBBB@B?BABA@AD@BB?B?BA@>?>?>.?=@ABBCAA@@A@8>?:;;;;*;B>@2:::4:EC=ABABDDC;;:;@BB@CBC?CCBBBBBBCDCCBBBBB@BBBB?BA@BBBBB>C@B??>?BBBCBBB?ABBBBB?BC?BBB?DBBBC<A??<?DFFD3BB?@;;;C@@@@<@<@??@<@<@ABCB@AAABBBB?B>AAD>CBB?BBBBBBBCCA@ABBBB@BB=>>=>>AAA>>>A<>>>B<@=<=
@ATNG8:04949:01141
ATGGTAGGACGAGCGTCTGAGAGGTACTCATTCGTTTCGGAAGAGACAGGTACGTTTAATAGTTAATAGCGTAACTTCTTTTTCTTTGCTTTCGTGTTATTCTTGCTAGTTACACTAGCCATCCTTACTGCGCTTCGATTGTGTGCGTACTGCTGCAATATTGTTAACGTGAGTCTTGTAAAACCTTCTTTTTACGTTTACTCTCGTGTTAAAAATCTGAATTCTTCTAGAGTTCCTGATCTTCTGGGCAGACTCTCACACGCCTACCATCGATGGATCTGAGTCT
+
::B?BBB?AA@99::556?ABBCAB;;;DBB@BECD>EE?@=AB@@ADCABAA;;;,:;==>C:C@BBAAC;;49?9==>>>,499)9<@@4<<559.5/*/;)//::<B>CBCCBBBC?BCB?B@CCCBBBBB@BCCC?CCCBBBBBBBCBBBCDD?BBC@BA?B?@@@@@@BCI=@;;;;.;>A=AA@A@,@@@AB;A;;;@@;;999>=>>,==>9:6:?@@<;;;;;;C?B?BBAAAA6;;CC=C<=;GBCCDCB<<;;7;BC?CDDBCCCAAA@BCBBA;;
@ATNG8:04966:01163
GATGGTAGGCGAGAGTGAGACGCAGTACTCATTCGTTTCGGAAGAGACAGGTACGTTAATAGTTAATAGCGTACTTCTTTTTCTTGCTTTCGTGGTATTCTTGCTAGTTACACTAGCCATCCTTACTGCGCTTCGATTGTGTGCGTACTGCTGCAATATTGTTAACGTGAGTCTTGTAAAACCTTCTTTTTACGTTTACTCTCGTGTTAAAAATCTGAATTCTTCTAGAGTTCCTGTTCTTCTGGGCAGACTCTCACACGCCTACCATCGTCGAATAGAAGTCT
+
45AA@BCC@DCBCCCDDCCCCCCBCBCBBBAA>ABCC>BC@C?A@ADEBA?ACBBB>B>BBBB>B>ABBBBCBBB><;;;;.=A=A@BB9AB<=:=BC;BB<A@BBAA>ABCAAA==;@@@9>9>AA;;=>@=B@@@<A>>>@@@AAAADDA@@@<>>>:?@:><>>>>@@>@A5<<<DC5@:@7>>AAA.>>AAA9@>>;;;>8775:<:=/>>@@E<@<6656AA?>>>;=:>AA=AA999994;///;;9>?AAA>>>9>>>9?>@@A@==:<>>A;====
@ATNG8:04995:01180
GATGGTAGGCACTGCGCACACATCCCAGAAGATCAGGAACTCTAGAAGAATTCAGATTTTTAACACGAGAGTAAACGTAAAAAGAAGGTTTTACAAGACTCACGTTAACAATATTGCAGCAGTACGCACACAATCGAAGCGCAGTAAGGATGGCTATTGTAACTAGCAAGAATACCACGAAAGCAAGAAAAAGAAGTACGCTATTAACTATTAACGTACCTGTCTCTTCCGAAACGAATGAGTACACACTCTCATATGACACTAATCGACGAATAGAAGTCT
+
A<AC<=BB?BCBBBCCBBBBBBBBB<BAC@CCCCAA?A@BBBBBBD@CC8:8;AAABDDD3CA?A?BBBBBBAC;??@@BB@0AA>B=ACC7@BC@BCCCBBBA@>@@CD?BAA7::BBCCCCDCCDBB@@@=AB@@=AAAA????;@@D@@?ACBB?BBB?BBBAAA>AA<???<@@??>5<9818::::*8>5;;@@B@@@C3818>??;@=A>AAA@BBB???C>?=?AC=AAA>AACBBCCBB??@B@A===BCCC@ABC=????B@@=ABBB>AABB
@ATNG8:05011:00841
GATTAGTATCTGCACACTCTGTCCAGAAGATCAGGAACTCTAGAAGAATTCAGATTTTTAACACGAGAGTAAACGTAAAAAGAAGGTTTTACAAGACTCTCGTTAACAATATTGCAGCAGTACGCACACAATCGAAGCGCAGTAAGGATGGCTAGTGTAACTAGCAAGAATACCACGAAAGCAAGAAAAAGAAGTACGCTATTAACTATTAACGTACCTGTCTCTTCCGAAACAATGAGTACACACTCTCATATGACACTACCATCGACGAATAGAAGTCT
+
<89:CCCDAAADDCCBCCCCBBC@CFD@CBBBAA<@<@ACAAAC@BB?B??=<89998)9<@@ABBBBA??>7<?;;<<<';B<?5;;;&5@C9?BABBBBCD@C@BB?BCB=A@BCCBBBCCCCCCBBB?BBBC?A@DBCBCB?B?B@@>ACCCCCCC@CBCBBB?AA?BBB?AACCF?B??<?BABB3BC?BA@@CAAAA=A;?AAA8>8=ABBB?BBBAACC?B?BBB>BB>AABBBBDCABBBCBBBBBCCCAADCDC?C@@@CCCC?CBBB?CBBB
@ATNG8:05022:00952
GATGGTAGGCACTGCGCACACATCCCAGAAGATCAGGAACTCTAGAAGAATTCAGATTTTTAACACGAGAGTAAACGTAAAAAGAAGGTTTTACAAGACTCACGTTAACAATATTGCAGCAGTACGCACACAATCGAAGCGCAGTAAGGATGGCTAGTGTAACTAGCAAGAATACCACGAAAGCAAGAAAAAGAAGTACGCTATTAACTATTAACGTACCTGTCTCTTCCGAAACGAATGAGTACTACTCTCAGAGACACACTACCATCGACTAATAGAAGTCT
+
@;;B@CCC@@@;:69>@?ACCCCED=BBD@EAA@;<7<>B@ABAAB=@?<@?BCDCCCCC1?=@AABCBBBCCC>??@BBBB5BE@C?CCB7BAB=BBCBCBBBB>A?AB?BCF>AACCCCCCCCCCBBBBC@@@@@>AABBBBBB@C@B;;8;DBBBBBB@BBBAAA>A@<@?>9<<999,7==<BDDCC/@@<=>>@AAA>>;>>???@<@;;;@BD@AAAABCC?B?BBC=BBA>ACECCBBBBBBBBBBEABBCCB@@=8818@@@@@@D=A@>?;????
@ATNG8:05003:00999
GATGGTAGCGCATATCAGCGCAGCCCAGAAGATCAGGAACTCTAGAAGAATTCAGATTTTTAACACGAGAGTAAACGTAAAAAGAAGGTTTTACAAGACTCACGTTAACAATATTGCAGCAGTACGCACACAATCGAAGCGCAATAAGGATGGCTAGTGTAACTAGCAAGAATACCACGAAAGCAAGAAAAAGAAGTACGCTATTAACTATTAACGTACCTGTCTCTTCCGAAACGAATGAGTACGTGTGCGACGTGTCTCCTACCATCGTCGAATAGAAGTCT
+
CD??=@;66<DDCCCCDBCCCCCCC>CCC>BBDD@@>@@CBDCCAA=AA?A?AACCCCCC2C?BBCDBBBBBBE>CC????>0>A;@=@BB9BBFBCABBDDDCC?C?CD@CBB?BBBBAACDDDCBBBBBGADCCC?CAA@C@CC?C@CAA?ACBBBCBD@DDBBBB>BB?CCB?BB?@?:?>=<?>?@@.@@=AABBCCBCD?B?BBBB?A>AACBB?BAA@===?B@BBB=BCB?BBBBCAA?@@898?BB@BBABCC?BBB?>8>:A>=><AB:87:A::
@ATNG8:05021:01025
GATGGTAGCATCATGCATATCTCACCAGAAGATCAGGAACTCTAGAAGAATTCAGATTTTTAACACGAGAGTAAACGTAAAAAGAAGGTTTTACAAGACTCACGTTAACAATATTGCAGCAGTACGCACACAATCGAAGCGCAGTAAGGATGGCTAGTGTAACTAGCAAGAATACCACGAAAGCAAGAAAAAGAAGTACGCTATTAACTATTAACGTACCTGTCTCTTCCGAAACGAATGAGTACTGCGTCTCACTCTCGCCTACCATCGTCCGTTAGAAGTCT
+
BCBB?BCBCCCCCCCCCCCCCCCCC?BBB@CCCCBB?B?BBBCBBB@CC<><>BCCCCCC1C?BCBCCACCCCC=AAACFGG5BB@B@DCC<CAA=ABBBCBBAA?B@CC@CCC@CCCABCCCBBBBBDCCB?BCBC?BCBAABAB?D@C@@>@CCCCACC?CAAACC?BB?BAA<@A???8???>BBBCB3CC@@;;;AABDC:?;@@CE8;8;ACCC@BB@@@??;?<?BB>CDC?BBBCCCBBBBABBBBBBBBBBBC?BBB?BBBADC?AA?ACC@B?>>
@ATNG8:04998:01164
GATGGTAGTCTCAGATAGTCTATAGTACTCATTCGTTTCGGAAGAGACAGGTACGTTAATAGTTAATAGCGTACTTCTTTTTCTTGCTTTCGTGGATTCTTGCTAGTTACACTAGCCATCCTTACTGCGCTTCGATTGTGTGCGTACTGCTGCAATATTGTTAACGTGAGTCTTGTAAAACCTTCTTTTTACGTTTACTCTCGTGTTAAAAATCTGAATTCTTCTAGAGTTCCTGATCTTCTGGGTGTATCAGCGAGTATCTACCATCGTTATCGGAAAGTCT
+
:5:58=;?@DBCBDCCCCABACCBBBABBBBB=A:997;D@EADECCCCC>BAC<<8:6;9<A?B;;;CBBBB??;<<G@@000+0::<3@=@?:?>:><+00==@D?AABB;;;C>AAB7;6;CBBBCCC?CCBA>B;;;CBBBABBA;;;A@<;;:;??;?:?9:9959AD==99:;-:9=999:::(;??AA0;;A;<;;@@@9@@@>,@:;:929;@A=@@@BBAC@C@DDFBBA<@@A@8ABBBHDDJDCAAADBBBCB?B;;;@@BBBB?CA<AA:;
@ATNG8:05012:01148
GATGGTAGAGAGACTGTAGCGCACCCAGAAGATCAGGAACTCTAGAAGAATCAGATTTTTAACACGAGAGTAAACGTAAAAAGAAGGTTTTACAAGACTCACGTTAACAATATTGCAGCAGTACGCACACAATCGAAGCGCAGTAAGGATGGCTAGTGTAACTAGCAAGAATACCACGAAGCAGAAAAAGAAGTACGCTATTAACTATTAACGTACCTGTCTCTTCCGAAACGAATGAGTACTACTCTCAGAGACACACTACCATCGTCCGACTAAAGTCT
+
4444.445==@CCC;99@;:;BBCF?CCCA@@ACCC@C?@@B00-:6--+-/89/3333$34788<==@<:<=2339@===+<<8=8===2=>==?A;:9@A:@:?:>:8:::7<<;596>>><;;;?9958>=8:7888==488=D>A::29@@@CBBB9BBB>>:5:95000+0.8;*000/6966)6:592225.//635.356638,226>>7;;;;<<=9B>BBA98;;/7337778;<477???:?::;8:22257177777728>>>AA5::84
@ATNG8:05005:01226
GATGTACATGATAGACGACACCAGAAGATCAGGAACTCTAGAAGAATTCAGATTTTTAACACGAGAGTAAACGTAAAAAGAAGGTTTTACAAGACTCACGTTAACAATATTGCAGCAGTACGCACACAATCGAAGCGCAGTAAGGATGGCTAGTGTAACTAGCAAGAATACCACGAAAGCAAGAAAAAGAAGTACGACTATTAACTATTAACGTACCTGTCTCTTCCGAAACGAATGAGTACGAGAGTCAGAGCAGAGCTACCATCGACGAATAGAAGTCT
+
@;<66=BBBBBBCCCC;99CB?BCC?CBAAAC@B?BBBBBBA>A@>A?AAA98898(9>AABAAABBBBB=AA99999(9=9::>??5?@C=A=?>DA<<<:>;>>9;=;:;=D@@?><AAAAC;;<?;?>;;7;<>A>@::6:<@@@<@@@@>@@>7==ACB@==>:>CC:=<;991;::4:9:9:):94:==<898CDD=A=A==><@<@=658;BAAA>@@9<6=DD;A@@==;;=///:::77;BAAAA>>>@>==@@:===>>>??<>>AA<A@@>
@ATNG8:05028:01201
GATGGTAGTGTCATATGAGAGTGTGTACTCATTCGTTTCGGAAGAGACAGGTACGTTAATAGTTAATAGCGTACTTCTTTTTCTTGCTTTCGTGGTATTCTGGCTAGTTACACTAGCCATCCTTACTGCGCTTCGATTGTGTGCGTACTGCTGCAATATTGTTAACGTGAGTCTTGTAAAACCTTCTTTTTACGTTTACTCTCGTGTTAAAAATCTGAATTCTTCTAGAGTTCCTGATCTTCTGGACGACGCGCACTGACACTACCATCGATTCCGGATAGTCT
+
//7939@?ABCCBBBBCCDCCCCCCBBBCBAA>A@@@:@B?D@CCFFCCB@CCDBB?B@BCBB?B@CBBBACCCD?:::::*;@:@CCC=BCCC?BBD?BCD?BBCBB@BCCCCCCD=AAD@D@CCDCBB9999@CC>@@CCCCCCCCCDCBBBD@CBB?BC?C@BAABBBBCC@BBCCC:B@B?BBCCC5CDCCC<BBCBCBCCCC@CDDD1DA@AD@C@CC?BBBBCBC@C@BBBCA@:@@>;>A:;:AAECCA@ACCCCCCC?B@@@BB@C@C@CCBCBAA
@ATNG8:05012:01279
TATGGTAGGAGACACGTCGCACACGTACTCATTCGTTTCGGAAGAGACAGGTACGTTAATAGTTAATAGCGTACTTCTTTTTCTTGCTTTCGTGGTATTCTTGCTAGTTACACTAGCCATCCTTACTGCGCTTCGATTGTGTGCGTACTGCTGCAATATTGTTAACGTGAGTCTTGTAAAACCTTCTTTTTACGTTTACTCTCGTGTTAAAAATCTGAATTCTTCTAGAGTTCCTGATCTTCTGGGCTGCGCTGATATGCGCTACCATCGACGAATAGAAGTCT
+
066D@CCC@BBBBBCCBBBBFCDCBCBBBC;;8:CCB=BB>A?BBABFBB@BCC66469AA>@<A?@@@BA;65=7<<?>>,9;6:?BD>@ABA=AAA=?A5;;:AAB?BAADFDCC@DEI@B@BBBBBBBD@DCCC?CBBBBCBABBCCCDDCC?AAA@BB@C@CBC;;=CCC@CCFCC:C?B=;;;<;*;ABBC>CBBCCBBA@@5;;;;*;??AA6;6;B?BCFBBAB@LACCBBBA>@@AA9C<;;;CBCCCCBCBFCBBB@CBA@@@BB?BBDD@EBBB
@ATNG8:05048:00914
GATGGTAGTGATACAGATCAGACACAGAAGATCAGGAACTCTAGAAGAATTCAGATTTTTAACACGAGAGTAAACGTAAAAAGAAGGTTTTACAAGACTCACGTTAACAATATTGCAGCAGTACGCACACAATCGAAGCGCAGTAAGGATGGCTAGTGTAACTAGCAAGAATACCACGAAAGCAAGAAAAAGAAGTACGCTATTAACTATTAACGTACCTGTCTCTTCCGAAACGAATGAGTACTATGTAGAGCTCTATACTAATCGACGAATAGAAGTCT
+
?;;B?BCCBBBBBBCCCCCCCCCCCBBB?BAAA@@=@@BBCBBBC?BC?C@BBA??@@A+:7BBBAA?CBBBE;@@;;;;;*;?;@5;;;*9@@=@CCFGDDCB?B@BC@CCC?CCBBBCCCCCDCCBBBB@CAA@?BAABCBBB=A?A::7:BCBCBDD?ABBAAA?CC@BAA>AABAA8?==8=>===.<A>A998???AA:>:>BAA<?:>>BDE@CCCBAAA=A?BBC>CBB?BBBBCCBBBAAABCBBBACBAA@@;;8:>>>BAA;>>A@:>>@@
@ATNG8:05067:01003
ATGGTAGCAGTCATGCATATCTCACCAGAAGATCAGGAACTCTAGAAGAATTCAGATTTTTTAACACGAGAGTAAACGTAAAAAGAAGGTTTTACAAGACTCACGTTAACAATATTGCAGCAGTACGCACACAATCGAAGCGCAGTAAGGATGGCTAGTGTAACTAGCAAGAATACCACGAAAGCAAGAAAAAGAAGTACGCTATTAACTATTAACGTACCTGTCTCTTCCGAAACGAATGAGTACATAGATATACGTATAGCTACCATCGATGGATCTGAGTCT
+
::=.///0///9977566;9<@996066=:?BBBBA?B?@ABA:99987,36888733333#34;;:>>>>>:98*3744444'4:5:5:<<0<@B?A99:B@A?>8>;?>:>BB;??@?ACCBC;;=CBBAA>@?;;5;@A@BA@@5;5;@@;A@@ABBBC?::9?>>@CD?B?>9?<===5999;99999(8?>A9:;=>>@@>F=8867<A9>8@@C<@;<<<;=>B>@@A;?873777;;<>=BBBBBBB@B@?<<=788=?:?;;;???;>>>@@B@@;;
@ATNG8:05084:01014
GATGTAGCACGACACGACGATGTGTACTCATTCGTTTCGGAAGAGACAGGTACGTTAATAGTTAATAGCGTACTTCTTTTTCTTGCTTTCGTGGTATTCTTGCTAGTTACACTAGCCATCCTTACTGCGCTTCGATTGTGTGCGTACTGCTGCAATATTGTTAACGTGAGTCTTGTAAAACCTTCTTTTTACGTTTACTCTCGTGTTAAAAATCTGAATTCTTCTAGAGTTCCTGATCTTCTGGTCTACTACACTGTACTCTACCATCGACGAATAGAAGTCT
+
66----//9997868.--,,,--/7;A>>AC?BBAA;AB;@<@AABCDG@@@A;;8;?BBCC@C>??A@@?B::5>::::+@@6@A@@6@9:99=>>;?B>@AABAA<??A@AA=A<>==:=;>>;;;=>?6;:>>188===::;==ABB===>;;;;===8:7////656684689;;.;6A777777(7999;5;<>>888>::56==<+9///;5;6BB<BB@A>>><@:=>>>>=7999-//7<:==??;;;=@>;77//,-=9999,,),2,,),972
@ATNG8:05078:01077
GATGGTAGCTCTGCTCTGACTCTCGTACTCATTCGTTTCGGAAGAGACAGGTACGTTAATAGTTAATAGCGTAACTTCTTTTTCTTTGCTTTCGTGGTATTCTTGCTAGTTACACTAGCCATCCTTACTGCGCTTCGATTGTGTGCGTACTGCTGCGATATTGTTAACGTGAGTCTTGTAAAACCTTCTTTTTACGTTTACTCTCGTGTTAAAAATCTGAATTCTTCTAGAGTTCCTGATCTTCTGGCGCTCTGTCACGTCTGCTATCGACGAATAGAAGTCT
+
:;;=:@==?;;;;@;:;BCBBBBBA==@<<>?9@@==09;:>5>A>@@AA?AACDC?B?CDCC>A?@D?@@00)/:278:::'///(48;<0:?;@7@;>:9<459;9BD:;;@BBBBB?BBA?C=A@CB@@@B?BBDD?CBBBBB@@@BBAA@@@CCBBB?AC=?<?BA@@@ABB>DBBBB9B@C>BBBBB2BCCCC:;;;<A@@;:;4;9:9$9;;9949=@B?9:9?@?C?B?CBBBBB@@ABGHDCCD<;;AAACCB@A@@@BAABCBA=????<???A
@ATNG8:05090:01048
GATAGCTCGCTGATGATATCTCCAGAAGATCAGGAACTCTAGAAGAATTCAGATTTTTAACACGAGAGTAAACGTAAAAAGAAGGTTTTACAGGACTCACGTTAACAATATTGCAGCAGTACGCACACAATCGAAGCGCAGTAAGGATGGCTAGTGTAACTAGCAAGAATACCACGAAAGCAAGAAAAAGAAGTACGCTATTAACTATTAACGTACCTGTCTCTTCCGAAACGAATGAGTACACACTCTCATATGACACTACCATCGACGAATAGAAGTCT
+
@;;BBBCCCCCCCCCCC??BBB=BBC?CCCABB@C=BBBBBBB@BB?B?BB@=?>>>.>?CCCBAAACCCC;@?:;;;;*;D@D=AAA9ACDEABAABBB:98;ACC@BDD>AABBCCCCFDCCBBBAC?CCCC?BBBBABBB>C@C??>?CCCCCBA?ACCBAA?BC?>>?;>>@@@8A@@<@ABBB3BD?B;;;AAAAA:@;@A@@<><>ACCC?CCBBBCC?B?BBB=BAA>ABCCCCCCCBABABB@@@?AACCCCCC>AABBBBBB?BBBB@C>67
@ATNG8:05097:01084
GATGGTAGTATCTGCACACTCTGTCCAGAAGATCAGGAACTCTAGAAGAATTCAGATTTTTAACACGAGAGTAAACGTAAAAAGAAGGTTTTACAAGACTCACGTTAACAATATTGCAGCAGTACGCACACAATCGAAGCGCAGTAAGGATGGCTAGTGTAACTAGCAAGAATACCACGAAAGCAAGAAAAAGAAGTACGCTATTAACTATTAACGTACCTGTCTCTTCCGAAACGAATGAGTACGAGAGAGCACACGTGTCTAATCGACGAATAGAAGTCT
+
:;;C>BBCCC:;;CCCCCCC@@@BB<ABB=A@BA@A=@<A@B@A@B@AA>A>@AA??>?>.??ABBAAABCCDC=99<?=>>,::45.59906DD@BCBBA@??A?B?@@=@AA=@@;;;BCCEDCBCCBBB<AA;;7;BBBCAAA?C?C;;7<CA@A@@@?DDBBAA>AB@BBB@CB@@@9;8749CDDH3CB=@;>CB@@??<?=;;;D:=:=>AAA@DA@@@9:3:<>@A<AAA000>>>ABCCC???>?CCCC????:8818=;;;?@5;;==5;888
@ATNG8:05091:01094
GATGGTAGTCTCAGATAGTCTATAGTACTCATTCGTTTCGGAAGAGACAGGTACGTTAATAGTTAATAGCGTACTTCTTTTTCTTGCTTTCGTGGTATTCTTGCTAGTTACACTAGCCATCCTTACTGCGCTTCGATTGTGTGCGTACTGCTGCAATATTGTTAACGTGAGTCTTGTAAAACCTTCTTTTTACGTTTACTCTCGTGTTAAAAATCTGAATTCTTCTAGAGTTCCTGATCTTCTGGAGATACACATGATACTCTAATCGACGAATAGAAGTCT
+
?6968=69;CDDDECAAACDCCDBBBCCCCCC?BBBB=CCACBCCCCDCC@9;;BB?B=@@:@=@?AACCCCCBB?AEEEE3A?=@ABA<AAAC?CBC?BD9;;ABAB>BA@@BBBB:;;C?B?CCBBBCCC@CCCC=AABBBABAAAAA;;;;B>B;;6;A?B=AAB;;9BCD>A;;;;.;>B>;<;<;*;AAAC>CAABCBDBBB5;;;;*;BCCD=A=;;7;@BBBAA?C@CDCCCC>AACGJCCCCCCCCCBBBABB@AC@B???BBB@BBAD?BBAA
@ATNG8:05099:01026
GATTAGAGAGAGCTCTCTCATCTACTCATTCGTTTCGGAAGAGACAGGTACGTTAATAGTTAATAGCGTACTTCTTTTTCTTGCTTTCGTGGTATTCTTGCTAGTTACACTAGCCATCCTTACTGCGCTTCGATTGTGTGCGTACTGCTGCAATATTGTTAACGTGAGTCTTGTAAAACCTTCTTTTTACGTTTACTCTCGTGTTAAAAATCTGAATTCTTCTAGAGTTCCTGATCTTCTGGGTCTACGCTCGTCGCGCTACCATCGACGAATAGAAGTCT
+
<<=9<CCCCCCDBBBBCCCCCCBDBBDAA<ABCC>CC@C?CBCCDDC?BBB996:>A@AA?A@CCBBCCCC?<???A?2AA?@BBB>BBBB?BBB?BB<>=>BAA?BBBCCC><::<<9==BC??@??@<>@<<6<<=<99:@??@A@>>>@<???=AA<A<A>>>>C???<???AA6A<?;?<<;;,;=777)--3---988<:?AAA*99;:?6?9::19>?@;;;=B:=>>>>><>>BB:B>:;///====;;;@A@@A<@AAAAAAA<>>>C8;;@=
@ATNG8:05116:01088
GATTAGGCGTGTGAGAGTCTGCCCAGAAGATCAGGAACTCTAGAAGAATTCAGATTTTTAACACGAGAGTAAACGTAAAAGAAGGTTTTACATGACTCACGTTAACAATATTGCAGCAGTACGCACACAATCGAAGCGCAGTAAGGATGGCTAGTGTAACTAGCAAGAATACCACGAAAGCAAGAAAAAGAAGTACGCTATTAACTATTAACGTACCTGTCTCTTCCGAAACGAATGAGTACAGAGAGTACGATATGTCTACCATCGACGAATAGAAGTCT
+
@;;:BB@CCCCBCCCE@@ABCCC=CBB?BCCBBC@D?BACCCCD?AA?B?BBB@@@AA2A@BBBCDCABBBA;@B::99*9@;@3:99(7=?=:CCBAACBB@B?CA;AAD==>>@@;;;;A???@@@@<@AAA==>>@@???=E>F=A>ABBABBBB@BCA?BB@BC?BAA=AD@==5:::878677'65-5=598>>??=@;@@BC=@;>AAAA9==AAA>>687:AA6=@@<898@ABB??@@@@???>DCAA?=;;;C:>>>><<>A6<<AA;@@??
@ATNG8:05122:01062
GATGGTAGTATCTGTCTACGAGAGCCAGAAGATCAGGAACTCTAGAAGAATTCAGATTTTAACACGAGAGTAAACGTAAATAGAAGGTTTTACAAGACTCACGTTAACAATATTGCAGCAGTACGCACACAATCGAAGCGCAGTAAGGATGCTAGTGTAACTAGCAAGAATACCACGAAGCAAGAAAAAGAAGTACGCTATTAACTTATTAACGTACCTGTCTCTTCCGAAACGAATGAGTACTGTATCTATGTGTGCGCTACCATCGACTAATAGAAGTCTG
+
45::7:ABB<<ABAAACAAABBBAA@BBA>9999>85:89::?>>A===3:289<8788(33333:;:9:3382389;;,//77)/)555&555.6=<::77//)-05505-/)///77;=>;;;=<<<;<*/0//38:///44<4939/////66-//)//6//34886=<;5:8882333678;8;,580557222657374..(.3.3233;;;7<;:;==<6:)///(///)/68:;;<8::;;9933339333;99::6:8555853.57//(-39-.
@ATNG8:05130:01120
GATGGTAGACACGTGTGCTCTCTCGTACTCATTCGTTTCGGAAGAGACAGGTACGTTTAATAGTTAATAGCGTACTTCTTTTTCTTGCTTTCGTGGTATTCTTGCTAGTTACACTAGCCATCCTTACTGCGCTTCGATTGTGTGCGTACTGCTGCAATATTGTTAACGTGAGTCTTGATAAAACCTTCTTTTTACGTTTACTCTCGTGTTAAAAATCTGAATTCTTCTAGAGTTCCTGATCTTCTGGGTCTCTCTCTCACGCACTACCATCGAATGAATAGTAAGTCT
+
:<AB?CAAA@@>=;95559;9:546;566=<<8>99:64<8<7666<<<>;>>:9?@/:68?=B8B@BBBBB::4=7=A=<<)893399937?@@;AA@=@B789@@7937?>>>??B=AAA<A=AAAAA>=><@A@@:>>??>?>????>A===?<AAA:===B=BA>?>@?>=7889898)87<4::<<<(87:::09=>666====<ABCC/B888@=@;>>;>??;;;>;?=BB?>>><A>>>9>>>??@@@A>=???A;:6<9666//,/964;;7767=><<
@ATNG8:05102:01142
GATGGTAGGCACTGCGCACACATCCCCAGAAGATCAGGAACTCTAGAAGAATTCAGATTTTTTAACACGAGAGTAAACGTAAAAAAGAAGGTTTTTACAAGACTCACGTTAACAATATTGCAGCAGTACGCACACAATCGAAGCGCAGTTAGGATGGCTAGTGTAACTAGCAAGAATACCACGAAAAGCAAGAAAAAAAGAAGTACGCTATTAACTATTAACGTACCTGTCTCTTCCGAAACGAATGAGTACACACTCTCATATGACACTACATCGACGAATAGAAGTCT
+
0//<999:3::=5555559;966;@@069B:<@BC;<8;?CBB@@@A>@>=@?AB@@=@?@?'@?BCBBBAAC??=6739====B*@@;@.9::;$9;B?BBCB@0000+0)0/5:9:7;;559CCCCCB@@@@@@?AA@?=?A@@=9:39?;?AB?BBGD???A?AA@AAB:?>;99949>@>@@,/0//5577877#76365258;:;:;>9555:5<4:9@::59AAACBB;>::::/9??<AA@@BBBBBBAAAB>>==8::AAAAB???B???BB@BBBB<=:@@
@ATNG8:05147:01192
GATGGTAGATACTCGCTGATACACCCAGAAGATCAGGAACTCTAGAAGAATTCAGATTTTTAACACGAGAGTAAACGTAAAAAGAAGGTTTTACAAGACTCACGTAACAATATTGCAGCAGTACGCACACAATCGAAGCGCAGTAAGGATGGCTAGTGTAACTAGCAAGAATACCACGAAAGCAAGAAAAAGAAGTACGCTATTAACTATTAACGTACCTGTCTCTTCCGAAACGAATGAGTAACACATCGTCGTGTCTTGCTACATCGACGAATAGAAGTCT
+
44<<8566><<<<666=66566=>@4;;:5999844.4.4;;??88-79,707?>=9999$/(/86;7;=9;78179999>=,=B6;89DD7CCC9@<?>=;:00/2//)/;>7<<;;666BBBB@@@@@A;?>>>=99784488<@<?9929@;;;47317333:>89969//*/:9991333.3<<?<1220599:22255/5/5888/5.337//)//7:;;;2525<=1=4403/89//(/69;;888;;<<=>>7888=;;?B?:=:=:837:6;;33
@ATNG8:05098:01264
GATGGTAGCGCGACGAGCGTAGACCCAGAAGATCAGGAACTCTAGAAGAATTCAGATTTTTAACACGAGAGTAAACGTAAAAAGAAGGTTTTACAAGACTCACGTTAACAATATTGCAGCAGTACGCACACAATCGAAGCGCAGTAAGGATGGCTAGTGTAACTAGCAAGAATACCACGAAAGCAAGAAAAAGAAGTACGCTATTAACTATTAACGTACCTGTCTCTTCCGAAACGAATGAGTACTATGTAAGCTCTATACTAATCGACGAATAGAAGTCT
+
55550499=>@;99@@ACBBB@@@@:@BA=B?@@BC=@=@@ACAAA???<?<?AA@A@AA2@<AA???BBBBBA,99;;;;;';@<@2999&5;;7>DDCBBA;;5<><;5;AA6::99;;:;CCCCCCBBC@C@@@?A@@B?@?D>A>A;;6;BAAABBD@BBDABA@CD>???:;====,00<;@@@@@0?@<@::;???BC;@;@A@@;?;;;@BB?B@@@BCC@B>AAD=CCC?CBBBBBBBB???D<??AAAAA@=>>:<======:>ABE;>>>>
@ATNG8:05099:01244
GATGGTAGTACATGATAGACGACACCAGAAGATCAGGAACTCTAGAAGAATTCAGATTTTTAACACGAGAGTAAACGTAAAAAGAAGGTTTTACAAGACTCACGTTAACAATATTGCAGCAGTACGCACACAATCGAAGCGCAGTAAGGATGGCTAGTGTAACTAGCAAGAATACCACGAAAGCAAGAAAAAGAAGTACGCTATTAACTATTAACGTACCTGTCTCTTCCGAAACGAATGAGTACTATGTAGAGCTCTATACATCGACGAATAGAAGTCT
+
885626=BC=@EBB@A;;;A@@@BB@FCF@DCI@@@;@<@AA@@@A@CC>A?A@A@@B@@,@>BBBCGCHECCC=BBBCDDD5CC@C@CCC;CCEACCBBBCEAA=A@EG?BAB@BBAB??@BCCCCBBBCC@CCBBACBAABB??<@=C::9;BBAABBB>AACCDCACF@;;:>A@@@?8?9:4:CCCC3CF?B???DCCCC?A?BB??6:6:<BCC@CCCCBBB7:7;AA;A@@=@@??:::AA????CBBBCCBABCE@>==A@@@<:;;E<????
@ATNG8:05172:01141
GATGGTAGTACATGATAGACGACACCAGAAGATCAGGAACTCTAGAAGAATTCAGATTTTTAACACGAGAGTAAACGTAAAAAGAAGGTTTTACAAGACTCACGTTAACAATATTGCAGCAGTACGCACACAATCGAAGCGCAGTAAGGATTGCTAGTGTAACTAGCAAGAATACCACGAAAGCAAGAAAAAGAAGTACGCTATTAACTATTAACGTACCTGTCTCTTCCGAAACGAATGAGTACAGAGAGTACGATATGTCTACTATCGACGAATAGAAGTCT
+
@::@7::;;>>>===CCBBBAA9968<>B@BA@@>B?C@CBBACA?:@@1839@@BFFFD1C?AACICHCCCDC;@A;;;;;$:;6;=B==0@?;7<ACBEDB;;7;>:;6;@B>BCAAADDECBBB@@ABB>BCBB?AACCCBBB<@=<;5;;A@DDC?@>@CC@@@@BB?BBB=@?999,9=>9?FHED2AB?BC@??BBBB>A@DCBC;><>8<;D?B;;;;9=8=<@>>6:992:89ABCDBBBBBBBBBCBBBBBEBBBBB@A@=;;00+0>=>=A@?;
@ATNG8:05191:01218
GATGGTAGTACATGATAGACGACACCAGAAGATCAGGAACTCTAGAAGAATTCAGATTTTTAACACGAGAGTAAACGTAAAAAGAAGGTTTTACAAGACTCACGTTAACAATATTGCAGCAGTACGCACACAATCGAAGCGCAGTAAGGATGGCTAGTGTAACTAGCAAGAATACCACGAAAGCAAGAAAAAGAAGTACGCTATTAACTATTAACGTACCTGTCTCTTCCGAAACGAATGAGTACTATGTAGAGCTCTATACTAATCGACGAATAGAAGTCT
+
9;;?:CGDCBBBBCDCDBBCAA@DDBHCC>DBCCDC?B?B;;9CC>?BB?B=::6;;>>?+?;@BBCGCDBBBB<AA;;;;;*;;594;:909@B>CBBBCBB@@=@@BB?CBC@CCAAAAABBCCCCCBCCADA@@@CCCCCCBB?B@C:::;CBCBDDC?BBCBBB@AA>???=?@CCA;=>=9:9:9:(:@<AAAACCDDB?B?BB@A:=9=>BBB?CA@A@CB?C?BDEDBBB?ABBBBBBAAABBCBAAABBBAAAAA>;>;;;?;;4;;:>:?:;:
@ATNG8:03338:00825
GATGTATCTCTGCTCTGACTCTCGTACTCATTCGTTCGGAAGAGACAGGTACGTTAATAGTTAATAGCGTACTTCTTTTTCTTGCTTTCGTGGTATTCTTGCTAGTTACACTAGCCATCCTTACTGCGCTTCGATTGTGTGCGTACTGCTGCAATATTGTTAACGTGAGTCTTGTAAAACCTTCTTTTTACGTTTACTCTCGTGTTAAAAATCTGAATTCTTCTAGAGTTCCTGATCTTCTGGGTGCGCTACAGTCTCTCTACCATCGACGAATAGAAGTCT
+
B=6666=BB;<?@===?=A@@BA?@ABAAAC?BCC@CC7;76==::;<8655>=8<9<5536<3444:;;;;?8<?@@@.87;@ABB=:/09)///)//39;;<=C;A@?A?=::4:@A?B?CCBABBCMABCBM?A@CBB@A@BBBBBBBAD@DCC@BB?B?A?@@ABBAA;>:;:;-;4;4;:;:;*;ABBC?CCGCCBA;::?BBBC5@@@BB@B@JF@BBAAAAA>AA?@@BBC<@?BB=BBBBBBCDBCCBAAABBBB@CBBAAA;;6;@AA?C:::
@ATNG8:03340:00818
GATGGTAGTGCGCGACGAGCGTAGACCCAGAAGATCAGGAACTCTAGAAGAATTCAGATTTTTAACACGAGAGTAAACGTAAAAAGAAGGTTTTACAAGACTCACGTTAACAATATTGCAGCAGTACGCACACAATCGAAGCGCAGTAAGGATGGCTAGTGTAACTAGCAAGAATACCACGAAAGCAAGAAAAAGAAGTACGCTATTAACTATTAACGTACCTGTCTCTTCCGAAACGAATGAGTACGATGAGAGAGCTCTCTCTACCATCGTCATCCAGAAGTCT
+
B=@@<CCCCHCBBAED@A@BA@@BBHJ?BBA@CECCB?>??AABCCCC?CC@B@BCC@BBBB5B@CCBCCBBCAA>8==9::::);=;<:999.9>;7<BBBBCDBF>A>BC?DBA7;;AACCCBCCCDDDCBB?BBBB>BABBBBBB?B@C>?<?BBBBBBB@BBBBBB@CF@B?>;>@@AD:::;7;BBBB.===>888??@@@<@<@A>>:=:=BBBB?BBCBCBB?B@BCC<ABB>AABABA@@@>>>999B@@C@@A??778:==AABBCBB@BBD?BAAA
@ATNG8:03361:00829
GATGGTAGTATAGAGCTCTACATAGTACTCATTCGTTTCGGAAGAGACAGGTACGATTAATAGTTAATAGCGTACTTCTTTTTCTTAGCTTTCGTGGTATTTCTTGCTAGTTACACTAGCCATCCTTACTGCGCTTCGATTGTGTGCGTACTGCTGCAATATTGTTAACGTGAGTCTTGTAAAACCTTCTTTTTACGTTTACTCTCGTGTTAAAAATCTGAATTCTTCTAGAGTTCCTGATACTTCTGGGTGCGCTACAGTCTCTCTACATCGACGAATAGAAGTCT
+
;;5505;::;B;;555444445::<<AA?::9;??=>8883<5/0/=9881889///05.333829588998...5.33;;;)35022787.55..(....'.80622225,6AA@AABA=>>>9=8=>>;;9<<588AA=>==>>>>@@AA>>=>>@298<<??=?=@A@>>>AAA:>6667-717173===,666==--/66689>>?89:::,;///<7=9>>;;==777=9=9=@>===>8=;;;/775----8889;;::::777:::99>D=DA?>:?A@@
@ATNG8:03353:00875
GATGGTAGCGCGACGAGCGTAGACCCCAGAAAGATCAGGAAACTCTAGAAGAATTCAAGATTTTTTTAACACGAGAGTAAAACGTAAAAAAAGAAAGGGTTTTTACAAGACTCACGTTAACAAATATTGCAGCAGTACGCACACAATCGAAGCGCAGTAAGGATGGCTAGTGTAACTAGCAAGAATACCACGAAAAGCAAGAAAAAAGAAGTACGCTATTAACTATTAACGTACCTGTCTCTTCCGAAAACGAATGAGTACTGCGTCTCCTCTCGCCTATCGACGAATAGAAGTCT
+
@<<B<>A>0///<<;>@@<9:B:998&3;;9(4;;;<;177(3??877;68838900)0..99999#.)...222562222&259955555"555)//)/;;;(<//)///9::::;494333(3<<9=>77;BCBCCCDDBBA@=??994:BAABB:97;?BBB@CCBBBB??<?CBBA@<;;500/)/5////(7754;>BBCA(8859///88;;@<@;>@?@=?=A@CAA?BCB@>00+0*0000*000*087>ABB?@==?CCB@BBAA::4:@???DC?@<?CBE?BB??
@ATNG8:03350:01038
GATGGTAGGAGACACGTCGCACACGTACTCATTCGTTTCGGAAGAGACAGGTACGTTAATAGTTAATAGCGTACTTCTTTTTCTTGCTTTCGTGGTATTCTTGCTAGTTACACTAGCCATCCTTACTGCGCTTCGATTGTGTGTGTACTGCTGCAATATTGTTAACGTGAGTCTTGCAAAACCTTCTTTTTTCGTTTACTCTCGTGTTAAAAATCTGAATTCTTCTAGAGTTCCTGATCTTCTGGTGAGATATGCATGATGCTACCCATCGAGGTTGTAAAGTCT
+
555A=BBB@BCCECCBCBAAAC<;:BBCBBBB@CCCC>CC?B?BBBBBBC>BB?@@>A>ABBB?B@BBBBB>>AA<AAAAA/@@=???B9>AA@=AAA<AA9=<?BDD7::>==?>>:>>><>=AAA>>>@@9>=<<7;;;;>>A@>>>BA;;;@<:;;<AA=A:>>?D<<<::5;?@DD5=9<6//////%--46.6--.75567726999*99999395;A;AAAB@@@<@<@A??;;8;AD=;;:@@@??>>>?>==::6633-3---77-3-36;;.678-
@ATNG8:03328:01074
GATTATATCGCGTCGCTATCCAGAAGATCAGGAACTCTAGAAGAATTCAGATTTTTAACACGAGAGTAAACGTAAAAAGAAGGTTTTACAAGACTCACGTTAACAATATTGCAGCAGTACGCACACAATCGAAGCGCAGTAAGGATGGCTAGTGTAACTAGCAAGAATACCACGAAAGCAAGAAAAAGAAGTACGCTATTAACTATTTAACGTACCTGTCTCTTCCGAAACGAATGAGTACTACTCTCAGAGACACACTACCATCGACGAATAGAAGTCT
+
444055=<<;<;;5//77//)//<:/;59@@7@8@B@@;BB?A@8<6;BBAAAAB2A?B???BCBCCCF=A@;;:;;*;@;;=@BE8BBB?BB9;:BBDB@E=@@?BBB?BBB?ACCABABBBB;;;@A@AC>BBABBBBC@D@BAA>ABBBBBCB>AABAA@?A@399818/99<.///(//9:9*6627/./..::A;;277555(549:ABB?BAA@?=?=?<?BC>BBB>???>BCB>>BBBB>==B????888>88188;:;>8918=;;5:?<<
@ATNG8:03337:01102
GATGGTAGCGCATATCAGCGCAGCCCAGAAGATCAGGAACTCTAGAAGAATTCAGATTTTTAACACGAGAGTAAACGTAAAAAGAAGGTTTTACAAGACTCACGTTAACAATATTGCAGCAGTACGCACACAATCGAAGCGCAGTAAGGATGGCTAGTGTAACTAGCAAGAATACCACGAAAGCAAGAAAAAGAAGTACGCTATTAACTATTAACGTACCTGTCTCTTCCGAAACGAATGAGTACTATGTAGAGCTCTATACTAATCGACGAATAGAAGTCT
+
<<45.5599;;@AAABBAABBBBCF>BBCACC@@;;6;;??CCBBB>AA>A=>@B;;;;;*;=?A?9:9BBBBB9@>:9:9:$5<.52555&5993556:<<@=?9?<@@;@AC?BBBBB@@@BCBBBBBBB=BA@@<@@@@@@@@;<8<00+0@=;=;<@=??>???=?B;@@B588@?A9@@?:@==>>.=<<><:;:<===:?7;;AA<@;>>CCB@BB@@ACB?B?CEE>BBC@BBBBCBBBBA@@A@999=====??>><?C?@=>=9;;:A=A@@@
@ATNG8:03327:01200
GATGGTAGGACGAGCGTCTGAGAGGTACTCATTCGTTTCGGAAGAGACAGGTACGTTAATAGTTAATAGCGTACTTCTTTTTCTTGCTTTCGTGGTATTCTTGCTAGTTACACTAGCCATCCTTACTGCGCTTCGATTGTGTGCGTACTGCTGCAATATTGTTAACGTGAGTCTTGTAAAACCTTCTTTTTACGTTTACTCTCGTGTTAAAAATCTGAATTCTTCTAGAGTTCCTGATCTTCTGGGTGCGCTACAGTCTCTCTAATCGACGAATAGAAGTCT
+
BDCEADBB@ABBBB<<<<;;;==C@CCBAB@@=AABB=DE?C@BBBCDDD@BBBBC@E@BB@@<@<@BABBBBBB@BBCBB3EC@CCDE=CB;;8;;B>BF9;;B@@CACHEEDBBB?BCD@C@DDDCCBBA=AB@@<ABBABA@@BCCCBBBCB?C@?=@C?B>AACCBAB@A5;;;;;.;4;5;?@?@,@ABBC>AABBCCD;;;?BABA2ABBBBAF@C@@CBBBA;:7;?BBCCBA>@:;;0<BABBBCCDCCCBDA@@C@BBCBCCC@CCCC=??AA
@ATNG8:03408:00694
GATGGTAGTGTCATATGAGAGTGTGTACTCATTCGTTTCGGAAGAGACAGGTACGTTTAATAGTTAATAGCGTACTTCTTTTTCTTGCTTTCGTGGTATTCTTGCTAGTTACACTAGCCATCCTTACTGCGCTTCGATTGTGTGCGTACTGCTGCAATATTGTTAACGTGAGTCTTGTAAAACCTTCTTTTTACGTTTACTCTCGTGTTAAAAATCTGAATTCTTCTAGAGTTCCTATCTTCTGGCGCTCTGTCACGTCTGCTACCATCGTTCTCCTTAAGTCT
+
B>>B9BBAFCCCCGECBBBBBBCBABBBAA8:8;CBC=CCACACCCCCCB?BCBBAA<B?ABAB?B@ABACD@@AB=@@BAB3CB@BBBD>CCBB@BAA<AC=AAACDC?CCGDDBBB=CCC?C?CCCC@AAC>BCCC@CAAADCCBBBCCCCBBB?BBBABB?B>AABBBBC@@?ABCCD9A=@=::9:9*:BBBC=CCCCCCCBAA4;;;;*;CCDHADBCC@DBBBABC7979A?==399A<ACBBBBBBDGFECBBCCCBC@CCCCCABAA?A>A?BCCC
@ATNG8:03390:01034
GATGGTAGTACATGATAGACGACACCAGAAGATCAGGAACTCTAGAAGAATTCAGATTTTTTAACACGAGAGTAAACGTAAAAAGAAGGTTTTACAAGACTCACGTTAACAATATTGCAGCAGTACGCACACTATCGAAGCGCAGTAAGGATGGCTAGTGTAACTAGCAAGAATACCACGAAAGCAAGAAAAAGAAGTACGCTATTAACTATTAACGTACCTGTCTCTTCCGAAACGAATGAGTACGATGAGATCTCGTGTGCTACCATCGATTCGAGGAAGTTT
+
5<<<:B?BC>?>CCDEGCBBAAACB>BBC?CBAAAA6;69@@?@AB?994:>?>@;;;;;;$94=<<>><B@;;;6:ABCDDD3CC@C7;::09??<9:6;>CDBB?B@BB@BBC?BBBBBBBBBBBDCCCCBBBCAA<A@@@CCBB?B?B@?=@C@A@CDC@CBCAAA?CD>A@A>A@AAA:>>??AAABB3?D<@878ABBBA<A<A???:>;?>CCC@CC@@ABB?A?AAA<ADC@AA@CAAACDCBC?@@B@?9;9;;;>=>9>;=>><9=@>>:?::9:2
@ATNG8:03408:01026
GATGGTACGTGTCATATGAGAGTGTGTACTCATTCGTTTCGGAAGAGACAGGTACGTTAATAGTTAATAGCGTACTTCTTTTCTTGTCTTTCTGTGGTATTCTTGCTAGTTACACTAGCCATCCTTACTGCGCTTCGATTGTGTGCGTACTGCTGCAATATTGTTAACGTGAGTCTTGTAAAACCTTCTTTTTACGTTTACTCTCGTGTTAAAATCTGAATTCTTCTAGAGTTCCTGATCTTCTGGTAGAGCGTGCATATATCTAATCGACGATAGAAGTCT
+
////)////9<<:==<;;;;=>>;;;;;;<;9<8555=4<;6;6665;;@A>AB;;;?A=@@A@=B?ACDBBBAB@<9999-3713//8:(////8066:288633255;8>>BCAABC@CCC@C?BBAB:;;B?AACD@CABBBB;;;AABCBBBD;<;C@CD?B=@?B@@ABAB<@@@@?3?5;5;;;;;*<A@@@0;;AAABA@@A5;::*5B?9;6;>BC@BCCBBBB@C@BAACCC?B@@<@ABBBBB@@@@;;;BBCAB?A@<;=000::=<BBBA
@ATNG8:03419:01232
GATATATATGCACGCTCTACCAGAAGATCAGGAACTCTAGAAGAATTCAGAATTTTTAACATCGAGAGTAAACGTAAAAAGAAGGTTTTACAAGACTCACGTTAACAATATTGCAGCAGTACGCACACAATCGAAGCGCAGTAAGGATGGCTAGTGTAACTAGCAAGAATACCACGAAAGCAAGAAAAAGAAGTACGCTATTAACTATTAACGTACCTGTCTCTTCCGAAACGAATGAGTACATAGATATACGTATAGCTACCATCGACGAATAGAAGTCT
+
<=566=BCCCCAA<;;?===9<=B;=<7///495;:;665>7;:9?2/0//)/:;;+;8;///83333778.33/////$//(/5;;;/77<7=CBB>;8==8=:;;5888:?A??CCCBCCDCCCCBB?BBBB?BCC>>>AA<A?@?><???@BFBB>AABBBB?AA>BB@;?A998.976/8BFHD/@@<?<;;@@@AB:=:=AAA=B<@@BCA@CAA@?ACDD?ABD>BBB?BCBBBBBBDB>>>@@@@AA@@@A>>>A<>>?><=;:5:?BB=BAAA
@ATNG8:03467:00758
GATGGTAGGCGTGTGAGAGTCTGCCCAGAAGATCAGGAACTCTAGAAGAATTCAGATTTTTAACACGAGAGTAAACGTAAAAAGAAGGTTTTACAAGACTCACGTTAACAATATTGCAGCAGTACGCACACAATCGAAGCGCAGTAAGGATGGCTAGTGTAACTAGCAAGAATACCACGAAAGCAAGAAAAAGAAGTACGCTATTAACTATTAACGTACCTGTCTCTTCCGAAACGAATGAGTACTATGTAGAGCTCTATACTATCGACGAATAGAAGTCT
+
@;;B@BCC@CCCBBBCCEGBCBBCC=CDFA@A@BBC?B@BBBBCBB>@@>A?BDBBAACC2C?BBAABBCA>>=3;<88777(8@:>5:::2:AA;A>=>AC>>=;C=AA8::A7=>AAA===>>>A>>>=>:>AAA:>>>>@AAA:>:>@A;@;;;?>>A;AAAAAA7>>;A>>:>>>??29983/////'//)/<<;?@@??;?=BAAA:>:>@@@@;AAA>>>>9>9>=C9::8<=>>?;::@@;:;@@@@@A@@@AA@@@A?@@>??9==>>;?>>>
@ATNG8:03423:00915
GATGGTAGCTCACGTACGTCACACGTACTCATTCGTTCGGAAGAGACAGGTACGTTAATAGTTAATAGCGTACTTCTTTTTCTTGCTTTCGTGGTATTCTTGCTAGTTACACTAGCCATCCTTACTGCGCTTCGATTGTGTGCGTACTGCTGCAATATTGTTAACGTGAGTCTTGTAAAACCTTCTTTTTACGTTTACTCTCGTGTAAAAATCTGAATTCTTCTAGAGTTCCTGATCTTCTGACGACGCGCACTGACACTACCCATCGTTATCGGAAAGTCT
+
////)//7779999<:::;666<<<;;;<<:>:>?>:?:5:7545:9998::8<:7=88==C=@=ABA?@97554;===>.58:<=>=6<CBB<??;6;?;??AA@@<@@@@AA>>:=AA8=899:;<=>A:>>?>=AAAA@@@@@AA@@@???8;;>=@@;>=DBA>>>AAB;>>CCC5A=A8;=AAA/;;;;;47---3399-//@@@,98<995;6//,/:::???=B<B@@@>>7;;>ACA><;;AAAAA@@@@<9666.6---749---4<=6=::=
@ATNG8:03434:00958
ATGGTAGGACGAGCGTCTGAGAGGTACTCATTCGTTTCGGAAGAGACAGGTACGTTAATAGTTAATAGCGTACTTCTTTTTTCTTGCTTTCGTGGTATTCTTGCTAGTTACACTAGCCATCCTTACTGCGCTTCGATTGTGTGCGTACTGCTGCAATATTGTTAACGTGAGTCTTGTAAAACCTTCTTTTTACGTTTACTCTCGTGTTAAAAATCTGAATTCTTCTAGAGTTCCTGATCTTCTGGAGATATCATCAGCGAGCTACCATCGTTCTCCTTAAGTCT
+
44:75559;;:669;;;C;:;CC@BBCCBBC@C;;;;<G@EABBCCICCGBBB::8;?AB@@?A@EEECCBBBB>AA@A@A';93:9;;0;@AA;B:;59A69:BBCC;;;DEBBAA>@@C@C@CBBBAAA@@BBBB:;;BBBBBCCCBBAAAA@?B::8:A?A>BBCBBBCBC@BABAB7B?C@CCJJJ5BB@@@/;;DBC@A@@@;@A@A0ABBBC@C@BC@BCBCB;;;:?BBBCAA8::B>BA@@@@;;;BBCBBABD@BA?000AA=AAA:?<??@???
@ATNG8:03465:00978
GATGGTAGTGATACAGATCAGACACCAGAAGATCAGGAACTCTAGAAGAATTCAGATTTTTAACACGAGAGTAAACGTAAAAAGAAGGTTTTACAAGACTCACGTTAACAATATTGCAGCAGTACGCACACAATCGAAGCGCAGTAAGGATGGCTAGTGTAACTAGCAAGAATACCACGAAAGCAAGAAAAAGAAGTACGCTATTAACTATTAACGTACCTGTCTCTTCCGAAACGAATGAGTACGATGAGAGAGCTCTCTCTACCATCGACTAATAGAAGTCT
+
=?>>9<<?>@ICB=BCBAA@BCD@?>@CC@BBBA??<??BACBBBB?BC@B>>>;>>===)83888=89CBAAA:A>@@@@@,@:994555'5::8;666>><<C?B?AA?????AAABCCCCCCCCCCBBB?BEBB?BBBA@@>>;@@C@@>AAAADCCC?BAAACC?CC?BBB?B>==<4=;:4:<;;<.=D<A:9:@DDBA<A:>>@C=?<@@BAA?ACAAABB?A?BCB=BBB?BBBBBBBBBAAAB>???>==<<:::>D<A>=><=>C<@@@@<A:::
@ATNG8:03454:01042
GATGGTAGCATCTGCATATCTCACCAGAAGATCAGGAACTCTAGAAGAATTCAGATTTTTAACACGAGAGTAAACGTAAAAAGAAGGTTTTACAAGACTCACGTTAACAATATTGCAGCAGTACGCACACAATCGAAGCGCAGTAAGGATGGCTAGTGTAACTAGCAAGAATACCACGAAAGCAAGAAAAAGAAGTATGCTATTAACTATTAACGTACCTGTCTCTTCCGAAACGAATGAGTACAGAGAGTACGATATGTCTAATCGACGAATAGAAGTCT
+
BDBC?DECCBBCCCDCDBBBBDDC?ACE@CCCB997:=@ABCBBB?AB?B@@@@@ACCC3C?BBBBBBABBBF>BBBBCCC5BB>B599905D>9696;>A@@A=?=?C?BBB?BBBBCCCCCBDCBBBBB@BABB>B@@@AA@B?B@D??=?CBBBBBB?BBBBBB?BC>AB>6;;===1;;;5;>BBB/@A=@888>?BAA<A=?@@@<@<@@BBB@BAAABAA>A?AAB=BBB?>>>BAAAAAAA??A>==???AD?>=>=AA<<<=A;?>:869?A>
@ATNG8:03428:01165
GATGGTAGTCTCAGATAGTCTATAGTACTCATTCGTTTCGGAAGAGACAGGTACGTTAATAGTTAATAGCGTACTTCTTTTCTTGTCTTTCTGTGGTATTCTTGCTAGTTACACTAGCCATTCCTTACTGCGCTTCGATTGTGTGCGTACTGCTGCAATATTGTTAACGTGAGTCTTGTAAAACCTTCTTTTTACGTTTACTCTCGTGTTAAAAATCTGAATTCTTCTAGAGTTCCTGATCTTCTGGGTCTCTCTCTCACGCACTACCATCTACGAATAGAAGTCT
+
:9955;<CBCBBBCBCBCBCACCCBBBB@???;@AAA9@A59.5;;:?;:7;A@@@>?<?@><7@?A@BA@@=;?88999-3;33//>>700/>>9::<8>>675558AACCCCCCBBABC@C?C?EDCCA@@C@CDDD>CBBBCCCCDBCCB@A@B>BBB>BC?B@BBBCCBCDD??9999-99=99::::*;AABC>CBDCCCCBAA5;;;;*;AABG@C@CD?BBBABCB?C?BAACDD?CABB>BBBCCCCCCCCBCCBBCCC?CCCCCDBB@BCCC@C???
@ATNG8:03487:00757
GATGGTAGTATCTGCACACTCTGTCCAGAAGATCAGGAACTCTAGAAGAATTCAGATTTTTAACATCGAGAGTAAACGTAAAAAAGAAGGTTTTTACAAGACTCACGTTAACAATATTGCAGCAGTACGCACACAATCGAAGCGCAGTTAGGATGGCTAGTGTAACTAGCAAGAATACCACGAAAGCAAGAAAAAGAAGTACGCTATTAACTATTAACGTACCTGTCTCTTCCGAAACGAATGAGTACATAGATATACGTATAGCTATCGACGAATAGAAGTCT
+
<<>>9==BA;??@>;@;BBBCCCBB>ACF@CCA@@A494:?DABBD@BA>@<9::??BBB3A:=;:7=65577:7366566666$..(.(....$.8:466522255:5==;;5;==8=@AACCDDBBBCCBBBB>BBA@=BBBB@@@<<?;==><?BBBBBBB?AAAACA>BA8887388898.:::4::::;.7<9=///==AAA<A:>>AA;@;@ABBB@BBCBBBB?B?BBB>BBB>BBCCCAAAAA>>=AA===@AAAAAAA;;;<<>A;>CCA;A::8
@ATNG8:03500:00802
GATGGTAGATACTCGCTGATACACCCAGAAGATCAGGAACTCTAGATGAATTCAGATTTTTAACACGAGAGTAAACGTAAAAGAAGGTTTTACAAGACTCACGTTAACAATATTGCAGCAGTACGCACACAATCGAAGCGCAGTAAGGATGGCTAGTGTAACTAGCAAGAATACCACGAAAGCAAGAAAAAGAAGTACGCTATTAACTATTAACGTACCTGTCTCTTCCGAAACGAATGAGTACTACTCTCAGAGACACACTAATCGACGAATAGAAGTCT
+
==;;7;;?FCECCB@@@?@@AA@@@;@@@=AAAAAB?B?BCA???BBCD?E>>>::;?@@/>;>B===BCB>>>5=:@ACB3AB4<2;;;&5<<7<====@<9;6:>??;?BC?BBCBCCCCCCCCCCB@A?CDBB@BB@?@@BB>B@B@@>@B@@ABBB>AAAAAA>AB>B??<?=>>?-98:7:::;;.;@:>888?A@>?:>:>ABB=B;?@CBB?BBDDCCC=?=?BC>CBB?AACCCCBBBBCBBBBBBBAAAAA>>=:=====>?<>>=@=AAA>
@ATNG8:03518:00887
TATGTAGCGCACACATAGATACAGTCTCATTCGTTTCGGAAGAGACAGGTACTGTTAATAGTTAATAAGACGTACTTTCTTTTTCTTGCTTTCGTGGTATTTCTTGCTAGTTACACTAGCCATCCTTACTGCGCTTCGATTGTGTGCGTACTGCTGCAATATTGTTAACGTGAGTCTTGTAAAAACCTTCTTTTTACGTTTACTCTCGTGTTAAAAATCTGAATTCTTCTAGAAGTTCCTGATCTTCTGGGATGTGTGCGCAGTGCCTACCATCGACGAATAGAAGTCT
+
,*-----87:<<<<=<><>0000/-55-//)///7.9;7;6=:/0/0/)//673304399<:4945/)///7///7:.78999)9<8;;;=4::<;6;499)4:.45::<=9;;;;;;>@;@@A=A:@?=9<944.45995:<:555;99565;;;;;55558<<7>7::;555<<<8;;;:::$4.4.44444$48<<<07////////5.5555$55555.549<75////)/72729:;<<<7;;A=4=9996;>AABB;;<;7;@@=@C@A@ABC8;;@B@CBA@
@ATNG8:03477:01052
GATGGTAGAGTACAGTGTAGTAGACCAGAAGATCAGGAACTCTAGAAGAATTCAGATTTTTAACACGAGAGTAAACGTAAAAAGAAGGTTTTACAAGACTCACGTTAACAATATTGCAGCAGTACGCACACAATCGAAGCGCAGTAAGGATGGCTAGTGTAACTAGCAAGAATACCACGAAAGCAAGAAAAAAGAAGTTACGCTATTAACTATTAACGTACCTGTCTCTTCCGAAACGAATGAGTACTACTCTCAGAGACACACTATCGACGATAGAAGTCT
+
<===:====CC>>BB:66?>>>CCD@CAA>AA@@:978>BBB>>=C?AA>A?=><88877$2.5:=5522=AAB3<<BCCCC5BB@GAHJJ<GCB?BCCCCCBAA:95:A;@??=?@@@@AABA@CDD;::9>::8=9=887A@;B6>;@00*0;:::0/0;00////39:8777575AAA3:56-/66655$22,--(--8997;;A5>55539959@BA>ABAABCD@D8::@9?BB?BB:::@AAAABBBBB@888=?====>/-------66:)5255
@ATNG8:03510:01055
GATGGTAGTATCTGTCTACGAGAGCCAGAAGATCAGGAACTCTAGAAGAATTCAGATTTTTAACACGAGAGTAAACGTAAAAAGAAGGTTTTACAAGACTCACGTTAACAATATTGCAGCAGTACGCACACAATCGAAGCGCAGTAAGGATGGCTAGTGTAACTAGCAAGAATACCACGAAAGCAAGAAAAAGAAGTACGCTATTAACTATTAACGTACCTGTCTCTTCCGAAACGAATGAGTACGAGGGAGCACACGTGTCTACCATCGAACTTGCAGAGTCT
+
44494;;AA;<96<<BBCDEBBABA?BBA?BC::9@4939@?787B@BA??;888;:?>?/@=@@@A>>>@@@@8?=AABBB2BB>B<AAA9AAC:<A<BCBAAA?A?BB@BCC<??CBBBCCCCDCCCCCC?CCCB>AA@@BBBC<@<A??=@CBBBBBC?BBA@A@?CC>8889=>:;:1;;;5;AAAA/==9=///<=ABB<A<AAAA<><>>BBB@CCBCBBB>A>ACD>BBB?BBBBBBBBBBC>87:B???BBFBBBAC?BBBBB?BB?BBB@;>=<<
@ATNG8:03514:01058
GATGGTAGGAGACACGTCGCACACGTACTCATTCGTTTCGGAAGAGACAGGTACGTTAATAGTTAATAGCGTACTTCTTTTTCTTGCTTTCGTGGTATTCTTGCTAGTTACACTAGCCATCCTTACTGCGCTTCGATTGTGTGCGTACTGCTGCAATATTGTTAACGTGAGTCTTGTAAAACCTTCTTTTTACGTTTACTCTCGTGTTAAAATCTGAATTCTTCTAGAGTTCCTGATCTTCTGGTAGAGCGTGCATATATCTACCATCGAATCCTCTTAGTCT
+
566C<BCD=AAAA@@B@?99<<///::::;;;;CBCC>CB:=9:777333-3<///3=*0/7:598;;<A@A<9958@@;A*AA8>;;;1:>>8/74;6;=4;;<>@@;;;;???@@<@@@<B==::///5569;;@;>@><887///<:7777:3:78388(/(/89688=33*--777)-*--66@@>,9=888,88666///66)///)////8387@@=C@@@???=@=AAA@=;4---,--<<BA>>=>A@@>:::<<=8>???;689///=7<<@@A
@ATNG8:03504:01218
GATGGTAGTGATACAGATCAGACACCAGAAGATCAGGAACTCTAGAAGAATTCAGATTTTTAACACGAGAGTAAACGTAAAAAGAAGGTTTTACAAGACTCACGTTAACAATATTGCAGCAGTACGCACACAATCGAAGCGCAGTAAGGATGGCTAGTGTAACTAGCAAGAATACCACGAAAGCAAGAAAAAGAAGTACGCTATTAACTATTAACGTACCTGTCTCTTCCGAAACGAATGAGTACTATGTAGAGCTCTATACTAATCGACGAATAGAAGTCT
+
=GBD?BBCDDCCCECCCABBJBBCC?BBB>AACCAA>A?CBB::7<7@A>B?>>;>???>*939=9:88AA@@?6>:;;9:9$9<492555'5994596?=AA?@>??BC=AAA?AA@BBAAACBABBCCCA@CCCC>ABCBBAAA;A?B::8:AAABBBB?CCCACC?CC@>>>?A>;;;4;::4:>>>>/>B<??@@@@B@@<@<>>>B=B>88;CC@BBBBABB?D?BBB=BBC?BABBCCCB@@@B>>>??A???@>>>A<>=>???@98:9@;?;;;
@ATNG8:03482:01271
GATGGTAGTATATCGCGTCGCTATCCAGAAGATCAGGAACTCTAGAAGAATTCAGATTTTTAACACGAGAGTAAACGTAAAAAGAAGGTTTTACAAGACTCACGTTAACAATATTGCAGCAGTACGCACACAATCGAAGCGCAGTAAGGATGGCTAGTGTAACTAGCAAGAATACCACGAAAGCAAGAAAAAAGAAGTACGCTATTAACTATTAACGTACCTGTCTCTTCCGAAACGAATGAGTACGAGAGAGCACACGTGTCTACCATTGACGAATAGAAGTCT
+
9999.5599<<<<=======>?>>82356.5=<6565;47??///;::=3:3-----999+93-//::::<<?;38;>A@@@1@C=C4;;;*:@?;:;55<;<<B>@>@C=@??>?A??AABBBBBBCCDCC@CABB?BBBBBB>><@?A??=?AABCBBB@BBBCCB?BC@??;;?>==>1::94888898%/:7;///@=@==:=<?>>><@<@BBBC?CDA@@CC?C=AAC>DCC=AA@ADDDBAB>@>>@<>@@>>=AA@:;7;@;???@@=AA??:====
@ATNG8:03528:00641
GATGGTAGAGAGACTGTAGCGACCCAGAAGATCAGGAACTCTAGAAGAATTCAGATTTTTAACACGAGAGTAAACGTAAAAAGAAGGTTTTACAAGACTCACGTTAACAATATTGCAGCAGTACGCACACAATCGAAGCGCAGTAAGGATGGCTAGTTTAACTAGCAAGAATACCACGAAAGCAAGAAAAGAAGACGACTCATTAACTATTAGCGTACCTGTCTCTTCCGAAACGAATGAGTACAGAGAGTACGATATGTCTAATCGACGAATAGAAGTCT
+
>>6646>CDCCCBBBCA@ABBDDD>CCCBCCCAA@?B?BBCBBAC@CD?B??>?<===?.??BBBCCBBBBB@6??;;;;;*;@>C5555'5<<9;666??><B@B?AB=A@A=@?BBCCCBBBCDCCCCC?BABB>B@@BB@@B;@;@997:ABBDC=C?BBBCAB?BC?BAA>BBBDC>A7717;<:(-,),,**,,,,,9686=<;;8====@??=??9:8=>1859BE=BBD=8665>A???@@@@A@@@@@@@AA>??<??CCC@@?@CEE@DBBA
@ATNG8:03565:00664
GATATCAGACACCAGAAGATCAGGAACTCTAGAAGAATTCGGATTTTTAACACGAGAGTTAAACGTAAAAAGAAGGTTTTACAAAGAACTCACGTTAACAATATTGCAGCAGTACGCACACAATCGAAGCGCAGTAAGGATGGCTAGTGTAACTAGCAAGAATACCACGAAAGCAAGAAAAAAGAAGTACGCTAATTAAACTATTAACGTACCTGTCTCTTCCGAAAACGAATGAGTACGAGAGTCTACGAGCAGAAGCTACCATCGACGAATAGAAGTCT
+
;<<9;:BBBCCD?CBB>ABC<;:;A7::@AA:;65C=B=BB>BCDCC+C96559766/0)//(////666)7=6=8:98&3366.//)/////:;1858;;@@A>=>?=878;::@FA@@??;?AAA<>>?===<<8=:>@A<AA>>>?;;485858A<AA=AAA<==>AA4=87155A=AA&;7399:<33./)//66.65652=7;=9995:887A>=9<88888)8::4755//.//77666/////7799//*/8966/75225533....-27---
@ATNG8:03520:00699
GATGGTAGTATCTGCACACTCTGTCCAGAAGATCAGGAACTCTAGAAGAATTCAGATTTTTAACACGAGAGTAAACGTAAAAAGAAGGTTTTACAAGACTCACGTTAACAATATTGCAGCAGTACGCACACAATCGAAGCGCAGTAAGGATGGCTAGTGTAACTAGCAAGAATACCACGAAAGCAAGAAAAAGAAGTACGCTATTAACTATTAACGTACCTGTCTCTTCCGAAACGAATGAGTACTATAGACTATCTGAGACTGCCAAGGCACACAGGGGATAGG
+
>???<BBBCBBCBCCBCCCBCAABE?BBB?CCCA8899?BBCCCCC?AB>B?BBBBBBBC3C@@@>B>DDCAAB:B=@@@==,>B>B5999'5@<96:6B>BB>C@C@BC?CBB?BBBBDCCBBBBCCCCAA?BCAA????A@AAA=A?A@?=?BBBABBC?CAAAAA?CC>A@@<<<<=<4;::4::::;+;>;@???@AA>><><@>>><@<??AAA@BCBBBBD?A=ADD>DBB?AAACBBB?@?@?????:??C999CBAA?B=><?BBBBAAA@6@A?=>
@ATNG8:03536:00846
GATGGTAGTGTGTCTCTGAGAGTAGTACTCATTCGTTTCGGAAGAGACAGGTACGTTAATAGTTAATAGCGTACTTCTTTTTCTTGCTTTCGTGGTATTCTTGCTAGTTACACTAGCCATCCTTACTGCGCTTCGATTGTGTGCGTACTGCTGCAATATTGTTAACGTGAGTCTTGTAAAACCTTCTTTTACGTTTACTCTCGTGTTAAAAATCTGAATTCTTCTAGAGTTCCTGATCTTCTGGTCTACTACACTGTACTCTACCATCGTCGAATAGAAGTCT
+
<==?8<<<<<<<;;555=@@?ABABADBC??@?BCEF>CC@C@CCCCBBB>BCCBB@BADDBB?C>BBBBCCGCC@CCCCC5CC?AAAA<ABBD<CAA=AC@CBCBCGACCCBAA@@=ABC@C?CCCCCC;;8;CCB?CCCBBBCECBBAC@@?B>AAB@BB@B>AABAABBA@=@;;;;.;5;5;;;;.:A?>@:@@ABCCCA??4:::9'9==>?<A@CC@CDCCCCC@C?BBCCCC>A?A@BBBBCCCB@::;CCBBCDCB?B@@@@BBB?BABB?BBBB
@ATNG8:03537:00847
GATGGTAGAGAGAGCTCTCTCATCGTACTCATTCGTTTCGGAAGAGACAGGTACGTTAATAGTTAATAGCGTACTTCTTTTTCTTGCTTTCGTGGTATTCTTGCTAGTTACACTAGCCGTCCTTCTGCGCTTCGATTGTGTGCGTACTGCTGCAATATTGTTAACGTGAGTTCTTGTAAAACCTTCTTTTTACGTTTACTCTCGTGTTAAAAATCTGAATTCTTCTAGAGTTCCTGATCTTCTGGCGCTCTGTCACGTCTGCATCGACGAATAGAAGTCT
+
A<<<9<<<669;555;:;:<<<<<====>>5505888033-3799:=BBB?B@BBC?B??>?B<A144<;?@@AB<AADDD/==:>?>C:AA@<6;=;176)///.66(..6666;:4777/7177;=6864<<<A;:;<8///5//.6;;///58672-/)/(.552...269265555)3.3.../..$..-66.6-..77778=.5522$.577949-..033275..*.268966623//).3586...77;=>@>::8AA>??55,255539553
@ATNG8:03546:00898
GATGGTAGTGCGTGAGAGAGAGACCCAGAAGATCAGGAACTCTAGAAGAATTCAGATTTTTAACACGAGAGTAAACGTAAAAAGAAGGTTTTACAAGACTCACGTTAACAATATTGCAGCAGTACGCACACAATCGAAGCGCAGTAAGGATGGCTAGTGTAACTAGCAAGAATACCACGAAAGCAAGAAAAAGAAGTACGCTATTAACTATTAACGTACCTGTCTCTTCCGAAACGAATGAGTACGATGAGAGAGCTCTCTCTACCATCGTTCGGTCAGAGTCT
+
9>@>;9>BBAA<>?CEDCCDA@@A@9@AA>AACC>?=??BBBBBBB?BB>B>=>=95552$22789955:BAAA:;>CCCDC5BC@D@III<CCC=A:99<ABBC@C?AA>AA@>ACBBBBBIECCBBBBBC?@=:939=@@@BBB>B?B;;6;AAABBCC?BBBAAA?BA?B@A=@@===4::93;>AAA/?>:;888>??@A=A7;;BB:=:==A@@@C@A@=@>,.*.88/8..)-///3379333398759222...3..-02,,--(-7243/338722
@ATNG8:03550:01067
GATGGTAGTAGTACACTAGTCATACCAGAAGATCAGGAACTCTAGAAGAATTCAGATTTTTAACACGAGAGTAAACGTAAAAAGAAGGTTTTACAAGACTCACGTTAACAATATTGCAGCAGTACGCACACAATCGAAGCGCAGTAAGGATGGCTAGTGTAACTAGCAAGAATACCACGAAAGCAAGAAAAAGAAGTACGCTATTAACTATTAACGTACCTGTCTCTTCCGAAACGAATGAGTACACACTCTCATATGACACTATCGACGAATAGAAGTCT
+
=>5626=BBBB>>B@@@BCBBBBBGIGCCACCBBAA<@6;;BABBC?BB?C@BB@??CCC2A=A?>>@@AC???5<@;;;;;';@>@5;::'5@<76966>>B=A?B@BB?A??<??AABABACCDECBBCA?ACBB@B???????;@?B;;9:BBBCBBB@AAACCB?BB=AA@===788)5994<<AA?/6616///:9=>@;>:==>>;?=ABCBA=@@@@???=A=ABB:?@B?BBBBBCCCFA;;;>?A;;;BB:99?AAAF@??B?BBBB==888
@ATNG8:03550:01105
GATAGCGCATATCAGCGCAGCCCAGAAGATCAGGAACTCTAGAAGAATTCAGATTTTTAACACGAGAGTAAACGTAAAAAGAAGGTTTTACAAGACTCACGTTAACAATATTGCAGCAGTACGCACACAATCGAAGCGCAGTAAGGATGGCTAGTGTAACTAGCAAGAATACCACGAAAGCAAGAAAAAGAAGTACGCTATTAACTATTAACGTACCTGTCTCTTCCGAAACGAATGAGTACCTCTCAGACGCTCGTCCTACCATCGACGAATAGAAGTCT
+
==;;;@BBBBCBBCBCEHIJFC>ECCA@@@B;;6;=@@ABCCB?BC@B?BBBBBBBB2B@BCCCCCDCCCD<A@AAAAA,@?;==>=@4@B@=B;9;AADBB@C@BA>@??<?AAABDCDCCCCCCCCB@@@@@=@@AABBBB>B@C;;7;C@?@BBD?BBCABB@BB@AAA>AAAAA=???<@===>/=<:<888===AB=B=>====B=>>BCCADLA@@BB4;5;@@9>??<?AAABBB@BBBBCBB??<@@AAA;@@B<788;:@8818;:=:>=>>
@ATNG8:03553:01106
GATGGTAGGCGTGTGAGAGTCTGCCCAGAAGATCAGGAACTCTAGAAGAATTCAGATTTTTAACACGAGAGTAAACGTAAAAAGAAGGTTTTACAAGACTCACGTTAACAATATTGCAGCAGTACGCACACAATCGAAGCGCAGTAAGGATGGCTAGTGTAACTAGCAAGAATACCACGAAAGCAAGAAAAAGAAGTACGCTATTAACTATTAACGTACCTGTCTCTTCCGAAACGAATGAGTACTATGTAGAGCTCTATACTAATCGACGAATAGAAGTCT
+
>>@@<??@<=BCCC@BABB;:9?;;3;@>:@A@CCB?B=??CCBBB@BB@C?BBAAABBB3EABAA???BBB??9>====<<*:9491656&525.5522::;;<<A<AD<B;;7;;ABB@?????>>@BBB=A@>=:=@???@@@;>:>::7;>==BB@@;@@@@BA=@@<???;>>==<6===988888(8:5;@@@@CAAA<A<>>>?:=898888,//:::?@<@<?@D;AAA=;;;@?==>??@@@@@>>=??@@AAAA;A>>>AAA:A>@@<>>=:
@ATNG8:03555:01117
GATGACACGTGTGCTCTCTCGTACTCATTCGTTTCGGAAGAGACAGGTACGTTAATAGTTAATAGCGTACTTCTTTTTCTTGCTTTCGTGGTATTCTTGCTAGTTACACTAGCCATCCTTACTGCGCTTCGATTGTGTGCGTACTGCTGCAATATTGTTAACGTGAGTCTTGTAAAACCTTCTTTTTACGTTTACTCTCGTGTTAAAAATCTGAATTCTTCTAGAGTTCCTGATCTTCTGGGATGTGTGCGCAGTGCCTACCATCGACGAATAGAAGTCT
+
====BC=<@;CBBC>>;;;;;BA@CBAB?BCCJ=AA9;7;@?BBBB@BBBCE?C@BBBB?B?BBCCBA?>><>?>>>.<>9?A>>3;@9:397?<AB?BAABBC@B???@@AA<AAA=B;>>?==;;;:>??@<@@@@@B>>>AA>>==<D6;8:;AD<@<???@@@@@A;?>>?>/>8=5;;>>@/@AABD;@>>>?@>>>B8<<<<.<:;:D=B=AA=A@@@A?@<?=AAA?>=99;;;09///997666><;<<6<<<69676=<<>7AAAA<A<;;
@ATNG8:03541:01179
GATGGTAGTACATGATAGACGACACCAGAAGATCAGGAACTCATAGAAGAATTCAGATTTTTAACACGAGAGTAAACGTAAAAAGAAGGTTTTACAAGACTCACGTTAACAATATTGCAGCAGTACGCACACAATCGAAGCGCAGTAAGGATGGCTAGTGTAACTAGCAAGAATACCACGAAAGCAGAAAAAGAAGTACGCTATTAACTATTAACGTACCTGTCTCTTCCGAAACGAATGAGTACTATGTAGAGCTCTATACTAATCGACGAATAGAAGTCT
+
=CA<9B>BB<>B@;;BB@BB;<;AB<;99:>?:>A;47176////8738:(/(/6633333$3489:=::8///919//////$/8360888+8//(/666666..(-2--(--.(.333>>@==?997??==7>?==4>:999:582<7A?@<=<<=A>?::>9:8777:;8<<;697...'...-----$-22...556699495::8838266BAA=ACCA@AB@C>@AD=AAB?ABBA???AB???CBABAB@@@@@ABB<;;;>;;;5;AAA<B;;;
@ATNG8:03572:00686
GATTAGCACGACACGACGATGTGTACTCATTCGTTTCGGAAGTAGACAGGTACGTTAATAGTTAATAGCGTACTTTCTTTTTCTTGCTTTCGTTGGTATTCTTGCTAGTTACACTAGCCATCCTTACTGCGCTTCGATTGTGTGCGTACTGCTGCAATATTGTTAACGTGAGTCTTGTAAAACCTTCTTTTTACGTTTACTCTCGTGTTAAAATCTGAATTCTTACTAGAGTTCCTGATCTTCTGGACAGAGTGTGCAGATACTACCATCGACGAATAGAAGTCT
+
445055<<<=>>;;9999945556;<=<@D?@;00+0;6<3------576:999;67,3388496::<>>97252'22222$2<4???=3<99/92935+251777526/256775=;9>::7:<>>>78579;;9;;68:;A:;<>==<>==::96///5;=7<6?@@A@@@??:=;;;;/;;A<>>DDD.::AAA8>?DAA@@>>>:>=<2=<<=<7<9<<1659999>>;?;?;9>=<8>>@;A>@@@@>>>??B>>>@>>>@<@@@?@@::5:==>=BBB=
@ATNG8:03608:00788
GATGGTAGTATCTGCACACTCTGTCCAGAAGATCAGGAACTCTAGAAGAATTCAGATTTTTAACACGAGAGTAAACGTAAAAAGAAGGTTTTACAAGACTCACGTTAACAATATTGCAGCAGTACGCACACAATCGAAGCGCAGTAAGGATGGCTATTGTAACTAGCAAGAATACCACGAAAGCAAGAAAAAGAAGTACGCTATTAACTATTAAACGTACCTGTCTCTTCCGAAAACGAAATGAGTACTATAGACTATCTTAGAATCGACGAATAGAAGTCT
+
@=<B@BABDCCC@@;;;;=<<<=>B8=CB@BBBBBB?B?BBCBBBB?BC>B?BBBBCCCC3A<@?A>==>>===4;;@@@@@,@B>B?BCC;CEF?BBBCCBBBB8:7:B?CCB?B:99BBGGBBBBCCCDD@BBAA>AAC@@A??9@>A@@=@BBC?BBB?BBBAAB@CD>>>>378:<<4=;;5;?CCC/@@7;:==::8>?:>99989///(/5000;=99<:3313,3333&3333(/////8;799==9888;==8;?:>BAAABBB>AACB?ABBA
@ATNG8:03576:00979
GATGGTAGGCACTGCGCACACATCCCAGAAGATCAGGAACTCTAGAAGAATTCAGATTTTTAACACGAGAGTAAACGTAAAAAGAAGGTTTTACAAGACTCACGTTAACAATATTGCAGCAGTACGCACACAATCGAAGCGCAGTAAGGATGGCTAGTGTAACTAGCAAGAATACCACGAAAGCAAGAAAAAAGAAGTACGCTATTAACTATTAACGTACCTGTCTCTTCCGAAACGAATGAGTACTACTCTCAGAGACACACTAATCGACGAATAGAAGTCT
+
B@BC?BBC?D@ABCCCHCFBBBCCC=CCC@CCEC::6:=AAB@@@E@EE@D@??@??DFF3C@?>?AAAB???E>B@BAB@@0@A;A2::;*9@<85966>=;;@>@=AB79:A=@??@BCGCECCCBBACC?CBBB>B@@?@B@@=A?A@@=?AAABCCC?BBBCBB?BD?>>?>==???3::<7888888%/959///==A??;?;>>BB<B<>>CCB@BBBBBCC?B?BCC>BAA>ABBCCCCB=B@@>==>:88>A<<<@@;??>>>@D=;<=A<?=>=
@ATNG8:03617:00971
GATGGTAGTGATACAGATCAGACACCAGAAGATCAGGAACTCTAGAAGAATTCAGATTTTTAACACGAGAGTAAACGTAAAAAGAAGGTTTTACAAGACTCACGTTAACAATATTGCAGCAGTACGCACACAATCGAAACGCAGTAAGGATGGCTAGTGTAACTAGCAAGAATACCACGAAAGCAAGAAAAAGAAGTACGCTATTAACTATTAACGTACCTGTCTCTTCCGAAACGAATGAGTACCTCTCAGACGCTCGTCCTACCATCGACGATTAGAAGTCT
+
<CEE@BBCCCCBECCDBBBBCBBBC?CCC@CBB????A?BBC>>?C@BB?B@??;:7555(55;BBAAAAAAAA7@@AAAAA0BA>B5;<;6;BC@BBBCCBCBC>A>AC>AAD=?@BBBCCCCDDDD???C?CCBBB<BBBBBBB?A?B??=?BBBBCCC?BBB@@A@CC?8887=9;;90;::4:==>>/<<7<///;;@AA<A:>>DD=B:=>BBB@CCCBBBB<?=?CC>BBB?BBBBBBC?AAA@@@A>>>B@@@?<ABB9;;9;99///5;;=6??@@
@ATNG8:03593:01115
GATGGTAGTAGTACACTAGTCATACCAGAAGATCAGGAACTCTAGAAGAATTCAGATTTTTAACACGAGAGTAAACGTAAAAAGAAGGTTTTACAAGACTCACGTTAACAATATTGCAGCAGTACGCACACAATCGAAGCGCAGTAAGGAAGGCTAGTGTAACTAGCAAGAATACCACGAAAGCAAGAAAAAGAAGTACGCTATTAACTATTAACGTACCTGTCTCTTCCGAAACGAATGAGTACGATGAGAGAGCTCTCTCTAATCGATTCCGGATAGTCT
+
>===255<;;;>@>@CBCCCCBCBCACCC@CCCCA@=@6;<BBCCA<>>+0*0===AABB+=8>C@@@BCBBBA8?>;;;;;'::;<2555'555.5;;:=B=<A=@>?B?BBF?AAABBBBCBBBCBBBCD@@A?B>AABBAA:97;@C?B?BBBGEBBB>AAABAA=AB?AAA=@A???8>@@;98888(8817<=@:?@A@?A?@?@A8:5:DBAB?BFECBBA4939==5:::29??@@AAB@?>>B?<=>>:::///::6://8><@;@=>==>>=>
@ATNG8:03598:01180
GATGGTAGTGTCATATGAGAGTGTGTACTCATTCGTTTCGGAAGAGACAGGTACGTTAATAGTTAATAGCGTACTTCTTTTCTTGCTTTCTGTGGTATTCTTGCTAGTTACACTAGCCATCCTTACTGCGCTTCGATTGTGTGCGTACTGCTGCAATATTGTTAACGTGAGTCTTGTAAAACCTTCTTTTTACGTTTACTCTCGTGTTAAAATTCTGAATTCTTCTAGAGTTCCTGATCTTCTGGTGTCGTCTATCATGTACATCGACGAATAGAAGTCT
+
:;==9;;;@=;99///79::<;;;<;:9::390555>0;;1615:;<544.44444.3299;<9=;DCC954843-33::+88-3///(////969:;478133379@=AACBBABC::;C@B?CCBBBBBB7;;BC@CCCCCABADCCBCBB@@=@CC<@@>A=@@AA;;<BC<@<<<<.<=B=;;;;;*;@???6;;@?AB;;;:4:9:*99=@9949=@A=CA@@BCC?C@CCAABA<@A@;>::;BBBBBBCCBAA@;<;000000*0<<=;ABBB
@ATNG8:03648:00656
GATAGAGAGACTGTAGCGCACCCAGAATATCAGGAACTCTAGAAGAATTCAGATTTTTAACACGAGAGTAAACGTAAAAAGAAGGTTTTACAAGACTCGCGTTAACAATATTGCAGCAGTACGCACACAATCGAAGCGCAGTAAGGATGGCTAGTGTAACTAGCAAGAATACCACGAAAGCAAGAAAAAGAAGTACGCTATTAACTATTAACGTACCTGTCTCTTCCGAAACGAATGAGTACGAGAGTCAGAGCAGAGCTACCATCGACGAATAGAAGTCT
+
<==CCCDCAAADDC@A@BBBAA<AAA>A@@???=A=??ABABB?BE@C?999;;>>?/?=AAA??@@AA@@:A>BBBBB1BC?C;AAA8@CC@;;;CBBBCL?A>BC@CCB?A@BACDECBBBBCCCCC?ABBB>BAAABBAB?B?CA@>@BBCBCAA?BBBBBB?BC<856166;<;1=<=8<>>??/<=9=///=@BBD<C:>?AA;@;@BCCB?AACCBAA>A?BDD>AAA????BBB>@?==@>>AA>>>@@@@@A@A;>>>AAAAA<>>?@;?===
@ATNG8:03648:00755
GATGTAGCACACGAGATCTCATCGTACTCATTCGTTTCGGAGGAGACAGGTACGTTAATAGTTAATAGCGTACTTCTTTTCTTGCTTTTCGTGGTATTCTTGCTAGTTACACTAGCCATCCTTACTGCGCTTCGATTGTGTGCGTACTGCTGCAATATTGTTAACGTGAGTCTTGTAAAACCTTCTTTTTACGTTTACTCTCGTGTTAAAATCTTGAATTCTTCTAGAGTTCCTGATCTTCTGGTGCGCTGACAGTCTCTCTACCATCGACGAATAGAAGTCT
+
>945555<;BBBBB@@>@>>945<<;;;@AB?@@AC<B@<?<:;::>::6:A=<=38.7AA=>B<@::88;=8627556'26275555&2;7;1;8:15=7<//.36/535568<<<=>>=D=>;;;;8:86=@==-//8799:979<=<5678175549=3:4:=>==>=>@9=>ABB5@7;7;@BFB/>?@@@3;:@;:;=9::1///)/7616:6:5@@<@A@@>>>;?;?AABBB<?>>:>??AA@@???@@@AA@>::9222222222,22292<>?=
@ATNG8:03624:00837
GATGGTAGCATCATGCATATCTCACCAGAAGATCAGGAACTCTAGAAGAATTCAGATTTTTAACACGAGAGTAAACGTAAAAAGAAGGTTTTACAAGACTCACGTTATCAATATTGCAGCAGTACGCACACAATCGAAGCGCAGTAAGGATGGCTAGTGTAACTAGCAAGAATACCACGAAAGCAAGAAAAAGAAGTACGCTATTAACTATTAACGTACCTGTCTCTTCCGAAACGAATGAGTACTATGTAGAGCTCTATACTAATCGACGAATAGAAGTCT
+
@=<<9<??CCGGDBCABBBCCBBCC?BDD@BBB@@@=@<@AA?@?B?CD?B@@@<:::::(54:>=A???>>>B:>:;;;;;*;C=C4<<;*:B@<9;99AA@CD?AAAC@CCC?CCBBBBBCBCCCCCCCB?CBBB>B??=BBBB=A=A:97:A@@ACCB?BBBCCA>CC>788;>6;;;16//+/;<<<,:;5=;;;AAA=>:><AAAD=D;>>BBB@CBBBC@@=A=@BB>BBB?AABCCAAAABCBA>??@A@??<<<>A=??>>@BB=:::A:==?@
@ATNG8:03667:00863
GATTAGTGTGTCTCTGAGAGTAGTACTCATTCGTTTCGGAAGAGACAGGTACGTTAATAGTTAATAGCGTACTTCTTTTTCTTGCTTTCGTGGTATTCTTGCTAGTTACACTAGCCATCCTTACTGCGCTTCGATTGTGTGCGTACTGCTGCAATATTGTTAACGTGAGTCTTGTAAAACCTTCTTTTTACGTTTACTCTCGTGTTAAAAATCTGAATTCTTCTAGAGTTCCTGATCTTCTGGAGATACACATGATACTCTACCATCGACGAATAGAAGTCT
+
<<<8::959//////777<5///7//-7--(/7;:3;=9<8::;<<@@@ABA;;6:?AABB>B@ABA>>00/9)/////$//)4<==6>>9949DF?AB@BBCCCDBDDBBBCCC@BCB?B@CCBBABBB?C@@@@CBBBECBBCCCBBBCBC?@@??CC@C>AACA@ACEEACCCBB.;5;=;;<<;*;@CCI>BBBBBBCAA@4;;;;*;@@AB@B?BC?BBBCCAC?B?BCCBBB>AAD@DFBBBDCBBCCCCBBBBBBB>BBBBBBBB>A@@B?CB@;
@ATNG8:03627:00981
GATACACGTGTGCTCTCTCGTACTCATTCGTTTCGGAAGAGACAGGTACGTTAATAGTTAATAGCGTACTTCTTTTTTCTTGCTTTCGTGGTATTCTTGCTAGTTACACTAGCCATCCTTACTGCGCTTCGATTGTGTGCGTACTGCTGCAATATTGTTAACGTGAGTCTTGTAAAACCTTCTTTTTACGTTTACTCTCGTGTTAAAAATCTGAATTCTTCTAGAGTTCCTGATCTTCTGGATAGCGACGCGATATACTACCATCGACGAATAGAAGTCT
+
>;<BB<@D;:;;666@BBBBBBCCCCCACCCC=CE@E@BBBB@AA@CCCCB@B?CBBB?B@???BBCBBB<999999$8<8<89825A>@5:7@=AC?BBBBAA>ABB?AA;;7;>@;@=>;;;===@=@A@@<@=<<=>;;;B>>>>::<5///59=7<7>>>AAAA>?:>=>=>/=5;7<ADDD/A>>==4;;;;::>=;;5;===.;;>>?<?=AA<AAC@@@A<A<>=??::7:@@<@AAA???@@?@?@A@@@A?>9>>>>>@@A:@>>@;A8::
@ATNG8:03660:01001
GATGGTAGGCACTGCGCACACATCCCAGAAGCATCAGGAACTCTAGAAGAATTCAGATTTTTAACACGAGAGTAAACGTAAAAAGAAGGTTTTACAAGACTCACGTTAACAATATTGCAGCAGTACGCACACAATCGAAGCGCAGTAAGGATGGCTAGTGTAACTAGCAAGAATACCACGAAAGCAGAAAAAGAAGTACGCTATTAACTATTAACGTACCTGTCTCTTCCGAAACGAATGAGTACACATCGTCGTGTCGTGCTACCATCGACTAATAGAAGTCT
+
444=.55@9=55599<<<@BABA@@;<=>:0//::=A@C@BAA000;665(-)/////666'659::888<477B9>>@<<<<+<B:;:>@@4@@>:6;6?:<<::::=AA>@AF?BC::=CBBBBBBBBA@@>BBCC>A???@@A@>B@B??>?AA@ABBB?CCBBBB@BF>@;;:=:<<<19///////(-909///::=<>;>7;;BB=B=@@CCC?AB:;:BB@F?BBB=B?>;>@ABCDDC@@==88:BBBBAAA???BB@BBBBB??C<??>?<?@@@
@ATNG8:03621:01084
GATAGGACGAGCGTCTGAGAGGTACTCATTCGTTTCGGAAGAGACAGGTACGTTAATAGTTAATAGCGTACTTCTTTTTCTTGCTTTCGTGGTATTCTTGCTAGTTACACTAGCCATCCTTACTGCGCTTCGATTGTGTGCGTACTGCTGCAATATTGTTAACGTGAGTCTTGTAAAACCTTCTTTTTACGTTTACTCTCGTGTTAAAAATCTGAATTCTTCTAGAGTTCCTGATCTTCTGGTGAGATATGCATGATGCTACCATCGACGAATAGAAGTCT
+
<<<CC@BBBCBBBCBBBBBCC?BBBBBCC@CBBB<BC?C?CCBCCCC@CCBCC?C?CBCA@D?CBBBBBBCC@BBBBB1BA=A@@>8>@>?;B;:6;D<@@BBBDACDCCCBCC@CCC?B?CCCAABBB@CCCD?CCBBBBBCCCBBCBBBB?CA@>AB@D?ABBCB@AAC=?::::.:>B<ABBBB0ADBBB>CDCCDDDBBA;@@@@0@BABC@B>BC?@@CCCBB?B?AAABBA<A89::CCCCCCCABBCCCBBBCCC?AABCBB??<=ABB>B@@@
@ATNG8:03664:01104
GATGGTAGCTCGCTGATGATATCTCCAGAAGATCAGGAACTCTAGAAGAATTCAGATTTTTAACACGAGAGTAAACGTAAAAAGAAGGTTTTACAAGACTCACGTTAACAATATTGCAGCAGTACGCACACAATCGAAGCGCAGTAAGGATGGCTAGTGTAACTAGCAAGAATACCACGAAAGCAAGAAAAAAGAAGTACGCTATTAACTATTAACGTACCTGTCTCTTCCGAAACGAATGAGTACACATCGTCGTGTCGTGCTAATCGACGAATAGAAGTCT
+
B=CC?BBCCCGAABAACBBDDCBAA=BDD@BBBC@@<@>BBBBBBB>BB>B>BCBAAABB3?=ACA????>>>B:@@@AAAA0AC?B?BCC<BCB@;;;@CCCCC?B@CC>AAA799BBCCCCCCCBBBBBC?BBBB>B===BBBB?C?C>?=?BBBCCCD?BBBCA@?BD>86739:787)8::4888888%/:7:///==BBB<B:>>??;?<??BCC@CDBBBBB?B?BCD=BBB?BBBCBCBCB@@@AADB??>BC@>>?B?BCCCBB@:????=@767
@ATNG8:03654:01178
GATGGTAGACACGTGTGCTCTCTCGTACTCATTCGTTTCGGAAGAGACAGGTACGTTAATAGTTAATAGGCGTACTTCTTTTTCTTGCTTTCGTGGTATTCTTGCTAGTTACACTAGCCATCCTTACTGCGCTTCGATTGTGTGCGTACTGCTGCAATATTGTTAACGTGAGTCTTGTAAAACCTTCTTTTTACGTTTACTCTCGTGTTAAAATCTGAATTCTTTCTAGAGTTCCTGATCTTCTGGACAGAGTGTGCAGATACTACCATCGACTAATAGAAGTCT
+
<:;;466?@AACCCB;65==545:;445555<7<=??9?A=@=ABBAD??499>=:6:6;;?93;380/(/;...73:FC=A)<>59585-5A<>9>88168025558836<9<;;;?<>>>=A<AAA>>>>><AACA587A@==>=>>@@A>=>=7;;?=EE;?;??A@@@BAB8;;@BB6B=A7;;CDC/?>:;@077776633-/)-33-3355:593665'.53522748--/98;;466559=7;;@==<777;;;=BB@?<>>?@@>>>8;;@B=BAA>
@ATNG8:03625:01250
GATGGTAGTGTCATATGAGAGTGTGTACTCATTCGTTTCGGTAGAGACAGGTACGTTAATAGTTAATAGCGTACTTCTTTTTCTTGCTTTCGTGGTATTCTTGCTAGTTACACTAGCCATCCTTACTGCGCTTCGATTGTGTGCGTACTGCTGCAATATTGTTAACGTGAGTCTTGTAAAACCTTCTTTTTACGTTTACTCTCGTGTTAAAAATCTGAATTCTTCTAGAGTTCCTGATCTTCTGGCTCTCGTAGACAGATACTACCATCTACGAATAGAAGTCT
+
9:5506>=>>?A<;===?<@:99>??870;00)/77;1:<///><<;;;<9<>>A>?D>;:44-4.489:;=@A@;99999'8?<@<==7B=>>?CCD@CE?ABBDDC@DCCCBBBD@CCC?B@CCCBBB:989A@@>A@BBCAA@CAA@CDA@A>AFF@CC?C?AABBBCCCC?A;;;;.;<@=;;;;;*;DABB=AADCCCCBBB?BCCC5CCCCCACACF?CCDCCBB@B@CCBBBC@B?@?@BCCCCCCCDCABBCCCCCC@BBBBBBCD@BBBC@C@@@
@ATNG8:03628:01278
GATGGTAGTCTCAGATAGCTATAGTACTCATTCGTTTCGGAAGAGACAGGTTACGTTAATTAGTTAATAGCGTACTTCTTTTTCTTGCTTTCGTGGTATTCTTGCTAGTTACACTAGCCATCCTTACTGCGCTTCGATTGTGTGCGTACTGCTTGCAATATTGTTAACGTGAGTCTTGTAAAACCTTCTTTTACGTTTACTCTCGTGTTAAAATCTGAATTCTTCTAGAGTTCCTGATCTTCTGGGTCTCTCTCTCACGCACATCGACGAATAGAAGTCT
+
55457<<=B>A?9:///9///8455//9///7<:<>4668=8===@<992:20=//)/)0)/<<3<255<=656==59::::):A>BBBD;?996499:4:@,//7:796;;<<<=BB>;?B;B@C>BBCBBC@CCCC@CBCB@@@0000///)/:;287713:28283////<;;555555&54955555&5999@6>6666665:;.444&4445;5;:?C?CFBCAAD@D?CBBBBB?AABC=CAA@@BBBAAA@000AA@AAA999=@ABB@CCC8
@ATNG8:03718:00764
GATGGTAGGTGCACATGAGTGTATCCAGAAGATCAGGAACTCTAGAAGAATTCAGATTTTTAACACGAGAGTAAACGTAAAAAGAAGGTTTTACAAGACTCACGTTAACAATATTGCAGCAGTACGCACACAATCGAAGCGCAGTAAGGATGGCTAGTGTAACTAGCAAGAATACCACGAAAGCAAGAAAAAGAAGTACGCTATTAACTATTAACGTACCTGTCTCTTCCGAAACGAATGAGTACGAGAGTCAGAGCAGAGCTAATCGACGAATAGAAGTCT
+
CC@@9@=C@B<BCCAC@DBBBCCCC=????CBCBBA?B?BBDBBBB?BE>@>@CBBBDDD1D@DDCBBBBBBDE=BB:9:::*:A=B4;;;-8>>7595>@BBBB@B?AA>A@A?BBB@CCCCCCBBCCCAB?BCBB>BBBBBB@@<A@BBB?ABBBA@B@>BBBBBB>BB>=<<899:<:3::;7:<<<=.=A=B888@@A@@<?<??AA6:6:>BAB@BBCBBBB?B?BCC>A@A?BBBBBBBBBBBBBBBB@@@BB;;;??;>=<<@@@<8::@:?>>>
@ATNG8:03698:00800
GATGGTAGAGTACAGTGTAGTAGACCAGAAGATCAGGAACTCTAGAAGAATTCAGATTTTTAACACGAGAGTAAACGTAAAAAGAAGGTTTTACAAGACTCACGTTAACAATATTGCAGCAGTACGCACACAATCGAAGCGCAGTAAGGATGGCTAGTGTAACTAGCAAGAATACCACGAAAGCAAGAAAAAGAAGTACGCTATTAACTATTAACGTACCTGTCTCTTCCGAAACGAATGAGTACATAGATATACGTATAGCTACCATCGTATCTCAGGAGTCT
+
>=<<:==<=??CCCCCBBBCBCECC@BBB?CCCCDG?B9;:BBBBC@BB?B?CA?9999:'57==>=?AAA>>?9>;BBCCC5CB>C5;;;'5<>85555544:<7:7;<8<?A<888?@AACCDCCCGECC@C@???BBCB@A>><@@E@@>@BBABDAA=A???CB?BC?A??<?====5<<:488888(7=9>788;;;AA=A:=>AB<?<?@CBA>ABAAACC>A?A@@:@@@>BBBBBCCCCCA>>>AAAAA??AAA@::4::;:?@???@>>:>@888
@ATNG8:03702:00835
GATGGTAGAGAGACTGTAGCGCACCCAGAAGATCAGGAACTCTAGAAGAATTCAGATTTTTAACACGAGAGTAAACGTAAAAAGAAGGTTTTACAAGACTCACGTTAACAATATTGCAGCAGTACGCACACAATCGAAGCGCAGTAAGGATGGCTAGTGTAACTAGCAAGAATACCACGAAAGCAAGAAAAAGAAGTACGCTATTAACTATTAACGTACCTGTCTCTTCCGAAACGAATGAGTACAGAGAGTACGATATGTCTAATCGACGAATAGAAGTCT
+
CB6646=CBBDCCCCB;:9ABAABB<BDD@CBB???@C@DCB???D@CC?B?99:BBGHE3A:?@AA@@@@??>4=>;;;;;*;B>A=BBB4?B>:;@;;===<A<A>AB@CBC@CBBCCGDCBBCCCCCCC?CCBB?AAAA@@@A=A@C::::CAABBBB?BCBBBB?CC?A@@798;=>1;;;5;>>>>/:<69///::>AA<@;@AAB7;7;?BBB?CCCBBBB>A>ADC>CCD99:BBBBBBB?A==A@AAAAAAAA>>><@@:;::<;>===:=@==
@ATNG8:03712:00859
GATGGTAGAGAGAGCTCTCTCATCGTACTCATTCGTTTCGGAAGAGACAGGTACGTTAATAGTTAATAGCGTACTTCTTTTTCTTGCTTTCGTGGTATTCTTGCTAGTTACACTAGCCATCCTTACTGCGCTTCGATTGTGTGCGTACTGCTGCAATATTGTTAACGTGAGTCTTGTAAAACCTTCTTTTTACGTTTACTCTCGTGTTAAAAATCTGAATTCTTCTAGAGTTCCTGATCTTCTGGTATACACACTCGCTCGCTACCATCGAATGAGGTTAGTCT
+
BCCC@BCCCCCCCBB@@ABBCCCCCCBBBCAA>@DDD=BC?A?AAABBAA>ABBBB?C?BBBD?A>ABBCCA?@>:<<=<=.<?;@??@9?B@?=@??:=>7=;>@AA7<>AAA;;;;A??;?;>>>>?A@@:?>AA;A>@>??@@@AAAA@@@@;:;;=CB;?:?AA@>>AAA:??AAA6A9>9>>@@@.@A<<<0988///;78;39999+9:::B<@<==:=>?>===<A=AC>??A:>>><<<>>>>A>>>>>>>>>?>>A<>788;6566;6=6;989?
@ATNG8:03693:00903
GATTAGTATAGAGCTCTACATAGTACTCATTCGTTTTCGGAAGAAGACAGGTAGCGTTAATAAGTTAATATGACGTACTTCTTTTTCTTGCTTTTCGTGGTATTCTTGCTAGTTACACTAGCCATCCTTACTGCGCTTCGATTGTGTGCGTACTGCTGCAATATTGTTAACGTGAGTCTTGTAAAACCTTCTTTTTACGTTTACTCTCGTGTTAAAAATCTGAATTCTTCTAGAGTTCCTGATCTTCTGGGTGCGCTACAGTCTCTCTACCATCGACGAATTAGAAGTCT
+
444.44;5559555555549;545;34498598888.8859,33,3:66616/--7938(-..63492..2222722.5*..;;;)..466677.9:88089>:@@<A;;;;:5:@>>?A;;6;A?9>:888<<<=D9==>>;;;:??A???@@@@;;;@5;9999;6;9=D@A@BB?@<@<<==2=9=177@@@,:;:>@6=@B==>?@?A=AAAA/AAAAA<A:??;CAAA<<:;A;>>?<>A:;;<<4566;;;@DA??>A@@?@AA<>>>????A;><>A;799--
@ATNG8:03691:00945
GATGGTAGAGTACAGTGTAGTAGACCAGAAGATCAGGAACTCTAGAAGAATTCAGATTTTTAACACGAGAGTAAACGTAAAAAGAAGGTTTTACAAGACTCACGTTAACAATATTGCAGCAGTACGCACACAATCGAAGCGCAGTAAGGATGGCTAGTGTAACTAGCAAGAATACCACGAAAGCAAGAAAAAGAAGTACGCTATTAACTATTAACGTACCTGTCTCTTCCGAAACGAATGAGTATATAGACTATCTGAGACTAATCGACGAATAGAAGTCT
+
;<@>:??=BCCIDDCCCCCBCBBBC?CCC@CBB?>?>@?AAABB?><?B?B?BAAAACCD3A=??>>A@A@@A@6==;;;;;*;B>C<ABB7@A@8;A<CCCCAB?A@CB?BBB>BBBBCCCCCCCBBB@@@@CCCC?DAAAAA?@=B?BAA?AAABBBBB@CBBAAA?BB?9998?:<=;4>;:4:===>/>A=A888BBBAA:>;>AAB7;7:@BAA=AAA@BBB?AACDD;AAA?CDCDBAAABB?>??@@@>>=??@@A<A@??@?A=>>>B;>>;;
@ATNG8:03683:01042
GATGTAGTCTCAGATAGTCTATAGTACTCATTCGTTTCGGAGAGTCAGGTACGTTAATAGTTATAGCGTACTTCTTTTTCTTGCTTTCGTGGTATTCTTGCTAGTTACACTAGCCATCCTTACTGCGCTTCGATTGTGTGCGTACTGCTACAATATTGTTAACGTGAGTCTTGTAAAACCTTCTTTTTACGTTTTCTCTCGTGTTAAAAATCTGAATTCTTCTAGAGTTCCTGATCTTCTGGATAGCGACGCGATATACTACCATCGACGAATAGAAGTCT
+
=<566<<?<<<<5559::445<544::433853//:177)//9779==55569727)////)/<<>>@?===9<@BBB1?A=::=A8?@A?;@>?:@A79:<?9;79:CCBBAA?ACG@C@CCDE;;;B>AABB@CCBBCCA0000000/::47//)44.4.//////:::8555<<.859399999'4444::+9=9:9999=8=@B@1@AABB?A=@B79:A@AAC?B?AAABBC;;<C>A@AACBBBCBBABCA@AB;<5;?;;;;00-0???;BAAA
@ATNG8:03671:01118
ATGGTAGGACGAGCGTCTGAGAGGTACTCATTCGTTTCGGAAGAGACAGGTACGTTTAATAGTTAATAGCGTACTTCTTTTTCTTGCTTTCGTGGTATTCTTGCTAGTTACACTAGCCATCCTTACTGCGCTTCGATTGTGTGCGTACTGCTGCAATATTGTTAACGTGAGTCTTGTAAAACCTTCTTTTTACGTTTACTCTCGTGTTAAAAATCTGAATTCTTCTAGAGTTCCTGATCTTCTGGGCAGACTCTCACACGCCTACCATCGAGGTTGTAAAGTCT
+
///)//0)/////499;;==CCD?BCBCB9999BCE>CD?D=ABDDGC@?CCCAAA=A@BCCC@C@CBBCCCCBC@BBCCC2BC>??CC>BBCCACCC?CB;;;CCCF?BBCCCDBB?BCC@C?CCCDABAA<@BAA?BBAACCAAABBCCBBBB@BCD@DD?B@BBC@@@BBA>@;;;;.;>B=@@@A@,@CABB>AABCCCCCCC@DDCD5D@@AD@B@BD?CBCCCCC?B@BBBBBB>A>AA<ABBBCCBBBBCC@@@<@AA=A@@@AA9?9:::A9C@;;
@ATNG8:03705:01217
GATGGTAGTGTCATATGAGAGTGTGTACTCATTCGTTTCGGAAGAGACAGGTACGTTAATAGTTAATAGCGTACTTCTTTTTCTTGCTTTCGTGGTATTCTTGCTAGTTACACTAGCCATCCTTACTGCGCTTCGATTGTGTGCGTACTGCTGCAATATTGTTAACGTGAGTCTTGTAAAACCTTCTTTTTACGTTTACTCTCGTGTTAAAAATCTGAATTCTTCTAGAGTTCCTGATCTTCTGGGTCTCTCTCTCACGCACTACCATCGATTCCGGATAGTCT
+
//77279>AAAAA?CCCCCBBCCCCBBBBCBC@BCDD>CC=B>BDDBBAC?BBBBB=B@BB@@<A@CCCCBABAB;=====,?A?ABBB>BBCC@BCC@CD>BABCCC@CCCCCCCD?DDD?C?DDBCBBAA<@CCC@BBCCCBBBCDCBBBBAB>ACC;@?5959@ABCBCCD@B;:::.:>@9;;:;;*;@AAC=BBCCDCCBBA4;;;;*;@@BD@B?BC@CCCCCBB?B@AAACCC@BBBB<BBCCA@@CCCCBCCCBCAA>ACBBBD@B?C@CDEDA@@
@ATNG8:03730:01031
GATGGTAGACATATCGTACTCTCTGTACTCATTCGTTTCGTAAGTAGACAGGTACGTTAATAGTTAATAGCGTACTTCTTTTTCTTGCTTTCGTGGTATTCTTGCTAGTTACACTAGCCATCCTTACTGCGCTTCGATTGTGTGCGTACTGCTGCAATATTGTTAACGTGAGTCTTGTAAAACCTTCTTTTTACGTTTACTCTCGTGTTAAAATCTGAATTCTTTCTAGAGTTCCTGACTTCTGGATACACTCATGTGCACCTATCGACGATAGAAAGTCT
+
4445.5:<BBCBCB@;;??@??@ACCDGDAAB?A@>@80/095////;::?7<;:55/538222/5168<7777@@=AAAA@.==<AAAA9>>@@:>=A<AA:AAAA>;7;:;;?AAB=B>>:=8<<<==>AA=BBAA:>>@??=>>@@@AA787>8==>=AA<A;??AAABB@@;??AAA5A<A;@;;;;+89999---3333;;:<0888)8>>?>:@:888(6=;>==>9>///===7@@@7=;AAA@@@@;<;?E@@<@>>>?AA:99>6//)/66/
@ATNG8:03749:01000
GATGGTAGTATATCGCGTCGCTATCCAGAAGATCAGGAACTCTAGAAGAATTCAAGATTTTTAACACGAGAGTAAACGTAAAAAGAAGGTTTTACAAGACTCACGTTAACAATATTGCAGCAGTACGCACACAATCGAAGCGCAGTAAGGATGGCTAGTGTAACTAGCAAGAATACCACGAAAGCAAGAAAAGAAGTACGCTATTAACTATTAACGTACCTGTCTCTTCCGAAACGAATGAGTACTGCGTCTCACTCTCGCCTACCATCGACACTCCAAAGTCT
+
44498BBCBDCIEA;:9@@=>BBAA=@@@;<A:/0/4:3668///;8;9693//)//////$/4/33:::::<;;29355:::(:;5;.955&5;;599///77/0+0;??=??A>BBCACCCCCCDBBBCCB?BBAB>B@@@BBBB@C?A8899BBDECAA>ACCAAA?CC?A>A;>=;;:/8877::::/;=9>=>=BBAAA<@<???A<A<>>BCC@BBBBCBB?B>@@C=AAA@AAABBBBBBBCCCCB???BCCAA>ABB?BBCCCBAAAB@CC>C99:
@ATNG8:03767:01057
GATGTAGCGCATATCAGCGCAGCCCAGAAGATCAGGAACTCTAGAAGAATTCAGATTTTTAACACGAGAGTAAACGTAAAAAGAAGGTTTTACAAGACTCACGTTAACAATATTGCAGCAGTACGCACACAATCGAAGCGCAGTAAGGATGGCTAGTGTAACTAGCAAGAATACCACGAAAGCAAGAAAAAGAAGTACGCTATTAACTATTAACGTACCTGTCTCTTCCGAAACGAATGAGTACGATGAGAGAGCTCTCTCTACCATCGACGAATAGAAGTCT
+
@;;666ECCCCBBBBBCDCCBBBB<BBB?AAA@@@<@>???BEBB@BB?B>A@B;;;;;.;?CDDCCCCCDCC>B@@ACCC1B@;@4:::.;AA=::9ABBCBC?C>AB?A@A?BBBBBCCBBBCCDCCBB?CCCC?BACCCCAA>B@CCC?CCBBACCB?ABA???>BB?A@@<=<>>>6>>?;:ABBB/AA=A888CCB??;?<??AA<A<A>BBC@CBBABBB;@=?BB=BBB?AA@ADBBBC@@@@@@BAB?:8:?>>AA9><A<<>??;;;;@<>>@@
@ATNG8:03721:01173
GATGGTAGCGCACACATAGATACAGTACTCATTCGTTTCGGAAGAGACAGGTACGTTAATAGTTAATAGCGTACTTCTTTTTCTTGTCTTTCTGTGGTATTCTTGCTAGTTACACTATCCATCCTTACTGCGCTTCGATTGTGTGCGTACTGCTGCAATATTGTTAACGTGAGTCTTGTAAAACCTTCTTTTACGTTTACTCTCGTGTTAAAAATCTGAATTCTTCTAGAGTTCCTGATCTTCTGGTCTACTACACTGTACTCTACCATCGTCGAATAGAAGTCT
+
<<=>7;;BB=>?=BBCCA;66555<<<<<:::9466@8>><=:====C;;0484957?<=@@@9@8>AA555888)/////$//)/8666/8///6(//8477,33256<:@>>>BCCC@9:9;??BBBBBAAA>@AA@=BC;;<CCCBCCBBBBAA>BDE@BB>@>@BAA@AA@A<@;;;;.;4;;;:;:.9>>>D8:9B@@ABA??4:;:;*;;;;B@CAEDA;;;BDCC@C@BBBBBC>@@B>BCCCCCCCCBBBCCCBCCDD@B@AABBBC>@@B>>>000
@ATNG8:03787:00710
GATGGTAGCGAGCGAGTGTGTATACCAGAAGATCAGGAACTCTAGAAGAATTCAGATTTTTAACACGAGAGTAAACGTAAAAAGAAGGTTTTACAAGACTCACGTTAACAATATTGCAGCAGTACTCACACAATCGAAGCGCAGTAAGGATGGCTAGTGTAACTAGCAAGAATACCACGAAAGCAAGAAAAAGAAGTACGCTATTAACTATTAACGTACCTGTCTCTTCCGAAACGAATGAGTACTACTCTCAGAGACACACTACCATCGTCATCCAGAAGTCT
+
66=B:CBABDFFCCCCCCCEBCBBA@CCC?BBBBA@<@?AABBDBA>??>A>AA@@BDDD2C@CDCCBBBCCCC9@?;;;;;*;C>B4;:;&9C<8;@??CCBBB>A>AC?BBB>AABBBCCCCBCCCCCCC@CC??=?BB@BBBA=B?BA@=@CCCCBBB?ACCBAA=BC?B@A=@A?@?:?>?>ABFDC2BA?C:99AAA@>:>9=>@@;@;>>CBB?BBBBBBC@C@CCA;BCA=BBAAAABAAA@@@BBBBBBBB>>>?>A=AACC==ACC?CCC@C@@@
@ATNG8:03785:00773
GATTAGTATAGAGCTCTACATAGTACTCATTCGTTTCGGAAGAGACAGGTACGTTAATAGTTAATAGCGTACTTCTTTTTCTTGCTTTTCGTGGTATTCTTGCTAGTTACACTAGCCATCCTTACTGCGCTTCGATTGTGTGCGTACTGCTGCAATATTGTTAACGTGAGTCTTGTAAAACCTTCTTTTTACGTTTACTCTCGTGTTAAAAATCTGAATTCTTCTAGAGTTCCTGATCTTCTGGTGTCTGATCTGTATCACTACCATCGACGATAGAAGTCATATCACCGAC
+
555055<555555999555:555;;=:A>=187;;59<7<8;<=;@BB?A?A??8?2939939455588;988266666(69.55555)588>;?>>=8717<<>;;186;<;;:;05/:/6////669<<9?@=>:=@?A@=;:;;;A?=:::5///766165>666///79599A@A2@9>988888(5::<A7?<>>@@@>=>18888'5:>==8>:;;6;@>>>BC=A;>>??@@<@@A:==?>==@C>>=?A><///;<6:>:::6///7=90---33669>>::63
@ATNG8:03776:00899
GATGGTAGCATCATGCATATCTCACCAGAAGATCAGGAACTCTAGAAGAATTCAGAATTTTTAACACGAGAGTAAACGTAAAAAGAAGGTTTTACAAGACTCACGTTAACAATATTGCAGCAGTACGCACACAATCGAAGCGCAGTAAGGATGGCTAGTGTAACTAGCAAGAATACCACGAAAGCAAGAAAAAGAAGTACGCTATTAACTATTAACGTACCTGTCTCTTCCGAAACGAATGAGTACGATGAGAGAGCTCTCTCTACCATCTACGAATAGAAGTCT
+
<@==:=?@>CC<<;<<<<<;<>:9:6:>=8===983.3,38889:<8;;?A=9://(.777'5)..677785556/66<<?>?+65.5.555&/7;4////778;<7;9==9<BB@?@?CIFIBBBCCCBBCB?AC??<?AA@ABAA>B@B;;::CBABBAF?BBBB??=@E@DBB?>A888-7984:::;;+;>:>>>>>?A88185::?@<@<?@CCC@CCCBBBC@D@CCB>BBA>>?>AACCCC>??A===>>=AAA;;;:;=A898????<?>>><?AA@
@ATNG8:03782:00937
GATGGTAGATACTCGCTGATACACCCAGAAGATCAGGAACTCTAGAAGAATTCAGATTTTTAACACGAGAGTAAACGTAAAAAGAAGGTTTTACAAGACTCACGTTTAACAATATTGCAGCAGTACGCACACAATCGAAGCGCAGTAAGGATGGCTAGTGTAACTAGCAAGAATACCACGAAAGCAAGAAAAAAGAAGTACGCTATTAACTATTAACGTACCTGTCTCTTCCGAAACGAATGAGTACACATCGTCGTGTCGTGCTACCATCGTATCTCAGGAGTCT
+
@B@@?BBBCC:66965==@?@@CAB<AAB@CCCB:9494::@@AAA?BB?B@BB>>>AAB*;67;;>C=<=>><3:9;;::9(995;.555&5=94;;6;ABB???:?=AA?BBB@BBBBCBBBBCBBBBCBD@CCBC@B???AAAB>A@C@@=@CCCDBBD?BBBAAB?BA>ABB==::8A3:781//////%/83//.567@?><=;===<4<;=9A?B?BBCBBBB?B>AAD>BBC::9BBBABAAA=;:;AABAAAA::9ABA=BC@??BBBB??B@??;::
@ATNG8:03803:00973
GATGTAGCGCATATCAGCGCAGCCCAAAGATCAGGAACTCTAGAAGAATTCAGATTTTTAACTGCGAGAGTAAACGATAAAAAAGAAGGGTTTTTACAAAGACTCACGTTTAACAATATTGCAGCGGTACGCACACAATCGGAGCGCAGTAAGGATGGCTAGTGTAACTAGCAAGAATACCACGAAAGCAAGAAAAAGAAGTACGCTATTAACTATTAACGTACCTGTCTCTTCCGAAACGAATGAGTACCTCTCAGACGCTCGTCCTACCATCGACGAATAGAAGTCT
+
@::;;;=BCCCBAABCCCCBA;;;0;B9:99@@=8<><@ACCCB?BB?B?BBBAACCC3B?BB@?>=777??<9:87777777$58+22)2;;;$2222'2265556222'2.55322215559>>:==?@@>?CAB?BDD@CCA@@BBBB>A?ADC?AACCABAC?BBBBBB>??:?86/8?<=?9:>??CCCCF3AA=;89:AA@AB?B?BDBA?B@FBBAA?==<:999395:@@9ABB?BBBC??;<@@>>>DAAA@=<=AA=DAA<?;;:@><<:;;;D=D@??
@ATNG8:03794:00992
GATGGTAGTAGTACACTAGTCATACCAGAAGATCAGGAACTCTAGAAGAATTCAGATTTTTAACACGAGAGTAAACGTAAAAAGAAGGTTTTACAAGACTCACGTTAACAATATTGCAGCAGTACGCACACAATCGAAGCGCAGTAAGGATGGCTAGTGTAACTAGCAAGAATACCACGAAAGCAAGAAAAAGAAGTACGCTATTAACTATTAACGTACCTGTCTCTTCCGAAACGAATGAGTACTATGTAGAGCTCTATACTACCATCGATAACCTCGAGTCT
+
<<<@8<<BBC:96CCCCCCCCBBCC@CBB@BCCC@@=@>@ACCCCC?BB?A>ACBBCCCC2C?BBBBBCBAAAB=BABCCCB5BB?B>BBB<BCC@@B@BBBABB?B?BB@CBB>AA>@BFCBBBCDCCBAA?CCCC=AA@?>?@@;A?AAA?AGBBBBCE@A>@@BA=AC8999:;;=>=6>;;7<BDDD/@@6=///==ABB<A;@@AA<A<A?BBC@CDCA?>>4839BB=BCC?AAACCCC>>=?BABB>??@@B@@>>>=5;///9==6?;?@?>>888
@ATNG8:03818:01029
TATGGTAGAGAGAGCTCTCTCATCGTACTCATTCGTTTCGGAAGAGACAGGTACGTTAATAGTTAATAGCGTACTTCTTTTTCTTGCTTTTCGTGGTTATTCTTGCTAGTTACACTAGCCATCCTTACTGCGCTTCGATTGTGTGCGTACTGCTGCAATATTGTTAACGTGAGTCTTGTAAACCTCTTTTACGTTTACTCTCGTGTTAAAAATCTTGAATTCTTCTAGAGTTCCTGATCTTCTGGGTCTACGCTCGTCGCGCTACCATCGACGAATAGAAGTCT
+
///;399<ACCC@<;;====55599>;=:@??=?DFD8:938139<///;6///:9(/(/855/8488:;88888389999(69+22333&2233-3-38178633388:8<==::8882;@>5?<<@B@A@@C?ABBC;;;CCDBBAB;;::::@C?C@?=?BAE@D?AAAAAAA=@<<<5>,00000)/799<)//0///7777)////$///)/9396:<9<@?@<;?8?8AA?>?C?BBBD>BBCBBAC;;;BAB@:....*.8;>AA8928?;;6<<@?
@ATNG8:03780:01046
GATGGTAGGCGTGTGAGAGTCTGCCCAGAAGATCAGGAACTCTAGAAGAATTCAGATTTTTAACACGAGAGTAAACGTAAAAAGAAGGTTTTACAAGACTCACTTTAACAATATTGCAGCAGTACGCACACAATCGAAGCGCAGTAAGGATGGCTAGTGTAACTAGCAAGAATACCACGAAAGCAAGAAAAAGAAGTACGCTATTATCTATTAACGTACCTGTCTCTTCCGAAACGAATGAGTACGATGAGATCTCGTGTGCTATCGACGAATAGAAGTCT
+
?<6;4:AC?9=<CDCDCCCAA@CCC>CCD@DDAAAA>@>BBBBBCB???=??BBBAACCC3C?BBBBBBBBA<<5;=9:999+9>9=0888(6<=7>??@@@@>>7@<@>;@??:>>@@@===AAC?>999A;A?>>:>>>>>>AA;C;@>=9>>>>AAAA;A@@@CD@CC?@@??A@=??8;;:<AAAAA/::6:@??BBBBB?BBB@A@?@;??==>?CAA@>>><A<>>>7=BC@CCBBBCCBB@AABBBAABBBBBA@ABBCCD@@A?BBBB@CBA@
@ATNG8:03800:01072
GATGGTAGAGTATCATGTGTATCTCCAGAAGATCAGGAACTCTAGAAGAATTCAGATTTTTAACACGAGAGTAAACGTAAAAAGAAGGTTTTACAAGACTCACGTTAACAATATTGCAGCAGTACGCACACAATCGAAGCGCAGTAAGGATGGCTAGTGTAACTAGCAAGAATACCACGAAAGCAAGAAAAAGAAGTACGCTATTAACTATTAACGTACCTGTCTCTTCCGAAACGAATGAGTACAGAGAGTACGATATGTCTACCATCGCAATTGCTAGTCT
+
4449.55>656;;5559:///77782337-79<==@?B<;;;A@@A=BC>B>AABBCFGF+B9=C@C@?;@:>>3:;<<>>>)::8<8<<<+84425BBBCCBBB?B?BC@CBB9:9BABBBC;;;BB;;:B@AAAA>CAA???AB=A>B@@<@B???>AA>AAAA@@<AC?ABB>A@??A7>87165656'.7(/...855583;38588:>:??CBB>@@<:<:938588838::7888;=???B@B===@??>>>;><9:880885525-5+5527:98<
@ATNG8:03786:01232
GATGGTAGGACGAGCGTCTGAGAGGTACTCATTCGTTTCGGAAGAGACAGGTACGTTAATAGTTAATAGCGTACTTCTTTTTCTTGCTTTCGTGGTATTCTTGCTAGTTACACTAGCCATCCTTTCTGCGCTTCGATTGTGTGCGTACTGCTGCAATATTGTTAACGTGAGTCTTGTAAAACCTTCTTTTTACGTTTACTCTCGTGTTAAAAATCTGAATTCTTCTAGAGTTCCTGATCTTCTGGATATGAGTGACTCGTGCTACCATCGATTCGAGGAAGTCT
+
//:;3=<>8A555;<@@@ACDCCB@BCCDGBB?BBBG>BB?B>BBECCBB@BCCCB?B@BBBB?C@BBBEB??@B<@@BBB2AA?BBBB=BC;;9;AA=AD;;:CDDF@CCCCCBBB?ABB69:.:@??@AB?BCCC?BCCBBCCCCBBBCCCCC?CBA?BC@D?BACBBBCCC?BBDDD;B?A?AAGDD5CCCCC>AABBCCBBBA?AAAB2@@@CC?B@CB?BBBA@:94:????DAA>ABC@CCBBBAA@BBBBBCAA@BCB?BBBAA@>@BAB?B?BABB
@ATNG8:03817:01217
GATGGTAGCGCGACGAGCGTAGACCCAGAAGATCAGGAACTCTAGAAGAATTCAGATTTTTAACACGAGAGTAATCGTAAAAAGAAGGTTTTACAAGACTCACGTTAACAATATTGCAGCAGTACGCACACAATCGAAGCGCAGTAAGGATGGCTAGTGTAACTAGCAAGAATACCACGAAAGCAAGAAAAAGAAGTACGCTATTAACTATTAACGTACCTGTCTCTTCCGAAACTAATGAGTACGATGAGAGAGCTCTCTCTAATCGACGAATAGAAGTCT
+
==:;7;==>DDA@<DD@====<<>>8==C?CD@??B=A788A@AAB@BC<?<?AA=>?=>,:7;<>B@@BD??<?AA??===,88064877.9AA;<><?;;9::4;186:>AB=@=>>CBBCCBBDBAADF>BAA@?B=<<<===9@@C@A?B@A>@??@>ABBCCD?BB@BBB?BAABB=9888>?>@@/>><>>>>???AA<?:=888087<=CBB?BCBBACC7;69AB;?@@>AACCBBBBC899B???BBB?887===:>ABBBAB<AA>>:=:99
@ATNG8:03827:00693
GATGGTAGCGCGACGAGCGTAGACCCAGAAGATCAGGAACTCTAGAAGAATTCAGATTTTTAACACGAGAGTAAACGTAAAAAGAAGGTTTTACAAGACTCACGTTAACAATATTGCAGCAGTACGCACACAATCGAAGCGCAGTAAGGATGGCTAGTGTAACTAGCAAGAATACCACGAAAGCAAGAAAAAGAAGTACGCTATTAACTATTAACGTACCTGTCTCTTCCGAAACGAATGAGTACTATGTAGAGCTCTATACTAATCGACGAATAGAAGTCT
+
CBBC?CCCCCAAAABBBDCBBE@@@>ABC@BBAA>><>>AADBBBA?BB>B>@@@BBBCB3B??@ABB@@@>>>3<=9;;;;*;B>B5<<<*:@<8;@;=@BBBB?C?BD@BAB?BB>?@CCCDDCCCCCBB?BBBC?BBBBAA@@<A@D??=@CBBBBBB@BBBBBB@BB?>>>=@@?=<3;;;5;BBBB/>>:>;;;@@B??:?;??AA<A=A?BBB@CCBBBBB=B?BBB=BBB?BBDCCC@A@BBBAA?@?AA@>>>>>A;>>>>@@?<8::A9=:;:
@ATNG8:03868:00757
GATGGTAGCACGACACGACGATGTGTACTCATTCGTTTCGGAAGAGACAGGTACGTTAATAGTTAATAGCGTACTTCTTTTTCTTCTTTCGTGGTATTCTTGCTAGTTACACTAGCCATCCTTACTTCGCTTCGATTGTGTGCGTACTGCTGCAATATTGTTAACGTGAGTCTTTGTAAAACCTTCTTTTTACGTTTACTCTCGTGTTAAAAATCTTGAATTCTTCTAGAGTTCCTGATCTTCTGGGTCTCTCTCTCACGCACTACCATCGACTAATAGAAGTCT
+
///B9=:;AB<<<=>BABA555=BBBDDECCC?CBCC=BB@D@BCBAABB?C???A=A?EBBA@C@BBBBBBA<;787===*9949:908555,2.5058)..33350566...33.3394=288837?<;666//(.333376<::///388=4;33---(-(-955677555,53553)3(.(.3777)3327707...776:9:-7752$255.563839949888?AA=A<@;;;<<4;:;:1;===<=>888>;;:=<=<=1665AA=>><A???=AA>>
@ATNG8:03859:00798
GATGGTAGTGTCATATGAGAGTGTGTACTCATTCGTTTCGGAAGAGACAGGTACGTTAATAGTTAATAGCGTACTTCTTTTTCTTGCTTTCGTGGTATTCTTGCTAGTTACACTAGCCATCCTTACTGCCTTCGATTGTGTGCGTACTGCTGCAATATTGTTAACGTGAGCCTTGTAAAACCTTCTTTTTACGTTTACTCTCGTGTTAAAAATCTGAATTCTTCTAGAGTTCCTGATCTTCTGGTCTACTACACTGTACTCTACCATCGACGTATAGAAGTCT
+
///;2777=BB@<<==BBCCCCCDBBAAADBC@CDCC=CCAC>CCBDCCC?CCCCC>C?AA??;B@BBBAABBDD@BABBB1AA@BBDD<AACD?BBCAEE>AAADED@DBBCGCCC@CCB?B?BCCCD?C?CDCC?BBCAAABBCCCBBBBAB@DDD?BB?B@CCCCCBB?@=?9999-9=@=9::::*:??BB=BBCCCCCCCB?BBBB2BBBCC@CACC?BBBBDDC@A>@AACCD@B@A@ACCBCCCBBBCDCCC@ECCC<AACCC@AACDBCC?B???
@ATNG8:03822:00853
GATGGTAGTACATGGATAGACGACACCAGAAGATCAGGAACTCTAGAAGAATTCAGATTTTTAACACGAGAGTAAACGTAAAAAGAAGGTTTTACAAGACTCACGTTAACAATATTGCAGCAGTACGCACACAATCGAAGCGCAGTAAGGATGGCTAGTGTAACTAGCAAGAATACCACGAAAGCAAGAAAAAGAAGTACGCTATTAACTATTAACGTACCTGTCTCTTCCGAAACGAATGAGTACGAGAGTCAGAGCAGAGCTATCGACGAATAGAAGTCT
+
:://)/77:99;55.5599566<?>>:=<C<B?;;<<7;<?=B:>;=6<:8B?AAACCDDF2E@JCECCCBBBCC>CB@@@A@0?C=B4;;;*9?;59>>:::;>=9>???=?CC?BB??@BBBBBBCCGBAB@CDAA@ACBBBA??<B?BBC@BBC@@@CC?CACBGC<>??BBB>AABAA299=998888(8>;C888ABBB@5:59<;9)/+/9ABA<BA@@?AC@C<@AA<@AD?BBABAAABBA@>>>A@AAA>?>A===>>>>@@B=A@@@:>::9
@ATNG8:03865:00898
GATGGTAGAGTACAGTGTAGTAGACCAGAAGATCAGGAACTCTAGAAGAATTCAGATTTTAACACGAGAGTAAACGTAAAAGAAGGTTTTACAAGACTCACGTTAACAATATTGCAGCAGTACGCACACAATCGAAGCGCAGTAAGGATGGCTAGTGTAACTAGCAAGAATACCACGAAAGCAAGAAAAAGAAGTACGCTATTAACTATTAACGTACCTGTCTCTTCCGAAACGAATGAGTACTATAGACTATCTGAGACTACCATCGTTCTCCTTAAGTCT
+
>>=>9;<?CECB=BBBBCDCCCC?@=?BB?BCBB>><>>B@CBBBC?@B<A:==>8999+579:;>>@@@AAB:A8;;@@7AA>C4;;;&5;;7<;??=BBBC@CABB?BAA?ABBCDCC99;FCCDCCC@CCBB?BBBB><>B8@=>9949??@ABBC@CAAABB?BB<>>>9::AAA7?;;5;==>>/:@6:///9:===5;6;AAB;><>>AAB@CBBCBBB?A?BBB>CBD?BBBB?>?A>>BA???>>BBABCCCAAA?BAAAB;??A8>9=<AA>>
@ATNG8:03853:01041
GATGGTAGCTATACGTATATCTATGTACTCATTCGTTTCGGAAGAGACAGATACGTTAATAGTTAATAGCGTACTTCTTTTTCTTGCTTTCGTGGTATTCTTGCTAGTTACACTAGCCATCCTTACTGCGCTTCGATTGTGTGCGTACTGCTGCAATATTGTTAACGTGAGTCTTGTAAAACCTTCTTTTTACGTTTACTCTCGTGTTAAAAATCTGAATTCTTCTAGAGTTCCTGATCTTCTGGATAGCGACGCGATATACTACCATCGTCCGACTAAAGTCT
+
<=<B@=BBBCBBCCCCCCCCDCCCBB@?@A@@=@CCC?CD?B?BBECCCBBBBAAA?C?CBCD@D@CBBBCCBBA=:;;;;.;EBCCCD?CECG@CFD@CC@BBCCBC?AACCCBBF@CCC@D?BBCBBBBB?BCCC?BBCBBBBEDEDBBBBBC@CDC@AA=A<??BBBBFBC?@AAAB3A5;5;@CCC5BBEDE=@@BBABBBBB@BDDD5BAAAG@GBCC@BBBBBBC@C@CDDCCC?AAB?@@ABBCDBBBAAACDCBB@@=@AABBB@CCBBBC>C;;;
@ATNG8:03869:01061
GATGGTAGTAGTACACTAGTCATACCAGAAGATCAGGAACTCTAGAAGAATTCAGATTTTTAACACGAGAGTAAACGTAAAAAGAAGGTTTTACAAGACTCACGTTAACAATATTGCAGCAGTACGCACACAATCGTAGCGCAGTAAGGATGGCTAGTGTAACTAGCAAGAATACCACGAAAGCAAGAAAAAGAAGTACGCTATTAACTATTAACGTGCCTGTCTCTTCCGAACGAATGAGTACTATAGACTATCTGAGACTGCCAAGGCACACAGGGGATAGG
+
@<<@@BBCCGCBCCCBDCCBBBDDDBCBB@B@AB::7;@BBECCCB@CC?A?BBAA@??@.?9?ABDCBBBBBA9=>;;;;;*;C>C@CCC<CGDA;:;DDCCCC@C@BB@BBC?CCAAB:;<CDDFCBBBC@CCBBBBBBBBBA?<>;>00-0===;;?B?BBBBBB@C=7://*//<<<6::=9=@BBB/==7=///9=BAB<@<?>>><?<??CBC?CCBBBBC?B?BC@BBB?BBBBBCCCBA???AAAACB???BGFCE@C=?=?BCCCAAA@3??888
@ATNG8:03854:01139
GATTAGTATAGAGCTCTACATAGTACTCATTCGTTTCGGAAGAGACAGGTACGTTAATAGTTAATAGCGTACTTCTTTTTCTTGCTTTCGTGGTATTCTTGCTAGTTACACTAGCCATCCTTACTGCGCTTCGATTGTGTGCGTACTGCTGCAATATTGTTAACGTGAGTCTTGTAAAACCTTCTTTTTACGTTTACTCTCGTGTTAAAAATCTGAATTCTTCTAGAGTTCCTGATCTTCTGGCGCTCTGTCACGTCTGCTACCATCGACGAATAGAATTCT
+
:::7;ABCFGBBAE666=<<>CCAAAA;::?BBKE>BB?B>9:9BAAB?BBBBB@C@CBBB?B???@@@><8=2>>===.::6<99717C=>6;:>:>?<@???@A;>>BBB@@@;@@D=A=:88@>>>C:>>AA7;:@@A@>;<;@@A==>A8;;A=??;?<@A@>>>ABA==>>AA3@<?6::999+9A?@@9@>?<<<=>>?<@AAA/A>>>A<B<AA<B>>>???<?<>>@;==166=798===>>>ABAAA;::>=996///;;=895=@AA<@<>>
@ATNG8:03828:01235
GATTAGTATAGAGCTCTACATAGTACTCATTCGTTTTCGGAATGAAGACAGGTACGTTAATAGTTAATAGCGTACTTCTTTTTCTTGCTTTTCGTGGTATTCTTGCTAGTTACACTAGCCATCCTTACTGCGCTTCGATTGTGTGCGTACTGCTGCAATATTGTTAACGTGAGTCTTGTAAAACCTTCTTTTTACGTTTACTCTCGTGTTAAAAATCTGAATTCTTCTAGAGTTCCTGATCTTCTGGCGCTCTGTCACGTCTGCTACCATCGACGATAGAAGATC
+
444399:;;;;;9;555559=<<>>@?<;;6;0000&/65:)///(/88::7<;;==6:23535/516<;97777=6:8778*:<4<:977)7=8808:;5;><A@@???:>>>>DB;;8;AA:>:;;:;;:;A<A@@B=;;;>=>:;;???>;;:<8:::89;7;=@@@@@@@BB=@@@AA5A7;8;@DFD/>>AAA9AA@@>B@>>>;>@>@/@;;>A<@<@A<@??A??A<A=A>??>>77795///8889>@@@A@?=?>@@@:??9998///;;;4//-7
@ATNG8:03869:01257
GATGGTAGGCGTGTGAGAGTCTGCCCAGAAGATCAGGAACTCTAGAAGAATTCAGATTTTTAACACGAGAGTAAACGTAAAAAGAAGGTTTTACAAGACTCACGTTAACAATATTGCAGCAGTACGCACACAATCGAAGCGCAGTAAGGATGGCTAGTGTAACTAGCAAGAATACCACGAAAGCAAGAAAAGAAGTACGCTATTAACTATTAACGTACCTGTCTCTTCCGAAACGAATGAGTACGTGTGACGTACGTGAGCTACCATCGACCTCTAGAAGTCT
+
@;;?7@BB@C@ABCCCCDGAA@CD>7CGJ@BBBCAA>A?BBBCBA?=@@<>;>A>=>@@@.@<AAABBBBCBBA;>>88888(8:::1555&275.5<7=@@BAA=A<AA:>==;<<@;;;>>>>B==>>>><>@AA;A>>9;;//-/6<7;7;@@@AABA<AAA>>>=??<?>>;@A9<96;:<98788)8:4:>??@@@?>:=<??AA;A:>>>>>9>>?>===9>:@@C9A888:@@A=>>>676@CBCAAA@:;;>>?@?=>>=<?A:><>ABA;?>>>
@ATNG8:03916:00733
GATGGTAGTGCGTGAGAGAGAGACCCAGAAGATCAGGAACTCTAGAAGAATTCAGATTTTTAACACGAGAGTAAACGTAAAAAGAAGGTTTTACAAGACTCACGTTAACAATATTGCAGCAGTACGCACACAATCGAAGCGCAGTAAGGATGGCTAGTGTAACTAGCAAGAATACCACGAAAGCAAGAAAAAGAAGTACGCTATTAACTATTAACGTACCTGTCTCTTCCGAACGAATGAGTACACACTCTCATATGACACTATCGACGAATAGAAGTCT
+
AC9949BBCBCCCBCBBCCBBBBBB<BBC@DBBBAA>A?BBCBBBD?AA=B>BBBBCBBC+=67;;CB=???@B9A?CBDDD2BB?C5;<<*:@<9;@@?B@A@@>A?BC@BBB=?@BBBCCCCCBBCBBBC?BBBB@BABBBBCC>C?B??=@CBBBCCC?BBBBAB?BC?BBB>@@<99/:::7::;;;.;A=A;:;BABBB<A<@??@<@<@@BBB@BCBA@BB@B>BB<??B?BBCCCCCCCAAABBC>???ACCAAAAAAAAAAB<BBBB;====
@ATNG8:03917:00866
GATGGTAGGCACTGCGCACACATCCCAGAAGATCAGGAACTCTAGAAGAATTCAGATTTTTAACACGAGAGTAAACGTAAAAGAAGGTTTTACAAGACTCACGTTAACAATATTGCAGCAGTACGCACACAATCGAAGCGCAGTAAGGATGGCTAGTGTAACTAGCAAGAATACCACGAAAGCAAGAAAAAGAAGTACGCTATTAACTATTAACGTACCTGTCTCTTCCGAAACGAATGAGTACCTCTCAGACGCTCGTCCTACCATCGTTATCGGAAAGTCT
+
>>==8<::.6666>BCDCCCCCCCC=CCCACCCCCC@C@CCBABCC@CC?B@CBA====<.?=AAABBBB????5<?;:99*5<5:.555&5995:556<<<;@>A>BB?CHE>BAAADCCCCCBBBCCBB?BBBB>AABCBABB=@=@997:AAABBBB@BBBBBB?BB>:;;=AB@A@9?=<9=@@@@/9:5:///<=A@@;@:>>AA<B<BACBB@BBBBBBB?A>BAA<ABB>AACBAAC?888;???@@@@@@@@=@@@;??==A?BBEB?CF@F9:9
@ATNG8:03904:00902
GATGTAGAGAGACTGTAGCGCACCCAGAAGATCAGGAACTCTAGAAGAATTCAGATTTTTAACACGAGAGTAAACGTAAAAAGAAGGTTTTACAAGACTCACGTTAACAATATTGCAGCAGTACGCACACAATCGAAGCGCAGTAAGGATGGCTAGTGTAACTAGCAAGAATACCACGAAAGCAAGAAAAAGAAGTACGCTATTAACTATTAACGTACCTGTCTCTTCCGAAACGAATGAGTACTATAGACTATCTGAGACTACCATCGTTCGGTCAGAGTCT
+
B===BBHCCCBBCCDC@A@BBACC>CCC?CBBBAA=A?BCCBCA@>A@=@;@>>8999:'227:7;;>@=558257ABDCC5BB@E>CBB:BBB?AA@ABBBBB?C@BB?BBA>BB>>@DDFDCDCBBBBC@CC@@<@BA??A>>;@?B@@>ABBBCCBB?BBBBBB@CC?ABB?@@;;;1:998=====.<A:@888AAA@@<@;@@@@;@<@@BBB@CCAAABB?B?BDD<A@A@CBBAAACCCAAA@?@??BBBBBAABBD?DAAAB@BB@BBBBBBB>>
@ATNG8:03916:00915
GATAGAGAGAGCTCTCTCATCGTACTCATTCGTTTCGGAAGAGACATGTACGTTAATAGTTAATAGCGTACTTCTTTTTCTTGCTTTCGTGGTATTCTTGCTAGTTACACTAGCCATCCTTACTGCGCTTCGATTGTGTGCGTACTGCTGCAATATTGTTAACGTGAGTCTTGTAAAACCTTCTTTTTACGTTTACTCTCGTGTTAAAAATCTGAATTCTTCTAGAGTTCCTGATCTTCTGGTATACACACTCGCTCGCTACCATCGACGAATAGAAGTCT
+
===BCCCCCCC@:;:@ABDCCCCBBBBDC@CCCC=BA=@>A?AAB?>?BCCBB?B?BCBC?B@CCCBCCBBB=BB@BB2BC@DDDD>DCCC?ABC@CC@CCCCCC@CGCCCCCD@CCB?B?DDCCAAAC@CCDD?BBBCGCBBBBBCBBBBB@BBB?BB@B?BBBAABCBA?A@>@?-94:;:;:;:*;AAAC>CBCBBBCABBADEEE5DBBCCACACC@CCCCCBB@B?BBBBBA?BBB?BDDEDCC@@?BA@@CBBBBB?BBBBBB@@=@BBB>B@@@
@ATNG8:03877:01117
GATGGTAGCGCATATCAGCGCAGCCCAGAAGATCAGGAACTCTAGAAGAATTCAGATTTTTAACACGAGAGTAAACGTAAAAGAAGGTTTTACAAGACTCACGTTAACAATATTGCAGCAGTACGCACACAATCGAAGCGCAGTAAGGATGGCTAGTGTAACTAGCAAGAATACCACGAAAGCAAGAAAAAGAAGTACGCTATTAACTATTAACGTACCTGTCTCTTCCGAAACGAATGAGTACTATGTAGAGCTCTATACTAATCGACGAATAGAAGTCT
+
ABBB?B@;ACGEAA@CCCDCCCBBB>BCC@CCCC?@=@?AA?BBB@=?A=A???B::999*:=ABDCCCFEBBA;@;;;;;.;D5;4;;;*;??:@?A@CCD@?=??A@>BA?=ABBBCCCCBBBCCAAAC@C@@@@BBBCBBBB@C@D@@>@CBBBBDD?CACBBB>BB=???8?>?==*:9:3:>>==.:?:?989A@@>=:=<ABCC=?7;;BBBACBBBABB;@=@AC<BCC@BBBABBBBBBBBBBB>>?BA>=>A@@<??@@?@@>>=>C8<;>=
@ATNG8:03877:01247
GATGGTAGACATATCGTACTCTCTGTACTCATTCGTTTCGGAAGAGACAGGTACGTTAATAGTTAATAGCGTACTTCTTTTTCTTGCTTTCGTTGGTATTTCTTGCTAGTTACACTAGCCATCCTTACTGCGCTTCGATTGTGTGCGTACTGCTGCAATATTGTTAACGTGAGTCTTGTAAAACCTTCTTTTTACGTTTACTCTCGTGTTAAAATCTGAATTCTTCTAGAGTTCCTGATCTTCTGGGCAGACTCTGCACACGCCTACCATCGGTCGAACTA
+
;;;>7;;;;?<BBBBBCDCBB@@@EBCB@@8908?@@,985;168///9=59//9?5>57:AB<?<>>>B??>:;122222$25.7785'257.74:777.67-5<<8:>58;@AABAA<A@A<@<>>>;;;AB=BCAA:>;;;;;@@A@;;;?>>>:;;;:=>:>=>>=???BBB:>=AAA6@<A<A=C>C/@@>>>3::=:;:99//)///)/699A=B:>>:@@@@>>==?<?@@@AB==99919//-669--/7678550566066--(,225(**2
@ATNG8:03929:00670
GATGGTAGATACTCGCTGATACACCCAGAAGATCAGGAACTCTAGAAGAATTCAGATTTTTAACACGAGAGTAAACGTAAAAAGAAGGTTTTACAAGACTCACGTTAACAATATTGCAGCAGTACGCACACAATCGAAGCGCAGTAAGGATGGCTAGTGTAACTAGCAAGAATACCACGAAAGCAAGAAAAAGAAGTACGCTATTAACTATTAACGTACCTGTCTCTTCCGAAACGAATGAGTACTACTCTCAGAGACACACTAATCGACGAATAGAAGTCT
+
DDBB?BCCCCBBB>==ACCEDCABC=BCC@EBB???=?=@ABABAB?BC@B?AA=?@DDD/C=?>>=>=@@>>>3::;;;;;*;B@C@CFD;CEG@A;99CCB@C>A=AB?BBB>ABBBCCCCDDCDCBBBBADBBB?BBCBBBBB@B?B??=@BDDCDBB?AAABCD?BB@BBB@BBB??7=>=;?@BBB/AA<@888??BA@<@;??@@;@;@ABCB@CBBBBCC@B?CCC<A@C?BBAABABBBCACCCC@AA>@@@@::;<>>>@@@@=>>=B;>>=>
@ATNG8:03961:00831
GTGGTAGGTGCACATGAGTGTATCCAGAGATCAGGAACTCTAGAAGAATTCAGATTTTTAACACGAGAGTAAACGTAAAAAGAAGGTTTTACAAGACTCACGTTAACAATATTGCAGCAGTACGCACACAATCGAAGCGCAGTAAGGATGGCTAGTGTAACTAGCTAAGAATACCACGAAAGCAAGAAAAAGAGTACGCTATTAACTATTAACCGTACCTGTCTCTTCCGAAACGAATGAGTACTATGTAGAGCTCTATACTAATCGACGAATAGAAGTCT
+
94405;;75655<<:::://////)3333955558<7<;544//)//)/)/////<<<)949995555::9<5<;;;;;;+//5:)///&4::434389:78717.33.39;69993559955555;;<<9<>>>9<:55497;8?::8838443999;7;997///6;;8;;;7;=6771769426666(252225552225:2667727(.(.7996:====<<7;.49?,948988;=////////9;;///..33622235555522+23350...3
@ATNG8:03955:01059
GATTGTGCTCTCTCGTACTCATTCGTTTCGGAAGAGACAGGTACGTTAATAGTTAATAGTCGTACTTCTTTTTCTTGCTTTCGTAGGTATTCTTTGCTAGTTACACTAGCCATTCCTTACTGCGCTTCGATTGTGTGCCGTACTGCTGCAATATTGTTAAACGGTGAGTCTTGTAAAACCTTCTTTTTACGTTTACTCTACGTGTTAAAAAATCTGAATTCTTCTAGAGTTCCTTGATCTTCTGGACAGAGTGTGCAGATACTACCATCGACGAATAGAAGTCT
+
B?@;=BB;666<=55:?>@A99.5555)5<7;8;@;:=<<7<<<<;7?;873828-3333393333,33333$394;333(373333333,333(373333,33332655...(.38)..568622.577538555..(.55557997776:::165(/.'..(../7944.44488+85:333333$3:8990//9:////99:277777$7///:5;,/53999455838.3-3:44/)//72///://444444434;999<5555:::B<9<@>>6::=B
@ATNG8:03931:01128
GATGGTAGTACATGATAGACGACACCAGAAGATCAGGAACTCTAGAAGAATTCAGATTTTTAACACGAGAGTAAACGTAAAAAGAAGGTTTTACAAGACTCACGTTAACAATTTTGCAGCAGTACGCACACAATCGAAGCGCAGTAAGGATGGCTAGTGTAACTAGCAAGAATACCACGAAAGCAAGAAAAAAGAAGTACGCTATTAACTATTAACGTACCTGTCTCTTCCGAAACGAATGAGTACGAGAGAGCACACGTGTCTACCATCGTAATTGCGAAGTCT
+
@A<C@CCBBBEDDDDCDCCC@BBCCAC@A@@BBC@@=?>@@BBBBC@BB?B?BCCCCDDD3C@CCCBBBCDCCC=CC>?@??,AA=A;A@@4@BC;=BBCCCCAA>A?BC?BBB9@@ABABCDCCCCECECB@C@???B@??@@987;@FBB?BBCCCCCC?BBCCAA>BC><<<6<<<<<8??@<@=>==>'9959///;;@@B;>;>>BC7;7;=BAB@BCCBCBB=@>?BC=BBB=??BBBBBBBBCCBBBBBBBDB>=>>9:5::<<@?;@7;;AA?C;;:
@ATNG8:03964:01118
GATGGTAGTGCGTGAGAGAGAGACCCAGAAGACTCAGGAACTCTAGAAGATTCAGAATTTTTAACACGAGAGTAAACGTAAAAAGAAGGTTTTACAAGACTCACGTTAACAATATTGCAGCAGTACGCACACAATCGAAGCGCAGTAAGGATGGCTAGTGTAACTAGCAAGAATACCACGAAAGCAAGAAAAAGAAGTACGCTATTAACTATTAACGTACCTGTCTCTTCCGAAACGATGAGTACTATAGACTATCTGAGACTACATCGACGAATAGAAGTCT
+
----(,2---///;<669AA:;;@?(4445:0/////5;556----50---3//33,2222$206685556888;0../////$/@8@7ACB4BBB@BCCBCCE@@?@>AC@BBCAECBBBBBBCBCCCB@@@?AAAB@BBBBCCCC@C?B;;6;?AAABBC?BAACCC???<?BC>A?==<.7//(/////(/93<677=<<9:7:;?=>==A<A@DDD@BDBBABB=@;@>>5=000:;?ABBBBB??;;;;>CCCCAAABBAAABBAA9949?AA>BBB@
@ATNG8:03931:01167
GATGGTAGTGATACAGATCAGACACCAGAAGATCAGGAACTCTAGAAGAATTCAGATTTTTAACACGAGAGTAAACGTAAAAAGAAAGGTTTTATCAAGAGCTACACGTTAACAATATGCAGCAGTACGCACACAATCGAAGCGCAGTAAAGGATGGCTAGTGTAACTAGCAAGAATACCACGAAAGCAAGAAAAAGAAGTACGCTATTAACTATTAACGTACCTGTCTCTTCCGAAACGAATGAGTACGATGAGAGAGCTCTCATCGACGAATAGAAGTCT
+
A<5505;BCCDCDCCCBBBCCCCBB?BBB@BBBBBB@B>AABBBBB=BA<?;?B@??>>9*96==777;:999:.5595555$555)5.555&---60,,,,,,,68:<9;8:?:@00/9::=>>9959;:9C@@=AAAA=ABB???999+<>;;817;;9;;@C?BBBBBB?BB?BBB?>====-88;5;BBBB/??;>988>AA=>:=;??==7:6:ABBC@B:99BB?7<4:>>58;;6449BBBBBBBA>;;;>AAA@@@AA;;;?8838@@A=@@>>
@ATNG8:03983:00800
GATGGTAGGTGCACATGAGTTGTATCCAGAAGATCAGGAACTCTAGAAGAATTTCAGATTTTTAACACGAGAGTAAACGTAAAAAGAAGGTTTTACAAGACTCACGTTAACAATATTGCAGCAGTACGCACACAATCGAAGCGCAGTAAGGATGGCTAGTGTAACTAGCAAGAATACCACGAAAGCAAGAAAAAGAAGTACGCTATTAACTATTAACGTACCTGTCTCTTCCGAAACGATGAGTACATAGATATACGTATAGCTACCATCGTTCTCCTTAAGTCT
+
;;;?;?<<8<;;;<=<;;00)//-8:+//969;?@9:49454;@?9:299499)9>556@@@+@<?==;;554444)4444999':>:>:>><.<4404999=CBBB17.3;6;<<7BBB>CCCCCBCDCCBBB@CCCC=AABBB@@@30+000,0>>=>?@@<AB@@??9=>9?AA=A>==>66//)/6666(--,5///9;776383899:+/*/;@@@<@@@AACC?C>@@@9;000?@@@BAAABB??>B>:7979;:;://)/657;=@?B>@.616778
@ATNG8:03981:00893
GTGGTAGTATCTGCACACTCTGTCCAGAAGATCAGGAACTCTAGAAGAATTCAGATTTTTAACACGAGAGTAAACGTAAAAAGAAGGTTTTACAAGACTCACGTTAACAATATTGCAGCAGTACGCACACAATCGAAGCGCAGTAAGGATGGCTAGTGTAACTAGCAAGAATACCACGAAAGCAAGAAAAAAGAAGTACGCTATTAACTATTAACGTACCTGTCTCTTCCGAAACGAATGAGTACTATAGACTATCTGAGACTGCCAAGGCACACAGGGGATAGG
+
;BB@BCCDDBBBCCCCBBBBBCCC?BCC?BBAA??=??BBCBBBA?AD>B>BB?;;;;=,?>AAABBBBADDD:?<@>@@@0@B?B?CCC=DBDBEBBACBBBC?A?BG@BBC>A@@ABCCCCCBABCCCC?BBBD?AABBA@@B>C?B??=@CCC???C@CCB>>>=AA<>>?299<::/:::4888988%/:7;///99?@@;@=B?@?<?<??CCC@CABBBBB>B?AA@:AAB?BBBBDBBBBBCAA@?@@CCB99:CCBB?B?B@BBAA@CCCD9C@@@B
@ATNG8:03971:01241
GATGGTAGTGCGTGAGAGAGAGACCCAGAAGATCAGGAACTCTAGAAGAATTCAGATTTTTAACACGAGAGTAAACGTAAAAAGAAGGTTTTACAAGACTCACGTTAACAATATTGCAGCAGTACGCACACAATCGAAGCGCAGTAAGGATGGCTAGTGTAACTAGCAAGAATACCACGAAAGCAAGAAAAAGAAGTACGCTATTAACTATTAACGTACCTGTCTCTTCCGAAACGAATGAGTACTGTATCTATGTGTGCGCTACCATCGAATCCTCTTAGTCT
+
```
