## Supplementary material for "Massive Multiplexing Can Deliver a $1 Test for COVID-19": Fastq files for Ion S5 analysis of 24 indexed plates: E-gene_Plate07_Rep3_IonCode_0128.filtered.fastq (part 1 of 43)

```
@ATNG8:03989:06441
GATAGGAGACACGTCGCACACGTACTCATTCGTTTCGGAAGAGACAGGTACGTTAATAGTTAATAGCGTACTTCTTTTTCTTGCTTTCGTGGTATTCTTGCTAGTTACACTAGCCATCCTTACTGCGCTTCGATTGTGTGCGTACTGCTGCAATATTGTTAACGTGAGTCTTGTAAAACCTTCTTTTTACGTTTACTCTCGTGTTAAAAATCTGAATTCTTCTAGAGTTCCTGATCTTCTGGATACACTCATGTGCACCTACCATGATTCCGGATAGTCT
+
;;??D?@@@CCCCCCCCCCCCCCBAAB;;5;BBB;BC?B?CCCCCCBADCCCC@C@BBCC?B@BCCBCBBBC?DCCCC3CB@CBBB=BCBB?BBB?A?>99:C??;@CEDBBBB?BBB?B?AA?ACBA?=>>@D;A>><<=>@AAAAA=>>A====:<A:><>A@@@AABC7;;???2?=A;AACCC/AA@@@5=<9::<=;;;4:;9;+:=>>A5;5;;6;@@A>>=;A;AAAAAA<@>><>A>?=856///9;<=A=A??<>8:;>,/,/59;88>==
@ATNG8:03992:06403
GATGGTAGGAGACACGTCGCACACGTACTCATTCGTTTCGGAAGAGACAGGTACGTTAATAGTTAATAGCGTACTTCTTTTTCTTGCTTTCGTGGTATTCTTGCTAGTTACACTAGCCATCCTTACTGCGCTTCGATTGTGTGCGTACTGCTGCAATATTGTTAACTTGAGTCTTGTAAAACCTTCTTTTTACGTTTACTCTCGTGTTAAAAATCTGAATTCTTCTAGAGTTCCTGATCTTCTGGGTGCGCTACAGTCTCTCTACATCGATTCCGGATAGTCT
+
3834.9@B<::=555<88:656=>;;;<AA@@=A@A@<AB?C?;:9CDCC@CBBCCAE>ACBD>B>AAAAAB??????>>>,<@;??BB;>A;;6:>?2899?983:C=BBBBBBBC@BBB@C@E<;?;>>=<@B>>;>@@@@A>>>>>88888B<<;;=AA9?7;94997@?@<<9:9:*:;A4:9=>?,@AB@@9>==5544444.4;;=);:?:<7<7@@<@@@ABBB?B?BBBBBD4::::,:::::BBBFBBBBAAA???A??>;;5;4:4:::988=
@ATNG8:03996:06402
GATGGTTGTGTCATATGAGAGTGTGTACTCATTCGTTTCGGAAGAGACAGGTACGTTAATAGTTAATAGCGTACTTCTTTTTCTTGCTTTCGTGGTATTCTTGCTAGTTACACTAGCCATCCTTACTGCGCTTCGATTGTGTGCGTACTGCTGCAATATTGTTAACGTGAGTCTTGTAAAACCTTCTTTTTCGTTTACTCTCGTGTTAAAAAATCTGAATTCTTCTAGAGTTCCTGATCTTCTGGGATGTGTGCGCAGTGCCTACCATCGATTCCGGATAGTCT
+
<ABB?C?BBDCAABCCDDDDEECCCBBCCBBB?BBBC>CG@D@BCDBCCC@BCFGD@C@BBCE@F@CCBCBBB@@;;;;;;*;B=@@CC=BC@A?BCC?CC;<;BCCC@CCBBBECC@CCB?C@CCCCCC@@<@BCC@CCCCCBBBCCCBBBBBC?CCC?CC?C?BBBCBBBBC?CCCDD;C@B>AAAAA0ABBB>BBCBBBBAA@5;;;;;%;>@BD?>?;;;:>ACAAB>B>CBBCCCABBCC=C;;;CECDDDCBBBC@CCC@CBAAAD@F?A>ABBB???
@ATNG8:04010:06428
GATGGTAGAGAGAGCTCTCTCATCGTACTCATTCGTTTCGGAAGTGACAGGTACGTTAATAGTTAATAGCGTACTTCTTTTTCTTGCTTCGTGGTATTCTTGCTAGTTACACTAGCCATCCTTACTGCGCTTCGATTGTGTGCGTACTGCTGCAATATTGTTAACGTGAGTCTTGTAAAACCTTCTTTTTACGTTTACTCTCGTGTTAAAAATCTGAATTCTTCTAGAGTTCCTGATCTTCTGGGTCTACGCTCGTCGCGCTACCATCGATTCCGGATTGTCT
+
99:@<<8@@>9=?545<<;;;==545454;;??BCHG?GG@B@BBBBBBB9;:CC@0:7;:;<7A?CABBCA:47533333$38:;=:6:;;?084949;79>::??<AAEBABBB?BBB@B@B@@;;;??;????=A@??;;;==?>?@?8885;:;8=>4;6;:;?AAA8838>>>?5?:@488988(8>?AA8==?>ABA876=>@@@)3//.738255)./353353905596698555C5<;>>?>>?@???>>>@@@A=B????B:>:=;>>:>;;;
@ATNG8:04021:06423
GATGGTAGGCGACATACATACGCGCCAGAAGATCAGGAACTCTAGAAGAATTCAGATTTTTAACACGAGAGTAAACGTAAAAAGAAGGTTTTACAAGACTCACGTTAACAATATTGCAGCAGTACGCACACAATCGAAGCGCAGTAAGGATGGCTAGTGTAACTAGCAAGAATACCACGAAAGCAAGAAAAGAGTACGCTATTAACTATTAACGTACCTGTCTCTTCCGAAAACGAATGAGTACGATGAGAGAGCTCTCTCTACCATCGATTCCGGATAGTCT
+
--7817<E@BA==>;;;<?<;;6557;45.555;<<7<266==<:>5:9385::666@@@+?666>>CBBBCCC=@@@@CCC1CD=B5:::*:;925@?A9:6BB?B?BB>@@@;@A;9:B@;9:@@>@AA@=;;55.54::::=;.5.555.59555<<<:==<<<@?AA?BCA<@<977(/;;66877&-----//393/(/(/888(.(.57797><<;BA@2929499&488288989;:?:;:?::9::8337?=;7<<9><=<;;<@<@;87566..
@ATNG8:04022:06441
GATGGTAGGCGACATACATACGCGCCAGAAGATCAGGAACCTAGAAGAATTCAGATTTTTAACACGAGAGTAAACGTAAAAAGAAGGTTTTACAAGACTCACGTTAACAATATTGCAGCAGTACGCACACAATCGAAGCGCAGTAAGGATGGCTAGTGTAACTAGCAAGTATACCACGAAAGCAAGAAAAAAGAAGTACGCTATTAACTATTAACGTACCTGTCTCTTCCGAAACGAATGAGTACGATGAGAGAGCTCTCTCTACATCGATTCCGGATAGTCT
+
:;9;.44838:45<<<<ABBBBBCD@DDD@CBABAC?B=@9::9925<.405<<<;<<<+>:===>BCC@@@@6==;;;;;*;@>B?CCC;BCCADGBCBCBAA>@?AA>BBB?DCABBEFCCCBB@A@CC@CBCC=@@A:;:A@<?=;;9;@@@995?A<>885==6887776(/////)/898>?@@@;%;;8:747?;ACC=;77588;A;>;???;@B@??AB=A????9???;>BBBBCCDCAAADBBBB=6666///9=;8<<::4;8=7===?;;;
@ATNG8:04024:06412
GATGGTAGTACATGATAGACGACACCAGAAGATCAAGGAACTCTAGAAGAATTCAGATTTTTAACACGAGAGTAAACGTAAAAAGAAGGTTTTACAAGACTCACGTTAACTATATTGCAGCAGTACGCACACAATCGAAGCGCAGTAAAGGATGGCTAGTGTAACTAGCAAGAATACCACGAAAGCAAGAAAAAAGAAGTACGCTATTAACTATTAACGTACCTGTCTCTTCCGAAACGAATGAGTACGATGAGATCTCGTGTGCTACCATCGATTCCGGATAGTCT
+
:<<<>AABA@?@965<;;>CBB;:6;??C?@@<66169>8==;9:@=249.9.4899<===+676AB?AAACBCF>BBCCCCC5A@?@ADFF;GCDACCAAABCDCAD@DECCCC?@ABBBCCCBBBCBCBBB>AAA@>BBBA?@998,99>>@>ABBABE??=>CCBBB?A=:>BB:>=?>>3::=:888888%/<7<///;;==;+/+////(/*/9?B@7@@@@;:;?B@CCD?DCC@GAAAABBBCCBBBBBBBBBBBBBAA??<?CCDAA<A=A7;:<A;;;
@ATNG8:04028:06435
ATGGTAGGACGAGCGTCTGAGAGGTACTCATTCGTTTCGGAAGAGACAGGTACGTTAATAGTTAATAGCGTACTTCTTTTTCTTGCTTTCGTGGTATTCTTGCTAGTTACACTAGCCATCCTTACTGCGCTTCGATTGTGTGCGTACTGCTGCAATATTGTTAACGTGAGTCTTGTAAAACCTTCTTTTTACGTTTACTCTCGTGTTAAAAATCTGAATTCTTCTAGAGTTCCTGATCTTCTGGTATACACACTCGCTCGCTACCATCGATTCCGGATAGTCT
+
//8387<6?;;44388:;;;<<A=ABBBCCD@DBBB>BC@C@DCBBBCC@BBBDDAC?CCCC@C?CFGEBBBCC@CBDDD1CC=@@DD>CCCC@CCC@CC@AAACFIACCDECCBB@BCC@C?DCCCB@@@?AAED@CBBBBBBBDBBBCBBBC<A@C@DD?B?BCCCCCBCC@CBBBB7B?C?CCJJJ5DBBBB>CCFJDCCCCC<@@@@0@BBCC@C@BC@CCCCDCC?C?CBBGBB@ABCACCCCCCCDCCBB@@@DDCCC?CBBBBB7878=AABCBBB
@ATNG8:04032:06444
GATGGTAGTAATGATAGACGACACCAGAAGATCAGGAACTCTAGAAGAATTCAGATTTTTAACACGAGAGTAAACGTAAAAAGAAGGTTTTACAAGACTCACGTTAACAATATTGCAGCAGTACGCACACAATCGAAGCGCAGTAAGGATGGCTAGTGTAACTAGCAAGAATACCACGAAGCAAGAAAAAAGAAGTACGCTATTAACTATTAACGTACCTGTCTCTTCCGAAACGAATGAGTACCTCTCAGACGCTCGTCCTACCATCGTTTCCGGATAGTCT
+
BBBD@C??A@=@AC@;55=666>@>:::>@B@@?@797;9///::3996<9<<<79999'86<;7;;8=9333(3845555$5<6;.555&5<=9>CCGCDBBB?B>BB=@@B=@A@BCCEDBBECC::9@=A;;;?A;9:@@@A=@;@00+0><<<==>8=<<<=;6;;9877/////(/894//////#3;3888...65616,229959499>=<7<;::98803.3;=3;8848;;888:499;773//7///655)/2;49522==3<584899;6//
@ATNG8:03986:06461
GATGGTAGCATCATGCATATCTCACCAGAAGATCAGGAACTCTAGAAGAATTCAGATTTTTAACACGAGAGTAAACGTAAAAAGAAGGTTTTACTAGACTCACGTTAACAATATTGCAGCAGTACGCACACAATCGAAGTGCAGTAAGGATGGCTAGTGTAACTAGCAAGAATACCACGAAAGCAAGAAAAAGAAGTACGCTATTAACTATTAACGTACCTGTCTCTTCCGAAACGAATAGTACTATGTAGAGCTCTATACTAATCGATTCCGGATAGTCT
+
A@BC@B@<?:;??AABCBBBIHFCB@BCC@CBCBA@7?:<@@BABC?BC@B@CDFAAAAA.=;@@>A??>@997(7<;;994$4:5:299949CBBEBCBBBB@@=A<@D@B;;7<BCCCDECCCBCBCCBB@BBBF@DCCCCCBC?B@DBB?@@@BDBBC@CDCBBD@AA>ABA<@@999+9>>9=>===,==9????ABB@A=A==>>?;@=@8;;B7;;A@@AB>B>ACC<A;;5:?==??BBBBBCBBBCAAACBBBBC@BAACB?B?B?>>>@>>:
@ATNG8:03989:06466
GATTAGTATAGAGCTCTACATAGTACTCATTCGTTTCGGAAGAGACAGGTACTTAATAGTAATAGCGTACTTCTTTTTCTTGCTTTCGTGGTATTCTTGCTAGTTACACTAGCCATCCTTACTGCGCTTCGATTGTGTGCGTACTGCTGCAATATTGTTAACTTGAGTCTTGTAAAACCTTCTTTTTACGTTTACTCTCGTGTTAAAAATCTGAATTCTTCTAGAGTTCCTGATCTTCTGGTGTCGTCTATCATGTACTACCATCGATTCCGGATAGTCT
+
77?8;BBBCBBBBB;69955<:9;<:9BBC?BBCC=DC?B>BA@@BBD?BBCC@B?BBBBB@BBBBBBBA@?ALDDD5CB@BCCC>CCCC?BBB?;;6;A@@BB?CCCCCBBB@B@@=@?B@;;;AAC>@?BB>AACBBDCCCCC@@@BBB?BAA=AA<@<??;?CCEDC@CBEDE<D?A=AAAAB2BBBCC?CBBA@>>?>>7;???+>996A8@;?@;>@@@>??@B?BABCCC?BBA?000@@000@@7;;;;=>>>>;?>==@@:=:=<AB;;;==
@ATNG8:03995:06483
GATGGTAGATACTCGCTGATACACCCAGAAGATCAGGAACTCTAGAAGAATTCAGATTTTTAACACGAGAGTAAACGTAAAAAGAAGGTTTTACAAGACTCACGTTAACAATATTGCAGCAGTACGCACACAATCGAAGCGCAGTAAGGATGGTAGTGTAACTAGCAAGAATACCACGAAGCAAGAAAAAGAAGTACGCTATTAGCTATTAACGTACCTGTCTCTTCCGAAACGAATGAGTACTATAGACTATCTGAGACTACCATCGATTCCGGATAGTCT
+
59:;0//>BAA@;@@?@B:66;<<<6<<;:@CBBAA;?:<00///71786:6;?884AAA/@<??<?AAAC@?=67899444$4:7<.555&59<5666B<<<>=:@?BB>AAC@@@@CBBGECHCHDD;;;?BA@@=AA@@@C@?=AAEDC@GDCB;;;?BABCCC?9958@</778713;=177777'8=4;:3378;55/522299+2,255585:855599596:::19;:5;556@@@BBBB=667//0ABAAABCC@,00000>9=:==>=>>>00
@ATNG8:03997:06480
GATGGTAGGCGACATACATACGCGCCAGAAGACAGGAACTCTAGAAGAATTCAGATTTTTAACATCGAGAGTAAACGTAAAAAAGAAGGTTTTACAAGACTCACGTTAACAATATTGCAGCAGTACGCACACAATCGAAGCGCAGTAAGGATGGCTAGTGTAACTAGCAAGAATACCACGAAAGCAAGAAAAAAGAAGTACGCTATTAACTATTAACGTACCTGTCTCTTCCGAAAGAATGAGTACCTCTCAGACTCTCGTCCTACCATCGATTCCGGATAGTCT
+
////)///)/@;?=====CC;<<CE?@@>8556<<7<7;;>=<<<75505399;<8888'83<333:4448333(38444444#33-3-333&3;;7<<==<==7947<@A>ABA@BBBCCCHCCCCCCBBBC?CCCC<@@CBAAAB>@<AAA@BDCCCCCC=AAAAAB@CD??>?<??BBB>AAB;999999%9?;?868BAA@@<@;@@FC6;7;?BBC?BBABAEB?B?BCC>BC?BBCBBBB?>>@BCCCC???AAAA<ABB=B788==:=<A<AADA===
@ATNG8:03999:06487
ATGGTAGTATAGATCTCTACATAGTACTCATTCTGTTTCGGAAAGAGACAGGTACGTTAATAGTTAATAGCGTACTTCTTTTTCTTGCTTTCGTGGTATTCTTGCTAGTTACACTAGCCATCCTTACTGCGCTTCGATTGTGTGCGTACTGCTGCAATATTGTTAACGTGAGTCTTGTAAAACCTTCTTTTTACGTTTACTCTCGTGTTAAAAATCTGAATTCTTCTAGAGTTCCTGATCTTCTGGATATGAGTGACTCGTGCTACCATCGATTCCGGATAGTCT
+
///)//9499444/////;///5448977//)---66(-/+//)/;;79;;449444.438:<B=@=@AABCA@<@;00000)00,/;<<9@?@A=BAA=?C?@AABBEACBBCBCCE@BBB?A=BBA@@CCC?CCBB@CBBBCCCBCBBBBBCCC@CCC@CC@C@BBCBBBCBC>B@A@A7A?C=CBCCC3CBBCC>AABBCCCBBB@CDDD2ICCBB@B@CC@BBBCCCC@C@BC@AA@;@@B<A:;;CBBBA@@B@@@BBC@@<@@CA@@?B=A?ABAB@@@
@ATNG8:04000:06463
ATGGTAGTCTCAGATAGTCTATAGTACTCATTCTGTTTCGGAAGAGACAGGTACGTTAATAGTTAATAGCGTACTTCTTTTTCTTGCTTTCGTGGTATTCTTGCTAGTTACACTAGCCATCCTTACTGCGCTTCGATTGTGTGCGTACTGCTGCAATATTGTTAACGTGAGTCTTGTAAAAACCTTCTTTTTACGTTTACTCTCGTGTTAAAAATCTGAATTCTTCTAGAGTTCCTGATCTTCTGGAGATATCATCAGCGAGCTACCATCGATTCCGGATAGTCT
+
///)///49944;:77////;:/56;;0/--(-----(-:7?<BCCBA?;9BB@DD?A<AA>>;:455==>==<<47777;,7>6>@BC=939949@@;AB8:;ABBB=ABCAA@B@=@BC@B@CCCBCBBB?BA@@<AAACCCCCD@A@??>AC@000<@@<A;@996?==<<7>99555$5.56@>FGD0==;::.9=@9::BBBC5;:;:*9;;9>?@=BB>AAABAAA@C@CCBBCB>@@B?AAABB;;;BBCDFICCBCBB>BBBBCC@C?C@EFGA;;;
@ATNG8:04005:06475
GATGGTAGGAGACACGTCGCACACGTACTCATTCGTTTCGGAAGAGACAGGTACGTTAATAGTTAATAGCGTACTTCTTTTTCTTGCTTTTCGTGGTATTCTTGCTAGTTACACTAGCCATCCTTACTGCGCTTCGATTGTGTGCGTACTGCTGCAATATTGTTAACGTGAGTCTTGTAAAACCTTCTTTTTACGTTTACTCTCGTGTTTAAAAATCTGAATTCTTCTAGAGTTCCTGATCTTCTGGGCAGACTCTGCACACCATCGATTCCGGATAGTCT
+
;<AA?A??;@954<<555:<<<=A<@=A@9:;=ABCK?CF@IAAA@A@AA695@=?:A:@>??;>:>959>?5559<=>>?+<<273333&3;4405<<6;@8?B?A<><>@AAA@99239;9@7<::22222.59;<4;=;@==;>==@@???>A:88818=9=:>>;<<AAAA<@====2=:>6;;BAA/A;;;>1;:::=857555'5;;;/<68/96:3//)/366///5;588;;<<6:/--(---,,,7,,-5556)..33583805/5782225
@ATNG8:04010:06481
GATGGTAGCAGACGTGACAGAGCGCCAGAAGATCAGGAACTCTAGAAGAATTCAGATTTTTAACACGAGAGTAAACGTAAAAAGAAGGTTTTACAAGACTCACGTTAACAATATTGCAGCAGTACGCACACAATCGAAGCGCAGTAAGGATGGCTAGTGTAACTAGCAAGAATACCACGAAAGCAAGAAAAAGAAGTACGCTATTAACTATTAACGTACCTGTCTCTTCCGAAACGAATGAGTACGTGTGCGACGTGTCTCCATCGATTCCGGATAGTCT
+
;;@?<@ACBCCCBBBBBBBCCDCCC@CAB@CBBB@@=@@BBEDCCC@BB?B?AA?99999)9<@BBBCCCC99929AACCCB5AB>A<A@A9BECADBBCCCCBB?B?CD@CBC?BBCCCCDDBBBCCCCBC?BC??<@AA@BBBA?B@CBB?BEBBBDDC?AAAABC?BB?BBB;??AAA;ABA@BCDCC/CC?CAAABBA?@9=9=>>?:=9=>BAC?BCBBBBB@C?BBB>BBB?BBBBBBBBBBBBBBBBBBB@A??;>@@BB@;?;?=>><8:88
@ATNG8:04017:06464
GATGTAGCGAGCGAGTGTGTATACCAGAAGATCAGGAAACTCTAGAAGAATTCAGATTTTTTAACACGAGAGTAAACGTAAAAAGAAGGTTTTACAAGACTCACGTTAACAATTTGCAGCAGTACGCACACAATCGAAGCGCAGTAAGGATGGCTAGTGTAACTAGCAAGAATACCACGAAAGCAAGAAAAAAGAAGTACGCTATTAACTATTAACGTACCTGTCTCTTCCGAAACGAATGAGTACCTCTCAGACGCTCGTCCTACCATCGATTCCGGATAGTCT
+
6;9@=8@:>;995;:?>>B@@A@>9;661665;;;.44)49:::::643-3633466@>@@&626;;;>@CABBI?DD;;;;;*;A@E4;;;&9=999;A;<DD;;8;>@@5;;07;@@AABB@@ABBBCCCACCBC?A@CBDC@?>AADBC?BCDJEDAA=BCCCCC@DD?BBB?AA:9939=?;99:9::%:>;?:7:BBB?><>>@?CC>A>A?B@A?ABBBBBB@B@CCC=B@@>@BBBB??<>@>>=?=?=<=<=//)//-)---.37284855526855
@ATNG8:04025:06489
GATGGGTAGTGTCATATGAGAGTGTGTACTCATTCGTTTCGGAAGAGACAGGTACGTTAATAGTTAATAGCGTACTTCTTTTTCTTGCTTTCGTGGTATTCTTGCTAGTTACACTAGCCATCCTTACTGCGCTTCGATTGTGTGCGTACTGCTGCAATATTGTTAACGTGAGTCTTGTAAAACCTTCTTTTTACGTTTACTCTCGTGTTAAAAATCTGAATTCTTCTAGAGTTCCTGATCTTCTGGTCTACTACACTGTACTCTACCATCGATTCCGGATAGTCT
+
7:AA?<@?BABBCBBCBDDCCCCCCCBCBBCA@?@DCE?CC?B?BCCCCBC?C@DCC@C@CDDD?C@CCCCCCCBD?BBCDD1BB?CBCC>CCCD?BBCBCG?BBADCC@CCCFECCC@CDD?B?CCCCCCCC@CCGC?@@CBBBCCCCCBBBBBB?BCC@CC@D?BBCDCCBCC?A;;;;.;<@;@ABBA2ABCCE>CBBCDDDDED?DDDD3BBBCC?A=AC=@ACDCCC@D@AABCCC>@?CABBBCCCGBBBBCFFCCCCGD@C9::@@<@@C@CFCCBBB
@ATNG8:04028:06483
GATGGTAGAGAGAGCTCTCTCATCGTACTCATTCGTTTCGGAAGAGACAGGTACGTTAATAGTTAATAGCGTACTTCTTTTTCTTGCTTTCGTGGTATTCTTGCTAGTTACACTAGCCATCCTTACTGCGCTTCGATTGTGTGCGTACTGCTGTAATATTGTTAACGTGAGTCTTGTAAAACCTTCTTTTTACGTTTACTCTCGTTGTTAAAAATCTGAATCTTCTAGAGTTCCTGATCTTCTGGGCTGCGCTATATGCGCTACCATCGATTCCGGATAGTCTT
+
:;@@;A<BBCAABBB;95::5555499>;;;@7@@AA:;;9B:BCCBAAA@BCDDD?B>B@@?9B?CCB@??=88233333$3;6;:9:.8?@B>BBC@BC>A@@@9979CCAABAA:<>=>C@ABAAA???;@?@@7;:AAAB????B@>>>BB=???=>><>=???BBB===4:8898)8:>188>=>/?>>=D3:7=55678/8<6=>>>/>;76=-//949<;>6675949:?A>>6<888*8::;=?>>>@?>::<<77166669:5=7=8=7777//+
@ATNG8:03984:06549
GATGGTAGTGATACAGATCAGACACCAGAAGATCAGGAACTCGTAGAAGAATTCAGATTTTTAACACGAGAGTAAACGTAAAAGAAGGTTTTACAAGACTCACGTTAACAATATTGCAGCGGTACGCACACAATCGGAGCGCAGTAAGGATGGCTAGTGTAACTAGCAAGAATACCACGAAAGCAAGAAAAAGAAGTACGCTATTAACTATTAACGTACCTGTCTCTTCCGAAACGAATGAGTACGATGAGAGAGCTCTCTCTACCATCGATTCCGGATAGTCT
+
<<BC@>;@?>===666=;;;==<994555.559=@>;=8;<0////839;6<8@AAA@C??+B543=>><<9337(334444&4:5:.444&55525=996;;;<7>4=?4::@<?@@B;;7;@@BBBBCCC?BBA=@@;:9@@@A?@@CCB>AAA;;:;@<????>><:=8AAB>??>AA;@?@<:999>.=A?A998??883-713::>9>:=<@??>A?:?8778?>=>><BBA>@AA@@@?@????@@@@@>>>?>BBBAB=@?=;;;5;6;68;??>>>
@ATNG8:03994:06500
GATGGTAGCTCACGTACGTCACACGTACTCTTTTTCGGAAGAGACAGGTACGTTAATAGTTTAATAGCGTACTTCTTTTTACTTGCTTTACGTAGGTTATTCTTGCTAGTTACACTAGCCATCCTTACTGCGCTTCGATTGTGTGCGTACTGCTGCAATATTGTTAACGTGAGTCTTGTAAAACCTTCTTTTTACGTTTACTCTCGTGTTAAAAAATCTGAATTTTCTAGAGTTCCTGATCTTCTGGGATGTGTGCGCAGTGCCTACCTTCGATTCCGGATAGTCT
+
888=8=8@A566==AA959:?@<;:?:9944444$55.54955555<655555.54/////)/)////4555<755555$54:5:///(/<=0//)/)-60-0)///:66466;89789445/:;:;;0/0//606>??8?@@973:::::==>9//(.//).7(.).556966./).35::)/)649<=<=.<77==/77555::5556:::::'=65;;2777*3;;?????B;?>@@CA8;/00*00/0////383339;6;88487888?8;4;5:==<?;;
@ATNG8:04010:06536
GATGGTAGAGTACAGTGTATTAGACCAGAAGATCAGGAACTCTAGAAGAATTCAGATTTTTAACACGAGAGTAAACGTAAAAAGAAGGTTTTACAAGACTCACGTTAACAATATTGCAGCAGTACGCACACAATCGAAGCGCAGTAAGGATGGCTAGTGTAACTAGCAAGAATACCACGAAAGCAAGAAAAAGAAGTACGCTATTAACTATTAACGTACCTGTCTCTTCCGAAACGAATGAGTACACATCGTCGTGTCGTGCTAATCGATTCCGGATAGTCT
+
77==+//@@@@@@BBAAABF@DDCGAC@@=>>=9:;29;@@@BBCC@BC>A@BDA@<EED1?<??;@@@A@>>>5?>AA@@@1@?=?299:&9>>9>:99AC>BB?B?AA>BBC>AA@@ACDCCCDCCDD@@<@;;;?BCBCBBBB?C@LBB?@@ACCDBD?DB?@==99937>:8<>777)777/7;ACD1@@<>:?3825AA5=587771747<ABB?B<;;:<=17-377)3:><?@@B;@@ABBBBB@BB777@???;;<=??@>>9?<@<@=>A::9
@ATNG8:04010:06543
GATGGTAGCTATAGTATATCTATGTACTCATTCGTTTCGGAAGAGACAGGTACGTTAATAGTTATAGCGTACTTCTTTTTCTTGCTTTCGTGGTATTCTTGCTAGTTACACTAGCCATCCTTACTGCGCTTCGATTGTGTGCGTACTGCTGCAATATTGTTAACGTGAGTCTTGTAAAACCTTCTTTTTACGTTTACTCTCGTGTTAAAAATCTGAATTCTTCTAGAGTTCCTGATCTTCTGGGTCTCTCTCTCACGCACTACCATCGATTCCGTATAGTCT
+
3<<<?ACAAACCBBBCBBCCCCCCCCCBB@@?@BDE>BB?C@CECCCDDBCBBBCACACDCC@BCBBBCCCBC<A@DDD3BC?B???:?BCC@BCD@CC9:9@DEE?BBCCBBAA=@@D?B?BBCBBB>>>>CAA<>>>:::@=>>>>>@@BB<;;;;>D>D<>AACAA@??=D@@@@5@=B<@<===,==999*------=76:<@@@>*9::::6=6<<:<@??<==<@;>>A>>>065AA7@@@@==>AAA???AAAA@?<><<<=>8>:==@AAAA@@
@ATNG8:04025:06507
GATGGTAGCTCGCTGATGATATCTCCAGAAGATCAGGAACTCTAGAAGAATTCAGATTTTTAACACGAGAGTAAACGTAAAATGAAGGTTTTACAAGACTCACGTTAACAATATTGCAGCAGTACGCACACAATCGAAGCGCAGTAAGGATGGCTAGTGTAACTAGCAAGAATACCACGAAAGCAAGAAAAAGAAGTACGCTATTAACTATTAACGTACCTGTCTCTTCCGAAACGAATGAGTACGAGAGAGCACACGTGTCTACCATCGATTCCGGATAGTCT
+
-7::4:;4444445544555555//)/77)////::4939::455<255;=9==<BBBBB/A377333377333(334;==.;;<8=8@>B6ABC=@AAA;>><<<A?BBACCCACCABBCDCCCDCCBC@>@@000-00:@@@BB@B@D;:89D@AABBB>AAA@@??CB@BBB?BBBBC:>=A89899:(9??CFCCA>??@=A<A>>@=D<;;@BB?CBBBBCE@C?@@D<A::3:::?@AABBBBB999BDBBBBC?????:?AAAAB?A=@=@>>>898
@ATNG8:04025:06544
TATGGGTAGGCGAGAGTGAGACGCAGTACCATTCGTTTCGGAAGAGACAGGTACGTTAATAGTTAATAGCGTACTTCTTTTTCTTGCTTTCGTGGTATTCTTGCTAGTTACACTAGCCATCCTTACTGCGCTTCGATTGTGTGCGTACTGCTGCAATATTGTTAACGTGAGTCTTGTAAAACCTTCTTTTTACGTTTACTCTCGTGTTAAAAATCTGAATTCTTCTAGAGTTCCTGATCTTCTGGATACACTCATGTGCACCTACCATCGATTCCGGATAGTCT
+
3<::;(4886;<<==C;;;BBBABBA@@A8:;?BAAC=AA>A@CCDGCCE@CCBBC=B@BCDH@C?CCDICCCCC@BCCBB0BA?;;;C=;;;D>B>:*..*..88<B?AAACC@@@@BA@<@;?@CABBBB@BBBB?BBBCBA@A@AABBBBBD?AAC@CC@C@BBBBCDBBA59:999&9;B;:::::*;ABBB=BBABB@@>>>9=>>>(=??:9499@B:@@CBBBC@B?AAABBA@BBE7;;BABACBCAAABBBB>A<<5;;;::;5:=A=BBBBAAA
@ATNG8:04032:06516
GATGGTAGTGTCAGTGCGCGTCGTCCAGAAGATCAGGAACTCGTAAGAAGAATTCAGATTTTTAACATCGAGAGTAAACTGATAAAAAAGATGGTTTTACAAGACTCACGTTTAACAATATTGCAGCAGTACGCACACAATCGAAGCGCAGTAAGGATGGCTAGTGTAACTAGCAAGAATACCACGAAAGCAAGAAAAAGAAGTACGCTATTAACTATTAACGTACCTGTCTCTTCCGAAACGAATGAGTACTATAGACTATCTGAGACTACCATCGATTCCGGATAGTCT
+
33:>7<ACBB@@@BDDCBCBB;=>>.5956:=00/:)-(-6////)/;698196/////;;;+:6///6///666991/334338888#3///1666&///06986779333(339;688827777::>=A???>BAAA@CCBB<??BAAAAA=@:??A>ABDFAAAB?BBBA?;5;=8;;:188;;;3;@@://///(/6//..67889>27057771525=CB@@BBAABBB@C?A@C=B;;6;@??CCCCBBABBBBAACCBBBABBBC@B???::69;?;???BBBB
@ATNG8:04032:06537
GATGGTAGTACATGATAGACGACACCAGAAGATCAGGAACTCTAGAAGAATTCAGATTTTTAACGCGAGAGTAAACGTAAAAAGAAGGTTTTACAAGACTCACGTTAACAATATTGCAGCAGTACGCACACAATCGAAGCGCAGTAAGGATGGCTAGTGTAACTAGCAAGAATACCACGAAAGCAAGAAAAAGAAGTACGCTATTAACTATTAACGTACCTGTCTCTTCCGAAACGAATGAGTACGATGAGATCTCGTGTGCTACCATCGATTCCGGATAGTCT
+
4;;<=BBBCCCC@@@AABCCCBBBA=A9;65<<99;1966@@<@@C?AA>A>;;5<<===*;;;BBBCCCCCCB;BB;;;;;*;C>C?BBB;CECACCCCBBGBA>A@DD?BAC=BBCCCAAACCCBBBCBC@CDCC>AACDBBBA<B?BBC@CCCCBCCA@CCCCCC?BB@BCC?BBA@?8@:959CCCC2CC?BA@@CBBBF>A<?>CC;><?BCCC@BCBBBCC@C@BBB=BBC@CCCCBBBBBBBBCCCC898AA>?>AAB@B@@A@@:>:>9>?AB:::
@ATNG8:04033:06506
GATGGTAGTACATGATAGACGACACCAGAAGATCAGGAAACTCTAGAAGAATTTCAGATTTTTTAACACGGGGAGTAAACGTAAAAAGAAGGTTTTACAAGACTCACGTTAACAATATTGCAGCAGTACGCACACAATCGAAGCGCAGTAAGGATGGCTAGTGTAACTAGCAAGAATACCACGAAAGCAAGAAAAAGAAGTACGCTATTAACTATTAACGTACCTGTCTCTTCCGAAACGAATGAGTACGATGAGAGAGCTCTCTCTACCATCGATTCCGGATAGTCT
+
::7<;<;CCBBBBBBCCDBCBCBB@9??@.559999.55)5;;:<<C>@>4;;,:<79:<;;<#/)/7////&/999>4;;<<<<<+:@;@.;;;6;CCACAAACCDCC?B?BB@BCC@CCBBCCBBBDDBBBB@?;@A@@=??@DAAAA>B@ECC?BBB:::BB?BBCBBB?AA=?A:27;777.399633778(7=6<688AAAAA:>7;;AA<?;?@CBD@ABABAAA3939??8?CC?CBBBBBC@?@BED???B????;;;=>=8=:9:>@<?<@<>>>?;;;
@ATNG8:03994:06557
GATGGTAGCAGACGTGACAGAGCGCCAGAAGATCAGGAACTCTAGAAGAATTCAGATTTTTAACACGAGAGTAAACGTAAAAGAAGGTTTTACAAGACTCACGTTAACAATATTGCAGCAGTACGCACACAATCGAAGCGCAGTAAGGATGGCTAGTGTAACTAGCAAGAATACCACGAAAGCAAGAAAAAGAAGTACGCTATTAACTATTAACGTACCTGTCTCTTCCGAAACGAATGAGTACTGCGTCTCACTCTCGCCTACCATCGATTCCGGATAGTCT
+
339:5;AAAACB@@==;9:@A@;:;.66;9=BBAAA@C@CBB;<:A?AA;<800///:::):6777::8::;;>6;74444&4<6;.555&5::6;;ABBBBAA4:4;;5;;;5;ABBCBCCHEECDCCBA=A@@@=ABAACC??<@>A;;8;BCBDCCC?DDCCCC?BB?>>=@B???=3<//)/>@@@0BF=C@?@BB@@@<A<@@@A:>:>?BCC@DBA@@AA<?<?CC:AAB?BBBBABBAAABBBBBFCBCB@@??A@@=@:99A@=@?B?ABBB:::
@ATNG8:03994:06562
GATGGTAGTAGTACACTAGTCATACCAGAAGATCAGGAACTCTAGAAGAATTCAGATTTTTAACACGAGAGTAAACGTAAAAAGAAGGTTTTACAAGACTCACGTTAACAATATTGCAGCAGTACGCACACAATCGAAGCGCTGTAAGGATGGCTAGTGTAACTAGCAAGAATACCACGAAAAGCAAGAAAAAAGAAGTACGCTATTAACTATTAACGTACCTGTCTCTTCCGAAACGAATGAGTACACATCGTCGTGTCGTGCTACATCGATTCCGGATAGTCT
+
::AA;?AECCCBBEDDCBCCGBA@@>@CB?BBBB@@>@?CCCCCCDACC?C@CCCCCCCC5C@BBCCDBBB@@@<@ABEFDD5BB@CABBB<CCCACBCBCCCCC?B?BC?CCD?BBAABCCDDCCCCBBCC@CCCC?C@@?AAAC?D?BBC@BBBBBBBB?CCCCCB???;???2999:::+:?>;=====?'???=948=;BBA=?;<=BA;>;>BCCC@BBBBBBB=?>>CC=CAA>ABBCCCCCCCCCCCCCCCAAABBAAABBBBBBB?B?C?CCDB?>?
@ATNG8:04000:06574
GATGGTAGTGTGTCTCTGAGAGTAGTACTCATTCGTTTCGGAAGAGACAGGTACGTTAATAGTTAATAGCGTACTTCTTTTTCTTGCTTTCGTGGTATTCTTGCTAGTTACACTAGCCATCCTTACTGCGCTTCGATTGTGTGCGTACTGCTGCAATATTGTTAACGTGAGTCTTGTAAAACCTTCTTTTTACGTTTACTCTCGTGTTAAAAATCTGAATTCTTCTAGAGTTCCTGATCTTCTGGACAGAGTGTGCAGATACTACATCGATTCCGGATAGTCT
+
::;<>A<D566<<>=B:;56;<@BC9::DCCCAFAAA<AC>A=@;;;AAD?BBEBB@CELCCBAC@CBABCBCAA@BBGED1CC@@@?@8>?@?9=??6?@:CBBCCD@CDCEDCBB@BBBACACCAABAAA>AAAB>BBGJGCDCDCCCCBBBB>@@@>;;7<?AACBBBBCD>?9:9:*9;@;AAAAA0@ABBI>CBBCCBBBBB;@@@@,@@@AA4:6;A6:;CCB@@<@<?>>@@?;@?A;ABCCCCDD@@@@@BBBBCBBBBBA@@<@<@=@ABBBAD
@ATNG8:04006:06572
GATGGTAGCGCACACATAGATACAGTACTCATTCGTTTCGGAAGAGACAGGTACGTTAATAGTTAATAGACGTACTTCTTTTTCTTTGTCTTTCTGTGGTATTCTTGCTAGTTACACTAGCCATCCTTACTGCGCTTCGATTGTGTGCGTACTGCTGCAATATTGTTAACGTGAGTCTTGTAAAACCTTCTTTTTACGTTTACTCTCGTGTTAAAAATCTGAATTCTTCTAGAGTTCCTGATCTTCTGGAGATACACATGATACTCTACCATCGATTCCGGATAGTCT
+
//8838:B;;6<555@=@A?@AAAACCCBB;9.444;4<=9=8===55/9)/////27279@C=>8<B0//97::;.54444$444)4499<)44493-333-33-4:;==@<AAACCBCB@BBB?A>BB;<;CBC@BBAA=@;;;@@A@A999@@A@B?AAA?AA>B@BBCBCBBCC>B;;;;.;@A<@@AAA0AAA@@;@AAACAB;;;4<;<;*;AA@B7;5;C=AAAA>==292999<9>055==>;;<>==<666@<<?@BBAA=A::9@?>A><9A886>@<
@ATNG8:04016:06553
GATGGTAGAGTACAGTGTAGTAGACCAGAAGATCAGGAACTCTAGAAGAATTCAGATTTTTAACACGAGAGTAAACTTAAAAAGAAGGTTTTATAAGACTCACGTTAACAATATTGCAGCTGTACGCACACAATCGAAGCGCAGTAAGGATGGCTAGTGTAACTAGCAAGAATACCACGAAAGCAAGAAAAAGAAGTACGCTATTAACTATTAACGTACCTGTCTCTTCCGAAACGAATGAGTACTATAGACTATCTGAGACTACCATCGATTCCGGATAGTCT
+
?@CF@CCCCCCCC??@CCCCBBCCC?CCEBCCCDBB?B?BBEBBBA>AA?A?@>>9:9::):?CEDBCCCAA@B;CA?AA?A1CC?A9<<<0;AC>BA?ABBBBA>A>BB>AAC>B?>>>8::AA@AA??>><>???<>?A@;;;;7:=A@B?CCBBAACB?BB@@BA<@@;@BB;>>:;;09<=6:<=<</;:5:@???AA>>:>:>>>>;A;AA>8858=::788494<<<7=BC@@AACCBBBCCCCBBACCCDBBBCCCBB?B@BACC@C?CACCC@@@@
@ATNG8:04017:06571
GATGGTAGTATCTGCACACTCTGTCCAGAAGATCAGGAACTCTAGAAGAATTCAGATTTTTAACACGAGAGTAAACGTAAAAAGAAGGTTTTACAAGACTCACGTTAACAATATTCAGCAGTACGCACACAATCGAAGCGCAGTAAGGATGGCTAGTGTAACTAGCAAGAATACCACGAAAGCAAGAAAAAGAAGTACGCTATTAACTATTAACGTACCTGTCTCTTCCGAAACGAATGAGTACACATCGTCGTGTCGTGCTAATCGATTCCGGATAGTCT
+
BABC?CCBBBBBCBABCCCCCCCCDACBB@CDCECB?B?BCDCCCC@CC@C@CDBAAAAA2B@DDCDDBBBBBB>BB@@@@@1AC@C@BBB;BCCACBBACCCDD?C?CC?CDD?BAABCCCCCCBBBDBB?BBDE?BBBB???B@C@CBB@BCCDCAAA?CCCBCB?BB@AAA:99BBB<A@@;99998(9A>B@>>BBABA<A;????<?<@>BBB@BCBBABB=?=?CC>CBB?BBBBABBAAAAAB@AABCBBAACCCC>AACCC?C??>CB?=///
@ATNG8:04025:06556
ATGGTAGCGCACACATAGATACAGTACTCATTCGTTTCGGTAAGAGACAGGTACGGTTAATAGTTAATAGTACGTACTTCTTTTCTTGTCTTTCTGTGGTATTCTTGCTAGTTACACTAGCCATCCTTACTGCGCTTCGATTGTGTGCGTACTGCTGCAATATTGTTAACGTGAGTCTTGTAAAACCTTCTTTTTACGTTTACTCTCGTGTTAAAAATCTGAATTCTTCTAGAGTTCCTGATCTTCTGGTCTACTACACTGTACTCTACCATCGATTCCGGATAGTCT
+
///)////:444449;955;55555599<55.544;299.44.44599//)/7//)/5;27704.-(-5-------79.55=;+993444;;0::::<7;;;7;<<888?>A@CCCCEJCC@BBB@D?DBCCBCCC@CCBB?BCCCCBAADDDCCCCCCACCC@BB?B@CCBBBBCBC?BAA@A8@=@=AAAAA2ADEDD<BBBCCBBBCC?DDDD3CCCBC@D@CC>BBEDDDD@D@BBBCCB>@?A?BBBCCDCBBBDCCBBBCCCC@C9::CC?C?C?DDCCAAA
@ATNG8:04029:06576
GATGGTAGGTGCACATGAGTGTATCCAGAAGATCAGGAACTCTAGAAGAATTCAGATTTTTAACACGAGAGTAAACGTAAAAAGAAGGTTTTACAAGACTCACGTTAACAATATTGCAGCAGTACGCACACAATCGAAGCGCAGTAAGGATGGCTAGTGTAACTAGCAAGAATACCACGAAAGCAAGAAAAAAGAAGTACGCTATTAACTATTAACGTACCTGTCTCTTCCGAAACGAATGAGTACTGCGTCTCACTCTCGCCTACCATCGATTCCGGGATAGTCT
+
333:5<@?=@BBBDDBBBCCCBBBC=AA@=@BABBBAD@CDCCBCCABB?B@DBBBDCCC5B?BBBBBBB::;A9A@<<;;;(<@>A=B@@7>@>:>CABBBCBB?B?CB?BBB@BBBBBBBBCCCCCBBAB@CCCC<AACCCB@A@C?C@@=@ABBBBBB@DDCCCC?CC?????AAA@@9@>=9::::9:%0;9;0/0>?BBB?B>@;AD;B=BBCBC@BBCCBBC@B@CBB=BCC@CCCCBBBA@AAA@@CCCCCCBCB@CCB@CAAACC?C?AA9CAADAAA
@ATNG8:03987:06612
ATGGTAGGACGAGCGTCTGAGAGGTACTCATTCGTTTCGGAAGAGACAGGTACGTTAATAGTTAATAGCGTACTTCTTTTTCTTGCTTTCGTGGTATTCTTGCTAGTTACACTAACCATCCTTACTGCGCTTCGATTGTGTGCGTACTGCTGCAATATTGTTAACGTGAGTCTTGTAAAACCTTCTTTTTACGTTTACTCTCGTGTTAAAAATCTGAATTCTTCTAGAGTTCCTGATCTTCTGGATATGAGTGACTCGTGCTACCATCGATTCCGGATAGTCT
+
---386<9>54443445:::;==7=<<<A<A<ABBC>BC@CACCCBCBC@DCCEC@CACCCC@C@CFDCCCDDD?CCDFF5CB>BBBB<ACBB@CCC@BB@BBCCCCABBBCBB@B@CCD?B?BCCCAAAB?BBBB?CCCBBBBCCCCCCBBBB?CCC@BB?B?CBBBCCBBBAECCCC<CAC@BBDDE3DCAAA<BCBBBBBBCB?BBBC5BBAAA@E@DC@CBBCAAC@C@BBBCCC@BBC@CCCBBBBBCBAABCBAAAAB?A999BB?B?C@FCCC@A@
@ATNG8:04002:06617
GATTGCACATGAGTGTATCCAGAAGATCAGGAACTCTAGAAGAATTCAGATTTTTAACACGAGAGTTAAACGTAAAAAGAAGGTTTTAACAAGAACTCAACTGTTAACAATATTGCAGCATGTACGCACACAATCGAAGCGCAGTAAGGATGGCTAGTTGTAACTTAGCAAGAATACCACGAAAGCAAAGAAAAAGAAGTAACGACTATTAACTATTAACGCTACCTGTCTCTTCCGAAACGAATGAGTAACGATGAGAGAGCTCTCTCTACCATCGATTCCGGATAGTCT
+
9996;//5=<;;45//---(---(---/77)5.5555544.558=9<;:;====(945:;555<::3:@69499999$9:5:>===/50/967:+////)//447<7::2870+////6///8//333988848:=<9<900//994:58::4887-,(,,,(,,(-6772;;6566499555)5544)44444$49398717///---(/)/6676;7;43444.4344=<<4:48::03557;::://)/////8888733388;;888;5933222,23;4:::::88
@ATNG8:04005:06608
GATGGTAGTGTGTCTCTGAGGTAGTACTCATTCGTTTCGGAAGAGACAGGTACGTTAATAGTTAATAGCGTACTTCTTTTTCTTGCTTTCGTGGTATTCTTGCTAGTTACACTAGCCATCCTTACTGCGCTTCGATTGTGTGCGTACTGCTGCGATATTGTTAACGTGAGTCTTGTAAAACCTTCTTTTTACGTTTACTCTCGTGTTAAAAATCTGAATTCTTCTAGAGTTCCTGATCTTCTGGGATGTGTGCGCAGTGCCTAATCGATTCCGGATAGTCT
+
BCCC?BBCCBFC@@@@@BBC@CCBCAAAB::6:AAB>BD@C?CCBBBDD?BBCCEAC@CCCC?C?CDDEBBCCG@AAA@@1@@<A@@@=@CBCACCCACF@BBBCCDACCCBBCDE@AAA>AAGCCCBBBB?BCBB?CCCBBDBBDBBBCBBA@@?@>:?>9>=ABBBBBCCD@CCDDF<C@C?BBCCC5BDBBB>CBCDCCCCCD@CCCC5CBBCC@C@CC@BBBDECC?B?BCCDDD@B===3>000@>>@CC@AACC@BCACCBBD@D@C@CHGD:99
@ATNG8:04017:06603
GATGGTAGCTATACGTATATCTATGTACTCATTCGTTTCGGAAGAGACAGGTACGTTAATAGTTAATAGCGTACTTCTTTTTCTTGCTTTTCGTGGTATTCTTGCTAGTTACACTAGCCATCCTTACTGCGCTTCGATTGTGTGCGTACTGCTGCAATATTGTTTAACGTGAGTCTTGTAAAACCTTTCTTTTTACGTTTAACTCTTCGTGTTTAAAAATCTGAATTCTTACTAGAGTTCCTGATCTTCTGGATAGCGACGCGATATACTACCATCGATTCCGGATAGTCTC
+
--8838A==@BC@966@?>=>>>666;9;955.5=?A8>C5<66;;@=;@;>@B;;.9.49;<9>9<<>>>>==A8??==9)89283333&3:88388848>9?BA>@@4838;>;<<:8=C>B>@A>8828859:;<9552:;96<997779552-522+225'53969=<<<=A7;9999*7-57(7:9::+7>>>>7>088;:5:?C===6=?=?/=;;;=8=:==8=?;;;>>>=B;@@@?==9=?>8==?>887;;655<<99;;AC58589992888=B=;=6---
@ATNG8:04020:06600
GATGGTAGTATATCGCGTCGCTCATCAGAAGATCAGGAACTCTAGAACGAAGTCAGATTTTAAGCACGGAGAGTAAACGTAAAAAGAAGGTTTTACAAGACTCACGTTAACAATATTGCAGCAGTACGCACACAATCGAAGCGCAGTAAGGATGGCTAGTGTAACTAGCAAGAATACCACGAAAGCAAGAAAAAAGAAGTACGCTATTAACTATTAACGTACCTGTCTCTTCCGAAACGAATGAGTACACACTCTCATATGACACTACATCGATTCCGGATAGTCT
+
9=;A7<<A@@;449//777--------//)/4449939.5/566--(--50---55::::0;49:://)/99///7.9:95555$55.55:::.:4405::;;;;==7;9>=49<<8<BBBBCDCFFFDA>>00,0<>@@CBBCCBDD?C>A;<7<ACCAAAC?BBBB?@<@@=??=390000*///5------#-83///7;=:775:5:5585>5>?CBB<A<@996<9<;>CD=B@@>ABABCBBBBBCBBBBBBBCCBBBBBBBBBBBAB?B?B?BBBC???
@ATNG8:04025:06631
GATGGTAGTACATGATAGACGACACCAGAAGATCAGGAACGTCTAGAAGAATTCAGATTTTTTAACACGAGAGTAAACGTAAAAAGAAGGTTTTACAAGACTCACGTTAACAATATTGCAGCAGTACGCACACAATCGAAGCGCAGTTAGGATGGCTAGTGTAACTAGCAAGAATACCACGAAGCAAGAAAAAGAAGTACGCTATTAACTATTAACGTACCTGTCTCTTCCGAAAACGAATGAGTACGTGTGCGACGTGTCTCCTACCATCGATTCCGGATAGTCT
+
389:.4444445499@565=<>;;:7<55.555///)/)///////7544.4.44/:;;;;;#/)////:::4333(3955555$5;59)///&///)/898:<<<B>A>AC>BA@=?;<7::CBDBCCAAA<;5;?::28;>=84958A?BDE@CA?=?=3714433;;6::.337389//)/99466666)7638555;;9696<477774:39=CCC?AB@A@>>8>29:9:*:??<BC?>>>>?=<>;<8?:<<BBBBB=>><,.....0)05:5<777755
@ATNG8:03986:06653
ATGGTAGGACGAGCGTCTGAGAGGTACTCATTCGTTTCGGAAGAGACAGGTACGTTAATAGTTAATAGCGTACTTCTTTTTCTTGCTTTCGTGGTATTCTTGCTAGTTACACTAGCCATCCTTACTGCGCTTCGATTGTGTGCGTACTGCTGCAATATTGTTAACGTGAGTCTTGTAAAACCTTCTTTTTACGTTTACTCTCGTGTTAAAAATCTGAATTCTTCTAGAGTTCCTGATCTTCTGGTATACACACTCGCTCGCTACCATCGATTCCGGATAGTCT
+
--538=@<A@@5434:8::;<<<8>:::@;;7;AAA=BB?B@BBBBBCC?BCC@B=A?BEDF@B?BCCDDCDDD?;;;;;*;@;@;;;0;@A@;A?A<?B9;;BBBG@C;;;CECG?CCC?B?DCBCBBBD@BBCC@CCCCCBBBCBBBACDDD>A@C?AA?A>@CCBBCCCC@CFIJH=F@C?CBBBB,ABBBB<CBB<;<<;;;<@@A@,@;;;B?A@CC@AAAEBBB@C?CBCBBA?CCHBCBBBCDCCCCEBBB@@@BFC?A@DCCC999:>AAABBCC
@ATNG8:03991:06680
GATGGTAGTGCGTGAGAGAGAGACCCAGAAGACAGGAACTCTAGAAGAATTCAGATTTTTAACACGAGAGTAAACGTAAAAAGAAGGTTTTACAAGACTCACGTTAACAATATTGCAGCAGTACGCACACAATCGAAGCGCAGTAAGGATGGCTAGTGTAACTAGCAAGAATACCACGAAAGCAAGATAAAGAAGTACGCTATTAACTATTAACGTACCTGTCTCTTCCGAAACGAATGAGTAACTATAGACTATCTGAGACTACCATCGATTCCGGATAGTCT
+
4<AB?BCCCBBBBBCBCBCCB@999)5=@7@CCBC@C>BBBBAAA=AB>B>AB@;;;;;);;ABA::8CCCCF<?>???=?.??9??BAB4:3>;?=8?BBBBB@E@B@:;=;6<<=>=?@AB@@@@566D<@@@@:==>?<=::6;=B?A?A>>?ABBF@BA>=994:=9=@@:?@BBA;A:959>;=A49948777>=7978?<?A@@:@7;000:;@<=>><=57+52806996773333,3<855:777999B>>>?@===:==?@>>9=9=:>>>?;;;
@ATNG8:03992:06676
GATGTAGTGTGTCTCTGAGAGTAGTACTCATTCGTTTCGGAAGAGACAGGTACGTTAATAGTTAATAGCGTACTTCTTTTTCTTGCTTTCGTGGTATTCTTGCTAGTTACACTAGCCATCCTTACTGCGCTTCGATTGTGTGCGTACTGCTGCAATATTGTTAACGTGAGTCTTGTAAAACCTTCTTTTTACGTTTACTCTCGTGTTAAAAATCTGAATTCTTCTAGAGTTCCTGATCTTCTGGTCTACTACACTGTACTCTACCATCGATTCCGGATAGTCT
+
;<BBBCCCBBBB?:;9CCCCCABBCCBCC@@?@BBD@CC?B@BCCCCCC@BBC@A?A@CCCB@BBCCCCCCIGC@BBMJJ3:;99ABC=BBCC@CAA<BB>BBBCCGACCCCCBBB@CCC@CADAA@BBBB?BCCC?DCAAABBBBBBBCCBCC@DCC@BB@B?BCCBBBCCD@CCCCC;C?B;AA??@0@CCCG>CCCBCCCCBC=AAAA,@A@AA=A?BB>@@@AAAB9;9;CCBBB>A@EA;;;BBBCBBCBCCCCCDCBB?A@@@AA=A@C@BBCCB@@
@ATNG8:03999:06667
GATGGTAGCACACGAGATCTCATCGTACTCATTCGTTTCGGAAGAGACAGGTACGTTAATAGTTAATAGCGTACTTCTTTTTCTTGCTTTCGTGGTATTCTTGCTAGTTACACTAGCCATCCTTACTGCGCTTCGATTGTGTGCGTACTGCTGCAATATTGTTAACGTGAGTCTTGTAAAACCTTCTTTTTACGTTTACTCTCGTGTTAAAAATCTGAATTCTTCTAGAGTTCCTGATCTTCTGGCGCGTATGTATGTCGCCTACCATCGATTCCGGATAGTCT
+
;<<C?BCFC@@A;:6=>BBBBBCCBC=B@BBB<@@CC<BB?A?ACCBCAA?AEBBB@C?@ADC@D>BABABDCED@AAAAA2@B?BBCD=BCCC@CBB?BF?989@??;??<<A???=@BB?B?CBCB?<:<8<=>@:==@@@>;;;=BD?:;:><???>>>;><>==????>?:=>>=>3==C5;;;;;+;;?@C;BAA@@@???A=CCCB/@;;;>:>:;;7;@BC;<;;?=?===;;7;>A=A=:///::==@@AA??;6667;///==9@9@7>>;;;@@
@ATNG8:04006:06691
GATGGTAGCTCTGCTCTGACTCTCGTACTCATTCGTTTCGGAAGAGACAGGTACGTTAATAGTTAATAGCGTACTTCTTTTTCTTGCTTTCGTGGTATTCTTGCTAGTTACACTAGCCATCCTTACTGCGCTTCGATTGTGTGCTTACTGCTGCAATATTGTTAACGTGAGTCTTGTAAAACCTTCTTTTTACGTTTACTCTCGTGTTAAAAATCTGAATTCTTCTAGAGTTCCTGATCTTCTGGGCTGCGCTGATATGCGCTACCATCGATTCCGGATAGTCT
+
3334.44::@:;@?ABB;95;666>A;;?@?@7@<@<<=C?B@BCDCCCC@CCCCCAC@CCCC@C@CCFDCCCCC?;;;;;*9A=BBCC>B;;:8;9B=BC?A@@@@A@CCDCCBDG@BBC@C?CDDCBBBC@CCCC>BACCCCC?BBBBCCCBB@BCC?BB@D@DCBCCDCCC?BCDDD<CAC?AAFFF5CCAAA6A000000===8;;;;,>?@AB@C@CC?BCCCBBB?B?BBABBB>AACC>CBAABDDDCCCCCCCCCBC=@@AACC@C@C@DCCCCAB
@ATNG8:04013:06659
GATGGTAGTATTTCGCGTCGCTATCCAGAAGATCAGGAACTCTAGAAGAATTCAGATTTTTAACACGAGAGTAAACGTAAAAAGAAGGTTTTACAAGACTCACGTTAACAATATTGCAGCAGTACGCACACAATCGAAGCGCAGTAAGGATGGCTAGTGTAACTAGCAAGAATACCACGAAAGCAAGAAAAAAGAAGTTACGCTATTAACTATTAACGTACCTGTCTCTTCCGAAACGAATGAGTACTGCGTCTCACTCTCGCCTACCATCGTCCGTTAGAAGTCT
+
<BBA@CB@A;;;)4;::<:@@@BCC@CCC?BAAB;;6;=BBCBBAC@A@=@=@@CBABAA,?5:;?9;9@=999,9<AAFDD1>B=<.999&59@7B>>@@>=00-05:>:>0:6:@A?AABB::999A@@@@@@@B>@??BBBBB?B@C;;;;BBACCBB=???ABA?BB?AA@;??@@>8<;;5<<<<=?&<?<9608;;;;;A=B<A???=A<>>BBB?CA@>?>@=B?BBC:??>7=????>>887BAAADCFAAAAAA=??B?A999@A;??<A@@<@???
@ATNG8:04019:06698
GATGGTAGGACGAGCGTCTGAGAGGTACTCATTCGTTTCGGAAGAGACAGGTACGTTATTAGTTAATAGCGTACTTCTTTTTCTTGCTTTCGTGGTATTCTTGCTAGTTACACTAGCCATCCTTACTGCGCTTCGATTGTGTGCGTACTGCTGCAATATTGTTAACGTGAGTCTTGTAAAACCTTCTTTTTACGTTTACTCTCGTGTTAAAAATCTGAATTCTTCTAGAGTTCCTGATCTTCTGGGCTGCGCTGATATGCGCTACCATCGATTCCGGATAGTCT
+
;;AB895:6:444444448:555:8<599@@A>BAAD>CC@D@CBBBBBD@BBBBB?BD?C;;==@CHECDDBCC?;;;;;*9@<@BBD=BAAA=A@@;?B5;;@>?@=BBCBBBBB?BBC@C@GCBCBCCD?BBA@>ACCCCCCCCBBBBA@@A?BCC@CB?C@CBCBABAFK?AADFI<CADABCAAA0ABCCD>CCCCDBA@AA5;;;;*;;;;;9;=BD@BBBBBAC<@>@BABBB=@@BA;A;;;BBBBBDCCGCBBCCC9;;AAAA?B=@>@BBB@@@
@ATNG8:04021:06671
GATGGTAGTACATGATAGACGACACCAGAAGATCAGGAAACTCTAGAAGAATTCAGATTTTTTAACACGAGAGTAAACGTAAAAAGAAGGTTTTACAAGACTCACGTTTAACAATATTGCAGCAGTACGCACACAATCGAAGCGCAGTAAGGATGGCTAGTGTAACTAGCAAGAATACCACGAAAGCAAGAAAAAAGAAAGTACGCTATTAACTATTAACGTACCTGTCTCTTCCGAAACGAATGAGTACGATGAGAGAGCTCTCTCTACCATCGATTCCGGATAGTCT
+
6;;;<A?@@@A@@;B<?:;A9665?895945::;99.55)5<<==>C?90+0:00///;;;;%5.59977<A/0/:1://////$/<8=:?>>2@DE?AA<<;CC;;;,;=BB>BBA=@@A@B@@ABBBCBBGDEAEECC@CBBBCCCC@C@AAB?BBBBCCCB@BBBC;96;B6::C599@@?9=9819?@?@?&979(7;7<=B=@;.323;7<6;7<BCED@BBA@A@@@C?ABB=BCC@AAABBBBBBAAABBCBBB@@>>999CC@F@@<?A=C<A===:;;;:
@ATNG8:04027:06683
GATGTAGTAGTACACTAGTCATACCAGAAGATCAGGAACTCTAGAAGAATTCAGATTTTTAACACGAGAGTAAACGTAAAAAGAAGGTTTTACAAGACTCACGTTTAACAATATTGCAGCAGTACGCACACAATCGAAGCGCAGTAAGGATGGCTAGTGTAACTAGCAAGAATACCACGAAAGCAAGAAAAAAGAAGTTTCGCTATTAACTATTAACGTACCTGTCTCTTCCGAAACGAATGAGTACACACTCTCATATGACACTACCATCGATTCCGGATAGTCT
+
8:=>@@@@@ABBBB==CCBBAA;;7;@@=BDCC@@?@=ACBAACB@BGBC@CBA;;;;;*;7;;ABCBEC;;;0;:;>:<<+<B<C<CFF<EEF?BCCCCBC;;;6;?CC@CBB@CBCCGCCCCC;;;A@@@@CCCC?BBCCCCBB@B?BAA@ABBCCCCC>AACBBC?AA>ABB?BBA@@:>?@=ACCCDC)BA;:9:+:>=@AA9=8;;:9399>9::@9@AB>;:;<@<??D;==>;>==:::<<=>>>@A;;;BKB>==>=AB=>>BBBB@B@B?BBAAACA
@ATNG8:04030:06690
GATGGTAGTACATGATAGACGACACCAGAAGATCAGGAACTCTAGAAGAATTCAGATTTTTAACACGAGAGTAAACGTAAAAAGAAGGTTTTACAAGACTCACGTTAACAATATTGCAGCAGTACGCACACAATCGAAGCGCAGTAAGGATGGCTAGTGTAACTAGCAAGAATACCACGAAAGCAAGAAAAAGAAGTACGCTATTAACTATTAACGTACCTGTCTCTTCCGAAACGAATGAGTACGATGAGATCTCGTGTGCTACCATCGATTCCGGATAGTCT
+
333:5;>@?@>?;95<444@;99595<<;8<555;;499=<@?@@A=AB>A=@@ABBAA@1B>BDCBCBBBBBB;B:;;;<;';@<@=@;;0?B@?BGGCDCB@@=@=A@@@@A?CCDBCBBBCCBCCBAABACCBCACCA@@@;;8;@JFE@CGCCBBBC?CCC@A@?BB=AAA=??AAA5::A>AECCC2=B>B444A<;=?7:6:8<86:8::===:=?>=CBB?B@CCC=???@BBCBBCBDBBBBBBA@A@?89999@AC>B>A>>>=@=@=ABBD@??
@ATNG8:03986:06742
ATGGTAGGACGAGCGTCTGAGAGGTACTCATTCGTTTGGAAGAGACAGGTACGTTTAATAGTTAATAGCGTAACTTCTTTTTCTTTGCTTTCGTGGTATTCTTGCTAGTTACACTAGCCATCCTTACTGCGCTTCGATTGTGTGCGTACTGCTGCAATATTGTTAACGTGAGTCTTGTAAAATCTTCTTTTTACGTTTACTCTCGTGTTAAAAATCTGAATTCTTCTAGAGTTCCTGATCTTCTGGATATGAGTGACTCGTGCTACCATCGATTCCGGATAGTCT
+
//6)///)444455;;<><<@BB=@A@@A;;4;;;;0:9<;>??BBCC?@BB;;<.<49@@A;@>AC@;>00)/9277:::(///)59::)559949;949<.5555==:@AA=BBBC=@@@<@?@A;;;BCC?BBBB?CJEBBABCCBB@A@DGF@CBB@CC@C@CCCCBAAACACCCGD<BAA><;;;;(:>>==8>995B=<999.5555$5995626:C?:;??@@?B=A=AAAAAA=@@B?CCDCBDCBHBBBDC;;;@@@?@@@BCB?B@C@CBBBA;;
@ATNG8:04016:06733
GTTGGTAGATACTCGCTGATACACCCAGAAGATCAGGAACTCTAGAAGTATTCAGATTTTTAACACGAGAGTAAACGTAAAAAGAAGGTTTTACAAGACTCACGTTAACAATATTGCAGCAGTACGCACACAATCGAAGCGCAGTAAGGATGGCTAGTGTAACTAGCATGAATACCACGAAAGCAAGAAAAAGAAGTACGCTATTAACTATTAACGTACCTGTCTCTTCCGAAACGAATGAGTACGAGAGAGCACACGTGTCTACCATCGATTCCGGATAGTCT
+
=C?B?CCBBBBCC@BACCCCDBBBD=BCC@CCCBCC@C?BBCABBC@ABBD@BBBCCCCC5C@CCCCFCCCCC@8@@9::::*:C>C4;;;.;CD?CAAACCCCC?C?CD?CBB?BBCBABABCCCBBBBBC@GCIC?BBB@@@@?<@@CCIACCCCCCCC@CCDDBBBBC@AAAADDCCC>CCB?@AAAA2AC@BCDDDAABC@C=ABCC@C@BBCBB>BABAA??<@>ACB>CCC@BBBBCCCC@BBC@@ABBBBBBBA@@BB?B=>=@?<>>B?@B=<8::
@ATNG8:04018:06716
GATGGTAGCGCGACGAGCGTAGACCCAGAAGATCAGGAACTCTAGAAGAATTCAGATTTTTAACACGAGAGTAAACGTAAAAAGAAGGTTTTACAAGACTCACGTTAACAATATTGCAGCAGTACGCACACAATCGAAGCGCAGTAAGGATGGCTAGTGTAACTAGCAAGAATACCACGAAAGCAAGAAAAAAGAAGTACGCTATTAACTATTAACGTACCTGTCTCTTCCGAAACGAATGAGTACTATGTAGAGCTCTATACTAATCGATTCCGGATAGTCT
+
;9=:5::8>::<@?@@@A@@B@AAB8AAC?AGGCCD@B:;;CBCDD@CC>A?ABABABBB3B?CBBBBAA:::;18894444$5;6;:;;90=:949C@BCCCBB>A?@@=@DC7:;CBBECHBCBBBCBCBAEA@@@BAAABAAA?D?BBA=ACDABABC@CCBCBB?BF?:::?BBBBC:@9939999::%9=;>A@BB>@BA<?;=>@B:A<??CAA?ABAAACCACABBB=A??;>??BDCCCCCBBAAB@@@===BB@@?=BA?>?=D=D;AA@A;;<
@ATNG8:04020:06734
GATGGTAGCATCATGCATATCTCACCAGAAGATCAGGAACTCTAGAAGAATTCAGATTTTTAACACGAGAGTAAACGTAAAAAGAAGGTTTTACAAGACTCACGTTAACAATATTGCAGCAGTACGCACACAATCGAAGCGCAGTAAGGATGGCTAGTGTAACTAGCAAGAATACCACGAAAGCAAGAAAAAGAAGTACGCTATTAACTATTAACGTACCTGTCTCTTCCGAAACGAATGAGTACCTCTCAGACGCTCGTCCTACCATCGATTCCGGATAGTCT
+
=@AA=@;:;:BBBCBBDDCCDCCEC:=AB?BCBBBB@B8AC@?@@@<@@<@?BAA@@@AA2:>?A?@??@?@@C<775??AA+=A?B;DDD9BBB@CBA@AAA00,0<BB?BAE@CCCBBCBBBCHCGCCBC?BBAA=@BAABB;;6;>@;;7;BDCBBCC@DDBBBB?BB@BDB999?AA;998?BBBBB3>?;?>??FDC??=?=A>=>:>=B@CBD?BB<;;BB>@=AAA=CAB???>@@>?;?@@@@CC???BBBB;;ABD>>657?@:@:=:==?>>>@
@ATNG8:04025:06729
GATGGTAGCACGAGTCACTCATATCCAGAAGATCAGGAACTCTAGAAGAATTCAGATTTTTAACACGAGAGTAAACGTAAAAAGAAGGTTTTACGAGACTCACGTTAACAATATTGCAGCAGTACGCACACAATCGAAGCGCAGTAAGGATGGCTAGTGTAACTAGCAAGAATACCACGAAAGCAAGAAAAAAGAAGTACGCTATTAACTATTAACGTACCTGTCTCTTCCGAAACGAATGAGTACGAGAGTCAGAGCAGAGCTACATCGATTCCGGATAGTCT
+
3::;=ACBBBBBBCCCCBDCCABBD@DDC=CAAABB?BADCCCCCC@CB?B?BBBBDCCC5D?BBCCDCCCCCC=ECCCCDD5CC?C>AAA:BBCCICBCCCD@@?@@CDADBB>BEECCCCCCCCCCBBBB?CCBB?BABB@?>>:@=A@A@BCCCACCA=AAACCC?BB?>>>38888729@@;999999%9@<@99:CCBBB<>:=<AA7;7;?CCC@BBA@@BB@C?CCC=DCD?CBDCCDCAAAACCBBB?@@BB==<BABBAA@A>;C8<8<??@999
@ATNG8:04029:06724
GATGGTAGTATCTGCACACTCTGTCCAGAAGATCAGGAACTCTAGAAGAATTCAGATTTTTAACACGAGAGTAAACGTAAAAAGAAGGTTTTACAAGACTCACGTTAACAATATTGCAGCAGTACGCACACAATCGAAGCGCAGTAAGGATGGCTAGTGTAACTAGCAAGAATACCACGAAAGCAAGAAAAAAGAAGTACGCTATTAACTATTAACGTACCTGTCTCTTCCGAAACGAATGAGTACATAGATATACGTATAGCTTCCATCGATTCCGGATAGTCT
+
=BBE?BBBBBBBBCBCCBBCCCBCGIGBB@BB;;<B>B?BBCBBCG@CD@C@CBBBCCCC3B?CACCABBBBBB<?>;;;;;.:D?C@BBB;BCEACAAACCFFD?B?BC?BAD?ABCCCBBBCCCCCBCBC@CCBB@BBCCABBB?B@CCB?BCBCACCC@C@@ACB@BB?989>AACDE>@==9999999%9?;?97:CBBAA<A;@>AB1838>BAA>@@@@?BB?B?BCC>CCC?AAABCCCCCCBBAAACCC@@=>>AA:>:=?@???;?=A=>@>=<;8
@ATNG8:04017:06752
GATGGTAGGCGTGTGAGAGTCTGCCCAGAAGATCAGGAACTCTAGAAGAATTCAGATTTTTAACACGAGAGTAAACGTAAAAAGAAGGTTTTACAAGACTCACGTTAACAATATTGCAGCAGTACGCACACAATCGAAGCGCAGTAAGGATGGCTAGTGTAACTAGCAAGAATACCACGAAAGCAAGAAAAAAGAAGTACGCTATTAACTATTAACGTACCTGTCTCTTCCGAAACGAATGAGTACGATGAGAGAGCTCTCTCTACCATCGATTCCGGATAGTCT
+
9=<B?BCC?BBBBCBBABBBBBBBB>CCC@BB@BACAC?AA;;;BB?BBABACCCBBBBC1@>@BBCBBCCCCC>CC??><<,=<8<8>>?6>AC@BBBBBBB@@>B?BB@BBC>A>?@?@>>>@@@@>=?A<AAAA;@@@;=;//-/9=<B?B>>?DCCC?AAAACA?BB>BBB<>=777)9992::::::%9758A<A=8=>7<9<9BCA;>8<<99:;?BAA::;:>;?>=7>995:AAA::99:9BBBBCCCC?;;@@@@AB;@=9<AA=A=C@>@>A=??
@ATNG8:04017:06794
GATGGTAGCGCGACGAGCGTAGACCCAGAAGATCAGGAACTCTAGAAGAATTCAGATTTTTAACACGAGAGTAAACGTAAAAAGAAGGTTTTACAAGACTCACGTTAACAATATTGCAGCAGTACGCACACAATCGAAGCGCAGTAAGGATGGCTAGTGTAACTAGCAAGAATACCACGAAAGCAATAAAAAAGAAGTACGCTATTAACTATTAACGTACCTGTCTCTTCCGAAACGAATGAGTACGATGAGAGAGCTCTCTCTACCATCGATTCCGGATAGTCT
+
/88:488??966BBDCCCCDDDACA<BBC@AAA=::.9499:;>>E@<>?C@@@=99999'96=;?@??@@?A@8==:9999$9><C2999&9@;7<AAABBBCC?B?BA?AAA=BAAAB;;;BCCBBBECB?BCBB?CAA@AA??=@ADCC@DDBCBCCD?CCCBBB@BB>::999:BDE>BAA>ACDCCC)BB@B:9:B@ABB;>;==>>8=8==;;;?@B@A???>A=<>;38;;58=>;>>AAD:::A@?=7779=A878AA;<876==6<:<;99:>778
@ATNG8:04023:06779
ATGGTAGCTCTGCTCTGACTCATCGTACTCATTCGTTTCGGAAGAGACAGGTACGTTAATAGTTAATAGCGTACTTCTTTTTTCTTTGCTTTCGTGGTATTCTTGCTAGTTACACTAGCCATCCTTACTGCGCTTCGATTGTGTGCGTACTGCTGCAATATTGTTAACGTGAGTCTTGTAAAACCTTCTTTTTTACGTTTTACTCTCGTGTTAAAAATCTGAATTCTTCTAGAGTTCCTGATCTTCTGGTGTCGTCTATCATTTACTACCATCGATTCCGGATAGTCT
+
699)//8444444844465,,,,,,,,,2955.54:;2<=9=:<<@B695555555.559944.56<<<=??>>>:;::999$444)4444)44557:5515;.4665=<5555<<:<<7;;=;<9;;969;@@=ABAB>BBBAEFDBBB@@@ACBD@CCB@BB=@<@@A@ACBBB>B;;;;.9<A2999999#995595*5:000////94::<<*<<<651/2775////559(/)/887:<7;:;49;:55565<<;544)4444;6=000=>:=9749;=>><?
@ATNG8:04026:06795
GATAGTAGTACACTAGTCATACCAGAAGATCAGGAACTCTAGAAGAATTCAGATTTTTAACACGAGAGTAAACGTAAAAAGAAGGTTTTACAAGACTCACGTTAACAATATTGCGGCAGTACGCACACAATCGAAGCGCAGTAAGGATGGCTAGTGTAACTAGCAAGAATACCACGAAAGCAAGAAAAAGAAGTACGCTATTAACTATTAACGTACCTGTCTCTTCCGAAACGAATGAGTACTGTATCTATGTGTGCGCTACCATCGATTCCGGATAGTCT
+
;;@?AAACCCCCCCBBBCABBC?BAB@ECDB:::;?CCDFFCDAED@D@EDDCCGGD2D@BBBBBBBBECE>BAA@@AA0BC?C>BBB9BCCAECAAABBCC@C?BC@CBC?BCDACC@??BBAAACBB?BAAA?BBCA@ABC?C@C>@>@???CBAA>BAABBB@CC@DCD=AABFC;A9954BAAA279/7?ACEDDDD:>:=>>?;>=@GBAA;@@AA;:93:5;:;1:BA?BBBBCCCBCEBBBB@>@?CBCCBBBBD>AA@AAB?B>C?CCCCBBB
@ATNG8:04028:06774
ATGGTAGGAGAGCGTCTGAGTGGTACTCATTCGTTTCGGAAGAGACAGGTACGTTAATAGTTAATAGCGTACTTCTTTTTCTTGCTTTCGTGGTATTCTTGCTAGTTACACTAGCCATCCTTCTGCGCTTCGATTGTGTGCGTACTGCTGCAATATTGTTAACGTGAGTCTTGTAAAACCTTCTTTTTACGTTTACTCTCGTGTTAAAAATCTGAATTCTTCTAGAGTTCCTGATCTTCTGGTATACACACTCGCTCGCTACCATCGATTCCGGATAGTCT
+
3:94:?@=9:49/////88<:<8=<;;C??;?@AA<BC?B@EAC@CBDACCFBB@B?BBAA5;5<BBBCCCCC?BBBAA,;;7;CCB9A@;;5<;;5;<5;;BCAC:;<CBBBEC@CBB?B?CAA@;;;?A@@A=BBCBBBC<;;CCBBC@A=BBD@CC?C>AAA;;;CBC@BHGGG=C@C?ABDCD5CJEGL==;GGDJCA@@@DDDD2CCCCCAC@BB@BCBCBCB@C@;;:BBA=AAEBECA@@;;;AAABDBAAAB@@=?AAABC@C@C@BCCCGBC
@ATNG8:03992:06806
GATGGTAGCGACATACATACGCGCAGAAGATCAGGAACTCTAGAAGAATTCAGATTTTTTAACACGAGAGTAAACGTAAAAGAAGGTTTTACAAGACTCACGTTAACAATATTGCAGCAGTACGCACACAATCGAAGCGCAGTAAGGATGGCTAGTGTAACTAGCAAGAATACCACGAAAGCAAGAAAAAAGAAGTACGCTATTAACTATTAACGTACCTGTCTCTTCCGAAACGAATGAGTACTATGTAGAGCTCTATACTAATCGATTCCGGATAGTCT
+
>@CB?AAA?:;;BBLGCCCDAAABBBD@CBCCAA?A@ECECAAA@DD?B@A@B;;;;;;%;;BCCFCCCCCFF?DB@@??6@B@CACCC<CCC@CGFB?<<00,0;@@=AAB?BCCCCBBACCCBBBBBBACCCC>BBCBCB?@=A?CAA?ABBCDCCC@BBBCCC@@?<?BA799???9??>;999999%9@<@98:CDDBA>B>AABB?B?B>BCC?BAAAA@@=@?AAA>BBBAEAAABBBAAABB999BBBCBAAACBB><;;@D=B<@:==>>:;;
@ATNG8:03993:06817
GATGGTAGATACTCGCTGATACACCCGAAGATCAGGAACTCTAGAAGAATTCAGATTTTTTAACACGAGAGTAAACGTAAAAAAGAAGGTTTTACAAGACTCACGTTAACAATATTGCAGCAGTACGCACACAATCGAAGCGCAGTAAGGATGGCTAGTGTAACTAGCAAGAATACCACGAAAGCAAGAAAAAGGAAGTACGCTATTAACTATTAACGTACCTGTCTCTTCCGAAACGATGAGTACTATAGACTATCTGAGACTACCATCGATTCCGGATAGTCT
+
/79:3<0//-666///::999>999,557::<=55.55:988:88333-3499:377777#34<8;CB=?8?BA+77944444#45.5.555&5<<5<96:?=>@B<@?BA=@99455<<@@BBAA@@BB@@A=AA;;59=@AAABB?C@CA@>@BCCDCCB?BAA000:00+/=9(/4<<<3;:9878889(8;A=AA@@CB>>>7;6:==;995:ADCD?CC??>@AAH>B@A8<::///===@BBBBBDDCCCBBB899AAAA599?=8939<@=@@AB?87
@ATNG8:03993:06838
ATGGTAGATACTCGCTGATACACCCAGAAGATCAGGAACTCTAGAAGAATTCAGATTTTTAACACGAGAGTAAACGTAAAAAGAAGGTTTTACAAGACTCACGTTAACAATATTGCAGCAGTACGCACACAATCGAAGCGCAGTAAGGATGGCTAGTGTAACTAGCAAGAATACCACGAAGCAAGAAAAAAGAAGTACGCTATTAACTATTAACGTACCTGTCTCTTCCGAAACGAATGAGTACTATAGACTATCTGAGACTACCATCGATTCGATAGTCT
+
5<<8>CBB=>>BB9555566<<AA6;;A:9;:995055::==;8>:59.97==@?@@?@1?9>>;??>@==?@;>>@BBBB1?@?@?BCC7;:B=B:59555595>59449??>BD@@@CCDGCCGDCD@@?AAA@7;:@@@?@?<@;@;;49@CCBBBC>??A@@@>??689>3;666*//63888<<;&<:8:=9=9989:/5/2.39283//00::>9958992849::1:33-3337778<<<<8@@<=<=<<558??<;9<00/:950/3333333
@ATNG8:04003:06820
GATGTAGAGAGACTGTAGCGCACCCAGAAGATCAGGAACTTCTAAGAAGAATTCAGATTTTTTAAACACGAAGAGTAAACGTAAAAAGAATGGTTTTTACAAGTACTCACGTTTAACAATATTGCAGCAGTACGCACACAATCGAAGCGCAGTAAGGATGGCTAGTGTAACTAGCAAGAATACCACGAAAGCAAGAAAAAAAGAAGTTACGTCTATTAACTATTAACTGATACCTGTCTCTTCCGAAACGAATGAGTACGTGTGCGACGTGTCTCCTACCATCGATTCCGGATAGTCT
+
3:355<A@;69AA@=@>;>@B@BB49;9:;@:@;94=500)///)/7177175443388888#33(366//+/88666,5/0/;;;*;:)//)////$///5//////:=?>@6@:@@:=6544>?:949:55566<<<<:=BCE??<<AA<@<7A:=9949@@@BB>>75449::6??;>@:*/////(/6713377777#39677166///98>:92522916.255527:5977//..49.356/66639:5553-----22237973...3.3355:7559915.302-----4
@ATNG8:04009:06819
GATGGTAGTCTCAGATAGTCTATAGTACTCATTCGTTTCGGAAGAGACAGGTACGTTAATAGTTAATAGCGTACTTCTTTTTCTTGCTTTCGTGGTATTCTTGCTAGTTACACTAGCCATCCTTACTGCGCTTCGATTGTGTGCGTACTGCTGCAATATTGTTAACGTGAGTCTTGTAAAACCTTCTTTTTACGTTTACTCTCGTGTTAAAAATCTGAATTCTTCTAGAGTTCCTGATCTTCTGGGTCTCTCTCTCACGCACTACCATCGATTCCGGATAGTCT
+
39<<?CCB@ABCBCBBCAAAACICCCCBABB@=A@BG?CD@D@DFCAAAB@BBCBD@F@BBAB<B?BCCA<@CBB<@@@@A,@@5;9AA;A===8A>>==B99:@BBB@CCEECCCC>BBB?B@CCCCBC@@>@CCC@CBBBCCCCCCCBBABBC@CBB?BB@B@CCCCCCCCC@C;;;;6;?B?ABJJJ2BB;;;0;BBBCBGCCDACCCC5CAA;;9;<@D@CCBDBBB@C@BCBBCB?BBDD=CCCCCB@@@B@@@BBBBBB@DDCCCC>A?C@BBBCCBB
@ATNG8:04009:06842
GATGGTAGACGAGTCACTCATATCCAGAAGATCAGGAACTCTAGAAGAATTCAGATTTTTAACACGAGAGTAAACGTAAAAAGAAGGTTTTCAAGACTCACGTTTAACAATATTGCAGCAGTACGCACACAATCGAAGCGCAGTAAGGATGGCTAGTGTAACTAGCAAGAATACCACGAAAGCAAGAAAAAAGAAGTTACGCTATTAACTATTAACGATACCTGTCTCTTCCTAAAACGAATGAGTACTATGTAGAGCTCTATACTAATCGATTCCGGATAGTCT
+
=BBB?BDBAAACA?ACBBAC9;;A5??@7:>??AA=A=@BB<<:C@CC@C@BBAAACCC1;69A>>?;>>;<<6<BBBBBB1CC@?;CCC9BB@BCBA@@A;<<.;=BA>B;;69>@>:96@AB9;9@:;:>BBCD?ABBCCBCB@EACDC@BBEBCCBB=:::AAA=A?=@@=000:::36/720===@@';>;00,0>@>>??=A=A>?>=A;7779//)/55:;<=88/////(///(/765759;77:>876688577:788?398<55/5).).99799>
@ATNG8:04012:06801
GATGGTAGTATATCGCGTCGCTATCAGAAGATCAGGAACTCTAGAAGAATTCAGATTTTTATCACGAGAGTAAACGTAAAAAGAAGGTTTTACAAGACTCACGTTAACAATATTGCAGCAGTACGCACACAATCGAAGCGCAGTAAGGATGGCTAGTGTAACTAGCAAGAATACCACGAAAGCATGAAAAAGAAGTACGCTATTAACTATTAACGTACCTGTCTCTTCCGAAACGAATGAGTACACATCGTCGTGTCGTGCTAATCGATTCCGGATAGTCT
+
=CCC?BBCC@AAEBBB@@@DDDDECCCC@BBBA@@<@?BBCCDCCACD@B@BBB;;;;;*;BBC@@ACCBCBH?CCBBBBA2AB<A4;::.;A@=A;;;CECCB=B>AA=AAA<@@CCCABBCDCBBBBCC@CCCB@ACCCBCCB@B?BAB?BBBBBCCB>AACDBB@BB@CBB?BBABA<A???@@@@A2AC?BBBBBB;;;;>;>@@@;?;??BBB?BCCCBBB>A>BCE>DBB?BBBBBBCCCBB@??@??BBBBBAA@A?BBBBC?C?B?BBBB:::
@ATNG8:04022:06831
GATGGTAGCTATACGTATATCTATGTACTCATTCGTTTCGGAAGAGACAGGTACGTTAATAGTTAATAGCGTACTTCTTTTTCTTGCTTTTCGTGGTATTCTTGCTAGTTACACTAGCCATCCTTACTGCGCTTCGATTGTGTGCGTACTGCTGCAATTTTGTTTAACGTGAGTCTTGTAAAACCTTCTTTTTACGTTTACTCTCGTGTTAAAAATCTGAATTCTTCTAGAGTTCCTGATCTTCTGGATAGCGACGCGATATACTACCATCGATTCCGGATAGTCT
+
//9948<CBB>C=?;;=>>===<66655499:5559?.9929.569<=;;7<=BBA;@4:5446;7:;555<<<<798998)89283333&3;::056=9<B@AA@>=?9====<<BB@BBC>C@BBA997>9;?=>=<===ABB@;;;?>==;;929>>/677.76=?A==<DAA999B>>0;1525=?@@1BBBFG>B@@@BBBBCB@BCCC5CEBCC=@>@A>ACCCBBB?B@BCCAAA799A?BBBCCCAAACCCCBBBCCBB?B@@@BB?B?B@BBAA@?>
@ATNG8:04022:06849
GATGGTAGACACGTGTGCTCTCTCGTACTCATTCGTTTCGGAAGAGACAGGTACGTTTAATAGTTAATAGCGTACTTCTTTTTTCTTTGCTTTCGTGGTATTTCTTGCTAGTTTACACTAGCCATCCTTACTGCGCTTCGATTGTGTGCGTACTGCTGCAATATTGTTAACGTGAGTCTTGTAAAAACCTTCTTTTTACGTTTACTCTCGTGTTAAAAATCTGAATTCTTCTAGAGTTCCTGATCTTCTGGAGCGCGCACTGACACTACCATCGAATGAGGTTAGTCT
+
:>AC@CCCAAA?>::955;;?;ABBCBCBCAA;A;<;79=8>4996<<>>;C==:=@+0,/8::6;:;:?@@00/93//////#/33(3333(3?<<8<799(7<-3378333(377=;<>A=@@B;:7;A===?9918?>>8=<==;::;;;===<:::<>==9=?:?<@>>>>>>>>1755555'56;288CCF.@785A.556559:=<?9@@@@/>785=;B:??=>>>:;;><>=ABE@::///:9=;9::79777588987770557660----(-,3899;
@ATNG8:04024:06828
GATGGTAGTGTCAGTGCGCGTCGTCCAGAAGATCAGGAACTCTAGAAGAATTCAGATTTTTAACACGAGAGTAAACGTAAAAAGAATGGTTTTACAAGTACTCACGTTTAACAATATTGCAGCAGTACGCACACAATCGAAGCGCAGTAAGGATGGCTAGTGTAACTAGCAAGAATACCACGAAACAAGAAAAAAGAAGTTACGCTATTAACTATTAACGATACCTGTCTCTTCCGAAACGAATGAGTACTGTATCTATGTGTGCGCTACTATCGATTCCGGATAGTCT
+
ADBB@BBCAAAD@@;9;55@<>;BB7@AB=><@@..(-(---///:4::5:598888888$3-38:3339:334/4;9:<=<*;;,//2555,55:3///977:;999)57;?6@5905;>@@B@@999:9@@:949??@899DBB><<9@=@9965:AACBBB>998:?@;AC@CBC>@@::?69<6<==;;;%//(/649===>BB?D?>::>;?5855:890555675758277:(225.565222=5555335...667>555>:>A<<<<=@<A:>:<??B;;;
@ATNG8:04028:06840
GATGGTAGACACGTGTGCTCTCTCGTACTCATTGTTTCGGAAGAGACAGGTACGTTAATAGTTAATAGCGTACTTCTTTTCTTGTCTTCTGTGGTATTCTTGCTAGTTACACTAGCCATCCTTACTGCGCTTCGATTGTGTGCGTACTGCTGCAATATTGTTAACGTGATCTTGTAAAACCTTCTTTTTACGTTTACTCTCGTGTTAAAAATCTGAATTCTTCTAGAGTTCCTGATCTTCTGGGCTGCGCTGATATGCGCTACCATCGATAACCTCGAGTCT
+
=<<A?@@@ABA<;5=;;;==B@@@B@995::@4;;?4?D?C@CCBB;;9=@B>;A7A;ABBB?B@BBCBABB;;54999+49244335::::=084718>6:A@CAB;>?@??>BB?@>>;>:===;:;;;:>?>?;===???;;;???>;;;>:;;;=@A<A<???BC@@@7;;???2?<@<@@AAA/??>>>6=>>@@@A@??;?DDD/A===A=B<@@;@AAA>>><A;A@AAAA;;;;91;///=;9;?>>>>>@@@??7;:>>A>>;><AAAAB>>>
@ATNG8:04031:06803
GATGGTAGCTCTGCTCTGACTCTCGTACTCATTCGTTTCGGAAGAGACAGGTACGTTAATAGTTAATAGCGTACTTCTTTTTCTTGCTTTCGTGGTATTCTTGCTAGTTACACTAGCCATCCTTACTGCGCTTCGATTGTGTGCGTACTGCTGCAATATTGTTAACGTGAGTCTTGTAAAACCTTCTTTTTACGTTTACTCTCGTGTTAAAAATCTGAATTCTTCTAGAGTTCCTGATCTTCTGGCGCGTATTATGTCGCCTACCATCGATTCCGGATAGTCT
+
4<<>>A@BB;66BBBBBBA@DDIJCBDBBB:;0;@@<3<C<@=@;;;BBA<@AA00-/5@0/9:C?CCCEC;;;B>BBCCC09;75@@D:AAAA=ABA;=B6:;@BBC@BBCDBCBB?@@B=A=BCBABBBC@BCCC@CCBBCCC@A@BBA@@@B?BCD?CC@C?BABCCBFEGADEEFD<C@C;;<CCC,AA;;;0<BBBCAAA@@<@BCB3DBBBB@B?BC@BBCBBBB@C@DBABCC?@@HACCB;;;C>BBBACCD@BBB?B;;;CCAC@C@CCCCB??
@ATNG8:04032:06845
GATGGTAGCTCTGCTCTGACTCTCGTACTCATTCGTTTCGGAAGAGACAGGTACGTTTAATAGTTAAATAGACGTAACTTCTTTTTTCTTTGCTTTCGTGGTATTCTTGCTAGTTACACTAGCCATCCTTACTGCGCTTCGATTGTGTGCGTACTGCTGCAATATTGTTAACGTGAGTCTTGTAAAACCTTCTTTTTACGTTTACTCTCGTGTTAAAAATCTGAATTCTTCTAGAGTTCCTGATCTTCTGGATATGAGTGACTCGTGCTACCATCGATTCCGGATAGTCT
+
/3;;7<<54444444;4//;////<779>955.444:144.4.444559;.//////)/)/799)55)55555;::)//)//////#///)/49905455.555.667;<>=?@;>??>?>BC?BBB?A=BCA;;:;@<@CEF@CCCBBBBDBBBBCCCCC@BAA>@B@B9;;B@@@B;;7;BBBB7A;A;;<;;;*;;AAJ>BCCGCCEAA@<@@@@,@@@ACBD@CC>ABB@@@B>A?BEDBBB=@@JAGBABBBBBB@@@CB@@ABCA=@000A@<A=DACAAB;;;
@ATNG8:03988:06888
GATGGTAGTATCTGCACACTCTGTCCAGAAGATCAGGAACTCTAGAAGAATTCAGATTTTTAACACGAGAGTAAACGTAAAAAGAAGGTTTTACAAGACTCACGTTAACAATATTGCAGCAGTACGCACACAATCGAAGCGCAGTAAGGATGGCTAGTGTAACTAGCAAGAATACCACGAAAGCAAGAAAAAGAAGTACGCTATTAACTATTAACGTACCTGTCTCTTCCGAAACGAATGAGTACTACTCTCAGAGACACACTATCGATTCCGGATAGTCT
+
AB:;59;@?ABA@@AB9;6@>CCCGACCB?@666<=9>:==>C=BB@BC?C@CDEBBBBB2A?D@@ABBBCCCA9=<;::::$::5:399;0;==9>BADCCCDCGIACC?@@@=AACCBBBBCCCCC::;;8;:@D?B:::CB@@;A8;;;7;BBBCCCC?CBBBBB@?@=?CC<>>BBC>BBB?CBCCB3BB?BBCBBBD><17169<:*/,/7AA@=CBCC=<@9?9>>?:@BB@BBBBCBBCBABABCCBBBAAAAAC===;;;:4;8=:>?>=::;
@ATNG8:03993:06891
GATGGTAGCACACGAGATCTCATGTACTCATTCGTTTCGAATGAGACAGGTACGTTAATAGTTAATAGCGTACTTCTTTTTCTTGCTTTTCGTGGTATTCTTGCTAGTTACGCTAGCCATCCTTACTGCGCTTCGATTGTGTGCGTACTGCTGCAATATTGTTAACGTGAGTCTTGTAAAACCTTTCTTTTTACGTTTAACTCTTCGTGTTTAAAATCTGAATTCTTACTAGAGTTCCTGATCTTCTGGGCAGACTCTGCACACGCCTACCATCGATTCCGGACTAGTCT
+
3834.5:=?@@:65:<@@>95556<<>BBCC?B>>>5<<<*////:<>>@CC@BB<@4;4;;5:7<<<<<<;;;8@?;;;)=?9=:;;<1;=?>9<<<;;?=?99378133888933.3==6=6:::333996:5558===@;A<888>>==<87/75666818699<>@>@@>688@A>+9-65(59:=@.?AA@A18/799919<>8::)///)/////).5994;:<;889949377::@F=>><<6<:9:<=?=>>>AA???<@@@<@::::;4:5;4;;>:::@>
@ATNG8:03997:06851
GATGTAGCATCATGCATATCTCACCAGAAGATCAGGAACTCTAGAAGAATTCAGATTTTTAACACGAGAGTAAACGTAAAAAGATGGTTTTACAAGACTCACGTTAACAATATTGCAGCAGTACGCACACAATCGAAGCGCAGTAAGGATGGCTAGTGTAACTAGCAAGAATACCACGAAAGCAAGAAAAAAGAAGTACGCTATTAACTATTAACGTACCTGTCTCTTCCGAAACGAATGAGTACAGAGAGTACGATATTTCTACCATGATTCCGGATAGTCT
+
:;BBBCDCC;;6A=BCGCCCCCCC?BCE>BC;;;B=A=:;;@BA>=?@<@?BABBBCCC3B@BB??@CDBBBD>:9;EEFF5BBA?2::;*:=?=@AB=ABCBB@BAEE@BBCACBBCBB@@@CCCCCBBC@CC;;;;GEBCDBC?C@CA@?@BBBBDDE@CCCECC@@@=?BB>BB@@@8<==8889999%9;99A<@<<?A:7898::949;<9ABB=@ABB@@@@C?BBD=BAA>ABBCBCCFCBB???AAAAAAAB>BAAA@BBBB@>B>C@?;<>>>@
@ATNG8:03999:06856
GATGGTAGCTCTGCTCTGACTCTCGTACTCATTCGTTTCGGAAGAGACAGGTACGTTAATAGTTAATAGCGTACTTCTTTTTCTTGCTTTCGTGGTATTCTTGCTAGTTACACTAGCCATCCTTACTGCGCTTCGATTGTGTGCGTACTGCTGCAATATTGTTAACGTGAGTCTTGTAAAACCTTCTTTTTACGTTTACTCTCGTGTTAAAAATCTGAATTCTTCTAGAGTTCCTGATCTTCTGGCGCGTATGTATGTCGCCTACCATCGATTCCGGATAGTCT
+
4455@B=ACA@;;;ACB@@ACAAACCCBEDAA?ACCF>DE?A>BBBBBBBBCCCCC@CFCCCB?C?CBCCCDCCC?BBEDE5BC?B@@@;@@@A=CBD?BB?A@BCCE@GLCCCCDC?C@@=@?B@@@C@@@?BBBC@HCCBCD;;;DCCBBBBC@CBB@BB@D?ABDGGDABBACDDCC9B=A=@AAAA,@@ABB=BBCBBBCCCB>ABAA0;;;BC@C?AA?BBBCCEC@C@CCCCBB?BBG?AAA000ABADDBBBAA=@AA>A;;:BB?B@C@CBCC@@?
@ATNG8:04002:06872
GATGGTAGTAGTACACTAGTCATACCAGAAGATCAGGAACTCTAGAAGAATTCAGATTTTTAACATCGAGAGTAAACGTAAAAAAGAAGGTTTTACAAGACTCACGTTAACAATATTGCAGCAGTACGCACACAATCGAAGCGCAGTAAGGATGGCTAGTGTAACTAGCAAGAATACCACGAAAGCAAGAAAAAAGAAGTACGCTATTAACTATTAACGTACCTGTCTCTTCCGAAACGAATGAGTACTGTATCTATGTGTGCGCTACCATCGATTCCGGATAGTCT
+
39::>AABBCCBCB===>>>>@:44.4::5:?;;:?4;455;555;6;<8=7;;999E==+?000//999<:888044444444#4<6<.444&433-3999866//(/38><==B?BBBCCFCDCCCCCCBCC@CC??>@BBAAC??<@>A@@=@CCCCCCC?BBBCCCABB?BBB>AAEEF>B@@;998877%7@<@A@ACCBAB;@:??AA8<8;ACBB@BBBBAAA?A?A@?9>::6:ABCBBBBCCCBABBBBEBBBBBBCCB?@@AAAB<><>;>>>?999
@ATNG8:04008:06890
GATGGTAGCTCACGTACGTCACACGTACTCATTCGTTTCGGAAGAGACAGGTACGTTAATAGTTAATAGCGTACTTCTTTTTCTTGCTTTCGTGGTATTCTTGCTAGTTACACTAGCCATCCTTACTGCGCTTCGATTGTGTGCGTACTGCTGCAATATTGTTAACGTGAGTCTTGTAAAACCTTCTTTTTACGTTTACTCTCGTGTTAAAAATCTGAATTCTTCTAGAGTTCCTGATCTTCTGTTATGACTAGTGTACTACTACATCGATTCCGGATAGTCT
+
<=CC?BB>;;<EBBBC;66=<B@A@@BA@A;;5;ABB9BB7;7;BBBBCB>BA@@B?B?AAA@=@<??@BBA=BC9:9BAA1BA?B@@B=BBBA@CCA<::6::@@>A;988>=;?@;>?C?B@BB@AB?;;6;;??:>>@@>=>AA777@=///,//=8<<;?5:57555555.56688+626255555)5;;;;07578969////6665'38::@2;5;;;:98;///37378A;::49:798?<<<?>;:;=<=?888?A@@@BB=>:=<A=BDB;;;<
@ATNG8:04009:06860
ATGGTAGGCGACATACATACGCGCCAGAAGATCAGGAACTCTAGAAGAATTCAGATTTTTTAAACACGAGAGTAAACGTAAAAAAGAAGGTTTTACAAGACTCACGTTAACAATATTGCAGCAGTACGCACACAATCGAAGCGCAGTAAGGATGGCTAGTGTAACTAGCAAGAATACCACGAAAGCAAGAAAAAAGAAGTACGCTATTAACTATTAACGTACCTGTCTCTTCCGAAACGAATGAGTACCTCTCAGACGCTCGTCCTACCATCGATTCCGGATAGTCT
+
///)//:9<@;;>?@?@CB;9599.444.555999.5.55::9993/-(-3--/777777#55)5<;;<>==;;959:4;;;;;#9525<@@@2@C@<?C?BBBC@@=A@CCACCC?BAAAAABBDDCAAAABDADCBB@BBBBCDBB=B=AAA?@CBBCBCB@CBBBCB@BB@BBB?ABAAA;@>>;::9999%9><A?=?BB@@@48479AA6B?>?BBB?BB@@@BB?B@BBC>AAA?CBBBAAA;??ABABBDAAABBBC?BB@=@///@>9>///8B?=;;;
@ATNG8:04012:06871
ATGGTAGGACGAGCGTCTGAGAGGTACTCATTCGTTTCGGAAGAGACAGGTACGTTAATAGTTAATAGCGTACTTCTTTTTCTTGCTTTCGTGGTATTCTTGCTAGTTACACTAGCCATCCTTACTGCGCTTCGATTGTGTGCGTACTGCTGCAATATTGTTAACGTGAGTCTTGTAAAACCTTCTTTTTACGTTTACTCTCGTGTTAAAAATCTGAATTCTTCTAGAGTTCCTGATCTTCTGGGCAGACTCTCACACGCCTACCATCGATTCCGGATAGTCT
+
333-449.44444388::::<<=8=@@@B@@=ACCD>CC@D@CCCCBCD?BBCCCAC@CCCD;:9;CCCCCBCC@BBEFD2;;:;ACD?CCFH@BBCACCBBBBBBE@CCBBBBCD@BAA@D@F@@@BBAB@CCCC?CCBBBBBBCBBBCCCBB?BBC?CC?C?CCCBBBCCCACCCDD;C@C>AACCC3CCCCC;;;CCCCCBBA4;;;;*;AABB@B@CC@DCBBBCC@C@BBBCBB>??CC?CCCCCBBBDBAABCB?CCC?C???DD?A>@?CBBB999
@ATNG8:04018:06894
GATGGTAGGTGCACATGAGTGTATCCAGAAGATCAGGAACTCTAGAAGAATTCAGATTTTTAACACGAGAGTAAACGTAAAAAGAAGGTTTTACAAGACTCACGTTAACAATATTGCAGCAGTACGCACACAATCGAAGCGCAGTAAGGATGGCTAGTGTAACTAGCAAGAATACCACGAAAGCAAGAAAAAAGAAGTACGCTATTAACTATTAACGTACCTGTCTCTTCCGAAACGAATGAGTACGATGAGATCTCGTGTGCTACCATCGATTCCGGATAGTCT
+
/7;;?A>?=;44444455@AB;:<;5;:;295??@C8;7:?@@A@@<@A>B?DBABAKLI5B@BCCCCCCDGDG<BB:::::*<A>C?CCB9BBB>BCCBAA@00-0<<<;;@B?BBBBCBCBCCCCBCBBB@CCCC>??AAEBBB?B?B9:8:BBCCCBC?BBBCBB?BB>BBC988BBA=A<<8888888%8B;988:CBABB?B?AB==9=;>AGGDACCCCCBC@C?BBD>CBB?CCBAAC:9:?????BB???@A????BC@C>==@@=A;><===B;;:
@ATNG8:04025:06892
GATGGTAGGCGACATACATACGCGCCAGCAAGATCAGGAACTCTAGAAGAATTCAGATTTTTTAAACACGAGAGTAAACGTAAAAAGAAGGTTTTACAAGACTCACGTTAACAATATTGCAGCAGTAGCACACAATCGAAGCGCAGTAAGGATGGCTAGTGTAACTAGCAAGAATACCACGAAAGCAAGAAAAAGAAGTACGCTATTAACTATTAACGTACCTGTCTCTTCCGAAACGAATGAGTACAGAGAGTACGATATGTCTACCATCGATTCCGGATAGTCT
+
3333-44?:=:;:<566=?CBAB00+00//3///555.5.5:<544=899.454////;;;;#//)///55555555)5::<?@?+;;7;7;@@2BCA=AA;;;AACB>A>@@<@AB@CDC<;<CBAA@B@ABCAFDCC@CCCBCBCC@B@CCC@CCDC@@@A?AAAADC=@?>AAC@CCCDC=B:93::9::)8@=ADECC??@C?B<??AA?A=??ABA>????9:9@D?CCD>BCB@CDDDEABAABBBBCCBBABBCD@@@BB?B=>>>C?B?B@AA?????
@ATNG8:04033:06856
GATGGTAGAGAGACTGAGCGCACCCAGAAGATCAGGAACTCTAGAAGAATTCAGATTTTTAACACGAGAGTAAACGTAAAAGAAGGTTTTACAAGACTCACGTTAACAATATTGCAGCAGTACGCGCACAATCGAAGCGCAGTAAGGATGGCTAGTGTAACTAGCAAGAATACCACGAAAGCAAGAAAAAGAAGTACGCTATTAACTATTAACGTACCTGTCTCTTCCGAAACGAATGAGTAACGATGAGATCTCGTGTGCTACCATCGATTCCGGATAGTCT
+
33883:BCABBB;:9CCBA>A;;;)9A@>?;9:@@;@<@@C@>@@600)/38:797777$32888999<<333(387///(//)/)000)0/948/33:88:@8=8==9:;;5;;>A??@???==>>@@@:>>=>:>=>?;;;?9=5;:A<AAAAA>=B=AAC>BA@CB?A@@;::000*000).9;>>*4427...65....3.3::=2848///77>//8;;;=A;?;>6900,0:::-/*/<8>;AA?<<><<7;///;==6::@>8818;B;@@D@989
@ATNG8:03990:06944
GATGGTAGTGTCAGTGCGCGTCGTCCAGAAGATCAGGAACTCTAGAAGAATTCAGATTTTTAACACGAGAGTAAACGTAAAAAGAAGGTTTTACAAGACTCACGTTAACAATATTGCAGCAGTACGCACACAATCGAAGCGCAGTAAGGATGGCTAGTGTAACTAGCAAGAATACCACGAAGCAAGAAAAAGAAGTACGCTATTAACTATTAACGTACCTGTCTCTTCCGAAACGAATGAGTACTATAGACTATCTGAGACTAATCGATTCCGGATAGATCT
+
997<988?:@:;=A@:=9;////772/55.5566=A9>26665::>=BB?B?@@@A@A@A2A<??A9:7?=777*7>==999(49459BCD9BCC@CCCCCCCCB<@<;;5;AC?BCCCCBCCHCBAAECBB@BBAA?@@@ABCBC?C?B:;7;@CABCBC@CCCCBB>AB????:;;00,0>@;@@@@@,@@=???AAA>>A<>;>?>>:?;;;@BD@CCCAAAB@C?CCC=A::3:==@>=?:9:DCC@AAB998??877=<873371717,3/666//-
@ATNG8:03991:06922
GATGGTAGTGTCATATGAGAGTGTGTACTCATTCGTTTCGGAAGAGACAGGTACGTTAATAGTTAATAGCGTACTTCTTTTTCTTGCTTTCTGTGGTATTCTTGCTAGTTACACTAGCCATCCTTACTGCGCTTCGATTGTGTGCGTACTGCTGCAATATTGTTAACGTGAGTCTTGTAAAACCTTCTTTTTACGTTTACTCTCGTGTTAAAATCTGAATTCTTCTAGAGTTCCTGATCTCTGGCGCGTATGTATGTCGCCTACCATCGATTCCGGATAGTCT
+
33::7<@@@>0////45559555;555555:;7;>CC<AB>B>AA@;559.59999468@>;@<B=CA@6//777)/////$/927777.0///93978388.4439895;B@A@AAA6:;B@C?AABCCFCC?BBAA?@CCBBBBHCCCBBAB;;7<BB>CC9;7;B;;;AAAD>@@DDD;D@B?ABBAA0BBDAB;A@AA;;;@@A4;;;.:0000,0:AA;@@;::@@=B>ABAAA;99A;@@AAA@;;;;;;@AAB>BBC<@@:9:@=A>B@BBBC:::
@ATNG8:03995:06910
GATTAGTGTGTCTCTGAGAGTAGTACTCATTCGTTTCGGAAGAGACAGGTACGTTTAATAGTTAATAGCGTAACTTCTTTTTCTTTGCTTTCGTGGTTTTCTTGCTAGTTACACTAGCCATCCTTACTGCGCTTCGATTGTGTGCGTACTGCTGCAATATTGTTAACGTGAGTCTTGTAAAAACCTTCTTTTTACGTTTACTCTCGTGTTAAAAATCTGAATTCTTCTAGAGTTCCTGATCTTCTGGGATGTGTGCGCAGTGCCTACCATCGATTCCGGATAGTCT
+
::?6::55444999:;:590<77///7<79493//(//)/)/////::7;;;;;<)5.5:9=4=49566<<=9<<7;;?==*;;;0545>0;;<<8<<<+55.555;==:<;;:<;::58<>1949>>?=<9917;;=8@??995>><;;;<ABAA?BCC@CB@D;:99999@>=9>55599(9<@999555$55<<>0;;;555::44.4999'9::45269>=8;<8////)/3998::@25/<>4>0///779>;;;>>>8<;:7::?>BB@B@B>A@BBBBB
@ATNG8:03998:06919
GATGGTAGCGCGACGAGCGTAGACCCAGAAGCATCAGGAACTCTAGAAGAATTCTGATTTTTAAACACGATGAGTAAACGTAAAAAGAAGGTTTTACAAAGACTTCACGTTAACAATATTGCAGCAGTACGCACACAATCGAAGCGCAGTAAAGGATGGCTAGTGTAACTAGCAAGAATACCACGAAGCAAGAAAAAGAAGTACGCTATTAACTATTAACGTAACCTGTCTCTTCCGAAACGATGAGTAACGATGAGAGAGCTCTCTCTACCATCGATTCCGGATAGTCT
+
399;055<9;995==>;;;@>=>>@6999,///:<;;7;:??;665;9<=;>:=;8:4>;>$94)4:8845334<<=7=>=====+;:594988+6666.////(/:878587;>8=C>38/--22--.9557;>BB<:;;@18756:9255,67<@A>@@00/>>>9=@:6:>68;28;843378.33;422555$52+2757;52526;6;;;>9<7;8//)/7<666///593867./00/:85-/(////89:558;8558<>>@BB7;;??AB=B=B388=;<;8
@ATNG8:04006:06923
GATGGTAGCGCATATCAGCGCAGCCCAGAAGATCAGGAACTCTAGAAGAATTCAGATTTTTAACACGAGAGTAAACGTAAAAAGAAGGTTTTACAAGACTCACGTTAACAATATTGCAGCAGTACGCACACAATCGAAGCGCAGTAAGGATGGCTAGTGTAACTAGCAAGAATACCACGAAAGCAAGAAAAAAGAAGTACGCTATTAACTATTAACGTACCTGTCTCTTCCGAAAACGAATGAGTACCTCTCAGACGCTCGTCCTACCATCGATTCCGGATAGTCT
+
<<:;7:8;:////77/44//////9/9;<7<666>>9>:=<=====7<<3:384445555$57<566>><<<<>45549999(44.549;=0=>=9=;655/://)/27:398;698/////6=@?;@CBCD@CCBB@B@@@@A?A?C@CAA=;;;AAAAB?;:9??@;<<9;;;75//9:1///3//////#-608///66733.37=<==13/35;9=05566;;:8;54444&4::8=::9<43-33777333333333368776;22222+22828888976
@ATNG8:04007:06945
ATGTAGCTCTGCTCTGCACTCTCGTACTCATTCTGTTTCGGAAGAGACAGGTACGTTAATAGTTAATAGCGTACTTCTTTTTCTTTGCTTTCGTGGTTATTCTTGCTAGTTACACTAGCCATCCTTACTGCGCTTCGATTGTGTGCGTACTGCTGCAATATTGTTAACGTGAGTCTTGTAAAACCTTCTTTTTACGTTTACTCTCGTGTTAAAAATCTGAATTCTTCTAGAGTTCCTGATCTTCTGGTGAGATATGAGTGCTACCATCGATTCCGGATAGTCT
+
--,,,,,,,/99:::///////595555555.44499)44395:::>::;9====B>A=>:884:7433:00///466666'///(3;;;3=366.5.5;4;;8<<>:;;:==<=<<5505>;:CADCBBAA@B<@@BB?CBCCBAAABCBBDCCBB?BBC@CB?B@BCCBBBBBB?DBBBB7B=@5;;AAA,AAB@@8?00000>A==<==@<0A996@=@=@@<999CBBE?C>@?BBAB?AAB@BAFDDCCDDCBCBGCBB?AAABBBAC?B?BGGC??>
@ATNG8:04011:06900
GATGGTAGCATCATGCATATCTCACCAGAAGATCAGGAACTCTAGAAGAATTCAGATTTTTAACACGAGAGTAAACGTAAAAAGAAGGTTTTACAAGACTCACGTTAACAATATTGCAGCAGTACGCACACAATCGAAGCGCAGTAAGGATGGCTAGTGTAACTAGCAAGAATACCACGAAAGCAAGAAAAAGAAGTACGCTATTAACTATTAACGTACCTGTCTCTTCCGAAACGAATGAGTACCTCTCAGACGCTCGTCTACCATCGATTCCGGATAGTCT
+
;=FD@@@:55@A@ABB;;9@A??C@8<A<;>CC::;:>49>49:<:5:;7??AAAAAAAA2A?B???GCCBBBB;><;4444$9424399;0;==8=::;>A@;;599==3>@A=@A::;@?A@CCB;;;DC5;;<;5;:??@CCC?C?B;;69@@?@ABB?BDCBBB?AA>ADC?BB@@@+99<900000(/>90//9;3329173;977;>;56;CC?BB@@?AC=A79:B;@??<?AA@@@@:000;;;<>>?866----9(--62223838375878<=
@ATNG8:04014:06941
GATGGTAGCGAGCGAGTGTGTATACCAGAAGATCAGGAACTCTAGAAGAATTCAGATTTTTAACACGAGAGTAAACGTAAAAGAAGGTTTTACAAGACTCACGTTAACAATATTGCAGCAGTACGCACACAATCGAAGCGCAGTAAGGATGGCTAGTGTAACTAGCAAGAATACCACGAAAGCAAGAAAAAAGAAGTACGCTATTAACTATTAACGTACCTGTCTCTTCCGAAACGAATGAGTACGATGAGAGAGCTCTCTCATCGATTCCGGATAGTCT
+
:==>@CBB@@@?@?BBCCBCB@@DB466959;;9;9<@7;;=A<>E?@?@B?A?@;5555$57<<>AAA=000>3>=00//&/:5:.///&/7<*///0/;<55969AA?BBB?BBAACCCCCCBBBCBBB?CBBB@BBBDDCCC@E?CCH@CBBBCCDC?CBCBBC@CC?ABB?A@@@@6<<<8<<=<=?&=9<3947==AB=?=?<;AD@D@?;AAA=@CB@@ADAL@BCD>CAA=AA@???::9@@@BBBBBBBBBBABBBB>>>:=:>=>>>@;;;
@ATNG8:04015:06916
GATGGTAGCACACGAGATCTCATCGTACTCATTCGTTTCGGAAGAGACAGGTACGTTAATAGTTAATAGCGTACTTCTTTTTCTTGCTTTCGTGGTATTCTTGCTAGTTACACTAGCCATCCTTACTGCGCTTCGATTGTGTGCGTACTGCTGCAATATTGTTAACGTGAGTCTTGTAAAACCTTCTTTTTACGTTTACTCTCGTGTTAAAAATCTGAATTCTTCTAGAGTTCCTGATCTTCTGGGTGCGCTACAGTCTCTCTACCATCGATTCCGGATAGTCT
+
>AAB@BBBCB?A@ABCBCBCBBBBBBBCDCBB?BBB@:@@=A=ABBCCAA?ACCBB>A8;;;:8=9=CBBBFBBB?CBBBB3BA=@>?>7;>;?<AA@?CC>A@@B:97:BABBA??<@DD@D@BA@>>?;;:==>><@AACC@@>>>@@@@??>5;;=8;;5;;?AAAAAA??:?BCDD5A<@5;6:::*::;;;,//;:;::=::4:>==/>;;;@<@<@B=A@??>==;?<>==BDD=A@@@:;::;;>>>@@AAAAA@@?>5::;;>?:?9=8==;;;==
@ATNG8:04024:06915
GATGGTAGTCTCAGATAGTCTATAGTACTCATTCGTTTCGGAAGAGACAGGTACGTTAATAGTTAATAGCGTACTTCTTTTTCTTGCTTTCGTGGTATTCTTGCTAGTTACACTAGCCATCCTTACTGCGCTTCGATTGTGTGCGTACTGCTGCAATATAGTTAACGTGAGTCTTGTAAAACCTTCTTTTTACGTTTACTCTCGTGTTAAAAATCTGAATTCTTCTAGAGTTCCTGATCTTCTGGTAGAGCGTGCATATATCTACCATCGATTCCGGATAGTCT
+
3;@>>ABBCCB@@AA;99?;;=>;AACCAB@@<@BBB<BC:;9:=BA@AA?BBB@@<@=A?>@<@<@AB==B=CD<;;;;;*;@<@>CC=C<??<C@C@CD;;;;CBD@BBDCBCBD@AAC@B?C@@@BBBB@BBCC?BBBBBBCBBBAB;:<FE@CBBBCDACAGGCBBBCCCABBCCC;C@D;<;CCD0@@;;;6;BBCCCCBAB5;;;;*;BCBD@C?BB?AABDBBCBDBAAACCC@BBCACCBBA@;:;;;CBFCGDDDDACAA@CBACAD@BBB@:::
@ATNG8:04028:06912
ATGGTAGGACGAGGCGTCTGAGAGTACTCATTCGTTTCGGAAGAGACAGGTACGTTAATAGTTAATAGCGTACTTCTTTTTCTTGCTTTCGTGGTATTCTTGCTAGTTACACTAGCCATCCTTACTGCGCTTCGATTGTGTGCGTACTGCTGCAATATTGTTAACGTGAGTCTTGTAAAACCTTCTTTTTACGTTTACTCTCGTGTTAAATATCTGAATTCTTCTAGAGTTCCTGATCTTCTGGATATGAGTGACTCGTGCTACCATCGATTCCGGATAGTCT
+
333-//-(-----(--/488:;;;<<<<@?@=@@AC<@@AG?BABBBCD@GEBBBACACCDC@B@BCCBBBBDC?BBFED2;::;@BI?BCBC@CCJ@BB?AA@A;;7;BBCCCCC=A@A=A?BBBB;;;B@BBCC?BBCCCCBBCCCBCBBBB?BCC@CC?C?CCCDCBBBC@BCDFF<E?A><<<<<*;B;;;0;AAAAFCBAA?BC>@A@@ABB@B@BD>@@BAAAB@BACCCAAA?BBE@CAAABBCCBA@@BB;;;A@=:@:::@A?D?G@IGCCBBB
@ATNG8:03985:06997
GATGGTATTCTCAGATAGTCTATAGTACTCATTCGTTTCGGAAGAGACAGGTACGTTAATAGTTAATAGCGTACTTCTTTTTCTTGCTTTCGTGGTATTCTTGCTAGTTACACTAGCCATCCTTACTGCGCTTCGATTGTGTGCGTACTGCTGCAATATTGTTAACGTGAGTCTTGTAAAACCTTCTTTTTACGTTTACTCTCGTGTTAAAAATCTGAATTCTTCTAGAGTTCCTGATCTTCTGGCTCTCGTAGACAGATACTACCATCGATTCCGGATAGTCT
+
33::5@@?<@BBBEECBB@AACCCBCBBBB@@=@BBA=CC?C@CFDBCCC@CCCCC@B@BCCC?C@CCCCBBBCC?BBAA@1BB?CBCB=BCCFACCC@CC@A@ACBC@BCFFCCBB?BCB@C?CCCCCC??>?CCC?CBBBCCCCCCBBBCCCC?BBB@BB?B@CCCCCCCCD@CBBBB<B?C;;;:::*:CBBC>BBFCBBCCCD?DDDD5BBBBDACACC@BCCBBBB?B@BCCCCC?AAB>BCBBBCCBCBBBBCBBBDCC?BBBBBA>B>C@DDCB999
@ATNG8:03996:06965
GATGGTAGACATATCGTACTCTCTGTACTCATTCGTTTCGGAAGTAGACAGGTACGTTAATAGTTAATAGCGTACTTCTTTTTCTTGCTTTCGTGGTATTCTTGCTAGTTACACTAGCCATCCTTACTGCGCTTCGATTGTGTGCGTACTGCTGCAATATTGTTTAACGTGAGTCTTGTAAAACCTTCTTTTTACGTTTACTCTTCGTGTTTAAAAAATCTGAATTCTTCTAGAGTTCCTGATCTTCTGGCGCGTATGTATGTCGCCTACCATGATTCCGGATAGTCT
+
44<<8=ABBCECBBCCCCCCC<<<@><<<;;;7;@?;5;A<A<0/////:<8<BBAA9?<?A@??C@@?>88888858BB=C+BB;@??<5;7;;,73:6=B@BABBBB>A>>>B@@@=AAA;A<@@=8825527>>>:>?>>>>9;:::=;755:17794555(5677797;<@C7;7777)7-5-57878)9=:::*//5//(/88577(78887%77799983572797<<<>9@;>;;AAA=B??<>==??>>>==///:::5=;;5;=:<;7;13-3733399
@ATNG8:03997:06969
GTTGGTAGGCACTGCGCACACATCAGAAGATCAGGAACTCTAGAAGAATTCAGATTTTTAACACGAGAGTAAACGTAAAAAGAAGGTTTTACAAGACTCACGTTAACAATATTGCAGCAGTACGCACACAATCGAAGCGCAGAAGGATGGCTAGTGTAACTAGCAAGAATACCACGAAAGCAAGAAAAAGAAGTACGCTATTAACTATTAACGTACCTGTCTCTTCCGAAACGAATGAGTACATAGATATACGTATAGCTACCATCGATTCCGGATAGTCT
+
9:9?=:<@7?555=<=@@?@@A;;A?B:=@A@:;25599;;;;?:>?7;7;<<<=>B=);7;@?=BBB@A@D=:9:9999);<9A8@AA7@@B;AAAACCCBB?B=A@<@BA@CCCCCCCFFBBBB@AA@<@@@?=>@?@@??:>=?BC?AAAB@???9=889AB=;B8888/33333(388.33===+==588CBBBEBB?D=AAAB?A?BBAAA@BCCBBBB@D@BBB8>;;4;9=<=@?@<==?000?@@@B????@>?9???ABC?C>A>AB999AA
@ATNG8:04000:06997
GATGGTATAGTATCATGTGTATCTCCAGAAGATCAGGAACTCTAGAAGAATTCAGATTTTTAACACGAGAGTAAACGTAAAAAGAAGGTTTTACAAGACTCACGTTAACAATATTGCAGCAGTACGCACACAATCGAAGCGCAGTAAGGATGGCTAGTGTAACTAGCAAGAATACCACGAAAGCAAGAAAAAAGAAGTACGCTATTAACTATTAACGTACCTGTCTCTTCCGAAACGAATGAGTACTACTCTCAGAGACACACTACCATCGATTCCGGATAGTCT
+
//6718;::;>==<<555555559<6;;;9;::<<<9B?AA@AA;;5:@9@9>@;;<@@@+@6696==9>@:::)5@95555$5;;<>>>>0>>@:9;9=BCCDD@D@CC?BA@689==AABBBBBCDCCCC@CB::7;A@B@@<;6;=BBC@BBB@B;;;?AAACBB=AA=@AA:=::::,8??;<=?=?<&;A=@A@@?@878?C=@:665;4//00>8<=999>>:@;>>9585505<=?@AAA?@@@@A@???@A@AAAABB?BB??=:4:1807;<@@B@
@ATNG8:04007:06952
GATGGTAGTGTGTCTCTGAGAGTAGTACTCATTCGTTTCGGAAGAGACAGGTACGTTTAATAGTTAATAGCGTAACTTCTTTTTCTTTGCTTTCGTGGTATTCTTGCTAGTTACACTAGCCATCCTTACTGCGACTTCGATTGTGTGCGTACTGCTGCAATATTGTTAACGTGAGTCTTGTAAAAACCTTCTTTTTACGTTTACTCTCGTGTTAAAAATCTGAATTCTTCTAGAGTTCCTGATCTTCTGGACAGAGTGTGCAGATACTATCGATTCCGGATAGCTCT
+
83357<:>><894444555>;@B>>>=;;>>@:555<1<<.4.444;:<<8=B@@AC.;59:994=:?@B>>>>:??:=>@@@+==G8;;==455/747//)/:)//554<49999555;.544.4.5555=955949999399959559:<=9::444344439:6<8<;<;;;;:<166=>>>*;16.5;<<<)56=<<)667/////-88=999+-///:6<:=@:>::/--6(-(-777//)489495666<==<<///;///9///4:;7;9>0//8/////
@ATNG8:04011:06997
ATGGTAGTGTCATATGAGAGTGTGTACTCATTCGTTTCGGAAGAGACAGGTACGTTAATAGTTAATAGCGTACTTCTTTTTCTTGCTTTCGTGGTATTCTTGCTAGTTACACTAGCCATCCTTACTGCGCTTCGATTGTGTGCGTACTGCTGCAATATTGTTAACGTGAGTCTTGTAAAACCTTCTTTTTACGTTTACTCTCGTGTTAAAAATCTGAATTCTTCTAGAGTTCCTGTCTTCTGGGTCTCTCTCTCACGCACTACCATCGATTCCGGATAGTCT
+
333-448<A@>:<<>@@BB;;;DC<966<<;8<ABB=BD?C@CBB???C?BBAAA?@:?AAA6;69BBBABABC=AACEC0AA?@;AA8B=A=:=>?@CC?BACDA@=BEGEGDHCACBB?B@BDCCCCBB>ACCC@CECCCCCBCCCCCBBBC@CBB>BC@C@CCCCCCBBC@CBBBB;B@E>BBCCC5CCDCC>BBDCCCCCBCACCCC5CBBAA?A?CC@CCCEEBB?B@DEBBB<@@JJ?CBBBBBBCBBBBBBBBBBC@CCBBBC?B@C@DECCAA@
@ATNG8:04027:06950
GATGGTAGGTGCACATGAGTGTATCCAGAAGATCAGGAGCTCTAGAAGAATTCAGATTTTTAACACGAGAGTAAACGTAAAAAGAAGGTTTTACAAGACTCACGTTAACAATATTGCAGCAGTACGCACACAATCGAAGCGCAGTAAGGATGGTAGTGTAACTAGCAAGAATACCACGAAAGCAAGAAAAAGAAGTACGCTATTAACTATTAACGTACCTGTCTCTTCCGAAACAATGAGTACGATGAGATCTCGTGTGCTACCATCGATTCCGGATAGTCT
+
//8:6;A@<BBBB=>666BBBABBD@AAB@CBAACC@DCCBBBCCD@DC@C@BAA?@@@@0@?BCCCCAAACBB:AB::;:;*;B@C;@@@8@CC@CCCBBBBAA>A@FC?BBC?BBAABCCDCCCBBBCCC?CCCC=AABBBBBC=@<@BB>A@BBDDD?AACCCC@BB?BBB?BBBBB>BAA>@DDDC2BA?BABBBBBBB<:7:A??<?=BACBC@CDBBBBB@C@BCB=BC?BBCBBBBCCABBCB>>999BB998BBA=A?>>>B<@<><=AAA999
@ATNG8:03984:07012
GATGGTTGCTCACGTACGTCACACGTACTCATTCGTTTCGGAAGAGACAGGTACGTTAATAGTTAATAGCGTACTTCTTTTTCTTGCTTTCGTGGTATTCTTGCTAGTTACACTAGCCATCCTTACTGCGCTTCGATTGTGTGCGTACTGCTGCAATATTGTTAACGTGAGTCTTGTAAAACCTTCTTTTTACGTTTACTCTCGTGTTAAAATCTGAATTCTTCTAGAGTTCCTGATCTTCTGGTCTACTACACTGTACTCTACCATCGATTCCGGATAGTCT
+
AABC@C>A;555::AC:6;@BBBBACBABB;;6;BBB>CBAGADCBBCCDACDBBB?C@BCBB@B?BBBBCCA@@=@@@@@.@A?BBCD=CAAA@BCC@DC@??@BBB?BBCBBAAC@CBB?B@BB@AAA;;5;A;;7;:A@A??===;::@>=>:888<??=B<AAAA@@@??366?=?2><A8<<===+=>?AD38655<<==:93777*799753<7<@;=;:8>>><@;@>AABD<>>>;;;;;;?@@;;;>?;;;@;;;;?;;;?>8=8:7::///66
@ATNG8:03984:07019
GATGGTAGATACTCGCTGATACACCCAGAAGATCAGGAACTCTAGAAGAATTCAGATTTTTAACACGAGAGTAAACGTAAAAAGAAGGTTTTACAAGACTCACGTTAACAATATTGCAGCAGTACGCACACAATCGAAGCGCAGTAAGGATGGCTAGTGTAACTAGCAAGAATACCACGAAAGCAAGAAAAAGAAGTACGCTATTAACTATTAACGTACCTGTCTCTTCCGAAACGAATGAGTACTACTCTCAGAGACACACTAATCGATTCCGGATAGTCT
+
??:B9<A=<=<<@@;@@@B>AABBB8?A@8=C;;;C@B?CBDBC@@>AC>A?BBBADFFF1877=>??;=?==?6=799999(=?=A4;;;*:@A?BBHCDCCDC?C?@@<@BB?BBBBBBABACDCCBBAA=@;;<@BBBB;;:@:?<?;;5;@?=A@:>:>BBBBB@BB@BC=:<<BDD>>>>=@@AA@/AA?ABBCBB===5;5;;;73737=@@@=@@>:>:>=?;>@@<?@B>B@@@BBBBBCB>>>>>>=>BDA<=>>4::=::5;:=:;;;;:@>
@ATNG8:03991:07012
GATGGTAGCAGACGTGACAGAGCGCCAGAAGATCAGGAACTCTAGAAGAATTCAGATTTTTAACACGAGAGTAAACGTAAAAAGAAGGTTTTACAAGACTCACGTTAACAATATTGCAGCAGTACGCACACAATCGAAGCGCAGTAAGGATGGCTAGTGTAACTAGCAAGAATACCACGAAAGCAAGAAAAAGAAGTACGCTATTAACTATTAACGTACCTGTCTCTTCCGAAACGAATGAGTACTATAGACTATCTGAGACTACCATCGATTCCGGATAGTCT
+
:BCD?BBBCBBCCCABBCCCCBCCCACCC@CCCCCC@C?BBCCCDD?AA=A?AAAACAAA1A=B@CADBBB><<7;=@BBBB5BD?C@BBB=CCIABBCBCCD@@?A@BB@BBB?BBBCCCCCCCCCCCDCC?BBBB?AABBBBBB>C@BAA?@BADDCCC=A?AADC?AA>AAA49:???8?@@;==>?>.?A?CBAADAA>>6:7:>AD:>:=@AAA?BBAAABB?B?BDD=A9939??>ABCBCCCBBB@@@BBCAAACCCC?C>>>CC@C>B?BBBB999
@ATNG8:03991:07025
GATGTAGAGTACAGTGTAGTAGACCAGAAGATCAGGAACTCTAGAAGAATTCATGATTTTTAACACGAGAGTAAACGTAAAAAGAAGGTTTTACAAGACTCACGTTAACAATATTGCAGCAGTACGCACACAATCGAAGCGCAGTAAGGATGGCTAGTTGTAACTAGCAAGAATACCACGAAAGCAAGAAAAAGAAGTACGCTATTAACTATTAACGTACCTGTCTCTTCCGAAACGAATGAGTACACACTCTCATATGACACTACCATCGATTCCGGATAGTCT
+
;;4:955>CCCAAA?@@B;;9@??6;BCAHCCCBB@B>AAA@@@@?BB=@<@00000000)06;:9:/0////828944444$4;;?<@BB9BBB@CCBBBBDDC=@=::3:=?9?>BBCDCCGCCBBAA@@=@CCC?@@@@AAAB>B@C>>9<<<00*0>@<@BBBBB?BB8783/33===6==>8;@@BB2AB?BBBBB?A@@;><>?@B<?<?ACCC@AAAA>@B3:3:?@9@BC@BBBBBCBBBBBBAAACB??CBBABBAA>BAAAAB?B<?<?AA?999
@ATNG8:03998:07000
GATGGTAGTGTCAGTGCGCGTCGTCCAGAAGATCAGGAACTCTAGAAGAATTCAGATTTTTAACACGAGAGTAAACGTAAAAAGAAGGTTTTACAAGACTCACGTTAACAATATTGCAGCAGTACGCGCACAATCGAAGCGCAGTAAGGATGGCTAGTGTAACTAGCAAGAATACCACGAAAGCAAGAAAAAAGAAGTACGCTATTAACTATTAACGTACCTGTCTCTTCCGAAACGAATGAGTACAGAGTCAGAGCAGAGCTACCATCGTCCGTTAGAAGTCT
+
:>>A:@?@:959>@@@@@@C;:;GCADBC>B;;;BB<A<@AACBCB@CE>A<@AA;;;;;):<@@CBAAA??>@9=;;9999'99<<=???1@@=8<?696=A:;::?AA=AAA=@@@@ABAA?@;:9@@AC@BBCD@CCCAAA??<@@A?@;@9::?????BBBABB@BD@::9?BA@@@8>:>:>BBCCB(987//./<<=>>7868<@A;A=><BBB=@@ABBBBAD?AAC=A??=?BAAABAAABBBCCEBBBCCBBBBEB=;;;?CB@BC99:B>?998
@ATNG8:03998:07034
GATGGTAGGTGCACATGAGTGTATCCAGAAGATCAGGAACTCTAGAAGAATTCAGATTTTTAACACGAGAGTAAACGTAAAAAGAAGGTTTTACAAGACCCACGTTAACAATATTGCAGCAGTACGCACACAATCGAAGCGCAGTAAGGATGGCTAGTGTAACTAGCAAGAATACCACGAAAGCAAGAAAAAGAAGTACGCTATTAACTATTAACGTACCTGTCTCTTCCGTAACGAATGAGTACGTGTGCGACGTGTCTCCTCCATCGATTCCGGATAGTCT
+
/;::;@@C?B@@A@?@CCCCCCCFC?BBCACBACBB@C@CCDCCCC@DD?@?@CB>>@@@1@@BBBCEBBCCCB;B@::;:;*:A;A;AAB9ACDACCDB=@@@B>B@CG@BBC@BB?@?BBBBCBBABA8859BCC@CCABABBB?B?BBA?BCBCCC@@<@AAACC?CC?CBC?AB9:9*337,37777'5919<<<>>>@@=C=C???<?<@@@>>:>899<99196<<<8?<=9>@?@AAAAA@<<<=AABBA:://*/617<<?@@;?;>;>>>>;;;
@ATNG8:03999:07016
GATGTAGAGAGACTGTAGCGCACCACGAAGATCAGGAACTCTAGAAGAATTCAGATTTTTAACACGAGAGTAAACGTAAAAAGAAGGTTTTACAAGACTCACGTTAACAATATTGCAGCAGTACGCACACAATCGAAGCGCAGTAAGGATGGCTAGTGTAACTAGCAAGAATACCACGAAAAGCAAGAAAAAGAAGTACGCTATTAACTATTAACGTACCTGTCTCTTCCGAAACGAATGAGTACGATGATATCTCGTGTGCTACCATCGATTCCGGATAGTCT
+
?BBBCCCA@@@:55:99=0-.--(---838<CBBC?C@BBBBBBA?BA?C=??????=?.?=ABBBBAAA899+889;BCC+CD@?7??@8ABCAFDDBCDC;:;;@BB?CCC@BBBBCEDCCCCCCCCBB@FDDC;??DC@A@A?B?BBB@BCCABAAA@CBBCCC@DE????9>>::9:+:::3:9:::(7?9>>@ABBBAB7;4:<=<8<8<AB@@>@B???CC=@=???9?BB?BBBBBCBAA:99>9///./---..67838;999;6;5959;C?889
@ATNG8:04002:07037
GATGGTAGCGCGACGAGCGTAGACCAGAAGATCAGGAACTCTAGAAGAATTCAGATTTTTAACACGAGAGTAAACGTAAAAAGAAGGTTTTACAAGACTCACGTTAACAATATTGCAGCAGTACGCACACAATCGAAGCGCAGTAAGGATGGCTAGTGTAACTAGCAAGAATACCACGAAAGCAAGAAAAAGAAGTACGCTATTAACTATTAACGTACCTGTCTCTTCCGAAACGAATGAGTACCTCTCAGACGCTCGTCCTACCATCTATTCCGGATAGTCT
+
>BBC@BBBCCCAA@CCCCCCCDCC@CCCBCCCCAA?A@BBGBBBF@AA?A>@AA<>>??.?=BBBBBBBB9::,:B9:;;;*;B;@=AAA9ADDICCCCCBBBC=B?:;7;@>9@AAADCDIDCCBB@CCC?CCBB?BBBB??>>:@>BBB@BCAAACCC?ACCCBA@BB@>>?999BBB<C@@<?DDDD2BB?B??:>=<:9274;=BD<?;?ACAA>ABBBBCB?B?BDD=BBB?CCBBBCC?AA@CCAAAB@>;;;>:>>;5=///::697=7@@@B;;;
@ATNG8:04004:07000
GATGGTAGCGCACACATAGATACAGTACTCATTCGTTTCGGAAGAGACAGGTACGTTAATAGTTAATAGCGTACTTCTTTTTCTTGCTTTCTGTGGTATTCTTGCTAGTTACACTAGCCATCCTTACTGCGCTTCGATTGTGTGCGTACTGCTGCAATATTGTTAACGTGAGTCTTGTAAAACCTTCTTTTTACGTTTACTCTCGTGTTAAAAATCTGAATTCTTCTAGAGTTCCTGATCTTCTGGACGACGCGCACTGACACTACCATCGATTCCGGATAGTCT
+
,,22,27==CCB;;;;;;AADGCDCCBCADBA=;;<?8=@2506??;;@F?BCBA@@B7>>>>4925<;<<<<=B;9::9:'4;24///)///9:6:8;7:<7445:?A?CECCCCCE@CCC?B@CFBBAB::6:@CB<@ABBCCCCCCCCCCDBB?BCC@CC?C?BBCCCCCCC>AAAAA8A@C@BBCCC2CCCCD:AABCBBCBBB;AA@A0@BB;;;;@DF@BBBCBCC?B@BBBBBB@BBB@CB;;;ABBBCCCCBBBCCCCACBBBCC@C@C@CBBCCBB
@ATNG8:04004:07011
GATGTAGCTCACGTACGTCACACGTACTCATTCTTTCGGAAGAGACAGGTACGTTAATAGTTAATAGCGTACTTCTTTTTCTTGCTTTCGTGGTATTCTTGCTAGTTACACTAGCCATCCTTACTGCGCTTCGATTGTGTGCGTACTGCTGCAATATTGTTAACGTGAGTCTTGTAAAACCTTCTTTTTACGTTTACTCTCGTGTTAAAAATCTGAATTCTTCTAGAGTTCCTGATCTTCTGGTCTACTACACTGTACTCTACCATCGATTCCGGATAGTCT
+
;;=>=ADDBCCBBBCBBBDCBBBBBCCCCCC?AAA=AA=B@BBBDBBB@CCCCC@C@BBCDAD@CCDCCCDDEABBBBB5CC?BDCC>CCCC?CDF?BB>@@@B@@>@@CCBCBD=@@C?B?BBADA989?AABF>AABCB>>A@@BBA>===:>@@<@A<A:??BA@@@@@<>==>>/>1818=>>>/?@<==2<::///776>5;;;:)5<>==9>:>>;@AAA@@@<@8;;>9:=///=3666=>>?>>>ABAAAAA=::6:///9>59596>>===>>
@ATNG8:04008:07039
GATGGTAGATACTCGCTGATACACCCAGAAGATCAGGAACTCTAGAAGAATTCAGATTTTTAACACGAGAGTAAACGTAAAAAGAAGGTTTTACAAGACTCACGTTAACAATATTGCAGCAGTACGCACACAATCGAAGCGCAGTAAGGATGGCTAGTGTAACTAGCAAGAATACCACGAAAGCAAGAAAAAGAAGTACGCTATTAACTATTAACGTACCTGTCTCTTCCGAAACGAATGAGTACTATAGACTATCTGAGACTACCATCGATTCCGGATAGTCT
+
45=>:>BBBABBCCC@@BDEDCA@@=ABB@CBBBBA<@<@@BBCCC@CC?B?BAAAABBC3B@CBABCB@@98828??BACB3BA=@<@@@7A@A=ABBCCCCBB@B@BB@BBB?BCBBBBCCFDDDBCBBC@CB@@=@A@?@AAB>B?B;;8<CBBBCCC?CCCBCB?AA<AAA:?????8>@@<ABCBB3BD?BBBBBFE;;7:<=<<@:=:=@C@@>@AACABB@B?BBC<@??9??????A@ABBBABACBCECA??BABB@D>?>BD?B>A=@@A@999
@ATNG8:04016:07019
GATTAGTATAGAGCTCTACATAGTACTCATTCGTTTCGGAAGAGACAGGTACGTTAATAGTTAATAGCGTACTTCTTTTTCTTGCTTTCGTGGTATTCTTGCTAGTTACACTAGCCATCCTTACTGCGCTTCGATTGTGTGCGTACTGCTGCAATATTGTTAACGTGAGTCTTGTAAAACCTTCTTTTTACGTTTACTCTCGTGTTAAAAATCTGAATTCTTCTAGAGTTCCTGATCTTCTGGTGTCTGATCTGTATCACTACCATCGATTCCGGATAGTCT
+
BDB>BCBBAAACCCBBBCCCCCCCABBECC@BCCC>CCAC?CCBBBCC?CDDBB?B?BBBC?B?BCABBBCAA>ACCCC3CC?B???<?CBB>BBC>BB;779CBB?BCCCBBBB>>>>9@<@AAA@>>><ADAA:>>>==<>@AAAAAA@@@;???=@@<@<@AAA@@@A@:>>>>>2>:>9:;;;:):@767.667///::8=7=<=<.9?@?D>E=;;8;A@@@@@<@7;:ABAA6<<@<@@??;<<AAAA??=?BAA::8:BBBAA;A;A<@>>;;;;
@ATNG8:04022:07037
ATGGAGTGTGTGCTCTGAGAGTAGTACTCATTCGTTTCGGAAGAGACAGGTACGTTAATAGTTAATAGCGTACTTCTTTTTCTTGCTTTCGTGGTATTCTTGCTAGTTACACTAGCCATCCTTACTGCGCTTCGATTGTGTGCGTACTGCTGCAATATTGTTAACGTGAGTCTTGTAAAACCTTCTTTTTACGTTTACTCTCGTGTTAAAAATCTGAATTCTTCTAGAGTTCCTGATCTTCTGGGTCTCTCTCTCACGCACTACCATCGATTCCGGATAGTCT
+
333-48<775------699:6///://///;5<333(3:5:.55===<<755555.5.5955.57556;<@;;;8;=??A,9@6;555)5;95.55<9>?>ABEDBB>999:@@:97:AD<B>AADBAAAEACBBB>BBCBBB@@@;;;;AABC@DBB@BC>A=;;;9==??A?A;;:;*:;A29:9::*:@@BB<ABBBB;;:CC@CEGG5B;;;CAC@CCADCCCCCE?@>@BABBC>AACC>CECGAAABBBBCBBBBBBB=;;;BCB?C?C@BCBCEEC
@ATNG8:04041:06434
GATGGTAGCTCTGCTCTGACTCTCGTACTCATTCGTTTCGGAAGAGACAGGTACGTTAATAGTTAATAGCGTACTTCTTTTTCTTGCTTTCGTGGTATTCTTGCTAGTTACACTAGCCATCCTTACTGCGCTTCGATTGTGTGCGTACTGCTGCGATATTGTTAACGTGAGTCTTGTAAAACCTTCTTTTTACGTTTACTTATCGTGTTAAAAATCTGAATTCTTCTAGAGTTCCTGATCTTCTGGTGCGCTACAGTCTCTCTACCATCGATTCCGGATAGTCT
+
----(--7889:;:===965;///:///7//439445/5=7=5;;;;<<>9::;55.5.5<=>:A:?<<A@@@>?5>ABBB1>C;@@;>8@@<>-0/<5;<6666><<8<<<555<=9>;;9;:==<<5559.444425@@55594444<<<555;543688383////7:444.55555057<755555$55559,500)/--55--(----$/99;>:@8;<7;=<<<55.43944499544549<<;;;=<<;;;;595=>;.555:54069>:>===>>>
@ATNG8:04044:06430
GATGGTAGCGCATATCAGCGCAGCCCAGAAGATCAGGAACTCTATAAGAATTCAGATTTTTAACACGAGAGTAAACGTAAAAAGAAGGTTTTACAAGACTCACGTTAACAATATTGCAGCAGTACGCACACAATCGAAGCGCAGTAAGGATGGCTAGTGTAACTAGCAAGAATACCACGAAAGCAAGAAAAAAGAAGTACGCTATTAACTATTAACGTACCTGTCTCTTCCGAAACGAATGAGTACGATGAGAGAGCTCTCTCTACCATCGATTCCGGATAGTCT
+
;=@?<@;9;@BA@BBBACBBBBBCD>CCC?BBCGCB@B@BBCDBBC?CD@C?DCB:;:::*;=CCCCECCBBBB>BCBBCCC5BB>C4;;;.;BC?CBCCCCC@@?@@CG@BBB?BBBBBCCCBBACCBBBC@CCCC?BBBBBBAA>A@CAB>ACCCCCCC?CCCCCC?CC@BBA598777*:>>;<?????'?A>A989DBAAC>A>AABC>A>A@CCB@BDBBBBB?A?ACC=C@@>@CCCBBBBBBBABBBBBB@@@@<==BB>B=>:??:><?=AA@@:::
@ATNG8:04063:06443
GATGGTAGCATCATGCATATCTCACCAGAAGATCAGGAACTCTAGAAGAATTCAGATTTTTAACACGAGAGTAAACGTAAAAAGAAGGTTTTACAAGACTCACGTTAACAATATTGCAGCAGTACGCACACAATCGAAGCGCAGTAAGGATGGCTAGTGTAACTAGCAAGAATACCACGAAAGCAAGAAAAAGAAGTACGCTATTAACTATTAACGTACCTGTCTCTTCCGAAACGAATGAGTACCTCTCAGACGCTCGTCCTACCATCGATTCCGGATAGTCT
+
89:<;CCCBCBBBACBCBBBCABABAGGD;=;FCCB?B?BCCBBBDAA@9::;;??;?;?+??BBB@?@A?=??5=???@@@,@>;>5;;:*9@@=BBBCCBBBB@B@BB@BCCACBBCCFECCBBAABB::49@>:5;BB>?@:;8:?AAC@BBBCDCBD?BBBA??<9:57?>8?BBAC8==>>ABCCC3BC?BBCCDF??;6;5;=@@=A<AACBB7:;@@?BC?A????6>9:5:AB???C?EBABBBBAAAB>>>@=@@@<@888>>:>5;6;???;<;
@ATNG8:04064:06449
GATGGTAGCGCACACATAGATACAGTACTCATTCGTTTCGGTAAGGAAGACAGGTACGGTTAATAGTTTAAATAGTACGTACTTCTTTTTCTTTGTTCTTTTCTGTGGTATTCTTGCTAGTTACACTAGCCATCCTTACTGCGCTTCGATTGTGTGCGTACTGCTGCAATATTGTTAACGTGAGTCTTGTAAAACCTTCTTTTTACGTTTACTCTCGTGTTAAAAATCTGAATTCTTCTAGAGTTCCTGATCTTCTGGCTCTCGTAGACAGATACTACCATCGATTCCGGATAGTCT
+
3333-48:::5455556556>55555555:::55//;.77)//)/)/)/7755.5559495:.5554:099)55555555555655555$444)49.4444&444//)///)//)//378;<@@@AD@BB@CCCAC@CCCDCCCB@BCFG@BBBBBBCCCCCCCCCCC@DCB@BC@C@CCCCDDBBA=?::::.:>B;:::::*:CCDE<BBBCCCCCCC@DDDD5BCCBG@B@BIACBBBBBF@B?BABDFG@B@@=@BBBCDBBBDBCCFCCCBBD?CBBBCC?C?C@GDEB999
@ATNG8:04065:06414
ATGGTAGGACGAGCGTCTGAGAGGTACTCATTCGTTTCGGAAGAGACAGGTACGTTAATAGTTAATAGCGTACTTCTTTTTCTTGCTTTCGTGGTATTCTTGAGTTACACTAGCCATCCTTACTGCGCTTCGATTGTGTGCGTACTGCTGCAATATTGTTAACGTGAGTCTTGTAAAACCTTCTTTTTACGTTTACTCTCGTGTTAAAAAATCTGAATTCTTCTAGAGTTCCTGATCTTCTGGGTCTACGCTCGTCGCGCTACCATCGATTCCGGATAGTCT
+
//638<?;@<?:::;<<<;;;<;;@ABAAAC?BBBB=BC@C@CDFECBB@BBCED@C@CDCC?C@CCCCCCCBB=::;;;*;@<@ACD?CBCF@ABA@BC?B@A@@CBDCCDCC?DCC@B@BBABB?>??BBBB@DDBBBBAAAAAABBCAA>BBBADD@D@BBBCCBBBB?BBBBB7A>A?ABFFF5CCCCD>CBHBBBB@@@5;;;;;%;==A@?@=@A=A@@BD@B=A>BAABBB?@@IC?CBBBCCCCDBBBBCCCCCC@BAA@A?4959:@AAB;;;
@ATNG8:04070:06449
GATGGTAGGCGACATACATACGCGCCAGAAGATCAGGAACGTCTAGAAGAAGTTCAGATTTTTAACACGAGAGTAAACGTAAAAAGAAGGTTTTACAAGACTCACGTTAACAATATTGCAGCAGTACGCACACAATCGAAGCGCAGTAAGGATGGCTAGTGTAACTAGCAAGAATACCACGAAAGCAAGAAAAAAGAAGTACGCTATTAACTATTAACGTACCTGTCTCTTCCGAAACGAATGAGTACAGAGAGTACGATATGTCTACCATCGATTCCGGATAGTCT
+
----(--74455<<>?@@@@<;;;>255>85559//)/)///:9---3//)//278:44444$4.4::<<::99991:;B?@@@+C=<=:>>>2<AA<@A@A@@@??9?;??;@BB?ABCCDCFCCCCBCBBBB?AC@@=@@@AAA:;9;@DBB?ACCCCACA?CCCCCC@8849BB399999,9@@:@ABCBB(AB?;:58=8;;8*/+.:99)/+/;@BB?CB@@@9;4:=;<<0;;;6:??@BBBBBDCDBCAAABBBBBBBBBB?A????C>A>A@DBCC===
@ATNG8:04072:06448
GATGGTAGGCGACATACATACGCGCCAGAAGATCAGGAACTCTAGAAGAATTCAGATTTTTAACACGAGAGTAAACGTAAAAAGAAGGTTTTACAAGACTCACGTTAACAATATTGCAGCAGTACGCACACAATCGAAGCGCAGTAAGGATGGCTAGTGTAACTAGCAAGAATACCACGAAAGCAAGAAAAAGAAGTACGCTATTAACTATTAACGTACCTGTCTCTTCCGAAACGAATGAGTACTATGTAGAGCTCTATACTAATCGATTCCGGATAGTCT
+
BB?@>@<C?C;::DFDDCDCCBBCC>AAD?CCGCAB?B@BBDCCCC@CC@C?CCEBBBBB5B@DCDCCAA@@@?:?@@@ABB2AC?C<BBA9CBIAGCCCBBA996;?BB@CCC?BBCCBBBCDDDCCCCBB?BCBD@BAA@B@@@<B?CBB@CDBBBBCC?BACBBB@BB?AA@<?????8@<<899999.:A?CBABCBBBB;>;?@AA<;6;>CAA?BCBCBCA?C?CBB=CAB>ACCDBBBCCCCAAABBBBAACCCCAC:>?AAA=A:>:=@@@;::
@ATNG8:04077:06437
ATGGTAGCGAGCGAGTGTGTATACCAGAAGATCAGGAACTCTAGAAGAATTACAGATTTTTTAACACGAGAGTAAACGTAAAAAGAAGGTTTTACAAGACTCACGTTTAACAATATTGCAGCAGTACGCACACAATCGAAGCGCAGTAAGGATGGCTAGTGTAACTAGCAAGAATACCACGAAAGCAAGAAAAAGAAGTACGCTATTAACTATTAACGTACCTTTCTCTTCCGAAACGAATGAGTACCTCTCAGACGCTCGTCCTACCATCGATTCCGGATAGTCT
+
///)/777<<:;:@@A959;;0//)/:;27;;999.5.499998817716)///-/8:::;%/+/;:::<==BBC=CBBCBBC2@@=@?BBC:CLC?BBA@?B@999(7<<<5<==8==B=E@@@@BBD@@ADC?CCBC@CBBBBBBB=A=B::8;DBBCCCC?A@CCCC?BB>CCC=???><6<7718???B3BC@CBBBBBBBB?B>@@AA=@=@?CBC@BD>CCCC?B@BCC=CDD?BCBBB@@=@BBBCBCCCCCCB?@=?BA>A899@A=@>@?>>>B>>>
@ATNG8:04079:06412
GATGGTAGACATATCGTACTCTCTGTACTCATTCGTTTCGGAAGAGACAGGTACGTTAATAGTTAATAGCGTACTTCTTTTTCTTGCTTTCGTTGGTATTCTTGCTAGTTACACTAGCCATCCTTACTGCGCTTCGATTGTGTGCGTACTGCTGCAATATTGTTAACGTGAGTCTTGTAAAACCTTCTTTTTACGTTTACTCTCGTGTTTAAAAATCTGAATTCTCTAGAGTTCCTTGATCTTCTGGGTCTACGCTCGTCGCGCTACCATCGATTCCGGATAGTCT
+
/;7<;<@BAAAA=CBBBBBBBBCC>CC@ABBA>@;;;.;@;A;:66>>CC:59::9-8-3333-32344:9;;////:;;;+//4:///(333,338//(//(///8883999885886:99396=>8:;8;95>>>><:;;>@@@BBB;;;888=188?<BD:=8<8775599>;?7777)749155666(67=;=4=996///76::1;DDD/>>>:9494///778///38*/*/97;;7//-3-39---7--/6666;<<<<?;?>>>>><><@<@@@@;;;
@ATNG8:04080:06405
GATGTAGTATATCGCGTCGCTATCCAGAAGATCAGGAACTCTAGAAGAATTCAGATTTTTAACACGAGAGTAAACGTAAAAAGAAGGTTTTACAAGTCTCACGTTAACAATACTGCAGCAGTACGCACACAATCGAAGCGCAGTAAGGATGGCTAGTGTAACTAGCAAGAATACCACGAAAGCAAGAAAAAAGAAGTACGCTATTAACTATTAACGTACCTGTCTCTTCCGAAAACAATGAGTACGTGTGACGTACGTGAGCTACCATCGATTCCGGATAGTCT
+
@ABCBCBBBBCCBBBCCBBBCLID@DCC@DBAACC@D?BBDCBBB?A@=@@CCAAAA@@1@>BC;<:BBB;;;0;=;;;;;*;C>D@CCC<BCCAECICCDCA@>@ACC@BBCCCBCCCBBBCCCCCBCCD@DCBB<AABBBBAA>A?B??>@BBCCBBC?CAAAAA?CC@?>>9=====7=>>;999999%9?;?98:BBBCC9755:>?4=:=?CCB@CDBBBCC=@=@BBB9BA@BBBDCCCAAABBBBBBBBBCDBBBB>>8>999?A>A@C@CCC@::9
@ATNG8:04083:06404
GATGGTAGCACACGAGATCTCATCGTACTCATTCGTTTCGGAAGAGACAGGTACGTTAATAGTTAATAGCGTACTTCTTTTTCTTGCTTTCTGTGGTATTCTTGCTAGTTTACACTAGCCATCCTTACTGCGCTTCGATTGTGTGCGTACTGCTGCAATATTGTTAACGTGAGTCTTGTAAAACCTTCTTTTTACGTTTAACTCTCGTTGTTAAAAATCTTGAATTCTTCTAGAGTTCCTGATCTTCTGGGTGCGCTACAGTTCTCTCTACCATCGATTCCGGTATAGTCATCAC
+
4=?@=ABBAB??@AB=A=B@@;=>B;666>==?BEDD>DC>B@BICCFHL@BBB@@5@;@?>><>:DBBBCCB=A:?<<<<+<<9===>6444>>7<<;6::4877;333(37755566269=4946225659=9::88257A:><@788?>=:333)---4784;5>>C888>99469:<<1;8<488889(/6669.73///33--(-3-3333$-.626938-..0575587;494977555/////(/:5::66;;//-/9;;:66:7///6995;6;0::<:96963326
@ATNG8:04034:06487
GATGGTAGGTGCCATGAGTGTATCCAGAAGATCAGGAACTCTAGAAGAATTCAGATTTTTAACACGAGAGTAAACGTAAAAAGAAGGTTTTACAAGACTCACGTTAACAATATTGCAGCAGTACGCACACAATCGAAGCCGCAGTAAAGGATGGCTAAGTGTAACTAGCAAGAATACCACGAAGCAAGAAAAAGAAGTACGCTATTAACTATTAACGTACCTGTCTCTTCCGAAACGAATGAGTACTATGTAGAGCTCTATACTAATCGATTCCGGATAGTCT
+
9:;<9>==9==C:996:545;955.5999=>=BBB?B@A@@BCBA?BB=@;>B;;8888$76::;<;:533<=2:443;;;'7;17,333&339,339::;>::5;8==;===<@@????@>==<::999;666/6)//(/862255.5(..73--/(/66365:89533.3817<<.33==5;76456666'65-5655:7;;9496;??A;A;;888:5:69:////65/--(///(///6/33887887///8999<<???=49=?66.61;9?B=>>==
@ATNG8:04035:06477
GATGTAGAGTATCATGTGTATCTCCAGAAGATCAGGAACTCTAGAAGAATTCAGATTTTTAACACGAGAGTAAACGTAAAAAGAAGGTTTTACAAGACTCACGTTAACAATATTGCAGCAGTACGCACACAATCGAAGCGCAGTAAGGATGGCTAGTGTAACTAGCAAGAATACCACGAAAAGCAAGAAAAAAGAAGTACGCTATTAACTATTAACGTACCTGTCTCTTCCGAAACGAATGAGTACTGTATCTATGTGTGCGCTACCATCGATTCCGGATAGTCT
+
::@AACCCCABBBC@@ABBCCCCC?BBD@CCCB@@>@?BBEBBBD@CC?C@CCBBCCCC5B?BBCCDCCCAA?6?B;;;;;*;C@C4;<<4;CC@E@@ADDD??;@?@@=@BC?CBBAAABBBBBDDCCBD?BBBB>ABBABBBC?D@C@@>@FDCBABD@CCABCB@??=?BA<@@9999+9::3:999:9%9><>?8@BBABA<>;<>A?5;4;=B;;9;B@@@BB?B@BBB=BBB@BBACDCCCCCBBBB@AABB@B===CCC?BBBBBB?B?B?>A@C;;;
@ATNG8:04037:06452
ATGGTAGCTCTGCTCTGCACTCTCGTACTCATTCGTTTCGGAAGAGACAGGTACGTTAATAGTTAATAGCGTACTTCTTTTTCTTGCTTTCGTGGTATTCTTGCTAGTTACACTAGCCATCCTTACTACGCTTCGATTGTGTGCGTACTGCTGCAATATTGTTAACGTGAGTCTTGTAAAACCTTCTTTTTACGTTTACTCTCGTGTTAAAAATCTGAATTCTTCTAGAGTTCCTGATCTTCTGGGTCTACGCTCGTCGCGCTACCATCGATTCCGGATAGTCT
+
333-4444444449---------/5555:://)///:3;>2505::=;<@49955549499@@:B<A?>@?:66=7::<::(54.499909;95.55525;7::<<:?;@BCCCCCC@CBC?B@B;;;@B@A@BBBB@CBABB@@@BBBBBBCCC?C@@=@B>B@CBC;;;CBC@C>CFF9B?@;??AAA*;:?A?6?@AAAABACEACCCC1BAA>>;>9>@=?@@;;;A>A>AAABBB=@@CC<BCCCE;;;GDCCCCDBBBL@BBABCD@C?C?BBBCCCC
@ATNG8:04050:06488
GATGGTAGAGAGGAGCTCTCTCATCGTACTCATTCGTTTCGGAAGAGACAGGTACGTTAATAGTTAATAGCGTACTTCTTTTTCTTGCTTTCGTGGTATTTCTTGCTTAGTTACACTAGCCATCCTTACTGCGCTTCGATGTTGTGCGTACTGCTGCAATATTGTTAACGTGAGTCTTGTAAAACCTTCTTTTTACGTTTACTCTTCGTGTTTAAAAATCTGAATTCTTACTAGTAGTTCCTGATCTTCTGGCGCTCTGTCACGTCTGCTACCATCGATTCCGGATCAGGTCT
+
3334.4;<BB;0+077/////::<655<<455=166CC=>C>A>BC><=@@4:5;==5::>@AA<B>??A@AAB<B9BBCCC1858==CD>A@>>8<700(093/0/(///06/33<88868886<688=77255266----(-8875555:7755..(.33437171588855566163535)3(/(/4555(66779*--2--(-58.55,/;:;,;///<6<7>938;99//-;909*,,,,-334450...33379?>AAAA>>>;:;9=898?<9=9@7-,,,,(,,,
@ATNG8:04054:06473
GTGGTAGATATATGCACGCTCTACCAGAAGATCAGGAACTCTAGAAGAATTCAGATTTTTAACACGAGAGTAAACGTAAAAAGAAGGTTTTACAAGACTCACGTTATCAATATTGCAGCAGTACGCACACAATCGAAGCGCAGTAAGGATGGCTAGTGTAACTAGCAAGAATACCACGAAAGCAAGAAAAAGAAGTACGCTATTAACTATTAACGTACCTGTCTCTTCCGAAACGAATGAGTACTGTATCTATGTGTGCGCTACCATCGATTCCGGATAGTCT
+
BBB@CCBBBBBBCDCCCCCCECCC?CCCAABADCC@C?ABCBCCC?AC?C@CCAAACCC2C@CBB@AACCBBA9@@::99:*:C>C5;;;-;CC@ECCCCCDBA>BBDD@CCC=BBDBCCCCBBBBCCCCC@BBCC?@AAC???C>B>B@@=@CDCBBBB?BCBB??=?C?@AA>A@AA@9AAA>ABEFD3BB?BAAADBBBB@B?>=?@9=8<?B@@<@AAAABB@B@AAA<AAC>BBBBBCFBAAABBB>>>BAAA>>>CBB?AAAAAA;@<@=>==A;:9
@ATNG8:04056:06463
GATGGTAGGCGAGAGTGAGACGCAGTACTCATCGTTTCGGAATGAAGACAGGTACGTTAATTAGTTAATAGACGTACTTCTTTTCTTAGCTTTCTGTGGTATTCTTGCTAGTTACACTAGCCATCCTTACTGCGCTTCGATTGTGTGCGTACTGCTGCAATATTGTTAACGTGAGTCTTGTAAAACCTTCTTTTTACGTTTAACTCTCGTGTTAAAAATCTGAATTCTTACTAGAGTTCCTGATCTTCTGGGCTGCGCTGATATGCGCTACCATCGATTCCGGATAGTCT
+
33:=7=@<90000/77///===<<<;;556<;;;<>)//)/)///)/9777279:55.46:.4483838>7344998863333&33333333(36666(//:4885>@@=8816572228:277:6A;;552555:59:57,2269555555999779=4:977;<8>8<>??A?>><355?CC2><>58/===,6679>,/,/==889><>18888(799;@<@<@C7:8<=<>=@<@<?==?<<98;;;4=///=<==AAA>>>;;;;:5;:::;<6;7=7<///:::
@ATNG8:04059:06452
GATGGTAGGAGACACGTCGCACACGTACTCATTCGTTTCGGAAGAGACAGGTACGTTAATAGTTAATAGCGTACTTCTTTTTCTTGCTTTTCGTGGTATTCTTGCTAGTTACACTAGCCATCCTTACTGCGCTTCGATTGTGTGCGTACTGCTGCAATATTGTTAACGTGAGTCTTGTAAAACCTTCTTTTTACGTTTAACTCTCGTGTTTAAAAATCTGAATTCTTACTAGAGTTCCTGATCTTCTGGGTCTACGCTCGTCGCGCTACCATCGATTCCGGATAGTCT
+
4:=C@DCC@BB@@?B=C=<A@C?>>BCC==@@;>:;9.9A;@4666=>=>:==CCB=@<A@::69>@@=BBB=<A8@@:::)336;3333&3:883444==A=ABA??>9?;=?@ABB?BBC:>8;<7755683;6555;9;=@>>>>????;77:5///7::6:9@??@@@AAA;=>>=>1>9=:=<@@@,6766=,-,-=---9=;>>4==<<+<:;:A=C:;;378>?@BAA<@<@?????=A;;;3;>==>?===?>>==>;;;>=A=>=?><A:>:>AAA???
@ATNG8:04064:06452
GATGGTAGTAGTACACTAGTCATACTAGAAGATCAGGAACTCTAGAAGAATTCAGATTTTTAACACGAGAGTAAACGTAAAAAGAAGGTTTTACAAGACTCACGTTAACAATATTGCAGCAGTACGCACACAATCGAAGCGCAGTAAGGATGGCTAGTGTAACTAGCAAGAATACCACGAAAGCAAGAAAAAAGAAGTACGCTATTAACTACTAACGTACCTGTCTCTTCCGAAACGAATGAGTACTATAGACTATCTGAGACTACCATCGATTCCGGATAGTCT
+
34>?;?BBBCABBECAABCC>@;;;B@@A?AAAA;;4;499@;;;<7<@5>59;;@AAAA2A>ABAA?@@>9:9,8;=>@@<+=B?C:BEE9CBB@BBCCCAA00,0<@@<ABB?@@CCEBCBCCCDDBBBD@CBBB>A@BB@A@C>B@BAB@BDDDCCCC@BBBBBA=AA?@AA999CCC>BA@;999999%9A@A:79BBEB@=A:=<A?<><>ABBA=@@@@@CB@C?BBB=AAA?AAACBBBDBBBBBAAAABBBBBBAA@A>B999CC>A>A?AABA:99
@ATNG8:04070:06474
GATGGTAGGACGAGCGTCTGAGAGGTACCATTCGTTTCGGAAGAGACAGGTACGTTAATAGTTAATAGCGTACTTCTTTTTCTTGCTTTCGTGGTATTCTTGCTAGTTACACTAGCCATCCTTACTGCGCTTCGATTGTGTGTGTACTGCTGCAATATTGTTAACGTGAGTCTTGTAAAACCTTCTTTTTACGTTTACTCTCTTGTTAAAAATCTGAATTCTTCTAGAGTTCCTGATCTTCTGGCGCTCTGTCACGTCTGCTCCATCGATTCCGGATAGTCT
+
/::;?A<@>@??@ACCCCCBCC@@>@CC<;;7;AAA9BB>B>BE;<;BJAGJDCB?B=;;;C?B@B@@AA@CCC@BBCCD3CC=@@?B;ABBB?BBA>AA>???BCB8:;BAAACB?CBD?B?AAABB??@@C@;;8;;@??>===<<<=<9:94<997;>:>;@>;<<A?>?8:::::/:7<7<;===/=>888-69;655?9:@18655$26666376:?6;97...8.3.388=AA:>9848///=659=A???887<<?168BBBB<A<C=CA==>??
@ATNG8:04070:06499
GATGGTAGCTATACGTATATCTATGTACTCATTCGTTTCGGAATGAGACAGGTACGTTAATAGTTAATAGCGTACTTCTTTTTCTTGCTTTTCTGTGGTATTCTTGCTAGTTTACACTAGCCATCCTTACTGCGCTTCGATTGTGTGCGTACTGCTGCAATATTGTTAACGTGAGTCTTGTAAAACCTTCTTTTTACGTTTAACTCTCGTGTTTAAAAATCTGTATTCTACTAGAGTTCCTGTATACTTCTGGTAATCGTATGGCAAGTGTCCTAACTACCTTCGAACTT
+
/:::;??=789;9///<997<<<65599555;8<AAA>AA;@+/0//99::8<<;::8=5555=5:5;>:>=>4447:9=@?1=;6;3333&333;<4<8<6<A173>=79:(5876665507>@7=887///..9.337938<<;;>>===>>>;;;937556771749:<>>>>>>9>@ADD3@:>8=====*<<///*/5;<///8=/773/@@@,=//-3392//../3999>99276-----608895>9498<53..(.525335516638874020666),,,
@ATNG8:04038:06532
GATGTAGAGAGACTGTAGCGCACCCAGAAGATCAGGAACTCTAGAAGAATTCAGATTTTTAACACGAGAGTAAACGTAAAAAGAAGGTTTTACAAGACTCACGTTAACAATATTGCAGCAGTACGCATACAATCGAAGCGCAGTAAGGATGGCTAGTGTAACTAGCAAGAATACCACGTAAGCAAGAAAAAGAAGTACGCTATTAACTATTAACGTACCTGTCTCTTCCGAAACGAATGAGTACGATGAGATCTCGTGTGCTACCATCGATTCCGGATAGTCT
+
88;<<BB;;6@@;@A@@CBBB;;<6<AA@BAAC;;9;>BBBBBBC?;;6;=A?>99999'7-73;884AA8<;3;=;;::9$9?=?455506<A:@CCBBB@?@<A?;;7;CC=A@CFFCCCCCBBBCCDE?BBCC?CACCCD??=@@C@@=@AAAACDC?BBC@???AA=ABB<@@@>?;<BB?BBAAB2>A>AAACB>>?>8=9=??=;?:>>B@@<?@@@@AA?B?CCC<AAA>AABBCBBBBBBBAAB>;;;>>>;;;>D8;888AA<B;><===A???
@ATNG8:04038:06541
ATGGTAGGACGAGCGTCTGAGAGGTACTCATTCGTTTCGGAAGAGACAGGTACGTTAATAGTTAATAGCGTACTTCTTTTTCTTGCTTTCGTGGTATTCTTGCTAGTTACACTAGCCATCCTTACTGCGCTTCGATTGTGTGCGTACTGCTGCAATATTGTTAACGTGAGTCTTGTAAAACCTTCTTTTTACGTTTACTCTCGTGTTAAAAATCTTAATTCTTCTAGAGTTCCTGATCTTCTGGGTCTACGCTCGTCGCGCTACCATCGATTCCGGATAGTCT
+
///178=9@BB9;5;;?>BBBBC?BBBAA@@=@CCC>CC?C@CCCCCCC?BBCCC@C@CCCC?C@CCCCCCCCC@CCDDD1CC?CBBA=ADBB@BCC=BB<A@BCDDBDDDDCBBB?BBB@D?C@@@@@@C@CCBB?CCCCCBBBDBBAAABBB?BBD@BB=B?BBCCBBBCCACCCCB;CAE?AAFFE5DBAAA=AACDCCCCCC@CDDD3CCC?D?B@;;:;@BC;::@B@CCBAA@=A@AA>ADDCCCCBBBBBBA@@CDD?B@??@B>C>A>BBBB@@?
@ATNG8:04053:06525
GATGGTAGCACACGAGATCTCATCGTACTCATTCGTTTCGGAAGAGACAGGTACGTTAATAGTTAATAGCGTACTTCTTTTTCTTGCTTTCTGTGGTATTCTTGCTAGTTACACTAGCCATCCTTACTGCGCTTCGATTGTGTGCGTACTGCTGCAATTATTGTTAACGTGAGTCTTGTAAAACCTTCTTTTTACGTTTACTCTCGTGTTAAAAATCTTGAATTCTTCTAGAGTTCCTGATCTTCTGGCGCGTATGTATGTCGCCTACCATCGATTCCGGATAGTCT
+
?A@@<@?;55;?B?@?CB?955554<456;::8?:;;79>9=.65;;;59.5@=9;7@<A??;;D:;?@;;AB<@>@====)335;;;;5444?A;?8?;?A????C:849@A>=>;;59>=8=8=9:;<788;?@@A=ABBA@>>>??<:=688:4:48818=:>=BCCCCAA??7;;>>>2><A7;;EEE.=>;;;/:88775<=;=8==><.:992:>9>;CB388A:;9=8=<;;:=AA:>=?>AAAAAABA@@=>>???;>@B=A:;;@A8<9=;@?>>>C?
@ATNG8:04056:06542
GATGGTTGTGTGGTCTCTGAGAGTAGTAATCATTCGTTTCGGAAGAGACAGGTACGTTTAATAGTTAATAGCGTAACTTCTTTTTCTTTGCTTTCGTGGTATTCTTGCTAGTTACACTAGCCATCCTTACTGCGCTTCGAATTGTGTGCGTACTTGCTGCAATATTGTTAACGTGAGTCTTGTAAAACCTTCTTTTTACGTTTTACTTCTCGTGTTAAAAATCTGAATTCTTCTAGAGTTCCTGATCTTCTGGACGACGCGCACTGACACTACCATCGATTCCGGATAGTCT
+
66//)/17::/-(-2,,,--8757////)/;79.448808;.405<;;;:96///<<<3=:=665.5.59955//4//)/////$//7)//>>1556;.55<8<<9555945.55599==>:=;9473//////--(---(-(-666:<94444.49988<75569::6;+//:/56==A8====<+9./)//;;;$///---&///)/::;;;;5;=<<*<555949.54.44999::5:7;;;55438:96;><<<9999544999<<<<=49555:<7<;?:;<;////
@ATNG8:04060:06517
ATGGTAGCTCTGCTCTGACTCTCGTACTCATTCGTTTCGGAAGAGACAGGTACGTTAATAGTTAATAGCGTACTTCTTTTTCTTGCTTTCGTGGTATTCTTGCTAGTTACACTAGCCATCCTTACTGCGCTTCGATTGTGTGCGTACTGCTGCAATATTGTTAACGTGAGTCTTGTAAAACCTTCTTTTTACGTTTACTCTCGTGTTAAAAATCTGAATTCTTCTAGAGTTCCTGATCTTCTGGTGTCGTCTATCATGTACTACCATCGATTCCGGATAGTCT
+
33/)//8//////79:;////////77795505;<>8>?9=:=?>A<<=7;;;;;7<7<6557<7;?;B;;;;;7;@@CD3CC?C;;;6;;;@9>>>2559955445.5;;:<<<<9=@@;D?CBDCBBBD@BCCB?CCCAAACCCCCBC@@@@=@BB?CC@C@CCCCCBCAA=@@CCC9CAF;:9HDD2BBBBA9@:;:??>=;@;@<@<0?>>9949;@@6::@@@@A=A?BBA;;;=@ACAGGCCCC;;;BCAA@DIGBCBADAAAAA?C>@=@B?CBBC
@ATNG8:04070:06519
GATGGTAGCTATACTTATATCTATGTACTCATTCGTTTCGGAAGAGACAGGTACGTTAATAGTTAATAGCGTACTTCTTTTTCTTGCTTTCGTGGTATTCTTGCTAGTTACACTAGCCTTCCTTACTGCGCTTCGATTGTGTGCGTACTGCTGCAATATTGTTAACGTGAGTCTTGTAAAACCTTCTTTTTACGTTTACTCTCGTGTTAAAAAATCTGAATTCTTCTAGAGTTCCTGATCTTCTGGTATGACTAGTGTACTAATCGATTCCGGATAGTCT
+
888A@@@@@@<@?;;05;>@@BAAA;?=>@;;4;@@A=BC?C=;;9B@;;29@99;2;=B@@B?B>B@@@A@@::8@@@AA2?@8=;;;5;=BB?B@D@CC@BBDA??=?CCBBBAA>A?B>B?B@BBA??@:=???<@??;?>>AABBBBA>8838AA;??<B;>>@>==???<@@@AA5A=A888666(6<;<=7<887;9665:-55552#29555272783899;;795959F????;>>A:===@>>;;;AAABAAA=>>@?><@>D:=>A@<<=
@ATNG8:04073:06507
GATTAGTGTGTCTCTGAGAGTAGTACTCATTCGTTTCGGAAGAGACAGGTACGTTAATAGTTAATAGCGTACTTCTTTTTCTTGCTTTCGTGGTATTCTTGCTAGTTACACTAGCCATCCTTACTGCGCTTCGATTGTGTGCGTACTGCTGTAATATTGTTAACGTGAGTCTTGTAAAACCTTCTTTTTACGTTTACTCTCGTGTTAAAAATCTGAATTCTTCTAGAGTTCCTGATCTTCTGGTATGACTAGTGTACTACTACCATCGATTCCGGATAGTCT
+
::@:<@BBBECCBCCCCABBABBIA;;><:5:799(5<7>:>>CDBCB99=CDC@GACCBB@B@CCCCECCCC@CCDDE2CB=B;;;7;ACC@CCC?BC9;;CCBCFCCCCGBDC@D@@>@?BBBBAA@C@BBCF@BBDCBCBBBBBCCCCBB?@@C@CKAGAFCCDEDFFC@B@@@@9B@DAFEGEH3AB;;;7;CCCHFFBBBAFCCC5C;;;A=A=BA@DCCCBCB?B>;<;BBC@BBB@BDHGCCCCCCBCCCBBBCCC?B@@@BC=@<A?;;;CDBB
@ATNG8:04080:06512
GATGGTAGCAGACGTGACAGAGCGCCAGAAGATCAGGAACTCTAGAAGAATTCAGATTTTTAACACGAGAGTAAACGTAAAAAGAAGGTTTTACAAGACTCACGTTACAATATTGCAGCAGTACGCACACAATCGAAGCGCAGTAAGGATGGCTAGTGTAACTAGCAAGAATACCACGAAAGCAAGAAAAAGAAGTACGCTATTAACTATTAACGTACCTGTCTCTTCCGAAACGAATGAGTACAGAGAGTACGATATGTCTACATCGATTCCGGATAGTCT
+
==<B?BB=<;:@?<5;6;@CDCDDD@CBB@BBBBBB>B@CBBBBDD=BB@C>BA@99999)9?AABBBBCABAA8??;;;;;';C=;4999&5=>9>A<ABB>00,0/93:>;6;<;;;A<;AABBCCCCDABBBB?AABBBCBB@C?B@@=@BBBCBBB?BCCCCC?BB?BCD?C?788*8<<8999::(9>;A=??FAAAC=A<@@>><>=?>B@@=@BBBBCB@C>AAC<AAA<??BBBBBBCBBBCBCCCCBBBBB@A<===>???<?;?<ABAA@@@
@ATNG8:04040:06593
GATGGTAGGACGAGCGTCTGAGAGGTACTCATTCGTTTCGGAAGAGACAGGTACGTTAATAGTTAATAGCGTACTTCTTTTTCTTGCTTTCGTGGTATTCTTGCTAGTTACACTAGCCATCCTTACTGCGCCTCGATTGTGTGCGTACTGCTGCAATATTGTTAACGTGAGTCTTGTAAAACCTTCTTTTTACGTTTACTCTCGTGTTAAAAATCTAATTCTTCTAGAGTTCCTGATCTTCTGGTGTCTGATCTGTATCACTACCATCGATTCCGGATAGTCT
+
33::5:@C<@>@5544444545::5:545<9949444(4:7=8====CCG?BBCCCACIIDCC@B?BBBBEFCCC=;;;;;*;A>ABCC=ABBB;;;E@CC?AAAFFHAGCGCAAAC@BBC@C@DDCCABA@BCCBC@DBBBBCCCCBBBBBDCC?CCC?CC?C?BBBBBBCECACCCEE<E@C;;;CCC5CCCCC>HCBDICCAA@5;;;;*;AAA?B?BB=AAAABBC@B@DBCCCC@DBC@BDBCCBCCBBBCCCCBCCBB@BCAACE@C@C?CCCC@@?
@ATNG8:04043:06595
GATGGTAGAGTACAGTGTAGTAGACCAGAAGATCAGGAACCTCTAGAAGAATTCAGATTTTTAACACGAGAGTAAACGTAAAAAGAAGGTTTTACAAGACTCACGTTAACAATATTGCAGCAGTACGCACACAATCGAAGCGCAGTAAGGATGGCTAGTGTAACTAGCAAGAATACCACGAAAGCAAGAAAAAAGAAGTTACGCTATTAACTATTAACGTACCTGTCTCTTCCGAAACGAATGAGTACGATGAGATCTCGTGTGCTACCATCGACGAATAGAAGTCT
+
99:A<@?CBABBBC@;69@==?A;;.6;@9>CBCBC>B=A<AB@@AE@BB?B@BBCDCCDC3C>BABBBBAA999+97;=999(;=9>:???2>9649B6;9<;=>:?5?A?BCC=@@AABBBBDCA@ACCCB?AABC>@@BBCABB?@@@00-0@>>BABCG@@@BBB?BC???>:@@999*77;599::::%:>;00,0A@=?>@;>:<<:95:9<=A@@<@@?@AAA@C=>?D>BBB?BBBCBBBBA??????;;=;;9@888>@;A@A<=8>>8<8>>9>@><
@ATNG8:04046:06561
GATGGTAGCGAGCGAGTGTGTATACCAGAACGATCAGGAACTCTAGAAGAATTCAGATTTTTATCACGAGAGTAAACGTAAAAAGAAGGTTTTACAAGACTCGCGTTAACAATATTGCAGCAGTACGCACACAATCGAAGCGCAGTAAGGATGGCTAGTGTAACTAGCAAGAATACCACGAAAGCAAGAAAAAAGAAGTACGCTATTAACTATTAACGTACCTGTCTCTTCCGAAACGAATGAGTACTATGTAGAGCTCTATACTACCATCGATTCCGGATAGTCT
+
33883:?BB@A@@@A@@@>@@>;:/)/:;,//<;;/5.439:;:::>7<>4=839445555$5;<C@BACCFCCC>CD@>>>>0>D?C?CCC<CCF@CCCBBBBBB@C@DD@CCC?BBCCCCCCCCCCBBBCD@CCCC=@?AABBBB@C@CAB?BCDCCBBB@DBBADC?AA>ABB?ABAA@;@@@;:999:9%:>;?:49B=A@?<=<89AC7;8;ACCCADCCHCCC?B?BBB=BAB?AAAGCCCDCCCCBBAABBBB>>>BBBB@>>::;><@>D<@>>@@??
@ATNG8:04046:06562
GATGGTAGTGTCAGTGCGCGTCGTCCAGAAGATCAGGAACTCTAGAAGAATTCAGATTTTTAACACGAGAGTAAACGTAAAAAGAAGGTTTTACAAGACTCACGTTAACAATATTGCAGCAGTACGCACACAATCGAAGCGCAGTAAGGATGGCTAGTGTAACTAGCAAGAATACCACGAAAGCAAGAAAAAGAAGTACGCTATTAACTATTAACGTACCTGTCTCTTCCGAAACGAATGAGTACTATAGACTATCTGAGACTACCATCGATTCCGGATAGTCT
+
339:7<CBBCBBBBBBBCBCCCCCH@BBC?BB;;:B:@9>@A?@?@<@?;?=?@;;:=<<0=<@BB<BBB?@?>5;<::999'4:29;BCC<CDEBFCCDFFEBB?B@CC?CCC?BBBCCCCCCCCCCCCBB?BBBB?@@@@@@@B?C?CBB>ACCCCCAA=AACCCC?BB@?>?4999992:@@;=????1?C?B@??CBB;;6;5;;@@:>:>=A@@=@A???BC@B?BDD<ACE@??????BBCDCCBAA@?BBC???CBBB?C>>?CD?C=A?BC??00/
@ATNG8:04046:06570
GATGGTAGCGCATATCAGCGCAGCCCAGAAGATCAGGAACTCTAGAAGAATTCAGATTTTTAACACGAGAGTAAACGTAAAAAGAAGGTTTTACAAGACTCACGTTAACAATATTGCAGCAGTACGCACACAATCGAAGCGCAGTAAGGATGGCTTGTGTAACTAGCAAGAATACCACGAAAGCAAGAAAAAAGAAGTACGCTATTAACTATTAACGTACCTGTCTCTTCCGAAACGAATGAGTACCTCTCAGACGCTCGTCCTACCATCGATTCCGGATAGTCT
+
=>CC@B;9:BCC@@ABAABC@AADD?CDC@CCCCCB@B@CCCBBBD=AA6:6;@C@?A@A0@?CCDDECCCCCC=A@99999*9C=C:@@@9@@C@CCCCBCCCC?B?BC?CCD@CCBBBBABCBBDDCCBB?CCCC?@@BBCCCC?CACCC?99::CCCC@CCBBBDABC@BBB999BBA:?<<8998989%9=;>A@AC@A@@=@=?>DD;?=@BDBB@CCCCBCC@C?AAD>CAA?ABCCDBC?@@@CCCCCCBBBBCB?B@A=@788<@<@<A<@@@?:::
@ATNG8:04052:06588
ATGGTAGGACGAGCGTCTGAGAGGTACTCATTCGTTTCGGAAGAGACAGGTACGTTAATAGTTAATAGCGTACTTCTTTTTCTTGCTTTCGTGGTATTCTTGCTAGTTACACTAGCCATCCTTACTGCGCTTCGATTGTGTGCGTACTGCTGCAATATTGTTAACGTGAGTCTTGTAAAACCTTCTTTTTACGTTTACTCTCGTGTTAAAAATCTGAATTCTTCTAGAGTTCCTGATCTTCTGGGCAGACTCTCACACGCCTACCATCGATTCCGGATAGTCT
+
---(--3-444443444899:::7<?@ABAA?B;;;6;A>B@DDCCBBC@DDDEC@C@BBBB?B@CCHCCCCCC=>>>>@0@A?BCDF>CCDH@CDB>BC?;;;BCCACCDGCCCC@CCB?B@CCCBBBBA?BB@A>AABBCABBCCCCCBBBC@BBB?BB@D?BBCCCCCCC@CBBBB:BAC?AADDI5CCBBB8<;BBCCDBB@4;;;;*;@ABCAC@DB@CCCCBCB?B?BBCCBC@BBCF?CBBBBBCCCBABCCC?CCC@C9::CE@B?A?BACA@@?
@ATNG8:04057:06568
GATGGTAGACATATCGTACTCTCTGTACTCATTCGTTTCGGAAGAGACAGGTACGTTAATAGTTAATAGCGTACTTCTTTTTCTTGCTTTCGTGGTATTCTTGCTAGTTACACTAGCCATCCTTACTGCGCTTCGATTGTGTGCGTACTGCTGCAATATTGTTAACGTGAGTCTTGTAAAACCTTCTTTTTACGTTTACTCTCGTGTTAAAAATCTGAATTCTTCTAGAGTTCCTGATCTTCTGGAGATACACATGATACTCTACCATCGACCTCTAGAAGTCT
+
CCBB?ABBDDDDDC@@@CDCDBBBCGCCCCBB>B@@A<BC@C@BBBCCBA?BACCA>A>AAAB?B?AAABBBCAA=ABBAB3BA?A<;>8????>BBA?BC?AA@CCD?B@@@BAAA;AAA8<:=A>;;;>><>AAA;@@@@>??@@@AAA===A=AAA=??:?=??=AAAAAA;@@@@@3?8<8;<999*;=<<<0<;;677=9::;>EDE/>::;D=D=??;@?@@??>=C=AA>>>A8=>A<>>?@>>@;>>D@==>A?9999<9:;AE=AA?>?@=BA77
@ATNG8:04076:06584
GATTAGTATAGAGCTCTACATAGTACTCATTCGTTTCGGAAGAGACAGGTACGTTAATAGTTAATAGCGTACTTCTTTTTCTTGCTTTCGTGGTATTCTTGCTAGTTACACTAGCCATCCTTACTGCGCTTCGATTGTGTGCGTACTGCTGCAATATTGTTAACGTGAGTCTTGTAAAACCTTCTTTTTACGTTTACTCTCGTGTTAAAAATCTGAATTCTTCTAGAGTTCCTGATCTTCTGGTGTCGTCTATCATGTACTACCATCGATTCCGGATAGTCT
+
@><8BBBBBBDDDC@@@DDDBBBCECCCAA=@AAB=BD?B?BBBBBCBACBBBC@D?BBDD>@??BBBBCB=B7@?A@A2:A6BBDC=BBCC@BBA=AB7:9?CBB@BABCBBBB>?=><A=A??CCAA=<AAAA:=888>;=BA@@@@@@??<?@@<@@<@:==@@@@@>><>>CBC;B:>:=@@@@/@B:::1:77///<<<?<AAAA.:>>>@5<57818>>>;;;<?:>>@@@@7;;C=>>=A>>>=>CCA>==AA@@@<?>889;5;0606@==8==
@ATNG8:04081:06593
ATGGTAGTCTCAGATAGTCTATAGTACTCATTCGTTTCGGAAGAGACAGGTACGTTAATAGTTAATAGCGTACTTCTTTTTCTTGCTTTCGTGGTATTCTTGCTAGTTACACTAGCCATCCTTACTGCGCTTCGATTGTGTGCGTACTGCTGCAATATTGTTAACGTGAGTCTTGTAAAACCTTCTTTTTACGTTTACTCTCGTGTTAAAAATCTGAATTCTTCTAGAGTTCCTGATCTTCTGGACGACGCGCACTGACACTACCATCGATTCCGGATAGTCT
+
388-44:944<<<;==;666;;;<<99----(-:;;8;>9<7;:=9;;;69@99?2;2:>>@?C?BBC666<:;.55555$4;5<<>=4556;6;9<7<=7;;;<<<9=CABBBAA=ABB>D>BBB@@@DC>BCGC@CCCDDBBBDCBAABAAB?BBB?BE>A>ACAAACCJJ?BA@@@7A>E;<<;<;*;BACA>ACCAAACCDD@CCCD5;;;BB?B@BB@BCECCBA>A@CCCBCC@CCD?BBABABBB@@@BBBCBCBBB:;;;;CC?A?A@BBBDBBB
@ATNG8:04040:06607
GATGGTAGTAGTACACTAGTCATACCAGAAGATCAGGAACTCTAGAAGAATTCAGATTTTTAACATCGAGAGTAAACGTTAAAAAGAAGGTTTTACAAGACTCACGTTTAACAATATTGCAGCAGTACGCACACAATCGAAGCGCAGTAAGGATGGCTAGTGTAACTAGCAAGAATACCACGAAAGCAAGAAAAAAGAAGTACGCTATTAACTATTAACGTACCTGTCTCTTCCGAAACGAATGAGTACTATAGACTATCTGAGACTACCATCGATTCCGGATAGTCT
+
----(--888@B@;;===<<:55443944.44444949.//7////)/76:7==666CAC1A79:??;>:<</00+0//)/777'78384:::.9;;4::;=9;;777(33<=;BBB8==B=CBBBAACCCBCCC@CCBC=@?CCAA?B?C@CBB?BCCCBBBC>BBACCC?CC?999=@@@@@9@??:?@@@AB(???A?>@BBB=>:=;>===6;7;?CED@CCCB@@@-0-0@@8AA@<@???ECBBBDCBAAAB?BBCAAABCDF@C89:BB?B?C>BBDC??@
@ATNG8:04043:06613
GATGGTATATCTGTCTACGAGAGCCAGAAGATCAGGACTCTAGAAGAATTCAGATTTTTAACATCGAGAGTAAACGATAAAAAGAAGGTTTTACAAGACTCACGTTAACAATATTGCAGCAGTACGCACACAATCGAAGCGCAGTAAGGATGGCTAGTGTAACTAGCAAGAATACCACGAAAGCAAGAAAAAGAAGTACGCTATTAACTATTAACGTACCTGTCTCTTCCGAAACGAATGAGTACACATCGTCGTGTCGTGCTACCATCGATTCCGGATAGTCT
+
:<:;05<@ABBBBBB>>>>><6669;;;9<<555=055<<<::;9<;8=89?997;88'8;@><8==88=@??9;373;;77'78,3,333&333,378885522+206726775888;?BCCECCDCBABB?BDDDAC:99BBBB>C@CCC?ABBDD???@BBBDDC@@@<?A@:=?:::,8<<;99999(9@;A>??A=@BE:>:=<<;0717=BBB?BA;;;@@=@=?CC>BCB@BCBBCBFBBBBCBAACBBABAEBBBAA=ABBBBB?B?C?@@@?000
@ATNG8:04048:06645
ATGTAGTGTCATATGAGAGATGTGTATCATTCTTTCGGAAGAAGACAGGTACGGTTTAATAGTTAAATAGTACGTACTTCTTTTTCTTTGTCTTTCTGTGGTATTTCTTGCTAGTTACACTAGCCATCCTTACTGCGCTTCGATTGTGTGCGTACTGCTGCAATATTGTTAACGTGAGTCTTGTAAAAACCTTCTTTTTACGTTTACTCTCGTGTTAAAAATCCGAATTCTTCTAGAGTTCCTGATCTTCTGGAGATACACATGATACTCTACCATCGATTCCGGATAGTCT
+
,,,,,258/44555<;;;////77/56==<86//,/:4:)//)/7755077//)/8(/)/8/3-44)444444;555<533333$333(4;;;=23337938333(3717;;88;:<><>=<AA=ABB?C@CDCCCHII@CBAA?C@@@BBBCHCCCCCDAA>ABB?BC@B@BDCCBBBDC?C;;;;;*;=@>BBECD2AB;;;0:?A;;;>@=>49999(9A=A>@D?BB?ABCCBCB@D?BBABBB?BBB>BBBCCCCCCDCBC@@@@B;;6;:::BC@F?B?CBBCAAA
@ATNG8:04073:06617
GATGGTAGCACACGAGATCTCATCGTACTCATTCGTTTTCGGAATGAGACAGGTACGTTAATAGTTAATAGCGTACTTCTTTTTCTTGCTTTTCGTGGTATTCTTGCTAGTTACACTAGCCATCCTTACTGCTGCTTCGATTGTGTGCGTACTGCTGCAATATTGTTTAACGTGAGTCTTGTAAAACCTTTCTTTTTACGTTTAACTCTTCGTGTTTAAAAATCTTGAATTCTTACTAGAGTTCCTGATCTTCTGGGCAGACTCTGCACACGCCTACCATCGATCCGGAT
+
/9679<?=:>@@0//777:::;;;;<::::99.5////&/727)////;:<<:=>==@7;7;;:<9=055:88888949::;;)44043;<;.;:49.947-7=<>99337/33337833/4==7=7;>6//..56266--(---677:55576;6675/5694588(818:;97779;199999,9499.779::*9:9:9)706<==:>AA?>>16667)7//+/<7<5>=:=A;::;::;?8==?>==<???@8>:79797858=?@<99287779333-,,(,055
@ATNG8:04077:06609
GATGTAGAGAGACTGTAGCGCACCCAGAAGATCAGGAACTCTAGAAGAATTCAGATTTTTAACACGAGAGTAAACGTAAAAAGAAGGTTTTACAAGACTCACGTTAACAATATTGCAGCAGTACGCACACAATCGAAGCGCAGTAAGGATGGCTAGTGTAACTAGCAAGAATACCACGAAAGCAAGAAAAAGAAGTACGCTATTAACTATTAACGTACCTGTCTCTTCCGAAACGAATGAGTACTGCGTCTCACTCTCGCCTATCGATTCCGGATAGTCT
+
=@@;55:::99CCCE::6CC666@6;;;265::59.5499<87774//)/4:/55=?>>+=8=<==A?877;;37794444$4;6;.555&59;49;>;;;669AE@CC@EBB?A@@ABBAAABBB@@@??9>?=>::@@???>A?A?@@@<@BAAAA@A9?>>=9==7703736=;333/7;@?BCCCC3BC?AAACC===>5:3:>=<4949;@@@9;;:<=<<9=9;<<4933.388>AAB8778<<;:>=9897806::0//88585;59333333
@ATNG8:04078:06626
GATGGTAGCACACGAGATCTCATCGTACTCATTCGTTTCGGAAGAGACAGGTACGTTAATAGTTAATCGTACTTCTTTTTCTTGCTTTCGTGGTATTCTTGCTAGTTACACTAGCCATCCTTACTGCGCTTCGATTGTGTGCGTACTGCTGCAATATTGTTAACGTGAGTCTTGTAAAACCTTCTTTTTACGTTTACTCTCGTGTTTAAAAAATCTTGAATTCTTCTAGAGTTCCTGATCTTCTGGGCAGACTCTCTACACGCCTACCTTCGATTCCGGATAGTCT
+
:;@A7;;CBBB>>>?@???==666>=::<444.555>4==8<7;;;?;AB?BCC@A?AABBCC:C<?;;;=>C@BBBCB1BB<@:;;(:888288:433-33397728:::::;>9::::=7;5:339996=A@>9333888=>?CAB88/99)/..478)/).<:562879396999+919196888(667;;)22566655222'2===>&888399591//)/9:8<<<6;5;398=?.37?=8<9::3//9///66688288;6;.3388488=8=BBB@@B
@ATNG8:04036:06668
GATGGTAGCTCTGCTCTGACTCTCGTACTCATTCGTTTCGGAAGAGACAGGTACGTTAATAGTTAATAGCGTACTTCTTTTTTCTTGCTTTCGTGGTATTCTTGCTAGTTACACTAGCCATCCTTACTGCGCTTCGATTGTGTGCGTACTGCTGCAATATTGTTAACGTGAGTCTTGTAAAACCTTCTTTTTACGTTTACTCTCGTGTTAAAAATCTGAATTCTTCTAGAGTTCCTGATCTTCTGGCGCGTATGTATTCGCCTACCATCGATTCCGGATAGTCT
+
4<<<?CDA@@;699?@@BBBBBCCCCCBEB::.:88:2<>7?<?DC@AAC<@AA;;59<A@<@8B?CCDC=<99965559:;%;4449=90::995;5525>9=>ACBF@DCCBCBBB=@AB?C@CCCCCCCD?BBBB@CBBABCC?@@CAA@AAA?BBB?BB@C@BCBBBCCCB@CBBBB:B@E?BACCC2BBAAA:ABCBCCCB@A5;;;;*;@A;;9;?CB=@ABBBBC?@?@CBABB>@@CACCCABBBBCCD@CCC@CDDAA@ABCC@C@D@BBBCCCA
@ATNG8:04038:06671
GATCAGATAGTCTATAGTACTCATTCGTTTCGGAAGAGACAGGTACGTTAATTAGTTAAATAGCGTACTTCTTTTTCTTGCTTTCGTGGTATTCTTGCTTAGTTACACTAGCCATCCTTACTGCGCTTCGATTGTGTGCGTACTGCTGCAATATTGTTAACGTGAGTCTTGTAAAACCTTCTTTTTACGTTTACTCTCGTGTTAAAAAAATCTTGAATTCTTTCTAGTAGTTCCTGAATCTTCTGGTATGACTAGTGTACTACTAGCCATCGATTCCGGATAGTCT
+
88=7;=<=<B;65==::@;:9<<<7<559)5:5:5::;;;;=8<<6546;03-3::-33(388888:44244444$44.4::<3::<:-3//)/9)///(/8;3678;;9=94333-4039=9837837;99/7733338;;:::;8:<>5825699/727=<:>?@@@:><=<?0;3;-52222$25577.7333==;>7;1<<<<<;#78;199393444(477/////)/38/4.488.4/8)///--7-//////63333333,339:::6:6963333333
@ATNG8:04048:06658
GATGGTAGCTCGCTGATGATATCTCCAGAAGATCAGGAACTCTAGAAGAATTCAGATTTTTAACACGAGAGTAAACGTAAAAAGAAGGTTTTACAAGACTCACGTTAACAATATTGCAGCAGTACGCACACAATCGAAGCGCAGTAAGGATGGCTAGTGTAACTAGCAAGAATACCACGAAAGCAAGAAAAAAGAAGTACGCTATTAACTATTAACGTACCTGTCTCTTCCGAAACGAATGAGTACGAGAGAGCACACGTGTCTACCATCGATTCCGGATAGTCT
+
//;;9@>AAA>A=@@>:::9=@@@A;@CE=AAE;;;=B=@AA;;9A<@A?C?@@@AACBC3C>BABBBABA:::2:?@CDCC3ED@D7;;;6;BB?CCCDCCCCC@C@BB?BCD?CCBBBDCCCCDCBBBBC@DCCC<@@CCBB@@>A@C?@>@ECBCADD?AAAAAA?BB@BAA;??@@A;@AA?>=<<<>&<A>@?>?BBBAA<@:=<@?9=9=>B@@=@BAAACB?B?CCD=BBB?CBBBCBBB@@@DABBCC@BBBB997BC=D777@@<?;@=CB@@888
@ATNG8:04051:06691
GATGGTAGCGAGCGAGTGTGTATACCAGAAGATCAGGAACTCTAGAAGAATTCAGATTTTTAACACGAGAGTAAACGTAAAAAGAAGGTTTTACAAGACTCACGTTAACAATATTGCAGCAGTACGCACACAATCGAAGCGCAGTAAGGATGACTAGTGTAACTAGCAGAATACCACGAAAGCAAGAAAAAAGAAGTACGCTATTAACTATTAACGTACCTGTCTCTTCCGAAACGAATGAGTACGATGAGAGAGCTCTCTCTACCATCGATTCCGGATAGTCT
+
3333-4488:8<88::::;=::;B=8<@A8>=><::.5.44;455;9<<7;;37455555$5.5:9;;>C>CDD=C@@A@@@0AC@C?BBA8BCB?BCBAADD;;7:<A@=BCB?BCAAABBCCCDCBBBBB?BBAB=A@@@BBBB?B@CCCAABMGDBBB@CCBBBBBA?BBA=AA9993:==9=@@@@A(@A?C989BBBDC@C=AABB?B?AACAA?ACCCBBB@B@BBC>C@@>@BAABBBABBCAABDBBB>>>C898BA?B>??BB??:=8:::>=><
@ATNG8:04054:06660
GATGGTAGCATCATGCATATCTCACCAGAAGATCAGGAACTCTATAAGAATTCAGATTTTTAACACGAGAGTAAACGTAAAAAGAAGGTTTTACAAGACTCACGTTAACAATATTGCAGCAGTACGCACACAATCGAAGCGCAGTAAGGATGGCTAGTGTAACTAGCAAGAATACCACGAAAGCAAGAAAAAGAAGTACGCTATTAAACTATTAACGTACCTGTCTCTTCCGAAACGAATGAGTACCTCTCAGACGCTCGTCCTACCATCGATTCCGGATAGTCT
+
/:::?@CACBEDBBBCDDCCCCCBCADCB?BABBAB6;69@ABCCC?BB8<:<<B<==>=+>8=BBBBBBAAAC?BBAA?@?,=?<@;@BC9BBB?B;;;CCCDD@C@DB@BBB?BBCBBBBCAABBBBB;;5;B;;9;BCBCB:979?AAB@ABBAAAAA?AABBAA?BB?ABC;>>?AA;ABC<??A@@/@A>AABBBBA>9)//)/99;)/+/6>>><BBBCAAB>A>ACD>B??=???BBBB?:::@@A:::A@==;;5;=>:>888==:==D=C>;;878
@ATNG8:04067:06672
GATGGTAGTATATCGCGTCGCTATCCAGAAGACTCAGGAACTCTAAGAAGAATTCAGATTTTTAACATCGAGAGTAAACGTAAAAAAGAAGGGTTTTTACAAGACTCACGTTAACAATATTGCAGCAGTACGCACACAATCGAAGCGCAGTAAGGATGGCTAGTGTAACTAGCAAGAATACCACGAAAGCAAGAAAAAGAAGTACGCTATTAACTATTAACGTACCTGTCTCTTCCGAAACGAATGAGTACTGTATCTATGTGTGCGCTACCATCGATTCCGGATAGTCT
+
-5--(--/99:::4449999;;;;>95//)///////)/)55555.5<7<<9=956665===+>7;::<<4554:::088444444#4:.44(4:::$///)///988933,34996<BB@BBBBBBECECCBBBCCC@CC??699A>??BB=?;@00-0@@@AABB@CBDACD?CC?ABC>AAAAA9A9949BCCD3CC?AAABBAA==:=;?>@@:=9=?BAA?AAAAABB?B?BCC=BBC?AAADCCBBBBBCBBAAABB@@999A>><AAA@@A5:4:8=@>A:::
@ATNG8:04070:06657
GATGGTAGTACATGATAGATGACACCAGAAGATCAGGAACTCTAGAAGAATTCAGATTTTTAACACGAGAGTAAACGTAAAAAGAAGGTTTTACAAGACTCACGTTAACAATATTGCAGCAGTACGCACACAATCGAAGCGCAGTAAGGATGGCTAGTGTAACTAGCAAGAATACCACGAAAGCAAGAAAAAGAAGTACGCTATTAACTATTAACGTACCTGTCTCTTCCGAAACGAATGAGTACGAGAGTCAGAGCAGAGCTACATCGATTCCGGATAGTCT
+
:9:A;0/5><=BAA@DBBBCBBBDD@BBC@CCCC;;:<>@ACAAAC@CE?C@CGCA@AAA0A=@ABBBAAA88839???ABB5BBHM@CCC;BBC@C:;;BBB::8;@DC@DCC@CBBBBBCCCICCCBBCC@CCCC>AACBBBAB?CAEBB?BCCCFCDC?BACCCC?BB@9899>>>=<3=>=99:9:9(9@?BAAACBBBA<A<>>>>:>;>>CBB@BBAA@???A?BBB=BAA?AABBBBCCB???ADFFCBBBAAAABBCBAAAAA<><><>==B:99
@ATNG8:04070:06690
GATGGTAGTACATGATAGACGACACCAGAAGATCAGGAACTCTAGAAGAATTCAGATTTTTTAACACGAGAGTAAACGTAAAAAGAAGGTTTTACAAGACTCTCGTTAACAATATTGCAGCAGTACGCACACAATCGAAGCGCAGTAAGGATGGCTAGTGTAACTAGCAAGAATACCACGAAAGCAAGAAAAAAGAAGTACGCTATTAACTATTAACGTACCTGTCTCTTCCGAAACGAATGAGTACTGCGTCTCACTCTCGCCTACCATCGATTCCGGATAGTCT
+
/6671///@@@B@?:;;<<@B=6558<55.599555.516==<:::5//)/*//455::::#5.6===>>BBBBB>BBBBEEE5CC@B?CCC;CCFAECCCCDC@@<@?AA=AAB?BBBCCCCCDCCCBBBBBACCCC?BBBBBAAB?B?CAA?ACBBBCCC@BBBCCC@CC?AAA?BBBBA=@<<8998989%9A;@>@?CFCBB?B?BBBB@B?BBCDG@BBBDBBB@C@BBB=BCC@BBBBBBCBBBBCCBCA@ACBBBD@DCB@BAAADD?B?A?CBBB:::
@ATNG8:04074:06675
GATGGTAGTGTGTCTCTGAGAGTAGTACTCATTCGTTTCGGAAGAGACAGGTACGTTAATAGTTAATAGCGTACTTCTTTTTCTTGCTTTCGTGGTATTCTTGCTAGTTACACTAGCCATCCTTACTGCGCTTCGATTGTGTGCGTACTGCTGCAATATTGTTAACGTGAGTCTTGTAAAACCTTCTTTTTACGTTTACTCTCGTGTTAAAAATCTGAATTCTTCTAGAGTTCCTGATCTTCTGGTCTACTACACTGTACTCTACCATCGATTCCGGATAGTCT
+
--78(--:888=444459:555555<55555<5<;<<6>>;>9<<=<<=@@CCCCC@C@CCCC@DABCBBBCCGI@BCGCC2;;99@AB;B;;5.555.597<<<<<C@CBCCA@AA=@BC@D?CCBBBBBDBDDBB?BBBBBAA@A@@@;;<BB>BBB@BC@C@BCDCBCBCC@C@@@A9@@C=;;;;<*;FCCG>BBFBBBGCBB=@@A@0@AA;;7;=@@>BBDDCCC@D@BCBBBA=A@A?ACCCCBBBCCCCCBBBBBEEAC;;;;;5;>B=BBAB@AA
@ATNG8:04035:06716
GATGGTAGGACGAGCGTCTGAGAGGTACTCATTCGTTTCGGAAGAGACAGGTACGTTAATAGTTAATAGCGTACTTCTTTTTCTTGCTTTCGTGGTATTCTTGCTAGTTACACTAGCCATCCTTACTGCGCTTCGATTGTGTGCGTACTGCTGCAATATTGTTAACGTGAGTCTTGTAAAACCTTCTTTTTACGTTTACTCTCGTGTTAAAAATCTGTCTTCTAGAGTTCCTGATCTTCTGGATACACTCATGTGCACCTACCATCGATTCCGGATGTCT
+
//9:4:@?:@::444444:;;?AB@BBBBC@@=AAAA<BB?B@CCBBBCC?BBCCC@CACCCC?C@CCCCCBAAC?CBFDD5;;;;CDG@BBCC@CGC@CC@CCBCDCACCBCBDCC@CCC=A=BCCCAAAC?BBDD?CABBCBBBCCCBBAA@D@CCC?CC?C?BBBBBDDDDBCBBBB:B@C@CCCCC5CCAAA=ABCCBCCBBB<@@@@0@AAB@A@?BBBBBCC?B?BBBBBB@BBCBCCCCC@@@C@@@CDCC?CCC@C:::BC@D?C?BBBBBB
@ATNG8:04036:06713
GATGGTAGCACACGAGATCTCATCGTACTCATTCGTTTCGGAATGAGACAGGTACGTTAATAGTTAATAGCGTACTTCTTTTTCTTGCTTTTCGTGGTATTCTTGCTAGTTACACTAGCCATCCTTACTGCGCTTCGATTGTGTGCGTACTGCTGCAATATTGTTAACGTGAGTCTTGTAAAACCTTCTTTTTACGTTTACTCTCGTGTTAAAAATCTGAATTCTTCTAGAGTTCCTATCTTCTGGTGTCTGATCTGTATCACTACCATGATTCCGGATAGTCT
+
////)/7//489994999559555:;:99444./---(-5(-(----9;::49==00*/)/77:6969A<:;;<<<7@;<A<+98283333&38885:;;8;?:=00000*/8888833.3;;7=8=B<@@5576<6566;:77::=9565?<:8//(/.//56383555=99955.58777,749:;AAAA.557781/////.553535;;;)6//.3.32996:9985555948857715660///999A>>>AB@@;;7:9:+//33727,-+-9,,,3,
@ATNG8:04044:06709
ATGGTAGTCTCAGATAGTCTATAGTACTCATTCGTTTCGGAAGAGACAGGTACGTTAATAGTTAATAGCGTACTTCTTTTTCTTGCTTTCGTGGTATTCTTGCTAGTTACACTAGCCATCCTTACTGCGCTTCGATTGTGTGCGTACTGCTGCAATATTGTTAACGTGAGTCTTGTAAAACCTTCTTTTTACGTTTACTCTCGTGTTAAAAATCTGAATTCTTCTAGAGTTCCTGATCTTCTGGCTCTCGTAGACAGATACTACCATCGATTCCGGATAGTCT
+
3:=4:?@@@555999:9555:;;:<<;566;7;<=>5<@6505==555949566;8=9BBBB@D@CCB?==<55.55555$4=4449909:55.555.5=5;;<<<C?BBECAB;;:;CD@C?CCCCCC@@?@BEE@CBBBBBCCCCBBAAABB?AAA?BB<@=@@@ABCCBCGCBBBB7A;A=@@AAA,A@BBC>BBB;;:BB@B<AAAA0A>@:949;AB<@ABCAAB=@<@@@@AA?B;;9;F;;;@A@BBBAABBABA@@=@A@@::3:3;5;@@BBBB
@ATNG8:04044:06717
GATGGTAGTAGTACACTAGTCATACCAGAAGATCAGGAACTCTAGAAGAATTCAGATTTTTAACATCGAGAGTAAACGTAAAAAAGAAGGTTTTACAAGACTCACGTTTAACAATATTGCAGCAGTACGCACACAATCGAAGCGCAGTAAGGATGGCTAGTGTAATAGCAAGAATACCACGAAAGCAAGAAAAAGAAGTACGCTATTAACTATTAACGTACCTGTCTCTTCCGAAACGAATGAGTACTGTATCTATGTGTGCGCTACCATCGATTCCGGATAGTCT
+
/667)//<@BCC@A<===@@;9444.489.5;?@?@;@;=?B>:59255.579>996>=>+=7?>>>::;;:449,44444444#4838.444&39:29:=?=;<79:)9;AA?BAA>BBCCCAAABBB@@@CCC@ECBB899BBBBBB?C@ABA?BCBAAABB?BBCCC?BB?BCB?BABBD>???<@@>>?.@?<@@CBBAAAC@C>A@BB@B?BBCAA>ABBBBBB?B@BBB=BCEA:::@@A@AAAAAABBBCCCCBBBCBAB@BBCCCD@C?B?CCBCCBB
@ATNG8:04044:06736
GATGGTAGTACATGATAGACGACACCAGAAGATCAGGAACTCTAGAAGAATTCAGATTTTTTAACACGAGAGTAAACGTAAAAAGAAGGTTTTACAAGACTCACGTTAACAATATTGCAGCAGTACGCACACAATCGAAGCGCAGTAAGGATGGCTAGTGTAACTAGCAAGAATACCACGAAAGCAAGAAAAAAGAAGTACGCTATTAACTATTAACGTACCTGTCTCTTCCGAAACGAATGAGTACGATGAGATCTCGTGTGCTACCATCGATTCCGGATAGTCT
+
3;;<=BBBAACCAA@DBBBB:<;BA?C@@=?B@9962626?C=ABA>;;7<>?@=::;;;;#:4=>>C>>CEEDD>DC@@@@@2AA@C@CCC;CCCACCCBBBCBB@B@CC@CBB?BBBCBBCBBBCCCBDCC@CCCC?A@CBBB@?<@>BAB?ACCEDCDC?BBCCCC?BC?AAA=??BDB<A<<8888888%8A<A999BBA@C?B>AACC>A>ABCBB@BC@@@@@@B?BCD=CBC?CCCCCCAAABBBBBBBB??@A898BBB?BC@@@A<@:A;AAAB::9
@ATNG8:04059:06742
GATGGTAGCGCATATCAGCGCAGCCAGAAGATCAGGAACTCTAGAAGAATTCAGATTTTTAACACGAGAGTAAACGTAAAAAGAAGGTTTTACAAGACTCACGTTAACAATATTGCAGCAGTACGCACACAATCGTAGCGCAGTAAGGATGGCTAGTGTAACTAGCAAGAATACCACGAAAAGCAAGAAAAAAGAAGTACGCTATTAACTATTAACGTACCTGTCTCTTCCGAAACGAATGAGTACTGCGTCTCACTCTCGCCTACCATCGATTCTGGATAGTCT
+
<<;B?B;55<<A;;;CBB@@;;;C@CCC@CDCCCC@C?CBBBA@@<@A?A?BDDABBBB5B?CCCCDCCBBBA8:;;;;;;*9A>C2;;;6;@C=BBCAAAC;:9;@CB@@@@>BBBAAACCBBBAB@B>?;BBBBBCCCECCA@>A@CAB@BBCCCBBE@AAABBB?BB>ABB;<<9988*89929?AAAB)@>=:0//::BB=?B?BBBA<?<>>CGH@DCBBBBC@B?BBG>CAA>@BDCBBBBBBBCCB@@CBCBB@@<@@@<@CCBCC@AAB@CCCCA@@
@ATNG8:04073:06710
GATGGTAGTATAGAGCTCTACATAGTACTCATTCGTTTCGGAAGAGACAGGTACGTTAATAGTTAATAGCGTACTTCTTTTTCTTGCTTTTCGTGGTATTCTTGCTAGTTACACTAGCCATCCTTACTGCGCTTCGATTGTGTGCGTACTGCTGCATATTGTTTAACGTGAGTCTTGTAAAACCTTTCTTTTTTACGTTTAACTCTTCGTGTTTAAAAATCTGAATTCTTACTAGAGTTCCTGATCTTCTGGTGCGCTACAGTCTCTCTACCATCGACTTCCGGTATAGTCGT
+
3<9;.5;:<AD;;6=<:;;9;;666;?=>>>=9=9;;09>4:2944<<:;7;>C@A=A5:8:;8A555<<::8887=====+886:::::.8;88-3371774973337,33339;6977@@=A=A=9//...3775552229982222222333...3.333-5477677555A488;==-2,2;35/////$/6888.8)/.574;7555;38989)8.//5/55>>8><<;<95503*/.885506//(/88578988:BCC@@?>>=4:;88:9:399<6;;33333--
@ATNG8:04073:06734
GATGGTAGGACGAGCGTCTGAGAGTTACTCATTCGTTCGGAAGAGACAGGTACGTTAATAGTTAATAGCGTACTTCTTTTTCTTGCTTTCGTGGTATTCTTGCTAGTTACACTAGCCATCCTTACTGCGCTTCGATTGTGTGCGTACTGCTGCAATATTGTTAACGTGAGTCTTGTAAAACCTTCTTTTTACGTTTACTCTCGTGTTAAAAATCTGAATTCTTCTAGAGTTCCTGATCTTCTGGGTCTACGCTCGTCGCGCTACCATCGATTCCGGATAGTCT
+
///:4:<<9?9:4438<@:@?CBAC?B;;;CCACCC?@@;@?BCCCCCC@CCCBC?BACCCC@C@CCCCCBCBC@BBJDD3;;;;CFF?EEBB@CCCICB9;;ABBC?CCBBBBCD?BAB?C@CC@@@BBB<??CB?CBBBCDCCBBDBBBBBA@CDC@BB?B>AABBCCCDC?B;;;;.;>A=AAGEH5BCHKK>BBBCGAACAC@HDDD5DCCBC?A=AD@ABBBBBC?B@BCCCCB@BACC?AAACCCBCCBBBBBBABBB:99CCCD?A?B>AABCCCB
@ATNG8:04078:06734
GATGTAGCATCATGCATATCTCACAGAAGATCAGGAACTCTAGAAGAATTCAGATTTTTAACACGAGAGTAAACGTAAAAAGAAGGTTTTACAAGACTCACGTTAACAATATTGCAGCAGTACGCACACAATCGAAGCGCAGTAAGGATGGCTAGTGTAACTAGCAAGAATACCACGAAAGCAAGAAAAAAGAAGTACGCTATTAACTATTAACGTACCTGTCTCTTCCGAAACGAATGAGTACGTGTGCGACGTGTCTCCTACCATCGATTCCGGATAGTCT
+
;=CDDCCCBBBDBBBBBCDDDBBBBBCACCCDBB?B@CCCCCAA=AC@C?CCCBBBBB3B@BBBCCCCCCCC>B@@BCCC3DC@D=@@@9@BC@C@AACCCCB@B@CC@CBB@BBBBCDCCCCCCCCCCDACCCC???BBBBCC?B?BBA>ACCCCCCC?AACAAA?BB@??>9==888*:?>;::9999%:?;>:7:BBCCC>A>@=BB6;8;BDBB@BCBBBBB?@:@?@8@00-0A@@BCCBBAAAAEAAABBAAAB?>BC@?=<=@A<A=A;@@@A::8
@ATNG8:04045:06766
GATGTAGTGATACAGATCAGACACCGAAGATCAGGAACTCTAAGAAGAATTCAAGATTTTTAACACGAGAGTAAACGTTAAAAAGAAGGTTTTACAAGACTCAACGTTTAACAATATTGCAGCAGTACGCACACAATCGAAGCGCAGTAAGGATGCTAGTGTAACTAGCAAGAATACCACGAAAGCAAGAAAAAGAAGTACGCTATTAACTATTAACGTACCTGTCTCTTCCGAAACGAATAGTACTGCGTCTTCACTCTCGCCTACCATCGATTCGGATAGTCT
+
8866788:><A<?AAB955;5555.55.5/7///27355-//)/937505(//)///;;;+:6::9///;;888//34.4<<=+<=@C@DCC2BBC8:000//)/557/:5//)/-5055/////55=>><<<CC@CCBB>B@@@@B@@<><0008=;//5;?<?BB?>?9@?;@?;077BAA;B==;@BDDD3>?;>>=;=77771749:9<4<9629B><>;;;:<?7?488838???AA<;7898<;>00+0><<?BBAA>A=:4:/--55(--388688=8
@ATNG8:04045:06775
GTTGTAGGCACTGCGCACACATCCCAGAAGATCAGGAACTCTAGAAGAATTCAGATTTTTAACACGAGAGTAAACGTAAAAAGAAGGTTTTACAAGACTCACGTTAACAATATTGCAGCAGTACGCACACAATCGAAGCGCAGTAAGGATGGCTAGTGTAACTAGCAAGAATACCACGAAAGCAAGAAAAAAGAAGTACGCTATTAACTATTAACGTACCTGTCTCTTCCGAAACGAATGAGTACGTGTGACGTACGTGAGCTACCATCGATTCCGGATAGTCT
+
BB>AACC@EBBBBCCBBBBBCCCC=BAE@BBBC@@=@@BBCEEJD@DE@F?CBBBCDDD2C@BBBCCCBCCCD>CBBBDDD3CC@C@BBB;BCEADCBCCCCCC?C@CC@BBB?BCCCCCCBCCDCCBBBB?BCCC?AABAAABB>B@BAA@BCCCCABA?CCCCCC@BA:?>?39:999,8=<99999:9%0>;>000AAA>@3836:>>1838?BCBADCBBAAA<?<?A@9A994:@@@ABBBBBBBAAACCCCBBBCCCBB?B999BC@C?C?CCCB999
@ATNG8:04054:06771
GATGGTAGCGCACACATAGATACAGTACTCATTCGTTTCGGAAGAGACAGGTACGTTAATAGTTAATAGCGTACTTCTTTTTCTTGTCTTCCGTGGTATTCTTGCTAGTTACACTAGCCATCCTTACTGCGCTTCGATTGTGTGCGTACTGCTGCAATATTGTTAACGTGAGTCTTGTAAAACCTTCTTTTTACGTTTACTCTCGTGTTAAAAATCTGAATTCTTCTAGAGTTCCTGATCTTCTGGAGATACACATGATACTCTACCATCGATTCCGGATAGTCT
+
338:5::>@A@B@?@BBBBBCC;:966;;>@A=;:;?6??24.44:::6516;6569:4:7..(-(-66:9999:554444$4;89;BB;D:66>9A==:A@>@@?BBCACCCCDBBB@BBB@C?CCCDAAAB@CCCD?CCCCCCCBCDCBBBBBD?CCD@999:?BBCCCCBBC@C@@@@8@>B;;;:::*:A@AB>CBCCCDCCEC<AAAA0ABBCD@B?BC?CCCCCCC?C@BBBFCC?BAC?BCBDDBBBCCCBBBCCCDBB?B??>AA?A=?=AABCCBB
@ATNG8:04073:06764
GATGGTAGCTCACGTAGTCACAGTACTCATTCGTTTCGGAAGAGACAGGTACGTTAATAGTTAATAGCGTACTTCTTTTTCTTGCTTTCGTGGTATTCTTGCTAGTTACACTAGCCATCCTTACTGCGCTTCGATTGTGTGCGTACTGCTGCAATATTGTTAACGTGAGTCTTGTAAAACCTTCTTTTTACGTTTACTCTCGTGTTAAAAATCTGAATTCTTCTAGAGTTCCTGATCTTCTGGCTCTCGTAGACAGATACTACCATCGAGGTTGTAAAGTCT
+
???C?CB;;;559<<<=BCCCCCCECCC;;;;CCD>BB?BHECGCCCC@CDCCCACBDCCD@CACDDCCBBCC?BCCBB3CA=AAAA:@BCB?DBC@CD::;9CCC?BBBBC@???EBD?B?BBBBC?@@?BCBB7;;AA>>>?AABAA=;;;;;;<>DD=C<@>=>=AABE:>=??>1=8<988888(8@888-6888<=@?@?6<9;9(6788:2;5<=8>???>??<?9>@????9??A=A@@;;;B@@@???>>>>=;;5;==;:=6:,//77.766-
@ATNG8:04080:06757
GATGGTAGCATCATGCATATCTCACCAGAAGATCAGGAACTCTAGAAGAATTCAGATTTTTAACACGAGAGTAAACGTAAAAAGAAGGTTTTACAAGACTCACGTTATCAATATTGCAGCAGTACGCACACAATCGAAGCGCAGTAAGGATGGCTAGTGTAACTAGCAAGAATACCACGAAAGCAAGAAAAAGAAGTACGCTATTAAACTATTAACGTACCTGTCTCTTCCGAAACGAATGAGTACACACTCTCATATGACACTACCATCGTTATCGGAAAGTCT
+
AB@A?A<AA@A@BBA;:;69BEJCC?BCB>BBBBBB?B=@@BBBBB?CC?B?ABCCCCA?)=8BC=>;>B=???3=??@@@?0>;8<2444&5<=:@CCCCCCCC;;;BB@@AA@CCCCDBCBBBABAABAGAHA@@@ECCBAAADAF@D@A?@CBBBCDD@CDCBBB?AA=:99<@@??>8?BA@AAABB2BCAFBAAA@@99289+9:::1807=A?@<@AA@@@?=?=?AD=B?@=?CCBBBBBBBBBBCBBAABAABBBBBB>A???F@CBBB?CD=B:9:
@ATNG8:04036:06827
GATGGTAGTACATGATAGACGACACCAGAAGATCAGGAACTCATAGAAGAATTCATAGATTTTTTAACACGAGAGTAAACGTAAAAAAGAAGGTTTTTACAAGACTCACGTTTAACAATATTGCAGCAGTACGCACACAATCGAAGCGCAGTAAGGATGGCTAGTGTAACTAGCAAGAATACCACGAAAGCAAGAAAAAAGAAGTTACGCTATTAACTATTAACGTACCTGTCTCTTCCGAAACGAATGAGTACGATGAGAGAGCTCTCTCTACCATCGATTCCGGATAGTCT
+
59--*--4448:::::@A;9:?9669==?8;;;99/4949<///:;;4//*-6-------5555#/)/999455<<<;2:344::::#:;6;-3333$3::545599;;377,78>>;A??;=AA@BDBCBAA@ACCCC?BBBC?BBBCCAAB@B?A@@=@ABBBBBB@BA@A@A=@B?AAA488?@@9@BB;000000%.86--(--75:9@<?6?;;;;?=>@IBC@BBBBBBB@C>BBC?CBE@CCEAAA???:::BBBBBBBBBB:9:AC?C:9:BC?B<?<;>>=<:;
@ATNG8:04044:06800
GATGTAGGAGACTGTAGCGCACCCAGAAGATCAGGAACTCTAGAAGAATTCAGATTTTTAACACGAGAGTAAACGTAAAAAGAAAGGTTTTAACAAGATCTCACGTTAACAATATTTGCAGCAGTACGCACACAATCGAAGCGCAGTAAGGATGGCTAGTGTAACTAGCAAGAATACCACGAAAGCAAGAAAAAGAAGTACGCTATTAACTATTAACGTACCTGTCTCTTCCGAAACGAATGAGTAACAGAGAGTACGATATGTCTACCATCGATTCCGGATAGTCT
+
:5?>;AB>AABB@@@@@@A@ABA<ACC@DCBBBB=B?BBBBA<;5;A5;5;BBBBDDD1:59?A885B?=BB6:::=A=>'373(38=>?4;69>)////9///88161662...;'..-----..3336777:5:>><6;:9666//+/49=A>A?:99?;=:?>>>BB>@A>????A??;@7>000/<@>@,=<7>>>??<898)/)/668397=////4966799:/5.5;=7>>>;<>?>33.778;89;;@>??A>>>>>>AA<?=;:::3:7=:>===;;:
@ATNG8:04063:06812
GATGGTAGGACGAGCGTCTGAGAGGTACTCATTCGTTTCGGAAGAGACAGGTACGTTAATAGTTAATAGCGTACTTCTTTTTCTTGCTTTCGTGGTATTCTTGCTAGTTACACTAGCCATCCTTACTGCGCTTCGATTGTGTGCGTACTGCTGCAATATTGTTAACGTGAGTCTTGTAAAACCTTCTTTTTACGTTTACTCTCTGTTAAAAATCTGAATTCTTCTAGAGTTCCTGATCTTCTGGGCTGCGCTGATATGCGCTACCATCGATTCCGGATAGTCT
+
338:.444.4::9:88::444844.49999;;7;><>7<<7<;?::=>@B?BABAE@D?BB;;5;5;BA77///94/////$/729===45566166>8<<:6666=>:>BBBBBBC@@A@@GAFFAAAABC@CBBB>BBBBBCBABBB@@@BBB?BCC@CC@C?AABBBBBBB=@;;;;.94:499@?@,AA:;;/:A??@@@B?@>F@D+@?5695@499=@CBCAAB@B@BCDCBB=BBBB<BA@ABB@@ACBBBB@@;;;=AAA@@@@C?C@CCCC@;;
@ATNG8:04068:06807
GATGGTAGTGTCAGTGCGCGTCGTCCAGAAGATCAGGAACTCTAGAAGAATTCAGATTTTTTTAACATCGAGAGTAAACGTAAAAAGAAGGTTTTACAAGACTCACGTTAACAATATTGCAGCAGTACGCACACAATCGAAGCGCAGTAAGGATGGCTAGTGTAACTAGCAAGAATACCACGAAAGCAAGAAAAAAGAAGTACGCTATTAACTATTAACGTACCTGCCTCTTCCGAAACGAATGAGTACTATAGACTATCTGAGACTACCATCGATTCCGGATAGTCT
+
//6;18<@<@=B5555=99;B;@BB=@;;4:@;;9A29259;5449344.479884444444"328335=<=>:337(3333333$3828-344+4<=488<=;=:00*/4991:?B?BBBBCCCIBBBCDCCBB?BCBB=@@A@@???9@=A@@>ABAAABAA>ACBBCC@??;?BA8==9:9,8??;AFDDGB)CC?ABBBB=>>=1816<==4;7;<ACE@AAA@BBB?D@AAB<@AA>???AABABAABB??@ABAA@;;;????=A>>>>==A=A=@@@@<;;
@ATNG8:04071:06847
GATGGTAGTGTGTCTCTGAGAGTAGTACTCATTCGTTTCGGAAGAGACAGGTACGTTAATAGTTAATAGCGTACTTCTTTTTCTTGCTTTCGTGGTATTCTTGCTAGTTACACTAGCCATCCTTACTGCGCTTCGATTGTGTGCGTACTGCTGCAATATTGTTAACGTGAGTCTTGTAAAACCTTCTTTTTACGTTTACTCTCGTGTTAAAAATCTGAATTCTTCTAGAGTTCCTGATCTTCTGGGTGTATCAGCGAGTATCTAATCGATTCCGGATAGTCT
+
BBBD@C>CCCCBBBCCBBBBCCCICCEKDBBC@BAAD=CD@C?BBCCCCC@CDDCB?C@EFCC?A>ACCCCCCCC@EDDCC1CCACBBB>A@BC?BBB?BB:<;BDCCAEJCCCDCCABCD@C?BBBBBBCC@CCDC?AACCCCCCCCCCC@@@C@CCB@CB=A=@@@BBDFCC?BBBED:D?B>;;;;;*;BAAB=AACCCCBBBB?BBBB2BBBCB@B@BC@BBBBBDE@D@BBACCC?BBEC?BBBCBBBCAAACDCGDCC@CCCDB?B@D?CCCCABA
@ATNG8:04035:06875
GATGTTAGTGTCATATGAGAGTGTGTACTCATTCGTTTCGGAAGAGACAGGTACGTTAATAGTTAATAGCGTACTTCTTTTTCTTGCTTTCGTGGTATTCTTGCTAGTTACACTAGCCATCCTTACTGCGCTTCGATTGTGTGCGTACTGCTGCAATATTGTTAACGTGAGTCTTGTAAAACCTTCTTTTTACGTTTACTCTCGTGTTAAAAATCTGAATTCTTCTAGAGTTCCTGATCTTCTGGATAGCGACGCGATATACTAATCGATTCCGGATAGTCT
+
CCCCD@CCBBCCCCCBBBCCCCCCCCCCCCBB?BDDD>CC@C@CCCCCCC@CDCCC@CADCBB=C@DCCCAAADD@DCCCD5CB?A?@?;@BBB@BCCALD?AACCCC@CCCCCFFF>B@B@E@CCBAAAAA<AFDD@CCCCCBCCCDCCCBBBC?CDD?BB?B?BDDDDDCB@;?::::.:<?;;;;;:*;BBDE=AABBCEDBBBAGGCC5DCCBDACACC@CCCBBBC@C@BBBCCC@CCC@BBBCBDCBCCCCCCCCBBB?BCCCC?C@C<ABCC@??
@ATNG8:04040:06884
GATGGTAGGCGTGTGAGAGTCTGCCCAGAAGATCAGGAACTCTAGAAGAATTCAGATTTTTAACACGAGAGTAAACGTAAATAGAAGGTTTTACAAGACTCACGTTAACAATATTGCAGCAGTACGCACACAATCGAAGCGCAGTAAGGATGGCTAGTGTAACTGGCAAGAATACCACGAAAGCAAGAAAAAAGAAGTACGCTATTAACTATTAACGTACCTGTCTCTTCCGAAAACGAATGAGTACGATGAGAGAGCTCTCTCTACCATCGATTCCGGATAGTCT
+
:;@@;<<?7<@BB::5@@>999:==6=BB@;:;BBB?B7;;BA@AC@CI@C@CCBBBBCB1B?:::AC@>?>==5888=?:@?>??B?AB@1AAA<>AA999ABA?C?A@9>??=ACAAA@??????>788D<>@::5;888>@;;7;=88:?A=;;;=?>:888:=D>??;?;;188///)///(//////$/957:5A==?A?<?;?@==:=:==>??7;;@@@BB8=78///(/00)08888AA???@??BBDAA@@>=<<=7808:=<==;>5;5;>>>=>=
@ATNG8:04060:06897
GATGTAGTCTCAGATAGTCTATAGTCTCATTCGTTTCGGAAGAGACAGGTACGTTAATAGTTAATAGCGTACTTCTTTTTCTTGCTTTCGTGGTATTCTTGCTAGTTACACTAGCCATCCTTACTGCGCTTCGATTGTGTGCGTACTGCTGCAATATTGTTAACGTGAGTCTTGTAAAACCTTCTTTTTACGTTTACTCTCGTGTTAAAAATCTGAATTCTTCTAGAGTTCCTGATCTTCTGGAGATACACATGATACTCTACCATCGATTCCGGATAGTCT
+
CCBDBCBABCCCBCBBBB@AABBBBCBBBB?BAAB=BH@GAB;;<CDJ@FCEAA=A<A:<?<@7@@CC=B=@D?ABCBB0;;8:@CC<@@AA8ACB?CD:9;=?9:69@BBBCCC>A@C?B>A@CBC;;<@CCFC@CCCCCCDBBB@@;;;A@>A<;6;B?B=A@@A@<CCCBBBCEE9C?B;A@@@@,A<<;A8AADBBBDCCB@CEFD3CCCCEAD@BB;<;BDBAA>A?AAABBB@AAB@BBBABBB;<<BAA@A@BBBB@B@??DD?C?B?BBBDCBB
@ATNG8:04064:06876
GATGGTAGACATATCGTACTCTCTGTATCATTCGTTTCGGAAGAGACAGGTACGTTAATAGTTAATAGCGTACTTCTTTTTCTTGCTTTCGTTGGTATTTCTTGCTAGTTACACTAGCCATCCTTACTGCGCTTCGATTGTGTGCGTACTGCTGCAATATTGTTAACGTGAGTCTTGTAAAACCTTCTTTTTACGTTACTCTCGTGTTAAAAATCTGAATTCTTCTAGAGTTCCTGATCTTCTGGCGTCTCTGTCCACGGTCTGCTACCATCGATTCCGGATAGTGT
+
3::;?A@BB@??=BBBB@@:66?;;;>BB@B@BBAD=;;7;=A>4945505;;;>@=8<B88576778333337177778)8;7<==?58;@=?<<899+:9/9>>837039;?@BCB<>>><@<=7///./5.538=5;;;888A>>=AA?888?5;;>=AA:=::9:>:::?@<@AAAA5@9=788888(8=8818:9:::9;//)/797(33997276:?8<<:999;0505665568<=<1/////99<:=8<65//--,,2--(.3789:582727.-----
@ATNG8:04069:06859
GATGGTATTAGTACACTAGTCATACCAGAAGATCAGGAACTCTAGAAGAATTCAGATTTTTAACACGAGAGTAAACGTAAAAAGAAGGTTTTACAAGACTCACGTTAACAATATTGCAGCAGTACGCACACAATCGAAGCGCAGTAAGGATGGCTAGTGTAACTAGCAAGAATACCACGAAAGCAAGAAAAAAGAAGTACGCTATTAACTATTAACGTACCTGTCTCTTCCGAAACGAATGAGTACTGTATCTATGTGTGCGCTACCATCGATTCCGGATAGTCT
+
<=BB@B9;8;A@BCBAAAAA@?:9;;@;;44>@@AB?A<@BBCBBCABCACACCBBBBBB2B?A@ADDCCA@@@9@=?AAAA0BB>B@BMI<CDEACCBABCC;;;;@BB@C<<:;DAABBBBCCCCDDCBCACBBC?AACCCBBB>A6;;;7;BBB@@AF@BBBBBC?BC;99:?BABBB=@?<9889999%9?>ABBCCC?@@=D7;;BB=A=@@CBC?BCDBCBB@C>AA@8=00,0;;@DBBCCBCBDE?@?ABBB999=>?<=>>>==8=9=:===@:::
@ATNG8:04071:06887
GATGGTAGCATCATGCATATCTCACCAGAAGATCAGGAACTCTAGAAGAATTCAGATTTTTAACACGAGAGTAAACGTAAAAAGAAGGTTTTACAAGACTCACGTTAACAATATTGCAGCAGTACGCACACAATCGAAGCGCAGTAAGGATGGCTAGTGTAACTAGCAAGAATACCACGAAAGCAAGAAAAAGAAGTACGCTATTAACTATTAACGTACCTGTCTCTTCCGAAACGAATAGTACCTCTCAGACGCTCGTCCTACCATCGATTCCGGATAGTCT
+
<=CC@CBAA<CCBBCCCBBCCEGCC@BCE?AADECC@B@BCC@?@C?@@<>>BCBCBCCC3B?B@BBCCAAA@@8>??BBBB2BA?@<@@@;@FEABBCCFDJCC@C@CBAFBC@BCEABABCCFBCDCCBB@@@AB@BBCBBAAD@C@C?@<@BB:;:CC?@?@BDB?::89A@;AB@@@<@?>=?????1?B?BBBBCBBAC7838;AA6:7:?BBB?BCBBAAB@A?BBB>BBB?BDCBCB?BBCBBBCBABBEBB@;@AA=A>>>??;@<?<@@A@>>>
@ATNG8:04072:06869
GATGGTAGACACGTGTGCTCTCTCGTACTCATTCGTTTCGGAAGAGACAGGTACGTTAATAGTTAATAGCGTACTTCTTTTTCTTGCTTTCGTGGTATTCTTGCTAGTTACACTAGCCATCCTTACTGCGCTTCGATTGTGTGCGTACTGCTGCAATATTGTTAACGTGAGTCTTGTAAAACCTTCTTTTTACGTTTAACTCTCGTGTTTAAAAATCTTGAATTCTTACTAGAGTTCCTGATCTTCTGGATAGCGACGCGATATACTACCATCGATTCCGGGATAGTCT
+
38::;@@B>@@<;5=655<>?;;<@9999B@A>AJGF>CG@B=A@@@BBB>A@DDD@C?BAAA>A=@@ABBA?:>7?@@@A2@9<;898,7><?;@??<=A=???=;>8;AA@ABBFACBB>>=DB@778;;:>?@@<@@AC???;;:A>>788A7;;;<==8=:==@B>>>CD7;;AAA5A5;5;;===.=A==@6@7==///88/55.6DCC/>7858><=2988;>>>?A?D=A:><<B@@<>>>;>AAA@@>:8:89:????@??:>:::87074:>6?>>>>;;
@ATNG8:04077:06853
GATGGTAGTCTCAGATAGTCTATAGTACTCATTCGTTTCGGAAGAGACAGGTACGTTAATAGTTAATAGCGTACTTCTTTTTCTTGCTTTCTGTGGTATTCTTGCTAGTTACGCTAGCCATCCTTACTGCGCTTCGATTGTGTGCGTACTGCTGCAATATTGTTAACGTGAGTCTTGTAAAACCTTCTTTTTACGTTTACTCTCGTGTTAAAAATCTGAATTCTTCTAGAGTTCCTGATCTTCTGGTAGAGCGTGCATATATCTACCATCGATTCCGGATAGTCT
+
:;A@?BBCCB@@@>::;;;;;<?9;:DC;;@A<@?@D>CC>@7?;<999;.5999>;=4>>;B@E@DCC;;655;544444$4@89///)////:5:/545=8;<A@ABACCBBBBBB@CDFAD@CCCCCCCC@C@@@@CCBBCCA@ACCCBBBDH@BBC@CC@C@C@AAC@B@D?C;;;;.:49;:;;;;*;BABB=BBCCCBBBBA5;<<<*;BBAC?C?CB>B@@000@<A=MFCBBC@BBC@AAABBBBB;;;BCCCBBBBB@B<<;AA@C@C?BAAAAAA
@ATNG8:04048:06906
GATGGTAGCTATACGTATATCTATGTACTCATTCGTTTCGGAAGAGACAGGTACGTTAATTAGTTAATAGCGTACTTCTTTTTCTTGCTTTTCTGTGGTATTCTTGCTAGTTACACTAGCCATCCTTACTCGCGCTTCGATTGTGTGCGTACTGCTGCAATATTGTTAACGTGAGTCTTGTAAAACCTTCTTTTTACGTTTACTCTCGTGTTAAAAATCTGAATTCTTCTAGAGTTCCTGATCTCTGGATAGCGACGCGATATACTACCATCGATTCCGGATAGTCT
+
34<<7<CBCC=;;;====;>;<=666;;::551666A299.5.55599<<8<=<59.9.9.44:.4.5=<<<555<8;@???+;:5:3333&399779?<>9AB?A@@@99387922277:8A=6>663-----552788:279::9<<==>==<;666////(/737399<@>;><A59;==<)8084:7777+7===@///;;===A??8::::*9///=7=9@@8;;BBBAB<?<=>==::///9=96;;AA;;;>>>?;;;?>A:988;==4;5;8==<<<//
@ATNG8:04049:06936
GATGGTAGCTATACGTATATCTATGTACTCATTCGTTTCGGAAGAGACAGGTACGTTAATAGTTAATAGCGTACTTACTTTTTCTTGCTTTTCGTGGTATTCTTGCTAGTTACACTAGCCATCCTTACTGCGCTTCGATTGTGTGCGTACTGCTGCAATATTGTTAACGTGAGTCTTGTAAAACCTTCTTTTTACGTTTACTCTCGTGTTAAAAATCTGAATTCTTCTAGAGTTCCTGATCTTCTGGTCTACTACACTGTACTCTACATCGATTCCGGATAGTCT
+
=BCC@CB?955ABBBBBCBBBAAA@<665<<B>BCBD>AC?A?BBAAABB>BBA@@?@+0/99487<:<?<<@@@-//::::+9>;:3333&3944388=:<>4787?==9>?@;??AA>ABB?B@BB?AA;;;:=AAA====???B???@??>==>=@??=?@=A=B?@>>===?;>>@A@5@=C688@??/6637;(------575627=;;.=:88A;D;CC=A>>?@??<?<?A>967-//@7==<@@@BA???ADDD?>>>>>AAAAA;A;@<@?<=:::
@ATNG8:04052:06919
GATGGTAGCGCATATCAGCGCAGCCCAGAAGATCAGGAACTCTAGAAGAATTCAGATTTTTAACTCGAGAGTAAACGTAAAAAGTAGGTTTTACAAGACTCACGTTAACAATATTGCAGCAGTACGCACACAATCGAAGCGCAGTAAGGATGGCTAGTGTAACTAGCAAGAATACCACGAAAGCAAGAAAAAAGAAGTACGCTATTAACTATTAACGTACCTGTCTCTTCCGAAACGAATGAGTACTGGTCTCACTCTCGCCTACCATCGATTCCGGATAGTCT
+
33::5<:;;AAC@@AB@@?A;9:CC=C@@<>>?@??;A@CBCBBBB@DC=@=:;4999=>0>=BCCCCCCCCEI>C@@@CCC3BBBBACEC:BCFGJCAAACC@@?@@DC?BBD@CCAAABBACDCCCAAAC=BB999;CCCCCCC@D?CBA>BCCDBBCC@CCBCCD@AA>ABB=?@988):==9999999%9@:@@AAEBCBB?B?BBCC>A>ADCBB@BB@@@BB?B?BBB>BBC@CBBBCBBBB?998B>>>CBBAA>AAA<A889@@=@?C@BBB?>>>
@ATNG8:04073:06942
GATGGTAGTATAGAGCTCTACATAGTACTCATTCGTTTCGGAAGAGACAGGTACGTTAATAGTTAATAGCGTACTTCTTTTTCTTGCTTTTCGTGGTATTCTTGCTATTTACACTATGCCATCCTTACTGCGCTTCGATTGTGTGCGTACTGCTGCAATATTGTTAACGTGAGTCTTGTAAAACCTTTCTTTTTACGTTTAACTCTTCGTGTTTAAAAATCTGAATTCTTACTAGAGTTCCTGATCTTCTGGGTGCGCTGACAGTCTCTCTACCATCGATTCCGGATAGTCGT
+
33885:BBABC??AB=?@@@;;<AAACBCC9;6;;;;0;@<@=:95==;?>?AAAA=A;?9;<8?9<@;;:88;;68;888);9393333&3:88-3336;>7=>=8CC:?><<A897>====1818::69;550788:255899A===>A=<88981898678/6-27<66;<99495655&5+56(6=CDD.AAAAA3;5::=>:>A@?>=*8888(8:;;>:?::;7;A=<<?7937.658;994<9::375/75/./5778@><>>9990---3--(-06086655/..
@ATNG8:04074:06906
ATGGTAGCGCACACATAGATACAGTACTCATTCGTTTCGGTAAGAGACAGGTACGTTAATAGTTAATAGTACGTACTTCTTTTCTTGTCTTTCTGTGGTATTCTTGCTAGTTACACTAGCCATCCTTACTGCGCTTCGATTGTGTGCGTACTGCTGCAATATTGTTAACGTGAGTCTTGTAAAACCTTCTTTTTACGTTTACTCTCGTGTTAAAAATCTGAATTCTTCTAGAGTTCCTGATCTTCTGGTCTACTACACTGTACTCTACCATCGATTCCGGATAGTCT
+
3::28:AA?<><<<?@BBBB;:66;555<99.5//:1::)//)///7755.555559=499=9..*.8----5--/949;<<0=>7:;:?@6@;;;A=ABB>BD?:::??A@CCGGFGCA@ACC@B?BDCCBBCC@CDCC?AACCCBBBCCCCCBBBC@CBB?BB@B@BBCCCCBBC?A@AAA8@=B9:::::*:@ABC=BCCCCBCBBC?BBBB2CGECEAC@CC?BBBCDCD@D@BBBC@@<@@A>ABBBBFBBBBDDECBCCCAA7;;;;;;5;<@=@AAB;;;
@ATNG8:04075:06904
GATGGTAGATATATGCACGCTCTACCAGAAGATCAGGAACTCTAAGAAGAATTCAGATTTTTTAACATCAGAGAGTAAACGATAAAAAAAGAAGGGTTTTTACAGACTCACGTTAACAATATTGCAGCAGTACGCACACAATCGAAGCGCAGTAAGGATGGCTAGTGTAACTAGCAAGAATACCACGAAAGCAAGAAAAAGAAGTACGCTATTAAACTATTAAACGTACCTGTCTCTTCCGAAACGAATGAGTACGTGTGACGTACGTGAGCTACCATCGATTCCGGATAGTCT
+
3:88:?:?AA=9:5559;<977;00*/9949:<555.4./7://)/7175060/////;;;;%818////////3/66.66///88888#88(//(3777'333325556522-23571787.5578BCCCBBBBB9::B?BCCC=BDDD=>>?:A=AA=5;:@@==>@<@@@???;>?<888188?@@:@AA=@@@@@.55.3...67856(/.'....(..'.8=>@<>=<<;;;5:59::3:<<9=;;@HBBBBBBB@@@CAAABBCBCBBB?B999BB@C?C?AAA@::9
@ATNG8:04076:06914
GATGGTAGATACTCGCTGATACACCCAGAAGATCAGGAACTCTAGAAGAATTCAGATTTTTAACACGAGAGTAAACGTAAAAAGAAGGTTTTACAAGACTCACGTTAACAATATTGCAGCAGTACGCACACAATCGAAGCGCAGTAAGGATGGCTAGTGTAACTAGCAAGAATACCACGAAAGCAAGAAAAAAGAAGTACGCTATTAACTATTAACGTACCTGTCTCTTCCGAAACGTAATGAGTACATGTTATACGTATGCTACCATCGATTCCGGATAGTCT
+
/9::6;;A@=<<:55555<>A;;::)5<<.555;<;6<6//////:6::6944/--,666$,(,,,-5667333(3744444$44.4.5;;0=;;6;;;;=@<@A=B?BB@CBC?B<;;;C@@@CAA@@@BA;?@:;69@@@C?@>9@;>::69@A=@@@@888BCBB@BB?BAB=B88=C<;<<8779999%9=;793=;8<7=8;455=@7?;:8@?>:?999@B?=@000@8000060//;::888<<6:==///::;::22.5;555=5:/7/5955222
@ATNG8:04078:06909
GATGGTAGTATAGAGCTCTACATAGTACTCATTCGTTTCGGAAGAGACAGGTACGTTAATAGTTAATAGCGTACTTCTTTTTCTTGCTTTTCGTGGTATTCTTGCTAGTTACACTAGCCATCCTTACTGCGCTTCGATTGTGTGTGTACTGCTGCAATATTGTTTAACGTGAGTCTTGTAAAACCTTCTTTTTACGTTTAACTCTTCGTGTTTAAAATCTGAATTCTTACTAGATTCCTGATCCTTCTGGTGCGCTATCAGTCTGCTCTACCATCGATTCCGGATAGTCT
+
38;>=CBCC@?:;5<4555<<AAAABCCCCAA=@AAB;AA5;5;:???;;69C@@@@B8:9>A8B@BB=B;:::A4@@AAA2@>;@9989&7:33-38749A=ABBBBB997>>>>8925>>:>;@?;885984:8785:=<A>>>==>A@>>8877:886688(8/6:778>>>=595555&5-5-5999:.<@==@2:166//(/:</88)8==/;;@::5:7//*/6<<=??;@=@@::60658//,/=;;CB;;;===>@??@@=<94----22,30727:98866
@ATNG8:04078:06939
GATGGTAGTCTCAGATAGTCTATAGTACTCATTCGTTTCGGAAGAGACAGGTACGTTAATAGTTAATAGCGTACTTCTTTTTCTTGCTTTCGTGGTATTCTTGCTAGTTACACTAGCCATCCTTACTGCGCTTCGATTGTGTGCGTACTGCTGCAATATTGTTAACGTGAGTCTTGTAAAACCTTCTTTTTACGTTTACTCTCGTGTTAAAAATCTGAATTCTTCTAGAGTTCCTGATCTTCTGGTATGACTAGTGTACTACTACCATCGATTCCGGATAGTCT
+
--7737==<@@<=545;;556=>=BECC;69>5>@CB=DC@C@CCCAACC@BBAAAAD@BBBB?B@CCCBBB@BB=;;;;;*;@5:5C>8<<?@:?=>@>C;:;BB@A?ABECBCDC?@AC@C@EDCB;;;B?@@AB@CBBBCCCCCAA@BBB@A?ABB@CC?B?B;;;CCHCC@CCCFE:C@C>AAAA@,AA@@A;@ACBBBBBBC=AAAA,AA@@@=@?BB>BCELLBB@C@AA?CCC@CBCACCCCBAAABCCDCCBBBBEEAEAAABB?B@D@DBBC;;:
@ATNG8:04079:06904
GATTAGGCGTGTGAGAGTCTGCCCAGAAGATCAGGAACTCTAGAAGAATTCAGATTTTTAACACGAGAGTAAACGTAAAAAGAAGGTTTTACAAGACTCACGTTAACAATATTGCAGCAGTACGCACACAATCGAAGCGCAGTAAGGATGGCTAGTGTAACTATCAAGAATACCACGAAAGCAAGAAAAAGAAGTACGCTATTAACTATTAACGTACCTGTCTCTTCCGAAACGAATGAGTACTATGTAGAGCTCTATACTACCATCGATTCCGGATAGTCT
+
BCD?CC?BBBBBBBCCCAAABBB=BBC@CCCC@A>AACCCDCEDABB?B>@@@999:;*;>BCBCCECAAAB<BAAABBB3AC<@199:3:@A?CB???CBBC?B@BB?BCC?B:::>9::A@??@==<>;=<<?9=>>AAA;:7;=AAB?BBBBB@@@>BCCBBB>BB?<<<:??@@A9>BC=????>.<?=A899ACA@A>A=AA@?;@====;;7:?AAA>><><@?@9?BB>999BAAABBBABBBBBCBBAACCCCBB?B>>>BB?D=B?BBBB>>>
@ATNG8:04040:06960
GATGGTAGTTTCTGTCTACGAGAGCCAGAAGATCAGGAACTCTAGAAGAATTCCGATTTTTAACACGAGAGTAAACGTAAAAAGAAGGTTTTACAAGACTCACGTTAACAATATTGCAGCAGTACGCACACAATCGAAGCGCAGTAAGGATGGCTAGTGTAACTAGCAAGAATACCACGAAAGCAAGAAAAAGAAGTACGCTATTAACTATTAACGTACCTGTCTCTTCCGAAACGAATGAGTACTATAGACTATCTGAGACTGCCAAGGCACACAGGGGATAGG
+
AAAB<BB:994;A?@CDBDCCDCCC@CCB@BBBBCC>@=@AAAA@@>@C?A?B@CCBBCB3B@BBBBCBBBCBC<B@@??@>/=<5;8<<<2<<<8?@999AABC;?;??;??>;??A???AABB><888<<:>@@@<::;;:;>A5:7:>?;@@@A:;;>=AA??CCAAA;A@B9;:BDD;@::;;DGGE5BB?AAABCBBBB=?=?BBC?B=@999?>ACBB????B=??F>CBB@BBBA;;;AAACC?@@BBBFDBBBBBBB?B?B?BBBAA@CDD:CB>>?
@ATNG8:04044:06965
GATGGTAGGCGAGAGTGAGACGCAGTACTCATTCGTTTCGGAAGAGACAGGTACGTTAATAGTTAATAGCGTACTTCTTTTTCTTGCTTTTCGTGGTATTCTTGCTAGTTACACTAGCCATCTTTACTGCGCTTCGATTGTGTGCGTACTGCTGCAATATTGTTAATCGTGAGTCTTGTAAAACCTTCTTTTTACGTTTAACTCTTCGTGTTAAAATCTGAATTCTTACTAGAGTTCCTGATCTTCTGGTGCGCTGACAGTCTCTCTACCATCGACTCGATAGTTCCGT
+
//9:)//:1/9595::?BA5559955555555.59><1<:.5.555;==@:===:>.4.44<=8>;;;;@;484943::99'786;3777&3::<8>==8;A@A@@A9937899:@@@=@BBBB=<=:86222+255516699:665252525256022.0586<).....38;781559==+<5825<===.<9<<929:=>:;38889:6;;;-986579>:?A;657<<<>@=B<>>>@>=8>:;5;A::99;=::766<<<>=::38---33---33635(/).8
@ATNG8:04054:06955
GATGTAGAGAGACTGTAGCGCACCCAGAAGATCAGGAACTCTAGAAGAAGTTCAGATTTTTAACACGAGAGTAAACGTAAAAAGAAGGTTTTACAAGACTCACGTTAACAATATTGCAGCAGTACGCACACAATCGAAGCGCAGTAAGGATGGCTAGTGTAACTAGCAAGAATACCACGAAAGCAAGAAAAAAGAAGTACGCTATTAACTATTAACGTACCTGTCTCTTCCGAAACGAATGAGTACTGTATCTATGTGTGCGCTACCATCGATTCCGGATAGTCT
+
?:??;?AAA@@@A??DC;;::955)5<<6=BBBBB7;655:><;;95504:9@?@ABBBB+B?CC@@AADBAAA=@=<;<<;*;CAD@CDD;CCCFHBBCBCCBB@C@BB@C@@>AFEEDCCDCCBBBCCBCDFDCC?BBBCCCCC@E@C9:;;DCCBCCC@CBBBCD?GD?B??<?@@@A;B??;::9:99%:>;=@AB@@BAA?A=>>A?5=8==B;;6;@AA@A@AEDBCC=BBB@BADBCCCCCCBBBBBBABBBBBABACF@F@;;>>;>:=:=?>BBCB
@ATNG8:04067:06992
GATGGTAGTGCGTGAGAGAGAGACCCAGAAGATCAGGAACTCTAGAAGAATTCAGATTTTTAACACGAGAGTAAACGTAAAAAGAAGGTTTTACAAGACTCACGTTAACAATATTGCAGCAGTACGCACACAATCGAAGCGCAGTAAGGATGGCTAGTGTAACTAGCAAGAATACCACGAAAGCAAGAAAAAGAAGTACGCTATTAACTATTAACGTACCTGTCTCTTCCGAAACGAATGAGTACACATCGTCGTGTCGTGCTACATCGATTCCGGATAGTCT
+
;;BC=@ACCCCBBBBBBCCCCDABB>CCCADCCCBB@B@CCCCCCC?CC?C?AAAACCCA/A?CCABBCBA>=;3;>9:;;;*;C<?<@AA9BCIADAAACCCCD=B?9::;AD?CBBBBBCCDCCBBCCDE???BB>@?BCBBCB?C@CCB?BBBBCCCC?ABCCBB?BB?A@@799AAB>B??999999.9A?C?>?DBB@C:=:=>==:><?ACBB?BCBAABA=?=?FE>CBD@CCDBBCCCCAAAAACCDDAAACCCCBBBCBAAA?B@B@@@@@000
@ATNG8:04073:06967
ATGGTAGCTCACGTACGTCACACGTACTCATTCGTTTCGGAATGAGACAGGTACGTTAATAGTTAATAGCGTACTTCTTTTTCTTGCTTTTCGTGGTATTCTTGCTAGTTACACTAGCCTATCCTTACTGCCTGCTCGATTGTTGTGCGTACTGCTGCATATTGTTAACGTGAGTCTTGTAAAACCTTTCTTTTTACGTTTAACTCTTCGTGTTTAAAATCTGAATTCTTACTAGAGTTCCTGATCTTCTGGGTCTCTCTGCTCACGCTACTCACCATCGAT
+
33828;@A@<544494549:444:8:9944435//;/99)/)////::;;7;=;;:2626A@@8B665;;:::88233333$39493333&3;88.4361693900///(/6777777.33;??A>=?83/(...--8,,(,-(-257955897733/..330.5-5.222222622,29>:=.:,52)299==*58@@>6?177:@;?@@>>>)888)6886;699<;4859679983905557765A;9;297:9===>@@>;;;///665360664-,,
@ATNG8:04076:06985
GATGGTAGTAGTACACTAGTCATACCAGAAGATCAGGAACTCTAGAAGAATTCAGATTTTTAACATTCAGAGAGTAAACGATTAAAAAAGAAGGTTTTTACAAGACTCACGTTTAACAATATTGCAGCAGTACGCACACAATCGAAGCGCAGTAAGGATGGCTAGTGTAACTAGCAAGAATACCACGAAAGCAAGAAAAAGAAGTACGCTATTAACTATTAACGTACCTGTCTCTTCCGAAACGAATGAGTACACATCGTCGTGTCGTTCTACCATCGATTCCGGATAGTCT
+
,,22,25.0::94:555;<<<8444.489399900<)0)//;//6<8==8=559996@@@+;48//)//////3/::18//-+-9999%66*-(/:::)///58:998;;:99+:;==8;75+2666BDCBBBBBBABAB>BBBB>BBBAB@>>;?=ABB?BCCCA@@C?CCCBB=<?B;666666DDD;A>>9>>CCC/CB=?888@@@CC7;8;>>@7;7:BC@@?@CBABBB@B?CBB?BBB?BBBBBBAACCABABBBBBBBBB?BBBB?B899BB?B;?799AA:99
@ATNG8:04034:07012
GATGGTAGTACATGATAGACGACACCAGAAGATCAGGAACTCTAGAAGAATTCATGATTTTTAACACGAGAGTAAACGTAAAAAGAAGGTTTTACAAGACTCACGTTAACAATATTGCAGCAGTATGCACACAATCGAAGCGCAGTAAGGATGGCTAGTGTAACTAGCAAGAATACCACGAAAGCAAGAAAAAGAAGTACGCTATTAACTATTAACGTACCTGTCTCTTCCGAAACGAATGAGTACTGCGTCTCACTCTCGCCTACCATCGATTCCGGATAGTCT
+
3:;<?ACCC?AACBCCBAAA?=944.499.//7///6<6<<<>CCC?BC:<600///////$/)3:8888=8>>B=AA@AA@A0@@:=3997&3<:4:;:98=:9:48=?>8?@A=ABCEEBBCBBAABCBCD@CCBB?BCCBCCAA>@@DBB>BDDCCCBB?BCCCDD?BB?BCC=@@BBB<B??<>BBBB3BC=>>BBCCCCC>A>ACCC<?<?CDDD@CC@@ABB?B@BCC=BCB@@@?CCA?>>??AA@@:;;BBB@A=@BB>BA@@BBAG?D>BBCC<<;
@ATNG8:04035:07012
GATGGTATCGCACACATAGATACAGTACTCATTCGTTTCGGAAGAGACAGGTACGTTAATAGTTAATAGCGTACTTCTTTTCTTGCTTTCGTGGTATTCTTGCTAGTTACACTAGCCATCCTTACTGCGCTTCGATTGTGTGCGTACTGCTGCAATATTGTTAACGTGAGTCTTGTAAAACCTTCTTTTTACGTTTACTCTCGTGTTAAAAATCTGAATTCTTCTAGAGTTCCTGATCTTCTGGACAGAGTGTGCAGATACTACCATCGATTCCGGATAGTCT
+
//::5:;@@?ABBBBBBCCCKGCBBBGCDDB@;@:9:0;B=@;A=BDIBB@BCCCC@C@EC@A?ABCCCCCBB@@<>>??7?B>A;;;.;C;;7;CD?CA?ACCDCCACCDFDC@@?@CC?C?CCCB@@9979BBB@CCCCCCCCCCCBBBCCC?CCC?BB?B?CCCBBBCCC@CCCCC;B>A9;::::*:CCCF>BACCCCCCBB=A@A@,@AABB@B@BF@BBBCCAB?A@CDDBBB>@?CACCCCCCCCBBBDDCCBBBCC?C???BB?B@C@CBAB???
@ATNG8:04055:07009
GATGGTAGTATATCGCGTCGCTATCCAGAAGATCAGGAACTCTAGAAGAATTCAGATTTTTAACACTAGAGTAAACGTAAAAAGAAGGTTTTACAAGACTCACGTTAACAATATTGCAGCAGTACGCACACAATCGAAGCGCAGTAAGGATGGCTAGTGTAACTAGCAAGAATACCACGAAAGCAAGAAAAAGAAGTACGCTATTAACTATTAACGTACCTGTCTCTTCCGAAACGAATGAGTACTACTCTCAGAGACACACTAATCGATTCCGGATAGTCT
+
;<CC@ECBB@@;=BBBBB@@ACCDG@DBC>AABBBB@C@CCCGGCC?CB@C?CB@@@BAA0A=BBAADCA@@@@8@:;4444$4<39.555&5;<.666959;59455?>:C@B?BDBABDCCCHCCCBBBB@BBCD@BBCBBBBC?C@EBC@BBBABBBB?BBCCCC?CC?99:?BBBBF=ABA=BBBBB3?A>A>??ECAAA=D8>=AC<@<@AA::8:BBCBBB?B?CBD>CBC?CBBBBBCBBBABBCCBAAABCBB>>>=ABA8868=A=ABAA;;;
@ATNG8:04069:07015
GATGGTAGACATATCGTACTCTCTGTACTCATTCGTTTCGGAAGTAGACAGGTACGTTAATAGTTAATAGCGTACTTCTTTTTCTTGCTTTCGTTGGTATTCTTGCTAGTTACACTAGCCATCCTTACTGCGCTTCGATTGTGTGCGTACTGCTGCAATATTGTTAACGTGAGTCTTGTAAAACCTTCTTTTTACGTTTAACTCTTCGTTTTAAAAAATCTGAATTCTTCTAAGAGTTCCTGATCTTCTAGGTGCGCTACAGTCTCTCTACCATCGATTCCGGATAGTCT
+
3;;<=AACCBBBBBD?>BDB?>==?@@@<<;;:;;==599495.-----5;6:;@BB>A>AA;<8=8AAA:;8887177777)8@;BA@;3://(/(//837727<><993877;:9;9<:>><@<A??::5899A<:;7;@>AAB?;<;@>>;;;;588787818=A>@>=>AAA<@@@>>,:.636;DCD.=>AAA7>6::<@<@;<@@2>@==<'/.667(-(-32---)-5580628:::998<>>?;@;:;>@==:///9:::>@?:>=@??B=A=B;@@>>>AA
@ATNG8:04077:07004
GATGGTAGCGCATATCAGCGCAGCCCAGAAGATCAGGAACTCTAGAAGAATTCAGATTTTTAACACGAGAGTAAACGTAAAAGAAGGTTTTACAAGACTCACGTTAACAATATTGCAGCAGTACGCACACAATCGAAGCGCAGTAAGGATGGCTAGTGTAACTAGCAAGAATACCACGAAAGCAAGAAAAAGAAGTACGCTATTAACTATTAACGTACCTGTCTCTTCCGAAACGAATGAGTACGATGAGAGAGCTCTCTCTACCATCGATTCCGGATAGTCT
+
:?@@?A<555>B=CCCBBBB;;;>>8>>A8;;;><=8=165=556=9=>?C?BCCCCCCC1;:;CCIGIBAAAA8@@:;;;.4C<B2;;:&9<<9>?DECBA9;4;<?@=AAB?CBCCCCCC@A@BBBCAA<CA@A=@@>>A99:=B@CCC@AA@BBBBD?BCCDDD>AA?@::3:99:9/9??:?BEEC3BA?B==>C@>>@4807;>;6;6<5;;;8==666==8<9;;;5;;;7454?AB@AAABBBBBF@@000>;;;;?:?988>>1818:=>>=778
@ATNG8:04077:07018
GATGGTAGTGTCAGTGCGCGTGTCCACGAAGATCAGGAAACTCTAGAAGAATTCAGATTTTTAACACGAGAGTAAACGTAAAAAGAAGGTTTTACAAGACTCACGTTAACAATATTGCAGCAGTACGCACACAATCGAAGCGCAGTAAGGATGGCTAGTGTAACTAGCAAGAATACCACGAAAGCAAGAAAAAGAAGTACGCTATTAACTATTAACGTACCTGTCTCTTCCGAAACGAATGAGTACTATAGACTATCTGAGACTACCATCGATTCCGGATAGTCT
+
-/771789544;?9;5455<555<45559.5////:)//(--////;6::6;688333333$339734<@;@>@@8=<::;;;*9A=B<CJJ;BBCAGGBBBBBDD@D?AB?BCC@CDDBCCBBCCCBBBBCC@AAAB?A???A@??=@?BBB?A::9@@@A>AAAABA>BD>AAA<>>CBC>BBD?BBBBA2>>:?;;;=A>>>3818==;6<89;ABB?BBBBBCC@C>@@>5=00+0;;;CFBBBDDC986::AA:99???@>=A0//99)/)/5;;96///
@ATNG8:04079:07011
GATGTAGCATCTGCATATCTCACCAGAAGATCAGGAACTCTAGAAGAATTCAGATTTTTAACACGAGAGTAAACGTAAAAAGAAGGTTTTACAAGACTCACGTTAACAATATTGCAGCAGTACGCACACAATCGAAGCGCAGTAAGGATGGCTAGTGTAACTAGCAAGAATACCACGAAAGCAAGAAAAAGAAGTACGCTATTAACTATTAACGTACCTGTCTCTTCCGAAACGAATGAGTACTATGTAGAGCTCTATACTAATCGATTCCGGATAGTCT
+
<=AAACCCBABBCCCA@@DCCDEACBB?BBBB@@<A>BBCDCDD@CD?B@CCCCCCCC5D@CCAAABAA@??9?AAABCB5AC?C<ABB7ACGAGCCCCCCDC?B?BC?CCC@BBBABBCECEBCCBBBC?CCCC?BBBBBCBB@C@CAA?ABBDAAAA?CCAABAACC??>?399999+9==;:::::(8@=A@BBCB@>?1739>>=3857BCCC@C@@@BBB?B@BBB>BBB@AAABBBCBBBBCCCBAB??AA@A>AA;AAAAC<A;@<@@??:::
@ATNG8:04087:06438
GATGTAGTGCGTGAGAGAGAGACCCAGAAGATCGGAACTCTAGAAGAATTCAGATTTTTAACACGAGAGTAAACGTAAAAAGAAGGTTTTACAAGACTCACGTTAACAATATTGCAGCAGTACGCACACAATCGAAGCGCAGTAAGGATGGCTAGTGTAACTAGCAAGAATACCACGAAAGCAAGAAAAAGAAGTACGCTATTAACTATTAACGTACCTGTCTCTTCCGAAACGAATGAGTACTATAGACTATCTGAGACTACCATCGATTCCGGATAGTCT
+
ACAAACDCBBBBCBCCBBBBC@A@>ABB@CCDCC@C@BBBCCCC@CD@E?ABCAAAAA2A@BBAGCBBB@@@<??@GGCC2CF@E7;;;6;BD@CBBCCBBB@=@=:;7;CC?CCC@@@HCDCCCCBBCDAEC@?<@AAAAAAC?B@BCC@CDBBBBBB?CCCCCC?AA=A@@:??>>>8?::4:BDDF3CC?EAAAEED?@<;<@@@B<A<@>CBB>A@@@ACD@C?BBC=AAB?:::???DEEDBABACCBCBCCCCCECB@B:::DD>?<?ACCCC:99
@ATNG8:04089:06449
GTGGTAGTACATGATAGACGACACCAGAAGTCAGGAACTCTAGAAGAATTCAGATTTTTAACACGAGAGTAAACGTAAAAAGAAGGTTTTACAAGACTCACGTTAACAATATTGCAGCAGTACGCACACAATCGAAGCGCAGTAAGGATGGCTAGTGTAACTAGCAAGTATACCACGAAAGCAAGAAAAAGAAGTACGCTATTAACTATTAACGTACCTGTCTCTTCCGAAACGAATGAGTACAGAGAGTACGATATGTCTACCATCGATTCCGGATAGTCT
+
39<8>:545;<<<>:49<=999558=;;7;BBAA=@:?BBBCCD@BB@B?AC@@@A@@,==AB?@@@>?:98-389:===+==7<.555&5>D@CCDCBB@00-0@BB?BBB@CCCCCCCGEAAAA000A=@0::;>978989849<A>?6=?=000::+08??=>973//8:*//:::2//3133333$396334?>9<5728389==7=9;6::@<?A=?>??<?>AAE>CBB?A>>?@ABBBB???@@>??AABABBBC@5////79)/*/,66AA<88
@ATNG8:04093:06427
GATGTAGAGTATCATGTGTATCTCCAGAAGATCAGGAACTCTAGAAGAATTCAGATTTTTAACACGAGAGTAAACGTAAAAAGAAGGTTTTACAAGACTCACGTTAACAATATTGCAGCAGTACGCACACAATCGAAGCGCAGTAAGGATGGCTAGTGTAACTAGCAAGAATACCACGAAAAGCAAGAAAAAAGAAGTACGCTATTAACTATTAACGTACCTGTCTCTTCCGAAACGAATGAGTACACATCGTCGTGTCGTGCTACCATCGATTCCGGATAGTCT
+
<=?@@CCCCBCCCCDCCDDABBBE@CCC@CBBC@@?@@CBDCCCC@DC@B>AA?::::;*;=CCCFDCCCBBB<BCBCCCC5CCADABBB;BCCAEABB@AA::6;?CC@CCD@CDBABBBBBCCBBCCCD@CCCC?C???9::B?B@DA@?AFFCCBBC?ACCDBB>>>9?A?2888878*8<<9?CCDCC(CB@B948=CBEC@B?@@A?1918>CBB@BBBBABB?B?BBC=CAA?ABBBCDBAACCAAAAACCBBBAAABBA?B9:9BC?B?B?CCCB;;:
@ATNG8:04100:06409
GATGGTAGTCTCAGATAGTCTATAGTACTCATCGTTTCGGAAGAGACAGGTACGTTAATAGTTAATAGCGTACTTCTTTTTCTTGCTTTCGTGGTATTCTTGCTAGTTACACTAGCCATCCTTACTGCGCTTCGATTGTGTGCGTACTGCTGCAATATTGTTAACGTGAGTCTTGTAAAACCTTCTTTTTACGTTTACTCTCGTGTTAAAATCTGAATTCTTCTAGAGTTCCTGATCTTCTGGGTGTATCAGCGAGTATCTACCATCGATTCCGGATAGTCT
+
4;<>655A:445555=@=@B<666669>7<00/777.9>8>8=666=9:.9955<7<8<==B@E>@@@999544.44444$44.49:;1///949/5.55.5:<<<@<>CCDC@@@;;;;;@<ACBBBB@@=ACBD?CAABBA@ABFFCC@@;;5;AA5;;?A?BC;;;@?:<6;5555&57<.55999(00/0A4A/96665555.555&5;;55469==:===@>>>?C@C?;;<>499>B:@BABCBBBBCBA@A@BB:;6;@;;;;4;>B?B;;;CFB
@ATNG8:04100:06411
GATGGTAGCTCACGTACGTCACACGTACTCATTCGTTTCGGAAGAGACAGGTACGTTAATAGTTAATAGCGTACTTCTTTTTCTTGCTTTCGTGGTATTCTTGCTAGTTACACTAGCCATCCTTACTGCGCTTCGATTGTGTGCGTACTGCTGCAATATTGTTAACGTGAGTCTTGTAAAACCTTCTTTTTACGTTTACTCTCGTGTTATAAATCTGAATTCTTCTAGAGTTCCTGATCTTCTGGTATGACTAGTGTACTACTAATCGATTCCGGATAGTCT
+
9:<>?AACB?;?==A@;;:9:CBBAB@@@A@C@CBBB=BB@C@GCCBEED@CCECC@C@DEBC@B@CBBBAAAAA?@ADFF1???C99:18?@@?AA@=@A<??BABB>A=>?BBBB?BBC=A>AB>AA@::59==>6;;>BAAA==>?@@:;:;;??@<@@<@=CAAAA;;<@<????@6?=A<AADDD/<:77=46-----686:185:A6<=:8:=A=BB<?;;;>>>8=9=??>>>:>>A<=====@???>>>B;;;?@A;:;;>>;>>D8;;@??>8
@ATNG8:04107:06449
GATGGAGCAGACGTGACAGAGCGCCAGAAGATCAGGAACTCTAGAAGAATTCAGATTTTTAACACGAGAGTAAACGTAAAAAGAAGGTTTTACAAGACTCACGTTAACAATATTGCAGCAGTACGCACACAATCGAAGCGCAGTAAGGATGGCTAGTGTAACTAGCAAGAATACCACGAAAGCAAGAAAAAGAAGTACGCTATTAACTATTAACGTACCTGTCTCTTCCGAAACGAATGAGTACGAGAGTCAGAGCAGAGCTAATCGATTCCGGATAGTCT
+
9ABC>@@B@@BD@;?BBBCCDCCC@CCCACBCBBB>B@BCCCDCC?@@=?<?BCBBCCC3B@CCBBCDCA???5<@;;;;;';?999===0?@B:>CBCCCCBC@C@CD?BBD=AACCCAAACCCCBA;:;7<AAB?CEEDBBBB@D@CCB?CCCCCCCC?AAABBA?BB?????BBBBB>BAA>BEDDC3CC?BAAAB????8<8====>E=BABBB?CABACCE>A>BCB=BBB?BBBBBBAAA@999@AAABABBBC?@@=C>>>@=A7;8;BBC===
@ATNG8:04109:06427
GATGGTAGCGCATATCAGCGCAGCCCAGAAGATCAGGAACTCTAGAAGAATTCAGATTTTTAACACGAGAGTAAACGTAAAAAGAAGGTTTTACAAGACTCACGTTAACAATATTGCAGCAGTACGCACACAATCGAAGCGCAGTAAGGATGGCTAGTGTAACTAGCAAGAATACCACGAAAGCAAGAAAAAGAAGTACGCTATTAACTATTAACGTACCTGTCTCTTCCGAAACGAATGAGTACCTCTCAGACGCTCGTCCTACCATCGATTCCGGATAGTCT
+
9;;<;=059@BB@A@CCCBBBBBCC>CCC?CCCCAA?A>BCBBBBB@BB@B?B?@;;;;:*;>BBBBBBBA@AA<ABDDGEG2CDAE@BBB;BCE@CBBBBBBBB@C@BB@BEE@BBABBBCBBCDAAABBB?CDDG@BBBABBAEAFBCBB?BCBBBDDD?AABBCC?AA@BBC=??>><6?9939BAAA3?>;?999CBA?><>@BBBB>A=@=B@@=@BABBCC@C@CCD>DDD?BBDDCBF@??>BBCCCBBBBBBB?BBB<>>::@A<@<@=A>??A??
@ATNG8:04115:06417
GATGGTAGTGATCAGATCAGACACCAGAAGATCAGGAACTCTAGAAGAATTCAGATTTTTAACACGAGAGTAAACGTAAAAAGAAGGTTTTACAAGACTCACGTTAACAATATTGCAGCAGTACGCACACAATCGAAGCGCAGTAAGGATGGCTAGTGTAACTAGCAAGAATACCACGAAAGCAAGAAAAAAGAAGTACGCTATTAACTATTAACGTACCTGTCTCTTCCGAAACGAATGAGTACCTCTCAGACGCTCGTCTACCATCGATTCCGGATAGTCT
+
:?@@384448:>::=<;;;;;99;.55;.555555.56<945444.5;7;89<<33333$3-348::ABB?@@8==44444$44.4.444&55549566>?@@@:=9<<7;?<:===<BCDCCCCCBCBDEAC@@@?BBD@A@@D@D?D;;7;@@@@@CC=@?BBBB>BB<777079@@?8<:93:99998$83/38;;:::72-2.2228+2+25944.444::33-34333(33328888;8848B8==BBA>>:86////733233..(..3.3332225
@ATNG8:04121:06438
GATGGTAGTACATGGATAGACGACACCAGAAGATCAGGAACTCTAGAAGAATTCAGATTTTTTAACACGAGAGTAAACGTAAAAAGAAGGTTTTACAAGACTCACGTTAACAATATTGCAGCAGTACGCACACAATCGAAGCGCAGTAAGGATGGCTAGTGTAACTAGCAAGAATACCACGAAAGCAAGAAAAAGAAGTACGCTATTAACTATTAACGTACCTGTCTCTTCCGAAACGAATGAGTACGATGAGAGAGCTCTCTCTACCATCGATTCCGGATAGTCT
+
3388.4444779//)/889;@A;::@<A9:85>656>7;6;=@9===399382449455555#56;<>CAAAAAAC=;9:@@@@0<@8<:@@@26969>>;<<@699?A=AA=ABA=BCBAACBBBDBBBCCBB>AAAB>BBBCC;;;=@:@00,0<>>A=@?:@?@A@?;@A>A@B=998BB9>?<:@?AAA2AC?999=>><@A;?8>??>8?<?>@@@?@A@CCCC@C?CCC;A::5:>??ABABBCCAABBCBBBBBA999?B?BCAAA=17/69767==<<
@ATNG8:04122:06414
ATGGTAGGACGAGCGTCTGAGAGGTACTCATTCGTTTCGGAAGAGACAGGTACTTTAATAGTTAATAGCGTACTTCTTTTTCTTGCTTTCGTGGTATTCTTGCTAGTTACACTAGCCATCCTTACTGCGCTTCGATTGTGTGCGTACTGCTGCAATATTGTTAACGTGAGTCTTGTAAAACCTTCTTTTTACGTTTACTCTCGTGTTAAAAATCTGAATTCTTCTAGAGTTCCTGATCTTCTGGGCAGACTCTCACACGCCTACCATCGATTCCGGATAGTCT
+
333-433-444443444:999;;7@??@A??;@;;;6;B?B?BBEDDCC?AABBB>BBDDCB?C?CCCCCCCCC@@@@@@0@@?BCCC=CCCC@CCC@BB9;:ABBB>BBBABBCC?CCC?C?BBBB@AAA?CBBA=@BBBBBBBBBEBBAA@@>;<>=@@;?=AAAAAAA@@8=>DDD6?<?:>=>@>/@A=>;6<A????=:;9/6767(8;<=C=B<AA;@@AA>>>;?<@ACAA?588;;0977///9;;AA@?>95;;=78///6;7<9=9@C??>@A
@ATNG8:04123:06405
GATGGTAGTCTCAGATAGTCTATAGTACTCATTCGTTTCGGAAGAGACAGGTACGTTAATAGTTAATAGCGTACTTCTTTTTCTTGCTTTCGTGGTATTTTTGCTAGTTACACTAGCCATCCTTACTGCGCTTCGATTGTGTGCGTACTGCTGCAATATTGTTAACGTGAGTCTTGTAAAACCTTCTTTTTACGTTTACTCTCGTGTTAAAAATCTGAATTCTTCTAGAGTTCCTGATTTCTGGAGATACACATGATACTCTATCGATTCCGGATAGTCT
+
C@@A?CBDCCBBBCCCBDBBBDCCBBCCCDCD@CBCC=CD@C@CCCCCCC>ABGEC@C@BBAA=B?A@BCCFBCC@CCCED3BC@CCBB=BBDC@CFDHDD3AA@DBA?BBBBCCCC@CCC?B?BBBCBBBB@BBBB@CBBBCCCAAACBAAABB@DCB@CE@D@CCFBCCCCFAHCCCC<C@E@DBFDE5CCAAA<ACBBBDEBBA<???@0@ACCC?B?CD?BBBDBBA?B?BBCCD>CBB?BBBCCBBBCCCBBBAAABBABCDD?B?A?DCBB;;;
@ATNG8:04123:06440
ATGGTAGTCTCAGATAGTCTATAGTACTCATTCGTTTCGGAAGAGACAGGTACGTTAATAGTTAATAGCGTACTTCTTTTTCTTGCTTTCGTGGTATTCTTGCTAGTTACACTAGCCATCCTTACTGCGCTTCGATTGTGTGCGTACTGCTGCAATATTGTTAACGTGAGTCTTGTAAAACCTTCTTTTTACGTTTACTCTCGTGTTAAAAATCTGAATTCTTCTAGAGTCCTGTCTTCTGGAGATATCATCAGCGAGCTACCATCGATTCCGGATAGTCT
+
:88-43;:44::545=;555=;;@A?99559.545>4>>7;7;=;5555.5955>.9.9<=B?C@CCC><<;::555555$5;:;;=<4;:;;7;>>9>@666@CCC@CDCCBBBC?BBC@C@BCCCCCBA?ACCE@CAAACBBBCBBBBBBBB@BBB?BB<@=@;;;DDDCDACCCEI;EAGA;<<<<*;A@AA;CABCBFGCCC=@@@@1@CBCC=@=@B?BBCBBBBC@CCBBA<??B>ABBBBBBBBBBBCCCBBDCC>@;;;CC?C@C@BBDGCCC
@ATNG8:04127:06430
GATGGTAGCGCACACATAGATACAGTACTCATTCGTTTCGGTAAGAGACAGGTACGTTAATAGTTAATAGCGTACTTCTTTTCTTGTCTTTCTGTGGTATTCTTGCTAGTTACACTAGCCATCCTTACTGCGCTTCGATTGTGTGCGTACTGCTGCAATATTGTTAACGTGAGTCTTGTAAAACCTTCTTTTTACGTTTACTCTCGTGTTAAAAATCTGTATTCTTCTAGAGTTCCTGATCTTCTGGAGATACACATGATACTCTACCATCGATTCCGGATAGTCT
+
//68)//:<@9=:4499:99B@966;955===4=787.7<*//)///9;00)/7///4:49909.5;@A@<;9999.5499+9>056<<>1:94:<:=:?9?@>??=ABBADCCCCDDD?BCB@C@CDBCBBCB?BDDD@BBBBBBCCCFCBBCCCC@CCC@CD?C@BBAABCCED=@::::.:=?;:;:;:*;AABE=BABCCCDBBBADDIG5CBCBBCCABB?BBBBCCC@C@CBBBCC?BBC?BBCCCCCAB@BAAAABBBBB>B777CC@C>A>BBCDAAA
@ATNG8:04096:06483
GATGGTAGGAGACACGTCGCACACGTACTCATTCGTTTCGGAAGAGACAGGTACGTTAATAGTTAATAGCGTACTTCTTTTTCTTGCTTTCGTGGTATTCTTGCTAGTTACACTAGCCATCCTTACTGCGCTTCGATTGTGTGCGTACTGCTGCAATATTGTTAACGTGAGTCTTGTAAAACCTTCTTTTTACGTTTAACTCTCGTGTTTAAAAATCTTGAATTCTTCTAGAGTTCCTGATCTTCTGGGTCTACGCTCGTCGCGCTACCATCGATTCCGGTATAGTCT
+
5888688@;@CBA@@0///////4:==BCDDC?B:::6;B>E>AA@BBCCADDCA@<@7;;?B<@>BABABAA@A?BGDDC3BB?BBAA<ABAC?AAC?BB@@??C9859CBBBCAA?BCF@C?B@?A?888;?AAA:==A???@>>>B???>>>:===;>?<A<@@@A>>>AA8;;AAA/;5;5;;BBC/>>>@A6=8==898:=677,/><;+6//*/8/6/9727>>A>:><A=>>>A>>;=>>D:@@:;888==>>;;;?A=::5:///6749090,--33699
@ATNG8:04112:06452
GATGGTAGGCACTGCGCACACATCCCAGAAGATCAGGAACTCTAGAAGAATTCAGATTTTTTAACATCGAGAGTAAACGTAAAAAGAAGGTTTTACAAGACTCACGTTAACAATATTGCAGCAGTACGCACACAATCGAAGCGCAGTAAGGATGGCTAGTGTAACTAGCAAGAATACCACGAAAGCAAGAAAAAGAAGTACGCTATTAACTATTAACGTACCTGTCTCTTCCGAAACGAATGAGTACTATAGACTATCTGAGACTACCATCGATTCCGGATAGTCT
+
9??<7@@@:</////99:4:;@=@@8DBB?A99455.5499=666?6;7693/////////#/3/4449944488808844444$4:8;7<<</;;;6::<<;<833./59960//78=>?CAAACDDICBBBB@CAAA>AABBBAAC=A=A?@;@BCBDBBB?AACAAA?BB@:::>BABBA;B::7:CCCE3BC?B;;;=====:><??AA;?;?AFCC@CBBBCBB=@=999,9>>;?>>>>?BBCCCBAA=@@CCFBBBBBBB@BBAAAB@C?C?CBBB@??
@ATNG8:04116:06463
GATGTAGAGAGACTGTAGCGCACCCAGAAGATCAGGAACTCTAGAAGAATTCAGATTTTTAACACGAGAGTAAACGTAAAAAGAAGGTTTTACAAGACTCACGTAACAATATTGCAGCAGTACGCACACAATCGAAGCGCAGTAAGGATGGCTAGTGTAACTAGCAAGAATACCACGAAAGCAAGAAAAAGAAGTACGCTATTAACTATTAACGTACCTGTCTCTTCCGAAACGAATGAGTACGAGAGTCAGAGCAGAGCTACCGTCGATTCCGGATAGTCT
+
9::955<5:5<?<<<<<<<=;9;<3;;<8;?@A@@5;4;???@@@6957<7<BBB<<=<+<8<===<<;==;;39394999'9;5:4955&5=9:@ABBBA@0003//)//43:;>:;;;@AACBBBC:;7;@@@?CCBDDCBB@DABDB?@@@BABAA>ACCA>?=>D?ABB=??>>>8?@B@DCCCC2995:@AAAB@<=:=:==AA6:6::@A@?ABBBBBC@C=??@9<9929<>@@@AE>>>CBBBBBC???CCA@<<17///:<9=9=6>>;;;==
@ATNG8:04131:06452
GATGGTAGTGTCAGTGCGCGTCGTCCAGAAGATCAGGAACTCTAGAAGAATTCAGATTTTTAACACGAGAGTAAACGTAAAAAGAAGGTTTTACAAGACTCACGTTAACAATATTGCAGCAGTACGCACACAATCGAAGCGCAGTAAGGATGGCTAGTGTAACTAGCAAGAATACCACGAAAGCAAGAAAAAAGAAGTACGCTATTAACTATTAACGTACCTGTCTCTTCCGAAACGAATGAGTACAGAGAGTACGATATGTCTACCATCGACACTCCAAAGTCT
+
DCCC?CBBACCBCCCCCCCBBBBFDBDCC?CCCCAA=A?@@DBBBC@CC@B?CBCBCAAA2A>ABBAAABB???9=@;;;;;*;E@B?BCC<DCCACCCCEDBBB?B?BA>ADE?BA@@BFFDAAABBAB@@>@BBC>@@BCDCBB@C?B@@=@BBABB@?=?BBBCCACA?ABB999??=5===9::9999%9?;8979ABAAA=A;>???<?>>:@@C?ABBCCBB?A<???9?9939@???BBBBBBBBBBCCCCBBBBBB@@;>>??AA>>>?<BB>BA@A
@ATNG8:04084:06544
GATGGTAGCTATACGTATATCTATGTACTCATTCGTTTCGGAAGAGACAGGTACGTTAATATTAATAGCGTACTTCTTTTTCTTGCTTTCGTGGTATTCTTGCTAGTTACACTAGCCATCCTTACTGCGCTTCGATTGTGTGCGTACTGCTGCAATATTGTTAACGTGAGTCTTGTAAAACCTTCTTTTTACGTTTACTCTCGTGTTAAAAATCTGAATTCTTCTAGAGTTCCTGATCTTCTGGGTGTATCAGCGAGTATCTATCGATTCCGGATAGTCT
+
BBBB@CCBBBABBBCCCBCCCCAAACECCC996:@AB=CGACACCCCCBBACBBCB@C@BBB?B@DCACCCC?=;88999)9=8<AAA>BCCC@ABD@CB>99;CBB@BBBBCCCC@CBB?B@CCC@AAAB?BBBB?BBCCCBBAAACCCCAAA@?@?@BB?B?BFBBBBCBB>AAAAA6@<@<??BBA/@@@AA:A=====?<==7=<<=+=998D:?;==:=?@@;;;<@;>>@A@@=????9===B>>>@@@:::;??@@@@@??<><><AA<;;>>
@ATNG8:04103:06506
GATACGTGACAGAGCGCCAGAAGATCAGGAACTCTAGAAGAATTCAGATTTTAACACGAGAGTAAACGTAAAAAGAAAGGTTTTACTAAGAACTCACGTTAACTAATATTAGCTAGCAGTACGCACACAATCGAAGCGCAGTAAGGATGGCTAGTGTAACTAGACAAGATACCACGAAAGCAAGAAAAAGAGTACGCTATTAACTATTAAACGTACCTGTACTCTTCCGAAACGATGAGTACGATGAGATCTCGTGTGCTACCATCGATTCCGGATAGTCT
+
;?@8::A95;9:B?>9:99AD<A@;;554949;BC;6;5>93:34459999+9.559::99999908889<<<+<=<2<.444&4444344.444489:)/)//-3---(-////896699:88899::6:<8<7<?@@@AAA;?:@>?<?@DDCB?<7::6---74--,37,--/77,..2/5::::*76555555667+2+2755+2=/67332244----26282...'.////;:/444488899:;;99:98779771778933-47=8=>=>666
@ATNG8:04106:06511
GATGGTAGACACGTGGCTCTCTCGTACTCATTCGTTTCGGAAGAGACAGGTACGTTAATAGTTAATAGCGTACTTCTTTTTCTTGCTTTCGTGGTATTCTTGCTAGTTACACTAGCCATCCTTACTGCGCTTCGATTGTGTGCGTACTGCTGCAATATTGTTAATGTGAGTCTTGTAAAACCTTCTTTTTACGTTTACTCTCGTGTTAAAAATCTGAATTCTTCTAGAGTTCCTGATCTTCTGGATAGCGACGCGATATACTATCGATTCCGGTTAGTCT
+
5<=>?AAAECBBBBB@ECBBBAAAAGDDBA@?ABCD>CDAIIGECBBAAADDBBB?C@BBBB?C@C@@@BBCCB?BBCCC3BA<A:9829BBCABBB?BA5::@A?@=?BBCBBBB>AAA@D?BBAAAB@@=>=>B7;;>A>>>BAA>>=@?>?588@>??;?;>BFEHCBCJ?C<;;<.;>D:;;LFE5DBCDE>DBBCC<;;DD=@AAA2A@@?C>@>??<?ABBAAA>A>ABBBFB<??D@BBACCBBBBBBBCCCBCCCCC;;;?B?A>B7;;BBB
@ATNG8:04120:06527
GATGGTAGGCGTGTGAGAGTCTGCCCAGAAGATCAGGAACTCTAGAAGAATTCAGATTTTTAACACGAGAGTAAACGTAAAAAGAAGGTTTTACAAGACTCACGTTAACAATATTGCAGCAGTACGCACACAATCGAAGCGCAGTAAGGATGGCTAGTGTAACTAGCAAGAATACCACGAAAGCAAGAAAAAGAAGTACGCTATTAACTATTAACGTACCTGTCTCTTCCGAAACGAATGAGTACGATGAGAGAGCTCTCTCTACCATCGATTCCGGATAGTCT
+
9;@@;AAC?C@AA<;9BBBBAA@@@4?CC@@@@BBEAC@CCCCCBB@99:;@BBA@@@@@0A?BBCCCCCDA?<6=@99888):?<=3733+3>;6<B=AAACCC<><?D?ABB?>>AAA>><??AA>==@@;>AAA49;AA=>886:=BBC?BB@@@ACC?CCCCBB@BA=@@?9>?788*9<<9=@@@@2AA?BBBAA:79<494:ABB=A;AA??><AA@@:::;?;@@@:@BB?AAAA???BBBCBDBBAA>>>=@@AADD;>=;=AA=B;B@>::@===
@ATNG8:04121:06513
GATGGTAGGCACTGCGCACACATCCCAGAAGATCAGGAACTCTAGAAGAATTCAGATTTTTAACACGAGAGTAAACGTAAAAAGAAGGTTTTACAAGACTCACGTTAACAATATTGCAGCAGTACGCACACAATCGAAGCGCAGTAAGGATGGCTAGTGTAACTAGCAAGAATACCACGAAAGCAAGAAAAAAGAAGTACGCTATTAACTATTAACGTACCTGTCTCTTCCGAAACGAATGAGTACACACTCTCATATGACACTACATCGATTCCGGATAGTCT
+
==BB?BCC?BBBBBBBBBBAAB::97;CC?BCCCBC@B@CCCCCCB@CC@D@DCCCCCCC5D@CCCCCCCC@A@<@C@AAAA2AB?BACCC;CCC@CCCCDDCAA?B@CC@CDD?CBAABCCCCCCBBBBBA?CCCD>A@@@@@@B@C@C@A>ACCCCCCC?AAABBB@CD?99:499=??8=??;::9:9:%:?;>:89AAA>>;><>>EE;?;?@CCD?AACBCCC?A>ABB=BBB?ACCBAAAAABBBDC@>@AACBABBBBBCCBBBC?B?A?CCDA998
@ATNG8:04128:06525
ATGGTAGCTCGTGCTCTGACTCTCGTACTCATTCGTTTCGGAAGAGACAGGTACGTTAATAGTTAATAGCGTACTTCTTTTTCTTTGCTTTCGTGGTATTCTTGCTAGTTACACTAGCCATCCTTACTGCGCTTCGATTGTGTGCGTACTGCTGCAATATTGTTAACGTGAGTCTTGTAAAACCTTCTTTTTACGTTTACTCTCGTGTTAAAAATCTGAATTCTTCTAGAGTTCCTGATCTTCTGGATATGAGTGACTCGTGCTACCATCGATTCCGGATAGTCT
+
333-44499444444994459555:99999//,/:::+/59=:;??BCAA=ABAAC@B?CCCCAC@CCH=66?=<6;>==@,;;;09DCC=C;;6.9595<:=;>>:;@=@@;@@>BB?BBC>B>BBBBBBBC>ABCB=AAC;;;@@A;;;@?A::49>=9?B4:2:=>@@@BBB?BBEGG;C@B?ABBBB0ADAAB6::;9:9@@BB?AAAA0@>@9:2:<@@=@@@BAAA=@=::::AA=ABC>BBBBBA@ABAAAAA;;;;@@>@@@A??5:6;>B;;;;;;
@ATNG8:04130:06508
GATGGTAGCGCGACGAGCGTAGACCCAGAAGATCAGGAACTCTAGAAGAATTCAGATTTTTAACACGAGAGTAAACGTAAAAAGAAGGTTTTACAAGACTCACGTTAACAATATAGCAGCAGTACGCACACTATCGAAGCGCAGTAAGGATGGCTAGTGTAACTAGCAAGAATACCACGAAAGCATGAAAAAAGAAGTACGCTATTAACTATTAACGTACCTGTCTCTTCCGAAACGAATGAGTACTATGTAGAGCTCTATACTAATCGATTCCGGATAGTCT
+
::@C=@@CAABCA@@@AABBC@BBB<A@C?CAAAAA?AACBEDCCB?AB5;6;@@@ABBB2A?BBBBCDA?:9:,9@;;;;;$::49.555&5@B==BABABBBB@B?BB=@@A@@@@?@?>>;B><=B===BBBBB>??CDDCBB?B?@@@7;00//<8>>BBBBBA:>>9=;;6:7555(2522.99999&892----788995959;:>4=:<9?@?<>>?@:9:;?9??A=AA@=@ABBAAAB>>>@000=@?7665967727:<<>8=8=;A<;<<<8
@ATNG8:04131:06506
GATGGTTGTGCCATGAGTGTATCCAGAAGATCAGGAACTCTAGAAGAATTCAGATTTTTAACACGAGAGTAAACGTAAAAAGAAGGTTTTACAAGACTCACGTTAACAATATTGCAGCAGTACGCACACAATCGAAGCGCAGTAAGGATGGCTAGTGTAACTAGCAAGAATACCACGAAAGCAAGAAAAAGAAGTACGACCATTAACTATTAACGTACCTGTCTCTTCCGAAACGAATGAGTACTGCGTCTCACTCTCGCCTACCATCGATTCCGGATAGTCT
+
:=CC@C<@?CC?BABBBCDCBBB?CCC?CCBBBB?B?BBBBBBB@BB?B@CBBBBBBB1A>BBCA@@ABCCC;A=88787(7@=B@CDD;AAB?BBBACBA?A=A;@>:>>>:>>>?@<<;A@@@A;==A;;;;>8;99;;;885:=BBC?CAAAAAAA9@@AABB@BA=@BB>BBBBB9@>:466666(681:=A@:::=AB<@<>:::=C=A@???;AAAA999=A=AAA:ABB?A@@@>>????@?;:A>>>B???><AAA:??AA==7=;EAEDCB@@@
@ATNG8:04090:06572
GATGGTAGCTCTGCTCTGACTCTCGTACTCATTCGTTTCGGAAGAGACAGGTACGTTAATAGTTAATAGCGTACTTCTTTTTTCTTGCTTTCGTGGTATTCTTGCTAGTTACACTAGCCATCCTTACTGCGCTTCGATTGTGTGCGTACTGCTGCAATATTGTTAACGTGAGTCTTGTAAAACCTTCTTTTTACGTTTACTCTCTTGTTAAAAATCTGAATTCTTCTAGAGTTCCTGATCTTCTGGGTGCGCTACAGTCTCTCTACCATCGATTCCGGATAGTCT
+
BBBD?AABBB=BBACEBBCB;;;@C;9:BB@A=BAA@<AC?B@CBBCCBB?AABCCACACCCBAC@CBBACHCBB>;;;;;;%;;2;@@@;A@AB>B@A=@@5:;;A@@<@BBBCBBA>?@B?B?BB@AABBC@B@A@=BBBBBCCCDCBCCBECC@CCC@CC@B?CCDCCBCCGAD;;<;.;=C><;;<<*;ABCG<BCCCCCC=@@6;;;;*;BAA@=@<AC>BBCBAAAAF?CCCDBB=B;<;0;CCCECCGCCBCDBBBDDCACCBBBB=@=A?DBCCCBB
@ATNG8:04098:06554
GATGGTAGGTGCAGCATGAGTGTATCCAGAAGATCAGGAACTCTAGAAGAATTCAGATTTTTAACACGAGAGTAAACGTAAAAAGAAGGTTTTACAAGACTCACGTTAACAATATTGCAGCAGTACGCACACAATCGAAGCGCAGTAAGGATGGCTAGTGTAACTAGCAAGAATACCACGAAAGCAAGAAAAAAGAAGTACGCTATTAACTATTAACGTACCTGTCTCTTCCGAAACGAATGAGTACGATGAGATCTCGTGTGCTACCATCGATTCCGGATAGTCT
+
38889>CC;@<<0//:::DAABABAA?A@A=;;5=<B=B=?ACCCBB@BC@C?BCCCBBBB1A<BDBCBCCCDGG>CCBBBBB2BJAJ@CCC;CCC@CAABCCC996;?BB?BBDACCCCCABBBBBCBBBCD@DDBC?BBCCCBBB?CACCD?BBBCCCCB?CCCCCB?AA>BBA<=>8872:??;::9:9:%:><>:79C@AAB<><=AEH=A;ABCCD@BBBB@A@?A?BBB>BCC@CCBBBCABBCBBAABB998@@999?@A>B@@@@B<@<@<@?AC::9
@ATNG8:04085:06620
GATGGTAGCTCGCTGATGATATCTCCAGAAGATCAGGAACTCTAGAAGAATTCAGATTTTTAACACGAGAGTAAACGTAAAAAGAAGGTTTTACAAGACTCACGTTAACAATATTGCAGCAGTACGCACACAATCGAAGCGCAGTAAGGATGGCTAGTGTAACTAGCAAGAATACCACGAAAGCAAGAAAAAAGAAGTACGCTATTAACTATTAACGTACCTGTCTCTTCCGAAACGAATGAGTACTATAGACTATCTGAGACTACCATCGATTCCGGATAGTCT
+
9:9=9>666<><<<@669B655<;94;55.59555;6;7;:<55658>>7<788///;;;+:6:::;;<::::=2::>>>>=(99.5.599+;===>6666=<9999?CC;CCE@BBA;;;BAAADCCCB;;:;DAB@B@@@@@??:@=@;;5;?@@AABB>BBBBBB>BB???>:>=@?A9;;;5889898%8?=DBABBBA;;6;;>>>@=E<>?BBCA<<;BCBB?A?BDD>CAA<@000@@<@@000>><<=>><555<==<7=7778==B>B>B@???;7
@ATNG8:04088:06613
GATGGTAGGGAGAGGTGAGACGCAGTACTCATTCGTTTCGGAAGAGATAGGTACGTTAATAGTTAATAGCGTACTTCTTTTTCTTGCTTTCGTGGTATTCTTGCTAGTTACACTAGCCATCCTTACTCGCGCTTCGATTGTGTGCGTACTGCTGCAATTATTGTTTAACGTGAGTCTTGTAAAACCTTCTTTTTATCGTTTAACTTCTCGTGTTTAAAAATTCTGAATTCTTCTAGAGTTCCTTGATCTTCTGGTATTACACACTCGCTCGCTACCATCGATTCCGGATAGTCT
+
39:<8>=;:187//)///::9///////::9>:A;00+0=:=*0/9::/5.5999;9?.99?@9>699=BBB=@@>::9:9$;:5:<==8=:9=495909@;>@@=@@=@::9AA??<>A@<@=;;00///75/558=4889:?8887<=:::6651:/5569:91:9:;;>>>>?>::::99*5/3059;;;)/..333,3...).558766616;;;).*.566.5/55/599;:=A6C3>9;;<7717:939//)///6::;:;::::;<<=5669///7@7=7<@@@::6
@ATNG8:04102:06645
GATGGTAGTGCGTGAGAGAGAGACCCAGGAAGACTCAGGAACTCTAAGAAGAATTCAAGATTTTTAACACGAGAGTAAACGTAAAAAGAAGGTTTTACAAGACTCACGTTAACAATATTGCAGCAGTACGCACACAATCGAAGCGCAGTAAGGATGGCTAGTGTAACTAGCAAGAATACCACGAAAGCAAGAAAAAGAAGTACGCTATTAACTATTAACGTACCTGTCTCTTCCGAAACGAATGAGTACGAGAGAGCACACGTGTCTACCATCGATTCCGGATAGTCT
+
//::3:00444449944555/7///)//)/)/7/956;4;9?<<<>9<<9<;:>:00)-55999+9(-----/98:;;1/46>===)55045:;=4@BB?BBA@A;;<=9=<>@;DBB?BCA@@BBBBCCCCCCBB?C@@@=@@AAABCC?C>B;;7;B;:;CCC@CCBAAA?BDADCA>??BBB>BBB@CCBBB3BB@BBBBBBCCA=B7;;??=?>@?@AA@BGDCCCC@C>ABB=AAC@AAABBBBBBBFC>>>BBBBDCA@@A??;?;:;==:<7;6:?@@@??
@ATNG8:04118:06632
GATGGTTGAGAGAGCTCTCTCATCGTACTCATTCGTTTCGGAAGAGACAGGTACGTTAATAGTTAATAGCGTACTTCTTTTTCTTGCTTTCGTGGTATTCTTGCTAGTTACACTAGCCATCCTTACTGCGCTTCGATTGTGTGCGTACTGCTGCAATATTGTTAACGTGAGTCTTGTAAAACCTTCTTTTTACGTTTACTCTCGTGTTAAAAATCTGAATTCTTCTAGAGTTCCTGATCTTCTGGGTCTACGCTCGTCGCGCTACCATCGATTCCGGATAGTCT
+
::?A@B;@?BBCCCB9;;@BB@BCC@@@BB;;6;BBB>CJ?A?BCCBCCB>BBECC@C?@A@@<A9<DDCCCB=B?ADBBB3DC?F99919BBA?BBC?BB799:BBD@CCBBAAAB>BBB>B==>@>>>>><@AAA8;;>>@@@>=>AAAA>><68;>;?A9=:>@@>>>>>><>AAAA5B<><>AAAA/AA667.667///===?;?BBA.9=>>C4949:2:>=>:::7;9=>AABB8;;??9?>>>>>===@A?@?A>>>@<@@999;6;,/-/====A?
@ATNG8:04123:06619
GATGGTAGCTATACGTATATCTATGTACTCATTCGTTTCGGAAGAGACAGGTACGTTAATAGTTAATAGCGTACTTCTTTTTCTTGCTTTTCGTGGTATTCTTGCTAGTTACACTAGCCATCCTTACTGCGCTTCGATTGTGTGGTACTGCTGCAATATTGTTAACGTGAGTCTTGTAAAACCTTCTTTTTACGTTTAACTCTTCGTGTTTAAAAATCTGAATTCTTACTAGAGTTCCTGATCTTCTGGATAGCGACGCGATATACTACCATCGATTCCGGATAGTCT
+
339:5;ABBBC@A<;6@@ECCCE;66;;;A@@=BBBB>BD@I@A@CCCDC@CCDCC@B@BBCC@C@BBBBAA@;;8?B<==+??:=3777&3<::095<<AC?B@@?AA598<<B@BB?BBC?C@>?;995;<9=;:;<>>=CB;>>>>>=?>9808=><?A>B?@B>>>>CBA;?@@?>2?2817=DCD.=>??C3:1877;6;>@:;;1;=<>/=888=8=9>>8=====@==8=387<=9:7:>==?@<=887775555;555@??:<55599.5.57;899///
@ATNG8:04087:06666
GATTAGTATAGAGCTCTACATAGTACTCATTCGTTTCGGAAGAGACAGGTACGTTAATAGTTAATTGCGTACTTCTTTTTCTTGCTTTCGTGGTATTCTTGCTAGTTACACTAGCCATCCTTACTGCGCTTCGATTGTGTGCGTACTGCTGCAATATTGTTAACGTGAGTCTTGTAAAACCTTCTTTTTACGTTTACTCTCGTGTTAAAAATCTGAATTCTTCTAGAGTTCCTGATCTTCTGGTGAGATATGCATGATGCTACCATCGATTCCGGATAGTCT
+
BBB?BBABBBCBBBBCCDDBBBCECCCCCC?CCGF<AB?B@DAAACCC?BBBBC?B?BB@A=A?C799AA@?A=@??==,=?=>>CC<C@@A?BB@<<>499BBCD?BBBA@>AA?BBB?C@BBBBBBBB?B>A@<@AA>><@@BA???AAAA<>>>9>?=C;@??@@AA@?9=9;;;.:7@9@@>>9*99:@A3A>>>@@@>>=17789(2>>AB?C?BB?BBBBBBB@D?B;?@DD=@?F?BBAABB>>>@BCCCACCB@B?BBBBBA<B>B>AAABBBB
@ATNG8:04089:06650
GATGGTAGAGTATCATGTGTATCTCCAGAAGATCAGGAATCTCTAGAAGAATTCAGATTTTTAACAACGAGTAGTAAAACGTAAAAAGAAGGTTTTACAAGACTCACGTTTAACAATATTGCAGCAGTACGCACACAATCGAAGCGCAGTAAGGATGGCTAGTGTAACTAGCAAGAAATAACCACGAAAGCAAGAAAAAAGAAGTACGCTATTAACTATTAACGTACCTGTCTCTTCCGAAACGAATGAGTACACATCGTCGTGTCGGCTACATCGATTCCGGATACGTCT
+
;3357<<:?@>:5:6;>A@=?><;;7;;<8555<8:3:055<@@@?@=@B=A?;;666=??*:;/0*0/////7/555&5:;;>@@+==9=7<::+:5;59949988/0/(/)/9499967899>>>@=@<>?===C?A;;;049=>955<7A:?@@<@@A@@>88044::882333(33-3<>7777)3333//////#/95/////8999/3025770616295=9=9555:::>9<;?8=<>9?;:;;=???A??=@B??>9443:<>?BBB=B=8B>=7=:///::0
@ATNG8:04097:06651
GATGGTAGATATATGCACGCTCTACCAGAAGATCAAGGAACTCTAAGAAGAATTCAAGATTTTTAACACGAGAGTAAACGTAAAAAGAAGGTTTTACAAGACTCACGTTAACAATATTGCAGCAGTACGCACACAATCGAAGCGCAGTAAGGATGGCTAGTGTAACTAGCAAGAATACCACGAAAGCAAGAAAAAAGAAGTACGCTATTAACTATTAACGTACCTGTCTCTTCCGAAACGAATGAGTACACACTCTCATATGACACTACCATCGATTCCGGATAGTCT
+
/7::6:;A:///////////55555.55<75/---(-(-(-559:7;>7;8491/0)/6;>>?+?+/735;9;9377)3399999'993:8===/<<@>BBCBCDDAA@A@CC@DDC=@@@@@AABBBCCACBA@ACBBC>@@ACDEDC@CACA@>@B@@@CCC?BBB@??@CC@BBB?BAACF>AA@;::9999%9>8:98?BBBBB=B:>>AA=B=>>BBB?ABBBCCB@C>AAG>C?@>@?BABB???AABBBBC:98CBB?>=??=?=====8B?C?BBBB>??
@ATNG8:04097:06686
GATGTAGGCACTGCGCACACATCCCAGAAGATCAGGAACTCTAGAAGAATTCAGATTTTTAACACGAGAGTAAACGTAAAAAGAAGGTTTTACAAGACTCACGTTAACAATATTGCAGCAGTACGCACACAATCGAAGCGCAGTAAGGATGGCTAGTGTAACTAGCAAGAATACCACGAAAGCAAGAAAAAGAAGTACGCTATTAACTATTAACGTACCTGTCTCTTCCGAAACGAATGAGTACACACTCTCATATGACACTACCATCGATTCCGGATAGTCT
+
BBBCBCC@C:9:CCBBCCCBBBCC>CBB@CCCCBB?B@DDCACCD@CC?C@CCCBBBBB5B@DDCCCCBB??>5;<9:::;*;C?E@ECC=CCFFFBBBBBCCC??>?B@CCC@CBBBCDDCEBBBBBCCC?BCBB@BBACBAAA?D@DBB?CCCCCCAC?BAAAAA?DD@?@@>ABBBB>CBA>ACDCF3?><>997AA@@@<A7::BB<A<A@CBB@BBBBBBB?D?BBB>BBB?BBBFBBBBCAAABBAA??>ABDCBAAA?CBBACC?C=B?BBBA999
@ATNG8:04100:06687
GATGGTAGCGCATATCAGCGCAGCCCAGAAGATCAGGAACTCTAGAAGAATTCAGATTTTTAACACGAGAGTAAACGTAAAAAGAAGGTTTTACAAGACTCACGTTAACAATATTGCAGCAGTACGCACACAATCGAAGCGCAGTAAGGATGGCTAGTGTAACTAGCAAGAATACCACGAAAGCAAGAAAAAGAAGTACGCTATTAACTATTAACGTACCTGTCTCTTCCGAAACGAATGAGTACCTCTCATACGCTCGTCCTACCATCGATTCCGGATAGTCT
+
<B?@=@;;;CDCBBBBACBB@AADD?DCC@BBBICC@C@CCCBCBC@BB?B@CBBBCBBB5C@CBCBCCCCBBA8@B::;;;*;C=@5:9:&9BB@@CECCCCCC?C?CC?CCC?CCCAA@CCCCCABBCDD@CCBB?BBBBECCC@C@CAA?ACBCCBCC@CDDBBA?CC@BCC=??A@@<ABB?BDCDC3CC?BAAADBBBB>A>ABCC?C?BACCC@BBBBBCB@C@CDC=AAC?CABBCCD?AA@CBCCCCCCCCBA?BBC?B=88>=9=;?==>>@>>>
@ATNG8:04111:06698
GATGGTAGAGTATATGTGTATCTCCAGAAGATCAGGAACTCTAGAAGAATTCAGATTTTTAACACGAGAGTAAACGTAAAAAGAAGGTTTTACAAGACTCACGTTAACAATATTGCAGCAGTACGCACACAATCGAAGCGCAGTAAGGATGGCTAGTGTAACTAGCAAGAATACCACGAAAGCAAGAAAAAAGAAGTACGCTATTAACTATTAACGTACCTGTCTCTTCCGAAACGAATGAGTACTATAGACTATCTGAGACTACCATCGATTCCGGATAGTCT
+
5A=>?BACBBBBCCBBBBDBAAAB?BBC@BBBBAA=B=@@BAAAB@DD=@=@@??@@@@.?;?@A::9?>;;;3;;?>><<*<B<=9BBC9CCCIFGHCBBC;;7;@BB?BDD?BBB::;BCA@AAABBCB@EGCC?AABACBBB?B<@:;9;CCCCDBB@BBBBAB?B@;@=@,00>==5=0:30===>>&=@<00/=9:A@><@<@>>>:>;>?BBC@BA@??AB?B<?@@9?9919778ABBBBBDBBB>>=AAAAA@@A@>9>000@@=A<@;BAAA999
@ATNG8:04113:06699
GATGGTAGTACATGATAGACGACACCAGAAGATCAGGAACTCATAGAAGAATCAGATTTTTTAACACGAGAGTAAACGTAAAAAGAAGGTTTTACAAGACTCACGTTAACAATATTGCAGCAGTACGCACACAATCGAAGCGCAGTAAGGATGGCTAGTGTAACTAGCAAGAATACCACGAAAGCAAGAAAAAGAAGTACGCTATTAACTATTAACGTACCTGTCTCTTCCGAAACGAATGAGTACTGCGTCTCACTCTCGCCTACCATCGATTCCGGATAGTCT
+
3:88:@@;;;?@<==>EEDDAA;;93999.559997)/)/7///955379)////444444#43:<<B>>BBBCD=FFEECDD1BB?B@DEE;B??>@CCAABB:99:?BC=??BAEAAABCICCDBBBBBBB?CBCC?A??AAABA?F>??A>@BBBBBCB?BBBBBB?BB@CBC;@@CCC:@98289898(:>:;;;???=>><?=B???<A<==BCDACCA@ACB?B?A@@8A::6;CCAABB????CCCDBBB@@@@@=@CEAE;;;CB=@;?=@@ABBBB
@ATNG8:04123:06670
GATGGTAGGACGAGCGTCTGAGAGGTACTCATTCGTTTCGGAAGAGACAGGTACGTTAATAGTTAATAGCGTACTTCTTTTTCTTGCTTTCGTGGTATTCTTGCTAGTTACACTAGCCATCCTTACTGCGCTTCGATTGTGTGCGTACTGCTGCAATATTGTTAACGTGAGTCTTGTAAAACCTTCTTTTTACGTTTACTCTCGTGTTAAAAATCTGAATTCTTCTAGAGTTCCTGATCTTCTGGGTCTACGCTCGTCGCGCTACCATCGATTCCGGATAGTCT
+
//8:5;<<;@AA@B?@;?@BBBCB@CBABBAB>BCCC=BC>A>CCCCDCC@BCCBC@CACCCB@C@CFCCCCDGC@BBABB0@?;@BCF?CCCC?CHHACC?@@@CBC@CCCCCCCD?CCC>@>BCCCBBAC@CCCB@CCCBBBCBCBBBCCAAA?CCC?BB?B?BBDCBCCCC>BBBBB:B?C=;<;;:*:BCCC?CCCCCBBBBA5;;;;*;BBBB?@=@C?BCCDBBA@C@CCCCCC@C@AB=BBBCCCCCCBBBB@@@CCC@BBCCCC?C?C?CABBBBB
@ATNG8:04105:06728
GATGGTAGCTCGCTGATCGGATATCTCCAGAAGATCAGGAACTCTAGAAGAATTCAGATTTTTAACACGAGAGTAAACGTAAAAAGAAGGTTTTACAAGACTCACGTTAACAATATTGCAGCAGTACGCACACAATCGAAGCGCAGTAAGGATGGCTAGTGTAACTAGCAAGAATACCACGAAGCAAGAAAAGAAGTACGCTATTTAACTATTAACGTACCTGTCTCTTCCGAAACGATGAGTACTATACGACTATCTAGAGACTTCCATCGATTCCGGATATGTCT
+
888<788578----,-///)//:::<<6;;949:5555.55<==>>=<8<=5:388:88888'84989344;444</3344999'9:7;3:::+9:@=>;;:9?=9:15.5>545574445549;;9///////)/:::3::<88888394544.49444445.5;;9:93661/--(---/3///4899:.9:.33:88783//*.255..).477:9:.4444;<<6:4433(333////////36//////87-///666/3,3,33888949,/(/////;9:
@ATNG8:04113:06706
GATGGTAGCACACGAGATCTCATCGTACTCATTCGTTTCGGAAGAGACAGGTACGTTAATAGTTAATAGCGTACTTCTTTTTCTTGCTTTCGTGGTATTCTTGCTAGTTACACTAGCCATCCTTACTGCGCTTCGATTGTGTGCGTACTGCTGCAATATTGTTAACGTGAGTCTTGTAAAACCTTCTTTTTACGTTTAACTCTTCGTGTTTAAAAATCTTGAATTCTTACTAGAGTTCCTGATCTTCTGGATACACTCATGTGCACCTACCATCGACTTCCGGATAGTCGT
+
3334.4<@@AAB:;6?@@@@=@;<BB@@A@@@?BBBB<AA=@4666>><<:?>=<@8@466<@8>8<;;:<<<:9473333$335:98<78@@A;@@A=AA?ABBBAA=@@@@A@@@=ABB?B@BBA998::9>>>>;>>>AAB<;<>A======5;::49:18/5<>@>A>>>99;ADD2>1807<=>?/@ABBC7;6;;;;5;=>88818AAA/>8818>:>:;;378??<==@=A:=>>>>=7;:=:=@@;;;>><::///7717?=9<633----3),),2,,,---
@ATNG8:04090:06794
GATGGTAGTAGTACACTAGTCATACCAGAAGATCAGGAACTCTAGAAGAATTCAGATTTTTAACATCAGAGAGTAAACGATAAAAAAGAAGGTTTTTACAAGACTCACGTTAACAATATTGCAGCAGTACGCACACAATCGAAGCGCAGTAAGGATGGCTAGTGTAACTAGCAAGAATACCACGAAAGCAAGAAAAAAGAAGTACGCTATTAACTATTAACGTACCTGTCTCTTCCGAAACGAATGAGTACTATAGACTATCTGAGACTACCATCGATTCCGGATAGTCT
+
3388.55@AA@A:=556==<<<849.444.44>>9:292559555<7<<9<4/////;;;'6(----////-666:/8////6666$6917,3333$333,3=?;>@=00,0;>>;@;?<=B@ACCCCBB???BBBB?BB==<>BCAAB8879?BBC>BBCCAAAC?BBBBCC?DD;::;;>>AAA9@@A::99999%9>:<858AA@A@:<999;<5:3:>A@@>@BBBBEC@C???=6=::3:@@ABBBBBBBBABABAAAC@??BB@?:@000FA=A=A=AAAB:::
@ATNG8:04101:06764
GATGTAGGAGAACGTCGCACACGTACTCATTCGTTTCGGAAGAGACAGGTACGTTAATAGTTAATAGCGTACTTCTTTTTCTTGCTTTCGTGGTATTCTTGCTAGTTACACTAGCCATCCTTACTGCGCTTCGATTGTGTGCGTACTGCTGCAATATTGTTAACGTGAGTCTTGTAAAACCTTCTTTTTACGTTTACTCCCGTGTTAAAAATCTGAATTCTTCTAGAGTTCCTGATCTTCTGGGTCTACGCTCGTCGCGCTACCATCGATTCCGGATAGTCT
+
BBAAAAB@CAB@BBBCCCCCBCACBBCCCC@CCCC>CC@C@CDDCCCC@CDCCC?C@CBBC?C@CCCBBBBBB?BCDDD1A?9=88859BCD@BAC?::6:9?A@A?BDCDCCCC?BAC>B>BCCCBAAA@BC@?;?@@>@@@=??A@@?AAA<:;:=?@<><@A@@?AAAD;???AA5A=A:==@@?/?@>>>4<8888-888@5;;;;+:;;<><@7;;;=887>>?8=:=>A?>>;;;;A:==>>@@@@@BA@???;;;A<@@?@AA<A=D;@@A>>>>
@ATNG8:04115:06750
ATGGTAGGACGAGCGTCTGAGAGGTACTCATTCGTTTCGGAAGAGACAGGTACGTTAATAGTTAATAGCGTACTTCTTTTTCTTGCTTTCGTGGTATTCTTGCTAGTTACACTAGCCATCCTTACTGCGCTTCGATTGTGTGCGTACTGCTGCAATATTGTTAACGTGAGTCTTGTAAAACCTTCTTTTTACGTTTACTCTCGTGTTAAAAATCTGAATTCTTCTAGAGTTCCTGATCTTCTGGTATACATACTCGCTCGCTACCATCGATTCCGGATAGTCT
+
/66)///)444444:::;;;;9:4:>=<?:;6;@@@<AA>B@CCCCCCC@BCCAA?BACCDD@D?BBDCCCBB@=@@>>>,;;4;BCC>DDCF@CCC?BC9;;CBBC@CCCCBBBC@DCC?B?CCBBBCCC?BBCC?CCCBBBBBCBBBBBCCD?CBA?BC?C?CCBBBCECC@BCCDD9B?B9::CCB0CA@?A8AABBCCCBBB@DDDD5CBBBB>A=AA=ABBBCCC@C@@@@CCC>@?GBEEBBBBDCCCC999AAADCB@BBA@AB?B?B@DCCC:;:
@ATNG8:04118:06781
GATGGTAGATACTCGCTGATACACCCAGAAGATCAGGAACTCTATGAAGAATTCAGATTTTTAAACACGAAGAGTTAAACTTAAAAAGAAGGTTTTACAAGACTCACGTTTAACAATATTGCAGCAGTACGCACACAATCGAAGCGCAGTAAGGATGGCTAGTGTAACTAGCAAGAATACCACGAAAAGCAAGAAAAAGAAGTACGCTATTAACTATTAACGTACCTGTCTCTTCCGAAACGAATGAGTACACACTCTCATATGACACTAATCGATTCCGGATAGTCT
+
:@?@:959AA@?@A;;9BB@BC@@@;@AA>B@A@??2;44//////:6;;:;:>>>>>=;;$33(3;:33-3933-3;(347;:::)99496;;<1:::4888878;377(78>>079B=999AB>=::97755522+269839:888;;;6@8==B7B<9;>>==8=98722+26/5554992222&266055555'..(....59::;6:398795:4:AA??<?A?????:?<?>=5=??;?;;AB;;;?>:;:;::<;;97779992885;A38-2.5:;8269
@ATNG8:04084:06849
GATGGTAGGCACTGCGCACACATCCCAGAAGATCAGGAACTCTAGAAGAATTCAGATTTTTAACACGAGAGTAAACGTAAAAAGAAGGTTTTACAAGACTCACGTTAACAATATTGCAGCAGTACGCACACAATCGAAGCGCAGTAAGGATGGCTAGTGTAACTAGCAAGAATACCACGAAAGCAAGAAAAAAGAAGTACGCTATTAACTATTAACGTACCTGTCTCTTCCGAAACGAATGAGTACTGTATCTATGTGTGCGCTACATCGATTCCGGATAGTCT
+
//9:6::A;:88;4455<::@DBBB6@??::9;?99057<@@BBAFABC@B@CAA;;:::*;>@==00/:778://349999(9<9<*000&0//)/9:::==;:5:7:>;@BA?ACA@A;=<:<<666;>>?C:9:8::@?@?@?;<6;00)/:78<=@C<?>A>><:<<<@@?577BBC<=B@<889999%9A?A887:66:;/6/55:A;?;?@AAA?ABBA@@@>B<@??9?8728878=<>AA?>>>><=AA=87725;>>>@@:AC9@<@;<<<A:99
@ATNG8:04085:06803
GATGGTAGTGTCATATGAGAGTGTGTACTCATTCGTTTCGGAAGAGACAGGTACGTTAATAGTTAATAGCGTACTTCTTTTTCTTGCTTTCGTGGTATTCTTGCTAGTTACACTAGCCATCCTTACTGCGCTTCGATTGTGTGCGTACTGCTGCAATATTGTTAACGTGTGTCTTGTAAAACCTTCTTTTTACGTTTACTCTCGTGTTAAAAATCTGAATTCTTCTAGAGTTCCTGATCTTCTGGTAGAGCGTGCATATATCTACATCGATTCCGGATAGTCT
+
;=CC@CCCC@AABBBCB@AABBCGGCCCC:;;=@BCD@BB?C@CCCCCCC?BBB;;6;>DA;9:;AFIFDCCCCCABB@@@,;:6;BCC=CCBB>B@@;AB7;;CDCCBCCCGCCCC?BBB<A=@BBBBBBB?AACC@BBBBDCCCCCBBCCC@@=ABA>BC@D@BBCE;;;BC=AAAAA3A=B?AAIEM1@A;;;0;BBABBABA@5<;;;*<EC@A?A?CC:==CCCBB=@=@CCBBC?BBB:;;BBAAABBB;;99999ACCBBB=BB?B?B:>555443
@ATNG8:04090:06806
GATGCGCGACGAGCGTAGACCCAGAAGATCAGGAACTCTAGAAGAATTCAGATTTTTAACACGAGAGTAAACGTAAAAAGAAGGTTTTACAAGACTCACGTTAACAATATTGCAGCAGTACGCACACAATCGAAGCGCAGTAAGGATGGCTAGTGTAACTAGCAAGAATACCACGAAGCAAGAAAAAGAAGTACGCTATTAACTATTAACGTACCTGTCTCTTCCGAAACGAATGAGTACGATGAGATCTCGTGTGCTACCATCGATTCCGGATAGTCTA
+
:9=@<@@>>@>@@@BCCD;;;7;A@=96;CCC@C?C@@AABB@BB?A:B@@@@@@@0<>?@?>?CCCBAC9?A::999(:@;@<@?@0?<;8;?=@AAAAC@C?>:5://+/9666;776<>@@AA@@<@@@@=@>==;::;8=;;;?@BBCA??@B?A@>7;;500*0;;5:@??9>@A379AAA/793866;==<<=1908<;;5;=?887E>?>>>;;;:=8<A>0;9939::>00/?@@?AA@>:;876==<<<><:=8997=896?;??<;::00
@ATNG8:04110:06802
ATGGTAGGCGAGAGTGAGACGCAGTACTCATTCGTTTCGGAATGAGACAGGTACGTTAATAGTTAATAGCGTACTTCTTTTTCTTGCTTTTCTGTGGTATTCTTGCTAGTTTACACTAGCCATCCTTACTCGCGCTTCGATGTTGTGCGTACTGCTGCAATATTGTTAACGTGAGTCTTGTAAAACCTTCTTTTTACGTTTAACTCTTCGTGTTTAAAAATCTTGAATTCTTACTAGAGTTCCTGATCTTCTGGGCTGCGCTGGATATGCGCTACCATCGATTCCGGATAGTCT
+
333284424?595<<<<<<9;;95555559;4556;07;27)////:::<7<?99869)///838187:::999;49=;;;)436998;;.3337<.73868843738322'2555522247@<7<5:3-----320..----(--.755556555333.../288073999:99<=<6<;:::/:4:798898(8@>>?8=188;;4;@=878)////(///)/;7:67605=;;9>>@<>5<;AAA@:===@2://-;8--+/7722---766047=??@<A<A=A@>=>AA
@ATNG8:04113:06835
ATGGTAGTGTGTCTCTGAGAGTAGTACTCATTCGTTTCGGAAGAGACAGGTACGTTAATAGTTAATAGCGTACTTCTTTTTCTTGCTTTCGTGGTATTCTTGCTAGTTACACTAGCCATCCTTACTGCGCTTCGATTGTGTGCGTACTGCTGCAATATTGTTAACGTGAGTCTTGTAAAACCTTCTTTTTACGTTTACTCTCGTGTTAAAAATCTGAATTCTTCTAGAGTTCCTGATCTTCTGGCTCTCGTAGACAGATACTACCATCGATTCCGGATAGTCT
+
///)/78::444444455/7/---8---8//)488808:.405<>>>>>ABBB:=9:?CBAB@B@CBBBC;<:C@BBB>>+6646>AD>BBBA996B?BB>AA@C:;7;BCBBBBC?C;;8;>BBCBBBBC@CDEC@CCCCCCBCCBBBDCCBB@CCC?CB?B?BBDECCCBB>BBBED;D@F5;;;;;*;ABBD>CBCAABBCCE?CCCC0BAA;;8;=AD@CB@@@AB>A?BBABBB<@@B@BCCCCCCCCCCCCCCCBBBC@CCCBBB?C@C@CDDDA@@
@ATNG8:04123:06802
GATGGTAGTACATGATAGACGACACCAGAAGATCAGGAACGTCTAGAAGAATTCAGATTTTTTAACACGAGAGTAAACGTAAAAAGAAGGTTTTACAAGACTCACGTTAACAATATTGCAGCAGTACGCACACAATCGAAGCGCAGTAAGGATGGCTAGTGTAACTAGCAAGAATACCACGAAAGCAAGAAAAAGAAGTACGCTATTAACTATTAACGTACCTGTCTCTTCCGAAACGAATGAGTACGTGTGCGACGTGTCTCCTACCATCGATTCCGGATAGTCT
+
/9;;;<<<@>:::::<:;:<?<=@=75554796,,,(,(,,,25599344.43445444444#46;<;@=AA<<BB<BBCCDCC5CD@C@CED:A;::;DCABD@???B???=?AA=AAA?BBHGFCBBBBB@@;@A@@=@AABBD??=C?DCE?CBADBBAB?BBCAAA?CC?@@@;>>AAA<BBC@CDEBB3BF@B687@>>=?:=:=AA@6:88AFCG?CBBCBBB?B?BBB=BBB?BCCCCAAABBCCCBBBBBBBB@@=B@C>B==>CC?C?B?AA>=>>=
@ATNG8:04123:06831
GATGGTAGCTCTGCTCTGACTCTCGTACTCATTCGTTTCGGAAGAGACAGGTACGTTAATAGTTAATAGCGTACTTCTTTTTCTTGCTTTCGTGGTATTCTTGCTAGTTACACTAGCCATCCTTACTGCGCTTCGATTGTGTGCGTACTGCTGCAATATTGTTAACGTGAGTCTTGTAAAACCTTCTTTTTACGTTTACTCTCGTGTTAAAAATCTGAATTCTTCTAGAGTTCCTGATCTTCTGGATACACTCATGTGCACCTACCATCGATTCCGGATAGTCT
+
//9:39@@<:66BBBBB@@@@;;:AABBCC;;:;AAC>CE@D?BBBCCBB@CGCCCAC@DCBB@CADCDCCAAACACCDEI5@@=@ABB=@@AC@DDC@CC?BBACCEAEDFCCCCC@BBC@B@CCCCBABC?CCCC<AACCCBBBBBBBCBCBB?CCC?BB>A>ABBCCCCBB?BBCCC<C?C;;:::9*:BCCD>CAAACCBAAA?BBBB2BBBBBABACE@BCCBBCD@C@BBBBBB?ABDBDCCBBBDDD?@@CCCC@CBB?@?@@CC@C@C?BBBBAAA
@ATNG8:04125:06847
GATGGTAGTGTGTCTCTGAGAGTAGTACTCATTCGTTTCGGAAGAGACAGGTACGTTAATAGTTAATAGCGTACTTCTTTTTCTTGCTTTCGTGGTATTCTTGCTAGTTACACTAGCCATCCTTACTGCGCTTCGATTGTGTGCGTACTGCTGCAATATTGTTAACGTGAGTCTTGTAAAACCTTCTTTTTACGTTTACTCTCGTGTTAAAAATCTGAATTCTTCTAGAGTTCCTGATCTTCTGGTCTACTACACTGTACTCTACCATCGATTCCGGATAGTCT
+
----(--:4449444:9999:55555555;9;5;:==4<<;?;:?C@@BC?BCCBA?B?BCCC?A?ABBCCCCBB=AAAAA,9=7<@>C9@@@?<@CC@CC@CCCEBCACCICBBBB?AACAL@CCCC<;;@=@BDE@CCCCCCBEDBBBCCA;;5;@@<AB?B>BBBC;9:BB@BDDDD;D@D@;;;;;*;@CDD;;;BBBBAAAAADJGL5B@@;;4;=A@;>@@;;9@=B=:99>>>499A?CABACCBBBDDBBBCDDEEE@B;;;;;5;<A?BBBCCCD
@ATNG8:04131:06829
GATGGTAGCTCTGCTCTGACTCTCGTACTCATTCGTTTCGGAAGAGACAGGTACGTTAATAGTTAATAGCGTACTTCTTTTTCTTGCTTTCGTGGTATTCTTGCTAGTTACACTAGCCATCCTTACTGCGCTTCGATTGTGTGCGTACTGCTGCAATATTGTTAACGTGAGTCTTGTAAAACCTTCTTTTTACTTTTACTCTCGTGTTAAAAATCTGAATTCTTCTAGAGTTCCTGATCTTCTGGATACACTCATGTGCACCTACCATCGATTCCGGATAGTCT
+
33;<7<BCC@;;BABBB@@@BAB99:??=A696:CCC=CC@C@CCCCCCC=ABDCCAB@BCCB@C@CAAADCCCD@DDDDD1BB@CBBB=@ABB?ACHACC?AA@BBD@FCDCCCCC@CBB@B@DCDBCCBB>ABCC@CBCEB@@@DCCBBBBBB@BBB@BB@B?BBCBBBBED@CBBBB9B?B?BBCAA,A;;;;.;CC@AAAA@@@CAAB2BBBBD@C@CC@BBBBABB?B?@@?GED@BBDAAABBBBCCCBABDCCC?CCC?BCCB??<?=@=@BBABBB
@ATNG8:04084:06861
ATGGTAGTGTCATATGAGAGTGTGTACTCATTCGTTTCGGAAGAGACAGGTACGTTAATAGTTAATAGCGTACTTCTTTTTCTTGCTTTCGTGGTATTCTTGCTAGTTACACTAGCCATCCTTACTGCGCTTCGATTGTGTTCGTACTGCTGCAATATTGTTAACGTGAGTCTTGTAAAACCTTCTTTTTACGTTTACTCTCGTGTTAAAAATCTGAATTCTTCTAGAGTTCCTGATCTTCTGGGTTTCTCTCTCACGCACTACCATCGATTCCGGATAGTCT
+
//96:A@BB;96665===;<;;>>666;B=?<>???:?C?C:;;;<<:>055;;<8=;=@@B8;7;@><<<<<<.55555$59455<<2655<8<<<7<@0//<<AF@CCCCEGGE?A@C@B?CCBCBB@B;@ABB@BBCD@BBCFCCCCBCCC@CCCABB@B@BBBBBBCBB?CBBBB9B?C=;;;;;*;CCCF>BBCCCCCBBB>AAAB2BCCBB@C?CB?@AACCBB@B@CCBCBC=@@BB>BD?CCBBBCBCCCBBAAAB=@@CBBB?B@C@BBBBBAA
@ATNG8:04104:06873
GATGGTAGTGATAGCAGATCAGACACCAGAAGATCAGGAACTCTAGAAGAATTCAGATTTTTAACACAGAGAGTAAACGTAAAAGAAGGTTTTACAAGACTCACGTTAACAATATTGCAGCAGTACGCACACAATCGAAGCGCAGTAAGGATGGCTAGTGTAACTAGCAAGAATACCACGAAAGCAAGAAAAAAGAAGTACGCTATTAACTATTAACGTACCTGTCTCTTCCGAAACGAATGAGTACCTCTCAGACGCTCGTCCTACCATCGATTCCGGATAGTCT
+
;::A?BBCCA@?0//7//5<>BCC?A:?@>:>CE9969=845565:>8<<5:1:=833333$/388//////3373(333333&38386<<=1<<<48883333336;6<=7=::022;:@??>>;<;?@@AB?@B@@=@@@A@@@?=B@;;<?<;;CCCBB?BBA8587??;<><==>>CD:>=C>@?BAAA(@@=?><=;<;/-*-(-8--(-056//68<<;;>;?<?>@?C>A??=???CBBB????B99:BBCCCDBA7;;?;?;;;AA=A=B;;:;DD:;
@ATNG8:04110:06884
GATGGTAGTGCGTGAGAGAGAGACCCAGAAATCAGGAACTCTAGAAGAATTCAGATTTTTAACACGAGAGTAAACGTAAAAAGAAGGTTTTACAAGACTCACGTTAACAATATTGCAGCAGTACGCACACAATCGAAGCGCAGTAAAGGATGGCTAGTGTAACTAGCAAGAATACCACGAAAGCAAGAAAAAGAAGTACGACTATTAACTATTAACGTACTGTCTCTTCCGAAACGAATGAGTAACTATAGACTATCTGAGACTACCATCGATTCCGGATAGTCT
+
4;=>@CCCBBB@A@CDDCBBBCCCE=CDCC<A@@@=@=ABAAB@@=@C?B?BAA:::::):?ACCBBBBBAAA<ABBBBBB3BB?B8?==(83=8=;?BBAAFC?B@B@;<<;6::???BBCAA===;<<C<???@4<=9<><878)87<=B@CDAAABCC?CDABA@=@@:@AA:??AA@5=99399888(72+2835...555/939;;;6;6==886A@@@@@@=@<??C;;??<==<977/7???BC@>@@>??>>>??B>><>?AB?:6:9A=@===>98
@ATNG8:04116:06899
GATGGTAGGCGAGAGTGAGACGCAGTACTCAATTCGTTTCGGAAGAGACAGGTACGTTAATAGTTAATAGACGTACTTCTTTTTCTTAGCTTTATCGTGGTATTCTTGCTAGTTTACACTAGCCATCCTTACTCGCGCTTCGATTGTGTGCGTACTGCTGCAATTTTGTTTAATCGTGAGTCTTGTAAAACCTTCTTTTTACGTTTAACTCTCGTGTTAAAAATCTGAATTCTTCTAGAGTTCCTGATCTTCTGGCGCTCTGTCACGTCTGCTACCATCGATTCCGGATAGTCT
+
//6718996:D;96>=AA;655995555///)/)//5<2;96;75//////3995-/)/)//9;68167---8---838;?@?0/4-39333(333377333/3695///////(/952228>49;93738;-----/.4;66;4555999685777555752666+.--'-(------.;;;666?@@0;7;160AAA0000AA*0)/770//5;;59=;;+900/:484;>9;;;>??>9<9<<AABG@::9>??AAA@AA:99?:>>000>=;9<4444.45:3::<<<;;
@ATNG8:04121:06889
GATGGTAGTCTCAGATAGTCTATACGTACTCATTCGTTTCGGAAGAGACAGGTACGTTTAATAGTTAATAGACGTAACTTCTTTTTCTTTGCTTTCGTGGTATTTCTTGCTAGTTACACTAGCCATCCTTACTGCGCTTCGATTGTGTGCGTACTGCTGCAATATTGTTAACGTGAGTCTTGTAAAAACCTTCTTTTTACGTTTACTCTCGTGTTAAAAATCTGAATTCTTCTAGAAGTTCCTGATCTTCTGGTCTACTACACTGTACTCTACCATCGATTCCGGATAGTCT
+
79AA;@@AAABBB>@@>@95/99///////44405:>=5<<8<555565;<8;;;;;@0625;<<2;55<554=5506?7;;?==(444)444<4;;;<7<555)5<.4454::59;:9;:==8===9<3==99=>55.9@==3?>=999>>A@B@@@@9:4;;9:>@?C;>@>>===>@;:55555$57<166>>=)56<::0;9=9;965595::<<(554551/7<@:0.---(--(/189<;;<:==E<CAAA@@@BBBBBBBBAAAAB?@@@AAA?A?B?B@@@@00
@ATNG8:04122:06850
GATGGTAGAGAGAGCTCTCTCATCGTACTCATTCGTTTCGGAAGAGACAGGTACGTTAATAGTTAATAGCGTACTTCTTTTTCTTGCTTTCGTGGTATTCTTGCTAGTTACACTAGCCATCCTTACTGCGCTTCGATTGTGTACGTACTGCTGCAATATTGTTAACGTGAGTCTTGTAAAACCTTCTTTTTACGTTTACTCTCGTGTTAAAAATCTGAATTCTTCTAGAGTTCCTGATCTTCTGGTGCGCTACAGTCTCTCTAATCGATTCCGGATAGTCT
+
BB@@>AAACCBBBBC@@ACCCBBBB@?@AA@@=BCCJ=CF@C?BBA?ABB?@@@BA>B<@A@B?C;:<BBBCBBB?BBCBB3BB?B???7?C@?<?A@<@A9?::9>?;ABBBBBBB?BBB?B?BBAB??>=:=?@@:>>AA????@@BBBC===8<=<:<=9=<AA??>>>AA:>=ABA5@:=:==AAA/@@BBC:>==>==?<==5;;;;+;;;;@=@<@A=@@A;;;?<@<@???BB;>::5:::@@@@@<;;@@AA?@>=BAA>>:>:=:>A>>>@@
@ATNG8:04090:06901
GATGGTAGCTCTGCTCTGACTCTCGTACTCATTCGTTTCGGAAGAGACTGGTACGTTAATAGTTAATAGCGTACTTCTTTTTCTTGCTTTCGTGGTATTCTTGCTAGTTACACTAGCCATCCTTACTGCGCTTCGATTGTGTGCGTACTGCTGCAATATTGTTAACGTGAGTCTTGTAAAACCTTCTTTTTACGTTTACTCTCGTGTTAAAAATCTGAATTCTTCTAGAGTTCCTGATCTTCTGGATACACTCATGTGCACCTACCATCGATTCCGGATAGTCT
+
/69;=@?@?966BCCBCCBBBCBCAACCCCBB=B@@@;AD@B@CEDBBBB?CCC;;99=BBBG@E@ABBCCBCCE@CCDCC2BA?BCGD>CCDJADDC@FC@BBCBCE@CDDCCBBC@CBB?B@BBBCCDCC?BBBC>BABBBBBBCCCCBBB?@<@@@<@C?B?CCBCGECCC@BBBBC<C@C>BBCCB0BC::97;ECCCCDCCC>BAAA0ABBCC?C@DD?BBBCBBB>@>::9AAA<@@A?BBBBCCCDCCCABBBC?BBB?C;;:DCAC?C?CCCBAAA
@ATNG8:04106:06930
GATGGTAGTGATACAGATCAGACACCAGAAGATCAGGAACTCTAGAAGAATTCAGATTTTTAACACGAGAGTAAACGTAAAAAGAAGGTTTTACAAGACTCACGTTAACAATATTGCAGCAGTACGCACACAATCGAAGCGCAGTAAGGATGGCTAGTGTAACTATCAAGAATACCACGAAAGCAAGAAAAAGAAGTACGCTATTAACTATTAACGTACCTGTCTCTTCCGAAACGAATGAGTACGTGTGCGACGTGTCTCCATCGATTCCGGATAGTCT
+
886<===CABCBCBCCCAAADCCBE?BBIABBCB@@?A@FCCBACC=@A@E@??@DAAAA3B?BBBBBBAA999,8=;;;;:$9<7;5999&5?==>BBCIECCCGIACB@CCC?BBBABBBBCDAAABA@B@BBBD?CBCC@@@D@C?B?@=@ABBBBBC@BB???B=??@BCB>ABCEF=ABB?AAAAA2AB?B???BBBBA?A;>>@@<?;?@CDD?BBAAACC@D?BBB=BAB?BBCBCCCBBB??>BBBBAAAB@A<A>>BBB=@>A???>:::9
@ATNG8:04107:06926
ATGTAGAGTATCATGTGTATCTCCACGAAGAATCAGGAACTCTAGAAGAATTCAGATTTTTAACACGAGAGTAAACGTAAAAGAAGGTTTTACAAGACTCACGTTAACAATATTGCAGCAGTACGCACACAATCGAAGCGCAGTAAGGATGGCTAGTGTAGCTAGCAAGAATACCACGAAAGCAAGAAAAAGAAGTACGCTATTAACTATTAACGTACCTGTCTCTTCCGAAACGAATGAGTACACACTCTCATATGACACTACCATCGATTCCGGATAGTCT
+
///////7;;4554455-----505///)//)/;9:.525@ACB@A=@B=@=@CBBDCDD5C?CCCCDCCCCCC;BB;;;;.9A9?.:;;&9>>?@CCCBBBAC@CABA?BBB>BBAABBCCBBBDDDEAA=BECC9:9BB?@@B?B?BBB@BBB@@ACCCCCDD;;:;CABBB@BBBCB>ABA<99999)9?;@BBCDBBCHAC@CCCC@D?CCCCC?AABCCCC>A=@@@9ABB?BBABCCECBBBBBCBBBBBCCDBBBCB@BBBCBB?B?B@CAAB@@@
@ATNG8:04132:06934
GATGGTAGCAGACGTGACAGAGCGCCAGAAGATCAGGAACTCTAGAAGAATTCAGATTTTTAACACGAGAGTAAACGTAAAAAGAAGGTTTTACAAGACTCACGTTAACAATATTGCAGCAGTACGCACACAATCGAAGCGCAGTAAGGATGGCTAGTGTAACTAGCAAGAATACCACGAAAGCAAGAAAAAAGAAGTACGCTATTAACTATTAACGTACCTGTCTCTTCCGAAACGAATGAGTACGTGTGCGACGTGTCTCCTACATCGATTCCGGATAGTCT
+
6;;;;??CBBABBCCBBBCDCAAAC@CCEDCBA@@A=A=AAB;;:B?BB?BABBBBCBCC3C=??BBCBCC???5>:;;@AB0AA=A=@@@9ACEACCCCCCEBB?B@CB?BDE>@@AABBCCCBCCCCCCC@CBBB?AABBAA@B?D?CAA>BBBDCCCC?CCCCCC@CC??>?4::???8=@@;999999%9@;@98:BCBBA:>:==?C6=:>?CCC@CCCBCCB=@=???9?@A=ABBBBCCDCCBBBAA????===A<B:988888708188:::A8:8
@ATNG8:04089:06987
GATGGTAGAGTACAGTGTAGTAGACCAGAAGATCAGGAACTCTAGAAGAATTCAGATTTTTAACATCGAGAGTAAACGTAAAAAGAAGGTTTTACAAGACTCACGTTAACAATATTGCAGCAGTACGCACACAATCGAAGCGCAGTAAGGATGGCTAGTGTAACTAGCAAGAATACCACGAAAGCAAGAAAAAAGAAGTACGCTATTAACTATTAACGTACCTGTCTCTTCCGAAACGAATGAGTACACATCGTCGTGTCGTGCTACCATCGATTCCGGATATTCT
+
3834.5:BCCCBB;;666<@@CBBB>BBB=BBBAA@<@=@CA@@@A?AC=@>;:993<9:':49443<999:99868;9;;::)33-3,333&38839=<;::877,3/3947886:99:CBCCDDCBBBCCC@BBBB?C@>>@@@A>B@CBB?AAAAACCCACAABCC@A@;@99499@@@<===<8999::%:=;<?=?B>@@A<?;>@AA6;7:?BBB?AA@@@AA<?=?CC>CCC?BBBAAACCCCCCBAAACCBBBBBBBCB?BBBCBB>B>A?DA@@488
@ATNG8:04093:06982
TATGGTAGACACGTGTGCTCTCTCGTACTCATTCGTTTCGGAAGAGACAGGTACGTTAATAGTTAATAGCGTACTTCTTTTTCTTGCTTTCGTGGTATTCTTGCTAGTTACACTAGCCATCCTTACTGCGCTTCGATTGTGTGCGTACTGCTGCAATATTTTAACGTGAGTCTTGTAAAACCTTCTTTTTACGTTTACTCTCGTGTTAAAATTCTGAATTCTTCTAGATTCCTGACTTCTGGAGATATCATCAGCGAGCTACCATCGATTCCGGATAGTCT
+
;;CC?BBBDBBBBBB@@@B@BBAAABFIJCAB@BCFJ?GIAD?AABBACC@@@>00+/)/66<8@=@@@@BBA@A?BBBBB2>?9>>::3:00/299=;;E>??CCBC@BBBCBCBB=@?A>A?CCCC:;;;5;@AB>BJDDIA;;;;;:@:9:B@BCCDC;B?BC:::9A>>;@AADD6:6:8>==?=0?>>;=3::>>999:<<49::.:8<<<<8B;77/3==@@@=B6;;877/7;8077;:6<///99;7735587815255<<8=9>:>====B@
@ATNG8:04119:06984
GATGGTAGGTGCACATGAGTGTATCCAGAAGACAGGAACTCTAGAAGAATTCAGATTTTTTAACACGAGAGTAAACGTAAAAAGAAGGTTTTACAAGACTCACGTTAACAATATTGCAGCAGTACGCACACAATCGAAGCGCAGTAAGGATGGCTAGTGTAACTAGCAAGAATACCACGAAAGCAAGAAAAAAGAAGTACGCTATTAACTATTAACGTACCTGTCTCTTCCGAAACGAATGAGTACGATGAGATCTCGTGTGCTACCATCGATTCCGGATAGTCT
+
//6839@@<CBBCBDCCC;??999;.55<7545<<.505:<::::8<;7;498:::::;;$;4>>@BBCCCCCD=CBCCCCC1CEAC@BBB9CDF@BBBCCBABB>B>BB?BED>@@DCDCBBBCCBBBBCDACCBB?CCCBCB??<A?BBC@CCBBCCBB@BAADCB?BB?CBC?CB:::29>>;99:9::%:A<A???CDBBB?B?A@BC1838ADCD@DBBB@@@6;6:BB=CDB?ACCCDAABBBBBAAAB???CAA@>??>;?<<<<;6;494:AA@???
@ATNG8:04125:06997
ATGGTAGTCTCAGATAGTCTATAGTACTCATCTGTTTCGGAAGAGACAGGTACGTTTAATAGTTAATAGCGTACTTCTTTTTTCTTTGCTTTCTGTGGTATTTCTTGCCTTAGGTTACACTTAGCCATCCTTACTGCGCTTCGATTGTGTGCGTACTGCTGCAATATTGTTAACGTGAGTCTTGTAAAACCTTCTTTTTACGTTTACTCTCGTGTTAAAAATCTGAATTCTTCTAGAGTTCCTGATCTTCTGGACGACGCGCACTGACACTACCATCGATTCCGGATAGTCT
+
333-4444444444449999:9555659979///<;3:<484944488:-338333(3:7739,3-///----573//////#/77.7999/33333188:=5<=133,3,38,5.5<555.5<<4954.4.599666==8<=;:5?;;<<??@@@@?999>>.95925;.4.4999444557<<>>>,5.5455555$499:;4=55556555;.5555$577//)/4::5//555547<8<==?>>266=7<<;;;?;;99595555<<<<466>>>>46257<95666=
@ATNG8:04126:06982
GATGGTAGAGTACAGTGTAGTAGACCAGAAGATCAGGAACTCTAGAAGAATTCAGATTTTTAACACGAGAGTAAACGTAAAAAGAAGGTTTTACAAGACTCACGTTAACAATATTGCAGCAGTACGCACACAATCGAAGCGCAGTAAGGATGGCTAGTGTAACTAGCAAGAATACCACGAAAGCAAGAAAAAGAAGTACGCTATTAACTATTAACGTACCTGTCTCTTCCGAAACGAATGAGTACACATCGTCGTGTCGTGCTACCATCGATTCTGGATAGTCT
+
BBBC@CDABBCCBBBCCCCDCCCBBACCC@CCDGBB@B@CCEBBBD@CC?B?BBBBBBBB3BACCBBCCBC@??5>B:;;;;*;@;?4:::4:CCBDCCCCCCBB?B@BB>BBB>BAAAABBAAACA@@CCC@BBBB=@@AABBAC@C@CBB@CCCCCBBB?BBBAAB?CC?999=@@AAA;@>>99:999(9@<A???BCABA;@=@A>>;?<??BAA?ACCBBCB>A>ABD>BCB?AAACCCCCBBBBBBCCCCBBBC@@@CC@CAAABC?BBA?BCCB999
@ATNG8:04087:07023
GATGGTAGCTCTGCTCTGACTCTCGTACTCATTCGTTTCGGAAGAGACAGGTACGTTAATAGTTAATAGCGTACTTCTTTTTCTTGCTTTCGTGGTATTCTTGCTATTTACACTAGCCATCCTTACTGCGCTTCGATTGTGTGCGTACTGCTGCAATATTGTTAACGTGAGTCTTGTAAAACCTTCTTTTTACGTTTACTCTCGTGTTAAAAATCTGAATTCTTCTAGAGTTCCTGATCTTCTGGTGTCTGATCTGTATCACTACCATCGTCATCCAGAAGTCT
+
?CDC@DCCBC=BBBCCBBBCBBBCCCCLDCBB?BCDD>CB@C@DCCCBBB@BCB9::;?CBA@?A@CBCCCCCCC?CBDED3;;59;9;,;ABC@CCC@CC?BCCDCE>BBBCAAAC?BBE=?=?CBBBCAA>ABBB<@@CCEBBAAACBBBBBB?BCB?CC<?=@AABCCCCC;;;DDC;C=A;;;:::*:ABBD;;:CDCCDBBA=@@@@0@BC@@?A@CC@CBBDBBB@C@CCF;;;?BAB?BCCBCCCCAAADDGCCBBCB?BCCAADDCC=ABC?BAAA
@ATNG8:04090:07028
GATGGTAGATATATGCACGCTCTACCAGAAGATCAGGAACTCTAGAAGAATTCAGATTTTTAACATCGAGAGTAAACGTAAAAAGAAGGTTTTACAAGACTCACGTTAACAATATTGCAGCAGTACGCACACAATCGAAGCGCAGTAAGGATGGCTAGTGTAACTAGCAAGAATACCACGAAAGCAAGAAAAAGAAGTACGCTATTAACTATTAACGTACCTGTCTCTTCCGAAACGAATGAGTACACATCGTCGTGTCGTGCTACCATCGATTCCGGATAGTCT
+
//993:AACBBBBBCCBBBHFECBB@BCC?CCB@A@<A<@@?9;9?;>?:==99884?;<)?6?733<9879333(333::::)33,3,333&38839:9::;833,3388696639888?@CDDCCCCCCCC?CGCC?CBBBBBA@>B@DCC?CBBADABB?AABAAA?CC@989<>>AAD<A@@;99999.:A@B@??BBBAA7;7;@??8=:<?CCB?BBBAAAB?B?BBB>BBB@BBCBAACCCBBABABBBFBBAABBCAA>AAAABB?B?C@BBBA999
@ATNG8:04094:07035
GATGGTAGAGAGAGCTCTCTCATCGTACTCATTCGTTTCGGAAGAGACAGGTACGTTAATAGTTAATAGCGTGCTTCTTTTTCTTGCTTTCGTGGTATTCTTGCTAGTTACACTAGCCATCCTTACTGCGCTTCGATTGTGTGCGTACTGCTGCAATATTGTTAACGTGAGTCTTGTAAAACCTTCTTTTTACGTTTACTCTCGTGTTAAAAATCTGAATTCTTCTAGAGTTCCTGATCTTCTGGTGTCTGATCTGTATCACTACCATCGATTCCGGATAGTCT
+
;;AA>AAAAA::;?9445<<<=>>B?;@<CBBACCCC?ID@C?AAB==@@296AAA<@=@@@@7??BBBABCBCC;:;;;;):><B@@@;?C>=9=00+/;3////:;49@?ABB@@87846<6?B@BB>=><>>AA=?>>>??A>==AAAA=883///766069???==>@BD6;;==</=8=:>>FEE.=>>>>8>?===>?:;;57;9:,9///=7=9AC=AAA;;;;=B=@@@C@@;>>A<>>>;;;@@@@:::A@@@>>>:>>>>?C=B:=:>>>>A@>
@ATNG8:04108:07019
GATTAGAGAGAGCTCTCTCATCGTACTCATTCGTTTCGGAAGAGACAGGTACGTTAATAGTTAATAGCGTACTTCTTTTTCTTGCTTTCGTGGTATTCTTGCTAGTTACACTAGCCATCCTTACTGCGCTTCGATTGTGTGCGTACTGCTGCAATATTGTTAACGTGAGTCTTGTAAAACCTTCTTTTTACGTTTAACTCTCGTGTAAAAATCTTAGAATTTCTTCTACGAGTCCTGATACTTCTGGCGCTCTGTCACGTCTGCTACCATCGATTCCGGATAGTCT
+
::<@>CB@@@B@;?<ABBB@A<A;;;;BCC@CCCC?BB?B@99;CIBB@CCA@@@A5;99505@DBAB?@@@@<77333$3948333(3:::7<<?:@A8::9BAA?BBCBBBBB?BBB?B@B@<<<///17==@5>>>>AAA;;;@><9://)///(/<6A6A>>>;:;77.2.668+859//-999+66678(-(/55556=977777(556(//7(//(-5389/--6----5373333)..627762228999777888;:::6:5557=9>;?;===;;;?
@ATNG8:04109:07003
GATGGTAGGTGCACATGAGTGTATCCAGAAGATCAGGAACTCTAGAAGAATTCAGATTTTTAACACGAGAGTAAACGTAAAAAGAAGGTTTTACAAGACTCACGTTAACAATATTGCAGCAGTACGCACACAATCGAAGCGCAGTAAGGATGGCTAGTGTAACTAGCAAGAATACCACGAAAAGCAAGAAAAAAGAAGTACGCTATTAACTATTAACGTACCTGTCTCTTCCGAAACGAATGAGTACGATGAGATCTCGTGTGCTACCATCGATTCCGGATAGTCT
+
/9889><<;@@@ADBBCCCCBCCAA=@>>7?;:<>>7?;?@?@@BD@@C@A@CDB@AAAA0A?BCAABCDCGCM=BB<;;;;*;C>D=BBB9BBC?BA@@AAA:;8;@BB@C?@>?CCACCCBBAAACCCCD@@@;;7;@AAAA;;7;@D@@@ACCCBCBB@CEDLBC???;??=;<<9999+99939999::%:<;<?<>@BAA?0/0/;<<*/+/<AAA=BD@@ABBAC@BBE>DAA>@@?AAA?@@ABBBBBBCBBBBBBBBCB?C;;;;A:>:><??>AAA:
@ATNG8:04109:07030
ATGGTAGTCTCAGATAGTCTATAGTACTCATTCGTTTTCGGAAGAGACAGGTACGTTAATAGTTAATAGCGTACTTCTTTTTCTTGCTTTCGTGGTATTCTTGCTAGTTACACTAGCCATCCTTACTGCGCTTCGATTGTGTGCGTACTGCTGCAATATTGTTAACGTGAGTCTTGTAAAACCTTCTTTTTACGTTTACTCTCGTGTTAAAAATCTGAATTCTTCTAGAGTTCCTGATCTTCTGGCTCTCGTAGACAGATACTACCATCGATTCCGGATAGTCT
+
388-449//0//99:;5556===A@@@6659494588+<@0506<<;<@A=@A:;::@:@ABC?C>CDB966;<<.54444$49.44??6<<<<7;>>9<<7;;ABBB@BCCCCCBB>@@C?B?BAAA@@?A?A@AA>AA@AEBCCE@AABBBCC@CBB@AA>A?ABCCCDCCCAGCCCC=CAI?ABCCC5CHHIJ?BCCBBBCCBB5;;;;*;;;;B@B>BA=@@@DDCC@E?CBCBCB?BBD@DDAAACCBBCCC@AACBBBCAAAABCC@C?C?BBBCBBB
@ATNG8:04111:07006
ATGGTAGCTCTGCTCTGCACTCTCGTACTCATTCGTTTCGTAAGAGACAGGTACGTTTAATAGTTAATAGCGTAACTTCTTTTTGCTTTGCTTTCGTGGTATTCTTGCTAGTTACACTAGCCATCCTTACTGCGCTTCGATTGTGTGCGTACTGCTGCAATATTGTTAACGTGAGTCTTGTAAAAACCTTCTTTTTACGTTTACTCTCGTGTTAAAAATCTGAATTCTTCTAGAGTTCCTGATCTTCTGGGTCTACGCTCGTCGCGCTACCATCGATTCCGGATAGTCT
+
/86056,,-----55-////7//6<==<=<55.488808;44.499=;<<5;=@;;:);;=@:@;B>BBA;@0/)/:4/////$//77.7:<=4;;=<4;66.5<49656;?<AACCBBBC?@@B?B?CBCBBBBB?AADD@DCCABAAA@B@@@BBBB?;;;@CC@C?BCBBBBBBD@A;;;;;*;;A5;;CCC5CDDCC>AAAABB@@>=49999'9@>9949<@D=@A@;;:>2;4:AA@@@<>?A@:>@@?@ABECBBBCAA@@@B?BBBBBB?B?C?CCCLCCB
@ATNG8:04111:07029
ATGGTAGCACGAGTCACTCATATCCAGAAGATCAGGAACTCTAAGAAGAATTCAAGATTTTTTAACATCAGAGAGTAAACGATTAAAAAAAGAAGGGTTTTTACAAGACTCACGTTTAACAATATTGCAGCAGTACGCACACAATCGAAGCGCAGTAAGGATGGCTAGTGTAACTAGCAAGAATACCACGAAAGCAAGTAAAGGAAGTACGCTATTAACTATTAACGTACCTGTCTCTTCCGAAACGAATGAGTACGATGAGAGAGCTCTCTCTACCATCGATTCCGGATAGTCT
+
/696:@@@A;95:::=9;<9565=8=<=5444445057;;://,/<5<<,0)55.9444444#/3877//////3333(3333-333333"38,33,3;;<+888.3399<<3888)9888/355.5887@ACFCBBCBAAAB?BBBC@B@?>>>;=9?=AAC@DCDCAAAB?BCCDB>:@@9:::7::BBB:?@@;?>>>9>=A<A===AA@A>9@<?@?@9=9=?BAB?BBBBBCB@C@CBB=B@?=@CCCCCCBBBBBBBCCCB>>>BB@>BC?B<>>?A<A<A=AAA@:::
@ATNG8:04113:07009
GATGGTAGGTGCAGCATGAGTGTATCCACGAAGAATCAGGAACTCTAGAAGAATTCAGATTTTTAACACGAGAGTAAACGTAAAAAGAAGGTTTTACAAGACTCACGTTAACAATATTGCAGCAGTACGCACACAATCGAAGCGCAGTAAGGATGGCTAGTGTAACTAGCAAGAATACCACGAAAGCAAGAAAAAAGAAGTACGCTATTAACTATTAACGTACCTGTCTCTTCCGAAACGAATGAGTACTATGTAGAGCTCTATACTACCATCGATTCCGGATAGTCT
+
3333-448.4489999999:555555.5559455.5<;:-505::;<<<8<@<A?BBCBBBBB2B@CCBBCCCCBBA8@B;;;;;*<A>A5;;;6;CB?CBBBCCB@?=@@CD@BAA>ACBBCCCCCCCCBCBCC@CDCC>BBBBBB@@>AACCC?CCCCBBBC?AACCCB?AA>BBB===@??8@>>9999999%9><?97:BBBAB<=<<=>@5;5;>CBB?BBBBCBB@C@BBB>BBB?BBCCCCCBBBBBBBBBB>>=BBBAAAA=A>>@AA:@:=;AAAB988
@ATNG8:04116:07007
GATGGTAGACATATCGTACTCTCTACTCATTCGTTTCGGAAGAGACAGGTACGTTAATAGTTAATAGCGTACTTCTTTTTCTTGCTTTCGTGGTATTCTTGCTAGTTACACTAGCCATCCTTACTGCGCTTCGATTGTGTGCGTACTGCTGCAATATTGTTAACGTGAGTCTTGTAAAACCTTCTTTTTACGTTTACTCTCGTGTTAAAAATCTGAATTCTTCTAGAGTTCCTGATCTTCTGGGTCTACGCTCGTCGCGCTACCATCGATTCCGGATAGTCT
+
4;;>?CBBBAACCCCDCBBBCCCCCCBCBB>CBBC=BC?C?BBCCCCC@CBCCC@C@CCBB?C@BBBCBCDBB?BBCCC3CB=A99:27BAA=AAA=AB?BBBCBC>B>>>BBBB?DCD?B?>>>??===<@A@@<AAAAAB===@AAA;;:>;:;:;=<8=:>@@@@AABA<BAAAA5A7;7;>DDD/>AAAC7==@>>=A?<<8<=<=/>::;A=A=>>:=@CA;;:=D<A@A>?@<A???9?@@AAA??:::??@@:::A9=<@?@@<@<?;?9966//
@ATNG8:04120:07037
GATGGTAGCATCATGCATATCTCACCAGAAGATCAGGAACTCTAGAAGAATTCAGATTTTTAACACGAGAGTAAACGTAAAAAGAAGGTTTTACAAGACTCACGTTAACAATATTGCAGCAGTACGCACACAATCGAAGCGCAGTAAGGATGGCTAGTGTAACTAGCAAGAATACCACGAAAGCAAGAAAAAAGAAGTACGCTATTAACTATTAACGTACCTGTCTCTTCCGAAACGAATGAGTACTATGTAGAGCTCTATAATCGATTCCGGATAGTCT
+
BCCB@CABBCBBBCCBDCCCCCCCC?BCCADCCCBB@B@BBDCCCC@CC?C@BBBBBBBB2B@CBBABBBB==<7;>9;;;<*<C?D@CCC;CFD@CBBBCDDBB?B?CE@CBB?BBBBCCCDBBB@@BCCC?CCDD<@@BBAA@B>C@CCB?BBBBCCCC?AAAACC?BB?989499@@?:@@@;999999%9?;A97:CDB@@<@:=<@B5;7;?BAA?ABBCBCB?B?CBB=A?@=?CBCBDCCCCBBBAAAB?:::>>;>@@@@<A<A;??AAA??
@ATNG8:04134:06442
GATGGTAGTATCTGGCACACTCTGTCCAGAAGATCAGGAACTCTAGAAGAATTCAGATTTTTAACACGAGAGTAAACGTAAAAAGAAGGTTTTACAAGACTCACGTTAACAATATTGCAGCAGTACGCACACAATCGAAAGCGCAGTAAGGATGGCTAGTGTAACTAGCAAGAATACCACGAAAGCAAGAAAAAGAAGTACGCTATTAACTATTAACGTACCTGTCTCTTCCGAAACGAATGAGTACACATCGTCGTGTCGTGCATCGATTCCGGATAGTCT
+
5:=>7;;<<//0//,/;;@<?;<<<<7<;>:;<>>>A:>666;;>>>8<<5:38::43333$328866////666179===;=$55059>>>16667<<<<<A@@@=A7;;@BCD>A@@>555;<<;;;;;;939;444)4::88876)/)/9939<;<<:::7554=;?9:8699:.338;;.733,/////$/83///=/3255.52722238267=;:57////66198=;;17774///6689;33339898943333;9:888:;6;6:8;8;77//
@ATNG8:04135:06428
GATGGTAGCTCGCTGATGATATCTCCAGAAGATCAGGAACTCTAGAAGAATTCAGATTTTTAACACGAGAGTAAACGTAAAAAGAAGGTTTTACAAGACTCACGTTAACAATATTGCAGCAGTACGCACACAATCGAAGCGCAGTAAGGATGGCTAGTGTAACTAGCAAGAATACCACGAAAGCAAGAAAAAGAAGTACGCTATTAACTATTAACGTACCTGTCTCTTCCGAAACGAATGAGTACTACTCTCAGAGACACACTAATCGATTCCGGATAGTCT
+
CBBB@CDCADCCD@@ACCBBBBBBC@CCCACCCCBB?B?A@CBCCC@CC@C?CCCAAAAA2@=AABBBBCCCDE>C@;;;;;*;@=@5:::49@A@FCBDCBBBC?C@CCAE@A>BBCCDCCCCCCDBBBBD?BBCC@CAAACCCC?D?BBB@CCCCCCCD?CCCCBB?BC>AAD<??BDC>AAA?BCBBB3BB?CCCCCB==@7;6;@??=?=A?BBB?AAA@@??9>9=>>7>@C@CC?BBCCCAAAAABCCCBAAACBB>A<@@?BD;A;A<AABB???
@ATNG8:04146:06433
GATGGTAGCGCGACGAGCGTAGACCAGAAGATCAGGAACTCTAGAAGAATTCAGATTTTTAACACGAGAGTAAACGTAAAAAGAAGGTTTTACAAGGCTCACGTTAACAATATTGCAGCAGTACGCACACAATCGAAGCGCAGTAAGGATGGCTAGTGTAACTAGCAAGAATACCACGAAAGCAAGAAAAAGAAGTACGCTATTAACTATTAACGTACCTGTCTCTTCCGAAACGAATGAGTACTATGTAGAGCTCTATACTAATCGATTCCGGATAGTCT
+
BCDC@CCCCCCBBBBBBBDDDDCB@BCCBDCCCBC@B@CBCDCBA>AC@D@CAABBBBB3B@CB@AACCBBBB>BAAA@@@0@D?B?BBB:BCCACBIGCDBCI@C@CDAFBB@BCCCBBCCCCCCCCCBB>A@BF?BBBBBBBB?B@CBB?BCCCCBBB@BBBBCCACC@CBC>@>977(37835BCAD39957BCBCBBA@495:??C?B?BBBBB?CBBB@?<=A=AAA9?CCACCBBBCCCBBCBAC:;;BBBCCCCBB>BBCAA?D?C?CBBB???
@ATNG8:04147:06442
GATGGTAGTGCGTGAGAGAGAGACCCAGAAGATCAGGAACTCTAGAAGAATTCAGATTTTTAACACGAGAGTAAACGTAAAAAGAAGGTTTTACAAGACTCACGTTAACAATATTGCAGCAGTACGCACACAATCGAAGCGCAGTAAGGATGGCTAGTGTAACTAGCAAGAATACCACGAAAGCAAGAAAAAGAAGTACGCTATTAACTATTAACGTACCTGTCTCTTCCGAAACGAATGAGTACACACTCTCATATGACACTAATCGATTCCGGATAGTCT
+
==BC?C?@@CDBBBCCCCCCBCBCF?ECC@CCCDCB@CACDBA?AC@DC@C?AAAACCCD1A>ABBCBDABBC?6839::::$:;6;2555,5=?:<BBBCDCCC@CABB@CCB?BDCCCCCCCCCCCCCCB=A?::6<BAACBBBADADA@?ACCCBBBD>A@BDCC?995:@@;@@???8>>>;?BBBB3BB?BABBCC@A=0---799*-,-;>>>@CCA@;;:3:3:@@9@??<?AAABBBAB9::BCCBBBBB??@ABB?BBBBB?B?C@BCCC?@@
@ATNG8:04155:06421
GATGGTAGACATATCGTACTCTCTGTACTCATTCGTTTCGGAAGAGACAGGTACGTTAATAGTTAATAGCGTACTTCTTTTTCTTGCTTTCGTTGGTATTCTTGCTAGTTACACTAGCCATCCTTACTGCGCTTCGATTGTGTGCGTACTGCTGCAATATTGTTAACGTGAGTCTTGTAAAACCTTCTTTTTACGTTTACTCTCGTGTTAAAAAATCTGAATTCTTCTAGAGTTCCTGATCTTCTGGGTCTACGCTCGTCGCGCTACCATCGATTCCGGATAGTCT
+
9<<E?CCBECDDBBBCCBBBB<<<><<<=6667;?C@8=B@C@CBBCCCC:=;@@B>B?AAAC?C?AAABBBC9874==<=+8?1>:00(000(/4>6957707<@??@<ABBBB@BB;?>D<A<>==::;=@>D>==;?CB>>>==>ACA>>===8888<@@;?<>==A@@@>><>@@@@6@<@8;;CCC/AAAAA:@@@A=>====078676%7888><A:@@<@@@@???=B;@?@@@B<A@@@:@A@@@AA@@?=>=AA>>>A=BAA>>>:=9=<A???;::
@ATNG8:04160:06442
GATGGTAGCGCATATCAGCGCAGCCCAGAAGATCAGGAACTCTAGAAGAATTCAGATTTTTTAACACGAGAGTAAACGTAAAAAGAAGGTTTTACAAGACTCACGTTAACAATATTGCAGCAGTACGCACACAATCGAAGCGCAGTAAGGATGGCTAGTGTAACTAGCAAGAATACCACGAAAGCAAGAAAAAGAAGTACGCTATTAACTATTAACGTACCTGTCTCTTCCGAAACGAATGAGTACGATGAGATCTCGTGTGCTACATCGATTCCGGATAGTCT
+
@BBB>AABBBBA<<<;8899445<;4:<<7559@>>9==>>>B@@@;=>8=4:9;444449#5.55<<>>>;;;C6B=BBBBB5BB?B>@@@9@BB@;=;CCCC@@4;2:929@A<@@??ABBCCDCBBBCCC@CCCC@CCCCBA@@>B>B;;8;CBBBBBD@CCCCBA=@@6:::=AAGCD>BBB?BBAAA2@@=B???A@A@B?B>AAAB@C@B>BCC<@@:::AB?B?AA@9<?<8<==9=>>BBBBB@@@@A?@>>0/0:00/;998738*/(/77>988
@ATNG8:04164:06427
GATGGTAGGTGCACATGAGTGTATCCAGAAGATCAGGAACTCTAGAAGAATTCAGATTTTTAACACGAGAGTAAACGTAAAAAGAAGGTTTTACAAGACTCACGTTAACAATATTGCAGCAGTACGCACACAATCGAAGCGCAGTAAGGATGGCTAGTGTAACTAGCAAGAATACCACGAAAGCAAGAAAAAAGAAGTACGCTATTAACTATTAACGTACCTGTCTCTTCCGAAACGAATGAGTACGATGAGAGAGCTCTCTCTACCATCGATTCCGGATAGTCT
+
;;@A@C@B?BBDFDCBDCDBBBBBB?CDC@;;9BCC?C@CABBB@@=@C?BADDDCCDDD5B?BCBAABCCBBB=BBBBBCB0CB?C?BBB<BCC@CCA@@BB@@>A@CD@BBB?BBBFEB@@ABBCCCBBBABBCD@BBBBECCC@B?B::8:BBACBBAACCC@???BB@CBB?BBA@A9?::39=====&<??A?=?CBBBB?B?B8;;<@<@@CBC@BB@@@@@=A=ABB=CBB@BBBAAAAAB@@@A999B:::???AAAA@C@?;@@=A=B=@??@;;;
@ATNG8:04181:06413
ATGGTAGGCGACATACATACGCGCCAGAAGATCAGGAACTCTAGAAGAATTCAGATTTTTAACACGAGAGTAAACGTAAAAAGAAGGTTTTACAAGACTCACGTTTAACAATATTGCAGCAGTACGCACACAATCGAAGCGCAGTAAGGATGGCTAGTGTAACTAGCAAGAATACCACGAAAGCAAGAAAAAAAGAAGTACGCTATTAACTATTAACGTACCTGTCTCTTCCGAAACGAATGAGTACAGAGAGTACGATATGTCTACCTCTTCCGAAACGAATGAGTACAG
+
/::)//94444499999>>;499:055=9;>>@9:299>955544.4=8=:><==>>>>+?<A<<CC@@;@?D6>=9;:::':999:;<<+900*/0//77>994)48<<:>6945<<<>>CCBC;;:::::29::5.5::<49473:)0/<699=<>6667;><<<<7:?99998<<999+98819999998#888374>9;>0/,/688<=3847555=.44<444838.55;2;55038;37337778;:::<888:=:77733/77649(///(....33522.77.
@ATNG8:04183:06441
GATGGTAGCAGACGTGACAGAGCGCCAGAAGATCAGGAACTCTAGAAGAATTCAGATTTTTAACACGAGAGTAAACGTAAAAAGAAGGTTTTACAAGACTCACGTTAACAATATTGCAGCAGTACGCACACAATCGAAGCGCAGTAAGGATGGCTAGTGTAACTAGCAAGAATACCACGAAAGCAAGAAAAAAGAAAGTACGCTATTAACTATTAACGTACCTGTCTCTTCCGAAACGAATGAGTACTATGTAGAGCTCTATACTAATCGATTCCGGATAGTCT
+
==>C@CAB?;?A<@<<966?C@AAA=A<;69?@@AA>B>A>><;;@<?>;958<773333$3287788993//6.6/0/999(9;272999+9:;.5555577//)/2787<<=8<??>>@<@<@@@;;@CC;CCBB@BBBAAAAA?B@@@@@B@@ABCCC@???B:0+/<)//9*//9;=39883333377#733(3;8:;::@:,2027583=59>ACC?::8=;;<2919<<6=>?=BBBBBBCBBBAAAAAA9:9///8=::6>>>=@<@;>9<<9:558
@ATNG8:04136:06491
ATGTAGTGTCAGTATGAGAGTGTGTACTCACTTCGTTTCGGAAGAGACAGGTACGTTAATAGTTAATAGCGTACTTCTTTTTCTTGCTTTCGTGGTATTCTTGCTAGTTACACTAGCCATCCTTACTGCGCTTCGATTGTGTGCGTACTGCTGCAATATTGTTAACGTGAGTCTTGTAAACCTTCTTTTTACGTTTACTCTCGTGTTAAAAATCTGAATTCTTCTAGAGTTCCTGATCTTCTGGCTCTCGTAGACAGATACTACCATCGATTCCGGATAGTCT
+
////////4:4445555<<55/77//-----/3977939:7><;<=<<<>?CBBAB?B?BB:<6<9<ACGBBBA@<99999(9>87799299<<466=9;><@ABBAB?BA@ABBBB?AAD@C<@@BB;:;>>@@@A-0000@BCCCCDBBBB@@8:9C?BC@B@BBECJC@@@>A;;;094:29::;:*:??AA8;;BBCCCAAA4;;;;(;@=;949=BB=BBBBBBB6;7;AABAB>A@@;@A;;;A@@@BAAACCBB@@@=AAAABB>B?B@CBBCC;;
@ATNG8:04141:06468
GATGGTAGACATATCGTACTCTCTGTACTCATTCGTTTCGGAAGAGACAGGTACGTTAATAGTTAATAGCGTACTTCTTTTTCTTGCTTTCGTTGGTATTCTTGCTAGTTACACTAGCCATCCTTACTCGCGCTTCGATTGTGTGCGTACTGCTGCAATATTGTTAACGTGAGTCTTGTAAAACCTTCTTTTTACGTTTACTCTCGTGTTAAAAATCTGAATTCTTCTAGAGTTCCTGATCTTCTGGCGCGTATGTATGTCGCCTACCATGATTCCGGATAGTCT
+
//996:?@BBBBBBCCCDDCDCCCCCCDBA@@=A>@?:?A<A?@;;;;=>7<;>AA9=49??<>B?AA@@@=;//(/899:+9=;?997(387171;33,37/7AC>>?<????CB==:=@=9=6:7-----..2555:6888=@@;;;??===7771////66164;=??>>>>>;>????3>;>:=9@@@,;;;@>///::9:;@;;8<EEF/??>>A<@<@B;??C?@@@=C=>>>BBA<AAA=>>>>>AAB??::;BCA:===9=<?>?;?<?;>>>>>?@
@ATNG8:04142:06484
GATGGTAGGCACTGCGCACACATCCCAGAAGATCAGGACTCTAGAAGAATTCAGATTTTTAACACGAGAGTAAACGTAAAAAGAAGGTTTTACAAGACTCACGTTAACAATATTGCAGCAGTACGCACACAATCGAAGCGCAGTAAGGATGGCTAGTGTAACTAGCAAGAATACCACGAAAGCAAGAAAAAGAAGTACGCTATTAACTATTAACGTACCTGTCTCTTCCGAAACGAATGAGTACTATAGACTATCTGAGACTACCATCGATTCCGGATAGTCT
+
4::;7?@B;::::<:::<::;;;;<5<<@9====DFAGAABBBBC@BB@D@@@;;;AAA0A?B@?<@;>>:>>5849B@@@0@@>@2;;;.;AA?BCCBCDECC:;:;A>A@A=@@AABFDCBBBCCCBCB?AA?@<@@A@BCBB?C@CAA?ABBBBBCB?BBBBCC?BB@BBB<??BED=BBB>@AAAB3BC@CA@<??A??;><>@@@<A<@ABAA?ABAAAED>A>AAA9A994999@ABCBBBBBA@@@@CCE:::BBAA?B899AB@C@C>AABA???
@ATNG8:04153:06453
GATGGTAGAGAGAGCTCTCTCATCGTACTCATTCGTTTCGGAAGAGACAGGTACGTTAATAGTTAATAGCGTACTTCTTTTTCTTGCTTTCGTGGTATTCTTGCTAGTTACACTAGCCATCCTTACTGCGCTTCGATTGTGTGCGTACTGCTGCAATATTGTTAACGTGAGTCTTGTAAAACCTTCTTTTTACGTTTACTCTCGTGTTAAAAATCTGAATTCTTCTAGAGTTCCTGATCTTCTGGCGCGTATGTATGTCGCCTACCATCGATTCCGGATAGTCT
+
:<AA?CA@@C?@@CB;96<<<<C@BB?@@CBB@BCDD>DEAD@CCCCCBB:;:BFH@C=AABB@D?BAABBBBBB?DABAD1??<A:99.9@@@>A??;?A;@999AA:@AB:99BB@CBB?B?>@?::;==;@>==:=>@BBA@===AAA@?>>8788<AA=?;?@@???@AB<A>===2=;@:>=DDD/>@@AA9?===@BB>==:9@@@,@///=9=9AA<AACA>>>=@=@AAACC<AAA=>?@>>>AABA==>@?>566616///<<7=9=9>>>>>@C
@ATNG8:04170:06457
GATGTAGAGAGACTGTAGCGCACCCAGAAGATCAGGAACTCTAGAAGAATTCAGATTTTTAACACGAGAGTAAACGTAAAAAGAAGGTTTTACAAGACTCACGTTAACAATATTGCAGCAGTACGCACACAATCGAAGCGCAGTAAGGATGGCTAGTGTAACTAGCAAGAATACCACGAAAGCAAGAAAAAAGAAGTACGCTATTAACTATTAACGTACCTGTCTCTTCCGAAACGAATGAGTACTGCGTCTCACTCTCGCCTACCATCGATTCCGGATAGTCT
+
67?AA@BB@@ACC;;;DCFDDBCC?BBB@BBBCBB?B=;;9@@@A@BC?B?BBBBBCCC1?=>AB>?>??333(7<@?>@>0>D==9?>=0;;<9>@@>===::899BC@BBB@CBBABBCCBBAABA@AA>BABB@CCCBCCCC@D>B@A>@BBBCDCE@@@@BBB@BC????5::@@@9?=>;000000%0>;00/=;=>@C<@;>=??<A;@@CCC?CAAAAAC?C?BDA=A??;?BBABBBBBACABBCAAAA@@@B@CCC@A???AB<?>??AAAA???
@ATNG8:04170:06474
GATGGTAGGCGTGTGAGAGTCTGCCCAGAAGATCAGGAACTCTAGAAGAATTCAGATTTTTAACACGAGAGTAAACGTAAAAAAGAAGGTTTTACAAGACTCACGTTAACAATATTGCAGCAGTACGTACACAATCGAAGCGCAGTAAGGATGGCTAGTGTAACTAGCAAGAATACCACGAAGCAAGAAAAAAGAAGTACGCTATTAACTATTAACGTACCTGTCTCTTCCGAAACGAATGAGTACTATGTAGAGCTCTATACTAATCGATTCCGGATAGTCT
+
99;A<A@B?B;9;CCBABB@@@;;;04;<?@@AA;;8<?BBA@@BB>AC5;29@;99994$479::==B=BBB?<=AAADCCC(:8379;;;07=<39;8;<@@AB@C?BB?DCC@A;;;A<==?:;?BAA>@7;;=B=>>>??A>>;>;>@@<??DA===B<@>>>CB?BB=A@A9>?AC>A>@;99999:$9;9<B=@=9@?97575@??:=9<>=>>;:::=<==<@<@AA:@99499:>?9::DFDF>BB@??BCDCAB=@<>BB==:=:@;@??888A
@ATNG8:04137:06501
GATGGTAGGCGACATACATACGCGCCAGAAGATCAGGAACTCTAGAAGAATTCAGATTTTTAACTCGAGAGTAAACGTAAAAAGAAGGTTTTACAAGACTCACGTTAACAATATTGCAGCAGTACGCACACAATCGAAGCGCAGTAAGGATGGCTAGTGTAACTAGCAAGAATACCACGAAAGCAAGAAAAAAGAAGTACGCTATTAACTATTAACGTACCTGTCTCTTCCGAATCGAATGAGTACAGAGAGTACGATATGTCTACCATCGATTCCTGATAGTCT
+
3;<<?BBC?B;;;BBBBCCCCBBCEABBCACCCAAA?A@CDDABBCAAA>A>@@@@@@@@1@@DJCCC;;;CCB;AA;;;;;*;D@CACCC;CGG@CCCBBBCCB?B?BB@BBC@AAA@@@CCCCCC@AADDADBCC>BABBBBAB@C@CBB@BBBBDDDD?@@@CCCADDA:::9::DDD>A>>9888999%9<;9:38;;@B@>@>?=BB5;6;@DCC?BB@@@BC?A?BC@BEBB?BBCCCCAAABAACDCCABBAAABBBB?<@;;;<A=C=AAA=<:::A
@ATNG8:04146:06542
GATGGTAGCGCATATCAGCGCAGCCCAGCAAGATCAGGAACTCTAGAAGAATTCAGATTTTTTAACACGAGAGTAAACGTAAAAAGAAGGTTTTACAAGACTCACGTTAACAATATTGCAGCAGTACGCACACAATCAAAGCGCAGTAAGGATGGCTAGTGTAACTAGCAAGAATACCACGAAAGCAAGAAAAAAGAAGTACGCTATTAACTATTAACGTACCTGTCTCTTCCGAAACGAATGAGTACTGCGTCTCACTCTCGCCTACCATCGATTCCGGATAGTCT
+
4;;<?CAA@A@C966=>:>@000>@8>0//2///666:@:<;;==<@8<<;@8<;:449999#94555566>>=>>05544444)4>8D4;;;-;;:259BCBBBBB?B?@@=@AA>AAA@@@A@BB::9C@AA>BCAA<@BBBBDBB?B?B;;7<BBBBBBB>BCB@@@8;;>@@@;@@::9/9==9999999%9;<;?=844BC=@=>==BB7B>B9>?C?@??>>>@:>:?@A:@AA>BAACB:::BAACCCCBBBCBBBB@CCC@C@A@BB@B@C?AAAAA@@
@ATNG8:04156:06532
GATGGTAGTGATACAGATCAGACACCAGAAGATCAGAACTCTAAGAAGAATTCAGAATTTTTAACACGAGAGTAAACGTAAAAAGAAGGTTTTACAAGACTCACGTTTAACAATATTGCAGCAGTACGCACACAATCGAAGCGCAGTAAGGATGGCTAGTGTAACTAGCAAGAATACCACGAAAGCAAGAAAAAGAAAGTACGCTATTAACTATTAACGTACCTGTCTCTTCCGAAACGAATGAGTACTGGCGTCTCACTCTCGCCTACCATCGATTCCGGATAGTCT
+
3;<<?BC@@@AB@@;A<<==>?;;;6;<@466=<<<A=:97//)/83//)/38;//)////$/1768;<:98/00(///////$/:3:6=>>/===855555;:555)5.5<5:5505498:>;;@@:;:?B@@?BCAA>@@@?ABBB?B?@@A=@CA@AABB;;:?CA@=AA597=/33;>;.7788////0'/0/)///9:=C=?<@47658:>5<<@@@<995:=9?<@8@C=7===7?@=<?9:00)/9<>@CCCCCCCA@>@?@=ABBBBB@D>?=?CCC:::
@ATNG8:04156:06539
GATGGTAGGACGAGCGTCTGAGAGGTACTCATTCGTTTCGGAAGAGACAGGTTCGTTAATAGTTAATAGCGTACTTCTTTTTCTTGCTTTCGTGGTATTCTTGCTAGTTACACTAGCCATCCTTACTGCGCTTCGATTGTGTGCGTACTGCTGCAATATTGTTAACGTGAGTCTTGTAAAACCTTCTTTTTACGTTTACTCTCGTGTTAAAAATCTGAATTCTTCTAGAGTTCCTGATCTTCTGGGTGCGCTACAGTCTCTCTACCATCGATTCCGGATAGTCT
+
399:5;>C?BB;66?@@AABACCD?BBCBB@@=A???9@?=A?BBBDDCD@C@CCJADADCCD@B@CDDBBCBBB?BBBBB0BB=BAA@<ACCCACGC@CB?AA@CAB9;;ACCBCC?BCC@D@DBBCBBBB@BBBA8:9::B@@@CBCCCCCCC=@AB>BC@C?AADBBBCCB?CCBBB:C@C?BBBBC5CCFDG?CABBKDDCCC@CBCD5CCCCC@B@BB@CBBBBCD@D@AAACBA=A@BB:@CCBBBBCBBBCAAACCDDAA@@CCC@C?C?CCBC;;:
@ATNG8:04159:06517
GATGGTAGCGCACACATAGATACAGTACTCATTCGTTTCGGTAAGAGACAGGTACGTTAATAGTTAATAGCGTACTTCTTTTTCTTGTCTTTCTGTGGTATTCTTGCTAGTTACACTAGCCATCCTTACTGCGCTTCGATTGTGTGCGTACTGCTGCAATATTGTTAACGTGAGTCTTGTAAAACCTTCTTTTTACGTTTACTCTCGTGTTAAAAATCTGAATTCTTCTAGAGTTCCTGATCTTCTGGAGATACACATGATACTCTACCATCGATTCCGGATAGTCT
+
--5505--.@>?@>>@@@AACCA@AAB?;>BB?@<=>3<<*//)///7700)/7///5;2//0>:>9=C:5555:;.54444$4<.44=::0444<=49=B8=B:854@BCAEFEEEDCC?BBB@C?CCCCCCCC?BBCCBCBBBBBBBCCCCCBBBD?DBB=CD?D?BBBCBBBCC@CBBBB9B?C?BBCCC5CCBBB=BCDDCCCBBB@CCCC5CCBBD@B@BD@CCCCCBB@B@CCCCCC@BAC@CBBBDDCBBBDDCCBBBDDD?CAABBB>B>B?BCCCAAA
@ATNG8:04161:06528
GATGGTAGCGCATATCAGCGCAGCCCAGAAGATCAGGAACTCTAGAAGAATTCAGATTTTTAACACGAAAGTAAACGTAAAAAGAAGGTTTTACAAGACTCACGTTAACAATATTGCAGCAGTACGCACACAATCGAAGCGCAGTAAGGATGGCTAGTGTAACTAGCAAGAATACCACGAAAGCAAGAAAAAGAAGTACGCTATTAACTATTAACGTACCTGTCTCTTCCGAAACGAATGAGTACTGCGTCTCACTCTCGCCTACCATCGATTCCGGATAGTCT
+
4<:<=B;9:CCB?A@BAAABBA@@@:?@@<::9CCB=B<@@CCBBB?BB@B?BBB@A@@@,@?BBBBBB=B:;<8;CBBCBB5BDAF@CFD<ICCACCBBCCC998;@EF@CCD?BAACCCCDDCCBCBCBB?BBBE<?>BB@?@@<A?BBB?ACCBBAAA?BBBCCC?BB>999499@@@:ABB>?????1?A=B;;;@@AAA:=8;;?D:=:=?AAA>AAAAABC?B?BBG>BAA>ADCCBBBBBBB???B???@999?=@@A@CAA@CC@C>B?@C@@000
@ATNG8:04179:06507
GATGGTAGCTCGCTGATGATATCTCCAGAAGATCAGGAACTCTAGAAGAATTCAGTTTTTTAACACGAGAGTAAACGTAAAAAGAAGGTTTTACAAGACTCACGTTTAACAATATTGTAGCAGTACGCACACAATCGAAGCGCAGTAAGGATGGCTAGTGTAACTAGCAAGAATACCACGAAAGCAAGAAAAAAGAAGTTACGCTATTAACTATTAACGTACCTGTCTCTTCCGAAACGAATGAGTACTATAGACTATCTGAGACTACCATCGATTCCGGATAGTCT
+
5CFF?BBB@@?BA;;9@A@@AECCC@BBG@CCHD;;7;>:;9666=8<>6989CBBBBBB(B788:@>>>?455)59?>===+==8=8=>=0=;;7;?>><;;599)97@<<BAA<;?@@BB@AABAB@@CCC@CBBD?@@BBBBAB?D@CCC?BCCBCBDD=?@@?CA?BB?BCA8=><;;38884:?@?@@&=;900)0;=<>>B=B9@>@><A==>@@?<?@@@A@A?B>A@A9@9808<=>A???B@@@AAA=ACCC:::??AA@CBBBAA?B?B=??@?//0
@ATNG8:04137:06589
ATGGTAGCTCACGTACGTCACACGTACTCATTCGTTTCGGAAGAGACAGGTACGTTAATAGTTAATAGACGTACTTCTTTTTCTTGTCTTTTCTGTGGTATTCTTGCTAGTTTATCACTAGCCATCCTTTACTCGCTGCTTCGATGTTGTGCGTACTGCTGCAATATTGTTAACGTGAGTCTTGTAAAACCTTCTTTTTACGTTTAACTCTCGTGTTAAAATCTGAATTCTTACTAGAGTTCCTGATCTTCTGGGTCTCTCTGCTCACGCACTACCATCGACTTCCGGTA
+
38:5:@:;44////:///88////779/449555//)-737(---666:8<=<<:490444;./)/9///8///6468888'882333777+8888<00/8388(3333777.///.......355+22'2553...332057----(-578977788;99==9;9<7::5:;===A????A<@@@>>-<4;4:=>@@/@@>??3;6;A;;;;<//,-79+6-//9294>@<=7;;;7796;6:889884///94976688///;<=?@@>;:8;6;;53-,,0206,2,
@ATNG8:04144:06595
GATGGTAGAGTATCATGTGTATCTCCAGAAGATCAGGACTCTAGAAGAATTCAGATTTTAACACGAGAGTAAACGTAAAAAGAAGGTTTTACAAGTACTCACGTTTAACAATATTGCAGCAGTACGCACACAATCGAAGCGCAGTAAGGATGGCTAGTGTAACTAGCAAGAATACCACGAAAGCAAGAAAAAAGAAGTTACGCTATTAACTATTAACGATACCTGTCTCTTCCGAAACGAATGAGTACTACTCTCAGAGACACACTACCATCGATTCCTGATAGTCT
+
//::6:@@A>@:>>@@@@BBF;::@;@BB<@A?@::2488:<?<@>AA>BBDDBBCCC9C7;;599;;;;@@6@@;<;<;*;A><.///&///4///:::>>69569@BB?;9:;=??=994;99556>;;;<<@?<<@<<@@;;:7;4900)/::<>?>?89<8<=;6;:6;;>*0////)/6848=C=A=%;<6;;8==BBBBB?B@AAA?:@5///---(----..5493222'225.5552226667555555299::<9999=0587888:?05575AB999
@ATNG8:04149:06567
GATGGTAGCACACGAGATCTCATCGTACTCATTCGTTTCGGAATGAGACAGGTACGTTAATAGTTAATAGCGTACTTCTTTTTCTTGCTTTTCGTTATTCTTGCTAGTTTACATCTAGCCATCCTTTACTGCGCTTCGATTGTGTGCGTACTTGCTGCAATATTGTTAACGTGAGTCTTGTAAAACCTTCTTTTTACGTTTACTCTCGTTGTTAAAAAACTCTTGAATTCTTTCTAGAGTTCCTGTAATCTTCTGGGCATGATCTCTCTACACGTCCTAGCCATCTGATTCCGGAT
+
8>;A?BAA@@@;455;<:<<<;;;;<555=;;39///)/;4:)////::@@;?<<<?5:7:=;;39.4448845459>>>=>+=<498888.7;;34/)//)/////68/866//3788299:4:<59:::666;(-,,,(,,-5-..8::=,222555+22827=4:5;;8887<68355CCC.8,2,26666'5569:.922..6..(-6089988#...508939-373(3777<::494833/399;//-8816-----/335222==522205556455....-2605).-
@ATNG8:04162:06564
GATGGTAGCTATACGTATATCTATGTACTCATTCGTTTCGGTTAGAGACAGGTACGTTAATAGTTAATAGCGTACTTCTTTTTCTTGCTTTTCGTGGTATTCTTGCTAGTTACACTAGCCATCCTTACTGCGCTTCGATTGTGTGCGTACTGCTGCAATATTGTTAACGTGAGTCTTGTAAAACCTTCTTTTTACGTTTAACTCTTCGTGTTTAAAAATCTGAATTCTTACTAGAGTTCCTGATCTTTCTGGGTGTATCAGGCGAGTATCTACCATCGATTCCGGATAGTCT
+
//6717000:;CB@?<>>CBC>B66665455:56//;199)/)///;79;?>BBBBC?B:;9:=8;:;?:::999;8?>@?>)73277788.7;:>685@?B@>@><;00*/999;<8858==8C6:@<<756839?=?::;:@>>>;;:><;;:::58879:;5;:>=>@?@A;;6;>>==/=0818;<;;+<>:::*8177=><@ACABB:????.====@;@5;:8===@@@??<?:=9;;5661/==>1///;::;9-669///66;<A:>9676@-///699<;=A?
@ATNG8:04169:06561
GATTAGTATAGAGCTCTACATAGTACTCATTCGTTTCGGAAGAGACAGGTACGTTAATAGTTAATAGCGTACTTCTTTTTCTTGCTTTCGTGGTATTCTTGCTAGTTACACTAGCCATCCTTACTGCGCTTCGATTGTGTGCGTACTGCTGCAATATTGTTAACGTGAGTCTTGTAAAACCTTCTTTTTACGTTTACTCTCGTGTTAAAAATCTGAATTCTTCTAGAGTTCCTGATCTTCTGGTGAGATATGCATGATGCTACCATCGATTCCGGATAGTCT
+
BCB?CCBBBCCCBBBBBBBDDDCCCCCCCC@BBCD>EE?B@BBBCCDD@AA@@A@D?@@@A@D?CBAAABCBB>BBBBB1BA8>889(9AAC@CBB?A@:>>ACCE=@@BB@@AA=B?@=A=ACAA<>>>;>>>A68888<<??@@ABA=>>@<>=>=@@<@<@A@@@AA@@<???A@5?9<988777(8=667.7;9///;9:<4:::;+9??@B<A<AA=ABAA@?@:>:>??@@@8;;B=A@@@@>>>@@@@@@>=<;6606///>=7=7=3<=:;:>?
@ATNG8:04174:06555
GATGGTAGTACATGATAGACGACACCAGAAGATCAGGAACTCTAGAAGAATTCAGATTTTTAACACGAGAGTAAACGTAAAAAGAAGGTTTTACAAGACTCACGTTAACAATATTGCAGCAGTACGCACACAATCGAAGCGCAGTAAGGATGGCTAGTGTAACTAGCAAGAATACCACGAAAGCAAGAAAAAGAAGTACGCTATTAACTATTAACGTACCTGTCTCTTCCGAAACGAATGAGTACTGCGTCTCACTCTCGCCTACCATCGATTCCGGATAGTCT
+
33::.59AA@@@@@@AAABBBA@@A:@=@8=<<6662616=<556>5=>5>;;?<@@@@@1B?BCDECCCFCBB;BC::;;;);B@C5:99&5<<9>DCCCBB:99;@CC@BBB?BBCCCBBCABBCDDDCC@CFBB>BBGCCCCC@B?C9999CBBBCBC?BBBAAC?:989DC?BC???9???=?BBBB3BB?BAABDCBBB>A>ABCC>A>ABCCC@BB@@@@A@C@CCD<BBD?CCBBBBBBBBBB@@C@@@BBCBC?BBBAE:;;CB@B?B?BBBCA@@
@ATNG8:04174:06583
ATGGTAGGACGAGCGTCTGAGAGGTACTCATTCGTTTCGGAAGAGACAGGTACGTTAATAGTTAATAGCGTACTTCTTTTTCTTGCTTTCGTGGTATTCTTGCTAGTTACACTAGCCATCCTTACTGCGCTTCGATTGTGTGCGTACTGCTGCAATATTGTTAACGTGAGTCTTGTAAAACCTTCTTTTTACGTTTACTCTCGTGTTAAAAATCTGAATTCTTCTAGAGTTCCTGATCTTCTTGGCAGACTCTCACACGCCTACCATCGATTCCGGATAGTCT
+
///)///)444443444:::9997<:::@:>8@:::69C@F@DCCBBBCADDEBC@C@CCCB@C@CCBCCBBCC=A@@@@1AB<BBCC?CCCC@CCB@CC?AABBBB?BBCCBBBB@CCE?B?BCCBBBBA?BBCC?CBBBBBBBCCCCCBBBC?BAB@CE?B?BCCCCBBBB@CCCCC<CGF?AABBB0BBBBB>BCCCCCECBB?BBAC2BAABB?A=AA=BBCEBCA@C@CCCBBA6::<A>CBCBBBBBDBBBCCC@CCC@C:::DD::::@BABB@;:
@ATNG8:04177:06567
ATGTAGCGAGCGTGTGTGTATACAGAAGATCAGAATTCTAGAAGAATTCAGATTTTTAACACGAGTAGTAAACGTAAAAAGAAGGTTTTACAAGACTCACGTTTAACAATATTGCAGCAGTACGCACACAATCGAAGCGCAGTAAGGATGGCTAGTGTAACTAGCAAGAATACCACGAAAGCAAGAAAAAAGAAGTACGCTATTAACTATTAACGTACCTGTCTCTTCCGAAACGAATGAGTACGTGTGCGACGTGTCTCCTACCATCGATTCCGGATAGTCT
+
-------7::8555<;::///55-//)/758///)/)/99;?055;A;>>?@?BAB2B>@=?A>00/<<;;177//000$;>=@5:99&//94/0/;//5444)45993:<;7<>;;@BBBBBBBBB@AA?BCBB?B@BABB@A>A?DAA=ABB;;9@A?CBAABC=@@<>@?>BBBBC<?=?9<<<<=<'>A?DBBBBBB@@=A9????<>:>>;:9?BB@@@AA5<5;;;099:4:@??@BA??>????>>>ABBAAA@????BAAABB?B?B??>>?;;;
@ATNG8:04178:06552
GATGGTAGCTCTGCTCTGACTCTCGTACTCATTCGTTTCGGAAGAGACAGGTACGTTAATAGTTAATAGCGTACTTCTTTTTCTTGCTTTCGTGGTATTCTTGCTAGTTACACTAGCCATCCTTACTGCGCTTCGATTGTGTGCGTACTGCTGCAATATTGTTAACGTGAGTCTTGTAAAACCTTCTTTTTACGTTTACTCTCGTGTTAAAAATCTGAATTCTTCTAGAGTTCCTGATCTTCTGGTTACACTCATGTGCACCTACCATCGATTCCGGATAGTCT
+
4:;<5:5>;::595<<<>;@@@BAB;9;CBAA?B;;;5;A=A=BBBCCBB@BCBCB7:59>995?>BCBCABA;;5;;;;;*;?;?;;:,9;>>:A<B@CCACCCCBCADCBBDDGD@CBB?B@DCAAACCC?CBCC?CCDBBBBBCCBBBCCCC?BAB?BC@D?ABBCBCCCJAAAACC7C;@5;<<;<*;CFCJ=BDHDAAA@@>9???A0A@ABD?A?CC@DCBBAA@@C@BCBBBB=@@B@BACCCCCCBABBCCDEAG@@<@;;;;C@C@C?CEBABAA
@ATNG8:04179:06555
GATGGTAGACATATCGTACTCTCTGTACTCATTCGTTTCGGAAGAGACAGGTACGTTAATAGTTAATAGCGTACTTCTTTTTCTTGCTTTCGTGGTATTCTTGCTAGTTACACTAGCCATCCTTACTGCGCTTCGATTGTGTGCGTACTGCTGCAATATTGTTAACGTGAGTCTTGTAAAACCTTCTTTTTACGTTTACTCTCGTGTTAAAAATCTGAATTCTTCTAGAGTTCCTGATCTTCTGGTGTCGTCTATCATGTACTAATCGATTCCGGATAGTCT
+
BBBA>ACCDCCCDCBBBCBBCBBCCCCCCC@@>@CCD=CC?D?DCCCCAB?BCCAA>A>BBCB?B?BABAAACAA@AAAAA2CC?AAAC=CCAA?CCB?BB:==ADDD=?ACCA===:@@@7=9@A@@@===:@CAA9>>A<<<AAAAA@A@==><>?@=AA===AA===AAAC;>>>AA5A=A:>>???.AA889.666///<::<5;;;;+7??@B<@<>>:=@?A>>>;@<@@AA>>:>>D=@@@@@??>?ADA??AAA@A;>>>@@;?9>9>>><;;;
@ATNG8:04183:06564
GATGTAGAGAGACTGTAGCGCACCCAGAAGATCAGGAACTCTAGAAGAATTCAGATTTTTAACACGAGAGTAAACGTAAAAAGAAGGTTTTACAAGACTCACGTTAACAATATTGCAGCAGTACGCACACAATCGAAGCGCAGTAAGGATGGCTAGTGTAACTAGCAAGAATACCACGAAAGCAAGAAAAAGAAGTACGCTATTAACTATTAACGTACCTGTCTCTTCCGAACGAATGAGTACTGCGTCTCACTCTCGCCTACCATCGATTCCCGGCATGAGTCT
+
45::<=<@9966>>>>GDB;9665)5996;=A=99.57:::;><<9=>7:68///8888+9699=;;;<:999283//999(//)/7<<=/;<<966666=<==:@:6646>A=BBA@@B=;;;;;;;666;>===455;677//)/27/4.4<8::<<=9====;>03/)/88(/-899,--/(//666'6839;<:::998,2,26673927;699?BBBBBBC<?255043<28883733737344544:::896615--(---597(--(/(/////88/3
@ATNG8:04160:06620
GATGGTAGTACATGATAGACGACACCAGAAGATCAGGAACTCTAGAAGAATTCAGATTTTTAACACGAGAGTAAACGTAAAAAGAAGGTTTTACAAGACTCACGTTAACAATATTGCAGCAGTACGCACACAATCGAAGCGCAGTAAGGATGGCTAGTGTAACTAGCAAGAATACCACGAAAAGCAAGAAAAAAGAAGTACGCTATTAACTATTAACGTACCTGTCTCTTCCGAAACGAATGAGTACTGCGTCTCACTCTCGCCTACCATCGATTCCGGATAGTCT
+
>>?C?AAAAA@@:95<<>@BB@9658<4505;<5562615=<555939;.4.5;<:====+=?BCCDCCBB;:90;B;;;;;$;;5:4555&5::7=DFCCCC:;6;?@@=ACF@BBCCCAAABBCBBBBBB@CCCC?BBDCBB@@<@>BAA?ACCCCFED@BCCCCC?@@<@A@<@@:999-9>>;9:9999%9><?979BBCCC9998@BB>B?BBEED?AABBAAA@C?AA@;@@@=@AABBCCCDBBBBCDCBBCBBCC@BCB@CAAADC>A>A@BCCEBAA
@ATNG8:04171:06633
GATGGTAGAGAGAGCTCTCTCATCGTACTCATTCGTTTCGGAAGAGACAGGTACGTTAATAGTTAATAGCGTACTTCTTTTTCTTGCTTTCGTGGTATTCTTGCTAGTTACACTAGCCATCCTTACTGCGCTTCGATTGTGTGCGTACTGCTGCAATATTGTTAACGTGAGTCTTGTAAAACCTTCTTTTTACGTTTACTCTCGTGTTAAAAATCTGAATTCTTACTAGAGTTCCTGATCTTCTGGGCTGCGCTGATATGCGCTACCATCGATTCCGGATAGTCT
+
AAAB@BCBBCBABBB;96BBB@CBBA@@BCBB@BCCC?GCACABBBCCDC@BBBBD?B>AACC?C?AACBBB@:?:BBBBC2AB@ECBB>AABB6:9927?=<?>8;>8;??@BBBE@AAA?B@BAA::;;;<@>>><?@@A@B@=>=AAA=<=>8:;;<@@<A<===AAA@@@:>>BBA5A3758:@@@,==:::,//:///;A::65>@>,;///9486>?376?AAA@@<@7;:AA@@<====6=///===<??>>>>@@@@?8==BBBA=A:@;@AAA@>>
@ATNG8:04176:06636
GATGGTAGGTGCACATGAGTGTATCCACGAAGATCAGGAACTCTAGAAGAATTCAGATTTTTAACACGAGAGTAAACGTAAAAAGAAGGTTTTACAAGACTCACGTTAACAATATTGCAGCAGTACGCACACAATCGAAGCGCAGTAAGGATGGCTAGTGTAACTAGCAAGAATACCACGAAAGCAAGAAAAAAGAAGTACGCTATTAACTATTAACGTACCTGTCTCTTCCGAAACGAATGAGTACGATGAGATCTCGTGTGCTACCATCGATTCCGGATAGTCT
+
----(--/5:;;=/////779555?955557;9555;7<5::99944.5=9=9>::44444$43:;=><;55;;;,:>>9999(55.5.55505=?:?>?===<?@;??AA?AAA7888;@996666=>;;;>7:=@><@@AABA@@=B?BCD@BCEE@AAF?@ACC@@=991333-3389=69993333333#394;<==?AC88389<7882:6529@<=@@;;:::597:990:5405<::;555;:334B@??@B=8=@BBBB?A=999;17393::<A@??
@ATNG8:04150:06669
GATGGTAGTAGTACACTAGTCATACCAGAAGATCAGGAACTCTAGAAGAATTCAGATTTTTAACATCGAGAGTAAACGTAAAAAGAAGGTTTTACAAGACTCACGTTAACAATATTGCAGCAGTACGCACACAATCGAAGCGCAGTAAGGATGGCTAGTGTAACTAGCAAGAATACCACGAAAGCAAGAAAAAAGAAGTACGCTATTAACTATTAACGTACCTGTCTCTTCCGAAACGAATGAGTACTGTATCTATGTGTGCGCTACCATCGATTCCGGATAGTCT
+
38883>@AAAABA?666?CCD;:595>>?:>B;;;;5;5::B@@?A;@@=B?@BABABBC2A<@@@?@@@??::;0::4;===+<<5:.444&3:;8<BCCCCC9:99?BB?BBB?BBBBCCDCBBC;;:A@?<@AAC@BBAAAAAB?B@ECA>ACCCDCCA=AADC@A?BC@AAA=@?BED>A>?;999999%9B;B>??HBAAB9=9=@BB=A:=AAAC?BCBAABB?C?CAA;AAC?ABBCCBBAABBBBB>>>BBBB????>>;>A@@@B<A<A<AAAB:::
@ATNG8:04157:06667
GATTAGGCGAGAGTGAGACGCAGTACTCATTCGTTTCGGAAGAGACAGGTACGTTAATAGTTAATAGCGTACTTCTTTTTCTTGCTTTCGTGGTATTCTTGCTAGTTACACTAGCCATCCTTACTGCGCTTCGATTGTGTGCGTACTGCTGCAATATTGTTAACGTGAGTCTTGTAAAACCTTCTTTTTACGTTTACTCTCGTGTTAAAAATCTGAATTCTTCTAGAGTTCCTGATCTTCTGGTGTCGTCTATCATGTACTACCATCGATTCCGGATAGTCT
+
==B=AA@CAAACCCCCDD9;;DDDDBBB;;4;<<;7<C?CBEDDDCBC@DBA@???@CCCB@C@CBCBBAA@?<99898':;<>9991:BCC@BBF@DC7:9AACB?BBCCCBA@=@@C=B?@B@@<?:=;>=>>=??A?;;;>>>AAA@=<==:::=AA<A;>>>>>>>>A:=>BBA/<0718==>@/@AAAG;>88988>>??;?CDD/A===B<B;>>;AABC???:=:=??A??;?::5888A==;<;B@@@@@AA;;:<AAAC?>9<9<:>@@@A::
@ATNG8:04178:06659
GATTAGTCTCAGATAGTCTATAGTACTCATTCGTTTCGGAAGAGACAGGTACGTTAATAGTTAATAGCGTACTTCTTTTTCTTGCTTTCGTGGTATTCTTGCTAGTTACACTAGCCATCCTTACTGCGCTTCGATTGTGTGCGTACTGCTGCAATATTGTTAACGTGAGTCTTGTAAAACCTTCTTTTTACGTTTACTCTCGTGTTAAAAATCTGAATTCTTCTAGAGTTCCTGATCTTCTGGTCTACTACACTGTACTCTACCATCGATTCCGGATAGTCT
+
BED?CBBBBBBBCCCCCCCBBCBGCCCCA@?@AAC=BB@C@DDCCBBB@CCCCC@C?BBBB@DICCBDECCCD@;;;;;*;C>ABBF=BCCCACCC@CF;;;BBBC>BBDCBCBC@BBB@C@CBBBAAAA>@BCC@CBBBCBBBCCCCCCBCC@BBB?BB?B?BCCCCCCBB>A;;;;6<>C=;;;;;*;D@@A>AACDGBBBCD?BCBB5BBBBCAD@DD?BBBDDCC?C@@@?CCC@BBC@CBBCCCCBABCCCCCCDBBB@B:::BC?C@C@CCCC:::
@ATNG8:04183:06683
GATGGTAGACATATCGTACTCTCTGTACTCATTCGTTTCGGAAGAGACAGGTACGTTAATAGTTAATAGCGTACTTCTTTTTCTTGCTTTCGTTGGCATTCTTGCTAGTTACACTAGCCATCCTTACTGCGCTTCGATTGTGTGCGTACTGCTGCAATATTGTTAACGTGAGTCTTGTAAAACCTTCTTTTTACGTTTAACTCTCGTGTTTAAAAAATCTGATCTCTAGAGTTCCTGATCTTCTGGGTCTACGCTCGTCGCGCTACCATCGATTCCGGATAGTCTT
+
;A<>9==BBBA:96?====B=<<<>>>=>=<A8BABC<CB@C@BCAAABA?ABCCB?C9?>@;8;9CBBCBCA79438;;;+:?5=900(///)/06//(394379>>??BCBBBB>><?AF<@<@A?;:;BB>CA>>:>?AAA@<=;>A;=;:8:::;;<BB=D=B?::;AA?>5:8888)84:5;;EEE/@@???1819>;:988698.9;<;<$7../.53375554--)-)--589937;AB9B>??>>>>=AAA;;;====8===@@B=A=A=@>>;===9
@ATNG8:04144:06701
GATGGTAGTGTCATATGAGAGTGTGTATCATTCGTTTCGGAAGAGACAGGTACGTTTAATAGTTAATAGTACGTAACTTCTTTTTCTTTGCTTTCTGTGGTATTCTTGCTAGTTACACTAGCCATCCTTACTGCGCTTCGATTGTGTGCGTACTGCTGCAATATTGTTAACGTGAGTCTTGTAAAACCTTCTTTTTACGTTTACTCTCGTGTTAAAATCTGAATTCTCTAGAGTCCTGATCTTCTGGAGATACACATGATACTCTACCATCGATTCCGGATAGTCT
+
34=>7;<?>>:;:9::99;6555<99;;;=<8::8<049.474444559499555<)5.5::?..*-----88-/)5;.55555$5::)4//7.///-605-/)/8)//5:;=:<@;;@?@?:?AB<@<@BBBAA@B>BA;;6;@BBB@;;;?AAAA=@@;?BB?@A=B2:99<<<=>@=@ABBB2@4:2999:9'9@?AA;AB;;;;;;@@4:;:.9@@9949:>@?BBBB;:9:>@???>:>@@<?@BBBBBBBAA@A@@:::9=8=999@A9?<@>BBCAAAC
@ATNG8:04147:06747
GATGGTAGCTATACGTATATCTATGTACTCATTCGTTTCGGAAGAGACAGGTACGTTAATAGTTAATAGCGTACTTCTTTTTCTTGCTTTCGTGGTATTCTTGCTAGTTACACTAGCCATCCTTACTGCGCTTCGATTGTGTGCGTACTGCTGCAATATTGTTAACGTGAGTCTTGTAAAACCTTCTTTTTACGTTTACTCTCGTGTTAAAAATCTGAATTCTTCTAGAGTTCCTGATCTTCTGGTAGAGCGTGCATATATCTACCATCTATTCCGGATAGTCT
+
77@<69/5:<<BBFDDCDCCFCCGCIBBBCAA=@BBB<BC@C@CBBCIHLACCCCC@D@CBBD@C?BBCCCB<<=9=====+@@8A@@:5:DDF@CBA>AA7:9ABBB@CBBBBCBB?AAB?D@BBB>?@@@<@A@A7;;?;;:=??===@;:;@;>>><@@<@9>@A>>>;;;:8<<CC.?9>775666)39999),,,,,,6556/5555)5>===5=6773788;:::5:5999866-..949;;888:;;@AAA@@@C>>:96///<<59595=BBA@@@
@ATNG8:04154:06748
GATGGTAGGCGAGAGTGAGACGCAGTACTCATTCGTTTCGGAAGAGAAGGTACGTTAATAGTTAATAGCGTACTTCTTTTTCTTGCTTTCGTGGTATTCTTGCTAGTTACACTAGCCATCCTTACTGCGCTTCGATTGTGTGCGTACTGCTGCAATATTGTTAACGTGAGTCTTGTAAAACCTTCTTTTTACGTTTACTCTCGTGTTAAAAATCTGAATTCTTCTAGAGTTCCTGATCTTCTGGTGTCGATCTGTATCACTCCATCGATTCCGGATAGTCT
+
;;AA<??C@BBAAAAAA@@@0//99<BBCCCC@CCCC>AAAF@CCCDAE?ABABB=A?ACCD@B?CCEDDCCCC?AAAAA1@B@CBBB>CCCGAEBB=A@6;;ABBC@CDBBBCCD@BAA>A?CBBBBA@A>AACC@BBBBB>>>BBBBCBBBB?AAA@AA<A<=>>AA>>>@<>>ABB6B;>9==>>=/=>:;;1;;=<<=AAA@5;;;;+;===A=B;>><A??@>==;>:=>??@@7;;@>AAAAA>>>>>>??@A???<AAAA?@<?<><>@BB>>>
@ATNG8:04155:06700
GATGGTAGAGAGAGCTCTCTCATCGTACTCATTCGTTTCGGAAGAGACAGGTACGTTAATAGTTAATAGCGTACTTCTTTTTCTTGCTTTCGTGGTATTCTTGCTAGTTACACTAGCCATCCTTACTGCGCTTCGATTGTGTGCGTACTGCTGCAATATTGTTAACGTGAGTCTTGTAAAACCTTCTTTTTACGTTTACTCTCGTGTTAAAAATCTGAATTCTTCTAGAGTTCCTGATCTTCTGGGTCTACGCTCGTCGCGCTACCATCGATTTCCCGGATAGTCT
+
;<AC?CABCDCBBB;96;<===BBDBBBCCBB=B;;;4:C=C@CCCCCA@=@BBAB@C@CCKE?B>ADCCBA===733333$7948773(3:<84::=8=@4997?:>>B899@??B@FBB?B?@@A@@>>>;?>==7;;BBAAA>>?BAA;;;>:==?=@?;@8888==>AAB=B????6?=A:;;;;;+;=>>>9?;;;ACB====@@@@,>///<7=6>><>>@AAAA794::8?AA;>>@E:>>;;<AAA@@@A>>>>99959//////)//)/7>;:77//
@ATNG8:04164:06703
GATGGTAGGCGAGAGTGAGACGCAGTACTCATTCGTTTCGGAAGAGACTGGTACGTTAATAGTTAATAGCGTACTTCTTTTTCTTGCTTTCGTGGTATTCTTGCTAGTTACACTAGCCATCCTTACTGCGCTTCGATTGTGTGCGTACTGCTGCAATATTGTTAACGTGAGTCTTGTAAAACCTTCTTTTTACGTTTACTCTCGTGTTAAAAATCTGAATTCTTCTAGAGTTCCTGATCTTCTGGGTGCGCTACAGTCTCTCTACATCGATTCCGGATAGTCT
+
:;==;B@E@DCCBBCBBBCBCCCCCCAA?B999:CCC>CC@C@CCCBCBC@CCCCC?C>AACC@B?BCCBBCDAA?BBDDD3BB@BA@?5:BBB?CCB@FK=9:9CBB?ABBCCBAA>BBB?@<@??DAAAA<AA@@7;;>>@@@ABA@@@>>>?7:;A=??<?<@@@@A???A<??>DD;E<>9=====+=>=>>4==<888;;:<4;;;:)5997=:>;@@;@@AB@??<>;>?A>>>7;;@@8;;;>>>@@@;;<>>>BB??????AA:<:=<<<=::;<
@ATNG8:04165:06745
ATGGTAGCTCACGTACGTCACACGTACTCATTCGTTTCGGAATGAGACAGGTACGTTAATTAGTTAATAGCGTACTTCTTTTTCTTAGCTTTTCTGTGGTATTCTTGCTAGTTTACACTAGCCATCCTTACTGCGCTTCGATTGTGTGCGTACTGCTGCAATATTGTTAACGTGAGTCTTGTAAAACCTTCTTTTTACGTTTAACTCTCGTTTTAAAAAATCTGAATTTCTTTCTAGAGTTCCTGATCTTCTGGGATGTGTGCGCAGTGCCTACCATCGATTCCGGATAGTCT
+
/993:?@>55544=<656=<?@@BCBA@@AA7;0@>8==*0)//////997<<5546;.4.949.4.488:::999688888$//)//////&/99>@9:4B7@B>@?>=8>>3?77652667>??:><;::///7739>==8=>>@@@@878@>==9993///488484=>@@AABCC8<<ADD6A;?7;7@@@,:::=@,/)/85557@==,75555$56999/55,222'2665522,.055...9566:A1<;:;:<==<<6///906586A??=;;8>;>;?>>@@AA
@ATNG8:04171:06709
GATGGTAGGCGAGAGTGAGACGCAGTACTCATTCGTTTCGGAAGAGACAGGTACGTTAATAGTTAATAGCGTACTTCTTTTTCTTGCTTTCGTGGTATTCTTGCTAGTTACACTAGCCATCCTTACTGCGCTTCGATTGTGTGCGTACTGCTGCAATATTGTTAACGTGAGTCTTGTAAAACCTTCTTTTTACGTTTACTCTCGTGTTAAAAATCTGAATTCTTCTAGAGTTCCTGATCTTCTGGCGCTCTGTCACGTCTGCTAATCGATTCCGGATAGTCT
+
BDCC>@?D?A@@EBCBCCAB;6:BBCCCCFAA=AAAA>AD@DADECCFCC@CGDBB@B?BABB@B?BDDBBBCBB>BCBBB+BB=?9:9,3?@A<??B?AA<???@@@=AACCBBAA@BCC>A>=AAAA@@@;@@AF:>>?>>>@@??@@@>>>B=>>><>>;@;>;;;???>>:;<=<=1<<A<?????/>><<<0769///::;=18888(7>>@@=C>>>7;;@@@;;7;7::A;66-//;689==??=>>B??>==;;;?;@@;;;=B<@<@A===>;
@ATNG8:04172:06707
GATTAGTATAGAGCTCTACATAGTACTCATTCGTTTCGGAAGAGACAGGTACGTTAATAGTTAATTGCGTACTTCTTTTTCTTGCTTTCGTGGTATTCTTGCTAGTTACACTAGCCATCCTTACTGCGCTTCGATTGTGTGCGTACTGCTGCAATATTGTTAACGTGAGTCTTGTAAAACCTCTTTTTACGTTTACTCTCGTGTTAAAAATCTGAATTCTCTAGAGTTCCTGATCTTCTGGGTCTACGCTCGTCGCGCTACCATCGATTCCGGATAGTCT
+
<=C9:;CCDCCBBB@@@CCEBBCCCBCCCA=AAAC>CC?A;>0//::96;<;;;@C@CBAA<?;?233<444;7;?>??+<:5:88818<9:6:995/0*//:::;8;;B>>>BB?BBB?A?ABAAAAAC195:9/79;99:<=>9;52522927??;A:/7.55555599:053755)3(..3555(338::3:7778999::2;;76)68688585///9778==6:3/.//8838888.6///38779;:225;=A=A>@@@@??;?>B?DCBBBBA
@ATNG8:04144:06780
GATGGTAGGCGACATACATACGCGCCAGAAGATCAGGAACTCTAGTAGAATTCAGATTTTTAACACGAGAGTAAACGTAAAAAGAAGGTTTTACAAGACTCACGTTAACAATATTGCAGCAGTACGCACACAATCGAAGCGCAGTAAGGATGGCTAGTGTAACTAGCAAGAATACCACGAAAGCAAGAAAAAAGAAGTACGCTATTAACTATTAACGTACCTGTCTCTTCCGAAACGAATGAGTACGATGAGAGAGCTCTCTCTACCATCGATTCCGGATAGTCT
+
<=;>388<89:9==>BBBBCCBBBC?BBC@DCCCCCACBCCCBBBCBBC>A=@AA=?@@@,@:?AABBBBBBBB=BCDDFCC5BB@C@CDF;EDD@CAB@@AB::7;@AB>ABB?BCCBCCCCCCCBBBCCD@AAAC?CAB@BC??;A>C;;9;BBABCCD?BBCCCC@CC@BBA=@@???9=>>8999999%0>=>0/0??ABA7753;>?2>9>=BBB@BCCBBAA?@@BBF@C@@=;::@BBB@??AAFCCBABBCB@998@A=ABB<<=8=1838>AC888
@ATNG8:04148:06770
GATAGGCGAGAGTGAGACGCAGTACTCATTCGTTTCGGAAGAGACAGGTACGTTAATAGTTAATAGCGTACTTCTTTTTCTTGCTTTCGTGGTATTCTTGCTAGTTACACTAGCCATCCTTACTGCGCTTCGATTGTGTGCGTACTGCTGCAATATTGTTAACGTGAGTCTTGTAAAACCTTCTTTTTACGTTTACTCTCGTGTTAAAAATCTGAATTCTTCTAGAGTTCCTGATCTTCTGGCGCTCTGTCACGTCTGCTACCATCGATTCCGGATAGTCT
+
<=CCC@CCBBBCBBBDDBBBDBBBCBBBB@BDEJ?CCACACBBCEDD@DCBBB@C@CDCC@C?CCCA@@BAA>ABCCF2BA=@99:(7==@=BAA;??6::?AAC?BBBCCBBB?BBB?B?BBCBBBAA;A@@@376<==<>>>???B????<A@@<@@<@=>>>@@@@@A<@??DD5B<?:;6666)68777)--3---;668/7565$29;;;3>9??:???????<@355?;;;///=686///66;=@@@====AABB=;;;;AA=A<A<BAAA:;;
@ATNG8:04174:06782
GATGGTATGCGAGAGTGAGACGCAGTACTCATTCGTTTCGGAAGAGACAGGTACGTTAATAGTTAATAGCGTACTTCTTTTTCTTGCTTTCGTGGTATTCTTGCTAGTTACACTAGCCATCCTTACTGCGCTTCGATTGTGTGCGTACTGCTGCAATATTGTTAACGTGAGTCTTGTAAAACCTTCTTTTTACGTTTACTCTCGTGTTAAAAATCTGAATTCTTCTAGAGTTCCTGATCTTCTGGGTCTACGCTCGTCGCGCTACCATCGATTCCGGATAGTCT
+
--8806<AA@@?@<<<@@A;66@;;<666B@@<@CED>AA>@AELDCBCC@CCGCB@B@CBCC=A?ACCCFBBBB>BABAA0A@=BBCC?BBBC?ABD@CD9;;B@@A@CBBBBCBB?CBB>A>BB;;;ADC@BBCE@CDCBCBCCBBBC@@ACD@BBB?BC@C@CECBABA@A=@;;;;.;>B5;<;;;*;AAAA:@@AABCCAA@9>>>>,>==?B;>;@D69;BBBBC@D?AACDDD?@@AD=<;;HCCBCDD@AACDCCCD@C@@@EE?B?B?BDBBBBB
@ATNG8:04135:06812
GATGGTAGCGCATATCAGCGCAGCCCAGCAAAGAATCAGGAAACTCATAGAAGAATTCAGATTTTTTTAAACACGAGAGTAAACGTAAAAAAGAAGGTTTTACAAGACTCACGTTAACAATATTGCAGCAGTACGCACACAATCGAAGCGCAGTAAGGATGGCTAGTGTAACTAGCAAGAATACCACGAAAGCAAGAAAAAGAAGTACGCTATTAACTATTAACGTACCTGTCTCTTCCGAAACGAATGAGTACGATGAGATCTCGTGTGCTACCATCGATTCCGGATAGTCT
+
338828959<@=44444449:454<1:4555)55.5<<<.55)55555<<>85/)/1////-88888#//(////7777/33(3;544444#44375;;:.://)////7>>AA=B@CB?BAA>A???CCCCA@ABB;::D@CCBB?A@@@>>??9@@CAA>ABBCBCCC>AABBDD@BB?>>><>>CDC;BAA?BAAAA/;;5:799A<98:*/*/9;;2949>CCC?ABCCAA@?B?BBA=A@@=@@@@@ABCBCCBBBBBAAAB@@9999:39977993::?5;:AC::;
@ATNG8:04142:06808
GATGGTAGCGCACACATAGATACAGTACTCATTCGTTTCGGAAGAGACAGGTACGTTAATAGTTAATAGACGTACTTCTTTTCTTGTCTTTCGTGGTATTCTTGCTAGTTACACTAGCCATCCTTACTGCGCTTCGATTGTGTGCGTACTGCTGCAATATTGTTAACGTGAGTCTTGTAAAACCTTCTTTTTACGTTTACTCTCGTGTTAAAAATCTGAATTCTTCTAGAGTTCCTGATCTTCTGGAGATACACATGATACTCTACCATCGATTCCGGATAGTCT
+
----(--//==>@>>>@@AA@B@A@9956<@@@;;<G=@@75.499::99.555559?266@?7>9=>0//777/5.55;;+44.449990455::==A<@>9??ABFH@CCJCBBCE@CBC?A>ACBBBCCD@CCCC?BBCBCAAACBBBCCDBB@CCC@CD@D?CCCCBBB@@>@BBDC;J@C?@@BBB2AD@@@=@BCCCCCBBB@CCCC5CCDAB?BACC@CCCCCBB?B@BCBCCC@BAC@BBCCBCECCAA@BBBCCDEE@B:::AB@D?C?CAACDBB
@ATNG8:04151:06848
GATGGTAGGTGCGAGCATGAGTGTATCCACGAAGATCAGGAACTCTAGAAGAATTCAGATTTTTAACACGAGAGTAAACGTAAAAAGAAGGTTTTACAAGACTACGTTAACAATATTGCAGCAGTACGCACACAATCGAAGCGCAGTAAGGATGGCTAGTGTAACTAGCAAGAATACCACGAAAGCAAGAAAAAGAAGTACGCTATTAACTATTAAACGTACCTGTCTCTTCCGAACGAATGAGTACCTCTCAGACGCTCGTCCTACCATCGATTCCGGATAGTCT
+
//673800,0@/////7//595555772----0--///3-4.5><<<>>559659>==A=A??+B:BB@@@BB;:9@1@555555$5949.555&5;A=@BBBCDA@>A@BC@BCC@CAAAABAABB@@?BBBB?BBBC?BBBBABAB@C?AAC?BBBBBBBB?BBBBBC?CC?AAA?@A?>>7<<A8=>>>>.@C<?;;;@@@??<?;=<::088)9@:;;:==AA;;;7;7;A<ACC@BB??>AA>ABBBBCCBBBBBBBB>BBB>C=BB@@>@@C@BBAA899
@ATNG8:04152:06842
GATGTAGCATCATGCATATCTCACCAGAAATCAGGAACTCTAGAAGAATTCAGATTTTTAACACGAGAGTAAACGTAAAAAGAAGGTTTTACAAGACTCACGTTAACAATATTGCAGCAGTACGCACACAATCGAAGCGCAGTAAGGATGGCTATGTAACTAGCAAGAATACCACGAAAGCAAGAAATAGAAGTACGCTATTAACTATTAACGTACCTGTCTCTTCCGAAACGAATGAGTACGATGAGATCTCGTGTGCTACCATCGATTCCGGATAGTCT
+
/:99@AA@DECB@@@CBBBDAAA@=BAAB:BCCB@C@DCCBCBC@CC@B>@B?:9999)9<ACCABBDE???5=@99999(9>;@?BBB8BDD?BAAABBB@>:><@@<>AA9==>>@===ACC==;;<A=@==><@@>>>@@>9><@@B?CBBB@@A<AAAACC?AA<CAA:>>AAA:>>><@CB:==AD>>;>;A>>@@==8==>@:?:>>AAB<AA?>?@D=C<AAB9@@@<:::@::;AA>>>AD=>=>>>?>=<?AD<A<<<?B<A8><>A>@=::
@ATNG8:04159:06800
GATGGTAGTATCTGTCTACGAGAGCCAGAAGATCAGGAACTCTAGAAGAATTCAGATTTTTAACACGAGAGTAAACGTAAAAAGAAGGTTTTACAAGACTCACGTTAACAATAATGCAGCAGTACGCACACAATCGAAGCGCAGTAAGGATGGCTAGTGTAACTAGCAAGAATACCACGAAGCAAGAAAAAGAAGTACGCTATTAACTATTAACGTACCTGTCTCTTCCGAAACGAATGAGTACTATAGACTATCTGAGACTATCGATTCCGGATAGTCT
+
88=@7:;DC@@ABC@AEFDGCDBBA?BCC?BBBC@@?@ADCCBBBC@BB?B?B9::DCDD3B?BBBBBAABBBC>??@?>??,??<@:@CC<BCG@CA<;<CD;;7;=AA=BCABBBCCCDFCCCCBCCCBB@C@@A>@ABCBBAC?C@CCB?BCCDCBBB?BBBBCB?BB?BCC@BBBB?A>>;?BBBB3AA?AAACDD@>>:=9=?AA=@<@ACCC@CBBAABB@C?AAC>A@@=99::CCAAA@AA???A>BAB>==>CBBAAAC=@>A>@@?@?@B
@ATNG8:04160:06809
GATGGTAGTATATCGCGTCGCTATCCAGAAGATCAGGAACTCTAGAAGAATTCAGATTTTTAACACGAGAGTAAACGTAAAAAGAAGGTTTTACGAGACTCACGTTAACAATATTGCAGCAGTACGCACACAATCGAAGCGCAGTAAGGATGGCTAGTGTAACTAGCAAGAATACCACGAAAGCAAGAAAAAAGAAGTACGCTATTAACTATTAACGTACCTGTCTCTTCCGAAACGAATGAGTACTATAGACTATCTGAGACTACCATCGATTCCGGATAGTCT
+
4:<>?CB@@AABBBCBCCCBBBBCD>@@A6599>>:4:25AA9;9E>A@@C@AA;;9CCC1B>@@;;;?>>>>>7:9>>===,9=9=4>>>7@BB@BBBBBCDCC@DACHBCCC?CBDCCCCCCBBBBBBBB@BCBC>@?ABAAAB>B@CCC@CBBCCBBB?BBBBAC?CD?AAA?BBBBC=A992998989%9@=B998A@@>@:>7::CC9=:>>BCC?BBA@@BC?B?BBB>BAB?CBBBBBBBBCCCBBBBBCCCAAABBBC?CBBBBB?B?B@CDC????
@ATNG8:04166:06830
GATGGTAGTGCGTGAGAGAGAGACCCAGAAGATCAGGAACTCTAGAAGAATTCAGATTTTTAACACGAGAGTAAACGTAAAAAGAAGGTTTTACAAGACTCACGTTAACAATATTGCAGCAGTACGCACACAATCGAAGCGCAGTAAGGATGGCTAGTGTAACTAGCAAGAATACCACGAAAGCAAGAAAAAGAAGTACGCTATTAACTATTAACGTACCTGTCTCTTCCGAAATCGAATGAGTACTATAGACTATCTGAGACTACCATCGATTCCGGATAGTCT
+
:B>D<@<:955:=9::<;;99=55506969<><;;;1925<:4:6<6<:0549<333333$3289::::<<?AA,7749999'9;7;.555&5<<7=;9;CDCBB?B?BB>AAA>@@@AABBC;;;CCCBBB@BBBB@CBBAAA;:5;>B;;:;BBCDCAA?ABAAAA=??;;@?=@==AA1773:<BCDD3BB=@ABBCBA@>1817:>>5;6;;@BC?CBCCDAA393999-773;5;;7/////9998:::::::;888:9886<777AA7?:>:<>@B9::
@ATNG8:04167:06829
GATGTTAGCTATACGTATATCTATGTACCATTCGTTTCGGAAGAGACAGGTACGTTAATAGTTAATAGCGTACTTCTTTTTCTTGCTTTCGTGGTATTCTTGCTAGTTACACTAGCCATCCTTACTGCGCTTCGATTGTGTGCGTACTGCTGCAATATTGTTAACGTGAGTCTTGTAAAACCTTCTTTTTACGTTTACTCTCGTGTTAAAAATCTGAATTCTTCTAGAGTTCCTGATCTTCTGGTCTACTACACTGTACTCTACCATCGATTCCGGATAGTCT
+
CDDCC=AABBAAAACCBBCCBBCCCCCC@;:7;@@@;AB@HBEFCCCCC@DCBCB@C@CCBB>BADDDDCCA?>:99:::*;>;=>@@;?CCC@CBC>BC>99;FFE?BBCCCCAA?BCC;=;=??>@@??;?@@@=ABBAB@>8::B>><:8:<>>>>>>:=<ADDBB===@<@====3=9>988666(7==>@:@888>>@@AB=AAAA/A;;;?;?;??=@???@=>:>=BBBB>>:>>?<@@?AAAA>>>AAAAAAAA<<8=:::AF>D:A;AA>>>>>
@ATNG8:04170:06809
GATGGTAGATATATGCACGCTCTACCAGAAGATCAGGAAACTCTAGAAGAATTCAAGAATTTTTTAACATCGAGGAGTAAACGATAAAAAAGAAAGGGTTTTTACAAAGACTCACGTTTAAACAATATTGCAGCAGTACGCACACAATCGAAGCGCAGTAAGGATGGCTAGTGTAACTAGCAAGAATACCACGAAAGCAAGAAAAAGAAGTACGCTATTAACCATTAACGTACCTGTCTCTTCCGAAACGAATGAGTACTGTATCTATGTGTGCGCTACCATCGATTCCGGATAGTCT
+
///85;A@CC?@@;55=:69<>>9:45<<5:<=555.55)/99///:485050//)//)/;;;;&;87876,,,(,,,,,(,,-67;;;;%333(33(3;;;'3333(3333333227'22'222555/566:@CCCFDCBA@@@@<@AA@;?;;:@@?A2;5;;;5;AAA@@@A=ABDBBB?AA<>==298==?8@9929>>>>.??=AABBBB?>=181818<5;5;>B@@>ABCHCCC@C@CCC>CAA>AAABCCCCABBCCBBBBBCBBAAAAAA>BA>>>A<@:=9===@;::
@ATNG8:04171:06816
GATGGTAGAGTATCATGTGTATCTCCACGAAGATCAGGAACTCTAGAAGAATTCAGATTTTTAACACGAGAGTAAACGTAAAAAGAAGGTTTTACAAGACTCACGTTAACAATATTGCAGCAGTACGCACACAATCGAAGCGCAGTAAGGATGGCTAGTGTAACTAGCAAGAATACCACGAAAGCAAGAAAAAGAAGTACGCTATTAACTATTAACGTACCTGTCTCTTCCGAAACGATGAGTACTACTCTCAGAGACACACTACCATCGATTCCGGATAGTCT
+
33;<.56CA@<>;;;:;;=665<;:.////)///::;.4.4>>>@99255.5499;44444$45::;;;9;6>@B5=955555$596;.555&5===BBBA;;;CB?A@CB>C@C?BDCBBBBBBCCGCCCCC=BA:94;AAABCBB?B@CA@=@CB@AADD@CCCB@@;981::47?<===6<<<8BBDDE3AA>???@B@???;?:?A==5;5;>BBB>B@;;;BD?B=@@@;@BBDBCBBCBBBBBBBBCBBBBBBBABBBB?BAABCC?A<A<=>>BBBA
@ATNG8:04175:06849
GATGGTAGTGATACAGATCAGACACCAGAAGATCAGGAACTCTAGAAGAATTCAGATTTTTAACACGAGAGTAAACGTAAAAAGAAGGTTTTACAAGACTCACGTTAACAATATTGCAGCAGTACGCACACAATCGAAGCGCAGTAAGGATGGCTAGTGTAACTAGCAAGAATACCACGAAAGCAAGAAAAAAGGAGTACGCTATTAACTATTAACGTACCTGTCTCTTCCGAAACGAATGAGTACGATGAGAGAGCTCTCTCTACCATCGATTCCGGATAGTCT
+
;<?@=@?AA@@ACBBCCBBBCBBBC=?AA=@BB@@@?C@BDB;9<E@HE?B9999=;888)94>>BCBBCB::9+9>?>@@<+@@<=:@@@8@CC@B;;;CCFFD@D?BB@CCC?CBBBCCCCCCCCCCCCC?CDCC?@?@@CA@@<@=AAA?BCCBBB@@>@BBBCC@BC????:??=?=5=>>;::9:9:%:<BABAABCCCA:>7;;AA6;8;@BBC@AABBBCB=@=??=6???<?BBBBCCCBBBBAAA@A??::>99;BA=@>>=??<?<@=???=887
@ATNG8:04176:06808
GATGGTAGCGCATATCAGCGCAGCCCAGCAAGATCAGGAACTCTAGAAGAATTCAGATTTTTAACACGAGAGTAAACGTAAAAGAAGGTTTTACAAGACTCAACGTTAACATATTGCAGCAGTACGCACACAATCGAAGCGCAGTAAGGATGGCTAGTGTAACTAGCAAGAATACCACGAAGCAAGAAAATAAGTACGCTATTAACTATTAACGTACCTGTCTCTTCCGAAACGAATGAGTACTGCGTCTCACTCTCGCCTACCATCGATTCCGGATAGTCT
+
43::38444449999<<>?@955<:19///4///9997>8==>;;;B<@@<?7<;<<<<::(9.55599;5556<)554444&4<7<5;99+955.5;;700)///)-0-----(--58;<<===?@@BBBA=@A;<5::99>;?C@C=A;;:;ECC@@A@<@CB@@@?A@???=8=?881333,3=>?1==7===BBBBBB>@>?=98078=;@@@8:99>::<8?9@CC<<??;>??BBBCB>?>B999@@@;:;CC@BBB@C;98CC@B?D=AA@A000
@ATNG8:04134:06850
GATGGCGAGAGTGAGACGCAGTACTCATTCGTTTCGGAAGAGACAGGTACGTTAATAGTTAATAGCGTACTTCTTTTTCTTGCTTTCGTGGTATTCTTGCTAGTTACACTAGCCATCCTTACTGCGCTTCGATTGTGTGCGTACTGCTGCAATATTGTTAACGTGAGTCTTGTAAAACCTTCTTTTTACGTTTACTCTCGTGTTAAAAATCTGAATTCTTCTAGAGTTCCTGATCTTCTGGTGTCTGATCTGTATCACTACCATCGATTCCGGATAGTCT
+
:;AB?BBBBBBBCBBBBBBBBBCCCCBA=AAAA:AB?B>BBBBBCDACCCDH@C@CCCD?B>@@BBDD><<7;;;;;+;<5:333(3;;47?@@?BB?BCBAAA>AAAADBBB?BBB?C@CAAAAABB?BBBB??AB???@==>AAA9:9:5:=<9::5::>@AA>>>AA9>8788)8:=:>?@@@/????@9???BB@@???;?DDC/A>>?@=@=AB=BAAA>>><A<?>>AAA;>>>;888AAA@@@@A@<====@@A<A???AA<@=@=???@??>
@ATNG8:04134:06891
GATGGTAGCGCACACATAGATACAGTACTCATTCGTTTCGGAAGAGACAGGTACGTTAATAGTTAATAGCGTACTTCTTTTTCTTGCTTTCGTGGTATTCTTGCTAGTTACACTAGCCATCCTTACTGCGCTTCGATTGTGTGCGTACTGCTGCAATATTGTTAACGTGAGTCTTGTAAAACCTTCTTTTTACGTTTACTCTCGTGTTAAAAATCTGAATTCTTCTAGAGTTCCTGATCTTCTGGCTCTCGTAGACAGATACATCGATTCCGGATAGTCT
+
9;?@;AACCCCCBAAAACCCCB<;9CB>>>BB:BBCC=CD@G@CBBBCCH?AAEDB@D@BCCB7;9;@@@=BBBC@CBCBB2BB?B=EG>;66G9@;==@@29:9>?B>CCCBBBDC>@@@?B?CBBBA;:;@BBBB>AACCCBBBDDCCCCBBB?CBA=AA=A>BBBBCBCDC>@BBBB7B=A=;;;<<*;ACBB>CBCCEGGGCC@BGIK5C@@;;9;@CHADEDDDCB?B@@@@CCB=A@D@DICBBB@@ABBCBCBBBCCCCCC@C@C@AAABDCC
@ATNG8:04144:06879
GATGCTCTGCTCTGACTCTCGTACTCATTCGTCGGAAGAGACAGGTACGTTTAATAGTTAATAGCGTAACTTCTTTTTCTTTGCTTTCGTGGTATTCTTGCTAGTTACACTAGCCATCCTTACTGCGCTTCGATTGTGTGCGTACTGCTGCAATATTGTTAACGTGAGATCTTGTAAAACCTTCTTTTTACGTTTACTCTCGTGTTAAAAATCTGAATTCTTCTAGAGTTCCTGATCTTCTGGGCAGACTCTCACACGCCTACCATCGATTCCGGATAGTCT
+
<C?@:99@<@ABBBBB@@BBA;;;BB;;9;BBBB9<7;;9B@BB>BAA;;<,;=A9557@<AAB@C;926@8ABBBA05:9.;@:<4<<>>9>9925<.5555=@:;<;>@@@@499?=@=BBBBBB;;5;A@@<A@BBBBBBAABAABA:;6;??>@@=@=A@@;;:99=A=>;?<@0;7:5@@@@@,==@@@8?>?>@>999@29999'99=>@9<7<@299@B969?A?@@@BCC;9:CG?CCBBCCB;;;@@@@@;@>;+0000:<9<*0*9;;@999
@ATNG8:04171:06882
GATGGTAGTCTCAGATAGTCTATAGTACTCATTCGTTTCGGAAGAGACAGGTACGTTAATAGTTAATAGCGTACTTCTTTTTCTTGCTTTCGTGGTATTCTTGCTAGTTACACTAGCCATCCTTACTGCGCTTCGATTGTGTGCGTACTGCTTGCAATATTGTTAACGTGAGTCTTGTAAAACCTTCTTTTTACGTTTACTCTCGTGTTAAAAATCTGAATTCTTCTAGAGTTCCTGATCTTCTGGTCTACTACACTGTACTCTACCATCGATTCCGGATAGTCT
+
4;<<>BBCCDCCCB;;5;656=?6:6>>><AA<BBBC=CC>A?BBBAC<;4:6;;<19.999=89.55<;;;=;;.44449';>499;:,:455.6<94:@,/0/979159@>999>49:B;@=BBBBBBBC@CBBD@GCBBCCC000<<00+000+000;@A8>5845599;<>:>>>@@2<5;655555$55;;A066>696;=AA5>>>>(=9:>?7?9B>7;?AA?>?9@9;;:BBC?AAB=A;;;@BBDEDCDCC;;;C@@=@<;;;;6;>C=;;;A@@@
@ATNG8:04183:06864
ATGGTAGTGTGTCTCTGAGAGTAGTACTCATTCGTTTCGGAAGAGACAGGTACGTTAATAGTTAATAGCGTACTTCTTTTTCTTGCTTTCGTGGTATTCTTGCTAGTTACACTAGCCATCCTTACTGCGCTTCGATTGTGTGCGTACTGCTGCAATATTGTTAACGTGAGTCTTGTAAAACCTTCTTTTTACGTTTACTCTCGTGTTAAAAATCTGAATTCTTCTAGAGTTCCTGATCTTCTGGGTCTCTCTCTCACGCACTACCATCGATTCCGGATAGTCT
+
-5508=A;::=<<555;99:9955<55/://)/9;;5:=9=:==A?<<C@CCCCC@C@CCCCADABCBBCCCCI?AACCC5DC?B@AA;@AAA<AAD@CCACBBCBCACCHCCCBC@BBC@C@DCCDBBBC@BBBA?CCCBBBB@@@CCEBBBB?BCCACC@B?BBB@AAEFG@D;;;;6;>B?CCCHC5CCEED>CCCCCCCBBB=@@@@,@BBAA?A@CD@BBCCBBB@B@CBBBCD?BCDD>AABEBBABBBBBBBBBCCC@CCA@@B@C@D@EBBBCBB
@ATNG8:04144:06904
GATGGTAGCATCATGCATATCTCACCAGAAGATCAGGAACTCTAGAAGAATTCAGATTTTTAACACGAGAGTAAACGTAAAAAGAAGGTTTTACAAGACTCACGTTAACAATATTGCATCAGTACGCACACAATCGAAGCGCAGTAAGGATGGCTAGTGTAACTAGCAAGAATACCACGAAAGCAAGAAAAAAGAAGTACGCTATTAACTATTAACGTACCTGTCTCTTCCGAAACGAATGAGTACGTGTGCGACGTTCTCTCCATCGATTCCGGATAGTCT
+
9:?A=@@A@?;==ACB;;9<BFCCC@CIEABBAC@@=@AAAB@9;5=AA;?=9:8BBC?C+B9>?<???ABBBC;CBCCDED5BB?C?CEE;CCC@CCB@AAB;;5:=>>;A@@<>?ABABCCCBBBBCAAA=???B<?@CCDBBB@C>@995:?@@A???>::9??>=B@;///*//9;;6;9=:888888$/.(./..667;97857725+2055:<<7:;=ACAC?B=99938=?:?B?@AB>>>C?>?>@=??9<00/868::<./*/6;6=?77;>>
@ATNG8:04156:06901
GATGGTAGGCGTGTGAGAGTCTGCCCTGAAGATCAGGAACTCTAGAAGAATTCAGATTTTTAACACGAGAGTAAACGTAAAAGAAGGTTTTACAAGACTCACGTTAACAATATTGCAGCAGTACGCACACAATCGAAGCGCAGTAAGGATGGCTAGTGTAACTAGCAAGAATACCACGAAAGCAAGAAAAAGAAGTACGCTATTAACTATTAACGTACCTGTCTCTTCCGAAACGAATGAGTACTATGTAGAGCTCTATACTAATCGATTCCGGATAGTCT
+
ABBB?CCB?BBBDBBABBCCC@A@D>CCC@BBBBAB?BAECBBBCC?BB:;6;C@;;;;;':<?@AB??@ABB?8?<99::-7@<@<BBB9BBB@DBBB:99@@:@=??;?AB?B;;;?>>>A@@AA>;;;=AA@@<==>=>>>?<?=>>B?BBAAACAA=AB>>?A>A@>BBA=A@8992:?A=BBCCC3CC?CBBB>;:AA:<:<>==5:7:>B@@<@@>>:<;=A=??A7>9949@@@ABBCCBBBAAAAABB>?>BBBC@AAA>>;>?B?BCBBBBB
@ATNG8:04168:06949
GATGGTAGCTCGCTGATGATATCTCCAGAAGATCAGGAACTCTAGAAGAATTCAGATTTTTAACACGAGAGTAAACGTAAAAAGAAGGTTTTACAAGACTCACGTTAACAATATTGCAGCAGTACGCACACAATCGAAGCGCAGTAAGGATGGCTAGTGTAACTAGCAAGAATACCACGAAAGCAAGAAAAAGAAGTACGCTATTAACTATTAACGTACCTGTCTCTTCCGAAACGAATGAGTACGAGAGAGCACACGTGTCTACCATCGATTCCGGATAGTCT
+
/9;;6?;;;>;<<<=AECBBBCCBA?ACC?AAA<;9:><=<=00/757748499555===+=588>=<<:;?@>5///////$/93:.555&55:5<BCCBBBCC?B?BB?BBB?BBBBCCCCFCCCBBBBC?BCCB>ABBBBCAA>C@DCC@CCCCCB;:8:AAACC@BB?999?BCCCD=BBA;99999(9A;@???BB@A@<@<A===7959@BAA>@@@@@@A=@=@DF>CAA<AAABBBBBAABBBBBCBABAAABA>>>:>888BB;?<?=>===888
@ATNG8:04169:06944
GATGTAGGCACTGCGCACACATCCCAGAAGATCAGGAACTCTAGAAGAATTCAGATTTTTAACACGAGAGTAAACGTAAAAAGAAGGTTTTACAAGACTCACGTTAACAATATTGCAGCAGTACGCACACAATCGAAGCGCAGTAAGGATGGCTAGTGTAACTAGCAAGAATACCACGAAAGCAAGAAAAAGAAGTACGCTATTAACTATTAACGTACCTGTCTCTTCCGAAACGAATGAGTACTACTCTCAGAGACACACTACCATCGATTCCGGATAGTCT
+
6:9;BAD@F;56@B;;;::;BBBB=BBC?BBCBBC@CABBCCCCC@BB@C@BAA?@@@@0A?BBCCCBAB;::,8<?A@@>0>@=@=BBB8BCE?BBBBCCBCC@C@CB@BAA>A@CBCCDDCCCCCCDDC?BBBB@C@AA???B@C@BBB?BCCCCDCC?CAAACC?BB@@??@BBBBF>BBB@BBBBB3BC@C:98@@@==8<7;;@A;><>>B@?=?BBBAAA>B>BBB>BBA>BCCCCCCCABBBBBBBBBB>@@@A@@@=A@????8=8=;==>B999
@ATNG8:04173:06924
GATGGTAGCAGACGTGACAGAGCGCCAGAAGATCAGGAACTCTAGAAGAATTCAGATTTTTAACACGAGAGTAAACGTAAAAAGAAGGTTTTACAAGACTCACGTTAACAATATTGCAGCAGTACGCACACAATCGAAGCGCAGTAAGGATGGCTAGTGTAACTAGCAAGAATACCACGAAAGCAAGAAAAAGAAGTACGCTATTAACTATTAACGTACCTGTCTCTTCCGAAACGAATGAGTACGATGAGAGAGCTCTCTCTACCATCGATTCCGGATAGTCT
+
?BBC?BBBBBBBBBCBCCBBBBCDD@CCC@CCCC@@>@@CCCBBCC@CC@C@BBAAADCC3C@DBBABBBBA@?8=>:;;;;*;C>B<@AA7ACFGEABACCCCC?B?BE@CCB@CCBCBCCCCCCBBBBBD?BBDD>AAA@DCBB?C?CBB?BBBCBABB?CBBBCCABB?BBB;??@@@;?@>;99:::.:A?B?>>BA@@><=<>>AA<>;>@BBC@CCBBAAA=A=ABA;A999:ECCCCCAAAAADDBBA>===A<<=>>:>;;;@A=C=A;>>>@;<;
@ATNG8:04151:06962
ATGTAGAGTATCATGTGTATCTCCACGAAGAATCAGGAACTCTAGAAGAATTCAGATTTTTAACACGAGAGTAAACGTAAAAAGAAGGTTTTACAAGACTCACGTTAACAATATTGCAGCAGTACGCACACAATCGAAGCGCTGTAAGGATGGCTAGTGTAACTAGCAAGAATACCACGAAAGCAAGAAAAAGAAGTACGCTATTAACTATTAACGTACCTGTCTCTTCCGAAACGAATGAGTACACATCGTCGTGTCGTGCTACCATCGATTCCGGATAGTCT
+
-----57:==555445;5555/9)////)//)5;;:)/+/<==@::49=99;==@99999'9;@CECCCCCCCC:B@@ABBB2BDIDACCC<CCE@BBCCBBB??=@@DD@CBB>BAAACBBBCCCCCCCCC?BDDD@DABBBBA@>BACBC@BDCCCCDD?AACCCB?BA=ABB=>>BBB=A@>989898(:>>ABBBCBAAC<><?@@@5;7;?CBB?BBBBABB?B@BCC?CBB@BBBBBCCCCCBBBBBBCCBBCBBBBBB@BAAABD?D>A?BCDA;;:
@ATNG8:04158:06985
GATTAGGCGAGAGTGAGACGCAGTACTCATCGTTTCGGAAGAGACAGGTACGTTAATAGTTAATAGCGTACTTCTTTTTCTTGCTTTCGTGGTATTCTTGCTAGTTACACTAGCCATCCTTACTGCGCTTCGATTGTGTGCTTACTGCTGCAATATTGTTAACGTGAGTCTTGTAAAACCTTCTTTTTACGTTTACTCTCGTGTTAAAAATCTGAATTCTTCTAGAGTTCCTGATCTTCTGGTGAGATATGCATGATGCTACCATCGATTCCGGATAGTCT
+
BBB@BB@BCCCCCCCCCC@@@BBDCCCCCCCCCC>CC@C@CBBBCCC@DDBBC?C?@@@C@C@BCCCCBCAC?CCCCC3BB?A<=>:?DBC?BBC?AB>>>?BBB?BBACBCBB;??@>A>AAABBB=>9>ABA8:8==>>A;A>>>>@>>A8<>@=AA:?;?AAAA===B:>>ADD5A<A<>>>>>/=>666.6/////<99<18898)2<>>C;C;::6;AAA=>><?<@@AA==7;;B=B???CAAA>>>??<<<<;8838///=@6;6;7A@===@>
@ATNG8:04160:06981
GATTAGCACGAGTCACTCATATCCAGAAGATCAGGAACTCTAGAAGAATTCAGATTTTTTAACACGAGAGTAAACGTAAAAAGAAGGTTTTACAAGACTCACGTTAACAATATTGCAGCAGTACGCACACAATCGAAGCGCAGTAAGGATGGCTAGTGTAACTAGCAAGAATACCACGAAAGCAAGAAAAAGAAGTACGCTATTAACTATTAACGTACCTGTCTCTTCCGAAACGAATGAGTACGAGAGTCAGAGCAGAGCTACCATCGATTCCGGATAGTCT
+
88:7<555:<@@@;@:@995:>>:ABB>@@BBBB@C@BBCACBCACD@C=;;:;44444#45:<<=<<655>A<>??====*55058===2B>C@CAAABBBAA=B>A@=A;;6:@AADDCCCBBBA@@@B?@A@B7;;B?@@995:=@??<?<A@AB=B>B@@ABB>@A=@A>7<;===6=;;5<<<==.??@CCCBBA>>>=A:==AB=A=??BCC@CB:::AA?B:9:D=@::49??@@B???A???BA@=;;===;;77717977:A7;:=<99:????
@ATNG8:04163:06995
GATGGTAGCACGAGTCACTCATATCCAGAAGATCAGGAACTCTAGAAGAATTCAGATTTTTAACACGAGAGTAAACGTAAAAAGAAGGTTTTACAAGACTCACGTTAACAATATTGCAGCAGTCGCGCACAATCGAAGCGCAGTAAGGATGGCTAGTGTAACTAGCAAGAATACCACGAAAAGCAAGAAAAAAGAAGTACGCTATTAAACTATTAACGTACCTGTCTCTTCCGAAACGAATGAGTACGATGAGATCTCGTGTGCTATCGATTCCGGATAGTCT
+
<BFD?CCBCB:;6CCBBBCCBBCCC?ABD?CBBB@@>@@BCDEDCC@CC@C@CCCBBBBB5B?BCBBBCCAAAA<ABBCDCC5CH@G?CCC;BCD@CDBCBCCCB?B@DD@CBB?CCBAAAB@;;;CCCCEBCBBC@DDCCBBBB?BABBB@BBBCCC997:@@@??<?@=?@@;>@::99(8??;788777'8@<@7::C?9:9299.9@??28037;7717;?><??9=8999+7;;5;@@AACA@@?BBCFAA@BBBB@==>BBCBBB@B@CABBBCBBB
@ATNG8:04174:06964
GATTAGGAGACACGTCGCACACGTACTCATTCGTTTCGGAAGAGACAGGTACGTTAATAGTTAATAGCGTACTTCTTTTTCTTGCTTTCGTGGTATTCTTGCTAGTTACACTAGCCATCCTTACTGCGCTTCGATTGTGTGCGTACTGCTGCAATATTGTTAACGTGAGTCTTGTAAAACCTTCTTTTTACGTTTACTCTCGTGTTAAAAATCTGAATTCTTCTAGAGTTCCTGATCTTCTGGGTGCGCTACAGTCTCTCTACCATCGATTCCGGATAGTCT
+
;=?9BC@CCCCCBA@@CC@AACCCBBCDDD@CBBB;BB>A>BCA@BBA=BACBB?B;;;CDAE@CBCCBBA??9CBCCC1>??@>;;.;;;:4:AA>AC8::@ABB?BBBCCCDC?BBB?B?BCBBAA?A;ADDF8;:===<=@@AA>>;;;;5;:;7<8597///9989>=99AACD2D:=6<9:::,:=666*--3---=;:=5::::)5552A;A;>>;>?>::::;@167>???:>=AA8;;:??<666///;<<?7772----9;4;4;0>:;:;>>
@ATNG8:04182:06963
GATGCGCATATCAGCGCAGCCCAGAAGATCAGGAACTCTAGAAGAATTCAGATTTTTAACACGAGAGTAAACGTAAAAAGAAGGTTTTACAAGACTCACGTTAACAATATTGCAGCAGTACGCACACAATCGAAGCGCAGTAAGGATGGCTAGTGTAACTAGCAAGAATACCACGAAAGCAAGAAAAAGAAGTACGCTATTAACTATTAACGTACCTGTCTCTTCCGAAACGAATGAGTACGATGAGAGAGCTCTCTCTACCATCGATTCCGGATAGTCT
+
?A:555<<@?@BCCGEBA@@D>CCE?CCCCBB?B@DCCC@@@?CC?C?CCB?????2@?@AABBBBBBBC>BA@@???2@@>A>AAA9AAB@CBBBBBBBA;<:>A<AAA<@:::AA?>>AA>>;;;A<@@AC6;;@@===><A>D>A>ABBBCCA@;AAACBA>BB?BBB=??>>?8@A@?@BA@@2<=:>@BAAAB??:=:=?@@<A<@@@@@<A?@?>>><?<AAA8:9949??CAAA?@@B>>>AABBA>>>AAA@@:>>>=@>;C;A9==>@>>>
@ATNG8:04182:06969
GATGGTAGAGTAAGTGTAGTAGACCAGAAGATCAGGAACTCTAGAAGAATTCAGATTTTTAACACGAGAGTAAACGTAAAAAGAAGGTTTTACAAGACTCACGTTAACAATATTGCAGCAGTACGCACACAATCGAAGCGCAGTAAGGATGGCTAGTGTAACTAGCAAGAATACCACGAAAGCAAGAAAAAGAAGTACGCTATTAACTATTAACGTACCTGTCTCTTCCGAAACGAATGAGTACGTGTGACGTACGTGAGCTATCGATTCCGGATAGTCT
+
DBCC?BBBBABB@DDBBBBCEBBA@CFF@CC@@ABABADCBBBBC?CD@D?BBBBBCCC2B?AAAAA@??BBB=@@?????.?A=A<AAA5??B?ABBCBBB==4;5;=8=AA;?>>>AA@@@@>>>ACAA=AA@@<@@@@AA??;?=B?B?BB@B@@@@<AA?@BB?@@<ABB<??77728?@>BDDDD.8838>>>A???B<@<@BBB<A;??BAA<A?@?@@@;?:<<91;>>;>BCFBBBBCCBBB@BCBBBBBAAABBBBB?A<@<B@><>>:::
@ATNG8:04142:07016
GATGGTAGACATATCGTACTCTCTGTACTCATTCGTTTCGGAAGAGACAGGTACGTTAATAGTTAATAGCGTACTTCTTTTTCTTGCTTTCGTGGTATTCTTGCTAGTTACACTAGCCATCCTTACTGCGCTTCGATTGTGTGCGTACTGCTGCAATATTGTTAACGTGAGTCTTGTAAAACCTTCTTTTTACGTTTACTCTCGTGTTAAAAATCTGAATTCTTCTAGAGTTCCTGATCTTCTGGTGTCGTCTATCATGTACTACATCGATTCCGGATAGTCT
+
<=BF?CBCCBBBBBBCCCCCBBBBCCBBBCBC?BCCC=CC?B>BCCDCCB?BBB@@>A@BBBB?A?BCBA?@@AA?CBCCC2BB@B@@A<ABBC?BBC?BA:>=>AAC@BBBBB>>?<?>A=@<AAAAA:::<AB>><>@@;;:?AABAAAA=>><>>><AB<@;@@??C>>>A<AAAAA5A=B:===<<.9@;;=.3-----;:8<8=<<<.7>>>A<A<>>:>@@@>>><A<???AAA7;;A<;;;AA>;;;@A@>==A@@@@A@@@>=8=495:AAA>>>
@ATNG8:04143:07031
GATGGTAGTAGTACACTAGTCATACCAGAAGATCAGGAACTCTAGAAGAATTCAGATTTTTAACATCGAGAGTAAACGATAAAAAGAAGGTTTTACAAGACTCACGTTAACAATATTGCAGCAGTACGCACACAATCGAAGCGCAGTAAGGATGGCTAGTGTAACTAGCAAGAATACCACGAAAGCAAGAAAAAAGAAGTACGCTATTAACTATTAACGTACCTGTCTCTTCCGAAACGAATGAGTACTATAGACTATCTGAGACTACCATCGATTCCGGATAGTCT
+
44;<7<ACBB???=======B;554398939>9:99.5.55:5555.5:6;5599?;C>>+?5>>::::=<;::>30/0//;;;)77)3-399+:;:4;888<>@000/;>?=>>A?BBCBCBBBCCCCBBBBC@CBAB?C@??ABBB?C@CAA>ADCCCCDC>AAABBC@BB@BBB>?????8>@?;===???'?B?B999DDBAA<A;??@A7:5:=A?@<@@@@@AA@C?CAC;ABC@BAAABBCBBCCCCAAACCCCA@ABCCC?C>>>CC?C=A?BDCB988
@ATNG8:04148:07025
GATGGTAGTATAGAGCTCTACGTAGTACTCATTCGTTTCGGAAGAGACAGGTACGTTAATAGTTAATAGCATACTTCTTTTTCTTGCTTTCGTGGTTATTCTTGCTAGTTACACTAGCCATCCTTACTGCGCTTCGATTGCGTGCGTACTGCTGCAATATTGTTAACGTGAGTCTTGTAAAACCTTCTTTTTACGTTTAACTCTTCGTGTTAAAATCTGAATTCTTACTAGAGTTCCTGATCTTCTGGTCTACGCTCGTCGCGCTACCATCGATTCCGGATAGTCT
+
3::>>AA?@@ABAB;5955556@BBCBA<;:;4;:;D=BA>A=::99994.4:/00)0*0//938699:::;:994:::::)39333//(/966)/)/838;8:=<89937>>=>>BB>=AA;>8=<=78277/59:99<>565@@;:::;:::<:475/377(/(.555::9;;,25525&23:155555$5:<;<7=8<<9:29;=:;56:9-8///8386>>:<<<?::;A>E<:::D@@<@?>;<:::776:;;;;AAA;;;>:???===7;7;>B;;73--
@ATNG8:04151:07038
ATGGTAGCGCACACATAGATACAGTACTCATTCGTTTCGGTAAGAGACAGGTACGTTAATAGTTAATAGCGTACTTCTTTTTCTTGTCTTTCGTGGTATTCTTGCTAGTTACACTAGCCATCCTTACTGCGCTTCGATTTGTGCGTACTGCTCAATATTGTTAACGTGAGTCTTGTAAAACCTTCTTTTTACGTTTACTCTCGTGTTAAAAATCTGAATTCTTCTAGAGTTCCTGATCTTCTGGTCTACTACACTGTACTCTACCATCGATTCCGGATAGTCT
+
///17/44884444455::;:7///////::5555;1:;.4/)/:;////)///55.589955054;<<<==<:;2/////$//*/7:::38899055=8<>9;;:<<=9>B<B@9969=BC@C@BBBBBCCF?BB;;;6;CCCEEECIMKD;;:;@@?CFAF@AAABBBABA@CCCBB7B6;6:ACDD5CCCCC>::;BCCCB@@4:9:9*900/=*0+/0*0==;=AB>B@BBBCDD@@@A>@BB@@@CBBBCECCCBC@@@?A;;;@@<@@G@BBBB;;<
@ATNG8:04152:07000
GATGTAGTGTCAGTGCGCGTCGTCCAGAAGATCAGGAACTCTAGAAGAATTCAGATTTTTAACACGAGAGTAAACGTAAAAAGAAGGTTTTACAAGACTCACGTTAACAATATTGCAGCAGTACGCACACAATCGAAGCGCAGTAAGGATGGCTAGTGTAACTAGCAATAATACCACTAAAGCAAGAAAAAGAAGTACGCTATTAACTATTAACGTACCTGTCTCTTCCGAAACGAATGAGTACATAGATATACGTATAGCTACCATCGATTCCGGATAGTCT
+
/7788;ABEDBBBBCCCCCFCCCC@BCC@BBAAAC=@7:;@AAAA=AA<@;??A?@AAA2@?CDCABBBBAA>9>>;;;;;*;B>B@DDD9BBC@CCCCCDDBB@B?AA?BBB@BBBBDBBCGCEDCCCBB@BBBE@C@@AC@???B?ABA?BB@A@CCB@BBBAAA>AA<@@@5::??D;A9959BCCC3BB?CBBBABBAA:=:=?:97;<@?FCC>@ABBBBC?B?BBA=@=>399:@BDCDCABBBCBBBB>>>>>AB@=9=///:@9@9@9>>==888
@ATNG8:04167:07029
GATGGTAGTATATCGCGTCGCTATCCAGAAGATCAGGAACTCTAGAAGAATTCAGATTTTTAACACGAGAGTAAACGTAAAAAGAAGGTTTTACAAGACTCACGTTAACAATATTGCAGCAGTACGCACACAATCGAAGCGCAGTAAGGATGGCTAGTGTAACTAGCAAGAATACCACGAAAGCAAGAAAAAAGAAGTACGCTATTAACTATTAACGTACCTGTCTCTTCCGAAACGAATGAGTACACACTCTCATATGACACTACATCGATTCCGGATAGTCT
+
;;??<??CDABBBBBCBBBCCCCCCAECC?DECC??>@?CCCCCCC@DC@C@CCCCCCCC5C@CDCCCCCCCB@9??99:::*:@>A5;;;6;BC@CCCCCCBBA=A?AA>BBB@BDAABCCCCCCCCBBBCACBAA?ACBB@ABA=B>BBB@BCCCCDBB?BCCCBB@BB?BBB=??EED<@??;999988%8@<?989BCAAA<?<?@@C<@=@@CBB@BCAAABB?C?CCD=BBB?BBBCCCCBB@@@CDDDA?>CAAACCBBBCBBBC?B?B@BBA@999
@ATNG8:04170:07012
GATGGTAGTACTGATAGACGACACCAGAAGATCAGGAACTCTAGAAGAATTCAGATTTTTAACACGAGAGTAAACGTAAAAAGAAGGTTTTACAAGACTCACGTTAACAATATTGCAGCAGTACGCACACAATCGAAGCGCAGTAAGGATGGCTAGTGTAACTAGCAAGAATACCACGAAAGCAAGAAAAAAGAAGTACGCTATTAACTATTAACGTACCTGTCTCTTCCGAAACGATGATTACGATGAGATCTCGTGTGCTACCATCGATTCCGGTTAGTCT
+
==CC@CCCA@<=BBCC>?@<<<@@<@?C>CCDCBA?A@BCBBBBB?AA@B@BB@99999):?BCCCCBDD:98*9?;;;;;';@<>2559&596=>CCCCCCA@=A@BB?BBB>BACCCCCCCCCCCCBBC@CFBB?CBBECCBD?B?A;;9;CCCECCC@BBCBAB<??=?==390000+000*000000$0857833::@A=;8;88<>9@<@@CCC@C:9:9AC?@<@>>5:00///9)77777>;;;=444===BB>>88255222;6;6;3=:<><<=
@ATNG8:04182:07032
ATGGTAGCATCATGCATATCTCACCAGAAGACTCAAGGAACTCTAGAAGAATTCAGAATTTTTTAACACGAGAGTAAACGTAAAAAAGAAGGTTTTACAAGACTCACGTTAACAATATTGCAGCAGTACGCACACAATCGAAGCGCAGTAAGGATGGCTAGTGTAACTAGCAAGAATACCACGAAAGCAAGAAAAAAGAAGTACGCTATTAACTATTAACGTACCTGTCTCTTCCGAAACGAATGAGTACGATGAGAGAGCTCTCTCTACCATCGATTCCGGATAGTCT
+
/99188@=@=?;;449<A=?;97727--(-,,,--(-(-(/99555;5??494388;-33333#3-38737443999.33//////#//)/)///&/9>9;<<>@@@BB@C@BA=B;;89CBBCCCDGCBEEBBDD@C;;;>BBBBBBDD?B>A;;8;BBBBCCC@CDCBCC@BB?BCD@BBBBA:??<9=====?'?A?C?=@B=BDB?B@=AAA;A<88<BB>BBBCCAA>@;?@@;ABC?AAAABABBAAABBBBAAABB;;;?A8818;;;>A<A<?<>>>;;:?
@ATNG8:04186:06404
GATGGTAGTACATGATAGACGACACCAGAAGATCAAGGAACTCTAGAAGAATTCAGATTTTTTAACACGAGAGTAAACGTAAAAAGAAGGTTTTACAAGACTCACGTTAACAATATTGCAGCAGTACGCACACAATCGAAGCGCAGTAAGGATGGCTAGTGTAACTAGCAAGAATACCACGAAAGCAAGAAAAAGAAGTACGCTATTAGCTATTAACGTACCTGTCTCTTCCGAAACGAATGAGTACTGCGTCTCACTCTCGCCTACCATCGATTCCGGATAGTCT
+
3::<>ABA?@@:555;<==BB@9997:9947:://)/)/)/::;:::3/-(-3--///////#5.5:;=;;ACCFC=C@;;;;;*;B=A4;;;6;CB@GBBBBBDCC?B?BC@CBB?BBCAAAABCCBBBCCCC@CCCC?@@BBCDDD@D@CAA?ACCCBCCD@BBBBCC?CA?BCC?BBBA@:???9?AABB2BB@BBBBBBBBC@BBBA@C5849?A=>;>A????@<?<ADD;D>?;?A@@@@@??>@CCCC@@?CCABB@CCC@CACBBC>B>@?BBBB999
@ATNG8:04204:06432
GATGGTAGCACACGAGATCTCATCGTACTCATTCGTTTCGGAAGAGACAGGTACGTTAATAGTTAATAGCGTACTTCTTTTTCTTGCTTTCGTGGTATTCTTGCTAGTTACACTAGCCATCCTTACTGCGCTTCGATTGTGTGCGTACTGCTGCAATATTGTTAACGTGAGTCTTGTAAAACCTTCTTTTTACGTTTAACTCTCGTGTTAAAATCTGAATTCTTACTAGAGTTCCTGATCTTCTGGTATACGCACTCGCTCGCTACATCGATTCCGGATAGTCT
+
38;<=AAAA@@?556<@@ACB@;<CBAABB@@<@@@D=@<<C<@AABDCC@CE;;;<B?CCDG?C@CBCBCCAAA@BABCB1588BBAB<A@@?4:5>;>?;???>@A<?>>=AA99:7CD@D?BCC??<9;9=>;;5;==>>>888>?@?A>==88885;;5;6;???=>>??:>;;;;/;9=8=:@@@,<=;@@,/,/9999=B==8===/<888=<A6;;8;;AAE>>><@:>=A=>>=B>=:=>====;;;?@A??>><<;AAAD??><B<B<>>>@===
@ATNG8:04218:06419
GATGGTAGATATATGCACGCTCTACCAGAAGATCAGGAACTCTAGAAGAATTCAGATTTTTAACACGAGAGTAAACGTAAAAAGAAGGTTTTACAAGACTCACGTTAACAATATTGCAGCAGTACGCACACAATCGAAGCGCAGTAAGGATGGCTAGTGTAACTAGCAAGAATACCACTAAAGCAAGAAAAAGAAGTACGCTATTAACTATTAACGTACCTGTCTCTTCCGAAACGAATGAGTACTACTCTCAGAGACACACATCGATTCCGGATAGTCT
+
ABBD@CCCCCCCCAABBCCCCCCDD@CCC@AAAC@@?@AEECBACC?CD@C>@@AAACAC2D?AAAAABAC>?>8<<?@@@@,@@=A5;;;-;BB?BBCBBBECC?B@CC@CCD?BBBBCCCCCCCCBDBBB@BB@@>ACCCCCBB?C@C@@>@BBBBBDC?BACCCC?BB@CBC>AABBB>BBB?BBCCC2CC?ABBBBBBBB;84:===5;5;>BCC@CC@A@CC=@?AAA<BCD?CCCBBBCBBBAAABCCBCAAABBDAAAAAA:=:><>>>AAAA
@ATNG8:04220:06425
GATGGTAGTGTCCATATGAGAGTGTGTACTCATTCGTTTCGGAAGAGACAGGTACGTTAATAGTTAATAGCGTAACTTCTTTTTCTTGCTTTCGTGGTATTCTTGCTAGTTACACTAGCCATCCTTACTGCGCTTCGATTGTGTGCGTACTGCTGCAATATTGTTAACGTGAGTCTTGTAAAACCTTCTTTTTACGTTTACTCTCGTGTTAAAAATCTGAATTCTTCTAGAGTTCCTGATCTTCTGGAGATACACATGATACTATCGATTCCGGATAGTCT
+
88==@==A@A;;.9;;;BBBBCBAAB@=BA@@@=@@CD<AA=@=@;95::@49:555.54999=.9259>:7//)-8355555'--(/7;;17900)/7=8<?499A@@A=999BCBCDAABB?B=;;;?ABAC@B;;;?CBBBC;;<BBBACAA;;49>=8<=,0)0<>>9999@;?@BBB:B?B?BCCCC5CBBBD=CACABBB;;<AECCC2@@A?@;@4;;5:0=000;8=8=;@999299?9=999;EBCCCB==<<@@996><9>?B>@@BA@@@
@ATNG8:04223:06410
GATGGTAGCATCATGCATATCTCACCAGAAATCAGGAACTCTAGAAGAATTCAGATTTTAACACTGAGAGTAAACGTAAAAGAAAGGTTTTAACAAGATCTCACGTTAACAATATTTGACAGCATGCACGCACACAATCGAAGCGCAGTAAGGATGGCTAGTGTAACTAGCAAGAATACCACGAAAGCAAGAAAAAGAAGTACGACTATTAACTATTAACGTACCTGTCTCTTCCGAAACGAATGTAGTAACTGCGTCTCACTCTCGCCTACCATCGATTCCGGATAGTCT
+
3:<><AACCCCCE;99BBECCCCCC;=999)999>0945A?>;;:89:.47<@594==0;68;;;8833;=<<1933333&333(3,333+3178.//9;;00/88383/5+2335.5.---7----....5;677599??=???B==7718;>>>=A888;?@@=BBAA@@<>>;===8==///)///)/9;:;,894>;;;??>>>?<@<@===9;=;////7<::7<<<+/+/::1:6716///87745569------,**,---2889088999:495;6>=:5558
@ATNG8:04196:06478
GATGGTAGTGCGTGAGAGAGAGACCCAGAAGATCAGGAACTCTAGAAGAATTCAGATTTTTAACACGAGAGTAAACGTAAAAAGAAGGTTTTACAAGACTCACGTTAACAATATTGCAGCAGTACGCACACAATCGAAGCGCAGTAAGGATGGCTAGTGTAACTAGCAAGAATACCACGAAAGCAAGAAAAAAGAAGTACGCTATTAACTATTAACCCTGTCTCTTCCGAAACGAATGAGTACTATAGACTATCTGAGACTGCCAAGGCACACAGGGGATAGG
+
;;99;A@@BA::9BBBBEECGBBBC>CCCACDCAA@@B@CDBBCCC@BA?A?B@?=::::):7??;BACBBDBA9>><;::9':?:;3;;9+=B@=BBBBBBB;;99?@@@E@A>@BCACCBBBB;;;BAA@@BCCC@BADDCCCB?C@BBB@AAACAABB?CBCCCC?BB?EBB@B@BA@:<;;88999::%9@;997ABBFDD=A;?>@A9=:=B9A>>>?>>9>5@@B<BBC?AABBCBBBBDCCAAACCCBBAAABBA@=@4979CCCBBBA@2??=>>
@ATNG8:04205:06489
GATTAGTGTGTCTCTGAGAGTAGTACTCATTCGTTTCGGAAGAGACAGGTACGTTAATAGTTAATAGCGTACTTCTTTTTCTTGCTTTCGTGGTATTCTTGCTAGTTACACTAGCCATCCTTACTGCGCTTCGATTGTGTGCGTACTGCTGCAATATTGTTAACGTGAGTCTTGTAAAACCTTCTTTTTACGTTTACTCTCGTGTTAAAAATCTGAATTCTTCTAGAGTTCCTGATCTTCTGGATAGCGACGCGATATACTACCATCGATTCCGGATAGTCT
+
;=B@CCCCBDCCBBBCCBBBBABBJFDC;:7;?@@;@B@D@EBDCCCC@DCCCCAC@CCCDAC@C;=;ICCDCGBBBBB5BB?CBAA<ABBB@BDJ@CC;;;ACCD@BBCCCDCC@CCC?C@BBCBBBBB?BCCC<AACCCCCCDCA@@BBBA@CAA?BB?B@BCCCEGCBB>A@AAA7@>B=;;:;:*:CCDD>FCCCCCCCCCACDDD5BBCCCACACC?@@CCCCC?B?BCCBDC@BBC@CBBBBAAAA@;;;BBBCCCC@C@??BB?B?C@CDBBBBB
@ATNG8:04206:06497
GATGGTAGGCGTGTGAGAGTCTGCCCAGAAGATCAGGAACTCTAGAAGAATTCAGATTTTTAACACGAGAGTAAACGTAAAAAGAAGGTTTTACAAGACTCACGTTAACAATATTGCAGCAGTACGCACACAATCGAAGCGCAGTAAGGATGGCTAGTGTAACTAGCAAGAATACCACGAAAGCAAGAAAAAGAAGTACGCTATTAACTATTAACGTACCTGTCTCTTCCGAAACGAATGAGTACGATGAGAGAGCTCTCTCTACCATCGATTCCGGATAGTCT
+
==CC?CCC@CC@ABCCCCCDCCCCC?BCB?CE;;;CBGACCDCCBB>BC=B?@CBBBCCB5B?CBBBBAA@@A@9>?:99::):<8;3777&3;<6=A@ABBBCC>@<AD?B@A>>>AA@@?@@@@@@??@A<AAAA<==>BB>;;7:<A?B@BBBBBCCB?BBBBBB?BB?BBB?A>>>=8>993:ACAC3?@<?BB?>>99:+/*/<<<7?;==;;;=@A@@>?>=A====7=AB?AAAA99:AAAABBA@AA>;;;>@@@AB8;;A>>>=B<B?BB@@;;;
@ATNG8:04213:06489
GATGGTAGCAGACGTGACAGAGCGCAGAAGATCAGGAACTCTAGAAGAATTCAGATTTTTAACACGAGAGTAACGTAAAAAGAAGGTTTTACAAGACTCACGTAACAATATTGCAGCAGTACGCACACAATCGAAGCGCAGTAAGGATGGCTAGTGTAACTAGCAAGAATACCACGAAAGCAAGAAAAAAGAAGTACGCTATTAACTATTAACGTACCTGTCTCTTCCGAAACGAATGAGTACTGCGTCTTACTCTCGCCTACCATCGATTCCGGATAGTCT
+
//;;69;;;<<666>?====>>;;A;;=9<<AABA?C@BBC?>8>944036:<733888)98<ADDCA@@00+//99:::+<=7<.555&5<>:>CCBBBA>@@<;<5;AB@BBBCDDBCCBBBCDBBA?AA@@=@BBAAA:;8;?D<<<;BDCBBBC@C@?@BB@BC???>8889>>8=992:=>>>=&=<?=A:@?:>><9;:79@A6B<AACCC?CCCBBBB>A>ABA;B9949@@@@AA@@@@AAA?BBBCBCAA>BCC9::BCCC?B?B?ACACBCB
@ATNG8:04215:06466
ATGGTAGCGCACACATAGATACAGTACTCATTCGTTTCGGTATGAGACAGTACGTTAATAGTTAAATAGTACGTACTTCATTTTCTTTGTTCTTTCTGTGGTATTCTTGCTAGTTACACTAGCCATCCTTACTGCGCTTCGATTGTGTGCGTACTGCTGCAATATTGTTAACGTGAGTCTTGTAAAACCTTCTTTTTACGTTTACTCTCGTGTTAAAAATCTGAATTCTTCTAGAGTTCCTGATCTTCTGGGTGTATCAGCGAGTATCTACCATCGATTCCGGATAGTCT
+
---(--57955======C@BA>995555;55.544:2;;.4444/9/////////4;5;:95.//)//////75669)///77+777)//)-77.7//-805-/)/:1//4<:;7;BBBBB;;7;;<;B=ABBBBDDD?BBDE@CBBBG:;;BCC;9;BBB8ACD?CC@C@CBAAABAA@=@;;;;.9;?;=AA@A2ABCCC>D@@;;;;;4949999(9:<:;7;:?C9999AAAE?B?BECBCB;;;CC=B@@ABCCDHDBBACCICBB?BBBBCC@CAC@CBBBBA@
@ATNG8:04230:06492
GATGGTAGGAGACACGTCGCACACGTACTCATTCGTTTCGGAATGAGACAGGTACGTTAATAGTTAATAGCGTACTTCTTTTTCTTGCTTTTCGTGGTATTCTTGCTAGTTACACTAGCCATCCTTACTGCGCTTCGATTGTGTGCGTACTGCTGCAATATTGTTAACGTGAGTCTTGTAAAACCTTCTTTTTACGTTTAACTCTTCGTGTTTAAAAATCTGAATTCTTACTAGAGTTCCTGATCTTCTGGGCTGCGCTGATATGCGCTACCATCGATTCCGGATAGTCT
+
58@@>BBC@CABB@;;;>>CDDCBBA@@=A@@=@000+-:37(----88<<:===AB<A4;5::8<7<D=<<B::?=BCCCB2A:><;<=<1?<;<6::B<BC?>???9:479;;;BBB=;CC?D8<==5525549;<<:===>>A@>==>;;;9771///7::171;??A???BB;>>DDE5@7;7;>EKE/??>>>1819=;;5;>@888*8888(888/96:7//*//999A>><@;>>?AAC<<<;<2:///=@=<@==>>=BBBBB<?;;;@@=B:<9=@@@>=>
@ATNG8:04230:06497
GATGGTAGATATATGCACGCTCTACCAGAAGATCAGGAACTCTAGAAGAATTCAGATTTTTAACACGAGAGTAAACGTAAAAAGAAGGTTTTACAAGACTCACGTTAACAATATTGCAGCAGTACGCACACAATCGAAGCGCAGTAAGGATGGCTAGTGTAACTAGCAAGAATACCACGAAAGCAAGAAAAAAGAAGTACGCTATTAACTATTAACGTACCTGTCTCTTCCGAAACGAATGAGTACGTGTGACGTACGTGAGCTACATCGTTCCTTCTGAGTCT
+
338@7:;CCBECD@AACCAACDCBB?BCC@BBCC998;=AABCBCC@DC@B@AAABBCGC3C=??BCBAAACCD>AABCGGG2CC@G?CCD;CBB?B;;=FGCFD@D@CC?BBB<@@A@AABBB;;;;;;BB?AB@@=@BBBCBAB@C?A;;7;?AAA@@@=@?BBBF@BC????=A@@@B8??B;:99999%9A>???BBBBBA:=:=>@?<@<;;CGC@BB@;;9<8<<?=?6;?=398BA?@BB@@878?>===;=;;<=?::?@?<</7/728??AB866
@ATNG8:04190:06530
GATGGTAGGTGCAGCATGAGTGTATCCAGAAGATCAGGAACTCTAGAAGAATTCAGATTTTTAACACGAGAGTAAACGTAAAAAGAAGGTTTTACAAGACTCACGTTAACAATATTGCAGCAGTACGCACACAATCGAAGCGCAGTAAGGATGGCTAGTGTAACTAGCAAGAATACCACGAAAGCAAGAAAAAAGAAGTACGCTATTAACTATTAACGTACCTGTCTCTTCCGAAACGAATGAGTACCTCTCAGACGCTCGTCCTACCATCGATTCCGGATAGTCT
+
----(---(-::44444499::9555.555.554<<=9>:>CCDC@@=@B?BADCCCDGDF5C>@@BBBCCCCCC;CA;;;;;*;C?C?CCC:C@A=AB@@@BDBB>@=@B?CBC?AAADC;;;CCCCCDCCG@BBBB?BBBBBCCC?C?BA@?@CCCCCCC@C:;;CB@AA>ABB<??AAA8@9:3::::9:%9>;?@AA?A>>>,0,/>@>9@69=CCC@DC@AABBAC@DDF?EAA?BCCCBCC?BBBBAAABCBBBBBC?BBD?B99668<A=A;??@AA@>
@ATNG8:04205:06541
GATTAGTGTGTCTCTGAGAGTAGTACTCATTCGTTTCGGAAGAGACAGGTACGTTAATAGTTAATAGCGTACTTCTTTTTCTTGCTTTCGTGGTATTCTTGCTAGTTACACTAGCCATCCTTACTGCGCTTCGATTGTGTGCGTACTGCTGCAATATTGTTAACGTGAGTCTTGTAAAAACCTTCTTTTTACGTTTACTCTCGTGTTAAAGATCTGAATTCTTCTAGAGTTCCTGATCTTCTGGGATGTGTGCGCAGTGCCTACCATCGATTCCGGATAGTCT
+
<BC?AAAAAA@@@@@BBBBCBCBCCCCC@@=@?@D=CC?A?CA@@BAA<@@B;;49<A;697A=BBBC>@;;;49<<<<05925><@1>>@=9=:;559259ABCEACBCCCB@@<@@@5;7;BBFBB;;5;@@@=C;;<CCDBDCCA@@?;;5;AA?BC@C?DB;;;B;:9;?99999$9.9.9?BBC1@BGCC=C@@>??9:5;=<<5=;////0,0;??;BBAAADD@B?A@@@>??A@AB9B0000@B@ABAAAAA>AAA>AA@@@@<@>A>AAAA:;;
@ATNG8:04211:06542
GATAGTGTGTCTCTGAGAGTAGTACTCATTCGTTTCGGAAGAGACAGGTACGTTAATAGTTAATAGCGTACTTCTTTTTCTTGCTTTCGTGGTATTCTTGCTAGTTACACTAGCCATCCTTACTGCGCTTCGATTGTGTGCGTACTGCTGCAATATTGTTAACGTGAGTCTTGTAAAACCTTCTTTTTACGTTTACTCTCGTGTTAAAAATCTGAATTCTTCTAGAGTTCCTGATCTTCTGGGATGTGTGCGCAGTGCCTACCTTCGATTCCGGATAGTCT
+
BBBBBBCB@@ABBBBBABBAABCCDCCCB?AAAA<AB@E@CCCCCCC@BCCDDAD@CCAA?A@CCFFC;;;C@CCCBC0:;75@@C>CGCC@CDC@BB=AA@BBC@CCCCCCDC;;;B@C=ABA@ABBA=ABBB?BBBBBBCBC@@@BBBBC@CEE@BB@B@BACDBBB::8:ABBB8@9A4;;;;;*;BBCC>C;;;CC;;:@9=>>@,@??@A=@<@C@BBBBBBB?B?BCCCCC@B@B@5@000=>=@B@:9:@@?CDD@C@BBBB@B@B?BEBB???
@ATNG8:04184:06551
GATGGTAGGTGCCATGAGTGTATCCAGTAGATCAGGAACTCTAGAAGAATTCAGATTTTTAACACGAGAGTAAACGTAAAAAGAAGGTTTTACAAGACTCACGTTAACAATATTGCAGCAGTACGCACACAATCGAAGCGCAGTAATGATGGCTAGTGTAACTAGCAAGAATACCACGAAAGCAAGGAAAAGAAGTACGCTATTAACTATTAACGTACCTGTCTCTTCCGAAACGAATGAGTACGATGAGAGAGCTCTCTCTACCATCGATTCCGGATAGTCT
+
::@?;A<C?BBB@BBBBCBCBBBB@CCCCCC@?@@=@?CBBBBAB=;:7;;@BB@=??=,=:=>?::8ABCCC=A>:7777$:3,389;<1<=B>@@AABAA?>8=8>=:=<<6=>==;;;?===@@@><=:=>>>:>=>?>=:;6;>A=>:>@@@@??@<A@@@@@<=>:>@@;>>855'276272899+//*.8<9=<8:89=<?>>>5;6;@???<A@??@@@9=8=>=7>BB?999B?@?CB@?????ADD@@>>???AA5<9?AAC<@9<8<=<====
@ATNG8:04194:06579
GATGGTAGACATATCGTACTCTCTGTACTCATTCGTTTCGGAAGAGACAGGTACGTTAATAGTTAATAGCGTACTTCTTTTTCTTGCTTTCGTTGGTATTTCTTGCTAGTTACACTAGCCATCCTTACTGCGCTTCGATTGTGTGCGTACTGCTGCAATATTGTTAACGTGAGTCTTGTAAAACCTTCTTTTTACGTTTACTCTCGTGTTAAAAATCTGAATTCTTCTAGAGTTCCTGATCTTCTGGGTCTACGCTCGTCGCGCTACCATCGATTCCGGATAGTCT
+
3988;?;AAABCCBCCDBCBBBAAIIHBCB@@=@@BC=CC?B?ACBB=BE@CBAA@?B?BCGF@B?BBBCAAA89337777)8>4@:99):871;1;8;<1;?9=??A::39??996=>;9>><@<???;;;;@<??AA;@?@BBAB=>=@@>=>=>57675//+/7==AAA@@@A:>>@@@2@;>:==AAA/@@@AB668BB>>>>881/;<<,=///=7=9??;>>AA====D>??==//,/<<=6==@@::;;;>=B@==///<9=;::==6;6;>D??>;;;
@ATNG8:04202:06568
GATGGTAGGAGACACGTCGCACACGTACTCATTCGTTTCGGAAGAGACAGGTACGTTAATAGTTAATAGCGTACTTCTTTTTCTTGCTTTCGTGGTATTCTTGCTAGTTACACTATCCATCCTTACTGCGCTTCGATTGTGTGCGTACTGCTGCATATTTTAACGTGAGTCTTGTAAAACCTTCTTTTTACGTTTACTCTCGTGTTAAAAATCTGAATTCTTCTAGAGTTCCTGATCTTCTGGGTCTACGCTCGTCGCGCTACCCATCGATTCCGGATAGTCT
+
BCBB?CCB?BDDBBBCABBBBBBBACCCCC@A?@CCC>EFAG>CCBCCCC?BBCCC?C?BCBB?B@BBCDCBBBB@CCCBB3BCACCCC=ABBA@BBB@AA>@?AC@@>ABBBBBBB?BBB?C@CDBA?====BBAA=>>>===?>>>?@@@>>>AAADD5A:=?BBA@CCC?B<<;;6;>C>;;;;;.;CFIH?CCCCCCCBBA<@@@@0@BBAA>A?@@=?ACDABB?B@BCCB?@=?BCD>CBBBBBBBB>BAAAB@@??@:@@@AAA<@:=8=:::888
@ATNG8:04207:06578
ATGGTAGCGAGCGAGTGTGTATACCAGAAGATCAGGAAACTCTAGAAGAATTCAGATTTTTTAACACGAGAGTAAACGTAAAAAGAAGGTTTTACAAGACTCACGTTAACAATATTGCAGCAGTACGCACACAATCGAAGCGCAGTAAGGATGGCTAGTGTAACTAGCAAGAATACCACGAAAGCAAGAAAAAAGAAGTACGCTATTAACTATTAACGTACCTGTCTCTTCCGAAACGAATGAGTACCTCTCAGACGCTCGTCCTACCATCGATTCCGGATAGTCT
+
///)/7//4<@?@@@??=@@@;;66;;;6955599.55)44;:///300)/1//4555555#5.5<=B>>BBBBB>BCCCEEF5CB?B@CCC;CCCAAAACBCD;;9;?CB>BBB?BABBB@@AFDGDBBBBB@CCCC>A@BBCCCC@CADCB?BBBCBBBB?BBDDDD<AA?BBC?@@???9?>?;==????'?A>BAAABCC@@;?;>>CC?C?BBCBB>BB@@@@@@E@CCE>B@A>ACBCCCC?AA@BAACAAACCCBB@BBB?B886>>;><@<===@:::
@ATNG8:04208:06574
GATGGTAGGACGAGCGTCTGAGAGGTACTCTCGTTTCGGAAGAGACAGGTACGTTAATAGTTAATAGCGTACTTCTTTTTCTTGCTTTCGTGGTATTCTTGCTAGTTACACTAGCCATCCTTACTGCGCTTCGATTGTGTGCGTACTGCTGCAATATTGTTAACGTGAGTCTTGTAAAACCTTCTTTTTACGTTTAACTCTCGTGTTAAAAATCTGAATTCTTCTAGAGTTCCTGATCTTCTGGGTGCGCTACAGTCTCTCTACCATCGATTCCGGATAGTCT
+
33<=8<CC?;55554455<:::<@?CCCBCDCCCC>BB?B>@BAAACC@DD<<;?B=A@BB?CAGDDBBA@AD@@@@@@0@??ABCB>BBBB>BBB?AA>?>?AAA?ACCAAABB?BBB@C?B@@99::9?BB@@=@==>ABB;;;@<<;;;;8;;;8==5;5:A@???@@E:==A@@5A<@:>>>>>/<<;>>3:5:????>>=>1////(////>595>A;??>>@>@<@<=>>>==;=6660///77>BB?;;;???B@@@9:///<<9@13-7=///==
@ATNG8:04215:06581
GATGGTAGCGCACACATAGATACAGTACTCATTCGTTTCGGAAGAGACAGGTACGTTAATAGTTAATAGTACGTACTTCTTTTCTTGTCTTTCTGTGGTATTCTTGCTAGTTACACTAGCCATCCTTACTGCGCTTCGATTGTGTGCGTACTGCTGCAATATTGTTAACGTGAGTCTTGTAAAACCTTCTTTTTACGTTTACTCTCGTGTTAAAAATCTGAATTCTTCTAGAGTTCCTGATCTTCTGGAGATACACATGATACTCTACCATCGATTCCGGATAGTCT
+
33:<38:@@:55:<<;;@>;;55555555<550555>5>=8<0555;;@@.555557=5;;;<.0)////////;55.55::+99.449990:559@7??A=;A>???BBC@CCCCCCCC@BBB@C@DCCCBBBDADCCC@CCCCCCBBBCCCCBBBD@CCC?BB>B?AAA;;<BBC@CCBBB;C@C>AABBB,?AAAA<BBBBBBB;;;>BBBB2BCCBC@C?DC@CBDCBCB@E@BBBBCC?AAE?A@@BCCCCCCCDCDBBBECC@B:::BB?C?D?DBBCBBA
@ATNG8:04223:06575
GATGGTAGGCGTGTGAGAGTCTGCCCAGAAGATCAGGAACTCTAGAAGAATCAGATTTTAACACGAGAGTAAACGTAAAAGAAGGTTTTACAATGACTCACGTTAACAATATTTGCAGCAGTACGCACACAATCGAAGCGCAGTAAGGATGGCTAGTGTAACTAGCAAGAATACCACGAAGCAAGAAAAAGAAGTACGACTATTTAACTATTAACGTACCTGTCTCTTCCGAAACGATGAGTACGAGAGTCAGAGCAGAGCTACATCGATTCCGGATAGTCT
+
:;AC<?AB=@@596=@AAA;94444)444.4<BB<;25.5:55//;5//,//99:;<<.<8=@@@C@@@ABA9??@@AA9@C?A<???2===49:@==:9///(-(-7(,,--(--7:66/2255876655/5658125279<<?;?<??B>BBABCCCF?@>>AAA=AA>@AB=A?77.3<8337888'93/383:7559778.6566//+/398;7606==<==?<A8<991/00///:/33833399777988333:::;AA>BABB4949<?=00000
@ATNG8:04225:06577
GATGGTAGAGTACAGTGTAGTAGACCAGAAGATCAGGAACTCTAGAAGAATTCAGATTTTTAACACGAGAGTAAACGTAAAAAGAAGGTTTTACAAGACTCACGTTAACAATATTGCAGCAGTACGCACACAATCGAAGCGCAGTAAGGATGGCTAGTGTAACTAGCAAGAATACCACGAAAGCAAGAAAAAGAAGTACGCTATTAACTATTAACGTACCTGTCTCTTCCGAAACGAATGAGTACTGTATCTATGTGTGCGCTACCATCGATTCCGATAGTCT
+
8888<==DCCBBB@A@BBCBA?ABB?CBCICBBBBB?B@CCDBBBB?@@>@@CC??:AB?.>9897?=AA?>>?8>@;;;::':?;:7<>>0<@<=>:69@B>@@>??AA?BBB>BBBABBDCCCFCA@@BB?ABCC>@@AB@A@B<@<@;;7;BCCCDEC?BBDKBA>AB=AAC799>AA9@>;8;@@==,00+0><=ACEBC<><>??@=B<?@A;;6;@;99@A@C?CCC<??F@BBABCBBCBBBBBBBBBBCCCBBB>==:>@@@>>;><898=@000
@ATNG8:04225:06579
GATGTAGCTATACGTATATCTATGTACTCATTCGTTTCGGAAGAGACAGGTACGTTAATAGTTAATAGCGTACTTCTTTTTCTTGCTTTCGTGGTATTCTTGCTAGTTACACTAGCCATCCTTACTGCGCTTCGATTGTGTGCGTACTGCTGCAATATTGTTAACGTGAGTCTTGTAAAACCTTCTTTTTACGTTTACTCTCGTGTTAAAAATCTGAATTCTTCTAGAGTTCCTGATCTTCTGGTAGAGCGTGCATATATCTACCATCGATTCCGGATAGTCT
+
<<BCBCCCCCCBBDCCCCCCCCCCCCCDD9989@@A<BC>CACBCCDCC@CC@@@?C@CBBC?C@DEB@@ABBE@CCCCC3BB?A987.:BBB?BCD??=599:BBDACBBBAAAB>BBB=@=@DBCC@<<<@D@@:>>;><=>AAAAD??>AA====<AA<@<@@AAA>>>A<??@@@3?;>:>>>>>/>?<;<1777///:;:><@@@@.><<>C;C;@@:@???>>?;?;??><::-//=7<<A888@@@EDCC>??@@@A<@@>>>@<@<A=BD??@@@
@ATNG8:04226:06579
GATGGTAGTCTCAGATAGTCTATAGTACTCATTCGTTTCGGAAGAGACAGGTACGTTAATAGTTAATAGCGTACTTCTTTTTCTTGCTTTCGTGGTATTCTTGCTAGTTACACTAGCTATCCTTACTGCGCTTCGATTGTGTGCGTACTGCTGCAATATTGTTAACGTGAGTCTTGTAAAACCTTCTTTTTACGTTTACTCTCGTGTTAAAAATCTGAATTCTTCTAGAGTTCCTGATCTTCTGGTCTACTACACTGTACTCTACCATCGATTCCGGATAGTCT
+
9;?C=@ACBBBBCBBAA;;:@ACBECCCBBAA?@BBE>DD?B?BCDCCCC@CCCCF?C@ABAA=B@CCCCCCCCG=::9::*;?;@BDD>CBCG@GCC@CE@BCBCBC@CBCCBBBBBBCC@D@DBBBBBBB?BCCE@CA@@CCCCCBBBBBB??=@BB@BB?C?BBBBDCCCC@CCDCC<CAD?ABBBB1ACCCG>AACCCCBBCB@CDDD3CBBBC@B?BB?@@ADCCC@C@:;;CBB=AAB?BBBCCCDBBBCDCCBBBCCB@B9::CD@D@C@CBAB:::
@ATNG8:04226:06580
GATGGTAGTGATACAGATCAGACACCAGAAGATCAGGAACTCTAAGAAGAATTCAGATTTTTAACATCGAGAGTAAACGATAAAAAGAAGGTTTTACAAGACTCACGTTTAACAATATTGCAGCAGTACGCACACAATCGAAGCGCAGTAAGGATGGCTAGTGTAACTAGCAAGAATACCACGAAAGCAAGAAAAAGAAGTACGCTATTAACTATTAACGTACCTGTCCTTTCCGAAACGAAATGGTACTGCGTCTCACTCTCGCCTACCATCGATTCCGGATAGTCT
+
4::;@@@@BBBB==555555<===>7<<>666<555:?8999//)/:4::6:648444;:;':6:9339:998=?<633337777'7817,333&37739:333;8222'2.55.2225999=@AAACCDCE:99B?B@BB@BBBBCCCB?C@C@?>@ECCFCBB@BDCCBB?BB@BBB>AABBB=@@>;::::9(:A?@BABBBB>>595:=>?5;7;?BCC@CA;<5;;0;:;;;.;887(3;49455554==;;747=BAAA?@??8????@=8=<A=>>>::;:
@ATNG8:04231:06563
GATGGTAGCGCATATCAGCGCAGCCCAGAAGATCAGGAACTCTAGAAGAATTCAGATTTTTAACACGAGAGTAAACGTAAAAAGAAGGTTTTACAAGACTCACGTTAACAATATTGCAGCAGTACGCACACAATCGAAGCTCAGTAAGGATGGCTAGTGTAACTAGCAAGAATACCACGAAAGCAAGAAAAAAGAAGTACGCTATTAACTATTAACGTACCTGTCTCTTCCGAAACGAATGAGTACTATGTAGAGCTCTATACTAATCGATTCCGGATAGTCT
+
==BC?C;9:>@A@@@ACCDDBBBCD>@AA@CBBBBB=B?BBBCAA@=@A=@>@A?;;;;;*;@CCCCDCCCBBB<AA;;;;;*;A=@4;;;.;AA?@AAABCBCHAC@CD@DCC?BBBBBCCBCCCCBBBBBACCBB?BBBADDBB@B@CBB@CDCCFCBB?BDDBBC@A@>ACC=AA??=6=99399::::%:333A<C=<?@988433<=3?8?@BBA?BBAA@BB?B@CCC>BBC@CBBBCCBBAA@BAA???AAAA?>==>9?@;;;:>9=:;;;==>>
@ATNG8:04232:06572
ATGGTAGTCTCAGATAGTCTATAGTACTCATTCGTTTCGGAAGAGACAGGTACGTTAATAGTTAATAGCGTACTTCTTTTTCTTGCTTTCGTGGTATTCTTGCTAGTTACACTAGCCATCCTTACTGCGCTTCGATTGTGTGCGTACTGCTGCAATATTGTTAACGTGAGTCTTGTAAAACCTTCTTTTTACGTTTACTCTCGTGTTAAAAATCTGAATTCTTCTAGAGTTCCTGATCTTCTGGACAGAGTGTGCAGATACTACCATCGATTCCGGATAGTCT
+
---(---/7/55:9:=6556<<<;B:9:555.5:::3;=8=8==<55;@:=A=?A7;5;A@@=@=BBB<<<>;;2/////$//*//::1566;7<>@;@@:==BBBB?BBCCDCCC?B@@=@?BBCABB;::;CCCADBBBDDCCBBBCBBBBB?;;;?BB?C?AAC;;:BBCACBBBB9B?D@BBHEE1BABBD8;;CAAAGCDC@CDEJ5D@@@B<@<@B>BCDFCBB?C?BCCCBC?AAFBDGFDB@@@?::;ABCBBACD@DAAABB@B?B@CCCA:::
@ATNG8:04189:06620
GATAGAGAGCTCTCTCATCGTACTCATTCGTTTCGGAAGAGACAGGTACGTTAATAGTTAATTGCGTACTTCTTTTTCTTGCTTTCGTGGTATTCTTGCTAGTTACACTAGCCATCCTTACTGCGCTTCGATTGTGTGCGTACTGCTGCAATATTGTTAACGTGAGTCTTGTAAAACCTTCTTTTTACGTTTACTCTCGTGTTAAAAAATCTGAATTCTTCTAGAGTTCCTGATCTTCTGGTGTCGTCTATCATGTACTACCATCGATTCCGGATAGTCT
+
BCBBACDCCC???CCCCCCAABBCB??<?@AB<BC@C?BBCCCBC@CCCCCBD@BBCD@C?B>BCCDFDD@;;;;;*;@=?9:929>>C@CAB?AB7::>>CC>AABBBBBB?BBCAC?BAAACBBB?BBBB?BBBBCCBBBBBBAA@>@=???;AA<A=A@AAABBAA;=6788,89@9><<<<.<;>@@7@><=??=;<<189975#299:;9<9==9=BBBDCD@C@D::9BB>AAC@BBBBBBBBAAACCBBBBBCB=B===BC@C>B>BBBB788
@ATNG8:04211:06605
GATGGTAGAGAGACTGTATCGCACCCAGAAGATCAGGAACTCTAGAAGAATTCAGATTTTTAACACGAGAGTAAACGTAAAAAGAAGGTTTTACAAGACTCACGTTAACAATATTGCAGCAGTACGCACACAATCGAAGCGCAGTAAGGATGGCTAGTGTAACTAGCAAGAATACCACGAAAGCAAGAAAAAGAAGTACGCTATTAACTATTAACGTACCTGTCTCTTCCGAAACGAATGAGTACCTCTCAGACGCTCGTCCTACCATCGATTCCGGATAGTCT
+
//883:?AAABBBBBBBB@@@;;;B<ACC?BB;;;C=@=@BC@A@@=@@<@@BA;;9GFC3C>AA<BCB??777)77?ACDD1BA=@4;;:*:?A=BAABBBDCB@B@BB?CCC@CDBABBCCCCCCCBBBC@BCBC?BBBBBCAA>B@CBB?BCCCAABA?CBCBBB?BB?BBA9??9::,8<=;>>@@A2@B@C??@BCA==:=;??AC:=:>@CCC@CBBBBBC=A=AAB=BCC?BBBCCCD?BBCAAABBBCAAA@?<ACD;?566<<7;;?<?A??>>>
@ATNG8:04212:06617
GATGGTAGCTATACGTATATCTATGTACTCATTCGTTTCGGAAGAGACAGGTACGTTAATAGTTAATAGCGTACTTCTTTTTCTTGCTTTTCTGTGGTATTCTTGCTAGTTACACTAGCCATCCTTACTGCGCTTCGATTGTGTGCGTACTGCTGCAATATTGTTAACGTGAGTCTTGTAAAACCTTCTTTTTACGTTTAACTCTTCGTGTTTAAAAATCTGAATTCTTACTAGAGTTCCTGATCTTCTGGATAGCGACGCGATATACTACCATCGATTCCGGATAGTCT
+
33;<;C@AAED>=966@@CBC>@66666555;6>=AA8>@4:2555<>;;7;=>=?:@2949:5:8=<::>::997;<:<:)8;266888+///::*0/B>BD>BBBB:937888885758>=8=<<;;555566<<@@<>>;>??9:9;;988///(/...35/55>9>A@;;;?:;7=>>+8*/+/:=<=,=====6@5;;8707;;8<=4::99+:///=0607<69888A@<8:8185:@876:>>:>D==:;:=<==>=A?===??=>>>=@@7;7;=@;<==//
@ATNG8:04212:06645
GATGGTAGCGCATATCAGCGCAGCCCAGAAGATCAGGAACTCTAGAAGAATTCAGATTTTTAACACGAGAGTAAACGTAAAAAGAAGGTTTTACAAGACTCACGTTAACAATATTGCAGCAGTACGCACGCAATCGAAGCGCAGTAAGGATGGCTAGTGTAACTAGCAAGAATACCACGAAAGCAAGAAAAAAGAAGTACGCTATTAACTATTAAACGTACCTGTCTCTTCCGAAACGAATGAGTACTGCGTCTCACTCTCGCCTACCATCGATTCCGGATAGTCT
+
5?=C@C::;>>B;;;B;99C?;;?>6><<8<><@AA7@:C@@@CBD?DB>A>ABA;;;;;*;;@BABBC;;9FE?CCCCCCC1BB?B@DEL;DBB>ABBB:;;@@=@?CC@CCD@BBBBBBDCBCCCCA@CD@CCCC?AACCCCCC@C9:9E@BCBBBCDE@CBDCCC@CC?@A@=??988-:=>:::9:9:%:9;<=<?==?A>?@?;;?@3::+9ACCC?CCCBCBB@B@CDD=A;<7;;:BABBABBBCCCCCCBBBBBB@DFD?BDCACB=@=@>@AAB;;;
@ATNG8:04219:06600
GATGGTAGCGCATATCAGCGCAGCCCAGAAGATCAGGAACTCTAGAAGAATTCAGATTTTTAACACGAGAGTAAACGTAAAAAGAAGGTTTTACAAGACTCACGTTAACAATATTGCAGCAGTACGCACACAATCGAAGCGCAGTAAGGATGGCTAGTGTAACTAGCAAGAATACCACGAAAGCAAGAAAAAGAAGTACGCTATTAACTATTAACGTACCTGTCTCTTCCGAAACGAATGAGTACTATAGACTATCTGAGACTACCATCGCAATTGCCTAGTCT
+
BB@A>A;59@BD?@?BBBECBCCCC=CCC?CCDEAA=A@CCDDDDD@DD?A?BCBCCCCC5C@BCCCCCCBCB@6=>:::::*;C>B4;;;6;BC?DCEC@@BDD@C?AA?ADE?B@CCCCABBDCBB@@@C?CBBB@BBBCCCAA>BAHCB?BDCDCCCC@CCCAAA?CC@BBB>@ABBB<A@@:88888(9A<B?>>CCCCC?B?BBCC@B?BAGCCBCBBBACC<@>@BB<BBC?BBBBBCCCCCCCBBBBBBBBCCCCCCB?A999?@?AACC?BCBBBB
@ATNG8:04226:06634
GTGGTAGGACGAGCGTCTGAGAGGTACTCATTCGTTTCGGAAGAGACAGGTACGTTAATAGTTAATAGCGTACTTCTTTTTCTTGCTTTCGTGGTATTCTTGCTAGTTACACTAGCCATCCTTACTGCGCTTCGATTGTGTGCGTACTGCTGCAATATTGTTAACGTGAGTCTTGTAAAACCTTCTTTTTACGTTTACTCTCGTGTTAAAAATCTGAATTCTTCTAGAGTTCCTGATCTTCTGGATACACTCATGTGCACCTACCATCGATTCCGGATAGTCT
+
///6;;;@00:??:555<;;==B?CAAAA;:7;BCC@CD@D@BBBCCBB?BBBAA?AGLCCC@D@CCCCCAABC>;;;;;*;;5;ABC?CCCCAGCC@BC?;;;CDIABBBBCCCC@CCC?C@DCCCABAD?BBDD?CBBBCBBBC@@@BBBAA>BBB@BB?C@CCCBBBCBB?BBBCC<C@C@CCCCC5BCCCE>CAAAAAC@@@5;;;;*;@@@A<A?BA?BBBBBBC@C@BBBCCB@BBCACCCBBBCEDCBBBCBB@ABB?BAAA@@<@?B>ACBB???
@ATNG8:04209:06667
GATGGTAGAGAGAGCTCTCTCATCGTACTCATTCGTTTCGGAAGAGACAGGTACGTTAATAGTTAATAGCGTACTTCTTTTTCTTGCTTTCGTGGTATTCTTGCTAGTTACACTAGCCATCCTTACTGCGCTTCGATTGTGTGCGTACTGCTGCAATATTGTTAACGTGAGTCTTGTAAAACCTTCTTTTTACGTTTACTCTCGTGTTAAAAATCTGAATTCTTCTAGAGTTCCTGATCTTCTGGGTCTACGCTCGTCGCGCTACCATCGATTCCGGATAGTCT
+
9??@=@ABBCDCCCB@@@BAA@BBB;;;B@AAABCDHICCAC?BAA@ABB>B@@@A<@;;;<B?C;>>AA>>:9:6:@@>?1@@;>99:,7@@C@CCD@CA5::977<5;=>:??AB?>>==@=B>@@@@@@<@BAB8;;@>>>A??????====5;::8:;5;;?=>>>>A>>:<==>>2>9?9<<>>>/>===?5===;;;888?=DDDC/A687A<@<@A<>>>>>??:=:=@A>>>5;;;;3;??BBA??;;;AAA@@@??;?:;:>=8=:?;?:77---
@ATNG8:04212:06658
GATGTACATGATAGACGACACCAGAAGATCAGGAACTCTAGAAGAATTCAGATTTTTAACACGAGAGTAAACGTAAAAAGAAGGTTTTACAAGACTCACGTTAACAATATTGCAGCAGTACGCACACAATCGAAGCGCAGTAAAGGATGGCTAGTGTAACTAGCAAGAATACCACGAAGCAAGAAAAAAGAAGTACGCTATTAACTATTAACGTACCTGTCTCTTCCGAAACGATGAGTACTGCGTCTCACTCTCGCCTACCATCGATTCCGGATACGTCT
+
//:8///:555:==;<666>>9=@C@;99B@?<@?CBBBABB@;;6:;@@???CCC1B?888==??AA@D>B988FDD/9:498<?>2987;??@7748@@6<266/5223666555::<<=A8877727::<977559999>7>;;;:7<<===:>><?@@@BB?CE?BBA=@@9949<<9898888$52-277:55885;=;;;88189=99>>688>>?=?:>3:79.599///89697338889866688888399;275557:6:6;6;9------
@ATNG8:04213:06689
ATGGTAGCTCTGCTCTGACTCTCGTACTCATTCGTTTCGGAAGAGACAGGTACGTTAATATGTTAATAGCGTAACTTCTTTTTCTTTGCTTTCGTGGTATTTCTTGCTAGTTACACTAGCCATCCTTACTGCGCTTCGATTGTGTGCGTACTGCTGCAATATTGTTAACGTGAGTCTTGTAAAAACCTTCTTTTTACGTTTACTCTCGTGTTAAAAATCTGAATTCTTCTAGAGTTCCTGATCTTCTGGTATACACACTCGCTCGCTACCATCGATTCCGGATAGTCT
+
39;-45<844554<<;94555555599;;55.9444(4;6<5;;===@C;>@@00,/5@0///)/14449999399.55999(555)555<)56558=<<<4<<.66;;<>:;A<>B959;@@>;=8>??;?A@@;=955.444555555555;:99;5;;;9=>8<7;;:5555498444444$4.4.44:::$44<::1<544995555.5555$577//)/27;5/-/////)/)/:;5667;;::>>=BAA@@@BAAABBCBC;;5;A@@?=9>4;6;ACABBC
@ATNG8:04231:06667
ATGGTAGCAGACGTGACAGAGCGCCAGAAGATCAGGAACTCTAGAAGAATTCAGATTTTTAACATCGAGAGTAAACGTAAAAAGAAGGTTTTACAAGACTCACGTTAACAATATTGCAGCAGTACGCACACAATCGAAGCGCAGTAAGGATGTCTAGTGTAACTAGCAAGAATACCACGAAAGCAAGAAAAAGAAGTACGCTATTAACTATTAACGTACCTGTCTCTTCCGAAACGAATGAGTACTGCGTCTCACTCTCGCCTACCATCGATTCCGGATAGTCT
+
4;;7<@@@@CA<96=<<<666==>966669;565<8<8=;::<;<7;?:A=>@=00000)09=00/://3<777.3333333$33-3,333&399188;::;=8858?@@=???<722;C@@AAB@@@CCHIHBBAA>@@CACC::8;?BC@@@@A@@@@<69;>>//*/:496858==<=6A77179999(9939@>A@@BBA>A?AA@B<A>ABBBC@CCCAAA@5:3:==6?AC?BAAADBB???@BB;;;BBBCCCDACBB?B;;;BB=A=A?AAAB;;;
@ATNG8:04233:06668
GATGGTAGGACGAGCGTCTGAGAGGTACTCATTCGTTTCGGAAGAGACAGGTACGTTTAATAGTTAATAGACGTAACTTCTTTTTCTTTGCTTTCGTGGTATTCTTGCTAGTTACACTAGCCATCCTTACTGCGCTTCGATTGTGTGCGTACTGCTGCAATATTGTTAACGTGAGTCTTGTAAAAACCTTCTTTTTACGTTTACTCTCGTGTTAAAAATCTGAATTCTTCTAGAGTTCCTGATCTTCTGGATACACTCATGTGCACCTACCATCGATTCCGGATAGTCT
+
339:599:3///////448875--(----579494//(/917)/////7;)56665<0626>??8=;>/0//;/0)/B.55555$5;;0;:<>35559495525<255;;=>=@AABBBBB6;;@<@;@@AAABCC?CCCC@CBBBBB@BCBBBBBBA@:;;;;?@;A4:9A>>;><A8ABCCCE1B9B=@@@@@.99@@@8@9:9????;<7<::<(9==9;:?=@D?:::::9?8?;@A@ABC;::BBDCAAABIHCAAACBAA>AAA=@@@BEC@B?B@CDCEB@@
@ATNG8:04187:06710
GATGGTAGCGCATATCAGCGCAGCCCAGAAGATCAGGAACTCTAGAAGAATTCAGATTTTTAACACGATAGTAAACGTAAAAAGAAGGTTTTACAAGACTCACGTTAACAATATTGCAGCAGTACGCACACAATCGAAGCGCAGTAAGGATGGCTAGTGTAACTAGCAAGAATACCACGAAAGCAAGAAAAAGAAGTACGCTATTAACTATTAACGTACCTGTCTCTTCCGAAACGAATGAGTACCTCTCAGACGCTCGTCCTACCATCGATTCCGGATAGTCT
+
66-.+-.//;;CCCBBBBBB@:9;A=ABB@BBBBAA<A>BBCBCCB?@@<@;@@B;;;;;*;;AACDBCCCCCC=BBAAAAB5AB>C5;;;*;B@>CCCCBBACC@D@BB?BBB?BBC@@@BCBCBBCCCCCACCBA>BBBBCCBC@FGF;;;;CBBBCCC@BBBABC@CC?BBB?BCCDC>BAA>ABCCD3BA?CAAACBBBB7949AAA>A?A:A@B?BBDC@@A@C@DCC>@@A?BBCCBCC?ABBCBBBBBBAAAAA>A@A=A998:;5;=B<>>>B;;;
@ATNG8:04188:06730
AATGGTAGCTCACGTACGTCACACGTACTCATTCGTTTCGGAAGAGACAGGTACGTTAATAGTTAATAGCGTACTTCTTTTTCTTGCTTTCGTGGTATTCTTGCTAGTTACACTGCCATCCTTACTGCGCTTCGATTGTGTGCGTACTGCTGCAATATTGTTAACGTGAGTCTTGTAAAACCTTCTTTTTACGTTTACTCTCGTGTTAAAAATCTGAATTCTTCTAGAGTTCCTGATCTTCTGGTATGACTAGTGTACTACTACCATCGATTCCGGATAGTCT
+
/59::?<??;;=@<@<///;:>>@=<=CCC9:8:CBC>CC@C@CCCCCCB@CCCDC@C@CDDC@B?BBBABBB;:39===>.?@;@?AA<AAAA>@@@=@@;::9A??9?::@??@>BBB?B?CCBBBCBB>AACD?AA=;::;?B@>=<?9774999179/6+59977:===5:;;;;,:6=687888(8:758,59::AA675><@BBA.;7755/5/5<5:888?:A0868;@A@@7:;@:??@???A>>=A@A>>?>>??;?===>>;>=B=B==>?@?
@ATNG8:04192:06721
GATTAGGCGAGAGTGAGACGCAGTACTCATTCGTTTCGGAAGAGACAGGTACGTTAATAGTTAATAGCTTACTTCTTTTTCTTGCTTTCGTGGTATTCTTGCTAGTTACACTAGCCATCCTTACTGCGCCTTCGATTGTGTGCGTACTGCTGCAATATTGTTAACGTGAGTCTTGTAAAACCTTCTTTTTACGTTTACTCTCGTGTTTAAAAATCTTGAATTCTTCTACGAGTTCCTCGATCTTTCTGGGCAGATCTCTCACACGCCTACCATCGATTCCGGATAGTCT
+
3894440495=<<:>:945555=<>D@>9:.9:::.55.566955><<5@@95:.:8=945058==<=@7?:;7;<<==+<A@DBBA<BA@@00/8477,544;99166==<@AD?=BB<?;?@@9549.9299:=9=???;<:444>?<88;;)---(-50838887:///8(//666*65:355555'56666/79955222222'.777'7..(.5.5.775782222.3.3....57222'2777.553...3...3545..).5505..2::6:4938882525
@ATNG8:04200:06725
GATGGTAGGCGACATACATACGCGCCAGAAGATCAGGAACTCTAGAAGAATTCAGATTTTTTAACACGAGAGTAAACGTAAAAAGAAGGTTTTACAAGACTCACGTTAACAATATTGCAGCAGTACGCACACAATCGAAGCGCAGTAAGGATGGCTAGTGTAACTAGCAAGAATACCACGAAAGCAAGAAAAAAGAAGTACGCTATTAACTATTAACTTACCTGTCTCTTCCGAAACGAATGAGTACAGAGAGTACGATATGTCTACCATCGATTCCGGATAGTCT
+
333:5:;;59<8><;;;==@@@@44.49=8====<<1616<=<<<>:55045::9=99999#5.5;<<>=B>ADD>B<BDDDD5DCACACCC<CCIBDDCCCBD;;;;@CE?BBC@BBBBBCBBCCBCCCBBBABBBC@BBBBBBBB@C@CCD@FCCCCCBB?BDCCCC@BB>AAA;==999+9@@;>>?=??';>=>0/0>>D?><>=>=AA:717=+//166::;@A=A=>=>8<>>;;;;>AAB?@?@@???::;A@>=>>>>C<A@@@AA<?;?5;;;>?=>
@ATNG8:04201:06725
GATAGCTCACGTACGTCACACGTACTCATTCGTTTCGGAAGAGACAGGTACGTTAATAGTTAATAGCGTACTTCTTTTTCTTGCTTTCGTGGTATTCTTGCTAGTTACACTAGCCATCCTTACTGCGCTTCGATTGTGTGCGTACTGCTGCAATATTGTTAACGTGAGTCTTGTAAAACCTTCTTTTTACGTTTACTCTCGTGTTAAAAATCCGAATTCTTCTAGAGTTCCTGATCTTCTGGAGATATCATCAGCGAGCTACCATCGATTCCGGATAGTCT
+
<BBBBBBBBBBCD;:<CCCCDDCCCCB@?=?BDC>BBAC@CCCDCCE@CCCCC@C>BBBE?B?BCCCCCCCD@BBBBB3BB@BBBB<BDCE@CCB?AA>???BBD?BAAABBBB=BBB?A?CCCACB@@;>>@@<???@@@@AAAAAA@@@@<788;;;6;=A?@?@AAAA<@@@DD3@;@<@@AAA/>=///)//////<76:;@<>>.9;7;>9>;=>6=///=<<5:5:@?@?A=B??;??CAAAA??@@@A@@@A>>>:?:::?@<@<A=BAAA@>>
@ATNG8:04203:06730
GATGGTAGTCTCAGATAGTCTATAGTACTCATTCGTTTCGGAAGAGACAGGTACGTTAATAGTTAATAGCGTACTTCTTTTCTTGCTTTCGTGGTATTCTTGCTAGTTACACTAGCCATCCTTACTGCGCTTCGATTGTGTGCGTACTGCTGCAATATTGTTAACGTGAGTCTTGTAAACCTTCTTTTTACGTTTACTCTCGTGTTAAAAATCTGAATTCTTCTAGAGTTCCTGATCTTCTGGGTCTCTCTCTCACGCACTACCATCGATTCCGGATAGTCT
+
////)//5:@BCBBBCBCA@AA<?>?;;9:/0,/:;;3<=7;5;>@@@AA6=AA;;2;.9;99.5.59;<<<<<<.4999.4<7:459):45516==:@C>@?>:9945@@??@9949=@:?=BBBBB<00+0=@@=CBBBCBA:99?>>>:::7???<AB;<7<555666>>7;955)549755959$5;<<B499CCDCCBBB4;;:;':==@@8A8BC?BBA@@@B@D>AAADBB@BBCC>BCBC@;;;@AABCBBBBBB?ADBBBD?A>CADEDC@AA
@ATNG8:04214:06718
GATGGTAGGACGAGCGTCTGAGAGGTACTCATTCGTTTCGGAAGAGACAGGTACGTTAATAGTTAATAGCGTACTTCTTTTTCTTGCTTTCGTGGTATTCTTGCTAGTTACACTAGCCATCCTTACTGCGCTTCGATTGTGTGCGTACTGCTGCAATATTGTTAACGTGAGTCTTGTAAAACCTTCTTTTTACGTTTTACTCTCGTGTTAAAAATCTGAATTCTTCTAGAGTTCCTGATCTTCTGGGTGCGCTACAGTCTCTCTACCATCGATTCCGGATAGTCT
+
3:;<8?:@=A@:55;@@:;?;AAA?CBBBAAA000?;3;?;A265<<<<<5;;;;;:>6;;6626:>>>>99/-.,-9999)--(-/;;)5555.59<79;6655@@=9=>>=559>299:49:;===@99549;99.59===99:?@??;;?@?<???=>>:>094:55555549;=>>2>7<7<@@@>(<<5555&5597::=///7<<<=+=;;<;9<8<=044:9944.45:::;>><<@>F6996<>>;;=B>CBBBA@BB=9:9>??:@;>:><;;;55
@ATNG8:04215:06722
GATGGTAGCTCTGCTCTGACTCTCGTACTCATTCGTTTCGGAAGAGACAGGTACGTTAATAGTTAATAGCGTACTTCTTTTTCTTGCTTTCGTGGTATTCTTGCTAGTTACACTAGCCATCCTTACTGCGCTTCGATTGTGTGCGTACTGCTGCAATATTGTTAACGTGAGTCTTGTAAAACCTTCTTTTTACGTTTACTCTCGTGTTAAAAATCTGAATTCTTCTAGAGTTCCTGATCTTCTGGGCAGACTCTCACACGCCTACCATCGATTCCGGATAGTCT
+
339:.45BA@:?@@CBC@@@BBC>@CCCBB;;8;>>>7BB@B@CBDCCCD?CCCAA?B@BBDCAIACBBBDBAADADDDCC2;;:;BCF>CCCI@CBC>BB:;;BBBI@GCCCAA@C?BBB>B@CB@@@BBC@BBCC@CBBCCBBBBBBCCCCCC>BBD@CC?C?CDGCCCCBC@CCCDD<DFM@BBBBB2BCCHD?BBFBBBCBAA5;;;;*;@AAB@B@DG?BBCCDCC?CABBBCBB>@@CC>BBCCCBBCC@@@BCC@CCC@B:::BB?A@B@BCBBBBB
@ATNG8:04233:06705
GATGGTAGATATATGCACGCTCTACCAGAAGATCAGGAACTCTAGAAGAATTCAGATTTTTAACACGAGAGTAAACGTAAAAAGAAGGTTTTACAAGACTCACGTTAACAATATTGCAGCAGTACGCACACAATCGAAGCGCAGTAAGGATGGCTAGTGTAACTAGCAAGAATACCACGAAAAGCAAGAAAAAAAGAAAGTACGCTATTAACTATTAACGTACCTGTCTCTTCCGAAACGAATGAGTACACATCGTCGTGTCGTGCTACCATCGATTCCGGATATTCT
+
389;=@ACDFCBBBCBCBBCCCCAA=BBF?BBBAB@=@<@AA;;:A?AA?C>?A@AABBC3B?BBBBBBBB@B@8??<<<<<*;B@G<@@@9@CC@EBBBCCCCC?A=9::;CCACBBBBBBCCCCBCCDBB?@DDD@BBBCBBBB?C@C?@?@CCBCBAA?ABBB?;9;=6...*..8;::5;;>;9:9::99#937(7333:;<?=1452=:=,5-2;@@A?BBBAAAA<@=@CC>BCC@CBBBCBBBACCBBABBBBBBBBBBBBC?B::9CC>A>A?BBBB999
@ATNG8:04184:06794
GATGGTAGAGTACAGTGTAGTAGACCAGAAGATCAGGAACTCTAGAAGAATTCAGATTTTTAACACGAGAGTAAACGTAAAAAGAAGGTTTTACAAGACTCACGTTAACAATATTGCAGCAGTACGCACACAATCGAAGCGCAGTAAGGATGGCTAGTGTAACTAGCAAGAATACCACGAAAGCAAGAAAAAAGAAGTACGCTATTAAACTATTAAACGTACCTGTCTCTTCCGAAACGATGAGTACGTGTGACGTACGTGAGCTATCGATTCCGGATAGTCT
+
=BBC@CCCC@?;BABBBDEDEBBDC@CC?AECB@99155:<<>>?>9>>9>:BBBAA@@A2@;AA=BB>?>;;;.7844449$95.54;;;1;>AA<BAABBB;;8;@CG@AAA>@@CAAABGDECBBEBBB?BBBB?BCCAA@::6;>@?@=@9:9CC>B@B>>?@@;@A????3:0000*00/)0000//#/949344=98:9-25'5696+25'5:B@A>@<<<B==>?</00*////669;A@>777784;:9;///6:8@BB:::;*/*/4555A?77
@ATNG8:04189:06773
GATGGTAGGAGACACGTCGCACACGTACTCATTCGTTTCGGAAGAGACAGGTACGTTAATAGTTAATAGCGTACTTCTTTTTCTTGCTTTCGTGGTATTCTTGCTAGTTACACTAGCCATCCTTACTGCGCTTCGATTGTGTGCGTACTGCTGCAATATTGTTAACGTGAGTCTTGTAAAACCTTCTTTTTACGTTTACTCTCGTGTTTAAAAATCTGAATTCTTCTAGAGTTCCTGATCTTCTGGGTCTACGCTCGTCGCGCTACCATCGATTCCGGATAGTCT
+
889:7;;<9<<=<<;;:;;;;C?D>?<;;=BB<99:F?HF>C>BBBBAA@?CB@>>2926<>=:>7;;;;:;=;;7;<<<<+<=688B>6CCCF995:8??8??>??B599AADCCC?BBB=@=@=?@>5669>>99499<<9::>=>ADA7//5//./.35.3.599522955.55555&2+2.59=>>.><99;588@>>;;=888)8>>=/?:;6:583//(/8789;97=7<::79948:;=4=;///9::=AA>==<:;6606::///6706-3------
@ATNG8:04195:06753
GATGTAGGTGCATGAGTGTATCCAGAAGATCAGGAACTCTAGAAGAATTCAGATTTTTAACACGAGAGTAAACGTAAAAAGAAGGTTTTACAAGACTCACGTTAACAATATTGCAGCAGTACGCACACAATCGAAGCGCAGTAAGGATGGCTAGTGTAACTAGCAAGAATACCACGAAAGCAAGAAAAAGAAGTACGCTATTAACTATTAACGTACCTGTCTCTTCCGAAAACGATGAGTACTGCGTCTCACTCTCGCCTACCATCGATTCCGGATAGTCT
+
:;=;@@D@BBBBA@@CCCCBBBACCC@CDCCAA?@@CBCCCCE?BB@B?CAAAABDD3B?BBBBCBBBBAB>B@@?CCC3BB?B=AAA4::B>AAAADDB@?493;:5:<<8=>??@@??>@>@?>==?<@AAA<>@@@@A??<?<?:><?AAACC>>:=AAAFD@>><?CC:@@99929@@>>BBCB/8868BBAA?>==1818>>>:>=;;;@@=BB=>=A>4:48998)8897778998////.55656699;67167716///:<)/)05:;=AAAB
@ATNG8:04198:06775
GATGGTAGTGTGTCTCTGAGAGTAGTACTCATTCGTTTCGGAAGAGACAGGTACGTTAATAGTTAATAGCGTACTTCTTTTTCTTGCTTTCGTGGTATTCTTGCTAGTTACACTAGCCATCCTTACTGCGCTTCGATTGTGTGCGTACTGCTGCAATATTGTTAACGTGAGTCTTGTAAAACCTTCTTTTTACGTTTACTCTCGTGTTAAAAATCTGAATTCTTCTAGAGTTCCTGATCTTCTGGTCTACTACACTGTACTCTACCATCGATTCCGGATAGTCT
+
----(-568@;<5444555556955<55595906===8>>=B?BCCCCCC@CCCCD@CAFDCC@C@CGCBBCCCB@CCEEF5BB@BBCC?CDDG@BBGACF@BBBB;<7;CECBBBB@BCC@C@CCCBBBBB@CCCD?EBBBCCCCBBCCCCBBC?BBC?CC?C>AACCCCBBB@CCCCC;C?C>ABBBB2BDCDF;;;CCCCCCCC@CDDD5BCBBC@B>BB@BBBCCCC@C@AAACBC>@@C@CDCCCCCBBBBCCCCABAED@C9::CCAD?C@CCCB:99
@ATNG8:04200:06782
GATTAGTATAGAGCTCTACATAGTACTCATTCGTTTCGGAAGAGACATGTACGTTAATAGGTTAATAGCGTACTTCCTTTTCTTGCTTTCGTGGTATTCTTGCTAGTTACACTAGCCATCCTTACTGCTCTTCGATTGTGTGCGTACTGCTGCAATATTGTTAACGTGAGTCTTGTAAAACCTTCTTTTTAGCGTTTACTCTCGTGTTAAAAAATCTGAATTCTTCTAGAGTTCCTGATCTTCTGGATACACTCATGTGCACCTACCATCGATTCCGGATAGTCT
+
333-4444499994449455566>>;;;@@;9595,558>7<<<<<==<;;:4/)/36//)/)/59:<<<555<8<.444&497;<<<4<::;8===5;;05577//)/7558-//)//72729955599;5566<8==>==66666<<===;?:;@@5?;:>9==<==>6969<<CCC9D<?5:@>>>(944455)54455:555;.55555#5;<<=<A7<;8<<666@@:>:<<<<<=455A9A=CDBBBCBDCCBBBA>ABA;>000;;8<;=;BABBAA@
@ATNG8:04207:06755
GATGGTAGCGCGACGAGCGTAGACCCAGAAGATCAGGAACTCTAGAAGAATTCAGATTTTTAACATCGAGAGTAAAACGATTAAAAAAAGAAAGGGTTTTTACAAAGACTTCACGTTTAAACAATATTGCAGCAGTACGCACACAATCGAAGCGCAGTAAGGATGGCTAGTGTAACTAGCAGAATACCACGAAAGCAAGAAAAAAGAAGTACGCTATTAACTATTAACGTACCTGTCTCTTCCGAAACGAATGAGTACGATGAGAGAGCTCTCTCTACCATCGATTCCGGATAGTCT
+
3<<A;@@:99;:<AC999B>CB@BB6;;@99959994;054<595@:>>:==0000/;;;)746///333998888+8777,333333"38;(33(3333$366:166//(/6/222'22'252722+26226<AABBBGBCBBB?B@@@;@@@????@>B@DCB?CDBBBBBC@BAABCBBB?BBC:?>988*3998779999%7?;??A>???@K:?:=8861716:@CA?ABBBBBB?C=9:9/899399?AABAAA??????A@@<=;;;==;;5;;;;;;<@>F>B>>=888
@ATNG8:04213:06756
GATGGTAGCACGAGTCACTCATATCCAGAAGATCAGGAACTCTAGAAGAATTCAGATTTTTAACACGAGAGTAAACTGTAAAAAGAAGGTTTTACAAGACTTCACGTTTAACAATATTGCAGCAGTACGCACACAATCGAAGCGCAGTAAGGATGGCTAGTGTAACTAGCAAGAATACCACGAAATGCAAGAAAAAGAAGTACGCTATTAACTATTAACGTACCTGTCTCTTCCGAAACGAATGAGTACAGAGAGTACGATATGTCTACATCGATTCCGGATAGTCT
+
4<<<@CEBBAAA=BBBCBCCC@??@8:?@;>?>=>@9@;;<>@>>D<CC?@7?A??:>?>,>8945>>?@@@?A588997888'33-47===1;:9(////(/:/333(3,336:::7====?C>CBABAABB;:49@@?<AABBCCBB?B?BAA=AA@;B:::9<==>=B>==7=@?8;6666(//894/////$/;4334<?999:494>>:?:>:=;A::5:?AA????B?AAA9@9837;;;>AAAABCCCC@AACBBBBBBA?;;;;;??:?7;7;>AA888
@ATNG8:04213:06765
GATGGTAGAGAGAGCTCTCTCATCGTACTCATTCGTTTCGGAAGAGACAGGCACGTTAATAGTTAATAGCGTACTTCTTTTTCTTGCTTTCTGTTGGTTATTCTTGCTAGTTACACTAGCCATCCTTACTGCGCTTCGATTGTGTGCTTACTGCTGCAATATTGTTAACGTGAGTCTTGTAAAACCTTCTTTTTACGTTTACTTCTCGTGTTAAAAATCTGAATTCTTCTAGAGTTCCTGATCTTCTGGCGCTCTGTCACGTCTGCTACCATCGATTCCGGATAGTCT
+
3338.44:?A9:444445555555444545597:<<<4<<.616;9<<;;58::44.4.4;==:=9;;40///68(--666'-/)////)5555.5.5.55.5<75555568<<;;;:5515558=9=BBBAAAF9::BB=AABB;;;=AAABBBB;<6::?<AB?B?CDCC<;<CC=@<<;<.<5;5;BCCC2BC<;<0000+000=00949===,>996=:C;DG@AAA@????B?ABB99:=:;9;?@:;:::;;;;@@@;;;@A@=BAAA@@<@<@=@@AAAAA
@ATNG8:04214:06788
GATGGTAGTACATGATAGACGACACCAGAAGATCAGGAACTCTAGAAGAATTCAGATTTTTAACACGAGAGTAAACGTAAAAAGAAGGTTTTACAAGACTCACGTTAACAATATTGCAGCAGTACGCACACAATCGAAGCGCAGTAAGGATGGCTAGTGTAACTAGCAAGAATACCACGAAAGCAAGAAAAAGAAGTACGCTATTAACTATTAACGTACCTGTCTCTTCCGAAACGAATGAGTACGATGAGATCTCGTGTGCTACCATCGATTCCGGATAGTCT
+
4::<@BBACCBBBBBAABAB:<;A@@C@A?@CCBBA>B?BBBABCB?@@=@=@A<ADCDC5C@BBCCCAAADDD=CB:;;;;.:G@E?BBC;CBC@CAAABBB:99;@CD@BCC@CCBAABCCCCCCDCCCC@CCBB?BBCCCDCC@D@CAA>ACCCCCCC=@ADDCB?BB?BBC?BBCCB<A>><>BBBB3BB?B?>>CBBBB?B>AADC?B?BBCCB@BBBBBBB@C@BBB=CDE?BBBBBCBBBBBBBBBB>><A@>>>AAD?B>>><<49298<AA@:99
@ATNG8:04217:06766
GATGGTAGTGATACAGATCAGACACCAGAAGATCAGGAACTCTAGAAGAATTCAGAATTTTTAACACGAGAGTAAACGTAAAAAGAAGGTTTTACAAGACTCACGTTTAACAATATTGCAGCAGTACGCACACAATCGAAGCGCAGTAAGGATGGCTAGTGTAACTAGCAAGAATACCACGAAAGCAAGAAAAAAGAAGTACGTCTATTAATATTAACGTACCTGTCTCTTCCGAAAACGAATGAGTACCTCTCAGACGCTCGTCCTACCATCGATTCCGGATAGTCT
+
3934544<499=544:;555<<<9:16;;.559595497//////:1//)/5////)/888'8)//8344::8;:1///////$//)/2:=>/?>=266655;<555058==:=<:6:=0/0>:<<@@=666BB?ABBB9;;@?AABB?C?C;;8;DAAA@@@?BBBBBB@BC?BB@=B@B==6?885=BBABB(?><79/;////-9(/(..7493..38828:::5553832255'552+25655554555222:9977799>688>:=>;///(.(.(..97555
@ATNG8:04219:06777
ATGGTAGTGTGTCTCTGAGAGTAGTACTCATTCGTTTCGTAAGAGACAGGTACGTTAATAGTTAATAGCGTACTTCTTTTTCTTGCTTTCGTGGTATTCTTGCTAGTTACACTAGCCATCCTTACTGCGCTTCGATTGTGCGCGTACTGCTGCAATATTGTTAACGTGAGTCCTGTAAAACCTTCTTTTTACGTTTACTCTCTATGAATAAATCTGAATTCTTCTAGAGTTCCTGATCTTCTGGGTCTCTCTCTCACGCACTACCATCGATTCCGGATAGTCT
+
//6178<@A@A95555555AA;<;J:99@9:.9:;:3;<5545>;;;BB@CCCDE@GAHCJD@C?CCHDCBBDHBBBBBA0;;6;BBB>BCDC?AAC?CC9;;;BBCAHIEGCCCD@BBB@CAFFCBCCCC@CCCD?BCBBBCDDCCCCCBAACACBB>AB@B@CCCBBBDC>@@BBBB;B@C?@A@@@1@BCCF=CC<:9,,,,(((((5,,,--83<7==:===>>==9=;>><<=>7;:@J?CCCDDCCBBBBA@@@@@@A?CC@@@C>@=A?AABBBAB
@ATNG8:04224:06762
ATGGTAGCGCACACATAGATACAGTACTCATTCGTTTCGGAAGAGACAGGTACGTTAATAGTTAATAGCGTACTTCTTTTTCTTGTCTTTCTGTGGTATTCTTGCTAGTTACACTAGCCATCCTTACTGCGCTTCGATTGTGTGCGTACTGCTGCAATATTGTTAACGTGAGTCTTGTAAAACCTTCTTTTTACGTTTACTCTCGTGTTAAAAAATCTGAATTCTTCTAGAGTTCCTGACTTCTGGTATGACTAGTGTACTACTACCATCGATTCCGGATAGTCT
+
33:5::;;@@A;;;@@@@ACBBB969?;>5;.:9:9-4@4506=<559:.55;;:5:4;9;:49=BBA;;;>==49/;;;(/0*///99////48389:7:>9>?BA@B@CCGECCCB>BBB<@<ACCCBBAA;@B@@<@ABAB@ABDCCCDBBBC@E@@<@A?A?BBBBBBBBB=A@@??3?5;5;ACCC0BB;;;7;CCCCCBC;;5;:;:;$;<<A;=<7<@=@BBCCCC?B>B??@@>?BC>BCBBCCCBBBCCCC@AABCC?AAABBC>A?BABBBCCEB
@ATNG8:04229:06783
GATGGTAGGCGTGTGAGAGTCTGCCCAGAAGATCAGGAACTCTAGAAGAATTCAGATTTTTAACACGAGAGTAAACGTAAAAAGAAGGTTTTACAAGACTCACGTTAACAATATTGCAGCAGTACGCACACAATCGAAGCGCAGTAAGGATGGCTAGTGTAACTAGCATGAATACCACGAAAGCAAGAAAAAGAAGTACGCTATTAACTATTAACGTACCTGTACTCTTCCGAAACGAATGAGTAACGATGAGAGAGCTCTCTCTACCATCGATTCCGGATAGTCT
+
9:AB>@@C@CCBCBBCCCAA>>444)4??8ABCB;;8;=AAAB@BB=AD>B:@?@;;:::':8=@=:95@BA?@8;;00000$0/)/(///*/9:5;337??=>@:@>??8?>?488BBAAABAA;;;==<?<;::@:;;;;@>;;7;=@@B?CCBBBCBB?AA@BAAABA?@??;?A???9=?>:@?AAA2AD?B>???;;<=9>9;;;=8;<@88/6;;;0////9583658,8--(--7--349933397222272227==:22,2557672739(/...222
@ATNG8:04230:06753
GATGGTAGGCGTGTGAGAGTCTGCCCAGAAGATCAGGAACTCTAGAAGAATTCAGATTTTTAACACGAGAGTAAACGTAAAAAGTAAGGTTTTACAAGACTCACGTTTAACAATATTGCAGCAGTACGCACACAATCGAAGCGCAGTAAGGATGGCTAGTGTAACTAGCAAGAATACCACGAAAGCAAGAAAAAGAAGTACGCTATTAACTATTAAACGTACCTGTCTCTTCCGAAACGAATGAGTACGATGAGATCTCGTGTGCTACCTTCGATTCCGGATAGTCT
+
;;;;><>A?BAAB<CBCCBBAA;:5)4;;;>>@B>>8>900/:9//,6=8=:>====@@@)545=<<BBBBBBA9>998888'877;>8;;8.8:;6::::9;9333,339<6=;939;<;:9;=;;;====;;5;;>>:;;;??;;;=A<??C@BBBBBBBB?C???BB@CF>@@B?ABBBB=BCC@BBCCB2??9=;;5<9925,.266//(/5,57<<><??@???@=B=@@@:@BB??@?BBBBDBAAABABAA888=;888==8=<A@>?381:?BAA?:::
@ATNG8:04233:06798
GATGGTAGGAGACACGTCGCACACGTACTCATTCGTTTCGGAATGGAGACAGGTACGTTAATAGTTAATAGCGTACTTCTTTTTCTTGCTTTTCTGTGGTATTCTTGCTAGTTTACACTAGCCATCCTTACTCGCGCTTCGATTGTGTGCGTACTGCTGCAATATTTGTTAACGTGAGTCTTGTAAAACCTTTCTTTTTTACGTTTAACTCTCGTGTTTAAAAATCTTGAATTCTTACTAGAGTTCCTGATCTTCTGGTATACACACTCGCTCGCTACCATCGATTCCGGATAGTCT
+
33:>8>BD?CC;96;;:;<>AA;;;;;:<<<<8<977.--(-(--(--668<6;==;;69)////)/38/45;;;;<9AA??=+>>988888.///8=)0/?<?>48=@<8:7(2877655557::8<69776775::4755>:8:8@;;997:676;99;-6552'5=6>9>>==<=@><:8<@=:'5087(676778$/888:090/..8667988,3535'5./(/:37379175;87733(.(.38558:=A@;@@>??@?>>>>>>C:::AAA;A<>>@A=A<@<@A@@@A@
@ATNG8:04187:06833
GATGGTAGCAGACGTGACAGAGCGCCAGAAGATCAGGAACTCTAGAAGAATTCAGATTTTTAACACGAGAGTAAACGTAAAAAGAAGGTTTTACAAGACTCACGTTAACAATATTGCAGCAGTACGCACACAATCGAAGCGCAGTAAGGATGGCTAGTGTAACTAGCAAGAATACCTCGAAAGCAAGAAAAAAGAAATACGCTATTAACTATTAACGTACCTGTCTCTTCCGAAACGAATGAGTACGATGAGAGAGCTCTCTCTACCATCGATTCCGGATAGTCT
+
4<<>@BBAABBECBBCCBBBBBBBCACCCBDCBBBB>A=AB@@@CDACC?B@CC??@CBB3C>??BCCCCA???5=>:;;;;*;A=>;B@B8BBC@BCCBCCCBC@B@CB@C@@>ABBCCBBBFCCCCCBBB@CC??>@DCCCCAA?B@BBB@BBBBBCCC?BBCDAA?@B???>=ACCCC=@89299::9:%:?B:BBBBB?@@6<99=:<17.8@CDF?AAAC@?@;=::99/9??9>CCBBBBACCCCBBBC@@@@==<==<=8=;;;BB=B<B<<==BAA=
@ATNG8:04193:06813
GATGGTAGGCGAGAGTGAGACGCAGTACTCATTCGTTTCGGAAGAGACAGGTACGTTAATAGTTAATAGCGTACTTCTTTTTCTTGCTTTCGTGGTATTCTTGCTAGTTACACTAGCCATCCTTACTGCGCTTCGATTGTGTGCTTACTGCTGCAATATTGTTAACGTGAGTCTTGTAAAACCTTCTTTTTACGTTTACTCTCGTGTTAAAAATCTGAATTCTTCTAGAGTTCCTGATCTTCTGGGTGCGCTACAGTCTCTCTACATCGATTCCGGATAGTCT
+
;<<C?CCC@AA@AB@@?BBBAB=CCCHCCCAA=ABBB>BDAGACBBBBCB@BCCBC@C?@@CC@D@CCBBBBAA@???>>>.=><>9::,8<;;8<A?;AB?BBBDCC?CCB@B@AA=BBC??<@>>:8:99;A?@><AAAA>>><=;::=<<<=;:;;=AF;>;>@@>>>@AA;??>>>/>:>8=9===,67=<>,//889==AAA<BBBB/>>===:><??;@@EB;;;:=7:;AAAA;@>AA9>==??B@?>:8:@A@@@AAB=>>>><A<A<<<<<9:9
@ATNG8:04194:06843
GATGGTAGCTATACGTATATCTATGTACTCATTCGTTTCGGAAGAGACAGGTACGTTAATAGTTAATAGCGTACTTCTTTTTCTTGCTTTTCGTGGTATTCTTGCTAGTTACACTAGCCATCCTTACTGCGCTTCGATTGTGTGCGTACTGCTGCAATATTGTTAACGTGAGTCTTGTAAAACCTTCTTTTTACGTTTAACTCTTCGTGTTTAAAAATCTGAATTCTTACTAGAGTTCCTGATCTTCTGGATAGCGACGCGATATACTACCATCGATTCCGGATAGTCT
+
//9:6;???B>CCB==>CCED>B<;666:;9:5;;?@:>C;@4966<<<<=@>>=@;A9@><<<@>BBBBBB@:=499787'8:497777&3<::5;;<8;@@BABA@?:?<=@@@>?<=BB?B????893775:9995788>9?>778==<<<:9185668:5;69:=??@@@A:>9===)6*/*/;>=>,===@@6@5;;8818>>888)/999+;///=7=7??<?@??AA==9>7:8>A;=:===8<=<:55555779:<<>?@AB;>:99991637<B>>>@;;
@ATNG8:04196:06816
ATGGTAGCTCTGCTCTGACTCTCGTACTCATTCTGTTTCGGAAGAGACAGGTACGTTAATAGTTAATAGCGTAACTTCTTTTTCTTGCTTTTGTGGTATTTCTTGCTAGTTACACTAGCCATCCTTACTGCGCTTCGATTGTGTGCGTACTGCTGCAATATTGTTAACGTGAGTCTTGTAAAACCTTCTTTTTACGTTTACTCTCGTGTTAAAAATCTGAATTCTTCTAGAGTTCCTGATCTTCTGGATATGAGTGACTCGTGCTACCATCGATTCCGGATAGTCT
+
33:-4494444:89:<9995555555595//)///99/9:+/+5<<>===>AA988236;;884:4999?;73,38333333$37189===/8;</9777(/>3////9;5<=9222993555+2+277785555::9;09;CCCBBBB@@@AAA@A=;;;@CD@L?AABBBBBBB?@BCCC9B=C;::;;;*;BBCC>BCCAAA@;;;4;;;;*;@?;;8;?BB?CBCCACC?D?CBABBB>A@A=BABABAB@@?@;;;;::@@@?C?????9?<A=AAAB;::
@ATNG8:04196:06847
GATGGTAGCAGACGTGACAGAGCGCCAGAAGATCAGGAACTCTAGAAGAATTCAGATTTTTAACACGAGAGTAAACGTAAAAAGAAGGTTTTACAAGACTCACGTTAACAATATTGCAGCAGTACGCACACAATCGAAGCGCAGTAAGGATTGCTAGTGTAACTAGCAAGAATACCACGAAAGCAAGAAAAAGAAGTACGCTATTAACTATTACGTACCTGTCTCTTCCGAAACGAATGAGTACTATGTAGAGCTCTATACTCCATCGATTCCGGATAGTCT
+
;;??<@@BBBCCCC@A;9;BCDBAA@CCC@CCCCBB?A@CBBBBCC@BB>A>ACCCCCCC2C?CBAAACCCDCD:9:;;;;;*;?;?>BBB9CCGACCCBBDCCC?D@CC@CCC>@?BBDDCCCDCBBBBBC?BBBB>??A@ACAA=B?BB?;;;DDBBCC?BBBCCB@AA=AA@=ABABC=AAA@BBBBB3BC@CBABCAA>>;>;>>BD=CAACCB?BBDCCA@8=9999/9BB???@EABACCCDBAAA==>>>@BA=>=<BDAAAE=C5839?>@???
@ATNG8:04201:06834
GATGGTAGTATAGAGCTCTACATAGTACTCATTCGTTTCGGAAGAGACAGTTACGTTAATAGTTAATAGCGTACTTCTTTTTCTTGCTTTCGTGGTATTCTTGTTAGTTACACTAGCCATCCTTACTGCGCTTCGATTGTGTGCGTACTGCTGCAATATTGTTAACGTGAGTCTTGTAAAACCTTCTTTTTACGTTTACTCTCGTGTTAAAAATCTGAATTCTTCTAGAGTTCCTGATCTTCTGATATAGTGACTCGTGCTAATCGATTCCGGATAGTCT
+
BBBC?BBBCCCCBCCCCCCCCBBCCCCCCCCC@BCDD=CC@D=BBCCBBAA>BABB?B@ABAC?C@CDCCBBBAC?BCCCC3BB?A899,9AAD>AAC@CB>AA?BCD?CCAAAAAA7;;C;A;=>>A@??==DAAA:>>>>>???@?AA@@???<@?>=FD=D=CA@@@B@@@<<::::-:9=:?????/>>766)//////89693:;;9.7<<8?6?;AA:@?AA>>><C;>>B???:==AAAA@?>>>?AADAA??@A<@@<=<:?:?;?A@@@>>
@ATNG8:04202:06849
GATGGTAGCATCATGCATATCTCACCAGAAGATCAGGAACTCTAGAAGAATTCAGATTTTTAACACGAGAGTAAACGTAAAAAGAAGGTTTTACAAGACTCACGTTAACAATATTGCAGCAGTACGCACACAATCGAAGCGCTGTAAGGATGGCTAGTGTAACTAGCAAGAATACCACGAAAGCAAGAAAAAGAAGTACGCTATTAACTATTAACGTACCTGTCTCTTCCGAAACGAATGAGTACTGCGTCTCACTCTCGCCTACCATCGATTCCGGATAGTCT
+
8;=:<@?ACBBBC@?@C;;6AA;CG?@AE?BA@::54;5<==A@@C@CE@D>????=;;>)@9???AAABB?A@8?><<;;;);?=@@DDD9CEC?CBCBCBCAB>B@BB@BCC?CBBBCCBBDDICCBBBB@CCBB?BBBCCCBB@B@C@@@ADDDCCCC?CBBBBB?BB=BBB<??BBA=BAB>ADCDC2CC?AAABACCAA9@<@B>>;>8=<B@@<@@@@?BB?B>BAD=BBB?BBBBBBBBBBABAAAA@AB??@A@CCC?C:::BC@B?B@BAAA:::
@ATNG8:04211:06807
GATGGTAGTACATGATAGACGACACCAGAAGATCAGGAACTCTATAAGAATTCAGATTTTTAACACGAGAGTAAACGTAAAAAGAGGTTTTACAAGACTCACGTTAACAATATTGCAGCAGTACGCACACAATCGAAGCGCAGTAAGGATGGCTAGTGTAACTAGCAAGAATACCACGAAAGCAAGAAAAAGAAGTACGCTATTAACTATTAACGTACCTGTCTCTTCCGAAACGAATGAGTACTATGTAGAGCTCTATACTAATCGATTCCGGATAGTCT
+
AAAC@CBBBDACBBAABBCC:<<JE@CBC@ECCCAA?B@BBCCCCC?BB@B@BBCBCDDD3B?CBBBGCBBCCC=CBAAAAB2BBC?BBB:BBCABCCCCCCBB=B?AA?AAB>BBBBBBBCCDBBBBBBB?BBAB@BBBEDDCB@C@CAA?ABCCBBBC@CCCBBA@CC@???998ABB<?=?878788(:@>ABAABBBAB?B>AABB?C?CCCCC?BBCCCCC?B>@AC>CCC@ABACCBBAACCCCBAAABBBAAAAAA?A>CAA;?;@=@>>>===
@ATNG8:04215:06814
GATGGTAGCGCACACATAGATACAGTACTCATTCGTTTCGGAAGAGACAGGTACGTTAATAGTTAATAGCGTACTTCTTTTTCTTGCTTTCGTGGTATTCTTGCTAGTTACACTAGCCATCCTTACTGCGCTTCGATTGTGTGCGTACTGCTGCAATATTGTTAACGTGAGTCTTGTAAAACCTTCTTTTTACGTTTACTCTCGTGTTAAAAATCTGAATTCTTCTAGAGTTCCTGATCTTCTGGGTGTATCAGCGAGTATCTACATCGATTCCGGATAGTCT
+
77??;?@BCBBBDBBABBAABBB9;6>>AD@A?@ABB;AB=@=A@@@B>>:CA>>=9<9?<=B@CACCCC>B=;@7@BCCC5CB?BCCE?BBBC@CCC@BC@BBAA@B:BCBAAA992995.45;<;;;===9B>==8=<<@B:;;BCCCCBCBA>AA@=;;5<=ABA@@@>>>;:9999*57<;59999(:==AA<A@B@@?>9==2999:':?>@@>BABB@BBBBBBB@C@BBBCCC?@@GF>DIAAABB;;;BB;;;;;A@@@?>:94:;A<@ABAABA
@ATNG8:04221:06827
GATGGTAGCTCTGCTCTGACTCTCGTACTCATTCGTTTCGGAAGAGACAGGTACGTTAATAGTTAATAGCGTACTTCTTTTTCTTGCTTTCGTGGTATTCTTGCTAGTTACACTAGCCATCCTTACTGCGCTTCGATTGTGTGCGTACTGCTGCAATATTGTTAACGTGAGTCTTGTAAAACCTTCTTTTTACGTTTACTCTCGTGTTAAGAATCTGAATTCTTCTAGAGTTCCTGATCTTCTGGGCTGCGCTGATATGCGCTACCATCTATTCCGGATAGTCT
+
<<BB@CCCDDBCBBBCCBBBBCCCCCDCBBCC?BACE>BB?B?CCCDDDD?BBCCC@C@BBBC@C@CCCCIDDIF?CCDCC3CC?BBBD>CCCH@CCC@CC>AA@BBC@BBCCCCCD?BBC@B@BCBCBBBC?CBBB?CCBBCCCCCCCCB@A@C@BBB?CB>C@BBCCBBBBB9A;;;;.;@D><;;;;*;BCCC>AAGFCGCBCCAC@CCABBACB@B@CC@CCECCBB?B>AABCBB?BBCC=C:::BBBBBBCCCCBCCDC@CAAAAA=A>B>BBBBB@@
@ATNG8:04225:06825
GATGGTAGTGTGTCTCTGAGAGTAGTACTCATTCGTTTCGGAAGAGACAGGTACGTTAATAGTTAATAGCGTACTTCTTTTTCTTTGCTTTCGTGGTATTCTTGCTAGTTACACTAGCCATCCTTACTGCGCTTCGATTGTGTGCGTACTGCTGCAATATTGTTAACGTGAGTCTTGTAAAACCTTCTTTTTACGTTTACTCTCGTGTTAAAAATCTGAATTCTTCTAGAGTTCCTGATCTTCTGGGTCTCTCTCTCACGCACATCGATTCCGGATAGTCT
+
:>??;@<AACBBCCFCBBAAB;<<ABAA;9;B?AADE=BBAD?@@CCBBC>BAA@@5:2:959.57AAA0000/>8/////$///)599909:55.5:;59;169B@BCACCCCFBBB@BBE@D?CCCCC@;;4;>::29@@@A@000/0////:;7<<<9<@8<054=545;:@;>>;==0<5@459599$9599>2<66665<;<<8<?>?+=666<8<9==:;;;;;<<8=8=::6558=??@:?@@@999@@@@@999@@>>@::5:=??AA9;:B@
@ATNG8:04233:06839
GATGGTAGAGTACAGTGTAGTAGACCAGAAGATCAGGAACTCTAGAAGAATTCAGATTTTTAACACGAGAGTAAACGTAAAAAGAAGGTTTTACAAGACTCACGTTAACAATATTGCAGCAGTACGCACACAATCGAAGCGCAGTAAGGATGGCTAGTGTAACTAGCAAGAATACCACGAAAGCAAGAAAAAGAAGTACGCTATTAACTATTAACGTACCTGTCTCTTCCGAAACGAATGAGTACGATGAGAGAGCTCTCTCTACCATCGAACCACCTAAGTCT
+
5<<>@CCCDDBBBCCBCBCCCCBCDACCC@CBBCBB@C@CCDDDCC?CC?B?BCCCCCCC3C?CBBBCA@@??=5=@:;;;;*;@;?=BCC;CCCACCCCCCC@?<@?AA?BCD?CABBBBDBCBCBBBBBC@BBCC=@@CBBBBC>B>B@@=@CBBBDBB?BBBCBB?BA?999;>?AAA;A??;?AAAA3AA>?999B@@@@=A<>>??=A=B=AAC@CDAABCC>A=@CD>CBB?AAACBBCAA>>>CBBB@@???@???@@;@>>>B<?;?A=AA<>>>>
@ATNG8:04192:06891
GATGGTAGCGCACACATAGATACAGTACTCATTCGTTTCGGTAAGAAGACAGGTACGGTTAATAGTTTAAATAGTACGTACTTCTTTTTCTTTGTTCTTCTCGTGGTATTCGTTGTCTTAGTTACACTAGCCATCCTTACTGCGCTTCGATTGTGTGCGTACTGCTGCAATATTGTTAACGTGAGTCTTGTAAAACCTTCTTTTTACGTTTACTCTCGTGTTAAAAATCTGAATTCTTCTAGAGTTCCTGATCTTCTGGCTCTCGTAGACAGATACTACCATCGATTCCGGATAGTCT
+
//88389@@?@:54455556>55555555;::75/,6,220,,(,,(,22--(5955.57<499544)59)55555545555799999(444)49.44.44444439;83555(----(--3-38888:33-378178?@@?@@::6:BBB?DBCBBBBBBBBBBAAAB?BAB?BB?B?BBBAA@@@@<@@AA@9@>B=;::::);DCCC=A00000>@@B?BBBB+BBBCC@C;;@:>?AAAAB?B?BBDDDD>AAB>ABBBBCCCBCCCCCCBBCCC@CBBBCD?B?C@CCCC@AA
@ATNG8:04194:06858
GATGTAGACACGTGTGCTCTCTCGTACTCATTCGTTTCGGAAGAGACAGGTACGTTAATAGTTAATAGCGTACTTCTTTTTCTTGCTTTCGTGGTATTCTTGCTAGTTACACTAGCCATCCTTACTGCGCTTCGATTGTGTGCGTACTGCTGCAATATTGTTAACGTGAGTCTTGTAAAACCTTCTTTTTACGTTTACTCTCGTGTTAAAAATCTGAATTCTTCTAGAGTTCCTGTTCTTCTGGTATGACTAGTGTACTACTACCATCGATTCCGGATAGTCT
+
;;AAAACB@AABCB@@A@ACDCCCBCCDD;:9:BAB=BB@C?CC@AACE@DCCCC?C?AAAC@C@CCBBBCCBB?BBAAA2@>9>999(7<>?=AAB?AA=AAABBC?BBAA@ABB<?>D>D:?>@AA>>><@BBB<???BAAA@??AAAC???:?@A<AA;@<@A>>?AB@@<???>>2>:>:=>>>>/:<---)------776;:=CBA.;>><<8=;>?9?@AA???<@<@@A8;:<>??;A??@A>>>@???@>==AA:;7;@@@@B=A:>:>?>>>;;
@ATNG8:04197:06896
GATGGTAGCTCTGCTCTGACTCTCGTACTCATTCGTTTCGGAAGAGACAGGTACGTTAATAGTTAATAGCGTACTTCTTTTTCTTGCTTTCGTGGTATTCTTGCTAGTTACACTAGCCATCCTTACTGCGCTTCGATTGTGTGCGTACTGCTGCAATATTGTTAACGTGAGTCTTGTAAAACCTTCTTTTTACGTTTACTCTCGTGTTAAAAATCTGAATTCTTCTAGAGTTCCTGATCTTCTGGATACACTCATGTGCACCTACCATCGATTCCGGATAGTCT
+
--8838@@@ABBDBCBC@@ACABAACA@CC:;:;>C>7>B?B@BCCBBCC?AACCD@CACDCD@C?BBBA;<>?>9>CCCC5CC?CBCF>BABA:;:C?CD@AA@CCDACCCCEBBB=@@A=A>BCBC@A@C@CCDD?CBBBCCBBACCCCCCCC?BBB@CC?B?BBCCCCCCC@>>>AD9DAE=;;;<<*;ECCC>AABBCCBB@@4;;;;*;@@@@?@@DD@BBCBBCBAC@CBBBCC>@@CACBBBCCCBB:;:CCCC@BBB?A:;;CB@B?B?BBBBB::
@ATNG8:04200:06893
GATGGTAGCAGACGTGACAGAGCGCCAGAAGATCAGGAACTCTAGAAGAATTCAGATTTTTAACACGAGAGTAAACGTAAAAAGAAGGTTTTACAAGACTCACGTTAACAATATTGCAGCAGTACTCACACAATCGAAGCGCAGTAAGGATGGCTAGTGTAACTAGCAAGAATACCACGAAAGCAAGAAAAAGAAGTACGCTATTAACTATTAACGTACCTGTCTCTTCCGAAACGAATGAGTACGTGTGCGACGTGTCTCCTACCATCGAATGAGGTTAGTCT
+
>?AD@DDACBCBBBBCFEDBCBCBB?CFCACCCCBB@B?CBCCCCC?AA>A@CAC>>>>>.?>ABBCCCCC999+9>9999:*;C>C?BCC9CBB?BGCCCCBBBAD@@?>?BB?BBAABCCCCEBBBBDCC@CCBB?BBCBBBCB?D@CBB@BCCCDDCC>CBBBBB?BB?BBB>AABCE>BBB?BABBB3AB@BBBBDD>>>?D???@B<>;>@BBB@CBBBCCC<?9><<5=993:AABBBCBAABBBBBB????BBB<=>=<@AA>><>AAA<@=BB:99
@ATNG8:04208:06892
GATGGTAGCTCTGCTCTGACTCTCGTACTCATTCGTTTCGGAAGAGACAGGTACGTTTAATAGTTAATAGCGTAACTTCTTTTTCTTGCTTTCGTGGTATTCTTGCTAGTTACACTAGCCATCCTTACTGCGCTTCGATTGTGTGCGTACTGCTGCAATATTGTTAACGTGAGTCTTGTAAAACCTTCTTTTTACGTTTACTCTCGTGTTAAAAATCTGAATTCTTCTAGAGTTCCTGATCTTCTGGGCAGACTCTCACACGCCTACCATCGATTCCGGATAGTCT
+
4::<=@CA@@;;@ABBCCDCCAAACCCCCC6949<<<2::.405::==>>699;555)54999;.5.5;:<<6616=599999(44.49;>4>;;9.555.59155;;;><@CFCA999699B@D@BB;;;@@C>BBAA8;<BBCBBBBCBBCCDCC?BBC?A@@C@BCBCBABBB>BBBBB8AAD;:;JJJ1A@::;/:;;:@??9;:=ABCC3BAA::79=AB?BBBBBAB?A6;:@@?@::;CH?CBBBBBB;;;@@A>>9>>>499?>@@=A595999;BBC
@ATNG8:04218:06874
GATGGTAGCAGACGTGACAGAGCGCCAGAAGATCAGGATCTCTAGAAGAATTCAGATTTTTAACACGAGAGTAAACGTAAAAAGAAGGTTTTACAAGACTCACGTTAACAATATTGCAGCAGTACGCACACAATCGAAGCGCAGTAAGGATGGCTAGTGTAACTAGCAAGAATACCACGAAAGCAAGAAAAAGAAGTACGCTATTAACTATTAACGTACCTGTCTCTTCCGAAACGAATGAGTACCTCTCAGACGCTCGTCCTACCATCGATTCCGGATAGTCT
+
338:5:@BB:94444444599;;<<7956.6<<<==<@??@ABDCC>BA4;.9:999494'329>=::7;9;;;*///8:::)/4.4.444,4<<05955;;;<>9B?BB?@@@?BBBBCCDCLBCCCCBBB@BBBC@CBBBC@@@?B@B@@?@DCDCCCC@BBBBBB?AA=@??499AA@9?>?9?@@@@2@A=ABBBBBA@A=A<?:?>597::@@C@CBBBCAB@C>BBF>BBB?B@A?BEF@BBBBBBBBCB???@A=@??<@===;;7;=B;=>>>>>>
@ATNG8:04220:06877
ATGGTAGGACGAGCGTCTGAGAGGTACTCATTCGTTTCGGAAGAGACAGGTACGTTAATAGTTAATAGCGTACTTCTTTTTCTTGCTTTCGTGGTATTCTTGCTAGTTACACTAGCCATCCTTACTGCGCTTCGATTGTGTGCGTACTGCTGCAATATTGTTAACGTGAGTCTTGTAAAACCTTCTTTTTACGTTTACTCTCGTGTTAAAAATCTGAATTCTTCTAGAGTTCCTGATCTTCTGGTATACACACTCGCTCGCTACCATCGATTCCGGATAGTCT
+
668396=:;9948989;<<<<?@=@;99:9C?C@@@<@C?C@CCDCBCB@BCBBCAC@CDCD?A?ACCCCCCAC>A@@==,00-0>@@?BCBB?AAB>BB?A@ADCC@CDDCCCCD@CBB?B@CCCBBBCC?BBBB>AAABCBBBBBBBCCCCC?BBB?AA@D@BBBBBBCCD?BAAAA7A?B=CABBB,BA;<;0;AA;<;B@@@;@@@@0@@@@D@C@CDABBCBCCB@F@CBDCCD@CBCACBBBBBBBBAAAA@A@AACEACCBCBB7:5:?A@ACBAA
@ATNG8:04221:06873
GATGGTAGTGTCAGTGCGCGTCGTCCAGAAGATCAGGAACTCTAGAAGAATTCAGATTTTTGACACGAGAGTAAACGTAAAAAGAAGGTTTTACAAGACTCACGTTAACAATATTGCAGCAGTACGCACACAATCGAAGCGCAGTAAGGATGGCTAGTGTAACTAGCAAGAATACCACGAAAGCAAGAAAAAAGAAGTACGCTTTAACTATTAACGTACCTGTCTCTTCCGAAACGAATGAGTACGTGTGACGTACGTGAGCATCGATTCCGGATAGTCT
+
<=BB?BCCCAABCBBCBBBCCCCED?CBB@CDBBCC@C@BBCCCDC@CC?C@CCC@>?>>0=ACBBABFBBAA@8>?:;;;;*;G>A7;;;6;CC@CECCCCCCCAC@BB?BCC@CBBBBCCDDFCABABBB?CCBB?BABABBBB>B@BBB@BBBCCCCC?BCCCCC?BB?>>?9>>@@@8???:998989%9A<@999BBBB>@<BBB@<A=ABAAB:==;;;?@=A;AAA:AAA<A@>>>@@@@>>@@@@AAAA>@@A@??>??A;A=A9>>?;>;;
@ATNG8:04222:06894
ATGGTAGGTGCACATGAGTGTATCCAGAAGATCAGGAACTCTAGAAGAATTCAGATTTTTAACACGAGAGTAAACGTAAAAAGAAGGTTTTACAAGACTCACGTTAACAATATTGCAGCAGTCGCACACAATCGAAGCGCAGTAAGGATGGCTAGTGTAACTAGCAAGAATACCACGAAAGCAAGAAAAAGAAGTACGCTATTAACTATTAACGTACCTGTCTCTTCCGAAACGAATGAGTACTGCGTCTCACTCTCGCCTACCATCGATTCCGGATAGTCT
+
/683800-;A><==666>BA>@AA:=9;8565<<=0945<@@B;;6;B7;7<CBBCCCC5C>BADCFJCCCBB:@@:;;;;*;C?CEFHH<DBB@BBCBDDD998;@CC?BBB?BBBBBBBBCCCBBCBB?BCCF?B@CCCCCC?C?CCC?AAADBABC?BA@@BA?BD?AAB=AABBB>CBB@BBBBB3BB@BA@@DCCBB?B?B@AB>A>AABCC?BB>?>BB@C>A@C=BBB@BBBC@@AA???>>>BBBBCB@@B=BBB>B799AC@D?C?CCCBBBA
@ATNG8:04225:06872
GATGGTAGTGTCAGTGCGCGTCGTCCAGAAGATCAGGAACTCTAGAAGAATTCAGATTTTTAACACGAGAGTAAACGTAAAAAGAAGGTTTTACAAGACTCACGTTAACAATATTGCAGCAGTACGCACACAATCGAAGCGCAGTAAGGATGGCTAGTGTAACTAGCAAGAATACCACGAAAGCAAGAAAAAAGAAGTACGCTATTAACTATTAACGTACCTGTCTCTTCCGAAACGAATGAGTACGTGTGACGTACGTGAGCTACCATTGATTCCGGATAGTCT
+
<=CC@CC@AAABDCBCCCCBBBDAA?ABB@BCBA998:=@ABCCCC?BB?B?A@B99999)9<?ABBBBCC::9/9@;;;;;';@254999&9@;7<B<A<ADIK?C@CB>BCC@CCCBBBECBBCCCBBCB?BBCC?BBBBBBBB>A=B998:BBBBBBB?BBBCBB>AA=999>AABBC=@993999999%9<9<?>?BAB@@<@<>>>><>=?@CBB@BCBBBBB?B?BBA:A@@=ABBBCCCCCCAAAAABBDCAAAABBBC?9959AA?B?C?CBBB888
@ATNG8:04226:06880
GATGGTAGCGCATATCAGCGCAGCCCAGAAGATCAGGAACTCTAGAGGAATTCAGATTTTTAACACGAGAGTAAACGTAAAAAGAAGGTTTTACAAGACTCACGTTAACAATATTGCAGCAGTACGCACACAATCGAAGCGCAGTAAGGATGGCTAGTGTAACTAGCAAGAATACCACGAAAGCAAGAAAAAAGAAGTACGCTATTAACTATTAACGTACCTGTCTCTTCCGAAACGAATGAGTACTGCGTCTCACTCTCGCCTACCATCGATTCCGGATAGTCT
+
:;;>=A;9:@@@@BBBABBAA@CBC=CBB@@==BED?B<@;B@>>>@5>.9.484449==,9;<ABBECBAAAB:BBBBBBB5BB@C>ABB9BBB?;;;<;@@00+0:;;8=@A=BBBBBBBBCCAAABBBCAHCCC@BBCCBAACADAC::9;@@BBBBDAGCCCBB?CD@CBB?BBBBE>DBB;::9999%9@;AABBBBBCF?C>??BB?B@AABBB?AABECBB>@<=@B5<00+0>>?CCBBBBBBBBCDDCCBABA>A;;7;@AABB@C@B@BBBBAAA
@ATNG8:04230:06879
ATGGTAGGCGAGAGTGAGACGCAGTACTCATTCGTTTCGGAATGAGACAGGTACGTTAATAGTTAATAGCGTACTTCTTTTTCTTGCTTTTCGTGGTATTCTTGCTAGTTACACTAGCCATCCTTACTGCGCTTCGATTGTGTGCGTACTGCTGCAATATTGTTAACGTGAGTCTTGTAAAACCTTTCTTTTTACGTTTAACTCTTCGTGTTTAAAAATCTGAATTCTTACTAGAGTTCCTGATCTTCTGGGTGCGCTGACAGTCTCTCTACCATCGACTTCCGGATAGTCGT
+
/89390:6;C;;6==AABB<@?>@;?99999.9>>>3==+0*////::5546C;;;9<9<<=>=C=?@A==<<:>4>A<<<+<;498;87+7<37-3434:;9B??:>?:?8878;8;78::6:2678//...49999422299;6655:<95555/5353//)/3556887;7=6;8<8:*5/79/98888+999:H6@///9:9=<=:::)////(////;6;7::7;>>AAA??;?7:9<?>=:<///)///;9//5;;=ABA@>=9<;16///6676:6;6=9888///
@ATNG8:04190:06931
GATGGTAGTCTCAGATAGTCTATAGTACTCATTCGTTTCGGAAGAGACAGGTACGTTAATAGTTAATAGCGTACTTCTTTTTCTTGCTTTCGTGGTATTCTTGCTAGTTACACTAGCCATCCTTACTGCGCTTCGATTGTGTGCGTACTGCTGCAATATTGTTAACGTGAGTCTTGTAAAACCTTCTTTTTACGTTTACTCTCGTGTTAAAAATCTGAATTCTTCTAGAGTTCCTGATCTTCTGGAGATACACATGATACTCTACCATCGATTCCGGATAGTCT
+
4<<<?BBCDBBBBCBCCBBBCDDCBBCDBBBB?BCCD=CC?C?BCCCDCC@CCCCCAC@AA@@<B>BBBBCCDAC=;;;;;*;<5:<AA<BACC@CBG@DF=;;AC@A?BCDDDCCC@CBB@C@CBBABBBB?AACC?CBBBCCCCCBBBBABCD@??@@CC@C?BBCBBBCCC?BBBBB:B@I?CBCCC0BBBBB<BBCAAACCBB=AAAA0ADBBDAC@CC?@ACCBCBAE@@@?BBB@CCD@CBBCCCDBBBDCCBAACBBB>B>==CC>B>A>BBCBBAA
@ATNG8:04195:06948
GATGGTAGTGCGTGAGAGAGAGACCCAGAAGATCAGGAACTCTAGAAGAATTCAGATTTTTTAACACGAAGAGTAAACGTAAAAAAGAAGGTTTTACAAGACTCACGTTAACAATATTGCAGCAGTACGCACACAATCGAAAGCGCAGTAAAGGATGGCTAGTGTAACTAGCAAGAATAACCACGAAAGCAAGAAAAAGAAGTACGCTATTAACTATTAACGTACCCTGTCTCTTCCGAAAACGAATGAGTACACACTCTCATATCGATTTCCGGATATCT
+
89::69<@@AABBBBBBCBBBBBCH?DBB@CBED@@>A<>ACAA6604<.4.4==7:9973#3-399//)/9/0/6.68444444#44.4.555&55:5596>>=@CC?B@AB=@;;6;AA@AB;:;BBB@A@@@;?=:99,9>??B?;99*99=?@:BB=@@@??;:<<;;:600+//)/)/;>AC>B@@=@@@@@.=A6>;==?778<0807652-2766:444(48883435:23333&3:;69::;;::888::9:::378::778'51<8>;9/..
@ATNG8:04209:06918
GATGGTAGTATCTGCACACTCTGTCCAGAAGATCAGGAACTCTAGAAGAATTCAGATTTTTAACACGAGAGTAAACGTAAAAAGAAGGTTTTACAAGACTCACGTTAACAATATTGCAGCAGTACGCACACAATCGAAGCGCAGTAAGGATGGCTAGTGTAACTAGCAAGAATACCACGAAAGCAAGAAAAAAGAAGTACGCTATTAACTATTAACGTACCTGTCTCTTCCGAAACGAATGAGTACACATCGTCGTGTCGTGCTACCGTCGATTCCGGATAGTCT
+
;9:;49BCCBBBBBBBCCBDEBBBD?CBCABBBB<;7;>BABCCCB@BB@B?BAA@@@@@0??CCBBBBBCABA6=<;;:::':<<A=>>=2=>><A;;<DBB;;8;=@@=AAA>;;:?ABCCCDDFDDDCC?CB@@=@@AABAAA?DADBB?BCCC@@@A>ABB?@@?CB>AA?:<<?>>6888/778999%9><>?8>==>@><><:9<<0;4:>@@@<@A@@@@B?A79:B=CBF=?>BBBBBBBCBAAAFGAAAAA<<>?BA>AB>>>B?B?B?@@>>000
@ATNG8:04218:06941
GATGTAGCGCATATCAGCGCAGCCCAGAAGATCAGGAACTCTAGAAGAATTCAGATTTTTAACACGAGAGTAAACGTAAAAAGAAGGTTTTACAAGACTCACGTTAACAATATTGCAGCAGTACGCACACAATCGAAGCGCAGTAAGGATGGCTAGTGTAACTAGCAAGAATACCACGAAAGCAAGAAAAAAGAAGTACGCTATTAACTATTAACGTACCTGTCTCTTCCGAAACGAATGAGACGTGTGCGACGTGTCTCCTACCATCGATTCCGGATAGTCT
+
9:?@@>BBBBBCCBBBDCBBBBEC=BBC?CB=AAA;A<@BCCCAA>??;?;???@@@A@0@=@BCCHBABCCI=CB:;;;;*;;495999&9:9.6BBBBBCAA?BACB@BCC@BBBBBCCBBCCCBBCBA>AGCC?A@CCCCCC?C@FCC@BBBBCCAB?B@@@CD@@@=?BC?BB???9==>;99::9:%9?;=:7:BDABB>A>AABC?B?BBBBB?BBBBCBB@C?BBB=BCD?CCBB:::BBCCBBABBBDAAAB>AAB?BBDBAA<A<A=C@>>>??
@ATNG8:04219:06915
GATGGTAGCTCGCTGATGATATCTCCAGAAGATCAGGAACTCTAGAAGAATTCAGATTTTTAACATCGAGAGTAAACGATAAAAAGAAGGTTTTACAAGACTCACGTTTAACAATATTGCAGCAGTACGCACACAATCGAAGCGCAGTAAGGATGGCTAGTGTAACTAGCAAGAATACCACGAAAGCAAGAAAAAGAAGTACGCTATTAACTATTAACGTACCTGTCTCTTCCGAAACGAATGAGTACTACTCTCAGAGACACACTACCATCGATTCCGGATAGTCT
+
33;=8B<CB>>>>===<<;:;;;AB@CCD?CCC;;98A=9<:///97::6:644433;;;'86;;8899977;;;27///6;::'66(3,333&38838;887;8333(336612226=:::@BBAACCBBBA;:7;@BB6:::9AA??;@=A@@<@A@A@AAA>AABBAB>@@;<<><@>><?9A8848??>?/?>9?@@@BA??@<@:==>><><AACBB@BCBCBBBAG@BBB=BAB?BBBBBBCCCCBABBCBBBBBBBBBBBB?@@@@@B<A;A;@?AA:99
@ATNG8:04219:06924
GATGGTAGTACATGATAGACGACACCAGAAGATCAGGAACTCTAGAAGAATTCAGATTTTTAACACGAGAGTAAACGTAAAAAGAAGGTTTTACAAGACTCACGTTAACAATATTGCAGCAGTACGCACACAATCGAAGCGCAGTAAGGATGGCTAGTGTAACTAGCAAGAATACCACGAAAGCAAGAAAAAAGAAGTACGCTATTAACTATTAACGTACCTGTCTCTTCCGAAACGAATGAGTACGATGAGATCTCGTGTGCTACCATCGATTCCGGATAGTCT
+
3;;@;CAA@@ABBBAAABBBBCBCB?BAA<<A<;;;8<=@@@;?@C?BD?A?AAAABBBB5B@BCCICCCCCDG=BB;::;:*:C@E<BBA:BBC@BBBBCCD@@?@ACC?BBD?CCCCCABBBBBCCCCCD?CCCC?BBCCBBBC@C@CAA?AECCCBBA@CBBBCD@CC?BBC=??@@@:>@@;999999%9=<>@@ABBB@><<;89AC;?<?CDBB@BB@@@BB>A?ACC>CCC?CBBBBBAAABBBBBBB>><@A?@@AAC?CA>>=>:>5;7<A??:99
@ATNG8:04220:06923
GATGGTAGCGCACACATAGATACAGTACTCATTCGTTTCGGAAGAGACAGGTACGTTAATAGTTAATAGCGTACTTCTTTTTCTTGTCTTTCTGTGGTATTCTTGCTAGTTACACTAGCCATCCTTACTGCGCTTCGATTGTGTGCGTACTGCTGCAATATTGTTAACGTGAGTCTTGTAAAACCTTCTTTTTACGTTTACTCTCGTGTTAAAAATCTGAATTCTTCTAGAGTTCCTGATCTTCTGGTCTACTACACTGTACTCTACCATCGATTCCGGATAGTCT
+
//6738//0A@B@@@BBBCCCHAA@;A<<=>>5956>4<@05.44599=A69<696:A:=994.549@=9665:;454444$4424;AA=:599:A:?;?9=?;887@BBBCCCEGEBB?BBB@D@DABBAABB?BCFF?AAACDBBBCCCDCAAAF@CBB?BB?C?CCBCBBBBB>ACBBC;B?B=@@@@@1@CCCC<BBDDBCDCCC=BBBB2BCCCCADACC@CCCCCDD@D@BBBBBB?@@F@CCBCCCCCCBCCCCCCCC@?;A@@@CE@C?E@CCCC:::
@ATNG8:04221:06905
GATGGTAGGCGACATACATACGCGCCAGAAGATCAGGAACTCTAGAAGAATTCAGATTTTTTAACACGAGAGTAAACGTAAAAAGAAGGTTTTACAAGACTCACGTTAACAATATTGCAGCAGTACGCATACAATCGAAGCGCAGTAAGGATGGCTAGTGTAACTAGCAAGAATACCGCGAAAGCAAGAAAAAGAAGTACGCTATTAACTATTAACGTACCTGTCTCTTCCGAAACGAATGAGTACAGAGAGTACGATATGTCTACCATCGATTCCGGATAGTCT
+
//8969AD?B@@A>?===DC@@A;;59=;4555;<<.616<><<<B=99498595===;==%926??C>?C=ABC>CBBCFEE5BB@B?CHF<BCC@CGDEDBB;;7;>BB?CCC?CCCECBBBCCCCCCCBC>CGCG9:9DDCCBD@C@CBC@BCCDDCCB?BCDDCC@AA>ABB@CCBBB<@>@;99999(:@?AAAADBAAC7849@AB;?>@CDDD@CCBBBBB7:7;BB<BBB@AAADCBB99:???ACBBBBBBBBAAAB?B9:9CB?@;>;>@@A@>=
@ATNG8:04223:06903
GATGGTAGTATATCGCGTCGCTATCCAGAAGATCAGGAACTCTAGAAGAATTCAGAATTTTTAACACGAGAGTAAACGTAAAAAGAAGGTTTTACAAGACTCACGTTAACAATATTGCAGCAGTACGCACACAATCGAAGCGCAGTAAGGATGGCTAGTGTAACTAGCAAGAATACCACGAAAGCAAGAAAAAAGAAGTACGCTATTAACTATTAACGTACCTGTCTCTTCCGAAACGATGAGTACTATAGACTATCTGAGACTACCATCGATTCCGGATAGTCT
+
/688178<:45:99;;555===;<<:=@@.4444447=9=66666A6;96:4////)/;;;$/)/=<566>;::>4556;@@@+=<7:.555&599456:>9==9:2;4;@=A@@<@BB=BABCDDCCBCCBB@D<;;@CBBBBB??:?;?::49>;@B>>B8AA883<:77038839:::91933,779999%9;<;@;?B=>?=553525508;<?B@@<<?000?@:;:;=</...---589;<BAA==774;A<<@@@@BBB@C>==>>7>?B?BBAA>>>
@ATNG8:04226:06901
GATGGTAGCACACGAGATCTCATCGTACTCATTCGTTTCGGAATGAGACAGGTACGTTAATAGTTAATAGCGTACTTCTTTTTCTTGCTTTTCGTGGTATTCTTGCTAGTTACACTAGCCATCCTTACTGCGCTTCGATTGTGTGCGTACTGCTGCAATATTGTTTAACGTGAGTCTTGTAAAACCTTCTTTTTACGTTTACTCTCGTGTTTAAAAAATCTGAATTCTTCTAGAGTTCCTGATCTTCTGGTGTCTGATCTGTATCACTACCATCGATTCCGGATAGTCGT
+
//6:6;??@@:;:<==666==656;;;:;;;?8@>>A9>=:=*////::9;7;==@@<@;@><>8<<ABA<@??<A>AABBB2BA?A9888+8<<B;A::8:??A?AA9949:@ACBBB>AAB?C?AA?99988<>?@A<???@AAA::;AA<676708::9888(74;;=>;;;AA27:;99,93939:==>/??==@-//;///99/55)/9999%8.//62627626;8>;7;;?6=;;?6616//)/996;;;=ABBAAA====7808=>AAA=B8;8;=<<;///
@ATNG8:04228:06920
GATGGTAGTCTCAGATAGTCTATAGTACTCATTCGTTTCGGAAGAGACAGGTACGTTAATAGTTAATAGCGTACTTCTTTTTCTTGCTTTCGTGGTATTCTTGCTAGTTACACTAGCCATCCTTACTGCGCTTCGATTGTGTGCGTACTGCTGCAATATTGTTAACGTGAGTCTTGTAAAACCTTCTTTTTACGTTTACTCTCGTGTTAAAAATCTGAATTCTTCTTGAGTTCCTGATCTTCTGGGTGTATCAGCGAGTATCTACCATCGATTCCGGATAGTCT
+
4:;<8CAA@DCCBCCBBBA@@CC;<;A;;;59.:9;;69D?D<B?CB=BC>C;:;LAE@GC@@=A<@?CB>BBBC=@@BAA0@@<A@AA<A@@>:??DADE?AABCBC?BACCAB@@<@@A=A?BCCBBBBB?BBBC?CBBBBBBBBBBBAAABB?BBC@CB@D?AAB@@AB;;7;@@@@7A=A=;<;;;*;AABB=BBBBDBBBBB?BBBB0A@@@@<@?BB@BB?CCCD@D@CBCCCC?B@AA;A;;;CA@AFEDDCCBBCGE@BBBBBB>B>BACBBBAA@
@ATNG8:04232:06906
GATGGTAGCACGAGTCACTCATATCCAGAAGATCAGGAACTCTAGAAGAATTCAGATTTTTAACACGAGAGTAAACGTAAAAAGAAGGTTTTACAAGACTCACGTTAACAATATTGCAGCAGTACGCACACAATCGAAGCGCAGTAAGGATGGCTAGTGTAACTAGCAAGAATACCACGAAAGCAAGAAAAAAGAAGTACGCTATTAACTATTAACGTACCTGTCTCTTCCGAAACGAATGAGTCGAGAGTCAGAGCAGAGCTATCGATTCCGGATAGTCT
+
67;>+//844445<:=A=55444448;==9;@>D00+0;000AAA@<CC@C:BB?@?@<<+<8<<;?>===999,9<;;;;9$9<392555&555.6>@?>>>;<9;:=<7<::5:<<555=;;;;;;==AA?AA@A=@@@BBBCC>@=A<<5:@A?@@??<>=A<<B8<>;78828;7>?8???:=>????'??>ABBBBBC;:6:699?A7=:=<@@@=@@@??:?;?258C<>>>;777;87;====?<?@?????8899990::>*0*0)0-79///
@ATNG8:04186:06979
GATCATATCGTACTCTCTGTACTCATTCGTTTCGGAAGAGACAGGTACGTTAATAGTTAATAGCGTACTTCTTTTTCTTGCTTTCGTGGTATTCTTGCTAGTTACACTAGCCATCCTTACTGCGCTTCGATTGTGTGCGTACTGCTGCAATATTGTTAACGTGAGTCTTGTAAAACCTTCTTTTTACGTTTACTCTCGTGTTAAAAATCTGAATTCTTCTAGAGTTCCTGATCTTCTGGGCAGACTCTCACACGCCTACCATGATTCCGGATAGTCTAGTACT
+
3:::::889444445::55666<ABB?BBAC=CC?C@DBBA@AC@CCCCC@C9;9@@=@:99999CCBB?@@@=>,<?=A@@A9@BBA<@?>:>@;??;:AC:>:99DBBC>AAB9?9>888>???9???>458>@@767999=<558<9<9:477374/..876622,255==.:02-29999*3339903...3337;;5:<:8)797587<:6606///555/547//.57/789929><<<?>>>:99<9;6<<>:?<<9=5:4916753222,,,,,*
@ATNG8:04211:06984
GATGGTAGCATCATGCATATCTCACCAGAAGATCAGGAACTCTAGAAGAATTCAGATTTTTAACACGAGAGTAAACGTAAAAAGAAGGTTTTACAAGACTCACGTTAACAATATTGCAGCAGTACGCACACAATCGAAGCGCAGTAAGGATGGCTAGTGTAACTAGCAAGAATACCACGAAAGCAAGAAAAAGAAGTACGCTATTAACTATTAACGTACCTGTCTCTTCCGAAACGAATGAGTACAGAGAGTACGATATGTCTACCTTCGTTCTCCTTAAGTCT
+
BBBC@CCCCCCBBB@@ACBCDEECB@CCCACBCCBB@B@FDDBBCC@CC@D@BBB?=???)?>BBBBDAA@CCF>C?@@???0?A=B=BBB9BBC?DCCCCDDDD@D@@@=BDD?B@CCCCCCBBCBBBBBD@CDBB@BBBABBAA?B@BCC@BBBBBCBB?BBBBCD?BB@AAA<??@@?8AAA=ACCCC3BB?BBAAFCCB@7;5;===5;5:?BCB@CDBBAAA6:8:AA=ACE?:::CCBBBDDBBBBBAAADDDAAABB?7=588<8=>?<A:>:;;;;
@ATNG8:04214:06981
GATTAGACACGTGTGCTCTCTCGTACTCATTCGTTTCGGAAGAGACAGGTACGTTAATAGTTAATAGCGTACTTCTTTTTCTTGCTTTCGTGGTATTCTTGCTAGTTACACTAGCCATCCTTACTGCGCTTCGATTGTGTGCGTACTGCTGCAATATTGTTAACGTGAGTCTTGTAAAACCTTCTTTTTACGTTTACTCTCGTGTTAAAAATCTGAATTCTTCTAGAGTTCCTGATCTTCTGGGATGTGTGCGCAGTGCCTACCATCGATTCCGGATAGTCT
+
;BD>DCBBBABB@:::CCBBBCBB::;C;;6;CCC=CH:<:;BCCCBB@CCCCC?B>BBAA>A8;9AA@@???4?CAA=1<A:<799(3;;=9<<=8?A6998<78/7;;8;?BB@BBB?B?ECAB?>:;7;AAA=;;;?????AA??>==;:4:9;4:A=B=A@>>><<<=577>>>1>:>:>=BBB.>>@>>3955655;=780/998)8///9383<>;@===A>>;>:>A@666,--7;49--,9--/66==<<<5::<5::>==?6;7;=BBB@>==
@ATNG8:04215:06970
GATGTAGTATCTGTCTACGAGAGCCAGAAGTCAGGAACTCTAGAAGAATTCAGATTTTTAACACGAGAGTATACGTAAAAAGAAGGTTTTACAAGACTCACGTTAACAATATTGCAGCAGTACGCACACAATCGAAGCGCAGTAAGGATGGCTAGTGTAACTAGCAAGAATACCACGAAAGCAAGAAAAAAGAAGTACGCTATTAACTATTAACGTACCTGTCTCTTCCGAAACGAATGAGTACTACTCTCAGAGACACACTACCATCGATTCCGGATAGTCT
+
BCAA?DDDBABA@@CCCDBCCCCB>ACC=ABCCC@C@BBBCCCC@CC@C?CBCCBCCB1B@A@@CBCBBBB999@;;<;;*;B>B5;:;*9CD?BCCCBBCA@;@<?@=@DC9;;CBCBCBBBBCCCCBB?BA;;8;AA@CC;;8;?C@@?ABBCGCCD@CCBBBCACC@CCC=??DCF;@:93999999%9?;>97:CAAAB?B>@?>>1838ABBB@BBAAACC?B?BBB=BBB@BDABBCCBBBBBBBBBBBAAABBBCCC?B>>>AA<?<?:<<<@@??
@ATNG8:04226:06974
GATGGTAGGACGAGCGTCTGAGAGGTACTCATTCGTTTCGGAAGAGACAGGTACGTTAATAGTTAATAGCGTACTTCTTTTTCTTGCTTTCGTGGTATTCTTGCTAGTTACACTAGCCATCCTTACTGCGCTTCGATTGTGTGCGTACTGCTGCTATATTGTTAACGTGAGTCTTGTAAAACCTTCTTTTTACGTTTACTCTCGTGTTAAAAATCTGAATTCTTCTAGAGTTCCTGATCTTCTGGGTGCGCTACAGTCTCTCTACCATCGATTCCGGATAGTCT
+
44=>@CBB@BBA@@?AAA@@@;;;@BA@AA;;5;BBB=BB?B@CCCCDCC@BDCDG@C?CCCB@C@CCCCFCCCD@CCCCC5CC?CCDD>D@BC@CCC@CF?;:;ECIACDDDEDDD@DBC@B?CCCF@@@AADCCC>AAEAA@BBBBCCC@@@CBCCC?CC@C@BBBBBBBCC?C@A@A9A?E@CCFEH5CDA@@=ADCCCCCCCC?CFFE3AAAGG?B@BC>BBCCBBC?C?BBACCC?BABB>BCCCCCCCCCCCCCCCCCC@C9::@@=@?B@CCCCA@A
@ATNG8:04231:06970
GATGGTAGGAGACAGCTCGCACACGTACTCATTCGTTTCGGAATGGAAGACAGGTAGCGTTAATTAGTTAATAGCGTACTTCTTTTTCTTGCTTTTCTGTGGTTATTCTTGCTAGTTTACACTAGCCATCCTTACTCGCTGCTTCGATTGTGTGCGTACTGCTGCAATATTGTTAACGTGAGTCTTGTAAAACCTTCTTTTTACGTTTAACTCTCGTGTTAAAATCTGAATTCTTACTAGAGTTCCTGATCTTCTGGTGTCTGATCTGTATCACTACCATCGATTCCGGATAGTCGT
+
339:5;AC?AB@:555:=;==A9:9<<==><@;@90/*-6(-(--(-(-622868///773838+///38)//338:8985::===+99383333&3//88(/(//(/9*2266288,7857565757>A6<8<6//////53,36--(----39=777;;A>>=>;>?>;>=5:5;@@>>>>>=8=9;;:-:+/*/:>>@,<<<<<6?;??889=@<>1888)8:;:D=D=AA;;8:@AA>>:>7;77;9:5;9;4;<><>>??@@@?@AA@?==>=?A@@@@<@<?<?;=;8///
@ATNG8:04205:07036
GATGGTAGCATCATGCATATCTCACCAGAAGATCAGGAACTCTAGAAGAATTCAGATTTTTAACACGAGAGTAAACGTAAAAAGAAGGTTTTACAAGACTCACGTTAACAATATTGCAGCAGTACGCACACAATCGAAGCGCAGTAAGGATGGCTAGTGTAACTAGCAAGAATACCACGAAAGCAAGAAAAAAGAAGTACGCTATTAACTATTAACGTACCTGTCTCTTCCGAAACGAATGAGTACTGCGTCTCACTCTCGCCTACCATCGATTCCGGATAGTCT
+
4<=>@CC@@@BBB;:9@B@AAACBC>ABC?BBD;;57<5455565>9<<?B?BBBBBDCC1A<?@BBBAAA???5<=@@?@@1@D@C@DDD7BCD@C@ABCCCAA>A@CC@CBB?BBBBBEBBBBJFCB@BD@CBBB?B@@ABBBC?B@C@@?@BBCCDCC@CBBBBB?BC@BBB>AABBC>@==9::9999%9@<@>??CBBCB:>:>ABA:=:=AD;:9:CBBBBB?C?BBC=BBA?BCCCBBABBBB???@@?>@>?@A?BBB?B?@?BC?B?B@BBBB:::
@ATNG8:04206:07030
GATAGTCATACCAGAAGATCAGGAACTCTAGAAGAATTCAGATTTTTAACACGAGAGTTAAACGTAAAAAGAAGGTTTTACAAGAACTCACGTTAACAATATTGCAGCAGTACGCACACAATCGAAGCGCAGTAAGGATGGCTAGTGTAACTAGCTAAGAATACCACGAAAGCAAGAAAAAAGAAGTACAGACTATTAACTATTAACGTTACCTGTCTCTTCCGTAAACGAATGAGTAACTACTCTCAGAGACACACTACCATCGATTCCGGATACGTCT
+
;:?@B@955:939<:7995555.5.5A55665.545:38::44949$4399::9:://)/;17/65==;(::5;49;<0;;;9994;6666?A:A<@>7;9:.4499::;==><>=:?>?<A::;<;:000/79)/)/4:5::::4338283339996:<75559>>==;0444.433333#33-////////889,3,3337494666*//38///999596///;133;-228822,258555777<;:::==;;;<<7:99933.34849://////
@ATNG8:04218:07034
GATAGCGCGACGAGCGTAGACCCAGAAAGATCAGGAACTCTAGAAGAATTCAGATTTTTAACACGAGAGTAAACGTAAAAAGAAGGTTTTACAAGACTCACGTTAACAATATTGCAGCAGTACGCACACAATCGAAGCGCAGTAAGGATGGCTAGTGTAACTAGCAAGAATACCACGAAAGCAAGAAAAAAGAAGTACGCTATTAACTATTAACGTACCTGTCTCTTCCGAAACGATAAGTACTGCGTCTCACTCTCGCCTACCATCGATTCCGGTTAGTCT
+
<==>::>9444::<<<==>@;;)5555)5555<=9=7694;9==89924.4988ACC=+:6:==585;<999178?>>@>0>C@?<@>>2?C?9>CC@@@CBC?B?BA=A??<@AAAAAAACB@@@@A@@=@CBB?@ABGCCDD@G@C;::;DCCCBBC?BAA???=AC>::9599@AA9???;99::::%9@???>?A=>AB;?;;:::3;5;>CCC?BB999AB??:=<;5900/;6;>737<888789///889;;6:3/*//////(/380828;:::
@ATNG8:04267:06417
GATGGTAGAGTATCATGTGTATCTCCAGAAGATCAGGAACTCTAGAAGAATTCAGATTTTTAACACGAGAGTAAACGTAAAAAGAAGGTTTTACAAGACTCACGTTAACAATATTGCAGCAGTACGCACACAATCGAAGCGCAGTAAGGATGGCTAGTGTAACTAGCAAGAATACCACGAAAGCAAGAAAAAGAAGTACGCTATTAACTATTAACGTACCTGTCTCTTCCGAAACGAATGAGTACTACTCTCAGAGACACACTACCATCGATTCGAGGAAGTCT
+
9:=>:BCBBBC?ADC@@@BBBBBBBACCC@BB@@@B=@=@BBCC;;:;D@D?BBB@@@@@0@;BCDCCCCCCDF>CAAABBB0BC>C@CCH=CDE@DCBBBBBAA>A?@@=@AC?AAABBCAAACCCCGCCC?BBBB@BCBABB994;?C;;8;CBDBBBB@CCCCCB?BB>AAD?AA@A@;@??;?@@@A2@C?CAABBCBCB?B?BBA=:=<;;AAB@DDCBBBB?B?BBB=BCCACCCBBBBBBBBBBCCCABBCBB>>?BC?FBBB>?;;===8<9=888
@ATNG8:04267:06428
GATGGTAGTCTCAGATAGTCTATAGTACTCATTCGTTTCGGAAGAGACAGGTACGTTTAATAGTTAATAGCGTAACTTCTTTTTCTTTGCTTTCGTGGTATTTCTTGCTTAGTTACACTAGCCATCCTTACTGCGCTTCTATTGTGTGCGTACTGCTGTAAATATTGTTAACGTGAGTCTTGTAAAAACCTTCTTTTTACGTTTACTCTCGTGTTAAAAATCTGAATTCTTCTAGAAGTTCCTGATCTTCTGGAGATACACATGATACTCTACCATCGATTCCGGATAGTCT
+
8:?A>BAB:;<B==B?555;99;595995555.49:;4=A=@;:55555;5;55555)56;9:;9=@BA?;7//)/7)//;;;+<<;3;:==45559495//)/8(---(-7:4:==><<<=7<4424399>@BAAB?A@@?=B??995>>>494994444(433555.54999555<<=9=??>?@+=:=666DDD.99;==5959556666=<@?@?+555<<7<8=?5977//)/:2728:>;;??>BB=AAAAAA@:::@?@BBBCC@A>@BB@@??B?B?BBBCCCB
@ATNG8:04268:06434
GATGGTAGCTATACGTATATCTATGTACTCATTCGTTTCGGAAGAGACAGGTACGTTAATAGTTAATAGCGTACTTCTTTTTCTTGCTATCGTGGTATTCTTGCTAGTTACACTAGCCATCCTTACTGCGCTTCGATTGTGTGCGTACTGCTGCAATATTGTTAACTTGAGTCTTGTAAAACCTTCTTTTTACGTTTACTCTCGTGTTAAAAATCTGAATTCTTCTAGAGTTCCTGATCTTCTGGGTCTCTCTCTCACGCACTACCATCGATTCCGGATAGTCT
+
/66718<<@@;;>>CDCBBBBA@A@B?9=>:;4;DCF;<;5<4;;9@@=?:>A==A6;7;CCC@D?<0/:///::8;AA@A0AA?@00///:9<>BBB=?>;999@??333;998=><>>@<@<@@@;;;;;8=;;;<@===@>9::<886655927599;;.5-22+258===8;5699&96@490/00*0<ADE/0/<<999<<;399::'9=@?>5>=;;7;ABAABC?C@BECCCC?CBCD=DDAABBBBAA;;=<8879=8=:::AB<A<@9778<8::
@ATNG8:04271:06462
GATGGTAGCACGAGTCACTATATCCAGAAGATCAGGAACTCTAGAAGAATTCAGATTTTTAACACGAGAGTAAACGTAAAAAGAAGGTTTTACAAGACTCACGTTAACAATATTGCAGCAGTACGCACACAATCGAAGCGCAGTAAAGGATGGCTAGTGTAACTAGCAAGAATACCACGAAAGCAAGAAAAAGAAGTACGACTATTAACTATTAACGTACCTGTCTCTTCCGAAACGAATGAGTAACGATGAGAGAGCTCTCTCTACCATCGATTCCGGATAGTCT
+
8;?@655BA;56BDCBABCCCCCC@CCCAHCCBCB@B<;;;@@@@=@D?A=AA@=====):29<<=;<B==BC;A;89999(:=9<9==>+:8927933::79;4>49@797:8<===>ABABB@@@::;C<A::;<<<<=::988*85;;D?BB;?;?BB=@==>BC?BB?A@A<??>@@6@0/)/9999+9:6>:;;==<<<A:>9=A;;5;9=;788:>>@D??>7;7:?A;?::59=::..)...-799<>??AAA???A@==:=;:;BB<A<@;====>=>
@ATNG8:04274:06481
GATGGTAGACATATCGTACTCTCTGTACTCATTCGTTTCGGAAGGGACAGGTACGTTAATAGTTAATAGCGTACTTCTTTTTCTTGCTTTTCGTGGTATTCTTGCTAGTTACACTAGCCATCCTTACTGCGCTTCGATTGTGTGCGTACTGCTGCAATATTGTTAACGTGAGTCTTGTAAAACCTTCTTTTTACGTTTAACTCTCGTGTTTAAAAATCTGAATTCTTCTAGAGTTCCTGATCTTCTGGGTGCGCTACAGTCTCTCTACCATGATTCCGGATAGTCT
+
>C?@=@CCABBBDDCCBBCCCCCDCFDFDBCB?BAAA<ACAC@DE<99=>9==<=A?D;;9<@=@=@A@BBCA@A?CDFDD2BB?B9:;;&9<<<196=8=A=><>@00+0;:9;@BC@BAB@C@BBA999:9=AAAA@AAABBDDB@?BBBA?;;8;::4::5;8<@ACAAA?A89<ADD2=08088888(8>///)/)/;///995::2:A>A/=686A<@<@D;=?@9<66*/)/5799;6999<6=<<A?;99///69;/88;;8=====5;4:6;<99:=>
@ATNG8:04275:06488
GATGGTAGCGCACACATAGATACAGTACTCATTCGTTTCGGTAAGAGACAGGTACGTTAATAGTTAATAGTCGTACTTCTTTTTCTTGTCTTTCTGTGGTATTCTTGCTAGTTACACTAGCCATCCTTACTGCGCTTCGATTGTGTGCGTACTGCTGCAATATTGTTAACGTGAGTCTTGTAAAACCTTCTTTTTACGTTTACTCTCGTGTTAAAAATCTGAATTCTTCTAGAGTTCCTGATCTCTGGTCTACTACACTGTACTCTACCATCGATTCCGGATAGTCT
+
--55058<<@::555666@>>?;;?;955<994944;2;;.44.4459955.595558;)/---(,(,5,--///9;554444$44.49444)488892833-394345::=@BCDFCCCC@BCCAD@DCBCBCCC?CGCC@BBBBCBBBBCCCCCBBF@DCB=AB@C@BABDCCBBB?ABCDD:B?C@BBBBB2ACABB<BCBCCBBBCC;@@@A,@AABC@C@CC>BBCCFDD?B?BCBCC@AAC@@@ABCCCCCCCCCBCCCFCC@CA@@CC@C?C@CCCDBAA
@ATNG8:04276:06480
GATGGTAGCTCACGTACGTCACACGTACTCATTCGTTTCGGAAGAGACAGGTACGTTAATAGTTAATAGCGTACTTCTTTTTCTTGCTTTTCGTGGTATTCTTGCTAGTTTACACTAGCCATCCTTACTGCGCTTCGATTGTGTGCGTACTGCTGCAATATTGTTAACGTGAGTCTTGTAAAACCTTCTTTTTACGTTTAACTCTTCGTGTTTAAAAATCTGAATTCTTACTAGAGTTCCTGATCTTCTGGTAGAGCGTGCATATATCTACCATCGATTCCGGTAG
+
3;;<?BB?><=0///:///;:::>?:@>??@@>A:;;/9@9=2555<;<<8<<=<<;@69:@C8@==A?;@@AAA9BCCCC2AB?A::;:1><<<095;7??<===89::)988=>:<:>=BC?B?@?=992753;7783888A>=;88;===;8874///3//)/57799999::053989+7(/(/5888*886660:599:<8<AAAAA:>@@@,=///;7<78818===AB>>;=7=<;>>>:=>=<@<<::778>=>==>@@>>>A<A66698385;*--,
@ATNG8:04235:06522
GATGGTAGGCGAGAGTGAACGCAGTACCATTCGTTTCGGAAGAGACAGGTACGTTAATTAGTTAATAGCGTACTTCTTTTTCTTAGCTTTCGTGGTATTCTTGCTAGTTACACTAGCCATCCTTACTGCGCTTCGATTGTGTGCGTACTGCTGCAATATTGTTAACGTGAGTCTTGTAAAAACCTTCTTTTTTACGTTTTAACTCTCGTGTTAAAAAATCTTGAATTTCTTCTAGAGTTCCTGATCTTCTGGGTCTACGCTCGTCGCGCTACCATCGATTCCGGATAGTCT
+
//9:59//)/4:;;=@@>5::556=<<855.555;4<?9>9==;;566;>><=<5;)/)//94=8=AAAA@B=BG@@@@@0=>,//9893;>?E<@@@:<=000;;00,0>=:>>?=;@??8>;???@????=@CAA>BBBBBCBEEACBBB??;:;;;9=@<A<>>>==<<9;4956676(//6/536666$------&-(-55788:22,28888%5362..(..'.707999;9;7;;???;;<///;@1966;A===>?==>=AAA?>;>::<=>,/-/7<9=7///
@ATNG8:04237:06530
ATGGTAGCGAGCGAGTGTGTATACCAGTACGATCAGGAACTCTAGAAGAATTCAGATTTTTTAACACGGGAGTAAACGTAAAAAGAAGGTTTTACAAGACTCACGTTAACAATATTGCAGCAGTACGCACACAATCGAAGCGCAGTAAGGATGGCTAGTGTAACTAGCAAGAATACCACGAAAGCAAGAAAAAAGAAGTACGCTATTAACTATTAACGTACCTGTCTCTTCCGAAACGAATGAGTACCTCTAGACGCTCGTCCTACCATCGATTCCGGATAGTCT
+
--5(--//:;::;<@<=>=5555/2777////6669)/)//9978:753-3;;84455555#5.59555)5555=4<<<=<;;+5616:?AA2CBCADBBCBBA;;7:??@=ADC?BB;;;BAABBCBCBBBC@CBA@>AAAB@@AB=A?C@@>ADDCBBCD?BABBBB@BB@BAA>A?@A@:?><999::99%9>9>;;;CAA@@:=:<>A@2;5;=@@A>ABBBBDB?C?CCD=BBB?BBBBCCC?BBBB@@@@@:;:AB<A==9=AAA@@;?;A;AAAA@@@
@ATNG8:04237:06543
GATGGTAGGAGACACGTCGCACACGTACTCATTCGTTTCGGAAGAGACAGGTACGTTAATAGTTAATAGCGTACTTCTTTTTCTTGCTTTCGTGGTATTCTTGCTAGTTACACTAGCCATCCTTACTGCGCTTCGATTGTGTGCGTACTGCTGCAATATTGTTAACGTGAGTCTTGTAAAACCTTCTTTTTACGTTTACTCTCGTGTTTAAAAATCTTGAATTCTTCTAGAGTTCCTGATCTTCTGGTATGACTAGTGTACTACTACCATCGAATGAGGTTAGTCT
+
6600+/:<7:@?CCAA@@?>9444:::555:<.5955)557<.666<<<?;>>@@@=@>ABCB?C@D@@@CBABA?AAAAB1::@BAAA=ADCE@BCC@BB?C??@9949AA@ABBA?BCC?D?C@@;;:::9<:::8:;:<<>>;;;>===;;;88787;;=@=@A@@;9:<<5::AAA1@<?68/@@@,<==@@///;8666><<<5=A@>/@7818>6;8=?;@???@@@<@7<;>AAE;::=9///@@===@@BD>>;;<@?A=C;;;=9988/)/597///
@ATNG8:04252:06504
GATGGTAGCATCATGCATATCTCACCAGAAGATCAGGAACTCTAGAAGAATTCAGATTTTTAACACGAGAGTAAACGTAAAAAGAAGGTTTTACAAGACTCACGTTTAACAATATTGCAGCAGTACGCACACAATCGAAGCGCAGTAAGGTTGGCTAGTGTAACTAGCAAGAATACCACGAAAGCAAGAAAAAGAAGTACGCTATTAACTATTAACGTACCTGTCTCTTCCGAAACGAATGAGTACAGAGAGTACGATATGTCTACATCGATTCCGGATAGTCT
+
88=@@==AA@@@A;;;BAABACCBB?BCD?BBBCBB=A<@@@AABB?BB>@>@EBBBBDD3D=A???BBCA:99+99;5>>>+>>:>:BBB9BBB@BABAACC;;;9;@EEACBB@CCBABCCCBCCCBBBBB?AD@@>@BAAAD@@>A@C>B>CCDCBBBC?@@@BBB@CC?C@A=@CCAC=???;====<.?A?CAAAAACBB?B;;;CC@D;::B@@<@D?????5:6:AA=BGL@CBCB@@ABCDCCCDDBBBBCCBBBAAADBBBBC>B=A=BDBB>>>
@ATNG8:04263:06537
GATGGTAGCTCGCTGATGATATCTCCAGAAGATCAGGAACTCTAGAAGAATTCAGATTTTTAACATCGAGAGTAAACGTAAAAAGAAGGTTTTACAAGACTCACGTTAACAATATTGCAGCAGTACGCACACAATCGAAGCGCAGTAAGGATGGCTAGTGTAACTAGCAAGAATACCACGAAAGCAAGAAAAAAGAAGTACGCTATTAACTATTAACGTACCTGTCTCTTCCGAAACGAATGAGTACGAGAGAGCACACGTGTCTACCATCGATTCCGGATAGTCT
+
33::5:@B=@@@A00/7049555<<7<<>6;666;;6;9>==<;;>8;;7;7;=======,?9?944=9334333(3988888'33-35;;;18886888;986//(/0//(/673:;9:===CDGLDCCBBD@CBBB>AAABDCBB?C?B@@?@CCCCCAA?ABBBBB@DC?:9:599ACD8::9;:99999%9>9;=8=<8A@><@;=<<=2<186BBA?CC@@?@A=@=AAC;AA?<788>@@ABD@??BBBBBBBB@@?BCB@?<///=<9=7=9>>>??@@
@ATNG8:04236:06565
GATGGTAGATATATGCACGCTCTACCAGAAGATCAGGAACTCTAGAAGAATTCAGATTTTTAACACGAGAGTAAACGTAAAAAGAAGGTTTTACAAGACTCACGTTAACAATATTGCAGCAGTACGCACACAATCGAAGCGCAGTAAGGATGGCTAGTGTAACTAGCAAGAATACCACGAAAGCAAGAAAAAGAAGTACGCTATTAACTATTAACGTACCTGTCTCTTCCGAAACGAATGAGTACTATAGACTATCTGAGACTACCATCGATTCCGGATAGTCT
+
55?>:>FABA;?@BCCBBBDCCDCB>BBB?BBA;:9058/0//0/;:;;:;647377::9)88;=;00/8;99:7:?ACCCC+BB?B6;;;.;;;5;BBCCCCCG?@>@D?CCC@BBB@A@CCCCCHFCBBB@BBAA>B;;;AB;;8;@DAA=ADAABAAA@DBD:;:?BB?AA@799AAB=BBB?AAAAA2AB?BEBBBAAA>;=:>>;;5;:>>BBB?ACBBCBB=A=A@@;@@?;:99?ABBBCCBBBAABBBCBAAACCCC?B>??BB?B?B?BBBB:99
@ATNG8:04244:06578
GATGGTAGTAGTACACTAGTCATACCAGAAGATCAGGAAACTCTAGAAGAATTCAGAATTTTTAACATTCAGAGAGTAAACGATTAAAAAAAGAAGGTTTTTACAGACTCACGTTAACAATATTGCAGCAGTACGCACACAATCGAAGCGCAGTAAGGATGGCTAGTGTAACTAGCAAGAATACCACGAAAGCAAGAAAAAGAAGTACGCTATTAACTATTAACGTACCTGTCTCTTCCGAAACGAATGAGTACACATCGTCGTGTCGTGCTACCATCGATTCCGGATAGTCT
+
3334.5<A@?>>:954459<:444439893994449.55)55:5555499494////)/;;;*<+//:3/4444336:;.////)//////"/:1506666'6///9666=:=?<??AA????@C>>=DCCAAAADCAA?B>BBBC=A@BB===C>B@BBB?BCCC<><A?DEBAAA?>A=766365@AA7@@@<@@@@@/@@<A989AAABC8;7;?@@3858ACCC@CCCCBCB=?=@BB>BCC?CBCCCCCCCAAACACBCCBBAAAABBB?B@@@AD?D?C?CCCB999
@ATNG8:04262:06580
ATGTAGACGAGCGTCTGAGAGGTACTCATTCGTTTCGGAAGAGACAGGTACGTTAATAGTTAATAGCGTACTTCTTTTTCTTGCTTTCGTTGTATTCTTGCTAGTTACACTAGCCATCCTTACTGCGCTTCGATTGTGTGCGTACTGCTGCAATATTGTTAACGTGAGTCTTGTAAAACCTTCTTTTTACGTTACTCTCGTGTTAAAAATCTGAATTCTTCTAGAGTTCCTGATCTTCTGGCGCTCTGTCACGTCTGCTACCATCGATTCCGGATAGTCT
+
--,,,,,--///3348888::285448995<:::4;<:>;>???DA@>@BBBC@C@BCCD@C@CCCCFJCCB=;;;;;*;@<>9;:8;@B@:99?>>C?A@@BBDACGHBBBCBACCC@D@CC@@?@@@<@@CC@CCCCCCCCCBBBCCCCC@CBB@AB?B?BCCCCC;;;>B;;;;.;=A=<<<;<*;AAA8<;BCAADCBB<@@@@0@@@ACAC?BB@CBBBB@@>@@AAACBB=@@A@CCCCBBBBDCCCCBBBBBCC@CBBBCC?B?C@BBBFCBB
@ATNG8:04273:06551
GATGGTAGTGCGTGAGAGAGAGACCCAGAAGATCAGGAACTCTAGAAGAATTCAGATTTTTAACACGAGAGTAAACGTAAAAAGAAGGTTTTACAAGACTCACGTTAACAATATTGCAGCAGTACGCACACAATCGAAGCGCAGTAAGGATGGCTAGTGTAACTAGCAAGAATACCACGAAAGCAAGAAAAAAGAAGTACGCTATTAACTATTAACGTACCTGTCTCTTCCGAAACGAATGAGTACTATAGACTATCTGAGACTACCATCGATTCCGGATAGTCT
+
8;;<@CCCBBBBBB<ACBCCCD9:5)59<9>CICCF@C@CCCBBBA>AB@C@BABDCBBB1@<?BABADCC??>7;<;<;;;*;A=A>BBB;BCF@A@BBBBB@@?@?CDAECD@CBAA@BDCCCCDCDDDDACC@@=@AA@AC@?=A@BBC?BBBCCDDC>@?CBCB@CC@989;????>8===9::9:9:%:=;=949C=CD?8885:?@,818>BBB?DCAAABA693:9:/9@?;?>>@BBBBBBABB>??ACCC@@@CCBB@B9::??;?@C?ABAA000
@ATNG8:04235:06616
GATGGTAGCACAGAGATCTCATCGTACTCATTCGTTTCGGAAGAGACAGGTACGTTAATAGTTAATAGCGTACTTCTTTTTCTTGCTTTCGTGGTATTCTTGCTAGTTACACTAGCCATCCTTACTGCGCTTCGATTGTGTGCGTACTGCTGCAATATTGTTAACGTGAGTCTTGTAAAACCTTCTTTTTACGTTTACTCTCGTGTTAAAAAATCTGAATTCTTCTAGAGTTCCTGATCTTCTGGCGCGTATGTATGTCGCCTACCCATGATTCCGGACT
+
338:7<CCCAA?;;>>666;;<<===>><AA=CBCC=BC8;4;ABAABB?BCB>@<@7?;??;?<===ABAB>>:BB>>>+;;7;49947AAC@BBB?BB@BBAAAA=A???BCBB?BDC?B?BA@@>?:>:=A;:7;@BBBBB<=>A??:::?::;;=BB7;7;A@B@@@;;4;:::;/::=488888(8>AAF9@?????>==>188888%8558=;=5<>:===A>8>:@:@???AA;@?A<?@?>>>===///6=;=9=888-8>=?707090,,,
@ATNG8:04240:06644
GATGGTAGGACGAGCGTCTGAGAGGTACTCATTCGTTTCGGAAGAGACAGGTACGTTAATAGTTAATAGCGTACTTCTTTTTCTTTGCTTTCGTGGTATTCTTGCTAGTTACACTAGCCATCCTTACTGCGCTTCGATTGTGTGCGTACTGCTGCAATATTGTTAACGTGAGTCTTGTAAAACCTTCTTTTTACGTTTACTCTCGTGTTAAAAATCTGAATTCTTCTAGAGTTCCTGATCTTCTGGGTGCGCTACAGTCTCTCTACATCGATTCCGGATAGTCT
+
==BB@BBB@BA?@;;;CCHBABCC?CBBBCAB>BAAB>BC@D@BBBDCCB@BBB;;6;?CBBB?C@CBCCC<;;HABBIIE2;;;6;@@C;@@B@=B::69@69;@BBEACCCCAAADACDC@C?CA::9BAB=BBDD@CBBBCAAABCCCCCCA@>@BB?CC@C@BBCBABBBB>@AAAA3A5;5;;ECG5CEEDD:<;BCCAA@@@9@@@@,@>?;;4;4;B>@@@;;;B?B@A@@BBC?CBCC>CBAAACDCBCCAA@;;;ACCABBBD?B?C?BAAB@@@
@ATNG8:04243:06622
GATGGTAGGCACTGCGCACACATCCCAGAAGCATCAGGAACTCTAGAAGAATTCAGATTTTTAACACGAGAGTAAACGTAAAAAGAAGGTTTTACAAGACTCACGTTAACAATATTGCAGCAGTACGCACACAATCGAAGCGCAGTAAGGATGGCTAGTGTAACTAGCAAGAATACCACGAAAGCAAGAAAAAAGAAGTACGCTATTAAACTATTAAACGTACCTGTCTCTTCCGAAACGAATGAGTACTATAGACTATCTGAGACTACCATCGATTCCGGATAGTCT
+
33:<7<AC>@@;:44:999>@=9>>8@@A>;65?<5999?AAA00/:8::6>;99555A@B1B?AB==<<:;433(339:994$9?=@?CCC9DCCACCCCCDFBC@B?BC@CDD?AAAABCCCDCCBBBDBB@BBBB<@?AAA@@B?E@E@@>@CDCDBBB?CBBBBB?BB????29999927>><9999:9%9><@@BAD==99165(59:9-22'29:<<:=<<;;98171777(3;>6777@@@BCCCCBBB?AACDCBBBBBBB?B>??@@3949:?AAB999
@ATNG8:04249:06636
ATGGTAGGACGAGCGTCTGAGAGGTACTCATTCGTTTCGGAAGAGACTGGTACGTTAATAGTTAATAGCGTACTTCTTTTTCTTGCTTTCGTGGTATTCTTGCCAGTTACACTAGCCATCCTTACTGCGCTTCGATTGTGTGCGTACTGCTGCAATATTGTTAACGTGAGTCTTGTAAAACCTTCTTTTTACGTTTACTCTCGTGTTAAAGATCTGAATTCTTCTAGAGTTCCTGATCTTCTGGGTCTACGCTCGTCGCGCTACCATCGATTCCGGATAGTCT
+
/6617/9.4:;595<<<<==@@A?BCCBBBD@BBBC=CC?C?BBCBBCC@CCCBC@B@CEDE?A?BCCECCBBB>;;;;;*;B?CCDD>CDCC?BBB@BB@CC@CCC@BCBBBBCD@CCC?B>@BBBBAAB>BBB@=BCCCCCCBBBABBBCCC?CCC?CC?C?BBBBBBCCC@BCCCC<C@C>::::9(:BBCG>CBBCCCCCBC@DD>CCBBCDD@A@BC>@@CDCCC?A?ABBCCC?ABCC>CBBBBBCCCDAAAAABBBC@BA?>>D@D?C=BBCC@@@
@ATNG8:04250:06631
GATGCACGACACGACGATGTGTACTCATTCGTTTCGGAAGAGACAGGTACGTTAATAGTTAATAGCGTACTTCTTTTTCTTGCTTTCGTGGTATTCTTGCTAGTTACACTAGCCATCCTTACTGCGCTTCGATTGTGTGCGTACTGCTGCAATATTGTTAACGTGAGTCTTGTAAAACCTTCTTTTTACGTTTACTCTCGTGTTAAAAATCTGAATTCTTCTAGAGTTCCTGATCTTCTGGTCTACTACACTGTACTCTACCATCGATTCCGGATAGTCT
+
::CAACCBBBBBBAA;;;CBCCECCCBB?BBBB>BE@D@CCCDDCF@CCDDD@D?BBBC?C@BBBBBCDCC?BCCCC1BB?CBBB8BDCC@CCC@BB9;;ABCC?BAAABBBB=A@C?C?BABBBBBC?BB@>688>>@AAAAAAAAA@?A=@@@:>><A<@@@A@@@AB<@@AAA5A<@7;;DDD/@====2;///::<=>>18887'2:<<B;A;AA<ABAA@@@:><>AA>>>8::A:788@@@A@???BBD???=63-3-----,-4;499:?;;;
@ATNG8:04257:06602
GATGGTAGCTCGCTGATGATATCTCCAGAAGATCAGGAACTCTAAGAAGAATTCAAGATTTTTTAACACGAAGAGTAAACGTAAAAAAGAAGGTTTTTACAAGACTCACGTTTAACAATATTGCAGCAGTACGCACACAATCGAAGCGCAGTAAGGATGGCTAGTGTAACTAGCAAGAATACCACGAAAGCAAGAAAAAAGAAGTACGCTATTAACTATTAACGTACCTGTCTCTTCCGAAACGAATGAGTACGAGAGAGCACACGTGTCTACCATCGATTCCGGATAGTCT
+
38;<6<544499:;4444445555>5555495559949754444.44.4:593//)///////#/366833-3333;;199444444#44.5.5555$555.5=<<;;;595)47<<7===:==<;<<=BCCBBCDBBB@BABB=@@@ABB?A=@?C<<8;BDCDHDC@BBB@@@@BB?AAA999BBB=???;=>====&=?>A?=?C@>>A=B:;;>>4=8==AAA?ABCCAAA?B=?@A=AAA????C@@@BCCBB??>BBBCBBBAA>?:5:877AA=A:>:===A;;;
@ATNG8:04258:06640
GATGGTAGTGTCAGTGCGCGTCGTCCAGAAGATCAGGAACTCTAGAAGAATTCAGATTTTTAACACGAGAGTAAACGTAAAAAAGAAGGTTTTACAAGACTCACGTTAACAATATTGCAGCAGTACGCACACAATCGAAGCGCAGTAAAGGATGGCTAGTGTAACTAGCAAGAATACCACGAAAGCAAGAAAAAGTAGTACGCTATTAACTATTAACGTACCTGTCTCTTCCGAAACGAATGAGTACACATCGTCGGTCGTGCACCATCGATTCCGGATAGTCT
+
99:@;<8AAAAB@>====@@966<<7<B@:BB@A@B;@;@AC@@@D@CC@C@BAACDCCC3B@BBB??@???>?9<8944444#4:5:5<<=0=>>:=A?C>=B@@<@<@@<@BB>BCAABCCCCCCCDCCCC?BB@@>@CBBB@999/;>@@@?ACBBCCCC?CBBB??;??:>?89>>;==7;;<89999:(9?@ACCBB988=:>:>@==:==>?BCD?@@ECD?@=@<??C=ABE>BAABBABBCBBBBBCC?AAAB@??@<???@9939<@499A99:?
@ATNG8:04259:06630
GATGGTAGCTCGCTGATGATATCTCCAGAAGATCAGGAACTCTAGAAGAATTCAGATTTTTAACACGAGAGTAAACGTAAAAAGAAGGTTTTACAAGACTCACGTTAACAATATTGCAGCAGTACGCACACAATCGAAGCGCAGTAAGGATGGCTAGTGTAACTAGCAAGAATACCACGAAAGCAAGAAAAAGAAGTACGCTATTAACTATTAACGTACCTGTCTCTTCCGAAACGAATGAGTACTGTACTATGTGTGCGCTAATCGATTCCGGATAGTCT
+
>BBC?CCCBABCCCCCCBCCBBBBB?BBE@CCCC@@>@@BBEDDBB=AC@C@CCB>>>>>1?ADCCACBBB@>>7=?=?@@@0@A?C>BBB:BBB@CDGCDCC@@>A@CC?BBB?BBCCCCCCCCCCCCCCC@CCBB@BBBBBCAA>B@C@@>@BBBCBCB=AACCCC?CC@>>?;>?>>=7??=8<?>>>1?A?BBAACCA@@;@<@@AA:>9=?A@@=@AACAAB?B@BBC>BBCABBBBBCCCBAAABBBBBBBBBBB?C?AAAAA<A<A=DAAA===
@ATNG8:04260:06636
GATGGTAGCGCACACATAGATACAGTACTCATTCGTTTCGGAAGAGACAGGTACGTTAATAGTTAATAGCGTACTTCTTTTTCTTGCTTTCTGTGGTATTCTTGCCTAGTTACACTAGCCATCCTTACTGCGCTTCGATTGTGTGCGTACTGCTGCAATATTGTTAACGTGAGTCTTGTAAAACCTTCTTTTTACGTTTACTCTCGTGTTAAAAATCTGAATTCTTCTAGAGTTCCTGATCTTCTGGAGATACACATGATACTCTACCATCGATTCCGGATAGTCT
+
338838:;9:55555===;;?B;96;<<;900)/779/9<.4.44:5555.5555:4;4;BBB>B?CCB665:99454444$44.4:::14444;39:938:1//)/99;8=A;;;=<<6;AB?A>BDCCCGGEABBBB@ABCCBBBBBAA@@;;;;5;:D>BB@F@BBA@A@??@;>>?AA5@@B:;;BBB*;;;;;09999>:=555.5;;;(979//)/4:;)//9555;8=:C?B@??:>>>;?ABCCCCDCBBBBB@===00,0000AA>A?C@CCBCECB
@ATNG8:04262:06627
GATGGTAGTGTCATATGAGTCTATGTACTCATTCGTTTCGGAAGAGACTGGTACGTTAATAGTTAATAGCGTACTTCTTTTTCTTGCTTTCGTGGTATTCTTGCTAGTTACACTAGCCATCCTTACTGCGCTTCGATTGTGTGCGTACTGCTGCAATATTGTTAACGTGAGTCTTGTAAAACCTTCTTTTTACGTTTACTCTCGTGTTAAAAATCTGAATTCTTCTAGAGTTCCTGATCTTCTGGGATGTGTGCGCAGTGCCTACCATCGTTCTCCTTAAGTCT
+
BBAB>AA@AABBBBBCBCBDCCCAA@;;;B;;6;CCD?CC@C@CBCBBBDACBBBA?A@FCCD@B?BCCCCBCCC>@@BCB,;;59;;;.;@@A?BCC?BB?AACCCC@CBCCCCCC>B;;6;=@BBBBBBD?AAAC?BBCBB;;;EDCCBBC;;7;BB?BC@J@CBBCBBB@@=ABCCC9C>B@BBDDD5CCDDC=B;;;BBA;<<5;;<<*;BA<<:;ABB?CB;;;BB?BHMEDBAA?@BBE?C;;;A<;<BBBABAEBDGG@BA@@A?BBC?C>A@CBCB
@ATNG8:04266:06627
GATGGTAGCGAGCGAGTGTGTATACCAGAAGATCAGGAACTCTAGAAGAATTCAGATTTTTAACACGAGAGTAAACGTAAAAAGAAGGTTTTACAAGACTCACGTTAACAATATTGCAGCAGTACGCACACAATCGAAGCGCAGTAAGGATGGCTAGTGTAACTAGCAAGAATACCACGAAAGCAAGAAAAAGAAGTACGCTATTAATTATTAACGTACCTGTCTCTTCCGAAACGAATGAGTACAGAGAGTACGATATGTCTACCATCGATTCCGTATAGTCT
+
/9886<8:<@A;95:555::;=<<<:>>@<=====<.4.444;44454317688;55999$5.59><>>>>A@@;@996>>>)59455;==0?AA?B;:;A=@00,/5;;6//68==??@@@@?@@@@@@BBAJICC?ACCBBDCD?B?B;;9;BDBBBCJ@DCBCBB?BBA???@BBAA@;@9:3::9:9(:<99:9=AAABB@C?B?BB?B?BBBCB@@@@BBBB<?<?AA;A::7:@??CDC@A?BBCCDBAAB??????@@<@@@???=@;<CA676///
@ATNG8:04279:06645
GATTAGTGCGTGAGAGAGAGACCCAGAAGATCAGGAACTCTAGAAGAATTCAGATTTTTAACACGAGAGTAAACGTAAAAAGAAGGTTTTACAAGACTCACGTTAACAATATTGCAGCAGTACGCACACAATCGAAGCGCAGTAAGGATGGCTAGTGTAACTAGCAAGAATACCACGAAAGCAAGAAAAAAGAAGTACGCTATTAACTATTAACGTACCTGTCTCTTCCGAAACGAATGAGTACATAGATATACGTATAGCTACCATCGATTCCGGATAGTCT
+
9:=055BCABBCBCBBCDCBCBD>BBB@ECCCCCABABCCCCCC@CC?C@BCCBCCCC3E?DCBBBBBABCG>CB?@@@@0@B@C@CCC;CCF@CBBBCCB999;@CC@CCC?BBBBCCCCCCCCCCCCC?CCCC?BABCBBBB@B@CAA?CBBBBCCD?CBCCAA?BD@?>>798???8>==8999999%9@<@98:CCCCC?B?>>AA9=:>@CCE?BBCBBCB?B?BBC?CBB@CBBBBBBDBBBBBBBBBBBAAAA@@@@=@;;;AC=A:=:>>>A;;;
@ATNG8:04235:06669
GATGGTAGCTATACGTATATCTATGTACTCATTCGTTTCGGAAGAGACAGGTACGTTAATAGTTAATAGCGTACTTCTTTTTCTTGCTTTCTGTGGTATTCTTGCTAGTTACACTAGCCATCCTTACTGCGCTTCGATTGTGTGCGTACTGCTGCAATATTGTTAACGTGAGTCTTGTAAAACCTTCTTTTTACGTTTACTCTCGTGTTAAAAATCTGAATTCTTCTGAGTTCCTGATCTTCTGGATAGCGACGCGATATACTACCATCGATTCCGGATAGTCT
+
/9?>9<<;:9<DAA=<@>??>>B666<<:;;B?BCJC=CB?B>;:5>;;>7<@@?A?A-0/9:2749:<BB@@997:<9=:);8::888////880:7;2<C6>AA97:49==>??AB=B??<?<;;67///9699;@7;<@@@@@;;;@===>??6888=AC=A;??AA=>>?B:==DDD5A<A57/===,66;;;*//66<<<?@D:>>>>/>===A8=9;;5;@A=>==B=A===;;5;===@;;<@?====888?CB@>?>=?888;;8=8=8==>;;;;
@ATNG8:04240:06677
GATGGTAGCACACGAGATCTCATCGTACTCATTCGTTTCGGAAGAGACAGGTACGTTAATTAGTTAATAGCGTACTTCTTTTTCTTAGCTTTCTGTGGTATTCTTGCTAGTTACACTAGCCATCCTTACTGCGCTTCGATTGTGTGCGTACTGCTGCAATATTGTTAACGTGAGTCTTGTAAAACCTTCTTTTTACGTTTAACTCTCGTGTTAAAAATCTTGAATTTCTTCTAGAGTTCCTGATCTTCTGGGTGCGCTACAGTCTCTCTACCATGATTCCGGATAGTCT
+
=BBC@D@:95544;<<;;;B@=<;:444499:=BA@A9@>4:.555996916><BB@C>A6;59395<=?@@994;233333$39148<==6=AAAB<A@C=AA<9:9A7923777759<259@:>:;::9:576<A???;AA=>>@A>=>B;;:<;:465617<8><>@@>@@@@A375666(517/56655'55568,5.22255786616666(677179-56(6;4<=<9=//*/4887888-//==6;;>>>=<=::;;;@=>>??=A9:;=+/+/7;777///
@ATNG8:04242:06692
GATGGTAGTACATGATAGACGACACCAGAAGATCAAGGAACTCTAGAAGAATTCATGATTTTTTAACACGAGAGTAAACGTAAAAAAGAAGGTTTTTACAAGACTCACGTTTAACAATATTGCAGCAGTACGCACACAATCGAAGCGCAGTAAGGATGGCTAGTGTAACTAGCAAGAATACCACGAAAGCAAGAAAAAAGAAGTACGCTATTAACTATTAACGTACCTGTCTCTTCCGAAACGAATGAGTACGATGAGATCTCGTGTGCTACCATCGATTCCGGATAGTCT
+
AAAA>A<AAB=@===>554944444.44=59////)/)/)//9:::@444.924444333333#36:;:983339:9699444444#44.313999'88828:997889:9(74=96:::6:::<<BBBBBBBBCCCEAEABB?BBDDCBBB?B>B;:7;CBBBCCD@CBBBCC?AA>ACC=?@BAA;@>>;9:9999%:>;=:49BBCB=><>:BBB=A>A>CCC?AABAAA@5;5<A@9A<;;;BCCCBCB@@?BBB???AAACBA???B?CA====:>;><@::?::;
@ATNG8:04242:06696
GTTGGTAGCGCGACGAGCGTAGACCCAGAAGATCAGGAACTCTAGAAGAATTCAGATTTTTAACACGAGAGTAAACGTAAAAAGAAGGTTTTACAAGACTCACGTTAACAATATTGCAGCAGTACGCACACAATCGAAGCGCAGTAAGGATGGCTAGTGTAACTAGCAAGAATACCACGAAAGCAAGAAAAAGAAGTACGCTATTAACTATTAACGTACCTGTCTCTTCCGAAACGAATGAGTACGATGAGAGAGCTCTCTCTACCATCGATTCCGGATAGTCT
+
:=@C@>=A@<<=<;;<>>??@CCCC>CBB?CBCABE?B@BBDCBBB@AA>A>@@>:999:)8<AAAAAAAA@@@8<<9999:';?;?<>??7ACCBFEBBCBCCD@B@DG@CCB?BDDCBBCCCBBDDCCDD?BA@@=@@B@AA??=@@BBG@AAACCBCB?BBBBBCABB?9988<=899+99929>>>@.@B?BBBBCA@@@6;5:9:;0817<AAC@CCCBA@A8<8899/7992989@@AB999@>>=A??5559=<<<<869///985:051:@@?;;=
@ATNG8:04243:06692
GATGGTAGGAGACACGTCGCACACGTACTCATTCCTTTCGGAAGAGACAGGTACGTTAATAGTTAATAGCGTACTTCTTTTTCTTGCTTTCGTGGTATTCTTGCTAGTTACACTAGCCATCCTTACTGCGCTTCGATTGTGTGCGTACTGCTGCAATATTGTTAACGTGAGTCTTGTAAAACCTTCTTTTTACGTTTACTCTCGTGTTAAAAATCTGAATTCTTCTAGAGTTCCTGATCTTCTGGGCTGCGCTGATATGCGCTACCATCGATTCCGGATAGTCT
+
34:;8=BD?CCGBB969B@@@@@@@;99@@AB>B?BB=BA=A?BBBCAAC?CDBBB=@8:9;;9>7;<;AACB>B:CCCDD1?>7?9;;69ECC@CBC@CL@CCCC:98;CBABBCC@BBB@B?@??>899??B@AA?BCBBBBCA==DCCBBB?<::;<AA<A<@@@AA@??@:==@@>-<6<6:6@@@,;;;=@-//88;99=::48:::+:;;:B<><>@<BBA@@@A;?<?@???@<99==1;///>=;<?BA===>BB@@;>>>>@@>D;>:@BB><;:
@ATNG8:04246:06694
GATTAGTCTCAGATAGTCTATAGTACTCATTCGTTTCGGAAGAGACTGGTACGTTAATAGTTAATAGCTGTACTTCTTTTTTCTTGCTTTCGTGGTATTCTTGCTAGTTACACTAGCCATCCTTACTGCGCTTCGATTGTGTGCGTACTGCTGCAATATTGTTAACGTGAGTCTTGTAAAACCTTCTTTTTACGTTTACTCTCGTGTTAAAAATCTGAATTCTTCTAGAGTTCCTGATCTTCTGGACGACGCTCACTGACACTACCATCGATTCCGGATAGTCT
+
CCC@CCCCCBBDGC@@@BCCCCCCBBBB>@;A=>>8?A<A=AA@@>?@8AA@96166>;<<<A?B@A000@=0/)/95999#5;8=@FF>C<<<:>;989>-00=>=@=BCCAAAAA<@@A>B>BCBBBDCD@BBBB?CDCCCBBCDBBBBBBAC=A@@>@D@CACCBCCABBC@BBAAB8B?C?BADHD2CC;;;0<:AABA996A<CCDC5CCBBB?A>BB=@ADCCCB@BACCCBBB?AAJBDDFCBBBCCCCCCBBBDCCC@BBBBCC@D?A?BBBCCCC
@ATNG8:04247:06693
GATGGTAGTACATGATAGACGACACCAGAAGATCAGGAAACTCTAGAAGAATTCAGATTTTTTAACACGAGAGTAAACGTAAAAAGAAGGTTTTACAAGACTCACGTTAACAATATTGCAGCAGTACGCACACAATCGTAGCGCAGTAAGGATGGCTAGTGTAACTAGCAAGAATACCACGAAAGCAAGAAAAAAGAAGTACGCTATTAACTATTAACGTACCTGTCTCTTCCGAAACGAATGAGTACGATGAGATCTCGTGTGCTACCATCGATTCCGGATAGTCT
+
4<;;5:5A888<4548444=;499;3945.5::555.55)699977<*//*/4//4455555#5.599;>?CCCCC>CBBBDDD2AB@D@CCB:B@@9;;5559955.5.4=<BBB>@ABCHAAAC;;;BCBCFAGCCBBBCCBBBAA<@<@@A;@@AAA@AA?AAAAAA=AA?BDA<?=899+777/778787%8999848==C>=<<<:=98074:9ABB@AAAB@@@?B;::B9@9989@AAAB9988???@=><<><?@@ABBA=@A@977)/)/7;::BBB@
@ATNG8:04253:06678
GATGGTAGTGCGTGAGAGAGAGACCCAGAAGATCAGGAACTCTAGAAGAATTCAGATTTTTAACACGAGAGTAAACGTAAAAAGAAGGTTTTACAAGACTCACGTTAACAATATTGCAGCAGTACGCACACAATCGAAGCGCAGTAAGGATGGCTAGTGTAACTAGCAAGAATACCACGAAAGCAAGAAAAAAGAAGTACGCTATTAACTATTAACGTACCTGTCTCTTCCGAAACGATGAGTACTATAGACTATCTGAGACTACCATCGATTCCGGATAGTCT
+
3:39.44:8@=>555:=;9==B;:;)59<7=B>A@?<@:==9>:44.5:8>9;@=88777$3-38;<AAAA@>;3339<??<1?@=A;@@>7@@B=@BABBCD;;9;@CB?CDC?CBCABCLGBCCCCBBBB=AB@@=A;;;AA@@=A@CBB?BCBCBBBE@CBBCBB?AA=@A@8?>999,7771889999%9>;<ABBBBBBA=A565@B=B<BBCBC@AAABBAB?C?BBD=A??:99AACBBBACCCCCCAAAB???CCDA?B9::BB?B?D@CBB?:9:
@ATNG8:04257:06651
ATGGTAGGAGACACGTCGCACACGTACTCATTCGTTTCGGAATGAGACAGGTACGTTAATAGTTAATAGCGTACTTCTTTTTCTTGCTTTTCGTGGTATTCTTGCTAGTTACACTAGCCTATCCTTACTCGCGCTTCGATTGTGTGCGTACTGCTGCATTATTGTTAATCGTGAGTCTTGTAAAACCTTTCTTTTTACGTTTAACTCTTCGTGTTTAAAAATCTTGAATTCTTACTAGAGTTCCTGATCTTTCTGGGTGCGCTGACAGTCTACTCTACCC
+
3884;:@<@B:55;;;<>@CABBB;96;;;=7<9=935838(----88:<:=?9997:+//7927489454:::;8?AAAA1>:488===1<<<<044404;8;AA?:9377776888*//666:6:6-----55(22782222=:66757777757..(./(..(.05565779;9=8<;===-8078(89>>;+8;;<;1;-/.7;6:9@A@@)////(///)/9385;<865555:994917566222'..66......33773333...332../'
@ATNG8:04261:06654
GATGGTAGGGACACGTCGCACACGTACTCATTCGTTTCGGAAGAGACAGGTACGTTAATAGTTAATAGCGTACTTCTTTTTCTTGCTTTCGTGGTATTCTTGCTAGTTACACTAGCCATCCTTACTGCGCTTCGATTGTGTGCGTACTGCTGCAATATTGTTAACGTGAGTCTTGTAAAACCTTCTTTTTACGTTTACTCTCGTGTTAAGAATCTGAATTCTTCTAGAGTTCCTGATCTTCTGGGCTGCGCTGATATGCGCTACCATCGATTCCGGATAGTCT
+
:=<<?BBBD>?@@<;5:;;?CCHBACABC@@?@FFF=BC@B?BBCCCCDBCCBBB@C@BABB@D@BB@A@B@@@@BCCGF2AA@BCCB=BEEC?BBC?BD>???BAA?ABBBBBBB?BAB?B?BBA>>?AA?@@@A<@@AAA@@:::?;=<<<<8:;:8=>:>;>???B>>>?<>>@@@2@8<9=@@@A/@@@AC678;;A@??AF=D=AA8==AAA<@<>><>CA@?>A=B;??A???7;;AC9>>@@@@AAAAABBBBCDCE?BBBBDD@C@CABBBAA99
@ATNG8:04271:06664
GATGGTAGCGCATATCAGGCAGCCCTGAAGATCAGGAACTCTAGAAGAATTCAGATTTTTAACACGAGAGTAAACGTAAAAAGAAGGTTTTACAAGACTCACGTTAACAATATTGCAGCAGTACGCACACAATCGAAGCGCAGTTAAGGATGTCTAGTGTAACTAGCAAGAATACCACGAAAGCAAGAAAAAGAAGTTCGCTATTAACTATTTAAACGTACCTGATCTCTTCCGAAACGAATGAGTACCTCTCAGACGCTCGTCCTACCATCGATTCCGGATAGTCT
+
/8//)//8455<<C?@??9>?;;:)3996?<<<<B497;A@><<>:00+/5;=@ABAAA.976@@@B?;;;A@.9999999'9<;;.555&55559995559::.4.44.4=>9<<::99444555595568<<<=26/97;//)/275<666==<777//)/778;<7<<4:::9<;>>=18<82889=9*//5//,/>=@AB@C<??;::,99,9??=>;?:::AC@C?B799>6<77-733989:8<=====::://///:53334985555(.(.(.-67...
@ATNG8:04276:06676
GATGGTAGTAGTACACTAGTCATACCAGAAGATCAGGAACTCGTAGAAGAATTCAGATTTTTAACATCGAGAGTAAACGATTAAAAAAGAAGGTTTTTACAAGACTCACGTTTAACAATATTGCAGCAGTACGCACACAATCGAAGCGCAGTAAGGATGGCTAGTGTAACTAGCAAGAATACCACGAAAGCAAGAAAAAAGAAGTTACGCTATTAACTATTAACGTACCTGTCTCTTCCGAAACGAATGAGTACTGTATCTATGTGTGCGCTACCATCGATTCCGGATAGTCT
+
-5--(--/4?@?955445;<70///)/::.4;><00*.*------/95<=8=:=><<?@@@,>9;0//7;/94444(4443-33333#332828;;;)::97;<888=<798(71978<77.3;;;<ABBCCCEDGCGC?CBBB?BBAABC??;A?A;;8;BAACDCC?A@ABBB?BB?BBB=@@A=C<B>=9000000%0;;00,0@>>=9957799971717255=8<55555;7<7<;;3;::49=<3338888>>?@CA??<;?>;<>?A>@===??:?5;5:>>AABB
@ATNG8:04237:06714
GATGGTACACGACACGACGATGTGTACTCATTCGTTTCGGAAGAGACAGGTACGTTAATAGTTAATAGCGTACTTCTTTTTCTTGCTTTCGTGGTATTCTTGCTAGTTACACTAGCCATCCTTACTGCGCTTCGATTGTGTGCGTACTGCTGCAATATTGTTAACGTGAGTCTTGTAAAACCTTCTTTTTACGTTTACTCTCGTGTTAAAAAATCTGAATTCTTCTAGAGTTCCTGATCTTCTGGAGATATCATCAGCGAGCTACCATCGATTCCGGATAGTCT
+
/66769;?;?BCBBBAA@;9:@@@@BBCCCC@BBBE?DC?B@BCCBCCG@DBKCC@C?CCCC@C@@BBCBBC>=793333$33-3?>;48<;:?BBB@CC?BBCCCC799AACDCC?AAAAF????AAA??<;A>>:>>AA@@A>>>@@?:;:;6:;:=BC<><>??==>@@?:?;;;;2;:>:88888(8=AAA:AAAACDCB<<5:::::%:9<;878;@A8><>??>?;B;CAAAAA9@>@;566A@@?>>@AA@AAAA=>>=@=>=@@<@;?;?@@@>>>
@ATNG8:04247:06728
GATGGTAGTGTGTCTCTGAGAGTAGTACTCATTCGTTTCGGAAGAGACAGGTACGTTAATAGTTAATAGCGTACTTCTTTTTCTTGCTTTCGTGGTATTCTTGCTAGTTACACTAGCCATCCTTACTGCGCTTCGATTGTGTGCGTACTGCTGCAATATTGTTAACGTGAGTCTTGTAAAACCTTCTTTTTACGTTTACTCTCGTGTTAAAAATCTGAATTCTTCTAGAGTTCCTGATCTTCTGGTAGAGCGTGCATATATCTACCATTGATTCCGGATAGTCT
+
AADD@CBABABBCCDCBBCCBBCCCCCCCBBB?BBBC<BB?B?BBBCCCC=BBDCC?C?CDCCAC@CCDECAABCACCFDD5A@=@@A@;@BBB@CFD?CC:;;BDCJ@CCCCCCCC?@@B@C?CBBBCCBB?BCCC@CCCCCBBBCCCCCBBBB?CCC?BC?C?BBCCCCCBB?BBBCC;C@C;A???>,@BCCD>BBCCCCCBBB@CFFD3CCCCC@C@BC@BCBCBCB?B@CCCBBB=A@DAFCCCCCDCC9:9CBBBCCBB@AA>ABD@C@C@CCCBA??
@ATNG8:04256:06741
GATGGTAGGACGAGCGTCTGAGAGGTACTCATTCGTTTCGGAAGAGACAGGTACGTTAATAGTTAATAGCGTACTTCTTTTTCTTGCTTTCGTGGTATTCTTGCTAGTTACACTAGCCATCCTACTGCGCTTCGATTGTGTGCGTACTGCTGCAATATTGTTAACGTGAGTCTTGTAAAACCTTCTTTTTACGTTTACTCTCGTGTTAAAAATCTGAATTCTTCTAGAGTTCCTGATCTTCTGGTATGACTAGTGTACTACAGTCTCTCTACCATCGATTCCGGATAGTCT
+
33:=7>CC@CA;669;;;<A<?AA?BCBCBBB?B@AA9AA=A>BBBCDCC?AAECIAC@CCCCAC?CCCCCCDCC@B@@@@0@>;@BBG>CCCC?BDHALE;;;CCCG?BBCDDBDC=BAB>BBCBCBBCC?BBCC?CCCCCCAABBBBCCCBB?AAC?CC?C>ACCCCCCCCABCCCF<C@C@CBEDE5CBBBD>CCECCCCCBB6;;;;*;@ABB@B@DB@CBCCC@@=?@BBBCDD>BAC@AABCA@@ABABCBCCCCBBBCCCCBAAB@DB???B<>:>@BBAAAAA
@ATNG8:04258:06742
GATGTAGCGAGCGAGTGTGTATACCAGAAGATCAGGAACTCTAGAAGAATTCAGATTTTTAACACGAGAGTAAACGTAAAAAGAAGGTTTTACAAGACTCACGTTAACAATATTGCAGCAGTACGCACGCAATCGAAGCGCAGTAAGGATGGCTAGTGTAACTAGCAAGAATACCACGAAAGCAAGAAAAAGAAGTACGCTATTAACTATTAACGTACCTGTCTCTTCCGAAACGAATGAGTACGTGTGCGACGTGTCTCCTACCATCGATTCCGGATAGTCT
+
<=BBBACBCBBCBBBCCBBBDDCC@BCIICCCCDD@C@CBBBCBC@BB?B=A@AAAAAA0B;@AC;<9;66@C=BA@FFDF1BB@C@CDD;CCC@CEDE@AB;;79<AD<AA=9=@?@@AACCB;;;;;;AABBCHAHCDCCCBC?C=AAA<AAA<@C>C:BB@ABB>A@@CCC@C???B9A9:7:BCCC3CB?BACBCCCBB?B?BBBB?B?99<CC?BCBBCBB@GACBE>BBB@ABBDDCBAAA:::?@@999@B@@<@?>:??D??>@B?C?CCC@@>>
@ATNG8:04279:06735
GATGGTAGGCGACATACATACGCGCCAGAAGATCAGGAACTCTAGAAGAATTCAGATTTTTAACACGAGAGTAAACGTAAAAAGAAGGTTTTACAAGACTCACGTTAACAATATTGCAGCAGTACGCACACAATCGAAGCGCAGTAAGGATGGCTAGTGTAACTAGCAAGAATACCACGAAAGCAAGAAAAAAGAAGTACGCTATTAACTATTAACGTACCTGTCTCTTCCGAAACGAATGAGTACGAGAGTCAGAGCAGACTACATCGATTCCGGATAGTCT
+
///<48@C?C;;9===>CCCA@@BB=AAB?:99@CC=A=ABBBBBD@BB@B?AAABBCCC5B@CCGGECCBCCD>CB@@@@@0@C?CACCC;CCFACBBCCCC@?>??CC@CCC<AACCDBBBBBCCCCCCC@CCCF>@?BCCCCD?C@CBB?BCCEDCCC?CCCBCA@CC?BBB>A@BBD>A<<8888878%8@;@97:CBBBB?B=AADC=>;>BCCC?BBBBBCC@D@AAA<AAA?BBCCCCAAABBBBBBBBBBBCBBBBCBBBB@@=@>C?BB==888
@ATNG8:04234:06786
GATGGTAGACACGTGTGCTCTCTCGTACTCATTCGTTTCGGAAGAGACAGGTACGTTAATAGTTAATAGCGTACTTCTTTTTCTTGCTTTCGTGGTATTCTTGCTAGTTACACTAGCCATCCTTACTGCGCTTCGATTGTGTGCTTACTGCTGCAATATTGTTAACGTGAGTCTTGTAAAACCTTCTTTTTACGTTTACTCTCGTGTTAAAAATCTGAATTCTTCTAGAGTTCCTGATCTTCTGGGATGTGTGCGCAGTGCCTAATCGATTCCGGATAGTCT
+
;;??<@@BABCBBAB@AADCCCCCBCCCCCCC@BBBB>BBAGACBBADCC@CCCCC?C@CC@@>A?BCBB@?BBA=98999$:989778(7>>A>AAA?BA599BCCC?CBBBC?@??BBA:@:@AAA>>;;7;>AA:=<=@<<<9==B>>?:9:5:;;5;A9=:>BA>>>BBB;?>??@6?=B<@@AAA/::6;=49/////777:18888(5:;792979929==;<::6:9==A=::/--==49---;77;;;?>??@7<;<???CD=B=B=====>AB
@ATNG8:04236:06784
GATGGTAGCTATACGTATATCTATGTACTCATTGTTTCGGAAGAGACAGGTACGTTAATAGTTAATAGCGTACTTCTTTTTCTTGCTTTTCTGTGGTATTCTTGCTAGTTTACACTAGCCATCCTTACTCGCGCTTCGATTGTGTGCGTACTGCTGCAATATTGTTAACGTGAGTCTTGTAAAACCTTCTTTTTACGTTTAACTCTCGTGTTAAAAATCTGAATTCTTACTAGAGTTCCTGATACTTCTGGGTCTCTCTGCTCACGCACTACCATGATTCCGATAGTCT
+
//9:)//99::=:666>???@@>666665//:)///)/-05(///7777279///)/)///;)/)/7999;554699999)44<:////&///99+//=9==7<;<>397(3897783713A<595///../.550555:6:999:;5555522.225(---0552729995557:7,25===*7-5058:9:*:96::06168//.333513555'5///82749A025;7:?;;;A5>88...835449.6,(((((((558888:777>49977737055633353
@ATNG8:04258:06778
GATTAGATATATGCACGCTCTACCAGAAGATCAGGAACTCTAGAAGAATTCAGATTTTTAACACGAGAGTAAACGTAAAAGAAGGTTTTACAAGACTCACGTTAACAATATTGCGGCAGTACGCACACAATCGAAGCGCAGTAAGGATGGCTAGTGTAACTAGCAAGAATACCACGAAAGCAAGAAAAAGAAGTACGCTATTAACTATTAACGTACCTGTCTCTTCCGAAACGAATGAGTACATAGATATACGTATAGCTACCATCGATTCCGGATAGTCT
+
:=B8B595<:?996==B@A??>><?@@:>@@B9919=@ACCBBE@@@@C:;;BBBDEF1?<?B>?>CAA@AA8==;;;;.9@;@2;;;6;BB@CBBBBCCBB?A@;;7;AC?CBB?BBA@@>@?????A=ACCC=BA@9:87713173304;;;@CBC@@??BCC?B@=BBA8<;799(3760/////$//(/855956695;5:<>><A<A????>>>>@AA=57058<+/0?;??@@995BDBBBBBBBAAA???AA???<@??==@29/817;<;888
@ATNG8:04259:06796
GATGGTATGTGCACATGAGTGTATCCAGAAGATCAGGAACTCTAGAAGAATTCAGATTTTTAACACGAGAGTAAACGTAAAAAGAAGGTTTTACAAGACTCACGTTAACAATATTGCAGCAGTACGCACACAATCGAAGCGCAGTAAGGATGGCTAGTGTAACTAGCAAGAATACCACGAAAGCAAGAAAAAAGAAGTACGCTATTAACTATTAACGTACCTGTCTCTTCCGAAACGAATGAGTACGATGAGAGAGCTCTCTCTACCATCGATTCCGGATAGTCT
+
9::9+//555>>A=BBCCABBBA@@=ABB>BCCBCC?D8::===>@=@@<?;?@@;:;:;$4.44<====;;;<4;;;>>>>+>=696999+9;;7<<@?566;;7;9??<?A?6:>CBBB@@@>>@666>>:=??C9@?CCBBBDAEAB::7;AAABBBD>@@BCEC@BB>BAC?A>899+9<<8<>===?&=9<8?8<888>=88;865537(//0==8=A;;6668=8;<<:;::;?BBCCDCCB@??B9::@AA@@AA???;:=00/0.050536222552
@ATNG8:04277:06798
GATGGTAGCTATACGTATATCTATGTACTCATTCGTTTCGGAAGAGACAGGTACGTTAATAGTTAATAGCGTACTTCTTTTTCTTGCTTTCGTGGTATTCTTGCTAGTTACACTAGCCATCCTTACTGCGCTTCGATTGTGTGCGTACTGCTGCAATATTGTTAACGTGAGTCTTGTAAAACCTTCTTTTTACGTTTACTCTCGTGTTAAAAAATCTGAATTCTTCTAGAGTTCTGATCTTCTGGGATGTGTGCGCAGTGCCTACCATCGATTCCGGATAGTCT
+
==>@<@>B>::<<<==?=BCCCCBAA969>>@;ACCM?GE@A=00/><<::<>>CC@D@CCCC:;8;BB<=<<;A?@????.>8::999+3==@=AAC?BB@BAAA:97:AA?AB>>9>?@<@=???==;55-5;::8>AAAA@>??>>>?888;8:88377377>>@>>>>AD565A?A-:1918////(/6667)//7./.355505;:::&9555:5:5:>999;<=8>;98///;;69:@@6@///6;<>AAA???A=ABB=B777<;*/*/16379-//
@ATNG8:04248:06832
GATGGTAGCGCATATCAGCGCAGCCCAGAAGATCAGGAACTCTAGAAGAATTCAGATTTTTAACACGAGAGTAAACTTAAAAAGAAGGTTTTACAAGACTCACGTTAACAATATTGCAGCAGTACGCACACAATCGAAGCGCAGTAAGGATGGCTAGTGTAACTAGCAAGAATACCACGAAAGCAAGAAAAAAGAAGTACGCTATTAACTATTAACGTACCTGTCTCTTCCGAAACGAATGAGTACCTCTCAGACGCTCGTCCTACCATCGATTCCGGATAGTCT
+
=>CC@B955>>BBBBCBBBB;;:==599;25@@@@@;@699==>:;59:49::=99:::9(;5566=B>C?B=F>CC?BBBA,@>40+000)000*0>><=@?@A>@=::6:@A:@AB@BBB99;@@9;:>>8<A?@598AAB?BA=A=A@@<@BBDCCCE?CBAAAC?BD@CB=7;<333,33;6BBCCCF)??;?:7;==><=:<;@<<<9>:>>BCB@AAABB?@>?59:B=A??<?BBB>>>??>?BA???==<>?:;5:<;6<<==>B=D=C==><@<66
@ATNG8:04254:06817
GATGGTAGTGCGTGAGAGAGAGACCCAGAAGATCAGGAACTCTAGAAGAATTCAGATTTTTAACACGAGAGTAAACGTAAAAAGAAGGTTTTACAAGACTCACGTTAACAATATTGCAGCAGTACGCACACAATCGAAGCGCAGTAAGGATGGCTAGTGTAACTAGCAAGAATACCACGAAAGCAAGAAAAAAGAAGTACGCTATTAACTATTAACGTACCTGTCTCTTCCGAAACGAATGAGTACTATAGACTATCTGAGACTACCATCGATTCCGGATAGTCT
+
3:=>>AABBBCC<;9BBBCBB@9::49A@9ABBAA?=@<@BC;;6A<BB:B@@@@AABBB1B?BBBAA@AA:9929=@>==>+<A>A@DDD;DCC@CAABDCC@@=@?BB?BCC@CCBBBBCCDCCCCBCCC?CBCC?AABBBBBB?C?CBB?BCCCCCCC?CBBBBB?BB@AAA999A@@9@::3999999%9@?BA@ADDCBB<A:<<@K<A<??BBB@BB@@?A@=@>AAB=B??<999AABBBBBAABBBBBBCCAAACBBB?BAAACB?B?B?BBBB999
@ATNG8:04262:06813
GATGGTAGATATATGCACGCTCTACCAGAAGATCAGGAACTCTAGAAGAATTCAGATTTTTAACACGAGAGTAAACGTAAAAAGAAGGTTTTACAAGACTCACGTTAACAATATTGCAGCAGTACGCACACAATCGAAGCGCAGTAAGGATGGCTAGTGTAACTAGCAAGAATACCACGAAAGCAAGAAAAAAGAAGTACGCTATTAACTATTAACGTACCTGTCTCTTCCGAAACGATGAGTACTATAGACTATCTGAGACTACATCGATTCCGGATAGTCT
+
=BBBAED;;6;;;>CCDB@BCCCBBAGDB?BA@@@@=@>ABCBCCD@CC@C?BABBCDDD3C?BAAAAAA?>>>8=<;;;;;$9939.555&5994;?;ACCCAA=@>@?;?@?4999>?BA?9:0>>000>6>=;<<==ACC??>9@>@;;4;;;@@@ADABAAABB@BB?AA@=AA9::,:::3::::::%:>;>A;@9//06/5*.2A>4>7;8;<@:@AACBCC??:000+000/6689:@BBBBBBAA@?@CAABBBBBBCBBA@A@D?B?BB>>000
@ATNG8:04262:06815
GATGTAGAGTATCATGTGTATCTCCAGAAGATCAGGAACTCTAGAAGAATTCAGATTTTTAACACGAGAGTAAACGTAAAAAGAAGGTTTTACAAGACTCACGTTAACAATATTGCAGCAGTACTCACACAATCGAAGCGCAGTAAGGATGGCTAGTGTAACTAGCAAGAATACCACGAAAGCAAGAAAAAGAAGTACGCTATTAACTATTAACGTACCTGTCTCTTCCGAAACGAATGAGTACTACTCTCAGAGACACACTACCATCGATTCCTGATAGTCT
+
ABAABBCCCBBBDDBBBCDBCCCE@AAB@CBBCCC?C?BCBCCDC@DC@C@BBA@@@@@0@@BBCCCCCCCC@8?A::;;;(;;;<>@<<0<@<8=CCCDEEBB?B>A@@BBB?BBBBBBBBCDDCEBBCDAEBBB@CABACCCC@D@CCE@ECBCBCCC?CBBBCC@BC?@??=??@@>8C?>8?A@AA2BB?BBABABCCC?C?EBBC?B?BBCCDADCBBBCB?B@BBB>CBC@CAAACCCAAAAA@BCB>>>AACBCBAA>ABBBBA7;7;BCBBB@@@
@ATNG8:04264:06825
ATGGTAGCGAGCGAGTGTGTATACCAGAAGATCAGGAACTCTAGAAGAATTCAGATTTTTTAACACGAGAGTAAACGTAAAAAGAAGGTTTTACAAGACTCACGTTAACAATATTGCAGCAGTACGCACACAATCGAAGCGCAGTAAGGATGGCTAGTGTAACTAGCAAGAATACCACGAAAGCAAGAAAAAAGAAGTACGCTATTAACTATTAACGTACCTGTCTCTTCCGAAACGAATGAGTACCTCTCAGACGCTCGTCCTACCATCGATTCCGGATAGTCT
+
---(----=@@?@BAAA@@@@AA=9=>@:>>=<55.5.44:998=:<<8<9=@<>>FDGF);;;CCIDCCCBBB>BCBBBBB3BB?B?DDC;CCFADAAACCC@@?A@CC@CBA?BCCDDAABBBBBBBBBC@GCCC>BBBBBCAA>B@CCC?CCCCDCDC?AADDBB?@A<ABA=CA@@@:@@@;:99999%9?;A>>?BBB@A>A>AAEF@B?BABBB?BB@A@BB@C?CCC>CCC@CBCBCBB?BBBCBBBAAABBCCA?ABB?B==:@@<@;A;AAAA<<<
@ATNG8:04270:06809
GATGGTAGGCACTGCGCACACATCCCAGAAGCATCAGGAACTCTAGAAGAATTCAGATTTTTAACACGAGAGTAAACGTAAAAAGAAGGTTTTACAAGACTCACGTTAACAATATTGCAGCAGTACGCACACAATCGAAGCGCAGTAAGGATGGCTAGTGTAACTAGCAAGAATACCACGAAAGCAAGAAAAAGAAGTACGCTATTAACTATTAACGTACCTGTCTCTCCGAAACGAATGAGTACTATAGACTATCTGAGACTACCATCGATTCCGGATAGTCT
+
44:;7<DE=BA;<95999?;;:999./:::///::<B@B@CCCAAAB@CCAD@A@A;;<;;*:>ABCBCCCC@??9??ABBBB5BB?B?BBC<BDHACCBBCCCCD?B?BC@CBB@BBBBCCCCCCCCCBBBB@BBBB=@?BBAABB>C@CCA?AACDCACA?CCCBAA?CC@?>?>??BBB<AA@;99999.:A?A?><ABA::7::>>AA<A=CHCBB?BBBBBCBB?BCC=B??;????AABBCCCC>>>@@BCC???BBBB?BBBBBC<><>?AA??000
@ATNG8:04279:06816
GATTAGTATAGAGCTCTACATAGTACTCATTCTTTTCGGAAGAGACAGGTACGTTAATAGTTAATAGCGTACTTCTTTTTCTTGCTTTCGTGGTATTCTTGCTAGTTACACTAGCCATCCTTACTGCGCTTCGATTGTGTGCGTACTGCTGCAATATTGTTAACGTGAGTCTTGTAAAACCTTCTTTTTACGTTTACTCTCGTGTTAAAAATCTGAATTCTTCTAGAGTTCCTGATCTTCTGGTATACACACTCGCTCGCTACCATCGATTCCGGATAGTCT
+
@AB@CCCBECCBBABCDDDCBBBCICDCBA;::;;-;?9@<@CCCCCC@CBCCB<@<@BBC?C@CCCCCDC>B?BDDDD2BC?BBCC?CCCC@CBB=@@7;;BBDD@BBDCBBBB?BBB<@<@BBBA@@A@BBBB>BBBAAACCBBBBBAAA@<@BB=AA:=:=BBBCA@@@<>?>BB5B=B<>??>?/?@==<*//6///;//88=<=<.8<<=86;6<;8=A?@<==:><AA@@@@588?;@>>>@A>>>=>BAA@???@@<>>>@;;7;<@<@@@>=>=
@ATNG8:04280:06813
GATGGTAGTCTCAGATAGTCTATAGTACTCATTCGTTTCGGAAGAGACAGGTACGTTAATAGTTAATAGACGTACTTCTTTTTCTTTGCTTTCTGTGGTATTTCTTGCTAGTTACACTAGCCATCCTTACTGCGCTTCGATTGTGTGCGTACTGCTGCAATATTGTTAACGTGAAGTCTTGTAAAACCTTCTTTTTACGTTTACTCTCGTGTTAAAATCTGAATTCTTCTAGAGTTCCTGATCTTCTGGGTCTCTCTCTCACGCACTACCATCGATCCGGATAGTCT
+
/:;;8>@9;56>>>>>>;5555999955/7//)///;3;@7;5556::;<455555.5.45==8;9555///////)//;:;)888+544<04455:5;;;;38;6////9<6;;;<=@<<7;?@=A=BBBABA:94:??@4;9:::99=>=:;;;:=B;995.4439399://)/99:5;////&/3:)/////$//=<@4?655995555.555&5////)/)/;277940/7)/)/::///4:;<=6699CBB@@?@;;:B@@@??:>;<0000*0*00/55<<
@ATNG8:04280:06839
GATGGTAGCTCTGCTCTGACTCTCGTACTCATCGTTTCGGAAGAGACAGGTACTGATTAATAGTTAATAAGACGTTAACTTCTTTTTCTTTGCTTTCGATGGTATTTCTTGCCTAGTTACACTAGCCATCCATTACTGCGCTTCGATTGTGTGCGTACTGCTGCAATATTGTTAACGTGAAGATCTTGTAAAACCTTCTTTTTACGTTTAACTCTCGTGTTAAAATCTGAATTCTTCTAGAGTTCCTGATCTTCTGGCGCGTATTATGTCGCCTACCATCGATTCCGATAGTCT
+
//:;6:/944444499///////7:<;:97///555,5:)/)////79;.///////)/)//::)5.59.54;;<5;7;@<@@><<$444)444<1:454<.44::08:5330499<96665<;//)//9)//3///899<?9====0665995555:::=<<:;5:;;.44.4.4::55.555572///<<.<8=--/<<<$////7)5.55599555:.555&55555.55::.54;444:397<;;<=>7<:;156<=666:=665:993945.555///)/)//997::4
@ATNG8:04282:06809
GATGGTAGCATCATGCATATCTCACCAGAAGATCAGGAACTCTAGAAGAATTCAGATTTTTAACACGAGAGTAAACGTAAAAAGAAGGTTTTACAAGACTCACGTTAACAATATTGCAGCAGTACGCACACAATCGAAGCGCAGTAAGGATGGCTAGTGTAACTAGCAAGAATACCACGAAAGCAGGAAAAAAGAAGTACGCTATTAACTATTAACGTACCTGTCTCTTCCGAAACGAATGAGTACCTCTCAGACGCTCGTCCTACCATCGATTCCGGATAGTCT
+
4=<<ACBBBBD:;9;;B@@BC;:;D@CCB7;;;;;B>A>ABBBABB@BB@C@@=>99:::':4?@?BBA@@989,97;9444$4<6;2555&5=95;DCFFEFCC@C@BC?BBA<@?@@@CCCCCCCCCB@A@CDDD<??BACA:94;=@?@=@BCDDCCC@EAAABC?CC@AAB?BCCBC:?::9399888%9=;<@:AB=BB==A;>>AA:@=@AB@@>@CCCBBB?B=@@@9>?@6:9CAABB????BCCDCBB>@@A@:=>@<@888AA<A<?7;;>CAAA
@ATNG8:04256:06868
ATGGTAGTCTCAGATAGTCTATAGTACTCATTCGTTTCGGAAGAGACAGGTACGTTAATAGTTAATAGCGTACTTCTTTTTCTTTGCTTTCGTGGTATTCTTGCTAGTTACACTAGCCATCCTTACTGCGCTTCGATTGTGTGCGTACTGCTGCAATATTGTTAACGTGAGTCTTGTAAAACCTTCTTTTTACGTTTACTCTCGTGTTAAAAATCTGAATTCTTCTAGAGTTCCTGATCTTCTGGACGACGCGCACTGACACTACCATCGATTCCGGATAGTCT
+
333-48?;;45599:<:956;;;AA<@?;6915::<6==;?9666==AA;?ABBB@C?AAAC=A<BBB;;;;;<.55555$449)449909:;A6;6626=:;;<BBF@CCBCBBCC?BBC?C@CBA@@@9969BCC?CBBABBBBCBABCDDDC?CCC@BB?B?CCC;;;CCC?CBAAA7A>C?AABBB.;;CCJ>CDCDCCDBCC@DDFD5CBBBC@B>BB>BBBBBAC?C@CCCB@@<@@B>BCCDDBBBBB@@ACCCCCCE@CBDDCC?@>A@CCBC:::
@ATNG8:04260:06853
GATGTAGGCGACATACATACGCGCCAGAAGATCAGGAACTCTAGAAGAATTCAGATTTTTAACACGAGAGTAATCGTAAAAAGAAGGTTTTACAAGACTCACGTTAACAATATTGCAGCAGTACGCACACAATCGAAGCGCAGTAAGGATGGCTAGTGTAACTAGCAAGAATACCACGAAAGCAAGAAAAAAGAAGTACGCTATTAACTATTAACGTACCTGTCTCTTCCGAAACGAATGAGTACGATGAGATCTCGTGTGCTACCATCGATTCCGGATAGTCT
+
BBBBBBC@DAABCCCBBBDBBAAA>ABC@CCCCCC@C?CBCBBBC?BB?C?CCCBBBBB5BBDCCDCCBBBB@BA@9999:*;A=B>BBB6BAA?ABBBBBBCC@C@BC?B@@=@CDDCCCCCCCBBABAD@DDBB?BBCBBB??<@@DCB?ACBBBBBB>BBBBBC>BB=BBA;@@?>>8@>>;999999%9@<=858A?A@B5858?BB<>:>ADFHACCCBBBB=@=?CC>CDD@CBCCCCAAABCCDCCCBA?@@>>=@BC@CBA@BA8<8<;AAAA999
@ATNG8:04269:06871
GATGGTAGTGGCGTGAGAGAGAGACCCAGAAGATCAGGAACTCTAGAAGAATTCAGATTTTTAACACGAGAGTAAACGTAAAAAGAAGGTTTTACAAGACTCACGTTAACAATATTGCAGCAGTACGCACACAATCGAAGCGCAGTAAGGATGGCTAGTGTAACTAGCAAGAATACCACGAAAGCAAGAAAAAGAAGTACGCTATTAACTATTAACGTACCTGTCTCTTCCGAAACGAATGAGTACTATAGACTATCTGAGACTACCATCGATTCCGGATAGTCT
+
766:)//744.44444::;<>>@;;:)5558<:5599.5.599445<7;<8<8//------$-(-,,--/:::992/344444$4939.555&5;>49666<<<<?8B<@?<?BB?ABBB=CC996CC@999B@AA@A=@?;::@::7B;???7;AB>C???@BBBBBA=AA=??8.3/9=>3;//)//000(/>4>:=8=BBB@=A8;:@?<@=>=BBA=@@@@?@B=A=@@A9=891988=>A9889@?@>?@=555<<<<=;;6:343<<7=8>8=<??978
@ATNG8:04240:06933
GATGGTAGCTATACGTATATCTATGTACTCATTCGTTTCGGAAGAGACAGGTACGTTAATAGTTAATAGCGTACTTCTTTTTCTTGCTTTCGTGGTATTCTTGCTAGTTACACTAGCCATCCTTACTGCGCTTCGATTGTGTGCGTACTGCTGCAATATTGTTAACGTGAGTCTTGTAAAACCTTCTTTTTACGTTTACTCTCGTGTAAAATCTGAATTCTTCTAGAGTTCCTGATCTTTCTGGGTCTACTACACTACTCTACCATCGACCTCTAGAAGTCT
+
@ABC?BAAAC;?ACCECDCCABBGCGCBCEBB@BBBF>CC@CDCCCBBBDACCBBBAB@BDCC@B:==D>>>>=B<@@B<B+BC?C:9917@AB>@@@<;:-000>>?<@BBB?>>><>BF@B?BCCDBA??<@@@B388;>;;;@B>?>DB???7;;@387<?=@>@@@@>>>555;FC2>68689>@@,66777),,,,,,56-....&.678838355058;;2225905587///'.---'---.557853...85535/566689;888A<<7<///
@ATNG8:04241:06936
GATGGTAGTACATGATAGACGACACCAGAAGATCAGGAACTCTAGAAGAATTCAGATTTTTAACACGAGAGTAAACGTAAAAAGAAGGTTTTACAAGACTCACGTTAACAATTTTGCAGCAGTACGCACACAATCGAAGCGCAGTAAGGATGGCTAGTGTAACTAGCAAGAATACCACGAAAGCAAGAAAAAAGAAGTACGCTATTAACTATTAACGTACCTGTCTCTTCCGAAACGAATGAGTACGTGTGCCGACGTGTCTCTACATCGATTCCGGATAGTCT
+
<=BC?BBBCCEDBBCCCBA@:999905?D<BDCG;;;;ACCBDCEEACC;;;;CCDECCC5C@DDCBCBBCCCC9;;@DDDC5CFAG@CCC;BBL?ABCCBBB;;6;>;;4;==*77?599;?>=BB@999@=B:::=@AAABCEEADACCC@BBBAAB;;:;HCCDB?BB?BCG?AA999/9:=9:::::9%:>;>@:@?8>?>:>;437A7C>>9@BA8::@>??@@BADDD=:::59?=?@A@?>=000)0>//0?;>983;8888;:8288<8<<;:555
@ATNG8:04247:06937
GATGGTAGCTATACGTATATCTATGTACTCATTCGTTTCGGAAGAGACAGGTACGTTAATAGTTAATAGCGTACTTCTTTTTCTTGCTTTCGTGGTATTCTTGCTAGTTACACTAGCCATCCTTACTGCGCTTCGATTGTGTGCGTACTGCTGCAATATTGTTAACGTGAGTCTTGTAAAACCTTCTTTTTACGTTTACTCTCGTGTTAAAAATCTGAATTCTTCTAGAGTTCCTGATCTTCTGGTATGACTAGTGTACTACTAATCGATTCCGGATAGTCT
+
BBBB@CBBBBABBBCCCCDDBBBCCCDDCF@@;@AAB>CHBG@CCCCCCC@CEBBB@C@CCCC@C@CCCCCCC>C?AAA?A.CCABAAB=BCCC?CCC?BB?BBABBB>BBBBBBBB;@@C?C?BBBBBB>><@AAA=A@@@@@@@@A@@@@@@A<@??<?@<@<?778=AAAA=@@@AA5A<A<AAAAA/AB===0766///<:/858BCC.>>>AA;A:::6:AAGB??;@;@@@A@D5::@=@@?ABB>>>=>>BB;;:AA;AA@@@;>9<9==@@???
@ATNG8:04261:06909
GATGGTAGCACACGAGATCTCATCGTACTCATTCGTTTCGGAAGAGACAGGTACGTTAAATAGTTAATAGCGTACTTCTTTTTCTTGCTTTCGTGGTATTCTTGCTAGTTACACTAGCCATCCTTACTGCGCTTCGATTGTGTGCCGTACTGCTGCCAATATTGTTAACGTGACGTCTTGTAAAACCTTCTTTTTACGTTTACTCTCGTGTTAAAAATCTGAATTCTCTAGAGTTCCTGATCTTTCTGGGTCTACGCTCGTCGCATCGATTCCGGAATAGTCT
+
//6838>AA::;@?;:=<<5695=<@<666=;6;555)/9)/)///77::2/5559.55)54543939444448::588888$3353333(/7//)--,(,-(--888817878=;00*/66(/(393333::8<655578777715999:;99//(///..267273..//...333495666*5.5+22888(52229.622222666=59999*87733.3(/..889::::>9==997982:?AD9;;;@@;<:6-----339955.3.3(.(.63325
@ATNG8:04278:06910
ATGGTAGCTCTGCTCTGACTCTCGTACTCATTCGTTTCGGAAGAGACAGGTACGTTTAATAGTTAATAGCGTAACTTCTTTTTCTTTGCTTTCGTGGTATTCTTGCTAGTTACACTAGCCATCCTTACTGCGCTTCGATTGTGTGCGTACTGCTGCAATATTGTTAACGTGAGTCTTGTAAAAACCTTCTTTTTACGTTTACTCTCGTGTTAAAAATCTGAATTCTTCTAGAGTTCCTGATCTTCTGGATATGAGTGACTCGTGCTACCATCGATTCCGGATAGTCT
+
/9968>;;945545=@:459566;<<A;;//,/77:3;=9<8<>=B=BC?CCD;:<4;=A@:@:A=BA9<=6615<799999(544)445>5<<<<.555.5>.56=<<C@CCCCBBBA>@@A<@?BCBCBCCB?BCBC@JGCBCBBBHCBBFDCAA?CBB@CD@B@BBC;;;CCD>C;;<;;*<;B9AABCC1ABBA@499;6;?<A=>@>>>>+>?;;=8<=AA=;;;;;:B?C?BCCABA@BBE?BAABABBBBAAA@AB;;;BB?B;;:9@;@=C:;:@CB:;
@ATNG8:04281:06937
GATGGTAGCTCGCTGATGATATCTCAGAAGATCAGGAACTCTAGAAGAATTCAGATTTTTAACACGAGAGTAAACGTAAAAAGAAGGTTTTACAAGACTCACGTTAACAATATTGCAGCAGTACGCACACAATCGAAAGCGCAGTAAGGATGGACTAGTGTAACTAGCAAGAATACCACGAAAGCAAGAAAAAAGAAGTACGCTATTAACTATTAACGTACCTGTCTCTTCCGAAACGAATGAGTACTACTCTCAGACGACACACTAATCGATTCGGATA
+
CCCE@CCABBFBCCA@ABAAB@AABECD?AABBAA=A499@;;9D@AA8:65>?<:==='<2;33388=:<==13394444$9:::2555&5996;C@C@B@9;8;?AB?A@@?BBAABBBBCCAAABBBB>@@:;;,:?=<<>98103<00)//>>==;>>;>BB>==88960:64///9928894//////$//3////9;9;927377776=655;;:5:;<@C??9:6::=9>?;3833339=:88=@;99//////77>>9917---,(,,(,,,
@ATNG8:04240:06956
ATGGTAGCACGAGTCACTCATATCCAGAAGATCAGGAACTCTAGAAGAATTCAGATTTTTAACATCGAGAGTAAACGTAAAAAAGAAGGTTTTACAAGACTCACGTTAACAATATTGCAGCAGTACGCACACAATCGAAGCGCAGTAAGGATGGCTAGTGTAACTAGCAAGAATACCACGAAAGCAAGAAAAAAGAAGTACGCTATTAACTATTAACGTACCTGTCTCTTCCGAAACGAATGAGTACGATGAGAGAGCTCTCTCTACCATCGATTCCGGATAGTCT
+
338-4444:::=>>BB>665;<;;7444.4:<:;;:?:=@B;<9?255.5.555<=@@@+?9<<<=?=BB@@??094444444#44.47<>>2===8=B=BAA@9:48?@@>BBB?BBBBCBBBCBBCCAAAB?A@@A=@?BABBBC@C@BBB?BCCCCCCC=BBBBBB>BB>BBB4:::::,8??;==>>=?'??>B?=?DCBCD:>:=?@?9=:=@CBB?BCBBBBB>A>ABB=BBB?BCBBBCCBBABBBBBABB?::=<<=@@<@>>>>><@=A=;;;A>==
@ATNG8:04241:06953
GATGTGATACAGATCAGACACCAGAAGATCAGGAACTCTAGAAGAATTCAGATTTTTAACACGAGAGTAAACGTAAAAAGAAGGTTTTACAAGACTCACGTTAACAATATTGCAGCAGTACGCACACAATCGAAGCGCAGTAAGGATGGCTAGTGTAACTAGCAAGAATACCACGAAAGCAAGAAAAAGAAGTACGCTATTAACTATTAACGTACCTGTCTCTTCCGAAACGAATGAGTACCTCTCAGACGCTCGTCCTACCATCGATTCCGGATAGTCT
+
BCABACCBCCCCCCDAAABDD?BBB?BCCCBB?B?BBCCBDD?CC?B?BCCCCCCC5B?BCBAAACDBBB>BCABBBB3@@;@5;;;6;DC@CABACCC;:;;@FDABBC@EEBBBBBCCCCCBBBCD@DCDD<??@@BB@D@D@C99;:BBCCCCC?CCCCBB?BB>BCC=@@9992:@@;??>>>1?D@CA@@CCC@?;<;::AA1838?BBB@CCABBBB>A>???9?BC?BBBBBBB?@??BBBBBCCBB?>>:>AB=A777<<8<;?=???A:::
@ATNG8:04242:06972
GATGGTAGCGCACACATAGATACAGACTCATTCGTTTCGGTAAGAGACAGGTACGGTTTAATAGTTAATAGTACGTACTTCTTTTCTTGTCTTTCTGTGGTGTTTCTTGCTAGTTACACTAGCCATCCTTACTGCGCTTCGATTGTGTGCGTACTGCTGCAATATTGTTAACGTGAGTCTTGTAAAACCTTCTTTTTACGTTTACTCTCGTGTTAAAAATCTGAATTCTTCTAGAGTTCCTGATCTTCTGGTATGACTAGTGTACTACTACCATCGATTCCGGATAGTCT
+
//6817<@@ACB===<<5555/-55----550569B;AA594.45555//)////)//)/)//79.5.555555:;<<=45444&44.44444)4444;28333(3;5:<;=CDACCCCCBCB@CCDAGACCCDBBCC>BBBB=AA;;;;;;AABBBBB@@=ACC=@@=@<@@;;;9:AA;@@BBB9B?A>@@@@@1@BCBB8;;;;A@@;;;4;:::*:@AA@=A=BD=@@::;9:2;=AAA@@@>AAA=AC;;;AA@@ABBCC;;=ECC@CABBBB?B>A?BCBBFGG
@ATNG8:04243:06968
GATGGTAGTGTGTCTCTGAGACGTAGTACTCATTCGTTTCGGAAGAGACAGGTACGTTTAATAGTTAATAGCGTAACTTCTTTTTCTTTGCTTTCGTGGTATTCTTGCTAGTTACACTAGCCATCCTTACTGCGCTTCGATTGTGTGCGTACTGCTGCAATATTGTTAACGTGAGTCTTGTAAAAACCTTCTTTTTACGTTTACTCTCGTGTTAAAAATCTGAATTCTTCTAGAGTTCCTGATCTTCTGGTCTACTACACTGTACTCTACCATCTATTCCGGATAGTCT
+
ABDL@DC@@@@@:=::999@955;99555;;5526<<>5>B<?;>?<@<<<?BCBBCC6;59=>@9B:??@=@9926>9B>@@@+555/499<0569727//)/;)//66=A:<AA>@@@@;@@?=@<B@;;;BA@;@@A@>A??999@@B=B=AACCC@;;:?BB@C?BBB@@@@BB?BBBBCC0@=@699@@@0@?CCC799>>9>9=99.5555$5==>@=@=@C=;000000*06<>@999999C?AAABBBB@@@BBB@AAABAB@;;<CCFAC@GABAAB;;;
@ATNG8:04244:06967
GATTAGTATAGAGCTCTACATAGTACTCATTCGTTTCGGAAGAGACAGGTACGTTAATAGTTAATAGCGTACTTCTTTTTCTTGCTTCGTGGTATTCTTGCTAGTTACACTAGCCATCCTTACTGCGCTTCGATTGTGTGCGTACTGCTGCAATATTGTTAACGTGAGTCTTGTAAAACCTTCTTTTTACGTTTACTCTCGTGTTAAAAATCTGAATTCTTCTAGAGTTCCTGATCTTCTGGGTCTACGCTCGTCGCGTCTACCATCGATTCCGGATAGTCT
+
:4405;<<CCBA@@:66;;=<BB::9@ABC@ECCC>CC>B>@@ACBCB?;9:@A?C<??@A>A=A@:::BCCC?CCCCC10/3=00+/=;@;AA@=;:000@>>?:=>A@@@??<??>:>;;;;>>BBB=??==5;878=;;;:>>>?<999278:<AA<A<>>@AAAAAA;>?AAA5C=D188DEE/:776<17/////6989+./..$....3273::377777774848::777-./9>-36;A:;;;;>;::>:::::A9@<=<:;5:5;3:9:;://
@ATNG8:04244:06973
ATGTAGTGTCATATGAGAGTGTGTACTCATTCGTTTCGGAAGAGACAGGTACGTTAATAGTTAATAGACGTACTTCTTTTCTTGTCTTTCTGTGGTATTCTTGCTAGTTACACTAGCCATCCTTACTGCGCTTCGATTGTGTGCGTACTGCTGCAATATTGTTAACGTGAGTCTTGTAAAACCTTCTTTTTACGTTTACTCTCGTGTTAAAAATCTGAATTCTTCTAGAGTTCCTGATCTTCTGGAGATACACATGATACTCTACCATCGATTCCGGATAGTCT
+
,,,,,**2-////499;;66/::0///7795989918:5<0555;;?@7999996@696B@9>:<<0//7::/5.5555&59.559::1;559B095>::>::?>?@B@CCCCCCCHIBBBGL@BBAA@AAB?BCCB=@@@@@ABBCBCBCCCCD@DCC?AA@C@BCCBAABBA=@;;;;.;=A>ABCBB0B@;;;0;@?;;;C@ABFFHFC5CGHCC@C>BC?BCHELDC@C@CCBFBB?A@C?CCCCCCDCCCBBCCCCCCCC@C9::CB>A?B?AAACCCC
@ATNG8:04248:06993
GATGGTAGCGCATATCAGCGCAGCCCAGCAAAGAATCAGGAAACTCATAGAAGAAATTACATAGATTTTTTAACACGAGAGAAACGTAAAAAAGAAGGTTTTACAAGACTCACGTTAAACAATATTGCAGCAGTACGCACACAATCGAAGCGCAGTAAGGATGGCTAGTGTAACTAGCAAGAATACCACGAAAGCAAGAAAAAGAAGTACGCTATTAACTATTAACGTACCTGTCTCTTCCGAAACGAATGAGTACTATGTAGAGCTTATACTACCATCGATTCCGGATAGTCT
+
84459;955<555==<;::444999095555)55.5<<<.55)5<555;44.4//(/17///87//////#43888:433338083338888$88-/)/66*5--(-----8877,33(3;,3382833366====A??:>>?<@@>><>??A989?<??BAB?BBAAA9::?A@ABBC?CC@?@@@BCCBB:>>>;=====+;;8==??B==>@=@<<;;D9=9==BBB@C<00000:>:==@9@@B=:::@@C???AB??>CA@@:000;::?9@778BB?F>>5<<;8552
@ATNG8:04253:06991
GATGGTAGCGCATATCAGCGCAGCCCAGCAAGATCAGGAACTCATAGAAGAATTCATGATTCTTAACACGAGAGTAAAACGTAAAAAGAAGGTTTTACAAGACTCACGTTAACAATATTGCAGCAGTACGCACACAATCGAAGCGCAGTAGGATGGCTAGTGTAACTAGCAAGAATACCACGAAAGCAAGAAAAAGAAGTACGCTATTAACTATTAACGTACCTGTCTCTTCCGAAACGAATGAGTACGATGAGATCTCGTGTGCTACCATCGATTCCGGATAGTCT
+
33;<7<@@@@::565;<<;555::;09555.5555;9494:7///9992793:7;<;<::6:?9><>?<A?<??:;::-:>=???;)994:8<==/543.3?737BBAB>@=?C9:8B?BBABCECCAABBABB?><?CCC?BBDCAAA>?;?AA?BCCBABAB@CCBBBB@B>5<<<166ABB:C@@;<<<<<.8<7<///99A@A6:589996=8<ACAA=ABAAACC@I@BBB=B@@=@BCBCBCCB999CAAA999@@999AA@<@CBAAA?A>A??@@CA@@
@ATNG8:04254:06954
ATGGTAGCGCACACATAGATACAGTACTCATTCGTTTCGGAAGAGACAGGTACGTTAATAGTTAATAGCGTACTTCTTTTTCTTGTCTTTCGTGGTATTCTTGCTAGTTACACTAGCCATCCTACTGCGCTTCGATTGTGTGCGTACTGCTGCAATATTGTTAACGTGAGTCTTGTAAAACCTTCTTTTTACGTTTACTCTCGTGTTAAAAATCTGAATTCTTCTAGAGTTCCTGATCTTCTGGACGACGCGCACTGACACTACCATCGATTCCGGATAGTCT
+
3994;:9;BBCBBCDCCCCCCAAAAAB@CA@<@BBB;BB8:69==<<@@7;;6969=7:>A@5:49@95665@B;90000$098/00>>8=;<<8<<=9@@?AAAABFBCCDCBCBB@BBF@CCCBB>>00+0==>-0;CCBCBCHBBCCC@A@?BBB@BB@B@CCCBBDCBC@A;;;;5;?D=BBCDD5BCCCE>FBBBBCCCEC?BBBB2CBBBC?B?BC@BBBBBBB@B@BDBBBE?CCD?AA;;;@@BBCBBBCDCCCCJACBAACB?C@B?BCCHCCB
@ATNG8:04255:06963
ATGGTAGTCTCAGATAGTCTATAGTACTCATTCGTTTCGGAAGAGTCAGGTACGTTAATAGTTAATAGCGTACTTCTTTTTCTTGCTTTCGTGGTATTCTTGCTAGTTACACTAGCCATCTTTACTGCGCTTCGATTGTGTGCGTACTGCTGCAATATTGTTAACGTGAGTCTTGTAAAACCTTCTTTTTACGTTTACTCTCGTGTTAAAAATCTGAATTCTTCTAGAGTTCCTGATCTTCTGGAGATATCATCAGCGAGCTACCATCGATTCCGGATAGTCT
+
389-4444444499995556<;;;CA@<96<8@<<<4;<5:7;<<<>DD>@@C;;8:<@@@DAE@DDCBBHECC@BBBAA2@@>ACCH?DC@A?ADF@DD;;:A@DC?CCDBBBBB?BBBBB>CCCCBC@@=@BBB?BACCCCCBBBCCBCCCD@BBB?CDDL@CBBBBAAAA@CCCCC;C?D?BBCDE3B@;;:-;?B@ABAA??4:;;;*;BBBC@B?CC?AACGECCAE@CCCDCC@CDF@BCBCCBBBDCCCCCAAADCC?B9::CC?B?B@CCCBBBB
@ATNG8:04259:06995
GATGGTAGTCTCAGATAGTCTATAGTACTCATTCGTTTCGGAAGAGACAGGTACGTTAATAGTTAATAGCGTACTTCTTTTTCTTGCTTTCGTGGTATTCTTGCTAGTTACACTAGCCATCCTTACTGCGCTTCGATTGTGTGCGTACTGCTGCAATATTGTTAACGTGAGTCTTGTAAAACCTTCTTTTTACGTTTACTCTCGTGTTAAAAATCTGAATTCTTCTAGAGTTCCTGATCTTCTGGAGATACAATGATACTCTACCATCGATTCCGGATAGTCT
+
::??:CBCBBCBCBB?@@BBBCGCCCCCCDCC?@A@C=CD@D?BCCCCCC@DCCBB@B?BC;;8;>BCBCCCDCC@CBCCC5CC?AABE?CCCCAHCGADC?AA@DBC@CBCCBBBD?BBC@D@CBBB@@@C@CCDD?CCCCBCCCCCCBBBBBD@CBB@BC@C@CBBCCFCCCABBBCC<EAF@CCGGD2BB;;;0;BBBBCCCDC4;;:;*;@@BB@C@CC@DCCCDBC?B@BBACCC@DBC@BCCDCCC@CBCBBBBBBCC?B???BD?C?A?CCBC???
@ATNG8:04262:06993
ATGGTAGGCACTGGCGCACACATCCCAGAAGCATACAGGAACTCTAGAAGAATTCAGATTTTTAACATCAGAGAGTAAACGATAAAAAAGAATGTTTTACAAGACTCACGTTAACAATATTGCAGCAGTACGCACACAATCGAAGCGCAGTAAGGATGGCTAGTGTAACTAGCAAGAATACCACGAAAGCAAGAAAAAGAAGTACGCTATTAACTATTAACGTACCTGTCTCTTCCGAAACGAATGAGTACGTGTGACGTACGTGAGCTACCATCGATTCCGGATAGTCT
+
///)/7866////)/7/4445599;3;<:4970/////)/48:7///<7:8373-----555'202---////-/:;;57///:;;;;&885:;::9+83304=<;;?>::374>><BAA6:@?ADDCCBBCCCCCBA=BCAA>ABA>?A884:ACAB>ACCBBBB@>BCCCBB@>>:?BC=@AA<<5===9=AAAA/AA<A???BA?@@3718?>=1838BDCD@CCCBA@@@C@BBA;A;;6;AABBBBBCCAABCCCBABCBBBCCBB?B??>BB?B?C@CCC@@@@
@ATNG8:04279:06966
ATGGTAGTGATACAGATCAGACACCTGAACGATCAGGAACTCATAGAAGAATTACAGATTTTTTAACACGAGAGTAAACGTAAAAAAGAAGGTTTTACAAGACTCACGTTTAACAATATTGCAGCAGTACGCACACAATCGAAGCGCAGTAAGGATGGCTAGTGTAACTAGCAAGAATACCACGAAAGCAAGAAAAAAGAAGTACGCTATTAACTATTAACGTACCTGTCTCTTCCGAAACGAATGAGTACGTGTGCGACGTGTCTCCTACCATCGATTCCGGATAGTCT
+
///)////>;=555::555;;;55.///)//77//4.4.455559;<755.5.5555999999#5.5999;;;;544)44555555#5<7;5<<=2<>>9;@@?;;;;99(75<;8===9=;@@CBDDCCCCCCBBC=CCDF<@@A@@@894;<@@B@BDEDBAAC?BCBB@@<??8?@@488@@?:@>>;99999:%:787=8>?>BCA351288:0818>CCB@BB@@@BB?B@;;;6;@@>AAAABBB???BBBBBBBBBBBBB?BBC?B>>>BB@B@C?C==<>>>
@ATNG8:04281:06965
GATGGTAGCTCTGCTCTGACTCTCGTACTCATTCGTTTCGGAAGAGACAGGTACGTTAATAGTTAATAGCGTACTTCTTTTTCTTGCTTTCGTGGTATTCTTGCTAGTTACACTAGCCATCCTTACTGCGCTTCGATTGTGTGCGTACTGCTGCAATATTGTTAACGTGAGTCTTGTAAAACCTTCTTTTTACGTTTACTCTCGTGTTAAAAATCTGAATTCTTCTAGAGTTCCTGATCTTCTGGGCTGCGCTGATATGCGCTACCATCGATTCCGGATAGTCT
+
--550558<066AABCB9;6@;;669A@?C@@9@AAA7>C?C@BCCCCCC@CCCCCBE@CCCB@D@CCCCCCCCC@CCDDD2BA?BBCD>CCBB::=E@CC@AAACCC@CDHECDBB@CCB@D@DCDCBCBC@BCED?CCBBBCCCCBAACCBBB@DBA?BC?C?CCBCBBCCCADCCCC<C@C?AAAAB1ACCEC=CCCCCCCCBB?CDDD3BBBBC@D@CC?BBBBFBB?B?BBCCCC=??CC?CAABBCCCDCCFFCCBCDF?BBBBBC@C@C?CCCCA@@
@ATNG8:04235:07012
GATGGTAGCTCGCTGATGATATCTCCAGAAGATCAGGAACTCTAGAAGAATTCAGATTTTTAACACGAGAGTAAACGTAAAAAGAAGGTTTTACAAGACTCACGTTAACAATATTGCAGCAGTACGCACACAATCGAAGCGCAGTAAGGATGGCTAGTGTAGCTAGCAATAATACCACGAAAGCAAGAAAAAGAAGTACGCTATTAACTATTAACGTACCTGTCTCTTCCGAAACGAATGAGTACGAGAGAGCACACGTGTCTACCATCGATTCCGGATAGTCT
+
3::;=B;:;<;;;=A@ABAAB99:@;@59.5>>00/)/)/<;<<<=9;@?C?@@;97777'78;<89:889333(336;@@@+==:<9=??9BBB@CCCBBCC;;::?CD?CA@=?BBBBCBBCBBJCCB@@<@A@@<@@BABB::9;@DBC?CCCBBAAA;;;BBBA?AB@@@?@A@@@@9?:969AAAB3AB?BABDBAA@D@C;<<CC@D?BBDAA=@@CBAAB?B>BAC>BBC@:::BBCBBBBBBAAACDBABA???@@@<<///9:5:9@7<;/////
@ATNG8:04238:07008
GTGGTAGTGTGTCTCTGAGAGTAGTACTCATTCGTTTCGGAAGAGACAGGTACGTTAATAGTTAATAGCGTACTTCTTTTTCTTGCTTTCGTGGTATTCTTGCTAGTTACACTAGCCATCCTTACTGCGCTTCGATTGTGTGCGTACTGCTGCAATATTGTTAACGTGAGTCTTGTAAAACCTTCTTTTTACGTTTACTCTCGTGTTAAAAATCTGAATTCTTCTAGAGTTCCTGATCTTCTGGATAGCGACGCGATATACTACCATCGATTCCGGATAGTCT
+
BBB?CCCCCCCCDCCBBCBBBCCCDFDCCCC@CBBB<BC@D?BBBBBBB@BCCCC?D?DCCB@C?DCCBBBBED@CCCCC5DE@BBDD?DD@A?BCC@CE;;;BCCDBECCCCCBD?CBC@D?CBBBBBBB?@@DD?CCCCCCCCCBBBBBCCD@CBB?BB?B@CCCCCCCBC@DCCDC;C@C>BCCCC5CCCCD=A@CBBBCCDD@CCCD5DBBBC?B?BB@BBBDEDD?B?BCCCCB?CCD@CBAAAECCCC@@@CCCB@BD?CABBAB7879=???B;::
@ATNG8:04239:07037
GATGGTAGGCACTGCGCACACATCCCAGAAGATCAGGAACTCTAGAAGAATTCAGATTTTTAACACGAGAGTAAACGTAAAAAGAAGGTTTTACAAGACTCACGTTAACAATATTGCAGCAGTACGCACACAATCGAAGCGCAGTAAGGATGGCTAGTGTAACTAGCAAGAATACCACGAAAGCAAGAAAAAAGAAGTACGCTATTAACTATTAACGTACCTGTCTCTTCCGAAACGAATGAGTACTACTCTCAGAGACACACTAATCGATTCCGGATAGTCT
+
BBBB?BBC@CC@ACBBBD@@@CCDE>CCC?BCCC@@=@?AACCCCD@CC?B@BBBCCDDD2B?BCCBBCDCBCC>CBBBDBB5BB?B@CBC<CCCACCCDCDC998;ACFADBB?BBCBBBDCBBBBBBCBC?CCCC>A@B??B887;ACCC@CCCBBBBD?BBBCCC?:948@</77;==7;=><9999:9%9733?:@@=>><18159==4=:=>CCC@CCBA@::39:999,9??9>CBBBBDABBBBBBBBBB???BBBBB;?@@AA<@;@<ABBB;::
@ATNG8:04240:07008
ATGGTAGCTCACGTACGTCACACGTACTCATTCGTTTCGGAAGAGTCAGGTACGTTAATAGTTAATAGCGTACTTCTTTTTCTTGTCTTTCTGTGGTATTTCTTGCTAGTTACACTAGCCATCCTTACTGCGCTTCGATTGTGTGCGTACTGCTGCAATATTGTTAACGTGAGTCTTGTAAAACCTTCTTTTTACGTTTACTCTCGTGTTAAAAATCTGAATTCTTCTAGAGTTCCTGATCTTCTGGGATGTGTGCGCAGTGCCTACCATCGATTCCGGATAGTCT
+
666177:::;0//:;///:;<<;::<5559=5=999,5@.5.9955555.5::<>7;59@0.*.*-.-79<<:93/////$//)/68;8*3738827333(393888::<9=>>;A@;;7?B@=B?BBCCDCAA?BCCC@BBFBBBBCCBCBCAAAC@AAA=BA>B>BCCCDCCDGAB@@@@7@=A=;;;;;*;@@@A=BDDCFCCBCB@CCCC2;;;AA?BACD?ABEAABB@C@AAACIG@CADD<A000@@ABBB@AABB>BBA=B::;CC@C@C@;;;A@:;
@ATNG8:04247:07004
GATGGTAGTGCGTGAGAGAGAGACCAGAAGATCAGGAACTCTAGAAGAATTCAGATTTTTAACACGAGAGTAAACGTAAAAAGAAGGTTTTACAAGACTCACGTTAACAATATTGCAGCAGTACGCACACAATCGAAGCGCAGTAAGGATGGCTAGTGTAACTAGCAAGAATACCACGAAAGCAAGAAAAAAGAAGTACGCTATTAACTATTAACGTACCTGTCTCTTCCGAAACGAATGAGTACGAGAGAGCACACGTGTCTACCATCGATTCCGGATAGTCT
+
33883<:@A@AA;;9A@@BCCC:;459949B<;666;=@@@BBBB?AA=A?@@@?;>>=+A8ABBAA???89939@?AABA1BC?D7;::4:CC@CBCBBBB;;9;?CF@JED@A@BAAA@AACGCCBBBB@CC;;8;ABB@@@A=A>A@@=ACCCCEBC@BAAABC@AA>A??:??AAA=@>><?HDDCA'DD?B??@BBC?;7;6==<<593:<AAA?ADCCBBA=@====6=>@=AABCECBB?@@B???DCAABBB999DD??<;<??=@=A=A@@@>>=
@ATNG8:04249:07004
ATGGTAGGCGACATACATACGCGCCAGAAGATCAGGAACTCTAGAAGAATTCAGATTTTTTAACACGAGAGTAAACGTAAAAAGAAGGTTTTACAAGACTCACGTTAACAATATTGCAGCAGTACGCACACAATCGAAGCGCAGTAAGGATGGCTAGTGTAACTAGCAAGAATACCACGAAAGCAAGAAAAAAGAAGTACGCTATTAACTATTAACGTACCTGTCTCTTCCGAAACGAATGAGTACCTCTCAGACGCTCGTCCTACCATCGATTCCGGATAGTCT
+
///)/7<6/;5;<<<<>>CA@@BC;==;6///9772;59;;;;:=8;:5:7444<:::::#5.5<;;;<<>?CD?DCCBCBB2@@<@?BBB<BCCBCCCCCB@::6<?BB@CDD@CCCCCCCCCCCB@AABB@EBBB>B@@@AA@@>AADBB?BCDGDBCC@BBBCCC???=?AA=AAAAA:@@A;::9999%9>;>97:CCCAA>A?AABB<>:=AA;;7;AAAAAA@C@BBB<AAA?BCCCCDC?BBBAAADCAAABBBC?CCD?A666@@=@<A;AAA@=<<
@ATNG8:04257:07032
ATGGTAGTACATGATAGACGACACCAGAACGACTACAAGGAAACGTCATATGAACGAAAGTTACGAAATTCAGGAATTTTTTTTTTAAAACCAACCGGAAGGAAGGTTAAAAAACCGGTTAAAAAAAAAAGGAAAAGGGGTTTTTTTTAACCAAAAGGAACCTTCCACCGGTTTTTAAAACCAAAATTAATTTTGGCCAAGGCCAAGGTTAACCGGCCAACCAACCAAAATTCCGGAAAAAGGCCGGCCAAGGTTAAAAGGGGAATTGGGGCCTTAAGGTTGGTTAAAACCTTAAGGCCAAAAGGAAAATTAACCCC
+
---(--88444:98844444:44/)//-(-------63;)//)/995555599.44::)//)/////(/)/77283====88888"899)7)/)/5:3969+/+/6;7<=<<<%;7;6:6:::999999"92888+899&3333333"349,333&338392828/3349,3333$333&3,388+838,333&3,336395>9<9>252549497;6:;>9=9<=>>?5?6>8<5;;88'76?6A6@6A4;2=/978+39:.:6@<:C=9>8B;8588C<@>@?@;;/;28486:6;7:::/62699+7(.(...&
@ATNG8:04259:07009
GATGTAGCGCGACGAGCGTAGACCCAGAAGATCAGGAACTCTAGAAGAATCAGATTTTTAACACGAGAGTAAACGTAAAAAGAAGGTTTTACAAGACTCACGTTAACAATATTGCAGCAGTACGCACACAATCGAAGCGCAGTAAGGATGGCTAGTGTAACTAGCAAGAATACCACGAAAGCAAGAAAAAAGAAGTACGCTATTAACTATTAACGTACCTTTCTCTTCCGAAACGAATGAGTACCTCTCAGACGCTCGTCCTACCATCGATTCCGGATAGTCT
+
3388<BCAB@?@ACCCCCCCBBAA>BBC@CFCBCCAF@CCBBBBB?CC@C@@?====?.?<BBBBBCD@::9/:>;:999$9?<?;???7@CC@CCCCCCCCC@C@@@>@BC@CCAACCDFBBBCCCCCC?BBCC?BAAAAAAA>B@BBB@BBCBBCCC?AAABCD@>@<???9::EDE>CB@;998888%9@;?98:CBA?A3816<==.807=BBB?BF>CBBB?A?AAA<AAB?BBBBBBB?BCCCCCCCBBBBBBB@BBA?B???BC@D@D?BBBBA@@
@ATNG8:04260:07032
GATGGTAGTAGTACACTAGTCATACCAGAAGATCAGGAACTCTAGAAGAATTCAGATTTTTAACATCGAGAGTAAACGTAAAAAGAAGGTTTTACAAGACTCACGTTTAACAATATTGCAGCAGTACGCACACAATCGAAGCGCAGTAAGGATGGCTAGTGTAACTAGCAAGAATACCACGAAAGCAAGAAAAAAGAAGTACGCTATTAACTATTAACGTACCTGTCTCTTCCGAAACGAATGAGTACTATAGACTATCTGAGACTACCATCGATTCCGGATAGTCT
+
338:5:@BA@ABA=<==>==D:544.48939@;;:>2:255<556<8<:9=1599:6D@@+G899?::9;;;444(444;;;<+<<7<7;;;2<<=9=BBAA@@9::)9;?><ABB>BBCBCCDFCCCCBBCCC@BBBC>AABBABAA>B@CBB?AACCDBBB?AAACCC?BB?@>?<?????8???;::9999%9?;A99:CAA?@<><>:CC4;7;?BBB?CCBAAA@=>=???9?>><?>>>BBBBBCCCBBBABBBD???CBBB?B>??CC?B?B?BACB988
@ATNG8:04262:07014
GATGGTAGTGCGTGAGAGAGAGACCCAGAAGACTCAGGAACTCTAGAAGAATTCAGATTTTTAACATCGAGAGTAAACGATAAAAAGAAGGTTTTTACAAGACTCACGTTTAACAATATTGCAGCAGTACGCACACAATCGAAGCGCAGTAAGGATGGCTATTGTAACTAGCAAGAATACCACGAAAGCAAGAAAAAAGAAGTACGCTATTAACTATTAACGTACCTGTCTCTTCCGAAACGAATGAGTACGAGAGAGCACACGTGTCTACCATCGATTCCGGATAGTCT
+
8::94>@BB??:55=<=BCA@@;;;)59<7<;699555<7<==;<6<:=<:B@@@A@><<=+=6>@AAAAA@<AB?6<7733333$33,/(////$///(/8666;7333(206635550589;@@AACGGGBBABC@CCCB?CBA@BB@@>B@CCC@BBBC?CCB?BCAABA?BB?BBB<??A@@8@?=8<<<<<='>A>A989BBBA@=?7:9@@;><>ACBB?ABA@@BB?B?BBA<AAA>ABBBCDBBBBCBBBBBBBBBBB>>>DD@B888BB;A<A===<?:;:
@ATNG8:04280:07017
GATGTAGAGAGACTGTAGCGCACCCAGAAGATCAGGAACTCTAGAAGAATTCAGATTTTTAACACGAGAGTAAACGTAAAAAGAAGGTTTTACAAGACTCACGTTAACAATATTGCAGCAGTACGCACACAATCGAAGCGCAGTAAGGATGGCTAGTGTAACTAGCAAGAATACCACGAAAGCAAGAAAAAGAAGTACGCTATTAACTATTAACGTACCTGTCTCTTCCGAAACGAATGAGTACCTCTCAGACGCTCGTCCTACCATCGATTCCGGATAGTCT
+
;;=>=ACBBCCCCCCCBBBDBBCF=CCG?ECDE@@>@@BBCCCCB?BB?C?BCCCCCCC3C?ADBBCBBCBBB<BB@AABB5AI?E6;;;6;CDADBDBBBCCE?C@@@>@CC@CAABCCDCCCCBBBCBB?BCDD=AABBBBAB>C@EBA?ACCCDDBB?BBBBBD?CA?CCC7::??=5??=;?@@@@.@@>ABBBB@BBA5758>@>1858ACBB?AB@@?AA?A>ADF?EAA>BABCBBD@BBBBBBBAA@@@@BA;>@D<A666AC=B;A<@@@@;;:
@ATNG8:04286:06434
GATGGTAGCTCTGCTCTGACTCTCGTACTCATTCGTTTCGGAAGAGACAGGTACGTTAATAGTTAATAGCTTACTTCCTTTTCTTGCTTTCGTGGTATTCTTGCTAGTTACACTAGCCATCCTTACTGCGCTTCGATTGTGTGCGTACTGCTGCAATATTGTTAACGTGAGTCTTGTAAAACCTTCTTTTTACGTTTACTCTCGTGTTAAAAATCTGAATTCTTCTAGAGTTCCTGATCTTCTGGTGTCTGATCTGTATCACTACCATCGATTCCGGATAGTCT
+
--66(--<<066<?@DB;9595566655;>//,/99;5<>:>:>CBBCCC?BCBCC?B@CBBB@CACCCCCACBB=@5:99-:@=@;;;4:ABD@CCC@CD:;;BDCEACBBCCCCC?CCD=?=?BBABBBB?BBBC@BBBBBBBBCCCAABBCC@=>>?==:><@AA@===@@;>>?>>2>8=7<>>>?/?@;;<.6/////:76:6<==>.>==9;383//)/;;<;88386;;AA??;>>B<@@>>>?@AAAAAAA===??A;@>>>@C:<8<9===;;;?
@ATNG8:04287:06439
GATGGTAGTCTCAGATAGTCTATAGTACTCATTCGTTTCGGAAGAGACAGGTACGTTAATAGTTAATAGCGTACTTCTTTTTCTTGCTTTCGTGGTATTCTTGCTAGTTACACTAGCCATCCTTACTGCGCTTCGATTGTGTGCGTACTGCTGCAATATTGTTAACGTGAGTCTTGTAAAACCTTCTTTTTACGTTTACTCTCGTGTTAAAAATCTGAATTCTTCTAGAGTTCCTGATCTTCTGGGTCTCTCTCTCACGCACTACCATCGATTCCGGATAGTCT
+
38::7;?BABBCBBBBBB;66>>>BCCB969905===6=@@>:CBCB@;;7<AAA@=@>BCBC@H<;:CB==>=<54999;*<B=AABC>@:;;7;>>=>C8:;@AAD@CDCC@@@@=A@A7;:;DCEDD;;7;C@@>ABCBBCC@@@@AAB@;;6;<;>AB<@;@???;<<>E@CCCDD8A6?<9:;;;*;BBBC=BCAAABCBCB=BBAA,A?@;;4;>BC@@AABB@@?@HCCCDCC@CBIFICCDCBAA@BCBBCEFCA@@@CCBB@@<@=A>AAAA;;;
@ATNG8:04297:06402
GATGGTAGTACATGATAGACGACACCAGAAGATCAGGAACTCTAGAAGAATTCAGATTTTTAACACGAGAGTAAACGTAAAAAGAAGGTTTTACAAGACTCACGTTAACAATATTGCAGTCAGTACGCACACAATCGAAGCGCAGTAAGGATGGCTAGTGTAACTAGCAAGATCCACGAAGCAAGAAAAAGAAGTACGCTATTAACTATTAACGTACCTGTCTCTTCCGAAACGATGAGTACTATGTAGAGCTCTATACTAATCGATTCCGGATAGATCT
+
9;=@;88A>?:;<::8899944449.44949555994;6;==996=7<<5:7;B==DDCD0<+00///5555::)//77777'//)/)555&555.5555599<:49344.4:8055,,,,,,//6344;888683334973388771638--(-6----//(3=;3334222737755+22.),6666',,(,,,,522295:6555827266555.577:///)/)/7:.99<444443399;:::=8883338899882888986;,2,27722222
@ATNG8:04297:06448
GATGGTAGCAGTCATGCTTATCTCACCAGAAGATCAGGAACTCTAGAAGAATTCAGATTTTTAACACGAGAGTAAACGTAAAAAAGAAGGTTTTACAAGACTCACGTTAACAATATTGCAGCAGTACGCACACAATCGAAGCGCAGTAAGGATGGCTAGTGTAACTAGCAAGAATACCACGAAAGCAAGAAAAAAGAAGTACGCTATTAACTGTTAACGTACCTGTCTCTTCCGAAACGAATGAGTACTGCGTCTCACTCTCCCTACCATCGATTCCGGATAGTCT
+
4:::4//:/0//9:99;@9666666=9>?@<>C>@@<6;47/////939:696555:9;;;);058:;<<==::8088444444#55.56<=>2>@A<@D?BA@B;;8;@CC@BBE@CCCDCCDDHFBBBBBCCAEAAA>ABAABBAA>A?C:;7;@@ABLCD?CBCCCB?BC?BBB<??BFD>A99399::99%9?;>97:B>>=<16155=9/535;??=;?@@@ACC?A<;;;5:00*0@A@BBBBAAAA@@>BBBBBAB=????A???FE@E?B@BBAA???
@ATNG8:04298:06423
GATGGTAGCGCATATCAGCGCAGCCCAGAAGATCAGGAACTCTAGAAGAATTCAGATTTTTAACACGAGAGTAAACGTAAAAAGAAGGTTTTACAAGACTCACGTTAACAATATTGCAGCAGTACGCACACAATCGAAGCGCAGTAAGGATGGCTAGTGTAACTAGCAAGAATACCACGAAAGCAAGAAAAAAGAAGTACGCTATTAACTATTAACGTACCTGTCTCTTCCGAAACGAATGAGTACCTCTCAGACGCTCGTCCTACCATCGATTCCGGATAGTCT
+
=B?@=@;9;BDBCBBCDCCCBBBBC>CCC@CCCCCCAB@CCCCCCD@BB>A>ACBBBBBB2B?BBCCCCCCCDF<A@:::::*9C;A2;;;.;CDAKCCBBBCCDAD@AB?BBB>A@BBBCCBBCCBBBBCDBCDBB@BBBBBC::8;@BCC@CCCDCCCB@BCCCBA?@A>?BC>AAAA@9>>>;::9999%:><A?8?BB@@>0/0/9??5@=@BCCCAECA@@CB@B@CBB=CBB@CBCDBBA?ACCCCCBBBB@AACC@BBB@B>>:@?;?=D=@@@A:::
@ATNG8:04305:06423
GATGGTAGAGAGAGCTCTCTCATCGTACTCATTCGTTTCGGAAGAGACAGGTACGTTAATAGTTAATAGCGTACTTCTTTTTCTTGCTTTCGTGGTATTCTTGCTAGTTACACTAGCCATCCTTACTGCGCTTCGATTGTGTGCGTACTGCTGCAATATTGTTAACGTGAGTCTTGTAAAACCTTCTTTTTACGTTTACTCTCGTGTTAAAAATCTTGAATTCTTCTAGAGTTCCTGATACTTCTGGCGCGTATGTATGTCGCTCCATCGATTCCGGATAGTCT
+
-7789<<CCD@AAB@>995999554555<<<>5@:;:.5<5;59966>BD?CBA<?5;7;;<?:>:>665<<=9:499998'8:-338818<<B@DBA>??3997777133333<992;=A3927::////-087//(./:5779<99799657>6;;;<AB<><>B===<=<<8=????6?=B:==>>=/:;:=<4=<=888<<<=07766'265+25+/299)..65..26>6;86...72...26899966675555755561552..738*/)/988898
@ATNG8:04306:06425
GATGGTAGACATATCGTACTCTCTGTACTCATTCGTTTCGGAAGAGACAGGTACGTTAATAGTTAATAGCGTACTTCTTTTTCTTGCTTTCGTTGGTATTCTTGCTAGTTACACTAGCCATCCTTACTGCGCTTCGATTGTGTGCGTACTGCTGCTATATTGTTAACGTGAGTCTTGTAAAACCTTCTTTTTACGTTTACTCTCGTGTTAAAAATCTGAATTCTTACTAGAGTTCCTGATCTTCTGGCGCGTATGTATGTCGCCTACCATCGATTCCGGATAGTCT
+
33:<7=BBBBBBBBBCAABBCCBCICCBBB<A8@BBA<BB=A=A::::=<7;<;@C>A>ABDB?B?BBBA@@>37148===+873=789(3873<8<37/39/8@A>=?8>==?B>??=AAB<A<>>=;;:>?;????<???AABA??@A>>>==AA>=><>><A;?;;;;:AAA;?;:::1:=A<>9@>@,<====///=666=A>><>AAA/AAA@@=@<AA588=??=>==A=CAA>>><AAA<??>>>?@@>>===@@@<<;;49///>@9=9=9??>>>AB
@ATNG8:04309:06416
GATGGTAGCTATACGTATATCTATGTACTCATTCGTTTCGGAAGAGACAGGTACTTTAATAGTTATTAGCGTACTTCTTTTTCTTGCTTTCGTGGTATTCTTGCTAGTTACACTAGCCATCCTTACTGCGCTTCGATTGTGTGCGTACTGCTGCAATATTGTTAACGTGAGTCTTGTAAAACCTTCTTTTTACGTTTACTCTCGTGTTAAAAATCTGAATTCTTCTAGAGTTCCTGATCTTCTGGTCTACTACACTGTACTCTACCATCGATTCCGGATAGTCT
+
:BCC<@@BB<:;;966=>?CDFAA<>969@@@=BBCG>CB;A2;:5<>==7<:559)57<===7;;:=<<<>???:=CCBB1BB<@@BB:BBCC@CCB?BA7;;@CCEACCAA:;;B?BBB>B>AAABAA;;9:AAA@BCBBBBBBBBBBBBBBB?BAB?BB?B@BABADCBBB989CDD:D??;@@A@@/==;;:1;>>===A===8=<==.<886B=B<??<?>==?>><>=BB===B:>>@<?>>>>?>==?A>===>>===9889;;:;@<A<AAA>>;;
@ATNG8:04312:06449
GATGGTAGACATATCGTACTCTCTGTACTCATTCGTTTCGGAAGAGACAGGTACGTTAATAGTTAATAGCGTACTTCTTTTTCTTGCTTCTTGGTATTCTTCTAGTTACACTAGCCATCCTTACTGCGCTTCGATTGTGTGCGTACTGCTGCAATATTGTTAACGTGAGTCTTTGTAAAACCTTCTTTTTACGTTTACTCTCGTGTTAAAAAATCTGAATTCTTCTAGTAGTTCCTGTATCTTCTGGGCTGCGCTGATATGCGCTACATCGATTCCGGATAGTCT
+
//77179@;99CC;:9@?>=5655;>996BBB@CA@@7;@:A:=A==>CE?AA;;:9@;==?>7;8<;<:<;<=B6::>==+6606//(/:3858:;==D:99ADC:>885755522226:5:855922227225:>=;;:9755222=9>9=4<886::07/5586667666/222;;-84857;777.7:;BC17;8859779:-88888$8227615.5537=<788==16)/....76(-.35.5.......228889>79955665583<2:58>??>@@
@ATNG8:04327:06419
GATGGTAGGCACTGCGCACACATCCCAGAAGATCAGGAACTCTAGAAGAATTCAGATTTTTAACACGAGAGTAAACGTAAAAAAGAAGGTTTTACAAGACTCACGTTAACAATATTGCAGCAGTACGCACACAATCGAAGCGCAGTAAGGATGGCTAGTGTAACTAGCAAGAATACCACGAAAGCAAGAAAAAAGAAGTTCGCTATTAACTATTAACGTACCTGTCTCTTCCGAAACGAATGAGTACACACTCTCATTTGACACACCATCGATTCCGGATAGTCT
+
:==>?CBB?AAA;<5====BBBCCC>CDE@BBBCBB@B@BCCAABD>BB@C@AA;;9;:;)998=:=<<<<559,97;;::::#95258>>>2>C@:?D?CCCDCB?B@CGADBB?CCCCCDCCCBBBBCCBB?BB@@<@@A@AA??<@?BCC?CBCCDFBB=??BCCB?BB????<??AAA;>==9:99999%9>;>B@CB>=>>=A:??AA<A<@@>>>;>>;::::;@<;;:3;?@=@@@B@???>A@=<<>8772::::@@@<@866>>;A=A=@@@A666
@ATNG8:04327:06449
GATTAGACATATCGTACTCTCTGTACTCATTCGTTTCGGAAGAGACAGGTACGTTAATAGTTAATAGCGTACTTCTTTTTCTTGCTTCGTGGTATTCTTGCTAGTTACACTAGCCATCCTTACTGCGCTTCGATTGTGTGCGTACTGCTGCAATATTGTTAACGGAGTCTTGTAAAACCTTCTTTTTACGTTTACTCTCGTGTTAAAAATCTGAATTCTTCTAGAGTTCCTGATCTTCTGGTGTCGTCTATCATGTACTACCATCGATTCCGGATAGTCT
+
<;@=@@AAABBAB@BCBBBDBCAAABBCAA?ACBB<AA?B?BCBBBDD@CCAAA@D>AAA?=??CAA????<>;99778$3;499943>?C?BBC@BB799?ACC?BBBBBC8847>=6<8<;;99788;@B@@<@@@@A@@>>>AAAB:::=@==:>@<A:8818=AAA?BCDHH<B?B>;;;;;*;@BCC=BB@@@A??@@29;9;$:99:@<@<?@<?BBBFBB?B?BBABBC<??B>BAAAABBBAB@@:;:>>@>>:=9////)/)/)/99:;;;
@ATNG8:04329:06435
GATGGTAGCTCGCTGATGATATCTCCAGAAGATCAGGAACTCTAGAAGAATTCAGATTTTTTAACACGAGAGTAAACGTAAAAAGAAGGTTTTACAAGACTCACGTTAACAATATTGCAGCAGTACGCACACAATCGAAGCGCAGTAAGGATGGCTAGTGTAACTAGCAAGAATACCACGAAGCAAGAAAAGAAGTACGCTATTAACTATTAACGTACCTGTCTCTTCCGAAACGATGAGTACGAGAGAGCACACGTGTCTACCATCGATCTTGGTAAGTCT
+
=:=C>;;BA<<>>666===<=;;;<6;56166<<<=7?5;@@A@BA>@@8<2948888888#3-3<<455<;:9?8?BBDEHG5@@?=7A@@3<00)0////5;99.4.4<69:;255<<<;;;<B990<000)/077)99@?>>?=8>9@@@<@@DCCBCC<@>8998:;<8;;;896//(///3////&3717::<=:96;*.*.98959669@;;6;;:>??=:<1777*7773399>8<<?=<;@@<<>8;;====BCB>:6656999=C===;>AA=
@ATNG8:04332:06427
GATGGTAGCACACGAGATCTCATCGTACTCATTCGTTTTCGGAAGAGACAGGTACGTTAATAGTTAATAGCGTACTTCTTTTTCTTGCTTTTCGTGGTATTCTTGCTAGTTACACTAGCCATCCTTACTGCGCTTCGATTGTGTGCGTACTGCTGCAATATTGTTAACGTGAGTCTTGTAAAACCTTTCTTTTTACGTTTAACTCTTCGTGTTTAAAAATCTGAATTCTTACTAGAGTTCCTGATCTTCTGGCGCGTATGTATGTCGCCTACCATCGATTCCGGATAGTCT
+
:;<@?AAAA@@@@@A?B@AB@@9;:9445:996?:;;;*::5:.555<<=?:;;;59.55999@0506:;:<555<9<????.89233333&39<<.55=9<A@B@@@:949;==>ABB?BBA<?<???>><;<9>@@@<@@@@AAA:;:>:;888?;?AA:==9=7;=9989<??:;;@:=+9+56(6;<=>.A@@?>1;1888808<<::;0;>>=/?88/;5;4//*/687;==>=A<>>>A@?<?BC<>>@>>>>>?@;;;>>:67;;,----33-34=4::///:<
@ATNG8:04285:06472
GATGGTAGTCTCAGATAGTCTATAGTACTCATTCGTTTCGGAAGAGACAGGTACGTTAATAGTTAATAGCGTACTTCTTTTTCTTGCTTTCGTGGTATTCTTGCTAGTTACACTAGCCATCCTTACTGCGCTTCGATTGTGTGCTTACTGCTGCAATATTGTTAACGTGAGTCTTGTAAAACCTTCTTTTTACGTTTACTCTCGTGTTAAAAATCTGAATTCTTCTAGAGTTCCTGATCTTCTGGACAGAGTGTGCAGATACTACCATCGATTCCGGATAGTCT
+
----(--5<A566;;;?@;;<B@@BHBB<65909<<>6>>:<8<<A?;:;79BBAB?C?@@@E@CADEDA@??=>;;;;;;);?<=8==5<<<>9>>>9>=7??@CBC@BBCDCCCD@BBB?B@CCCDCBBA>AADD@CBBBCDC@BBBCDCCBB?BBD@BB?B@BDCCBBBCC@CCCCD<C@C?BBCCD5CCCJJ>AACCBBCCDD@CCCC5CBBBC?@?@C@BBCCBAA>AADCCCCC?@@CAFCCBCCCCCAA@ADDDDCCC?BB@@AC?B>B>BBBB@@?
@ATNG8:04291:06464
GATGGCGTGTGAGAGTCTGCCCAGAAGATCAGGACTCTAGAAGAATTCAGATTTTTAACACGAGAGTAAACGTAAAAAGAAGGTTTTACAAGACTCACGTTAACAATATTGCAGCAGTACGCACACAATCGAAGCGCAGTAAAGGATGGCTAGTGTAACTAGCAAGAATACCACGAAAGCAAGAAAAAGAAGTACGCTATTAACTATTAACGTACCTGTCTCTTCCGAAACGAATGAGTAACGATGAGATCTCGTGTGCTACCATCGATTCCGGATAGTCT
+
;;?A=?@AAABEGCCBAA;;;5;AB;@ABCCD@BBBCCCBB>;<7<;@BB;;;;;';7@:>666;>>><2<<4////$//)/*///&//949/33333>@8?=?@<A??<?>DCBB@@@A@@@@@>?688;><558<>@888*84:;A?BB:9:BAE?CDCDBA?CC?BBA=@@999+:::38>>@@2@C?A>>>AA@@@=A=AA==<@9AA888=???A;<;<?<?BB:BBB@B@@=00*0;;:@A@AAAA???D??@@@A<A;>>BD?E?C@:;:@;;;
@ATNG8:04297:06454
GATGGTAGAGTACAGTGTAGTAGACCAGAAGATCAGGAACTCTAGAAGAATTCAGATTTTTAACATCGAGAGTAAACGATAAAAAGAAGGTTTTACAAGACTCACGTTAACAATATTGCAGCAGTACGCACACAATCGAAGCGCAGTAAGGATGGCTAGTGTAACTAGCAAGAATACCACGAAAGCAAGAAAAAAGAAGTACGCTATTAACTATTAACGTACCTGTCTCTTCCGAAACGAATGAGTACGTGTGACGTACGTGAGCTACCATCGATTCCGGATAGTCT
+
/6//)//5445;5544555555555.55<7<>=99515./7:///71//)/388888899)97==5455;:888918///6666'6607,333&333,337779:22+.///(///05557>BCCCCCDI@@@B?BBDC?B;;;A@C@6;7;@@=@CAAAAAB?BBBAAA99927;75;;<<=8;;75777777$7;<<B:@::<<<15129==595>?CCC?BB;;?BB?B@CA?8>9917===??@::9@@B@A@@A?>???@B<;7;===<<6;:@=@A@C???
@ATNG8:04300:06487
ATGGTAGCTCTGCTCTGACTCTCGTACTCATCTGTTTCGGAAGAGACAGGTCCGTTAATAGTTAATAGCGTACTTCTTTTTCTTGCTTTCGTGGTATTTCTTGCTAGTTACACTAGCCATCCTTACTGCGCTTCGATTGTGTGCGTACTGCTGCAATATTGTTAACGTGAGTCTTGTTAAAACCTTCTTTTTACGTTTACTCTCGTGTTAAAAATCTGAATTCTTCTAGAGTTCCTGATCTTCTGGATATGAGTGACTCGTGCTACCATCGATTCCGGATAGTCT
+
/68)//><;55<::@A;455556;;99;@555<<<>4>>0505:;;;=A=AA444-3.3;<=7C?>>?C55579279:::(//)/7;;1<;9949555)5955555<<8<>=<<<<<059=;A@BBBCBBCB@CBAA=BCCBBBBAA;<;@@?@@<;;;=AA?C<??@?;;<>@A@@:>>>0;6;:?>B@A*;:999,55///////7)////$/4455158==8;;:9988.4.5;;>;;::>?4;9:;9:9;A@AABB;;;???;>::9=><?AD@DA@AA@@
@ATNG8:04301:06476
GATGGTAGAGAGACTGTAGCGCACCCAGAAGATCAGGAACTCTAGAAGAATTCAGATTTTTAACACGAGAGTAAACGTAAAAAGAAGGTTTTACAAGACTCACGTTAACAATATTGCAGCAGTACGCACACAATCGAAGCGCAGTAAGGATGGCTAGTGTAACTAGCAAGAATACCACGAAAGCAAGAAAAAAGAAGTTACGCTATTAACTATTAACGATACCTGTCCCTTCCGAAAACGAATGAGTACGATGAGATCTCGTGTGCTACCATCGATTCCGGATAGTCT
+
3<<>@AABCCCA;6665?<<9;999)5557;@?<<>4>2/0////86:;6;6655;;?>?0:,00//66:899:699<<<;;(45.54;<=0>=<8<<665::00,/7::6<?C?CCCCCBBBCCBBBABBB>BAAA=@@BCCD@@=A?BA@=@CCCCBCD@CBCBBC@BD@BBB999BBC>BBB?BBBBBB)BB??><?A@A?=<:=;<<<?:=9=99:77722222'23836555)325(----23567;;76755222226<:9:99?:98>A9<5947556555
@ATNG8:04308:06494
GATGTGAGAGAGAGACCCAGAAGATCGGAACTCTAGAAGAATTCAGATTTTTAACACGAGAGTAAACGTAAAAAAGAAGGTTTTACTAAGACTCATCGTTAACAATATTGCAGCAGTACGCACACAATCGAAGCGCAGTAAGGATGGCTAGTGTAACTAGCAAGAATACCACGAAAGCAAGAAAAAAGAAGTACGCTATTTAACTATTTAAACGTACCTGTCTCTTCCGAAACGAAACGAATGAGTACTGTATCTATGTGTGCGCTACCATCGATTCCGGATAGTCT
+
;;?@/:6>=<<?@>;;:1@;;7;BBBB6:.9990///)/7)/)/9//5<<<+<9A666;<<555<244455555#55.5.555&5944./99990//<8373::+///)/99::55598::8889</349=6=:595<>>2578==49:8<::@@><<<<;<=@@799>8==B>B6::94//////#//)/66::::333(3179333(3;173//849/////65=69::2354:2:43-4449<======BB>><?>>??99:@>A49:==<<29188;>?:@@:
@ATNG8:04313:06460
GATGGTAGCTATACGTATATCTATGTCACTACATTCGTTTCGGAAGAAGACAGGTACGTTTAATAGTTAATAGCGTAACTTCTTTCTCTTGCTTTCGTGGTATTCTTGCTAGTTACACTAGCCATCCTTACTGCGCTTCGATTGTGTGCGTACTGCTGCAATATTGTTAACGTGAGTCTTGTAAAACCTTCTTTTTACGTTTACTCTCGTGTTAAAAATCTGAATTCTTCTAGAGTTCCTGATCTTCTGGCTCTCGTAGACAGATACATCGATTCCGGATAGTCT
+
<>9:.444444>::<<====B=B;;5//////9949;;=6<:5;)//)/99;<4799594)45444<8=8=><77//)/:166:+/45<8>>>>7CCCC?AA@<;;---58--+-899;;@C?BAC?C?AAAAA988:>=;;5;:@>==>;;:@@@;::>:788:>?5;6;??@;;;?>378@@@2@<@;?????/?===?5=888>?A@>A1////(////=7@9?>;>AHA===<A=AAA>=><>>>;>>>>>>@???>>=>>?;<;@@@@<A<A<AB>>===
@ATNG8:04319:06471
GATTAGTATAGAGCTCTACATAGTACTCATTCGTTTCGGAAGAGACAGGTACGTTAATAGTTAATAGCGTACTTCTTTTTCTTGCTTTCGTGGTATTCTTGCTAGTTACACTAGCCATCCTTACTGCGCTTCGATTGTGTGCGTACTGCTGCAATATTGTTAACGTGAGTCTTGTAAAACCTTCTTTTTCGTTTACTCTCGTGTTAAAAAATCTGAATTCTTCTAGAGTTCCTGATCTTCTGGGCTGCGCTGATATGCGCTACCATCGATTCCGGATAGTCT
+
;@B?BBBBCCBBBBBBCDCCCCCCCBBCCC@CCBB=BD@D@B?A@DDC@CCBBB>A>ADDD=?=?BAABBABB>@@?@>.@=9<8894:DCD?ABC??=2999?AB?BBBBBB@@<=>>9>9>>>A>;;;<???@<>>@@@@:;;@@>>===@:>>@=BD;@;???BAAAA@:>====2=:>:==<<<+<<<=4=>;:;;AA;:7;AAAA(??A@@<@<@A8<;A@@@@=C=CC???@;===A9?777?<9:;??@A=>>A@@<@;;;?>:>6;7;<<</--
@ATNG8:04319:06488
GATGGTAGGCGACATACATACGCGCCAGAAGATCAGGAACTCTAGAAGAATTCAGATTTTTTAACACGAGAGTAAACGTAAAAAGAAGGTTTTACAAGACTCACGTTAACAATATTGCAGCAGTACGCACACAATCGAAGCGCAGTAAGGATGGCTAGTGTAACTAGCAAGAATACCACGAAAGCAAGAAAAAAGAAGTACGCTATTAACTATTAACGTACCTGTCTCTTCCGAAACGAATGAGTACCTCTCAGACGCTCGTCCTACCATCGATTCCGGATAGTCT
+
333:38?@9=@:>;;;=>DJA@@BB7;;?955/:77)/)/9;::<<854.45889555559#9.5>?C@;A;@DH@DD@@@@?1?D?B?BCC;CCC@CBCCCCB994<@BB?CCB@BBDBCCDCCBBBCCCCC?CGCC@CBBABBBC?CADED@BBBCCCCB@CCCCCD@AA=???9<><==7?@@?????<=&<@<A999BBBBB9:78?AA3818>CAB?BBBDBCB?B@@@@8?;:5:CDDDAA>ABBCCCAAACA@@BE@C>><:><>@A;A<A;>>>B;;:
@ATNG8:04322:06487
GATTAGGCACTGCGCACACATCCCAGAAGATCAGGAACTCTAGAAGAATTCAGATTTTCAACACGAGAGTAAACGTAAAAAGAAGGTTTTACAAGACTCACGTTAACAATATTGCAGCAGTACGCACACAATCGAAGCGCAGTAAGGATGGCTAGTGTAACTAGCAAGAATACCACGAAAGCAAGAAAAAGAAGTACGCTATTAACTATCAACGTACCTGTCTCTTCCGAAACGAATGAGTACGAGAGAGCACACGTGTCTACCATCGATTCCGGATAGTCT
+
<=D@CC?BA@@@BB;;;BCCCCC=CCC@DBCB@@<@?CCCDDBB?BD@C@CCCBBBB;BCBBBBCCCDDBCD=BB99:::):B>A?BCC:CCB@BCCBACC::;<AFEABBC@DCBBCCCCCCBAAAAAC@CBCG@BABCCCBD@C@C@A?@BBCCCBB?BBCCCC@BC@???=>>CCC;A>>9<?>?@3A@>B???DBBBB?B?BBBB8657ACBC?BB@B>?=:>:>AF9A:;7:>>=@@?????@>>>>@BABAB>>>??;?>>>DC<A<A=>>>?>>>
@ATNG8:04329:06478
GATGGTAGCTCTGCTCTGACTCTCGTACTCATTCGTTTCGGAAGAGACAGGTACGTTAATAGTTAATAGCGTACTTCTTTTTCTTGCTTTCGTGGTATTCTTGCTAGTTACACTAGCCATCCTTACTGCGCTTCGATTGTGTGCGTACTGCTGCAATATTGTTAACGTGAGTCTTGTAAAACCTTCTTTTTACGTTTACTCTCGTGTTAAAAATCTGAATTCTTCTAGAGTTCCTGATCTTCTGGCGCGTATGTATGTCGCCTACCATCGATTCCGGATAGTCT
+
/999<@ADC@;@BBBBDBBBA@@:69;9<=;:7955>5>>>@=?BCCCCCAABBCB?C;=6>D?C@CBBB=<;;>9;;;;;+;>:=ABB=BBBB@BCE?BB:;;ACA@<@B@@@BB@699B?B?CCCCDBCB@CAAA?BBCBBCBBBCCCBBAAA>@A@>AB>A>ADCBBBCBB=:5555&57@7??@@A0@ACCC?CACDB?>>==2999:':>>A@>A@CB@BBCDBBB@C@DAABBA>ABD>BBAAAB@@@DAAA@BB>ABA=@;;:@@?B?BAKECEBAA
@ATNG8:04296:06531
GATGGTAGAGAGAGCTCTCTCATCGTACTCATTCGTTTCGGAAGAGACAGGTACGTTAATAGTTAATAGCGTACTTCTTTTTCTTGCTTTCGTGGTATTTCTTGCTTAGTTACACTATGCCATCCTTACTGCGCTTCGATTGTGTGCGTACTGCTGCAATTATTGTTAATCGTGAGTCTTGTAAAACCTTCTTTTTACGTTTAACTCTCGTGTTTAAAAATCTTGAATTCTTCTAGAGTTCCTGATCTTCTGGTGTCTGATCTGTATCACTACCATCGATTCCGGATAGTCT
+
38883::;ABA@A>9445555555<:;;;;;@=BBCC>FI?C?B9659::.555::8==@A@>5:3555;<9>::9=<===+546998=29;;;47699(00)///(/88397666///949/4448::;9/.--27--..33688;=555555...5(.(..0773946558@;;=9737::9;-95<:>>>>@/@A>=>6>7<<///89/55'5555$255137262..(.55566838425255565664///;;6:;AAB??@>=<=77/69::<=9=;?:??=>=;?
@ATNG8:04314:06515
GATTAGTGTCATATGAGAGTGTGTACTCATTCGTTTCGGAAGAGACAGGTACGTTAATAGTTAATAGCGTACTTCTTTTTCTTGCTTTCGTGGTATTCTTGCTAGTTACACTAGCCATCCTTACTGCGCTTCGATTGTGTGCGTACTGCTGCAATATTTTAACGTGAGTCTTGTAAAACCTTCTTTTTACGTTTACTCTCGTGTTAAAAATCTGAATTCTTCTAGAGTTCCTGATCTTCTGGTAGAGCGTGCATATATCTACCATCGATTCCGGATAGTCT
+
BCB>A@CCCCBBBCCCCCCBBBCCCCCC@><>AAA=BC@C@BACDDBB?BBCCF@C@CCCCAC?BCCDBBBCC?BBBBB0@@=@CCC>BBAB>A@C@BB=CCACCI@ECCCDCCC?CCDAC@CA@A?AAB>BCDF@CBBBCCCCDCDDCBBCC@CBBBB;B?BCCDCBCCD@BBDDD;CHE?BBBBB2ABBAA9@@@@@@D?=>3:997'3=??B>B?A@=@AAA@@@>@>BB@BBB<>>A9??DAAAECBBBEDCCBAAAC?A:::AA?A@D?BBBBAAA
@ATNG8:04314:06524
GATGGTAGTGTCATATGAGAGTGTGTATCATTCGTTTCGGAAGAGACGAGGTACGTTAATAGTTAATAGCTGTACTTCTTTTTTCTTGCTTTCGTGGTATTCTTGCTAGTTACACTAGCCATCCTTACTGCGCTTCGATTGTGTGCGTACTGCTGCAATATTTGTTAACGTGAGTCTTGTAAAAACCTTCTTTTTTACGTTTTAACTCTCGTGTTAAAAATCTGAATTCTTCTAGAGTTCCTGATCTTCTGGGTGTATCAGCGAGTATCTAATCGATTCCGGATAGTCT
+
339:8<<<C@;;@:::;556;<><<@AA000*////(/:)/)/444555:7<966949455555;7<999A9;5994555555#9;8=>C@>@600:>0.)-8(--/::<8>;;655<<5:???C=AABCDECDACCBC@BCCABBCC@A>@>>==>+0///)/75;7==<<;;444.444444$4.4.555555#4;4444&5.445<:556616AAA+@>>66469>=7<@ABBAA<A=;:9@@@=@@BD<B;;:?A@;:;CDGDDABA=A999=9=2929>?CBCB
@ATNG8:04321:06534
GATGGTAGACATATCGTACTCTCTGTACTCATTCGTTTCGGAAGAGACAGGTACGTTAATAGTTAATAGCGTACTTCTTTTTCTTGCTTTCGTGGTATTCTTGCTAGTTACACTAGCCATCCTTACTGCGCTTCGATTGTGTGCGTACTGCTGCAATATTGTTAACGTGAGTCTTGTAAAACCTTCTTTTTACGTTTACTCTCGTGTTAAAAATCTGAATTCTTCTTGAGTTCCTGATCTTCTGGGTCTACGCTCGTCGCGCTACCATCGATTCCGGATAGTCT
+
4=;<?BBCCBBBCBBCBBBDDBBBCGCBCBBB@BDCD>BB?B@EBCBABE@CBCBCAC@BBAA>B@CBCBBAB??<8<===+@@<?>::3;00/59887?A><?>B9959@BBBB@@<ABB=B<@@@88888;A=>><@@???@A;;:@<<9:9=::;;;?@:>:=BAA@AABA:>>@@@5@<A879797.7?>??68:>>>>>ABB<@@@@/?>>>@;?=CC<AA<A>>>;@=@@@AAA=@>=<9<<;@>>>=>A???>>===A=AA>??A:=:><@?>>===
@ATNG8:04327:06526
GATGGTAGATACTCGCTGATACACCCAGAAGATCAGGAACTCTAGAAGAATTCAGATTTTTAACACGAGAGTAAACGTAAAAAGAAGGTTTTACAAGACTCACGTTAACAATATTGCAGCAGTACGCACACAATCGAAGCGCAGTAAGGATGGCTAGTGTAACTAGCAAGAATACCACGAAAGCAAGAAAAAAGAAGTACGCTATTAACTATTAACGTACCTGTCTCTTCCGAAACGAATGAGTACTATAGACTATCTGAGACTACCATCGATTCCGGATAGTCT
+
3334.5<?:@CCD?@@BBBAA@9:9.;AA=ACCCBB=@=@BBCCCD?BA?C??=?89888)9<A@AACBBBBBB<=>?CCCC5CC@C@BBB:BBC?BCCBCBB@@<@>AB?CCC@CCBBBBCCCCDCBBBBB@DBAB>@@BCBCAC?E?CAA>BBBCCCCC?CCCCCC?BB@?@@?BBCCC<A??;?@@@@A(AA>B:99CF@@@;@:>>AB=A=>>AAA?BBBA@@A8=9999/99929???BBCCCCDBBBBB@CBA@@?CBBB@B>??BB@C?C?DCCA???
@ATNG8:04330:06545
GATGTATCTGCACACTCTGTCCAGAAGATCAGGAACTCTAGAAGAATTCAGATTTTTAACACGAGAGTAAACGTAAAAAGAAGGTTTTACAAGACTCACGTTAACAATATTGCAGCAGTACGCACACAATCGAAGCGCAGTAAGGATGGCTAGTGTAACTAGCAAGAATACCACGAAAGCAAGAAAAAAGAAGTACGCTATTAACTATTAACGTACCTGTCTCTTCCGAAACGAATGAGTACACATCGTCGTGTCGTGCTACCATCGATTCCGGATAGTCT
+
77??@@CAABCDBGCC@@@DF@DCB@CBAA@@<@>BBBCCCB@BGADADCAAACCC5C@CDBAA@DBAAD>@?@@???,;;6;?DDF;CCC@BCCDCCCAA?AAGE@BBB@BBBBBBBBCCBBBBBBB?@@CG>A@CDCCAA>A@C;;:;BBBCBBD?CBBBAB?BC?BBA499999,8?A<ABFDCC)FB?BCBBCCAAA<?7;;@@<@<??CDD@DCAAAAA=?=?AA9A:959@A@???CBCBBBAAABA@@98887?A?CCAAAB@B?B?@@@::::
@ATNG8:04284:06576
ATGGTAGGACGAGCGTCTGAGAGGTACTCATTCGTTTCGGAAGAGACAGGTACGTTAATAGTTAATAGCGTACTTCTTTTTCTTGCTTTCGTGGTATTCTTGCTAGTTACACTAGCCATCCTTACTGCGCTTCGATTGTGTGCGTACTGCTGCAATATTGTTAACGTGAGTCTTGTAAAACCTTCTTTTTACGTTTACTCTCGTGTTAAAAATCTGAATTCTTCTAGAGTTCCTGATCTTCTGGTATACACACTCGCTCGCTACCATCGATTCCGGATAGTCT
+
333-444.4:::<;:::<<<<AB>BCAABA@>@CDD=BB@D@CCBBBDD@CBBDH@C@BCCB?B@AGKKBBACF?A@CCC5@@<@BBB<BCBC@FED@BE:;;BBCD@CBBBBEELACBC@C@CGGCCBBB@CCCD@CABABBBCCCCBBAA@C?BBC?BC?B@BABBCCDGF@BAAAA7@>B=;<;;;*;CCBB>CADBBCCBBB@CCCD5CBBBB?B?BC@;;;AB@@=@@@@@BBB>BCCACDBCBCCCDCCCCCCCCCCC?AABBAA?A=A=AAABBCD
@ATNG8:04290:06551
GATGGTAGCGCATATCAGCGCAGCCCAGAAGATCAGGAACTCTAGAAGAATTCAGATTTTTAACACGAGAGTAAACGTAAAAAGAAGGTTTTACAAGACTCACGTTAACAATATTGCAGCAGTACGCACACAATCGAAGCGCAGTAAGGATGGCTAGTGTAACTAGCAAGGATACCACGAAAGCAAGAAAAAAGAAGTACGCTATTAACTATTAACGTACCTGTCTCTTCCGAAACGAATGAGTACCTCTCAGACGCTCGTCCTACCATCGATTCCGGATAGTCT
+
;;@?@?09:CCBCCCCBCCCCAABB=BBB@BBBCCB?B@CECCCCC@??>?@CDDBBBBB2A=@ADGICCCCCC<A@:::::*:A=B?DDD;CCC@CCBBA@@0000@AB@DAC@BDAABCCBBCBBBBDCC@CEBB?BBDACB@@<@?B:::;GDCFCCB?CCCCCC@C?CBCC@CB???9?@@=ADCCCC)BB@A>?>CBBBB?B?CBBC?B?A=BAA>@CBB@@@?B<@@C=CCC@CCCCBAA?ABBBBCECCC>>?BB?BBB?B887@@<@<@=CAA@===
@ATNG8:04291:06563
GATGGTAGATACTCGCTGATACACCAGAAGATCAGGAACTCTAGAAGAATTCAGATTTTTTAACACGAGAGTAAACGTAAAAAAGAAGGTTTTACAAGACTCACGTTAACAATTATGCAGCAGTACGCACACAATCGAAGCGCAGTAAGGATGGCTAGTGTAACTAGCAAGAATACCACGAAAGCAAGAAAAAAGAAGTACGCTATTAACTATTAACGTACCTGTCTCTTCCGAAACGAATGAGTACATGATGATATACGTATAGCTACCATCGATTCCGGATCAGTC
+
338;055<:<99//////5/----(--5(--<:<<7:5:44///:5//+/5//3333333#3288:<<888;;9.33444444#44.47;;=0;9;6/////::550/499)/)//:::8?;==996;:B@@@<@@?B=AABBCCAA=B?BAB>@@BB@@@B@BCBBBB=??<>@B7B<C=<1833,7;;<<>&>?:384=====9;A685552:(//09969>>>===9B9AAA<ABB>@@:??://0////;;;;9//-------55.3555551606,22256..
@ATNG8:04297:06589
GATGGTAGCTCTGCTCTGACTCTCGTACTCATTCGTTTCGGAAGAGACAGGTACGTTAATAGTTAATAGCGTACTTCTTTTTCTTGCTTCGTGGTATTCTTGCTAGTTACACTAGCCATCCTTACTGCGCTTCGATTGTGTGCGTACTGCTGCAATATTGTTAACGTGAGTCTTGTAAAACCTTCTTTTACGTTTACTCTCGTGTTAAAATCTGAATTCTTCTAGAGTTCCTGATCTTCTGGTGTCGTCTATCATGTACTACCATCGATTCCGGATAGTCT
+
//8838<@>066;>BCC;65;555;655>=54.4444/5=8@9=BBC@AA@BCCEG@F@CCAA?AABAAABBA@@;9;;;;'942449.5<5516<;6<B89;>@@B>ACCCAAACABBB7;5;;;;;B@?<@B<;7;BBBCCDFECBBBBB::6;;;5;?:@=@BCCCFI;;5;;;;;.<5;=ACJF3BA;;;0;AAABCCBA@>@CC;CAA@@5;5;A<@CACA;;5;5;BBBBC?B;;:=CECLEAAABBBCCCCDDAA@@C@@?>9>4;5;BBBBBC
@ATNG8:04299:06588
GATGGTAGCATCATGCATATCTCACCAGAAGATCAGGAACTCTAGAAGAATTCAGATTTTTAACACGAGAGTAAACGTAAAAAGAAGGTTTTACAAGACTCACGTTAACAATATTGCAGCAGTACGCACACAATCGAAGCGCAGTAAGGATGGCTAGTGTAACTAGCAAGAATACCACGAAAGCAAGAAAAAAGAAGTACGCTATTAACTATTAACGTACCTGTCTCTTCCGAAACGAATGAGTACGAGAGTCAGAGCTCTCTCTACCATCGATTCCGGATAGTCT
+
/89:?A??AAB@AA@@@ABCCGGCDADFCABBC@;;5:7:>@AACB?AA>A<BA=:7778$95:::AABBC@B@9<<;;:::';@>?=AA@6@BB?BAABBBCBB@C@BB@BCC@CCBBBBBBCECFCCCDD@BBBB?CCBBBB@@=@@D@A?ACCECCCC@CCDCCC@AA>AAA;??AAA;>?@;::9:99%:><>?8>=<AB:55758::,5,27@A@=@@???<?>@=AA@:@AB?BBCCBBABBBBBBBCCCBBBC@??AAAB<@:::@A=B:><>@@A:::
@ATNG8:04300:06558
GATGGTAGCACACGAGATCTCATCGTACTCATTCGTTTCGGAAGAGACAGGTACGTTAATAGTTAATAGCGTTCTTCTTTTTCTTGCTTTCGTGGTATTCTTGCTAGTTACACTAGCCATCCTTACTGCGCTTCGATTGTGTGCGTACTGCTGCAATATTGTTAACGTGAGTCTTGTAAAACCTTCTTTTTACGTTTACTCTCGTGTTAAAAATCTGAATTCTTCTAGAGTTCCTGATCTTCTGGGTGCGCTACAGTCTCTCTACATCGATTCCGGATAGTCT
+
9=?C?BBBBBCBBBBCDCCCCCBBCCBBBB@@?@CCG>CC@C@CCCCCCC@CCDCB?C@CCCC?C@CCCCCC?BB@BBBBB3BB@AAFD>CCAB?BCC@BB=???@@@=??BBBBAA?BBA?C?CBBB??;==BBBC=A@@;;;>@?A>?=;;;=5;9:;@A<@;@AAA@@@>=:;>>DD5F<>9=====.=AAAB:A?;888B====ABBB/@886C;C;@@8>>@@<<>=>:>>>>@@8=;;;1:::>>ACB>>>A@???@@A@@@@@@<?<?<@@===BB
@ATNG8:04306:06570
GTTGGTAGGTGCCATGAGTGTATCCAGAAGATCAGGAACTCTAGAAGAATTCAGATTTTTAACACGAGAGTAAACGTAAAAAGAAGGTTTTACAAGACTCACGTTAACAATATTGCAGCAGTACGCACACAATCGAAGCGCAGTAAGGATGGCTAGTGTAACTAGCAAGAATACCACGAAAGCAAGAAAAAGAAGTACGCTATTAACTATTAACGTACCTGTCTCTTCCGAAACGAATGAGTACCTCTCAGACGCTCGTCCTACCATCGATTCCGGATAGTCT
+
=B?C?BBA?CCC;@@CBBBCCCCD?BBC@CEDDAA>A?CCBCBBB@@B?A@CCB@@@@@,><ABBDBBCCBBB=AB@@??@2@A=A8???59:C?CCAABBBCC?A=>><>@A<>>@?>>>?@B@@@@@@@=????=<<=@@A>=:==AAB?BBBCBBAC?AAAACD?AA>ABB>BBAAA=BA@>A?>==/8838AFAA@@67178?>@@;@=AA@@><A@@@566<@=@DC7@BD?BBAAA??;?BABCB@@@B@???A<AAA=A?BBBB>B>B?BBBB>>>
@ATNG8:04322:06571
GATGGTAGCACGAGTCACTCATATCCAGAAGATCAGGAACTCTAGAAGAATTCAGATTTTTAACACGAGAGTAAACGTAAAAAGAAGGTTTTACAAGACTCACGTTAACAATATTGCAGCAGTACGCACACAATCGAAGCGCAGTAAGGATGGCTAGTGTAACTAGCAAGAATACCACGAAAGCAAGAAAAAAGAAGTACGCTATTAACTATTAACGTACCTGTCTCTTCCGAAACGAATGAGTACCTCTCAGACGCTCGTCCTAACATCGATTCCGGATAGTCT
+
/;;;<@=0/5::==<<<==;:566>9<<@<;@AAAB@B?BCCCBBC?BC?C@CCCBBCCC2B=@@??ABB?:;;.9394444$49394;==0>>?8<AAA?>>66259<<7<@B;;@BBBAAABCAA@@@CC@CCDE;;;BBBCBB?C?BAB>CBCCEBBB>ABECDC?BB?BBB?B==>=8:88199::;;&;==00/?8:7>99><:9>=4?;::@??<@@A@A?A?B<??A<ABB>BBBBAAB@???BBBBBB@?A?>>:8808==?@@C=A<><>?>?===
@ATNG8:04323:06567
GATGGTAGTGATACAGATCAGACACCAGAAGATCAGGAACTCTAGAAGAATTCAGATTTTTAACACGAGAGTAAACGTAAAAAGAAGGTTTTACAAGACTCACGTTAACAATATTGCAGCAGTACGCACACAATCGAAAGCGCAGTAAGGATGGCTAGTGTAACTAGCAAGAATACCACGGAAGCAAGAAAAAAGAAGTACGCTATTAACTATTAACGTACCTGTCTCTTCCGAAACGAATGAGTACGATGAGAGAGCTCTCTCTACCATCGATTCCGGATAGTCT
+
767:6---//////99;566=<<<<1656499<;;;9>599:///:+//6:333388888'9488;<9879333(3799999'9;.4.444&5<=769C@?@?B@;@;:;4:9924<@994996;;>AA>00*/////)4;:::;;<9=8<;;7;>=>>><@>@BB@:=77713;;13336;48883333377#33179<3338;515555A@6A;A=AAD@DBBB?>>9=<;>>7==?<A?@AAA@A????A???@@==6/---66)-/6//5177>;888;778
@ATNG8:04325:06576
ATGTAGTGTCAGTATGAGAGTGTGTACTCATTCGTTTCGGAAGAGACAGGTACGTTAATAGTTAATAGCGTACTTCTTTTTCTTTGCTTTCGTGGTATTCTTGCTAGTTACACTAGCCATCCTTACTGCGCTTCGATTGTGTGCGTACTGCTGCAATATTGTTAACGTGAGTCTTGTAAAACCTTCTTTTTACGTTTACTCTCGTGTTAAAAATCTGAATTCTTCTAGAGTTCCTGATCTTCTGGACGACGCGCACTGACACTACCATCGATTCCGGATAGTCT
+
------/:77/////799965/79////99928374(3:5<05584444.49:9;5;5:@59.9.5:556<::<.55555$555)559A1;;;=.555.5:.56;>BC@CCCCHGGC@CCC@D@CBBBAB;;5;AAB>BBBBGCCCGAAACCCDD?BBD@CC@C?BBCCBBCBB@CCCCC;D?B?BBBBB0AAA@@;@@@@BBBBBC?BBBC0BCCAB@B?CD>;;;AAAA>B>BCCBBC@CCEAGCBBBBBBBBBBBBDBBBBB?BBBB;;:;?B@CDCGCBB
@ATNG8:04332:06589
GATGGTAGCTCTGCTCTGACTCTCGTACTCATTCGTTTCGGAAGAGACAGGTACGTTTAATAGTTAATAGCGTAACTTCTTTTTCTTTGCTTTCGTGGTATTCTTGCTAGTTACACTAGCCATCCTTACTGCGCTTCGATTGTGTGCGTACTGCTGCAATATTGTTAACGTGAGTCTTGTAAAAACCTTCTTTTTACGTTTACTCTCGTGTTAAAAATCTGAATTCTTCTAGAGTTCCTGATCTTCTGGTATACACACTCGCTCGCTACCATCGATTCCGGATAGTCT
+
//9:389<8/444447////////><;><9//)/777.79.4.4955555.56<<>A06.5999495;999=;;6;;8==>>>+>?>5<<<<1::994955.59.55555>7<@BA:9:A9>>?;>:==>9;;AA6;:BA;@BB::9AA@>?>@@@AA?@@@?CC?C=@@A@@ABBB=A9::::(:;B9?>@A@0?@BBB8A00////0/5.4444$44455.58=<85444444.4.4<;<==666?:B==AA@???@@@AA@AAAAA?BCCCA@=@694:@ACDBB
@ATNG8:04289:06636
GATGGTAGCACACGAGATCTCATCGTACTCATTCGTTTCGGAATGAGACAGGTACGTTAATAGTTAATAGCGTACTTCTTTTTCTTGCTTTTCGTGGTATTCTTGCTAGTTACACTAGCCATCCTTACTGCGCTTCGATTGTGTGCGTACTGCTGCAATATTGTTAACGTGAGTCTTGTAAAACCTTCTTTTTACGTTTACTCTCGTGTTAAAAATCTGAATTCTTCTAGAGTTCCTGATCTTCTGGGCAGACTCTCACACGCCTACCATCGATTCCGGATAGTCT
+
5=;;=@BA?9;9555<455555558;555;99:@000*/949)////::;;7;=;@@?B9;;:>0406:<<<<;:=599:::'33283333&3;885::;49>=A999798;87;?<?><8BC@D@>>:772224==9:49:7999;;::?=<::86/79:6>>18169<<<9<?=696666)638)/----'-6777),-7---7556.3333'3.//50529;599:<52529075=<;<4876606///669;??BA===:;;;;?:::<<3:5::>A@@;;;
@ATNG8:04294:06617
GATGGTAGTATAGAGCTCTACATAGTACTCATTCGTTTCGGAAGAGACAGGTACGTTAATAGTTAATAGCGTACTTCTTTTTCTTGCTTTCTGTGGTATTCTTGCTAGTTACACTAGCCATCCTTACTGCGCTTCGATTGTGTGCGTACTGCTGCAATATTGTTAACGTGAGTCTTGTAAAACCTTTCTTTTTACGTTTACTCTCGTGTTAAAAATCTGAATTCTTCTAGAGTTCCTGATCTTCTGGGCTGCGCTGATATGCGCTACCATCGATTCCGGATAGTCT
+
557:---888@A@A@;;;;A<BBBB;:9@AAA>A@@A9A@<A?;;:???@;@B>>A<;6;@==;?0//::6<87858?;;;)//(--66///0;;7;=A>>>:>>=>8816:9<<<<=9>?A=B<><;;?9>>9>>>>;??<=;:;:::>878779/6/-(-8(-)-5:8525=A579969+9-55(58:=@.559::16///77575606666'655285@5>>:>=A>>:;7:9>;9:<>566::19///;;66:;;63---333266779=8<::78775536
@ATNG8:04298:06607
GATGGTAGCAGACGTGACAGAGCGCCAGAAGATCAGGAACTCTAAGAAGAATTCAGATTTTTAACACGAGAGTAAACGTAAAAAGAAGGTTTTACAAGACTCACGTTAACAATATTGCAGCAGTACGCACACAATCGAAGCGCAGTAAGGATGGCTAGTGTAACTAGCAAGAATACCACGAAAGCAAGAAAAAAGAAGTACGCTATTAACTATTAACGTACCTGTCTCTTCCGAAACGAATGAGTACTGCGTCTCACTCTCGCCTACCATCGATTCCGGATAGTCT
+
----(--/49=><<>C<66?=<@;;16@;7>A<655.5./////)/;6:>4:600///666'74778<<;;;333(334@>??+;:39.555&59=;?<;;CDDCB@B@CC@CBB@BCBBBCDDCEEDCCCDC?AA@@=@ACCDCDB?D@CBB@CBBCCCDD?BBADDA?CC?ABB=A@???5>@@<ABBBBB)BB@CBBBAB@AB<?:=<?@9?;??AAA?ACBBBBB?B???A<?CD?BABCBCCB???@@@@::9????A?BAB@C:::BD?B?B?AABBAAA
@ATNG8:04299:06617
GATGGTAGCAGACGTGACAGAGCGCCAGAAGATCAGGAACTCTAGAAGAATTCAGATTTTTAACACGAGAGTAAACGTAAAAAGAAGGTTTTACAAGACTCACGTTAACAATATTGCAGCAGTACGCACACAATCGAAGCGCAGTAAGGATGGCTAGTGTAACTAGCAAGAATACCACGAAAGCAAGAAAAAGAAGTACGCATTAACTATTAACGTACCTGTCTCTTCCGAAACGAATGAGTACGAGAGAGCACACGTGTCTACCATCGAATCCTCTTAGTCT
+
5;=>@C?@@CCCCBBBCCDCCCCCDBCCC@CCCC@@=@?BBCDDAB>BC@C@BBBBBBBB3B@CAABBBBBB@?8?9:99::*;?;>5995&555.6E@GCCCDG>B?@?=@CC@CCBBCBCCCCCCBCCCD@DBCB@AAAA@@AA=B?BBB@BCBCCBBB?BCBBCB?BB?CCC=??BCC<AAB?BBABB3BB@DBBBCBB?<?<@B>>=@<AABCB=?777???;@<??@:ABD=>>>AAAAAAAAAC?@@A><>=AAAA??;?>==A:==;?AA=D=<<=
@ATNG8:04319:06646
GATGGTAGCATCATGCATATCTCACCAGAAGATCAGGAACTCTAAGAAGAATTCAGATTTTTAACACGAGAGTAAACGTAAAAAGAAGGTTTTTACAAGACTCACGTTAACAATATTGCAGCTGTACGCACACAATCGAAGCGCAGTAAGGATGGCTAGTGTAACTAGCAAGAATACCACAAAAGCAAGAAAAAGAAGTAACGCTTATTAACTATTAACGTACCTGTACTCTTCCGAAACGATTGTAGTAACCTCTCAGACGCTCGTCCTACCATGATCCGGATAGTCT
+
6778489>@?ABA;:99;<B;:5<<15555:59;>>7;;00/--(-.*//)/566333333$3287893339333(3399999'4:5:.4444$9<<?@=BBCA>00,08<;8>AB>BB;:;;9;@A??996<<=<=<=269::A@9969=::9@@AAC@@>B?:::?BA=@A=?;@;?799:+:;<888888)33383713337,555:.4/0/)/59///:176333333-3-3/;.5---(------(-3:3448893339:98848886=>9///1616888:88
@ATNG8:04327:06641
GTGGTAGACACGTGTGCTCTCTCGTACTCATTCGTTTTCGGAAGATGACAGGTACGTTAATAAGTTAATAGACGTACTTTCTTTTTCTTGCTTTCGTGGTATTCTTGCTAGTTACACTAGCCATCCTTACTGCGCTTCGATTGTGTGCGTACTGCTGCAATATTGTTCAACGTGAGTCTTGTAAAACCTTCTTTTTACGTTTACTCTCGTGTTAAAAATCTGAATTCTTCTAGAAGTTCCTGATCTTCTGGGTCTCTCTCTCACGCACTACCATCGATTCCGGATATCTACACCGACTGCCCATGAGC
+
9/0)/7844477::</0/7777;=;;;>959.599;;&55.5.////////)/9://,0600)/94:6:=>>00///66(//666'6937879293336333233,333978,33878=>?;??=<B:==<<;=88/5552/5562228876789577>3753.39(...355::::66062222&238.53333'33669-..66672...27888)83557350553-----(-30526;8667,228=-5577799>9<<>>>>@===17---77+-+-4933///;;::4;777666,555333
@ATNG8:04328:06640
GATGCGCGACGAGCCGTAGACCCAGAAGATCAGGAACTCTAGAAGAATTCAGATTTTTAACACGAGAGTAAACGTAAAAAGAAGGTTTTACAAGACTCACTGTTAACAATATTGCAGCAGTACGCACACAATCGAAGCGCAGTAAGGATGGCTAGTGTAACTAGCAAGAATACCACGAAAGCAAGAAAAAGAAGTACGCTATTAACTATTAACGTACCTGTCTCTTCCGAAACGAATGAGTACTATGTAGAGCTCTATACTACCATCGATTCCGGATAGTCT
+
88///@:955<:>B75;BC:;;49==:CC>@;;0909A@BBBD@BB@B>ABB@@@@@,==@@ABB???A?C=C787;;<+@?>B<?@?5>>>933/:;;///8393995;8<4<;=<>889?888=>=88/6<::5;858::::4749=B;??ABBBBB?BDABAA?BB?BBC;??AA@:A@>;>?===,8818>==>>??>9=:;;;A=A:==A;;6;??>>>>;><>BD8;??;?ABA@@A???A@AAABCBBBBBBC>>?49888>>:>7?<?B@@@@@
@ATNG8:04298:06695
GATGGTAGTATAGAGCTCTACATAGTACTCATTCGTTTCGGAAGAGACAGGTACGTTAATAGTTAATAGCGTACTTCTTTTTCTTGTTTTCGTGGTATTCTTGCTAGTTACACTAGCCATCCTTACTGCGCTTCGATTGTGTGCGTACTGCTGCAATATTGTTAACGTGAGTCTTGTAAAACCTTCTTTTTACGTTTACTCTCGTGTTAAAAAATCTGAATTCTTCTAGTAGTTCCTGATCTTCTGGGCTGCGCTGATATGCGCTACCATCGTTTCCGGATAGTCT
+
CCBC?BB?@?BBBCBBBBBCDCGCCBAAAFCC@CCBB>BC?C?CCCBBBD?BBCBB?B?BBBB?B?ABBCBB@AA?BCCCC2@>;9999(9798,33?;??3265:22,2<<9=ABB8;;><A<AA?><>>>;>A@@;>>??@@@AAA@@>>>;;5:<=;?C<@<@A??=><7817?@>>3@>D;9::;;+;<;??:?A@@>>>@??;?@@?@)>895D9?;>?:=::///:@9>///55;;-./<>08557555697885@@@A=>:=??>>>4=6<:>??B@;;
@ATNG8:04302:06684
GATGGTAGGAGACACGTCGCACACGTACTCATTCGTTTCGGAAGAGACAGGTACGTTAATAGTTAATAGACGTACTTCTTTTTCTTAGCTTTCTGTGGTTATTCTTGCTAGTTTACACTAGCCATCCTTACTGCGCTTCGATTGTGTGCGTACTGCTGCAATATTGTTAACGTGAGTCTTGTAAAACCTTCTTTTTACGTTTAACTCTCGTGTTTAAAAATCTTGAATTCTTCTAGAGTTCCTGATCTTCTGGGCTGCGCTGGATATGCGCTACCATCGATTCCGGATAGTCT
+
33;<9>CC@CCBBA;;;<<=ABBBBBBBA===<?CDD<BB?B>9;6=;<:5:<//08<*0/7:)-(-8///8///:8:BCCA.87133333(38896(/(//(/:5;@@@989):96522?A;?A@<A<;;;=97787==>>:==>@@A?>>=>?>:6661///7==171<AABB?@?@:>=>AA,8185;=@AA/??>==1818>A====788(/9;9*9//)--)-0//).98;??@;A:><;9773---;.7--,77--(-32,,---7664;9>>=?;@=B=B@???>>
@ATNG8:04322:06660
GATGGTAGCGCACACATAGATACAGTACTCATTCGTTTCGGAAGAGACAGGTACGTTAATAGTTAATAGCGTACTTCTTTTTCTTGCTTTCGTGGTATTCTTGCTAGTTACACTAGCCATCCTTACTGCGCTTCGATTGTGTGCGTACTGCTGCAATATTGTTAACGTGAGTCTTGTAAAACCTTCTTTTTACGTTTACTCTCGTGTTAAAAATCTGAATTCTTCTAGAGTTCCTGATCTTCTGGATAGCGACGCGATATACTAATCGATTCCGGATAGTCT
+
<<CB?BCBCBCDDCCC@@BCCCABBAAB=C;;4;@AA<AC@EACBBBCAA?ACCDHAG@DDA@=BABBCCGCDBB@CBCCC3@@=?B@B=DBCCACBG@CC?;;;FDEACC;::BBB?BBC@CACCHCCAAB:;;DD@BCCCDCCBDHCBBDCBB<@;;8;B@C>AABA@@BBB@CDCCC;C>A=AABBB1@@CBC:;;CBAAAAAC@CIIF5CDBCCADACCACCCBBBG@B@BBC;;;@GBB@BCCCCCCCBB;;;CCBCBC?BBBCC@C@C@CCBB???
@ATNG8:04325:06651
GATGGTAGCGCATATCAGCGCAGCCCAGAAGATCAGGAACTCTAGAAGAATTCAGATTTTTTAACACGAGAGTAAACGTAAAAAGAAGGTTTTACAAGACTCACGTTAACAATATTGCAGCAGTACGCACACAATCGAAGCGCAGTAAGGATGGCTAGTGTAACTAGCAAGAATACCACGAAAGCAAGAAAAAAGAAGTACGCTATTAACTATTAACGTACCTGTCTCTTCCGAAACGAATGAGTACGATGAGATCTCGGTGTGCTACCATCGATTCCGGATAGTCT
+
//8:*/0>:944:955444444444)49949;9;77)/)/::7-//3//)/)//4444444#5.5::=?EEE>BC>B=;;;;;*:?9@9AAA7ABC?CCGCCCB@@>@?CC@BCD@CCBBBAABDCGBCBLBB@CCAA=A@CABC;;:<@BBC@CCEBCBCD@BBBBBB?BC@BBB>@?CCD9::@;::9:9:%0;;>0//76<<:0313;;;.3.38@>?=@AABB;;4;=;;;/99929>>?@??>BBB?@??;;7818?<898;;165999<6<.5.299=900
@ATNG8:04329:06658
ATGGTAGGTGCACATGAGTGTATCCACGAAGATCAGGAACTCTAGAAGAATTCAGATTTTTAACACGAGAGTAAACGTAAAAAGAAGGTTTTACAAGACTCACGTTAACAATATTGCAGCAGTACGCACACAATCGAAGCGCAGTAAGGATGGCTAGTGTAACTAGCAAGAATACCACGAAAGCAAGAAAAAAGAAGTACGCTATTAACTATTAACGTACCTGTCTCTTCCGAAACGAATGAGTACCTCTCAGACGCTCGTCCTACCATCGATTCCGGATAGTCT
+
//8)//@?BBB>=<655;9955594///:)///99:.4.4:;;;5505>;?????::;;;*9;?CBCCCCGCIH>CD@BBBB1ADAD@DDD;CCC@CBABBCDBB?A?DD?BAB?BBBBABCBCCCCCCCCC?BBBD<@@BBCC??=A@CCB?BDDDCCCC?CCCBBB>@?9??>8==??>8?<=8999999%9?;A97:D@B?>;?=<=?B<><>BCBB@BBCDBAA@D@CCD>BAA?ABCBBBC@AAAB@BBCCCA@@CC?CCC>B??;=A:@:A=A???=>>
@ATNG8:04329:06680
GATGGTAGCTATACGTATATCTATGTACTCATTCGTTTCGGAAGAGACAGGTACGTTAATAGTTAATAGCGTACTTCTTTTTCTTAGCTTTTCTGTGGTATTCTTGCTAGTTACACTAGCCATCCTTACTGCGCTTCGATTGTGTGCGTACTGCTGCAATATTGTTAACGTGAGTCTTGTAAAACCTTCTTTTTACGTTTAACTCTCGTGTTTAAAAATCTTGAATTCTTACTAGAGTTCCTGATCTTCTGGGTGTATCAGCGAGTATCTACCATCGATTCCGGATAGTCT
+
//6718A<<@<A956;==>>==<66555555:5:59:69@=B>666>>@@7@@B@@:@6;9@C<@899A>>;<<<89;;;;)//)//////&//33;144>8=;576;=00+/97/5278,2??;@:;66-----27666289777=;;;<9<9:777(/..(.3.32999999>>>655=A=+;08178<:<*<<:::2958:///88578.9:::*:891/<16///)./665../48288:=>>9=<<D9;;;?@A@????::;=<=??:>>===C<>;>=BB?>>A?
@ATNG8:04333:06688
GTGGTAGGAGACACGTCGCACACGTACTCATTCGTTTCGGAAGAGACAGGTACGTTAATAGTTAATAGCGTACTTCTTTTTCTTGCTTTCGTGGTATTCTTGCTAGTTACACTAGCCATCCTTACTGCGCTTCGATTGTGTGCGTACTGCTGCAATATTGTTAACGTGAGTCTTGTAAAACCTTCTTTTTACTTTACTCTCGTGTTTAAAAATCTGAATTCTTCTAGAGTTCCTGATCTTCTGGGCAGACTCTCACACGCCTACCATCGATTCCGGATAGTCT
+
;AB?AAF@BBBCCBBBBBDDD@AAAAAAB;::;CGC=CD@D@CCCCCCC@CCBBB?B?BCCC@C@BBBBBBCBB?ACCCC2BB?BA@@;@CBB?BBB<@@798?CCB@BABBBBDC?BBB?B@BB?BB>:;=C@@><AAAA?<>:::AAA>88;568B=>>;><ABBB@???B8;;AAA/=8<7::::;+;>?D8====A>>=877)////(////:383<>9@?>>?>=9=;AAA???<>>>@7@==9::@>>>AAA?;6;;;0///699595:7@C???AA
@ATNG8:04291:06701
GATGGTAGCGCACACATAGATACAGTACTCATTCGTTTCGGAAGAGACAGGTACGTTAATAGTTAATAGCGTACTTCTTTTTCTTGCTTTCGTGGTATTCTTGCTAGTTACACTAGCCATCCTTACTGCGCTTCGATTGTGTGCGTACTGCTGCAATATTGTTAACGTGAGTCTTGTAAAACCTTCTTTTTACGTTTACTCTCGTGTTAAAAATCTGAATTCTTTCTAGAGTTCCTGATCTTCTGGACGACGCGCACTGACACTACCATCGATTCCGGATACTCT
+
339;5<??@A@CBBBBBDCECC;96>>>==@A8@?AA<AC4646=A@CCC?C?BABAC?BBBB?C?BB;96;<:<699=;;*/0+/799/45558=<<8<>266;D?C@CCDCFFCB@ABD@BADGFCCCBB>AB;:8:CCCFCCCBBBBBBBBB?BCD?@A@C@BBBCBCCBCACCCDC;C@D?BBBBB0AB@@@;AABBCCCCCC@BBBB2BA@AD@B@CDE@DDDDBBH?B@BBBCBB@CA@>@@000BABBBBBCHHCCDCC@BBDBBB@B@D@CCCDCDC
@ATNG8:04296:06723
GATGGTAGAGTACAGTGTAGTAGACCAGAAGATCAGGAACTCTAGAAGAATTCAGATTTTTAACACGAGAGTAAACGTAAAAAGAAGGTTTTACAAGACTCACGTTAACAATATTGCAGCAGTACGCACACAATCGAAGCGCAGTAAGGATGGCTAGTGTAACTAGCAAGAATACCACGAAAGCAAGAAAAAAGAAGTACGCTATTAACTATTAACGTACCTGTCTCTTCCGAAACGAATGAGTACTATAGACTATCTGAGACTACCATCGATTCCGGATAGTCT
+
34=>?CB>CCCCCCCBBBCCCCCAA?BCCACBBBCC@B@BBCAABD@CC?B?BBBBBCCC3C=@@CCGBAA977)7<:;;;;*;A=@=BCC:CCCACCCCCCC998;@BB?BBC>CABBCBCCECCBCCCCC?BBBB?BBCCB@AC?C@CAA?ACCCDCDD?BBCBBB?BB?BCA=BACCE?A@?:<===<<&<A<B>?>D@>>><A;?>AB=B=<=ACC?BB???BB=A=?>>8??@<:99???BBBBBBDCAAAAABBBBCBBB@B>??BB=@>A?AABB???
@ATNG8:04305:06748
GATGGTAGCTATACGTATATCTATGTACTCATTCGTTTCGGAAGAGACAGGTACGTTAATAGTTAATAGCGTACTTCTTTTTCTTGCTTTCGTGGTATTCTTGCTAGTTACACTAGCCATCCTTACTGCGCTTCGATTGTGTGCGTACTGCTGCAATATTGTTAACGTGAGTCTTGTAAAACCTTCTTTTTACGTTTAACTCTTCGTGTTAAAAAATCTTGAATTCTTACTAGAGTTCCTGATCTTCTGGGTCTCTCTGCTCACGCACTACCATCGATTCCGGATAGTCT
+
33;>5:?;555<<<?;;<=B><<;;;;;<<==7@BBA8@@9B;A@@BBAA<@A@;;2;2:4:>5:7;;<@<<;;;8@A=B=+4428777.7<8837791/0)/;;9<><A<;?@@??;>CC>A;@>=9:76549;9:5:>>>>>@@>>>???===:>?@:==8=:>>???>>==5;;?>>/;5;5;>>>?/;:66>4>6;9//)/99-/)/////$//5/2:::<>>:;=:<99>=2989:999<:<==D9B?::76799<@A>>>A;;;<-//;;9<7<7<7<=///:<
@ATNG8:04308:06745
GATGGTAGCATCATGCATATCTCACCAGAAGATCAGGAACTCTAGAAGAATTCAGATTTTTAACACGAGAGTAAACGTAAAAAGAAGGTTTTACAAGACTCACGTTAACAATATTGCAGCAGTACGCACACAATCGAAGCGCAGTAAGGATGGCTAGTGTAACTAGCAAGAATACCACGAAAGCAAGAAAAAGAAGTACGCTATTAACTATTAACGTACCTGTCTCTTCCGAAACGAATGAGTACCTCTCAGACGCTCGTCCTACCATCGATTCCGGATAGTCT
+
<=BF@CB>==@BA@555;ABCFGICACAA=AA>@@>:@>ABBAAAC>AA@C@@AAABCCA2C?BBBBBBBBBCC873:A@AA2@A?A@CCD;DCC@CABABBBCB>@=@D@DBF?@ACDCDCCCDCBBA@@B?BCBB?BBDBABBB?C>B@@?ACBCBBBB@CDCCCC>AA?B:979BAAF>BBB<==>>=,=@=9:9BCBBB@<@:>>@@<@=;;@BB?BBBAA@@;@<??B=CBC?BBA@A??>?BEBCBBBBBAA@>>;>AA5;;>;;;<B<A:>>>>@@@
@ATNG8:04310:06742
GATGGTAGTGTCGATATGAGAGTGTGTACTCATTCGTTTCGGTAAGGAAGACAGGTACGTTAATAGTTTAAATAGTACGTACTTCTTTTTCTTTGTCTTTCTGTGGTATTCTTGCTAGTTACACTAGCCATCCTTACTGCGCTTCGATTGTGTGCGTACTGCTGCAATATTGTTAACGTGAGTCTTGTAAAACCTTCTTTTTACTTTTACTCTCGTGTTAAAAATCTGAATTCTTCTAGAGTTCCTGATCTTCTGGGATGTGTGCGCAGTGCCTACCATCGATTCCGGATAGTCT
+
3333-4478><0//77:55595555999<<;98283--(-5355(-(-(-7755044555.5499555)//)//////777;;.55555$555)555;;1:44493944.4>7555??;?CBBBCCCC=A;;6;?BC@@@C;;9;BCCACCCBBBBBBBBBCCGCCACCD@CC@C@BB?@@ABAD@CBBBB9B@C:;;DCC,@;;;;.<CA;;;BABB?BCCE5CBBBE@C?BB@CCC;:9B<@<@BBAAA@CICC=C;<;BBBBBBBCCCCBFCF?AACBBB@C@C@CCCCCAA
@ATNG8:04312:06743
GATGGTAGCAGACGTGACAGAGCGCCAGAAGATCAGGAACTCTAGAAGAATTCAGATTTTTAACACGAGAGTAAACGTAAAAAGAAGGTTTTACAAGACTCACGTTAACAATATTGCAGCAGTACGCACACAATCGAAGCGCAGTAAGGATGGCTAGTGTAACCAGCAAGAATACCACGAAAGCAAGAAAAAGAAGTACGCTATTAACTATTAACGTACCTAGTCTCTTCCGAAACGATGAGTAACCTCTCAGACGCTCGTCCTAATCGATTCCGGATAGTCT
+
3<<<<?;:55<;9999445:;::6626;;9;;;;9949.44;444;7;;7:7488=:???.@9?><998A@AAA8734::::(4925.555&59;;9966;;;<=8@=BC?BBC@BBCCBBBDDCCCAA@@A@@@@@=@BBABBAA=B?BA@=@:;9AC>?<>9?=>?;>=8;<;/8333<533343////'/>6:///:8/943838::8+/+/:99:6///:99;=1///;:190////7/4.46333889834399:8717@7;;=?>3919;>==>?<<
@ATNG8:04325:06746
GATGGTAGCTATACGTATATCTATGTACTCATTCGTTTCGGAAGAGACAGGTACGTTAATAGTTAATAGCGTACTTCTTTTTCTTGCTTTTCGTGGTATTCTTGCTAGTTACACTAGCCATCCTTACTGCGCTTCGATTGTGTGCGTACTGCTGCAATATTGTTAACGTGAGTCTTGTAAAACCTTCTTTTTACGTTTAACTCTTCGTGTTTAAAATCTGAATTCTTACTAGAGTTCCTGATCTTCTGGATAGCGACGCGATATACTACCATCGATTCCGGATAGTCT
+
//9:6;@<?@CDB:66@@?@A@@666654;;95??AB;BC5<4699<=;;7<BBBC<A<A?9?;?<@@<AAB?;=7;<;;;,<9683333&3;::75558=?:?@=:00+/688?BBB?;BF@C?A@@997524<;:>8::8?:??>>>@>=;;:8485648:5:;>>@A==?AA8<<BA>,9/8068::;+<@@@E:@7;;==8<=>888)988)8::8;8<;>=::;;>AA<=;>387<=:;6;::9><<<797999556>;898=?9>=<;<<2759:?>AA?88
@ATNG8:04293:06794
GATTAGAGAGAGCTCTCTCATCGTACTCATTCGTTTCGGAAGAGACAGGTACGTTAATAGTTAATAGCGTACTTCTTTTTCTTGCTTTCGTGGTATTCTTGCTAGTTACACTAGCCATCCTTACTGCGCTTCGATTGTGTGCGTACTGCTGCAATATTGTTAACGTGAGTCTTGTAAAACCTTCTTTTTACGTTTACTCTCGTGTTAAAAAATCTGAATTCTTCTAGAGTTCCTGATCTTCTGGGTGCGCTACAGTCTCTCACATCGATTCCGGATAGTCT
+
=BB?AACCCCDDB@A@DCCCCCCBBBCBBB@BCCC>CD?E?BFECCBB@BBCCC@C>AACC@C?BBBBBBBDD@BBBAB2AC=CAAA<ACDF?AAB?BB=???BBB@BBBBBBBB>BAA>A>BBBBBA>><@AAA;@@AA??>?AADAAA=>>;>>>=@@;?;AAAAA@@@@<AAAAA5A:=:=@@@@/@AABB7>::678A=>>188888%8::>A;@;@A=@@@B@??7;7;>@BBB:>>DD:;;;@A@???A@@@@@@>>>@@@@A9>9=;>????>>
@ATNG8:04301:06794
ATGGTAGCTCACGTACGTCACACGTACTCATTCGTTTCGGAATGAGACAGGTACGTTAATAGTTAATAGCGTACTTCTTTTTCTTAGCTTTTCTGTGGTATTCTTGCTAGTTTACACTAGCCATCCTTACTGCGCTTCGATTGTGTGCGTACTGCTGCAATATTGTTAACGTGAGTCTTGTAAAACCTTCTTTTTACGTTTAACTCTCGTGTTAAAATCTTGAATTCTTACTAGAGTTCCTGATCTTCTGGGATGTGTGCGCAGTGCCTACCATCGATTCCGGATAGTCT
+
4;:-4:;9444444;4545:8:7:::0//996<?<<3::)/)//////595;<///6:,//9:6969:555:99;7:9999$//*/-----&--/66(//94=?8@==;373(7722222279AA9><?=><9589;AA<=88:8>>@@;;;>==;668////3881607;=A>>@>B788?=>.<1:488888(8:7<>+/+/<///899=8<;:.97:4:@9@=AA;???D>>>A<A<>>;A@@<<<;<2=///=:::8;AAAAA=@@A<?;;;=>5;7;=@@@@@>>
@ATNG8:04308:06788
GATGGTAGCAGACGGACAGAGCGCCAGAAGATCAGGAACTCTAGAAGAATTCAGATTTTTAACACGAGAGTAAACGTAAAAAGAAGGTTTTACAAGACTCACGTTAACAATATTGCAGCAGTACGCACACAATCGAATCGCAGTAAGGATGGCTAGTGTAACTAGCAAGAATACCACGAAAGCAAGAAAAAGAAGTACGCTATTAACTATTAACGTACCTGTCTCTTCCGAAACGAATGAGTACGATGAGAGAGCTCTCTCTACCATCGATTCCGGATAGTCT
+
9:;<;<CCDDCBBB?BDCCCCBCCACHDABBBFBB@B@BBCAAAB?BA>A>AA@=====,>8=AB::9ACCFD9@<:::::(:<9<3888(8;?;:>=@BB>>>=B=BD<>=>7;:AAB@??A@@?A;::@=@@>A=B:;:???A<@<@@@<???;;=6517=>>CC?CC?AAB@BAA@A:AAA=<::::.;B<AAAAA?<<<,/,/9:@9D=?===?=@??>;;;8=8=BC:ABC@???A888===@@A>>>@A<;;@A@@==6;;<<==:==A<=>=>>=?
@ATNG8:04311:06789
GATGGTAGCTATACGTATATCTATGTACTCATTCGTTTCGGAAGAGACAGGTACGTTAATAGTTAATAGCGTACTTCTTTTTCTTGCTTTCGTGGTATTCTTGCTAGTTACACTAGCCATCCTTACTGCGCTTCGATTGTGTGCGTACTGCTGCAATATTGTTAACGTGAGTCTTGTAAAACCTTCTTTTTACGTTTACTCTCGTGTTAAAAAATCTGAATTCTTCTAGAGTTCCTGATCTTCTGGGATGTGTGCGCAGTGCCTACCATCGATTCCGGATAGTCT
+
9;=8<@>A@>:@B<:6??CCDCCCCCCCCDBB@BBBB>CCAD?ABBDIGF@CCCBD@D?BBCC@B@BBBCBAAAB@BBBBB3?@>?BEF>BCBB>?A@=@@=@BAC@@<ABBBBAAC?CCC?B?BB==>;::5:?::6;?==>AA??>>>?:::>::;;=BB;>:>AAAA@@@D;??AAA2>:>:>>AAB/>>>DD168?888>=:9077776$677:899;@@:@AAAD=>:A;ACCAAA<===<4<///6==??>>>DAA=A??:?;;;;B=A<A=@@@A@@@
@ATNG8:04312:06758
GATGGTAGCATCATGCATATCTCACCAGAAGATCAGGAACTCTAGAAGAATTCAGATTTTTAACACGAGAGTAAACGTAAAAAGAAGGTTTTACAAGACTCACGTTAACAATATTGCAGCAGTACGCACACAATCGAAGCGCAGTAAGGATGGCTAGTGTAACTAGCAAGAATACCACGAAAGCAAGAAAAAGAAGTACGCTATTAACTATTAACGTACCTGTCTCTTCCGAAACGAATGAGTACCTCTCAGACGCTCGTCCTACCATCGATTCCGGATAGTCT
+
:CCC?BBDDDDDBABBCCCDCCCCC?BCD@CCCCBC@B?BBBBBDC?CA@A?ACBBBBBC3B?BBBCCDCBAAA;ABBCCCD5CB=B5;;;.;@B>BCBCCCCDDAC@CC@BBC@CCCBBBBBCCCCCCBBB@CCCC@BBBBBBBD?D@CBB?BCCCCCCC?CAAAAA?AA?AAB=AACCB>A@@>>>=>>1?D@CA@ABBB@;9;<??@B<><>ACBC@AABBBCB@C@BBB=BBB?BBCBBBD?A@@CCCBABAA@AAA<A@@<>>>><>:<9>:<>>?:::
@ATNG8:04314:06797
GATGGAGCGAGCGAGTGTGTATACCAGAAGATCAGGAACTCTAGAAGAATTCAGATTTTTAACACGAGAGTAAACGTAAAAAGAAGGTTTTACAAGACTCACGTTAACAATATTGCAGCAGTACGCACACAATCGAAGCGCAGTAAGGATGGCTAGTGTAACTAGCAAGAATACCACGAAAGCAAGAAAAAGAAGTACGCTATTAACTATTAACGTACCTGTCTCTTCCGAAACGAATGAGTACAGAGAGTACGATATGTCTACCATCGATTCCGGATAGTCT
+
9:::>@AABACCCCDBBBBCCCBB@CCCBDC@@@B?A<@@BCCDC?BB=A>BB@@@?CC1C@CHCDBABBAAA8@AABBBB0CC<@=@@@7ADB?CCHBBA@994;>AC?CCD@BABBC@@@DCC@AABCCACCCC?BADCCCCC@D@CBA=ABAB@DDD@CBLCCB@CC@CCC?BBCDD=BBB?BCDDD3BB>>=@BCBBBD?C@BBBA>A=?;@;;7;@BAABB>B?AAC<A@@=@?BADBBBDBBBABBBCCBAABBBBBB?A899AB?BAD=BAA?888
@ATNG8:04318:06763
GATGGTAGCGCATATCAGCGCAGCCCAGAAGATCAGGAACTCTAGAAGAATTCAGATTTTTAACACGAGAGTAAACGTAAAAAGAAGGTTTTACAAGACTCACGTTAACAATATTGCAGCAGTACGCACACAATCGAAGCGCAGTAAGGATGGCTAGTGTAACTAGCAAGAATACCACGAAAGCAAGAAAAAAGAAGTACGCTATTAACTATTAACGTACCTGTCTCTTCCGAAACGAATGAGTACTATGTAGAGCTCTATACTAATCGATTCCGGATAGTCT
+
7===@@0//;<@BBBCADDBBCCCC=BCD@BBBC<;8;?B;;;AAB>AA<@;=?>?@@@@0@?CCDCCGBBBCD<@A::;:;*;@;A5;;;.;BC>BCCDDCC@@=@?AA?BBB?BBDBBBCCCBBCBBBED@CA::9;BBCD@@@@DACBB?BCCCCCCC@BBBCCD@CC?BBB?BBBCC>B@?:998877%7A9?<?ACBBBB?B?BBBB?B@A=BCC?BB@@@BB?C=@@A<BCC@BDBCCCDADCCBAAABBDBBABBCCD?B@???<A=B;??AA888
@ATNG8:04296:06830
GATGGTAGAGTACAGTGTAGTAGACCAGAAGATCAGGAACTCTAGAAGAATTCAGATTTTTAACACGAGAGTAAACGTAAAAAGAAGGTTTTACAAGACTCACGTTAACAATATTGCAGCAGTACGCACACAATCGAAGCGCAGTAAGGATGGCTAGTGTAACTAGCAAGAATACCACGAAAGCAAGAAAAAAGAAGTACGCTATTAACTATTAACGTACCTGTCTCTTCCGAAACGAATGAGTACACACTCTCATATGACACTACCTTCGATTCCGGATAGTCT
+
:;??<??BBBCBBCCABABCDDDCB@CCD@CBBC996;?CDCDDDH?DD>A?ACC>>>=>.>=ACBBBCAA999+9>:;;;;*;B;?;@@B7AAFDFCCCCCCBB?B@BB@BBB?BBBBBBDCCCCBBBCCC@CCCC?BBCBBBBB>B=A@@>@BBCCBBC?BBDBBB@CD@BBB>A@@@A:=>>:99::99%9@;?@ABB?@@@<A=@@@@=@=A=AAC?BBAAAAC?B@BCC>BAA>ABBDCBBBBB???BB?>>>DDCBBBBB?C?BCBB?B?B?BBBBBAA
@ATNG8:04300:06844
GATGGTAGCTATACGTATATCTATGTACTCATTCGTTTCGGAAGAGACAGGTACGTTAATAGTTAATAGCGTACTTCTTTTTCTTGCTTTTCGTGGTATTCTTGCTAGTTACACTAGCCATCCTTACTGCGCTTCGATTGTGTGCGTACTGCTGCAATATTGTTAACGTGAGTCTTGTAAAACCTTCTTTTTACGTTTAACTCTCGTGTTAAAATCTGAATTCTTACTAGAGTTCCTGATCTTCTGGGTCTCTCTGCTCACGCACTACCATCGATTCCGGATAGTCT
+
//9:3:<<<BBBCBBBCDCCCCDCCBA@@@@@<ABBD>CC?A?BBBBCBC@CCCBB?B@CCCDAD?BBCFBB==B9BB===+><5?7777&3:::7<<<>BB?AAAAB@=A@@@AA??>>FF@C@BB@::6<<6<@??<>>>@BB>?>?====;;:5:::4:;5;<ACA@@AAAA=?====/;5;5;<@@@,<=9=;--,-6---99-/)///'./5296=6;A685;==99?<A:?>>??A<@@@B:A>::99///;;=@A??>>=@<@;;;AA;?<<7::///;7
@ATNG8:04304:06847
GATGGTAGTGCGTGGAGAGAGAGACCCAGAAGATCAGGAACTCTAGAAGAATTCAGATTTTTAACACGAGAGTAAACGTAAAAGAAGGTTTTACAAGACTCACGTTAACAATATTGCAGCAGTACGCACACAATCGAAGCGCAGTAAGGATGGCTAGTGTAACTAGCAAGAATACCACGAAAGCAAGAAAAAGAAGTACGCTATTAACTATTAACGTACCTGTCTCTTCCGAAACGATGAGTACTATAGACTATCTGAGACTACCATCGATTCCGGATAGTCT
+
@A896;8:::9444.49:==DCC;;;)59;5;<59:56;6?:5;<5?;??9A=@@?=;888'979?:<;??AAA@8==;;;;.4?:@2;;;*;>D@BBBCICCBA?A@BB@CBB>BBBABCCBCCCAACBBCABBBC;;:BAAAAA=B@;;;@CCDCCBBB@DBBBCC?BC?BED;>?>??5;;;99999:(9B?BCCCCBB>?;?6;;A@<@<?>DBA>AB@@?AA<@<:::/:99777==@BCCDCBCA@@@BBBBBBBBBB@CBBBBB?B?B?BCBB999
@ATNG8:04305:06811
GATGGTAGCTCTGCTCTGACTCTCGTACTCATTCGTTTCGGAAGAGACAGGTACGTTAATAGTTAATAGCGTACTTCTTTTTTCTTGCTTTCGTGGTATTCTTGCTAGTTACACTAGCCATCCTTACTGACGCTTCGATTGTGTGCGTACTGCTGCAATATTGTTAACGTGAGTCTTGTAAAACCTTCTTTTTAACGTTTACTCTCGTGTTAAAAATACTGAATTCTTCTAGAAGTTCCTGATCTTCTGGCGCGTATGTATGTCGCCTACCATCGATTCCGGATAGTCT
+
3:;@?A@0009///::/56??@@@ABBBBBAA<;95>4;:8@8669BBBB?BBAB=9=465<<0626=<<<A<<;<999:::$9<::<<@8>:;>9<<<2668<<>==:7///-----(-587<7<>=66665=8=:;;7=@>>>?:;9@?==>977:<<<:99282;;D999@@<7<>CCC9A;@;59999(9.0/::)///99<9999.4444$444944.58=<7;88//)//16389;533-3394999455::;>>><<<<=99458833386;49498<8///
@ATNG8:04311:06822
GATGGTAGTGTGTCTCTGAGAGTAGTACTCATTCGTTTCGGAAGAGACAGGTACGTTAATAGTTAATAGCGTACTTCTTTTTCTTGCTTTCGTGGTATTCTTGCTAGTTACACTAGCCATCCTTACTGCGCTTCGATTGTGTGCGTACTGCTGCAATATTGTTAACGTGAGTCTTGTAAAACCTTCTTTTTACGTTTTACTCTCGTGTTAAAAATCTGAATTCTTCTAGAGTTCCTGATCTTCTGGTAGAGCGTCCATATATCTACCATCGATTCTGGATAGTCT
+
99;<855544494449555556?@<<A@>@;;6;@??9@C?A?BBB@@@A=@:99?:?:<<<=9=;CBBA>00//)/7777+9<8<=>>4;5554999.55.5::::<49666;;=>5555;?;@BB@B@BA?BBAB>BCCAAA000>===>?CB?CBB?A@;><;00///;::.55999+;8=8==>>=(;;5555&5<559BA@?@:BDDD1@?>>>:>=@A=BBBB@CC?B@BCBBCC:;;B=<;;BBA@;;5;;@??AAAAA;@?>><=8<9929B999BB
@ATNG8:04319:06834
GATGGTAGGCGTGTGAGAGTCTGCCCAGAAGATCAGGAACTCTAGAAGAATTCAGATTTTTAACACTGAGAGTAAACGTAAAAAGAAGGTTTTAACAAAGATCTCACGTTAACAATATTTGACAGCATGTACGCACACAATCGAAGTGCAGTAAGGATGGCTAGTGTAACTAGCAAGAATACCACGAAAGCAAGAAAAAAGAAGTACGACTATTAAACTATTAACGTACCTGTCTCTTCCGAAACGAATGAGTACGATGAGAGAGCTCTCTCTACCATCGATTCCGGATAGTCT
+
677:688>6555<=;AB>=444444)4::59999A@2945999;<@7<>7@=ABACBDDD5=9=>0//88<9A:>377/////$//)/3888+81/--(/////666895:48716---(,,,**2***,---989:>>48796565555722+2.55>.33539::948>@>B=8<8455569<966,3//(......#.3.5666222252+55'5555;A;@==;;6;;>>998<@=CBB8>;;5;<<<///8966;>>AACF;;;>;;;@@<?==<88181818;::///
@ATNG8:04332:06803
ATGGTAGCTCTGCTCTGACTCTCGTACTCATTCGTTTCGGAAGAGACAGGTACGTTAATAGTTAATAGCGTACTTCTTTTTGCTTTCGTGGTATTCTTGCTAGTTACACTAGCCATCCTTACTGCGCTTCGATTGTGTGCGTACTGCTGCAATATTGTTAACGTGAGTCTTGTAAAACCTTCTTTTTACGTTTACTCTCGTGTTAAAAATCTGAATTCTTCTAGAGTTCCTGATCTTCTGGTGTCTGATCTGTATCACTACCATCGATTCCGGATAGTCT
+
999288=?955<;=CC;955555;655;9//,/9::38;7;:==BBCCF@CBDAA?A@CCCC@CAEGCCC:96B:@@@@A2B@CC=BBBB@CBB?BC:;;;DCC@CCCCAAAD?BBB?B@BCCAA???<?ABD?BBB>@BBAAAAAA?@??<>>>=@@<@7;;ABA>>==599><?2?5<6:;;;;+;>:<<1</////77;>18888(8;:?B=B<AA7;;AB;;;=A;=>=>>>;>>D=BAAAA@@@;;;>?C;;;>;;5;;;BBB=B7;7;?@????
@ATNG8:04333:06811
GATGGTAGTGTGTCTCTGAGAGTAGTACTCATTCGTTTCGGAAGAGACAGGTACGTTAATAGTTAATAGCGTACTTCTTTTTCTTGCTTTCGTGGTATTCTTGCTAGTTACACTAGCCATCCTTACTGCGCTTCGATTGTGTGCGTACTGCTGCAATATTGTTAACGTGAGTCTTGTAAAACCTTCTTTTTACGTTTACTCTCGTGTTAAAAATCTGAATTCTTCTTGAGTTCCTGATCTTCTGGTCTACTACACTGTACTCTACCATCGATTCCGGATAGTCT
+
33883849:?4;44445999<;966;555554.48991;>7;9<@@@ABB@CCCGCAE@GGGC@B@BBBDDAABC>;;;;;*;;59@CC>B@CC?CCC@CC@BBBCCF@CBCBBBBB?BBB?B@CBCBCCCE>@@ED@CCCCCBBBCDCAAABBB@BBB@DD@C?CCBBBBCDC@BDDGG<G@C?AACCC2BBGCC>CAABCBC;;;4;;;;*;@@@B?B?BC?BB>AB;;7;@BBBCCA?AACADDCCCCCBBBCCCDCDCBBB?B;;;BB?C?CAC@@@@@@
@ATNG8:04297:06892
GATGGTAGCATCATGCATATCTCACCAGAAGATCAGGAACTCTAGAAGAATTCAGATTTTTAACACGAGAGTAAACGTAAAAAGAAGGTTTTACAAGACTCACGTTAACAATATTGCAGCAGTACGCACACAATCGAAGCGCAGTAAGGATGGCTAGTGTAACTAGCAAGAATACCACGAAAGCAAGAAGAAGAAGTACGCTATTAACTATTAACGTACCTGTCTCTTCCGAAACGAATGAGTACTGCGTCTCACTCTCGCATACCATCGATTCCGGATAGTCT
+
EA@A=@?:;:>?D;99CCCCBBACC;??@;@;66==9=?BBBBBCC@CC?B?AA@@==<<'9-74??AAAB:::,:999944$9<??@CCC9CCCAD;=;CCD;;::@BB?CCCABBBDDCCCEGCCCBBBC@BCCD?BA@@@@BC@I@D;;7;BBBBBCC@BBBCCC?BB?::9?ABBBA=A9939:39>=>?;>@A?AABAB@C@CBBB>@?@CCBD@BA@@@AA?B???<6=::3:?>?ABBAABBB@A@DBBBBBBC@@AC??@?BAB?B>B?BB;<;;;
@ATNG8:04297:06895
GATGGTAGCTCGCTGATGATATCTCCAGAAGATCAGGAACTCTAGAAGAATTCAGATTTTTAACACGAGAGTAAACGTAAAAAGAAGGTTTTACAAGACTCACGTTAACAATATTGCAGCAGTACGCACACAATCGAAGCGCAGTAAGGATGGCTAGTGTAACTAGCAAGAATACCACGAAAGCAAGAAAAAAGAAGTACGCTATTAACTATTAACGTACCTGTCTCTTCCGAAACGAATGAGTACACATCGTCGTGTCGTGCTCCATCGATTCCGGATAGTCT
+
33347<;;<==;;;@@@@@@@CBBB@CBCACABABB?B>@ADCBBC=A@6:6:AA@ABBB2A>B?>?AABCBBB=AADBBBB5BA>A5;;;.;BB?BEDICCEDD@D@CCAFDC?BB@@@AAB;;:A@@;;9:9:9<059@=?>?@=A>BAA=@@@ABCCC?CCCB@?=?A<999499ABC=???9??>@@@(@B@BB=B@8>:>;<597==1;5;8<;C@CCA@@??9?<@@A<A@B?BB@AABAAA999@BCCBB======@B>=<<@>><?@GAAAA::::
@ATNG8:04309:06885
ATGGTAGGCGACATACATACGCGCCAGCAAGATCAGGAACTCTAGAAGAATTACAGATTTTTTAACACGAGAGTAAACGTAAAAAGAAGGTTTACAAGACTCACGTTAACAATATTGCAGCAGTACGCACACAATCGAAGCGCAGTAAGGATGGCTAGTGTAACTAGCAAGAATACCACGAAAGCAAGAAAAAAGAAGTACGCTATTAACTATTAACGTACCTGTCTCTTCCGAAACGAATGAGTACCTCTCAGACGCTCGTCCTACCATCGATTCCGGATAGTCT
+
///)/8::4;48454===BB:;49.////2///;77)5.599;<<:69927)////;;<<<=%<8====<<<<547*3:::@AA0?@=A5?>3>??<@>BBBBAAA@B@CB@BCC?BBBBCBBBCDBCBCCCE@AAAB?BBBBBBBC@D@B@@=AAAABC@A>ACDECC@AA=A??;?@>>@;@??;::9:9:%:?=A?=?C@BA@;?:=>@@7;5;=BAA>BBAA@BA>@?;;;6;BB@CCBCCCC?CCBBBBBBBBBBCCC?BBC?B:::>?;@<><>B@A;::
@ATNG8:04311:06861
GATGGTAGATACTCGCTGATACACCCAGAAGATCAGGAACTCTAGAAGAATTCAGATTTTTAACACGAGAGTAAACGTAAAAAGAAGGTTTTACAAGACTCACGTTAACAATATTGCAGCAGTACGCACACAATCGAAGCGCAGTAAGGATGGCTATTGTAACTAGCAAGAATACCACGAAAGCAAGAAAAAGAAGTACGCTATTAACTATTAACGTACCTGTCTCTTCCGAAACGAATGAGTACTATAGACTATCTGAGACTACCATCGATTCCGGATAGTCT
+
34:;7<DECCCDC9;;CDDDCEBBB=CCC@CCCDAA>B?BBCBBCC?BB?B?AAA@@@@@2@?BBBCBBB?@AD=@@;;;;;*;D@D@CEH;CBC@CCCCCGCCC?B?BB@BCC@BBBBCCCCDCBBBCCBB@CCBB?BBCCCCBB>CADBB@CBAC@CBB?BCBCBB@CC?BBB<??A@@9@==9==<<=.?A?B?>?CC???<@=@@AA=A=@@CCC@CC???CC@C?BBB=B??9????@AABBBBBBAB?BBBCBBB???F@C99:CC?B>B?CCBB999
@ATNG8:04311:06874
GATGGTAGCACAGAGATCTCATCGTACTCATTCGTTTCGGAAGAGACAGGTACGTTAATAGTTAATAGCGTACTTCTTTTTCTTGCTTTCGTGGTATTCTTGCTAGTTACACTAGCCATCCTTACTGCGCTTCGATTGTGTGCGTACTGCTGCAATATTGTTAACGTGAGTCTTGTAAAACCTTCTTTTTACGTTTACTCTCGTGTTAAAAATCTGAATTCTTCTAGAGTTCCTGATCTTCTGGTATACACACTCGCTCGCTACATCGATTCCGGATAGTCT
+
3<;<?BCCEDABBBBBCDBCDCCDBBCCCBB?A@@@=BD@DADCCCBCBACCCBBAB@CBCE?D?BBCBBBB>>9AB===+=A8BADD=BBBC?CCC@DC=???BDB@BBBBBBBB?BBB?B?DCCAAA>?=DD@@7;;>888AAAAAAAAA@@<>>><AA=A:??AAAAAAA=A????5>8=7:::::):>9::*//6///;9:==AAAA/???=A=A=?@;@AAA===;?:>>>>>?:=>A=>?>@@@>>>>>@@@@@@@@@@@???@;@=A<===@AAA
@ATNG8:04317:06850
GATGGTACGAGCGAGTGTGTATACCAGAAGATCAGGAACTCTAGAAGAATTCAGATTTTTAACACGAGAGTAAACGTAAAAAGAAGGTTTTACAAGACTCACGTTAACAATATTGCAGCAGTACGCACACAATCGAAGCGCAGTAAGGATGGCTAGTGTAACTAGCAAGAATACCACGAAAGCAAGAAAAAAGAAGTACGCTATTAACTATTAACGTACCTGTCTCTTCCGAAACGAATGAGTACGAGAGTCAGAGCAGAGCTACCATCGATTCCGGTTAGTCT
+
<;AA?BBDBACABCCCCCCECBCB?BCBACCCC@@?@@CBDBBBC@CC@B@BBCBBBBB3B?BBBABAAA>=;3;>9::;;*;C=@5;;;6;CDACCCCBBBCD?C?CD?BBB<??BBCCCCCDBBBBBDB@BBBC=@?BBAAAB>C@CBC?ACCDDAAA?CBBBBB?BB>>>?@BAEBC=A<=99:9999%9>;@989@????<?=@AAA<B=BABBA>ABBCBBB?B?BCD=BAA>ABEDDDAAAAABBCBBBBBBBA>>>@A<@=><>D596;:=<ABAAA
@ATNG8:04320:06863
GATGGTAGTATAGAGCTCTACATAGTACTCATTCGTTTCGGAAGAGACAGGTACGTTAATAGTTAATAGCGTACTTCTTTTTCTTGCTTTCGTGGTATTCTTGCTAGTTACACTAGCCATCCTTACTGCGCTTCGATTGTGTGCGTACTGCTGCAATATTGTTAACGTGAGTCTTGTAAAACCTTCTTTTTACGTTTACTCTCGTGTTATAAATCTGAATTCTTCTAGAGTTCCTGATCTTCTGGTGTCGTCTATCATGTACATCGATTCCGGATAGTCT
+
;;AA=BCBBBBBBCCDBCCFBBBBCCBBCCBB?AACD=BB@C@CBCCBBB@BBCA@@C@???C?B?ADBBBBBAC?CCCCC3BB?B999.9AAB@BBC>A@599?DAA=ABBFCCCA=@@@:=8=<=>=;:;7;;@@<=====>>>>=AAAA???<=>>=AA<@=@@;;;A;;;;><<==2=<@:=:@@@,=<333)------698:5:999/9:779192:>:>>>@@AA<@<@BA=;;7;:D;@@A=>>@?>>>A???>>>99976)/)/59<<:889
@ATNG8:04322:06850
ATGGTAGCTCTGCTCTGACTCTCGTACTCATTCGTTTCGGAAGAGACAGGTACGTTAATAGTTAATAGCGTACTTCTTTTTCTTGCTTTCGTGGTATTCTTGCTAGTTACACTAGCCATCCTTACTGCGCTTCGATTGTGTGCGTACTGCTGCAATATTGTTAACGTGAGTCTTGTAAAACCTTCTTTTTACGTTTACTCTCGTGTTAAAATCTGAATTCTTCTAGAGTTCCTGATCTTCTGGTCTGCGCTGATATGCGCTACCATCGATTCCGGATAGTCT
+
333-484444598<@A;959556;655;>00,/;;;5;>9B:=CBCCCC@CFJCC?BGMIBB@DAGCCCDCB@B;:;;;;*;;5:@BB=B@@A4:6>ADD@AABDDF@CDCCCCBB?BAA?A@CBBBBCCC>BADD@BBCCBCCCDBBBBBBCC?CBB@BB@B?BBDCBBBDF@BBCCC;C>C;:::::*;BBBB=BBCCBBBAA@4:;:.;??;;:;?CB@BBBCCBB?B?CBCCCC;<;C@CCCBCBBCECBBACCECCBB@BBBBBB?B?B?CCCAAAC
@ATNG8:04330:06852
GATGGTAGAGTACAGTGTAGTAGACCAGAAGATCAGGAACTCTAGAAGAATTCAGATTTTTAACACGAGAGTAAACGTAAAAAGAAGGTTTTACAAGACTCACGTTAACAATATTGCAGCAGTACGCACACAATCGAAGCGCAGTAAGGATGGCTAGTGTAACTAGCAAGAATACCACGAAAGCAAGAAAAAAGAAGTACGCTATTAACTATTAACGTACCTGTCTCTTCCGAAACGAATGAGTACTATAGACTATCTGAGACTACCATCGATTCCGGATAGTCT
+
45>>;>DAB@CACCBBBBBBBEEAA?ACGBHCCC@@>@?BBC??@D?CC?C?CCAAACCC3B@BBBBBCAB87717?BCFCD5CC?B@CDD;CCDACCCBBBA;:7;@CC@CBC@BCBBCCCCDC@@@BCCC@CBCC=@?BBCBBC>A?AAA?ABDCCCCC?AAACCC?CC@989599???8?@@<AAAAAB(AC?>97:B=@@@=B:>=??<?=@@CBD?DAABBBD@C@BBB=B??;?AAABCBBBCBBBBBAACCC???BBCC?B@@@CC?D?B?BCAA999
@ATNG8:04306:06945
TATGGTAGCTCGCTGATGATATCTCCAGAAGATCAGGAACTCTAGAAGAATTCAGATTTTTAACACGAGAGTAAACGTAAAAAGAAGGTTTTACAAGACTCACGTTAACAATATTGCAGCAGTACGCACACAATCGAAGCGCAGTAAGGATGGCTAGTTTAACTAGCAAGAATACCACGAAAGCAAGAAAAAGAAGTACGCTATTAACTATTAACGTACCTGTCTCTTCCGAAACGATGAGTACTATAGACTATCTGAGACTACCATCGATTCCGGATAGTCT
+
;?AA?BECCBBC@@?CBAA@CCCDC@CCC@CCCC@@=@@BBBBBBC@CDAD@CBBDDCDD2C@CBBBDCCCCCC;C>:;;;;(;<;=>A<<2AAA<BCCBBBA@?<@???=?BB?CBBBCCCCABBCCCDA@?@BA?;?9::BABC@C@A;:6;A@A@D=A?AABCCC@CC?@@??B???A<ABA=??>??.?A>AAA@B?>@@?B?BBBB@D?BBBBC>AA??9:9?@=@AA8@00000>0:8@@?A?<<???BCCBBBBBBB?B@AACC?C>A>BBBB>??
@ATNG8:04313:06933
GATGGTAGCGCATATCAGCGCAGCCCAGAAGATCAGGAACTCTAGAAGAATTCAGATTTTTAACACGAGAGTAAACGTAAAAAGAAGGTTTTACAAGACTCACGTTAACAATATTGCAGCAGTACGCACACAATCGAAGCGCAGTAAGGATGGCTAGTGTAACTAGCAAGAATACCACGAAAGCAAGAAAAAAGAAGTACGCTATTAACTATTAACGTACCTGTCTCTTCCGAAACGAATGAGTACCTCTCAGACGCTCGTCCTACCATCGATTCCGGATAGTCT
+
;;@@;?059<CCBBBDBBCBBACDD>DBB?BBCCBB@B@CCCBBBC@CC?B?BCCBCCCC1C@CCCCCCCCCCB6@@99:::*;B@E4;;;6;BB?CBCABCC999:@BB@CBB@CCCCBBBBCCCCBCCBB@CEDE?BBBBBBBC?DACCB?BCCDCCCC?CCDDBB?BB?BBB>@ABBC<@?>9887878%9=;>>=@CCC>>;<9;>BC<><>CBA@=@BAABBB@C@BBB=BCC@CCBBCBB?AA@CBBB@@BBBBBB>BCB>B>>:@@<@<A<AA@A???
@ATNG8:04315:06917
GATGGTAGCTATACGTATATCTATGTACTCATTCGTTTCGGAAGAGACAGGTACGTTAATAGTTAATAGCGTACTTCTTTTTCTTGCTTTCTGTGGTATTCTTGCTAGTTACACTAGCCATCCTTACTGCGCTTCGATTGTGTGCGTACTGCTGCAATATTGTTAACGTGAGTCTTGTTAAACCTTCTTTTTACGTTTAACTCTCGTGTTTAAAAATCTGAATTCTTCTAGAGTTCCTGATCTTCTGGGTCTCTCTCTCACGCACTACCATCGATTCCGGATAGTCT
+
//8839@??BBCBBBCCCCCEECB@AA?@@@B=ABDF;CA7<7;;9@>:;4:@@=>;@-0/::6:6<<ADDBB<A:99373$9=<9;;;5///??588?7@=:::;>00*0>9/52::5;@@;@===<==:;:3:>>@:@@@@>>>?@@@???;;;88889<<7=:??@=>=??>8;9/55(518488:8:):<865(517<<?>>=888*/;99*://-3-30//(/888;9>9>;@@>AAA;??AA9???A@@??@@@@@@A>?>A;@@@B??<?;?<AAAA@:8
@ATNG8:04325:06922
ATGGTAGCGCACACATAGATACAGTACTCATTCGTTTCGGAAGAGACAGGTACGTTAATAGTTAATAGCGTACTTCTTTTTCTTGCTTTCGTGGTATTCTTGCTAGTTACACTAGCCATCCTTACTGCGCTTCGATTGTGTGCGTACTGCTGCAATATTGTTAACGTGAGTCTTGTAAAACCTTCTTTTTACGTTTACTCTCGTGTTAAAAATCTGAATTCTTCTAGAGTTCCTGATCTTCTGGACGACGCGCACTGACACTACCATCGATTCCGGATAGTCT
+
/9:6:CA@BCCBBBDCBBBBBCAACA?;?@@7@BCA9??<>399=;;;<8<<6967<5::00+0)/:99<>>=C<@@AAA0AC?C<D@8@;;@:>>>@@G?AABCBDACCDFCCCC@DCC@C?CECCBB@@>@BBD<@ACAABBBBCCCBBCBC@CBB?CC@C?BBBCCECCB<@@@@@7A?B?BCCCC5CBCCC;=;CCFCCCCB7;;;;*;@@CCAC@CB@BBCDCCD@D?BBBDCC@BBC@CCBBBCCCBBBBCDCCCCBB>A:;;AA>AAD@CCBC;;;
@ATNG8:04299:06978
ATGGTAGCGCACACATAGATACAGTACTCATTCGTTTCGGAAGAGACAGGTACGTTTAATAGTTAAATAGACGTAACTTCTTTTTCTTTGTCTTTCTGTGGTATTTCTTGCTAGTTACACTAGCCATCCTTACTGCGCTTCGATTGTGTGCGTACTGCTGCAATATTGTTAACGTGAGTCTTGTAAAAACCTTCTTTTTACGTTTACTCTCGTGTTAAAAATCTGAATTCTTCTAGAGTTCCTGATCTTCTGGACGACGCGCACTGACACTACCATCGATTCCGGATAGTCT
+
3394833:;559CCBBBBBB=;;;<<@@A@@=@>?>8=?;<8666:98:0..---8(-(-/79.55)595//9//)/:)//777'777.9///:(///7:59/33(39699:::B?@@A>@@A@5;;@=@4;:>>>>99.99997=<;59599;;??<:=<<800/6:<7=6<@<??;=<@;<<????0?=B999FFG1??CBC:?9;9>=595949999(55555.549A;=0000//)/)/;:99;055<599<;;;>@>B6955<<@A@C@C999==2929<999@555
@ATNG8:04304:06989
GATGGTAGTAGTACACTAGTCATACCAGAAGATCAGGAACTCTAGAAGAATTCAGATTTTTAACATCGAGAGTAAACGTAAAAAAGAAGGTTTTACAAAGACTCACGTTTAACAATATTGCAGCAGTACGCACACAATCGAAGCGCAGTAAGGATGGCTAGTGTAACTAGCAAGAATACCACGAAAGCAAGAAAAAGAAGTACGCTATTAACTATTAACGTACCTGTCTCTTCCGAAACGAATGGGTACGTGTGACGTACGTGAGCTACCATCGATTCCGGATAGTCT
+
3:98<@ABAAAB<>===>BAB@944.489.49:;9=.9.59:555;6;<8<9>@>?=>=@0>=BBBB>@<::444,4:444444#44.4.444&3333(39:::;8333(349?9A@A6<?B>CCCCCBBBBBCCD?BBBC>@@BBBBBB?C@CBB?CCCCBCCA=AACCCC?CC@BBB799?>>8?@@;=????1?A?B??;AAAAA7:7;;>=1837>AAC?CC@@@BB?A@BAA:@??<?BE>CCCBCCAAABBBBBBBBAAAAAB?BBAAAD<A<A=AAA?A?>
@ATNG8:04307:06969
GATGGTAGCACACGAGATCTCATCGTACTCATTCGTTTCGGAAGAGACAGGTACGTTAATAGTTAATAGCGTACTTCTTTTTCTTGCTTTTCGTGGTATTCTTACTAGTTACACTAGCCATCCTCACTGCGCTTCGATTGTGTGCGTACTGCTGCAATATTGTTAACGTGAGTCTTGTAAAACCTTTCTTTTTACGTTTAACTCTTCGTGTTTAAAAATCTGAATTCTTACTAGAGTTCCTGATCTTCTGGGCAGACTCTGCACACGCCTACCATCGATTCCGGATAGTCT
+
38:<>ABAAABB;:5<:99;;556;<:::5546955959;.5.666<<@B<A;<;?0505;;;5<5::::;<<::588888)8:49:<<<1;<;;///969815/////)//888977/3==8<<>@A??<<A?CBAA?A==???@@????>=9//+///6//+/5;;<==>>@A<A??>>/<087,6=AAA/@??>=4=3:;:<6;A@>??7;<<<+:///=7=9AB:>>===>99495:9>>>><999:2:///56688=@???AA<;9;;>888>?:?;>;>>?>;==
@ATNG8:04311:06955
GATGGTAGTGTCAGTGCGCGTCGTCCAGAAGATCAGGAACTCTAGAAGAATTCAGATTTTTAACACGAGAGTAAACGTAAAAAGAAGGTTTTACAAGACTCACGTTAACAATATTGCAGCAGTACGCACACAATCGAAGCGCAGTAAGGATGGCTAGTGTACTAGCAAGAATACCACGAAAGCAAGAAAAAGAAGTACGCTATTAACTATTAACGTACCTGTCTCTTCCGAAACGAATGAGTACTATAGACTATCTGAGACTACCATCGATTCCGGATAGTCT
+
44<>9>CB?@ACC@@ADCCCCBBCCACBC@BB;;<D>B<A@AA@@@=AA?B?BCAAAAAA2A?BBCCDCCC:::5:<?AABB2BD@D@CCC;CCC@CCCCDDD999;@BB?CBC@CCCBBBCCCCCCBCBBC?CCBB?AABBBBBB>C@DBB?BBBCBAAAAACAA??AC?>=>588???8@@>9<<<>=1?C?D?>?DDA=>:=:==?A<?;??B@@=@BAAABBACACBB>B:949?????BBBDCBAAACCBBBAAABBBC?C@@@DD@C?B?AAA@887
@ATNG8:04316:06995
ATGGTAGGCGACATACATACGCGCCAGAAGATCAGGAACGTCATAGAAGAATTACAGATTTTTTAACACGAGAGTAAAACGTAAAAAGAAGGTTTTCAAGACTCACGTTAACAATATTGCAGCAGTACGCACACAATCGAAGCGCAGTAAGGATGGCTATTGTAACTAGCAAGAATACCACGAAAGCAAGTAAAAGAAGTACGCTATTAAACTATTAACGTACCTGTCTCTTCCTAAACGAATGAGTACTGCGTCTCACTCTCGCCTACCATCGATTCCGGATAGTCT
+
///)///)////566>><<0//9:)--:)///7::)5.555555554.4/)/)////:;;;;;%645<;:==<399::&39:::<<*<?;?;>?A2==:BBC>DDA00007@@8@@B?BCCDCCCCBBBBBBCDD@CCBB@BBBAAC??;@@CBC@BABB?BBB@CCCBAA>AB>BA@<??99929?@;@99::+8@=BBBA:;9<>186)6:9:1806>BBB?BB@@@CB@C@CDE=CBB?BBBBBBBCAAACCCDAA@CCCCC@CDE@C;;;BB>A>A?ACBC@AA
@ATNG8:04319:06959
GATGGTAGTCTCAGATAGTCTATAGTACTCATTCGTTTCGGAAGAGACAGGTACGTTAATAGTTAATAGCGTACTTCTTTTTCTTGCTTTCGTGGTATTCTTGCTAGTTACACTAGCCATCCTTACTGCGCTTCGATTGTGTGCGTACCGCTGCAATATTGTTAACGTGAGTCTTGTAAAACCTTCTTTTTACGTTTACTCTCGTGTTAAAAATCTATTCTTCTAGAGTTCCTGATCTTCTGGCTCTCGTAGACATATACTACCATCGATTCCGGATAGTCT
+
////)/79AAABB@@@B@;:9CFBCCFGBBBB@BBBG?DE?B?BBCCCCC@BBBBB@B@CCCD@C?BBBB>B=;?29::;;*;@=?8>=0=:5516<<4<@0///:=?;@CD@A@@?<?BB@DACBBB@@@B?BBCC@CBBBBBBBBB?B@@A@@=@BA=AA<@=@A@@BBCCGGBBBBB6;4;=<<;;<*;ABBE>CCCCCEDCCC5;;;;*;;;;C@@@>@ABB@@@?A@A??AA@?BAB@BCCCCCBCBCCFCBBBDCCB@BCBBAA>A?B@DEEB;::
@ATNG8:04325:06967
GATGGTAGATATATGCACGCTCTACCAGAAGATCAGGAACTCTAGAAGAATTCAGATTTTTAACACGAGAGTAAACGTAAAAAGAAGGTTTTACATGACTCACGTTAACAATATTGCAGCAGTACGCACACAATCGAAGCGCAGTAAGGATGGCTAGTGTAACTAGCAAGAATACCACGAAAGCAAGAAAAAAGGAGTACGCTATTAACTATTAACGTACCTGTCTCTTCCGAAACGAATGAGTACTATAGACTATCTGAGACTACCATCGATTCCGGATAGTCT
+
?@AA>AABAB@@@BBAC<A<AA;?C:=CC?ABBBBB@B?BBCAA@B>AA6;6:@<<=BAB3C@CCBBBA???@A999;@>>>+;:59.444,9@@BBCCCDDBBD@C@@@=@BB?BCCCBBBCHDDCCBBCC@AAAC>@@CBBBBB?B?B;;6;@@;;;CC@ECCCCB?EC?BBB?BBCBC@CBD@??????'?<BB889@CB9;8<<>BCA<=<=@BCC=@A@@@CC>A?ACD>CAA=?????@BBCBBBCBBBCDDB@@@AA??<????@@<@>A>AADA:::
@ATNG8:04330:06994
GATGGTAGGACGAGCGTCTGAGAGGTACTCATTCGTTTCTGAAGAGACAGGTACGTTAATAGTTAATAGCGTACTTCTTTTTCTTGCTTTCGTGGTATTCTTGCTAGTTACACTAGCCATCCTTACTGCGCTTCGATTGTGTGCGTACTGCTGCAATATTGTTAACGTGAGTCTTGTAAAACCTTCTTTTTACGTTTACTCTCGTGTTAAAAATCTGAATTCTTCTAGAGTTCCTGATCTTCTGGTATACACACTCGCTCGCTACCATCGATTCCGGATAGTCT
+
//9:1700+:44:;:;<<==BCBB?B@???;;4;CCA;CC::8;;:BCCD@BBBAAAB?CCCE?@?AAC>==A59.54444$4:2449904455.999269:A@CCCC@DCCCCCBA=BBB=C?@BAA:;;B?B@@@=@BBBB@@@D@@ADAABB>ABC?BB?B7;;@??@AAA??ACFD:C?B=;<<<<*;@@@@9@@@@@BA;;;5;;;;*;@@;;7;=BB?BCBCDGD@B@BBBCBC@CBB?B@@@BBABBBCAAABCBBBC@C;;;AA7;8;@CCCCCCC
@ATNG8:04285:07018
ATGGTAGTGTCATATGAGAGTGTGTACTCATTCGTTTCGGAAGAGACAGGTACGTTAATAGTTAATAGCGTACTTCTTTTTCTTGCTTTCGTGGTATTCTTGCTAGTTACACTAGCCATCCTTACTGCGCTTCGATTGTGTGCGTACTGCTGCAATATTGTTAACGTGAGTCTTGTAAAACCTTCTTTTTACGTTTACTCTCGTGTTAAAAATCTGAATTCTTCTAGAGTTCCTGATCTTCTGGGTCTCTCTCTCACGCACTACCATCGATTCCGGATAGTCT
+
/66398<@A@@A@<ABBDCAABGHA;99@@>7?@AA<???B?CBCBBBD@DCBBB@FACBDC@B@BCCBAA@A@;::;;;*;C>BACC>DCDDACCD@CC?BCCFBC@CECCCCCC@CCCADACCC@AA9999CCC@BCBCCBCBCCCCCCCBA=BBB?BE@C?BCCCCCAAA@CCDDD;D@C=AADDD5CCBBB=BBCCBBCCCD@CCDD5CBBDC?A?AC@CDDEDBB@B@BBBCBB?AACD?DCCCBCBCCBBBBA@@BBB@CCCBCD@B@C@CCCF:;:
@ATNG8:04294:07015
GATGGTAGCAGACGTGACAGAGCGCCAGAAGATCAGGAACTCTAGAAGAATTCAGATTTTTAACACGAGAGTAAACGTAAAAAGAATGTTTTACAAGACTCACGTTAACAATATTGCAGCAGTACGCACACAATCGAAGCGCAGTAAGGATGGCTAGTGTAACTAGCAAGAATACCACGAAAGCAAGAAAAAGAAGTACGCTATTAACTATTAACGTACCTGTCTCTTCCGAAACGAATGAGTACGATGAGAGAGCTCTCTCTACCATCGATTCCGGATAGTCT
+
::@@<=;A@@?CBCCDDDCBCCCCDA99;ACBBBCDAC@BBBBBAA=@@=@?BCBAAA@@.@=@AAAAC@??CC;>9;9494$9?;?9:9:0;BD@DBCCBAB;;7:=BB?BBC>ACCCCCBBBEBAAABDC@CCCB?BAA@@C;:8;@CHH@CCCBBBBBABBBCCC@BB????=A@AAA;@>>;:9::9(9@>BAABBBB>><@<??>>:=:==CBB?AABB???@CABCC>CBA>???BABBBBBBBBBBBBB===?988??:?888>>;>=B=@??@;;;
@ATNG8:04299:07006
GATGAGTACAGTGTAGTAGACCAGAAGATCAGGAACTCTAGAAGAATTCAGATTTTAACACGAGAGTAAACGTAAAAGAAGGTTTTAACAAGACTCACGTTAACAATATTGCAGCAGTACGCACACAATCGAAGCGCAGTAAAGGATGGCTAGTGTAACTAGCAAGAATACCACGAAAGCAAAGAAAAAGAAGTACGACTATTAACTATTAACGTACCTGTCTCTTCCGAAACGAATGAGTAACGTGTGACGTACGTGAGCTACCATCGATTCCGGATAGTCT
+
977<AAA@@@BA@@BBBCCBC@CCC@B;;;;;5;7;;@AA;<7;A6;5;B>::99-8<=<<<AB@???:37;9899+7>;>/999(9,7<5;733;;2225;:9<499:39;;;;AA@@@>>>BB;;7;>==7888:::888)88:;@??>:>8@@A=>>>A??9?A>::9:==:::,99:9+9=@@A38839/-----//.(5.57776;679:977;997889*/+/:<4788077<8994888334<<@;BB@AACBB@@>=<:>>AA:A6?;?A9:9AA
@ATNG8:04304:07022
GATGGTAGCACGAGTCACTCATATCCAGAAGATCAGGAACTCTAGAAGAATTCAGATTTTTAACACGAGAGTAAACGTAAAAAGAAGGTTTTACAAGACTCACGTTAACAATATTGCAGCGTACGCACAAATCGAAGCGCAGTAAGGATGGCTAGTGTAACTAGCAAGAATACCACGAAAGCAAGAAAAAGAGTACGCTATTAACTATTAACGTACCTGTCTCTTCCGAAACGAATGAGTACGTGTGCGACGTGTCTCCACCATCTATTCCGGATAGTCT
+
9:AA?ACECBBB<=@AA595::>>:89957<?@A@@:>8:;CCBBB@DDAD?@A?;::;;'9.94<@<<A<<??8=;<;;;;$9;8<.555&5>>9>>?A??@9;4;4;:29@A7<<<<999AAACCCCC>BBBF?@ACA@@;;9;>BBC@CBB@BA9:79;::>@<>?9>>B>@@944)4:94:;;;;+///:;9:;;>:9=<>>==:>9=A@@@<@A889775;28:<199909>>A@BACCC999?>>@BA@@@B?BB=@;;;BA6;7;?BCBCBB@
@ATNG8:04308:07035
GATGGTAGTATATCGCGTCGCTATCCAGAAGATCAGGAACTCTAGAAGAATTCAGATTTTTTAACATCAGAGAGTAAAACGTAAAAAAGAAGGTTTTTACAAGACTCACGTTAACAATATTGCGGCAGTACGCACACAATCGAAGCGCAGTAAAGGATGGCTAGTGTAACTAGCAAGAATACCACGAAGCAAGAAAAAGAGTACGCTATTAACTATTAACGTACCTGTCTCTTCCGAAACGATGAGTACTATAGACTATCTGAGACTACCATCGATTCCGGATAGTCT
+
////)///77::=>:;;:;;;;>CB8<89)/---,,(-(---7///455.56554444444#4.49844444333333&3:999999#44.4.4444$433-483338:33.7<>?<@AC@CBD?AAACBA@???A=?;AAAA=ABA:88887'2.55;6;;;<<<??>?>??@@<??;?>>8;622,26538;;;;)...55566989.616<<9=B;:;;>>167===992749<=3577777>?<777>;;:::AAAA>=>?@><838/00@@<<5@<@865>>?
@ATNG8:04308:07037
GATGGTAGTGATACAGATCAGACACCAGAAGATCAGAACTCTAGAAGAATTCAGATTTTTAACATCGAGAGTAAACGTAAAAAGAAGGTTTTACAAGACTCACGTTAACAATATTGCAGCAGTACGCACACAATCGAAGCGCAGTAAGGATGGCTAGTGTAACTAGCAAGAATACCACGAAAGCAAGAAAAAGAAGTACGCTATTAACTATTAACGTACCTGTCTCTTCCGAAACGAATGAGTACTGCGTCTCACTCTCGCCTACCATCGATTCCGGATAGTCT
+
3333-44444:;456656==<@;;;.555.5555<==<@AB@ABA5597;58860000/$/3;///////6///(///6:::)6617,333&378,339:888;;5:4884:99/3356<<<=<;;BB;:;C=A@AA@BCCC;;::508<0000A@@@?CB?BBAA@A597<<<<=<<<==58887<ABBB1BC>A788>>@;=;?8=>=;5;5;;A@C?BAAAAAB?B@BCA9?9838=<@@BBCCBBBBBBB==<=B??<??A?===?83,34=39:<880/
@ATNG8:04316:07008
GATGGTAGGACGAGCGTCTGAGAGGTACTCATTCGTTTCGGAAGAGACAGGTACGTTAATAGTTAATAGCGTACTTCTTTTTCTTGCTTTCGTGGTATTCTTGCTAGTTACACTAGCCATCCTTACTGCGCTTCGATTGTGTGCGTACTGCTGCAATATTGTTAACGTGAGTCTTGTAAAACCTTCTTTTTACGTTTACTCTCGTGTTAAAAATCTGAATTCTTCTAGAGTTCCTGATCTTCTGGGTGCGCTACAGTCTCTCTACCATCGATTCCGGATAGTCT
+
33::7;AC?B@@@@9555@BBAAA?BBCDDFCACCDD>CC?C@BCBBBCD@AAADDAD@BCBF?C@CJDCCBCBA=99999.9A?DCCC>CCCD@CCG@FD@;;;BBB?CBBBDCCC@BCG?B?CDCCBBBC@CCBC>AAEBC@AACBEDC;<;C@A@A?BD@D@BCDCDCCCC@BAA@@9A?CBCEEFG5CCCDD?CCDGGECC;;6;BBB0@@@CC@B@BB?BBC;;;B?B?;;;BBB@@@BH?CCCCCCCCDCAA@B@@@AC?C@A@CC?A=@>@ADD@@@
@ATNG8:04325:07001
GATGGTAGTGTCAGTGCGCGTCGTCCAGAAGATCAGGAACTCTAGAAGAATTCAGATTTTTAACATCGAGAGTAAACGTAAAAAGAAGGTTTTACAAGACTCACGTTAACAATATTGCAGCAGTACGCACACAATCGAAGCGCAGTAAGGATGGCTAGTGTAACTAGCAAGAATACCACGAAAGCAAGAAAAAGAAGTACGCTATTAACTATTAACGTACCTGTCTCTTCCGAAACGAATGAGTACTATAGACTATCTGAGACTACCATCGATTCCGGATAGTCT
+
34;<7;ABBCBBBBBBDCDDBCCCCACBC@BBAABF=A<AABBDBB?BB@D@BA@@@AAA0A<A000AA@@A???6<?77333$37171777&37719:;;;:8//(/068497858BBCCCCEBBCCCCECC?CCBB?BBBBBB@A>A?CBB?ACCCCCAA<BABCBB>BB>@@@9>>???8@@@:>@???2@C?C?>>C@@@@<><>>AB7;7:?BAA?BB@@?BB?B?BBB<AACAB?@@AABBDBBBAAABBBBBAAABBBC?C@@@CC>B=@=@@BB877
@ATNG8:04335:06401
ATGGTAGCTCTGCTCTGACTCTCGTACTCATTCGTTTCGGAAGAGACAGGTACGTTAATAGTTAATAGCGTACTTCTTTTTCTTGCTTTCGTGGTATTCTTGCTAGTTACACTAGCCATCCTTACTGCGCTTCGATTGTGTGCGTGCTGCTGCAATATTGTTAACGTGAGTCTTGTAAAACCTTCTTTTTACGTTTACTCTCGTGTTAAAAATCTGAATTCTTCTAGAGTTCCTGATCTTCTGGATATGAGTGACTCGTGCTACCATCGATTCCGGATAGTCT
+
///)//4488555<<=:55;;;;=666@><<:=<<<3::5;8<ACCBBB@CCCCCBE?BCDCACACECCBCFCC@;;;;;*9;5:BEE@DDCC:<:B=BB?@ABBBDADEEGCBBB>@@B@C@GCBBBAAA>ABBE?DBCCBA@@BBBBDBBBC@CCC?BB@B@CCLCBCCDH?BBBBB7B>B=<<;;;*;BCCF>BBCCCCJAA@?BBBB2BAB@A?A@CD?CCBBCCC@CAAAACCC@BBE?BACCCCCGD@@?BBA@AACC?CBCBBB>B>B?BBCCBBB
@ATNG8:04338:06415
GATGGTAGTACATGATAGACGACACCAGAAGACTCAGGAAACTCTAGAAGAAATTCAGATTTTTTTAACACGAGAGTAAAACGTAAAAAAGAAGGTTTTACAAGACTCACGTTAACAATATTGCAGCAGTACGCACACAATCGAAGCGCAGTAAGGATGGCTAGTGTAACTAGCAAGAATACCACGAAAAGCAAGAAAAAAGAAGTACGCTATTAACTATTAACGTACCTGTCTCTTCCGAAACGAATGAGTACGTGTGCGACGTGTCTCCTACCATCGATTCCGGATAGTCT
+
3:::<@:?BBBBBCBCBBBECBA@:7;4/)///////)//)5<:54493444)4344////////"/)////:9>9;;;;&5<444444#4:39.555&5<D:ECCGFCCBA>B>BB?C@@=@BBAAABBBABBB@@@B=BC::6;BAA@A;;7;?BCCECCCCCCBB@CBBBAA>AB?BA@3::9999-99:3:9::99%0=;>0/0??BBC>A>@ABD5:9:ACCC?BBBAAAA50+000,000*0???BCBBBBBBBAAABBBBBCC>AAC?BBBBBB?A<A><<AA;::
@ATNG8:04339:06419
GATGGTAGAGAGAGCTCTCTCATCGTACTCATTCGTTTCGGAAGAGACAGGTACGTTAATAGTTAATAGCGTACTTCTTTTTCTTGCTTTCGTGGTATTCTTGCTAGTTACACTAGCCATCCTTACTGCGCTTCGATTGTGTGCGTACTGCTGCAATATTGTTAACGTGAGTCTTGTAAAACCTTCTTTTTACGTTTACTCTCGTGTTAAAAATCTGAATTCTTCTAGAGTTCCTGATCTTCTGGGCTGCGCTGATATGCGCTACCATCGATTCCGGATAGTCT
+
:A?@=@BAAB??@BA>>@BBCCCCBCBCCCBC@CCCD>FG@C@CCBBBCC@BBCCB@C@BBAA@B@AADDDCBBD?AAAAA2AAACBBB=AA@>7:00+0=6::967;28>@?BBBB?BBB@C?AAA>;<<>=A@@A<@@???BB@@@@@@>?<<9<<<=>>;><>>>AAAAAA:==BBB2@7:7:=BBB/AAAAA6<=====>?>><:@@@,@///95;6AB;??@>>=A<A:>>AA??;::;;2:///=@:9==;;;>BBB@@:>>==@@=A<A=@@?>?@@
@ATNG8:04340:06403
GATGGTAGATATATGCACGCTCTACCAGAAGATCAGGAACTCTAGAAGAATTCAAGATTTTTAACACGAGAGTAAACGTAAAAAGAAGGTTTTACAAGACTCACGTTAACAATATTGCAGCAGTACGCACACAATCGAAGCGCAGTAAGGATGGCTAGTGTAACTAGCAAGAATACCACGAAAGCAAGAAAAAGAAGTACGCTATTAACTATTAACGTACCCGTCTCTTCCGAAACGAATGAGTACTGTATCTATGTGTGCGCTACCATCGATTCCGGATAGTCT
+
//6<)//>>?>?;<=00///::7;;5955.555:::.4./://///)/7050//)///666'76:;=<;::9333(3344444$44.47??@2>??:?>C@C;:;;8;@CCACCB@BBBCCFCCCCCCBCB@A>@:;;?@@@DBABA@D>A;;4;;;BBCCC@CCCAAA@GE?:::59:999,9=@;99999(:>;?847:;?>;:;69999194;9@@BB<BAA?>:7:6?=<3<00*0<=>??BBBBBBBCBBBBBA?@CCAAA?BBBBBB@B?C?B@A@CDB
@ATNG8:04340:06409
GATGGTAGTATATCGCGTCGCTATCCAGAAGATCAGGAACTCTAGAAGAATTCAGATTTTTAACACGAGAGTAAACGTAAAAAGAAGGTTTTACAAGACTCACGTTAACAATATTGCAGCAGTACGCACACAATCGAAGCGCAGTAAGGATGGCTAGTGTAACTAGCAAGAATACCACGAAAGCAAGAAAAAGAAGTACGCTATTAACTATTAACGTACCTGTCTCTTCCGAAACGAATGAGTACTACTCTCAGAGACACACTAATCGATTCCGGATAGTCT
+
CBBC?BBBBCCCCCCBBBBDDCCBC@CCD@BBBCBB?B@BBCCCCCADF@C@CCBBBDDD2D?BBACCBBBAAA<AB@BBBC5BC@D@BBB<BDMGD@B@CCCCC?B?BB?BCC?CCAABCDCCBBCCBBBB?CDCC?BBBBBBBB>BACBB?BBCCDCCC?BBCBBB@CB??>?;??@@@:AAA=ABBBC3BC@B???CB@@@7:6;>A@9=:=>AAC?CCBBBBB?A>BCD>CBC?BBBBCCBBABBBBA@BAAABB@@AAA;>>AAB=A:>:?BBB===
@ATNG8:04341:06447
GATGGTAGTATATCGCGTCGCTATCCTGAAGATCAGGAACTCTAGAAGAATTCAGATTTTTAACACGAGAGTAAACGTAAAAAGAAGGTTTTACAAGACTCACGTTAACAATATTGCAGCAGTACGCACACAATCGAAGCGCAGTAAGGATGGCTAGTGTAACTAGCAAGAATACCACGAAAGCAAGAAAAAAGAAGTACGCTATTAACTATTAACGTACCTGTCTCTTCCGAAACGAATGAGTACTATGTAGAGCTCTATACTACCATCGACCTCTAGAAGTCT
+
5;=>@CCCCBBBBCCC@@@DDCCBCACCC?BCBCCC>B@CBFCCCC@BB?C?CCCCCCCC3B?BBBDCCBBBBB=A@:::::*:C@D@CCC;CFE@CABBCDC@@?A@CC@CBB@CBCABBCCCCCDDCBBB@CCCC?BBCCAAAB@C?C??>@BBBCBBB?CDCBCC?A?;???<@@999,999299:9:9%9><>:79BBBBD:=:;9@@5;7;ACCC?BA@@?AA?B?BDD>C??=?CCBBBCCCCCCCBBBB?@@AD@@@@A7:;@@??;?@@AAA<A::;
@ATNG8:04343:06427
GATGGTAGCACACGAGATCTCATCGTACTCATTCGTTTCGGAAGAGACAGGTACGTTAATAGTTAATAGCGTACTTCTTTTTCTTGCTTTCGTGGTATTCTTGCTAGTTACACTAGCCATCCTTACTGCGCTTCGATTGTGTGCGTACTGCTGCAATATTGTTAACGTGAGTCTTGTAAAACCTTCTTTTTACGTTTACTCTCGTGTTAAAAATCTGAATTCTTCTAGAGTTCCTGATCTTCTGGGTGCGCTACAGTCTCTCTACATCGATTCCGGATAGTCT
+
CCBA?ABBBCCCABBFCBBBBBCBCBBCCDBB?BDDF=BB?C@CBCBBBC@CCCBB?C@DDDC?C@DBBDBCDCC?99999)8?<@@BA=BEBB?BBC@BB>???CBB?BBBBCBBB?BCC?B?BBBBBB??<AAA@:@@@??===AAAAA>??A;>>==CD<A<??==AABAA=>>?DD3@<@<?????/==9:9,88:788>>@@=AAAA/A???A=A=@@;@@BD:::;>:>@@AAA;?AAA:===@@@@A@@@@A@@@A@@@>??>>9>9>9>@>@@A>
@ATNG8:04343:06434
GATGGTAGTGATACAGATCAGACACCAGAAGATCAGGAACTCTAGAAGAATTCAGATTTTTAACACGAGAGTAAACGTAAAAAGAAGGTTTTACAAGACTCACGTTAACAATATTGCAGCAGTACGCACACAATCGAAGCGCAGTAAGGATGGCTAGTGTAACTAGCAAGAATACCACGAAAGCAAGAAAAAAGAAGTACGCTATTAACTATTAACGTACCTGTCTCTTCCGAAACGAATGAGTACCTCTCAGACGCTCGTCCTACCATCGATTCCGGATAGTCT
+
9?=?<@AACBCCBBBCCBBBCCCBB@BBB?B@>9957<6;@?;;5>:>>;=@99333333$34:?======@?>8@>@;>>>+6966:@@@6BCDADCCCBBA;;6;=BC@CCD?CCCBBBCBDCCCCCCCD@CCBB?BBA@AA@@>A@CBB?BCCCCCCC@CBABBD@AA>>>?599AA@9@>>9999999%9@?C?>@BCC@=9>9=<AA<?=?@C@@=@B@@?AA@B?BBE<??B?BBBBBDC?CCBB@@BCCCA>>CC<AAD=A:::AA=A<@<@@@@>>>
@ATNG8:04349:06422
GATGGTAGTACATGATAGACGACACCAGAAGATCAGGAACTCTAGAAGAATTCAGATTTTTTAACACGAGAGTAAACGTAAAAAGAAGGTTTTACAAGACTCACGTTAACAATATTGCAGCAGTACGCACACAATCGAAGCGCAGTAAGGATGGCTAGTGTAACTAGCAAGAATACCACGAAAGCAAGAAAAAGAAGTACGCTATTAACTATTAACGTACCTGTCTCTTCCGAAACGAATGAGTACGATGAGAGAGCTCTCTCTACCATCGATTCCGGATAGTCT
+
;;9@>@;;@@??;:5@969BBA@@=:;;;8<>=6662616<<<<BB@BA=@<=@9555559#9.5:<BA>BCCDD;BB:::;:*:C=A4;;;-;CC@ECCCCBC997:?AA?BBE@CCBBBBBBBCBDBBB@D@CCBB?BBDBBBBB?BADCC@CCBDDBCB?CCCCCC?CC@BBB=??BCB<@=<888888(:?>AAAACBBBB@B?BABB>A>ADCCC@BBAAAAA?A?BBB=BBB?CDBBCCACCAA@@ADBBB@@@@888CC@C@A=@@<@<A;>>>>:::
@ATNG8:04350:06441
GATGGTAGTGTGTCTCTGAGAGTAGTACTCATTCGTTTCGGAAGAGACAGGTACGTTAATAGTTAATAGCGTACTTCTTTTTCTTGCTTTCGTGGTATTCTTGCTAGTTACACTAGCCATCCTTACTGCGCTTCGATTGTGTGCGTACTGCTGCAATATTGTTAACGTGAGTCTTGTAAAACCTTCTTTTTACGTTTACTCTCGTGTTAAAAATCTGAATTCTTCTAGAGTTCCTGATCTTCTGGTCTACTACACTGTACTCTACCATCGATTCCGGATAGTCT
+
//67)//78<=</////77796555<555<54.4:::2;;5:7;=>>>??;;;EDC@CACCCB@E@FFCCCCCCB?BCCCC2BB@CCBC>BBBC=AAA=AD?AABC@B?BCCECCCC?B@A=A>BCCBBBCC@BBBC=AAAABBBBLCCBBBBAD@CCC?BB:;8;CCBBCCBB?CAAA@3@5;5;;;;;*;AAAB=CBCCCIJIKK@BBBB5BDDHC@F@CC@BCBCBBE@B?BAA@@@?AAC@;;;BBCCA@@BBBBAADDBB>BBA@AB>A?C@BBBDBCB
@ATNG8:04367:06419
TATGGTAGTGTCATATGAGAGTGTGTACTCATTCGTTTCGGAAGAGACAGGTACGTTAATAGTTAATAGCGTACTTCTTTTTCTTGCTTTCGTGGTATTCTTGCTAGCTACACTAGCCATCCTTACTGCGCTTCGATTGTGTGCGTACTGCTTCAATATTGTTAACGTGAGTCTTGTAAAACCTTCTTTTTACGTTTACTCTCGTGTTAAAAATCTGAATTCTTCTAGAGTTCCTGATCTTCTGGGTCTCTCTCTCACGCACTACCATCGATTCCGGATAGTCT
+
?CAA?C@@B@@CCCECDDBBBBBCCCDCCC@A?ABBB7BD@C@BBBBBBB?CCCBB<?=?BBC?C@BBBAA>?@C????@@.=@<ABCE>BBBB?B;;6;C?ABHHBBBCDCDCDCC@BBB?B@BA@@BA:;9;BCDABBBBCDCCCCCBBB@BB@CCB@BB@C?DCCCCBBCC?CCCDD;B?B?@@@@@0@ABCD:;;@@ABBBBD>BCCC0ACBBB@B?CFABBBCCBC@B@BDBCCC@CBBC>BBBCDCCCCCBBBCCCCCC@CDBBBC@D@CBJCCCCCB
@ATNG8:04360:06471
GATGGTAGTGCGTGAGAGAGAGACCCAGAAGATCAGGAACTCTAGAAGAATTCAGATTTTTTAACACGAGAGTAAACGTAAAAAGAAGGTTTTACAAGACTCACGTTAACAATATTGCAGCAGTACGCACACAATCGAAGCGCAGTAAGGATGGCTAGTGTAACTAGCAAGAATACCACGAAAGCAAGAAAAAAGAAGTACGCTATTAACTATTAACGTACCTGCCTCTTCCGAAACGAATGAGTACTATAGACTATCTGAGACTACCATCGATTCCGGATAGTCT
+
=A@@=@<AAABB@@;@<<<A@A;;;)59:7>B>;;;;@;>CBBBBA?BB?D@@?=988777#35>;=BDAAA99:,:=99444$4>7<9BDC;DJF@CAABGCCAA>@?BB?CBB@CCBCBBBCCCHBBBC@@>@DCC@BAAABBCC?C@C@@>@BBCCCCC@C???BB@BC@BBB4999:9,7;;98999:9%9?>@B;B=;BB><A;88BE4>8;:CBB?A@@@CCC>B?BBE=BBB?@?????ABACDCAAABCBBB@@@A@@@<A888>>=A=A=D>>>;;;
@ATNG8:04381:06461
GATGTAGCTATACGTATATCTATGTACTCATTCGTTTCGGAAGAGACAGGTACGTTAATAGTTAATAGCGTACTTCTTTTTCTTGCTTTCGTGGTATTCTTGCTAGTTACACTAGCCATCCTTACTGCGCTTCGATTGTGTGCGTACTGCTGCAATATTGTTAACGTGAGTCTTGTAAAACCTTCTTTTTACGTTTACTCTCGTGTTAAAAATCTGAATTCTTCTAGAGTTCCTGATCTTCTGGACGACGCGCACTGACACTACCATCGATTCCGGATAGTCT
+
;;BAAAECC<BBCDDCBBCCBBCCCCCDCBB>BDDD>CC@C@CCCCDBA>ACCCB?C@CBBB@C@BBBBBDDBB?CCCCC3BE?CCCC>BBAB?CCB?BB798?CAA?BBBBBCBB=ABB?C?BBABB@;;9>>@B<@@@A;<<?ADAAAA???<687=AA<@;@@@@@@@@C:>>DDD5@<@=@@@@@/@A@@?6=88898@<<<1////(.///9486>><>AAA@?@<?<??????7;;A<?@@;;;?===///;;;>=7717///<=7<171;??@AAA
@ATNG8:04350:06520
GATGGTAGGACGAGCGTCTGAGAGGTACTCATTCGTTTCGGAAGAGACAGGTACGTTAATAGTTAATAGCGTACTTCTTTTTCTTGCTTTCGTGGTATTCTTGCTAGTTACACTAGCCATCCTTACTGCGCTTCGATTGTGTGCGTACTGCTGCAATATTGTTAACGTGAGTCTTGTAAAACCTTCTTTTTACGTTTACTCTCGTGTTAAAAATCTGAATTCTTCTAGAGTTCCTGATCTTCTGGGTGCGCTACAGTCTCTCTACCATCGATTCCGGATAGTCT
+
44=>?AAA?BAAB?::><555;;?<;??@CAB>BCCC>CC@B@CCBDCDD@CCCCJ@C?CCED@B@BICCGFGCB@BCCCC0;;9;ACD>AAAB?BBB=@B<@BCDCCAFBBABBBD;;;B?B?CCCCBA@@>BBCD@CCCCCBBBCDCCCBBBB?BCC@BB@D?@A@CBCCCDACA@@A9@?B=AACCC5CCDDF>CBCCGJCAA@5;;;;*;BAAA?A@DB?CBBBB@@=@@AAACBB=A;;<9;BBEBBBCCDB;;;BDDCC?BBBCCD@C@B@CBBBBBB
@ATNG8:04354:06521
GATGGTAGCTCTGCTCTGACTCTCGTACTCATTCGTTTCGGAAGAGACAGGTACGTTAATAGTTAATAGCGTACTTCTTTTTCTTGCTTTCGTGGTATTCTTGCTAGTTACACTAGCCATCCTTACTGCGCTTCGATTGTGTGCGTACTGCTGCAATATTGTTAACGTGAGTCTTGTAAAACCTTCTTTTTACGTTTACTCTCGTGTTAAAAATCTGAATTCTTCTAGAGTTCCTGATCTTCTGGCGCGTATGTATGTCGCCTACCATCGATTCCGGATAGTCT
+
5==C?BBB?A<BBABBBABBCABAICCCCC@@?@DDE=BB?C@CBBBBCD?@@BBBAC?CCCC@E>CBCCBCCDD?BBCCC5CC@C:;:69@AB@CCC@CC;;;BBBB@BBBCCCCC@CCC?C?CCCCBAAA>??BC@CCCCCBBBCCCCCBBAB?BCD?AA?C=BBCBCCCCC@CAAA@7A;@;@??>?0@BBBC?BCDDDCCBAA5;;;;*;AABC@C@CG@BBBCCBB?C?CCCCBC?BBC@CBBBBBCCCCBCCBBB?CEE?B::9BB?B@B@BBBBAAA
@ATNG8:04358:06542
GATGGTAGGCGACATACATACGCGCCAGAAGATCAGGAACTCTAGAAGAATTCAGATTTTTAACACGAGAGTAAACGTAAAAAGAAGGTTTTACAAGACTCACGTTAACAATATTGCAGCAGTACGCACACAATCGAAGCGCAGTAAGGATGGCTAGTGTAACTAGCAAGAATACCACGAAAGCAAGAAAAAAGAAGTACGCTATTAACTATTAACGTACCTGTCTCTTCCGAAACGAATGAGTACTGCGTCTCACTCTCGCCTAATCGATTCCGGATAGTCT
+
:9@=6;;D@C@?;CCCCFCCCBBCC?CBB?BCCCBB?B@CCCBBBD@CC=@=@ACCDCCC5CACCCCCCCCAA@6>B:::::*:B<@;A@@3A@?;ACABDCCCD@B@BB@CCC?BAACCCBBCDDBBBCBC@CDCC>@?CBCBBB?B@BAA?@BBDCBBB?CCCCCD?BB@BBB=@@@@?8>==9999999%9@;??>?BCBBB?B?BBDD?C@?@CBC?DBBBBCC@B@BBB<B@@=?AAAAAAA?@@CCCCCCCBA@@C@BB?BBBCD@D@C?BCBC:::
@ATNG8:04362:06519
GATGGTAGAGAGAGCTCTCTCATCGTACTCATTCGTTTCGGAAGAGACAGGTACGTTAATAGTTAATAGCGTACTTCTTTTTCTTGCTTTCGTGGTATTCTTGCTAGTTACACTAGCCATCCTTACTGCGCTTCGATTGTGTGCGTACTGCTGCAATATTTTAATCGTGAGTCTTGTAAAACCTTCTTTTTACGTTTACTCTCGTGTTAAAAATCTGAATTCTTCTAGAGTTCCTGATCTTCTGGGCTGCGCTGATATGCGCTACCATCGATTCCGGATAGTCT
+
BBCC@CCCCBB@@>>///<:::?=EBCBDEA@?ACCC=CC=A?ABBBB@@>@CBBB@C?BBBC@D?B@@ACBA@A<@====.?@?BBCD>BCBB?BAA=AC>?????@:@AAABBBB?BBA?B?A@@668;;8====<???B??????BAA>==@:33399)-)-----6=CCC?CBCCC:B?B?AABBC2BBBCB;@@BBABCBCC@BDDD3D<<<B?B@CC>BBDCBBB?C@AAACCC<;:=?7?000@@@@BAA?;;;;>>?5;;=>>>=B<@<@??>>;:
@ATNG8:04363:06520
GATGGTAGCTCACGTACGTCACACGTACTCATTCGTTTCGGAATGAGACATGTACGTTAATAGTTAATAGCGTACTTCTTTTTCTTGCTTTCGTGGTATTCTTGCTAGTTACACTAGCCATCCTTACTGCGCTTCGATTGTGTGCGTACTGCTGCAATATTGTTAACGTGAGTCTTGTAAAACCTTCTTTTTACGTTTACTCTCGTGTTAAAAATCTGAATTCTTCTAGAGTTCCTGATCTTCTGGAGATACACATGATACTCTACCATCGATTCCGGATAGTCT
+
/99;;>>@?@9:444:554;<>:>?<==>>9:4:>@@9==+0+////;;=;;9599>29.4844.43:;;DBBBBC><;;;;*9;45@=A<BAB?-00=27>89:9CCCAECCCCCCCACCC@C@CBBCAAAC@CCDD@DCAAACCCDBBCCCC@?=@BB?CC?B?BBBABBBCC@BBDCD:B?A<@@BBB0AABBC=BAB@@ACAAAADIID5ICCBB?A@BC@CCCCBBB@B@BBB@@@@BBB@BBCCCEDDCBCBBBBBBDDD?B???CD@C=A=ACACCCE
@ATNG8:04367:06521
GATGGTAGAGAGAGCTCTCTCATCGTACTCTTTCGTTTCGGAAGAGACAGGTACGTTAATAGTTAATAGCGTACTTCTTTTTCTTGCTTTCGTGGTATTCTTGCTAGTTACACTAGCCATCCTTACTGCGCTTCGATTGTGTGCGTACTGCTGCAATATTGTTAACGTGAGTCTTGTAAAACCTTCTTTTTACGTTTACTCTCGTGTTAAAAATCTGAATTCTTCTAGAGTTCCTGATCTTCTGGGCAGACTCTCACACGCCTACCATCGTTATCGGAAAGTCT
+
?AAB?CABCC;;;BB?@ADDBBBABBBBBBB=8BEDD>CCACACCCDCCC?CBAAB@D@CBBB@D@CCCDCCC?D<BCCBB1BB?CCCC>CDCCADCC?BB8::@DBB?BBBBBBBB?CAB?B@BBAAABBB@BBBB?ACCCCCAA??DBBBA@A;;;;<@@=B=AAAAAAB@@;?@BBB6@;?8;;;;:+;>???8?>>;;;@??A;?DCD/A???A=B=>>;>@@@B??;?;>>B???:==@A9A;:;?????A?@AAC<AAA<;;;;=8==@@<@D;@===
@ATNG8:04372:06507
GATGGTAGCTATACGTATATCTATGTACTCATTCGTTTCGGAAGAGACAGGTACGTTAATAGTTAATAGCGTACTTCTTTTTCTTGCTTTCGTGGTATTCTTGCTAGTTACACTAGCCATCCTTACTGCGCTTCGATTGTGTGCGTACTGCTGCAATATTGTTAACGTGAGTCTTGTAAAACCTTCTTTTTACGTTTACTCTCGTGTTAAAAATCTGAATTCTTCTAGAGTTCCTGATCTTCTGGTCTACTACACTGTACTCTACCATCGATTCCGGATAGTCT
+
33::7<BCCC>BG<:6?@BBBCCC>CCCDG;;;=CCE>ICACACCFHKBB@BCCBC@C>BCCC@D;;;BBCCCEC@A@@A@2@A?A???:>BBB?A@?<?@=??AA??;??BAABBB?BCD>A>@A?>>;@@<?A>>7;;@@@?A?>>>@@:::=8688:??;?;?BBB@?@>>;>AAAA5A<A5::999+9>@DC78;>=<=@=>>;>???.==B@@<@;@A;@@H@;;;:?:?@@AA@=C>>:>>>AAAA=>>@@AAAA@@??::788=<:?<@<@B;;;@?
@ATNG8:04382:06523
GATGGTAGAGAGAGCTCTCTCATCGTACTCATTCGTTTCGGAAGAGACAGGTACGTTAATAGTTAATAGCGTACTTCTTTTTCTTGCTTTCGTGGTATTCTTGCTAGTTACACTAGCCATCCTTACTGCGCTTCGATTGTGTGCGTACTGCTGCAATATTGTTAACGTGAGTCTTGTAAAACCTTCTTTTTACGTTTACTCTCGTGTTAAAAATCTGAATTCTTCTAGAGTTCCTGATCTTCTGGCGCGTATGTATGTCGCCTACCATCGATTCCGGATAGTCT
+
<<BB?@@@CAC@BBB;96@>>=BBB@?@BBBB@BCCC>CC@C@CGCECBB@A@@BB@B@CCBB?B>@@ECBBACB?@?@@@1???CAAB>?@@A?A:0-0>9=00/::1:;BAAAAA>ACC>A><>>668;;8====;?>>?>>>;;;??>==;;5;;;:>>1838AAAABB@@8;;@@@5@<@5;7676)699=<,//86667==<16666)6///8497AA;@@BB:::=F:>=>@@@<???=889?>>FDCCAAAAA@667717///::6:7<1;:;:::@
@ATNG8:04334:06555
ATGGTAGGACGAGCGTCTGAGAGGTACTCATTCGTTTCGGAAGAGACAGGTACGTTAATAGTTAATAGCGTACTTCTTTTTCTTTGCTTTCGTGGTATTCTTGCTAGTTACACTAGCCATCCTTACTGCGCTTCGATTGTGTGCGTACTGCTGCAATATTGTTAACGTGAGTCTTGTAAAACCTTCTTTTTACGTTTACTCTCGTGTTAAAAATCTGAATTCTTCTAGAGTTCCTGATCTTCTGGATACACTCATGTGCACCTACCATCGATTCCGGATAGTCT
+
388-44?9;44444555:=44557<885444.48::5;C?B@BBBBBBB?ABB;<7:>BDBC9;9<AA<B;:6A=>::::(595)499<2<<@<;@9945<95;9BBD@CCBCCCEE@BBB?B?BBAA@A@@<@@BB>BAAA@CBBDCBBEEEBB?CBB@BB@F?BBBAAACCB?C;;;;6;@C>@CCCC0ABBCH>C;<<A@A;;;4;;;;*;9:;94:9@@?AAA;;:@=@=@>>AAA<@@C>BCCBBBCEDBBBBBDC@CCC@CCCBCCAG?B?BCBBB??
@ATNG8:04339:06597
GATCGACGACTACTAGCGTGCCTTTGTAAGCACAAGCTGATGAGTACGAACTTATGTACTCATTCGTTTCGGAAGAGACAGGTACGTTAATAGTTAATAGCGTACTTCTTTTTCTTGCTTTCGTGGTATTCTTGCTAGTTCACTAGCCATCCTTACTGCGCTTCGATTGTGTGCGTACTGCTGCAATATTGTTAACGTGAGTCTTGTAAAACCTTCTTTTTACGTTTACTCTCGTGTTAAAAATCTGAATTCTTCTAGAGTTCCTGATCTTCTGGAGATACACATGATACTCTACCATCGATTCCGGATAGTCT
+
BBC????0//;;;?;BCCCBBACD>CBB@CCCCCABCCCCCCCBCCCCC?BB@BBBDCBBDAA?ACCC>CC@CACCBCCCC@CCCCC@C@AAAD@C?AACCCCCBC>AADDD3BB>BBBB>BBBB?BBD?CC=AABBBB?BBBBBBC@BBB@I@HCCC;;;A@DDCB?CCDCCBBCCCDCCBBBB?BCC?BB@D@BBBCBBBCB=A;;;;.;=A>BBCCB5DCCCD=BBCCCCCBDB=AAAA2ABDCC@D@CC?BBBCAAA@C@DBBCBB=@@C@BBBBBBAAACCCBBBACCCC@B999CD?B>A?BBBCAAA
@ATNG8:04340:06593
GATAGTATCTGCACACTCTGTCCAGAAGATCAGGAACTCTAGAAGAATTCAGATTTTTAACACGAGAGTAAACGTAAAAAGAAGGTTTTACAAGACTCACGTTAACAATATTGCAGCAGTACGCACACAATCGAAGCGCAGTAAGGATGGCTAGTGTAACTAGCAAGGATACCACGAAAGCAAGAAAAAAGAAGTACGCTATTAACTATTAACGTACCTGTCTCTTCCGAAACGATGAGTACTATAGACTATCTGAGACTACCATCGATTCCGGATAGTCT
+
:;<CDCBBB@@@D;;;CDCBBB@DBB?CDCC9::<ICCGHCBC?BD@D@CCBBBCCC1C<?AACCCCCCCG=::;;<<<*;B5929@@4@B@?BA:;9CBBBAD@CC@CBB?BCCCBCBBBDDCBBCCB@@?@@6<;BCBCAA=A=A<<7;AABCCCBACCBBBC?B?BBDC@BBBBB>?>>999::99%9<;793>==>@><:<:5890:4:@AAA@AAA@???=;::@@8:00/88:;=@BBCAA@CCCCBBBAAAAAAK@C???BB?A>A=@@@@999
@ATNG8:04345:06575
GATGGTAGCGCATATCAGCGCAGCCCAGAAGATCAGGAACTCTAGAAGAATTCAGATTTTTAACACGAGAGTAAACGTAAAAAGAAGGTTTTACAAGACTCACGTTAACAATATTGCAGCAGTACGCACACAATCGAAGCGCAGTAAGGATGCTAGTGTAACTAGCAAGAATACCACGAAGCAGAAAAAGAAGTACGATCTATTAACTATTAACGTACCTGTCTCTTCCGAAACGAATGAGTACTGCGTCTCACTCTCGCCTACCATACGATTCCGGATAGTCT
+
8:;<7;:<<;56666><><<<@ABG0;;9.//////4:479/54:95:<5:;???@DCDC.:5;;;:A>>><<<+///////$/;5;7@?>0<//)/9/0/77//)/5//)/7;6;=<????><=<00//0-3////)////799:374:////:///5505<:9=>:90*000*/---)--//6666'6607766////:99,3,3733,3,323896;:::888,3,388/833,2985333...36;;:::8888875977)-,,,**,(,(-(-727:<5
@ATNG8:04347:06587
GATGGTAGCTCACGTACGTCACACGTACTCATTCGTTTCGGAAGAGACAGGTACGTTAATAGTTAATAGCGTACTTCTTTTTCTTGCTTTCGTGGTATTCTTGCTAGTTACACTAGCCATCCTTACTGCGCTTCGATTGTGTGCGTACTGCTGCAATATTGTTAACGTGAGTCTTGTAAAACCTTCTTTTTACGTTTACTCTCGTGTTAAAAATCTGAATTCTTCTAGGGTTCCTGATCTTCTGGAGATACACATGATACTCTACCATCGTTTCCGGATAGTCT
+
BCCC@CEBBCBBBBBCBBBBBCCCCCCBBB?>;>>>@;@C=A?AGDDDBA?BCCCB@D@DBBB@B@BBBBBCBCD?99:::)9@?BBBB=BCDD@CBB?BA>BBCCCC?AABABBAA>AAA>A>CB?BB>>><AAAA8>>AA@@@>>>ABA===@<=>=<BB<A<AAAABBD@@<@====5=;A:88887+7A??@7><=::;>;6818788(9>@CE=D;==:=BAAA9A=A=;;;>>=:?6738A???@@AAABB<==AA@@@<AA:::A:A<@<@??@;;<
@ATNG8:04368:06569
GATGGTAGCATCATGCATATCTCACCAGAAGATCAGGAACTCTAGAAGAATTCAGATTTTTAACACGAGAGTAAACGTAAAAAGAAGGTTTTACAAGACTCACGTTAACAATATTGCAGCAGTACGCACACAATCGAAGCGCAGTAAGGATGGCTAGTGTAACTAGCAAGAATACCACGAAAGCAAGAAAAAAGAAGTACGCTATTAACTATTAACGTACCTGTCTCTTCCGAAACGAATGAGTACAGAGAGTACGATATGTCTATCGATTCCGGATAGTCT
+
;;BC@CCBBABAB;:9=@@@BBBCB?BB@;B@BAAB@C@BBBBB@?:@@>=8BB:>>?==+<554<AAAA@9:9,:7;9994$4<.4.444&555.59;;>>>CCAC@CD?@@B?BBBBBCCBBAABBABAB?C@@A>@@CCCCCB@C@C;;8;B@@@DCE@CBBBCC?BB>A@B@CABBC:>?@;====<=&=;;=?8><<?@;:<<>9@D;A=>>BBA>AAACCBA>A=??C>AAB>??AAAA???ABBBBBBCBDBBCDA?@?AAAB7:7:?BAAABBA
@ATNG8:04344:06605
GATGGTAGAGTACAGTGTAGTAGACCAGAAGATCAGGAACTCTAGAAGAATTCAGATTTTAACACGAGAGTAAACGTAAAAAGAAGGTTTTACAAGACTCACGTTAACAATATTGCAGCAGTACGCACACAATCGAAGCGCAGTAAGGATGGCTAGTGTAACTAGCAAGAATACCACGAAGCAAGAAAAAAGAAGTACGCTATTAACTATTAACGTACCTGTCTCTTCCGAACGAATGAGTACTACTCTCAGAGACACACTACCATCGTTCCGGATAGTCT
+
=?BB@CB;;;BABAB@A@BBCBCAA?ADC=A@B@00)/)///9;;<8<<9<5:=79:::-34966///:::::18844444$5>978977+70/)/9:9:<<<:.4.4424:;3::@90////7///=566<=@@A>AAA?@?@A;<:=00+0>>>??=B88855546B;=:::*////*/9=8778898$8>9393::5589:><>:@@;A<:8???=??@BBBB?B>BA>@>?;???>??BBBBBBBCBBBBCBB@@@@AA<=:://+/5959=<>888
@ATNG8:04344:06618
GATGGTAGCATCATGCATATCTCACCAGAAGATCAGGAACTCTAGAAGAATTCAGATTTTTAACACGAGAGTAAACGTAAAAAGAAGGTTTTACAAGACTCACGTTAACAATATTGCAGCAGTACGCACACAATCGAAGCGCAGTAAGGATGGCTAGTGTAACTAGCAAGAATACCACGAAAGCAAGAAAAAGAAGTACGCTATTAACTATTAACGTACCTGTCTCTTCCGAAACGAATGAGTACTGCGTCTCACTCTCGCCTACCATCGATTCCGGATAGTCT
+
39:<>C@B@?@@A@@;;;CFCCCED?BAA>ABBAC@AMA@AA@A@C@CD>A<==993333$37::=CCCAA998+8=;;;;:$4<398;<<.<<<8<B=BCCCBB@C@DD?CBB?CBBBBBBBBBCBCBCCC@CCCC?BBBBBBBB?B?B;;7;BBBBBCC@CCCABA@CD@999>AABDD>B??9<<<=?.?A>BCCBBBBCA=D8==@@7:7;BCCC?BBCBAAC?B?BBG>BBB?BBBCCBBA>>>;;:CBACB:9:B?CBC?BBBBCC?C?B?CCDAAAA
@ATNG8:04345:06645
GATGGTAGCTCGCTGATGATATCTCCAGAAGATCAGGAACTCTAGAAGAATTCAGATTTTTAACATCGAGAGTAAACGTAAAAAGAAGGTTTTACAAGACTCACGTTTAACAATATTGCAGCAGTACGCACACAATCGAAGCGCAGTAAGGATGGCTAGTGTAACTAGCAAGAATACCACGAAAGCAAGAAAAAAGAAGTACGCTATTAACTATTAACGTACCTGTCTCTTCCGAAACGAATGAGTACGAGAGAGCACACGTGTCTACCATCGATTCCGGATAGTCT
+
34::<A@@A@;@?AAABB@@BCBBD@CCC@CDH;;:AD@A@@:;5A:???A=:;885???.?9=97388334888////////$/916)333&38818888799333(3,33698858<9:@;<<?DBBBCBCC@BBAA>ACAAA@@B>B@CAA?ABBBBCBB>ABBBBB>BB?BBC@BA???8=?=:@ABBBC)BE??:9:B?>??:=:=@BA;><>?BDD@CCCCAAA?B=??C>BBB?B???BBBCBBBCAAABBBBDBB???CC@A888@@<@<@<:;:A;<;
@ATNG8:04347:06613
GATGGTAGCGAGCGAGTGTGTATACCAGAAGATCAGGAACTCTAGAAGAATTACAGATTTTTTAACACGAGAGTAAACGTAAAAAGAAGGTTTTACAAGACTCACGTTAACAATATTGCAGCAGTACGCACACAATCGAAGCGCAGTAAGGATGGCTAGTGTAACTAGCAAGAATACCACGAAAGCAAGAAAAAGAAGTACGCTATTAACTATTAACGTACCTGTCTTTTCCGAAACGAATGAGTACGATGAGAGAGCTCTCTCTACCATCGATTCCGGATAGTCT
+
////)//77@:<@?A;9::===;;5.5;;.555555.4.4;;<;<;6:938)////4<<<<<#4.3333399;333*38:=>??+;?7>5>88.::=6>=99;=9>=286==8B==7;;;BCCCCCCCBBBBCE@DEBA>BBAABB@@=A?CCC@CBCCDBBA@DDCCCC>AA@BCC>BBDAA=AA@=ABBBB3AB?B798BBBBB=B=@B@@>A??<@@@;>@>>@AA9@?CCD=BAD@DCAAACBCEBBBBBBAAA@?@@@@???<@A>>@C?A<A=AA??AAA
@ATNG8:04348:06646
GATGGTAGTCTCAGATAGTCTATAGTACTCATTCGTTTCGGAAGAGACAGGTACGTTAATAGTTTAATTAGCGTACTTCTTTTTCTTGCTTTCGTGGTATTCTTGCTAGTTACACTAGCCATCCTTACTGCGCTTCTATTGTGTGCGTACTGCTTGCAATATTGTTAATCGTTGAGTCTTGTAAAAACCTTCTTTTTACGTTTACTCTCGTGTTAAAAATCTGAATTCTTCTAGAGTTCCTGATCTTCTGGAGATACACATGATACTCTACCATCGATTCCGGATAGTCT
+
34557<<:??B==A9;5>>99<<696;;=65579444)4<7=9>?<;;;;1569995:.44444)54949;955544.44999'99.55>>4566;699949<.55999:169@?=>>>:>AB>B@CDDCCCCD@CDCCAEBAB@B@000;;..+-:>5/0/)/:)/)-//-(---9995555555$549799999$55555)55:9;;<?6666@@@+@;;;=15.5>499@@;:;8?:999?AA?CBB@BBAB@@@@@@??BABBCCCC?BBBBBB?B?C?AAA@@@A
@ATNG8:04354:06621
GATGTAGTATAGAGCTCTACATAGTACTCATTCGTTTCGGAAGAGACAGGTACGTTAATAGTTAATAGCGTACTTCTTTTTCTTGCTTTCGTGGTATTCTTGCTAGTTACACTAGCCATCCTTACTGCGCTTCGATTGTGTGCGTACTGCTGCAATATTGTTAACGTGAGTCTTGTAAAACCTTCTTTTTACGTTTACTCTCGTGTTAAAAATCTGAATTCTTCTAGAGTTCCTGATCTTCTGGTGTCGTCTATCATGTACTACCATCGATTCCGGATAGTCT
+
;:@?@>@?@A@B;;5:;;<=;;AC<;;;BBB>BCBA<BB@C@CCECCBB?BBBCD@D@BBBB@B?BB???AA>A;98999(9>;9777/7CBC@BBA>AB499?BAB?BBBB@@<>:@CA;>7>@C::878;@@BB=>>>A@>>>A?@???>==5;;=9=B=A=B@=776<//*/8999/94<49:9::+:==<<3:7;:::=>>@:=;==,7///;496>G<>==>A;:7;=@@@AAA:>>=:=?>=>:;;;BBB???@:::=8<<==>><><>>AA@>>>@
@ATNG8:04358:06624
GATGGTAGCGCGACGAGCGTAGACCCAGAAGATCAGGAACTCTAGAAGAATTCAGATTTTTAACACGAGAGTAAACGTAAAAAGAAGGTTTTACAAGACTCACGTTAACAATATTGCAGCAGTACGCACACAATCGAAGCGCAGTAAGGATGGCTAGTGTAACTAGCAAGAATACCACGAAAGCAAGAAAAAAGAAGTACGCTATTAACTATTAACGTACCTGTCTCTTCCGAAACGAATGAGTACTATGTAGAGCTCTATACTAATCGATTCCGGATAGTCT
+
CCCC?BCCBBCAAABCBBBCDCCCC>BBC@CCCCAB>B@BCCCCCC@CC=A?BBCBBBBB2B@CCBBBBBBBBB:A?9;;:;*;A>B?CGE=CCFADCCCCCCBB?B@CC@CCC@BBBBBBBBCCCCBBBBD@FCBB<??BBBBBA>D?CBB?BCCCCCBC?AAABBB@CC?878<>>ABA<A?=8998999%9@=A98:D??=><>;>>BD<@<@ACBB?BCBBAAA?D?BBB>BBB?BBBCAAACABC@@B@>>?>>>BAA@@<@@A@@;>=A=AAA@;::
@ATNG8:04359:06622
GATGGTAGCGCACACATAGATACAGTACTCATTCGTTTCGGAAGAGACAGGTACGTTAATAGTTAATAGCGTACTTCTTTTTCTTGCTTTCGTGGTATTCTTGCTAGTTACACTAGCCATCCTTACTGCGCTTCGATTGTGTGCGTACTGCTGCAATATTGTTAACGTGAGTCTTGTAAAACCTTCTTTTTACGTTTACTCTCGTGTTAAAAATCTGAATTCTTCTAGAGTTCCTGATCTTCTGGGTGTATCAGCGAGTATCTAATCGATTCCGGATAGTCT
+
<=BC?CCCC@B@BCBCCDCCCCCCDCC@BB;:5;@@@;AE@C@CBCBCBC?CCBA?;?8@@=C?CABCABAA@@C@CCGCC5@A>ACBD>DBBB@BBB@CH;;;BDDCGCCDCCFCC?AAC>B?CHECCBBB@CCDC@CBAACCBBDCDBBBCCC@BAB?CC@C?CC@ABBC@@;@@@@@7@;@;A????,>@BBB;B;;;BBABBB?CBCC3CBBBB@C@CD@BCBB@@@>A>BCC@@@<@@BB<BBBBBCDAAACCAAACAA=ABBBB@B@C@ECCC;;;
@ATNG8:04365:06644
TATGGTAGACACGTGTGCTCTCTCGTACTCATTCGTTTCGGAAGAGACAGGTACGTTAATAGTTAATAGCGTACTTCTTTTTCTTGCTTTCGTGGTATTCTTGCTAGTTACACTAGCCATCCTTACTGCGCTTCGATTGTGTGCGTACTGCTGCAATATTGTTAACGTGAGTCTTGTAAAACCTTCTTTTTACGTTTACTCTCGTGTTAAAAATCTGAATTCTTCTAGAGTTCCTGATCTTCTGGATAGCGACGCGATATACTACCATCGATTCCGGATAGTCT
+
;:BB@CCCBBBB@9;;;;@AACHDCCCDBABB?BBCC=BB8;8;BDCCBB@EDDAA?B@CCBB?B@BAA@CCCCC@AAAAA2AC?ABBC=BBCC?C@@<@C=@@ACBD@BBACCCCC>@@B?B@HHBBBB;;6:DBA=AADCCECCBBBBBBBAB>@AA@BC@CABBBBGCCCC?A@CBB:B?C>;;;;;*;B@@@8;;BCCCCGCC@BCCC2BA@AC@C@CC@DDBBBBC@D@CCDA@A@BBBADCDFGCCBBBCC;;;BBBBB@CCCCCC9:9;?AABKAAA
@ATNG8:04368:06636
GATGGTAGTGTCATATGAGAGTGTGTACTCATTCGTTTCGGAAGAGACAGGTACGTTAATAGTTAATAGCTTACTTCTTTTTCTTGCTTTCGTTGGTATTTCTTGCTAGTTACACTAGCCATCCTTACTGCGCTTCGATTGTGTGCGTACTGCTGCATTATTGTTAATCGTGAGTCTTGTAAAACCTTCTTTTTACGTTTAACTCTTCGTGTTTAAAAATCTTGAATTCTTACTAGAGTTCCTGATCTTCTGGTAGAGCGTGCATATATCTACCATCGATTCCGGATAGTCT
+
3;88555:<@@?@::;99556;;;;;99955>7;<AC;@@650599;;9>166=<>:D;;;BB>B@CCCAA=AA@;99995$557;<<D9@56.54;555)4;79:;=AA?AB;?=?9:55=C7C>?=<///663<9994:::??C<;:;?@A==;881765//)/(//;;;8<<<<355A==,93917:<;=.=BBBB9>:==8818::788(/988'8//)/:483;;.5575=@88688<>A>>?=AAA=AA@@@888::6///7889A@<A6////(/(//3775525
@ATNG8:04370:06607
GATGGTAGCAGACGTGACAGAGCGCCAGAAGATCAGGAACTCTAGAAGAATTCAGATTTTTAACATCGAGAGTAAACGATAAAAAGAAGGTTTTACAAAGACTCACGTTAACAATATTGCAGCAGTACGCACACAATCGAAGCGCAGTAAGGATGGCTAGTGTAACTAGCAAGAATACCACGAAAGCAAGAAAAAGAAGTACGCTATTAACTATTAACGTACCTGTCTCTTCCGAAACGAATGAGTACCTCTCAGACGCTCGTCCTACCATCGATTCCGGATAGTCT
+
//6718<<<A>B;;;==<<==AABB@CCC@CB@::505.4=<495>9<@:B;89885AAB1A9@?=899:8:=<=173333333$33,3,333&3333(393337922+2-2539;947779CCCCCCCCCBBBB?CCCC=??BBBBAA=B?BAA>ACCCCCCC?AACCCC?CC@BBC>??A@@:A@@=@@@@@2@D@BBABC@@?@:=:=AAB:=:=ABBB?BBCCCCB?B?BBC>BBB?CCBBBBC?A@@CBCBAAACCAAC;?@A9?=<<>?;?8<8=?AA:::
@ATNG8:04375:06632
GATGGTAGTCTCAGATAGTCTATAGTACTCATTCGTTTCGGAAGAGACAGGTACGTTAATAGTTAATAGCGTACTTCTTTTTCTTGCTTTCGTGGTATTCTTGCTAGTTACACTATCCATCCTTACTGCGCTTCGATTGTGTGCGTACTGCTGCAATATTGTTAACGTGAGTCTTGTAAAACCTTCTTTTTACGTTTACTCTCGTGTTAAAAATCTGAATTCTTCTAGAGTTCCTGATCTTCTGGGTCTCTCTCTCACGCACTACCATCGATTCCGGATAGTCT
+
33::7<ACABB=@=<==>;;;>>>A?A@@B@@;@@@@<BB@B@CCGDCCC?CB@A=9>9>94425.5:<;<===B>BBDCC2BB?AABB=B@BC@BCC@BB@BBBB@A?ABBBCCCCAGEC@C@CDBA@A??;?>???B@AACCBBBCBCCCCBB?CBC@CB?B@F;;=CCCDD@BBBJJ;B>B=;;;;<*;ACEE:<;CBBBCCCC>BBAA0A@@AA=A>@@<@BCCCCD@D@CCBBBC?BABC>BBBCB@@@BB@@@@@AA@@<@AAA;;6:>A?ABBB;;;
@ATNG8:04376:06613
GATGGTAGGCGAGAGTGAGACGCAGTACTCATTCGTTTCGGAAGAGACAGGTACGTTAATAGTTAATAGCGTTCTTCTTTTTCTTGCTTTCGTGGTATTCTTGCTAGTTACACTAGCCATCCTTACTGCGCTTCGATTGTGTGCGTACTGCTGCAATATTGTTAACGTGAGTCTTGTAAAACCTTCTTTTTACGTTTAACTCTTCGTGTTAAAAATCTGAATTCTTACTAGAGTTCCTGATCTTCTGGGCTGCGCTGATATGCGCTACCATCGATTCCGGATAGTCT
+
33345::76:<00/:8::<0/////<B@BBAA:BAAB:A@;@4555<<5646?AAB@B>BA@@=@>AAB=C=8;<689998$7:57333(3<8;-44949A?@AA@AA?AA@AA@AA?>???B?@@@;;8<<9=;:;5::>>@@?>>=?==;;;=:8897==5;5;??;;;C=>:>BBCD3>5;5;:<<<,=777=+/)/77717<A::18888(8:9:?<?<AB7;;@BBAA@<C:?>AAAC=@=<<,////==::>===A@@@@@B=A@@@CB<A;@<@CA>;::
@ATNG8:04376:06635
GATTAGTATAGAGCTCTACATAGTACTCATTCGTTTCGGAAGAGACAGGTACGTTAATAGTTAATAGCGTACTTCTTTTTCTTAGCTTCGTGGTATTCTTGCTAGTTACACTAGCCATCCTTACTGCGCTTCGATTGTGTGCGTACTGCTGCAATATTGTTAACGTGAGCCTTGTAAAACCTTCTTTTTACGTTTACTCTCGTGTTAAAAATCTGAATTCTTCTAGAGTTCCTGATCTTCTGGGTCTACGCTCGTCGCCGCTACCATCGTATCTCAGGAGTCT
+
;9?;?@;9;AAAABCBBBBCBBABAB@B@A=;;:@8>=:>;@A@@>@@;@@@?@>D:;9???A?BBBAC@@??:68888'69*////(/;9=<?B@:@@,///:::5:=BCBBBC=??A=B9=>@@?::;;>>==388@??====>>>A>==@688?<;;7;=@@???>>:>:==???3@:>:>?>>>/>><<<1:76///99/838DDD/?886@<@<@@=B;;;>>>=A:>>@?>>6;;>A:>>>>;;;>>>????<@@A??;?A@@@@?@@A??<@@@@@
@ATNG8:04378:06620
GATGGTAGCATCATGCATATCTCACCAGAAGATCAGGAACTCTAGAAGAATTCAGATTTTTAACACGAGAGTAAACGTAAAAGAAGGTTTACAAGACTCACGTTAACAATATTGCAGCAGTACGCACACAATCGAAGCGCAGTAAGGATGGCTAGTGTAACTAGCAAGAATACCACGAAGCAAGAAAAAGAAGTACGCTATTAACTATTAACGTACCTGTCTCTTCCGAAACGAATGAGTACGATGAGATCTCGTGTGCTACCATCGATTCCTGATAGTCT
+
48<<5:;A>BB9;5559?99666998:6616999AB9?;@AAAA54.557:7;A<;;;;;)948:;9;7=7833(39::::+:;.4.44)555.555555<::.5.593944.4:::455;665<;@9:949=44.5:<<<<>>;?;?>>5>@@>?>>>;985==B<?=:>73,////(///(/8;;;+;:6;878333852848887,2.22:9937:///985:-333(38828333====<<;<888;88;<7::8>77275/-6606(---77<555
@ATNG8:04338:06656
GATGGTAGCTCGCTGATGATATCTCCAGAAGATCAGGAACTCTAGAAGAATTCAGATTTTTTAACATCGAGAGTAAACGTAAAAAAGAAGGGTTTTTACAAAGACTCACGTTTAACAATATTGCAGCAGTACGCACACAATCGAAGCGCAGTAAGGATGGCTAGTGTAACTAGCAAGAATACCACGAAAGCAAGAAAAAAGAAGTACGCTATTAACTATTAACGTACCTGTCTCTTCCGAAACGAATGAGTACGAGAGAGCACACGTGTCTACCATCGATTCCGGATAGTCT
+
33:>8BBBBBBB<555<>?@CCDEL@ABA@BBB;;94:69BB9;6=9<@?@=:;7737773#74<444<99898880878:;;::$33-33(3777'7333(3788898333(31786::<7==::@?CCCBBCCBBBB?AD@@>ABBBBBAA>B@CBA?ADDDCAAC=AACCCC@BB>999499988*:?>;@@AAAB(AB?B:99CBBBE8;7;=@@6;8;BFFG?CCAA@??4929==6=::69AACCCBBBBBBBBBCCBBBBB>>>CC?A877==8=:>:====888
@ATNG8:04344:06669
GATGGTAGCATCATGCATATCTCACCAGAAGATCAGGAACTCTAGAAGAATTCAGATTTTTTAACACGAGAGTAAACGTAAAAAGAAGGTTTTACAAGACTCACGTTAACAATATTGCAGCAGTACGCACACAATCGAAGCGCAGTAAGTATGGCTAGTGTAACTAGCAAGAATACCACGAAAGCAAGAAAAAACGAAGTTACGTCTATTAACTATTAACTGATACCTGTCTCTTCCGAAACGAATGAGTACCTCTCAGACGCTCGTCCTACCATCGATTCCGGATCAGTCT
+
:==>@CCCCCBBBA?@;ACAABCBB<@BC?B@BC@@=@=;;4544:7:<7;3787337777#3-398/0/8889:2:DCCCCC5BB><3999.;<=9>@==<A?69458;95;;;5;>>?@>9>:;9:5<:@<:???C<??BCCCCC?DBB;;:;BBBCBBB?BBBBBB?AA???848===?6:::3////00%/0;5::;;>.----//5/5339(.(///55550588//..27.//.)2884777555;699897755557;<;;5;<;49755>@5826222,,,,,,
@ATNG8:04347:06658
GATGGTAGCGCACACATAAGGATACAGTACTCATTCGTTTCGGAAGAGACAGGTTACGTTAATAGTTAATAGCGTACTTCTTTTTCTTGCTTTCTTGGTTATTCTTGCTAGTTTACACTAGCCATCCTTACTGCGCTTCGTATTGTGTGCGTAACTGCTTGCAATATTTGTTAACGTGAAGTCTTGATAAAACCTTCTTTTTACGTTTACTCTTGTGTTAAAAATCTGAATTCTTCTAGAGTTCCTGATCTTCTGGAGATATCATCAGCGAGCTACATCGATTCCGGATAGTCT
+
3934.4444;>;9778--(-(,665--/<<</558554:09<.4.4455555.5./7--(-(---63;7666;;;;;;554444$4;<<977.//)/)/)/:)//)4338333(3989:<;:49//(/(/8/33733,223388@@>=:;///)///992//6:>=??7>@:?965557277//)/--///&/)/)/7;;<+<;<<<4<555;155;;.5555$57977)/)//5;;9;;<<5:5555==>:>==8<66665:7777/0/99;>555:555<9<9>:<;;>>;;
@ATNG8:04360:06651
GATGGTAGCACACGAGATCTCATCGTACTCATTCGTTTCGGAAGAGACAGGTACGTTAATAGTTAATAGCGTACTTCTTTTTCTTGCTTTCGTGGTATTCTTGCTAGTTACACTAGCCATCCTTACTGCGCTTCGATTGTGTGCGTACTGCTGCAATATTGTTTAACGTGAGTCTTGTAAAACCTTCTTTTTACGTTTACTCTCGTGTTAAAAATCTGAATTCTTCTAGAGTTCCTGATCTTCTGGGTGCGCTACAGTCTCTCTACCATCGATTCCGGATAGTCT
+
;AAB@ACBBBCC99;BBBCCCBB=CCABCBBB=A@@A8@A=@:ABBCEDC@BBCCC>B@BDBB@B?CCDCBBB=B8@A?==1?=:=898*3@=@9@?@>@A?B??@BB=????DBBB?BBB@C?CCBBAA==;>BBB<A@@@AA@?>>>A@==<<8:;;=ADD:A<?@@???@BB<>:;;;/;9<9:;:::+;>>BD;B???AA@;////@@@,=6;;=8====:=@@@:;;<@;;;;;;;8:<<;2///<<<B>==BBAA>?<==06///<=9@9>7@@>>>>>
@ATNG8:04362:06662
GATGGAGTAGTAATAGTCATACCAGAAGATCAGGAACTCTAGAAGAATTCAGATTTTTAACACGAGAGTAAACGTAAAAAGAAGGTTTTACAAGACTCACGTTAACAATATTGCAGCAGTACGCACACAATCGAAGCGCAGTAAGGATGGCTAGTGTAACTAGCAAGAATACCACGAAAGCAAGAAAAAGAAGTACGACTATTAACTATTAACGTACCTGTCTCTTCCGAAACGAATGAGTACATAGATATACGTATAGCTACCATCGATTCCGGATAGTCT
+
=?CC?BBBBBBB@BCCCCCDCI@BAB?BBCCCC?B?BBCBBAA>AC?B?BBCBCCCC2C=AACABBCC@@?6==88888(9@;?>BBB:BBB=@?<??????<A=;;7;@@<@@??=<=@AACBA>>==:=@@@<@@??AA:;8;<@?F?C==>>@??<??@@BB@BB?BBB?AAAAA;A><888776(793:@AA>=<@@B=A<A<=;<@:>::8<;?9:;;;;<A<@@@:ABB=@@??:99@@@A>BBBA@@@CB@@@A>>;>A@@@A<><B?BA>>=<=
@ATNG8:04366:06664
GATGGTAGAGTATCATGTGTATCTCCAGAAGATCAGGAACTCTAGAAGAATTCAGATTTTTAACACGAGAGTAAACGTAAAAAGAAGGTTTTACAAGACTCACGTTAACAATATTGCAGCAGTACGCACACAATCGAAGCGCAGTAAGGATGGCTTGTGTAACTAGCAAGAATACCACGAAAGCAAGAAAAAGAAGTACGCTATTAACTATTAACGTACCTGTCTCTTCCGAAACGAATGAGTACTACTCTCAGAGACACACTAATCGATTCCGGATAGTCT
+
8999488@ACCBBA@ADCCBAAABA;@CC@BBCC;;9;@CABCCBB?BE?B@BA@AAAAA0A8;;CCFCCAABK>CDCCCBC2A@=>5955&5<>8<<<<6;9@@7@799.48817?>=?BBD@AAFCICCC@C;;;=@AAACBAA=B>C;;::B:>C?CC?BABCCC@AB>AED=>?BBC8???<@@ABB2BC?BABCCDCBB>A>A?;;1818=BBB@BCCB@@@@C>A@A=@;;6:?>?ABBABBAAAAAA@>?>@@A?;;:;0000*0)09;=66577
@ATNG8:04369:06695
GATGGTAGTCTCAGATAGTCTATAGTACTCATTCGTTTCGGAAGAGACAGGTACGTTAATAGTTAATAGCGTACTTCTTTTTCTTGCTTTCGTGGTATTCTTGCTAGTTACACTAGCCATCCTTACTGCGCTTCGATTGTGTGCGTACTGCTGCAATATTGTTAACGTGAGTCTTGTAAAACCTTCTTTTTACGTTTACTCTCGTGTTAAAAATCTGAATTCTTCTAGAGTTCCTGATCTTCTGGGTCTCTCTCTCACGCACTACCATCGATTCCGGATAGTCT
+
39:<>AACAAAB@B?>;?956>?CDGGCA@@C@BEEE>BC?B@CCCBBAA=A;;;B@B@BBBB@D@BBFB===<<055:==,?A=@BDD?B=BC?B>C?@B6;;@?;:69BCABBBB>BCC@C@DDBBBB@@=@BBB@CBBBCCCBBBBBAAACC@CBB@BC>A>ACCCBBBBB?BCCCC<CAC?BBJJJ5BCCCB>CCCBABDCCC5;;;;*;@@ABAD@FD@BBBBBAA?A?BBBBCB>@@CC?BBBD@@@AA@@@@B@@@A@@BBBCBB?A=B?BBBBBBB
@ATNG8:04376:06692
ATGGTAGGCGACATACATACGCGCCAGAAGATCAGGAACTCTAGAAGAATTACAGATTTTTTAAACACGAGAGTAAAACGTAAAAAGAAGGTTTTACAAGACTCACGTTAACAATATTGCAGCAGTACGCACACAATCGAAGCGCAGTAAGGATGGCTAGTGTAACTAGCAAGAATACCACGAAAGCAAGAAAAAGAAGTACGCTATTAACTATTAACGTACCTGTCTCTTCCGAAACGAATGAGTACCTCTCAGACGCTCGTCCTACCATCGATTCCGGATAGTCT
+
,,,(,,7178:<<<<:99;54444.//7)//////29499555<?:==:=.55555;@@<@%54)44444::44333&3899999(9;7;.554&4:<056>AA?A:939399/8773::::>>>A?@@BAACBB?BBBDACBBCBA;;6;?@@@?@@@BBCBC@BCCBBC=AA=AAD?@?999+777/77777'3<;A387AAB@B?B@BBB=;;87:@@@?BCBB@@@@C?CBB;@@A?ABCBBBC?CCCE???A@@@::9?=??;=@///98*/*/5<<?=666
@ATNG8:04337:06720
GATGCACGACACGACGATGTGTACTCATTCGTTTCGGAAGAGACAGGTACGTTAATAGTTAATAGCGTACTTCTTTTCTTGCTTTCGTGGTATTCTTGCTAGTTACACTAGCCATCCTTACTGCGCTTCGATTGTGTGCGTACTGCTGCAATATTGTTAACGTGAGTCTTGTAAAACCTTCTTTTTACGTTTACTCTCGTGTTAAAAATCTGAATTCTTCTAGAGTTCCTGATCTTCTGGTAGAGCGTGCATATATCTACCATCGATTCCGGATAGCTCT
+
899:@@;;5@A@@@B;9:@@@C@@@@A@;AAAA<BC?B@;;;DCCC@CEAB>>B>@@@@;@>AA@@@A@>@>;;::-394899:(3;>@<@@@=;9399<;;;9>?@@BBBB?CCC?C?BAA@BBBB@A>>>677@@A>>>>>>A?>>><8<66/8>1818>>>>>>>>155::<+;-6/55556'677==.95333...33.3888*8//.9.5/8@;=><>@@@;>:::9<=?49;=8<=>;:;887;;9A98:=>>=;887==@;@<@;663,,,,,
@ATNG8:04339:06713
ATGGTAGCTCTGCTCTGACTCTCGTACTCATTCGTTTCGGAAGAGACAGGTACGTTAATAGTTAATAGCGTACTTCTTTTTCTTGCTTTCGTGGTATTCTTGCTAGTTACACTAGCCATCCTTACTGCGCTTCGATTGTGTGCGTACTGCTGCAATATTGTTAACGTGAGTCTTGTAAAACCTTCTTTTTACGTTTACTCTCGTGTTAAAAATCTGAATTCTTCTAGAGTTCCTGATCTTCTGGTGTCTGATCTGTATCACTACCATCGATTCCGGATAGTCT
+
,22,26<=A;;;:<CA;5595555555<:5505<<<6=>:>:699@@AA?BBCEJ?C?BGDE@D@CABACBBBB?BA@@@0@@=@@@@=@DEFACCC?CB:;;BCBB@CAAADDCC@DDD@C@BDCCBAAC@DDCC@CCCA@@CCCBBBCCCBC@BCC@ACAD@BBDCCCCCGIKCCCC<C?B>;;;;;*;BBCC?CGCGCFCCCC>BAAA0BDCBDACACC@BBBB@@@?A?ACCCBA?BCGADCBBADCDDDDDHCBBBBCE@CBBACC@D?C?AAACBAA
@ATNG8:04341:06747
GATGGTAGCTCTGCTCTGACTCTCGTACTCATTCGTTTCGGAAGAGACAGGTACGTTAATAGTTAATAGCGTACTTCTTTTTCTTGCTTTCGTGGTATTCTTGCTAGTTACACTAGCCATCCTTACTGCGCTTCGATTGTGTGCGTACTGCTGCAATATTGTTAACGTGAGTCTTGTAAAACCTTCTTTTTACGTTTACTCTCGTGTTAAAAATCTGAATTCTTCTAGAGTTCCTGATCTTCTGGCGCGTATGTATGTCGCCTACCATCGATTCCGGATAGTCT
+
9<=>.4448<::;:>@@?@==55565;:::9909<<<6==<B@CC@@@BB@CBBBD8;5;B;;6<>BCDJB;95>99:;;;*4:24;;;2>@A9255949;.554445.5<<::<55.49;3=295==999@<@?<B?C@@@A:99==;99>>>?@BBC?::8:=A?@@CBBBC@BBBCC8A=A?BBBBB2BECCI?CBBA<;;@>>=CCCC5B?>9929;@@4::?@@:;5;=@?B:99?ACC;;;CBCB;;;AA@@@@C@GCD?ABBABB>A>B@BDCCC@@
@ATNG8:04343:06713
TATGGTAGGAGACACGTCGCACACGTACTCATTCGTTTCGGAAGAGACAGGTACGTTAATAGTTAATAGCGTACTTCTTTTTCTTGCTTTCGTGGTATTCTTGCTAGTTACACTAGCCATCCTTACTGCGCTTCGATTGTGTGCGTACTGCTGCAATATTGTTAACGTGAGTCTTGTAAAACCTTCTTTTTACGTTTACTCTCGTGTTAAAAATCTGAATTCTTCTAGAGTTCCTGATCTCTGGCGCGTAGTATGTCGCCTACCATCGATTCCGGATAGTCT
+
<BBB?CDC@BBCBBBCBCCCCCCBBBCCCBBE@CCCC=BC@C@CACBCCC@CCC?B?B?BBBB@CACCCDGDCCB@;;;;;*9C<B@?@:ACCC@CCC?BB=A@A@@CAGDD@@@@@?@DC@D@CC;;;C@@=@BBB>CBCCCBBBDBBBB;;:@>A;;:;C@C?BBCAAACCCABBCDG<D?B>;;<;;*;BCDC>AABDDGFCCC@DEDE3CBCCDAC@CG@DDCBCCC?B?B@@ACCBAC@BAAACCCCCCBACBB>BBB?B@@ABLAD@C?@@BBB@?
@ATNG8:04344:06700
GATGGTAGATATATGCACGCTCTACCAGAAGATCAGGAACTCTAGAAGAATTCAGATTTTTTAACATCGAGAGTAAACGATAAAAAGAAGGTTTTACAAGACTCACGTTTAACAATATTGCAGCAGTACGCACACAATCGAAGCGCAGTAAGGATGGCTAGTGTAACTAGCAAGAATACCACGAAAGCAAGAAAAAAGAAGTACGCTATTAACTATTAACGTACCTGTCTCTTCCGAAACGAATGAGTACTACTCTCAGAGACACACTACCATCGATTCCGGATAGTCT
+
8<<<?A@AA;95;5559555;<==C@CCC@AA@@@?:?:>@@9;:B?BC?A<0000/////#/38888;553::::333333333$33,3,333&33838888888222'2222+2555:::;>CBCDDDDBBACC?CCCC?B@A@BB??<A?A@@>ACCCBCCB?BBBBAA<@B?AAA>AACCC=@>>9998888%8@:?88:DC@@?=C:??AA;@<?@BBB@BBAA@@@?B=?@C=BBB@BBC???BC???BAAAB@A???CAAAAA=@===>><>=B<???A;;;
@ATNG8:04349:06707
GATGGTAGGCGTGTGAGAGTCTGCCCAGAAGATTAGGAACTCTAGAAGAATTCAGATTTTTAACACGAGAGTAAACGTAAAAGAAGGTTTTACAAGACTCACGTTAACAATATTGCAGCAGTACGCACACAATCGAAGCGCAGTAAGGATGGCTAGTGTAACTAGCAAGAATACCACGAAAGCAAGAAAAAGAAGTACGCTATTAACTATTAACGTACCTGTCTCTTCCGAAACGAATGAGTACGATGAGAGAGCTCTCTCTACCATCGATTCCGGATAGTCT
+
4=A@?BBC@CC@C<BBCCCBCB;;;46BC@ECE@BB@C@BDFCCDD?BB?A=ACBABBBB0B?CCDAAADDBCB;@@;;;;.:@<@4;;;-;8<8=>BBCCCCC?B?BB?@BA=@BBBBAAACBA>><<<A:>><<8889==>8718:??C@CBBABBCD?BBCB:9;:D@CFD?>>988.99939?>?>.:94:BBCC???A?A>BBBD?B@BBAAA@BCAB:::8=;@@@:@CC@AAA@:::?????CCCCBBAAABBBCCB@BA@@CA;A=C?AAAB>??
@ATNG8:04353:06710
GATGGTAGGCGTGTGAGAGTCTGCCCAGAAGATCAGGAACTCTAGAAGAATTCAGATTTTTAACACGAGAGTAAACGTAAAAAGAAGGTTTTACTATGACTCACTGTTAACAATATTGCAGCAGTACGCACACAATCGAAGCGCTGTAAGGATGGCTAGTGTAACTAGCAAGAATACCACGAAAGCAAGAAAAAGAAGTACGACTATTTAACTATTTAACGTACCTGTCTACTTCCGAAACGAATGAGTACGATGAGAGAGCTCTCTCTACATCGATTCCGGATAGTCT
+
9;A@;?@@=@@BBBBBBBDA@@:94)4;;7>>ABBB<A;AA;;::><>>;@59??9::::$9.9;:@<595;;=19937777$3:59(///&//////95556///;6;5::073828;;373;555252..550./.74567666<<8;;9?B?@A@@?@@@=@AA@@@=::37><577333(3;:565999(--(---5-...333,3.22257.72::>>=5<:7787::8=9<8:4600)//99:744::;666722266:?==>=:669;//(/)/59666=<<
@ATNG8:04356:06701
GATGTAGATACTCGCTGATACACCCAGAAGATCAGGAACTCTAGAAGAATTCAGATTTTTAACACGAGAGTAAACGTAAAAAGAAGGTTTTACAAGACTCACGTTAACAATATTGCAGCAGTACGCACACAATCGAAGCGCAGTAAGGATTGCTAGTGTAACTAGCAAGAATACCACGAAAGCAAGAAAAAGAAGTACGCTATTAACTATTAACGTACCTGTCTCTTCCGAAACGAATGAGTACGATAGAGCACACGTGTCTACCATCGATTCCGGATAGTCT
+
==BBBCABBBDCBB@CCCCCCCCC>CCC@CCCCBA>A?BBCCCCB@CC?C=BBCBBBBB3B@BBBBBBBBAAA=ACCCCCC5BB?C@BBB;BFKAECCCBCCCC?C?CC?CCD?BBAABBDCCCAABBDDC?CCDD>??BCABAA=B@CC@BBBCDCCCA?CCCCCA?BC>AAA<>?AAA<AA@;99888.:A?C:89BCA>>9;8<==A5;7;ACCE@CCBACBA5979AA=CAA>BBBBBBBBBBCCBBBBB@@ABB>>:A?:?776?A=B=A<>>>?:;:
@ATNG8:04356:06729
GATGGTAGTATCTGCACACTCTGTCCAGAAGATCAGGAACTCTAGAAGAATTCAGATTTTAACACGAGAGTAAACGTAAAATAAGGTTTTACAAGACTCACGTTTAACAATATTGCAGCAGTAGCACACAATCGAAGCGCAGTAAGGATGGCTAGTGTAACTAGCAAGAATACCACGAAAGCAAGAAAAAGAAGTAATGTCTATTAATCTATTAACGTACCTGTACTCTTCCGAAACGAATGAGTACATAGATATACGTATAGCTAATCGATTCCGGATAGTCT
+
=BBB?B@B@@@@@@@CCCBABCCCFBD@@=;;;<9@9>:?@@C?@?<@@;@>ABB;999-9;>?@@AAA997<6<79444&4<6;8==<+<//)/;///9999;3;9=<8=59249=?@@>995@599;@7@@>D899AA<CCD@D?ABB>BAAA???C?C@@@CD???;>?<8<==9918?@>::::>,//(///)38833/959)//99:6;7A;B;A9?7733<35-5.338'./6*//863552222222225557:7<9987===5508;A;>;;8///
@ATNG8:04362:06713
GATGGTAGCAGACGTGACAGAGCGCCAGAAGATCAGGAACTCTAGAAGAATTCAGATTTTTAACACGAGAGTAAACGTAAAAAGAAGGTTTTACAAGACTCACGTAACATATTGCAGCAGTACGCACACAATCGAAGCGCAGTAAGGATGGCTAGTGTAACTAGCAAGAATACCACGAAAGCAAGAAAAAGAAGTACGCTATTAACTATTAACGTACCTGTCTCTTCCGAAACGAATGAGTACGAGAGTCAGAGCAGAGCTAATCGATTCCGGATAGTCT
+
;;@@<C?CB@@@;;<<ACC9;:A>?:;;<9>>>>9979?ABBC;00:::+0)/>::9<<<+<6:984439:666.///////$/73:.555&59949;99:8,,,*(**,,-(-/8:<666>>CBBBDBB@<<;E@;;;BBB:97:;???<@?@DC???@B@@?@@?BB@???9??>>>;@??9?BBCB3BF?B@ABB?>>A1916:@@9>9>:@@B@C@???AA5000@>6=00*000;=?AA?@A?>>;===777???:@<<:9881:498;978666
@ATNG8:04367:06705
GATGGTAGCGCACACATGATACAGTACTCATTCGTTTCGGAAGAGACAGGTACGTTTAATAGTTAATAGCGTACTTCTTTTTCTTGCTTTCGTGGTATTCTTGCTAGTTACACTTGCCATCCTTACTGCGCTTCGATTGTGTGCGTACTGCTGCAATATTGTTAACGTGAGTCTTGTAAAACCTTCTTTTTACGTTTACTCTCGTGTTAAAAATCTGAATTCTTCTAGAGTTCCTGATCTTCTGGTCTACTACACTGTACTCTACCATCGATTCCGGATAGTCT
+
3388.//8///9744////7////4444555.5333(3:5:7=>>>>==8:@C;;;):5@;9;7>7;;=BB@A;>8<<>==+;=999;;.;>@@=B@@?AA=CBA@;;7<ACCC@A@=@BA>B@B@@@;;;A?CCBB?BCB;;;;;CCCBBCC??<ABB>BB?B=@@BBBDECC?B@BBB3A5;5;;AAA,;;;BC<AACB<;;@@@;A@@@0@@@@CBC?@@ABBAA@AA>A?AAAAA@=@;;7;BCCCCCC;;;@BA@@@BAB=@A@::9=A<B;00@@000
@ATNG8:04383:06748
GATGTAGTCTCAGATAGTCTATACGTACTCATCGTTTCGGAAGAGACAGGTACGTTTAATAGTTAATAGACGTAACTTCTTTTTCTTTGCTTTCGTGGTATTTCTTGCTAGTTACACTAGCCATCCTTACTGCGCTTCGATTGTGTGCGTACTGCTGCAATATTGTTAACGTGAGTCTTGTAAAAACCTTCTTTTTACGTTTACTCTCGTGTTAAAAATCTGAATTCTTCTAGAGTTCCTGATCTTCTGGACAGAGTGTGCAGATACTACATCGATTCCGGATAGTCT
+
33988:B;:6=;:9=;555/77///////99:455=5==:>05555555.595:59)5.5;992929A955>6505>045<;;(444)489<4566<7<555)5<.4555<;8=B@@@BAC<@@A>A?CAA@BC;;5;A@@=B@@ABBAADBBAAA@:;5;@@=AA>B?AAA@@@BCE@CCBBBB0?;A5:;;;;*:@DDD<B:;9?=996<<@@@@+;996;8<=>D<9::999><?=CCBCBC=?@G?CCCBBBBC@@@BBBABCABCCCAAAA<A00-0@@=@AA
@ATNG8:04339:06783
GATGGTGGTGTCTATGAGAGTGTGTACTCATTCGTTTCGGAAGAGACAGGTACGTTAATAGTTAATAGCGTACTTCTTTTTCTTGCTTTCGTGGTATTCTTGCTAGTTACACTAGCCATCCTTACTGCGCTTCGATTGTGTGCGTACTGCTGCAATATTGTTAACGTGAGTCTTGTAAAACCTTCTTTTTACGTTTACTCTCGTGTTAAAAATCTGAATTCTTCTAGAGTTCCTGATCTTCTGGGTGTATCAGCGAGTATCTACCATCGATTCCGGATAGTCT
+
4=;<?BC@BBCCCDCB=BCBCBDAAA@BA@@>BCAB<BB>B?BCCBCBC?BBCCB?C?BBBB@B>AABBBDCCC?BBBBB2AA>BAAB=ACDD?BBB?A@=@>?A>>;?ABBDDCA<BAA:>:>>>>=>>@<@AAA<AAAA>??@@>>>A<<9949?@<@A=A=???ABAA@@<@>>>=2=8>:>@AAA/AA>@@7@@@@@@@@>>:>DDD/>>>>@<?>AA;@@@@>>><A<AAAAAA5;<@A7;;;>>>>>>>><<;AAAAA9@>:9:>:?<@<AAA?>>=
@ATNG8:04347:06760
ATGGTAGCTATACGTATATCTATGTACTCATTTGTTTCGGAAGAGACAGGTACGTTAATAGTTAATAGCGTACTTCTTTCTCTTGCTTTCGTGGTTATTCTTGCTAGTTTACACTAGCCATCCTTACTGCCGCTTCGATTGTGTGCGTACTGCTGCAATATTGTTAACGTGAGTCTTGTAAAACCCTTTCTTTTTACGTTTAACTCTTCGTGTTAAAATCTGAATTCTTACTAGAGTTCCTGATCTTCTGGTAGAGCGTGCATATATCTACCATGATTCCGGATAGTCT
+
33828:?;><<<::::;;=?=<<<////:555)555)5939.4449;4/)/////)/)/7796<8<===@@;>?5:;:)494;25977.7///)/)/94774;:>?;<;)44::;;==:<<<?B;==<78/777,377;13/////666683333381555/55/52775555566,22888&22'22'2299:)88778)2,2:6627;999/587(586997;6=?.55:@==;;7;8<><<>==A8838=<<;<AA9998669=997=9<;5551818177;;588
@ATNG8:04351:06795
GATGGTAGCTATACGTATATCTAGTACTCATTCGTTTCGGAATGAGACAGGTACGTTAATAGTTAATATGCGTACTTCTTTTTCTTGCTTTTCGTGGTATTCTTGCTAGTTACACTAGCCATCCTTACTCGCGCTTCGATTGTGTGCGTACTGCTGCAATATTGTTAACGTGAGTCTTGTAAAACCTTCTTTTTACGTTTAACTCTTCGTGTTTAAAAATCTGAATTCTTACTAGAGTTCCTGATCTTCTGGCTCTCGTAGACAGATACTACCATCGATTCCGGATAGTCT
+
//6718;BCB>B<666?<<<>=66699:55516<=>7<<4:)/////9;;49;=<<8>25//:)/)////;7777=9=====+=B6;3333&39::055;7;:///;900*////8===7<874;456-----3527855057669:25277757752+522.5928;89>888>=?8?9::9-:*/+/:@>@,=====2=1888818@@888*8788(8<<:9585//*/:987?7728587;A;;7=886==///===:;:??AAAA@@@<=;;;??<@<@<@AAAA@@
@ATNG8:04355:06781
GATGGTAGGACGAGCGTCTGAGAGGTACTCATTCGTTTCGGAAGAGACAGGTACGTTAATAGTTAATAGCGTACTTCTTTTTCTTGCTTTCGTGGTATTCTTGCTAGTTACACTAGCCATCCTTACTGCGCTTCGATTGTGTGCGTACTGCTGCAATATTGTTAACGTGAGTCTTGTAAAACCTTCTTTTTACGTTTACTCTCGTGTTAAAAATCTGAATTCTTCTAGAGTTCCTGATCTTCTGGTATACACACTCGCTCGCTACCATCGATTCCGGATAGTCT
+
--5737..-::::@@AABAA@AAA@CBBBC@@>ACCC>CC@C?BCCCCCCACCDAA?B@CDCC@B@CCCEECCBA;>====,==9?;;:6:BCDBCEC@CC;;;ADDD?BBCCBCBC@BBB@C@ECAABBBC?BBCC@CBBBCBBBCCCBBBBBC?BBB@CC?C?AACBBCCCC?CCCDD<C@C?AACCC5CCCCE=CBBCCCGBBB6;;;;.;@ABB@B?BD@CCCCC@@>@?BCBCCC?AAG@BCBBBCBBBCCCBAABBBCB?BABBBC>A>@?BCCCBBB
@ATNG8:04377:06787
GATGGTAGAGTATCATGTGTATCTCCACGAAGATCAGGAACTCTAGAAGAATTCAGATTTTTAACAACGAGAGTAAACGTAAAAAGAAGGTTTTACAAGACTCACGTTTAACAATATTGCAGCAGTACGCACACAATCGAAGCGCAGTAAGTATGGCTAGTGTAACTAGCAAGAATACCACGAAAGCAAGAAAAAGAAGTACGCTATTAACTATTAACGTACCTGTCTCTTCCGAAACGAATGAGTACACATCGTCGTGTCGTGCTACCATCGATTCCGGATAGTCT
+
/9;<8<>BBA;55:9555::<55/7)////3//6?>=7?=?>@B>::49=;@?BB=<=@@@,;*//)/77799>AA05555555$5>496@@@0@9969?==444444(47;;5::<6::<<BBB@@BBBCBAAA?C;::699999>;?:>@@;;64;99:<<C7@@A@?;-00700/6999::5:9<877999(3@<?>BAABBAB?B=BB===A<>>CBA=AC;;;;;<@6;;C=C;;8;AABAAABCB?:99A@B@?>?:585;>:>8899959?C@BAABB@@
@ATNG8:04381:06750
GATGGTAGTACATGATAGACGACACCAGAAGATCAGGAACTCTAGAAGAATTCAGATTTTTAACACGAGAGTAAACGTAAAAAGAAGGTTTTACAAGACTCACGTTAACAATATTGCAGCAGTACGCACACAATCGAAGCGCAGTAAGGATGGCTAGTGTAACTAGCAAGAATACCACGAAAGCAAGAAAAAAGAAGTACGCTATTAACTATTAACGTACCTGTCTCTTCCGAAACGAATGAGTACGATGAGATCTCGTGTGCTACCATCGATTCCGGATAGTCT
+
/==>@A@@;555=:@::;>@@A@@?;A<B@CAAA;9166;;?@>>@9<@=@;>=;55999'959;B?;69<@DD::949999'4959.5::+99;5:@<AA;;>B8A<AB669C9==>>>>>>>CCBBBBHFBDBBB8;;::A@?@=??D@B@BBCDC@;;:>BBB@?<>=883404:;;=253:488;;;;%88288778888;6:6:===5858=;;;8<<<566<8<:>??8<<A9@ABBBCCDBBBB???A:9:ABABBBAB?B877==8<;?8===0000
@ATNG8:04335:06805
GATGGTAGATATATGCACGCTCTACCAGAAGACTCAGGAACTCTAGAAGAATTCAGATTTTTAACATCGAGAGTAAACGATAAAAAGAAGGTTTTACAAGACTCACGTTAACAATATTGCAGCAGTACGCACACAATCGAAGCGCAGTAAGGATGGCTAGTGTAACTAGCAAGAATACCACGAAAGCAAGAAAAAGAAGTACGCTATTAACTATTAACGTACCTGTCTCTTCCGAAACGAATGAGTACTACTCTCAGAGACACACTACCATCGATTCCGGATAGTCT
+
;:>?<@::BCCC;;9;=@BBBBBB@=@>>8=.-----(-(-67///;687476==>?:<<<):48333=<<;<::9/33377;;;'33,3,333&3371773339666/5122+22249:77=CCCCCCECBA;;6;?@>;?:;;@@>>2;5;;;5;BAA@AA@=@@@=<<8;<8=<<3:9===5=993999::(:>;>:99AB??><><??;:7;<??BCC?BACBBBC@C?BBC>BBB?BBBBBBBBBBBBBBBBAAABECBAB??;?>>=@@=C=B<AABB@?@
@ATNG8:04336:06829
GATGGTAGCATCATGCATATCTCACCAGAAGATCAGGAACTCTAGAAGAATTCAGATTTTTAACACGAGAGTAAACGTAAAAAGAAGGTTTTACAAGACTCACGTTAACAATATTGCAGCAGTACGCACACAATCGAAGCGCAGTAAGGATGGCTAGTGTAACTAGCAAGAATACCACGAAAGCAAGAAAAAGAAGTACGCTATTAACTATTAACGTACCTGTCTCTTCCGAAACGAATGAGTACGTGTGCGACGTGTCTCCATCGATTCCGGATAGTCT
+
/;;;:;;>>>===;;;>>>@<AACB8=>B?@>CCBA@B?BBBAA@C@CC?BAHA??>===.???><A@@@A9:9,:=?>==='=;:;2:::*::969CBBCFDCCACABC@BBB?BBB@A@CCCCCCBCCBC@BBBB?BAAACCCC@D?C@@?AGCCCDBB@BBCAAA?BD?CCB<>?BBB9???7:8CCC3BB?B>??AABBD=D:>>AB;><>DBBB?BDBBBBB?C?DBD=BBH@BBBBBBBBBB??@BBBBBBB@BB=@@ACCC7977:<==?:::
@ATNG8:04343:06843
ATGGTAGCATCATGCATATCTCACCAGAAGATCAGGAACTCTAGAAGAATTCAGATTTTTAACACGAGAGTAAACGTAAAAAGAAGGTTTTACAAGACTCGTTAACAATATTGCAGCAGTACGCACACAATCGAAGCGCAGTAAGGATGGCTAGTGTAACTAGCAAGAATACCACGAAAGCAAGAAAAAGAAGTACGCTATTAACTATTAACGTACCTGTCTACTTCCGAAACGAATGAGTACGATGAGAGAGCTCTCTCTACCATCGATTCCGGATAGTCT
+
/8939:8<:<A==@?B==<AAGGC=@@B:9A:;;;=@?CC<99483887<;::9:5<<<)<04934::;;999*9794444$4;7=8===2>CC@BA;@@?A<A>CC;AAB@CBBBB@A@BBBBA;;;??@@BC?BA;:;BBA?B?AAB?BBBBBAAA?BBBBFD@BCABBB:;:?A?5>?><>@???/9907=<?AAA?>8?:>??A=B?AAAAA>@@@@000@==9==@6?@@8;;AB@@@AA@@@?999@??ABCCCCBB?BAAA@A=A@A?DC:9:>?
@ATNG8:04343:06849
ATGGTAGCACACGAGATCTCATCGTACTCATTCGTTTCGGAATGAGACAGGTACGTTAATAGTTAATAGCGTACTTCTTTTTCTTGCTTTTCGTGGTATTCTTGCTAGTTACACTAGCCATCCTTACTGCGCTTCGATTGTGTGCGTACTGCTGCAATATTGTTAACGTGAGTCTTGTAAAACCTTCTTTTTACGTTTAACTCTTCGTGTTTAAAAATCTTGAATTCTTACTAGAGTTCCTGATCTTCTGGGTCTACCTGCGTCGCGCTACCATCGACTTCCGGATAGTCT
+
39:8<DCCBCB666=54555555::::::::5900;399)/)///7;<@@>AB<<<7;7;;==9>7666:;<::9433333$33283333&3;::3::96:?=?::8;=373777:7714=B>C?BB@<<85538777057588988877<:75//(/./59:0607;;788>==285;9;.9)/)/7878(66<<<0;5::9939==<>@5>>==/;;:5:>4:5:=9<<<=<@@@<@:==;AAA<=:;;1;===9566/----/5535505535...(.(.(.333356
@ATNG8:04344:06804
GATGGTAGTACATGATAGACGACACCAGAAGATCAGGAACTCTAGAAGAATTCAGATTTTTAACACGAGAGTAAACGTAAAAAGAATGGTTTTACAAGACTCACGTTTAACAATATTGCAGCAGTACGCACACAATCGAAGCGCAGTAAGGATGGCTAGTGTAACTAGCAAGAATACCACGAAAGCAAGAAAAAAGAAGTTACGCTATTAACTATTAACGATACCCTGTCTCTTCCGAAAACGATGAGTACCTCTCAGACGCTCATCGATTCCGGATAGTCT
+
5555168@<;56;=<@A??984444.4;;.55=<<<7<:;;;;=;;866259>>;99==<*:4//////7799;3;;;;>>>)54.45.555&5557=>;;;<<599)47?=8=BB9=@A?>>8949445::996;<<C@BBB@@???:=8>00)/799<===8;;;;@@<@A=8954::<==7=::4777777%8;6;=8443;?78478;;;>8=89778555'22222273802222&222..5..-92--.33557558<5//000+91929778;>7
@ATNG8:04346:06805
ATGGTAGGCGACGATACATACGCGCCAGCAAGATCAGGAACGTCATAGAAGAATTACAGATTTTTTAACACGAGAGTAAACGTAAAAAGAAGGTTTTACAAGACTCACGTTAACAATATTGCAGCAGTACGCACACAATCGAAGCGCAGTAAGGATGGCTAGTGTAACTAGCAAGAATACCACGAAAGCAAGAAAAAGAAGTACGCTATTAACTATTAACGTACCTGTCTCTTCCGAAACGAATGAGTACGTGTGCGACGTGTCTCCTACCATCGATTCCGGATAGTCT
+
,,,(,,*(*,---/999:<<0//9:37--/2//////)54555555544.49)/)//////////#438<<<@AA989B9@@ABAAA2AB@C;CCC2ACC@CBB<???99336994:<848<@ACBBBCLCCCCAA@=@?994:??>@C999;@CCE?BBCCBBBB?BBBBBD???;?AA=ABBBB=AA@?@AAAA/@B=A;=<???AA;><>>??.6159BAB@B@@@BBB@D@@@A<?BC?BBCDBBBAABBCBCCBBBBBBBC?ABD>A899A@>A?B>A>>:;;=
@ATNG8:04346:06832
GATGGTAGCTCGCTGATGATATCTCCAGAAGATCAGGAACTCTAGAAGAATTCAGATTTTTAACACGAGAGTAAACGTAAAAAGAAGGTTTTACAAGACTCACGTTAACAATATTGCAGCAGTACGCACACAATCGAAGCGCAGTAAGGATGGCTAGTGTAACTAGCAAGAATACCACGAAAGCAAGAAAAAAGAAGTACGCTATTAACTATTAACGTACCTGTCTCTTCCGAAACGAATGAGTACGAGAGAGCACACGTGTCTACCATCGATTCCGGATAGTCT
+
-5786=@@ACBBA@@@BBBCCCBBC@BCB@CBCCAA?D@AA@@@@A=AA@C?BB::8999)93::??AA?A9:9,:9;;999'4=397===7@?C?C:<=CBBBB>B@BB?CBA>BA@@ACCCHCCCCCBBB?CC@@=@ACBDDAA>C@BBE@BBBBBDCC?BBA@>>9>=8?AA<??99927<><8999::%9@;=???DA=:;6:6;=<<8=:==ACB@CD@??A@;?;:::/8?@=@AAAAAABBABD@@@BBBAAAA??;?;5;???@@<A<A=888>;;;
@ATNG8:04351:06838
GTTGGTAGCACGAGTCACTCATATCCAGAAGATCAGGAACTCTAGAAGAATTCAGATTTTTAACATGAGAGTAAACGTAAAAAGAAGGTTTTACAAGACTCACGTTAACAATATTGCAGCAGTACGCACACAATCGAAGCGCAGTAAGGATGGCTAGTGTAACTAGCAAGAATACCACGAAGCAAGAAAAAGAAGTACGCTATTAACTATTAAACGTACCTGTCTCTTCCGAAACGAATGAGTACTGCGTCTCACTCTCGCCTACCATCGATTCCGGATAGTCT
+
8:6:6::::555==;=::555::==8=<=7;;==BB?C>;;<<>A=:@@:<8<@544:::$4.445<=>>666>4;944444$4;.4.5<<&55:4934444;;<4858=6:33/3=>9:=;@?A95662:::????=A?;9855949:@@B?BBCBAAA@=@??<::8;;8;:833333,379499???1?@=@BBFBBB>:19/5259+25'2::=:5:::922238/555,27727//8///66967733388<:77A688>7778///5;5@:@A@@@@9
@ATNG8:04357:06848
GATGGTAGTGTGTCTCTGAGAGTAGTACTCATTCGTTTCGGAAGAGACAGGTACGTTAATAGTTAATAGCGTACTTCTTTTTCTTGCTTTCGTGGTACTCTTGCTAGTTACACTAGCCATCCTTACTGCGCTTCGATTGTGTGCGTACTGCTGCAATATTGTTAACGTGAGTCTTGTAAACCTTCTTTTTACGTTTACTCTCGTGTTAAAAATCTGAATTCTTCTAGAGTTCCTGATCTTCTGGTCTACTACACTGTACTCTACCATCGATTCCGGATAGTCT
+
//681789;?=999/-----9//56<555954.49;;4<<9<;>>>>>CC?CCDBC@CACCCC@C@CDDBCCCGC@BBBBB2BC@CBBB<BCBB>BBCBCC@AAADDFECCCDCBCCACBB@B@CBBB;;;B?@@@B?AACCCBBAHBBBCBBBB@BBB@BC@D@DBCH@BBCC5;;;;09;@;?AAAA,@@ABB;AACBBBC;;;=B@@@1AAACD>B>BB?@@@A@??;@<@AAAAA>AAB?CBBBCCBB@@@CGCCCDCCC>A;;;@@<@?B?CCCCCA@
@ATNG8:04363:06820
ATGGTAGGACGAGCGTCTGAGAGGTACTCATTGTTTCGGAAGAGACAGGTACGTTAATAGTTAATAGCGTACTTCTTTTTCTTGCTTTCGTGGTATTCTTGCTAGTTACACTAGCCATCCTTACTGCGCTTCGATTGTGTGCGTACTGCTGCAATATTGTTAACGTGAGTCTTGTAAAACCTTCTTTTTACGTTTAACTCTCGTGTTAAAAATCTGAATTCTTACTAGAGTTCCTGATCTTCTGGGTCTACGCTCGTCGCGCTACCATCGATTCCCGGATAGTCT
+
333-44:54445548:<<5449=9>>:8<<<7<<@:;98=5555=<<<8<<;;;7<8>=>C@A=@@954:444.44444$4458:9=4;;6940;@;00+0>>>?@=B;>=9=9937@=8===>?@?>??9?AAA9::>>>B>>;77;77////65:6;=29559999>>>=8:5556)63:*/-999*77333)-)/<///68//).777(6/52503/36*/..7779:6;59<8;795;;@>497/////6657<;858?984898///*//*/6:8:6///
@ATNG8:04383:06802
GATGGTAGTATAGATCTCTACATAGTACTCATTCGTTTCGGAAGAGACAGGTACGTTAATAGTTAATAGCGTACTTCTTTTTCTTGCTTTCGTGGTATTCTTGCTAGTTACACTAGCCATCCTTACTGCGCTTCGATTGTGTGCGTACTGCTGCAATATTGTTAACGTGAGTCTTGTAAAACCTTCTTTTTACGTTTACTCTCGTGTTAAAAATCTGAATTCTTCTAGAGTTCCTGATCTTCTGGGCAGACTCTCACACGCCTACCATCGATTCCGGATAGTCT
+
699:<?:@><?444455559995549;;;A@@:A;;;3::7=8=BCCCCC?BBCAA?A@DCGD@C>CICIEBBBD@BBCBB2BB?BCFL?DDCE@DBH@CC@BBBCBB@BCCCCCCD@CCB?C@DBBBBBBC@CCBB@CDCCCABABBAACBBBB@CBB?BC@C>@@BCCCCCCACCCCC<HAC@BACCC5CCCCC>AACBBBB@@@>BBBC2BCBBA@AADD@CCCCBBB@C?CDCDCC>@@CC?CDCCDCCCBBBBABB@DBB@B@@@@@<??B?BCCCAAA
@ATNG8:04334:06898
GATGGTAGAGTATATGTGTATCTCCAGAAGATCAGTAACTCTAGAAGAATTCAGATTTTTAACACGAGAGTAAACGTAAAAAGAAGGTTTTACAAGACTCACGTTAGCAATATTGCAGCAGTACGCACACAATCGAAGCGCAGTAAGGATGGCTAGTGTAACTAGCAAGAATACCACGAAAGCAAGAAAAAGAAGTACGCTATTAACTATTAACGTACCTGTCTCTTCCGAAACGAATGAGTACTATAGACTATCTGAGACTACCATCGATTCCGGATAGTCT
+
9?@@;@;:;BBEEDBBBDCCCBBB>B@B=ACCCCAAA@BCCCBBB@DD;<;:BBBCCCD5C@CCCCDICCDCC>BB@@@@@0@B@A?AA@3>00,0=<<<=>00+/:>@<BCB?CBBB@@@BBCBBCBCEC@CBBB=@@AAAA@@>A@BBB?AACBBBDD@@A@CBB?BD?>??>???AA8@9949@AAA3AD@B877CBBBB?@====@6:7;@CCCACB;;;AA5;6;BB<A@@=:99???@BBAA>>887>@BBA@ABDA@<A000@@9>9><A??@CCC
@ATNG8:04344:06883
GATGGTAGCATCATGCATATCTCACCAGAAGATCAGTAACTCTAGAAGAATTCAGATTTTTTAACACTAGAGTAACGTAAAAAGAAGGTTTTACAAGACTCACGTTAACAATATTGCAGCAGTACGCACACAATCGAAGCGCAGTAAGGATGGCTAGTGTAACTAGCAAGAATACCACGAAAGCAAGAAAAAAGAAGTACGCTATTAACTATTAACGTACCTGTCTCTTCCGAAACGAATGAGTACTGCGTCTCACTCTCGCCTACCATCGATTCCGGATAGTCT
+
/:::<C@BBBCBBA?@BCAAA;;;?8=?@@CCDDC;;68=@@55;;5:A;@8=>@;<;;;;#;7B99>;/////)/777;==+;;7=9>@@2>=B?B:;<CCCAA?A=AC?;;;=@@??CAABCDECDBBCD@CCCCACDCCCCBB?B@CCC@BDDDDBBB?BCCBCC@@@>?BB?BDBAB=>:93::::::%9@;>?>?FABAB?B?BBCD?A@BACCCAECBBAAA?B@ABB=BCC@CBDCBBBBBCBCCCDDCBBBBCC@BCC@C:;;BC?B?B?BBCC:::
@ATNG8:04354:06876
GATGGTAGCTCTGCTCTGACTCTCGTACTCATTCGTTTCGGAAGAGACAGGTACGTTAATAGTTAATAGCGTACTTCTTTTTCTTGCTTTCGTGGTATTCTTGCTAGTTACACTAGCCATCCTTACTGCGCTTCGATTGTGTGCGTACTGCTGCAATATTGTTAACGTGAGTCTTGTAAAACCTTCTTTTTACGTTTACTCTCGTGTTAAAAATCTGAATTCTTCTAGAGTTCCTGATCTTCTGGCGCGTATGTATGTCGCCTACCATCGATTCCGGATAGTCT
+
3;:;>ACCCDCBBCFECBCBBBCDIDDBBB;;:;CBB<BB?C?CCCCBBB@BCJFI@C@CCCC@C@ECEFCDDCB?BBBBB5BB?BBBA=BBEC@CAA=AC8;:BBCE@BBBBCCCC@CBC?B?BB@@@ABB?BBBC>AABBAABBBBCCJCBBA?BBB@CC>@=@@@@;;<BB?BBBAB3A<A?BDDFF1;:;:;69@@@CC@>@@4::;:':>>>@<<;CC?>BCCCCC?A?AABBBB@C;;9<B@ABAAA@B;;;BBG@GBC>@;;:AA=A=A>@@@B:99
@ATNG8:04358:06894
GATGTAGAGAGACTGTAGCGCACCCAGAAGATCAGGAACTCTAGAAGAATTCAGATTTTTAACACGAGAGTAAACGTAAAAAGAAGGTTTTACAAGACTCACGTTAACAATATTGCAGCAGTACGCACACAATCGAAGCGCAGTAAGGATGGCTAGTGTAACTAGCAAGAATACCACGAAAGCAAGAAAAAGAAGTACGCTATTAACTATTAACGTACCTGTCTCTTCCGAAACGAATGAGTACGAGAGTCAGAGCGAGCTACCATCGATTCCGGATAGTCT
+
;;=?<@CCBBBDDAA@BCBCCCCD>CCC@CCCC@@=@@BBCBCBB?BB@C@CAAAAAAA2AACBCBBBGBCBB<@A?@AAA0@D?B>BBB:BCCBCCCCECC@@<@AEE@BBB@CCCBCCCDCCCCCBBBB?BC??>@BBCCCAC?D@BBA?BCDDBBBB>@@ABCC?BA?BCC<??CBC=BAA=AAAAB2BC@C?>>CDABB6768?BB:=:=@CCC?CCBAAAA>A>ACD>AC@?BBBCCCCC>>>>>BDBBBBC9:9BBC?B;;;?A<A<A=BA@A::9
@ATNG8:04359:06890
GATGGTAGTATCTGCACACTCTGTCCAGAAGATCAGGAACTCTAGAAGAATTCAGATTTTTAACACGAGAGTAAACGTAAAAAGAAGGTTTTACAAGACTCACGTTAACAATATTGCAGCAGTACGCACACAATCGAAGCGCAGTAAGGATGGCTAGTGTAACTAGCAAGAATACCACGAAAGCAAGAAAAAGAAGTACGCTATTAACTATTAACGTACCTGTCTCTTCCGAAACGAATGAGTACACACTCTCATATGACACTATCGATTCCGGATAGTCT
+
DBBC@CBCBBBBAABCCCCBBCBDD>CCD@CCCCAA?A@CCBBBCC@CC?C@EEC@????0?@BBAACDDFAA@:@?9;;;;*;C>B>CEH;DCE@CCBCDCCCC?C?BB@CCC?BBBBCBBCCCCCCCBBC?CBBB?A@ACBBBB>C@CBB?BCBCCCCC?ABCCCC?BB?AAA799@@@8@:949BBBB3BD?B???FHE>>;>=@AAA<?;?BDCC@CCBBACB?B?BCC>CCC?BACCCBBBAAAACCCCCCCAAABCCBBABBC?B?C?CCCCAA@
@ATNG8:04361:06874
GATGGTAGTCTCAGATAGTCTATAGTACTCATTCGTTTCGGAAGAGACAGGTACGTTAATAGTTAATAGCTGTACTTCTTTTTCTTGTCTTTCGTGGTATTCTTGCTAGTTACACTAGCCATCCTTACTGCGCTTCGATTGTGTGCGTACTGCTGCAATATTGTTAACGTGAGTCTTGTAAAACCTTCTTTTTACGTTTACTCTCGTGTTAAAAATCTGAATTCTTCTAGAGTTCCTGATCTTCTGGTATGACTAGTGTACTACTACCATCGATTCCGGATAGTCT
+
//99488;=<966======<>=??>BBCC<<=:>>>>8==:=:==B:6;;9===@B=B>BCCC?B>A<<0//77::8<<===)996/00>@80/6@;==@;==000<@>A?B@@@@?DD?@@B>A?BBBBBCCB@CCCC?CCCCBBBABBBBBBBDE?BCC@BC@C@C;::AAAAB@AA@?@5@=@=@@BBA,@?;;:0:???BBBBBB@CGFF39999949?AA<AACCCCC@D@:::CCC?CBA>@EDGBBBCDCCCBBBEFCCC@CMJHAA?A=@@C@BABAA
@ATNG8:04382:06899
GATGGTAGTACATGATAGACGACACCAGAAGATCAGGAACTCTAGAAGAATTCAGATTTTTTAACACGAGAGTAAACGTAAAAAGAAGGTTTTACAAGACTCACGTTAACAATATTGCAGCAGTACGCACACAATCGAAGCGCAGTAAGGATGGCTAGTGTAACTAGCAAGAATACCACGAAGCAAGAAAAAGAAGTACGCTATTAACTATTAACGTACCTGTCTCTTCCGAAACGAATGAGTACGTGTGCGACGTGTCTCCTACCATCGATTCCGGATAGTCT
+
399:>AAABACEBCABBBBBABAB>8<55.5;99;;7;7;=<<<@@=?@9>8<?:559::;#94=<<C@>CCDDD9BBCCCCD1CC??>@DC;CCC?CCCEBBBDD?C?CC?CBC@CCBCCCCCBBBCBBBBB?BCAA?ABBACCBC@B@CBB?CBBCCCCC@CBBCCC@AA=A@C;??@@=ABB?BBBBB3BD?B???EBBBB?B>@A@?4949@BAA=AB@@AAA<@<@BB<ACCABBABAACCDCAA@CBBBBBBABB?BBB@CAAABC?A?B?@@BA:::
@ATNG8:04339:06912
GGATTAGCTCGCTGATGATATCTCCAGAAGATCAGGAACTCTAGAAGAATTCAGATTTTTAACACGAGAGTAAACGTAAAAAGAAGGTTTTACAAGACTCACGTTAACAATATTGCAGCAGTACGCACACAATCGAAGCGCAGTAAGGATGGCTAGTGTAACTAGCAAGAATACCACGAAAGCAAGAAAAAAGAAGTACGCTATTAACTATTAACGTACCTGTCTCTTCCGAAACGAATGAGTACGAGAGAGCACACGTGTCTACCATCGATTCCGGATAGTCT
+
-(-6357//4489;594==94955.5555::<=;A;A@BBC;;;A>@@6:69??=;@??0@<?>:?>BBA9::/:=@A@@?,?>492555&5:;4;966?@;?B>@?CC=@AB?BCAABCCCDDBA@;;;A>B<;;@DAAABAAA?B?C;;:;CBAAA@A>@BCA?A=>;59;8(//;=>3//38<<<<<<$83;383A::7;858/228:-818:@A@?AAAA????B>AAC=BBB?BBACCCC?????99:9@>>>>7775;5/5....7.3.302256655
@ATNG8:04341:06948
GATGGTAGATACTCGCTGATACACCTAGAAGATCAGGAACTCTAGAAGAATTCAGATTTTTAACACGAGAGTAAACGTAAAAAGAAGGTTTTACAAGACTCACGTTAACAATATTGCAGCAGTACGCACACAATCGAAGCGCAGTAAGGATGGCTAGTGTAACTAGCAAGAATACCACGAAAGCAAGAAAAAGAAGTACGCTATTAACTATTAACGTACCTGTCTCTTCCGAAACGAATGAGTACATAGATATACGTATAGCTACCATCGATTCCGGATAGTCT
+
//9::=@>CBAA@666<<=BCGCB?ACBB?AA@BAB5;9;BBBJEGADF@@=@B@AAAAA0B?BCECGDDB;;;0;;;;;;;';B8=<@?B0B@?7;BABB@@00,0:<>;@@B?BBCCCCBBBBBCCBBCC@DDDE<@@BBBBCC?B?CAA<AAABGCCC?CCCCCC?BB?BBB>BCCBB>BA@;@AABB3BD?CB?@BBBBC@B@BBCC?B?AABA@<@BAAABB@C@CCD=ABC?CAAAAAABBCA@AAAA@@BAAC@@ABB>@;;;>@:@;@<@@@>==>
@ATNG8:04348:06934
GATGGTAGTACATGATAGACGACACCAGAAGATCAGGAACTCTAGAAGAATTCAGATTTTTAACACGAGAGTAAACGTAAAAAGAAGGTTTTACAAGACTCACGTTAACAATATTGCAGCAGTACGCACACAATCGAAGCGCAGTAAGGATGGCTAGTGTAACTAGCAAGAATACCACGAAAGCAAGAAAAAAGAAGTACGCTATTAACTATTAACGTACCTGTCTCTTCCGAAACGAATGAGTACGATGAGAGAGCTCTCTCTACCATCGATTCCGGATAGTCT
+
9;AA@??CABCB@@@AABCCABCBBADCC@BHCAA<:B?BBB=@AB?BA>B>ABA?@@@@0A>CDDCCCCCCCD=B@@@@@?0?C=A4;;;*;CB?BBBCCBCBC@C@BB?BBC@CBBAAAAACCCCBBBCD@CCBB?BCCCBBBC>A=A9999CCDCCBB?BCCCCC@AA?CBC=???>>7=>>;999999%9>@B?8?BBB@=47439?A4:9:BCBDACCCCABA=@;;;;6<CC@DBBCCCCAABBBBBBBBA@@@AA@AAC@B>>>BB><;@;9::?;::
@ATNG8:04351:06949
GATGGTAGACATATCTACTCTCGTACTCATTCGTTTCGGAAGGAGACAGGTACGTTAATAGTTAATAGCGTACTTCTTTTTCTTGCTTTTCTGTGGTATTCTTGCTAGTTTACACTAGCCATCCTTACTCGCGCTTCGATTGTGTGCGTACTGCTGCAATATTGTTAACGTGAGTCTTGTAAAACCTTCTTTTTACGTTTAACTCTCGTGTTAAAATCTGAATTCTTACTAGAGTTCCTGATCTTCTGGTGTCTGATCTGTATCACTACCATCGATTCCGGATAGTCT
+
4;<=>AA@;55999:999955555<<<AAA>B<00*0;5;)/)//9;9:5;:5446<0449;.405;:=?::5:8<BBBB3A@;::999/888:=7@;=7BB=><@@888'596......36626435/.///99,229>:>>55/<////5///678//...35(.(27:;;;;>@558DCD2><>579BBB/A@@@D9?;>=====>AB=BAA6A?;;;=A<;;6:;===9884848899993333....3359=?>==>96///660-..336271616889665
@ATNG8:04353:06943
GATGGTAGTAGTACACTAGTCATACCAGAAGATCAGGAACTCTAGAAGAATTCAGATTTTTAACACGAGAGTAAACGTAAAAAGAAGGTTTTACAAGACTCACGTTAACAATATTGCAGCAGTACGCACACAATCGAAGCGCAGTAAGGATGGCTAGTGTAACTAGCAAGAATACCACGAAAGCAAGAAAAAGAAGTACGCTATTAACTATTAACGTACCTGTCTCTTCCGAAACGAATGAGTACTGTATCTATGTGTGCGCTACATCGATTCCGGATAGTCT
+
;;??;??BB@ABBEECBCCCCCCCC@BBB?AB@AAB@B@CGDCCCC@CE@CACBA:;:::*:?BCCBBB??::9-:?9;;;;';B;:9>>>0>@B?CCCBCCCBB?B@CC@C??>@BCCEBBCGCBBBBCCD@CBAB?A@BCBCBC>C@CAB?ACCCCCCB?BBCAAA@CC?999<>@BBD>E??>?BBBB3A@=A???CDA@@<?<??BB7;7;AA@@>@BBAABB?B?BBB=BCC?BBBCCBBBABAAACBBBBB>>>??AAAAAAAAA;>;@>A<9:000
@ATNG8:04354:06948
GATGGTAGTGTCATATGAGAGTGTGTACTCATTCGTTTCGGAAGAAGACAGGTACGTTAATAGTTAATAGCGTACTTCTTTTTCTTGTCTTTCGTGGTATTCTTGCTAGTTACACTGGCCATCCTTACTGCGCTTCGATTGTGTGCGTACTGCTGCAATATTGTTAACGTGAGTCTTGTAAAACCTTCTTTTTACGTTTACTCTCGTGTTAAAAATCTGAATTCTTCTAGATTCCTGATCTTCTGGTAGAGCGTGCATATATCTACCATGCGATTCCGGATAGTCTT
+
::88.44448:<556:;<=666?@>;<A966>9;::<244.4.4:544455.5555<.5.66;=:>:<<///9<9;55////$/:3///::389?@7;;;7;=8=<==<=A??@@C@7?;@;:29=?>?@??:848///479::997/--589---96::;8=>9>8<;:::;<99384444&4393/////$/--99(-//5455599.5555$5;955.549;:>??>>>:=8=;;;9;)///)/9://5;;;;9;9:5559//)////7::6<:<:=::7---(
@ATNG8:04369:06919
GATGGTAGAGAGAGCTCTCTCATCGTACTCATTCGTTTCGGAAGAGACAGGTACGTTAATAGTTAATAGCGTACTTCTTTTTCTTGCTTTCGTGGTATTCTTGCTAGTTACACTAGCCATCCTTACTGCGCTTCGATTGTGTGCGTACTGCTGCAATATTGTTAACGTGAGTCTTGTAAAACCTTCTTTTTACGTTTACTTTCGTGTTAAAAAATCTGAATTCTTCTAGAGTTCCTGATCTTCTGGCGCGTATGTATGTCGCCTACCATCGATTCCGGATAGTCT
+
:;?@;@CDBBBBCDCABBCBBBBBBBBABBBB@BDDD>CCAFACABBCDD@BBBCC@C?BBDD@D>BABCCBBA@>ABCCC1??<?999(7??A?CBB?AC<??@A:959?BBCBBB?AA@?B?BB@BA===<AD@@<@?A>>>??@?ABD>>>?<>==8>?:?<@@???AAAA:@@ACD;A;?;>>AAA/AA>>>9>>>>9>?><=5::::;';>??C=B<??:;888>?A:?:=<<<<=8==B=AA@???<;;@@@@AAA;>>@<@;>=A?;?:?;A@>@@@>
@ATNG8:04370:06942
GATGGTAGTATAGAGCTCTACATAGTACTCATTCGTTTCGGAATGAGACAGGTACGTTAATAGTTAATAGCGTACTTCTTTTTCTTGCTTTTCGTGGTATTCTTGCTAGTTACACTAGCCTATCCTTACTGCGCTTCGATTGTGTGCGTACTGCTGCAATATTGTTAATCGTGAGTCTTGTAAACCTTCTTTTACGTTTAACTCTTCGTGTTTAAAATCTGAATTCTTAACTAGAGTTCCTGATCTTCTGGGTCTACGGCTCGTCGCGCTACCATCGATTCCGGATAGTCTTC
+
33::7<BABCC<;5:9455555566>?CBGAA;A000,.:*.)----88<;:;>>@>4?588:<7<758;;833396:@@@@/?8387777+7:33,3384;<6:4337</73338633)..88595889....326622,2888997776633.---(---,23(.(228897779928<==4;8;46888)7:9:8.81879949;;677(7==-<:://(/3//(/.3...899391557;==4=555'28/...(/8666///757994977777:@2857322,,,(,
@ATNG8:04370:06943
GATGGTAGATATATGCACGCTCTACCAGAAGATCAGGAACTCTAGAAGAATTCAGATTTTTAACACGAGAGTAAACGTAAAAAGAAGGTTTTACAAGACTCACGTTAACAATATTGCAGCAGTACGCACACAATCGAAGCGCAGTAAGGATGGCTAGTGTAACTAGCAAGAATACCACGAAAGCAAGAAAAAGAAGTACGCTATTAACTATTAACGTACCTGTCTCTTCCGAAACGAATGAGTACACATCGTCGTGTCGTGCTATCGATTCCGGATAGTCT
+
BBAA?BCCCCBBCCCCDCCCCDBBB@CCIACBBB;;8;=@@CBCCG?BB@C@DCCCCCCC3A?BBBBBCCD99929?;;;;;*;A>C>BBB:BCD@CBBECCCCC?B@CC?BCC?BBCCCCCBBCCBBB@@C@DDCC@D@@@AAAC?D@CBB?BCCCCCCC@DBBBBB?BB?BBB599>?<5?=>9==<=?.?A?B?>>BBAAB5638>AA8>:>@BBB>ABAAABB?C@BBB=BBB?BBBBDCBAABBCCBBBBBBBBBBBBBCAAAC>A=A?AA?@888
@ATNG8:04334:06995
GATGGTAGATATATGCACGCTCTACCAGAAGATCAGGAACTCTAGAAGAATTCAGATTTTTAACACGAGAGTAAATGTAAAAAGAAGGTTTTACAAGACTCACGTTAACAATATTGCAGCAGTACGCACACAATCGAAGCGCAGTAAGGATGGCTAGTGTAACTAGCAAGAATACCACGAAAGCAAGAAAAAGAAGTACGCTATTAACTATTAACGTACCTGTCTCTTCCGAAACGAATGAGTACACATCGTCGTGTCGTGCTACCCATCGATTCCGGATAGTCT
+
;BCD@CCCCCCCBBBBDBBBEEBBB?BCD?CBDCBB@B@CBBBCCB?AA@D?CAACCCCC3B?BBCCCAAABCD=?>77777(8?;A;AAA9ACE?BAA@@CB??9>9>>9>AA;==AADBBCCCCBBBCBB<@C996:ABBAA997;?BDC@BBBDDCCA?BBCBAA?BC?BBB>AABBC;@><889888(9A?CA@@CCABA;@<@@@@;@9?@B@@<@B@@@AA=?<?BD>CCC?CBBABCCCCCDCCAAABCBBBD???CCF>CBAAAC?C?C=BCCC:::
@ATNG8:04349:06985
GATGGTAGTCTCAGATAGTCTATAGTACTCATTCGTTTCGGAAGAGACAGGTACGTTAATAGTTAATAGCGTACTTCTTTTTCTTGCTTTCGTGGTATTCTTGCTAGTTACACTAGCCATCCTTACTGCGCTTCGATTGTGTGCGTACTGCTGCAATATTGTTAACGTGAGTCTTGTAAAACCTTCTTTTTACGTTTACTCTCGTGTTAAAAATCTGAATTCTTCTAGAGTTCCTGATCTTCTGGGTCTCTCTCTCACGCACTACCATCGATTCCGGATAGTCT
+
3::;;?;@@@BBBAAABBCBCCCBBBCC>CCB?BBBB>BE@D@CDCCCCC@CCABB@?8=>00-/,//<?@>>CC?BBBBD2AB>BABC=@?AA799A<9:699=>=?;?BDABBCG@BBB?C@DDCCBC@@=@CBB@CCCCCCCBBBBBAAADD?BBB@BG?B?B;;;CCCCDBBBBDD;D?B><<<<<*;BABB;ABBBBCDCCC@CCCC3C;;;BAD@CBABCBCBBB>A@BBBCCC@BDEJ>BBBCB@@@@AAAA@AAAAB>BAA@@@,0,0,0@@A@@@
@ATNG8:04350:06976
GATGGTAGCAGACGTGACAGAGCGCCAGAAGATCAGGAACTCTAGAAGAATTCAGATTTTTAACACGAGAGTAAACGTAAAAAGAAGGTTTTACAAGACTCACGTTAACAATATTGCAGCAGTACGCACACAATCGAAGCGCAGTAAGGATGGCTAGTGTAACTAGCAAGAATACCACGAAAGCAAGAAAAAGAAGTACGCTATTAACTATTAACGTACCTGTCTCTTCCGAAACGAATGAGTACTGCGTCTCACTCTCGCCTACCATCGATTCCGGATAGTCT
+
38::=A@AAABBBB@BBB@<AC;:<?AACGLBABCB>A>@@@@@@C?CC@E@B@?;;>>>)0-0::=??==787)7=<;:99$9B<>299909@B?BDCCCCCCB?C?:;8;AA?BBBBCCCBCBECCCBBC?CBDD?A@CCCCCB@C?C@@>@CCCDBBB?BABBBB?AB?999?ACBCC>A??<?A@AB2BC@DCBBBBB::7::==AD;>:>ACCC@BBBBBBB>A>ABE=BBB?BBBBBBCBBBBAAACCCCBAABC@BBB@CAABBC@B?B@BABBAAA
@ATNG8:04360:06989
ATGGTAGTCTCAGATAGTCTATAGTACTCATTCGTTTCGGAAGAGACAGGTACGTTAATAGTTAATAGCGTACTTCTTTTTCTTGCTTTCGTGGTATTCTTGCTAGTTACACTAGCCATCCTTACTGCGCTTCGATTGTGTGCGTACTGCTGCAATATTGTTAACGTGAGTCTTTTAAAACCTTCTTTTTACGTTTACTCTCGTGTTAAAAATCTGAATTCTTCTAGAGTTCCTGATCTTCTGGAGATATCATCAGCGAGCTACCATCGATTCCGGATAGTCT
+
/::1788;;;<55/;/////7/65;9977//)/8891:<0505::566@9==@@CAC=A@;;5;9>A9666:<<.55555$49.44;<4666>:><<8<=7;;=?>D9=AA@A?;;6:AA>B;;;CBBA:;6;?>@7;;BCCBBBCDD@@@A;;5::;45??C?A?@9999@@@@4999+95:.55>>@0<>?CD=>C?>>=5449.5555$9559;6;5;;8ABBBB>B?B5?:?999;>@A>BBBBEB??A?9:9A====<<7@88588>??A>@??@@99
@ATNG8:04383:06973
GATGGTAGCGCACACATAGATACAGTACTCATTCGTTTCGGAAGTGACAGGTACGTTAATAGTTAATAGCGTACTTCTTTTTCTTGCTTTCGTGGTATTCTTGCTAGTTACACTAGCCATCCTTACTGCGCTTCGATTGTGTGCGTACTGCTGCAATATTGTTAACGTGAGTCTTTAAAACCTTCTTTTTACGTTTACTCTCGTGTTAAAAATCTGAATTCTTCTAGAGTTCCTGATCTTCTGGTAGAGCGTGCATATATCTACCCATCGATTCCGGATAGTCT
+
5>BC@CDCBCBBABBCCCDCCCCCCEECDDBB?BCCD:AA?C@CBB@ABC@CCCBB?B@C@A@@C@CCCEFBBBA=;;;;:*;;5;ACD>CCDC@BBBACC>AAABBDACCDCBBBB@BBB@F@EBBBBDCC@CCDD?BCCCCA@@BBCCBBCBB@BBB?CC=@=@@@@BBCDDD>DDD<HAC=A@@@@*;;BBB=BCBBBBCBAA=AAAA0@>@BB=C>BD@AAACCCB@E@BBCABA?AAFBAA@CAAAAABBBCBBBBBBBD=CCCBBE@E@B@CCCC9:9
@ATNG8:04335:07007
GATGGTAGGCACTGCGCACACATCCCAGAAGCATCAGGAACTCTAGAAGAATTCAGATTTTTTAACACGAGAGTAAACGTAAAAAGAAGGTTTTACAAGACTCACGTTAACAATATTGCAGCAGTACGCACACAATCGAAGCGCAGTAAGGATGGCTAGTGTAACTAGCAAGAATACCACGAAAGCAAGAAAAAAGAAGTACGCTATTAACTATTAACGTACCTGTCTCTTCCGAAACGAATGAGTACTCTCTCAGAGACACACTACCATCGATTCCGGATAGTCT
+
////)/:<5;@;:94::<49:>555)5;>8444:;9;9=599<00/<8<;472/0///////#/2777;::<<:8:3999=;;;(49.56<<=2=>B?B;;;BBBCC?B@DG@C@@>ABBCCBCDDDDBBBBBB<@B??;@A@@@A994;>AAB=A@@@@CCC@CCBBCF@??:=?;189<<=,77;8<<<<<<&<A<A778BBAAA<?7::@@<@<AACCC@AAABCCC?A=@@@9@00,0@@@CBCBB???AABA=>??AABAAA=AA>>>?<?;@<>??B999
@ATNG8:04336:07003
GATGGTAGGACGAGCGTCTGAGAGGTACTCATTCGTTTCGGAAGAGACAGGTACGTTAATAGTTAATAGCGTACTTCTTTTTCTTGCTTTCGTGGTATTCTTGCTAGTTACACTAGCCATCCTTACTGCGCTTCGATTGTGTGCGTACTGCTGCAATATTGTTAACGTGAGTCTTGTAAAACCTTCTTTTTACGTTTACTCTCGTGTTAAAAATCTGAATTCTTCTAGAGTTCCTGATCTTCTGGATACACTCATGTGCACCTACCATCGATTCCGGATAGTCT
+
////389A<AAA964<:::;;5557;>>>@>@;A;::69B>D@CCCCCBB@BDFCCADACCBB?BACCCCFCCCC?BCEDD5DC@CAAA=@BCC;;<HADC:;;@BCCACBBCCCCC@BBCAD@CCCBCCCC@BBBB>BBDAAABBCCCCCBBBB@@@@=AA=A?BBCCBCBCE@CBBBB9B>B>;<;<<*;AABB>BBBBCCC@@@5;;;;*;@@BB@B?CFAFBBBCCB@B?BCBBAA=AAD?BCCBBBCCCCAABDDD@CCC?B@@@BB?C@C@BCBB???
@ATNG8:04348:07011
GATGGTAGTGATACAGATCAGACACCAGAAGATCAGGAACTCTAGAAGAATTCAGATTTTTAACACGAGAGTAAACGTAAAAAGAAGGTTTTACAAGACTCACGTTAACAATATTGCAGCAGTACGCACACAATCGAAGCGCAGTAAGGATGGCTAGTGTAACTAGCAAGAATACCACGAAAGCAAGAAAAAAGAAGTACGCTATTAACTATTAACGTACCTGTCTCTTCCGAAACGAATGAGTACGATGAGAGAGCTCTCTCTACCATCGATTCCGGATAGTCT
+
::@A<AABAABBBCDE;;;DCCCDFACCC@C@AAA@5>7<<<@@BC@CC@HA???@===?1?>BCBBBBAA98929??ABBB2BC>A<@@@8@DFBDCCCCCEBB?B?AA?A@A=BAAACBBBCCEEDB@@B?DCCB?BAA@BBBB?B?A?@<@ABBBBBC?BBDDCC?BB@B@A5::@@@9@@?;999989%9??A97:BBCBB>=9;?AD6;7;BFCC?CCCCCBB>A?ABB<AACAAAACCCBABAAADCDCBBB;;;===>><A>>==>=B<@;@AAA>=>
@ATNG8:04350:07007
GATGGTAGCACACGAGATCTCATCGTACTCATTCGTTTCGGAAGAGACAGGTACGTTAATAGTTAATAGCGTACTTCTTTTTCTTGCTTTCGTGGTATTCTTGCTAGTTACACTAGCCATCCTTACTGCTGCTTCGATTGTGTGCGTACTACTGCAATATTGTTAACGTGAGTCTTGTAAAACCTTCTTTTTACGTTTACTCTCGTGTTAAAAATCTGAATTCTTCTAGAGTTCCTGATCTTCTGGGCAGACTCTGCACACGCCTACCATGATTCCGGATAGTCTATC
+
34;:7;>:4444444;:<>;;;<<>@?@?>:@5@@@A8;;1616;;<<BB@BA@@@00,/;772=69::::@<8<387333$3:-338817=:?9;9:9;=<=?>5484888<8;>>=@@B>B?A?@;0///6067//(///:966><:88=<99=::9;:=<19169:<99<=;495555&5+5.58:::*>9<<<5==99<99;:9/////(////;5;6;;7=?>?;8:;@:>::///73337.7-/------/;;;@AA;=<<:==8897?9937=3322,***
@ATNG8:04363:07026
GATGGTAGAGAGACTGTAGCGCACCCAGAAGATCAGGAACTCTAGAAGAATTCAGATTTTAATACGAGAGTAAACGTAAAAGAAGGTTTACAAGACTCACGTTAACAATATTGCAGCAGTACGCACACAATCGAAGCGCAGTAAGGATGGCTAGTGTAACTAGCAAGAATACCACGAAAGCAAGAAAAAGAAGTACGCTATTAACTATTAACGTACCTGTCTCTTCCGAAACGAATGAGTACGATGAGATCTCGTGTGCTACCATCGATTCCGGGATAGTCT
+
<=;;<?:?>:<=@<<<:<:555555)555.555555.5.549;556?<<7<:;433333&32333;:999333(38;;=>/=;39.55)5556;9555/:/0)0800)/09.4:<<=;;<=;;>955<<5:<44.5887:///)/5;8;7;=>===A=4::543:578233349978818::7<;===+<A8B@@@@:779-5,2559+2.5295>9>;:::43-3499;39884:::9:=?787@777?:966:5556666055555549+22)2559334
@ATNG8:04364:07026
GATGGTAGAGTACAGTGTAGTAGACCAGAAGATCAGGAACTCTAGAAGAATTCAGATTTTTAACACGAGAGTAAACGTAAAAAGAAGGTTTTACAAGACTCACGTTAACAATATTGCAGCAGTACGCACACAATCGAAGCGCAGTAAGGATGGCTAGTGTAACTAGCAAGAATACCACGAAAGCAAGAAAAAGAAGTACGCTATTAACTATTAACGTACCTGTCTCTTCCGAAACGAATGAGTACTGTATCTATGTGTGCGCTTCCATCGATTCCGGATAGTCT
+
=?::89:<@A@AABBBBBFDDDA@B7;<A:BBCBBB@C@BBDCDDC@BC?A?AA@?CC@@2@<??@AABBBAAA8>@;;;;;*;@<=;@@@7ABB@CDBCGDCDC@C@;;7;BB>BBCCCBBCCCCBBBCCD@BBAA>@@@??@::6;?AAB@BBBBBBAC?CCAAAC?CC?BBB?BBBBC>B@?;>>???.?A>ACC?@?>A=9=9=::9*/+/6@@A<AAAA@BC<>9>==59:;7<=BBAAABBBBAAA???AC???@@@3818>AA==9=5;5;==@:::
@ATNG8:04368:07011
GATTAGTATAGAGCTCTACATAGTACTCATTCGTTTCGGAAGAGACAGGTACGTTAATAGTTAATAGCGTACTTCTTTTTCTTGCTTTCGTGGTATTCTTGCTAGTTACACTAGCCATCCTTACTGCGCTTCGATTGTGTGCGTACTGCTGCAATATTGTTAACGTGAGTCTTGTAAAACCTTCTTTTTACGTTTACTCTCGTGTTAAAATCTGAATTCTTCTAGAGTTCCTGATCTTCTGGCGCTCTGTCACGTCTCTACCATCGATTCCGGATAGTCT
+
==B?BBBBBBBBBEB@@@DGCCBCCCCCAA=@@@@:BC@CACBBBBBB?CCCCD@C?@AAC?B@DBBECDC<A998737)3C8CCAB5BBBC?CCA>AA<???CAA>ABCCCBBA?B??;@;@AAAB===;???D7;;;;;;;;>????;;;>=>>>=BA=A<A@@@@A>>><>>>BB5A=C=C>>@@,=7779),,,,,,2979-555&2699=6;69959@>>>>>;>:>>A===///:6:6:;///7::==?;;;??D=A888;;<@:><>@>>===
@ATNG8:04406:06405
GATGGTAGTACATGATAGACGACACCAGAAGATCAGGAACTCTAGAAGAATTCAGATTTTTAACACGAGAGTAAACGTAAAAAGAAGGTTTTACAAGACTCACGTTAACAATATTGCAGCAGTACGCACACAATCGAAGCGCAGTAAGGATGGCTAGTGTAACTAGCAAGAATACCACGAAAGCAAGAAAAAGAAGTACGCTATTAACTATTAACGTACCTGTCTCTTCCGAAACGAATGAGTACTATGTAGAGCTCTATACTAATCGATTCCGGATAGTCT
+
BBBC@CCCCCBBBBBCCBBB9;;CC?CBC?CDEEBA?BACBECDCD@CC@C?CCCCCCCC5DGCCCCDB@BAA?:@B>?@@@1@B>C4;;;*;CD@ECECCCCCC@C@CC@CCC=BACCBBBBBBBBBBCCD=CCCE?BBBBBB??<A@CBB?BDDDDBBB?CCCCCB?AA?BA@499>==5???;99999.9A@D>??BCDAB>A=@ABC>A>BCCCD@CCBCBBB?B?CCG>AAA?@CBCBBBBBBBBBBBBCAAABBABAB?A??>>;>:><>B@@666
@ATNG8:04408:06405
GATGGTAGCTATACGTATATCTATGTACTCATTCGTTTCGGAATGAGACAGGTACGTTAATAGTTAATAGCGTACTTCTTTTTCTTGCTTTTCGTGGTATTCTTGCTAGTTACACTAGCCATCCTTACTGCGCTTCGATTGTGTGCGTACTGCTGCAATATTGTTAACGTGAGTCTTGTAAAACCTTCTTTTTACGTTTAACTCTTCGTGTTTAAAAATCTGAATTCTTACTAGAGTTCCTGATCTTCTGGATAGCGACGCGATATACTACCATCGATTCCGGATAGTCT
+
339;7<BBBBB>>966=A@BBBB666;;<<<@=A@@>9>A+0*////<<@@@CBBBB<A<A?;>=C899=CCA<:>4=;;;;+;=7>;>;;+<:49.7387;@>BBB@AA794>>BBBB?BDC@B?B??886<;6;=:;5;?@DDD?>=>@BA==;;58889:;6;=BC>><=>>>:>9=<=)/*/*/9@>@,===<<0;5;;==8<>>888*8:::*::;:<7>7//,/:::<@@@<B;@??;;;:>??=B>>>===888;;;>:;;@@@;?::::;5:5;<A<==7//
@ATNG8:04413:06400
GATGGTAGTGTCATATGAGAGATGTGTATCATTCGTTTCGGAAGAGACAGGTACGTTAATAGTTAATAGCGTACTTCTTTTTCTTTGCTTTCGTGGTATTCTTGCTAGTTACACTAGCCATCCTTACTGCGCTTCGATTGTGTGCGTACTGCTGCAATATTGTTAACGTGAGTCTTGTAAAACCTTCTTTTTACGTTTACTCTCGTGTTAAAAATCTGAATTCTTCTAGAGTTCCTGATCTTCTGGTCTACTACACTGTACTCTACCATCGATTCCGGATAGTCT
+
3388.4484:499;<=5----------:<=??<@@>@7?<8=9666655<74;444.4.44:<-97:::9@>>8<833733$733(3<=:1::99299;56@=@@AA@C?B;<;CABA7;;B8;6;CDCABBB@DEBB?@@AAABBCBBBBCA@@B?A;;8;D?B=AA@;;9CA?;@9:9:*4:?9;>@@@0??CCC=B:;9@@@@BA8>>>>,<000<8<7=?2696=@@@:@8959>>?:??D@BCCECBAACCCCCIICC=;;=B@BABB?A?BADBBB<00
@ATNG8:04415:06419
GATGGTAGCGAGCGAGTGTGTATACCAGAAGATCAGTACATCTAGAAGAATCAGATTTTTAACACGAGAGTAAACGTAAAAAGAAGGTTTTACAAGACTCACGTTAACAATATTGCAGCAGTACGCACACAATCGAAGCGCAGTAAGGATGGCTAGTGTAACTAGCAAGAATACCACGAAAGCAAGAAAAAAGAAGTACGCTATTAACTATTAACGTACCTGTCTCTTCCGAAACGAATGAGTGCGATGAGAGAGCTCTCTCTACCATCGATTCCGGATAGTCT
+
3334.44::<>655><;565<<5567;>>8><<:7///////8:44.44234:;55555$5.4::<=====B>9??99;;;)9A9@3?=<0<8905=<?=??00,/6>>5==?6;>?@BBDCEBCBBBBBB@BABB=?>BBBBBB?A>@??;??BBBBBF?BBB?>??BA<@@@000@;;1:9=:8@@@@@'664----5355;6;3779;4949>CCC@CCCCCBB=@<@@@<@BE?BBCEAAA?????@A@BAAAAAB:99BD?BBBBBB?B?B?BB>>@@@
@ATNG8:04420:06441
GATGGTAGGACGAGCGTCGTGAGAGGTACTCATTCGTTTCGGAAGAGACAGGTACGTTAATAGTTAATAGCGTACTTCTTTTTCTTGCTTTCGTGGTATTCTTGCTAGTTACACTAGCCATCCTTACTGCGCTTCGATTGTGTGCGTACTGCTGCAATATTGTTAACGTGAGTCTTGTAAAACCTTCTTTTTACGTTTACTCTCGTGTTAAAAATCTGAATTCTTCTAGAGTTCCTGATCTTCTGGATATGAGTGACTCGTGCTACCATCGATTCCGGATAGTCT
+
---8(--;6<<<;5/99///889<=:?BABBBB>CCCE>CC@D@CBC;9;F@CDCDC@C?AACC?B?BDCBBDBBB=BAAAA2<A:CCDE>CCBB?B;<79C7;:CCCEADECCCBBB?CCD@D@DBBB9;:B?BBCC?CECCC@@@BCCCCBBBD?CBB@AA>@@CCBBBCCCC?CBBBB:B?C?CCBBB0AA;::6<BDBBBDBBB@CCCD5CBBBC@B@BC@CCCCBCC?C?CCCCBC?CBC@CBCCCCCC@@@BBC@@@BCB?B::9??<?>B?BCCCCBB
@ATNG8:04422:06416
GATGGTAGTCTCAGATAGTCTATCAGTACTCATCGTTTCGGAAGAGACAGGTACGTTTAATAGTTAATAGCGTAACTTCTTTTTCTTTGCTTTCGTGGTATTTCTTGCTAGTTACACTAGCCATCCTTACTGCGCTTCGATTGTGTGCGTACTGCTGCAATATTGTTAACGTGAGTCTTGTAAAAACCTTCTTTTTACGTTTACTCTCGTGTTAAAATCTGAATTCTTCTAGAGTTCCTGATCTTCTGGCTCTCGTAGACAGAATCGATTCCGGATAGTCT
+
<BCC>@@@??@@><<<;:9//////:<<;BBCBAABB=CC>B?AABB;@B=BA@@;;3>:?A>@>A@CCC?<::5::5:;>?A+AA>6;:;>5656>7<5/0*0<*////9<:>?CCB@??:>>>9=<@:;:;B@@=@A@?9A@??@@@@A@B@@AA;;5;?>;@A=A=@@@9:9@@=8B>BBBB0@=@699@@@0>>@@A8A9:9?>@@>:.959&54459.929?<==99949.4.4::;<<254<4>>9==5999;;<<<8599<A?A@C???>?898
@ATNG8:04425:06418
GATGGTAGGCGACATACATACGCGCCAGAAGATCAGGAACTCTAGAAGAATTCAGATTTTTAACACGAGAGTAAACGTAAAAAGAAGGTTTTACAAGACTCACGTTAACAATATTGCAGCAGTACGCACACAATCGAAGCGCAGTAAGGATGGCTAGTGTAACTAGCAAGAATACCACGAAAGCAAGAAAAAGAAGTACGCTATTAACTATTAACGTACCTGTCTCTTCCGAAACGAATGAGTACTGCGTCTCACTCTCGCCTACCTTCGATTCCGGATAGTCT
+
4;;<?B@@<A@@ABBBCBCCBBBBB?CCC=CCDD99;;@BBCBCCDABB?A>ABB@AAAA0B?CBCCH;;;CCC;B@;;;;;*;B=A>BBB7BCC@CBCBBBC;;8;?BA?BBB?AAACCCDDCCCBBBCCB?BCBB>BBCBBBAA=B>B;;8;BBBCBBD?BBCCCCAAA>AAA9:9CCC=CAA=@AAAB3BB?C@>?BBCBB?B?BBCD>=:=>BAA=@@BABBB?B?BCC;@@A=AABCCCC?@@ABBBBBBACBABB@@@@AD;;;CB?B?D?BBBB999
@ATNG8:04430:06428
ATGGTAGCTCTGCTCTGACTCTCGTACTCTATTCGTTTCGGAAGAGACAGGTACGTTAATAGTTAATAGCGTACTTCTTTTTCTTTGCTTTCGTGGTATTCTTGCTAGTTACACTAGCCATCCTTACTGCGCTTCGATTGTGTGCGTACTGCTGCAATATTGTTAACGTGAGTCTTGTAAAACCTTCTTTTTACGTTTACTCTCGTGTTAAAATCTGAATTCTTCTAGAGTTCCTGATCTTCTGGTATACACACTCGCTCGCTACCATCGATTCCGGATAGTCT
+
388-44///////99999=9556;7::8.---(-;<;3<=2625===;<97>:://)/399:=9=@BAA@00//:566666'///(3888083//27//)/:)//;;=>:CCBB@B@A<ABC@CACCBCBBBE?CBBA>BBBBCB@@@BBBDBBBB?BBB?BC@B?BCBB;=;BF@A;;;;.:;@49;BBB0BCBCB>B;;;AAA:9:2:9:*9==99.99=?>???:::=8>=??@BBB?BBC?AAADCBBCC@@ABBBBBCBB?BCBBBC?C?D?BBBBBCC
@ATNG8:04390:06498
GATGGTAGCGCATATCAGCGCAGCCCAGCAAGATCAGGAACTCTAGAAGAATTACAGATTTTTAACACGAGAGTAAACGTAAAAAGAAGGTTTTACAAGACTCACGTTAACAATATTGCAGCAGTACGCACACAATCGAAGCGCAGTAAGGATGGCTAGTGTAACTAGCAAGAATACCACGAAAGCAAGAAAAAAGAAGTACGCTATTAACTATTAACGTACCTGTCTCTTCCGAAACGAATGAGTACGTGTGCGACGTGTCTCTACCATCGATTCCGGATAGTCT
+
::;;+//5<<@A=?=;555<;;:::0955545556>>9>9656:9750-,(,(,,,,/////$438::;;<;;999189::>??0A@>B@BD>2==<7::;;;<;;;7=<8857@A>BBBBDABB@@BBBBBBB=AB;;5;:::95??<@=BBB?BBBB@BAB@BCCCBB?@@<?:949@@?B<9898777888$9898?;@=<<@<6:<:8<87;6::===9<5555558=8:;;6:<<8555==B<=<?==;7778==CA@@@A?;@///::7;=@:A>?88:9
@ATNG8:04394:06463
GATGGTAGCTCTGCTCTGACTCTCGTACTCATTCGTTTCGGAAGAGACAGGTACGTTAATAGTTAATAGCGTACTTCTTTTTCTTGCTTTCGTGGTATTCTTGCTAGTTACACTAGCCATCCTTACTGCGCTTCGATTGTGTGCGTACTGCTGCAATATTGTTAACGTGAGTCTTGTAAAACCTTCTTTTTACGTTTACTCTCGTGTTAAAAATCTGAATTCTTCTAGAGTTCCTGATCTTCTGGTGTCGTCTATCATGTACTACCATCGATTCCGGATAGTCT
+
33::5:@AA;55:>>9>:559566===<<<5506:>>8?A9=:;@@@>>@;@AABA=A?CB:;9:=AA@CB;;9=<99999'9424455)4:55.55;49;7;;>?==:=?B>AAAA>@@@=@@CGCCBBCF?BCBD@CCBBCDCCD@@ACBBAA=BBB?CC@C@CDCCCCB@@599??A3@>C?BCGGD0AA;;;0:BBAAA@=9=.99:9*9>>=>=@=@@;:;:;;=?4:6;CCBBC@CCC@CBCCFBCBCBB@AABBBBCC?BBBAAA@B?C@CCCCC;;
@ATNG8:04396:06479
GATGGTAGGCGTGTGAGAGTCTGCCCAGAAGATCAGGAACTCTAGAAGAATTCAGATTTTTAACACGAGAGTAAACGTAAAAAGAAGGTTTTACAAGACTCACGTTAACAATATTGCAGCAGTACGCACACAATCGAAGCGCAGTAAAGGATGGCTAGTGTAACTAGCAAGAATACCACGAAAGCAAGAAAAAGAAGTACGCTATTAACTATTAACGTACCTGTCTCTTCCGAAACGATGAGCGAATGAGAGAGCTCTCTCTACCATCGATTCCGGATAGTCT
+
99AC@C?C@AACCBBACBBBBB@@>3;AA?BCBBBBBF?BACBBBB?BB9;6;B@;<;;;);<CACA@@CBBBB9B@99999)9@<@2999(8<<9<A@ABBBBB@C@?>;>AA9:;>@A@??>>>??>>>B<>:;;;>>>=<<888)87<<B?BB::9BBB?BBBBBB?BB?BBB>AABA@9@994:BDGE3BB@BBB@B====0718=::5;=@=>>>;>@@@A??8=9=>>7>>??@>99::49>@AABBBBBCB>>>?>>8:::>==8=<B?BCBA999
@ATNG8:04422:06474
GATGGTAGCACACGAGATCTCATCGTACTCATTCGTTTCGGAAGAGACAGGTACGTTAATAGTTAATAGCGTACTTCTTTTTCTTGCTTTTCGTGGTATTCTTGCTAGTTACACTAGCCTATCCTTACTCGCTGCTTCGATTGTGTGCGTACTGCTGCAATATTGTTAACGTGAGTCTTGTAAAACCTTCTTTTTACGTTTAACTCTTCGTGTTTAAAAATCTGAATTCTTACTAGAGTTCCTGATCTTCTGGGCAGACTCTGCACACGCCTACCATCGATTCCGGATAGTCT
+
3:88<@;>==<;///9//5;;;;;;;55544465595,5949.555;;;:7::555.5.499<6<055988::88678777$38-33333&3:88)//96983:00/00+//666888*//98<=<;:.-----54068--(---5679555:;:2287/7:<:<<180689656<;;6;9988+8(/(/5656(68=>@1@:==<>8>AAAAD:<=<<+:///6/65<<:=@@>?@;:6:3:69///67333-3-//66698<DC@>===>>><A<;<:;5;5;:?@>>>>;
@ATNG8:04422:06480
GATGGTAGCGCACACATAGATACTGTACTCATTCGTTTCGGAAGAGACAGGTACGTTATAGTTAATAGCGTACTTCTTTTTCTTTGCTTTCGTGGTATTTCTTGCTAGTTACACTAGCCATCCTTACTGCGCTTCGATTGTGTGCGTACTGCTGCAATATTGTTAACGTGAGTCTTGTAAAAACCTTCTTTTTAACGTTTACTCTCGTGTTAAAAATCTGAATTCTTCTAGAGTTCCTGATCTTCTGGAGATACACATGATACTCTACCATCGATTCCGGATAGTCT
+
9:@@;>@DDBBBBCCCAAAA@CC;66@<@B99.9<?:2;>5:39?=955/2777//)////95;9?A;96556<8<<=;;(544)49<<2544434555)5;.55995516;;;>>AA=ABB7;8;CBBB;;<=B;;;?BBBBB;;;A=;99@?9:2999299?C8@@<=>9949:=99999'9.0800000'0)///;1;=555<;;;>:>>@@+=<<//)/)//)/-/////2739:9/569;;;<>?>==?>>==<<<;;?@@@B<@:88=<8=:>9=9796;;
@ATNG8:04428:06457
GATGGTAGGTGCACATGAGTGTATCCAGAAGATCAGGAACTCTAGAAGAATTCAGATTTTTAACACGAGAGTAAACGTAAAAAGAAGGTTTTACAAGACTCACGTTAACAATATTGCAGCAGTACGCACACAATCGAAGCGCAGTAAGGATGGCTAGTGTAACTAGCAAGAATACCACGAAAGCAAGAAAAAAGAAGTACGCTATTAACTATTAACGTACCTGTCTCTTCCGAAACGATGAGTACACACTCTCATATGACACTACCATCGATAACCTCGAGTCT
+
BAAA?CC>;;;;;=<@BDBBB@AAA=@>>4998444.9:=?@A@@A?CC>A<>>9;9===,>499>;BBA;A<=4<<@@BBB2BC@C:CDD9CBB<=BB@@A@?=4:2::49>=178=<@A@99:BB>@A00*000;+:;BB;;;C@C9;;;=AAB@;;;;5:;00;;*//66664333::37773333333#3;4:3489700/)/*/78;3;295;;<8<=:999:./)/8<38///9::;B?>>@@?>?>;<<<A@=@>000+.880///(/4/33=666-
@ATNG8:04384:06536
GATGGTAGAGTATCATGTGTATCTCCAGAAGATCAGGAACTCTAGAAGAATTCAGATTTTTTAACACGAGAGTAAACGTAAAAAGAAGGTTTTACAAGACTCACGTTAACAATATTGCAGCAGTACGCACACAATCGAAGCGCAGTAAGGATGGCTAGTGTAACTAGCAAGAATACCACGAAAGCAAGAAAAAAGAAGTACGCTATTAACTATTAACGTACCTGTCTCTTCCGAAACGAATGAGTACCTCTCAGACGCTCGTCCTACCATCGATAACCTCGAGTCT
+
7:::6@:9444444=9;;=000//9279<.59:::9292444444:7<<8=7;;>>>CCCD*C@CCBBBCBBBBC=AAAABBB1CC@<?<<<.<00)/777:<=:<38:99.9:;*/////7:;9;696A?B@;?BAB@BBCCCFCC?B>B;;8;BAABCCE@EDA@;:7:@????=@@>=;3;<;8::@=@@&:75///:::;==6:6:::627577?@>:C<;;;;=9C499?9?@@<@@=::00*088688<<<;:98//*//646-////.(.273556885
@ATNG8:04390:06515
GATGGTAGCGCATATCAGCGCAGCCCAGAAGATCAGGAACTCTAGAAGAATTCAGATTTTTAACACGAGAGTAAACGTAAAAAGAAGGTTTTACAAGACTCACGTTAACAATATTGCAGCAGTACGCACACAATCGAAGCGCAGTATGGATGGCTAGTGTAACTAGCAAGAATACCACGAAAGCAAGAAAAAGAAGTACGCTATTAACTATTAACGTACCTGTCTCTTCCGAAACGAATGAGTACCTCTCAGACGCTCGTCCATCGATTCCGGATAGTCT
+
99/0+//54@ABA@@BA@@CAB@CE=CBB>@AACCC=A?ABC@@@C@CC@C?BCBCDEDD3E?CCCCCDCBCCC;D@9;;;;*;C=@5;;;-;CC?CCCCCDD;:;;@DD@BDE@CBBBBBBBCCBBBBBAA@EBBB?A@CCCBBBBB?B::69@CDCCBA?BCCCCC?CC>ABC<>>BAA9@89299999.9@@A:;;@@@??:=:=@@B=B=@@CBB@CBBBCCB@B@BBB=BBC@CCCCCBB?BBBB@@ACBBBABBB?BAAAB?<?<@<@AA?>>>
@ATNG8:04391:06506
GATGGTAGGCGAGAGTGAGACGCAGTACTCATTCGTTTCGGAAGAGACAGGTACGTTAATAGTTAATAGCGTACTTCTTTTTCTTGCTTTCGTGGTATTCTTGCTAGTTACACTAGCCATCCTTACTGCGCTTCGATTGTGTGCGTACTACTGCAATATTGTTAACGTGAGTCTTGTAAAACCTTCTTTTTACGTTTACTCTCGTGTTTAAAATCTGAATTCTTCTAGAGTTCCTGATCTTCTGGTGCGCTACAGTCTCTCTAATCGATTCCGGATAGTCT
+
==BB9==A9B@?;B=A=??;===?CCCCDHCC?BBAA<AA@D@BBBECCC@CCBBB@B@BDCD@C>@CCBDCCAA?ACCCC3CC<@989+7?=>9?>?8??<?@@C>>;?AA@BBBB?CCC>B?@A<==;;;;@>?><>>@???????@@@<<<@9<=@<@A<A<AAB@?@?@@5;;=<</:1818:@@@,==<<<+//75557<555,2::.<ABAA9==AD<AA??;;;;>;>@@@@A=;;=3///===;:;::=///;:=7??ABB=B7;5:<:9:=>
@ATNG8:04401:06528
GATGGTAGCACACGAGATCTCATCGTACTCATTCGTTTCGGAAGAGACAGGTACGTTAATAGTTAATAGCGTACTTCTTTTTCTTGCTTTCGTGGTATTCTTGCTAGTTACACTAGCCATCCTTACTGCGCTTCGATTGTGTGCGTACTGCTGCAATATTGTTAACGTGAGTCTTGTAAAACCTTCTTTTTACGTTTACTCTCGTGTTAAAAATCTGAATTCTTCTAGAGTTCCTGATCTTCTGGGTGCGCTACAGTCTCTCTACCATGATTCCGGATAGTCT
+
99=?;@@@???A??;>BBBBB966>@=BBBBB?BBBB;BB=A<ACCCCCC@BBBAA?A@DEDC@C@CCAACFCBB=8999:)9><?ABD=DCCC@AAB@CC=????@@699@@@BBB?BBC?B?BECCAA::7:>>A7::=<<=>???@CA@@::8:>>=BA<?;?AAAAAAAB;>>>AA2><><@ADDC/AAAAB:B@@>>>>>>@=ABCB/C888B=B:===BB;;;>>=>99////@9D???9>>;;;;;;;:::>>?<=77*,,,,,(,,20-,,4---
@ATNG8:04403:06543
GTTGGTAGGTGCACATGAGTGTATCCAGAAGATCAGGAACTCTAGAAGAATTCAGATTTTTAACACGAGAGTAAACGTAAAAAGAAGGTTTTACAAGACTCACGTTAACAATATTGCAGCAGTACGCACACAATCGAAGCGCAGTAAGGATGGCTAGTGTAACTAGCAAGAATACCACGAAAGCAAGAAAAAAGAAGTACGCTATTAACTATTAACGTACCTGTCTCTTCCGAAACGAATGAGTACGTGTGCGACGTGTCTCCTACCATCGATTCCGGATAGTCT
+
9:7;6;?B?BAAB=AABBCDCBBAA?ACI@A@@A;:8;?AAABBBB@BC?C@BCA;;;;;*;=@CBBBBBDCBB9AA<<<;<*;A=A5;;;*;;:29BAABEC;;5;5;;5:AA>BBBBBDCCCCCCBBBCCACCBB@CCBB@@@@=A?B@@?@BBCDCCC@DCBBBB>AA?CCB>??BBE>::9;999999%9;8;@<A>=A@?<<98=<?5@7<<CBB@BC@@@AB<@<@AB<ABB?@A@BBBBDDD@@?D???BCBBBB?BBB?C999BB?B@B?B>@;;;@
@ATNG8:04404:06502
ATGTAGTGTCATATGAGAGTGTGTCTCATTCGTTTCGGAAGAGACAGGTACGTTAATAGTTAATAGCGTACTTCTTTTTCTTTGTCTTTCTGTGGTATTCTTGCTAGTTACACTAGCCATCCTTACTGCGCTTCGATTGTGTGCGTACTGCTGCAATATTGTTAACGTGAGTCTTGTAAAACCTTCTTTTTACGTTTACTCTCGTGTTAAAAATCTGAATTCTTCTAGAGTTCCTGATCTTCTGGACGACGCGCACTGACACTACCATCGATTCCGGATAGTCT
+
------78444444999;656<<556;9:28333(38-4.444::?A>AA:;6?B==A;;5;49?=9<;99;.55555$555)559;<1545/9)///)/:478:;;=<?C>@B@;;9;BBAL@DBCBBB;;7;ABB=ABBBBBABB;;;DDFBB@CCCBDCAE@BBBC@@ABB@B;:::5:>B5;;;;;*;B@@A;@@AA@@BABB=@AAA,ABA;;:;?CB@CDBBBBB@BADCCCCB@BCC@DC@AABAABB;:;BABCDBB?BCCBCCAC@C?CCCCCBB
@ATNG8:04406:06547
GATGGTAGCTATACGTATATCTATGTACTCATTCGTTTCGGAAGAGACAGGTACGTTAATAGTTAATAGCGTACTTCTTTTTCTTGCTTTTCGCGGTATTCTTGCTAGTTACACTAGCCATCCTTACTGCGCTTCGATTGTGTGCGTACTGCTGCAATATTTTAACGTGAGTCTTGTAAAACCTTCTTTTTACGTTTACTCTCGTGTTAAAAATCTGAATTCTTCTAGAGTTCCTGATCTTCTGGGTCTCTCTCTCACGCACTACCATCGATTCCGGATAGTCT
+
33;<=C9;;BCBBBCCDDCCCBCAAA;;@C@B?BCCD>BB?A=AABBCCF@CCCCC@C?BACC@C?BBCDBBBBB?A@AA@2=@<A9::9&388>7BA<=?A8:99777/7;8?BCCC?BBB?D@BB?B::;;5;:8>;@@>>>@>>>?@@@>>>><;;;DD5;7:??AA?CCGACBBBB7B>B=ABBBB5CCCCF>CA@@BDDBBB@BBBB5B;;;C?B?BA?CAAA:::=??CCDCCD<?>BB>BBBBAAABAA@@@@B===<8<<;;;?;?=A<=>;;;@@
@ATNG8:04406:06548
GATGGTAGTATATCGCGTCGCTATCCAGAAGATCAGGAATTCTAGAAGAATTCAGATTTTTAACACGAGAGTAAACGTAAAAAGAAAGGTTTTAACAAGACTCACGTTAACAATATTGCAGCAGTACGCACACAATCGAAGCGCAGTAAGGATGGCTAGTGTAACTAGCAAGAATACCACGAAAGCAAGAAAAAGAAGTAACGCTATTAACTATTAACGTACCTGTCTCTTCCGAAACGATGAGTAACTATAGACTATCTGAGACTACCATCGATTCCGGATAGTCT
+
//::6:@??@AAAA?B966<<<>BB=<?>59:::44.5497:////)-7050-////<<=+=8><<566<:;;>4<<40000'000(0)///&/)/848/48;:::A?E?CC?BBC799???ABBBB><:::=@<???A89566////*/567=<@000/<88<?:::??9??9=<;674//91;/0*/<>>>0>>;?87/7=83732828;55/74;;8559<565777180579.300///867183339:333;888::::<:::68;;>88/78>9>;0////
@ATNG8:04418:06524
GATGGTAGAGTATGCATGTGTATCTCCACGAAGATCAGGAACTCTAGAAGAATTCAGATTTTTAACACGAGAGTAAACGTAAAAAGAAGGTTTTACAAGACTCACGTTAACAATATTGCAGCAGTACGCACACAATCGAAGCGCAGTAAGGATGGCTAGTGTAACTAGCAAGAATACCACGAAAGCAAGAAAAAAGAAGTACGCTATTAACTATTAACGTACCTGTCTCTTCCGAAACGAATGAGTACTACTCTCAGAGACACACTACCATCGATTCCGGATAGTCT
+
////)//77<::////77;55555-6(,,,,(,,-7::.405<=>=9;69A=B=AA??>@@@0@=@@CCCCCB9990<A;;9:9$:@.54555&9AB?CC@@@BB;;8;?BB@BBB=>?BCBBBCDDCCDCCBB?BBBB?BBBBBBAA>B@CBB@CCBBBCCC@CCCCCB?BB?BBB?CBBBC=@>=9::9999%9@<>97:BBBBB?A?BCBB<A=>>BBB?BBBBBBB@B@BBC?CBB?BCCBBBBCBBCBBDDBBAABBCCAAAA?BBBBBB?B?C????B;;;
@ATNG8:04421:06524
GATGGTAGTGTCAGTGCGCGTCGTCCAGAAGATCAGGAACTCTAGAAGAATTCAGATTTTTAACACGAGAGTAAACGTAAAAAGAAGGTTTTACAAGACTCACGTTAACAATATTGCAGCAGTACGCACACAATCGAAGCGCAGTAAGGATGGCTAGTGTAACTAGCAAGAATACCACGAAAGCAAGAAAAAGAAGTACGCTATTAACTATTAACGTACCTGTCTCTTCCGAAACGAATGAGTACTGATCTATGTGTGCGCTACCATCTATTCCGGATAGTCT
+
==BC?CCCCBCBCCDBBBBBBBCCC@CCC@CCCCCBAB@CCDBBBD@CC?B@BDDAAAAA2@?CBBABBCC???6;?:;;;;*;C>C?ECC<CDCACCCCCCC@?>@?BB@CDD@CABBCDDCEECCCCBBB?CCCC?@@@BBBBB>C@CAA>@BBCCCCA=AAAAAA?CC@BBB999CDC>BBB?BBBBB3BC?C@?@CBBAA8;7;AAC<@<@ACBB?BB???AB?C?BBD>DAA>ACCCDCCBBBBBBBAAABBBBA<=<=9=:::>><><@<@@@A;;:
@ATNG8:04422:06508
ATGTAGTGTCAGTATGATGAGTGTGTACTCTATTCGTTTTCGGAAGAGACAGGTACGTTAATAGTTAAATAGCGTACTTCTTTTCTTGTCTTTCTGTGGTATTCTTGCTAGTTACACTAGCCATCCTTACTGCGCTTCGATTGTGTGCGTACTGCTTCAATATTGTTAACGTGAGTCTTGTAAAACCTTCTTTTTACGTTTACTCTCGTGTTAAAAATCTGAATTCGTCTAGAGTTCCTGATCTTCTGGCTCTCGTAGACAGATACTACCATCGATTCCGGATAGTCT
+
/////--8-----555//////55555555559.55555&54.4.444489939</0/6606--/(//(///3:<;;:43373*37/3;>>?,873;;,333,3943333269??>>CCBC@CCH@G@CBBBBB@@=ABCC@@@ACFCCBCCCCCCACD@BBBACC@C@BBBBBBBBB@BBDDF:C@B?ABAAA2ABBBC=B@@@ABBBCC=ABAA,AABAB=A<@ACBBCCCEEACACCCEEF@BBB?AAAADCBCBDBDDCCCFCDDACBBBCD@C@C@BBBC@AA
@ATNG8:04424:06527
GATGGTAGGCGTGTGAGAGCCTGCCCAGAAGATCAGGAACTCTAGAAGAATTCAGATTTTTAACACGAGAGTAAACGTAAAAAGAAGGTTTTACAAGACTCACGTTAACAATATTGCAGCAGTACGCACACAATCGAAGCGCAGTAAGGATGGCTAGTGTAACTAGCAAGAATACCACGAAAGCAAGAAAAAGAAGTACGCTATTAACTATTAACGTACCTGTCTCTTCCGAAACGAATGAGTACGATGAGATCTCGTGTGCTACATCGATTCCGGATAGTCT
+
;;?@<??D?BBBBCBACBCC?BBBC=CFC@?@@B@A=A?CCCCCCCACE?B@BD?:;;;;*;>BBCBBBDDCCC>A@99999)9@?C?CCC9BBC?CBBAABB??>@?BD?BAA9:8??@>>>A?@?B>>>>=>>>B:>>@@<==>:=<A>B?BBBBBCCC=@ABBB@???=@BB<AB>>>:>AA988888(8?<ABCCDAC?A9@9?>=A;?;?;;;>9>>@@>>>:A:>>C9ACC?AA>>>BBBBCBBBBBBBA?=;566A?<;;ABBB@B?B?AB@A?@?
@ATNG8:04386:06589
GATGGTAGTACATGATAGACGACACAGAAGATCAGGAACTCTAGAAGAATTCAGATTTTTAACACGAGAGTAAACGTAAAAAGAAGGTTTTACAAGACTCACGTTAACAATATTGCAGCAGTACGCACACAATCGAAGCGCAGTAAGGATGGCTAGTGTAACTAGCAAGAATACCACGAAAGCAAGAAAAAAGAAGTTACGCTATTAACTATTAACGATACCTGTCTCTTCCGAAACGATGAGTACTATGTAGAGCTCTATACTAATCGATTCCGGATAGTCT
+
<=?@=;>CCBBBBHCA@@CB:;::9::=8<BCDCCAEBCCBCCAB>@@;@>??>>=@@@,@?:<9>A;@BBCC>BBBBBCB5BA<=.95505B>;@>>CBBC;;69=AA:A;:24>>9:9:>99995@>?@@CCCF?BBBECDBC@B?C<;:<CCCCCCD@@A@BBA>AC?AAC9::?AA;@AA?BDEDDD)AA<9919?@@AAA?B@CBBA?C5:::<880765>858694...'....333577==::?9;97::688>===>:>>=;:371616867788
@ATNG8:04386:06599
GATGGTAGGCACTGGCGCACACATCCCAGAAGCATCAGGAACTCTAGAAGAATTCAGATTTTTAACACGAGAGTAAACGTAAAAAGAAGGTTTTACAAGACTCACGTTAACAATATTGCAGCAGTACGCACACAATCGAAGCGCAGTAAGGATGGCTAGTGTAACTAGCAAGAATACCACGAAAGCAAGAAAAAAGAAGTACGCTATTAACTATTAACGTACCTGTCTCTTCCGAAACGAATGAGTACTATAGACTATCTGAGACTACCATCGATTCCGGATAGTCT
+
339:5::@9<0///)//9::455555)54:5444:<;95;7////0/<8<:6:444444444$45455<<<<<:980334====*;;5;5;==0B>CACGCCCCCCD@D?BB@BBB?CBAABCECCBCCBB:9:@CCBB=@@??ABDC@D@G@@?ACEBBABB?BBBBCC?CC?BBB?BBBBC<>=<98999::%9>9;?=@99>AA=A788@A4>:==AAA?AA@BBBA=A>A@@;@@@<???@AABBBBBC?;;@KCCB@??BBAD?B:::BB?C?B?ABCA:99
@ATNG8:04390:06567
GATGGTAGTCTCAGATAGTCTATAGTACTCATTCGTTTCGGAAGAGACAGGTACGTTAATAGTTAATAGCGTACTTCTTTTTCTTTGCTTTCTGTGGTATTCTTGCTAGTTACACTAGCCATCCTTACTGCGCTTCGATTGTGTGCTTATTGCTGCAATATTGTTATCGTGAGTCTTGTAAAAACCTTCTTTTTACGTTTACTCTCGTGTTAAAAATCTGAATTCTTCTAGAGTTCCTGATCTTCTGGTATGACTAGTGTACTACTACCATCGATTCCGGATAGTCT
+
49883:44:8444<;45;;56<<>=>==?5:90599<25965499>;=CB@<<595.5.4:::9B:CBB;9554<.44999'444)44;;14554:5<5504=03444=B69;B@BACC?@AFAD?BBBBA@BA=@ADD@CBBBB@A<AB@CBB@:9.994.446;<<<<<>;;=<7;9:::9$94>;;9999(9=B@A8@9:5555959.5555$55555268=@?999995<9>?BBBDBB=@;;5<AAA;;<;:BABAA@BBBBB?DBAA:;6;5;>@@@AAAB
@ATNG8:04390:06583
GATGTATTGCGTGAGAGAGAGACCCAGAAGATCAGGAACTCTAGAAGAATTCAGATTTTTAACACGAGAGTAAACGTAAAAAGAAGGTTTTACAAGACTCACGTTAACAATATTGCAGCAGTACGCACACAATCGAAGCGCAGTAAGGATGGCTAGTGTAACTAGCAAGAATTCCACGAAAGCAAGAAAAAGAAGTACGCTATTAACTATTAACGTACCTGTCTCTTCCGAAACGAATGAGTACATAGATATACGTATAGCTACCATCGATTCCGGATAGTCT
+
8;::A@C=AA@;;6BBDCBBGBBB>BCCBCBCEBB@B@DCCCDCB@BB?CACEEAA@AA2A?GEBABA@@:::/:@;;;;<$:;7;8;;;0;?@<@C>CCCGDDAC@BB@CDE@AADCCCBBCCCCCCCCC@BBBB?CCDCCCCB?B@C?@>@BBBCCCD=AADCAA=AA=A?B?BBBBC>CCB?BBCCD3BB?BDCBBBAA?5:6;==@5;7;?CCE@CCAB@@@?B@BCC<??C@BBBBBBBBC>>>CCBB@CC@A@;::AA<A???AA<A<A<>>@>>>>
@ATNG8:04392:06554
GATGGTAGTTGCACATGAGTGTATCCAGAAGATCAGGAACTCTAGAAGAATTCAGATTTTTAACACGAGAGTAAACGTAAAAAGAAGGTTTTACAAGACTCACGTTAACAATATTGCAGCAGTACGCACACAATCGAAGCGCAGTAAGGATGGCTATTGTAACTAGCAAGAATACCACGAAAGCAAGAAAAAGAAGTACGCTATTAACTATTAACGTACCTGTCTCTTCCGAAACGAATGAGTACCTCTCAGACGCTCGTCCTACCATCGATTCCGGATAGTCT
+
4;<<?BBCD>@@DBBCDCDDBBCCC@BCC@CDDCAA>A=ACCBBBC@CB?B@CCCCDDCC1C?BBDDCDDCBA@8@@99:9:*9B;A>BBB<BCDADBBCCCE9:9;@DF@AAC?CDBBBBCCCBBBCCCDD@CCBB?BABBCCAA?B@CBB@CCCC?CCC=@@@CAB?AA?BBB===@??8???<??=?>2@A?BAAABBD@@=A>A@AA<@;@ACCC@BBBCBBB@B?BBC=CCC?CCCCCCC?BBBBBBBBBBBBBBB>BBB>B==8>>9>;C;===>>>>
@ATNG8:04394:06558
GATGGTAGCTCTGCTCTGACTCTCGTACTCATTCGTTTCGGAAGAGACAGGTACGTTAATAGTTAATAGCGTACTTCTTTTTCTTTGCTTTCGTGGTTATTCTTGCTAGTTACACTAGCCATCCTTACTGCGCTTCGATTGTGTGCGTACTGCTACAATATTGTTAACGTGAAGTCTTGTAAAACCTTCTTTTTACGTTTACTTCTCGTGTTAAAAATCTGAATTCTTCTAGAGTTCCTGATCTTCTGGCGCTCTGTCACGTCTGCTACCATCGATTCCGGATAGTCT
+
,,,5,2277444:9;9;///7---////7--/)/88839>8@5::45599.66>>A:C:@@95.549999/////577777'///)4455)54//)/)//)/9279<=<<266;;>;;:8;???A?AC:9:99@2:9@?7::BCC;:;B@@@::9AC=@?@<@@?B=@?@00+00<>8>=;;>0;:>@CCCCC1@@@A@,99:4::99955.5555$544//)/)//)/7779;<8<9;::=;:5::=4666;;;<<666=999999>@:??<<==03-555545<55
@ATNG8:04395:06582
ATGGTAGGACGAGCGTCTGAGAGGTACTCATTCGTTTCGGAAGAGACAGGTACGTTAATAGTTAATAGCGTACTTCTTTTTCTTGCTTTCGTGGTATTCTTGCTAGTTACACTAGCCATCCTTACTGCGCTTCGATTGTGTGCGTACTGCTGCAATATTGTTAACGTGAGTCTTGTAAAACCTTCTTTTTACGTTTACTCTCGTGTTAAAAATCTGAATTCTTCTAGAGTTCCTGATCTTCTGGGTCTACGCTCGTCGCGCTACCATCGATTCCGGATAGTC
+
5<<8>BA?AA@@@?@CBBCCCCC?ABBCDBB@BBBB>BCAD@BBBCCCC@CCCCE>B=BDDD@C=BCDCC@CCE@@@@@>,@A<ABBB<ACBB?CBA=AC8;;BBBC@CCCCCCBB@CCC?C@CBBBB@@@@CCBB@CBBBCBBBCCCDBCBAA?BBC@CC>@>ACEDCCCBB>@;;;;6;>C;@AAAA,@CBBC>CCCIDDDCAA?AMLM5CBBBD?C@BB@BCCGCCC?C@BCBCBC?BBCC?BCCCCBCCCC@AA@@@BBB>@@BBBC>@?B>@BBC@@
@ATNG8:04396:06587
GATGGTAGCTCACGTACGTCACACGTACTCATTCGTTTCGGAAGAGACAGGTACGTTAATAGTTAATAGCGTACTTCTTTTTCTTGCTTTCGTGGTATTCTTGCTAGTTACACTAGCCATCCTTACTGCGCTTCGATTGTGTGCGTACTGCTGCAATATTGTTAACGTGAGTCTTGTAAAACCTTCTTTTTACGTTTACTCTCGTGTTAAAAATCTGAATTCTTCTAGAGTTCCTGATCTTCTGGGTCTCTCTCTCACGCACTACCTTCGATTCCGGATAGTCT
+
39;<;:;BB:5655<;55::;9@BBBB;;;@@=@;;;7;D?CACFCCHAA?AEBBB@C@BBBB@B@BBDAAACBB?@@AAA2AD?BBBB=BCCC@CCB@BB@AAABCC@?AABB?>@=@AA?B?BB@CB???<@@AC<;::@AA??>@@AAAAAA;>>>=?@<@<>?>>?>BAA7:9=<=,715:@ABAA/B@???9=<<9988C@@;?DEE/@;;<@;A<>>:====>>@<?<?A@>>>8;;BB:>>>>>??A><<;C?@?@@=9=17666175:5:==?=>=
@ATNG8:04409:06556
GATGGTAGCTCTGCTCTGACTCTCGTACTCATTCGTTTCGGAAGAGACAGGTACGTTAATAGTTAATAGCGTACTTCTTTTTCTTGCTTTCGTGGTATTCTTGCTAGTTACACTAGCCATCCTTACTGCGCTTCGATTGTGTGCGTACTGCTGCAATATTGTTAACGTGAGTCTTGTAAAACCTTCTTTTTACGTTTACTCTCGTGTTAAAAATCTGAATTCTTCTAGAGTTCCTGATCTTCTGGATACACTCATGTGCACCTACCATCGATTCCGGATAGTCT
+
//9;6:@@=@;@BBBCC@ABBCBBDAAADC;;6;@A@<BE@C?CCCDCCC@CCCCEAD@DBBB?CADCCCCCCBB?BDDDD0CC@CCCC>CBBC?CCDBLG;;;@EDD@CCCCCCBB?BCC?C?CDDCBBBB?CBDD@CBBBBBCCCCCCCAABB?CCC?@@>@?BCCCCCCBC@BCCCC<C@C>;;:::*:CCCJ>CCCCCCCCBB@BBBB2ABBBD@B@BD?BBCCBBB?BABBBBBD@AACACCBBBBCCCCCBCBBB?ACD@B?@@BC@C>A>AABCBAA
@ATNG8:04415:06580
GATGGTAGTACATGATAGACGACACCAGAAGATCAGGAACTCTAGAAGAATTCAGATTTTTAACACGAGAGTAAACGTAAAAAGAAGGTTTTACAAGACTCACGTTAACAATATTGCAGCAGTACGCACACAATCGAAGCGCAGTAAGGATGGCTAGTGTAACTAGCAAGAATACCACGAAAGCAAGAAAAAAGAAGTACGCTATTAACTATTAACGTACCTGTCTCTTCCGAACGAATGAGTACTGCGTCTCACTCTCGCCTACCATCGATTCCGGATAGTCT
+
3::<=AABA@AB995?@CBCBBA@;7::;5;<:///)/)/777:<=8596::9;455555$5.5<<<>@CCBBB>BBCCDCC5CC?B?BCC;CCD@CBCCCCDDC@C@CC@BAB@BBBDABBBBCBBBCBBC@AABB?BBAAAA@@=A?BBCABBBDCCCC@BBBCCD@CC@@??>A???B:@==9999:9:%:?;??=?CCCCC?C?BBBB>A>@ABCCACCCBBBB?B@BB?@@@@CCCCCBBAAAACBBBBCBBCABGADBB?B@@@AA>A?B?AACB;;:
@ATNG8:04415:06582
GATGGTAGAGTATCATGTGTATCTCCAGAAGATCAGGAACTCTAGAAGAATTCAGATTTTTAACACGAGAGTAAACGTAAAAAGAAGGTTTTACAAGACTCACGTTAACAATATTGCAGCAGTACGCACACAATCGAAGCGCAGTAAGGATGGCTAGTGTAACTAGCAAGAATACCACGAAAGCAAGAAAAAGAAGTACGCTATTAACTATTAACGTACCTGTCTCTTCCGAAACGAATGAGTACACACTCTCATATGACACATCGATTCCGGATAGTCT
+
::AA@A?BBBBCBBBBBCBBCC:;;5;;@=@BBCDC?B?BBCA@@B>BC?B=A@?;:;;;*;=DCBCCCCCCCD=BA;;;;;(;B>B@CDD9DBB@AAACBCAA@?A@CC?@@@@CCDCBBCCCBBBCCCCDBCCBB@BCB@BAA@=@>B;;:;CBDCDDD@CBB?@?700+0;:6:>;;;3<8808ADDD3BB?999BB???D?C?CBC>=?<?BGGDABBBBABB=@>@CC=CDD?BCCCBBAA@>999AAAAABEAA@BBBBCBC?C@C?AA??>??
@ATNG8:04417:06581
GATGGTAGCGCATATCAGCGCAGCCCAGAAGATCAGGAACTCTAGAAGAATTCAGATTTTTAACACGAGAGTAAACGTAAAAAGAAGGTTTTACAAGACTCACGTTAACAATATTGCAGCAGTACGCACACAATCGAAGCGCAGTAAGGATGGCTAGTGTAACTAGCAAGAATACCACGAAAGCAAGAAAAAAGAAGTACGCTATTAACTATTAACGTACCTGTCTCTTCCGAAACGAATGAGTACTGCGTCTCACTCTCGCCTACCATCGATTCCGGATAGTCT
+
/;::;CACAABBCCBBDCBCBBBEG>CBC?@;;@BA:@:?>>@@AB@BB?A=@@:AAAAA0A?BCCBEGCCCBC>CB@AAAA,AC?C@DCG=CCF@CCCCCCCBC?B@CD?BBC?BBCCA@@@BBBBCCCCD@CCCC?@@DC@@@B@C@CCB@BBBBCCDC@CBBBCC@CC@BBB@BBBBC=A==8998989%8A:@899CCCCF?B>>?BB=A>BACCCABBA@@BB?B@BCC<B@@>@ABBDBBBBBBBBBDBBBCA@@B@CBB@C@@@AD?C?C?BBBBBAA
@ATNG8:04420:06597
GATGGTAGTGATACAGATCAGACACCAGAAGATCAGGAACTCTAGAAGAATTCAGATTTTTAACACGAGAGTAAACGTAAAAAGAAGGTTTTACAAGACTCACGTTAACAATATTGCAGCATTACGCACACAATCGAAGCGCAGTAAGGATGGTAGTGTAACTAGCAAGAATACCACGAAAGCAAGAAAAAGAAGTACGCTATTAACTATTAACGTACCTGTCTCTTCCGAAACGAATGAGTACGAGAGTCAGAGCAGAGCTACCTTCGATTCCGGATAGTCT
+
=@BC?CAAABBBBBBBCCCCCCCCC@CCC?BBCDBB@BFDCCCCCC?CC@A?ACCCCCCC3B?ABBBCBBB@@B<BB@AAAA0@B;@<@@@7@BB?CBBBFDCCC?C@CC=AAD@BBBCCCB@BCCCCDDBB?BCCC@BBBCCBCB@B?BBB?BBBCCCC?CCCCCC@CC?BBB?CBBBA<?=<333337'7@:ACCBB@@@@9>8>@?@=A?CCCBC?BB:::>==A===<7=BA?BBBBBBBBBBBABCCCBAABCBBADBB?B=BBBB>B?A>BBB@777
@ATNG8:04430:06570
ATGGTAGCTCTGCTCTGACTCTCGTACTCATCTGTTTCGGAAGAGACAGGTACGTTAATAGTTAATAGCGTACTTCTTTTTCTTGCTTTCGTGGTATTCTTGCTAGTTACACTAGCCATCCTTACTGCGCTTCGATTGTGTGCGTACTGCTGCAATATTGTTAACGTGAGTCTTGTAAAACCTTCTTTTTACGTTTACTCTCGTGTTAAAAATCTGAATTCTTCTAGAGTTCCTGATCTTCTGGGTCTACGCTCGTCGCGCTACCATCGATTCCGGATAGTCT
+
///)////445545?@955=565;65599///////(/4.4.444<:???BBBBB>B?BBBB>B>BBBBBBBBB7<<===+==8====6??@>796>9>>666ABBC@BBBB@@@B?@ADFG@DCCBBBCD;:;CB@CAAABCCBBCCBAAB;;;;EG@CC@C?CCDDCBBBCACDCDD;D@C=;<<<;*;AAAC>CBBCCBBBBA=@@@@,@@@BB>B>BC?BCBCCCB@B?BBCBBC?C:;;6<BABCCBBBBBBBBCBCCC@BCBBBC@C?B?BCBBBCC
@ATNG8:04433:06572
GATGGTAGTCTCAGATAGTCTATAGTACTCATTCGTTTCGGAAGAGACAGGTACGTTAATAGTTAATAGCTGTACTTCTTTTTCTTGTCTTTCGTGGTATTCTTGCCTAGTTACACTAGCCATCCTTACTGCGCTTCGATTGTGTGCGTACTGCTGCAATAATTGTTAACGTGAGTCTTGTAAAACCTTCTTTTTACGTTTACTCTCGTGTTAAAAATCTGAATTCTTCTAGAGTTCCTGATCTTCGGATAGCGACGCGATATACTACCATCGATTCCGGATCAGTCT
+
//88188@CA@>:;9455555A>><>>=955505<<@8==:=9=>>965949999=.:4;@?@<;.55<5555:99.4/777'771///991//5<7<<:399)//)/99:5::<5449;-38A1:4;BBACC@@?@CBB@DCCBBBDBBA;;00000+00)/)//)/)5533344485:4444&4.4844444$448880:8:;<:999;.5555$55599:;=<@=BEAACBC@C@AA@DCC>CC@BB@@@B@@@AA@@<<<<=BB?;?>8844929;?878?777
@ATNG8:04399:06609
GTGGTAGTATCTGCACACTCTGTCCAGAAGATCAGGAACTCTAGAAGAATTCAGATTTTTAACACGAGAGTAAACGTAAAAAGAAGGTTTTACAAGACTCACGTTAACAATATTGCAGCAGTACGCACACAATCGAAGCGCAGTAAGGATGGCTAGTGTAACTAGCAAGAATACCACGAAAGCAAGAAAAAGAAGTACGCTATTAACTATTAACGTACCTGTCTCTTCCGAAACGAATGAGTACGAGAGAGCACACGTGTCTACCATCGATTCCGGATAGTCT
+
<=D?CCCCCCCCC@@@FA@@>BBB@CCG@CCGCICABABCDDCCC@BB@D@CCCAAAAA2A@FCCCCCCCAAA9>?::::;*;C=A5;;;.;CC@CBBCCCCCC@C@AB>AAC@CCCBBBCCCCCCCBBBD?CCCC?CBBAAABB?BADBB?BBBCCABA@CCCCCC?BB?AAA<??BBB<A@@;99888.9A?CA@@BCAAA686:=@@1839ABBB@DCBBBCB?A?BBB=BEE@CBAACCBBBA>>898AB899DC???AB==?????;?;>;>@A>>>>
@ATNG8:04400:06648
GATTAGCACGACACGACGATGTGTACTCATTCGTTTCGGAAGAGACAGGTACGTTAATAGTTAATAGCGTACTTCTTTTTCTTGCTTTCGTGGTATTCTTGCTAGTTACACTAGCCATCCTTACTGCGCTTCGATTGTGTGCGTACTGCTGCAATATTGTTAACGTGAGTCTTGTAAAACCTTCTTTTTACGTTTACTCTCGTGTTAAAAATCTGAATTCTTCTAGAGTTCCTGATCTTCTGGTATGACTAGTGTACTACTACCATCGATTCCGGATAGTCT
+
CBB?BBBCCCCABBCGC9:;CGECCCCCAA?ACCC>BC@DABBCCBBB@CCC@@=@@BBCD@C@BBCCCC>>C9CAAAA1BB@CAA@5@BBC?BBC@BD>???D??=?AAACCBB;ABC>A>ABBBB?:<=A@@@:>=??@>??AAAAA???A=???>@@<@;@B@@???@B=A@@@@6@<@=@====,=@666)------9:/606CC>*:889=6;48818BAA===9<;?????B:>>B=@@@@?????AA@@@>>>A??<??>>>A;A587:>@@:::
@ATNG8:04407:06629
GATGGTAGCATCATGCATATCTCACCAGAAGATCAGAACTCTAGAAGAATTCAGATTTTTAACACGAGAGTAAACGTAAAAAGAAGGTTTTACAAGACTCACGTTAACAATATTGCAGCAGTACGCACACAATCGAAGCGCAGTAAGGATGGCTAGTGTAACTAGCAAGAATACCACGAAGGCAAGAAAAAGAAGTACGCTATTAACTATTAACGTACCTGTCTCTTCCGAAACGAATGAGTACTGCGTCTCACTCTCGCCTACCATCGATTCCGGATAGTCT
+
4=<<@ACDDBBBC;::CBBBCCBCC@CCC?BA@@CBB?BBB99:C?CA?B????A@AAB1B=?>BBBACB><;7<<;;;;<*;A<@<@BB;BFE@CCCBBCDCC?B?BC?BBD?CC??@CCCCCCCCBBDD@DCBB?@@BBBBBB?D@D??>@BBCCBCC?@ABBBC@BB>AAA>AABC;?;?@;@ABBB3BD?CBAAABBBB7:7;;AA5;7;ABBB@CCAAABB@B?BCC>CCC?BBBCDCC>>>@@@@@@@?@@AACACCC?AABBCC?C?C?BBBB999
@ATNG8:04408:06611
ATGGTAGCTCTGCTCTGACTCTCGTACTCATTCGTTCGGAAGAGACAGGTACGTTAATAGTTAATAGCGTACTTCTTTTTCTTGCTTTCGTGGTATTCTTGCTAGTTACACTAGCCATCCTTACTGCGCTTCGATTGTGTGCGTACTGCTGCAATATTGTTAACGTGAGTCTTGTAAAACCTTCTTTTTACGTTTACTCTCGTGTTAAAAATCTGAATTCTTCTAGAGTTCCTGATCTTCTGGGTCTACGCTCGTCGCGCTACCATCGATTCCGGATAGTCT
+
333-488<445<:=@A;55;///9///;9/525==7;<9<:=CBCCCC@CCCCB@CADCBB?C@CDFCAAABC@DCDBC0;;9:AAD<BBCC:;9D@CCB;;;CBFACCCCDBCL@CBB@B@CBBBBCCC?BACC?BBBBBBCCDBBACCAAA@BBC?CC?A<??EDCCCCC@CAAAA9A>C;;;:::*;BAAB6;:BA@ABBAA=@A@@0AAABC?C@BB?BBBDCCC@C@BBBDCF?CBBB>BBBB@@@CCCBBACCCDCC?BAAACC@C?C<AACD@A@
@ATNG8:04408:06647
GATGGTAGGAGACACGTCGCACACGTACTCATTCGTTTCGGAAGAGACAGGTACGTTAATAGTTAATAGCGTACTTCTTTTTCTTGCTTTTCTGTGGTATTCTTGCTAGTTTACACTAGCCATCCTTACTGCGCTTCGATTGTGTGCGTACTGCTGCAATATTGTTAACGTGAGTCTTGTAAAACCTTCTTTTTACGTTTAACTCTCGTGTTAAAATCTGAATTCTTACTAGAGTTCCTGATCTTCTGGGCTGCGCTGATATGCGCTACCATCGATTCCGGATAGTCT
+
59>:7:BC?ABBCB>;;;>>D<:;EA?@=BA@=B;;;8:C=B:;99@<@B?BCAAB?B>BBCC@CABA@@CB?<B9BB==<+A?88////&///:;+//:6:B69<<;399(3977897;9>>>:>====7525;4=77;9>@AA===?;;;==;6761///7;=161;@@BCAA@@7;:<AA,;6<4:::9:+9=>AC3716;;<==>==9=>?1?887?:?<??:>>@@@@??5:5:7<9883---;47---;9;9;==;;;>AA;;7;=>>==:=;@<@???@?:
@ATNG8:04416:06608
GATGGTAGCTCTGCTCTGACTCTCGTACTCATTCGTTTCGGAAGAGACAGGTACGTTAATAGTTAATAGCGTACTTCTTTTTTCTTGCTTTCGTGGTATTCTTGCTAGTTACACTAGCCATCCTTACTGCGCTTCGATTGTGTGCGTACTGCTGCAATATTGTTAACGTGAGTCTTGTAAAACCTTCTTTTTACGTTTACTCTCGTGTTAAAAATCTGAATTCTTCTAGAGTTCCTGATCTTCTGGCGCGTATGTATGTCGCCTACCATCGATTCCGGATAGTCT
+
:<<C@CB>:566<<=>??ABB;<<F<96>>>=9BCCD>BC@C@FBCCCAA=AAAAB4;86<@B?C@CBFIAB;9<755599:$9<<;;==3:5669<<<:6676=@@>C>A<;@B>@@;?9949?DBBBBAAA=@AAA?BBCDCCCBBBBBCBAAA>@@@<@@5;6;@@@==000*/;>>?2><@7<;>>>+<;BAB4966666=<;;.5599'9<?:949:>>;BBBBBBC@C?BCCBBB?CBC?C<;;;;@@CCBCBBBB?B@@>@AAAAA>C?D?DAA@BAA
@ATNG8:04419:06627
GATGGTAGTGATACAGATCAGACACCAGAAGATCAGGAACTCTAGAAGAATTCAGATTTTTAACACGAGAGTAAACGTAAAAAGAAGGTTTTACAAGACTCACGTTAACAATATTGCAGCAGTACGCACACAATCGAAGCGCAGTAAGGATGGCTAGTGTAACTAGCAAGAATACCACGAAAGCAAGAAAAAAGAAGTACGCTATTAACTATTAACGTACCTGTCTCTTCCGAAACGAATGAGTACGATGAGAGAGCTCTCTCTACCATCGATTCCGGATAGTCT
+
ABAA>A<BBBBBBDCCCBBBCCCAA?CBD9;;CCBB@B@CAA@AAB=@@@B?BCBBBCCC3D9::8;=??@989,99;9=>=)>=593999+=>>=@BAAADCBB?A?BB>BCB>BA@@ACCCCCCCBBBBB@BCCE;;;BBBBBC?B?C@@=@CBBCACC>A@BAAC?BB?AAB?BAAAA<@BB@BCCCCC)BB@C:9:BCBB@<@8;;?B;>:=>A;;7;AAAABB@C?BBC>CCC?BBBACBCCBAAABCCDCC??:=777=><@>==AA<A<A====>;;;
@ATNG8:04421:06604
ATGGTAGTGTGTCTCTGAGAGTAGTACTCATCGTTTCGGAAGAGACAGGTACGTTAATAGTTAATAGCGTACTTCTTTTTCTTGCTTTCGTGGTATTCTTGCTAGTTACACTAGCCATCCTTACTGCGCTTCGATTGTGTGCGTACTGCTGCAATATTGTTAACGTGAGTCTTGTAAAACCTTCTTTTTACGTTTACTCTCGTGTTAAGAATCTGAATTCTTCTAGAGTTCCTGATCTTCTGCTCTCGTAGACAGATACTACCATCGATTCCGGATAGTCT
+
///)//9=@;944444555;;556<55/:/0/::;5;>9<9<>>>CCC@CCCCC@C@CCCC@C@CDCCCCCCC@CCDEE1BC?BBB@:@BAB=A@A>@@7;;ACBJGCCCECCBB@BCC@C?CCCCCCBB?BCCC?BCCCCBBBCBBCDBBBC?CBB?BC?B@BBBBBBCCC@BCCCC;DAC@BBBBB2B@AAC>BAAACBBBBC@B@BDACDCBB@B@CC@BBBBCCD@D?CBCAA@?BACCCBBCBBBBCCCCBBDDDCC?CAA@>=9=9@=AAABBBA
@ATNG8:04396:06671
GATGGTAGGCGACATACATACGCGCCAGAAGATCAGGAACTCTAGAAGAATTCAGATTTTTTAACACGAGAAGTAAACGTAAAAAGAAGGTTTTACAAGACTCACGTTAACAATATTGCAGCAGTACGCACACAATCGAAGCGCAGTAAGGATGGCTAGTGTAACTAGCAAGAATACCACGGAAAGCAAGAAAAAAGAAGTACGCTATTAACTATTAACGTACCTGTCTCTTCCGAAACGAATGAGTACAGAGAGTACGATATGTCTACATCGATTCCGGATAGTCT
+
667<48@<75556@>?=;9694>::055<8<<<<<<7;49>://-8389+/)/8/555555#55:9:////)/;;;.99=9:::*55058===2?>C>C::;9>>>?;?=A@=AAC?BBC@;;:AAA@A@BBBB?B@A@>B@@@CC@@=A>B;;69<;;?@@E?B@@999:997=?>8;0/(/9)//80/33333#3;4;=<@==BB=<<>:;AA7;5;=AAB?BDCBBCC@C@BBA<A;:6:AAADCBBB@??BCBBBBCCCBA@@???::8@=8=:>8=:::///
@ATNG8:04403:06664
GATGGTAGTGCGTGAGAGAGAGACCCAGAAGACTCAGGAACTCTAGAAGAATTCAGATTTTTAACATCAGAGAGTAAACGATTAAAAAAGAAGGGTTTTTACAAGACTCACGTTAACAATATTGCAGCAGTACGCACACAATCGAAGCGCAGTAAGGATGGCTAGTGTAACTAGCAAGAATACCACGAAAGCAAGAAAAAGAAGTACGCTATTAACTATTAACGTACCTGTCTCTTCCGAAACGAATGAGTACGAGAGAGCACACGTGTCTACCATCGATTCCGGATAGTCT
+
/8//)/7:=@@@?BB;69BBAC;;;09=;5:0/////27299444493::6:5-----888)8177:/333333/88/88//(/9999$//(//(3;;;'8//(/6//.9.2226369/555.5222BBBBBBBBBBBAC?CCCC>B@@A9::;6>?CCC>BAA@878<8<<=>>B;?>:<;:4::888-5=A;AAAAA*9727...55568)/).666.3.39===9=???????B@CCC=CCC?@ABCBBBBBBB999>BBBBCBB?@@?;=A000@C<:5:9@A@>>>8
@ATNG8:04418:06693
GATGGTAGCGCACACATAGATACAGTACTCATTCGTTTCGGAAGAGACAGGTACGTTAATAGTTAATAGCGTACTTCTTTTTCTTGCTTTCGTGGTATTCTTGCTAGTTACACTAGCCATCCTTACTGCGCTTCGATTGTGTGCGTACTGCTGCAATATTGTTAACGTGAGTCTTGTAAAACCTTCTTTTTACGTTTACTCTCGTGTTAAAAATCTGAATTCTTCTAGAGTTCCTGATCTTCTGGTAGAGCGTGCATATATCTAATCGATTCCGGATAGTCT
+
=BBC@CBAACDCBBBBCBCCDCCBBBEFCDCC?CCCC=CC?B?BDCDCCC?BCCHDAEABBCB?BAECCECBDDD?@@@@@0AA>BBBB>CCCC@CBC@CD@BBBCCC@CCCCBBBD@CCC?C?CCAABCBC@CDBA?BEECCCCCCBBBCCCCC@CCC?BD?B@BCDBBBCCC@CBBBB:B@C@BBDDF5BB@@@:@@BBCCCCBB4;;;;*;@AAA?A@CD@BBCDCBB?B@CCCCCC?BBC@CCCCCDCBCBBCCBBBCBC@CBBBC?B?A?DBBC887
@ATNG8:04424:06681
GATGGTAGATACTCGCTGATACACCCAGAAGATCAGGAACTCTAGAAGAATTCAGATTTTTAACACGAGAGTAAACGTAAAAAGAAGGTTTTACAAGACTCACGTTAACAATATTGCAGCAGTACGCACACAATCGAAGCGCAGTAAGGATGGCTAGTGTAACTAGCAAGAATACCACGAAAGCAAGAAAAAAGAAGTACGCTATTAACTATTAACGTACCTGTCTCTTCCGAAACGATGAGTACTATAGACTATCTGAGACTACCATACGATTCCGGATAGTCT
+
---/)//4494555555;555;<@@4@;@:;@@CBB?C?AA@???A<@A8:38A???@@@.?0773777<<333(7399999(9;.5.5::+:6646>B?;;;;;8<9=>9B?>059::;@AACBBBAAACDGB@@@8;;@AAAAA?A?B;<75?>:?>>B>@@BBBC787@BCC?B?<883;8<8;<====%00:000?=?99@<A:?>@>;@=>>B@@<@@;99==<A789C789737787888=;;8???BBBAA5883;68(-----663939398;8789
@ATNG8:04428:06694
ATGGTAGTGTGTCTCTGAGAGTAGTACTCATTCGTTTCGGAAGAGACAGGTACGTTAATAGTTAATAGCGTACTTCTTTTTCTTGCTTTCGTGGTATTCTTGCTAGTTACACTAGCCATCCTTACTGCGCTTCGATTGTGTGCGTACTGCTGCAATATTGTTAACGTGAGTCTTGTAAAACCTTCTTTTTACGTTTACTCTCGTGTTAAAAATCTGAATTCTTCTAGAGTTCCTGATCTTCTGGCTCTCGTAGACAGATACTACCATCGATTCCGGATAGTCT
+
///)/88@A;;4944555599555<555555.49;;4<>;C?BBBBBCD?CBCCD@D@FFCC@C@CCCCCCECCABBBBB5CD@DCDD>DBCC?BAC?DC?BABCCI@CCCFCCBC@BCCAD@CCCCABAA?BCCE@CBCBBBBBDDCBBBCCD@BBB@BB@B@CCCBBBCCC?BBDDD;C@C>;;:::.:DCDD=BBCCCCCCCC@BBBB5BBBCCAC@BB@BBDCBBC@C?CCCCCC?BBC@CCCCCCCCBBBBDDCCCCCC@CBBBDD?B=B?CGCC@@@
@ATNG8:04387:06734
GATGGTAGTGCGTGAGAGAGAGACCCAGAAGATCAGGAACTCTAGAAGAATTCAGATTTTTAACATCGAGAGTAAACGTAAAAAGAAGGTTTTACAAGACTCACGTTAACAATATTGCAGCAGTACGCACACAATCGAAGCGCAGTAAGGATGGCTAGTGTAACTAGCAAGAATACCACGAAAGCAAGAAAAAAGAAGTACGCTATTAACTATTAACGTACCTGTCTCTTCCGAAACGAATGAGTACACATCGTCGTGTCGTGCTACCATCGATTCCGGATAGTCT
+
/9679<@@AA;;6=>669CCBC999)55:5;B<6667<5999///;4886::00///;:;':47///88334;;:17733333$33-3-333&338188<;9:9//(/3883//47<=9;===CCCDBBBBBB?BCBB@CBBBAC@@<A=@@@>ACCCCDDC?CBBBBC?BB@BBB>ABAAA;BAA=@ABBBB)BC@CBBBCB>>?3836=@@4;7;BBBB@BBAAAA@2929??9?CC?CAABCECBBBBBCCBCBBDCFA???AA=ACBAAA@C?C?BBBA:::
@ATNG8:04390:06733
GATGGTAGGTGCGACATGAGTGTATCCAGAAGATCAGGAACTCTAGAAGAATTCAGATTTTTAACACGAGAGTAAACGTAAAAAGAAGGTTTTACAAGACTCACGTTAACAATATTGCAGCAGTACGCACACAATCGAAGCGCAGTAAGGATGGCTAGTGTAACTAGCAAGAATACCACGAAAGCAAGAAAAAAGAAGTACGCTATTAACTATTAACGTACCTGTCTCTTCCGAAACGAATGAGTACCTCTCAGACGCTCGTCCTACCATCGATTCCGGATAGTCT
+
//67)//<<@@0//999==<99////)///5/65AA>9<9<>>BDDC@DC?C@DDCBBBBB3B@CDCDDDDDCCC>CB::999*9B=B>BBB9BAB?BBBBD@A0000?A@@A@C?CBBBBBCCBDDDD@@@B@DDCC?BBA@AA??;A>BBB@BDCCCBCB>BBCCCA>BB?BBB=>>CCC9A?=9898888%8@?A97:BBBBC>>>=A?B:>:>BCCCACCBCBCB?C?CCD=CBA@CCBACCC??>=BBBCAAACCCCC?CCB=@==8AC;C;A5;;;;>>>
@ATNG8:04410:06727
GATGGTAGCTATACGTATATCTATGTACTCATTCGTTTCGGAAGAGACAGGTACGTTAATAGTTAATAGCGTACTTCTTTTTCTTGCTTTCGTGGTATTCTTGCTAGTTACACTAGCCATCCTTACTGCGCTTCGATTGTGTGCGTACTGCTGCAATATTGTTAACGTGAGTCTTGTAAAACCTTCTTTTTACGTTTAACTCTCGTGTTAAAATCTGAATTCTTACTAGAATTCCTGATCTTCTGGGATGTGTGCGCAGTGCCTACCATCGATTCCGGATAGTCT
+
;;??;@::455AA@A=>==@>@:5555549;;5?BCB>CC?B>BBBBCBB?ABA@@7;7;BBEAK@BB@@@C?;@>ACCEC1??AA@@A:@ABB>@@C?BC=?>?@=?:????BBAA>AGE@B?BB@?@@9818<;;5;====D=889?@?888=98656;>3:27:::;<>>=696777(74;5;@AAB.;;<@>,/*/;/////590766'5==97276:<5:8<=>A6838066;///26---(-///.33557<:7776977:==:://,/7=068/////
@ATNG8:04429:06732
GATGGTAGCTATACGTATATCTATGTACTCATTCGTTTCGGAAGAGACAGGTACGTTAATAGTTAATAGCGTACTTCTTTTTCTTGCTTTCGTGGTAATTCTTGCTAGTTACACTAGCCATCCTTATTGCGCTTCGATTGTGTGCGTACTGCTGCAATATTGTTAACGTGAGTCTTGTAAAACCTTCTTTTTACGTTTTACTCTCGTGTTAAAAAATCTGAATTCTTCTAGAGTTCCTGATCTTCTGGTCTACTACACTGTACTCTACCATCGATTCCGGATAGTCT
+
4<:;<ACBBBBDD;;6@CCCCCCGCHABABBB@BEDE>GJ>A?BBCCCCC@CEBBB?C?CCDD?C@A@@BBCAAA@AAAAA2@B?BBBB=ACA?>AA?A@CC?BBBB@?<ABBBBCBC?CCD<?<<;6;?77:=?BBB@>==???===BCBBAA@A<@??6<<8=;@@A@A;;;B<@@CCC5C=B=@???>/=<6767)866697---2,22222#--7883835737>9@C@@<?<????==7;:A<>>;;;A>>>?>>>AAAB>9938///896<7@=;;;>===
@ATNG8:04429:06745
GATGGTAGTCTCAGATAGTCTATAGTACTCATTCGTTTCGGAAGAGACAGGTACGTTAATAGTTAATAGCGTACTTCTTTTTCTTGCTTTCGTGGTATTCTTGCTAGTTACACTAGCCATCCTTACTGCGCTTCGTTTGTGTGCGTACTGCTGTAATATTGTTAACGTAAGTCTTGTAAAACCTTCTTTTTACGTTTACTCTCGTGTTAAAAATCTGAATTCTTCTAGAGTTCCTGATCTTCTGGACAGAGTGTGCAGATACTACCATCGATTCCGGATAGTCT
+
////)//70:555:9:<9556;;;<C@@9555.556@8AA:=<=>B<=AA=ABAAA>A@ACA@;@=@:;;;<<:;34999:':>54444)4:;=:@@>9>@666BBBDABBDBBBBB?CBBAG?BBBBBBBA=A@@@;@AABBBBBB:9:CCBBC@BBB?CC@C@BBBD@CCFGBDA@@@3@5;7;DDHI5BBBBB=BBBCCCBB;<8;CCC3B@@@B7;6;B=AAAAAAB?B@BBDBCB?@@@?B;;;BBBCCCCDCCCCBBBB?BCCCCA?A?A?CBBB===
@ATNG8:04432:06728
GATGGTAGTGTGTCTCTGAGAGTAGTACTCATTCGTTTCGGAAGAGACAGGTTCGTTAATAGTTAATAGCGTACTTCTTTTTCTTGCTTTCGTGGTATTCTTGCTAGTTACACTAGCCATCCTTACTGCGCTTCGATTGTGTGCGTACTGCTGCAATATTGTTAACGTGAGTCTTGTAAAACCTTCTTTTTACGTTTACTCTCGTGTTAAAAATCTGAATTCTTCTAGAGTTCCTGATCTTCTGGACAGAGTGTGCATATTACCATCGATTCCGGATAGTCT
+
9988+//8889:///77-////////5>;;;;7:<<<<BB?B?A??@@BB=B?BCE?C@BC@A5;5995==??@@666>=<(55.599909;;;6;;>7<@499:::B>BCCCCBBB@ACCAG@CBAABAACACBCC@CAA@;;;;A;;;BBBCC?CBB?;;8;?BBCBCBBBD@BBBDD9A=A7<<ABA,AABBB<BB@AAB999;7::<@0@@?@@=B=CB?BAB@A@B@E:;:C::;=AAB=A@>?=?;99>:;9==394.48843329498:888///
@ATNG8:04433:06711
GATGGTAGTGTCATATGAGAGTGTGTACTCATTCGTTTCGGAAGAGACAGGTACGTTAATAGTTAATAGCGTACTTCTTTTTCTTGTCTTTCGTGGTATTCTTGCTAGTTACACTAGCCATCCTTACTGCGCTTCGATTGTGTGCTTACTGCTGCAATATTGTTAACGTGAGTCTTGTAAAACCTTCTTTTTACGTTTACTCTCGTGTTAAAAATCTGAATTCTTCTAGAGTTCCTGATCTTCTGGGATGTGTGCGCAGTGCCTACCATCGATTCCGGATAGTCT
+
3:<<=AA@@@BB=<<;;;BBB@BB@@;99:54.4:;:3;>0506;<;<<<5;;6669=697=:)0*/:::;<;<>755555$5@::;@BE>B==>:A<=;>C?@AA@BBACCCLJEBB>BDDAD?CCCCBAAA>C@@B?BBBBCCC@BBCBCBCBB?ACC@CC@C@CBB@@ACBB?BCDDD9C?@:=====,>ABDD>DCBBBCCCCB4::::*;BBBC@C?AAACCCCCBB@B@BBCCCC?B@@>:@9;:C;:;CCHJCCC@CCB?BB@@AC@C@C@BCBBAAB
@ATNG8:04384:06783
GATGGTAGCTCTGCTCTGACTCTCGTACTCATTCGTTTCGGAAGAGACAGGTACGTTAATAGTTAATAGCGTACTTCTTTTTCTTGCTTTCGTGGTATTCTTGCTAGTTACACTAGCCATCCTTACTGCGCTTCGATTGTGTGCGTACTGCTGCAATATTGTTAACGTGAGTCTTGTAAAACCTTCTTTTTACGTTTACTCTCGTGTTAAAAATCTGAATTCTTCTAGAGTTCCTGATCTTCTGGGTGCGCTACAGTCTCTCATCGATTCCGGATAGTCT
+
CCDC?BBBBCCECBBBDEDCCBB::;CCCC;;6;@@>5?D=A?@CCBDCC@AAA<;99@BBBC@I@C;;0A000?<?@A@@0//,6==?7?BCCACCB=AB6;;@AAD:;=CCBAAA?BBB?B@AAAFBCBB?BCCC@BBBBBBBBCBCBAAA::8;BC@BB?B=@@BAAACEC>B;;;;.9=C>CCCCC5CBCCC9;;AABAB@@@>@EDE5ECC@A?@?BC?BBDDBAA?A@CCCCBA:@;;;0;BABCBBCBBBBBBBBBCCB;;8;=A?ADCC?@@
@ATNG8:04388:06776
GATGGTAGTGTGTCTCTGAGAGTAGTACTCATTCGTTTCGGAAGAGACAGGTACGTTAATAGTTAATAGCGTACTTCTTTTTCTTGCTTTCGTGGTATTCTTGCTAGTTACACTAGCCATCCTTACTGCGCTTCGATTGTGTGCGTACTGCTGCAATATTGTTAACGTGAGTCTTGTAAAACCTTCTTTTTACGTTTACTCTCGTGTTAAAAATCTGAATTCTTCTAGAGTTCCTGATCTTCTGGTCTACTACACTGTACTCTACCATCATTCCGGATAGTCT
+
<=<B?B>BBCCBBBCDDBBBCCCCCCCCCCCB?@?BB>BC@D@CCBBBFE@CCBBC@B@DIIJ@C@BCDBCBCFEBBBBBB2BB>A9::6:BBCBCGFIGC=;;BDBGBFCCCDDDD@BBC@C?CBBAABCC>BBCC?BBBBDCCCCBCBCCBBB@@A@@BC?B@BCBCDDDBB?A;;;;.;@B>@A@@A,@ACDC=BBDCCHCCCB?BBBB2BAABC@CAFDACCBCCBB@B@BAADBB@BCHADBCBBAAABBBCEBBBEDBA=AA@AB@B@IAC;;;CCC
@ATNG8:04388:06778
GATGGTAGACACGTGTGCTCTCTCGTACTCATTCGTTTCGGAAGAGACAGGTACGTTAATAGTTAATAGCGTACTTCTTTTTCTTGCTTTCGTGGTATTCTTGCTAGTTACACTAGCCATCCTTACTGCGCTTCGATTGTGTGCGTACTGCTGCAATATTGTTAACGTGAGTCTTGTAAAACCTTCTTTTTACGTTTACTCTCGTGTTAAAAATCTGAATTCTTCTAGAGTTCCTGATCTTCTGGTAGAGCGTGCATATATCTACCATCGATTCCTGATAGTCT
+
AACD@CBCAAABBBBB@AACGDFCCABACCBB@BCCD>CC@CACLC;=;CACCBBC@D?@@@B@B?CCCAABC=D=A@CCC3CC?B9992:ABC@CBB?BB799ABBB@CBBBBB>><?B@=@<@@A;;;>><@@@@:>>BA;;;:;:@@A>>=>=;;;<@A<@<?@@BB>;;;;?>>??5:6;<@@@AA/@@=@@2:::///;9;=:>???/?>>>>;>;?B=B>=>>>>=@=@A?<;;///=9==A;;;@>>>B;;;;;A>>>=A@A@??<?<@??A:;;;?
@ATNG8:04409:06780
GATGGTAGATATATGCACGCTCTACCAGAAGATCAGGAACTCTAGAAGAATTCAGATTTTCAACACGAGAGTAAACGTAAAAAGAAGGTTTTACAAGACTCACGTTAACAATATTGCAGCAGTACGCACACAATCGAAGCGCAGTAAGGATGGCTAGTGTAACTAGCAAGAATACCACGAAAGCAAGAAAAAGAAGTACGCTATTAACTATTAACGTACCTGTCTCTTCCGAAACGAATGAGTACACATCGTCGTGTCGTGCTACCATCGATTCCGGATAGTCT
+
::9:.4444;B@@>;;BBBBFCBCC@@A@?@@@@@@;C@BBB:;:?<:;279==???CC5:59=?898>>AACA:99:@@@@.AB<@>@CC9BBC@BBA@@ECAC?C@BB<AAB?ACDEEEBBBCDCBBAAA@BBBB:;;BCCBBB@G@CCC@CCBBBCCD@BBAAAC=???:::;>=:::,:::4:CCCC3BB@C??@AAB??<?@BDED@C?>>B@@=@BBABBA?@?<<<5<00+0:::ABBBBBBBAABBBBBBDBBABAA59999BB?B?C?AACCAAB
@ATNG8:04414:06797
TATGGTAGCTCACGTACGTCACACGTACTCTTTCGTTTCGGAAGAGACAGGTACGTTAATAGTTAATAGCGTACTTCTTTTTCTTGCTTTCGTGGTATTCTTGCTAGTTACACTAGCCATCCTTACTGCGCTTCGATTGTGTGCGTACTGCTGCAATATTGTTAACGTGAGTCTTGTAAACCTTCTTTTTACGTTTACTCTCGTGTTAAAAATCTGAATTCTTCTAGAGTCCTGATCTTCTGGCTCTCGTAGACAGATACTACCATCGATTCCGGATAGTCT
+
83559==<<<;655>>9=944459995555;;2<===6=<8<7;;;;BBD@BCB;;69;@?BB:C?AAACBBB@@:<>===049.48::3:<;<.555.54.44455;5;:<<<<<>85557;:@@>>@BBB>BDDC@GFAAAB@@@;;;;CB??;;998=@;@8BBA@@=@9949@>@9@:>:;@@@@1:9BDE<BBCBB@A@9949@@@,954//)/)//)///:;5557544;44.445.5<55555=666>;;;666==7;;;>>>:><@<?==>:/0
@ATNG8:04393:06817
GATGGTATCGCACACATAGATACAGTACCATTCGTTTCGGAAGAGACAGGTACGTTAATAGTTAATAGCGTACTTCTTTTTCTTGCTTTCGTGGTATTCTTGCTAGTTACACTAGCCATCCTTACTGCGCTTCGATTGTGTGCGTACTGCTGCAATATTGTTAACGTGAGTCTTGTAAAACCTTCTTTTTACGTTTACTCTCGTGTTAAAAATCTGAATTCTTCTAGAGTTCCTGATCTTCTGGTAGAGCGTGCATATATCTACCATCGATTCCGGATAGTCT
+
3:88444:444:::<@;;:BDBBBCAA@=?@9A;;;05=;@:CDCBBBB@;;;@@5;6:@?@>A?BAA;?><8@8?>==9+=:8=977,7:;;8@BA<??<??A???@A:9:AABC=B>>:>=AA=>=:::;??==7;;>@@AB;;:@==:::>;???<>>9>:====??;;:4::;;;-;6<188>==/==:::*//8///778:-5767'6:;9A;A<>><=>>A???<@:==@BBB=;;;<>>@@???>>>>??@888A=959///8858-/,6A=<999
@ATNG8:04397:06838
GATGGTAGGAGACACGTCGCACACGTACTCATTCGTTTCGGAAGAGACAGGTACGTTAATAGTTAATAGCGTACTTCTTTTTCTTGCTTTCGTGGTATTCTTGCTAGTTACACTAGCCATCCTTACTGCGCTTCGATTGTGTGCGTACTGCTGCAATATTGTTAACGTGAGTCTTGTAAAACCTTCTTTTTACGTTTTACTCTCGTGTTAAAAATCTGAATTCTTACTAGAGTTCCTGATCTTCTGGGCTGCGCTGATATGCGCTACCATCGATTCCGGATAGTCT
+
58<<9BAA>ACCCCDBAACDABB@A@BBBABFAACBH?CC@F?AA?@@BB@BCCDC?B@CCCB@D@AA@BBB?:<477333$3927777)3;8<484=9=B@BCBBBB?C???BBAA>ABB?B?BDBB>>>>:?@;;7;AAB???>>>>AA;;8818888==:>:?@===?@@@:=>BBA2@3858@HED/>>8888)8595629=994=>=>*8;>8868<AA7;:=<<<==8=:>>==BC==<=@2:///==<=@??>>>@G@A@;@@@@@@<A;A;AAAA===
@ATNG8:04399:06811
GATGCGCATATCAGCGCAGCCCAGAAGATCAGGAACTCTAGAAGAATTCAGATTTTTAACACGAGAGTAAACGTAAAAAGAAGGTTTTACAAGACTCACGTTAACAATATTGCAGCAGTACGCACACAATCGAAGCGCAGTAAGGATGGCTAGTGTAACTAGCAAGAATACCACGAAGCAAGAAAAAGAAGTACGACTATTAACTATTAACGTACCTGTCTCTTCCGAAACGAATGAGTAACGATGAGATCTCGTGTGCTACCATCGATTCCGGATAGTCT
+
;=?;;9B>BCBBBCCCBBBDD>BBC@AABCCC@C@BBBBA@A?@@=@>@@@:::::)96=<=884>;9==/<777777$73,387;;/<>A6BB<BBBA=>;>;>?;?@>5;;@??AAAAD===?>?A<@@>@<9:::99//-/9@@D@CBAAA?@A<@@@@@A=AB?ABB@BBBC9>8818::::)::5;=>====??@8=8==<<8=<?::;><@>==???3838@@9@CD@C@@@00*0<<<?@>?;;==<<A>;==@@;:;:>==:=<B?AD@?9::
@ATNG8:04402:06810
GATGGTAGCTATACGTATATCTATGTACTCATTCGTTTCGGAAGAGACAGGCACGTTAATAGTTAATAGCGTACTTCTTTTTCTTGCTTTCGTGGTATTCTTGCTAGTTACACTAGCCATCCTTACTGCGCTTCGATTGTGTGCGTACTGCTGCAATATTGTTAACGTGAGTCTTGTAAAACCTTCTTTTTACGTTTACTCTCGTGTTAAAAATCTGAATTCTTCTAGAGTTCCTGATCTTCTGGGTGTATCAGCGAGTATCTACCATCGATTCCGGATAGTCT
+
--66(--<68::;;;<=><@@<;655550/00)/00;8<A7A7<@ABBBB>ABAAA@C?BABB?A?CAAAB;;:?;:9999'9925==C>@@AB?BBC=@A?BBBCCCBBBBCCCCC@BCCBC@CDCCBBBC?CCCC>@@DCCBBBDDCCCCB@?=ABB>BC@C@CBBBBCC@@?@BCBB8A;@;;::::*:@AAA;@@BBCCC;;<5;;;<*;AABB>C?BB>BBBBBBB>@=@BA@@@?BBDC>CCCCCCDBBCBBBDDCCAB>A999??;?<A<ABBCBBB
@ATNG8:04405:06835
GATGGTAGCACGAGTCACTCATATCCAGAAGATCAGGAACTCTAGAAGAATTCAGATTTTTAACACGAGAGTAAACGTAAAAAGAAGGTTTTACAAGACTCACGTTAACAATATTGCAGCAGTACGCACACAATCGAAGCGCAGTAAGGATGGCTAGTGTAACTAGCAAGAATACCACGAAAGCAAGAAAAAGAAGTACGCTATTAACTATTAACGTACCTGTCTCTTCCGAAACGAATGAGTACGATGAGATCTCGTGTGCTACCATCGTCCGTTAGAAGTCT
+
9BBB?BCCBBBB=BDCB;;9DDCCC@:;;@BCBC@@?AADDFCCCC@CD?C@CBB;;;;;*;5;BBCCBAA@@@8=?:;;;;*;@>A@CJL;DBB?BCGCDCDCC?B?@@<@CC=AABBBCBCCCBBALCBBABBBB?A@DDCCAB@B?B@@>AACBCE;:9:CBABB@BB@AAC>ABCED>C??<?>CCD3BA?BAAAAABBB<B<A?@@<B=@@BBA=AAAAABBAD?CCF>A::59@???BABBAACCCBB?>>::;>>???>@@@=>>:>=<@@@<@@??
@ATNG8:04414:06834
GATGGTAGTATATCGCGTCGCTATCCAGAAGATCAGGAACATCTAGAAGAATTCAGATTTTTAACACGAGAGTAAACGTAAAAAGAAGGTTTTACAGACTCACGTTAACAATATTGCAGCCAGTACGCACACAATCGAAGCGCAGTAAGGATGCTAGTGTAACTAGCAAGAATACCACGAAGCAAGAAAAGAAGTACGCTATTAACTATTAACGTACCTGTCTCTTCCGAAACGATGAGTACTACTCTCAGAGACACACTACATCGATTCCGGATAGTCT
+
;<9:7:<<<5549945545555555.///)//--//)/)///97999.658=7;=944999$434444448888804399555$5547)///&////9<:9:;44.4.4:5>::48;;39.5599:<=<=;::8<545255<==<<B=@<@00/>===??;4889333333,///(///;4:9:/42;;.2202787::5..).)..8827299<<<9:::;555:;8::;2:////;99::88888;??7733399865559999;;6=2736;24443
@ATNG8:04429:06810
GATGGTAGCGCATATCAGCGCAGCCCAGAAGATCAGGAACTCTAGAAGAATTCAGATTTTTAACACGAGAGTAAACGTAAAAAGAAGGTTTTACAAGACTCACGTTAACAATATTGCAGCAGTACGCACACAATCGAAGCGCAGTAAGGATGGCTAGTGTAACTAGCAAGAATACCACGAAAGCAAGAAAAAGAAGTACGCTATTAACTATTAACGTACCTGTCTCTTCCGAAAACGAATGAGTACCTCTCAGACGCTCGTCCTACCATCGATTCCGGATAGTCT
+
==FE@E;9:<@AA@AAA@A@CABBB=BBL@GDEGED?A?AACBCBB>BB>A?ACC@@@@@0@@BBCBBCAABBB=BCABAAA0@>:>4999&9=94;CBBBCCBB@B@CD@CBB@CC@@@CBBBD;;;CCCC?BBAA=ABCABBAB?B?CBB?BCECBBBB@DBBBBD?BB@BAA=??@?A8@=>8<=?@@2BB?BBAABBBBC?C?BBBB?B?BBBBB@CBBBCCC?B?BCBC:BBB?BCCCCBB?BBBBCCBB@@@CCCC<CCD?B866@?<@=A=>??@@==
@ATNG8:04430:06825
GATGGTAGATATATGCACGCTCTACCAGAAGATCAGGAACTCTAGAAGAATTCAGATTTTTAACACGAGAGTAAACGTAAAAAGAAGGTTTACAAGACTCACGTTAACAATATTGCAGCAGTACGCACACAATCGAAGCGCAGTAAGGATGGCTAGTGTAACTAGCAAGAATACCACGAAAGCAAGAAAAAAGAAGTACGCATATTAACTATTAACGTACCTGTCTCTTCCGAAACGAATGAGTACTACTCTCAGAGACACACTACCATCGATTCCGGATAGTCT
+
38:<<BAA@ABA@AA<@<<<666BC:BIC8;;<9995;5:;;595>5>@;>:=>==9<;;,;*0///99/3333(3744444$4<.4.44)555.5=>B>><>@4;5;;5;@@4;;@?@ABBBCGCCCCBC@CCBB?BBCCCCCD?C@DBA=@@??;;;@>A@AAAA?BB>@@@7;;:==6<7718899:9%9<;;=7;:/0/A>4=6>827084;=@CC?AAAB??>9=6687)58808555;::<=>=>>@B>>>?;::AA:;:5:;99:A<@<@<?>>A:9:
@ATNG8:04432:06815
GATGGTAGCGAGCGAGTGTGTATACCAGAAGATCAGGAACTCTAGAAGAATTCAGATTTTTAACACGAGAGTAAACGTAAAAAGAAGGTTTTACAAGACTCACGTTAACAATATTGCAGCAGTACGCACACAATCGAAGCGCAGTAAGGATGGCTAGTGTAACTAGCAAGAATACCACGAAAGCAAGAAAAAGAAGTACGCTATTAACTATTAACGTACCTGTCTCTTCCGAAACGAATGAGTACGAGAGTCAGAGCAGAGCTACCATCGATTCCTGATAGTCT
+
///6)//7>AB@?ADB@A@B@A@@A<@CC@>>B@997:=ABBCBCC=AA>@=@A?999::.;?CDBBBCCCCCC;B?:::::*:A<A=BCC:BDE@CBCCCBB;:6;@AA?BCC@DCDBBBCCBBBBBBCCD@CCCC?A@BABCBB?B@CAA?BFFCCCBB?CBCBBA?CC?BBC=??BBB9A><888787(9A=BA@@CCCCC?B?BBAA=@>@ABBB>BD@@ABC@B@CBC>CBC@BBBBBCCCBBBBBBBBBB@?@BBBBCC?CCABBB?B<<A@??B:::
@ATNG8:04397:06850
GATGGTAGGACGAGCGTCTGAGAGGTACTCATTCGTTTCGGAAGAGACAGGTACGTTAATAGTTAATAGCGTACTTCTTTTTCTTGCTTTCGTGGTATTCTTGCTAGTTACACTAGCCATCCTTACTGCGCTTCGATTGTGTGCGTACTGCTGCAATATTGTTAACGTGAGTCTTGTAAAACCTTCTTTTTACGTTTACTCTCGTGTTAAAAATCTGAATTCTTCTAGAGTTCCTGATCTTCTGGATACACTCATGTGCACCTACCATCGATTCCGGATAGTCT
+
////)/9>6>:8443444:;:::<9>;?9;;C?C@@@;@B@D?BBBC;;;@BBCCC@B@CAABAFAGCCCDDCBB?BDCBB3;;4;?@@;BABB@CCDADD:;;@AAB@CAAACCDD?BBD@C@CCCBBBCC@CCCC;;:DCCCCBABA@@@B;;6;AA?BB@B>@@@@A@BCC?@@@AA3A6<9;GJJJ5CBBBB=B<;<BBAA=>4:9:9'9A?>@;@=;;5;@@@@AA?B@C@AA?@<@@E@:;:BBAABCA@ABCCCACCB?@;;;BB?B?B?BBCCCBA
@ATNG8:04400:06899
GATGGTGCGCATATCAGCGCAGCCCAGAAGATCAGGAACTCTAGAAGAATTCAGATTTTTAACACGAGAGTAAACGTAAAAAGAAGGTTTACAAGACTCACGTTAACAATATTGCAGCAGTACGCACACAATCGAAGCGCAGTAAGGATGGCTAGTGTAACTAGCAAGAATACCACGAAGCAAGAAAAAGAAGTACGCTATTAACTATTAACGTACCTGTCTCTTCCGAAACGAATGAGTACTATGTAGAGCTCTATACTACCATCGATTCCGGATAGTCT
+
89;>6<;<5@AAAB<==B696=AB:@;B?CBCBBB@C?A@BB<<;?@@=@??@@BCCCC5C@CCCGCCCBBBA9B@;;;;;';C25255)555.5666=;;;@8>8::4:BA;@A@@@A>>9999>AAAA9A<<<:BBCDCCBC@FACAA?AEDCCBBC@CCABBKHBA=A?@:=A::47??077CBC1CC?:89BBBBBF@D=889@<@===A@@<@AAA:9:@C?CED=@9948????C999BA@>>?AAAAAA997@;<4:::::B=B<A:===A000
@ATNG8:04401:06876
GATGGTAGATACTCGCTGATACACCCAGAAGATCAGGAACTCTAGAAGAATTCAGATTTTTAACACGAGAGTAAACGTAAAAAGAAGGTTTTACAAGACTCACGTTAACAATATTGCAGCAGTACGCACACAATCGAAGCGCAGTAAGGATGGCTAGTGTAACTAGCAAGAATACCACGAAAGCAAGAAAAAGAAGTACGCTATTAACTATTAACGTACCTGTCTCTTCCGAAACGAATGAGTACTGTATCTATGTGTGCGCTTCCATCGATTCCGGATAGTCT
+
::@@<@?A@ABBBBBBCBBACACCC>BBB?BBCB;;<;ACCCBBBC>AA?C@CB@??>>>.>=@ACCCCBB988*79:;;;;*;?<>=AAA8ABB>BACBDDDCE>@?@A=A@A?BBCCBCBDCBBDDCCCC@CB@@=@AAABAAA>B?B@A?ACCFCCDB?CCBBBB?>>9?AA;>>BBC>AAA?AAAA@2@B?CBBCCB@??7:7;C??7;7;@BBB@BBAAABBAD@GAA;CCC?BABBBBBBCCBBBC>>>BB>?@BCB=B====@AB<A<A<@@>A???
@ATNG8:04403:06869
GATGGTAGGCGTGTGAGAGTCTGCCCAGAAGATCAGGAACTCTAGAAGAATTCAGATTTTAACACGAGAGTAAACGTAAAAGAAGGTTTTACAAGACTCACGTTAACAATATTGCAGCAGTACGCACACAATCGAAGCGCAGTAAGGATGGCTAGTGTAACTAGCAAGAATACCACGAAAGCAAGAAAAAGAAGTACGCTATTAACTATTAACGTACCTGTCTCTTCCGAAACGAATGAGTACGATGAGAGAGCTCTCTCTACCATCGATTCCGGATAGTCT
+
;=9;;;<B?BCBCCCCACB@@@BBB<BBC?CBBBAA>A>ABDCCCC@CB>B>@BA;;;;.;>@AABBCCCBBA9??:999-8?;?<@@A8A?A?A@AABBABB@B@BB?BCB@@<<<A>>=@?@>@==>@=DAAA7::;;<=;;7;=AAB@CCCBBBBC?B@AACC@BB?BBC?CBBBD:??=9:::::(9@;:9:@A>;;;:=:=AAB<A<AAAAA;@@BAA>>:>:=DD9?9959??@ABBBBCCBBCCBDC>>>@@?@?B=@>==@?<A=C?BB>>===
@ATNG8:04414:06870
GATGGTAGAGTACAGTTTAGTAGACCAGAAGATCAGGAACTCTAGAAGAATTCAGATTTTTAACACGAGAGTAAACGTAAAAAGAAGGTTTTACAAGACTCACGTTAACAATATTGCAGCAGTACGCACACAATCGAAGCGCAGTAAAGGATGGCTAGTGTAACTAGCAAGAATACCACGAAAGCAAGAAAAAGAAGTACGACTATTAACTATTAACGTACCTGTCTCTTCCGAAACGAATGAGTAACACACTCTCATATGACACTACCATCGATTCCGGATAGTC
+
//9::???CCCCBBBCD>BBBBBBE=BBCBDBBBBB=@;@?A?>?@=;;6;>BA@9:9:9):8>=??;:B@:=>3=://///$//(/6;;;/:::5<>8>FF@>>;>=@@<@AA:>=>>>AAAAADA@<<>A<>;;=<@>><;<877*85;;B?BB@>>>@B=@@B=@@>>>8>AA:@@AAA8?<:488888(8:5;???=>=@@A5;5;787:>:>=:;;<A@@A>>>1817::09AA>AA@?7707>>><==9988888>AA<><:69<AABB>A@G?CCA??@
@ATNG8:04419:06859
GATGGTAGCGCATATCAGCGCAGCCCAGAAGATCAGGAACTCTAGAAGAATTCAGATTTTTAAACACGAGAGTAAACGTAAAAAGAAGGTTTTACAAGACTCACGTTAACAATATTGCAGCAGTACGCACACAATCGAAGCGCAGTAAGGATGGCTAGTGTAACTAGCAAGAATACCACGAAAGCAAGAAAAAAGAAGTACGCTATTAACTATTAACGTACCTGTCTCTTCCGAAACGAATGAGTACGATGAGAGAGCTCTCTCGTACCATCGATTCCGGATAGTCT
+
688=<@<:;;?;===55544445<<5<?>:?@=<<<:?8<655:49.49385556==<<<$55)555559<><<<4<544:::(999=4999&959495566:;;;8=89625@A=>???@A@@@AA@>>@@A?B;;;@CAA@BBCD?@9>00*0//<?=>@:>=<<6549A;>@@;><977*7<<8777777#7;437339337<7=7=:@@8B>85:BB=AA@??AA=A89:@;@>?;?>>AACB?>>ABB>>>>??=---....-68-/333,317,3338222
@ATNG8:04420:06866
GATGTAGCAGACGTGACAGAGCGCCAGAAGATCAGGAACTCTAGAAGAATTCAGATTTTTAACACGAGAGTAAACGTAAAAGAAGGTTTTACAAGACTCACGTTAACAATATTGCAGCAGTACGCACACAATCGAAGCGCAGTAAGGATGGCTAGTGTAACTAGCAAGAATACCACGAAAGCAAGAAAAAGAAGTACGCTATTAACTATTAACGTACCTGTCTCTTCCGAAACGAATGAGTACGTGTGCGACGTGTCTCCTACCATCGATTCCGGATAGTCT
+
:;AA?ADCCCBCBBBEECCBBCCC@CCH?AABB;:6;>@BBBC@@>@C=@=@@@=@@@@.@=BBBBBBAB?>>5<?;;;;.4?.5.555&99>;@CCBDCCCD@C?BB?A@@>BB@ABCCCHDFCCCDBB?BBCC>@@CBCCBB>A?AAB>BCBBBCCB@BBBCCC@BB?@???BBAAA;?@@=@AAAB3AB>????CAA@?;?=BB@@;A=C@CCC@BBBBBCBAF@BBB>BBB99:BCBCBCBBBAA@@@?989?@@;@@A:==B@@@=A<A=AAAA>?>
@ATNG8:04420:06873
GATGGTAGTCTCAGATAGTCTATAGTACTCATTCGTTTCGGAAGAGACAGGTACGTTAATAGTTAATAGCGTACTTCTTTTTCTTGCTTTCGTGGTATTCTTGCTAGTTACACTAGCCATCCTTACTGCGCTTCGATTGTGTGCGTACTGCTGCAATATTGTTAACGTGAGTCTTGTAAAACCTTCTTTTTACGTTTACTCTCGTGTTAAAAATCTGAATTCTTCTAGAGTTCCTGATCTTCTGGTCTACTACACTGTACTCTACCATCGATTCCGGATAGTCT
+
:?@D9<ABAA@?;::>@999?A;>BBBBBC@@7@@AA<AA;<869:DGCCBECECCAD?BA@@=A@CCCBB;;;A7:;BA@,:?255<>6<<=@9>;;6>@499@BCC>BB@@@BBCAAAC@B?BCCBBDCB;;;BB=BBBBBBBBBABCBBABC@CCC?BB@C?AABBBAA@C=A;;;;.;5;5;CJJJ5CCCHH>AABABBB@@@?AAAB2AAABA<A=AB:;;BBC@@>@?BBB@A@?BBC@CCCBBCCCCCBBDECAABDE@CAA@@@<@6;6;BBCBBB
@ATNG8:04427:06867
GATGGTAGGACGAGCGTCTGAGAGGTACTCATTCGTTTCGGAAGAGACAGGTACGTTAATAGTTAATAGCGTACTTCTTTTTCTTGCTTTCGTGGTATTCTTGCTAGTTACACTAGCCATCCTTACTGCGCTTCGATTGTGTGCGTACTGCTGCAATATTGTTAACGTGAGTCTTGTAAAACCTTCTTTTTACGTTTACTCTCGTGTTAAAAATCTGAATTCTTCTAGAGTTCCTGATCTTCTGGGCTGCGCTGATATGCGCTATCGATTCCGGATAGTCT
+
CCBB?BCB?BA@BA@@CCCCBBCC?ABBEC@@>@AAB=AD@D?CCAAACC@CCCCC@C@CCCC@C@CCCCBBBDD@DBBBB1CD@CBCD>DDBC?CCC@DD@@@@CBB@BCCCDBBD?BBD@D?CCCCBBBA>ABCB@CCCCBBDBCCCCC@@@C?CCC@BB?B@CDCCBBBCC=B::;;6;>B<AABBB0BCCCC>CCCDDDCCCC@CDDD2CCCBB@B@CC@CCCBBAC@D@AABCCC>A@CC>CBBBBCBCCCCCCDCCCCCCBBB@B@B@DCBB@?@
@ATNG8:04397:06930
ATGTAGAGTATGCATGTGTATCTCCACGAAGAATCAGGAACTCTAGAAGAATTCAGATTTTTTAACACGAGAGTAAACGTAAAAAGAAGGTTTTACAAGACTCACGTTAACAATATTGCAGCAGTTCGCACACAATCGAAGCGCAGTAAGGATGGCTAGTGTAACTAGCAAGAATACCACGAAAGCAAGAAAAAGAAGTACGCTATTAACTATTAACGTACCTGCCTCTTCCGAAACGAATGAGTACACACTCTCATATGACACTACCATCGATTCCGGATAGTCT
+
3334334<::4444444//////74/55:75505<;:5:055=====466:>=@<;999994#4399=<A=BC@CA8>966BAB,B?8>9=>>26669;;;::;944.45::7;::74449@::;;AAAAABEDACCBD??>?;?:;::=9<<<;A>><<;59244;833-446;<<8;8===6=<<8;;:99'33.3:;;;:866)/)/889-3-333336;<=<===8<7:880855.59;=<;;;=<556<;?;@??CCDBBAA:=0//::396<9====;;:
@ATNG8:04401:06947
GATGGTAGCGAGCGAGTGTGTATACCAGAAGATCAGGAACTCTAGAAGAATTCAGATTTTTAACACGAGAGTAAACGTAAAAAGAAGGTTTTACAAGACTCACGTTAACAATATTGCAGCAGTACGCACACAATCGAAGCGCAGTAAGGATGGCTAGTGTAACTAGCAAGAATACCACGAAAGCAAGAAAAAAGAAGTACGCTATTAACTATTAACGTACCTGTCTCTTCCGAAACGAATGAGTACGAGAGTCAGAGCAGAGCTACATCGATTCCGGATAGTCT
+
==BA@BBCCCCAAACCBBBBCB@@A?CCCACCGCBA>A>ABCBBBB?BC?B?AACCCCCC3C@BCCDDCCCCCD>BB>?>>>0>B>A4;;;*:A@==BCCGCCAA=A>AA=BBC?BBBBBBCCCCCCCBBBC@CDCC@BBDBBBBD?B@CAA>AEFFDDCC?CBBCCC@?@=ACC=?????9:::?ABABAB)AB?B?>?DCDCC<?<>?AA5979BCBB@BBAAAAB?B@BCG>CBB?CCCABACCAA@BBBBBABBBB>=>BBBBA@BBC:<:=<>?=BA@@
@ATNG8:04416:06949
GATGGTAGGACGAGCGTCTGAGAGGTACTCTATTCGTTTTCGGAAGAGACAGGTACGTTAATAGTTAATAGCGTACTTCTTTTTCTTGCTTTCGTGGTATTCTCGCTAGTTACACTAGCCATCCTTACTGCGCTTCGATTGTGTGCGTACTGCTGCAATATTGTTAACGTGAGTCTTGTAAAACCTTCTTTTTACGTTTTACTCTCGTGTTAAAAATCTGAATTCTTCTAGAGTTCCTGATCTTCTGGGCAGACTCTCACACGCCTACCATCGATTCCGGATAGTCT
+
---,(,,,(---55/44444888:77775----(-----&-7)/)/;;;9<947;;//,/4:>>B>B>AEF=BBB@@699===+;:5:444)4>:9.55/)/////:::;4555599;<8<=@09099=?:99<8;;00*00>>>@5955544444:5;;;9>?:?166999:;<<?BDDDD8?;>:<=>>>'999999&9/:00/9:::7=<<<+;565:5;5;;9@>>>E;;7;=@@@A@@;@;;;0;@;;:CCAAAAAAAA=BBB7;;;;@@;@=@,00;<059
@ATNG8:04418:06911
GATGGTAGCGCGACGAGCGTAGACCCAGAAGATCAGGAACTCTAGAAGAATTCAGATTTTTAACACGAGAGTAAACGTAAAAAGAAGGTTTTACAAGACTCACGTTAACAATATTGCAGCAGTACGCACACAATCGAAGCGCAGTAAGGATGGCTAGTGTAACTAGCAAGAATACCACGAAAGCAAGAAAAAAGAAGTACGCTATTAACTATTAACGTACCTGTCTCTTCCGAAACGAATGAGTACGATGAGAGAGCTCTCTCTAATCGATTCCGGATAGTCT
+
CCDF?ACCCCBBBCBCBCBBBDDEE>BBCBCCCCBB?B>@ADCCCC?CC@C?AAAAADDD2A?ACCCDCCABBC>BBBBCCC5CA>@6::;-;AA?ACCCCFCBB?C?CD@CCC=@@BABCCCCBBCCDBBB?BCBB?CBBBCBBC?C@CBB?CCCCBBBB?CBBBCC@BB?:99:??::929??;===>=?'???B:79BAAAB88858AA3>7=ACBB?ABBBAAA?A?BBB<ABB?9::BCBBCC999CCCCA???>>>@A@<@@@@@;?=D=AA@?>88
@ATNG8:04418:06943
GATGTAGGTGCGAGCATGAGTGTATCCAGAAGATCAGGAACTCTAGAAGAATTCAGATTTTTAACACGAGAGTAAACGTAAAAAGAAGGTTTTACAAGACTCACGTTAACAATATTGCAGCAGTACGCACACAATCGAAGCGCAGTAAGGATGGCTAGTGTAACTAGCAAGAATACCACGAAAGCAAGAAAAAGAAGTACGCTATTAACTATTAACGTACCTGTCTCTTCCGAAACGAATGAGTACTATGTAGAGCTCTATACTACCATCGATTCCGGATAGTCT
+
-5----/)444449994555555555.555.5539::0525>C@BAD@;;;9?BB596<<<):5:B@@@BB;<:?5>955555$5<.5.555&555.5>>=ABB@A>@@CC@CBB@BCBBCEDDBBBBBBBBC@CEED@BBCCCCCC?C@CBB?@@@BDCCC@CBBBBB>BB@BBB@BBBBD>B??<?BBBC2AAABBBBBBBBB;>;???;5;5:=BAB?BBBB@@@?B@BBC>CCC?BBBBBBCCBBBBBBBBB:99BBBBBBA?A>=??F<@;@=@@@BBC@
@ATNG8:04429:06938
GATGGTAGATACTCGCTGATACCCAGAAGATCAGGAACTCTAGAAGAATTCAGATTTTTAACACGAGAGTAAACGTAAAAAGAAGGTTTTATAAGACTCACGTTAACAATATTGCAGCAGTACGCACACAATCGAAGCGCAGTAAGGATGGCTAGTGTAACTAGCAAGAATACCACGAAAGCAAGAAAAAGAAGTACGCTATTAACTATTAACGTACCTGTCTCTTCCGAAACGATGAGTACATAGATATACGTATAGCTACCATCGATTCCGGATAGTCT
+
/9:;;A=CCBBB<565::;9?B?3?BB=@A@@@A<@<@@CCCCC@CB@B@AA@;;;;;*;<@@@DCCCC:;;6;<>@AAA1CB?C>BBB9BBC?BBCCCCCBB?B@BB@BCD?BBCBCCCCCDBBBCCCB?CCCC>@??AA@AB@B?B::::BCCCCBB?BBBBGD?AA>ABC=AABBC9999=AADCC3BD?BAA===CAA<A;>>??7;6;AAAA>ABBBBCD@B?BBC>CABABBBBDBBBBBCA=>ACD??>ABBA>>;=888;;5;<@<A??@888
@ATNG8:04431:06919
ATGGTAGCAGACGTGACAGAGCGCCAGAAGATCAGGAACTCTAGAAGAATTCAGATTTTTAACACGAGAGTAAACGTAAAAGAAGGTTTTACAAGACTCACGTTAACAATATTGCAGCAGTACGCACACAATCGAAGCGCAGTAAGGATGGCTAGTGTAACTAGCAAGAATACCACGAAAGCAAGAAAAAGAAGTACGCTATTAACTATTAACGTACCTGTCTCTTCCGAAACGAATGAGTACCTCTCAGACGCTCGTCCTACCATCGATTCCGGATAGTCT
+
388289>@ABA@@;>><@<@A@@A:?@?<BB@::55>9<<</0/727:39655444<<<+<6>>;;;<<<477)77:944&4;39.555&555.6>>CCGFBB>A@;;6;::6;BBBCDDCCCCBBBBCCACBBB?BCCCBBBD=@;?9:5;BAABBA@>@DDBBA?BC?BAA>ABBBA=B::39>>>=,9839AAACCC>=:><??>>:>;>>@;;5:BA@ABB?B?BBC:A??=?BBBC??;?A@BBBBB??;BB;;8;BB=A;;;88185:;?ACA<==
@ATNG8:04385:06965
GATGGTAGATATATGCACGCTCTACCAGAAGATCAGGAACTCTAAGAAGAATTCAAGATTTTTAACACGAAGAGTAAACGTAAAAAGAAGGTTTTACAAGACTCACGTTAACAATATTGCAGCAGTACGCACACAATCGAAGCGCAGTAAGGATGGCTAGTGTAACTAGCAAGAATACCACGAAGCAAGAAAAAGAAGTACGCTATTAACTATTAACGTACCTGTCTCTTCCGAAACGATGAGTACTATAGACTATCTGAGACTACCATCGATTCCGGATAGTCT
+
45;<9>?@@BBC@A>>=>555<9997595.559977272/0///)/;6>;696//)/00000)/*/////)/9888828>ABBAA0:;:9:CCD9C@@<@?@@AACCB?C@BE>B@@6;;@??A??>BBCABADC@B;;;8<;CBBBBD6;5;;;5:BAABCCD@BBB@@A>BA?CBA;@@8947=A;@@AAA/AB<??BAA@=>>,0,/;==7=5:=BBB>BBA@@@@<?:=>?9=?==:<<BBBBBDBBBBBBBBBBAAABBDE?B99999:@9>8>?@?@A>
@ATNG8:04390:06961
GATGGTAGACGAGCGTCTGAGAGGTACTCATTCGTTTCGGAAGAGACAGGTACGTTAATAGTTAATAGCGTACTTCTTTTTCTTGCTTTCGTGGTATCCTTGCTAGTTACACTAGCCATCCTTACTGCGCTTCGATTGTGTGCGTACTGCTGCAATATTGTTAACGTGAGTCTTGTAAAACCTTCTTTTTACGTTTACTCTCGTGTTAAAAATCTGAATTCTTCTAGAGTTCCTGATCTTCTGGCGCGTATGTATGTCGCCTACCATCGATTCCGGATAGTCT
+
----(---444443444;555>>9>C?996@=@;;;3:8395444:::;.555594;5<<<B?C?CCB?9>9994;;==A169059990=455.55559>8;;;><<7@BB;:9@A=@@@?C@CCCCCCCC@BBCFAGCCCCB@@@BA@A@@@A?CCC@BB@B@CCCB;;;BA?BBBBB3A5;7;<CCC,@A;;;0;;;9965559.5555$5::9;7;9==::>>>>>?<@?CBB@?@=@@C?CH;;;D;;;BAAABBB?BBC@C<;<BC@C@C>AAC@A@@
@ATNG8:04390:06976
GATGGTAGTGTGTCTCTGAGAGTAGTACTCATTCGTTTTCGGAAGAGACAGGTACGTTTAATAGTTAATAGCGTACTTCTTTTTCTTTGCTTTCGTGGTATTCTTGCTAGTTACACTAGCCATCCTTACTGCGCTTCGATTGTGTGCGTACTGCTGCAATATTGTTAACGTGAGTCTTGTAAAACCTTCTTTTTACGTTTACTCTCGTATTAAAAATCTGAATTCTTCTAGAGTTCCTGATCTTCTGGAGATACACATGATACTCTACCATCGATTCCGGATAGTCT
+
//67388<=;444444559:<5///////9//)4////&//)/)///77<<8;;;;;<4=9<<@@494995:<0//<477777'///)599>3;;;;.555.5949665;?:>BCBCBCC?BBB>B=AABBBBAA=@BBB?DBCCBAABD@@ABBCCB@CCC@CCACADDBBCBBCF@C@@@@3@>A7;;CCC2BBBBC;BACBBACBCC=AAAA0@A@AA?A>BA7;;DBDCGAC@AA@EDC@BBC@BDDCGEEDBBCCCC@A@BCB?C????A=A?A?BA9;;@A
@ATNG8:04392:06964
GATGGTAGGTGCAGCATGAGTGTATCCAGAAGATCAGGAACTCTAGAAGAATTCGGATTTTTAACACGAGAGTAAACGTAAAAAGAAGGTTTTACAAGACTCACGTTAACAATATTGCAGCAGTACGCACACAATCGAAGCGCAGTAAGGATGGCTAGTGTAACTAGCAAGAATACCACGAAAGCAAGAAAAAGAAGTACGCTATTAACTATTAACGTACCTGTCTCTTCCGAAACGAATGAGTACGATGAGATCTCGTGTGCTACCATCGATTCCGGATAGTCT
+
3334.44:5:<>0//97795559;??7;==9654;5939<@AADC:<;;D@C@BB?BBCCC1C?@AB<965<55505<99;;;*9>9>2:95&5<=8=996@@@AA=A?AA?BCC@BBAABDCCCCCCCCCCCADCBB?CCCC???C?C@C@@=@AAABCCC?CCCCAA>AB?BAB@DCAA@:AAB@BCDDD3BA>ABBBDBBBB@B@BBAA<@<@A;:;=@@BCABB=@>@CC=A;;5;A@@@B:::BA???@@@998A@@@AAA@B@@@AD=@<@=@@@DABA
@ATNG8:04394:06976
GATGGTAGGACGAGCGTCTGAGAGGTACTCATTCGTTTCGGAAGAGACAGGTACGTTAATAGTTAATAGCTGTACTTCTTTTTTCTTGCTTTCGTGGTATTCTTGCTAGTTACACTAGCCATCCTTACTGCGCTTCGATTGTGTGCGTACTGCTGCAATATTGTTAACGTGAGTCTTGTAAAACCTTCTTTTTACGTTTTACTCTCGTGTTAAAAATCTGAATTCTTCTAGAGTTCCTGATCTTCTGGGTCTACGCTCGTCGCGCTACCATCGATTCCGGATAGTCT
+
//;;6:<<9@9444344::555;;755499994544:0885:7<<==<=<:?<@<;.5.9;;<9?:B969??B:9945999::%;??>CCC=B6558<5/*/>+///;:<8=B9:9:::7<AB<A>BBBBDCBB>AB@@>BCCCCAAABCECGAAA@+000,0;6;;A@AA<<///)/79990;9>9>@>>=(<:////&//;>>;6559.5555$5;;95258<<7;;=@@<@9@?BBBBBB@BBDH>B;;;;;;AABAB<;;BA;;6;=?@@@=B<?=?ABBCBB
@ATNG8:04396:06976
GATGGTATATATATGCACGCTTACCAGAAGATCAGGAACTCTAGAAGAATTCAGATTTTTAACATCGAGAGTAAACGATAAAAAGAAGGTTTTACAAGACTCACGTTAACAATATTGCAGCAGTACGCACACAATCGAAGCGCAGTAAGGATGGCTAGTGTAACTAGCAAGAATACCACGAAAGCAAGAAAAAGAAGTACGCTATTAACTATTAACGTACCTGTCTCTTCCGAAACGAATGAGTACTACTCTCAGAGACACACTACCATCGATTCCGGATAGTCT
+
::3;5:?@@@BBBBCCCBCCHADL?AAG?B<==@;7;:@@B;;9@<?@;?=99773888'96;9::=554<778)77333888'77,/(///&///(/8///;85527.556::72889:CCCCDCBCCAA@C?CBDD?BBBB@??B:@<@AA?BCBBCCCA?BDEBBB=@A?:::>AACCD>B9949===?1?A?B888@@@>>;>8==::5:5;=@@@>@CAAABB?A>ABC?BBB?BBBBBCCCAAAAABBCAAABBCB@>>><AAA<==<A;?:?@AA999
@ATNG8:04420:06995
ATGGTAGGCGAGAGTGAGACGCAGTACTCATTCGTTTTCGGAAGAGACAGGTACGTTAATAGTTAATAGCGTACTTCTTTTTCTTGCTTTTCGTGGTATTCTTGCTAGTTACACTAGCCATCCTTACTGCGCTTCGATTGTGTGCGTACTGCTGCAATATTGTTAACGTGAGTCTTGTAAAACCTTTCTTTTTACGTTTAACTCTTCGTGTTTAAAAATCTGAATTCTTACTAGAGTTCCTGATCTTCTGGGTGCGCTGACAGTCTCTCTACCATCGACTTCCGGATAG
+
/6617/0)/:495>=ABC;555559;9=@@@;@:;:;&5<.5.655;<=>:?@BBB?B=@@>@<A<@@?@@?::=7@@@@@.==<>7777(9;<@4:8@=@A@BAAAA@9?<;<??BB@BBC?C?A;:///555<=<>:;;8?:A>878><;<;;:4///3//)/379<=<=???7::?=>*8/88)8<>@A/AB>?>7>188=>:>@A>>>17777)6///9697==:=A>>>BAD<A;?=9;//)-666.-//995589797979999<847778///0569422,,
@ATNG8:04389:07028
GTGGTAGACACGTCGCACACGTACTCATTCGTTTCGGAAGAGACAGGTACGTTAATAGTTAATAGCGTACTTCTTTTTCTTGCTTTCGTGGTATTCTTGCTAGTTACACTAGCCATCCTTACTGCGCTTCGATTGTGTGCGTACTGCTGCACTATTGTTAACGTGAGTCTTGTAAAACCTTCTTTTTACGTTTACTCTCGTGTTAAAAATCTGAATTCTTCTAGAGTTCCTGATCTTCTGGGTGCGCTACAGTCTCTCTACCATCGATTCCGGATAGTCT
+
==B>CCB@AACCCCBBCCCCBBBCCDBB>A@?>8@A?B?CCCCCDC?AACCCAE?BACCAC@DBBBCCCCB@BBCCC3BA?AACC>DDBB?BBC?CC=@@@CCF?BBBBBBBB=@BC>A>ABBC@@@@>BBCC??>A>>>>AAAAAA=<=>===A<AB:>:>@BAA@@AD=B=>==5=<B<?????/?@===6<66///=;<@=@@@@/@>>>?<A:>>:=>=@<;:5::>>@@BD:>>@@:>>>A@@@>>AACAA>A==@69///8838494?@>>>>>
@ATNG8:04398:07013
ATGGTAGTGTCATATGAAGAGTGTGTACTCATTCGTTTCGGTAAGAGACAGGTACGTTAATAGTTAATAGCGTACTTCTTTTTCTTGTCTTTCGTGGTATTCTTGCTAGTTACACTAGCCATCCTTACTGCGCTTCGATTGTGTGCGTACTGCTGCAATATTGTTAACGTGAGTCTTGTAAAACCTTCTTTTTACGTTTACTCTCGTGTTAAAAATCTGAATTCTTCTAGAGTTCCTGATCTTCTGGTCTACTACACTGTACTCTACCATCGATTCCGGATAGTCT
+
//6177:AB>::555557555559<555999616///(/9)//)///::=>5:<595:=49;;9499=AA<699@@;99999$5949=>D@6===A666>9==8666ABC@CEFEFGCC@BBB@D@DDDDBBCC@CCCC@CBBBCCCCCCCCCCCCD?CBB=BC@C@CCBBBBBCC<?@@@@5?>C;:;;;;*:BCCC=BBCBCCCBBB5;;;;*;AA;;9;>BC?BFECFFD@CACDCCBC;;;D@AA;;;AABCCDCCCCBBBAA?AABB;;8;=A=A;;;A;;
@ATNG8:04399:07034
GATGGTAGTATAGAGCTCTACATAGTACTCATTCGTTTCGGAAGAGACAGGTACGTTAATAGTTAATAGCGTACTTCTTTTTCTTGCTTTTCGTGGTATTCTTGCTAGTTACACTAGCCATCCTTACTGCGCTTCGATTGTGTGCGTACTGCTGCAATATTGTTAACGTGAGTCTTGTAAAACCTTCTTTTTACGTTTACTCTCGTGTTAAAAATCTGAATTCTTCTAGAGTTCCTGATCTTCTGGGTGCGCTACAGTCTCTCTACCATCGACTCCGATAGTCGT
+
/:??;??DCCCABBBB965==;;A;ACBBCBB=B@@@=@C@D?BCCBCCCABBABB?B?BBBB>B>AA?@?CB==8BC===+88383799&7::?4?8B>BB>???????BBAABAB@<?@@<?:=<><<:;;<>>AA;>>@@>>=;;;@BB;;;A:;::488187==?BAA@==:<<>>>/=0808:::;+;<:;;,/////==<7706898)9=>?A=@<@@:==@B???:>:>A>>?@=::9@6-----7:9@A?<;>//-=902---3----357793---
@ATNG8:04407:07026
GATGGTAGTACATGATAGACGACACCAGAAGATCAGGAACTCTAGAAGAATTCAGATTTTTAACACGAGAGTAAACGTAAAAAGAAGGTTTTACAAGACTCACGTTAACAATATTGCAGCAGTACGCACACAATCGAAGCGCAGTAAGGATGGCTAGTGTAACTAGCAAGAATACCACGAAAGCAAGAAAAAGAAGTACGCTATTAACTATTAACGTACCTGTCTCTTCCGAAACGAATGAGTACGATGAGATCTCGTGTGCTACCATCGATTCCGGATAGTCT
+
4;;>?@@@AAAB;;:A?@AB;:;A@:C>C@BCCDCC@CACCEBBBC@BC?B?BBCBDHHI5B@BDCAAABBABA6@@::999$9;=?5999&5<<9?CC?BCBCC=B=AA>ABB@CCCDCBB@@@CCBBBCE@CCCC@CCCBBBAA=A>BBB?BBCDDCCC@CBBBBB@@@<@AB8;;BCE=CBB@AABBB2BD@ABACCBBCD===;==;,0,0@AAA@CCBBAAA7;7;BB=ABB?;;:CBBBBAACCCCCCACAAA?999AA<@788@B=A=B<>>>A;::
@ATNG8:04409:07006
GATGGTAGTGTCATATGAGAGTGTGTACTCATTCGTTTCGGAAGAGACAGGTACGTTTAATAGTTAATAGACGTAACTTCTTTTTCTTTGCTTTCGTGGTATTCTTGCTTAGTTACACTAGCCATCCTTACTGCGCTTCGATTGTGTGCGTACTGCTGCAATATTGTTAACGTGAGTCTTGTAAAAACCTTCTTTTTACGTTTACTCTCGTGTTAAAAATCTGAATTCTTCTAGAGTTCCTGATCTTCTGGGTCTCTCTCTCACGCACTACCATCGATTCCGGATAGTCT
+
--6938=@0;554445;=<<666666<<=<54.44480::7=8555:9;;556555<0626<>B40-0>//////)/;.55:::(555)445<356/;5;//)/7(--/)///)/559;;;;6;;;:==@@?><>00*0=>@;?@???;AA@BBBBBB?@=AA@?BC?B?BCA@@@A??9>99999'9:>.95===+=<B??06595995955.5555$55555.549<899599495:8===@==25999.9BBBBBBBC;;;;;?A@;;8;;BBBB=@7;7<ABBCAA
@ATNG8:04412:07010
ATGGTAGCGAGCGAGTGTGTATACCAGAAGATCAGGAACGTCTAGAAGAATCAAGATTTTTTTAAACACGAGAGTAAACGTAAAAAGAAAGGTTTTACAAGACTCACGTTAACAATATTGCAGCAGTACGCACACAATCGAAGCGCAGTAAGGATGGCTAGTGTAACTAGCAAGAATACCACGAAAGCAAGAAAAAAGAAGTACGCTATTAACTATTAACGTACCTGTCTCTTCCGAAACGAATGTGTACGATGAGAGAGCTCTCTCTACCATCGATTCCGGATAGTCT
+
888-549::8444888895-----(-694955///)/)///;;8893/-(---(//799999"44(44443;;;333(39/////$///)/)///&//717;<<=<<DA6:5:=9<98/399;>>BBAA;;:@A?B:??9934;<<<?83.97@;B@BBBB::;D?BBABB@>@A499B587BAA<A@?;?:::::&96465278<>A><>=??@@9@<@@CBB?BA<A@>A8@<@BA:A?@=@AABBCC999>?@733<<;>??<==>A>?998><5<6=8>>=AAB?
@ATNG8:04412:07037
ATGGTAGGAGACACGTCGCACACGTACTCATTCGTTTCGGAAGAGACAGGTACGTTAATAGTTAATAGCGTACTTCTTTTTCTTGCTTTTCGTGGTATTCTTGCTAGTTACACTAGCCATCCTTACTGCGCTTCGATTGTGTGCGTACTGCTGCAATATTGTTAACGTGAGTCTTGTAAAACCTTCTTTTTACGTTTAACTCTTCGTGTTTAAAAATCTGAATTCTACTAGAGTTCCTTGATCTTCTGGGTGCGCTACAGTCTCTCTACCATCGACTTCCGGATAGTCT
+
3887<AA?A@@?;=655<=555<<444:9995666@4<;)/)///::998:>///7@,///97;6;;<;:::99439777$33-33333&3<8<8?>?9?B@DBBABA>A=<;?>9913?@6=8>A:<<222389795997:<<?;;:>?=:6//)///5890607;==>>>?>6:5556'61:4:8::;+<=>>A3;5;<78/7==<==4::;:*;//-6064//.555698816/5/58>>>:877:0:;::<;;;=>8:8>>875;477575577<.5.22,*,**
@ATNG8:04420:07005
GATGGTAGGACGAGCGTCTGAGAGGTACTCATTCGTTCGGAAGAGACAGGTACGTTAATAGTTAATAGCGTACTTCTTTTTCTTGCTTTCGTGGTATTCTTGCTAGTTACACTAGCCATCCTTACTGCGCTTCGATTGTGTGCGTACTGCTGCAATATTGTTAACGTGAGTCTTGTAAAACCTTCTTTTACGTTTACTCTCGTGTTAAAAATCTGAATTCTTCTAGAGTTCCTGATCTTCTGGGCAGACTCTCACACGCCTACCATCGATTCCGGATAGTCT
+
////)//4.4888;;555;554==4;;;;?45.9>=8<<29.4<<9:>>9====>:?=@BBB@C@GIIFDBAA@=;;;;;*;@5:9:9,999@5@99259459@=AB=@A@@@>::49AA?CACCCAAACD@DCCC@CCCCCCBBBBABBABAB?BBC@BB@B?BAJDCBBBJ@C;;;;.;;A5<;;:.5BBBC;99CCCBB;99;>>>>(===9515;@D?CCCCCCC?B?@@@@AC=@@AF::9ACAABBEBBBBCC@BBB?AA@BCB@C?B>AC?@<;;
@ATNG8:04420:07030
ATGGTAGCACGAGTCACTCATATCCAGAAGCATCAGGAACTCTAAGAAGAATTCAAGATTTTTTAACATCAGAGAGTAAACGATTAAAAAAAGAAGGGTTTTTACAAGACTCACGTTTAACAATATTGCAGCAGTACGCACACAATCGAAGCGCAGTAAGGATGGCTAGTGTAACTAGCAAGAATACCACGAAAGCAAGAAAAAGAAGTACGCTATTAACTATTAACGTACCTGTCTCTTCCGAAACGAATGAGTACAGAGAGTACGATATGTCTACCATCGATTCCGGATAGTCT
+
---(-68<>8844499945445498;//)///9/55.549;>6616=7::6;454.4444444#4.44477//////66.6688-333333"37,33(3999$33317777333337.7173,39727555ABBBCBBBC:::C@CCBB>BBAA89794:=ABB?BCCC@>>B@BABB9817=8==>5;;@@@:@>?:=====+<<8=888@@@AA8;8;AAA3838?DBC@CBCBBBC@B@BCD>GCC?AAABBBAAABBBBBAAACCCDCAAABB=A@AAB@<?<A<@@AA==<
@ATNG8:04431:07038
GATGGTAGACATATCGTACTCTCTGTACTCATTCGTTTCGGAAGTAGACAGGTACGTTAATAGTTAATAGCGTACTTCTTTTTCTTGCTTTCGTGGTATTCTTGCTAGTTACACTAGCCATCCTTACTGCGCTTCGATTGTGTGCGTACTGCTGCAATATTGTTAACGTGAGTCTTGTAAAACCTTCTTTTTACGTTTAACTCTCGTGTTAAAAATCTGAATTCTTACTAGAGTTCCTGATCTTCTGGGCAGACTCTCACACGCCTACCATCGATTCCGGACTAGTCT
+
3:<<?BBBBBB996;;;;;=@==BDCCGCCDC?BB@@9=<8<8//////8=7<ABA@;?;@?>?8C:BBBBBA@:?6??B=B+A@@B<<<3=988288:6::6:DA@A@<@?@>?=8915<<7=;===:85596<>>>;?@>>>>888=AA=;;:=8=<<8;<7<6:;:9856>=695767'74<8:6666)79999+/)/;///9:8806555'577764628=49;85587;9<;<<=;;;5777707///<=@@B>>>@=:577777--,22-2-20,--668;;
@ATNG8:04439:06416
GATGGGTAGAGAGAGCTCTCTCATCGTACTCATTCGTTTCGGAAGAGACAGGTACGTTAATAGTTAATAGCGTACTTCTTTTTCTTGCTTTCGTGGTATTCTTGCTAGTTACACTAGCCATCCTTACTGCGCTTCGATTGTGTGCGTACTGCTGCAATATTGTTAACGTGAGTCTTGTAAAACCTTCTTTTTACGTTTACTCTCGTGTTAAAAATCTGAATTCTTCTAGAGTTCCTGATCTTCTGGTATACACACTCGCTCGCTACCATCGATTCCGGATAGTCT
+
4B?@?<@AABABBCEC@@@DCCEC>D@@ACDCC@CCDG?CC@CACBCBBBC?BBBDD@C@BBBC@C@CBBBCCCDC@CCBBB3BA?A99949BBA?B??;?>99:9;>>;AABBBAAB?AAA?B?AAA::888=A@@@;>?A@AAA???AAAA>>><===<AB<A<AA??A???C:??BDG5>:=8==<==/>D???8>==888@???<AAAA/B;;;A=B=@@<@CA@>>><@<@??AAD:==?=A@@@:;:<=@ABA>??>AAA=A??>??:?=C<AA>?@>>
@ATNG8:04446:06438
GATGGTAGAGAGACTGTAGCGCACCCAGAAGATCAGGAACTCTAGAAGAATTCAGAATTTTTTAACATCGAGAGTAAACGTAAAAAGAAGGTTTTACAAGACTCACGTTAACAATATTGCAGCAGTACGCACACAATCGAAGCGCAGTAAGGATGGCTAGTGTAACTAGCAAGAATACCACGAAAGTAAGAAAAAGAAGTACGCTATTAACTATTAACGTACCTGTCTCTTCCGAAACGATGAGTACGATGAGATCTCGTGTGCTACCATCGATTCCGGATAGTCT
+
/9888;::=:4944444;555<555)5557>D>6669=6:::///;6;:+/)////)/////#/16///34445;;;19333333$3:27,333&337,33873////(/(/849:<7=9::?@?CJCCD@@ACC?BBDE=@@CDCABB>A?B:;;;CCCCCBB@BBAAAB?BB@BBB?CBBFE>A9<5;;;;;*;?>AECCBBBDB@C?A?@@=B<@?ABB@DCBBBCB?C@AAA<A:9:EBBBCAAABABBCEB;;;???=>>AA=@@;;;@=A=A=AA<@000
@ATNG8:04448:06417
GATGGAGTGTCATATGAGAGTGTGTACTTTCGTTTCGGAAGAGACAGGTACGTTAATAGTTAATAGCGTACTTCTTTTTCTTGCTTTCGTGGTATTCTTGCTAGTTACACTAGCCATCCTTACTGCGCTTCGATTGTGTGCGTACTGCTGCAATATTGTTAACGTGAGTCTTGTAAAACCTTCTTTTTACGTTTACTCTCGTGTTAAAAATCTGAATTCTTCTAGAGTTCCTGATCTTCTGGTATGACTAGTGTACTACTACCATCGATTCCGGATAGTCT
+
<<AC=@@CDEBBBDDCCCCCCBCBBBBBB=BBBB=BC=@?@@@ACEC@BBDDC@C@BCCC@C@???FCCBAA;::999(:<89AA@9AAAA=AAA>AC?A@A@??:????BBBB?>BB:>:=ABDCAAA=DAAA:<:99<<778@???>>>?<;9:3:>0837AACAAAAA:===AA2A;>8==DDD/==>AD;A;;888A>>>;>???/>>?;;7;=A@=@???====D=BAA???<@@B=???@;;;>?K@@@@@@@@@@;>>;;;?;?<?<AADD887
@ATNG8:04449:06446
GATGGTGAGAGACTGTAGCGCACCCAGAAGATCAGGAACTCTAGAAGAATTCAGATTTTAACACGAGAGTAAACGTAAAAAGAAGGTTTACAAGACTCACGTTAACAATATTGCAGTCAGTACGCACACAATCGAAGCGCAGTAAAGGATGGCTAGTGTAACTAGCAAGAATACCACGAAAAGCAAGAAAAAAGAAGTACGCTATTTAACTATTAACGTACCTGTCTCTTCCGAAACGATGAGTACTATGTAGAGCTCTATACTAATCGATTCCGGATAGTCT
+
9>@@8<;<<949;95:?@@@9<:9)9>A=@BCD@B=A6:;?;:5B@DC=B=@@88999-927<;;:;=888:17799999(55.5.55)555.555559944.474405>;4::/0//:8<8988893335:88==@@>99=787)7189<59=/////606;98886==6555+222222&222+266666#22272222282//(/3888:)/).7<<<;@<544::04049;0843333;;<<8==B@@@B;887;7=555805757837(/(/655565
@ATNG8:04453:06442
GATGGTAGGCGTGTGAGAGTCTGCCCAGAATATCAGGAACTCTAGAAGAATCAGATTTTTAACACGAGAGTAAACGTAAAAGAAGGTTTTACAAGACTCACGTTAACAATATTGCAGCAGTACGCACACAATCGAAGCGCAGTAAGGATGGCTGGTGTAACTAGCAAGAATACCACGAAAGCAAGAAAAAGAAGTACGACTATTAACTATTAACGTACCTGTCTCTTCCGAATCGAATGAGTAACGATGAGAGAGCTCTCTCTACCATCGATTCCGGATAGTCT
+
9=>?8::8.45;A995;>:;?;;490999.455555.549<<<>=<900*0/;:55555$55:::;BAB@AAA9A5;;AA9?A>A3:99*83828888<==BB>C547<>78/7;7333;955588.//5....5/5;;99;<?9=:@AD?BBB?BA@@599?=>>:??39974:;;==3:4414:==?145,5;;<8::AAA:=:>>>>=A=>;;8818<<<///7:499068<<1877733,33222229666622255666:258:<<<1818899;==78
@ATNG8:04454:06443
GATGGTAGAGTACAGTGTAGTAGACCAGAAGATCAGGAACTCTAGAAGAATTCAGATTTTTAACACGAGAGTAAACGTAAAAAGAAGGTTTTACAAGACTCACGTTAACAATATTGCAGCAGTACGCACACAATCGAAGCGCAGTAAGGATGGCTAGTGTAACTAGCAAGAATACCACGAAAGCAAGAAAAAAGAAGTACGCTATTAACTATTAACGTACCTGTCTCTTCCGAAACGAATGAGTACACATCGTCGTGTCGTGCTACCATCGATTCCGGATAGTCT
+
;;;B?:9::444444555<<=BBBC7:;>.555959496?A@;:6A?AA?A?CA:::>BB1B>??=BAAA?:99,:=@CCDC1CC?=<=??7CBB?BCAAACDDG5;4;;2:CB49988@>99;<959ABBB@BBCB9;;@ABAAB=B>A;:49@@@@@?A>??>>><;==?BB;6::333(3771778999%9@;>@?@A=>9816699<@9>9==BBB?CCABBAC=A=9::/:@@3::A@AABABA?<;;88777>>;<:::B>A?@???>A?B?B@BBC87
@ATNG8:04463:06420
GATGGTAGTACATGTAGACGACACCAGAAGATCAGGAACTCTAGAAGAATTCAGATTTTTTAACACGAAGAGTAAACGTAAAAAGAAGGTTTTACAAGACTCACGTTAACAATATTGCAGCAGTACGCACACAATCGAAGCGCAGTAAGGATGGCTAGTGTAACTAGCAAGAATACCACGAAAGCAAGAAAAAAGAAGTACGCTATTAACTATTAAACGTACCTGTCTCTTCCGAAACGAATGAGTACTGCGTCTCACTCTCGCCTACATCGATTCCGGATAGTCT
+
CGED?ABCBBABBCC>>>@000>=6>BCACEBBAA>A=AAB@@@B@CD@C?;:9999999$85?9:0/+/:68;>7:;@;===*59157<<@9BCFFICCB;;9;;65:CC?BBB?BBBBBCECCCCBBBBBF@DBCB>@@CC@@?A@D?C@A>@BCCBBBC@BCBBBB?BB?BCB577>>=68888?BCCCC)BC@B@A===<9;5;8==;:058,7=A@@=??AAAAA=?;?CB=B??<>BBCEBBAAABAAACCCCC???@@DBBBBBBAB<?<?@CBCA999
@ATNG8:04465:06421
GATGGTAGCATCATGCATATCTCACCAGAAGATCAGGAACTCTAGAAGAATTCAGATTTTTAACATCGAGAGTAAACGTAAAAAGAAGGTTTTACAAGACTCACGTTAACAATATTGCAGCAGTACGCACACAATCGAAGCGCAGTAAGGATGGCTAGTGTAACTAGCAAGAATACCACGAAAGCAAGAAAAAAGAAGTACGCTATTAACTTTAACGTACCTGTCTCTTCCGAAACGAATGAGTACTGCGTCTCACTCTCGCCTACCATCGATTCCGGATAGTCT
+
3:88;@?<BBBBB;;;@A@BCBCCG@BEEACCB@@;<A=@BA@@:>:=?3<:=@:95>>>+=:=744=?:=8:::17733333$33,3,333&37;18843388//(/066068625559@@@=>CDBBBBAA?A@@@=@@BCDCAA=A?C;;9<C@@@BBC@DDCCAB?BB?ABB=ABAAA;>>>;:9::9:%:<<>?8@B<@=812327D0@<@:77==?;;;===<?<?@D:A8818;;??@AB>>>@@@@;;;BB>>>;>BB=A=;;;A:=:?:9;;>>?A
@ATNG8:04473:06415
GATGGTAGCATCATGCATATCTCACCAGAAGATCAGGAACTCTAGAAGAATTCAGATTTTTAACACGAGAGTAAACGTAAAAAGAAGGTTTTACAAGACTCACGTTAACAATATTGCAGCAGTACGCACACAATCGAAGCGCAGTAAGGATGGCTAGTGTAACTAGCAAGAATACCACGAAAGCAAGAAAAAGAAGTACGCTATTAACTATAACGTACCTGTCTCTTCCGAAACGAATGAGTACTGCGTCTCACTCTCGCCTACCATCGATTCCGGATAGTCT
+
3<<<?BBCDCCBB@@@BBCCECCCC?AAC?BBCBAB?B?ABBBAAA?AA=A?AAAAA==C+=>@ABBCEBB@@@8?>@@@@@0@DAF@CDE;DDD?ABBCCCCBB?B@BB?CAA?BBBCCCBCCCCBB@CCCABCBA>ABBCAAAB?B?B:::;AABBCBB?BCBBCD?CC?BBB=??BBA=BBA=ABBBB3BB?BBBBCCCBB>A>=@B@?;?BCCC@BBA@@AB<?=?BA<AAA>ABBBCCBAAABBABCABAKBBBB@CCB?CBBBDC?B?B<>?CC:::
@ATNG8:04476:06421
GATGGTAGCTATACGTATATCTATGTACTCATTCGTTTCGGAAGAGACAGGTACGTTAATAGTTAATAGCGTACTTCTTTTTCTTGCTTTCGTGGTATTCTTGCTAGTTACACTAGCCATCCTTACTGCCGCTTCGATTGTGTGCGTACTGCTGCAATATTGTTAACGTGAGTCTTGTAAAACCTTCTTTTTACGTTTAACTCTCGTGTTAAAAATCTGAATTCTTACTAGAGTTCCTGATCTTCTGGGTCTCTCTCTCACGCACTACCATGATTCCGGATAGTCT
+
//6717000;CCCCCCCCCCDFFBCB@@@A9:7:CCD>CB@C?A;;<<@?7>=@00-000/==:;7<<>CCCB=B8AAABA2@@<?788*3::<095<8?A?????::49>?@ABBA?AAA>A>>=900).88/58==9>;;;=@>;;;=ABB;<;:==<8:;5;8;:=?657;A9>99<=+838-//;;;,99799.70;<///9:6:56;::+:///56:6::.5575;;994967779>;5>>>?7>>@@=<:::::;A;;;?@@6;;??@9=9=;=99:///
@ATNG8:04434:06454
GATGGTAGTGCGTGAGAGAGAGACCCAGAAGACTCAGGAACTCGTAGAAGAATTCAGAATTTTTAACATCAGAGAAGTAAACGATTAAAAAAGAAGGGTTTTTACAGACTCACCGTTTAACAATATTGCAGCAGTACGCACACAATCGAAGCGCAGTAAGGATGGCTAGTGTAACTAGCAAGAATACCACGAAAGCAAGAAAAAGAAGTACGCTATTAACTATTAACGTACCTGTCTCTTCCGAAACGAATGAGTACACATCGTCGTGTCGTGCTACCATCGATTCCGGATAGTCT
+
5==>@CD::5644////////:559)5//)/0//777286-------83883::9543-3<<:';2833/-,,,,(,,,6/67778=>>=>%99433,3;;;'3333335522+277.73..(...(.355>8;<>B>><@>>>?ABBD?@@;;;:;B;D<@@A=??><888A8;:@=;;5;>9;::5///;;4;984;;;96(554....57555595999939267>==9=ABBB@@<@6:;A<ABC>??BBDCCBCA998<@@@DA@A@>?>?A=@AAA9929;@9@@@@BAA
@ATNG8:04435:06450
GATGGTAGAGAGAGCTCTCTCATCGTACTCATTCGTTTCGGAAGAGACAGGTACGTTAATAGTTAATAGCGTACTTCTTTTTCTTGCTTTCGTGGTATTCTTGCTAGTTACACTAGCCATCCTTACTGCGCTTCGATTGTGTGCGTACTGCTGCAATATTGTTAACGTGAGTCTTGTAAAACCTTCTTTTTACGTTTAACTCTCGTGTTAAAATCTGAATTCTTACTAGAGTTCCTGATCTTCTGGGCTGCGCTGATATGCGCTACCCATCGATTCCGGATAGTCTATCCGAT
+
<BBC:95CC?::<EB:;;=66597:///-9-/)/:::5<BBJ@C;69=9;49;=BB?C@@?>:.9.4444>?=;>033:;;)::@BBFD>::;B>AAA=@A888>AAA=A987@@?@<?BB=A=<=>888==:>>?>;;;;====;;;@>=:::=,//:7895=;779775758055;;A.A6868>AAA.<;=>A1717:><===9:399<,9<<//)/4880659;;;;><A7<98///(-666-3-//;9779885///377;;079;;9;7=7;59;;6/,,222((((
@ATNG8:04439:06471
GATGGTAGTGCGTGAGAGAGAGACCCAGAAGACTCAGGAACTCTAGAAGAATTCAGAATTTTTTAACATCAGAGAGTAAACGATTAAAAAAAGAAGGGTTTTTACAGACTCACGTTTAACAATATTGCAGCAGTACGCACACAATCGAAGCGCAGTAAGGATGGCTAGTGTAACTAGCAAGAATACCACGAAAGCAAGAAAAAGAAGTACGCTATTAACTATTAACGTACCTGTCTCTTCCGAAACGAATGAGTACGAGAGAGCACACGTGTCTACCATCGATTCCGGATAGTCT
+
////)//<@@@@565<>?@B@E;<;)5:;7<;669//5;5------8(//6:59933-33333#3288://///---66/--//16;;;;;#:;+33/3=;=)83333322522.3,30..(...(...2;;==<@BA@????<?AAB?B===??8939=AAE?BBB?<==B=@A@@>949>5///056;AA9AAA:88888(/545...98;>B;?488592828:DAA?ACCCBBB>A?BBC>CCB@BCCBBABBBBBAAACCBCCBAB@@ABB?B>>>8858>@>8::>:::
@ATNG8:04458:06463
GATGGTAGGACGAGCGTCTGAGAGGTACTCATTCGTTTCGGAAGAGACAGGTACGTTAATAGTTAATAGCGTACTTCTTTTTCTTGCTTTCGTGGTATTCTTGCTAGTTACACTAGCCATCCTTACTGCGCTTCGATTGTGTGCGTACTGCTGCAATATTGTTAACGTGAGTCTTGTAAAACCTTCTTTTTACGTTTACTCTCGTGTTAAAAATCTGAATTCTTCTAGAGTTCCTGATCTTCTGGGCTGCGCTGATATGCGCTACCATCGATTCCGGATAGTCT
+
////)///)488998444455<<<9>BBBB@@<AACA=BC?B@BDDGDDC@BCCBC@CABBCC?B>BBBBB;;;D@CBEII3BCACBBB<BBAA?ACB>CB=@@BBBC@CCCCDCDD@BBB@B?BBCBBBBB?AABB9::BBCBBBCBCBBCCCE@CBB?AA?A@CCDCCCB;;:;CCFL<C@C7<<;<;*;BEDH>BBCCCCCFCB=@@@@,AABBDAD@BB@@@@;;;B@B?CCBBBB<;;FF>BAAAABBBCCCCCCCCCCC@CCCCCB?B>B?ACCB@??
@ATNG8:04460:06498
GATGGTAGGACGAGCGTCTGAGAGGTACTCATTCGTTTCGGAAGAGACAGGTACGTTAATAGTTAATAGCGTACTTCTTTTTCTTGCTTTCGTGGTATTCTTGCTAGTTACACTAGCCATCCTTACTGCGCTTCGATTGTGTGCGTACTGCTGCAATATTGTTAACGTGAGTCTTGTAAAACCTTCTTTTTACGTTTACTCTCGTGTTAAAAATCTGAATTCTTCTAGAGTTCCTGATCTTTGGGCTGCGCTGATATGCGCTACTATCGATTCCGGATAGTCT
+
ABCC@CAA=AA::6@@CBCDAAAC@BBABB;;:;CCD?BC?B@CCCCBBB@FFECC?C?CDDD@C@CCCCCCCBB;;::::*:B>B;:;0;A@A<AAA?AG=;;BEHE?AABBBCBB8;;BAC@CCCBBBBB?BCDD:<;CB;;;CFCDCCCBCC@CCC@BB?B@BBA@ABCBB@BCCCD<C?B>;<<<<*;;;<C>CACCCCCBBB5;;;;*;@@;;5;4;A?ABBDAA@@B@AAABA@@;@A<A;;;DCBBCDCCCCA@@BBCA@@DDD@B?B@CCCCCAA
@ATNG8:04466:06458
GATGGTAGCGCATATCAGCGCATCCCAGAAGATCAGGAACTCTAGAAGAATTCAGATTTTTAACACGAGAGTAAACGTAAAAAGAAGGTTTTACAAGACTCACGTTAACAATATTGCAGCAGTACGCACACAATCGAAGCGCAGTAAGGATGGCTAGTGTAACTAGCAAGAATACCACGAAAGCAAGAAAAAAGAAGTACGCTATTAACTATTAACGTACCTGTCTCTTCCGAAACGAATGAGTACTGCGTCTCACTCTCGCCTACCATCGATTCCGGATAGTCT
+
9334.//////77::98444::9990;9;7@655557<9<=666>>8=@25149444444$525===@BB996<2;9:5555$5<494;99+955.5=<@B==AA4:69A=??A8BBC:<;AAABBBBBBBB?BBBC8;;C@@@CC=A=A;;4;B@>ABAB=AD;;:A<??<??A=AACDC=A?>9::::::%9;<8?8>==CBB>?=::A>;?===CCEABBCDA@A?B9><@5@00+0@@@BBBBBBBBCCCCCBCBCCC@CBCACBBBAA=A?A=?@>?;A@
@ATNG8:04466:06491
GATGTCTCAGATAGTCTATAGTACTCATTCGTTTCGGAAGAGACAGGTACGTTAATAGTTAATAGCGTACTTCTTTTTCTTGCTTTCGTGGTATTCTTGCTAGTTACACTAGCCATCCTTACTGTGCTTCGATTGTGTGCGTACTGCTGCAATATTGTTAACGTGAGTCTTGTAAAACCTTCTTTTTACGTTTTACTCTCGTGTAAAAATCTGAATTCTTCTAGAGTTCCTGATCTTCTGGTAGAGCGTGCATATATCTACCATCGATTCCGGATAGTCT
+
5BAABBCBCCCABBCEDBBBBCCCCCCA?AFFF?CC@C@BBBBCBBAECB@@>@>AABC?B?BBBBBA<;C7ABAAB1@B>C???7>AAB@DBB?BC5999BBC?BBCCCBBB===B>D:>>B??@@@;@@BB<><<;<9::A==>>@@AB;??@<@@;?=C@@@B@>;;7:@AAA2@:>977888(8>////(/56///63-.....$..799380..*.5<<9993737>999;577=89;:===:::>>>>>@>==;;5;;;;==;?<?=B;<;A>=
@ATNG8:04468:06475
GATGGTAGCATCATGCATATCTCACCAGAAGATCAGGAACTCTAGAAGAATTCAGATTTTTAACACGAGAGTAAACGTAAAAAGAAGGTTTTACAAGACTCACGTTAACAATATTGCAGCAGTACGCACACAATCGAAGCGCAGTAAGGATGGCTAGTGTAACTAGCAAGAATGCCACGAAAGCAAGAAAAAAGAAGTACGCTATTAACTATTAACGTACCTGTCTCTTCCGAAACGAATGAGTACTGCGTCTCACTCTCGCCTACCATCGATTCCGGATAGTCT
+
3<=C?AACCCCCB@@@AABBCAACCADCF<9;@EDC@C@A@A00/;8;;:;;???A@BAB1A7598>==AA:99+9<;;9:9'9@=B@CDD;CCD@CCCCCCC;;:;@CD?BBB?BBB@A@BBBBCBBBBBB@DCCC>BACCCCCC@D@D@A?ACCCCDDD?CBBBBB?CC@@>@@BBBBE?A??;:::999%9>;=<>?CBBBA<B:>>AA<A<AABBB@BBBBBBB?B?BBD>CBC>AADDBBB@>>>@@@B@??B::;B@CAB?BBBBBC?B?B@BABB???
@ATNG8:04450:06507
GATGGTAGTGCGTGAGAGATAGACCCAGAAGATCAGGAACTCTAGAAGAATTCAGATTTTTTAACACGAGAGTAAACGTAAAAAGAAGGTTTTACAAGACTCACGTTAACAATATTGCAGCAGTACGCACACAATCGAAGCGCAGTAAGGATGGCTAGTGTAACTAGCAAGAATACCACGAAAGCAAGAAAAAGAAGTACGCTATTAACTATTAACGTACCTGTCTCTTCCGAAACGAATGAGTACGAGAGAGCACACGTGTCTACCATCGATTCCGGATAGTCT
+
:<BB?AA;:80////9799<<<999)5557;;;><=8<155::99=399.4.443333333#3-349::;;A@@B;776;>==+:939.955&5<C?CBBBCBBBC>B>BC?@@A@BBCBCDDCBCECCBCDD@C;;;=@@@B@@AC@CABBC@CBBBCDCC@BCCCBB?BB?@@=,00><@7==?=<<<<?,<A=979BCAAAD>G8==87168==BBC?CCBBAAA393999/9@A?999BBBBBBBBBBBBBBBBBCCCBCBA;:;;:::4::>:>:::;;;
@ATNG8:04453:06521
ATGGTAGCGCGACGAGCGTAGACCCAGAAGCATACAGGAACTCGTAGAAGAATTCAGAATTTTTTAACATTCGAGAGTAAACGATAAAAAAGAAGGGTTTTTACAAAGACTCACGTTTAACAATATTGCAGCAGTACGCACACAATCGAAGCGCAGTAAGGATGGCTAGTGTAACTAGCAAGAATACCACGAAAGCAAGAAAAAGAAGTACGCTATTAACTATTAACGTACCTGTCTCTTCCGAAACGAATGAGTACGATGAGATCTCGTGTGCTACCATCGATTCCGGATAGTCT
+
33;6<<?>>:44445499995555)597477>///994602.------3883:64833-38888#3-333-33334:==<5<4///;;::$//(//(/;;;'//33(37333;;222'2+2505556:888?CCCCDCCBBB@@<@AAB=@@@?@?BB=A>B<<4;B@@@AAA=@ABA@@<??<<>>=@>;::3:00*0::::,;>9A???B>888<A<?>>@=D=@@CBB<@@AA@@@?D????<?BA@???BBBBBAAABB@?????@DA;;;?>4:;=:::4;5;8<;<;000
@ATNG8:04459:06516
ATGGTAGGACGAGCGTCTGAGAGGTACTCATTCGTTTCGGAAGAGACAGGTACGTTAATAGTTAATAGCGTACTTCTTTTTCTTGCTTTCGTGGTATTCTTGCTAGTTACACTAGCCATCCTTACTGCGCTTCGATTGTGTGCGTACTGCTGCAATATTGTTAACGTGAGTCTTGTAAAACCTTCTTTTTACGTTTACTCTCGTGTTATAAATCTGAATTCTTCTAGAGTTCCTGATCTTCTGGTATACACACTCGCTCGCTACCATCGATTCCGGATAGTCT
+
38;055C>?99553445:99;::6;;@@@>>:@???9@A?B?CCBBBCD@CCCCEBDAD;;;@FABBBCCCCDC@CCDCC5BB>A@B@;@AAB?BCJ?BB@AACCDC?BBEDBC@@<@@A=A?BCBB@A@B?BBCC@ICBBCBCBDDCCBBBBF?BBB?BB=A>ACCDDCCCCAGCCCC:C?D7;<BBA,AC::;8<CCCDBAAAAADDDE><;;BB>B?BD@CDCCEDC??=@BAD??=?@B@A@;;;B@@@C;;;CA@@@<<:=???BB?B?B?CCCCAAA
@ATNG8:04460:06503
GATGGTAGAGTACAGTGTAGTAGACCAGAAGATCAGGAACTCTAGAAGAATTCAGATTTTTAACACGAGAGTAAACGTAAAAAAGAAGGTTTTACAAGACTCACGTCAACAATATTGCAGCAGTACGCACACAATCGAAGCGCAGTAAGGATGGCTAGTGTAACTAGCAAGAATACCACGAAAGCAAGAAAAAAGAAGTACGCTATTAACTATTAACGTACCTGCCTCTTCCGAAACGAATGAGTACTGTATCTATGTGTGCGCTACCATCGATTCCGGATAGTCT
+
-988<=FC@@AAA:;9CCBBBCCGG@BCGBHCCBBB@B>BBA;;9?;?A<A=;98<;<;;,89:?A<??<;<<=5<=;:9999#9:;;4555&5;;6<A<@BBB:;;CACC@CBB@BBBBBBCC;;;CBBCBB?BBBB?BBBA@A??<@?A@@>ACCDDDDC?AAACDD?>>;???9?????8;?>:<<==>?&=A?AAA@A@<==;?:==?D7;6;AA@@>@BB?AAB>B?CBB=AA@=@@???AABBBBDCBBBBBBBB?@?BBF@CBAA?A=B:>;>BAA999
@ATNG8:04470:06540
GATGTAGCACGAGTCACTCATATCCAGAAAGATCAGGAACTCTAGAAGAAATTTCAGATTTTTTAACACGAGAGTAAAACGTAAAAAAGAAAGGTTTTTACAAGACTCACGTTTAACAATATTGCAGCAGTACGCACACAATCGAAGCGCAGTAAGGATGGCTAGTGTAACTAGCAAGAATACCACGAAAAGCAAGAAAAAATGAAGTACGCTATTAACTATTAACGTACCTGTCTCTTCCGAAACGAATGAGTACGTGTGCGACGTGTCTCCTACCATCGATTCCGGATAGTCT
+
<?;@?;>><555::::;>=<9://)//00(/9<<9925.5@@@=55.555)55)5;;444444#4.4::<;<C>>>>>1:595<;<;%=<;2;.5555$95526>CBBBB@@@7;7;C@B;;:;CCCBCCCCAAABAB@>8<<00+0000>B::7:?D::;:BBAC@@@?AAAAAA?@?>?BA8>783@;1:;;5778798%89:3:BABCCDBC@C?<<;C@C?BBCCC?BBAAACC?A?::9/9<=8?>>BBBBBBBBACBBAB?DB???<@??<??>??B=A<A<@???=88
@ATNG8:04471:06539
GATGGTAGCTCGCTGATGATATCTCCAGAAGATCAGGAACTCTAGAAGAATTCAGATTTTTAACACGAGAGTAAACGTAAAAAGAAGGTTTTACAAGACTCACGTTAACAATATTGCAGCAGTACGCTCACAATCGAAGCGCAGTAAGGATGGCTAGTGTAACTAGCAAGAATACCACGAAAGCAAGAAAAAAGAAGTACGCTATTAACTATTAACGTACCTGTCTCTTCCGAAACGAATGAGTACGAGAGAGCACACGTGTCTACCATCGATTCCGGTTAGTCT
+
39<<?DCCBBBCCCCBBBCBBCDCB@CCCA9<;CAA=A?BBCBBCD?AB?A@CB?99999)9>ACCCCCBABBC<>>ABBBB5CB@C@CDD;DCC@CCCCCCB@@>@@FD@CCC=AACCCCBBBCCCCCCBA<ABAA?BCCCBCBB@F?BAC?CDCCAACD@CBBCBB>AA>ABB<@@:::,7;<89999:9%9><?:7:BBAA><@<<<?A;>;>?BCB?BC@A@FE?B=AAC>CBC@BBABBBBBBBBCB@@@CCCDBBAAABB?B:::==8<<A:><>?@?A
@ATNG8:04479:06547
GATGGTAGTAGTACACTAGTCATACCAGAAGATCAGGAACTCTAGAAGAATTCAGATTTTTAACATCGAGAGTAAACGTAAAAAGAAGGTTTTACAAGACTCACGTTAACAATATTGCAGCAGTACGCACACAATCGAAGCGCAGTAAGGATGGCTAGTGTAACTAGCAAGAATACCACGAAAGCAAGAAAAAAGAAGTACGCTATTAACTATTAACGTACCTGTCTCTTCCGAAACGAATGAGTACTGTATCTATGTGTGCGCTACCATCGATTCCGGATAGTCT
+
////)/;ABB@@@<=<=<CB>@55559:?5;@A@@A6;6:ABAAAC>BB@C?@AA@ADCD2B7;;:95<=@?99:.9<99999)8:5:.444&3:=8=BBBBBB??:?<??:?BB?BBBCDCCCCCBCBBCBC?BBCD>A@BB@?@B=B>A@A>ACCCDDCC=BBBBBB?>>9???:?????8<<<999::::%:@;A??@CAA@@<@:>>@@;>;>?BAA>ACAAABB?B@CFD<B::9:DCCBBBCCCAAAB>>>CB@A>>>@>>;@@>>>A=A<?<@A=@000
@ATNG8:04482:06518
ATGGTAGCGCACACATAGATACAGTACTCATTCGTTTCGGAAGAGACAGGTACGTTAATAGTTAATAGCGTACTTCTTTTTCTTGTCTTTCGTGGTATTCCTGCTAGTTACACTAGCCATCCTTACTGCGCTTCGATTGTGTGCGTACTGCTGCAATATTGTTAACGTGAGTCTTGTAAAACCTTCTTTTTACGTTTACTCTCGTGTTAAAAATCTGAATTCTTCTAGAGTTCCTGATCTTCTGGACGACGCGCACTGACACTACCATCGATTCCGGATAGTCT
+
/6938000CAB@A@@AABBDAAAACCBBBBB>AABD<BB:626==<<=A8<>666<@;==BC:C>BB999:9=@990000$07*///9939;<<9;<?9=9;??@BEIAHECCCDBB?BDD@C?BCCCCC9989@BB=BBCDHFDCBBBCDCCCC?BBC@CC?B?BBBBBCCBB=B:;;;.;=@>;;;;;*;BBCC;;;CEDCCGCF=ABAC0CBBBA?A@GCACBCCCBB@BABBCCBB?B@@<@B:;;BBBBCBB@AABFCCC@CBBB@@>@@B@CDDDAAB
@ATNG8:04446:06561
GATGGTAGGTGCACATGAGTGTATCCAGAAGATCAGGAACTCTAGAAGAATTCAGATTTTTAACACGAGAGTAAACGTAAAAAGAAGGTTTTACAAGACTCACGTTAACAATATTGCAGCAGTACGCACACAATCGAAGCGCAGTAAGGATGGCTAGTGTAACTAGCAAGAATACCACGAAAGCAAAAAAAGAAGTACGCTATTAACTATTAACGTACCTGTCTCTTCCGAAACGAATGAGTACGATGAGATCTCGTGTGCTACCATCGATTCCGGATAGTCT
+
/69::AA?<BBBB=====BBCBCAC>A@B?@@?BBB?B>AABEDCC@BC@C@CCCCCCCC5C@CCBBBCCCCCC=AA;;;;;*;B;B?BCC<BFE@FBBBBBBBB?B@CC?AAA>BBBBBBBDCCCCCCCCC@CCBC?CBAAABBD?C@CBB?BCCDCCAB?BCBBBB@BB????=@A999+:==>====#:93:<?<>>;79098@ACD>A>@BB??;??768@?:><:;;7;AA?@>>>0//888=@@@@??>>>A?==>@@;@@;:;B<A=B@AA@A:::
@ATNG8:04446:06581
GATGGGTAGCACGAGTCACTCATATCCAGAAGATCAGGAACTCTAGAAGAATTCAGATTTTTAACACGAGAGTAAACGTAAAAAGAAGGTTTTACAAGACTCACGTTAACAATATTGCAGCAGTACGCACACAATCGAAGCGCAGTAAGGATGGCTAGTGTAACTAGCAAGAATACCACGAAAGCAAGAAAAAAGAAGTACGCTATTAACTATTAACGTACCTGTCTCTTCCGAAACGAATGAGTACGATGAGAGAGCTCTCTCTACCATCGATTCCGGATAGTCT
+
33::A:?@AA@@A;AACBCCCCABCB?CCC@BBBB@?=@?BBC;;;FGIHAE@CBBBBMMH5C?AAAABBDA;;;09>?A@@@,>A<@;BBB<BGF@DBBCCCC:99;@CF@BBC@DCBCBCCCCCCCBBBDC?CCCD>@??>BBBC>C@C?@>@CCCCAAD?BB@AAC@BB@9899??999,9@@=ADDDDD(CB?B??@DB??B<@;>>AA;><>@CCC@CBBCBCB?B>AAA<ABFACCCBBBBBAAABBBBB@=::99667<>:A;;;>?<?=A=@???;;;
@ATNG8:04449:06590
GATGGTAGTACATGATAGACGACACCAGAAGATCAGGAACTCTAGAAGAATTCAGATTTTTTAACACGAGAGTAAACGTAAAAAGAAGGTTTTACAAGACTCACGTTAACAATATTGCAGCAGTACGCACACAATCGAAGCGCAGTAAGGATGGCTAGTGTAACTAGCAAGAATACCACGAAAGCAAGAAAAAGAAGTACGCTATTAACTATTAACGTACCTGTCTCTTCCGAAACGAATGAGTACGTGTGCGACGTGTCTCCTACCATCGATTCCGGATAGTCT
+
3:9:=A>A@A>A965<@@ABBBBA?8945.597///)/)/:://6<8;@.924:4555555#549<=@@@CFCCD>BBBBBBB3@A=A;A@A7BBB?CCCCCCDBB?B@CC@CCC@BBCBBBBB@AACBBBCC?CCCC@CBBBAAAC<@=@994:BBCCBCB@CCCCBB?BC?BBB=A?@??8=7707AAAC3BB@B?@?CBBBB?B<??AB?A?BBCCC@CBDCCCC=@=@@?9@CC@BBBCBBBBCCBBBCBBBAA@BAB@BBB@B@@ABB>B>B?>>><<=>
@ATNG8:04450:06587
GATGGTAGGCGAGAGTGAGACGCAGTACTCATTCGTTTCGGAATGAGACAGGTACGTTAATAGTTAATATGACGTACTTCTTTTTCTTGCTTTTCTGTGGTATTCTTGCTAGTTACACTAGCCATCCTTACTGCGCTTCGATTGTGTTCGTATCTGCTGCAATATTGTTAATCGTGAGTCTTGTAAACCTTCTTTTACGTTTAACTCTTCGTGTTTAAAATCTGAATTCTTAACTAGAGTTCCTGATCTTCTGGTGTCTGATCTGTATCACTACCATCGATTCCGGATAGTCGT
+
3<899:<@>B@00///9///7799999;::;;7;<?>3;;29.59549;:<8=?@==:=25//;3838/////8///9-33333$38693333&3339;093:49?6;>;:9=8<87:::8;55A>3:1:885755707522+2925-578//.87753352..-28829-..87779922+2222'20632222&298880505:::6::9555'...&../-2050--(-(-2287993737899;;5::=5;9998<>?@@A>>>>>>?BB<?>>BBB<A<A<@<;==///
@ATNG8:04457:06553
GATGGTAGATACTCGCTGATACACCCAGAAGATCAGGAACTCTAGAAGAATTCAGATTTTTAACACGAGAGTAAACGTAAAAAGAAGGTTTTACAAGACTCACGTTAACAATATTGCAGCAGTACGCACACAATCGAAGCGCAGTAAGGATGGCTAGTGTAACTAGCAAGAATACCACGAAAGCAAGAAAAAAGAAGTACGCTATTAACTATTAACGTACCTGTCTCTTCCGAAACGAATGAGTACACACTCTCATATGACACTACATCGATTCCGGATAGTCT
+
?:BD;>CCCBB@A;9;@?BC99;DF?HDG?BBBDCC@B@BBBBB@@=?A>??CA??:<<?1>9<@@@ABBAAAC;?9;6???+A@8<5>==0@:;5;9DCCCCCC?B?CC@CCC@BCBCCCCCBBBHCCCBB@CBCC?B@@@A@AA;@<AA@<@?@>@?@@=??AC?@=>>9;73.7??AC<B?>:889999%8A?BBBBBBBAB<@=?@@@<@=@@BBA?@@@AAAC?C<AAB=BDD@BB???BAA???BBAAA??;@@?@ABBBBBB=8<4<;:6??>==<;
@ATNG8:04458:06591
GATGGTAGGCGACATACATACGCGCCAGAAGATCAGGAACTCTAGAAGAATTCAGATTTTTAACACGAGAGTAAACGTAAAAAGAAGGTTTTACAAGACTCACGTTAACAATATTGCAGCAGTACGCACACAATCGAAGCGCAGTAAGGATGGCTAGTGTAACTAGCAAGAATACCACGAAAGCAAGAAAAAAGAAGTACGCTATTAACTATTAACGTACCTGTCTCTTCCGAAACGAATGAGTACAGAGATACGATATGTCTACCATCGATTCCGGATAGTCT
+
39:<?CBC@CBBB@@===>BA@@BB<AA@;>959@<.9.5599999799.4.44455555$55:=>>>@>=AAB=B@@BCCC3BB>B<AAA9CCEAECBCBCB::9<@BDACCC?CBCCCACBBCCCCCCCC@CCCC?BBBBCCCC?C@CBB?BCDCCCCC=AACCCC@CC?AAA=AA99929@@=BCCCCC)BC?B9:9CCCCC?B>AADD@D;>>BCC@DDCCBBB?B?BBC>CCC?BBCBBBAAABCAAACCCC@ABBBBB@<@>>>==:==C<@@AA>>>
@ATNG8:04466:06573
GATGGTAGCACGAGTCACTCATATCCAGAAGATCAGGAACTCTAGAAGAATTCAGATTTTTAACACGAGAGTAAACGTAAAAAGAAGGTTTTACAAGACTCACGTTAACAATATTGCAGCAGTACGCACACAATCGAAGCGCAGTAAGGATGGCTAGTGTAACTAGCAAGAATACCACGAAAGCAAGAAAAAAGAAGTACGCTATTAACTATTAACGTACCTGTCTCTTCCGAAACGAATGAGTACTATGTAGAGCTCTATACTAATCGATTCCGGATAGTCT
+
?=BC?CBCB;56BABBBCCCCA@A@@DBB?B@@@@@=@?BCCBCBCACC?B?CCCBBCBB3B=@@CBBBDEAAA9:9<;;;;*;;45.555&5::7<A>>CC==B@B@DD?BBB@CB;;;BCBHHECCBBBB?BA@@<@AAAEDEC?EAE@@?ACCCCBBD?CBCCDD>AA>AA?<==7772399378;;=='>A@BBBBBA>=@<@6:9>?:>:??;;;?CBAAABC@B@BCC?CBC>BBBABCCCBBBBBBBB@@>>>@??==:=>???<A<A=BB??888
@ATNG8:04466:06587
GATGGTAGCATCATGCATATCTCACCAGAAGATCAGGAACTCTAGAAGAATTCAGATTTTTAACACGAGAGTAAACGTAAAAAGAAGGTTTTACAAGACTCACGTTAACAATATTGCAGCAGTACGCACACAATCGAAGCGCAGTAAGGATGGCTAGTGTAACTAGCAAGAATACCACGAAAGCAAGAAAAAAGAAGTACGCTATTAACTATTAACGTACCTGTCTCTTCCGAAACGAATGAGTACTATGTAGAGCTCTATACTAATCGATTCCGGATAGTCT
+
?ABB>@@DDDDCCBBBBCCCCCCCD?BCC@GDDE@@>@>@ACEDBA<@C@C?AA@@ADCD3D?ABBBBBCBBBD>AA?@@@?,?@;A=@@@7@BB?BCCCCEC:99;@CB@CBB@BCCCCBBBCDCCCBBBC@CCBB?BABACBBB@E@BAB?BCCCCACC@CAAAAC?BC?>>?>AACCC>??>;999999%9?;A>=?CDBB?;@:??DD;A<@@BBB@BC@@?BA@C?CCC>BBB@AAABCCDCAAACAAACCBAA??>>>A<ABCAA<A=B<@@@A>>>
@ATNG8:04473:06588
GATGGTAGATATATGCACGCTCTACCAGAAGATCAGGAACTCTAGAAGAATTCAGATTTTTAACACGAGAGTAAACGTAAAAAGAAGGTTTTACAAGACTCACGTTAACAATATTGCAGCAGTACGCACACAATCGAAGCGCAGTAAGGATGGCTAGTGTAACTAGCAAGAATACCACGAAAGCAAGAAAAAAGAAGTACGCTTTAACTATTAACGTACCTGTCTCTTCCGAAACGAATGAGTACTATAGACTATCTGAGACTACCATCGATTCCGGATAGTCT
+
;?@A>@@@?BA@@@A@CCAACCGCC=@AA=@BBABC:;7;BB;;:@=AB=A>@??BBDDD3C?BBBBBA?@9::,:><;;;:';C;@<@@@9@CDBCBCCCCCCC?B@DD?CCC@CBAAB@AADEGICCCCC@BCCC@C@@@@@@E?B?B997;CABABBD?BBCBCB@CC@>>??BBCCC=@==9999989%9><>??@>79:,:8=;>=8==9>55::>@=8866-56:::1955-5562699788;;<9<999:9766=<9:5;888>?9=:==AAAA???
@ATNG8:04444:06629
GATGGTAGCAGACGTGACAGAGCGCCAGAAGATCAGGAACTCTAGAAGAATTCAGATTTTTAACACGAGAGTAAACGTAAAAAGAAGGTTTTACAAGACTCACGTTAACAATATTGCAGCAGTACGCACACAATCGAAGCGCAGTAAGGATGGCTAGTGTAACTAGCAAGAATACCACGAAAGCAAGTAAAAGAAGTACGCTATTAACTATTAACGTACCTGTCTCTTCCGAAACGAATGAGTACTATGTAGAGCTCTATACTAATCGATTCCGGATAGTCT
+
=CCC@CCCBBABB@@ABBB=BCABC@BCC@BBCCBB>B?BBBBCAB?AC@DAAAAACDDD2B?CCBABACBBBC>AA;;::;*;A@A<AAA7ADEACCCCDCC;:;;ADD@BBD@CCCBBCCCCBBBBCCCC@B@@@?AAAABBBB@C@C@A>@CECCBBB?CDAABC?BB?BBB?BB>>>:?BA;A:999*:A?BDCCCBBBB??<?@BD<A<??BAA?ABAAAAA@C?AAD>AAAACBBBCCCBBBBBBBBBBCCC@?@B@@:==@AB<@;@=@??@>>>
@ATNG8:04447:06615
GATGGTAGATACTCGTGATACACCCAGAAGATCAGGAACTCTAGAAGAATTCAGATTTTTAACACGAGAGTAAACGTAAAAAGAAGGTTTTACAAGACTCACGTTAACAATATTGCAGCAGTACGCACACAATCGAAGCGCAGTAAGGATGGCTAGTGTAACTAGCAAGAATACCACGAAAGCAAGAAAAAAGAAGTACGCTATTAACTATTAACGTACCTGTCTCTTCCGAAACGAATGAGTACTATAGACTATCTGAGACTACCATCGATTCCGGATAGTCT
+
45<<<BCBBBBCCBBBBBBBCCCC>CBB?BCCEBB?B?BBCDCCD@CC@C@BBBBBBBB3B@BCBBBBDBBAA<???@@@@0?@;A5;;;6;CC@CCCCCCCBB?B@CC@BBC?BBAABCCCCCCBBBCCC@BBCC@BBBBBBBB>B@DCC=BCBCDAAA>AACAAA?BC??>?5::@@@;A@@;::9999%9><C:7:C@?==:<:;;@B8>;>@DBB@CCCBCCB?C?BCB=B??<?????>BBCCCC@AAB@CBB???BBBC?BAAAAC9><>?@ACA999
@ATNG8:04458:06614
GATGGTAGTGTCATATGAGAGTGTGTACTCATTCGTTTCGGAAGAGACAGGTACGTTAATAGTTAATAGCGTACTTCTTTTTCTTGCTTTCGTGGTATTCTTGCTAGTTACACTAGCCATCCTTACTGCGCTTCGATTGTGTGCGTACTGCTGCAATATTGTTAACGTGAGTCTTGTAAAACCTTCTTTTTACGTTTACTCTCGTGTTAAAAATCTGAATTCTTCTAGAGTTCCTGATCTTCTGGTCTACTACACTGTACTCTACCTTCGATTCCGGATAGTCT
+
34<<9==BBFC@ACBABBBBBBCBBBCCCCCC@CBBB>BB?BAB??<=@@8<<<69199==;@=A@CBBCC;;;C?BBBB>(99344593;>@@;??@:=A999BBBB@CBBCIGHCAAAA@C@BBCCAAAA?CCCC@BBCABAICCBBBB;;;A@CCCACB?B?BABB@@@BC?ABCBA3@=A5;;@@@0@ABBL=BCBCCCCBBB4;;;;*;BBBE?C?;;8;BAA@AA=@>BBCCAA?ACCAGHIE=;;CBEGEDDDDDBCBAD@BBDC@GACADBACBBB
@ATNG8:04460:06638
GATGGTAGTACATGATAGACGACACCAGAAGATCAGGAACTCTAGAAGAATTCAGATTTTTAACACGAGAGTAAACGTAAAAAGAAGGTTTTACAAGACTCACGTTAACAATATTGCAGCAGTACGCACACAATCGAAGCGCAGTAAGGATGGCTAGTGTAACTAGCAAGAATACCACGAAAGCAAGAAAAAGAAGTACGCTATTAACTATTAACGTACCTGTCTCTTCCGAAACGAATGAGTACTATGTAGAGCTCTATACTAATCGATTCCGGATAGTCT
+
CBCC>AACCCBBBCCA@A@C:;;BB?BBCACCCCAA?A@CCEBBAD@DD?A@AABAABBB1BABBBDFCCCCCC>CB@@@@@0@B>C2;;;.;BC@CCBCCBC9:9;?BCACCC@CDDA@@BBBCCBBBCFE@CCCC?BBCCCDCD?C@CCB?AAABBCBB@BDCFDC@::9:CC?BBA@@9@??9?@@@A2AB?B?>>CCCAA>A?BBBC@C@CBBBB@DCBBBCC?B?@@@<@CC@CCCCCACA@@AAAACCDCAAABBBBB?B@@AA<A:>:=A>=:::
@ATNG8:04472:06603
GATGGTAGCGCATATCAGCGCAGCCCAGAAGATCAGGAACTCTAGAAGAATTCAGATTTTTAACACGAGAGTAAACGTAAAAAGAAGGTTTTACAAGACTCACGTTAACAATATTGCAGCAGTACGCACACAATCGAAGCGCAGTAAGGATGGCTAGTGTAACTAGCAATAATACCACGAAAGCAAGAAAAAAGAAGTACGCTATTAACTATTAACGTACCTGTCTCTTCCGAAACGAATGAGTACTGCGTCTCACTCTCGCCTACCATCGATTCCGGATAGTCT
+
;<<<;@;55;=BA@@BBBBCCBBCC>CCD@AAAFCC=A=A@B@@@B@BB@B@BDBBBEED5C@CCCDC;;:BBD;DB:::::*;@;=5999&5B>:>B>CCDGDD@C@@??@EE@BBCAAABACBBCBBCCE@CCCC@BCCCCCCC@C@CBB?BCBCCCCC@CCCCCC@CC@BBB=@@???9=AA<::9:9:%:>;>?8>==BAA?@?==BB7C?CDBBA@BBCBCBB?A>@BB=AAA@BCCCCBBAAABA@@BBCBBCBBB?CBB?BBBAAC8:7:?BABCB@@
@ATNG8:04479:06637
GATGGAGGACGAGCGTCTGAGAGGTACTCATTCGTTTCGGAAGAGACAGGTACGTTAATAGTTAATAGCGTACTTCTTTTTCTTGCTTTCGTGGTATTCTTGCTAGTTACACTAGCCATCCTTACTGCGCTTCGATTGTGTGCGTACTGCTGCAATATTGTTAACGTGAGTCTTGTAAAACCTTCTTTTTACGTTTACTCTCGTGTTAAAAATCTGAATTCTTCTAGAGTTCCTGATCTTCTGGGCTGCGCTGATATGCGCTACCATCGATTCCGGATAGTCT
+
:@<B;CD@CC@@@BB@@@CCCAA?ACCBBAA=A@AB>BC@D@CBDCCDD?BBDDE@D@DCCC?C@CAAACCFDC@CCCDD5DC?BBBA=ACCCACHD@BB9;;BAAB@CDCCDCBB?BCE@C?CCCCCCCB@BCBB?CCCCCCBBBBBBDCBBB@DBB?AC@CACBBBCCBBB?BBDEF<B?B7<<@@@,@BCCD>AADCCCCCCD?BCCE5EBBBC@B?BC>@@BBBBC@B?CCCBBB?BABB<BBBBBJCDCCCCDCCCCCD@BCCCBC@C@B?BBBB:::
@ATNG8:04438:06671
GATGGTAGAGAGAGCTCTCTCATCGTACTCATTCGTTTCGGAAGAGACAGGTACGTTAATAGTTAATAGCGTACTTCTTTTTCTTGCTTTCGTGGTATTCTTGCTAGTTACACTGCCATCCTTACTGCGCTTCGATTGTGTGCGTACTGCTGCAATATTGTTAACGTGAGTCTTGTAAAACCTTCTTTTTACGTTTACTCTCGTGTTAAAAATCTGAATTCTTCTAGTAGTTCCTGATCTTCTGGCGCGTATGTATGTCGCCTACCATCGATTCCGGATAGTCT
+
:9:;455:BAAAA;5555;:<;;;=;;;<<594;@B@<CCAF>C>656<<055<??3:8999;8@;:?@@?@;==9=C=B=1;:59377(38<??BB@;@@-000///06/3387;/37;6<>CBBBAB?;38:AA==;;;;;887>>><=9:7299=:=>18/8;;;;;;99*/////'/396:::9;)9<;9<5;566:796997;;==.87:::/5059/587...6638257;?>C:=>A=@@===888;<<;=97:4;:B:===<??:?=A368@?>??
@ATNG8:04446:06667
GATGGTAGCGCATATCAGCGCAGCCCAGAAGATCAGGAACTCTAGAAGAATACAAGATTTTTTAACACGAGAGTAAACGTAAAAAGAAGGTTTTACAAGACTCACGTTAACAATATTGCAGCAGTACGCACACAATCGAAGCGCAGTAAGGATGGCTAGTGTAACTAGCAAGATACCACGAAAGCAAGAAAAAGAAGTACGCTATTAACTATTAACGTACCTGTCTCTTCCGAAACGAATGAGTACGATGAGAGAGCTCTCTCTACCATCGATTCCGGATAAGTCT
+
DCBC@B@AA><@;?AB@@@A@@@AA<B@B?@>9>95.55:<<;::;3<<)0///)/999999$96;<555554<<<4<;54444$44.4=@>?2=AC9<A<A???AA@C@BB>ABB?BBBBCAAABBCCCCCFGA<;;B=A@@@AABD?B?CAA?ACCCB;;<=@@AACC@@??BB789A@@8>??;?CBAB39857??>B788A?B?A;>=08277@@?=A>>00/<:<:;>>8<55059:::<;;;<<<<<;>>?877;=?@==9=?<::;27177555-5775
@ATNG8:04448:06681
GATGGTAGTACATGATAGACGACACCAGAAGATCAGGAACTCTAGAAGAATTCAGATTTTTAACACGAGAGTAAACGTAAAAAGAAGGTTTTACAAGACTCACGTTAACAATATTGCAGCAGTACGCACACAATCGAAGCGCAGTAAGGATGGCTAGTGTAACTAGCAAGAATACCACGAAAGCAAGAAAAAAGAAGTACGCTATTAATATTAACGTACCTGTCTCTTCCGAAACGAATGAGTACGATGAGAGAGCTCTCTCTACCATCGATTCCGGATAGTCT
+
:=:;7;;<:::><<;?;<<BB;::B8@=?5;;;?>>.61665;=<<8:95:388955555$54900/0///777.9<:<<<<):939899909<<95966>BBCB:@:9;7:@B:>?CBAB@@@AA;;;;;;?CBBB?BBDCCCCB?B?BAA<AAAABBAC?B@@@@@<>B=??;9<====4:8817777;7$;;9:<8<88=B<>==888486;;@9979@@BBAB?C9;?C<@?@<@@@???@?>999CCB978=777777;;8877275255=62./6...
@ATNG8:04453:06659
GATGGTAGCTCGCTGATGATATCTCCAGAAGATCAGGAACTCTAGAAGAATTCAGATTTTTAACACGAGAGTAAACGTAAAAAGAAGGTTTTACAAGACTCACGTTAACAATATTGCAGCAGTACGCACACAATCGAAGCGCAGTAAGGATGGCTAGTGTAACTAGCAAGAATACCACGAAAGCAAGAAAAAAGAAGTACGCTATTAACTATTAACGTACCTGTCTCTTCCGAAACGAATGAGTACGAGAGAGCACACGTGTCTACCATCGATTCCGGATAGTCT
+
5<>B?CCCCB>BBCBB<<<<:;55649;=7;<CCCCAC?BBB996C8<@:A9AC998AA?,A5995:=;<:377)77=?===*==595;99+9554:AB@ACC;;8:=BB?CCD?BDAACCCDFBABAB@@@@BB;;:;AECFCCB?C?BBB@CBBBCBBB=??DDBB?BF@?>?>@@???8=@A?BBCDDD)BA>A999BB??A=B7:9AA=B=AACBB?AAABAAA?B?BBB>BDD?BCBBCCCBBBBC@?>BDCCCCC::8A@<B888AA<A=A=@@@?;;;
@ATNG8:04462:06651
GATGGTAGCTCTGCTCTGACTCTCGTACTCATTCGTTTCGGAAGAGACAGGTACGTTAATAGTTAATAGCGTACTTCTTTTTCTTGCTTTCGTGGTATTCTTGCTAGTTACACTAGCCATCCTTACTGCGCTTCGATTGTGTGCGTACTGCTGCAATATTGTTAACGTGAGTCTTGTAAAACCTTCTTTTTACGTTTACTCTCGTGTTAAAAATCTGAATTCTTCTAGAGTTCCTGATCTTCTGGGCAGACTCTCACACGCCTACCATCGATTCCGGATAGTCT
+
339:5<ABAA@BBBDBB::9@>?;>;:;DC@@>@CCC>CC@C@DBCCCBB=@BDEE@D?CBBB?C@CCCCCBCCB?@>>>>0AA?BBCE?CCDC?BBB>BD@A@@DCD@BBCCBBCC@CCC?C?CCCCBAAA?BBBB@CCBBBBBBCCCBBBBBB@BBA?CC?C?CCCDBCECC@CAAAA9A@C>CCCCC2CCABA=ACFCCCCBAA5;;;;*;@ABB@BACC?BBBBCCC?C@CCCBBC>@@DD>CCCCCCBCBBBBBCC@BCD?AAACDD>A>A?BCCCA@@
@ATNG8:04465:06696
GATGGGTAGTATCGTGTCTACGAGAGCCAGAAGATCAGGAACTCTAGAAGAATTCAGATTTTTAACACGAGAGTAAACGTAAAAAGAAGGTTTTACAAGACTCACGTTAACAATATTGCAGCAGTACGCACACAATCGAAGCGCAGTAAGGATGGCTAGTGTAACTAGCAAGAATACCACGAAAGCAAGAAAAAAGAAGTACGCTATTAACTATTAACGTACCTGTCTCTTCCGAAACGAATGAGTACACATCGTCGTGTCGTGCTACCATCGATTCCGGATAGTCT
+
899;;8;8<87:0//7779;=??;<<=:=>?:==6:9?;?:?<:555<4997;499;73777$7,33337779333(7344444$4<5;7<G@0>==466;>=<=99455997<9945>>>@AABBBBBBCBBB@DB;<9;BB@@@?B;@<@<<5<@@?AABA?BBBCCC@BB?BA?;@<<<;9;771//////$//(///9992220549:9948455;>>9:555=9<9>588D9@@B573<@@<=B@@B@@ABB@@?BB>;<><=8>B@@@B>A>A@AA@AA??
@ATNG8:04466:06675
GATGGTAGTATCTGTCTACGAGAGCCAGAAGATCAGGAACTCTAGAAGAATTCAGATTTTTAACACGAGAGTAAACGTAAAAAGAAGGTTTTACAAGACTCACGTTAACAATATTGCAGCAGTACGCACACAATCGAAGCGCAGTAAGGATGGCTAGTGTAACTAGCTAGAATACCACGAAAGCAAGAAAAAGAAGTACGCTATTAACTATTAACGTACCTGTCTCTTCCGAAACGAATGAGTACACATCGTCGTGTCGTGCTACCATGATTCCGGATAGTCT
+
89;A>ACCEDA?<969CCCCFCDCCABCE@CB@@:;2:255<@B=D?CA?C?AAA>?>??.>:>?CBBEBBBBA<@@ABDBD2@@=@?CCC<BAB?ACCCCCCEJ@C@;::;BB?BBBBBBCCGCBAA@@@@=BCBC@CCCA@@??=B?C<;6;BAAAACB=AABACCDCC?CBB?BBBBC;?89299:::(9@<@ABBEB???=B;??AA<@;??BCC@CCCAAAB?D?CCF>CCB>BABBBBBCCBBBBABB@@?AAA??;@@<00/<<9>:A>@@00000
@ATNG8:04466:06680
GATGGTAGATACTCGCTGATACACCCAGAAGATCAGGAACTCTAGAAGAATTCAGATTTTTAACACGAGAGTAAACGTAAAAAGAAGGTTTTACAAGACTCACGTTAACAATATTGCAGCAGTACGCACACAATCGAAAGCGCAGTAAGGATGGCTAGTGTAACTAGCAAGAATACCACGAAAGCAAGAAAAAAGAAGTTACGCTATTAACTATTAACGTACCTGTCTCTTCCGACGATGAGTACTATAGACTATCTGAGACTACCATCGATTCCGGATAGTCT
+
34>>9;A@@@@AB@B;;6;==A@AA<ACC9===BBD@C@B<<9:9>=883448====@>>,>37977>>><777)7394444$4<7<:=@?0=66159>@?==>?<?<<@;@9:25A;:;@@@??996=;?97?>9::,9?=?ABBB>B@A:949A=<@@@?=AA??>A>AA;???5838;;38884::::::%9913307AAC;>::85895727497<<<:><A;>:A:>9==9443:::?@@A@@?>999CCCFE;9:A@@>9>000??7:::<==:;:==
@ATNG8:04468:06695
GATGGTAGGTGCACATGAGTGTATCCAGAAGATCAGGAACTCTAGAAGAATTCAGATTTTTAACACGAGAGTAAACGTAAAAAGAAGGTTTTACAAGACTCACGTTAACAATATTGCAGCAGTACGCACACAATCGAAGCGCAGTAAGGATGGCTAGTGTAACTAGCAAGAATACCACGAAAGCAAGAAAAAAGAAGTACGCTATTAACTATTAACGTACCTGTCTCTTCCGAAACGAATGAGTACGATGAGAGAGCTCTCTCTACCATCGATTCCGGATAGTCT
+
9:00//9>9ABBBAA@C@AAB;<<BGLDC@DCCB@@<@<@@@@B@@=AC=@=;;;ABBCC5C<;;CCDBBB;;;0;@@?CCC1CB?B=A@@7AAA<BA@@BCC::5;5;B;@@@=?AABBBCBDCCCCCCBB?BBBB@CCCCCA@@?C>BBB>BCA<;;;;5:=<=<>9??9=AB<@ABBA:?>?:?@@>@@'@?=@A@B@@??>?B?A>>A;B>@?CCC@@B@@@@@?B=;;;8:?@?@??AAA@AAABCBDDCCCBCBAAAACC@D@A=AA<A<A<???=888
@ATNG8:04437:06743
GATGGTAGTGCGTGAGAGAGAGACCAGAAGACTCAGTAACTCTAGAAGAATTCAGATTTTTAACACGAGAGTAACGTAAAAGAAGGTTTTACAAGACTCACGTTAACAATATTGCAGCAGTACGCACACAATCGAAGCGCAGTAAGCATGGCTAGTTTAACTAGCAAGAATACCACGAAAGCAAGAAAAAGAAGTACGCTATTAACTATTACGTACCTGTCTCTTCCGAAACGAATGAGTACGTGTGACGTACGTGAGCTACCATCGATTCCGGATAGTCT
+
//9:17<.00//////;<;>>@00,//:57-//-----(-7799;:5::.7133444444$4399=A=7A@00+0>////&/7)5.555&555.5;;;=A@@A<@<;;5;;;4;CAAACBBDCCB@AA;:7;C@@=ABBBBCBB@CCF;;7;CA;;;0;5;AB@?A;:929:929@@@C>>=;:70000'00*0000:??A=>A?AAFD?A@::9B?CCBBAAA8:7:@C=BBB@A@@@00/7879;A<:;;BBBB@@@BBB?CAAA??;??A>BB???BA
@ATNG8:04446:06721
GATGGTAGGCGAGAGTGAGACGCAGTACTCATTCGTTTCGGAAGAGTCAGGTATGTTAATAGTTAATAGCGTACTTCTTTTTCTTGCTTTCGTGGTATTCTTGCTAGTTACACTAGCCATCCTTACTGCGCTTCGATTGTGTGCGTACTGCTGCAATGTTGTTAACGTGAGTCTTGTAAAACCTTCTTTTTACGTTTACTCTTGTGTTAAAAATCTGAATTCTTCTAGAGTTCCTGATCTTCTGGCGCTCTGTCACGTCTGCTACCATCGTCATCCAGAAGTCT
+
4@BC?CBA???@DCC?@ACBCCCCCCCBBB9989BAB>CC@CABCCBABB?BBBBC@C?BBCC?B?BDBBCA??B?@A@@?,8:3899:/9@AB@BCJ?BB9<;ACBFACCCCBBBD?AAE?A=ABBA@AAB=BABB@CCCCDBBBCBBBBBBBC?;;;@CBGE@BBB@@ABCCABBBCC;D@F9;:DEF5CBBBB:;;BBC?BBDD>BBBB0AABBB=C?BDABBBDCCD@G?A@@;;;5;;@=ABBBB=;;BBBCBCB@AB@@=@CDBA@@CD@BBC@CCCC
@ATNG8:04450:06701
GATGGTAGATATATGCACGCTCTACCAGAAGATCAGGAACTCTAGAAGAATTCAGATTTTTAACACGAGAGTAAACGTAAAAAGAAGGTTTTACAAGACTCACGTTAACAATATTGCAGCAGTACGCACACAATCGAAGCGCAGTAAGGATGGCTAGTGTAACTAGCAAGAATACCACGAAAGCAAGAAAAAGAAGTACGCTATTAACTATTAACGTACCTGTCTCTTCCGAAACGAATGAGTACTGTATCTATGTGTGCGCTACCATCGATTCCGGATAGTCT
+
3:::=@@BBBBBBBAA=<;;<=<99156=9=<<55504.444444478838638455==?+=8<<<====:998/3744444$99248==>2>?D@BBCCCCCCD@D?::6;@@=@BBDCCCDCCCFCBBBC@CCBB@CBBBBBBB;>:?>?;?CCCCBBC@CBBBBD?BB?CCB9??99:,77719AAAA3AA>AABABBBB@<@<?>>>=A=A;@@A=@@CCBBBAD>A@C=BBD????DBBAAAA>??BA@ABBAA???AAB???====5:4::==>A??@
@ATNG8:04450:06735
GATGGTAGGCGACATACATACGCGCCAGAAGATCAGGAACTCTAGAAGAATTCAGATTTTTAACACGAGAGTAAACGTAAAAAGAAGGTTTTACAAGACTCACGTTAACAATATTGCTGCAGTACGCACACAATCGAAGCGCAGTAAGGATGGCTAGTGTAACTAGCAAGAATACCACGAAAAGCAAGAAAAAAGAGTACGCTATTAACTATTAACGTACCTGTCTCTTCCGAAACGAATGAGTACCTCTCAGACGCTCGTCCTAATCGATTCCGGATAGTCT
+
CEAA>ACE@CAAABBDDCCC@??DD@DCC@CCCCBB?B@DCCBBBD@BB@CACBB99999';=BBCFCCCCCCD>C@?@DDD1CD@C>BBB;BFHADCECCCBCB?B@BDAFCC?CCBBCBBBBBBBB?>>C?CCCC?CABBBBAA>A?BAB?BBBBBBBC>AAAAAB>BB>BBA:><8888&522+222222#522=;;9;///0616>>A=D=AC===<AA@?>>=;?:===5<AA=AABA::9???>BBBBBBBAAAAB?BD?CCCCC>A?B@BAB==88
@ATNG8:04458:06727
ATGGTAGCTCACGTACGTCACACGTACTCATTCGTTTCGGAAGAGACAGGTACGTTAATTAGTTAATAGCGTACTTCTTTTTCTTAGCTTTTCTGTGGTATTCTTGCTAGTTTACACTAGCCATCCTTACTGCGCTTCGATTGTGTGCGTACTGCTGCAATATTGTTAACGTGAGTCTTGTAAAACCTTCTTTTTACGTTTAACTCTCGTGTTAAAATCTTGAATTCTTACTAGAGTTCCTGATCTTCTGGGATGTGTGCGCAGTGCCTACCATCGATTCGGATAGTCT
+
3:;7<B@@444444:555=>;;?DDD@AAAA=A;;;0:B;A4655;;5516=///:@*0*0/9)/)/:;:<9:5?8??;;:'/0*//8888.668=>:>8>8BC@A@>=99:)9;752255/5999>:756//.555=<==;?><==A>::;?===776*///4880608;>>AAAA?888@@@1?8=5;;?>?/==>AA:A<B>;;;>?>>1///)///)/;6;5@@=?>>????A=A===>@@@;::;=6=///9;=@>@AAAA=9===97---66+--47999666
@ATNG8:04443:06796
ATGGTAGTGTGTCTCTGTAGAGTAGTACTCATCTCGTTTCGGAAGACACAGGTACGTTAATAGTTTAATAGCGTACTTCTTTTTCTTGCTTTCGTGGTATTCTTGCTAGTTACACTAGCCATCCTTACTGCGCTTCGATTGTGTGCGTACTGCTGCAATATTGTTAACGTGAGTCTTGTAAAACCTTCTTTTACGTTTACTCTCGTGTTAAAAATCTGAATTCTTCTAGAGTTCCTGATCTTCTGGCTCTCGTAGACAGATACTACCTATCGATTCCGGATAGTCT
+
66838///777799::555<5555555555//////:;.9948499;:444383333-3498///(/)//:989:99688777'33.3;;;03///)//:5;;,66;555499999955.5<<5<:=5669799)/00>:<=;@B?;?A?9=;555/5///5//)/)//8:44444.44444&45:.4444&////;3:/66;;=:::.5555$59999695<;166655;;499444955.54<7:566;;9=566=;97:9///)///979=7;5;8<9;;955
@ATNG8:04449:06765
GATGGTAGAGTACAGTGTAGTAGACCAGAAGATCAGGAACTCTAGAAGAATTCAGATTTTTAACACGAGAGTAAACGTAAAAAGAAGGTTTTACAAGACTCACGTTAACGATATTGCAGCAGTACGCACACAATCGAAGCGCAGTAAGGATGGCTAGTGTAACTAGCAAGAATACCTCGAAAGCAAGAAAAAAGAAGTACGCTATTAACTATTAACGTACCTGTCTCTTCCGAAACGAATGAGTACTACTCTCAGAGACACACTACCATCGATTCCGGTTAGTCT
+
//9:6?@A@CC<69CBBBCBCCCBB?BBB>BABA:;7;>AABBBCA?BB@C?BBBBBBBB2A=AAA:::BAAAA998:@@@@1BB@B?BBC;CCGACCCBA@DBB?C?CCCBAA>AABBAAAAAAABBBBBB=B999>ABCA@A??9??B@A>ABBCCBBB?BBDD@;7;A>AAA;@@???:?==:998888%/<7;///=;>=>6;67;AC2;5;>AA@<@B;;;CB@F@EBC>BAA?ABBBBBDBBBBBBA@AA??????AB?C=@777/-)-)-)-)-@@??
@ATNG8:04450:06775
GATGGTAGTACATGATAGACGACACCAGAAGATCAGGAACTCTAGAAGAATTCAGATTTTTAACACGAGAGTAAACGTAAAAAGAAGGTTTTACAAGACTCACGTTAACAATATTGCAGCAGTACGCACACAATCGAAGCGCAGTAAGGATGGCTAGTGTAACTAGCAAGAATACCACGAAAGCAAGAAAAAAGAAGTACGCTATTAACTATTAACGTACCTGTCTCTTCCGAAACGAATGAGTACTATGTAGAGCTCTATACTAATCGATTCCGGATAGTCT
+
BBBD@CCBBBBBBDBBBBBB9;:CC@DCD@DFFCAA?A?CBCCCCB?BD@C@BBCCBBCC5C@BCDCEA@ADDE9@@99999*;B>C=CBB:BBB@BCCCDCCBB?B@CC?BFF?BBBABBCCCCCCBBCCC@CCCC?BBBADCCB?C@DBA=ADDCBBBB@CCBCCC?BB?BBB=??BBA<A>>9888878%8?<A879CBB@A>A=@?CC>A>ACCCC@BCBCBBB@D?CBC>CAA?ACBBACCAAABABBAABBBBBABABB?A=??A:@:@<AA?>:88
@ATNG8:04462:06760
GATGGTAGCGCGACGAGCGTAGACCCAGAAGATCAGGAACTCTAGAAGAATTCAGAATTTTTAACACGAGAGTAAACGTAAAAAGAAGGTTTTACAAGACTCACGTTAACAATATTGCAGCAGTACGCACACAATCGAAGCGCAGTAAGGATGGCTAGTGTAACTAGCAAGAATACCACGAAAGCAAGAAAAAGAAGTACGCTATTAACTATTAACGTACCTGTCTCTTCCGAAACGAATTAGTACGATGAGAGAGCTCTCTCTACCATCGATTCCGGATAGTCT
+
8:::688<=<=>>==BBB<<@@;<;)599.5A@BBB<C:>BB?@??=@=5<300//)/9::):6://89;<<;<?8?@<?>>>+55.54999099<>@ABDABABB=@=@A>A@@8;;BBBAAABB@@@AA@@?A?@@@BA@@AA9:8;@C@@<?B@@@@?@>A@?@BB=?=;=>;)/0000)0;=9??EDE2@A>C@@?A><<=-/-/9;;5;69>:;:@BB@??>?;=;>>@8?AA<@>???>BBBBBBCA=>>BBBBBCC;6615::<572727199;755/
@ATNG8:04481:06755
GATGGTAGTACATGATAGACGACACCAGAAGATCAGGAACTCTAGAAGAATTCAGATTTTTTAACACGAGAGTAAACGTAAAAAGAAGGTTTTACAAGACTCACGTTAACAATATTGCAGCAGTTACGCACACAATCGAAGCGCAGTAAGGATGGCTAGTGTAACTAGCAAGAATACCACGAAAAGCAAGAAAAAAAGAAGTACGCTATTAAACTATTAACGTACCTGTCTCTTCCGAAAACGAATGAGTACGTGTGCGACGTGTCTCCTACCATCGATTCCGGATAGTCT
+
/:889@@@AAABBBAB@@@B@@@@A@C@@?@BBABA6;89A@9:;B?AA>A@A@@;;;;;;%;5;CBCCBBBA??8@B?AAAA2@A?B=BBC:BBC@CCCDFED::;;@CC?C:;7;@BBBAAB@BCBBBCCBB=BB@@=BBAADC:;:;@BCB@CCCCCC@@?@CDC@@<;;59>>2999::9-9==999999::#0/+/0/0;9B9/+//(/9;8)/)/8=0009@:>>99292:?@@4?994998?@BBBDC@>?>>????BBBB@BA@<@000@@<@:;:;CBC;;;
@ATNG8:04452:06820
GATGGTAGAGAGAGCTCTCTCATTGTACTCATTCGTTTCGGAAGAGACAGGTACGTTAATAGTTAATAGCGTACTTCTTTTTCTTGCTTCGTGGTATTCTTGCTAGTTACACTAGCCATCCTTACTGCGCTTCGGATTGTGTGCGTACTGCTGCAATATTGTTAACGTGAGTCTTGTAAAACCTTCTTTTTACGTTTAACTCTCGTGTTAAAAATCTTGAATTCTTCTAGAGTTCCTGATCTTCTGGGTCTACGCTCGTCGCGCTACCATCGATTCCGGATAGTCT
+
BBBC?B??@ABBBBBCB@B;96<7<>;;:BBB?BCCC=;;8;;CC;;:A@=@BB@B<@4;944.4.4;:=?@@5425<==>+58==83,3:8:5:<:58=34:8??B?BBB??@BB?CBB@B?BBBA=>9:5:>;=>18899=<>666?==;AAA;5558:8171799998855/...33)305)..666(6668:-50566622/.9/5555'/.7368,.(.33...37795:497</...3336.8///87;9;:?>@;;///=0666=??;?;>:=>=>=96
@ATNG8:04455:06825
GATGGTAGACATATCGTACTCTCTGTACTCATTCGTTTCGGAAGAGACAGGTACGTTAATAGTTAATAGCGTACTTCTTTTTTCTTGCTTTCGTTGGTATTCTTGCTAGTTACACTAGCCATCCTTACTGCGCTTCGATTGTGTGCGTACTGCTGCAATATTGTTAACGTGAGTCTTGTAAAACCTTCTTTTTACGTTTACTCTCGTGTTAAAAATCTGAATTCTTCTAGAGTTCCTGATCTTCTGGGTGCGCTACAGTCTCTCTACCATCGATTCCGGATAGTCT
+
3;9;>A@A@BBBCCDCCBCBBBCCCCCCCBBB?;:;@:<@=B9B<<=><;7;:;;;9=:=BAA>A<???=<<733,389999$33,3333(3860909//(//(/9::8848@@AA=>><@@@=B;>>===>@@=A=>><>>>A@@@>>>AAA676<9788:>>5;7;BAC>>>@?;>;;:;-;9>:>>EDD/=?BBD7;;>>==<:////@@@,==A==:>=AA=AAA?::::>:=>>A@A=====6///99<A>>>???CB>::=7///6=>7=6:6>=;:;AA
@ATNG8:04458:06844
GATGGTAGTATAGAGCTCTACATAGTACTCATTCGTTTCGGAAGAGACAGGTACGTTAATAGTTAATAGCGTACTTCTTTTTCTTGCTTTTCGTGGTATTCTTGCTAGTTTACACTAGCCATCCTTACTACGCTTCGATTGTGTGCGTACTGCTGCAATATTGTTAACGTGAGTCTTGTAAAACCTTCTTTTTACGTTTACTCTCGTGTTTAAAAATCTGAATTCTTCTAGAGTTCCTGATCTTCTGGGCTGCGCTGATATGCGCTACCATCGATTCCGGATAGTCT
+
@ABC@ECCCCBBBCCCBCBCDBCDCGCCGCCC?B;:9,;@=A>@A@CCBC@DCCBA?B99;BC@B?BBBBAAABB=BBCBB3BB>@8999.9?AC>A@AAED??>=A999)9==@@B@@<@@@<A<:::::;=><=?;;5;====@@@AA@>>=;:;8;:::==5;5:>>>>>@??:=>?>=/=0818/@@@,::---)--7---57355,7999*99;7A4<8=>:<>>>>??;?;===AAA;::::2:///@@@=?>>>A???A>>;>??@@@<@<><@C@@>==
@ATNG8:04461:06835
GATGGTAGGCACTGCGCACACATCCCAGAAGATCAGGAACTCTAGAAGAATTCAGATTTTTAACACGAGAGTAAACGTAAAAAGAAGGTTTTACAAGACTCACGTTAACAATATTGCAGCAGTACGCACACAATCGAAGCGCAGTAAGGATGGCTAGTGTAACTAGCAAGAATACCACGAAAGCAAGAAAAAAGAAGTACGCTATTAACTATTAACGTACCTGTCTCTTCCGAAACGAATGAGTACACATCGTCGTGTCGTGCATCGATTCCGGATAGTCT
+
9=CC?BBB?CDCBBBCBB@@@BBBB=BBB?BABB@@>@@CCCCCCD?DD@D@CBA@@???0@>BDCBBABA;;;0:@;;;;;*5@9=6AAB8BBJBGBAABEC;;7;?AB?BCC?BAABEDCCCECCCBBBB@BCCC?CAAABCCC?B?B::8:CAAADBB@BBBBBB?BB@99:>AABBC=A@@;=<<<<<&<?>A?=;A?A@@<@<>>@A5@<@ACDD?BBBCCBB?C?BDC=B?><>@ABBAACCCCCC?BBBBBBBBBCBBBCCB?B?B?AA=@???
@ATNG8:04469:06810
GATGGTAGCGAGCGAGTGTGTATACCAGAAGATCAGGAACTCTAGAAGAATTCAGATTTTTAACACGAGAGTAAACGTAAAAAAGAAGGTTTTACAAGACTCACGTTAACAATATTGCAGCAGTACGCACACAATCGAAGCGCAGTAAGGATGGCTAGTGTAACTAGCAAGAATACCACGAAAGCAAGAAAAAACGAAGTTACGCTATTAACTATTAACGATACCTGTCTCTTCCGAAACGAATGAGTACGTGTGCGACGTGTCTCCTACATCGATTCCGGATAGTCT
+
89:A9?CC@;9:@?@@AABBA;;;;295925955>>9C<?@@@@=@>:949<??<;;;;9(9;596<<<;;;=<)55444444#44.439990;?@<>=>CCBC;;8;=AA=@A@?BB@@@B@@@C;;;@@AB?AAA@=@@?ACA;;6:;@AB?BBBBBBBB?BB@@@@<@@=@BB<??BAA:<==9000000%/00*//(/?<7733896888;6;9;22522+2225555.50222'225.5522.-------.35878:82223222699565-2.5.5755522
@ATNG8:04477:06805
GATGGTAGTGTCATATGAGAGTGTGTACTCATTCGTTTCGGAAGAGACAGGTACGTTAATAGTTAATAGCGTACTTCTTTTTCTTGCTTTCGTGGTATTCTTGCTAGTTACACTAGCCATCCTTACTGCGCTTCGATTGTGTGCGTACTGCTGCAATATTGTTAACGTGAGTCTTGTAAAACCTTCTTTTTACGTTTACTCTCGTGTTAAAAATCTGAATTCTTCTAGAGTTCCTGATCTTCTGTCTCTCTCTCACGCACTCCATCGATTCCGGATAGTCT
+
//8839;>BCCBBCCCCCCCBBBCCCBBBB;;8;CDC>CD@C@GBBBBCB@CCDDCACBBCBB>B>B;:;CCCBB@BCBBB5CB?BBBB<ACAB@BBB@BC9;<CBCBAGCCCGEAA=AA@<@?BBBB@A;;5;AA@=@BCBBCFCDBBBCABAC@CCC@;;;;@CCCAA@BBB>@;;;;.;>B<@ABBB0AAAAB=BCBDBCCCCD@DCDC3CCBBC?D@CC@DFCCECB@B?BABB;;:;BCCCBBAAABCBBA<;;;;;@CBBCBB@BAIADCB;;;@
@ATNG8:04477:06806
GATGGTAGTGATACAGATCAGACACCAGAATCAGGAACTCTAGAAGAATTCAGATTTTTAACACGAGAGTAAACGTAAAAGAAGGTTTTACAAGACTCACGTTAACAATATTGCAGCAGTACGCACACAATCGAAGCGCAGTAAGGATGGCTAGTGTAACTAGCAAGAATACCACGAAAGCAAGAAAAAGAAGTACGCTATTAACTATTAACGTACCTGTCTCTTCCGAAACGAATGAGTACTGCGTCTCACTCTCGCCTACCATCGATTCCGAATAGTCT
+
9;;<@CCCBBBBBBCCBBBBCCCDE=B@D@BBCC?C?BBCCCCC?CC?C?CCDBBBBC2@9AAACBBCCBBB9>=8877(7=9=5?<=0=:A?BBBCDCC970845;4<6808?>?@AA@@@A??>>>A7<>@A;?>AAAB8759;?AC?CCBAA@>>:>AA?BC?BB?BBB>AB:::,7><6<@@>@/>>:>BB@@@@??.617@@@<A<AA?>?<AA@@<<=<A<???9>BB@>@>CAAA>>><??>>>?@@@AAD9>@A=A<<;@A:>9BB>BBB===
@ATNG8:04482:06827
GATGGTAGCATCATGATATCTCACCAGAAGATCAGGAACTCTAGAAGAATTCAGATTTTTAACACGAGAGTAAACGTAAAAAGAAGGTTTTACAAGACTCACGTTAACAATATTGCAGCAGTACGCACACAATCGAAGCGCAGTAAGGATGGCTAGTGTAACTAGCAAGAATACCACGAAAGCAAGAAAAAAGAAGTACGCTATTAACTATTAACGTACCTGTCTCTTCCGAAACGAATGAGTACGATGAGAGAGCTCTCTCTACCATCGATTCCGGATAGTCT
+
9;CA<@?BBABBAAA@B:;;ACCCACED?BAABAA;A?CCCCCCC@BB?B@B@AABAAA2A=AAAACAA?@??9@ABBCBC5@@=??BBB9BCCACBDCCCC@@>AABB@BCC@CCCCCBCEECCCCCCCC?CBAA<??????@A=A?B@A>@CCBBBCC@BAABBB@CC@?@@<?@CCC=A??9998888%9??>979C?A?=;?;<::;0;8=>B@@>@AAABBB?C?BEH>CAB>:99BDCCBB>@@BABB><<<=9666AA;A;;;AA=@<@=AAAA888
@ATNG8:04434:06882
GATGGTAGGAGAGCGTCTGAGAGGTACTCATTCGTTTCGGAAGAGACAGGTACGTTTAATAGTTAATAGCGTACTTCTTTTTTCTTTGCTTTCGTGGTATTCTTGCTAGTTACACTAGCCATCCTTACTGCGCTTCGATTGTGTTCGTACTGCTGCAATATTGTTAACGTGAGTCTTGTAAAAACCTTCTTTTTACGTTTACTCTCGTGTTAAAAATCTGATTCTTCTAGAGTTCCTGATCTTCTGGGCTGCGCTGATATGCGCTACCATCGATTCCGGATAGTCT
+
886748::188://////:455:59944455.54:;/559>7::::955.599555)55:9;<<><>>>;6555:4555555#555)4;;;1//--37--(-8(--9::;16655====256<8<7<?AABBBA:@@?@<ABCC?;;;@;;:>?>99295524:5:9>>=>;95556<55555$549555555$559;;)56559<999;.4444$477///2//)/:<<8340428=;94368399,9>>@??:99AA@@@@@B=B@CC999?;><A=@?>@?88
@ATNG8:04441:06854
GATGTAGTATCTGTCTACGAGAGCCAGAAGATCAGGAACTCTAGAAGAATTCAGATTTTTAACACGAGAGTAAACGTAAAAAGAAGGTTTTACAAGACTCACGTTAACAATATTGCAGCAGTACGCACACAATCGAAGCGCAGTAAGGATGCTAGTGTAACTAGCAAGAATACCACGAAAGCAAGAAAAAAGAAGTACGCTATTAACTATTAACGTACCTGTCTCTTCCGAAAACGAATGAGTACTACTCTCAGAGACACACTACCATCGATTCCGGATAGTCT
+
:66788/55<<<>CCCBBBDBBCC?BCD?ABCBBB?B><;;;:;C@CB<?8>BAABBBB+=8=====<A:<;;,33@@@@@,9:25.555&5597555<665=>:C@CC@BBB?DA@@@BBBCFBB;99=>=>;9929<:?<EBC?C@@::6AA@ACCD?BBBA@@>?=;:00)//;9>7=;?;:99999$9>8;A==88===16152;92<9==DBA?AB<;;00+0+0000)0;=6@CBB@//////9::;====8>>55522+222257176<66628833
@ATNG8:04444:06880
GATGTAGCACGAGTCACTCATATCCAGAAGATCAGGAACTCTAGAAGAATTCAGATTTTTAACACGAGAGTAAACGTAAAAAGAAGGTTTTACAAGACTCACGTTAACAATATTGCAGCAGTACGCACACAATCGAAGCGCAGTAAGGATGGCTAGTGTAACTAGCAAGAATACCACGAAAGCAAGAAAAAAGAAGTACGCTATTAACTATTAACGTACCTGTCTCTTCCGAAACGAATGAGTACTATGTAGAGCTCTATACTACCATCGATTCCGGATAGTCT
+
==BBBDBBCABCCCCBBBBCDC??>ABB?@@@@996;=ABICCCG@CC?B@FCB@????0??CCCCCCCCBB@8??9;;;;*;@<==@AC;CCDBCCCCB@@0000=A@=AAD@BCDBCBECCCDBBBBBB?BBBB@BBCCBBBB@B?B?@>ABBCCCCC?ABCDCC@BB@AAA=??BBD>B@@;998989%8B;AAAABBCAD;?;?@BA3817>A@@>@CAAABB@B>AAB>BBB?BCBBBCCBAAAACCBBB>==;;;;;;>;@>>>@>8>;<:>;?B877
@ATNG8:04449:06859
GATGGTAGTACATGATAGACGACACCAGAAGATCAGGAACTCTAGAAGAATTCAGATTTTTTAACACGAGAGTAAACGTAAAATGAAGGTTTTACAAGACTCACGTTAACAATATTGCAGCAGTACGCACACAATCGAAGCGCAGTAAGGATGGCTATTGTAACTAGCAAGAATACCACGAAAAGCAGAAAAAAGAAGTACGCTATTAACTATTAACGTACCTGTCTCTTCCGAAACGAATGAGTACGTGTGCGACGTGTCTCCTACCATCGATTCCGGATAGTCT
+
3;;<>AAAAA;@>;:;;<?@AA@?=6=;;5;<:555.5.5999999399.92994999999$94;;;A>=D@?AA<@DAABB:A@@<@<@@@6ACC@CCBCCCCBB>B@BB?BBB@CC@@?BBBBABBA;;<A,0000,0@>>@;;;@E7;;B7;;@@<@@D?CBBBBF@CC?A@?1900000*000/>???>':?18444====B>B7>><<;;:==B;<9;BAAB;;7;?ABB=BCC?@@CCCEBBBBBAAAAAA@@AB>>;>AA=BAAABB?B@D?BBBBB=>
@ATNG8:04455:06876
GATGTAGGCGTGTGAGAGTCTGCCCAGAAGATCAGGAACTCTAGAAGAATTCAGATTTTTAACACGAGAGTAAACGTAAAAAGAAGGTTTTACAAGACTCACGTTAACAATATTGCAGCAGTACGCACACAATCGAAGCGCAGTAAAGGATGGCTAGTGTAACTAGCAAGAATACCACGAAGCAAGAAAAAGAAGTACGCTATTAACTATTAACGTACCTGTCTCTTCCGAAACGAATGAGTACGATGAGATCTCGTGTGCTACCATCGATTCCGGATAGTCT
+
9::;?<@=A@ABBBAABAABA<<;)4>?=@@CCCD@D>A@@ABAB?BC@CADCC;;;<;*<=BB@A@AAC??@9:7:9999'8><=3777&39918;;?=?@=?:?9?=:@@A8<==886A<=====:;;;8==AA=;;;>>@887*84::?<?CCCBABBAE>>=>@=00*0==59:87/7==39====,7807>@>BAA>>;>=>>>B<A<A>>>B<???===?:=;==>489939AACBBBBBAAAB???A>===;;;:==5;;?>?=:>3;6:==>:00
@ATNG8:04460:06887
GATGGTAGGTGCACATGAGTGTATCCACGAAGATCAGGAACTCTAGAAGAATTCAGATTTTTAACACGAGAGTAAACGTAAAAAGAAGGTTTTACAAGACTCACGTTAACAATATTGCAGCAGTACGCGCACAATCGAAGCGCAGTAAGGATGGCTAGTGTAACTAGCAAGAATACCACGAAAGCAAGAAAAAGAAGTACGCTATTAACTATTAACGTACCTGTCTCTTCCGAAACGAATGAGTACGATGAGATCTCGTGTGCTACCATCGATTCCGGATAGTCT
+
////)/::4//////4:<<<@@A00+.--73--/::<7=:==>>CCC@CC@C?CCCDGGDD3D?BBBCCCBBAA@8@B<;;;;(:;;:2555&5;;7<A@CBCBBB@C@BB?BCE=@ABBCCDB;;<CB;;=C?BBBB?BBBBC;::?A>AAA?ACCCCBAC?CDBBBB?BB>A@@;?>AAA=B9999CCCC2CE?B898??<<>,/,-779)-)-.00A;A@BB999?B@CCD>DCC??@@CFBCBBBBBBBBAAAAAA@???@A<A???==9=8=8=<>@@@@
@ATNG8:04467:06860
ATGGTAGTGTCAGTATGAGAGTGTGTACTCATTCGTTTCGGAAGAGACAGGTACGTTAATAGTTAATAGCGTACTTCTTTTTCTTTGCTTTCGTGGTATTTCTTGCTAGTTACACTAGCCATCCTTACTGCGCTTCGATTGTGTGCGTACTGCTGCAATATTGTTAACGTGAGTCTTGTAAAACCTTCTTTTTACGTTTACTCTCGTGTTAAAAATCTGAATTCTTCTAGAGTTCCTGATCTTCTGGGTCTCTCTCTCACGCACTACCATCGATTCCGGATAGCT
+
333-4:444:444444;;=;;;777/-----/477;;2:<4:5:///7//)/9777)5.59;;5:75555666>A8>>>>>)65<)5/--(-,,,(,,--(-/5566>>?7<<;;660>8<<@+0*088-.-55(--7;4:::990//////97954.555.595:344444999;7;;@@@2@:>8;;999(99495)9995955555.5555$577//)-3550--/:///)4.44455439455)555;99777///7/555555;:===;5:.5.5<9955
@ATNG8:04473:06889
GATGGTAGCTCTGCTCTGACTCTCGTACTCATTCTGTTTCGGAAGAGACAGGTACGTTAATAGTTAATAGCGTACTTCTTTTTTCTTGCTTTCGTGGTATTCTTGCTAGTTACACTAGCCATCCTTACTGCGCTTCGATTGTGTGCGTACTGCTGCAATATTGTTAACGTGAGTCTTGTAAAACCTTCTTTTTACGTTTACTCTCGTGTTAAAAATCTGAATTCTTCTAGAGTTCCTGATCTTCTGGTGTCTGATCTGTATCACTACCATCGATTCCGGATAGTCT
+
--55(--0/4:;<<CCB;;9>9966955<<//)/////(/7271888;;@A?ECA@@<?8?>8<>C?BBBCBBA?@<7899::%9;<;=BC>A:<A296>=<B>@@CCCEACBBCCCCC@BCC@B@BDCCCBBE@CCBB@CCECCBBCCBCBDCCAA=AA@<@B?B?BBA@@AABB>@@BBB7B6;5;AAA@0ABBBC=CABCDCCBBBACDCC3ABBAB=B@DD@BBBBBCC@C@CCCCCC?BAC@CCCBBCEFCCCCC;;;CB@@<@;;;@@=@@G@CCBC;;;
@ATNG8:04477:06850
GATGTAGGTGCACATGAGTGTATCCAGAAGATCAGGAACTCTAGAAGAATTCAGATTTTTAACACGAGAGTAAACGTAAAAAGAAGGTTTTACAAGACTCACGTTAACAATATTGCAGCAGTACGCACACAATCGAAGCGCAGTAAGGATGGCTAGTGTAACTAGCAAGAATACCACGAAAGCAAGAAAAAGAAGTACGCTATTAACTATTAACGTACCTGTCTCTTCCGAAACGAATGAGTACCTCTCAGACGCTCGTCCTACCATCGATTCCGGATAGTCT
+
=DCDCCB@BBBBCCCCCBBCCEGD=BBC?DCAABB?B?BBCCCBB>BD@D@CCB>>>>>0>?BCCCCCCCBBA<@C?@@@@0@C>B<AAA9ACEACBDCCBB996:?AA?BCB?BBBBCCCCCDCCBCCCC?BBCC?CBBBBA@@<@=C@@?@CCCCCCC?CCDDAA9?>?BBE>@@88829??;<<<<<,=??BBBBCBBBB<>>?AAA7;7;?C@@>@A@@@BB?B@DDD=CCC?CCCCCCB?BBABB@BCBCBABCC?BBB?BB>>>@<@:@<>>>A888
@ATNG8:04437:06941
GATGGTAGGCGACATACATACGCGCCAGAAGATCAGGAACTCTAGAAGAATTCGGATTTTTAACACGAGAGTAAACGTAAAAAGAAGGTTTTACAAGACTCACGTTAACAATATTGCAGCAGTACGTACACAATCGAAGCGCAGTAAGGATGGCTAGTGTAACTAGCAAGAATACCACGAAAGCAAGAAAAAGAAGTACGCTATTAACTATTAACGTACCTGTCTCTTCCGAAACGAATGAGTACTATGTAGAGCTCTATACTAATCGATTCCGGATAGTCT
+
=CCC?>DD@D?A@BAA@@@BEBBAB?BCC@CBCD99;:@CCDCCBC@CC>A=@B=:::::):?BBBBBBAB::938@@@@@@0AA=A=CBC9ADCALCBBDDA@@;@>AA>AAA=AABBCDCBBDCDGCB@@<@AAA?BBDCBAAC?C@C@?>?CCBBBBB?BCC@@@?CC@A@B=?@BBA=@99398888(9>8=988B@@@@<?<?>>><><?@CBB?CCBBBBB@B?BBB=AAA@BBCBBBBBCCBBBCBBB>>>>A;;;@=@AB@@<@7;7;?AB>==
@ATNG8:04444:06907
GATGGTAGCATCATGCATATCTCACCAGAAGATCAGGAACTCTAGAAGAATTCAGATTTTTAACACGAGACTAAACGTAAAAAGAAGGTTTTACAAGACTCACGTTAACAATATTGCAGCAGTACGCACACAATCGAAGCGCAGTAAGGATGGCTAGTGTAACTAGCAAGAATACCACGAAAGCAAGAAAAAGAAGTACGCTATTAACTATTAACGTACCTGTCTCTTCCGAAACGAATGAGTACCTCTCAGACGCTCGTCCATCGATTCCGGATAGTCT
+
85ED@BB@@;BB@@;;9BBBBCGGD@BFHBB@@@95.58<@BCCBC@BB?A=??;33333$3-3879;<;<=<<6<466>>>+<<<<8@==1;;??=BAABC@A@@D>BB@CBB?BDC@@@;::BABAGLGDABCCD?CCB@@@;;5;?BACAECDBBAAA@CBBBGF?A@9:::)00000*0=@<BBCCD3CD?B@BBBC889>=9;<76/79:<@@@<;:9B?@@?B?BGD=A9918<<<>>><@@CBCCCCCCBB?>>9@@@?8838<A8=>>>???
@ATNG8:04444:06930
ATGGTAGCTCTGCTCTGACTCTCGTACTCATTCTGTTTCGGAAGAGACAGGTACGTTAATAGTTAATAGCGTACTTCTTTTTCTTGCTTTCGTGGTATTCTTGCTAGTTACACTAGCCATCCTTACTGCGCTTCGATTGTGTGCGTACTGCTGCAATATTGTTAACGTGAGTCTTGTAAAACCTTCTTTTTACGTTTACTCTCGTGTTAAAAATCTGAATTCTTCTAGAGTTCCTGATCTTCTGGCGCTCTGTCACGTCTGCTACCATCGATTCCGGATAGTCT
+
333-4334444<:<AA;555559;555;://)///::1::284555<<?A9BB=<B?C@AA??9?=AAABAA?<=889987$374988817799.5595<<9==BBBC@CCCBDBBB@BCDAF@EGCCBBBB?A@DD@CCCCBBBBCCCBBBBBC@CCC?CC?B@??@BBCCCC?CCCIE<E@C>BBDDM2CC;;;0<;;;ABAA@A4;:;;*;AAAB?B?BC@AAABBBB@B@CCCCBB>BAC@GCCCC;;;CCBBBA@@@BBB?BBBCCC?C?C@BCBCBBB
@ATNG8:04452:06907
GATGGTAGCACACGAGATCTCATCGTACTCATTCGTTTCGGAAGAGACAGGTACGTTAATAGTTAATAGCGTACTTCTTTTTCTTGCTTTCGTGGTATTCTTGCTAGTTACACTAGCCATCCTTACTGCGCTTCGATTGTGTGCTTACTGCTGCAATATTGTTAACGTGAGTCTTGTAAAACCTTCTTTTTACGTTTACTCTCGTGTTAAAAATCTTGAATTCTTCTAGAGTTCCTGATCTTCTGGGCAGACTCTCACACGCCTACCATGATTCCGGATAGT
+
BBAA>A955<<@@BC@AA??;55654449:::8ACCD=BAAEADABBBFCAECCCC@C@BCCC@C@CBC?;;><@;@?;<;,89-9@?<3=>9909<<8==7;>;;:>9<<:>?BBB>BBA>A;??@ABABB=@@@C:==?BC@@<<:///==;;4??@=@@<@=AAAA;;;A@:<9:::-9)/)/////'/666@0=>?897799735<<<+<////96=5>>;><;=///7<77779--)--,,),99-//<88=BB@@A:=>@;><;//)/)/.35222
@ATNG8:04453:06913
GATGGTAGGACGAGCGTCTGAGAGGTACTCATTCGTTTCGGAAGAGACAGGTACGTTAATAGTTAATAGCGTACTTCTTTTTCTTGCTTTCGTGGTATTCTTGCTAGTTACACTAGCCATCCTTACTGCGCTTCGATTGTGTGCGTACTGCTGCAATATTGTTAACGTGAGTCTTGTAAAACCTTCTTTTTACGTTTACTCTCGTGTTAAAAATCTGAATTCTTCTAGAGTTCCTGATCTTCTGGGTGGCTACAGTCTCTCTACCATCGATTCCGGATAGTCT
+
//::39@@<@?:45>@?@?CAAAE?CBBBB;;;;CEF>DC?C?BBCCCCC@CDB:;:;?BBCC@B@CCEBB::;B?BBBBB0;;5;A@A;BDCC@CCHAHF;;;BDBCACCDCCBCC@BBC@C@DBBABB@@<??BB>CBBBCCCCCBBBBBCCC?BBB@BB@B@BBBCCCD@A>@CCCC8C>B8;;CCC5CCCCC>BBCCIHCCDCACCCC5BBBBB>A=AE?BCCCC@@>@?BBBCCE?BABB:@@<ABBBBBDCBBBBBCCAC;;;AA=A>B@BCCC;:;
@ATNG8:04454:06912
GATGGTAGGACGAGCGTCTGACGAGGTACTCATTCGTTTCGGAAGAGACAGGTACGTTTAATAGTTAATAGACGTAACTTCTTTTTGCTTTTGCATTTCGTGGTATTTCTTGCTAGTTACACTAGCCATCCTTACTGCGCTTCGATTGTGTGCGTACTGCTGCAATATTGTTAACGTGAGTCTTGTAAAAAACCTTCTTTTTACGTTTACTTCTCGTGTTAAAAATCTGAATTCTTCTAGAAGTTCCTGATCTTCTGGGCAGACTCTCACACGCCTACCCA
+
,-6638890::///---///:8:8:.444////)/666.7:3834444444.55999:)5.55994727////76888<8<8888$-----&---/;)//@@<@>=;396(-----;2/5699999.555.57<5559955.5955.5;5555;;:9;;;<::<85659<<.505599::==;7;444444#57;.56?>>)65;;;07/-(------:)////$/5555.57<<85////)/9393:99954.4455)559999<:<994///)////)-
@ATNG8:04460:06927
GATGGTAGTACATGATAGATGACACCAGAAGATCAGGAACTCTAGAAGAATTCAGATTTTTAACATCGAGAGTAAACGTAAAAAGAAGGTTTTACAAGACTCACGTTAACAATATTGCAGCAGTACGCACACAATCGAAGCGCAGTAAGGATGGCTAGTGTAACTAGCAAGAATACCACGAAAGCAAGAAAAAAGAAGTACGCTATTAACTATTAACGTACCTGTCTCTTCCGAAACGAATGAGTACGATGAGATCTCGTGTGCTACCATCGATTCCGGATAGTCT
+
/9679<@ACBBBBDCCBBBBABB@@;?@A;@B;;;A4:46@A9;6@:?>:=?;;995<<<)<7;855<>>8;8=8598:<<<<)::-3-333&333-4<:::99//)/59;;@@B?BBBBBBBBCDCCCCCBC?CCBB?BBDBBB??<@@CBB?BCCCCCCC=AAAACC?AB=@@@399>>>8>@@;9:9999%9>;>97:DBB@A5755;AD2;8;ACCC@CCBBBBA797:BB=C??=@BBBBBBBBBBCDBBB>>>BB:::==@=AA?>>@48287<=A@988
@ATNG8:04465:06938
GATGGTAGCTATACGTATATCTATGTACTCATTCGTTTCGGAAGAGACAGGTACGTTAATAGTTAATAGCGTACTTCTTTTTCTTGCTTTCGTGGTATTCTTGCTAGTTACACTAGCCATCCTTACTGCGCTTCGATTGTGTGCGTACTGCTGCAATATTGTTAACGTGAGTCTTGTAAAACCTTCTTTTTACGTTTACTCTCGTGTTAAAAATCTGAATTCTTCTAGAGTTCCTGATCTTCTGGTCTACTACACTGTACTCTACCATCGATTCCGGATAGTCT
+
5<BC?BBBAAABB@@ACEFGCCCAAABB@CCC@BBCD=CC<A=AAACCCC@CCCCC@C?BCDDAC@CBBCCDCAB8AA==?+@?4>=;83;CAA>ABA=AD@AAADCC=??AABCCD?CBB?C@BBBBBA==<A@@@<AA???A@>>>A@@=<<>:9::;@@;>;>BBAAAD@@;>::;:/;9<8====<.==ABD:A===@@A@==9=@??/@???@<@<@A;??AA>>>;>=???A@@=??@=@A???@@AA@@@AABBB=@@69///<;7=7=7@@;;;@@
@ATNG8:04469:06931
ATGGTAGGCGAGAGTGAGACGCAGTACTCATTCGTTTCGGAATGAGACAGGTACGTTAATAGTTAATAGCGTACTTCTTTTTCTTGCTTTTCGTGGTATTATTGCTAGTTACACTAGCCATCCTTACTGCGCTTCGATTGTGTGCGTACTGCTGCAATATTTTAATCGTGAGTCTTGTAAAACCTTCTTTTTACGTTTACTCTCGTGTTAAAAATCTGAATTCTTCTAGAGTTCCTGATCTTCTGGGTCTACGCTCGTCGCGCTACCATCGATTCCGGATAGTCT
+
///17//)/84;5;=@BB@>;955;>9:9:;4:AAA9>@+0*///7::=@@BCB:9055::<>;>=;@>=;:::?7?BCCC2@;798888+7:88499;8:@9??@>??<?<;<AAAA@BBB@C?A>>982554<<;<:888:=88:::9<:<797155.99+8275/..77DBB?BA@@A7@<@;9:;;;*;BDDI>CCBBCDECBC>BABA2BBBBC=@=@A=@BBA@??=??BDDBBB>AABB=BCABBBBBBBBB@@@@>?A=AA>>>>:>9<6;<<6777
@ATNG8:04473:06910
GATGTAGGAGACACGTCGCACACTACTCATTCGTTTCGGAAGAGACAGGTACGTTAATAGTTAATAGCGTACTTCTTTTTCTTGCTTTCGTGGTATTCTTGCTAGTTACACTAGCCATCCTTACTGCGCTTCGATTGTGTGCGTACTGCTGCAATATTGTTAACGTGAGTCTTGTAAAACCTTCTTTTTACGTTTACTCTCGTGTTAAAAATCTGAATTCTTCTAGAGTTCCTGATCTTCTGGGCTGCGCTGATATGCGCTACCCATCGATTCCGGATAGTCT
+
<B??;>D@CCC@@@DC:;<AA@@ABBCCCC?BDDD>CD@C@::;CCEEAFE;:;@C8;:BB?B@CCAAAC@A@=@?;>;+???=BB=6B>BB?BAA=AC=??AC@@=ABBBBBDC?BBD?B?BB@AA>>>=DA@@7::AA@@>>>9;=;8///5:9=:>?;?<>CED???AA<?>>>=2=8<9>@AAB/===?A36888???>?=18988(8:;;;>K<??;@A@@???=@=AAAA==:=?>?8?;;;AAAA??===::9;788(5877:<;A<>;>B>>>>>
@ATNG8:04474:06906
GATGGTAGCTATACGTATATCTATGTACTCATTCGTTTCGGAAGAGACAGGTACGTTAATAGTTAATAGCGTACTTCTTTTTCTTGCTTTCGTGGTATTCTTGCTAGTTACACTAGCCATCCTTACTGCGCTTCGATTGTGTGCGTACTGCTGCAATATTGTTAACGTGAGTCTTGTAAAACCTTCTTTTTACGTTTACTCTCGTGTTAAAAATCTGAATTCTTCTAGAGTTCCTGATCTTCTGGACGACGCGCACTGACACTATCGATTCCGGATAGTCT
+
BBBB?BCCBBBBBBCCCCBBCDCCCCBBAC;;9;CCC?GC@C@CCCCCCC@CCCCD@D@AAAC?C@CCCBBBCCC?::::9)9?<?>>>8?BBC@BAC@GD<?@ACBB?AAACBCBB<?@C?B>BBCBB@;=9<A<<:>>>A><=AABAAAA???:?>>=AA<A<?AAAA>>>@7;;BDD;D=E<=====+=>:::1;/////=<<>18888'29:;B;A;>><>?>??@@<@<@@A@@@7;;B<;;:;::>A=>;;;?@>==>???BB:>7;7:AAA==>
@ATNG8:04483:06934
GATGGTAGATACTCGCTGATACACCCAGAAGATCAGGAACTCTAGAAGAATTCAGATTTTTAACACGAGAGTAAACGTAAAAAGAAGGTTTTACAAGACTCACGTTAACAATATTGCAGCAGTACGCACACAATCGAAGCGCAGTAAGGATGGCTAGTGTAACTAGCAAGAATACCACGAAAGCAAGAAAAAAGAAGTACGCTATTAACTATTAAACGTACCTGTCTCTTCCGAAACGATGAGTACTATAGACTATCTGAGACTACATCGATTCCGGATAGTCT
+
/7;;9006>>>>>@>>>>=<55555)5994999;;;7<8;655<::5:<7;6::9;;;;;';53339888=<;=444<;@@@+5925.555&5997<;A;;;9;;5989;.55<5::>:>==A@:99CD@@A=@99944443999?<@=B::69995<<<C:???A;?9;:5666(//69>4//3.7???A=%;82333988577,2,2577+22'288::9::///::6;8899////////34=:::C=7732289:<99>>/0----//6;)/*/>?<==@
@ATNG8:04436:06959
ATGGTAGTGTCAGTGCGCGTCGTCCAGAAGATCTGGAACTCTAGAAGAATTCAGATTTTTAACATCAGAGAGTAAACGATTAAAAAAGAAGGGTTTTTACAAGACTCACGTTTAACAATATTGCAGCAGTACGCACACAATCGAAGCGCAGTAAGGATGGCTAGTGTAACTAGCAAGAATACCACGAAAGCAAGAAAAAGAAGTACGCTATTAACTATTAACGTACCTGTCTCTTCCGAAACGAATGAGTACGAGAGAGCACACGTGTCTACCATCGATTCCGGATAGTCT
+
333-48::@5555559:;=;5599.545.57/0/7)/)/-;7///)//)/244///;;;)8(------556888;17733,33333#37,33(3777'78828<887;7786'569;1757168<8BBBDABBBB?>>A=@B@@=AAAA???:7??BBD?BBBB??@?=>>>@;;7:B:;::178@@A:A@@;==<==.=A;@667B@@@A:=:=>>>1716AC@@>@A@A@@@=??BBD=BBD@DBBACCCCABABBBBBBBBBBB>=>BB@B886AA<?<>:<<<=:;:
@ATNG8:04436:06992
ATGGTAGTCTCAGATAGTCTATAGTACTCATTCGTTTCGGAAGAGACAGGTACGTTAATAGTTAATAGCGTACTTCTTTTTCTTTGCTTTCGTGGTATTCTTGCTAGTTACACTAGCCATCCTTACTGCGCTTCGATTGTGTGCGTACTGCTGCAATATTGTTAACGTGAGTCTTGTAAAACCTTCTTTTTACGTTTACTCTCGTGTTAAAAATCTGAATTCTTCTAGAGTTCCTGATCTTCTGGACGACGCGCACTGACACTACCATCGATTCCGGATAGTCT
+
38:284494444=;::;666<>=;;9;5555.588:3;<8<8==BBBBB=AA@;<79=BB<B<A<CC@A??=9@.55999(599)99:@4<===8<6616>156??=B<@ACCBCBC@BBB?B@CBBAAB::6:@AA?CBBBBBBBBBCBCBCCC@BBB?CD@C?BBBCBBBAA?ACCBC<C?B=@@@@@0@CCCD;;;BBBBBBBD?CCCD3CBBAB=B@CB@DCBBBCC?B@BDCDBB?AAC?CB<;;;;;CCBBHBBABACB@BBBBAA>A?A?AC?@B@@
@ATNG8:04438:06950
GATGGTAGCAGACGTGACAGAGCGCCAGAAGATCAGGAACTCTAGAAGAATTCAGATTTTTAACACGAGAGTAAACGTAAAAAGAAGGTTTTACAAGACTCACGTTAACAATATTGCAGCAGTACGCACACAATCGAAGCGCAGTAAGGATGGCTAGTGTAACTAGCAAGAATACCACGAAAGCAAGAAAAAAGAAGTACGCTATTAACTATTAACGTACCTGTCTCTTCCGAAACGAATGAGTACGATGAGAGAGCTCTCTCTACCATCGATTCCGGATAGTCT
+
:=BC?ABBCCCCBBCDBBBBBBGCI@CCC@CCBBBB@C@CCCBCCC@CC?C@BBAAACCC3C?BBBBBBBBBBB>BCCCCCC5CC@D7;;;6;BD?CCCBBBBAA=A?BB?CCD?BBCCCBB@GCCCCCCCC@DCAA>ABCDCCA@>B@CBB?BDCCCCCC?AAAACC?CC@@??5:9???5==>99:9999%9??B:7:BBC>@37157=>.938@BBC@CFBBBBA=@<A@@;AAA>ABBDCCCCBBAABCCCBB>===767@A<A677AA<A3838?>>@@@
@ATNG8:04438:06971
GATGGTAGCAGACGTGACAGAGCGCCAGAAGATCAGGAACTCTAGAAGAATTCAGATTTTTAACACGAGAGTAAACGTAAAAAGAAGGTTTTACAAGACTCACGTTAACAATATTGCAGCAGTACGCACACAATCGAAGCGCAGTAAGGATGGCTAGTGTAACTAGCAAGAATACCACGAAAGCAAGAAAAAGAAGTACGCTATTAACTATTAACGTACCTGTCTCTTCCGAAACGAATGATACTGCGTCTCACTCTCGCCTACCATCGATTCCGGATAGTCT
+
/79:<@@CA@@@AB@A;6:@BBBBB@CFIACBBCBB?B?A@@BBA@=@@@D@BAAAADFF3B?AABCCBBB???8??@CCCC5CC>B>BCC:BBCADCCBB@@00-0;>>;@AB?BCAACCCCICCCBBBCC@BBBC?CBCABCBB?C@CBB@BBCCCCCC?CDDCAAACC@BAB<??@@@9@==9===>?.?A=A???BC@@@=D;@@AB:=:=?AAA?BCCDBAB?B?CBB>BBB?CBCCABBCCC@@?AAAAB???B@BCB@C99:BB?B?C?CBBC9:9
@ATNG8:04440:06964
GATGGTAGCTATACGTATATCTATGTACTCATTCGTTTCGGAAGAGACAGGTACGTTAATAGTTAATAGCGTACTTCTTTTTCTTGCTTTTCGTGGTATTCTTGCTAGTTATCACTAGCCATCCTTACTCGCTGCTTCGATGTTGTGCGTACTGCTGCATATTGTTTAACGTGAGTCTTGTAAAACCTTTCTTTTTACGTTTAACTCTTCGTGTTTAAAAATCTGAATTCTTACTAGAGTTCCTGATCTTCTGGCTCTCGTAGACAGATACTACCAGTCGATTCCGGATAGTCT
+
33883:<AAA<C;;;<==?>>>=666;;999949599.5@;@2666==<<:===@C<A6;965:@;<<@@@>9558;ACDF185483333&3:44.5547==8;9833713337788=;1688(/(/522-----,054....(.37:9988879////.573/52'2.7::82229=288@>=+=198-8:=>A/666=@1;-///=6=;@@@A06666)6///83727705=::88995915599;;6A8858@::9??<==<>><<89;==5///589959595;=<;<=<
@ATNG8:04450:06986
GATGGTAGTATCTGTCTACGAGAGCCAGAAGATCAGGAACTCTAGAAGAATTCAGATTTTTAACACGAGAGTAAACGTAAAAAGAAGGTTTTACAAGACTCACGTTAACAATATTGCAGCAGTACGCACACAATCGAAGCGCAGTAAGGATGGCTAGTGTAACTAGCAAGAATACCACGAAAGCAAGAAAAAGAAGTACGCTATTAACTATTAACGTACCTGTCTCTTCCGAAACGAATGAGTACTGTATCTATGTGTGCGCTACCATCTATTCCGGATAGTCT
+
9::A@@05:?>@AB;;6>>;;;;AA?CCB@D@@@@A<@=@BCBBCC@CG?B?AAACCDDC2B?BCC@??CFBBB=A@@A@A@1;B?C<BBB;BCCBCCCIECEBBABGBB?B@@;@ABCBAA@AAACCBBCB?BBBB@BBABBBCC@C?C@A?AEDCCCBB@BACD::8:?;?A@9>;777.3;;;BCBBB2AA@BAAACD@@<,/+/:996;5:=;;;>AB@BAAA@C>BBB<??A<<<=>==?000@@CCAAAB>>>BBA@A@5757855156;7;;/0000
@ATNG8:04461:06962
GATGGTAGTATAGAGCTCTACATAGTACTCATTCGTTTCGGAAGAGACAGGTACGTTAATAGTTAATAGCGTACTTCTTTTTCTTGCTTTCGTGGTATTCTTGCTAGTTACACTAGCCATCCTTACTGCGCTTCGATTGTGTGCATACTGCTGCAATATTGTTAACGTGAGTCTTGTAAAACCTTCTTTTTACGTTTACTCTCGTGTTAAAAATCTGAATTCTTCTAGAGTTCCTGATCTTCTGGGTGCGCTACAGTCTCTCTACATCGATTCCGGATAGTCT
+
CCCC=AACCCDCBBCCCCCDCCCCCB;;<C;;7;BBB<BB>A>BCBBBBB?BBAAA>A>@AAA>A?BBBBCCCFC?99777)9><????:?@AD@GBB>A@599?A9978CCCBBB@588D8=8>==A?>>><@A@@<@A?>;;>A>>>>>>::;==>=<AD7;8;@AA??@??7;;@@@2>:=:=>>>>/=;:;>7=<<<>=>?>><?BCB/@888A8=:>>=CAAAAAA:>:>@AB??<????9;;;AAABB@:::AAAAAAA>>=???8>8=:<<<=>=<
@ATNG8:04475:06975
ATGGTAGCGAGCGAGTGTGTATACCAGAAGATCAGGAACTCTAGAAGAATTCAGATTTTTTAACACGAGAGTAAACGTAAAAAGAAGGTTTTACAAGACTCACGTTAACAATATTGCAGCAGTACGCACACAATCGAAGCGCAGTAAGGATGGCTAGTGTAACTAGCAAGAATACCACGAAAGCAAGAAAAAGAAGTACGCTATTAACTATTAACGTACCTGTCTCTTCCGAAACGAATGAGTACCTCTCAGACGCTCGTCCTACCATCGATTCCGGATAGTCT
+
333-48:=AA@?@AAA@?@;;;A>69<<7<<;:99.5.5:==>>>:<>:?;784555555#5.5<<;<<GDCCD?GDDCDDD5CC@B@CDC;CCC@BBBCBCC::;;@DD@BBB?BBCBBBBBBBCBBBBCE@CCCC?BBCCCC@??A@EAA?BCCCCCBD@BBBCBB?BB?BCB?AA998-:>=:==<=<.?A>BBBBDCBBB>A>ABCD@B>A@B@A=@C@@@BC@D=A@D>CCD?BBDBBBC@BBBBCCCCCAABBBD?BBB?B>>>BB?A;A;>>>A<<<
@ATNG8:04481:06985
GATTAGCACGAGTCACTCATATCCAGAAGATCAGGAACTCTAGAAGAATTCAGATTTTTAACACGAGAGAAACGTAAAAAGAAGGTTTTACAAGACTCACGTTTAACAATATTGCAGCAGTACGCACACAATCGAAGCGCAGTAAGGATGGCTAGTGTAACTAGCAAGAATACCACGAAAGCAAGAAAAAACGAAGTACGCTATTAATATTAACGTACCTGTCTCTTCCAAACGAATGAGTGCGATGAGAGAGCTCTCATCTACCATCGATTCCGGATAGTCTT
+
//-057-.-55---///44<:44044;5:::954059<<666>>2669>:=>=@@@@>'4.4;=449554;3:454999'44.4.555&59=:?<<;995555)549;7===9===<<556;;;<555993455=8<;>>555<8=8=99)//7///7846699/-(-73---398/33(/886/000//$//>6///3?:66527.3..(.47388=:<<<<<>>:=6:91998288<:8888333/:9///-623...5558-.29988/5/5162225554
@ATNG8:04440:07011
GATGTAGAGAGACTGTAGCGCACCAGAAGATCTAGGAATCTCTAGAAGAATTCAGATTTTTAATCACGAGAGTAAACGTAAAAAGAAGGTTTTACAAGACTTCACGTTAACAATATTACAGCACGTACGCACACAATCGAAGCGCAGTAAGGATGGCTATTGTAACTAGCAAGAATACCACGAAGCAAGAAAAAGAAGTACGCTATTAACTATTAACGTACCTGTCTCTTCCGAAACGATGAGTACTGCGTCTCACTCTCGCCTACCATCGATTCCGGATAGTCT
+
98:<<5;5<=55;BC;:0==@0/*/--0-------(/4:77/5599344.474////:::':)////56/////91////;;;)5646:>>>2=::2////)/7955168=>:?==5:=99944499;555<555.5944.4444:>>@;@4;5506<=<8:6525<;;881//)///)///-(//8(//999)99588::;<3345:6:967256:?BBC@BBBB:::>B59:9/99739::733>??8;;<<;;>>??9949>>:>>B?::9B<?<:BB=A;<
@ATNG8:04442:07039
GATGGTAGTACATGATAGACGACACCAGAAGATCAGGAACTCTAGAAGAATTCAGATTTTTAACACGAGAGTAAACGTAAAAAGAAGGTTTTACAAGACTCACGTTAACAATATTGCAGCAGTACGCACACAATCGAAGCGCAGTAAGGATGGCTAGTGTAACTAGCAAGAATACCACGAAAGCAAGAAAAAGAAGTACGCTATTAACTATTAACGTACCTGTCTCTTCCGAAACGAATGAGTACGTGTGCGACGTGTCTCCTACCATCGATTCCGGATAGTCT
+
339:3445555==<@=;;;=AB???9B@A;;@>9:61616===;;?;:>294:::>>@@?+?=ABCCBAACCCC8;;<<;;;);@495999&9AA=CFCDBCB@@>@@CC@CCD>BADBBBBCCCBBBCCCC?BBBB?BBA@CB::6;>B<;:;CEDECCC?BBBBCD@@@=@EF@CCCDD=@::59CCAC3>?;?@@@BCBBB<A>@BBB?B?BBBCF@DCBB;;;@D?@@E>CCD@<;:BBBABBB??????AAABBBE?CBB?B@@?CC?C?C?@???@==
@ATNG8:04453:07003
GATGGTAGCGCATATCAGCGCAGCCCAGAAGATCAGGAACTCTAGAAGAATTCAGATTTTTAACACGAGAGTAAACGTAAAAAGAAGGTTTTACAAGACTCACGTTAACAATATTGCAGCAGTACGCACACAATCGAAGCGCAGTAAGGATGGCTAGTTTAACTAGCAAGAATACCACGAAAGCAAGAAAAAGAAGTACGCTATTAACTATTAACGTACCTGTCTCTTCCGAAACGAATGAGTACTGCGTCTCACTCTCGCCTACCATCGATTCCGGATAGTCT
+
8;;><@;:;CBC@CACBCCCABBCC>CBB@A@BDBB@B?BACCBBB?@@>@?BBC;;:::*;;BABCCBCCCCD>CCBBBBB5BB>A;@@@7@AB?BAAADDB997;?AC@DCC@CCCAACCBBCCBBBCCE@CCCC@CBBBCCCC@C@CAA?ADCCDC>C@CDBBBC@CC@BBC@CCBBC<AAA>AA@@?/?><?BBBBBBBB@B@CBCC<@>ABCCC@BBAA@??<??AAA=BBA>BBBBBBBCAAA@BBBBBBCA@AA>ABB?B@@@BB?B?D@CCCCBBB
@ATNG8:04453:07024
GATGGTAGTGATACAGATCAGACACCAGAAGATCAGGAACTCTTGAAGAATTCAGATTTTTAACACGAGAGTAAACGTAAAAAGAAGGTTTTACAAGACTCACGTTAACAATATTGCAGCAGTACGCACACAATCGAAGCGCAGTAAGGATGGCTAGTGTAACTAGCAAGAATACCACGAAAGCAAGAAAAAGAAGTACGCTATTAACTATTAACGTACCTGTCTCTTCCGAAACGAATGAGTACAGAGAGTACGATATGTCTACCATCGATTCCGGTTAGTCT
+
33885:;ABBABA;;?=BBBB=D;A16696;?>9954949:::9==<BC9B?BAA=>CCC+@<?B>>CBDA;::/;@:4444$4939.444&5==?>BBCKIFBB@C@CB@BCE@DBBBDCCCCCFCBBCCD@@@@C?CBBBBC:95;?A@@>@BBBCBCD@CCCCBB?BB?BBB599AAA;AAA?BDCCC3BB?B?@@BAAB@3838===5;5:?BAA@BBBBA??6:3:>>9>@@9>>@@DCCBAAAAACBBBBCC?@@BBB@<@>>>@@<?<?<@<@@>==
@ATNG8:04464:07001
GATGGTAGCGCATATCAGCGCAGCCCAGCAAGATCAGGAACTCTAGAAGAATTCAGATTTTTAACACGAGAGTAAACGTAAAAAGAAGGTTTTACAAGACTCACGTTAACAATATTGCAGCAGTACGCACACAATCGAAGCGCAGTAAGGATGGCTAGTGTAACTAGCAAGAATACCACGAAAGCAAGAAAAAGAAGTACGCTATTAACTATTAACGTACCTGTCTCTTCCGAAACGAATGAGTACTATGTAGAGCTCTATACTACCATCGATTCCGGATAGTCT
+
78-.+-6:8:A<5555:;<=666==4;///2///7//)5699<;::<0543858899999:)9==BBBBCCCFHC=BB;;;;;.;C>D<@@@7@BB?CCDCCBC:98;?AA?BCD@BBCCDCABBBBCCCCBB?CCCC>BBAABCAB>B@EAA?BCCCDCCC@CCCCCC@CC?ABC>AA@@?8@@@;@BBCB3BF@B>>>CCBAB?B>@@AA4949ABAB?BBBAABA>A>AAA<ACCACCCCCABACCBBABBBBAAABBBBBBB@@>=<>@9<:><>=A?999
@ATNG8:04472:07033
GATGGTAGTGCGTGAGAGAGAGACCCAGAAGATCAGGAACTCTAGAAGAATTCAGATTTTTTAACACGAGAGTAAACGTAAAAAGAAGGTTTTACAAGACTCACGTTAACAATATTGCAGCAGTACGCACACAATCGAAGCGCAGTAAGGATGGCTAGTGTAACTAGCAAGAATACCACGAAAGCAAGAAAAAAGAAGTACGCTATTAACTATTAACGTACCTGTCTCTTCCGAAACGAATGAGTACGAGAGAGCACACGTGTCTACCATCGATTCCGGATAGTCT
+
3:8:=@AC@;:544;9555:;9:59)555599666;6;49:4449:.457;5?:8333333#3498:;===A@@?89799:::'::5:8BBB;CDCACBBBBDB;;6;=A@=CBC@DBCBCCCCDCCCCCBCC@CCCC>AA@@BBAB?B@CBC?BCCCCCCC?BBBBBB?BB?BBB=@@CCC=A@@;999888%9?;>97:BBCCB8;78<AC7>:=ACCC@CCAAAC@8<8999.9BA=ABBBBCCBBAA@???@@A@AAB???BC?A>>??@=A;><>==<899
@ATNG8:04476:07017
GATGGTAGCGCACACATAGATAAGTACTACATTCGTTTCGGAAGAGACAGGTACGTTAATAGTTAATAGCGTACTTCTTTTTCTTTGCTTTCGTGGTATTCTTGCTAGTTACACTAGCCATCCTTACTGCGCTTCGATTGTGTGCGTACTGCTGCAATATTGTTAACGTGAGTCTTGTAAAACCTTCTTTTTACGTTTACTCTCGTGTTAAAAATCTGAATTCTTCTAGAGTTCCTGATCTTCTGGTATGACTAGTGTACTACTACCATCGATTCCGGATAGTCT
+
338838844444445=666=<;)----,,,,-(-//:1885:8554:;55.59959169@A@@?>:>><<<655<.55555$544)4:;<2556616;;5:<159==9925=@=@>@?469C?C?BBBDBBBB?BBBB>CAABBBBBBA@@@A@;;4;;929C29.44559<<55.55555&5./4//000(0/9>>*99@9:9@=AA:??>>,=999>:=;@?699DCAAA@C@CBBCBA?CCGACGCBBAABCCCEECDBCCCCDG@@@;;5;5;=A?@A;;;
@ATNG8:04480:07011
GATGGTAGACATATCGTACTCTCTGTACTCATTCGTTTCGGAAGAGACAGGTACGTTAATAGTTAATAGCGTACTTCTTTTTCTTGCTTTCGTGGTATTCTTGCTAGTTACACTAGCCATCCTTACTGCGCTTCGATTGTGTGCGTACTGCTGCAATATTGTTAACGTGAGTCTTGTAAAACCTTCTTTTTACGTTTACTCTCGTGTTAAAAATCTGAATTCTTCTAGAGTTCCTGATCTTCTGGGTCTACGCTCGTCGCGCTACCATCGATTCCGGATAGTCT
+
398::@ABBCCCDABBDDCBBBCCCCCBDA;;9;BAC>DC?C@CA<<<<@:@>BBB?=8<<<=6>4:?>?;?;8858;=>?+887@A>>7>0.-06--*/;6:8==>>1378;>?;<77?A4=:>>>>>====BB@@;@@@@888;;;>??====89885;;5;=AAAB;;;<=49:<;<-<8>;>ABAA/@@BBE9;;;?;:77//*-9;9+7-//;484<@<AA@@556:?=B@@@@?8=888-8>===?>>==>>;76///<7666:>@<A=A=@@@B;;;
@ATNG8:04488:06431
GATGGTAGTGTCAGTGCGCGTCGTCCAGAAGATCAGGAACTCTAGAAGAATTCAGATTTTTAACATCGAGAGTAAACGTAAAAAGAAGGTTTTACAAGACTCACGTTAACAATATTGCAGCAGTACGCACACAATCGAAGCGCAGTAAGGATGGCTAGTGTAACTAGCAAGAATACCACGAAAGCAAGAAAAAAGAAGTACGCTATTAACTATTAACGTATCTGTCTCTTCCGAAACGAATTAGTACTATAGACTATCTGAGACTACCATCGATTCCGGATAGTCT
+
34;<7>CCBBBBDBBBBCBBBCBBC@CBB?BC::;B<@=A@BAA@@=@B?B?BA;;;FFD3F?B;9:BA@@@@@@9?<89999'33-3-733&3994;=;::9://*/5995::A?BBBCCCCICFGBBBBBC@CEBB>BABAAAAA>A@CBB?BBBCBACC?CCCCCC@BA<98929999929@@;999999%9@;@:98@@@BA;>;=ABC6;7;>AABBABAAABB?B?BCC=BBB<?<????BBBECBBAAAAAAA?=;>>AA;AA@@@>8=<=;==>>:8:
@ATNG8:04495:06437
GATGGTAGTACATGATAGACGACACCAGAAGATCAGGAACTCTAGAAGAATTCAGATTTTTAACACGAGAGTAAACGTAAAAGAAGGTTTTACAAGACTCACGTTAACAATATTGCAGCAGTACGCACACAATCGAAGCGCAGTAAGGATGGCTAGTGTAACTAGCAAGAATACCACGAAAGCAAGAAAAAGAAGTACGCTATTAACTATTAACGTACCTGTCTCTTCCGAAACGAATGAGTACTATGTAGAGCTCTATACTAATCGATTCCGGATAGTCT
+
;==@@A>??94449945<>?>>BAA8;6A=AAB?A>;A;:;5595=8==7?7?B>55559':=BB@CA<<599909>9999*4<39.999&5<<7>=B>@BB99.9:99.94905=<=???CCCDCBBC;98:BBB@C;;;B;;;@C>B;;7<BCBBCCD@GCCBBA>AB=@CC:::FCC>???;?ABBB3BKACBBBB@A??4949>??9>;>@BBB@CCCCCCC?B@CLA<@00-000=@0:;ABBBBBBBBBA@@@889??BADAA<A:>:=A;;;>>
@ATNG8:04504:06406
GATTAGCATCTGCATATCTCACCAGAAGATCAGGAACTCTAGAAGAATTCAGATTTTTAACACGAGAGTAAACGTAAAAAGAAGGTTTTACAAGACTCACGTTAACAATATTGCAGCAGTACGCACACAATCGAAGCGCAGTAAGGATGGCTAGTGTAATAGCAAGAATACCACGAAAGCAAGAAAAAGAAGTACGCTATTAACTATTAACGTACCTGTCTCTTCCGAAACGAATGAGTACTGCGTCTCACTCTCGCCTACCATCGATTCCGGATAGTCT
+
ABB?BBCCCCCBBB@AACCCBB@BAA?B@AA?@>@@DCCCCDD@CC?C@CCCBBBCB5B@CCABBEDC@@=6=<::;;;*;C>C?CCC<CCCACCCCA@@@@;@?BB?BED>@@CCDCCCCCCCCBBBC@CCBB>ACA@ABAA?B@CCC@CCCCBBBC?AABBB@AA>ABC@B@AAD>????BDCCC3AA>ABCBBBBBB?B?BADD?B?BBCBC?BBCBBBB?B?BBB=BCC@CBBB@AABBBBBBBBABBBBBBB?@@A?A>??BB?B@GACCCCBBB
@ATNG8:04530:06409
GATGGTAGCACGAGTCACTCATATCCAGAAGATCAGGAACTCTAGAAGAATTCAGATTTTTAACACGAGAGTAAACGTAAAAAGAAGGTTTTACAAGACTCACGTTAACAATATTGCAGCAGTACGCACACAATCGAAGCGCAGTAAGGATGGCTAGTGTAACTAGCAAGAATACCACGAAAGCAAGAAAAAGAAGTACGCTATTAACTATTAACGTACCTGTCTCTTCCGAAACGAATGAGTACTATGTAGAGCTCTATACTACCTTCGATTCCGGATAGTCT
+
DCAC?CCCCABBBBCCBCBDCBBBB?CCD=BCDD9999?BBDDDDD@CC?C=AAACCDDD3B?ACCCCACDCCC>BAABDDD5DC@B<AAA9ACGAGCCCBCB@@=@@BC@BCC?BB@@@CBBCBCCBCCCC?CBBB>??BBBABB<?<??@<@DBBBDCB?BBBBBB?BD@BBB=@@::929??;=????.?A?BBBBDCB??<>:===>5;5;@AAA?CABACBC@C?CBC?CAA>AEEBBBBBBBBBBBBB788=::;>>>B7:6:=??<?<@<A@@?===
@ATNG8:04531:06413
GATGGTAGCAGTCATGCATATCTCACCAGAAGATCTGGAACTCTAGAAGAATTCAGATTTTTAACACGAGAGTAAACGTAAAAAGAAGGTTTTACAAGACTCACGTTAACAATATTGCAGCAGTACGCACACAATCGAAGCGCAGTAAGGATGGCTAGTGTAACTAGCAAGAATACCACGAAAGCAAGAAAAAGAAGTACGCTATTAACTATTAACGTACCTGTCTCTTCCGAAACGAATGAGTACGATGAGAGAGCTCTCTCTACCATCGATTCCGGTTAGTCTC
+
9;???@A@@0////==@BCCBBBCCC@CGD@BCICCC@C@C;:;B=<7<=7<878773:::):488=<<<<==A?)3344444$4<7<.555&5:<4;;;@>@:9>5>;@A?CCC?C@@@A;;;9:CBC:;;@:=::;<@@CC@@@C>B?A;;7<BBDCBCC@CBB?==:00,/::177;;;///:6::::?0?B?BBB@>==CB;?<?>>>=A=;<ABB@BBAAABC?A=@?@9@9:3999=>?@@B>>>BC997@?:<:;;<?@;?A==55.517176;9//--
@ATNG8:04533:06426
GATGGTAGATACTCGCTGATACACCCAGAAGATCAGGAACTCTAAGAAGAATTCAGATTTTTAACACGAAGGTAAACGTAAAAAGAAGGTTTTACAAGACTCACGTTAACAATATTGCAGCAGTACGCACACAATCGAAGCGCAGTAAGGATGGCTAGTGTAACTAGCAAGAATACCACGAAAGCAAGAAAAAGAGTACGCTATTAACTATTAACGTACCTGTCTACTTCCGAAACGATGAGTAACTATAGACTATCTGAGACACCATCGATTCCGGATAGTCT
+
<<A>@CCCC@BAB;99AB@BBCBAC.9:945@@A;;49:000//)/93994748<9;;===,8;<=>00)05:;>29///666'9;578<<<.73><>833;;3222;58=7;9=5;;>?>?ABBB>>>>>@@7::>=8=;;67;//+/5;;C?CC::9A;;5;>?>AA>AA=@@A5999BC;AA>900000(00/=9;>A997.5/5;77184:===?<?@<<///;9=177<69000009//)/;;737@;=>@@?BB>>>AA;>>CCAA>A=@?BBAAAC@
@ATNG8:04488:06480
GATGGTAGCGCACACATAGATACAGTACTCATTCGTTTCGGAAGAGACAGGTACGTTAATAGTTAATAGCGTACTTCTTTTTCTTGTCTTTCTGTGGTATTCTTGCTAGTTACACTAGCCATCCTTACTGCGCTTCGATTGTGTGCGTACTGCTGCAATATTGTTAACGTGAGTCTTGTAAAACCTTCTTTTTACGTTTACTCTCGTGTTAAAAATCTGAATTCTTCTAGAGTTCCTGATCTTCTGGACGACGCGCACTGACACTACCATCGATTCCGGATAGTCT
+
//9;3:???@D@@@ABBBECCAAAABBBBC;:8;@@C;@@6505<<;<BC?A;<A<;C:CBBB7;8;A@95559=999999$9B=:00@@90000?<?;C9=B<::@@ACADCGCGD;;9;BA?C@DCCCEE9:99BDD@B@@@ABBBHEEBBBCCC@DDD@BB?B?CDDDBBBBC@BBCCC;C?B;@@>>>,>AAAB>CBCCBCCCDC?CCCC5CCCCC@CACD?BBCCCCC@C@CCBCCC@CCB?B@9::BBBBDBBBBBBEDCC@CAA@BB?B?B@BEECCBB
@ATNG8:04499:06479
ATGGTAGGTGCGACATGAGTGTATCCACGAAGAATCAGGAACTCTAGAAGAATTCAGATTTTTAACACGAGAGTAAACGTAAAAAGAAGGTTTTACAAGACTCACGTTAACAATATTGCAGCAGTACGCACACAATCGAAGCGCAGTAAGGATGGCTAGTGTAACTAGCAAGAATACCACGAAAGCAAGAAAAAAGAAGTACGCTATTAACTATTAACGTACCTGTCTCTTCCGAAACGAATGAGTACCTCTCAGACGCTCGTCCTACCATCGATTCCGGATAGTCT
+
338-43:6>>0//;::==BB@AA00)////2//)5999-4.4<:;@9924=8=;@@?;;<<<*<@BBCEDCCCCCC<B@99:::.:C=C?CCC;CCD@CBBCCCC998:@CC@BBB?AABBBBBBCBCCCCDBB?BCBB@BCCBBB??=A@CCC?BCCCCAAB=BBCABB?AA?AAA=???>>8@@@;999989%9?<A979CCCAB<><<:AA5:7;ACCC@CC@@@A@=@=@AA;A@@=@BCBCBC?BBBDAAAAAACCCCC?BBB?BBB?@A:@;A;@@@>:88
@ATNG8:04518:06451
GATGGTAGGAGACACGTCGCACACGTACTCATTCGTTTCGGAAGGAAGACAGGTACGTTAATTAGTTAATAGCGTACTTCTTTTTCTTAGCTTTCTGTGGTATTCTTGCTAGTTACACTAGCCATCCTTACTGCGCTTCGATTGTGTGCGTACTGCTGCAATATTGTTAACGTGAGTCTTGTAAAACCTTCTTTTTACGTTTAACTCTCGTGTTAAAAATCTGAATTCTTCTAGAGTTCCTGATCTTCTGGGTCTACGCTCGTCGCGCTACCATCGATTCCGGATAGTCT
+
==BC?BCC@B@@@C;;;A@@@@@@BBBA;;;;.5@A<399:>*0)/)/>A>A=?9799)-(-(--8(-(-//78384;7<ABAA/44048:<=5::<<;5:::6?A<@@@???<?>><==:;57?A3;5;::9:888<=>>@8;;>>>?@>>=@@@===@7889;@@6;6;?@;;;>>D688>??-<8<4:9AAA.;:<9A.927<9<;=<:=1////(/----(-,5859::8AAA;>9CAAA;=:==??9=>>A@@@?@?A>;;;===A=??>AAA=A;A:??@E??>
@ATNG8:04519:06495
GATGGTAGCACACGAGATCTCATCGTACTCATTCGTTTCGGAAGAGACAGGTACGTTAATAGTTAATAGCGTACTTCTTTTTCTTGTCTTTTCTGTGGTATTCTTGCTAGTTATCACTAGCCATCCTTACTGCGCTTCGATTGTGTGCGTACTGCTGCAATATTGTTAACGTGAGTCTTGTAAAACCTTCTTTTTACGTTTACTCTCGTGTTAAAAATCTGAATTCTTCTAGAGTTCCTGATCTTCTGGGCAGACTCTGCACACGCCTACCATCGATTCCGGATAGTCT
+
5BCD?CB?@;95955::;==?;;;>=666;::8B>>>,55.5.555;;??7;>659.9.4449.4.44;:<;;;;7:9999'891//////&/6/788<37,7?4>?;6=@*///6338>?:9>@4<49:96655505==A47;;@>>>;;;@@>;;;;4877:>>18159<<99<9:3:====/=5;5;<<=</<=<>A388??>>?A<;77@@@,8///9496AA:>>A?@?A=A=B>>>>>7:::B8>;;:==;;:?ADA???<>>:7;33333-3-32797<>>>
@ATNG8:04522:06455
GATGGTAGCAGACGTGACAGAGCGCCAGAAGATCAGGAACTCTAGAAGAATTCAGATTTTTAACACGAGAGTAAACGTAAAAAGAAGGTTTTACAAGACTCACGTTAACAATATTGCAGCAGTACGCACACAATCGAAGCGCAGTAAGGATGGCTAGTGTAACTAGCAAGAATACCACGAAAGCAAGAAAAAGAAGTACTCTATTAACTATTAACGTACCTGTCTCTTCCGAAACGAATGAGTACTATGTAGAGCTCTATACTAATCGATTCCGGATAGTCT
+
CBBB?B@A@DDCDCCCAABDCCCBB@CCD@DCCCBB?A@CCBCDCC>AA>?=AADBBBBB3C?CCBABCBB???5=@9:::;*;?=?599949DDA@C@BDCCBB?B@CC@CCC?CBAABCCCCCCCCBBAB@CCCC?BBBBBBBB@C@C??>?CCDCCCC=BBCCCC?CC@>=>=?@>==7??=9?@@@@2BB?B?>>A>A<=:;;??>><=:>@@>>:>=>>88:5>;>@?9?@@<??@??@@@AA@>=C><<==A???A==9>AA??:?;A;<<<?888
@ATNG8:04525:06474
GATGGTAGGACGGAGCGATCTGAGAGGTACTCATTCGTTTCGGAAGAGACAGGTACGTTAATAGTTAATAGCGTACTTCTTTTTCTTGCTTTCGTGGTATTCTTGCTAGTTACACTAGCCATCCTTACTGCGCTTCGATTGTGTGCGTACTGCTGCAATATTGTTAACGTGAGTCTTGTAAAACCTTCTTTTTACGTTTACTCTCGTGTTAAAAATCTGAATTCTTCTAGAGTTCCTGATCTTCTGGGCAGACTCTCACACGCCTACCATCGATTCCGGATAGTCT
+
3399-///)///)-5--///::<;;;9<655=<:5577<69959=B>B@@CC@CA:;;>B>BBCB@CAGCGCBCCBC5;;;;;*9;49><A4>;>;:;;<7@@=>>>>@>89000/99<6<==9=7;;;@966?9=666899CC@@@BBBAA@@?@@;@BB:;:@EADBBB:99@@:>>@>>0=2949DDEF5BB:;;7::ABBBBAAA@DFDE2::99@=@=BB=AAA:99?;@:???@@A?BBCC>AA=>??@@999@@@C?CAA;?999945:5>;>?A>??@
@ATNG8:04526:06450
GATGGTAGCTCACGTACGTCACACGTACTCATTCGTTTCGGAAGAGACAGGTAAGTTAATAGTTAATAGCGTACTTCTTTTTCTTGCTTTCGTGGTATTCTTGCTAGTTACACTAGCCATCCTTACTGCGCTTCGATTGTGTGCGTACTGCTGCAATATTGTTAACGTGAGTCTTGTAAAACCTTCTTTTTACGTTTACTCTCGTGTTTAAAAATCTGAATTCTTACTAGAGTTCCTGATCTTCTGGTAGAGCGTGCATATATCTACCATGATTCCGGATAGTCT
+
3:<<=AB@A::9555<<<<<CAA@@DEAA;;;2;>?A8AD;A=996@@A@;AC=AB@C@BBBM@B@BDBBCCECC?:::::)8?<@:9:7:EBA=@@@=@@?AAAA@@;>>>@AAAB?@BD>A=A?????AA=A>@@<@>=>AA=;;;AAA;;;>:=>>:;;6;;;::>>AA??;>==<=,;4<188888(8??@E9>>@>=;:;666(7===.8:A==7<7//*/6;;;>?A=A8::==<A<@>><>>>A=;;;=AA@@;:;ADHE:==755/5(/(/:55888
@ATNG8:04495:06535
GATGGTAGTATATCGCGTCGCTATCCAGAAGATCAGGAACTCTAGAAGAATTCAGATTTTTATCACGAGAGTAAACGTAAAAAGAAGGTTTTACAAGACTCACGTTAACAATATTGCAGCAGTACGCACACAATCGAAGCGCAGTAAGGATGGCTAGTGTAACTAGCAAGAATACCACGAAAGCAAGAAAAAAGAAGTACGCTATTAACTATTAACGTACCTGTCTCTTCCGAAACGAATGAGTACTATAGACTATCTGAGACTACCATCGATTCCGGATAGTCT
+
338:5:>CAABCCBBBBBCCGCCCC9;:D>@@BBBB?B>BBB<;9@=@@=@=>@994???,>?@@:<=>>@999,9;;9994$9?<;.99949BCACBBACBBBC@C@DDABBC@BBBBBCCCCCCCCCBBB?C@?@<@@@?CDBB?CAEBB>BCCDDABA?DDCCCC?>?;?A@8<>999,38;6<=CBCB)BB@BABCBBA??<?=?=>?1818=AAB?BB@@@ED=?=@AA;A??:?>?>ABFEDBBBBBCB>BBBAAACBBB?C999BB?B?B?BBBA999
@ATNG8:04509:06533
GATGGTAGGTGCACATGAGTGTATCCAGAAGATCAGGAACTCTAGAAGAATTCAGATTTTTTAACACGAGAGTAAACGTAAAAAGAAGGTTTTACAAGACTCACGTTAGCAATATTGCAGCAGTACGCACACAATCGAAGCGCAGTAAGGATGGCTAGTGTAACTAGCAAGAATACCACGAAAGCAAGAAAAAGAAGTACGCTATTAACTATTAACGTACCTGTCTCTTCCGAAACGAATGAGTACGATGAGAGAGCTCTCTCTAATCGATTCCGGATAGTCT
+
CDCC@CCC@;;;BBBBCCCCCCCCC?CBC@BBAA@@=@?BABBBAA=A@<@>BAA;;;;;;$;7@><DCCC??CC<C6;;CCC5CHADACDE<GBB@B@AABB@@@>ABBB?A@@=BCCBBBDCCCBBB:;;B?BB@A=@AA?AABC?C@CBB>BCCBBB=<7:9999:69;2887176///)///3-----$-50///::<99=38378:;*/+/6BBEAGBBA@@@<@<;;;0:;:495489???ABB>@?CECCBABA@A994:ABCC?C?@;@BCB;;;
@ATNG8:04510:06535
ATGGTAGACACGTGTGCTCTCTCGTACTCATTCGTTTTCTGAAGAGACAGGTACGTTAATAGTTAATAGCGTACTTCTTTTTCTTGTCTTTCTGTGGTTATTCTTGCTAGTTACACTAGCCATCCTTACTGCGCTTCGATTGTGTGCGTACTGCTGCAATATTGTTAACGTGAGTCTTGTAAAACCTTCTTTTTACGTTTACTCTCGTGTTAAAAATCTGAATTCTTCTAGAGTTCCTGATCTTCTGGGATGTGTGCGCAGTGCCTACCATCGATTCCGGATAGTCT
+
---055<@?;544=5559<9555;55559995:5555'59997<=>=;::7444443849999-4.4438::;=;633333$33133373)33339,3,394::5::;336;=?<?>>6979>>=@?@BBBBDCC:<;ED?BCD@@@CCFCCCCBBBEBCCC?BD@D@CCBCCBCBC?BCCDD;C?B<@@AAA0AAAAA;@@AABBCBCC@CDBD2CBBBB?B?CC?CDDDDCC@C@BBBCDD@BBCG>C:::@CCCCCCBBCC?CCC?BBA@@B@C@C@CCCCBBB
@ATNG8:04512:06505
GATGGTAGTGATACAGATCAGACACCAGAAGATCAGGAACTCTAGAAGAATTTCAGATTTTTTAACACGAGAGTAAACGTAAAAAGAAGGTTTTACAAGACTCACGTTTAACAATATTGCAGCAGTACGCACACAATCGAAGCGCAGTAAGGATGGCTAGTGTAACTAGCAAGAATACCACGAAAGCAAGAAAAGAAGTACGCTATTAACTATTAACGTACCTGTCTCTTCCGAAACGTAATGAGTACATAGAGTACGATATGTCTAATCGATTCCGGATAGTCTT
+
<934.488:8:;=;;???;;;;6669>==15///--(-3---/8876;;044(3::333333#35:9395;?<;<A977;;;;;*9;447==>2<<<8;;;<;;<555)56;;066:8<<<;:555666>656;;595445:559<:::.5.54:5:45555;;7;;;;;;4:978886::9:;3:::5:;;;/::49>=>>:8=8;A<;<9:2727:@@<;;:<<;5/+/6:99/////)///388:::88898666///=/--8846////272878///6--(
@ATNG8:04523:06514
GATGGTAGAGAGAGCTCTCTCATCGTACTCATTCGTTTCGGAAGAGACAGGTACGTTAATAGTTAATAGCGTACTTCTTTTTCTTGCTTTCGTGGTATTCTTGCTAGTTACACTAGCCATCCTTACTGCGCTTCGATTGTGTGCGTACTGCTGCAATATTGTTAACGTGAGTCTTGTAAAACCTTCTTTTTACGTTTACTCTCGTGTTAAAAATCTGAATTCTTCTAGAGTTCCTGATCTTCTGGGTCTACGCTCGTCGCGCTACCATCGATTCCGGATAGTCT
+
9:BB?BCCAABBB@@:66?<<<CCCBBACCBB@BCEI>CC@C@CBBCCCC?CCABB@C@BBBC?B?BCCCBA?AA@BBBBB1BB>BBBB=ACBB?BA@;@A4:9:>AC@BBBBB@@A>AAA>C>@===>;;;<>???8;:@>>>A@@@A=>>@@@;=>=<@D=A=AAAA<>>@@:>>@AA3>;>:==@@@/@B@@@:@?>===>==<4;;:;+9===>;>>>><>A@?=>><@=AAA@@@<@@@F9>>:::<;::>=<<=====@====>>>6;7;<A===??=
@ATNG8:04523:06546
GATGGTAGCTCTGCTCTGACTCTCGTACTCATTCGTTTCGGAAGAGACAGGTACGTTAATAGTTAATAGCGTACTTCTTTTTCTTGCTTTCGTGGTATTCTTGCTAGTTACACTAGCCATCCTTACTGCGCTTCGATTGTGTGCGTACTGCTGCAATATTGTTAACGTGAGTCTTGTAAAACCTTCTTTTTACGTTTACTCTCGTGTTAAAAATCCTGAATTCTTCTAGAGTTCCTGATCTTCTGGATACACTCATGTGCACCTACCATCGATTCCGGATAGTCT
+
339;7>BCA?<?BBCCB::9@>?;<A??CC:;8;CCC?CE?B?BBBDCCC@DDAAA@CAFDCC?C@CCCDFCCCC@CCCCC5CC?B@@@:@@AB=ABD@CC;;;BCAB?BCCBCC@@?@BD?B@BCCBCBBB@CCCC@CCBBBBCCDBBBCCCCC?CCC?CC@D?CCCCBBCDD@CCCCC<EBE><;;;;*;CCCD=CCCCCGCBAA=@@@@0?C?C@A?A@CC@BBBCBBB?A?ABBCCF?AAB?BBBBCBBBEAA@CCCC@BBB>@::;DG?C?A?ABBBBBB
@ATNG8:04531:06509
GATGGTAGTAGTACACTAGTCATACCAGAAGATCAGGAACTCTAGAAGAATTCAGATTTTTTAACACGAGAGTAAACGTAAAAAAGAAGGTTTTTACAAGACTCACGTTAACAATATTTGCAGCAGTACGCACACAATCGAAGCGCAGTAAGGATGGCTAGTGTAACTAGCAAGAATACCACGAAAGCAAGAAAAAGAAGTACGCTATTAACTATTAACGTACCTGTCTCTTCCGAAACGAATGAGTACTACTCTCAGAGACACATCGATTCCGGATAGTCT
+
???B?;555:;<<===@CBBBBBBB=AAB?A@A@AB6;49@996@@<=?:?696DBBBBAA'@8@=<B>>BB=@A6:39999::$:52599999*;>?<@E>CCCC;;7;7;;;?994)4:;8=?@A;@ACC@@AB?BC@@?ACCAAAA@=@@CDH@BBBCCCBB@BC???D787?<>>=@ABBB:?==888999(9@;A999B>@@@<>;>@@D:@:::@@@=@@@@ABB?@;@@=5=0/)///>??@ABBBDBBBBA@@B>;:<777;5;:>;>@AAAA?
@ATNG8:04531:06545
ATGGTAGGTGCACATGAGTGTATCCAGAAGATCAGGAACTCTAGAAGAATTCAGATTTTTAACACGAGAGTAAACGTAAAAAGAAGGTTTTACAAGACTCACGTTAACAATATTGCAGCAGTACGCACACAATCGAAGCGCAGTAAGGATGGCTAGTGTAACTAGCAAGAATACCACGAAAGCATAAAAAAGAAGTACGCTATTAACTATTAACGTACCTGTCTCTTCCGAAACGAATGAGTACGAGAGTCAGTGCAGAGCTACCATCGATTCCGGATAGTCT
+
333-48@<@AC>====BBBB;<;;295:5555<<<9=9=ADCCAB?@B?BAJCCCCCCC5C@CCCCCECCCCD>@A:;:::.:D=C>BBB<BDC@DBBBBBBBB@B?BC?BBB=ACBACBBBBBBCCCCBB=ABBB?CCBBBBAA?CAC@@?@CCBBBBC?CCCDBB>A@=ACC=@@?>>7????BDDDD)BB?A999CBBBC?C>A=??3838ABBB@BC@@ACC?A?A@?9A;;8:BDCCBBBBBBAAACBBBCCCABBBBB@BBBBCA9<:=:==AB;;:
@ATNG8:04487:06576
GATGGTAGAGAGACTGTAGCGCACCCAGAAGATCAGGAACTCTAGAAGAATTCATATTTTTAACACGAGAGTAAACGTAAAAAGAAGGTTTTACAAGACTCACGTTAACAATATTGCAGCAGTACGCACACAATCGAAGCGCAGTAAGGATGGCTATTGTAACTAGCAAGAATACCACGAAAGCAAGAAAAAGAAGTACGCTATTAACTATTAACGTACCTGTCTCTTCCGAAACGAATGAGTACTATGTAGAGCTCTATACTAATCGATTCCGGATAGTCT
+
==CC@CCCCDCEBCA@AABBCCCFH>ECCACCBBCCACACBBBBCC@AA?A?AACAAABB3D?CBBBBDDEHCC>@A;;;;;*;A=@=AAA9BDEACBCCCCBBB@B@BBACBB@BAABB@AACBBBBBBBB@BBBC?BBBBAAAB>B?BAB@AA@B?BBB=??BBCC?BB?99:?CABBB2::?9=>@>@2AA=ABCCB@C>><>8;;BA=A=@@BAA>??@BBCD?C?CCC>???<?AABBBBCCABBBB???@AA???AAA;@@A@@;?;@>EH>=;;;
@ATNG8:04492:06578
GATGGTAGCTCTGCTCTGACTCTCGTACTCATTCGTTTCGGAAGAGACAGGTACGTTAATAGTTAATAGCGTACTTCTTTTTCTTGCTTTCGTGGTATTCTTGCTAGTTACACTAGCCATCCTTACTGCGCTTCGATTGTGTGCGTACTGCTGCAATATTGTTAACGTGAGTCTTGTAAAACCTTCTTTTTACGTTTACTCTCGTGTTAAAAATCTGAATTCTTCTAGAGTTCCTGATCTTCTGGGCTGCGCTGATATGCGCTACCATCGATTCCGGATAGTCT
+
//8939@@@@;;@AABB;96;;;;;966=D9649>>>8>?@C?BBCCCCCACDCCB@B?BCBB@CBDDCCBBBCC@CCCCC3CD@CCDC>CBCC?AAEGED@CCBBBBACCCCBCBC?BBB@C?CCBBA@??>??EE?CBCCBCBBCBBBCBAAA@DCC?CC?C@CCABBDDCCADCCCC<C@E<@@@@@0@BCFD=AAFCCCCCBB?GGDD3CBBBC@B@CC?BBBBDBB?C@BBBBBE>A@CD?CBBBBCCCCCCCCCCDDDD>BBCCBB@B@B@BBBC@@?
@ATNG8:04499:06582
GATGGTAGCACGACACGACGATGTGTACTCATTCGTTTCGGAAGAGACAGGTACGTTAATAGTTAATAGCGTACTTCTTTTTCTTGCTTTCGTGGTATTCTTGCTAGTTACACTAGCCATCCTTACTGCGCTTCGATTGTGTGCGTACTGCTGCAATATTGTTAACGTGAGTCTTGTAAAACCTTCTTTTTACGTTTACTCTCGTGTTAAAAAATCTGAATTCTTCTAGAGTTCCTGATCTTCTGGACAGAGTGTGCAGATACTACCATCTATTCCGGATAGTCT
+
AAAC@CCCCCC969CAB@B;9:CEBBBBDB@@=@CCC>CD@C?CCCCCCC?CCBBC?B?BBDD?A<ADCCCDBBA?77889)8@?BBBB>BCBB?BDC?AB>A@ABDD?ABCCBB??=@BA>C>CB<@>;:;=AAAA<AAAA@@><<<>>@?;;=<>>><AA;@9>??AAAAAA<@>>>>5>=A:>=DDD/=?AAA9@>>>?A>=98088788%8<<<=;>;>A=AAABBBB:=:=@@@AA<>=><@A>@@AA???@@@@:;;>>D=A@@@??:><A<A@@@@@@
@ATNG8:04506:06579
GATGGTAGAGTACAGTGTAGTAGACCAGAAGATCAGGAACTCTAGAAGAATTCAGATTTTTAACACGAGAGTAAACGTAAAAAGAAGGTTTTACAAGACTCACGTTTAACAATATTGCAGCAGTACGCACACAATCGAAGCGCAGTAAGGATGGCTAGTGTAACTAGCAAGAATACCACGAAAGCAAGAAAAAAGAAGTACGCTATTAACTATTAACGTACCTGTCTCTTCCGAAACGAATGAGTACTATAGACTATCTGAGACTACCATCGATTCCGGATAGTCT
+
4:=>AGCCBBCCCCDBBBBCCDCAA?ABEACCDD@@<@<@AABCCB?AD@D@DB?78887)7;?AB???AA:99+9>;;;::$9D99299949DFBDHCCCCC;::,;=@C?CCB?@ADEDEFCDBA@@CBBB@EECB>AABCCBAA?D@C?@>@CCCCCCC>AACCCD@BB?99:>BB???8>?@<@@@@@@'@A?BAAACA@@@<@<@@@@<@=@@CAA>ABBBBCC?C?ABC=A994999=@@ABBBAEB?>@@CFA999BB@A?B999CC?C?C?CEEB:::
@ATNG8:04507:06570
GATGTAGCACGACACGACATGTGTACTCATTCGTTTCGGAAGAGACAGGTACGTTAATAGTTAATAGCGTACTTCTTTTTCTTGCTTTCGTGGTATTCTTGCTAGTTACACTAGCCATCCTTACTGCGCTTCGATTGTGTGCGTACTGCTGCAATATTGTTAACGTGAGTCTTGTAAGACCTTCTTTTTACGTTTACTCTCGTGTTAAAAATCTGAATTCTTCTAGAGTTCCTGATCTTCTGGCTCTCGTAGACAGATACTACCATCGATTCCGGATAGTCT
+
;;????BBBBBBBBBBBBGBA@DCDCCC@@?@CCC?CC?C@CCDDEDD@CCCCB@B@CBCC?C@CCCCCCCCD??????1>A=A7777:BBC?AACABA<99:A??;@BCBBABC?CAA>A>CCABB<;<9>@AA=>>=>;;=@AAAAAA=>><:;;<AA=B;??A@@@A==8<;;4:>>:?<AAEEE.66:=;6989///;<<<18888(5=:;<7==BC=@>>===A=@=DDC===;??B<@@@>>>>>DBA>==@@@@AA<AAA<<<=A=A<>>>>>>@
@ATNG8:04509:06551
GATTAGTGTGTCTCTGAGAGTAGTACTCATTCGTTTCGGAAGAGACAGGTACGTTAATAGTTAATAGCGTACTTCTTTTTCTTGCTTTCGTGGTATTCTTGCTAGTTACACTAGCCATCCTTACTGCGCTTCGATTGTGTGCGTACTGCTGCAATATTGTTAACGTGAGTCTTGTAAAACCTTCTTTTTACGTTTACTCTCGTGTTAAAAATCTGAATTCTTCTAGAGTTCCTGATTTTCTGGCTCTCGTAGACAGATACTACCATCGATTCCGGATAGTCT
+
:=C>A@@>>>;@@@C@AACCBCCFCECBBA?ADEF@DD>@>ACBCBCCACGCCCAF@CCCC?C@CCCCCCCCEAEDDDD2CC@BBCC>BBBC>BBA?AD9;;AABC?BBDCDCDD@A@C?B?BCABBA@A<@;;;>CC;;;BBBCBDDEBBBC@BAA7;;5;4:@AABBA:;8;BDDD;B@BBCCGFG3CC;;;8:CCCBBCA;;:;EDD2D;;;;7;?BB>A@@@@AB@D@CCBCBB;A@B@B@@@BBAAAB::;EBBBCBB89:??DEAE>A>AAABC??
@ATNG8:04513:06558
GATGGTAGGCGTGTGATACACCCAGAAGATCAGGAACTCTAGAAGAATTCAGATTTTTAACACGAGAGTAAACGTAAAAAGAAGGTTTTACAAGACTCACGTTAACAATATTGCAGCAGTACGCACACAATCGAAGCACAGTAAGGATGGCTAGTGTAACTAGCAAGAATACCACAAAGCAAGAAAAGGAAGTACGCTATTAACTATTAACGTACCTGTCTCTTCCGAAACGAATGAGTACACATCGTCGTGTCGTGCTACCATCGATTCGAGGAAGTCT
+
9<AC?D@@>@BBBBCCBBBCCC=CAA=A@AA?>9@>:;;BBCB@BC?B@CEDBBBBB1@=@BCACBA???@9>::8888'898;8>>>.37:4:88;:>?78436;=1;56/5:=>=:9;;;;>==>;;5;=:;6;==>===@<@<@@C?CAAACDBB?BBCCCC@CC<@@B@B>>>7@A?;?>AA5B<@<@<;;?>;;;=A=A@@@<@:>>???=A@@??>>8=8=@@:@BB=>>>>>>@@>==;;;BB>??AA@@?AAA=@@BB;;:;CBB>B?BCBB
@ATNG8:04525:06550
GATGGTAGTACATGATAGACGACACCAGAAGATCAGGAACTCTAGAAGAATTCAGATTTTTTAACACGAGAGTAAACGTAAAAAGAAGGTTTTACAAGACTCACGTTAACAATATTGCAGCAGTACGCACACAATCGAAGCGCAGTAAGGATGGCTAGTGTAACTAGCAAGAATACCACGAAAGCAAGAAAAAAGAAGTACGCTATTAACTATTAACGTACCTGTCTCTTCCGAAACGATGAGTACTGCGTCTCACTCTCGCCTACCATCGATTCCGGATAGTCT
+
44;<:>BBBA@;555;;;>=94444.4;;49;<9556;6;=>>>=<7::5:5:<<555555#54556<666=<@A<@B@AA@A,;;5:4;::*:>D?==@A?>==@5>=@@;?DD<?A:99?BAABA@@@;;0:A0009=<<;>>;;4:;B<;49@@@BBBC?CAC<<;>@@?BAA99:AAA;@9939::::9%93/3?:?;=BB>@=>::>?2928?A@@=BBA@A@C?B@BAB<A000<;@BBCCDBBBCCCBBBBA@@B?AAA=A@@@@B?B@D@BBBCCAA
@ATNG8:04525:06593
GATTAGGCGAGAGTGAGACGCAGTACTCATTCGTTTCGGAAGAGACAGGTACGTTAATAGTTAATAGCGTACTTCTTTTTCTTGCTTTCGTGGTATTCTTGCTAGTTACACTAGCCATCCTTACTGCGCTTCGATTGTTTGCGTACTGCTGCAATATTGTTAACGTGAGTCTTGTAAAACCTTCTTTTTACGTTTACTCTCGTGTTAAAAATCTGAATTCTTCTAGAGTTCCTGATCTTCTGGTGTCGTCTATCTGTACTACCATTCGATTCGGATAGTCT
+
;4:2;C?@@@CCCBBBMD@AABBBBBABAB@BCEG>CC@C@CCCCCCC?BBBCC@C?C@BB?B>@@CC9;;BB?BCCCD2CC@CAAA975AD?BBD?A@7:9?@@@=ABBBBBBB<A?C>B?CC@A@889:>?=>:=@B:BB;;;BBA@@99:39<<8=?>B?B??@B>BBB>A>BED5;5;9:::;;+;ADHD7>>AAB@?>??;>BBB/C;;;B=A<?><@;;;AAA=A<@@@@BC588>3::::::;<=;;;??<77791/-+-666+--0666;788
@ATNG8:04531:06590
GATGGTAGCTCTGCTCTGACTCTCGTACTCATTCGTTTCGGAAGAGACAGGTACGTTAATAGTTAATAGCGTACTTCTTTTTCTTGCTTTCGTGGTATTCTTGCTAGTTACACTAGCCATCCTTACTGCGCTTCGACTGTGTGCGTACTGCTGCAATATTGTTAACGTGGTCTTGTAAAACCTTCTTTTTACGTTTACTCTCGTGTCAAAAATCTGAATTCTTCTAGAGTTCCTGATCTTCTGGGCAGACTCTCACACGCCTACCATCGATTCCGGATAGTCT
+
33:==AACAAB@A>>@@B@@B@AABBBBCC;;:;BBA=CC>@?ACCCCCC@CDCCC@CADCCB?C>CCDDCCCCB?A@@@@2BB@CCDC>CCCC@CCC@CC>AABCEC@CBCDCCCC@BAA@C@CBBACCCB>AAC@@ACCBBBBBBCCCBCBAA?BFF@BB?B?AABB?CCC@CCCCC;C?B?BBBBB3BBAAA<A;;:BBBA@@:;;;;);@=<A?B>AD@DCCAABD@B@BC?????AABF<AACAAABBB??>BBB@BBB?BCBBBB>A?B?BA?A>>>
@ATNG8:04505:06614
ATGGTAGTGTCATATGAGAGTGTGTACTCATTCGTTTCGGAAGAGACAGGTACATTAATAGTTAATAGCGTACTTCTTTTTCTTGCTTTCGTGGTATTCTTGCTAGTTACACTAGCCATCCTTACTGCGCTTCGATTGTGTGCGTACTGCTGCAATATTGTTAACGTGAGTCTTGTAAAACCTTCTTTTTACGTTTACTCTCGTGTTAAAAATCTGAATTCTTCTAGAGTTCCTGATCTTCTGGAGATACACATGATACTCTACCATCGATTCCGGATAGTCT
+
334.43349:44454:<<<56/99////77:5::;:29;14.444449:.4599=;B6::;;7<:666<>556=79=999(4;45CCC?EDDC8;;@=>A7;;BCCF@CEEFCCCFABBB@C@CDCCCBBB=A@CC@CCBCCCBBDBBBCCDCC@CCC?BC?C@BBBBBCBBC@CCCCC;D@D>A@DDD5BCCCD=@::;AABBBB=ABAB1ABBCMACACB@BBBBBBB?B?BAAB@@=@@D>BBBCCDDCCBBBCCBBCBCC@C888CB?B?A?CBBCBBB
@ATNG8:04513:06631
ATGGTAGGACGAGCGTCTGAGAGGTACTCATTCGTTTCGGAAGAGACAGGTACGTTAATAGTTAATAGCGTACTTCTTTTTCTTGCTTTCGTGGTATTCTTGCTAGTTACACTAGCCATCCTTACTGCGCTTCGATTGTGTGCGTACTGCTGCAATATTGTTAACGTGAGTCTTGTAAAACCTTCTTTTTACGTTTACTCTCGTGTTAAAAATCTGAATTCTTCTAGAGTTCCTGATCTTCTGGATATGAGTGACTCGTGCTACCATCGATTCCGGATAGTCT
+
///)///)488444455<;;;<<9:?A@A;;8;CCC?DD?C@CCBCCDD?BBCCC@B?BCCD@D?EBBCABBCC@@AAAA2AC?BCBB>BCDC@CCHACC?@@@BDCACCCCCCCC@CCC@C?CCCCCBBA@BBBB>AACCCBBBCCCCCBBBB?CFF@BB?B?BBDCCCCCCBCCCCC<C@C>AAAAA0ABBCD>FCCCDBBBCC@CCDD5CBBBC?A?CB?BBBBCBB?B@BBBBBB?BBJ@CCCCCCBBC@@??@BBCBBC@C@@?BB@B?CACCCCBBC
@ATNG8:04524:06637
GATGGTAGCATCATGCATATCTCACCAGAAGATCAGGAACTCTAGAAGAATTCAGATTTTTAACACGAGAGTAAACGTAAAAAGAAGGTTTTACAAGACTCACGTTAACAATATTGCAGCAGTACGCACACAATCGAAGCGCAGTAAGGATGGCTAGTGTAACTAGCAAGAATACCACGAAAGCAAGAAAAAAGAAGTACGCTATTAACTATTAACGTACCTGTCTCTTCCGAAACGAATGAGTACTATGTAGAGCTCTATACTAATCGATTCCGGATAGTCT
+
;;@?@A??95444455555555555.555.5555::7<;<@@@@::69A=A>BB>?>=>=+A<33389888=8=5:466>==):939.555&59929;996>>;;9;:>><@@@=AA;;;?===>@@>BBBC?D@@@<@@@@ABCC?C@BA@<@@@?ACCC?CAC@??9=>377=133::=6<77/889999$998:@=B>=A?><>788AC:?;>AAAA=@A@@@?=;@;?@B=????AAACCBBBAAAAAABFE?>>>BCBCB;?@??A=D=D=>>;;888
@ATNG8:04525:06623
GATGTGGAGACACGTCGCACACGTACTCATTCTTTTCGGAAGAGACAGGTACGTTAATAGTTAATAGCGTACTTCTTTTTCTTGCTTTCGTGGTATTCTTGCTAGTTACACTAGCCATCCTTACTGCGCTTCGTTTGTGTGCGTACTGCTGCAATATTGTTAACGTGAGTCTTGTAAAACCTTCTTTTTACGTTTACTCTCGTGTTAAAAATCTGAATTCTTCTAGAGTTCCTGATCTTCTGGGCTGCGCTGATTGCGCTACCATCGATTCCGGATAGTCT
+
BBACAD@BBBBBCCCCBCBBBCCCCCCD9969>A@9ACAD@CAAAABA?CCCCC@D=BBBC?C@CCCFCCCCD@BBBBB2AB?BAAB=AFCCACBB?BA=:9;BDC?BBCCAAAB>BBB>B>BBBBCBAA?BBDD>C@@ABBBBAACCAAAB@=@@@<AA<A<AAAABAA@@;@@@BB;B=B<@@@@@/A@===,//6///==<>18888(5===@<@=>>;>AAA>==:>7;;DD==688BD;?;;;;;>>?B=CA???8858@@>BB7:7;<??AB;;;
@ATNG8:04530:06601
GATGACACGTGTGCTCTCTCGTACTCATTCGTTTCGGAAGAGACAGGTACGTTAATAGTTAATAGCGTACTTCTTTTTCTTGCTTTCGTGGTATTCTTGCTAGTTACACTAGCCATCCTTACTGCGCTTCGATTGTGTGCGTACTGCTGCAATATTGTTAACGTGAGTCTTTAAAACCTTCTTTTTACGTTTACTCTCGTGTTTAAAAATCTGAATTCTTCTAGAGTTCCTGATCTTCTGGATAGCGACGCGATATACTACCATCGATTCCGGATAGTCT
+
::BCA@>>BAB;69BBCBBCCCCCBBBB?BDDD=BC?C@CCCEDCC?BBBBAAD@CBCC@C@BBDCBBCBB@BCDFD3BB?BCBB>B;:;@BBD@BA=@@@@@@8::??CCBB?BDD>A>BBCBAABA@DBB><A@@;;:>>>=@??=<::5788<@@<@=BC?>?AAAAA9ABB6=:=:;;;;:*:<787)8=>;;:=;///)/;;;(//67:5<<A?<?AAB:;;<?9==>:;;=?GE<@@@CAACCCBBCBGCCBCDC@B@@@AA>A>@>?CCC999
@ATNG8:04533:06643
GATAGTGCGTGAGAGAGAGACCCAGAAGACAGGAACTCTAGAAGAATTCAGATTTTTAACACGAGAGTAAACGTAAAAAGAAGGTTTTACAAGACTCACGTTAACAATATTGCAGCAGTACGCACACAATCGAAGCGCAGTAAGGATGGCTAGTGTAACTAGCAAGAATACCACGAAAGCAAGAAAAAGAAGTACGCTATTAACTATTAACGTACCTGTCTCTTCCGAAACGAATGAGTACTGTATCTATGTGTGCGCTACCATCGATTCCGGATAGTCT
+
<<;;@<?;?;<<ABBB@@@BBC:;9;?BAA;>8<7<@@<BCC?DE9<9@A@BBCCB1A=@:>@?=;::?@6>0/----$-7060555&-//(/8:=::<BB?B?EC==:;49;:::@@??>;:;>===::;582882225555;488=8<<=A:::<6;8889963414;=6=444=5:99333333$35.555777633(.(.5..(226:::::>=<<<9;6:8=<A5<??9?@@?>>>>>BAABB>>BBBB???BAAA>AAB?;;=A>F?BBBA???
@ATNG8:04492:06662
GATGGTAGAGTATCATGTGTATCTCCAGAAGATCAGGAACTCTAGAAGAATTCAGATTTTTAACACGAGAGTAAACGTAAAAAGAAGGTTTTACAAGACTCACTTTAACAATATTGCAGCAGTACGCACACAATCGAAGCGCAGTAAGGATGGCTAGTGTAACTAGCAAGAATACCACGAAAGCAAGAAAAAGAAGTACGCTATTAACTATTAACGTACCTGTCTCTTCCGAAACGAATGAGTACACATCGTCGTGTCGTGCTACATCGATTCCGGATAGTCT
+
<AAA?BBCCBCCCCCCCCBBCCCCCABCC@CCCBAA?A@CCCCCCC@BB?B?AAAAABBB5B@BFDDCCCEDDD>CBBBBBB0BC?C?CCC<CJI@CCCCCB@@@<@@BC>A@E@DBBBBAAAAABCCCBBB?BBBC?BBGC??7819<@@A@BCCBBCBB?BBCBCE?BB?BBB?BAB@?9=55+27777(55+5<==?@A??=?<?>>><@<@A@@@<><<<:::5;:>@A:@BB?BAAABAAABBBBBBBBBBBBBBBBBCCCDBBBB?B?B?AAB>>>A
@ATNG8:04497:06662
GATGGTAGTATAGATCTCTACATAGTACTCATTCTGTTTTCGGAAAGAGACAGGTACGTTAATAGTTAATAGCGTACTTCTTTTTCTTGCTTTCGTGGTATTCTTGCTAGTTACACTAGCCATCCTTACTGCGCTTCGATTGTGTGCGTACTGCTGCAATATTGTTAACGTGAGTCTTGTAAAACCTTCTTTTTACGTTTACTCTCGTGTTAAAAATCTGAATTCTTCTAGAGTTCCTGATCTTCTGGGCAGACTCTCACACGCCTACCATCGATTCCGGATAGTCT
+
3834.44/777//////55<9;96444549;>.0000//'//)//)//55<44.44444.4.4:;=7B@ACBBBCBBA=89999)3?<?@;B<@@AA=ABC@CEBCCCCBCACBBBD;;;@BBC@D@CBBB@A@B>ACAA=AACBBBCBCDBBBCCCD@D@@?@B?C?AACBBBBBB5;;;;;.<;@=ABECC0B;;;A/:;BBBBBBBB9>>>?0=B@9979=AB?AAEECCC?C>@@@@BC>ACFI>IC;;;CDDBBBBBBB?BAA>B;;;@@>@@C@CBBB;;;
@ATNG8:04500:06697
GATGGTAGCACGACACGACGATGTGTACTCATTCGTTTCGGAAGTAGACAGGTACGTTAATAGTTAATAGCGTACTTTCTTTTTTCTTGCTTTCGTTGGTTATTTCTTGCTAGTTACACTAGCCTATCCTTACTGCCTGCTTCGATGTGTGCGTACTGCTGCAATATTGTTAACGTGAGTCTTGTAAAACCTTTCTTTTTACGTTTAACTCTTCGTGTTTAAAAATCTTGAATTCTTACTAGAGTTCCTGATCTTCTGGTAGAGCGTGCATATATCTACCACTGA
+
3333-4<<<;;;<<///////7744445<=<;6;555)55./)------5538=;==;@9<<<<8=7;:<<:88333(333333#3:5:9>:3?<:5:.3-333(39533337717833/666(//996<387822+2266277.....89;;555:8;55//)-662-/)//335666666268=9:+6+22'27798)7;==@6=////>9>;?<=</::::*:8818=7<:8918=998A??;?687757728997=<<22269533...566355/22268
@ATNG8:04510:06682
GATGGTAGCTCTGCTCTGACTCTCGTACTCATTCGTTTCGGAAGAGACAGGTACGTTAATAGTTAATAGCGTACTTCTTTTTCTTGCTTTCGTGGTATTCTTGCTAGTTACACTAGCCATCCTTACTGCGCTTCGATTGTGTGCGTACTGCTGCAATATTGTTAACGTGAGTCTTGTAAAACCTTCTTTTTACGTTTACTCTCGTGTTAAATATCTGAATTCTTCTAGAGTTCCTGATCTTCTGGATACACTCATGGCACCTACCATCGATTCCGGATAGTCT
+
33::6<BAA@;;BBBBE;;;CAAACDBBCC;;9;DDD=BB@C@CECCCCC@BCD:;::@CBBB@G@CCCCC;;:C@DCDCC09;65@<?9BBBA>AAC?CC:;;AAAI@DCCDBCCC@BBB@BAGCCBBBBB?BBBB@CCCCCBBACCCCBBC@A@CCC?CC>A?BCBBBBBCC@BBBBB:B?B=BA@@C1CCDDD?DCCBBBA@@@@DC>DCCCCCB@BAJC@BBBBAAA?B?BBCABA?ABD@CBBBBBBBBDEAAA@>BCC@BBBBCC@B?B@A@?@???
@ATNG8:04512:06674
GATGGTAGTGCGTGAGAGAGAGACCCAGAAGATCAGGAACTCTAGAAGTATTCAGATTTTTAACACGAGAGTAAACGTAAAAAGAAGGTTTTACAAGACTCACGTTAACAATATTGCAGCAGTACGCACACAATCGAAGCGCAGTAAGGATGGCTAGTGTAACTAGCAAGAATACCACGAAAGCAAGAAAAAGAAGTACGCTATTAACTATTAACGTACCTGTCTCTTCCGAAACGAATGAGTACGAGAGAGCACACGTGTCTACCATCGATTCCGGATAGTCT
+
4:;;?BAA@A:9555<<=;?@A;;9)5:>8@A;6667<7<<<:;:>39995.59@<<>>=+>466<>==BCCCB0::99595$9424.444&444.4;<<>CBBD=?;?A<::98;;779?CCCDCA@BBBB>BBBB?A@CBDDBB?EDJCC@BBBDECCB?CCDCCC@AA?ABC?CCDDF=B??999999(:>>D:99CFCBA>A?B?@?@C@C?CCFACCCCCCB?B>@@B=B@@>@CCCDCCBABBCAAABAAABBBBBBBB?B@??AB@D?B?>??>:::
@ATNG8:04512:06692
ATGGTAGGCACTGCGCACACATCCCAGAAGCATCAGGAACTCTAGAAGAATTCAGATTTTTAACATCGAGAGTAAACGATAAAAAGAAGGTTTTACAAGACTCACGTTAACAATATTGCAGCAGTACGCACACAATCGAAGCGCAGTAAGGATGGCTAGTGTAACTAGCAAGAATACCACGAAAGCAAGAAAAAGAAGTACGCTATTAACTATTAACGTACCTGTCTCTTCCGAAACGAATGAGTACGAGAGAGCACACGTGTCTACCATCGATTCCGGATAGTCT
+
-5605<<55://////44459555)58934444:55.57;;9666=9==9=855555<;<)=7;;;<==;;;<<>855859=;;)33-3-333&37718::98:///(/(/636687====?CCGCCCCCCABB?AA::5;A@>@A??;A>AAA>AABDCCCF?CBBBBC?BC?BBB?CBBBD<A:959AAAA3BB?BBBBB???A<A:>>@@<@;@ABCC@CAAABAA=A@BBB=CBB??>>DDCBABBBBBBBBBBBBBBBBBAB>=;;;@A<@<@=::;?===
@ATNG8:04523:06693
GATGGTAGGCGTGTGAGAGTCTGCCCAGAAGATCAGGAACTCTAGAAGAATTCAGATTTTTAACACGAGAGTAAACGTAAAAAGAAGGTTTTACAAGACTCACGTTAACAATATTGCAGCAGTACGCACACAATCGAAGCGCAGTAAGGATGGCTAGTGTAACTAGCAAGAATACCACGAAAAGCAAGAAAAAAGAAGTACGCTATTAACTATTAACGTACCTGTCTCTTCCCGAAAACGTTGAGTACGAGAGTCAGAGCAGAGCTACCATCGATTCCGATAGTCT
+
4:=>@AAFAF@@@BBAABBBBBCCM?BAB?CCDCBB>B@CCBBBCDADD99::DC;;;;<.;?CCCCBBCCBBB=A@@@=??.>?<??BBB8BDB@CBBB@@?>>9>?BB?BCC><:@@@@@>>=>AA>>>A<@AA@:>=>>>>;;7;:>=A>A???BBBB?BBBBCD@BB499<2:9:998&7760699888$//(///.88::85765555-5-5555527::9999-52'2222&233,37779;9333333333387<;33333.27:?BB>B=B?A@A999
@ATNG8:04531:06694
GATGGTAGGACGAGCGTCTGAGAGGTACTCATTCGTTTCGGAAGAGACAGGTACGTTAATAGTTAATAGCGTACTTCTTTTTCTTGCTTTCGTGGTATTCTTGCTAGTTACACTAGCCATCCTTACTGCGCTTCGATTGTGTGCGTACTGCTGCAATATTGTTAACGTGAGTCTTGTAAAACCTTCTTTTTACGTTTACTCTCGTGTTAAAAATCTGAATTCTTCTAGAGTTCCTGATCTTCTGGGCTGCGCTGATATGCGCTACCATCGATTCCGGATAGTCT
+
3334.444388?;7///7:445:<7@@==@9929;:>45546:=:::=<<166@CC@DACC@@=B>CCCGCCHCC>BAAAA,AA=AABC9A@;;6;9@;@B;9:AC?A?BBCCCCCB?BBB?B?BBA@@CCC<@;;;>BBBCB@@@B@@@??>>@8:9D@BB@B>ABB;:9ACD@>>CDD9F@D<9::;;*;AABC<B;;;@@A;;;4;:::':??;9498<<:=C@@959:B9@<=A@?:>:9949@@B::9@BBCCBBBAAAB?A@AABB?B@C>@@AABBB
@ATNG8:04485:06718
ATGGTAGCACACGAGATCTCATCGTACTCATTGTTTCGGAATGAGACAGGTACGTTAATAGTTAATAGCGTACTTCTTTTTCTTGCTTTTCGTGGTATTCTTGCTAGTTACACTAGCCATCCTTACTCGCGCTTCGATTGTGTGCGTACTGCTGCAATATTGTTAATCGTGAGTCTTGTAAAACCTTCTTTTTACGTTTAACTCTTCGTGTTTAAAAATCTGAATTCTTACTAGAGTTCCTGATCTTCTGGTATACACACTCGCTCGCTACCATCCGATTCCGGATCAGT
+
38;8<B@@>;:555999955555::4555565;;>4::.4.44449999277///)/)//9<7<,/6;<<<===9<<==<+<<394444&4:::.55<8<<:=>::49248:9;:::9==;6;58------68(33:;6:;888822255557753.3..(./(..3377965558276::@+5358==DCD/A@??>5>5886A:><==<908888+8///9/5/9917;;;7852,2,222:::59<:5:55579;::;>AAABBC=<:)///(/:<*-,-46---6-
@ATNG8:04492:06719
GATGGTAGTACATGATAGACGACACCAGAAGGTCAGGAACTCTAAGAAGAATTCAGATTTTTAACACGAGAGTAAACGTAAAAAGAAGGTTTTTACAAGACTCACGTTTAACAATATTGCAGCAGTACGCACACAATCGAAGCGCAGTAAGGATGGCTAGTGTAACTAGCAAGAATACCACGAAAGCAAGAAAAAAGAAGTACGCTATTAACTATTAACGTTCCTGTCTCTTCCGAAACGAATGAGTACGATGAGAGAGCTCTCTCTACCATCGATTCCGGATAGTCT
+
<BBC@CCCCA@AACCCCBAA;<<;;.99>4;9;BBC?C?><<00)0:7;;7?;?@@ABCCE3B?B@@;;8<;789.9>>:<<;(9949.5599$9<<<>A965<;445/9;@@?B:;69B@@BBECCBAA@BAA@=@AAB?ABBBBACBAE@CA@?@CCCBCCC?BBBA@@<??=A@@;>>@BB;=<?;::;;;;&:;500/89>>>B=A:???@<A<<=@@C@BAA???C=A999938>>5;<<799BBBCCBB@AABB==>@===;;5;::::C<A<@=??>>===
@ATNG8:04495:06745
GATGGTAGACATATCGTACTCTCTGTACTCATTCGTTTCGGAAGTAGACGGGTACGTTAATAGTTAATAGCGTACTTCTTTTTCTTGCTTTTCGTGGTATTCTTGCTAGTTACACTAGCCATCCTTACTGCGCTTCGATTGTGTGCGTACTGCTGCAATATTGTTAACGTGAGTCTTGTAAAACCTTCTTTTTACGTTTACTCTCGTGTTAAAAATCTGAATTCTTCTAGAGTTCCTGATCTTCTGGGCTGCGCTGATATGCGCTACCATCGATTCCGGATAGTCT
+
//9:18?@BBCCCDCCCBCBBCDGCCCBC@<<8;;=;3//)/2//////:;3;;6659<8<<::7:7;ACAAB<:<4<@;<=+;>3<7877&39997@;?>@A>ABBBBB?BBBCCCCC?ABB<A<AA?>===<:>???<?AAAA@>>??DE@>><<59:<;@@<@=???@@@AAA<A::::/::=;>>DDD/AA@AA:A>>>A@@@@@;@AAB/A>??B<A<AA:??AA???:A;AAAA>>7;9<>4=///=;9;@@>@AA>=>@@<???@@A<A;>;@AAA===
@ATNG8:04501:06733
GATGGTAGGAGACACGTCGCACACGTACTCATTCGTTTCGGAAGAGACAGGTACGTTAATAGTTAATAGCGTACTTCTTTTTCTTGCTTTTCGTGGTATTCTTGCTAGTTACACTAGCCATCCTTACTGCGCTTCGATTGTGTGCGTACTGCTGCAATATTGTTAACGTGAGTCTTGTAAAACCTTCTTTTTACGTTTAACTCTCGTGTTAAAAATCTGAATTCTTACTAGAGTTCCTGATCTTCTGGGCTGCGCTGATATGCGCTACCATCGATTCCGGATAGTCT
+
33;<<@AB?BB?AABDCDCCCBBBCBBBCC@@=@@AA<AE@C?DCBCCA@=@B@@@=A<A?>A;A>A@?AAB<<B9CCCCC2AA<@8999(9::@7@@@>AA?AAABA@=AAA@ABAB>ADC?B?A==;;9:<;?==>;=>=>>>@>==>;;;;;;58788:;5;:=?@>>>AAA:==BFD5@:>:>:H@@,==777*-)-7---69/816777(7;<;>9>=BC<>??AAAAB=D;@@@B@@<@??A9>;;<AAAAAAA>>>>AAAA<???>>>=@=B=A??@>>>
@ATNG8:04504:06738
GATGGTAGTACATGATAGACGACACCAGAAGATCAGGAACTCTAGAAGAATTCATGATTTTTTACGAAGAGTAAACGTAAAAAAGAAGGTTTTACAAGACTCACGTTAACAATATTGCAGCAGTACGCACACAATCGAAGCGCAGTAAGGATGGCTAGTGTAACTAGCAAGAATACCACGAAAGCAAGAAAAAAGAAGTTACGCTATTAACTATTAACGTACCTGTCTCTTCCGAAACGAATGAGTACGATGAGATCTCGTGTGCTACCATCGATTCCGGATAGTCT
+
/;;86=<<<0///::::;999444939<?7;;>??BACBA@@;<==066:<=8443//////#/6//)/:677;197455555#55.5.55506>A<A??CBBA;;59:994;CC=A@;:;;:;BB;;:A@@@=AAAC?AAGCB?@??B?B;;8;BA@???@;::9B@@<AA>A@9277777.8:;6::??@?&9@60/*0::=>@@<@;>>AA6;5;=A?@=ABAAACC@C>ABF>B?=7<?<<?@@@@ABBBB>>>?>>>=898AA=A>>>@@<@<@<>>?A999
@ATNG8:04507:06704
ATGGTAGCTCTGGCTCTGACTCTCGTACTCATTCGTTTCGGAAGAGACAGGTACGTTAATAGTTAATAGCGTACTTCTTTTTCTTGCTTTCGTGGTATTCTTGCTAGTTACACTAGCCATCCTTACTGCGCTTCGATTGTGTGCGTACTGCTGCAATATTGTTAACGTGAGTCTTGTAAAACCTTCTTTTTACGTTTACTCTCGTGTTAAAAATCTGAATTCTTCTAGAGTTCCTGATCTTCTGGCGCTCTGTCACGTCTGCTACCATCGATTCCGGATAGTCT
+
///)//:999//)/99:45595555555::5505;::3;:::9==@BBBB@BCCFCADACDA@><:;;<?==<<@7@AAAA2AC>A;;;0;/0/)//72794;;===@<=B==::::4:?A;@<@BA?@>@?5;;?@<AABCBBBBCB@@@BAAA@DDC@CC@C?@;;;CBBBC79:?=?0?;A;??AAA,A?@BE<A<<:B@@@?B<@BB@0?=99:2:;??=@BBB@@A=A=;:9A@@6:;:=@=>B@???@A@000000?>?;?@@@BB<@>B?BAABA@@
@ATNG8:04513:06736
GATGGTAGCAGACGTGACAGAGCGCCAGAAGATCAGGAACTCTAGAAGAATTCAGATTTTTAACACGAGAGTAAACGTAAAAAGAAGGTTTTACAAGACTCACGTTAACAATATTGCAGCAGTACGCACACAATCGAAGCGCAGTAAGGATGGCTAGTGTAACTAGCAGAATACCACGAAAAGCAGGAAAAAAGAAGTACGCTATTAACTATTAACGTACCTGTCTCTTCCGAAACGAATGAGTACTGCGTCTCACTCTCGCCTACCATCGATTCCGGATAGTCT
+
///718@BCDDBCBAB?;<;;>BCD@AAAACCC=;9?C?AAA@@?C>AA?B?::::8A?A2B?BBBBBBBBBBB=:9;@===+BB=A4;;;6;BCADDBBBBKDD?A?AEACBB@CCCCCCCDCCBCDCCCC?CCDD<@?CBBBBB=A=A::7;CCBBACD?BCCAA@994:B?8<<9899*999929::::%:?;=:79BA@?@<><<<CB:A<A@BCB@CC@@@CB?B?BBB=AAA?AAACCCCCCBBAABBBBBCBBBB?CAA>AABBBA>A<?<?CBB:99
@ATNG8:04495:06763
GATGGTAGGACGAGCGTCTGAGAGGTACTCATTCGTTTCGGAAGAGACAGGTACGTTAATAGTTAATAGCGTACTTCTTTTTCTTGCTTTCGTGGTATTCTTGCTAGTTACACTAGCCATCCTTACTGCGCTTCGATTGTGTGCGTACTGCTGCAATATTGTTAACGTGAGTCTTGTAAAACCTTCTTTTTACGTTTACTCTCGTGTTAAAAATCTGAATTCTTCTAGAGTTCCTGATCTTCTGGTGTCGTCTATCATGTACTAATCGATTCCGGATAGTCT
+
AA>@=;<<8@;;55>@@@@ABBBB@BBBCCDD@C@@@<AB?B@AAABCCG@CCBCCACACCCC@CACBBACCCCC@;;;;;*;A@A;;;0;AAB?FCC?BE?;;:AAC>B;;;CDCC@CCD?A=AC@@ADCC@CBBB@CDCCBBB@@@ABCBDCEABCC?BC@C@CECCBBBEH9;;A@A3A<A=ACHCC2CC;<<8;ADCCCCC=;;;LEE5CAAAD@CACC@CCCBBBA@C?AAAA@@=@@C?BCCCECA@ACCCBBBFBBC?AA@@C@D@C@CCBCB;:
@ATNG8:04499:06759
GATGGTAGTACATGATAGACGACACCAGAAGATCAGGAACTCTAGAAGAATTCAGATTTTTTAACACGAGAGTAAACGTAAAAAGAAGGTTTTACAAGACTCACGTTAACAATATTGCAGCAGTACGCACACAATCGAAGCGCAGTAAGGATGGCTAGTGTAACTAGCAAGAATCCACGAAAGCAAGAAAAAGAAGTACGCTATTAACTATTAACGTACCTGTCTCTTCCGAAACGAATGAGTACGTGTGCGACGTGTCTCCTACCATCGATTCCGGATAGTCT
+
----(--4::<>66/;//-5,----(--/25559;:272///////)/97<.44<555555#559555999<::;.9///:::':;496;>>2>>>:<;AA>@;@C9A:9905<@<@?95/9/////7/55:949///)/::<059=29.9::295;;<=;;7;>>??@?AA==8233333(33;6;?==>+==6::888=???8=6::<;4858;><<8<<:99994:49??6999:>==>?<;333737339999:333.3;96<::99<./(.48///57.
@ATNG8:04508:06799
ATGGTAGTGTGTCTCTGAGAGTAGTACTCATTCGTTTCGGAAGAGACAGGTACGTTAATAGTTAATAGCGTACTTCTTTTTCTTGCTTTCGTGGTATTCTTGCTAGTTACACTAGCCATCCTTACTGCGCTTCGATTGTGTGCGTACTGCTGCAATATTGTTAACGTGAGTCTTGTAAAACCTTCTTTTTACGTTTACTCTCGTGTTAAAAATCTGAATTCTTCTAGAGTTCCTGATCTTCTGGCTCTCGTAGACAGATACTACCATCGATTCCGGATAGTCT
+
///)///4::<0/////5//////<///:55.5;>:8;A;@<?BCCBBB?CCCCDBCADCCC@C@CCGCECHCHACBCBB2BB>BBFD>CCBB7;9@=BB>BBBBAB?BBBBBBBC@BCD?B@HFDBBBBB?@@CC?BBCCCCCCC@@@CCCCD@DDD@BB?B@BBCDCCCCC@CBBBB9B?B<AACCC5CDBBB=CAAACCCCCC?BBBB2A@@AB?B>BD>AABDCCE?B?ACCDCC?BCC@CCAABCCCCCCCCCCCCCCB@AAABCC?B?D@DDCCA@@
@ATNG8:04484:06800
GATGGTAGTACATGATAGACGACACCAGAAAGATCAGGAACTCTAGAAGAATTCAGATTTTTAACACGAGAGTAAACGTAAAAAGAAGGTTTTACAAGACTCACGTTTAACAATATTGCAGCAGTACGCACACAATCGAAGTCGCAGTAAGGATGGCTAGTGTAACTAGCAAGAATACCACGAAAGCAAGAAAAAAAGAAGTTACGCTATTAACTATTTAACGTACCTGTCTCTTCCGAAACGAATGAGTACAGAGAGTACGATATGTCTACATCGATTCCGGATAGTCT
+
2267066;;;4444555?@<???A<<B9;:)5::::;,0,/7<7=<B@??7??A?:55999':4=;=965;9555)5544;;;'::.4.599+;==:>=665<<555)43996==@7<<>:@:449444<<<==7>>=A;0//:=//6=8;865529==>966=9===@9:79@;>?=294433(333-/::::::#661//(/687733,3,33333(31335:;6;;;;<<=<=;@?@4:55294:444:983377733999:333339333:888.3.369=;3222
@ATNG8:04486:06808
GATGGTAGCGAGCGAGTGTGTATACCAGAAGATCAGGAACTCATAGAAGAATTCAGATTTTTAACACGAGAGTAAACGTAAAAGAAGGTTTTACAAGACTCACGTTAACAATATTGCAGCAGTACGCACACAATCGAAGCGCAGTAAGGATGGCTAGTGTAACTAGCAAGAATACCACGAAAGCAAGAAAAAGAAGTACGCTATTAACTATTAACGTACCTGTCTCTTCCGAAACGAATGAGTACGATGAGAGACTCTCTCTACCATCGATTCCGGATAGTCT
+
/667188<8>B;;:CC:96=;::96.5;;4665;:9)/)////////6;=7;9545<<<<<)<74443:::34380784444&4939.444&444.5AA?@>>00+/46907896;<;8ABHCCCCBAAA@?;?>AA<??>BBBBB>BACDC?AABAAABB@CCBBBC?BB?BDC8==99928==;;:;:;.7>7<;>;@=<;A7;7:??D:>:>@DBB@AAACDCC@C@CBC=BBB@BCBCBBBCBBBAAABBBCABBBCCBB?A>??@A=A?B@@@AB???
@ATNG8:04491:06848
AGTAGCGCATATCAGCGCAGCCCAGCAAGATCAGGTACTCTAGAAGAATCAGATTTTTAACACGAGAGTAAACGTAAAAAGAAGGTTTTACAAGACTCACGTTACAATATTGCAGCAGTACGCACACAATCGAAGCGCAGTAAGGATGGCTAGTGTAACTAGCAAGAATACCACGAAAGCAAGAAAAAGAAGTACGCTATTAACTATTAACGTACCTGTCTCTTCCGAAACGAATGAGTACAGAGAGTACGATATGTCTACCATCGATTCCGGATAGTCT
+
,,,,---/4:44433334448808::<.44599949:;55657;3//)//76/////$328<<>==<;<=@7=BCCCCB1B@>A5;;;.;BD?CBBBCCB@@=A@@=@@@>ABCBBCBBBBABBBBBB?BBAA=AC;;;CBB;A;@::.9=A=B>CC?ABBBBB?CB?BAA=@@>?@;::9>@@AAA/@D799ABA?@??<>=A@@@;@;@<BBB>AA;;;AB?B=@@B;@:;8;@@AAAABBBBBBBA@????AAB?@?B?C?@@BC?B>=:=>=A888
@ATNG8:04492:06810
GATGGTAGCAGACGTGACAGAGCGCCAGAAGATCAGGAACTCTAGAAGAATTCAGATTTTTAACACGAGAGTAAACGTAAAAAGAAGGTTTTACAAGACTCACGTTAACAATATTGCAGCATACGCACACAATCGAAGCGCAGTAAGGATGGCTAGTGTAACTAGCAAGAATACCACGAAAGCAAGAAAAAGAAGTACGCTATTAACTATTAACGTACCTGTCTCTTCCGAAACGAATGAGTACTATGTAGAGCTCTATACTACCATCGATTCCTGATAGTCT
+
:;@@>B@CCBBA@@?@BBCCDCBCB@CBB@BBBD::;;@ECCCCBB?CD@B@BBCBBCCC2C?AAAAACCDAAA:@AABBBB3BC@@5;;;6;DDBCCCCCCC:99;@CB@CCC@CCCBBBBAAAACBBBB@DCCB:;;BDCCCB@D?AAB?BCCCCABA>B@AADD=?>?BBA<?A98849AA?ABBBB2@A?B9::BBBAA>A?BA@@<@=AABBE@BBAAABB?B?ABB=ACC?;;;B;;;FEDCCCCCCDCCCCCBCCCC>A@?@BA?B?@??BBBAAA
@ATNG8:04493:06828
GATGGTAGTACAGTGATAGACGACACCAGAAAGACTCAAGGAAACGTCATAGAAGAAATTACGAAATTCAGGAATTTTTTTTTTTAAAACCAACCGGAAGGAAGGTTAAAAAACCGGTTAAAAAAAAAAAGGAAAAGGGGTTTTTTTTTAACCAAAAGGAACCTTCCACCGGTTTTAAAACCAAAATTAATTTTTGGCCAAGGCCAAGGTTAACCGGCCAACCAACCAAAATTCCGGAAAAGGCCGGCCAAGGTTAAAAGGGGAATTGGGGCCTTAAGGTTGGTTAAAACCTTAAGGCCAAAAGGAAAATTAAC
+
////)//----//////44444489;.4444)55///9)/)/:)//7997944.444)4.44444(4.5555:.4444444444"4<<.;7;:>7:7:5:3:5:5:-33333#35:-304<<<<<<<<<":4:<<+:::&33333333"348,333&36=8>7=8>7=<6;,399*7=<2=<@AB8?>?39999$34:6=6?4;7;7;:>;>9C?B>B?B=A>A=?>AAA9A=A;>2998*34<<=<<6:6;,3,333&399.;8=8===1=7;5:4828=A<?;>>:1:7=>;6;282799+72699+7(.(.
@ATNG8:04495:06807
GATGGTAGCACGAGTCACTCATATCCAGAAGATCAGGAATCTAGAAGAATTCAGATTTTTAACACGAGAGTAAACGTAAAAAGAAGGTTTTACAAGACTCACGTTAACAATATTGCAGCAGTACGCACACAATCGAAGCGCAGTAAGGATGGCTAGTGTAGCAAGAATACCACGAAAGCAAGAAAAAGAAGTAACGCTATTAACTATTAACGTACCTGTCTCTTCCGAAACGAATGAGTACGTGTGCGACGTGTCTCCTACCATCGATTCCGGATAGTCC
+
//9:5:AA@:96<BACBBBBA;99=39@@=@@BB;;6;9?@A;;;<>A=B?AA@@@@@@,@=ABA666B==@@8==;0000$0/*/6888+//96:7:8?===B?B?CC=@7759?AABCCBAAA?>>>AA<>>>A=@?????8858<AACAB9998AAABBB>AB?ABA?A@>=>8333633778(/=6;./(/988893606///484::;:<8==799;:191667)8;;6:CCCBCBCBBBCCCCCCCCAAAB?B@B>B>>>BB?B@B?CBBD??<
@ATNG8:04495:06814
GATGGTAGTATATCGCGTCGCTATCCAGAAGATCAGGAACTCTAGAAGAATTCAGATTTTTAACATCGAGAGTAAACGTAAAAAGAAGGTTTTACAAGACTCACGTTAACAATATTGCAGCAGTACGCACACAATCGAAGCGCAGTAAGGATGGCTAGTGTAACTAGCAAGAATACCACGAAAGCAAGAAAAAGAAGTACGCTATTAACTATTAACGTACCTGTCTCTTCCGAAACGAATGAGTACTGTATCTATGTGTGCGCTACCATCGATTCCGGATAGTCT
+
34<=9ACBBAAA>?:;;<>;;@AAC@BBB>??=B??<@=>@A00/A,008@;990//000'06;0//778::=>>3:>9999:)8;8;.999*79=8CCBBACB8948>@?<AAA>ABBCDCDCCCCCCBBBC?CCCD<AABBDCBB?A?A@@>@EBCBCCCACAAAAA>AB@BBC@CCA??8=7718CCCD3BB>ACB>??===5;6;=AD<@=@AA@@>@@ABBBB?B?CEF>AAB?AAACCCCCCCAAAAAABBCCBBB@@AB;>=>>@@<@<@=AAAC:::
@ATNG8:04498:06849
GATGGTAGAGTACAGTGTAGTAGACCAGAAGATCAGGAACTCTAGAAGAATTCAGATTTTTAACACGAGAGTAAACGTAAAAAGAAGGTTTTACAAGACTCACGTTAACAATATTGCAGCAGTACGCACACAATCGAAGCGCAGTAAGGATGGCTAGTGTAACTAGCAAGAATACCACGAAAGCAAGAAAAAGAAGTACGCTATTAACTATTAACGTACCTGTCTCTTCCGAAACGAATGAGTACTATAGACTATCTGAGACTACCATCGATTCCGGATAGTCT
+
33:;7@CCFFBBBBBCCCDBBBBCCACCDACCCCCD@D@CCCBA@@<@A?B?CCCAAAAA2A?BBBBBCCB@@?:?@@AAAA0BA6;7;BB9BCIACBBBCCC:94;?AA=BBB@CCEECCCCDECCCBBBB@BBBB>AABACBAA>C@GCC@BBBCCCBB?BBABAD?BB@AAA>AABBB<A?=9==<<=.?A?BA@@CAA@@;@9<=AA<A=AACBB?BBAAABC?A?AAA8>:939@@@BCBBBCBCB????DCB??@CCCB?B:::BB?B?C@CCBB??@
@ATNG8:04500:06818
ATGGTAGGACGAGCGTCTGAGAGGTACTCATTCGTTTTCGGAAGAGACAGGTACGTTAATAGTTAATAGCGTACTTCTTTTTCTTGCTTTCGTGGTATTCTTGCTAGTTACACTAGCCATCCTTACTGCGCTTCGATTGTGTGCGTACTGCTGCAATATTGTTAACGTGAGTCTTGTAAAACCTTCTTTTTGCGTTTACTCTCGTGTTAAAAATCTGAATTCTTCTAGAGTTCCTGATCTTCTGGCGCTCTGTCACGTCTGCTACCATCGATTCCGGATAGTCT
+
---(---(---//34448888986;:::?>?<=4444&44.4.44445;?:=>=66269=ACC>A?ABB<BB@<A>BBDDD2;;:9ACF?CAB@495525;69>?A@B?BCECBCCC@CCC@C@FCBBBBBD@CBCC?CCCCCBAACBAABBBCA=BCC?CC?C?CCCCBCCCC@BBEFE;C@C?AAJJJ5CBABB:AAAABCBBBB@CHDE3DCCA@>@=@@>BBBBBCB@C@BBBBBB>@@CACCCCCBBBBBA@;;;@@@AB?BBBBCC@A?B@;;;CCCC
@ATNG8:04500:06823
GATGGTAGTACATGTAGACGACACCAGAAGATCAGGAACTCTAGAAGAATTCAGATTTTTAACACGAGAGTAAACGTAAAAAGAAGGTTTTACAAGACTCACGTTAACAATATTGCAGCAGTACGCACACAATCGAAGCGCAGTAAGGATGGCTAGTGTAACTAGCAAGAATACCACGAAAGCAAGAAAAAAGAAGTACGCTATTAACTATTAACGTACCTGTCTCTTCCGAAACGAATGAGTACGTGTGCGACGTGTCTCCACCATCGATTCCGGATAGTCT
+
4<<>?BBCAAABBDCCBBC;;;CC@CCC@CCAABB?B=BABBCBB?CC@C@CDB@A@AA2@?BBBBBBBA777.7@ACDDH5BB@B>BBB<BFD@CCCCBCC:98;@CC@CBB?BCCBCCCDCDCBBCCCB?BBBB?BBBBBBBB>B?BDD@AAACCCCA=@@CCCC?DD@99:<??AAA<A@@;999989%9?;?868>@??@<@:=<@?4;6;=B??=?AAA?@?@B@BBB=BBC?BBBAAAAABBCCCA::;>>>?>=:=A<@???@A<B<A<AAA@::6
@ATNG8:04501:06801
GATGGTAGCTCTGCTCTGACTCTCGTACTCATTCGTTTCGGAAGAGACAGGTACGTTAATAGTTAATAGCGTACTTCTTTTTCTTGCTTTCGTGGTATTCTTGCTAGTTACACTAGCCATCCTTACTGCGCTTCGATTGTGTGCGTACTGCTGCAATATTGTTAACGTGAGTCTTGTAAAACCTTCTTTTTACGTTTACTCTCGTGTTAAAAATCTGAATTCTTCTAGAGTTCCTGATCTTCTGGATACACTCATGTGCACCTACCATCGATTCCGGATAGTCT
+
//6:4:@@=@;?@@BBCABBBBBBCABBEC@@>@BBB=BF@C@BBCBBBC@CCCCC@C@FBBB?C@CCBCCCCCC?BDDDD2CB?BBDD>CBCC?CCC@CD?AABDCC@BBBBEHBB?BBB@C?CCBCBBBC?BBBB?CBBBCBAABBBBBAA@C@EBB?BB?B@CCCCCDCCC@CCDDD<CAC?BBEDF5ECAAA<ACCCCCBBCB@CDCC5CBBBC@E@CC?BACBBBB@C@BBBCBB>@@C@CCCBBCDDD???CDBB=ACC@B9::DC?B?B@BABB???
@ATNG8:04502:06820
GATGGTAGCACACGTGTGCTCTCTCGTACTCATTCGTTTCGGAAGAGACAGGTACGTTAATAGTTAATAGCGTACTTCTTTTTTCTTGCTTTCGTGGTATTTCTTGCTAGTTACACTAGCCATCCTTACTGCGCTTCGATTGTGTGCGTACTGCTGCAATATTGTTAACGTGAGTCTTGTAAAACCTTTCTTTTTACGTTTAACTCTCGTGTTTAAAAATCTTGAATTCTTCTAGAGTTCCTGATCTTCTGGTCTACTACACTGTACTCTACCATGATTCCGGATAGTCT
+
:@?@>ABA@CA@?@=C:995=655;<956;9669B9;;99B>B<@@>@@>@4;5:=@?C?BBBB?A?A?>?>@<882333373#3769@A@<@A@@2:900+00+000/9:067:8<8>?;=::;>8>BB==;;;<AA@@=>>=AAAD>>>@AA=<<=86776<<:>=>>>A@@@@@=A?>>=/<4::/:9999*99333)-)-----6:9=@7@?A?.<:;6;A9>;;;7:?@???B<A<>>>AAA<=>>=AA@@@>>=?::;>>BDC>>>:==>AA:>:99@@///73
@ATNG8:04509:06821
GATGGTAGATACTCGCTGATACACCCAGAAGATCAGGAACTCTAGAAGAATTCAGATTTTTAACATCGAGAGTAAACGATAAAAAGAAGGTTTTACAAGACTCACGTTAACAATATTGCAGCAGTACGCACACAATCGAAGCGCAGTAAGGATGGCTAGTGTAACTAGCAAGAATACCACGAAAGCAAGAAAAAAGAAGTACGCTATTAACAATTAACGTACCTGTCTCTTCCGAAACGAATGAGTACATAGATATACGTATAGCTACCATCGATTCCGGATAGTCT
+
/8:;6<<@AA@@;666==@>>>?==7@>>:655;;94:<@==CBBC@;:6:;<=;<;;;=,;;<73398988///(///68888)//(3,333&3771733378822,2355.57516789>BCBBBCCCCB@@>ABAA>A@@@BA::8;?AAB@BBBAAA?@<????<=8781399,333:;38883737377#7;6;<=;;8878.2/2615-2.26=AA?A@?????9?>AAA=ABB??@?ABBBBBBBBBB?@?BB@@@@;;:=8=<=:::<A8>:==A;888
@ATNG8:04510:06827
GATGGTAGTGTCAGTGCGCGTCGTCCAGAAGATCAGTAACTCTAGAAGAATTCAGATTTTTAACACGAGAGTAAACGTAAAAAGAAGGTTTTACAAGACTCACGTTAACAATATTGCAGCAGTACGCACACAATCGAAGCGCAGTAAGGATGGCTAGTGTAACTAGCAAGAATACCACGAAAGCAAGAAAAAAGAAGTACGCTATTAACTATTAACGTACCTGTCTCTTCCGAAACGAATGAGTACTATAGACTATCTGAGACTACCATCGATTCCGGATAGTCT
+
44:>9>CCBBCBCCBBCBBCBBBBB=ABB=AABCDECD@DCCEBDB=@@6;6;@AAABBB5BADDCCAACCACB;BB;;;;;*;@=A=@@A9ACD@BCBCB@@0000?AB@AAB?BCCCCCCCCCCBBCDCB?BB@@<AA@@AA??<@?CCC@CCCCCBBB@CCCCCC?BB?AAA799@@>8@==8999999%9D?C???CCCCC=?=<@CA4;7;@BBB@BB;;;@A<?<?A@9>9:3:::???BBEEBBBAABBCCCAAACBBB?C>>>CC<><>?A@AA999
@ATNG8:04519:06848
GATGGTAGAGTACAGTGTAGTAGACCAGAAGATCAGGAACTCTAGAAGAATTCAGATTTTTAACACGAGAGTAAACGTAAAAAGAAGGTTTTACAGACTCACGTTAACAATATTGCAGCAGTACGCACACAATCGAAGCGCAGTAAGGATGGCTAGTGTAACTAGCAAGAATACCACGAAAGCAAGAAAAAGAAGTACGCTATTAACTATTAACGTACCTGTCTCTTCCGAAACGAATGAGTACTATAGACTATCTGAGACTACCATCGATTCCGGATAGTCT
+
,,68<<A=:;;@@A;:;AB@AABAA?ACC@CCBBCB@B@CCC@?@C?BB?C@BBBBBCCC3C?AAAAA@@A999+9>:;;;;';>;92555&5<<CC?CEDC;:7;@BB?BDE?BBAABCBCHGCCCBBBC@GAAA=@@CBBBBB?B?B::7;CAAAC:979AAAAB@BB?BBB?AAAA@;@995:CCBB3??;????CAA??<?:==AA7;7;>B@@?@BBBBCC?D@BBB=A::49??>@@BAAACCB@?B@BBBBBBBBBB@C::9CC?B@B?A@AB999
@ATNG8:04523:06801
GATGGTAGGCGTGTGAGAGTCTGCCCAGAAGATCAGGAACTCTAGAAGAATTCAGATTTTTAACACGAGAGTAAACGTAAAAAGAAGGTTTTACAAGACTCACGTTAACAATATTGCAGCAGTACGCACACAATCGAAGCGCAGTAAGGATGGCTAGTGTAACTAGCAAGAATACCACGAAGCAAGAAAAAGAAGTACGCTATTAACTATTAAACGTACCTGTCTCTTCCGAAACGATGAGTACGATGAGATCTCGTGTGCTACCATCGATTCCTGATAGTCT
+
/66717/4.44449988=9944444)4;;6<?969>9>2999:///)/:)/)/4444444$4.4<8:;;><BCA5;879889$7:698999.:996==8>>?979<A=BB?BA@<;A>::;::<<<=>>@AF<@@@?<===@?>>B=B:==D@DC>><=77/738733-33,3394888=8===7:>:99)<=8>>?9A;=994959999-66(5::55.5;;:655461677.6///8///<;8=?>?@@B@A999=888=CB===A@00,0<@@@??A>=8
@ATNG8:04484:06892
GATGGTAGCTCGCTGATGATATCTCCAGAAGATCAGGAACTCTAGAAGAATTCAGATTTTTAACATCGAGAGTAAACTGTAAAAAGAAGGTTTTACAAGACTCACGTTTAACAATATTGCAGCAGTACGCACACAATCGAAGCGCAGTAAGGATGGCTAGTGTAACTAGCAAGAATACCACGAAAGCAAGAAAAAGAAGTACGCTATTAACTATTAACGTACCTGTCTCTTCCGAAACGAATGAGTACGAGAGAGCACACGTGTCTACCATCGATTCCGGATAGTCT
+
//993:@@8;;<<<<55499955556999166<>C>;C@=<<;;;=8<<9<7:>/0/666'61////9834577:1://--777'-,(,,555&--6068:93333//(.357(...(.335<=<BCB998>??A>BBBB=A<===>><2:5::;<??B;88:>:8<>?>=7<=6///7:99>>9:9;755522$.74....;7677593222805/5:=<<9<><AABB?A>ACD=BBB?BBBBCBBBBBBDAABBBBBCDF:::CC@CBB>?>:=1818>>;;;B
@ATNG8:04492:06880
GATGGTAGTACATGATAGACGACACCAGAAGATCAGGAACTCTAGAAGAATTCAGATTTTTAACACGAGAGTAAACGTAAAAAGAAGGTTTTACAAGACTCACGTTAACAATATTGCAGCAGTACGCACACAATCGAAGCGCAGTAAGGATGGCTAGTGTAACTAGCAAGAATACCACGAAAGCAAGAAAAAGAAGTACGCTATTAACTATTAACGTACCTGTCTCTTCCGAAACGAATGAGTACGATGAGATCTCGTGTGCTACCATCGATTCCGGATAGTCT
+
/:::?<<@?@:A@@AA?@@A@@@BB?BBB@BCCABBACACCCHCDC?BA<@<@ABCCDCC5C?BCCDCCCEBBB;@B:;;;;*;C@D@CIE;DCC@CCCCDCCBB?B@BB?CBB@BCCC@@@BBBBCBBBBC?BCBB?CBFCCC@@>B@CIC@CCCDEDBC?CBBCCD@AA?BBC=??BBA<BA@<@BCCA2CA=ABBBBBAAB<>;?@AA5999BCCC@BBCBACC<@<???9@AA?ADBCBCBBBCBBBCBB>>>B@777BBB>B>===B686:=AAAB:99
@ATNG8:04493:06890
GATTAGTATAGAGCTCTACATAGTACTCATTCGTTTCGGAAGAGACAGGTACGTTAATAGTTAATAGCGTACTTCTTTTTCTTGCTTTCGTGGTATTCTTGCTAGTTACACTAGCCATCCTTACTGCGCTTCGATTGTGTGCGTACTGCTGCAATATTGTTAACGTGAGTCTTGTAAAACCTTCTTTTTACGTTTACTCTCGTGTTAAAAATCTGAATTCTTCTAGAGTTCCTGATCTTCTGGATACACTCATGTGCACCTACCATGATTCCGGATAGTCT
+
;<B>CCCA@@CCCCBBCCBCBBCHCECCAA?ACCD>BB?B?BCCCAAA?BBA@@>@?CDBC?B@BBB@BBC@>:@@@@@.@><A9::.9@@A=?@B?BB<???BBF?CCCAAABB?>>>9>;?AAB@???;?@@@;??B?>>>???A@@@???<::999:5:;>?@A>>>AA:>>@AA6@<@;@?CCC/AA===1;66///>>7;7;BBB/B;;:D=E<==:>AAAA>>;>>BAA@>>:==@<@A@@@AA@;:;>@@@B:=::4::;;A<@<@<BBAA;;;
@ATNG8:04495:06854
GATGTAGCGCACACATAGATACAGTACTCATTCGTTTCGGAAGAGACAGGTACGTTAATAGTTAATAGCGTACTTCTTTTTCTTGCTTTCGTGGTATTCTTGCTAGTTACACTAGCCATCCTTACTGCGCTTCGATTGTGTGCGTACTGCTGCAATATTGTTAACGTGAGTCTTGTAAAACCTTCTTTTTACGTTTACTCTCGTGTTAAAAATCTGAATTCTTCTAGAGTTCCTGATCTTCTGGATAGCGACGCGATATTCTACCATCGATTCCGGATAGTCT
+
99455>>>=BCDCCCDCBBBGCDCBC?@==B:CBA@9>>5>5:<@BBBB>BB9;94;=@ABC@EBBBBCBBECC@BBEEE5BB?A@@E>ABAB?BBD?CDE;;:CDG?AACDBB@@=@AA>B=AACC=;0B9@<00+00>@CBCCGDCC@@@BB@;;;=AG=@=@@AAABC@@=>:;;;.;=B?BCCCG5BCCDH>CBBCCCCCBB@BDED5BBCBB>B8;;=@AAA@BB?B=@@ABBB?BCC?BBAAACCBBBB@@@@<@C@=9>000?@;@;>;?>C??@B
@ATNG8:04497:06897
GATGGTAGCGCATATCAGCGCAGCCCAGAAGATCAGGAACTCTAGAATTCAGATTTTTAACACGAGAGTAAACGTAAAAAGAAGGTTTTACAAGACTCACGTTAACAATATTGCAGCAGTACGCACACAATCGAAGCGCAGTAAGGATGGCTAGTGTAACTAGCAAGAATACCACGAAAGCAAGAAAAAGAAGTACGCTATTAACTATTAACGTACCTGTCTCTTCCGAAACGAATGAGTACCTCTCAGACGCTCGTCCTACCATCGATTCCGGATAGTCT
+
==>A?A9;;BCBBBCCCBBBBCBCC>CBB?BBCBAA>A@CCCCCCD?C@CBB:::::):>ADCCBBAC:9837=9;;;;*;><=4999*9CE?CDBCGCDBA>A@CC?BCC?CACCCCCCCBBCDBBBC?CCBB@BBAAAB??<@@EBB?BCCCBBBC?BCAACB?CC?BBB?BBBBB=A@@;==??>1?C?BA@@BABAA<?:==>@1818=A@@?ABAAABB?A>ACC=BAB>ABBBFBB?AAABBBA@@A@@@;;5;==5;;?>?>:?6;7;>>AA=>
@ATNG8:04500:06871
GATGGTAGCGCGACGAGCGTAGACCCAGAAGATCAGGAACTCTAGAAGAATTCAGATTTTTAACACGAGAGTAAACGTAAAAAGAAGGTTTTACAAGACTCACGTTAACAATATTGCAGCAGTACGCACACAATCGAAGCGCAGTAAGGATGGCTAGTGTAACTAGCAAGAATACCACGAAAGCAAGAAAAAGAAGTACGCTATTAACTATTAACGTACCTGTCTCTTCCGAAACGAATGAGTACGATGAGAGAGCTCTCTCTACCATCGATTCCGTGATAGTCT
+
BECC?BBBBBB?A@CDCCCCCBBCC>BCCAEBBB@@<@?BBBBEBB?CC@C@CCCCCCCC2C?CDCCCBBB@@>6<<9;;;;*;@<@>BBB<CEGAGBBBCCCAA>A@BB@BDD?CACBCCCCCCCBBBCCC?CCDD=AABB@@@A=A@DDC>CCCCCAAA?CCCAAA?CD??>?599AAA9A@?;==<=?.=A?B@?;DDBBC<>:==?A6;7;@CAA?BAAAABB?B?BCD>CCC@BBCBBBBBBBBBBBBB??:::>:99>=<AA866;-3)---669<<9;
@ATNG8:04509:06861
ATGGTAGTGTCAGTATGAGAGTGTGTACTCATTCGTTTTCGGAAGAGACAGGTACGTTAATAGTTAAATAGCGTACTTCTTTTTCTTTGTCTTTCTGTGGTATTTCTTGCTAGTTACACTAGCCATCCTTACTGCGCTTCGATTGTGTGCGTACTGCTGCAATATTGTTAACGTGAGTCTTGTAAAACCTTCTTTTTACGTTTTACTCTCGTGTTAAAAATCTGAATTCTTCTAGAGTTCCTGATCTTCTGGCTCTCGTAGACAGATACTACCATCGATTCCGGATAGTCT
+
---(--74//7///7779==665=<5566553583333&394:3::;<<@C<AA:96?>:=>00+//)/779;::55.5;;;;(555)5////)/////)//44(4:544489;5;=>?AABD@BBB?A=BBBB@AACACCCC=@@A@@@BBDCDCCABBCACBC@BFAGADC@@@B@@@>@CCEE;D?B7;;@@@,@A;<<<.;@BABCCA;;5;;;;*:BBAB=B=:;7:A@@ABB>BABCCCCB@BCD@CEAAACGGCCCCCCCCBBBB>B@@@CA5;5;5;AAB;<;
@ATNG8:04511:06866
GATGGTAGTGCGTGAGAGAGAGACCCAGAAGATCAGGAACTCTAGAAGAATTCAGATTTTTAACACGAGAGTAAACGTAAAAAGAAGGTTTTACAAGACTCACGTTAACAATATTGCAGCAGTACGTACACAATCGAAGCTCAGTAAGGATGGCTAGTGTAACTAGCAAGAATACCACGAAAGCAAGAAAAAGAAGTACGCTATTAACTATTATCGTACCTGTCTCTTCCGAAACGAATGAGTACTATAGACTATCTGAGACTACCATCGATTCCGGATAGTCT
+
//::8=@AAA@@956<<<<CCC;;<)59<8>CCA@;=B=BBA;;9B=AA>A?;;773333$359?:<;;;<CAA;??@A@@@,;;758BDF9DBCABBBCBED;;:;?CB?CDG@CCBABBBBDCCCCDDCC@BBAA>ABBCBBAD@D@CBB@BBBCDCCC?BACCCC?BB?BBB>@?><;3>@@:@@@AA2AC@B@@ADD?@?<><>>@B<AA@@@>>;>@>>=>>=D:>?A:>66/6677<>AAAAAAA>>>ACCCBCBBCAA>A999BB?B@B?BBBCBA@
@ATNG8:04511:06896
ATGGTAGCGCACACATAGATACAGTACTCATTCGTTTCGGAAGAGACAGGTACGTTATTAGTTAATAGCGTACTTCTTTTTCTTGTCTTTCTGTGGCATTCTTGCTAGTTACACTAGCCATCCTTACTGCGCTTCGATTGCGTGCGTACTGCTGCAATATTGTTAACGTGAGTCTTGTAAAACCTTCTTTTTACGTTTACTCTCGTGTTAAAAATCTGAATTCTTCTAGAGTTCCTGATCTTCTGGGTCTCTCTCTCACGCATACCATCGATTCCGGATAGTCT
+
/66178<<BAB;9;CCCCGFCCA<<;<<@55.544809<.506==<@BB?BJCCCACE@C@A=C?B@B@<@@@?259999'9@;900@>+00/0=4::=8==669?@@A@CCGCCCBA=ABB<@=ACBBCCCD@CCA@>@BCBCCCCCCCBBBBBD@D::9;B?B?CCACBBBBC@BBDHE;D?B?BBDDD5DEBCC>BBBBCCCBCCACCCI5BBBBB=A=AD>BBBCBCC@B?BDCCCC?BBCE=CBBBAAADCCBBBBCBBB>BAABAA=A=B=BABBAA@
@ATNG8:04513:06876
GATGGTAGCTCGCTGATGATATCTCCAGAAGATCAGGAACATCTAGAAGAATTCAGATTTTTAACACGAGAGTAAACTGTAAAAAGAAGGTTTTACAAGACTCACGTTAACAATATTGCAGCAGTACGCACACAATCGAAGCGCAGTAAGGATGGCTAGTGTAACTAGCAAGAATACCACGAAAGCAAGAAAAAAGAAGTTACGCATATTAACTATTAACGATACCTGGTCTCTTCCGAAAACGAATTGAGTACATAGATATACGTCATATCTACCATCGATTCGGATAG
+
666617/:444444;:;@;000000)/9949<;97<*0*///:::99)55.4.4:833333$3-3334==:/--8,-----777)88381888*6--(-----75//*..333..2,2666=665:<554;:>>6:BBB@>>=BCBBB;><>00,0==;0/7>6::?BBB@CC6887765522'2554222222#2547725552....(.27778.3.755333(/-(----84;05776+65505....3336665...8--,,,,,,,,-99272..78*..2695-
@ATNG8:04526:06863
ATGGTAGCTCTGCTCTGACTCTCGTACTCATTCGTTTCGGAAGAGACAGGTACGTTAATAGTTAATAGCGTACTTCTTTTTCTTGCTTTCGTGGTATTCTTGCTAGTTACACTAGCCATCCTTACTGCGCTTCGATTGTGTGCGTACTGCTGCAATATTGTTAACGTGAGTCTTGTAAAACCTTCTTTTTACGTTTACTCTCGTGTTAAAAATCTGAATTCTTCTAGAGTTCCTGATCTTCTGGTATACACACTCGCTCGCTACCATCGATTCCGGATAGTCT
+
333-48:455654<>90//9///6555>95525;;>4<<2625<<?=BB?BB;:;469==>><C@BD@CCBAACACCDDC3CC@BBBE=B@AA,0/:49;,55:::<8;;;=<<;;7;<>:?9=<BBA9::?AAAC<;;DDDDEDDA@ABABAC?B@@=@A=A@CCCBBBHCC>B::9:*99?;:9::;*9>:9946;@@@<>=9924444$4449949;AA=BAA@@@A>A?CA@AAA7:;B@CCBCBBBBBCBBCCDCCCCC>??@@C@=>;>@ECBBBBB
@ATNG8:04530:06888
ATGGTAGTGTGTCTCTGAGAGTAGTACTCATTCGTTTCGGAAGAGACAGGTACGTTAATAGTTAATAGCGTACTTCTTTTTCTTGCTTTCGTGGTATTCTTGCTAGTTACACTAGCCATCCTTACTGCGCTTCGATTGTGTGCGTACTGCTGCAATATTGTTAACGTGAGTCTTGTAAAACCTTCTTTTTACGTTTACTCTCGTGTTAAAAATCTGAATTCTTCTAGAGTTCCTGATCTTCTGGGTCTCTCTCTCACGCACTACCATCGATTCCGGATAGTCT
+
/895::;9:5<<<<?>=<ABB<<;BB@=>00)06:637@:?;?>BBCBB?BCB@@6;7;BCC=A@CCDDCABAF?AAAAA0BB>BCCF?C@@A@BBC?CC@ABABCIADDCBBCCD?A@C@C?ECBBBC9979@@@?CCCCCBBBCCCCBBBBB@CCC?BB?C@BBBBBBCBB?BCCJF<B?B=@A@@@0@BBBC>BBCCCCCDDD?DDDE5BB@AA>A>BC?BBBBBBC?A?BAACCB>@@FF>CBBB;;:GCCCBCBBBCCC?BBBBBA>A@C?ABABBBB
@ATNG8:04531:06889
ATGGTAGCTCTGCTCTGACTCTCGTACTCTATTCGTTTCGGAAGAGACAGGTACGTTAATAGTTAATAGCGTACTTCTTTTTCTTGCTTTCGTTGGTATTCTTGCTAGTTACACTAGCCATCCTTACTGCGCTTCGATTGTGTGCGTACTGCTGCAATATTGTTAACGTGAGTCTTGTAAAACCTTCTTTTTACGTTTTACTTCTCGTGTTAAAAATCTTGAATTCTTCTAGAGTTCCTGATCTTCTGGGCTGCGCTGATATGCGCTACCATCGATTCCGGATAGGTCT
+
///)////44444<9:565<5559///5----(-79<5=>:?465=<5669==>CB@B?AA@@7<9<<<>565<;7:;;::'894::9;1;00*0+0/7)/5.55566>:<<<<;;5505<<9=9>>@?>900*0000*0=<09:99449444444.4==8<<:>055////77729<:<<0<9>166@;@,@95959&///)///99::6::::'7//)-63738;,//98;:;4848///99)//5A06666;;;=666;;A<<///6799<<<8<7:.////)/::
@ATNG8:04485:06912
GATGGTAGGCACTGCGCACACATCCCAGAAGATCAGGAACTCTAGAAGAATTCAGATTTTTTAACACGAGAGTAAACGTAAAAAGAAGGTTTTACAAGACTCACGTTAACAATATTGCAGCAGTACGCACACAATCGAAGCGCAGTAAGGATGGCTAGTGTAACTAGCAAGAATACCACGAAAGCAAGAAAAAAGAAGTACGCTATTAACTATTAACGTACCTGTCTCTTCCGAAACGATGAGTACTATAGACTATCTGAGACTACCATCGATTCCGGATAGTCT
+
38;@9<BA><8544444444;;;;<6=>>:=666<<7<7<<</0/<6:96:3494449999#45=456<:;:444(3349999(995;8=@@2@??>ABCCCBD;;89?BB=BAA?AA@?ACCCCJDCBBBCC@CBBB9:9BBAAAA>C@CCC?CDDCABBC?AAABBC>AA@AAA?BAAAC788@?@@AAAA(@B?B868>>C@@<>797=?.818>@9:6:BAAACE?B@BAB;@9:9=?@@???CCA=>;;;ABBB???BBBB@C???BB>B>B>AA>@999
@ATNG8:04489:06909
GATGGTAGACACGTGTGCTCTCTCGTACTCATTCGTTTCGGAAGAGACAGGTACGTTAATAGTTAATAGCGTACTTCTTTTTCTTGCTTCGTGGTATTCTTGCTAGTTACACTAGCCATCCTTACTGCGCTTCGATTGTGTGCGTACTGCTGCAATATTGTTAACGTGAGTCTTGTAAAACCTTCTTTTTACGTTTACTCTCGTGTTAAAATCTGAATTCTTCTAGAGTTCCTGATCTTCTGGCTCTCGTAGACAGATAACCATCGATTCCGGATAGTCT
+
989>;=:@@@A@?=@:59=;>9665<<;;;@@7999?4;?6;9@:565998<<<>=8=054=85=7;?B@@AAAB>;====+;;4933.3;::5?4/+/;+///6::59@@487@C>7753;489:>:::A;<799166@@@@@=>=C>>;;;:399<9@@<A<887??>>==6:6788(718-66;<</>>=>D:A:655879::-///(.//-5272//+/7777:8582///335(//559/./769:8553.-,205(,,--47272:6;;;:957
@ATNG8:04490:06912
GATGGTAGTGCGTGAGAGAGAGACCCAGAAGATCAGGAACTCTAGAAGAATTCAGATTTTTAACACGAGAGTAAACGTAAAAAGAAGGTTTTACAAGACTCACGTTAACAATATTGCAGCTGTACGCACACAATCGAAGCGCAGTAAGGATGGCTAGTGTAACTAGCAAGAATACCACGAAAGCAAGAAAAAGAAGTACGCTATTAACTATTAACGTACCTGTCTCTTCCGAAACGAATGAGTACGAGAGAGCACACGTGTCTACCATCGATTCCGGATAGTCT
+
4:;<8ACBCA@@;;;?=BBCAA;;;)59<7AB><<<@B@IB;995<.447:9;:9>:===+=8??;;:<?=:9:/:39;;;;)44.43999.9@B=::66CE@BB:;8;A;@AD=A@AADAAAAECFJDBBB@BCCC>BBCCBBBC?C@CCD?ABBCBBBB?BBBBBB???>@BE?BABBD>A@@<8899:(8@<@BBBBAAAA?@<?ABB?B688BBB?BA@@>>>?B@CCC>BCC@BCBCBBDDDCCAAAABBBBBB@@@B@?7>899BD@B?B?BBBBBBB
@ATNG8:04496:06949
GATTAGGCGTGTGAGAGTCTGCCCAGAAGATCAGGAACTCTAGAAGAATTCAGATTTTTAACACGAGAGTAAACGTAAAAAGAAGGTTTTACAAGACTCACGTTAACAATATTGCAGCAGTACGCACACAATCGAAGCGCAGTAAGGATGGCTAGTGTAACTAGCAAGAATACCACGAAAGCAAGAAAAAGAAGTACGCTATTAACTATTAACGTACCTGTCTCTTCCGAAACGAATGAGTACGTGTGCGACGTGTCTCCTACCATCGATTCCGGATAGTCT
+
:;?7ACACCBBBDDDCBCCDAAA<BAB?AB@B>@=A=BCCCCED@BB@B=@CB:;;;;*;=BABCCBBB;:9/:@99899):?<>3777&38<7?C=CCCCBB?B?BA?BBB?B>>>>>???@@AAAA<<:<AAA<=??AA>>=<A<A<A=@CCDCACC>ACCB?A=AB>BAB>BB==>:>@@>??>?>.>?;?BBBBB>?@<A<AAAA:?;AAA??;><<<;;><>=ABF9A=><>BBCCAAAAABBBBBBBBBBBB@<?>@<@<==??;?;B?BBB@?@;
@ATNG8:04500:06929
GATGGTAGTACATGATAGACGACACCAGAAGATCAGGAACTCTAGAAGAATTCAGATTTTTTAACACGAGAGTAAACGTAAAAAGAAGGTTTTACAAGACTCACGTTAACAATATTGCAGCAGTACGCACACAATCGAAGCGCAGTAAGGATGGCTAGTGTAACTAGCAAGAATACCACGAGAGCAAGAAAAAGAAGTACGCTATTAACTATTAACGTACCTGTCTCTTCCGAAACGAATGAGTACGTGTGCGACGTGTCTCCTACCATCGATTCCGGATAGTCT
+
/667187:::;<555;;<==<=5447455.597///)/)/;;;9;;8::5:5889555555#5.5999;;<<@CE>BBCCDCC2;;5:2999&999.5;;@BBB:;6;?AA>BAA=AABB@@;<;BAAABBAA<AA@@=AABBBBCC?B?BAA=ACBBBDCC@CBBBAD?BB@CBB=????BAAAA<99999(9@=ABBCDEDCCAC?BA;;6;>A;;;;?BBBBBCC@DABBA9@::5;::BABBABB????CBABCC::9@BAC>A999@@=A?><?A@?878
@ATNG8:04510:06918
GATGTAGAGAGACTGTAGCGCACCCAGAAGATCAGGAACTCTAGAAGAATTCAGATTTTTAACACGAGAGTAAACGTAAAAAGAAGGTTTTACAAGACTCACGTTAACAATATTGCAGCAGTACGCACACAATCGAAGCGCAGTAAGGATGGCTAGTGTAACTAGCAAGAATACCACGAAAGCAAGAAAAAGAAGTACGCTATTAACTATTAACGTACCTGTCTCTTCCGAAAGAATGAGTACAGAGAGTACGATATGTCTACCATCGATTCCGGATAGTCT
+
==<=BBCDACBBBBECCBBBBCCC?CCC?A@@A;:5;>AABBCEDABB?B@CDAACDDD2DABB@@?ABABCB=AA;;;;;*;C>A<@@@7@BB?BCCABAB;;5:=AA=ABB?BBCCCBCBBBCCBBC??<@B??<@AAABB::8;@C@@@ACCCCCCC?CCE@@@?BB=ABB;>>BA?:?<<9::999(:@???@BBAA>>:>;?A?>9=:=>BDDAEA::9AA;?<?@@;@A598@@BBBBBCCBBCBBBCCBDBAAA=>;??@=;<;@6:7:BA<9::
@ATNG8:04512:06934
GATGGTAGATACTCGCTGATACACCCAGAAGATCAGGAACTCTAGAAGAATTCAGATTTTTAACATCGAGAGTAAACGTAAAAAGAAGGTTTTACAAGACTCACGTTAACAATATTGCAGCAGTACGCACACAATCGAAGCGCAGTAAGGATGGCTAGTGTAACTAGCAAGAATACCACGAAAGCAAGAAAAAAGAAGTACGCTATTAACTATTAACGTACCTGTCTCTTCCGAAACGAATGAGTACATAGATATACGTATAGCTACCATCGATTCCGGATAGTCT
+
33995<BCBBBBB?;?<@@ABDCDG>BBA:=<=B9926?CCDA@@B?BDAD@AA@@@AAC0A<@000>0078333)3;8<<<<+:917,333&37717:<<;;9//(/06836652:999@@@ECCCBBBCCC?CCCD<??BBBBBB>C@CBB?BAACCBCB>BBBBBB@BB?A@A;??BBA=@==9::9999%9@<A???FB@>?<>;?AAA7:7:ACBB?BBBBBBB?B?BBA=BAA?ABBBBBBBBBBA@CDDCC@@@A???AD=D:::<<698>:>AA?:::
@ATNG8:04513:06912
GATGGTAGAGAGAGCTCTCTCATCGTACTCATTCGTTTCGGAAGAGACAGGTACGTTAATAGTTAATAGCGTACTTCTTTTTCTTGCTTTCGTGGTATTTCTTGCTTAGTTACACTAGCCATCCTTACTGCGCTTCGATTGTGTGCGTACTGCTGCAATATTGTTAACGTGAGTCTTGTAAAACCTTTCTTTTTACGTTTACTCTCGTGTTAAAAATCTGAATTCTTACTAGAGTTCCTGATCTTCTGGTGTCGTCTATCATGTACTACCATCGTATTCCGGATAGCTATCACCGACTGCCC
+
3:9:=A;00>00///779;;===;:;:;<<;>;ABBC>CC@C@CC=<<<;05559439399?=39.55;9A@@;A9BBCCC1BB?AAAA=A@@A3:887*881333,38849::9:9;;63735:8:@A==858:>>@@<>>=>>>=>>>>?>>=;:48679=>1818:=;9:??@:<<DDC.:-77(66::;*66779*,,,,,,67.2+.333'3//.3.339=288889:;;7=5775955.5?A<?>=>A>>>@@@@??@@@@?B=BB;;;;B<>;>=BDCA@A?=;=@;A752,,,'
@ATNG8:04520:06939
GATGGTAGAGAGACTGTAGCGCACCCAGAAGATCAGGAACTCTAGAAGAATTCAGATTTTTAACATCGAGAGTAAACGATTAAAAAGAAGGGTTTTACAAGACTCACGTTAATAATATTGCAGCAGTACGCACACAATCGAAGCGCAGTAAGGATGGCTAGTGTAACTAGCAAGAATACCACGAAAGCAAGAAAAAGAAGTACGCTATTAACTATTAACGTACCTGTCTCTTCCGAAACGAATGAGTACTATGTAGAGCTCTATACTACCATCGATTCCGGATAGTCT
+
//:;6;CCC@@@B=545<555:555)6;;5<666==:>9=C9699@@AA@C?::9@@@@A2?<=>@?555;=9;;36/--(-999'--(--(///&/671773338822,216:9;;;9786>CCBCCBBBBA@@B@@@@@>@@AABBBB?B?B;;8;BBBCFBC?DDBBBB?BB?BAA5::@@@;AAB?BCCCC3??<:99ABAAAE<A:>>>>;>=B@BBD@A@ACBCD?B?BAA9A::8:BCAAABBC??????=A<99==<<=9?:?765<=:>;B<A::>A>>
@ATNG8:04523:06947
GATGTAGTATCTGTCTACGAGAGCCAGAAGATCAGGAACTCTAGAAGAATTCAGATTTTTAACACGAGAGTAAACGTAAAAAGAAGGTTTTACAAGACTCACTTTAACAATATTGCAGCAGTACGCACACAATCGAAGCGCAGTAAGGATGGCTAGTGTAACTAGCAAGAATACCACGAAAGCAAGAAAAAGAAGTACGCTATTAACTATTAACGTACCTGTCTCTTCCGAAACGATGAGTACTGTATCTATGTGTGCGCTACCATCGATTCCGGATAGTCT
+
;=:55<<:>;;?ABBBBBBCCEEGACEB@CCCCBB?B?BBBCC@@>?A?A@BBCBCDCD3B@??@??BAA???8?@@AAAA0?><<2999&5::5<CBCCCBBB=A?CC?;;;AECCCCCCCCCCCC@?@B@BCCB@CCCCCCCE@A>?:;49@@ABCCC?BBBBBB9=A?9559==<==7::86:==<=+33/3888>=<==7C@BA>>7;8>AA@@?BC;;;??1615;;.600/:=<<?CBBBBBCB?=?BCBCBBBBBB=??BB??>?@D@BBCD;<;
@ATNG8:04485:06986
GATGGTAGTCTCAGATAGTCTATAGTACTCATTCTGTTTTCGGGGAAGAGACAGGTACGTTAATTTAATAGCGTACTTCTTTTTTCTTGCTTTTCGTGGTATTCTTGCTAGTTACACTAGCCATCCTTACTGCGCTTCGATTGTGTGCGTACTGCTGCAATATTGTTAACGTGAGTCTTGTAAAACCTTCTTTTTACGTTTACTCTCGTGTTAAAAATCTGAATTCTTCTAGAGTTCCTGATCTTTGGCTCTCGTAGACAGATACTACCATCGATTCCGGATAGTCT
+
//8838>@0;5::555=>;;;>666@=<:5//)//////&////&/2444::?@??@@::33388.728;;A9788<8333333#8<973778&6:<A=BBC@BB?A@@A:947>>>A>;;=@??:=9<>?;;:==<@B@A<???@ABA;;;EBB=>==9===88818:>?A=;;@AD99<BDF5A8;8;>EED/@@@@@7;8>>;;89//)/788+8;@@@:A=AA<@ACBA>><>=??AA@??9?=B@@===>@CA@>?B@@?>>=8=888@H>D<A<AA@A>>>
@ATNG8:04486:06990
ATGGTAGCGCACACATAGATACAGTACTCATTCGTTTCGGTAAGAGACAGGTACGGTTAATAGTTAATAGTCGTACTTCTTTTCTTGTCTTTCTGTGGTATTCTTGCTAGTTACACTAGCCATCCTTACTGCGCTTCGATTGTGTGCGTACTGCTGCAATATTGTTAACGTGAGTCTTGTAAAACCTTCTTTTTACGTTTACTCTCGTGTTAAAAATCTGAATTCTTCTAGAGTTCCTGATCTTCTGGGTGTATCAGCGAGTATCTACCATCGATTCCGGATAGTCT
+
///)////>89444455:::99955599955.54/;/99)//)/////--(/7//)/4:47779.5.5:95555555.55<<+<<.44444)4445>9=<=8==9<;;8=@>BDDCCCBB?BCCAB?CDBBAAAA=ABCC=@@@@CAAACD<;;<;;A=ABB>;;6;=@AAABCCBB?BBBBB;C@G?BBBBA,@B;;;0:?B@@@BBBB@CCCC5CCBBC?B?BD@BCFFBBBGD@CCCDCB;;;CC=AAAABCCCCDCCCDBBBBC@CBBAGC@C@B@BBBD@A@
@ATNG8:04492:06981
GATGGTAGGCGTGTGAGAGTCTGCCCAGAAGATCAGGAACTCTAGAAGAATTCAGATTTTAACACGAGAGTAAACGTAAAAGAAGGTTTTACAAGACTCACGTTAACAATATTGCAGCAGTACGCACACAATCGAAGCGCAGTAAGGATGGCTAGTGTAACTAGCAAGAATACCACGAAAGCAAGAAAAGAAGTACGACTATTAACTATTAACGTACCTGTCTCTTCCGAAACGAATAAGTACGTGTGACGTACGTGAGCTAATCGATTCCGGATAGTCT
+
;C9:8;@C?BCABCCC@A@@??;;;)4@=?BDDCAA?A?AABBBBB?CC=@=@CA;;;;5;?BBDCCCDBAAA<AA?@@A9@><?2888-9<A?C???ECCBB?B@B?<?9808>==>???A@@@A>>=><>AAA<>>==@?@@;>:?=A>ACBBBCCA?BBBBAA>AB;@<=<>ABDD<@@C=ABCC99879@@:0//:771;;=888:?=;;;>>;>AAA@A@=A;?>>4<@@:??:?@AABBBBBBBBCCCEBB???CB?BBA??;?:?:?@@@ACB
@ATNG8:04493:06999
GATGGTAGCGCATATCAGCGCAGCCCAGAAGATCAGGAACTCTAGAAGAATTCAGATTTTTAACACGAGAGTAAACGTAAAAAGAAGGTTTTACAAGACTCACGTTAACAATATTGCAGCAGTACGCACACAATCGAAGCGCAGTAAGGATGGCTAGTGTAACTAGCAAGAATACCACGAAAGCAAGAAAAAGAAGTACGCTATTAACTATTAACGTACCTGTCTCTTCCGAAACGAATGAGTACTGCGTCTCACTCTCGCCTACCATCGATTCCGGATAGTCT
+
4==>?B:;;BBAAAAAA::;BCBBC?@AA@BBBDHJ@CABBCDDGC@BB<@=@AAABCBC5B@DCBCCIHFBBA8A@;;;;;);C>?<@?@7@DD@CCAAABC;99;@BCACBB@CCCFB;;;;@<000000)0>@@@CBB@@B00+08>>>7<<>==>>B?BBBBBA>AC@BAD>AACCA:A8858CDDD2CC?BA@ACCCBB?B?BCCC>A>ACCBB>BBBBBCC@C@CCD>CAA?ABBDDCCAAAABBABBBBE@@AB@BBB@CCBAAB?B?A?BBBC::9
@ATNG8:04498:06988
GATGGTAGCGCATATCAGCGCAGCCCAGAGGATCAGGAACTCTAGAAGAATTCAGATTTTTAACACGAGAGTAAACGTAAAAAGAAGGTTTTACAAGACTCACGTTAACAATATTGCAGCAGTACGCACACAATCGAAGCGCAGTAAGGATGGCTAGTGTAACTAGCAAGAATACCACGAAAGCAAGAAAAAGAAGTACGCGTATTAACTATTAACGTACCTGTCTCTTCCGAAACGAATGAGTACGATGAGAGAGCTCTCTCTACCATCGATTCCGGATAGTCT
+
339:.4555<=BBBDBC;;9BCCCC=CDDD@BBCAA<@=@>AC<?@:>=49299>@ABCB1C@996?696>BBD8==99999$9?=><<@@.00/6:///<77//)/3;749?D<B=AABDDCCCBBBCCCB>B;;;=AD@A@CBA<@=AAA8;9@BBB@@?@CCCCEACD@AA@3:::9:/:::39<==>,=@9?;>@@878>@=A:@@A>;@=AAAAB?BBBBAAD9>9:99+7;;5;22/9///33357:::5557778=>>9:>>>>>=9=7<7///77<;
@ATNG8:04502:06977
ATGGTAGGTGCACATGAGTGTATCCAGAAGATCAGGAACTCTAGAAGAATTCAGATTTTTAACACGAGAGTAAACGTAAAAAGAAGGTTTTACAAGACTCACGTTAACAATATTGCAGCAGTACGCACACAATCGAAGCGCAGTAAGGATGGCTAGGTAACTAGCAAGAATACCACGAAAGCAAGAAAAAGAAGTACGCTATTAACTATTAACGTACCTGTCTCTTCCGAAACGAATGAGTACTGCGTCTCACTCTCGCCTACCATCGATTCCGGATAGTCT
+
///)/<@<ACD<<<665A@B;;<A;=9;8565>>>?B?BBBDCDG@CC?@>@CCCCCCC3C?BBCDCCCCBA@6@@:::::*<B=@?BCC9CCF@E@@@BAA0000?A@@AAB@BCCCBCCDCCCCCCCCCABBBB>A@BABBBB?B@CCC@CDDD@BB?BBBCCC?CC?CCC?CCCDC<BA@;??>>>.?>8?ABBBBBBG@B=@@BB@C=??BFD?AAAA????B?BAD=CCD@CCBBBBBBAAAAAA@ABBB@??A>ABC>B?>>BB>C>C@GCCB999
@ATNG8:04508:06976
GATGGTAGCACACGAGATCTCATCGTACTCATTCGTTTCGGAAGAGACAGGTACGTTAATAGTTAATAGCGTACTTCTTTTTCTTGCTTTCGTGGTATTCTTGCTAGTTACACTAGCCATCCTTACTGCGCTTCGATTGTGTGCGTACTGCTGCAATATTGTTAACGTGAGTCTTGTAAAACCTTCTTTTTACGTTTACTCTCGTGTTAAAAATCTGAATTCTTCTAGAGTTCCTGATCTTCTGGCGCGTATGTATGTCGCCTACCATCGATTCCGGATAGTCT
+
:=CC?BBCBBBB<;9@CCCBBA;<AA<A@BBC?BDCC=CC?B@BBCBBCB@CCDCD@B@CDCB?C?BBABBCBBB@ECCCC3CB?A:::57>?A=AAB?AA?A?@@:95:@AAAAAA>ABB@C@BBBAA??;=B>>><@@@AAAA;;;A?>9::<8:;:<??:>;>>>@@?ABB>D?@??2>:=388BBC/@@@@@:@A???AB?==8==<=/>=<=?<?=@B<AADB===<@>@???AA:@@A;??>=;>@@>>=@@>>>:==@9<:;:AA=B=>799///<=
@ATNG8:04510:06954
GATGGTAGAGAGAGCTCTCTCATCGTACTCATTCGTTTCGGAAGAGACAGGTACGTTAATAGTTAATAGCGTACTTCTTTTTCTTGCTTTCGTGGTATTCTTGCTAGTTACACTAGCCATCCTTACTGCGCTTCGATTGTGTGCGTACTGCTGCAATATTGTTAACGTGAGTCTTGTAAAACCTTCTTTTTACGTTTACTCTCGTGTTAAAAAATCTGAATTCTTCTAGAGTTCCTGATCTTCTGGGTCTACGCTCGTCGCGCTACCATCGATTCCGGATAGTCT
+
CCBB?CBBBBAABBB@@@CDDDCCCBBCDCBB?BDFF>CC@C@CBBCCCC?CCCCC@B?BBCD?B>BBAABBBAA?99:9:.9A?DBBB=CCCC?BBB@CC?@>??A@=ABCCBBBB?BDD?A?B@>==>>><A@@><AA>@@AA;>;A???;;><:::<AA<A<AA@@@AAAA9<<AAA5A<@6<8888,8;;=;///=<<;;>::077887%778;A=A=??:?@AB@@@;@<@BAAAA:>>AA:A@>@:::<==?@?AA>?>A;AD@@@A:>:><>;=;///
@ATNG8:04514:06962
GATGGTAGGCGTGTGAGAGTTTGCCCAGAAGATCAGGAACTCTAGAAGAATTCAGATTTTTAACACGAGAGTAAACGTAAAAAGAAGGTTTTACAAGACTCACGTTAACAATATTGCAGCAGTACGCACACAATCGAAGCGCAGTAAGGATGGCTAGTGTAACTAGCAAGAATACCACGAAAGCAAGAAAAAGAAGTACGCTATTAACTATTAACGTACCTGTCTCTTCCGAAACGAATGAGTACGATGAGAGAGCTCTCTCTACCATCGATTCCGGATAGTCT
+
9;00+/8;7;<>>BBBBC;;:)9?;4?AA?BCCEBA?B@BBBA000://)/)/7799999'86555<=;;;=>=5;;<<>=>+57.31;78/8;;;?@?=<;>A@393:=;>66.5;<<AC>>=9>>9A87759755/57555558285::?47779888:6:===>B?9948;;8<>99:*98/6>@?@?,/0*/9;;=773;17/8A><<><@@;;:<=88888:081866.600+0==:;>@@??>@A>@=>8877555;<=.5/5///(/(/3;;///?8
@ATNG8:04514:06991
GATGTAGCACGACACGACGATGTGTACCATTCGTTTCGGAAGAGACAGGTACGTTAATAGTTAATAGCGTACTTCTTTTTCTTGCTTTCGTGGTATTCTTGCTAGTTACACTAGCCATCCTTACTGCGCTTCGATTGTGTGCGTACTGCTGCAATATTGTTAACGTGAGTCTTGTAAAACCTTCTTTTTACGTTTACTCTCGTGTTAAAAATCTGAATTCTTCTAGAGTTCCTGATCTTCTGGGTGTATCAGCGAGTATCTACCATCGATTCCGGATAGTCT
+
;=BBACCC:96BABA@@;956<@BBCC?;;:;BBF>CC@E@CCCCBBD?CBBBC@B?BFFF@C@BBBDCCCCC@CBBBB5AB?BA@A<ADBB?B>=8994::;BCD?@@CBCCBB?BBB@B?BB@?@BBB@BBCC?B@@<99:=?@@@@@???=>?>6;;=D;@?@A@@???8=<=<=1=:>:????>/==:;;1;888;;=;>>18898(5:;9@=C=>><>@==;<;=C<??@B@?;>>??9=>==@@???;;;>=BC??@<@;;;A@<@=A=AAA<<=@
@ATNG8:04528:06974
GATGGTAGCTATACGTATTTCTATGTACTCATTCGTTTCGGAAGAGACAGGTACGTTAATAGTTAATAGCGTACTTCTTTTTCTTGCTTTTCTGTGGTATTCTTGCTAGTTTACACTAGCCATCCTTACTGCGCTTCGATTGTGTGCGTACTGCTGCAATATTGTTAACGTGAGTCTTGTAAAACCTTCTTTTTACGTTTACTCTCGTGTTAAAAATCTGAATTCTTCTAGAGTTCCTGATCTTCTGGATAGCGACGCGATATACTACCATCGATTCCGGATAGTCTT
+
33:=5:@D@@;=====;>>3>;;;;;>>CABB?AACE>BB?B7:99;9<<7<<//0*0)0/7;394//5===566@A>>A>+:85:3333&33377288;7==8<?>>899(77;77355059=6>59555525569;9<5<>;779=556;<<:666*/..2883737=;77:A9</..;;:)/*/599===,<?;;;-8796659<==6<<<<+<888:<A;AA;>?ABBBD=B;?>??>>:==<8=?<=;;;;;:@BAA>;;:976<///9:(/*//5368>//-
@ATNG8:04486:07033
ATGGTAGCACGAGTCACTCATATCCAGAAGATCAGGAACTCTAAGAAGAATTCAAGATTTTTTAACATCGAGAGTAAACGATTAAAAAAGAAAGGGTTTTTACAAAGACTCACGTTTAACAATATTGCAGCAGTACGCACACAATCGAAGCGCAGTAAGGATGGCTAGTGTAACTAGCAAGAATACCACGAAAGCAAGAAAAAGAAGTACGCTATTAACTATTAACGTACCTGTCTCTTCCGAAACGAATGAGTACTGCGTCTCACTCTCGCCTACCATCGATTCCGGATAGTCT
+
/89699AA@955<<@A<:;:555=8<;<7:99944057999//,/94:7050//)///::::$74/447////////(//43-3::::$333(33(3:::'3///(/8/////337(3,3738996:=;;=DCCCCCDCBBBC?CCCD?CBBBBA>>:@?BAB@BCCCCBCC?ABABBB?AA=AAB4::???8>??;::::9.9A?C???CAAAB:>:=>??6;7;BCBB?BC@@?AA=A>ACD>CBA?ABBCCAAAAAB@A@B@??BAAAB?BCD@C???BC?B?A?CCCB998
@ATNG8:04486:07037
GATGGTAGCTATACGTATATCTATGTACTCATTCGTTTCGGAAGAGACAGGTACGTTAATAGTTAATAGCGTACTTCTTTTTCTTGCTTTCGTGGTATTCTTGCTAGTTACACTAGCCATCCTTACTGCGCTTCGATTGTGTGCGTACTGCTGCAATATTGTTAACGTGAGTCTTGTAAAACCTTCTTTTTACGTTTACTCTCGTGTTAAAAATCTGAATTCTTCTAGAGTTCCTGATCTTCTGGATAGCGACGCGATATACTACCATCGATTCCGGATAGTCTC
+
39::>@@;;:;AB@@?BBBDECC;99@@@@@D?BAAA8@@>A=A@AABAA=AACA@5;4;@??<A;;??@@D@;@9BB===+A?6<333(3:885;<??BC?BBBA@A<?><=AA9948AA?B?AB=::6<<9=>;;7;?BA@>?>>>>>;;:85.5773<>4:47:<<9<=?>89=<<<+;/8179:9:+:=:==6666///99/50/>>>,5///9386>=:=AAA>>><A7:;;???=;;;=;;;?>==988<<=>===99996///=@9>9@6>;;;:/--
@ATNG8:04488:07014
GATGGTAGTGATACAGATCAGACACCAGAAGATCAGGAACTCTAGAAGAATTCAGATTTTTAACACGAGAGTAAACGTAAAAAGAAGGTTTTACAAGACTCACGTTAACAATATTGCAGCAGTACGCACACAATCGAAGCGCAGTAAGGATGGCTAGTGTAACTAGCAAGAATACCACGAAAGCAAGAAAAAGAAGTACGCTATTAACTATTAACGTACCTGTCTCTTCCGAAACGAATGAGTACGATGAGAGAGCTCTCTCTACCATCGATTCCGGATAGTCT
+
::?@@CAAA@DBBB>ABBAB=?>>B=@;;25=B@@@?@?A@@>><<754.4333334<<<)<494344::9;;<5<;:9::9':?=B@CLF;CDD@CDBB;;9@=8@?BC??@@?BBA?A@CC@DC::6<>@9>@<?<@?BB@@@A>B?CDD?@ABBAA@A8:8BBA?=8713331899:=5:::699:::+:=8====<<>8806165<A.535>B@B?=AC@A9:49;@@A<ABB?BBAA?=/00><@;:;A?@@A;99@657177779;5;5;5;;>><A5
@ATNG8:04491:07027
GATGGTAGGCACTGCGCACACATCCCAGAAGCATCAGGAACTCTAGAAGAATTCAGATTTTTAACATCGAGAGTAAACGATAAAAAGAAGGTTTTACAAGACTCACGTTTAACAATATTGCAGCAGTACGCACACAATCGAAGCGCAGTAAGGATGGCTAGTGTAACTAGCATGAATACCACGAAAGCAAGAAAAAGAAGTACGCTATTAACTATTAACGTACCTGTCTCTTCCGAAACGAATGAGTACTATAGACTATCTGAGACTACCATCGATTCCGGATAGTCT
+
33:;7;BB9::8444445:?@CCAG<99>;0//7755168>>>////)/9393:9999999'97?955;:::;::>300006666'//+47===1:::588<;?>>899(78==98776;:;<BBGGFECCC::9@?A:;;?AABBCBCE@C?CA@=@BBAAABB?BCBBAAB?@<6658<<;>>89:89=@ABB3BB@BBCDEBCCB?B=@@@A=@@BA@@@=;:5;;;=6<6888.377/9979=?AABBBBABBBAAAD@@??BAA?C;99DF?B?A?EDCC;::
@ATNG8:04509:07014
GATGGTAGCTCGCTGATGATATCTCCAGAAGATCAGGAACTCTAGAAGAATTCAGATTTTTAACATCGAGAGTAAACGATAAAAAGAAGGTTTTACAAGACTCACGTTTAACAATATTGCAGCAGTACGCACACAATCGAAGCGCAGTAAGGATGGCTAGTGTAACTAGCAAGAATACCACGAAAGCAAGAAAAAGAAGTACGCTATTAACTATTAACGTACCTGTCTCTTCCGAAACGAATGAGTACTACTCTCAGAGACACACTACCATCGATTCCGGATAGTCT
+
--8906<<<::<:555<<<<>??@@9;;<7;=<9967;8?@@;?;;:<@;>:::00/:9:':47///;//5<===54333;;;;)99493899.9996:888799333(235505776:::==BBBBBBDBBBBA?A@;;6:@??AA??=@?B@@>@BBCDCCD?BBCBAA?AA=@BA199@@@9?>?<?BFEE3BB?BBCCCAAAA3838>@>6:6:?BBB?AB@@ABB?C??@@<?CC>A@BCECAAAAACBBBCBBAAABCBB@A:=877AA;><>=B>?????
@ATNG8:04513:07004
GATGGTAGCGCATATCAGCGCAGCCCAGAAGATCAGGAACTCTAGAAGAATTCAGATTTTTAACACGAGAGTAAACGTAAAAAGAAGGTTTTACAAGACTCACGTTAACAATATTGCAGCAGTACGCACACAATCGAAGCGCAGTAAGGATGGCTAGTGTAACTAGCAAGAATACCACGAAAGCAAGAAAAAGAAGTACGCTATTAACTATTAACGTACCTGTCTCTTCCGAAACGAATGAGTACTGCGTCTCACTCTCGCCTACCATCGATTCCGGATAGTCT
+
4<3449555@ABBBBCAABBBBBBC=BCCADEGICC?C?AACBCCD@AB?A?BBCBCCCD5C>BBCCCCBCCBM>CC;;:;:*:A=B=AAA;BBFADCCBB@@00-0:@>;>>@=@?@ACBABEGEDCCCBB?CCCC@B@@?DDBB?B?C;;:;CBBBCCC?BBBCCC@CC@AAB>@AAA@9@?=9<??=?.<@<@?@@BBBCC?C?BBCC?B?BABBB@CCCCBBB@C@CCD>BBB@BBBGBBBBBBBBBBBBBBBAABB@CDC@D:;:ACAD?A?CCCC;<;
@ATNG8:04532:07010
ATGGTAGTGTGTCTCTGAGAGTAGTACTCATTCTGTTTTCGGAAAGAGACAGGTACGTTTAAATAGTTAATAGCGTTAACTTCTTTTTTCTTTGCTTTCGTGGTATTCTTGCTAGTTACACTAGCCATCCTTACTGTGCTTCGATTGTGTGCGTACTGCTGCAATATTGTTAACGTGAGTCTTGTAAAACCTTCTTTTTACGTTTACTCTCGTGTTAAAAATCTGAATTCTTCTAGAGTTCCTGATCTTCTGGGTCTCTCTCTCACGCACTACCATCGATTCCGGATAGTCT
+
/6;6:;?DC>A5444499556;;;>>=<955.///:::&//)/:1:5--///)///999(33(3339182333///)/16:5;?;;;;&:;;39877.7355.555.5<8<=<@<G@DHCDBAAA?BBA5;6;;CCAA;;5;AAA>BEBCCCBBACCCDGDBB>BBC=AA?B?CCB;;;BBA>A@@@@7@>C=;;;;;*;A@@B=C;;;BBB;;;4;;;;*;=@A@:?:?B<@@CCCCD>@>BCCDCC@BBCC=<;;CCBBD@@@ABBBABDC?BAAA;;6;>B?BBBBCCD
@ATNG8:04543:06424
GATGGTAGTACATGATAGACGACACCAGAAGATCAGGAACTCATAGAAGAATTCAGATTTTTAACACGAGAGTAAACGTAAAAAGAAGGTTTTACAAGACTCACGTTTAACAATATTGCAGCAGTACGCACACAATCGAAGCGCAGTAAGGATGGCTAGTGTAACTAGCAAGAATACCACGAAAGCAAGAAAAAAGAAGTACGCTATTAACTATTAACGTACCTGTCTCTTCCGAAACGAATGAGTACGATGAGATCTCGTGTGCTACCATCGATTCCGGATAGTCT
+
5<<<?BA@@BACBDCC@@@C:;<;A;@>>.5955;9)/*/7///7880-/)/)///44444$4.444<<<>>:==58795999'59.4.444&49=:>@?BABABBB;A>@?;@?@<@@AABDCBCDCC@@@A@<@B@@>@CBBBB??<@?B;;8;BABAAAA=@ABA??:??9?A@=AA>>>7;==8778899%9;:685>@ADBC8;8:<DA5;6;=BBB>BB@@@BB?B?BBB=A?>=???CAD???@??BBAAAA@BD999:BD?C;;;==9>5;5;<=A;;;
@ATNG8:04551:06444
GATAGTGTGTCTCTGAGAGTAGTACTCATTCGTTTCGGAAGAGACAGGTACGTTAATAGTTAATAGCGTACTTCTTTTTCTTGCTTTCGTGGTATTCTTGCTAGTTACACTAGCCATCCTTACTGCGCTTCGATTGTGTGCGTACTGCTGCAATATTGTTAACGTGATTCTTGTAAAACCTTCTTTTTACGTTTACTCTCGTGTTAAAAATCTGAATTCTTCTAGAGTTCCTGATCTTCTGGCTACTACACTGTACTCTACCATCGATTCCGGATAGTCT
+
;;?@CCBBCCCCCCCCCCBBCCCCCCCAA=A>?@;@C?C@CCCCCCC>BBDDDAC@CCCC@C@CCCCCCCBC?@@@@@,@@=@BCG>CCCC@CCJ@CB;;;BBBC@CCCCCBBC@CCC@C?CCCCBBAC?CCCC?EBBBCBBBCAABBBBBC?BBB@CC@D?BCCC@@=@@=@FGGF:C@C@BBCCC2BBCCC>AACCCCBBBA5;;;;*;BABB@B?CB@BBBBBBC@D@AAABBA=@@C@CCCCBCDBBBCBBBBBBBB?B@@@CA?B?B@BBBB999
@ATNG8:04560:06419
GATGGTAGTCTCAGATAGTCTATAGTACTCATTCGTTTCGGAAGGGACAGGTACGTTAATAGTTAATAGCGTACTTCTTTTTCTTGCTTTCGTGGTATTCTTGCTAGTTACACTAGCCATCCTTACTGCGCTTCGATTGTGTGCGTACTGCTGCAATATTGTTAACGTGAGTCTTGTAAAACCTTCTTTTTACGTTTACTCTCGTGTTAAAAATCTGAATTCTTCTAGAGTTCCTGATCTTCTGGACGACGCGCACTGACACTACATCGATTCCGGATAGTCT
+
4;;<?CBBBCBBBBBBBBCBCBCBAABB@BA@<@@AA=BC@C@BB=BAAB@BBBBCAG99;CB@C@ABBBCCBBB@CCEEE5CA?BBAC<BABDADBB@CB9;;@A<<5;@@9::BB@CBC?B?BAA==989;>BBC?BBBCCAA@;<CBBB<>=168;;>A<A<@@???@??@:=>ABB5>:>:>:===,66<<=+//65879A==36666)6///9383=@=A>?>AED<?;@@BAAA;::=9@@///;<<==;;;A;;;=======>B=A=@<;;;;;>>
@ATNG8:04566:06442
GATGTTAGGTGCACATGAGTGTATCCAGAAGATCAGGAATTTCTAGAAGAATTCAGTTTTTTTAACACGAGAGTAAACGTAAAAAGAAGGTTTTACAAGACTCACGTTTAACAATATTGCAGCAGTACGCACACAATCGAAGCGCAAGTAATGGATTGGCTAGTGTAACTAAGCAAGAATACCACGAAAAGCAAGAAAAAAGAAGTACGCTATTAACTATTAACGTACCTGTCTCTTCCGAAAACGAATGAGTACGAGACGTCAGAGCAGAGCTACCATCGATTCCGGATAGGTCT
+
:93543::.55;544595@ABBC<<7;AA=::<:/0)/177.///;;:>>;?8;;4444444"45999:::==<<<4:;<<888'8<9<89;</=??;=C>@@@A<;;,:;?=99557::565::<;;;;;666>9>;;96::<00)0;::<=:9817173;<=<B?>787,777/3;,333,36////&///(/99999&7723.....5894:5:55526166@=B9=>=AA??4:4::::*:<>:889@?>:@?>0//>>>777?=<<BBB@?;?0/..837/5(.../)///
@ATNG8:04569:06422
GATGGTAGGCACTGCGCACACATCCCAGAAGATCAGGAACTCTAGAAGAATTCAGATTTTTTAACACGAGAGTAAACGTAAAAAGAAGGTTTTACAAGACTCACGTTAACAATATTGCAGCAGTACGCTCACAATCGAAGCGCAGTAAGGATGGCTAGTGTAACTAGCAAGAATACCACGAAAAGCAAGAAAAAAGAAGTACGCTATTAACTATTAACGTACCTGTCTCTTCCGAAACGAATGAGTACTATAGACTATCTGAGACTACCATCGATTCCGGATAGTCT
+
339;7;BB<:84454::;>@@B@@A8@>A=@::=<<8<8;?C;;9A?B@<@;;;::49999#4.94;<=>>><>A9839=999*;@=@9CCC;CHH@CCECCCE@@?A@BB@CAB?ACECCCCCCCBBBCCCE@C@@@>AAABBBBB@B?B::::CCCCCBB?BBBBCB@BB@?>?>A=0000*000*0;;;;;&;@=CB?>@@A??<?:99>=1818;@AA?CCCBBBA=@<???8?BB?:::BCDCBBBBCB@@A>BBCBBBDCDC?B?@@FE?B?B=@@@@:99
@ATNG8:04539:06486
GATGGTAGCAGACGTGACAGAGCGCCAGAAGATCAGGAACTCTAGAAGAATTCAGATTTTTAACATCGAGAGTAAACGTAAAAAAGAAGGTTTTACAAGACTCACGTTAACAATATTCAGCAGTACGCACACAATCGAAGCGCAGTAAGGATGGCTAGTGTAACTAGCAAGAATACCACGAAAGCAAGAAAAAAGAAGTACGCTATTTAACTATTAACGTACCTGTCTCTTCCGAAACGAATGAGTACTGCGTCTCACTCTCGCCTACCATCGATTCCGGATAGTCT
+
/6:;6;;=;:9/////7779;9555.555499:655:?5;;>665>9<<9<7:9666666'6)////99:33333(33//////#//(/4999.8/3.377;85,,,(*(*5/5,-(.73;;>><;;@D@@9949?::49:<90000*-37-/)/888::==9===>==73/(/99(//8;;27785::;;;;%::.33:66992..'.05555(.(.3///6<<89944035:99.6//(//88889997707///577////6:9;8::669:(/(/(//89:;<
@ATNG8:04556:06470
GATGGTAGCACACGAGATCTCATCGTACTCATTCGTTTCGGAAGAGACAGGTACGTTAATAGTTAATAGCGTACTTCTTTTTCTTGCTTTCGTGGTATTCTTCTAGTTACACTAGCCATCCTTACTGCGCTTCGATTGTGTGCGTACTGCTGCAATATTGTTAATCGTGAGTCTTTGTAAAACCTCTTTTTACGTTTACTCTCGTGTTAAAAATCTTGAATTCTTCTAGAGTTCCTGATCTTCTGGTGCGCTACAGTCTCTCTACCATCGATTCCGGTATAGTCT
+
;=998::@@BCBBBBBABA;66<=<====@:;09@B@:=D@F@CA;;;CC@BCB;;4;=A?BB@EADBCCDBCBB?BDCCC3??59:?92=A?C8;:A=@@784;;;44337773303A?6<2888-----0555505555552228795/...)..727:39.55;<;;;<77928<9>>191657;;;.=:::A9A:;:;@886A<@@@?/=88077195=<9>>>>>AB;>;>?>><<5///*/68<>===>>??>>;;7:<57/-,7709*,),,,,,787
@ATNG8:04558:06455
GATGGTAGCTCGCTGATGATATCTCCAGAAGATCAGGAACTCTAGAAGAATTCAGATTTTTAACACGAGAGTAAACGTAAAAAGAAGGTTTTACAAGACTCACGTTAACAATATTGCAGCAGTACGCACACAATCGAAGCGCAGTAAGGATGGCTAGTGTAACTAGCAAGAATACCACGAAAGCAAGAAAAAAGAAGTACGCTATTAACTATTAACGTACCTGTCTCTTCCGAAACGAATGAGTACGATAGAGCACACGTGTCTACCATCGATTCCGGATAGTCT
+
3<=>@CCCCCCCCBBBCCBBBCCCC@BBB@CCCAAA@B@BCCBBBC@BB@B@AAA==?<>.?=CBCAAAAACCC>BBBBBAB2BB?C@EEC:CCD@CBBACCCBB?B@BB?ACC?BBAABBCBEDCCBBBCC@BBBB?@@AABBBB>C@DAA>BCCDCCCA?BBBAAA?CD@889<>>@@@:@>>;999999%9?<A989DCB=>5;599>C2;6;>AAB?BCBBBBB?B?AAA=AEC@CDBBBBBBBBBBBBBBBBBBBB997BA=D666<<6<:>=9:;>787
@ATNG8:04578:06493
GATGGTAGTACATGATAGACGACACCAGAAGATCAGGAACTCTAGAAGAATTCAGATTTTTTAACACGAGAGTAAACGTAAAAAGAAGGTTTTACAAGACTCACGTTAACAATATTGCAGCAGTACGCACACAATCGAAGCGCAGTAAGGATGGCTAGTGTAACTAGCAAGAATACCACGAAAGCAAGAAAAAAGAAGTACGCTATTAACTATTAACGTACCTGTCTCTTCCGAAACGAATGAGTACTGCGTCTCACTCTCGCCTACCATCGATTCCGGATAGTCT
+
-788177@?;:<44448:444449939:93955559.5.5:::<<<6;;.4.4<4555555#54999;<?CCCCF>BBBBBBB2AA=@<@BB7CBCACCCCCCCB@=B?AA>AA@?BB@@@B;::AA@:::@@=@BBB=BBCCIGDD@CACAA=ABBBBBCCABBCEBC@BC@C??<?A:99/777,737777%7;8;>>A?@BBB?B?B>???B?@?BAA<AA@@@A@@A<<><5<00+0<?>@@C???BEDA@@BBA@@@A@CBB@B;;;?=2949:?=??ABC
@ATNG8:04534:06530
GATGGTAGCATCTGCATATCTCACCAGAAGATCAGGAACTCTAGAAGAATTCAGATTTTTAACACGAGAGTAAACGTAAAAAGAAGGTTTTACAAGACTCACGTTAACAATATTGCAGCAGTACGCACACAATCGAAGCGCAATAAGGATGGCTAGTGTAACTAGCAAGAATACCACGAAAGCAAGAAAAAGAAGTACGCTATTAACTATTAACGTACCTGTCTCTTCCGAAACGAATGAGTACGATGAGAGAGCTCTCTCTACCATCGATTCCGGATAGTCT
+
33894;?@@@ACBFCBA?@;;A9;.9AA;@AA;;:=B=ADE;;9B@BB?C=;;:>9>=>,=:>@==<<=<559,73;@>>?*<A>B<CCC;CCH@CCAABBBBB@C@DC@C@@>@BBBBBCCCCBBBCCCC?BBBB>AAA@A?@?=?@DEC?BCCBBBBA>ACBBAA>AB?BBC@CCCBB=A?<8>====.>A>BBBCCAAAB=?<?BCC@C999DBB?AC??9:9?B?BBB;B;;8;AABABBBD???DDDBBB>>>AABBCC@C=>>BB?B?B@???D???
@ATNG8:04544:06547
GATGGTAGAGAGAGCTCTCTCATCGTACTCATTCGTTTCGGAAGAGACAGGTACGTTAATAGTTAATAGCGTACTTCTTTTTCTTGCTTTCGTGGTATTCTTGCTAGTTACACTAGCCATCCTTACTGCGCTTCGATTGTGTGCGTACTGCTGCAATATTGTTAACGTGAGTCTTGTAAAACCTTCTTTTTACGTTTACTCTCGTGTTAAAAATCTGAATTCTTCTAGAGTTCCTGATCTTCTGGGTCTACGCTCGTCGCGCTACCATCGATTCCGGATAGTCT
+
AAAA?BCCDDCCCCC;:9<BB=BBCC=BBBBC?BAAA>AC@C?;;9=BBC@BAB@@=@?BCCC@D?CAABACBBA?CCCCC1::;>99929CDB@BBB?BC?9::??@:@999CBKEAAAA?B?@@?:::::6:???=@@@@;;;@AACB>>88;5///7==383=@@?>>>AA7;;???2?;?:=>ABA/AAAAA:AD@@@@=<=@=>@@@,=///9599BB=BBB@888=@=?>>???5::<=5=>>@@BA@>>>;;;;;;@B=A@@@=<3:3:7<<;A:::
@ATNG8:04546:06504
GATGGTAGCAGACGTGACAGAGCGCCAGAAGATCAGGAACTCTAGAAGAATTCAGATTTTTAACACTAGAGTAAACGTAAAAAGAAGGTTTTACAAGACTCACGTTAACAATATTGCAGCAGTACGCACACAATCGAAGCGCAGTAAGGATGGCTAGTGTAACTAGCAAGAATACCACGAAAGCAAGAAAAAAGAAGTACGCTATTAACTATTAACGTACCTGTCTCTTCCGAAACGAATGAGTACGTGTGCGACGTGTCTCCTACATCGATTCCGGATAGTCT
+
?BBB<AAABBCCCCBBBCCCCCCCC?CCB@CCDCCC@C?BBCAAAC@CC?C=AADCCCCC3B?BBBBBBAABBE>??ACGDC3;;7:;BBB<DFFBCCCCBCC;;:;@CC@C<;::B@@@BCFHCCCCBCCB?BBBB>@@DCCCCD?C@BAA?@@@CCCDB?BBBCCC?A@<???9>>@@@:=>>;9999:9%9@;A99:B?AAA=D;@@@@:=:=ABBB?AA@??AB=A>AAA<ABB@BABBDBDBBBDCCC@??==@>8817=A>?>>>A=A<?;?AAA?>>
@ATNG8:04549:06500
ATGGTAGTGTCGAGTATGAGAGTGTGTACTCTATTCGTTTTCGGAAGGAGACAGGTACGTTAATAGTTAATAGTCGTACTTCTTTTTCTTTGTCTTTCTGTGGTATTCTTGCTAGTTACACTAGCCATCCTTACTGCGCTTCGATTGTGTGCGTACTGCTGCAATATTGTTAACGTGAGTCTTGTAAAACCTTCTTTTTACGTTTACTCTCGTGTTAAAAATCTGAATTCTTCTAGAGTTCCTGATCTTCTGGAGATATCATCAGCGAGCTACCATCGATTCCGGATAGTCT
+
///)////50///////799::5555///////7)//---&-727)/)//77:;6<<444-3499//(-(-5---999<<533333$377(7@AAC:?////(///(/603333265;>>>>@BC@CBC@CAEDBBBCDC;9:GHABBBBBBCCCCBCCCCCF@CBB@BCAC@BBACCCCCB?CCCDD;C@C>@@CCC3BBBBA<B:::@@BBBBACCCC5CCCBB@B@BB@CCCCAAA@B@BCBCCC@CCC@BBBBBBBCCCBBBDBABDDD@C:;;DD@C?B?CDCBBBB
@ATNG8:04555:06539
GATGGTAGCAGACGTGACAGAGGCCAGAAGATCAGGAACTCTAGAAGAATTCAGATTTTTAACACGAGAGTAAACGTAAAAAGAAGGTTTTACAAGACTCACGTTAACAATATTGCAGCAGTACGCACACAATCGAAGCGCAGTAAAGGATGGCTAGTGTAACTAGCAAGAATACCACGAAAGCAAGAAAAAGAAGTACGCTATTAACTATTAACGTACCTGTCTCTTCCGAAACGAATGAGTAACGTGTGCGACGTGTCTCCACCATCGATTCCGGATAGTCT
+
3;;<?BBBBDCCCBCCBBCBCB=A=B?A9CBBBBC@B;;;BC;;<5:?:>:?@>:9888'85?????>BCBB@9?<99999'97/33887.7<=9?A<??A?;;:=:=?:><<4::???@?@@BAA<==>D:=<@@8:9;:<>888*88==C@CBBBBB>><>???>=<>C?CBB?BBBBB<A@B>AABAA/::5:===>>AAC:>:>A@@<?;??==><@@@A<=<7;7;AA7<993:=>>77/7?;;;=>;;;777@?@@<A?<@@?@?A;?:=:==>>:87
@ATNG8:04558:06506
GATGGTAGCAGACGTGACAGAGCGCCAGAAGATCAGGAACTCTAAGAAGAATTCTGATTTTTAACACGATGAGTAAACGTAAAAAGAAGGTTTTACAAAGACTTCACGTTAACAATATTGCAGCAGTACGCACACAATCGAAGCGCAGTAAAGGATGGCTAGTGTAACTAGCAAGAATACCACGAAATCAAGAAAAAGAAGTACGAACTATTAACTTTAACGTACCTGTCTCTTCCGAAACGAATGAGTACCTCTCAGACGCTCGTCCTACCATCGATTCCGGATAGTCT
+
//8:5;>@>CBBBBBCBCCBCDB@B=9:9=<B@9:6:B;>></0+/;6;=<=6::00////$0)/778;:9::>:?8;:0////$//(/06::&////(3333,388;;.3.35/58<6<>:795222555<;=>B:==<A8885:<<898(64:;A?BA9:9ABB?AA?@??:?@<9:87<>ABA9B?;7;?BBB/>>:=>>>;;39<//)/)/66.606<@<=+------4,3.339055505366....3944...38::;C==7=@A=A@BB@?<??B>ABB?:::
@ATNG8:04562:06533
GATGTAGAGAGAGCTCTCTCACGTACTCATTCGTTTCGGAAGGAAGACATGTACGTTTAATAGTTAAATAGCGTAACTTCTTTTTCTTTGCTTTCGTGGTATTCTTGCTAGTTACACTAGCCATCCTTACTGCGCTTCGATTGTGTGCGTACTGCTGCAATATTGTTAACGTGAGTCTTGTAAAACCTTCTTTTTACGTTTACTCTCGTGTTAAAAATCTGAATTCTTCTAGAGTTCCTGATCTTCTGGGCTGCGCTGATATGCGCTACCATCGATTCCGGATAGTCT
+
<B?>:;A@@;AA@A;66<;;9<<:554:55.5:;<8<;5;.5.5.5<9555544444)474444.33(4448844.4;.44<<:'<::1:99909=944;99459255<<<A?BBBBBCII;<;;AC?BBB<;<BC?AAAB>BBBBBABBC;;;BBCBB?BBB>@@?B6::??@>A@A=?:9:969<C:>>@@@*;:>@@/;;@@BAB;::@CCCC2B:::A=A?CD@CBBBBCB?B=BAAAA@5;000,0000=A000BBBCCCCCCF?C;;;CB?C?B>BB@A@@@
@ATNG8:04580:06527
GATGGTAGCGCATATCAGCGCAGCCCAGAAGATCAGGAACTCTAGAAGAATTCATAGATTTTTAACACGAGAGTAAACGTAAAAAAGAGGTTTTTACAAGACTCACGTTTAACAATATTGCAGCAGTACGCACACAATCGAAGCGCAGTAAGGATGGCTAGTGTAACTAGCAAGAATACCACGAAAGCAAGAAAAAAGAAGTTACGCTATTAACTATTAACGTACCTGTCTCTTCCGAAACGAATGAGTACAGAGAGTACGATATATCTACCATCGATTCCGGATAGTCT
+
;=AA?B@@@A@B;;;CCCDAA@;;;.;BA<BBGGCB@B?B@@@AA@<>?40*0:0////777'86:=;;:;884//(////6666$///6::::+99;4::888::;;<2:<>?<>>>>==BBB@A@BB@@@DCCB@CGDD@BBCCECBB@C@CAA?ABDCCBBB@BBBCCC@AA=BDD?BBBAA<@@?;000000%0>;00+0;@ABBC?B?BCDC?B?BACBC@BBCBBCCAG@BBC=B@@=@BA@AAB??ABBBBBBBCBB??@BAAA>ACBBBB?B?B?@@@?;;;
@ATNG8:04539:06560
GATGGTAGAGTACAGTGTAGTAGACCAGAAGATCAGGAACTCTAGAAGAATTCAGATTTTTAACACGAGAGTAACGTAAAAAGAAGGTTTTACAAGACTCACGTTAACAATATTGCAGCAGTACGCACACAATCGAAGCGCAGTAAGGATTGCTAGTGTAACTAGCAAGAATACCACGAAAGCAAGAAAAAAGAAGTACGCTATTAACTATTAACGTACCTGTCTTCTTCCGAAACGAATGAGTACTATAGACTATCTGAGACTACCATCGATTCCGGATAGTCT
+
45;>7<:55599445<<;;;:@@<;.5:;.66BDBB?B=@@999<B4997>5=7373777'88?=@B@@@;00*///////$5<.5.5::+7778>0/079:==9>:??7?@C?AAAABCCA??A?@ABBB?BCBB?A955A;?=:<800*0///:;==?585<=<?=BB?BBB7B;;@B78;<9979999%:>9;978:99;949.3...(.(.5444586///)/6391/33,3776888;;33399;;32279A?@88888<;48699//(/06066><333
@ATNG8:04562:06557
GATGGTAGTCTCAGATAGTCTATAGTACTCATTCGTTTCGGAAGAGACAGGTACGTTAATAGTTAATAGCGTACTTCTTTTTCTTTGCTTTCTGTGGTATTCTTGCTAGTTACACTAGCCATCCTTACTGCGCTTCGATTGTGTGCGTACTGCTGCAATATTGTTAACGTGAGTCTTGTAAAACCTTCTTTTTACGTTTACTCTCGTGTTAAAAATCTGAATTCTTCTAGAGTTCCTGATCTTCTGGAGATATCATCAGCGAGCTACCATCGATTCCGGATAGTCT
+
///6177704944:::;5556><9>;;99955.588808B44.499556=8<B9::?B=AD?@=A=@@A<;;9;;455999':;;,;9::15554<3944.48.448835.5;;<===@><@A?C@CCFAA@BB>@@BD@CCBBB@@@BAA@@@@@@<A@@?BB?C?BBBBBBBBD?A;;;;.;>B>BBCCC0BA;;;0;;;;BBBAAA5;;;:*9:;9A>B?BC=AACCCCC@D@BBADCE;<<CACGDCDCBCBCCCCCCCCCCDAC;;;BC?C@D@CCCBBBB
@ATNG8:04579:06555
GATGGTAGCACACGAGATCTCATCGTACTCATTCGTTTCGGAAGAGACAGGTACGTTAATAGTTAATAGCGTACTTCTTTTTCTTGCTTTTCGTGGTATTCTTGCTAGTTACACTAGCCATCCTTACTGCGCTTCGATTGTGTGCGTACTGCTGCAATATTGTTAACGTGAGTCTTGTAAAACCTTCTTTTTACGTTTACTCTCGTGTTTAAAAAATCTGAATTCTTCTAGAGTTCCTGATCTTCTGGATACACTCATGTGCACCTACCATCGATTCCGGATAGTCT
+
--7738===BBB996?BBCBA@;<<C@A@A@A:@;;;09>9=6;;<>>CCACCBBC=@<@BA>8A:=BBABC==A9A@<<<+995=3788&3<::5;;<?AC@BAAB??=?>BBBBBA?ACC?C@CBA???;;:@=;;7;@AAABA;;;B>>:;:;5888:>=:><;;;@>?>>>8=9:;9-;+/+/6===,97779+--6---67.22'55555$5256;5;68515=AC?=?;A:???AAA<@>><>@@;;;>@@??>==??6:;>:>;;;>>:>::567///;=
@ATNG8:04581:06554
GATGGTAGAGAGACTGTAGCGCACCCAGGAAGATCAGGAACTCTAAGAAGAATTCAGATTTTTTAACATCGAGAGTAAACGATAAAAAAGAAGGTTTTACAAGACTCACGTTAACAATATTGCAGCAGTACGCACACAATCGAAGCGCAGTAAGGATGGCTAGTGTAACTAGCAAGAATACCACGAAAGCAAGAAAAAAGAAGTACGCTATTAACTATTAACGTACCTGTTTCTTCCGAAACGAATGAGTACCTCTCAGACGCTCGTCCTACCATGATTCCGGATAGTCT
+
//6:)//;<://///----//<<;;5/;4:;>955554959=:9:5::58<5:.433333333#3-33993349333;(333377777$77,3,333&3374988888822,26961555277:5;;>>=BBCD@@@B?BAAA>ADBBAAAG@G>AAA?AABBCBAA>ABB@=@:00*0@;6;=777)339,737777$7=9744=C@==><>:>>:945469@@<58>>>4999=9BAA<CCC>??>A=>>@AAABB889?????AE=A>><>@;;;;A<@<=<=?<<;
@ATNG8:04583:06568
GATGGAGTGATACAGATCAGACACCAGAAGATCAGGAACTCTAGAAGAATTCAGATTTTTAACACGAGAGTAAACGTAAAAAGAAGGTTTTACAAGACTCACGTTAACAATATTGCAGCAGTAGCACACAATCGAAGCGCAGTAAGGATGGCTAGTGTAACTAGCAAGAATACCACGAAAGCAAGAAAAAGAAGTACGCTATTACTATTAACGTACCTGTCTCTTCCGAAACGAATGAGTACTATGTAGAGCTCTATACTACCATCGATTCCGGATAGTCT
+
<=BC@CDBBBCBBBBCCBBCCCCC@CCC@CABB@@=@@ABBBBCC@CC?B?BBDBBBBB3B?BBBBBBBBBB@8=>:;<<<);@;=5:9:*9@=<>BBBCCGDC@B@BC?CCD?BBBDCCCCCCBBCCCC?BBCC?CCCCBBBA?A@CCC?BBBBBB?><?A@@@C?BB?CBB?CC>>>:?AA?BBBBB3BB?BBBBB??>B@BBBCC?B>AABBA?BC@@ABB?A?BBB?BBB@BBBB@@@CCCCCCECBBBBBCCCAABF@CA@@CD@D@C?BBBCBAA
@ATNG8:04535:06619
GATGGTAGAGAGAGCTCTCTCATCGTACTCATTCGTTTCGGAAGAGACAGGTACGTTAATAGTTAATAGCGTACTTCTTTTTCTTGCTTTCGTGGTATTCTTGCTAGTTACACTAGCCATCCTTACTGCGCTTCGATTGTGTGCGTACTGCTGCAATATTGTTAACGTGAGTCTTGTAAAACCTTCTTTTTACGTTTACTCTCGTGTTAAAAATCTGAATTCTTCTTGAGTTCCTGATCTTCTGGGTCTACGCTCGTCGCGCTACCATCGATTCCGGATAGTCT
+
:=?@>@CDCCCCCCB@A@CBBBCCCCCCECCBABDDD>CB@CADDBBBCB?BBDBB>A?@BBB?BACCBCCCBCB?AAA@A2AB?BBBB>BBBC@B??<?A<???BBE@EBBBCBBB?BCC?D?<>=>><<<9=><<:=@@@@?>=>=><<:779/68<7=>;?=AAA@@AD==9=@ADC;B=A5::AAA/A@@@A7======AAAA<@@@@/@<;<B=B7<<<>@=A???=A<@@AA@@<@>>>9>AAAA?A?>>AAAAA>>>A<AAAAAA<@<@<AAAA>>=
@ATNG8:04548:06602
GATGGTAGCATCATGCATATCTCACCAGAAGATCAGGAACTCTAGAAGAATTCAGATTTTTAACACGAGAGTAAACGTAAAAAGAAGGTTTTACAAGACTCACGTTAACAATATTGCAGCAGTACGCACACAATCGAAGCGCAGTAAGGATGGCTAGTGTAACTAGCAAGAATACCACGAAAGCAAGAAAAAAGAAGTACGCTATTAACTATTAACGTACCTGTCTCTTCCGAAACGAATGAGTACTGCGTCTCACTCTCGCCTACCATCGATTCCGGATAGTCT
+
3;:;=ABBBDDABBBCCCCCCCCAA=BCB?CBGCCC@H@CBBBA@@<@B?A?AA???A??1B?CBCCFCB?<;<3<<;:999$9;7;<=@@2DCC@CCCCCIDBB?B?@@>@CC@CBCABBCDCCCCCCCBA>BBBB?C@@@@CCC@CACBB?BCCDCCBB?BBBCAA>AB>AA@9??99:,7<;99999::%:?;>:7:DBBB@;><==BB;A;@@CCG@BBA@?BB@B?BCG>BBB?ABBCDBBBBBBBCBCAAAC;;;CACBB@CBBCCC?C?B?BBAA:9:
@ATNG8:04551:06603
GATGGTAGCACGACACGACGATGTGTACTCATTCTTTCGGAAGAGACAGGTACGTTAATAGTTAATAGCGTACTTTCTTTTTCTTGCTTTCGTTGGTATTTCTTGCTAGTTATCACTAGCCATCCTTACTGCCTGCTTCGATTGTGTGCGTACTGCTGCAATATTGTTTAACGTGAGTCTTGTAAAACCTTTCTTTTTACGTTTAACTCTTCGTGTTTAAAAATCTGAATTCTTACTAGAGTTCCTGATCTTCTGGTAGTAGCGTGCATATATCTACCATCGATTCCGGTACT
+
33:<7<<BA:555:::;=;;954444599999499909929:>:;;:==8:;;;;8=:>@>>:>8<<955;;444)44444$445:444(39949.5444)4:644//88)///6///33288;6;2766--(--52066--(---578:777:::657569994588(8189:77799@5<;><:'2-52'58=AA/?>??=5=1777>7<<=888)8888(8:<8716:8815=<:<@>>9>7;<;>::7:?=6:9///88/5577777555;AA<A=;;.-(-26(--,,
@ATNG8:04569:06648
GATGATTACAGTGTATAGACCAGAAGATCAGGAACTCTAGAAGAATTCAGATTTTTAACACGAGAGTAAACGTAAAAAGAAGGTTTTACAAGACTCACGTTTAACAATATTGCAGCAGTACGCACACAATCGAAGCGCAGTAAGGATGGCTAGTGTAACTAGCAAGAATACCACGAAAGCAAGAAAAAGAAGTACGCTATTAACTATTAAACGTACCTGTCTCTTCCGAAACGAATGAGTACTACATCGTCGTGTCGTGCTACCATCGATTCCGGATAGTCT
+
==::9;499AAACCCCEAAA?AAA?;;;A;;4;<;;9>>??8<<7;:>==79998'76;==9?@B887A9==78999(9;899<==+33:6<888882222'2.5838::05:@87799:;;888=;;5;>??====>?888<@:>=C?BA=>AB>=:>@@AAA>AC<??B?AAADD=BAA::::::(8>188::===871748=88088)8>=>>=B?>988;5;;@@G:@BB799@@@@000@@?=AB>>>@@@@?899AB>AABB??<??B?BB???BB
@ATNG8:04570:06637
GATGGTACACTGCATATCTCACCAGAAGATCAGGAACTCTAGAAGAATTCAGATTTTTAACACGAGAGTAAACGTAAAAAGAAGGTTTTACAAGACTCACGTTAACAATATTGCAGCAGTACGCACACAATCGAAGCGCAGTAAGGATGGCTAGTGTAACTAGCAAGAGTACCACGAAAGCAAGAAAAAGAAGTACGCTATTAACTATTAACGTACCTGTCTCTTCCGAAACGAATGAGTACTGCGTCTCACTCTCGCCTACCATCGATTCCGGATAGTCT
+
;;AA=A?A>BB>BCCBCCCCCCADCC@CCCCCC@C>AACCCCB?CC@C?CBC?????,=8??AABBBCBBB>BA>?>??.?>9??FDE9AAB?BDAAABA?B=B=?@<@>>:>@@@@@?BBAAA???AA;?AAA;AA<<<>>>;?;A@B>AAABCAAA:>?AABC?BBBABB@CBBBB>A@><99999(9=9?AAAEAAAD?B@BBBB?B????BB>ABAA=??;>;>?@7>9979AAA999BA@@>>>??A???@@@:==A;?===?A:=:A@BABBA99
@ATNG8:04536:06693
GATGGTAGAGAGAGCTCTCTCATCGTACTCATTCGTTTCGGAAGAGACAGGTACGTTAATAGTTAATAGCGTACTTCTTTTTCTTGCTTTCGTGGTATTCTTGCTAGTTACACTAGCCATCCTTACTGCGCTTCGATTGTGTGCGTACTGCTGCAATATTGTTAACGTGAGTCTTGTAAAACCTTCTTTTTACGTTTACTCTCGTGTTAAAAATCTGAATTCTTCTAGAGTTCCTGATCTTCTGGGCTGCGCTGATATGCGCTACCATCGATTCCGGATAGTCT
+
AABB?BCCCABBCDB@@@CCCBC=B?;@CDCD@CCCC?CE@B?BCCDGBB>BBCCB@C>BBDD@C?BBBBBBBBB@A@@@@.@A?BBDC>BCA@<@@?9@C599:A@B=AACBBBBB?AAA@B<??@>>;;;=A==><>>>B??===>EEB>>>>:==?;>>=?<AAAD@@@@@:>>@BB6@;@;??CCC/C?>@@:@>>>>>A;>=;@BCB/A::;D=@=@@<@AAA;;:<@<@@@@AA;999819///:99:@>>=A@@@@@@:>>DAAA;?:>=A@????=
@ATNG8:04539:06654
GATGGTAGAGAGACTGTAGCGCACCCAGAAGATCAGGAACTCTAGAAGAATTCAGATTTTTAACACGAGAGTAAACGTAAAAAGAAGGTTTTACAAGACTCACGTTAACAATATTGCAGCAGTACGCACACAATCGAAGCGCAGTAAGGATGGCTAGTGTAACTAGCAAGAATACCACGAAAGCAAGAAAAAGAAGTACGCTATTAACTATTAACGTACCTGTCTCTTCCGAAACGAATGAGTACTATGTAGAGCTCTATACTACCATCGTTTCCGGATAGTCT
+
988:38555<>=======?@BBCCB<;;6:=B@BCC?B@BCCECCB@BB?B@BBAABDDD2A;@?BDDCB877C7;;::999':?=@;@@@3@CC7;;CAA@CCB?B@BB>BAA?BAA@CABBCCDCC:;;;?A<<@@A@@AAAAA?CABBB?@@@@B@??9>>;<<<>7754:;499333)7738;<<>>1;A<AA@?>965828;>8;<49268@@B?BB=><<@>B=@AC;@8829@>??AABAABBC?;;>:96666:;8=:<;;9>>9><A<AA@=<::
@ATNG8:04550:06684
GATGGTAGCAGACGTGACAGAGCGCCAGAAGATCAGGAACTCTAGAAGAATTCAGATTTTTAACACGAGAGTAAACGTAAAAAGGAGGTTTTACAAGACTCACGTTAACAATATTGCAGCAGTACGCACACAATCGAAGCGCAGTAAGGATGGCTAGTGTAACTAGCAAGAATACCACGAAAGCAAGAAAAAGAAGTACGCTATTAACTATTAACGTACCTGTCTCTTCCGAAACGAATGAGTACGATGAGATCTCGTGTGCTACCATCGATAACCTCGAGTCT
+
AABD@CCBBCCCBBBBCEDBBBCCC@CCC@CCCCBB?B?CCCCDCC?CC?B?BCBBBBBB3B@CCCCCCCA>>>5<>9;;;;*;>BB@CDD=DBC?BDCBBCC;;8;?AA?BBB@BCCBBBCDGCCCC@@@@@AABB>@@ACABBB@D@DBC?BCBCCEBB?BBBCBB@BB?AAA=?@BBB=A??:?AAAA3AB?BAAAB>BBA<@;??AA;?;?ACBB?BCBBBBB?A>BBB=BAA?BBBBCCCBBBBBBAA=??@AAA???>>;>;;;?;;5;<@>?@@;;;
@ATNG8:04551:06696
GATGGTAGCGCACACATAGATACAGTACTCATTCGTTTCGGAAGAGACAGGTACGTTAATAGTTAATAGCGTACTTCTTTTTCTTGTCTTTCTGTGGTATTCTTGCTAGTTACACTAGCCATCCTTACTGCGCTTCGATTGTGTGCGTACTGCTGCAATATTGTTAACGTGAGTCTTGTAAAACCTTCTTTTTACGTTTACTCTCGTGTTAAAAATCTGAATTCTTCTAGAGTTCCTGATCTTCTGGATAGCACGCGATATACTACCATCGATTCCGGATAGTCT
+
/8//*/9=>BBB@??BBBCCCCBB=?<;<>==9666>4=<05.49;:<A@;?<:<9=@;>=;;5929B><;;;:<654444$4=;9@BBC;9::AA9@;C9??=>><?ABACCCCFCBB@BBB@C@CCCCCBBBBCCCC@CBCCCCCCCCCCCBBBC@CCC@CC?B?BCCDDDCBA=@::::.:>@;:;;;:*;AACC=CBCCCBBBCC@CFFD5CCCCCACACDADCCBAAC@D@CBBBCB?BBC@CCCCCBBABDEEDDDBBBB?CBBBBD?A>A?CCCCBB@
@ATNG8:04552:06661
GATGGTAGCGCACACATAGATACAGTACTCATTCGTTTCGGAAGAGACAGGTACGTTAATAGTTAATAGCGTACTTCTTTTTCTTGCTTTCGTGGTATTCTTGCTAGTTACACTAGCCATCCTTACTGCGCTTCGATTGTGTGCGTACTGCTGCAATATTGTTAACGTGAGTCTTGTAAAACCTTCTTTTTACGTTTATTCTCGTGTTAAATATCTGAATTCTTCTAGAGTTCCTGTCTTCTGGTAGAGCGTGCATATATCTACATCGATTCCGGATAGTCT
+
39<>@CBBBCCCBBBDBBBCCCAAACBBBCAA?@BBG>CC?D?CCBCCDD@BCGBB@B@CCDE?CABCBBBCCCC>BBGGG5CB@BBEE@DCBB@BCFAGC;;:BBBH@CCDDBBBD?BBB?C@DCBBA@@A>ADCC@BAAACCCCCCCCBBBBB?BDD@BB?B@BBCCCCCBB?@@@@@7@?D;@@?@@0@BBBF?BB?BCCCCBB?BB=BDBCDAA?A@CC?BADCBBB@C@CCDBB?BBC@BBBCBBBBDBAACABBABBBBBBB@A>B?A>ABB@@@@
@ATNG8:04582:06685
GATGGTAGCTCTGCTCTGACTCTCGACTCATTCGTTTCGGAAGAGACAGGTACGTTAATAGTTAATAGCGTACTTCTTTTTCCTGCTTTCGTGGTATCTTGCTAGTTACACTAGCCATCCTTACTGCGCTTCGATTGTGTGCGTACTGCTGCAATATTGTTAACGTGAGTCTTGTAAAACCTTCTTTTTACGTTTACTCTCGTGTTAAAAATCTGAATTCTTCTAGAGTTCCTGATCTTCTGGGCAGACTCTCACACGCCTACCATCGATTCCGGATAGTCT
+
/:;83880////9;:BB;;555555:::=9:0:ABB>BB@DAFFCBBBC?BAB::9;?CBCD@GACCBCF;;:B=A@A??'9294>>>:BBCC@BAA>A69;@BBCADCCCBBBD?BBC?C@CB@????@>BBBB@CCCCBBBBCBBAA@CDD@A@A?CC@B?BBBCCCCCGACCCDD<IAC@CBCCC5CCCCC>AACCBBBBAA5;;;;*;AACD@C@CC?CCBBCBC?C@DCCCA?9>8;:0;;@A@A@@@?:9944.4:<8===<<;8<4:4544=;;;
@ATNG8:04540:06740
GATGGTAGAGAGAGCTTTCCATCGTACTCATTCGTTTCGGAAGAGACAGGTACGTTAATAGTTAATATCGTACTTCTTTTTCTTGCTTTCGTGGTATTCTTGCTAGTTACACTAGCCATCCTTACTGCGCTTCGATTGTGTGCGTACTGCTGCAATATTGTTAACGTGAGTCTTGTAAAACCTTCTTTTTACGTTTACTCTCGTGTTAAAAATCTGAATTCTTCTAGAGTTCCTGATCTTCTGGGTCTACGCTCGTCGCGCTACCATCGATTCCGGATAGTCT
+
//::6:@AAAACCBCDC=C>AB<<666<:>><=@@A9>@0000@<<696:==>CB>B>BBBB=A7;955;====::@???,?@<@?DD>=<<B<@ACAGD9::AAAA>BBBBBBAA>ABB@C?ABBBBBBB>AA??<?@AAABABCCA==A???<;;;;@B7;8;@@@BB><<9=6888&64=785555'28<==7=AAA@>>>@@<BAAC/A@>BA=@;???AABDCCC?B?BBBBCC<????6=@??AAAABBBBBBBBBBB>@@?CAA>A@D?BABABAA
@ATNG8:04537:06783
GATGGTAGCGCACACATAGATACAGTACTCATTCGTTTCGGAAGAGACAGGTACGTTAATAGTTAATAGCGTACTTCTTTTTCTTGCTTTCGTGGTATTCTTGCTAGTTACACTAGCCATCCTTACTGCGCTTCGATTGTGTGCGTACTGCTGCAATATTGTTAACGTGAGTCTTGTAAAACCTTCTTTTTACGTTTACTCTCGTGTTAAAAAATCTGAATTCTTCTAGAGTTCCTGATCTTCTGGATAGCGACGCGATATACATCGATTCCGGATAGTCT
+
88-.+.8?;56AAAABBBBBDC<::CHEDCCB?BBBD>CC@C@CCCDDCC@CCCDD@C@CCCC?DACDECBAAAB<99999'9B<ABCI?DB@A<A;;7;F=AABBCCACCCCCCCCACCC@C@CCCBDBBB@DDBB>@ACCCCCCDBBBCBBAB?BBCABB?B@CCCCCCBBB?A@@@@9A>C;;;;;;*;B;;;0;;CCDJGDBB=A@@AA(ACBCC@C@CC@DCBBBAA>@@BAAB;<7<CC8;<<<;<;<;;BCCAAA@@;:9CC>A>A@B?A?587
@ATNG8:04549:06784
GATGGTAGCTCTGCTCTGACTCTCGTACTCATTCGTTTCGGAAGAGACAGGTACGTTAATAGTTAATAGCGTACTTCTTTTTCTTGCTTTCGTGGTATTCTTGCTAGTTACACTAGCCATCCTTACTGCGCTTCGATTGTGTGCGTACTGCTGCAATATTGTTAACGTGAGTCTTGTAAAACCTTCTTTTTACGTTTTACTCTCGTGTTAAAAATCTGAATTCTTCTAGAGTTCCTGATCTTCTGGATATGAGTGACTCGTGCTACCATGATTCCGGATAGTCT
+
//9:390//8::<<@@@0//:---<///<<9:7;<<<5<<8=7<666<<?:666@>:=49959768<<6::BA;;55:::<+<;6;9:9,999@7<<?7;>255999925;995===<AAC;C@CCBBBB@@=ABBB?CCFCCCBCAABBBCCCD@;<;>;;6;@;;;CBCECC??:::9*9<A49:AAA,??:9:9*9:AA@@CC??7;===*=566;7;:?@;>>AA??>:><::8BBC?BBC@CBFBCBBAA@DBBB@@@BCB=@?@?@495;=AA;;:?@
@ATNG8:04571:06778
GATGGTAGTATCTGTCTACGAGAGCCAGAAGATCAGGAACTCTAGAAGAATTCAGATTTTTAACACGAGAGTAAACGTAAAAAGAAGGTTTTACAAGACTCACGTTAACAATATTGCAGCAGTACGCACACAATCGAAGCGCAGTAAGGATGGCTAGTGTAACTAGCAAGAATACCACGAAAGCAAGAAAAAGAAGTACGCTATTAACTATTAACGTACCTGTCTCTTCCGAAACGAATGAGTACTACTCTCAGAGACACACATCGATTCCGGATAGTCT
+
9:;<7:;@A@A@@>>>@956AB:669><<8<599>>3939:8888:544247<A???EDD1@>A@??A><8:::19799999(9=8><?@@2>CCACJ<<9>=99.9.4939=B7;?BBBCBAABABBBB;;4;@?>;?B@=?<:>9><>:949@999@A@;B???AC=@@?AAA?B@@??7==>00/>>>,/0)/8<374588:A;<;;9381525583<<<;;;;13-333(333,3877;;::::<;:8887778:99////..94909.7222222
@ATNG8:04578:06775
GATGGTAGAGAGACTGTAGCACACCCAGAAGATCAGGAACTCTAGAAGAATTCAGATTTTTAACACGAGAGTAAACGTAAAAAGAAGGTTTTACAAGACTCACGTTAACAATATTGCAGCAGTACGCACACAATCGAAGCGCAGTAAGGATGGCTAGTGTAACTAGCATGAATACCACGAAAGCAAGAAAAAGAAGTACGCTATTAACTATTAACGTACCTGTCTCTTCCGAAACGAATGAGTACTATGTAGAGCTCTATACTAATCGATTCCGGATAGTCT
+
BCCC?ABABBCBCD?@?CDDDBBBD=ECC@BBBBCB?B@CCCCCDDACC@CBCCCCCCCC5C@CCBBBBCDCDC=BB;;;;;*;C@CFCCD;DJL@C:;;BBB;;:;@CC@CCC?BBBBBDEDFBBBCCDDD=BBDD>A@BADDAA<B@DBB?BCCCCCBB>BBBBCCCBB?;;<@BBBBB<@@??BBGCC3BA?CBBCCBBBB@B>@@CC@D@AAABB=??AAABB?A>@@@:AAA?BBCCCDAA@AADDA>>?@@@A?????>A@@@A=B<A<AAA@;;:
@ATNG8:04578:06788
GATGGTATCGAGCGAGTGTGTATACCAGAAGATCAGGAACTCTAGAATAATTCAGATTTTTTAACACGAGAGTAAACGTAAAAAAGAAGGTTTTACAAGACTCACGTTAACAATATTGCAGCAGTACGCACACAATCGAAGCGCAGTAAGGATGGCTAGTGTAACTAGCAAGAATACCACGAAAGCAAGAAAAAAGAAGTACGCTATTAACTATTAACGTACCTGTCTCTTCCGAAACGAATGAGTACAGAGAGTACGATATGTCTACCATCGATTCCGGATAGTCT
+
<?BB?BCDFABBBCCCCBBBBBBCCAAAA?CCB;;68<7<@@<AAB@BB?B<@?A;;;;;;%;;ABECCCCCCCG<@@999999$;<=<<;;;0;D?:>ACBCAB::8;?BA?BBB@DDCCCBABBBBCBBBCCAGCCC>BBCCCCBD@C@CAA?ACCCCCBA>BCCFCC@BB?BCC?AA:99-9==9=>@@@A(AC@C??>BBBBD>A>AACC<><>BCBB?BB@@@A@=A=@@@9AAA?BCBBCBBBCBBBBBBCB@BBBB>>=BB>BBBBBB?B?B?ABAB555
@ATNG8:04578:06797
GATGGTAGATATATGCACGCTCTACCAGAAGATCAGGAACTCTAGAAGAATTCAGATTTTTAACACGAGAGTAAACGTAAAAAGAAGGTTTTACAAGACTCACGTTAACAATATTGCAGCAGTACGCACACAATCGAAGCGCAGTAAGGATGGCTAGTGTAACTAGCAAGAATACCACGAAAGCAAGAAAAAGAAGTACGCTATTAACTATTAACGTACCTGTCTCTTCCGAAACGAATGAGTACACATCGTCGTGTCGTGCTACCATCGATTCCGGATAGTCT
+
339:9==BCEBBB955@>=>?@@@@>B@A=@A>@@@:@99@>>@??=AA?C>?@::7>=>,<2888:9<<;8;<7><@BHMK5BB>B@BLE;CCC@CCCAAAB@@<@>BC?CCD=@@@@BCBDDCHCCBBCE@CBBE>A@CCBBBD<A=A??;@A;<;CCD;;:BCCC@CC?CCB?BBBCB>BBB?ABBBB3BC@A@AAABB@@9<6<<:;5:6<>B;;8;BBB?@?=A=AAA;AAA>AABBBBBBBBCCCC;;;AAAAA@AB9:9:CCBBB?B?B?BBBD???
@ATNG8:04583:06783
GATGGTAGTGTCATATGAGAGTGTGTACTCATTCGTTTCGGAAGAGACAGGTACGTTTAATAGTTAAATAGTACGTAACTTCTTTTCTTTGTCTTTCTGTGGTATTCTTGCTAGTTACACTAGCCATCCTTACTGCGCTTCGATTGTGTGCGTACTGCTGCAATATTGTTAACGTGAGTCTTGTAAAACCTTCTTTTTACGTTTACTCTCGTGTTAAAAATCTGAATTCTTCTAGAGTTCCTGATCTTCTGGTAGAGCGTGCATATATCTACCATCGATTCCGGATAGTCT
+
4:=>?DBB@>:<<944;5555555;;555554344/:38747)/////55077///;)/,/;:;.99)55555<;;;7;>256??0;;=05554<)5555:5:44.385333:35.5;;>>>=>4666:=:<@99969@=@C>?4999@A@@@BBAAAAA@@<AAA=@F@D?A@A@@@BBB?BCCCC;B@B@CCGEE5AABBB=B@@ABBAAAC5;;;;*;AABCAC@CC7<;ABAAA?A>AAABBB=@@B?BBCBCAABCCBCCBBAA@BC?C;;<CB?B@D@CECC;::
@ATNG8:04540:06831
GATGGTAGCATCATGCATATCTCACCAGAAGATCAGGAACTCTAGAAGAATTCAGATTTTTAACACGAGAGTAAACGTAAAAAGAAGGTTTATCTAGACTCACGTTAACAATATTGCAGCAGTACGCACACAATCGAAGCGCAGTAAGGATGGCTAGTGTAACTAGCAAGAATACCACGAAAGCAAGAAAAAGAAGTACGCTATTAACTATTAACGTACCTGTCTCTTCCGAAACGAATGAGTACTGCGTCCTCACTCTCGCCTACCATCGATTCCCAGGATAGGTCT
+
5<CDADB9;;C;4445556555>:;76@DAECDBBB@C@BCBBCBB?BD?A>@AA?????1?<@@BBBBBB???8=@;<;;;)99.489>)555555<<??@>=B?B@CD@CAA;AB@A@BBCCCCDCCBBB?CCBB?B@A@BBBB>B@C@@>ABBCBBBB?BBBCCC@>><?BB=??999+9?<:?BBBB3BBAD???CCCBA<A;>>??3839ACCCABB;;<;;5:;><>5>@@<?::9::833////)/77777////277:68:7899)//(//1778<4556
@ATNG8:04541:06825
GATGGTAGAGTATCATGTAGTATCTCCAGAAGATCAGGAACTCTAGAAGAATTTCAGATTTTTAACACGAGAGTAAACGTAAAAAGAAGGTTTTACAAGACTCACGTTAACAATATTGCAGCAGTACGCACACAATCGAAGCGCAGTAAGGATGGCTAGTGTAACTAGCAAGAATACCACGAAAGCAAGAAAAAGAAGTACGCTATTAACTATTAACGTACCTGTCTCTTTCGAAACGAATGAGTACTGTATCTATGTGTGCGCTACCATCGATTCCGGATAGTCT
+
3834.445;;@;;5//<////////94///5///998385::;;444.5949=444444444$5.5/:97///777.7;/////$59.54?==4;<C7@@=;9;?@@;@>@@<?@?=@??@A::;;;;;:;C@A>A@@@-00000/09495@;?7;BCBCBBB?DCCB@?=?@=@@?000@@@8@@@?==;=;.8@>A=CB>;:;=*0*0=7:3858=BBB<@@BB;;;@0;;;;09@@>BABBBB999BA???BBAAAA>>>>==?8==888@?B:=:5==4999
@ATNG8:04546:06811
GATGGTAGGAGACACGTCGCACACGTACTCATTCGTTTCGGAAGAGACAGGTACGTTAATAGTTAATAGCGTACTTCTTTTTCTTGCTTTCGTGGTATTCTTGCTAGTTACACTAGCCATCCTTACTGCGCTTCGATTGTGTGCGTACTGCTGCAATATTGTTAACGTGAGTCTTGTAAAACCTTCTTTTTACGTTTACTCTCGTGTTAAAAATCTGAATTCTTCTAGAGTTCCTGATCTTCTGGTGTCTGATCTGTATCACTTCCATCGATTCCGGATAGTCT
+
9::;@A@A=@?@@@69:AA@@BCCCCB=<<;;7@BBC>>>;>,0//<<<<69;;;@?C?BBCC@D?@@;:9444979;===,=<99;;=6<BBC?AA@=@A=AA@AAA?BAABABCB?BBB?B?BB@C>>>>:>===:>>><==@;;;===>>>?;??>;>A=A<>>>>B?;;;:==ACC6@<@:==DDD/>>?BB:>>;;;>A;;;:>>>?/>???B<C=@@=@@?;;;;5;;@AB>>><??@<:::;:;;;>>A;;;@AAC=B7;;??>=:>5;5;>==:;;
@ATNG8:04550:06811
GATGGTAGCTCTGCTCTGACTCTCGTACTCATTCGTTTCGGAAGAGACAGGTACGTTAATAGTTAATAGCGTACTTCTTTTTCTTGCTTTCGTGGTATTCTTGCTAGTTACACTAGCCATCCTTACTGCGCTTCGATTGTGTGCGTACTGCTGCAATATTGTTAACGTGAGTCTTGTAAAACCTTCTTTTTACGTTTACTCTCGTGTTAAAAATCTGAATTCTTCTAGAGTTCCTGATCTTCTGGATATGAGTGACTCGTGCTATCGATTCCGGATAGTCT
+
;<BDACCBBB=CCB;;;;:55>@<CAAABC;;7;BCC>BB?B@CCCBCCKAFBCAA?C@C@AA@C@CAAA><<<?:>CCDD0CD?B<;;6;DBB@BBB?BC9;;BBBC@CBBBCCBC:;;A7;7;BBCBCBB@B;<<?BBBBBBBBBBBBB@@@B@BBC@CC@C@CCCCCBBBD@>>?AD2C@C@BCCCC5CCCBC>BBBBBBBBAA>AABB5BCBCD@B@BB?CCBBABB@E?CABBCCACCE@CBBBCBBBCBBA@@BB@@@ABAAA?B<?=?ABCCCB
@ATNG8:04564:06832
GATGGTAGATATATTCACGCTCTACCAGAAGATCAGGAACTCTAGAAGAATTCAGATTTTTAACACGAGAGTAAACGTAAAAAGAAGGTTTTACAGGACTCACGTTAACAATATTGCAGCAGTACGCACACAATCGAAGCGCAGTAAGGATGGCTAGTGTAACTAGCAAGAATACCACGAAAGCAAGAAAAAAGAAGTACGCTATTAACTATTAACGTACCTGTCTCTTCCGAAACGAATGAGTACTACTCTCAGAGACACACTACCATCGATTCCGGATATTCT
+
;=<<?BCCCCAABB>A@BCC>?=AC@BBB?A@@AA@=A>A:96;:<7<<4968?;<ABBB3A=?>784<=7733(3344999'995:.444&5;;@?99;CCCCD@C@A@?ADD@BBBBCBCCCBCCAAABB@BBCD@BBBCCCBE@B@BBB?ACB:;9BB?CCCCBB?CC=9:46<:88818;;6333377%8=;=?@A@BBA?:=:;>@C=B=@>BBA>ABBCBBB?B>@?C=BBC?BFCBBBCB??@BBBBBBBBBBBBAA=A=C;;;@@;?=?8==;;6;?
@ATNG8:04534:06854
GATGGTAGTACATGATAGACGACACCAGAAGATCAGGAACTCTAGAAGAATTCATGATTTTTTAACACGAGAGTAAACGTAAAAAAGAAGGTTTTTACAAGACTCACGTTTAACAATATTGCAGCAGTACGCACACAATCGAAGCGCAGTAAGGATGGCTAGTGTAACTAGCAAGAATACCACGAAAGCAAGAAAAAAGAAGTACGCTATTAACTATTAACGTACCTGTCTCTTCCGAAACGAATGAGTACGATGAGATCTCGTGTGCTACCATCGATTCCGGATAGTCT
+
3;889:4:44444<:4454444444.45;.55<555.5.5955444.4:6:::45433::;;%;63//////////(/6//////#4:6:6::::)4447<:44333377(33;75;33,3889<@BABBBCBBCCC?BBBB?BBBBFCCC@B>B998;CCBGCCC@BBCAAA@CB?BBD69::99.8<<;989999%9><897@>?AAB?B?@BBB?B??;ABB?BDBBBDDAE?BBC@BCE?AABCCC??@@BBBBBBBBBBBBBBABC@D==;;7375>9=;;@999
@ATNG8:04540:06886
GATGGTAGCAGACGTGACAGAGCGCCAGAAGATCAGGAACTCTAGAAGAATTCAGATTTTTAACACGAGAGTAAACGTAAAAAGAAGGTTTTACAAGACTCACGTTAACAATATTGCAGCAGTACGCACACAATCGAAGCGCAGTAAGGATGGCTAGTGTAACTAGCAAGAATACCACGAAAGCAAGAAAAAGAAGTACGCTATTAACTATTAACGTACCTGTCTCTTCCGAAACGAATGAGTACTGCGTCTCACTCTCGCCTACCATCGATTCCGGATAGTCT
+
33885;>CCCBCCCBBBB=?ABA=B9@AA9@BB;;9?B?BCBBBBC@CC@B@BBBBBDCD3B?BBCBCBBB???5<=;;;;;*;>;=299979CCAGFFCCCCBB?B@::;:CC@CCCCCCCCCCCCCB@BD@EBBB>@@@?@AAB?B@DBB?BCCCCBBB?BBBCBB?BB?BBB<??CCD=A??>?CCCC3BB?C@AACC==>;=:==;;6:8=@DBB?CDBBBAA=?<?AA;A@?<?BBBFCEBCB?@@AA???AABBB?BBC@B?=>BB>A>B@ABBCAAA
@ATNG8:04544:06897
GATGGTAGTCTCAGATAGTCTATAGTACTCATTCGTTTGAAGAGACAGGTACGTTAATAGTTAATAGCGTACTTCTTTTTCTTTGCTTTCGTGGTATTCTTGCTAGTTACACTAGCCATCCTTACTGCGCTTCGATTGTGTGCGTACTGCTGCAATATTGTTAACGTGAGTCTTGTAAAACCTTCTTTTTACGTTTACTCTCGTGTTAAAAATCTGAATTCTTCTAGAGTTCCTGATCTTCTGGTCTACTACACTGTACTCTACCATCGATTCCGGATAGTCT
+
:;BB?BCBAABBBCBABBBBBCHCCCJJCBBB?BBDD=BB?CCBCCCCACCCCCAC@A@@@;@<@BABABA?A<@@@@A,:;;,:<@@9B>A<8@;>;;@79;BBBCADCDDBBBC@@@@@C@C@@?@??C?CCBC@CABBBCCCDBBBDBBBC@BBB@BC@C>AAC@@BCCC@CAAAA9C@E@CCGCC5CBCCC?CCCBBBCCDCACCDC5CBB@@?@?CB?A@@A@;:8:=@A@AAA:;:B?A@@BCBCBBACCCEDBBBBB?A;::@@=@?C?CBBBCAB
@ATNG8:04546:06871
GATGTAGGAGACTGTAGCGCACCAGAAGATCAGGAACTCTAGAAGAATTCAGATTTTTAACACGAGAGTAAACGTAAAAAGAAGGTTTTACAAGACTCACGTTAACAATATTGCAGCAGTACGCACACAATCGAAGCGCAGTAAGGATGGCTAGTGTAACTAGCAAGAATACCACGAAAGCAAGAAAAAGAAGTACGCTATTAACTATTAACGTACCTGTCTCTTCCGAAACGAATGAGTACAGAGAGTACGATATGTCTACCATCGATTCCGGATAGTCT
+
CB?BBCC@BBBBBBBDCDDCCC?EEE@BCCDBB@B@BBCBDEE@@A?A@CBBBBBBC3B@BBBBCCCCBBB=A@99999(9?;>8>==289?:@BBBBBB@@:>:=D<@@C=C;;;BA===DAAA===A<@@@@<@AAAA@@@<@=??A?CAABBA::7;AAACC?CC?BBB=?@;;<7=??=>::::+;:5:@@@@AABB<B:>?DD;?:AAA??<??<;::75:8=AA9ABB?BBBBCAAAB@B>AA>>?@AA@>>??>>9>A??>A;A;A;;;;A888
@ATNG8:04566:06856
GATGGTAGCTATACGTATATCTATGTACTCATTCGTTTCGGAAGAGACAGTTACGTTAATAGTTAATAGCGTACTTCTTTTTCTTGCTTTCGTGGTATTCTTGCTAGTTACACTAGCCATCCTTACTGCGCTTCGATTGTGTGCGTACTGCTGCAATATTGTTAACGTGAGTCTTGTAAAACCTTCTTTTTACGTTTACTCTCGTGTTAAAAATCTGAATTCTTCTAGAGTTCCTGATCTTCTGGGTCTCTCTCTCACGCACTACCATCGATTCCGGACTAG
+
//::6;?==@CBBA@;DCBBBDCCCCB@@@9:9:BCF?CCAGABCBBCCCCACBBB@C?BBCJAD>A@@@BB@;A8AC>C=+@@;@99928B@@=@@B?BB?BBBBBB>@ABBBDBA?BBD?B?BB>;;:8818==>;@@@@@B????AAA>=<=88884;=8=<AABB???@@:====>)8185;:>@@,==<=@-//;565;?<=07788(6;;:@<@<@@=A@@@><<;>>AAAAAC;@@AA:AAA@>>>CAAAAAAA?;<=06///:=07070/--79
@ATNG8:04573:06897
GATGGTAGGAGACACGTCGCACACGTACTCATTCGTTTCGGAAGAGACAGGTACGTTAATAGTTAATAGCGTACTTCTTTTTCTTGCTTTTCGTGGTATTCTTGCTAGTTACACTAGCCATCCTTACTCGCGCTTCGATTGTGTGCGTACTGCTGCAATATTGTTAACGTGAGTCTTGTAAAACCTTCTTTTTACGTTTAACTCTCGTGTTAAAAATCTGAATTCTTCTAGAGTTCCTGATCTTCTGGTATACACACTCGCTCGCTACCATCGATTCCGGATAGTCTATCACGACTCC
+
//67)//<6>A;45555;>?ADCCCCC@??@@;@@@@=AA;A8///777:,/5<;@09495;;6<7<>::<:::=8AAAAA1>?>=====1=>>>9@;B<@@::;:;/0)/889;<=B?BBC@D@C@////.7729;;;4=9@88;???=<::9///5//5155-559998888==,//989-86<5>=EGH/889GE:@=>>==<>>::18888(8<<==:><??;==<=;::8>>;;<?AA=@?@=BC=>>B;;;>=::<///=<;7?=>>??;?:=:>??AAB>:72-,,22,,,
@ATNG8:04583:06853
GATGGTAGATACTCGCTGATACACCCAGAAGATCAGGAACTCTAGAAGAATTCAGATTTTTAACACGAGAGTAAACGTAAAAAGAAGGTTTTACAAGACTCACGTTAACAATATTGCAGCAGTACGCACACAATCGAAGCGCAGTAAGGATGGCTAGTGTAACTAGCAAGAATACCACGAAAGCAAGAAAAAGAAGTACGCTATTAACTATTAACGTACCTGTCTCTTCCGAAACGAATGAGTACCATCGTCGTGTCGTGCTAATCGATTCCGGATAGTCT
+
=>>C;C6;9ABCAACC@A@=??@>>8<<<:>666<<8<;>?>;:883//)/3//3;;;;;)94899?@ABBBCB69<44444$9?:?=@@A7?>C?AAACCBBAB=@=@B>BCG?CCB@AACCCCCCBBBCC@CBBB@CABABBBE?C?B;;:;BBABCBB?BBA@??;??:?@@478BBA:>=>:99:::(9@;>@A999>>D<B;==>A=C<>?CAA>A@@@CCC@F@AA@99978=A>@AAB@BABCB??>CCABBABBB?@@>=>=C7;7;>>>===
@ATNG8:04545:06902
GATGGTAGTGATACAGATCAGACACCAGAAGATCAGGAACTCTAGAAGAATTCAGATTTTTAACACGAGAGTAAACGTAAAAAGAAGGTTTTACAAGACTCACGTTAACAATATTGCAGCAGTACGCACACAATCGAAGCGCAGTAAGGATGGCTAGTGTAACTAGCAAGAATACCACGAAAGCAAGAAAAAAGAAGTACGCTATTAACTATTAACGTACCTGTCTCTTCCGAAACGAATGAGTACGATGAGAGAGCTCTCTCTACCATCGATTCCGGATAGTCT
+
;<BF@BCBBBBCBCCCCBCCEDCCB?AAD?@<@@00,07@@A@@AC@CD@D@C@???@@@1A?DCDBCC?@==;779:BEDE2CC?C4:::4;BC@DABBECC;:9;@BC@BBB>BCCBCCCHGBDCCBBBB@BCBC@B@@@AAAB>A=A;;7<DDBBDCC?DCBBBC@CC@:99999ABD;A@@:<=<<<='=???:49<<B==:><???B9@<==B@@>@CAAABB?C=??B>CBC?BBBBBBBBBAABCDCA@A;<<===<;<8<677@C=A<><>=<<<<?
@ATNG8:04548:06930
GATTAGTGTCATATGAGAGTGTGTACTCATTCGTTTCGGAAGAGACAGGTACGTTAATAGTTAATAGCGTACTTCTTTTTCTTGCTTTCGTGGTATTCTTGCTAGTTACACTAGCCATCCTTACTGCGCTTCGATTGTGTGCGTACTGCTGCAATATTGTTAACGTGAGTCTTGTAAAACCTTCTTTTTACGTTTACTCTCGTGTTAAAAATCTGAATTCTTCTAGAGTTCCTGATCTTCTGGTTTATCGCGAGTATCTACCATCGATTCCGGATAGTCT
+
C@A>@BBBBCCCCBBBCCCCCCCCCCGGA?=?BBB=BC@C@BABCCCC@CDCBC@C@CDCC@B@CEFFDDCCC?CBEEE1CC?CCCF>CBCC?BBD@CC;<<CDFHACBCCCCCC>A@C@C>ABECAABC@CCCD@DCCCCCCCDDCCBCCCC?BBC@CC?B?CBBBBBCA@;@;;;;.;>C@;;;;;*;BBCD=CCDEGCCCBB=AAAA,BAACD@B@CDADCCCDED@C@BBBCMI@C@A?AC>BBCBBBBBCBCDCCD<@;;;AA?B?B@CDAA???
@ATNG8:04555:06943
GATGGTAGTCTCAGATAGTCTATAGTACTCATTCGTTTCGGAAGAGACAGGTACGTTAATAGTTAATAGCGTACTTCTTTTTCTTGCTTTCGTGGTATTCTTGCTAGTTACACTAGCCATCCTTACTGCGCTTCGATTGTGTGCGTACTGCTGTAATATTGTTAACGTGAGTCTTGTAAAACCTTCTTTTTACGTTTACTCTCGTGTTAAAAATCTGAATTCTTCTAGAGTTCCTGATCTTCTGGTAGAGCGTGCATATATCTACCATCGATTCCGGATAGTCT
+
9;AA?CCCBBBBBCCCBBBBCCGBBBCCBBBC@@A@E>CC>B@CCHBBCC@CCCBA>A=@AAA?B?BCCBBFEDD@BBBBA0AA<@@CC>CBCC@CCDACE?A@BBBB?BBDCBBBD@CCC?C@CCBB@@?A?CCBB?CCCCCBBBD@@@CDDDD@BBB@CC@B@CBBBCCCDDBCCCCC<DAC?BACCC2BBAAA=ABCCCCDCCC@BBBB5BBBBCACBCC@CBBBBBC@B@ACCBBB?BBCACCCCCCCCBCBCBCCBBBDD@CAAAAC?B?B?BBBB?>>
@ATNG8:04562:06915
GATGGTAGTACATGATAGACGACACCAGAAGATCAGGAACTCTAGAAGAATTCAGATTTTTAACACGAGAGTAAACGTAAAAAGAAGGTTTTACAAGACTCACGTTAACAATATTGCAGCAGTACGCACACAATCGAAGCGCAGTAAGGATGGCTAGTGTAACTAGCAAGAATACCACGAAAGCAAGAAAAAGAAGTACGCTATTAACTATTAACGTACCTGTCTCTTCCGAAACGAATGAGTACGATGAGAGAGCTCTCTCTACCATCGATTCCGGATAGTCT
+
;;@A?ACBBBBB<;9A:9=@@555=9666:<<<6668=:>@?>?AB59:3<388955555$58=AAACCB@>@@6=======,??=A5;::&:@A>@BBBBBBCC?C@AA=@BB@BDCDDAABCGDCAAABB?ACCC:;;BC@@;;5;;A;<7;CCCDCCC?BBCCED@@@<:::8::CCD<A@@;:::99(7?9?AB@AAA?@,0*/888(/*/8=@=<===>>==:=9:::-9==;99:CCCCAA988???@@A@@?????@@>A998;;5:5;9:;;>;;;
@ATNG8:04568:06937
GATGTAGCGCACACATAGATACAGTACTCATTCGTTTCGGAAGAGACAGGTACGTTAATAGTTAATAGCGTACTTCTTTTTCTTGCTTTCGTGGTATTCTTGCTAGTTACACTAGCCATCCTTACTGCGCTTCGATTGTGTGCGTACTGCTGCAATATTGTTAACGTGAGTCTTGTAAAACCTTCTTTTTACGTTTACTCTCGTGTTAAAAATCTGAATTCTTCTAGAGTTCCTGATCTTCTGGACAGAGTGTGCAGATACTACCATCGATTCCGGATAGTCT
+
99:>=;CBBBBCDCCCCBBB;;;AAA?;EBA=@@@@8;;446;;<BBBC?BBBAA<@=A;5;8@9?@>AB;;:C@BBBAB19:;>?>@8@?;;4;?@;@C=@ABBBC@CCCCCCCE@BBB6;5<BAAAAAB6;;CC?BACCAB;;;BBB;;;;;6:BC@CC?C@BBBCBBBAD?ABBBA7A;A9AAAAA,@>;;;.9:9C?BB:::;@>>>,9999@:>:?A;@A@;;:;4;;@B?AAA6::A=BCAAABBBBCCCDCCCCCCC@CCDDCC@C>@=@@@@:::
@ATNG8:04570:06925
GATGGTAGATATATGCACGCTCTACCAGAAGATCAGGAACTCTAGAAGAATTCAGATTTTTAACACGAGAGTAAACGTAAAAAGAAGGTTTTACAAGACTCACGTTAACAATATTGCAGCAGTACGCACACAATCGAAGCGCAGTAAGGATGGCTAGTGTAACTAGCAAGAATACCACGAAAGCAAGAAAAAGAAGTACGCTATTAACTATTAACGTACCTGTCTCTTCCGAAACGAATGAGTCACACTCTCATATGACACTACCATCGATTCCGGATAGTCT
+
3:88::44:>A<=@@=BAAA@A>>=8=;A49<9/0/8:6:<;<<::544.459:=99;;;+;///;==::9988.///////$/:3;8>==2<998=0//AAABC?B@BB?BBC>A@BBBCCCCHICECCCD@E@@@=@;;;AAAC@D@C;<6;A@@A@@A@CCCCBD@CC?BBC999AAB9999398>@@.@B@BBBDDB@<=1818<;<1818;ABB?CB@@>BA9<9999.8AA?BBC>>>BAAABBA@A??><>99?@@@066AAAD;@;A=@@???AA
@ATNG8:04575:06939
ATGGTAGACACGTGTGCTCTCTCGTACTCATTCGTTTCGGAAGAGACAGGTACGTTAATAGTTAATAGCGTACTTCTTTTTCTTGCTTTCGTGGTATTTCTTGCTTAGTTACACTAGCCATCCTTACTGCCTGCTTCGATTGTGTGCGTACTGCTGCATATTGTTAACGTGAGTCTTGTAAAACCTTTCTTTTTACGTTTAACTCTTCGTGTTTAAAAATCTTGAATTCTTACTAGAGTTCCTGATCTTCTGGGTCTTCTCTGCTCACGCTACTCACCATCGG
+
/996:=?@B@995=555=<<;;;>555;5555:9??8?B:?:AA===:;4;5999.9.4:??:@;>@@>??::=9=ECCC1AB=@>@@:?B==3:333(382733,388,3333;89964448=7:99--(---,(-4--(---566955597766//.35358/7/577975598165555&2+55(57::;.99<<>,6/655817?A>>?0:;::):<=8=@8<:=B<A><<777715,528733..--7,2--)-7333379<;855//-236066//(
@ATNG8:04583:06920
GATGGTAGCATCATGCATATCTCACCAGAAGATCAGGAACTCTAGAAGAATTCAGAATTTTTAACACGAGAGTAAACGTAAAAAGAAGGTTTTACAAGACTCACGTTAACAATATTGCAGCAGTACGCACACAATCGAAGCGCAGTAAGGATGGCTAGTGTAACTAGCAAGAATACCACGAAAGCAAGAAAAAAGAAGTACGCTATTAACTATTAACGTACCTGTCTCTTCCGAAACGAATGAGTACGATGAGAGAGCTCTCTCTACCATCGATTCCGGATAGTCT
+
//::69<:>44494459999<<<<<4///)//7/557;7444444<38:7:7:;-0+-999+8---89;===ABA23349999'9939.55505;@?A><<00/7729654.4<:7<@<;@?@@CCCCCCCA@=@;;<?B@@@;;;??A>B;;6;C::;BBC@CAAAAA>AB>@@?:=<>AA:998:@@@@@@'A@=@CCB==@;;9>688>=:?78:@B@=@B??=?>:>;===8<781898AABBCBA@ABB@@=?877;<<=8/)////;=7>7@9AB?<<//
@ATNG8:04547:06955
GATGGTAGCACACGAGATCTCATCGTACTCATTCGTTTCGGAAGAGACAGGTACGTTAATAGTTAATAGCGTACTTCTTTTTCTTGCTTTTCGTGGTATTCTTGCTAGTTACACTAGCCATCCTTACTGCGCTTCGATTGTGTGCGTACTGCTGCAATATTGTTAACGTGAGTCTTGTAAAACCTTCTTTTTACGTTTACTCTCGTGTTAAAAATCTGAATTCTTACTAGAGTTCCTGATCTTCTGGATACACTCATGTGCACCTACCATCGACTTCCGGATAGTCT
+
//67)//<<@BB<;6>>BBA@@<=A>;;;==A?BBBC=@@>B=@AACCGFACGBBB<B?AAAD7?7<BBBCCBBB?BCCCC1??;=7999&8@?B?CAA>AB>?==@:95:AAAAABA>ABB?D@CBBA???;8=@@@<@@B???A===?A@888=8;;;;==8=9=>A?>>@@A9>8898)89<9:;;;;+;A===8=>?>>>>>8818:::)8;;:<:<<AB676@@B;;>=B:;;;A>?;>@@=@BA;;;@AA=>;;;=>:=@=9<9::///7=9@9==@===?
@ATNG8:04552:06985
GATGGTAGCTCGCTGATGATATCTCCAGAAGTCAGGAACTCTAGAAGAATTCAGATTTTTAACACGAGAGTAAACGTAAAAAGAAGGTTTTACAAGACTCACGTTAACAATATTGCAGCAGTACGCACACAATCGAAGCGCAGTAAGGATGGCTAGTGTAACTAGCAAGAATACCACGAAAGCAAGAAAAAGAAGTACGCTATTAACTATTAACGTACCTGTCTCTTCCGAAACGAATGAGTACGTGTGACGTACGTGAGCTACCATCGTTCTCCTTAAGTCT
+
5:;<<BBBBCCC?@@CBBCCCCBCC@EBD@DGCCC?C@CCDCABA@DD@D?BBBBADCD3C@;;;CBBCBBBB9==90000)0>;@9>>=&//:1::?AAAABA=A???<;==:?>>;;;???BBBB@??A<AA@C58:@AAAA?:>:>AC?CCBBBAA@?DDCAAB?BB?BBB>AA???8?@>:=??=?.=929>>@>>>AA<@<@??@<@;??ABB<@@>>>>>=B=CAA:ABB?BBBCBBBB??@BBBBBAAABBBBCCAA>AA@@B@BA>:@5>;><<<
@ATNG8:04573:06987
ATGGTAGGAGACACGTCGCACACGTACTCATTCGTTTCGGAAGAGACAGGTACGTTAATAGTTAATAGCGTACTTCTTTTTCTTGCTTTTCGTGGTATTCTTGCTAGTTACACTAGCCATCCTTACTGCGCTTCGATTGTGTGCGTACTGCTGCAATATTGTTAACGTGAGTCTTGTAAAACCTTCTTTTTACGTTTACTCTTCGTGTTTAAAAAATCTGAATTCTTCTAGAGTTCCTGATCTTCTGGGTGCGCTACAGTCTCTCTACCATCGATTCCGGATAGTCT
+
888288<;@@;:6<<;<>BAABBB@@@A@@@?A@@F>DB<@7666@>BB9<<=@A;A2944939399444<<::6><<<<+::4:;===1A>?@5;9<8<<:AAA?@@=?777>=>?=:=C>A8>==88866398886555:::7;7<;><99992757757078::;>>>>>>9<5656'5-606999:)9:<<<1988//)/<:699(88888%888:738;;;77>>>?9>6?6@@@>>?:<///*///;;=@@>=>@?A==9@@16///99391618;99:<:
@ATNG8:04576:06984
GATGGTAGCTCTGCTCTGACTCTCGTACTCATTCGTTTCGGAAGAGACAGGTACGTTAATAGTTAATAGCGTACTTCTTTTTCTTGCTTTCGTGGTATTCTTGCTAGTTACACTAGCCATCCTTACTGCGCTTCGATTGTGTGCGTACTGCTGCAATATTGTTAACGTGAGTCTTGTAAAACCTTCTTTTTACGTTTACTCTCGTGTTAAAAATCTGAATTCTTCTAGAGTTCCTGATCTTCTGGATACACTCATGTGCACCTACCATCGATTCCGGATAGTCT
+
,,22,2,//7778;<><<<<>;;;>;99;554.4::;4:::>0544:;59.666;;:?<><<<5;69555666@@=@@A@@0<A<A<?>4@?95.555.5=:666?>?7;;><<;;?>BBB?B?@AA;;;??5;:9:4:99>:::<<?994;4445:==8==9<7:566666><7<5555&57<9?>AAA+;9<<<,//A<;;;<;;.5555$47///)/)//)/78:6559>255:;:;8<<=9===<<<@?@99:9?<<:@@@7::ABBB@C?C?@????@9
@ATNG8:04577:06981
GATGGTAGTAGTACACTAGTCATACCAGAAGATCAGGAACTCTAGAAGAATTCAGATTTTTAACACGAGAGTAAACGTAAAAAGAAGGTTTTACATGACTCACGTTAACAATATTGCAGCAGTACGCACACAATCGAAGCGCAGTAAGGATGGCTAGTGTAACTAGCAAGAATACCACGAAAGCAAGAAAAAGAAGTACGCTATTAACTATTAACGTACCTGTCTCTTCCGAAACGAATGAGTACGAGAGAGCACACGTGTCTACCATCGAGGTTGTAAAGTCT
+
?BAB?BCCCD@@@CDCDDCCCAAAC?BBD@CCCC??>@?@ACCCCC@CD?C@BAA;;:;;*;?BBCBCDCCBAA<A@???@A0@C@B>BBB<BEHIGBBBCCCCC?C@CC@BCB?AAGFCC@CCCC@B@CCC?CCCC?BAABBBBB@C@C@@>@CBBBABB?BBCBCC@BB@>>?<?>BBA:?>?9<<<<>.>A?B887AAA@@;@;>>>><>=@ACCC@CBAAABB@C?CAC=CCC?BBBBBBBCCCCC@@@BBCBBBBBBBAA?BB>>@A<@<A>>>5>?<<
@ATNG8:04537:07034
GTGGTAGAGAGAGCTCTCTCATCGTCTCATTCGTTTCGGAAGAGACAGGTACGTTAATAGTTAATAGCGTACTTCTTTTTCTTGCTTTCGTGGTATTCTTGCTAGTTACACTAGCCATCCTTACTGCGCTTCGATTGTGTGCGTACTGCTGCAATATTGTTAACGTGAGTCTTGTAAAACCTTCTTTTTACGTTTACTCTCGTGTTAAAAATCTGAATTCTTCTAGAGTTCCTGATCTTCTGGGCAGACTCTCACACGCCTACCATCGATTCCGGATAGTCT
+
A?A?@@@CAACCDBBBBECCC;9;?:@C@A?ACCF?CC?C@BCBBBCC@CCBBC@D?B@BC?C?BBCBBBCCC@CCBBB3BC@FAAA<ACCC?BBB>AA:?>?ABC@CBBBCBBB?BBC?C?BB@BAA>?<@@@D:????@>??A@@@@=<<?<>>>=AC<A<AC???AAAA=?===>3=;@;>>=>=/=>???5<<<667A>>><????/?CBAA=A=??<@A??>==<@<AAAABB5::AD:A=>;;;>>>ADAAA=7;;;76///9:6:9=9=@@A???
@ATNG8:04540:07037
GATGGTAGTGTCATATGAGAGTGTGTACTCATTCGTTTCGGAAGAGACAGGTACGTTAATAGTTAATAGCGTACTTCTTTTTCTTGTCTTTCGTGGTATTCTTGCTAGTTACACTAGCCATCCTTACTGCGCTTCGATTGTGTGCGTACTGCTGCAATATTGTTAACGTGAGTCTTGTAAAACCTTCTTTTTACGTTTACTCTCGTGTTAAAAATCTGAATTCTTCTAGAGTTCCTGATCTTCTGGTCTACTACACTGTACTCTACCATCGATTCCGGATAGTCT
+
--88378-/94444449;;;665<<6555:983::><9<@:<7::::;>@=ABACA>B:CCCC:;9;BB<<>><@.5////$/0+///::3//6=:>==:=C<??@@AB@CBIGDDCC?A@B=@<ACCCBCCCACCCC?AACBBBCCCBBBCDCBC@CBC?BA<@<@B@AABCDD?BBBBB:B@B?BBBBB2BBBBE=CCBCBAAA;;7<DBD0CCCBB@BADCACCCCEDB?@>@CDCCC@A@B?BABBBCCBBB;;;EBCDGCC=A;;;BB?B?C@CACBBCC
@ATNG8:04552:07032
ATGGTAGCGCACACATAGATACAGTACTCATTCGTTTCGGTAAGAGACAGGTACGTTAATAGTTAATAGCGTACTTCTTTTCTTGTCTTTCTGTGGTATTCTTGCTAGTTACACTAGCCATCCTTACTGCGCTTCGATTGTGTGCGTACTGCTGCAATATTGTTAACGTGAGTCTTGTAAAACCTTCTTTTTACGTTTACTCTCGTGTTAAAAATCTGAATTCTTCTAGAGTTCCTGATCTTCTGGTCTACTACACTGTACTCTACCATCGATTCCGGATAGTCT
+
333-4334;44455<<AB@>@9959955955.5//;3;>+//)///7755.555557<49;>;0949B95569:;49;;9+9<056==@9:99:C?CBC?CC@@@?ABCADECCCFCC@BBB@C?DCBCBCCCACCDD?BBCCCCCCBBBCCBBBC@CCB?CD@D?BCCCCBBCC@CBBBB:A=@;;;:;:*:B>@@<@EDDCBCCCE@CCCC5GCCBC@C?BCACCCDDBB?B@BBBBBB>@?B?@@@CCDCCCCCCDBBBCCCC@C:::CC@B@D@DDDC:99
@ATNG8:04559:07018
GATGGTAGCTATACGTATATCTATGTACTCATTCGTTTCGGAAGAGACAGGTACGTTAATAGTTAATAGCGTACTTCTTTTTCTTGCTTTCGTGGTATTCTTGCTAGTTACACTAGCCATCCTTACTGCGCTTCGATTGTGTGCGTACTGCTGCAATATTGTTAACGTGAGTCTTGTAAAACCTTCTTTTTACGTTTACTCTCGTGTTAAAAATCTGAATTCTTCTAGAGTTCCTGATCTTCTGGGTGTATCAGCGAGTATCTACCATCGATTCGGATAGTCT
+
55=>?CBCBCBBBFCCBBBCCDDBBBAA@BBB?CCCC>CCACBCCBBBCC@CCCBB>B?CCDD?C?BBABCDCCA?BBCCC3CB?BBCC>BCCC?CCB?BC=?>ABBB>BBBBA@CC>CCC?B?BCABB?@>;>AAA8<=>888?AAAAA?AAAA<???=AA<A;?A???AAAA;???FD;D;?:??AAA/BD99:*//6///<67;:?>?>/<A@@A<A=>=:=@@A;;;:>:=@BC>>:99==6///:@=::>@>>>BAAA;;4::;;??=@D<AABB;;;
@ATNG8:04560:07038
GATGGTAGAGAGACTGTAGCGCACCCAGAAGACTCAGGAACTCTAGAAGAATTCAGATTTTTAACACGAGAGTAAACGTAAAAAGAAGGTTTTACAAGACTCACGTTAACAATATTGCAGCAGTACGCACACAATCGAAGCGCAGTAAGGATGGCTAGTGTAACTAGCAAGAATACCACGAAAGCAAGAAAAAGAAGTACGCTATTAACTATTAACGTACCTGTCTCTTCCGAAACGAATGAGTACTATGTAGAGCTCTATACTACCATCGATTTCCGGATAGTCT
+
/99:<;;;B;6:5=999;::::9>?5A>808,,,,,,06089:554=9::17)///:::::+:/55<:9887778)334<<>?+<;7;.555&5<<9;AAA@@CCD@D?CB?B@@>?ACDBBBCFCBBBCBBB?BBBB@BFCCBCBB?B?@@@<@@@@A@A??BDAA?@;=>8;=;8=<89929>@;>??>?.?A?BAB@??B@@;?<??BB=E=A@@@@>@?>>>??>@>@AG>BBB????BBBBCBBBCCDDA=;;;888AC@@<@=<<889)89>7;;:@>>>
@ATNG8:04565:07006
GATGGTAGCGCACACATAGATACAGTACTCATTCGTTTCGGAAGAGACAGGTACGTTAATAGTTAATAGCGTACTTCTTTTTCTTTGCTTTCGTGGTATTCTTGCTAGTTACACTAGCCATCCTTACTGCGCTTCGATTGTGTGCGTACTGCTGCAATATTGTTAACGTGAGTCTTGTAAAACCTTCTTTTTACGTTTACTCTCGTGTTAAAAATCTGAATTCTTCTAGAGTTCCTGATCTTCTGGACGACGCGCACTGACACTACCATCGATTCCGGATAGTCT
+
33:<7<===<=>655;;555<<999;555<55.55<;2<>0505:;556>9;;;;;8<9<@BB?B@CCBAB@>992/////$///(//7;./45:.559455.555545.55:::;<<.555057=>><@@9949@@A6;;CCB;;;A@BBDCBBCABBBABB>B7<<AAA@A@@499@@@4B;@;@B@@@,==:99,5===<;A?;;8@<@<,59969=@?99299>944@;@;?>>?>>2999:9>;??A999>>>>B@:9:>B=@:99AB?B?B>A:99@99
@ATNG8:04571:07022
GATGGTAGAGAGACTGTAGCGCACCCAGAAGATCAGGACTCTAGAAGAATTCAGATTTTTAACACGAGAGTAAACGTAAAAAGAAGGTTTTACAAGACTCACGTTAACAATATTGCAGCAGTACGCACACAATCGATGCGCAGTAAGGATGGCTAGTGTAACTAGCAAGAATACCACGAAAGCAAGAAAAAGAAGTGCGCTATTAACTATTAACGTACCTGTCTCTTCCGAAACGAATGAGTACGAGAGTCAGAGCAGAGCTAATCGATTCCGGATAGTCT
+
CBBC?ACCCCCCCCBBBBBCBBBCC?CCC@CCCCDD@CBBBCBCC?BB@C@CBA??>>>.??AAABBBAAAA@9@@?@@@@0@D?B@BBB<CDDADBBBCCC@?<?<@A?BDD@CBBBBCCCCBBCCAAAD>ABBCCBBBBBBBB?B@CBB?ABBCCBBA=BCCDBB?BB@BDC?BBBBA:@?=9::998+:=9@@@@@@AAA<@<>>>><A<ADBBB@BB@@@@@?C@CBB=CFF@A@@ACCCCAAABBBBBBBBBB>>>CD?BBBBC@@;@=D@@@==>
@ATNG8:04572:07015
ATGGTAGCGAGCGAGTGTGTATACCAGAAGATCAGGAACTCTAGAAGAATTCAGATTTTTTAACACGAGAGTAAACGTAAAAAGAATGTTTTACAAGACTCACGTTAACAATATTGCAGCAGTACGCACACAATCGAAGCGCAGTAAGGATGGCTAGTGTAACTAGCAAGAATACCACGAAAGCAAGAAAAAGAAGTACGCTATTAACTATTAACGACCTGTCTCTTCCGAAACGAATGAGTACCTCTCAGACGCTCGTCCTACCATCGATTCCGGATAGTCT
+
333-4444:<@?@AAA@?@@@@AA;@CC?>==<9905.4;<:<:@;@@<?>>>:99:;;;#94=<>DA=BBCCC>CB@@@@@1AC@DCCDD;CCC@CCCCEDCBB?B@CC?BCC?BBBBBAABCCBBBCCCC@CCCD>AACCCDCC?D@CCB?BCCCCCCD?BBCCCC?CC@BBB?BABAA=B??:??=?>2@B?BB@B@BBCB?B?BBBB=?;?9>:;?A@@@AA=C<???:?AA;??ADA>>9>@>><<<???@AA><7<AC;C778AA=A<>9888>;;;
@ATNG8:04580:07016
GATGTAGCTCTGCTCTGACTTTCGTACTCATTCGTTTCGGAAGAGACAGGTACGTTAATAGTTAATAGCGTACTTCTTTTTCTTGCTTTCGTGGTATTCTTGCTAGTTACACTAGCCATCCTTACTGCGCTTCGATTGTGTGCGTACTGCTGCAATATTGTTAACGTGAGTCTTGTAAAACCTTCTTTTTACGTTTACTCTCGTGTTAAAAATCTGAATTCTTCTAGAGTTCCTGATCTTCTGGGTCTACGCTCGTCGCGCTACCATCGATTCCGGATAGTCT
+
BAAACCB?@ACCCBBCBBCCD?DCBCFGGEC@CCDE>AA=A@CCCADDD@@@@BB?C?BAAC?B?CAAABBCCC?CCCDC3BB@BBBB>BBBB?CCC?BB<879C@@>ABBBBBBD?@@@;@<@A>>>AAA<?AAA<A@@:::@AA@@@A>>==;?>=:=B<@<?@BABB>??<>>>BB6@<?;>;:::,;<666)--3---=67;=AAAA.:@@:C;@;8:68A@@:;;<?<?A@??B:>=BB8AA??@AAAAA@@@@A:::=:>>>==D:?:>:===;666
@ATNG8:04582:07025
GATGGTAGAGAGAGTTCTCTCATCGTACTCATTCGTTTCGGAAGAGACAGGTACGTTAATAGTTAATAGCGTACTTCTTTTTCTTGCTTTCGTGGTATTCTTGCTAGTTACACTAGCCATCCTTACTGCGCTTCGATTGTGTGCGTACTGCTGCAATATTGTTAACGTGAGTCTTGTAAAACCTTCTTCTTACGTTTACTCTCGTGTTAAAAATCTGAATTCTTCTAGAGTTCCTGATCTTCTGGGTCTACGCTCGTCGCGCTACCATCGATTCCGGATAGTCT
+
:;BC@CBCCCCCBBC?BACAAACCCCBDCD;;8;AAC=BB?B@DAAACCHBBBCAA>@000;=:=@CABBBCC@@=:;999$995:9::(8A?@>B@@=@B5::?>9=8BBCBBCCC??>??C?CBBBBBBB?BB@@=??>>>@@A?;:;A>>>D;:;:=BB<>;@@BB===BA4:8888)84:9>?=@@<@@@@D:?>>AAAA?;;7;BBB/@@A@A<?<?@<==>@??@=B;??BBAA<>>>@8==?A???????>==???BB8;;???A<@<@=AA@@===
@ATNG8:04590:06419
GATGGTAGCATCATGCATATCTCACCAGAAGATCAGGAACTCTAGAAGAATTCAGATTTTTAACACGAGAGTAAACGTAAAAAGAAGGTTTTACAAGACTCACGTTAACAATATTGCAGCAGTACGCACACAATCGAAGCGCAGTAAGGATGGCTAGTGTAACTAGCAAGAATACCACGAAAGCAAGAAAAAAGAAGTACGCTATTAACTATTAACGTACCTGTCTCTTCCGAAACGAATGAGTACCTCTCAGACGCTCGTCCTACCATCGATTCCGGATAGTCT
+
5=B>@BBBBBCCCBBCCBBBCBCBC@CBA>BBBBAA<A?BBBCBCD?BB?D?DCCBBBBB1B@BBBBBBBBABC=@>:;<;<*;B>A5;;;6;CC?BAAACCCBC@B@CC@CCC>BBBBCCDDCCCCBBBBB@CCBC?BBBBCBBA?B@C?@>@BBCDDAA>ABCDDC?BC?==>@BBBBB=A@?;9:9999%9?;@999CCB>;6;:?>BE8;8;ABBB@BBCCBBB?C?BAD=AAA?BBCCCCC?BBBBBBBCDCB?@@@=@??<?;;;AA;A;A<>@@@>>>
@ATNG8:04592:06428
ATGGTAGGACGAGCGTCTGAGAGGTACTCATTCGTTTCGGAAGAGACAGGTACGTTAATAGTTAATAGCGTACTTCTTTTTCTTGCTTTCGTGGTATTCTTGCTAGTTACACTAGCCATCCTTACTGCGCTTCGATTGTGTGCGTACTGCTTCAATATTGTTAACGTGAGTCTTGTAAAACCTTCTTTTTACGTTTACTCTCGTGTTAAAAATCTGAATTCTTCTAGAGTTCCTGATCTTCTGGGCAGACTCTCACACGCCTACCATCGATTCCGGATAGTCT
+
---05-0*488443444:999;;7<<A@B@@?@CDD>CC@C@CECCBDCACCBCCAD@CCDD@C?CCCCCFDCC=CCFDD5;:;;BCC?CCCH@CDB?BC7;;@BBDAFHCBBBDDHCDC?B?BBBABAAB8::BC?CBCCBBBBDBBBEE@@@<@@@<@E@E@CCBDDDABB@BBBCC<C?C?BBBBB2BBBBI;<;BCCCCAAA4;;;;*;@@AB@B?A@@BBCBBCC@C@CCCCBB=@@AA;ABBCBBBCCBBBBBB?CBB?B:::AA>A?B?BAABAA@
@ATNG8:04605:06410
GATGGTAGGCACTGCGCACACATCCCAGAAGCATCAGGAACTCTAGAAGAATTCAGATTTTTTAACATCGAGAGTAAACGTAAAAAAGAAGGTTTTACAAGACTCACGTTAACAATATTGCAGCAGTACGCACACAATCGAAGCGCAGTAAGGATGGCTAGTGTAACTAGCAAGAATACCACGAAAGCAAGAAAAAAGAAGTACGCTATTAACTATTAACGTACCTGTCTCTTCCGAAACGAATGAGTACTATAGACTATCTGAGACTACCATCGATTCCGGATAGTCT
+
33;=7<A@=A;454499==BBBAAB=>:>:0//7:::8A=AEE00/=:=<:<759///0///#/17///778:=>>>598444444#4:38.333&3994:;:99;:/0,/6;=;?=A<@BBBCDCDCCCBBBBCD@EDBB<??BBBBBA>B@DCB?BCCCBBBB>AACCCC@BB????<@@9::,77839BCCDC)CD?C;;;AAAAB1817:==0838@CCD@CCAAABA=>;:::58AA?BBBBBCBBBDCBABA>@BBBAAABBBB?B???DE@D=A=ADCC:::
@ATNG8:04606:06409
GATGGTAGCTATACGTATATCTATGTACTCATTCGTTTCGGAAGAGACAGGTACGTTAATTAGTTAATAGCGTACTTCTTTTTCTTAGCTTTCTGTGGTATTCTTGCTAGTTTACACTAGCCATCCTTACTGCGCTTCGATTGTGTGCGTACTGCTGCAATATTGTTAACGTGAGTCTTGTAAAAACCTTCTTTTTACGTTTTACTCTCGTGTAAAAAATCTTGAATTCTTTCTAGAGTTCCTGATACTTCTGGGATGTGTGCGCAGTGCCTACCATCGATTCCGGATAGTCT
+
BBAB@CCBBBCBBAA?CBBBCBBBB;;9@A;;:;FDE>CB?C9;;9CBCC@C@=<<88*.(-5505(--799?;487;;?@?.;?34488818999:6:;;4>?=?==@9::(/63...5505AA:>:888762777;9:>3;;;>>?F>>>==>>666)///378070588//.655.355555(54<,52666'575222&22666679555====%522+25+2-257-7::8735.5*/-9-//90536949------2336779949==6888888057:<@=;=776
@ATNG8:04613:06442
GATGGTAGAGTACAGGTGTAGTAGACCAGAAGATCAGGAACTCTAGAAGAATTCAAGATTTTTTAACATCGAGAGTAAAACGATAAAAAAGAAAGGGTTTTTACAAAGACTCACGTTTAACAATATTGCAGCAGTACGCACACAATCGAAGCGCAGTAAGGATGGCTAGTGTAACTAGCAAGAATACCACGAAAGCAAGAAAAAGAAGTACGCTATTAACTATTAACGTACCTGTCTCTTCCGAAACGAATGAGTACTATATACTATCTGAGACTACCATCGATTCCGGATAGTCT
+
8>=>>A??@?@@;//,/99;9<@=>>8=<>.5/----(-(,52-//;485063//)///8888$617889:33333333&333339999%87818929;;;$3333(3733386...'.(..0533.3666<<@@AA@BA@>@?;???@5;;::?@?A;@=@;:5;AAB@AAA?AAAAAA<@A=:9939::::,::939ABAB3AA>A998::>;:5;:<<=?<?=B@CBB?BC@@@CA;=9999/8?A??>>BBCCBBBBBBBBBBA@?@BBBBBB?BBAAABAE>A>BBBB::9
@ATNG8:04624:06411
GATGGTAGCTCTGCTCTGACTCTCGTACTCATTCGTTTCGGAAGAGACAGGTACGTTAATAGTTAATAGCGTACTTCTTTTTCTTGCTTTCGTGGTATTCTTGCTAGTTACACTAGCCATCCTTACTGCGCTTCGATTGTGTGCGTACTGCTGCAATATTGTCAACGTGAGTCTTGTAAAACCTTCTTTTTACGTTTACTCTCGTGTTAAAAATCTGAATTCTTCTAGAGTTCCTGATCTTCTGGATACACTCATGTGCACCTACCATCGATTCCGGATAGTCT
+
--7738=@@BBBBBCED?AABBBBCCCCCCBB?BEDD=CC?C?BBBBCCCACCCCC@DACCBA=CADCCECCCCC@BBBCC1BD?BACC>CABC@CCC@CC?@@BCBD?BBDECCBB?BCC?C?CCCCBAAA@CBBB?CCBBBBBBDDDCAABBC@BBB?BBBB?BDDBCBBBB?CCCCC<CAD@CBDCC5CCCCC?CCECCCCDCC@CCCC5CBBBB@D@CC?CBCBBBC@D@CCBEB@?ABCADDDCBBBCBBBBDDBB?BBB?B9::CC?B?B?CCBA???
@ATNG8:04628:06410
GATGGTAGACATATCGTACTCTCTCGTACTCATTCGTTTCGGAAGAGACAGGTACGTTAATTAGTTAATAGCGTACTTTACTTTTTCTTAGCTTTCGTGGTATTCTTGCTAGTTACACTAGCCATCCTTACTGCGCTTCGATTGTGTGCGTACTGCTGCAATATTGTTAACGTGAGTCTTGTAAAACCTTCTTTTTACGTTTACTCTCGTGTTAAAAATCTGAATTCTTCTAGAGTTCCTGATCTTCTGGCGCGTATGTATGTCGCCTACCATCGATTCCGGATAGTCT
+
5<=>@C9:9AA=B==?=CBAA@A0//<<:<@?D@B@?:044.469////::5;878849)/)///)/6;;AA@>=373(/88;;;+7;0//;;;28?:8.7;=8<@499<<=A>B@@@@978559>;A;>>@::578:>>>@:>>?BBB@@@@AAA@@@@;><;6::3;:>?@A===??:>>===/<8<;??GED/>::<E;B888?>>>@A<ADDD/?>>>><><@@8;;@@@=>:>=BA??>>:>@@===;;<===D?>>>===566916///=<9=7=1;;===@?
@ATNG8:04586:06480
GATGGTAGACATATCGTACTCTCTGTACTCATTCGTTTCGGAAGTGACAGGTACGTTAATAGTTAATAGCGTACTTCTTTTTCTTGCTTTCGTTGGTATTCTTGCTAGTTACACTAGCCATCCTTACTGCGCTTCGATTGTGTGCGTACTGCTGCAATATTGTTAACGTGAGTCTTGTAAAACCTTCTTTTTACGTTTACTCTCGTGTTAAAAATCTGAATTCTTCTAGAGTTCCTGATCTTCTGGGTGCGCTGATATGCGCTACCATCGATTCCGGATAGTCT
+
9;<B=AABAABAA@CCCCCBBBBBA;A@@@@B?CDCC=BB?B@;;9;=::7;=CBC@C?:98:8=8>:?:;::;<533333$3<1<7//(//-(-3:--(//(/6:;::447=BBB??;?@@<A=CC@668>>=B???;>>@@@?;<;CAAA>@@C=;;<<@A=A=BC??>AABB<??@@@2?:=9<<;;;.<=>AD7==>>>>>B8838@@?/@;;;?;?;??=@@@@@??;?;===?>A<A>>>9:::@=>>@@@ABA@===?6;;?AAA=A<A<>>>====
@ATNG8:04592:06459
GATGTAGTATAGAGCTCTACATAGTACTCATTCGTTTCGGAAGAGACAGGTACGTTAATAGTTAATAGCGTACTTCTTTTTCTTGCTTTCGTGGTATTCTTGCTAGTTACACTAGCCATCCTTACTGCGCTTCGATTGTGTGCGTACTGCTGCAATATTGTTAACGTGAGTCTTGTAAAAACTTCTTTTTACGTTTACTCTCGTGTTAAAAATCTGAATTCTTCTAGAGTTCCTGATCTTCTGGGTGCGCTACAGTCTCTCTATCGATTCCGGATAGTCT
+
CBCDDBBBBBB@@@CBCDCDCCCFCAABCBB?CABB=BC?DAAABBBBB@BC@A@@D<>??@;@<AAAAABBBB???=;=,=>;>:99.8?AC?ABA?A@4:9ABAA?BBAACBAA5><A8<8;AA@A>>>:=@?@8;;>A???@AAB@@@><;6;::3;>;?<AABA?@?>>:=89888(8=48::;;+6>>>>07/////8:<<8===;)7>>9?6A;;=7;?>>7974727:>@AC6:;AB:;;:@@AAAB??;;;>>@@@A???<A<A<@@@B>>>
@ATNG8:04601:06477
GATGGTAGAGTACAGTGTAGTAGACCAGAAGATCAGGAACTCTAGAAGAATTCAGATTTCTAACACGAGAGTAAACGTAAAAAGAAGGTTTTACAAGACTCACGTTTAACAATATTGCAGCAGTACGCACACAATCGAAGCGCAGTAAGGATGGCTAGTGTAACTAGCAAGAATACCACGAAAGCAAGAAAAAAGAAGTACGCTATTAACTATTAACGTACCTGTCTCTTCCGAAACGAATGAGTACTATAGACTATCTGAGACTACCATCGATTCCGGATAGTCT
+
/4<<7<BBBBB<ABBBBCBBBCAAA?BCCAABBCAA=@?BBDBCDD@DD>A?ABBBAA;A;;8;CBBCCCCAA@;9:;;<<<*<?<:8:::.=>;<;AAA@?A9992:;>@????9>>>;::9BBA;;;@@AC@CCBBABBBCCDCG@B?BBB>BBBBBC@A?@BEECC?CC?BBB>AABAA2:::3:99999%:;97:37==@A:?=?:;@A>A?>AEBB?ABBB@@AAG@@@@9@00-0===BBBBBBBBBCBBABCCAAACC@?=?9::BA;?;?>@@@C;:9
@ATNG8:04612:06482
ATGGTAGGAGACACGTCGCACACGTACTCATTCGTTTCGGAATGGAAGACAGGTACGTTAATTAGTTAATATGACGTACTTCTTTTTCTTTGCTTTTCTGTGGTATTCTTGCTAGTTTACACTAGCCATCCTTACTGCGCTTCGATTGTGTGCGTACTGCTGCAATATTGTTAACGTGAGTCTTGTAAAACCTTCTTTTTACGTTTAACTCTCGTGTTAAAATCTGAATTCTTACTAGAGTTCCTCGATCTTCTGGGTGCGCTACAGTCTCTCTACCATCGATTCCGGATAGTCT
+
///)//718A;955655>>>BBDCAA<<;;>7;555)55.5455.5.5>;<<:65/9927)/)//9)/)/7:454=444<033888$333(399;;+3///6(//838807<99352'25555558=ABB=B;:66//.//2;67;5>A88:B@;;;;;==::;+///489597@AC>=>AAA:>>AAA5A7;7;=CBB/=>>@@7<8<<::;>=::4:::/:;;;>=A<AB:===?@>@A<@<7558A;846333(-,,2,-.3379;=77755505333886:9=7>>===?@
@ATNG8:04615:06487
GATGGTAGCTCTGCTCTGACTTCGTACTCATTCGTTTCGGAAGAGACAGGTACGTTAATAGTTAATAGCGTACTTCTTTTTCTTGCTTTCGTGGTATTCTTGCTAGTTACACTAGCCATCCTTACTGCGCTTCGATTGTGTGCGTACTGCTGCAATATTGTTAACGTGAGTCTTGTAAAACCTTCTTTTTACGTTTACTCTCGTGTTAAAAATCTGAATTCTTCTAGAGTTCCTGATCTTCTGGGTGCGCTACAGTCTCTCTACCATGATTCCGGATAGTCT
+
:44;7::?@566>BCCCECBB>BBBAA@C;@>@CCG?CCAC@BBBA@@EACBAA@?A>AACD?B@AAABCCBBB?ECDCC3BB?CBBC27:::29<<<@A=@AB?>?<????CABB????<>;>@@>??=>:>AAA6;888;>?@@@@@@E??=:99=9//-/7<8;=>2529786966+93;278>>>.>@@@D:;::???;;;>=BDDD/?;;:=4:5:A;>>@ABBB:=:>??A@@;??@B:99///9777====@@@@@@7;;:<<9>8<6;9777>>
@ATNG8:04621:06457
TATGGTAGATACTCGCTGATACACCCAGAAGATCAGGAACTCTAGAAGAATTCAGATTTTTAACACGAGAGTAAACGTAAAAAGAAGGTTTTTACAAGACTCACGTTAACAATATTGCAGCAGTACGCACACAATCGAAGCGCAGTAAGGATGGCTAGTGTAACTAGCAAGAATACCACGAAAGCAAGAAAAAAGAAGTTACGCTATTAACTATTAACGATACCTGTCTCTTCCGAAAACGATGAGTACTACTCTCAGAGACACACTACCATCGATTCCGGATAGTCT
+
?@@AABBAAAB@@@ABBBBBB@@A>0>==4===949.93:>CCBBB>AA>A?AAABBCCB3B>BABFDBBCBBB>BBABAAA,??;>29995$5>>:@@??=BBBB>C@DD@BCB?CCAAAAAA@A;;9@99:=BB@A=A@@CFCCC?D?B;;8;;;;DCDD@A@ABBA?BB?ACC8::@@@9>AA>@@@@A@&<@;9939@@ABA@>@;?@?>:<9;55655-55585550642222&222.77...66..2=;;@;5555225552=588=99926050596<===
@ATNG8:04631:06497
GATGGTAGTATCTGCACACTCTGTCCAGAAGATCAGGAACTCTAGAAGAATTCAGTTTTTAACACGAGAGTAAACGTAAAAAGAAGGTTTTACAAGACTCACGTTAACAATATTGCAGCAGTACGCACACAATCGAAGCGCAGTAAGGATGGCTAGTGTAACTAGCAAGAATACCACGAAGCAAGAAAAAAGAAGTACGCTATTAACTATTAACGTACCTGTCTCTTCGAAACGAATGAGTACACATCGTCGTGTCGTGCTAATCGATTCCGGATAGTCT
+
:;BC:C>CCBBAAAACCEEBBBBCJAICC@BBCCCFAC@CBBBCBC@BC@C@CBBAAAA2@=@@?@?ABA;;:.;:<;;;:';?:;;B@@4<::49;@BBCC;;7;?B@=A<;7;ABBCDCGAAACC;;;C?BABB?AAABCCCB?B?C@A?@CCDCDBA>ABBABA<00*0009==0938992988887$7758743;=>:588=88<A3<5;8<<C@@@????B@AAAA:@9959BAABBCBBBBBBBBBBABBA999@@<@BBBB?B?B?DBBBBAA
@ATNG8:04585:06504
ATGGTAGTCTCAGATAGTCTATATGTACTCATTCGTTTCGGTAAGAGACAGGTACGTTAATAGTTTAATAGCTGTACTTCTTTTTCTTTGCTTTCGTGGTATTCTTGCTAGTTACACTAGCCATCCTTACTGCGCTTCGATTGTGTGCGTACTGCTGCAATATTGTTAATCGTGAGTCTTGTAAAAACCTTCTTTTTACGTTTACTCTCGTGTTAAAAATCTGAATTCTTCTAGAGTTCCTGATCTTCTGGAGATATCATCAGCGAGCTACCATCGATTCCGGATAGTCT
+
333-438=@:55=;;==55//9///////544.479;1::)//)///9/5549555;8;6;?;;:)5.//;///9977,/5<<<'444(4:::1444939:9388)///9/4.4888;9=>9>?B=A>BDCBCB@@<AAA@=BABBBCB@@@@@000>>:00/7::27)-////89;::6555555$5495@<>>>$59555)55<5566<<<.5555$5595:1515>;<?@@@@@8<:>=A????A@B?AA;;;@@@;;:@A@@ABBB=9=A???C?C=@=>@@@:;;
@ATNG8:04585:06538
GATGGTAGAGTACAGTGTAGTAGACCAGAAGACTCAGGAACTCTAGAAGAATTCAGAATTTTTAACATCAGAGAGTAAACGATAAAAAAAGAAGGTTTTTACAGACTCACGTTAACAATATTGCAGCAGTACGCACACAATCGAAGCGCAGTAAGGATGGCTAGTGTAACTAGCAAGAATACCACGTAAGCAAGAAAAGAAGTACGCTATTAACTATTAACGTACCTGTCTCTTCCGAAACGAATGAGTACTGTATCTATGTGTGCGCTACCATCGATTCCGGATAGTCT
+
///8)//9:::99///99<<=<555.5/927//////4:575-----(--05356//)/:::):+//:/333333/8:(//////////"/:(/(4;;;)86668...668<7=8=;37:<399;<?ABB@?@DC???C>:9:@<<::7@@886<?B??<?A>=;;;?:=A==>@;><7///+/////9==>86552&2;066:::6666.3.3666(.(.3///6<<<<<>>9<8<BB8=>C7??ACCCCABBCBBBBBBBBBCBBA@AA498;::=:>:?;?=>BA;;
@ATNG8:04596:06539
GATGGTAGTCTCAGATAGTCTATAGTACTCATTCGTTTCGGAAGAGACAGGTACGTTAATAGTTAATAGCGTACTTCTTTTTCTTGCTTTCGTGGTATTCTTGCTAGTTACACTAGCCATCTTACTGCGCTTCGATTGTGTGCGTACTGCTGCAATATTGTTAACGTGAGTCTTGTAAAAACCTTCTTTTTACGTTTACTCTCGTGTTAAAAATCTGAATTCTTCTAGAGTTCCGATCTTCTGGACGACGCGCACTGACACTACCATCGATTCGAGGAAGTCT
+
33345<<>CCF>=B=??@@@:;;55599///0)/7;;5=@?B=@@B955<.55=652/4::/0+/47775555555;?@@B05905<=@9@:?;4;?=2592599949259=;=:?A669AA<>@@@@>@@49;=>9?;;;BBBB@@@?:99<<7=CB?BB?B?A@A@<77//)/09995$549455555$55555)59<;<<=6668====+=?<::49499:?=>:99?:><A??>>=AAB@ACBA:99AA?>>?@@999995:45/583----0506689
@ATNG8:04605:06522
GATGGTAGTGCGTGAGAGAGAGACCAGAAGATCAGGAACTCTAGAAGAATTCAGATTTTTAACACGAGAGTAAACGTAAAAAGAAGGTTTTACAAGACTCACGTTAACAATATTGCAGCAGTACGCACACAATCGAAGCGCAGTAAGGATGGCTAGTGTAACTAGCTAGAATACCACGAAAGCAAGAAAAAAGAAGTACGCTATTAACTATTATCGTACCTGTCTCTTCCGAAACGAATGAGTACGAGAGAGCACACGTGTCTACCATCGATTCCGGATAGTCT
+
/9999@?ABBBBBBA@??A>=@00+/9949A=6667;9=BA995<59858:@@@?>===+<8@;<<=A?A977.9994444$4;5<<ACC8BBB@BCBBBCC::;;AEHABBB?CCBBBCCCCCCDCB@@B?B@AA<AACCCCBB?D?CCC@DCCCCCCC@CBBBAACCC?>>?@CDBBA<==>;:99999%9?;?98:BBCCC=B;??>><>??@@@@;@AAA?>>:>7;;>7@<=9<===AAAA@@@AA@@@AA@@@A>>>=>:>;;;AA:>9><>?>>>>>
@ATNG8:04612:06531
GATTAGTCTCAGATAGTCTATAGTACTCATTCGTTTCGGAAGAGACAGGTACGTTAATAGTTAATAGCGTACTTCTTTTTCTTGCTTTCGTGGTATTCTTGCTAGTTACACTAGCCATCCTTACTGCGCTTCGATTGTGTGCGTACTGCTGCAATATTGTTAACGTGAGTCTTGTAAAACCTTCTTTTTACGTTTACTCTCGTGTTAAAAATCTGAATTCTTCTAGAGTTCCTGATCTTCTGGATAGCGACGCGATATACTACCATCGATTCCGGATAGTCT
+
BBB?BBBBBDBCCCC@;96665BB@@BBBB?A@@@;@B=C@CBBBBBB@ICC::969B@>=;@ABBBC@?;<<8:<<<<*<C@BBBE?DCFC?BA@=>C6::9?9:69?A@BCCC;9:B@B?DC@ABA;<7;CBB?BBCCDCCBBBBCCCCCCAECA?@@<@<000//59;9495555&56;.55555$5<<AD8>CCBBBCCCC@CCCC1@@@@B<A=BB?BBBCCDD?C?BECBAA=@@C@CC;;;CB@@ACCBBBBAACC@CBBBEC@B?C?BBBBAAA
@ATNG8:04618:06530
GATGGTAGACATATCGTACTCTCTGTACTCATTCGTTTCGGAAGAGACAGGTACGTTAATAGTTAGTAGCGTACTTCTTTTTCTTGCTTTCGTGGTATTCTTGCTAGTTACACTAGCCATCCTTACTGCGCTTCGATTGTGTGCGTACTGCTGCAATATTGTTAACGTGAGTCTTGTAAAACCTTCTTTTTACGTTTACTCTCGTGTTAAAAATCTGAATTCTTCTAGAGTTCCTGATCTTCTGGGCAGACTCTCACACGCCTACCATCGATTCCGTATAGTCT
+
4=;;=BCCCCCCDDBBBBC@@@@@>>996CCCADJCE=@?=@?AB@@?BC?CBAAA?B8:8@?7;AA@AB??>>A:==BBB+?:6@8=;389;;;A>A>AA>@@@@983:BB??;;@<@A@<@;===:9;;;:>>>@<?BABA@@;;;@@@@;;;58885::9>:>AF??@>>>7:;>BF5B<A5;;;;;+;=>BE7<<???>>=;:18888(6:::<293::9>==>A>><><A@@@??;>>=B9@===>>>>>BAA???7;;B:><;;BB<?;?@@@@@>>>
@ATNG8:04624:06548
GTTGGTAGCGGCACACATAGATACAGTACTCATTCGTTTCGGAAGAGACAGGTACGTTAATAGTTAATAGCGTACTTCTTTTTCTTGCTTTCGTGGTATTCTTGCTAGTTACACTAGCCATCCTTACTGCGCTTCTATTGTGTGCGTACTGCTGCAATATTGTTAACGTGAGTCTTGTAAACCTTCTTTTTACGTTTACTCTCGTGTTAAAAATCTGAATTCTTCTAGAGTTCCTGATCTTCTGGATAGCGACGCGATATACTACCATCGATTCCGGATAGTCT
+
8;;;;::<44.4;445<ABA><A;;:?55/9//)//;;8;>:>:===BC?@9666?>:>;===><?<@>>DC<;:@?BBEEE+==8<@@@8AA@@<AAC?BD?AA@C@A?ACCECCBB?AAA5;4<;;B;:;C=@@DD@CCDJDCBAABCBBG;<<@C;;7;A<@<@BABCC9:9=@@AA;@;@:?CCCC5CCBBB8;:@AACCCCC>BBBB0@>>B@=@?BB=@@@::9A<A?BBCBA=9<00*0>A>@AB@A=000////<44.4888884:4:8==<>655
@ATNG8:04589:06561
GATGGTAGTATAGAGCTCTACATAGTACTCATTCGTTTCGGAAGAGACAGGTACGTTAATAGTTAATAGCGTACTTCTTTTTCTTGCTTTCGTGGTATTCTTGCTAGTTACACTAGCCATCCTTACTGCGCTTCGATTGTGTGCGTACTGCTGCAATATTGTTAACGTGAGTCTTGTAAAACCTTCTTTTTACGTTTACTCTCGTGTTAAAAATCTGAATTCTTCTAGAGTTCCTGATCTTCTGGGCTGCGCTGATATGCGCTACCATCGATTCCGGATAGTCT
+
9:?A>ABBBBCBBBDCAAABBBABACCBBBAA=@ABB=BCAE@BBCCBBA?AA@@@>@8:9???B788ACCDB<A8@?>>>.@@;ABCB<B=AA?B@C?BB????>@@=@?ABBB@@=BBB=A:>=>888==:>???<<;<CAB@>========;39891891:6;<>?=;=<=7:5===-907*//@@@,=<===,/599979956./888*8///8385>><@@@@<===D<@@?>>>=A@@@7;:;;ABCC>==>?:;:@AB<>>A@==:=<@<@@B????
@ATNG8:04593:06595
ATGGTAGGCGAGAGTGAGACGCAGTACTCATTCGTTTCGGAATGAGACAGGTACGTTAATAGTTAATAGCGTACTTCTTTTTCTTGCTTTTCTGTGGTATTCTTGCTAGTTACACTAGCCATCCTTACTGCGCTTCGATTGTGTGCGTACTGCTGCAATATTGTTAACGTGAGTCTTGTAAAACCTTTCTTTTTACGTTTACTCTTCGTGTTTAAAAATCTGAATTCTTACTAGAGTTCCTTGATCTTCTGGCGTCTCTGTCACGTCTGCTACCATCGATTCCGGATAGTCT
+
333-44/)/7/0/;;@@A@;;55566<<<AA<0/0A3>>)/)//5599;;7;=>=>7?7;;;:8>75554:::::633333$3716////&///88(//3.7?6;>A>79125666822-277+2+277555786:9996777:998555533....(.33.37280555:555:A;:>>9=+=29959999:,99;;<+//666/68:777(89::)7:<78375//(/388755:5:(/).779=65220,,,,,555------8689>??;;9;@@C99596=///5;8
@ATNG8:04595:06553
GATGGTAGCATCATGCATATCTCACCAGAAGATCAGGAACTCTAGAAGAATTCAGATTTTTTAACACGAGAGTAAACGTAAAAAAGAAGGTTTTTACAAGACTCACGTTAACAATATTGCAGCAGTACGCACACAATCGAAGCGCAGTAAGGATGGCTAGTGTAACTAGCAAGAATACCACGAAAGCAAGAAAAAAGAAGTACGCTATTAACTATTAACGTACCTGTCTCTTCCGAAACGAATGAGTACTGCGTCTCACTCTCGCCTACCATCGATTCCGGATAGTCT
+
39:;?AEBBBBBBACBBBCBCCCBD@BCDACCCCCB@C?BBA@?AA?AC;D?@@?999999#36=9<BBDCBBA@8?9;;;;;;%;9<954444$5<<6<==ACDAA@<@?BA=AA@7:;BAAABBBBCCAAA@@:==00+0<==@?@@6;5;AA@CBCCDCDB?@??BAA<@@;000*0.8==5:00*000000$-.)////==?;;5;1:=::6:;?CBBB?BA@@???=??A@@9@9:6:BBBBBBB@@@BBBB@A@CCCCB?BAA?ABAABB<?>?@BBBBAAA
@ATNG8:04605:06580
GATGGTAGCGCACACATAGATACAGTACTCATTCGTTTCGGAAGAGACAGGTACGTTAATAGTTAATAGCGTACTTCTTTTTCTTGTCTTTCTGTGGTATTCTTGCTAGTTACACTAGCCATCCTTACTGCGCTTCGATTGTGTGCGTACTGCTGCAATATTGTTAACGTGAGTCTTGTAAAACCTTCTTTTTACGTTTACTCTCGTGTTAAAAATCTGAATTCTTCTAGAGTTCCTGATCTTCTGGAGATACACATGATACTCTACCATCGATTCCGGATAGTCT
+
////)//::>>@;49=>=?;=<;;666<<;;;8:88:1:@*/)/99:;:;16><AA?B?B>00*/)/;7/56;==:@@@@>):9.4////(///9948792884887;79.6555A=@@=@@A;@;ABBAB:;:;AAAA<@@@@A;;;CB;;:CCBB@C@@<;;5;9>>=;99>>?=@9;9;*:8>8>=>@@0@CCCC>CC;;;BB;;<EFJJJ2C;;;929>BBABB;;;@@=A=AAABAA@BAA<999@@BCBAAB@@@BAAB@C79:88??>B?B?AAADDCC
@ATNG8:04615:06594
GATGGTAGCTATACGTATATCTATGTACTCATTCGTTTCGGAATGAGACAGGTACGTTAATAGTTAATAGCGTACTTCTTTTTCTTGCTTTTCTGTGGTATTCTTGCTAGTTATCACTAGCCATCCTTACTGCGCTTCGATTGTGTGCGTACTGCTGCAATTATTGTTTAACGTGAGTCTTGTAAAACCTTTCTTTTTACGTTTAACTCTTCGTGTTTAAAAATCTGAATTCTTACTAGAGTTCCTGATCTTCTGGAGATACACATGATACTCTACCATCGATTCCGGATAGTCT
+
--56056<<<::566==>?>>>=666655:;94;@BB9>>,0*////999:6:=99939.449<395;;;<<=::;4::<<=+<<9<=;==1433;>09386>=1::8:-.)---6699>?;<97492-----35949888555588:55222665444(-(-,0,,,'-(.678;<>>@37=AA>-:088(8<=>=/::333-3-----(-7<6::(////(////<383<=8<<><>>>A7;7;7=>>C;???<@@<=;>>?:;;>?@AAA@==:>AA???:=:==?>=>;;;
@ATNG8:04622:06550
GATGGTAGCGCGAGCACATAGATACAGTACTCATTCGTTTCGGTAAGAGACAGGTACGGTTAATAGTTTAAATAGTACGTACTTCTTTTTCTTTGTCTTTTCTGTGGTATTCTTGCTAGTTACACTAGCCATCCTTACTGCGCTTCGATTGTGTGCGTACTGCTGCAATATTGTTAACGTGAGTCTTGTAAAACCTTCTTTTTACGTTTACTCTCGTGTTAAAAATCTGAATTCTTCTAGAGTTCCTGATCTTCTGGCTCTCGTAGACAGATACTACCATCGATTCCGGATAGTCT
+
/69:,//7/00////77::;;9:;;666==><A=;6-,6/22(,,(,,,22//)5555.45:544488(//)//////:7//57<:<<<+::>0884333&/-5,,(,,,(,-(//3735.6<<>>>>C=ABB=B?CCCCBCBC?BBAA?@BCBBBBCCAAA;<;BB?B;;7;B<@:@AAA@@ABB>@;;;;.;>A>?@@@@0@AAAC:;;CCCCCCDF5;<<;*<BBAA?A@CC?BBBBBBB@B@BDDCCB=@AA>AAAAABCCBDCCDCBBCAB@>B;;;DCAE@C@CBBBCCC
@ATNG8:04630:06596
GATGGTAGCATCATGCATATCTCACCAGAAGATCAGGAACTCTAGAAGAATTCAGATTTTTAACACGAGAGTAAACGTATAAAGAAGGTTTTACAAGACTCACGTTAACAATATTGCAGCAGTACGCACACAATCGAAGCGCAGTAAGGATGGCTAGTGTAAACTAGCAAGAATACCACGAAAGCAAGAAAAAAGAAGTACGCTATTAACTATTAACGTACCTGTCTCTTCCGAAAACGAATGAGTACGATGAGAGAGCTCTCTCTACCATCGATTCCGGATAGTCT
+
338:3:<DBA==>:;;@AB@DCCCC@BCD?BBC9968<8=>>;;5<75525?@@@CCFDF2C?BBBA@?CCB=>588;=@@A<AC?C@CFF8@ACACCCECCCAA?@ACC@BEE?CBCCBBBBGDCCBB;;;5:;::8<===99999@9@AA=BB??@A;98(79<9480393778,337;;,3383333333#394;888=;555*.).755.3.35955.5544444.4.4444&4::79:::<<:8888=:?@>799999ABA@@9@0//8806064=?A::8>
@ATNG8:04632:06573
GATGGTAGTATATCGCGTCGCTATCCAGAAGATCAGGAACTCTAGAAGAATTCAGATTTTTTAACACAGAGAGTAAACGTAAAAAAGAAGGTTTTTACAAGACTCACGTTAACAATATTGCAGCAGTACGCACACAATCGAAGCGCAGTAAGGATGGCTAGTGTAACTAGCAAGAATACCACGAAAGCAAGAAAAAAGAAGTACGCTATTAACTATTAACGTACCTGTCTCTTCCGAAACGAATGAGTACTGTATCTATGTGTGCGCTACCATCGATTCCGGATAGTCT
+
/99;<<<;<:994455599555555.5443999///)/)////555.557<8555:9::<<%9588///;;:;;;=2556;>>>?&<<6<.4444$333289994438848>@@?B@@6@BCBBBBBAABBB;;;;5;;99:>:88BA??9?<>440555<BB=A>BCCBBB=??:7888<<988*8<;5<<;;;;%;=>=@<;888954635577195:>AAA?CA@AABC?C?BA@;>;>9?@@BA???ABAAABECEBBCCBB??AA=DAC====B5838>;@:::
@ATNG8:04588:06606
GATGTTAGCAGACGTGACAGAGCGCCAGAAGATCAGGAACTCTAGAAGAATTCAGATTTTTAACACGAGAGTAAACGTAAAAAGAAGGTTTTACAAGACTCACGTTAACAATATTGCAGCAGTACTCACACAATCGAAGCGCAGTAAGGATGGCTAGTGTAACTAGCAAGAATACCACGAAAGCAAGAAAAAAGAAGTACGCTATTAACTATTAACGTACCTGTCTCTTCCGAAACGAATGAGTACTATGTAGAGCTCTATACTACCATCGATTCCGGATAGTCT
+
9:AAA?BBCBCCC<<6<;@CGDCCF=AAA<?BBBA@?A@CBCAAAB?BD?B>A@?9:999)8;=@A9::AA@@@;9:;A@@@,?@6949BB9DBA?ACCCBBBCC@C@CC?BAA;@@;;;CCCCCBBBBBAA=AA;;5;;;:BBBB>C?B;;89BBBBBBC?BBA???=A@=@@=6>===?7;;<99999:9%99<394===;==:8:8:993=399???<@@?@AAB>B=ABC=BBA?BBBAAABCFECBABA==<;<:9757;=9=?>>>>9>9><><9?///
@ATNG8:04592:06630
GATGGTAGCGCACACATAGATACAGTACTCATTCGTTTCGGAAGAGACAGGTACGTTAATAGTTAATAGCGTACTTCTTTTTCTTGTCTTTCGTGGTATTCTTGCTAGTTACACTAGCCATCCTTACTGCGCTTCGATTGTGTGCGTACTGCTGCAATATTGTTAACGTGAGTCTTGTAAAACCTTCTTTTTACGTTTACTCTCGTGTTAAAAATCTGAATTCTTCTAGAGTTCCTGATCTTCTGGACGACGCGCACTGACACTACCATCGATTCCGGATAGTCT
+
,,22026<<@@DBABCCBBBIBCAACBB@B;;7;ABC=BB<>0559;;>A4666669>:==BA7<7:B@<<<<<@;90000'0<6000@><=;==9<;>:>D<@ABBBCAHEFCCBAA=@AD=A?CCCC>>0000@@@<ABBBCCCCCCCCCCBBD@BBBACC@C?BBCDBBBBB@CAAAA:A@C<@@BBA2ACAAC=BCCDCCCCCDAFFFF5FBBBB?B>BB>BBCCCCC@B>BCCCCC@BBD@CCA@@CCCCDCBBCCCCCCC@D:::DD@C?B?CCEC;;;
@ATNG8:04599:06617
ATGGTAGTGTGTCTCTGAGAGTAGTATCATTCGTTTCGGAAGAGACAGGTACGTTAATAGTTAATAGCGTACTTCTTTTTCTTGCTTTCGTGGTATTCTTGCTAGTTACACTAGCCATCCTTACTGCGCTTCGATTGTGTGCGTACTGCTGCAATATTGTTAACGTGAGTCTTGTAAAACCTTCTTTTTACGTTTACTCTCGTGTTAAAAATCTGAATTCTTCTAGAGTTCCTGATCTTCTGGAGATACACATGATACTCTACCATCGATTCCGGATAGTCT
+
///)////8::4444455555556;<77//)/666.8<5:7;>?>>>C?BBBBC@HAGCCC@C@CCCDCCCCB>;;;;:*;A?BDFD=CCCC<<:C@CC@CBBFDIIFCCEDDDC@CBB?CACCCCABBC@CCBB?CCCCBAABCCCAA@BBC?CBB?BD?B?BCCDDCCBCACDCCC;B@C<AABBB0BBBBB=BBBBBCBA@@4;;;;*;ABCC@CACD>BBBCCCB?B?BBBCBB?BBCACCCCCCCBBBDCC@@@CCCC?B???BB>C>A>ACCBB@@
@ATNG8:04608:06621
GATGGTAGCTATACGTATATCTATGTACTCATTCGTTTCGGAAGAGACAGGTACGTTAATAGTTAATAGCGTACTTCCTTTTCTTGCTTTCGTGGTATTCTTGCTAGTTACACTAGCCATCCTTACTGCGCTTCGATTGTGTGCGTACTGCTGCAATATTGTTAACGTGAGTCTTGTAAAACCTTCTTTTTACGTTTACTCTCGTGTTAAAAATCTGAATTCTTCTAGAGTTCCTGATCTTCTGGGATGTGTGCGCAGTGCCTACCATCGATTCCGGATAGTCT
+
<CBB?AACCCCCD;;6<>CBBCCA<<A@AC@@<ACCB<CC@CABDCCCCB@CBBAA<@=@ABA<@=@BBABCB<<9A8===/::454=>6=BBB@AAA?AA???@CCC<??A@A?>><@ACAF@DD@??;??;>>@@<@@AB>==>==?@@?7771///1661609AAAAAAAA=BABAB5@<@;?>>>>.=<?@@9@;::@@???A<????/?===@;@;>><>@@AAAA<B=B?>>>=<=;;:2:///==7;<???@@@:>=A<==;;:@<@<@=@BA;;;;
@ATNG8:04612:06614
ATGGTAGTGTCATATGAGAGTGTGTACTCATTCGTTTCGGAAGAGACAGGTACGTTAATAGTTAATAGCGTACTTCTTTTTCTTGCTTTCGTGGTATTCTTGCTAGTTACACTAGCCATCCTTACTGCGCTTCGATTGTGTGCGTACTGCTGCAATATTGTTAACGTGAGTCTTGTAAAACCTTCTTTTTACGTTTACTCTCGTGTTAAAAATCTGAATTCTTCTAGAGTTCCGATCTTCTGGGTCTCTCTCTCACGCACTACCATCGATTCCGGATAGTCT
+
38828<A@?@@:55:A@<BAAACIA;9:>>;8==@@:AC?B?AA@@CCC?BCCEH?B?BJBA?AABCCDBBBBB?AACCC0:;79;=@4@???;?<D?BB7;;ABBC?BBDCGGDC@CBC?C@CGCBBB::6:BBB>BBBBGCCCCBBBCBBBB?CBB@BC@C?BBBBA@ABE@BBCEF;B@B=@ACCC5CCCCC=BBFBBBCCCC@CDED2CBBCCAC@BB?BBABBBB>A=AB@@@=@@AA<;;;C@@@BBAAABBBBCBB>BBBBCE@C@C@ECCDA@@
@ATNG8:04616:06621
GATGGTAGTAGTACACTAGTCATACCAGAAGATCAGGAACTCTAGAAGAATTCAGATTTTTAACATCGAGAGTAAACGATAAAAAAGAAGGTTTTTACAAGACTCACGTTAACAATATTGCAGCAGTACGCACACAATCGAAGCGCAGTAAGGATGGCTAGTGTAACTAGCAAGAATACCACGAAAGCAAGAAAAAGAAGTACGCTATTAACTATTAACGTACTTGTCTCTTCCGAAACGAATGAGTACGTGTGACGTACGTGAGCTACCATCGATTCCGGATAGTCT
+
4<=><AAAABAA@;;;;==<<:444.444.4900/7)/)//95559455.5555444999'9.44::;<<<=<::(433333333#33-3-3333$38718:888<:7713:@@>???>B@@AGBCDCCBCB:9:A?ACCC?B@??@??A>A?A@@<@AABBBBB?BBAACC?DC@?@?>BABBB<@>>998888(8@;@??;B@@@?;@=@@>=9>=BABBCB?C@@@A@<?<?AA<BCC?BBBBCCCBBBBBBBACCBBADCDBBBB?B999BC?C?A?CCCB999
@ATNG8:04622:06617
GATGGTAGCTCACGTACGTCACACGTACTCATTCGTTTCGGAAGAGACAGGTACGTTAATAGTTAATAGCGTACTTCTTTTTCTTGCTTTCGTGGTATTCTTGCTAGTTACACTAGCCATCCTTACTGCGCTTCGATTGTGTGCGTACTGCTGCAATATTGTTAACGTGAGTCTTGTAAAACCTTCTTTTTACGTTTACTCTCGTGTTAAAAATCTGAATTCTTCTAGAGTTCCTGATCTTCTGGACGACGCGCACATCGATTCCGGATAGTCTATCACCGATGCCCATAG
+
7:??;<<CCA@B:>:;;<@@@@BA@@@ABA;;:;DDD?GDACAD=;;CCB@DC@@@>A=BCCCAE@BA@CBDDBB?BAAAA1??=@AAB=BCDC@CEC@BB9::BBBC?EAAABAAA@BBB?B?BB@BA=;:178?A<A@@888;@@AAB=>===5;;=7<=1818>>=<<=;957:AAA2>9?.56<;;+<>>>>6;88888<8881:::9+7==@>;?;66.6<<>===<@8;;@@@@///<9=999>???A@AA??;66165:7///:::==;;;B<>>9864.--,,
@ATNG8:04633:06605
ATGGTAGGACGAGCGTCTGAGAGGTACTCATTCGTTTCGGAAGAGACAGGTACGTTAATAGTTAATAGCGTACTTCTTTTTCTTGCTTTCGTGGTATTCTTGCTAGTTACACTAGCCATCCTTACTGCGCTTCGATTGTGTGCGTACTGCTGCAATATTGTTAACGTGAGTCTTGTAAAACCTTCTTTTTACGTTTACTCTCTTGTTAAAAATCTGAATTCTTCTAGAGTTTCCTGATCTTCTGGGCAGACTCTCACACGCCTACCATCGATTCCGGATAGTCT
+
//61700,:::4448::<;;;;?9?@@AAAB>BAAC>CC@C@CCCCDCD@BBDCC@C@CCCF?B?CCBCBCCDE@BBBBA2@@;@ABB=BCCC@CCC@CC?AABBBC@CCCCBAA@ACCC@C@CCBB@@@C?CCCC?CCCCBBBCCCCCCAA@D?CB@<BD@C?AACCCCCCCACCCCC<DAF@CCFCC5CCBBB>BBCCCCB?BB=@@@@0@ABBC@C?BB@BCBBECBB=B@BBCDDC;;;CI?CCCCCCCBBBBBCCC?ABD@CA@ABC@C?B?BCBC@::
@ATNG8:04601:06659
ATGGTAGGCGACATACATACGCGCCAGAAGATCAGGAACGTCATAGAAGAATTACAGATTTTTTAACACGAGAGTAAACGTAAAAAGAAGGTTTTACAAGACTCACGTTAACAATATTGCAGCAGTACGCACACAATCGAAGCGCAGTAAGGATGGCTAGTGTAACTAGCAAGAATACCACGAAAGCAAGAAAAAGAAGTACGCTATTAACTATTAACGTACCTGTCTCTTCGAAACGAATGAGTACCTCTCAGACGCTCGTCCTACCATCGATTCCGGATAGTCT
+
38828>@<@::<;;;<=>C;95==7:;>:5567//)/2///779///54/)/)///-555555#-(-6---;;77>?8;:;?DDD1=B>@9@CB/A9989<<<=BBBB?B?BB?BBB?CCCCCCABBCCBBACDC@CAAA>BBBBABAB?A?BBA?ABBBBBBC?B@@BBB>BB>BAB?BBBBB>AAA>ABDDD/??=@??>>>@@A<><>AAA<?<>>CBB@BC@@@AA?BBCG?DCC@CCAAABB@??>AA>>?BBBBBBB?CBC?B999A?<@<A<AB@AA;;
@ATNG8:04602:06687
GATGGTAGGACGAGCGTCTGAGAGGTACTCATTCGTTTCGGAAGAGACAGGTACGTTAATAGTTAATAGCTGTACTTCTTTTTCTTGCTTTCGTGGTATTCTTGCTAGTTACACTAGCCATCCTTACTGCGCTTCGATTGTGTGCGTACTCTGCAATATTGTTAACGTGAGTCTTGTAAAACCTTCTTTTTACGTTTACTCTCGTGTTAAAAATCTGAATTCTTCTAGAGTTCCTGATCTTCTGGATATGAGTGACTCGTGCTACCATCGATTCCGGATAGTCT
+
//67179<1<:444:;;;<><<<>9<@;:>>?<@<>>8;;9;854455995;;;@>:B9B@=<<A=ABA555565:8==>>>+;;7;<=<25659494/)/:)///9:;8>B695<<>7;?B@D@CBA@@AAA?AC<<7<BB;;;BAAAAAAA@@:A@@<?@<@;@A;;:>?;;9=>>>>0>9@4>>>?@,;::@C:BA???999==29999':==@??@?DC89:AB@@@?B;@@:;9??BCC@CBCBBCCBBB@@?A:::>@B?::9<<<293;>@;:;CBB
@ATNG8:04608:06677
GTGGTAGCGCACACATAGATACAGTACTCATTCGTTTCGGAAGAGACAGGTACGTTAATAGTTAATAGCGTACTTCTTTTTCTTGCTTTCGTGGTATTCTTGCTAGTTACACTAGCCATCCTTACTGCGCTTCGATTGTGTGCGTACTGCTGCAATATTGTTAACGTGAGTCTTGTAAAACCTTCTTTTTACGTTTACTCTCGTGTTAAAAATCTGAATTCTTCTAGAGTTCCTGATCTTCTGGTATGACTAGTGTACTACTACCATCGATTCCGGATAGTCT
+
9<<8@@AAADCCCBBBBCCCCFCBCGGGFCC@CBBB?BD@C@CCCCABBAFDDCB=A>@BBA<A?ACBCCCCBB>;;:;:*;A=AAAA=BCCBACCC>CC?;;;DCIAICBBDEDE@BCCAD@DCEEGBBB@BBBM@BBCCCGGBBCCCCBBAC@BBCADD?B?BBBDBBBCB>AAAA@9@?C>;;;;;*;BBBF>CCCCCCCBBB=@@AA,@;;<B>B?CD@CBCBCCC@C@BBBCCC?A@DABBBAAAA@AACDEDCCDCBB?@;;;CC?A?B@DCCCCCC
@ATNG8:04620:06667
GATGTAGAGAGACTGTAGCGCACCAGAAGATCAGTAACTCTAGAAGAATTCAGATTTTTAACACGAGAGTAAACGTAAAAAGAAGGTTTTACAAGACTCACGTTAACAATATTGCAGCAGTACGCACACAATCGAAGCGCAGTAAGGATGGCTAGTGTAACTAGCAAGAATACCACGAAAAGCAAGAAAAAGAAGTACGCTATTAACTATTAACGTACCTGTCTCTTCCGAAACGAATGAGTGCAGAGAGTACGATATGTCTACCATCGATTCCGGATAGTCT
+
;=?@ACBCCCDDB???DDCEGCGICBB9<<AABBBB?BBBBBDC@CD?B?BCBBBBAA0A7;;@;;;CACCC=CC@@@@@,@;:;=>>@2@CD?BBBBCA@@C@C@BC@CCC@CDAABBBCBBBCCCDEDABBBC@CCCABCCC?C?BA@=@IAACBDEADCCCBB?BB?BB?;?>9999*9>>99::::(9A?CCBBAABBB@B?BBAA=B=;:ABB?BCAA@BA@D>???9===9??@?ABBBBBB?>>CB?>>B???BBCC9:8B?==:><@<ABBE;;;
@ATNG8:04595:06706
GATGGTAGTACATGATAGACGACACCAGAAGATCAGGAACTCTAGAAGAATTCAGATTTTTTAACACGAGAGTAACGTAAAAAGAAGGTTTTACAAGACTCACGTTAACAATATTGCAGCAGTACGCACACAATCGAAGCGCAGTAAGGATGGCTAGTGTAACTAGCAAGAATACCACGAAAGCAAGAAAAAAGAAGTACGCTATTAACTATTAACGTACCTGTCTCTTCCGAAACGAATGAGTACTGCGTCTCACTCTCGCCTACCATCGATTCCGGATAGTCT
+
3:::>AAAA@CB@;;<<<A@CA@?>599>;595999.616<<;::=85505<==:559999#9.5:;<>?ECCCABBBBBBB2AA=A5;;;.;AA>AB<<:BBBA>A>AA<@AA?BCBBBCCBCCAAACCCDAFCBB?BBBBCCAA=A=A::8;CCBBECC@CBDCCF@AA=???4::AAA=@@@;:9::::%:9??A<A@=CCB?A?AACB?B@C@BBC@CCBAABB@C>ABC=BAA>ACBBCCCCAAA@@@A@@@B@@@B?BAB?B:;;BA?B=?<?@@A;;;
@ATNG8:04597:06742
GATGGTAGCAGACGTGACAGAGCGCCAGAAGATCAGGAACTCTAGAAGAATTCAGATTTTTAACACGAGAGTAAACGTAAAAAGAAGGTTTTACAAGACTCACGTTAACAATATTGCAGCAGTACGCACACAATCGAAGCGCAGTAAGGATGGCTAGTGTAACTAGCAAGAATACCACGAAAGCAAGAAAAAGAAGTACGCTATTAACTATTAACGTACCTGTCTCTTCCGAAACGAATGAGTACGAGAGTCAGAGCAGAGCTACCATCGTAATTGCGAAGTCT
+
BBCC@CCCCBBBCBBBCCCCCCCBB=BEDACCAAAC@C@CCCCBCB?CD?A?ABBBBBBB3B?BCCBBBBB???5=?:;;;;';?99:;@D7BAA>@C@B@AA;;7;?BC?BCC>A@BAB@AABBCBBBCBB?BBAB=@@CBCCBB@B?BAB?ACCCBBBC>ABBBBB?BB?>>??BBDDF>B@?;99999(9@;A::9CB@??<?:>=BB<A<??C@@>@DABBCB?C?BBC=AAA?BBBCCCCCBBBBBBABBBAAABB?@@A=A::;BE<@;BBBB?BCAA
@ATNG8:04600:06709
GATGGTAGGTGCGACATGAGTGTATCCAGAAGATCAGGAACTCTAGAAGAATTCAGATTTTTAACACGAGAGTAAACGTAAAAAGAAGGTTTTACAAGACTCACGTTAACAATATTGCAGCAGTACGCACACAATCGAAGCGCAGTAAGGATGGCTAGTGTAACTAGCAAGAATACCACGAAAGCAAGAAAAAAGAAGTACGCTATTAACTATTAACGTACCTGTCTCTTCCGAAACGAATGAGTACTGCGTCTCACTCTCGCCTACCATCGATTCCGGATAGTCT
+
33::3:@<9<@0//::::<5555555.55549<;<>=9C:CCBBBBB?BC?C@CCB;;;;;*;=@CBBCDCCCCC<AA;;;;;*;C=B?BGE9BBB>@@@CABA;;9;?CC?BBC@BAABBBBBCCBBBCABB@BCCC?BBCCCCCC?@=@998;BBCCFBB?ABBCCC@BB@BCB?BBBBB<???;9:9:99%9;;;B=BC=CBA?B?B>@@<@<?AB@@=@ABBBCC@C?BBD>BBC?@?@BCCCC???AA@CBBBC<;;C@DEC@C;;;AB?B@C@CBA@@@@
@ATNG8:04611:06709
GATTAGCGAGCGAGTGTGTATACCAGAAGATCAGGAACTCTAGAAGAATTCAGATTTTTAACACGAGAGTAAACGTAAAAAGAAGGTTTTACAAGACTCACGTTAACAATATTGCAGCAGTACGCACACAATCGAAGCGCAGTAAGGATGGCTAGTGTAACTAGCAAGAATACCACGAAAGCAAGAAAAAGAAGTACGCTATTAACTATTAACGTACCTGTCTCTTCCGAAACGAATGAGTACGATGAGAGAGCTCTCTCTACCATCGATTCCGGATAGTCT
+
?CB>BCBAB;:;DDCEDCCB@AA@CCCACBBB;;8;?B@@@CEC@CC?C@BABA@@@@,@=AACBCCCBA@B=B@;;;;;*;@<?5;;;*:9@=<AABCCC;;8;=@@=A@@=@C@@@AACCCBBBBBBB?CGCB?BCBBBCCG?B@CIE@CCBBBBCC@CBCBDC@CC@BBB<??FED<?>?<?CDCF3??<?BAABBA@A=A>BBBB@C?BCBBB@BBBBAAA?B@BBB=B@@=@BDBBCCABABBCBBBCBA@AA????C@BB@<;?<?:@:;;;>?>>
@ATNG8:04615:06720
GATGGTAGCAGACGTGACAGAGCGCCAGAAGATCAGGAACTCTAGAAGAATTCAGATTTTTAACACGAGAGTAAACGTAAAAAGAAGGTTTTACAAGACTCACGTTAACAATATTGCAGCAGTACGCACACAATCGAAGCGCAGTAAGGATGGCTAGTGTAACTAGCAAGAATACCACGAAAGCAAGAAAAAGAAGTACGCTATTAACTATTAACGTACCTGTCTCTTCCGAAACGAATGAGTACGAGAGTCAGAGCAGAGCTAATCGATTCCGGATAGTCT
+
?A?B?BABA=BE;69C?@@BBCBBB@CBB=BBBBBC@B:;;DB@@@=@@5:38<734<<<+=:==385;7338;17794494$95254;>?9CCC@ACAA@@C;;5;=;;2999<A@?ABBBBEEB@@@BAA=AA@@<@@@ABAAA=A?@@@6:9@999BC?CBB???:@@8??:48=@CC<==@;77899(9A>BBBDB@A>=:=:====8=7<=;;;6;F???BB6:3999/7?@>?>>AABBBCB?@??BBBB9::AA=??:>>;;;5;<A<====888
@ATNG8:04625:06734
GATGGTAGAGTACAGTGTAGTAGATCAGAAGATCAGGAACTCTAGAAGAATTCAGATTTTTAACACGAGAGTAAACGTAAAAAGAAGGTTTTACAAGACTCACGTTAACAATATTGCAGCAGTACGCACACAATCGAAGCGCAGTAAGGATGGCTAGTGTAACTAGCAAGAATACCACGAAAGCAAGAAAAAAGAAGTACGCTATTAACTATTAACGTACCTGTCTCTTCCGAAACGAATGAGTACTATAGACTATCTGAGACTTACCATCGATTCCGGATAGTCTT
+
?CBB@C@@?@@@<@A@@BABBBDDBABCD@CBAA;;298A@@AA??9?E@D?B@?>>??=)=6853>>>?>89919944444$5:495;G@2>>@:>C=BA@@;;5;<@?9=44.488:==<@A??@@?@:;4:?=?9?@?<@?8836:999??>?@@?=?498=8878<=8;//)/////(/664677777$7748;;;32255/538877,.(.700/177/3/99)/)/88/8995788;;833388;;:677??;<====8>=483//96(/)/599-.---(
@ATNG8:04629:06734
GATGGTAGTACATGATAGACGACACCAGAAGATCAGGAACTCTAGAAGAATTCAGATTTTTTAACACGAGAGTAAACGTAAAAAGAAGGTTTTACAAGACTCACGTTAACAATATTGCAGCAGTACGCACACAATCGAAAGCGCAGTAAGGATGGCTAGTGTAACTAGCAAGAATACCACGAAAGCAAGAAAAAAGAAGTACGCTATTAACTATTAACGTACCTGTCTCTTCCGAAACGAATGAGTACGTGTGCGACGTGTCTCCTACCATCGATTCCGGATAGTCT
+
A@AB=:55:<:<;;;;;>>BC??;;9=;@;;;7777)/)/77//5:7<:5:3<?99:9:::#95@<5;66@996@4><44444$4:8=;@@@0?CC:?AAACBA;;6;6:C=A9926=A>?@BBCCBAA;;;A=@A:;;,;A???A::699AAC@CBCCBBBB@BLC@@@@CC?AAA=@@@@>6<<<9999999%9>;8A=BBBBBB>>;;>>>3928:BAA>AA@@@BA<@>@CC>CDFACAAABDDBCCCABAAABBBBBBC?ABC?C@@AEF?B??;>>>>?88
@ATNG8:04629:06744
GATGGTAGTGCGTGAGAGAGAGACCCAGAAGATCAGGAACTCTAGAAGAATTCAGATTTTTAACACGAGAGTAAACGTAAAAAGAAGGTTTTACAAGACTCACGTTAACAATATTGCAGCAGTACGCACACAATCGAAGCGCAGTAAGGATGGCTAGTGTAACTAGCAAGAATACCACGAAAGCAAGAAAAAAGAAGTACGCTATTAACTATTAACGTACCTGTCTCTTCCAAACGATGAGTACTATAGACTATCTGAGACTACCATCGATTCCGGATAGTCT
+
/7?@@C?CBBBABA@;:;BBCC;;:)9=@9@DHB=;99:BBBCCBB>AC?CABBACBCDC2C<BBBBBBAABBC:99;>>?>,;;59:>?@7BBC@DCFCCBC@@=@@BB?BCB@BBDCCCCCCCCCCBBBC?BAAA>B@@@BB@?<@?BAB@BCCBCEBB?BBCCBC?A>9000*00===5@;=9>====<&<>=>>=>AAB8638;==@A6;7;?BAA?BDBCBBC>A?AC;@??99:BDBBBCCBCCCCCCBBCCCCCDCC@B@@?BD@D?B?BB?0000
@ATNG8:04630:06700
GATGGTAGGTGCACATGAGTGTATCCAGAAGATCAGGAACTCTAGAAGAATTCAGATTTTTAACGCGAGAGTAAACGTAAAAAGAAGGTTTTACAAGACTCACGTTAACAATATTGCGGCAGTACGCACACAATCGAAGCGCAGTAAGGATGGCTAGTGTAACTAGCAAGAATACCACGAAAGCAAGAAAAAGAGTACGCTATTAACTATTAACGTACCTGTCTCTTCCGAAACGAATGAGTACGATGAGAGAGCTCTCTCTACCATCGATTCCGGATAGTCT
+
;;:<;<AB<@ACCCCCDBCCCCCCC@BCD@DBAACC@C@DDCBBAC@CF@B@BBB@AAAA2A@BBBBCBBCAAA:BAAAAAA,@E5;5;;;-;A@=ACDDDGCBA?A?BC@CBB?BBB?BBBBDCBBBBBBB?BBBC@CCA@@BA@=B@C@A=ABBBBB@B?BA>>>@=@A=>>?:=7955-587233535'///;;9=>>>>:=:=???<><>A???;@A@@<<<6;8888-6BB????BB?>>D???B>>>BAAACAAAA@@9==:::A;@;>;=@>>:;;
@ATNG8:04632:06719
GATGGTAGCAGACGTGACAGAGCGCCAGAAGATCAGGAACTCTAGAAGAATTCAGATTTTTAACACGAGAGTAAACGTAAAAAGAAGGTTTTACAAGACTCACGTTAACAATATTGCAGCAGTACGCACACAATCGAAGCGCAGTAAGGATGGCTAGTGTAACTAGCAAGAATACCACGAAAGCAAGAAAAAAGAAGTACGCTATTAACTATTAAACGTACCTGTCTCTTCCGAAACGAATGAGTACTGCGTCTCACTCTCGCCTACCATCGATTCCGGATAGTCT
+
/99::@000@@?AA<=666;;;<@B:9955:955?;8<;A;99:5A;??;><99783;;;,>9;<:=<999333(3344444$4<5:.555&59949B@999:=@<A<@@<@AA<@@CABBCC;;;BBBCCC?CDDD?BBBABACC@C@CAA?@CCDCABA?BBBBAC@::57=;6;<?@?9==>:99::::%:>;>?8?B:B@><>352<:+65(5:???>@ABA>>>;=8999.7>?;@BB????AAAAAAAD??:;:AAC?BBB?BBBBCD>B?B?@@A?:99
@ATNG8:04592:06774
GATGGTAGCGCGACGAGCGTAGACCCAGAAGATCAGGAACTCTAGAAGAATTCAGATTTTTAACATCGAGAGTAAACGTAAAAAGAAGGTTTTACAAGACTCACGTTAACAATATTGCAGCAGTACGCACACAATCGAAGCGCAGTAAGGATGGCTAGTGTAACTAGCAAGAATACCACGAAAGCAAGAAAAGAGAAGTACGCTATTAACTATTAAACGTACCTGTCTCTTCCGAAACGAATGAGTACGATGAGAGAGCTCTCTCTACCATCGATTCCGGATAGTCT
+
33883:;@ABBCCCDCCCCACB;;;)5597<;;;9979=A@AA@@A@CB?B?@@000@??,@<@00/777:;88817;88888'8:59,333&3884;:::886--(-(-6366717899>>@@DCCBA@BBBADDBB=@?CB@@@A5;5;@@<@CAAACAB>BCCBBB?CD?BBE>BA???8<<<899::+:@@A?>>DDD>BBC@D@EC@@5;;.;@B@@9;;A@@@?:=<89938??<>=<<@@@@A?>>CABBBB?>>?;;;@E>AA@@??;@<B=@@???@@
@ATNG8:04595:06767
GATGGTAGCTATACGTATATCTATGTACTCATTCGTTTCGGAAGAGACAGGTACGTTAATAGTTAATAGCGTACTTCTTTTTCTTGCTTTTCGTGGTATTCTTGCTAGTTACACTAGCCATCCTTACTGCGCTTCGATTGTGTGCGTACTGCTGCAATATTGTTAACGTGAGTCTTGTAAAACCTTCTTTTTACGTTTAACTCTCGTGTTAAAAATCTGAATTCTTACTAGAGTTCCTGATCTTCTGGATAGCGACGCGATATACTACCATCGATTCCGGATAGTCT
+
//8839A@?B>CBCA=@DBCCDCA;;6555592:ABA;AC?C?AAABCBB@BCECB@C8;;AA=A?@@@BCBCBB?CDCCC2A@>D9:::&3;;;9C=A=AB??>?@:949AAABBBC@CCC?B?BA?@?;;;9>>;;7;B@??CB>>>???>778:<==<@@=A<AAABBB>>>:>>AAA6A=A:=>@@@/@A==>//-/;///<:7:5;;<:+;886A9>;@@566@AAA@@=@=>=>A==:>>B<A@>==@;;;=;;:B>>>A>>;>===??<@=A<@@@@>;:
@ATNG8:04596:06756
GATGGTAGCGAGCGAGTGTGTATACCAGAAGATCAGGAACTCTAGAAGAATTCAGATTTTTTAACACGAGAGTAAACGTAAAAAGAAGGTTTTACAAGACTCACGTTAACAATATTGCAGCAGTACGCACACAATCGAAGCGCAGTAAGGATGGCTAGTGTAACTAGCAAGAATACCACGAAAGCAAGAAAAAGAAGTACGCTATTAACTATTAACGTACCTGTCTCTTCCGAAACGAATGAGTACTATGTAGAGCTCTATACTACCATCGATTCCGGATAGTCT
+
339<5;:??B<<<<=A<B=B@@@AA6;<@8<;77<<)0*/799:<B?@@<@<@@;5599::#:4=>>I@>ECDDD=BBBBDDD5@A?@@CDD;EAA?BAACDDB;;7;=BB?DDD>BBDDCAAABBCECCCCC@CCCC>@@BABCEF@B?BAA?ACCCCCCB@CCCBBB?BC?BBB?BBBAA;?9929=>>=.>A?B???BCCDC::99BBC7:9:CCBB@BCCC;;<@C?BBB>BCCAA@?BBCCBBABBBBBBBAAAAAABBBC?A????A=D;A;>>>CBBB
@ATNG8:04596:06763
GATGGTAGTGATACAGATCAGACACCAGAAGATCAGGAACTCTAGAAGAATTCAGATTTTTAACACGAGAGTAAACGTAAAAAGAAGGTTTTACAAGACTCACGTTAACAATATTGCAGCAGTACGCACACAATCGAAGCGCAGTAAGGATGGCTAGTGTAACTAGCAAGAATACCACGAAAGCAAGAAAAAAGAAGTACGCTATTAACTATTAACGTACCTGTCTCTTCCGAAACGAATGAGTACGATGAGAGAGCTCTCTCTACCATCGATTCCGGATAGTCT
+
BBBB@AAABAABBBCCBBBBDBCCC@CAB>BBCBBB@BABCCCCBB?BD@D?BBBCCDCC3B?ABCDFBAA=<=7=BCCDDD2CC@C?CCC:CCC@CBBCCCD@@?@@DD@DDD?CBBABCCCBBBEDBBBC?CDDD<A@BA???>:??BBB?BDCCCC@@=@BCCBB@AA>???:?????8?BB?BBBBBB)BB?B@??BBB@@17169=>,/,/<@>@>ACBBABB=@=A@@9@??=?BBCHCCBAAAADCDBBB==<<656=>;@:::@@<@=A=AA@@:::
@ATNG8:04598:06756
ATGGTAGTGTGTCTCTGAGAGTAGTACTCATTCGTTTCGGAAGAGACAGGTACGTTAATAGTTAATAGCGTACTTCTTTTTCTTGCTTTCGTGGTATTCTTGCTAGTTACACTAGCCATCCTTACTGCGCTTCGATTGTGTGCGTACTGCTGCAATATTGTTAACGTGAGTCTTGTAAAACCTTCTTTTTACGTTTACTCTCGTGTTAAAAATCTGAATTCTTCTAGAGTTCCTGATCTTCTGGCTCTCGTAGACAGATACTACCATCGATTCCGGATAGTCT
+
//817704444494////-5--///9:::==7;337*3<.4.5>>>>==?@BB;;:;?CCBB@B@BCDEFBCCC@BBAAA0BB@BDED>BBBB9;:C=BB=AACCCCAFGEECFBB?@@CAD@BBCCCCBB>ABCC@CCCCC@A@DBBBCCCCC?BBB@BA=A?BBCBCCCFD?BCCDD<EAE=@@@@@0@CCCF>CBBCCCCCBC@DDDD5C@@AA?A?CC@BBBCDDD@B?BBCCCC>@@CBCCAA@A:;;@;;;@BAACDD?BAAB@A=@=A6;:::BAB
@ATNG8:04599:06761
GATGGTAGTACATGATAGACGACACCAGAAGATCAGGAACTCTAGAAGAATTCAGATTTTTAACACGAGAGTAAACGTAAAAAGAAGGTTTTACAAGACTCACGTTAACAATATTGCAGCTGTACGCACACAATCGAAGCGCAGTAAGGATGGCTAGTGTAACTAGCAAGAATACCACGAAAGCAAGAAAAAGAAGTACGCTATTAACTATTAACGTACCTGTCTCTTCCGAAACGAATGAGTACGATGAGATCTCGTGTGCTACCATCGATTCCGGATAGTCT
+
4;;<?AAABBCBBBBB@@@BAAABBAECC@BBC;<99@=BBBBBCB@BC@C@BBB@@@@@0@?CFCGGDBCCCE=BA99999.9A<B?CCC:CDDACBBCBCC999;?BBABBB?BBCCBBABBBBBCBBBB?BBFGAEECCBCBD?B?BCC?BBBCCCBB?BBBCCD@AA>ACF?BBAAA<ABB?CBCCC3BB?BCCCCBBCC?A>AAAA<?=?@?CC=AABA????B>BBB>BCC@CCBB@@????BBDBAAABBBB@A@BBC>BA@@@?<@>B@CBEC:;;
@ATNG8:04609:06770
TATGGTAGTATAGAGCTCTACATAGTACTCATTCGTTTCGGAAGAGACAGGTACGTTAATAGTTAATAGCGTACTTCTTTTTCTTGCTTTCGTGGTATTCTTGCTAGTTACACTAGCCATCCTTACTGCGCTTCGATTGTGTGCGTACTGCTGCAATATTGTTAATGTGAGTCTTGTAAAACCTTCTTTTTACGTTTACTCTCGTGTTAAAAATCTGAATTCTTCTAGAGTTCCTGATTCTTCTGGGTGCGCTACAGTCTCTCTACCATCGATTCCGGATAGTCT
+
FCCC=BBCDBBBCBBBBBCDBBBCBBBCBBBA?ABCD>AC?C?AABCBBC?BBBBB@EBDFCC=B=BDDDBBCCC@@@@@@0=>:@AA@:@BAB>BGD@CC@CBAA@D@CCCDBBBC@BCC@C@DBCBBBBC@CCDD>@@CCCCBBGBBBCBBCB@CBB?BC?C?BCCCDDDDD@DBBBC;B@C@BACCC3CCCCE<@AA;::@AAA@FCBC1B???B>@>==:<@AA?>>;>?BAAB???;:;==4888@AABABB=>>??>=<<8<566?=9?=B<@@==<<<
@ATNG8:04611:06753
GATGGTAGCGCATATCAGCGCAGCCCAGCAAGATCAGGAACTCTAGAAGAATTCAGATTTTTAACACGAGAGTAAACGTAAAAAGAAGGTTTTACAAGACTCACGTTAACAATATTGCAGCAGTACGCACACAATCGAAGCGCAGTAAGGATGGCTAGTGTAACTAGCAAGAATACCACGAAAGCAAGAAAAAAGAAGTACGCTATTAACTATTAACGTACCTGTCTCTTCCGAAACGAATGAGTACTATGTAGAGCTCTATACTACCATCGATTCCGGATAGTCT
+
785<9<<>?@?;;=====?B=;;<;1:///2//-:;;)/)//;79:=85404343444444$5.5<=>>>@>CCF>CB;;:::*;C>B=BBB:CCCACBBABAB@@=@?BB@BBC@CCCCCCBBBCCCBBBCC?CCCC?@@BA@A:98;?CECACDCCDC:98;CCDCE@<<::CB>AA:::/7>>9889999%9>;?97:BBBBB>A>?@CB<?<??BBB>AAAB@AA@C@CDE>BAB?ABBBBBBBBAACCDBABAAAAAABBBB?>8::=@<@<A<A@@????
@ATNG8:04611:06760
GATGGTAGCAGACGTGACAGAGCGCCAGAAGATCAGGAACTCTAGAAGAATTCAGATTTTTAACACGAGAGTAAACGTAAAAAGAATGGTTTTACAAGACTCACGTTTAACAATATTGCAGCAGTACGCACACAATCGAAGCGCAGTAAGGATGGCTAGTGTAACTAGCAAGAATACCACGAAAGCAAGAAAAAAGAAGTTACGCTATTAACTATTAACGATACCTGTCTCTTCCGAAACGAATGAGTACGATGAGATCTCGTATCGATTCCGGATAGTCT
+
=CBC?CCCB@A@@:69ABBBBBBBC?BBGACBCB@@;@=:;<@@@A?BB?B?BCCCDDFF1?<>@>997>?;88.;;00000*0=+//)///&/::4;=666==;;;6;?CC@C@@=@B@@@@BA;<::6=>???BBBC@BABCFBBB?C=@;;:<DCCCCBB>????CB?CB@BB@9=;;;;38:>8=?@>>>&;<8==:@AB@==?;?==;;:;>9;87866-5757787353...'..6(...2.....6688792228999:::838384-----77
@ATNG8:04614:06781
GATGGTAGCTCGCTGATGATATCTCCAGAAGATCAGGAACTCTAGAAGAATTCAGATTTTTAACACGAGAGTAAACGTAAAAAGAAGGTTTTACAAGACTCACGTTAACAATATTGCAGCAGTACGCACACAATCGAAGCGCAGTAAGGATGGCTAGTGTAACTAGCAAGAATACCACGAAAGCAAGAAAAAAGAAGTACGCTATTAACTATTAACGTACCTGTCTCTTCCGAAACGAATGAGTACGAGAGAGCACACGTGTCTACCATCGATTCCGGATAGTCT
+
389<8B=CDC<<;<@?BBBBB@@BCACFFACCC;;;9;8;AA;;:B=AB?A>@@==;===.?=ABBBAAAB::929=?ABBA2@@?AAHHE;CCC@CCCCDBB@@?@@CC@BBB?BBCCCCCCCDCBBBBCD?BBCC>A??>AAAA>B?C@B?ACCDCCCB?AABDCC@BB??>?:??999+9?@=ABBBBB)BB@B???D@?>A4;5::@A1838?BBB@BCAAABB>A>ABB<BBB?BBBBBBBCBBBBBBBCBBBBBBB>>AA=A>>=>><><?=???A;::
@ATNG8:04615:06786
GATGGTAGCATCATGCATATCTCACCAGAAGATCAGGAACTCTAGAAGAATTCAGATTTTTAACACGAGAGTAAGCGTAAAAAGAAGGTTTTACAAGACTCACGTTAACAATATTGCAGCAGTACGCACACAATCGAAGCGCAGTAAGGATGGCTAGTGTAACTAGCAAGAATACCACGAAAGCAAGAAAAAAGAAGTACGCTATTAACTATTAACGTACCTGTCTCTTCCGAAACGAATGAGTACCTCTCAGACGCTCGTCCTACCATCGATTCCGGATAGTCT
+
4<<<>BBBCCBCCBBBCCCCCEDCD<AADAHBBB@@=@>BCCCCCC@BB@B@BDDCCCCC3B>BBBCBBBCA@<@AA<<???.>B?B?CCC9CAA?BB@@@?BBB?B?BB?ABB=AACACAAADBCCCAAADADCCC?BBBBBBBC@C@DCC?CCCCCC@@>ACCCEC@BB>AA@<@@>>=7??>;99:9::%:<;>?=@CCCA?>>;;>AA1838?CCC@BBBBBBB?B?BCC=C@A?@CBDCCCA>?>BBBBBBBBBBBB?BBC=@766AA=B=A=AAAA:::
@ATNG8:04619:06786
GATGGTAGGCGACATACATACGCGCCAGAAGATCAGGAACTCTAGAAGAATTCAGATTTTTAACACGAGAGTAAACGTAAAAAGAAGGTTTTACAAGACTCACGTTAACAATATTGCAGCAGTACGCACACAATCGAAGCGCAGTAAGGATGGCTAGTGTAACTAGCAAGAATACCACGAAAGCAAGAAAAAAGAAGTACGCTATTAACTATTAACGTACCTGTCTCTTCCGAAACGAATGAGTACGATGAGATAGCTCTCTCTACCATCGATTCCGGATAGTCT
+
;:@A@@;B?B@?ABCCBBBCCBBCC=@@D@EBBCBB=B9;;;EGEE?AA@A>ACBBBBBB0B>BBBBBBC;;;C=;;;ABBB+BB?@@@@@0696=@AABBBD;;;;>@@@AAA@CCCCCCBBBABBB;<;EBDDDE>@?CBBBBB<B>A@@=@DAAABBA>B@@@CD@BC@;;;ACBBBC=A??:>???@@'@>?B949BCCBB@D?BAB?=B<@@D@@>@BBBBBC@@@@@@9@00-0@@@BBBBBBCBCCDEBB?????=<BB>>788:B:>;>=>>>>@@>
@ATNG8:04589:06812
GATGTAGTGATACAGATCAGACACCAGAAGATCAGGAATCTCTAGAAGAATTCAGATTTTTAATCAACGAGAGTAAACGTAAAAAGAAGGTTTTACAAGACTCACGTTAACAATATTGCAGCACGTACGCACACAATCGAAGCGCAGTAAGGATGGCTAGTGTAACTAGCAAGAATACCACGAAAGCAAGGAAAAAAGAAGTACGCTATTAACTATTAACGTACCTGTCTCTTCCGAAACGATGAGTACTGCGTCTCACTCTCGCCTACCATCGATTCCGGATAGTCT
+
88-0-8>;@A;:9995559::5//4///)////555:.559444498;<9<9<9---666'5(---(--/39876918///999'99683<<:+9//)/////><55156::4955.5:977///9979;;=;;;9;;:?7;<==>EDD?B=@99.4>::=665:><<<=B9C=8@;=873398.777,3,37777$771333;==4448>@=:>>9=797>??;?@@@CCC@D>?@D<A?>>9<?<==BCC@CBBB>=AACAB@<@>>8;000::6::=:@BABB85
@ATNG8:04600:06801
GATGGTAGCTATACGTATATCTATGTACTCATTCGTTTCGGAAGAGACAGGTACGTTAATAGTTAATAGCGTACTTCTTTTTCTTGCTTTCGTGGTATTCTTGCTAGTTACACTAGCCATCCTTACTGCGCTTCGATTGTGTGCGTACTGCTGCAATATTGTTAACGTGAGTCTTGTAAAACCTTCTTTTTACGTTTACTCTCGTGTTAAAAATCTGAATTCTTCTAGAGTTCCTGATCTTCTGGGATGTGTGCGCAGTGCCTACCATCGATTCCGTATAGTCT
+
BBBB?BCBABBCDCCCCCBBBBBCCCCCCDBB@BCDD>CC@CACCCCCCC@CCCCC?D@BABB?B@DDDBBBBBB?BADDD3AA>AAAA=BCCC?BBD@BB999?BBC?BBCBBBBB@BBC?B?BA<?A=9:7;?AC<===A??>@AADAA@@@@<???<??<@<AAAAA???B8==ADF5@<@7;;DDD/=:777.3-----99-/(////'.9<8<8<:@@;AAAB@>><>7;<@AAA766@@6=///<66;?@BBAAA<AAA<A;;;=B=B<??@@@A666
@ATNG8:04604:06835
ATGGTAGGTGCAGCATGAGTGTATCCAGAAGATCAGGAACTCTAGAAGAATTCAGATTTTTAACACGAGAGTAAACGTAAAAAGAAGGTTTTACAAGACTCACGTTAACAATATTGCAGCAGTACGCACACAATCGAAGCGCAGTAAGGATGGCTAGTGTAACTAGCAAGAATACCACGAAAGCAAGAAAAAGAAGTACGCTATTAACTATTAACGTACCTGTCTCTTCCGAAACGAATGAGTACTGCGTCTCACTCTCGCCTACCATCGATTCCGGATAGTCT
+
///)//82<@>0//8//4<<<<B99.5994655=>B>C?BBCCCBB?BB?B@CECBBDDD5C@CBBBBBBCCCC?CCBBBBB0AC<A?BDD<CBB>B@@@BBBBB?B?CC?BBB?BABCDDCCCBBBBBBCF@CC@@>ABCCCCBB@B@CBA>ACCCCBCC@CDCCAA=::5:AA<??CEF>CAA>ACDDD/DC?CBBBBBB??<?:?@A<:=<@ACCC?AABBBCB?B?AAA<ABC@CCCCCCBCCBBCCCCBBBD@@@A>BAB?BAAABB?B?B?ABA@@@@
@ATNG8:04614:06825
GATGGTAGCAGACGTGACAGAGCGCCAGAAGATCAGGAACTCTAGAAGAATTCAGATTTTTAACACGAGAGTAAACGTAAAAAGAAGGTTTTACAAGACTCACGTTAACAATATTGCAGCAGTACGCACACAATCGAAGCGCAGTAAGGATGGCTAGTGTAACTAGCAAGAATTCCACGAAAGCAAGAAAAAAGAAGTACGCTATTAACTATTAACGTACCTGTCCCTTCCGAAACGAATGAGTACTATGTAGAGCTCTATACTACCATCGATTCCGGATAGTCT
+
3888::?DC@AB<<6A@AAABBCCD?BAC@;;6;;;5;5:>>5;9B?A@?B????C?AAA2A>AABABBCC???8??BBCCC+=B@B?BCC<GFEABCCCBBCCD@D@AB?BCC@CCAABCCCCCCCDBBBD@BCBB?BBBABBAB>C?BCC?@@AEDCBB?BBBBBB???=?@F?CC9::79@@<::9999%9A?C?>?BAA@A1736;>>4=:=9>BC?BCDFD<@=A?DDB>BBB?AA???ABABBBABBBBBBBBA@@???A<A?>>>A<@<@<@AA?>;:
@ATNG8:04619:06837
GATGGTAGCACGACACGACGATGTGTTCTCATTCGTTTCGGAAGAGACAGGTACGTTAATAGTTAATAGCGTACTTCTTTTTCTTGCTTTCGTGGTATTCTTGCTAGTTACACTAGCCATCCTTACTGCGCTTCGATTGTGTGCGTACTGCTGCAATATTGTTAACGTGAGTCATGTAAAACCTTCTTTTTACGTTTACTCTCGTGTTAAAAATCTGAATTCTTCTAGAGTTCCTGATCTTCCGGGTCTACTACACTGTACTCTACCATCGAATCACGAAAAGTCT
+
BBCE@DABBBCC<CEB@@@;66<ADD@DDBBB@BCDD=CCBD@BBDCCCC@CCCCC?D?DDBC?B@CCCDCCCBB?ACCCC3BB>B?>>:?CCC?CC@=??000;AAA<@BBBBABB=BAC?B?ACCCCCAA8>>DD9=<A@<=>AA@@@AA:;;<@==:=@<@<?@AAA@A88896677(80806<>=>+88:::)67:9><<:::18765$2798:,2,28169866550528<:766+2+22'2266:000/0//488443330455==8;;773333&3999
@ATNG8:04623:06848
GATGGTAGGCGACGATACATACAGCGCCAGAAGATCAGGAACTCATAGAAGAATTCATAGATTTTTTAACACGAGAGTAAACGTAAAAAAGAAGGTTTTTACAAGACTCACGTTTAACAATATTGCAGCAGTACGCACACAATCGAAGCGCAGTAAGGATGGCTAGTGTAACTAGCAAGAATACCACGAAAGCAAGAAAAAAGAAGTACGCTATTAACTATTAACGTACCTGTCTCTTCCGAAACGAATGAGTACCTCTCAGACGCTCGTCCTACCATCGATTCCGGATAGTCT
+
//:;5:0.*.0//////97770//<<94<55155/:<9*0*/7///-//)//)/3///3444====%403933386///;29///9999&9;4:(3333$/6:0/////:;8881505:9>75-2669BBABCB??@BBBB@BBAA=A@@?@@BB>B?BBC?BBBBBBAC@CBBBBB@BB?>>=8=>:;;3:BB<=>>>>;&772....8989948489996:6::>;;7@BBBA@@=@>BBC?CDC@CAAA???;?BAABCCBBBBBAAA?BBB?BBBBCB?A=D=AAAA@>>
@ATNG8:04625:06830
GATGGTAGCTCACGTACGTCACACGTACTCATTCGTTTCGGAATGAGACAGGTACGTTAATAGTTAATAGCGTACTTCTTTTTCTTGCTTTTCGTGGTATTCTTGCTAGTTACACTAGCCATCCTTACTGCGCTTCGATTGTGTGCGTACTGCTGCAATATTGTTAACGTGAGTCTTGTAAAACCTTTCTTTTTACGTTTAACTCTTCGTGTTTAAAAATCTTGAATTCTTACTAGTGTTCCTGATCTTCTGGATAGCGACGCGATATACTACCATCGATTCCCGGATAGTCTT
+
//6617>AA?::445;555;>566=>>?;;??<@@@>9==*0)////77;=:>?;::6?00//:)/)/8888<;;;9BBFCC1597839::/:><<05494>A?AAAA?><?BBABBAA>ABB?B?@@;98579;AA@@<;<8>>?>888A?>>:995///567166>?@A>=>?@:==B=>-:188)8:<<:*:=;::1;088:?9<<<888)8=>=/?;;5;?5;5;@;??@??@??8=8=;8;//*/666;9<:77555555:988<A<<2<57775.25)59=<=>8881
@ATNG8:04584:06882
GATGGTAGTGATACAGATCAGACACCAGAAGATCAGGAACTCTAGAAGAATTCAGATTTTTAACATCGAGAGTAAACGTAAAAAGAAGGTTTTACAAGACTCACGTTAACAATATTGCAGCAGTACGCACACAATCGAAGCGCAGTAAGGATGGCTAGTGTAACTAGCAAGAATACCACGAAAGCAAGAAAAAAGAAGTACGCTATTAACTATTAACGTACCTGTCTCTTCCGAAACGAATGAGTACCTCTCAGACGCTCGTCCTACCATCGATTCCGGATAGTCT
+
9<=><ABCCCCCGCCDAAABDIDCB@FDC?BBCBA@?C?BBB@A@C?CB?C@??:<<999)98>0//=:6<<787)7;68888'//(/(///&/9;6:;<;888//(/38957:88=99;CABBGCCCBBBCC?BBDD<@?BBBBBB?C?CBB?BCCCCCCD?BAABCB@@@<ABB?ABBAA;@?@;::9999%9@;A>>@CBB@@:=:<<AA1838ACAB@CCAAABB@D@BBB<BAA>ABCCCCC=A@ABCCBBACAAAAA=CCC;A===?C:?:>=<>>A<<=
@ATNG8:04585:06860
GATGGGTAGTGTCATATGAGAGTGTGTACTCATTCGTTTCGGAAGAGACAGGTACGTTAATAGTTAATAGCGTACTTCTTTTTCTTGCTTTCGTGGTATTCTTGCTAGTTACACTAGCCATCCTTACTGCGCTTCGATTGTGTGCGTACTGCTGCAATATTGTTAACGTGAGTCTTGTAAAACCTTCTTTTTACGTTTACTCTCGTGTTAAAAATCTGAATTCTTCTAGAGTTCCTGATCTTCTGGCTCTCGTAGACAGATACTACCATCGATTCCGGATAGTCT
+
3388:1;:::;;<@=?;;;@BBCCCDC;;;;BC?CBCC>AB@C@CEA@@=C9>>C?C@C@CCCC?DABBBCCCBCC?A@@@@.;9;??BB=BABD@DDDAEG?AADCCC@CBBBBB;;5;@@=A9;;BBBAABAEFCC@BBCBBAAABCCCDDBBC>BCD9;;@C?BBBBBBBBB>AABAB:B?B@BFJJF5@@@@@:?BABABBA?A;?=?=,=?9559>=??<@CCBBBB>A=:9;@@D4;:@=@:99ABBBCCCCCBAA=@00+00000>=C=C@AAAA000
@ATNG8:04597:06878
GATGGTAGATATATGCACGCTCTACCAGAAGATCAGGAACTCTAGAAGAATTCAGATTTTTAACACGAGAGTAAACGTAAAAAGAAGGTTTTACAAGACTCACGTTAACAATATTGCAGCAGTACGCACACAATCGAAGCGCAGTAAGGATGGCTAGTGTAACTAGCAAGAATACCACGAAAGCAAGAAAAAAGAAGTACGCTATTAACTATTAACGTACCTGTCTCTTCCGAAACGAATGAGTACTACTCTCAGAGACACATACCATCGATTCCGGATAGTCT
+
6;:<;<;A@AA@A:66BB@AACCED?@AD?=BBB;;7;<<>>/0/84876:6::555A??,>9=8344388=<<13344999'44069@@@0;6515;AA?@;>>9B<BC@CDC@BBBABBCBBCDCCCBBCADBBB=@@AAABBB?B?B;;8;BAACBCC@CDDB?@=?A>A@@<???>:7;;<8779999%:?;9:7DA8;:;5958<>>;B=A@BBB?ACCC??><?=>??<?CC@BBBBBBBBBBBCAA?@?BBBBBB@>A=@>>>AA<?;?;??@BB??
@ATNG8:04605:06860
GATGGTAGTGCGTGAGAGAGAGACCCAGAAGATCAGGAACTCTAGAAGAATTCAGATTTTTAACATCGAGAGTAAACGTAAAAAGAAGGTTTTACAAGACTCACGTTAACAATATTGCAGCAGTACGCACACAATCGAAGCTCAGTAAGGATGGCTAGTGTAACTAGCAAGAATACCACGAAAAGCAAGAAAAAAGAAGTACGCTATTAACTATTAACGTACCTGTCTCTTCCGAAACGAATGAGTACGAGAGAGCACACGTGTCTACCATCGATTCCGGATAGTCT
+
/69:?A??CBBCCBCBBCDBCC?AA:ACC@CCCCCA@B@BBC@@AC@CD@D@A@?>?=9:'<9=:45<444<??:49:::::;)9:5:-333&3893:;;::98//(-(-737--*-977>@??BCCCCBBAA<@A@@=@CBBCDAA>B@CCC?CCCCCAA@?CCCCCD?>?8:::3::::9:+9@@>AABBAB(A@>@?8>B?=>=16157>>4;7;ABAB?AA@@@AA=@=@@>9>::69@AAECBBBAACBBBCC???AA999CD@E:::AA=B;>;>??A:::
@ATNG8:04606:06893
GATGTAGTATATCGCGTCGCTATCCAGAAGTTCAGGAACTCTAGAAGAATTCAGATTTTTAACACGAGAGTAAACGTAAAAAGAAGGTTTTACAAGACTCACGTTAACAATATTGCAGCAGTACGCACACAATCGAAGCGCAGTAAGGATGGCTAGTGTAACTAGCAAGAATACCACGAAAGCAAGAAAAAGAAGTACGCTATTAACTATTAACGTACCTGTCTCTTCCGAAACGAATGAGTACACACTCTCATATGACACTACCATCGATTCCGGATAGTCT
+
@AA@ABCCDBBBCCFBCCBBBCCCACBD@DD@DBB?B?BDCCCCC?CD=B@CEC;;;;;*;;AABCBBBBBB@9@?;;;;;);?<?3999&38829<=CBBBBB?B>BB?DBB?BBBBBBBBBB>>>@@@@;A?@?<>>>?AA>><>=@@B@CBBBBBBB?BBCB@A<@B?CDD>AABAA;@@@=@@@>>,994:AAABBBBB<?<?B@@<@=CC==><AA@@:::=C=?@?:>AA?BBBBA>>>>>>@BBBBBBB>??BDD>>>?ACBBB?B@C@AAAAAAB
@ATNG8:04612:06873
GATGGTAGCGCTACGAGCGTAGACCCAGAAGATCAGGAACTCTAGAAGAATTCAGATTTTTAACACGAGAGTAAACGTAAAAAGAATGTTTTACAAGACTCACGTTAACAATATTGCAGCAGTACGCACACAATCGAAGCGCAGTAAGGATGGCTAGTGTAACTAGCAAGAATACCACGAAAGCAAGAAAAAAGAAGTACGCTATTAACTATTAACGTACCTGTCTCTTCCGAAACGAATGAGTACGATGAGAGAGCTCTCTCTACCATCGATTCCGGATAGTCT
+
//9;48<A;;6?BC@:;=;;;C<<;)9A@=CA?>99197??<<@@@=AC?B?@@?AAAAA.:69@??@AAB@@@:?@@@@@A,@@;=9>;;+@;999@@@@@:9;4;<??<@BC7;:@@DDCFICCCBCCCC@CCCC@BCAABCAB>BADBB?BDDCDCAA>AB?AAB59787;7499:::5>?>9899999$99;;@<@:;;:535455771949;@@@=@A???BB=A=ACA;AAA>BBBBBBAAACCCBBBB?>:;;==;::>9>766:A>D=A<;::=>>>
@ATNG8:04615:06891
ATGGTAGAGTATCATGTGTATCTCCACGAAGAATCAGGAACTCTAGAAGAATTCAGATTTTTAACACGAGAGTAAACGTAAAAAGAAGGTTTTACAAGACTCACGTTAACAATATTGCAGCAGTACGCACACAATCGAAGCGCAGTAAGGATGGCTAGTGTAACTAGCAAGAATACCACGAAAGCAAGAAAAAAGAAGTACGCTATTAACTATTAACGTACCTGTCTCTTCCGAAACGAATGAGTACACATCGTCGTGTCGTGCTACCATCGATTCCGGATAGTCT
+
---(-58>ABB===555:555999)---53--(/879)0)/9:>=9925=99;>?;>?@@@1@?BCDCCDDCBBB?BCCCDFD5CC?C=AAA9ACD@BABCCCC998;?BB?BBF@BBBAAACCBBBCBBCBD@CCBB?AABAAB998;@C@@?@CCCCBCC@BBB@AA?BB?BBB=????>8?A@;999999%9?@CA?ABBBAB77539A>5;7;ACBC@BCAB@@@?B@BBE=CCC?BBBBBCCCCCAAAABBDCCBBBBBBCD@CAAADC?C?C?CCCC;;:
@ATNG8:04618:06868
GATGGTAGCGCATATCAGCGCAGCCCAGCAAGATCAGGAACTCTAGAAGAATTCAGATTTTTTAACACGAGAGTAAACGTAAAAAGAAGGTTTTACAAGACTCACGTTAACAATATTGCAGCAGTACGCACACAATCGAAGCGCAGTAAGGATGGCTAGTGTAACTAGCAAGAATACCACGAAAGCAAGAAAATGAAGTACGCTATTAACTATTAACGTACCTGTCTCTTCCGAAACGAATGAGTACTATGTAGAGCTCTATACTACCATCGATTCCGGATAGTCT
+
22,,(,,44@@@?ABCA@BB0//9:19///)//7<<<.616<=<<<=544.4.434444444#549=<<=>>?>BB>B=BBBAA0AA=C<@@@7@BDAABBCBCCAA?AADD@CCD@CCBCCDDBBBDAAAFAA=ACBB=@@@ACBBB@C@BCGADBBBCCCC?BBBBCD@A@>@CC@BBBBB<A@@;9999+9>@<@BBCBBCCCAC:;:@@=@=@?BBB<?@BBBBC@B@CCC?CCB????BBBBBBBBBBBBBBAAA999@A==8>:::>>:>6;6;>AB@AA
@ATNG8:04623:06863
GATGGTAGGCGTGTGAGAGTCTGCCCAGAAGATCAGGAACTCTAGAAGAATTCAGATTTTTAACACGAGAGTAAACGTAAAAGAAGGTTTTACAAGACTCACGTTAACAATATTGCAGCAGTACGCACACAATCGAAGCGCAGTAAGGATGGCTAGTGTAACTAGCAAGAATACCACGAAAGCAAGAAAAAGAAGTACGCTATTAACTATTAACGTACCTGTCTCTTCCGAAACGAATGAGTACGATGAGAGAGCTCTCTCTACCATCGATTCCGGATAGTCT
+
9;9=<A;??BCABAEDDCC@@@@@@3>A@=;;;B@A<A=AACECCC?;;8;=ABA;<<<;';7A<@BA@A?9::.9=>=@?5=B;>3999(87;6;BBABCBBB?C?CC?BBB?>>>AA>>>@><<?>>>>;>E@@;?B???>AA<A<AAB>BAAAAABB>BBBB@A>?>8>>>8=?8894:AA?BCCCB3AA>AAA=??BAA=A<A99:1617>>=>;>@BC>>><A<AAA9ABB?BBCCBBB>>>BBCCCAA>>>==>@@AA<?===?>:=5?9??;>>>>
@ATNG8:04632:06888
GATGGTAGTATCTGTCTACGAGAGGTCAGAAGATCAGGAACTCTAGAAGAATTCAGATTTTTAACACGAGAGTAAACGTAAAAAGAAGGTTTTACAAGACTCACGTTAACAATATTGCAGCAGTACGCACACAATCGAAGCGCAGTAAGGATGGCTAGTGTAACTAGCAAGAATACCACGAAAGCAGAAAAAAGAAGTACGCTATTAACTATTAACGTACCTGTCTCTTCCGAAACGATGAGTACTATAGACTATCTGAGACTACCATCGATTCCGGATAGTCT
+
455<9<CCCBA?;==@=BB969CC@>>@;;7;;;;=@<>:==AA@DD@DC<?<?CBBDCCD3C888<::9=///91///////$5<7<9>>>166=9666;??===9<8<<:>BC?BBBBBBBCCCBBA;;;@<@AAB?A@??BAAC=A?A<;4:=999A<C9A<====4447B@<?B::::39////////$0>5;>8?855>9997777:6A:=8;;>:>???AA@<@<::9.9998;<?ABBCCCCBBBBCB@@?AAACBAA?A9::??<?@CAEFFA@??
@ATNG8:04590:06927
GATGGTAGCTCACGTACGTCACACGTACTCATTCGTTTCGGAAGAGACAGGTACGTTAATAGTTAATAGCGTACTTCTTTTTCTTGCTTTTCGTGGTATTCTTGCTAGTTACACTAGCCATCCTTACTGCGCTTCGATTGTGTGCGTACTGCTGCAATATTGTTAACGTGAGTCTTGTAAAACCTTCTTTTTACGTTTACTCTCGTGTTTAAAAAATCTGAATTCTTCTAGAGTTCCTGATCTTCTGGTAGAGCGTGCATATATCTACCATCGATTCCGGATAGTCT
+
3:::>AABAA?@555===>CDAABBBB@@;;;=@;;;09B;@=><<@><B?B@BBB>B>BBAB?B6:;@??AABB>BBBBB2AA?A8777+7?@C<A@B?CB@B??@:948;7;A@>><=DE?C?BB?CB>>?=A???=>>?@@@@>>>@@?====:=??=BB<?<?@@@@@@??:==BEE5B7;7;;AAA/??:::*//9///99/55,6;<;>'>568978;8805>>@?=@;B;=<<AAA<AAA<@>>>>>>AB>>;;;?>>>@A=@988@@=A<A<@@?>=;;
@ATNG8:04593:06938
GATGGTAGATATATGCACGCTCTACCAGAAGATCAGGAACTCTAGAAGAATTCAGATTTTTAACACGAGAGTAAACGTAAAAAGAAGGTTTTACAAGACTCACGTTAACAATATTGCAGCAGTACGCACACAATCGAAGCGCAGTAAGGATGGCTAGTGTAACTAGCAAGAATACCACGAGAGCAAGAAAAAGAAGTACGCTATTAACTATTAACGTACCTGTCTCTTCCGAAACGAATGAGTACACATCGTCGTGTCGTGCTACCATCGATTCCGGATAGTCT
+
389<?DBBBCBBBAAAC;:=CCCCC?CBG@CBB;;9:=9=>:595<7<B=?:897;8;;8';2=>====<<798*97;:994$9;7;255506?D@FBBCCCD;:6;?@@=@CC>BBCCCCCCCCCCC@@@D@CCBB?BBBA@?@B<@<A?@=@CCCCCCB?BBBBBC?BB?BBB<>?BBBAABB?BCCDC2BB?@B>CCBBCD@B=@@AA=A>ABBCC@ABABBBB>A>ABA;BAA=??ACCBBB?>@CBBB@@@@@BAA?B>?<?A?>>B>A>B?BAAB;;;
@ATNG8:04597:06908
GATGGTAGAGAGAGCTCTCTCATCGTACTCATTCGTTTCGGAAGAGACAGGTACGTTAATAGTTAATAGCGTACTTCTTTTTCTTGCTTTCGTGGTATTCTTGCTAGTTACACTAGCCATCCTTACTGCGCTTCGATTGTGTGCGTACTGCTGCAATATTGTTAACGTGAGTCTTGTAAAACCTTCTTTTTACGTTTACTCTCGTGTTAAAAATCTGAATTCTTCTAGAGTTCCTGATCTTCTGGTGTCTGATCTGTATCACTACCATCGATTCCGGATAGTC
+
5<BA?:6;CCBAB?@966<<==><@?;;:A:;7;CFE>IC@C>BB<<=55055<<@8A?@A@@8@269ABBBA<A033888'8848779(7<:919?=;<?277738817333<ABB?=>=<A<<<=885:97:79:8=??===@8889A>:;:;5888:>>5;7;?BB>>==?:<==??2=8<488888(8>=AA:@@@@@;;;;;66===,=///>496?@;?>?=656<A;;:8AAA;>>@<??>??>@@>>;;;B@;;;==:==<<<<)/+/)/9923-
@ATNG8:04605:06915
GATGGTAGTCTGCTCTGACTCTCGTACTCATTCGTTTCGGAAGAGACAGGTACGTTAATAGTTAATAGCGTACTTCTTTTTCTTGCTTCGTGGTATTCTTGCTAGTTACACTAGCCATCCTTACTGCGCTTCGATTGTGTTCGTACTGCTGCAATATTGTTAACGTGAGTCTTGTAAAACCTTCTTTTTACGTTTACTCTCGTGTTAAAAATCTGAATTCTTCTAGAGTTCCTGATCTTCTGGATACACTCATGTGCACCTACCATCGATTCCGGATAGTCT
+
44<>9>CBBBCCBBBDBBCBCCCCCCECA;;:;DDC>CC@C@BCCBBCB@DBB9:8;>BCBC@E@CCCCC:;;C@CCCCC0;;6:@@=BCBC@DBA=AC:;;BCFD@BBDBCCCE?BAB@BAFBBBBCCC<A@CC@CBBB@BBBAAABBBBBA>BBB?BB?B?BCCCBCC;;6;AAAA7A;@;@@@@@,AABBB;@AA@@@BAA@;?@@@0@@@@B?B@DDG@@@AA::8:=ACCCCB?AAC@ECCBBBCCCCBBBBBC?ABB@B99:BA?A?B@A@@A>>>
@ATNG8:04605:06921
GATGGTAGCGCATATCAGCGCAGCCCAGAAGATCAGGAACTCTAGAAGAATTCAGATTTTTAACACGAGAGTAAACGTAAAAGAAGGTTTTACAAGACTCACGTTAACAATATTGCAGCAGTACGCACACAATCGAAGCGCAGTAAGGATGGCTAGTGTAACTAGCAAGAATACCACGAAAGCAAGAAAAAGAAGTACGCTATTAACTATTAACGTACCTGTCTCTTCCGAAACGAATGAGTACGATGAGATCTCGTGTGCTACATCGATTCCGGATAGTCT
+
;;?E<?099CCC?A@BBBCCBCCCC>BBD@CCCFFD@D?BBBBBCC@CE?A=@BB;;;;;*;?BCCCBBBB@@?8AB;;;;.9A=?2;;;4:AC@CCCCB@@00,0@@B?BAC@CECCFCBBBBCCCCBCD@FCDD@CCCCCCCC@CBDCB@BCCCCCCC?CBBBBA@DD@???=??BA?9A9949BBBB3CC?BAABBBBBB@B?AABB=A>ABCCC@BBCDCBB?B?BDD>DCC@CBBBBBCBBBBBBBBCAAABBAAABBBCA@???<A9>9>>>@:99
@ATNG8:04615:06908
ATGGTAGTGTGTCTCTGAGAGTAGTACTCATTCGTTTCGGAAGAGACAGGTACGTTAATAGTTAATAGCGTACTTCTTTTTCTTGCTTTCGTGGTATTCTTGCTAGTTACACTAGCCATCCTTACTGCGCTTCGATTGTGTGCGTACTGCTGCAATATTGTTAACGTGAGTCTTGTAAAACCTTCTTTTTACGTTTACTCTCGTGTTAAAAATCTGAATTCTTCTAGAGTTCCTGATCTTCTGGCTCTCGTAGACAGATACTACCATCGATTCCGGATAGTCT
+
///)//4:?99444////////55<999;;;8<<DD>BB?B?AABBBCB@CDDEE@DAIICC@BAAAACCCCCB@BBBBB0@B=@@BD<A@A>4:6<9>A@BB@@?C=AAACC@AA@CMMAG?CBCBBB@@=@BBC?BCC;;;CBBBBBBCCCC@CBB?BC@C@@@ADCGBBB?CAABA7A@B>;;<<;*;CBBB9<;CBCBDCBC=BAA@0@@@ACAC@CD@BCCCEBC@B?@@@BBB;@::9;CBBBB:;;CBBBA@@BBBB8;;;;BB?A>B@BCBBBBB
@ATNG8:04630:06941
ATGGTAGCGAGCGAGTGTGTATACCAGAAGATCAGGAACTCTAGAAGAATTCAGATTTTTAACACGAGAGTAAACGTAAAAGAAGGTTTTACAAGACTCACGTTAACAATATTGCAGCAGTACGCACACAATCGAAGCGCAGTAAGGATGGCTAGTGTAACTAGCAAGAATACCACGAAAGCAAGAAAAAGAAGTACGCTATTAACTATTAACGTACCTGTCTCTTCCGAAACGAATGAGTACCTCTCAGACGCTCGTCCTACCATCGATTCCGGATAGTCT
+
333-4888>:@=@@@<:<<9=:9916==7<><<;;.5.54;::;;9::59:8;999999(9:;CCCGCCCCCC7@@::::-4@<B.;:;&9<@>>BBACBC999;@CC@CCC?CCBBBCCCCCCBBBCBB@CEDD=AABABBBC?B?CBB@BCCCCBBB?BB@BDD@AA?BBC<???>>7?>>;<?>?>1?C?CBBBCCCAA<><?@AC;?<?@CBCACC@B@BB@D@CCE>B:;:;CCBBBB@>>>BBBBCCB>>>BB@BAC@CC:::@<A<A<AAAA::8
@ATNG8:04591:06990
ATGGTAGGACGAGCGTCTGAGAGGTACTCATTCGTTTCGGAAGAGACAGGTACGTTAATAGTTAATAGCGTACTTCTTTTTCTTGCTTTCGTGGTATTCTTGCTAGTTACACTAGCCATCCTTACTGCGCTTCGATTGTGTGCGTACTGCTGCAATATTGTTAACGTGAGTCTTGTAAAACCTTCTTTTTACGTTTACTCTCGTGTTAAAAATCTGAATTCTTCTAGAGTTCCTGATCTTCTGGGTCTACGCTCGTCGCGCTACCATCGATTCCGGATAGTCT
+
3::6;BA=A?>:9:::554;;994:<<<=9:7;CCC=CC?B?BBABBBC<AAA;;8;;BBAA?AAHCCCHCBBB@CCBBB,;;5;@@A9BAAA7<:B=BD@BBCBBC@EDEBCBBC@BBC?B?CCCCDBAA?@@BB@DCBBBCBBCCBBBBCBC?BBB?BB@C@BBEBBCCCCACCCII<C?C9;;BBB.;<A@A0<;CBBBBB@B=@BBB2A@@>@<@;@B?@@@@@@A>A?ABBCCC>AAII?CBBCA@@CCC;;:BBABBB7:9AAAA?B?D?CCCD@A@
@ATNG8:04592:06979
GATGTGATACAGATCAGACACCAGAAGATCAGGAACTCTAGAAGAATTCAGATTTTTAACACGAGAGTAAACGTAAAAAGAAGGTTTTACAAGACTCACGTTAACAATATTGCAGCAGTACGCACACAATCGAAGCGCAGTAAGGATGGCTAGTGTAACTAGCAAGAATACCACGAAAGCAAGAAAAAAGAAGTACGCTATTAACTATTAACGTACCTGTCTCTTCCGAAACGAATGAGTACGTGTGCGACGTGTCTCCTACCATCGATTCCGGATAGTCT
+
;;???BBBB@@@CCCCDBB@@?@BB@BBBB:::;@CDCBCBCABB@C?BCA;:;;;);=AA@<:9BB:;;09=<9994$4;395;<</<@@<@CBCCCCAA>@@BB?CBBAECCBCCCCCCBAACCBB?BCDE>??BBCCCB?C@CBB?BDDDCCCD?AAACCC?BB@BBB?BBA@?8<77/8899:9%99:3:39:;B@><><<<>A:A===B@@=@@@@AAA?B?CCB>BBB?BBCBBBBBBAAABAAAA?;;;;B=BED=C888?B=A<@;>>@@;;;
@ATNG8:04597:06983
ATGGTAGTGTCATATGAGAGTGTGTACTCATTCGTTTCGGAAGAGACAGGTACGTTAATAGTTAATAGCGTACTTCTTTTTCTTGTCTTTCGTGGTATTCTTGCTAGTTACACTAGCCATCCTTACTGCGCTTCGATTGTGTGCGTACTGCTGCAATATTGTTAACGTGAGTCTTGTAAAACCTTCTTTTTACGTTTACTCTCGTGTTAAAAATCTGAATTCTTCTAGAGTTCCTGATCTTCTGGTCTACTACACTGTACTCTACCATCGATTCCGGATAGTCT
+
/8839:?C@@::556==<<665995555:53-388858:683::8::@@<@A@BB@C?ABCC::9;CB<<=<<;)/----$--(---55,7:>>9;;>:;?869?CDK@BBCDCDED?BBCACACCA@??9969@BC>BBBBCCCCCCCCCCCBB>BDD@CC@C@BCBCCCBBB>@@?@?5@=B=AAAAA2BDEED<@@CCBBCBBB?BBBC2CBBBB?B>BB@CCCBCBC@B?BBBAA@>B@@=@BBBBCDCCCCCDCBBECCD@C:::BB?C@C@CCCC:::
@ATNG8:04597:06998
GATGGTAGCATCATGCATATCTCACCAGAAGATCAGGAACTCTAGAAGAATTCAAGATTTTTAACACGAGAGTAAACGTAAAAGAAGGTTTTACAAGACTCACGTTAACAATATTGCAGCAGTACGCACACAATCGAAGCGCAGTAAGGATGGCTAGTGTAACTAGCAAGAATACCACGAAAGCAAGAAAAAAGAAGTACGCTATTAACTATTAACGTACCTGTCTCTTCCGAAACGAATGAGTACGATGAGAGAGCTCTCTCTACCATCGATTCCGGATAGTCT
+
////)/::?<>;;665=966;;<<=:>>>9;>;9557<778800/:696063//)//////$/39::====BAA>898////&//)/)///&/:>7:;;666<=B=B?BB?BBA?B;<;@BBBBCAAACCCC?CBAA=AA@A@@AB?C@C;<8;;<;AAAB@CABA992771333,3337>98;;8;;<;<;%;<>;A;B<=A:5354557:+5+55=<85555;;;??B<:::89886/////;<9><88?????>7555../9747-//55572717688222
@ATNG8:04607:06994
GATGGTAGATATATGCACGCTCTACCAGAAGATCAGGAACTCGTAAGAAGAATTCAGATTTTTTAACACGAGAGTAAACGTAAAAAGAAGGTTTTACAAGACTCACGTTAACAATATTGCAGCAGTACGCACACAATCGAAGCGCAGTAAGGATGGCTAGTGTAACTAGCAAGAATACCACGAAAGCAAGAAAAAAGAAGTACGCTATTAACTATTAACGTACCTGTCTCTTCCGAAACGAATGAGTACGTGTGACGTACGTGAGCTACCATCGATTCCGGATAGTCT
+
3<9:5:555:;:;555566;;=<<<7<<<4;;;99947277////)/:6:;8=4333333333#3-366///8888828355=;;'55057<==2><<:=@AACCCCC@DACD@CBB?B@@@ABCCCCHGCDCBB?BBBC?A@CCBCCC@C@CBB@BBBBBCBB?BAB???@DC?B??<>ABBB>BA@;9:::99%9@;:97BBCBB@<@=???@;@>AADBA?ACBBABA?A>ABB<ABE>AABBBBBDECBBAAABBBBBBA99:BB?BAAACD?D?C?B@AA?::
@ATNG8:04608:06962
GATGGTAGCTCTGCTCTGACTCTCGTACTCATTCGTTTCGGAAGAGACAGGTACGTTAATAGTTAATAGCGTACTTCTTTTTCTTGCTTTCGTGGTATTCTTGCTAGTTACACTAGCCATCCTTACTGCGCTTCGATTGTGTGCGTACTGCTGCAATATTGTTAACGTGAGTCTTGTAAACCTTCTTTTTACGTTTACTCTCGTGTTAAAAATCTGAATTCTTCTAGAGTTCCTGATCTTCTGGCCGTATGTATGTCGCCTACCATCGATTCCGGATAGTCT
+
/6675;/0::;=<==BB@@@@>?<>966<<<<:=>AA7BB@D@BBAABCB?BBB;;7;?BCCDACACCCCCBBBB@ABAAA09?8@<;;/;@A@=AAA9;;4;AA@CC?@@@@>?::29?>:@>BCCBBCBC?BBBB>BACBBABCBCBBCA@@C@;;;<@C>B>A?AA==?>>7@995,55;5@ADDD1=@<@@499@@BCB@?@;@@@<0:;999?B:9:69=>>=>>:>7>?:=BB9@ADAG?AAA@?@@B@A@@@<>?C<@@@???=A>A?BBB???A
@ATNG8:04613:06979
GATGGTAGCGCATTATCAGCGCAGCCCAGAATATCAGGAACTCTAGAAGAATTCAGATTTTTAACACGAGAGTAAACGTAAAAAAGAAGGTTTTACAAGGCTCACGTTAACAATATTGCAGCAGTACGCACACAATCGAAGCGCAGTAAGGATGGCTAGTGTAACTAGCAAGAATACCACGAAAGCAAGAAAAAGAAGTACGCTATTAAACTATTAACGTACCTGTCTCTTCCGAAACGATGAGTACTGCGTCTCACTCTCGCCTACCATGATTCCAGGGATACGTCT
+
588906-//-8//)///4444449:>/66>:===>?>9>:;;;699C?@@>@;@?=<<@?@0A7;;A@;;99000)////////#//3939::.=>>:?7;6:9999256<<5;>@7;@@565<==555<553<0446=8;;///8886;/55<;>555><99499445<8<<8;98177333(333,33333$394333887778,33(2222+2455555/5775/./462666.24443388334448788888888;;;6888.33/...3(.--'-7--..37
@ATNG8:04627:06980
GATGGTAGCGCATATCAGCGCAGCCCAGAAGATCAGGAACTCTAGAAGAATTCAGATTTTTTAACACGAGAGTAAACGTAAAAAGAAGGTTTTACAAGACTCACGTTAACAATATTGCAGCAGTACGCACACAATCGAAGCGCAGTAAGGATGGCTAGTGTAACTAGCAATAATACCACGAAAGCAAGAAAAAGAAGTACGCTATTAACTATTAACGTACCTGTCTCTTCCGAAACGAATGAGTACGATGAGAGAGCTCTCTCTACCATCGATTCCGGATAGTCT
+
::?@@A09:<CDCBBBCBEDABCBB>BCH@EBCCDB@B?ABCCCCC@CC?B=?BB;;;;;:%;6B@DICCC><AA6@<;;;;;*;@<=<@??7@CDAF;;=DCCBB@B@CC?BCD@CBBB@AABBBBBBCCCC@CDFF@C@@?CCCB?B?BAA=AAACCCCB?CBCDBB?BF@C?@>@?CCC<A>>8<<<??1?C@BBBBBBBBB?C?BBBB?B?BCBBB@BBBBBBB?B?BBC>CCFACBBBCCBBBBBCCBBBBCBBBBAAABB?B>>:@A<A<@<>>>@>>=
@ATNG8:04593:07002
GATGGTAGTATATCGCGTCGCTATCCAGAAGATCAGGAACTCTAGAAGAATTCAGATTTTTAACATCGAGAGTAAACGTAAAAAGAAGGTTTTACAAGACTCACGTTAACAATATTGCAGCAGTACGCACACAATCGAAGCGCAGTAAGGATGGCTAGTGTAACTAGCAAGAATACCACGAAAGCAAGAAAAAGAAGTACGCTATTACTATTAACGTACCTGTCTCTTCCGAAACGAATGAGTACTGTATCTATGTGTGCGCTACCATCGATTCCGGATAGTCT
+
389::>@A?@@<<<=?<<<<=>><<7;?@;>A>9:4.5./::/0/<8<:8<;9;00/@??0>;>0//99:;<555/5@:=??>+>>;>5:::+88:7;@@BBBBBB?B?BB@BBB?BBBBCCCGGCCBBBAAB?CGBB>AABCAAAB=A=B?@>@ECCCDCC?BBBBBB@BB>BAB<@?BBD=BAB>BCCCC2CC>AAA@DC?>>:<???@<@<?=ABB@CCAAABAAD?CAC=CBB?BBBBBADCCD>>>A=>>BBBB>>;A@A<@@@@@@=A<><>>;@000
@ATNG8:04594:07007
GATGGTAGGCGAGAGTGAGACGCAGTACTCATTCGTTTCGGAAGGGACAGGTACGTTAATAGTTAATAGCGTACCTCTTTTTCTTGCTTTCGTGGTATTCTTGCTAGTTACACTAGCCATCCTTACTGCGCTTCGATTGTGTGCGTACTGCTGCAATATTGTTAACGTGAGTCTTGTAAAACCTTCTTTTTACGTTTACTCTCGTGTTAAAAATCTGAATTCTTCTAGAGTTCCTGATCTTCTGGTATGACTAGTGTACTACTACCATCGTTCCTTCTGAGTCT
+
BBBB:>=B?BDBBAB=AAAA0//<<<CCCCCC@BEDD>DDAC@BB=BBBB@BFCCC@G?AB@C@DADDBBCCEKADBCBBB2BD=@@B=7=>>C9>BD=CC?CCBA::69?@ABBBD?BCB?B>AAAADBBB?BBCD>AABA?>>BBBBAACBBC?>>==??<?<@AAAAAA==978;88-849488889)55333)--7---6779-5252$25555/527:169965554605888>>688C;?>;;8:;AA;;;CCBBAA@@:>====:>8=7;:>==:78
@ATNG8:04610:07002
GATGGTAGGCGACATACATACGCGCCAGAAGATCAGGAACTCTAGAAGAATTCAGATTTTTAACACGAGAGTAAACGTAAAAAGAAGGTTTTACAAGACTCACGTTAACAATATTGCAGCAGTACGCACACAATCGAAGCGCAGTAAGGATGGCTAGTGTAACTAGCAAGAATACCACGAAAGCAAGAAAAAAGAAGTACGCTATTAACTATTAACGTACCTGTCTCTTCCGAAACGAATGAGTACTATGTAGAGCTCTATACTACCATCGTTATCGGAAAGTCT
+
;;9@>;;:8<BA@@AA;;;@@??AB<;9;:@BCC;<:;@CBBBCBB?@@=@=?@;9;?@@0@=AABCCB@A;;;/;;;CCEC3CB?B=BDD9CCC@;<:@::999448==7;?A<?@@:;;?AA@;;;;;;A;;;9>=@?@@ABBB?C7;;;4;B;;;CCD?CCBBBB@BC?CAA<@>===5<=<9=<>>@@'@C?998AA>??@<@9?>?@:@<<=BBC@A@@@@BCAD?AAC>CCC?AAACDBA@@9::878>><<>??@@>>>7<=<=>:@B@<7=@6;///
@ATNG8:04611:07022
GATGGTAGCGCATATCAGCGCAGCCCAGCAAGATCAGGAACTCATAGAAGAAGTTACATAGATTTTTAACACGAGAGTAAACGTAAAAAAGAAGGTTTTACAAGACTCACGTTAACAATATTGCAGCAGTACGCACACAATCGAAGCGCAGTAAGGATGGCTAGTGTAACTAGCAAGAATACCACGAAAGCAAGAAAAAAGAAGTACGCTATTAACTATTAACGTACCTGTCTCTTCCGAAACGAATGAGTACTATGTAGAGCTCTATACTACCATCGATTCCGGATAGTCT
+
-8--(-69449444555;<97////)----3---;//)5.59554:::5::.44.4::889/////$/)///77799=?>-78777777#7;6;1333&37817;::3338;6>=?@=BBC@CC@@CBB@@@?@?BC??;?A::5:BBABA@@9?;???<??@@BCDE@CCB???<@@<==A5;;;;:1;<<:988888%72+25265579688889>>9>9>;BBB>BECBBBB?C@CBC=B;;9;;:DB@??EBBA@?:99999CCD>??B=A;;;AB=C;>388=A@??
@ATNG8:04625:07024
GATGGTATTCTCAGATAGTCTATAGTACTCATTCGTTTCGGAAGAGACAGGTACGTTAATAGTTAATAGCGTACTTCTTTTTCTTGCTTTCGTGGTATTCTTGCTAGTTACACTAGCCATCCTTACTGCGCTTCGATTGTGTGCGTACTGCTGCAATATTGTTAACGTGAGTCTTGTAAAACCTTCTTTTTACGTTTACTCTCTTGTTAAAAATCTGAATTCTTCTAGAGTTCCTGATCTTCTGGCTCTCGTAGACAGATACTACCATCGATTCCGGATAGTCT
+
38<<=CBB?BBCBCCCCCBBBCCCCCCCCC@@?@CCE>CC?C?CCCCCCC?CCCDD?C?BBBB?C@DCBBBAA@B=::99:):?;AABB=BDGCACCF@CC@CBBEBC?BCCCCCBB?BCC@C?CCCDBBBC@CCCC@CBBBBBBBBBCBBAAAC?BBB@BC?B@FCCBBCIBB?BAAAA7@>B>;;;;;*;C;<<9;CFCBBC@CD=AAAA0ACABB@B?CCACCCEBBB@B@BCBBBB@C@A?ACBBBCDCCCCCCCBBCCCB?CBBBBC?B>B@DCCC;;:
@ATNG8:04630:07035
GATGGTAGTACATGATAGACGACACCAGAAGATCAAGGAACTCATAGAAGAATTCAGATTTTTAACACGAGAGTAAACGTAAAAAGAAGGTTTTACAAGACTCACGTTAACAATATTGCAGCAGTACGCACACAATCGAAGCGCAGTAAGGATGGCTAGTGTAACTAGCAAGAATACCACGAAAGCAATAAAAAAGAAGTACGCTATTAACTATTAACGTACCTGTCTCTTCCGAAACGAATGAGTACGATGAGAGGCTCTCTCTACCATCGATTCCGGATAGTCT
+
99/0+0:<::599:84444449944.4995/////)-05058-//:::4/4.4.44//////$/)/////<==;;;5;;<?DDC5BA@B=BBA7A;<6;@>>@AAAA=A=A@=@AA=ABBBDGCCBBCCBBBCC@BC::5:@@===00-0;>?B?BBBB@AAA?A???CC?CB?BBB599@@@:@@@9::::::%:747:5;88<>;02127:=2865AFCC@BB>>?996:?CCC>BCB?CAAACC@??BBBBBB?BBA@@A???@=A999AC?B?>=A????;;
@ATNG8:04632:07015
GATGGTAGATACTCGCTGATACACCCAGAAGATCAGGAACTCTAGAAGAATTCAGATTTTTAACACGAGAGTAAACGTAAAAGAAGGTTTTACAAGACTCACGTTAACAATATTGCAGCAGTACGCACACAATCGAAGCGCAGTAAGGATGGCTAGTGTAACTAGCAAGAATACCACGAAAGCAAGAAAAAGAAGTACGCTATTAACTATTAACGTACCTGTCTCTTCCGAAACGAATGAGTACATAGATATACGTATAGCTACCATCGATTCCGGATAGTCT
+
//6718A@CBBCCBBBBBDCCIFCC?CEE@A@@CBB?B@EDDBBBC@CB?B?A??99999)9;@A=A?=A=378)7;;944&4<395;<<0<>C@ABBCBCDCC@B?BB@CBC?CD@ABBCCFCCCCBCBA>ABBC?BBBBCCCB>A=A::8:BBBFDBB?BDCCCC=CC?D>?=?DAAA<A??:?@@@@2?>;>BBBBBAAD=A5:;@@=D=BBC@@=@A@AABB@C>AAA<AAB?BBBBCBBBBBBCCCC==>ABAA???=<69::<=A=B<B<BAA?;;<
@ATNG8:04639:06402
GATGGTAGCACGACACGACGATGTGTACTCATTCGTTTCGGAAGTAGACAGGTACGTTAATAGTTAATAGCGTACTCCTTTTTCTTGCTTTCGTTGGTATTTCTTGCTAGTTACACTAGCCATCCTTACTGCGCTTCGATTGTGTGCGTACTGCTGCAATATTGTTAACGTGAGTCTTGTAAAACCTTCTTTTTACGTTTAACTCTTCGTGTTAAAATCTGAATTCTTACTAGAGTTCCTGATCTTCTGGTAGAGCGTGCATATATCTACCACTGATTGC
+
3333-4:<<<:;;=444455598446====?C=>>@@6=@292//////995999=>:>:@>>>7;254998/////)////$/=6AABB7?8;39)////(/9)333377,33999877.3::6=6:?;3225538:22-277;;;8777:::65..(...25737.555855566/53868+6(/(/5888*556;>*816;<<6;;=670566'5:995056;=+/.653355/5/55566627996:::85555:556799975980..-666(.-
@ATNG8:04635:06451
GATGGTAGTCTCAGATAGTCTATAGTACTCATTCGTTTCGGAAGAGACAGGTACGTTAATAGTTAATAGCGTACTTCTTTTTCTTGCTTTCGTGGTATTCTTGCTAGTTACACTAGCCATCCTTACTGCGCTTCGATTGTGTGCGTACTGCTGCAATATTGTTAACGTGAGTCTTGTAAAACCTTCTTTTTACGTTTACTCTCGTGTTAAAAATCTGAATTCTTCTAGAGTTCCTGATCTTCTGGTAGAGCGTGCATATATCTACCATCGATTCCGGATAGTCT
+
8>=:;@;CAABBAB?>;@?;;;>;@AE?;;;@7956=:BB?B?BCDCCGG@DCC;;7;>A@@A>B>A@B==>@AA669CCC3BB<<:DE@B<>@<@?B?BC9;;BBCCABBCDDCBB?BCC@C?CCBBBBBC@CCBB?CCCCCCC@@@@@;;;BB?B@A>AC?B?CABAAACCC@BBCCC7B>A=@AAAA,@AAAD=BBECCCCBDC5;;;;*;AABCAB?AA?C@BCCCC@C@@@?CCC?BAC?BCCCDCBCAAACCCCAAACB?B???BB@B?B@BBBB999
@ATNG8:04637:06468
GATGGTAGCATCATGCATATCTCACCAGAAGATCAGGAACTCTAGAAGAATTCAGATTTTTAACACGAGAGTAAACGTAAAAAGAAGGTTTTACAAGACTCACGTTAACAATATTGCAGCAGTACGCACACAATCGAAGCGCAGTAAGGATGGCTAGTGTAACTAGCAAGAATACCACGAAAGCAAGAAAAAGAAGTACGCTATTAACTATTAACGTACCTGTCTCTTCCGAAACGAATGAGTACGATGAGAGAGCTCTCTCTACCATCGATTCCGGATAGTCT
+
--8839@AACB>>666@B@<B;;;=9>=?166:5555:37:;///:6:7180////////$/38;8555;;;>;3334::::'492439=>6?CCACCCECCCCC@C@CC@CCC@BABBBBBBBBCCCCCCCAD@???AACCBBBB?B?B@A@AHHMCCCC@BCCBBA?AC@DCC<??DDE@BA@;99998(:??BBBBBCBB?<A:<<:;3;3;:@@A?BCCCCBB=@=@??9?BB?BBBBBBFBCAAABBBABBA=======><?888>>:>:>;>>>A???
@ATNG8:04637:06482
GATGGAGTCTCAGATAGTCTATAGTACTCATTCGTTTCGGAAGAGACAGGTACGTTAATAGTTAATAGCGTAACTTCTTTTTCTTTGCTTTCGTGGTATTCTTGCTAGTTACACTAGCCATCCTTACTGCGCTTCGATTGTGTGCGTACTGCTGCAATATTGTTAACGTGAGTCTTGTAAAAACCTTCTTTTTACGTTTACTCTCGTGTTAAAAATCTGAATTCTTCTAGAGTTCCTGATCTTCTGGGTGTATCAGCGAGTATCTACCATCGATTCCGGATAGTCT
+
>BCC@CB?@@A@@@@@@;:9ABBBCBAA@BB=BABB<BC?CABDCBBCC;;:CDE@C?CCBB>A=@D@@@00)/:489;;;+;;;3;:=C5??AB>@9;69B59;>=9:6:AA@@@BB=ABB?B?BB@@@EBB?BBBB@CBBBBCBBCCDCAA@BC?ABA?DB?C?AACCBBB@@=@;<;;<*;9@9;9:99(:?BBE799A665:>9999999(9===;5>=AC?@@AA@@C@CADDCCDD?D@AA<@BBBBCBBDD@B@DBBBBB?@A@BDD@C@GACCCB;;;
@ATNG8:04641:06457
GATGGTAGCTCACGTACGTCACACGTACTCATTCGTTTCGGAAGAGACAGGTACGTTAATAGTTAATAGCGTACTTCTTTTTCTTGCTTTCGTGGTATTCTTGCTAGTTACACTAGCCATCCTTACTGCGCTTCGATTGTGTGCGTACTGCTGCAATATTGTTAACGTGAGTCTTGTAAAACCTTCTTTTTACGTTTACTCTCGTGTTAAAAATCTGAATTCTTCTAGAGTTCCTGATCTTCTGGGTGTATCAGCGAGTATCTACATCGATTCCGGATAGTCT
+
77:?<;;;555449<556=<<BBBBCDBBCCC@CBBF?CB@B?AACCCBB@CCCCC?C?BA?@;@=A@@AACABB@CCBBB3BC?B99929BBB=@@C?BB9:;CCBC?BABCCCCC?BBB?B?BCACC@>>:=?@A;@@>;;;AAA@;;;>>=?=B??<?B<>;>?==>;;;A=?==@>.=+/+/6;;;,<=666+//6//-6--.(////$.56550559929555778175:=>9<=///==6;//79<>33-----99<:;9:<<;;8<5:5:@@?>?;
@ATNG8:04637:06535
GATGGTAGCACACGAGATCTCATCGTACTCATTCGTTTCGGAAGAGACAGGTACGTTAATAGTTAATAGCGTACTTCTTTTTCTTGCTTTCTTGGTATTCTTGCTAGTTACACTAGCCATCCTTACTGCGCTTCGATTGTGTGCGTACTGCTGCAATATTGTTAACGTGAGTCTTTGTAAAACCTTCTTTTTACGTTTACTCTCGTGTTAAAAAATCTGAATTCTTCTAGAGTTCCTGATCTTCTGGATACACTCATGTGCACCTACCATCGATTCCGGATAGTCT
+
398:5:;544;<::;==AB;55558;455>=@>A@A@;>B?B?C@@AA9:16>;;;2626===;?:<<655<<<<:=====+4426///(//(/38//(390/0/9//*/88898<<48??4:57>=65575/7A;=8<;:8>BAAA?;::99694557369695===8822222'227=A+=99055:::*9888;3;777999:::-76665#252337<4:;132=9;;;6C:>9B>AA368A;=>=787:88///835555//.5/..5505-202999/..
@ATNG8:04639:06539
GATGGTAGTATAGAGCTCTACATAGTACTCATTCGTTTCGGAAGAGACAGGTACGTTAATAGTTAATAGCGTACTTCTTTTTCTTGCTTTCGTGGTATTCTTGCTAGTTACACTAGCCATCCTTACTGCGCTTCGATTGTTTGCGTTACTGCTGCAATATTGTTAACGTGAGTCTTGTAAAACCTTCTTTTTACGTTTAACTCTTCGTGTTTAAAAATCTGAATTCTTACTAGAGTTCCTGATCTTCTGGGTGCGCTGACAGTCTCTCTACCATCGATTCCGGATAGTCT
+
39885:;BBBC;;6<<556<<<BAAACBCCA@=@@@@:>@8<900/;;<;6<>>=B?B?BA@C=@=???<:88:@6??@@@1?=<@333,3::;+//:58=<BA@?A@;?>?@AA>>=>AA<?:<==;;8;;:>?<=6<==4<>55.5@BBBBB?:59<=<:;7;<><;=;9<98465757+5(/(.3333(36:<<074776<7<<=779.::::):9;;=:=9==9=>>FCB>=:<9997:55-/555.//.335578855599988::/5525553939422----6
@ATNG8:04642:06536
GATGGTAGTGATACAGATCAGACACCAGAAGATCAGGAACTCTAGAAGAATTCAGATTTTTAACACGAGAGTAAACGTAAAAAGAAGGTTTTACAAGACTCACGTTAACAATATTGCAGCAGTACGCACACAATCGAAGCGCAGTAAGGATGGCTAGTGTAACTAGCAAGAATACCACGAAAGCAAGAAAAAGAAGTACGCTATTAACTATTAACGTACCTGTCTCTTCCGAAACGAATGAGTACTGCGTCTCACTCTCGCCTACCATCGATTCCGGATAGTCT
+
/66718;@CCCCDCBBBBC>CCB@A16697<B<<<<8=8<@@655>7;;7:7445::===+=9<BBBAA??997)7;94444$4;5:;@@@7@BB?BBBCCCC;;9;@CC@CCC?BBBBGCCBBBBCBBCDD@CCBC@BCBB@@@C?C@CAA?BCBCCBDBACBCAAA?A@=AAA>BB???8?@@>BEEED3CB?BCBBCBBA=:=:==?@;>;>?CDD@AA@BABA?A>ABB>BBB?BBBCCAAAAAA@A@CBCBCBABB?BBC@BA@?BC>A>A?B@@A:::
@ATNG8:04644:06503
GATGTAGTGTCATATGAGATTGTGTACTCATTCGTTTCGGAAGAGACAGGTACGTTAATAGTTAATAGCGTACTTCTTTTTTCTTGCTTTCGTGGTATTCTTGCTAGTTACACTAGCCATCCTTACTGCGCTTCGATTGTGTGCGTACTGCTGCAATATTGTTAACGTGAGTCTTGTAAAACCTTCTTTTTACGTTTACTCTCGTGTTAAAAATCTGAATTCTTCTAGAGTTCCTGATCTTCTGGATAGCGACGCGATATACTACCATCGATTCCGGATAGTCT
+
<BBBB=BE@::;<<9=>AA@<@CEHCCB@AB?BBBB>BC@D@CCBBBCC@@???C@C@BBBB?B>B@@AA;;556544444#4439444)4<55166<5;<769>@BC=BBB:;;BB6;;C>A=BCCBBBCC?C;;;?CBBBCCECCCBCCBBBB>BAC@@@=@=@CCCCB;;;?BBAAA6:4:>99999(9959B=CCBBC?D==B:BBBB1999CD@C8;:<@@AAAAB>A=@@@@@@=@AC?BB;;;BBABCBCCCCBBB@@;@;:0;=6:-0-0>;<;;;
@ATNG8:04647:06513
ATGGTAGTCTCAGATAGTCTATAGTACTCATTCGTTTCGGAAGAGACAGGTACGTTAATAGTTAATAGCGTACTTCTTTTTCTTGCTTTCGTGGTATTCTTGCTAGTTACACTAGCCATCCTTACTGCGCTTCGATTGTGTGCGTACTGCTGCAATATTGTTAACGTGAGTCTTGTAAAACCTTCTTTTTACGTTTACTCTCGTGTTAAAAATCTGAATTCTTCTAGAGTTCCTGATCTTCTGGACAGAGTGTGCAGATACTACCATCGATTCCGGATAGTCT
+
///)///48565;::=;556;;<<<?;666<8;:;>7>>9=7;;<;;AB?BCAABGI?BB;;2;5<BB=;<;=B;9;;;;*;;599==4>>@@<@@@:<<466ACBB@BCCDBBBC?BCC@C?CCCEBB??<?CBB?CBBBCCCCBAAACBBBC?BBC?CD?B?BBCCCCCEC@CCCEC7A;B;AABBC5CBBCC=AACBCBDCBB@CCDD5C@@BD@C@CB@CCCCBBB@C?AABCCC=??D@CECCBCCCCBCCCCBAAABC@AA@?@B?B>A>BCBB>>>
@ATNG8:04640:06552
GATGGTAGTGTCAGTGCGCGTCGTCCAGAAGATCAGGAACTCTAGAAGAATTCAGATTTTTAACACGAGAGTAAACGTAAAAAGAAGGTTTTACAAGACTCACGTTAACAATATTGCAGCAGTACGCACACAATCGAAGCGCAGTAAGGATGGCTAGTGTAACTAGCAAGAATACCACGAAAGCAAGAAAAAAGAAGTACGCTATTAACTATTAACGTACCTGTCTCTTCCGAAACGAATGAGTACTATAGACTATCTGAGACTACCATCGATTCCGGATAGTCT
+
44<<7<BAABBCCAA@CBBDBCCFDABBB?AAAAAC@C>BBCBBBE@BB@C@@@@AABAB3B?CCCCCBBB???9::;AA??0@@<@=BCC<CCCACBBCJFDCB@B?BB?BCC?BACCCCBBCCBBCCCCD@DBBB?BBABBBBB>C@CBA?CDCCCCBB>BBBBBB>BB=>=><>?BCC=A@@<998988%9A;A999C@@??<?:>=A@8;7:?B@@=@BAABBB?B?BCC?C>>9899>@@BBDCCCBBB>>BCBBBACBBB?C9::BB>A@B?AA?>000
@ATNG8:04645:06568
GATGGTAGCTCTGCTCTGACTCTCGTACTCATTCGTTTCGGAAGAGACAGGTACGTTAATAGTTAATAGCGTACTTCTTTTTCTTGCTTTCGTGGTATTCTTACTAGTTACACTAGCCATCCTTACTGCGCTTCGATTGTGTGCGTACTGCTGCAATATTGTTAACGTGAGTCTTGTAAAACCTTCTTTTTACGTTTACTCTCGTGTTAAAAATCTGAATTCTTCTAGAGTTCCTGATCTTCTGGATACACTCATGTGCACCTACCATCGATTCCGGATAGTCT
+
33::7<BC@ABA@@@BB@@ADBCBBBBBFDBC?BCCC>CE@B@BBBBCCG?ABCCC@C@CBBC@D@CBBCBCCCC@CCCCC1CC?BBCC?CBCC?BBIHDC?CCCCBB@BBBCCDBB?BCC@C@CCCCB@@@@CGBB?CCCBBBBBCCCCBBBBB@BBB?CD?B?ABBCCCCCCBCCCEF<C?B?BCDFD5DCBBC?BCCCCCCA@@@DDED2BABCD@L>BA?BBDCBBB?C?AABCBB?BBC@CCDAABCCC???BBBD?AB?;?000@F=@;?=CCBB@@@
@ATNG8:04646:06582
ATGGTAGTGTCATATGAGAGTGTGTACTCATTCGTTTCGGAAGAGACAGGTACGTTAATAGTTAATAGCGTACTTCTTTTTCTTGTCTTTCTGTGGTATTCTTGCTAGTTACACTAGCCATCCTTACTGCGCTTCGATTGTGTGCGTACTGCTGCAATATTGTTAACGTGAGTCTTGTAAAACCTTCTTTTTACGTTTACTCTCGTGTTAAAAATCTGAATTCTTCTAGAGTTCCTGATCTTCTGGAGATACACATGATACTCTACCATCGATTCCGGATAGTCT
+
---(---/7444455559965/99////77:6;:;:29:68.44499>>::;696:?9<@AA5;45999;;9<>455555$55.59=>>6655>@095<8<A7555889=CCCBCCAA?ACC@CAFGBBBCBC@CCCC?BACBBCCCCBABCCCCC@CCC@CC@C@BBBBBCBBC?C@?@?8?@D?ABCCC5BBABB<A@@@AABA@@<@BBB0BBCCCACABCACCCDCCC@F@@@ABBB@BBB?BBBCCFDCCCCDCCCCCCBB@B9::BA?B?C>BBBCAAA
@ATNG8:04639:06667
GATGGTAGTGATACAGATCAGACACCAGAAGATCAGGAACTCTAGAAGAATTCAGATTTTTAACACGAGAGTAAACGTAAAAAGAAGGTTTTACAAGACTCACGTTAACAATATTGCAGCAGTACGCACACAATCGAAGCGCAGTAAGGATGGCTAGTGTAACTAGCAAGAATACCACGAAAGCAAGAAAAAGAAGTACGCTATTAACTATTAACGTACCTGTCTCTTCCGAAACGAATGAGTACCTCTCAGACGCTTGTCCTACCATCGATTCCGGATAGTCT
+
4:??<?<<::;;;;>>>;<;?==66169;6<665;;5:8==>655;8<<9<7;;:89988'8-438:9988379+934=??A+?>5:.444&5<<<596>AA;AA=B?9946AA?CBBCCC@@;;B>95659499::8=@@<<<;<7<=@9949>>>>><<9=AAAAB>AA?CCC?=88==5@BB@BBBBB3BB???>?CA@?;5;4<9:<.5.57>=>;>?;;;;@?=8:;=<===9;88;?;=8==@?=<<<;?@>B?>:=70*/////;6=:=:@CC=747
@ATNG8:04641:06682
GATGGTAGCTATACGTATATCTATGTACTCATTCGTTTCGGAAGAAGACAGGTACGTTAATAGTTAATAGCGTACTTCTTTTTCTTGCTTTCTGTGGTATTCTTGCTAGTTACACTAGCCATCCTTACTGCGCTTCGATTGTGTGCGTACTGCTGCAATATTGTTAACGTGAGTCTTGTAAAACCTTCTTTTTACGTTTAACTCTCGTGTTAAAAATCTGAATTCTTCTAGAGTTCCTGATCTTCTGGATAGCGACGCGATATACTACCATCGATTCCGGATAGTCT
+
--66056<<8<<;;;;=<<<B=@A;;965;;9499;;09@;@495.5:;995;<99=.4.449<395;;:;=<;9=4;<=><.9948///(///::1:786:?78<8=:?4?=9558??<>@?;?<==>66252355596<;779:777999:7765(---(--(.27;:555?99385777*71818<<<<.<<AAA:@<@BBA>?>@@::;:;*7///8374::8<888;9>9>;>>>>9>5<<<8=<@@@AA???AA===C@@@@<@@A::;<?;?=A@@@>>;
@ATNG8:04644:06688
GATGGTAGATACTCGCTGATACACCCAGAAGATCAGGAACCTAGAAGAATTCAGATTTTTAACACGAGAGTAAACGTAAAAAGAAGGTTTTACAAGACTCACGTTAACAATATTGCAGCAGTACGCACACAATCGAAGCGCAGTAAGGATGGCTAGTGTAACTAGCAAGAATACCACGAAGCAAGAAAAAGAAGTACGCTATTAACTATTAAACGTACCTGTCTCTTCCGAAACGAATGAGTACGAGAGAGCACACGTGTCTACCATCGTTTCCGGATAGTCT
+
>A?C?CCCAC<B>;;<=DCCCCCCD>CCB<@@DCCD@C?C>BC@@>@C?B?BBB@@@@@);4:>@ABCFBBBB9@=99:::(:9279>>?1>:;68<8<8;;==7<:8?;AAA<?898@;<;@@BAA@::;=AAAA<@@?@?@??<?=A@B@BBAAABBC@BAA?BB@BB?BBB?CC992999388888(8@8=>@@@F;;;7;7;=<@188-9>==?<>>@@@==571799.7;;6;@@ABBAAABB>>>@@@@@@@@@@@@@377>>@A:A=D:>:@=///
@ATNG8:04636:06759
GATGGTAGGCGAGAGTGAGACGCAGTACTCATTCGTTTCGGAAGAGACAGGTACGTTAATAGTTAATAGCGTACTTCTTTTTCTTGCTTTTCGTGGTATTCTTGCTAGTTACACTAGCCATCCTTACTGCGCTTCGATTGTGTGCGTACTGCTGCAATATTGTTAACGTGAGTCTTGTAAAACCTTTCTTTTTACGTTTAACTCTTCGTGTTAAAAATCTGAATTCTTACTAGAGTTCCTGATCTTCTGGTGTCTGATCTGTATCACTACCATCGATTCCGGATAGTCT
+
9::<9==B?A<<=666===<<<<<;;;<<=;;7;@BB=BA=B>995??;;7;?@<<8<8<==>:>7;?<<<::;<9=BDDD1857>3799&3<894::=8<B>BB@A@A=A?>?CBBB?BBB@C@>>>:6227/7;@A;885==977788:72..3./..257374:@@>858>>;>;:77)5+55(5:<>?.;;>>>1<3767<7<>>8916999)8::75157;A<::8??;;;6=;555;7759//,/889<<<@@;;;=@@====<8=?@AAB=B5838=::9//
@ATNG8:04636:06789
GATGGTAGCTATACGTATATCTTGTATCATTCGTTTCGGAATGAGACAGGTACGTTAATAGTTAATAGCGTACTTCTTTTTCTTGCTTTCGTGGTATTCTTGCTAGTTACACTAGCCATCCTTACTGCGCTTCGATTGTGTGCGTACTGCTGCAATATTGTTAACGTGAGTCTTGTAAAACCTTCTTTTTACGTTTACTCTCGTGTTAAAAATCTGAATTCTTCTAGAGTTCCTGATCTTCTGGACGACGCGCACTGACACTACCATGATTCCGGATAGTCT
+
----(--///8;99::<;9;<:.///////5//5;1//)/)////:=<=:=>?;A?B@CCCC@B@BECCCCCBB?AA@@@1A@@DCCC>CBCC?CCB@BE?BBBBAB=??@?BBBB?BBB?B?BBBBAC9949A@A499A@@AA@AA@B@888?:>?>;>C=A=>>?BAA?>>:;;;CC1=6:5:>AAA/AA===6<?<<<?=>7816565(5665?;?;?A<A??????<?<???A@@:==<8<<=<===::7///>=:=8889==>AA<A=A;<22,,,,
@ATNG8:04642:06797
GATGGTAGCGCACACATAGATACAGTACTCATTCGTTTCGGAAGAGACAGGTACGTTTAATAGTTAATAGCGTACTTCTTTTCTTTGCTTTCGTGGTATTCTTGCTAGTTACACTAGCCATCCTTACTGCGCTTCGATTGTGTGCGTACTGCTGCAATATTGTTAACGTGAGTCTTGTAAACCTTCTTTTTACGTTTACTCTCGTGTTAAAAATCTGAATTCTTCTAGAGTTCCTGATCTTCTGGAGATACACATGATACTCTACATCGATTCCGGATAGTCT
+
;99;:;/55<<<<A@@@BBB@BAA@@@<;@=@9=:;;/4;7<8>99>0//5:77>>>3A<;@AA<C@B@@@B;96<8<<><+444)49::1445:5:;;6;;46:AAACABBA@AA@@;;;;=@=AA@A@A@@;@B9929?>??::;>=99449=;6<<<269:>9>B==<<=55.5599,5495<<>>>)55<::0;;;999<555.5555$5<>55169<<4;554;:<5;7?<@BBB?AAC=ABAA??=>@><<<;<<?>000=:78938,3.3:<<565
@ATNG8:04644:06778
GATGTAGGTGCAGCATGAGTGTATCCAGAAGATCAGGAACTCTAGAAGAATTCAGATTTTTAACACGAGAGTAAACGTAAAAAGAAGGTTTTACAAGACTCACTTTAACAATATTGCAGCAGTACGCACACAATCGAAGCGCAGTAAGGATGGCTAGTGTAACTAGCAAGAATACCACGAAAGCAAGAAAAAGAAGTACGCTATTAACTATTAACGTACCTGTCTCTTCCGAAAACGAATGAGTACGAGAGTCAGAGCAGAGCTACCATCGATTCCGGATAGTCT
+
------/)//9:4449:9799////)-/72///89:4;7;=CABAE@DD?@>@@@AAAAA0@=ABCBCBBLCCC=CB;:;;;*;E>A;A@@7ABC?@@BBAA@@@9?=AB>A@C@CA@????????CDDDBA<BAAA?BBBB@@==:>?CCD?CBBBBC>=<>BBBAA>??;?BB?AA@@>9=87-27779)9=7?@@@A@@@A1618===<A;===;;5;=BA@@@<@98888(8@@>ABBCCBCBCB??>BBBAAACCAAABAB9=899AA?A?B?AAAC@??
@ATNG8:04647:06778
GATGGTAGACACGAGATCTCATCGTACTCATTCGTTTCGGAAGAGACAGGTACGTTAATAGTTAATAGCGTACTTCTTTTTCTTGCTTTCGTGGTATTCTTGCTAGTTACACTAGCCATCCTTACTGCGCTTCGATTGTGTGCGTACTGCTGCAATATTGTTAACGTGAGTCTTGTAAAACCTTCTTTTTACGTTTACTCTCGTGTTAAAAATCTGAATTCTTCTAGAGTTCCTGATCTTCTGGGTGCGCTACAGTCTCTCTACCATCGATTCCGGATAGTCT
+
3<9><@BBABB@@ABAABCCCCCCCCBBC@@?ACCD>CC@B?@@@C>CC@CCCDB?B?BAA=:<9<CA@?B@;>=@@@@@0@??BCCC=CCCE=@@C@CE?@??B??=@CCBBCCC?BCC?C?CBBBBCBB@BB@@;@@@CA@@;;;BAAA@>>:==><>>>D;===A@@@AA:>>CDD5A:<699889+7<=@C7;:;;>>??@@=DDDD/B888A;A;;;7;AAB>===B=A??@@A;;6660///;<<CBBBB===>>===7<///::6:7<9>>>>>>E
@ATNG8:04634:06829
GATGGTAGTACATGATAGACGACACCAGAAGATCATGAACTCTAGAAGAATTCAGATTTTTAACACGAGAGTAAACGTAAAAAGAAGGTTTTACAAGACTCACGTTAACAATATTGCAGCAGTACGCACACAATCGAAGCGCAGTAAGGATGGCTAGTGTAACTAGCAAGAATACCACGAAAGCAAGAAAAAAGAATTACGCTATTAACTATTAACGTACCTGTCTCTTCCGAAACGAATGAGTACTGCGTCTCACTCTCGCCTACATCGATTCCGGATAGTCT
+
//:;6;?A@BAB@@@C;;;A;;;AB>@:;5:9:@@9490559;<<<7<=15049;44444$4.44444::99;;0;<<<<@<0@@<?=@DD;CAA=AA?@A;95=5?7;=<>99255=>?CBBBC@@@DDBB8:;@A=AB@@@B@?=A?BBC@CCCC;::A=@??>:@:;?:=?@799?@A9@=>8<====<&;>2857BB=A?@=>:=>=;6;9=;@BB>AAAAB@B=:+/0:37/0)//6/3337333:<<=;:;;;;<<:>====AAAA=?=?;===>999
@ATNG8:04634:06837
GATGGTAGCGCATATCAGCGCAGCCCAGCAAGAATCAGGAAACGTCATAGAAGAATTACATGATTTTTTAAACACGAGAGTAAACGTAAAAAGAAGGTTTTACAAGACTCACGTTAACAATATTGCAGCAGTACGCACACAATCGAAGCGCAGTAAGGATGGCTAGTGTAACTAGCAAGAATACCACGAAAGCAAGAAAAAGAAGTACGCTATTAACTATTAACGTACCTGTCTCTTCCGAAACGAATGAGTACGTGTGCGACGTGTCTCCTACCATCGATTCCGGATAGTCT
+
-5--(-557:::4555::9<:::<:19955.55.5;<>.55)5555547773/-(-05---///////#33(38333799333)3333333$3;28-777&38<3<A:?399AA:?<?A=ABC?BAA?CCCBABCBBBCBB?BB?>=?CBBCCCC=@>@CB?CBBB@CBB?BBCCAA=AC@CCC>AABAA:::;9;;9::*9@6;9;;EA@AB:=:=CCB:=:>BFAA?ACBABBB@C>;;;.;;;6;CAABAAABCBBBBAAABB???A>AAB?BBBBBB?C@C?@@@@>>>
@ATNG8:04636:06824
GATGGTAGATACTCGCTGATACACCCAGAAGATCAGGAACTCTAGAAGAATTAGATTTTTAACACGAGAGTAAACGTAAAAAGAAGGTTTTACAAGACTCACGTTAACAATATTGCAGCAGTACGCACACAATCGAAGCGCAGTAAGGATGGCTAGTGTAACTAGCAAGAATACCACGAAAGCAAGAAAAAGAAGTACGCTATTAACTATTAACGTACCTGTCTCTTCCGAAAGAATGAGTACACATCTTCGTGTCGTGTACCATCGATTCCGGATAGTCT
+
==BC?CCBBB@CABBBCCCCCCCCC>CCC@CCCCCC@C>AAA@CCC?CB>B<BAA???A2C=@ABBBCCCBB@9==77777(9=98;=99/?AB@B@??B??AC:;7>@:>AA;@>>>@;;;>>>C;;;AA;AA>>9>=>;<>=;7>=AAB=A?A??A?>:?@A@BA>AB>BBB>??<;;3<<=8:>==>/::7:B@@@>>??=A=A???=?;?@?==:9A::566:?<@BA:7758>>=@B;;<>>AA<??@@@@AAAAAC=A?BBAA<?<@=??@@999
@ATNG8:04638:06803
GATGGTAGAGTACAGTGTAGTAGACCAGAAGATCAGGAACTCTAGAAGAATTCAGATTTTTAACACGAGAGTAAACGTAAAAAGAAGGTTTTACAAGACTCACGTTAACAATATTGCAGCAGTACGCACACAATCGAAGCGCAGTAAGGATGGCTAGTGTAACTAGCAAGAATACCACGAAAGCAAGAAAAAAGAAGTACGCTATTAACTATTAACGTACCTGTCTCTTCCGAAACGAATGAGTACTACTCTCAGAGACACACTAATCGATTCCGGATAGTCT
+
BBBB?BCCCCBBBE;;9BBCCELBCABCC?CABBBB?C@BBBBCBB?CC?C?BBBAAAAB2A>AABABCCBBAA:@@:;;:;*;A<@5;:;&9@@==ICCCCCCD@D@BB@BBC@CCCCCDDDCBCDCCCCC?BB@@=@AAABBBE@C@CA@?ACCCBBBE@DCCCBC?BB>AAA<??BBD>@?@;:9::99%:>;<@@AB;=><5:155AA:@=@ACCB?BB@??AA=@=???8?AB?BBBBBBDBBB???BAB???A=?>>=>8=;:;>9=;@388??656
@ATNG8:04640:06847
GATGGTAGGCACTGCGCACACATCCCAGAAGATCAGGAATTCTAGAAGAATTCAGATTTTTAACACGAGAGTAAACGTAAAAAGATGGTTTTACAAGACTCACGTTAACAATATTGCAGCAGTACACACACAATCGAAGCGCAGTAAGGATGGCTAGTGTAACTAGCAAGAATACCACGAAAGCAAGAAAAAGAAGTACGCTATTAACTATTAACGTACCTGTCTCTTCCGAAACGAATGAGTACTACTCTCAGAGACACACTACCTTCGATTCCGGATAGTCT
+
ADBA>A@A=A@ABBBDBBCBCCCCD>CCC=B@@A997;=A=BBCDF@CC>A=>>@:;;;;*;@CDEBBBBDCBC>BBBBCCC3BBBB<???6?AD@CBBBBBBCC?B?BB>AAC>AABBBBBDCCBBBBBBB?BACB=BBBB?@@?<@>AAA@CCCCCC7759C@@AA>AB?ABB?>>767)6:9457757'9:37>>>BBB@A7;7;>AA3758@>>><A?@>>>?9>:;::3;AB@CCCBBBBB?>>A===BBBBABDCC>=>?C>AAB@?B?B@BCCB>??
@ATNG8:04639:06882
GATGAGTACAGTGTAGTAGACCAGAAGATCAGGAACTCTAGAAGAATTCAGATTTTTAACACGAGAGTAAACGTAAAAAGAAGGTTTTACAAGACTCACGTTAACAATATTGCAGCAGTACGCACACAATCGAAGCGCAGTAAGGATGGCTAGTGTAACTAGCAAGAATACCACGAAAGCAAGAAAAAGAAGTACGACTATTAACTATTAAACGTACCTGTCTCTTCCGAAACGAATGAGTACGAGAGAGCACACGTGTCTACCATCGATTCCGGATAGTCT
+
;;@@AAAACCBBCBCBCBBBCAIFI@CBBB@A=@=<<6<>>@:CD9C?BCCCBAAA.95:ABBBBBAABE>B??????.?@>B?BBB58<@7<@:@:?>88188<=9=;;5;=A@?;;;????>>>AA=AAAB;???@>::;;?:?@B?BB>>=@@A=A>>>AC=AA@B>>;>A>>>:>CC@BAAAA/AA7;::=///===9C<>>::188)8==;;7:AA=>=@<@=@BA:A9999ACCAABEAA?;;??@@>>>@@@@AAA<??;:;B>E<B????B:88
@ATNG8:04639:06887
GATGGTAGCTATACGTATATCTATGTACTCATTCGTTTCGGAATGAGACAGGTACGTTAATAGTTAATAGCGTACTTCTTTTTCTTGCTTTTCGTGGTATTCTTGCTAGTTACACTAGCCATCCTTACTGCGCTTCGATTGTGTGCGTACTGCTGCAATATTGTTAACGTGAGTCTTGTAAAACCTTCTTTTTACGTTTAACTCTTCGTGTTTAAAAATCTGAATTCTTACTAGAGTTCCTGATCTTCTGGCTCTCGTAGACAGATACTACCATCGATTCCGGATAGTCT
+
////)/:=>@<B966=????A<@95555455:5@=>>98:68*----77::8:==;:5:5555=8<8<<::;;;;<9CCDDD1@?=:3333&3<885:9949A>?@??9:4:A@?@B>?<=BB>A;?@6//.33066::5222;;;888886622262778325.5399;;999::055887+7/717::7:*<@AAA9?188::3:>@889*////(///-;492//-/9999?9>:>185===C;A89488///89556>AAAA==>@@<AAAB@?;?=C;??@?BAA
@ATNG8:04638:06910
GATGGTAGCAGACGTGACAGAGCGCCAGAAGATCAGGAACTCTAGAAGAATTCAGATTTTTAACACGAGAGTAAACGTAAAAAGAAGGTTTTACAAGACTCACGTTAACAATATTGCAGCAGTACGCACACAATCGAAGCGCAGTAAGGATGGCTAGTGTAACTAGCAAGAATACCACGAAAGCAAGAAAAAGAAGTACGCTATTAACTATTAACGTACCTGTCTCTTCCGAAACGAATGAGTACCTCTCAGACGCTCGTCCTACCATCGATTCCGGATAGTCT
+
////)/899<<<<;;;666===<<<16595<;;;;;1524=:455<7<<:>7/////666'66998<<;<=8;;3735====+;:59.99949@D@ABBHCDCCC?C@@@>@BC?BBBBBBBBFCCCBBBDD@CBCC?@AA@@@??:@@C@@?ADCDCCCC?BCBBBC?BB?BDE?BAAAA<A@A>@A@@?2@A?BBBBBB??@:=9==AA8=8=>AAA>AAAABCB@C?CAB9@995:BCCBBD@AAABBBCBB?DCBBD;==>;>898??:?=B=@AAA;;:
@ATNG8:04634:06993
GATGGTAGTAGTACACTAGTCATACCAGAAGATCAGGAACTCTAGAAGAATTCAGATTTTTAACACGAGAGTAAACGTAAAAAGAAGGTTTACAAGACTCACGTTAACAATATTGCAGCAGTACGCACACAATCGAAGCGCAGTAAGGATGGCTAGTGTAACTAGCAAGAATACCACGAAGCAAGAAAAAGAAGTACGCTATTAACTATTAACGTACCTGTCTCTCCGAAACGAATGAGTACGTGTGACGTACGTGAGCTACCATCGATTCCGGATAGTCT
+
;;9;49<<;<<A==::;;655<<:93944.449999.949=@=;;;6;949555455==?+>:>;;;;:<<:::04344494$5925.55)5994596<<<==B@B@BC?CBB>B???@;;;CBBCCBCBC?C@@@<@AAAAABF?B>BBA>ACCBCBBC@CBCBCA=:959B?8?>7713=;488;;=,;?<?@@?;:8@@<@<@?>?1818:@@A?BABBBBAA@BFF<?@B?BBBBBBABBABA@??ABAAABBBBBA@?>988>A=>=C@AA@B@<;
@ATNG8:04637:06968
GATGGTAGTCTCAGATAGTCTATAGTACTCATTCGTTTCGGAAGAGACAGGTACGTTAATAGTTAATAGCGTACTTCTTTTTCTTGCTTTCGTGGTATTCTTGCTAGTTACACTAGCCATCCTTACTGCGCTTCGATTGTGTGCGTACTGCTGCAATATTGTTAACGTGAGTCTTGTAAAACCTTCTTTTTACGTTTACTCTCGTGTTATAAATCTGAATTCTTCTAGAGTTCCTGATCTTCTGGGTCTCTCTCTCACGCACTACCATCGATTCCGGATAGTCT
+
38:<8BBBBBA?@CCEBBBBBCCCCCCCBA;;4;?AD>CB@B@CBCBBBDFJJCA@?@?BBCC@C@BBBCBCDCB;:;;<;*;@=A@DB=B<=C696?@;@=@@AA@@=@DBCBE@@=@@@=@@CCBBCBBA=AAAA=BBBBBBC;;;@@@CCCCA;;<?BB@C@CCAABDFBC@BBBCD9C?C?BBBBA,AA@AA8@CCBBBDCCC@BDEM?BC@@C?B@BD@CCCBBBB?B?BBBBBC?B?@@=@AAA:::B@@@?ACBAABB?BCBAAA?@?B?@@@C@@@
@ATNG8:04642:06955
GATGGTAGAGTACAGTGTAGTAGACCAGAAGATCAGGAACTCTAGAAGAATTCAGATTTTTAACACGAGAGTAAACGTAAAAAGAAGGTTTTACAAGACTCACGTTAACAATATTGCAGCAGTACGCACACAATCGAAGCGCAGTAAGGATGGCTAGTGTAACTAGCAAGAATACCACGAAAGCAAGAAAAAAGAAGTACGCTATTAACTATTACGTACCTGTCTCTTCCGAAACGAATGAGTACTATAGACTATCTGAGACTACCATCGATTCCGGATAGTCT
+
/7:;6;ACB;55::::;;<<;>;;;96698<;@@;>?C<===695<=99657<<///::9$/)///68::///8/8/--888'//)/499:/<=A:@@996>>BB?B@DC=A:;599<<=@<<@?><AAAAB>ACBB5;;?7:3==<?>A:905<<8>:5825AA?@=:?=6...,...>>1;/3,377777$78,3388;====370228:5:66;550484<B?B?B8BA?9777/8;;<A@@ABBBBB@@>>@BBBB<<<;;6;977=>5;27/3877333
@ATNG8:04638:07026
GATGGTAGCGAGCGAGTGTGTATACCAGAAGATCAGGAACTCTAGAAGAATTCAGATTTTTAACACGAGAGTAAACGTAAAAAGAAGGTTTTACAAGACTCACGTTAACAATATTGCAGCAGTACGCACACAATCGAAGCGCAGTAAGGATGGCTAGTGTAACTAGCAAGAATACCACGAAAGCAAGAAAAAAGAAGTACGCTATTAACTATTAACGTACCTGTCTCTTCCGAAACGAATGAGTACGAGAGTCAGAGCAGAGCTATCGATTCCGGATAGTCT
+
9=:<;<@A@>;>B@A@CFGCCBC@A?ACCACCBD996;6;ABBAAA=A@596:@666@@@+??CCCCCCCCBBB=BAAAABB2BC@C@CCD;CDF@CCCBBBCBB@BACC@CCB?BBABCBAAADDDDCCDD?CCBB@BBDCCCBB@C@C;;:;CCCCDCC?BCDDBB?BD@CBD=??::9.9::39:9999%99;9A:A;<BB=@=>::AB;>9?BBBBACCBA@@@=B7:;B=A@A>AABCCCCCBAAAACBBBBBCC@>>BBBBCFE>A>A?@AAB997
@ATNG8:04644:07027
GATGGTAGCGCATATCAGCGCAGCCCAGAAGATCAGGAACTCTAGAAGAATTCAGATTTTTAACACGAGAGTAAACGTAAAAAGAAGGTTTTACAAGACTCACGTTAACAATATTGCAGCAGTACGCATACAATCGAAGCGCAGTAAGGATGGCTAGTGTAACTAGCAAGAATACCACGAAAGCAAGAAAAAGAAGTACGCTATTAACTATTAACGTACCTGTCTCTTCCGAAACGAATGAGTACTATGTAGAGCTCTAAACTACCATCGATTCCGGATAGTCT
+
6522,2,/48<<::;<;59444444)5==8=66555.5.559;:=>8:9.4.4449;;;;$5.59999;;;:::1:949999$9425.555&5<>:>>><59559.979506>>7;@BBBCBCDDCCBBBBC?CA;:4;;:;@A>@;?:?:;6:BBBBBAB@BBDBCC@CC@A@?<?BBAB;=><299=<=,?A?ABBBBBBBC>A>A?@@8?=:8;;;@BBBCBBC@C?@@@;>BB?:9:A@@@AA???BBBCC>>=@C<BAB@=@00/66496;6@::9967
@ATNG8:04646:07014
GATGGTAGTGCGTGAGAGAGAGACCAGAAGACTCAGGAACTCTAGAAGAATTCAGATTTTTAACATCGAGAGTAAACGATAAAAAGAAGGTTTTACAAGACTCACGTTTAACAATATTGCAGCAGTACGCACACAATCGAAGCGCAGTAAGGATGTCTAGTGTAACTAGCAAGAATACCACGAAAGCAAGAAAAAGAAGTACGCTATTAACTATTAACGTACCTGTCTCTTCCGAAACGATTGAGTACGTGTGACGTACGTGAGCTACCATCGATTCCGGATAGTCT
+
/8//)0:<A>555566;<?;;;//)/5638,-----063788///:+//68544433999'943333333399991833/////$//(/(///&//8388888;8333(2355/22259999@AAACCDBCCCCC?A@:;7;AAAAA;:8;?BBCBBBCBBCCC?BBCCBB?CB?BCC?BBBCC>BBA>ADDDF/AC?BCBCCDBCB@D=@A;;9;=@@CCC?@@DBBBB?B@CCD>CCCC?BBBBBBCDCAABBCDCCCBB@@?A@@<;000@A?@@B?CCCC@;;
@ATNG8:00678:05773
GATGGTAGCTCTGCTCTGACTCTCGACTCATTCGTTCGGAAGAGACAGGTACGTTAATAGTTAATAGCGTACTTCTTTTTCTTGCTTTCGTGGTATTCTTGCTAGTTACACTAGCCATCCTTACTGCGCTTCGATTGTGTGCGTACTGCTGCAATATTGTTAACGTGAGTCTTGTAAAACCTTCTTTTTACGTTTACTCTCGTGTTAAAAATCTGAATTCTTCTAGAGTTCCTGATCTTCTGGCGCGTATGTATGTCGCCTACCATCGATTCCGGATAGTCT
+
3;<>;A@CCA@BB@ACBABBABAC;;;CD;;<;DD@CB?C@CCCCCCC@CCCCCAD@CBBB@C@CCCCEFGLE?B@BBA2BC=@@BB>CDDD?CCJABB?A@CCDI@CCCCJJCB@BCC?C?CCCCABBA>ADCC@CCDBBBBCCBABC:::A@CAB?AA=A=ACBBCCCCC?B;;;;6<?JAGCDDD5CCCCC>CCCCDCDBAA?BAAA2AAABD@C?CE@BAABBBC@C@CBBCBB?BACDGCBBBBBBBBBAABBB?ABB8;9ABBB?AAD?CBBBAAA
@ATNG8:00682:05764
GATGGTAGGACGAGCGTCTGAGAGGTACTCATTTTTCGGAAGAGACAGGTACGTTAATAGTTAATAGCGTACTTCTTTTTCTTGCTTTCGTGGTATTCTTGCTAGTTACACTAGCCATCCTTACTGCGCTTCGATTGTGTGCGTACTGCTGCAATATTGTTAACGTGAGTCTTGTAAAACCTTCTTTTTACGTTTACTCTCGTGTTAAAAATCTGAATTCTTCTAGAGTTCCTGATCTTCTGGGCTGCGCTGATATGCGCTACCATCGATTCCGGATAGTCT
+
3388388=9;99445455:<<<BB@CAAAA;;;;;*;B:A?CBBDCBC=CDDBB?B@BCBC@B@CFCCCBBBB?;;;;;*;C>CBBB=BCDCACDFABB?@@@DGE?BABBCCBA?BBB>B>BBBBB>>>?BBBB?BBCCBBBBBBCBA@B>?;>>>=@@<@<B>>>AA@@A;???BC5C=D=?????/?AABA:A===?????B8==<<.=;;;A=A=AA;AAEA@>>:==BBCCBB::::@6=///@;;<@A===>=<<7718??>AB;>:><BAAA?@?
@ATNG8:00687:05762
GATGGTAGGCGACATACATACGCGCCAGAAGATCAGGAACTCTAGAAGAATTCAGATTTTTAACACGAGAGTAAACGTAAAAAGAAGGTTTTACAAGACTCACGTTAACAATATTGCAGCAGTACGCACACAATCGAAGCGCAGTAAGGATGGCTAGTGTAACTAGCAAGAATACCACGAAAGCAAGAAAAAAGAAGTACGCTATTAACTATTAACGTACCTGTCTCTTCCGAAACGAATGAGTACAGAGAGTACGATATGTCTACCATCGATTCCGGATAGTCT
+
34:<7<BB?BAAB=>=<<BC:<;CC@CHE@@@AB<<7;?BBCCCDD@CB?A>??955999'9>@ICCCFDDCDC?CBBCCCC1CE@D>BBB<BCCACCCCCCBBB?B@BB?BCC@BABBBBCCCBDBBCCCCBDCCC?BBCCBBBC@GAC@@?@EDDCCBB?BBBBCB?BC?BBC=??>==7?@@;998989%9??A97:BCCCC?C>@?CB<A<=>BBB@CBCCCCC@B@BCC>CGC?AAABCCBBAABBCCBBBBBBBBAA@BB>BCCCCA:?:?=AAA?:88
@ATNG8:00692:05804
GATGGTAGCTCACGTACGTCACACGTACTCATTCGTTTCGGAAGAGACAGGTACGTTAATAGTTAATAGCGTACTTCTTTTTCTTGCTTTCGTGGTATTCTTGCTAGTTACACTAGCCATCCTTACTGCGCTTCGATTGTGTGCGTACTGCTGCAATATTGTTAACGTGAGTCTTGTAAAACCTTCTTTTTACGTTTACTCTCGTGTTAAAAAATCTGAATTCTTCTAGATTCCTGATCTTCTGGGTGTATCAGCGAGTATCTACATCGATTCCGGATAGTCT
+
BCCC?CCCCABB@@ABCCCCBBBCBBAAAA@@=@@@A>ADAD@BBCDDCC@CDCAA>A?BAAB?A?BBCCCCCBA<==>>>.>A=A98959BBB?CBC@CC>???BAA>ABBBBBCC?BAB>B>BB>??88:9<ACB<@@@AAAA>>>A@??<<><>>>=>>:>=@@@???AAB9>8888)8:=:>>AAA/AAA@@3;777>===<<189888%888:9:<9?A=A?@@CB:>:>@BB??;>>?D9?;;;AACC@@?>>>>>>@A@@===B<@<@<@@A?;;;
@ATNG8:00693:05793
GATAGCTATACGTATATCTATGTACTCATTCGTTTCGGAAGAGACAGGTACGTTAATAGTTAATAGCGTTCTTCTTTTTCTTGCTTTCGTGGTATTCTTGCTAGTTACACTAGCCATCCTTACTGCGCTTCGATTGTGTGCGTACTGCTGCAATATTGTTAACGTGAGTCTTGCAAAACCTTCTTTTTACGTTTACTCTCGTGTTAAAAATCTGAATTCTTCTAGAGTTCCTGATCTTCTGGATAGCGACGCGATATACTACCATCGATTCCGGATAGTCT
+
?BBCCAAAAACCCCCCDCCCBBBCCCCCB@CCCC>CDAC@BCCCCEC=BBCCC?C?CCDD@D@CCCBBB@CC@CCCCC2AB>ACBC>CBCB@CBB?A?=???CHE?AACAABAA>AAA>B?BBBBBAA><?BBA=A@@@@@@@AAB???>>>:>>?<??=B<@===BAA>?<>@AAA5@=@=ABCCC.66>=>6>///==><==08888(8=>?C=B=@@<@@@@AAA;?;?AAAAA<>==:=@AHCCCCCCDFCCBBBCCC@C@@@CD@C?B?BBBBBBB
@ATNG8:00694:05786
GATGGTAGATACTCGCTGATACACCCAGAAGATCAGGAACTCTAGAAGAATTCAGATTTTTAACACGAGAGTAAACGTAAAAAGAAGGTTTTACAAGACTCACGTTAACAATATTGCAACAGTACGCACACAATCGAAGCGCAGTAAGGATGGCTAGTGTAACTAGCAAGAATACCACGAAAGCAAGAAAAAGAGTACGCTATTAACTATTAACGTACCTGTCTCTTCCGAAACGAATGAGTACTATAGACTATCTGAGACTACCATCGATTCCGGATAGTCT
+
45=>:CA@@ADDCABBCCCCCDCCC=CCC@CBBB@@?@@BBJCCBB?BB@B?B??88888)8>@ABABBCC987)7<9;;;;';?=@;???7?BB@CCCCCCBBA;@<;;7;BD?BBC@CCCDDCBCCAA@A?DCCC?BABBBCCC?A?CCC?AAAAAAAB?CBBBBB?BC?BBC@EB?>>18764//0/0'00/@=8A?===;>:>???<A;?@AAA;A@@@====A=@?>7=;;5;::<?@?@@CCBAAAAAACC@@@CCCD?BBBA>>=>?A?BCAB:99
@ATNG8:00709:05783
GATGGTAGTACATGATAGACGACACCAGAAGATCAGGAACTCTAGAAGAATTCAGATTTTTAACACGAGAGTAAACGTAAAAAGAAGGTTTTACAAGACTCACGTTAACAATATTGCAGCAGTACGCACACAATCGAAGCGCAGTAAGGATGGCTAGTGTAACTAGCAAGAATACCACGAAAGCAAGAAAAAAGAAGTACGCTATTAACTATTAACGTACCTGTCTCTTCCGAAACGAATGAGTACTGCGTCTCACTCTCGCCTATCGATTCCGGATAGTCT
+
>@@A=@?@@CDDDCCCBBBB@AAA@ABBB?CCEHICAC@BAGCCCB?BB@CACCB;;;;;*5==BBCGCCCCED;@@;;;;;*;B>B=@@@4@A=;?BCBCCBBA>A>AA>BBB@BBBCCCCBBBA@@BBAA?ABCD?BA@AD@@@?C?D;;8;BBBACCC@BBBB@@=@C?ABC=@@BBA;=::399::::%:8;8=8>;<AB=?B@=@AB?B@BACDCAAB@@@BB?B@BBC>A;;7;??CGCCCCCBBBBCCCEA@@BCAEBBBCCC?C@B?AAABBBB
@ATNG8:00666:05853
GATGGTAGACATATCGTACTCTCTGTACTCATTCGTTTCGGAAGAGACAGGTACGTTAATAGTTAATAGCGTACTTTCTTTTTCTTGCTTTCGTTGGTATTCTTGCTAGTTATCACTAGCCATCCTTACTGCGCTTCGATTGTGTGCGTACTGCTGCAATATTGTTAACGTGAGTCTTGTAAAACCTTCTTTTTACGTTTACTCTCGTGTTTAAAAATCTGAATTCTTCTAGAGTTCCTGATCTTCTGGCGCGTATGTATGTCGCCTACCATCGATTCCGGATAGTCT
+
33;<5<@@@A?AAB@;>:;;====E>==>;;94=999.5<9>:C<??BBC?@@AAA@=:====9<455;;977333(33333$3339333(333,31733,394::88:>*///6:68:@=5::160522225883888:699999@;;;;?>>888818::9>?9=8:;;888A@?9==@??1?:?8==@@@.==@A@9>==988::888-8AAD.>>>>;5:=6602<<AAAD;D:=>>>>><?BB=>>>==@?@@@@???;;5;:<7=;;;=@1717+//999=B
@ATNG8:00674:05859
GATGGTAGTATAGAGCTCTACATAGTACTCATTCGTTTCGGAAGAGACAGGTACGTTAATAGTTAATAGCGTACTTCTTTTTCTTGCTTTTCGTGGTATTCTTGCTAGTTACACTAGCCATCCTTACTGCGCTTCGATTGTGTGCGTACTGCTGCAATATTGTTAATCGTGAGTCTTGTAAAACCTTCTTTTTACGTTTAACTCTCGTGTTTAAAATCTGAATTCTTACTACGAGTTCCTCGATCTTCTGGGTGCGCTACAGTCTCTCTACCATCGACTTCCGGATAGTCT
+
8BCD@CBBCCC;:6<<:;;<<>@AADGGCCCC>B;;;0;?;?9::4><:>:>>@=A=@5:9>A9@>@???>83336:BBCC3==973333&3;::8=::8:A>>??;8<8::=@@@??=A>=:=9=>>886==<?>===@@@>=>><::;=888=<187917949.5599777<99.52577*76=.55AAA.AD>==7<6;<::767577(79:-868/9383--(------97727-..7735523338.,*****,624599=655.-,-6;7---4=9=6::@AA>>
@ATNG8:00675:05830
GATGTAGAGAGACTGTAGCGCACCCAGAAGATCAGGAACTCTAGAAGAATTCAGATTTTTAACATCGAGAGTAAACTGTTAAAAAGAAGGTTTTACAAGACTCACGTTAACAATATTGCAGCAGTACGCACACAATCGAAGCGCAGTAAGGATGGCTAGTGTAACTAGCAAGAATACCACGAAAGCAAGAAAAAGAAGTACGCTATTAACTATTAACGTACCTGTCTCTTCCGAAACGAAAGTACGATGAGAGAGCTCTCTCTACCATCGATTCCGGATAATCT
+
38=>EBABDCCBBBBDABBB;99;0955.6>><BAAF?<==/0/:488:;6::///;;;)947766:4//7866/----(-777'--+-3:;;*//816688766..(.266../2.5222===B:@@BB=>?C>AA>;7;A?>;;=@3@6@BA<>>@;656A:>@@@=:6995///6///BD9@@E<99977'3623...889::5:6665505,22==<8;::AACB?C=@@B=BAAA<??>ABA9::BE??@EBBACB99:C@CCCCA?<?<@<@@@<>?@
@ATNG8:00680:05847
GATGGTAGTACATGATAGACGACACCAGAAGATCAGGAACTCTAGAAGAATTCAGATTTTTAACACGAGAGTAAACGTAAAAAGAGGTTTTACAAGACTCACGTTAACAATATTGCAGCAGTACGCACACAATCGAAGCGCAGTAAGGATGGCTAGTGTAACTAGCAAGAATACCACGAAAGCAAGAAAAAAGAAGTACGCTATTAACTATTAACGTACCTGTCTCTTCCGAAACGAATGAGTACGTGTGCTACGTGTCTCCTACCATCGATTCCGGATAGTCT
+
4<<>?BABBA@B@??:;<<<@=6655:55./77///)/)/::9:>?5:>3<8455<=?@@+?:>CCGIFCBA==5<@00000)00/)///&//5.6<<BBBBBC?C?AA<A@@?BB@ABAABCCCCBBBCD@CCCCBCBBBCCCB?CACCCADBBBDBBB@CCCBBB@CC?AAA999?@@8>>>:999999%9>;>979BCCCD>A>BBEF?B?B@CBB?BABBBBBAE@BBC=BCC@CCCBBBBBBCBBBBBCCCCAA@C?CCC=AABBBB@A:<:>AA>>>>
@ATNG8:00685:05822
GATGGTAGCGCACACATAGATACAGTACTCATTCGTTTCGGTAAGAGACAGGTACGTTAATAGTTAATAGCGTACTTCTTTTCTTGTCTTTCTGTGGTATTCTTGCTAGTTACACTAGCCATCCTTACTGCGCTTCGATTGTGTGCGTACTGCTGAATATTGTTAACGTGAGTCTTGTAAAACCTTCTTTTTACGTTTACTCTCGTGTTAAAAATCTGAATTCTTCTAGAGTTCCTGATCTTCTGGAGATACACATGATACTCTACCATCGATTCCGGATAGTCT
+
---7067AAA@>969?<B@;9995555559<=8A;=>3;7)//)/77779=4<<///5;)//043949::5::<5525>>>2<?.4////(///886///6:93/////54;===>>6646CB?C?CCCCCCHH@AA;;8;AADABBBBEEDCCCC@CCC@DDAC@BBBBBB@@A=B<<<<.;=C?ABBBB0A@@>@;@AAACBBBBB>BCCC1CCEBB?B@CC>BBCDBBB@C?BCCCDC@CDD?BBBBBBBCECBBCCCCCBBB?A@?@CB@B?C?BDCDCBB
@ATNG8:00697:05824
ATGGTAGCTCACGTACGTCACACGTACTCATTCGTTTCGGATGAGACAGGTACGTTAATAGTTAATAGCGTACTTCTTTTTCTTGCTTTTCGTGGTATTCTTGCTAGTTACACTAGCCATCCTTACTGCGCTTCGATTGTGTGCGTACTGCTGCAATATTGTTAACGTGAGTCTTGTAAAACCTTTCTTTTTACGTTTAACTCTTCGTGTTTAAAAATCTGAATTCTTACTAGAGTTCCTCGATCTTCTGGGATGTGTGCGCAGTGCCTACCATCGATTCCGGATAGTCTG
+
3997<ABA@A;:::<955;<;9;BCAAB@;;4;:;D;BC?;:96>@@?@<@B@@@7;6;:>@=B?BBA@AAA@A<@@@@@.99<=3333&3::<5:9;49=;???>8937;?>?@AA>:AB>A;>=90/.33.7=<<4<?>>999==<=>>:::;39786:=5;59<?A>>>>A7;;?><+9-66(66889,889<>06*//88398;556(////'/.//:6:655.59777:53/3////6<;922222'***(((,-3356886266923...7726484888989//
@ATNG8:00708:05812
GATGGTAGCACACGAGATCTCATCGTACTCATTCGTTTCGGAAGAGACAGGTACGTTAATTAGTTAATTGCGTACTTCTTTTTCTTGCTTTACGTGGTTATTCTTGCTAGTTACACTAGCCATCCTTACTGCGCTTCGATTGTGTGCGTACTGCTGCAATATTGTTAACGTGAGTCTTGTAAAACCTTCTTTTTACGTTTACTCTCGTGTTAAAAAAATCTTGAATTCTTTCTAGAGTTTCCTGATCTTCTGGCGCGTTTGTATGTCGCCTAGCCATCGATTCCG
+
99<<@A@@:54445555>=55656:=<?<=BB<BCB@6@@29.555<;:;15<9<<8<,0)///)/)/277?;;4?244888'8:5:989*38:::-8-88,7@/793837,39=???AA=AAA<?<?AA??>?B>BBBB?A@><9955566755557.525-29+5,2555655562699::+5.3(.....$..333,3.22998889+222222"255.7;4;3333(39888333(3389:<=>788848888B@9;B774:6;:38---(--///71738
@ATNG8:00708:05851
ATGGTAGGACGAGCGTCTGAGAGGTACTCATTCGTTTCGGAAGAGACAGGTACGTTAATAGTTAATAGCGTACTTCTTTTTTCTTGCTTTCGTGGTATTCTTGCTAGTTACACTAGCCATCCTTACTGCGCTTCGATTGTGTGCGTACTGCTGCAGTATTGTTAACGTGAGTCTTGTAAAACCTTCTTTTTACGTTTACTCTCGTGTTAAAAATCTGAATTCTTCTAGAGTTCCTGATCTTCTGGGCAGACTCTCACACGCCTACCATCGATTCCGGATAGTCT
+
///)//3-444888455:<<<==>BBBBCBB>BAAA=BF@E@CGDEBBB@BBCCC@CBCBBB@DACECCDCCCC;;;;;;;%;954;CD>D>@F9C>>@>C;;;CCFF@CCDHKCBB@CCB@C?CCCC:;:A=@@@@<ABBBEBBBCCCBBAA@BCCAB>BC>B>BCCCCCCCJBCBBBB:B>C=@A@@?,>BAAB>BBBAAADBCC@IGEE5DCAAA=A@BC?A@DCBBB@CACBBBBE?A@CD>CCEEDBBBCCCCBBB@BBB?AABBDF?B?B?AAAB@AA
@ATNG8:00688:05882
GATGGTAGTGTCAGTGCGCGTCGTCCAGAAGATCAGGAACTCTAGAAGAATTCAGATTTTTAACACGAGAGTAAACGTAAAAAGAAGGTTTTACAAGACTCACGTTAACAATATTGCAGCAGTACGCACACAATCGAAGCGCAGTAAGGATGGCTAGTGTAACTAGCAAGAATACCACGAAAGCAAGAAAAAGAAGTACGCTATTAACTATTAACGTACCTGTCTCTTCCGAAACGAATGAGTACACATCGTCGTGTCGTGCTACCATTGATTCCGGATAGTCT
+
ACCC?BDCCCCCCABBCBBBAABCA?CEDAFDC@998;?BBFCCCD@CC?A>ABDCCCCC2B?BBBBACCCCCD<@@;;;;;*;B?C?BBB<BCCACCCCCBC@?>@@BB@CCC?AAABCCCCCCBBBCCCC?CBAA?CCB@AABC?D@BBB?BBCCCBBB?CBBAAA?BF@BBB>AA@@@9?>=;:9999(:@=ABBBC@@@@:=9=A@@<@=>>ABB@BCBBBCC?C?CBB>BCF>AABBBBCCCCCCCDAAABCBA??@BCD=??=?AD?C?C?BBBA:99
@ATNG8:00701:05891
GATGGTAGCTATACGTATATCTATGTACTCATTCGTTTTCGGAAGAGACAGGTACGTTAATAGTTAATAGCGTACTTCTTTTTTCTTAGCTTTCTGTGGTATTCTTGCTAGTTACACTAGCCATCCTTACTGCGCTTCGATTGTGTGCGTACTGCTGCAATATTGTTTAACGTGAGTCTTGTAAAAACCTTTCTTTTTTACGTTTTACTCTCGTGTTAAAAAATCTGAATTCTTCTAGAGTTCCTGATCTTCTGGGATGTGTGCGCAGTGCCTACCATCGATTCCGGATAGTCT
+
8:::695AAA<>B;;6;<=BFBBB=9666=<<895555&5<8>1666;;@@?BC@@<<D296::595:>>@@C@886773333#33-33777.8889:7:==7==>BBBCBB?BB?@AA>=:=??:?=;:;==<AA<??>><>@@EEB?;;;=;;7:99)///(///'55:??A=88770558888'6+22'269:::%77/...&....76678:-55555$25622,519?9=>@>;<<=A<???=>=<??@?8@;;;;???AAAB@@@<>>?<?@@@@@<@:>:=E@@?>?
@ATNG8:00713:05889
GATGGTAGCTATACGTATATCTATGTACTCATTCGTTTCGGAAGAGACAGGTACGTTAATAGTTAATAGCGTACTTCTTTTTCTTGCTTTCGTGGTATTCTTGCTAGTTACACTAGCCATCCTTACTGCGCTTCGATTGTGTGCGTACTGCTGCAATATTGTTAACGTGAGTCTTGTAAAACCTTCTTTTTACGTTTACTCTCGTGTTAAAAATCTGAATTCTTCTAGAGTTCCTGATCTTCTGGTCTACTACACTGTACTCTACCATCGATTCCGGATAGTCT
+
4:<<>ABB@@:==;;;===?>CCB<?9555592:AAA8@A=A<ABBDGCB@BBBBB?C@BBEE@D?BBCCBCA??599373$7:6<DCC>CCCC@AAA?BA?@??@AB778BBECBB?ABC@D@DBA@@;;;>B=>=7;;@AABA>>>AAA:;:;5:=>:??:>:=?>>>@@@A;@@AAA5B<A<=====.=BCBA:@@@778?>>=:=DDD/:886?7=:>><@@@@::;<@=AA??@?=@>><>A???>>==>??B>>>?=@@7<///<;6;6:6>@;;;>A
@ATNG8:00673:05950
GATGGTAGCTCTGCTCTGACTCTCGTACTCATTCGTTTCGGAAGAGACAGGTACGTTAATAGTTAATAGCGTACTTCTTTTTCTTGCTTTCGTGGTATTCTTGCTAGTTACACTAGCCATCCTTACTGCGCTTCGATTTGTGCGTACTGCTGCAATATTGTTAACGTGAGTCTTGTAAAACCTTCTTTTTACGTTTACTCTCGTGTTAAAATCTGAATTCTTCTAGAGTTCCTGATCTTCTGGCGCTCTGTCACGTCTGCTACCATCGATTCCGGATAGTCT
+
////)////04444;:////:66-////;;/526<<<6<<:=7;;;;;==9==>>B:B=B@<<9A;>==CBBB?C@CBCDD5BB?BAAA8@495.55<7<<5;;555<8=<<<>>??<?AA=A?BBCC;;;C=AA;;;.:@BD@@?B?>:::::7;>>96949=@9:9BD@@@;@;;;;.;;@;;;;;;*;BBBB=?@A@?>??>>;;<<.;?:;?8@?BC@BABA:::69<???AAB??@@?A@@BB;;;FCBBDC;:9AAB?ADBBBA?B>A>ABCBBCB
@ATNG8:00681:05949
GATGGTAGCACACGAGATCTCATCGTACTCATTCGTTTCGGAATGAGACAGGTACGTTAATAGTTAATAGCGTACTTCTTTTTCTTGCTTTCGTGGTATTCTTGCTAGTTACACTAGCCATCCTTACTGCGCTTCGATTGTGTGCGTACTGCTGCAATATTGTTAACGTGAGTCTTGTAAAACCTTCTTTTTACGTTTACTCTCGTGTTTAAAAATCTGAATTCTTCTAGAGTTCCTGATCTTCTGGTGTCTGATCTGTATCACTACCATCGATTCCGGATAGTCT
+
389:5;ACA@AA:66=>>B966=<<<655:==8@@>=39927)//77<<BEADCDCC@B@CCED@C?BB>=<@<5828B<<=+B=9=433,3<::.55928=<>@?=??;?733;??@>@CB@B?BBCBBA>><?>;;5;;=<9<==>>>==97994;:=99;5;:<<=<<<=;=8:::99*81:3:;===.:7=:=3==<8:9::555'5;;;)<9;:91997705@<<<<?;D=???>>>=AAA<=>>>>>@?@>>>AA@>>;<;<@AAA==9=5;6;?@@@>>
@ATNG8:00695:05952
ATGGTAGAGTATCATGTGTATCTCCAGAAGATCAGGAACTCTAGAAGAATTCAGATTTTTTAACACGAGAGTAAACGTAAAAAGAAGGTTTTACAAGACTCACGTTTAACAATATTGCAGCAGTACGCACACAATCGAAGCGCAGTAAGGATGGCTAGTGTAACTAGCAAGAATACCACGAAAGCAAGAAAAAAGAAGTACGCTATTAACTATTAACGTACCTGTCTCTTCCGAAACGAATGAGTCACACTCTCATATGACACTACCATCGATTCCGGATAGTCT
+
38;8<BBCB==<9:///<:<566>16569==<=>>?B@BBBBBDC@CC>@9ACA;;;;;;#97B<=B>>C;:;C=AAAACCC2BB?A@CED2CDEAFBA@AAC;;;4:<B@=AAA9<=BBCBBCCCCBCCCCEAEDBC@BBBBBBA@<B@CCC@CCCCCCCC?ABBCCC?BA?BAB??A999+8<<6>DEDDC)BB@:::ABBA@@4938<980818<BBBACBA@A::09?AAB>BCB?CDBAAAAA@@@>::9@@@AAABAAAA<>?BC??:?:?9;;888>=
@ATNG8:00706:05948
GATGGTAGCGCACACATAGATACAGTACTCATTCGTTTCGGTAAGAGACAGGTACGTTAATAGTTAATAGTACGTACTTCTTTTTCTTTGTCTTTCTGTGGTATTCTTGCTAGTTACACTAGCCATCCTTACTGCGCTTCGATTGTGTGCGTACTGCTGCAATATTGTTAACGTGAGTCTTGTAAAACCTTCTTTTTACGTTTACTCTCGTGTTAAAAATCTGAATTCTTCTAGAGTTCCTGATCTTCTGGAGATACACATGATACTCTACCATCGATTCCGGATAGTCT
+
,,22,225-:4A=5566=><<>>?@666;??C@@<<=<<=*--0---88<:6:7///)-055-0)-(---///999:;454444$444)4:;<>55555;5833-3:289;;<B:CCAAABBB?BCC@D@CCCCAABCICCBB@DBBBBBCBBBCAAABBF@EFE?BB@B@AAAABBBCE@CCCDD;@<?;;;;;;*;C@@@;@@A@BBCCCC@HIHI5ICCCE@CACHECCBCCBB@C@BBBFGG>@@B>AABBBCCCCCCCCCCBBBCC@B;;;AA=A>A?AABCCAA
@ATNG8:00665:05971
GATGGTAGTGCGTGAGAGAGAGACCAGAAGATCAGGAACTCTAGAAGAATTCAGATTTTTAACACGAGAGTAAACGTAAAAAGAAGGTTTTACAAGACTCACGTTAACAATATTGCAGCAGTACGCACACAATCGAAGCGCAGTAAGGATGGCTAGTGTAACTAGCAAGAATACCACGAAAGCAAGAAAAAAGAAGTACGCTATTAACTATTAACGTACCTGTCTCTTCCGAAACGAATGAGTACGAGAGAGCACACGTGTCTACCATCGATTCCGGATAGTCT
+
38999?@BB@A;96:<<<><<@00+//:5;A66665:599;555=9==:A6;;555===+?6:>:;::<=?@@9>944999'44.4.444&5<<7566<;;<@C<C@A@<@AA=@@BBBBCBCCCCCBBBB?CC::;<DCCBCA@>@@D;;;;CCCCCCC@CBBBBB?BB?BBA;@@@@>8=99399::99%9>?BBBBBBBB@;=::;=?.818>CAA>AAABAAA>A>ABC>C@@=?BBBBBDCBBBB??>?AA???A99:DC@B>>>@@<@=B<>;:;@??
@ATNG8:00668:05970
GATGGTAGCTCTGCTCTGACTCTCGTACTCATTCGTTTCGGAAGAGACAGGTACGTTAATAGTTAATAGCTGTACTTCTTTTTTCTTGCTTTCGTTGGTATTTCTTGCTAGTTACACTAGCCATCCTTACTGCGCTTCGATTGTGTGCGTACTGCTGCAATATTGTTAACGTGAGTCTTGTAAAACCTTCTTTTTACGTTTTCTCTCGTGTTAAAAATCTGAATTCTTCTAGAGTTCCTGATCTTCTGGGTGCTACAGTCTCTCTACCATCGATTCCGGATAGTCT
+
<<BC?A@:444444444999::966?@<@95505<<>8>>:>;?666;;@5@:@592;5;5::4>4//////::993/44449#9;6::99/9//)/55-,,(,-(--556=8<<;::844.433-36>AB@@;@A<===@;@:9:@;49@>956555:4945.5<7;7?B@@@BBBA=<????4=;B;9:;;;*;CCCCC6;::99@B;;7;@??+=;;::5:::><>==;8882828895555:9:<05544:;98:444:99998:44548385:49<;9999
@ATNG8:00669:05984
GATGTTAGTATATCGCGTCGCTATCCAGAAGATCAGGAACTCTAGAAGAATTCAGATTTTTAACACGAGAGTAAACGTAAAAAGAAGGTTTTACAAGACTCACGTTAACAATATTGCAGCAGTACGCACACAATCGAAGCGCAGTAAGGATGGCTAGTGTAACCAGCAAGAATACCACGAAAGCAAGAAAAAGAGTACGCTATTAACTATTAACGTACCTGTCTCTTCCGAAACGAATGAGTACTGTATCTATGTGTGCGCTACCATCGATTCCGGATAGTCT
+
45:::7;;555<555=<<<=B@A;<6;8<8<455::5;7<<=>>?>:>?4615;;44444$47<<>><<<>>><6<<::999(9:4949;;+;5526==<==>@@<??AB?@@@?BBBBAAABBB@@ACCBB?BBAA?AABCCCBB>A=@@?:>:::;?>>9?588B<49>:887,3739;3;;;177;;:'///////6744.4.4:99289;>>>><??=8777;<6:::29==8665><AACA??;;888ACB===?=8<<3----8838+-,/A@;=:9
@ATNG8:00674:05966
GATTAGGCACTGCGCACACATCCCAGAAGATCAGGAACTCTAGAAGAATTCAGATTTTTAACACGAGAGTAAACGTAAAAAGAAGGTTTTACAAGACTCACGTTAACAATATTGCAGCAGTACGCACACAATCGAAGCGCAGTAAGGATGGCTAGTGTAACTAGCAAGAATACCACGAAAGCAAGAAAAAGAAGTACGCTATTAACTATTAACGTACCTGTCTCTTCCGAAACGAATGAGTACACACTCTCATATGACACTACCATCGATTCCGGATAGTCT
+
;<C9CFACB@A?@ACBCBCCCCC=CCC?BDCC9999>@BCCCCE@CC@C?B??:::::*;=?BCBBBBB;;:0:@;;;;;*;B?E?CBC<CCC@HCBBCBC;:7;@BB?BAA>ACCBCCCCCDBBBBBBB@CCCD<?>AABCCA?E@D@@>@CBBCCCD?AAABBB@DD@>>?999CCC=BAA>ADDDC2CC?>===AADAA<A8>>BB7:6:@AAB@BBBBBBB@C?BBB>BBC?BBBBCCCCBBBBAAAA@@@BCBBBBBC?BAACCC?C?A??@@B999
@ATNG8:00676:05981
GATGGTAGATACTCGCTGATACACCCAGAAGCATCAGGAACTCTAGAAGAATTCAGATTTTAACATCGAGAGTAAACGATAAAAAGAAGGTTTTACAAGACTCACGTTTAAACAATATTGCAGCAGTACGCACACAATCGAAGCGCAGTAAGGATGGCTAGTGTAACTAGCAAGAATACCACGAAAGCAAGAAAAAGAAGTACGCTATTAACTATTAACGTACCTGTCTCTTCCGAAACGAATGAGTACATAGATATACGTATAGCTACCATCGATTCCGGATAGTCT
+
9?@?=A;;>?A@@?;;=?>>@@@@@8C>>96559954.58<<<<<@@=@?9?;=?@9999-317733<7777373(33339999'7717,333&333,3733386555'22'22+255.5567=@@@CBBBB@@@B?BB@@>ACCABBBB@CAFBB?BCCCDBBA>BDCBBB@??<?BB>BBAAB=??>>ABEED3BB?B???CA???8;8;?AA1818>AAB?BCBBCCB@B?BBB>BBB@ABACBBBCCDBAABBBCBBB@???@>>:>>>>AA<A;A;??AA===
@ATNG8:00679:06008
GATTAGCTATACGTATATCTATGTACTCATTCGTTTCGGAAGAGACAGGTACGTTAATAGTTAATAGCGTACTTCTTTTTCTTGCTTTCGTGGTATTCTTGCTAGTTACACTAGCCATCCTTACTGCGCTTCGATTGTGTGCGTACTGCTGCAATATTGTTAACGTGAGTCTTGTGAAACCTTCTTTTTACGTTTACTCTCGTGTTAAAAATCTGAATTCTTCTAGAGTTCCTGATCTTCTGGTATGACTAGTGTACTACTACCATCGATTCCTGATAGTCT
+
=<B?CBA@:::<<<>B@@@@B@<CCCBBCG@BBBI?BC@C@CBBBD;<7<BA@@?D9::BC@C;CC999>>>>@B>>>>+<>7;443(3;44.5:85;?558<?=>99:9<@ACC@BCB?C?ABBCCBAA?????<?;;;?>>>@@@@;:797.6295:9:>3::5555688377;;>1515376999*9755;0775//.885717777$22755.5/55/5:77777593555666*..5277798366///785535555492226;171799<:;<9;
@ATNG8:00681:05967
GATGGTAGACATATCGTACTCTCTGTACTCATTCGTTTCGGAAGAGACAGGTACGTTAATAGTTAATAGCGTACTTCTTTTTCTTGCTTCGTTGGTATTCTTGCTAGTTACACTAGCCATCCTTACTGCGCTTCGATTGTGTGCGTACTGCTGCAATATTGTTAACGTGAGTCTTGTAAAACCTTCTTTTTACGTTTACTCTCGTGTTAAAAAATCTGAATTCTTCTAGAGTTCCTGATCTTCTGGCGCGTATGTATGTCGCCTACCATGATTCCGGACGAGTCT
+
44<<7<BCBCCBBBCBCCCDCBB=??>=>=<A9BACC>BB?B@B::::::5;;<<<9B>ACBB@C?BBBAA@@:<133333$/63=00*///)3-3771884<BCBBB=?@AACC;;7;AA=A=>><;;;>>:?>?>;>@@@AB????A======9;;;:;:5:8=??>>>>??;????>2>3859BEED/@@;<<19::///7;-///>>;>&96=@979;5868@@?>;=;A<@@ACAA<A@@<:;:===:;;B???A@A6;;?6;;@A=9@67-333-,,22
@ATNG8:00690:05969
GATGGTAGCTCGCTGATGATATCTCCAGAAGATCAGGAACTCTAGAAGAATTCAGATTTTTAACACGAGAGTAAACGTAAAAAGAAGGTTTTACAAGACTCACGTTAACAATATTGCAGCAGTACGCACACAATCGAAGCGCAGTAAAGGATGGCTTGTGTATCTAGCAAGAATACCACGAAAGCAAGAAAAAGAAGTACGCTATTAACTATTAACGTACCTGTCTCTTCCGAAAACGAATGAGTACTACTCTCAGAGACACACTAATCATTCGGATAGTCT
+
44;<7<<@A@<<<@BBBB@;?@@<<7<:@6;;<B@@<?=@ABB@@A@BC@C?AAA:9988'75=;798<<<;><6<;44444$4:.5.555&5<>8=969;>;;<9@;?:5>9909@@?@B;9696;955<=5:444.488:<<377(9:99929A:??><:00////9433.3884898881833/4====+=>8=;@8;5522+5-5577/6057:997;;::::;4923333&377,33;;====::33388:::::=777:96=6//(..(.422...
@ATNG8:00700:05969
GATGGTAGCGCATATCAGCGCAGCCCAGCAAGATCAGGAACGTCATAGAAGAATTACATGATTTTTTAACACGAGAGTAAACGTAAAAAAGAAGGTTTTACAAGACTCACGTTTAACAATATTGCAGCAGTACGCACACAATCGAAGCGCAGTAAGGATGGCTAGTGTAACTAGCAAGAATACCACGAAAGCAAGAAAAAGAAGTACGCTATTAACTATTAACGTACCTGTCTCTTCCGAAACGAATGAGTACGATGAGATCTCGTGTGCTACCATCGATTCCGGATAGTCT
+
3334.4:::><@?;;;555=///<;38---0---866072//////79959817)/////66::;;%3-39333777333(33333333#3:-/)///&///(/:66/33373(349;6=<<6<===BCCBBCECCCBCC?BBBB@BBCCCBBB?B?BBB>BB@@@@BB?BCBAAA?BA?BBB?BBCCE:><;477676(6>8;9;:@?=?A1818>>>;?<?ACCDADCBBBBB@D@CCC=CBB?BCBBBBAAABBBBBBBBB@B@>>>BBC@C<>>??<A;?:@@AB???
@ATNG8:00713:05989
GATGGTAGTCTCAGATAGTCTATAGTACTCATTCGTTTCGGAAGAGACAGGTACGTTAATAGTTAATAGCGTACTTCTTTTTCTTGCTTTCGTGGTATTCTTGCTAGTTACACTAGCCATCCTTACTGCGCTTCGATTGTGTGCGTACTGCTGCAATATTGTTAATCGTGAGTCTTGTAAAACCTTCTTTTTACGTTTACTCTCGTGTTAAAAATCTGAATTCTTCTAGAGTTCCTGATCTTCTGGGTCTCTCTCTCACGCACTACCATCGATTCCGGATAGTCT
+
399:=A@@?@@;?AA==B956=>666>>>@AB>C<AE>CD>A?BBBBCBC@CBAAB<@<AA@A=A=B@B==;;:=.44:99,=A<@:CB;A;;;7;=<7;?759?A>?<;BABAA::6:AA=B@CDDGEDBB@BCBB?BBBBCBB@@@;;;<;@A=;00;>@6:*/0/048:;<<==AA@@1<7?>99999(9@?AD=BCDCCBC@@@4;;;;*;=>@??B@AB@BABC;:;?B?BBBCBB?A@AC;ACCCA@;;;B;;;DDC;;;<@CB;;;4;5:=?@?@BBA
@ATNG8:00664:06011
GATGGTAGGCACTGCGCACACATCCCAGAAGATCAGGAACTCTAGAAGAATTCAGATTTTTAACACGAGAGTAAACGTAAAAAGAAGGTTTTACAAGACTCACGTTAACAATATTGCAGCAGTACGCACACAATCGAAGCGCAGTAAGGATGGCTAGTGTAACTAGCAAGAATACCACGAAAAGCAAGAAAAAAGAAGTACGCTATTAACTATTAACGTACCTGTCTCTTCCGAAACGAATGAGTACACACTCTCATATGACACTACCATCGAATCCTCTTAGTCT
+
@CCE@BCC?C<99CCBCCBBBBBCC=CCC@DEBC:::;?AAICCCB@DD@C?CCCCCDDD0C@CCCCBCCDBBB=BA:::::*:B>C5;;;.;CCACABBCDC@?=@@BB@BCC?CCCCDBBBCCCCCCCDD@DAAA>@?BAABBB@B@C@@>ADCCBBBCACDBBBB>A@;@@@3000000*000)000000$094:=85===A;:8<88;>.918?BAB@CCAABCC?A>???:?BDABBBBBBBECBCBBB>>>AACBBBCABB?BBBBB?AA?998<ABBBB
@ATNG8:00671:06058
GATGGTAGCGCATATCAGCGCAGCCCAGCAAGATCAGGAACTCTAGAAGAATTCAGATTTTTTAACACGAGAGTAAACGTAAAAAGAAGGTTTTACAAGACTCACGTTAACAATATTGCAGCAGTACGCACACAATCGAAGCGCAGTAAGGATGGCTAGTGTAACTAGCAAGAATACCACGAAAGCAAGAAAAAAGAAGTACGCTATTAACTATTAACGTACCTGTCTCTTCGAAACGAATGAGTACGATGAGATCTCGTGTGCTACCATCGATTCCGGATAGTCT
+
,,22,2,/0@AA>;;;:8:<565:<2////)//-888(/,/<<79;>5:8385434444444#549;;>?@@@@CC>C=BBCCB3BA=A5;;;.;CD?CBBBECCCC?C?CC@CAB@BBBBBBBCCCCBBBCCD@CCCC?BBBCBBBC?C?CBB@ACCDCCCC?CBBBBB@BA?AAB999CCB>><<9888889%9?<>:79BBBBB9897;AA/979CCCBABBBBBCB@CCCB>BDDACBAABBCCBBBBBBBB>>>A@<<<>AB?@@>>>?8<8=8<@AB::9
@ATNG8:00677:06019
ATGGTAGCTCACGTACGTCACACGTACTCATTCGTTTCGGAAGAGACGGGTACGTTAATTTAATAGCGTACTTCTTTTTCTTGCTTTCGTGGTATTCTTGCTAGTTACACTAGCCATCCTTACTGCGCTTCGATTGTGTGCGTACTGCTTCAATATTGTTAACGTGAGTCTTGTAAAACCTTCTTTTTACGTTTACTCTCGTGTTAAAAAATCTGAATTCTTCTAGAGTTCCTGATCTTCTGGGATGTGTGCGCAGTGCCTACCATCGATTCCGGATAGTCT
+
/686:@@@?@6556@;;;B<:99?>?>?@@@=ABBC=CC;@;995;<>>6;<<49243:<3?8@==699CDD@CBBCC5BB@B;:;7;DDEBGAA?AC9::BDCC@CBBBBAAA?ACCBC@CCBCBD@@?ABBC?BBCBBACBBBB??A>BB>ACB?@@597:BBCCBBBB?A>>>?5?8?<?BDDD1BBBBB<AABBBABB@@8<==><$;336<6;6;>9>BFCBBC@E@DBBBCC@A@@A9A0000>>>@BA??@C?BBB<?9585B?B?B?BBBBA99
@ATNG8:00678:06014
GATACACGTGTGCTCTCTCGTACTCATTCGTTTCGGAAGAGACAGGTACGTTAATAGTTAATAGGCGTACTTCTTTTTCTTGCTTTCGTGGTATTCTTGCTAGTTACACTAGCCATCCTTACTGCGCTTCGATTGTGTGCGTACTGCTGCAATATTGTTAACGTGAGTCTTGTAAAACCTTCTTTTTACGTTTACTCTCGTGTTAAAAATCTGAATTCTTCTAGAGTTCCTGATCTTCTGGGATGTGTGCGCAGTGCCTACCATCGATTCCGGATAGTCT
+
<<@B@A;;5;<<<;<@?@BBB@B@@@A><;;A8AD<@<@@B@=>=99:;@B=C4<990)/5A00)/7:7997=<AAA1@@?BBBB>BCDC@CCC@BB:;;@CAB?BAB?@@CD?BBC?B?AA@@@@??;?BBB@BB@A???===AAAC>==6:;=9=?;?=AA@@@>>>?;?@@@?2@;><>>EEK/??;;;1:7:9;9<>=>;?AAA.>66571949949A>>>>?<A;>@>>??778==6=///=::>AAA@@@@=???:;;;>?@;@7;7;BA=>=?
@ATNG8:00680:06030
GATGGTAGACATATCGTACTCTCTGTACTCATTCGTTTCGGAAGAGACAGGTACGTTAATAGTTAATAGCGTACTTCTTTTTCTTGCTTTCGTGGTATTCTTGCTAGTTACACTAGCCATCCTTACTGCGCTTCGATTGTGTGCGTACTGCTGCAATATTGTTAACGTGAGTCTTGTAAAACCTTCTTTTTACGTTTACTCTCGTGTTAAAAATCTGAATTCTTCTAGAGTTCCTGATCTTCTGGTGTCGTCTATCCTGTACTACCATGCATTCCGGATACGTCT
+
3<<C?BBBBCCB==;;;;;CCCBBBCCCCCAA?ACCD=CC?@>ABDCCCC?CBCBC?A;????8B9=CCCAA:::499988)882<@?;3?::89?=>:@B?@AABAA>AABBBC@@<>>><@<@AAA???@<@@@@=BA@@@BA>>>@@@??9:7::;=CB<@<@@@@>>>AA<@@@@@6@=@<?@@A@/@A@A@9@=>>AA?>??<@A@@/A>>>D=D=??;@BBBAAA;?;?DAA;;7:BA:>=@@A@A@@??<?=:::::>-//688;7=7@283337-,,
@ATNG8:00690:06025
GATGGTAGCTATACGTATATCTATGTACTCATTCGTTTCGGAAGAGACAGGTACGTTAATTAGTTAATAGCGTACTTCTTTTTCTTGCTTTCTGTGGTATTCTTGCTAGTTACACTAGCCATCCTTACTGCGCTTCGATTGTGTGCGTACTGCTGCAATATTGTTAACGTGAGTCTTGTAAAACCTTCTTTTTACGTTTAACTCTCGTGTTAAAAATCTTGAATTCTTCTAGAGTTCCTGATCTTCTGGTCTACTACACTGTACTCTACCATCGATTCCGGATAGTCT
+
3;<<?BBA@@:A:596<<<BCCCFCEBBAB@@?ACCG?CC@C:;;@BA@@:@@<<<8<+0)0//)/699:@@@@:978;<=>)<9<;333,333<=58=B?BB????=;=5;=9785=>:=AA:>:8888;:;=8=<==<@>>>>GD>>>A;;;ABB<889:>?5;7;BABBBAAB:>>@@?5?=A:>>DDD/;;<=@061///<<<?;;4::::):::49<0606?<>=>=BAA<A<?>>E>?;>>?;>>>??>;;;==??A@@?;::16///:@9=9=9A=<9666
@ATNG8:00692:06045
GATGGTAGCGCACACATAGATACAGGTACTCATTCGTTTCGGAAGAGACAGGTACGTTAATAGTTTAATAGACGTACTTCTTTTTCTTTGTCTTTCTGTAGTATTCTTGCTAGTTACACTAGCCATCCTTACTGCGCTTCGATTGTGTGCGTACTGCTGCAATATTGTTAACGTGAGTCTTGTAAAACCTTCTTTTTACGTTTACTCTCGTGTTAAAAATCTGAATTCTTCTAGAGTTCCTGATCTTCTGGACAACGCGCACTGACACTACCATCGATTCCGGATAGTCT
+
----(----/449994555/:////)/77560.(---8/8:)/)/499:::.6;;>=AD>@B::9)0*/7///6778;)/////$///)/7;<<5655<<<@@?:=>*000/9:6<?CCBB@?=@AB?A@EDCCBCCB?BCBB>BBBBBC;;;CCDFCCBC?BAA?@D?C:;;ABBDBBB>@A@@@3>;>;=@@@A0AAABB=BDDABACBCCACCCC0B;;<A>AACC@AAABBCD@B@BABB@@?ACA@AAA?000==?BBBCCBAABB@C:99CG@C?C@@@@CCBB
@ATNG8:00696:06053
GATGGTAGCTCGCTGATGATATCTCCAGAAGATCAGGAACTCTAGAAGAATTCAGATTTTTAACACGAGAGTAAACGTAAAAAGAAGGTTTTACAAGACTCACGTTAACAATATTGCAGCAGTACGCACACAATCGAAGCGCAGTAAGGATGGCTAGTGTAACTAGCAAGAATACCACGAAAAGCAAGAAAAAAGAAGTACGCTATTAACTATTAACGTACCTGTCTCTTCCGAAACGAATGAGTACTATAGACTATCTGAGACTACCATCGATTCCGGATAGTCT
+
8:;A;;;ABB===BCD@?:96;;;A>A@CACAAA;;296??@555:5:<8@:>>4339::):8<:>>CA@;?AA53366@@@+<<7:4999+9:>6;;AA<@@@@<?<?@6::B?BCDDDCCCCBBBB@@BC?BA;<79@@BCAAB?B?B;;79CCBA@@C?A@A@AA<??;>>74993333&337,338<<='?:8374=>>;A;6885;AA;><>;@@E@BBA@??A?@;=<;3://(////78ABBBBBBBB=8>@@@??CA>?;????AB?B?B?BBBBAAA
@ATNG8:00699:06035
GATGGTAGCTCGCTGATGATATCTCCAGAAGATCAGGAACTCGTAAGAAGAATTCAGATTTTTAACACGAGAGTAAACGTAAAAAGAAGGTTTTACAAGTACTCACGTTAACAATATTGCAGCAGTACGCACACAATCGAAGCGCAGTAAGGATGGCTAGTGTAACTAGCAAGAATACCACGAAAAGCAAGAAAAAAGAAGTACGCTATTAACTATTAACGTACCTGTCTCTTCCAAACGAATGAGTACTATAGACTATCTGAGACTACCATCGATTCCGGATAGTCT
+
8=:@<AACBCCB;;;<@@A>?>:9649:<45559//)-(,,,,,,(,60883;6<;:37999)823/////88///(/344444$44.58<<</99:6///7777://,/7;;5:9>055::<=<AAC@@BB;;;?BCGD?BBBCCBCB@C@B;<:<E@@@DCC@AAA:::=AA>???>987777(7<<8//////$/;6///99=@A>=D;>>@@;?;;:@@@<@BCC@@@?A>A@8@00+0;;;???ABAAAB998CCBBABBBBDE@C:98AA=A=?>?CBABBB
@ATNG8:00706:06038
GATGGTAGCTATACGTATATCTATGTACTCATTCGTTTCGGAAGAGACAGGTACGTTAATAGTTAATAGCGTACTTCTTTTTCTTGCTTTCGTGGTATTCTTGCTAGTTACACTAGCCATCCTTACTGCGCTTCGATTGTGTGCGTACTGCTGCAATATTGTTAACGTGAGTCTTGTAAAACCTTCTTTTTACGTTTAACTCTCGTGTTTAAAAATCTTGAATTCTTCTAGAGTTCCTGATCTTCTGGTCTACTACATGTACTCTACCATGATTCCGATAGTCGT
+
4<<=@DEC:96=CCDDBBBCCCGAABCBBBBB?BBBB<BC=C?ADDAB:;79@@@@=A:@@>@8?455<>;B:557;;;;<+447<98;38:8:7;:;8=B?BCCCBB>@BC???BD@BBB?B=A@;000885<766:9979<>5757;55///.(---(--(.488:555;99055::<)7-5-59999.;@=@@6=166///:</881/><<+9//*/;6=77616;9AAAA<@<@>>>;;5;;=8===>>::6///7@===@99,------3-65A>>@:88
@ATNG8:00666:06076
ATGGTAGGACGAGCGTCTGAGAGGTACTCATTCGTTTCGGAAGAGACAGGTACGTTAATAGTTAATAGCGTACTTCTTTTTCTTGCTTTCGTGGTATTCTTGCTAGTTACACTAGGCCATCCTTACTGCGCTTCGATTTGTGTGCGTACTGCTGCAATATTGTTAACGTGAGTCTTGTAAACCTTCTTTTTACGTTTTACTCTCGTGTTAAAAAATCTGAATTCTTCTAGAGTTCCTGATCTTCTGGATACACTCATGTGCACCTACCATCGATTCCGGATAGTCT
+
///)//86<<<;434444339::4;:<;;44.4444(44.4.444449;59<<:<6;49:992549><;7///7277777)//)4455)5<:;7<66.6>9566==<7:96---,(,0657(-(/7779554394444)559:<>>>>666>==<<7;44.44.45:<<556659;:955)5.5.5;;;;(::5555&5;;;;<:5//)/////#/////4:39:3:<555<>7<75555<>7:;<<<;;==666>55565559:>;9=555::7;8<8<<84443
@ATNG8:00666:06085
GATGGTAGTGCGTGAGAGAGAGACCCAGAAGATCAGGAACTCTAGAAGAATTCAGATTTTTAACACGAGAGTAAACGTAAAAAGAAGGTTTTACAAGACTCACGTTAACAATATTGCAGCAGTACGCACACAATCGAAGCGCAGTAAGGATGGCTAGTGTAACTAGCAAGAATACCACGAAAGCAAGAAAAAGAAGTACGCTATTAACTATTAACGTACCTGTCTCTTCCGAAACGAATGAGTACTATAGACTATCTGAGACTATCGATTCCGGATAGTCT
+
==BC?AAA<<AA;;6AAAACCC?@@>ACC@BBAB:;7;>BCCCCCC@BB@C@CABACDDD2B?BBBCCCCAAAB>BBBDEDE5CC?C@CKI;AACABBBCCCB@@;@>@@=@BB?CBCDCDDCCCCBCAA@C@BCBB@CBBBBA@A?C?BBB@BBBCCAAA@BCC?@??BB????:??999+99:4:CDGE2CC?B???CCC;;7<>BA@@<@=@@CCC@DDCABCC?C>AAC=A:979??@CBBBCCBBAAAADCCCBAACCCCBBBC@D?B?BBBBBBA
@ATNG8:00670:06094
GATGGTAGCGCATATCAGCGCAGCCCAGAAGATTAGGAACTCTAGAAGAATTCAGATTTTTAACACGAGAGTAAACGTAAAAAGAAGGTTTTACAAGACTCACGTTAACAATATTGCAGCAGTACGCACACAATCGAAGCGCAGTAAGGATGGCTGGTGTAACTAGCAAGAATACCACGAAAGCAAGAAAAAAGAAGTACGCTATTAACTATTAACGTACCTGTCTCTTCCGAAACGAATGAGTACTATGTAGAGCTCTATACTAATCGATTCCGGATAGTCT
+
:<>@=@;5:CCCDDCBBBCCCCBBB=BCC?DDC?CC@C?B@CCCCB?BD@D@BBB@@??@1??BEBABGCC988*7>9;;;;*;C>B@CCC;CEDAEBDBCCC??;@?AA?BAA>ACCBCCCCCDDBB@BAB@CCBB?CBAAABBB?B@CCC?CCB?BABD?CDD???@BB>::9499>@@;=<<;99::9:%:??A;:;BBA@@<?<>=AA3858BBBBAAAACCCB>A>AAA=ABB?BBBBAABBBB@@@@AAAAAAA@@@@A<A???B=C:=:>BB@==<
@ATNG8:00674:06106
GATGGTAGCTCTGCTCTGACTCTCGTACTCATTCGTTTCGGAAGAGACAGGTACGTTAATAGTTAATAGCGTACTTCTTTTTCTTGCTTTCGTGGTATTCTTGCTAGTTACACTAGCCATCCTTACTGCGCTTCGATTGTGTGCGTACTGCTGCAATATTGTTAACGTGAGTCTTGTAAAACCTTCTTTTTACGTTTACTCTCGTGTTAAAAATCTGAATTCTTCTAGAGTTCCTGATCTTCTGGGTGCGCTACAGTCTCTCTACCATCGATTCCGGATAGTCT
+
BBBC?CCFBCCAA@BBBBBBCCBCDFCCEGBB@BCDD>CC?C?CCBBBBB@CCCCD@C@CECC?C?CCCCDCCBB@CCDDD2BB@CCCD>CBBC?ABB?BC>@@@CCDBDDCCDCCD?BBB@D@DCCCBBBC?CBBB?CCCDCCCCCBABBCCCD@BBB?CD@D?BBBBCBCBB?BBCBC<B@CACCCCC5CCCCC>BAAABBBBA@5;;;;*;AABC@C@BB@BCBBBBC?B?AAABAC=A@BB<BCBBBCBBACDDBBBCCCC@@A@BBB?B@B@CABAC??
@ATNG8:00679:06088
GATGGTAGTGCATATCAGCGCAGCCCAGAAGATCAGGAACTCTAGAAGAATTCAGATTTTTAACACGAGAGTAAACGTAAAAAGAAGGTTTTACAAGACTCACGTTAACAATATTGCAGCAGTACGCACACAATCGAAGCGCAGTAAGGATGGCTAGTGTAACTAGCAAGAATACCACGAAAGCAAGAAAAAAGAAGTACGCTATTAACTATTAACGTACCTGTCTCTTCCGAAACGAATGAGTACCTCTCAGACGCTCGTCCTACCATCGATTCCGGATAGTCT
+
4<<>?BBABCBBBDBCCBCBBBBEE?DCC@CCBCCEAIACCCCCCC?CC?B?@AB@AAA@0@=BBDDECCCBB@8?>::;;;*;C>B<@@@;ADIGGBCCCCC:99;@CC@BBB@CCDCBBBBBBBCCBBBC@DECC?CBBBCDBB?C@CCB=BBBDDDCD@CCCABB@BB?BBA=@@???:@@@;==<=<?&<A=A899CBBBB@B?BBBC?B?BBCCC@CCCBBCC@C?BBD>CCB?CCCCAAA?@@@ABBBB@@ABBCC?CCC?B>99CC;A9>6==>?>>>
@ATNG8:00684:06091
GATGGTAGATACTCGCTGATACACCCTGAAGATTAGGAACTCTAGAAGAATTCAGATTTTTAACACAGAGAGTAAACGTAAAAAGAAGGTTTTACAAGACTCACGTTAACAATATTGCAGCAGTACGCACACAATCGAAGCGCAGTAAGGATGGCTAGTGTAACTAGCAAGAATACCACGAAAGCAAGAAAAAAGAAGTACGCTATTAACTATTAACGTACCTGTCTCTTCCGAAACGAATGAGTACACATCGTCGTGTCGTGCTACATCGATTCCGGATAGTCT
+
//6969;;;<===>>@=;;;;956605<=8>>>:<<9@7??BBB?A;;B=A=AA@95999$0:@=000<?:<?;:14344444$4<7;3:::.8:<64455334;<9=:==8:@A>BBBBCCCCDCBCCBBCB?AA;;99?AACA??=@>A??5449889:<7;:=99928828::6:<<>=63338778999%991572299555).(.533(.(.:8848;;444;9496:;;<@BC?CBCBBBBBABB@:;?>>?BBB@<:;<=:::=33.32;9>?@>=;<
@ATNG8:00688:06065
GTTGGTAGCGCATATCAGCGCAGCCCAGAAGATCAGGAATCTAGAAGAATTCAGATTTTTAACACGAGAGTAAACGTAAAAAGAAGGTTTTACAAGACTCACGTTAACAATATTGCAGCAGTACGCACACAATCGAAGCGCAGTAAGGATGGCTAGTGTAACTAGCAAGAATACCACGAAAGCAAGAAAAAAGAAGTACGCTATTAACTATTAACGTACCTGTCTCTTCCGAAACGAATGAGTACTGCGTCTCACTCTCGCCTACCATCGATTCCGGATAGTCT
+
=B@C@D:;<CCCBCCCC@@@BCCCC=CBB?BDDBBC@C@CCCCCC?CC@D@CCCBBBBB5B@CCCCCCCACBC=@>9;;;;*;C@D5;;;6;BCADBBBCCCBB>B@CC@CBC@CBC@ABDGGCCCCCBBB@CCBB?BCCBBBBA>C@C??>@DCCCCAA>ABBBBB?BB>AAA9??999,7;;899:9::%:@<@:99BAACD:>:>@@@:=9=BDCC?BBBBB@@=@=@AA9B??<?BCCCBBBBBCBBBCCCBCBAAB@BBB?C>?>CC?B?A?CCCBAAA
@ATNG8:00692:06076
GATGGTAGTATATCGCGTCGCTATCCAGAAGACTCAGGAACTCTAGAAGAATTCAGATTTTTAACATCGAGAGTAAACGTAAAAAGAAGGTTTTACAAGACTCACGTTAACAATATTGCAGCAGTACGCACACAATCGAAGCGCAGTAAGGATGGCTAGTGTAACTAGCAAGAATACCACGAAAGCAAGAAAAAGAAGTACGCTATTAACTATTAACGTACCTGTCTCTTCCGAAACGAATGAGTACTGTATCTATGTGTGCGCTACCATCGATTCCGGATAGTCT
+
/867189@BBB@@A<=>>BC?=<<<.5//)/------(-(-88///<6:96:655444?>?*<;?@?;;<==<<<<3::44444$4<5:.444&38:6;===<A<??8>=AA=AAA?BBBCDCGGDBBBBBCCC?AA??699@@?@AC<@=@::6;BBDCCCB?BBBBDC@BB?BBB9::BBC=B9979BABB3BB?B@??CBA@@;>7;;AB:>:>EFCC?CCBBBFD>A>ABB=BBB?BBCCCCCCBBBCCBBBBCCBB>>>@@@=AAAAAA:>9=9<=AA???
@ATNG8:00709:06084
GATGGTAGCACACGAGATCTCATCGTACTCATTCGTTTCGGAAGAGACAGGTACGTTATAGTTAATAGCGTAGTTCTTTTTCTTGCTTTCGTGGTATTCTTGCTAGTTACACTAGCCATCCTTACTGCGCTTCGATTGTGTGCGTACTGCTGCAATATTGTTAACGTGAGTCTTGTAAAACCTTCTTTTTACGTTTACTCTCGTGTTAAAAATCTGAATTCTTCTAGAGTTCCTGACTTCTGGGTGCGCTACAGTCTCTCTACCATCGATTCCGGATAGTCT
+
3<<<=@@;4445::BABCBBBBB<AB@@@>?@5@BA@8@@491696966=9=><;;<@@;@A;@9==BBBBBCC7;:===+::?CBBC<AABB@CCC???<??@@@B?BBBBBB9959?@=@?BBBBBC>>:=@<<7;;@@BB>>>>?AA???B;>?A=BC;>;?@@A;;;==5;;>==/>:?7;;BBB/ABBBC8>;;:=:;;8615CCC/>886>5=:>A;?>>>;;;=A<AAD??<=<<<+///<<===??>?>??=:::5:///==9=9@7@@?@?=>
@ATNG8:00710:06097
GATGGTAGGCACTGCGCACACATCCCAGAAGATCAGGAACTCTAGAAGAATTCAGATTTTTAACACGAGAGTAAACGTAAAAAAAGGTTTTACAAGACTCACGTTAACAATATTGCAGCAGTACGCACACAATCGAAGCGCAGTAAGGATGGCTAGTGTAACTAGCAAGAATACCACGAAAGCAAGAAAAAGAAGTACGCTATTAACTATTAACGTACCTGTCTCTTCCGAAACGAATGAGTACGAGAGAGCACACGTGTCTATCGATTCCGGATAGTCT
+
55<>9>;:487///779;=<>;@@@39;9?CBBBCCAD?BACBB;;7:98?;=>494444$45::845555:>>4<<5555555"5.555&55:5;99959555598=?7;;>9===AABCBBCBBABBBC>??A@<>?955=<<8<284@8:::>>>??;?:=:@@;99666=8<<554(44/)/;;;;+//+/99/733388=8??@@?B>BBB@@=889ABBC?C>BBB78BC@@@;;;@::9@999>>=??@BCAA@998?>:=8<8B<?>>?BA>
@ATNG8:00711:06062
ATGAGTGTCATATGAGAGTGTGATCATTCGTTTTCGGAAGAGACAGGTACGTTAATAGTTAATAGCGTACTTCTTTTTCTTGTCTTTCTGTGGTATTCTTGCTAGTTACACTAGCCATCCTTACTGCGCTTCGATTGTGTGCGTACTGCTGCAATATTGTTAACGTGAGTCTTGTAAAACCTTCTTTTTACGTTTACTCTCGTGTTAAAAATCTGAATTCTTCTAGAGTTCCTGATCTTCTGGCTCTCGTAGACAGATACTACCATCGATTCCGGATAGTCTA
+
/////7/444444:<<;;;;;655<==8=:::9.8:285:7795--(-----(/5<<<<8<6955555<=>7<9=<=*994///;<3999:<6;44.48.439:;<8<<<;;;66.59<.516<<>666@7;;>>7;;::;9555566;=>>=266;6;@594994444<;;5:4444&4.4.55?>>*;////(//99455555.5595$5;99;@?7;<><;<<>;;7?8@<<?=92559.9>59566>>?@>?>666;=<755449:6;5:7:5//////
@ATNG8:00676:06130
ATGGTAGTGTGTCTCTGAGAGTAGTACTCATTCGTTTCGGAAGAGACAGGTACGTTAATAGTTAATAGCGTACTTCTTTTTCTTGCTTTCGTGGTATTCTTGCTAGTTACACTAGCCATCCTTACTGCGCTTCGATTGTGTGCGTACTGCTGCAATATTGTTAACGTGAGTCTTGTAAAACCTTCTTTTTACGTTTTACTCTCGTGTTAAAAATCTGAATTCTTCTAGAGTTCCTGATCTTCTGGGTCTCTCTCTCACGCACTACCATCGATTCCGGATAGTCT
+
88<4:;D;;5=66666A=959999569;>;;5;:::4:>9>9;;;<<<<=AAA@>:?:B;9:@C@CEBB@:;6<499999(55.5555)59994955.5:6;;<<=@<?CBBBB@@;@AA?A@CCBBAA;;5;CAB>B;;;BBBDCAABCBBBD@CCC@DD@B?BBBBBBCCC@BAAAA9@>C>:;;;;*:A;;;;.;BAA@AB;99@CCCC1CB?@@>A@CB?BC;;;@A=@@CBBA@@=A;;<7<BBBBA@@@A@@BACCDBB=@@B;;;>A<@=@BA@@;;
@ATNG8:00678:06159
GATGGTAGCTATACGTATATCTATGTACTCATTCGTTTCGGAAGAGACAGGTACGTTAATAGTTAATAGCGTACTTCTTTTTCTTGCTTTTCGTGGTATTCTTGCTAGTTACACTAGCCATCCTTACTGCGCTTCGATTGTGTGCGTACTGCTGCAATATTGTTAACGTGAGTCTTGTAAAACCTTCTTTTTACGTTTAACTCTCGTGTTTAAAATCTGAATTCTACTAGAGTTCCTTGATCTTCTGGATAGCGACGCGATATACTACCATCGATTCCGGATAGTCT
+
34<>7<B@A@DDB;;6=>?CCBB;69;;>>>B>AABE=CC7;8;@@CEBB>AABBB?C;;:BC@F@CCBBCC>>A777333$33283333&3:885;<=;@B???@@::688:?BAAA@BBB?B?BDB??>99;>???7;;=AAA===>B???===8;::488189<=>BAA>>=398878*7183:;;;;,==>>>,/*/;///8<678(8::,9>>>A;C>666;;;AA<;5;5<8=>A>=8>:;6:?>=<=<<<=9::A>>>>=D;:;:9>=0738;??@@>76
@ATNG8:00687:06139
GATGGTAGAGTACAGTGTAGTAGACCAGAAGATCAGGAACTCTAGAAGAATTCAGATTTTTAACACAGAGAGTAAACGATAAAAAGAAGGTTTTACAAGACTCACGTTAACAATATTGCAGCAGTACGCACACAATCGAAGCGCAGTAAGGATGGCTAGTGTAACTAGCAAGAATACTACGAAAGCAAGAAAAGAAGTACGCTATTAACTATTAACGTACCTGTCTCTTCCGAAACGAATGAGTACTGTATCTATGTGTGCGCTACCATCGATTCCGGATAGTCT
+
----(-574444555555=777<00)/;9(-.----(-3696////39939)43833333$34993338887<;;,3373:===)33,3,333&333,377555522+2+2235555:888>BCB;;;@@@@;;6;??>=A:9::9:C=@9@00*0<<<008939?AA??;?A8??>>>?@BC<B=B>@BBB9AC?B;;;AAAAA:>:<:8;.6/59>:905::::==8<555><==C?877BBBA747<><<?98739878;;::675555549+2+2223333
@ATNG8:00700:06138
GATGGTAGTGTGTCTCTGAGAGTAGTACTCATTCGTTTCGGAAGAGACAGGTACGTTAATAGTTAATAGCGTACTTCTTTTTCTTGCTTTCGTGGTATTCTTGCTAGTTTACGACTAGCCATCCTTACTGCGCTTCGGATTGTGTGCGTACTGCTGCAATATTGTTAACGTGTGTCTTGTAAAACCTTCTTTTTACGTTTACTCTCGTGTTAAAAATCTGAATTCTTCTAGAGTTCCTGATCTTCTGGGTCTCTCTCTCACGCACTAAATCGATTCCGGATAGTCT
+
:::<7<<:::8945566B@?BB:669555;;:8=<==4;;7;7;56555>45559;.5.5555.55::;=<6559599999(995;<<@6>=<=86669>>86559455)55555<:<<8:9:47)////-9//)//)//)/7799995555<<<=>>8<;;6;95;5@>=889<;<.44444&48;344444$4777:+//9::4559;.5555$5555>:>8==:<665<55.5.555559.55//(///////5;;;::555555)59999494939:466;6
@ATNG8:00704:06128
GATGGTAGCGAGCGAGTGTGTATACCAGAAGATCAGGAACTCTAGAAGAATTCAGATTTTTAACACGAGAGTAAACGTAAAAAGAAGGTTTTACAAGACTCACGTTAACAATATTGCAGCAGTACGCACACAATCGAAGCGCAGTAAGGATGGCTAGTGTAACTAGCAAGAATACCACGAAAGCAAGAAAAAGAAGTACGCTATTAACTATTAACGTACCTGTCTCTTCCGAAACGAATGAGTACGAGAGTCAGAGCAGAGCTCCATCGATTCCGGATAGTCT
+
997<;=;DECABACCCCCCA@AA@A>ACCBECCB@@=@?AAABBCC?CB@C?AABDDCCC5D@CBCCCCBBEFE;BB:::::*;C@D@CCC:DCDBCBBBEBC@@<@?BB?BBB@BCDCD@AABBBCDCDCC?CCBB@C@@@BCBC?C@CDDADBBBBBCC@CBBBCC@BC=A@@<??@AA;A@@<<=<??.?B?CA@@DCCAA;>;?AAA;?;?@BBBACCCBBBB=@=@CC>CDD@BAAACCCBBBAAABBCBBAA@988@A<@A>>>B@B@B@@>:@@;;
@ATNG8:00712:06112
GATGGTAGCACGAGTCACTCATATCCAGAAGATCAGGAACTCTAGAAGAATTCAGATTTTTAACACGAGAGTAAACGTAAAAAGAAGGTTTTACAAGACTCACGTTAACAATATTGCAGCAGTACGCACACAATCGAAGCGCAGTAAGGATGGCTAGTGCAACTAGCAAGAATACCACGAAAGCAAGAAAAAGAAGTACGCTATTAACTATTAACGTACCTGTCTCTTCCGAAACGAATGAGTACGAGAGTCAGAGCAGAGCTACATCGATTCCGGATAGTCT
+
4;=>ACCCA@;;6<<ACCCCBECCC@CCC@BCCBBB>B@CCCAAAE@IL?C@BBCBBDDC5D@AAA@;9:@@@@<>:?>>>>+<?=>:@@@8@CCAAABDCBBBC?C?@@>ACC@BBCCCBBCCCCCBDBBB?BBBD?BCCBCBBB@B@CCC>ACCAAADDAD???DB@AA>ABB=@A???8?AB?BDEED3AA?BABAEEBBC?B>AAAA=@=ABABB@BBBCBBB?B?BBD>BBB@@AABAAADBCBBBBBBBCCDF=>>BBBABBBBB?B?B?AABB>?>
@ATNG8:00712:06155
GATGGTAGTACGATGATAGACGACACCAGAAGATCAGGAACTCTAGAAGAATTCAGATTTTTTAAACACGAGAGTAAACGTAAAAAGAAGGTTTTACAAGACTCACGTTAACAATATTGCAGCAGTACGCACACAATCGAAGCGCAGTAAGGATGGCTAGTGTAACTAGCAAGAATACCACGAAAGCAAGAAAAAAGAAGTACGCTATTAACTATTAAACGTACCTGTCTCTTCCGAAACGAATGAGTACTGCGTCTCACTCTCGCCTACCATCGATTCCGGATAGTCT
+
-599---8::44444448844444558<<;655////)/)/:::/44.44.47::666>>>>#55)59<<>>=<;>>:;<<=>>>+<?7>3=@@7@BC>;;:AAABBBAC@EEA@AA@CCBCBBBCBBBBBBBBB?CCAA=ABBA@@;;7;<AA@;@AC9:9AA<@BBBAA>@@=?B?<=9=;;58783377777$8;99A=C?;=>8*/+/8;>(/0)/5:5<9;;665:<5:5:@@8<=>?@?A::::@AAB;;;C;;;A@@@@<@BB>@A@?@?<?=B?BAAB;;;
@ATNG8:00713:06142
GATGGTAGTATCTGTCTACGAGAGCCAGAAGATCAGGAACTCTAGAAGAATTCAGATTTTTAACACGAGAGTAAACGTAAAAAGAAGGTTTTACAAGACTCACGTTAACAATATTGCAGCAGTACGCACACAATCGAAGCGCAGTAAGGATGGCTAGTGTAACTAGCAAGAATACCACGAAAGCAAGAAAAAGAAGTACGCTATTAACTATTAACGTACCTGTCTCTTCCGAAACGAATGAGTACGAGAGAGCACACGTGTCTATCGATTCCGGATAGTCT
+
BCCC?CCCDC?AACDBBBDBCCCCC@EBC@DDDDBB?B?CCBACDD@AB?B?BBBBBBBB3B?CBBACBAB?>>5<?:::::*;@>B?BBB;CBB@BCIFCBB998;@CC@GAC@ACBBDCCCCCCCCAAAC@CCBB@BBCCCCBB>B?BBB@BCCCCCCC?BBCBBB?@@<:99:??@@@9::93:>>=?.?A?B@??CC@@@<?<?@BB8;7;AEED@CCBCBCB9:9:BD=CBB>ABBCBBBBBCBB>>>>CCBBABB@=<AAA@@;?;><@@>AB88
@ATNG8:00675:06170
GATGGTAGCTCTGCTCTGACTCTCGTACTCATTCTGTTTCGGAAGAGACAGGTACGTTAATAGTTAATAGCGTACTTCTTTTTTCTTGCTTTCGTTGGTATTCTTGCTAGTTACACTAGCCATCCTTACTGCGCTTCGATTGGTGCGTACTGCTGCAATATTGTTAACGTGAGTCTTGTAAAACCTTCTTTTTACGTTTACTCTCGTGTTAAAATCTAGAATTCTTCTAGAGTTCCTGATCTTCTGGGCTCGCTGATATGCGCTACCATCGATTCCGGATAGTCT
+
3388.444844444;::4555555<<99;;54.44444)4:38.4443:3/)//6//)/(//9;7<9<==@00//60//////#/9499991/--(-(--838<6;;;;;;9<:99////3///7<4;;;>??=;7>:--(-3---/79:;;:4449.55;.55.5.555599;<<8=====0<8<5;;===+><<<=4=55554;444.///&/7////)/4:;69;;;5558=6888::868;>>5>><:<0//:9//5<<<4425::::<68486333433:
@ATNG8:00694:06195
GATGGTAGTGTCAGTGCGCGTCGTCCAGAAGATCAGGAACTCTAGAAGAATTCAGATTTTTAACACGAGAGTAAACGTAAAAAGAAGGTTTTACAAGACTCACGTTAACAATATTGCAGCAGTACGCACACAATCGAAGCGCAGTAAGGATGGCTAGTGTAACTAGCAAGAATACCACGAAAAGCAAGAAAAAAGAAGTACGCTATTAACTATTAACGTACCTGTCTCTTCCGAAAACGAATGAGTACACATCGTCGTGTCGTTCTAATCGATTCCGGATAGTCT
+
:::@?@ABECBBBCCCCDDDDDCAB@BCB@CCCCCC@C;;;BCCDD@CB@C@FCC@@@@@0==?@:98BABDBB<==@@BAA0@@<@=@CC<BCBAHBBABBC@@=A?CBADCC?BBCCCDDCCBBCDCCC@;@@::5;BBABA::5;=@BC@DCCCCC::99DD>=;6..)-.-)-00888*9<<<999999%9;8;==>B>>>>17159=>/816:@@C@BBBB?=<1717777(7=>9?AABBACCCBBBBBCBAAABBB@BBC@BAAAB=A<?<?BBBA==
@ATNG8:00699:06164
GATGGTAGTATCTGCACACTCTGTCCAGAAGATCAGGAACTCGTAGAAGAATTCAGATTTTTAACATCAGAGAGTAAACGATAAAAAAGAAGGGTTTTTACAAGACTCACGTTTAACAATATTGCAGCAGTACGCACACAATCGAAGCGCAGTAAGGAGGCTAGTGTAACTAGCAAGAATACCACGAAAGCAAGAAAAAGAGTACGCTATTAACTATTAACGTACCTGTCTCTTCCGAAACGAATGAGTACACATCGTCGTGTCGTGCTACCATCGATTCCGGATAGTCT
+
///7)//8::ABA;;;<<<??>66685//)/----505056//////)//)4844565===+=8<<<3333333/::./////;;;;%//*--(/999'///066//396265'53::4525+2885?>ABB@BCCBCBB?BBBB?BB@@>>><5=900*0===>==B6:599>@<AA=AAB:==877)6<:8<>BBD.88799999//0<@:?ACD?D@=<8885:759657191777.777.3989222226::BBBBBBBBAA:9:@@<A???AB?B>B>A@@A999
@ATNG8:00701:06176
GATGGTAGACATATCGTACTCTCTGTACTCATTCGTTTCGGAAGAGACAGGTACGTTAATAGTTAATACGTACTTCTTTTTCTTGCTTTCGTGGTATTCTTGCTAGTTACACTAGCCATCCTTACTGCGCTTCGATTGTGTGCGTACTGCTGCAATATTGTTAACGTGATTCTTGTAAAACCTTCTTTTTACGTTTACTCTCGTGTTAAAAAATCTTGAATTCTTCTAGAGTTCCTGATCTTCTGGCGCGTATGTATGTCGCCTACCATCGATTCCGGATAGTCT
+
34:;<@BDCCCBBBBCCCGECBBCBCBBBCBB@CCDD>BB@B@BAA?;B<9>=BDCAC?CBCB?B?AAACA@;@<@@@@@29A6?888.9;;8266:3/0)///87;4;=:;;:CB<@@B?C????ABB@@=@>@A:>;;;AAA@@>A?88:??:==>:?>7:5;C???A=BA:=9888'5.76:::;:(66268'5522889<9:188875#26609;6;633/3>@?@AA9;4:777>?5:;<;@<88<9>998>>@@@>:=<A9>988@@?C@D?BBBBBBB
@ATNG8:00704:06168
ATGGTAGTCTCAGATAGTCTATAGTACTCATTCGTTTCGGAAGAGACAGGTACGTTAATAGTTAATAGCGTACTTCTTTTTCTTGCTTTCGTGGTATTCTTGCTAGTTACACTAGCCATCCTTACTGCGCTTCGATTGTGTGCGTACTGCTGCAATATTGTTAACGTGAGTCTTGTAAAACCTTCTTTTTACGTTTACTCTCGTGTTAAAAATCTGAATTCTTCTAGAGTTCCTGATCTTCTGGCTCTCGTAGACAGATACTACCATCGATTCCGGATAGTCT
+
3:<-55@?>966:9<<;566;;>=;;;65594;8:<5;<8<266===AB?AB;;619<B@>?=B<?@;;;<<<<.5599=,=A594;;3556>:?=@;@@9<;@BBB@BCCCCDBB@BCC@B?CDCCAB@@>?CCC>A@CCCGDCCBBBBCBBB@BBB@BC<A=@@ABBCCCIABCBJK<KAC@BBBCB2BCCCH?CGCBBBCDCC?BBBB5BBCBC?C@DD?BBBCCDC@D@BBBCCC?BBC@CCCDCBBBCCCBBBBBBCCC@C@??BB@C?C?CCCD;;;
@ATNG8:00677:06234
GATGGTAGTGTCAGTGCGCGTCGTCCAGAAGATCAGGACTCTAGAAGAATTCAGATTTTTTAACACGAGAGTAAACGTAAAAAAGAAGGTTTTACAAGACTCACGTTAACAATATTGCAGCAGTACGCACACAATCGAAGCGCAGTAAGGATGGCTAGTGTAACTAGCAAGAAGACCACGAAAGCAAGAAAAAAGAAGTACGCTATTAACTATTAACGTACCTGTCTCTTCCGAAACGAATGAGTACTATAGACTATCTGAGACTACCATCGATTCCGGATAGTCT
+
9:<<=CC@@@AB;;9@ABAB;69CC>BAA=ACBBCG@BA@DBBA@?AB@C?AA;;;;;;;%94>89?==?8779-9944;;::$:<;;;<<<7<B>:>C?CBBI@@<@@BA?BBB@BCCCCBBCDCCCCCCCB?BC@@>@CBAB???<@?BBC@CCBCCABB@DBBBCB?AA?@A@>AABCC>BBB?BBCCBB)BB?B@??B@>:;5;8=?AA=A;??CBB?ABBABBA?A<999+9==9?AAABABBCCDC@>>BADBBBBBBBBB?BBBBBB?B?B?BBBAAAB
@ATNG8:00679:06220
GATGGTAGCTATACGTATATCTATGTACTCATTCGTTTCGGAATGAGACAGGTACGTTAATAGTTAATAGCGTACTTCTTTTTCTTGCTTTTCTGTGGTATTCTTGCTAGTTACACTAGCCATCCTTACTGCGCTTCGATTGTGTGCGTACTGCTGCAATATTGTTTAACGTGAGTCTTGTAAAACCTTCTTTTTACGTTTAACTCTCGTGTTAAAATCTGAATTCTTACTAGAGTTCCTCGATCTTCTGGTAGAGCGTGCATATATCTACCATCGATTCCGGATAGTCT
+
//6717><>@<<<;;:;BBBCBB;66665<<=:=BDI=A@,0+00//777:7<<<54.4.449:9=:><5555339437333$385:3333&33388/83818;169;9/0*/.3.2222.577283535...382966636779=995556882...(...0355.5397;><==AA:>9999+7*/*/8@>@,>>===0;5;;::9<<7939;<-<==<?;?:?>6;576;=55/52/..555742,,(,,,46889777777555:::5;;526<8<4:39997///
@ATNG8:00679:06248
GATGGTAGCTCTGCTCTGACTCTCGTACTCATTCGTTTCGGAAGAGACAGGTACGTTAATAGTTAATAGCGTACTTCTTTTTCTTGCTTTCGTGGTATTCTTGCTAGTTACACTAGCCATCCTTACTGCGCTTCGATTGTGTGCGTACTGCTGCAATATTGTTAACGTGAGTCTTGTAAAACCTTCTTTTTACGTTTACTCTCGTGTTAAAAATCTGAATTCTTCTAGAGTTCCTGATCTTCTGGGCTGCGCTGATATGCGCTACCATCGATTCCGGATAGTCT
+
//8869AA@:6655=AA;95;556;A???C@;9?>>>8>?:>:>DDBCBC@CCCCC@C@CCCC@CBCCCECCBBB@BCCCC5BB@CCCE?DBBB:<;B?BC@BCBBBC@CDDEDCBB@BBB@C@DDDCBAAB?BBCC?CBBBCBBCCBBBCBDBB?BBC?CD?B>AADDDECCC@CBBBB:B?C9::::9*:CCFE?BBBBBBFCCC@CCCC5CBBBD@DABB@BBBCCBB?B?BBBCFC>A?AA<@A@@@CCCCDJCCCBCCCC@CCBACC@C?@?@CBBBAA
@ATNG8:00684:06229
GATGGTAGCGCATATCAGCGCAGCCCAGAAGATCAGGAACTCTAGAAGAATTCAGATTTTTTAACACGAGAGTAAAACGTAAAAAAGAAGGTTTTACAAGACTCACGTTAACAATATTGCAGCAGTACGCACACAATCGAAGCGCAGTAAGGATGGCTAGTGTAACTAGCAAGAAATACCACGAAAAGTAAGAAAAAGAAGTACGCTATTAACTATTAACGTACCTGTCTCTTCCGAAACGAATGAGTACTGCGTCTCACTCTCGCCTACCATCGATTCCGGATAGTCT
+
-8886=0//::A;:;BB@@?BB;;;09??;@BACCC>B@BBCCBBC?;;7;>ABBBCDEEE);8;AAB@@AA;;;;-;@9;::::#99.4.555&55516>>BAAB;;5:49@;A@@>?CCCBBBBCCCBBBBBE@CC@A<@AA@BA::7;ACBCABBBBCECB?CCCA;;5;;;0:9928>9999-9?B=A@@@@0<@9=>>=DBBBC?A?ABAD@D@BBBBEABBCBB;;5;9;;;0;?=;?BBBBCBAAABCCCIAAACB@@@=A@@<@?@?;;5;5;59@AA;;;
@ATNG8:00698:06236
GATGGTAGATATATGCACGCTCTACCAGAAGATCAGGAACTCTAGAAGAATTCAGATTTTTAACACGAGAGTAAACGTAAAAAGAAGGTTTTACAAGACTCACGTTAACAATATTGCAGCAGTACGCACACAATCGAAGCGCAGTAAGGATGGCTAGTGTAACTAGCAAGAATACCACGAAAGCAAGAAAAAGAAGTACGCTATTAACTATTAACGTACCTGTCTCTTCCGAAACGAATGAGTACACATCGTCGTGTCGTGCTACCTTCGATTCCGGATAGTCT
+
;;BC@CBBBCCCDBBBCCCCCEDDF@BCCABABB;;9;>BBCDDDC?CC@B@CBFBCBCC3B?BBBBCCBDAA?6=?9:99:*:G>C=BBB:BCIADCCCCCDBA=A?AA=BA@=BCCCBBDDDCCCCCCBB?ACDD@AABBBBDA?D@DA@>@BBEDDCC?AAAAAA?CC?ABB>BBDCC>AA@<=<<>=.>A?>>?BBDB@?9=:>A??;?=BABBC@BBBBBBB?B?BCC>BAA>ABBCDDCAABCBBBAABDDDB?@?CBB?B@@?@B@D?D?BBA>889
@ATNG8:00710:06219
GATGGTAGATACTCGCTGATAACCAGAAGATCAGGAACTCTAGAAGAATTCAGATTTTTAACACGAGAGTAAACGTAAAAAGAATGGTTTTACAAGACTCACGTTTAACAATATTGCAGCAGTACGCACACAATCGAAGCGCAGTAAGGATGGCTAGTGTTACTAGCAAGAATACCACGAAAGCAAGAAAAAAGAAGTTTCGCTATTAACTATTAACGTACCTGATCTCTTCCGAAACGAATGAGTACTATAGACTATCTGAGACTACCATCGATTCCGGATAGTCTA
+
989?7<>C@?::;44599555.5.5:<59;@<00)/)///;;><9<<.5.5=700000'0+00///4::444(4877777'7:)//8:<</<<=6<<<;;==545)95:@;@@A<@@?;:9?B@@99559=95>@>>:>@<894857<8@9505:>>@BB9=;544::488?BB=8444<=38882899:::%:=6::=5:69<99195;8;;/606888<-//@=;88=9=6788.---(---84458877789>=2558879;;56/6888<<5:8<:>>@A<<68
@ATNG8:00667:06268
GATGGTAGCTCACGTACGTCACACGTACTCATTCGTTTCGGAAGAGACAGGTACGTTAATAGTTAATAGCGTACTTCTTTTTCTTGCTTCGTGGTATTCTTGCTAGTTACACTAGCCATCCTTACTGCGCTTCGATTGTGTGCGTACTGCTGCAATATTGTTAACGTGAGTCTTGTAAAACCTTCTTTTTACGTTTACTCTCGTGTTAAAAATCTGAATTCTTCTAGAGTTCCTGATCTTCTGGTATGACTAGTGTACTACTACATCGATTCCGGATAGTCT
+
333438::>;66==;@;655@99;?AAAAA@@;@@AA8@B=B>ACBCCBB?BB;;;=B>BBBB?B>AB;;;@;:9633333$//36//(/9787;==759789AAAA=>>CBAABB<??C?C?BBAA@A>?;??BC688AB@??===;;;===@;?>?;;;7;=BAA;;:;>>>C>@@>1:3918;<<</<<<<@7@>><>=>>>>;<===*5///7483;<7=::98::=D<><555>479:9?AAB@@>>>???>>>B>==????;;;=B<A<??;;:;;
@ATNG8:00667:06273
GATGGTAGTCTCAGATAGTCTATAGTACTCATTCGTTTCGGAAGAGACAGGTACGTTAATAGTTAATAGCGTACTTCTTTTTCTTGCTTTCGTGGTATTCTTGCTAGTTACACTAGCCATCCTTACTGCGCTTCGATTGTGTGAGTACTGCTGCAATATTGTTAACGTGAGTCTTGTAAAACCTTCTTTTTACGTTTACTCTCGTGTTAAAAATCTGAATTCTTCTAGAGTTCCGATCTTCTGGGTCTCTCTCTCACGCACTACCATCGATTCCGGATAGTCT
+
499>=AACDD@A@BAABB@@ADBBCFCCAB;;6;ABA=BD?@?@?C>>CC@BBBAA<@>A@AB?C?BCA;5954:.49499'9;8::??8<<=@<@==?=D999AC@A?@CCCCCCB@CCC@C@CDCCCFCC?@ABB?CCDCCCCCCBBBCBCAA?BBB@CC=@=@BCCCCCCI@CA@@@7A=B><;;;;*;BBBC;;;CCCCCCDB>BBBB2BBACC?@?@B@CCCCDCC@C@CCBBA?B?@@;@@@@CCBACCCBBCBBAAB????A@@=A>B?DCBCCBB
@ATNG8:00668:06301
GATGGTAGTACATGATAGACGACACCAGAAGATCAGGAACTCTAGAAGAATTCAGATTTTTAACACGAGAGTAAACGTAAAAAGAAGGTTTTACAAGACTCACGTTAACAATATTGCAGCAGTACGCACACAATCGAAGCGCAGTAAGGATGGCTAGTGTAACTAGCAAGAATACCACGAAAGCAAGAAAAAAGAAGTACGCTATTAACTATTAACGTACCTGTCTCTTCCGAAACGAATGAGTACGATGAGATCTCGTGTCTACCATCGATTCCGGATAGTCT
+
9:?@<??@CCCBBCCC@@@B:;;@B@BBCADBBCCC@B@CBCEDDE@BB@B@BBBCEFEE5C@CBAAABB;:;B9AA;;;;;$:;5:8;;;0;DDA@AAACBC999;@CC?BCB@BCCCBABBBBBBBBCCC@CCCD?BBBBDCCC?C?CBB@BCCCCDCC@BBCCCC?BB?A@A@BBBBC>@>>9999989%9>;>87:CCDBB?B?AACC?B?BACBB@BBBCBCC@C@CCC>C@@>?BBBBCBBBCBBBBBAABBCDBBABC?BB>>@A;A=A=<<>A?>>
@ATNG8:00678:06277
GATGGTAGTGCGTGAGAGAGAGACCAGAAGATCAGGAACTCTAGAAGAATTCAGATTTTTAACACGAGAGTAAACGTAAAAAGAAGGTTTTACAAGACTCACGTTAACAATATTGCAGCAGTACGCACACAATCGAAGCGCAGTAAGGATGGCTAGTGTAACTAGCAAGAATACCACGAAAGCAAGAAAAAAGAAGTACGCTATTAACTATTAACGTACCTGTCTCTTCCGAAACGAATGAGTACGAGAGAGCACACGTGTCTACCATCGATTCCGGATAGTCT
+
/8889><<@;49454<=CBBBC;;5555.5CB@@==A7@@A;<9605;8<7:;:?:===+=8?A?;B???:::+007;;<<+:;5:.555&59=;>AAA@@@:;5;5;;4;;;5;@@@ABAAAEGGAAACC@DDDD=AACCBBBC@F@DAA>@BBDB@@@@CGBAAA???>?A?9>>BBB=BAA;::9999%9??BB@A@BCBD1615587/:3:AAAA?AA@??AB<@<???9>AA?999BAABB:::AA???BABBCBBAB??<;889AB<@;?<BAAA=>;
@ATNG8:00695:06305
GATGCTCTGCTCTGACTCTCGTACTCATTCGTTTCGTAAGAGACAGGTACGTTAATAGTTAATAGCGTACTTCTTTTTCTTGCTTTCGTGGTATTCTTGCTAGTTACACTAGCCATCCTTACTGCGCTTCGATTGTGTGCGTACTGCTGCAATATTGTTAACGTGAGTCTTGTAAAACCTTCTTTTTACGTTTACTCTCGTGTTAAAAATCTGAATTCTTCTAGAGTTCCTGATCTTCTGGTATACACACTCGCTCGCTACCATCGATTCCGGATAGTCT
+
;;000BBBDCBBBBBBBBCCECCCCBBB@CBDD=CCCC@CCCCCCC@BBBBC?A?ABCB?C@CCCCCCJCC@CCCCC5BB=A@@@;?CBB@CCC?BB7;;@AAB@CCCCDFBB;;;E?B?CCBBBCDC@BBBC?CCDBCBCABBBBBBCAA@CBB@BB?C?CBBBBBBBB?BBBBB7B=C?BCMJL5BBCCC=CBBBCCBBAA5;;;;*;BBCCABAEEABBBCBBC@D@@@@BCCABBC@CBCCDDBBBCCCCBBBBBBB?ABBBBC>@>@>BBBCCCC
@ATNG8:00697:06269
GATGGTAGTATAGAGCTCTACATAGTACTCATTCGTTTCGGAAGAGACGGGTACGTTAATAGTTAATAGCGTACTTCTTTTTTCTTGCTTTCGTGGTATTCTTGCTAGTTACACTAGCCATCCTTACTGCGCTTCGATTGTGTGCGTACTGCTGCAATATTGTTAACGTGAGTCTTGTAAAAACCTTCTTTTTACGTTTACTCTCGTGTTTAAAAAATCTGAATTCTTCTAGAGTTCCTGATCTTCTGGGCAGACTCTCACACGCCTACCATCGATTCCGGATAGTCT
+
9?::8;@?=@;5;4444555555555;9555:.9995,5;5:4555::;>7===BF>B?ABBB?B@EDCCCC@BB?@@A@BB'@;;;@BC<@AAB5;;;59@499<;;;6;@A<@@?@<?@??B?BDB??998?A??@>AABAA@C???BCB@@@@9000*00*/;99=A>9BB<4625252$2+2+22222$2:653.336...55.22'26969%99;:A;A:>=:==<<<==8=87769661///9186666:@@@A@?<;:66//*/33333,6(/(/8898=:
@ATNG8:00702:06294
TATGGTAGGACGAGCGTCTGAGAGGTACTCATTCGTTTCGGAAGAGACAGGTACGTTAATAGTTAATAGCGTACTTCTTTTTCTTGCTTTCGTGTATTCTTGCTAGTTACACTAGCCATCCTTACTGCGCTTCGATTGTGTGCGTACTGCTGCAATATTGTTAACGTGAGTCTTGTAAAACCTTCTTTTTACGTTTACTCTCGTGTTAAAAATCTGAATTCTTCTAGAGTTCCTGATCTTCTGGTGTCTATCTGTATCACTACCATCGATTCCGGATAGTCT
+
>A::6;CC?DCCBBBCBBCBBBCC?CCDDCBA?@BBB>ADAD@C@@ADCB@BBBBDAC@CEDD@C?CCCCC;;;D@CBBBB2BB?BCCC>CDDBBBB@DC7<<ACCDACCFFCFCD@BCD@C@CDBBCCCF>BAAA=BBBCCCGDCBBBBBCCE@BBB?BD@C?BBCBBCCCD@BBCCC;B@D<;;:::*:@BBC>CBCCCBBBAA5;;;;*;BAAB?B@BD?BBBCBBB@C@CDBCBA6;;;7;CA@ACDCCCCCBCCDCBC?B;;;BB>A>A>ABAAAA?
@ATNG8:00703:06306
GATTAGTATAGAGCTCTACATAGTACTCATTCGTTTCGGAAGAGACAGGTACGTTAATAGTTAATAGCGTACTTCTTTTTCTTGCTTCGTGGTATTCTTGCTAGTTACACTAGCCATCCTTACTGCGCTTCGATTGTGTGCGTACTGCTGCAATATTGTTAACGTGAGTCTTGTAAAACCTTCTTTTTACGTTTACTCTCGTGTTAAAAATCTGAATTCTTCTAGAGTTCCTGATCTTCTGGCGCTCTGTCACGTCTGCTACCATCGATTCCGGATAGTCT
+
;<B=AA@@>CCCCCCBCBBDCAA@ABBACA?AAAC>CD?A?AACCCBB@BAB@@>@?BBCC@C?BABBCCCAB=:;;;;+9=4@>?6<BBB@C??<??=??BCCCACCBBBBBB?B?@<@7<;?>>888;>=;<5//////57789?A?>>>9;:<28:5;;@A><==:76162222&2060677:7*87466,------2--.27999)..35;4957737999::;5508>575<,//6,//;<?B@@A@@@@;;689//)/6/559399>7<<77555
@ATNG8:00711:06295
GATCTATACGTATATCTATGTACTCATTCGTTTCGGAAGAGACAGGTACGTTAATAGTTAATAGCGTACTTCTTTTTCTTGCTTTCGTGGTATTCTTGCTAGTTACACTAGCCATCCTTACTGCGCTTCGATTGTGTGCGTACTGCTGCAATATTGTTAACGTGAGTCTTGTAAAACCTTCTTTTTACGTTTACTCTCGTGTTAAAAATCTGAATTCTTCTAGAGTTCCTGATCTTCTGGAGATATCATCAGCGAGCTACCATCGATTCCGGGATAGTCT
+
==CBBAAACCCCCAABDDDAABECCBC@BCCD>CC@C@CCCCCCCACCBBB@C@CBBB@C@DCCBBBC>C?BBCBB3BA<A??>4:CCD@BBB@BB;;:BCBC@BBBBBBAB?BBB?B?CDBABBBB?BCB@;>>A>>>?@CBAACAA@@;@@@<@B=A:>>AAD??@A=?????6@=B>A====,=>333)--3---976919897)5@A??:>7>?<A>>>;;;9=:>>@?@@:==?<>>>AAAC@@@????AA??;;7;??>>>4:188(6;=>@AA
@ATNG8:00711:06303
GATGGTAGCACGAGTCACTCATATCCAGAAGATCAGGAACTCTAGAAGAATTCAGATTTTTAACACGAGAGTAAACGTAAAAAGAAGGTTTTCAAGACTCACGTTAACAATATTGCAGCAGTACGCACACAATCGAAGCGCAGTAAGGATGGCTAGTGTAACTAGCAAGAATACCACGAAAGCAAGAAAAAGAAGTACGCTATTAACTATTAACGTACCTGTCTCTTCCGAAACGAATGAGTACGATGAGAGAGCTCTCTCTAATCGATTCCGGATAGTCT
+
;<BC@CCBB@BBCCCCBBBCCBBBB@CCC?BBBBBB@B@BCCCCCCFMM@A?@BA@@??@0@?BBCBBACDCCB<A@;;;;;*;?>?499949A?CCEBBCF;:8;BAA?ADD@CBCCCCCCCBCCCC@BB?C@A@?BBBABBCC?C@E@@=@CDCBBCD?CCCAAA?BC@CBB=AABBC:>>><AABBB3BC?CBBBB@@@@7;7;ABC;>;>>BBA?ACBAABB>A>BCG>CBC@9:9BCBEDC???BBB>>@AA=====?;?@CAA<>;><??AA>;;
@ATNG8:00666:06340
GATTAGTATAGAGCTCTACATAGTACTCATTCGTTTCGGAAGAGACAGATACGTTAATAGTTAATAGCGTACTTCTTTTTCTTGCTTCGTGGTATTCTTGCTAGTTACACTAGCCATCCTTACTGCGCTTCGATTGTGTGCGTACTGCTGCAATATTGTTAACGTGAGTCTTGTAAAACCTTCTTTTACGTTTTACTCTCGTGTTAAAAATCTGAATTCTTCTAGAGTTCCTGATCTTCTGGCGCGTATGTATGTCGCCTACCATCGATTCCGGATAGTCT
+
333-4:88>:;4555<<::995559566;;:@>>?8??<@:<0////://5<>>8<79943-364445555;>;=====)993954.4;;<7:;;5;;156<<?>:956<<655=@?;6;9;;;?@=A>8>0//)/9;/56<977977///:59996:;.505<:;;>>=<.44444&47;75555&444444&5;:555;955.5999(77---(-355(-/;;9<<6:6//////69;;:>9797////:99665<8<5/)//////4:6:6<<<<;::
@ATNG8:00685:06318
GATTAGGCACTGCGCACACATCCCAGAAGATCAGGAACTCTAGAAGAATTCAGATTTTTAACACGAGAGTAAACGTAAAAAGAAGGTTTTACAAGACTCACGTTAACAATATTGCAGCAGTACGCACACAATCGAAGCGCAGTAAGGATGGCTAGTGTAACTAGCAAGAATACCACGAAAGCAAGAAAAAAGAAGTACGCTATTAACTATTAACGTACCTGTCTCTTCCGAAACGAATGAGTACTACTCTCAGAGACACACTACCATCGATTCCGGATAGTCT
+
33:7;;9>@9;6<ABB;;;CCCC?CCB>@@@A@@=@?CCIBBBC@DD@C@BAA:;;;;*;>BCCCCCCC;;;09=;;;;;*;A;=5::;*9@A>CB@ABBCCB>B>BB?BCD>A@AADDCCCCCCCCCBC?CCBB?BBBBBCBB>B@CBC?ACCCCCCC?AACCCC?BB?989799ABA9>>>;999999%9>:>;;;AABAB<A<@@@@7:7;BBAB?BBCBBCB?B?BBC>BBC?BBBBBBBBCCBBBCAAAAAAA@@@@>><>AB==>8;7;<AAAB999
@ATNG8:00685:06343
GATGGTATATATATGCACGCTCTACCAGAAGATCAGGAACTCTAGAAGAATTCAGATTTTTAACACGAGAGTAAACGTAAAAAGAAGGTTTTACAAGACTCACGTTAACAATATTGCAGCAGTACGCACACAATCGAAGCGCAGTAAGGATGGCTAGTGTAACTAGCAAGAATACCACGAAAGCAAGAAAAAAGAAGTACGCTATTAACTATTAACGTACCTGTCTCTTCCGAAACGAATGGGTACTACTCTCAGAGACACACTACCATCGATTCCGGATAGTCT
+
668@8@@AABCCEA@@@C;;;AA<D@CCF@CCDBBB?C?@<<00/:6::6:677373777$72<=?A?=?=8::,:==@===+:=89.444&5;@=BCEACCAAB@GACC?AAB@CCCBBBBBCDCCBBBCE@CC@??AACACB@@=@?BAA>BCCCCBBB@BBBCAA?AC>@@A?ABBBB>B@B<::9999%9>;<@@BA;??:,/).358(/(/8@><;@BAABBB?B>BBB>BBB?BBB=CCCD?A???B???C9:9BBBBFF@CBBACB;?<?5:898...
@ATNG8:00701:06315
GATGGTAGCATCATGCATATCTCACCAGAAGATCAGGAACTCTAGAAGAATTCAGATTTTTAACACGAGAGTAAACGTAAAAAGAAGGTTTTACAAGACTCACGTTAACAATATTGCAGCAGTACGCACACAATCGAAGCGCAGTAAGGATGGCTAGTGTAACTAGCAAGAATACCACGAAAGCAAGAAAAAAGAAGTACGCTATTAACTATTAACGTACCTGTCTCTTCCGAAACGAATGAGTACGTGTGCGACGTGTCTCCTACCTTCGATTCCGGATAGTCT
+
;;C@<A@BDAA@CBAB;;9AACCCC@BBAACCDCBB@BAECCDBBC?AA?A>AABBBECC1=8=BAABBCC???8??@BBBA0@@5949>>4@BB?;;6@@@<AA:C@CC@CCB?BBBCBCCDBCBBBAB@@=AAAC@CCBBBCBF?B=A;;7;CAAACCC?BCCDCC?@@<???399>>>,7882999999%83/373::=BBB?<::89<2<:==BCB@CB@A@BA=@=@@>9>996:B@AACBAAA???>A><<@B???=A@@<?:>?8819:>:>@@@888
@ATNG8:00705:06312
GATGGTAGAGTACAGTGTAGTAGACCAGAAGATCAGGAACTCTAGAAGAATTCAGATTTTTAACACGAGAGTAAACGTAAAAAGAAGGTTTTACAAGACTCACGTTAACAATATTGCAGCAGTACGCACACAATCGAAGCGCAGTAAGTATGGCTAGTGTAACTAGCAAGAATACCACGAAAGCAAGAAAAAAGAAGTGCGCTATTAACTATTAACGTACCTGTCTCTTCCGAAACGAATGAGTACTATAGACTATCTGAGACTACCATCGATTCCGGATAGTCT
+
3;:<?BCBBBBBEDCAAAEBCB:;<=@@C@CCCBBBAC@BBBBBBB?BA@C>AA::8CCC1C?B?=?CA@?999+9@@@???,;;59.999*9>@@BBAA@@AA@=@?@@=@BA?ACCDDCCGCCCCCDCCB=ABCD?BABBBBBB?BCCCC@BBBBBBCB?BBBCBB@BB?9:9?BBBBE:==@;:99999%9<9;CBBAAA9919:=99A2;2;?@@??AAABBAA>A>ABB>BCF@BAAACBBBCBBBC?@==BBB>>?BBBC?C9::??=A>B?AABB:::
@ATNG8:00705:06316
GATGGTGTCTCAGATAGTCTATAGTACTCATTCGTTTCGGAAGAGACAGGTACGTTAATAGTTAATAGCGTACTTCTTTTTCTTGCTTTCGTGGTATTCTTGCTAGTTACACTAGCCATCCTTACTGCGCTTCGATTGTGTCCGTACTGCTGCAATATTGTTAACGTGAGTCTTGTAAAACCTTGTTTTTACGTTTACTCTCGTGTTAAAAATCTGAATTCTTCTAGAGTTCCTGATCTTCTGGAGATACACATGATACTCTACCATCGATTCCGGATAGTCT
+
=?CD@CB9;<ECCCBBB@AACCDFCCCDC997;ABA;AB>B>BBBDCCK@CCA@?;>;@?55069AAAB;///;8;;;;;+886;<>>6=BCB?C;;8;A=AB@@@E@CCCGECCC>AAB@CAECCCCCBB?BBBB?BBBCE@CCBBBCBCA;;:;BB@CC@D@BBBBBA@CB?;;;@@.;5;5;@AAA0AAAAB;@;;9?=994:3888:):<;<<7;7<C:>?>998A>B>BBBBBB@BBD?AAACBBBFBBBBBBCBDBAA>AA@@AB?B?B?BBBBAAA
@ATNG8:00707:06352
GATGGTAGCACACGAGATCTCATCGTACTCATTCGTTTCGGAAGAGACAGGTACGTTAATAGTTAATAGCGTACTTCTTTTTTCTTGCTTTCGTGGTATTCTTGCTAGTTACACTAGCCATCCTTACTGCGCTTCGATTGTGTGCGTACTGCTGCAATATTGTTAACGTGAGTCTTGTAAAACCTTCTTTTTACGTTTACTCTCGTGTTAAAAATCTGAATTCTTCTAGAGTTCCTGATCTTTCTGGGGCGCTACAGTCTCTCTACATCGATTTCCGGATAGTCT
+
BBBC?CBCBCCBBCCCCBBCCCCCCCDCCC@@=@;:;69D=B?BCCCCCC@CBBBB?B?CBBB@C@CDBCCCB=@:978797#7;5:ACC=BCCC@BB?<??000@@?@:>ABBBBBC?A@@;?;?AAABBAB<????<@>>>>AB?@>>>A@===6;;>=BB<A<AAAAAAAAA:=9888,8:>=BBBBB/??>>>7>A=;;:A;;;=BBBB.@===A=A<AA<AA@@>>>6;7;=;:777(77///(////;;?@??>>>@@@A>=>>888*84:4;>@888>
@ATNG8:00673:06366
GATGGTAGCTGCATATCAGCGCAGCCCAGAAGATCTGGAACTCTAGAAGAATACAGGATTTTTTAACACGAGAGTAAAACGTAAAAAGAAGGTTTTACAAGACTCACGATTAACAATATTGCAGCAGTACGCACACAATCGAAGTCGCAAGTAAGGATGCTAGTGTAACTAGCAAGAATACCACGAAAGCAGAAAAAGAAAGTACGCTATTAACTACTTAACGTACCTGTCTCTTCCGAAACGAATGAGTACTGCGTCTCACTCTCGCCTACCATCGATTCCGGATAGTCT
+
8;39.4444444944554449444:@4:<<7555>99499@<<99/727:)/////)4:==>?&;488/////7/333&3355555$59396;;;.4445555<<:90004;400)/:9,337744499:977700/25577)//////)/994739///:77//66.5==;;?=?;<<5504////(////9999'///(333933//-(-377---*-(/;999455566<<8<:=>@7==C@BB>CBB???@@AABBCEGDCBCB;;;C=@@?@BC@C?B?BBABA;;
@ATNG8:00674:06369
GATGGTAGCAGACGTGACAGAGCGCCAGAAGATCAGGAACTCTAGAAGAATTCAGATTTTTAACACGAGAGTAAACGTAAAAAGAAGGTTTTACAAGACTCACGTTAACAATATTGCAGCAGTACGCACACAATCGAAGCGCAGTAAGGATGGCTAGTGTAACTAGCAAGAATACCACGAAAGCAAGAAAAAGAAGTACGCTATTAACTATTAACGTACCTGTCTCTTCCGAAACGAATGAGTACAGAGAGTACGATATGTCTACATCGATTCCGGATAGTCT
+
99<@;<8;><C@@@?@?@BCCCCCC;;=FABBBB@@=@=@@BBCDC@CC@C?BCBBBBBB3B@CBBBAAACCCD>BA;;;;:*:A=B?CCC<CCDACCCCCCCBC@C@??>?CC@CCD@BBCFDDCCAA@AC@CCDD?BAAACBAC?D@CBB?BBCCCDCC?BCCCBB?AA=AAA;??AAD=A??:==???1?D@CAAACA@@@;A;@@BB;><>@BBB@BGDAABC=?=?AA<BCC?A@@?CBECCCBBBBAABBBBBB>>:=>>>=AAA:>:>:=AAB==>
@ATNG8:00681:06375
GATGGTAGTACATGATAGACGACACCAGAAGATCAGGAACTCTAGAAGAATTCAGATTTTTAACACGAGAGTAAACGTAAAAAGAAGGTTTTACAAGACTCACGTTAACAATATTGCAGCAGTACGCACACAATCGAAGCGCAGTAAGGATGGCTAGTGTAACTAGCAAGAATACCACGAAAGCAAGAAAAAAGAAGTACGCTATTAACTATTAACGTACCTGTCTCTTCCGAAACGAATGAGTACTATGTAGAGCTCTATACTAATCGATTCCGGATAGT
+
==<B:=====>>CCBA<=@:;5><<5;;?@ABDHIG?A;666<==?;>>9<?@BC;;;;;';295596;;<9;;0;99<<<<+@@<@<@@;0:99299555;;55155:;99969<<>>AB@@<<995<==><CCCFAD;;;ABAA=@<?>>6;@:69=AA@D:9:?A:9945???BBCCB=>=<9989999$88/3837<;BB?>=>:;@A>A?DBBA@>@@BAA@?:>6999,4<<7<=<BBAB><777;7>///////:9994-----(-26277862
@ATNG8:00687:06368
ATGGTAGTGTCATATGAGAGTGTGTACTCATTCGTTTCGGAAGAGACAGGTACGTTAATAGTTAATAGCGTACTTCTTTTTCTTGTCTTTCGTGGTATTCTTGCTAGTTACACTAGCCATCCTTACTGCGCTTCGATTGTGTGCGTACTGCTGCAATATTGTTAACGTGAGTCTTGTAAAACCTTCTTTTTACGTTTACTCTCGTGTTAAAAATCTGAATTCTTCTAGAGTTCCTGATCTTCTGGTCTACTACACTGTACTCTACCATCGATTCCGGATAGTCT
+
---(-578@5555559;<<;;;>>9566<::5;49838>8>:@:::;@B?CA;;9=B;@B;;7;=@C@;<B@AC499999$9=9559C?><<;;5;;>9:@;???>;;7;CCCICCC@CCC@B@BCCCBCBB@BCED@CBBBCCCCCCCCCBBBC?CCC@CC?B?BDDDBBACC>@@???5><?;:::::*:B?@@<ABBBBBCCBB?BCCC3CAAAC@C@CCACCCDDBB@B@CCCCCB@BBB?BBBBCCCCCBCCCDCCCFCCBB9;;CC@D@C@CDDEBAA
@ATNG8:00696:06365
GATGGTAGCTCGCTGATGATATCTCCAGAAGATCAGGAACTCTAGAAGAATTCAGATTTTTAACACGAGAGTAAACGTAAAAAGAAGGTTTTACAAGACTCACGTTTAACAATATTGCAGCAGTACGCACACAATCGAAGCGCAGTAAGGATGGCTAGTGTAACTAGCAAGAATACCACGAAAGCAAGAAAAAAGAAGTACGCTATTAACTATTAACGTACCTGTCTCTTCCGAAACGAATGAGTACGAGAGAGCACACGTGTCTACCATCGATTCCGGATAGTCT
+
4:;:;ABA@>;666;;=::@@>>==4;;?6?CCCAA?C?BBBBBBB?BB=@;::973333$329><<==;;377*734A@@@+==:?:?@@2@@C?AABCCDB;;;8;?DC@@@@>BB@@AECCCCCB@@@>><@@BB?A@@?BBAB=A=@;<7;AAACCBC@BBBBBB>AA9>>?;?000@6=00+0;;;;;%;<9:948=;A@@<@<>>?B8><;;@CC@AC?BBBB@C?BCD>CAA=???999AA>@>>000@@@@BBAA>:::8=@@@AA<?;>;?>;;9??
@ATNG8:00722:05784
GATGGTAGGACGAGCGTCTGAGAGGTACTCATTCGTTTCGGAAGAGACAGGTACGTTAACAGTTAATAGCGTACTTCTTTTTCTTGCTTTCGTGGTATTCTTGCTAGTTACACTAGCCATCCTTACTGCGCTTCGATTGTGTGCGTACTGCTGCAATATTGTTAACGTGAGTCTTGTAAACCCTTCTTTTTACGTTTACTCTCGTGTTAAAAATCTGAATTCTTCTAGAGTTCCTGATCTTCTGGGCAGACTCTCACACGCCATCGATTCCGGATAGTCT
+
/:998>A@9@;;9BBBABCBBBBD@CCCCCCCBCBBB=BC@C@ABBCCCC@BBBBC@B@CCDC@D=BBCECCGCA;99999'9?:A@@@=@CDDACDC@EC@@@@CCD@CCCCBBBD@CBB@B@CCCCCCBB?BCCE?BBBBDBBBBBBBECCA@>ACC@DD@D=@ACCBBCDF@CCDD=CC?C>;;:;:*;CCCC?BCCBBBCA@@@BCCG5CCBCC@CABF?CBBBCCC@C@CCBCCC>A@CC>CCFDDCCBBB@??::6;AA@BC?C?C?BBBCBBB
@ATNG8:00725:05784
GATTAGCGCACACATAGATACAGTACTCATTCGTTTCGGAAGAGACAGGTACGTTAATAGTTAATAGCGTACTTCTTTTTCTTGCTTTCGTGGTATTCTTGCTAGTTACACTAGCCATCCTTACTGCGCTTCGATTGTGTGCGTACTGCTGCAATATTGTTAACGTGAGTCTTGTAAAACCTTCTTTTTACGTTTACTCTCGTGTTAAAAATCTGAATTCTTCTAGAGTTCCTGATCTTCTGGATAGCGACGCGATATACTACCATCGATTCCGGATAGTCT
+
CFE=@@CDCBBBCCCCCCCCCCCBCCCCBB@BCCC<BB?B?BCCDDDD@CICDD@C@BBBC@DACCCCBBBDD=99999*9A=BBCB=BCCC@ECGAGF;;:ADDDACCDCCBBB@BBC@D@CCCCBBBA<ABBC?CCCCCDDDCBCBCBBBB@CCC@BB@B?AACCCECBB<A;;;;.;@D>;;;;;*;CABB>AACJGFCDDC=@B@@0@BBCC@D@CD@CCCCCCC@C@BBBBCC@BBCACCBBCCDCCCBBBCCCBABD@CCABBC?B?B?CCDB;;:
@ATNG8:00733:05788
GATGGTAGACATATCGTACTCTCTGTACTCATTCGTTTCGGAAGAGACAGGTACGTTAATAGTTAATAGCGTACTTCTTTTTCTTGCTTTCGTTGGTATTCTTGCTAGTTACACTAGCCATCCTTACTGCGCTTCGATTGATGTGCGTACTGCTGCAATATTGTTAACGTGAGTCTTGTAAAACCTCTTTTTACGTTTACTCTCGTGTTAAAAATCTGAATTCTTCTAAGTTCCTGATCTTCTGGGTCTACGCTCGTCGCGCTACCATCGATTCCGGATAGTCT
+
5<=>@CCCCABBBCBBBDEBCBCCCCCCCBCB@CCCC=@@<@@A996@BB?>>CBA>?<?AA??C?BAAA@A933,33333$394;373(33/(/38//(/85667;33/4@AAB@@@;?CD=D>B@>;;:;;5699:9///;;AC>>>BC??888B:;;;:??7;8;BBB???@A5:8889)80887867'///.908/..755575(././$/..5;7=9==7=@@=@A;A:AA?@@@=@@@@9@@@@///<<<:::>>>A@A:>>?@@A<=7=7=///:==
@ATNG8:00736:05764
GATGGTAGCTATACGTATATCTATGTACTCATTCGTTTCGGAAGAGACAGGTACGTTAATAGTTAATAGCGTACTTCTTTTTCTTGCTTTTCGTGGTATTCTTGCTAGTTACACTAGCCATCCTTACTGCGCTTCGATTGTGTGCGTACTGCTGCAATATTGTTAACGTGAGTCTTGTAAAACCTTCTTTTTACGTTTAACTCTTCGTGTTAAAATCTGAATTCTTACTAGAGTTCCTGATCTTCTGGGTGTATCAGCGATATCTACCATGATCCGGATAGTACT
+
//8939@AAA>CB:66@@ECC>B66666555<8<@BC;CC5;2699<><=9<=C;;2;8?99::>9=@<<<<<;@9BBBBB154693333&3:885::;7;A@BAAACA<?888;;7754=A6B7<=;==5552:99928859:=8888>::9976/7679=>5;59;;<<>=<;8;7767'518176666'69;;;(806755+59;780565'2::77577>?7;;>>>=<<07179@AAA<AAAA9;;;6:66///66:9=956/5/..782625533...7
@ATNG8:00742:05774
GATGGTAGCACACGGAGATCTCATCGTACTCATTCGTTTCGGAATGAGACAGGTACGTTAATAGTTAATAGCGTACTTCTTTTTCTTGCTTTTCTGTGGTATTCTTGCTAGTTACACTAGCCATCCTTACTGCGCTTCGATTGTGTGCGTACTGCTGCAATATTGTTAACGTGAGTCTTGTAAAACCTTCTTTTTACGTTTACTCTTCGTGTTTAAAAAATCTTGAATTCTTCTAGAGTTCCTGATCTTCTGGGCAGACTCTGCACACGCCTACCATCGATTCCGGATAGTCT
+
4:<<>AA@==<7//)////;99556<<;;;;;:6:<<<577)/)////;<<<:=>==@9=0554=8<266<<<565<8<<<<;)33-33333&333;=094=4=?5>00//0)/63352226699265969552224999957;7=<<<?<<<>===<9-655.25.5;;:?<;9999466868)5(/(/6777+7;666*/.3550559255'55767%7778::/51678:=A:8:<4<4;;=BBC<<;;?7>;;;;;;;;;BA@@@@:==>=?;;;AA;>;>;??;;;>=
@ATNG8:00743:05787
GATGGTAGCTATACGTATATCTATGTACTCATTCGTTTCGGAAGAGACAGGTACGTTAATAGTTAATAGCGTACTTCTTTTTCTTGCTTTTCGTGGTATTCTTGCTAGTTACACTAGCCATCCTTACTGCGCTTCGATTGTGTGCGTACTGCTGCAATATTGTTAACGTGAGTCTTGTAAAACCTTTCTTTTTACGTTTAACTCTTCGTGTTTAAAAATCTGAATTCTTACTAGAGTTCCTGATCTTCTGGATAGCGACGCGATATACTACCATCGATTCCGGATAGTCT
+
38<>@DDAAADBCBB=CCCCCCDA<;666?>>9CBBB;CC5;5969;<;>6;@@>?8?:@?<?;A<@@?@BB==B8A@<<;)>:5<3333&3<:<5?;A=@A?B???CA:<8::::?>8:@@=B>?A=882523699?9888::=255;:<:99991/./2//(/3579;79>>?688?:<+:-66(69===,==@>>+/)//66/6>>678(8888(8:::@<>;=<9<>>>>@>92568==@>?;>::5:==:99955579997777AA5855555)/,/59999;//
@ATNG8:00743:05805
GATGGTAGCTCGCTGATGATATCTCCTGAAGATCAGGAAACTCTAGAAGAATTCAGATTTTTAACACGAGAGTAAACGTAAAAAGAAGGTTTTACAAGACTCACGTTAACAATATTGCAGCAGTACGCACACAATCGAAGCGCAGTAAGGATGGCTAGTGTAACTAGCAAGAATACCACGAAAGCAAGAAAAAGAAGTACGCTATTAACTATTACGTACCTGTCTCTTCCGAAACGAATGAGTACACATCGTCGTGTCGTCTACCATCGATTCCGGATAGTCT
+
/99:<<<<?@:;@;;;BAABB556;5:;<7<<::::.55)599::9949:5:.445;;==?+=?=BCBBBBBBBB=BC;;;;;*;B>B5;;;-;@A=@CACCCGCC@B@BC@BBD>BACCCCCCBCCCCCDCF@DDCD>@@CCCCCC?C@CBB@BCCCCCCC?BBBCBB?BC?CDC?DAABF=BAA>ABBBB3BB?BBBBCCBBA?C?AADD?B>?CCC?BCCCCCC@C@BBD>CCD?BCCCCCCCBBBBCBBCCCBBBBBBCC@C99:DC@B?B?BBCBBAA
@ATNG8:00748:05789
GATGGTAGATATATGCACGCTCTACCAGAAGATCAGGAACTCGTAAGAAGAATTCAGATTTTTAACATCGAGAGTAAACGATAAAAAGAAGGTTTTACAAGACTCACGTTAACAATATTGCAGCAGTACGCACACAATCGAAGCGCAGTAAGGATGGCTAGTGTAACTAGCAAGAATACCACGAAAGCAAGAAAAAGAAGTACGCTATTAACTATTAACGTACCTGTCTCTTCCGAAACGAATGAGTACTACTCTCAGAGACACACTACCATCGATTCCGGATAGTCT
+
/99;<CACCABBB@@;@<@BBCC;;69?A;9@;5555:57:////)/9397383-----999'8+-///33333<<=333//////$//(/(///&/673993338622+2055/2226=:::@DBCCCCC@@@;;5;B??<@@@@@A@?;@=?;:7;A@AACAA>AAA@@@;?=8??@<@@@@@8?99299898(8>;@@A@BA==><@;@@==:<;>>AAA>ABBBCCB@C>???:?AA?BCCCCBBBBAAABCBBBBBBBB@@@:949???BB7;7;;?@@BBBD
@ATNG8:00749:05802
GATGGTAGCTCGCTGATGATATCTCCAGAAGATCAGGAACTCTAGAAGAATTCAGATTTTTAACACGAGAGTAAACGTAAAAAGAAGGTTTTACAAGACTCACGTTAACAATATTGCAGCAGTACGCACACAATCGAAGCGCAGTAAGGATGGCTAGTGTAACTAGCAAGAATACCACGAAAGCAAGAAAAAAGAAGTACGCTATTAACTATTAACGTACCTGTCTCTTCCGAAACGAATGAGTACGAGAGAGCACACGTGTCTACCATCGATTCCGGATAGTCT
+
/6;;<AA>AA<<C:;9A999;>;>A=ABC?BCC;;;@C@CBC;;9A;;@?C?@@885BAB3B=@@BBBCCCAAA<98;CGED1CC@C>BBB:BBB@CAABDDC@@<@<@A=AAA>BECCCBBCCCCCBBCBC?CBCC>?@CCCCCA?C@C??>ACCCCCDC?BACCCD?AA?BCC<?>CCD<A@@===>===&?A@BBBBB<>>A<A<?>??;?=ABCAC?BBBBBBB?C@BBB>BBB@BBBBDDBBBBBBBABACCBBBBB??@@<@===@@<@<A<===A<;;
@ATNG8:00755:05798
GATGGTAGCGCACACATAGATACAGTACTCATTCGTTTCGGTAAGAGACAGGTACGGTTAATAGTTAAATAGTCGTACTTCTTTTTCTTGTCTTTCTGTGGTATTCTTGCTAGTTACACTAGCCATCCTTACTGCGCTTCGATTGTGTGCGTACTGCTGCAATATTGTTAACGTGAGTCTTGTAAAACCTTCTTTTTACGTTTACTCTCGTGTTAAAAATCTGAATTCTTTAGAGTTCCTGATCTTCTGGTATGACTAGTGTACTACTACCATCGATTCCGGATAGTCT
+
339;5<@@@<=?===;;;99;55555555=<<8<<>=4=<.44.445::77279//)/)/)///4.//)/////:99::454444$44.4:;;=4::;@?9=;?:?@=997>>A?CCBCBCCC@CDD@CACBACCA@@9AA9:4:ACBB@CCDGEDDCCBB@CDC@BC>A>BBABBGCBC@CDCCC;C?B?BCCCC5BDFFD?DCCCECCAAA=@A@A0AAAACAC@EIH>ABHCC>A:;;ACAB>BCB@CCCC9::B???BAA@CCBBB@BAAA99298=9>>@@BCC
@ATNG8:00717:05835
GATGGTAGTACATGATAGACGACACCAGAACAAGGAACTCTAGAAGAATTCAGATTTTTAACACTGAGAGTAAACGTAAAAAGAAAGGTTTTACAAGATCTCACGTTAACAATATTGCAGCAGTACGCACACAATCGAAGCGCAGTAAGGATGGCTAGTGTAACTAGCAAGAATACCACGAAAGCAAGAAAAAGAAGTACGCTATTAACTATTAACGTACCTGTCTCTTCCGAAACGAATGAGTAACGATGAGATCTCGTGTGCTACCATCGATTCCGGATAGTCT
+
5==>@CAAACCBBCCBABBCCCBBB@CBC?CCAF@C?AACBBAA=AA=A=BDBB@@@@,A9@?;;:99BACBE<@?:0000'000(/:<9<&0-6(---/6898=B>C@CB=:88,333777333325766<A<??>@6;;87?><=:=;?=@>@>>?BBBD@BBBBBA=AB=::9?BBBCC=B?>;?BA?A3??:?999=9772/717;==7?;@;886=??>>;;;1715AA7ABB?@=:9//(////;BBB===B@A=>9>>=>:>BBBBC?B>B>ABB@@99
@ATNG8:00726:05810
GATGGTAGGACGAGCGTCTGAGAGGTACTCATTCGTTTCGGAAGAGACAGGTACGTTAATAGTTAATAGCGTACTTCTTTTTCTTGCTTTCGTGGTATTCTTGCTAGTTACACTAGCCATCCTTACTGCGCTTCGATTGTGTGCGTACTGCTGCAATATTGTTAACGTGAGTCTTGTAAAACCTTCTTTTTACGTTTACTCTCGTGTTAAAAATCTGAATTCTTCTAGAGTTCCTGATCTTCTGGGTGCGCTACAGTCTCTCTACCATCGATTCCGGATAGTCT
+
45=>7<?><@444444;;;?A;;:8==;;;;;8@>@@9@@?A?CBBCDBB@BBBAA?BACCBB@C@CBCCCBB>A9>@B@@,00+0000*9955.697279,//:<?C@@A@=@@9929>>=@=BBCDB@A@6;:;;4;A?@B@@@@EDCCCC@@;@BA=A@;>4:9;99@@@@795555&55;166AAA+=<<<@7@<<;=<;555.5555$4<955056<=9==<AA=C?C?:98ACB69:@>6=:;9:>>>@BBCBB@@?:9299949>;@<A=@@B@?@B
@ATNG8:00748:05831
GATGGTAGCAGACGTGACAGAGCGCCAGAAGATCAGGAACTCTAGAGAATTCAGATTTTTAACACGAGAGTAAACGTAAAAAGAAGGTTTTACAAGACTCACGTTAACAATATTGCAGCAGTACGCACACAATCGAAGCGCAGTAAGGATGGCTAGTGTAACTAGCAAGAATACCACGAAAGCAAGAAAAAGAAGTACGCTATTAACTATTAACGTACCTGTCTCTTCCGAAACGAATGAGTACGATGGAGAGCTCTCTCTACCATCGATTCCGGATAGTCT
+
3;883444:4:4994459955;;;C;99CACCCCCC@B>BB@@@@@@@;>;@@::5===+=>BB=?><==788)8;:4444$455:6==<0<55.5566<B@CC:C@BB?BBB?BBBCCCCDB;;;AABCC@;;;B=?@A9;8>>1:2999.5@?>>9557;:<<5714;6;;<7;=;::3:37/7<<<?1?B>BBBBC@@??:>:99:?=C<AACCD?AA@?==>6;6;;;578:49:::@A898@@=?>>>@?@@989?==8>;;<>A:=572999:787
@ATNG8:00749:05823
GATGGTAGCAGACGTGACAGAGCGCCAGAAGATCAGGAACTCTAGAAGAATTCAGATTTTTAACACGAGAGTAAACGTAAAAAGAAGGTTTTACAAGACTCACGTTAACAATATTGCAGCAGTACGCACACAATCGAAGCGCAGTAAGGATGGCTAGTGTAACTAGCAAGAATACCACGAAAGCAAGAAAAAAGAAGTACGCTATTAACTATTAACGTACCTGTCTCTTCCGAAACGAATGAGTACTGCGTCTCACTCTCGCCTACCATCGATTCCGGATAGTCT
+
/66717///4844444445<<555549;<8=>CBBB7;5;?>:;9@;@@<?<??@AABBB3B=?@@?BACA@AA;?=ABABB5BDADACCC<BBD>;;;BBBC;;::@BB@ABBAEECDBBBCAAAACCCGD@BBBB?BC@?@B??<@?C@@?@BBBCCDD?CBBBBC?CD>AAB=@@?>?8;<<8779999%9>;;>8AB=??A<@785DD6A;>>BBB?BB@@A??<?=A@A;@::59AADCCB???B:::>===>989A?B?A;<<8-.-68(-(--6:333
@ATNG8:00759:05836
GATCTCGCTGATACACCCAGAAGATCAGGAACTCTAGAAGAATTCAGATTTTTAACACGAGAGTAAACGTAAAAAGAAGGTTTTAACAAGATCTCACGTTAACAATATTTGCAGCAGTACGCACACTATCGAAGCGCAGTAAGGATGGCTAGTGTAACTAGCAAGAATACCACGAAGCAAGAAAAAGAAGTACGACTATTAACTATTAACGTACCTGTCTCTTCCGAAACGAATGAGTAACTGTATCTATGTGTGCGCTACCATCGATTCCGGATACGTCT
+
88//48:;///://49;)4>?6>@@A:<5;4995556<799.5.54;44444$4.44448:<<===3;33///0$/6496;8;(/(/606//339333:8=8>=6;;@C1223788.....79::;:22.:?0//?::://(/3;;=5=:>>>BBA?>>;:??:991877,37>:4:99,33333$25-262:222722+246866/64:887?:>>>675>;?377<.8==*0//6/3,37779:333;;7773733;9>8>7777/(/6;6:6//////
@ATNG8:00761:05831
GATGGTAGGTGCACATGAGTGTATCCAGAAGATCAGGAACTCTAGAAGAATTCAGATTTTTAACACGAGAGTAAACGTAAAAAGAAGGTTTTACAAGACTCACGTTAACAATATTGCAGCAGTACGCACACAATCGAAGCGCAGTAAGGATGGCTAGTGTAACTAGCAAGAATACCACGAAAGCAAGAAAAAGAAGTACGCTATTAACTATTAACGTACCTGTCTCTTCCGAAACGAATGAGTACGATTAGAGAGCTCTCTCTACCATCGATTCCGGATAGTCT
+
/889<@?C?BBBB====@CBB@A;;8;CC@BBBAAA?B?BBC@AAB?CC7;5;;;;ABBB5CACBBBC:9;CCB;BA@AAAA0AA?D<A@A3@;;5:BBA@ACBC@C@BB@BBB?CBBAAA@BBBABBBBBB?@BCC@CBBCCCBC@E@DFD@CBBBBBCCAA@@?A@=AA>AA@:?=988*9<<8===>=,>@<@@AABCBCC?B?;;;@5;586;BB=@@@@@BC?A=??:3:::7;;;::=;88<:@@=>>;??>998@BAD@B??;>>5;5;7<<878;;
@ATNG8:00732:05894
GATGGTAGATATATGCACGCTCTACCAGAAGATCAGGAACTCTAGAAGAATTCAGATTTTTAACATCGAGAGTAAACGATAAAAAGAAGGTTTTACAAGACTCACGTTAACAATATTGCAGCAGTACGCACACAATCGAAGCGCAGTAAGGATGGCTAGTGTAACTAGCAAGAATACCACGAAAGCAAGAAAAAGAAGTACGCTTTTAACTATTAACGTACCTGTCTCTTCCGAAACGAATGAGTACTGTATCTATGTGTGCGCTACCATCGATTCCGGATAGTCT
+
33894;?AABBCCBBBBBBBCCBA@=@@B=BB=6967;5:>=5:5;7;=5<877333888'94989:;::788<:36//-5666'55(/(///&///(/787798..(..35235738889>BCCCCCDCCBBB?BDDD?BBBBBBBB>B@DBB?BCCCBACC?AAAACA?CC?AAA<>>BBB9@@@9<<<==.=A?B999BA=<=2>;=A=D=C=C??@@=@>==<9:3;5;==7?=>:>A@@@ABBB@>>===>B=AAAA@>?::6:C???A787?@A=>A=>>
@ATNG8:00736:05906
ATGGTAGTCTCTAGATAGTCATATAGTACTCATTCTGTTTCGGAAGAGACAGGTACGTTAATAGTTAATAGCTGTACTTCTTTTTCTTGTCTTTCGTGGTATTCTTGCTAGTTACACTAGCCATCCTTACTGCGCTTCGATTGTGTGCGTACTGCTGCAATATTGTTAACGTGAGTCTTGTAAAACCTTCTTTTTACGTTTACTCTCGTGTTAAAAATCTGAATTCTTCTAGAGTTCCTGATCTTCTGGACAGAGTGTGCAGATACTACCATCGATTCCGGATAGTCT
+
///)//777////:2225----7767777////)/55::1:<5:7:==<:::5:<:=@>=6;8/-(-(,,6---9889+/3999'33,333<=5888=<=980--(---5-/(/68///88388=7=7?<A?@@994:B@@;ABBBCCDBB;;;;;:CC?:;9=@@9=47///:8556::::<</839544444$4889=4=BB@@?@=@>2::::':99:==@;@B=@ABAA>A=B=BCBCBD@BBB@A@ABBAA@@;;;BBCCCBCC@CCBBBB@B@DACCCCAA@
@ATNG8:00737:05878
GATGGTAGTGATACAGATCAGACACCAGAAGATCAGGAACTCTAGAAGAATTCAGATTTTTAACATCGAGAGTAAACGTAAAAAGAAGGTTTTACAAGACTCACGTTAACAATATTGCAGCAGTACGCACACAATCGAAGCGCAGTAAGGATGGCTAGTGTAACTAGCAAGAATACCACGAAAGCAAGAAAAAGAAGTACGCTATTAACTATTAACGTACCTGTCTCTTCCGAAACGAATGAGTACTGCGTCTCACTCTCGCCTACCATCGATTCCGGATAGTCT
+
33994;;@@A;C>>@C@@@@BBB;;7;;>7<;66555949<=544:354.4773///;;;);6;///77699777)3;89999'8717,333&3994888777833.38:<8BA95::9>BBBCBCCCCBCCC?BBCC?BBBDCCBA?C@CBB?BCCCCCCC?CCBBBB=>?>ABA499:99,7?@?BDDDD2CC?CBBCCB??@7:7;?AA9=:>=BBB?BCBBBAA<?<?AA=BCC?BACCCCCBAAABDDCBBBCCBBB?BDD?C@AABC=@=@;@@?@?::
@ATNG8:00740:05867
GATGGTAGGACGAGCGTCTGAGAGGTACTCATTCGTTTCGGAAGAGACAGGTACGTTAATAGTTAATAGCGTACTTCTTTTTCTTGCTTTCGTGGTATTCTTGCTAGTTACACTAGCCATCCTTACTGCGCTTCGATTGTGTGCGTACTGCTGCAATATTGTTAACGTGAGTCTTGTAAAACCTTCTTTTTACGTTTACTCTCGTGTTAAAAATCTGAATTCTTCTAGAGTTCCTGATCTTCTGGGCTGCGCTGATATGCGCTACCATCGATTCCGGATAGTCT
+
///7177@9?994458:;<555;;9>@>?B;;8;AAD>CC@BACCC@A@D@CDDCC?C@DDCF@B?BBCCCCCCC@BBEDD3;::;BBI?DDCCAIDB?BC?A@ADCF@BBCCCBBC@DBB?B@GCBBAA??;?CA@?BCCCDCCDCBBBCCCBB?BCC@DC?C?CBCCBCCCC@CCCCC<DGJ=AAAAA0@BBFD;;;CCCBBBBB@DDDD5CCCBB@B@BB@CCCBCDD?B?BCBCCC?AACC=CAAABBBCCECCCCCBBA@=@@@@BB@B?B@CCCCAAA
@ATNG8:00742:05862
GATGGTAGGAGACGCGTCGCACACGTACTCATTCGTTTCGGAAGAGACAGGTACGTTAATAGTTAATAGCGTACTTCTTTTTCTTGCTTTCGTGGGTATTCTTGCTAGTTACACTAGCCATCCTTACTGCGCTTCGATTGTGTGCGTACTGCTGCAATATTGTTAACGTGAGTCTTGTAAAACCTTCTTTTTACGTTTCTCTCGTGTTAAAAATCTGAATTCTTACTAGAGTCCCTGATCTTCTGGCGCTCTGTCACGTCTGATCGATTCCGGATAGTCT
+
9;=>9::=5>A@??AAAACBBCCBBBBBCCBBABBBB>CCAE@CBCBCCB@CDDCC@C@DCCC@B9=AB@<;<::6:::99)33-3333(3::::(33328:-344;;;7=BB<>?AA<=?>8>7>=<==@?B<@@AA8<;;BBBA;;;???BBBB:===8::5;5;:A:;69996///<9.85;488=<=,;;666.-----4779-5222$2722.27055)--47--....'.58866-..92556665577<778;87;9///:16166:=A;::;
@ATNG8:00750:05905
GATGGTAGCTATACGTATATCTATGTACTCATTCGTTTCGGAAGAGACAGGTACGTTAATAGTTAATAGCGTACTTCTTTTTCTTGCTTTCGTGGTATTCTTGCTAGTTACACTAGCCATCCTTACTGCGCTTCGATTGTGTGCGTACTGCTGCAATATTGTTAACGTGAGTCTTGTAAAACCTTCTTTTTACGTTTACTCTCGTGTTAAAAATCTGAATTCTTCTAGAGTTCCTGATCTTCTGGTTCTACTACACTGTACTCTACCATCGATTCCGGATAGTCT
+
39;<=BCBBBCCCBBABBBDCDH<69A<@@@B?BAAA:AC?B?CBBCCCBABGBBB?B=?@BCADADDBBBCBBB?@@AAA2@@>@998+3;:@;??B>AB?A@ABDA>BA@AACBA>ACCAD@BB@??;;>=B>>>=;;;B@@@==>B===;;;8====@@<@=>>=ABBA??:==>>>5>=A:88888(8=>@C:>>>;;;A==<18888(8:;;>;>=AA=AA???AA=B=???@AA<AAA;?;?AADA?@???@@?@??@??:>:;;?D=D:8367//-9=
@ATNG8:00763:05884
GATGGTAGTGCGTGAGAGAGAGACCCAGAAGATCAGGAACTCTAGAAGAATTCAGATTTTTAGCACGAGAGTAAACGTAAAAAGAAGGTTTTATAAGACTCACGTTAACAATATTGCAGCAGTACGCACACAATCGAAGCGCAGTAATGATGGCTAGTGTAACTAGCAGGAATACCACGAAAGCAAGAAAAAGAAGTACGCTATTAACTATTAACGTACCTGTCTCTTCCGAAACGAATGAGTACTATAGACTATCTGAGACTACCATCGATTCCGGATAGTCT
+
8:BB?CCCBBAA??;BBBEDGCBBB>AAC>BA<AB>@D@DBC@@ACACC@D?@@@@?=:?+;BBD=CCCCAAAC>>>@A???,::532;88.=<=<>?:ACCCCF=?=?B?BBB?BC>?@CCCDCCCCCCCC@BBBB?AABBCDCC?CCDBB?BBBCBBBB?BBBB@@@<>9>BB599@@@9??:9:;;;;+8=8=688@@?<=:>;?@AA=B=>>BCC@CCDDCBB?A?@@?9@;;6:??ACBBBCCCCB@@ABCCBBBBCBBB?C@AACC?B?A?BBBB998
@ATNG8:00734:05929
GATTAGTATAGAGCTCTACATAGTACTCATTCGTTTCGGAAGAGACAGGTACGTTAATAGTTAATAGCGTACTTCTTTTTCTTGCTTTCGTGGTATTCTTGCTAGTTACACTAGCCATCCTTACTGCGCTTCGATTGTGTGCGTACTGCTGCAATATTGTTAACGTGAGTCTTGTAAAACCTTCTTTTTACGTTTACTCTCGTGTTAAAAATCTGAATTCTTCTAGAGTTCCTGATCTTCTGGATACACTCATGTGCACTACATCGATTCCGGATAGTCT
+
4<B>CBBBCBBBCC@@@BBBCDCCABBDCC@CCCC>CCAC@CCCCCBB@CCDBB?C?CBBB?B@DCBBBAACC=@@CDD3BB?BBBB>BBBB?BBC?>>9???BBB@CBCBCCBB?B@A<A7;;;==>;;5:<8:17556679:;;>=>>@@B7;:@<@A<?7;::;:==::7888CD2A;A8==CCD/D@///+/;;///://81;:;:)7::>?<?<>>:>@@;;:=;><A@>>>@<>>@=@@A@@??A;;;===///==;8=>??;?<?<?@@@?@@
@ATNG8:00735:05959
GATGGTAGCGCATATCAGCGCAGCCCAGAAGATCAGGAACTCATAGAAGAATTCAGATTTTTAACACGAGAGTAAACGTAAAAAGAAGGTTTTACAAGACTCACGTTAACAATATTGCAGCAGTACGCACACAATCGAAGCGCAGTAAAGGATGGCTAGTGTAACTAGCAAGAATACCACGAAAGCAAGAAAAAGAAGTACGCTATTAACTATTAACGTACCTGTCTCTTCCGAAACGAATGAGTACGTTGCGACGTGTCTCCTACCATCGATTCCGGATAGTCT
+
BABC@C@@@@99444554455>>:=6:;=:566<;9496<:///<;;69;9;7:;<44444$46445>555<:9808855555$4;5<6=@@3=00)/88:766//+/69968=:2888366;>?CB???@@A@@@?A?@@?@@?999*;49=@=???@@??A=??@A@A>??>?AA399@@@9?@@?AAAAA27:287;;A?=?A5838A>=8<9<?AA@@CCBBBCC@C@ECC=B;;6;@AABBBCC899>898AAA877;@??=>>==CA<A=C;@@A>>=>
@ATNG8:00751:05918
GATGGTAGCTATACGTATATCTATGTACTCATTCGTTTCGGAAGAGACAGGTACGTTAATAGTTAATAGCGTACTTCTTTTTCTTGCTTTCGTGGTATTCTTGCTAGTTACACTAGCCATCCTTACTGCGCTTCGATTGTGTGCGTACTGCTGCAATATTGTTAACGTGAGTCTTGTAAAACCTTCTTTTTACGTTTACTCTCGTGTTAAATATCTGAATTCTTCTAGAGTTCCTGATCTTCTGGTCTACTACACTGTACTCTACCATCGATTCCGGATAGTCT
+
4=<<?BBB@@:CB@@?CBBBFCBAAB95:>>@9ABBB=DJACACBBBBBB?BBBBA=@=ABBB@C@BBBBBCAAAABBBBB2AA?A???:?DBD?AAD@CC@BBBBCB?BBBABBAA>ACD@C?BB>BB>>>=??>><>@@AA@>>>@B??>=<<89::<@@<@<@@@@??@BB<A;;;:/;:>:>>DDD/>@@AA568@@@@BA>>;>B;==<@AAB<B=??:?AAA??@=A<??===C398?<?AA@@AAAAABAAA=>>D@@<@??>DD=D8=8>BB@@>>
@ATNG8:00718:05987
GATGGTAGGAGACACGTCGCACACGTACTCATTGTTTCGGAAGAGACAGGTACGTTAATAGTTAATAGCGTACTTCTTTTTCTTGCTTTCGTGGTATTCTTGCTAGTTACACTAGCCATCCTTACTGCGCTTCGATTGTGTGCGTACTGCTGCAATATTGTTAACGTGAGTCTTGTAAAACCTTCTTTTTACGTTTACTCTCGTTTTAAAAAATCTGAATTCTTCTAGAGTTCCTGATCTTCTGGTTCTACGCTCGTCGCGCTACCATCGATTCCGGATAGTCT
+
5==>@CC>?CCBBBCBABDDCCCCBBBCBEBB>BBG>CC@C@BBBBCBD@DAABC?D?BBBD@D?BBCCCDDCC@?>>>>0>A?C???=ADED>ABC@CC>AABEBB?BCCDDAAA<ABC>B>BBBBB>>>?DCCA?CCCAAACAA?C@A@BB>;;<9=CA;=9=AAAA>>>D;@@@@@6@<@;@>C>A/CC?>>9?AA>>=A>==(66678%89:;A=A;@@<@::;BAB8>:>@??>>;<<<:=:=<==>>A@@>==@@@AAA;?>=>>A;A;A;A>;;<>>
@ATNG8:00728:05985
GATGGTAGCGCATATCAGCGCAGCCCAGAAGATCAGGAACTCTAGAAGAATTTCAGATTTTTAACACGAGAGTAAACGTAAAAGAAGGTTTTACAAGACTCACGTTAACAATATTGCAGCAGTACGCACACAATCGAAGCGCAGTAAGGATGGCTAGTGTAACTAGCAAGAATACCACGAAAGCAAGAAAAAGAAGTACGCTATTAACTATTAACGTACCTGTCTCTTCCGAAACGAATGAGTACAGAGAGTACGATATGTCTACCATCGCAATTGCCTAGTCT
+
BC?@3<445:;ACDBBABCACBCCC>;;;?A;9:9:;@266==<<<;;;.44(4:;99999$949=@@@??<;;A6AB;;;;.4@8<5@;;0>@@=@@:;;CDDE@EA@@<@BA=@@BBBBB@A@@@C;;;<=ABBCACCC?@@BB?B?B;;4:BA@A@@@>BCBBEE?AA@??@?99999/99<9<<==>1:;6===BA?>;=/7,3733/7/3=@AD@C996A@A?B499=6<99298???A?><;;;<8733;;;;<>>B=<7>887?@=@@CB==;:89:
@ATNG8:00738:05986
GATGGTAGATATATGCACGCTCTACCAGAAGATCAGGAACTCTAGAAGAATTCAGATTTTTAACACGAGAGTAAACGTAAAAAGAAGGTTTTACAAGACTCACGTTAACAATATTGCAGCAGTACGCACACAATCGAAGCGCAGTAAGGATGGCTAGTGTAACTAGCAAGAATACCACGAAAGCAAGAAAAAGAAGTACGCTATTAACTATTAACGTACCTGTCTCTTCCGAAACGAATGAGTACTACTCTCAGAGACACACTAATCGATTCCGGATAGTCT
+
775<177;@BBAA;;;@CBDCDCCC@CCI?AABBBB?B?BAAAA@@>AC@C@CD@::999)9<AAABA@@A999,9<;;;;;';>992999&5C>?>;9;CECCD?D@CC@CCC?CBBCCCCCCCCCCBBBC?BBCC@C@??BBCC@EAC@@?ABCEECBB?BDDCCB?CC?BCC?CBBBC<B?@>?FFDD3?><>???BBCCD>=:>BAA<>;==BBA>ABAAACC@C?BBC>CBB?BCBBBBBAABBBBBBBBBBBBBBBB@<@@B>=:==B<AAAA===
@ATNG8:00746:06000
GATGTAGTGTCATATGAGAGTGTGTACTCATTCGTTTCGGAAGAGACAGGTACGTTAATAGTTAATAGCGTACTTCTTTTTCTTTGCTTTCTGTGGTATTCTTGCTAGTTACACTAGCCATCCTTACTGCGCTTCGATTGTGTGCGTACTGCTGCAATATTGTTAACGTGAGTCTTGTAAAAACCTTCTTTTTACGTTTACTCTCGTGTTAAAAATCTGAATTCTTCTAGAGTTCCTGATCTTCTGGATGATACACATGATACTCTAACCATCGATTCCGATAGTCT
+
/:688;<<8:::445555;>;999555559858;;>/557:7>>9955949<==A:>6666:5:7655;9556;8<<>>>(544)47;;1////7278<5883:545;=<BBBCCBAA<@AA5;7;ACAAABA>BBBB=@@BBBBBCB@@B999?B;?AC:A@>?=@B:99?@9:29:9:9:'95?794449$99:49)//.------/7<<==+<??==8<9;;.5/9///:27)//9;55.5-50---,22,-/9999977////)-05--//6)/)/33/////
@ATNG8:00748:05999
GATGTAGGTGCACATGAGTGTATCCAGAAGATCAGGAACTCTAGAAGAATTCAGATTTTTAACACGAGAGTAAACGTAAAAAGAAGGTTTTACAAGACTTACGTTAACAATATTGCAGCAGTACGCACACAATCGAAGCGCAGTAAGGATGGCTAGTGTAACTAGCAAGAATACCACGAAAGCAAGAAAAAGAAGTACGCTATTAACTATTAACGTACCTGTCTCTTCCGAAACGAATGAGTACGATGAGAGAGCTCTCTCTACCATCGATTCCGGATAGTCT
+
BBABBCC?BBBCBCBBBCCBCCCD=BBD=CCDCBB?B=@@CCBBB@CC@B@BBB>>?@@1@@CCCCCCCCCCD=CCCCCCC1CC@C@CCC;CCC@DBBB@CC@@=@@BB@BCC@BABBCCBBAAABBBBBB>BABC=A?ABBBCB>B>BBB>BBBBAAB@>AAA???<??<AAB>@BAAA=???=@BBBB3AA>=DAAA=<<A=A====A<A<@@>?>;AAA>===;?<@@@:@CC?CBBCAACAAABBBBBBBBBABAAA>>>:?===@A;A;A>BBBB=>>
@ATNG8:00749:05974
GATGGTAGGCGACATACATACGCGCCAGAAGATCAGGAACTCTAGAAGAATTCAGATTTTTAACACGAGAGTAAACGTAAAAAGAAGGTTTTACAAGACTCACGTTAACAATATTGCAGCAGTACGCACACAATCGAAGCGCAGTAAGGATGGCTAGTGTAACTAGCAAGAATACCACGAAAGCAAGAAAAAGAAGTACGCTATTAACTATTAACGTACCTGTCTCTTCCGAAACGAATGAGTACAGAGAGTACGATATGTCTACCATCGATTCCGGATAGTCT
+
33::6;>A=>AAA=B>>?CCA@@?>:=<<5;99999.5.5:=;;;>:==2605::99;;;+??BBDDH;;;BBA9@?::;;;*;A=A5;;;*;CC?BCBCCCDBB?B@CC@BBB?BBCCCBBBCBBBBBECC?CDDD>@@AAAAAB?EADCC?BBBDDDCC?CCCBBB@BB@BBB>AAAA@;AAA;<=<=>.?A?CBAABBBBB<?<?CDB>=:>BDBC@CCBBBBC?B?BCC=CDA?A@ABBCAA@BAAACCACCACDBBB@BB>BBBBB@:><@<>>>A==<
@ATNG8:00749:05996
ATGGTAGTGTGTCTCTGAGAGTAGTACTCATTCGTTTCGGAAGAGACAGGTACGTTAATAGTTAATAGCGTACTTCTTTTTCTTGCTTTCGTGGTATTCTTGCTAGTTACACTAGCCATCCTTACTGCGCTTCGATTGTGTGCGTACTGCTGCAATATTGTTAACGTGAGTCTTGTAAAACCTTCTTTTTACGTTTACTCTCGTGTTAAAAATCTGAATTCTTCTAGAGTTCCTGATCTTCTGGCTCTCGTAGACAGATACTACCATCGATTCCGGATAGTCT
+
///)//94:4@54555555:6555<555;;949387*4@:?<ADECCBB?BBBBB@D@DCCC@C@CCCCCCCCC@BBBBB2BC@DDDC>CBBB;;;DACCACFCCBCACCCCDDBB@BCC@C@DCCBBBBB@CCED?ECCCCCBBBBBCCCBCC?BCC@BB@D?CCCCABBCC@BBBBB;B?D?::9:9*:DBCC>CBCCCCDDDD@CCBB5CBBBC?B>BD@DBBDDBB?B@CCCCCC@BCC@BCBBBC@@ACBBBDEBCABC@CCCBBB?B?C@DCCG@@@
@ATNG8:00716:06027
GATGGTAGCACACGAGATCTCATCGTACTCATTCGTTTCGGAAGAGACAGGTACGTTAATAGTTAATAGCGTACTTCTTTTTCTTGCTTTTCGTGGTATTCTTGCTAGTTACACTAGCCATCCTTACTGCGCTTCGATTGTGTGCGTACTGCTGCAATATTGTTAACGTGAGTCTTGTAAAACCTTCTTTTTACGTTTACTCTCGTGTTTAAAAATCTTGAATTCTTACTAGAGTTCCTGATCTTCTGGTGTCTGATCTGTATCACTACCATCGATTCCGGATAGTCT
+
33:<7;ACB?@B;:5::99>;;;;<>;;;;::7:>>>89;5<1666;;?@8@@@@B;?7@B=?:>7;;=<<@:44.9;8;8)885:3344+3<;@4:5>:;=<@::5?@=?:;@B?AA?BBB@C@BBA@@?>:3:===;>>>ABBB;;;?;;;=;:38678:;5;399:>??>@=8<7867'6/8076888)66===+--7---99.22'/888'5//)/:3:48927775;=;?;A7:88>7939;<6=;==>==>@@>>>A:;;===;>@@@AA<@:>:=>>>?>>
@ATNG8:00717:06025
ATGGTAGGTGCGACATGAGTGTATCCAGAAGATCAGGAACTCTAGATGAATTCAGATTTTTAACACGAGAGTAAACGTAAAAAGAAGGTTTTACAAGACTCACGTTAACAATATTGCAGCAGTACGCACACAATCGAAGCGCAGTAAGGATGGCTAGTGTAACTAGCAAGAATACCACGAAAGCAAGAAAAAGAAGTACGCTATTAACTATTAACGTACCTGTCTCTTCCGAAACGAATGAGTACTGCGTCTCACTCTCGCCTACCATCGATTCCGGATAGTCT
+
888288:6<@0//;;9<;@@@;:;;29995;;:>>?>B?BCCCDBBCCG@B@ABBBCCCC5D@DCBBBCCCCCJ?DA;;;;;.;E@D@CCC:CCD@CCCBBBBBC?B?BB@BBB?CCDCCCCCCDCCCCCBB@BCCC?BBDBBBAA?B@D99;:CFCCBDC?CACCCB>BB>CBB=>>BA?:@>?;>BBBB3BB@BAAABBABB799:DDA1838ABBCABBBBBCC?B>ACF?DCB?ABABDBB???BCCCCBCBCCCBB@CCC@B9::AC?D?A?CCBB@@?
@ATNG8:00731:06046
GATGGTAGTAGTACACTAGTCATACCAGAAGATCAGGAACTCTAGAAGAATTCAGATTTTTAACACGAGAGTAAACGTAAAAAGAAGGTTTTACAAGACTCACGTTAACAATATTGCAGCAGTACGCACACAATCGAAGCGCAGTAAGGATGGCTAGTGTAACTAGCAAGAATACCACGAAAGCAAGAAAAAAGAAGTACGCTATTAACTATTAACGTACCTGTCTCTTCCGAAACGAATGAGTACTACTCTCAGAGACACACTAATCGATTCCGGATAGTCT
+
;<<C@BBBBBCBBCCBCCDDA@@AB?BBB?BA@>;:6;=BBDLGCC@BD@C@BBBBBBBC5CACCCCBA@A;;;0;:;;::9$9;5:9;;;0;AC;AACCCBCDC>B?BA=@AA7;:C@ABDCCCCICCBBB>BBAA>BBCAC@@@>B@CBA?BBBCCBCC@CCCBAA>??:??;/88999+9=><ACGEED(BB@C?<>B>==>>D=@@AB3838?AAA@BBBBEEC>A>ABB=BCC?BBBBBACACAAABAABBBCB@@;;:B:>8667084;5;=>>;;;
@ATNG8:00736:06024
GATGGTAGTGTGTCTCTGAGAGTAGTACTCATTCGTTTCGGAAGAGACAGGTACGTTAATAGTTAATAGCGTACTTCTTTTTCTTGCTTTCGTGGTATTCTTGCTAGTTACACTAGCCATCCTTACTGCGCTTCGATTGTGTGCGTACTGCTGCAATATTGTTAACGTGAGTCTTGTAAAACCTTCTTTTTACGTTACTCTCGTGTTAAAAATCTGAATTCTTCTAGAGTTCCTGATCTTCTGGATAGCGACGCGATATACTAATCGATTCCGGATAGTCT
+
BBBC?BCCABBCBBAAADDDDDCFCFCDDDBB>BBBA=BC?B>@@DCCCCADCCAA?A@CDCF@C@BDCBBBCCB>;;;;;*9@;@ABB<BCB@?BBB>BD>BBA@@GFGFCCCCCD=@@E@C@CCCBBBBC@CCCC>BCCBCCCCDBBBBBBBB@CBB?BB>B?BBCCCECCC@BCCDD;G?B>@@???,@AAB>CAAABBDAB@>BCCC3DCCCB@BACB@BC@AAEE@B?A@@ABC@B;;==DCBCCBABA;;;BBBGCD@CDBBB@E@C@CBBB:;:
@ATNG8:00746:06058
GATGGTAGCTCTGCTCTGACTCTCGTACTCATTCGTTTCGGAAGAGACAGGTACGTTAATAGTTAATAGCGTACTTCCTTTTCTTGCTTTCGTGGTATTCTTGCTAGTTACACTAGCCATCCTTACTGCGCTTCGATTGTGTGCGTACTGCTGCAATATTGTTAACGTGAGTCTTGTAAAACCTTCTTTTTACGTTTACTCTCGTGTTAAAAATCTGAATTCTTCTAGAGTTCCTGATCTTCTGGGCTGCGCTGATATGCGCTACCATCGATTCCGGATAGTCT
+
33:<5:AA@;55:>BBB;:6<666;:99=<0/)/8885;><>;@CCBB@A=AAABFAC@CBA@=B>BCCCBBA:;6;>BCC;CC@CBCC>BBAC?AAB=A@?BBBCCC@CCCCBBBB?ABB@C@CCBBBCCC@CCBB?BCCCCCBCCBBBAABBB?BBB?BC?B=?@BBBBBCC@CBABA9A@E>;;;;;*;CCCC?CAAABBAB@B?DBCF5BBCAB?A@DD@BBBCDCC?C?BCCBBC>AACC>CC::;CCCCCCCDCCAAAC@DCBBBD@D?B?CCCCA@?
@ATNG8:00749:06044
ATGGTAGGTGCACATGAGTGTATCCAGAAGATCAGGAACTCTAGAAGAATTCAGATTTTTAACACGAGAGTAAACGTAAAAAGAAGGTTTTACAAGACTCACGTTAACAATATTGCAGCAGTACGCACACAATCGAAGCGCAGTAAGGATGGCTAGTGTAACTAGCAAGAATACCACGAAAGCAAGAAAAAGAAGTACGCTATTAACTATTAACGTACCTGTCTCTTCCGAAACGAATGAGTACTGCGTCTCACTCTCGCCTACCATCGATTCCGGATAGTCT
+
338283309><=><<=>;;;=<9626:=9565<;;7<9<>>DC@@>@@?B@BBBBAAAA0A6;;AGDDGECCC;BA;;:::*;B;B9@AA7ADB?BCDA@ADDB6;8;@=@CD>BABCCC@AABCBBCCCB?BAAA?BBCCBBBB@@>@00-0BB@AABCACEDD@?>?C=BAB999BAA2:9?<?ACCD2BB@BBBBBBBBB@D?BAAA1838ADCC@CC@@@;<5;:@AA9@;;5;AABCBBBBBACCCCMCBCA@AB@ECA=@0000@=@<A<A@@B@@@
@ATNG8:00751:06029
GATGGTAGGCACTGCGCACACATCCCAGAAGCATCAGGAACTCTAGAAGAATTCAGATTTTTAACATCGAGAGTAAACGTAAAAAGAAGGTTTTACAAGACTCACGTTAACAATATTGCAGCAGTACGCACACAATCGAAGCGCAGTAAGGATGGCTAGTGTAACTAGCAAGAATACCACGAAAGCAAGAAAAAAGAAGTACGCTATTAACTATTAACGTACCTGTCTCTTCCGAAACGAATGAGTACTATAGACTATCTGAGACTACCATCGATTCCGGATAGTCT
+
44:;7<BC>C@9555;999:=999;39;;8555<=;;7;9<<<996@=AB@D?@@000<;<,<6<0//9778<88:3574<<<<+<<7<5988.8::7:::;;=;7757>AB@CCC?CCCCBCCCCCEBBBBBB@DCCC>AABBBBAA?B@AAA>ACBCFCCC>ABBDBB?BB?BAA39999:,7;;:?ABBBB)CF@B??;@?B>><><?>??6;6;?BBB@CDCBBBB?B?BBA;A::4:::>@ABBCCCCDDBAADDBBBBCCBB?B999CC@C?B?BBB@999
@ATNG8:00753:06018
GATGGTAGCTATACGTATATCTATGTACTCATTCGTTTCGGAAGAGACAGGTACGTTAATAGTTAATAGCGTACTTCTTTTTCTTGCTTTCGTGGTATTCTTGCTAGTTATCACTAGCCATCCTTACTGCGCTTCGATTGTGTGCGTACTGCTGCAATATTGTTAACGTGAGTCTTGTAAAACCTTCTTTTTACGTTTACTCTCGTGTTAAAAATCTGAATTCTTCTAGAGTTCCTGATCTTCTGGAGATATCATCAGCGAGCTACATCGATTCCGGATAGTCT
+
???@?<<=<<<B955<<555?<<;;A654>5519@CC>CF@C@BBBBBCC89/99:)/)/::;7=:;>>>>><<<8<;>>=+;;7::992:<<>:BBD@BB?BB?@@=6///9999<@6;>>38,33337855/5777.52225757:9855776A585558:7>7;;;;97=57255599*5.5225225'22222'222256675505998)755592826622227555161667553.377)..558879999;?>=86///===<9=:=<@;===----
@ATNG8:00717:06089
GATGTAGGTGCACATGAGTGTATCCAGAAGATCAGGAACTCTAGAAGAATTCAGATTTTTAACACGAGAGTAAACGTAAAAAGAAGGTTTTACAAGACTCACGTTAACAATATTGCAGCAGTACGCACACAATCGAAGCGCAGTAAGGATGGCTAGTGTAACTAGCAAGAATACCACGAAAGCAAGAAAAAAGAAGTACGCTATTAACTATTAACGTACCTGTCTCTTCCGAAACGAATGAGTACGATGAGATCTCGTGTGCTACCATCGATTCCGGATAGTCT
+
:;CAACC@AACBBCBBBBCCCCCD@CCB@A@@CCC@C?CCBCBBB?BB@C@CBBCCCCC5C?BBCCECCAAAB:A?;;;;;*<B?DIIII<CCC@B@A@?@@0000=@@=@??<?@@@ABBCCCCCCCCDD?BBCC?CBBBBBBC=A?B@@=@CCCCCCC@BBBBBB@BC?AAA?BBBA@:>992999999%9>9;979BBCBA?A@BABB:?<>=BA@>@BBBBBB@C@CBB<BAA=AAAABCBBBBBAAABBA@@BB899>BB?@>>>@@<@<@<@@ACBBB
@ATNG8:00717:06090
GATGGTAGCTCTGCTCTGACTCTCGTACTCATCTGTTTCGGAAGAGACAGGTACGTTAATAGTTAATAGCGTAACTTCTTTTTCTTGCTTTCGTGGTATTCTTGCTAGTTACACTAGCCATCCTTACTGCGCTTCGATTGTGTGCGTACTGCTGCAATATTGTTAACGTGAGTCTTGTAAAACCTTCTTTTTACGTTTACTCTCGTGTTAAAATCTGATTCTTCTAGAGTTCCTGATCTTCTGGTGTCTGATCTGTATCACTACCATCGATTCCGGATAGTCT
+
//88178<8/66<>>BCBA@95555555<<5449444)4<.4.4448<<:6666//)/(///7187;889:33.374777;;'33,3888/8755.555.55.55:<<><@===@=;;477:)/+0>==;:9@=?@9:29===>@@>?>>44444:3::;8<>9<7::<;;;6669=;;;;+949.55555$5::;A066;9955555.555&4;;///7::3:/449885;3::<555055=799==955<@@@B;?>A@;;;800/7/0*0*/:/995:::
@ATNG8:00720:06076
GATGTAGCTCTGCTCTGACTCTCGTACTCATTCGTTTCGGAAGAGACAGGTACGTTAATAGTTAATAGCGTACTTCTTTTTCTTGCTTTCGTGGTATTCTTGCTAGTTACACTAGCCATCCTTACTGCGCTTCGATTGTGTGCGTACTGCTGCAATATTGTTAACGTGAGTCTTGTAAAACCTTCTTTTTACGTTTACTCTCGTGTTAAAAATCTGAATTCTTCTAGAGTTCCTGATCTTCTGGCGCTCTGTCACGTCTGCTACCATCGATTCCGGATAGTCT
+
::0//;BB@<?CDCCCCBBCCHGIGECFBCB?B?>>9>>;@>@@CCCCG@CCBBB?A<@BBB>B?BCBCC;;9BABCCBC2?A=@AAC;@@BB?BCB?BC=;;@CCEAGCDBCCCE@BBD@C@CB@@@@@A?BBDE>AABCCBBBBAA@BBBBB?B;;:;B?B=@@BBBBCFKACCCCC<C@C@CDDCB0BC;<<7;C@ABBB;;;@FEIM2A@@;;5;5;E?BBAAACF@C?CBAAAA6;;B?BCBB;;;;CCDCBB@@@@@B?BBCCBC?B?DACDEBB@@
@ATNG8:00726:06101
GATGGTAGCGCACACATAGATACAGTACTCATTCGTTGCGGAAGAGACAGGTACGTTAATAGTTAAATAGCGTACTTCTTTTTCTTGCTTTCGTGGTATTCTTGCTAGTTACACTAGCCATCCTTACTGCGCTTCGATTGTGTGCGTACTGCTGCAATATTGTTAACGTGAGTCTTGTAAAACCTTCTTTTTACGTTTACTCTCGTGTTAAAAATCTGAATTCTTCTAGAGTTCCTGATCTTCTGGAGATACACATGATACTCTACCATCGATTCCGGATAGTCT
+
33:<5@A@?@;>A@BBBBCC;<9959555:55.5:98=:97;)//////56<;555.4.4944.44)55577////)/7777'77299:909<55.6;?9?A69:BBAA?BBBABC;;:;BDBJ?AA;;;;;D?CCBC@BBCCCAAABBCBCA@@B@;;;@CC?C7;;@@AACEEACAAAA9A?D?BBECC1;;BAB=CBBBBBB@A@?CCCC2CCCBC>B>BC<@AAAACCAC@CCCAAA7<;A?BDCCCCDCCBCCCCCCBBCC?B:<;DC?B@B@BCCCCCC
@ATNG8:00728:06081
GATGGTAGGTGCACATGAGTGTATCCAGAAGATCAGGAACTCTAGAAGAATTCAGATTTTAACACGAGAGTAAACGTAAAAGAAGGTTTTACAAGACTCACGTTAACAATATTGCAGCAGTACGCACACAATCGAAGCGCAGTAAGGATGGCTAGTGTAACTAGCAAGAATACCACGAAAAGCAAGAAATAAGAAGTACGCTATTTAAACTATTTAAACGTACCTGTCTCTTTCCGAAAACGAATGAGTACTATGTAGAGCTCTATACTACATCGATTCCGGATAGTCT
+
:;??;??D?A@ACCCCCCCBBBBCE@CBB?BCEDA@>@@BBBBCCC?CC?B@ABB9999*;>ABCCCCCB;;;/:BBBBB:AC=A5;;;&9;;6=CDBBBB;94;???<?AA=ABFCDBCCCBABADC:::;BAA?BBBCBCCD@C?B999:CCCCBBC?BBCCCC@BA=9988<<8777*88>8989+9=9993777;>>C;:;,::,9@599)94)4=955.5<999444)4.4999+8:;055===BBBBCCCBBBBBBBBBBAAACCA@A?@@9>;A;CA>B???
@ATNG8:00732:06090
GATGGTAGTATATCGCGTCGCTATCCAGAAGATCAGGAACTCTAGAAGAATTCAGATTTTTAACACGAGAGTAAACGTAAAAAGAAGGTTTTACAAGACTCACGTTAACAATATTGCAGCAGTACGCACGCAATCGAAGCGCAGTAAGGATGGCTAGTGTAACTAGCAAGAATACCACGAAAGCAAGAAAAAGAAGTACGCTATTAACTATTAACGTACCTGTCTCTTCCGAAACGAATGAGTACTATAGACTATCTGAGACTACCATCGATTCCGGATAGTCT
+
39<B666BBBBEBA?@B?@;=@@66.5::39:;444.5.5555559.555:755444444$45:9:999@4994,9844444$4949.555&555.5666=>;;?<@<@@<@AC=?@CBCCCCCCCCAABBD?B@@@?BABCBBDA@HAGAA?@BBBCCBB?BBBAAA?AA@CCB>BBBBC:>=>:9::99(:<9<@@AABABA7:5;=9817<AADCA>@B@@?@@=@<??A9@@@=99:?@BAAABCBBDDEA?@?:::AEEC?C???@A>A?B?BBBB@??
@ATNG8:00735:06106
GATGGTAGACACGTGTGCTCTCTCGTACTCATTCGTTTCGGAAGAGACAGGTACGTTAATATTTAATAGCGTACTTCTTTTTCTTGCTTTCTGTGGTATTTCTTGCTAGTTTACACTATGCCATCCTTACTGCGCTTCGATTGTGTGCGTACTGCTGCAATATTGTTAACGTGAGTCTTGTAAAACCTTCTTTTTACGTTTACTCTCGTGTTAAAAATCTGAATTCTTCTAGAGTTCCTGATCTTCTGGTCTACTACACTGTACTCTACCATCGATTCCGGATAGTCT
+
//8838:@;:6:::=;;;;<955//////7797<<@?4<<.5.555;<54.544;;.4.4444(45:9:;A@?9949<:::$37038;=3444;>17333(3743333222'.32------2435,2+26695552.577:055955566555882..9(...).8493:99999;;;37;=AA.A.6167<<>/;;333-3-----7555688;8)8...94939>6>998/./373776789-./85778>>??@AAA@@@>>>@==7</--33-3-3-69666;;
@ATNG8:00742:06100
GATGGTAGTAGTACACTAGTCATACCAGAAGATCAGGAACTCTAGAAGAATTCAGATTTTTAACACGAGAGTAAACGTAAAAAGAAGGTTTTACAAGACTCACGTTAACAATATTGCAGCAGTACGCACACAATCGAAGCGCAGTAAGGATGGCTAGTGTATCTAGCAAGAATACCACGAAAGCAAGAAAAAGAAGTACGCTATTAACTATTAACGTACCTGTCTCTTCCGAAACGAATGAGTACTATAGACTATCTGAGACATCGATTCCGGATAGTCT
+
<B89;;@BA;66;?>;;<=<<A?:>8@:;6:AAAAC>B>BBCBBBC@BB@C=@@00/999(96988;>>;<499,93;9444$5<7?<??>0>DG@CAAACCCBB?B@;;9;@B>BCBFGDCCCCECCBBBC@BCDC@CCCCAAAB@C@@@@<@B@@@DCCCBABBBC?BB>BAB99:BAA9@993:?>>@.@A=B;;;ED?==7;59=:::>;?>AAA?BBBBAAB@D@A>>7=00+000==@ACBBABADDA>BAB>>?CCBAABC?CAD?BBCB9::
@ATNG8:00748:06067
GATGGTAGGTGCACATGAGTGTATCCAGAAGATCAGGAACTCTAGAAGAATTCAGATTTTTAACACGAGAGTAAACGTAAAAAGAAGGTTTTACAAGACTCACGTTAACAATATTGCAGCAGTACGCACACAATCGAAGCGCAGTAAGGATGGCTAGTGTAACTAGCAAGAATACCACGAAAGCAAGAAAAAAGAAGTACGCTATTAACTATTAACGTACCTGTCTCTTCCGAAACGTATGAGTACGATGAGAGAGCTCTCTCTACCATCGATTCCGGATAGTCT
+
3=9:<@BB;@@BC@@@CBDFDCCAA?ABB?BBCAAA?B?BCBBBBB@BB?CADBBBBBAA2B?CCBBBAAABBB9BB;;;;;*;A=@5:::-5@C9DB=BBCKCC@C?BB?BBB>BBBBBBCCBBBCCCCCCADDAA>@@BAABBB?C@CCC?CCCCCABB>CCCCBB@BB>AAA787@@?8@>>9898989%9><?97:BCEAB?B?@?AD.838>AAB>BBBBBBB@C@BBB>BAA@CCCBABDDDA@@BBBBCBA@=><==AB@B@AACE<><><:::A>>>
@ATNG8:00749:06094
GATGTAGCGCACACATAGATACAGTACTCATTCGTTTCGGAAGAGACAGGTACGTTTAATAGTTAATAGCGTAACTTCTTTTTCTTGCTTTCGTGGTATTCTTGCTAGTTACACTAGCCATCCTTACTGCGCTTCGATTGTGTGCGTACTGCTGCAATATTGTTAACGTGAGTCTTGTAAAACCTTCTTTTTACGTTTACTCTCGTGTTAAAAATCTGAATTCTTCTAGAGTTCCTGATCTTCTGGCTCTCGTAGACAGATACTACCATCGATTCCGGATAGTCT
+
;;896>CC?@ABBBCC@AAC;;;B??9;B;;6;>><6?<<@=>@?BACG@DBB;;;);25;;@5;7;A>:>6646D<@@DDC06;76>@G:@@AA<ABB?BB:;;CCCCADCFECBBE@CCC@E@DDBA;;;@=@ABB=AABDCCCCDDCBB@A@@>ACC@DJ@B>@@BBBCCBB@CCDFD<C?C@CCCCC5BBBDD>AAACCCICEC@BBBB2BBBBB@B@CD@A@@CBBC@C@CCC@;;8;AB?DCCBBCBCCCCCCBBBBBBEABBCCCC?B?B?BAABB;;
@ATNG8:00749:06096
GATGGTAGCAGACGTGACAGAGCGCCAGAAGATCAGGAACTCTAGAAGAATTCAGATTTTTAACACGAGAGTAAACGTAAAATAAGGTTTTACAAGACTCACGTTAACAATATTGCAGCAGTACGCACACAATCGAAGCGCAGTAAGGATGGCTAGTGTAACTAGCAAGAATACCACGAAAGCAAGAAAAAAGAAGTACGCTATTAACTATTATCGTACCTGTCTCTTCCGAAACGAATGAGTACGATGAGAGAGCTCTCTCTACCATCGATTCCGGATAGTCT
+
::<@;>9;;>:?444444555;AAB@CCCABAA@@@<@=AAAA@@@?@@<?=@AA:9999):8=<???>@???@9>>;:99*5?;@299:*;AEIBBBBB;;;A?A?BB?B;;8;BBDCCCHCB@A@BA@@@CB@@=@B:::AAA?B?DDD?BBLBBABA?BBCBDB@CC?>>==?:@BB<BBD?CCCCCC)BB?997@?99>>;?<?>>>;>==?>==:=@=<===:=:>=A:@@@388;=====::::@///99?=@?:::<959///6949383<<9:7<<
@ATNG8:00757:06092
GATGGTAGCTCTGCTCTGACTCTCGTACTCTATTCGTTTCGGAAGAGACAGGTACGTTTAAATAGTTAATAGCGTAACTTCTTTTTTCTTGCTTTCGTGGTATTCTTGCTAGTTACACTAGCCATCCTTACTGCGCTTCGATTGTGTGCGTACTGCTGCAATATTGTTAACGTGAGTCTTGTAAAACCTTCTTTTTACGTTTACTCTCGTGTTAAAAATCTGAATTCTTCTAGAGTTCCTGATCTTCTGGTGAGATATGCATGATGCTACCATCTACGTTCCG
+
33<<7;A?@;56;:=AB;9;:6556:7770///)/>>@6>=4605A@@?AC???<:::(7=9874:7<5?:9=<440/95/00000#//)/9;;5=<;;6;;:5:@49:=>9969BBBCCCD?BBA=A=@@??999>8AA>@<?CCCC@BBBA@@B???B?BBC@CB?B>A@@ABBCCC?@....*.*.*-----$-799909999<;;;<:.5555$4;=;;9;7?;?;<;;;;A=@<@B?@AC@CCA>0000000//4445;54444;.4///////)/)/
@ATNG8:00725:06111
ATGGTAGCGCACACATAGTTACAGTACTCATTCTGTTTTCGGAAGAGACAGGTACGTTAATAGTTAATAGCGTACTTCTTTTTCTTGCTTTCGTGGTATTCTTGCTAGTTACACTAGCCATCCTTACTGCGCTTCGATTGTGTGCGTACTGCTGCAATATTGTTAACGTGAGTCTTGTAAAACCTTCTTTTTACGTTTACTCTCGTGTTAAAAATCTGAATTCTTCTAGAGTTCCTGATCTTCTGGACAGAGTGTGCAGATACTACCATCGATTCCGGATAGTCT
+
333-4888@::555=>>>95//////7///4.444444&44.4.4:;::::49<A@A>?=A@@A;?<@BDABABBB?AAAA@19>6;;<=3<?:989@D9@B999@A@A?ACECDCCD@CBB?B@DDCCCB::8:BCC@CCBBDA@@CCCBBBCDC?BBD@CC?A?ACCEDCD999;CCCE<EAD:;;BBB0ABBBB<BBBBBCEAA@5;;;;*;A@@@?A@BD@CCBBBDE@B?BCBBAA=@@A>BBCBCBBBA:;;BCCCDCCB@@@@A@@=@?A?DECFC;;
@ATNG8:00739:06147
GATGGTAGCGAGCGAGTGTGTATTACCAGTAAGATCAGGAACTCTAGAAGAATTCAGATTTTTTAACACGAGAGTAAACGTAAAAAGAAGGTTTTTACAAGACTCACGTTAACAATATTGCAGCAGTACGCACAACAATTCGAAGCGCAGTAAGGAATGGCTAGTGTAACTAGCAAGAATACCACGAAAGCAAGAAAAAGAAGTACGCTATTAACTATTAACGTACCTGTCTCTTCCGAACGAATGAGTACGAGAGTCAGAGCAGAGCTACATCGATTCCGGATAGGTCT
+
6656169?:66A>===>=B;;;0)00)////4:77;;>7<266=>;?A?@?6=8<;=595555#55:;<>>;;;995)5544444$4<7;5<<<:*<:<7<9:9BBB;:89<==495:8<<;<@@??>>?@>:;29>.5.6=@:>;;;;;::;A+0,/<8<>>>?;;<8<BBBCC@BB?BBC799BCA9?78/8<==?1>C>C999BA????B@BBBB@B?B=;;;=@@>>>>>4:29<8<:>:988AABAB@@>>?ABCBBAAABBBBBBBC999B?C?@899/0,000
@ATNG8:00740:06140
GATGTAGAGAGACTGTAGCGCACCAGAAGACAGGAACTCTAGAAGAATTCAGATTTTTAACACGAGAGTAAACGTAAAAAGAAGGTTTTACAAGACTCACGTTAACAATATTGCAGCAGTACGCACACAATCGAAGCGCAGTAAGGATGGCTAGTGTAACTAGCAAGAATACCACGAAAGCAAGAAAAAGAAGTACGCTATTAACTATTAACGTACCTGTCTCTTCCGAAACGAATGAGTACGATGAGATCTCGTGTGCTACCATCGATTCCGGATAGTCT
+
;;C@??BBCBCBBCCFCCCBBCF@CAA?ACBBB@B?@@CBBCC?CC@G@CA@;;;;;$96?:<BABABBCB=BA99999)9>;>9???5>@C?CDCBAAABD@B?AC?@@A=A===??@@AAAA????@<@@@A;?>>>>@?>9?;>:=<>BB@AABB?BCCCCC>AA?CCC?AA99929@><@BABB3BB?>BAAA@@@@<@<@AAA=?:>>>>@<@@@@??@<@=@@E7;?B>ABCCCBBBBBBBBCC???A@@A>>>=<497>>@B?B?B>AABB?@@
@ATNG8:00746:06133
GATGGTAGTGTGTCTCTGAGAGTAGTACTCATTCTGTTTTCGGGAAAGAGACAGGGTACGTTTATAGTTAATAGCGTAACTTCTTTTTTCTTTGCTTTCGTGGTATTCTTGCTAGTTACACTAGCCATCCTTACTGCGCTTCGATTGTGTGCGTACTGCTGCAATATTGTTAACGTGAGTCTTGTAAAAACCTTCTTTTTACGTTTACTCTCGTGTTAAAAATCTGAATTCTTCTAGAGTTCCTGATCTTCTGGCTCTCGTAGACAGATACTACCATCGATTCCGGATAGTCT
+
////)/7::@<<87//////55656<<;;;54.444444&49908;(54488333(333888083//9(/)/888333.394::::::%9:<6::<>5;;==7<;;6;<7<6;;AC?CBBBBBA@=@AB?B?CCAAAB;;6;@BB?CAAAAABBBBBBBCDDDACBB?CDAF?AABBBBBBC>C;;;;;*;>C;ABDDD5@ABBB:?9;99:?@;<=@=@=0@@@9949>BB>@@@;;;D?C?CCBA@@<@@B=BBBCBBABCAABBBCCCECD?CBBA@@=@?B?BDDGB;;
@ATNG8:00747:06138
GATGGTAGTCTCAGATAGTCTATAGTACTCATTCGTTGGAAGAGACAGGTACGTTAATAGTTAATAGCGTACTTCTTTTTCTTGCTTTCGTGGTATTCTTGCTAGTTACACTAGCCATCCTTACTGCGCTTCGATTGTGTGCGTACTGCTGCAATATTGTTAACGTGAGTCTTGTAAAACCTTCTTTTACGTTTACTCTCGTGTTAAAAATCTGAATTCTTCTAGAGTTCCTGATCTTCTGGTCTACTACACTGTACTCTACCATGATTCCGGATAGTCT
+
////488<AB@@@B;:6B966>=>@AC;?;9;89446<5;5;==BBCC=BAA=>2:294993;266>;;;>><.44444$9>;9:@@6:56626>>9<A79:???@<?@@A;;;A<@@D?B@BDCBBCCC@BBBB@BBBBCDA;;;;:::9<>59958<@5:04455555;<6699>C2>:A;99::-:>>>>499B=>>999@;A@@@0?999>;>>CA69:???@@4;4;:9;:9=?::2:==?@@???B@@?BBAA@@B?BBB@A>@@C@C@@B:;;
@ATNG8:00760:06124
GATGGTAGGCGACATACATACGCGCCAGTAGATCAGGAACTCTAGAAGAATTCAGATTTTTAACACGAGAGTAAACGTAAAAAGAATGGTTTTACAAGACTCACGTTTAACAATATTGCAGCAGTACGCACACAATCGAAGCGCAGTAAGGATGGCTAGTGTAACTAGCAAGAATACCACGAAAGCAAGAAAAAAAGAAGTTACGCTATTAACTATTAACGATACCTGTCTCTTCCGAAACGAATGAGTACTATGTAGAGCTCTATACTAATCGATTCCGGATAGTCT
+
ABBB?A;;24489:<945<954444.4;=;;BABHD?B=A655===8;;<:;<?566==<(<7666;;9:;///)/00////$/;)//)555&5<<9>@===B>===7=@BA>B:;8:@BA?@<<>BAA@@ACB>BBBB9;;CDCBBBAE@C;;:;DCBCBCC?;;:AAA?BB?BBA:>>>>>8<7719999:9:#:9:8>4??==B=C?C8?8>:=A5;8887;68989857262666'...(.333358...9933557:7777779A8;>>>>4705389=8777
@ATNG8:00762:06153
ATGGTAGCGCACACATAGATACAGTACTCATTCGTTTCGGTAAGAGACAGGTACGTTAATAGTTAATAGTCGTACTTCTTTTCTTGTCTTTCTGTGGTATTCTTGCTAGTTACACTAGCCATCCTTACTGCGCTTCGATTGTGTGCGTACTGCTGCAATATTGTTAACGTGAGTCTTGTAAAACCTTCTTTTTACGTTTACTCTCGTGTTAAAAATCTGAATTCTTCTAGAGTTCCTGATCTTCTGGTCTACTACACTGTACTCTACCATCGATTCCGGATAGTCT
+
88828339;59?;?B>BBBB@?;>;95599>9><@:2=;.44.499::00+/:///272790;4525@555:999949999+:=7<<<<@8@:9;C>AAB>BC=>>?AAB@CCCGGKCC@BBB?B@CDCCBCBD@DBBB?BBDBDCCCCCCCDCABA=A999:D?B@BCCCBBCBB=@;;;;.;>B>;;;;:*;A;;;8;CCCCDDCCC>CCCC0CCBCC@DBBC@BBBBBCCAD@BBBCCC?A@CABBBCCDCCEBCCCDBBBDEF@B@@@CC@C?C?CCCCA::
@ATNG8:00719:06202
GATGGTAGCGAGCGAGTGTGTATACAGAAGATCAGGAAACTCTAGAAGAAATTCAGATTTTTTTAACACGAGAGTAAACGTAAAAAGAAGGTTTTACAAGACTCACGTTAACAATATTGCAGCAGTACGCACACAATCGAAGCGCAAGTAAGGATGGCTAGTGTAACTATGCAAGTAATACCACGAAAGCAAGAAAAAAGAAGTACGCTATTAACTATTAACGTACCTGTCTCTTCCGAAACGAATGAGTACCTCTCAGACGCTCGTCCTACCATCGATTCCGGATAGTCT
+
,,,,(,,---77:;>;;:9/--------(/99;;;.44)44444443433(3-33;5555555"549666<><666=4<544999)9;7;.555&5557<=>>><:/0*/577298:7<<=?@?>>??>999999<AB@=8<7:..(---(/4:794;<555590*0;/--78(--,0888+-/;;;2:/523;;;;<%::5:::;;;;73299877:4:6=466>966655==7?7?CC8@>><==<@AA@=@A?>?@???@?AA>>8>@@:@@AAAA>>=F====AAAA
@ATNG8:00723:06207
GATGGAGCAGACGTGACAGAGCGCCAGAAGATCAGGAACTCTAGAAGAATTCAGATTTTTAACACGAGAGTAAACGTAAAAAGAAGGTTTTACAAGACTCACGTTAACAATATTGCAGCAGTACGCACACAATCGAAGCGCAGTAAGGATGGCTAGTGTAACTAGCAAGAATACCACGAAAGCAAGAAAAAGAAGTTCGCTATTAACTATTAACGTACCTGTCTCTTCCGAAACGAATGAGTACGATGAGATCTCGTGTGCTACCATCGATTCCGGATAGTCT
+
BCCC?BBAAABBB@@@CBCBCCEE@CCC@CDCBBC@C?BBCCCCC?CC?C@CAA98888)8@DFCACCBC998*8>9:;;;*;B>B?BBB;BDDADCCCBBB@?<@@CD@CCC?CCCCCCCCCCBCBBBCC@CCCC<??CCBBAA>C@CBA>ACCDCCCC?CAAACC?BB@BBA=AA@@@;@@@>AEDDC2CC>AB?CAAABB;@;@A@@<@<??DAA<@@:;:AA5:6;>=6>AA=AB???AAAAAA@@@A>>>>>>@=;=>>7>@DF==:=<B?BBAAABB
@ATNG8:00724:06178
GATGGTAGGTGCACATGAGTGTATCCAGAAGATCAGGAACTCTAGAAGAATTCAGATTTTTAACACGAGAGTAAAGTAAAAAGAAGGTTTTACAAGACTCACGTTAACAATATTGCAGCAGTACGCACACAATCGAAGCGCAGTAAGGATGGCTAGTGTAATTAGCAAGAATACCACGAAAGCAAGAAAAAGAAGTACGCTATTAACTATTAACGTACCTGTCTCTTCCGAAACGAATGAGTACGAGAGTCAGAGCAGAGCTACATCGATTCCGGATAGTCT
+
CCBC?BCC?AABBCCCBBBBDCCBD=BBD@CBBBBB?B?BBBDCBC?CC@C@CCCBBBBB5B@CCCBFCCCBAA<BCCCCC5CC?C?BBB;BCC@CBBBCCCBB>B?BB>BBB>BBBBCCCCEDDDDBBBB?CCBC?BA@@CCBB=B@CBB@DDDA@@CC@D=??BC@CC?AAA?BBBCD>A??9?@@@A2AB?BAAAC??@C@D@CCAA?A@BCBFD?BBAB???>A@DCD=DBB?BBBBCCCCCABBBCBBBBBBB@@@BBBBB@@BB>C>B>BBBBBAA
@ATNG8:00731:06195
GATGTAGTGCGTGAGAGAGAGACCCAGAAGATCAGGAACTCTAGAAGAATTCAGATTTTTAACACGAGAGTAAACGTAAAAAGAAGGTTTTACAAGACTCACGTTAACAATATTGCAGCAGTACGCACACAATCGAAGCGCAGTAAGGATGGCTAGTGTAACTAGCAAGAATACCACGAAAGCAAGAAAAAGAAGTACGCTATTAACTATTAACGTACCTGTCTCTTCCGAAACGAATGAGTACACACTCTCATATGACACTACCATCGATTCCGGATAGTCT
+
4;A<BBBBBA@@BBECCBCCCCCC>CCCACACAAB=A?B@DCBBB@CC@D?@@A<<=?=,<7BABBBCABBBC:?>;;;;;*<A@A>BAA9ACCADBCBCBCCCAC@CB@BDD?BBCCCCBBCCCCBCCDD@BBBB@BBBBCDCA?C@DBB?BCBBBDDD@AAACCB?BB=AA@4::@@@;????ABBBC3AC?BBBBBAB??8=:=>>@5;7:@BBB?AA@@??C?B@BCC>CDD@CCCBBBCBBCCABBBBB??BBBBDBBD?CAAABB?B?B?CB@@000
@ATNG8:00740:06170
ATGGTAGGAGACACGTCGCACACGTACTCATTCGTTTCGGAATGAAGACAGGTACGTTAATAGTTAATAGCGTACTTCTTTTTCTTGCTTTTCGTGGTATTCTTGCTAGTTTACACTAGCCATCCTTACTCGCGCTTCGATTGTGTGCGTACTGCTGCAATATTGTTAACGTGAGTCTTGTAAAACCTTTCTTTTTACGTTTAACTCTTCGTGTTTAAAAATCTGAATTCTTACTAGAGTTCCTGATCTTCTGGTATACACACTCGCTCGCTACCATCGATTCCGGATAGTCT
+
/6617?A<BC@@;;;;;A?DCBBDBBBAAB><C<=:58606(---(-666<7;<;;:8;.4444.439:<<<<<=B9CCBBB1??>A<?==1B;;;/0/;6;;6>=;889:(78778:::6<=;<?<=:////.57167996555@>><:::>::8///)///356065557888<>>:<>>=>-:3:7099>@>,=@:::2;+///<7:;=:::*////(////<7;7;;5:?@??>@A=A9=9>AAC<@@@<??>>>@?>;;;==B>=>?@=9@777==9=7=7????A@?
@ATNG8:00744:06169
GATGGTAGCGCGACGAGCGTAGACCCAGAAGATCATGAACTCTAGAAGAATTCAGATTTTTAACACGAGAGTAAACGTAAAAGAAGGTTTTACAAGAACTCACGTTAACAATATTGCAGCAGTACGCACACAATCGAAGCGCAGTAAGGATGGCTAGTGTAAACTAGCAAGAAATACCACGAAAGCAAGAAAAAAGAAGTTACGCTATTAACTAATTAACGTACCTGTCTCTTCCCGAAACGGAATGAGTACTATGTAGAGCTCTATACATCGATTCCGGATACGTCA
+
9::<25489////:///;;:;;995)5AE56;9/////)/9//444.49.4.5<==@@@@+@266;;;;>>>D>9@B99;;.4>2909@@0555.55.555555=9=:<<8<:>5:<=<;???::::956>>9=B<@16555>>>@:>:>9976B<;@;549)444444.4<<5<<<:<<<==<BBB==<<<<;%:95/0(/>97733,34;33,31737799;156;==<>044(444(44.458999:=<888;;8333:888<887;...882704(/-,,,,,,
@ATNG8:00752:06171
GATGGTAGTGCGTGAGAGAGAGCCCAGAAGATCAGGAACTCTAGAAGAATTCAGATTTTTAACACGAGAGTAAACGTAAAAAGAAGGTTTTACAAGACTCACGTTAACAATATTGCAGCAGTACGCACACAATCGAAGCGCAGTAAGGATGGCTAGTGTAACTAGCAAGAATACCACGAAAGCAAGAAAAAGAAGTACGCTATTAACTATTAACGTACCTGTCTCTTCCGAAACGAATGGTACAAGAGTCAGAGCAGAGCTACCATCGACACTCCAAAGTCT
+
B<B>?BCCCCCBBBBECBBBBBBB<BBCACCBBBB@B@CDCCCBB?AA>A?BAA?????1??BCCCBBABBCC;A=;;::9*:B>A=A@A8ACDACCCCCCEBB?C@BB?BCC?BBBBDDCCCCFDD;;:@?@DDD>A@CDCBAA?B@E@@>@CCCCCBB?BBBBBB?BB@BCB=??BBA;@==9::::9(9A=ABBBB@AAA3858??A=A=AABBC?DCBBBBB@C@BBB=BBB@BC@CBAA=ABBBBADCBAAC?>??BB;>>@@AA@@>=:=A7=>@@
@ATNG8:00753:06198
GATGGTAGCGCACACATAGATACAGTACTCATTCGTTTCGGTAAGAGACAGGTACGTTAATAGTTAATAGCGTACTTCTTTTTCTTGTCTTTCTGTGGTATTCTTGCTAGTTACACTATGCCATCCTTACTGCGCTTCGATTGTGTGCGTACTGCTGCAATATTGTTAACGTGAGTCTTGTAAAACCTTCTTTTTACGTTTACTCTCGTGTTAAAAATCTGAATTCTTCTAGAGTTCCTGATCTTCTGGAGATACACATGATACTCTACCATCGATTCCGGATAGTCT
+
//8839@@@ABB@@@BBBBBDDBBBB<96@BB?C@B@6@B+//)///999=6;;6669=6::54.599@965;999459444$4=9:8@@;8000>>9>?B=AB?987BBCBDFCCA000@<@AB@C@ECECCCCC@CDDD?ABBBBCCCCCCCDCCCC?DCB=BC?C=BCCCBBBCC<B:9::.:>B>:;;;;*;AACC=BCCCDDDCCC?CFIH5GCCCCADACC@CCCCCBB@C@C:::CC@BBC?BCBCCCCCCEBCCBBCCCDD?CABAA?<?>A?BCCDBA@
@ATNG8:00755:06165
GATGGTAGTGATACAGATCAGACACCAGAAGATCAGGAACTCTAGAAGAATTCAGATTTTTAACACGAGAGTAAACGTAAAAAGAAGGTTTTACAAGACTCACGTTAACAATATTGCAGCAGTACGCACACAATCGAAGCGCAGTAAGGATGGCTAGTGTAACTAGCAAGAATACCACGAAAGCAAGAAAAAGAAGTACGCTATTAACTATTAACGTACCTGTCTCTTCCGAAACGAATGAGTACGATGAGAGAGCTCTCTCTACCATCGATTCCGGATAGTCT
+
888;7:::<<<===<56666=BCCH@<<6=::>@00)/366600/737748<::8?:=>>+=9<AABB@@@9:9,734:::<)::5:.444&5<@;@;99BB@BB=A>@@<@AA@C@@AAIBBCCCFGKCCD>AABA?BAACCBDB?B?B@@=ABCCCCBC?CBBB??=?@=@?<:==CAC8@@@<@ABBB3BB?AAA@A@>;<+/)/866/616=@@A@CCBBAAA=?==>>9>??>@@ABBCCCCCBBBBBBBB==;;;@@AA:==;;;=5:4;:878:@AA
@ATNG8:00759:06198
GATGGTAGCTCGCTGATGATATCTCCAGAAGATCAGGAACTCTAGAAGAATTCAGATTTTTAACACGAGAGTAAACGTAAAAAAGAAGGTTTTACAAGACTCACGTTAACAATATTGCAGCAGTACGCACACAATCGAAGCGCAGTAAGGATGGCTAGTGTAACTAGCAAGAAATACCACGAAAAGCAAGAAAAAAGAAGTACGCTATTAAACTATTAAACGTACCTGTCTCTTCCCGAAAACGAATGAGTACTACTCTCAGAGACACACTACCATCGATTCCGGATAGTCT
+
5;<>@BB?@@:;<555==<?A@@>>6?@A:;;;;;;8<899949493:88>759584<;?)=38999::;9333(33444444#4<8>9>>?2>>>9<;6<BAD::;9?CE@BBC?BBCCCCECCCCCCCCCB=AA;:7;@B>@@00-0;@<@>@BBCCCCC@DECA992:::,::927<7777(7<85:::?>>%//*/889A:9:</65(5;9:5;;1;AABB@AA@A@99200*/;;;0;00)/9:6<8BABBD???BBBBBCC@;;:>B<@>>>>>:>:>:===A:99
@ATNG8:00761:06169
GATGGTAGATATATGCACGCTCTACCAGAAGATCAAGGAACTCGTAAGAAGAATTCAGATTTTTAACATCAGAGAGTAAACGATTAAAAAAGAAGGGTTTTTACAAGACTCACGTTTAACAATATTGCAGCAGTACGCACACAATCGAAGCGCAGTAAGGATGGCTAGTGTAACTAGCAAGATTACCACGAAAGCAAGAAAAAGAAGTTACGCTATTAACTATTAACGTACCTGTCTCTTCCGAAACGAATGAGTACTACTCTCAGAGACACACTACCATCGATTCCGGATAGTCT
+
<??A<A5;9BA==45555556>BCB@BICBCC>66257;777////)/:6::6:333333999'6168///////33;919733,33333#3;,//(/999'/--(-4---96666/5057(///(.333:;?AAA??????B@DEBC>988=:9:91;;??<:>>@@>>>><A<;8888==>6::,//66;49=B=99987(554..(..4...9272722228055=>>:@CAAABC@C9::C>CBC?BBBCBCBBAAABBBBBBBBBBB999BB?B:88A>5;5;5;;>@@AC
@ATNG8:00761:06209
GATGGTAGTATCTGCACACTCTGTCCAGAAGATCAGGAAACTCTAAGAAGAATTCAAGAATTTTTTATCATTCGAGAGTAAACGATAAAAAAAGAAAGGGTTTTTACAAAGACTCACGTTTAACAATATTGCAGCAGTACGCACACAATCGAAGCGCAGTAAGGATGGCTAGTGTAACTAGCAAGAATACCACGAAAGCAAGAAAAAAGAAGTACGCTATTAACTATTAACGTACCTGTCTCTTCCGAAACGAATGAGTACACATCGTCGTGTCGTGCTACCATCGATTCCGGATAGTCT
+
////)/8>=A;666=>;;;?<<965.5997555955.55)5::4405=7<<.4.44.44.4;;;>&::::;5::3333/66./////9::99#///(/8(3333$333;18933337777(3,384822,2678=DDDCCCCCBBBC?CDBB?BBB@BBAA<B@DDC?CCCCCCBA=BCCCCC?BB?BBB799@@@8?==;<=<<<?'?A?C98:BB@AA;>;>AAA7>:>ACCC@CCBBBCB>A?ABB=BCD?BBBACCAAABBCDAAABCCCCAAAACC?CAAAAC?C?A?CCCB999
@ATNG8:00763:06207
ATGTAGTGTCATATGAGAGTGTGTACTCTATTCGTTTCGGAAGAGACAGGTACGTTAATAGTTAATAGACGTACTTCTTTTTCTTGTCTTTCGTGGTTATTCTTGCTAGTTACACTAGCCATCCTTACTGCGCTTCGATTGTGTGCGTACTGCTGCAATATTGTTAACGTGAGTCTTGTAAAACCTTCTTTTTACGTTTACTCTCGTGTTAAAAATCTGAATTCTTCTAGAGTTCCTGATCTTCTGGACGACGCGCACTGACACTACCATCGATTCCGGATAGTCT
+
3334488=4444449/////---2--,,,,-(--6918;:=6<<=;;:>9;>;9928-44;;6;6;9///7;:9<533333$371333>;3::66060//(//(-68///)//9999994955.56;;>?>A;;4;;::=AAABC;:;?A@A@A@@>:ABB=BC?@8@B999><;<.44444&4398==@@@+>;<<<+//9444;5555:<::(:5555.57<>:???=>?@:?1559955.554644455:9;<<///9:99;;;6;<=;;;:<8=;=BBBBAA
@ATNG8:00715:06231
GATGGTAGCACACGAGATCTCATCGTACTCATTCGTTTCGGAAGAGACAGGTACGTTAATAGTTAATAGCGTACTTCTTTTTCTTGCTTTCGTGGTATTCTTGCTAGTTACACTAGCCATCCTTACTGCGCTTCGATTGTGTGCGTACTGCTGCAATATTGTTAACGTGAGTCTTGTAAAACCTTCTTTTTACGTTTACTCTCGTGTTAAAAATCTGAATTCTTCTAGAGTTCCTGATCTTCTGGGTGCGCTACAGTCTCTCTACCATCGATTCCGGATAGTCT
+
?CCF@DC@BAAB;;;CBCBABBCCBB@A@@;;8;BBE>DC?A?BCCFCA@?ABBBB@B@BBCDAG@CBAA@AA<?;99777$785<89927C>A=ABB=?@AA@@AAA=A?=?BAAA>@AB7:78AA>>765:A@??<AAAA@@???@BCB;:::5788:>?:>;?@BA>?>AA:>====/=8=5;;AAA/>>ADD9>??@A@@>>><??>?.<<==>;>=AA<AA@@@@@<@<@@@@>>8=<=:5>><@@@A??????AAB===66///==9=6<6>>>>>AA
@ATNG8:00716:06245
GATGGTAGCATCATGCATATCTCTCCAGAAGATCAGGAACTCTAGAAGAATTCAGATTTTTAACACGAGAGTAAACGTAAAAAGAAGGTTTTACAAGACTCACGTTAACAATATTGCAGCAGTACGCACACAATCGAAGCGCAGTAAGGATGGCTAGTGTAACTAGCAAGAATACCACGAAAGCAAGAAAAAGAAGTACGCTATTAACTATTAACGTACCTGTCTCTTCCGAAACGAAATGGTACGCATGAGAGAGCTCTCTCTACCACTCGATTCCGGATAGCTCT
+
-888@==@DBBB<966<<@ABB?AA9;;;8=DD;=6<B:=CDBAAA>AA?AAAABAABBB1B?BBBBBBBB999,9>;<;;;);A=A4;;;-;DD@CBCCCBC;96;=@B@CBB@BCCCCBCCCCCCCCCCC@CCBB@B@@@CCBB?BAEBB?BCCCCCCC?CCCBBB@BB>ABB7:9ABA;@::399999(9@>A>??CCB??7;7;=AA3756@CBC@CCABAAA=>:===6<999*8>8;;;773733778::<:::<;>;//(...//332959(//.33355
@ATNG8:00726:06240
GATGGTAGGACGAGCGTATGAGAGGTACTCATTCGTTTCGGAAGAGACAGGTACGTTAATGGTTAATAGCGTACTTCTTTTTCTTGCTTTCGTGGTATTCTTGCTAGTTACACTAGCCATCCTTACTGCGCTTCGATGTGTGCGTACTGCTGCAATATTGTTAACGTGAGTCTTGTAAAACCTTCTTTTTACGTTTACTCTCGTGTTAAAAATCTGAATTCTTCTAGAGTTCCTGATCTTCTGGTGCGCACAGTCTCTCTACCATCGTTCGGTCAAGAGTCT
+
999=.444.444/7----,--//939::====7;:;;3;B?B?BB@@@9979@;@>*0*/0)/5<69<<?><555499999$44.499>29966.5;;9>?<@??CBC@BBB:;9>B<>??:@<@ABBBBA@;>=000==>?:9:94@>9955<7<<<0545:.455<<>>>>7;;===0>9>9====<(;@99:,:;<9D@995939999(94455.4799.44998:>7;9;<<<>><<994995?@;0//////4445949944/5//)///)/////5
@ATNG8:00730:06211
GATGGTAGTCTCAGATAGTCTATAGTACTCATTCGTTTCGGAAGAGACAGGTACGTTAATAGTTAATAGCGTACTTCTTTTTCTTGCTTTCGTGGTATTCTTGCTAGTTACACTAGCCATCCTTACTGCGCTTCGATTGTGTGCGTACTTGCTGCAATATTTGTTAACGTGAGTCTTTTAAAAACCTTCTTTTTACGTTTACTCTCGTGTTAAAAATCTGAATTCTTCTAGAGTTCCTGATCTTCTGGATGATACACATGATACTCTACCATCGATTCCGGATAGTCT
+
9:?:8==BCCBCBB@@;@95599/////:799644493:<:>9>==666<7<?;;D;@9?:4925.55<6659<<.44444$44.48<<2::;;6;;<5<<5;=>>9945:=>;:;@;?@A;@=@CCDCBBDACBAA>@@@@@@;<<0.)...---(-/9;59;:;6=<==<<>5555'5>>>(<29259999$55555)5=====544;.5555$5559<.5.9?7:?ABBBB>B?B@BBCA@AAA@000AAA@BBBAAA@@@@AABC@C;;:AA<@<@@AA;;;;:
@ATNG8:00732:06256
GATGGTAGGCGACATACATACGCGCCAGAAGATCAGGAACTCTAGAAGAATTCAGATTTTTAACACGAGAGTAAACGTAAAAAGAAGGTTTTACAAGACTCACGTTAACAATATTGCAGCAGTACGCACACAATCGAAGCGCAGTAAGGATGGCTAGTGTAACTAGCAAGAATACCACGAAAGCAAGAAAAAAGAAGTACGCTATTAACTATTAACGTACCTGTCTCTTCCGAAACGAATGAGTACTGCGTCTCACTCTCGCCTAATCGATTCCGGATAGTCT
+
;;@@<??B?B?@ADCDDDCCCCBBC@CCC@CDDCAA?A?BCEDCCD@CC?B?@?B;;;;;*;?CCGCCHCEA@@8@A::;;;*:B=C@EDE:CCFBECCCCCC998;@BC@BCC>AADCCCCCCCCCCCCCCADF@@>@CCCCCAA>B@EA@?@CDDDDGC>CCCCBA?BB>BBB=??BAA;@==9999999%9?<?A?ACCCCC=A=AABC5978@AAA?BB;;;BB<@=@AA<BED?BBCBDDA??@DBBBCDBBBBABC@CC@@@?BB?BAD?CCACAA?
@ATNG8:00748:06227
GATGGTAGAGAGACTGTAGCGCACCCAGAAGATCAGGAACTCTAGAAGAATTCAGATTTTTAACACGAGAGTAAACGTAAAAAGAAGGTTTTACAAGACTCACGTTAACAATATTGCAGCAGTACGCACACAATCGAAGCGCAGTAAGGATGGCTAGTGTAACTAGCAAGAATACCACGAAAGCAAGAAAAAGAAGTACGCTATTAACTATTAACGTACCTGTCTCTTCCGAAACGAATGAGTACTATGTAGAGCTCTATACTAATCGATTCCGGATAGTCT
+
CCAC=CACCBBBBBBBCCCDDBBCC?CCD@CBBBCC@C?BBCCCCB>BC@C@CABBBCCC3C?CCBBCBBBBAB=BCBBBCB2BD@C@BDC<FGEAECCBCCCBA>B@BB@BCC?BAACBBBECCCCCCCAA?ACCC?BABBBAAB>CACA@>@DDCCAAA?CCC@A@?BB??>?799AAA=AAA>AAABB3BC@BAAABAACB<><>>>><>;>ACCC?CCBBBCD>A>ABB=BBB?BBBBBCCCAAABBBA?AA=??BB@@@;@@@@D=A=A=AAAB===
@ATNG8:00715:06291
GATGGTAGCGCACACATAGATACAGTACTCATTCGTTTCGGAAGAGACAGGTACGTTTAATAGTTAATAGCGTACTTCTTTTTCTTTGCTTTCGTGGTATTCTTGCTAGTTACACTAGCCATCCTTACTGCGCTTCGATTGTGTGCGTACTGCTGCAATATTGTTAACGTGAGTCTTGTAAAAACCTTCTTTTTACGTTTACTCTCGTGTTAAAAATCTGAATTCTTCTAGAGTTCCTGATCTTCTGGGATGTGTGCGCAGTGCCTAACATCGATTCCGGATAGTCT
+
9=;<9<///98@@BBBBABBCDCDB<;9?<9;6;BBC>DC@C?;;:A<BC?BBC;;;)949<=C?BACBBBC;;6=7@<=;;(494)4>>>6CBCB?B;;8:C?ABAACH@CCBBBCBC@FCC@C@CAAABC::8:BBB@CBBAAAA@BBBBBBDBB@BBB@CD@D?BBCDCCCBB>@;;;;;*;>B;AABBB2BCCDD=A@AA@BAAAB@EEED1BAA9949@BB?BBBABBB?B?CFDCCC@CCBB;B;;;@@@@BABBBBB?AB>ABBBABA@D@D?CDDBB??
@ATNG8:00727:06274
ATGGTAGTGTCATATGAGAGTGTGTACTCATTCGTTTCGGAAGAGACAGGTACGTTAATAGTTAATAGCGTACTTCTTTTTCTTGCTTTCGTGGTATTCTTGCTAGTTACACTAGCCATCCTTACTGCGCTTCGATTGTGTGCGTACTGCTGCAATATTGTTAACGTGAGTCTTGTAAAACCTTCTTTTTACGTTTACTCTCGTGTTAAAAATCTGAATTCTTCTAGAGTTCCTGATCTTCTGGGTCTCTCTCTCACGCACTACCATCGATTCCGGATAGTCT
+
38:7<ABAAAA<969?@>BBAACC<966<<:8==BB>AA>A?A@BAABC?BBBBC?CABCFKADABBCDEEGEG?B@@@A,AB<A@CL?ECCC>B@@=AC:;<CJAA?ACIGCCCDAC::8;=ACCCBCCB@BBCD9;:BCBBCBDDBBB@@@A=B@@<@A=@7;;;;BCDDCACBBBB;B@D@BBBBB0ABBBB=BBBBCCCBBB?BBBB2BBBCCACBCC@BBBBCCC@C@CCCCBB?BCCC>CCCCBBCBBBCCBBBBBBB@CBBBCC?C@C@CCFCBBB
@ATNG8:00731:06263
GATGGTAGTAGTACACTAGTCATACCAGAAGATCAGGAACTCTAGAAGAATTCAGATTTTTAACACGAGAGTAAACGTAAAAAGAAGGTTTTACAAGACTCACGTTAACAATATTGCAGCAGTACGCACACAATCGAAGCGCAGTAAGGATGGCTAGTGTAACTAGCAAGAATACCACGAAAGCAAGAAAAGGAAGTACGCTATTAACTATTAACGTACCTGTCTCTTCCGAAACGAATGAGTACATAGATATACGTATAGCATCGATTCCGGATAGTCT
+
99//+/8:8>?@;@<<=CBBCA;::8>??;>@AAAA=@=AACCCCC@BB?C@B@;;:DCC2B?@A@@@?==4::-:<=9===+=>:>:?@@9DCC@CDBBCCBBB=A?AA>ACE@CCCCCCCCCCCCCCDCC@BBBB?BBBACBAA>BAMBB?ACCCCAAA?CCCAAA>A@;??A;@@@@@:?==8?AAA8A@C@CBAACAABB8;7;AAA9=:=@BBC@BBABBBB@B?BBB>BBC@BBBBBBBBBBBBBB@@AAAAAA?>>>???D8:7;<?>?=:::
@ATNG8:00736:06302
GATGGTAGTGTCAGTGCGCGTCGTCCAGAAGATCAGGAACTCTAGAAGAATTCAGATTTTTAACATCGAGAGTAAACGATAAAAAGAAGGTTTTACAAGACTCACGTTTAACAATATTGCAGCAGTACGCACACAATCGAAGCGCAGTAAGGATGGCTAGTGTAACTAGCAAGAATACCACGAAAGCAAGAAAAAGAAGTACGCTATTAACTATTAACGTACCTGTCTCTTCCGAAACGAATGAGTACTATAGACTATCTGAGACTACCATCGATTCCGGATAGTCT
+
//69178?==:<4444455::==?B:?BB<AABB<<6;6;;A@>==:==5=5=<00/;;;);47///38333333(3333;777$33,/0666*6//(/:///77333(3177385528:=9?<<<<@@ABBBCC@BBBB<@;;:A@??=@@CBB?A@BCFCCB?BDCBBB@BA;@@A<@@???8?>>;::::9(:=<ABBBB>>@@<?:>===5;5;?BBE@DBBBCCC@C?BBC>BAA>ABABBBAABBBDCAA@BBBEBBBBCBB>A:::9:?B>A?A??????
@ATNG8:00743:06262
GATGGTAGCGCGACGAGCGTAGACCCAGAAGATCAGGAACTCTAGAAGAATTCAGATTTTTAACACGAGAGTAGACGTAAAAAGAAGGTTTTCACAAGACTCACGTTAACAATATTGCAGCATTACGCACACAATCGAAGCGCAGTAAGGATGGCTAGTGTAACTAGCAAGAATACCACGAAGCAAGAAAAGAAGTACGCTATTCAACTATTAAACGTTACCTGTCTCTTCCGAAACGAATGAGTACCTCTCAGACGCTCGATCGATTGCCGGATAGTCT
+
/6883888;<=;;44455599555<25554999;55154979////399+/+5:;33333$3-3/////:::;/448<>>>>+;=6969;;+////167:888?79379<<5;=8288;=<<<;==<<;;;;;9<<<<7;;;>;;=>:=;A@>9=:9:///7)//::<<:>=9===8<;::48;;799;;+//)///9:8655(--(-558-33(39;6;;78883339,3,33;.7:;7:;<>///6;///8///888;====:::63307.7/6:/..
@ATNG8:00756:06296
GATTAGTATAGAGCTCTACATAGTACTCATTCGTTTCGGAAGAGACAGGTACGTTAATAGTTAATAGCGTACTTCTTTTTCTTGCTTTCGTGGTATTCTTGCTAGTTACACTAGCCATCCTTACTGCGCTTCGATTGTGTGCGTACTGCTGCAATATTGTTAACGTGAGTCTTGTAAAAACTTTCTTTTTACGTTTACTCTCGTGTTAAAAATCTTGAAATTCTTCTAGAGTTCCTGATCTTCTGGTGTCGTCTATCATGTACTACCATCGATTCCGGATAGTCT
+
;<C?@@@@@ACBBBBAAB>DD;;<CCBCCJAICDC:?@<@=@CCBBBD@BB@A@?B>@@AB6:65<;?;<<==9==>>>+==6;88818@@@=AA@<@?3993933.3;==BFCC??;:>E=@;<;@888;?==>:>@@>;=>?<<<>885;<577747=:@8=8A;772220622222$255,55555'35579.6...666666+2222$2552252'2.5:0955555:39058997705..)-74--/35679////=;ACB;@@AC==:=:>9===>>>@
@ATNG8:00757:06272
GTTGGTAGCGCACACATAGATACAGTACTCATTCGTTTCGGAAGAGACAGGTACGTTAATAGTTAATAGCTGTACTTCTTTTTCTTGCTTTCGTGGTATTCTTGCTAGTTACACTAGCCATCCTTACTGCGCTTCGATTGTGTGCGTACTGCTGCAATATTGTTAACGTGAGTCTTGTAAAACCTTCTTTTTACGTTTACTCTCGTGTTAAAAATCTGAATTCTTCTAGAGTTCCTGATCTTCTGGATAGCGACGCGATATACTACCATCGATTCCGGATAGTCT
+
33058<:@@;9;4499::<;;A@BAB@B@@6515::>6==:?;==?@;;<6;666=7<7666<:C>ABB::9B@>=9=?>>@0>B=@;;=6=;>:8<442492445<<=:>BB??;BB@BBC@C@CCCBBBDEACCCB@CBBBBBBBBBBBBCCBC>A;;:;C@C@BBBBBCCCC@CCCCC9C=C=?A@AA,ABBCD?GABBDFCBCB@CCBC0BB@BB=B?A@=@CBBCBB@CDDFCBBB?BBC@CDCDCCCCCCBBBDCCCCBB@BAA@BC@C?B?BDBCBBB
@ATNG8:00716:06347
GATGGAGCAGACGTGACAGAGCGCCAGAAGATCAGGAACTCTAGAAGAATTCAGATTTTTAACACGAGAGTAAACGTAAAAAGAAGGTTTTACAAGACTCACGTTAACAATATTGCAGCAGTACGCACACAATCGAAGCGCAGTAAGGATGGCTAGTGTAACTAGCAAGAATACCACGAAAGCAAGAAAAAGAAGTACGCTATTAACTATTAACGTACCTGTCTCTTCCGAAACGAATGAGTACGATAGTCAGAGCAGAGCTACCATCGATTCCGGATAGTCT
+
993585<<<??@ACA;66=>=?AA<@?B?AABB@@<A<?@CCCDC?CC@C>BAB@@@@@.?=>@999><9977)78;4444$5:.5.555&555.5><<==<9;7;;?@=BDB@CCCEEBCCCBAACCBBC@CCDF?@@CAA@AA4;6;AA=AFBBBBAA=@BABBB?BC;>?@:>=:99+7<<8?ABBB3AB>????A=AAE=B7;;=>8=8==B;:8:AAABCCAC?CCF>BAA>ABCB@A???B????BAAAACA??;>?>=A888@@<@:>:=??C:::
@ATNG8:00720:06351
GATGGTAGGACGAGCGTCTGAGAGGTACTCATTCGTTTCGGAAGAGACAGGTACGTTAATAGTTAATAGCGTACTTCTTTTTCTTGCTTTCGTGGTATTCTTGCTTGTTACACTAGCCATCCTTACTTCGCTTCGATTGTGTGCGTACTGCTGCAATATTGTTAACGTGAGTCTTGTAAAACCTTCTTTTTACGTTTACTCTCGTGTTAAAAATCTGAATTCTTCTAGAGTTCCTGATCTTCTGGGCTGCGCTGATATGCGCTACCATCGATTCCGGATAGTCT
+
45;<8<B?;>00///9:<455:;:5<:;;;;>??@??;?D@C@CCDBBBE@BCBCF?B@BCCC@D@ECCCCCCBB?BBFFF5BA<AAAB>CDLJ@CCC@CC@CBC@CB@CCCCCCBB?BCC?B@BBB?BBCC>AACC?CA@ABBCBAAABBBCBB?CCC?CC@C?CCCCCCCCC?CBCCC;E@C?;;:::);BCCC=CBBABCCBBB?BCBC3BAAAB?B?BB>@??DBBB?B?BBAB@?<?ABC>CA@@?AAABCCBBBBBBAA?A???BB@C@C?BBCBBBB
@ATNG8:00728:06337
GATGGTAGCGAGCGAGTGTGTATACAGAAGATCAGGAACGTCTAGAAGAATTCAGATTTTAACACGAGAGTAAACGTAAAAGAAGGTTTTACAAGACTCACGTTAACAATATTGCAGCAGTACGCACACAATCGAAGCGCAGTATGGATGGCTAGTGTAACTAGCAAGAATACCACGAAAGCAGAAAAAGAAGTACGCTATTAACTATTAACGTACCTGTCTCTTCCGAAACGAATGAGTACCTCTCAGACGCTCGTCCTACCATCGATTCCGGATAGTCT
+
,,22068006=>BBB@@;44;/////7727<:;55.45444444/:576)/)---////&/389:<;;:;998079449:*44.438::+:5505;;ABDBBB@B>A@=9:9>B?>?AABBBAA@BCC@@>?9::?BBAAAAABAB=A??;?B:89BCC>CAA88988818>>17/<<<)///.6888)8;1755597;=><A8;:BA<@<@@CBC@CBBCBDD?C@BBB<B;;6;;:AA??=?BAAABD999<AA=><?AA>998@BA<A=A=889===@
@ATNG8:00732:06315
GATGGTAGCGCGACGAGCGTAGACCCAGAAGATCAGGAACTCTAGAAGAATTCAGATTTTTAACACGAGAGTAAACGTAAAAAGAAGGTTTTACAAGACTCACGTTAACAATATTGCAGCAGTACGCACACAATCGAAGCGCAGTAAGGATGGCTAGTGTAACTAGCAAGAATACCACGAAAGCAAGAAAAAGAAGTACGCTATTAACTATTAACGTACCTGTCTCTTCCGAAACGAATGAGTACGTGTGCGACGTGTCTCCTAATCGATTCCGGATAGTCT
+
<=BD@DDCCCBABBCCCCBBBECCG>BBC@CCCDA@>@?BBBBCDD@CC@C?B?@98878):<@?BBBCCC79:,9A:;;;;';<;;4665&6BB>CCCCCCC@?<@?AA?BCC@CCCBCCDCCCCBCCCBC?CCCC?ABBBBBBB>B@CAA>@DDDCCDA?CCBBBB?BB?BBB<??BAA;??><?EFFD2AA@CAA=AA@@@<A<>>=A;>:>ACAA?ACDGCCC?A>ACE>CBB?AAACDCCBBC???@???AAAA>><>E;>>A@@<@<@;AAAA===
@ATNG8:00733:06337
GATGGTAGCTCTGCTCTGACTCTCGTACTCATTCGTTTCGGAAGAGACAGGTACGTTAATAGTTAATAGCGTACTTCTTTTTCTTGCTTTCGTGGTATTCTTGCTAGTTACACTAGCCATCCTTACTGCGCTTCGATTGTGTGCGTACTGCTGCAATTTGTTAACGTGAGTCTTGTAAAACCTTCTTTTTACGTTTACTCTCGTGTTAAAAATCTGAATTCTTCTAGAGTTCCTGATCTTCTGGGATGTGTGCGCTAGTGCCTACCATCGACCTCTAGAAGTCT
+
ACCC?CCCCBCCCCBBCCBBBBBABBECCCCB@BBDD>CC?C?CCCCDAA?ACCCCACADCCCAIACCBC=B=<>:<@@@A0@A=@ABC=BBCC@DBC@CC9;;AA@A<@@@@CABB>AAC@C@B@AACBBB@CCBB@FCDCBD@@@@A@@BAAA@CG;@@7<7:?@B99;?B9=999:*9:?:=>>>>)><A@C899:9:4><00,0>>>,:098>:<:??8?????AA>@@BABC??<;@>>670/0//-.9/..8855.335.555588288896626777
@ATNG8:00750:06339
GTTGGTAGTACATGATAGAACGACACCAGAAGATCATGAAACTCTAGAAGAAATTCAGATTTTTAACACGAGAGTAAACGTAAAAAGAAGGTTTTACAAGACTCACGTTAACAATATTGCAGCAGTACGCACACAATCGAAGCGCAGTAAGGATGGCTAGTGTAACTAGCAAGAATACCACGAAAGCAAGAAAAAAGAAGTTACGCTATTAACTATTAACGTACCTGTCTCTTCCGAAACGAATGAGTACAGAGAGTACGATATGTCTACCATCGATTCCGGATAGTCT
+
//+/69:@BB?@44/////)///79>8<6985::@54444)4555:;;455:0=499///:::':)////::;5555)5549;;;'5506:?@@2?<<,///////55.5744.444.49;:<959?>@>>9:6;;@B@@;A@:999@@;@?@99.99=99554.4<;;9>844.39:-33<<<*38<5/000//#//(//(/8/33::6;6888=48269=00*055-//:681767/6--(---8//333338:;;====<<====4757?>>@B?B@B:==888;;
@ATNG8:00759:06326
GATGGTAGCGAGCGAGTGTGTATACCAGAAGATCAGGAACTCTAGAAGAATTCAGATTTTTAACACGAGAGTAAACGTAAAAAGAAGGTTTTACAAGACTCACGTTAACAATATTGCAGCAGTACGCACACAATCGAAGCGCAGTAAGGATGGCTAGTGTAACTAGCAAGAATACCACGAAAGCAAGAAAAAGAAGTACGCTATTAACTATTAACGTACCTGTCTCTTCCGAAACGAATGAGTACTGCGTCTCACTCTCGCCTAATCGATTCCGGATAGTCT
+
<;AA?B<BBCBCCCC@?ABBBC@@A?;;;@DCCBBB@C@CFGCBBB@BB@B?BAC;;;;;.;@BCGCCCAC;;;0;@<;;;;);B?D?DCC;BCC@BBBBBBC;;7;?BB?CCC@BBBCC@@ADDDEDCAAA?CHDD?BBCC@@?B<A=B:;:;DCCBBBB?BABBBA>AC?AAA9:9ACD>?>?>AAABB3BB@BBBACCBBB?B@BBBB?B?B?DBB@BCBBBBB?A@BBB=A;;6:@@AAB;::BBCCCCBBBCBBCD@BB@BCCCC?C@C?BBCCAAA
@ATNG8:00719:06382
GATTAGCGCGACGAGCGTAGACCCAGAAGATCAGGAACTCTAGAAGAATTCAGATTTTTAACACGAGAGTAAACGTAAAAAGAAGGTTTTACAAGACTCACGTTAACAATATTGCAGCAGTACGCACACAATCGAAGCGCAGTAAGGATGGCTAGTGTAACTAGCAAGAATACCACGAAAGCAAGAAAAAGAAGTACGCTATTAACTATTAACGTACCTGTCTCTTCCGAAACGAATGAGTACTGCGTCTCACTCTCGCCTACCATCGATTCCGGATAGTCT
+
;BC?CCBBBCBBBBBCDDCCCCG=CCB@CCCCCC@B?@ACBBBC@CD@C@CED?????1?ACFBABBAA?>>5<?:;;;;*;B>@?CCC<CILGCBBBCCC??>A@CC?CDD?AAABCDFEBBBCCBAAC?CCBB?AABBAAAB>C@C?@=@CCDCAAA?BDAAAA?CC@?@?<??@A@:@AA>ADCCC2CC@A888@@??@:>:=>BB:=9=BCCC?BCBDBBB?B?BDD>C>><?BBFCCCCBBBAAABBAABAAAA?AAA>ABBBCD>?>@?BABB999
@ATNG8:00722:06395
GATAGCTCACGTACGTCACACGTACTCATTCGTTTCGGAAGAGACAGGTACGTTAATAGTTAATAGCGTACTTCTTTTTCTTGCTTTCGTGGTATTCTTGCTAGTTACACTAGCCATCCTTACTGCGCTTCGATTGTGTGCGTACTGCTGCAATATTGTTAACGTGAGTCTTGTAAAACCTTCTTTTTACGTTTACTCTCGTGTTAAAAATCTGAATTCTTCTAGAGTTCCTGATCTTCTGGATAGCGACGCGATATACTACCATCGATTCCGGATAGTCT
+
CCCBBB@?A@@BCBBBCBBBCCCCCCCAA>ABBB>BC@C@CCCCCCC@CCCBB?B@CCBA?B@CCCBBBAAB@BBBBB2BB@BBCB=ACCA>ACD?BB799@B??=@BBBBBCC?CBC>B>BBBBBBB>:?@@D:<==@@=><>=A>>>;;><>>@<@A;A;AA??????D<AAAAA;B<A<>>@@@/@A===1;/////<<=A;>>>>/>;;;@=@<@@<@???BAA<@<@AAA?@8;;A=BBA@@>>=>>DA@@>>>==>:@??AAA<A:>:=??@>:8
@ATNG8:00723:06364
GATGGTAGTATATCGCGTCGCTATCCAGAAGATCAGGAACTCGTAAGAAGAATTCAGATTTTTAACATCGAGAGTAAACGTAAAAAGAAGGTTTTACAAGACTCACGTTTAACAATATTGCAGCAGTACGCACACAATCGAAGCGCAGTAAGGATGGCTAGTGTAACTAGCAAGAATACCACGAAAGCAAGAAAAAAGAAGTACGCTATTAACTATTAACGATACCTGTCTCTTCCGAAAACGATGAGTACTGTATCTATGTGTGCGCTACCATCGATTCCGGATAGTCT
+
5<<>@CCBB@@@?=99555<<<>>>465679::6658=7//////)/;59:6:655///:::(:)///////::444(4844444$4:.4.444&3996<==<;;=:@@:@??>9?9947??@CBBCBCBBBCCDC@BBAD;<<CECCBA?B?B;;:;BCBCBAB>???BAA>AB?BA@<>>998*38<88899:9%9A@::9CD@@:;7;=888?=A:;:8869179779781542222&22226688897779::8555?<==:::>=>:>?=:33-3(-(--22-/0
@ATNG8:00724:06362
GATGAGCGAGTGTGTATACCAGAAGATCAGGAACTCTAGAAGAATTCAGATTTTTAACACGAGAGTAAACGTAAAAAGAAGGTTTTACAAGACTCACGTTAACAATATTGCAGCAGTACGCACACAATCGAAGCGCAGTAAGGATGGCTAGTGTAACTAGCAAGAATACCACGAAAGCAAGAAAAAGAAGTACGCTATTAACTATTAACGTACCTGTCTCTTCCGAAACGAATGAGTACGGAGAGTACGATATGTCTACCTCTTCCGAAACGAATGAGTACAGAGAGTACATATGTCTACCATCGATTCCGGATAGTCT
+
;;AL@ABCCCCBBDBCAAAABBBADCBCCC@D?BBCCGCC@CD@B>AAAABBBB3B?A?@@ABBCBAB<BBCCBBB3@@<?9?==5?@@>B@??CBCB><A<A@<@@@588>>>??@B@@@AAAAB=@@@?;888==>8918:>>B@BBCFFCB>=@A>>@?>@F@BBB@CC>>>8?<<8?@A@?/9949A??@@AAD<A<:;;B:<9=@===<=>=<<DD=A:A=@6900*0===09:A?BBBC???C?;;;@??BFF:=>?<@:>=D6;?C?CAA==>??AA>>>=>=B?;;;>>AA@38888@A=A=A;AABD??=
@ATNG8:00727:06362
GATGTAGCAGACGTGACAGAGCGCCAGAAGATCAGGAACTCTAGAAGAATTCAGATTTTTAACACGAGAGTAAACGTAAAAGAAGGTTTTACAAGACTCACGTCAACAATATTGCAGCAGTCACGCCACACAATCGAAGCGCAGTAAGGATGGCTAGTGTAACTAGCAAGAATACCACGAAAGCAAGAAAAAGAAGTACGCTATTAACTATTAACGTACCTGTCTCTTCCGAAACGAATGAGTACGATGAGAGAGCTCTCTCTACCATCGATTCCGGATAGTCT
+
33344558:89::5:54999566;.55;45569;;8@8<:777//+/;6:6:<777:::'9)/////888;;91739444&4:.5.555&5<<7:6669<:9<//)/7279;7/55555;///9//)//797379//+/9:9;5558<8=9955555;<<<9776///)/-0557(---,6/258*,-887'660--/6698556:26755/54224::045<;445497:::1333-39788888::::===88895557766=2222522,25=58777888
@ATNG8:00727:06372
GATGGTAGCGCGACGAGCGTAGACCAGAAGCATCAGTAACTCTAGAAGAATTACAGATTTTTTAACACGAGAGTAAACGTAAAAAGAAGGTTTTACAAGACTCACGTTTAACAATATTGCAGCAGTACGCACACAATCGAAGCGCAGTAAGGATGGCTAGTGTAACTAGCAAGAATACCACGAAAGCAAGAAAAAGAAGTACGCTATTAACTATTAACGTACCTGTCTCTTCCGAAACGAATGAGTACGTGTGGACGTGTCTCCTACCATCGATTCCGGATAGTCT
+
//661778:?8::9<<<=::;7//)///4/56:777//)///9988344.3-33359:===>%;7;>===>>>58875BDEDCC2DD@B6;;;59AA;CBBAA??999(78=<<BAA>BABBCBCCAAACAAABB?AAAA>BBBBBBBD?B?B@@<@BBAAABB?BBBBBB@CB>B@A?AABBA9@99299888(8?:@AAACC@A@>C@B>>>;><?ACCC?BCBBBBB<@<?A?9A??=?ABADCC99:AA=AAC???BBC@CDA?ABBBCC?B?B?BBBBB?@
@ATNG8:00744:06377
GATGGTAGATATATGCACGCTCTACCAGAAGATCAGGAACTCTAGAAGAATTCAGATTTTTAACACGAGAGTAAACGTAAAAAGAAGGTTTTACAAGTACTCACGTTAACAATATTGCAGCAGTACGCATCACAATCGAAGTCGCAGTAAGGATGGCTAGTGTAACTAGCAAGAATACCACGAAAGCAAGAAAAAACGAAGTTACGCTATTAACTATTAACGATACCTGTCTCTTCCGAAAACGATGAGTACTATAGACTATCTGAGACTACCATCGATTCCGGATAGTCT
+
:ACD@CCA@DC===?>C>=>@@B:99;DEACCBBA@7@8555<<::;@C?C?AAAADDDG2B?BBBBBBCBBBB=BBBGEIE2;;950/<<.<994///9996:00*/6:;<AAC?BBBDCCDC@AAA000BAA<A@00-0//>>A=>><>:>;@=@CBABBBD@CCCCCB@AA?ACA9>;837.3993337777$73;6;=8;@@3339,3,38852625557..(.6665553832...'.33...37788889:99666:99;::::00+0//0=?;??B?@BB@>>:
@ATNG8:00749:06394
GATGTAGTGCGTGAGAGAGAGACCCAGAAGATCAGGAACTCTAGAAGAATTCAGATTTTTAACACGAGAGTAAACGTAAAAAGAAGGTTTTACAAGACTCACGTTAACAATATTGCAGCAGTACGCACACAATCGAAGCGCAGTAAGGATGGCTAGTGTAACTAGCAAGAATACCACGAAAGCAAGAAAAAGAAGTACGCTATTAACTATTAACGTACCTGTCTCTTCCGAAACGAATGAGTACACACTCTCATATGACACTACCATCGATTCCGGATAGTCT
+
3=9:@CCCCBBBCBDCCBCCEAAA<ACD?CBBABB=B7?@B;<9C@CF@D@@@@?>;;=.?:BBCBBBCDBBB88<;9999':?<=;AAA9BCC@BBCBCBB;;6;>AC@BCG@BBCCCBBBCIICGCBBB?CBDD?BACCCBBB@C@C:::;CCCCCCC?BBCBBB=AA=@AB?B@BDD>B>>;?@@@@2AC?BBBBBBB?@9@=@>>><@<@@BBB@BBAAACC@D@BBB=BBB?BABBBDBBBBBBBBBCB@@CBCBBBBB?DBBBBB?B?B?BFCC???
@ATNG8:00751:06395
GATGGTAGTGCGTGAGAGAGAGACTCAGAAGATCAGGAACTCTAGAAGAATTCAGATTTTTAACACGAGAGTAAACGTAAAAAGAAGGTTTTACAAGACTCACGTTTAACAATATTGCAGCAGTACGCACACAATCGAAGCGCAGTAAGGATGGCTAGTGTAACTAGCAAGAATACCACGAAAGCAAGAAAAAAGAAGTACGCTATTAACTATTAACGTACCTGTCTCTTCCGAAACGAATGAGTACGTGTGACGTACGTGAGCTACCATCGATTCCGGATAGTCT
+
////)///::44444556==DC;;9559949;999<.405:::>=B?BC@B@CCABBBBB3C?AACCCDCC;;;0;A@A??@0AB=C6::94:@B?@;;9?@?;;;)9:?B=AAC?CCBBBBCCBBBCAABCCACCDC?AABACC;:6;?B;:8;BCCFCFC@BBBBCB?:99;DC?A?899,7;<8889999%:>;>CCBBABB@>A=?@BA6;7;?AAA@ECB@@AA=@=;;;6;BB?BCCCBCBAAABB<<<CBBCBBBAAAAA>A???9959>B?BBBC@;;
@ATNG8:00753:06397
GATGTGTCTCAGATAGTCTATAGTACTCATTCGTTTCGGAAGAGACAGGTACGTTAATAGTTAATAGCGTACTTCTTTTTCTTGCTTTCGTGGTATTCTTGCTAGTTACACTAGCCATCCTTACTGCGCTTCGATTGTGTGCGTACTGCTGCAATATTGTTAACGTGAGTCTTGTAAAACCTTCTTTTTACGTTTACTCTCGTGTTAAAAATCTGAATTCTTCTAGAGTTCCTGATCTTCTGGTATGACTAGTGTACTACTACCATCGATTCCGGATAGTCT
+
=BBBBCCBBCCC@@ABABABCBCBIFGBCB?CBCB>BDAKABBBCCCC:;9B>A;B6;5?A>A8:6CBBBBAA;>@@@@,@@<@ADE?AABA?B=C@CC@BBCC<;8;@BCBBBF?AAE@D@ECBBBCBC?CCCC@DBBCCBA00000000>>:>00,9A:>3>:>666??C?ABB@@4@<@99::::*:??AA8?@B@A@BABA=AAAA0A;;;B?B?BB@@AABBAC@C@A@@BCC?BBCACBCBA@@@BBCBCBC@AADB@DCCDBB??=@@AAAB@@@
@ATNG8:00763:06370
GATGGTAGCGCACACATAGATACAGTACTCATTCGTTTCGTAAGAGACAGGTACGTTAATAGTTAATAGTCGTACTTCTTTTCTTTGTCTTTCTGTGGTATTCTTGCTAGTTACACTAGCCATCCTTACTGCGCTTCGATTGTGTGCGTACTGCTGCAATATTGTTAACGTGAGTCTTGTAAAACCTTCTTTTTACGTTTACTCTCGTGTTAAAAATCTGAATTCTTCTAGAGTTCCTGATCTTCTGGATAGCGACGCGCACTGACACTACCATCGATTCCGGATAGTCT
+
--5505686>?<655==5//7////////9:<7;:9;.77//)//////92955555:5:;54.5.5955599:995;9;;+444)444<<)45548299:6:<8<;::;B@CCCCCC::;:BC@C@CCCIDI;;9;BBB@BBBBD;;;GCCCCCCBB>BCC@CC@B@AA@CCCCCG7;<<<<.;=A=;;;;;*<CA@A;@BBCCGBAAA5;;<;*;CC<;9;?CD@CBCDEBBAB@BCCCCC?A@B?BBBBBBBBABB:;;@@BBA@@@B?BBBBBD?A>BABBCCCBA
@ATNG8:00782:05800
GATTAGTGCGTGAGAGAGAGACCCAGAAGATCAGGAACTCTAGAAGAATTCAGATTTTTAACACGAGAGTAAACGTAAAAAGAAGGTTTTACAAGACTCACGTTAACAATATTGCAGCAGTACGCACACAATCGAAGCGCAGTAAGGATGGCTAGTGTAACTAGCAAGAATACCACGAAAGCAAGAAAAAGAAGTACGCTATTAACTATTAAACGTACCTGTCTCTTCCGAAACGAATGAGTACACACTCTCATATGACACTACCATCGATTCCGGATAGTCT
+
5>=9>>======>?CCCCCC;9:6;@@==CCCCB?A?BBDCBBC@CC@B@CBCBBBBB2B?CGCDBBCBBBB>CBCDEFD3BB?@>@DD;D;;;;BBBCCC;;<;ADH@BBB@BCBCCCDBCCCCCBBCD@CCA@6;:@@AABB@C@CCC@CDDCCBBB@BBDAAA?BB?BBA499999,8>=;>@A@A2?B?B>?@ABA@A1817;<;178(8=ABC@BBCCB@@;=99::59BC@BBCCCBBBBBBBBCAAAAABBCBBBBB?B???BB?C?C?DDCB887
@ATNG8:00782:05805
GATGGAGACACGTCGCACACGTACTCATTCGTTTCGGAAGAGACAGGTACGTTAATAGTTAATAGCGTACTTCTTTTTCTTGCTTTTCGTGGTATTCTTGCTAGTTACACTAGCCATCCTTACTGCGCTTCGATTGTGTGCGTACTGCTGCAATATTGTTAACGTGAGTCTTGTAAAACCTTCTTTTTACGTTTACTCTCGTGTTAAAAATCTGAATTCTTCTAGAGTTCCTGATCTTCTGGGCTGCGCTTATATGCGCTACCATCGATTCCGGATAGTCT
+
BABD@CCBBBBBCBBCCCCCCBBCBD@?>@CCC=BC@D?BBCDCEB?CCDCC?C?CCCD?B@BDDBBCCBB?BAA@A3A?>ABBBB:BCCC?CCD?A@>???CAB?ACCCCBBA?BBB>B>@ABBBA=@=BC?>:?>AA>===AAAAA>@@A;>?>:?A=A=AA==>???B;???DD5B=A:;7666)7<333)------=<<>19887(2::8@;A;;;6:?=;9//-/7<==AFB7779:1:///<==7?CCBCC?>?BB=@>>>@@<@=D<AAAA877
@ATNG8:00788:05790
GATGGTAGCTCTGCTCTGACTCTCGTACTCATTCTGTTTCGGAAGAGACAGGTACGTTAATAGTTAATAGCGTACTTCTTTTTTCTTGCTTTCGTGGTATTCTTGCTAGTTACACTAGCCATCCTTACTGCGCTTCGATTGTGTGCGTACTGCTGCAATATTGTTAACGTGAGTCTTGTAAAACCTTCTTTTTACGTTTACTCTCGTGTTAAAAATCTTAATTCTTCTAGAGTTCCTGATCTTCTGGGCTGCGCTGATATGCGCTACCATCGATTCCGGATAGTCT
+
//9838<<</55@AA@A:555665>666;9772/////(/7)/)48:<<AA>@A?87036:::=4><?A@A@B<;>;789983#3;6<::9/7755.6<=8==:>=A@@A?BB@@BC;;9;BB@C@ECCCCCCC@BCBB?BBB@@@@AA;;<BA@@@?@@@?BC@C@C@A@DEBBC?BBAAA3A=A=;;;;;*;AAAA=C;;9>=<<//)////$///*47<:;<45449845257<;<;9949455)5555<<A<@?D@?>==>9929>==?@=@@D@BABBBB?
@ATNG8:00795:05804
GATGGTAGCGCATATCAGCGCAGCCCAGAAGATCAGGAACTCTAGAAGAATTCAGATTTTTTAACACGAGAGTAAACGTAAAAAAGAAGGTTTTACAAGACTCACGTTAACAATATTGCAGCAGTACGCACACAATCGAAGCGCAGTAAGGATGGCTAGTGTAACTAGCAAGAAATACCACGAAAAGCAAGAAAAAAGAAAGTACGCTATTAAACTATTAAACGTACCTGTCTCTTCCGAAACGAATGAGTACTGCGTCTCACTCTCGCCTACCATCGATTCCGGATAGTCT
+
58551<-/5:CBBBCBABCBA@@@>8>B=9==>@?=?B@CDCCB@@<@B;@;@@A;;;;;;%;9@ABCBBDBBCB9A:<;;;;;#947<??@@2@C>:=B?CCCB@@<@=AC@BBD@BBACCCCBCDCCB@@@@=BA::8;@@ACC@@>B@CBCBECCCCBBB?B@@@00,000*000*389<<<0787/377777%377(3;>:???=?288*8???398.77@B@@C;:9:@A6989BC8@::98?ABAAABAA:=;BBBBBD@@@B>BAC?A;::AB?C@B@AA@A;;;
@ATNG8:00796:05790
GATGGTAGATACTCGCTGATACACCCAGAAGATCAGGAACTCTAGAAGAATTCAGATTTTTAACACGAGAGTAAACGTAAAAAGAAGGTTTTACAAGACTCACGTTAACAATATTGCAGCAGTACGCACACAATCGAAGCGCAGTAAGGATGGCTAGTGTAACTAGCAAGAATACCACGAAAAGCAAGAAAAAAGAAGTACGCTATTAACTATTAACGTACCTGTCTCTTCCGAAACGAATGAGTACTGTATCTATGTGTGCGCTACCATCGATTCCTGATAGTCT
+
34<<9>CCCCABBBBBBBDDDDBCC=BCC@CCDDBB?B?BBCCCCC@CD?B@BCBBBCBB3DACCCBBBBBBCB9=>:;;::*;A>B@CII<CBC@CBFBCCCCC?C@BB?BBB?BBCBCCCECCBDDCCCC@CD??>@BCBCBBB>C@CBB@BCBBBCCB?BCCCCCA>>8??=9==::::+:==9:99999%:9<;948>=??>:;:79AA6;8;BDDD@CC@@@FD?B?BBB>CCC?BBACCBBBCCBBBBBBBBBBBBBA@@@;A@@?AA<A<AAAAAB999
@ATNG8:00780:05832
GATGGTAGTCTCAGATAGTCTATAGTACTCATTCGTTTCGGAAGAGACAGGTACGTTAATAGTTAATAGCGTACTTCTTTTTCTTGCTTTCGTGGTATTCTTGCTAGTTACACTAGCCATCCTTACTGCGCTTCGATTGTGTGCGTACTGCTGCAATATTGTTAACGTGAGTCTTGTAAAACCTTCTTTTTACGTTTACTCTCGTGTTAAAAATCTGAATTCTTCTAGAGTTCCTGATCTTCTGGGTCTCTCTCTCACGCACTACCATCGATTCCGGATAGTCT
+
3:<<=BABCCBB@@;===<=BCCCCCHCCCBDA@A@M>DCAD?B?BDDBA?BCCBB@C@BBBF@DADEDCBCBBB<@@AAA0?@<><=A:ACAA<AAB?BD?ABCBBB@BBCCBCAA?ABCAE@CBBBCCBC?BBEE>B@BBBBCCCBBBBB@@@@BBB@CD?A?BCCCCCCCC@BBCDD;C@C@CCDDD5AAAAA;BCCCHGDDDC=@A@A0AABCLAB@BC?A@DDDDD?C@BBBBBB?AACC>B@@ABCCCDCBABDDBBBC@@@@BBB@C?B?BAABBBA
@ATNG8:00782:05859
GATGGTAGCTATACGTATATCTATGTACTCATTCGTTTCGGAAGAGACAGGTACGTTAATAGTTAATAGCGTACTTCTTTTTCTTGCTTTTCGTGGTATTCTTGCTAGTTACACTAGCCATCCTTACTGCGCTTCGATTGTGTGCGTACTTCTGCAATATTGTTTAACGTGAGTCTTGTAAAACCTTTCTTTTTACGTTTAACTCTTCGTGTTTAAAAATCTGAATTCTTACTAGAGTTCCTGATCTTTCTGGATAGCGACGCGATATACTACCATCGATTCCGGATAGTCTT
+
//67)//87;>>;;;;=665?>=66666555<7;56646<9@:<@;@;?><AABAB7;6;BAB@C@CCAAAA@:>?BBBCB1?>9<9999&8<<A;@?A>@A?B??9896;89;====<=CD@D@AA8::9:=8=>>>:897><<<===>9=::;;19777567,649=>::9>9:499766+6+25'58888*8666818(//77485759<58@>>,6///=5;1:::=>>BBB??=?7::<;788-8=>9==>9666///7789657=<:59///55)/+/6<9969660
@ATNG8:00787:05849
GATTAGTATAGAGCTCTACATAGTACTCATTCGTTTCGGAAGAGACAGGTACGTTAATAGTTAATAGCGTACTTCTTTTTCTTGCTTTCGTGGTATTCTTGCTAGTTACACTAGCCATCCTTACTGCGCTTCGATTGTGTGCGTACTGCTGCAATATTGTTAACGTGAGTCTTGTAAAACCTTCTTTTTACGTTTTACTCTCGTGTTAAAAATCTGAATTCTTCTAGAGTTCCTGATCTTCTGGATACACTCATGTGCACCTACCATGATTCCGGATAGTCT
+
;:A<?BBCCBBBDCBBBCCCBBCHBBBCBC?BFFF>BB@BACA@@@@@=@ECBB?C@CBBC?C@ABABGBB=C?BAAAB3@B>BAAA=ABBB@CCC?BB<>>?BBB?BBCBAADD??>?<A<@@A@>>>=:>:::8=>>?=>>A@??AB>>>A8;;A<@@<@<@BBBAA>>>=;;;FD6?<?:====<*<>////)//////76-/(/999)7688;5>5>>6?A?A@@@<@<??@@??:==A<???@@>>>;:;@B@@@<;;=3///<=17179@>=;;;=
@ATNG8:00789:05849
GATGGTAGTATATCGCGTCGCTATCCAGAAGATCAGGAACTCTAAAAGAATTCAGATTTTTAACACGAGAGTAAACGTAAAAAGAAAGTTTTACAAGACTCACGTTAACAATATTGCAGCAGTACGCACACAATCGAAGCGCAGTAAGGATGGCTAGTGTGACTAGCAAGAATACCACGAAAGCAAGAAAAAGAAGTACGCTATTAACTATTAACGTACCTGTCTCTTCCGAAACGAATGAGTACTATAGACTATCTGAGACTGCCAAGGCACACAGGGGATAGG
+
<BBC?CCCB@BACCCBBBBCBCC;;8<AA>BBBAAA<@=ACCFKJJ<BB@C@HCCBCDDE5B@BCBBBBCBCBB9A999899'9;;13433&33;28::@>?=7:49<<=9A@@9<?AAA=====>==>?==9=@?>;<<=>=876;@;<>A>AABBBCBBBBCBBBB@CB?BCC@DCBBB=BBB?CCCCC3CD??>?CAAABB?B>AB88185?AB>>;>BB@@?B;?;?BA:AAC?AABBBD>>>BBB@AAAABDDBBBBBBC?B?B?BB>@>>>BB5@;;;?
@ATNG8:00803:05810
GATGGTAGCACACGAGATCTCATCGTACTCATTCGTTTTCGGAAGAGACAGGTACGTTAATAGTTAATAGCGTACTTCTTTTTTCTTGCTTTTCGTGGTATTCTTGCTAGTTACACTAGCCATCCTTACTGCGCTTCGATTGTGTGCGTACTGCTGCAATATTGTTAACGTGAGTCTTGTAAAACCTTCTTTTTACGTTTACTCTCGTGTTTAAAAATCTGAATTCTTCTAGAGTTCCTGATCTTCTGGGTGCGCTACAGTCTCTCTACCATCGATTCCGGATAGTCT
+
9<<C@AAAA@;4444555>>>C?=<<>><<<@6?9995&59495<666BCC@CCCBB8:5;C;:86:>>BCBCB<A<::8888$:=:;=;;;+;=?B=@::49?<A::5;?9<>>>AA??;:99?B?BCFA??;:5:<<=8=;;;:;9<<=><=;<::07596=>9=9=<=:::><<8;:999*81:199:::(67:87.77=<<=:6566.3666$----6262//).77577<;=6;<83//(----(---559999=897:99755////<<=5=7=699;///5
@ATNG8:00771:05885
ATGGTAGGACGAGCGTCTGAGAGGTACTCATTCGTTTCGGAAGAGACAGGTACGTTAATAGTTAATAGCGTACTTCTTTTTCTTGCTTTCGTGGTATTCTTGCTAGTTACACTAGCCATCCTTACTGCTCTTCGATTGTGTGCGTACTGCTGCAATATTGTTAACGTGAGTCTTGTAAAACCTTCTTTTTACGTTTACTCTCGTGTTAAAAATCTGAATTCTTCTAGAGTTCCTGATCTTCTGGGCAGACTCTCACACGCCTACCATCGATTCCGGATAGTCT
+
---(---(---//8444899::;7<599A?A;A:;;8:C@D@BBBBBBE@CCECF@D@DDCC@C@CCCCCCCCC?A@DCC2@@;@BBB=BCCE?BBC@CC@BBDBCD@CBBBCBCC@CBB?B@DCCCBBBC=BACC@DDDBCAAACCCCBBCCB@C??>@DAE@CCBCCCCCFACCCDD<C@C>BBDDD5DBCCI;;;CBBBBBBB?BBBB2BBBBC@B@CD@BBBCCBB?B?BBABCC8::BB=BCCBBCBBCBAABBB@CCC@CBCBCD>A>A@BAAB@::
@ATNG8:00773:05887
GATGGTAGGCGTGTGAGAGTCTGCCCAGAAGATCAGGAACTCTAGAAGAATTCAGATTTTAACACGAGAGTAAACGTAAAAGAAGGTTTTACAAGACTCACGTTAACAATATTGCAGCAGTACGCACACAATCGAAGCGCAGTAAGGATGGCTAGTGTAACTAGCAAGAATACCACGAAAGCAAGAAAAAGAAGTACGCTATTAACTATTAACGTACCTGTCTCTTCCGAAACGAATGAGTACGATGAGAGAGCTCTCTCTACCATCGATTCCGGATAGTCT
+
;;@@>@BC?BCABBCBABA@AA;;;/5DC?BBBBBB?B?BBCCBB@=A@<@<@CC;;;;.;>BBDBCBEDBBA;>@9999-9@<@9===2=<@;A999?BBBC?C@??>@CD<@>A>>><<>?@>>>>>D:??AA;>>>@AA@?:?=AAC?AA@AABBB>BBBCAA>@B=@BC<@@BBB9<<=:<<<<<,8:39AAAAB?>>7;8;AAA=A=A::;>=A>>>>>>:>;?@?7???;?;;@000>>>@B@??BCB@@@@@@@??7::???A<A<C@A@>::>>
@ATNG8:00774:05876
GATGGTAGACACGTGTGCTCTCTCGTACTCATTCGTTTCGGAAGAGACAGGTACGTTAATAGTTAATAGCGTACTTCTTTTTCTTGCTTTCGTGGTATTCTTGCTAGTTACACTAGCCATCCTTACTGCGCTTCGATTGTGTGCGTACTGCTGCAATATTGTTAACGTGAGTCTTTGTAAAACCTTCTTTTTACGTTTACTCTCGTGTTAAAAATCTGTTCTTCTAGAGTTCCTGATCTTCTGGTATGACTAGTGTACTACTACCTTCGATTCCGGATAGTCT
+
:;AA>AB@@@BB@<=@;@?>>=;;56666;??9>9990695<9<ABCCCC@DCJB@=A6;;;B=A=?A@AABB<A7>>=9=);?6@998(3;884:<<8?A<>>??@B?BA?>?>9927?>:?;AAA><;:>;>=<=8===@AABAAA888@>>>7;;>:>>1818=9966///919:===*/)7177776(5>>CD7;:;:7;>=;>4::::)899:<68969///;994725555571557/79;<8>@@??@@@@>=====8=89://-/5=7>@=:://
@ATNG8:00777:05866
GTGGTAGTGTCATATGAGAGTGTGTACTCATTCGTTTCGGAAGAGACAGGTACGTTTAATAGTTAATAGCGTAACTTCTTTTTCTTTGCTTTCGTGGTATTCTTGCTAGTTACACTAGCCATCCTTACTGCGCTTCGATTGTGTGCGTACTGCTGCAATATTGTTAACGTGAGTCTTGTAAAACCTTCTTTTTACGTTTACTCTCGTGTTAAAAATCTGAATTCTTCTAGAGTTCCTGATCTTCTGGCTCTCGTAGACAGATAATACCATCGATTCCGGATAGTCT
+
<<A9>>;99::;<==@ABABCCCCCB==B?=4=9=919@9@?@@@B@AB=A@@;95)99999@7A>BBA>A;:19>9>>@@@+<<<6;?;A6=BBB9B:;69@59999<@:?ABCAABD@CCC@BACCBBBE;;7;BBA>BBBAACBBBBB@@@BBB?;;;ACD@C?@@BB@@ABB>B;;;;.;=A=:;;;;*;:DDC8;;A;;:?>B>:?AAA0>999?:A?BC=:;;;;9@<@<BCBBBB8:;@;AAA@@@A@AB@AABBB>BBB@BBBBBB>A?B?BBBDCAA
@ATNG8:00782:05882
GATGGTAGACATATCGTACTCTCTGTACTCATTCGTTTCGGAAGAGACAGGTACGTTAATAGTTAATAGCGTACTTCTTTTTTCTTGCTTTCGTTGGTATTTCTTGCTAGTTACACTAGCCATCCTTACTGCGCTTCGATTGTGTGCGTACTGCTGCAATATTGTTAACGTGAGTCTTGTAAAACCTTCTTTTTACGTTTACTCTCGTGTTTAAAAAATCTGAATTCTTCTAGAGTTCCTGATCTTTCTGGCGCGTATGTATGTCGCCTACCATCGATTCCGGATAGTCT
+
//9;6;??ACCCDCCCCBBCCBBCC>A@@?;@=BABC<@@<@;A<:;;<>:>>@AA<@8@BBC?C?BBA@=;://(//////#/8(3373(38939,7333(371;=>8?A<???@A=??<@@A<@<@@=;;:??<A@A@=>>>@@@@=>=@==;;;;5;==88818:>??A???BF;?===</<4;5;;@@@,::333)--7---798::/88888&8///8/508@<>@@BB8:7;;>==A88838@A>>>>@@@AAB>>>>>>=;?>>4:9::>>;@<A<@@====?
@ATNG8:00783:05867
GATGTTAGCACACGAGATCTCATCGTACTCATTCGTTTCGGAAGAGACAGGTACGTTAATAGTTAATAGCGTACTTCTTTTTCTTGCTTTCGTGGTATTCTTGCTAGTTACACTAGCCATCCTTACTGCGCTTCGATTGTGTGCGTACTGCTGCAATATTGTTAACGTGAGTCTTGTAAAACCTTCTTTTTACGTTTACTCTCGTGTTAAAAATCTGATTTTCTTCTAGAGTTCCTGATCTTCTGGGTGCGCTACAGTCTCTCTACCATCGATTCCGGATAGTCT
+
;;?<<6<AAACBBCBCDBBBBBCCCA@@@CAA<@AAB;@@=@=AA<AABE@BBBBE8;89A@=>A?BA<@AB@;?:BBDCC3A@;??;;1;AAB?CDC@CB@???BBC?BBCCAAAA>ABB@B?BBBAAA>>=A@@B:>>>@???@AAB???>>><@@@<==495;?===???A155777*7-6.5>@AA/>=678-699778=<;:5<<<</:6755666'6;8<<:9---*-4769>AA3:888(59;99A>@@;677C>>:<<7:///==7=7=7??;;;;;
@ATNG8:00786:05902
GATGGTAGTGCGTGAGAGAGAGACCCCAGAAGATCAGGAACTCTAGAAGAATTCAGATTTTTAACACGAGAGTAAACGTAAAAAGAAGGTTTTACAAGACTCACGTTAACAATATTGCAGCAGTACGCACACAATCGAAGCGCAGTAAGGATGGCTAGTGTAACTAGCAAGAATACCACGAAAGCAAGAAAAAAGAAGTACGCTATTAACTATTAACGTACCTGTCTCTTCCGAAACGAATGAGTACTATAGACTATCTGAGACTACCATCGATTCCGGATAGTCT
+
4:=>ADBB@@@@>?>AACCBBA::::6;CF@CCC::6<@=AAA@@@C@CE@H@@@@BACBB+C6@@?@CCCC977)7;;:999$9<<<4::;6;CC?CCCCCCD@@>@@DD@CDD?BBBBCBCCCCCCCBBCC?CCCC<@@BBDD@@>B?B@@>ACCCCBCC@CCBCBB?BB@BBB>AABBB=A@?;999989%9@;?>>?DCCAA;@<@ABA7:5:<A@@=@CCBBBB?C?BAC=DCC?BBBAAABAAAACACAACCCC???BBBB?B>@>CD?B?A?CCCB999
@ATNG8:00789:05878
GATGGTAGCTCTGCTCTGACTCTCGTACTCATTCGTTTCGGAAGAGACAGGTACGTTAATAGTTAATAGCGTACTTCTTTTTCTTGCTTTCGTGGTATTCTTGCTAGTTACACTAGCCATCCTTACTGCGCTTCGATTGTGTGCGTACTGCTGCAATATTGTTAACGTGAGTCTTGTAAAACCTTCTTTTTACGTTTACTCTCGTGTTAAAAATCTGAATTCTTCTAGAGTTCCTGATCTTCTGGATACACTCATGTGCACCTACCATCGATTCCGGATAGTCT
+
43<>7@CBA;6696=BCBCCCCCAAAA@AB:;6;@@<<BC@C@BBBBCCC@CCCCC@CAC@AAACABCBDCBBBC?BCFEF3BB@BDIF?BCBC>B@C=A@8;;@CCDACCCCCCBB>BBB?CACDCBBBCC@BBBB@CCDCDCBBBCCBBAAAC?CCC@CB?C@CCCBBCCDJDCCCCC:C?B?BBBBB0BBCCC?HCBBBBAAAC@CGIM5DAAAAAC@DC@BBBBAAA?A>AABEEE?@@EACCCBBCCDCBBABBBC?BB@=@000AA<@<@;BCCC@??
@ATNG8:00792:05879
GTTGGTAGCAGACGTGACAGAGCGCCAGAAGATCAGGAACTCTAGAAGAATTCAGATTTTTAACACGAGAGTAAACGTAAAAAGAAGGTTTTACAAGACTCACGTTAACAATATTGCAGCAGTACGCACACAATCGAAGCGCAGTAAGGATGGCTAGTGTAACTAGCAAGAATACCACGAAAGCAAGAAAAAAGAAGTACGCTATTAACTATTAACGTACCTGTCTCTTCCGAAACGAATGAGTACCTCTCAGACGCTCGTCCTACCATCGATTCCGGATAGTCT
+
<>@C?BBBBBCCDCCCBBBBBCCCC@CCC:CDCE@@?@@BBCCCBB?BC@C@CCAAACCC2C?CCBBBDDCBBB;@@;;;;;*;B>E4;;;6;CCADCCBBBDDD@C?BB?BDD?A?BACCCDCBBDCBBBC?AA@?;@A@@AB??=@AEBB?ADDECAAC?CCCBBB?BB?BBB9::BBB;?=<;::9999%9?>A?>?EAA@<3:388<<*/,/<@@A@CCBCBDB?B?BBD>CBB?BCCCBAA?BBBBAAA??AAAAAA;A@@<@777AA=D<A<AAAA???
@ATNG8:00793:05905
GATGGTAGCAGACGTGACAGAGCGCCAGAAGATCAGGAACTCTAGAAGAATTCAGATTTTTTAACACGAGAGTAAACGTAAAAAGAAGGTTTTACAAGACTCACGTTAACAATATTGCAGCAGTACGCACACAATCGAAGCGCAGTAAGGATGGCTAGTGTAACTAGCAAGAATACCACGAAAGCAAGAATAAAGAAGTACGCTATTAACTATTAACGTACCTGTCTCTTCCGAAACGAATGAGTACTGCGTCTCACTCTCGCCTACCATCGATTCCGGATAGTCT
+
/334.44;4445:444545:<9565.559499555:7<59;:00/8475053/////////#/1677998;:9::3335====+<<=A5>>>0?9<=@::9??=<@;?>;;7;BC=@@CDCCCCCCBBBBB@@=@AAA=@@AAB@?A?C@C<<;;DBABBBA?BA@A?A?A@?B??9?;;:=769;6/0,/9:1:=7555888///5:4////161688784:<<:9//)/)/88/8:95:>=?@AA988;=779//////4538<<7;>:<;:290403;;<<><
@ATNG8:00802:05885
GATGGTAGGCGAGGAGTGAGACGCAGTACTCATTCGTTTCGGAATGAGACAGGTACGTTAATAGTTAATATGCGTACTTCTTTTTCTTGCTTTTCGTGGTATTCTTGCTAGTTACACTAGCCTATCCTTACTGCTGCTTCGATTGTGTGCGTACTGCTGCAATATTGTTAACGTGAGTCTTGTAAAACCTTCTTTTACGTTTAACTCTTCGTGTTTAAAATCTGAATTCTTACTAGAGTTCCTCGATCTTCTGGTGTCTGATCTGTATCACTACCATCGATTCCGGATAGTCGTATCC
+
/9::<;;@:>:.-(---668999>===>===65.5599,5;7<1565:<<5609@:99.4.4/993969///9996794899::+9<;>3333&3:::05586<A:=?>8@@<@3339996+..885;5;99//..32,38--(---568=555>5553//*/86066)-)----//577175555&206.2222&28:99)2,2778466=566(78:-8<<8/+/777)//655<AA;A:5225;;94755(,,,,225699999:888;9=:>>>?AA18187<79,,,,,2(,(
@ATNG8:00812:05867
GATGGTAGGACGAGCGTCTGAGAGGTACTCATTCGTTTCGGAAGAGACAGGTACGTTAATAGTTAATAGCGTACTTCTTTTTCTTTGCTTTCGTGGTATTCTTGCTAGTTACACTAGCCATCCTTACTGCGCTTCGATTGTGTGCGTACTGCTGCAATATTGTTAACGTGAGTCTTGTAAAACCTTCTTTTTACGTTTACTCTCGTGTTAAAAATCTGAATTCTTCTAGAGTTCCTGATCTTCTGGGTGCGCTACAGTCTCTCTACCATCGATTCCGGATAGTCT
+
4:<>=CAA>;99<=;;>:::9:AB?BBAAC;;7;BBB<BB=@>ABCCEC@<@>A00-0;AAAC?CACBBAA000=;==?>>,/0/,5?<@6>=BA>BA@<?A6:;ABBD@BBCCBBBB>BCB>A=BBAABB@@=@BCC@BBBA@@AABAAABBBCC?AAA@CCAE?BBCBBBCCCAEBBBB3A>A=@ABBB2BCEHJ>C;<;A@A>>=2::::':==:949=BA=@@@@@?A=A=ABABBB=@;<;0;AABBCBCCCBBBBABBBB?A@@BBB@D?C@CB@@@;:
@ATNG8:00812:05894
GATGGTAGCGCGACGAGCGTAGACCCAGAAGCATCAGTAACTCTAGAAGAATTCATGATTTTTAACACGAGAGTAAACGTAAAAAGAAGGTTTTACAAGACTTCACGTTAACAATATTGCAGCAGTACGCACACAATCGAAGCGCAGTAAGGATGGCTAGTGTAACTAGCAAGAATACCACGAAAGCAAGAAAAAAGAAGTACGCTATTAACTATTAACGTACCTGTCTCTTCCGAAACGAATGAGTACGATGAGAGAGCTCTCTCTACCATCGATTCCGGATAGTCT
+
4;;;::;;4444;9::;?;;>;9;;39:;.55555<554.4444:::5;:)-(-,,,-----$-0889888:///;27///;;;)/3,3,333&399388//(///9:47578588::>>99?@9959=@999:;4:::;?BDC@A@CC@B?@00+0@<<>@AD8;;A?>?398<??7,77333(399,33;;;;%998333;?:===000/9::(/)//0=>;CA@@?@@:<6:::3:00*00;:;=>?==<<>>???>>;;;>>:@?==87665-56<4<<9:5//
@ATNG8:00767:05948
GATGGTAGCAGACGTGACAGAGCGCCAGAAGATCAGGAACTCTAGAAGAATTCAGATTTTTAACACGAGAGTAAACGTAAAAAGAAGGTTTTACAAGACTCACGTTAACAATATTGCAGCAGTACGCACACAATCGAAGCGCAGTAAGGATGGCTAGTGTAACTAGCAAGAATACCACGAAAGCAAGAAAAAGAAGTACGCTATTAACTATTAACGTACCTGTCTCTTCCGAAACGAATGAGTACTGCGTCTCACTCTCGCCTATCATCGATTCCGGATAGTCT
+
=BBC?CDBC@ACBBCBCFBCCCCA>=AAB@CBBDCC@C@CCCCBAA?CC@A@ACCBBCBB3B?BBBBCCCC???8>@:;;;;*;D=B?BBB;BJFDCCCCCAA00,0=@@<ACCACBBBFFDCCCCCDBBBB@CCCC=@@DBBBAA?C?BBB?BDCCCCCC?CCCBCC@CC@>>>>AACCD>B??<>BDDD2BA?A@@@CCAAA=A:@@AB:=:>BCCC?BBBBBBB@C@BBB=BBB?BBDCCCCAAABAAACBBBAB@AA?BCBCDBBBBC@B?AAECDC::9
@ATNG8:00774:05917
GATGGTAGTACATGATAGACGACACCAGAAGATCAGGAACTCTAGAAGAATTCAGATTTTTAACACGAGAGTAAACGTAAAAAGAAGGTTTTACAAGACTCACGTTAACAATATTGCAGCAGTACGCACACAATCGAAGCGCAGTAAGGATGGCTAGTGTAACTAGCAAGAATACCACGAAAGCAAGAAAAAGAAGTACGCTATTAACTATTAACGTACCTGTCTCTTCCGAAACGAATGAGTACGATGAGATCTCGTGTGCTACCATCGATTCCGGATAGTCT
+
5=<<?AAA@A@BBBBCCCBBBC@@A>AAC?BBBBBB@D@CBCBBBC@AA?@@@@;BBCBB5C@CCCCCCBCCCE9B?:9:::';C>C?BB@7B@?7;AAACCCBB?B@CB?BDD?BAAACCCCCCCBBBBBB?CEGD>BACECBBB?G@CAA>ADDCBBDD?BBBCDD@AA?AAA=@AAA@<AA@<??>?>1>A?BAAABCBBB?B?BBCC>A>A>BBB@CCDDBCC>@>@BB>CCD@BAACCCBBBBB@@@BB===BB@=>>CC@AAA@@@<A=A<AAAC998
@ATNG8:00777:05941
GATGGTAGTGTCATATGAGAGTGTGTCTCATTCGTTTCGGAAGAGACAGGTACGTTAATAGTTAATAGCGTACTTCTTTTTCTTGTCTTTCGTGGTATTCTTGCTAGTTACACTAGCCATCCTTACTGCGCTTCGATTGTGTGCGTACTGCTGCAATATTGTTAACGTGAGTCTTGTAAAACCTTCTTTTTACGTTTACTCTCGTGTTAAAAATCTGAATTCTTCTAGAGTTCCTGATCTTCTGGAGATACACATGATACTCTACCATCGATTCCGGATAGTCT
+
////)/88>A:66===???==<<<9555954.5::><BB@=9==><<<<5:7///)/)//9:6<8<>>>BBB??<9<888'..*---891:;==:==>:>>;666=BCGCGCFGGCB@BBB>B>BCCDBCCCABCGC@CCDDCBBCCCCCCCDCD?CCC@CB>@<@@A?==@00-0@DCC;B?D@BCCCC2BD@@@;ABABBDCBBB=A@@@0@CCBB@C?CC@CBCDCCC@CA@@@CCC?CBB?BBCDCCBBBCDDDBBBCBBB@C@@@CC?D?C=@ACECCA
@ATNG8:00785:05920
GATGGTAGCGCATATCAGCGCAGCCCAGAAGATCAGGAACTCTAGAAGAATTCAGATTTTTAACACGAGAGTAAACGTAAAAAGAAGGTTTTACAAGACTCACGTTAACAATATTGCAGCAGTACGCACACAATCGAGGCGCAGTAAGGATGGCTAGTGTAACTAGCAAGAATACCACGAAAGCAAGAAAAAGAAGTACGCTATTAACTATTAACGTACCTGTCTCTTCCGAAACGAATGAGTACGATGAGAGAGCTCTCTCTAATCGATTCCGGATAGTCT
+
BB@A>A:6:BDECBBBBBBBBCCCC=CCC?CCCCCB?B@CCDCCCC?CD?A?@@@9::::*;>DCHDDCCCAA>6?B9::::*;C@@<@>>70007<@>CCCCCBGE@BB>BCC?CCCCCCCCCCCCCCBBC@CCDCC@CDCCCCC@C@CCC?CDCCBDCD@CCCBBA?BC@BBB>AABCA>?>?;>BBBC3BC?CAAABBBBB?B?BBCD>@>?CCBC?BCCCCDD=@>@BB<BEE@CBABCBBBD>?>CBBBBCBB?@@CCC?AACA@;?<A;A@??;;;
@ATNG8:00796:05956
GATGGTAGTATATCGCGTCGCTATCCAGAAGATCAGGAACTCTAGAAGAATTCAGATTTTTAACACGAGAGTAAACGTAAAAAGAAGGTTTTACAAGACTCACGTTAACAATATTGCAGCAGTACGCACACAATCGAAGCGCAGTAAGGATGGCTAGTGTAACTAGCAAGAATACCACGAAAGCAAGAAAAAGAAGTACGCTATTAACTATTAACGTACCTGTCTCTTCCGAAACGAATGAGTACTATAGACTATCTGAGACTACCATCGATTCCGGATAGTCT
+
45<<9=CCCCBBA@@C@?@=AAADG@BAC?@@@@@@:@;@A@;<;B>BC?B?BB;;:CCD5E@CB@AABBD?@?;@>@CCBB5BB?C?BBB<BCC@BBCCBBCBB=?=?C?BBC?BBABCCCCCCDCDCDBB?BCBB?BABBBBBB?C@CAA>BCCCBAAC?AAACCC@AA>ABB;????>8>>?;?DDDC2CC?C@@ACAA>><><??AA:>:>AAAA@CCBBBBB>A>AGD>D??<9::AAACCBDCCCBA?@BCC???BBBB?C@@@BB?B?B?BBCA887
@ATNG8:00798:05927
GATGGTAGATACTCGCTGATACACCCAGAAGATCAGGAACTCTAGAAGAATTCAGACTTTTAACACGAGAGTAAACGTAAAAGAAGGTTTTACAAGACTCACGTTAACAATATTGCAGCAGTACGCACACAATCGAAGCGCAGTAAGGATGGCTAGTGTAACTAGCAAGAATACCACGAAGCAAGAAAAAAGAAGTACGCTATTAACTATTAACGTACCTGTCTCTTCCGAAACGATGAGTACTATAGACTATCTGAGACTACCATCTATTCCGGATAGTCT
+
BBBB<;<@<:::=5455<666>=<;3;59.5>@@<<8;800////71:<7:6:===:999&0)/---7---,--(--//99.996:1888.8994988777733.36<;4:33.3377@A;;;<59599958=<<A9==<<<<:=1:5;?@;?CB?@?>@999877@8??=@?=8;8771733,377;;;%;9<393?===:5;::75992;7//0@@;>BB?:0068)--9/----666;<=====>=====<@@@AABBB@=@0////)/5:;?ACE977
@ATNG8:00800:05948
GATGTAGCAGACGTGACAGAGCGCCAGAAGATCAGGAACTCTAGAAGAATTCAGATTTTTAACACGAGAGTAAACGTAAAAAGAAGGTTTTACAAGACTCACGTTAACAATATTGCAGCAGTACGCACACAATCGAAGCGCAGTAAGGATGGCTAGTGTAACTAGCAAGAATACCACGAAAGCAAGAAAAAGAAGTACGCTATTAACTATTAACGTACCTGTCTCTTCCGAAACGAATGAGTACCTCTCAGACGCTCGTCCTACCATCGATTCCGGATAGTCT
+
;=BCBABCCCBBBCCBBBCCCCCC?EEC@DDCCBC@B@BACCCDD?BB?B@CBBBBBCC3B@BBBABDBCAA@:???ABBB2BB@B6;;;6;CC?CBDCCCECB?B?CD@CBB?BBCCCBCCCCBBBCCCC@CCCB@BBCBCCBB>C?CBB@BCBBBCCC?AABBBB@BC@>>??BBAAA<AAA=@AAAA3AC>B?>>CDD><8=<@@AA<><>AC@@=@CCCDBB?B?BCC=BBA>ABBBBDC?BBBBBBBBB@@AAAA=CBA;?9::AD<A<A=@@@@==<
@ATNG8:00803:05912
GATGGTAGTACATGATAGACGACACCAGAAGATCAGGAACTCTAGAAGAATTCAGATTTTTAACACGAGAGTAAACGTAAAAAGAAGGTTTTACAAGACTCACGTTAACAATATTGCAGCAGTACGCACACAATCGAAGCGCAGTAAGGATGGCTAGTGTAACTAGCAAGAATACCACGAAAGCAAGAAAAAAGAAGTACGCTATTAACTATTAACGTACCTGTCTCTTCCGAAACGAATGAGTACTGCGTCTCACTCTCGCCTACCATCGATTCCGGATAGTCT
+
3:;<?CCCCCBBA@@CABDCBBCCC@CBB?;;;5561615==;;;B@BB?C?AA@;;;;;*9=@CDCHCCBCCC>CCBBBBB5CD@D@CCC;CCC@CBBCCCEBB@B@BC@BCC@CBCCCCCCCCBBBBCDD@DEDD>@@CCBBBB<A>AAA>BDCCCCCC@CCBABC?BB@BBB588887*:>>;::::::%:>;>:49BBCFB?A>BBDK=@>?CFAB@ACBBBBB?C@DDD>CBB@CBCCCCCBBBBBBCCABAD@??C@BBB@CBBBBC?C?C?BBBA:::
@ATNG8:00811:05924
GATGTAGACATATCGTACTCTCTGTACTCATTCGTTTCGGAAGAGACAGGTACGTTAATAGTTAATAGCGTACTTCTTTTTCTTGCTTTCGTGGTATTCTTGCTAGTTACACTAGCCATCCTTACTGCGCTTCGATTGTGTGCGTACTGCTGCAATATTGTTAACGTGAGTCTTGTAAAACCTTCTTTTTACGTTTACTCTCGTGTTAAAAATCTGAATTCTTCTAGAGTTCCTGATCTTCTGGCGCGTATGTATGTCGCCTACCATCGATTCCGGATAGTCT
+
<=AAAEDCBBBCCCCBBDABBBCCCCBBB;:5;@@B;@C@D@CBBBCCB@CCCAA?B?BBBB>B>BBBBBBBCC?BBBCB2@@<A7782:DAA@ACC@CC:>>BBBB?CAAABCAA8<=>8<;=@@@A@??<>>>B376?<==>>>>AAAAABB8==A;@@;?;ADD??>???=>>>DC;D<A<?????/9=9991://///:>>B<ADDD/A=>=@7;6;@<@@AAAAA=D8==ABBB<A;:6:=>>>AAAAA;:9==<6<;=7:::=;;5;:>:=>>@@AA
@ATNG8:00768:05985
GATGGTAGTATCTGTCTACGAGAGCCAGAAGATCAGGAACTCTAGAAGAATTCAGATTTTTAACACGAGAGTAAACGTAAAAAGAAGGTTTTACAAGACTCACGTTAACAATATTGCAGCAGTACGCACACAATCGAAGCGCAGTAAGGACGGCTAGTGTAACTAGCAAGAATACCACGAAAGCAAGAAAAAGAAGTACGCTATTAACTATTAACGTACCTGTCTCTTCCGAAACGAATGAGTACGAGAGAGCACACGTGTTACATCGATTCCGGATAGTCT
+
66686<95;9?;@@BCBBB@@A9997<>A;@@;;9<8=8<<=<<<<?<<7<7;:::;;;;+;8<=;<;;;;787)8;9;;;;';@<?5;::*9@@@CBFCCBB@@?@?BB@BCD@DCCCCBBCICCCD;;;DADDBB?BCEDCAAA?B?B:;:;BACCAA?>A@?@@A>AB@BBB<>>@@@99:9?@@ABB2BB?BBEBBB>>>=A=@=>><@=?;@@B?B@??A@@=@<@>>8000*0000ADCCBBBBBBBBE>>:=//*/;;<>997<<8=<>>>A:;:
@ATNG8:00779:06003
GATGGTAGTGATACAGATCAGACACCAGAAGATCAGGAACTCTAGAAGAATTCAGATTTTTAACACGAGAGTAAACGTAAAAAGAAGGTTTTACAAGACTCACGTTAACAATATTGCAGCAGTACGCACACAATCGAAGCGCAGTAAGGTGGCTAGTGTAACTAGCAAGAATACCACGAAAGCAAGAAAAAGAAGTACGCTATTAACTATTAACGTACCTGTCTCTTCCGAAACGATGAGTACTGCGTCTCACTCTCGCCTACCATCGATTCCGGATAGTCT
+
-6--(-68@CBBB=C@?BBBCD>>@9>A@<;::9=9.5.4444<<A=@@AD=99773333$35;<?ACA@A:77,99;<>A?+==5::??@7@BC?CBBACDCAA?B@CEAB@@@DCEBBBBCCGGCCBBBB@DBBB@BBAA@@@A=B=;;7;BBBCDDE@CCDCCB=@?<?AA=A@AAA8998337778(7<8?AAABA@B@-0-0@@C>C@ABCCC?AA@?9996:79AA9>;;:CCD@@@::9?@?@B???BBCCB?BAA=AAABBB@B@F@CCCC;;;
@ATNG8:00782:05983
GATGGTTGCTCACGTACGTCACACGTACTCATTCTTTTCGGAAGAGACAGGTACGTTAATAGTTAATAGCGTACTTCTTTTTCTTGCTTTCGTGGTATTCTTGCTAGTTACACTAGCCATCCTTACTGCGCTTCGATTGTGTGCGTACTGCTGCAATATTGTTAACGTGAGTCTTGTAAAACCTTCTTTTTACGTTTAACTCCCGTGTTAAAAATCTGAATTCTTCTAGAGTTCCTGATCTTCTGGGATGTGTGCGCAGTGCCTACCATCGATTCCGGATAGTCT
+
<ABB>A>AA@BB@A@C<<<@CCBDCCBB;;;B?BBBB3BB5;4;5:<>DD?AB?@@>B@CFCC?CAFGCBBCCCCACDBCC3@@<@;;;0:AAC>@@@=@@<@A@?;:59???@CAA>ABBAE@BB999?@@<A???>AABBCBC>>?AA@:8885;=>:??7;6:@@>>>AAA;=:99:-86=/65<<;(56659(/)/87;0/..929999)55...26..2+222555739597778722577(6556:<<;9975335)..769799./)/483788:AAA
@ATNG8:00788:05973
GATGGTAGTGTGGTCTCTGAGAGTAGTACTCATTCGTTTCGGAAGAGACAGGTACGTTAATAGTTAATAGCGTACTTCTTTTTCTTGCTTTCGTGGTATTCTTGCTAGTTACACTAGCCATCCTTACTGCGCTTCGATTGTGTGCGTACTGCTGCAATATTGTTAACGTGAGTCTTGTAAAACCTTCTTTTTACGTTTACTCTCGTGTTAAAAATCTGAATTCTTCTAGAGTTCCTGATCTTCTGGTATGTGTGCGCAGTGCCTACCATCGATTCCGGATAGTCT
+
6600)//44;4/)////////55555555555;.4333(5;8>9>>===?@:==;56166<<<=8<8<>;;;<<<<===@@@+;;49555)5556166>:<;8<6555>99?;;555<7;>?=A<AA?>AB;;4;:@@;@BCA@;;;::9@BCBBB?C@@=@A@C>BB;9:AB;;99BBDD4>29259999(9=99D299B<>>>00/27<77'7:995155:<4596995>8>3:444445:::5<>6656<556===>>>:B<@9>888AB>B>B>B@@BCCC
@ATNG8:00800:05993
GATGTTAGAGTATCATGTGTATCTCCAGAAGATCAGGAACTCTAGAAGAATTCAGATTTTTAACACGAGAGTAAACGTAAAAAGAAGGTTTTACAAGACTCACGTTAACAATATTGCAGCAGTACGCACACAATCGAAGCGCAGTAAGGATGGCTAGTGTAACTAGCAAGAATACCACGAAAGCAAGAAAAAGAAGTACGCTATTAACTATTAACGTACCTGTCTCTTCCGAAACGAATGAGTACTATAGACTATCTGAGACTACCATCGATTCCGGATAGTCT
+
==CAA?CCCBBAABCBC@ABCICCB?B@@>@CCB;:8;>ABDCICC?BB?B?BAA@@@@@0@?CCCCFCCFA@?:>A?????,@B?CIDDD;CED>BBCCCDB??>@@CC?CBA?BBDBBBBCCCCBCCCCCACABA?BBBBBBBD@D?C99;:BBBBBBB@CCCCCB?BB?BBC=?????5???=AADCD3AA?BAAACFCBA>A?AABA7;5;ABBB@BCBBBDD=A>@BB<ABB?;::?@@DBBBBEDBAADDDEBBABBBB@CBBCCC?C?C=BBCC:99
@ATNG8:00810:05976
GATGGTAGGACGAGCGTCTGAGAGGTACTCATTCGTTTCGGAAGAGACAGGTACGTTTAATAGTTAATAGCGTAACTTCTTTTTCTTTGCTTTCGTGGTATTCTTGCTAGTTACACTAGCCATCCTTACTGCGCTTCGATTGTGTGCGTACTGCTGCAATATTGTTAACGTGAGTCTTGTAAAACCTTCTTTTTACGTTTACTCTCGTGTTAAAAATCTGAATTCTTCTAGAGTTCCTGATCGTTCTGGTATACACACTCGCTCGCTACCATCGATTCCGGATAGTCT
+
33:;5:@@<>8<998444844488.4499;5526;;>6<<?@<?@?A?<@8996@@@:B@BBCD=A?AC@@A::49A:>>>>>+==@6555=)949;555/)//)////799><<<<;;9.444.46555;>;<<8A<==9@@==<000===>ABBAA>A;;5;B4;4::>@>@A;;4;;;;;.;5;4:;;;;*;9BBB4::??A=;666<@@@@+===6629<@><@A;::::;>;>@?@9992945.555555::::=544844444.49333:69294998;@=<
@ATNG8:00812:06005
GATGGTAGTACATGATAGACGACACCAGAAGATCAGGAAACTCTAGAAGAATTCAGATTTTTTAACACGAGAGTAAACGTAAAAAGAAGGTTTTACAAGACTCACGTTAACAATATTGCAGCAGTACGCACACAATCGAAGCGCAGTAAGGATGGCTAGTGTAACTAGCAAGAATACCACGAAAGCAAGAAAAAAGAAGTACGCTATTAACTATTAACGTACCTGTCTCTTCCGAAACGAATGAGTACGATGAGAGAGCTCTCTCTAATCGATTCCGGATAGTCT
+
8877178;;;A?>6555477////7)//94999;99.55)59<;;4;544.45889555555#55::<9;;>00/;1///////$/93:7>@@2=<<=<;665;<////8;;7=;@7;>>:@@;?BCBBCCBBB@CA;;9;CCCCGCCAC@C;<:;CCBCCDCACBBCCB@BB?BAA??=9::/7<=9>BFEDD(BB?BA@BBBCBB?C<?@??@C???A@A=@BB@@AD@D>ACC?CBB@BBBBCBBBB???AABB@??BAAAAAB?BBACC?B:?;?AABB>>
@ATNG8:00765:06030
GATGGTAGCGCATATCAGCGCAGCCCAGCAAGATCAGGAACTCTAGAAGAATTACAGATTTTTTAACACGAGAGTAAACGTAAAAAGAAGGTTTTACAAGACTCACGTTAACAATATTGCAGCAGTACGCACACAATCGAAGCGCAGTAAGGATGGCTAGTGTAACTAGCAAGAATACCACGAAAGCAAGAAAAAAGAAGTACGCTATTAAACTATTAACGTACCTGTCTCTTCCGAAACGAATGAGTACGATAAGATCTCGTGTGCTACCATCGATTCCGGATAGTCT
+
338:5<?::;AA<==<45444449909555.555;;;.6.6=<544:.//17)///77<<<==%505555>>=555?7==::???,=A5;29<=.===;>=<<;;9==8==:949@A8BCBBBBABBCC@@BB;<7<@AA<@B@@@@@@?C@CBB@BBBCCC;;;<BBCCF?@??B::8:A@@@;::9999999:%9>9998@?>???299+9>>@5998DCBBA@@@@>?@;@<@AA:@@A=A99:A@@C@@?=>???ABCBBB@>>AB?B888>>:?;>;>==A;::
@ATNG8:00771:06017
GATGGTAGTGTCATATGAGAGTGTGTACTCATTCGTTTCGGTAAGAGACAGGTACGTTAATAGTTAATAGTACGTACTTCTTTTCTTGTTCTTTCTGTGGTATTCTTGCTAGTTACACTAGCCATCCTTACTGCGCTTCGATTGTGTGCGTACTGCTGCAATATTGTTAACGTGAGTCTTGTAAAACCTTCTTTTTACGTTTACTCTCGTGTTAAAAATCTGAATTCTTCTAGAGTTCCTGATCTTCTGGGATGTGTGCGCAGTGCCTACCATCGATTCCGGATAGTCT
+
39:;7<<DBB?;:<9:555;>>=>=6666;;;68886/22),,(,,,,,--(/////7;5;;0;55.55599999955.5///&/;)//)/::1://6>9;;B;=B?BBB;:;@CCCCDB;<7<AB>B@CCCCABBC@CCEC>AABCCDCCCCBBBCBBB?AAA?BC@C@BBAAACCCC@CDCCC;B@B>@@@@?,?@AAB=BBCBCBBBCG@DDCC3CBBAA>A@CIACCCCCCC@C@CCCCDD@CCCC<B:::@BBBAAABBBC@CCFA<;=BCCAD@F@BCBBB;;
@ATNG8:00772:06040
GATGGTAGTATAGAGCTCTACATAGTACTCATTCGTTTCGGAAGAGACAGGTACGTTAATAGTTAATAGCGTACTTCTTTTTCTTGCTTTCGTGGTATTCTTGCTAGTTACACTAGCCATCCTTACTGCGCTTCGATTGTGTGCGTACTGCTGCAATATTGTTAACGTGAGTCTTGTAAAACCTTCTTTTTACGTTTACTCTCGTGTTTAAAAATCTGAATTCTTCTAGAGTTCCTGATCTTCTGGGTGCGCTACAGTCTCTCTACCATCGATTCCGGATAGTCT
+
398969<@BBB;;555:;>>;<=?BDEECCAA=@A@@6@A;@<A@?A@?@>ABAAD?@=@BAA?B>AABC@@<::633333$3938373(3>;?393>8?@?AB@ABA>?777A?BB@AAA:><>@?;;:??<:;:>:=<=><<?>>>@<:////+///59=1816<<766>>=9;;:98*74;6;9<<<.65===6;;;///7857709A=A.98:67375//-.;99>9@;A;AAA???<=<;;1///;<;@;;;???AAA:::16///8606-3-///5665
@ATNG8:00784:06014
GATGGTAGAGTACAGTGTAGTAGACCAGAAGATCAGGAACTCTAGAAGAATTCAGAATTTTTTAACATCGAGAGTAAACGATAAAAAAGAAGGGTTTTTACAAAGACTCACGTTTAACAATATTGCAGCAGTACGCACACAATCGAAGCGCAGTTAGGATGGCTAGTGTAACTAGCAAGAATACCACGAAAGCAAGAAAAAGAAGTACGCTATTAACTATTAACGTACCTGTCTCTCCGAAACGAATGAGTACACATCGTCGTGTCGTGCTACCATCGATTCCGGATAGTCT
+
5BAB?C;@@A=<<;;;==<99995516<>9<BA:;9.92/99///;6::::5/0//)/0000#/)/88883333888/8////6666$//(//(3999'7333(3833397333(2+26475515:;:>FDIBBAB@@@@@;@A@@=@@?>@?=:=@;@;:6;BABBCBA>AAAAAB=?>;7778=@??>8@8848ACCD3BB?B999B?>:949:==>?7:4:AB@@>@BBBBBBC?BBB>B??=@CEBBBAAABDBBBCBCCBBBDAAACC?BBAABC@D?A?BBCA999
@ATNG8:00789:06033
GATGGTAGCGCACACATAGATACAGTACTCATTCGTTTCGGAAGAGACAGGTACGTTAATAGTTAATAGCTGTACTTCTTTTTCTTGCTTTCGTGGTATTCTTGCTAGTTACACTAGCCATCCTTACTGCGCTTCGATTGTGTGCGTACTGCTGCAATATTGTTAACGTGAGTCTTGTAAAACCTTCTTTTTACGTTTTACTCTCGTGTTAAAAATCTGAATTCTTCTAGAGTTCCTGATCTTCTGGGTCTCTCTCTCACGCACTACATCGATTCCGGATAGTCT
+
6;;;=A@CCCAA::;CBBBBBCBAAABB<:;>5?:;>5==8<8;@@@@AB>BAB?;6;8??;B9CADBB;;:B@>=5=:<<?1<B<A;;;6;>BC@BBB?BB89:?A@@=ACB@@?BB?BBE?B>DDDCEC;;9;@@B?BDHCCGBBCDDBB;;;B>A;;:;B?B?BCBAACB@@=99999*54999@@@@,@=0000+0/79<<666;6;===+<<=;;7;=B@?BB@AA?@<@?BDCDDE@BBCB<BBAAAA@DBAAA@AA@@A@A@AA;<7;>B?BBBBCBC
@ATNG8:00799:06011
GATGGTAGCATCATGCATATCTCACCAGAAGTTCAGGAACTCTAGAAGAATTCAGATTTTTAACACGAGAGTAAACGTAAAAAGAAGGTTTTACAAGACTCACGTTAACAATATTGCAGCAGTACGCACACAATCGAAGCGCAGTAAGGATGGCTAGTGTAACTAGCAAGAATACCACGAAAGCAAAGAAAAAGAAGTACGCTATTAACTATTAACGTAACCTGCCTCTTCCGAAACAAATGAGTACCTCTCAGACGCTCGTCCTACCATCGATTCCGGATAGTCT
+
5BBB@BCCDCCCBBBBDCDCCCCCD?BBC@CC?CCF@EABBBBBBC@BC@B@BB@?==>=,=;@AB???BA???5<<99777$73,3,333+38=6<@AA???A=:=<??;===:??:;;>??AACC>;::A=BB??;?@BC??8818;A895:???AA>>=@@@@BB?BB@AAA?BBBAA8>978(88665'6:6<788A?===9=:=?@A=D9:6//+/7<<@<???>A<???8??A;?>>B775<@@@=;:;?BBBAB@E=@>>;>:??AB<@=@=@@AAB??
@ATNG8:00799:06023
GATGGTAGAGTACAGTGTAGTAGACCAGAAGATCAGGAACTCTAGAAGAATTCAGATTTTTAACACGAGAGTAAACGTAAAAAGAAGGTTTTACAAGACTCACGTTAACAATATTGCAGCAGTACGCACACAATCGAAGCGCAGTAAGGATGGCTAGTGTAACTAGCAAGAATACCACGAAAGCAAGAAAAAGAAGTACGCTATTAACTATTAACGTACCTGTCTCTTCCGAAACGAATGAGTACTATAGACTATCTGAGACTACCATCGATTCCGGATAGTCT
+
/4<<9>BCCBBCBBDCCEBBBCDCC@CCC@CCCCBB>B@CCCBBBD?CC?B?BBBBBCCC3C?CBB@AABBBAA9??;;;;;*;E>C5;;;.;AD>CBACCCGBB?B@DD@CCC?BBBBCCCCCCCCDBBBB?CCBB>AACBBBBB?C@BBB?CCCCDDAA>BCCBBC?BD@>>??AAA@A9@==9::999.:A?CBAABA@@@8:7;DAA5;5;=@AA?@@@@ABD?B?CBC=A??=999@@BBFEDBBBBB@@CCCBBBBBCB?C999BB<@=@=@AAA999
@ATNG8:00802:06030
GATGGTAGCAGACGTGACAGAGCGCCAGAAGATCAGGAACTCTAGAAGAATTCAGATTTTTAACACGAGAGTAAACGTAAAAAGAAGGTTTTACAAGACTCACGTTAACAATATTGCAGCAGTACGCACACAATCGAAGCGCAGTAAGGATGGCTAGTGTAACTAGCAAGAATACCACGAAAGCAAGAAAAAGAAGTACGCTATTAACTATTAACGTACCTGTCTCTTCCGAAACGAATGAGTACGATGAGAGAGCTCTCTCTACCATCGATTCCGGATAGTCT
+
-/9:6::::889/////779;=>@G<CCC@CCCCDC@C@CCB@BAA=??;@?@ABBBBAB.@699>898????@9>=A@???0?A>@2:;;-;AC;@:99CBCCC@C@BD@BBC8;;@@AABCCBBBBCA@C@BB;;9;AA@AABC?C@CII@C@@@BCFE>AACCCC>BB>@@;=@A?@@<@@>;9999:(9A>BBBBCC>===@5;;;93:5;>@@@=@BBCEBB?B?BBC>CBB>AAAAB???BBB9::BCAA>>?>=>=@@=?===BB=B;?:>>A>==?
@ATNG8:00770:06096
GATGGTAGCTATACGTATATCTATGTACTCATTCGTTTCGGAAGAGACAGGTACGTTAATAGTTAATAGCGTACTTCTTTTTCTTGCTTTCGTGGTATTCTTGCTAGTTACACTAGCCATCCTTACTGCGCTTCGATTGTGTGCGTACTGCTGCAATATTGTTAACGTGAGTCCTGTAAAACCTTCTTTTTACGTTTACTCTCGTGTTAAAAATCTGAATTCTTCTAGAGTTCCTGATCTTCTGGTCTACTACACTGTACTCTACCATCGATTCCGGATAGTCT
+
5=;<<BBBBBBCBBBCCCCCCEFCBD;;;B;;5;BBB;BC=A?ACCBCBB>BBBAA@B?BBCC@C@CC?@@CBAA?99999)9<>A@@A<ACCC?ABB@CC?ABBCBB?BCBBCCAA>ABB?B?BB@BBA=>=BA@@;@A@@@AA@@@@??@?==8688:>=8><?@@@@@@A<;;:;::-:9=5;;===.=@BBC9>>>>>=;;;=4::::+;;;;D=B=AA:=>??A@A=?<???A@@<@AB<??>>>>>??@AAA>@@AA?@9=:::??<@:=:=?=;;;=
@ATNG8:00771:06083
GATCTCACGTACTTCACACGTACTCATTCGTTTCGGAAGAGACAGGTACGTTAATAGTTAATAGCGTACTTCTTTTTCTTGCTTTCGTGGTATTCTTGCTAGTTACACTAGCCATCCTTACTGCGCTTCGATTGTGTACGTACTGCTGCAATATTGTTAACGTGAGTCTTGTAAAACCTTCTTTTTACGTTTACTCTCGTGTTTAAAAATCTGAATTCTTCTAGAGTTCCTGATCTTCTGGGTCTCTCTCTCACGCACTACCATCGATTCCGGGATAGTCT
+
///348??<AAAB=A@@@BBB;95<9969@DD:9949;@@??@@C=AACAA?A@BCCE@C@BBABBBBBC;::EEE2@A?BCCC>CCDC@B;;5;;5;A?@??<>888@BBB?BBF@B????AAC?;:;>>=,//<;:======A>>::9:=881787=8>ABBB=>:;175533&.(.(..555'33333-37866657225'/555'3//-5060//)/:88999;:6><==>@<>>@C7;;BB;;<;;A====<<///777665;6;0//)/9///66
@ATNG8:00783:06068
GATGGTAGCACGAGTCACTCATATCCAGAAGATCAGGAACTCTAGAAGAATTCAGATTTTTAACACGAGAGTAAACGTAAAAAGAAGGTTTTACAAGACTCACGTTAACAATATTGCAGCAGTACGCACACAATCGAAGCGCAGTAAGGATGGCTAGTGTAACTAGCAAGAATACCACGAAAGCAAGAAAAAGAAGTACGCTATTAACTATTAACGTACCTTTCTCTTCCGAAACGAATGAGTACTATGTAGAGCTCTATACTAATCGATTCCGGATAGTCT
+
>BCC@CCCCAABCBBCCCBBBA@@D?CCC@CCCCCB?B@CCCCCDC@CC?C@CCD;::::.;?CECCCCDC;::-8?9;;;;.;C?E=BAA9BCE@CBBBCCCCC?B?CC@CCC=A@CCDBBBCCBCCCCCC@DCCC=BBCB??>B>C@C??>@DDDCCAA=BCBBBB?BC@>>?=@@??>8???:?BBBB3BC@C???DC@@;////<><+/-/;@@@@BB<BDAA>A?BBB=BCD@C@@???>BABACCBA@ACCCCBBBBB?BABCC?C?A>AABAB@@
@ATNG8:00783:06095
GATGGTAGCTCGCTGATGATATCTCCAGAAGATCAGGAACTCGTAGAAGAATTCAGAATTTTTAACACGAGAGTAAACGTAAAAAGAAGGTTTTACAAGACTCACGTTAACAATATTGCAGCAGTACGCACACAATCGAAGCGCAGTAAGGATGGCTAGTGTAACTAGCAAGAATACCACGAAAGCAAGAAAAAAGAAGTACGCTATTAACTATTAACGTACCTGTCTCTTCCGAAACGAATGAGTACGAGAGAGCACACGTGTCTACCATCGATTCCGGATAGTCT
+
-588*--77800444444499555;.55=9666>>>8:47------50583:4:833-3333$3699999/--555,--//;;;+996;:=@@2===8;;??99:<<*0)0/)/9:6:=<<=@<<EAAABBBBC?C?@@@CBCBCCBB?A=:::<@?>A>>:>084:::;8<:<>::*//688///31737777$781778;<822206.5222062224885<533933-/)//919//(///67::::=<<8888:>>:=88:96616.////(/.56878:859
@ATNG8:00798:06060
GATGGTAGAGAGACTGTAGCGCACCCAGAAGATCAGGAACTCTAGAAGAATTCAGATTTTAACATCGAGAGTAACGTAAAAGAAGGTTTTACAAGACTCACGTTAACAATATTGCAGCAGTACGCACACAATCGAAGCGCAGTAAGGATGGCTAGTGTAACTAGCAAGAATACCACGAAAGCAAGAAAAAGAAGTACGCTATTAACTATTAACGTACCTGTCTCTTCCGAAACGAATGAGTACGATGAGATCTCGTGTGCTACCATCGATTCCGGATAGTCT
+
889:9?;?AA@AABCC?C@AA;9:9)5@@5@BBBBB@CAA@@CBAA>;;5;9;;87333&35:;<<<5449791333333&33-3-333+3;;288:;;;<<:6=:9908<;<BBAABBCFDCBBBBC@?>?CDD@DBBBA@@B<@;@??=@CBACBAA>ACCA??<?B?BBB>AA:::,9::3:::99(9D@C???B@>;;8;=BB@?<?<?@B;;;;BBDCCD@C?:::5:@@>ACCCCCCBBAAABAAA>?>AA@@@??A<@@BAAA<@<@=@??B9::
@ATNG8:00807:06089
ATGGTAGCGCACACATATACAGTACTCATCGTTTCGGAATAGACAGGTACGTTAATAGTTAATAGCGTACTTCTTTTTCTTGCTTTCGTGGTATTCTTGCTTAGTTACACTAGCCATCCTTACTGCGCTTCGATTGTGTGCGTACTGCTGCAATATTGTTAACGTGAGTCTTGTAAAACCTTCTTTTTACGTTTACTCTCGTGTTAAAAATCTGAATTCTTCTAGAGTTCCTGATCTTCTGGTATGACTAGTGTACTACTACCATCGATTCCGGATAGTCT
+
38828:::@<@@>@@@;99B:559=;0/0/788/9>:>9==??CBB@CHEED?B?BDCC?C?CCCCDCBBB@DDCCC5AA>ABCB<BBBB?BCB=A@@CCC@CDD@BBBCBBBD?BBB?C@DCCCBBBB?CBCB@DDCBBBBBBBBCBBBBB@BCC?BB?B@BCCCCDDED@JCEJJ=CAC?;;;;;.;DCCE9::AA@ACABA>BAAB2BBBBG@E@CC@BBBBBCC@D@BBBBAA@CCC?BABCCCCCCBBBBCCCBCCC@BA::;A>B?C?CBBBBBC
@ATNG8:00770:06123
ATGGTAGGACGAGCGTCTGAGAGGTACTCATTCGTTTCGGAAGAGACAGGTACGTTAATAGTTAATAGCGTACTTCTTTTTCTTGCTTTCGTGGTATTCTTGCTAGTTACACTAGCCATCCTTACTGCGCTTCGATTGTGTGCGTTCTGCTGCAATATTGTTAACGTGAGTCTTGTAAAACCTTCTTTTTACGTTTACTCTCGTGTTAAAAATCTGAATTCCTCTAGAGTTCCTGATCTTCTGGGTCTACGCTCGTCGCGCTACCATCGATTCCGGATAGTCT
+
/8817/0)48:8>@@???BBBAB?B@@@C@@?ACCF=CC?C@CCCBBBCACBBBC@CACBCC@C?CCCCCBCCC@BA@@@0@>;@ABB=BCCCACDF@DC>A@BCDF@CCCBBBCC?CBC@C?CCBBCDCC=ABCC?CAAACCCC?BBBCCCBB?CBD?BB?@>@CCCCDBECBGBBBB9B>B>BBCCC1CCCCC>BCCCDCDDCC@BBBB2BBBBC@C@C@BBBBBCCC@C@CCCCBB?BBBB>BCCBDCCCBBBBCBBBDDD=@@BBBB@B>A>ACCCAAA
@ATNG8:00777:06149
GATGGTAGACATATCGTACTCTCTGTACTCATTCGTTTCGGAAGTAGACAGGTACGTTAATAGTTAATAGCGTACTTTCTTTTTCTTGCTTTTCGTTGGTTATTTCTTGCTAGTTTATCACTAGCCATCCTTACTGCTGCTTCGATGTGTGCGTACTGCTGCAATATTGTTTAACAGTGAGTCTTGTAAAACCTTTCTTTTTACGTTTAACCTCTTCGTGTTTAAAAATCTGAATTCTTACTAGAGTTCCTGATCTTCTGGGCAGATCTCTGCACACGCCTACC
+
44;<8BCCBBBA=====<=BB===@A@=>;;;6;;;@4;;493//////7:399;;=4:4444<7;4:998333333(37777'77493333&39949(/(///(/839999333(33388985:3535262-,,,,,225066-----67867779855577.555.5;;0;8322,,,,,260679>>-515=088888*88;;;)2,2+27717>=:<<5;999(5565:4969:3999=>?9>9>:<<>>>?<????7>87878???A=<<//-70959(
@ATNG8:00795:06111
GATGGTAGAGAGAGCTCTCTCATCGTACTCATTCGTTTCGGAAGAGACAGGTACGTTAATAGTTAATAGCGTACTTCTTTTTCTTGCTTTCGTGGTATTCTTGCTAGTTACACTAGCCATCCTTACTGCGCTTCGATTGTGTGCGTACTGCTGCAATATTGTTAACGTGAGTCTTGTAAAACCTTCTTTTTACGTTTACTCTCGTGTTAAAAATCTGAATTCTTCTAGAGTTCCTGATCTTCTGGGCTGCGCTGATATGCGCTATCGATTCCGGATAGTCT
+
AAAA>A<ABBGECBB;96CCDCDDCCAAAB@@=A@@B>DC@CAI;;;EGH@CCCBB@D@BBBC@C@CCCBAABBB?CDCDC2CC?B99919BBC?BBA?A?5::?A=@=ABCBBB??<?AB?C?AA@====>;>BBB<AAAA<==AA>==A==<@7;;A:>>=A;A@AACC>?>;??ABB5B=B;>>@A@/@>::<1:77///;=9@=ADDC.;565>;A7===A>>;;<@<@<AA??>?1//;<1<///=<;<@===>>?@??;;;>?;?=B=AA?>==A
@ATNG8:00804:06129
GATGGTAGGTGCAGCATGAGTGTATCCAGAAGATCAGGAACTCTAGAAGAATTCAGATTTTTAACACGAGAGTAAACGTAAAAAGAAGGTTTTACAAGACTCACGTTAACAATATTGCAGCAGTACGCACACAATCGAAGCGCAGTAAGGATGGCTAGTGTAACTAGCAAGAATACCACGAAAGCAAGAAAAGAAGTACGCTATTAACTATTAACGTACCTGTCTCTTCCGAAACGAATGAGTACGAGAGTCAGAGCAGAGCTACCATCGATTCCGGATAGTCT
+
3:9:5;;>7<A;554=:556=>////)/775/64;::)/)/::7=5926A>A@BBBBBEDD2B>ABABBCGCCCC:<;BBBBB2BB>A5:99&9@>;@@>>>@>@B?A?BC@CBA=???@@CEDCBBC<==DC@CBBB@CBDECCA@?BACBB@BDBBCBBCADDBBCB?CB?AA@=>>999+999399::+8?9>?@@@A@??<@499=91817:@@D<BBADBBB@A;@A@9<00+0>==@ABBAABBABCC?@?BBBBABAF@DBA???:?<?>>AABBCB
@ATNG8:00807:06148
GATGGTAGTATCTGTCTACGAGAGCCAGAAATCAGGAACTCTAGAAGAATTCAGATTTTTAACACGAGAGTAAACGTAAAAAGAAGGTTTTACAAGACTCACGTTAACAATATTGCAGCAGTACGCACAAATCGAAGCGCAGTAAGGATGGCTAGTGTAACTAGCAAGAATACCACGAAAGCAAGAAAAAGAAGTACGCTATTAACTATTAACGTACCTGTCTCTTCCGAAACGAATGAGTACTATAGACTATCTGAGACCACCATCGATTCCGGATAGTCT
+
:?CE@DDCA@CBBBCCCDDBBCCCC@CBBB?BBBB@C@BBBCAAB?;;8;=@@=99999$76<9:A<:@?BB?6>=:9:::'9;57888818;<7=B=CBBAAA<?<?@<?@@<@@@@@?>>@@BDA>>>9>@@@<==>AAA>=:><@@A<@@>>>@AB<A>>>BB@AA>BBC@@@AAA<ABB@CAAAA/>>:>AA@@>><<8<8<;<<:>;>@???=A>>>?AA8>::::7;HFGDCCBBDBCCBBBCDAAAAACBBBB?AA>@BBB@A=@<@<@ACB::9
@ATNG8:00765:06192
GATGGTAGTACATGATAGACGACACCAGAAGATCAGGAACTCTAGAAGAATTACAGATTTTTAACACGAGAGTTAAACGTAAAAAGAAGGTTTTACAAGACTCACGTTAACAATATTGCAGCAGTACGCACACAATCGAAGCGCAGTAAGGATGGCTAGTGTAACTAGCAAGAATACCACGAAAGCAAGAAAAAGAAGTACGCTATTAACTATTAACGTACCTGTCTCTTCCGAAACGAATGAGTACGATGAGAGAGCTCTCTCTACCATCGATTCCGGATAGTCT
+
6889699;::::;;:::;;7.----(-8;579555549699954/93//*/)////44444$4.4:4//88/0)/6.69/////$/:5:6<==2=>>8==<555:>?9?9>?:@A@;?A97:AAA@@@@@@B:;2:@>@=BEBCBBCC@CAGDD@BBBBBBBB?BBBA@@=@B?BCC?A?987*8<;8?CCCC1==;=BBBBBBBB>?:>>9939:><C@@<@A??@:;29<BBC=BAA?BBAABC??999BBAA??9999<<<>90)0----,),060-,,6--/
@ATNG8:00766:06205
GATGGTAGCGCACACATAGATAAGTACTCATTCGTTTCGGAAGAGACAGGTACGTTAATAGTTAATAGCGTACTTCTTTTTCTTGCTTTCGTGGTATTCTTGCTAGTTACACTAGCCATCCTTACTGCGCTTCGATTGTGTGCGTACTGCTGCAATATTGTTAACGTGAGTCTTGTAAAACCTTCTTTTTACGTTTACTCTCGTGTTAAAAATCTGAATTCTTCTAGAGTTCCTGATCTTCTGGGTGTATCAGCGAGTATCTACCATCGATTCCGGATAGTCT
+
//8938<>>A@=<<<;;;;;<<8>?9:9455.58::4;?;@;==BBBBC@DDDFC@C@CCCC?CBCCCCBBBDD@BBBBB5BC@C@@@=@CCF?ABDACB?@@@BBC@CCDCCBBD?ABC@C@CBBBCCCB?ABCB@CCCCCBBBCBBBBCCBC@BBB@BB@B?BCCDDDCCC>B;;;;.<>C>;;;;;*;BBBC:;<CBBBDBBB@DDEF5DBBBBAD@CC@BBBCCCC@D@AAABDD?CCDD>CBBBCCDCBBBBBCCBCCC@C@@@CC@C?C@DCCCA::
@ATNG8:00769:06169
GATGGTAGTATCTGCACACTCTGTCCAGAAGATCAGGAACTCTAGAAGAATTCAGATTTTTAACACGAGAGTAAACGTAAAAAGAAGGTTTTACAAGACTCACGTTAACAATATTGCAGCAGTACGCACGCAATCGAAGCGCAGTAAGGATGGCTAGTGTAACTAGCAAGAATACCACGAAAGCAAGAAAAAGAAGTACGCTATTAACTATTAACGTACCTGTCTCTTCCGAAACGAATGAGTACACATCGTCTTGTCGTGCTACATCGATTCCGGATAGTCT
+
BCBB?BBBBBBCCCCCCCCBBBCBDAECC=BCCDCC?B>BACCCCC?BB?C@CDDBBBAA2B@BBCBD@??888*7=9:;;;.;C>B5:;;6:DEAGBBBBAD:97;?AA>BBC@CBBBDCCCGCCB@BCCE@CCBB?BBBBBB??<@@DBB?BCBCBCCC?CCCAA??CC??<>@AA>>>7???<@@@@A2@A?B?>>CBBBB>@<@@AA;A<ABCAB?ACCCBBB>A>ADD>BBB?BBBBBBCABBBCBAAA?BABBB???BBBBAAAB?C@B?ABB::::
@ATNG8:00772:06181
GATGGTAGCGCATATCAGCGCAGCCCAGAAGATCAGTAACTCTAGAAGAATTCAGATTTTTTACACGAGAGTAAACGTAAAAAGAAGGTTTTACAAGACTCACGTTAACAATATTGCAGCAGTACGCACACAATCGAAGCGCAGTAAGGATGGCTAGTGTAACTAGCAAGAATACCACGAAAGCAAGAAAAAGAAGTACGCTATTAACTATTAACGTACCTGTCTCTTCCGAAACGAATGAGTACGATGAGAGAGCTCTCTCTACCATCGATTCCGGATAGTCT
+
:;7<;</55<@ABBBBCBBCBBBCD?DDD?BBBCCCEC@CCBBBCD?BB?B?A@>788888%:AADCCCBBAA@6@?:::::*;C>C5;;;*:BD?ADCCCBCB@;A;9:7;CC@CCCCCBBBCCCBBBC@A<ACCC@BBBBAAAC?D@EBB?BCDDCCCC@CCCA@@?BC?BBB=?????8@==;===??.?A?BBBBCCBBA>B=BCDE<><>@CCD@CDBCCCC>A=AAA<ABB@@??ACDDCCAAABAAACBBBBBAAABB@CB>>??<?<@=???CDAA
@ATNG8:00774:06193
GATGGTAGTGGTGTGCTCTGAGAGTAGTACTCATTCGTTTCGGAAGAGACAGGTACGTTAATAGTTAATAGCGTACTTCTTTTTCTTGCTTTCGTGGTATTCTTGCTAGTTACACTAGCCATCCTTACTGCGCTTCGATTGTGTGCGTACTGCTGCAATATTGTTAACGTGAGTCTTGTAAAACCTTCTTTTTACGTTTACTCTCGTGTTAAAAATCTGAATTCTTCTAGAGTTCCTGATCTTCTGGTCTACTACACTGTACTCTACCATCGATTCCGGATAGTCT
+
-555(--6883-////////55:55555555555.4<>>5;<7<266>>==>??A@B@>@@CBBB>A?ABBCBGCBC?BBBAB1;;:>C>B7BDCA@999=AA;ACDCBG@CCBBBIBB>BBB9;:;CCCCDBB@BDBC=A;;;ABABBCCCBCB@@=@AA=@B@C@CCB;;;BBEACBBBB<B@B@BCELJ5CBBBA0:;A;:9:9598;;;<(99;;;4;7<@;699@A??<@<>>>999;?@D@FBAABBD;;;DCBBCBCBBG@;;;@;;5;5;5;BAB;;;
@ATNG8:00775:06204
GATGGTAGGTGCGACATGAGTGTATCCAGAAGATCAGGAACTCTAGAAGAATTCAGATTTTTAACACGAGAGTAAACGTAAAAAGAAGGTTTTACAAGACTCACGTTAACAATATTGCAGCAGTACGCACACAATCGAAGCGCAGTAAGGATGGCTAGTGTAACTAGCAAGAATACCACGAAAGCAAGAAAAAAGAAGTACGCTATTAACTATTAACGTACCTGTCTCTTCCGAAACGAATGAGTACTGCGTCTCACTCTCGCCTACCATCGATTCCGGATAGTCT
+
---505-,*.@0//:;9;@CBBBC;;6::@96:5<>C7989CCC@A@?BC?B>BCBBBCCC5B?BBFCCCEDBB@:@A:::::*:B<B>BBB<BCEAGBBCCBCAA>@@CC?CAA>??AADCCCBBBCCCCBB?BCCC?BBCCBBAA?B@DBB?BCCCCBBB?CCCCCC@?>9?AA;>>@@?:>@@;999999%9>;?97:BBBBC>A>@BEE:=:=ACCC?BBBBBCC@C@BCC>CCC?BBBABBBBBBABBBCCBCBBBBC@CCC@DAAAAC@C?D?CCCB::9
@ATNG8:00778:06180
GATGGTAGTCTCAGATAGTCTATAGTACTCATTCGTTTCGGAAGAGACAGGTACGTTAATAGTTAATAGCGTACTTCTTTTTCTTGCTTTCGTGGTATTCTTGCTAGTTACACTAGCCATCCTTACTGCGCTTCGATTGTGTGCGTACTGCTGCAATATTGTTAACGTGAGTCTTGTAAAAACCTTCTTTTTACGTTTACTCTCGTGTTAAAAATCTGAATTCTTCTAGAGTTCCTGATCTTCTGGAGATACACATGATACTCTACCATCGATTCCGGATAGTCT
+
9;?B?BBCCBBBBCCBDCAAACFB@BBAB@AB=A@@E>CC?BACCDBCDD@BBBBC?C?BBBB?B>@@BB=B>BB=@ACCB2BB>@@ED>@@BC@DCG@CC?;;;B@A?AEECDCCCACBB?B@BJBBABBD@CBBB@BBCCBBBBAAAB@@@AB@;<;7:@=@9@:;:@@BAE>A:;:;:(96A;A@AAA,@A;::.5@C@@BBB??5:9;:*9A@@C?BADC?BBDBCCC?B@AAADDC@C@B?ABBBBBDBCBCCC@@?CCCC@C998BB=A>A@CBDCBBB
@ATNG8:00789:06161
ATGGTAGGTGCACATGAGTGTATCCAGAAGATCAGGAACTCTAGAAGAATTCAGATTTTTAACACGAGATAAACGTAAAAAGAAGGTTTTACAAGACTCACGTTAACAATATTGCAGCAGTACGCACACAATCGAAGCGCAGTAAGGATGGCTAGTGTAACTAGCAAGAATACCACGAAAGCAAGAAAAAAGAAGTACGCTATTAACTATTAACGTACCTGTCTCTTCCGAAACGAATGAGTACTGCGTCTCACTCTCGCCTACCATCGATTCCGGATAGTCT
+
3884:3939A<=666;;<<999?@9?==4;>:<@A<A>ACCCCCFACC@E@CB@@@AAA0@=@BBBBCCIFD?BBBCCCC5CC@C>BBB:BAA=A@@@@=@00+0<>@=ACC?BCDBCBDCCCCCDDDCC@CCBB@BBDDCBAA=A=B::;:CEFDBBA?CCCBBC?BA?BDC<=>888*9=<8999999%9>9?9:9CCAAC?B?BAAA;>;>GCDD@BBAAABB@B@CCE>E@@=?AAACBBBBBBCDCCBBBCCCCC?CCD@D@@?AB@E?B>BBBC:::
@ATNG8:00796:06160
ATGGTAGGTGCACATGAGTGTATCCAGAAGATCAGGAACTCTAGAAGAATTCAGATTTTTAACACGAGAGTAAACGTAAAAAGAAGGTTTTACAAGACTCACGTTAACAATATTGCAGCAGTACGCACACAATCGAAGCGCAGTAAGGATGGCTAGTGTAACTAGCAAGAATACCACGAAAGCAAGAAAAAAGAAGTACGCTATTAACTATTAACGTACCTGTCTCTTCCGAAACGAATGAGTACCTCTCAGACGCTCGTCCTACCATCGATTCCGGATAGTCT
+
333-433-4:::==666@>=6699.59945544557<9<>><@?@;>@=@?BBA;;;;;*;<@ACBBCLBBBL?GCBDBBB5CF@C=AA@7@@A;@@@?@@@00-09<@=A@A>ABBABBBBCBBBCCCA@=@DBB?CBBABB@@=A@D;:;;CCCCBBC@CCCACB?AB>BBB>AA@??7??=8<>>>?@'@@=B??@BECCC>A=A===1808@BBA@BBBCBCB@C?BBC?CBC?BBCCCBB?BBBBBBBBBBACBBB?BBB?B>>>??;?<A<ACAA@@?
@ATNG8:00796:06185
GATGGTAGTCTCAGATAGTCTATAGTACTCATTCGTTTCGGAAGAGACAGGTACGTTAATAGTTAATAGCGTACTTCTTTTTCTTTGCTTTCGTGGTATTCTTGCTAGTTACACTAGCCATCCTTACTGCGCTTCGATTGTGTGCGTACTGCTGCAATATTGTTAACGTGAGTCTTGTAAAAACCTTCTTTTTACGTTTACTCTCGTGTTAAAAATCTGAATTCTTCTAGAGTTCCTGATCTTCTGGAGATACACATGATACTCTACCATCGATTCCGGATAGTCT
+
:;;<?DCB@@@BABA@@?@;;ABBBB@@955:.9?BC>BB@B?@??@;A?6=BB;;96:CBCB@CAD@@?=995<055>>=):?;4>><>5==><8<6965A459??@A<@@@@@@@C?BBC?B?BB@A@CA@=ABBB@CBBBBBBBCBBBBAA@@=;;;<@@?B=AAB@@ABBB>A@@@@?,?=B?AAFFD1;::::.99:999995<8@;?<(9995<<@@BB<999999@=B<AABAAA?ACC>A@@@@@B@@@BAAAAACCCCAEBBB??:?<A=AABCA@@
@ATNG8:00800:06195
GATGGTAGTGTGTCTCTGAGATTAGTACTCATTCGTTTCGGAAGAGACAGGTACGTTAATAGTTAATAGCGTACTTCTTTTTCTTGCTTTCGTGGTATTCTTGCTAGTTACACTAGCCATCCTTACTGCGCTTCGATTTGTGCGTACTGCTGCAATATTGTTAACGTGAGTCTTGTAAAACCTTCTTTTTACGTTTACTCTCGTGTTAAAAATCTGAATTCTTCTAGAGTTCCTGATCTTCTGGAATGAGTACTCGTGCTACCATCGACCTCTAGAAGTCT
+
89:C?BBBCCDDCCCBCBBBCCACCDEDBBA@?@CCC=BB@B@CCCCBBBADDBCC?BACCBB?BACBABDDCA@?@BFFD2BBAECCB=BABB?BDC?BB:;;BCBCBCBBBGDDD@BBC9<8;CBBBBBC@CCCDG=CCCCBBBCCDBBB@@=ABBBCD@B?AACCCCCCDACCCCC;CAC@BBAAA0BBCCC>CDDDECCCBC=@@@@,?@@<<7<@CC@CCCCCBB?B@BBBBBB@BBC@C@BCCBBBCBAAA@@@BB?AABC@@9>?>?CE?CBBB
@ATNG8:00801:06182
GATGGTAGTGTCATATGAGAGTGTGTACTCATTCGTTTCGGAAGAGACAGGTACGTTAATAGTTAATAGCGTACTTCTTTTTTCTTTGCTTTCGTGGTATTCTTGCTAGTTACACTAGCCATCCTTACTGCGCTTCGATTGTGTGCGTACTGCTGCAATATTGTTAACGTGAGTCTTGTAAAAAACCTTCTTTTTTACGTTTACTCTCGTGTTAAAAAATCTGAATTCTTCTAGAGTTCCTGATCTTCTGGACAGAGTGTGCATCGATTCCGGATAGTCT
+
9;?C?@BB@@??AB@==BCCBBCCCDABAC;;2:9:955>9>;>EC@@@A8<==00+/4:::BAGAFHCCAA;;;2995955#599)45==6>>CB?C;;6;D7;;;;BC@CDHCCCCC@CBB@B@BB;;;CAA=AACC?CAAABBBBCCBBBBDDD?CDDAGG?@=@@BAABC@A=@;;;;;;%;=B=CBDDDD+CD@@@699C>@AAB??>@<@<@$=A@?;6;>@@<;;;;;:C?B@CBBBDC;:;B>BA;;;AAABCBBC;;;B?CAD@DDDC=;<
@ATNG8:00809:06200
GATACGAGCGTCTGAGAGGTACTCATTCGTTTCGGAAGAGACAGGTACGTTAATAGTTAATAGCGTACTTCTTTTTCTTGCTTTCGTAGGTATTCTTGCTAGTTACACTAGCCATCCTTACTGCGCTTCGATTGTGTGCGTACTGCTAGCAATATTGTTAACGTGAGTCTTGTAAAACCTTCTTTTTACGTTTACTCTCCGTGTTAAAAATCTGAATTCTTCTAGAGTTCCTGATACTTCTGGGCTGCGCTGATATGCGCTACCATCGATTCCGGATAGTCT
+
<=BC:;5@@656?@;?;?8=///7//)/77;,//6=8===?:::544488-3-3:::7<7;55443:99.44;;;'::5:::;4:8554033;633-338333133333:;<7:44044777=?>=?=@BCD477?777<;772225558C8=7:;:;*/(//88///85496777+728389999*229;=39//---(----2;===*722395;137,3333;<=6;6://///735855,5-//9;;8<<444=<<;::6374<;91>7<7;==?787
@ATNG8:00813:06196
GATTAGTATAGAGCTCTACATAGTACTCATTCGTTTCGGAAGAGACAGGTACGTTAATAGTTAATAGCGTACTTCTTTTTCTTGCTTTCGTGGTATTCTTGCTAGTTACACTAGCCATCCTTACTGCGCTTCGATTGTGTGCGTACTGCTGCAATATTGTTAACGTGAGTCTTGTAAAACCTTCTTTTTACGTTTACTCTCGTGTTAAAAATCTGAATTCTTCTAGAGTTCCTGATCTTCTGGTGTCTGATCTGTATCACTACCATCGATTCCGGATAGTCT
+
AA@>AA@@@CCCCBAAAEEBBBCCABBC:::;BBE?DD@CACBBBCCB@BC@A@AF>@AAA?A?BACCBBBBB@BB===+?@;9733(3::=255<8?A4787737/3::9>@BB?B==:=<@@???@?@<AA>=:>??B>>>B?@@@B;;;>:==>;>D=D=DDA;;;?;;6:8@DD5B=B7<;@@?/9:7;8.3-----55.2,2999*95536262..).335755.549;?;99///75997;>B@@?>>@@@>>>>=B=A===BB<A=@<=;;;;;;
@ATNG8:00781:06245
GATGTGAGAGTGTAGCGCACCCAGAAGATCAGGACTCTAGAAGAATTCAGATTTTAACACGAGAGTAAACGTAAAAAGAAGGTTTTAACAAGATCTCACGTTAACAATATTTGACAGCAGTACGCACACAATCGAAGCGCAGTAAGGATGGCTAGTGTAACTAGCAAGAATACCACGAAAGCAAGAAAAAGAAGTACGACTATTAACTATTAACGTACCTGTCTCTTCCGAAACGAATGTAGCTAAACGATGAGATGAGCTCTACTCTACCATCGATTCCGGACTACGTC
+
:;=EDCDBBBBGDCCCBC;;;.;:;1;ACBBB?@@@BA;;;?AB;?8=<<8888-7<;>8548:?BC=<<@A@@@@/99372798(7877177333;A<<>:>;<><3339)---6622,..335888<<5:;585@>9?A@::7:;@AA<=;7:777748?=;;A;@A68:A=@@???7;;;5:;>??/??<@6869::<<=8;397//)/599>==:>A>>===5;5:=>6>9819888>>775)222886622253322-----44625676894927..--,,2,,
@ATNG8:00791:06218
GATGGTAGTACATGATAGACGACACCAGAAGATCAGGAACTCTAGAAGAATTCAGATTTTTAACACGAGAGTAAACGTAAAAAGAAGGTTTTACAAGACTCACGTTTAACAATATTGCAGCAGTACGCACACAATCGAAGCGCAGTAAGGATGGCTAGTGTAACTAGCAAGAATACCACGAAAGCAAGAAAAAAGAAGTACGCTATTAACTATTAACGTACCTGTCTCTTCCGAAACGAATGAGTACGAGAGTCAGAGCAGAGCACCATCGATTCCGGATAGTCT
+
9:;?;<<B@?:ABAAABCBBCCCBC?BBB>BCB9;67<7<===BDC?BB=@=@B=BCCCC5C@CCCCCCCECBB=BAAABBB5BD@D@CCF;CBBABBBCCCC::;,;=CC@BBC@CCCCC@@@BCCCCCBCD@CCBB@BBBA@@AB?BABAA?BGGDCCCC@CCCCBA?AB@CBC=??@?=8???9?AABBB)BC@A?>?CCCBB?B?BBCD?C?B?CCC@BBCDDBA<?;==?9@@@@CCBABBBB???9::@ABBBBBBBCCC@FEB:9:@C?A<;;;;;;:
@ATNG8:00795:06232
GATGGTAGGCGTGTGAGAGTCTGCCCAGAAGATCAGGAACTCTAGAAGAATTCATATTTTTGAACACGAGAGTAAACGTAAAAGAAGGTTTTACAAGACTCACGTTAACAATATTGCAGCAGTACGGCACACAATCGAAGCGCAGTAAGGATGGCTAGTGTAACTAGCAAGAATACCACGAAAGCAAGAAAAAGAAGTACGCTATTAACTATTAACGTACCTGTCTCTTCCGAAACGATGAGTACGAATGAGAGAGCTCGTCTCTACCATCTGATTCCGGATAGTCT
+
9;78;<9>;@AAABBAA@@>@A:<:/9BB=BBBBBB?B?;<;BAAB<A@<;59??9::::$448<<=>B<?A897*7:=>=?6>>>A3:99*9;<5;=>????BB?B?9949>C5;;>>?>>??;;5;?998E<@@??<;;:>A878:=9@;?<>>BBBAAB>AA???>?BD@CCC>@?>>=,99=89?@@@1<<48889;;;>>;A;AD=>:=6=<788;=;;;===<>=DCD9:>>>B??===00,0<>>AA=<??;;??AAAAA=@?:998;5;5;05288765
@ATNG8:00803:06246
GATGGTAGCTCGCTGATGATATCTCCAGAAGATCAGGAACTCTAGAAGAATTCAGATTTTTAACACGAGAGTAAACGTAAAAAGAAGGTTTTACGAGACTCACGTTAACAATATTGCAGCAGTACGCACACAATCGAAGCGCAGTAAGGATGGCTAGTGTAACTAGCAAGAATACCACGAAAGCAAGAAAAAAAGAAGTACGCTATTAACTATTAACGTACCTGTCTCTTCCGAAACGAATGAGTACGAGAGAGCACACGTGTCTACCATCGATTCCGGATAGTCT
+
<;<C=@;:555>=65655556=<==7;;A7////<<2949::544:7:858.44544<<<+=:=;;;=:88/00*///;;=;+;<49.555&59>?BCBCA@0//6>5==<=AA?C@@<<B>>999==?994.498:7;:9;33344:5<:>:>@???@@A=@ABBBB>A><===)//000)00920000000#/80///99555::975552,53;<@@>;?@;;:@A?C658B<<<B;???873==:9:;33388=>=AA<==@=<?=000838/5/6786///
@ATNG8:00767:06292
GATGGTAGGCGACATACATACGCGCCAGAAGATCAGGAACTCTAGAATAATTCAGATTTTTAACACGAGAGTAAACGTAAAAAGAAGGTTTTACAATACTCACGTTAACAATATTGCAGCAGTACGCACACAATCGAAGCGCAGTAAGGATGGCTAGTGTAACTAGCAAGAATACCACGAAAGCAAGAAAAAAGAAGTACGCTATTAACTATTAACGTACCTGTCTCTTCCGAAACGAATGAGTACGATGAGAGAGCTCTCTCTACCATCGATTCCGGATAGTCT
+
;BBF=@?C755<?AA@ADA@AGCBB@CCC?BBAAAC@CACAA@@AB>BB@B@CC996>BA0C89;ABC@A@9::,9>?ACCD5BB@BAGDD;BCCADCCBDBB;;5;;??=AAA?BB@@@CCBDCCBBBBBB?BBAA;;;BAB;;<?CAE;=;;DCCDGCC@BAA@><89929AA<@@?==7=??=ADEDDD)AA=997@@@ABB?B?BBCA=A=;;@CB@BDBBACD@A<;;;5;00,000=?@ABABABAA@?==;;=>@@@BA=>>>===<@>E:;::A<67
@ATNG8:00770:06301
GATGGTAGTATAGAGCTCTACATAGTACTCATTCGTTTCGGAAGAGACAGGTACGTTAATAGTTAATAGCGTACTTCTTTTTCTTGCTTTCGTGGTATTCTTGCTAGTTACACTAGCCATCCTTACTGCGCTTCGATTGTGTGCGTACTGCTGCAATATTGTTAACGTGAGTCTTGTAAAACCTTCTTTTTACGTTTAACTCTCGTGTTAAAATCTGATTCTTATAGAGTTCCTGATCTTCTGGGTGCGCTACAGTCTCTCTACCATCGATTCCGGATAGTCT
+
/978+//><>B@@<;;:<=<;;;;;><@<BAA=ABBB<BC@B=@@@A@BB?BBB@@<@5;4::4:9<<;??;887377777$33,339928<4828886;<:<?>?;?9<>?@ABB@;>?D<A<A>>;588>:>?;;7;A@?;;;889=9996653/./556063<@>:88><>7=////'/)/(/////'/9656(649;;>>>>=<.586(589/--066+-/996998<6==;88:5=<?@9;::AAAAAA>==>>;;:A=97733--)-*-*-6;66:?
@ATNG8:00775:06277
GATGTTAGCGAGCGAGTGTGTATACCAGAAGATCAGGAACTCTAGAAGAATTCAGATTTTTAACACGAGAGTAAACGTAAAAAGAAGGTTTTACAAGACTCACGTTAACAATATCGCAGCAGTACGCACACAATCGAAGCGCAGTAAGGATGGCTAGTGTAACTAGCAAGAATACCACGAAAGCAAGAAAAAAGAAGTACGCTATTAACTATTAAACGTACCTGTCTCTTCCGAAACGAATGAGTACGATGAGAGAGCTCTCTCTACCATCGATTCCGGATAGTCT
+
99><<48>B@@BB@?@?;@@@>>>@7996:CCBCB@=@=ADCCDCC<AA=?;=>:559:;*;?CCCCGCCBBBC=BAABBBB0AA5;5;@@3@BB?BCC;9965<7<8==;@CBBBB;;;BBBBABBB?A>>8;@9948AA;>>000/<>@B<?>BC@A??<?@A???=@?:>?@6::=@>4=::4888888%/737/..559;90505888+22'2:@@@>A@>=>=@<?;???6>>>;>?:??==>885>AB>==BBDCA999?>9??@AAA>A?B?B:;8=@@
@ATNG8:00785:06282
GATGGTAGTGCGTGAGAGAGAGACCCAGAAGATCAGGAACTCTAGAAGAATTCAGATTTTTAACACGAGAGTAAACGTAAAAAGAAGGTTTTACAAGACTCACGTTAACAATATTGCAGCAGTACGCACACAATCGAAGCGCAGTAAGGATGGCTAGTGTAACTAGCAAGAATACCACGAAAGCAAGAAAAAGAAGTACGCTATTAACTATTAACGTACCTGTCTCTTCCGAAACGAATGAGTACTATAGACTATCTGAGACTACCATCGATTCCGGATAGTCT
+
883905<BCCDECB@@@BABBC;;;09>D9BBBBA<8@:9;;BBAB?BC?C@A@A?@=<<'?7AABBAAAA:99/99;@ABA+BA<?5;;;-;;;5;AABCCC;;6;?AA>BBB?BCBBBBBCDDDBBBBBD@DCCC?BBBBAA@B?CAE99;:CCCCCCC?BAABCB@@@<@AA<@@99927;?:@ABBC3EC@CDBBBCB??7;7;>A>5;6;;@AB@BCBBCCC?@?AA@;@?=::::?A@BBBBAAABBBCCCCABACBBB?CAAABA>A>B?ABBB999
@ATNG8:00790:06303
GATGGTAGCTATACGTATATCTATGTACTCATTCGTTTCGGAATGAGACAGGTACGTTAATAGTTAATAGCGTACTTCTTTTTCTTGCTTTTCTGTGGTATTCTTGCTAGTTTATCACTAGCCATCCTTACTCGCCGCTTCGATTGTGTGCGTACTGCTGCAATATTGTTAACGTGAGTCTTGTAAAACCTTTCTTTTTACGTTTAACCTCTTCGTGTTTAAAAATCTGAATTCTTACTAGAGTTCCTGATCTTCTGGCTCTCGTAGACAGATACTACCATCGATTCCGGATAGTCT
+
//8869@CBB<>;666?===>>=66666455<79599,/;8>)////:<:<:===<>39.449;6;7<;;;;::997;;;<;)99498;;;.4//::00/9466(3377333(3222225553755.522..3..(.33.22.92...36622255553224(,,,0,,(-278677999;488?;A*7177.76===,==:::1:*/+/9>6=<AA>@69999,----;2:6::57=;88;;@9>7;799>C;@?A:>?;=<=@<==>>>????;;;;>?????=@;@=AA>?>AB
@ATNG8:00790:06304
GATGGTAGTGATACAGATCAGACACCAGAAGATCAGGAACTCTAAGAAGAATTCAGATTTTTAACATCAGAGAGTAAACTGATTAAAAAAGAAGGTTTTACAGACTCACGTTTAACAATATTGCAGCAGTACGCACACAATCGAAGCGCAGTAAGGATGGCTAGTGTAACAGCAAGAATACCACGAAAGCAAGAAAAAGAAGTACGCTATTAACTATTAACGTACCTGTCTCTTCCGAAACGAATGAGTACGCGTCTCACTCTCGCTACCATCGATTCCGGATAGTCT
+
////)//88@?>;::=;;;;=AD<;469@.5;<6658=7777//)//)/5383/0/77:9:)8(-/////6558888.///68389999%9<1;,333&389:<8<<C8738174::.225+2222;?<?88<???ABB?BBBC?CBAAA@?:3=6;>A?ABCC>??E?===;;5:>9888;?B<==55756;;;99*9;585555557928288;=895:8>?><@?>?867;A69990822,2888999:;778:8??@AA@AA@@@=@@?@@@<A;C?>>>@@??
@ATNG8:00791:06293
GATGTAGCTCACGTACGTCACACGTACTCATTCGTTTCGGAAGAGACAGGTACGTTAATAGTTAATAGCGTACTTCTTTTTCTTGCTTTCGTGGTATTCTTGCTAGTTACACTAGCCATCCTTACTGCGCTTCGATTGTGTGCGTACTGCTGCAATATTGTTAACGTGAGTCTTGTAAAACCTTCTTTTTACGTTTACTCTCGTGTTAAAAATCTGAATTCTTCTAGAGTTCCTGATCTTCTGGGTCTCTCTCTCACGCACTACCATCGATTCCGGATAGTCT
+
4=BCDDCB@CABBBCDCCBABBBBBBBBD:96;@@A8@C=@?ACCCCCC@CCDCC@B@BBBB@C?CCCAAACCC???>>>.?A>AABA:ABBC?CAA=??=?@BDDC?BBCCCC==;>CD>A=@CBBBA==:===A=BB@@>>?@@C@?@B>>><>>>===:=<@???CBB??;>;;;;/;8=9=@BBB/AD>>>-//9///=:9=:>@??/@>==A=B<??;?BBA?>>:>:=?AAAA;>>@@:@BAA@??A@@@AA@@????<??>??=6<393:<;<<@@
@ATNG8:00795:06301
GATGGTAGCTATACGTATATCTATGTACTCATTCGTTTCGGAAGAGACAGGTACGTTAATAGTTAATAGCGTACTTCTTTTTCTTGCTTTCGTGGTATTCTTGCTAGTTACACTAGCCATCCTTACTGCGCTTCGATTGTGTGCGTACTGCTGCAATATTGTTAACGTGAGTCTTGTAAAACCTTCTTTTTACGTTTACTCTCGTGTTAAAAATCTGAATTCTTACTAGAGTTCCTGATCTTCTGGGATGTGTGCGCAGTGCCTACCATCGATTCCGGATAGTCT
+
@BBB?BCB@A<CB?AACCCDDCDDBBA@@A;;6;BBB;BC6:9<BBCCEE@DHCBB>B?BCCB@D@BBBBBBBAA?BBABB2A@=C:::58@@A>@@??AA?AAAA:949@@@ABBB@BBB?B@BBBAAA>>;?=>><@@@@@F@;;:>=>====;>>>===:>=AB@??AAAA;??AAA2=6;7;>FED/?@===-//:///9=5:78CFC/A>>85156==///<<==AA;@;AABB@@=@@@@:@;<;@CC>>=>>AAA=AAA=A=;::?8<9><@BAA>>>
@ATNG8:00795:06306
GATTAGTATAGAGCTCTACATAGTACTCATTCGTTTCGGAAGAGACAGGTACGTTAATTTAATAGCGTACTTCTTTTTCTTGCTTTCGTGGTATTCTTGCTAGTTACACTAGCCATCCTTACTGCGCTTCGATTGTGTGCGTACTGCTGCAATATTGTTAACGTGAGTCTTGTAAAACCTTCTTTTTACGTTTACTCTCGTGTTAAAAAATCTGAATTCTTCTAGAGTTCCTGATCTTCTGGGCTCGCTGATATGCGCTACCATCGATTCCGGATAGTCT
+
@??7@?@AABA<<9966=>>>CCCBAAHGH@CCCB=BB>B?BBBBDDE@CBDBC@C@DD>D>@?BBBBBBC@BBBBB3@A=??BE>BBCC<?;=9>@,/0::::177B??>BB?BBB?C?BB??>?<;2=@??8?=>;:;<;:9?;;;>AA<>::9<>+/)/<:675A>>59;=<;,909455222$22255-58886952296:====&9224;39333.3999933.34:88<=;.37::3:;;:888>=;;<787?AA=898A@@9>;?:?@@@@@@
@ATNG8:00800:06260
ATGGTAGGACGAGCGTCTGAGAGGTACTCATTCGTTTCGGAAGAGACAGGTACGTTAATAGTTAATAGCGTACTTCTTTTTCTTTGCTTTCGTGGTATTCTTGCTAGTTACACTAGCCATCCTTACTGCGCTTCGATTGTGTGCGTACTGCTGCAATATTGTTAACGTGAGTCTTGTAAAACCTTCTTTTTACGTTTACTCTCGTGTTAAAAATCTGAACTCTTCTAGAGTTCCTGATCTTCTGGGCGACTCTCACACGCCTACCATCGATTCCGGATAGTCT
+
---(---(/////3888<8449=9:>>>>:?3=<::3:;7@=?????AA?ECCCC@C@CA@@,0+0>>87///:499<<;(///,5:<@7==<>196925;.55;>>>9<ABBAABB=@@C@B@JIAAAAAC@CCBB?BBDCCDCCC::;BA@?@?A;;:;B?B>A@CCCCHDE?BBCHI<D?CAFCCCC3CCAAA8;;CCBCBA@@?BCCD5CCBBB@BCBB@DBBBCCC@B?DBDBBB?BBCC=B;::@@AA??>?AA=ACD>AABBBB?B?B@CCCC???
@ATNG8:00800:06290
GATAGACATATCGTACTCTCTGTACTCATTCGTTTCGGAAGAGACAGGTACGTTAATAGTTAATAGCGTACTTCTTTTTCTTGCTTTCGTGGTATTCTTGCTAGTTACACTGGCCATCCTTACTGCGCTTCGATTGTGTGCGTACTGCTGCAATATTGTTAACGTGAGTCTTGTAAAACCTTCTTTTTCGTTTACTCTCGTGTTAAAAATCTGAATTCTTCTAGAGTTCCTGATCTTCTGGGCAGACTCTCACACGCCTACCATCGATTCCGGATAGTCT
+
??CCCAABBC;;;BCCDCBCDBCAAACBC?CCDC?CCAC@BBACCCC@DDBBB@B?AB@@?@@CCBAAAA;@<;;;;;,7>9@@AA<AAAC?BA@>@@;???A:94:??AAA>B=????B?BCDB@???<A?>>:=;CAAAAAAA;;>=>>>:>==:=@;?<>;;<BB???;>;;;;1;9>;?AAAA/>==<3;;?>??>>==/6876$269773905538778755/516675:949;;<6<>>@788>==855=>:=<=8888===;@9=:>>A>>>>
@ATNG8:00801:06297
GATGGTAGACACGTGTGCTCTCTCGTACTCATTCGTTTCGGAAGAGACAGGTACGTTAATAGTTAATAGCGTACTTCTTTTTCTTGCTTTCGTGGTATTCTTGCTAGTTACACTAGCCATCCTTACTGCGCTTCGATTGTGTGCGTACTGCTGCAATATTGTTAACGTGAGTCTTGTAAAACCTTCTTTTTACGTTTACTCTCGTGTTAAAAATCTGAATTCTTCTAGAGTTCCTGATCTTCTGGGTCTCTCTCTCACGCACTACATCGAATTCCGGATAGTCT
+
CCBB@CBB@AB@@@ABAABBAABBBBHDDCCC@CCBB=BC?B@BCCBECC@CCBCC?C@CC??=?@CBBBBBBBC???@?@.=>;@99919CAC@BBB?BB>A@BBBB@BBBBBBBB=B@C?=9>??AAA==:=@@@=@@@AAAA>>>A@@@??>=AAA:?A=C;=AAAA<<<A<AA@A@5><>:==DCC/==;;;49-----=<<?18988(6===?<?;>><@???AAA<A<BBB@@@<>>>@9?>=>>>>CAA@@@>>?=79----,*,0907--/333=7
@ATNG8:00810:06296
GATGGTAGGCGTGTGAGAGTCTGCCCAGAAGATCAGGAACTCTAGAAGAATTCAGATTTTAACACGAGAGTAAACGTAAAAAGAAGGTTTTACAAGACTCACGTTAACAATATTGCAGCAGTACGCACACAATCGAAGCGCAGTAAGGATGGCTAGTGTAACTAGCAAGAATACCACGAAGCAAAGAAAAAGAAGTACGCTATTAACTATTAACGTACCTGTCTCTTCCGAAACGAATGAGTAACGATGAGAGAGCTCTCTCTACCATCGATTCCGGATAGTCT
+
34?@7<CC9@A?A;=@C==;;;<<<6<>@9=<<<;?6?:?DB@@AC?;;7;2;@=;999*4399;<@=8<773(3378888$78285<==/5381777777777,3,33,3771859999:::9>=>===>:>?;;4:8678666/53;9><>><A@A@@:===<9919<8=AB=AA9939999)8=<<=1<?=@///>99994:5;?==8=086;<:78675<<<494999.;00*/:88-/)/;69:>????774=;=AA<;<5:87699160:;>>///77
@ATNG8:00764:06322
GATGGTAGCGCGACGAGCGTAGACCCAGAAGATCAGGAACTCTAAGAAGAATTCAGATTTTTAACACGAGAGTAAACGTAAAAAGAAGGTTTTACAAGACTCACGTTTAACAATATTGCAGCAGTACGCACACAATCGAAGCGCAGTAAGGATGGCTAGTGTAACTAGCAAGAATACCACGAAAGCAAGAAAAAGAAGTACGCTATTAACTATTAACGTACCTGTCTCTTCCGAAACGAATGAGTACGATGAGAGAGCTCTCTCTACCATCGATTCCGGATAGTCT
+
7;AA@A@BBB;;9==<<=@CA<;;90999.56<:<@=@59;<00+0<;;;:?;@A444:::'833499::;<:?96;7;9444$5;8>.555&599496699;;444)9<>@<BCC89:AABA@AABBCBC@@@@CCCC?@@AADABB?B?B;;6;A@?@??B@BBBABB@CC?@@??AAAFD;@7708AAAA/?@8987;?<><><>7;;CC<A<@@@@@@CBBBAAA>B<AAF>BBB?BBBBCFCFBBBCCBAAAA;;;=;;;<959/////*/7=7AAA?>==
@ATNG8:00770:06342
ATGGTAGTCTCAGTATAGTCTATATGTACTCATTCGTTTCGGTAAGAGACAGGTACGTTAATAGTTAATAGCGTACTTCTTTTTCTTGCTTTCTGTCGTATTCTTGCTAGTTACACTAGCCATCCTTACTGCGCTTCGATTGTGTGCGTACTGCTGCAATATTGTTAACGTGAGTCTTGTAAAACCTTCTTTTTACGTTTACTCTCGTGTTAAAAATCTGAATTCTTCTAGAGTTCCTGATCTTCTGGACAGAGTGTGCAGATACTACCATCGATTCCGGATAGTCT
+
///)/77<@//////77;///::////77/54479797.7:)//6/////55.555597>5>A;;76.55?<<;><<.44449$9?444>:14448:8833-39-//7:00+/AA===>>:>@@;@@BBBDCC;<9;DCB@BAAAGCCCCCAA@@@;;8;;;=AB7;69>>>?==<;6;9999*4396<@ABA'9999:,9??::9BBCCAEDED5C9:9?:?:AC@CCCCBBC@B@CBCCCD@@@@ACCCCCBA?>00000AAFCCC@BAA@BA=A?B?BBBBA??
@ATNG8:00785:06342
ATGTAGAGTATCATGTGTATCTCCACGAAGAATCAGGAACTCTAGAAGAATTCAGATTTTTAACACGAGAGTAAACGTAAAAAGAAGGTTTTACAAGACTCACGTTAACAATATTGCAGCAGTACGCACACAATCGAAGCGCAGTAAGGATGGCTAGTGTAACTAGCAAGAATACCACGAAAGCAAGAAAAAGAAGTACGCTATTAACTATTAACGTACCTGTCTCTTCCGAAACGAATGAGTACACACTCTCATATGACACTACCATCGATTCCGGATAGTCT
+
///////7::4454459////-5(,---0--(/::<7<9<BCCB@@=@C?C@CCBBCCFE5F?BBBCCDCCCCD>B@AAAAA1AFAE@CCC<CCC@CBBBBAB??=@ADE?CAC?CCCCCBBBAAACAAACE@DBBB?BACCCBBB?@=@@@?@CDEDCCC?BBCBBB?BB?AAB<==???8ABB?ADDDD3BB?BBBBBCBBB5759@>@6:7;ACCC@DEBBBBB?C?BCC=CBB?AACCAAAAAAACBBB???BCBBBDDCC?AAABBB?B?B?CDCB??>
@ATNG8:00774:06372
GATGGAGACACGTCGCACACGTACTCATTCGTTTCGGAAGAGACAGGTACGTTAATAGTTAATAGCGTACTTCTTTTTCTTGCTTTCGTGGTATTCTTGCTAGTTACACTAGCCATCCTTACTGCGCTTCGATTGTGTGCGTACTGCTGCAATATTGTTAACGTGAGTCTTGTAAAACCTTCTTTTTACGTTTACTCTCGTGTTAAAAATCTGAATTCTTCTAGAGTTCCTGATCTTCTGGATACACTCATGTGCACCTACCATCGATTCCGGATAGTCT
+
4==><@@AABABBCBBCDCCBBDCCC;;7;;::9;F@J@BDCCCCC@CCBBB?B?BCCD?B@BBBBCBCAA?ACCCD1;:@ABBC>BCCC?@@@?@@9?????A=@AA??>BB?BBE@D>@?B?>????A===;>>@ABBBA??@@@@???7889<??<@=AAAAAAAA@<AAAAA;B=B<;7666*6;;=@-//558979;;7;AAA/:776A:A6;;<>>>???@<@<@BACAA<???=@==;;;@??=>;;;BB;>>>8::;;@A;@<<7<:776::
@ATNG8:00780:06390
GATGGTAGTGTCAGTGCGCGTCGTCCAGAAGATCAGAACTCTAGAAGAATTCAGATTTTTAACACGAGAGTAAACGTAAAAAGAAGGTTTTACAAGACTCACGTTAACAATATTGCAGCAGTACGCACACAATCGAAGCGCAGTAAGGATGGCTAGTGTAACTAGCAAGAATACCACGAAAGCAAGGAAAAAGAAGTTACGCTATTAACTATTAACGATACCTGTCTCTTCCGAAACGAATGAGTACTATAGACTATCTGAGACTAATCGATTCCGGATCAGTCT
+
44=>9=BBCA@955<;;=@:55599.59945559955.5999<9:29>8=;???::9:9$75<:;?837:337(8344999'9>5;7;?>0>;;7;=<<<;;;;49744.4=939::=995<95555<9::9=<<<.4489::<<7>8<65.4::49488288737;8;;68;828888:1///(/(/88;,9>5:7:=A?@:<969499999=6766656-5527759052---(-,,(,,,,458899:5557:8<;888:=994988886;3:8;///=///
@ATNG8:00786:06392
GATGGTAGTAGTACACTAGTCATACCAGAAGATCAGGAACTCTAGAAGAATTCAGATTTTTAACATCGAGAGTAAACGTAAAAAAGAAGGTTTTTACAAGACTCACGTTAACAATATTGCAGCAGTACGCACACAATCGAAGCGCAGTAAGGATGGCTAGTGTAACTAGCAAGAATACCACGAAAGCAAGAAAAAGAAGTACGCTATTAACTATTAACGTACCTGTCTCTTCCGAAACGAATGAGTACGTGTGACGTACGTGAGCTACCATCGATTCCGGATAGTCT
+
3834.44888899:556;==<::54.48939@>@?A;A496>666=:>>9=7;;996?@?+@9;;;<=:998444(48444444#4:5:.4444$4::29:>;;;<37.38=A=??>@BBBBBBCCCBBCCCCBB?CBBB?CCBAACCC?B@BCB?BCCCCBBB@BBBABC?CA?ACC?B???A=BBB?ADDDD3BB@AAABB?>>D3758AAA:><==ACC@CDABAAA;?;??=6>9:3:@@@@BBB999A@@@BBB??<@A@?@?=@887=>8>>B?BBBBB>=
@ATNG8:00787:06361
GATGGTAGGACGAGCGTCTGAGAGGTACTCATTCGTTTCGGAAGAGACAGGTACGTTAATAGTTAATAGCGTACTTCTTTTTCTTGCTTTCGTGGTATTCTTGCTAGTTACACTAGCCATCCTTACTGCGCTTCGATTGTGTGCGTACTGCTGCAATATTGTTAACGTGAGTCTTGTAAAACCTTCTTTTTACGTTTACTCTCGTGTTAAAAATCTGAATTCTTCTAGAGTTCCTGATCTTCTGGGCTGCGCTGATATGCGCTACCATCGATTCCGGATAGTCT
+
44;<7<;:4::4459;;;;<;;:;7==<<@??;@CCC=CC@C@BBBBBCE@CCCEF?C@CDBB?B@CCCBCCCCD>;;;;;*;B>B;;;8;CAA=BCB?BE?AABBBC@BBCDCDCB?BBB?B@CCCCBAAA<@A@@<ACCCCBBBECBBBBCAA>AAA=?@<@=AADCBBB;;5;;;;;.;=@><<<<<*;CAA@:ABBBBBCCB@:@@>@,?>>;:4:=A@=ABBBC@@=@>@CDCBB?B;;</;B;;;DCEGDCCCBBBFCC@CCBAA?;?4:4;ABACBB
@ATNG8:00799:06387
GATGGTAGGACGAGCGTCTGAGAGGTACTCATTCGTTCGGAAGAGACAGGTACGTTTAATAGTTAATAGACGTACTTCTTTTTCTTGCTTTCGTGGTATTCTTGCTAGTTACACTAGCCATCCTTACTGCGCTTCGATTGTGTGCGTACTGCTGCAATATTGTTAACGTGAGTCTTGTAAAACCTTCTTTTTACGTTTACTCTCGTGTTAAAAATCTGAATTCTTCTAGAGTTCCTGATCTTCTGGGCTGCGCTGATATGCGCTACCATCGATTCCGGATAGTCT
+
3388388<34449998::>;;:<<5<444955.5:9399172///::<<8;;;999)57<<=B>>;>A0//<00/<455555$5949:<<1<=6626><89>000=>=@?ABCCBBBB?C;;8;=BA;;;AAA=@@@@=BCCCCA@@BAAAC@@@A?BBB>BC?B7;;B;;;D;;4:AABA9B>C;:;<<<*;AA@A8A;;:@AAA@@<AA@@0@::9B=A=@@<@AA@@@B?A?AAABBC?BABC=CCBBCBBCBBAAGGCCCEF@CBCCBA>A=@<@BA@@@@
@ATNG8:00802:06389
GATGGTAGATACTCGCTGATACACCCAGAAGGATCAGGAACTCTAGAAGAATTCAGATTTTTAACACGAGAGTAAACGTAAAAAGAAGGTTTTACAAGACTCACGTTAACAATATTGCAGCAGTACGCACACAATCGAAGCGCAGTAAGGATGGCTAGTGTAACTAGCAAGAATACCACGAAAGCAAGAAAAAGAAGTACGCTATTAACTATTAAACGTACCTGTCTCTTCCGAAACGAATGAGTACACACTCTCATATGACACTACATCGATTCCGGATAGTCT
+
6;?C<?@BBBBBABBABBCCDCCCC>CCC@C@CCCCC@C@BBBBCBB?AA?@>AAAABEEG3B?BBCABBBC@??6=>;;;;;*;B>B5;;;6;BB@CBBBBBCCD@C@BB@CBE@CBBBBBBCCCCCBCCCC@CCCC?CCCBCC??=@@C@A>ABBCCCCC?CCBCBD@997:CB>B@BBC7<;;8999:9.:@<ABBBBB@@@:>:=>@@188)9>AAB?DB???BBAA=9::57AA;AABBBBBBBBBBBCA>>==ABAA@BCBBBA@@B?C?A>ABBBBAA
@ATNG8:00810:06362
GATGGTAGCATCATGCATATCTCACCAGAAGATCAGGAACTCTAGAAGAATTCAGATTTTTTAACATCGAGAGTAAACGATAAAAAAGAAGGGTTTTACAAAGACTCACGTTTAACAATATTGCAGCAGTACGCACACAATCGAAGCGCAGTAAGGATGGCTAGTGTAACTAGCAAGAATACCACGAAAGCAAGAAAAAGAAGTACGCTATTAACTATTAACGTACCTGTCTCTTCCGAAACGAATGAGTACGATGAGAGAGCTCTCTCTACCATCGATTCCGGATAGTCT
+
//8838<<<@BB=B=<<<<<?;;6616=>=@B@9:625./::00/;6::47600///////#/36669943//98819////;;;;%//(33(333&3333(3333398222'2+25377849999?CDECCCFCBBBC?CCCC?BBBBBBAB>C@CCD?CCBCCCCA?CBBABA?CC?BBB>AABBB<@@@999898.9A?BBAABBCAC8;8;=AA3858?CBB@BBBCCCD?A>AAA<BCC@CBBBCBBBBACCCCCBCBB>>>@<<B@<@====A<A:>:=@@A===
@ATNG8:00811:06364
GATGGTAGAGTATGCATGTGTATCTCCACGAAGATCAGGAACTCTAGAAGAATTCAGATTTTTAACACGAGAGTAAACGTAAAAAGAAGGTTTTACAAGACTCACGTTAACAATATTGCAGCAGTACGCACACAATCGAAGCGCAGTAAGGATGGCTAGTGTAACTAGCAAGAATACCACGAAAGCAAGAAAAAAGAAGTACGCTATTAACTATTAACGTACCTGTCTCTTCCGAAACGAATGAGTACTGTATCTATGTGTGCGCTACCATCGATTCCGGATAGTCT
+
/6//)//777<>////99:;////--(-///)//5;<=.505>@@>9946@=B@CBCCCDFE3D?BACBBCBBBBB=BBAACCC5CB?A;>>?0?BB@CCBB@@@;:78?CC9<AB?BAAABBBEGCBBBCCDE?BBBB@BBBBBCAA>B@CAB?BBCBBBCC@BBC???<?B>???799AAA=A@@<@@@@?@&@==>A:C@:=?A6977<>@1818>B@@=@D@A@DG@C@BBC>BBD?BCBCBBBBBBCBBBBBBBBBABBB9:9@CBBCCD?B<?<;;?B@A@
@ATNG8:00818:05797
GATGGTAGTCTCAGATAGTCTATAGTACTCATTCGTTTCGGAAGAGACAGGTACGTTAATAGTTAATAGCGTACTTCTTTTTCTTGCTTTCGTGGTATTCTTGCTAGTTACACTAGCCATCCTTACTGCGCTTCGATTGTGTGCGTAACTGCTTGCAATATTTGTTAACGTGAAGTCTTGTAAAACCTTCTTTTTACGTTTACTCTCGTGTTAAAATCTGATCTTCTAGAGTTCCTGATCTTCTGTCTACTACACTGTACTCTAATCGATTCCGGATAGTCT
+
=CCC?BBBBC@@>B00/<::<<;6659996557;::</558=9>==<>>>.5599949.44;<6;15599////8(-----$--(//:;1/566155;4794///::<8==>CCCCE?@AB?A?;;9:;??A=A@@@=@>>=<<;0/)/////)//479444)4:.4.44955169;99666>>+;49.55555$95;;@09?>5959555.444&466-----(--/4444.4.48894/)//////:;=<;;::<://////)/778<9>7:6::;?>??
@ATNG8:00822:05768
GATGGTAGTGTCAGTATGAGAGTGTGTACTCATTCGTTTCGGTAAGAGACAGGTACGTTTAATAGTTAATAGACGTACTTCTTTTTCTTGTCTTTCTGTGGTATTCTTGCTAGTTACACTAGCCATCCTTACTGCGCTTCGATTGTGTGCGTACTGCTGCAATATTGTTAACGTGAGTCTTGTAAAACCTTCTTTTTACGTTTACTCTCGTGTTAAAAATCTGAATTCTTCTAGAGTTCCTGATCTTCTGGGATGTGTGCGCAGTGCCTACCATCGATTCCGGATAGTCTT
+
/:8860//4779///:::<<<66555555595/)/777.7:)//)///9:<>4995555)549555.5.555555<==>7<;>=<(55.4444;14444<68::7;;4:9;?:<9>CC@@@:979@A@C@GC;;<BBB>A@@C?BBCCCC;<;BCBBBBBD>AAB@BB?B?BA@@BBBAB@BDDEE:C?B9;;CCC0AA;;;0;;;;AB;;9@9?>@?0?AA?B=B8::;>>B;:99.47;===@@:=999,99595<<<>;99<5515<<796555;.4058=;;99//)
@ATNG8:00824:05800
ATGGTAGTGATACAGATCAGACACCAGAAGATCAGGAACTCTAAGAAGAATTCAGATTTTTAACATCGAGAGTAAACGATAAAAAAGAAGGTTACAAGACTCACGTTAACAATATTGCAGCAGTACGCACACAATCGAAGCGCAGTAAGGATGGCTAGTGTAACTAGCAAGAATACCACGAAAAGCAAGAAAAAGAATTACGCTATTAACTATTAACGTACCTGTCTCTTCCGAAACGAATGAGTACGTGTGCGACGTGTCTCCTACCATCGATTCCGGATAGTCT
+
;884:;B@@@BBBBBBA@?BCCBB>BBC=AA=00/)/)-88-0)0839737600//////$/49343;=:::;:=3333//6666$//(-(-37--(-96669826+2.5602223888;@BBBBABCBBBDC?CEBB?BBCB@@@B>B?BAA@BDCCCCCA?CCCCBB?==7?BA9==9999+99:39<===,=@<@=AABB??@6;7;=>?6;7;ADCC?CCBCCCC?A?AA@:@AA?ABBBBDCBBBBBBBBBBBCCBB?;@CE@>;;;;C=A=A;AA>AAAA
@ATNG8:00835:05778
GATGGTAGGCACTGCGCACACATCCCAGAAGATCAGGAACTCTAGAAGAATTCAGATTTTTAACACGAGAGTAAACGTAAAAAGAAGGTTTTACAAGACTCACGTTAACAATATTGCAGCAGTACGCACACAATCGAAAGCGCAGTAAGGATGGCTAGTGTAACTAGCAAGAATACCACGAAAGCAAGAAAAAGAAGTACGCTATTAACTATTAACGTACCTGTCTCTTCCGAAACGAATGAGTACTACTCTCAGAGACACACTACTATACGATTCCGGATAGTCT
+
04;<055@::=5455<:>:@?956506=>:@@BB9;:;?BBGCCCC@BB@C?@@BBCEDC1C?ACBCD@@@@@?9=;=9999*9;7<.595&55549999;<</0)0600*0<=.56<=>CBB<@@CEEEAA=??9:;-:777=;==7=8=5505<<<B<<C?AA@@?C@CD?::93999::,78839@CCC2@@:>87@992563;49977496;<AAA=?@BBAAB6;6777)337/7777ABBBBBBBBB@<;:55//.776445......(.)255538///
@ATNG8:00844:05772
GATGGTAGAGAGAGCTCTCTCATCGTACTCATTCGTTTCGGAAGAGACAGGTTACGTTAATAGTTAATAGCGTACTTACTTTTTCTTAGCTTTCTGTGGTATTTCTTGCTTATTTACACTAGCCATTCCTTACTGCGCTTCGATTGTGTGCGTACTGCTGCAATATTGTTAACGTGAGTCTTGTAAAACCTTCTTTTTACGTTTACTCTCGTGTTAAAATCTGAATTCTTCTAGAGTTCCTGATCTTCTGGTGTCGTCTATCATGTACTTACCATCGATTCCGGATAGTCT
+
-999<=@:;99=444999:555;9;;<;:9::.56;>6>@;EAB<;=<55.5.5544.4.4449.4394:/;///7+//:;;;+//)/////)///88(//33(73,3771373(3<:66555422+2/5/7;;;:88;:<99<16678::?@?@@A@;779)///38859399:@>>>BB;>>@@?1>:=5;;===+=>===5=>>>>>?;;;67>>2=///=6@7AA;@@B====<?;?@@@;:5;<<9=>====>?>>>@?>;<//-/;47733//)/595:::<::6
@ATNG8:00844:05805
GATGGTAGTCTCAGATAGTCTATAGTACTCATTCGTTTCGGAAGAGACAGGTACGTTAATAGTTAATAGCGTACTTCTTTTTTCTTGCTTTCGTGGTATTCTTGCTAGTTACACTAGCCATCCTTACTGCGCTTCGATTGTGTGCGTACTGCTGCAATATTGTTAATCGTGAGTCTTGTAAAACCTTCTTTTTACGTTTTACTCTCGTGTTAAAAATCTGAATTCTTCTAGAGTTCCTGATCTTCTGGACAGAGTGTGCAGATACTACCATCGTTTCCGGATAGTCT
+
55559>>BBBBBCCBBCBAAAAB99996;9;?=@>@B=CC?D@BBCAABC>AABBC?@8<;00,/)//:<<<;;;.4499:9#9<<<:B@8<<;>4?6625@;@@@B;;6:@@@??;;6:BC>B?BFCCCBCCFCCAA>ABBBBBA;;<@@000::600/39:+/+-8///889:<659555&5499==B><$955555&5/>00//:;906755'7////4949=8<<<<<>;7;7<<566@?>>A=;:;@@@@00000<;>@?@@B?CA@@@D=B?B?@>=>000
@ATNG8:00851:05805
GATGGTAGCGAGCGAGTGTGTATACCAGAAGATCAGGAACTCTAGAAGAATTCAGATTTTTAACACGAGAGTAAACGTAAAAAGAAGGTTTTACAATACTCACGTTAACAATATTGCAGCAGTACGCACACAATCGAAGCGCAGTAAGGATGGCTTGTGTAACTAGCAAGAATACCACGAAAGCAAGAAAAAGAAGTACGCTATTAACTATTAACGTACCTGTCTCTTCCGAAACGAATGAGTACAGAGAGTACGATATGTCTACATCGATTCCGGATAGTCT
+
884;69<BBCABACDA;<9CCAA;;7:BC>;;999:2949@@@AAA=@A6:6:ABCCDDD1C?BBCIHCCBCEC=CBBBBBB2BE@B=@@@7ABB>BBBCCCBAB>B?CB?ABD@;;;CCCBCCDBCCBBCD@CCCC9::BCBCBD@D@CAA?AB?BABBB@BBBBCC@BB?BBC6::999.8<<89999:(9@=BBBCCCCBB7:79@CC?B@BBCB@?@CBBBBC=@=@CD=BCC@BBBCCCCBBBCBBBBBBBBB>>?AB??>CC??@?B?A<AA@?::;
@ATNG8:00853:05764
ATGGTAGGCGAGAGTGAGACGCAGTACTCATTCGTTTCGGAATGAGACAGGTACGTTAATTAGTTAATAGCGTACTTCTTTTTCTTAGCTTTTCTGTGGTATTCTTGCTAGTTATCACTAGCCATCCTTACTGCGCTTCGATTGTGTGCGTACTGCTGCAATATTGTTAACGTGAGTCTTGTAAAACCTTCTTTTTACGTTTACTCTCGTGTTAAAAATCTGAATTCTTCTAGAGTTCCTGATCTTCTGGGTCTACGCTCGTCGCGCTACCATCGATTCCGGATAGTCT
+
3:;6>:;4:?::;>@AAC:5555<<;9555949;;;1::.5.55559955.59:787;6;*0//)/17:;:;:998633333$331773333&37777,3894::?BB?@@@:8527<:>==:;A@8=665555558496775999?@A?===@==:66=,///7==161:>>>=<=8706;<>>2>9>5;7777+7====///=====>==5;;::*:;::?<A<>>;>A@@>>=8>:==>B@@;?>>>7=>=A@B>>988///666;@=B@@@AA<A<@<?<<;863
@ATNG8:00855:05799
ATGTAGACGAGCGTCTGAGAGGTACTCATTCGTTTTCGGAAGAGACAGGTACGTTAATAGTTAATAGCGTACTTCTTTTTCTTGCTTTCGTGGTATTCTTGCTAGTTACACTAGCCATCCTTACTGCGCTTCGATTGTGTGCGTACTGCTGCAATATTGTTAACGTGAGTCTTGTAAAACCTTCTTTTTACGTTTACTCTCGTGTTAAAAATCTGAATTCTTCTAGAGTTCCTGATCTTCTGGCGCGTATGTATGTCGCCTACCATCGATTCCGGATAGTCT
+
--,,,,,--///3/////8993<555<<;7;4444&4:5:6<<:;;B=8<@@;;:;@CGHGAB@CBBBCCCCC?BBCCC2@@=A@@@;BCBB7<9A;BB7;;BCDDACDDCCECB?BDE@E@BBBCAAAC?AACC@CCCCBBBBCBCBBBCCC?BBC?CC?C?BBC@@ABBB@CBBCC<C?C?BACGC5CCCCC>BABBBCDCBB?CCCD5C;;;D=@=@B?@@ACCBC@C@BCBBBC>AACDHCBBBBCCCBBBBBBB@BEE@BBBBBB>B@B@BBDBBBB
@ATNG8:00855:05807
GATGGTAGGCGTGTGAGAGTCTGCCCAGAAGATCAGGAACTCTAGAAGAATTCAGATTTTTAACACGAGAGTAAACGTAAAAAGAAGGTTTTTACAAGACTCACGTTAACAATATTTGCAGCAGTACGCACACAATTGAAGCGCAGTAAGGATGGCTAGTGTAACTAGCAAGAATACCACGAAAAGCAAGAAAAAGAAGTACGACTATTTAACTATTAACGTACCTGTCTACTTCCGAAACGAAATGAGTACTGCGTCTCACTCTATCGATTCCGGATAGTCT
+
=BBA@CCC?AABBDCCCCC9;;CCB8BDD@BBCD@A;B>BBBBABB?BDBCACCBBBCCC5C?B@@@A@@@@?D>A::8BBA1?@<@8????.>?@?=477?>>33.339=073??3;77;;;:;9=<<=>>>>6;6?C?BBBBAA?@>?@DDC?BBCBBCBB?@@@@??=?B?BBB<>?:::9(9<<8=BAAA27848;;<998=;==1;4:=9918<C@@==:==;;;;;>=B<>?D7@:::+9<?>777733;;9::==99;AA>>>?:A>A=A@BAA99
@ATNG8:00862:05763
GATGGTAGCTATACGTATATCTATGTACTCATTCGTTTCGGAAGAGACAGGTACGTTAATAGTTAATAGCGTACTTCTTTTTCTTGCTTTTCGTGGTATTCTTGCTAGTTACACTAGCCATCCTTACTGCGCTTCGATTGTGTGCGTACTGCTGCAATATTGTTAACGTGAGTCTTGTAAAACCTTCTTTTTACGTTTAACTCTTCGTGTTTAAAAAATCTGAATTCTTACTAGAGTTCCTGATCTTTCTGGATAGCGACGCGATATACTACCATCGATTCCGGATAGTCT
+
--8838<?<B>BA@;;>>?B>@C;;;665:99455:@9@A4:2555:<<><>=BAB=A6;9::8@8<@=AAB<<A>BFEEF2AA=@??<;.>;9:294<8<?9?A@=@A<?8:=?>7854CB>B>@@@8935:7==<>9::8@9>9:::<::8779399:6;=8=8=>@AAAAAA7;;A@>/=0818::::*:>:::*8078;;;AB>===*88888$788:<:;65716===BCBA:=889;<68818?D=@@@>==<==>888@A@AA??:=888<<8=:>=BAA@;88
@ATNG8:00862:05767
GATGGTAGGCGACATACATACGCGCCAGAAGATCAGGAACTCTAGAAGAATTCAGATTTTTAACACGAGAGTAAACGTAAAAAGAAGGTTTTACAAGACTCACGTTAACAATATTGCAGCAGTACGCACACAATCGAAGCGCAGTAAGGATGGCTAGTGTAACTAGCAAGAATACCACGAAAAGCAAGAAAAAAGAAGTACGCTATTAACTATTAACGTACCTGTCTCTTCCGAAACGAATGAGTACGATGAGAGAGCTCTCTCTACCATCGATTCCGGATAGTCT
+
7::?=A>A?ABBBCCBBB@AABBCB>@@B?BA@@00+0,00@@BBC?CD?C?BCEBBBBB0@=ABCCCBCBCDE>@@@@@@@1@D=A5;;:*9@@<AAA99:BAB?B?BC@CDD@CDCCCA@A@@ABBBCAA<AC;;9;ACBA@@@?B=BAB<@>>9==9965<@@>?:4833?;699;>==2?>>;==>>==&=9:393?:9@A?37433<7+616;AAA<@@;;:>?==:=?>5=?A?BBBBBBAAAAAABBBFCC@>>>997<:6;///5569494>><<;;;
@ATNG8:00863:05764
GATGGTAGTATCTGCACACTCTGTCCAGAAGATCAGGAACTCTAGAAGAATTCAGATTTTTAACACGAGAGTAAACGTAAAAAGATGGTTTTACAAGACTCACGTTAACAATATTGCAGCAGTACGCACACAATCGAAGCGCTGTAAGGATGGCTAGTGTAACTAGCAAGAATACCACGAAAAGCAAGAAAAAGAAGTACGCTATTAACTATTAACGTACCTGTCTCTTCCGAAACGAATGAGTACGTGTGCGACGTGTCTCCATCGATTCCGGATAGTCT
+
//9;6;@C@AB@@@;=;;;CCCCCCACBB@BDAABCACACCECCBC@CC@C?AA@?====.=<BAAAA@@A@@@9>@;;;;;*9>??.;9;&9@B=BC;99BA@@>B?CB?B@@=@BB@@ADBCDCCCB@:;8;ADE@BCBCDDFD?B?B@@>@BEEBBDB@BAA@::39=:7775;77777(777/79=;;+;;6;333<;<7:.5.2866277;8@@D?BBCBBBC>A?AAA;??@>???BB??998979??@@BB>>>A<>>@CBB?B?B=AAB>>==
@ATNG8:00836:05841
GATGGTAGCACACGAGATCTCATCGTACTCATTCGTTTCGGAAGAGACAGGTACGTTAATAGTTAATAGCGTACTTCTTTTTCCTGCTTTTCGTGGTATTCTTGCTAGTTACACTAGCCATCCTTACTGCGCTTCGATTGTGTGCGTACTGCTGCAATATTGTTAACGTGAGTCTTGTAAAACCTTCTTTTTACGTTTACTCTCGTGTTTAAAAATCTGAATTCTTACTAGAGTTCCTGATCTTCTGGGTGCGCTACAGTCTCTCTACCATCGATTCCGGATAGTCT
+
BBCC?B;55::@:95:>;<@<<<=<;;;;==@8AAB@;@A=A:;;;<<BB@CCCCB=@=@A@=7@7;?>A@A@<@7@@@@@.=2=>3333&34::3::<;>B?????AA898<=B@BB?@@@>B@BBBBB@<?;AAAB:;;;>==?==>A?>>>;;588898818;<<=>>>=AB;=::9:-9*/,/;===,==99=+//6//.78.55)/<:<+8//-6060//)/7999?>>;A:>;>@9;686770///::<?>>>BAA??>:@@6;///==9=9=6>??;;;;
@ATNG8:00843:05812
GATGGTAGCTCTGCTCTGACTCTCGTACTTTCGTTTCGGAAGAGACAGGTACGTTAATAGTTAATAGCGTACTTCTTTTTCTTGCTTTCGTGGTATTCTTGCTAGTTACACTAGCCATCCTTACTGCGCTTCGATTGTGTGCGTACTGCTGCAATATTGTTAACGTGGGTCTTGTAAAACCTTCTTTTTACGTTTACTCTCGTGTTAAAAATCTGAATTCTTCTAGAGTTCCTGATCTTCTGGCGCGTATGTATGTCGCCTACCATCGATTCCGGATAGTCT
+
3<<<>ABBCABBCAEBBBDDCBCBCCC<;;)9@>>6<A?AABBBCCCC@AAABBACACDCCAD@BBBBBC@CC?A@@??0;@=@AAA:???>:?:>;@@?BCBCCC?BBBBBABB?BBB@E@CBB99:???B?;;<>A@@@@@;;;?>>=9891///776166::;AA:AAA:<6655,59A;>@@@@/>>BBB:AAA@@@AA>>;>???/;888<6<<@@<;;;=@@@<@=@@@@>>;;;;=A@@@@@A@@?@?@AAD;>>@<>;66=>7;-/,/6:;9=>
@ATNG8:00860:05845
GATGGTAGACACGTGTGCTCTCTCGTACTCATTCGTTTCGGAAGAGACAGGTACGTTAATAGTTAATAGCGTACTTCTTTTTCTTGCTTTCGTGGTATTCTTGCTAGTTACACTAGCCATCCTTACTGCGCTTCGATTGTGTGCGTACTGCTGCAATATTGTTAACGTGAGTCTTGTAAAACCTTCTTTTTACGTTTACTCTCGTGTTAAAAATCTGAATTCTTCTAGAGTTCCTGATCTTCTGGGTCTCTCTCTCACCACTACATCGATTCCGGATAGTCT
+
;;@=;=ADDEL@AAAA@BCDBCCCBBCCCBBA<ABCC=CEADAEDDDBBB@DCBCC@C@;;<CAD@CAAABB<;A=::999)9@=ABCC>CCBB@BAA>AB=?>AA::49?AAABBB?BB?:>:>@@@@A??;?BBD;@@AA;;;?@@@@???AA<;;;=@@<@<BAAAAA?>>=?>>>>5><@<@CBCB/>>///)//6///;:9=<@AAA.@;;;@:>:??;?ACA??@<?;>>;;;A:>>@@:@BB@@?@@ABBB=?==>AB>>==B=C<>;>AA@?>>
@ATNG8:00824:05879
GATGGTAGCGCATATCAGCGCAGCCCAGAAGATCAGGAACTCTAGAAGAATTCAGATTTTTAACACGAGAGTAAACGTAAAAAGAAGGTTTTACAAGACTCACGTTAACAATATTGCAGCAGTACGCACACAATCGAAGCGCAGTAAGGATGGCTAGTGTAACTAGCAAGAATACCACGAAAGCAAGAAAAAGAAGTACGCTATTAACTATTAACGTACCTGTCTCTTCCGAAACGAATGAGTACTGCGTCTCACTCTCGCCTACCATCGATTCCGGATAGTCT
+
3:88:@;5489>955<;<======@8@@@<==<<6626:??@?=<<9==05059::<>>>+?9>>>696;?=@@6@@::;;;';>:>@DBB;CCB@CDBCCCIA@;?=@@<@CC:;;;<;;;=;??@@CA:;7<BBB?BBBCCCCC>A=A;;6:BBBABBB<@<<<<<:<@>ABB;@@??=6=9919>??@3<=7::888====7<6::==6:6::><<9<;::=;;7;:>>>6<<>9;;>@@@B=>>A@???@@@ABBCC@CBB?BBBBBC?C?C?BBB@;::
@ATNG8:00825:05897
GATGGTAGGACGAGCGTCTGAGAGGTACTCATTCGTTTTCGGAAGAGACAGGTACGTTAATAGTTAATAGCGTACTTCTTTTTCTTGCTTTCGTGGTATTCTTGCTAGTTACACTAGCCATCCTTACTGTGCTTCGATTGTGTGCGTACTGCTGCAATATTGTTAACGTGAGTCTTGTAAAACCTTCTTTTTACGTTTACTCTCGTGTTAAAAATCTGAATTCTTCTAGAGTTCCTGATCTTCTGGTGTCTGATCTGTATCACTACCATCGATTCCGGATAGTCT
+
////)/785:==4538884333336:545:9;6;4444&44.4.44:>>>?<@>=BC@C@CCCC@CACCDECCCEC=:::9:*:@:AACD=BCAA=BACACG@BBBCBCACCCDDBBB@CCC?A>AECCCBBB?DDDD?CCCCCCCCCCCCCCCCB?CBB@DC=B=BBDDBCBBCAEAAAA9@>C;:::::*:BBBJ?BBCBCCCCDB?BBBB2BBABB?@=@C?BBBCBAA>A?BCDDGE?BAC?BCCCCDCCCCBBCCEDCCBB?BCCCCC?C?C?BBBCAAA
@ATNG8:00839:05899
GATGGTAGCTATACGTATATCTATGTACTCATTCGTTTCGGAATGAAGACAGGTACGTTAATAGTTAATAGCGTACTTCTTTTTCTTGCTTTTCGTGGTATTCTTGCTAGTTACACTAGCCATCCTTACTGCTGCTTCGATTTGTTGCGTACTGCTGCAATATTGTTAACGTGAGTCTTTAAAACCTTCTTTTTACGTTTTACTCTCGTGTTTAAAAAATCTGAATTCTTCTAGAGTTCCTGATCTTCTGGCTCTCGTAGACAGATACTACCATCGATTCCGGATAGTCT
+
33345<;;?;;;<<<<<<;?;;9<9;56599<4959:.5;7<.555.5559<555599395:;==:>;=<=<<<<<=555>>=+:8-33333&34443::<8<<?AAAA@B?B?>>AB9937;<5=;??;:0//53268///(/.(...555755222569883./).26567...555.599.8).(25555'522222&25655587222'22222#222284:05535556779395:5555832..233...777998:77;>>>==9;888>A7=984886///7
@ATNG8:00817:05938
GATGGTAGATACTCGCTGATACACCCAGAAGATCAGGAACTCTAGAAGAATTCAGATTTTTAACACGATAGTAAACGTAAAAAGAAGGTTTTACAAGACTCACGTTAACAATATTGCAGCAGTACGCACACAATCGAAGCGCAGTAAGGATGGCTAGTGTAACTAGCAAGAATACCACGAAAGCAAGAAAAAGAAGTACGCTATTAACTATTAACGTACCTGTCTCTTCCGAAACGAATGAGTACTATAGACTATCTGAGACTACCATCGATTCCGGATAGTCT
+
44:<7>DDCBCCDCC@@ABBBCBBB>BCCACCBB@@=@>AABACBB@BB@B?BBBAABCB2AACC??????BDB9@?;;;;;*;A<>59:9*9@@=CCCBCCCCC@C@BB@BED@BBBDCCCCCBBCC:::C@CCCB@BBBBBCBC?C?BBC?CCCCCC@?=?CBBBAACC@CBB<??ACC<AAA?BAAAA2>?;?@A@@A>==:=<A?>>;?9>>A;;9;CBCBDB?A>9:9/99:3::::BBBBCCCBBAA>ACCBBBBBBBB?B>??BB?C?B>@@AA999
@ATNG8:00818:05957
GATGGTAGGTGCGAGCATGAGTGTATCCACGAAGATCAGGAACTCTAGAAGAATTCAGATTTTTAACACGAGAGTAAACGTAAAAAGAAGGTTTTACAAGACTCACGTTAACAATATTGCAGCAGTACGCACACAATCGAAGCGCAGTAAGGATGGCTAGTGTAACTAGCAAGAATACCACGAAAGCAAGAAAAAGAAGTACGCTATTAACTATTAACGTACCTGTCTCTTCCGAAACGAATGAGTACTATGTAGAGCTCTATACTACCATCGATTCCGGATAGTCT
+
3334.44/)/////99::;;9555555.////2/////:-505AABCBB@GD@C@BBA@??@?,?9A@@@@AC@:;;6:C@@AAA(;9.5;@<<2ACC@CAA@ABB;;8;?BB@LAA>ABA?BBBBDCCCBCD;;8;ABB=@@ABBCCB@G@C;;<;DDEDCA@>@DC@??@BD>AAC?AABBD>99:=A@ABB3BB?ABABBBBBB?B?BAAA7:7:@BBBABBBCBBB@B@ADE@E@@>@BBABBBBBA@ADDCCB@AACC@??CF?B===>B=B<@<@@@C???
@ATNG8:00821:05924
GTGGTAGCGAGCGAGTGTTTATACCAGAAGATCAGGAACTCTAGAAGAATTCAGATTTTTAACACGAGAGTAAACGTAAAAAGAAGGTTTTACAAGACTCACGTTAACAATATTGCAGCAGTACGCACACAATCGAAGCGCAGTAAGGATGGCTAGTGTAACTAGCAAGAATACCACGAAAGCAAGAAAAAAGAAGTACGCTATTAACTATTAACGTACCTGTCTCTTCCGAAACGAATGAGTACCTCTCAGACGCTCGTCCTACCATCGATTCCGGATAGTCT
+
<=B=A<CBBBC@AABBCBD?CCBC@BBB@CAAB;;9;?CCBBBBC?CC:;8;AAAAAAA0A<;::AAABB:::/:=;;;;9$9;<<2555&5<>?@B>BCCCCC?C@@@=@BC?BBBCCCCCCCCCCCBCCAED@@=@BBBABBB?BAGBB?BBCCCBCCAAAACCC@CD?AA@399><<5<==9:99999%9?;=?=?<9<>?7:78AAD;A===A;:8:BCBCCC@E?BBB>BCB?BBBAAAC@CCCAA?AA@@@@@@A=AAA:;;888;;A=B<@@@@>=>
@ATNG8:00831:05943
GATGGTAGGACGAGCGTCTGAGAGGTACTCATTCGTTTCGGAAGAGACAGGTACGTTAATAGTTAATAGCGTACTTCTTTTTCTTGCTTTCGTGGTATTCTTGCTAGTTACACTAGCCATCCTTACTGCGCTTCGATTGTGTGCGTACTGCTGCAATATTGTTAACGTGAGTCTTGTAAAACCTTCTTTTTACGTTTACTCTCGTGTTAAAAATCTGAATTCTTCTAGAGTTCCTGATCTTCTGGGTGCGCTACAGTCTCTCTACATCGATTCCGGATAGTCT
+
AAAC@BCC=A996;;ABBBBCCCC@DECBC;;9;BBB>BC@C@CBCBCEF@BBBBB8<7<CBC@C@EFDCCGCCB@@@@@@0@C=B;;;8;CDGADCI@BB?AABCHM@CCGDCABB@BBC?B@BBBBBBBB@BDDE@DAAACBBBCCBCBCDCC?C@@<@B=@=@ABCCCCBB>B;;;;.;=A>;;;;;*;AABC>HCCCECCA@@4:;:;';>@BB=B>BA?CCAA@BB?B@CBBBBB=A;<;0;B;;;GEHDCCAA@@@CDCCBBBDDAM?A?ABCDAAA
@ATNG8:00835:05953
GATGGTAGGAGACACGACGCACACGTACTCATTCGTTTCTTGAAGAGACAGGTACGTTAATAGTTAATAGCGTACTTCTTTTCTTGTCTTTCTGTGGTATTCTTGCTAGTTACACTAGCCATCCTTACTGCGCTTCGATTGTGTGCGTACTGCTGCAATATTGTTAACGTGAGTCTTGTAAAACCTTCTTTTTACGTTTACTCTCGTGTTAAAAATCTGAATTCTTCTAGAGTTCCTGATCTTCTGGGTCTACGCTCGTCGCGCTACCATCGATTCCGGATAGTCT
+
33;<7C:9:;CB<===<<<><<=<556>>><@6=00/)//)/94//6<<;;:99;:9;<;=<00-0:>>066<<<<5::88+8;99>B??9?:89C>BBB>BC544==BC@CCCCCC;;:;CC@C@CEBBBCBC>CDCB@BCD@@@CCCAABCCGGC@CCC@CB@B?BB@@@BBCB?BBBBB:B>@>;;;;;*;;;;C>CBBBCBB;;;5;<;<*;CCCE?B?BIAICCCCAA@AADFDCBC@BBBC>DBBBEDCCCDAAABBBBBB@CBA@@@?A?A@ABBCAAA
@ATNG8:00835:05958
GATGGTAGCGCACACATAGATACAGTACTCATTCGTTTCGGAAGAGACAGGTACGTTAATAGTTAATAGCGTACTTCTTTTTCTTGCTTTCGTGGTATTCTTGCTAGTTACACTAGCCATCCTTACTGCGCTCGATTGTGTGCGTACTGCTGCAATATTGTTAACGTGAGTCTTGTAAAACCTTCTTTTTACGTTTACTCTCGTGTTAAAAATCTGAATTCTTCTAGAGTTCCTGATCTTCTGGACGACGCGCACTGACACTACCATCGATTCCGGATAGTCT
+
--8838<<<ABB?@@DECCCCBCBBCBBBB;;4;@@G=BB>?;?<<<ABB>BBAAA@C@CBAA=C?ACCC=B@@B<;;;;;*;B>B=C@>B=>?<==>@@G>BACCDCBECCCCCCCACBB?B?EGDDEBBBBBBD?BBCCCCCDCDCCCCBBB@CCB=BC?C?BBCCCCCCC=A::;:6:>B>;;:;:*;CBCC=CCCCCCCCCB@CDEE3CBBBC@C@CC@BBBCCBB?B@CCBBCD@BBCADD:;:CCBBBCCCCDCCCBB@B@@@CC@C?C?CCCD@@@
@ATNG8:00839:05920
ATGGTAGCTCACGTACGTCACACGTACTCATTCGTTTCGGAAGAGACAGGTACGTTAATAGTTAATAGCGTACTTCTTTTTCTTGCTTTTCGTGGTATTCTTGCTAGTTACACTAGCCATCCTTACTGCGCTTCGATTGTGTGCGTACTGCTGCAATATTGTTAACGTGAGTCTTGTAAAACCTTCTTTTTACGTTTAACTCTTCGTGTTTAAAAATCTGAATTCTTACTAGAGTTCCTGATCTTCTGGGATGTGTGCGCAGTGCCTACCATGCATTCCGGATAGTCTGATCACCGACTGCC
+
388288;@:44444<99:;;;<=>@AABBAA>A@@>6=@292655<<>><@?>BB>A8;;@D<A>BB@<>?>>=8==<<<.776;3333&3<;?;@9:79A@A?????=@<<>CBBB?@CC@D?A@A??<;@8<>??<>>>???A<;;>>>==:;5;;;:8818:===>>>>AD;?8888+8(/+/3;;;,;;666+/)/<//+/=>::;/6889*://-9294//+/79<:>::595:9>?<<8666<69//----/788/659<>:;888555=7>9>:>>>>888>>BAAA3953,**5
@ATNG8:00839:05926
GATGGTAGCGCATATCAGCGCAGCCCAGAAGATCAGGAACTCTAGAAGAATTCAGATTTTTAACACGAGAGTAAACGTAAAAAGAAGGTTTTACAAGACTCACGTTAACAATATTGCAGCAGTACGCACACAATCGAAGCGCAGTAAGGATGGCTAGTGTAACTAGCAAGAATACCACGAAAGCAAGAAAAAGAAGTACGCTATTAACTATTAACGTACCTGTCTCTTCCGAAACGAATGAGTACTATGTAGAGCTCTATACTAATCGATTCCGGATAGTCT
+
BBBD@C;69CCC?@@CCCCBAA:996;CB@EDCCBB?C@DCCBBBC@BB?B?BBA::999.;=CCCDDCDEBBB>BCBBBBB5CC@C=@@@9@DEACBBCCDCCC?B?BC?CCC?CCCBCCCCCCCBCCCAB?BDDD?AACCCCBB@CACAA?ACCDDBBA?BDDCCA?CC@BBB=??BBB<@?=878777'9?=CAAABBBBB@B?BBBB?B?BBGCC?BBCBBCD@B?BCD>CBB?BBBBBCBABBBBBABBCCAAABBCCC?CAAAA;A:>:>@>A>=;
@ATNG8:00852:05932
GATGGTAGAGAGACTGTAGCGCACCCAGAAGATCAGGAACTCTAGAAGAATTCAGATTTTTAACACTAGAGTAAACGTAAAAAGAAGGTTTTACAAGACTCACGTTAACAATATTGCAGCAGTACGCACACAATCGAAGCGCAGTAAGGATGGCTAGTGTAACTAGCAAGAATACCACGAAAGCAACAAAAAGAAGTACGCTATTAACTATTAACGTACCTGTCTCTTCCGAAACGAATTAGTACGATGAGATCTCGTGTGCTACCATCGATTCCGGATAGTCT
+
/6;;=A??BB;;<===?><;AABBB<BBB=BAA;;9?B?BBA@B@@<@@<@=A@@@?@?A1A>BBBABBAA???8??@@===+;?:;7@@@9ACCAEHCCBBCCC@C@BB?BBB@CBBBCBCCCCBBCBCDDACC@?>@BBAAC:99;@CBD@BBACCCCC@DDCCBB?BA>????BCCDC>B9:49@@@@2BC@DBBBBAA@@;>;===B6;7;@CCD>AABCCBB?B?ABB=ACC@C@???EBAABB999BCBAB??==;;:B=@@>AAB<A;A;??CA;;:
@ATNG8:00853:05918
GATGGTAGCGCACACATAGCATACAGTACTCATTCGTTTCGGTAAGAGACAGGTACGTTAATAGTTAATAGTCGTACTTCTTTTTCTTGTCTTTCTGTGGTATTCTTGCTAGTTACACTAGCCATCCTTACTGCGCTTCGATTGTGTGCGTACTGCTGCAATATTGTTAACGTGAGTCTTGTAAAACCTTCTTTTTACGTTTACTCTCGTGTTAAAAATCTGAATTCTTCTAGAGTTCCTGATCTTCTGGGTCTCTCTCTCACGCTCTACCATCGATTCCGGATAGTCT
+
//8:)//A9;56==;=<>:55995555555<55.589909<.44.4455955.555556;555::49.///////:::)/4444$4<39:<=>5<559<7;;<=9=9884:?B@DCCCCBAA?ABB?C@BBBC;;;FAECCC@BCCDDCBBBBBBB@BAB?BBIACCAC?CCA@;;;BC@CCCCC;D@C@@ADDD5D;;;C=CBBBBBB;;<5;<;;*;BBA@?A@CC:;;CCB@@@C@BBABBC@BBCD?BBBBECGCCBBAABBA@@B=BA@BBB>@>ABCAAAB;;
@ATNG8:00861:05933
GATTAGTGTGTCTCTGAGAGTAGTACTCATTCGTTTCGGAAGAGACAGGTACGTTAATAGTTAATAGCGTACTTCTTTTTCTTGCTTTCGTGGTATTCTTGCTAGTTGCACTAGCCATCCTTACTGCGCTTCGATTGTGTGCGTACTGCTGCAATATTGTTAACGTGAGTCTTGTAAAACCTTCTTTTTACGTTTACTCTCGTGTTAATAATCTGAATTCTTCTAGAGTTCCTGATCTTCTGGCTCTCGTAGACAGATAACCATCGATTCCGGATAGTCT
+
89@<@ABBBBBABCCCCEAABCCCCCCCBB?A?@@;@A?C?BB@@@BB?CCCAA?BICCCC@C@CCCCCCCCC?;;;;;*;A=@AAA;@I;;:=CCADH@BAB@BB9<;DCCDCD@CBC@C@CCCCCCCC@CBBB?CCCAAABBBBCBBCCCD@BBB?BB?B>@@BBCBCCC@CEDDG<DADAFGCCC5BBBBB<BBBCCCC<;;@CFBB@BCCBB?@>@D@CCCCC@@>@?AACCAA?A9:6:@@@@BBCCCBBCGBB@B?AAABAA>A@D@BBDC<;;
@ATNG8:00826:05975
GATGGTAGCGCATATCAGCGCAGCCCAGAAGATCAGGAACTCTAGAAGAATTCAGATTTTTAACACGAGAGTAAACGTAAAAAGAAGGTTTTACAAGACTCACGTTAACAATATTGCAGCAGTACGCACACAATCGAAGCGCAGTAAGGATGGCTAGTGTAACTAGCAAGAATACCACGAAAGCAAGAAAAAGAAGTACGCTATTAACTATTAACGTACCTGTCTCTTCCGAAACGAATGAGTACTGCGTCTCACTCTCGCCTACCATCGATTCCGGATAGTCT
+
333:5:955@@ABBCBBCCEDCBBD>BBCAAABCCA=B@BAAAD@B<;:49.4:;<<=<<*@<@@CFFABABCC9BA<;<<<*;A=A?CCC9CCCACCCDBBBBB?B?@@=@AA@CCBAACCCA;;:;;;AA=ACBB7;=BBBBBB?B@C;;8;CCBBBBE@CBBB@@>@@?A@A8::@AA=ABB?BBBBB3BB@@??BBBCCC9949@@@4949ABCG?BCBHCCC@C@BCC<B;;8;ACBBBBA???ECCBCGDBAABB>ABA?A;::A?<?5858>?@:99
@ATNG8:00829:05986
GATGGTAGTATCTGCACACTCTGTCCGAAGATCAGGAACTCTAGAAGAATTCAGATTTTTAACACGAGAGTAAACGTAAAAAGAAGGTTTTACAAGACTCACGTTAACAATATTGCAGCAGTACGCACACAATCGAAGCGCAGTAAGGATGGCTAGTGTAACTAGCAAGAATACCACGAAAAGCAAGAAAAAGAAGTACGCTATTAACTATTAACGTACCTGTCTCTTCCGAAACGAATGAGTACACATCGTCGTGTCGTGCTAATCGATTCCGGATAGTCT
+
=CBB?BABACBBCBBBBCCDCCCCD@CC@CCBCCC@C?BABBCCC@BB@B?@@?:8889)9>@ABBCBBBBBB<@B@@AAA2AD@D@BBA5::A=AABBBAA@C:=:=>:>>>:?;;;@@???ABBB>==@<@>;;7<BA=;7--)-)-9@=@ABACC??;???=993993:=>9=@0000&//.(.5555)592<;7;?=>==8=:>>>?;?;?;;;A<>>@A@@@<>;>@K;BBB?BECCC???AAACCBBABADCCBBBBB@BBBAA>A?B@CDBB>>:
@ATNG8:00835:05964
GATGGTAGTATATCGCGTCTCTATCCAGAAGATCAGGAACTCTAGAAGAATTCAGAATTTTTAACATCGAGAGTAAACGTAAAAAGAAGGTTTTACAAGACTCACGTTAACAATATTGCAGCAGTACGCACACAATCGAAGCGCAGTAAGGATGGCTAGTGTAACTAGCAAGAATACCACGAAAGCAAGAAAAAGAAGTACGCTATTAACTATTAACGTACCTGTCTCTTCCGAAACGAATGAGTACTGTATCTATGTGTGCGCTACCATCGATTCCGGATAGTCT
+
//::6;;AB@;55999:455<=>>>:?AC<?@000>*0*//;/5669<:7:4<<..(-:::,81<.--9779:===466<>AA?+>>7:3888+88<7;:;:;=98833<??>@@?=???BBCCCCCBCCCCDD?CBBB>@@BACCAA>CACCC@BBBDCCCB?CBBAA@=9959BA;?=78827;>>@BBBB3AA>ABBBBBAA=1617;;:+/,/>A@A@CCCBA??<?<?BA=B??=???BBCBBBAAABB???AA@@>>?BDA<B@@@??;>1708==@:99
@ATNG8:00835:05992
GATGGTAGAGTACAGTGTAGTAGACCAGATGATCAGGAACTCTAGAAGAATTCAGATTTTTAACACGAGAGTAAACGTAAAAAGAAGGTTTTACAAGACTCACGTTAACAATATTGCAGCAGTACGCACACAATCGAAGCGCAGTAAGGATGGCTAGTGTAACTAGCAAGAATACCACGAAAGCAAGAAAAAGAAGTACGCTATTAACTATTAAACGTACCTGTCTCTTCCGAAACGAATGAGTACTATAGACTATCTGAGACTACCATCGATTCCGGATAGTCT
+
38;<7<BCEDCBBA@ACCBBBCBBC@BCCCCCBB;;7;5::@?<=B8>;;>:=@======,=1:9ABCCCBAAA;?><;;;;*;><=4555&5<<9>969CBB@A?A@CB@DCB?BBCBEDJCBBBCBBBDC@CCA@>ACFDCCAA?B@CBB?BBBBCCDD?BBCCBB?BB?BBB>AADDC>???<==<<<,<?9?BBBDB@??;>;=<==.76,5<?@@@AA?;:<<7:7:9919986;<<???CBBBBCDCBBAAABBBBBBBB?B::9CC>A<?<?@AC:9:
@ATNG8:00845:05983
GATGGTAGCTCACGTACGTCACACGTACTCATTTGTTTCGGAAGAGACAGGTACGTTAATAGTTAATAGCGTACTTCTTTTTCTTGCTTTCGTGGTATTCTTGCTAGTTACACTAGCCATCCTTACTGCGCTTCGATTGTGTGCGTACTGCTGCAATATTGTTAACGTGAGTCTTGTAAAACCTTCTTTTTACGTTTACTCTCGTGTTAAAAATCTGAATTCTTCTAGAGTTCCTGATCTTCTGGATAGCGACGCGATATACTACCATCGTAATTGCGAAGTCT
+
?BBC?BBBCCCCBCCC@A@BAA??@CBCCCBCB>BBB>CD?C?CCCCCBB?BCCCD?B?BEBA@B@CCCCCBCBB?BBBBB5AC>A;:;9;CCFGDDFAEC;<;BBBB@BABACBBB=?@F?B?BCBBBBBB?BBCD<?>BBA@=AA>BBB>??@<>>>:>=<@<@@@@@A?==8;9:99,:6=8>AAAA/A>777)//////66/6.6>>?*88889494886A>9?AAA=C;>><===7;;@<@A>>>>==??888=::::==8=>>@>?:=5;:<=:=@AA
@ATNG8:00849:05988
GATGGTAGCTATACGTATATCTATGTACTCATTCGTTTCGGAATGAGACAGGTACGTTAATAGTTAATAGCGTACTTCTTTTTCTTGCTTTTCGTGGTATTCTTGCTAGTTACACTAGCCATCCTTACTGCTGCTTCGATTGTGTGCGTACTGCTGCAATATTGTTTAACGTGAGTCTTGTAAAACCTTTCTTTTTACGTTTAACTCTTCGTGTTTAAAAATCTGAATTCTTACTAGAGTTCCTGATCTTCTGGCTCTTCGTAGACAGATACTACCATCGATTCCGGATAGTCT
+
//::6;?BBB>EB<;6A@@CCCC96665455;6;9>A9>>+0*////;;6646>=;:7:055:=9=7;;<<<:5558<<AA<1=95:3333&3<::5:::8<<8<??>>@3837778885:==8=8>;7-.---6066--(---777:2229877652+5553///(/(/:<9>>>>A7;9=;:*5-55'58686)6<==>06-//7=5=;?:;;(////'/////).5;;799999:55053668:662859588//)/88///9:=??>=>=?9=;>?AA=C<@:==>BBAA
@ATNG8:00851:05961
GATGGTGTATCTGTCTACGAGAGCCAGAAGATCAGGAACTCTAGAAGAATTCAGATTTTTAACATCGAGAGTAAACGTAAAAAGAAGGTTTTACAAGACTCACGTTAACAATATTGCAGCAGTACGCACACAATCGAAGCGCAGTAAGGATGGCTAGTGTAACTAGCAAGAATACCACAAAGCAAGAAAAAGAAGTACGCTATTAACTATTAACGTACCTGTCTCTTCCGAAACGAATGAGTACTACTCTCAGAGACACACTACCATCGATTCCGGATAGTCT
+
339:38@AA@@@A@>>?@:9:BBB=B@@=B@??;;4:299?433828828634433;;<);4833398778777.33/////$//(/(///&//3,38988;933,2+2535552768:>>>>?CCDCCC@@=@CA@>ACCBBACC?D?AAB?CCCCBAAA?CCCCAA=AC?DDA>BAAC=DBB?>>=<;,;;6;?AABB@BB?B>BAAA?B@BBBBB?BBB????>D<@?>5>7718BB?@@@?>>=??AABD@@@CCCBB@@<@???@A=@>C>BBBBB@@
@ATNG8:00855:05992
GATGGTAGTACATGATAGACGACACCAGAAGATCAGGAACTCTAGAAGAATTCAGATTTTTAACACGAGAGTAAACGTAAAAGAAGGTTTTACAAGACTCACGTTAACAATATTGCAGCAGTACGCACACAATCGAAGCGCAGTAAGGATGGCTAGTGTAACTAGCAAGAATACCACGAAAGCAAGAAAAAGAAGTACGCTATTAACTATTAACGTACCTGTCTCTTCCGAAACGAATGAGTACTATGTAGAGCTCTATACTAATCTATTCCGGATAGTCT
+
BBBD?BBADDCC@A?CCCCB9;:BB?CCC@CDFCCC@B@BBDBBBC?CC?A?@AB::::;*;<BCCCDCBBBB@8>@9:::-:C>C4;;;6;BC@BCBDCEFCC@C?CC@DBB?BBBCCBBBBDBCCCCBB?CEDD?BBCCCBCC@C@CBB?BDCCBBCC@CCCAA@?BC@BBB=>?BCA9>88178788(8A<BAAACCCBA>A>CCBB?B>BBCCC@CCBBCCC?B?ACD=CCC?ACBDCBBBABBBBBABBCCCCAAABC?CB@=>:>;A;>>>>>;;
@ATNG8:00831:06013
GATGGTAGAGTATCATGTGTATCTCCACGAATATCAGGAACTCTAGAAGAATTCAGATTTTTAACACGAGAGTAAACGTAAAAAGAAGGTTTTACAAGACTCACGTTAACAATATTGCAGCAGTACGCACACAATCGAAGCGCAGTAAGGATGGCTAGTGTAACTACAAGAATACCACGAAAGCAAGAAAAAAGAAGTACGCTGTTAACTATTAACGTACCTGTCTCTTCCGAAACGAATGAGTACTGTATCTATGTGTGCGCTACCATCGATTCCGGATAGTCT
+
----(--5:>B@555:::7//////)-///)///77:7<9<==@@>@<A@=@?CBABDDDH5C@CCBBBCECAAB<ABABCCC5CJ?C7;;;6;BB?BBBB@?@@@<@=AB?CDE@CBBBB@AADCDDCCCED?CBCD?BBCBCBA@<B@C@@?@DBBCCCB@CCCDE@BB@BCC?BBBBB=BBB@;;;;;;%;=>@BBCBBCC=?=8<BBC?B?BBA@@>AA>>>BB@B=AAD>BBB?9::BBBBACBBBBBBBAAAA@ABBBBB?BBBBCC>A>A?ECBB9::
@ATNG8:00848:06032
GATGGTAGCATCATGCATATCTCACCAGAAGATCAGGAACTCTAGAAGAATTCAGATTTTTAACACGAGAGTAAACGTAAAAAGAAGGTTTTACAAGACTCACGTTAACAATATTGCAGCAGTACGCACACAATCGAAGCGCAGTAAGGATGGCTAGTGTAACTAGCAAGAATACCACGAAAGCAAGAAAAAAGAAGTACGCTATTAACTATTAACGTACCTGTCTCTTCCGAAACGAATGAGTACTGCGTCTCACTCTCGCCTACCATCGATTCCGGATAGTCT
+
/699<A<?<BBBC@@ABCCECBDCD>BAA=ABB@@>;>:>AA@@@A=@D?C?BA::7888'97?:<=<A>?:99+:@ABBBB1@@=??BBB;CDD@DBBCCCFED@B?BC@DDD=@ACBCCBBCCCCCCCDD?CCCC?BBBAAA;;7;@CAB@CDCCCCCC@CDDABB@BB?CCB=AAAA@;999;>>@@@@'@@=@:7:BBACC=:77:>>.838?BDB@BBBABCC=?=@AB=BCC@BBBBBBCCBBBBBBCAAAF@@AB?BDC@D?@?BA<@<?;?A>?:99
@ATNG8:00848:06049
GATGGTAGGTGCACATGAGTGTATCCAGGAAGATCAGGAACTCTAGAAGAATTCAGATTTTTAACACGAGAGTAAACGTAAAAAGAAGGTTTTACAAGACTCACGTTAACAATATTGCAGCAGTACGCACACAATCGAAGCGCAGTAAGGATGGCTAGTGTAACTAGCAAGAATACCACGAAAGCAAGAAAAAGAAGTACGCTATTAACTATTAACGTACCTGTCTCTTCCGAAACGAATGAGTACGATGAGAGAGCTCTCTCTACCATCGATTCCGGATAGTCT
+
;;AA:>>C@AAB@965;?C;;<;>>966269?=<=AB;?7??@@@@@=AA:?<?ABBDFFD1;;;ABBAAABABC8@A;;;;;(<929499505<<8=CC@A?DCB=B?@@>@BB?DCBDBBCDCCCCCCCCC@CBBB@CBCBCCCE@C?B;;8;BCBDBBB@BBBABB@BB@BBB=??BAA=9::9=>===,=@<@?AAABBBB?B@BB::5:48<A;;9;CBBC@@=@=@BB<@@@=;::AB??AAACDBAACCBB999?AAAA;?998AA=@=@=@??;;;;
@ATNG8:00853:06019
GTGGTAGTGTCAGTGCGCGTCGTCCAGAAGATCAGGAACTCTAGAAGAATTCAGATTTTTAACACGAGAGTAAACGTAAAAAGAAGGTTTTACAAGACTCACGTTAACAATATTGCAGCAGTACGCACACAATCGAAGCGCAGTAAGGATGGCTAGTGTAACTAGCAAGAATACCACGAAAGCAAGAAAAAGAAGTACGCTATTAACTATTAACGTACCTGTCTCTTCCGAAACGAATGAGTACTGTATCTATGTTGCGCTACCATCGTTCTCCTTAAGTCT
+
9;;<???BCCCBBCCBBB@@@A;<79BB?BCCCAB?BABBDCCCC?CC@D@DCCAAAAA2A@CEBBCCCDAA@9>@;;;;;*;C>C4;;;6;CDAEBCCCEBBB@C@BB@BDD?CCCCBBBBCECBBBBBC@CBBB?CBBBBBBB@C@CBB@BCBBBAAC?CCCAAA>AA@BBB>A@@@@9@@@<@@@@A2AC@CAAACC>>><@<@@@@=@9<<B@@;@A??@BE@C?BBC?CAA=???BCFBBBABBCCBBBA?AAAAAA?=;;<=A@A@A@C@C?BECC
@ATNG8:00815:06081
GATGGTAGTATATCGCGCGCTATCCAGAAGATCAGGAACTCTAGAAGAATTCAGATTTTTAACACGAGAGTAAACGTTAAAAAGAAGGTTTTACAAGACTCACGTTAACTATATTGCAGCAGTACGCACACAATCGAAGCGCAGTAAGGATGGCTAGTGTAACTAGCAAGAATACCTCGAAAGCAAGAAAAAAGAAGTACGCTATTAACTATTAACGTACCTGTCTCTTCCGAAACGAATGAGTACGAGAGAGCACACGTGTCTTACCATCGATTCCGGATAGTCT
+
3834055DCCCBBB;;:BBBCBA@55;4.4;;>>;8=>ACC;;/>:==+0+/0/7:<;<+<7<;::::::7663:0/)0000'/<8=6A?@2?>@;C=;;9<>44058::;<;?7:==BCB=AAABB@ABBB@ABAB=AAABABBB?B?BBB>BAAAA???=AA@?>>;;;6;=949;=>>5<7:4:===>>'9=7////878//*/6/..8396>>BAA>AA???AF@F>>?G:??A<??@@?????BBC???AAA@?@?87517:6;666<>:=:>:;;;=::;
@ATNG8:00822:06099
```
