## Supplementary material for "Massive Multiplexing Can Deliver a $1 Test for COVID-19": Fastq files for Ion S5 analysis of 24 indexed plates: E-gene_Plate07_Rep3_IonCode_0128.filtered.fastq (part 2 of 43)

```
GATGGTAGCTATACGTATATCTATGTACTCATTCGTTTCGGAAGAGACAGGTACGTTAATAGTTAATAGCGTACTTCTTTTTCTTGCTTTCGTGGTATTCTTGCTAGTTACACTAGCCATCCTTACTGCGCTTCGATTGTGTGCGTACTGCTGCAATATTGTTAACGTGAGTCTTGTAAAACCTTCTTTTTACGTTTACTCTCGTGTTAAAAATCTGAATTCTTCTAGAGTTCCTGATCTTCTGGGATGTGTGCGCAGTGCCTACCATGATTCCGGATAGTCT
+
:<8:6:<@ABC>AABAA;;D@CCCCCCCBB;;4;BBB;BB=A;AAABBCCACCEBB=B<@@@?;@<966BCD@@?:98878$9849BBB=BD;;9;A@<@@=::8AAA>ACA999@@<?@A<@9>==<@=::5:>>A:>=??>>>?@@B;;;:;A6=<=;?C;>;?>@;;;;==1:::::-:8>988888(8::9:,85;;>:<><;7;@@@.@677>;@:?@<;;;A;;;<A<AFDAAA=@777.7----997;;;;??@<;:6986---)-)-48;699>>
@ATNG8:00836:06090
GATGTAGCATCATGCATATCTCACCAGAAGATCAGGAACTCTAGAAGAATTCAGATTTTTAACACGAGAGTAAACGTAAAATGAAGGTTTTACAAGACTCACGTTAACAATATTGCAGCAGTACGCACACATCGAAGCGCAGTAAGGATGGCTAGTGTAACTAGCAAGAATACCACGAAAGCAAGAAAAAGAAGTACGCTATTAACTATTAACGTACCTGTCTCTTCCGAAACGAATGAGTACGTGTGACGTACGTGAGCTACCATCGATTCCGGATAGTCT
+
4<<:@;<>>CBB;69>CCABBCCC8=A;7;@@@>>4959445<@B?AB@F?@??:9999$82<9=AAABB:::388;;>>/=<<7;7;>>1<@B?CEEDDBA@A@C@BB>BBB?BCCCDDFEEEEDBBBBBEBBB?BBCBAAAA>A=BAA>AB@@@BBB?BBB@AA?A@=AAB9=????8?AA?ABAAA3?@=ABBBBCB@@:=7<;65/5699@>>:@:::A?B>A?BCD=A@@<:::?@BAAABBACCAAAAA:::CCCBB?BBBBBB@A?C?BBBAAAC
@ATNG8:00842:06083
GATGGTAGAGAGAGCTCTCTCATCGTACTCATTCGTTTCGGAAGAGACAGGTACGTTAATAGTTAATAGCGTACTTCTTTTTCTTAGCTTTCGTGGTATTTCTTGCTAGTTACACTAGCCATCCTTACTGCGCTTCGATTGTGTGCGTACTGCTGCAATATTGTTAACGTGAGTCTTGTAAAACCTTCTTTTTACGTTTAACTCTCGTGTTTAAAATCTTGAATTCTTACTAGAGTTCCTGATCTTCTGGTGTCTGATCTGTATCACTACCATCGATTCCGGATAGTCT
+
:=<@?BA@AB;00<<///////79=999?;@<=:;:D>CCBFBCC@@<99,//9;;7<@BBBB;BAE;;9BA?9=776666'//)/////(/<;>7;300+00+////:;6;;=>?>??23334:4>76767996;;7:2989=AA=;;;?==9999*//86990:69;?A=;=?A:>;>BB5B18077778)9;<<=5<;<><<:<;656(///(///)-9272//)/3588>9<;A;A;?::;;>==:=<<=>=====>>>=<:::;;5;>?AAA=A7;7;>>>B?@
@ATNG8:00843:06074
ATGGTAGTCTCAGATAGTCTATAGTACTCTATTCTGTTTCGGAAGAGACAGGTACGTTAATAGTTAATAGCGTACTTCTTTTTCTTGCTTTCTGTGGTATTCTTGCTAGTTACACTAGCCATCCTTACTGCGCTTCGATTGTGTGCGTACTGCTGCAATATTGTTAACGTGAGTCTTGTAAAACCTTCTTTTTACGTTTTACTCTCGTGTTAAAAATCTGAATTCTTCTAGAGTTCCTGATCTTCTGGACGACGCGCACTGACACTACCATCGATTCCGGATAGTCT
+
333-444444444444555599<97797///94//444)4:5:5<::454829999<8<7<<<=6<7;44444;:?8<=BBC3<>9?;;;50008835-/(//(//3335.59999955.5<<7=:<<<=?>>=9;>5506;;;;=<<A@:9:@>>B4:9@;@?:>:>@ABA=<<<::::;;.9<D.9999:*:?::;;-:::9>@??AA:CBBC19659<.516=6;;<<@::39.9499;:8=;<7<<////-8-////::;<99949555==9<5:055:=<<=
@ATNG8:00843:06088
GATGGTAGGACGAGCGTCTGAGAGGTACTCATTCGTTTCGGAAGAGACAGGTACGTTAATAGTTAATAGCGTACTTCTTTTTCTTGCTTTCGTGGTATTCTTGCTAGTTACACTAGCCATCCTTACTGCGCTTCGATTGTGTGCGTACTGCTGCAATATTGTTAACGTGAGTCTTGTAAAACCTTCTTTTTACGTTTACTCTCGTGTTAAAAATCTGAATTCTTCTAGAGTTCCTGATCTTCTGGGCTGCGCTTATATGCGCTACCATCGATTCCGGATAGTCT
+
4=::>?>C?CB666::555;;;>>9<;;:<;;7;>>>8>>:B;B==>>@D@CCC<;:;ACBCG?B?ABBCCDBBC?BADDE5CB@BBBM>DCBA?CAA=@B>@@ACCHACCCCCCCC@DBC@C?CCBBBBBC?CBBB?CBCBCCCCCBBBCCAAA?BDE@CC@B@BBCAAAJFFFCCDDD=D@E=;<;;;*;BCEG?CCCCBBCCCCABBBB5BCDDD@C?BB?BBBCCDD?C?CCBCCD@AABC=C:::;DE@CCCCCCCBBBD?BBABBB?C?B?BBBBBBB
@ATNG8:00844:06086
GATGGTAGTGTGTCTCTGAGAGTAGTACTCATTCGTTTCGGAAGAGACAGGTTCGTTAATAGTTAATAGCGTACTTCTTTTTCTTGCTTTCGTGGTATTCTTGCTAGTTACACTAGCCATCCTTACTGCGCTTCGATTGTGTGCGTACTGCTGCAATATTGTTAACGTGAGTCTTGTAAAACCTTCTTTTTACGTTTACTCTCGTGTTAAAAATCTGAATTCTTCTAGAGTTCCTGATCTTCTGGAGAGCGTGCATATATCTACATCGATTCCGGATAGTCT
+
8800)/7///<==<<<=6666=<<<666?;@<7:::<2557<7<<<=>@>;><@?>8<7;6667:7994444:45.5;=<=+;<7<???7<<;;9=;;7<@8<<=;5949@==555;5;<<8<8A@@@C@=B:=669>C<;<@=@@@@994;<99.444.4;89344/7/////)/5===0<6;555555$59555)5555555999.5555$5;<::.5./727////<<7>;>656<>5656:>A<=>=:977////8::;::99///)/384779=:83
@ATNG8:00846:06097
GATGGTAGGCGTGTGAGAGTCTGCCCAGAAGATCAGGAACTCTAGAAGAATTCAGATTTTTAACACGAGAGTAAACGTAAAAAGAAGGTTTTACAAGACTCACGTTAACAATATTGCAGCAGTACGCACACAATCGAAGCGCAGTAAGGATGGCTAGTGTAACTAGCAAGAATACCACGAAAGCAAGAAAAAGAAGTACGCTATTAACTATTAACGTACCTGTCTCTTCCGAAACGAATGAGTACTATGTAGAGCTCTATACTAATCGATTCCGGATAGTCT
+
<<=>@BBB?BCCCBDDBBBBBBBBA<BBB@BFDDCC@C@CCCDCCC@BB?B@CCCCCCCB5B@BBBEDDCBBBB;@?99888)9B?C@CDD8>?B?BB>>?BB??<??BB?BCB@C>>>@@>>>@A@@@A;:7;@@A====AB@@@<A<@@B?CCCCAAAA?CCCCAA>AB>BBB>BB@AA<AA@?ABAAA2??<?AAAB@@@@;>;>AAA:>:>>AAA=AAAA>>>9?;?>>7>BB?BBBCABBB>>>BBBABBBAAABBBCC?BBBAA?A>B>C@@BBBB
@ATNG8:00849:06064
GATGGTAGTACATGATAGACGACACCAGAAGATCAGGAACTCTAGAAGAATTCAGATTTTTTAACACGAGAGTAAACGTAAAAAGAAGGTTTTACAAGACTCACGTTAACAATATTGCAGCAGTACGCACACAATCGAAGCGCAGTAAGGATGGCTAGTGTAACTAGCAAGAATACCACGTAAGCAAGAAAAAGAAGTACGCTATTAACTATTAACGTACCTGTCTCTTCCGAAACGAATGAGTACTGCGTCTCACTCTCGCCTACCATCGATTCCGGATAGTCT
+
399<;?@?:0/=0//:99<BAB;96;?==8;97///)/)/::79;C?@@;@:9:4555555#54999A@@DCBCF?CCBBBBB5BB@C@CCB:CCCBDAAACBCDD@D@BB?CBB@BBBEECCBBBBCCCCCC@CCCC@BBCCCCBB?B@B;;:;CCBCGDC@CBBBCC@CC?AAA999CCC@AAA?BBAAA2?A>BBFDEBAAA<?;>ACB7B?@CAAA@BBBBBBC<@<@A@9A;;7;AACECBBCDABB@ACCCCBBBD@CCC@BBBABA<?<?=@@@B@@@
@ATNG8:00849:06078
GATTAGTGTGTCTCTGAGATAGTACTCATTCGTTTCGGAAGAGACAGGTACGTTTAATAGTTAATAGCGTACTTCTTTTTCTTTGCTTTCGTGGTATTCTTGCTAGTTACACTGCCATCCTTATTGCGCTTCGATTGTGTGCGTACTGCTGCAATATTGTTAACGTGAGTCTTGTAAAAACCTTCTTTTTACGTTTACTCTCGTGTTAAAAATCTGAATTCTTCTAGAGTTCCTGATCTTCTGGATAGCGACGCGATATACTACCATCGATTCCGGATAGTCT
+
87898A?;;@@@A??@CCCCCCBAA@@;<4;@BB>DE?C:<:A;;;B=AAB;:;,:9==9<8@=@@@<<///<499<<;'///)49:>3;;<<7<><9<B?B;;:BB>BBBBBAB?ABB@B@CF?AAA??6:9@@=BC998?@?777<8;866000/69=<?099@;;:<<<7844444$48;789;;;'<<?<>/45;9444:;;6;;;;+:///8)/)/;6;==;::=1717?777C@CBB?BBBBABB?:::?>ABBA777:==?ACC?C>A>AB@AACB
@ATNG8:00862:06081
GATGGTAGAGAGACTGTAGCGCACCCAGAAGACTCAGGAACTCGTAAGAAGAATTCAGATTTTTTAACACGAGAGTAAACGTAAAAAGAAGGTTTTACAAGACTCACGTTTAACAATATTGCAGCAGTACGCACACAATCGAAGCGCAGTAAGGATGGCTAGTGTAACTAGCAAGAATACCACGAAAGCAAGAAAAAAGAAGTTACGCTATTAACTATTAACGTACCTGTCTCTTCCGAAACGAATGAGTACGATGAGATCTGTGTGCTACCATCGATTCCGGATTGTCT
+
4:;<9>AB;;6@A>=A<A@@ACDEFF<00;A0//00/2<8:;444<344.485:26////6666#/)/66343>;:=9/8944444$49.5.555&6>?:A>@>=<<5:9)9:994;AA;=>B?@@BCCCAA@AA@@=@BBD@ABDFBBBB?B>A;<9;BCCCCBC@AAAAAC?CC>AAC>A@@?>683307BCCCC)C==4759ACA@??;>8>>@>;C<>>@?@<????A?A<?378?8??@>AA<>?AAA@???A@@==>>==<@@>>;><<<==;>8=8;=8=888
@ATNG8:00821:06133
GATAGTGTCATATGAGAGTGTGTACTATTCGTTTCGGAAGAGACAGGTACGTTAATAGTTAATAGCGTACTTCTTTTTCTTGCTTTCGTGGTATTCTTGCTAGTTACACTAGCCATCCTTACTGCGCTTCGATTGTGTGCGTACTTCTGCAATATTGTTAACGTGAGTCTTGTAAAACCTTCTTTTTACGTTTACTCTCGTGTTAAAAATCTGAATTCTTCTAGAGGTTCCTGATCTTCTGGTATGACTAGTGTACTACTACCATCGATTCCGGATAGTCT
+
ACBCCCAAABBBABBBBBBDCCCCCCBB@BBBD>DD?C?CBBCCCC@CCCBB?D@CCCCAC@CCCHCCCBB?9;;;;*9C=C;;;9;CCC=;;C@CC?AABBBCAFDGCBCCHABCB@D@CBBBBBBB@CCBB@CCBBBCBBBCC@BABBEABBB@CB?B>AAA@BCCBC?CBBBB<B?C><;<;<*;DBBB>CADBBBCB@@=@@@@,@;;;B@BGCCABBBBCC@C@C@AABBBB?BBDBCCBBCCCBBBCCCCCDCAA@@BBBBAA>A?B@B@AABBA
@ATNG8:00824:06111
GATGGTAGTATAGAGCTCTACATAGTACTCATTCGTTTCGGAAGATGACAGGTACGTTAATAAGTTAATAGACGTACTTTCTTTTTCTTGCTTTCGTGGTATTCTTGATAGTTACACTAGCCATCCTTACTGCGCTTCGATTGTGTGCGTACTGCTGCAATATTGTTAACGTGAGTCTTGTAAAACCTTCTTTTTACGTTTACTCTCGTGTTAAAAATCTGAATTCTTCTAGAGTTCCTGATCTTCTGGGCTGCGCTGATATGCGCTACCATCGATTCCGGATAGTCT
+
9=?@=@?C@@A;<5:9:;@;565<<<@BIDEC>C;;:65>:<*0///77::47/4/716)//)//5:69=:77600/66.69;==+/317377)3<=<9?=>87947<777?;AA???BBB?BBD=A>:9:A???B>AA993699@>>>AA>:99===?<CCCACDADAHHE;;;BBB?C;;;;6;@E>;<<<<*;BBBF?GCCABAAA;;5;;;;*;@@BB?B?AB?BBDECBC@C@AAA@@@>@@CE=CCBBBBBBDCCGCCCBBBC?A@BDDD@D@C@BBBBCAA
@ATNG8:00825:06133
TATGGTAGGCACTGCGCACACATCCCAGAAGATCAGGAACTCTAGAAGAATTCAGATTTTTAACACGAGAGTAAACGTAAAAAGAAGGTTTTACAAGACTCGCGTTAACAATATTGCAGCAGTACGCACACAATCGAAGCGCAGTAAGGATGGCTAGTGTAACTAGCAAGAATACCACGAAAGCAAGAAAAAAGAAGTACGCTATTAACTATTAACGTACCTGTCTCTTCCGAAACGAATGAGTACTACTCTCAGAGACACACTACCATCGATCGGCATAG
+
;=BB?A;;09?=>@AAABBBCBCCM>@?A;??::;B=A=@?A@A;;65@7<8=<;45555$589;;666;<<<?466=@?>?+6976:>>?1<;?:<<==555?>5>???9<BC9===<???A<@==AABAC@C;;;>B@@@AA?>8=<>;:29?455;;<7<::>>?;>@;??:9@<=BB<<==8779999$9989@;A;;=>878989=>5949?@A@@CFBBBCC?C?@??6<994:?=????C?>?AA::8CBCCA@A@??=9=0/-,,,,(,,,,*
@ATNG8:00828:06139
GATGGTAGTGATACAGATCAGACACCAGAAGATCAGGAACTCTAGAAGAATTCAGATTTTTAACACGAGAGTAACGTAAAAAGAAGGTTTTACAAGACTCACGTTAACAATATTGCAGCAGTACGCACACAATCGAAGCGCAGTAAGGATGGCTAGTGTAACTAGCAAGAATACCACGAAAGCAAGAAAAAAGAAGTACGCTATTAACTATTAACGTACCTGTCTCTTCCGAAACGATGAGTACCTCTCAGACGCTCGTCCTACCATCGATTCCGGATAGTCT
+
4=<<=@@?@@@=<<<;;555;@B;<16AC;ABFCCC@C?A@A00/:69969<??@@?>>=,@9993@???A9933744444$4;6;8>>>2>?@:=B@AAAA00-0;>@;A@B::;CBBBBBCEHEBBBCD@DDCC>A@CAAABB@CAJBB?BBBDBBBD@B??@BC@FC?@??=@@:9927<<<8999:9%:@;=?>?CCB>><>8::AA:>:=AE@@>@CBAAAC@C@CCC>C@??BBBBBB@AAACBBBBBBBAAAA<AAA;>::;AA<>8==AAAA>>>
@ATNG8:00829:06148
GATGGTAGATACTCGCTGATACACCCAGAAGATCAGAACTCTAGAAGAATTCAGATTTTTAACATCGAGAGTAAACGATAAAAAGAAGGTTTTACAAGACTCACGTTTAACAATATTGCAGCAGTACGCACACAATCGAAGCGCAGTAAGGATGGCTAGTGTAACTAGCAAGAATACCACGAAAGCAAGAAAAAAGAAGTTCGCTATTAACTATTAACGTACCTGTCTCTTCCGAAACGAATGAGTACATAGATATACGTATAGCTACCATCGATTCCGGATAGTCT
+
/:;;?B@ACCCCCBB9:;A=>BDEG>BCC?A?@@BBB>BBBAAACABA>A?CAA??>??.@=@@AA?:97<;>=9=73//;;:'66(/(///&/6606833395222'2.55.55539998=BCCCCCB@@?AA=@BAA?BC@@?@??<@?B@@?ACBBCACC?CAA?AC?CC@BBB<???=>5<9939:::9:%:=;9A>B99?9?<A5@>CA;A;>@@CC:=<<;???<@;@BB;A??;?AA???AAAAA@AA>>>>@?A?@>>>>;>?@@AA<A<A;?>==566
@ATNG8:00833:06146
GATGGTAGGAGACACGTCGCACACGTACTCATTCGTTTCGGAAGAGACAGGTACGTTAATAGTTAATAGCGTACTTCTTTTTTCTTGCTTTCGTGGTATTCTTGCTAGTTACACTAGCCATCCTTACTGCGCTTCGATTGTGTGCGTACTGCTGCAATATTGTTAACGTGAGTCTTGTAAAACCTTCTTTTTACGTTTACTCTCGTGTTAAAAATCTGAATTCTTCTAGAGTTCCTGATCTTCTGGCGCTCTGTCACGTCTGCTACATCGATTCCGGATAGTCT
+
89:<7<<B9CA<@BBBCBCCBBB<<@===;;?8===A,0/49)//599::5;;;;>7@696>>:><<<<B><;;:2333333#396988<3:<<=9=<B?CC>????77.3777333:7=;B>B8><;0//55/788;.55>;99>>>=>?>>>>>5;:96;96<:;=:::===?:;;?DD2=:><>>DEE.;;A@A-8799=;;:67/6898)8886=:?<AA<@@@@@@@<@<@==<>>:///9///====?AAA?????B???;;;@==8=7;5;>9:7<=
@ATNG8:00839:06129
GATGGTAGCTCGTGCTCTGACTCTCGTACTCATTCGTTTCGGAAGAGACAGGTACGTTAATAGTTAATAGCGTACTTCTTTTTCTTGCTTTCGTGGTATTCTTGCTAGTTACACTAGCCATCCTTACTGCGCTTCGATTGTGTGCGTACTGCTGCAATATTGTTAACGTGAGTCTTGTAAAGCCTTCTTTTTACGTTTACTCTCGTGTTAAAAATCTGAATTCTTCTAGAGTTCCTGATCTTCTGGTGTCGTCTATCATGTACTACCATCGATTCCGGATAGTCT
+
//88)--85.///<<<=<?<<;;;;>655:;//,/::;8;>:B@==BA?@@>A@<@F9949DDD?C@DEBBBCCCC?@@@@@,@A>DBCD?CBCG=<;C@CB@BAABBHADDCCBBBFADCB@B@CBBA;;;A?BBDB?CCCBCDCCBBBCCDCAA?C::;<E@D?BBDCCCGBCABCCI?DGAC=;;;;;*;<FCC9;<CBBBC;;:=AAAA2@@@BC=B?AA>:;9BAAA@C@AABBBB?B;;8;BAAA;;;ACCBBCCCCBBB?@;;;AA?A?B?999ABA@
@ATNG8:00841:06127
GATGGTAGTCTCAGATAGTCTATAGTACTCATTCGTTTCGGAAGAGACAGGTACGTTAATAGTTAATAGACGTACTTCTTTTTCTTTGTCTTTCTGTGGTATTTCTTGCTAGTTACACTAGCCATCCTTACTGCGCTTCGATTGTGTGCGTACTGCTGCAATATAGTTAACGTGAGTCTTGTAAAACCTTCTTTTTACGTTTACTCTCGTGTTAAAAATCTGAATTCTTCTAGAGTTCCTGATCTTCTGGATAGCGACGCGATATACTACCATCGATTCCGGATAGTCT
+
3344-5<B;;;55;;995556==666CD969@7555>5<=8<8655<<;95;;:;69@=@CAA=A9>>0//<<;;<555555$544)444:<45654;5:433(3>289::>A>BBCBCCCC@BCC@B?BFCBAA@@=@AAA=@@BBCBBBCCCBCCBBC?;;;BBD>B@BBBBAABCE?A@@@@7@=A=;;;;;);@AAA=BAACBCCCBD@DCDD5J;;;B?B?CC?CCFBBBEAEAJCCCDEAGCB?CCB;;;BAAA@@@CCCCCGGACBCBBB@CADAJCCBBAA
@ATNG8:00846:06131
GATGGTAGCTCTGCTCTGACTCTCGTACTCATTCGTTTCGGAAGAGACAGGTACGTTAATAGTTAATAGCGTACTTCTTTTTCTTGCTTTCGTGGTATTCTTCTAGTTACACTAGCCATCCTTACTGCGCTTCGATTGTGTGCGTACTGCTGCAATATTGTTAACGTGAGTCTTGTAAAACCTTCTTTTTACGTTTACTCTCGTGTTAAAAATCTGAATTCCTCTAGAGTTCCTGATCTTCTGGGCTGCGCTGATATGCGCTACCATCGATTCCGGATAGTCT
+
----(--557::::@BA;55;;;9;666==54.4888099395:==>=BB?BCCCBAB@CDCD?C@CECCCCCCC@CCCCC5DC@CCCC=CBCC;;;C@BBACBDBB?BBB@AADE@BBC=?=?BBACB9999DDC?BCCCCBBBB99:CBBB@?DDD@DD?A?CCEBBCDGGAECCFC=C@D>;;;;;*;CCBF>BAAACCCABA?BBBC5CCCCCAB@C@DCCCCCCD?B?BBBDDD?A@CF>C;;:@@@@CCCDCBBCBCC@A@@CCDAC@C@CCDCBB?
@ATNG8:00846:06153
GATGGTAGCGCGACGAGCGTAGACCCAGAAGATCAGGAACTCTAGAAGAATTCAGATTTTTAACACGAGAGTAAACGTAAAAAGAAGGTTTTACAAGACTCACGTTAACATTATTGCAGCAGTACGCACACAATCGAAGCGCAGTAAGGATGGCTAGTGTAACTAGCAAGAATACCACGAAAGCAAGAAAAAGAAGTACGCTATTAACTATTAACGTACCTGTCTCTTCCGAAACGAATGAGTACTGCGTCTCACTCTCGCCTATCGATTCCGGATAGTCT
+
;=BD@FE?A@B@@@BB@@@ACBBDH?CCC@CAABCC@C@CDCCB@@>@C@CADCAA@DDD3B>AA@BCAA?:99+9>;;;:9)9>8>.666&5<<6;AAA@CB;;;;@CCD@CC?BBBBCBCDBBBBBCBBC@DCCC>AABBBBBB?B?BBB?BCCCBAAAABDCAAB@FE=??@?@@@@@8=>?=@CDDC2BB?B??;??BAA<A=AABB;><>AC9999AAACCC?B????:?BB?BBCCCBBCBBBAAABBAA999BB@BCCBBBB?B@F?BBBC@@?
@ATNG8:00820:06164
GATGGTAGTGCACATGAGTGTATCCAGAAGATCAGGAACTCTAGAAGAATTCAGATTTTTAACACGAGAGTAAACGTAAAAAGAAGGTTTTACAAGACTCACGTTAACAATATTGCAGCAGTACGCACACAATCGAAGCGCAGTAAGGATGGCTAGTGTAACTAGCAAGAATACCACGAAAGCAAGAAAAAGAAGTACGCTATTAACTATTAACGTACCTGTCTCTTCCGAAACGAATGAGTACGATGAGAGAGCTCTCTCTACCATCGATTCCGGATAGTCT
+
::9:=@>>BDB==>>@@ECCCC;;6;B@:>??C?@>@?BBCCCCD@CD:;:;BBDDCCC2C@CCBCCCCDAA?6?C:::::*;?;>5:99&9D@:ABABCCCB@>A@BC@BAA?BBCDCCCBBBCCCCCCD?CCCC?C@BBBB??;>=@@A@BDDDDCCC?CCCAA?=?A?ABC;>>BBB;>==888777.9??B>=>BCBAA>A?BA?@7;6:@CBB@BBBAACC@C?BCD>DAA=ACDDBABBBBBBB?A@BBBAAABBBBB?BA>@@A;@<@<???@@@@
@ATNG8:00823:06168
GATTAGTATAGAGCTCTACATAGTACTCATTCGTTTCGGAAGAGACAGGTACGTTAATAGTTAATAGCGTACTTCTTTTTCTTGCTTTCGTGGTATTCTTGCTAGTTACACTAGCCATCCTTACTGCGCTTCGATTGTGTGCGTACTGCTGCAATATTGTTAACGTGAGTCTTGTAAAACCTTCTTTTTACGTTTACTCTCGTGTTAAAAATCTGAATTCTTCTAGAGTTCTGATCTTCTGGTGTCGTCTATCATGTACTACCATCGATTCCGGATAGTCT
+
CCC?CCCCCCCCCCCCBBBCCCCCCCCCCB?BCCC=CC@D?CCCBBBC@CDCCB?B?CCCB?A?BCCCCBBBB>AABBB3BB?BAAA<ADBB>AAA==>499?CCC?CCCCAAAA>A@@:>:>AACA>>>;?@@@=@?>==;>ED?>?@@@@@;>>?;??=B;?>?DBBA>>:;;;==/=:@<@?DDD/AA<;<)//////=76;<ABBA/A<<=A;A;;;7:???>>><@@@=>=B7;;@=??>FB?;;;??=>=BBB>>>:=>===;5;1606>899@@
@ATNG8:00825:06208
GATGGTAGCGCATATCAGCGCAGCCCAGCAAGAATCAGGAACGTCTAGAAGAATTACAGATTTTTTAACACGAGAGTAAACGTAAAAAGAGGGTTTTACAAGACTCACGTTTAACAATATTGCAGCAGTACGCACACAATCGAAGCGCAGTAAGGTTGGCTAGTGTAACTAGCAAGAATACCACGAAAGCAAGAAAAAGAAGTACGCTATTAACTATTAACGTACCTGTCTCTTCCGAAACGAATGAGTACTATGTAGAGCTCTATACTACCATCGATTCCGGATAGTCT
+
9///)/7<::@;;<<=::;;;;:>@4555:.55./:--(-(----5577244.4.4434444444#45:889;:::;;=7=;<<???+66<<5;>>1:?B?955==>:833(36884:8848:::><;;>BBBBBCCC@CCCB?BBCCCB999:@C=A?AAAADBCC<A?=?BB?BC>====AAA@A9=<>;99:::(37,77879:78<.7-8>?A>B@BBBBB?@@@@>?>=A????8?AA>ACHKDBAAABBCBBBCCCBBBBBBAA@=AAAAAC?B>@>?BBBCB?
@ATNG8:00831:06204
GATAGACATATCGTACTCTCTTTACTCATTCGTTTCGGAAGAGACAGGTACGTTAATAGTTAATAGCGTACTTCTTTTTCTTGCTTTCGTGGTATTCTTGCTAGTTACACTAGCCATCCTTACTGCGCTTCGATTGTGTGCGTACTGCTGCAATATTGTTAACGTGAGTCTTGTAAAACCTTCTTTTTACGTTTACTCTCGTGTTAAAAATCTGAATTCTTCTAGAGTTCCTGTATCTTCTGGGCTGCGCTGATATGCGTACCATCGATTCCCGGATAGTCT
+
;;<AAAABBB;;;CBBCBAAAC>AAADCC@CGHE>CEGI@CA@ACDD?CA@@A;@6<;;A?C?CBBAABBBB>ADDDD2AA?BBBB?CBBD@??@>BB?::9>7927>>=??==8>A@?C?B@====;;7;BCF====BB;;;ABCBC???>:8888=@1837A>>=<<994558:?.>:;6==;==,///;;688999=BC==8=<<<+;888:.5.576;<;;=>95959//.977056;=4=-,,,,,,7777775////53335:3991938555733
@ATNG8:00838:06171
ATGGTAGCGCATATCAGCTCAGCCCAGAAGACTCAAGGAAACTCTAGAAGAATTACAGATTTTTAACACGAGAGTAAGCGTAAAAAGAAGGTTTTACAAGACTCACGTTAACAATATTGCAGCAGTACGCACACAATCGAAGCGCAGTAAGGATGGCTAGTGTAACTAGCAAGAATACCACGAAAGCAAGAAAAAGAAGTACGCTATTAACTATTAACGTACCTGTCTCTTCCGAAACGAATGAGTACAGAGAGTACGATATGTCTACCATCGATTCCGGATAGTCT
+
//617788><<>:?<<<<=>>;99/9//)//::/5.5.55)5;;99975//)/)////54444$4.4<<<<>C>BB?BCAAABBA158458<<=1===7<<;@ACA@?=>?@@=A??9<BAABDCBBBBCFDD?><>B@@=ABBA?@997:@CED?CCCCAAAB@BCC>>>@B@9@=<077777)8<<988988(5=4:252>?;<?5:6799=3838ACBC@BGBCBCC@C@CCC>CBB@BBCCDDCCAAA?@@AAAAAACBBBB@@<?B@ABB?B?B@CBBB=:8
@ATNG8:00838:06186
GATGGTAGGACGAGCGTCTGAGAGGTACTCATTCGTTTCGGAAGAGACAGGTACGTTTAATAGTTAAATAGCGTAACTTCTTTTTCTTGCTTTCGTGGTATTCTTGCTAGTTACACTAGCCATCCTTACTGCGCTTCGATTGTGTGCGTACTGCTGCAATATTGTTAACGTGAGTCTTGTAAAACCTTCTTTTTACGTTTACTCTCGTGTTAAAAATCTGAATTCTTCTAGAGTTCCTGATCTTCTGGTATACACACTCGCTCGCTACCATCGATTCCGGATAGTCT
+
//9:5:00)44444:<<::::<::5;;:;D@@?ABBD>DD>@?@A@BCBB=>@?;::)9259<@.95)5555<55./96::<;;(//,//:<5?CB??CC@=AB69;@ABB@CCBBBDBD?AAA?B>BA;;;;;B?BCCC@BBBBBBBBDDCCDDEBB?BBB@GJ@C;;;D;;;CCC@CCCCC;EBC?AACCC*;;:;;/9:AABBCB@A@FEEE5@@@BB?B=BC>@A@BB@@=@@@@@B@@=@AC?CBAAAB@@;;;AAAAA@@ADADCCCCC?A>A@CABBCA@
@ATNG8:00848:06170
GATGGTAGTGTCATATGAGAGTGTGTACTCATTCGTTTCGGAAGAGACAGGTACGTTTAATAGTTAATAGCGTAACTTCTTTTTTCTTTGCTTTCTGTGGTATTTCTTGCTAGTTACACTAGCCATCCTTACTGCGCTTCGATTGTGTGCGTACTGCTGCAATATTGTTAACGTGAGTCTTGTAAAAACCTTCTTTTTACGTTTACTCTCGTGTTAAAAATCTGAATTCTTCTAGAGTTCCTGATCTTCTGGGTCTCTCTCTCACGCACTACCATCGATTCCGGATAGTCT
+
//8838:<0;44477//////5/999///:<<7;;>>6<<7<544444594999555)5.5;9=5@8@=@:://)/92//////#/99/::::1///9:5:/44)4:344438=5;BC>BB@B8:;B=A=BCBB@A00+0@<<9>AB@AABBCBBBBB@@@=AAA?CB?B<A@BAAA@@@>@;;;;;*;8?9?@@CC1BBBBB=B;;:@@=;5529599$9@<9576=@D?BBB;;9>:@9@@@BAB>@@EE>CBCDCCCCBBCBAACCBBB9;;AA;;5;5;5;CBBDCC
@ATNG8:00851:06184
GATGTAGAGAGACTGTAGCGCACCCAGAAGATCAGGAACTCTAGAAGAATTCAGATTTTTAACACGAGAGTAAACGTAAAAAGAAGGTTTTACAAGACTCACGTTAACAATATTGCAGCAGTACGCACACAATCGAAGCGCAGTAAGGATGGCTAGTGTAACTAGCAAGAATACCACGAAAGCAAGAAAAAAGAAGTACGCTATTAACTATTAACGTACCTGTCTCTTCCGAAACGAATGAGTACGATGAGATCTCGTGTGCTACCATCGATTCCGGATAGTCT
+
CBAAACABBCCCCBCB@@AAABCF=CAB?CBCB;;:;>BBEEDCC@BB?B>BABBBBBB3B?BCCCCBAB???8?A@AAAA0@@=@=BBB<CCCIFCBCBDB;;7;?;;7;CC?BCBCBDCHCBBCAA@BB>B@@@@C:;9BAAA=A>A;;8;CCCDCBC@CAAA??9>@<;;:000@@@7::<9999999%9>9>979?;=>><?<?A@A:@<A?EBC?BBCBBA@<>8>>>8<87/7?==>@BBBBCCBB@@>>=878877<<8<==<>A<A7;7;?AB???
@ATNG8:00857:06177
GATGTAGAGAGACTGTAGCGCACCCAGAAGATCAGGAACTCTAGAAGAATTCAGATTTTTAACACGAGAGTAAACGTAAAAAGAATGGTTTTACAAGACTCACGTTTAACAATATTGCAGCAGTACGCACACAATCGAAGCGCAGTAAGGATGGCTAGTGTAACTAGCAAGAATACCACGAAAGCAAGAAAAAAAGAAGTTACGCTATTAACTATTAACGATACCTGTCTCTTCCGAAAACGATGATACTGGCGTCTCACTCTCGCCTACCATCGATTCCGGATAGTCT
+
9:9;BABBBBBABB?@@@@ABBBB:BBC?AA?A00+0)//////;:>>9=7;;:?@?@@.>9=>:884=;333(37;9444$4:.55.555&5=;9B@;;;<=55626=@B?B@@=@AB@@@@AAA;;9@@A@?BBBC>BABCCCCB>B=A;;8<BBBEDCC@998?@@;AB=@A?673333(37833333777#383882;=9;@9?<A3=5:5493579:55-575999:373....&....533.../)/978:<<<<<::5404<<=B988>>5:7:,0/;;079
@ATNG8:00859:06200
GATGGTAGTGTCAGTGCGCGTCGTCCAGAAGATCAGGAACTCTAGAAGAATTCAGATTTTTAACACGAGAGTAAACGTTAAAAAAGAAGGTTTTACAAGACTCACGTTAACAATATTGCAGCAGTACGCACACAATCGAAGCGCAGTAAGGATGGCTAGTGTAACTAGCAAGAATACCACGAAGGCAAGAAAAAGAAGTACGCTATTAACTATTAACGTACCTGTCTCTTCCGAAACGAATGAGTACTATAGACTATCTGAGACTACCATCGATTCCGGATAGTCT
+
::<D:>CBBBBBB<<=B?@?;;;<<8<@@=B@BA@@;@59:?A??@:::2999:9>>AAC1@9>??:98::///(///)/////#/727)55505;<69666;<<??;?;;;<?BB=BBAABCCCAA@B@@@AC@A@@@>AAA@@@@@<A@G00-000@@;:?>AABBCB?BB?BB@<>>=>9>;<A@AABBB2AC@BBBBB@<;;<@8;;?D1838?AAA@C????@@;@:;;=5=00,000@BCCBBB?>?888BABBBBBBC@@=@?>?AA?C?B<??A????
@ATNG8:00817:06223
GATGGTAGCTCTGCTCTGACTCTCGTACTCATTCGTTTCGGAAGAGACAGGTACGTTAATAGTTAATAGCGTACTTCTTTTTCTTGCTTTCGTGGTATTCTTGCTAGTTACACTAGCCATCCTTACTGCGCTTCGATTGTGTGCGTACTGCTGCAATATTGTTAACGTGAGTCTTGTAAAACCTTCTTTTTACGTTTACTCTCGTGTTAAAAATCTGAATTCTTCTAGAGTTCCTGATCTTCTGGTGTCTGATCTGTATCACTACCATCGATTCCGGATAGTCT
+
////)/77:/66<;;:;0//////5555:<<<8<<<>8==;>?BCCCCCC@CCBAA?A?BC@A?BFFCCECC>?B<@CCCC5CC@CCCC>A;<94:55<<@;999=<A8<BC@??@A=@;;7;?BBBB;;;B?@@@C::;BBCBCAAABBBAA@A>BBB@EC@D=@@DCCDFCC799999&9.949CCCC0>?:;:.5999=>?@AA?BCC@1@C??>:>;=@;@CB@@@A@C@EB@C@@@B;;7;BA@@B;;<CB;;;;;AA@@7;;::?@=A=A=@@AAA??
@ATNG8:00821:06217
GATTGTCTGCTCTGACTTCGTACTCATTCGTTTCGGAAGAGACAGGTACGTTAATAGCTAATAGCGTACTTCTTTTTCTTGCTTTCGTGGTATTCTTGCTAGTTACACTAGCCATCCTTACTGCGCTTCGATTGTGTGCGTACTGCTGCAATATTGTTAACGTGAGTCCTGTAAAACCTTCTTTTTACGTTTACTCTCGTGTTAAAAAATCTGAATTCTTCTAGAGTTCCTGATCTTCTGGGCAGACTCTCACACGCCTACCATCGATTCCGGATAGTCT
+
@AB>A@BBBBCCCCC:9;;CCBB@ACC?CCCC>CCBEFCCDBCCB@CBBBB999;BCDCC?AABBBBBBC?BBBBC1B@;@>><8>A@A?BBD?A@599BBBB@CBC?>?BB?ABA>A?ABBBBBBB?CCAA7;;??@>>>>>>AA><<A;>>>=AB<>;>A===AAA7;;AAGE5>:>:==AAA/;;;AB:@====;;8==-88852#288896:68=58=BCBAB7@=@@@@BD>???K>EBBBBBBCCABBBEE>AAA?AAACCC@B=B?BBCBB88
@ATNG8:00821:06242
GATGGTAGCACACGAGATCTCATCGTACTCATTCGTTTCGGAAGAGACAGGTACGTTAATAGTTAATAGCGTACTTCTTTTTCTTGCTTTCGTGGTATTCTTGCTAGTTACACTAGCCATCCTTACTGCGCTTCGATTGTGTGCGTACTGCTGCAATATTGTTAACGTGAGTCTTGTAAAACCTTCTTTTTACGTTTACTCTCGTGTTAAAAATCTGAATTCTTCTAGAGTTCCTGATCTTCTGGGTGCGCTACAGTCTCTCTACCATCGATTCCGGATAGTCT
+
:C?@=@BA@?AB@@@BBCBBBCCCCCCCBCBB?C@@@;BC=A?ACCCDED@BBCCC@B@BBBGAD?BBBBBDBCB@CBBBB2A@:=:::53C@A?BBB@BB?@?@B::7:AAACAAA?BCC?D?BBBBBB>>=@@@@:>>@??@A@@@@@@>>>>:687=AB:<9=AAA@?@AB<A@@@@5@=A;<<9<9.<?=>>7?@>>>AA@>><>@@@/A==>B=B;>?=BBAA==><A=>==@BC998880///;;;@@@>@AAC??;>>48///;;7=696==;;;@@
@ATNG8:00822:06240
GATGGTAGCACGACACGACGATGTGTACTCATTCGTTTCGGAAGAGACAGGTACGTTAATAGTTAATAGCGTACTTCTTTTTCTTGCTTTCGTGGTATTCTTGCTAGTTACACTAGCCATCCTTACTGCGCTTCGATTGTGTGCGTACTGCTGCAATATTGTTAACGTGAGTCTTGTAAAACCTTCTTTTTACGTTTACTCTCGTGTTAAAATCTGAATTCTTCTAGAGTTCCTGATCTTCTGGATACACTCATGTGCACCTACCATCGACACTCCAAAGTCT
+
:><<@AAAC@@?==CCCCC@@ADDDCCDCC;:;;CCC=CG@B@BCDDDDD@CCCCD>B?BBBA?B@BBCBCCC;?<?CCAC1A@;@:98,3A>C@CBB?CB9::?C?A=>>BBBBAD>A@B<><>BBBBB>>:>A<=:>ABB:99CCCAAAA==>:==@=@A=A:=>@@@>@>>;<>@AA2A:A:AABBB/A=9:<1666///898=/766'2888=6=1556::::99>995>>@:>>:>>B=BB@@@===;;;>;;;?:==?;>;;;BBB?>><?C;??=;
@ATNG8:00830:06246
GATGGTAGCATCATGCATATCTCACCAGAAGATCAGGAACTCTAGAAGAATTCAGATTTTTAACACGAGAGTAAACGTAAAAAGAAGGTTTTACAAGACTCACGTTAACAATATTGCAGCAGTACGCACACAATCGAAGCGCAGTAAGGATGGCTAGTGTAACTAGCAAGAATACCACGAAAGCAAGAAAAAGAAGTACGCTATTAACTATTAACGTACCTGTCTCTTCCGAAACGAATGAGTACTGCGTCTCACTCTCGCCTACCATCGATTCCGGATAGTCT
+
4;<<@CBDABBDCCB=B=BDCHCCB>BBB?BCCAB?>A=?A@BBBB=AA?A?AB@@?>>>)@6??BCCCCB??=5==;;::9':@;>5;;;*;BB@BBBBCCCBB>B?BC@CBC@DDAABCCCCCCCCBBBDAEAAA?BCDCBBCC?CACBB@BBBCCCCC@CBBCBB?BA?BCF=??BCD>C??;?@@@@2@D@BA@ACDCCC>=:===>1918>BBAACDDDCBC=A>@DE>CBB?BBABBBBBBBBBBBCBAABB@A??CFE?C?@@BB?B?B?ACCC:::
@ATNG8:00838:06233
GATGGTAGCAGACGTGACAGAGCGCCAGAAGATCAGGAACTCTAGAAGAATTCAGATTTTTAACACGAGAGTAAACGTAAAAAGAAGGTTTTACAAGACTCACGTTACAATATTGCAGCAGTACGCACACAATCGAAGCGCAGTAAGGATTAGTGTAACTAGCAAGAATACCACGAAAGCAAGAAAAAGAAGTACGCTATTAACTATTAACGTACCTGTCTCTTCCGAAACGAATGAGTACGATGAGAGAGCTCTCTCTACCATCGATTCCGGATAGTCT
+
;CCD?BBBBCCCBBBBBBBBCBCBC@BCD@CCCCCB@B?BBCBBBD@DD@B?BBBBBDDC2C=ABBABBBCBBB9A@@AAAA2AA?BADED<CCCACCCBCCE@@?ACC@CCC?BCCCDBEBCBBCCBBAC?CDBB?CABBCC@@>BABB?BCCCCD@CCAACC?BBABCB?BBBAC>@==99::99(9A@DBBBD??@B=?<?@AC=@=?CEDE?BBBBAAA>A>AA@8@;;6;BAAAABA@@BCCBBABBBABBDD>>>?BAAA@A<A<B?AAAC:::
@ATNG8:00841:06217
GATGGTAGCGCATATCAGCGCAGCCCAGAAGATCAGGAACTCTAGAAGAATTCAGATTTTTAACACGAGAGTAAACGTAAAAAGAAGGTTTTACAAGACTCACGTTAACAATATTGCAGCAGTACGCACACAATCGAAGCGCAGTAAGGATGGCTAGTGTAACTAGCAAGAATACCACGAAAGCAAGAAAAAGAAGTACGCTATTAACTATTAACGTACCTGTCTCTTCCGAACGAATGAGTACTGCGTCTCACTCTCGCCTACCATCGATTCCGGATAGTCT
+
/;9::@0/0CCAABBBABBBA@ACE?DDD@AAACBB?B?BBCDCCB?BD@E@BAA;;;;;*;@CCCCCCCCCDD>CCCCCCC1CE@D699:6:BB=CBBBBBBBA<B@BB@BCC@CCCCCCCCBBBBBBCCD?CCCC=B@BBDDBB?B@CCC?CCCDDCCC?CCCCCC@CC@BBB<??9873:?=9?AAAB3BC@B???CDBCB?B?BBCB<?=?BCCD@CCBCBBB?B@AA?B;:8;AACCBBBBBBAA@C@@@CAAAB@CCC@DCAAAC?C?C?CBBB999
@ATNG8:00843:06259
GATGGTAGCTCTGCTCTGACTCTCGTACTCATTCGTTTCGGAAGAGACAGGTACGTTAATAGTTAATAGCGTACTTCTTTTTCTTGCTTTCGTGGTATTCTTGCTAGTTACACTAGCCATCCTTACTGCGCTTCGATTGTGTGCGTACTGCTGCAATATTGTTAACGTGAGTCTTGTAAAACCTTCTTTTTCGTTTACTCTCGTGTTAAAAATCTGAATTCTTCTAGAGTTCCTGATCTTCTGGGCTGCGCTGATATGCGCTACCATCGATTCCGGATAGTCT
+
////)//<A>B;;;=BBBBC;66;<;99;;5526<>>8@>@C89;DLCCC>BBCGF@C@BC99:;ACCCCCCCCB?BBEED3BB?BDEF@@@AC?A@B>BB@BBBCBC@BBCBBA@@<@@B@C@CDBBBAAA=@@@B@CDDDCBAACBBBDBB;;8;AA>A@<@=@ABC@AABB?A<;;;.;>B><<;;;*;@A@;ACCDCDDCBB?BBAA2B:;8B?A?AB?BBCCBCB?C?CBABBB@BBBA<B;;;;@@@CBBCBAAFHFD>BBCBCC@B@C@CBBCC?@
@ATNG8:00844:06211
GATGGTAGACATATCGTACTCTCTGTACTCATTCGTTTCGGAAGAGACAGGTACGTTAATAGTTAATAGCGTACTTCTTTTTCTTGCTTTCGTGGTATTCTTGCTAGTTACACTAGCCATCCTTACTGCGCTTCGATTGTGTGCGTACTGCTGCAATATTGTTAACGTGAGTCTTGTAAAACCTTCTTTTTACGTTTACTCTCGTGTTAAAAATCTGAATTCTTCTAGAGTTCCTGATCTTCTGGGTGGCTACAGTCTCTCTACATCGATTCCGGATAGTCT
+
;;C@@@?@ABBCBBBBBBBBBCBCCCICCDBA>ACCE>CC>B>BCCEDAA?BCBCB?A=BACC?B?BBBBCCCCC@BBBBB2AA?BDCC>CCCC?CAB?BB<AABBBB?BBECCB;;7=AA:=:=A@@@C>>;>@@A<AAAAA???>AAACA>>?<::;=AA<@;@A@@@???A<AAAAA5A=D:;;9:9)9>;<<6=;:;=>E@??<AABA/B??>A<A<AA=AAAA>>=:><@AAAAA:99==4////==A@@@@@@@@AAAAA:;;B<?<?<@=<<9:9
@ATNG8:00849:06248
GATTAGGCACTGCGCACACATCCCAGAAGATCAGGAACTCTAGAAGAATTCAGATTTTTAACACGAGAGTAAACGTAAAAAGAAGGTTTTACAAGACTCACGTTAACAATATTGCAGCAGTACGCACACAATCGAAGCGCAGTAAGGATGGCTAGTGTAACTAGCAAGAATACCACGAAAGCAAGAAAAAAGAAGTACCCTATTAACTATTAACGTACCTGTCTCTTCCGAAACGAATGAGTACACACTCTCATATGACACTATCGATTCCGGATAGTCT
+
66::<A?B???;<=@@=@BABBC:;;B@DABA@@=@?CCCCCCCBCC@B@CCBAABAA0A<@@@ABBBB;::.99;AABB0AB>B=CBB3B;;5;AAAAAA;;::@CC@CCC@AA@@AAAABCBBBBBCD@CAAA?AAABBBBB?B@D@@>ABBA@?BB@DBBBCB?A@<:99:?@@BC<?=>;99::::%0858///=2<=>6D=AA>>;><=<=>>;<<558@@=B;@?D6=;;5;>A===>>??@@A;;;??AAA@@@DB@885=1:4;8=====>>
@ATNG8:00817:06272
GATGGTAGTGATACAGATCAGACACCAGAAGATAGGAACTCTAGAAGAATTCAGATTTTAACACTGAGAGTAAACGTAAAAAGAAGGTTTTACAAGACTCACGTTAACAATATTGCAGCAGTACGCACACAATCGAAGCGCAGTAAGGATGGCTAGTGTAACTAGCAAGAATACCACGAAAGCAAGAAAAGAAGTACGACTATTAACTATTAACGTACCTGTCTCTTCCGAAACGAATGAGTAATCGTCTCACTCTCGCCTACCATCGATTCCGGATAGTCT
+
<BCC@@AABCCB===?=BBBBCC;<96:@:DCBB?:D9==BBBBB?CC@C>@@AAAAA2>;>=944=9B?<=?8:=00000'0/*/(///&/664;88<?993:4:?B?:===5:;????=>>?@BB??;A;;;=>:===:>>//,/4:9@=A9:9ABAB@BCA;??<9939??8?=899+79745555'25/7;AB887@?>:><:;;>:>:=====8=@@???@<?<?A>7;::49;:>/0*/>>99<9999<977759772799;<>.5.72;783333
@ATNG8:00817:06283
GATGGTAGTATCTGCACACTCTGTCCAGAAGATCAGGAACTCTAGAAGAATTCAGATTTTTAACACGAGAGTAAACGTAAAAAGAAGGTTTTACAAGACTCACGTTAACAATATTGCAGCAGTACGCACACAATCGAAGCGCAGTAAGGATGGCTAGTGTAACTAGCAAGAATACCACGAAAGCAAGAAAAAAGAAGTACGCTATTAACTATTAACGTACCTGTCTCTTCCGAAACGAATGAGTACTACTCTCAGAGACACACTAATCGATTCCGGATAGTCT
+
A@BC@BB@>>BBCBBBDCBCCC@AAACBB@BCBCCC@C@BCBBAA@=??2:.9<>>C>>>+<7;;:::<??788*8;@@???,?A=@?BCC;BBB?A@AABA@@C>B@BB?B@A>ABBCHCBBCCDBBBB@@=@@@@?B@@@C;;;@EABBB@BBBCBDAA>ABBAAA@BB?998@CBBCD=@>@;:9::::%9997<8?:8:6<)/).5552845:@BC?BBB:98C?C<???9?99298<<==>>?@BBBBBBAAAABA887;6=888?:?:><===@>>>
@ATNG8:00828:06288
GATGGTAGTACATGATAGACGACACCAGAAGATCAGGAACTCTATAAGAATTCAGATTTTTTAACACGAGAGTAAACGTAAAAAGAAGGTTTTACAAGACTCACGTTAACAATATTGCAGCAGTACGCACACAATCGAAGCGCAGTAAGGATGGCTAGTGTAACTAGCAAGAATACCACGAAAGCAAGAAAAAAGAAGTACGCTATTAACTATTAACGTACCTGTCTCTTCCGAAACGAATGAGTACGTGTGCGACGTGTTCCTACCATCGATTCCGGATAGTCT
+
4;;<>A@A@@:::;:<<=<<;<;:95:45.5995667<7<<;;;=@8@?;?=9:4455555#55::>C@>CCCED=BBBBDDD5BB@B?BCC;CCF@C@AABBB997;@CCADCC?BBC@@@CCCCCCBBBBB>BECC@BBBCDC@@?AADCC?CCCCCCBB?BCCCCC@AA?BBB<????=7===8999999%9><>97:ABBDC>@>:=@@5949BCCC@CCBBBBB<@<@@@9@AA@CCCBBBBBBBCBBBBBBBBB?B?BBB?BCBB@@<@=A<@@@>===
@ATNG8:00832:06300
GATGGTAGTGATACAGATCAGACACCAGAAGATCAGGAACTCTAGAAGAATTCAGATTTTTAACATCGAGAGTAAACGTAAAAAGAAGGTTTTACAAGACTCACGTTAACAATATTGCAGCAGTACGCACACAATCGAAGCGCAGTAAGGATGGCTAGTGTAACTAGCAAGAATACCACGAAAGCAAGAAAAAGAAGTACGCTTTTAACTATTAACGTACCTGTCTCTTCCGAAACGAATGAGTACGATGAGAGAGCTCTCTCTACCATGATTCCGGATAGTCT
+
;;A@?AADBBBBBBDBA@AABBBCH?CCH@B@?;?;8<6:7800/:6;888<00///;;;);67533:9444;;919933333$33,3,333&3993:;;:888//(/366069:6==:8===CBFGCBBCCC@BCCD@BAADBBBA?B@C??>@BBBCBBB@CCCCCC?BA>AAA=@@@@@9A??>?EFDD/DF?CB@@@::99+87><?;:>:88888<@@BA<=<;C:??D:;;:;:9;:9::@@@B@@@>>>>B@@@@@@@@<=<=>>8=:=:<==////
@ATNG8:00833:06283
GATGGTAGGACGAGCGTCTGAGAGGTACTCATTCGTTTCGGAAGAGACAGGTACGTTAATAGTTAATAGCGTACTTCTTTTTCTTGCTTTCGTGGTATTCTTGCTAGTTACACTAGCCATCCTTACTGCGCTTCGATTGTGTGCGTACTGCTGCAATATTGTTAACGTGAGTCTTGTAAAACCTTCTTTTTACGTTTACTCTCGTGTTAAAAATCTGAATTCTTCTAGAGTTCCTGATCTTCTGGATACACTCATGTGCACCTACCATCGATTCCGGATAGTCT
+
33::58>>5=:>954:::;<<<<=9===<A;;6;AAA<AF@C@CCECBBB@DCBCC@CBFCCC@C@CCCCCCDDD?:::::*:?;ABBB=BBBC@CDC?CC?BBACCFADFFBCCCCABBC@D@DBBACBBD?BBBB?CCCCCCBCBBBBBBBBB@CCC@BB@B?CBCCDCCBC@BBCGD<D@C><<<<<*;CCCC>GCCAABCCCC>ABAA0AABBBACAED@BBBBCCB@C?BACBBB@CCCACCCBBBCCCBBBCCCC?CBB@B@@@BB?B@D?CCCAA??
@ATNG8:00843:06265
GATGGTAGAGTAGTCATGTGTATCTCCAGAAGAGATCAGGAACTCTAGAAGAATTCAGATTTTTAACACGAGAGTAAACGTAAAAAGAAGGTTTTACAAGACTCACGTTAACAATATTGCAGCAGTACGCACACAATCGAAGCGCAGTAAGGATGGCTAGTGTAACTAGCAAGAATACCACGAAAGCAAGAAAAAGAAGTACGCTATTAACTATTAACGTACCTGTCTCTTCCGAAAGAATGATACACATCGTCGTGTCGTCTACCATCGATTCCGGATAGTCT
+
//::6:AA??944444455;<<5555.555454455>>=8>:55556==7<<8<5:<<:9949$4.449999@;9;;)5555555$5>7<.699&9:;5;9;;:>?A<7<7@<9<<B6::;AAA;9959@@>D@EB@@@C:;;BDCBBC@C?C@@=@BBABBBA?AABCBB@BF?BBB9:7A@@9B?94;;<<>.=?:?@ABBB@AA4:59@@;6=9;;BCC@CCBBB;;7;5:>@;@A<;;9A;;;:@@@9:988=;884BB=B>BBB?BB@D<?=?AA@>@>
@ATNG8:00849:06291
GATGGTAGCGCATATCAGCGCAGCCCAGAAGATCAGGAACTCTAGAAGAATTCAGATTTTTAACACGAGAGTAAACGTAAAAAGAAGGTTTTACAAGACTCACGTTAACAATATTGCAGCAGTACGCACACAATCGAAGCGCAGTAAGGATGGCTAGTGTAACTAGCAAGGATACCACGAAAGCAAGAAAAAGAAGTACGCTATTAACTATTAACGTACCTGTCTCTTCCGAAACGAATGAGTACTATGTAGAGCTCTATACTAATCGTTATCGGAAAGTCT
+
AA=<7;555;=BBCBCCABAAAECC<C;;8;CB;;;>B>BCFDC@@<?A;@;@A>>==>@,@>CCBBBCCB@@A8AA@@@@@,A@<@>BAA7B;;4;BAABBC;;6;?AA=BCIHGCCCCABBBCCCBBBCCAFBAA=A@B@BBBB?CAD;<;;ECCCIDE@BBBA@@?B?BCBA8::?@@5:99;99999(8A>BBCCBBBCC>B>ADCC@C?BABCC@CCCDECC?B?AAD?CCC@;::AA@@@???ABBBCBBBBBB@@BC><:8@@?=>@9><7?=??
@ATNG8:00851:06308
GATGTAGGAGACACGTCGCACACGTACTCATTCGTTTCGGAAGAGACAGGTACGTTAATAGTTAATAGCGTACTTCTTTTTCTTGCTTTCGTGGTATTCTTGCTAGTTACACTAGCCATCCTTACTGCGCTTCGATTGTGTGCGTACTGCTGCAATATTGTTAACGTGAGTCTTGTAAAACCTTCTTTTTACGTTTACTCTCGTGTTTAAAAATCTGAATTCTTACTAGAGTTCCTGATCTTCTGGCGCGTATGTATGTCGCCTACCATCGATTCCGGATAGTCT
+
3:;<ABB@D@AACBBACBBCBCCBBDC=BA@=BAA@6>B4:19?;>?CB@CCBBB=@=@BBDGE?CCCBBA<=B9BBCBB3BA=A798*3:::5?:B>BB@BAAB??9><<<<;;<8:BB?B?AC;985;;6;<9:4:<=>=?@@>?>==988818:::881807<=@@@ABB=A;;:;-:1:5;=>>?/?A:;;+//9///798::38888*6///3.3655.2299999A;;6>>9?>>9@AA=>=>>>>>>>??>>>>>5;;=8==<===:=<A;=>>>>BB
@ATNG8:00854:06297
GATGGTAGTGTCAGTGCGCGTCGTCCAGAAGATCAGGAACTCTAGAAGAATTCAGATTTTTAACACGAGAGTAAACGTAAAAAGAAGGTTTTACAAGACTCACGTTAACAATATTGCAGCAGTACGCACACAATCGAAGCGCAGTAAGGATGGCTAGTGTAACTAGCAAGAATACCACGAAAGCAAGAAAAAAGAAGTACGCTATTAACTATTAACGTACCTGTCTCTTCCGAAACGAATGAGTACGAGAGAGCACACGTGTATCGATTCCGGATAGTCT
+
:<CE@@;?A>>AABCEDB;;;=BCC@CB@?@AAA<;7<=AACDDCB>BC@CACCB;;;;;'9:?>=@??A>??A9A@@@ABB2A?=?5;;;*::949AA@@@B::4;4;:4:@A?BDBCBFGICCDCCCBBB@BAAA=@@BBBCAB>C?A;;6;AAAA:::@BCBA@??CB@AAA?A@>??8=>>;99::::%:>??A=?=A==>;?=>>AA0938>B@B@BCCBBCF?B?BBD>ECC?BAABBBBBCEBAAAAA:9::::>B:9:B=8=;>8=====;;
@ATNG8:00863:06294
GATGGTAGCGCATATCAGCCAGCCCAGAAGATCAGGAACTCTAGAAGAATTCAGATTTTTAACACGAGAGTAAACGTAAAAAGAAGGTTTTACAAGACTCACGTTAACAATATTGCAGCAGTACGCACACAATCGAAGCGCAGTAAGGATGGCTAGTGTAACTAGCAAGAATACCACGAAAGCAAGAAAAAGAAGTACGCTATTAACTATTAACGTACCTGTCTCTTCCGAAACGAATGAGTACTGCGTCTCACTCTCGCCTACATCGATTCCTGATAGTCT
+
CBBC?CCCCCCCCCCDDBA=@>>>8>AB?DCBBBB?B@BBCBBBB@BC@CACCCBBBBA2B?BCBCCCDABCC8>7;9444$9?8<8>BB9CBB?BHCCCEDBB?B@BB?BBC@CDCABBCDCCCEDBBBB@CCBB?BCBBCABB@D@C;:;;FECCBAA>ABBBCC?BB?BBC=@@???8;=<8>@@AA2AB@BBBBB@@@A;><>>>><@<@ACCC?BA@@ACC?B>ADD>B9:9:BBCFCCAAABBBCCCCCCBCCC?CCBCBBBBB?B?BBDDDB???
@ATNG8:00820:06318
GATGGTAGGCGAGAGTGAGACTCAGTACTCATTCGTTTCGGAAGAGACAGGTACGTTAATAGTTAATAGCGTACTTCTTTTTCTTGCTTTCGTGGTATTCTTGCTAGTTACACTAGCCATCCTTACTGCGCTTCGATTGTGTGCGTACTGCTGCAATATTGTTAACGTGAGTCTTGTAAAACCTTCTTTTTACGTTTACTCTCGTGTTAAAAATCTGAATTCTTCTAGAGTTCCTGATCTTCTGGTGTCGTCTATCATGTACTACATCGATTCCGGATAGTCT
+
9;@@<=;A=????;>>CCCCCBCDCCCFBBCC?BCCC>BC?B>BB@@ABC?CCCBD@B?BBAA7<7:@@@AB???=@@ABA1???BBB=6<>@?588<6>?58:BCBB?BBBCBB@@;<??)0,0::>?@AA<?===;==;:;B>??@B888>>@<@A>7=>7=///;775:;9466969+75A599<;;+89:<:)65<86/8/...3333(35679594=<;B=;=A>>:>;=>=>>B<A=>:>??AAA>>>A=<///<=@B;;;====;?:?<????==;
@ATNG8:00825:06343
GATGGTAGCGCATATCAGCGCAGCCCAGAAGATCAGGAACTCTAGAAGAATTCAGATTTTTAACACGAGAGTAAACGTAAAAAGAAGGTTTTACAAGACTCACGTTAATAATATTGCAGCAGTACCACACAATCGAAGCGCAGTAAGGATGGCTAGTGTAACTAGCAAGAATACCACGAAAGCAAGAAAAAGAAGTACGCTATTAACTATTAACGTACCTGTCTCTTCCGAAACGAATGAGTACGTGTGCGACTGTCTCCTACCATCGATTCCGGATAGTCT
+
/:::+//555:55566<?CCC9:9C:@BC>A@CCCC?C=A@C@@@A=@A<>:>@>>;>=>+@;?AB@AACCCCC>A@@BBBB5BB>B5;;;-;;;29ABBAABBC@C@;;7;AA<@@BADCBCBC@DCB;;7;BBC>CC;9:@AC<@=AAC?BBBCCBDF@AA@::9?CC=>:B9BBCCC<AAC@BCCCC3BB?A@AAA;9;@5;5:;;<1817<=>><AB@774B>B>=A?97::29::>994@<985:;;=588BAA>BCB?BABB>?<>@CABCBBA@@
@ATNG8:00828:06348
GATTAGTGTGTCTCTGAGAGTAGTACTCATTCGTTTCGGAAGAGACAGGTACGTTAATAGTTAATAGCGTACTTCTTTTTCTTGCTTTCGTGGTATTCTTGCTAGTTACACTAGCCATCCTTACTGCGCTTCGATTGTGTGCGTACTGCTGCAATATTGTTAACGTGAGTCTTGTAAAACCTTCTTTTTACGTTTACTCTCGTGTTAAAAATCTGAATTCTTCTAGAGTTCCTGATCTTCTGGATAGCGACGCGATATACTACCATCGATTCCGGATAGTCT
+
BAB<ABCCCCCCBBBBCCCCCCCDAAADCB@BBBB>BB?B@CBB@CCC?CCCBC?C@CCCD@D?DEB@BCCCD@CCCCC1CC@CBBB>BFBC?CCEADD;;;ACCCACCCCCCCC@CCC?C?CCCCBBBB?CCCD?CCCCCCCCBBBCCBBBC@CCC@CC?C?AACCCCC@A;@AAA@7@>C>;;;;:.:CCDD=BBCBCBFFBB?BELJ5BBBBEACABB?BCDDBBB@C@CBBBCD?BBC@CCA@ACDCCD9::CBCCCCC@CCBBCD>A>A@CCCB@@@
@ATNG8:00837:06312
ATGGTAGTGTCATATGAGAGTGTGTACTCATTCGTTTCGGAAGAGACAGGTACGTTAATAGTTAATAGCGTACTTCTTTTTCTTGCTTTCGTGGTATTCTTGCTAGTTACACTAGCCATCCTTACTGCGCTTCGATTGTGTGTGTACTGCTACAATATTGTTAACGTGAGTCTTGTAAAACCTTCTTTTTACGTTTACTCTCGTGTTAAAAATCTGAATTCTTCTAGAGTTCCTGATCTTCTGGGTCTCTCTCTCACGCACTACCATCGATTCCGGATAGTCT
+
333-4::9;9>:@=BBCCCBBBCCCB?@>9939?CA=BB?B@CCCBBBB@BBBBCAC@CBCCAC@CBBBCCCDE><;;<;*;@=9;CC=C?CC@CCC@CBACCCCBE@FFCCCCCD@CCB@C?CBCBABAB?ADCC?BBCCDBBBCCCCCCBBC@CBB?BC@E@DBBBBBCCC@CCCDD;C@C@BBCCD5CCCCD=CCBCCGCCCC@CEDE5CBBCC?A?AC@CBBBB;;8;?AAADBB?BCDD?BCCCCBBCBBBBBBCCCDC@CBBBCC?C@C@BBCC;;:
@ATNG8:00843:06319
GATGGTAGTCTCAGATAGTCTATAGTACTCATTCTGTTTCGGAAGAGACAGGTACGTTAATAGTTAATAGCGTACTTCTTTTTCTTGCTTTCGTGGTATTCTTGCTAGTTACACTAGCCATCCTTACTGCGCTTCGATTGTGTGCGTACTGCTGCAATATTGTTAACGTGAGTCTTGTAAAACCTTCTTTTTACGTTTACTCTCGTGTTAAAAATCTGAATTCTTCTAGAGTTCCTGATCTTCTGGACAGAGTGTGCAGATACTACCATCGATTCCGGATAGTCT
+
////)////:99944495556>>>>A;;65/72/////)/94:6==>BA9958:<?A?B?BB?@=A9:8B==<<;9,37788(9:387<<3<8:<166>9=@>?>@B;;79BCCBCCC?BBB?D?CDCCDCB@?ABBC@CCCJBBBBB@@@@AABC?BCB?BB=@=@;;;BBBBDBCBBCC9B?B?BBBBB0BBCDC>ICCCCCBBAA5;;;;*;AA@A=@>BC@DGBBBAA?@@CEDBCB?BCCACDCCCCBGDBBACCDDDBBB?A@@@BBAD@C?ACBBBBB
@ATNG8:00853:06313
GATGGTAGCTCACGTACGTCACACGTACTCATTCGTTTTCGGAAGAGACAGGTACGTTAATAGTTAATAGCGTACTTCTCTTTTCTTGCTTTTCGTGGTATTCTTGCTAGTTTACACTAGCCATCCTTACTGCGCTTCGATTGTGTGCGTACTGCTGCAATTTTTGTTTAACGTGAGTCTTGTAAAAACCTTTCTTTTTTACGTTTTACTCTCGTGTTAAAAAATCTGAATTCTTCTAGAGTTCCTGATCTTCTGGGATGTGTGCGCAGTGCCTACCATCGATTCCGGATAGTCT
+
339<6:@@::55=<==?;;;>666<<=;;;@@;?::;;*9@9=.655<=<<8<=6558=0449<.4054::<:::86333333&33-4::::+77//)/:>6<?9A<BBAAA=ABC999CD@C??<??@>>000:;7=?;=;???@???;;;;;;;8864:;;;+;=>4>:7665::?;;69?@>>>$5255)5<>>@@&><5555&59<<<:::55.49999#49944.929=:>@A@<@?<>9==?>8920000*////9:;==BCCC?=:<77/372528070927BAA88:
@ATNG8:00853:06359
GATGGTAGTGTCATATGAGAGTGTGTACTCATTCGTTTCGGTAAGAGACAGGTACGTTAATAGTTAATAGCGTACTTCTTTTTCTTGTCTTTCTGTGGTATTCTTGCTAGTTACACTAGCCATCCTTACTGCGCTTCGATTGTGTGCGTACTGCTGCAATATTGTTAACGTGAGTCTTGTAAAACCTTCTTTTTACGTTTACTCTCGTGTTAAAAATCTGAATTCTTCTAGAGTTCCTGATCTTCTGGTAGAGCGTGCATATATCTACCATCGATTCCGGATAGTCT
+
/6//)/8>BB@@;<<655=A965;;>566;;;6:8<5,5:*--(---66683:>00/7;5::0;59.5;556=;<<455555$5;89:??;9555?A=ACB@BB@AAABBC@CCDDCCCCACDC@C@DCBCBCCC@CCCC@CBBBC@@@BBBBBBBBD@CCB?BCAC@BBABCCBCC?ABDDD;C?B>ABCCC2BB:994;?>@CCA@@A5;;;;*<AAADADACCACCCCCCCACACBBCDG?A@B@BBBBBBBBBCCDCCCBBBCCAC@@@CC?B?A?A@@A@@@
@ATNG8:00854:06326
GATGGTAGTCTCAGATAGTCTATAGTACTCATTCGTTTCGGAAGAGACAGGTACGTTAATAGTTAATAGCGTACTTCTTTTTCTGCTTTCTGTGGTATTCTTGCTAGTTACACTAGCCATCCTTACTGCGCTTCGATTGTGTGCGTACTGCTGCAATATTATTAACGTGAGTCTTGTAAAACCTTCTTTTTACGTCTACTCTCGTGTTAAAAATCTGAATTCTTCTAGAGTTCCTGATCTTCTGGAAGCGACGCGATATACTACCATCGATTCCGGATAGTCT
+
7:;<=<8:<<ABBB=ACB@@AA>=@D955555.5:<<24425.5:;::55.0///7)/)/:9<;<8=;;;?;;9<344444$449/77.///88177:3884888;8;7;====>>=:>A?;B?AB@@@@@@<ABAB>AACCDDDECB;;;@>@@;@@@;>@>A>BBBE@@@DC@CCCCC;D@D>AABAA0B:99?ABBBCCCCBCB@CDCC5B;;9C@C=@@=@AAAABB?B?BBBBCC@AAB9;9<CDCDBB;;;BBBBCCD@BBBBBA?A?B?BBBBBBA
@ATNG8:00860:06351
GATGGTAGCACGACACTACGATGTGTACTCATTCGTTTCGGAAGAGACAGGTACGTTAATAGTTAATAGCGTACTTCTTTTTCTTGCTTTCGTTGGTATTCTTGCTAGTTACACTAGCCATCCCTACTGCGCTTCGATTGTGTGCGTACTGCTGCAATATTGTTAACGTGAGTCTTGTAAAACCTTCTTTTTACGTTTAACTCTTCGTGTTTAAAAATCTGAATTCTTACTAGAGTTCCTGATCTTCTGGGTCTCTCTGCTCACTCACTACCATCGATTCCGGATAGTCT
+
44<>:>BCCCA@<@=BB>;;;<<@AAAA@@@B?BBCC>CC?CACBAAABC?>>?BB?B@CGBB@B?BBBA@@A5904;===+;A=A?;;5;00)06<00*33-3<?:?B=BBBBBBBB?CBAB>A@>800/767>???=???BAB?>>>@>>>>==9=>><;:7;<@BAAACABB;AAABA5A6;5;9;;<,<=;=>,/*/66617=>888)8:::*:;;;=:=:;;5;?>>ABBB<@:=>@ABB>???@:@;;;>>;;;@AA>>>@<;;B:>>=?BE=A=B<B<:::66
@ATNG8:00863:06320
GATGGTAGAGTAGTCATGTGTATCTCCACGAAGAATCAGGAACTCTAGAAGAATTCAGATTTTTAACACGAGAGTAAACGTAAAAAGAAGGTTTTACAAGACTCACGTTAACAATATTGCAGCAGTACGCACACAATCGAAGCGCAGTAAGGATGGCTAGTGTAACTAGCAAGAATACCACGAAAGCAAGGAAAAGAAGTACGCTATTAACTATTAACGTACCTGTCTCTTCCGAAACGAATGAGTACACATCGTCGTGTCGTGCTACCATCGATTCCGGATAGTCT
+
----(--57:=0//87/55:555555.////)//)/;;;7<9<CCCCCC?CC?C@DDDBBBBB3B=A@CCDCFCCBA<B@AABBB2BC@C@CCC;CDE@BBBBCAA??<@?CC@CCC?BBBBBCCCDDDCBCBCC@CCCC>BBBBAAAB?BACBB@BCDCCCCC@CCABBC?BA>BBC=>=BBA7>>@=@=BCC9BB>AAABABBDC=A>AB<<6:59ACCB@BCBBBBB?C?CCD=CBB?BBBBBCCCCBBBBBBBBBAAAEAAABB?CCBBBB@B?B?AA@@:::
@ATNG8:00820:06394
GATGGTAGCAGACGTGACAGAGCGCCAGAAGATCAGGAACTCTAGAAGAATTCAGATTTTTAACACGAGAGTAAACGTAAAAAGAAGGTTTACAAGACTCACGTTAACAATATTGCAGCAGTACGCACACAATCGAAGCGCAGTAAGGATGGCTAGTGTAACTAGCATGAATACCACGAAAGCAAGAAAAAGAAAGTACGCTATTAACTATTAACGTACCTGTCTCTTCCGAAACGATGAGTACTATGTAGAGCTCTATACTATCGATTCCGGATAGTCT
+
9:34.4455<<?A?===@@><;;;;49;;6;;<===2646==<=554555:5:=======)404:89<==:::919394444$45.5.55)5994555555<==8=85505:95::::556<==>><<<>>:==@@<?AAAAAAA=@>A00*000//8886;<:933334.444.4;99:3///466666'333(33349<444.4.4488.4.4344/17/--5--(-3788/7--///8899::::=:33.3...57.22335...4;.313798555
@ATNG8:00824:06373
GATGGTAGCATCATGCATATCTCACCAGAAGATCAGGAACTCTAGAAGAATTCAGATTTTTAACATCGAGAGTAAACGTAAAAAGAAGGTTTTACAAGACTCACGTTAACAATATTGCAGCAGTACGCACACAATCGAAGCGCAGTAAGGATGGCTAGTGTAACTAGCAAGAATACCACGAAAGCAAGAAAAAAGAAGTACGCTATTAACTATTAACGTACCTGTCTCTTCCGAAACGAATGAGTACAGAGAGTACGATATGTCTACCATCGATTCCGGATAGTCT
+
34<<5:>AA?45444;<=;;;<<;;166A4;?;55515.4994944.4858:8900/666'6)////88688777.3333333$3717,333&33917888788//(/(/9499628779>@A@ABBCCCDBB?CBBB@BBBCCC??<@@BAB@BCCBBCBB?BCECBB???;?BB=AA???8;==;99::9:%9@;@ABBBB<==,/*/7;;)/,/@BBB@@@@?@>?8<6888-3??9>=@A@@CCAAA???AABBBBBC???BA>>=====8=;@7;;BB888
@ATNG8:00836:06370
GATGGTAGTCTCAGATAGTCTATAGTACTCATTCGTTTTCGGAAGAGACAGGTACGTTTAATAGTTAATAGCGTACTTCTTTTTCTTTGCTTTCGTGGTATTCTTGCTAGTTACACTAGCCATCCTTACTGCGCTTCGATTGTGTGCGTACTGCTGCAATATTGTTAACGTGAGTCTTGTAAAACCTTCTTTTTACGTTTACTCTCGTGTTAAAAATCTGAATTCTTCTAGAGTTCCTGATCTTCTGGACAGAGTGTGCAGATACTACCATCGATTCCGGATAGTCT
+
3334.4870////99<>;556;999555555:5:4///&/939)/////9:5;95955)57<<=>7;;@<<<<;;9<.44444$449)44:;29:;;7;<?9==466@@@B?BCBBBBBB?BBB?B@CCBBAA::7:BAA@C;;;BBBBBBBBCBBCC@@AA@DC@C?BBBBCCIBB>A;;;;.<@C?ACKKJ1AAACC8AABAAAB@@@?CCBC3B:;9@;@=@C@BBBBBAA?A@CBBBBC?BCEFDICCBBB@@@@BBCDCBCCC@AAAA@@;@=@=@A??:::
@ATNG8:00847:06382
GATGGTAGTGCGTGAGAGAGAGACCAGAAGACTCAGGAACTCTAGAAGAATTCAGAATTTTTTAACATCGAGAGTAAACGATAAAAAAGAAGGTTTTACAAGACTCACGTTAACAATATTGCAGCAGTACGCACACAATCGAAGCGCAGTAAGGATGGCTAGTGTAACTAGCAAGAATACCACGAAAGCAAGAAAAGAAGTACGCTATTAACTATTAACGTACCTGTCTCTTCCGAAACGAATGAGTACACATCGTCGTGTCGTCTACCATCGATTCCGGATAGTCT
+
/8//)/;;BA;;6>><===;>@00,//;49./////2725--///85:9150/0//)/////#/)/833333399991833/7;;;;$//(-(---&---(-6666;888463661577399:9CDECDBBCBCCBA=AA@@<@@@AAAAC=A=A@?;@AACCEBB?B?????<>@;@BB=AA@@>5=9939999+9>9@BDCBB>AA5:598884:5:=ABB?BBBA::;6949AB=BBB@CCAA@CBBBCCCDBAAAAABCBCBBE@BBBCCB?B=?<?AA@@:9
@ATNG8:00850:06388
GAGGGTGAGAGAGCTCTCTCATCGTACTCATTCGTTTCGGAAGAGACAGGTACGTTAATAGTTAATAGCGTACTTCTTTTTCTTGCTTCGTGGTATTCTTGCTAGTTACACTAGCCATCCTTACTGCGCTTCGATTGTGTGCGTACTGCTGCAATATTGTTAACGTGAGTCTTGTAAAACCTTCTTTTTACGTTTACTCTCGTGTTAAAAATCTGAATTCTTCTAGAGTTCCTGATCTTCTGGCGCTCTGTCACGTCTGCTACCATCGATTCCGGATAGTCT
+
:744(4:;:?ABAA;:9@>>;B@AA?>>@@@:@BBC=>@=@7;:6<;?@ACCCCB<@<>A:>5@6;5<AAA@@A=??=>?+<;7;33/3;<>;>=;<?A000:???<@CCB@?@D?BBB?B?BCABB556<@AAA7;;A@A???????BB@@@:>=@;?A;>;>AA>>>B>=:<=>=>1<7;6<<<<</>>??A0<69555::::9>>?@.>887A:?6==8>??>>>?;?<@@??=>588?=?>>>AA???AAA>;;;;;==8;;;ABA=A=D=CBCC?>=
@ATNG8:00855:06398
GATGGTAGGCGTGTGAGAGTCTGCCCAGAAGATCAGGAACTCTAGAAGAATTCAGATTTTTAACACGAGAGTAAACGTAAAAAGAAGGTTTTCAAGACTCACGTTAACAATATTGCAGCAGTACGCACACATCGAAGCGCAGTAAGGATGGCTAGTGTAACTAGCAAGAATACCACGAAAGCTAGAAAAAGAAGTACGCTATTAACTATTAACGTACCTGTCTCTTCCGAAACGAATGAGTACTATGTAGAGCTCTATACTAATCGATTCCGGATAGTCT
+
5==>?EBB=@?:?<?A@?@;96=A@<BDCACBBB@A<C9;;CGCED@BB?A=B@A;;;<;*99=@:9:A@ABBB<B???BAA)99486:::.9;7444899889282773733,37;;<==:CCAA889///9==7AA@@@@>>8<7:8949BAAACBA??::<;>;00*/=>)//773(3789;====+::5:888:<=8;8:6:;660639<=?A=888@@@@:=:888,6=>9>CBA???A@AAAABA???AAA@@B9979BBAA>A?B@BBBA???
@ATNG8:00860:06360
GATGGTAGCCGAGAGTGAGACGCAGTACTCATTCGTTTCGGAATGAGACAGGTACGTTAATAGTTAATAGCGTACTTCTTTTTCTTGCTTTTCGTGGTATTCTTGCTAGTTACACTAGCCTATCCTTACTGCCGCTTCGATTGTGTGCGTACTGCTGCAATATTGTTTAACGTGAGTCTTGTAAAACCTTCTTTTTACGTTTACTCTCGTGTTTAAAAATCTGAATTCTTACTAGAGTTCCTGATCTTCTGGGTCTACGCTTCGCGCTACCATCGATTCCGGATAGTCT
+
//9:6::<<.4444==>>@=<;;;<<<5569>4>:;;79B>C45955==???CLCCB@B?BABB?B>AA>:;;55478;<<<,=<8;3333&3:884>:?>AA@BBAABB>><<;;=;;077?A::47<<55,266388884555=@A@@>>>;;;;;>5;:94577,76<@9:8>=<:69////'/(/(/7888+97666)--2---45.22'2::9(95657/7665.29<;>><>=A=@@@@AA<@>>>9??;;;;;A;>>>A;;;7599<///17179>=;>===
@ATNG8:00861:06368
GATGGTAGGCGACATACATACGCGCCAGAAGATCAGGAACTCTAGAAGAATTCAGATTTTTTAACACGAGAGTAAACGTAAAAAGAAGGTTTTACAAGACTCACGTTAACAATATTGCAGCAGTACGCACACAATCGAAGCGCAGTAAGGATGGCTAGTGTAACTAGCAAGAATACCACGAAAGCAAGAAAAAGAAGTACGCTATTAACTATTAACGTACCTGTCTCTTCCGAAACGAATGAGTACAGAGAGTACGATATGTCTACCATCGATTCCGGATAGTCT
+
/69;6;;@<ADBB===<<B@B@@AA=AA<:;>;A9949=@<B==BC?@<8;7556;;?>>>&616<;;;=>@@CC=A@ABBBB5BC?C>BBB:BCC@CCCCBBBC@:?;996:BC?BBBBBACBBBDBCCCDD@CCAA>BBBBCBBB@C=A99;:DFCCBBB?CCCACC?CC?BBD=????<5=::3::999(:A?BBAABBBCC>@=?DBA<A<BABBB@CCCCCBB<@<?@?9?@C????BCBBBBB???BBCBBBBBBBBBAA>ABBBEB<?;@<A@@@>>>
@ATNG8:00866:05784
GATGGTAGTGTCATATGAGAGTGTGTCTCTATTCGTTTTCGGAAGAGACAGGTACGTTAATAGTTAATAGCGTACTTCTTTTTCTTGCTTTCGTGGTATTCTTGCTAGTTACACTAGCCATCCTTACTGCGCTTCGATTGTGTGCGTACTGCTGCAATATTGTTAACGTGAGTCTTGTAAAACCTTCTTTTTACGTTTACTCTCGTGTTAAAAATCTGAATTCTTCTAGAGTTCCTGATCTTCTGGAGATACACATGATACTCTACCATCGATTCCTGATAGTCT
+
699?6>8<////977455<55555;;;55555.55555&54.43:<<=<5925;<;?=A795=<7B@CAAACBBA@<:9999(7?9?99938?@@@BBC@DF?:;:B@A?BEHFEJDFDCAA?B>BBBBB;;<?CABB?ABBBBBAAA000>0/07279>:@=:?:=<<<=::9?8=4444&4.5.5????+=<555)5595==>666:>>>>+66696169==:>=<?:4:29.99:;@=?=B?;?<=///--7-///9:;<><<255;988161////8:<==
@ATNG8:00868:05778
GATGGTAGACATATCGTACTCTCTGTACTCATTCGTTTCGGAAGAGACAGGTACGTTAATAGTTAATAGCGTCTTCTTTTTCTTGCTTTCTGTGGTATTCTTGCTAGTTACACTAGCCATCCTTACTGCGCTTCGATTGTGTGCGTACTGCTGCAATATTGTTAACGTGAGTCTTGTAAAACCTTCTTTTTACGTTTACTCTCGTGTTAAAAATCTGAATTCTTCTAGAGTTCCTGATCTTCTGGCGCGTATGTATGTCGCCTACCATGATTCCGGATAGTCT
+
4;<>@CBBAABEDBBBCCBBCBBBHCBBBBAA=BBBE>BB@C?BB;;6AB<@@@@@=>8BBCD?B?BCAAAA9:74:===+:@7@BBB=B@>:;*0//(.82566;AA=CAA>>>>>:>CA=B<:;:@???A=AAAA9>?A@@>>?@@A>>>>>>8:;;:=<8=;>AA@@@AAA:>>@AA5A8<3;;<=<+==<==8=A>>>AA=:908878(8ADAA<A7;;<@@@@???<B<AA???A:>>B=@@@@@@@@@@::8AA>499;1659<<595=8====>A@
@ATNG8:00876:05783
GATGGTAGCGCACACATAGATACAGTACTCATTCGTTTCGAAGAGACAGGTACGTTAATAGTTAATAGCGTACTTCTTTTTTCTTGCTTTCGTGGTATTCTTGCTAGTTACATTAGCCATCCTTACTGCGCTTCGATTGTGTGCGTACTGCTGCAATATTGTTAACGTGAGTCTTGTAAAACCTTCTTTTTACGTTTACTCTCGTGTTAAAAATCTGAATTCTTCTAGAGTTCCTGATCTTCTGGTAGAGCGTGCATATATCTACCATCGTCATCCAGAAGTCT
+
>::>:>;;:=@C;;;@@@CBCCBCCBCC@CCB?CCEE?D@A?@CDDCCC@CCCAA<A=B@CB<A?ACBCCDCCC>;;;;;;%;>=;ADD?CCCC@C:;9;D>BBBBEJACCCC@EBB;;;C@CAIDCDCCCD@CAA@:;;AACCCCBBBCCCCBC@A@A@DD@E?B@ABBBCCC@CCDFG;C?A?AAFFE2BBAAA0;;CCDDFCBB@BBCB1;;;BB@C?BB@DEDDBBC@D?AAABBB>AAB?BBBCCBBBA;;<;;CBBBCC?A@??AABBB@BCC@@@@B
@ATNG8:00885:05774
GATGGTAGTACATGGATAGACGACACCAGAAGATCAGGAACTCTAGAAGAATTCAGATTTTTTAACACGAGAGTAAACGTAAAAAGAAGGTTTTATAAGACTCACGTTAACAATATTGCAGCAGTACGCACACAATCGAAGCGCAGTAAGGATGGCTAGTGTAACTAGCAAGAATACCACGAAAGCAAGAAAAAAGAAGTACGCTATTAACTATTAACGTACCTGTCTCTTCCGAAACGAATGAGTACTGCGTCTCACTCTCGCCTACCATCGATTCCGGATAGTCT
+
:B@@<BA<;:::00)/779;?><996:==@:?BBAA<<@BBBB<A@>:>A;@;=?:9::;;;#94=<<C>?CBBBC=BB@@@@@0>B?C@CMM;A@BAEBCCJHKA@?AACB@C;;:;CCDCCCBBBBBBCCCD@CCBB?BCCCCBCC@CADAA?ADCCBBBC@BBB;;;?CC?ABA8::AAA=?<<;999999%9><>979<<?A@?@@BBBC>@=?BDDD@CC@AABB?B?BBB<BAA?AAAABCBABAA;;;BBBBBCBBC?AAC@C@@?AC@C@DGBCA@;;;
@ATNG8:00885:05796
GATGGTAGTCTCAGATAGTCTATAGTACTCATTCGTTTCGGAAGAGACAGGTACGTTAATAGTTAATAGCGTACTTCTTTTTCTTGCTTTCTGTGGTATTCTTGCTAGTTACACTAGCCATCCTTACTGCGCTTCGATTGTGTGCGTACTGCTGCAATATTGTTAACGTGAGTCTTGTAAAACCTTCTTTTTACGTTTTACTCTCGTGTTAAAATCTGAATTCTTCTAGAGTTCCTGATCTTCTGGGTCTCTCTCTCACGCACTACCATCGATTCCGGATAGTCT
+
/8//)/7888:::>@@?@BBBCCBBA>>;;;B8;::<4<=7;7;==B>B@9<<>00)/)/9//)/)//9<:565<7;;?>>+;;7:999////9:3988388.433335.5;<:9944.44;5<8<=@AA@@@<@B:?<ACBBBDCBBA@?;:999.5<?:?@29.////::<;<8///<<.:3:4/5555$555555&55>556<<::.555&55555.5.5>8></////5:7//6;=<7;455)5;;;5555599<99555993989///+/)/67779554
@ATNG8:00888:05770
GATGGTAGCTCTGCTCTGACTCTCGTACTCATTCGTTTCGGAAGAGACAGGTACGTTAATAGTTAATAGCGTACTTCTTTTTTCTTGCTTTCGTGGTATTCTTGCTAGTTACACTAGCCATCCTTACTGCGCTTCGATTGTGTGCGTACTGCTGCAATATTGTTAACGTGAGTCTTGTAAAACCTTCTTTTTACGTTTACTCTCGTGTTAAAAATCTGAATTCTTCTAGAGTTCCTGATCTTCTGGGTGCGCTACAGTCTCTCTACCATCGATTCCGGATAGTCT
+
4;;;6::<0/////>?@BBC;99AAB@@DC5509;;:3;>7;7;AAABB>7@?;;96;75555.5.55577//-63------#--(/7;;1<555.555.59.55<<=?<??><A<??;?@A?B?DDCCBCCD?BDBB@ECDCCBBAA;;<BBBBC>AAB@CC@C?BCCBCCCCC@B;;;;.;>A5;;EED3CEBCC=B<;;;:?9994=9==,=:>9949?@A?@@@@@@A=A=A@AAAA>AABB=BBBBBCCCAAABBBBCBBBBCBBBBA=A=@>@CCCAA?
@ATNG8:00899:05787
ATGGTAGTCTCAGATAGTCTATAGTACTCATTCGTTTCGGAAGAGACAGGTACTTAATAGTTAATAGCGTACTTCTTTTTCTTGCTTTCGTGGTATTCTTGCTAGTTACACTAGCCATCCTTACTGCGCTTCGATTGTGTGCGTACTGCTGCAATATTGTTAACGTGAGTCTTGTAAAACCTTCTTTTTACGTTTTACTCTCGTGTTAAAAATCTGAATTCTTCTAGAGTTCCTGATCTTCTGGACGACGCGCACTGACACTACCATCGATTCCGGATAGTCT
+
///)///9?><<<<<==666C>B@A>>0///)/45>4==2605::5555.5555.55;A?A>A?ABAAABB<@6=A@@@(>:49;:9,4<59.95929B=ABCBBB?B@BACC::75?=9=?899@><>?;@B??<?AA???C???A@@999>9>::4::1807;<<<9<<=177878(64<4<8989*99////&..7333568838998(66855056>@<@?AAAAA;A;<<<?AA<AAA=?>88888>>A??@A@@>7779@///=<7<7<7;;;????
@ATNG8:00903:05783
GATGGTAGTGTCAGTATGAGAGTGTACTCATTCGTTTCGGAAGAGACAGGTACGTTAATAGTTAATAGCGTACTTCTTTTTCTTGCTTTCGTGGTATTCTTGCTAGTTACACTAGCCATCCTTACTGCGCTTCGATTGTGTGCGTACTGCTGCAATATTGTTAACGTGAGTCTTGTAAAACCTTCTTTTTACGTTTACTCTCGTGTTAAAAATCTTAATTCTTCTAGAGTTCCTGATCTTCTGGGATGTGTGCGCAGTGCCTACCATCGATTCCGGATAGTCT
+
3333-4444/77///7///::/-,5,,*,,,(-9992:>;>;====BCB@A@@;;7;>CICF@C@CCBBB;;<B<AABBB05:46@CD>DCCC?CECACC@BBCCCHACCCBCECDABBB@B?BBBAAB;;8;DCFAGGFBCBBBDDCBBBCCD@BBB?BD?C@BA?@@CCCC@C;;;;.;>B=@A@AA0@BCCD>ABCCCFGDCC?CCBB0B@@>@AFAGE?BBBCCCC@C@BBCBBA=B;;;0;;;;@CBCHBBBBA@>@CC@BBCBEB@B@B@FDCG???
@ATNG8:00905:05790
GATGTAGTGTGTCTCTGAGAGTAGTACTCATTCGTTTTCGGAAGAGACAGGTACGTTAATAGTTAATAGCGTACTTCTTTTTCTTGCTTTCGTGGTATTCTTGCTAGTTACACTAGCCATCCTTACTGCGCTTCGATTGTGTGCGTACTGCTGCAATATTGTTAACGTGAGTCTTGTAAAACCTTCTTTTTCGTTTACTCTCGTGTTAAAAATCTGAATTCTTCTAGAGTTCCTGATCTTCTGGAGATACACATGATACTCTACCATCGATTCCGGATAGTCT
+
,,,,,,2587>44555;99:9///9///754.43333&44.43:<><<=??@@@BB@CACFCI@C@AAACCBBBA=@@AAA,@A=A?A@8@7<7)//:4//)55:<<>:=@?===::4:A@=B>AABCA@@D?@@BC@DGCBBBBBBB@AHMCCC@CAA=AA<@=@BCBBBCCEBDGCCC9B>A=;;;<;*<CBB7;;C;;;::9C@CECC1BAAAB?C@AA=???AAAA?C?B??ACC?BCB?ABBBBBDCCDCBBBCCCBBB?C999BB=A>A799BBA;9
@ATNG8:00907:05794
GATGGTAGCATCATGCATATCTCACCAGAAGATCAGGAACTCTAGAAGAATTCAGATTTTTAACACGAGAGTAAACGTAAAAAGAAGGTTTACAAGACTCACGTTAACAATATTGCAGCAGTACGCACACAATCGAAGCGCAGTAAGGATGGCTAGTGTAACTAGCAAGAATACCACGAAAGCAAGAAAAAGAAGTACGCTATTAACTATTAACGTACCTGTCTCTTCCGAAACGAATGAGTACGAGAGTCAGAGCAGAGCTACATCGATTCCGGATAGTCT
+
3;;<@C956<<<=;;;===666<55.6;69>CBBBC@C@BBB==<<7::58599//////$/46//48877333(3744444$4;./)/7.7//)/7779=;<;)/)//)/:<8=@>>?;;<;;=</////)/7774;><<<<<;6<7<5949AA@C?;;:A??433233-37;49:88818887==>>?+8858888=B===5;;A>9949-6594:3::<<=<A=?348<5=4403;?777998@?@?@@@<88:<:??BA;9898//)/38/65:=>85
@ATNG8:00909:05794
ATGGTAGGACGAGCGTCTGAGAGGTACTCATTCGTTTCGGAAGAGACAGGTACGTTAATAGTTAATAGCGTACTTCTTTTTCTTGCTTTCGTGGTATTCTTGCTAGTTACACTAGCCATCCTTACTGCGCTTCGATTGTGTGCGTACTGCTGCAATATTGTTAACGTGAGTCTTGTAAAACCTTCTTTTTACGTTTACTCTCGTGTTAAAAATCTGAATTCTTCTAGAGTTCCTGATCTTCTGGATACACTCATGTGCACCTACCATCGATTCCGGATAGTCT
+
/8:5:<<9@<84438888994447:444944.48883;>:@;C>BBBBCADFCBC?BACCCC@D@GCBCCCBBB>@@@@@0@@=BBCD?CBCCACCJAKD?A@@CBB@BCCDFDBB?BBB@B@ECCC@@@C@CBBC@IBBBBCBBBBBBCBAAA@CBB?BC@C?AACCCCCCF@CCCCC:C?B>BBAAA,@B:::6<AAACCCCCC?CHHE3CBBCC@C@CC?BBDCCCC@C@CBBCBB@A@B?CBB@@@CCCBBBBBBB?=??=::;AA@=A?B?BBBBAAA
@ATNG8:00870:05854
GATGGTAGCACACGAGATCTCATCGTACTCATTCGTTTCGGAAGAGACAGGTACGTTAATAGTTAATAGCGTACTTCTTTTTCTTGCTTTCGTGGTATTCTTGCTAGTTACACTAGCCATCCTTACTGCGCTTCGATTGTGTGCGTACTGCTGCAATATTGTTAACGTGAGTCTTGTAAAACCTTCTTTTTACGTTTACTCTCGTGTTAAAAATCTGAATTCTTCTAGAGTTCCTGATCTTCTGGCGCGTATGTATGTCGCCTACCATCGATTCCGGATAGTCT
+
5==>ACBBBBBC;;5::;;BB@@@AA;>?A@A=@BBB=CC@C@BCCCCBB?BCBBB@B@CBDE@E?BB@@@CAA@=:9:9:)9?>AAAA=A>DD9;9B?BB?BBBC999:EDBBBBB?BCC?B?A@A>>@BA=B>>>=AAAAABA>>>A>>>@@D:;;;;?A:><>>>???A@?7;;AAA6A<@:>8;=;,;;;==///==;;;@@@<@BBB/B888A<A;@@<??@BAAA=B<???A@@:=>@=>>>@@>>=AAA@=>>@<=9906///;<7<7<7??>>>>B
@ATNG8:00871:05858
GATGGTAGTGCGTGAGAGAGAGACCCAGAAGACTCAGGAACTCTAGAAGAATTCAGATTTTTAACATCGAGAGTAAACGTAAAAAGAAGGTTTTACAAGACTCACGTTAACAATATTGCAGCAGTACGCACACAATCGAAGCGCAGTAAGGATGGCTAGTGTAACTAGCAAGAATACCACGAAAGCAAGAAAAAAGAAGTACGCTATTAACTATTAACGTACCTGTCTCTTCCGAAACGAATGAGTACGAGAGAGCACACGTGTCTACCATCGATTCCGGATAGTCT
+
33882:;@BB;;666@=BCBBC;;;)55:5:;999954;4777///:6::69:;;///;;;);69///7889:373(3333333$3828-333&3771793338833,317969::7===9@>>BBCCFCBAAC@CCCC?B@ABCC@@>A@CAB@BBBBCCCC=AAACBB@BB?@@A49::::,9<<;====??'?A?B?=?BB??@3655=@A.858ACBB@BCAAADB?B?BCC>B@@>?BBFCBBBAAACBBBBBBBBBA@@@CD@B677:949<A=@@@@=>>
@ATNG8:00872:05847
GATGGTAGTATCTGCACACTCTGTCCAGAAGATCAGGAACTCTAGAAGAATTCAGATTTTTAACACGAGAGTAAACGTAAAAAGAAGGTTTTACAAGACTCACGTTAACAATATTGCAGCAGTACGCACACAATCGAAGCGCAGTAAGGATGGCTAGTGTAACTAGCAAGAATACCACGAAAGCAAGAAAAAGAAGTACGCTATTAACTATTAACGTACCTGTCTCTTCCGAAACGAATGAGTACACATCGTCGTGTCGTGCTACATCGATTCCGGATAGTCT
+
<<BB;D>BBB;66;;;>DCCCBB<;9:BB@BBBBCC@B@BBBBCCC?BB@D@CCC@????.@?CCCBBC@A?BA;AA????@0?B>B5;;;6;CC@CBBCCBC@?;@;00-0@B6<>;9:BCCCBCFCAA@A=??;;5;@@@AA@A=B?BBC@BDCCDBDC?BCBAAA?CC@BBB;==@@>9=;;6=<??@1??>ABB??<=:60679889,/*/=:<<;@@?@ABB@C????:????BBCEEC???BB99:CBBAAAB?<;?A8878???6@<@577;<534
@ATNG8:00890:05840
GATTAGTGCGTGAGAGAGAGACCCAGAAGATCAGGAACTCTAGAAGAATTCAGATTTTTAACACGAGAGTAAACGTAAAAAGAAGGTTTTACAAGACTCACGTTAACAATATTGCAGCAGTACGCACACAATCGAAGCGCAGTAAGGATGGCTAGTGTAACTAGCAAGAATACCACGAAAGCAAGAAAAAGAAGTACGCTATTAACTATTAACGTACCTGTCTCTTCCGAAACGAATGAGTACGTGTGACGTACGTGAGCTACCATCGATTCCGGATAGTCT
+
5=B9CCDDC@@ABCCCBBBECCC=BBB@BBCCAA?A?B@CBECC?BC?C@EDC9::::.9?BBCACCBCAA?8==99999*:C<A4;;;6;CE@EBBBFDCCCBC@AA>ADD?CAABCCCDBBCCCCC@@<?CAA?CCCDFCCC?B@ECB?BCBBBCCC@CCCABA>BB@CCC<>?AAA<AAA@CCCCC3CC?CA@ABBBBB<86:>??:>:>BCCC?BBBBBBB>C?AAB=BCC?BBBBBBBBBBAABBBDCBBBCAAABBB@BBBBBB?B?B?BBBB999
@ATNG8:00900:05828
GATGGTAGTGATACAGATCAGACACCAGAAGATCAGGAACTCTAGAAGAATTCAGATTTTTAACACGAGAGTAAACGTAAAAAGAAGGTTTTACAAGACTCACGTTAACAATATTGCAGCAGTACGCTCACAATCGAAGCGCAGTAAGGATGGCTAGTGTAACTAGCAAGAATACCACGAAAGCAAGAAAAAGAAGTACGCTATTAACTATTAACGTACCTGTCTCTTCCGAAACGAATGAGTACGATGAGAGAGCTCTCTCTACCATCGATTCCGGATAGTCT
+
ACBC>BABBDCCBCCBBBBCBB=@@:?BEACBBDBB@B@CDC@@><<:5259=====CCC3B?BBBABBC?==?6=CCCCCC5CC<A6;;;-;BB?CCBCCFBBB@C@BB>BBC@BCCCC@AABCCCCCCCC@BBDC?A@CCBCCC@B?BBB?BBCFDCCC@BCBBBB?AA=???=ABCCC>B997:CCCC3BB@C???BBCBB?B?>?@?<A=B>BAA>ACCBCBC?C?BCC>CCC?AAABBBB??>>>AABBBB::88;;;CC;@988=B=B=B=B<;;???
@ATNG8:00903:05852
GATGGTAGCGCACACATAGATACAGTACTCATTCGTTTCGGAAGAGACAGGTACGTTTAATAGTTAATAGCGTACTTCTTTTTTCTTTGCTTTCGTGGTATTTCTTGCTAGTTACACTAGCCATCCTTACTGCGCTTCGATTGTGTGCGTACTGCTGCAATATTGTTAACGTGAGTCTTGTAAAAACCTTCTTTTTACGTTTTACTCTCGTGTTAAAAATCTGAATTCTTCTAGAGTTCCTGATCTTCTGGATAGCGACGCGATATACTATCGATTCCGGATAGTCT
+
44<B7;ABBBB@??@@B??>BBB;;99999/0)/777.8:3:8>AABBBE@AA@955)56;;5;2:?CACA>00//27:;;;;$///(4444/5<>>5:555)557:9;;<<7<<<<:://)///4:3<<666=AD?CB==9<@<A?A@;:999445;;3944.498=8====655555:55555$59?9==@@?*9=9555&//0//////<5::<:(99955.59==8=;:5449.405<<=<>8=992:@9:;AA:99ABA>@>>@:99>??<@<@>888=::9
@ATNG8:00913:05844
GATGTAGGAGACACGTCGCACACGTACTCATTCGTTTCGGAAGAGACAGGTACGTTAATAGTTAATAGCGTACTTCTTTTTCTTGCTTTCGTGGTATTCTTGCTAGTTACACTAGCCATCCTTACTGCGCTTCGATTGTGTGCGTACTGCTGCAATATTGTTAACGTGAGTCTTGTAAAACCTTCTTTTTACGTTTACTCTCGTGTTAAAAATCTGAATTCTTCTAGAGTTCCTGATCTTCTGGTGTCTGATCTGTATCACTACCATCGATTCCGGATAGTCT
+
;<>><<<:=;<:944444=;<<>;?;;;;;@9BCCE>AB?B@ECCBBBCABBB9:66<@@BE9=9=?@??;<<=9BC>>?+<@8@@==6=BBC?AA@?@A789?>==5<<<@BCED?BBB?C?AA>B@@@@=@@;;5:9:///<;/88977;9837//).86<6;:;;88852.279=>.=4:4:====*;;9980668//.77/505=C>*889AA6@55706?<>;::3:8<<<=AA7::A=66689;==;867<=ABB@==:====8818<A:>>@===;
@ATNG8:00874:05903
GATGGTAGGACGAGCGTCTGAGAGGTACTCATTCGTTTCGGAATAGACAGGTACGTTAATAGTTAATAGCGTACTTCTTTTTCTTGCTTTCGTGGTATTCTTGCTAGTTACACTAGCCATCCTTACTGCGCTTCGATTGTGTGCGTACTGCTGCAATATTGTTAACGTGAGTCTTGTAAAACCTTCTTTTTACGTTTACTCTCGTGTTAAAAATCTGAATTCTTCTAGAGTTCCTGATCTTCTGGTGTCTGATCTGTATCACTACCATCGATTCCGGATAGTCT
+
-889<==@<?@@554:8:///7771:::;==>7<444(4839:>>>@@;<7;>@BA=A?BBBC@CAECBBBAACC>BBCCC3;;;;CDD?CBCC@CCCAFD?;;;EDGACCDCBBCC@DDD?B?CDDCCBBB@BCCD@CBBBBCCCBABBBBCCD@CCD?BB>A?AACLCCCCCACBBBB9C@C@BCDGD5GCCAD000ACDCCBCB?CCCC5BCBCDAEAED@AAABDED@E@BBCDCC@CBB@CCCBBBDCCCBBBBCCCDBB:;:AABC@C?C?CDDB;::
@ATNG8:00893:05877
ATGGTAGCTCTGCTCTGACTCTCGTACTCATTCGTTTCGGAAGAGACAGGTACGTTAATAGTTAATAGCGTACTTCTTTTTCTTGCTTTCGTGGTATTCTTGCTAGTTACACTAGCCATCCCTACTGCGCTTCGATTGTGTGCGTACTGCTGCAATATTGTTAACGTGAGTCTTGTAAAACCTTCTTTTTACGTTTACTCTCGTGTTAAAAATCTGAATTCTTCTAGAGTTCCTGATCTTCTGGGTCTACGCTCGTCGCGCTACCATCGATTCCGGATAGTCT
+
///)////445::=AA;65;999;655<<5546>>>7>>;@9<BB@@AB@BCCCC?B>BCBB?BACBBCCHDCBABCCBB1BB?B@A@:?ABC9;:D=BB?@@@ABBACCBCBB@@@ACCE?DDCCBBBCE@BBCC@BBCBBBDCE@@ABBBCC@BAA>@C@D?BBBBCCCDGADCCCC=CBF?BBBBB2BCCCH?CCCBBBBBAA>AAAA2ABBCC@C@DC@BBCCBCC?C?CCCCCA?AACD>CCCBBBCCBBBABBBBCCB?BBBBBB<><>@BBBBBCB
@ATNG8:00903:05870
GATGGTAGGTGCCATGAGTGTATCCAGAAGATCAGGAACTCTAGAAGAATTCAGATTTTTAACACGAGAGTAAACGTAAAAAGAAGGTTTTACAAGACTCACGTTAACAATATTGCAGCAGTACGCACACAATCGAAGCGCAGTAAGGATGGCTAGTGTAACTAGCAAGAATACCACGAAAGCAAGAAAAAGAAGTACGCCATTAACTATTAACGTACCTGTCTCTTCCGAAACAATGAGTACGATGAGAGAGCTCTCTCTACCATCGATTCCGGATAGTCT
+
?::6:><<@BBB@BCBBCCDCC;;99CCAICCGBB?B=99;;;A?<>A;@8@?=:9888)98<<=885BBBBC8?:BBBBB1==:<;@AB8?>???833:33390505:296?.558===@@@A@AAA@?@=?A?@7::==>>>>3819?C?CBBBBB??=???@BB@BB<>>?;?@@@A;@@>;=::::*:<8=>>>@A;;;5;8=>>?;@<???==:<;:;8889>8==@69918>>;;;>88767=@A=======>>?>A=@?@?>>:>5?=?BBA??:
@ATNG8:00905:05906
GATGGTAGAGTATCATGTGTATCTCCACGAAGAATCAGGAACTCTAGAAGAATTCAGATTTTTAACACGAGAGTAAACGTAAAAAGAAGGTTTTACAAGACTCACGTTAACAATATTGCAGCAGTACGCACACAATCGAAGCGCAGTAAGGATGGCTAGTGTAACTGCAAGAATACCACGAAAGCAAGAAAAAAGAAGTACGCTATTAACTATTAACGTACCTGTCTCTTCCGAAACGAGTGAGTACTGTATCTATGTGTGCGCTACCATCGATTCCGGATAGTCT
+
////)//8:@A=666555<995555.////4//)/::;7<9<BBCCBB@BCAEADDEBBBBB5A?BCCBCCDDCCB6A?:;;;;*;C>B5;::*:BA=B@AAAAA::8;@CC@CCD?CBBBCCCCBBBCCCDCC?CC@@<@BABAB::8;@BBD@CCCDCCBA@CCFDE@BB@BEE?A@BBB=A@A=;;:;:;%;>>?BBCBBBBB<>;;>AA3939A@@@@CDBBBBB@D@BBB>BCDCBAACCCBAABBBBB@BBCBAA=>>CCC@BB@BBB:;7;<>>>@999
@ATNG8:00907:05860
GATGGTAGTGATACAGATCAGACACCAGAAGATCAGGAACTCTAGAAGAATTCAGATTTTTAACACGAGAGTAAACGTAAAAAGAAGGTTTTACAAGACTCACGTTAACAATATTGCAGCAGTACGCACACAATCGAAGCGCAGTAAGGATGGCTAGTGTAACTAGCAAGAATACCACGAAAGCAAGAAAAAAGAAGTACGCTATTAACTATTAACGTACCTGTCTCTTCCGAAACGAATGAGTACGATGAGAGAGCTCTCTCTACCATCGATTCCGGATAGTCT
+
666;68<??<<=@<<=<<BA<@AAA@EEH::<A@@=4=;=::?@;<8??;?=?>555>==+=6:><?A?@<:99*97:4444$44.4.555&5<<4;666>>;>@>@=@@;::9;??>BCCBB@CCCB::;C@BBBB?A;;;:@AC@C?CDE@CB@@>9::<@>AABB>AB6777>A777A3;77/377777$7;/338;97855/5/29>=6C;::AAA?CAAAC>?<?>??C>AAA;??@:::??BAABAACBBB>@@@AA::767865:;7=<@9=>:9779
@ATNG8:00911:05902
GATGGTAGGTGCACATGAGTGTATCCAGAAGATCAGGAACTCTAGAAGAATTCAGATTTTTAACACGAGAGTAAACGTAAAAAGAAGGTTTTACAAGACTCACGTTAACAATATTGCAGCAGTACGCACACAATCGAAGCGCAGTAAGGATGGCTAGTGTAACTAGCAAGAATACCACGAAAGCAAGAAAAAGAAGTACGCTATTAACTATTAACGTACCTGTCTCTTCCGAAACGAATGAGTACTATGTAGAGCTCTATACTAATCGATTCCGGATAGTCT
+
DBBB?CBC?@@ABCDCBBDCDBCCC@BBCADCC:;:7;<@@BBBBB@CDAC?BAB<;;;;*:=?BBBBBBCCCB99;?A@AA0AC@DBIEE;CDH@BBBBBAB;;5;;?>9???;@@@@AA@@ACCCBCBBB>AAAA=@@@@B@;;50:@00-0@@@AABB?BBBA??<?C;@AB>A@@@@99999<@>@@2@B?BBBBCCBBB?C?EC??3707=B@@>@BBCCBB>A@AAA<ACC?ABBCCCBCE?@????CCC9:9?BCAB??>>>A=A=A7;;@@;;;
@ATNG8:00912:05874
ATGGTAGCACACGAGATCTCATCGTACTCATTCGTTTCGGAATGAGACAGGTACGTTAATAGTTAATAGCGTACTTCTTTTTCTTGCTTTTCGTGGTATTCTTGCTAGTTACACTAGCCATCCTTACTGCGCTTCGATTGTGTGCGTACTGCTGCAATATTGTTAACGTGAGTCTTGTAAAACCTTTCTTTTTACGTTTAACTCTTCGTGTTTAAAAATCTTGAATTCTTACTAGAGTTCCTGATCTTCTGGGTCTACGGCTCGTCGCGCTACCATCGATTCCGGATAGTCTTC
+
3::6;@@@ACA;66::9:99;9;;::::54439555)5;49.5555<<5626=;;?09054:<5<8<;::<;:::788888'8849;:::/:<;:.5594894;00///)/6668;<=8===>B>BBB??<8>:@AAB=>>;=>?=;;;=====;:38667;<07/5:99999;877;A=>+6+55(58999*88:::2:*//9;6;:>>??9=@@>,;//+/6167;;6;===>?<<8=7;:?@BA=====5=<99//(/8666///888<>8<>?<;=7:7:<A===;;;4:
@ATNG8:00864:05959
GATGGTAGCTATACGTATATCTATGTACTCATTCGTTTCGGAAGAGACAGGTACGTTAATAGTTAATAGCGTACTTCTTTTTCTTGCTTTCGTGGTATTCTTGCTAGTTACACTAGCCATCCTTACTGCGCTTCGATTGTGTGCGTACTGCTGCAATATTGTTAACGTGAGTCTTGTAAAACCTTCTTTTTACGTTTACTCTCGTGTTAAAAATCTGAATTCTTCTAGAGTTCCTGATCTTCTGGGTCTCTCTGCTCACGCACTACCATCGATTCCGGATAGTCT
+
//9:5:@A@C>CEBA<>CBBBCCA=?665@9:4:BCD=CC?C?AABBCBE@GBBBD>?>@BCE@C?BBBBBBBBB=::999'9989???:<AAB>AAA?BB@CBBBAA=?>BBDCBC?BBB?B?BBB998<?9<=>>=@@@@@>=>>?@??==;;5988:??:><>>>@@@@AA8;;AAA2@;>:>?@@@/@?AAB6;;;;;;@@A?5;;;;+:;;;?<?=AA:>>@@====B<???@AA<@@@@9@@@@@@:;;@???A>>=>?A7;;?@?@=@=A=>>;;66>
@ATNG8:00865:05944
GATGGTAGCTCTGCTCTGACTCTCGTACTCATTCGTTCGGAAGAGACAGGTACGTTAATAGTTAATAGCGTACTTCTTTTTCTTGCTTTCGTGGTATTCTTGCTAGTTACACTAGCCATCCTTACTGCGCTTCGATTGTGTGCGTACTGCTGCAATATTGTTGACGTGAGTCTTGTAAAACCTTCTTTTTACGTTTACTCTCGTGTTAAAAATCTGAATTCTTCTAGAGTTCCTGATCTTCTGGGCAGACTCTCACACGCCTACCATCGATTCCGGATAGTCT
+
88886<7<<<=5;5<<::;;<<<>>A;;<<;>7;@?=AD?B?BBBBCCB?CD;<;<@;?<<<<BIFCCCCCBBB@CDDEE5BB?CBCB>CCEF8;:B<@@?@@@CBB@AA@BBD9989BA=BABBBCBBBC?@ACB@CBCCCDBBBCCCFBAAB?@A@@CE;;;FC@?@CCBB>B;;;;-;4;4:CDDD3CCBBC>CCCCCDC;;;?BBCC5DCCBC?BADC@CCCBBCCACACCCBCC?;;;B=BECCCCDBBCCGGBB@BBC?DCCBCC:;:;?DC;;:;;
@ATNG8:00880:05946
GATGGTAGTGTGTACTCTGAGAGTGTATCATTCGTTTCGGAAGAGACAGGTACGTAATAGTTGAATAGCGTACTTCTTTTTCTTGCTTCGTGGTATTCTTGCTAGTTACACTAGCCATCCTTACTGCGCTTCGATTGTGTGCGTACTGCTGCAATATTGTTAACGTGAGTCTTGTAAAACCTTCTTTTTACGTTTACTCTCGTGTTAAAAATCTAGAATTCTTCTAGAGTTTCCTGATCTTCTGGCTCTCGTAGACAGATTACTACCATCGATTCCGGATAGTCT
+
////1//488////////:<<:655555554.44//(/:5;7///9996077////)/779754.494//5---(-6888)-,06-/)/77<.449.447<<;:7:7///::/45054:8>9>>>?>@@@7;;;:59;;?><==555:99999.444.49.4.4;455;;5626@@?>0>15.59;;;(5559905557999///8<<<=+99555:04.5=387://///(/59:<=<<7;4615999<555=999444.54<<<7;555:;46496///<;68
@ATNG8:00883:05916
GATGGTAGTGATACAGATCAGACACCAGAAGATCAGGAACTCTAGAAGAATTCAGATTTTTAACATCGAGAGTAAACGTAAAAAGAAGGTTTTACAAGACTCACGTTAACAATATTGCAGCAGTACGCACACAATCGAAGCGCAGTAAGGATGGCTAGTGTAACTAGCAAGAATACCACGAAAAGCAAGAAAAAAGAAGTACGCTATTAAACTATTAAACGTACCTGTCTCTTCCGAAACGAATGAGTACTGCGTCTCACTCTCGCCTACCATCGATTCCGGATAGTCT
+
/:7768:>@@@CA=@@@965<<C;<.5>;49?;;>;5>=??>:;5:7<<7<67900/666'616///7779:;>968333333$33,3,333&37717987766//(/06606655<999>==BACCCCCCBB<@C998;CCBCC999;@CBB@BBCCECBB?BCCCAA>9939=<2999999+9@=:000000%00+///0AA@::188)8;<<088(6;?@??C@??@::6:=ACC>B??=?BBAABBAAABBBAB@@?AA?;;6:@@=AB???@=@:@>??@@???
@ATNG8:00893:05947
GATGGTAGCAGACGTGACAGAGCGCCAGAAGATCAGGAACTCTAGAAGAATTCAGATTTTTAACACGAGAGTAAACGTAAAAAGAAAGGTTTTACAAGACTCACGTTAACAATATTGCAGCAGTACGCACACAATCGAAGCGCAGTAAGGATGCTAGTGTAACTAGCAAGAATACCACGAAAGCAAGAAAAAGAAGTACGCTATTAACTATTAACGTACCTGTCTCTTCCGAAACGAATGAGTACGATGAGAGAGCTCTCTCTACCATCGATTCCGGATAGTCT
+
9;?<?=>CCBBBAB<<;;;?@CCCC@BBA@BBCBBB@B?BBB@@@B?CC@C@AA@@@@>@.@=@AA???BAAAC;99:@???,4;;,9.9:9&5;;8:666;999>.929>:>?>;@A;99@B;;ACC@@@BB?C<;;7;;@@@DCC?A=A00/?<<009?9?AAABB?BB?AA?6;:000)000)0/99:,:><BBBBBB=>B=C676<=1818:@;;4:>>=???<?758B<@?<<<<>>>;<>A9989A@@@@::;@?====9:8769>8=;>:==@@>;;
@ATNG8:00897:05925
GATGGTAGGACGAGCGTCTGAGAGGTACTCATTCGTTTCGGAAGAGACAGGTACGTTAATAGTTAATAGCGTACTTCTTTTTCTTGCTTTCGTGGTATTCTTGCTAGTTACACTAGCCATCCTTACTGCGCTTCGATTGTGTGCGTACTGCTGCAATATTGTTAACGTGAGTCTTGTAAAACCTTCTTTTTACGTTTACTCTCGTGTTAAAAATCTGAATTCTTCTAGAGTTCCTGATCTTCTGGGCTGCGCTGATATGCGCTACCATCGATTCCGGATAGTCT
+
/9679<7>:<0////78:<<<:::8=949?;>5>@@@8?>:>=AAABBBC?BBBCC?C=ABAA<A>BBBBAAACC@BBEEF5BB@BCCC=BBAA>ACB?AC9;;@CBC@CCBBBBBI@DDD@B?BB@>:;;;6;ABB?GBBBCAAABBBBAAA::5;AA=BB?B>@@@BBBCCC?BACII<I<;;<DIEI5DC;<;7:BBBCDCBBA5;;;;*:@A@C9;8;B=@@CCCBB9;6;BBAAA<@;<;0;;<;AIFEGECJIDCCCCC@BBBB@A?@@CAFEBBAAA
@ATNG8:00864:05996
GATGGTAGAGAGAGCTCTCTCATCGTACTCATTCGTTTCGGAAGAGACAGGTACGTTAATAGTTAATAGCGTACTTCTTTTTCTTGCTTTCGTGGTATTCTTGCTAGTTACACTAGCCATCCTTACTGCGCTTCGATTGTGTGCGTACTGCTGCAATATTGTTAACGTGAGTCTTGTAAAACCTTCTTTTTACGTTTACTCTCGTGTTAAAAATCTGAATTCTTCTAGAGTTCCTGATCTTCTGGCGCGTATGTATGTCGCCTACCATCGATTCCGGATAGTCT
+
:<AB?BBBABB@BBC;96@===@@BC=BABBB?CDEG?CC@CADBBBCCC@BACBA=A>BBBC@C>@@CCBBBBD>@@A@B2BA?C98859B@><@::69D=@:979=2;=@@AACBAAAA?B@BCB::;??=@@@A<@@@@@??@??B<<:::<8787;@@5;7;@@???@AB=A????3?:>:>>@@@/@@CBA9?@@???@?;<4::::*:888?<?=AA<AADB==><A=A===AA=?==:=>>>>=@@@@>>>BAA;?::4;:;;BB=C=B:==>???A
@ATNG8:00868:05960
GATGTAGCGCACACATAGATACAGCTACTACATTCGATTTCGGAAGAGAACAGGTACGTTAATATGATTAAATAGACGATAACTTCATTTTTCTTTTGCTTTCGTGGTATTTCTTGCTAGTTACACTAGCCATCCTTACTGCGCTTCGATGTGTGCGTACTGCTGCAATATTGTTAACGTGAGTCTTGTAAAACCTTCTTTTTACGTTTACTCTCGTGTTAAAAATCTGAATTCTTCTAGAAGTTCCTGATCTTCTGTTAGAGCGTGCATATATCTACCATCGATTCCGGATAGTCT
+
586577<889:44477//-655--//77///5/2/0//7.7:272////)///)//;::278995555.55)5555544445993444999'4444&444;24455.5555)5<.55<<>A9;696=???.54:.4.4444449;355554::44445:555665;;76666;;9=9==3334444.44444&4.4.44444$4488<4>554;944555:::<(55545055;;9<;;55.55.5.599;>>.5544.499445;99566;<<65669;956CC<??@@@BBBCBB
@ATNG8:00880:05967
TATGGTAGTACATGATAGACGACACCAGAAGATCAGGAACTCTAGAAGAATTCAGATTTTTAACACGAGAGTAAACGTAAAAAGAAGGTTTTACAAGACTCACGTTAACAATATTGCAGCAGTACGCACACAATCGAAGCGCAGTAAGGATGGCTAGTGTAACTAGCAAGAATACCACGAAAGCAAGAAAAAAGAAGTACGCTATTAACTATTAACGTACCTGTCTCTTCCGAAACGAATGAGTACAGAGAGTACGATATGTCTACCATCGATTCCGGATAGTCT
+
;456:>=BBBBBFDBCBBBBB;;;C@BBB@CCDC;99;?CBCCB@@:<<,0)/:://///$/3:<=>>@CDCCC0;;99:::$5;8A.555&5:@<=669BBC@@;<:9:6;@A?BDCCCCBBBCBCCCBCC?BBCC?BBB@@@BA?CGBBC@CDBBCBBD@CCCCBB???:?@A?BAAAC>999;9:::99%9837>>AB=ABB<=<=<B@<@=@@CBC@BCBBBDC?C?BBB<@@@?BACCBECCB;:9??@B@@@BBCCDBBB?AAB??@@B?B@B>>>===
@ATNG8:00880:05977
GATGGTAGGCACTGCGCACACATCCCAGAAGCATCAGGAACTCTAAGAAGAATTCAGAATTTTTAACATCAGAGAGTAAACGATAAAAAAGAAGGTTTTACAAGACTCACGTTAACAATATTGCAGCAGTACGCACACAATCGAAGCGCAGTAAGGATGGCTAGTGTAACTAGCAAGAATACCACGAAAGCAAGAAAAAGAAGTACGCTATTAACTATTAACGTACCTGTCTCTTCCGAAACGAATGAGTACTACTCTCAGAGACACACTACCATCGATTCCGGATAGTCT
+
::3405::6<444449444:;;=>>7@@>:=;777//)/4666//)/9498060----(-555'5(-///4334888880833//////#/9(/*/;;+9//*/;7978877/76??546;<A==>EBBBBBAAAAAAA>AABA?BBBABCBB?B?BAA>ABBBBAAA@CB?>?;5;>98885;;>>>1:88188888(8=9=====<==<8=9=:;;3;4:<A@@=@@@>?=@2848?@:@AA???>ABCEEBB???BDDAAABBCCCCA=:<88778/7/706;;998:
@ATNG8:00884:05992
GATGGTAGGCACTGCGCACACATCCCAGAAGCATCAGGAACTCTAGAAGAATTCAGATTTTTAACATCTAGAGTAAACGTAAAAGAAGGTTTTACAAGACTCACGTTAACAATATTGCAGCAGTACGCACACAATCGAAGCGCAGTAAGGATGGCTAGTGTAACTAGCAAGAATACCACGAAAGCAAGAAAAAGAAGTACGCTATTAACTATTAACGTACCTGTCTCTTCCGAAACGAATGAGTACTATAGACTATCTGAGACTACCATCGATTCCGGATAGTCT
+
3334.4874:0000/7/44:;=;@@;@@@<;;;4555169>;;666=8==:=:66/99EFF0?<?00/8::;4444(484444&483859:;.::<8<<<BBB8=<;?=?>9>BB?AAABCFECGCDCCCCAA>AB@@=@?BBBBBB?C@C::::BBCBBCCAACBBBB>A@=???<@@>??8==>;@@@AA2AA>AABABAA>>7;7;?@A;?;==@@@?CBADA::8:=AAA=B??<9::ABCCDAAAABBCCABBC@@?BBBB@C>??BF?B?B?CDBBB@?
@ATNG8:00895:05968
GATGGTAGTACATGGATAGACGACACCAGAAGATCAGGAAACTCTAGAAGAATTCAGATTTTTTAAACACGAGAGTAAAACGTAAAAAGAAGGTTTTACAAGACTCACGTTAACAATATTGCAGCAGTACGCACACAATCGAAGCGCAGTAAGGATGGTTAGTGTAACTAGCAAGAATACCACGAAGCAAGAAAAAAGAAAGTACGCTATTAAACTATTAAACGTACCTGTCTCTTCCGAAACGAATGAGTACTGCGTCTCACTCTCGCCCTACCATCGATTCCGGATAGTCT
+
<A:;655<:==@00)/77:;;:4444.445.59:;55.55)59<99:<7<>.4.444599999#55)5<5555555555&5544444$44.4.5>>0<;;656699<;;?7;9>A@CA@9<DE>>><==C>>=;955.555515<<;9;55.57<55.5.5;===B:DDDAAB@CD?CCB;;;00+/994//////$737(333333833,39(3333388/9877;5//-58-/)/)///(/771:==;;::===465;5444444444)44/2////665:6:6;;<=<;;
@ATNG8:00910:05998
GATGGTAGCGAGCGAGTGTGTATACAGAAGATCAGGAACTCTAGAAGAATTCAGATTTTTTAACACGGAGAGTAAACGTAAAAAGAAGGTTTTACAAGACTCACGTTAACAATATTGCAGCAGTACGCACACAATCGAAGCGCAGTAAGGATGGCTAGTGTAACTAGCAAGAATACCACGAAAGCAAGAAAAGAAGTACGCTATTAAACTATTAACGTACCTGTCTCTTCCGAACGAATGAGTACGATGAGAGAGCTCTCTCTACCATCGATTCCGGATAGTCT
+
////)///77:;:>;<:;:7::////9;5666:::.5./7////71//)3-3355;>>>>%/)////)/;;99<>)5544444$4<3:7<@@2===6555999;<<8<9=B@BBA?999<@@<:>>995:>55.55595<<99>;::399?;:7:CB@AACF@BBBBAA<;;6;?A??:>BB<==;57777*7A<>@@@@BAA>)00)/0//(/(/677729955444.48::7;//+///899;;:;>>;;:==B?:;;//0@;6;000>959387==9788/
@ATNG8:00910:06007
GATGGTAGGACGAGCGTCTGAGAGGTACTCATTCGTTTCGGAAGAGACAGGTACGTTAATAGTTAATAGCGTACTTCTTTTTCTTGCTTTCGTGGTATTCTTGCTAGTTACACTAGCCATCCTTACTGCGCTTCGATTGTGTGCGTACTGCTGCAATATTGTTAACGTGAGTCTTGTAAAACCTTCTTTTTACGTTTACTCTCGTGTTAAAAATCTGAATTCTTCTAGAGTTCCTGATCTTCTGGGCTGCGCTGATATGCGCTACCATCGATTCCGGATAGTCT
+
4?>@;:?B@B@@964=<<:;;><<=B@@@@@B?CBCC>CC?B@BDEECCC>BBAAAACACECC@C@CCCCDBBA@;99999*;E=@;;;0;>?A6@;===D=;;BDCCABBFDCBCC@DCD?B@BDB@@@@A=AABB9;:CCB@A@DBBBCBBBC?CCC@CC@C?BCBBCBBCA9@;;;;.;>B=<<<<<*;BBBB7<;BCBBCCA@?@CBB5CBCBD@C@CC@CBBCCCC?C@CBBBBC?BCCC=BAAAADCBCBBBCBBCDBB>BBBBEE?B?B?CBCCCBB
@ATNG8:00912:05988
GATGGTAGGCGACATACATACGCGCCAGAAGATCAGGAACTCTAGAAGAATTCAGATTTTTAACACGAGAGTAAACGTAAAAAGAAGGTTTTACAAGACTCACGTTAACAATATTGCAGCAGTACGCACACAATCGAAGCGCAGTAAGGATGGCTAGTGTAACTAGCAAGAATACCACGAAAGCAAGAAAAAGAAGTACGCTATTAACTATTAACGTACCTGTCTCTTCCGAAACGAATGAGTACAGAGAGTACGATATGTCTACCATCGATTCCGGATAGTCT
+
33884:<A?B;96==>>@?C996==:=??866/:::)/)/77779;6:939544455599'945D@CCBCDDDF?CC@@@@@1=D=C2:::.<CE@CBCCBBBBC@B?BB@CAA>ADBCBCBBCCBCCCGBB>ACBB?BBCBDCA@=ABBA@?ACDCCBDD@DBBBBC@BB?BBB=??AA@:??=;==<=>.?A?BBBBACCCC<><?AAA4948>ABB@DD@A@BB?B?CCF>C;:9:AADBBBBBBBAAACCCC@AABBB@BB@B>?@BC@A<A<@A@@>=>
@ATNG8:00882:06054
GATGGTAGGACGAGCGTCTGAGAGGTACTCATTCGTTTCGGAAGAGACAGGTACGTTAATAGTTAATAGCGTACTTCTTTTTCTTGCTTTCGTGGTATTCTTGCTAGTTACACTAGCCATCCTTACTGCGCTTCGATTGTGTGCGTACTGCTGCAATATTGTTAACGTTAGTCTTGTAAAACCTTCTTTTTACGTTTACTCTCGTGTTAAAAATCTGAATTCTTCTAGAGTTCCTGATCTTCTGGTGAGATATGCAGATCTACATCGATTCCGGATAGTCT
+
;:?C@AAC?A?BBBABBBCCCCCC?BBCBCBB@BDDC=BB?A?BCCCBCC@FCCCF@C?CCCD@DACCBBCBCCC@DCCCC5AA?@DCD>CCCDACCC?BC8;;BCCFAEDCBBBCC@CCC@C@CCDCBBBB?BBCE>AACBBBCECBBBBBBBB?BCC@BB?C@BBB@CCBBC@CCCCC;C@D?BBDDD5CBCCC=BBC@@ACBBC5;;;;*;@A@B7;7;C=A@@@AAA?B?BBCCDC?BCF@DBABBCDBBBBCBBBCCCCCA@AC@C@C@DCCCBBB
@ATNG8:00883:06032
GATGGTAGTGATACAGATCAGACACCAGAAGATCAGGAACTCTAGAAGAATTCAGATTTTTAATACGAGAGTAAACGTAAAAAGAAGGTTTTACAAGACTCACGTTAACAATATTGCAGCAGTACGCACACAATCGAAGCGCAGTAAGGATGGCTAGTGTAACTAGCAAGAATACCACGAAAGCAAGAAAAAGAAGTACGCTATTAACTATTAACGTACCTGTCTCTTCCGAAACGAATGAGTACGATGAGAGAGCTCTCTCTAATCGATTCCGGATAGTCT
+
BABD@CAAACBECBCDD@@@CCCCC@CCC@CCBCBC@C?BBCBBBC?CC@C@DFCBAAAA2A?CGCCBBBBAAA;@@:;;;;*;B>B=@@@9@CC@DAABCCCCC@B@CC@CCC?A@BBBCCFDDDCCCBCC@BBCC?BBBAA@@A?B@BCD@CCCCCCCA?CCCCBB@BB???><>>BBA8?<<;99999(:@?CBAABCCCC>A>>AAB:=:==BBB?CBBCBBC?B?CFD=BBC?BBCBBBBBB>?>BBBCCCAA???BBB=B==>A<A=C<A?AAA==
@ATNG8:00883:06057
GATGGTAGACATATCGTACTCTCTGTACTCATTCGTTTCGGAAGTAGACAGGTACGTTAATAGTTAATAGCGTACTTCTTTTTCTTGCTTTCGTGGTATTCTTGCTAGTTACACTAGCCATCCTTACTCGCTGCTTCGATTGTGTGCGTACTGCTGCAATATTGTTAACGTGAGTCTTGTAAAACCTTCTTTTTACGTTTAACTCTTCGTGTTTAAAAATCTGAATTCTTACTAGAGTTCCTGATCTTCTGGGCTGCGCTGATATGCGCTACCATCGATTCCGGATAGTCT
+
--5608==ABBAA=B?=B>>@===@@@=?<<<:<<C?4:>5=3//////88399=@@=?595;;8=6??;<;;;4444====+<<6@=;;2:---(---(/95<==;@B>A:@BB???<>>;6=596,,,,,,32066--(---2586855:A;<7973:::98818;=<>?@???@;?;;;;-6*/*/<>>@,@====6A689??=AA>?>>7>===/;;;;A:=:8938???@@@@;>;<<;D>>::::@6<///==66;==>==>BA@@:==AAAB<B;A;A@@@>>>
@ATNG8:00884:06049
GATGGTAGCTCTGCTCTGACTCTCGTACTCATTCGTTTCGGAAGAGACAGGTACGTTAATAGTTAATAGCGTAACTTCTTTTTTCTTTGCTTTCGTGGTATTCTTGCTAGTTACACTAGCCATCCTTACTGCGCTTCGATTGTGTGCGTACTGCTGCAATATTGTTATCGTGAGTCTTGTAAAACCTTCTTTTTACGTTTACTCTCGTGTTAAAAATCTGAATTCTTCTAGAGTTCCTGATCTTCTGGGTGCGCTACAGTCTCTCTACCATCGATTCCGGATAGTCT
+
5A??>ACCA@;A@@BCCCDDAAACCCCFCCBB?BBBB=BB?B=@@CDBCBACCBCB>B@AA;@:>9C@@@@00)/;4//////#///)4>>@8?==>8<;;6;@79:ACBCACCCCCBBC@BBCAF@CBBBBBBB?@@CC@CCCBBBBACBBBBBCDD?BBB?CC?BBCCBBAAACC=C;;;;.;@C?ACBCC0CCBBC>BAACCBCBBB?CEED3DBCBB@B?@@<@@@;<<C@CABBCCCC:;;CC?CCBBBCBBCBCCB@@@CBC@C;;;DD@D?B?CCCCBAA
@ATNG8:00887:06022
GATGGTAGCTCTGCTCTGACTCTCGTACTCATTCGTTTCGGAAGAGACATGTACGTTAATAGTTAATAGCGTACTTCTTTTTCTTGCTTTCGTGGTATTCTTGCTAGTTACACTAGCCATCCTTACTGCGCTTCGATTGTGTGCGTACTGCTGCAATATTGTTAACGTGAGTCTTGTAAAACCTTCTTTTTACGTTTACTCTCGTGTTAAAAATCTGAATTCTTCTAGAGTTCCTGATCTTCTGGCGCGTATGTATGTCGCCTACCATCGATTCCGGATAGTCT
+
4:<<?BBCCABBBCCCCBBBCCCCCCCCECAA?@BBC>CC?B?CDDDCCCCCCCBB?B@CBCC@D@CCCCCBBBC?BBDDD1CC@CAAA<ABAB?CCC?CE?:9;CCB@BDDCCBBB@BBB?B@CCCBBBBB@DCCC@CCCCCCBBBBBBCCCCC@CAA?BDAD@CBBBBBACCADAAAA8A=B=BBCCB3AC@@@;@@BBCBBABB<@@@@0ABBBC@C@CF@CCCBBBC@C@FDDFCC?CCDAEBABBB@@@CBBCCCC@CCCACAAACC@D?B?BBBCC@@
@ATNG8:00889:06029
GATGGTAGTATAGAGCTCTACATAGTACTCATTCGTTTCGGAAGAGACAGGTACGTTAATAGTTAATAGCGTACTTCTTTTTCTTGCTTTTCGTGGTATTCTTGCTAGTTACACTAGCCTATCCTTACTGCGCTTCGATTGTGTGCGTACTGCTGCAATATTGTTAACGTGAGTCTTGTAAAACCTTCTTTTTACGTTTAACTCTTCGTGTTTAAAAATCTTGAATTCTTACTAGAGTTCCTGATCTTCTGGGCTGCGCTGATATGCGCTACCATCGATTCCGGATAGTCT
+
9?BD?BBBBEDAAB@:555;;;<ABA;;:BAA?ACCM@LD=B7;94;<<<9<>><@7@6859;8<8<<:::433:63:999$99383777&3;882:894:@?AAABBA>B@???@0/*//999@7::://.35266564...88;9:::=88////(///28<6<45579699:<6:6888(808068999*9:=<@07-//;;4;=A<==5::99*9//+/<7<7>>;>>>BAA88185;:>><=:888>19///;;67:;;==>>AAAB;A@B@@@<@<@<>>A>>>@
@ATNG8:00906:06010
GATGGTAGCGAGCGAGTGTGTATACCAGAAGATCAGGAACTCTAGAAGAATTCAGATTTTTAACACGAGAGTAAACGTAAAAAGAAGGTTTTACAAGACTCACGTTAACAATATTGCAGCAGTACGCACACAATCGAAGCGCAGTAAGGATGGCTAGTGTAACTAGCAAGAGTACCACGAAAGCAAGAAAAAGAAGTACGCTATTAACTATTAACGTACCTGTCTCTTCCGAAACGAATGAGTACTATGTAGAGCTCTATACTACATCGATTCCGGATAGTCT
+
//7869:::;;;@CC@?@:9;>:55.5<=166CCBB?A?A@::48838848-38;99999$96A@>CC?C=CCC<BB;;;;;);B?B?CBC9AAA=@A;;:A?CB?C@BB@B;926=@@@AA@?@AA;;;CC?CC;;459?995667<8<;?;969;=<@A7;9ABAA>A;;;9717;8;<8==;;??@@@179>A?AABBBBB@B@BBBC>A<@A;;;@BBACB@???9A@C>@::8:BAAB;:;C???BBB?><?@<==@?>?///99<6<6@6:9=>000
@ATNG8:00913:06010
GATGGTAGCACACGAGATCTCATCGTACTCATTCGTTTCGGAAGAGACAGGTACGTTAATAGTTAATAGCGTACTTCTTTTTCTTGCTTTCGTGGTATTCTTGCTAGTTACACTAGCCATCCTTACTGCGCTTCGATTGTGTGCGTACTGCTGCAATATTGTTAATGTGAGTCTTGTAGAACCTTCTTTTTACGTTTACTCTCGTGTTAAAAATCTGAATTCTTCTAGAGTTCCTGATCTTCTGGGTGCGCTACAGTCTCTCTACCATCGATTCCGGATAGTCT
+
BCDCADBA@?:;666@@?>>?>??>;;;<>5505;;90;<5;6;AACBBB@CCAAB@B:===?:?:?>>>>>><<543333$394:;<<5<>CC@CCD@EB?BAAB@?;?@??@@AB?BDF@B?ABBCBBA>=@@@A=@@@@@@@???BAAA;:;;889:=E=C<ADECACBBB?BDD@A>A?A>;;;;;*<CCCD<@@CCBCC@?=2::9:(;@@AA?@>@D@BBBBBAB<@=@@BB@@?@BCC>ACACBDBCBCCAAACBBAB?BBBCBB?B?C>BBBBAAA
@ATNG8:00866:06095
ATGGTAGCGAGCGAGTGTGTATACCAGAACGATCAGGAACTCTAGAAGAATTACAGATTTTTTAACACGAGAGTAAACGTAAAAAGAAGGTTTTACAAGACTCACGTTAACAATATTGCAGCAGTACGCACACAATCGAAGCGCAGTAAGGATGGCTAGTGTAACTGCAAGAATACCACGAAAGCAAGAAAAAAGAAGTACGCTATTAACTATTAACGATACCTGTCTCTTCCGAAACGAATGAGTACCTCTCAGACGCTCGTCCTACCATCGATTCCGGATAGTCT
+
//63877<A5;89CA@BBB@@;;0)/77)//7<<9<8<269<<=<?;00*/+00678:<:::%4.4;::::=;:::89BCDEEF5@@<?2;::*4?@7A=553>>00+/4996:/7/4==<CBBCDEBBCEBCCACCDC@CCCBBBBBAEAD;::;CCBBCCB?@@ACB?CC@CCC?AACEE@BBB>000000%0=;000??;ABB?B?BABB?C=A98:@@=@AABBBB@C:99927<<8=>9<;<A;888>>A@A;;;;;>>:>8818=A@@A=B<?9>888:><
@ATNG8:00879:06096
TATGGTAGCAGACGTGACAGAGCGCCAGAAGATCAGGAACTCTAGAAGAATTCAGATTTTTAACACGAGAGTAAACGTAAAAAGAAGGTTTTACAAGACTCACGTTAACAATATTGCAGCAGTACGCTCACAATCGAAGCGCAGTAAGGATGGCTAGTGTAACTAGCAAGAATACCACGAAAGCAAGAAAAAGAAGTACGCTATTAACTATTAACGTACCTGTCTCTTCCGAAACGAATGAGTACGATGAGATCTCGTGTGCTACCATCGATTCCGGATAGTCT
+
<<CC@CCBABBBAACCCCCCCCAAA?CCD=BABC@@>A?BBCCCCC?CC>A?ACCBBBBB1C@CCCEECCCCCC9@?999:9*:B>B?CCC;CDCADBBBBBB??<?@BB?BBB?CBBBBBCCCEECBBDDC@DDBB>AACBBBBB>B?B??>?CCCCCCC?CBBABA=AA?AAC<@@CCB;A>><>CBCB1BB?BBBBBBBAB;>:>@@@7:7;EFCC@BBBBBBB?B?ABD=CCC?CCCCACAAAAABBBCC@AABCAAABBD@BA<<<B;A9=9?@>B?@?
@ATNG8:00881:06087
GATGGTAGCTCTGCTCTGACTCTCGTACTCATTCGTTTCGGAAGAGACAGGTACGTTAATAGTTAATAGCGTACTTCTTTTTCTTGCTTTCGTGGTATTCTTGCTAGTTACACTAGCCATCCTTACTGCGCTTCGATTGTGTGCGTACTGCTGCAATATTGTTAACGTGAGTCTTGTAAAACCTTCTTTTTACGTTTACTCTCGTGTTAAAAATCTGAATTCTTCTAGAGTTCCTGATCTTCTGGGCTGCGCTGATATGCGCTTCCATCGATTCCGGATAGTCT
+
BCCC@CCCCD=BBBCCCBBBCCCCCCCCECBB@BCCC>BD?C?BCBBBCC@CCCCC@B?BDDD?E?CCBCCCDCC@CCCCC1DC@CBDD>CCBC>BCD@CC?@@@CCC@CBCCCCCC?CCC@C?CCDCAAAB?CCDD?CCCCCCCCCCCCCBAAA?BBB?CC?C?CCBBBCCDH@BCCBB9B?B>CCCCC3BDBBB=CCCCCCCBBA5;;;;*;ABBCAM@BC@CBCCCDC@C@CCCCBB?BBCI>F;;:ABBCCCCCCBBBB?B?BD@@@B@C@C@CCCCB@@
@ATNG8:00888:06084
GATGGTAGGCGTGTGAGAGTCTGCCCAGAAGATCGGAACTCTAGAAGAATTCAGATTTTTAACACGAGAGTAAACGTAAAAGAAGGTTTTACAAGACTCACGTTAACAAATTGCAGCAGTACGCACACAATCGAAGCGCAGTAAGGATGGCTAGTGTAACTAGCAAGAATACCACGAAGCAAGAAAAAGAAGTACGCTATTAACTATTAACGTACCTGTCTCTTCCGAAACGAATGAGTACCTCTCAGACGCTCGTCCTACCATCGATTCCCGGATAGTCT
+
3:=>5::A44455::<=CA??9444)4;;5?<>@>6;6;99:5//)/7)/)/9944444$4.44;444::877.655566&--(-(-99+8883:333333;<494999.7,338;;;;66597:799<8<@BB>B=:;;???6868AB4;;=77777179;9;;6::4443-338716;;*//888'6618==@=<<=9/715765+2799855.5;:<=8825369629@?;>><98875;;;;;<<<?=>A>B>;55258588<;7=<3:.33/666/
@ATNG8:00894:06079
GATGGTAGGCGACATACATACGCGCCAGAAGATCAGGAACTCTAGAAGAATTCAGATTTTTAACACGAGAGTAAACGTAAAAAGAAGGTTTTACAAGACTCACGTTAACAATATTGCAGCAGTACGCACACAATCGAAGCGCAGTAAGGATGGCTAGTGTAACTAGCAAGAATACCACGAAAGCAAGAAAAAGAAGTACGCTATTAACTATTAACGTACCTGTCTCTTCCGAAACGAATGAGTACAGAGAGTACGATATGTCTACCATCGATTCCGGATAGTCT
+
--8838<<=<AAB=>>?BBBA;;94.4994555=;;7<7;;==<<A=@>9=999499999(>:@ECCCCCCAAA;@C;9999*9D=B2;;;.;BC?BCCBBBBCC?B@BC@CBC?CCBBBBBBBBCCBCCCB@CCCC@BCBBAB@B?CAECC?BCFCCBBB?CECBBB@BC@BBB?AAABC9?::3::9:9(9@?BBBBBBBBB597:ACC<@=;ACCD@CCCCCCC@C@BBB=BAA=AAAAABB@ABAAAABB>?>BBBAAB@@>A9::CC@D=C;?>>?>>>
@ATNG8:00894:06084
GATGGTAGGCACTGCGCACACATCCCAGAAGCATCAGGAACTCTAGAAGAATTCAGATTTTTAACATCAGAGAGTAAACGATTAAAAAAGAAGGTTTTTACAAGACTCACGTTAACAATATTGCAGCAGTACGCACACAATCGAAGCGCAGTAAGGATGGCTAGTGTAACTAGCAAGAATACCACGAAAGCAAGAAAAAGAAGTACGCTATTAACTATTAACGTACCTGTCTCTTCCGAAACGAATGAGTACTACTCTCAGAGACACACTACCATCGATTCCGGATAGTCT
+
3;8:<@;>::><44499;:<@A<<>6B<<7:99@955.67777///7)/-383-----555'6068:/433333333(333/)/6666$66(/(////$/6638:333;999579AA?B>>=ACB?BBCBBBBBAAAAD?BBBB?B=><BB?@=@?AAB?BBBBAAAB?BBBBB><?B<==>687AAA7===:;;<<<.<@=C==>@@@@@7:7;>>>5;6;>DBC@DCCBBCC?A@AAA<ABB?CCCCCAA@BCCBBBBBBBBDCBBBBDC=A@@@AB=@<@<?==A999
@ATNG8:00902:06107
GATGGTAGTCTCAGATAGTCTATAGTACTCATTCGTTTCGGAAGAGACAGGTACGTTAATAGTTAATTAGTCGTACTTCTTTTTCTTGCTTTCTGTGGTATTCTTGCTAGTTACACTAGCCATCCTTACTGCGCTTCGATTGTGTGCGTACTGCTGCAATATTGTTAATCGTTGAGTCTTGTAAAACCTTCTTTTACGTTTACTCTCGTGTTAAAATCTGAATTCTTCTAGAGTTCCTGATCTTCTGGTCTACTACACTGTACTCTACCATGATTCCGGATAGTCT
+
4:::7<<<BC@<<<555;556<<5555599994555>7>>:>;@DDCCCA:A?=59.9.944/)-(-(-----/9;;.44444$49.44;;24444438:<59:433/9//)//;779;;055=7;7;?@@99:@<?@=D?BCBAA@;----------(--/29:39.4444.4448<<745599&5.565555&4555<)55;5559955.555&55555.56;;.5595444.4.499954.44/)//////779=>>>>>665;;4=>;//)/3949//59>>
@ATNG8:00903:06091
GATGGTAGGTGCACATGAGTGTATCCACGAAGATCAGGAACTCTAGAAGAATTCAGATTTTTAACACGAGAGTAAACGTAGAAAGAAGGTTTTACAAGACTCACGTTAACAATATTGCAGCAGTACGCACACAATCGAAGCGCAGTAAGGATGGCTAGTGGAACTAGCAAGAATACCACGAAAGCAAGAAAAAGAAGTACGCTATTAACTATTAACGTACCTGTCTCTTCCGAACGAATGAGTACCTCTCAGACGCTCGTCCTACCATCGATTCCGGATAGTCT
+
----(--88<BB><<<<=<;::;/0)---5(--/::>8>9<>???==:=B@B@BCBAAAAA0A>@@DBBBBBCCC?CBBCBBB<BB;A=@@@3@@A?BBBCBBBBC>B>BD@CBF@DDCCBDCCCCCCBBBCD@C@@@@DCCC@A@@<A?BAA@BBDCCC?B@BCBBBB?BB@BCC?BBBBF>@@@;9::::(:8/7>9?:@@AA?C@CCCC>A>BBEBB?AAAA999?C?AA>B??<?@CABBB?BAACCDCBBB@@@CC?CBB@A699AA=A=D?AAAD>?>
@ATNG8:00905:06101
GATGGTAGTGATACAGATCAGACACCAGAAGATCAGGATCTCTAGAAGAATTCAGATTTTTAACATCGAGAGTAAACGTAAAAAGAAGGTTTTACAAGACTCACGTTAACAATATTGCAGCAGTACGCACACAATCGAAGCGCAGTAAGGATGGCTATAACTAGCAAGAATACCACGAAAGCAAGAAAAAGAAGTACGCTATTAACTATTAACGTACCTGTCTCTTCCGAAACGATGAGTACGATGAGAGAGCTCTCTCTACCATCGATTCCGGATAGTCT
+
;BBB?BCCBBBBCDDDCBBBCDICC?CAD>BBBBBA:DDB@@?BBA?A@;@=;:0:7;;;+;6:0//::7;;9=91999;;:;)33-3-333&37717;:988800)/388486848::8=>>BCCEHECCAD@CCCC<@@BBBBBB?B@CCC@CCCCC?CCCBAB@CC@BBB?CBCCC=?>?=ABCCC3BA?BBBBBAABC@C?AABB@B>BBDDD?BBBBBBB@B?BCD=BAAABBBBBB@@@BBCBB@@@B@@@BBBB@;AA===A;A;B>>@<<666
@ATNG8:00910:06066
GATGGTAGCGAGCGAGTGTGTATACCAGAAGATCAGGAACTCTAGAAGAATTCAGATTTTTAACACGAGAGTAAACGTAAAAAGAGGTTTTACAAGACTCACGTTAACAATATTGCAGCAGTACGCACACAATCGAAGCGCAGTAAGGATGGCTAGTGTAACTAGCAAGAATACCACGAAAGCAAGAAAAAGAAGTACGCTATTAACTATTAACGTACCTGTCTCTTCCGAAACGAATGAGTACGTGTGCGACGTGTCTCCTACATCGATTCCGGATCAGTCT
+
<ABB?BCBBCABAAAAABBCBB@AB?BBF?BBCCCD@C?CCBA@?@?@?5929@;55555$5.559<<<?9900)0=00000$///)///&/9;6<;699CBBC<A=@@<@BC7;;;:;@?;9;AA@ACBA=BCCC@CCCDDDBC@C?BAA?AFCCDBBB@BBBAAA@BB@CBB@BBBBB=CA@<@AAA@2AA=989BBBBBD?C?CCCC?B?BBBCC@BBCBBBB@C?ABB<AAA9;;BBBB;::BBB???BB@>0000*0>:89:00/6<3<6</52:225
@ATNG8:00869:06153
GATGGTAGCAGACGTGACAGAGCGCCAGAAGATCAGGAACTCTAGAAGAATTCAGATTTTTAACACGAGAGTAAACGTAAAAAGAAGGTTTTACAAGACTCACGTTAACAATATTGCAGCAGTACGCACACAATCGAAGCGCAGTAAGGATGGCTAGTGTAACTAGCAAGAATACCACGAAAGCAAGAAAAAGAAGTACGCTATTAACTATTAACGTACCTGTCTCTTCCGAAACGAATGAGTACGATGAGAGAGCTCTCTCTAATCGATTCCGGATAGTCT
+
ACCC@BBBBBCDDDCCCCCCCBBBC?EEC=BCCCCC?C?BACDDDD@BB@B@BBBBBBBB3B@?@?CCCCEAA@8><99999*;B@@5;;;49CCADCBCDDDBB?B@BA?BBB?BCBBBCCCCCCBBBBAD?BBBD?BABBCDBA?B@CBB?BCCCCCCB@BCBBAA=>>8?@@:??@@?8<<<899:9:(9@?C@??CB>>@<?:>>?@:=:=BCCC?CDBBBBB=?=?BC>BBB?BBBBEBBBCAAABBBB@@@A;;:??A>AABBA;@<@=B@?>?=>
@ATNG8:00873:06117
GATGGTAGTCTCAGATAGTCTATAGTACTCATTCGTTTCGGAAGAGACAGGTACGTTAATAGTTAATAGCGTACTTCTTTTTCTTGCTTTCTGTGGTATTCTTGCTAGTTACACTAGCCATCCTTACTGCGCTTCGATTGTGTGCGTACTGCTGCAATATTGTTAACGTGAGTCTTGTAAAACCTTCTTTTTACGTTTACTCTCGTGTTAAGAATCTGAATTCTTCTAGAGTTCCTGATCTTCTGGTATGACTAGTGTACTACTACCATCGATTCCGGATAGTCT
+
//67188>BB@?;=<<<;666@?<@AA;665>:@:?C=CC<=:<<<>=CB>BB;;;;<8<<0.+-(--8<<;;;>466==;'5966:;;3///8:6::<79943338;?;>BCBBBBC?BBC?C?CFDDBCCB@BBBC@IBBBBBBAAAAB;;;CD@;;;@AB<@;@9:9<@??C@@@@BB0>4=999999(9>>@B:?@C;;;CGCC@C@CB@BB@A@@D@BB@CBBCCBB?B?BBBCBA?BAB?BBBBA;;;BCCCBCCDDCBC@BHCBBB8;6;>AAAAA@@
@ATNG8:00880:06125
GATGGTAGTACAGTGATAGACGACACCAGAAGATCAGGAACTCATAGAAGAATTACATGATTTTTTAACACGAGAGTAAAACGTAAAAAAGAAGGGTTTTTAACAAAGACTCACGTTAACAATATTTGCAGCAGTACGCACACAATCGAAGCGCAGTAAGGATGGCTAGTGTAACTAGCAAGAATACCACGAAAGCAAGAAAAAGAAGTACGCTATTAACTATTAAACGTACCTGTCTCTTCCGAAACGAATGAGTACGTGTGCGACGTGTCTCCTACCATCGATTCCGGATAGTCT
+
8888.4444://////77/44844//)///)/79/5/)/)/////:::)/4./2////-557777#-(/66//3833333&338<>A>>%<:-33(3:::':-333(3333788996;6;98=88818333<<665;:;<<BBB:=<@<9>>>A<>?>>B?@BC?9:8@BB<<9<;;;33.3;478828;==?9887437777$29497755767:.7/2222+25'26:<>;??>;:44.438;<)594.493738:988:9;444;:=<<6656//*/66737089>?AA@??=<
@ATNG8:00880:06131
GATGGTAGCTCTGCTCTGACTCTCGTACTCATTCGTTTCGGAAGAGACAGGTACGTTAATAGTTAATAGCGTACTTCTTTTTCTTGCTTTCGTGGTATTCTTGCTAGTTACACTAGCCATCCTTACTGCGCTTCGATTGTGTGCGTACTGCTGCAATATTGTTAACGTGAGTCTTGTAAAACCTTCTTTTTACGTTTACTCTCGTGTTAAAAATCTGAATTCTTCTAGAGTTCCTGATCTTCTGGCGCGTATGTATGTCGCCTACCATCGATTCCGGATAGTCT
+
4<;<?BBCB@BBAABBCABBBBBFGCBBCBA@@@CCF=BB?A?BDBBCCC@CECCC@C@BBCC?E?DDBBCBCCD@CBDDE5BB@CBBB=BABB>BBC@BD?AACCCD@CBBBCDCC?BBC@C@CCCCBBBB?BBBB?DDDBBBBBCAABCCCCC?ABA?CC?C@CCCCABBCC@CCCCC<CBF>BBDDF5ICCBB?BCCCFBCBBB?BBBB3CBB@A@@@CE>AABCCCC?C@CCBDCC?ACE@DBBBBBCCCCCBAABC?CCC?A@AACD?B?B?BBBBB@@
@ATNG8:00888:06141
ATGGTAGAGTATCATGTGTATCTCCACGAAGAAGTCAGGAAACTCTAGAAGAATTCAGATTTTTAACACGAGAGTAAACGTAAAAAGAAGGTTTTACAAGACTCACGTTAACAATATTGCAGCAGTACGCACACAATCGAAGCGCAGTAAGGATGGCTAGTGTAACTAGCAAGAATACCACGAAAGCAAGAAAAAGAAGTACGCTATTAACTATTAACGTACCTGTCTCTTCCGAAACGAATGAGTACTACTCTCAGAGACACACTACCATCGATTCCGGATAGTCT
+
///)/////4@9::555;9955//)////)//)/4:::.55)4444444.55.5.49444444$4399596<B<<BA6??9;;;;(;A;;5955&59<7=?@;ABABB?C@@A>@BB?BCCBCBBBCBBCBBACC@CCBB@BBBBBCAA?B@CBB@BCCBBBBE@DCBBBD@A@>ABB?BBBBC>BBB?ADDDD3AB=AACCCCDBB<?;?==>5;6;=CA@?ABBBBBB<@=@AA;ACCACCCCCCCAAAAAACCCBAAABCCBA@@<@@>==:18189>>=B@@@
@ATNG8:00905:06146
GATGGTAGCTCTGCTCTGACTCTCGTACTCATTCGTTTCGGAAGAGACAGGTACGTTAATAGTTAATAGCGTACTTCTTTTTCTTTGCTTTCGTGGTATTCTTGCTAGTTACACTAGCCATCCTTACTGCGCTTCGATTGTGTGCGTACTGCTGCAATATTGTTAACGTGAGTCTTGTAAAACCTTCTTTTTACGTTTACTCTCGTGTTAAAAATCTGAATTCTTCTAGAGTTCCTGTCTTCTGGCGCGTATGTATGTCGCCTACCATCGATTCCGGATAGTCT
+
39::9B>FDCDABAB@@ABBBBCCCCCCCD@@?@=BA8>D?B?CCCCCBB?BBD<;96@DBBB:CICBBCC;;6B>ABDDC,9;9)9>;;4=BB@9B9945@49;BCCDACCDFCCCC@CCC@C?CCCCBBBC@AAAA?CBBBBB@@@BBBBBBCDABBB@BB>A=AAAAABBBB?BEDHH<C?B=;;;;;*;ACCC=CCCBBBBA@>4;;;;*;;;;@<@=AC?BBBA@AD@C@CB@@@?BBEAECCBBBAA@CCBBCCC@BBB@BBBBBA?A?D?ABBC>>>
@ATNG8:00869:06203
GATGGTAGCGAGCGAGTGTGTATACCAGAAGATCAGGAACTCTAGAAGAATTAGATTTTTTAACATCGAGAGTAAACGTTAAAAAAGAAGGTTTTACAAGACTCACGTTTAACAATATTGCAGCAGTACGCACACAATCGAAGCGCAGTAAGGATGGCTAGTGTAACTAGCAAGAATACCACGAAAGCAAGAAAAAAGAAGTACGCTATTAACTATTAACGTACCTGTCTCTTCCGAAACGAATGAGTACGATGAGAGAGCTCTCTCTACCATCGATTCCGGATAGTCT
+
333<6<<??@@@@@BBCBBBBB@B@6;<@>>@>?@@?B7;;=<:::7;:79-83733333#327778==<<7///)///)/9999$//(/(333&37838:=9888377(3877.7675999:?>>BBCBBBBCCC@CBBB>AABB???B@B?CBB?BCBBBBBB@BBBAA@@CD@?@?9::BBB;AAA>B>>???(?A=A;:;?AA=?9=387CC:><>@BBB?BCBBBFD?B?BBB=B9979AAABBBBBAAAC===>B;;;@>>>@@<=>>???=B:>:>>>B@@@
@ATNG8:00870:06171
GATGGAGCAGACGGTGACAGAGCGCCAGAAGATCGGAACTCTAGAAGAATTCAGATTTTTAACACGAGAGTAAACGTAAAAAGAAGGTTTTACAAGACTCACGTTAACAATATTGCAGCAGTACGCACACAATCGAAGCGCAGTAAGGATGGCTAGTGTAACTAGCAAGAATACCACGAAAGCAAGAAAAAAGAAGTACGCTATTAACTATTAACGTACCTGTCTCTTCCGAAACGAATGAGTACGATGAGATCTCGTTTGCTACCATCGATTCCGGATAGTCT
+
5<<<@BBABAA;;05<?<@DCCC;;8;CD?CBBCC@C8;;BBAAA>AB?C@BBBBBCCC2A=??A???BBBBB=BA@@@@@,@@=@@CCC<CCCACDAA@AA;;8;?BB?BBD@CCBBBCGCCBDCCHBBB@CCCC?CBBBBBBC@B?B@@>@CBCBBAA=??CABB>AC;99:5::ACC>D>?;?@@>@@'@B?BAAAAB@@@;>7;;@?8=8;;@@@=@@@=>99399@AB<AAF<?>BAAACB@@@>>>99>>><?39765>:=<<<<<9?<A<@@B?778
@ATNG8:00874:06160
GATGGTAGCGCATATCAGCGCAGCCCAGAAGATCAGGAACTCTAGAAGAATTCAGATTTTTAACACGAGAGTAAACTAAAAAGAGGTTTTACAAGACTCACGTTAACAATATTGCAGCAGTACGCACACAATCGAAGCGCAGTAAGGATGGCTAGTGTAACTAGCAAGAATACCACGAAAGCAAGAAAAAAGAAGTACGCTATTAACTATTAACGTACCTGTCTCTTCCGAAACGAATGAGTACGATGAGAGAGCTCTCTCTACCATCGATTCCGGATAGTCT
+
899:688@ABBBAAA<AACBBCCCD>CCCACCCBBB>B>BBBCBA@<@A=@9?@:99999(=8@C>C@B@@:00,0B@@@A,00/)///&//4.499454:?@3:3:93:=?;?@BBCCCBBBBBBBBBA>ACBC@BBBB???B?C?CBB?BCCBBCCC@???BBB@BB?>><177<CC=>>>?BBCCCC)BB@8825AABBD=C:?@CC8;7;>AAA@C@A@A?F@@?@AA8@00,0@@;??AAAAAAB965779//.///894<./..96>4;1555>552
@ATNG8:00887:06206
GATGGTAGCACGACACGACGATGTGTACTCATTCGTTTCGGAAGAGACAGGTACGTTAATAGTTAATAGCGTACTTCTTTTTCTTGCTTTCGTGGTATTCTTGCTAGTTACACTAGCCATCCTTACTGCGCTTCGATTTGTGCGTACTGCTGCAATATTGTTATCGTGAGTCTTGTAAAACCTTCTTTTTACGTTTACTCTCGTGTTAAAAATCTGAATTCTTCTAGAGTTCCTGATCTTCTGGGTCTCTCTCTCACGCACACCATCGATTCCGGATAGTCT
+
5;<>ACBBCCC@;@CCCC;;66@ADCCCCCBB@BCCC>CCADAECCCCCCACDCBB@B@CBCC@C@BAAACCC@>873333$3<6A987(9>@?@CCC?CD?AAAAAD?AACCBB@B=BBB@B?BA?CCB=>:<?<<<6<<<=>>>>BA@@A9959BB?BB?BBBBBBBBCBA:>7888,8:@;?>>?>/>>BBC>B999CC@@@A<@@@@/@>>=A=A=@@<@===AAA=C=????AB<??AA9ABE@@@@@@AAAAA@=>=;>@?BB>;>:=:>@@@BBA
@ATNG8:00888:06172
ATGGTAGCTCTGCTCTGACTCTCGTACTCATTCGTTTCGGAAGAGACAGGTACGTTAATAGTTAATAGCGTACTTCTTTTTCTTGCTTTCGTGGTATTCTTGCTAGTTACACTAGCCATCCTTACTGCGCTTCGATTGTGTGCGTACTGCTGCAATATTGTTAACGTGAGTCTTGTAAAACCTTCTTTTTACGTTTACTCTCGTGTTAAAAATCTGAATTCTTCTAGAGTTCCTGATCTTCTGGGTCTACGCTCGTCGCGCTACCATCGATTCCGGATAGTCT
+
///)//77:4554=@A;55;556;655><5546>>>7>>9=9<ABBBCCACCCCCACACCCC@CABBCDDCDCB>;;;;:*:;4;ACC=BBCC:=9C?CC@AACDCCBDCDDCBBE@CBD@C@CBCBCDBB@BBCC@CBBBDCCCBABBCBCBB?CCC?CD@D<??CBBBCDC@CBBBB9B>B>;;;;;*;CCCC>BBCBCCB@@A5;;;;*;??AA=@=@B>BBBBBAB@CACCCCCC=AABC>BBBBDCCCCCBBBBCAAAC?BBBBBB?B?A>BCCCBAA
@ATNG8:00893:06195
GATTAGTATAGAGCTCTACATAGTACTCATTCGTTTCGGAAGAGACAGGTACGTTAATAGTTAATAGCGTACTTCTTTTTCTTGCTTTCGTGGTATTCTTGCTAGTTACACTAGCCATCCTTACTGCGCTTCGATTGTGTGCGTACTGCTGCAATATTGTTAACGTGAGTCTTGTAAAACCTTCTTTTTACGTTTACTCTCGTGTTAAAAATCTGAATTCTTCTAGAGTTCCTGATCTTCTGGGCTGCGCTGATATGCGCTACCCATCGATTCCGGATAGTCT
+
BCD?CC?@@BBBCBBBCCCBBBBBBBBCCCACCDD?DDAB?B@@@@AA@DBBBC@C@CEDD>@>@ACBCBB<A8A@@@A2@>6;:97/3BBB?CBC?AA?@>?BDC@???CDDCC=A>B<?:==?>>;;76;:::,//::;;;@>>>??;:;;6;AA<>><B:==B@@>>==889:@A2A;?;7////+/<===,--7---765919777'55557280856;==;>>=<=79;76--*--9;477:>AA????<<;///6///(/:==;<3:494>AAA>33
@ATNG8:00900:06162
GATGGTTGTGTGTCTCTGAGAGTAGTACTATTCGTTTCGGAAGAGTCAGGTACGTTAATAGTTAATAGCGTACTTCTTTTTCTTGCTTTCGTGGTATTCTTGCTAGTTACACTAGCCATCCTTACTGCGCTTCGATTGTGTGCGTACTGCTGCAATATTGTTAACGTGAGTCTTGTAAAACCTTCTTTTTACGTTTACTCTCGTGTTAAAAATCTGAATTCTTCTAGAGTTCCTGATCTTCTGGGATGTGTGCGCAGTGCCTACCATCGATTCCGGATAGTCT
+
<=CC?B9<<@::995559:@BB<;;B;;;CD@BBCE?BB?B@DA@@CAA<@A>:9399>=?B@B?BBAA<BBBA>AABBB2BB@BABC8?;@A4:6>>CC<@A@BBB?CCCCCBBA?@BB@D@CCBBCCCC@CCCC?BBCCCCCCCCCCBBA@@=@BB?BD@C:;;;;CBBBC@@;;;;-;<A4;;;;;*;;AAA<BBBCHHCBBA5;;;;.;DDCC@C?AAACCFBBBC@C?BCBBBC=B@>@5@000@00;ABBBBBD@CDC?CBCCCC?B?B@DDBABBB
@ATNG8:00903:06179
GATGGTAGCACGAGTCACTCATATCCAGAAGATCAGGAACTCTAGAAGAATTCAGATTTTTAACACGAGAGTAAACGTAAAAGAAGGTTTTACAAGACTCACGTTAACAATATTGCAGCAGTACGCACACAATCGAAGCGCAGTAAGGATGGCTAGTGTAACTAGCAAGAATACCACGAAAGCAAGAAAAAGAAGTACGCTATTAACTATTAACGTACCTGTCTCTTCCGAAACGATGAGTACTGCGTCTCACTCTCGCTTACCATCGATTCCTGATAGTCT
+
:?CA?BC@@@@@?BBBDBBBA@??B9=BD?B@AA;;7;;@CCCCCC?BBAC@ACA;;;;:$95?>?A:@B?9:;.;>;;;;.4=39.555&55925<@?@@CCB=A<A@<@AA<@@BABBGCCCBCCCD;;7;@?@=A@AAB;989@;AAB?BBBBBCBB>BBB988?=?7=B=588<@@9=<<<=>>??,<>:?@999855A=D;A888:;599@@A?AA@@AA@9<==>>8>00/==?CCCCCCCEEDBBAAABBCCC@DD?BBBAAA=A=AAA@AB@??
@ATNG8:00904:06179
ATGGTAGGACGAGCGTCTGAGAGGTACCATCATTCGTTTCGGAAGAGACAGGTACGTTAATAGTTAATAGCGTACTTCTTTTCTTGTCTTTCTGTGGTATTCTTGCTAGTTACACTAGCCATCCTTACTGCGCTTCGATTGTGTGCGTACTGCTGCAATATTGTTGACGTGAGTCTTGTAAAACCTTCTTTTTACGTTTACTCTCGTGTTAAAAATCTGAATTCTTCTAGAGTTCCTGATCTTCTGGCGCGTATGTATGTCGCCTACCATCGATTCCGGATAGTCT
+
---(---(---//33448::;==8=BB=@AA@@;???A;AA;=394489993994555;8<<AB<@=@@;55;9@@25955&5;497/00*00//:6=;>:=B9??>@ABADFDDCCCB?BCC@D?DCCCCCCC@CCCC@CCCBBBBBDCCBBCBBCBCCCACC?BBCDBBA@ACC@C::::5:<?;?????1@CCCD>C@ABBBCBBA<@@@@0@ABBC@C?CC?BBBDCCC@BACCCCCC>CBC@CBB@@ACCCBBBBBBCACCCACCCBCC@C@D?BCDDBBB
@ATNG8:00864:06255
GATGGTAGCATCATGCATATCTCACCATAAGATCAGGAACTCTAGAAGAATTCAGATTTTTAACACGAGAGTAAACGTAAAAAGAAGGTTTTACAGACTCACGTTAACAATATTGCAGCAGTACGCACACAATCGAAGCGCAGTAAGGATGGCTAGTGTAACTAGCAAGAATACCACGAAAGCAAGAAAAAAGAAGTACGCTATTAACTATTAACGTACCTGTCTCTTCCGAAACGAATGAGTACTATGTAGAGCTCTATACTAATCGATTCCGGATAGTCT
+
BCBB?BCB:56=B@;;@>CABAB@@9>@@7:99949.4398<@@=C?BA?A=@B@:9:::)9<<==0//88666.6;99444$5;47)///&////7<<:<<<;.4.494;CG;@;::;9>><<<<<;;:==@;:;8;;ABCAAA?@<=00*0>::<<?A48844436::4:;<.33777.3334333333#3;3333::6679399977:,5-66:=>:>AB?AAB<>9;<;3;33.3=A@?AABBB???;;5226888;99935522:5?9=9>A??8::
@ATNG8:00865:06243
GATGGTAGCATCATTCATATCTCACCAGAAGATCAGGAACTCTAGAAGAATTCAGATTTTTAACACGAGAGTAAACGTAAAAAGAAGGTTTTACAAGACTCACGTTAACAATATTGCAGCAGTACGCACACAATCGAAGCGCAGTAAGGATGGCTAGTGTAACTAGCAAGAATACCACGAAAGCCAAGAAAAAAGAAGTACGCTATTAACTATTAACGTACCTGTCTCTTCCGAAACGAATGAGTACTGTATCTATGTGTGCGCCTATCGATTCGGATAGTCT
+
9:;<8<<<>5544505BCBCBC9:69<55.55//00)/)///7?:<5>:9=?ACECCDDC3=8<<BACBAA===5<=?:;;;'44.4.9??7@@B=@:::@>900+0+00*0<@8==@@@BBCCCCCDCAA=,/0<<,0999A@?>:=;?994999<@@?@=@BBBBB?BB>@@=698///(//(/5/00000%0>;;<8;88;?=89:858@9>:::@?@;A@@585?;?9>>?8>8817>>773;==9<8888???;>;>;;28;73337)/..3557585
@ATNG8:00866:06255
GATGGTAGGCGACATACATACGCGCCAGAAGATCAGGAACTCTAGAAGAATTCAGATTTTTAACACGAGAGTAAACGTAAAAAGAAGGTTTTACAAGACTCACGTTTAACAATATTGCAGCAGTACGCACACAATCGAAGCGCAGTAAGGATGGCTAGTGTAACTAGCAAGAATACCACGAAAGCAAGAAAAAAGAAGTACGCTATTAACTATTAACGTACCTGTCTCTTCCGAAACGAATGAGTACGATGAGAGAGCTCTCTCTACCATCGATTCCGGATAGTCT
+
::9@>:>C9@?;;;;?CDFB;;;BB?BBC?AAGEBB@B@BC@@@A@=@C@B@CA@@@CDC5C@BCAABABB@BB;@@;;;;;*:A>C=BBB9BCC?BCCBACA;;;.;>BB@BBB@BFDBCDBBBC;;;AA@B<AACC@CFCCEBBB@C@C;;8;B@@ACCC@CCC@@@?BB?BBE>?????5??=9?@@@@A'?>=997A@<??A>@>ABB?9@<;;ABB@CBBBAAB=A=?@@<?CC?BBBBBB???BB???BBB???BBAA=BB?@<<<@?=A<A:>>BBB??
@ATNG8:00880:06233
GATGGTAGCGCATATCAGCGCAGCCCAGAAGATCAGGAACTCTAGAAGAATTCAGATTTTTAACACGAGAGTAAACGTAAAAAGAAGGTTTTACAAGACTCACGTTTAACAATATTGCAGCAGTACGCACACAATCGAAGCGCAGTAAGGATGGCTGGTGTAACTAGCAAGAATACCACGAAAGCAAGAAAAAAGAAGTTACGCTATTAACTATTAACGATACCTGTCTCTTCCGAAACGAATGAGTACGAGAGTCAGAGCAGAGCTAATCGATTCCGGATAGTCT
+
99/0+//55>?EDBCCCCBBAA;;;0;@@=BCDA<;8;>AABDBBB?CC@C@CBCDCCDB3C@ABACBBCDCFF>CBBBJDG5@A=?4::;69>;7<<///:7555)46:<;ABB?BBAAAAAA@A;;;BBGH?CCCC@BBBBB=CB@D>B;;4:@@?CCBB<999:>>=@C?BCC499988*333,779898%7;8<?8@@?@AAB?B>AAAA?A=?;798=6::889895;3///(.-2(,,,---23355222588955552222,2:;;=26,2,2566777
@ATNG8:00865:06261
GATGGTAGTGCGTGAGAGAGAGACCCAGAAGATCAGGAACTCTAGAAGAATTCAGATTTTTAACACGAGAGTAAACGTAAAAAGAAGGTTTTACAAGACTCACGTTAACAATATTGCAGCAGTACGCACACAATCGAAGCGCAGTAAGGATGGCTAGTGTAACTAGCAAGAATACCACGAAAGCAAGAAAATGAAGTACGCTATTAACTATTAACGTACCTGTCTCTTCCGAAACGAATGAGTACTATAGACTATCTGAGACTACCATCGATTCCGGATAGTCT
+
4<?@?B:99AAAABBBBBDDCB999)5;<7>BCCBCAB@CBB;;9A?BB?C@BBBBBDHD3B@BBBBAACA:9939>:;<<;*;A=@5;;;.;AB?BBBBCCDA@<@?BB?BCE?BBAAACBCCCCCAAACC?CCCC=AABBAAAC?C@CAA>@DCCCCCC@BBBBBB?BB@BBB<??>>>8?AA>@@@A8ACC?AAABBBCBB@B>A@AA=@>@BCAB?CBBBBBB?C?ADE>B:959?>@ABBBBCCCBBBABBBD???ABBD?A@AACC?@=@@BACB999
@ATNG8:00878:06276
GATGGTAGAGAGAGCTCTCTCATCGTACTCATTCGTTTCGGAAGAGACAGGTACGTTAATAGTTAATAGCGTACTTCTTTTTCTTGCTTTCGTGGTATTCTTGCTAGTTACACTAGCCATCCTTACTGCGCTTCGATTGTGTGCGTACTGCTGCATTATTGTTAACGTGAGTCTTGTAAAACCTTCTTTTTACGTTTACTCTCGTGTTAAAAATCTGAATTCTTCTAGAGTTCCTGATCTTCTGGTCTACGCTCGTCGCGCTACCATCGATTCCGGATAGTCT
+
<BAB?BDCAABBBBBBCBDBBBCHC::;BD@A>@BBB>BC>B@AFDCCCD@CBBBB?D?BA@A=B=<ACCCBCBB?::999':=;A???<@FFE?ABB@@?=@@A@@A=@???BBBB?AAA;?;?BAA??@@<@B@@;@AA@>>>>>>AAB>>=<<6<<7<C5:7;?@@@@AAA=A@@@@5@<?;?>CCD/DC==>7==A788?9;;;?@?@/@888F=B<??=C@@@???<@=AB?>>A:>>><ABA>>>???AAA???;;;B<@?;:;=8=8=:>=<<>>:
@ATNG8:00882:06275
GATGGTAGTCTCAGATAGTCTATAGTACTCATTCGTTTCGGAAGAGACAGGTACGTTAATAGTTAATAGCGTACTTCTTTTTCTTGCTTTCTGTGGTATTCTTGCTAGTTACACTAGCCATCCTTACTGCGCTTCGATTGTGTGCGTACTGCTGCAATATTGTTAACGTGAGTCTTGTAAAACCTTCTTTTTACGTTTACTCTCGTGTTAAAAATCTGAATTCTTCTAGAGTTCCTGATCTTCTGGAGATATCATCAGCGAGTCTACCATCGACTTCCGGATAGTCT
+
33:<055>@@@;;><:;;556=;;;>;9565505=CD>ED@B?B?C=>CC>BB;;:2:9>==@==7@;>@@=<::344449$9<888?<44555<9B>?9=B758::?A?BBBBBA@@=@@A7;9;BBA;;;;7;CDEAICCCCCCBBCCBAAB;;7;@@>@A5;6;>?>?<ABB=AABAA4949;99999(9>==>8>ABBBBACCE?BBBB2B:::C?B?BD?BBCCDCCAC@CBCBBB@CBD@BCDDBA@@000<<..000/9949/555557;395555=<99
@ATNG8:00888:06286
GATGGTAGCATCATGCATATCTCACCAGAAGATCAGGAACTCTAGAAGAATTCAGATTTTTAACACGAGAGTAAACGTAAAAAGAAGGTTTTACAAGACTCACGTTAACAATATTGCAGCAGTACGCACACAATCGAAGCGCAGTAAGGATGGCTAGTGTAACTAGCAAGAATACCACGAAAGCAAGAAAAAAGAAGTACGCTATTAACTATTAACGTACCTGTCTCTTCCGAAACGAATGAGTACCTCTCAGACGCTCGTCCTACCATCGATTCCGGATAGTCT
+
5;;<?BCCCCCBBBBCCBBCHCCBE@CDE@CCECBB?B?BBBAAAC@CC?B?BBBBBCCC3B=??CDC?==778,899:994$4;6;9@>@7@BB?BCA@BBC;:6;@CC@DDF@DBBBBBCBCCDCBBBDD@CCBB>AADDAAAC?C@CAA?BEBCBCCC?BBB@A@?BB?BBB=AACCD>B??<?@@@??'?A?A>?>CCDCC??;@AAE:>:=ABAA?ABAAACB?C?BBE>BBB?CABBBCB?BBBBBBBBBBCBB??;?@@=@AA@@@<A=C=AAA==>>
@ATNG8:00889:06290
GATGGTAGCGCATATCAGCGCAGCCCAGAAGATCAGGAACTCTAGAAGAATTCAGATTTTTAACACGAGAGTAAACGTAAAAGAAGGTTTTACAAGACTCACGTTAACAATATTGCAGCAGTACGCACACAATCGAAGCGCAGTAAGGATGGCTAGTGTAACTAGCAAGAATACCACGAAAGCAAGAAAAAAGAAGTACGCTATTAACTATTAACGTACCTGTCTCTTCCGAAACGAATGAGTACTGCGTTCTCACTCTCGCCTACCATCGATTCCGGATAGTCT
+
3=9><@?AA@AA?@>;><@C?@AAE8BB=:666<9949.55566<<8>>4925<<:<<<<0@=;;9ABAC>CCC>BBAAAA8AB@C4;;;.;BB=ABCABBCBB?B@CC@CBB@BBBB@@ABCBBBBBBBB>BCBB?BADCBB@@>A?CBB?BCBBBCDC?BBCDCD?;:6::7<>?777*3771337788%9;8;>=BCBCDE>B>>>?A4979ACDD@BB;;;BB?A@DBB=BBA?ACBBBBC???AB?BBBBBBCAABCADCC@CABBCD=?>@@CBBC;;;
@ATNG8:00891:06286
GATGGTAGCGCACACATAGATACAGTACTCATTCGTTTCGGAAGAGACAGGTACGTTAATAGTTAATAGCGTACTTCTTTTTCTTGCTTTCGTGGTATTCTTGCTAGTTACACTAGCCATCCTTACTGCGCTTCGATTGTGTGCGTACTGCTGCAATATTGTTAACGTGAGTCTTGTAAAACCTTTTTTTACGTTTACTCTCGTGTTAAAAATCTGAATTCTTCTAGAGTTCCTGATCTTCTGGGTCTCTCTCTCACGCACTTCCATCGAATTCCGGATAGTCT
+
38;:7<<;;::<@?A969@@>:66;;555955.5444)4:.4.5=<<<>@<@@@>><?:>://)/)///;:;9;;5;<;;;(44.49;;4<666;>>><;;7;6559949666=<==:666;@8<<</---,0,,,6(,-7//5566=>>===<<7<6504>8<065==:;;::5:5555&5.555555"55555)5<>:666<<<8====+==<<=:<9<?7;;<?::>7=7;=;?;@=<@@<4<@??@@?>>@>>9838:-7133:>?<@?D?C96555445
@ATNG8:00891:06292
GATGGTAGATACTCGCTGATACACCCAGAAGATCAGGAACTCTAGAAGAATTCAGATTTTTAACACGAGAGTAAACGTAAAAAGAAGGTTTTACAAGACTCACGTTAACAATATTGCAGCAGTACGCACACAATCGAAGCGCAGTAAGGATGGCTAGTGTAACTAGCAAGAATACCACGAAAGCAAGAAAAAAGAAGTACGCTATTAACTATTAACGTACCTGTCTCTTCCGAAACGAATGAGTACTATAGACTATCTGAGACTACCATCGATTCCGGATAGTCT
+
:?BB?BBCDCCCDBBBCCCCCCCCE>BBB@CCCCBB@C@BAAAAAB?AA>A@CCBACDDD2A>ABBBBBA@@@@8==;;;;;*;C>C@BBB<BCDACBCC@@B::6;?BBABCC@CCBBCBBDCCCCCCCBC?CDBB?AABABECC?B@BAA?BCCCCCCC?ADADBB@AA=ABA9>>@@@9=<<999::99%9@=@BABDDHA@8;59==</918=AAA?BBBBBBB@B?BCF>CBB=:99AAABBBDBBCDBABCCCAAABCDE@D9::BB@A?B@CCCB999
@ATNG8:00892:06285
GATGGTAGTGTGTCTCTGAGAGTAGTACTCATTCGTTTCGGAAGAGACAGGTACGTTAATAGTTAATAGCGTACTTCTTTTTCTTGCTTTCGTGGTATTCTTGCTAGTTACACTAGCCATCCTTACTGCGCTTCGATTGTGTGCGTACTGCTGCAATATTGTTAACGTGAGTCTTGTAAAACCTTCTTTTTACGTTTACTCTCGTGTTAAAAATCTGAATTCTTCTAGAGTTCTGATCTTCTGGGTGTATCAGCGAGTATCTAATCGATTCCGGATAGTCT
+
<BBB?BCCCCCCCC@@@BBBDD9<<GCCCBBA?AC?A<BC@C@CCBBBBB@DCDBC@CACCCC@C@CCCCEBCCCABBMII5BB@BCCC=CA;;5;AA>BC?;;;BBBACDDDGEBA?ABC?C?CDCCBB@@=@ACC?CCCCCCCCCBBCCBBBC@BBCAEC?B>BCCCCCCCGAC@@@@7A>A;;;;;:*;BCCC>CBBBBBBBBB?BBBB2CCCBB>B?B@?@CCBBBC?BBBDCCB?BBCD>C;;;BBBAAACCCCCCCC@CCCCC@C?B@BCABA;:
@ATNG8:00912:06281
GATGGTAGCTATACGTATATCTATGTACTCATTCGTTTCGGAAGAGACAGGTACGTTAATAGTTAATAGCGTACTTCTTTTTCTTGCTTTCGTGGTATTCTTGCTAGTTACACTAGCCATCCTTACTGCGCTTCGATTGTGTGCGTACTGCTGCAATATTGTTAACGTGAGTCTTGTAAAACCTTCTTTTTACGTTTACTCTCGTGTTAAAAATCTGAATTCTTCTAGAGTTCCTGATCTTCTGGGATGTGTGCGCAGTGCCTACATCGATTCCGGATAGTCT
+
<CBC@CCBCCCDBCCCC@AABBCGCGCCCCBB@CCCC>CC@CBECCCEBC@CDB@@?A@CCDC@C?BCCCCCCBB>BBBDC3CB>BAA?<@CBB@BCC>AB=??ABCF?AACCB@@A>BBB=B@CCCBBB@>:>@??699==99;===@A@====5;;=8=>=A<>>>BBA===;??@CC5>:=<?BDCC/>;;<@06/////;==>5;;;;+9=>@@;A<@@<???AA>>:><>>@@@A==@@@6=///99:=?=><<//-/=:::;??>;><@=A@@?@@@
@ATNG8:00874:06354
GATGGTAGTGCGTGAGAGAGAGACCAGAAGATCAGGAACTCTAGAAGAATTCAGATTTTTAATCACGAGAGTTAAACGTAAAAAGAAGGTTTTACAAGACTCTACGTTAACAATATTGCAGCAGTACGCACACAATCGAAGCGCAGTAAGGATGGCTAGTGTAACTAGCAAGAATACCACGAAAGCAGAAAAAGAAGTACGCTATTAACTATTAACGTATCTGTCTCTTCCGAAACGATGAGTACTATAGACTATCTGAGACTACCATCGATTCCGGATAGTCT
+
--55058@@AC>>;;666<::://)///)//6=<<=B<;;;;;<=9<<7@9B555;<<;';-333333;;3403:17344;;;$443939<<+:::15555566<=>5;56629@D:;;;?A@@@=7>70////6:=>?;>===>C?@<>=A44.4:44448:7;;;;:=6772:934766::29///8888'//(3339::::946,22885:.529944994::4304488;3445::8:=888BB<><?<;;>=887;=8787>733994913.3<9:998
@ATNG8:00882:06341
GATGGTAGCGCATATCAGCGCAGCCCAGAAGATCAGGAACTCTAGAAGAATTCAGATTTTTAACACGAGAGTAAACGTAAAAAGAAGGTTTTACAAGACTCACGTTAACAATATTGCAGCAGTACGCACACAATCGAAGCGCAGTAAGGATGGCTAGTGTAACTAGCAAGAATACCACGAAAGCAAGAAAAAGAAGTACGCTATTAACTATTAACGTACCTGTCTCTTCCGAAACGAATGAGTACTGCGTCTCACTCTCGCCTACCATCGATTCCGGATAGTCT
+
5<;<>A;9;CCC@@@CCCGCCC9::6;B@=BBBCCE@C@BBCBBBB?BB?C@BBBCCDDD2C?CDDDCBBBA@@6>@9::::*;C>C<@@@8ACC@CCDCCBCBB@B?CC@CBB?BBCCCBBBCCCBBBBCC@CDDD?BBBCBCBB?BAFCB?BCCCCDCB?BBCDDD?BB?CCC799?>>7????AAABB2BA?B?@@BBBBC?B?BBCE?B?B@C@@=@BAAABB?B@BCD<ABB?BBBCBCCBBBBBBBCBBBBCCCB@CCC?CABBBE>?>??BABBA@@
@ATNG8:00887:06318
GATGTTAGCTCTGCTCTGACTCTCGTACTCATTCGTTTCGGAAGAGACAGGTACGTTAATAGTTAATAGCGTACTTCTTTTTCTTGCTTTCGTGGTATTCTTGCTAGTTACACTAGCCATCCTTACTGCGCTTCGATTGTGTGCGTACTGCTGCAATATTGTTAACGTGAGTCTTGTAAAACCTTCTTTTTACGTTTACTCTCGTGTTAAAAATCTGAATTCTTCTAGAGTTCCTGATCTTCTGGTGTCTGATCTGTATCACTACCATCGATTCCGGATAGTCT
+
;CB?@<@BBAABBCDBBBBB@AAACCCCCCBB?BCCC>BC@C@BBBCDCC@BBB999;@DFCC?CADBBCE;;;C>AAA@@,;;5;@@@;@ACC>BAB?@B7;;BCBC@CCDBBCCC@ECC>@>@BBBBCCC?BCCC@DBBBBDBBBBBBBCBBC?BCC@BA?A?BADBBCCEDBFCCCC<C?E=;;:::*:CAAB>BBBBBCCAAA5;;;;*;??@A8;6;C>@@ACCAA?B@BBBBBB?BBFBECCBBBCCCCBBBCDBBBBB?ABBBBB?C@D@CCCCBBB
@ATNG8:00890:06332
GATGGTAGACATATCGTACTCTCTGTACTCATTCTTTTCGGAAGAGACAGGTACGTTAATAGTTAATAGCGTACTTCTTTTTCTTGCTTTCGTTGGTATTCTTGCTAGTTACACTAGCCATCCTTACTGCGCTTCGATTGTGTGCGTACTGCTGCAATATTGTTTAACGTGAGTCTTGTAAAACCTTTCTTTTTACGTTTAACTCTTCGTGTTTAAAAATCTGAATTCTTACTAGAGTTCCTGTCTTCTGGCGCGTATGTATGTCGCCTACCATCGATTCCGGATAGTCT
+
33:<;ABC?@ADCBBBGCCBBA@@C>CBB@@@4===>0>@?D:@<<<<>A7<>AAA=B?BBB=;D9AB;:9:844.4::::)997?=<<1=44.4.444.4849=?=@A=@;;>>>7754=@6C7<>><<8>?>B@@@=775A:?=::9<<;;;;;19777588,79==@>?@@AA:==ADC-9/68)8=>@?/AA===5=5;;=B:>>>888*8<:<+=;;;@<@=@@<@???@A;;5;5;;>>G=@@@<=89///==@B;;<?AC8=;;5;>>>@@=A<A<@@A888>
@ATNG8:00898:06345
GATGGTAGGACGAGCGTCTGAGAGGTACTCATTCGTTTCGGAAGAGACAGGTACGTTAATAGTTAATAGCGTACTTCTTTTTCTTGCTTTCGTGGTATTCTTGCTAGTTACACTAGCATCCTTACTGCGCTTCGATTGTGTGCGTTACTGCTGCAATATTGTTAAACGTGAGTCTTGTAAAACCTTCTTTTTACGTTTACTCTCGTGTTAAAAATCTGAATTCTTCTAGAGTTCCTGATCTTCTGGGTGCGCTACAGTCTCTCTACCATCGATTCCGGATAGTCGT
+
3334.48:5844443:::88:<5504;44455.6;:;255255:<::;>>8<=<;<:>:>>>>:>796>;99<55155=<<*;;7;;BB6>9:6.5<<.667;@@B=C>A@@@B@?;=5506:>>CA990>:<0--(----/7//)4:444<;;;9::9644.44(4455;;<<>8<<<@@0;5;.55555$5555A7?C>?BBB?>=29999'9?>>@7949@<@B@@@@@9@>;;:<BA@B;;;0::;9:B>>@@@@AAAA?@@<:;:9:9<C49899@?=988
@ATNG8:00901:06331
GATGGTAGAGAGACTGTAGCGCACCCAGAAGATCAGGAACTCTAGAAGAATTCAGATTTTTAACACGAGAGTAAACGTAAAAAGAAGGTTTTACAAGACTCACGTTAACAATATTGCAGCAGTACGCACACAATCGAAGCGCAGTAAGGATGGCTAGTGTAACTAGCAAGAATACCACGAAAAGTAAAGAAAAAGAAGTACGCTATTAACTATTAACGTACCTGTCTCTTCCGAAACGAATGAGTACTATGTAGAGCTCTATAACTAATCGATTCCGGATAGTCT
+
//67)//8::AC;<;A;;=??>CCF=B::7;DCBA@?B<@@BBBBD@CC@C@CCA9:999):8=ACCCBBBBBK>BBBCCCD5BC@D6;;;.;CD=AAC<;;;:D>B@BD?CBD?BCBBCCBC;;;EBCBBB>BBCC@A;;:A@??9@=AAB@@@@C@A9:78>A?AA?AA8;73,3;3333&3399)9999:'9<8<<<455877)/)////)/1668::6;<:9443271333(3794:::?=787@@B?@:;8877:955.6::48667<4:1918;:99<9
@ATNG8:00903:06337
GATGGTGCTCTGCTCTGCTCTCGTACTCATTCGTTTCGGAAGAGACAGGTACGTTAATAGTTAATAGCGTACTTCTTTTTCTTGCTTTCGTGGTATTCTTGCTAGTTACACTAGCCATCCTTACTGCGCTTCGATTGTGTGCGTACTGCTGCAATATTGTTAACGTGAGTCTTGTAAAACCTTCTTTTTACGTTTACTCTCGTGTTAAAAATCTGAATTCTTCTAGAGTTCCTGATCTTCCTGGATGAGATATGCATGATGCTACCATCGATTCCGGATAGTCT
+
77??@A@AACCCC@@ABCCCCDCBBBCCAA=AA@@<BB@CADDDCBDC@CCCCB@C=AAAA>A@CCBBBA<<<9<=>==+B@6A883/3=?B>BBA<@A589;AAB@BBBBBBBB?B>;7;<???A??>><>AA@7;;A=====>B===BBBB;@@@<>><@:=>B@@@@??<???DD5A<@8;;@@@/?B:::1:67///=98;/6675$299995:47737:8:9;78858;5556(-(-9(--9887...788=:98888=<899;=>>;>=B;>>?;;;@
@ATNG8:00903:06348
GATGGTAGCGCACACATAGATACAGTACTCATTCGTTTCGGTAAGAGACAGGTACGGTTAATAGTTAATAGACGTACTTCTTTTTCTTTGTCTTTCTGTGGTATTCTTGCTAGTTACACTAGCCATCCTTACTGCGCTTCGATTGTGTGCGTACTGCTGCAATATTGTTAACGTGAGTCTTGTAAAACCTTCTTTTTACGTTTACTCTCGTGTTAAAATCTGAATTCTTCTAGAGTTCCTGATCTTCTGGACGACGCGCACTGACACTACCATCGATTCCGGATAGTCT
+
//886888;>>><<<;666<;<9555555;<B?@?=?8><*//)///998:677//)/)/5:8-0,0*/7///<=<<;554444$4:;,944@<245549289;6:<8;::8BC@CCCCCBBB9;;B?A8;;BAA@;<7;CCC>A;:;BBBBCCCBCCCBB>BAB?CC?B=@;;<@@A?@<?;;;;.;4;9;;:;:*;@::;,:::9=>===9.595*59959.9.99.5@@=<00*0*0>>>==8>9949@>>?A@@@B9::ABBCCCC?AABBBC>A>A>AA@AAA@
@ATNG8:00909:06337
GATGGTAGAGAGAGCTCTCTCATCGTACTCATTCGTTTCGAAGAGACAGGTACGTTAATAGTTAATAGCGTACTTCTTTTTCTTGCTTTCGTGGTATTCTTGCTAGTTACACTAGCCATCCTTACTGCGCTTCGATTGTGTGCGTACTGCTGCAATATTGTTAACGTGAGTCTTGTAAAACCTTCTTTTTACGTTTACTCTCGTGTTAAAAATCTTGAATTCTTCTAGAGTTCCTGATCTTCTGGGCTGCGCTGATATGCGCTACCATCGATTCCGGATAGTCT
+
<<BE?BBBCCB@@00///77:::<@;;;;>BB@CBBB>AABGCBBCC;:6;5<=A?C?ACAC@A@CCBCCBAAAABBBBB1AB>CBCC=CCDC=?::2:>:=:977;6;@AAABBB?CBB?C?CCA>:;;;;?A??<>>>AAB?==>A>>>>==59:;8::4:8=?>C???@@6;;===/<1818699:+:<=@@///;8877<9948AAA/A8838A;A;AA=@@@??<<8<188=:::5---=.7---=::9>>A>>>@==<@6;:<>=>:>8=5;;::=@?
@ATNG8:00874:06365
GATAGTATAGAGCTCTACATAGTACTCATTCGTTTCGGAAGAGACAGGTACGTTAATAGTTAATAGCGTACTTCTTTTTCTTGCTTTCGTGGTATTCTTGCTAGTTACACTAGCCATCCTTACTGCGCTTCGATTGTGTGCGTACTGCTGCAATATTGTTAACGTGAGTCTTGTAAAACCTTCTTTTTACGTTTACTCTCGTGTTAAAAATCTGAATTCTTCTAGAGTTCCTGATCTTCTGGTGAGATATGCATGATGCTACCATCGATTCCGGATAGTCT
+
BBBBBBBABBCCCBBBBCDDDDCCCBBBC@CFFF>DC?B?BDCCCCC=BBBBD?B?BCCC@C@CCBAAABBB??@@@@2AC?BCBC>BBBB?BBB>@@599?BCH?DBBBAABB>BAA;@;?@@AA?>?<A@@@<@@@<<<AAAAA==?AAA=====CC:?:>>>A>>?>A;AAADC5A<B=>><<<.:A9990<=<8::A<=<39::;+;>??E=E<>>8;;@@@A@<@>A@@?==7;;F=AAAA???A@@@AA@@>>>@@6<:::@@=B;@=??===??
@ATNG8:00890:06390
ATGGTAGGACGAGCGTCTGAGAGGTACTCATTCGTTTCGGAAGAGACAGGTACGTTAATAGTTAATAGCGTACTTCTTTTTCTTGCTTTCGTGGTATTCTTGCTAGTTACACTAGCCATCCTTACTGCGCTTCGATTGTGTGCGTACTGCTGCAATATTGTTAACGTGAGTCTTGTAAAACCTTCTTTTTACGTTTACTCTCGTGTTAAAAATCTGAATTCTTCTAGAGTTCCTGATCTTCTGGATATGAGTGACTCGTGCTACCATCGATTCCGGATAGTCT
+
///17//)488:<:555555:<<8>@@@@:;6;BDD?CD@D@BDCCCCC@BBBBB@BBFCCC@C>BCDDDCBBC@BBCCC.;;8;CCC=CBBB?AAB<AA:;;@EDGAECCDCCA@?@BC?B@CCBB9::C@CCCC?CBBBCBBBCBBBBBBBB@CBB?BB?B@DDDBBCCCC?BAA@@3@;A=ABDDE0AA;;;/<AAABBBBAA>BABA5BBBBF@C@CD?BBBDBBC@C?BADEDD?AABADEBBBBBBB::9BC?@@CBB?B@@?CC?C?C@ECCCBBB
@ATNG8:00892:06395
GATGGTAGTGTCATATGAGAGTGTGTACTCATTCGTTTCGGAAGAGACAGGTACGTTAATAGTTAATAGCGTACTTCTTTTTCTTGCTTTCGTGGTATTCTTGCTAGTTACACTAGCCATCCTTACTGCGCTTCGATTGTGTGCGTACTGCTGCAATATTGTTAACGTGAGTCTTGTAAAACCTTCTTTTTACGTTTACTCTCGTGTTAAAAATCTGAATTCTTCTAGAGTTCCTGATCTTCTGGACAGAGTGTGCAGATACTCCATCGATTCCGGATAGTCT
+
34<>:>CCCD@A@ACFDCDCCBAAAAAAABBB@CBBB=BC@C@BBBBDDC@BBB=;99?CB@AACEIHDICBBBB?A@DDD0;;89?AD>B=AB@B@CACHACCCCDH@CCCCCDAA?ABC?B@BCCCABBC?BBAA?ACCCBCIDGCA@@CCCC@CBB?BD@C@CBABBBBCC@DCCCC9@<@?BABBB2AABCC?CBBBCCCBBB5<;;;*;BBBD@DACC@CCBBBBC@C@CDDBBC@C@@?ACBB;;;BBBBBBBCCBBB@CBCAAA?A@C@BBBDCAA
@ATNG8:00893:06363
GATGGTAGCTATACGTATATCTATGTACTCATTCGTTTCGGAAGAGACAGGTACGTTAATAGTTAATAGCGTACTTCTTTTTCTTGCTTTCGTGGTATTCTTGCTAGTTACACTAGCCATCCTTACTGCGCTTCGATTGTGTGCGTACTGCTGCAATATTGTTAACGTGAGTCTTGTAAAACCTTCTTTTTACGTTTACTCTCGTGTTAAAAATCTGAATTCTTCTAGAGTTCCTGATACTTCTGTTATGACTAGTGTACTAATCGATTCCGGATAGTCT
+
::??@?>A@BCBBBCCCDBBABBCCCCCBB99::CCC>GJ?C@CBBCEBB?BBD;;:;=@@AB>A@BB<;;B@>>==>=??.?@@CBCB>BCBB?BCB???=?>DDBB?BB@999BB?BBB?B@ECC?>988;??AA<>?>>BBDB>>>@??;;;5;;>:>?;?;?BB888@;;6:>AAA5A=A8;7@@@,==9::)////8779<<-////'////50507;;A@@>==?<A;?:9///603299)----/599;>>@A8868>888;C5A;AAA??>>
@ATNG8:00893:06371
GATGGTAGCATCATGCATATCTCACCAGAAGATCAGGAACTCTAGAAGAATTCAGATTTTTAACACGAGAGTAAACGTAAAAAGAAGGTTTTACAAGACTCACGTTAACAATATTGCAGCAGTACGCACACAATCGAAGCGCAGTAAGGATGGCTAGTGTAACTAGCAAGAATACCACGAAAGCAAGAAAAAAGAAGTACGCTATTAACTATTAACGTACCTGTCTCTTCCGAAACGAATGAGTACTGCGTCTCACTCTCGCCTACCATCGATTCCGGATAGTCT
+
4;:;=ACCAABDCCCCCCBBCCIBC@CIGAEDCBBB>@;?DC;;9<;@@7@>@@::5<<<+=<?@BBCBBC?>?5<>;<;<;*;C=A?BCC;CDIABBBACCCBC@B@CC@BBB?BDCCCCCCCCCCCCCBB?BCCD@CCCCAAAC@D@CBB?BBADDBCC@CAAABB?AA=@@A>AAEEF>@>>;999989%9?;>97:BBBAB?A7:9@@4;7;@CCC@CCDCBBB?B@BBB=CCC?BABBBCB>>?B@@@CBBBCBBCB?CBCACBBBDD=?=?@CCCB999
@ATNG8:00898:06390
GATGTAGAGAGACTGTAGCGCACCCAGAAGATCAGGAACTCTAGAAGAATTCAGATTTTTAACACGAGAGTAAACGTAAAAAGAAGGTTTTACAAGACTCACGTTAGCAATATTGCAGCAGTACGCACACAATCGAAGCGCAGTAAGGATGGCTAGTGTAACTAGCAAGAATACCACGAAAGCAAGAAAAAAGAAGTTACGCTATTAACTATTAACGTACCTGTCTCTTCCGAAACGAATGAGTACGATGAGATCTCGTGTGCTACCATCGATTCCGGATAGTCT
+
;<BBCDCABCCBBBBBDBCCCCCC=CDDACCCCCC?B?BBBBABD@CC>B@CCAACCCC3C?BBBBCCCB???5=>9;;;;*;B=<9=@D9CCC@DDAC@BB;;8;BBB?ECC@CGDFGCCBBBDBBBBCC@CCCC?ABBBBBBA>A?@AA?BBBBBBAB??>?BBB?BB?BBB>A@@@@9=;<8000000%0<7//+/6>>?>>:>:?=>A;>:>>B;;7;BBBBBB@B?BCC>CCD@BBAAABAAAA@@BB?>>?;;=::::?@;?A?>;;5;:>:>>=@000
@ATNG8:00900:06365
GATGGTAGTGTCATATGAGAGTGTGTACTCATTCGTTTCGGAAGAGACAGGTACGTTAATAGTTAATAGCGTACTTCTTTTTCTTGCTTTCGTGGTATTCTTGCTAGTTACACTAGCCATCCTTACTGCGCTTCGATTGTGTGCGTACTGCTGCAATATTGTTAACGTGAGTCTTGTAAAACCTTCTTTTTACGTTTACTCTCGTGTTAAAAATCTGAATTCTTCTAGAGTTCCTGATCTTCTGGACAGAGTGTGCAGATACTATCGATTCCGGATAGTCT
+
BBCC?CACCCCCCBABCCBBBCCCCECCCDA@>@AAA<AB?B@BCBCDCE?BBB;<769@A<D=A?BBDAA00/=8::<<<(/0)4::<2<A@@>@DI?CB;;<ADBB@CCGCCCCC@CBB@B@CCCCAAAB@BBDF?@ACCCCBABBBBBBBBC@CCB?BD@C@BBBBBBBBB@BBEEE9B?B@DDFFD5BBCBC=@@AAABB;;;5;<;<*;AA;;9;>CC:;;CCBBB@B@CBBBBB?BCCACHEEBBBBBBBBCCCCCBBBCDCC?A?C?CCDCAAA
@ATNG8:00907:06361
GATGGTAGTGCGTGAGAGAGAGACCAGAAGACTCAGGAACTCTAGAAGAATTCAGATTTTTAACATCGAGAGTAAACGTAAAAAGAAGGTTTTACAAGACTCACGTTAACAATATTGCAGCAGTACGCACACAATCGAAGCGCAGTAAGGATGGCTAGTGTAACTAGCAAGAATACCACGAAAGCAAGAAAAAAGAAGTACGCTATTAACTATTAACGTACCTGTCTCTTCCGAAACGAATGAGTACACATCGTCGTGTCGTGCTACCATCGATTCCGGATAGTCT
+
/;::<?ACBBBB@A<@;;;AB@:;.5//)/////::4:8===>666<=<7=.4;//////$/59///::8<9333(379;<<<+:9494888.88:499::766//(/388388948886<<<>>CCBBBC;;5;@;;5;A@@@B@?;@>A<<9;BCCBBCC?CCBBBB?AA=AA@:=:?>?7=//)09;;=>'>?=BB@A<=A><;=;=8:92=8;<A;;:;BBBCCC>A<@@C9?>@>?ACBAAA?????AAAACBAAAA??@BD?CCB??><@=A>AAAA:::
@ATNG8:00917:05775
GATGGTAGCATCATGCATATCTCACCAGAAGATCAGGAACTCTAGAAGAATTCAGATTTTTAACACGAGAGTAAACGTAAAAAGAAGGTTTTACAAGACTCACGTTAACAATATTGCAGCAGTACGCACACAATCAAGCGCAGTAAGGATGGCTAGTGTAACTAGCAAGAATACCACGAAAGCAAGAAAAAGAAGTACGCTATTAACTATTAACGTACCTGTCTCTTCCGAAACGAATGAGTACTATGTAGAGCTCTATACTAATCGATTCCGGATAGTCT
+
BBBB@CCCBCCCCCABBCCDDEECC@BBCADDDCAA>B@BBCCCCC?CC?C?AACBBBBB3B?CCCABBBCBBB:BBCCDCC2CC@D?BCC;CCC@CABACCDCC?C?CC@CCC=ABCBCCBBBBBECBDDC@CCC=BBBBBBBB?C@CAA>@DDCCACC?CBB@???BC@>=><>=?A?:@@?<@@@@@2@A?B>>>DDBBB?><??AA:?;?CBBB?BCBCACB?B?ACC=DDD?BABBDD@@@BBCCCCCBB?@@@AAAA;???AD;A;@;@A?@;::
@ATNG8:00918:05782
GATGCTATACGTATATCTATGTACTCATTCGTTTCGGAAGAGACAGGTACGTTAATAGTTAATAGCGTACTTCTTTTTCTTGCTTTCGTGGTATTCTTGCTAGTTACACTAGCCATCCTTACTGCGCTTCGATTGTGTGCGTACTGCTGCAATATTGTTAACGTGAGTCTTGTAAAACCTTCTTTTTACGTTTACTCTCGTGTTAAAAATCTGAATTCTTCTAGAGTTCCTGATCTTCTGGGTGTATCAGCGAGTATCTACCATCGATTCCGGATAGTCT
+
BBBA@AAACCCBBBCCDCHBBBBBCBA@?@CCE>CC@D@BCCDCBC?BDDCC@B@CCCC@C@DBBBBCCBB@????@1?D?BAAA=ACCD?BBB?AA????ABC?CBBAAABD?BBB?B@BBBBBB>><>CAA:<=>;>@><>DA@>=>A?:<9939=6;8=?@@ACCCC<AAABB5C<C=ABABB/A>>>@8@<=:::>=>>8===>/>BB@@<@<8858BBB>>=<A=ABA>>=7;:=>7:::???AAA>===?G>>==6;///:9595959::<///
@ATNG8:00934:05775
GATGGTAGTGATACAGATCAGACACCAGAAGATCAGGAACTCTAGAAGAATTCAGATTTTTAACACGAGAGTAAACGTAAAAAGAAGGTTTTACAAGACTCACGTTAACAATATTGCAGCAGTACGCACACAATCGAAGCGCAGTAAGGATGGCTAGTGTAACTAGCAAGAATACCACGAAAGCAAGAAAAAGAAGTACGCTATTAACTATTAACGTACCTGTCTCTTCCGAAACGAATGAGTACGATGAGAGAGCTCTCTCTACCATCGATTCCGTATAGTCT
+
=BBB?CCBBCBDDDCBBCCBBBCCC@CCC=CDDDBB?B@BBBACCC?CC?A?BCBBBCCD1B?CCAAABBBBBB9??:;;;;*;C<?=@AA9ACDADBBCCCDBB@B@CC?DCD?BBBCCCCCCCCBBBCCC?CCCC?BABBAA@A>B@CCB?BDCCCCCD@DA@@A@@CC@>>><>>CCC;@==899999(9@;A999CBB@C=A:>?BD;?;?BCAA?ABAAACC?C?AAB=CCC?CCCCBCCAAABBCBBBCC>==>:::?D=A676?@=B:?>ABAA===
@ATNG8:00943:05783
GATGGTGCGCGAGAGCGTGACCCAGAAGATCAGGAACTCTAGAAGAATTCAGATTTTTAACACGAGAGTAAACGTAAAAAGAAGGTTTTACAAGACTCACGTTAACAATATTGCAGCAGTACGCACACAATCGAAGCGCAGTAAGGATGGCTAGTGTAACTAGCAAGAATACCACGAAAGCAAGAAAAAAGAAGTACGCTATTAACTATTAACGTACCTGTCTCTTCCGAAACGAATGAGTACGATGAGATCTCGTGTGCTACCATCGATTCCGGATAGTCT
+
:>CC;CAABBBBBBBBCCBBBB>BAA?BABBBB@B?AACBBCD@CC@E@BC@A@FFD3G?BBCBBBCCCDC=BABBDDD5CC@C?CCC<CDD@CA@@DCCBB>B>AB?BCC>A@BCDCBCBBBDD@@@C?CCDD=??BBBCBB>B?B@@=@BBBACCC?CCACBB?BA=???:?????8>>>;::9999%9@:>;:;AA>>><A;AABB;><>@BAA>ABBBBBB?C>AAA=CCC>AABBBDBBBBBB?@@@<;:>>::;;?@=A?@ABB:>:><AAAC999
@ATNG8:00945:05785
ATGGTAGCTCACGTACGTCACACGTACTCATTCGTTTCGGAAGAGACAGGTACGTTAATAGTTAATAGCGTACTTCTTTTTCTTGCTTTTCGTGGTATTCTTGCTAGTTACACTAGCCTATCCTTACTGCTGCTTCGATTGTGCGCGTACTGCTGCAATATTGTTAACGTGAGTCTTGTAAAACCTTTCTTTTTACGTTTAACTCTTCGTGTTTAAAAATCTTGAATTCTTACTAGAGTTCCTGATCTTCTGGGATGTGTGCGCAGTGCCTACCATCGATTCCGGACTAGTC
+
/6638:@A@@?555<:;:;<::;<;<:<5443=599,5@.5.6;99;;;7;<<@@6;6;:>?8@<<@=<<A@<<:BAAAA18:<?::::1:><@7?:?<?@?A::99:38;8<>:00*//;;6<38//////33.5922,222899988:>=<<?86/7:=::;4;8::;;::>@@7:;?>@-</87(6;=AA/AA==<2<)////*/<<9==4==<<*=8818?:=;>?;>>>>@@@@<A:==>A??=;;;:1;////5679<A=<<86<;;65/.-46-3-34-//7755
@ATNG8:00947:05767
GATGGTAGCGCGACGAGCGTAGACCCAGAAGATCAGGAACTCTAGAAGAATTCAGATTTTTAACACGAGATAAACGTAAAAAGAAGGTTTTACAAGACTCACGTTAACAATACTGCAGCAGTTCGCACACAATCGAAGCGCAGTAAGGATGGCTAGTGTAACTAGCAAGAATACCACGAAAAGCAAGAAAAAAGAAGTACGCTATTAACTATTAACGTACCTGTCTCTTCCGAAACAATGAGTACGATGAGAGAGCTCTCTCTACCATCGATTCCGGATAGTCT
+
4:><7::@@55566;;=@=>A666A6==>1555955.57<==CBBC@AA?A?0000/999):4778:=<:8;;389:@@AA0@F>@9@ED799B@C@@BBA?@@=A=@B@;;:BBBBCBCBC=AAABCBDF@;;;;6::B??>>:5:.44504@<:;94404<::;<8<;7::;9=97333&3::5999998$771374<::=84389=>@A?B=AA@9918;;777>7=6<<=18848>9;:977979997=A?;>>>==;<--)-----9060=<0/7:988
@ATNG8:00948:05791
ATGGTAGCTCTGCTCTGACTCTCGTACTCATTCGTTCGGAAGAGACAGGTACGTTAATAGTTAATAGCGTACTTCTTTTTCTTGCTTTCGTGGTATTCTTGCTAGTTACACTAGCCATCCTTACTGCGCTTCGATTGTGTGCGTACTGCTGCAATATTGTTAACGTGAGTCTTGTAAAACCTTCTTTTTACGTTTACTCTCGTGTTAAAAATCTGAATTCTTCTAGAGTTCCTGATCTTCTGGGTCTACGCTCGTCGCGCTACCATCGATTCCGGATAGTCT
+
---(--77;4594;;;;55<5556655<<5505<=7;<;?;=ABCCDC@CCCAA?A@BCBB>E@BCCGCCCCCACCCBC3?@;?ABB=BAA<496<9?C>@@::9CAC@@@CCCB@BCC@C@JCBBBCBB@BBCD?BBCCCCBBCBBBCCAAA?BBB@BB@B?ABCCCCCCC?BBBCB<C@IACCDDC3CC<;;6<;;<BBCAAA@DGGDGDBB;;8;?BB@AAABCBDAD@AAACCC@CCCC>DCCCBBBBBBBAABAABBB>A@@@@A?B?B@BBBCBBB
@ATNG8:00955:05804
GATGGTAGACATATCGTACTCTCTGTACTCATTCGTTTCGGAAGTAGACAGGTACGTTAATAGTTAATAGCGTACTTCTTTTTCTTGCTTTCGTGGTATTCTTGCTAGTTACACTAGCCATCCTTACTGCGCTTCGATTGTGTGCGTACTGCTGCAATATTGTTAACGTGAGTCTTGTAAAACCTTCTTTTTACGTTTAACTCTTCGTGTTTAAAAATCTGAATTCTTACTAGAGTTCCTGATCTTCTGGGCTGCGCTGATATGCGCTACCATCGATTCCGGATAGTCT
+
33883:CDBBBCCBBBCCBBC@<<@>>>;;;=8<<:<3996:2//////:<7;ABAC=A>AAA@?D>AB;::?;=B>BCDCD1?><A998+7777.3396<=?BBB@A@4:7??@>==:7AA;?;<==5525549>9>98859;;>;;:@>=:::<6:898::5;5:=>>>>?AB;>::99-8(/)/8999,9;<<<0;188>A<AA@@?>1;:::*::;;?:=<;;7;>?=?=65/5)//8;:;888991;///;;558=>>@@@BBAB;>>A==>=D<A<@@@@===
@ATNG8:00959:05786
ATGGTAGAGAGACTGTAGCGCACCCAGAAGACTCAGGAACTCTAGAAGAATTCAAGATTTTTTCAACACGAGAGTAAACGTAAAAAAGAAGGTTTTTACAAGACTCACGTTAACAATATTGCAGCAGTACGCACACAATCGAAGCGCAGTAAGGATGGCTAGTGTAACTAGCAAGAATACCACGAAAGCAAGAAAAAAGAAGTACGCTATTAACTATTAACGTACCTGTCTCTTCCGAAACGAATGAGTACCTCTCAGACGCTCGTCCTACCACTCGATTCCGGATAGTCT
+
:;<9><<;;;<::::4455;////)///5/--////4937779988389)/)//)///////#//27445::<<<<:(43333333#44.4.4444$49:5:44459555.5.5;9>=<8=>:59@<<=<;;5669;7;9658=;666>>C40)000+/://0/;:50//8886=?:585688333(33;4777778%7;57333<====8?>:977/888:?9:6995?;;@8<034<1333-339:<;;6;77399:333;:33356960......9382705556222
@ATNG8:00963:05776
TGGTAGGCACTGCGCACACATCCCAGAAGATCAGGAACTCTAGAAGAATTCAGATTTTTAACACGAGAGTAAACGTAAAAAGAAGGTTTTACAAGACTCACGTTAACAATATTGCAGCAGTACGCACACAATCGAAGCGCAGTAAGGATGGCTAGTGTAACTAGCAAGAATACCACGAAAGCAAGAAAAAGAAGTACGCTATTAACTATTAACGTACCTGTCTCTTCCGAAACGAATGAGTTCACATCGTCGTGTCGTGCTACCATCGATTCCGGATAGTCT
+
@B@EBB@BBAABCCBBBABDDDE=B@C?BBCCBC@C?BBBCHCC@CD?C?BDECCBBB5C@BCCABBDDBBB>BBBDCCC5CFAC@CCG;ICB?CAA@CCCCC?B?@@>@CD?BABBCCCCCCCAA@BBC@CCCC>BBBBBBAA=B?BBB@BCCBAAAC@AAAABB@BB?:::>????<5===9::9:9(9B>C;;;AAA>><>:>>@D<A<@@BBB?BCBBDCC?C?BBC>CBB?BBBBB>AABBBCA@ADD@??????BAA=A;;<;B=B;>:>A@@===
@ATNG8:00914:05840
GATGGTAGTCTCAGATAGTCTATAGTACTCATTCTGTTTCGGAAGAGACAGGTACGTTAATAGTTAATAGTCGTACTTCTTTTTCTTGTCTTTCTGTGGTATTCTTGCTAGTTACACTAGCCATCCTTACTGCGCTTCGATTGTGTGCGTACTGCTGCAATATTGTTAACGTGAGTCTTGTAAAACCTTCTTTTTACGTTTACTCTCGTGTTAAAAATCTGAATTCTTCTAGAGTTCCTGATCTTCTGGATAGCGACGCGATATACTACCATCGATTCCGGATAGTCT
+
//67189>@@@::44455555;>;;?@<55//2/////)/:5;6<;<<<9>9>:;:;8?7;6//)-(---//9;:;;7;;<;<)8?;999AC:???=<573/0664-----/8======BB>?@D@C@ECCCCCCC@CCCB?BCCCCCCBB@@@;;;AC@C;;7;C=@;@AAA@?@AC@CCCED;B=B=;;;;;*;ABBG?EECBBBCCCC?BBBB2BAABEACACC@CDCCGCC@B@BCCCCC?CBDABBBCBCBAAABBBCCCCC;;:;CAABB@C@B@BBBA@;;
@ATNG8:00936:05838
GATGGTAGCAGACGTGACAGAGCGCCAGAAGATCTGGAACTCTAGAAGAATTCAGATTTTTAACACGAGAGTAAACGTAAAAAGAAGGTTTTACAAGACTCACGTTAACAATATTGCAGCAGTACGCACACAATCGAAGCGCAGTAAGGATGGCTAGTGTAACTAGCAAGAATACCACGAAAAGCAAGAAAAAAGAAGTACGCTATTAACTATTAACGTACCTGTCTCTTCCGAAACGAATGAGTACTGCGTCTCACTCTCGCCTACCATCGATTCCGGATAGTCT
+
339:7;BBBAA<;;;==>>?=;669166><===@CC:B<@>@9:5<7<<5:54849<A?A1A4>>;<<==:::;2339@@@@1=B?B:BGC<CCEACCCCBCC@@>@@BB@BBB?CCCCCBBDGDCCBBBBE@BBBB@BBBACBBB?C@CBC?CAACBBBC@CBBBBB?AB>:::;?>9:::+:==9::9:::%:?;A:79BB?=>:>=AAAC;?;>ADCC@ABBCDAA?A?ACA<C@A=AABBBECBBBAAABCDBBBBCCB?BBD?AAAAAA=A=A?BBBB??@
@ATNG8:00939:05815
GATGGTAGCATCATGCATATCTCACCAGAAGATCAGGAACTCTAGAAGAATTCAGATTTTTTAACATCGAGAGTAAACGTAAAAAGAAGGTTTTACAAGACTCACGTTAACAATATTGCAGCAGTACGCACACAATCGAAGCGCAGTAAGGATGGCTAGTGTAACTAGCAAGAATACCACGAAAAGCAAGAAAAAAGAAGTACGCTATTAACTATTAACGTACCTGTCTCTTCCGAAACGAATGAGTACTGCGTCTCACTCTCGCCTACCATCGATTCCGGATAGTCT
+
4<<<?CCCCCDBBA@@ABBCDBDBC?BCC?DB@:;55>4:==9;9<7??9A=::00/////#/16///:<<@?::917733333$33,3,333&378188:::;<43.3<>>;?>>>@;;@BBCCDGCCBBBBB?CDAB@BBBBCCA@>B@D@@>ACCCCCCC@CCBBBB?9949BA8<=99::+:>>9999999%9A<A99:AAB@@;@;?ABB;>;>CCCC@BBBBBAA=@????<?BC?BACCBBB???BCCCDCCDBBBDC@BBB?CABCCC>A?A?CDCCAAA
@ATNG8:00945:05814
GATGGTAGAGTATCATGTGTATCTCCAGAAGATCAGGAACTAGAAGAATTCAGATTTTTAACACGAGAGTAAACGTAAAAAGAAGGTTTTACAAGACTCATGTTAACAATATTGCAGCAGTACGCACACAATCGAAGCGCAGTAAGGATGGCTAGTGTAACTAGCAAGAATACCACGAAAGCAAGAAAAAGAAGTACGCTATTAACTATTAACGTACCTGTCTCTTCCGAAACGAATGAGTACTATAGACTATCTGAGACTACCTTCGATTCCGGATAGTCT
+
:;?@=AACCBBBBBB@;?BBBBCAA=@;;6;CBBBC@B@CECCC?CC@B@BBCCDDDD3C?BB@@ABABHKK?CDBBCCC2BB@C?CIH<DCCACA@A@A;;;=A>AB?B@@=@AA?@@BB@A@B@ACBB?BA@@?B;;;AC@@50,000+0@000ECC@CCCC??=?C?A??<>>@??7?00,00@@@0@@=???BBCCCC?C?CBB><><A?@@@?BBCCCCC@C>AA@9?:93:::@ABCEBBABACCBBCCCCCCCCCC8:6:@><8<8<8?>AAAAB
@ATNG8:00953:05827
GATGGTAGCGCATATCAGCGCAGCCCAGAAGATCAGGAACTCTAGAAGAATTCAGATTTTTAACACGAGAGTAAACGTAAAAAGAAGGTTTTACAAGACTCACGTTAACAATATTGCAGCAGTACGCACACAATCGAAGCGCAGTAAGGATGGCTAGTGTAACTAGCAAGAATACCACGAAAGCAAGAAAAAAGAAGTACGCTATTAACTATTAACGTACCTGTCTCTTCCGAAACGAATGAGTACTGCGTCTCACTCTCGCCTACCATCGATTCCGGATAGTCT
+
3<88<@:55<BBABBBCCCBBBBDD?BBB@@AACCC@C?ABCCCBB?CB?D?AAAAAAAB2A?CCDGCCICCCC>C@?@@@@1@D?B@BCC;CCC@CBBCCCCCC@B@BC@CCC?BBDDCBCBBBCDCDCCC@EEBB?BDEDBBAB?B@CAA?BCCCDDBB?CCCBBB@CC@BBC799?<<6=992999999%9?;?97:BCBBB@B?BBEE>B?BCBBB@BCCCCBB>A@@@@<@CC@BABCCCDBBBBBBBBBBBBBABC@CCC@CCBBBD?B?B?BACBBAA
@ATNG8:00961:05834
GATGGTAGACACGTGTGCTCTCTCGTACTCATTCGTTTCGGAAGAGACAGGTACGTTAATAGTTAATAGCGTACTTCTTTTTCTTGCTTTCGTGGTATTTCTTGCTTAGTTACACTAGCCATCCTTACTGCGCTTCGATTGTGTGCGTACTGCTGCAATATTGTTAACGTGAGTCTTGTAAAACCTTCTTTTTACGTTTACTCTTCGTGTTTAAAAATCTTGAATTCTTACTAGAGTTCCTGATCTTTCTGGCTCTCGTAGACAGATACTACCATCGCATTCCGGGAATAGTCT
+
--8838A@99////:///::99;>?;;;;;;<166<C6@B?B?BB;>==<*0//987;7><@@<@>AAA@B@?9?7?CBBB18@@BBBC?BA?>6<777(77-377179928;==<;<?;3724938;>6625516;;;288<AA;?;;;??=;7//*///5//)/)27:<66955-26656'518/5/>>>)55777*--5--)-585786;EDD/@;;5;<4:4:<5;;<==://*/*//39555)5776:<<>9799555:96757;991575533827277).).37776
@ATNG8:00914:05874
GATGGTAGCTCGCTGATGATATCTCCAGAAGATCAGGAACTCTAGAAGAATTCAGATTTTTAACACGAGAGTAAACGTAAAAAGAAGGTTTTACAAGACTCACGTTAACAATATTGCAGCAGTACGCACACAATCGAAGCGCAGTAAGGATGGCTAGTGTAACTAGCAAGAATACCACGAAAGCAAGAAAAAAGAAGTACGCTATTAACTATTAACGTACCTGTCTCTTCCGAAACGAATGAATACACATCGTCGTGTCGTGCTACCTTCGATTCCGGATAGTCT
+
BBBB?BAAABBDDBBBBBCCBBBBC@DCC@CCCCBB?B?BBCCDCC?CC?C?CDDACCCC3B?BBAAABBBBBC<A?9;;;;*;B@C@DCC<CCDACBBCCCCBA?C@CC@BBB?BBAABDCCBBBBBBCDC@DDBB?AABBBBBB>C@CBB?BCBBACCA?CCA@AA@CC?9999??<?>8>??<::9999%9>;>:7:CDBAB8;78<AD.858@CBC@BBBABBB?C?DDC=CCC?BBB@BBBBCBBBBBBBBBBBBAAACCC?C?BB?@;@<A=AA@AA;;
@ATNG8:00924:05881
GATGGTAGGACGAGCGTCTGAGAGGTACTCATTCGTTTCGGAAGAGACAGGTACGTTTAATAGTTAATAGCGTAACTTCTTTTTCTTTGCTTTCGTGGTATTTCTTGCTAGTTACACTAGCCATCCTTACTGCGCTTCGATTGTGTGCGTACTGCTGCAATATTGTTAACGTGAGTCTTGTAAAAACCTTCTTTTTACGTTTACTCTCGTGTTAAAAATCTGAATTCTTCTAGAGTTCCTGATCTTCTGGATACACTCATGTGCACCTACCATCGATTCCGGATAGTCT
+
//9;68<<60//////48445:<=8>6666557=///(/0)/)/7:::==855555;1:9555;.5.599<555.6=7<=@@@+===3::<<4<=;<6;555)5:.55==A@9BB@@@C@A;@@><@<@C;;;B;;5;?::49AABBBBBCBBBBBBBB?C@@<@@=@<@@@AACFBC>B;::::(94?4>9@@@0@ACBC>C9:655555;7<>>?+>666;9;:@@:;;:595:5:9===>>C<;?A=BBBBAABAAA@@@BA@?A@@=@@@@CC?A?B>@@BD:::
@ATNG8:00925:05907
GATGGTAGCATCATGCATATCTCACCAGAAGATCAGGAACTCTAGAAGAATTCAGATTTTTAACACGAGAGTAAACGTAAAAAGAAGGTTTTACAAGACTCACGTTAACAATATTGCAGCAGTACGCACACAATCGAAGCGCAGTAAGGATGGCTAGTGTAACTAGCAAGAATACCACGAAAGCAAGAAAAAGAAGTACGCTATTTAAACTATTAACGTACCTGTCTCTTCCAAACGAATGAGTACGATGATAGAGCTCTCTCTACCATCGATTCCGGATAGTCT
+
9;??;??=<<ABACABB<<<@@@@>:<;;7;;;:<<:@<?BCBBBB?BB?A=B000////$/)/9:?AAACDFC=>>;>>>>)59269=>?2@=B>BBBBBA@;;4;=;;2:>=3:?;;@BGBBCHCCCCCC@DBBB?BB@:;:/0+/49<?8??;>B>>C@CC99:A>ABGCBB???777)33338889=.9>7><?===9787*65(6===6<456:BB@D>==<<<8;8<B<@@B<?>@BAA>>=AABC@?@>?<?<=666;<7:8668:08066>@@AA;;
@ATNG8:00931:05869
GATGGTAGGCACTTGCGCACACATCCCAGAAGCATCAGGAACTCTAGAAGAATTCAGATTTTTAACATCGAGAGTAAACGTAAAAAGAAGGTTTTACAAGACTCACGTTAACAATATTGCAGCAGTACGCACACAATCGAAGCGCAGTAAGGATGGCTAGTGTAACTAGCAAGAATACCACGAAAGCAAGAAAAAGAAGTACGCTATTAACTATTAACGTACCTGTCTCTTCCGAAACGAATGAGTACTATAGACTATCTGAGACTACCATCGATTCCGGATAGTCT
+
/7;838<@9<0//)/799;9495<:;2;444944=;>B?B@CCCAA>@999.9249///;:;'7)////799;:555/5=;>>AA+>>9<7;<</::<8<<<<:88;:6:>@A>AAB?BAA@BCC;;;B@@CDCG@CCBD>A@@@A@CC?B?B@@>@AACBBCC?AABCCC?BB?999?BA@BA9>9939@AAA3BB>AABAA<::;0816=AD;>;>>;;;@CAABBBB?@=@@=5=00*0000ABBCCBAABBBAACCCAAACCCC>A:::AA>A?B?CCCC???
@ATNG8:00933:05887
GATGGTAGGAGACACGTCGCACACGTACTCATTCGTTTCGGAAGAGACAGGTACGTTAATAGTTAATAGCGTACTTCTTTTTCTTGCTTTTCGTGGTATTCTTGCTAGTTACACTAGCCATCCTTACTGCGCTTCGATTGTGTGCGTACTGCTGCAATATTGTTAACGTGAGTCTTGTAAAACCTTCTTTTTACGTTTACTCTCGTGTTAAAAATCTGAATTCTTACTAGAGTTCCTGATCTTCTGGGCTGCGCTGATATGCGCTACCATCGATTCCGGATAGTCT
+
:?BC@CCC?BBBCB=CCDDDCCCCBA@@CBBB@BBBE<BB=A699@@>BC@CCBBA?B>AB@A?B@BACCBB<<?7>?===.==8<3333&3:::3>:>:>A?A@@???:>;;<ABBB?CBB?B?BC@??8>>=A?>=:>@@AAA>>>=A>>>>;;5;;;9=>5;5;>==>@@@A:>;;;;/;:>9>>>>>/>@DDD578;==<=?8817===/>;;:9279?>388???@@@<A8>;AAAA>=;;;2:///==77;;;;>?@FDBC:?>B>>>=A=D=@@@@@@@
@ATNG8:00934:05907
ATGGTAGGTGCGACATGAGTGTATCCAGAAGATCAGGAACTCTAGAAGAATTCAGATTTTTAACACGAGAGTAAACGTAAAAAGAAGGTTTTACAAGACTCACGTTAACAATATTGCAGCAGTACGCACACAATCGAAGCGCAGTAAGGATGGCTAGTGTAACTAGCAAGAATACCACAAAAGCAAGAAAAAGAAGTACGCTATTAACTATTAACGTACCTGTCTCTTCCGAAACGAATGAGTACTGCGTCTCACTCTCGCCTACCATCGATTCCGGATAGTCT
+
-6838<<5<@0//<::<<==AAA;;255:7565<<<4;9;><CCBB?BB@B@CCCBCCCC5D?BBCDECCCCB@8@B:;:::*;B>A5;;;-;CC@C;;;CCC:::;ADF@CCC?DDAABCCCB@@CCCBBC@CCCC?CBBBBBA@<B@DDD?DCDDCCCC?CBABCA?BC>BBB?BBBBB:@==977777(7?<ABBBBBBAB>B=??AB?B?BBBBC=??BBBBB?C?BBC>BBB?BBBCEB@@>>>@@@@@AAA???A:=>A=>8::@B<A;B?CCCB>>@
@ATNG8:00936:05886
GATGGTAGGAGACACGTCGCACACGTACTCATTCGTTTCGGAAGAGACAGGTACGTTAATAGTTAATAGCGTACTTCTTTTTCTTGCTTTTCGTGGTATTCTTGCTAGTTACACTAGCCATCCTTACTGCGCTTCGATTGTGTGCGTACTGCTGCAATATTGTTAACGTGAGTCTTGTAAAACCTTCTTTTTACGTTTAACTCTCGTGTTTAAAAATCTGAATTCTTACTAGAGTTCCTGATCTTCTGGGTCTACGGCTCGTCGCGCTACCATCGATTCCGGATAGTCT
+
9AAC?AB@095=595<;;<>CCBBBBCC?@@C?BBBB<@@=@>B@@@BAB>BCBBB?B@BBBB?B?A@ACBCBBB?A@@@@2>>>@3333&3<<<7<;;6:??AAAC:959;;<A@AA?BCC?E?EA=AB>8818;;=>DAAAB@>;;;?>?=>>>5;;;5;=8=:=>>A>>=@B=A@@@@2@9>7;7@@@,==77;,-)-9---79/77(/:::+8///549585058>A??:?:>:;;;@??;?:::2:/-,,,*,-,29--/79;A@:???@AD<A:=:=B=====
@ATNG8:00947:05870
GATGGTAGTATCTGTCTACGAGAGCAGAAGATCAGGAACTCTAGAAGAATTCAGATTTTTAACACGAGAGTAAACGTAAAAAGAAGGTTTTACAAGACTCACGTTAACAATATTGCAGCAGTACGCACACAATCGAAGCGCAGTAAGGATGGCTAGTGTAACTAGCAAGAATACCACGAAAGCAAGAAAAAAGAAGTACGCTATTAACTATTAACGTACCTGTCTCTTCCGAAACGAATGAGTACGTGTGACGTACGTGAGCTAATCGATTCCGGATAGTCT
+
BBAC@CFBBBCC@@@CDDDCCCBCCDDC@CCCDBA>B?BBCCCCC?AC?B?BBA?????.?>ABBCCCCDBBB<A@@A@AA,?A<@:CCC<DED@CABBDBBBD?C?CC@CCC?BBAABCDDCCCCCBB994:A??<ABBACD??=@@CDM@BBBBCCAA>ABBC@A;?<8:::399==>8<<<<999999%9<98949BB?=?18159<=.838?BCD@BDAAAA@:=::::/9>@<ABBCBCEBBBAAACCCCCCCABBBBB?BBA<<191708==A999
@ATNG8:00949:05882
GATGGTAGACATATCGTACTGTCTGTACTCATTCGTTTCGGAAGAGACAGGTACGTTAATAGTTAATAGCGTACTTCTTTTTCTTGCTTTCGTGGTATTCTTGCTAGTTACACTAGCCATCCTTACTGCGCTTCGATTGTGTGCGTACTGCTGCAATTTTGTTAACGTGAGTCTTGTAAAACCTTCTTTTTACGTTTACTCTCGTGTTAAAAATCTGAATTCTTCTAGAGTTCCTGATCTTCTGGCGCTCTGTCACGTCTGCTACCATCGTTCTCCTTAAGTCT
+
<ABB?CCAAA@@<?@;;9BBB;9;CCCBAA00)0;7739>@C?CB;;;<<4955595:055<=.545>;>;<<5606>>AB1BC:???@8@>@?=@@B>@A6:;>>>>8==<00/77299;:;9@@@995<@<?>:?;9;;;9@9:6=@@?666:5:::+44.58=>>>>>>==9<====0<7>6=====,:?AAA695><88@=:>>A===+=:::>9?:<<6:;;83446:6<:::::.3394555656<>=;9:;@@@A@@@?B<:00+0:;:@=@=AA??
@ATNG8:00955:05872
GATGGTAGCTCTGCTCTGACTCTCGTACTCATTCGTTTCGGAAGAGACAGGTACGTTAATAGTTAATAACGTACTTCTTTTTCTTGCTTTCGTGGTATTCTTGCTAGTTACACTAGCCATCCTTACTGCGCTTCGATTGTGTGCGTACTGCTGCAATATTGTTAACGTGAGTCTTGTAAAACCTTCTTTTTACGTTTACTCTCGTGTTAAAAATCTGAATTCTTCTAGAGTTCCTGATCCTTCTGGTGTCGTCTTATCATGTACTACCATCGATTCCGGATAGTCT
+
///:580//;=BAA=BB;69@<;?AA??@;54.4::<5<<;>:?BB;;;@<AACCB@C?CBBB<@?@@;@@A=;=444449':?=A@@@;ACCC@AC@@BB8;;?????BABAAAA?=@AB?A?BA???BAA>ABBB::9BB==>;;;BA;;;==187<4:=2705866687550555==.=5;69999=.::666.669///::8>=ABBA.7888:492792;;89655051976--)-(--50322;<7//)-6--/886;8::7;;;799396=6<==>>=>
@ATNG8:00917:05959
GATGGTAGTGCGTGAGGAGAGACCAGAAGCATCAGGAACTCTAGAAGAATTCAGATTTTTAACATCGAGAGTAAACGATAAAAAAGAAAGGTTTTACAAAGACTCACGTTAACAATATTGCAGCAGTACGCACACAATCGAAGCGCAGTAAGGATGGCTAGTGTAACTAGCAAGAATACCACGAAAGCAAGAAAAAGAAGTACGCTATTAACTATTAACGTACCTGTCTCTTCCGAAACGAATGAGTACACATCGTCGTGTCGTGCTACCATCGATTCCGGATAGTCT
+
3833-4488<<<<::>599??:;800/5//-55//)/27;;555;244.43////////$/3666644333333(33333::::$333(3,333&3333(3;33386//(/066388;6855:>CCCCCCCCBBBC@CCBB?CBCAAAA@=A>A@@=@BBBCC@?>?CCBBA?BB>??8143AA?7<7849BBBB3BB>B???B@ADE8;7;>==8=:>>@@A>AACCA@@=@;@?@9@::6:@@ABBBBBBEDDCBBBBBBBB>?@8949BBAAA?B?C@BA?????
@ATNG8:00918:05955
GATGGTAGTATAGAGCTCTACATAGTACCATTCGTTTCGGAAGATGACAGGTACGTTAATAGTTAATAGCGTACTTCTTTTTCTTGCTTTTCGTGGTATTCTTGCTAGTTCACTAGCCATCCTTACTGCGCTTCGATTGTGTGCGTACTGCTGCAATATTGTTAACGTGAGTCTTGTAAAACCTTCTTTTTACGTTTACTCTCGTACGTTTAAAAAATTCTGAATTCTTTCTAGAGTTCCTGATCTTCTGGGTCTACGCTCGTCCGCTACCATCGGATTCCGGATAGTCT
+
//6718?E@AB=B=;9:AAA;BCFHCBB=BA?BBCD>BA<@<>0//98993::94:7@;@@BA>B=A?B>;@>;;9>@@@@.;:=@4444&4:::,//<6;;:ACA=;;89A<::54-333-3049==8///*//895:888;7798;;;9>://*/6;5;??A<?9;;;25280558==.=05058888(66525(.33...33...33,36666%86:777593978)....79905.2---,6(,,49'..3338:::222366755/5722+25/55:6;;:>>55
@ATNG8:00929:05944
GATGTAGATACTCGCTGTACACCCAGAAGATCAGGAACTCTAGAAGAATTCTGATTTTTAACACGAGAGTAAACGTAAAAAGAAGGTTTTACAAGACTCACGTTAACAATATTGCAGCAGTACGCACACAATCGAATCGCAGTAAGGATGGCTAGTGTAACTAGCAAGAATACCACGAAAGCAAGAAAAAGAAGTACGCTATTAACTATTAACGTACCTGTCTCTTCCAAAACGAATGAGTACACATCGTCGTGTCGTGCTACCATCGATTCCGGATAGTCT
+
=>BCB<CCBBCCDCCBCCCCCCC=CCCADCCCCC@C?BBCDDCC?CC@C@CCBBCBCB1B?BBACCCCCCCC=DBBBBBB3BB=?59::+4:?<B@ABABCCC?B?CB?BCC@B<>>BB:::@@A@@@@@;>>>>:AAAAAAA@<A<?>><?@@ADD??:?AAABB?BD?BAC?BA88829>>;<<=<?.?A?BCCBAAAAA<@;?AAA=A===>@@<@@@@=<<4:/888*8<=8>>>CBBB@@@CCCBABBBBBBBBBBBB>BA@@BB>C>A>BBBB@@@
@ATNG8:00936:05917
GATGGTAGCAGACGTGACAGAGCGCCAGAAGATCAGGAACTCTAGAAGAATTCAGATTTTTAACACGAGAGTAAACGTAAAAAGAAGGTTTTACAAGACTCACGTTAACAATATTGCAGCAGTACGCACACAATCGAAGCGCAGTAAGGATGGCTAGTGTAACTAGCAAGAATACCACGAAAGCAAGAAAAAGAAGTACGCTATTAACTATTAACGTACCTGTCTCTTCCGAAACGAATGAGTACGATGAGAGAGCTCTCTCTACCATCGATTCCGGATAGTCT
+
BDBC?BCCDCCEAA;A=B@AACCCD@BCDACCCCBC?B?BBBBAAF@DD?B?BBAADCCC3C?BAA@BA>?977)7=9;;;;';@;?2999*9AC@CBAADCCCC?B@BC@BBB@BCCCDCDCCCCBCDBBC?CCDD<@@@@A@AC>B?BCC@CCCCCCBA?BBBBCA?BC@>>>>ABCCD>B?=899898(:??CBAACAAA@9>;??BB8;7<DDBC?AAACCBB?B@BBB=BDD@CBBBBBBBCBBBBBCB?@====::;AA=A>>>??<?=A=AA@@:::
@ATNG8:00950:05934
GATGGTAGCAGACGTGACAGAGCGCCAGAAGATCAGGAACTCTAGAAGAATTCAGATTTTTAACACGAGAGTAAACGTAAAAAGAAGGTTTTACAAGACTCACGTTAACAATATTGCAGCAGTACGCACACAATCGAAGCGCAGTAAGGATGGCTAGTGTAACTAGCAAGAATACCACGAAAGCAAGAAAAAAGAAGTACGCTATTAACTATTAACGTACCTGTCTCTTCCGAAACGAATGAGTACGATGAGATCTCGTGTGCTACCATCGTTCCTTCTGAGTCT
+
:>?@?C@?@CAABCCDBBBCCDCCC?BBB?DDFC@@=@=@@BBCBC@BB@B@BBAA@@@A2@=ACCAAADBBBB=A?;;;;;*;A@@5;;;6;CC@CBBBBBBAB?B?BB?BBB@BBCCDCCCCCCCCBBBC?BA@@>AACCCCBC?EAC@A@AEBBBCCC?AADDDD?CC?@@B@BB@@@,88;88899:9%0:;60//98676(.(...526055>DC9?;655==8=9<<<5<5454=====@@@B>>?CBB=<9=695559:4999==5=5A5=>>>>?>=
@ATNG8:00919:05996
GATTGTAGCAGACGTGACAGAGCGCCAGAAGTTCAGGAACTCTAGAAGAATTCAGATTTTTAACACGAGAGTAAACGTAAAAAGAAGGTTTTACAAGACTCACGTTAACAATATTGCAGCAGTACGCACACAATCGAAGCGCAGTAAGGATGGCTAGTGTAACTAGCAAGAATACCACGAAGCAAGAAAAAGAAGTACGCTATTAACTATTAACGTACCTGTCTCTTCCGAAACGATGGAGTACTGCGTCTCACTCTCGCCTACCATCGATTCCGGATAGTCT
+
89:4;::444444:4444555<<<=?@@=8;;6;;;5;:===><<<5=9.42;?=:9999$4.4<8<///8/0/(/866666'7;,3,333&3;=7<8=88:8888?8=;577;188>@AAB>>;:;>:;;;5:==<96857:>7958:@@B@CBAAABBD@C?;<BE@AB=@AA=?A<<1378/7????158.6?AA;;;@?;>9==>>9=5:888=8=>?==>>:><;;;1;==?><<<998988;<<999;<>=??@387A:=::;;;5;<B@BBFCBBB
@ATNG8:00953:05998
GATGGTAGCGCATATCAGCGCAGCCCAGCAAGATCAGGAACTCTAGAAGAATTCAGATTTTTAACACGAGAGTAAACGTAAAAAGAAGGTTTTACAAGACTCACGTTAACAATATTGCAGCAGTACGCACACAATCGAAGCGCAGTAAGGATGGCTGTGTAACTAGCAAGAATACCACGAAAGCAAGAAAAAGAAGTACTCTATTAACTATTAACGTACCTGTCTCTTCCGAAACGAATGAGTACTGCGTCTCACTCTCGCCTACCATCGATTCCGGATAGTCT
+
/7;;;@0//<?<455;:::<9;;;;3=0//4//-/79)/)/777;>>8:838.44499999(;8<@>>>>>>ABC=BB@ACCC5CC?B5;;;.;CC?CCCCBCD@@>@@EDAEAB@CBCCCCCCBCCCBBBCC@CCCC?CBBCCCCC?C?B@@>::=BBHG@CCBBBD@DD@@@A??A988-9>>;@ABBB3BC@BBBBBBBBB?C?BAAB?B@BB=>>@CB@>>>>:?<ABB>BB@<:;:>>>?@AAA==>A>>>@>><A;AAA<@@;;>?;?6:8;@@C??@
@ATNG8:00955:05978
GATGGTAGCACACGAGATCTCATCGTACTCATTCGTTTCGGAAGAGACAGGTACGTTAATAGTTAATAGCGTACTTCTTTTTCTTGCTTTCGTGGTATTCTTGCTAGTTACACTAGCCATCCTTACTGCGCTTCGATTGTGTGCGTACTGCTGCAATATTGTTAACGTGAGTCTTGTAAAACCTTCTTTTTACGTTTACTCTCGTGTTAAAAATCTGAATTCTTCTAGAGTTCCTGATCTTCTGGCGCGTATGTATGTCGCCTACCATCGACTTCCGGATAGTCT
+
6;:>;?@9;;5555AAAAA;;9;;;A;;;?CC?BCCC<@>;@=@CCCCCC?BBDEC@C99;A<8<?BBBBAADAA=@?;<<+@@@BBB=4<=>>9?;B9BB<>??:@@?BBDBBBBB?BBA?B?BBBABBDB=A@>>;>?@>>>>>>>ACAAA:;5;;;4;@5;6;A@@@@@AA7;;DED2?1818<<=<.<>?>?9?;;;???A;;57<<<,=///@6<6@A7;;?A>>>=A:==>??>8=<>:::;;=A>???===;;;=;;:17---222),),(--3355?
@ATNG8:00960:05987
GATGGTAGCTCTGCTCTGACTCTCGTACTCATTCGTTTCGGAAGAGACAGGTACGTTAATAGTTAATAGCGTACTTCTTTTTCTTGCTTTTCGTGGTATTCTTGCTAGTTACACTAGCCATCCTTACTGCGCTTCGATTGTGTGCGTACTGCTGCAATATTGTTAACGTGAGTCTTGTAAAACCTTCTTTTTACGTTTACTCTCGTGTTAAAAATCTGAATTCTTCTAGAGTTCCTGATCTTCTGGGTGCGCTACAGTTTCTCTACCATCGATTCCGGATAGTCT
+
4<<<?B>CA;<<@<FC@@@@A==?@CEB@A00)/77738==B>BCBBBBB@BBBCC@C@CCA@?A@CDBCBCBAA>;;;;;*;A<AABBB:BDCH@CBC@BB@BBBBBF@CCCCCCCC?CBB?A>BBBBBCBC?BCCC@DBA@BCCCCBBBBBCCC@CBB?BB?B@CCCB@AACCACCGJF;A?BACCCCC2CC:::8;HDBBBBA@@>AAAB2BBABC@B@BB?BBBBB@@>@@BBBCCA@AADD?CDCBBBBBCCDD>CBCBDC@BBBBCB@C>@>@@CCAAA
@ATNG8:00919:06055
GATGGTAGCTCTGCTCTGACTCTCGTACTCATTCGTTTCGGAAGAGACAGGTACGTTAATAGTTAATAGCGTACTTCTTTTTCTTTGCTTTCGTGGTATTCTTGCTAGTTACACTAGCCATCCTTACTGCGCTTCGATTGTGTGCGTACTGCTGCAATATTGTTAACGTGAGTCTTGTAAAACCTTCTTTTTACGTTTACTCTCGTGTTAAAAATCTGAATTCTTCTAGAGTTCCTGATCTTCTGGCGCTCTGTCACGTCTGCTAATCGATTCCGGATAGTCT
+
==BC?CDED@;?DCBBBCBBBB99<CCCBC@@?@CCC>CC@B@CCBBCBCACBD9:69=AB=B:CACCCAA00/949<<;;(/0/)49990;ACC@CCC@BB99;@BCFACBCCBCCC?BBB?B@CCCDCCBB?BCCC@CCCCCBBBBCCBBBBBB?BBB@BB@C>@@DBBBCCCBCBBCC<C?C?CAAAA,@BCDJ>CBBBAAAA@@=BBBB2@@@A@?A@CC@BBB@@@A>A?BBBBBC=@@C@ABACCBBBBBBB@@@;;<B?CDCCC?B?C?BCCDCAA
@ATNG8:00921:06042
GATGGTAGTGATACAGATCAGACACCAGAAGATCAGGAACTCTAGAAGAATTCAGATTTTTAACACGAGAGTAAACGTAAAAAGAAGGTTTTACAAGACTCACGTTAACAATATTGCAGCAGTACGCACACAATCGAAGCGCAGTAAGGATGGCTAGTGTAACTAGCAAGAATACCACGAAAGCAAGAAAAAGAAGTACGCTATTAACTATTAACGTACCTGTCTCTTCCGAAACGAATGAGTACTATGTAGAGCTCTATACTATCGATTCCGGATAGTCT
+
BBBC@CBBCBCBBBBBC=;;CBBCC@DCCACBBB:97;>BADBCCD?CC@C@A?<99777$72;9;BCABBBBA8>=;:9::$9;<;2444&5@;7<@@BCJCCC@C@DD@DBC?BCCBCCDCCCCDEAA@C@CCCC>A@BCBCCC?C?B9:6;AAABCCC@CCCCCB?BA?ABB?BBBCD=BBB>ABEED3BB?99:CBBBAA==:=???7;7;?BBB@CCCCBCC@B?BBC>BBA=AACBBBBAA???BBBBBBBABB;;;;??>>>=A=@<@?>>@@>
@ATNG8:00924:06049
ATGGTAGGCGACATACATACGCGCCAGAAGATCAGGAACTCTAGAAGAATTCAGATTTTTAACACGAGAGTAAACGTAAAAAGAAGGTTTTACAAGACTCACGTTAACAATATTGCAGCAGTACGCACACAATCGAAGCGCAGTAAGGATGGCTAGTGTAACTAGCAAGAATACCACGAAAGCAAGAAAAAGAAGTACGCTATTAACTATTAACGTACCTGTCTCTTCCGAAACGAATGAGTACCTCTCAGACGCTCGTCCTACCATCGATTCCGGATAGTCT
+
/66178><>A@@=>===CB;9999399:3555955.5.5:<:9:9644.4344455555$55:=>?@?==BBB=BC:::;;.;D@D6;;;7;FCADCDBCCCDE?A?AC?BBC?CDBBBBCCCCBCCCCCE@CCCC?BBCBBBBC?EAD@A?ACCCCBBB@CCCABA@CC?BBB?BA?>=8???>ABBBB3BD?CAAADBBB@=@:@@00,076<AAF@CDCCCDC?A?BCE?BBA?BCCBBBC?CBAACCCCAAABBBA?BDD?B88:@A;?;A<A>>>@?@
@ATNG8:00934:06034
GATGGTAGTAGTACACTAGTCATACAGAAGATCAGGAACTCTAGAAGAATTCAGATTTTTAACACGAGAGTAAACGTAAAAAGAAGGTTTTACAAGACTCACGTTAACAATATTGCAGCAGTACGCACACAATCGAAGCGCAGTAAGGATGGCTAGTGTAACTAGCAAGAATACCACGAAAGCAAGAAAAAGAAGTACGCTATTAACTATTAACGTACCTGTCTCTTCCGAAACGAATGAGTACAACTCTCATATGACACTACATCGATTCCGGATAGTCT
+
;>GD?CCCDBBCBBBBBCCCCCBCBBAB@BCCCCC@B?BCDCCCC@CCAC@CCCDDCDC5C?CBDDBBAB;;;6;@ABGDD1BC?B<ABB9BCJ?BCCCBBC;:8;@AA>B<<7;B@@@BBCDCBBCC@@A?ADCC@BAAACBBB@C?BBB@ABCCCCBB?BBBAABDBB?BCC@BB???8><<9====?.?A>>?@BBA@@@=A<A@@@3838@BBD@CCBCBBCAC?CCC>BBB?BBBAABBB>AACCBBBBB@;;;?AABABAAAA<@<@;>>AA@@@
@ATNG8:00936:06027
GATGGTAGGAGACACGTCGCACACTACTCATTCGTTTCGGAATGAGACAGGTACGTTAATAGTTAATAGCGTACTTCTTTTTCTTGCTTTCGTGGTATTCTTGCTAGTTACACTAGCCATCCTTACTGCGCTTCGATTGTGTGCGTACTGCTGCAATATTGTTAACGTGAGTCTTGTAAACCTTCTTTTTACGTTTACTCTCGTGTTAAAAATCTGAATTCTTACTAGAGTTCCTGATCTTCTGGGTCTACGCTCGTCGCGCTACCATCGATTCCGGATAGTCT
+
4:;>9CCC?CBCBBCA@959<<<<=@@=@;;9;AAD=AA8>+////::<=9=BA@@::7:@;C;C@BBB>>B;:<677333$3:67333(3:<<.444-3===?>:<?8<::?BBBB@CAA>A?AB>:98==;@@??<;;;AAEA888@//////(////6;07168:A@@@??7:;>=6=7<788888(8>>>B8==@AA@?>8807:::+;=>?A<?8>>187<<<:8;=A<?==DAA=B;;;6;@@@@@@@>>=>>>?;;;A<@@???A=A;@<A=;<<<<
@ATNG8:00950:06019
GATGGTAGCGCATATCAGCGCAGCCCAGAAGATCAGGAACTCTAGAAGAATTCAGATTTTTAACACGAGAGTAAACGTAAAAAGAAGGTTTTACAAGACTCACGTTAACAATATTGCAGCAGTACGCACACAATCGAAGCGCAGTAAGGATGGCTAGTGTAACTAGCAAGAATACCACGAAAGCAAGAAAAAGAAGTACGCTATTAACTATTAACGTACCTGTCTCTTCCGAAACGAATGAGTACCTCTCAGACGCTCGTCCTACCATCGATTCCGGATAGTCT
+
855<7=AB@@;<<CCCBBBB<;;::)9@D?CC=A>C@CADBBBCB@=:;6:8<?@::;;;*;4;:@;99B@?AA8@>;;;;;);=9=4999&9@<7<=<?A>9;@4:69C=BBB<@@@@@AAD;;;A;;;@A<ACBB?BBBBCA@@?C@H<;99@@996>C@DCB@???@B????499ABB9BAA997CCD3BB@BAB??::8;6<;??@C?C@BBB99199=9999:>5::A9=55259;;>8838=>>989989<<><<8<<<8://///(..327995222
@ATNG8:00963:06056
GATGGTAGTATATCGCGTCGCTATCCAGAAGATCAGGAACTCTAGAAGAATTCAGATTTTTAACACGAGAGTAAACGTAAAAAGAAGGTTTTACAAGACTCACGTTAACAATATTGCAGCAGTACGCACACAATCGAAGCGCAGTAAGGATGGCTAGTGTAACTAGCAAGAATACCACGAAAGCAAGAAAAAGAAGTACGCTATTAACTATTAACGTACCTGTCTCTTCCGAAACGAATGAGTACACATCGTCGTGTCGTGCTACATCGATTCCGGATAGTCT
+
CECD?CCAABBCCCCBBBBCCCCCG@BBC@CCBBBB@B>BBDCICC?BC@C@CDBAAAAA2@?BBCCJCBB;:9,9=9:;;;';@<;4999&9@@=@BABCCCBB@B@CC@CBB?A@@BCCCCCCCCBBCCC@BBBB>@@CCCCBB>B@CCC?BBBCCCCB?CCCAAA@DD?>>??BBBDC>BAA=@@@@A2AB?B>>>BBAA@9>;>>@@<@;ABBBB?BBBCDBB>B>BDC>CCC>AACCBBBCBBBBBBBBCCBBBBAAABBBDCCCC?B?B@BBBB?>?
@ATNG8:00916:06108
GATGGTAGAGAGACTGTAGCGCACCCAGAAGATCAGGAACTCTAGAAGAATTCAGATTTTTAACACGAGAGTAAACGTAAAAAGAAGGTTTTACAAGACTCACGTTAACAATATTGCAGCAGTACGCACACAATCGAAGCGCAGTAAGGATGGCTAGTGTAACTAGCAAGAATACCACGAAAGCAAGAAAAAGAAGTACGCTATTAACTATTAACGTACCTGTCTCTTCCGAAACGAATGAGTACCTCTCAGACGCTCGTCCTACCATCGATTCCGTATAGTCTT
+
:;=>856<<<B@@;;;;<=====>@7<<<:?666;;599=<;;;=<5::7<544333333$3-339:44498;<2889:999)9949.555&59949@@@666;;8;8992999.4AAA@@@>>@999>?9;444443::::;<<<8>9=55.4:888:4738?==:=8?:488928699919//(/9===0==5<77389222-24::66,2+25>>??CAAAB==>?===;8;//(/6:8;;?7>==<?00/555/..3.3..(.3355616422222.6..(
@ATNG8:00928:06066
GATGGTAGCGCGACGAGCGTAGACCCAGAAGATCAGGAACTCTAGAAGAATTCAGATTTTTAACACGAGAGTAAACGTAAAAGAAGGTTTTACAAGACTCACGTTAACAATATTGCAGCAGTACGCACACTATCGAAGCGCAGTAAGGATGGCTAGTGTAACTAGCAAGAATACCACGAAAGCAAGAAAAAGAAGTACGCTATTAACTATTAACGTACCTGTCTCTTCCGAAACGAATGAGTACTATGTAGAGCTCTATACTAATCGATTCCGGATAGTCT
+
CCBC?BBCCBCCCBBBCCBBBCCEE=CCC@CCCEBB>B?A@CCCCC?CC?A?CCC=====.??CCCACECDBBA8>>9::;.9B=B2;;;*;@A=BCCCDDECC?B?:989CB?BACDCCCCBBBCCBBCCCEBCA<@ACACCCC?C@CAB?BCCCCCCA?AACAAA?BB>BBB>AABBA;????BDDCC/AA?C@@@BBA>>:>:=?BH<?;?ABBB@CEAABBB?CABBB=BBB?BAABBDCCCAAACCBB@@A@@@@@@B<AB>>>=A=A9@@AA@@?
@ATNG8:00943:06060
GATGGTAGCATCATGCATATCTCACCAGAAGATCAGGAACTCTAGAAGAATTCAGATTTTTAACACGAGAGTAAACGTAAAAAGAAGGTTTTACAAGACTCACGTTAACAATATTGCAGCAGTACGCACACAATCGAAGCGCAGTAAGGATGGCTAGTGTAACTAGCAAGAATACCACGAAAGCAAGAAAAATAAGTACGCTATTAACTATTAACGTACCTGTCTCTTCCGAAACGAATGAGTACCTCTCAGACGCTCGTCCTACCATCGATTCCGGATAGTCT
+
4<;<>@CCCDCCCCCCCCCCCCCCC@CCD?CCDDBB@B@BBCBCBC?BB?B@BBBAAAAA2B@BBBBBBBB777.7==>?@@0@C>C6;;;6;CC@CBBBCDDDD@B?BC@CBB?BCBBBCCCDECCCCCBB?BDCC?BBBBCCCC@D@C@@=BDDCCAAA?CCCBBB@BB?BBB?ABBBB=BBB@BCCCC3BB?B>>>CBBB>9>:>>BA;?;?BCCC@CCCCBCB?B?BBB>BAA>ABBBBBC?AA@CCCAAAACAAAA=@@@<A:::@@<A<A<AAA?<<<
@ATNG8:00947:06075
GATGGTAGTACATGATAGACGACACCAGAAGATCAGGAACTCATAGAAGAATTCAAGATTTTTTAACACGAGAGTAAACGTAAAAAGAAGGTTTTACAAGACTCACGTTAACAATATTGCAGCAGTACGCACACAATCGAAGCGCAGTAAGGATGGCTAGTGTAACTAGCAAGAATACCACGAAAGCAAGAAAAAGAAGTACGCTATTAACTATTAACGTACCTGTCTCTTCCGAAACGAATGAGTACGTGTGCGACGTGTCTCCTACCATCGATTCCGGATAGTCT
+
/::;;@8@>954998495448<9996?9:25::555.5.59555==<34/)/1//)///////#4.444//::///6.6699<<<+;=<@;??>/>;<6;@>@ACBAB?B@BB?A:959AAABDDGDBBBBCDCC@BB@@>AAAAAA::9;@DFE@BBEBB????ABDBAA???:???;???BB>BCD?CAACC2BB@@688>>>>>:=:=@@@<@<AADCB?BDEDCCC@B@BBD>BBB?BBBBBBCBBBBBBBCBBBBBBBB?CBA?A999BC@C?C?BB>>@@?
@ATNG8:00947:06093
GATTGTAGCGCACACATAGATACAGTACTCATTCGTTTCGGAAGAGACAGGTACGTTAATAGTTAATAGCGTACTTCTTTTTCTTGCTTTCGTGGTATTCTTGCTAGTTACACTAGCCATCCTTACTGCGCTTCGATTGTGTGCGTACTGCTGCAATATTGTTAACGTGAGTCTTGTAAAACCTTCTTTTTACGTTTACTCTCGTTTTAAAAATCTGAATTCTTCTAGAGTTCCTGATCTTCTGGACGACGCGCACTAACACTACCATCGATTCCGGATAGTCT
+
33;4::<<;566>==<BBC;99>>>>65/;//)/;;;5;=:@;@@=B<==7<;><@1925;9<.5.555995559499===+:@9=499)99;57;5946;6;<===BACBBB:99==:::=@=B;::BBBBABBCB?BB<;;B@;;;@??@@;;6;CD>AA;@4:9=>@>@@C966BDD7995=9==??,===A@5=9:996;AAA0@@@?)5////)/5;:+//55;;;7<8;:9;;:5:55.5555;;99;555:5:;>>>?:<;;773-3337>;>88::
@ATNG8:00959:06096
GATGGTAGACATATCGTACTCTCTGTACTCATTCGTTTCGGAAGAGACAGGTACGTTAATAGTTAATAGCGTACTTCTTTTTCTTGTTTCGTTGGTATTCTTGCTAGTTACACTAGCCATCCTTACTGCGCTTCGATTGTGTGCGTACTGCTGCAATATTGTTAACGTGAGTCTTGTAAAACCTTCTTTTTACGTTTACTCTCGTGTTAAAAAATCTTGAATTCTTCTAGAGTTCCTGATCTTCTGGGCAGACTCTCACACGCACCATCGATTCCGGATAGTCT
+
;<BB;96CCBBBD@@ABAB@A@BCDDCBCCCD@CBBC?BB>B@DCCCBCD>B@@@A<@<@A?@:??BBBBB??8>58<=?=+8>??>=2<37,3279>900,./.75505;<55588222237.56555575/58::,2555559;@:88AAB==95./033(.(....79927029<>>+;-/-..;;;)55355-5555::98//(-----#--/(/7/6.5;29A>@77728/755575055::3:55555599>555;888499699:.5064;::;667
@ATNG8:00928:06150
GATGGTAGAGTACAGTGTAGTAGACAGAAGATCAGGAACTCTAGAAGAATTCAGATTTTTAACACGAGAGTAAACGTAAAAAGAAGGTTTTACAAGACTCACGTTAACAATATTGCAGCAGTACGCACACAATCGAAGCGCAGTAAGGATGGCTAGTGTAACTAGCAAGAATACCACGAAAGCAAGAAAAAGAAGTACGCTATTAACTATTAACGTACCTGTCTCTTCCGAAACGAATGAGTACTATAGACTATCTGCAGACTACCATACGATTCCGGATAGTCT
+
/;;;:@;C;::655<<555///////7<7<CDB@A7;7;ACBCBD@CC@C@A><9:999)9?BBCBGCCA:87)8>:;;;;*;C>@5:::4:BB?CBBACCDED@D@BB?BBB?BCCCCCCCCCCBBBCCC?CCCC<??BACCAA?C@CBB?AABBBBCC?CAAACC@BB????=@?CCC;?9949AAAA3BB@C???BAC=>:>:==??=?<?ACCB@BCBABBD@C@BAA;@::59A@ABFB???:99ABA;;;0////669:5;////88388=588<;;//
@ATNG8:00937:06114
GATGGTAGCTCACGTACGTCACACGTACTCATTCGTTTCGGAATGAGACAGGTACGTTAATAGTTAATAGCGTACTTCTTTTTCTTGCTTTTCGTGGTATTCTTGCTAGTTTACACTAGCCATCCTTACTGCGCTTCGATTGTGTGCGTACTGCTGCAATATTGTTAACGTGAGTCTTGTAAAACCTTTCTTTTTACGTTTAACTCTTCGTGTTTAAAAATCTTGAATTCTTACTAGAGTTCCTGATCTTCTGGTAGAGCGTGCATATATCTACCATCGATTCCGGTATAGTCT
+
4<<<?BCC@A<<555=;;;BCBBBCDDBBBBB>BAAB<B@8<,000/77;;7;?;>><A4:9:=7<8<@@<@?>:@8A@AA?.==8;3333+3>>>665B?BC>?==;899(799<98<<;?BB?C?BBA98588;A@@@=:::@@@@;;;B======4878988188<:>A>;=;A77;AA=+:-76(6:::;+;A===4=1877808=>9::06998*8//*/:597;;5:=>@AA==9=7;;>>8818==:?>@==::::99>>>>>>AAA<>:::972929,----9//7
@ATNG8:00941:06123
GATGGTAGCATCATCTATCTCACCAGAAGATCAGGAACTCTAAGAAGAATTCAGATTTTTAACACGAGAGTAAACGTAAAAAGAAGGTTTTACAAGTACTCACGTTAACAATATTGCAGCAGTACGCACACAATCGAAGCGCAGTAAGGATGGCTAGTGTAAACTAGCAAGAATACCACGAAGCAAGAAAAAAGAAGTACGCTATTAACTATTAACGTACCTGTCTCTTCCGAAACGATGAGTACTGCGTCTCACTCTCGCCTACCATCGATTCCGGATAGTCT
+
/;:A<@<@>:554;555555955./99)//::9949459555.594:>:@:;;8<7:::'0+/----///666.6899999(9:5;59<<,/00*0//77757//)/)//39/4.4:445;999<///:///4994525<<<:99;-4.444.4::::3333(38833328;4=983////(/8:(//:999%8828888;8622,206555163229985<:;343849.33<5:333:=99::8<8;=<==>><<@@@<>BAB?B744<<6<6;6:433:;3
@ATNG8:00943:06120
GATGGTAGCTCGCTGATGATATCTCCAGAAGATCAGGAACTCTAGAAGAATTCAGATTTTTAACACGAGAGTAAACGTAAAAAGAAGGTTTTACAAGACTCACGTTAACAATATTGCAGCAGTACGCACACAATCGAAGCGCAGTAAGGATGGCTAGTGTAACTAGCAAGAATACCACGAAAGCAAGAAAAAGAAGTACGCTATTAACTATTAACCTACCTGTCTCTTCCGAAACGAATGAGTACACACTCTCATATGACACTACCATCGATTCCTGATAGTCT
+
5<<<@CBBBCBBBBBBCDDCCBBBD?CCD?CCCCBB@B@BCCCCCB?AC@C?CCCBBBBB2B@BBBCCCCABBB>AA>@@>@0@A=C>BBB7BBC@DABABBB@@<@ABB@BCC?A@CCDDBBBCCCCCCBB?BBBB?BBCBBBBB>A>ABB?BCDDCCBA?BBBBBB@BB?AAA>AACDD>99::?@@@@2@B?B??@BAA@@;@;??A@:=:=;>>?;===>@BA<A:ACC;>>==B>>=??B@@@>@@AAAA>>?@@A<>>>:>@BBBD;@:>>>>>>;;;
@ATNG8:00955:06114
GATGGTAGCATCATGCATATCTCACCAGAAGATCAGGAACTCTAGAAGAATTCAGATTTTTAACATCGAGAGTAAACGTAAAAAGAAGTTTTTACAAGACTCACGTTAACAATATTGCAGCAGTACGCACACAATCGAAGCGCAGTAAGGATGGCTAGTGTAACTAGCAAGAATACCACGAAAGCAAGAAAAAGAAGTACGCTATTAACTATTAACGTACCTGTCTCTTCCGAAACGAATGAGTACGATGAGAGAGCTCTCTCTACCATCGATTCCGGATAGTCT
+
--8838@@A>@<<A==A<=><<@;<76664;;>6668=8;55555<7<<:C?0000////$/)//6983333333(3766666'//(/////$/69178:888<::4:<;>9>>97A>?;A@AAAAB;=;BCBADBBB?CCCCCC??<@@CCC@@@@ECCBB?BBCCCD@??=@BA?C??>B<@??999999(9@>B?@???>>>,/-/88:)/,/>BAB@ABBCCBB?A=AA@9???<?BBBBBBABAEECBBBB??;===>>?A=A<<;>@<?<@<==>A;;;
@ATNG8:00914:06200
ATGGTAGGACGAGCGTCTGAGAGGTACTCATTCGTTTCGGAAGAGACAGGTACGTTAATAGTTAATAGCGTACTTCTTTTTCTTGCTTTCGTGGTATTCTTGCTAGTTACACTAGCCATCCTTACTGCGCTTCGATTGTGTGCGTACTGCTGCAATATTGTTAACGTGAGTCTTGTAAAACCTTCTTTTTACGTTTACTCTCGTGTTAAAAATCTGAATTCTTCTAGAGTTCTGATCTTCTGGGTCTACGCTCGTCGCGCTACCATCGATTCCGGGATAGTCT
+
:;<8:::7;;5555::;>;;:<;8<=ABBBB>A@@@9@A?B?BBBBB@@:>>==>29.9@<A:DACAAACC:9;;;;;::'9924455)5;=>4?<987<*/099=??CBCCBBB@>>:94929B;;;C@A=@BCC=BAAA@>@@AAAA@:99<995685505588>>>>?>;8;;;>>2>9>7;;BB=*;=?>>,99A@@AB@9:79DCD*@@955./5/0*///7///6:9495593>=;<4669=@?<<>00//77:;>;8<<<<9827,73(3879:;;
@ATNG8:00919:06186
GATGGTAGAGAGAGCTCTCTCATCGTACTCATTCGTTTCGGAAGAGACAGGTACGTTAATAGTTAATAGCGTACTTCTTTTTCTTGCTTTCGTGGTATTTCTTGCTTAGTTACACTAGCCATCCTTACTGCGCTTCGATTGTGTGCGTACTGCTGCAATATTGTTAACGTGAGTCTTGTAAAACCTTCTTTTTACGTTTACTCTTCGTGTTTAAAAATCTTGAATTCTTACTATAGTTCCTGATCTTCTGGTGTCGTCTATCATGTACTACCATCGATTCCGGATAGTCTC
+
393445<@AA<;;?9445<<<==<@966:==@>BBCC>IJGJBBC<=<;9.5599:8=;>?;;09;??@@B??8<538787$385979:(8@??<?900*0=::00)/8;06:A<::@C>787;=:>AA==<=<6;=8938>@CAA@888@===>;;5;;;:=>5;6:<=@;:;BE8:6===.=*/)/3333(33299*-----(-79.22-5C>>/866.5;4949>5::A<:;8?<A7;:<BCB<@??<;;;>@???@@===A?>==>?<AAB>>>;?;?<A=77----
@ATNG8:00921:06181
GATGGTAGCATATGCATATCTCACCAGAAGATCAGGAACTCTAGAAGAATTCAGAATTTTTAACATCGAGAGTAAACTGTTAAAAAGAATGGTTTTACAAGACTCACGTTTAACAATATTGCAGCAGTACGCACACAATCGAAGCGCAGTAAGGATGGCTAGTGTAACTAGCAAGAATACCACGAAAGCAAGAAAAAGAAGTTACGCTATTAACTATTAACGTACCTGTCTCTTCCGAAACGAATGAGTACGATGAGAGAGCTCTCTCTACCATCGATTCCGGATAGTCT
+
3:=D=??AAADAAB<BBBB966:;5544.449;;@9B=@>>666@<;;9;77;00+0@@@,>+/0//9444579:1////)/;;;'//+//3;;;+44:38::=8=:777(75;96A@@<@BB=@@CBCBBBAAB>>:?B@?>ABBCBBBC>A<??A=@ABBAAAB@CCBB??;?A?AAB?9:9??69;>:9;>>>)33...(.355522,24867737488@>CACCCA@@B@C@BBH?CCC?AAA::;BCCCCCB@@?AAB??????A@9>0//>>:=:96A?:;8;>
@ATNG8:00924:06174
GATGGTAGCTATACGTATATCTATGTACTCATTCGTTTCGGAAGAGACAGGTACGTTAATAGTTAATAGCGTACTTCTTTTTCTTGCTTTCGTGGTATTCTTGCTAGTTACACTAGCCATCCTTACTGCGCTTCGATTGTGTGCGTACTGCTGCAATATTGTTAACGTGAGTCTTGTAAAACCTTCTTTTACGTTTACTCTTCGTGTTAAAAATCTGAATTCTTACTAGAGTTCCTGATCTTCTGGATAGCGACGCGATATACTACCATCGATTCCGGATAGTCT
+
//8869;AAB=>C@;;?==BC>C666666<<>9>A@A9>A8>,0//;<<>:>>>BC?@=AAAA@C@CC@@@CD@@>9:999$386:9@?8=@:;5;>@<@A?DCDAAA=?999AA:977CC=A>ABB?@>==<?>>>=???@@@A;;;B===>8818888=?7;7;A>>>A@@=7<8888(89>78888)8>>>A6;8?<98;==::18888(7:::6166:;-//::::>=<A<??@A>>;>?>;>?>>>@@AA<;;?????@AA<>666;;*/,/7<::7=67
@ATNG8:00936:06203
TATGGTAGTATCTGTCTACAGAGCCAGAAGATCAGGAACTCTAGAAGAATTCAGATTTTTAACACGAGAGTAAACGTAAAAAGAAGGTTTTACAAGACTCACGTTAACAATATTGCAGCAGTACGCACACAATCGAAGCGCAGTAAGGATGGCTAGTGTAACTAGCAAGAATACCACGAAAGCAAGAAAAAGAAGTACGCTATTAACTATTAACGTACCTGTCTCTTCCGAAACGAATGAGTACTATAGACTATCTGAGACACCATCGATTCCGGATAGTCT
+
BBCD?BBCBBCBCBAAAHDCCCCD@CCC@CDCCA@>@?@ABECCCACC@CACDDCCCDD5C@CCCCCCCDAAA;AAAABCC2CC?C>CBB:BEIACCB@@?D9979=AA?BBA?BBBBBBBBDCCCCCCCD@CCCC?BBBABBBD@FDBBB@BDDCCDDG@CCDBBA@BB>???998DDC=@994:=<<>.??=A878CCAAA>A?@@AA7;7;>ECCACBBBCCD@B@ABB<A?@;;:9?BBCCCBBBBAAACDDGCBB@@??BBABBB?B<@<>AAA999
@ATNG8:00937:06160
GATGGTAGCGCATATCAGCGCAGCCCAGAAGATCAGGAACTCTAGAAGAATTCAGATTTTTAACACGAGAGTAAACGTAAAAAGAAGGTTTTACAAGACTCACGTTAACAATATTGCAGCAGTACGCACACAATCGAAGCGCAGTAAGGATGGCTAGTGTAACTAGCAAGAATACCACGAAAGCAAGAAAAAGAAGTACGCTATTAACTATTAACGTACCTGTCTCTTCCGAAACGAATGAGTACTGCGTCTCACTCTCGCCTACCATCGATTCCGGATAGTCT
+
3;:;<B:;<CBCBB@AACCCBCBBB<BAA>BB@BBC?B@BBCCFDG?BB<@=@@@BDHED3D@FCCCCCDCCCC9B@99999*:C>C=BBB:BCE@DBBBCBDDC?C?CC?CCC?BCAACBBACCCCBCBBB@CCCC?BBDBBBBB@DAJ::;:CCCCBCC@DDBBCC@BB?BDF=??AC@9@??9?AAAA3BC?BBAACCCCC=A=ABCC?A?ADCCC@CCAAACB@C?ACD>CAC?CBBCCCCCBBABBBCBABCBBBB@CCC@CCBBBC?C?B?BBBC@@@
@ATNG8:00942:06193
GATGGTAGTACATGATAGACGACACCAGAAGATCAGGAACTCTAGAAGAATTACAGATTTTTAACACGAGAGTAAACGTAAAAAGAAGGTTTTACAAGACTCACGTTAACAATATTGCAGCAGTACGCACACAATCGAAGCGCAGTAAGGATGGCTAGTGTAACTAGCAAGAATACCACGAAAGCAAGAAAAAGAAGTACGCTATTAACTATTAACGTACCTGTCTCTTCCGAAACGAATGAGTACTGCGTCTCACTCTCGCCTACCATCGATTCCGGATAGTCT
+
4==><AAC@@@B<:9:<==BBB@?;8<;;59:<///,/)/<<===A;<=6<+00//44444$4.4:<<>>B=BBB<AA@@@@@0:;5;>AAB8ABB?CECBBBB??=@@DA@DCC?BBBCCBBBCCCCCCBCCADDBB?BBDGDBBB?CACA@?ACCCCADD@DBBCBD?@@<ABA?AABBA;A??:?@@@A2AB?BBBBBBCBB?B?BBCD>A>A@CDD@BCBBBBB@C?CCD>CBB?BBBBBBACBAACCBDBBBCCCBB?CCC@C?@@CG?B>A?BDBB@@@
@ATNG8:00944:06188
GATGGTAGAGAGAGCTCTCTCATCGTACTCATTCGTTTCGGAAGAGACAGGTACGTTAATAGTTAATAGCGTACTTCTTTTTCTTGCTTTCGTGGTATTCTTGCTAGTTACACTAGCCATCCTTACTGCGCTTCGATTGTGTGCGTACTGCTGCAATATTGTTAACGTGAGTCTTGTAAAACCTTCTTTTTACGTTTACTCTCGTGTTTAAAAATCTTGAATTCTTCTAGAGTTCCTGATCTTCTGGGTCTACGCTCGTCGCGCTACCATCGATTCCGGATAGTCT
+
:??A=ABB::9A@>:999<BC>CCE@?ABEFD?BCDF?EEAD@CCBBBA@=ABBBA=@<;;;=8@8<AA@BBDA@>9999:$396;777,3==@=>8:27?;9988=A4=?BBCBBB?????B?BC:>;?AA<@@@@=@??@@@@?>@BBA677>8;;;:>?;?<@AB?@?A>=897877+7(/)/8>>@,<9666.777:::=<555)59;9(796/6:(/)/5.58<@>9>:>:>>>A??<??AB;???@A@>>>>>==>A;;;D=??;:;?:>:>;<773333
@ATNG8:00920:06246
GATGGTAGTCTCAGATAGTCTATAGTACTCATTCGTTTCGGAAGAGACAGGTACGTTAATAGTTAATAGCGTACTTCTTTTTCTTGCTTTCGTGGTATTCTTGCTAGTTACACTAGCCATCCTTACTGCGCTTCGATTGTGTGCGTACTGCTGCAATATTGTTAACGTGAGTCTTGTAAAAACCTTCTTTTTACGTTTACTCTCGTGTTAAAAATCTGAATTCTTCTAGAGTTCCTGATCTTCTGAGATATCATCAGCGAGCTACCATCGATTCCGGATAGTCT
+
//67177=;;566<<@@@966>>>@B@@A;;@;@=B@=CC?B@CCCCCIC@CBBBB@B@CCBB?B@BBB===<<;34999:*;B>B@DE>C=6666>?@@C?@@@C@A?ACCBCB@@?@BC@G@CCCDCBBB@CBBB@CDCBBCCCCBBBBBCBB@BCC@CB?B?B;;;BBCCC>A;;:;:(96@6@>CBB0@B;9946>C@CCCC@@=@@A@2BA@@C@CFCB?BCCCCCC?B?ACCBBC?@@BBC@@@C;;;BBBBBCBB@DD@B@@@@@=@>A=@?AC;;;
@ATNG8:00923:06211
GATGGTAGGTGCACATGAGTGTATCCAGAAGATCAGGAACTCTAGAAGAATTCAGATTTTTAACACGAGAGTAAACGTAAAAGAAGGTTTTACAAGACTCACGTTAACAATATTGCAGCAGTACGCACACAATCGAAGCGCAGTAAGGATGGCTAGTGTAACTAGCAAGAATACCACGAAAGCAAGAAAAAGAAGTTCGCTATTAACTATTAACGTACCTGTCTCTTCCGAAACGAATGAGTACCTCTCAGACGCTCGTCCTACCCATCGATTCCGGATAGTCT
+
////)//9:?BC>===655<655596556:>?<=<<9;7;;66599)//)/)////////$/29:5555<<9;909:5555&5<7<.999&5::5<<==BB@@B=@<@A=@???B>?>@@?<;;>;;@?@@4959<7<ABBBDCC?B?B;;5;CA;;;AA=A@@@>>>BB?BCD@><>><5<78/00000(/95/0(/88888588==B=>@88<;996;;97779153639.5..(.....560555578555=5555227522'2::<>><>;A7;;?665=
@ATNG8:00935:06246
GATGGTAGCTATACGTATATCTATGTACTCATTCGTTTCGGAAGAGACAGGTACGTTAATTAGTTAATAGCGTACTTCTTTTTCTTAGCTTTCTGTGGTATTCTTGCTAGTTACACTAGCCATCCTTACTGCGCTTCGATTGTGTGCGTACTGCTGCAATATTGTTAACGTGAGTCTTGTAAAACCTTCTTTTTACGTTTACTCTCGTGTTAAAAATCTGAATTCTTCTAGAGTTCCTGATCTTCTGGTATGACTAGTGTACTACTACCATCGATTCCGGATAGTCT
+
5<=<@C@:;:@?;;BB=<<<<<<<<<665;;=6@;?9055.5.5555555.5;7//)/)/)///)/)//4499943688888$33289337)3//6:*//;5:839=;000*/9935577;9??:>96567555@<>>DD678=>A?>===;;;;;;@9===<AA;><>@@@BA>>>;?===>2=:A5::>>>/>AAAA7>>BAAAA:;;<AEDD.;;>>E=?<?A9>=BB;;;;>;>???@@<>>A=BAAA>=>=@???@@B@@???<>>>???=D<B;@@??;;;
@ATNG8:00920:06283
ATGGTAGGCACTGGCGCACACATCCCAGAAGCATCAGGAACTCGTAGAAGAATTCAAGAATTTTTTAACATTCATAGAGTAAAACGATTAAAAAAAGAAGGGTTTTTACAAGACTCACGTTTAACAATATTGCAGCAGTACGCACACAATCGAAGCGCAGTAAGGATGGCTAGTGTAACTAGCAAGAATACCACGAAAGCAAGAAAAAGGAGTACGCTATTAACTATTAACGTACCTGTCTCTTCCGAAACGAATGAGTACGAGAGAGCACACGTGTCTACCATCGATTCCGGATAGTCT
+
3:;8<<A;=4444.444;445;555)589.44444:<7:886------352(-(//)/739;<<<&<79::3876////////&/66827;;999#33,3;(3333$///0///86/3338/8,33,322+29::>>B???CCCAAAD@DABB?B899AABB?B@B??>?BAC???A>ACB?>>8>=8888587BBD;===;?ABBB/=7==///@@AAA5818>=<5;5;:@AA=@@AA??@?B>AAB=ABB@BBCCBAACAAAB>>>CCCBB>>>>?90,////==9=9@7>>>>??@
@ATNG8:00920:06305
GATGTAGCTCGCTGATGATATCTCCAGAAGATCAGGAACTCTAGAAGAATTCAGATTTTTAACACGAGAGTAAACGTAAAAAGAAGGTTTTACAAGACTCACGTTAACAATATTGCAGCAGTACGCACACAATCGAAGCGCAGTAAGGATGGCTAGTGTAACTAGCAAGAATACCACGAAAGCAAGAAAAAAGAAGTACGCTATTAACTATTAACGTACCTGTCTCTTCCGAAACGAATGAGTACTACTCTCAGAGACACACTACCATCGATTCCGGATAGTCT
+
:<<BCAA@>=BBBCCGD@@@@A@A<ABB7;;;B;;5;6;;EGCBB?AC@C@CCB99998)8:<@???CC@@?D=99;4999(45.54999+9:;;>@BA?@@:;89@@@<ACB?BBAABBBCCBBBBCCBCADAAA@AABACCDD?B?A;;6;CAABBCD@CCCABA?BB?BBD<>>><@8=<=88899::%:@;@?>?BAAAA;@;@B@@<>;>@CBB@BCBBBCC?C=@AD>DCB?BBBBBBBBBBBBBBCCBBBCDB>?>==8===>@@<@<@;>>BCAAA
@ATNG8:00935:06277
ATGGTAGCTCGCTGATGATATCTCCAGAAGATCAGGAACTCTAGAAGAATTCAGATTTTTAACATCGAGAGTAAACGTAAAAAGAAGGTTTTACAAGACTCACGTTAACAATATTGCAGCAGTACGCACACAATCGAAGCGCAGTAAGGATGGCTAGTGTAACTAGCAAGAATACCACGAAAGCAAGAAAAAGAAGTACGCTATTAACTATTAACGTACCTGTCTCTTCCGAAACGAATGAGTACTGCGTCTCACTCTCGCCTACCATCGATTCCGGATAGTCT
+
3996;ABCCA@<;;;BB===@=<=:B>C=@></0/292///445:7:;38555///;;;+;8;///;::;;99:.///////$/616)333&37717:;9866//(/388496828:99=<<>@CCCBCCCC@DCCC?AABBBBBB@CAECD@BEDCCCCC?BBCAAA<???ABA799@@>8?==9>BCBC1BB>B@AAD@>>;5;38865(/*/9???@BB====B>B?BCD<AAB?BBDDBBBCCBBAA@ACB@@@:;;@DDD?BBBAAB5:9:?A@DC?::
@ATNG8:00936:06309
GATGTAGGTGCCATGAGTGTATCCAGAAGATCAGGAACTCTAGAAGAATTCAGATTTTTAACACGAGAGTAAACGTAAAAAGAAGGTTTTACAAGACTCACGTTAACAATATTGCAGCAGTACGCACACAATCGAAGCGCAGTAAGGATGGCTAGTGTAACTAGCAAGAATACCACGAAAGCAATAAAAAGAAGTACGCTATTAACTATTAACGTACCTGTCTCTTCCGAAACGAATGAGTACGAGAGTCAGAGCAGAGCTACCATCGATTCCGGATAGTCT
+
77::;;C9<@@;?;69=@AACBA?A<>:BCBCCEAE;;;AA@DG@BB@B?AABBBCDG2C?BBBBAACABAF;@@99999(9@;?;@@@177>4:?=@@??A>4:57=9>9;5:;;;?>>>?AABC@???<???B=A@@@;;;?;?<@AD?BCABBD>><>??>AA:9:39@@;>@998)8=<87:797)7<5;;;;@@@BB7;7;>>B=B=C@;;;9=>????@<>;>?D3;??<?BBBBBDBBBBB;;;CCC@@@A>>>77177999949<@<AAA@B::
@ATNG8:00941:06284
GATGGTAGAGTACAGTGTAGTAGACCAGAAGATCAGGAACTCTAGAAGAATTCAGATTTTTAACACGAGAGTAAACGTAAAAAGAAGGTTTTACAAGACTCACGTTAACAATATTGCAGCAGTACGCACACAATCGAAGCGCAGTAAGGATGGCTAGTGTAACTAGCAAGAATACCACGAAGCAAGAAAAAAGAAGTACGCTATTAACTATTAACGTACCTGTCTCTTCCGAAACGAATGAGTACACATCGTCGTGTCGTGCTAATCGATTCCGGATAGTCT
+
9:A@@A<@@>:556:==?@9:9@>E9:;9;>;:@59.5.44:=>>>?BB:;7;CAAADFF3B9=:;00/66688/8999999$555:7==>1@;B>B<A@?B@??:>:99<?;:449<995;=<===BBCCC@BB@@<@A@@A?>>>A?C@A>@BA?@>>?:=?@887=@?8>>;,3333,3996::::::$73.373;<9>;797887<=5?;>>@@??BBB???B@C?BBD;A==298?=@?ABCBB@:7=@@888<:::==>BB@<@>C?A?999;=;;
@ATNG8:00942:06263
ATGGTAGTGTGTCTCTGAGAGTAGTACTCATTCGTTTCGGAAGAGACAGGTACGTTAATAGTTAATAGCGTACTTCTTTTTCTTGCTTTCGTGGTATTCTTGCTAGTTACACTAGCCATCCTTACTGCGCTTCGATTGTGTGCGTACTGCTGCAATATTGTTAACGTGAGTCTTGTAAAACCTTCTTTTTACGTTTACTCTCGTGTTAAAAATCTGAATTCTTCTAGAGTTCCTGATCTTCTGGGTCTCTCTCTCACGCACTACCATCGATTCCGGATAGTCT
+
333-43:@@?@55555:55;?999B@@BB;;8;@CC>CD?B?BBBDCBB@DDDBB?BADCCB@D@DCCCDDCCC@A@@AA1BB@FBBB<BBBB?BCC@CD>BBCDCC@CCCCCCBB@BCC@C?CCDDBB9979@AA?CCCCCCCBCBBBCCBBB?CBB?BC?C?BBCCCCBCC@C@@@@9@?D=BBBBB5BCCCD>BBCCCCDCBB>AAAA2ABABC?@>@B@CCBDBBB?B?AABCCD>A@DD>CCCCBBBCCDBBBBBBBBD@CC@@@C@C?C?CDDDBBA
@ATNG8:00945:06264
GATGGTAGGTGCGAGCATGAGTGTATCCAGAAGATCAGGAACTCTAGAAGAATTCAGATTTTTAACACGAGAGTAAACGTAAAAAGAAGGTTTTACAAGACTCACGTTTAACAATATTGCAGCAGTACGCACACAATCGAAGCGCAGTAAGGATGGCTAGTGTAACTAGCAAGAATACCACGAAGCAAGAAAAAAGAAGTACGCTATTAATATTAACGTACCTGTCTCTTCCGAAACGAATGAGTACCTCTCAGACGCTCGTCCTACCATCGGATTCCGGATAGTCT
+
-///5;::4:8444455<===<;665:)///)/76744059>><<<BD?BB=A;>=844444$46;<=B;;@@999)5;55555$5;6<9===0;>;269@B===999)438;.45949:::;=9//////7///299;;5:<<<<BA=9D999A:AB@@>>;::4:4<<;29=:;==6///;16683333333#3;17888996/0*0)/97(.).7<<<9==:::::5:5:@A<BBC?BB>855=8;888:::////7778(---(,,--(-4272723557987
@ATNG8:00948:06263
GATGGTAGCATCATGCTTATCTCACCAGAAGATCAGGAACTCTAGAAGAATTCAGATTTTTAACACGAGAGTAACGTAAAAAGAAGGTTTTACAAGACTCACGTTTAACAATATTGCAGCAGTACGCACACAATCGAAGCGCAGTAAGGATGGCTAGTGTAACTAGCAAGAATACCACGAAAGCAAGAAAAAAGAAGTACGCTATTAACTATTAACGTACCTGTCTCTTCCGAAACGAATGAGTACTGCGTCTCACTCTCGCCTACCATCGATTCCGGATAGTCT
+
9=AB?BCCCCCBD;;;A;@;99;59.5;;49;CCCCFJA@@@>@=>:?>7;7<B;?;CBA.?489436966//)///////$59498<<=0<<<559699;<444)47@;8BBB?=BB=CCCCCC@@@@@BB@CF@@>@ACECBAA?BADAA>AA@?@ABB?BBBFBB?9:59?;<A===B;:775778898%7;13525558@@<@555;94<<@>B??<?A@CABB?B?AAA;?:949@CDBBBBBB?@@BCBAA@BBBC?CCC?BB@BBC?C?C?ACBBAAA
@ATNG8:00957:06284
GATGGTAGAGTACAGTGTAGTAGACCAGAAGATCAGGAACTCTAGAAGAATTCAGATTTTTAACACGAGAGTAAACGTAAAAAGAAGGTTTTACAAGACTCACGTTAACAATATTGCAGCAGTACGCACACAATCGAAGCGCAGTAAGGATGGCTAGTGTAACTAGCAAGAATACCACGAAAGCAAGAAAAAAGAAGTACGCTATTAACTATTAACGTACCTGTCTCTTCCGAAACGAATGAGTACTATAGACTATCTGAGACTACCATCGATTCCGGATAGTCT
+
44<A9BCCCCCBBBBBCCBCCCCDC@CBC@CCCBBB@B@BCCBBBC?BB@D@???@@@>@.@9??BA@@AA99929=?AAAA5AC@I@CCC<CCDACABAA@@00,0;>>5?0:59@??BBCCCCBBBBCCC@CC::9;ABBBBBB?B?BBA?ACCCBBBB?ABBAAA>AD?BBB>BACCB<@><99:9999%9@;997?CD?>>:>:<@AA6;7;=ABB?BBBBBBC@D?BA@8@9949??@DBBBBDCB===@@CBCBBBDBBB>B:::EE?C?B?BCBBAAA
@ATNG8:00916:06319
GATGGTAGCTCACGTACGTCACACGTACTCATTCGTTTCGGAGAGACAGGTACGTTAATAGTTAATAGCGTACTTCTTTTTCTTGCTTTCGTGGTATTCTTGCTAGTTACACTAGCCATCCTTACTGCGCTTCGATTGTGTGCGTACTGCTGCAATATTGTAATCGTGAGTCTTGTAAAACTTTCTTTTTACGTTTACTCTCGTGTTAAAAATCTGAATTCTTCTAGAGTTCCTGATCTTCTGGGATGTGTGCGCAGTGCCTACATCGATTCCGGATAGTTT
+
<899055:<;<@B@@:665;:@@A?;99=>==:==@@8@@699@A@CCC@C@>B@-0*0><<3:6/66>CC>=@=??===,=?<?:=>6BCC@<@??9?B??@?BAB?BABAAACC@CBA?B?@@?9////(.756/6?=?:;:@>?=>;;7761///3////79798>>;<<15////&/::(.-464'46666+-.666559>A17:9:):>>?>;A;?@:>===A??;A065@@9:36676.6///999556---33,---55333559483/--665.
@ATNG8:00928:06316
GATGTAGCGCATATCAGCGCAGCCCAGAAGATCAGGAACTCTAGAAGAATTCAGATTTTTAACACGAGAGTAAACGTAAAAAGAAGGTTTTACAAGACTCACGTTAACAATATTGCAGCAGTACGCACACAATCGAAGCGCAGTAAGGATGGCTAGTGTAACTAGCAAGAATACCACGAAAGCAAGAAAAAGAAGTACGCTATTAACTATTATCGTACCTGTCTCTTCCGAAACGAATTAGTACTGCGTCTCACTCTCGCTACCATCGATTCCGGATAGTCT
+
AABBB@;;9BBBCCCBBBBBCCCB=CCC?CCCDCC?B?BBDDCCC@DD?B?BBCCDCDC5C@CCBBBDECBBB8A@:::::*:C?C@DCC;CCCACBCCCBCBC@B@CC?BCC?CCDB@@@BCCDCBBBCC@CCCC?CBBBBBBD@DACAA>ACCDDBBB@CCCBBB?CB@BBB=??BA@:B@@=ACCCC3CC?B999DCCBB?B?BFCC?BBA?AAA?CCDBA>@<>;>>>5?6718<???AA@>>>CCBBCCCGDABABCC@CCBBBC>A>A?BBBBABA
@ATNG8:00943:06356
GATGGTAGCGCACACATAGATACAGGTACTCATTCGTTTCGGTAAGAGACAGGTACGTTAATAGTTAATAGTCTGTACTTCATTTTCTTTGTCTTTCTGTGGTATTCTTGCTAGTTACACTAGCCATCCTTACTGCGCTTCGATTGTGTGCGTACTGCTGCAATATTGTTAACGTGAGTCTTGTAAAACCTTCTTTTTACGTTTACTCTCGTGTTAAAAATCTGAATTCTTCTAGAGTTCCTGATCTTCTGGTCTACTACACTGTACTCTACCATCGATTCCGGATAGTCT
+
////)//48454=::////-58///)/9997;;85//8.7:)//)/--86..(----7,/)/;55067<955554//772///77+///(///;;2:::43-333-3:84433=C8=B@@?ACC7::;7?=>>C=B<BD?BB@@=AAAACBBCCB0000000)/::*//4:54455666;><>@@AA0949455555$5<<>A7<<<<///9;;)////$444=;5:9>>7<<<BB=B?B?@@=>9:59<@;A9::ABCBBCBABA@=????:?D@=99.54=9>669CCC
@ATNG8:00959:06328
ATGGTAGGACGAGCGTCTGAGAGGTACTCATTCGTTTCGGAAGAGACAGGTACGTTAATAGTTAATAGCGTACTTCTTTTTCTTGCTTTCGTGGTATTCTTGCTAGTTACACTAGCCATCCTTACTGCGCTTCGATTGTGTGCGTACTGCTGCAATATTGTTAACGTGAGTCTTGTAAAACCTTCTTTTTACGTTTACTCTCGTGTTAAAAATCTGAATTCTTCTAGAGTTCCTGATCTTCTGGATATGAGTGACTCGTGCTACCATCGATTCCGGATAGTCT
+
---(---(/77779<<<::::;?<B@@@@@A<A@@@;AC@D@CCCCBBB?BBCDGAC?@@@D@D?EFBCBCCCD?BBCBB3@?<@BBB=BBCC?DCIACC?A@ABBB@BEECDCCC@CCC@C@DBBBBBAC?CBCD?DCCCCBCAA@?@@@@BBADBB?BB?C@BBE@ABCCC@CCCCC<C?C=AACBB2BBBBC>AABBBBCBCB@CCCD5C@ACCAD@CC?BBBDCCD@C@BBBBBB?BBBACCCCBCCBC@@@BBB@@@EEABBBBBB?B?C@CCCC@@?
@ATNG8:00918:06373
GATGGTAGCACACGAGATCTCATCGTACCATTCGTTTCGGAAGAGACAGGTACGTTATTAGTTAATAGCGTACTTCTTTTTCTTGCTTTCGTGGTATTCTTGCTAGTTACACTAGCCATCCTTACTGCGCTTCGATTGTGTGCGTACTGCTGCAATATTGTTAACGTGAGTCTTGTAAAACCTTTCTTTTTACGTTTAACTCTTCGTGTTTAAAAAATCTGAATTCTTCTAGAGTTCCTGATCTTCTGGATACACTCATGTGCACCTACCATCGATTCCGGATAGTCT
+
33;;5;555::;566>=<;555554899545.5<;</668=8=666??C?CCCCD>;:66:<9?9<<>CCBB@@;@@>>=':9:;499,4;;<165;5:><@DAAAB??559A?AA>@BB>B?@@A993773<7778?@?@@B<556?==967?:?<=9561646;;=><==>:>:===)2+22'29666(68999/9.7555,5<999;(/////#/../5052886888;A773737::??A<@@@=@?>888=<=AA>>>@@<>>A<A>>>A?;A=A;=<<8:99
@ATNG8:00923:06378
GATGGTAGCGCACACATAGATACAGTACTCATTCGTTTCGGAAGAGACAGGTACGTTAATAGTTAATAGCGTACTTCTTTTTCTTGCTTTCTGTGGTATTCTTGCTAGTTACACTAGCCATCCTTACTGCGCTTCGATTGTGTGCGTACTGCTGCAATATTGTTAACGTGAGTCTTGTAAAACCTTCTTTTTACGTTTACTCTCGTGTTAAAATCTGAATTCTTCTAGAGTTCCTGATCTTCTGGACGACGCGCACTGACACTACCATCGATTCCGGATAGTCT
+
//89178=<@?@@BBCCBBBD<:666;;;;990656>8>>??255;999:5;;<?94>:==@D<A=AB;65=;;;.54444$49.4/99/////;69;=9==9555?BEACCCCGDBB@BBB?D@FDBAA@00-0@@@<@BBBFEECC@@ACCDCC?BBB@DD@D@BBBBBBBCG@BBCCC;A=@>;;;;;*;B?@A<ACECCDBBAC5<;<.;AA:;5;<AB>@@A;;;B=A=@AABBB@BEL@BBCBAB;;;;;@@;;;AABB7;;@@@A?A?B?B@AACBB
@ATNG8:00950:06362
GATGGTAGCGAGCGAGTGTGTATACCAGAAGATCAGGAACGTCTAGAAGAAATTCAGATTTTTTAACACGAGAGTAAACGTAAAAAAGAAGGTTTTACAAGACTCACGTTAACAATATTGCAGCAGTACGCACACAATCGAAGCGCAGTAAGGATGGCTAGTGTAACTAGCAAGAATACCACGAAAGCAAGAAAAAAGAAGTACGCTATTAACTATTAACGTACCTGTCTCTTCCGAAACGAATGAGTACGATGAGAGAGCTCTCTCTACCATCGATTCCGGATAGTCT
+
34<>7;AA@@:=<<@A@==<45555.59;4;;;777)/)///799::64;;(3-334444444#4.33333333338083444444#4;592877*7//)/<98;??8:699?A=ABB?B???CBBBCCBCCCGAA?BCCB?AAABCCBB?C?AACACDDCCCCC?BBB@@A?CC<>?B=??BBB=B@@7;;BBBB(=<67759::==A:>:;AAA7;7;:CCD@CBBDC@@=@<@@A9@?@<@AA@BBDAA???CAAAACAAAAAAAAB?AABB??<::?:;::??:;
@ATNG8:00953:06398
TATGGTAGGAGACACGTCGCACACGTACTCATTCGTTTCGGATGAGACAGGTACGTTAATAGTTAATAGCGTACTTCTTTTTCTTGCTTTCGTGGTATTCTTGCTAGTTACACTAGCCATCCTTACTGCGCTTCGATTGTGTGCGTACTGCTGCAATATTGTTAACGTGAGTCTTGTAAAACCTTCTTTTTACGTTTACTCTCGTGTTAAAAATCTGAATTCTTCTAGAGTTCCTGATCTTCTGGGTCTACGCTCGTCGCGCTACCATCGATTCCGGATAGTCT
+
BBCC@C@@=@FBBBFCB@@ABCCBABBBBBBB?AAAA<BB?BBDDCCAAA@CCCCC?C@BCCB?CBDCBBBCCCC=;;:::*:?<?:::/;B@A?CGD@CC?AA@CBCACCCCGEBC@BBB=@=ACBBBCCE@CBBB@DCBBBCCCCCCCCCCCC@BAB?CC@C?B?@ABCCFJ@CBBBB9BAD:<;DDC5DCBCC?CCCDGDC;;;=@@@@0@@@@C@C@CD@BCBCCCD?B?BDBBBB@CBCC>CCCCCCCCCBBBB@@@CCB?ABBBBB>B>B>BBBB@AA
@ATNG8:00960:06373
GATGGTAGTATATCGCGTCGCTATCCAGAAGATCAGGAACTCTAGAAGAATTCAGATTTTTAACACGAGAGTAAACGTAAAAAGAAGGTTTTACAAGACTCACGTTAACAATATTGCAGCAGTACGCACACAATCGAAGCGCAGTAAGGATGGCTAGTGTAACTAGCAAGAATACCACGAAAGCAAGAAAAAGAAGTACGCTATTAACTATTAACGTACCTGTCTCTTCCGAAACGAATGAGTACATAGATATACGTATAGCTAATCGATTCCGGATAGTCT
+
=BBC?BBBBBABABBBCCCCCBBBC?BCB@BBBBCD@D?CCCCCCC?DD@D@CCB;;;;;*;>ABCCDB?@;::.:?9;;;;$9;49.555&6==9>A<BBCCBC@B@CC@CCC@CBBBBCCCCCCBBBBBC@CBBB?BBCCCCCC?C?CCC@BCBBBBBB?BBBBBB?BC?989;?@@@@;AAA<@@@@@2AB?ACBADEBBA<A<AAAB:><>BCAA>ACBBBBD?B?ACC>BBC<>?BBBBCCBACCCB@@@AAA>==@AD====?B=D<A;?@?B>>>
@ATNG8:00964:05788
GATGGTAGAGTATCATGTGTATCTCCAGAAGATCAGGAACTCTAGAAGAATTCAGATTTTTAACACGAGAGTAAACGTAAAAAGAAGGTTTTACAAGACTCACGTTAACAATATTGCAGCAGTACGCACACAATCGAAGCGCAGTAAGGATGGCTAGTGTAACTAGCAAGAATACCACGAAAGCAAGAAAAAGAAGTACGCTATTAACTATTAACGTACCTGTCTCTTCCGAAACGAAGAGTACGTGTGACGTACGTGAGCTCCATCGATTCCGGATAGTCT
+
<=CC?CCCBABCCCCAABCCCCCCC>BBD@DCCC@@=@?BBCCDCC@BB@B@CCBBDGDD2D?BCCCDCCCCBB>CECCCCC5CC?C>BEB:BBB@BBBBDCCCC?C@?@=@CC@DCCABBCABBCCCCCBC@CDAB>ADCBCCBA?B@CBB?BCCCCCCC?BBBDCB?BB?BBB>BB@@>9@9979CDED/BA?C???CCCBB?B>AAB?;?<A@CBB@BDCCBBB@C@BBC=CCC@B@@?BBBCC@@>CBCCDCBC???BB?BBBBBA>A>A>BBBB===
@ATNG8:00972:05770
GATTAGTGTCAGTGCGCGTCGTCAGAAGATCAGGAACTCTAGAAGAATTCAGATTTTTAACACGAGAGTAAACGTAAAAAGAAGGTTTTACAAGACTCACGTTAACAATATTCAGCAGTACGCACACAATCGAAGCGCAGTAAGGATGGCTAGTGTAACTAGCAAGAATACCACGAAAGCAAGAAAAAAGAAGTACGCTATTAACTATTAACGTACCTGTCTCTTCCGAAACGAATGAGTACACACTCTCATATGACACTACCATCGATTCCGGATAGTCT
+
<=B?CBBAAABBB@@@AB@@;66<@B?CCCCDDAD>@@CCCCC@BB?C@CCDBBBBB3B?BBBBBCCCCCC=A:;;CBB2CC@CAEDC<CICACAABBFLCC@B@CB@BBC?CCDDCCCCBBCCCCCB?CCCC<@?AABBBB?B?B??<?CCA@@BC?CBBABB?BB@BBB=A@:9:29>>;::9999%9@<@998AAAAA<B;??BB;A<AACAB>ABABACC@C<?>C>DCC>@@CCEEBB???BBEAAAAADBB@@@BD@E@??BB?B@C?BB>B999
@ATNG8:00972:05792
GATGATACTCGCTGATACACCCAGAAGATCAGGAACTCTAGAAGAATTCAGATTTTTAACACGAGAGTAAACGTAAAAAGAAGGTTTTACAAGACTCACGTTAACAATATTGCAGCAGTACGCACACAATCGAAGCGCAGTAAGGATGGCTAGTGTAACTAGCAAGAATACCACGAAAGCAAGAAAAAGAAGTACGCTATTAACTATTAACGTACCTGTCTCTTCCGAAACGAATGAGTACGTGTGACGTACGTGAGCTACCATCGATTCCGGATAGTCT
+
BACDCCBBBBBBCCDCCBBBC>CCC@CECCDD?C=BACCCCC=BB@C?CCC@???@1@@BBBBBBCBBBB>BFBB@@?1?>8?6>>>5>CC@BAABBBBBB>B??A<AAA=C?>>AA999??AA>>=>:>AAA:@@AAA@>>:>;?AB>A@@@AAAA>AAA?@@=@B>BBC>BA777*9>>;>@>>@.??;;@AAAA>>A;A;=>>>9=9>>>==9>A??999;C=AAA:A7758@??ABBBCCB@@BCCCCAAAAAABBC>@@@BBB>B>A>BBBB???
@ATNG8:00976:05782
GATGGTAGTATATCGCGTCGCTATCCAGAAGATCAGGAACTCTAGAAGAATTCAGATTTTTAACACGAGAGTAAACGTAAAAAGAAGGTTTTACAAGACTCACGTTAACAATATTGCAGCAGTACGCACACAATGAAGCGCAGTAAGGATGGCTAGTGTAACTAGCAAGAATACCACGAAAGCAAGAAAAAAGAAGTACGACTATTAACTATTAACGTACCTGTCTCTTCCGAAAACGATGAGTACTATAGACTATCTAAGACTACATCGATTCCGGATAGTCT
+
3834.5<<<<;;;;;;>>696=C>C@CBB@BC=@::7;>BBBBB:;;;C@I?BA>99::;';8A@?BABBBCAB9:9:4444$495;:?@@2C@@<A;;;@BCCC@C?@@>@BB@CBBBCCCAA;;;699B@=A::45:<<=5557:595505>>>>>==9;::998333.39:4:443=33331333377%3=,33333223..(.23336262554424882222/(.2..//'....3359;;::77222558;33.3;>9>;<;@<<86:6:6::;9::3
@ATNG8:01005:05771
GATGGTAGTAGTACACTAGTCATACCAGAAGATCAGGAACTCTAGAAGAATTCAGATTTTTAACATCAGAGTAGTAAACGATAAAAAAGAAGGTTTTTACAAGACTCACGTTTAACAATATTGCAGCAGTACGCACACAATCGAAGCGCAGTAAGGATGGCTAGTGTAACTAGCAAGAATACCACGAAAGCAAGAAAAAAGAAGTACGCTATTAACTATTAACGTACCTGTCTCTTCCGAAACGAATGAGTACGAGAGAGCACACGTGTCTACCATCGATCGGATAGTCT
+
-5--(-5??;45454::9556:::=86555:94449.5.55:5559555.55554=9>:<*9:><<.------///;1///54====%99-3,3333$333,38888888::*9;@@>B@@<:;<<CCCCBCBBAAA9979BBB?BBBBBBCB?C?BBB?BBDDFBAA@BBB@@????;===9=>=@@:>>><??????'><:9;7:;<>??=A=A@AA;B<@@DDC@BDCAACF?B?BBB=AAA<?@?AAA@@@@0////;/7333<3348;6;-,,,,,,05225222
@ATNG8:01006:05807
GATCATCATGCATATCTCACCAGAAGATCAGGAACTCTAGAAGAATTCAGATTTTTAACACGAGAATAAACGTTAAAAAGAAGGTTTTACAAGACTCACGTTAACAATATTGCAGCAGTACGCACACAATCGAAGCGCAGTAAGGATGGCTAGTTGTAACTAGCAAGAATACCACGAAAGCAAGAAAAAAGAAGTACGCTATTAACTATTAACGTACCTGTCTCTTCCGAAACGAATGAGTACCTCTCAGACGCTCGTCCTACCATCGATTCCGGATAGTCT
+
5580/5>:>??<=<0///:<4<@B=@@BBBB?B?CAAACBB5;;6:29?;44444$48<<<<<<?.//8.7//)////$/;:<<?>=0999.555559:55.4344.4::5:;;;;@>C>C::99;@A@BCCC8;;@?@CBB?A;<..).-6-.(-6;6699443677,33347778:3::;6::::::'::;:737:877:5727=>A<@;??B@@=@@??AAA?B=???9?BB>BBBBBBC@D???BAAB@==>@@A=ABB=A:;::;4:3::>>>?==>
@ATNG8:01011:05809
GATTAGTATAGAGCTCTACATAGTACTCATTCGTTTCGGAAGAGACAGGTAGTTAATAGTTAATAGCGTACTTCTTTTTCTTGCTTTCGTGGTATTCTTGCTAGTTACACTAGCCATCCTTACTGCGCTTCGATTGTGTGCGTACTGCTGCAATATTGTTAACGTGAGTCTTGTAAAACCTTCTTTTTACGTTTACTCTCGTGTTAAAAATCTGAATTCTTCTAGAGTTCCTGATCTTCTGGTTCTGATCTGTATCACTACCATCGATTCCGGATAGTCT
+
;9>>A@CCAAA:;9>?@@CDCDBCCCCBCC@BBCL?DD?B?@CAC@@A?@CCD@C@BBBB?B?AA@A@CBCC@BBBBB3BB?BBBC>BCCC>AAA?BB8::8>;<8=<<8>?>A=AAC?C@CBAA?8788=>==:=>@@;<;?AAAH;;;;;5;=?<@@=B;>>>?>@??B;>>ACD;E:>9==>>>/>A==@67/////5/.205>>>)6...92729:69967;//*//668>=A357><A;??A>>>A;;<BAA>>>?5;;;?>?<@<@;:97///=
@ATNG8:00967:05825
GATGAGTATCATGTGTATCTCCAGAAGATCAGGAACTCTAGAAGAATTCAGATTTTTAACACGAGAGTAAACGTAAAAAGAAGGTTTTACAAGACTCACGTTAACAATATTGCAGCAGTACGCACACAATCGAAGCGCAGTAAGGATGGCTAGTGGTAACTAGCAAGAATACCACGAAAGCAAGAAAAAGAAGTACGCTATTAACTATTAACGTACCTGTCTCTTCCGAAACGAATGAGTACTGTATCTATGTGTGCGCTACCATCGATTCCGGATAGTCT
+
;;???CACCCCCCCCCCCCBC@CCC@CCCCCC@C@DCCCCCC@CC?C@@@AAAAAA3A?BCAAABBBCBB=@@ACBCC5CC@C=AA@7@BB?CCBBCCB@@=@?BB@BCD@CCCACCDCCCCCBAA@D@DD@@>ABAAACCC@E@B@@>@DCCBB?BB?AAACCC?BB@BBB>AABBB>CBB?BCCCC3CC?AABCCA@@@<@<>>??<?;?BCCB?AABBBBB@C@BBB<A@@=???AABBBBBBBBAAABBBBBCBA@@@=@>>>==:=<@=@?@A:99
@ATNG8:00968:05831
GATGGTAGATATATGCACGCTCTACCAGAAGTCAGGAACTCTATAAGAATTCAGATTTTTAACACTGAGAGTAAACGTAAAAGAAAGGTTTAACAAGATCTCACGTTAACAATATTGCAGCAGTACGCACACAATCGAAGCGCAGTAAGGATGGCTAGTGTAACTAGCAAGAATACCACGAAAGCAAGAAAAAGAAGTACGCTATTAACTATTAACGTACCTGTCTCTTCCGAAACGAATGAGTACTACTCTCAGAGACACACTACCATCGATTCCGGATAGTCT
+
<CCC@CCCC@@AB@;;;<;<AC;9;=B9915599?<A<ABBBB??<??5:6<7333333$328877343899990833333&377(3,33(3,331333333;8888;6;90...(..32.......3557550599627;85>>:;79<?=@=A?9:9A@@;=>>7<?9=A:??A>@@ABB988>788888(55.566;99:<68=;;;;@;?9=;8888=<<;///496=;;4600)0888-//66655755?744888ABB>?8>899<<4<0939AA>?@?
@ATNG8:00976:05853
GATGGTAGTATCTGTCTACGAGAGCCAGAAGATCAGGAACTCTAGAAGAATTCTGATTTTTAACACGAGAGTAAACGTAAAAAGAAGGTTTTACAATGACTCACGTTAACAATATTGCAGCAGTACGCACACAATCGAAGCGCAGTAAGGATGGCTAGTGTAACTAGCAAGAATACCACGAAAGCAAGAAAAAGAAGTATCGCTATTAACTATTAAACGTACCTGTCTCTTCCGAAACGAATGAGTACACACTCTCATATGACACTATCGATTCCGGATAGTCT
+
:;BB@CBBC@@;;<A@BBBBBD<<;>::68<@@A@@:=3994:::<7;=8;7;;:::<>>+>:><;;;585;<=4<;37333$3=<A<==</88;/33<;B@@@==7=8?=96..(......25556@?@C:87;@??<?@D?????=B=AAB?BBBBBEBB?B@@AAA=??:=AA7==@@C<:>969;;9;+//(.3...55522,227725.5<.::>>?;@>>>C??:>:=?E:>AA?BCBBBCB@??????@@@@???BD=::;<<=>1818===>@A==
@ATNG8:00986:05851
GATGGTAGAGAGAGCTCTCTCATCGTACTCATTCGTTTCGGAAGAGACAGGTACGTTAATAGTTAATAGCGTACTTCTTTTTCTTGCTTTCGTGGTATTCTTGCTAGTTACACTAGCCATCCTTACTGCGCTTCGATTGTGTGCGTACTGCTGCAATATTGTTAACGTGAGTCTTGTAAAACCTTCTTTTTACGTTTACTCTCGTGTTAAAAAATCTGAATTCTTTCTAGAGTTTCCTGATCTTCTGGGTGCGCTACAGTCTCTCTACATCGATTCCGGATAGTCT
+
4;;<@CCBDC??@@@956=BCADCDBCBBCCCABDDD?CC@C@CBBCCCB>BBAAB?B?BCAA@B@BBCBBBBBC?@?@@@)<86;9992:BAC?ABBAAA=???>@A=BBBBBBBA?A@@7979A>===;;5;>=>:=BBBAAA===B@@>?9939:6/6>*/,/=<<ABA>>;>BBBA5A<A;DAAAA/DA@@@:@;;;>>C>?>;>@@@@)@988<381677(7:=;;566(6076<<BB<?===8=??@@@>???@@AAAA??;;;;AA=59562-----33
@ATNG8:00991:05855
ATGGTAGCTCTGCTCTGACTCTCGTACTCATTCGTTTCGGAAGAGACAGGTACGTTAATAGTTAATAGCGTACTTCTTTTTCTTGCTTTCGTGGTATTCTTGCTAGTTACACTAGCCATCCTTACTGCGCTTCGATTGTGTGCGTACTGCTGCAATATTGTTAACGTGAGTCTTGTAAAACCTTCTTTTTACGTTTACTCTCGTGTTAAAAATCTGAATTCTTCTAGAGTTCCTGATCTTCTGGTATACATACTCGCTCGCTACCATCGATTCCGGATAGTCT
+
///)//4444555=@@;5555556655><5526<<<6>?:?;ACCCAAA@CCCCC@C?CCCD@E@BBBCCDBBB@CBEED5AA?@BDD@EBBB8;9@>@D?AABBBB@CCCCHJBB?BBC@CACC@@@BBC@CBCC?CCCCCCCCC@@ACCAAA@BBB?CC@C?AACCCCDDF?BCCCC<C?C?BBBBB0BBBBB:BAAABBDBA@?@MGM5CBBBBAC@EE@BBBCDBB?B@@@?CCC@BBDACCCCCCBBCCCBBAADDDCC?BBBBBB?B?B@BCBCBBB
@ATNG8:00992:05823
GATGGTAGTAGTACACTAGTCATACCAGAAGATCAGGAACTCTAGAAGAATTCAGATTTTTAACATCGAGAGTAAACGATAAAAAAGAAGGTTTTACAAGACTCACGTTAACAATATTGCAGCAGTACGCACACAATCGAAGCGCAGTAAGGATGGCTAGTGTAACTAGCAAGAATACCACGAAAGCAAGAAAAAAGAAGTACGCTATTAACTATTAACGTACCTGTCTCTTCCGAAACGAATGAGTACTGTATCTATGTGTGCGCTACCATCGATTCCGGATAGTCT
+
5;=>?CBABBCC99666CCBB@@9:.4<;5<A;;;@9@499;555<7<:8<5556@<BAB0@69:>:<<<;;;;;//////////#/839-333&398399337?A9947:@??BBB@BBBBCCCCCBBDBBAAB@BBBB<@@?????B>A=A;;9;BBBBBBD?AABCBB?@@<???<@@@@@9<=>;99::9:%:>;>BBBB>???;@7:9>=;?<?DAAA?AA@?ABB@C?BCB>B::9:CBBBBBBBCBBB>>>BAC?????B??=???;;;:=:=<?>?C:;;
@ATNG8:00995:05849
GATGGTAGGTGCGAGCATGAGTGTATCCACGAAGAATCAGGAACTCTAGAAGAATTCAGATTTTTAACACGAGAGTAAACGTAAAAAGAAGGTTTTACAAGACTCACGTTAACAATATTGCAGCAGTACGCACACAATCGAAGCGCAGTAAGGATGGCTAGTGTAACTAGCAAGAATACCACGAAAGCAAGAAAAAAGAAGTACGCTATTAACTATTAACGTACCTGTCTCTTCCGAAACGAATGAGTACCTCTCAGACGCTCGTCCTACCATCGATTCCGGATAGTCT
+
///7)//@=DB;6555=:<<<69//--(---50-/)5598-405::A@::69;7:?BC?A@BAA+B7@@BBCCBA99:0;<;9555$5<.5.555&5<C<@@B@ABB;;6:?AA?CCB@BBBCCCCBCBCCBBCCB?BB;;9;BBBCCCBACBCBB@BBBDCCCC?CCCCBB?BB@BBC@BBBAA=@@@;==>==>&=A=???ACBBAA>A?AA@@<?<?ACAA@ABBC@@@?B=@@C=B@@>@CFBBBD@AAABCCCCCBBB999?ABB?BBBBB@<@<A=BBB?>=A
@ATNG8:00964:05900
GATGGTAGTATCTGCACACTCTGTCCAGAAGATCAGGACTCTAGAAGAATTCAGATTTTTAACATCGAGAGTAAACGTAAAAAGAAGGTTTTACAAGACTCACGTTAACAATATTGCAGCAGTACGCACACAATCGAAGCGCAGTAAGGATGGCTAGTGTAACTAGCAAGAATACCACGAAAGCAAGAAAAAAGAAGTACGCTATTAACTATTAACGTACCTGTCTCTTCCGAAACGAATGAGTACTGTATCTATGTGTGCGTTACCATCGATTCCGGATAGTCT
+
5>=>?@?;:::;555555;==>666;>==9;;::995<<<:;;44.44.45455<<>>>+<0443443489;::4:855===)43-3-333&38<4::<;:::9817398197=>CBBACCCCCCCCBAAAA=A;<;9;;CBBBBB?B?BBB>BCBCBBBB@@@@EBB???;?A?8<<777)7;;899999:%:787<8?;;A@><>=??AB=B=;;AA@>@EBAACC8:9:BD;A??;?>>@@BCBBBBCCCBBB@>?AAA@?BB?BBBBB>8<:>;@@@A?;;
@ATNG8:00977:05884
GATGGTAGCGCACACATAGATACAGTACTCATTCGTTCGGAAGAGACAGGTACGTTAATAGTTAATAGCGTACTTCTTTTTCTTGCTTTCGTGGTATTCTTGCTAGTTACACTAGCCATCCTTACTGCGCTTCGATTGTGTGCGTACTGCTGCAATATTGTTAACGTGAGTCTTGTAAAACCTTCTTTTTACGTTTACTCTCGTGTTAAAAATCTGAATTCTTCTAGAGTTCCTGATCTTCTGGACAGAGTGTGCAGATACTACCATCGAGGTTGTAAAGTCT
+
/://,/:<5:;CCDCCCCBBBAA666><<B;;.9?@:>@?C?@A@@=BC=AAB99159=9;@6<7665::<=55055>>>+;;7;<=?2::5/)/99)//)//9;>><?==@CD==,00>*0*00><:99949A@@<B999A?:;:AAABB@?B<;;:2::298==949=@==9=9999*5;@;9;;;;*;@>A@/<;@<>>0007)00/0$09995158=>:????A=@8@;?959?>899:4:ADCCBB;;;:99@@AABCD=??@>=>4:478??9<998
@ATNG8:00987:05877
ATGGTAGCTCGTGCTCTGACTCTCGTACTCATCTGTTTCGGAAGAGACAGGTACGTTAATAGTTAATAGCGTACTTCTTTTTCTTGCTTTCGTGGTATTCTTGCTAGTTACACTAGCCATCCTTACTGCGCTTCGATTGTGTGCGTACTGCTGCAATATTGTTAACGTGAGTCTTGTAAAACCTTCTTTTTACGTTTACTCTCGTGTTAAAAATCTGAATTCTTCTAGAGTTCCTGATCTTCTGGATATGAGTGACTCGTGCTACCATCGATTCCGGATAGTCT
+
333-488<9444?889;94555559555::///////)/;.4.4555>==8CB855495<:33/8?BAAA000/94/////$/618<<=6::<<155949;5;;BBBC@GDBBAAAA>BAB?B?CCCCBCACACCCC@GBBAB;;;@@A@@@BBC>A@B@BB@D?AAB;;;BCF?B@AAB7A@C>;;<;;*;ABBC>B;<;CAB;;;4;;;;*;??;:8:>DD=:;;@@AB?B@CCDCCC@BBC@DDCCDCCCDDCBBCBA@ABD@BAAA::8:>B?CB;;;A@
@ATNG8:00994:05887
GATGGTAGTATCTGCACACTCTGTCCAGAAGATCAGGAACTCTAGAAGAATTCAGATTTTTAACACGAGAGTAAACGTAAAAAGAAGGTTTTACAAGACTCACGTTAACAATATTGCAGCAGTACGCACAAATCGAAGCGCAGTAAGGATGGCTAGTGTAACTAGCAAGAATACCACGAAAGCAAGAAAAAGAAGTACGCTATTAACTATTAACGTACCTGTCTCTTCCGAAACGAATGAGTACACATCGTCGTGTCGTGCTAATCGATTCCGGATAGTCT
+
@ABC@CCCCABBBBBBBBCCCFDCC?CBDADDBBAA?A@BBCDCBB@CB@A?ACCBBBCC3B?BCCCDBAB::9.9@9;;;;';C899?<@4@BB?BCCCCDD::6;?AA=@BB>BBBAABCCBBB@@@@@;@BCD@BBBDCCCC@D?AAA@?@?BBBBB?C???BB?BB@>>>?BBBCD<A??;?BAAA3@A=AAAAABABB?C?BBCC?C?>??BB@BBBBBBB?B<@@E>BCB@BAAB::;CAABCBFAAAFCCCA@ACD@BBBBB@B@E?BBBBBAA
@ATNG8:01003:05897
GATGGTAGGCGAGAGTGAGACGCAGTACTCATTCGTTTTCGGAAGGGGACAGGTACGTTTAATAGTTAATAGCGTACTTCTTTTTCTTTTGCTTTCGTGGTATTCTTGCTAGTTACACTAGCCATCCTTACTGCGCTTCGATTGTGTGCGTACTGCTGCAATATTGTTAACGTGAGTCTTGTAAAACCTTCTTTTTACGTTTACTCTCGTGTTAAAAATCTGAATTCTTCTAGAGTTCCTGATCTTCTGGTATACACACTCGCTCGCTACCATCGATTCCTGATAGTCT
+
349:7;<@7?A?<@<>7;79///::<=>=>>=7<5555&598>.555&53::6<::///(/)/7::6<8;97/000/729<<;;(/555&5;;=6==<<:>;;:?A45:@@;>;?@BBACCD@BBC?B>ABCBBAAA?BBBB=A@@999ABA@AAB878B@BBB?AA<A58:>AA<<=A6:5555'549425525'5:79:-66<9::=8677;;<;*9585:5>8=>:@A=66//*/3788:<<.55928AAA??==>?AA@>>>B==:7::///69H9=>??@@B>>
@ATNG8:00964:05944
GATGTAGAGTACAGTGTAGTAGACCAGAAGATCAGGAACTCTAGAAGAATTCAGATTTTTAACACGAGAGTAAACGTAAAAAGAAGGTTTTACAAGACTCACGTTAACAATATTGCAGCAGTACGCACACAATCGAAGCGCAGTAAGGATGGCTAGTGTAACTAGCAAGAATACCACGAAAGCAAGAAAAAAGAAGTACGCTATTAACTATTAACGTACCTGTCTCTTCCGAAACGAATGAGTACACATCGTCGTGTCGTGCTCCATCGATTCCGGATAGTCT
+
77CDC?BBBCA?@CCCCCCCCCAA?ACC?CCCBA@=@8;;@BBDL@BB@B?CBECCCCD2B?BBBBBAAA>><7>BBCFCD5DH@B<BBB:BBHACGCCCCC;;6;?@?;@AA=@@BBBBBBCBBBBBBCC@CBBB>@@BBDDCC@B?B;;9<BCBBACA@@@@BBB?AA>???>A@??@:@?A?@@CB@@(@@=00/0=?<@@=@=A@@@<?;;:@??;?@CA@??AF>AAB=@@@9>>?@BBBBBBB999???@@?>0//:95;=;<<@=?>B<::>=0//
@ATNG8:00970:05932
GATGGTAGCGCATATCAGCGCAGCCAGAAGATCAGGAACTCTAGAAGAATTCAGATTTTTAACACGAGAGTAAACGTAAAAAGAAGGTTTTACAAGACTCACGTTAACAATATTGCAGCAGTACGCACACAATCGAAGCGCAGTAAGGATGGCTAGTGTAACTAGCAAGAATAACCACGAAAGCAAGAAAAAGAAGTACGCTATTAACTATTAACGTACCTGTCTCTTCCGAAACGAATGAGTACGATGAGTAGAGCTCTCTCTAACCATCGATTCCGGATAGTCT
+
-7--(--//::?45558440////)/7729>>>>>9>:===<<>:744.4.4444;;;;*<0569;;;665:<15549999(9939.555&59949;@>966@@=@=??7?;>8>CBBAAB?;@0////977==6626;;==A9920:>00*0<<<>;=B?BCBBB@-00600*0:>=:>=5=;;2<8===+::64478====B?B17777178:799@:;;;<<:9393444)488:;:=?A?????98788?>;==<:9?;33.3493338<6;7=48822255
@ATNG8:00975:05912
ATGGTAGTCTCAGATAGTCTATAGTACTCATTCGTTTCGGAAGAGACAGGTACGTTAATAGTTAATAGCTGTACTTCTTTTTCTTGTCTTTCTGTGGTATTCTTGCTAGTTACACTAGCCATCCTTACTGCGCTTCGATTGTGTGCGTACTGCTGCAATATTGTTAACGTGAGTCTTGTAAAAACCTTCTTTTTACGTTTACTCTCGTGTTAAAAATCTGAATTCTTCTAGAGGTTCCTGATCTTCTGGCTCTCGTAGACAGATACTACCATCGATTCCGGATAGTCT
+
-660579:9455<;<<;555;5555555555.5444(44.4.4449999459555.55:99;;<;>==///7///)/4;;;(5505;8881----8368;7;;0448;>@?BBCAA@9:5;;;:@<@BBCBB@A=AAAA@ABBBBBBBBCCB00000*00/2796=6<<999555<9=@@@@@+629;@>@@@.99@@@:BAA@@A;;:?2:999(:999925;@@=>@>::58=8=8=>B@@?=@A@9?;:;:>>=>BBBBBCEE:::@BBBB@@=@>A?B;;;BBB
@ATNG8:00965:05997
ATGGTAGCGCACACATAGATACAGTACTCATTCGTTTCGGTAAGAGACAGGTACGGTTAATAGTTAATAGTACGTACTTCTTTTCTTGTCTTTCTGTGGTATTCTTGCTAGTTACACTAGCCATCCTTACTGCGCTTCGATTGTGTGCGTACTGCTGCAATATTGTTAACGTGAGTCTTGTAAAACCTTCTTTTTACGTTTACTCTCGTGTTAAAAATCTGAATTCTTCTAGAGTTCCTGATCTTCTGGTCTACTACACTGTACTCTACCATCGATTCCGGATAGTCT
+
///)////944:::;;@??A?9996955>55.55-8/663--(---55,,(/7//)/4:277794>=?@:5555559;15/;;+//)///99.888:>9==B>BB?BBBBBC@CDIGDCCB@BCC@C?CCCCCCCB?BCCC@CBBBDBBBDCCBBABBD@DCC?BB@C@CCAA@A@DD@EBBBB9@<@:99999*;EBBC>BBDCCDCCCDAJEGE5FDBBCAC@CLACAACCBD?C@BABCDE@BAB@BBBBCCCCEECCCCC@BBCC?B@@@CC@C?B?BCCCAAA
@ATNG8:00966:05995
ATGGTAGCACGAGTCACTCATATCCAGAAGATCAGGAACTCTAAGAAGAATTCAAGATTTTTTATCATTCGAGAGTAAAACGATTAAAAAAAGAAAGGGTTTTTACAAAGACTCACGTTTAACAATATTGCAGCAGTACGCACACAATCGAAGCGCAGTAAGGATGGCTAGTGTAACTAGCAAGAATACCACGAAAAGCAAGAAAAAGAAGTACGCTATTAACTATTAACGTACCTGTCTCTTCCGAAACGAATGAGTACGATGAGATCTCGTGTGCTACCATCGATTCCGGATAGTCT
+
-55055:<>556==BA=<<554493444.44::45055:<;6616=5::494//)---8888$885--(-///444444&4444.333333"333(3808;;;'4//6./------//6(3,3717::6;===>CDDCCBCC@@@C?BBBB@BAA@?@A@=A?B@@?@BBBCCDC?CBBBBC?985:CA8<<99::+:>=:?FFFF3AB>ACCBBBDAA:>8::?B6;7;?BBDAFBAACBB?B@BCA=A::89CBCCBBBCBBBBBABBBBAA:::AAA<A;>=?@:>;>=AAAC??>
@ATNG8:00966:06009
GATGGTAGCACACGAGATCTCATCGTACTCTTTCGTTTCGGAATGAGAACAGGTACGTTAATAGTTAATAGCGTACTTCTTTTCCTTAGCTTTTCTGTGGTATTCTTGCTAGTTTACACTAGCCATCCTTACTGCGCTTCGATTGTGTGCGTACTGCTGCAATATTGTTAACGTGAGTCTTGTAAAAACCTTTCTTTTTACGTTTAACTCTTCGTGTTTAAAAATCTTGAATTCTTACTAGAGTTCCTGATACTTCTGGTGTCTGATCTGTATCACTACCATCGATTCCGGATAGTCT
+
//::39<<<:4499:495;5555<;::;;444)45//)//49)/////)48<7444995:.555;495;99;9///:88<99)5(/)//////&/-/88)//:6;;8<A==797(399334=B>BA@<@6;9:///..2888;577722222285553..-(---(--(.38:555:9880622222$2+22'25;==*8<;;8'2-25260677225'/:::+;//)/7/5/77177789>>A;@;@99///;68664://.5558555555676999055::;;6A;@;>>?BB??
@ATNG8:00973:05988
ATGGTAGCTCTGCTCTGCACTCTCTACTCTATCTGTTTCCGGAAGAGACAGGTACGTTAATAGTTAATAGCGTACTTCTTTTTTCTTGCTTTCGTGGTTATTCTTGCTAGTTACACTAGCCATCCTTACTGCGCTTCATTGTGTGCGTACTGCTGCAATATTGTTAACGTGAGTCTTTGTAAAACCTTCTTTTTACGTTTTACTCTCGTGTTAAAAATCTGAATTCTTCTAGAGTTCCTGATCTTCTGGGCTGCGCTGATATGCGCTACCATCGATTCCGGATAGTCT
+
/663787::44544-6-----559;;5/////-----(-(/3939;:::;;288833-3-3333496::445<;:91333333#391333<3;///)/)/5(--(//79794655<<55545446;.55955555.555.555555<;:5655599<7555.5939.444555//::)-----&-(-(//:::(:<5555&55////////)////$/545:.5.55.4779///)-066--//)//9<2<5556<556?=<<<;5555.5::99:5:598;888///
@ATNG8:00978:06004
GATGGTAGCACAGTGCATATCTCACCAGAAGATCAGGAACTCTAGAAGAATTCAGATTTTTAACACGAGAGTAAACGTAAAAAGAAGGTTTTACAAGACTCACGTTAACAATATTGCAGCAGTACGCACACAATCGAAGCGCAGTAAGGATGGCTAGTGTAACTAGCAAGAATACCACGAAAGCAAGAAAAAGAAGTTACGCTATTAACTATTAACGTACCTGTCTCTTCCGAAACGAATGAGTACGATGAGAGAGCTCTCTCTACCATCGATTCCGGATAGTCT
+
:;@B=?:8888///99::==55555.5995://///)/)/7;;;;@9<<<@699??:==A)505488:;:::<:(3344444$49398>>>2<<<8/0/<<:5568<8<=;AFEAAA;;;BCDEAAAA?@>>:9:9945=<;@<>?9?>B<;69>>@BBCB?A@@;::600*/;8068777.88848;;>?,//(//)/?@@>>:9=555560728=><A9A<;;;;?6:7;;;3;882737;;=;<;=;=====877755222524922222,24:197;6676
@ATNG8:00980:05970
GATGGTAGCTCGCTGATGATATCTCCAGAGATCAGGAACTCTAGAGGAATTCAGATTTTTAACACGAGAGTAAACGTAAAAAGAAGGTTTTACAAGACTCACGTTAACAATATTGCAGCAGTACGCACACAATCGAAGCGCAGTAAGGATGGCTAGTGTAACTAGCAAGAATACCACGAAAGCAAGAAAAAAGAAGTACGCTATTAACTATTAACGTACCTGTCTCTTCCGAAACGATGAGTACTATAGACTATCTGAGACTACCATCGATTCCGGATAGTCTT
+
5=<<?B?:>;;::<<@BBCBBCBBB>A@<9;FDDC@FAE;;:;A@@:?<A<A;;:ACBC3C?BBBCCCCDBAA<9:;BCCC5CC?D4;;;7;CC@A;;;BBDBB>B@@@=@BB=@@CCBBBDCCCCCCCCC?BB::8;BBBABBB>B?C;;:;CCBCAA@?BBBCBC>@??BBA588@BB>A?@<::::99%9?;<@CBBB@@;1616676(/)/8000:@B@??>@;:7:::3700/8=7<=BCCCCCCCBBBBBB@@@BB@@<?999?A?E@C@C@>=000)
@ATNG8:00980:05981
GATGGTAGCTCTGCTCTGACTCTCGTACTCATTCTGTTTCGGAAAGAGACAGGTACGTTAATAGTTAATAGCGTACTTCTTTTTTCTTGCTTTCGTGGTATTCTTGCTAGTTACACTAGCCATCCTTACTGCGCTTCGATTGTGTGCGTACTGCTGCAATATTGTTAACGTGAGTCTTGTAAAACCTTCTTTTTACGTTTTCTCTCGTGTTAAAAATCTGAATTCTTCTAGAGTTCCTGATCTTCTGGTGTCGTCTATCATGTACTACCATCGATTCCGGATAGTCT
+
//6717///;=;56=;;;;;?>==><;995//2///--(--(--(///96766;;4447:68=8<?C?AA????8:=6999999%874;333(37:;.66<8=?:?>C?;;=<A@@@@;;:;CC@D?CBBC;9;A?BBBC?BBB;;;AABABBBBBBD>A@B?BB?A>A;;:BCCDD>@;;9:*99?9>?CCC3C:9:AB09959599;;8===>1=996B<@;@@;??>>==@?B?BBACAA=A@@=AAAAAB;<;AAAABBBBBCB=@@@CBB?D?B?BBCDBCB
@ATNG8:00987:05990
GATGGTAGTCTCAGATTGTCTATAGTACTCATTCGTTTCGGAAGAGACAGGTACGTTTATAGTTAATAGCGTACTTCTTTTTTCTTGCTTTCGTGGTATTCTTGCTAGTTACACTAGCCATCCTTACTGCGCTTCGATTGTGTGCGTACTGCTTGCAATATTTGTTAACGTGAGTCTTGTAAAACCTTCTTTTTACGTTTACTCTCGTGTTAAAAATCTGAATTCTTCTAGAGTTACTGATCTTCTGGATAGCGACGCGATATACTACCATCGACACTCCAAAGTCT
+
45559><;A@B@CC@@?ACCCDCCCCBBBC;;4;@@B=CE@C@DBCBCCC:;9A;@@,5959;6<6669@<A;;;559::;;%;444455)44567;;;5//)///;/5.5<<<===>9=;?<?8@@@@@A;;69@@B<AACBBBA000<;00*0<<:>000(9<383845555;;>8666>>0<8<.55595$9@@BB499B@@@BCCC@CCCC5CA@@D@C>BB?A@CCCCD?@@@@?@@B?BCC?DAA@BAB;;;:@@@AAA???;???ABBBBAB>CD>CCA@
@ATNG8:00991:05969
GATGGTAGCGCATATCAGCGCAGCCCAGCAAGATCAGGAACTCTAGAAGAATTCAGATTTTTTAACACGAGAGTAAACGTAAAAAGAAGGTTTTACAAGACTCACGTTAACAATATTGCAGCAGTACGCACACAATCGAAGCGCAGTAAGGATGGCTAGTGTAACTAGCAAGAATACCACGAAAGCAAGAAAAAAGAAGTACGCTATTAACTATTAACGTACCTGTCTCTTCCGAAACGAATGAGTACGATGAGATCTCGTGTGCTACCATCGATTCCGGATAGTCT
+
////)/777<@B;55;944=699:>4>966:;;;<<<.5.5999;::59838.43:444444#549:<<=@AA?CC>CB;;;;;*;C?C?CCC9D@A=BBCAACC;;7;=@@<@CG@CBBCCBBBEAABCCAAAACCBCACDBCCB@@<A>A<;8;CA@ACCD@CBBBDD@CB?CBA=@@>>=5000*000000%08;8948::ABB>@>:BBB?B?A?AAC?BCCCBCD@D@DCC>BBB@BCBAAABBBBBBBAAAAA@@AAAABBC<>:@@AA<?:=8<<;A;::
@ATNG8:00991:06008
GATGGTAGCGAGCGAGTGTGTATACCAGAAGATCAGGAACTCTAGAAGAATTCAGATTTTTAACACGAGAGTTAAACGTAAAAGAAGGTTTTACAAGACTCACGTTAACAATATTGCAGCAGTACGCACACAATCGAAGCGCAGTAAGGATGGCTAGTGTAACTAGCAAGAATACCACGAAAGCAAGAAAAAGAAGTACGCTATTAACTATTAACGTACCTGTCTCTTCCGAAACGAATGAGTACGTGTGCGACGTGTCTCCTACCATCGATTCTGGATAGTCT
+
5:=>@DC@ABCCCCCBBBBCBBBCD?AAC@CCCBBB?@?@BBCCDC<AA@D<???;;;:;$95@:;>79@00)00)0<////&/939.555&59949<699AB@@=@@BBACDC@CBBABCECFCCCCCBBB?BCBBABBCFFDBB?DACBB=@ABBBAAC@CCCCBB@CC?AAB@?@@BD:??@;@@@@@2@A>???BCCCCC?C?BBAA>A@BCCCC@@AABBCE@D?ABC>FBB?ABBBBBCBBBBBBBBBBBBBBBB?BBD?BBCCAB>BBB?AABA:::
@ATNG8:01001:05970
GATGGTAGCGAGCGAGTGTGTATACCAGAAGATCAGGAACGTCTAGAAGAATTCAGATTTTTTAACAACGAGAGTAAACGTTAAAAAGAAGGTTTTACAAGACTCACGTTAACAATATTGCAGCAGTACGCACACAATCGATGCGCAGTAAGGATGGCTAGTGTAACTAGCAAGAATACCACGAAGCAAGAAAAAAGAAGTTACGCTATTAACTATTAACGTACCTGTCTCTTCCGAAACGAATGAGTACTATGTAGAGCTCTATACTACCATCGATTCCGGATAGTCT
+
45;>7>CA@9544484444445;55.555.555/9;274///::878388.3-399444444#4533-333339333(3;<9@@>=*44./)///&///)//9663//9)/(/>5:9:59888555<555==<<BB?ACB9:8???A997>B?AAA>BA@C?8:88<8933/0660///022-.(...(.33333%5:46737766:99-2-266639;??AAA9:9B996=8<=@B@8@?;2944444::9;:99:444=>>;><AB?=6=.----(-050877<<<<
@ATNG8:01005:05982
GATGGTAGGAGACACGTCGCACACGTACTCATTCGTTTCGGATGAGACAGGTACGTTAATAGTTAATAGCGTACTTCTTTTTCTTGCTTTTCGTGGTATTCTTGCTAGTTACACTAGCCATCCTTACTGCGCTTCGATTGTGTGCGTACTGCTGCAATATTGTTAACGTGAGTCTTGTAAAACCTTCTTTTTACGTTTAACTCTCGTGTTTAAAAATCTGAATTCTACTAGAGTTCCTGATCTTCTGGGCTGCGCTGATATGCGCTACCATCGATTCCGGATAGTCT
+
44<<8<BC@BBBBDAAA@?@CFFCBA@?BB@@;@BBB<AB=9996=A=??<@B@?@?C;@A@=9=:=CBBBBB;A<?=>==.=<<93333&3:::6;;@<@B@BBBBDC@BBBABBBB?BCF?B?A;;:;5655:=;=9=>>@AAA@???@@@AAA9;;;8;;5;;?@@B???AB7;;AAA2>3818?AAB/BB@@@:@7;;888=<99:.6776)6//-6494//.555999;27-..58772577=19///;;;;>>@=;;;A???:=>AAAD=D8=8>DAA:::
@ATNG8:01012:05987
GATGGTAGTGTCAGTGCGCGTCGTCCACAGAAGATCAGGAAACTCTAGAAGAATTCAGATTTTTAACACGAGAGTAAACGTAAAAAGAAGGTTTACAAGACTCACGTTAACAATATTGCAGCAGTACGCACACAATCGAAGCGCAGTAAGGATGGCTAGTGTAACTAGCAAGAATACCACGAAAGCAAGAAAAAAGAAGTACGCTATTAACTATTAACGTACCTGTCTCTTCCGAAACGATGAGTACTATAGACTATCTGAGACTACCATCGATTCGGATAGTCT
+
9:;A@??C:;5=<555<<@>@=<//)////72775544.44)/::///71//)/)/////;;;+717::88793377)7;95555$5949.55)5<<7>B;@@B@@@?B?@@=@DD>BABBCCCCCCCCBBBCB?BBBB@BBBBBABC@C@C@@=@A@@AAAA?BBBBBB>AA>9:9:??@@@8::9;::999:%9715859>?>?@5816?<=9><@?BBC?AAA@?BB?A:;;:5000///89>A@A@=88;888;::><;@@@@?B800??,0/799>>978
@ATNG8:00969:06023
GTTGGTAGCTCTGCTCTGACTCTCGTACTCATTCGTTTCGGAAGAGACAGGTACGTTAATAGTTAATAGCGTACTTCTTTTTCTTGCTTTCGTGGTATTCTTGCTAGTTACACTAGCCATCCTTACTGCGCTTCGATTGTGTGCGTACTGCTGCAATATTGTTAACGTGAGTCTTTAAAACCTTCTTTTTACGTTTACTCTCGTGTTAAAAATCTGAATTCTTCTAGAGTTCCTGATCTTTGGTATACACACTCGCTCGCTACCATCGATTCCGGATAGTCT
+
;B@B@EBBCAABCBBBBBBBBBBDCCCCCCBB@BAAA>AC@C@CCCBBCCACCBCC@B?BCCC@CADCCBCCCCC@BAAAA1@B=A@A@8?ABB?BFDACC?BBCDCC@CCCBCCBB?CCB@B?BCB@?@@?;?CAA?BBBBCBBACBBBBBA@@=@BB@CD@C?BBBBBCBBCB=CBB7B>B;;::::*:BCCFGDDCCCDAA@=2;;;;*<AABF@C?CC@CBBBBBC@C@BABDCCC>C@CCCCBCCCCCCBBBBBBBCG@BAAABB?B?C?@@@CCCA
@ATNG8:00969:06048
GATGTAGGCACTGCGCACACATCCCAGAAGATCAGGAACTCTAGAAGAATTCAGATTTTTAACACAGAGAGTAAACGATAAAAAGAAGGTTTTACAAGATCACGTTAACAATATTGCAGCAGTACGCACACAATCGAAGCGCAGTAAGGATGCTAGTGTAACTAGCAAGAATACCACGAAAGCAAGAAAAAGAAGTACGCTATTAACTATTAACGTACCTGTCTCTTCCGAAAACGAATGAGTACACATCGTCGTGTCGTGCTACATCGATTCCGGATAGTCT
+
8:34488.44444444556====G8===7;:<<9949.5599:9;6;=8=854444999'9.4444434999991/00000//$/;491888.8;;6:944=<;;393//(/6827577=>A>=BDBB;;;B?A@@@?BAA>>>;@9@?B;:9>>445<A=?BA?<<7=>9?93,38333(333,3;;;<'7787738899==48487776:69>ADD?BA885=<6;23333&3:9,338888;::::::899;4338:::==::98933,3,353334997
@ATNG8:00971:06016
GATGGTAGCGCATATCAGCGCAGCCCAGAAGATCAGGAACTCTAGAAGAATTCAGATTTTTAACACGAGAGTAAACGTAAAAAGAAGGTTTTACAAGACTCACGTTAACAATATTGCAGCAGTACGCACACAATCGAAGCGCAGTAAGGATGGCTAGTGTAACTAGCAAGAATACCACGAAAGCAAGAAAAAGAAGTACGCTATTAACTATTAACGTACCTGTCTCTTCCGAAACGAATGAGTACTGCGTCTCACTCTCGCCTACCATCGATTCCGGATAGTCT
+
39889::>8:9;:99;959?@A@DD<@@?>@@?B?@=@@?BBB@???@@7;69A>C?@DD1A<@>><@996==@:BB<A>=@)9:458@;;0@9;7;B;;:A:;;?C@BB?B@A<@CAACAABAAAAA;;;@<ACBB?BBBBDB;;8;?B<;7;BBBCAAB@CDCAB@?BB?BCD>AAACE>CBB?BBBAA/993:<==>?<;?2907<<:0754@BBCA@@@BBBC?@=@A@9@00+0;;;@@CCBAACBBAB@@@@@AA@CCC=@;::>??C>?>?DBB;;;
@ATNG8:00971:06043
GATGGTAGCTCACGTACGTCACACGTACTCATTCGTTTCGGAATGAGACAGGTACGTTAATAGTTAATAGCGTACTTCTTTTTCTTGCTTTTCGTGGTATTCTTGCTAGTTACACTAGCCATCCTTACTGCGCTTCGATTGTGTGCGTACTGCTGCAATATTGTTAACGTGAGTCTTGTAAAACCTTCTTTTTACGTTTAACTCTTCGTGTTTAAAATCTGAATTCTTACTAGAGTTCCTGATCTTCTGGTAGAGCGTGCATATATCTACCACTCGATTCCGGA
+
39<<?BBAA>>?555<555=<A@A@BBA@@@A=A@@@9>>+0*////97;;9==99749)///939699;;;;998588888'885:3333&3:88399949<7<@@=;</338898886;==7=7:=://...2799928859::>;;:?==;:::48789==1816>AA@@@AA699989-8/8069??A.A@ABB9A38667.6=>688)///)////;59699277<<9:::6:6887A:?;<===@>=>=666:99<>>??@<:70-----990=4=2/
@ATNG8:00974:06053
GATGGTAGGCACTGCGCACACATCCCAGAAGATCAGGAACTCTAGAAGAATTCAGATTTTTAACACGAGAGTAAACGTAAAAGAAGGTTTTACAAGACTCACGTTAACAATATTGCAGCAGTACGCACACAATCGAAGCGCAGTAAGGATGGCTAGTGTAACTAGCAAGAATACACGAAAGCAAGAAAAAGAAGTACGCTATTAAACTATTAACGTACCTGTCTCTTCCGAAACGAATGAGTACATAGATATACGTATAGCTATCGATTCCGGATAGTCT
+
;==>?BBC@CBAAABCBCBCBBCBD>BAA>@CBBCB@C?AACCCCC@BD@D@CCBBBD>?+?<<<=;;;>>>>>2<:9555&59495<<<2>>>>B>ABBCCBB?B?AA=AAB?BBCCCFCCBBBCDCBBB@BCDC?CCBB???A<@=@BB>AAAA@?>><:???;:<?B>=B==?===2999,73779(7<5;;B:@7:??5::55526/5/58:?:8<<;<;<<9=7;;=5<;;7;@ABBCCB@@AAAD?@?BB@A;;;==887<<<A7;7;AAC=>=
@ATNG8:00986:06053
GATGGTAGCTCGCTGATGATATCTCCAGAAGATCAGGAACTCTAGAAGAATTCAGATTTTTAACACGAGAGTAAACGTAAAAAGAAGGTTTTACAAGACTCACGTTAACAATATTGCAGCAGTACGCACACAATCGAAGCGCAGTAAGGATGGCTAGTGTAACTAGCAAGAATACCACGAAAGCAAGAAAAAGAAGTACGCTATTAACTATTAACGTACCTGTCTCTTCCGAAACGAATGAGTACTATAGACTATCTGAGACTACCATCGATTCCGGATAGTCT
+
5=BC?ACDCBBBBBBBBBABBBBBBACCDACCCCCC@C@CCC??@C@CC@C@CBBBBCCC3C<??BBBBBC?><6<=;;;;;*;B>?5;;;6;BB@BAAADDCCD@B?CB@BBD?CCCCCCCCCCCCBBB@@?@BBB?A@AAAABC?D?BBB?BCBCAAAC?CCCAAA?CC?AAA=@ACDC=B??<>CCDC3BB@BAAABBB@@<?;>>BC:>:>ABBB@CCBBBCC<?<???9?BA>???ABBBBBCCCCBBBBCCB@@@CCCF?B@AABF@B?B?ABAA999
@ATNG8:01003:06027
GATGGTAGCTATACGTATATCTATGTACTCATTCGTTTCGGAAGAGACAGGTACGTTAATAGTTAATAGCGTACTTCTTTTTCTTGCTTTCGTGGTATTCTTGCTGTTACACTAGCCATCCTTACTGCGCTTCGATTGTGTGCGTACTGCTGCAATATTGTTAACGTGAGTCTTGTAATACCTTCTTTTTACGTTTACTCTCGTGTTAAAAATCTGAATTCTTCTAGAGTTCCTGATCTTCTGGGTCTCTCTCTCACGCACTAATCGATTCCGGATAGTCT
+
87;7)//44::;==B@@@CDBBBCDCCCBCBB=A;;<4:C<B>A?;;;<<9==BBC@B?BBBA?B=A@???955<9<B>>=+??489=818;=B?BBD?CC?BB@??=>?BAA?=;5:00,/;:>8988//(//./)/69<C=<=7777777771875388(/(.66567878/5//(.352626AAAA.56///(/5:/..355;:=<;;(775662638A2855855=5:3;;;79;7:555,5;>>>>===>?@@A;;;A;<99//)/)/38797///
@ATNG8:00967:06084
GATGTAGCGCATATCAGCGCAGCCCAGAAGATCAGGAACTCTAGAAGAATTCAGATTTTTAACACGAGAGTAAACGTAAAAAGAAGGTTTTACAAGACTCACGTTAACAATATTGCAGCAGTACGCACACAATCGAAGCGCAGTAAGGATGGCTAGTGTAACTAGCAAGAATACCACGAAAGCAAGAAAAAGAAGTACGCTATTAACTATTAACGTACCTGTCTCTTCCGAAACGAATGAGTACTGCGTCTCACTCTCGCCTACCATCGATTCCGGATAGTCT
+
99////44<=:;;=;;?CCCB;;;0;@>;99:C<;4:49@B=?9=2445:68>555===*?7;<<>>>>@=A@8==<;;;;);>;=9==>0?A==>:9:ACA;;6;>A@<@BB<@@A:;:?@?ACCDCBCDBGCBC?A@@@CCCG@G@C;;7;BBBABBC6;:9??@>@@ABBB7888BA9@AA>?>AAA0;?00/@?CBBAA5977?AA:=<=A:;:@CCBBBBB@A@@@@9@00+0@@@ABABBABDBCCCCCCCCCC@BBB@BBBBBD@D?D>DBELCBC
@ATNG8:00975:06064
GATGGTAGGACGGAGCGTCTGAGAGGTACTCATTCGTTTCGGAAGAGACAGGTACGTTAATAGTTAATAGCGTACTTCTTTTTCTTGCTTTCGTGGTATTCTTGCTAGTTACACTAGCCATCCTTACTGCGCTTCGATTGTGTGCGTACTGCTGCAATATTGTTAACGTGAGTCTTGTAAAACCTTCTTTTTACGTTTACTCTCGTGTTAAAAATCTGAATTCTTCTAGAGTTCCTGATCTTCTGGATATGAGTGACTCGTGCTACCATCGATTCCGGATAGTCT
+
/8:<5::<5444.443=<<<<<=<<7<444455.58;;4:;7;7<;;4555.///00)0)/:9929455555559>599999(55.5=@@7?>@@9=><.554555<:;7;><<<=9999BD?C@BBBAB@A?=?A@A<AABCCBBB@????;99@=BBA@DD@D>AAC@;99@@=<<BBA7A;A4:;:;;*;BBCE<C;;995955549999(;::;?:=9==;;;A?>>B;?7?A@BCC;??@=@::;@A@BC@@@AA;;;:??:<:97;;9=:@=@999@@@
@ATNG8:00983:06082
GATGGTAGAGAGAGCTCTCTCATCGTACTCATTCGTTTCGGAAGAGACATGTACGTTAATAGTTAATAGCGTACTTCTTTTTCTTGCTTTCGTGGTTATTCTTGCTAGTTACACTAGCCATCCTTACTGCGCTTCGATTGTGTGCGTACTGCTGCAATATTGTTAACGTGAGTCTTGTAAAACCTTCTTTTTACGTTTACTCTCGTGTTAAAAATCTGAATTCTTCTAGAGTTCCTGATCTTCTGGATATGAGTGACTCGTGCTACCATCGATTCCGGATAGTCT
+
--55386<@@90/77/////99<94459999<499;;3;<7>866/::///-5579)/)/77:)505::<=;::?:49;:;*55.5==>6<///)/)/74:<8;<<==?<@@@CDBAA=ACD?D@CDDICGGE@BBBC?AACCCBCCCABADCCCC@DCC@BC?B=@@CBBBBCD@BCGED;@?A@BBFEG5CBBCD:;;@@CBCCCCBDJFF5CBAAC?C?CC?AAABGDC@C?AA@CCC@BBB@DBCBCCBCCCCBCC@@@A@@<@BBBBD@C?C@DCCCBAA
@ATNG8:00991:06061
GATGGTAGAGAGACTGTAGCGCACCCAGAAGATCAGGAACTCTAGAAGAATTCAGATTTTTAACACGAGAGTAAACGTAAAAAGAAGGTTTTACAAGACTCACGTTAACAATATTGCAGCAGTACGCACACAATCGAAGCGCAGTAAGGATGGCTAGTGTAACTAGCAAGAATACCACGAAAGCAAGAAAAAGAAGTACGCTATTAACTATTAACGTACCTGTCTCTTCCGAAACGAATGAGTACCTCTCAGACGCTCGTCCTACCATCTATTCCGGATAGTCT
+
<=BB@BBBBBBC@AACCCCCCBCBC=CBCACCCDBB@C@CBDBBBD@CC=B@CBCBBBBB2@?BBAAACDABAE=A@;;;;;*;C>C>BBB<BEJ@CCCBCDCDD?B?BC?BAD@DD@@BBBCCCCCCBDBB?BBBB>@@BBAA@C?C@C??>@DCCCDBA?BBBBAAACD@BBB=??BAB=AAA>@A@AA2@B?BBABDCAAA;A;@@CC:>:=@BAA?AAABCCH>A>ABC>CCD?AACCDBB?BBBBBACBB@A@???7;;@<@888>=:==B<A@>>>>>
@ATNG8:00991:06082
GATGGTAGTAATGATAGACGACACCAGAAGATCAGGAACTCTAGAAGAATTCAGATTTTTAACACGAGAGTAAACGTAAAAAGAAGGTTTTACAAGACTCACGTTAACAATATTGCAGCAGTACGCACACAATCGAAGCGCAGTAAGGATGGCTAGTTTAACTAGCAAGAATACCACGAAAAGCAAGAAAAAGAAGTACGCTAATTAACTATTAAACGTACCTGTCTCTTCCGAAACGAATGAGTACGTGTGCGACGTGTCTCCTAATCGATTCCGGATAGTCT
+
55<<8<;?;<9@>BBBDH;;;@:92599;<BBBBB@B>BBCA@?B?AA=A?AAAABBBB1?>@AAAAB@@??<5<=;;;;;*;@=>;@@@7@BB@CABBCCC@A>@>@C@DCC@CCBBBCBB;;;BBBBBB@B@;;69><?>??A=B>BAB?B@A?BB3:5:?>><?88848?;<?;0000*000900///$/94888888//)/)/)/:77137*73738.33::::;6:133<33667:=;=56555<>:===888==>>>;@C=@AAA@;@<@=A@AACDC
@ATNG8:00992:06107
GATGGTAGCTCTGCTCTGACTCTCGTACTCATTCGTTTCGGAAGAGACAGGTACGTTAATAGTTAATAGCGTACTTCTTTTTCTTGCTTTCGTGGTATTCTTGCTAGTTACACTAGCCATCCTTACTGCGCTTCGATTGTGTGCGTACTGCTGCAATATTGTTAACGTGAGTCTTGTAAAACCTTCTTTTTACGTTTACTCTCGTGTTAAAAATCTGAATTCTTCTAGAGTTCCTGATCTTCTGGATTATGAGTGACTCGTGCTACCATCGATTCCGGATAGTCT
+
--77388??/56::<<<9555555<;99;://)/99:5<>?B@BBBCCBE@DCCDB?B>BABB=C?;;;A@96/=8;;=;;*//,/;;;3@<@=6;;;49;7599BBDACDCCCBBB?@@@?B?BBBBBBBC>AACC?CAAABA@@DBBBBCCBB?BBB?CC?B=AABBBBCCC>B;;;;.;>C>ABBBB0ABCCH>BBCACBB;;;4;;;;*;>?@A>A@CC?;<;A@@C@D@CCECCC<@::*..*.::CCCBBBCDC<;;BBB@CCCCBB?D?DAECCHDCB
@ATNG8:00996:06104
GATGGTAGTGATACAGATCAGACACCAGAAGATCAGGAACTCTAGAAGAATTCAGATTTTTAACACGAGAGTAAACGTAAAAAGAAGGTTTACAAGACTCACGTTAACAATATTGCAGCAGTACGCACACAATCGAAGCGCAGTAAGGATGGCTAGTGTAACTAGCAAGAATACCACGAAAGCAAGAAAAAGAAGTACGCTATTAACTATTAACGTACCTGTCTCTTCCGAAACGAATGAGTACCTCTCAGACGCTCGTCCTACCATCGATTCCGGATAGTCT
+
3<:;655;>>B>>>>><665;<<55.55949=;6556;4944444:.557<5:9833333$36=;;<<<?337;377499::+:;7<244)59:6<>;@A?;;@=@=AB=AAA<AAABBBBBBDCCCBBCC@C;;;=@@@@AAAA=B>B;;79AA@CC@A>@BCAAB>8877@<6=====3:::174CCD3AA?CCCCBB@A@0/,/88:)/+/=000;@@>?>>>;=9=<>4;00+/===ABC@@??BBBBBBBB@@AA7;;;:>;;8978=:=<>>??>>>
@ATNG8:00997:06075
GATGGTAGTATAGAGCTCTACATAGTACTCATTCGTTTCGGAAGAGACAGGTACGTTAATAGTTAATAGCGTACTTCTTTTTCTTGCTTTCGTGGTATTCTTGCTAGTTACACTAGCCATCCTTACTGCGCTTCGATTGTGTGCGTACTGCTGCAATATTGTTAACGTGAGTCTTGTAAAACCTTCTTTTTACGTTTACTCTCGTGTTAAAAATCTGAATTCTTACTAGAGTTCCTGATCTTCTGGGTGCGCTACAGTCTCTCTACCATCGACTTCCGGATAGTCT
+
3:3425;@BCC9:5<<555<<=>CCCCCAA@A=A@@@;@E=A=@@@AA@@>ACBBB>@>@ABC@G?BB@?>B87=5::9:8'8;9<=>>8=?>?<?@A>AA@B>??BA<?>?@AA9:75AA=C<A@@==7998>>?@<;;;@@A>??>>>=;::<4:9:8:;5;;=<>AA@@@A;>8888(80818===>.=<;@@,//9///9<5858CCC.=785929:??;>>>??@AB<A<==>@@@==:991///;=<????@@@>>>:=;-3,,,,,,),),06799>@B
@ATNG8:01005:06074
GATGGTAGTGTCATATGATGAGTGTGGACTCATTCGTTTCGGTAAGAGACAGGTACGTTAATAGTTAATAGCGTACTTCTTTTCTTTGTCTTTCTGTGGTATTTCTTGCTAGTTACACTAGCCATCCTTACTGCGCTTCGATTGTGTGCGTACTGCTGCAATAATTGTTAACGTGAGTCTTGTAAAAACCTTCTTTTTACGTTTTACTCTCGTGTTAAAAATCTGAATTCTTCTAGAGTTCCTGATCTTCTGGCTCTCGTAGACAGATACTACCATCGATTCCGGATAGTCT
+
////)//:0:4994449555:5555<7445:<<7<BBA9=<244.444:::;4:95;5.57<=>><B?BFC;95555.55::+555)554<<4:666>:>>>>7;:6:3738>5;?CD?AAB69:;5;9@AAAABBB?BCCC?BBA@@@;;;;:9000>;)//)/2774:6<<9::85445:88:::)86@899949'4:9444&4/--------05666'/5555.57;;6;;;666=7<7<<>??=:>9;6;C@@@BBBBBBBBBCCCDAA?A@AA;;5;<@<@A@@BBB
@ATNG8:01005:06091
GATGGTAGTGTGTCTCTGAGAGTAGTACTCATTCGTTTCGGAAGAGACAGGTACGTTAATAGTTAATAGCGTACTTCTTTTTCTTGCTTTCGTGGTATTCTTGCTAGTTACACTAGCCATCCTTACTGCGCTTCGATTGTGTGCGTACTGCTGCAATATTGTTAACGTGAGTCTTGTAAAACCTTCTTTTTACGTTTACTCTCGTGTTAAAAATCTGAATTCTTCTAGAGTTCCTGATCTTCTGGAGATACACATGATACTCTACCTTCGATTCCGGATAGTCT
+
<=BC@CCCABCCCCBBBCCBBBBCBDCCCCCC?CBBC<@A@C@ABBCCCD@CCCCC@C@CCCD@B?CCCCCCCCB?BEFFE3BB?BCDD>CCBB?B;<7<C7;;@A@A?CCCCDCDC@DCD@C?BCCCBBAC@CCCC@DCCBCCCCBBBBDBBBB@DCC?BC?C?BBBC@AAGC?B@AAA3@>A>;<;;;*;BBCC>CBGCCGHBBB<A@A@0@BBCCAC@BB>BABBBBB?B@@@@DBB?ABD?BBBCFGDBBBCBBBCBBBCB>B>BCCB>B<A>BCBBA@@
@ATNG8:01010:06099
GATGGTAGTGTCATATGAGAGTGTGTATCATTCGTTTCGGAAGAGACAGGTACGTTAATAGTTAATAGCGTACTTCTTTTTCTTTGCTTTCGTGGTATTCTTGCTAGTTACACTAGCCATCCTTACTGCGCTTCGATTGTGTGCGTACTGCTGCAATATTGTTAACGTGAGTCTTGTAAAACCTTCTTTTTACGTTTACTCTCGTGTTAAAAATCTGATTTCTTCTAGAGTTCCTGATCTTCTGGGTCTCTCTCTCACGCACTACCATCGATTCCGGATAGTCT
+
3343288888445<<:;;??@====<;;6647=;;;3::-4.4///9//)////:8<8<<<?;@:?===<9955.59999$555)59<<4>5555;9<5;;7;;A>;>7;955<555.5<<7<266666A;;6;<;<5;569>=A@@>?9::>>?:@?@<?C;@<B?@?<<<:;7;<;;;,5.57<=>??+=====4;;<:::>0//)////$/7979<;199,//9;9:<5:59999;:7;==@4;690>8..-----////77)/44:9:5:8=9655<;99
@ATNG8:01011:06087
GATGGTAGTATAGAGCTCTACATAGTACTCATTCGTTTCGGAAGAGACAGGTACGTTAATAGTTAATAGTGTACTTCTTTTTCTTGCTTTCGTGGTATTCTTGCTAGTTACACTAGCCATCCTTACTGCGCTTCGATTGTGTGCGTACTGCTGCAATATTGTTAACGTGAGTCTTGTAAAACCTTCTTTTTACGTTTACTCTCGTGTTAAAAATCTTGAATTCTTCTAGAGTTCCTGATCTTCTGGCTGCGCTGATATGCGCTACCATCGATTCCGGATAGTCT
+
686<9<=BCDBBABBDB;;9<A@BCCAACB;;9;CCI=CB@B@BBBCCED>@@A@@9@5;398-37;;@BBC?==933333$3769>>>1<;>>:=BC>AA69;9::@7@=@;AACB?BBB@B@BBBAA;;;=A@@A>AABCCBBABAAAA@9993:789>A@C?CCDAA@BBB<=<BCC9C9:98;BAB/@;;;D:A@?@@AAAA?<AFDC.888/5:17.6659978;::7>7=;;>CD966666///6676==>;::9669:0////;;5;3839=555?>
@ATNG8:01013:06108
GATGGTAGGTGCGAGCATGAGTGTATACCAGAAGATCAGGAACTCTAGAAGAATTCAGATTTTTTAACACGAGAGTAAACGTAAAAAGAAGGTTTTACAAGACTCACGTTAACAATATTGCAGCAGTACGCACACAATCGAAGCGCAGTAAGGATGGCTAGTGTAACTAGCAAGAATACCACGAAAGCAAGAAAAAGAAGTACGCTATTAACTATTAACGTACCTGTCTCTTCCGAAACGAATGAGTACCTCTCAGTACGCTCGTCCTACCATCGATTCCGGATAGTCT
+
339:58//)/------7//5;<://///)///4/549<:-3-34488<<399893998444444#45:;;=;;;BBCB9<<59999(5@4>4;<;+<9;5;555;<<56058<<7<::5:99:;9999555;666<9>CCDABA@<<00/)/4/55.5;9>>><<9<>=BBC@BA48:=387>>?.339133333$3818888<;666*/*/89727278===9=@666==:=:=>>5=550443383404:9>:///888:;=:<6:=:*///..84;4;488769--
@ATNG8:00969:06135
GATGGTAGCGCATATCAGCGCAGCCCAGAAGATCAGGAACTCTAGAAGAATTCAGATTTTTAACACGAGAGTAAACGTAAAAAGAAGGTTTTACAAGACTCACGTTAACAATATTGCAGCAGTACGCACACAATCGAAGCGCAGTAAGGATGGCTAGTGTAACTAGCAAGAATACCACGAAAGCAAGAAAAAGAAGTACGCTATTAACTATTAACGTACCTGTCTCTTCCGAAACGAATGAGTACGATGAGAGAGCTCTCTCTACCATCGATTCCGGATAGTCT
+
:;@?;?0:;ACB@@@CBBCDDDCBB=CDD?CCCCCC@B@CCCBBCB?BC?A?ABBCDCCC5C@CCCCCCCDCC@6@@99999*;A=@4;;;6;CCACBBBCCCCC@C@AB?BBB@BBCCDCABCCCDBBB@D?CCDD=BBBBCCBB?DADAA>ADCCDBBB@CCCBBC@AA>ABC<??@??8A@@=ABBBB3BC@C99:BBBAA>A?BA??;?<@ABBB@BCBBBCB?B?BBB<B@@?@DCCBBBBDA@ACCCCCBBBBBBBCCC?A>>:AA<A<A<>>>??@>
@ATNG8:00979:06111
ATGGTAGTGTCATATGAGAGTGTGTACTCATTCGTTTCGGTAAGAGACAGGTACGTTAATAGTTAATAGCGTACTTCTTTTTCTTGTCTTTCTGTGGTATTCTTGCTAGTTACACTAGCCATCCTTACTGCGCTTCGATTGTGTGCGTACTGCTGCAATATTGTTAACGTGAGTCTTGTAAAACCTTCTTTTTACGTTTACTCTCGTGTTAAAAATCTGAATTCTTCTAGAGTTCCTGATCTTCTGGCTCTCGTAGACAGATACTACCATCGATTCCGGATAGTCT
+
333-4388=94444499;955555555599939///(/6)//3///99<?8=:6558;5:7//)/)/779;;;>>755555$5:45:==954449<3:;;5:>9595BCCACCCGCEAB?AEE?B@CCDFCCBA=ACFF?@BCCCAAADCCCCCCCCACDCACC@C@CCCCCCCCC@CABBB:A@D<@@AAA0@ACCC<@@C@@@D@@@?BBAB2BBBBB@B@CC@BCBCCCC@C@CBBCCC@CBF@CC99:BBBCDCCDECCCCCB@BBBBCC?B?B@CBCC::9
@ATNG8:00980:06111
GATGGTAGGCGTGTGAGAGTCTGCCCAGAAGATCAGGAACTCTAGAAGAATTCAGATTTTTAACACGAGAGTAAACGTAAAAGAAGGTTTTACAAGACTCACGTTAACAATATTGCAGCAGTACGCACACAATCGAAGCGCAGTAAGGATGGCTAGTGTAACTAGCAAGAATACCACGAAAGCAAGAAAAAGAAGTACGCTATTAACTATTAACGTACCTGACTCTTCCGAAACGAATGAGTACGATGAGAGAGCTCTCTCTACCATCGATTCCGGATTCT
+
/9:;=@AC@CCBBABBBBB@@@@?;4;B@:BDABACAC?DBBBBBC>;;7;2;B@@@@@@0@=AAB@@?CCAAC8><9999-3<8;29:9-93=;>778BBBCE@B?BB?BBA?B>>?>>@@<><C88:<D<A@@@<?:::=>::5;;??C@CBBBBCBB?BBBBBA?BC@BBB<AABBD=B>>9>?@=?.@@<???AC@???7;5;???:?;>>;<=<A668>::5;:=DD;>AA=>??A99:??::9BAAABBB@AA@@@@B<>>>>>?<A=D?@A?BB
@ATNG8:00982:06130
GATGGTAGCACGACACGACGATGTGTACTCATTTGTTTCGGAAGAGACAGGTACGTTAATAGTTAATAGCGTACTTCTTTTTCTTGCTTTCGTGGTATTCTTGCTAGTTACACTAGCCATCCTTACTGCGCTTCGATTGTGTGCGTACTGCTGCAATATTGTTAACGTGAGTCTTGTAAAACCTTCTTTTTACGTTTACTCTCGTGTTAAAAATCTGAATTCTTCTAGAGTTCCTGATCTTCTGGATAGCGACGCGATATACTACCATCGATAACCTCGAGTCT
+
@?DD@DBCBCEA;;AA;;;;66BBGCCDBA:996:AC>GC?C@DDDCBBB?BCCCC?B?CCDD?A?ACCBBCCDC?>>@@@0>B?CCBC=CCCC@CCC@CC9;:@CBB@CCBBCBBB>AAE>A>ABBBBBBB?BCCC>AACBB@>>=@B@@@;;<:>=?;?B>D7;;A@@@>>>:=>AAA6A<?<>>@@@/@A::9-88:888>===18888(877775<5=A:>>>>>@A<A586;<==:778:>>A???AA>>>==?===>;:5;==?CBB<A:>>BB@@??
@ATNG8:00986:06116
GATGGTAGGACGAGCGTCTGAGAGGTACTCATTCGTTTCGGAAGAGACAGGTACGTTAATAGTTAATAGCGTACTTCTTTTTCTTGCTTTCGTGGTATTCTTGCTAGTTACACTAGCCATCCTTACTGCGCTTCGATTGTGTGCGTACTGCTGCAATATTGTTAACGTGAGTCTTGTAAAACCTTCTTTTTACGTTTACTCTCGTGTTAAAAATCTGAATTCTTCTAGAGTTCCTGATCTTCTGGATACACTCATGTGCACCTACCATCGATTCCGGATAGTCT
+
--89+--<75455438:8444::97<@4555:3:<>>7>>9A9<>B:99B=@@=99469=ACD@C@C:;9BBA@B<:;;;;*;;59:>@8969C:CCC@=C>ABBCCC@BB;;;CBB@BCD?B>ABB@;;;EACCCC@ICFBBCBCCDD@@@A@@:@AA<@@@D@AACABAHCJ@BAAAA3A4;5;@BBC2BBBBB=AAAAA@B:9;9@>@>0@@ABB<@;@A>@@@@A@C@D=@@C:::<@@B>BBBC@:;:C@?@BA@><@A@=ABBBBB?C>A=A???AAB
@ATNG8:00988:06133
GATGGTAGTCTCAGATAGTCTATAGTACTCATTCGTTTCGGAAGAGACAGGTACGTTAATAGTTTAATAGCGTACTTCTTTTTCTTGCTTTCGTGGTATTCTTGCTAGTTACACTAGCCATCTTACTGCGCTTCGATTGTGTGCGTACTGCTGCGATATTGTTAACGTGAGTCTTAAAACCTTCTTTTTACGTTTACTCTCGTGTTAAAAATCTGAATTCTTCTAGAGTTCCTGATCTTCTGGAGATACACATGATACTCTACCATCGATTCCGGATAGTCT
+
7;@@;BACCBBBBBAA=><;<@EAAACCDDCDABBBC<AB8;7:?C??C?:CBB=B=?9>9444)5.55=>>===C86;DCC2<;;;BCD?B;A<<@>>@DC@@@@B@@<?ABBBBCC@BCCC@DG@@@BCB@BCCF@DBB@BCCCD;;<DBBAA@@>A>BB?C=??BBB@@@?4778*78<8=?BBB3BBBBB=B@??BB?>>@8@@@@0AB@AB694:A?BBBDCCD@D@AABCFD@CCC@CCCCCBBAAAABBBBCCBCB@BBGCDD@C@B@BBAB@@?
@ATNG8:00998:06116
GATGGTAGCGCATATCAGCGCAGCCCAGAAGATCAGGAACTCTAGAAGAATTCAGATTTTTAACACGAGAGTAAACGTAAAAAGAAGGTTTTACAAGACTCACGTTAACAATATTGCAGCAGTACGCACACTATCGAAGCGCAGTAAGGATGGCTAGTGTAACTAGCAAGAATAACCACGAAAAGCAAGAAAAAGAAGTACGACTATTTAAACTACTTAACGTACCTGATCTCTTCCGAAACGAATGTGTACTGCGTCTCACTCTCGCCTAATCGATTCCGGATCAGTCT
+
;<ACAC9;<EGBCBBCCCCCBBBCC=CDD?BCCFAA=A>BBDDCBB?BA?A?AABBBBBB5B@BCCCCHCFFDB;BA9:;;;*;?>?5;::*:CD?CCCCCCD@?:@?@@=@CE@CCBACBCBBCCCBBBCCBCCCC?BBBBDCBB?B@DCB>ADDDDDFE??@@?;<1781//)/)//899:.999433333$37178;?3337737(7;37733317177977,33777333,31333(333,3;755556899666<<::44454.493:554:5:.4.44438833
@ATNG8:01008:06154
GATGTAGACATATCGTTCTCCTGTACTCATTCGTTTCGGAAGAGACAGGTACGTTAATAGTTAATAGCGTACTTCTTTTTCTTGCTTTCGTGGTATTCTTGCTAGTTACACTAGCCATCCTTACTGCGCTTCGATTGTGTGCGTACTGCTGCAATATTGTTAACGTGAGTCTTGTAAAACCTTCTTTTTACGTTTACTCTCGTGTTTAAAAATCTGAATTCTTCTAGAGTTCCTGATCTTCTGGGCAGACTCTCACACGCTACATCGATTCCGGATAGTCT
+
8;:8<;ABBBDF@@@B>A;;09;;@@@@?A=@@@C=CE@D>ABCBBBD@CCBBB8:9;CCD?C>BB?@<<=::5::999)8838333(3<;;055<59@;?@=999;A>>?AAAA?BBB?B@DD@?@AAB?AABC5:9;;;;;;AAA??889>8=:;5:=8=9;;:665:<<6:5555&2+2+26999*9<;;;.557<==88566(6552$22655272..(.633222395::98=9499;=0///555577977<>;888;;99;>:?<@;8659///
@ATNG8:00974:06196
GATGGTAGCACGACACGACGATGTGTACTATTCGTTTCGGAAGAGACAGGTACGTTAATAGTTAATAGCGTACTTCTTTTTCTTGCTTTCGTGGTATTCTTGCTAGTTACACTAGCCATCCTTACTGCGCTTCGATTGTGTGCGTACTGCTGCAATATTGTTAACGTGAGTCTTGTAAAACCTTCTTTTTACGTTTACTCTCGTGTTAAAAATCTGAATTCTTCTAGAGTTCCTGATCTTCTGGACAGAGTGTGCAGATATCTTCCATCGATTCCGGATAGTCT
+
/:886;;955>>666<;;;=<<::::556==9<=@@6;;8@7?@?A:>>5::?><<@7;CDD<F7<<===@@?>044444$44.4:;;5565=5>5505=8<@<>BB:>>A??A9:78??;>6;::00/>>;?@>;6;?;;;<<9;=?>99;;=8867===8>;?::9=<9<=;<<<>>-;4<788888(8====5>=<<==::7717777(799<>9><??=@??997;3717<A;;=7///6995779955295556...6050588/55;A9<:>;==@<>
@ATNG8:00979:06179
GATGGTAGTAGTACACTAGTCAACCAGAAGATCAGGAACTCTAGAAGAATTCAGATTTTAACACGAGAGTAAACGTAAAAAGAAGGTTTTACAAGACTCACGTTAACAATATTGCAGCAGTACGCACACAATCGAAGCGCAGTAAGGATGGCTAGTGTAACTAGCAAGAATACCACGAAAGCAAGAAAAAGAAGTACGACTATTTAACTATTAACGTACCTGTCTACTTCCGAAACGAATGAGTAACTATAACTATCTGAGACTAATCGATTCCGGATAGTCT
+
:;;E=@@BBCA?AACDCBCC;;:;ABBB@BBBC@@<A=ACBBBCH@CC?A<ABC@@AA3?<?@BBBBA@@@@9@@:::::'89::2333&3:;6883//88//(/588388:6:BBCB????>=>=A@::7:;;>:888@??>><>=A@B??@@@?DFD?AA@C::8:A>@AB6::?@@;?@@;:::::(:939=>A>===::9+:;:97=8=<BB?BB=@@@;888>:>;??A4;??6:0>;00)/;;;=:=><;8773889886;??89398<8?>>=>>B
@ATNG8:00981:06181
GATGGTAGAGTACAGTGTAGTAGACCAGATGATCAGGAACTCTAGAAGAATTCAGATTTTTAACACGAGAGTAAACGTAAAAAGAAGGTTTTACAAGACTCACGTTAACAATATTGCAGCAGTACGCACACAATCGAAGCGCAGTAAGGATGGCTAGTGTAACTAGCAAGATTACCACGAAAGCAAGAAAAAGAAGTACGCTATTAACTATTAACGTACCTGTCTCTTCCGAAACGAATGAGTACTATAGACTATCTGAGACTACCATCGATTCCGGATAGTCT
+
4::>9>;;;BBA<ACBBCCCDEHBC>BBC@@A;:;@=A69:CCCCB@BC@C=@?=99:::):29:>?A@A@BBB8@?;;;;;';?>?>BBB7BBB>BBBCCAA@B@B@CG@BBB@CCCACBCCCCBAACDDD@CBBB?AAAAAB@C@MACAA@@BBBBCCC?BBBCAA>ABA>BB;??@@@:>>C?BBBBB3BB<??ACCCBAA;@9==DE=A<==AAA@CC@@?BA@C?BBB>BAA?B???BBDBBBBBBBBBCCCBBBAAAAA=AABBDC?B?B?BB??999
@ATNG8:00990:06172
GATGGTAGGACGAGCGTCTGAGAGGTACTCATTCGTTTCGGAAGAGACAGGTACGTTAATAGTTAATAGACGTAACTTCTTTTTCTTTGCTTTCGTGGTATTCTTGCTAGTTACACTAGCCATCCTTACTGCGCTTCGATTGTGTGCGTACTGCTGCAATATTGTTAACGTGAGTCTTGTAAAACCTTCTTTTTACGTTTACTCTCGTGTTAAAAATCTGAATTCTTCTAGAGTTCCTGATCTTCTGGGCAGACTCTCACACGCCTACCATCGATTCCGGATAGTCT
+
33;;6:9;2444::8455<88844.4444:55.5;;;5<>8>8666@<<?6=>:00+/6<:<D@E@CA://@00)/:)//=<<*///,5:<<4<<<<4;;;6;;7;;<CCC@CCCCBBBA>ABCAC?CCB@@;;;8;;CC@CCCAAACDEBBBCCDBB?BBB?BC?A7;;B;;;BBBAGECCC<C?C=;<<<<*;AAAA7<;B@BBBA@@9>@>>,>=>@?>@?CG@BBBCEA@>A>@@@BBA>AACC>CCBBCBBBBBBB@B@@BBB?CBBBCC?C@B?BBBCBBB
@ATNG8:01002:06209
ATGGTAGCGCACACATAGATACAGTACTCATTCGTTTCGGTAAGAGACAGGTACGTTAATAGTTAATAGCGTACTTCTTTTCTTGTCTTTCTGTGGTATTCTTGCTAGTTACACTAGCCATCCTTACTGCGCTTCGATTGTGTGCGTACTGCTGCAATATTGTTAACGTGAGTCTTGTAAAACCTTCTTTTTACGTTTACTCTCGTGTTAAAAATCTGAATTCTTCTAGAGTTCCTGATCTTCTGGTATGACTAGTGTACTACTACCATCGATTCCGGATAGTCT
+
333-4888:5:;55:@??;?@??;;;;;><@=;65>2;@.44.445::77277///5;2///5.5.5<555;99:59999+:=8999==5999>A8A=B>BC@AAABEC@CCJJDDCB@BBBBC?CCCCCCCB@BBCC@DAABBBCCCCDDDCAAAACCC@CC?B?BBCCDCC@@>@BAAB9A=?;:::::*:@@AB>CCCECCCCCC=AAAA0@BBBB@B@CLABBCCCCC@C@AAADEF@BBB@CCCCBBBBBCCCCDDCCCCCADBBACC@C@D?CFEDAAA
@ATNG8:01013:06177
GATGGTAGCTCTGCTCTGACTCTCGTACTCATTCGTTTCGGAAGAGACAGGTACGTTAATAGTTAATAGCGTACTTCTTTTTCTTGCTTTCGCGGTATTCTTGCTAGTTACACTAGCCATCCTTACTGCGCTTCGATTGTGTGCGTACTGCTGCAATATTGTTAACGTGAGTCTTGTATAACCTTCTTTTTACGTTTACTCTCGTGTTAAAAATCTGAATTCTTCTAGAGTTCCTGATCTTCTGGGCAGACTCTCACACGCCTACCATCGATTCCGGATAGTCT
+
//8839@@>@?9;6@CB;96;;;66955>@5529>>>7>>@D=BBCCBBB?BCCCC@B@CCCD?C?CCECCDCCB?@@@@@0@A?BCGC?DCCC?D:;7:B<?@?BAA?BBBBBBBD?BBB>B@CCBBB>=>@B??><CCCBBBBCC@@@BCBBB?CCC@CC@C?@ABBCCCBCABCDCC@CAC@BCCCC5CDDDC>CCCBBB@AAB@DEDD2CBBBC?B@CC?BCDC@@@>@@CDDCCC?BCCJ>CCCCCDCCBBBBBCC@CCC?AACCCC>A>A@CCCC@@@
@ATNG8:00965:06238
GATGTAGTATCTGCACACTCTGTCCAGAAGATCAGTAACTCTAGAAGAATTCAGATTTTTAACACGAGAGTAAACGTAAAAAGAAGGTTTTACAAGACTTACGTTAACAATATTGCAGCAGTACGCACACAATCGAAGCGCAGTAAGGATGGCTAGTGTAACTAGCAAGAATACCACGAAAGCAAGAAAAAGAAGTACGCTATTAACTATTAACGTACCTGTCTCTTCCGAAACGAATGAGTACACACTCTCATATGACACTACCATCGATTCCGGATAGTCT
+
=<ACCCAAACCCCBBBBCCDCBBC@CCC@BBBCCDDD@BBCBBBD?CC>A?BCDAABBB1B@CCBBCCCCBC@8@@99999*9A;A=BBB9BCGAECCC@BBBB@C?CD?DCC?BBCBBBBCCCBCBBBAA>ABCC?CBCCCCBB>B?BAA?@CCCDCBA>ACBBBD?DA?CCD?BB@A@8<<<537778'9917@ACCCCCB;B??@AA=A<>>==>=>>=AAAA=A;;;:1;AA?BCCBBAACCCCCAABAAAABABBBBAA=@BBCCD?C?B?DCCAAAA
@ATNG8:00965:06251
GATGGTAGCGAGCGAGTGTGTATACCAGAAGATCAGGAACGTCTAGAAGAATTACATAGATTTTTAACACGAGAGTAAACGTAAAAAGAAGGTTTTACAAGACTCACGTTAACAATATTGCAGCAGTACGCACACAATCGAAGCGCAGTAAGGATGGCTAGTGTAACTAGCAAGAATACCACGAAGCAAGAAAAAAGAAGTACGCTATTAACTATTAACGTACCTGTCTCTTCCGAAACGAATGAGTACGATGAGAGAGCTCTCTCTACCATCGATTCCGGATAGTCT
+
/867)//<:<<:995@<=<<>>9555555.55:777)/)//7775683--(-(--6-//44444$4.448:9:ACCCC54473999'34058;==.333,37:::<=BB;?<?B?ABB?BCAACDAA?BBAAABBB@ABBB=??BCAABB=>;>9918?;9::<B=A@C@@??AAABBB;@@880222+557577#220222622288385555727)..///,/6<=99:5:7<@@:@@?<:;;CBCABA;::DB?==BB=>>B><;8;773833,3,2+2=88886
@ATNG8:00980:06252
GATGGTAGGAGACACGTCGCACACGTACTCATTCGTTTCGGAAGAGACAGGTACGTTAATAGTTAATAGCGTACTTCTTTTTCTTGCTTTCGTGGTATTCTTGCTAGTTACACTAGCCATCCTTACTGCGCTTCGATTGTGTGCGTACTGCTGCAATATTGTTAACGTGAGTCTTGTAAAACCTTCTTTTTACGTTTACTCTCGTGTTAAAAATCTGAATTCTTCTAGAGTTCCTGATCTTCTGGGTCTACGCTCGTCGCGCTACCATCGATTCCGGATAGTCT
+
4;=>@CCC?@@;95<555;<CBBBBBBABD@@>@BBC>CD?B?BBBBBBI@CDBBB=@=ABBC?B>BAAAAC:8:?9:778):7;?=>?:>DBB=@?A=AA@CCCGBB=@ACBBBBB?BAA=A=AA;??@@C=AA@@<>>>?AAA???@??>>>><@@@=;;6;:;;;>=BBCB:==?CB;B:>6;;==>/===AB7;;BAA@>>>>:>AAA/>;;;A<@<@B;>>AA>=>=B=AA=://-/<;@299>@::;@@@@@A@@;;;==BA===>5;5;8;;:??==
@ATNG8:00986:06216
GATGGTAGCTCTGCTCTGACTCTCGTACTCATTCGTTTCGGAAGAGACAGGTACGTTAATAGTTAATAGCGTACTTCTTTTTCTTGCTTTCGTGGTATTCTTGCTAGTTACACTAGCCATCCTTACTGCGCTTCGATTGTGTGCGTACTGCTGCAATATTGTTAACGTGAGTCTTGTAAAACCTTCTTTTTACGTTTACTCTCGTGTTAAAAATCTGAATTCTTCTAGAGTTCCTGATCTTCTGGATACACTCATGTGCACCTACCATCGATTCCGGATAGTCT
+
//9:6;???966BAC@B?BACBDCCCCCCC;;;;BA>=AB@B@BBBCCCC@CDCCCAC@DBCC@C@CCCECCBBB>;;;;;*;?;A@@@=@BCC@BCK@BB@AA@BBD@AADCBCBB>BAB>B?CCDDCBBC@CCCC?CCCBCBBBDBBBCCCCC?BBB@AA<@<@@CCCCCCC>BBBBB9B>C=;;;;:*:BBCD>DCCCCFCBAA5;;;;*;BBA@@AADD@BBBBBBB@D@CBBBBB?BCCACCCCCBBBD???BBBB???@:?:::AC@B@C?BBBBC??
@ATNG8:01002:06236
GATGGTAGCATCATGCATATCTCACCAGAAGATCAGGAACTCTAGAAGAATTCAGATTTTTAACACGAGAGTAAACGTAAAAAGAAGGTTTTACAAGACTCACGTTAACAATATTGCAGCAGTACGCACACAATCGAAGCGCAGTAAGGATGGCTAGTGTAACTAGCAAGAATACCACGAAAGCAAGAAAAAGAAGTACGCTATTAACTATTAACGTACCTGTCTCTTCCGAAACGAATGAGTACTGCGTCTCACTCGCCTACCATCGATTCCGGATAGTCT
+
3988;@CBBBBBB;;;@B@@BBBAA?CCF?AAB;;51944@@;9:?=@@7@?@??BACBD1C>CAABCBBA98929>@BABA3AA=><?@@4@BB@BBBCCCCAA>@@CCADCC?CCBBBCCCBCCCEBBBB@DBCC??@CBBBBC@C@C:;;;BBBBCCC?AAACCC?CC?BBB?BBBCC999B>?>===.?A>A???DBBBC@?:>>::5:;>=B@@=@CBCBBC?C?CCC>CCC?ABBBBBBBDCBBAABA@@BBB?BCC@B???CC?C@C?BBBCBBB
@ATNG8:00970:06294
GATGGTAGCGCATATCAGCGCAGCCCAGAAGATCAGGAAACTCTAGAAGAATTCAGATTTTTAACACGAGAGTAAACGTAAAAGAAGGTTTACAAGACTCACGTTAACAATATTGCAGCAGTACGCACACAATCGAAGCGCAGTAAGGATGGCTAGTGTAACTAGCAAGAATACCACGAAAGCAAGAAAAAGAAGTACGCTATTAACTATTAACGTACCTGTCTCTTCCGAAACGAATGAGTACTGCGTCTCACTCTCGCCTACCATCGATTCCGGATAGTCT
+
43;<38555:>?;:;@ACCCCBBDE>CBA7:95999299)59;<:;?@BB?B==>=;;;;;';9@=@CABA?9;;/;=;<<<*;B=?4:9,5:@7=B@BBAB;;5;>@@<@CC@CCCBBABBBAABC;;;B>BBCC@CCCDCAAA6;5;<;5;CBBBA;;8;CBB@@=@A=ABB?AA:99/9993:::::(9>=@BABCDCBA?B?B>??=A<?@A;;5;@??@@B?C@BCD>CBB::9A???AAAAABBBCBBBCCA@C@CDD@C<<;CC?D@C?BBBBB@@
@ATNG8:00970:06304
GATGGTAGCAGACGTGACAGAGCGCCAGAAGATCAGGAACTCTAGAAGAATTCAGATTTTTAACGCGAGAGTAAACGTAAAAAGAAGGTTTTACAAGACTCACGTTAACAATATTGCAGCAGTACGCACACAATCGAAGCGCAGTAAGGATGGCTAGTGTAACTAGCAAGAATACCACGAAAGCAAGAAAAAGAAGTACGCTATTAACTATTAACGTACCTGTCTCTTCCGAAACGAATGAGTACTGCGTCTCACTCTCGCCTACCATCGATTCCGGATAGTCT
+
33883:<BBBCC99665:;<<A@BB<<<;?@?=9;;5;5;CC699B=@A=A>@A::8A?A/?484:887;9333)7;@B@AB1?@=@?BCC9CDF@CFCCCCC@@=@?CD@CCC?BBCCCCCCCDDCCBBBC?CBCC@CCCBABAB=B@DCB@BCBBBCCB?BDBCCC?::77@>;B=BA=5==?;?ACCC2BB?C?@?CC???6;6;==>:><@@CAA?BCBCBAA?CACDD>C??;?AAAABBBBBCDAAABBCDCBBA?BCC=?:78<><@>A@CCCCCA@
@ATNG8:00973:06303
GATGGTAGCGCATATCAGCGCAGCCCAGCAAGATCAGGAACGTCATAGAAGAATTACATGATTTTTTAACACGAGAGTAAACGTAAAAAGAAGGTTTTACAAGACTCACGTTAACAATATTGCAGCAGTACGCACACAATCGAAGCGCAGTAAGGATGGCTAGTGTAACTAGCAAGAATACCACGAAAGCAAGAAAAAAGAAGTACGCTATTAACTATTAACGTACCTGTCTCTTCCGAAACGAATGAGTACTATGTAGAGCTCTATACTACCATCGATTCCGGATAGTCT
+
69/0+/:<::A=5555::;45599;2///72///;99)5.555555454797)/)///////////#3-38333899373(3345===);=9>9=9:.;<B>B?;@///DA=C???9>??;?CFDDCCBBCC@@@CCC?BAAA?AACCACAB>B?@@A@BBBBBCCC?CBCAAA>AC@BBB?BCCAA9?;;4::999:&:;79857;;=;957::9;=7;7;@DCBACCAA@CCAEACCC>BBB@CBBBBBBBABBBBBBBCAAAAAC??@C?D===@@<@;@<@@@B:99
@ATNG8:00974:06295
GATGGCGTGTGAGAGTCTGCCCAGAAGATCAGGAACTCTAGAAGAATTCAGATTTTTAACACGAGAGTAAACGTAAAAAGAAGGTTTTACAAGACTCACGTTAACAATATTGCAGCAGTACGCACACAATCGAAGCGCAGTAAGGATGGCTAGTGTAACTAGCAAGAATACCACGAAAGCAAAGAAAAAGAAGTACGCTATTAACTATTAACGTACCTGTCTCTTCCGAAACGAATGAGTACGAGAGTCAGGGCAGAGCTACCATCGATTCCGGATAGTCT
+
3=458:CAABCCCCCCDECCC>BBA?@@;;9>5@:@@BCCCC?CGIIACCBBAAAA2A@BBB@AABBBDD>CCBB@?>/781:<A@A6A@A;?:89???@A>A?BD?F??<@B@BBCB@@???A:;;>:=A@@<@>>=AA8868=BAC@CA@??BCC@AAABBB?BD?AAA>AABAA8?999,:>???2@A?BBBBDB???>A>AB@A;?;?>><=<AAA@=>==A<??B:B9:9:ABA9:9???AAAA@@A<ABBBCBBBB?B@:::9399>:?A:9:BB
@ATNG8:00987:06295
GATGGTAGTACATGATAGACGACACCAGAAGATCAGGAACTCTAGAAGAATTCAGATTTTTTAACACGAGAGTAAACGTAAAAAGAAGGTTTTACAAGACTCACGTTAACAATATTGCAGCAGTACGCACACAATCGAAGCGCAGTAAGGATGGCTAGTGTAACTAGCAAGAATACCACGAAAGCAAGAAAAAAGAAGTACGCTATTAACTATTAACGTACCTGTCTCTTCCGAAACGAATGAGTACTGCGTCTCACTCTCGCCTACCATCGATTCCGGATAGTCT
+
4<<<?BBB@@ABBB@CCCCBABCCB@CCC@CC>9661616>>=>=C?BB=A==@9555555#549<<B?@CGBBB>BCBBBBB5BC@C@CCC;CCCADAABCCC999:@CC@CCC@CCCDDAABBBBBBBCCC@CGCC=@@CCDDBB@BACAA?BCCCECCC?DCBCCD@??=@CC<????>7=>>9::9:9:%:>;>?=?BCDCC>=>8>AB5979CCCD@BCCCBCB?B@BBB=BCC?CCCDCBBABACCCCBBCBCB???@CCC@CCAABC>A>B?BCCB999
@ATNG8:00991:06305
GATGGTAGCGAGCGAGTGTGTATACCAGAAGATCAGGAAACTCTAGAAGAATTCAGATTTTTTAACACGAGAGTAAACGTAAAAAGAAGGTTTTACAAGACTCACGTTAACAATATTGCAGCAGTACGCACACAATCGAAGCGCAGTAAGGATGGCTAGTGTAACTAGCAAGGATACCACGAAAGCAAGAAAAAAGAAGTACGCTATTAACTATTAACGTACCTGTCTCTTCCGAAACGAATGAGTACGATGAGAGAGCTCTCTCTACCATCGATTCCGGATAGTCT
+
33:<5<AA@@;??@CBCA@@@@@;615=<6;;<<;;.55)44:98:A7>>:>:794555555#55:>>C@@CCCBC=BA>>?>?0>D>D<BBB:BCC@BBBBBCD::;;AHG@CBB?CCCCBAABCCDCBBBCCACDCC?BBCCEC??>AAFCC?BCCDDDCD?CCCCBB?B?BCBB?BBBBA<@@@<>>?@??'?A?BAAACBBBC>A>ABBB<><>BBBB@BBBBBBB?A?AAA=ACC@CBAACCCBBAAABBB@AA@?>?>>>AC?BBB>AA<A<A<AD@@===
@ATNG8:00993:06270
GATGGTAGCTCTGCTCTGACTCTCGTACTCATTCGTTTCGGAAGAGACAGGTACGTTAATAGTTAATAGCGTACTTCTTTTTCTTGCTTTCGTGGTATTCTTGCTAGTTACACTAGCCATCCTTACTGCGCTTCGATTGTGTGCGTACTGCTGCAATATTGTTAACGTGAGTCTTGTAAAAACCTTCTTTTTACGTTTACTCTCGTGTTAAAATCTGAATTCTTCTAGAGTTCCTGTCTTCTGGCGCGTATGTATGTCGCCTACCATCGATTCCGGATAGTCT
+
===>@C>@>55555:::A>>956<<>=>AA00)0<<:3<C?B@CBBCCBB>BBBBA=A@CFHF@F@AAACCCCBC=;;;;;*;@<@;;;0;@@A;AA@@=C>@@BBDDABBBBAA@@<@@A=A?BCBCBBBC@CBBB@CCEBBBBABCBBBADDD@AAB@BB>@>@CBB;;<CC=A;;;;;*<>E;@AAA@,@C;;;79?A?DB@>9=4949&4>>995:<@@?BBBEAAA?B?;;:A@6::B?BBB@BA;;;BCBCCCD@BBB>;::===;?=A=ACBBB@?
@ATNG8:00997:06263
GATGGTAGTATATCGCGTCGCTATCCAGAAGATCAGGAACTCTAGAAGAATTCAGATTTTTAACATCGAGAGTAACGTAAAAAGAAGGTTTTACAAGACTCACGTTAACAATATTGCAGCAGTACGCACACAATCGAAGCGCAGTAAGGATGGCTAGTGTAACTAGCAAGAATACCACGAAAGCAAGAAAAAAGAAGTACGCTATTAACTATTAACGTACCTGTCTCTTCCGAAACGAATGAGTACTATAGACTATCTGAGACTACCATCGATTCCGGATAGTCT
+
4;<B?C:9:@CCBC@AACCDDBBB@459;.445:<<:?:;;;695;166:=9==544===,>2994449/////)///9:;;+==9<9<>>2===9<??><;83303>BB@BBB>BCCABBCCCCCBBBA@A?CBBB@BA@?BBAA>BACBB?BDCDDBBB?CCDBBB?CC@BBB>AABCA9@99399:9::%:>?@BBBBAA??<?:>=?C<><>@AAA?@@@BCCC?D?DDD>C::5:AAABBBBBBBCCA@ACCDDABABBBB?B???AB?B@B@CBBB>>?
@ATNG8:00998:06303
ATGGTAGCGCACACATAGATACAGTACTCATTCGTTTCGGTAAGAAGACAGGTACGGTTAATAGTTTAAATAGTACGTACTTCTTTTCTTTGTTCTTTCTGTGGTATTTCTTGCTAGTTACACTAGCCATCCTTACTGCGCTTCGATTGTGTGCGTACTGCTGCAATATTGTTAACGTGAGTCTTGTAAAACCTTCTTTTTACGTTTACTCTCGTGTTAAAAATCTGAATTCTTCTAGAGTTCCTGATCTTCTGGTATACACACTCGCTCGCTACCATCGATTCCGGATAGTCT
+
---(----04554556555<55555555<55.5/-9/663--(--(---//)5555.5.57;:555)55)5555555::;;.5555&444)49.444)44444.4333(382889:8;7<@@?@EAA?ABB?B@GDCCAAAC?BCCCACCCBBBCCCBCBB:;;C@CA@>@C@C?@@CCCDCBB?BCCCC;C@B?AACCC5BDCBC=BBB@@@CBBB@CCCC5GCCCC?C?AA=ABBCCDD?B@CEDFBB>BBB?BE@@ADCFCCCCCCBDCCCD?CBBBCC?C?B@DCCCBCC
@ATNG8:01002:06295
GATGGTAGCACCATGCATATCTCACCAGAAGATCAGGAACTCTAGAAGAATTCAGATTTTTAACACGAGAGTAAACGTAAAAAGAAGGTTTTACAAGACTCACGTTAACAATATTGCAGCAGTACGCACACAATCGAAGCGCAGTAAGGATGGCTAGTGTAACTAGCAAGAATACCACGAAAGCAAGAAAAAAGAAGTACGCTATTAACTATTAACGTACCTGTCTCTTCCGAAACGAATGAGTACTGCGTCTCACTCTCGCCTACCATCGATTCCGGATAGTCT
+
3;;@>BBBBAA?BCCBBCCA@ABCGACCC@BBBBAB@B?BCCBABE@BB@D@BB@;;;;;*;>AACCCCECAAA9?=@????,?@<>;@AB8BCC@CCIHCCCBD@D?BB?BCC?BBCACCCCCBBCCCBBB?BDED<@@CBBBAB>C@C@@>@BBCCBBB?BBBBCC@AA>BDC=@?ACC>?;<899:999%9?<?A@AABCBA;@;<<==5==@?BBB?CC???::8:?ABB=BBH?BBBCCBBBAAAAAABBBAB@??B?BCC@CAAACC>A>A?A@AA:99
@ATNG8:01006:06267
GATGGTAGCGCATATCAGCGCAGCCCAGAAGATCAGGAACTCTAGAAGAATTCAGATTTTTAACACGAGAGTAAACGTAAAAAGAAGGTTTTACAAGACTCACGTTAACAATATTGCAGCAGTACGCACACAATCGAAGCGCAGTAAGGATGGCTAGTGTAACTAGCAAGAATACCACGAAAGCAAGAAAAAGAGGTACGCTATTAACTATTAACGTACCTGTCTCTTCCGAAACGAATGAGTACGATGAGAGAGCTCTCTCTACCATCGATTCCGGATAGTCT
+
77:@:@AAABCCBCBCABACBBAAA>BCCABBBCCCAC@BBCBBBA?BB@D>AACBBDDC5C@CCCBBCCCDFF=B@@@DDD3DH@C=@@@7ABE@CCBCCBC@?;@?AA?BCC@CBBCCBCBCBCCCBCCC@CCBB?BBCCCBBC?EACBB?BCCCCCCC@BBBBCC@BB?BBB=@@:99.9>>;::9:9(9==9<@@AA?@?18278331828;BBB@CCAAACC@C@@@@<?CC@CBDCCCCCCAAABBBBBBBBBB@>>AE@CA@=>><?;?=@@@?<=<
@ATNG8:00970:06310
GATGGTAGACACGTGTGCTCTCTCGTACTCATTCGTTTCGGAAGAGACAGGTACGTTAATAGTTAATAGCGTACTTCTTTTTCTTGCTTTCGTGGTATTCTTGCTAGTTACACTAGCCATCCTTACTGCGCTTCGATTGTGTGCGTACTGCTGCAATATTGTTAACGTGAGTCTTGTAAAACCTTCTTTTTACGTTTACTCTCGTGTTAAAAATCTGAATTCTTCTAGAGTTCCTGATCTTCTGGATAGCGACTCGATATACTACATCGATTCCGGATAGTCT
+
<=CC@DCBBBBBBACBBBCCCBCCDBBBDCB@>AB@B=BBACACCCCCCD?BBCCB?B>A@@@>@?BBBBBCBBB?A@AAA2@@<A999/8ADC?BBC@GC799?A??;?BBA@AAB?BBC?A<AA???=:;6:@@@=AA???@@A>??@AB>>>9<==:>B<?;?D@@@@@@A;>>AAA5A=A;??ABB/A???A7=88888>>>>8====.<===B<@:>>=A???AAA<A=B?@==@///99@==AA?@@@A@@@>AACA???A>>>A:=6<9<@@AA?=
@ATNG8:00975:06324
GATGGTAGTTCATACTGAGAGTGTGTACTCATTCGTTTGGAATAGACAGGTACGTTAATAGTTAATAGCGTACTTACTTTTCTTAGCTTTCGTGGTATTCTTGCTAGTTACACTAGCCATCCTTACTGCGCTTCGATTGTGTGCGTACTGCTGCAATATTGTTAACGTGAGTCTTGTAAAACCTTCTTTTTACGTTTAACTCTCGTGTTAAAATCTGAATTCTTCTAGAGTTCCTGATCTTCTGGCTCTCGTAGACTCGATACTACCATCGTTCCGGATAGTCT
+
<;::7:>@@4//9///79///<>=???>E>=B<:96?7?9>9<<54544.4497717)//77476:;9;;;@9;+/////&//(/3333(3;;<8<<A>A?3997737,39;@ABBC?B?A=A<A;;;????;?AAA356=>>>=;::==<<;AA4:8949;9=99;AA:5755022222&2.5.53777)97:::(/(.3...7;::-///'.//.6382;>:>A@A@??<A=@>>>@@</--4=----77779,,,,,,96679477555/50528788<==
@ATNG8:00977:06395
GATGGTAGGACGAGCGTCTGAGAGGTACTCATTCGTTTCGGAAGAGACAGGTACGTTAATAGTTAATAGCGTACTTCTTTTTCTTGCTTTCGTGGTATTCTTGCTAGTTACACTAGCCATCCTTACTGCGCTTCGATTGTGTGCGTACTGCTGCAATATTGTTAACGTGAGTCTTGTAAAACCTTCTTTTTACGTTTACTCTCGTGTTAAAAATCTGAATTCTTCTAGAGTTCCTGATCTTCTGGATACACTCATGTGCACCTACCATCGATTCCGGATAGTCT
+
--5605-.)4444448888::8:;74444455.58::3;<8>9>==C??D@BBCFJAC;;;@AAMAIECCCCBBB@CEEDC2CB@CBCD>CBBB?BBA<?C8::BCBB>BB;;:@A@:>>?=@=BBBBCBBBACBBB@CCCECCCDCCBBC@@@@?ABB?DD?B?ABBBCDCCC;9:CCC9C=B=:;<;<*;AABC>CCIJCBBBAA5;;;;*;?>@@<@>BB@CCCCBAA@D@BBBGED@;;;?BBBBCAA@A;<;BAAA?ADB?@AAAABAD@C?BDCB?@@
@ATNG8:00984:06381
GATGGTAGTACATGATAGACGACACCAGAAGATCAGGAACTCTAGAAGAATTCAGATTTTTAACACGAGAGTAAACGTAAAAAGAAGGTTTTACAAGACTCACGTTAACAATATTGCAGCAGTACGCACACAATCGAAGCGCAGTAAGGATGGCTAGTGTAACTAGCAAGAATACCACGAAGCCAAGAAAAGAAGTACGCTATTAACTATTAACGTACCTGTCTCTTCCGAAACGAATGAGTACGATGAGATCTCGTGTGCCTACCATCGATTCCTGATAGTCT
+
888>1////77:;;595<;>>>9558==@:=CBCCCAC?DC@;;94.4;8<7:?;?AAAA.516;>>BCB@BDC0;;:;;;;$9;5:2555&595.59:>?@@@B29.94.4;;.5565>555=5545<;9;8<9569=9:;AAAB@D>AB=9=@=<A<=B?A@BBBB?BB?AA@=;8..*--(-3----&//(3;;;==8886:6;;332738:99599;9599@8<8:<=0<442737<:;==77337793733387--(,,2,,,.3..(.(28889555=
@ATNG8:00987:06387
GATGGTAGTGCGTGGAGAGAGAGACCAGAAGATCAGGAACTCTAGAAGAATTCAGAATTTTTAACATCGAGAGTAAACGTAAAAAGAAGGTTTTACAAGACTCTACGTTAACAATATTGCAGCGGTACGCACACAATCGAAGCGCAGTAAGGATGGCTAGTGTAACTAGCAAGAATACCACGAAAGCAAAGAAAAAGAAGTACGCTATTAACTATTAACGTACCTGTCTCTTCCGAAACGAATGAGTACTGTATCTATGTGTGCGCTACCATCGATTCCGGATAGTCT
+
CA?@855:::0///)/:::=?>>69.5594955555.5.554/779)/-(-3--/969;;;+;6933333333:=;13333333$3928-333&38838889//////(32774:9928888=>:=>;;;?====99999:>9;=555>;@9B=<>BC;::A::239=33473803<<6=CCBA6<9::,:@@AB1=C>C=CBA9::@;?:?@??8>8>?ABB:>>A@???:?233<3?990488:899;;;;;;ABB@A@BBB@@@@@6<000/8)/)/37784444
@ATNG8:00992:06382
GATGGTAGGCACTCGCACACATCCCAGAAGATCAGGAACTCTAGAAGAATTCAGATTTTTAACATGAGAGTAAACGTAAAAAGAAGGTTTTACAAGACTCACGTTAACAATATTGCAGCAGTACGCACACAATCGAAGCGCAGTAAGGATGGCTAGTGTAACTAGCAAGAATACCACGAAAGCAAGAAAAAGAAGTACGCTATTAACTATTAACGTACCTGTCTCTTCCGAAACGAATGAGTACTATAGACTATCTGAGACTACCATCGATTCCGGATAGTCT
+
5=CC?BBB@B@@ACB@BA@@BBBB=BCC@CDCBBC@B>AACCCBC@BB@B?@@=9::::)8>ACBBCBC@@@@8@A?@@@@,@?;@=>=>495<9>AAABBBBB@C@BB@BCC@BABCBABABBBD@AABB?CBBB?BAAA@??C?C@CBD@BBBBBCCB@CBBBBB@BB@BCC>BB;;;0;;;5;@@@A2AB?CA@@CB;:9<?<?DFFGD@E::;:@CAAA@?@?C?CBC>ACB?<00<000000@ABCBBBBBBBBABCBB@BBBAAB<@>@?BB@@;;;
@ATNG8:01000:06373
GATGGTAGGCGTGTGAGAGTCTGCCCAGAAGATCAGGAACTCTAGAAGAATTCAGATTTTTTAACACGAGAGTAAACGTAAAAAAGAAGGTTTTTACAAGACTCACGTTAACAATATTGCAGCAGTACGCACACAATCGAAGCGCAGTAAGGATGGCTAGTGTAACTAGCAAGAATACCACGAAAGCAAAGAAAAAAGAAGTACGCTATTAAACTATTAACGTACCTGTCTCTTCCCGAAACGAATGAGTACGTGTGCGACGTGTCATCGATTCCGGATAGTCT
+
;;CA<?;B?BCCCDCCCCB@??:;;0444.5CCBAB9:8<C@@@00+//)/5@CB:;;;;;$;3>=<CCCCC9::/9<>===<<&<:6;+0000'0//)/9;;;BB??<?>@C?B>>>>A???BB@A>>>?==>><>B@@;>>ABB@>>:=<A?B?BBAAABAB@AABB@?<::59CD@CABBD9@9::,::::99%9898>:;859=947=0=C??=@=;<;>>=BAA@?;;055'225'2;<68:79///999677;:::<<:=;A77772749:<>;<;;;
@ATNG8:01004:06397
ATGGTAGTACATGATAGACGACACCAGAAGATCAGGAACTCTAGAAGAATTCAGATTTTTAACACGAGAGTAAACGTAAAAAGAAGGTTTTACAAGACTCACGTTAACAATATTGCAGCAGTACGCACACAATCGAAGCGCAGTAAGGATGGCTAGTGTAACTAGCAAGAATACCACGAAAGCAAGAAAAAGAAGTACGCTATTAACTATTAACGTACCTGTCTCTTCCGAAACGAATGAGTACTGCGTCTCTCTCTCGCCTACCATCGATTCCGGATAGTCT
+
38;8<CCCBBAA=BBCCAAADA@?8?9:259<555.6.5:::55539<.4.44455555$55;C@@ECCCCCD>CA999:9*:C=A4;;;-;BC?CBBDDCCCD?C?BA?BCC?BADDDDCCBBBBCBCCC@CCCC?BBBBCCCC?B?BAA>ACCCDCCC@CABBBA?BB@BBB>@ABB?9@?>8>@?@?2@C?BAAABBBBC@B?BBCC?B?ACCAA?ACBBBBC@D@CBB=CDD?BAABBBBAAABCCBBBBBCBBBB@CCC?CCCCCB?B?B?BCBB;::
@ATNG8:01022:05797
GATGGTAGGCGTGTGAGAGTCTGCCCAGAAGATCAGGAACTCTAGAAGAATTCAGATTTTTAACACTGAGAGTAAACGTAAAAGAAAGGTTTTACAAGATCTCACGTTAACAATATTGCAGCAGTACGCACACAATCGAAGCGCAGTAAGGATGGCTAGTGTAACTAGCAAGAATACCACGAAAGCAAGAAAAAGAAGTACGCTATTAACTATTAACGTACCTGTCTCTTCCGAAACGAATGAGTAACGATGAGATCTCTGTGCTACCATCGATTCCGGATAGTCT
+
//67189@<>A;;665C>B@??;94)49930////<6<49;==;9A>;;157;<444444$4.4988555:>>>>5<83333&333(32888&338-3333733388286;94///(//6775...555977>B<A>=;8<;7699//+/49:A<@999@B??<?CCA@A<::49@A>AA>@@7@0000A@>A000*8755?>;;<8>;>>>>:>:>8886;?;;:A>>5:7:AA:ABB4909;//)/;:::BBBBB?@?BBBBBBB=AAAAAA>B?D@BABA???
@ATNG8:01030:05770
GATGGTAGCACACGAGATCTCATCGTACTCATTCGTTTCGGAATGAGACAGGTACGTTAATAGTTAATAGCGTACTTCTTTTTCTTAGCTTTTCTGTGGTATTCTTGCTAGTTTACACTAGCCATCCTTACTGCTGCTTCGATTGTGTGCGTACTGCTGCAATATTGTTAACGTGAGTCTTGTAAAACCTTCTTTTTACGTTTACTCTCGTGTTTAAAAATCTTGAATTCTCTAGAGTTCCTGATCTTCTGGTGTCTGATCTGTATCACTACCATCGATTCCGGATAGTCT
+
44=>?CC@@@@:556??AB966;<;>666==B?BBAA<>@;@*////77;;6;>//039)///:3:7<<655<<;;8<>;;;)//)//////&//37;1;3709C>A@??999(7397766=69==8<:><;//..55288./)/..99;>>=::8=;;;<5;:=9==5;5;>>>>=<=A5;;;AA/A6;5;:<<=,=<<<<,//68866:555,6AA=/8;:26:/5////7777776=,//9;??:@==9=>>???C????A@<9;;===;???AAA=A7;8;BEA@>>
@ATNG8:01052:05769
ATGGTAGGTGCAGCATGAGTGTATCAGAAGATCAGGAACTCTAGAAGAATTCAGATTTTTAACACGAGAGTAAACGTAAAAAGAAGGTTTTACAAGACTCACGTTAACAATATTGCAGCAGTACGCACACAATCGAAGCGCAGTAAGGATGGCTAGTGTAACTAGCAAGAATACCACGAAAGCAAGAAAAAGAAGTACGCTATTAACTATTAACGTACCTGTCTCTTCCGAAACGAATTAGTACTGGTCTCACTCTCGCCTACCATCGATTCCGGATAGTCT
+
///)///)444456<<<===<///////5/54;;;4;7?BCCCCC@BB?B?ABBBCCBC5A<@@AABBB@BDD>AABBBBB5BBBE@BBB9BBB?BA@@BBBBB?B@AA?ABB@CBBBBBBBBBBCCDFDE@B9:9@BBCBBCBD@C@C998;CDCFCCC@CBBBBB@BB>BCC?CABBC=@@@9<<<==.?C?BBAABBBBB?B?BBBB?@>>>CCB?BCBBBBC>A=@@B=CCC@D@CCBCBAB????AABA@@@==8==?:?@@AAB?B?B@BBBBBAA
@ATNG8:01062:05771
GATGGTAGGCGTGTGAGAGTCTGCCCAGAAGATCAGGAACTCTAGAAGAATTCAGATTTTTAACACGAGAGTAAACGTAAAAAGAAGGTTTTACAAGACTCACGTTAACAATATTGCAGCAGTACGCACACAATCGAAGCGCAGTAAGGATGGCTAGTGTAACTAGCAAGAATACCACGAAAGCAAGAAAAAGAAGTACTCTATTAACTATTAACGTACCTGTCTCTTCCGAAACGAATGAGTACGATGAGAGAGCTCTCTCTACCATCGATTCCGGATAGTCT
+
::@A<@@A=@@BABBCBBB@@A@@>3;A?<@@BBA@=A?BBBBABB>;;8;;AC;;;;;;'::?>>::9@A==@<??@@BBB3BB<?19::-9<=8=<==@@???:?<@A?CDC?B>>A>>>;;;>>?AAAA=BB:;7;==A@@@@<@=A>A>ABBBBBBC?BBABCA?AC?ABB@CA???8@893:BDDB3BB?BA>><:/009=9=8??9;8=AAAB;@A>>>==8=988718?A5:;;;;>>;:;;;;;>=>;;888=?==>:=@@A??<?<B?AAAAAAA
@ATNG8:01020:05832
GATGTAGTGTGTCTCTGAGAGTAGTACTCATTCGTTTCGGAAGAGACAGGTACGTTAATAGTTAATAGCGTACTTCTTTTTCTTGCTTTCGTGGTATTCTTGCTAGTTACACTAGCCATCCTTACTGCGCTTCGATTGTGTGCGTACTGCTGCAATATTGTTAACGTGAGTCTTGTAAAACCTTCTTTTTACGTTTACTCTCGTGTTAAAAATCTGAATTCTTCTAGAGTTCCTGATCTTCTGGTCTACTACACTGTACTCTACCATCGATTCCGGATAGTCT
+
------5574:4444455555555<55/7//)/666.7>5:7;>>>===ADCCDC@C@CFDFAD@CCGCDCCCC@CCCCC5BB>BBCC>CCCC?AAB@DC?AABBBCBGCCCBBBB@CCC?B@CCCCCBAB?BBCC@CCCCCCCCCCCCCBBBB?DCB=BB@D?BBBBBCCCC@CCCCC<D@C@BBBBB2BBBBG;;;EDCCCCCB@CCBC5CBBCC@D@AA?AA@FHBB?B@CBABBB=@@B?AAABBBDDBBBCCDCCCBBB?B:::CB@D@D?CCCB;::
@ATNG8:01023:05829
GATGATAGTCTATAGTACTCATTCGTTTCGGAAGCAGACAGGGTTACGTTAATACGATTAATAGCGTACTTTCTTTTTCTTGGCTTTCGTGGTATTCTTGCTAGTTACTACTAGCCATCCTTACTGCGCCTTCGATTGTGTGCGTACTGCTGCAATATTGTTAACGGTGAGTCTTGTAAAACCTTCTTTTTACGTTTACTCTCGTGTTAAAAATCTGAATTCTTCTAGAGTTCCTGATCTTCTGGGATGTGTGCGCAGTGCCTACCATCGATTCCGGATAGTCT
+
33:::@;;444444/9;/////)//-5,-/)/)///9779>>,;2088805(----,,06*-//:76455<4==:::'9:)/(/9:(///403:;634-33;333483337777828886=7:<89888(/(/66646752222669<=@>88848AA?99176;94335555<7<5999'57@795555$5<=?C7CCCDCCCB<@;AA@A,>;;6D?D?;;8:@ABBCC>B>BA@@BB>BCAI9B0000AA=<@;;<AD?B@@;?:9:?@?B=A>AAAAA::
@ATNG8:01029:05824
ATGGTATGCGAGAGTGATACGCAGTACTCATTCGTTTCGGAAGAGACAGGTACGTTAATAGTTAATAGCGTACTTCTTTTTCTTGCTTTCGTGGTATTCTTGCTAGTTACACTAGCCATCCTTACTGCGCTTCGATTGTGTGCGTACTGCTGCAATATTGTTAACGTGAGTCTTGTAAAACCTTCTTTTTACGTTTACTCTCGTGTTAAAAATCTGAATTCTTCTAGAGTTCCTGATCTTCTGGCGCGTATGTATGTCGCCTACCATCGATTCCGGATAGTCT
+
///)//77:;=94495555:<@<665;:://)////(/83:8<;<<@<<9>>===<A:@@B=8<8<66:CCBCB>;;;;;*;B>>;;:,:@==:>=@<@A=;;;==>:>>==>>>?:==>04055::;BBD?BBCC?;<;BBA@BD@@ABBDBB@BA@@MLAC;<;BBA@B:;599999098C;99999(9<<<D7>999@<@@@@99=99(=599@6>4>A8599=>994:=B>???@=@>@9>>999>99=@999@>>:>?@<9::CCD@C?B?BBCCCCC
@ATNG8:01031:05819
GATGGTAGCTCGCTGATGATATCTCCAGAAGATCAGGAACTCTAGAAGAATTCAGATTTTTAACACGTGAGTAAACGTAAAAAGAAGGTTTTACAAGACTCACGTTAACAATATTGCAGCAGTACGCACACAATCGAAGCGCAGTAAGGATGGCTAGTGTAACTAGCAAGAATACCACGAAAGCAAGAAAAAAGAAGTACGCTATTAACTATTAACGTACCTGTCTCTTCCGAAACGAATGAGTACACATCGTCGTGTCGTGCCATCGATTCCGGATAGTCT
+
:=BB?A<A@::<<596:@?ABBBBC;;;EAEDBAAC@BACCDDCCC@DC?B@BBCBABAA3@9?>>?=A:89><677=9999(997;.55505>@9696AA@@BB>B?BB?ABB>@@@@BCBBBBCDB@AAB>A@@@=@BAAB@??>B@CAA>@CCA@???9>>?>??<8927?;.44BBA9777:>ABBBB)BB?ABABB=?A?=A8::>B<@<@@BBB?BD@??CF?B????9?@@;??BCCBBBBAAAAABBAA><<777;A<8<;;6=:@:@>?>BA@
@ATNG8:01031:05820
ATGTAGACGAGCGTCTGAGAGGTACTCATTCGTTTCGGAAGAGACAGGTACGTTAATAGTTAGTAGCGTACTTCTTTTTCTTGCTTTCGTGGTATTCTTGCTAGTTACACTAGCCATCCTTACTGCGCTTCGATTGTGTGCGTACTGCTGCAATATTGTTAACGTGAGTCTTGTAAAACCTTCTTTTTACGTTTACTCTCGTGTTAAAAATCTGAATTCTTCTAGAGTTCCTGATCTTCTGGCGCTCTGTCACGTCTGCTACCATCGATTCCGGATAGTCT
+
/////////4433344339;;7:;;:<==5<555(4<5<8<<<==>@;>CCCD@GACCCC@BCCCHDBDCHC@BBCBB0B@=><@@=B>?>:><;;;A;?@BBBCACFCCBBBC@CDD@C@DDFCCBBB>AACD?BABBCBBBE@@ACBBBC?CCD@CC?B=@ABBCCFFE@A;;;;.;=A=;;;;;*;AAAA8;;C;;<CAAA<AAAA0@AA;;:;?CD@CCCBBBCAD@@@CCBC?BBCACGCCCBBBBBBBBB@@@@CC?BCCC@@=@=A?ADEEDCC
@ATNG8:01049:05830
GATGGTAGTGTGTCTCTGAGAGTAGTACTCATTTGTTTCGGAAGAGACAGGTACGTTAATAGTTAATAGCGTACTTCTTTTTCTTGCTTTCGTGGTATTCTTGCTAGTTACACTAGCCATCCTTACTGCGCTTCGATTGTGTGCGTACTGCTGCAATATTGTTAACGTGAGTCTTGTAAAACCTTCTTTTTACGTTTACTCTCGTGTTAAAAATCTGAATTCTTCTAGAGTTCCTGATCTTCTGGACGACGCGCACTGACACATCGATTCCGGATAGTCT
+
5<=>@CCDBABBCDCCBBBBBBCCCCCCCCCDD=CBC>CC@B?BCBBBBB?BDEAA>A@BBBB?C?CDAAABBBB=?????.;A<BCCC>CBAA?AAC?CC<>>BBCC?CABBBB@@=?>A;A;==@CDC5666A?><>>>@@@@@BAAAA>>>A;>>>;@@=A<@???@@>>>=@AAA@5A<@=?????/??===3;;<788?>>=7<===.<>>>A<A;??<C@@@>>><?<?A@A@A:??D<AB>>>>??AA@??A=>?>===::7;<A=AAAA@=>
@ATNG8:01056:05838
GATGGTAGGCGAGAGTGGACGCAGTACTCATTCGTTTCGGAAGAGACAGGTACGTTAATAGTTAATAGCGTACTTCTTTTTCTTGCTTTCGTGGTATTCTTGCTAGTTACACTAGCCATCCTTACTGCGCTTCGATTGTGTGCGTACTGCTGCAATATTGTTAACGTGAGTCTTGTAAAACCTTCTTTTTACGTTTACTCTCGTGTTAAAAATCTGAATTCTTCTAGATGTTCCTGATCTTCTGGTGTCTGATCTGTATCACTTCCATCGATTCCGGATAGTCT
+
899A6??C=@@;;6==A=;66==B<=@BC;:9;CAA=AA?A000/<A@C9:9@@>5;6;BBC@B@BBBAAAC??9@?@@?1?A?BBBB@CBBB?BA@=?@=@@CAAA@AAABBCCC@BBC@B@DCCCCB@@<@AAA<A@@@@@>>>>>>A?>>>:;:;8==;?<?@A@;:;AC<>>BCB5?9>4:::::*:>::;1:==;:;>===08886'29999;?;A@;99;;///8)/(.72..7(...(.55699:8888899976728055?><>;><?=C@@@>;;
@ATNG8:01058:05853
GATGGTAGCTCGCTGATGATATCTCCAGAAGATCTGGAACTCTAGAAGAATTCAGATTTTTAACACGAGAGTAAACGTAAAAAGAAGGTTTTACAAGACTCACGTTAACAATATTGCAGCAGTACGCACACAATCGAAGCGCAGTAAGGATGGCTAGTGTAACTAGCAAGAATACCACGAAAGCAAGAAAAAGAAGTACTCTATTAACTATTAACGTACCTGTCTCTTCCGAAACGATGAGTACTATAGACTATCTGAGACTACCATCGATTCCGGATAGTCT
+
:@::05<@=8::::::<@ABAABBB?B@B=ABBAB>.915::;999398.929>>?;>>>+=6>>==<??:9=<67344444$4<6;5;;9+>9979BBBCCCCC?@=AA?A@A=@@@@DDDCCEDCDCCCD@EB@@>@AAAC@@?=A?B;;8;CBBEF@C?@ACADD@AA>ABB9::BBB;@9:4:AAAB3BA@???CBAA>?<@<@B??=?<@A>>><@@A?>>>181/67.6///.....2776C?===AAAAA>>>=:;<6:///::6:5:5=;<<7//
@ATNG8:01022:05908
GATGGTAGAGTATCATGTGTCATCTCCAGAAGATCAGGAACTCTAGAAGAATTTCAGATTTTTAACACGAGAGTAAACGTAAAAAAGAAGGTTTTACAAGACTCACGTTAACAATATTGCAGCAGTACGCACACAATCGAAGCGCAGTAAGGATGGCTAGTGTAACTAGCAAGAATACCACGAAAGCAAGAAAAAGAAGTACGCTATTAACTATTAACGTACCTGTCTCTTCCGAAAGATGAGTACTACTCTCAGAGACACACTACATCGATTCGGATGAGTCT
+
;>AB@BBCCBBBCBB@>>@0/0<<<?<===8<<;;;;7:7;;555::55605<2445::<:<*<8<<;;;595555)5:555555#59497>?@2@==:=CB@@>>00-0;<<;ACD?A@ACCCCCBBBCBBBCC@CCBB?CBBBCCCC?C?B::6;BBBCEDD@CBBBBA?BB>BBB?BBCCB9A>><>CCCC3BB@B@>?BCCEC>A>BBB@;>;>ACAA?ABBBBDJ@C@BBB=BBDFCCCBBA????ACBBBDA@??<?@?>=;=00-(--05---.732
@ATNG8:01026:05866
GATGGTAGCAGACGTGACAGAGCGCCAGAAGATCAGGAACTCTAGAAGAATTCAGATTTTTAACACGAGAGTAAACGTAAAAAGAAGGTTTTACAAGACTCACGTTAACAATATTGCAGCAGTACGCACACAAATCGAAGCGCAGTTAAGGATGGCTAGTGTAACTAGCAAGAATACCACGAAGCAAGAAAAAGAAGTACGCTATTAACTATTAACGTACCTGTCTCTTCCGAAAACGAATGAGTACATGAGAGAGCTCTCTATCGATTCCGGATAGTCT
+
9:>@244;<555====>>?===<>>9<<<8;;;?@<8<29999944.44.45::==>?>>+<8;<8:::;==?>6==>?>>>+4925.555&5556<666=555:2929?<@B@<=<<;A596:99::99544)444405;;;843-3-47<8=6=?>/0/8747==BBB>AB>CC=6<9888;;7<77899.9@?BBBBA@<:;4:1888707058??@;@@?;;:949-3333&333,333;8::=<==<;;;==443;88888:948(/)///.777
@ATNG8:01036:05867
GATGGTAGCGCATATCAGCGCAGCCCAGAAGATCAGGAACTCTAGAAGAATTCAGATTTTTAACACGAGAGTAAACGTAAAAAGAAGGTTTTACAAGACTCACGTTAACAATATTGCAGCAGTACGCACACAATCAAGCGCAGTAAGGATGGCTAGTGTAACTAGCAAGAATACCACGAAAGCAAGAAAAAGAAGTACGCTATTAACTATTAACGTACTTGTCTCTTCCGAAACGAATGAGTACTATAGACTATCTGAGACTACCATCGATTCCGGATAGTCT
+
5?;:=A:55:=BBBBBCCCCBBBCC=BBD@CCCCAA>A?CBGBBBC?CD@C@CABBCCCC3C@CCCCCCCCAAA=ACBCCCC5BB?C6;;;6;BC@DBBBCCCCB?B?BB?BCC?BBCCCBBABBACCCCBB@CDD@CBBBBBAA<@=BAA?BEFCDBBB?CCDBBB@AB?BBA9<<887*:@@>BCCCC2CC?DAABBCBBB?B?BBDD<><>ABBBC@CBBBBB?B?BBD=AAA=;;:?BBBBCDCCCAAABCCCBBBCCCC?BBBBBB@B<@<?ABA998
@ATNG8:01051:05888
GATTAGTGTGTCTCTGAGAGTAGTACTCATTCGTTTCGGAAGAGACAGGTACGTTAATAGTTAATAGCGTACTTCTTTTTCTTGCTTTCATGGTATTCTTGCTAGTTACACTAGCCATCCTTACTGCGCTTCGATTGTGTGCGTACTGCTGCAATATTGTTAACGTGAGTCTTGTAAAACCTTCTTTTTACGTTTACTCTCGTGTTAAAAATCTGAATTCTTCTAGAGTTCCTGATCTTCTGCTCTCGTAGACAGATACTACCATCGATTCCGGATAGTCT
+
=BB?BBCCCCCCBBBBBEEBCCCCCCBBBB@ABBD>CC?B?BCCCDCC@DDDDD@G?B@@C?D@CCCCAABED@CCBBB2BB@BBCC?CBBB@CBB>BD>@@BCBCACCCCCDCCBCBC@BACCCBBBBB?BCCC@CCBBCCCCBBBCDBBBB?B@@=AB?B@CCCCCCCCC>A;;;;.;>C;@AAAA0ADBBB>BCEIFDFDKE>BBAB2BBCCC@C@CC@CCCCCCC?B?BBBBBB@BBCCCCBCCBBDCBBCCBAABBB?B???BB>B?D@DDCC999
@ATNG8:01051:05900
GTGGTAGAGAGACTGTAGCGCACCAGAAGATCAGGAACTCTAGAAGAATTCAGATTTTTAACACTAGAGTAAACGTAAAAAGAAGGTTTTACAAGACTCACGTTAACAATATTGCAGCAGTACGCACACAATCGAAGCGCAGTAAGGATGGCTAGTGTAACTAGCAAGAATACCACGAAAAGCAAGAAAAAGAAGTACGCTATTAACTATTAACGTACCTGTCTCTTCCGAAACGAATGAGTACGTGTGCGACGTGTCTCCTACCATCGATTCCGGATAGTCT
+
;;?=AABAAACCBBBDBBCCCCCADDDAABBCCC@DACCCBBBB@;:89=@CAAAAAA1?=AABCBBAABBF>99;CCDD5DD@C7;;;.;AB?BDCCCCCCD@B>AA=@@A=ABCCCBDDCCBBBCCCC?AAAA>A@@@AA:97;>AAB?BBAAAAAC=?>=;8;233,3986;9////&///)/===@0=>;A==>A@=;<5:57<@>0817<@@A?B@>>A??;<8788-377/39=A@BBBBB???>CB@@<=7754<?<9@===@@;?7;7;??AA>>
@ATNG8:01052:05873
GATGGTAGTATCTGTCTACGAGAGCCAGAAGATCGGAACTCTAGAAGAATTCAGATTTTTAACACGAGAGTAAACGTAAAAAGAAGGTTTTACAAGACTCACGTTAACAATATTGCAGCAGTACGCACACAATCGAAGCGCAGTAAGGATGGCTAGTGTAACTAGCAAGAATACCACGAAAAGCAAGAAAAAGAAGTACGCTTTTAACTATTAACGTACCTGTCTCTTCCGAAACGAATGAGTACTATAGACTATCTGAGACTATCGATTCCGGATAGTCT
+
??@B@BBLEB@A@JCCDCBBBCCDC@CCC@CCBDD@D?BBCCCCC?AA=A>ABBBCDDD3B>BBBBBBEFBBA;@?;;;;;';?:;4999&9@>:>BABBBB;:6;?@@>AEDADCCCCAAACDDDC;;;C@CBBB?BBBBBBBCAE@CBB@BBCCCCBB@BBCBBB?CB?BBA9=;0000+000+00000(0>;B=>?CCDCG9C=???B=A=>>>>><@>===>>:><?AA:?>>:;;;;>>BAAA???A===AAAAAA>>>AA@@>8=8==AB<>>??
@ATNG8:01020:05945
ATGGTAGGTGCGAGCATGAGTGTATCCACGAAGAATCAGGAACTCTAGAAGAATTCAGATTTTTAACACGTGAGTAAACGTAAAAAGAAGGTTTTACAAGACTCACGTTAACAATATTGCAGCAGTACGCACACAATCGAAGCGCAGTAAGGATGGCTAGTGTAACTAGCAAGAATACCACGGAAGCAAGAAAAAGAAGTACGCTATTAACTATTAACGTACCTGTCTCTTCCGAAACGAATGAGTACTGCGTCTCACTCTCGCCTACCATCGATTCCGGATAGTCT
+
333-48617=0////:9<;@5959//)///72//)5;<=7=9<AABBBB?@A?@@CDCCCDDD2D@BBBBBBCCDDD>BB:::::.:C>C@CCC<CBB@G@@ACCCCC@CAAA>ABCACDCCCCCCBBBCCCCED@DDBB?C???CCAA>B@CCC?CCCCCCCC@DAABCC@@@>ACC999A<@<????BDDDD2CC?AAAABBCCA0000@@=+/,/=AA>>BBBBBCB?B@CBD>CDD@BBACBBCBBBACBBDBBBCBBBB@CDD@CABBBA>?=??CCCA999
@ATNG8:01029:05941
ATGGTAGGTGCACATGAGTGTATCCAGAAGAATCAGGAACTCTAGAAGAATTCGGATTTTTAACACGAGAGTAAACGTAAAAAGAAGGTTTTACAAGACTCACGTTAACAATATTGCAGCAGTACGCACACAATCGAAGCGCAGTAAGGATGGCTAGTGTAACTAGCAAGAATACCACGAAAGCAAGAAAAAGAAGTACGCTATTAACTATTAACGTACCTGTCTCTTCCGAAACGAATGAGTACCTCTCAGACGCTCGTCCTACCATCGATTCCGGATAGTCT
+
3332899=A@A==;;;=B@@@@;:.///4//)/::<7;9;>>>CBB?BB>B?BB@BCCCD5C?BBCCCCCCDCC>BBCDEDE5CB?B4:::6:AB?C@@ABBCFD?C?CC?BBB>ABBBCABBCBCEBCCCC?CCCB?BBCCDD??=@@DAA>ACCCCBAC?CCBAAA?BC@BBA9=<888*9==999999(9@@C???CBBAA<?<;=@>3838CCBC@BBBBBCC>A?ACB>BCC@BCCCCBB?AAABBBCAAACCCAA?ABB>BA888@:@;A;AAA=??=
@ATNG8:01030:05936
ATGGTAGCGCACACATAGATACAGTACTCATTCTGTTTCGGTAAGAAGACAGTACGGTTAATAGTTTAAATAGTACGTACTTCTTTTCTTGTTCTTTCTGTGGTATTCTTGCTAGTTACACTAGCCATCCTTACTGCGCTTCGATTGTGTGCGTACTGCTGCAATATTGTTAACGTGAGTCTTGTAAAACCTTCTTTTTACGTTTACTCTCGTGTTAAAAATCTGAATTCTTCTAGAGTTCCTGATCTTCTGGCTCTCGTAGACAGATACTACCATCGATTCCGGATAGTCT
+
---(---/444:9:56556<5555555/;/-(----8,57)//)/4.444433333-3-3-333/9(--(------5666823333&37,3316::*////836/3.3:6;85226:>>>?@>@@>ABB?C@CCBCBCCC@CCCDBBBBCCCBBBB;;;CCCB@CBB@BF@MACBCACABCE?BAA@@7A<A<;;;;;*;BCCD>BCDCCBBBBB?CBCC5CCCCG@EGGGACCBBCCC@CABBBBCCACCC@DCBBBCCCBCDCCCCCCC@@=@;;;BB?B@BADCCBBCC
@ATNG8:01035:05921
ATGTAGACGAGCGTCTGAGAGGTACTCATTCGTTTCGGAAGAGACAGGTACGTTAATAGTTAATAGCGTACTTCTTTTTCTTGCTTTCGTGGTATTCTTGCTAGTTACACTAGCCATCCTTACTGCGCTTCGATTGTGTGCGTACTGCTGCAATATTGTTAACGTGAGTCTTGTAAAACCTTCTTTTTACGTTTACTCTCGTGTTAAAAATCTGAATTCTTCTAGAGTTCCTGATCTCTGGCGCGTATGTATGTCGCCTACCATCGATTCCGGATAGTCT
+
--,,,,,--///3344449996=544444.4444(4:5<8===556625=>@B?C@CEFE@B?B;<669<<>466???+;;7;>?C=A<@<8>>@?ED;::@BAB>BCCB;:;A?BBC?B@CBBCBCDC@BBCC@CCCCCCDDDBB@@@BBC@BBB?BB@C@;;;;;@BDCACCKFH<B>B=A@@AA,AA@@B8@;;<<;A:::?BCCC1C???>:@;@@;@BBBABB<@=@AABB@@@B?BBBAAB;;;BCBBBBB?BBB?@A@BBBAC@D?CDCAAAB
@ATNG8:01061:05947
GATGGTAGTGTCAGTGCGCGTCGTCCAGAAGATCAGGAACTCTAGAAGAATTCAGATTTTTTAACACGAGAGTAAACGTAAAAAAGAAGGTTTTACAAGACTCACGTTAACAATATTGCAGCAGTACGCACACAATTGAAGCGCAGTAAGGATGGCTAGTGTAACTAGCAAGAATACCACGAAAGCAAGAAAAAAGAAGTACGCTATTAACTATTAACGTACCTGTCTCTTCCGAAACGAATGAGTACTATAGACTATCTGAGACTACCCATCGTATCTCAGGAGTCT
+
BABC@CABBCCCCBBBBBBBBBCCIACCC@CBBCBA?A@ECBCB;;5;;2:.9@@99::::#35733<988:333(389:>?>=%95.5.555&5<<9=<;;665==9B:BC?BBB@BBBCELCCCGCDCDDBB?B>@@?B@@@CC@@=A@BAB>ABBCCCBB?CCBBBH@::4999:@AAAA;999;::::::%:<;=?=>@<==;15127==08689>>B?BBBBB@?9=<888-777/7;;>?A@BBBBBBB>;;BBBBBBBBBBB>BCBBCCBB@??A=@@@@A
@ATNG8:01021:05974
TATGGTAGCACGACACGACGATGTGTACTCATTCGTTTCGGAAGAGACAGGTACGTTAATAGTTAATAGCGTACTTTCTTTTTCTTGCTTTCGTGGTATTCTTGCTAGTTACACTAGCCATCCTTACTGCGCTTCGATTGTGTGCGTACTGCTGCAATATTGTTAACGTGAGTCTTGTAAAAACCTTCTTTTTACGTTTACTCTCGTGTTAAAAATCTGAATTCTTCTTGAGTTCCTGATCTTCTGGTCTACTACACTGTACTCTACCATCGATTCCGGATAGTCT
+
:;;;8:BA@@A??@AABA???@?@CCCCCCBB@BCBI?CC?A<@BB=:<@,//99;7=:<<::*0+/8669/////(/7777)8>:<<<>4;;6615@A=@A=@;;:BC@CCCCCCCC@BBE?@>@BBCCCDD@BCBC?BBB@@@@@@BBBCCCCCACDCADCAG@CBB@@@CBA>A;;;;;);=C=BBEEE1::@>=5>:;9@@>:5525555$5999945?CC@CE?::9A4949@AAAA7;;;7;ABBCBBAAAGCCCDBBBA>8>00000,08@>B;;;BBB
@ATNG8:01030:05998
ATGGTAGCGCACACATAGATACAGTACTCATTCGTTTCGGTAAGAGACAGGTACGTTAATAGTTAATAGCGTACTTCTTTTCTTGTCTTTCTGTGGTATTCTTGCTAGTTACACTAGCCATCCTTACTGCGCTTCGATTGTGTGCGTACTGCTGCAATATTGTTAACGTGAGTCTTGTAAAACCTTCTTTTTACGTTTACTCTCGTGTTAAAAATCTGAATTCTTCTAGAGTTCCTGATCTTCTGGAGATACACATGATACTCTACCATCGATTCCGGATAGTCT
+
3394:9=@A?A;55<=;;;<@?;;;??;<@A9ABFD:@?444.4449955.555557<.55:5.5.5;9955555.59::+<@7;?;DD<@@@@A=A=?9?A=::9BBCACCEGGCCC?BCB@D?CCCCCCCD@CCCC@CCCCCBCCCCCCCCBBB@DCC@BB@B@CCBDCCCCC@CBBBB;C?B?BCCBB5BBBCB>CCDDBBCBAB4::::*;CBCC?C@CE@CCCCC@@?@@CCCDCC@BAB?CCBBBDDCCBBBCCCCCCCC@B9::DD>B=A?CCCCAAA
@ATNG8:01032:06006
GATGGTAGAGAGAGCTCTCTCATCGTACTCATTCGTTTCGGAAGAGACAGGTACGTTAATAGTTAATAGCGTACTTCTTTTTCTTGCTTTCGTGGTATTCTTGCTAGTTACACTAGCCATCCTTACTGCGCTTCGATTGTGTGCGTACTGCTTCAATATTGTTAACGTGAGTCTTGTAAAACCTTCTTTTTACGTTTACTCTCGTGTTAAAAATCTGAATTCTTCTAGGTTCCTGATCTTCTGGTGTCTGATCTGTATCACTACATCGATTCCGGATAGTCT
+
=CCC?BCCCCCBB@@;96@BB@CCB@;:9B@@=ABCC=CC@CBDDCCCDD?AAACC@C?BBBD@B@BB@@AA?>?>AABBB2A@?????:?@BB@BBC?BC=??@?9949AA@ABBC>@@F?B?BB?A=:9:8<;<=7;;@B@>>=??;;;@;@?<?>>;>@<@<??A???@@A688AAA6A=B<>?AA@/@==>B:?;;;======8==<=+=;;;=8><>>:>A?@<?=B;@;;;<=;;;;<@B;;;AAB@@>>>@AAA@@@@@A@@@;?<@<>>DB@A@
@ATNG8:01043:05979
GATGGTAGAGAGAGCTCTCTCATCGTACTCATTCGTTTCGGAAGAGACAGGTACGTTAATAGTTAATAGCGTACTTCTTTTTCTTGCTTTCGTGGTATTTCTTGCTTAGTTACACTAGCCATCCTTACTGCGCTTCGATTGTGTGCGTACTGCTGCAATATTGTTAACGTGAGTCTTGTAAAACCTTTCTTTTTACGTTTACTCTCGTGTTTAAAAATCTGAATTCTACTAGAGTTCCTTGATCTTCTGGTGTCTGATCTGTATCACTACCATCGATTCCGGATAGTCGT
+
:=<A?@;@BA:;5994455555::;:;;;;<=8>BBB>AC>C?A@;;9::.555445<8<<<>:?7;;::54499633333$3:59897(3:88.3333(3;3/0/)///(//66<88884448=7;=>=855559>A@;56299995558:76952+222279-5,257555;8858=AA=+:-77(68:=<,87888(/.....89222,2@=@.;8;57275//.566877749-.*.78//+/8849@A7879<?>??@@;;;;;;8=>?@@@=@8;7;<<97///
@ATNG8:01044:05985
GATGGTAGCGAGCGAGTGTGTATACCAGAAGATCAGGAACTCTAGAAGAATTCAGATTTTTAACACGAGAGTAAACGTAAAAAGAAGGTTTTACAAGACTCACGTTAACAATATTTGCAGCAGTACGCACACAATCGAAGCGCAGTAAGGATGGCTAGTGTAACTAGCAAGAATACCACGAAAGCAAGAAAAAAGAAGTACGCTATTAACTATTAACGTACCTGTCTCTTCCGAAACGAATGAGTACAGAGAGTACGATATGTCTACCATCGTTCTCCTTAAGTCT
+
BBBB@BBCACCBABBCBBBFCC@@@AECC@BBBCBB@C@CBCBBBC@BB?A?BBBDDDDD0D@CCCCCCBBAA@8@?;;;;;*;B>C5;;;*:BA=CCBCCCCBB>B@BA?ABBB<AACCCCCCBBBBCCDDD@CCBB?CCEDBBBB?B@CED@CCCCBABC@DBABCC?BB?BBB<????=8>==9999999%9;<?949BBA@?=?=:?AB<?=?BBBCAEDCBBCC@B>ABB=C@@>@BBBBBBCBBBBCBBA@BCCBBABBBB?B@BA@<@AA>A>A=?<:;
@ATNG8:01044:06000
GATGGTAGCGCGACGAGCGTAGACCCAGAAGATCAGGAACTCTAGAAGAATTCAGATTTTTAACACGAGAGTAAACGTAAAAAGAAGGTTTTACAAGACTCACGTTAACAATATTGCAGCAGTACGCACACAATCGAAGCGCAGTAAGGATGGCTAGTGTAACTAGCAAGAATACCACGAAAGCAAGAAAAAAGAAGTACGCTATTAACTATTAACGTACCTGTCTCTTCCGAAACGAATGAGTACGATGAGAGAGCTCTCTCTACCATCGATTCCGGATAGTCT
+
4<;<?BCCCCCCCBABCCCDBCBBB<AAAADCCCCC@B@BCECBBB@AA?A?@@?@@A@A2A?BBDCCBBA??<5<>@AABA2BB>B>BBB<BDFBEAAACCCBA?B@BB@BBD@CBAACBECEBCCCCCBC?CCBB?BBBBCCA@<CACBB?ADCCCBCA?AAAACA?AA?BBB;??9::,8<<;===???'?A?B?>?BAAAB:>:><AA<?<?@CBB?BCAAABB@C@BBB<ACD@CBBBCBBBBBCAAACCAA>>>>:::BA=A<==??;A=A;@@@@>>?
@ATNG8:01047:05966
GATGTAGAGAGACTGTAGCGCACCCAGAAGATCAGGAACTCTAGAAGAATTCGGATTTTTAACACGAGAGTAAACGTAAAAAGAAGGTTTTACAAGGCTCACGTTAACAATATTGCAGCAGTACGCACACAATCGAAGCGCAGTAAGGATGGCTAGTGTAACTAGCAAGAATACCACGAAAGCAAGAAAAAGAAGTACGCTATTAACTATTAACGTACCTGTCTCTTCCGAAACGAATGAGTACGTGTGCGACGTGTCTCCTACCATCGATTCCGGATAGTCT
+
3;9:@CCCCCCCBBBBDDDCCCCC?CDEACCCBBB@B@DDCCBCB?BC?C@CC=@ADDD3B?BCC@@@BBBBB=BCCCCCC3BB?A?AAA8B@A>A?BBBCABB?B?BB?CAA<A@AAAAA>>>@@AA?886:AAA<>??>AAAA9?;@AA;>>>>>>??:?D@@BB?BC@DCC=BB;;;0:@?;@DDDD3BC?CCCCDCCCC?A>@BBC@B>BCAAB@BBBBB??=??BA?:A::8;CBBBBBCEEDBBCCBBBBBBBB?BBC?BA@@CC?C?C?BBBB:99
@ATNG8:01047:05987
GATGGTAGCTATACGTATATCTATGTACTCATTCGTTTCGGAAGAGACAGGTACGTTAATAGTTAATCGTACTTCTTTTTCTTGCTTTTCGTGGTATTCTTGCTAGTTACACTAGCCATCCTTACTGCGCTTCGATTGTGTGCGTACTGCTGCAATATTGTTAACGTGAGTCTTGTAAAACCTTCTTTTTACGTTTACTCTCGTGTTAAAAAATCTTGAATTCTTTCTAGAGTTCCTGATCTTCTGGATAGCGACGTCGATATACTACCATCGATTCCGGATCAGTCTT
+
3333-5<AA@BAA@;;@>>C?>=66655499949565)5<5;6666>>@G:?>>BD<B<BA<=?C?@@;994:549949$9:884994&43332==@;>>233::?>:8<?<==@A;????A=88/88///(/96618=CBB===B<@;8:;==8===;@A5:7;???;8:;<478988'206255555(588991886555...3(.....#...(/9393/33(38889;=8=588;??B6:?<8474<;;;:4444498::;8886;883331828633//86//(
@ATNG8:01049:05991
GATGGTAGGTACTGCGCACACATCCCAGAAGATCAGGAACTCTAGAAGAATTCAGATTTTTTAACACGAGAGTAAACGTAAAAAGAAGGTTTTACAAGACTTAACAATATTGCAGCAGTACGCACACAATCGAAGCGCAGTAAGGATGGCTAGTGTAACTAGCAAGAATACCACGAAAGCAAGAAAAAGAAGTACGCTATTAACTATTAACGTACCTGTCTCTTCCGAAACGAATGAGTACACACTCTCATATGACACTACCATCGATTCCGTATAGTCT
+
5=>>@CCC@CCBBBCCBBBBCCCCC=CBC?BCCC?@>@@BBECCCC@CD?B?BCCCCCCCC*C?CCCCEEED@@?5<@9:;;;*;B>B5;;;.9BC>CBAA@CACCACDC?BBBBCCBBCBCBBCCAA<BABA=ABBB@B@B>B?CAB@BCCCBBBB?CCCCAA>AC@CCC>AA@@@;@AB>;;<;<*;A=@CCCGCBCD?B?A@@C?C@CDCCC?BBA???@>A?BCC>BBB?BDBBBBBFDCCCCCBBBBCCDCCCBBCADCBBBB?A?BA??B????
@ATNG8:01014:06058
GATGGTAGTGCGTGAGAGAGAGACCAGAAGATCAGGAACTCTAGAAGAATTCAGATTTTTAACACGAGAGTAAACGTAAAAAGAAGGTTTTACAAGACTCACGTTAACAATGTTGCAGCAGTACGCACACAATCGAAGCGCAGTAAGTATGGCTAGTGTAACTAGCAAGAATACCACGAAAGCAAGAAAAAAGAAGTACGCTATTAACTATTAACGTACCTGTCTCTTCCGAAACGAATGAGTACTATAGACTATCTGAGACTACCATCGATTCCGGATAGTCT
+
/9//)/:9:556::;=;;;=D>9616<:5;<;6668<7;66666>:><8<455554===):-/////89989<-339=;;=+;:5:5:>>/>:@>@;:9AA<@F@D>@@ADBB@BBBBCCCB;;;BAA@BC@B@@A?@@@BBBAA=@@@@A>A@@?BB9:68=>>??=AC=BB=8<A?:>89<<9999:::%:??BCBCB=B@9;9:77??0705;ABB?CB?;;<<7<79;;53334:==@ABBBBCFC9::C:;;BBAABBAA?B:::BB?B?B?CBBBA@@
@ATNG8:01015:06058
GATGGTAGCTATACGTATATCTATGTACTCATTCGTTTCGGAAGAGACAGGTACGTTAATAGTTAATAGCGTACTTCTTTTTCTTGCTTTCGTGGTATTCTTGCTAGTTACACTAGCCATCCTTACTGCGCTTCGATTGTGTGCGTACTGCTGCAATATTGTTAACGTGAGTCTTGTAAAACCTTCTTTTTACGTTTACTCTCGTGTTTAAAAATCTGAATTCTTCTAGAGTTCCTGATCTCTGGTCTACTACACTGTACTCTACCATCGATTCCGGACTAGTCTATC
+
339:5;BABC<<<<==@DCECCB666;;>B9:9;DEH>CCAGACCBBDCC@ECBA@=A=@ABB?B?@ABBB@=;:67;;;;+:9)////(/:;>7?:=:8:4:@<=?A<<<<?BCBB@BBB?B?BBBBBB>@<AAAA:888D==>=>=B>>;;;@;===;?>1738??@=>>>>:==ADD5D.8067879):@==@6::9///787::3:;;;*9575:0728?5;>===<A;?9@@;;///99696::<<<:::?@@<<99---06---9;6:5959999-,,,2,(
@ATNG8:01026:06030
GATGGTAGTGATACAGATCAGACACCAGAAGATCAGGAACTCTAGAAGAATTCAGATTTTTAACACGAGAGTAAACGTAAAAAGAAGGTTTTACAAGACTCACGTTAACAATATTGCAGCAGTACGCACACAATCGAAGCGCAGTAAGGATGGCTAGTGTAACTAGCAAGAATACCACGAAAGCAAGAAAAATGAAGTACGCTATTAACTATTAACGTACCTGTCTCTTCCGAAACGAATGAGTACGATGAGAGAGCTCTCTCTCCATCGATTCCGGATAGTCT
+
9:;<;?BCBCCCCBCCB@AAKIDBCACCCACBBC::8;?BABBAAD@CB@B>89:?;99='=6=@@AAAB@@@@;@9;5<<<)<>8>4999*:@>=BAABCECAA?AGDDACCC@BBCDDDDCCCCCDCCCB@BCBB@BCCCBBCC@C@C;;;;CBCBBBD@DAABBB?BB?BCC>AADEF=@==898887(8==9?BBCBBCCE@C?BBBC=@=@ABCC@BBBCCCE@C?@??9?@@=@???@@@@BBBBCCCCBBBB@@???@=@@;;;B=B=B<888????
@ATNG8:01035:06017
GATGGTAGACATATCGTACTCTCTGTACTCATTCGTTTCGGAAGAGACAGGTACGTTAATAGTTAATAGCGTACTTACTTTTTCTTGCTTTCGTGGTATTTCTTGCTAGTTACACTAGCCATCCTTACTGCGCTTCGATTGTGTGCGTACTGCTGCAATATTGTTAACGTGAGTCTTGTAAAACCTTCTTTTTACGTTTAACTCTCGTGTTTAAAATCTGAATTCTTACTAGAGTTCCTGATCTTCTGGCGCGTATGTATGTCGCCTACCATCGATTCCGGATAGTCT
+
//;;6??B;96>>666><<;;666>>>@BCBB?B@CB=AC?B?B>;;;;<9==??@@C>BB@@<?ADCB?=;///(//6:::+//5?866.600/(////(39399;?<>7<>>@AB>>;<AA=D<@?;8859;6;==>;==>A>=><;;@;;;;;>:=::4::5:89AA??>@??375656,66>:>>AAA/@@=@@6@5::///69/88(8::/9887?9?;8635??AA@@@<B;???@@?====7///::<==@@@@@???::::5:/--7707-2-333336;
@ATNG8:01047:06011
GATGGTAGATATATGCACGCTCTACCAGAAGATCAGGAACTCTAGAAGAATTCAGATTTTTAACATCGAGAGTAAACGATAAAAAAGAAAGGGTTTTTACAAAGACTCACGTTTAACAATATTGCAGCAGTACGCACACAATCGAAGCGCAGTAAGGATGGCTAGTGTAACTAGCAAGAATACCACGAAAGCAAGAAAAAAGAAGTACGCTATTAACTATTAACGTACCTGTCTCTTCCGAAACGAATGAGTACTGTATCTATGTGTGCGCTACCATCGATTCCGGATAGTCT
+
/867188:>=;;;<<<BBBABCBBB>@;>9=@=5957<5:<<555<6:9)/)////////$/389888///6666.//337;;;;$333(33(3333$3337.7933/6/..3,3.35.555/5567<BCCCBBCCCCBD?CCCB@BBBBAAAD?C@CCB@BFCCCBBB@CAACCD?BB?AAB@CBEEE>A@@;:99999%0>;>0/0@@CBB8:88>??7;7;@DCC@DEBBBBB@B@BBB>BCC@AAABBBBBBCBCCCAABBBBBB?@?BC@CCA>>D=C;><>@?@;;;
@ATNG8:01047:06018
GATCACGACGATGTGTACTCATTCGTTTCGGAAGAGACAGGTACGTTAATAGTTAATAGCGTACTTCTTTTTCTTGCTTTACGTAGGTTATTCTTGCTAGTTACACTAGCCATCCTTACTGCGCTTCGATTGTGTGCGTACTGCTGCAATATTGTTAACGTGAGTCTTGTAAAACCTTCTTTTTACGTTTACTCTCGTGTTAAAAAAATCTGAATTCTTCTAGAGTTCCTGATCTTCTGGACAGAGTGATGCAGATACTACCATCGATTCCGGATAGTCT
+
9::9::>=?;55<?BB>@@B00)0///)//)55<;;;<@A@@>:::.4.38887;48944435;;.45<;;(::5::::3999///)/1665/70454<==6:::7993843347;7:<98337=8?@??:@??:87<<BC@@7====68;:962+2.567;=>@A@>A@@@A6@=A9=:988(755::3:;8;333799,333333"333443939=7<98////)/)/-8///)//:6;;=<;99//0//99><<<=::055=<=A9@<@?A@@A@@?
@ATNG8:01048:06039
GATGTAGCTATACGTATATCTATGTACTCATTCGTTTCGGAAGAGACAGGTACGTTAATAGTTAATAGCGTACTTCTTTTTCTTGCTTTCGTGGTATTCTTGCTAGTTACACTAGCCATCCTTACTGCGCTTCGATTGTGTGCGTACTGCTGCAATATTGTTAACGTGAGTCTTGTAAAACCTTCTTTTTACGTTTACTCTCGTGTTAAAAATCTGAATTCTTCTAGAGTTCCTGATCTTCTGGACGACGCGCACTGACACTACCATCGATTCCGGATAGTCT
+
9:=>CCBBABBBCBBBCCECCBBCCAA@B;;:;BCI?JJAEAC;;;CCC@CFCDC?B@CCCC@B?BBAACCCCA=????=,=><?=<>8>BCC@CCC???799@A@@=AABAAABB@BBE@B?ABBAAA7738<=A7;:B@@@>>>>>B@@?>>7;;;=??;>;<<>>99A>>9>>>=C.C;A7;=???/?A=@@6767///:66;:>>>>.<?>>A:?:?A;AA>>>>=;?=<;;DAA<@@B;>>888===;:;;9<<><98838///78/6/6/7:9777;
@ATNG8:01014:06081
GATGGTAGCAGTCATGCATATCTCACCAGAAGATCAGGAACTCTAGAAGAATTCAGATTTTTAACACGAGAGTAAACGTAAAAAGAAGGTTTTACAAGACTCACGTTAACAATATTGCAGCAGTACGCACACAATCGAAGCGCAGTAAGGATGGCTAGTGTAACTATCAAGAATACCACGAAAGCAGAAAAGAAGTACGCTATTAACTATAACGTACCTGTCTCTTCCGAAACGAATGAGTACTGCGTCTCACTCTCGCCTACCATCGATTCCGGATAGTCT
+
<<<>@@@99///:999?@<<<<<;;;:?<<4955///)/)//:::>;7;;8<9:::;;;;;+;8:98;;:88A==588<>>>>+<:6;.444&5<<7=666<<>9929;@:86668=<<;;;<<=>>>><:5/)////)/7779<<<7=8=::5:5449:44.48888823/)/88(/////(//77;77+771333::99::*.(.5...266;<>:>;;:<::0504??5=>?9737777>7333548:::;;=;<;8:::7::::9=282827778994
@ATNG8:01018:06081
GATAGTGTGTCTCTGAGAGTAGTACTCATTCGTTTCGGAAGAGACAGGTACGTTAATAGTTAATAGCGTACTTCTTTTTCTTGCTTTCGTGGTATTCTTGCTAGTTACACTAGCCATCCTTACTGCGCTTCGATTGTGTGCGTACTGCTGCAATATTGTTAACGTGAGTCTTGTAAAACCTTCTTTTTACGTTTACTCTCGTGTTAAAAATCTGAATTCTTCTAGAGTTCCTGATCTTCTGGACAGAGTGTGCAGATACTACCATCGATTCCGGATAGTCT
+
BCCCBBBBCCCCBCBBCCCCCCCCCCCBB@CCCC=BB@C?BBCBBBC@CCCBB?B@CCCC@C@BCCCCBCCC@CBBAA0;98;BDD@CCCCADBD@BC?A@BCBCACBCCCDBB?BDD@D@CBBB@@9999CCC?CAAAB@@@ECCCBBCCC@BBA@CC@B?BBDBBCCDD?CCDDD;C@C?AACCC3CBAAA>ABCCJIDCBB?BDED5CCBBB?B@BEACCBBB@@=@?CCCCCC>@@FACCCCBBBCCCCCBBBBBDDD?B@AADC@C=?<?BBCAAA
@ATNG8:01027:06081
GATGGTAGCGCATATCAGCGCAGCCCAGAAGATCAGGAACTCTAGAGGAATTCAGATTTTTAACACGAGAGTAAACGTAAAAAGAAGGTTTTACAAGACTCACGTTAACAATATTGCAGCAGTATGCACACAATCGAAGCGCAGTAAGGATGGCTAGTGTAACTAGCAAGAATACCACGAAAGCAAGAAAAAAGAAGTACGCTATTAACTATTAACGTACCTGTCTCTTCCGAAACGAATGAGTACCTCTCAGACGCTCGTCCTACCATCGATTCCGGATAGTCT
+
=CAB@BCBB=BCDCBCAABBBBCDE=BCC?CCCCCC?A?ACCCCCCC?B>@=@BC?@@@@,@=A@@BDBCBBCB=B;<;999':B@D@CFD:BBEACCBAABB@@=@?CB@CCB@BDCCA@@EFCCBBBBBE@CBBBACCCBBBBB@B@CCC@CHCBBBBB@BCCBAB?;;6<;;5;;;99/777:>ABBBB(<?=?778A@????B?AACD>A>AECCCACCCDDDD@C?BBE=BA@?@CCBBBB?BBBBAACCBBBBBBB?AAA?BAA=BC<>8=<AAACAAA
@ATNG8:01033:06060
GATGGTAGTGTCATATGAGAGTGTGTACTCATTCGTTTCGGAAGAGACAGGTACGTTAATAGTTAATAGCGTACTTCTTTTTCTTTGTCTTTCTGTGGTATTCTTGCTAGTTACACTAGCCATCCTTACTGCGCTTCGATTGTGTGCGTACTGCTGCAATATTGTTAACGTGAGTCTTGTAAAACCTTCTTTTTACGTTTACTCTCGTGTTAAAAATCTGAATTCTTCTAGAGTTCCTGATCTTCTGGTCTACTACACTGTACTCTACCATCGATTCCGGATAGTCT
+
//67)//;:<955549<>566;9;;5555=987<<<<7;?<@?B@@@@<@8@:66B7916B@B>C?DCCC?><<<.5////$/00)0//@>40//0/4///)/95//54368=@=<A@;;6;BB@E@CC;<;BBC?CCBB>BABAAB@ABBEDD<=;B@CBBABB@B@BBAA@@ABB@BDEKK;@<@=;;;;;*;CCDC>@ABBBB;;;B5;;;;*<0000*0:@A;>>:;;9:2:9@A@A>>;>::4:>@@BB:;::A@@CCBBAAA>@<;;;;4;>B?BBBBHDC
@ATNG8:01035:06074
GATGGTAGCGAGCGAGTGTGTATACCAGAAGATCAGGAACTCTAGAAGAATTCAGATTTTTAACACGAGAGTAAACGTAAAAAGAAGGTTTTACAAGACTCACGTTAACAATATTGCAGCAGTACGCACACAATCGAAGCGCAGTAAGGATGGCTAGTGTAACTAGCAAGAATACCACGAAAGCAAGAAAAAGAAGTACGCTATTAACTATTAACGTACCTGTCTCTTCCGAAACGAATGAGTACGATGAGATCTCGTGTGCTCCATCGATTCCGGATAGTCT
+
;;AA<A@CDCCCBCBCCBBBBCBBC@CBCACDDECC@B@BBCDBBB?BD@B@BBBCCGEC5C@CCCCGJCCCCC=@B@BBAB0AA=@>CBC;BBC?CAAABACCC@CABB@CDC@CCBCBCCCCCDDDBAAC?CDDD?BAAACCCC@C@E<;;;DGDCCBC@CBBBBA?BB@CCC=??AA?9@?>9>AAAB2BB?B?>?BBBCB?B?BBBB@B?BBECC@CCCBCCE@C@CCC>BAA?ABABBCA@ACCBBBCBBB>>>?BBFF?B?>>>=:=;?<>>DCBBA
@ATNG8:01053:06062
GATGGTAGGCGACATACATACGCGCCAGAAGATCAGGAACTCTAGAAGAATTCAGATTTTTAACACGAGAGTAAGCGTAAAAAGAAGGTTTTACAAGACTCACGTTAACAATATTGCAGCAGTACGCACACAATCGAAGCGCAGTAAGGATGGCTAGTGTAACTAGCAAGAATACCACGAAAGCAAGAAAAATAAGTACGCTATTAACTATTAACGTACCTGTCTCTTCCGAAACGAATGAGTACTGCGTCTCACTCTCGCCATCGATTCCGGATAGTCT
+
/99:<=9@<>:55<;;;@@F::9AB<BB=<996<>>.9.5599<=>8<<0504899;<<<+=:>C?>>@@@BB?BCCBCBBA2AA>A?BBB;CDF@BAAAABBBB>B@AA?BBA=??CCDCCECCBCDCCBB?BB@@>ABBBBB@@>B@EA@<@CDCCCA?=ADDBBB?AA=BDD<>>ABC<DAA=>???@2AC@>>>>B@>>?3838;AD7<7;BGGIAHGAAACC?B?@@@;@CC>@ACBBBCB@@@BBBECBBBBBCC@CCCCCC@C?C@CCCCA@@
@ATNG8:01054:06080
GATGGTAGATATATGCACGCTCTACCAGATGATCAGGAACTCTAGAAGAATTCAGATTTTTAACACGAGAGTAAACGTAAAAAGAAGGTTTTACAAGACTCACGTTAACAATATTGCAGCAGTACGCACACAATCGAAGCGCAGTAAGGATGGCTAGTGTAACTAGCAAGAATACCACGAAAGCAAGAAAAAAGAAGTACGCTATTAACTATTAACGTACCTGTCTCTTCCGAAACAAATGAGTACTATGTAGAGCTCTATACTACCATCGATAACCTCGAGTCT
+
55=>:>BBBCBBCBBBCCCCCCCCC@CAAACCCCDC@C@BBCBBBC?CC?B@BCBAAAAA2A?BBBEDECCBBB>BA?AAAA0AB?BACGC;CDD@D@B@CECB@@C@BB?BCC?BBCCBCBDCCCCBBBCD@CBBB?BABBBBAA<B?C@A?AECBCCBB@BCBAAB???=???>AB???8===9::9999%9><>@@CBBBAA>A=;>@@:?<?BCBC@BFAAACC>@=@CD>CDC>CCBBBBBBCBAABCCCDAA?@AAAAAA<A;;;;??;?<@@@@@888
@ATNG8:01056:06088
GATGGTAGATACTCGCTGATACACCCAGAAGATCAGGAACTCTAGAAGAATTCAGATTTTTAACACGAGAGTAAACGTAAAAAGAAGGTTTTACAAGACTCACGTTAACAATATTGCAGCAGTACGCACACAATCGAAGCGCAGTAAGGATGGCTAGCGTAACTAGCAAGAATACCACGAAAGCAAGAAAAAAGAAGTACGCTATTAACTATTAACGTACCTGTCTCTTCCGAACGAATGAGTACGTGTGACGTACGTGAGCTACCATCGATTCCTGATAGTCT
+
3::<?BBBEECCBCB@@BB<BIGGH>BDC;;;BC@@=A?;;;@@@A=BB=@;=A=:9999)9198A@?=@?89:,:@;;;;:$9?:>9>>>0>@A=@BAAA@A;;5;>?@=@CC>AABBCDBBCCCCDBBBC?CCCC@CBA??@;:6;>B@@>@BAACBBB@B???BB?AA=??>9??>?C;@>>;9:9:9:%:<9<979@AB>>;>7::BB6;7;AA@A@CCA@@?@6:600+0;86::<?ABCBBBBBAAABA?>?AB???CC<>>BAA@<@=@AA@?AA??
@ATNG8:01058:06084
GATGGTAGTATAGAGCTCTACATAGTACTCATTCGTTTCGGAAGAGACAGGTACGTTAATAGTTAATAGCGTACTTCTTTTTCTTGCTTTTCGTGGTATTCTTGCTAGTTATCACTAGCCATCCTTACTGCGCTTCGATTGTGTGCGTACTGCTGCAATATTGTTAACGTGAGTCTTGTAAAACCTTTCTTTTTACGTTTAACCTCTTCGTGTTTAAAAATCTGAATTCTTACTAGAGTTCCTGATCTTCTGGGTGCGCTGACAGTCTCTCTACCATCGACTTCCGGTATAGTCCT
+
3:3445;@BBB:99B=5::955;;;<AA?@99199:@9>=;@:995=>@@9<>AAB=@=@BA@=A?AA?<9988828?;?<1?A@B==>>1:;58048>6=>;@A@;;;,0////9::<867;.5.52222226397885222;8867777/./5//(/..0.5-232225555550559==-8388-57889*9@ACD:B6706??;@>>>AA;BBCC/::;::188::3::7779994:085787948///(//-66--.6666=89>>79;----,2220202)-/666-/(.
@ATNG8:01018:06157
GATTAGATATATGCACGCTCTACCAGAAGATCAGGAACTCTAGAAGAATTCAGATTTTTAACACGAGAGTAAACGTAAAAAGAAGGTTTTACAAGACTCACGTTAACAATATTGCAGCAGTATGCACACAATCGAAGCGCAGTAAGGATGGCTAGTGTAACTAGCAAGAATACCACGAAAGCAAGAAAAAAGAAGTACGCTATTAACTATTAACGTACCTGTCTCTTCCGAAACGAATGAGTACGTGTGACGTACGTGAGCTACCATCGATTCCGGATAGTCT
+
BCC?BBBABCCCCCCCBBEEBCC@CBB?CCCEBB@B@BBCBCDD@CC?A?CCCBBBBB3B@BBCACCCCAAA<@BAABBB5BD@E?BBB;BBCAG@AACCDCC?B=BD@CB@=BCCCCCCCCCCCCBBBC?CDCC?BCCBCCBB?CBDBB>BDDCCCCC@BAACCCAAA>???=??CCC=?==;998888%9?;>?=?BBCCC9977@BA6;588<DB?BCBBBBB@C?BBB=BCC?BABBCDCACCCBAAACCCC@AACCCBB?BAAABB?B?A@B@B@888
@ATNG8:01019:06145
GATGGTAGCACACGAGATCTCATCGTACTCATTCGTTTCGGAAGAGACAGGTACGTTAATAGTTAATAGCGTACTTCTTTTTCTTGCTTTCGTGGTATTCTTGCTAGTTACACTAGCCATCCTTACTGCGCTTCGATTGTGTGCGTACTGCTGCAATATTGTTAACGTGAGTCTTGTAAAACCTTCTTTTTACGTTTACTCTCGTGTTAAAAATCTGAATTCTTCTAGAGTTCCTGATCTTCTGGGTGCGCTACAGTCTCTCTACATCGATTCCGGATAGTCT
+
CBAA?BCBBBBABBEEABABBCCCCBBAAB;:;:CDE>CC?C=CCCCBBB@CCCBB?B@DCBB?B@CBBBBDCDC?CCCCC3BB?BCBC?BDBC@CDC>AA7::ACCD?BBBBABBA>@AB>B>BBBBBBBB>>>>?7<;??>><<DDDA><>?@;<;:7>C;C8???A???AB:==>DE6A;?<@@AAA/A@>>=3=88889=;>=8====.<==>@;?=CD=D===??A=A=@@>>>B6;;>>8;;;AAAAB?>>>A@@@@@@@>99;;5;-/-/;;;;AA
@ATNG8:01027:06147
ATGGTAGTCTCAGATAGTCTATAGTACTCATTCGTTTCGGAAGAGACAGGTACGTTAATAGTTAATAGCGTACTTCTTTTTCTTTGTCTTTCGTGGTTTTTCTTGCTAGTTACACTAGCCATCCTTACTGCGCTTCGATTGTGTGCGTACTGCTGCAATATTGTTAACGTGAGTCTTGTAAAACCTTCTTTTTACGTTTACTCTCGTGTTAAAATCTGAATTCTTCTAGAGTTCCTGATCTTCTGGCTCTCGTAGACAGATACTACCATCGATTCCGGATAGTCT
+
//6178>A;;55<::=6556<<===<;555949:;;5<C:=9;;;<<BB>BA;<;AC@CC@@6;695<<===>?:==>=?,9;;,:;;@?9::99.4444$4;::>AA?>=;A@@CCBB?CBB?B?DCCCAABB?B=>>@BBBBCCBBBA@AAAABB@CCC@CD@B@CBBCCCCGEABBBDF<DAC@BBCCC0BB;<;8;BBBBCDDDB@CEC;B;;;C=A=CC@CCCCC@@>@?AAADFE?C?A?@BAAABBBBDCCCCBBBCCC?CABBCD>A>AACCBB:;:
@ATNG8:01029:06125
ATGGTAGGACGAGCGTCTGAGAGGTACTCATTCGTTTCGGAAGAGACAGGTACGTTAATAGTTAATAGCGTACTTCTTTTTCTTGCTTTCGTGGTATTCTTGCTAGTTACACTAGCCATCCTTACTGCGCTTCGATTGTGTGCGTACTGCTGCAATATTGTTAACGTGAGTCTTGTAAAACCTTCTTTTTACGTTTACTCTCGTGTTAAAAATCTGAATTCTTCTAGAGTTCCTGATCTTCTGGATATGAGTGACTCGTGCTACCATCGATTCCGGATAGTCT
+
//617/0)444444:<<><<>>><ABA@@@A=AAAB>BK@C@CCCBBCD@BBBBDBD@DDCD@D=CCCCCCBBCACDDCC5BB>BCCB>BCBCACCFACC?;;;DDKFCCCCCCBC@CDC@C@CCCCBCCB?CDDD?CCCBBBDCBCCBC???C@CBC?BB=C?BABBCCCCF@;;;BB7A;A=BBBBB0AC;;;7:BCDCBBBCC@BCCB5BBBBC>A>AB?AAABBA@>A?ABABBFABBCACBCCBAA@C@@@@@@@@CCC@AAAAAB?B@C@CCCC;;;
@ATNG8:01036:06115
GATGGTAGTAGTACACTAGTCATACCAGAAGATCAGGAACTCTAGAAGAATTCAGATTTTTAACACGAGAGTAAACGTAAAAAGAAGGTTTTACAAGACTCACGTTAACAATATTGCAGCAGTACGCTCACAATCGAAGCGCAGTAAGGATGGCTAGTGTAACTAGCAAGAATACCACGAAGCAAGAAAAAGAAGTACGCTATTAACTATTAACGTACCTGTCTCTTCCGAAACGAATGAGTACATAGATATACGTATAGCTACCATCGTTCTCCTTAAGTCT
+
94;<7<<>CC@@;>CLECBCCECCC>@@@759>>9:.559=@C@9;4;@<;9BAD:9999)58>?AD>=A<::804444444$4=7=8BBB7B@@=A<<;ABBAA6:49949AB?BBCCBBBCCBEDDDCDD?CBBB@CAA@@@9:6;<@;;6;??=A@>>9?A@ACC=AA=AA@<@;==:=;;6;AAAA3??<?BBBCDBAA:>:>@@C;?:==BAA?ACABB@@=?379@;@AB????BBBBBBB???DDGA>>;;8;<;7717755>8778255965///
@ATNG8:01039:06139
GATGTAGCGGCACACATAGATACAGTACTCATTCGTTTCGGAAGAGACAGGTACGTTTAATAGTTAATAGCGTACTTCTTTTTCTTTGCTTTCGTGGTATTCTTGCTAGTTACACTAGCCATCCTTACTGCGCTTCGATTGTGTGCGTACTGCTGCAATATGTTAACGTGAGTCTTGTAAAAACCTTCTTTTTACGTTTACTCTCGTGTTAAAAATCTGAATTCTTCTAGAGTTCCTGATCTTCTGGGTGTATCAGCGAGTTATCTACCATTCGATTTCCGGGATAGTCT
+
679869://)//:<=?;@<<=>>@@>?CCDBB=A??C=CC:=?996CBBB@DC@9;:)/49;/0)/699:=59:59.54999(444)499;2445;5:<:166166;=<<7;;>666?>8<65058666<>=>==@@>=8955555<==<<@<;0//27////)/59:566<==<7:55555$57=9>@@@@+6/::;)///5<<=6667:::<+:<;;;8:4//)///:9774:8445::939999)555;:::</////)/////9755.5:544)4.55)555<555
@ATNG8:01039:06146
ATGGTAGTCGTCTAGATAGTCTATAGTACTCATTCGTTTCGGAAGAGACAGGTACGTTAATAGTTAATAGCGTACTTCTTTTTCTTGCTTTCGTGGTATTCTTGCTAGTTACACTAGCCATCCTTACTGCGCTTCGATTGTGTGCGTACTGCTGCAATATTGTTAACGTGAGTCTTGTAAAACCTTCTTTTTACGTTTACTCTCGTGTTAAAAATCTGAATTCTTCTAGAGTTCCTGATCTTCTGGACGACGCGCACTGACACTACCATCGATTCCGGATAGTCT
+
388-//9///////9;;;<555;9;9:77----(-//:1:;.5.599999;5;5555.55::9>5;155=;;;=;;544444$44.44==6:;;;.555.5;.55<;<<6;?@@>=;:49AA=B@GCCCBA;;7;A@D7;;;;A@@@@@@BAAABB?CCC?BB?B@CCED;;;BB<@@AAA7A;A=;;<;<*;BBBC8;;B;;:@@@>;@BAA0B9::@=@:@?<?@BBA?@;@2:99AAA?ABC@CBBB;;;;BB;;;HCECDCC>BAAABC@C@D?BAA;;;@
@ATNG8:01039:06156
ATGGTAGTGTGTCTCTGAGAGTAGTACTCATTCGTTTCGGAAGAGACAGGTACGTTAATAGTTAATAGCGTACTTCTTTTTCTTGCTTTCGTGGTATTCTTGCTAGTTACACTAGCCATCCTTACTGCGCTTCGATTGTGTGCGTACTGCTGCAATATTGTTAACGTGAGTCTTGTAAACCTTCTTTTTACGTTTACTCTCGTGTTAAAAATCTGAATTCTTCTAGAGTTCCTGATCTTCTGGCTCTCGTAGACAGATACTACCATCGATTCCGGATAGTCT
+
///)///4::///////55:<<;<<555555.4888(357;7<>>>>?@@CCCBB@C@CCDJAI@;;9CBBBAA;?BABA0@@?BBBC?DDBA=A992:A;A@A@AJ@CCCBBB:926CD?D=:9:@A@@@<@BCC?CDCCCCBA@@BAAABBB?@@D@;;6;=A;;:BB@@A;@;::.99=;99:::(9>@@@<BAAAB>>>?>59=9=(>==?@494:B??@@C@AA=A?A@ABBB>B@A?ACCCC;;;AAACDCAAA@AB?AAAAAC@B?B@CCBC;;;
@ATNG8:01040:06135
GATGGTAGCATCATGCATATCTCACCAGAAGATCAGGAACTCTAGAAGAATCCAGATTTTTAACACGAGAGTAAACGTAAAAAGAAGGTTTTACAAGACTCACGTTAACAATATTGCAGCAGTACGCACACAATCGAAGCGCAGTAAGGATGGCTAGTGTTACTAGCAAGAATACCACGAAAGCAAGAAAAAAGAAGTACGCTATTAACTATTAACGTACCTGTCTCTTCCGAAACGAATGAGTACTGCGTCTCACTCTCGCCTACCATCGATTCCGGATAGTCT
+
4<<<>BCCBBCCCAA@BBICC;<;C>BBC?ABFBA@@HAEBB995<7:8:=B:=<93333$34:=:BBAAA87827<?ACCC1CC?C<A@@9@CC@BCCBBBBA?;@?BC@DCC?BBCCCCBCCDCCCCCCC@CCCC>@@CCAA??;@@B@@@ACCCDCD?CBABCCC>AA>ABC<??BAA<@>@;999:99%9@;@@AABFCCC;;7;@BB5758CBBA?ABBAABB?B?BBB=BBB>ABBEDBBBBBABAABBABB??@B@BBB?BAAABC?C?A?BCDB:99
@ATNG8:01041:06153
ATGGTAGAGTAGTCATGTGTATCTCCTACGAAGAATCATGAACTCTAGAAGAATTCAGATTTTTAACACGAGAGTAAACGTAAAAAGAAGGTTTTACAAGACTCTCGTTAACAATATTGCAGCAGTACGCACACAATCGAAGCGCAGTAAGGATGGCTAGTGTAACTAGCAAGAATACCACGAAAGCAAGAAAAAAGAAGTACGCTATTAACTATTACGTACCTGTCTCTTCCGAAACGAATGAGTACACACTCTCATATGACACTACCATCGATTCCGGATAGTCT
+
///)////==;4444445;5/--,,(,,,,,(,-(5;;::?=@BBCCDB@BC@C@BCB:::::*:=ABCBBJGCCCC=@B@?@@A1AE@C@BBB<BCCABBBCCBBBC@C@CB?CCC?CCCCCBBBBBBDCCCBD@DDBB?BBB@BC@@=A@C@@?ADCCCCCD@CAACCB?887:DC=@A99929??;9999:9%:@:@@AADDDDE6:79BCB:==ABBB@DCCBCCC@G@BBB=BCC?CACCCCCBBBBBBBBBBBBC?@@CCCC?B@AACC?C=A?BBB@998
@ATNG8:01041:06157
GATGGTAGCATCATGCATATCTCACCAGAAGATCAGGAACTCTAAGAAGAATTCAGATTTTTAACATCGAGAGTAAACGTAAAAAGAAGGTTTTACAAGACTCACGTTAACAATATTGCAGCAGTACGCACACAATCGAAGCGCAGTAAGGATGGCTAGTGTAACTAGCAAGAATACCACGAAAAGCAAGAAAAAAGAAGTACGCTATTAACTATTAACGTACCTGTCTCTTCCGAAACGAATGAGTACAGAGAGTACGTTATGTCTACCATCGATTCCGGATAGTCT
+
894435<??@AC@B===<B>CAAAG@CCC?CB>9955?47>>00+0;6>>;@<::0:7;;;)7470//;77=998737733333$3827,333&38939<<:876//(/(/:4:8858855>>?@BCCCCCCCD@EBBB?AA@?BBA@>B?BAA?CCBBBDBB?BCBCCB?BB?ACC?@?8889*99929::::9%9?;<?>BBCCAA<>:<9=<1618>BAB@CCBBBBB=A=AAA;ADD@BBBBBCABBCABBBCBBB>BB@>>>>>8>===>>;?<?<??@?;;;
@ATNG8:01047:06138
GATGGTAGTATAGAGCTCTACATAGTACTCATTCGTTTCGGAAGAGACAGGTACGTTAATAGTTAATAGTGTACTTCTTTTTCTTGCTTTCGTGGTATTCTTGCTAGTTACACTAGCCATCCTTACTGCGCTTCGATTGTGTGCGTACTGCTGCAATATTGTTAACGTGAGTCTTGTAAAACCTTCTTTTTACGTTTTACTCTCGTGTTAAAAATCTGTAATTCTTCTAGAGTTCCTGATCTTCTGGTGCGCTGATATGCGCTACCATCGATTCCGGATATTCT
+
66:8+//4@@B@@@@:@;;5<A@BCCCCCB;;7;CCC?CC@C@CA@AA@@=ABBAA@C>@@@?<??CA????333,37777'7=;>@?:3:<<<9<=>7994595==>:>>??BCCC=@AB>A?BBABABBA>@@AA000A@A@BAA???AAAAB;?9:49>;?;===<<8<::4:8777&7,7,25888'552222&259982222968;;;)9-----272684;<<>655/5.752222+.352...333567666...5593889977373842555,57
@ATNG8:01049:06126
GATGGTAGTATAGAGCTCTACATAGTACTCATTCGTTTCGGAAGAGACAGGTACGTTAATAGTTAATAGCGTACTTCTTTTTCTTGCTTTCGTGGTATTCTTGCTAGTTACACTAGCCATCCTTACTGCGCTTCGATTGTGTGCGTACTGCTGCAATATTGTTAACGTGAGTCTTGTAAAACCTTCTTTTTACGTTTACTCTCGTGTTAAAAATCTGAATTCTTCTAGAGTTCCTGATCTTCTGGTGAGATATGCATGATGCTACCTTCGATTCCGGATAGTCT
+
BBBC?DDCCBBAACCCCCBBBBBEBEDECCBA?BDDD=CC?B?BCCCCBB?BCCCC=C?CCBB?B?BBBBBBBCB@BBCCC3BB>B@BB=BBBD?BBB<7748>@BCC?CCBBAABB?@>>9>:???AA@@?<AAA?;@>>???@??A>@>>@@@:=>@<??<@<A@@@A???@<>>>DD;B=C;;;:::+;>===6=>=====;=<4:;:;+;>>>F=A=>>;>>>>>==8=;>>>?==:>=B>E>>>>>>A@@@AA@>>>;9949///9;5;5;5@@@A>>>
@ATNG8:01051:06119
GATGGTAGCGCACACATAGATACAGTACTCATTCGTTTCGGAAGAGACAGGTACGTTAATAGTTAATAGCGTACTTCTTTTTCTTGCTTTCGTGGTATTCTTGCTAGTTACACTAGCCATCCTTACTGCGCTTCGATTGTGTGCGTACTGCTGCAATATTGTTAACGTGAGTCTTGTAAAACCTTCTTTTTACGTTTACTCTCGTGTTAAAAATCTGAATTCTTCTAGAGTTCCTGATCTTCTGGAGATACACATGATACTCTACCATCGATTCCGTTAGTCT
+
5;>>ACCBBCBBA@ADCCGCCCCCCCCCCCDD@CABB=BD?C?CCCBBBC?CCCCC@C@CCFC@C?AADCAAACC@BBEDC3;;:9BDH?BDBFAHBB?BC9;;BBBD@CCCCDDCC?CCF@C?CCCDCBBB>BCDC@BBCBCCCCDCCCCBBAA>BBB?BB@B@BBBCBCCCC>@@BBC:B@B@BCDDE5BB@@@;AA@ACCBBAAADDDD5DCCHC@C@CB@CCCBCBE@B>@A@BCB@BBB@BCCCECCC@@ACCCB@@@@@>@???AA>A?BB>ACC;;
@ATNG8:01056:06137
GATGGTAGCTCTGCTCTGACTCTCGTACTCATTCGTTTCGGAAGAGACAGGTACGTTAATAGTTAATAGCGTACTTCTTTTTCTTGCTTTCGTGGTATTCTTGCTAGTTACACTAGCCATCCTTACTGCGCTTCGATTGTGTGCGTACTGCTGCAATATTGTTAACGTGAGTCTTGTAAAACCTTCTTTTTACGTTTTACTCTCGTGTTAAAAATCTGAATTCTTCTAGAGTTCCTGATCTTCTGGGTGCGCTACAGTCTCTCTACCATCGATTCCGGATAGTCT
+
?A:;05:::;<665<<<966;<@666?=@@=B@;;5>5=@<A?@?@@BBC?BCD;949=A<;;7A?CCCC>BB??@@AAB@000+/;<<3@@A@;A@A=@B8:;BBBD@CCCA@@BC?BBD@E@DC;;;@AB?CBBC@CBBBCA@ABBBBCA@@C@CBC@BB@A@CCAAABCBB?A@@@@4@:?:?ABBB,AA;;<;.;;;::9>><<8<<<<(;445949544.49944483:8>@><<?7@>??8?@?@@ECCBB@@@;;;BBB5;;;;AA?B?B@BBACCBA
@ATNG8:01060:06122
GATGGTAGTGCGTGAGAGAGAGACCCAGAAGATCAGGAACTCTAGAAGAATTCAGATTTTAACACGAAGAGTAAACGTAAAAAGAAGGTTTTACAAGACTCACGTTAACAATATTGCAGCAGTACGCACACAATCGAAGCGCAGTAAGGATGGCTAGTGTAACTAGCAAGAATACCACGAAGCAAGAAAAAAAGAAGTACGCTATTAACTATTAACGTACCTGTCTCTTCCGAAACGAATGAGTACGTGTGACGTACGTGAGCATCGATTCCGGATAGTCT
+
96671778:;?<=:;:<;99>9599)59<7<>>>00)/5::<CCCC???6;5;B?9:99&32868//)/998:;5/4/<>>>'//)/)///&/-72///////5;49454.5=>8=B@>99555;<<<>?==8;///)////://43727//)/////9;>5:9443:433-333,3/8:5///38899999#66(33776///7.3.3:9>596;;996@>C>;::;7;4:<<8<<:7333;:888:<::;BBAA@B@??>?887@@A?B?B?AA@997;
@ATNG8:01061:06139
GATGGTAGCACACGAGATCTCATCGTACTCATTCGTTTCGGAAGAGACAGGTACGTTAATAGTTATTAGCGTACTTCTTTTTCTTGCTTTCGTGGTATTCTTGCTAGTTACACTAGCCATCCTTACTGCGCTTCGATTGTGTGCGTACTGCTGCAATATTGTTAACGTGAGTCTTGTAAAACCTTCTTTTTACGTTTACTCTCGTGTTAAAAATCTGAATTCTTCTAGAGTTCCTGATCTTCTGGCGCGTATGTATGTCGCCTACCATCGATTCCGGATAGTCT
+
9=AA>@BCBCCC9;6<<BCBBB==BB=BBABB?BCCI>CC@B?BBCCCCC@DCCDC@C@CCBB?CC@BCFBBBCC@CCCBB3CB?BBBB=ABBA8:;B?BA@BBBAAA>AAAABBAA?BBB?B?BCBBAAAC?B@??<@@@AAAA??@AAB???@:9::<>><>>AAA?AAAAA<>>>>>2=8=8:;;;:*:>:;;6;@BAAAC@;;7;DEK/A;;;A=B=>>:>@AB???<?<?ADDBA<>?@=A@@?>>>C@@>=>AAA:9:94:9::BD<@<@:==;;;>@
@ATNG8:01014:06179
GATGGTAGCGCACACATAGATACAGGTACTCAGTTCGTTTCGGAGAGACAGTACGTATAGTTAAATAGACGTCTTCTTTTCTTGTCTTTCTGTGGTATTCTTTGCTAGTTACACTAGCCATCCTTACTGCGCTTCGATTGTGTGCGTACTGCTGCAATATTGTTAACGTGAGTCTTGTAAACCTTCTTTTTACGTTTACTCTCGTGTTAAAAATCTGAATTCTTCTAGAGTTCCTGATCTTCTGGTCTACTACACTGTACTCTACCATGATTCCGGATAGTCT
+
,,,,(,,,,69<=>>565977----(--,,-///278<>39:044459955//77//////)59099:::97/-(--66+66(-////(/4444044:6333(333335.5<<<<>;;7<>=9?265;6656<9:@@A;::====>><;;><99997///277)/)554444499.4499099<5:;;99$4444=4;99:55597727777'///66(-(-:)///779;8=9;;;=<<8<=>:666;;;56555555555//<7///88(-(/)/-677--
@ATNG8:01022:06162
GATGGTAGTGCGTGAGAGAGAGACCCAGAAGATCAGGAACTCTAAGAAGAATTCAGATTTTTAACACGAGAGTAAACGTAAAAAGAAGGTTTTACAAGACTCACGTTAACAATATTGCAGCAGTACGCACACAATCGAAGCGCAGTAAGGATGGCTAGTGTAACTAGCAAGAATACCACGAAAGCAAGAAAAAGAAGTACGCTATTAACTATTAACGTACCTGTCTCTTCCGAAACGATGAGTACTATAGACTATCTGAGACTACCATCGATTCCGGATAGTCT
+
9<BB6;5?@>::6A>>;@@BBBBBC/59946==<=>6;2/99/0)/:59:6;?BAA???==,8:37377399;;<4:;>;=;;'49.4.555&5::5566;>>=>C>A:<=8AAA899@<@B=CBCBB;:;;:9=>=>:?<<AAACC=A>A;;7;B@@@DCF>AAB@??@BB?BBB<??AAB<BBB>ABCDC1?>79:BBBBCCA<A<??;;7;=;;@BA?ABBB:::>@:@A@9=00///=<>>BDCCBBBAA@???A>>>CAA<>>BBBC>B@B;==>C<<>
@ATNG8:01026:06165
GATGGTAGCTCTGCTCTGACTCTCGTACTCATTCGTTTCGGAAGAGACAGGTACGTTAATAGTTAATAGCGTACTTCTTTTTCTTGCTTTCGTGGTATTCTTGCTAGTTACACTAGCCATCCTTACTGCGCTTCGATTGTGTGCGTACTGCTGCAATATTGTTAACGTGAGTCTTGTAAAACCTTCTTTTTACGTTTACTCTCGTGTTAAAAATCTGAATTCTTCTAGAGTTCCTGATCTTCTGGTATACACACTCGCTCGCTACCATCGATTCCGGATAGTCT
+
////)/777/4444;:9455999555559955.4;;<4==8@<@@ABCDC@BB;<;?A=ACCBAGAGFCCCCCCF@DCDDD5BB@BCCC>CAB@496<8=<;BBBBBC@BBBBAABC?@ACAC@BBBBA@@C@BBCC?CCCCCCCCCAAACCCCC@BBB?BBAD>@@CDDCCCI@CBBBB:B?C>AAAAA,ABBCB>BCCBCBCA@@5;;;;*;@@@C?C?CDABCCCCCB?C@:;:CBB?BBC@BBBBABCDBBBBBC;;;BAB?BAAABB?B?BABBBBBCC
@ATNG8:01027:06187
ATGGTAGGACGAGCGTCTGAGAGGTACTCATTCGTTTCGGAAGAGACAGGTACGTTAATAGTTAATAGCGTACTTCTTTTTCTTGCTTTCGTGGTATTCTTGCTAGTTACACTAGCCATCCTTACTGCGCTTCGATTGTGTGCGTACTGCTGCAATATTGTTAACGTGAGTCTTGTAAAACCTTCTTTTTACGTTTACTCTCGTGTTAAAAATCTGAATTCTTCTAGAGTTCCTGATCTTCTGGGCAGACTCTCACACGCCTACCATCGATTCCGGATAGTCT
+
///)///)444444::::;<;;;8<?=?@;;4;ACD>CD?B?BDDBCCE@CCCCC@C@CDDD@C@CCCBCCDBB>;;;::*;C>AABB;@A>A=CCC?BC:;=CBBCFFECAAACB?BBB@B?CBCCCBBB@CCBB?CBDCCCCCC@@@CBBBB@BBB@@@>@@CCCCAABCC?BBBBB7@=A=BBBBB0BBBBB<BBBBCCDBAA5;;;;*;@ABB@BACC?BBDDB@@>A@ECCCDC?BBEE?DCCCBBBCCBBBCCC@CBC@B@@@BA?A>A>AAABBBA
@ATNG8:01028:06192
GTGGTAGTGTCAGTGCGCGTCGTCCAGAAGATCAGGAACTCTAGAAGAATTCAGATTTTTAACACGAGAGTAAACGTAAAAAGAAGGTTTTACAAGACTCACGTTAACAATATTGCAGCAGTACGCACACAATCGAAGCGCAGTAAGGATGGCTAGTGTAACTAGCAAGAATACCACGAAAGCAAGAAAAAGAAGTACGCTATTAACTATTAACGTACCTGTCTCTTCCGAAACGAATGAGTACACATCGTCGTGTCGTGCTACCATCGATTCCGGATAGTCT
+
9==?E:9:<;:>=BBBABC@666A9<AA?;96=9<7<,//;;;4505;6;8695>@@@@2@=AC9:9BAAAAD>?A;;;;;*;C=A5;;;60AA?G000A>>AB;?;;;49@@8>?999BCCCCCCBCDCC?B;;;=@AAABCBA>B@@@@?BBBBCBBB=@????><>>?BB=8<<778*888999999(8917<=>?;:>>4:499<;7=8=;A@?=??@@@BB?B@BBC?BCB?BBBCCDBBAA@A==>=;98899/////398887:::=?;/------
@ATNG8:01030:06164
GATGGTAGCTATACGTATATCTATGTACTCATTCGTTTCGGAAGAGACAGGTACGTTAATAGTTAATAGCGTACTTCTTTTTCTTGCTTTCGTGGTATTCTTGCTAGTTACACTAGCCATCCTTACTGCGCTTCGATTGTGTGCGTACTGCTGCAATATTGTTAACGTGAGTCTTGTAAAACCTTCTTTTTACGTTTACTCTCGTGTTAAAAATCTGAATTCTTCTAGAGTTCCTGATCTTCTGGGTGTATCAGCGAGTATCATCGATTCCGGATAGTCT
+
DCCD:BABABCCCBBBBBCCCCCCCCCCBDA@?@DFF>CC?C>BBBBCDD?CCCCD?B>BCCD?B?BDBBBBCDE@BBBBB3BB?BAAA=ACCC@CBB@BB>AABCCC?ACAAAAAA>AAA>B>AAAABB@A;CA@@<@@A@>=?=@AAAAAAAA:??@<>>:=<???BDAA@A<@@@@@5@=B:>>@@@/@A;;;1966///>::=;?@@@/>@A@@;?;;;5;=<@=;;7;:?>AA@@688AA:;;;?A@=>=AC??>@@AA===A:@;@:;=;C88:
@ATNG8:01033:06201
GATGGTAGGACGAGCGTCTGAGAGGTACTCATTCGTTTCGGAAGAGACAGGTACGTTAATAGTTAATAGCGTGCTTCTTTTTCTTGCTTTCGTGGTATTCTTGCTAGTTACACTAGCCATCCTTACTGCGCTTCGATTGTGTGCGTACTGCTGCAATATTGTTAACGTGAGTCTTGTAAAACCTTCTTTTTACGTTTACTCTCGTGTTAAAAATCTGAATTCTTCTAGAGTTCCTGATCTTCTGGATACACTCATGTGCACCTACCATCGATTCCGGATAGTCT
+
3388389;5444443444455<<>7;555:9@;@?@@;@@?C@BBBCBBC?BBB;;9;?BBCC9<:;BB==><;949<;;;'/0,/:;@5?/66466>9>?7;;?B?A<ACCCCCDD@CBC@B@CCBB:;:B>BBCF@BCCCDCCCCBCCCCAAA@CCC?AB>B>@@EAABCCC@DCCCC<C?C?CCCCC5CBBCD;;;BBBBCBBB@BBBC3B;;;C?C>BB@BBBAA@B@C?@@@CCD?BBDAFCCBBCCDB@AADBBB?BBB?B@@@BB?B@C@BBBC999
@ATNG8:01036:06168
GATTAGTATAGAGCTCTACATAGTACTCATTCGTTTCGGAAGAGACAGGTACGTTAATAGTTAATAGCGTACTTCTTTTTCTTGCTTTCGTGGTATTCTTGCTAGTTACACTAGCCATCCTTACTGCGCTTCGATTGTGTGCGTACTGCTGCAATATTGTTAACGTGAGTCTTGTAAAACCTTCTTTTTACGTTTACTCTCGTGTTAAAAAATCTGAATTCTTCTAGAGTTCCTGATCTTCTGGGCTGCGCTGATTATGCGCTACCATCGATTCCGGATAGTCT
+
:::05:55@@@ABB;;;BBBABCCAAABBB=AAAA;@B?B?AA@LCLE@CBBBC?B>AAAA@C?BBBBAA@;;8:====+B>588:;3:5558=?A;9919>=??@<?>BCDCBB?B7758<AA@?===?;?>>>=A??988===;??@:;;A=@?@;;;7<=AFCAAA@@@9:7767'7193:<==>.::AAA7@>?>?A7:87177778$758<9394996::;<>58085=<?A==:9<;@28///7999--,---=;666>;@:::AA<@<@:<<@::8>
@ATNG8:01022:06231
GATGGTAGTAGTACACTAGTCATACCAGAAGATCAGGAACTCTAGAAGAATTCAGATTTTTAACATCGAGAGTAAACGTAAAAAGAAGGTTTTACAAGACTCACGTTAACAATATTGCAGCAGTACGCACACAATCGAAGCGCAGTAAGGATGGCTAGTGTAACTAGCAAGAATACCACGAAAGCAAGAAAAAGAAGTACGCTATTAACTATTAACGTACCTGTCTCTTCCGAAACGAATGAGTACTATAGACTATCTGAGACTACCATCGATTCCGGATAGTCT
+
----(-55:B@>><555;9;<45445:4405=9:9?.9255<5555.55.5455499999(9.448899::<444(4444444$4<383:;;.;:<7<???AAA9977?CC@BBB?BBBCCCCCBBBDCCCBC?BCCC=@@BBBABC?D?AAA?BCCCCAAC=BBBBBC@AA>ADD<@?BBB>A@@>>?=??.>A>B@>?CDAA@<>:==??;>;>>BAA>@@AAAAB?B?@AA=DBB@AAAAAAFCDDAAAAAB@BCCCBBBBBB?BBBCCC?B?B?BB@@000
@ATNG8:01027:06213
GATAGTACATGATAGACGACACCAGAAGATCAGGAACTCTAGAAGAATTCAGATTTCTAACACGAGAGTAAACGTAAAAAGAAGGTTTTACAAGACTCACGTTAACAATATTGCAGCAGTACGCACACAATCGAAGCGCAGTAAGGATGGCTAGTGTAACTAGCAAGAATACCACGAAAGCAAGAAAAAAGAAGTACGCTATTAACTATTAACGTACCTGTCTCTTCCGAAACGAATGAGTACTATGTAGAGCTCTATACTAATCGATTCCGGATAGTCT
+
;@CCECCCCBBABAB@@:<;CB=@@C@CCCCCC>B;;;CCBBB@BB@C?AAA;;;/;;@?CFCCBBCA;::.:B;;;;9'55.5:@@@2>>>:<:554:://,/7;:7;<?<?@@@BBBBCABABBCDD@CCCD=@@BBBCBB?C@CCC?CBBBBBBC@CBCCAA>AB?BBB?BBDED?A@>;99::::%:;93933<99;88<6;<<=5;5;>BAA?BCBBC@@<@>AAC=BBC?CCCFB@@?BBBCCAAADDBBBAAABB?BB?@@@B@F?BB@;:9:
@ATNG8:01031:06238
GATGGTAGCTATACGTATATCTATGTACTCATTCGTTTCGGAAGAGACAGGTACGTTAATAGTTAATAGCGTACTTCTTTTTCTTGCTTTCGTGGTATTCTTGCTAGTTACACTAGCCATCCTTACTGCGCTTCGATTGTGTGCGTACTGCTGCAATATTGTTAACGTGAGTCTTGTAAAACCTTCTTTTTACGTTTAACTCTCGTGTTAAAAATCTGAATTCTTCTAGAGTTCCTGATCTTCTGGGTGTGTGCGCAGTGCCTACCATCGATTCCGGATAGTCT
+
8=9;05<<ACCGC::6==<@BCBA?A?9=@9;9;GDJ=CC>C?<<:CCBB@CDCBA?@?@BBC@F?A@BBBD>BB=99:::$994:@CC8??:;2:482;=7=>99@A<>>BABBBB?BFC@C@AAAAA@=>:>?>?;>?>@@@???@>==>?;;5;;;:>=1818>>?>>>BB<A;;;;1;;D;?====,;:7=9+-)-3----/.503777)7./.83829>6;;CD555;?;A>>@AA<A@@@9;;;>>BABA;;;>A=AAA<>:;;>>5;6;6;7;:///
@ATNG8:01031:06246
GATGGTAGCTATACGTATATCTATGTACTCATTCGTTTCGGAAGAGACAGGTACGTTAATAGTTAATAGCGTACTTCTTTTTCTTGCTTTCGTGGTATTCTTGCTAGTTACACTAGCCATCCTTACTGCGCTTCGATTGTGTGCGTACTGCTGCAATATTGTTAACGTGAGTCTTGTAAAACCTTCTTTTTACGTTTACTCTCGTGTTAAAAATCTGAATTCTTCTAGAGTTCCTGATCTTCTGGTCTACTACACTGTACTCTACCATCGATTCCGGATAGTCT
+
5;<B?CCBBBBBBBCBCCCDCCCBAA:9:@@A<ACCE?GJ?C@CCBCGCC@CCCBB?B?BBCCAE@BBBBCFBBB?BBDDC1?=<@999,3@=@;@@B>BB@BBBCBB>AABBBBAA>ABC@D@AAAB>?:@<AA??;?AAABB??@AA??>>>@<===>>>;><AAAA>??AC<?====2=<@;?>DDA/==AAA6;=@@@@AA:93:=;=.==>=D=A=A>9>>AC>?><A=AAAA:86:?A<@@@@@A???@@A@@@@AAAD<@:99AD=D<A<?@>=:::
@ATNG8:01032:06226
GATGGTAGTATATCGCGTCGCTATCCAGAAGATCAGGAACTCTAGAAGAATTCAGATTTTTAACACGAGAGTAAACGTAAAAAGAAGGTTTTACAAGACTCACGTTAACAATATTGCAGCAGTACGCACACAATCGAAGCGCAGTAAGGATGGCTAGTGTAACTAGCAAGAATACCACGAAAGCAAGAAAAAGAAGTACGCTATTAACTATTAACGTACCTGTCTCTTCCGAAACGATGAGTACTATAGACTATCTGAGACTACCATCGATTCCGGATAGTCT
+
499::?CCA@?;;;;>===??CCC>7;8:3444444.5.5<<666@;>>:?>9:5::=;=+=8;?;;::<554<3::;===<(4925.5<=0<<>9999955:994;?BCADEE?DBBCCCCCBBCDCCBBB@CC;:8;AA@BA@?9@?A;;8;BBBCCCCACCBBBB?AA>BCB>AACCD?BBB?CCCCC3BB?BBBCCC@@A:=8====1818A@@@@BCAAACF=?=?BA9A99889ACECCCCCCBBB@?BBC@??CCCC?B999BB?B?B@CCA@999
@ATNG8:01044:06214
GATGGTAGTACATGATAGCGACACCAGAATATCAGGAACTCTAGAAGAATTCAGATTTTTAACATCGAGAGTAAACGTAAAAAAGATGGTTTTACAAGACTCACGTTAACAATATTGCAGCAGTACGCACACAATCGAAGCGCAGTAAGGATGGCTAGTGTAACTAGCAAGAATACCACGAAAGCAAGAAAAAGAAGTACGCTATTAACTATTAACGTACCTGTCTCTTCCGAAACGAATGAGTACGATGAGAGAGCTCTCTCTACCATCGATTCCGGATAGTCT
+
:;7;49;>?A>@?:::@==ABABA<@@?8>A;;:@>B79:D>>;@;??8@<9:9:4944$4:>>?<<;;>=8;;673//////#///6)///&/9=055;:88899275;839>@8==CCCBBBBBBECCCCB?BB??<ABBACBBB?BACDD@BBBCCCCC?CABBBB?AA>BCE?BB???:??@;::999(9@;AABBBBCBB7998?DA3838AAAB@BBCCCCD?B????9=::69AACFBBBBBC??@BAABA???887<>;?<;;@@<A<A=AAAB>>>
@ATNG8:01045:06216
GATGGTAGTCTCAGATAGTCTATAGTACTCATTCGTTTCGGAAGAGACAGGTACGTTAATAGTTAATAGCGTACTTCTTTTTCTTGCTTTCGTGGTATTCTTGCTAGTTACACTAGCCATCCTTACTGCGCTTCGATTGTGTGCGTACTGCTGCAATATTGTTAACGTGAGTCTTGTAAAAACCTTCTTTTTACGTTTACTCTCGTGTTAAAAATCTGAATTCTTCTAGAGTTCCTGATCTTCTGGGTCTCTCTCTCACGCACTACCATCGATTCCGGATAGTCT
+
34;;055:>A@@@BBCAB;55<>;@@@;5555.544:3<=:>9==BA<A@<?@@@B?B>BB?@<?:>9555599:.55555$49.44=?2956616=>=>C;9:CA@@=@BBAA@;;7;AB?C@BBHGDC@A@ACCC@CBCCDCCCB@@@;;;AA?ABB?BC?B@B;;;@@A@C>@;:9:9(94>7B@GAE+@A;99,5;@>?@CBBB?BB@@0?;:5;4;>AA>ABBCBAA@C?BBBCCC@CCFI>FCCCB;;;@CBABDDCBCC@CBBABB8:7;?CBBD@@@
@ATNG8:01048:06230
GATGGTAGCACGAGTCACTCATATCCAGAAGATCAGGAACTCTAAGAAGAATTCAGATTTTTAACATCGAGAGTAAACGATAAAAAGAAGGTTTTACAAGACTCACGTTAACAATATTGCAGCAGTACGCACACAATCGAAGCGCAGTAAGGATGGCTAGTGTAACTAGCAAGAATACCACGAAAGCAAGAAAAAGAAGTACGCTATTACTATTAACGTACCTGTCTCTTCCGAAACGAATAGTACGATGAGATCTCGTGTGCTACCATCGATTCCGGATAGTCT
+
//8817<@@;95788///:;//5597<9=244445505477://)/:)//39)54444;=>+=8=5555::;<;;;3//00/:::)7716)333&366078///:888284898<<<7=?==CCCCCBBBC@@@@<ABBB?BBCABB??;?>A<<5;A;99;;@=ABBBBB>AA?@AA999@@>8=994:ADDE2CD?D?AABCAAA=A>?>@<@<AABBC@AAAA@???B>AAF@FBB?BBBBBBCCCBBBBBBBABBA?@?@@?:>;;;;;5;<A;@888A;;
@ATNG8:01063:06218
GATGTATAGAGCTCTACATAGTACTCATTCGTTTCTGAAGAGACAGGTACGTTAATAGTTAATAGCGTACTTCTTTTTCTTGCTTTCGTGGTATTCTTGCTAGTTACACTAGCCATCCTTACTGCGCTTCGATTGTGTGCGTACTGCTGCAATATTGTTAACGTGAGTCTTGTAAAACCTTCTTTTTACGTTTACTCTCGTGTTAAAAATCTGAATTCTTCTAGAGTTCCTGATCTTCTGGTGTCGTCTATCATGTACTACCATCGATTCCGGATAGTCT
+
=BCCCCCCBBBBBBBCBBCDDDBBBCCC@CBCC=CECC@CCCCCBB?BCCCC@C@BBBB>B@BDCBBBBBC@BBBBB1A@>AAAA<ABBB@BCGACC9:9BCCC@CBCCCCBB?BGF?B?CCCCCCCC@CBCC?CCCBBCCCBBCCCCAAA@BBB?CD?B?BCCCCCCCD@CBBBB;B?A=@@@@@0@DBBC>BBCCCCCCCC@CCCC5BBBBC?B?BC?BBBBDBB@B@BCCDBC?CCC?CCCCECCCBCCCCDCCCBCC?BBBBBC?C?C@CCCCBBC
@ATNG8:01021:06292
GATGGTAGTGATACAGATCAGACACCAGAAGATAGGAACTCTAGAAGAATTCAGATTTTTAACACGAGAGTAGACGTAAAAAGAAGGTTTTACAAGACTCACGTTAACAATATTGCAGCAGTACGCACACAATCGAAGCGCAGTAAGGATGGCTAGTGTAACTAGCAAGAATACCACGAAAGCAAGAAAAAGAAGTACGCTATTAACTATTAACGTACCTGTCTCTTCCGAAACGAATGAGTACGATGAGAGAGCTCTCTCTACCATCGATTCCTGATAGTCT
+
BBBC@CCBABBCCCCCBCCBBBCDCACCCADLCCC@C@CBBBDCDACC@C@CBBBCCCC2A>ABBBCCBECCBBA=::99:*:A;A=BBB:BBEAECCCBCCCB@DABB?BCC?BBCCCCCCBBBCCBCCD@BBBB@BBCBBBBC@C@BBCACBBBCCCC?CCCAAA@CF????=??ACA:A??989899(9??A:99BBBBA?C?BBCC8;8;@CDD@DDCBCBB?A??@@;@CC?CBBBCCCCCAAABBBBBBAABB>>:BC@A;<<@B<A;>BBBBB999
@ATNG8:01035:06277
GATGGTAGCTCGCTGATGATATCTCCAGAAGATCAGGAACTCTAGAAGAATTCAGATTTTTAACATCGAGAGTAAACGTAAAAAGAAGGTTTTACAAAGACTCACGTTAACAATATTGCAGCAGTACGCACACAATCGAAGCGCAGTAAGGATGGCTAGTGTAACTAGCAAGAATACCACGAAAGCAAGAAAAAGAAGTACGCTATTATCTATTAACGTACCTGTCTCTTCCGAAACGAATGAGTACGAGAGAGCACACGTGTCTACCATCGATTCCGGATAGTCT
+
-8889==BBC>B>BBBBBBBCBBBB@BBB@BCC;;94:69@A996>:>:69800/99>;?+969<<<<:584=>;7>;88999'33-3-333&3333(337889988284884<?A7===>CBBCCCCCCDCBB?BBCB?BBBBCCBC?B?BAB>ABBCCDBC?BBBBBB?BB>ABB499@@A<>>>@BBCBB3AB?BABAB??>?=CBAA>>:=;>BA@@<===?>>=;>;>>>7???;>@@@AA???AAA>>>>AA@@CABBA??<?;;;?D<?;?=@?:;;;:
@ATNG8:01035:06278
GATGGTAGTGCGTGAGAGAGAGACCCAGAAGATCAGGAACTCTAGAAGAATTCAGATTTTTTAACACGAGAGTAAACGTAAAAGAAGGTTTTACAAGACTCACGTTAACAATATTGCAGCAGTACGCACACAATCGAAGCGCAGTAAGGATGGCTAGTGTAACTAGCAAGAATACCACGAAAGCAAGAAAAAGAAGTACGCTATTAACTATTAACGTACCTGTCTCTTCCGAAACGAATGAGTACTATAGACTATCTGAGACTACCATCGATTCCGGATAGTCT
+
77;;<FCC@@?<<59:55;9@:@?A6>;;89CCBAB8;9;BAA?@B=BB=@:@A@997787#35::=BCCABCCC<A@@AAA7@@<@=BBB:CBB@BCCCGGGBB?B@DE@CBB?BCCCCCCCCCCCCCCCD?CCBB?BBBBCBAC?D@DBB@BBBCAAAC@AAACCC@BB?AAA<??@A@9A@@<@@@@A2AC@BAAADDBBA;A:>=@@=?<?BBBA?AA@@@BA=>@:::89AA=@ABB???CFBBBBBBBAACB:;;CECC?CDAAAB?B?B?BCHD:::
@ATNG8:01041:06283
GATGGTATAGAGAGCTCTCTCATCGTACTCATTCGTTTCGGAAGAGACAGGTACGTTAATAGTTAATAGCGTCTTCTTTTTCTTGCTTTCGTGGTATTCTTGCTAGTTACACTAGCCATCCTTACTGCGCTTCGATTGTGTGCGTACTGCTGCAATATTGTTAACGTGAGTCTTGTAAAACCTTCTTTTTACGTTTACTCTCGTGTTAAAAATCTGAATTCTTCTAGAGTTCCTGATCTTCTGGTGTCTGATCTGTATCACTACCATCGATTCCGGATAGTCT
+
;;BDADCBABAA@AB@@@;555;;==666BBC@BCBI@IH@C@BBCBDCC@BBBDD@E@BBAA?B>BACCBA??9=>;;<+?@?A:9929BBB?CCB?BC9::BBBD?BBCBBBBB?CBB?B?BB?B??>A<AAAA9==>>@@>;=>A@A<=::79?@;@A=@<?@@@@A===<BAAAA5B<@;>>==</=>:::1;==:;:?<>=:>EGE/D;;;A=A<?><>???;;;=A<@@??;:7;?A;=>====@@BB@@@@@???A@=>>>@AB;?;?;@@AAAAA
@ATNG8:01046:06288
GATGGTAGAGTACAGTGTAGTAGACCAGAAGATCAGGAACTCTAAGAAGAATTCAGAATTTTTAACATTCGAGAGTAAACGATAAAAAAGAAAGGGTTTTTACAAAGACTTCACGTTTAACAATATTGCGGCAGTACGCACACAATCGAAGCGCAGTAAGGATGGCTAGTGTAACTAGCAAGAATACCACGAAAAGCAAGAAAAAGAAGTACGCTATTAACTATTAACGTACCTGTCTCTTCCGAAACGAATGAGTACACATCGTCGTGTCGTGCTACCATCGATTCCGGATAGTCT
+
4;;:5;;@A@A::555;;;99B?;:.55;7999/0/492566//)/7275053----(-888'8(-//)/38899:::167///;;;;%666(//(3;;;)86681////(//5///(.(.52755059959D??????====><@?>><>ACAAA@A:<9=;;59>?>>?:;558666615505554882222&266022222$..(....9;9994927575,5,2>;:::==<;===5:1777(59949>=;??:::@?BBDBBAAAA@>>>?@?=@=>=@@<A;B?BBDB788
@ATNG8:01061:06300
GATAGCACGAGTCACTCATATCCAGAAGATCAGGAACTCTAGAAGAATTCAGATTTTTAACACGAGAGTAAACGTAAAAAGAAGGTTTTACAAGACTCACGTTACAATATTGCAGCAGTACGCACACAATCGAAGCGCAGTAAGGATGGCTAGTGTAACTAGCAAGAATACCACGAAAGCAAGAAAAAGAAGTACGCTATTAACTATTAACGTACCTGTCTCTTCCGAAACGAATGAGTACGAGAGTCAGAGCAGAGCTACCATCGATTCCGGATAGTCT
+
<=BBBCAAACCCCBBCBCAAAD@CCC=BBDDAA?B@CCGCCCC@CC@C@CBCBCCCC3C?CCCCCCCCBBA<@@>@?>?,>A=B@CCC:CFDACBBBCCDDC=@@C@DAA=BCCCCDDCCBBCBBBBC?CCCC=AABBAAAA?D=BAB?BCBCAAAA?CCBABA?BB@AAA<??AAA;??=;99999.9A?DA@@BBA@@<><@@AA:>:=?BBB?BCBBBDF?A????9?AA?BBBCBBBBBBBCBBBCCCBBBAA@BAA=A=>==>496:;>?AB999
@ATNG8:01017:06337
ATGGTAGGACGAGCGTCTGAGAGGTACTCATTCGTTTCGGAAGAGACAGGTACGTTAATAGTTAATAGCGTACTTCTTTTTCTTGCTTTCGTGGTATTCTTGCTAGTTACACTAGCCATCCTTACTGCGCTTCGATTGTGTGCGTACTGCTGCAATATTGTTAACGTGAGTCTTGTAAAACCTTCTTTTTACGTTTACTCTCGTGTTAAAAATCTGAATTCTTCTAGAGTTCCTGATCTTCTGGATATGAGTGACTCGTGCTACCATCGATTCCGGATAGTCT
+
///)-5507/////78:555;;;8;?>>?>?<@CCD?DC?B@BDCBBCC@CDDDD?C?BBBE@C@CCCCCCBBD=:::::*;C=BBBB>BECC@CBA?AD?@ABDFD@CBBCCBCDACCC?C?CCBBBBCB@BBCD@CBBBC@@?CDBBDAAAD?CBB?BB?C?AACCCCCCDBJCCCC:B>C><<<<<*;CCEC>CCCCCCDBBB6;;;;*;@@@C@C?BB@CBBCCCB?C@BBBCCD?AABBEDCBCAA@@@@@@@CBCBBC@C::9AC?B@D@CDCBB@@
@ATNG8:01043:06317
GATGGTAGTGGTGTCTCTGAGAGTAGTACTCATTCTGTTTTCGGAAAGAGACAGGTACGTTTAATAGTTAATAGCGTACTTTCTTTTTTCTTGCTTTCGTGGTATTCTTGCTAGTTACACTAGCCATCCTTACTGCGCTTCGATTGTGTGCGTACTGCTGCAATATTGTTAACGTGAGTCTTGTAAAACCTTCTTTTTACGTTTACTCTCGTGTTAAAAATCTGAATTCTTCTAGAGTTCCTGATCTTCTGGTCTACTACACTGTACTCTACCATCGATTCCGGATAGTCT
+
33::37////)/////4;99;;<;;;?><<=<:68---99&--(-5,5///333288:766.5(----(-086/3333333(3;;;;<%33,3777(3355.55;555.55<;;;<@?=<<>00*0<<8<8>>><0000*0<09259?>@@A=>>999<<@B=@;:79B>B;@;95:<<=@<==<@@2=49.55555$5::<>6<;@;???955.5555$599551669=<99999:==@89555446:45.9@999=;=>;?666=>995==994449.46;165==>66
@ATNG8:01049:06352
GATGGTAGGCGAGAGTGAGACGCAGTACTCATTCGTTTCGGAAGAGACAGGTACGTTAATAGTTAATAGCGTACTTCTTTTTCTTGCTTTCGTGGTATTCTTGCTAGTTACACTAGCCATCCTTACTGCGCTTCGATTGTGTGCGTACTGCTGCAATATTGTTAACGTGAGTCTTGTAAGACCTTCTTTTTACGTTTACTCTCGTGTTAAAAATCTGAATTCTTCTAGAGTTCCTGATCTTCTGGTGTCTGATCTGTATCACTACCATCGATTCCGGATACTCT
+
:=BC?BBD@CB:9:B=CCCBCCCDCGFCBBBC@CCDD>CC@C@CBACDDD=BBCCC@C?BBAA?A@CBBBBBBBB?AA@A@2@@?BBBB>@BBC?BBC@BB?A@ABBC@BBBBBB>><>CB?B?@>;;;==>:=@@@<@@AAAA@@@>??AB>==5:;;5;>:?<@@@AAAA>>:==D=AAH;>7;9999)9:@@A8?==;;;@A<=4::::*::<=>9=:>B=BBB?>?>=D<@??>==:>>><?@?==ADAA>@>@A=?>AAA<A???AA<A=A<AA@>:;;
@ATNG8:01052:06320
GATGGTAGCGCACACATAGATACAGTACTCATTCGTTTCGGAAGAGACAGGTACGTTAATAGTTAATAGCGTACTTCTTTTTCTTGTCTTTCTGTGGTATTCTTGCTAGTTACACTGGCCATCCTTACTGCGCTTCGATTGTGTGCGTACTGCTGCAATATTGTTAACGTGAGTCTTGTAAAACCTTCTTTTTACGTTTACTCTCGTGTTAAAAATCTGAATTCTTCTAGAGTTCCTGATCTTCTGGAGATACACATGATACTCTACCATCGATTCCGGATAGTCT
+
8::<?A:5996;???@;@?@>B@<<<<;;;;;7;<<>4@<05.4459;;=9=><AA?B?BC@C?D@BA@==><;;454444$4;<;;?@?;?ABBB;@9949@<@???BCAAAABBB=A5;;;6;@AABCCCCC@BBBB@ECCBBA@@@BBBBBCCC@CBD@CIFMACCAB@A@AA=@AEDC;D;;;;BDDD0@@;;;09?BBBBBA;<5;AAA,@BBBC@C?AA9;;CCDCDAE:;<CBAA>;;;?CCCDDDDBCBBBBBFAAACC?A;::DD?D@B?BBBCCAA
@ATNG8:01053:06346
GATGGTACGCAGACGTACAGAGGCCAGAAGATCAGGAACTCTAGAAGAATTCAGATTTTTTAACACGAGAGTAAACGTAAAAAGAAGGTTTTACAAGACTCACGTTAACAATATTGCAGCAGTACGCACACAATCGAAGCTCAGTAAGGATGGCTAGTGTAACTAGCAAGAATACCACGAAAGCAAGAAAAAGAAGTACGCTATTAACTATTAACGTACCTGTCTCTTCCGAAACGAATGAGTACGTGTGCGACGTGTCTCCTACATCGATTCCGGATAGTCT
+
:?@A?@0//:@>@066>>;@@A@C@CEGBGC===?<?<B=CBBAA;;;5:5989555555#48===CBCCBCBC=BBABCCC5BCAE@CCC:BBB=@@>A@@?@?=@@CC??@?>BABBBBBEA@A@???BB@BCCD=@@CCCBBB>B>AAA@CCB@@?0000@ABBC@CD99:B>BCBBE>BBB?BBBBB2BC@BBBBAAABB?B<@=:74:39<<=<899889==8<;888)697-55;;88866;755257576997719<<<<===>5:5:;?>???;;
@ATNG8:01062:06318
ATGGTAGTGTGTCTCTGAGAGTAGTACTCATTCTGTTTTCGGGAAAGAGACAGGTACGTTTAATAGTTAATAGCGTACTTCTTTTTTCTTGCTTTCGTGGTATTCTTGCTAGTTACACTAGCCATCCTTACTGCGCTTCGATTGTGTGCGTACTGCTGCAATATTGTTAACGTGAGTCTTGTAAAACCTCTTTTTACGTTTACTCTCGTGCTAAAAATCTGAATTCTTCTAGAGTTCCTGATCTTCTGGCTCTCGTAGACAGATACTACCATCGATTCCGGATAGTCT
+
-55058:<<<:///////-/////;///::;7//////&///(/:1:5777//)/66///(3-38884;7:::?;?:<<3333333#3;6<=<=6====466=8=>:==BCCIBCCDCDCBB>B;;7;?DCCCCCCC@BCDD?CCCCCCCCCBABCCBBB@BBB?CC@C?BBBBCDCCC?BBDCC;C@BBBCCC5DDBBB>BBCCCCCBBBBBAAA0;;;CJAJAHCACC;;;BC@C@EDDEDD?BBC?BB;;;;CBBBFECCCBCCCC@BBCCEC??=A@CCCC@A@
@ATNG8:01018:06376
GATGGTAGCATCTGCATATCTCACCAGAGATCAGGAACTCTAGAAGAATTCAGATTTTTAACACGAGAGTAAACGTAAAAAGAAGGTTTTACAAGACTCACGTTAACAATATTGCAGCAGTACGCACACAATCGAAGCGCAGTAAGGATGGCTAGTGTAACTAGCAAGAATACCACGAAAGCAAGAAAAAGAAGTACGCTATTAACTATTAACGTACCTGTCTCTTCCGAAACGAATGAGTACATGAGAGAGCTCTCTCTACCATCGATTCCGGATAGTCT
+
=@AC855>?@;>;;:<<5555555.6<@=BECCB@E@CHCCBBB@@@>@@BB@@@@@@0@?CBABCCB@>@@8=>;:994$9@<?2995&5<<;9;9:9;>=@:@<@C@EBC?BDDEDBBCCCBBBBB;;4;B;;59:89:;44-43::;9>>A>AAAC@BBBBBB@DD?ABB?BABBC=>9829:::9(9@=AABBCA==B=D<??88195:<AAA?AHFGBBB<?;?@?9?@@=???AA???BDDCCD989BBBA>?;;:69><=;;6;6<188CD===
@ATNG8:01021:06372
ATGGTAGCTCTGCTCTGACTCTCGTACTCATTCTGTTTCGGAAGAGACAGGTACGTTAATAGTTAATAGCGTACTTCTTTTTCTTGCTTTCGTGGTATTCTTGCTAGTTACACTAGCCATCCTTACTGCGCTTCGATTGTGTGCGTACTGCTGCAATATTGTTAACTTGAGTCTTGTAAAACCTTCTTTTTACGTTTACTCTCGTGTTAAAAATCTGAATTCTTCTAGAGTTCCTGATCTTCTGGATATGAGTGACTCGTGCTACCATCGATTCCGGATAGTCT
+
/68388<>956=<@AB;9555556655;:--(---6616;696;::<>BC?CBBBBAD?BABB?C?BBCCC@@>@<<<<=;)7:6;:::3?@A<466<7<@999CFCC@CBCDDDBB?BCD@C@CBBBCCBB?BBCB@CCCCCCBBBCCCCCCCC?CCC?CC@C?BA?@ABCDD?BBBCD;D@C@BBCDC5CCBBB>CCC@@@CBAA>BBBA3A::9C?B>BB>BBBBBBB?B>AAABCC<????BBBCB>>>>BB=<<>??AAA<@>==?@;@;>8<;96///
@ATNG8:01052:06397
GATGGTAGTGTCATATGAGAGTGTGTACTCATTCGTTTCGGAAGAGACAGGTACGTTAATAGTTAATAGCGTACTTCTTTTTCTTGCTTTCGTGGTATTCTTGCTAGTTACACTAGCCATCCTTACTGCGCTTCGATTGTGTGCGTACTGCTGCAATATTGTTAACGTGAGTCTTGTAAAACCTTCTTTTTACGTTTACTCTCGTGTTAAAAATCTGAATTCTTCTAGAGTTCCTGATCTTCTGGTAGAGCGTGCATATATCTACCATCGATTCCGGATAGTCT
+
5==>@CCBBBBBB;9;HCBBCCCCGFBAAC;;6;AAA?BC@B?BBBBBCD>BBB;<99=@CCB=A?ACDB@BA;@:>=>>>,9;75<=@8B==>9<<@=@B>CACCBCACCCCCCBB@BCD@CACCBCBBBD@CCCC@CCCCCECECCCCDAAAC?CCC?CC?C>AACBBBBBC?BCCCC;B@B?ABCBB5BCBBC>CBCCCCBBBB?BCCC3CAAAC@C@CCABBBCBBB@D@BBCBCC?CBE>BBCCBBCBBBBCCDCCBBBB?B;;:BE@D@B@BBBCBAA
@ATNG8:01055:06364
GATGGTAGCGCATATCAGCGCAGCCCAGTAGATCAGGAACTCTAGAAGAATTCAGATTTTTAACACGAGAGTAAACGTAAAAAGAAGGTTTTACAAGACTCACGTTAACAATATTGCAGCAGTACGCACACAATCGAAGCGCAGTAAGGATGCTAGTGTAACTAGCAAGAATACCACGAAAGCAAGAAAAAAGAAGTACGCTATTAACTATTAACGTACCTGTCTCTTCCGAAACGAATGAGTACGATGAGAGAGCTCTCTCTACCATCGATTCCGGATAGTCT
+
;::A?B:55<AC;;;CAAAB;;;ED>EB==>CCCAA?A>BBCBBBC@CC?B?CBCBAAAA0@<@ACCCCCCCCC>CCCDDCD3CC=B4;;;.;BA>@ABBBBB@@?@@CC@BAC?BBBBBDBBAAABCBCBC@EEBB?BCCCCDBB@B@C:;;AACCDBB?BBBBCC@AA>ABB<@@AAA<A@@<::9:99%9>@<?8A>=AB=7353:?A;?<?BCCCADCCCCBB?B?AAA>BFE@BAAACCCCACCCBBBAAA>>>>@@?AB=@AA@??=B<A<@@>>>@@
@ATNG8:01056:06381
GATGGTAGTCTCAGATAGTCTATAGTACTCATTCGTTTCGGAAGAGACAGGTACGTTAATAGTTAATAGTCTGTACTTCTTTTTTCTTTGTCTTTCTGTGGTATTCTTGCTAGTTACACTAGCCATCCTTACTGCGCTTCGATTGTGTGCGTACTGCTGCAATATTGTTAACGTGAGTCTTGTAATACCTTCTTTTACGTTTACTCTCGTGTTAAAAATCTGAATTCTTCTAGAGTTCCTGATCTTCTGGGTCTCTCTCTCACGCACTACCATCGATTCCGGATAGTCT
+
4;=>:BBBA;9955445;556;;<96555555.599;4;;7;9>;;66694;9;;=8=8<<<=7<155999??9944.444444#444(4438808////)///(/:43333357=<;44444.3;:5;7;>>>A<>>;@A?C?CCDEIIAAABA@0..8:*...)-706095555;9;;6955.59;.5.5555&5<55506;:;><665<7:;==*99:59254;=:?BBBBBC?C@DDBC@@<@?A?::;;BAA@BBAA@::9=>=><???B>C?C8979@@@=>@
@ATNG8:01065:05799
GATGGTAGTCTCAGATAGTCTATAGTACTCATTCGTTTCGGAAGAGACAGGTACGTTAATAGTTAATAGCGTACTTCTTTTTCTTGCTTTCGTGGTATTCTTGCTAGTTACACTAGCCATCCTTACTGCGCTTCGATTGTGTGCGTACTGCTGCAATATTGTTAACGTGAGTCTTGTAAAACCTTCTTTTTACGTTTACTCTCGTGTTAAAAATCTGAATTCTTCTAGAGTTCCTGATCTTCTGGAGATACACCACATGATACTCTACCATCGATTCCGGATAGTCT
+
4;<>?BBBBBBBBCBBCBAAAEFFCCCGBBA@?ACCH?CB?B@CCCBBBGBCDDBA=@<@BBB@B@CCCCBCCBC?BBCCC5BB=B@@@:@BBB?FCGACC:;;BBAC@CBBCCCCC@BCD@C?CCBBBBBC?BBBB@CBBBBBCCCBBBBBBCB?CBC?BB?B?BCCCBBBDCACCCDD;D@CACCCCB0AB;;:6;BBBBBBBBA=AAAA0AABBC@D?A@>@@BBCDD@F@@@@BCB?BBD@CCBBBDEF@AAACCCCCCBBBCE@C:;;CD?B?B@CEEDAAA
@ATNG8:01066:05771
GATGGTAGGCGACATACATACGCGCCAGAAGATCAGGAACTCTAGAAGAATTCAGATTTTTAACACGAGAGTAAACGTAAAAAGAAGGTTTTACAAGACTCACGTTAACAATATTGCAGCAGTACGCACACAATCGAAGCGCAGTAAGGATGGCTAGTGTAACTAGCAAGAATACCACGAAAAGCAAGAAAAAAGAAGTACGCTATTAACTATTAACGTACCTGTCTCTTCCGAAAACGAATGAGTACGATGAGAGAGCTCTTCTCTACCATCGATTCCGGATAGTCT
+
9:=C?A@@=@AB;;;===>B???99.49;7<<:<<@.9259=;;?A<??;?7:@>CDCCC2B9:;BBB@A;=@A.999::;;$:5.5.555&5999?<<<@@;CB?CAED?AAB@DCCCBA<;;CCCBBCCI@BBBB>A@@@AB@@=C?DAA=ACC;;;?@?ABBCAA=:949=<4<<7777(877<>?>???';86373@=8<>=8:433=?2>9>:BAA>AA@@;:;;?;:::;-:??<@BBABCC?>?>?>?98/;//0)/////65;:7776262612225222
@ATNG8:01088:05806
GATGGTAGCTCTGCTCTGACTCTCGTACTCATTCGTTTCGGAAGAGACAGGTACGTTAATAGTTAATAGCGTACTTCTTTTTCTTGCTTTCGTGGTATTCTTGCTAGTTACACTAGCCATCCTTACTGCGCTTCGATTGTGTGCGTACTGCTGCAATATTGTTAACGTGAGTCTTGTAAAACCTTCTTTTTACGTTTACTCTCGTGTTAAAAATCTGAATTCTTCTAGAGTTCCTGATCTTCTGGTGTCGTCTATCATGTACTACCATCGATTCCGGATAGTCT
+
--6606<<<05595=AA;96;;;;>966@CAA:A>>>7>B?B?CCCB@BC@CDCCCAC@CCCC@B@CCCCCCCCC@BBBBA0?B>BBFM@CDBC?AAB>?@<@@@BBC@CECDCCBB@BCCAG@BBBBCCCB@CCCB?CCCCCCCCCCBBBBBBB@CCC@BB?B>AACCBCCCD@CCCDD;EAG@DBBBB2BCBBB=BAAABBBBBB@CCCC3B@@AC@C?CD@BBCCA@@@C@CDBBCD>@@C?BBBCCCBBBCBBBDCCCBCC@CBBBCD?C?C@DCBCA@@
@ATNG8:01103:05806
GATGGTAGGCGTGTGAGAGTCTGCCCAGAAGATCAGGAACTCTAGAAGAATTCAGATTTTTAACACGAGAGTAAACGTAAAAAGAAGGTTTTACAAGACTCACGTTAACAATATTGCAGCAGTACGCACACAATCGAAGCGCAGTAAGGATGGCTAGTGTAACTAGCAAGAATACCACGAAGCAAGAAAAAGAAGTACGCTATTAACTATTAACGTACCTGTCTCTTCCGAAACGAATGAGTACGATGAGAGAGCTCTCTCTACCATCGATTCCGGATAGTCT
+
::;;;88B9;?>B;<;BCB>>9555)4;;8:69AAHDJAHHGB;;;@;;9;=AAA@@@>='=7?<<>><<<::908833999'9717;=::1:;<7:@<ABBAA@8?:9929>@9?:<<A:8:@@>>>A@@@388??;???A@@;:7;===A@DD???BBB?BCA@77-37,3;;17833/39=69::99)33/3===B<<8>:>:>>>>:==?;;;A=888AA==9=::;;1:??:???@???A???@@@?>?<>8CAAA9::4:879<>;@<B?ABAA;;;
@ATNG8:01105:05796
GATGGTAGGCACTGCGCACACATCCCAGAAGCATCAGGAACTCTAGAAGAATTCAGTTTTTTAATCACGAGAGTAAACGTAAAAAGAAGGTTTTACAAGACTCACGTTAACAATATTGCAGCAGTACGCACACAATCGAAGCGCAGTAAGGATGGCTAGTGTAACTAGCAAGATACCACGAAAGCAAGAAAAAAGAAGTACGCTATTAACTATTAACGTACCTGTCTCTTCCGAAACGAATGAGTACTATAGACTATCTGAGACTACCATCGATTCCGGATAGTCT
+
4::;=ACB=B@@;:499::@@><<=6@AA?<99@<<A>B?AEA00/<4997<744444444#478445:;;>???@7>6;;BBB0;;8;=BBB8BBB?BCCCCBDCD@C@BC@BED>@@AABCCCBBBBBBCCC@CBBC=@@BABBBC?B@CBB@ACDCBBCC?BBBBBB?BCABA<>>BBA;<;;:@>>>?@'@@=ABBBCAA@@;A<@@>>;>;>@CCC@CCBBBEC?A?CDD<@994999@CDFCCBBBBBB@BCCCBBBBBBB>AABBBB?B?C>BBDD899
@ATNG8:01113:05801
GATGGTAGCTCTGCTCTGACTCTCGTACTCATTCGTTTCGGAAGAGACAGGTACGTTAATAGTTAATAGCGTACTTCTTTTTCTTGCTTTCGTGGTATTCTTGCTAGTTACACTAGCCATCCTTACTGCGCTTCGATTGTGTGCGTACTGCTGCAATATTGTTAACGTGAGTCTTGTAAAACCTTCTTTTTACGTTTACTCTCGTGTTAAAAATCTGAATTCTTCTAGAGTTCCTGATCTTCTGGTGTCGTCTATCATGTACTACCATCGATTCCGGATAGTCT
+
//6717@><@;665>@A;95556;;966>C9509::83;>8A9BBBBBBB@CCBCDAC?BFCB?CACDCGCCCCA>;;;:9'9?=B::;6;ABB>BBC@BC@BCCCBC@CBDCEFBC?ABB=@>@DBBBBBC@BBBB?CCCCCCBBBBBAAABBC?CCB=CC?C?ABCCCCCCC@BGDGF;FBFACCBBB2BCBBB<CCCCECCBAB@CCCC5C@@AC@B@BD@CCCDBBA?C@CCBBBB@CBCACCBBCCBBBCCCCCCDDBBB@CDCCBA>@<A?CBCCCBB
@ATNG8:01064:05854
GATGGTAGCTCGCTGATGATATCTCCAGAAGATCAGGAACTCTAGAAGAATTCAGATTTTTAACACGAGAGTAAACGTAAAAAGAAGGTTTTACAAGACTCACGTTAACAATATTGCAGCAGTACGCACACAATCGAAGCGCAGTAAGGATGGCTAGTGTAACTAGCAAGAATACCACGAAAAGCAAGAAAAAAGAAGTACGCTATTAACTATTAACGTACCTGTCTCTTCCGAAACGAATGAGTACGAGAGAGCACACGTGTCTACATCGATTCCGGATAGTCT
+
;;A@<?<A@@>@@00/99=ABBBBB?B@A?ABCC::7;?BBBBBCD@BC@C@CCBBBCCC3C?BAAABBA@999-9=?@>@>0>D=A:@@@3@AC?CBAABBBB@?A@FE@CCD?BBAAB@ABDHHCBBBBD?B@@@?BACCCBBB?C@CCC@CCCBBBCC@BBBBAA=@@>ABA?BA>><<2<9939@CCCD)AA>AB@ABBB@@<@=@@@@<@=>>C@A?@FDCBCC?C?CCD>BBB?AABAABBBBBCBAAABCCCBABBBBBA>BAA@A=A=A:AAAA===
@ATNG8:01085:05810
GATGGTAGGCGACAGTACATACGCGCCAGAAGAATCAGGAACGTCATAGAACGAATTACATGATTTTTTAACACGAGAGTAAAACGTAAAAAGAAGGTTTTTACAAGACTCACGTTAACAATATTGCAGCAGTACGCACACAATCGAAGCGCAGTAAGGATGGCTAGTGTAACTAGCAAGAATACCACGAAAGCAAGAAAAAGAAGTACGCTATTAACTATTAACGTACCTGTCTCTTCCGAAACGAATGAGTACGTGTGACGTACGTGAGCTACCATCGATTCCGGATAGTCT
+
3;889?9;24//////:::=?;;;;;:;::2//)/7//)5.5:999::99.444.4.488:87:;;;;%/+/:8888<73379&3344444$3;-3-3333$333-33988;=@@=A???<@BB>BCABCFJ@AABBBBBC@;>=00+00>>@BCC@B?B;97:BBBBA@A@CBAABF@BB?BBC@BBA@@9999:?BABB29;27559<>@>?<?:>>>>:>;=>BAA=B@;;::96>:=@@;??A?B@??@@????AAAB@A@CBCBCAAA::6::::AA>A@D?A@@A;;;
@ATNG8:01096:05819
GATGGTAGCACGAGTCACTCATATCCAGAAGATCAGGAACTCTAGAAGAATTCAGATTTTTAACACGAGAGTAAACGTAAAAAGAAGGTTTTACAAGACTCACGTTAACAATATTGCAGCAGTACGCACACAATCGAAGCGCAGTAAGGATGGCTAGTGTAACTAGCAAGAATACCACGAAAGCAAGAAAAAAGAAGTACGCTATTAACTATTAACGTACCTGTCTCTTCCGAAACGAATGAGTACTATGTAGAGCTCTATACTACATCGATTCCGGATAGTCT
+
:=BC@CBBB@@ABBCCABBBBBCBD=ABD@DCCC@@>@?BBCCCBB?BD?C?DCCBBAAA5A?BBCCCCCCBBB=@>>?@@@1@D@E@BCC;CCCACAAABBB997;?BB?CCC@BBBBBCCCCCCCCCBBC?CCBB?BBCBBBAA=B@DCC?CDCCCCBA>BBBBBB?AB=BBB:?????8===;99::9:%9@?B999CFB@@;@;??AA<@<A@BBC@BCCCBBB>B@BBB<AAA@BCCAAACCCCCAAABBB@@@??@>>>AAAAAAA<A=A<AA@B888
@ATNG8:01104:05847
GATGGTAGATATATGCACGCTCTACCAGAAGATCAGGAACTCTAGAAGAATTCAGATTTTTAACACGAGAGTAAACGTAAAAAGAAGGTTTTACAAGACTCACGTTAACAATATTGCAGCAGTACGCACACAATCGAAGCGCAGTAAGGATGGCTAGTGTAACTAGCAAGAATACCACGAAAAGCGAGAAAAAGAAGTACGCTATTAACTATTAACGTACCTGTCTCTTCCGAAACGAATGAGTACTACTCTCAGAGACACACTACCTTCGATTCCGGATAGTCT
+
=>CD@C@AABCBBBBCCDDBBBCDD?BBB@CCCCBC@B@CCFDDCC?CC@C@CCCCCCCC2C?BBBCCCBABCF=A@;<;;;*;@<A;@CC;DBB>BBBBCCC@@=@?BB?CBB?BBCCBEDDCEBCCCCCC@CCCC?BAA@A@A@>A@C?@?@CCECCAA?ACDBBB?BB?BBA;?@9999+9==ABCFDF39:79BA@ABBBB@D@EBAA>@?BBCBB>BCCBCCC?B?BBA=A997:CCBBBCCBBBBBBBBBBBCBBBAABC?C<>:?A=A=A=AAAA=>>
@ATNG8:01111:05859
GATGGTAGAGTACAGTGTAGTAGACCAGAAGATCAGGAACTCTAGAAGAATTCAGATTTTTAACACGAGAGTAAACGTAAAAAGAAGGTTTTACAAGACTCACGTTAACAATATTGCAGCAGTACGCACACAATCGAAGCGCAGTAAGGATGGCTAGTGTAACTAGCAAGAATACCACGAAAGCAAGAAAAAAGAAGTACGCTATTAACTATTAACGTACCTGTCTCTTCCGAAACGAATGAGTACTATAGACTATCTGAGACTACCATCGATTCCGGATAGTCT
+
49<C@CACBBCBABBCCBBBCDDDD>BBCACBCCAA?@>ABCBCCC@CD@D@CCAAABBB3B?BBBBCCFCA@?8<<:;;;;*4@;>8BCC<CDEACCCBCCCBB?B@CC@CCC?BBCCCCCCCBBDCBBAC?DCCC>@?A@AAAA>B?BAA@BCCECCCA=ACACDD@>><?AA<>@9::,9<<9=@@@@A)@C@CA@ACBAAB<>7:9>>5;6;?@@@@A@?AAAB@E?BAA;@>@<:99ABEDDBBBBBBCB>CCB:9:BBCC>BBCBBC?B?B@CB@A9:9
@ATNG8:01066:05895
GATGGTAGAGAGAGCTCTCTCATCGTACTCATTCGTTTCGGAAGAGACAGGTACGTTAATAGTTAATAGCGTACTTCTTTTTCTTGCTTTCGTGGTATTCTTGCTAGTTACACTAGCCATCCTTACTGCGCTTCGATTGTGTGCGTACTGCTGCAATATTGTTAACGTGAGTCTTGTAAAACCTTCTTTTTACGTTTACTCTCGTGTTAAAAATCTGAATTCTTCTAGAGTTCCTGATCTTCTGGCGCTCTGTCACGTCTGCATCGATTCCGGATAGTCT
+
CBAC@CCBBBBBBBBCBBBBBBBABBAABBBB?BDDC>FFBD@CECCCCC@CCC??>@?BBBB?B@BCCCCBABB?BCCDC2BB?ACCC=CBBB?BB@=AA5::AABB?CCCBBBBB@BBB?B?BCACA???=BB>>:==?????@A@@@A?>?A<>>>=CB:=:<@@@AA@@@<:::DE6B9=888887(88<<<*88;888>=8867DDC.;@>>@9@9:;4;?=;;;;<@;>>;;;B388=:===@;;;AAAA@=;;<A@@@A>>:>7;5;@<=<>=
@ATNG8:01073:05885
GATTAGTATAGAGCTCTACATAGTACTCATTCGTTTTCGGAAGAGACAGGTACGTTAATAGTTAATAGCGTACTTCTTTTTTCTTGCTTTTCGTGGTATTCTTGCTAGTTACACTAGCCATCCTTACTGCGCTTCGATTGTGTGCGTACTGCTGCAATATTGTTAACGTGAGTCTTGTAAAACCTTCTTTTTTTACGTTTACTCTCGTGTTTAAAAAATCTGAATTCTTCTAGAGTTCCTGATCTTCTGGGTGCGCTACAGTCTCTCTACCATCGATTCCGGATAGTCT
+
BBB>A@CCBCCCCC?A@CCBBBBCBBBCB@;@999:*:<5:7=B==>C=@DBB@@>@@CCCC@C@CBBBBCCBB?A@@@@@'@=;89:9:27AAD>AAG?BB;>>ABBB<??BBBBBB<@<=1818@??@===;??==:=AAA????@AAAA==>D<@:958718:>>D?AAA@@:=9888)81818@??@@@#>>777.776/..76/22'22222#25536260..).8889>>5827=88//,/99=4;ABB@@???>>>A@@A<:707-----*--3-7::=;;7
@ATNG8:01086:05882
ATGGTAGGTGCACATGAGTGTATCCACGAAGAATCAGGAACTCTAGAAGAATTCAGATTTTTAACACGAGAGTAAACGTAAAAAGAAGGTTTTACAAGACTCACGTTAACAATATTGCAGCAGTACGCACACAATCGAAGCGCAGTAAGGATGGCTAGTGTAACTAGCAAGAATACCACGAAAGCAAGAAAAAGAAGTACGCTATTAACTATTAACGTACCTGTCTCTTCCGAAACGAATGAGTACTGCGTCTCACTCTCGCCTACCATCGATTCCGGATAGTCT
+
333-43314A@:;>>=>A@:;900)---60--(/9;;0546<==B@A=AB>B?BCCCDCCC2C@DDCBBBCDCCC;CA99999*:C>C4;;;6;AB=B;:;BBC;:9;@DD@BBB?BBBBCCCBBBDCCBBBB@DCBB>BCCCBB??;@=B::8;BBBBBBD?BBBBBC???=??@?BBCEE=A??;?ABAB2AA?9::BBCBBB9999A??1818?BBD@CCCBBDC@C>AAD>DDD?AAACC???BBBCCBBBCBBBCBC@CBB@C@@@AA:=;?;@@@BB;;
@ATNG8:01091:05869
GATGGTAGCGAGCGAGTGTGTATACCAGAAGATCAGGAACTCTAGAAGAATTACAGATTTTTAACTCGAGAGTAAACGTAAAAAGAAGGTTTTTACAAGACTCACGTTAACAATATTGCAGCAGTACGCACACAATCGAAGCGCAGTAAGGATGGCTAGTGTAACTAGCAAGAATACCACGAAAGCAAGAAAAAGAAGTACGCTATTAACTATTAACGTACCTGTCTCTTCCGAAACGAATGAGTACTATGTAGAGCTCTATACTACCATCGATTCCGGATAGTCT
+
----(-5<<A@@@AAA@@<@A@@@;4;<<6;;<955.5.54;::50,0<6=+006744444$43899:::<=9>?<>BBDEEE5BB?B?BCC>+<<<9<<=;:;;:96:?BA?BBC?BBBBCCCBBBCCDCCBB?CCAA=BBA@BB::8;ACAA@ADCCCCBB?BCCCCC@AA<ABB=@@>?>7?=?;=>???.?B?BBABBBA@@383:>@A:?;?BAAA@CA@ABBBAD@BBB=BCB?BBBBBBCBBA@@ACBBBBBB>>>>>>A?B9::??;?<@<@AAB@??
@ATNG8:01101:05888
GATGGTAGTAGTACACTAGTCATACCAGAAGATCAGGAACTCGTAAGAAGAATTCAGATTTTTTAACATCAGAAGAGTAAACGTTAAAAAAAGAAGGGTTTTACAAGACTCACGTTTAACAATATTGCAGCAGTACGCACACAATCGAAGCGCAGTAAGGATGGCTAGTGTAACTAGCAAGAATACCACGAAAGCAAGAAAAAGAAGTACGCTATTAACTATTAACGTACCTGTCTCTTCCGAAACGAATGAGTACGTGTGACGTACGTGAGCTACCATGATTCCGGATAGTCT
+
//6:48<CBC;;6<<::;999444474443994449./)//////)/77::4<4/////////#/2777/444.4333:;1834.444444"4:.44(444&433-39:::88798(/4;;6;//(/999<<<BBDBBBBCBB?AAAA=AABBAA??<??BBB;AACCBBAA@BBC?@;<@=5766)/////)/8:8?A@@@.?>585;;>==AA3815799.5,26=@=9=A@BB>?=??BCC>CAA>@AAB@A@B999BCBDCCCBBBBBBBCD?CD@B@=B>A>A???:99
@ATNG8:01105:05890
GATGGTAGTACATGATAGACGACACCAGAAGATCAGGAACTCTAGAAGAATTCAGATTTTTTAACACGAGAGTAAACGTAAAAAGAAGGTTTTACAAGACTCACGTTAACAATATTGCAGCAGTACGCACACAATCGAAGCGCAGTAAGGATGGCTAGTGTAACTAGCAAGAATACCACGAAAGCAAGAAAAAGAAGTACGCTATTAACTATTAACGTACCTGTCTCTTCCGAAACGAATGATACTGCGTCTCACTCTCGCCTACCATCGATTCCGGATAGTCT
+
4;<<?BBBBBBB;95<>@@BABBAA;;59;<=96668<8<>?;@@B=@>:@;?@94999:;#:6A=@C>>BCCDD=BA;;;;;*;A=A;@@@9ACC?C;;;CBC@@5;5;A>ACG@BBDCCCBBBBCCCCCCC@CCDC?BBBBCC@@?A?CCCABCHEAA@C@CCBBBC@CC@BBB=??CAA7=99399999(9><@ABBBBBCC?D?BBBG@D?B:;;C?BBCCBDE@B?BBH?CAB?;;:CCCABB;;;BBBBCBCBCB?BBEAE;;<CB?A?B@BBCEAAA
@ATNG8:01075:05930
GATGGTAGTACATGATAGACGACACCAGAAGATCAGGAACTCTAGAAGAATCATAGATTTTTTAACACGAGAGTAAACGTAAAAAGAAGGTTTTACAAGACTCACGTTTAACAATATTGCAGCAGTACGCACACAATCGAAGCGCAGTAAGGATGGCTAGTGTAACTAGCAATAATACCACGAAAGCAAGAAAAAAGAAGTACGCTATTAACTATTAACGTACCTGTCTCTTCCGAAACGAATGAGTACTGCGTCTCACTCTCGCCTACCATCGATTCCGGATAGTCT
+
/999<AA@AA>?;555;9998994/)///)/////54949555544.44.////////////#/3:<:;;=@@@AB=:99C>D>16:6849;8+83304;:9777898(33884::<7==B=CCDBBAABB;;;B@CFCB?BCCCC::;>B>BAA=ABBBCCCE@DBBCCC?A@?@@@-00<8:48.0*000000$0/(3;8<?=BB;:?:;@@@,0,0;AAAACCBCBCC?B?BCB>CCB@BBBCCABACBBCCCBBBBBBB;;8;AA>A;;;??<?@C?C@@A???
@ATNG8:01086:05921
GATGGTAGGACGAGCGTCTGAGAGGTACTCATTCGTTTCGGAAGAGACAGGTACGTTAATAGTTAATAGCGTACTTCTTTTTCTTGCTTTCGTGGTATTCTTGCTAGTTACACTAGCCATCCTTACTGCGCTTCGATTGTGTGCGTACTGCTGCAATATTGTTAACGTGAGTCTTGTAAAAACCTTCTTTTTACGTTTTACTCTCGTGTTAAAAATCTGAATTCTTCTAGAGTTCCTGATCTTCTGGGCTGCGCTGATATGCGCTACCATCGATTCCGGATAGTCT
+
3888388:04489434888::::<8665=@?><@BCC<AA?B;??A@?@@:>>A9976:B@@B<@=A@@<@996;255>>>*6646=@@4666;.55<6;;9==<A==<>C?=B=CF9<@A:C<@@==000==<<<>-00=>?@ABB9:9@955@<@@@<>><?;>?B@>;A9>2559595$57@6<><<<(599555&559599555727999(9///:6:5:=8;;;>><>2549::::B655AE990//////:<<<=>C696?8666==@;@6969@@@:::
@ATNG8:01087:05915
ATGGTAGCTCTGCTCTGACTCTCGTACTCATCTGTTTCGGGAAGAGACAGGTACTTAATAGTTAATAGCTTACTTCTTTTTTCTTGCTTTTCGTGGTATTCTTGCTAGTTACACTAGCCATCCTTACTGCGCTTCGATTGTGTGCGTACTGCTGCAATATTGTTAACGTGAGTCTTGTAAAACCTTCTTTTTACGTTTACTCTCGTGTTAAAAATCTGAATTCTTCTAGAGTTCCTGATCTTCTGGTGAGATATGCATGATGCTACCATCGATTCCGGATAGTCT
+
///)/68844444:::94555555555:;/////8818<;39+///89::6<<44-3-3344.4.4::3403:?:8:::73#37177777.7:8:056=7==26;9BCC@CCC;;;CF@CCD@C@BBBAABAB@CBBC?AAACCCCBBBBBBA@@@>>?>?BB>B?BBBCBBBCC<@>>?>2>9=9:;BBB/A@@@@7==??@???==9>@?@/@>==A=B=>=:>@BA>=>:>=>>>BAA:??@<=<:::>>>@@A;===>@A@>;<:::>B<A<A<@=999//
@ATNG8:01096:05919
ATGGTAGGACGAGCGTCTGAGAGGTACTCATCGTTTCGGAAGAGACAGGTACGTTAATAGTTAATAGCGTACTTCTTTTTCTTGCTTTCGTGGTATTCTTGCTAGTTACACTAGCCATCCTTACTGCGCTTCGATTGTGTGCGTACTGCTGCAATATTGTTAACGTGAGTCTTGTAAAACCTTCTTTTTACGTTTACTCTCGTGTTAAAAATCTGAATTCTTTCTAGAGTTCCTGATCTTCTGGGCAGACTCTCACACGCCTACCATCGATTCCGGATAGTCT
+
338-433-4444439:;:::;<@>BAAACCKDBBB<BB@D@CCBBCCC@CCCCC@CACCCD@B@CGICCCCFD@BBB@@0@@=@ABB<ACAA?ABB=AF@BBBBBCBCCFCCBBD?BBC@D@CBBBBBAC?BDCD?CCCCBCCCCBBBCBABA?B@?=@B?C@BBDDBBBCC@BAAAA7@?B?CCCCC5CCBBC>BBLIGECBBB4;;;;*;AACC@D@DDD=BBBBB@@=@?BCCCCD?AABG?FDDDFCBBBBBBCCC?BBC?BBBCCC@C?C?BBAB@@?
@ATNG8:01107:05934
GATGGTAGGTGCAGCATGAGTGTATCCAGAAGATCAGGAACTCTAGAAGAATTCAGATTTTTAACACGAGAGTAAACGTAAAAAGAAGGTTTTACAAGACTCACGTTAACAATATTGCAGCAGTACGCACACAATCGAAGCGCAGTAAGGATGGCTAGTGTAACTAGCAAGAATACCACGAAAGCAAGAAAAAAGAAGTACGCTATTAACTATTAACGTACCTGTCTCTTCCGAAACGAATGAGTACGATGAGATCTCGTGTGCTACCATCGATTCCGGATAGTCT
+
//6718A@:@>@///:;;=@69655>499;8695>>C@C?CACCAAA?CC@C?BBABBBBB1C@CCCBBBEECCC>CC@@BBB1BC@G;AAA9ABB?BCCBBCCBB@B?BB?BCC@BB@BCBBBCCCBBBBBD?DDDD=BBBBBABB<@=@999:CCCCCCC@CCCCCC?BB?BBB797<;;3<992999999%9><?979BBBAB>A>?BBA<><>?CCC@CCCCBCC?C?BCC=CCC@BBACCCCCCCC@AABBBA@ABBBBBBB?BD<<=C=D;?:A@>B::8
@ATNG8:01107:05951
GATGGTAGCGCATATCAGCGCAGCCCAGAAGATCAGGAACTCTAGAAGAATTCAGATTTTTTAACACGAGAGTAAACGTAAAAAGAAGGTTTTACAAGACTCACGTTAACAATATTGCAGCAGTACGCACACAATCGAAGCGCAGTAAGGATGGCTAGTGTAACTAGCAAGAATACCACGAAAGCAAGAAAAAAGAAGTACGCTATTAACTATTAACGTACCTGTCTCTTCCGAAACGAATGAGTACTGCGTCTCACTCTCGCCTACCATCGATTCCGGATAGTCT
+
9A?@=?:::<;;666>>;;<<CCEE>CC?:666A;94;7;9;;::=8<<5:38::999:::#56;<=C>>;66@B8A;?@@@@,@A<?4;:;*:@@>BBCCBBBCC?C@@@;@>>;?@@@ACCCBCCBDCCAA?ABBB?BBBBBBBA>B@CCCACDDBBBCB?BBB@@@>;;5:==188899.333,3;=?==%;;@:///;;?>;=;>:?DD>B?A@BBC@BAABCAA7;::BD=CCC>AABBBDAAAA:;;BBCCCGGCCC@CBC@BBABCBAD?D@BBBB@@@
@ATNG8:01108:05953
ATGGTAGCTCTGCTCTGACTCTCGTACTCATTCGTTTCGGAAGAGACAGGTACGTTAATAGTTTATAGCGTACTTCTTTTTCTTGCTTTCGTGGTATTCTTGCTAGTTACACTAGCCATCCTTACTGCGCTTCGATTGTGTGCGTACTGCTGCAATATTGTTAACGTGAGTCTTGTAAAACCTTCTTTTTACGTTTACTCTCGTGTTAAAAATCTGAATTCTTCTAGAGTTCCTGATCTTCTGGATATGAGTGACTCGTGCTACCATCGATTCCGGATAGTCT
+
///)//888>:;<<==66565666655<<5505:::4;>:><<BCCBCC@CCC;;:9@CCCCD:BBDDFFCCDB@CCDDC5BB>BDBB<@ABB;@?A=AB7;;@AAB>BBBBDEBC>BBF@H@CCDCCCBC@CBCC?BBDCCBBBBCBBCBAAC@BAA?BC>A>ACBBCBCBG?AABBB7B?B@BCBBB0AC;;;7;BAACCGAAAADEDE5DCBBC@DAEC@@@@B<;;AE?BBBCCC?CBCACCCCDCBABAAABABBAAAC?C@??DD?B?C@CBBBBCB
@ATNG8:01065:05979
GATGGTAGATATATGCACGCTCTACCAGAAGATCAGGAACTCTAGTAGAATTCAGATTTTTTAACACGAGAGTAAACGTAAAAAGAAGGTTTTACAAGACTCACGTTAACAATATTGCAGCAGTACGCACACGATCGAAGCGCAGTAAGGATGGCTAGTGTAACTAGCAAGAATACCACGAAAGCAAGAAAAAAGAAGTACGCTATTAACTATTAACGTACCTGTCTCTTCCGAAACGAATGAGTACACATCGTCGTGTCGTGCTACCATCGATTCCGGATAGTCT
+
/7:;8;;BBFBB@;;;<@666>?;@=@>>9>C>6967;59;;///9988485334444444#439:9;;>A@@CD?C>BABBB2BC@CACCC;CFCACCCBCCCBB?B@CC@CAA?ABBBBCCCBBBBBBCCAAABBB>BBCDEDBB?CBDBB?BBBCCDDC>BBCBBB@AA>ABB>@A999+8==<99:9::%:B;??@?ECCAB7:99AAA799:BCBC@BCBCBBB?A?BBB=BBB?BCBBBCCCBBBBBBCCBBBBBCBCBBB?BDBBAA?C?C@DCBC:::
@ATNG8:01067:05963
ATGGTATGACGAGCGTCTGAGAGGTACTCATTCGTTTCGGAAGAGACAGGTACGTTAATAGTTAATAGCGTACTTCTTTTTCTTGCTTTCGTGGTATTCTTGCTAGTTACACTAGCCATCCTTACTGCGCTTCGATTGTGTGCGTACTGCTGCAATATTGTTAACGTGAGTCTTGTTAAACCTTCTTTTTACGTTTACTCTCGTGTTAAAAATCTGAATTCTTCTAGAGTTCCTGATCTTCTGGGTCTACGCTCGTCGCGCTACCATCGATTCCGGATAGTCT
+
/69178;:5:;;=>>=B;?;BBB>=?;?B==7@49945@<B9==CEDDC?CCBCD@D@CCCB@BBDCCCCCCCC?@???>0@C@BBCD>GEBA?ABC?CD?ABBCCCACCCEDCCC@CCC@C?CDCDAAAB?CCCC?CCCCBCBBBCCCCBB@@<ABB?BD@C@CCBCBDBBB@CD@CC?J@E<@AAAA,@ABBB>BBCCCGHBBB@CCCC5BAABB?B?BD@CCCECBB?B@BBBCCC@CBCB>CBBCCCDCCBBBBAAACCC?BBBBBC?B?B?CCCC@@@
@ATNG8:01080:05996
GATGGTAGCGCATATCAGCGCAGCCCAGCAAGATCTTGGAACTCTAGAAGAATTCAGATTTTTAACACGAGAGTTAAACGTAAAAAGAAGGTTTTACAAGACTCACGTTAACAATATTGCAGCAGTACGCACACAATCGAAGCGCAGTAAGGATGGCTAGTGTAACTAGCAAGAATACCACGAAAGCAAGAAAAAAGAAGTACGCTATTAACTATTAACGTACCTGTCTCTTCCGAAACGAATGAGTACTGCGTCTCACTCTCGCCTACCATCGATTCCGGATAGTCT
+
6;:@<A<@:55:444555:;;<;::1:///275-//)/)/)/79:===05/)/)////////$5.555599;;;49909544444$4:7;.555&555.55555;;55258=;7<;;7;<<<=;;;>@;;;===><@CHC@BBCCDCCC@C@CCB=BAA@@@@@?BBBBBB@DC699?9<8;<<*3371337777$7753733<===;>=>=8==8B@ABBBB>BA@ABBLAD?BBC>B;:5;A??@AB???CCCCCDBBBCBBC=A;0-0000=?:=6?:BBC@@@B
@ATNG8:01088:05982
ATGGTAGAGTATCATGTGTATCTCCACGAAGAATCAGGAACTCTAGAAGAATTCAGATTTTTAACACGAGAGTAAACGTAAAAAGAAGGTTTTACAAGACTCACGTTAACAATATTGCAGCAGTACGCACACAATCGAAGCTCAGTAAGGATGGCTAGTGTAACTAGCAAGAATACCACGAAAGCAAGAAAAAGAAGTACGCTATTAAACTATTAACGTACCTGTCTCTTCCGAAACGAATGAGTACTACTCTCAGAGACACACTACCATCGATTCCGGATAGTCT
+
---(--57::;4444557////,,(----3--(555>8B9BBBBB@@?@H@C?AABBBAAA2B?CCDCCECCCCG8??;;;;;*;A=@5:99&5::5<CC=ACBBA=A6;;:@9:19?>?ABBB::;DFHHCCACCCC>BBBCCCDD@C@B;;:;DDCAA@C?BBBCBB@CC?BBB?BBCCB=A9959ABBB3BB=ABBAADAAA4::,9::84:49;BBB@BBBBBCD?@>@CE>CCC@@@ABBBBBBBCCCCCCAABFBBAABBA49:???A?B?B@BBBD;;;
@ATNG8:01091:05973
GATGGTAGCTCTGCTCTGACTCTCGTACTCATTCGTTTCGGAAGAGACAGGTACGTTTAATAGTTAATAGCGTAACTTCTTTTTTCTTTGCTTTCGTGGTATTCTTGCTAGTTACACTAGCCATCCTTACTGCGCTTCGATTGTGTGCGTACTGCTGCAATATTGTTAACGTGAGTCTTGTAAAAACCTTCTTTTTACGTTTACTCTCGTGTTAAAAATCTGAATTCTTCTAGAGTTCCTGATCTTCTGGATACACTCATGTGCACCTACCATCGATTCCGGATAGTCT
+
,,25068=<<;;:::@@@A@B@<<BFBBBB;;2;:<<4<>7?;;BAAABB>A@?;:9):9=:::4?=AA?<><<7::6599999#4;;29999099<<4955.5:.5544;=9==B=BCBB?BBB?B?BBB@@@CB9;;BB?CBB;;;BAA@@@@AAAA?AAA@CC@C=@@BBBBCCE?B;;;;;*;;A;AACCB0A@BBB8A:;:99995;8@<@=0>>>>?;?<BD?;00000>6<6<?ABBC>@ACACCCCCDDCCBBAAABC?CCC@DBBBCC?B?C?@@?????
@ATNG8:01091:05974
GATGGTAGAGTATGCATGTGTATCTCCACGAAGAATCAGGAACTCTAGAAGAATTCAGATTTTTAACACGAGAGTAAACGTAAAAAGAAGGTTTTACAAGACTCACGTTAACAATATTGCAGCAGTACGCACACAATCGAAGCGCAGTAAGGATGGCTAGTGTAACTAGCAAGAATACCACGAAAGCAAGAAAAAAGAAGTACGCTATTTAACTATTTAACGTACCTGTCTCTTCCGAAACGAATGAGTACTGTATCTATGTGTGCGCTACCATCGATTCCGGATAGTCT
+
----(--8:@@@/////:;7/////7)-//72//)/77;.4.4;>>>9925?;=;:<<99;:;';6BBGEDHDC@@@>ABBCFFH5BA>A5;;;&;BB@B@A@AAA@@?@@CF@CCB?BBCBCDDDBB@DBBB@@<@CAA>BBCCBAAA>B?CBB?BBBCBABC?CCACCC@??<>BA:=?998*9??;9999:9%:837>>@??@:8:(917:799(6/6=A;:89B>=@;:79?BCD=CBA?BCCCCCCCABBCB@BBBBCBBBBBBBB?BCCBBB@C>A>@A>A::9
@ATNG8:01093:06008
GATTAGTATAGAGCTCTACATAGTACTCATTCGTTTCGGAAGAGACAGGTACGTTTAATAGTTAATAGCGTACTTCTTTTTCTTGCTTTCGTGGTATTCTTGCTAGTTACACTAGCCATCCTTACTGCGCTTCGATTGTGTGCGTACTGCTGCAATATTGTTAACGTGAGTCTTGTAAAACCTTCTTTTTACGTTTACTCTCGTGTTAAAAATCTGAATTCTTCTAGAGTTCCTGATCTTCTGGGTCTACGCTCGTCGCGCTACCATCGATTCCGGATAGTCT
+
C??;@A;;;DDBBCBCCCBCBDCCCCCCCCBCCCC>CC@B@BCCBCCD@AA?;::,:294<C:>:>BBAAABBB?BA?;='9933=>?3@BBB>AAC?BC<??@A9:7:BCCBBBC=A>E887:A@?@A;<7:A@A:=>BA==>>>>@AA>>>>:=>A<AA=A=AAAAA@@@@:><<<;-;0808:::9+:<==>1;;=;;;>=>>18888(5===A:A:>=8=>=>=>>=A>@@:::=9=>AG:??>BBB@>>>?????===@<@;;;BF=C:=:>>AA@@B
@ATNG8:01113:05975
ATGGTAGTGTGTCTCTGAGAGTAGTACTCATTCTGTTTTCGGAAGAGACAGGTACGTTAATAGTTAATAGCGTACTTCTTTTTCTTGCTTTCGTGGTATTCTTGCTAGTTACACTAGCCATCCTTACTGCGCTTCGATTGTGTGCGTACTGCTGCAATATTGTTAACGTGAGTCTTGTAAAACCTTCTTTTTACGTTTACTCTCGTGTTAAAAATCTGAATCTTCTAGAGTTCCTGATCTTCTGGCTCTCGTAGACAGATACTACCATACGTATTCCGGATAGTCT
+
///)///444999444999555555555:772//-555&--(-(/7778::488877136;;;B<A>BBCCBA?>B?BBDEE29:98@?A;?>@B8:9B?BJ@CCBBCDACCCEDDBB?BBB@C@CCDCABAA<ACBA?BA@A;<<;::@==0///,/<;:=;7>9===CBCDBA=A@@@@8@=B;;;:;;*;ABAC=B:;;BBBAAAFJGHE5EAAAA,000+000:000*0)//////3::;5;;;;>;;;;6659995447725-------(-3;68546555
@ATNG8:01069:06011
GATGGACGAGCGTCTGAGAGGTACTCATTCGTTTCGGAAGAGACAGGTACGTTAATAGTTAATAGCGTACTTCTTTTTCTTGCTTTCGTGGTATTCTTGCTAGTTACACTAGCCATCCTTACTGCGCTTCGATTGCTGTGCGTACTGCTGCAATATTGTTAACGTGAGTCTTGTAAAACCTTCTTTTACGTTTACTCTCGTGTTAAAAAACTCTTGAATTCTTCTAGAGTTCCTGTAATCTTCTGGCAGATCTCTCTACACGCCTACCATCGATTCCGGATAGTCT
+
--55058<ABABBBB=?>@=9@;9><991695>4;;7;:>?@@A@@4:55::4:8=889<?9=;:97744;399999':86;;;;58---+--95//)333;761799///7767::8<7<443888;><<8=63338888::<;==8555;182799:,5-2987<@B@?;>7555&2+2+2255)568<=3::::965553(....-#---6(--(4.44.488999938)////(/99*//95//////--7///7689:488:7<:877658(-(----//3
@ATNG8:01073:06025
GATGGTAGTATCTGTCTACGAGAGCCAGAAGATCAGGAACTCTAGAAGAATTCAGATTTTTAACACGAGAGTAAACGTAAAAAGAAAGTTTTACAAGACTCACGTTAACAATATTGCAGCAGTACGCACACAATCGAAGCGCAGTAAGGATGGCTAGTGTAACTAGCAAGAATACCACGAAAGCAAGAAAAAAGAAGTACGCTATTAACTATTAACGTACCTGTCTCTTCCGAAACGAATGAGTACTACTCTCAGAGACACACATCGATTCCGGATAGTCT
+
9:@@@A@BAABA;;:BCCAAADACA@CCC@CCBBBC@C?BBBCCCD@CC?B?BCCBBBBB1B?BBB@BBBB>>>3<=9:::;*;BB<BBBB;CCFACEECCCCEC?B?BB=ACC?@@DDDCCBBCDCCCBBB?CBBA?B@A@DDA@>B@CBB?ACCCCCCC?@@ABBB@B@=ABB<@@99927<<999::::%:><=97:BBDAA<><<?AA;C=BACCC@BBBCCCC?B?BBB=BCB?BCCCCCCC@A@ABCBCAAAACBABAAAAAA<A<A=???A??@
@ATNG8:01077:06013
GATGGTAGCGCGACGAGCGTAGACCCAGAAGATCAGGAACTCTAGAAGAATTCAGATTTTTAACACGAGAGTAAACGTAAAAAGAAGGTTTTACAAGACTCACGTTAACAATATTGCAGCAGTACGCACACAATCGAAGCGCAGTAAGGATGGCTAGTGTAACTAGCAAGAATACCACGAAAGCAAGAAAAAAGAAGTACGCTATTAACTATTAACGTACCTGTCTCTTCCGAAACGAATGAGTACGATGAGAGAGCTCTCTCTACCATCATTCCGGATAGTCT
+
333:388:445:;;>>?;5559555)59;49799//)/)//7::::5::5:045///:99'8)/////3;:333(3344999(9949.555&5;<.66666<<:<8=266=@@A:99AACAAAAB@@:9::;4::::49::79433-/4://)/:///;=>:>;@@??<=C?@A@=877<A3@BB?BBBAAA'><78?B=968..).35557383229>>:?@?995=8=245=7<::433379788:888::885877----44828;999372638665558
@ATNG8:01097:06016
GATGGTAGCTCTGCTCTGACTCTCGTACTCATTCGTTTCGGAAGAGACAGGTACGTTAATAGTTAATAGCGTACTTCTTTTTCTTGCTTTCGTGGTATTCTTGCTAGTTACACTAGCCATCCTTACTGCGCTTCGATTGTGTGCGTACTGCTGCAATATTGTTAACGTGAGTCTTGTAAAACCTTCTTTTTACGTTTACTCTCGTGTTAAAAATCTGAATTCTTCTAGAGTTCCTGATCTTCTGGATACACTCATGTGCACCTACCATCGATTCCGGATAGTCT
+
//;;6:A??@<;@?=@@A@B;9:@BBBBBC:99;CCB>CE?B?BCBBBCC@CECFBACABBBB@CAAABB=AA=C>ABLED3;;79>>@:A@AB>AAB>AC?BBBBDE@CCCDCDBB?BDD@C?DDCCBBAD@BBCC@CCBCBBCCDBBBBBCCC@CCC?CC?C@CCBBBBDCC?AABCB7B?C=@AAAA,ACBBB<B<<<BBA@@A<@@@@,?@@@@AD@DI@BBBBBBC@C@BBAB@@<@@B@CCCBCCCEC;;;CCCC?ABB@@;;<BC@F@B?BAAAD??
@ATNG8:01073:06084
GATGGTAGACATATCGTACTCTCTGTACTCATTCGTTTCGGAAGTAGACAGGTACGTTAATAGTTAATAGCGTACTTCTTTTTCTTGCTTTCGTTGGTATTCTTGCTAGTTACACTAGCCATCCTTACTGCGCTTCGATTGTGTGCGTACTGCTGCAATATTGTTAACGTGAGTCTTGTAAAACCTTCTTTTTACGTTTAACTCTTCGTGTTTAAAAATCTGAATTCTACTAGAGTTCCTTGATCTTCTGGGTGCGCTACAGTCTCTCTACCATCGATTCCGGATAGTCT
+
////)/9AA@CBC=>==BBCCBC==?@>>;;;8;;9<3::472//////7>7;<<@A=?=@?::8=8<A;:9::37.3;;;;+:@>BB=93;//(/(//8333.3:>9=@>@::?BB==:;>>:>;>?==:57;:?=>><786AAA?>>>?;::6693---2--*-298>@=;>CA:<8889-8)/)/:<;<,::===-7177//)/:;9>?1;;;;+;;;7<7<7///665;@>@9@6:5:=A??;///:1///769=>A@@@?@AA===59///;=6<6<7@=66///
@ATNG8:01082:06075
GATGGTAGACACGTGTGCTCTCTCGTACTCATTCGTTTCGGTAGAGACAGGTACGTTAATAGTTAATAGCGTACTTCTTTTTCTTGCTTTCGTGGTATTCTTGCTAGTTACACTAGCCATCCTTACTGCGCTTCGATTGTGTGCGTACTGCTGCAATATTGTTAACGTGAGTCTTGTAAAACCTTCTTTTTACGTTTACTCTCGTGTTAAAATCTGAATTCGTCTAGAGTTCCTGATCTTCTGGCTCTCGTAGACAGATACTACCATCGAACTTGCAGAGTCT
+
5==>@CAAACCCCCCABBCDCDCCBCCCCG@A?ADDD>DD?DCCCCDBBB?CCCCC?B?BBBC?B?CCBBBCC=B>??=<>1?A?BAAA;AEFC?BBA=AA000>A@@<@BBBCCAA>AB@;?<>>AAAA>>;>>=B;?=>;;;AAAAAAAAAAA<AAA;??<A;@@ABBA@??:<=@AA5A<@;=::::+:;333)--3---9658-655&299994848888<87;;>9>9>AAABA:??@=@@?>>AAAA?>>>@>>>AAA;=>>>>;??<>>@@CAA::
@ATNG8:01087:06106
GATGGTAGCATCATGCATATCTCACCAGAAGATCAGGAACTCTAGAAGAATTCAGATTTTTAACACGAGAGTAAACGTAAAAAGAAGGTTTTACAAGACTCACGTTAACAATATTGCAGCAGTACGCACACAATCGAAGCGCAGTAAGGATGGCTAGTGTAACTAGCAAGAATACCACGAAAGCAAGAAAAAGAAGTACGCTATTAACTATTAACGTACCTGTCTCTTCCGAAACGAATGAGTACTGCGTCTCACTCTCGCCACCATCGATTCCGGATAGTCT
+
3:9:<@:?@AAB=666>CCCHCICFAAAA?AA;??;8<8<@>>@:9.99.4>@@895>=>+=9<;:;<<76/0/)///;;;;+;;6<8<<<2<@B>;:95>>B>>;@?AA?B@@=@CA@ACBBCCEGEBBBC?B@@@?BCCBA@::6:;A;;6:CCBCBCC@CCBC@@<::69A?9??8992788>BBDDD3>?>>BCBBBC=>;:8<<;9.5.2;A@@<@@A<:;>*0*///(/77478;BCCCBBBCBCC:98@?A?A?98838?<@BB?C:><>988>>>
@ATNG8:01095:06109
GATGGTAGTACATGATAGACGACACCAGAAGATCAAGGAACTCATAGAAGAATTACAGATTTTTTAACACGAGAGTAAAACGTAAAAAGAAGGTTTTTACAAGACTCACGTTAACAATATTGCAGCAGTACGCACACAATCGAAGCGCAGTAAGGATGGCTAGTGTAACTAGCAAGAATACCACGAAAGCAAGAAAAAGAAGTACGCTATTAACTATTAACGTACCTGTCTCTTCCGAAACGAATGAGTACGTGTGCGACGTGTCTCCTACCATCGATTCCGGATAGTCT
+
-8886==?@@A>5555<==>>><<<5945.//---(,(,(,5,--57727938.4444:=<<==%505;:;::993333&3:99999(9939.4444$48888:;<=BBBB@B@CC@CBB?BCCACCCE@@@CDCCCC@BBBB?BBA?BB??=@?BBB?BBBBB@BB?BBBBBB@>>:>CC;>>>>>8?AA?BBBBB3BC@A;:;@AAAA8;8;??>6;7;?CBB@BBA@@CB?B?BBB=BCC@BAACCCC@@ACBBBBBAAAABBB?BBF@CAAAAA?C?C?CCA?;::
@ATNG8:01099:06092
GATGGTAGGCACTGCGCACACATCCCCAGAAGCATCAGGAACTCTAAGAAGAATTCAGATTTTTAACATCAGAGAGTAAACGTAAAAAAGAAGGTTTTTACAAGACTCACGTTAACAATATTGCAGCAGTACGCACACAATCGAAGCGCAGTAAGGATGGCTAGTGTAACTACAAGAATACCACGAAAGCAAGAAAAAAGAAGTACGCTATTAAACTATTAACGTACCTGTCTCTTCCGAAAACGAATGAGTACTACTCTCAGAGACACACTACCATCGATTCCGGATAGTCT
+
893405<>::8//////499995555&5<<5:9;4999.6.5;<5616<7;:)/)--------$,,256-//889:898088444444#4:./)////$/--(-8---::<B>A?BF?BBB?B>>>BCBBAAABCBBBB?A@AA?BBBBBBBB=A>ABC?DBABBBBC?BB?BB?BB????<??:::28>?;99:9::%8:79=<>;;=:6)//(////(/+.;@??<BBB@?@A9=899993:BC?AAACECBBABBBBCCBBBBBBB@@@@@<@???@@;@:>8=<>@9:9
@ATNG8:01103:06089
GATGGTAGCATCATGCATATCTCACCAGAAGATCAGGAACTCTAGAAGAATTCAGATTTTTAACACGAGAGTAAACGTAAAAAGAAGGTTTTACAAGACTCACGTTAACAATATTGCAGCAGTACGCACACAATCGAAGCGCAGTAAGGATGGCTAGTGTAACTAGCTAGAATACCACGAAAGCAAGAAAAAGAAGTACGCTATTAACTATTAACGTACCTGTCTCTTCCGAAACGAATGAGTACTGCGTCTCACTCTCGCCTACCATCGATTCCGGATAGTCT
+
393429<>?>::=555<A@?:9555.5<@49@:5955;5:<<9;9>:::7:7??::4;;;+<8;A==BAAA988*99;;::9':>=@?CCC:DCKABBBBCCCBB>A=@@=ACC@CBCCCCCCCECCCCDBB?CCCC>AACCBBBC?@?B:::;EDDBBBC?CCAACCCCD?BBB:99BBC:B@@<?A@@@3A@=A?>?DBBBD<;7;??A6;7;?CCC@CCCCLCB>A>BEH@DBB?::9CFCBBBBBBBCCBBBBBBCE@CEB?CAAADC@B?B?BBBB??@
@ATNG8:01106:06096
GATGGTAGCATCATGCATATCTCACCAGAAGATCAGGAACTCTAGAAGAATTCAGATTTTTAACACGAGAGTAAACGTAAAAAGAAGGTTTTACAAGACTCACGTTAACAATATTGCAGCAGTACGCACACAATCGAAGCGCAGTAAGGATGGCTAGTGTAACTAGCAAGAATACCACGAAAGCAAGAAAAAAGAAGTACGCTATTAACTATTAACGTACCTGTCTCTTCCGAAAACGAATGAGTACGATGAGAGAGCTCTCTCATCGATTCCGGATAGTCT
+
AB<=455<<55666<<><<;;;;;<76669>===55155::===<>6659<7>>:::===+=8<<395;<:===2:499CCC1BB@C5>::,55<7=996@@A992;<AA<A@A<ABB;;;EAAAABBAAAC?CC@A9;<BBBCCC?C@CBB?BBAAA@@@?@??@?@<@@<>=8,77;;<5999;999999%88389;;888;;4505:::38/525557<<:;:;:483////&///)///><337873338=99=:8222;779:9>77375::<=<<6
@ATNG8:01109:06077
GATGGTAGTATAGAGCTCTACATAGTACTCATTCGTTTCGGAAGAGACAGGTACGTTAATAGTTAATAGCGTACTTCTTTTTTCTTGCTTTCGTGGTATTCTTGCTAGTTTACACTAGCCATCCTTACTGCGCTTCGATTGTGTGCGTACTGCTGCAATATTGTTAACGTGAGTCTTGTAAAACCTTCTTTTTACGTTTACTCTCGTGTTAAAAATCTGAATTCTTCTAGAGTTCTGATCTTCTGGATACACTCATGTGCACCTATCGATTCCGGATAGTCT
+
94;<9<CBCCCCCCCCCCCBBCCCCCBB;99C=C;;;09>;?<BCBBB=A=:55<:.4.3843-47==<<AA?=?8333333#3947997(388:-433,3;,3339333(37999=<<6//.3838;;:79;949586057:;;;<<<<::::;;A<A==8=>5;5;;;>===8815778:+606+22555'52/.3.333...5559/5555(55..7)/)-646--/877088@A>=>9<<83888///33///9;86947555///46262588??>@
@ATNG8:01080:06152
ATGGTAGACGAGCGTCTGAGAGGTACTCATTCGTTTCGGAAGAGACAGGTACGTTAATAGTTAATAGCGTACTTCTTTTTCTTGCTTTCGTGGTATTCTTGCTAGTTACACTAGCCATCCTTACTGCGCTTCGATTGTGTGCGTACTGCTGCAATATTGTTAACGTGAGTCTTGTAAAACCTTCTTTTTACGTTTACTCTCGTGTTAAAAATCTGAATTCTTCTAGAGTTCCTGATCTTCTGGCGCTCTGTCACGTCTGCTACCATCGATTCCGGATAGTCT
+
--,(,,,,,,---///:779<<7<544449.9<<<6=>?B@AAABBBC?CBBAA?B@CCEC@C@CCCCCGEAA>ABD@@00000?@@<CAAA7A<A=<A9:;BBBB?BCCBCCCC@BBC@C?CB@@@BCC@CCCC?CCCCCBBBCCBBBBBADACBB?BC@C@CCCCBBBBC@BFDEG<C@C=AABBB,@A@A@:AAAACCBBBB@CDDD5DBBCDAD@BC@BBBCCCC@B?AAABCC?BACACBBBBA@@DDB@@@AABBBB?B@@@BB?B@C@CCCDCDC
@ATNG8:01089:06138
GATGGTAGCTCTGCTCTGACTCTCGTACTCATTCGTTTCGGAAGAGACAGGTACGTTAATATTAATAGCGTACTTCTTTTTCTTGCTTTCGTGGTATTCTTGCTAGTTACACTAGCCATCCTTACTGCGCTTCGATTGTGTGCGTACTGCTGCAATATTGTTAACGTGAGTCTTGTAAAACCTTTCTTTTTACGTTTACTCTCGTGTTAAAAATCTGAATTCTTCTAGAGTTCCTGATCTTCTGGATATGAGTGACTCGTGCTACCATCGATTCCGGATAGTCT
+
////)/8<<<@@C<>>>55555556555;7//)/8883;>;?;>@CCBBB@BCCC?<@:=<<<?<@;;;=>>>>9:::::):<7>=BB>ACBB@C<;5;D5:;6<==8=CCBBBCC@AAA@D>AABB978?<?>AB79:EAAABBCBBAA@B??9:;=8=>:?<@=>>??A<=:8::==,;.77(6:;;<+7;>>>9>788A@:;7=15666)3///90737717::97;=:>:>>>@@C=;<;<@@?@>=888=C@@@>=>>?C;>>>>>>:>=B8;;@A;:;
@ATNG8:01089:06143
GATGGTAGATATATGCACGCTCTACCAGAAGATCAGGAACTCTAGAAGAATTCAGATTTTTAACACGAGAGTAAACGTAAAAAGAAGGTTTTACAAGACTCACGTTAACAATATTGCAGCAGTACGCACACAATCGAAGCGCAGTAAGGATGGCTAGTGTAACTAGCAAGAATACCACGAAAGCAAGAAAAAAGAAGTACGCTATTAACTATTAAACGTACCTGTCTCTTCCGAAACGAATGAGTACGTGTGACGTACGTGAATCGATTCCGGATAGTCT
+
CCBB?CCAABEBBBBCBBBCFEDCB@BEI?BBBBBB@D8;<9:A@@>CC6:69><>>>>@.@=@BBCBBBEBBA;@>?@@@@0@G@C?CCC:;;;@C;;=GBB@B-0+0@<=>A<@AB@BBBBCBBBCGCCCABBA@8;;BB;;;;5;>B;;7;ABBCCBB@CBBBCC?BB>>?>199999,9<<;999999%8>;BB=BB=@?:=<888::-55'5:>???BBBCBFC9=8777*3:;788=BBBBB9::BCBCBBBBBBB?BBBAB?C@C?CBBBAB=
@ATNG8:01107:06141
ATGGTAGTGTGTCTCTGAGAGTAGTACTCATCGTTTCGGAAGAGACAGGTACGTTTAATAGTTAATAGCGTACTTCATTTTTTCTTTGCTTTCGTGGTATTCTTGCTAGTTACACTAGCCATCCTTACTGCGCTTCGATTGTGTGCGTACTGCTGCAATATTGTTAACGTGAGTCTTGTAAAAACCTTCTTTTTACGTTTACTCTCGTGTTAAAATCTGAATTCTTCTAGAGTTCCTGATCTTCTGGGTCTCTCTCTCACGCACTACCATCGATTCCGGATAGTCT
+
//9)//4484;4;44455/77------,,--/778/7:)/+/:99<;;5;555::1:6;;55.5.555:5//794///////#///)//5<19545.5;;499.5555994;?;696>>266==A:A?99999929>==:>;@@BB@B>>>>>>===;000,/07@,0/>:>:;<@7?55559$56?4=;??>+<@;99)55:5<@;9552555&5>=:;2:29@;@>==<00)0*0:::<A<?>>;8?@@@BB@@>@@?9955///5///89939+6.5995555
@ATNG8:01064:06205
GATGGTAGTCTCAGATAGTCTATAGTACTCATTCGTTTCGGTAAGAGACAGGTACGTTAATAGTTTAATAGCGTACTTCTTTTTCTTGTCTTTCTGTGGTATTCTTGCTAGTTACACTAGCCATCCTTACTGCGCTTCGATTGTGTGCGTACTGCTGCAATATTGTTAACGTGAGTCTTGTAAAACCTTCTTTTTACGTTTACTCTCGTGTTAAAAATCTGAATTCTTCTAGAGTTCCTGATCTTCTGGATAGCGACGCGATATACTACCATCGATTCCGGATAGTCT
+
33:<3::<945:9444995566<=<=66655;5;9=;8=<*//)/777/556;99A@9@;@9/..(-(--66;554<344444$44.4<<<85:979A393<-33-3337794;==99;5526:D@E@DDCCCBBDGDDCC@CCCCCCCAAAAAACBCD@;;;AFD@C?A::9==<<<845555&55:855559'9??@@:@BBAABCCDJACCCC5C:;:A>A=@@69:@AAAB?B@BCCCCB=?@@;@@:;;CB;;;ABBCDEBBA@?BB;;;A?A=B?AABBBAE
@ATNG8:01083:06174
GATGTAGAGAGACTGTAGCGCACCCAGAAGATCAGGAACTCTAGAAGAATTCAGATTTTTAACACGAGAGTAAACGTAAAAAGAAGGTTTTACAAGACTCACGTTAACAATATTGCAGCAGTACGCACACAATCGAAGCGCTGTAAGGATGGCTAGTGTAACTAGCAAGAATACCACGAAAGCAAGAAAAAGAAGTACGCTATTAACTATTAACGTACCTGTCTCTTCCGAAACGAATGAGTACTATGTAGAGCTCTATACTAATCGATTCCGGATAGTCT
+
BBBBBCBCDDDAABCCCCBB@@CE>CBC>CDCBAA>@>BDDDCCB@CC?B?CCCCCCCC3C?BBBBAAA@999,99:;::9$9;7;4;;;0?DD>BBCCCCC:99;ADD@CBB@CBBBCBCCGEDBBACCC@CCCC@BBBBBCBB@C?BBB?BCCCCCAA>BCCCBA=AD?BBC?BA???8<<<8==>??1?C@DBAACCDBA<A7;;AA<A<==AAA@BBCBBBB?C>ABF>BAA>ADCCCBCACCAABCC@@@???B???@=A@@@A=B<B;@@AA???
@ATNG8:01084:06202
GATGGTAGCACGACACGACGATGTGTACTCATTCGTTTCGGAAGAGACAGGTACGTTAATAGTTAATAGCGTACTTCTTTTTCTTGCTTTCGTGGTATTCTTGCTAGTTACACTAGCCATCTTTACTGCGCTTCGATTGTGTGCGTACTGCTGCAATATTGTTAACGTGAGTCTTGTAAAACCTTCTTTTTACGTTTACTCTCGTGTTAAAAATCTGAATTCTTCTAGAGTTCCTGATCTTCTGGTCTACTACACTGTACTCTACCATCGAACCACCTAAGTCT
+
:=AB@BCBBBBBBBBBCBC;56;;>BBCBBBB@BCDE>DD?D?DCCCCCC@CFDBB?B@BECC?B?BCCCCCCCC=?=::;)<@>?987(3::<7<<=8?A99:AA@A?BBCB@BBB<?>BBB=ACECDC;;7;AAA<>>>AAAC>==A===>@@;A@@;@A<A=@@@:;;@@@;@>??>2>:>4:;:::*:=><<4<88865;988;AABA.5888?:>:@A<AAAA?>><><??=:77,//97666>>====///@@77;???;===@?:?<::5:=9///=
@ATNG8:01089:06196
GATGGTAGATACTCGCTGATACACCCAGAAGATCAGGAACTCTAGAAGAATTCAGATTTTTAACACGAGAGTAAACGTAAAAAGAAGGTTTTACAAGACTCACGTTAACAATATTGCAGCAGTACGCACACAATCGAAGCGCAGTAAGGATGGCTAGTGTAACTAGCAAGAATACCACGAAAGCAAGAAAAAAGAAGTACGCTATTAACTATTAACGTACCTGTCTCTTCCGAAACGATGAGTACTATAGACTATCTGAGACTACCATCGATTCCGGATAGTCT
+
//;;:@?DDMBBB;;;CCBBCCBEE>CCE@DDFCBB?B?CBCCCBB?CC?A>BAAABDDD3C?AABBBCCA@@@8><?@@@A0@@;@=@@@9@BC@CCCEBBB;;6;?BA?BCG@BBCDCCCCCDCCCBCCE@DCA@>@CCBCB@?<@?B@@?ACCDCCDD?BCCCCD@AA>ACC>AAA@D=?<<899:999%9>;=?=?B@???9=99;>>:><>FCBB?AABBBCD?B?ABD;@::9==@AAB???CCBBBADDBBBBBBBBB?B::9CC?C?C?ABBBAAA
@ATNG8:01095:06173
GATGGTAGCAGACGTGACAGAGCGCCAGAAGATCAGGAACTCTAGAAGAATTCAGATTTTTAACATCGAGAGTAAACGATAAAAAAGAAAGGGTTTTTACAAAGACTCACGTTTAACAATATTGCAGCAGTACGCACACAATCGAAGCGCAGTAAGGATGGCTAGTGTAACTAGCAAGAATACCACGAAAGCAAGAAAAAAGAAGTACGCTATTACTATTAACGTACCTGTCTCTTCCGAAACGAATGAGTACCTCTCAGACGCTCGTCCTACCATCGATTCCGGATAGTCT
+
--55068==;;9::=9>45599959.55949;<5555;4454455:5:<8<77:/0/;;;);+////983349891333333333#333(33(3999'9///(/6///65335'.(.33733.377:?ECCCBCMBCCBB@CCBB@CCABAA::6;7;BB?BCCCBB??9??A?@?>@A=B@;=A<??C98988989999%99;;?=?CADBA=?;8;>7;:=@BBB>@@CBAAAADACCC>BCB=@?DCCCC?BBBBBDBB:99FFAA;>?@<?;;;AA=A=D=A@>>?@@
@ATNG8:01095:06188
ATGGTAGCTCTGCTCTGACTCTCGTACTCATTCGTTTCGGAAGAGACAGGTACGTTAATAGTTAATAGCGTACTTCTTTTTTCTTGCTTTCGTGGTATTCTTGCTAGTTACACTAGCCATCCTTACTGCGCTTCGATTGTGTGCGTACTGCTGCAATATTGTTAACGTGAGTCTTGTAAAACCTTCTTTTTACGTTTACTCTCGTGTTAAAAATCTGAATTCTTCTAGAGTTCCTGATCTTCTGGGTCTACGCTCGTCGCGCTACCATCGATTCCGGATAGTCT
+
333-48444449894:445999=>@@@@B6646>>>3:;5:59@?@@?C9BBAA;197;@<<8E@AAABBCBBB=;;;;;;%;;549CC;A:99.5595:=5666@?@<@A=<==::059?;?;@@@@@BCD?BABB?AA@BCCBBB;<;BBBDC@CCC@CD?B>AABAABDBEABCCDC<D@D?BFEIJ3DGCCC7;;A<;;@;:;4:9:9'9>=9949=?@<999@@B@<@;??>BAA?BBCC>CAA;;:CCBBBEBBBBBAA?@A@=993939=AAABBBB
@ATNG8:01096:06162
GATGGTAGAGTACAGTGTAGTAGACCAGAAGATCAGGAACTCTAGAAGAATTCAGATTTTTAACACGAGAGTAAACGTAAAAAGAAGGTTTTACAAGACTCACGTTAACAATATTGCAGCAGTACGCACACAATCGAAGCGCAGTAAGGATGGCTAGTGTAACTAGCAAGAATACCACGAAAGCAAGAAAAAAGAAGTACGCTATTAACTATTAACGTACCTGTCTCTTCCGAAACGATGAGTACTATAGACTATCTGAGACTACCATCGATTCCGGATAGTCT
+
////48:<B;95555;<<;999955.555.5595995:7<<<==;>;9:09<AABABDCC1@58849>=>=;<<6;794;;;(55.56;<=2=?A:=999ADD;;7;=??=ABB?DBBBBCCICBB@A@@;;5<@@@6;:@@@A??;?;@;:49@@@BBBB?BA@@AA=@@<@?>;>?@AA;?;;58999::%9;9393<869@:;::858:3?:?=AAA?BA99:@D?B=?@D>C:98???@@@ABBCCCBA??BCBBBBCCBB?B???@A>A?B????B???
@ATNG8:01102:06166
GATGGTAGGACGAGCGTCTGAGAGGTACTCATTCGTTTCGGAAGAGACAGGTACGTTTAATAGTTAATAGCGTAACTTCTTTTTCTTTGCTTTCGTGGTATTCTTGCTAGTTACACTAGCCATCCTTACTGCGCTTCGATTGTGTGCGTACTGCTGCAATATTGTTAACGTGAGTCTTGTAAAAACCTTCTTTTTACGTTTACTCTCGTGTTAAAAATCTGAATTCTTCTAGAGTTCCTGATCTTCTGGGTCTACGCTCGTCGCGCTACCATCGATTCCGGATAGTCT
+
//9:5:8<4444498445444:::3999995929?@@<AC@C@BBBBBBC?BAB;<<0;=AAA@;A=AA>9@:929@.55===*;;;4;==@7BBCB=B:;59@499>>?B?BBAAABCC@BBB@B?BBBBBB@@>@BBB@C<;;BB@ABBCCBBCCBACBB@BB@C>AACAAACBB>A;;;;;*;=C;BBBBB0BBBBB8::ABAAA@>=;====,=@@>@6;7;C?A@@;<;A>A>ACC@A@?BACG=BBBBBBBBBCCBBBBBBBB@CCBBBB?B?D>BBBEAAA
@ATNG8:01104:06163
GATGGTAGTGATACAGATCAGACACCAGAAGATCAGGAACTCTAGAAGAATTCAGATTTTTAACACGAGAGTAAACGTAAAAAGAAGGTTTTACAAGACTCACGTTAACAATATTGCAGCAGTACGCACACAATCGAAGCGCAGTAAGGATGCTAGTGTAACTAGCAAGAATACCACGAAAGCAAGAAAAAGAAGTACGCTATTAACTATTAACGTACCTGTCTCTTCCGAAACGAATGAGTACAGAGAGTACGATATGTCTAATCGATTCCTGATAGTCT
+
ACBB@BBBBCCBBDCCC@AACCDBB@CCDFCDCB:97;>AABBBCE@BB@C?BBABADDD3C?BBBAAABBABA9?9<<;<;*;<594994,5@@@AABADCBBD@C@CC@BCC?BCBBCCCCCECCCCCCC@CCBB>BBCCCCCC@C@B:;;BBBBCCC@CBBBCDGAC?ABB<@@EED<A??:==?=?.?B?CBBCCECAA7838>@@6;6;>@@@?BBBBABC=@=???9?AA>AAACBBBBBBCCBBBBBBBBBBBBBB?BBBBE>A>AB@@@@>??
@ATNG8:01106:06202
GATAGTATAGAGCTCTACATAGTACTCATTCGTTTCGGAAGAGACAGGTACGTTAATAGTTAATAGCGTACTTCTTTTTCTTGCTTTCGTGGTATTCTTGCTAGTTACACTAGCCATCCTTACTGCGCTTCGATTGTGTGCGTACTGCTGCAATATTGTTAACGTGAGTCTTGTAAAACCTTCTTTTTACGTTTACTCTCGTGTTAAAAATCTTGAATTCTTCTAAGAGTTCCTAATCTTCTGGGTGCGCTACAGTCTCTCTACCATCGATTCCGGATAGTCT
+
:;A@@@@BCCCABBBBBBCDCCCAABAAC>BBCF>BB?A?ACDDCCC@CBBBA=?=@ACC@B?BCCBBBA::74====+=B>BBBB9358;499:59:*///88858::=9::B=A:;5;5;;>;;::;5:<:;5;;>A>;;;;;;====;:4:;;5::=D<??A>858;;255???2A;C<<<<<<+9:888.878///998@<=;;;*7//)/738366/5//).9<<6A9>>399917799/777>>>?C><<?=676;:819<766>=C<A9A>??@=<
@ATNG8:01110:06186
GATGGTAGTACATGATAGACGACACCAGAAGATCAGGAACTCTAGAAGAATTCAGATTTTTAACACGAGAGTAAACGTAAAAAGAAGGTTTTACAAGACTCACGTTAACAATATTGCAGCAGTACGCACACAATCGAAGCGCAGTAAGGATGGCTAGTGTAACTAGCAAGAATACCACGAAAGCAAGAAAAAGAAGTACGCTATTAACTATTAACGTACCTGTCTCTTCCGAAACGAATGAGTACGATGAGATCTCGTGTGCTACCATCGATTCCGGATAGTCT
+
4;;>@CBBCC@@BCCCDEBB;;;;98=:;8<@<=B>8>8=;@99;@:?@?C@CBBBBDDD1D?CCIFCCBBBCC=BB?@@@@,@B?C@DCC;A@AACBABDDC::9;?CB@CBB@CCBAABBCBBBCCBBBC@DDCC=BBDCCCCC?B?C::8:BBBBCDD@CBDBDF@BA>AA@?BBBBB>BBB?CCDCD2BA?BBBBCBBBE>A>A@??;?<?DFDE?BBBBBBB?C@CED?FC@?@AAACCBBAABCCBAA?>>>>>>>A@C?E===>@7:7;=AAAC@??
@ATNG8:01065:06240
GATGTAGACACGTGTGCTCTCTGTACTCATTCGTTTCGGAAGAGACAGGTACGTTAATAGTTAATAGCGTACTTCTTTTTCTTGCTTTCGTGGTATTCTTGCTAGTTACACTAGCCATCCTTACTGCGCTTCGATTGTGTGCGTACTGCTGCAATATTGTTAACGTGAGTCTTGTAAAACCTTCTTTTTACGTTTACTCTCGTGTTAAAAATCTGAATTCTTCTAGAGTTCCTGATCTTCTGGATAGCGACGCGATATACTACCATCGATTCCGGATAGTCT
+
BBBCCCCBABBBBB:;;BBBBCDDABAFAB@ACCD>CC?C?CCCCCBB?CFDBB>B@CCCD?B?BCBCCCB<D?@??@?.=C@CBBC>CCCC@CBB?BB=??BCCD?CCAA@@@A>AAA>B>@A=BCA@>9@AAA7:;??AAAAAAAAA@@@@<???;AA<A9>>AAAA???<@@@BB6A;>9;;:::+;=>>A3;;:888>=>@19888(5<=<?;?=CB=AAAAA??;?<@@A?;:388A=BBAAA??>=>@??@AAAA@@<@>>>BB=A6:7:A?=>>>
@ATNG8:01068:06215
GATGGTAGCTCACGTACGTCACACGTACTCATTCGTTTCGGAATGAGACAGGTACGTTAATAGTTAATAGCGTACTTCTTTTTCTTGCTTTTCTGTGGTATTCTTGCTAGTTTACACTAGCCATCCTTACTCGCGCTTCGATTGTGTGCGTACTGCTGCAATATTGTTAACGTGAGTCTTGTAAAACCTTTCTTTTTACGTTTAACTCTTCGTGTTTAAAAATCTTGAATTCTTACTAGAGTTCCTGATCTTCTGGTCTACTACACTTGTACTCTACCATGATTCCGGATAGT
+
//66178::88////;///6::;;<<=565995555909:.5.5555;;<=266///)/)///;27)//4888888588888'88-//:;;.///9:(//3.3;17777373(377555555776(/(/------333555:52229:822255666533....2./(..555667:7715:<:<-8/66(6>=>>.7899818(///5/5:=9::.6665'5//*-9494//+/6877??C=><>>=B@@<@>>8=<==<666://+/7336/--70333654946266,*)
@ATNG8:01072:06222
GATGGTAGGCACTGCGCACACATCCCAGAAGATCAGGAACTCTAGAAGAATTCAGATTTTTAACACGAGAGTAAACGTAAAAAGAAGGTTTTACAAGACTCACGTTAACAATATTGCAGCAGTACGCACACAATCGAAGCGCAGTAAGGATGGCTAGTGTAACTAGCAAGAATACCACGAAAGCAAGAAAAAAGAAGTACGCTATTAACTATTAACGTACCTGTCTCTTCCGAAACGAATGAGTACGTGTGACGTACGTGAGATCGATTCCGGATAGTCT
+
CBCC?CCD?BB??@CCCCCCCCCCC>CCC?CDCCAA<A<@AFCCCD@DC?D@CDEBBBBB5B@CCA@CDDD???5>>9999:.:B>B=AAA9AIIGKBBABBBCC?B?BD@DBB?BBBBCCCCCCCBDDCBB>BDDD<??BBBBBB>B@CBB?BDCCCCCC?BBBAAA@CC?989599@@@9>>>;::9:9:%:><>:78@<>>E:=:;=BD6<7;?BBB?BBBBBCC?C?BCB=B>?;?BBBCCCCBBBBBCAAACBBBBBBBBBBD?B?B?BB@A>=>
@ATNG8:01072:06226
GATGGTAGTGTGTCTCTGAGAGTAGTACTCATTCTGTTTTCGGGAAAGAGACAGGTACGTTAATAGTTAATAGCGTACTTCTTTTTCTTGCTTTCGTGGTATTCTTGCTAGTTACACTAGCCATCCTTACTGCGCTTCGATTGTGTGCGTACTGCTGCAATATTGTTAACGTGAGTCTTGTAAAACCTTCTTTTTACGTTTACTCTCGTGTTAAAAATCTGAATTCTTCTAGAGTTCCTGATCTTCTGGTCTACTACACTGTACTCTACCATCGATTCCGGATAGTCT
+
////)/8;:B944444455599655<;555997444444&444)44)44<::34-39:73-30338=7=?BB@CA:83<437333$3;6=>=>6<<6626;>4;;266BBBCACCBCCB;;7;CB>B@BCCCABBD@DDCEACBCCCCBBBBBBB@A@A<@@A>AB>B>BB@@@BBCC@BBCCC:C=A=@AAA@,@A;;;0;BBBBCIGCC@CCCB3BCCDB@BABB@BCEDBBB@C@CBBBBA=@@B@BCCCCCCCCCCDCCCDDCBB?A@???@5;7;?BBBBCCB
@ATNG8:01072:06258
GATGGTAGGAGACACGTCGCACTCGTACTCATTCGTTTCGGAATGAGACAGGTACGTTAATAGTTAATAGCGTACTTCTTTTTCTTGTCTTTTCGTGGTATTCTTGCTAGTTATCACTAGCCATCCTTACTCGCGCTTCGATTGTGTGCGTACTGCTGCAATATTGTTAACGTGAGTCTTGTAAAACCTTCTTTTTACGTTTACTCTCGTGTTAAAAATCTGAATTCTTCTAGAGTTCCTGATCTTCTGGGTCTACGCTCGTCGCGCTACCATCGATTCCGGATAGTCT
+
38:<7<<F@CCB;;6<<<<=BBCBB@;;666=<==<=89727)////77<?<?B@A@:=05544.45::<<;;;::6:;;;;+::5//////&//331777286199:8..*---6453:76857.5.22225522226669367622222275::2..72...057055>799<9:8>:>>A@A2@:=:=?BBB/@@===4889=A=====8===</<>>;;7;<?@>B@@@>>>;@<@AAA;;7;?>C9?;<;@@@@===?==>>=@@<@AA???5;5;4;3222,,
@ATNG8:01082:06217
ATGGTAGAGTATCATGTGTATCTCCACGAAGATCAGGAACTCTAGAAGAATTCAGATTTTTAACACGAGAGTAAACGTAAAAAGAAGGTTTTACAAGACTCACGTTAACAATATTGCAGCAGTACGCACACAATCGAAGCGCAGTAAGGATGGCTAGTGTAACTAGCAAGAATACCACGAAAGCAAGAAAAAGAAGTACGCTATTAACTATTAACGTACCTGTCTCTTCCGAAACGAATGAGTACTACTCTCAGAGACACACTACCATCGATTCCGGATAGTCT
+
333-4334?:?455445;9955//)////)//5::;7<9<CCCDBB?BD@D@BBA@@@A@0@?BCAACDCBCCC<BB;;;;;*;C@B4;;:&9=94;BA>>@A@@<@>AA>AAA?BBBBBCBBCCCDBCCCFAC@@@@CCBAACCC@DAC@@?@CCCCCCD?AAACCB>BB>BBB=>>@A?8@??<?CEDD2CC?CCCBBBBBB?B@BBB@7;7;ACBB@BC@@@BB?B@BCC?CCC@CCCBBBBBBBBBBBBBCCBBBBBBBBB@A@AABB?C?C=BAAC;;;
@ATNG8:01082:06252
GATGGTAGACACGTGTGCTCTCTCGTACTCATTCGTTTCGGAAGAGACAGGTACGTTAATAGTTAATAGCGTACTTCTTTTTCTTGCTTTCGTGGTATTCTTGCTAGTTACACTAGCCATCCTTACTGCGCTTCGATTGTGTGCGTACTGCTGCAATATTGTTTAACGTGAGTCTTGTAAAACCTTCTTTTTACGTTTACTCTTCGTGTTTAAAAAATCTTGAATTCTTCTAGAGTTCCTGATCTTCTGGTATTGACTAGTGTACTACTACATCGATTCCGGATAGTCT
+
:;BB?@;;;::9<///////59555555599<9<<<>6>@=@=????;CB>@;C@@4:49:::7<7:::9:;;;<8<<<<<):9288::3799:044<8<<8<::99=2;;;;><88238>,2,26755555.5922,2788892//578/----(--62333-5355599222=266988+6+2-2999>.>>979+/.7..).3379;079889%///(.3/34896///86-/(-(----7729992855,22556699;;:////--666--..3.348:99985
@ATNG8:01083:06221
GATGGTAGGACGAGCGTCTGAGAGGTACTCATTCTGTTTCGGAAGAGACAGGTACGTTAATAGTTAATAGCGTACTTCTTTTTTCTTGCTTTCGTGGTATTCTTGCTGGTTACACTAGCCATCCTTACTGCGCTTCGATTGTGTGCGTACTGCTGCAATATTGTTAACGTGAGTCTTGTAAAACCTTCTTTTTACGTTTACTCTCGTGTTAAAAATCTGAATTCTTCTAGAGTTCCTGATCTTCTGGGCTGCGCTGATATGCGCTACCATCGATTCCGGATAGTCT
+
//88178<6<==00/7788:::::7??@@@=>:000/9/77494;??@@<<?@@DDC@L@BAAA>C@DCCCBBA@?=:99::9%9??ACDD>B?@B9B<@A?C@CEAA?B@BBCCCDCC>@@B>A>AAAABCBB@BBBC?CFDCCCCCDBBBBBBBD?CBB@BC@B@CCCDBBBBC>B;;;;6;>B>;;<<;*;CCCC>CAABHDDBBB?AAAA0BABBB?BACDACBBBB;;:;?AABCCD?BABF>FAAAAAACCCCCICCCCCDADA@@CC@D?B?CCCC@::
@ATNG8:01089:06213
GATGAGAGAGCTCTCTCATCGTACTCATTCGTTTCGGAAGAGACAGGTACGTTAATAGTTAATAGCGTACTTCTTTTTCTTGCTTTCGTGGTATTCTTGCTAGTTACACTAGCCATCCTTACTGCGCTTCGATTGTGTGCGTACTGCTGCAATATTGTTAACGTGAGTCTTGTAAAACCTTCTTTTTACGTTTACTCTCGTGTTAAAAATCTGAATTCTTCTAGAGTTCCTGATCTTCTGGTGTCGTCTATCATGTACTACCATCGATTCCGGATAGTCT
+
?>BCDCCCCDD9;;BEJEDB@ABBCCBB?BCCC=CC?C@DCCCBBC@CDCBB@BABBCEGE?BDDCCCBBC?DCCCC1BC?CBBA8ACCD?BCE@DD;<:@CCB?BBBCBB@@=ABB?C????AAAAA<CCCA<@??????AAAAA@@@??<AAA=AA<A<A??@DBA?>;?CBCC;A=B=>:999,::777)--6---9<:=3:997(59958084;=8>A>@???<?<>>AA@@:>>D=??????>==BAAADAA??>A;@@AA>>:>6:6:A@@???
@ATNG8:01107:06225
GATGGTAGCACGAGTCACTCATATCCAGAAGATCAGGAACTCTAGAAGAATTCAGATTTTTAACACGAGAGTAAACGTAAAAAGAAGGTTTTACAAGACTCACGTTAACAATATTGCAGCAGTACGCACACAATCGAAGCGCAGTAAGGATGGCTAGTGTAACTAGCAAGAATACCACGAAAGCAAGAAAAAGAAGTACGCTATTAACTATTAACGTACCTGTCTCTTCCGAAACGAATGAGTACTATGTAGAGCTCTATACTAATCGATTCCGGATAGTCT
+
;;@@=@@CCCCCCBCBCBCBCCCCB9BBD?CCCCBB@BACCFECGCABC@C@CCCABBAA2A?BBBBBA?A;;;0;@;;;;;$9:<>2959&5<<9>CCCCCCID9:;:A=A@@>@GBCBBBBCBCCDDBBB@EDAA>AABCBBBC?C@CAA>ACCCCCCC?CCCABB@AA=BA@:@?=>?8;;;8<==>=.?@=ABEECA=<<0608?@@9=:>@BBC?BBDDCCC?B?BCC>AAA????BBBBAABBBBBBB@@A@@A>>?><>C@@@<?=?=AABB>>>
@ATNG8:01109:06223
GATTAGAGAGAGCTCTCTCATCTACTCATTCGTTTCGGAAGAGACAGGTACGTTAATAGTTAATAGCGTACTTCTTTTTCTTGCTTTCGTGGTATTCTTGCTAGTTACACTAGCCATCCTTACTGCGCTTCGATTGTGTGCGTACTGCTGCAATATTGTTAACGTGAGTCTTGTAAAACCTTCTTTTTACGTTTTCTCTCGTGTTAAAAATCTGAATTCTTCTAGAGTTCCTGATCTTCTGGTGTCGTCTATCATGTACTACCATCGATTCCGGATAGTCT
+
CCC<??CCCCBBB:<;BCDHCCCCCBB??=?BCB=CC@C@BCCFCBCABCCCC@C?CCCE@C@CCBBCDC>C@AA@@@2A@=BCBB>BBBB@BCB?BB=??ABAA>ABBCCBAB=BBB?D?BBBDBBBB?BDDD;@>@;===AAAAAAAA??;===<AA<@<@@???AAAB=>>>AA;A;A9>>>>>+>===AC2<<555@<<=3::9;+7::7@4>9>>9>@>>;<==A<AA@@>><>AA=;<8>A>=<=AAAAA?A????:@@:8;@<@:=:>A@@@@A
@ATNG8:01113:06216
GATGGTAGGTGCGAGCATGAGTGTATCCACGAAGATCAGGAACTCTAGAAGAATTCAGATTTTTAACACGAGAGTAAACGTAAAAAGAAGGTTTTACAAGACTCACGTTAACAATATTGCAGCAGTACGCACACAATCGAAGCGCAGTAAGGATGGCTAGTGTAACTAGCAAGAATACCACGAAAGCAAGAAAAAGAAGTACGCTATTAACTATTAACGTACCTGTCTCTTCCGAAACGAATGAGTACCTCTCAGACGCTCGTCCTACCATCGATTCCGGATAGTCT
+
339:.45@<0.-----87:;<::55//)---53--//99-4.4;:<>9:49;7:;@@>@:@??,@:@@DCCCCCBBB:B@?A@@@,@@;<<;;9+=@@=ABAA@>@00,0=AA=AAC>BBAAAACCCBBB;<;CC@BB@@>@BCBBCCC@CACBB@BCCCBCCB?ACCCCB>BB>BBB?AACDD<A>>8=???@2AB?AAACCCBBB?B?BBB@:=9=?CBB@BCCCCCC@C?BBB=BCE?@@BBDBB?BCAAABBCCCCBACC?BBB>B===B>;>=A;>>>@>>>
@ATNG8:01070:06263
GATGGTAGGCGAGAGTGAGACGCAGTACTCATTCGTTTCGGAATGAGACAGGTACGTTAATAGTTAATAGCGTACTTCTTTTTCTTGCTTTTCGTGGTATTCTTGCTAGTTACACTAGCCTATCCTTACTGCCTGCTTCGATGTGTGCGTACTGCTGCAATATTGTTTAACGTGAGTCTTGTAAAACCTTTCTTTTTACGTTTAACTCTTCGTGTTTAAAAATCTGAATTCTTACTAGAGTTCCTGATCTTCTGGGCTGCGCTGGATATGCGCTACCATCGATTCCGGATAGTCT
+
//8838<<6<=00///99999;;;;;;<;:=94>>==59@;@.5555<<;;7;@;::.4.48:<7<255:;:::::799998$33387788.7;88044:6:=6>><8;?373338866*//;:<>657722+2655+59./...3898222:99866625552288(84:;=9::??=7;5555'5+52)2<<<<+;;;;;6;*//996;9>=AA)////(////5/56::5:79::<550505587..*-568.8-.-77--(-33--/33889177==997;9><AAAD;;;
@ATNG8:01077:06288
GATAGCAGACGTGACAGAGCGCCAGAAGATCAGGAACTCTAGAAGAATTCAGATTTTTAACACGAGAGTAAACGTAAAAAGAAGGTTTTACAAGACTCACGTTAACAATATTGCAGCAGTACGCACACAATCGAAAGCGCAGTAAGGATGGCTAGTGTAACTAGCAAGAATACCACGAAAGCAAGAAAAAAGAAAGTACGCTATTAACTATTAACGTACCTGTCTCTCCGAAACGAATGAGTACAGAGAGTACGATATGTCTACCATCGATTCCGGATAGTCT
+
BCDCBBABB@@900//9//5==:>@A>;<>@00*0)00/6>>>9<<;>9;><???@@.@<A@=?=;<<777,779@>??+<@;;.999&5;;?A996B@;:>5>::929A@:?@BBBBAAA;;;<565:7<9444(4::9::<<7<7;;<7<<:;::<=7;;=<;:5886<B;5::99923336333777$733(3999;9:22+202222/5.5:5559<999:4558;>?5==>8843789;;<>BC@@@A970>0///.57272..66(.(.0...455.
@ATNG8:01081:06265
GATGGTAGGCGAGAGTGAGACGCAGTACTCATTCGTTTCGGAAGAGACAGGTACGTTAATAGTTAATAGCGTACTTCTTTTTCTTGCTTTCTGTGGTATTCTTGCTAGTTACACTAGCCATCCTTACTGCGCTTCGATTGTGTGCGTACTGCTGCAATATTGTTAACGTGAGTCTTGTAAAACCTTCTTTTTACGTTTACTCTCGTGTTAAAAATCTGAATTCTTCTAGAGTTCCTGATCTTCTGGTGTCGTCTATCATGTACATCGATTCCGGATAGTCT
+
=CCC@CDD?CC@A@DBBBBBCCAA@CCCBBBC?CBCB>CD@C@BBBBBBB?BAAAA>A<@@BB@B?BBAAA@?<=933333$3366///(///;;6==A<@A<:99?:?;@88:;;AA<@@A<A=>>>>????<@C@>:?@@A>>>>>?>>>?>;;5;;>:>@<@;>>?;;:?<<6;::;;1;:@9=====+==;;<1;/////;;;?=@@@@/;8759195<<;@;;;@>=:=<AA>>>@589A=AA>>=A;;;BB;:;=>>>=:;;B=A<A<B===---
@ATNG8:01092:06266
GATGGTAGACATATCGTACTCTCTGTACTCATTCGTTTCGGAAGAGACAGGTACGTTAATAGTTAATAGCGTACTTCTTTTTCTTGCTTTCTGTTGGTATTCTTGCTAGTTACACTAGCCATCCTTACTGCGCTTCGATTGTGTGCGTCTGCTGCAATATTGTTAACGTGAGTCTTGTAAAACCTTCTTTTTACGTTTAACTCTCGTGTTAAAATCTGAATTCTTACTAGAGTTCCTGTCTTCTGGCGCGTATGTATGTCGCCTACCATCGATTCCGGATAGTCT
+
44;<5<AA;94::5;99@=CC9;;GC;:9B:;2;>@909>8=6A>996;>6;<:::045:;;A9@?@:448:937/33333$371;333(3333,31;37.2927:9;9;5;=;:;:;;5:BA=C=;;;===>?:==AB7;;>?@@::89<;:889185617=7=:=A;;9AAAD89<ABB5@;@:>>BBB/AAAAA7=:>AA>>>=>><>GF5A::;E=D<;;7;>AAA@@@<@=???AD=?>>=?==>>BAAAA?>==>>:::;16///<<7=7<7@>>>>>>
@ATNG8:01092:06277
GATGCAGACGTGACAGAGCGCCAGAAGATCAGGAACTCTAGAAGAATTCAGATTTTTAACACGAGAGTAAACGTAAAAAGAAGGTTTTACAAGACTCACGTTAACAATATTGCAGCAGTACGCACACAATCGAAGCGCAGTAAGGATGGCTAGTGTAACTAGCAAGAATACCACGAAGCAAGAAAAAGAAGTACGACTATTTAACTATTAACGTACCTGTCTCTTCCGAAACGAATGAGTAACATAGATATACGTATAGCTACCATCGAATGAGTTAGTCT
+
?>?555::;9::545555;;>7;;;7;==?==9=7:::==9:448383>@<@BBBB1B?B@@ACBBBBBD5999::::(:@?B?BCC:CB?:=0/0?//.5056;=6958165:;<9;9=;5786;=>8:;8;:@>>>>9<<6<5:=A?BB@CB>>><>??BBB?BB<@??499>?>AAA;=:9:8)8;6999<555:555'54777728;@@@@@;===686A<A<A==6//0)0//967283//97///.36799=<<=8827;;99/52655472222
@ATNG8:01092:06285
GATGGTAGCTCTGCTCTGACTCTCGTACTCATTCGTTTCGGAAGAGACAGGTACGTTAATAGTTAATAGCGTACTTCTTTTTCTTGCTTTCGTGGTATTCTTGCTAGTTACACTAGCCATCCTTACTGCGCTTCGATTGTGTGCGTACTGCTGCAATATTGTTAACGTGAGTCTTGTAAAACCTTCTTTTTACGTTTACTCTCGTGTTAAAAATCTGAATTCTTCTAGAGTTCCTGATCTTCTGGCGCTCTGTCACGTCTGCTACCATCGAATCACGAAAGTCT
+
?ABC@CCCBBBCBBBBBCDDCCCCCCBBDCBB?ABEE>@@>A?BCCCCCC@CCCCCAC@CCCD?C@CBBCCCECC@BDBBC5BB=B::;8;CCC?ABC@CC?@@ACBB@CCCCBBCB;;;C?B=AABBBBBC@CCCC?CBDBCBCDCCCCCBAAB@CAA?AC?A?BBCCCCCCC>B;;;;6;?C@CCCCE5CC:::6;CCAAAC@@@?BBAB2BBBCC@CABB@BBCCCCC@C@BBBCBE?AAD@CBCCBBBBCCBCCC@A@BBB@DBBBB@BBBBCCC>CCCE
@ATNG8:01109:06275
ATGGTAGGCGAGAGTGAGACGCAGTACTCATTCGTTTCGGAATGAGACAGGTACGTTGATAGTTAATAGCGTACTTCTTTTCTTGTCTTTTCTGTGGTATTCTTGCTAGTTACACTAGCCATCCTTACTGCCGCTTCGATTGTGTGCGTACTGCTGCAATATTGTCAACGTGAGTCTTGTAAAACCTTCTTTTTACGTTTACTCTCGTGTTTAAAAATCTGAATTCTTACTAGAGTTCCTGATCTTCTGGCGCTCTGTCACGTCTGCTACCATCGATTCCGGATAGTCT
+
338284924=494::<:<999;;><<@>=9929AAA8AA+0*////9999599944.4:4445059>A@;;;833-7000)/63//////&///33.73;6<>5>AAAA<6633//.682722.2.555551555.566;755286766785777778277547=:;7;AACDBAAA=A>===/=5;3;:9:9,9;;;;,--7---;;699.::::+:>>:<9=7//,/9<;=@@@=A=>>>@A@;??>:;;;>>?EB@@@???AACAAA:>>>>BB=A<A<;;;==>>
@ATNG8:01113:06288
GATGGTAGTAGTACACTAGTCATACCAGAAGATCAGGAACTCTAGAAGAATTCAGATTTTTAACATCGAGAGTAAACGTAAAAAGAAGGTTTTACAAGACTCACGTTAACAATATTGCAGCAGTACGCACACAATCGAAGCGCAGTAAGGATGGCTAGTGTAACTAGCAAGAATACCACGAAAGCAAGAAAAAAGAAGTACGCTATTAACTATTAACGTACCTGTCTCTTCCGAAACGAATGAGTACTGTATCTATGTGTGCGCTACCATCGATTCCGGATAGTCT
+
/6:;<A??BBBBBBB=;@;CC?;992:??:>@A@;;4;495<9;;=:<=:?469@A@CCD0A7;;9499:::444(4444444$4<38.444&4<<8====BBBAA=@?BB?ABB>AACCDFEECBBBDCCCC?CCCC>AABBBBBC=@=@::7:CCCCCBB?BBBBBB?BB>BBA:??:::,7;<899::9:%:>;>:8:BAABD:>:>>BB7;7:AAAA?AABBBBB?A@AAA9@0000@@@CCCBBBBBBAA@BAA?>>A=@BC=AA???@=@<A<BCAB999
@ATNG8:01078:06325
GATGGTAGCACACGGAGATCTCATCGTACTCATTCGTTTTCGGAATGAGACAGGTACGTTAATAGTTAATAGCGTACTTCTTTTTCTTGCTTTCGTGGTATTCTTGCTAGTTACACTAGCCATCCTTACTGCGCTTCGATTGTGTGCGTACTGCTGCAATATTGTTAACGTGAGTCTTGTAAAACCTTCTTTTTACGTTTACTCTCGTGTTTAAAAATCTTGTATTCTTCTAGAGTTCCATGATCTTCTGGTGTCTGATCTGTATCACTACCATCGATTCCGGATAGTCT
+
/89;8@A?@<<7//)////;5555<445665;;8;////&//27)///<<<@@:>CA@@4;09@@<<B8<<>ABBC@?:99333$395:9::,3><B=@@B?CC@?::8CC?A@@>A>??<=CB?C?BBBAA??>9<=<=8886:<<;888===888<8857:?@=D=;;=:88999497755*56;7==?<>.6565;0995//.5857705;88(8./(/755/7=49985/.969+..53359899;9===888==888<>>:::=:606///9959596>>@AAA?
@ATNG8:01085:06338
GATGGTAGGCACTGCGCACACATCCCAGAAGATCAGGAACTCTAGAAGAATTCAGATTTTTAACACGAGAGTAAACGTAAAAAGAAGGTTTTACAAGACTCACGTTAACAATATTGCAGCAGTACGCACACAATCGAAGCGCAGTAAGGATGGCTAGTGTAACTAGCAAGAATACCACGAAAGCAAGAAAAAGAAGTACGCTATTAACTATTAACGTACCTGTCTCTTCCGAAACGAATGAGTACTATAGACTATCTGAGACTATCGATTCCGGATAGTCT
+
BAAC@CEFAA@?ABCDBBBCBBBCC>DCB@CCCCBB@C@BCCCCBD@DD@E@DFCCCCCB5B@BCBCCCBC;;;6;B?@AB@0@B=@<@@@7@CC@CCCCCCCDC?C=BB?CDD?BBBCCCCCBCCCDBBBB@DDCC?BBBBBBAA?D@CAA?ACCCAAAC?CAA@CA@CC@:9:<??BBB;99:>ACCCC3BB?B998AAA??;?<??@@=B=A?CBC@EBBBBCF>A>AFD=B9949???ABBBCCBBAACA>AACBBBBBBBBBBC?A?C=AACCBBB
@ATNG8:01095:06351
GATGGTAGCTCGCTGATGATATCTCCATAAGATCAGGAACTCTATAAGAATTCAGATTTTTAACACGAGAGTAAACGTAAAAATAAGGTTTTACAAGACTCACGTTAACAATATTGCAGCAGTACGCACACAATCGAAGCGCAGTAAGGATGGCTAGTGTAACTAGCAAGAATACCACGAAAGCAAGAAAAAAGAAGTACGCTATTAACTATTAACGTACCTGTCTCTTCCGAAACGAATGAGTACTATAGACTATCTGAGACTACCATCGATTCCGGATAGTCT
+
5=CC?BBCCBBBCCCCDBBCBCCCF@BCC?AABA;;7;=AABBBBCACC?A?ABCACAC?3D>A???BAAD:99+9@;;;;;*;B==4??=3?@A=BAABBEEEB?BACC@BBB?BCCBCBCBAABBCCBBD@BC?@=@BCBCGDF=A@ACB@CCCBBAAA@CBCCBC?ED@CBB=BABCC<<?>97899::%:>>?B@??>???=A;><AC=D=;;@AA>ACBAABB?A>A@A;A::4:???BBBBDBBA==AA@CBCBBBCCCD>ABBBCB?B?B@CCC?9::
@ATNG8:01105:06315
GATGGTAGCTATACGTATATCTATGTACTCATTCGTTTCGGAAGAGACAGGTACGTTAATAGTTAATAGCGTACTTCTTTTTCTTGCTTTTCGTGGTATTCTTGCTAGTTACACTAGCCATCCTTACTGCGCTTCGATTGTGTGCGTACTGCTGCAATATTGTTAACGTGAGTCTTGTAAAACCTTCTTTTTACGTTTACTCTCGTGTTAAAAATCTGAATTCTTCTAGAGTTCCTGATCTTCTGGTCTACTACACTGTACTCTACCATGATTCCGGATAGTCT
+
:?AA?AAAAA?AB@@?=CCCEGE;66;;455@=BBCD>DI@C@CCCCCCC@DCCBB99:;CCC@D@BBBBBBBBB?BCBBB3BA>@9977&3:;;9B=A?AA=AAB:9:@BBBACCDC?BAA?B@BBBBBB>><@B@@;>>;;;;===;;;>8786/7;=9=?6;7:==AAAAAA:>=@??2=6=7=<===.==BCG;D>>>DE?===:>>>=+;888A<=6<=///><98>=A<>==@==9=>C<???BBAA>;;:===??@?>><==>?C=B7;7;A>::::
@ATNG8:01108:06337
GATGTAGGCGAGAGTGAGACGCAGTACTCATTCGTTTCGGAAGAGACAGGTACGTTAATAGTTAATAGCGTACTTCTTTTTCTTGCTTTCGTGGTATTCTTGCTAGTTACACTAGCCATCCTTACTGCGCTTCGATTGTGTGCGTACTGCTGCAATATTGTTAACGTGAGTCTTGTAAAACCTTCTTTTTACGTTTACTCTCGTGTTAAAAATCTGATTTCTTCTAGAGTTCCTGATCTTCTGGGTCTACGCTCGTCGCGCTACCATCGATTCCGGATAGTCT
+
AABBB=B@AA<>00/<<;<C=A@969BBBCJACCBF?FJ@C@C;;;ABBGECB@@7<6;@@D@C@CCCBBBBBA?AAA@A.@@<????7?DDEACDC??>=???ABB>BBBBBA??<?BB?B>A>@F>>>=<?>>>8;;A=<=>;;;;;=>>>><>>>=??=?=C>>>>>>>=:;;CCA2A;A5<<CCD/??@??6;;?=>>B>==8=<=;+;999;>D:AB;?@AA@@@=A<;;:;9:*//6606;;:;:@?@@::9:::9?>=A=>=>>9=<@9>>A@@??
@ATNG8:01070:06360
GATGGTAGGCGTGTGAGAGTCTGCCCAGAAGATCAGGAACTCTAGAAGAATTCAGATTTTTAACACGAGAGTAAACGTAAAAGAAGGTTTTACAAGACTCACGTTAACAATATTGCAGCAGTACGCACACAATCGAAGCGCAGTAAGGATGGCTAGTGTAACTAGCAAGAATACCACGAAAGCAAGAAAAAGAAGTACGCTATTAACTATTAACGTACCTGTCTCTTCCGAAACGAATGAGTACGATGAGAGAGCTCTCTCTACCATCGATTCCGGATAGTCT
+
:;AA=@AC?CCABBBCCCCBAA@@@<@CC@CCABAA?A=AABBABB;A@7;5;G@;;;;<);?CBCABBCC??@6=?9999-8?;>2:99*89><B8=>CBBBD?A?BB@BBB>B>AAA><<>?????==@;AA=>:=;@BAA>>9>;A>B@BB@@BBBC>BBBBAA>AA?BBB;==@??6?7849@CAC3@?>@CBBB?@?A7:5;>>?=A=CA<<<=@@@A===<@=BAA8@BB?>>?D:9:FCBBBBBBBDCB?>?AAAAC9>==>?@<>:B?BBBCA==
@ATNG8:01072:06365
GATGGTAGTAGTACACTAGTCATACCAGAAGATCAGGAACTCTAGAAGAATTCAGATTTTTAACACAGATAGTAAACGTAAAAAGAAGGTTTTACAAGACTCACGTTAACAATATTGCAGCAGTACGCACACAATCGAAGCGCAGTAAGGATGGCTAGTGTAACTAGCAAGAATACCACGAAAGCAAGAAAAAAGAAGTACGCTATTAACTATTAACGTACCTGTCTCTTCCGAAACGAATGGGTACGAGAGAGCACACGTGTCGTGCTACCATCGATTCCGGATAGTCT
+
4==><AABBAABA<==??BB=>:44.4443::@@?@<A=BBBB;:;4994=;99994444$/277///:::<===43344444$4:7;7;;;.::;7;<444:88:7;>AB?BBB?BBABBABACCC;;;A@@=@CAA?C9::???@=A=A;;5:@@?CBBC?BBCBAA?BB=BA@9?>?>>8773;?BCCCD)BB?BBA==@???=@=@@@@<?;;;@BB?;;9AA@@?C<AAB=BBB?BBD>BBAA???@ABCCBAAACBBBDB877@B?C@>?>@:@2958;=???>
@ATNG8:01072:06392
ATGGTAGTGTCAGTGCGCGTCGTCCAGAAGATCCAGGAAACTCGTAAGAAGAATTCAGAATTTTTTAACATTCAGAGAGTAAACTGATTAAAAAAAGAAGGGTTTTTACAAGACTCACGTTTAACAATATTTGCAGCAGTACGCACACAATCGAAGCGCAGTAAGGATGGCTAGTGTAACTAGCAAGAATACCACGAAAGCAAGAAAAAGAAGTACGCTATTAACTATTAACGTACCTGTCTCTTCCGAAACGAATGAGTACGAGAGAGCACACGTGTCTACCATCGATTCCGGATAGTCT
+
/69399?::5:554::9:<;999<.55/)////277)//)/99955.5<397)/)///7177777$7)/33-////////8819//5<8<=====#33-33(3;;;'333,3777733337(3,33,3333(3755<>>=<<BBBBBBB?BBBC?ABBBBCAA>A?BBC>BBBBAAAC?BBBBB?<@B<=>><@@@BE:?=>888776'28322229:88;280599:38377CBB?BCCD@A@?B@BCC?DCC?BBBBCBBBBBBA>>?BBBDCCCAAADC@C>>>BB?B@B?>>>B=>>
@ATNG8:01081:06377
GATGGTAGCTCACGTACGTCACACGTACTCATTCGTTTCGGAAGAGACAGGTACGTTAATAGTTAATAGCGTACTTCTTTTTCTTGCTTTCGTGGTATTCTTGCTAGTTACACTAGCCATCCTTACTGCGCTTCGATTGTGTGCGTACTGCTGCAGTATTGTTAACGTGAGTCTTGTAAAACCTTCTTTTTACGTTTACTCTCGTGTTAAAAATCTGAATTCTTCTAGAGTTCCTGATCTTCTGGACGACGCGCACTTGACACTATCATCGATTCCGGATAGTCT
+
//673879949>444499994444444<=>>><C?C>7>>:A199;<;;9855555495455=9=7;9866..--(-7777)676;:9:2?<@@:BBB@BB999A@??;??A??>>>9??>;@?BBBBBC8818>>>4:7>9955555:882226778848;484888:555::488:::.:49377>>>.8;6==6;66///86579=AAA*98889596=C6>;;:;;;;>:<=888>599:2557777<:55//(-6---79--/6665;5;596=///556
@ATNG8:01083:06389
GATGGTAGCGCATATCAGCGCAGCCCAGCAAGAATCAGGAACGTCTAGAAGAATTACATGATTTTTTAACACGAGAGTAAACGTAAAAAGAAGGTTTTACAAGACTCACGTTAACAATATTGCAGCAGTACGCACACAATCGAAGCGCAGTAAGGATGGCTAGTGTAACTAGCAAGAATACCACGAAAGCAAGAAAAAGAAGTACGCTATTAACTATTAACGTACCTGTCTCTTCCGAAACGAATGAGTACGATGAGATCTCGTGTGCTACCATCGATTCCGGATAGTCT
+
////)////=<?=955444:4545;277772//)/8--(/2///:::99499./)////--89999#-(/////773337.7888899)8;5:-333&3873:::<<<=8=58=<=7===>=?;@BBBBBGDBBBCCC?CC@@<ABCAAB997;@EDB@BCCCCCBB?BBCBAA???9?A@<@A@@@:????A@A@@/@C=@>>>=>:=>-/-/98:3737>EBB?BBBBBBB>@?@CG>CBC@BBBCCCBBBBBAAABBB@@BBAAABBB?B>::?>8=:>;=AAC:;:
@ATNG8:01085:06366
GATGGTAGGTGCACATGAGTGTATCCAGAAGATCAGGAACTCTAGAAGAATTCAGATTTTTAACACGAGAGTTAAACGTAAAAAGAAGGTTTTACAAGACTCACGTTAACAATATTGCAGCAGTACGCACACAATCGAAGCGCAGTAAGGATGGCTAGTGTAACTAGCAAGAATACCACGAAAGCAAGAAAAAAGAAGTACGCTATTAACTATTAACGTACCTGTCTCTTCCGAAACGAATGAGTACGATGAGATCTCGTGTGCTACCATCGATTCCGGATAGTCT
+
3:34.5:86<A:;555;555=555;6955.5544:;5:7:<<<<=@<99455:<696@@@+C>;@@=<=>00)00*000////$/9494999+999495549;=9:89?BB?BBC>AACCCCCBBBBAAABCB@CDBB?AACCCBDC@C@CCC>B@@ABBBA@CCCCCC@CD=?@A?A@ABB;>>=9878898%9=;;948BBBB??B?B<=>8>>BBCBB@BCCCCBB@C@CCC=B@@=@ABBCDCCBB???BAAAAABB??>@9939=>>>?=B7;7;AAA;::
@ATNG8:01093:06372
GATGTAGAGTACAGTGTAGTAGACCAGAAGATCAGGAACTCTAGAAGAATTCAGATTTTTAACACGAGAGTAAACGTAAAAAGAAGGTTTTACAAGACTCACGTTAACAATATTGCAGCAGTACGCACACAATCGAAGCGCAGTAAGGATGGCTAGTGTAACTAGCAAGAATACCACGAAAGCAAGAAAAAGAAGTACGCTATTAACTATTATCGTACCTGTCTCTTCCGAAACGAATGAGTACACACTCTCATATGACACTACCATCGATTCCGGATAGTCT
+
BBAAADBB@BBCCCCDDCCBBCDE@BBB@DHFDBA?@@CCCCCBB?BB?B@DCBBBBBB3A@AAA@ACCC>>?:?CABBBB2BB?C@CCC<CCCBCCCCCCCBB@B?CC@BBB?BACCCBCCCCCCCDCCC@BC@@>ACBABCAA>BACCB@CCCBCCBB?BBBAAB?BB@CCE:::BBB=998@BBHEG3BB?BBABA==?A3858>>>7;;>@@@A=B>>>>>>5;5;==5=AA=A?>>ABAAB;;:@@@BBBAC?@?BCBC@BABBDD@A@D?CCAA::9
@ATNG8:01096:06361
GATGGTAGCGCATATCAGCGCAGCCCAGCAAGATCAGGAACTCTAGAAGAATTCAGATTTTTAACACGAGAGTAAACGTAAAAAGAAGGTTTTACAAGACTCACGTTAACAATATTGCAGCAGTACGCACACAATCGAAGCGCAGTAAGGATGGCTAGTGTAACTATCAAGAATACCACGAAAGCAAGAAAAAGAAGTACTCTATTAACTATTAACGTACCTGTCTCTTCCGAAACGAATGAGTACGATGAGATCTCGTGTGCTACCATCGATTCCGGATAGTCT
+
//8;6?@C@ABB:55<945::;:<<2<5555555;;<.616;?===>9<;5>5556??EED2B?BDCCCCHHCCB6B@99:::*;B<?5;::&9A@=@BADCCHCC@B?BC?CCC?CCCCCCCCBBBBBBCCD@CCAA>BBBBCC??<A@CAA?ADECCBBB?BCBBBC?CC@CCC>AABAA<@@>;99999.9??CAAABAAAC?C?BACC?A?CCCCB>BBB@9<<8<8ACB=BB@<@@@@>AAAAAA;==>>>>@??;>=A??9>A@>?A;A;A>BB@A>>>
@ATNG8:01102:06397
GTGGTAGCTATACGTATATCTATCTACTCATTCGTTTCGGAAGAGACAGGTACGTTAATAGTTAATAGCGTACTTCTTTTTCTTGCTTTCGTGGTATTCTTGCTAGTTACACTGCCATCCTTACTGCGCTTCGATTGTGTGCGTACTGCTGCAATATTGTTAACGTGAGTCTTGTAAAACCTTCTTTTTACGTTTACTCTCGTGTTAAAAATCTGAATTCTTCTAGTAGTTCCTGATCTTCTGGGATGTGTGCGCAGTGCCTACCATCGATTCCGGATAGTCT
+
???=@BAAB@@ACCCDCDAAACCCDBBAA;:9;CCC>BB?BICCCCCCCBCCBBB?B?BAAA?B?ABBAACCBB@@@@@@.=<8=999(3@@B?B@@<??;99;ABC@CDBABBB>AAB?B>?@DCAA994:9??8@@A@;><CCCCBAA@@@:===:;C=B;ABB;8:=>>8<::9:,:5<8>????/>@@@D8?=@@A>>>>@18888'5>>9:18:>A==98///8;3;6;/22?;7677:19/./3555669798?:?@A<????@H>D;?;?@@@B;;
@ATNG8:01109:06382
ATGGTAGTGTGTGCTCTGAGAGTAGTACTCATTCGTTTCGGAAGAGACAGGTCGTTAATAGTTAATAGCGTACTTCTTTTTCTTGCTTTCGTGGTATTCTTGCTAGTTACACTAGCCATCCTTACTGCGCTTCGATTGTGTGCGTACTGCTGCAATATTGTTAACGTGAGTCTTGTAAAACCTTCTTTTTACGTTTACTCTCGTGTTAAAAATCTGAATTCTTCTAAGTTCCTGATCTTCTGGTCTACTACACTGTACTCTACCATCGATTCCGGATAGTCT
+
333-436//////////955995559555955.5::=4<=9=;>>BAABC@CCDD?B?ADHGAC?BBBCCBB@@=@BBBB1@@?BA@@;@DBC>;;;=AA=BBB@ALACCCCCC@A?@CC?C@CDBAACAA=;;;;>BBCCCCCCCCCCCCCCC?CBB@BC@C?@ABCBCBCD@@;;:;4;=B=BBBBC0CB;;;0;;;;AAAA@@>@DDE5BBBB@=@=??;??@<A@>A=@?>@@@6:;@;AAAAA@@@@@CCCCBBAD@@=@@?ACC@C?C@CCCD;;;
@ATNG8:01113:06377
ATGGTAGGACGAGCGTCTGAGAGGTACTCATTCGTTTCGGAAGAGACAGGTACGTTAAATAGTTAATAGCGTACTTCTTTTTCTTGCTTTCGTGGTATTCTTGCTAGTTACACTAGCCATCCTTACTGCGCTTCGATTGTGTGCGTACTGCTGCAATATTGTTAACGTGAGTCTTGTAAAACCTTCTTTTTACGTTTACTCTCGTGTTAAAAATCTGAATTCTTCTAGAGTTCCTGATCTTCTGGATATGAGTGACTCGTGCTACCATCGATTCCGGATAGTCT
+
3382833-4::4;3334:;:99:6;:::@:;2;>==9?C@C@CCCDDCC@CCCCHACF?HGCC@CACGCCIGICC?BB@@@,;;5;ABB=CEBC:<;E?BC;;;BCCGFCCDBBBCDADBB@C@CBBBCCCC@BBBB@CCCCCBBCCBBBBBBBD?CCC@AA>A?CCCBBBEECABCCHH<FADACCCCC0AABBB;ABCBCCKBAB>BBAB2BAAAHADADC@CBBCCBB@B?BCBCBC@B@A?ABBBBCCBCBBBBCBBBCCF@C@@?BB?B?C?BBCCBBB
@ATNG8:01120:05777
GATGGTAGCATCATGCATATCTCACCAGAAGATCAGGAACTCTAGAAGAATTCAGATTTTTAACACGAGAGTAAACGAAAAAGAAGGTTTACAAGACTCACGTTAACAATATTGCAGCAGTACGCACACAATCGAAGCGCAGTAAGGATGGCTAGTGTAACTAGCAAGAATACCACGAAAGCAAGAAAAAAGAAGTACGCTATTAACTATTAACGTACCTGTCTCTTCCGAAACGAATGAGTACTATGTAGAGCTCTATACTAATCGATTCCGGATAGTCT
+
<?9989CCBBBBBCCCCCCDDCC::4;:;55@B@>@>@<@AABBAA>AA?B?99773333$36;<8??ABBBBB>BAA@@@/9:3:3:9,7AA=>?=ABB??<7>;>@8@AB?>BB@@@@@@>>=@@@>>:>AAA;@@C;:;@A<A;>>B@BB???AAA<>??AAA=AA=@??:=;788*5:91555565#5646=8<8;@??;>;;;;B<A=@>;;<=BAAA=<;4:5;>>4=??<?;;=886AA???@CA?;<??@@@>===AAA@@<@<@<@99;///
@ATNG8:01129:05771
GATGTAGAGAGACTGTAGCGCACCAGAAGATCAGGAACTCTAGAAGAATTCAGATTTTTAACACGAGAGTAAACGTAAAAAGAATGGTTTTACAAGACTCACGTTTAACAATATTGCAGCAGTACGCACACAATCGAAGCGCAGTAAGGATGGCTAGTGTAACTAGCAAGAATACCACGAAAGCAAGAAAAAAGAAGTTACGCTATTAACTATTAACGTACCTGTCTCTTCCGAAACTAATGAGTACTGCGTCTCACTCTCGCCTACCATCGATTCCGGATATGTCT
+
:;9:5555>>>666=:://///94//6=?99955.5.44499998::5:5::;;><<<.814:<::;=B===5;30/777$//)//3:::/99<8>>@A?A@:;9)9=>=5;BB?BBCC@;99@?;<<=>>>=AAAA=@AAABBBB?CACBC@B@@@A<<<::9:;>>9>C=AA:499333(333,37;;;;&;>;;;7>?@@AB?:><>:;:>F:;9@DDACBC::8B?B<??C:@??;?@@@@@???989DDD?@888>885:3/)////88(/(/(38333889
@ATNG8:01129:05794
GATGGTAGATATATGCACGCTCTACCAGAAGATCAGGAACTCTAGAAGAATTCAGATTTTTTAACACGAGAGTAAACGTAAAAAGAAGGTTTTACAAGACTCACGTTAACAATATTGCAGCAGTACGCACACAATCGAAGCGCAGTAAGGATGGCTAGTGTAATAGCAAGAATACCACGAAAGCAAGAAAAAGAAGTACGCTATTAACTATTAACGTACCTGTCTCTTCCGAAACGAATGAGTACTGTATCTATGTGTGCGCTACCATCTATTCCGGATAGTCT
+
CBBC?ACCCCCDCBBBBBBCEDDCC>BBDAFCCC=;:;?BBBBBDD@CC?C?@@@999999%96@;:B<BBB=DD=A@;;;;;*;B?D?BBB:B@B?@BBBCCCED?A?:98:BC@CCCCDCDC::9CCCCCC@BABD@D@@?CCCC?C?BBC@CCCCBBAA@CCCCC?CC?BAB?BC??>7>?=:?@@@@2AB?BBBBFEBCC?A>BAAA>A?ABFDD?AABCBBB?B?CDD=ABB@BBBB@@@AABBBCBBBCCDCCC@@@CC<A@AABC@D?B?BBCCB99
@ATNG8:01138:05768
GATGTAGAGAGACTGTAGCGGCACCCAGAAGATCAGGAACTCTAGAAGAATTCAGATTTTTAACACGAGAGTAAACGTAAAAAGAAGGTTTTACAAGACTCACGTTAACAATATTGCAGCAGTACGCACACAATCGAAGCGCAGTAAGGATGGCTAGTGTAACTAGCAAGAATACCACGAAAGCAAGAAAAAGAAGTACGCTATTAACTATTAACGTACCTGTCTCTTCCGAAACGAATGAGTACGATGAGAGAGCTCTCTCTACCATCGATTCCGGATAGTCT
+
4;::@CCCCCCCBBBCDCBB@BBBE>CBC?ABCCBB@B@CBB@@AB?CD@C@BB???BDB3B?CDCACCCDBA?8<<:;;;;*;B<?5:;;6;CCAFCFCCCCBB<?>@C@BCC?BBCBCCCCCBCCECCAA?ABCC?BAABAABB?C?BBB?BCDDAAAC?CCAACA?CC@AAA>AACDD=@??899888.9A?CBAACA>?@;>:>>DD;@;??BCD@CCAABBC?B?BBB=CCC?C@A@CCCBAAAABBBBB@>>>><<<?@<>==>?@<?<B<AAAC===
@ATNG8:01161:05763
ATGGTAGTGTCATATGAGAGTGTGTCTCATTCGTTTCGGAAGAGACAGGTACGTTAATAGTTAATAGCGTACTTCTTTTTCTTGTCTTTCTGTGGTATTCTTGCTAGTTACACTAGCCATCCTTACTGCGCTTCGATTGTGTGCGTACTGCTGCAATATTGTTAACGTGAGTCTTGTAAAACCTTCTTTTTACGTTTACTCTCGTGTTAAAAATCTGAATTCTTCTAGAGTTCCTGATCTTCTGGTCTACTACACTGTACTCTACCATCGATTCCGGATAGTCT
+
///)//78<>>;666;;==;;;=>666=;82334808:2:0555;<<=266666:=7<<55.5.5<99;;9<<755555$55.5//;;3////:489>7;;7554;BB>BBCDGHBC@CCCAC@CBCCDBBBBFCDD?BBCCCBBBBCBBBDBBBABBA=;;5;5;CBCAABBB?ABBBB8A?B>@AAAA,@C@@@;@BBBBBCBBB4;;;;*;AAAC@C?BB@CCCCCBC@C@CBBCBB@BCC@BCBBBCCCCCDBCCCDDFBCAC;;;CC@C@B@BCCC;;;
@ATNG8:01115:05847
GATGGTAGGAGACACGTCGCACACGTACTCATTCGTTTCGGAAGAGACAGGTACGTTAATAGTTAATAGCGTACTTCTTTTTCTTGCTTTTCGTGGTATTCTTGCTAGTTACACTAGCCATCCTTACTGCGCTTCGATTGTGTGCGTACTGCTCTATATTGTTAACGTGAGTCTTGTAAACCTTCTTTTACGTTTAACTCTTCGTGTTTAAAAATCTGAATTCTTACTAGAGTTCCTGATCTTCTGGTCTACGGCTCGTCGCGCTACCATCGATTCCCGGATAGTCTTATCACCGACTCCCATTAGAGAGG
+
5A@A>A@:7:@ABB==<>>@ABBBE@@@CB@@>ABBC;@B;?495@;<>@:>B@@@;A;A@@>;?659?:>?>9=4=>@@A1::5:3333&3<<>9>;:6::8;;;<:848<;::<==8=BB>B?CBB??>=85;<==,//98<?A>=>>>>?=77:9:18>1816<<<A@A;=/6/55.5(/)/333)34688)/).3793//5555(68:7(7777747177-25555/.//6/58=9::<A@@:>>?===8==333----999=38///8:)//(/3;89;////67766379757=.55/555333(
@ATNG8:01118:05844
GATGGTAGTAGTACACTAGTCATACCAGAAGATTAGGAACTCTAGAAGAATTCAGATTTTTAATCACGAGAGTAAACGTAAAAAGAAGGTTTTAACAAGGATCTCACGTTAACAATATTTGCAGCAGTACGCACACAATCGAAGCGCAGTAAAGGATGGCTAGTGTAACTAGCAAGAATACCACGAAAGCAAAGAAAAAGAAGTACAGCTATTAAACTATTAACGTACCTGTCTCTTCCGAAACGAATGAGTACACACTCTCATATGACACTACCATCGTTATCGGAAAGTCT
+
BBBC@ABACD?@ABBBBBBCCBEAB?CDE>A?@299.5.555<<:9577)/)/9955555$5.55;;;9566;?@7@@A@@@@2<A?A;BB@7@;00*0)0////3333-338833//8(///672,,------96=5:>AA<<><755565'5.22=7?8983977288:;54-4:4899045:;;/8333(33333$3838/////9999,//(/....2,2//..266688=>:>37790<??<@BAC@A999BBBDDCBBCAABBBA@8859BCCC?CAAA@DD=CC@@
@ATNG8:01129:05847
GATGGTAGTGCGTGAGAGAGAGACCCAGAAGATCAGGAACTCTAGAAGAATTCAGATTTTTAACACGAGAGTAAACGTAAAAAGAAGGTTTTACAAGACTCACGTTAACAATATTGCAGCAGTACGCACACAATCGAAGCGCAGTAAGGATGGCTAGTGTAACTAGCAAGAATACCACGAAAGCAAGAAAAAGAAGTACGCTATTAACTATTAACGTACCTGTCTCTTCCGAAACGAATGAGTACGAGAGAGCACACGTGTCTACCATCGTTTCCGGATAGTCT
+
===>:C;;?B965;>BBBBEDCA@@<@AA@CCCCBF@D?A@CCCCC?DB9:7;@<<ABBB+<8A<A?<BBBBBD>AA@@A@A0@C=@5;;;.;BB?BCBBCCDA@<B<B@<ADC?BCCCBBCCCCCCCBBBC@C@@@?ABBBBBBB?B@@@@?BBCDBBBC@C@@@CC@CC?BBC?BABBD>ABB?BBCCC3CC?BBBBBCBBB?C?AA@@;@<@@BBB@BCCCBBB?B=??C=??@?AAAAAA@A@@AC?@?BBBBCBBBBBCB=@=;;?=5<3949AAAABA
@ATNG8:01140:05850
GATGGTAGTGTCATATGAGAGTGTGTACTCATTCGTTTCGGAAGAGACAGGTACGTTTAATAGTTAATAGCGTACTTCTTTTTCTTTGCTTTCGTGGTATTCTTGCTAGTTACACTAGCCATCCTTACTGCGCTTCGATTGTGTGCGTACTGCTGCAATATTGTTAACGTGAGTCTTGTAAAACCTTCTTTTTACGTTTACTCTCGTGTTAAAAATCTGAATTCTTCTAGAGTTCCTGATCTTCTGGGTCTCTCTCTCACGCACTACCATCGATTCCGGATAGTCT
+
//894:>@0;555<:<;;;965/79////:;;5:444(485;345555<=8=<:999)5.5;;;)/)/777<///;477777'7::3<<<?6==<;8=5925;25566>C?CCBCCCHC@CCC@C@CCBB@C;;7;BBA@CBCCBBCCCAAABBCCEABBB?CDAH?@@BBBCBCC@BBBBB9B@D;;;DEE5CBBBE=A;;;@BDBBB=A@@A,AA@BA?C?CC@;;;;;;B?B@DCCCCB?@CHF?BCDCBBBADCCDHFDCCBC@CCCDBB:;:<ABBBCAA@
@ATNG8:01142:05819
GATGGTAGCACACGAGATCTCATCGTACTCATTCGTTTCGGAAGAGACAGGTACGTTAATAGTTAATAGCGTACTTCTTTTTCTTGCTTTCGTGGTATTCTTGCTAGTTACACTAGCCATCCTTACTGCGCTTCGATTGTGTGCGTACTGCTGCAATATTGTTAACGTGAGTCTTGTAAAACCTTCTTTTTACGTTTACTCTCGTGTTAAAAATCTGAATTCTTCTAGAGTTCCTGATCTTCTGGGTGCGCTACAGTCTCTCTACCATGATTCCGGATAGTCT
+
5BBB?B@@A@>::::<@ABCCB==@>>C>C9:09@B<4=C=A:ABBBBCA?BGCBB?C@BCBBAC@AAACCCB;?5>=:::):>9?@?;<>BBC?CBC>AA?AAABBB?B???BAAA@CBB?B?BCBBBBBB@???@;;;;;;;:??>?;::=<<8888<?@;@8;;@E@@@@@<>==FD6E7;8;ABBB/@@???:>?>@@@;;;;<@EED/=;;;A<A<AA=BAA====8=:???@@@==;;;1///::8=<=;;;;;;;???9;;:?;5<:=8?>76787
@ATNG8:01145:05858
GATGGTAGGCGAGAGTGAGACGCAGTACTCATTCGTTTCGGAAGAGACAGGTACGTTAATAGTTAATAGCGTACTTCTTTTTCTTGCTTCGTGGTATTCTTGCTAGTTACACTAGCCATCCTTACTGCGCTTCGATTGTGTGCGTACTGCTGCAATATTGTTAACGTGAGTCTTGTAAAACCTTCTTTTTACGTTTACTCTCGTGTTAAAAATCTGAATTCTTCTAGAGTTCCTGATCTTCTGGGCAGACTCTCACACGCCTATCGATTCCGGATAGTCT
+
:?@A?BCC?::9A=B?<@DCCCBBBAABBBCC@CBBB<BB<@=@ABACA@>@ABAA>B?ACCC7;7;ACDCCBAA=?===?.00:>00,/::@@CCA=A?0000>>><=@BBBBBB?BBB?B>A=;;;>@@;??==8:::>===AAA@@;:;>>;>>A>BB<@8=<8676;//+//>>>+/-5277??A.???==0677797;???=====)5//.72728<4<=;=5585828888;@088>A3=55:9:>==??=>>>9=<??::;;>;?;===?>?>
@ATNG8:01147:05829
GATGGTAGACATATCGTACTCTCTGTACTCATTCGTTTCGGAAGAGACAGGTACGTTAATAGTTAATAGCGTACTTCTTTTTCTTGCTTTCGTGGTATTCTTGCTAGTTACACTAGCCATCCTTACTGCGCTTCGATTGTGTGCGTACTGCTGCAATATTGTTAACGTGAGTCTTGTAAAACCTTCTTTTTACGTTTACTCTCGTGTTAAAAATCTAATTCTTCTAGAGTTCCTGATCTTCTGGGTCTACGCTCGTCGCGCTACCATCGATTCCGGATAGTCT
+
4==B?BBC?@@CCCEEBDBCCCCFCAABEA;;:;@@E?BB?BHDCCBCCC?CCBDD?B?AA??:?=C?CAA??8>68?>;?+A@;@999(73735:33.3?;799A<>9>@BBBEBA;@AD=D=@A@;;;=A=B=>>8<;@BAA>>>?@==>AAA<;;;;>>=B;??AAA@@@A7;:???2?:>8=====.<>==>389A>==AA@@<??>?/?888=A=AB==>=A>;;7;=;;;>??;????9?@@@???;<;@@@@AAA@@<88:???<A<?<?@>>>B@
@ATNG8:01151:05852
ATGGTAGTCTCAGGATAGTCTATAGTACTCATTCGTTTCGGAAGAGACAGGTACGTTAATAGTTAATAGCGTACTTCTTTTTCTTGTCTTTCTGTGGTATTCTTGCTAGTTACACTAGCCATCCTTACTGCGCTTCGATTGTGTGCGTACTGCTGCAATATTGTTAACGTGAGTCTTGTAAAACCTTCTTTTTACGTTTACTCTCGTGTTAAAAATCTGAATTCTTCTAGAGTTCCTGATCTTCTGGACGACGCGCACTGACACTACCATCGATTCCGGATAGTCT
+
399-45;:8>@//)///9:99;665<<<665<79444(4<39.65;<>5;4/9///)/)/:::)916@?;;<::<.5////$/72/--88/---9969;=8:>6::<:=AACCDBBABB=@AA?B?BBCBBCCC@CCCC?BBCCGBAACCDCCCB@@=@CB>AA=A<AABB@@AAA>C;;;;*:29599999'9B@>@499>999???@=<<;;(;555516<BD?@@@CCCC>B>BBBBCC::;B=A@;;;;;:;::AA9:9@A@A799@??@?C>?>?BACBBB
@ATNG8:01151:05855
GATGGTAGAGTATCATGTGTATCTCCAGAAGATCAGGAACTCTAGAAGAATTCAGATTTTTAACACGAGAGTAAACGTAAAAAGAAGGTTTTACAAGACTCACGTTAACAATATTCAGCAGTACGCACACAATCGAAGCGCAGTAAGGATGGCTAGTGTAACTAGCAAGAATACCACGAAAGCAAGAAAAAGAAGTACGCTATTAACTATTAACGTACCTGTCTCTTCCGAAACGAATGAGTACTACTCTCAGAGACACACTAATCGATTCCGGATAGTCT
+
;;A@<@@CBABBCCCCCDCCCBCAA?BCDADBBBCB?B?BBECCBC?BC@B?BBBAABBA0A=ABCCCCJCCCC9B@:::::(;@=E5:99&9@=8>BBBBBDAA=A?@@>@DDACCABBCCBBBCCCCBCACBBB?CCBBAAAB?B?B@?=@DCCBCCC@CBBBBB?BB=????BBBBA=???9<????1?B?CAAABBBBB>A=AA@=5;4;<A@@=@BBCBDB?B?ABB=ADE@CCCCCBBBBBBBAAACBBBAAACCCD?BAAAC?C?A?CCD@=;:
@ATNG8:01163:05824
GATGGTAGTACATGATAGACGACACCAGAAGACAGGAACTCTAGAAGAATTCAGATTTTTAACATCGAGAGTAAACGTAAAAAGAAGGTTTTACAAGACTCACGTTAACAATATTGCAGCAGTACGCACACAATCGAAGCGCAGTAAGGATGGCTAGTGTAACTAGCAAGAATACCACGAAAGCAAGAAAAAGAAGTACGCTATTAACTATTAACGTACCTGTCTCTTCCGAAACGAATGAGTACTGCGTCTCACTCTCGCCTACCATCGATTCCGGATAGTCT
+
4;<<?BCAA?ABB@??BABBBBBB@?999?B@A@@:B499@999959>7><>?9:9@@@,@;@:88B@<=?88838=;>>>>+54032888.9;;7<B@@@BBBB?B>AA>BBB@CCCCDCCCBBCBBBCCC@CC??<@BBABGBB?C@CBB?BCCCCACA?CDC@AA?BA=A??<?ACCC?>>>?BBBBB3BB@B=<<DD@@>7:7;ABB:>:=BBBC?CCBBBCB>A>ABE>DBB?AABDCCCAAABAAABBBBBBACC@BCB@BBBAAB<?<??BABB:99
@ATNG8:01114:05874
GATAGCGCATATCAGCTCAGCCCAGAAGATCAGGAACTCTAGAAGAATTCAGATTTTTAACACGAGAGTAAACGTAAAAGAAGGTTTTACAAGACTCACGTTAACAATATTGCAGCAGTACGCACACAATCGAAGCGCAGTAAGGATGGCTAGTGTAACTAGCAAGAATACCACGAAAGCAAGAAAAAGAAGTACGCTATTAACTATTAACGTACCTGTCTCTTCCGAAACGAATGAGTACCTCTCAGACGCTCGTCCTACCATCGATTCCGGATAGTCT
+
BBBCCCBBBBBCBBAAABA@@@;@BB?BCCBAA?AACCDDCBB?BB?B@CBC@@@@@0@>BBECCCCECCC;B@;;::-:B>C4;;;6;CCACBCCDCCBB?B?BB@BBB?BCCCCBCC??@CBBBCCACDCC?BBBABCBB@BBG9:;:CBBBBDD@CCCBBB@@@=?CD;??:::5:?==@A@AA2AA>ABBBBBBCA0000@@@,0,06A>AACCBBCDF@B@BBB=A;;6:@@DCCC?EBBBBBBDCBBBBBB?BCC@B866@@<A<A:??AA>>>
@ATNG8:01117:05903
GATGGTAGCAGACGTGACAGAGCGCCAGAAGATCAGGAACTCTAGAAGAATTCAGATTTTTAACACGAGAGTAAACGTAAAAAGAAGGTTTTACAAGACTCACGTTAACAATATTGCAGCAGTACGCACACAATCGAAGCGCAGTAAGGATGGCTAGTGTAACTAGCAAGAATACCACGAAAGCAAGAAAAAGAAGTACGCTATTAACTATTAACGTACCTGTCTCTTCCGAAACGAATGAGTACCTCTCAGACGCTCGTCTACCATCGATTCCGGATAGTCT
+
339:7<=CCC@@;<==CCBDDECCC@BCC@CDDBAA@D@BCB@?;;6;A>A?A@@??@@@/@<?@BBBBCBCCD<AA@A@@@,?@=@:@DD9C;;7;;;;AACBC?B?BB?BBC@BBCBBBCCCCCBCCBBD@EB@@>@CCCBBAA@EAF@B@ACBCBCBB?ACAAAC?CC?BBC?AAABB8??>9??BBA2@@?B???BB??A<A:>=AA:>:>GFBC@B@@??CB?C?BBC9;;C?BBBCBBB?BBBBBBBBBBAAAAAAAB=A888>?=A=D=CBBB===
@ATNG8:01118:05909
GATGGTAGAGAGGAGCTCTCTCATCGTACTCATTCGTTTCGGAAGAGACAGGTACGTTAATAGTTAATAGCGTACTTCTTTTTCTTAGCTTTCTGTGGTATTTCTTGCTTAGTTACACTAGCCATCCTTACTGCGCTTCGATTGTGTGCGTACTGCTGCAATATTGTTAACGTGAGTCTTGTAAAACCTTCTTTTTACGTTTAACTCTCGTGTTAAAATCTTGAATTCTTACTAGAGTTCCTGTATCTTCTGGTGTCTGATCTGTATCACTACCATCGATTCCGGATAGTCT
+
9<:;>A:00>00)//////9;;;><;;;<@<BB>BGID?CCAC?AA;;<9;156===8>>;::=5:7:??>@8:4:4::===+;;0337;7.333==488==300*/0/38//*/99552334....3267222222288::6888::=A==>@:::=<:.55549@9>:>>@@@>@@@793666-6)-+--;;;,66677-609;;<;?=<<39;;/:=?;>F<@<@A<@>>>;;;96>46//.988475326...3356999999<==???=B@@;<<9>-/-/::<A??
@ATNG8:01121:05909
GATGGTAGACACGTGTGCTCTCTCGTACTCATTCGTTTCGGAAGAGACAGGTACGTTAATAGTTAATAGCGTACTTCTTTTTCTTGCTTTCGTGGTATTCTTGCTAGTTACACTAGCCATCCTTACTGCGCTTCGATTGTGTGCGTACTGCTGCAATATTGTTAACGTGAGTCTTGTAAAACCTTCTTTTTACGTTTACTCTCGTGTTAAAAATCTGAATTCTTCTAGAGTTCCTGATCTTTTGGGTGTATCAGCGAGTATCTATCGATTCCGGATAGTCT
+
CDCC?CCBAABBBCCBBBCCBCCCCBBBBCBB?BJGG>CC?C?CCDDDDD>BBBCC@C?BBBC@E?ACBBABBBB>AADDD2AA@BBBB>BCBB>BA?:??989:@?@=ABBBBAAA<BAA>A<>AA@@><<8<@@@:>>AA<=>>A???A>>=@=AAA<@@<@;>>AAA???A<AAAAA5A=B:>:<=<,=;777)------9<:=3:9:9.5>>>A;D;??<@@?==;;7;=@@?>?EGD1;;1888988=>@@@@?????===>??8=7<9://////
@ATNG8:01124:05872
GATGGTAGTGCGTGAGAGAGAGACCCAGAAGATCAGGAATCTCTAGAAGAATTTCAGAATTTTTAACACGAGAGTAAACTGTTAAAAAATAGGTTTTACAAGGACTTCACGTTTAAACAATATTGCAGCAGTACGCACACAATCGAAGCGCAGTAAGGATGGCTAGTGTAACTAGCAAGAATACCACGAAAGCAAGAAAAAAGAAGTACGCTATTAACTATTAACGTACCTGTCTCTTCCAAACGATGAGTACTATAGACTATCTGAGACTACCATCGATTCCGGATAGTCT
+
90//6;;<A;6554<99555;;=>>3;;<495//775;)//////4;5::.44)48883:<<<);54449866///91///-056668#///(///&/89,3,3771773339(33(33,222+2222====;;;??@:95.55<=7<666===>?C=@5504444454:5:::;<<8<=8;;<733387.733,333333#37179;<==;<;8=8=88528498=@@<???BCAB=@4::,8987799988>??A@@A?>?AAC???AA::39999<=:@8>9=?@A:::
@ATNG8:01131:05889
GATGGTAGTAGTACACTAGTCATACCAGAAGATCAGGAACTCTAGAAGAATTCAGATTTTTAACATCAGAGAGTAAACGATAAAAAAGAAGGTTTTTACAAGACTCACGTTAACAATATTGCAGCAGTACGCACACAATCGAAGCGCAGTAAGGATGGCTAGTGTAACTAGCAAGAATACCACGAAAGCAAGAAAAAGAAGTACGCTATTAACTATTAACGTACCTGTCTCTTCCGAAACGAATGAGTACTGTATCTATGTGTGCGCTACCATCGATTCCGGATAGTCT
+
3:88;@ACAABBB=;;;>??BB<::5>>:5:@??>@2:455<556;6;;9=89;:;6D>D+?+000///8757888/5----7777$78(/)3888'9::5:=88=BB9949=AA=BBA=@B>>ADCC???CCBB@B>BBBB>BBBB=>=B@B?BBB?BBBB@@@C?CDCAAA?@B;:8:166>?@9@@@<@DDDD/>>:=888AAA>@7:7;@AA1918>B@A=@CAAACBACACCC>C::9;DEECCDCBBBBBBBBBCCAA@??BBD@CA??@A<A:=:=>AA:99
@ATNG8:01134:05861
GATGGTAGCGCATATCAGCGCAGCCCAGAAGATCAGGAACTCTAGAAGAATTCAGATTTTTAACACGAGAGTAAACGTAAAAAGAAGGTTTTACAAGACTCACGTTAACAATATTGCAGCAGTACGCACACAATCGAAGCGCAGTAAGGATGGCTAGTGTAACTAGCAAGAATACCACGAAAGCAAGAAAAAGAAGTACGCTATTAACTATTAACGTACCTGTCTCTTCCGAAACGAATGAGTACGATGAGAGAGCTCTCTCTACCATCGATTCCGGATAGTCT
+
:;A?;?0:;CFEBBBDBBBBBBBAB=ABC@DDCDCCACACCCCBBC?BB?A=??@:::::*;>CBCCCCCECDL>CB:::::*:A?C@CDD;CDC@DBCCCCC@@>@ACC?ACD@CCCCCBAB@BBCCBB@D@DGBB=AACCCCAA>BAHCC?CDCCCCCC@DBBCDC@AB?BA@<??CA?9??<8<<<<<.>A?B:99BBBBC=A>ABCC=@>?CCCDACCCCCCC?B?BBA<A;;:;CCCCCDCCA@ABBBBDBBAAA@@BCC>B???CA<A<A=>?<>:::
@ATNG8:01146:05906
GATGGTAGCATCATGCATATCTCACCAGAAGATCAGGAACTCTAAGAAGAATTCAGATTTTTAACACGAGAGTAAACGTAAAAAGAAGGTTTTACAAGACTCACGTTAACAATATTGCAGCAGTACGCACACAATCGAAGCGCAGTAAGGATGGCTAGTGTAACTAGCAAGAATACCACGAAAGCAAGAAAAAAGAAGTACGCTATTAACTATTAACGTACCTGTCTCTTCCGAAACGAATGAATACGATGAGAGAGCTCTCTCTACCATCGATTCCGGATAGTCT
+
/69:::00559::<5555555555549=<49;5555.5.49944.4>;><6<600///999'9)/33333879:;/44<?>>>+66269>>>2>=B?;:999:?@B=B=@@?BAA>@A@BB@@BHEHGCBAAC@DD@@>@BA@@@AA>A?B;;:;CECEBCB?AAABAC?::9:B@6@;<==5;37/8899::%:;:3:4@;:?A=98<222=,6.5?@@@<AA?>@>?:?==::97<>90/0=@A@@BE:99B@@@@000>@@??>9??:::A7;5:;=>>@:::
@ATNG8:01152:05864
GATTAGTCTCAGATAGTCTATAGTACTCATTCGTTTCGGAAGAGACAGGTACGTTAATAGTTAATAGCGTACTTCTTTTTCTTGCTTTCGTGGTATTCTTGCTAGTTACACTAGCCATCCTTACTGCGCTTCGATTGTGTGCGTACTGCTTGCAATATTGTTAACGTGAGTCTTGTAAAACCTTCTTTTTACGTTTACTCTCGTGTTAAAAATCTGAATTCTTCTAGAGTTCCTGATCTTCTGGGTCTCTCTCTCACGCACTACCATCGATTCCGGATAGTCT
+
A@B?BBAACBBB;;5@;;;>C<;9@@BA?>8@:>?;?B>B?BCAAAAB00/:7727)55994;166>><<<>>266@@A0<A=AA@A9@;;66;;=:?C999>>9945@@@>?@B>ABC@C@DBBBBCCC@BBCC@CDCDBBB;;;;::929:::>:944?::384////::::666;;0;9>7;;;;;*?<<<A4<AA@@@@@B@4::::':99:>:>:?D?CCBB@?@AD=@@BBAA?@@AA<@CAAA@;;;A@@BCBAAAB@CAAA@@-0-0<@>@A@@A
@ATNG8:01161:05895
GATGTAGGCGACATACATACGCGCCAGAAGATCAGGAACTCTAGAAGAATTCAGATTTTTAACACGAGAGTTAAACGTAAAAAGAATGGTTTTACAAGACTCACGTTTAACAATATTGCAGCAGTACGCACACAATCGAAGCGCAGTAAGGATGGCTAGTGTAACTAGCAAGAATACCACGAAAGCAAGAAAAAAGAAGTACGCTATTAACTATTAACGTACCTGTCTCTTCCGAAACGAATGAGTACGATGAGATCTCGTGTGCTACCATCGATTCCGGATAGTCT
+
<=CCBBA>@@?BBBBDDCCCCCBB>BBB?BCBBAC5;79@@@@99454397;;666@@@+626;;999955.5<07/0////$/9)//6:<</<89(/////::444)47<<7<54.448:@A=BBB@@@BBBBADDDD?@@BCCCCC?CACBC>BBB;;;:9<<@@=CE@A@>BCB=@??=;77798////0/$/:0////;===<7=>=;;@>C@>5?994:@@>@A@9>99::-9?=:<=>??>@>>???@@?????@@9:::9@;=;;;>><@;?=BAA@??@
@ATNG8:01146:05919
GATGGTAGAGAGACTGTAGCGCACCCAGAAGATCAGGAACTCTAGAAGAATTCAGATTTTTAACACGAGAGTAAACGTAAAAAGAAGGTTTTACAAGACTCACGTTAACAATATTGCAGCAGTACGCACACAATCGAAGCGCAGTAAGGATGGCTAGTGTTACTAGCAAGAATACCACGAAAGCAAGAAAAAGAAGTACGCTATTAACTATTAACGTACCTGTCTCTTCCGAAACGAATGAGTACTATGTAGAGCTCTATACTATCGATTCCGGATAGTCT
+
9;@?@??BACB<956:;==<<<99909@A=BAAACB?B?BBBBCBC?BA@C@BBBBBBBA1?<?ABAA@@?:::,:=?@>?@+@=?>.559&9??;@;;;EED;;8;>AA@BBB<@@AAABCBCBBBBBBBC@EBAA@BCDECCBB@B>A@@>@BBBC;;8:CCBBCC@BB?BB@=?<799277>=BDDDD3CC?BBBBBCC==6;6;=<>1838ACBC?AACBBBB@C?BBB9A:937>@BBBCCFB???>??=6667999;>>?;;;9>9?:><<<;88
@ATNG8:01156:05938
ATGGTAGTCTCAGTATAGTCTATATGTACTCATTCTGTTTCGGAAGAGACAGGTACGTTAATAGTTAATAGCGTACTTCTTTTTCTTGCTTTCGTGGTATTCTTGCTAGTTACACTAGCCATCCTTACTGCGCTTCGATTGTGTGCGTACTGCTGCAATATTGTTAATCGTGAGTCTTGTAAAACCTTCTTTTTACGTTTACTCTCGTGTTAAAAATCTGAATTCTTCTAGAGTTCCTGATCTTCTGGCTCTCGTAGACAGATACTACCATCGATTCCCGGATAGTCT
+
//61763;4/77///;7////55----66-///)///::.78996;<?:@@?093:7</939<7<892339==3339.339::):A<?@@@9=;A@:A@=9=C7699<4516;=<>@9945@B:@=ABBBCBAA=AB@A>BBCCGCBBBBB@AA@;;4;008;>*0)////4<<<<<9<>=9=+949;99:::(:>>>>49:@?:995=A4>;;;(9996;7;7<CABBBC@@>;@<?>@CAA=@;;5;ABBB;;;ABBDBBBBC;:;@BBCB:;5;;-;>C;:;BBB
@ATNG8:01156:05958
ATGGTAGTGTGTCTCTGAGAGTAGTACTCATTCGTTTTCGGAAGAGACAGGTACGTTAATAGTTAATAGCGTACTTCTTTTTCTTGCTTTCGTGGTATTCTTGCTAGTTACACTAGCCATCCTTACTGCGCTTCGATTGTGTGCGTACTGCTGCAATATTGTTAACGTGAGTCTTGTAAAACCTTCTTTTTACGTTTACTCTCGTGTTAAAAATCTGAATTCTTCTAGAGTTCCTGATCTTCTGGCTCTCGTAGACAGATACTACCATCGATTCCGGATAGTCT
+
333-4394447////////<>556;555955.5////&/7)/)/8///:92////0*/27::<4;56559:///;477777'//)5<<>4<<<<.56615<9=999BC@CHBBBCCC@DCD?C@CDBBBBBB>BCCDADBCCCBCCCBBBBBDCC?BBB@CC?B?BCCBBBCAA?ACDCD;B?B=;;;;;*;BBBC6;;;;BACAABADGGF5B;;;B>B?CC@;;;CBBD@C?DCCBBB?BBC?BBABBCCDFDCCCCBBBBBE@B@@@CC@C?B?BCCCB::
@ATNG8:01125:05960
GATGTAGCAGACGTGACAGAGCGCCAGAAGATCAGGAACTCTAGAAGAATTCAGATTTTTAACACGAGAGTAAACGTAAAAAGAAGGTTTTACAAGACTCACGTTAACAATATTGCAGCAGTACGCACACAATCGAAGCGCAGTAAGGATGGCTAGTGTAACTGCAAGAATACCACGAAAGCAAGAAAAAGAAGTACGCTATTAACTATTAACGTACCTGTCTCTTCCGAAACGAATGAGTACTATGTAGAGCTCTATACTAATCGATTCCGGATAGTCT
+
<<BCAAAA@@BBBBBBBCBBCDBB?AAA?BBBCA@?AGCCCBBBC@CC@C@BAA?@???.??ABBABBBBBBA8B@;;;;;*;B>B=BAA69:@;;AAABCB;;6;=AA=BCB@BAA@BCCGHCGECCCCD?BBBB@BCBBBBAA?C@CAB@BECCAAAA???@BB@CC@CCB?A@???9===9?BCCD2BC@CCBBBBCEC>A>BECC@B?B@@ACACCCCCBC@B?BCD?BBB@BBAA???>?>CCAAA>>??>8898//+/888>;C9@:>=<<7;;
@ATNG8:01130:05990
GATGGTAGAGAGACTGTAGCGCACCCAGAAGATCAGGAACTCTAGAAGAATTCAGATTTTTAACACGAGAGTAAACGTAAAAAGAAGGTTTTACAAGACTCACGTTAACAATATTGCAGCAGTACGCACACAATCGAAGCGCAGTAAGGATGGCTAGTGTAACTAGCAAGAATACCACGAAAGCAAGAATAAGAAGTACGCTATTAACTATTAACGTACCTGTCTCTTCCGAAACGAATGAGTACGAAGTCAGAGCAGAGCTACATCGATTCCGGATAGTCT
+
;;@A=??CCCCCBCCCCBCCCCCCC?CCC?B@BB:;9;@CBBBD@@>@A?A@BB@99999)::@A@AABCC??>3<?:::::*;B>E6;;;7;DDAEBCBCCCBB>B@BB?BCD@DCCABBCCCBBCBBBCC?CCCC?CCCCAAAB@C@CAB>ACCCBACC?BCCABA?BC@DBB>AACCC>??>?BD?CC=AA=AAABB=BBB@C@BBCC?B?BBBBB?BCCCBBB=?=?BA;B??=?CCBCDDBB?ABDCCCCBBB???BBBBABAAC=?=?>CCCB888
@ATNG8:01142:05991
GATGGTTGGACGAGCGTCTGAGAGGTACTCATTCGTTTCGGAAGAGACAGGTACGTTAATAGTTAATAGCGTACTTCTTTTTCATTGCTTTCGTGGTATTCTTTGTTAGTTTACACTAGCATCCTTACTGCGCTTCGATTGTGTGCGTACTGCTGCAATATTGTTAACGTGAGTCTTGTAAAAACCTTCTTTTTACGTTTTACTCTCGTGTTAAAAAATCTGAATTCTTCTAGAGTTCCTGATCTTCTGGTGAGATATGCATGATGCTACCATCGATTCCGGATAGTCT
+
::9;7;5:5:<99::544:8444739//////57444(4;7=9<;;;;;;6955:9257<A5646><<;<@90/<697777$///3///:)446>9:::6555)5949444)4998:://///)/)//:////838:::6<>>>;;8:;:////88>6009<==8>;?>>>?@9997<55555$5.5.59999$555955&5999=>666=8=<===%<<<<=5:5:<6556:::>7:7;;99;;+//9279;:?@@?=>999444494/)------(-386;;;=544
@ATNG8:01147:06002
GATGGTAGCTCTGCTCTGACTCTCGTACTCATTCGTTTCGGAAGAGACAGGTACGTTAATAGTTAATAGCGTACTTCTTTTTCTTGTTTCGTGGTATTCTTGCTAGTTACACTAGCCATCCTTACTGCGCTTCGATTGTGTGCGTACTGCTGCAATATTGTTAACGTGAGTCTTGTAAAACCTTCTTTTTACGTTTACTCTCGTGTTAAAAATCTGAATTCTTCTAGAGTTCCTGATCTTCTGGGCTGCGCTGATATGCGCTACCATCGATTCCGGATAGTCT
+
339:38:@@;66@?BBB@@?@;;=>965:=/0,/:::5;?<C?ACBBCCC@CBBCC@C@BBBB@BBAABCBCBBB=;;;;;*9A>A@@<@BAB>AAA=@?5:87<<=<ACFDDCAA@CBC@B?CCCCDCAA>ABBC@CBBBBBBBB@:::>?@@=FCC?BB@C@CCCCCCDDC@CCCCC;C?C=;;;;;*;ACCD?CBBBBBEDCC=@@@@0@AABC@C@CC@AAABBAD@D?BBBBBB?BBBC>B@@@@BBABBECCCBBBBB@CCCACC?A?A?CCCBBBB
@ATNG8:01158:05998
GATGTAGCTCACGTACGTCACACGTACTCATTCGTTTCGGAAGAGACAGGTACGTTAATAGTTAATAGCGTACTTCTTTTTCTTGCTTTCGTGGTATTCTTGCTAGTTACACTAGCCATCCTTACTGCGCTTCGATTGTGTGCGTACTGCTGCAATATTGTTAACGTGAGTCTTGTAAAACCTTCTTTTTACGTTTACTCTCGTGTTAAAAATCTGAATTCTTCTAGAGTTCCTGATCTTCTGGATAGCGACGCGATATACTACCATCGATTCCGGATAGTCT
+
BC?@@DBA@;?BBBBCC@@@B@@@CBBBDDD@BCCC?BA>A@BCBCCCC@CCBCB@F?AABB?B?BCCBBBBBB?BBEDD2BA?C??>:?BBB@CCC?BB799:CAB?BBBBCBBB?BBD@D?CCCBB@;<<AAAA<@@@A@>??@@@?????@<@@@;@@<A=??@???@@A:>=ADD5A<A8==BBB/A>::=6;/////=<9<18888(7:;:=:>5;;:>@@@B??<?=A???AA7;;@<@AAA@@@@@@;<;AAA=>>?=?@@@@@<A;>;>AA@A>=
@ATNG8:01162:05961
GATGTAGAGAGACTGTAGCGCACCCAGAAGATCAGGAACTCTAGAAGAATTCAGATTTTTAACACGAGAGTAAACGTAAAAAGAAGGTTTTACAAGACTCACGTTAACAATATTGCAGCAGTACGCACACAATCGAAGCGCAGTAAGGATGGTTAGTGTAACTAGCAAGAATACCACGAAAGCAAGAAAAAAGAAGTACGCTATTAACTATTAACGTACCTGTCTCTTCCGAAACGAATGAGTACGAGAGTCAGAGCAGAGCTACCATCGATTCCGGATAGTCT
+
<<BCE:9:CBBCBCCCCBBBBCFC?CCC@IBBCBB@B@CDBCCBB@CD@C?BBBBBCCC3B?BCBBBBBBAAA<@A@@AAA2AA=B=@@@9ACCBFBBBCBC;;7;@AA?BCC@CCCCCBBBEDDDBBBCC?BAA@?AA@ABBBB?B?BBB?B?BCCCCB?BBBBCA=>>9:99>@A999*37;5789999%9?;@AABCBAA@1607<<<+/,/>@@A=CCBBBDC=A=??>5=9949@@BBBBBAABBAB@BAB????:88@C<A;;67717)/)/9<>>00
@ATNG8:01115:06038
ATGGTAGCAGACGTGACAGAGCGCCAGAAGATCAGGAACTCTAGAAGAATTCAGATTTTTAACATCGAGAGTAAACGATAAAAAAGAAAGGGTTTTTACAAAGACTCACGTTTAACAATATTGCAGCAGTACGCACACAATCGAAGCGCAGTAAGGATGGCTAGTGTAACTAGCAAGAATACCACGAAAGCAAGAAAAAGAAGTACGCTATTAACTATTAACGTACCTGTCTCTTCCAACGAATGAGTATGCGTCTCACTCTCGCCTACCATCGATTCCGGATAGTCT
+
/661788:;?<<<=?666==<<<@7<;@499:555.5.4<<566<9<;04.////////$/39999;9888333(33333=<<;%333,3;3<=>>+444=38833337322'2+25275505999?CDFCCBBCBAAC?CCDD?BAAABBBB>D@BBB@ACCDDCBA?ACCCCA?BC????;??AAA;@@@;===??.?A?B???CAAAB;>;>CAA1838>CBCADCCCCBA=?;?>A::8:ABBBBCCCCBBABBBBBBAAC?CCA?CABCBD<><>>??>@877
@ATNG8:01120:06015
GATGGTAGCTCTGCTCTGACTCATCGTACTCATTCGTTTCGGAAGAGACAGGTACGTTAATAGTTAATAGCGTACTTCTTTTTCTTGCTTTCGTGGTATTCTTGCTAGTTACACTAGCCGTCCTTACTGCGCTTCGATTGTGTGCGTACTGCTGCAATATTGTTAACGTGAGTCTTGTAAAAACCTTCTTTTTACGTTTACTCTCGTGTTAAAAATCTGAATTCTTCTAGAGTTCCTGATCTTCTGGTGTCGTCTATCATGTACTACCATCGATTCCGGATAGTCT
+
33::38?;;945;;<>@?<<<0/////:;<C;;9;==?>BD?C@BBBCCCC?AAB;;79;AABB=B>BAABC;;0@9<;;;;,00+/89;5B=B=8@6975C<?@BBCC@BBEEBBBE@D@@=?9@@@ABBBC?@@CC@DBBBCCBBECCBBBCCFACBB?AA>A@CABBBCCBC>B;;;;;*;>C=<;;;;*;CHCC>CAAABBB@@?@CCCC5CBBBC?A>AC@BBBB@@DAD@CCCCBB?AAC@BBBBBBB@@BCCDCBCCD;;9;BBAAA>A?B=??BDCBA
@ATNG8:01124:06054
GATGGTAGTGTCAGTGCGCGTCGTCCAGAAGATCAGGAACTCTAGAAGAATTCAGATTTTTAACACGAGAGTAAACGTAAAAAGAAGGTTTTACAAGACTCACGTTAACTATATTGCAGCAGTACGCACACAATCGAAGCGCAGTAAGGATGGCTAGTGTAACTGCAAGAATACCACGAAAGCAAGAAAAAGAAGTACGCTATTAACTATTAACGTACCTGTCTCTTCCGAAACGAATGAGTACTATAGACTATCTGAGACTACCATCGATTCCGGATAGTCT
+
//67189=AA<>>;;;<<<666>CB?BBB>@A<;;C<A7::C@9568540559<<99999$74=;====AAAAC<::<<<<<09969=BBB;BJJADCCCCCC;;:;?CCBCCB?ACAAABACDFAAACCCD?ABBC?BBBBBBBB?B?A@A@BBBBBBBB?BB@@@ABC?CEC<@@@@@9?AA>@AABA2BC?BBBBBBBBB?B?BAAC5:4:ABAA@CB@@ACC?C@CBC=B@A=?:99::CDCBBBBBBBCDBAABBCCCC?B?@@CA=@7949AA??>@
@ATNG8:01132:06043
GATGGTAGCGCGACGAGCGTAGACCCAGAAGATCAGGAACTCTAGAAGAATTCAGATTTTTAACACGAGAGTAAACGTAAAAAGAAGGTTTTACAAGACTCACGTTAACAATATTGCAGCAGTACGCACACAATCGAAGCGCAGTAAGGATGGCTAGTGTAACTAGCAAGAATACCACGAAAGCAAGAAAAAAGAAGTACGCTATTAACTATTAACGTACCTGTCTCTTCCGAAACGAATGAGTACGTGTGCGACGTGTCTCCTACATCGATTCCGGATAGTCT
+
6;;;@ADD@@ABCDBBCBBCDC:::9;CFACCDBCC@C?BBCDBBB?BB?A@DDCA@@@@2??BCBAAAACCAA;BBCCCBB5@@:@5;;;6;CC@ECCCBBC:98;AEE@BBB@BCBBCCECCCCCD@??C@CBBB?B@@?DA??=@@BBB@BBBCCCBA?BDDBBB?AA=AB@=BB@?@:=;;889::99%9A;@ABBCAA??7;2;A>?;>;=ABAA?ABBBBCC@C@BBB=BBC>AABCBBBBBBBBBBE:88?==;;7:A@@@@A@@<@=A<@@@B??>
@ATNG8:01134:06016
GATGGTAGCGCATATCAGCGCAGCCCAGAAGATCAGGAACTCTAGAAGAATTCAGATTTTTTAACACGAGAGTAAACGTAAAAAAGAAGGTTTTACAAGACTCACGTTACAATATTGCGGCAGTACGCACACAATCGAAGCGCAGTAAGGATGGCTAGTGTAACTAGCAAGAATACCACGAAGCAAAGAAAAAGAAGTACGCTATTAACTATTAACGTACCTGTCTCTTCCGAAACGATGAGTACTGCGTCTCACTCTCGCCTACCATCGATTCCGGATAGTCT
+
/6//)////::;;595445<9;:CC>BB=:?>>>66167:<:;999344.58556>@@@@@&=:<;;;?;;;;??6?=99;;;;$;424::::0<<<7<A<B??<00*0/:277827<<7<;<>BAAABB???=??AB>BBBCBB@@:>:?77.3888====?@:::8848<4:::38322+2222'22222$22+2877<<;880806785.71999796:<;<>>A06/2//(/00/9889<<7/0;000::98>>///0775.55356>:@;C?988>==A
@ATNG8:01139:06017
ATGGTAGTGTGTCTCTGAGAGTAGTACTCATTCGTTTCGGAAGAGACAGGTACGTTAATAGTTAATAGCGTACTTCTTTTTCTTGCTTTCGTGGTATTCTTGCTAGTTACACTAGCCATCCTTACTGCGCTTCGATTGTGTGCGGACTGCTGCAATATTGTTAACGTGAGTCTTGTAAAACCTTCTTTTTACGTTTACTCTCGTGTTAAAAATCTGAATTCTTCTAGAGTTCCTGATCTTCTGGCTCTCGTAGACAGATACTACCATCGATTCCGGATAGTCT
+
///)/89:>;://///7779;955<555;55.4:==8@B@C@CCGBBBA?@CDCC@D@DFCC?B?BCCGDBBCC@CCDDD5BB@CCDD>DBBB<;;KFFI?BBCCCDACCCCGCBA?ACC@C?CECCCCCC?BDDC?CCCCCCC@BBBBCCBBB?BCCADC?C?CGDCBBBBC@CBBBB;B?D;:9999(9BACC>BAEEBCCDCC;@@@>0@ABBC@B@BC?BBCDDBB?B@BBBCBB@BBC@CCCCCBBBCCCDCCCBBBBB@BBAABB@C@CACCCCB@@
@ATNG8:01139:06024
GATGTTAGAGTACAGTGTAGTAGACCAGAAGATCAGGAACTCTAGAAGAATTCAGATTTTTAACACGAGAGTAAACGTAAAAAGAAGGTTTTACAAGACTCACGTTAACAATATTGCAGCAGTACGCACACAATCGAAGCGCAGTAAGGATGGCTAGTGTAACTAGCAAGAATACCACGAAAGCAAGAAAAAGAAGTACGCTATTAACTATTAACGTACCTGTCTCTTCCGAAACGTATGAGTACATAGATATACGTATAGCTACCATCGATTCCGGATAGTCT
+
:7:<?:8;@B=BCDBCBBDCCBCBD@CCC@CDCC99:;@CCDFBBB@CB?A?CBBABBBB3B>BBBBBBCBBBB>AA@@@AA,@A=A;@@@4@BC@CBBBCCCDC@C@BB?BAB>BBBBCCCGCCCBBBBBC@BBBB7;;A@B@@@?CADDC@BBBCDDCC?BCCBBB@AB>BFC?BBB@?6>;;8<<===.=@>@???BB@@A:>:;;:?4:777;CF?CBBBBAB>B?BBC=BBBBBBCBBAAACBBBCAAAA=>?>?:;:??==>>>BC=A;@;@A??;;;
@ATNG8:01141:06024
GATGGTAGGACGAGCGTCTGAGAGGTACTCATTCGTTTCGGAAGAGACAGTTACGTTAATAGTTAATAGCGTACTTCTTTTTCTTGCTTTCGTGGTATTCTTGCTAGTTACACTAGCCATCCTTACTGCGCTTCGATTGTGTGCGTACTGCTGCAATATTGTTAACGTGAGTCTTGTAAAACCTTCTTTTTACGTTTACTCTCGTGTTAAAAATCTGAATTCTTCTAGAGTTCCTGATCTTCTGGGCTGCGCTGATATGCGCTACCATCGATTCCGGATAGTCT
+
333:6<;:6;@@955<<<<<<<>B?BBBBB@A?BCDE>BC?B@DDCBBCCC@BBBFAD=BCED?B?CCBCCCCCF?BCCCC5CC@BBBD>CBBB>BAA=@B9;;ACCEADEDDDCDD@CBB@C@DCBBBBBC@CCBC?CCCCCBABCBBBBBBCC@BBB@BB@C?BBDBBBCCDACAAA@7A=A;<<;;;*;CCCC>CCBCGGCBBC@CEEE3DBCBB@B@CC@CCBCCCD?B?BBCCBB=A?BB:@@99:BBGFCCCCCCCBCD@BBBBBC@D@C?CCCBBAA
@ATNG8:01141:06035
GATGGTAGCTCTGCTCTGACTCTCGTACTCATTCGTTTCGGAAGAGACAGGTACGTTAATAGTTAATAGCGTACTCTTTTTCTTGCTTTCGTGGTATTCTTGCTAGTTACACTAGCCATCCTTACTGCGCTTCGATTGTGTGCGTACTGCTGCAATATTGTTAACGTGAGTCTTGTAAAACCTTCTTTTTACGTTTACTCTCGTGTTAAAAATCTGAATTCTTCTAGAGTTCCTGATCTTCTGGCAGACTCTCACACGCCTACCATCGATTCCGGATAGTCT
+
38::7@?:95=<<<>BCDCCDA;66666>>55.4494/5>:F?BBCBBBD@CAA;<:;@CFFD?D@CCDDCCBCCCDCCC5@@=@AAB<A;<;?A@A49:?@@@BCD@DCBBBCBB@CCC?C?BBBBBBCF?CC@A>ACBCCC;;;BBB@A@CD9;;A>AA>A?@@@BBFDCC@BBEEC8B@C@CBDDK3DD;;;7;BEDCECBBB@DEDE5BBBBC@C@CGAFCCBBAA?B=@@AB@@?@BEBE;;;BBAAA@@BA;;8;AA=@;;;@A6;8:=AA@BB;;
@ATNG8:01147:06037
GATGGTAGGACGAGCGTCTGAGAGGTACTCATTCGTTTCGGAAGAGACAGGTACGTTAATAGTTAATAGCGTACTTCTTTTTCTTGCTTTCGTGGTATTCTTGCTAGTTACACTAGCCATCCTTACTGCGCTTCGATTGTGTGCGTACTGCTGCAATATTGTTAACGTGAGTCTTGTAAAACCTTCTTTTTACGTTTACTCTCGTGTTAAAAATCTGAATTCTTCTAGAGTTCCTGATCTTCTGGATACACTCATGGCACCTATCGATTCCGGATAGTCT
+
45<>9>==9<544:444::=<@?@<@BBBB@A<A@@@;@DDI@CCCCDDE@A@@00,08=A0919=@<@AABADD@BBDCC,9944455)5:<>9??@9>B7@@BBBC@CBBACC>>:@99868@DBB@@@C@BCCC@CBBDCC;;;BBBBCCBA>BCHABB?B8;:@AABBBB?AA@@@4@;@;@@BBB,@B:;;69ABCCCC;9:4;:;:*999:D@C@CC?9:9@<<<+0+0000??<AAB=;99:99=9449.49:5:>@<==A>B?A?BBBBB?>
@ATNG8:01156:06037
ATGGTAGCGCGACGAGCGTAGACCCAGAAGCATCAGGAACTCTAGAAGATTCAGATTTTAACATCAGAGAGTAACGATAAAAAGAAGGTTTTACAGACTCACGTTAACAATATTGCAGCAGTACGCACACAATCGAAGCGCAGTAAGGATGGCTAGTGTAACTAGCAAGAATACCACGAAGCAAGAAAAAAGAAGTACGCTATTAACTATTAACGTACCTGTCTCTTCCGAAACGATGAGTACGATGAGATCTCGTGTGCTACCATCGATTCCGGATAGTCT
+
///17///?9<49::9:::99555)5554;;;<:55155;99:9//)///)//454;=+40443333333787178333;;;)::7:59;;./---5--.667=02-2969::17777>:==BCAA@779A<?>>=6;;;9<<=A;B>BBB?@@@9///<6;>@:9;:::4888199::49:<6:=@>>:&5505...786652727...26055==@;??<ACBB@@:=;A9@000???ABBBBBAAABBBB???A?;;===:==>>>@;?;?;?>@AA00
@ATNG8:01161:06045
GATGGTAGTCTCAGATAGTCTATAGTACTCATTCGTTTCGGAAGAGACAGGTACGTTAATAGTTAATAGCGTACTTCTTTTTCTTGTCTTTCTGTGGTATTCTTGCTAGTTACACTAGCCATCCTTACTGCGCTTCGATTGTGTGCGTACTGCTGCAATATTGTTAACGTGAGTCTTGTAAAACCTTCTTTTTACGTTTACTCTCGTGTTAAAAATCTGAATTCTTCTAGAGTTCCTGATCTTCTGGTAGAGCGTGCATATATCTACCATCGATTCCGGATAGTCT
+
9>?;9<<>BB?::<545<5559<///<<<9;;<666>4=@6505<=<=<<195555./)///-(-(--89:<=;;.4////$/>*0--:9/---/:6;:<7;?34339;?:@C?=@B9979BC=B@CDBBCCCE@BCBD?BBDCCBB000>>000;;20008:@3>5:555<<<?@;6:9CC7>9=<9:9::':9==@8@BB@A@BBBB>BCCC2B:::A=B=CC>@@BDBBB?B@A@@CBB?BBC?CCCBBA00000@@>>=A@@@?A;::@??C@B?BBBB???
@ATNG8:01138:06107
GATGGTAGTGCGTGAGAGAGAGACCCAGAAGATCAGGAACTCTAGAAGAATTCAGATTTTTAACACGAGAGTAAACGTAAAAAGAAAGGTTTTACAAGACTCACGTTAACAATATTGCAGCAGTACGCACACAATCGAAGCGCAGTAAGGATGCTAGTGTAACTAGCAAGAATACCACGAAAGCAAGAAAAAAAGAAGTACGCTATTAACTATTAACGTACCTGTCTCTTCCGAAACGAATGAGTACACACTCTCATATGACACTACCATCGATTCTGGATAAGTCT
+
79==8<:B;0/9///::<565@9==35557=<<6669>9;;;?>::.44.4.44488<<<)<2549::///;;;277;=;;;'444)47<<>2<;@:>=>@99599.9===8>@>5>BCAAAABB:::BBB@@;@:99;?@@BBCCD@D<B000@@@?@BB?BAABAA>AB?BBB?B<<8=6<<<57777778#77579;@88<@;<6469:7/5/229@@;@954388-3-3;;03332;;<887;;;9888;;:332<<33398838/--55(---36/-(////
@ATNG8:01142:06092
GATGGTAGCATCATGCATATCTCACCAGAAGATAGGAACTCTAGAAGAATTCAGATTTTTAACACGAGAGTAAACGTAAAAAGAAGGTTTTACAAGACTCACGTTAACAATATTGCAGCAGTACGCACACAATCGAAGCGCAGTAAGGATGGCTATTGTAACTAGCAAGAATACCACGAAAGCAAGAAAAAGAAGTACGCTATTAACTATTAGCGTACCTGTCTCTTCCGAAACGAATGAGTACCTCTCAGACGCTCGTCCTACCATCGATTCCGGATAGTCT
+
/:==<@@C@@@BBB==DCCDCBBCG=AACADCCCC?D?@@AB@;;5;;4;;AA;;9???);49A?9>:@:>>A8;789777'9737<=<<.;37/3;7733388455::(///*.679;=>>;;;A>>>BB<@>>>7;;;6<;//*/4;<B@C???9>?>5;;>AB@<?91989377699/655.22557(8:9=;:;@>>>A<>:>>?>:;;:888818:;=888<@<@AA9?>=8:657///59889AA8555;=;=?7;;><?@????;><>=B>>>;:;
@ATNG8:01146:06099
GATGGTAGATACTCGCTGATACACCCAGAAGATCAGGAACTCTAGAAGAATTCAGATTTTTAACACGAGAGTAAACGTAAAAAGAAGGTTTTACAAGACTCACGTTAACAATATTGCAGCAGTACGCACACAATCGAAGCGCAGTAAGGATGGCTAGTGTAACTAGCAAGAATACCACGAAAGCAAGAAAAAAGAAGTACGCTATTAACTATTAACGTACCTGTCTCTTCCGAAACGAATGAGTACTATAGACTATCTGAGATACCATCGATTCCGGATAGTCT
+
@BCD@D<BBBBBCBBBCBAABBCCC>CICACCCCBB>B@BBCBBCBACB?B?A=?99888)9=ABBBDDDDBBB<A@ABHGE3BB>A;BCC:BCD@CAABDCC994;<?@=@CC?BCBCCCDCIICCCBBBCAGBCB@CCAA@@@C@C@CAA?BECBBBBB@BBBBBA>AB>ABA;?????8;;<899::99%9A?CBABDCA@@:>:=>AA3838?BCC?BBBBCDD@B@BAA=A::59??ACCDDCAABBAAACCCCDBBBDB?BABACC?C?C?CCCB889
@ATNG8:01157:06109
GATGGTAGCGCGACGAGCGTAGACCCAGAAGATCAGGAACTCTAGAAGAATTCAGATTTTTAACACGAGAGTAACGTAAAAAGAAGGTTTTACAAGACTCACGTTTAACAATATTGCAGCAGTACGCACACAATCGAAGCGCAGTAAGGATGGCTAGTGTAACTAGCAAGAATACCACGAAAGCAAGAAAAAAGAAGTTCGCTATTAACTATTAACGTACCTGTCTCTTCCGAAACGAATGAGTACGATGAGAGAGCTCTCTCTACCATCGATTCCGGATAGTCT
+
4<<<<AC?@@BBBB@@@CBBBBBBB:A@A=@@BA;;6;49?B@@AC@CD@F@DB=99::9):8><=B?>></0+///////$5;494999+9<<8=>B@@<::;;,;<BC@CA@9<ABBCBBCGCCBBBBBB@BBBB?DBBABCCC?C@BBB?CDCBBAAA?BBBAAA?BB?AAAABAAAE@A;;5778999%9;87907;:9./)/(.6882888>>9@9?=:;;??=A;A>A;CAC=<;;888;;9=?@@@@?@?B>>>@@@@@:=>;;9?:?:@:>=??@??
@ATNG8:01158:06068
GATTACATGATAGACGACACCAGAAGATCAGGAACTCTAGAAGAATTCAGATTTTTAACACGAGAGTAAACGTAAAAAGAAGGTTTTACAAGACTCACGGTTAACAATATTGCAGCAGTACGCACACAATCGAAGCGCAGTAAAGGGATGGCTAGTGTAACTAGCAAGAATACCACGAAAGCAAGAAAAGAAGTACGCTATTAACTATTAACGTACCTGTCTCTTCCGAAACGATGAGTACAGAGAGTACGATATGTCTACCATCGATTCCGGATAGTCTT
+
988177444:444:94455516>?:>>?=00)/)///86883//+/7:@85////$/38///:::<<<<4343:==>+<<>B@DCC577=47778////(/38355066765557:5555667558=<6:=67/5/5///333'..'.5718:888=::6:;;;==7;:6;33,36666.///3////&3749222887775:5555=26/555782782227<.5.5==3<==<?BB<<<?<<<<>>9><<<>?><><<;8;<<977275>89333---(
@ATNG8:01160:06076
GATGGTAGTAGTACACTAGTCATACCAGAAGATCAGGAACTCTAGAAGAATTCAGATTTTTAACATCGAGAGTAAACGTAAAAAGAAGGTTTTACAAGACTCACGTTAACAATATTGCAGCAGTACGCACACAATCGAAGCGCAGTAAGGATGGCTGTGTAACTAGCAAGAATACCACGAAAGCAAGAAAAAAGAAGTACGCTATTAACTATTAACGTACCTGTCTCTTCCGAAACGAATGAGTACTGTATCTATGTGTGCGCTACCATCGATTCCGGATAGTCT
+
////)/;@CCBCBBA==CFCDB?::5:<@;?BA@AB<@<@ABBB@A=9915;9;:AAAAB0A<B:55<<<@<>>=28844444$4;5:.444&48849=:98>://)/4995:==8:<;;BCCDBCBCCBCDDABBAA>ACCB@??B?B=ABB?AABBCBB@BBBBBB@BA>AA@:>=99923<<87899:9%:>;>?>@CAAAA38359>>:>;?ACAA?AAAAAAB>B>BA@8@00,0;;@BBBCBBAAABBBBHBBB???=>A<@@AAAA59493:=<@???
@ATNG8:01115:06128
GATGGTAGAGTACAGTGTAGTAGACCGAAGATCAGGAACTCTAGAAGAATTCAGATTTTAACACGAGAGTAAACGTAAAAAGAAGGTTTTACAAGATCTCACGTTAACAATATTTGCAGCAGCACGCACACAATCGAAGCGCAGTAAGGATGGCTAGTGTAACTAGCAAGAATACCACGAAGCAAGAAAAGAAGTACGACTATTAACTATTAACGTACCTGTCTCTTCCGAAACGATGAGTAACTATAGACTATCTGAGACTACCATCGATTCCGTACTAGTCT
+
69:<;<;BCAB;66<==@@@@AAAB>BC<CBBB;;5;;?@???;;49@4;2:??;;:;-7;>=>>B???BB=9;>88999(9?2838;;&739388888=@733674..(----'-,2----....75558805588,225752297;7=<A=@@?>?A=@=BDC>:939?8<??387@A;>>>;==<</68-66/////7993<48///)/(////<8>=@>>=>15.58:.////96633,33322785557798988552/(////9948.;772586968
@ATNG8:01116:06149
GATGGTAGACATATCGTACTCTCTGTACTCATTCGTTTCGGAAGAGACAGGTACGTTAATAGTTAATAGCGTACTTCTTTTTCTTGCTTTCGTGGTATTCTTGCTAGTTACACTAGCCATCCTTACTGCGCTTCGATTGTGTGCGTACTGCTGCAATATTGTTAACGTGAGTCTTGTAAAACCTTCTTTTTACGTTTACTCTCGTGTTAAAAATCTGAATTCTTCTAGAGTTCCTGATCTTCTGGGTCTACGCTCGTCGCGCTACCATCGATTCCGGATAGTCT
+
9;AA@@@CB;:9@AABCCA:;;AA@AA@BB;;5;>@=3;>8@:BBBB@@@@BA@@@=A5:9<;49<>@???@?8>933333$3338333(3333288<8=@;>?B????BBBA@@9805;;6<;>>>>8679:>AAA=A888CA>888;;CAA>?<>>>>BB<?<@@@=>=@??;>@@@@5@<@<>?BBB/A=;;;3;:;D@??;;;66=<=,6///<69466)----4453:5777778-//39.66-//666==:::;::///699=66<=B<>59775633
@ATNG8:01126:06120
GATGGTAGTGATACAGATCAGACACCAGAAGATCAGGAACTCTAGAAGAATTCAGATTTTTAACACGAGAGTAAACGTAAAAAGAAGGTTTTACAAGACTCACGTTAACAATATTGCAGCAGTACGCACACAATCGAAGCGCAGTAAGGATGGCTAGTGTAACTAGCAAGAATACCACGAAAGCAAGAAAAAGAAGTACGCTATTAACTATTAACGTACCTGTCTCTTCCGAAACGAATGAGTACTGCGTCTCACTCTCGCCTAATCGATTCCGGATAGTCT
+
BBBC@CCC<@<CBDEDCCCCBBCCC@CCC@CCC:;;<@:CCCBBCC?BB@C@CAA?@??@)>7ACCBBAAB888,9@:;<<;';<:;;>>>.?@C@C;;;GDDBA>B?BC@CCC?BBCCCCBCCCCCCBBCD?CBBB?BBCCBCBB@C@CCC?BCBBBCCB?CCBBBA?CC?AAA=AABCD=B??<>BABB3BB?C998CBBBB>><AA@@;@<ABCBA?ABBBBBD?B?BCC=B9:89ABBCCEAABA@A@ECBBBAAAB?BB@BBBCC?B?B?BBBBAA@
@ATNG8:01139:06111
GATGGTAGCAGACGTGACAGAGCGCCAGAAGATCAGGAACTCTAGAAGAATTCAGATTTTTAACACGAGAGTAAACGTAAAAAGAAGGTTTTACAAGACTCACGTTAACAATATTGCAGCAGTACGCACACAATCGAAGCGCAGTAAGGATGGCTAGTGTAACTAGCAAGAATACCACGAAAGCAAGAAAAAGAAGTACGCTATTAACTATTAACGTACCTGTCTCTTCCGAAACGAATGAGTACCTCTCAGACGCTCGTCATACCATCGATTCCGGATAGTCT
+
339:5;=CBBAA<<<==BBBBBBBC@BBB?BCBBBA=B=>>>00/;6?>6?<888@ABBB3B=A??@@?AA:9979BCGDCC2CE@C?AAA9ACC@CCCCCBB;;:;@BB@BBCAFDAAABBCCCCCCCBCB@BCCC@BBCAAAAB?B@CA@?AC@@@DCC?BBBBBB@BB?BBB=A@??=5<<<8=@@@A2BC@BBBBBB@@@:=:=>A@3818A@@@@BDCCCCC?C?BBD?BAB?BBBCCCB?ACCCACBAB>?@@>=>@@@<@@@@@B;>:><AAAB999
@ATNG8:01160:06117
GATGGTAGATATATGCACGCTCTACCAGAAGATCAGGAACTCTAGAAGAATTCAGATTTTTAACACGAGAGTAAACGTAAAAAGAAGGTTTTACAAGACTCACGTTAACAATATTGCAGCAGTACGCACACAATCGAAGCGCAGTAAGGATGGCTAGTGTAACTAGCAAGAATACCACGAAAGCAAGAAAAAAGAAGTACGCTATTAACTATTAACGTACCTGTCTCTTCCGAAACGAATGAGTACACACTCTCATAGACACTCATCGATTCCGGATAGTCT
+
BBBB?BBBBCCBCBCCCCCDCCEFE@BBCACCCC;;9;>BBCBBCC@CC?C@CBA@ACDC2C=@@CCBBBA==>7<?@CDDD5@@=?4;;;6;CE?AAABBAB;;8;>BD@CBB?BBDCCBCCCCAAACCCD@BB@@=@BBBBBBB?B@B;;:;BBBBACD?CCCCBA?AC?DCE<??999,7;;89999::%:>>>A@AB>=>>,/+.8::)/-/>BCC@CCAA@??;==@@@<@BB@AAADDDFBBA??@BEBCCCBCBBCCB@@???=C<A<BAA?>>>
@ATNG8:01121:06160
TATGGTAGGCGAGAGTGAGACGCAGTACTCATTCGTTTCGGAAGAGACAGGTACGTTAATAGTTAATAGCGTACTTCTTTTTCTTGCTTTCGTGTTATTCTTGCTAGTTACACTAGCCATCCTTACTGCGCTTCGATTGTGTGCGTACTGCTGCAATATTGTTAACGTGAGTCTTGTAAAACCTTCTTTTTACGTTTACTCTCGTGTTAAAAATCTGAATTCTTCTAGAGTTCCTGATCTTCTGGGTCTACGCTCGTCGCGCTACCATCGATTCCGGATAGTCT
+
CBBC?BBB@BBBCCCCCBBBACCCCBBBBBA?;?:;;6;C@B@CDCCCCC@CECBDAC@CBDC@C?BBCEFCCCB>BBCCC3A@=@@@A8@B;;;;=@459.5599;<<>>C?;;;;;@>>:>:?BBBA<;B=BC<<<AA@@@BAA@BBBBCCCD@CCB@CC@C>BCCBBBBBG?CBDDF;M?@<AAA@A0@BBBC>CCBCDDDCCCACHCC5CBBBB?B=BA>BBBBBBB@DAEBBBCB?B@@@;ACCCCBBCCCCCCBB@@@B=@@AABB@B?C@BBBCCBB
@ATNG8:01121:06167
GATGGTAGTACATGATAGACGACACCAGAAGATCAGGAACTCTAGAAGAATTACAGATTTTTTAACACGAGAGTAAACGTAAAAAGAAGGTTTTACAAGACTCACGTTAACAATATTGCAGCAGTACGCACACAATCGAAGCGCAGTAAGGATGGCTAGTGTAACTAGCAAGAATACCACGAAAGCAAGAAAAAGAAGTACGCTATTAACTATTAACGTACCTGTCTCTTCCGAAACGAATGAGTACTGCGTCTCACTCTCGCCTACCATCGATTCCGGATAGTCT
+
--55(--87//6>=<<D>655:9993945./77///)/)/9;;;:9399)/)////44;;;;%505=<<<<<;99958?CCECC1CC@C?BBB2==@:B:65;><BB?C@??=@AA9?@??BCCCBBBCBCCCIBFC;;9;@@CCHDC@G@CDC@CCBBEECB@BCCDCC?CC@CBB?BBBCC=?9949@@@A2BB?BAABBCBAA5:49>=<8?==@BBB=@ABBCCD@D?BCE=A@@=@@CCCBCBAAABB;;;BBC<;;DAFBB?B;:;AC=A?B?AAA@;::
@ATNG8:01124:06203
ATGGTAGGCACTGCGCACACATCCCAGAAGCATACAGGAACTCTAGAAGAATTCAAGATTTTTAACATCAGAGAGTAAACGATAAAAAAGAAGGTTTTACAAGACTCACGTTAACAATATTGCAGCAGTACGCACACAATCGAAGCGCAGTAAGGATGGCTAGTGTAACTAGCAAGAATACCACGAAAGCAAGAAAAGAAGTACGCTATTAACTATTAACGTACCTGTCTCTTCCGAAACGAATGAGTACGTGTGACGTACGTGAGCTACCATCGATTCCGGATAGTCT
+
38=7;?A<=0////7799:;;>>@6=;939/0///77394-/////97:8(-(--(---555'20577-/////33::1983333333#3;,3,333&378389::9?;9937<?@<@=A:>>ABCBAA?????A@AC?BBAA>ABBBDCCC?A??@??CBBA??AC?BBBBB?<@@;===587@BD:;::9::::/;A=B@??@@@@=//-/=<<+/,/>AAA@CCBBBCC=@=@BB=BCC@BAAACCCBBBBCBBBBBBBBCCCBB8979???AB?B?C?A@@@999
@ATNG8:01127:06181
GATGGTAGGCGTGTGAGAGTCTGCCCAGAAGATCAGGAACTCTAGAAGAATCAGATTTTTAACACGAGAGTAAACGTAAAAGAAGGTTTTACAAGACTCACGTTAACAATATTGCAGCAGTACGCACACATCGAAGCGCAGTAAGGATGGCTAGTGTAACTAGCAAGAATACCACGAAAGCAAGAAAAAGAAGTACGCTATTAACTATTAACGTACCTGTCTCTTCCGAAACGAATGAGTACAGAGAGTACGATATGTCTCCATCGATTCCGGATAGTCT
+
6///6::=5:555:9;ABBAAA;<;)4==.;:ABAA<A79;@>88:6..(--8544444$45::<<>=>:447(3:7733&3;=B?DCB583:5:9::;:???<?;>?@BCC>B<>=@?>>>AACAA?888BBB=AAAB???A=B:==B?BB::8CBB?BAAABB@CD@>>?599999+7;;58=?<A1>:49777><;>>5:5::=>;@<@A???=898>?>>:>:><;1900*000=099@@BBBBBEDD888AA;;;B=@@@====B=B@C???AA>
@ATNG8:01127:06186
GATGGTAGTATATCGCGTCGCTATCCAGAAGATCAGGAACTCTAGAAGAATTCAGATTTTTAACACGAGAGTAAACGTAAAAAGAAGGTTTTACAAGACTCACGTTAACAATATTGCAGCAGTACGCACACAATCGAAGCGCAGTAAGGATGGCTAGTGTAACTAGCAAGAATACCACGAAAGCAAGAAAAAGAAGTACGCTATTAACTATTAACGTACCTGTCTCTTCCGAAACGAATGAGTACGAGAGAGCACACGTGTCTACTATCGATTCCGGATAGTCT
+
9:5C:>CDBBB>BCCAA?BBACFCCAFCC@BBCDCC?B?BBCCCCHIBA?A?A??:::::*;:AACGCCBA@@D<AA;;;;;*;>992555&5AA?CCABABBCB>A>AA>BBB@BBCEBBCHEDDCDCDBC?BD@@=@@AAABBB>C@BEE@CCCLBB@@>?BBCBC?BB@BBB?BA???:===8=?@@A2AC@CBAABBBBB7;7;>?>;?;>@AAA?BDDGCAB?B?BBB=BBA;??ABBBCB???B:::BBBBBDAA?;;;;;>>A@@;A>H=>>=@??=
@ATNG8:01131:06201
GATGTTAGTGTGTCTCTGAGAGTAGTACTCATTCGTTTCGGAAGAGACAGGTACGTTAATAGTTAATTGCGTACTTCTTTTTCTTGCTTTCGTGGTATTCTTGCTAGTTACACTAGCCATCCTTACTGCGCTTCGATTGTGTGCGTACTGCTGCAATATTGTTAACGTGAGTCTTGTAAAACCTTCTTTTTACGTTTACTCTCGTGTTAAAAATCTGAATTCTTCTAGAGTTCCTGATCTTCTGGTAGAGCGTGCATATATCTACCATCGATTCCGGATAGTCT
+
:;?CC@CCCCBB=B??;BCBBBCCCBCACBAC?B:::5;B?C@CBBBBHG@DCECC?A=ABCC@C@C?CACCCCD@BCCCB0;;9:CBD?DGCCBCCC?CB>BBBBCCACCCBBBBB>BBB?C?BBC::;BD@BAA@?CCCGCCDDCCBCBBB@@>ACC@CI@C@;;;BBCCCC?B;;;;.;?B@CCLGH5EGAAA>CCCCCCCBBA5;;;;*;A@AB<@<@B>ABDDBBBAD?A;;;CB>ABC@BBCBBCCBDCEEDCCAAACC@C@@@?B?B@E?BBBB@>>
@ATNG8:01143:06192
GATGGTAGTATCTGCACACTCTGTCCAGAAGATCAGGAACTCTAGAAGAATTCAGATTTTAACACGAGAGTAAACGTAAAAAGAAGGTTTACAAGACTACACGTTAACAATATTGCAGCAGTACGCACACAATCGAAGCGCAGTAAGGATGGCTAGTGTAACTAGCAAGAATACCACGAAAGCAAGAAAAAGAATGCGCTATTAACTATTAAACGTACCTGTCTCTTCCGAAACGAATGAGTACACATCGTCGTGTCGTGCTACATCGATTCCGGATAGTCT
+
:::;.48<456=@@::696:::://)/7727???::.97955=<44.44.4.48<9949&328884448;88808744444$44.4.55)555.555555////)/)/729;?9<<===>>>9:;@A;;;B>A@>><>;;;>BBB>C@BBB@AABA?;;B@C@AABB=AB?999@BB@CC<==<7;;>??+::4::84339;+2,2288.55-59:::75554388-3-333(333,3;;9::;;::;=<<ACBB===8A@?>?<;<<<?<@?C?BBDA@??
@ATNG8:01143:06197
GATGGTAGTATCTGTCTACGAGAGCCAGAAGATCAGGAACTCTAGAAGAATTCAGATTTTTAACACGAGAGTAAACGTAAAAAGAAGGTTTTACAAGACTCACGTTAACAATATTGCAGCAGTACGCACACAATCGAAGCGCAGTAAGGATGGCTAGTGTAACTAGCAAGAATACCACGAAAGCAAGAAAAAGAAGTACGCTATTAACTATTAACGTACCTGTCTCTTCCGAAACGAATGAGTACTACTCTCAGAGACACACTACCATCGAATGAGGTTAGTCT
+
?>BC?CCCCBAAACCCDCCCCBBBE?CBB?DDDB@@?A?BBCCCAA>ACADADCC???>>.?@BBBABCCDBB@9??:;;;;*;C>@5:;;6;AB>BBBBCCFDD=@?@B?AED@CCCCCCCCBCCDCCBBB?BBBB@BBBBCCCC?D@DAA?ACCCCCCC=ABBBBB?BC@BBB?BBBBB;??>9==<<>.>B?DDAAABADD:><>???:>:=FBBB@CBCCCCB?B?BBF>EAA>ABBCCBBBBCCBBACCBBBBBC>>?BB;?>>8818@9:3:39=@?@
@ATNG8:01151:06181
GATGGTAGTTTCTGTCTACGAGAGCCAGAAGATCAGGAACTCTAGACGAATTCAGATTTTTAACACGAGAGTAAACGTAAAAAGAAGGTTTTACAAGACTCACGTTAACAATATTGCAGCAGTACGCACACAATCGAAGCTCAGTAAGGATGGCTAGTGTAACTAGCAAGAATACCACGAAAGCAAGAAAAAGAAGTACGCTATTAACTATTAACGTACCTGTCTCTTCCGAAACGAATGAGTACTACTCTCAGAGACACACTACATCGATTCCGGATAGTCT
+
;BBB?ABA@@<@BCBCCCBBBBBBD@CCC@CCCCCB?B?BBBDBBBBBB?B@CAA;;;;;*;=@BKCCCCFCAA8AA;;:::):C>A=BBB9BBB?BBBBBCCCC?B@BB?BCC@CCBBBBBCCCBCCCCDD@DAAB?BBBAAABB?B@C99;9CCCCBAC?CDABBA@BB@BBB>AABBC=>>>:<<<<=.=A?CAAABB@AB;>;;===1818?BBC@CBBCDCC?B?BBB>BBC@BBBACBBABBBDCCCCAAABBBBBCCAAA>>>A<A;?:?<<B999
@ATNG8:01153:06172
ATGGTAGCGCACACATAGATACAGTACTCATTCGTTTCGGTAGAGACAGTACGGTTAATAGTTTAAATAGTACGTACTTCTTTTCTTTGTTCTTTCTGTGGTATTCTTGCTAGTTACACTAGCCATCCTTACTGCGCTTCGATTGTGTGCGTACTGCTGCAATATTGTTAACTTGAGTCTTGTAAAACCTTCTTTTTACGTTTACTCTCGTGTTAAAAATCTGAATTCTTCTAGAGTTCCTGATCTTCTGGGTCTACGCTCGTCGCGCTACCATCGATTCCGGATAGTCT
+
333-4444889444555:<<5555555595/)///7.//)///4555555555.57<5;55/;)--(------69;;;.5555&444)44.44<144448.433-3;7555==><>>>CCCCC?BCC@D@CCBCCCCD@CCCC?BBCCCCCCCBCBCAABCAEEC?CC@D@CC@BBBCAA<ADCCC:B@C?BBDBD2BCBCB=BAB@@@@===39987$3388B8=88444BA@<8==?=@BBABC?BACD>CA>;;;;;;>>;;;;;==?:??>>>B=B=A<???>==?
@ATNG8:01156:06206
ATGGTAGATATATGCACGCTCTACCTGAAGATCAGTAACTCTAGAAGAAATTCAGATTTTTAACACGAGAGTAAACGTAAAAAGAAGGTTTTACAAGACTCACGTTAACAATATTGCAGCAGTACGCACACAATCGAAGCGCAGTAAGGATGGCTAGTGTAACTAGCAAGAATACCACGAAAGCAAGAAAAAGAAGTACGCTATTAACTATTAACGTACCTTTCTCTTCCGAAACGAATGAGTACTGTATCTATGTGTGCGCTACCATCGATTCCGGATAGTCT
+
/6617:?CB==>:55;555595554555.55:5559939944444.444(4.49833333$3-4:555??<==C9@?;;;;;*;A?BAEEF;ECC@BCCCABB:;6;?AA=ACC@CDCCBBBBAAB@@@@AA?AGHGABBBBBCBB?B?B998:CCBBCBBABBBCCB@BB?BAB=??B@?:A:979CCAC3BB@BBBBCBB?>;??99:C@E@BABBBAEM>BBBB>B?BDB>BBC?;;;@@@@A@CCDDBBBCA@?@9;;DDD>@@BBA@=@>B>AAB@???
@ATNG8:01158:06186
GATGGTAGTGCGTGAGAGAGAGACCCAGAAGATCAGGAACTCTAGAAGAATTCAGATTTTTAACACGAGAGTAAACGTAAAAAGAAGGTTTTACAAGACTCACGTTAACAATATTGCAGCAGTACGCACACAATCGAAAGTGCAGTAAGGATGGCTAGTGTAACTAGCAAGAATACCACGAAAGCAAGAATAAGAAGTACGCTATTAACTATTAACGTACCTGTCTCTTCCGAAACGAATGAGTACTACTCTCAGAGACACACTACTATCGATTCCGGATAGTCT
+
<<CC?CCDDDBBBBBBCBCEBBBCC>CDD@CCCCAA?@@BBCCCCC?CC?B?BCDCCBBC3C@BBBBBBBBBBB>BDABBBB2AB?A=@@@7@AA=ABBBDDCBB?B@CC?BCC?BBBBCCBBCCCCDDDCB?CCBBB<A@@@BCBC?C@CBB?BCCCCCBB?BBBBBC?BB?BBD?BBBDC<A@A?DD>AA?AB>BCBBBBBCC?C@CCCC?B?BDEBB?BBBB@A@?A=??><?CC@CA@ACBBBBBBBCCCCA@ABBBBAACCBBA?:::;@7:7:A=A@A@
@ATNG8:01117:06214
GATGGTAGTCTCAGATAGTCTATAGTACTCATTCGTTTCGGAAGAGACAGGTACGTTAATAGTTAATAGCGTACTTCTTTTTCTTGCTTTCGTGGTATTCTTGCTAGTTACACTAGCCATCCTTACTGCGCTTCGATTGTGTGCGTACTGCTGCAATATTGTTAACGTGAGTCTTGTAAAACCTTCTTTTTACGTTTACTCTCGTGTTAAAAATCTGAATTCTTCTAGAGTTCCTGATCTTCTGGTCTACTACACTGTACTCTACCATCGATTCCGGATAGTCT
+
4:<<9BCCBBBCECCBBBBBBDCBBCCCBBBB@BDDE>CD?C@CCCDEGG@CCCCB=A<ABBC@D@CCCBBDGDC?;;;;;*;C=BACC>BDAA?ABB?BC>@@@C@B?ABHECBBD>BBD?C@CDCBBCCB?CCCC<AACCDCCCCBBBA@@DD@BAB@DD=@=@AABBBCGGACCCCC=CAF=<;;;;*;ACCC>BACAAACDCC@CCCB5BBBBC@B@CC?CCBCCCC@C@@@?CBC@CAB@BBBBCCCCCCCDDBBABBEE@A:;:AA>AAF@ECBC@@?
@ATNG8:01123:06219
GATGGTAGTACATGATAGACGACACCAGAAAGATCAAGGAACTCATAGAAGAATTACATAGATTTTTTAACACGAGAGTAAACGTAAAAAAGAAGGTTTTACAAGACTCACGTTAACAATATTGCAGCAGTACGCACACAATCGAAGCGCAGTAAGGATGGCTAGTGTAACTAGCAAGAATACCACGAAAGCAAGAAAAAGAAGTACGCTATTAACTATTAACGTACCTGTCTCTTCCGAAACGAATGAGTACGATGAGAGAGCTCTCTCTACCATCGATTCCGGATAGTCT
+
9:@@<0/94489998:955=<665<7;455)/////)/)/)/7/55;:93//)/)//8///;<;;;;#4.544;<555<=;293444444#3:5:8===1<::4::<;;BB?@<>@CC>AAA6:<BCDBBCBAABAAAAC?CBAB>ACCCCD?@<@?@@A7:9?ABCBB?CCBBBC@BB?BBDACCBCB<@@>988888(5917779??>9@7;79<<<.5/57>=@:@@BA@@@=B;@@@;?AB@CC@??BAAA:::BBA@BA889?>?BBB=@A989>/716.687=888
@ATNG8:01123:06225
GATGGTAGCTCACGTACGTCACACGTACTCATTCGTTTCGGAAGAGACAGGTACGTTAATAGTTAATAGCGTACTTCTTTTTCTTGCTTTCGTGGTATTCTTGCTAGTTACACTAGCCATCCTTACTGCGCTTCGATTGTGTGCGTACTGCTGCAATATTGTTAACGTGAGTCTTGTAAAACCTTCTTTTTACGTTTACTCTCGTGTTAAAAATCTGAATTCTTCTAGAGTTCCTGATCTTCTGGACGACGCGCACTGACACATCGATTCCGGATAGTCT
+
4<<B?BCC?A@B;;6@@CDCBBBABCBCBF@?;>:::0;B;@=ACCCCCC@CCFCC9979AAA?B@CBBCDCC@>;77888)9@<@AAB<BCAA>A@?9996:>??BB?BBCBBB@?<?BC@B?BCCA?@5616C=><?@@AAAA@?@A@@@A=><=>A<<<9=:=AAAA@@@?8=;;;;/;:>:88777(7>@@E8@==>@?>>>B<====,:///=7@6>><B@@?AAC<B=???AAB<AAA9?>;;;AAAAA=>>??=<===>>?<A:>;>????AA
@ATNG8:01124:06253
GATGGTAGCTATACGTATATCTATGTACTCATTCGTTTCGGAAGAGACAGGTACGTTAATAGTTAATAGCGTACTTCTTTTTCTTGCTTTCGTTGTATTCTTGCTAGTTACACTAGCCATCCTTACTGCGCTTCGATTGTGTCGTACTGCTGCAATATTGTTAACGTGAGTCTTGTAAAACCTTCTTTTTACGTTTACTCTCGTGTTAAAAATCTGAATTCTTCTAGAGTTCCTGATCTTCTGGTCTACTACACTGTACTCTACCATCGATTCCGGTACTAGTCT
+
/://,0?A?@BCCBBBCCCCCBBBKIAB@B;;8;CCE?BA?A?ABBBGBB@BCAB@@B?BCCD@C@B;;;AA@99-98333$33-349:28<:29:4;2;<6;834;>4<888=>@@=@@@>B>>@???;9;6;==>:>>>??????BAAA@:94:@@;:939?A@AC?:?>?9;8878&74>555555$57525'228666:9220.;;;)7//.8485@E:>>@>>>@<@<???@DE<>>>;=========;:;>=>?B@@@57//-770707*,-,,77,--
@ATNG8:01132:06224
GATGGTAGCTATACGTATATCTATGTACTCATTCGTTTCGGAAGAGACAGGTACGTTAATAGTTAATAGCGTACTTCTTTTTCTTGCTTTCGTGGTATTCTTGCTAGTTACACTAGCCATCCTTACTGCGCTTCGATTGTGTGCGTACTGCTGCAATATTGTTAACGTGAGTCTTGTAAAACCTTCTTTTTACGTTTACTCTCGTGTAAAATCTGAATTCTTCTAGAGTTCCTGATCTTCTGGTATGACTAGTGTACTACTAATCGATTCCGGATAGTCT
+
;;@A=A@CBB=@?@;;=@A@ABEGDDCCCC;;7;BBB>CC@CACCBBCCC@CCCCD@C8:;@@:@=A@A@@@@;??<<===+BC?BA@<5<>CD?ABC?CB?BBBB??<?@@99:BB?BBB?B?BBAA@>9:5:>BG<@@@AAA@>>>B>>=@?>6;;==@@<@=A???@@@@@=A@@@@2=9=588BCB.;;::=1855//.76-//./&.3558282893=<==AA@7;7;<<9<<59:@<@@@BBAAAA==>???>>>A<@AABB8;8;<@@@@???
@ATNG8:01140:06233
GATGGTAGAGTACAGTGTAGTAGACCAGAAGATCAGGAACTCTAGAAGAATTCAGATTTTTAACACGAGAGTAAACGTAAAAAGAAGGTTTTACAAGACTCACGTTAACAATATTGCAGCAGTACGCACACAATCGAAGCGCAGTAAGGATGGCTAGTGTAACTAGCAAGATTACCACGAAAGCAAGAAAAAGAAGTACGCTATTAACTATTAACGTACCTGTCTCTTCCGAAACGAATGAGTACTATAGACTATCTGAGACTACCATCGATTCCGGATAGTCT
+
697<;<?>B@BCCBFBBBBBBCC;;8;BB=CCCBAA=@>BAC@@@@=@B@C?BCAAACCC3C?BC????BB<>>3;744444$55.549990;9;:;AAACCCAB>B?BB?BBB@BCBCCDCCABACBCCDD@BC;;:;BB@AA??<A@DBB@ABBCBCBC=AAEDAA>ABB?BB>B774=58885>@@AA2BC?BBBBBCA==9=:=>>>3857?BCC?AAABBAB?B?BBC>BAA>:::?BBDCCBBBCBB??BCCBBBBBBC?D???BC?B?A=@998@?>
@ATNG8:01158:06216
GATGGTAGATATATGCACGCTCTACCAGAAGATCAGGAACTCTAGAAGAATTCAGATTTTTAACACGAGAGTAAACGTAAAAAGAAGGTTTTACAAGACTCACGTTAACAATATTGCAGCAGTACGCACACAATCGAAGCGCAGTAAGGATGGCTAGTGTAACTAGCAAGAATACCACGAAAGCAAGAAAAAAGAAGTACGCTATTAACTATTAACGTACCTGTCTCTTCCGAAACGAATGAGTACGTGTGACGTACGTGAGCTACATCGTTCCTTCTGAGTCT
+
AAAA@CCBBBAAB@@BBCBBBBBA@=@CCAICCBECAC>@@BBBCC@DD@C@BC????@@.:8:CCCCBB???E=AABCILE3BB?B@CCC9BBB@BBCCBAACD?B>;;7;AB=A@@@@@BCCDCCDCB@@=AAAB?CBCBCBBB@B?B;;7<C;<;BBA@LCBB??<?A=@AB?AAAAB<@AA;99::::%98<393?::?A@?=;=25709;99@CD>@@B@?>A9?599A;A9877<=AAA998BBBBBBBBB@@@@BBBBBBBBAC?D?B?BBBBA;;;
@ATNG8:01162:06219
GATGGTAGGACGAGCGTCTGAGAGGTACTCATTCGTTTCGGAAGAGACAGGTACGTTAATAGTTAGTAGCGTACTTCTTTTTCTTGCTTTCGTGGTATTCTTGCTAGTTACACTAGCCATCCTTACTGCGCTTCGATGTGTGCGTACTGCTGCAATATTGTTAACGTGAGTCTTGTAAAACCTTCTTTCTACGTTTACTCTCGTGTTAAAAATCTGAATTCTTCTAGAGTTCCTGATCTTCTGGGCAGACTCTCACACGCCTAATCGATTCCGGATAGTCT
+
:::;///<5:8:::9<>====>>C9;;>==5926<>;2::05.44<4455.5566?;>9>===8;;;B?A@B99=25999:':=99499,999949996;>9>===@@:==?996;>7=56258==>?<;9<7<;///<<=;<<@DCC:9:=::2944.4>:>:?9:9::955.55555&55@=@BB=@A999CC>CCCDDDCA<@>@BCC199<A<2925925///0//7;6:989::5:;@@8>?@>>;;;;9444::.55.54455:?:?:=655;;:
@ATNG8:01126:06287
GATGGTAGGTGCACATGAGTGTATCCAGAAGATCAGGAAACTCTAGAAGAATTTCAGATTTTTAACACGAGAGTAAACGTAAAAAAGAAGGTTTTACAAGACTCACGTTAACAATATTGCAGCAGTACGCACACAATCGAAGCGCAGTAAGGATGGCTAGTGTAACTAGCAAGAATACCACGAAAGCAAGAAATAAGAAGTACGCTATTAACTATTAACGTACCTGTCTCTTCCGAAACGAATGAGTACGATGAGATCTCGTGTGCTACCATCGATTCCGGATAGTCT
+
-8669=8=6<965:<<<<<>>:99;79568<<<<::.44(48:9444.49.55)49944444$43555<<;;<@?>2;=;99999$9D>A:;;;0;@=:>@>C=B>9:5:;?>>AAA=ACBBBGDCBBBCCCCFD@CDCC>A@CCBBCC<A=A;;7;BAABCAA>@CCABB?A@=???9<<899,9>>;:99*9?8???BBBB=>BCC@A@A@00,0,0===@<ACBBBBA>B8;;E>BBC@BBBA@@@@A???BBBAAA@@99:::AA>A;;;7818<A:>>ACB@@
@ATNG8:01137:06280
GATGGTAGCGCATATCAGCGCAGCCCAGAAGATCAGGAACTCTAGAAGAATTCAGATTTTTAACACGAGAGTAAACGTAAAAAGAAGGTTTTACAAGACTCACGTTAACAATATTGCAGCAGTACGCACACAATCGAAGCGCAGTAAGGATGGCTAGTGTAACTAGCAAGAATACCACGAAAGCAAGAAAAAAGAAGTACGCTATTAACTATTAACGTACCTGTCTCTTCCGAAACGAATGAGTACTATGAGAGAGCTCTCTCTACCATCGATTCCGGATAGTCT
+
996<;<059@BAABBCAABEABBCC=BBD@CCDCCC>B=A@CCCBC@DF@B@BCC@@@@@1@?BBDCCCBBBB@8@B:::::*;B>B5;;;-;CC@CBCCCCCCD?B?BD?BAA?CCCACCCDBBBBBBCBD@CCCD?BAAACCCC@B?BAA?ACDCCCDD@CCBBBC@CC@AA@=??888-:==;::9:9:%9@<@:8:CCBBB>A>@CBB9?<?ABBB@BDCCCCC@B?@@@9@;;6:??ACCBBBAAABBCBBBBAAA>>>BC?C>99AA=D=C=AAAA==>
@ATNG8:01145:06262
GATGTAGGCGAGAGTGAGACGCAGTATCATTCGTTTCGGAAGAGACAGGTACGTTAATAGTTAATAGCGTACTTCTTTTTCTTGTTTGTGGTATTCTTGCTAGTTACACTAGCCATCCTTACTGCGCTTCGATTGTGTGCGTACTGCTGCAATATTGTTAACGTGAGTCTTGTAAAACCTTCTTTTTACGTTTACCCTCGTGTTAAAAAATCTGAATTCTTCTAGAGTTCCTGATCTTCTGGTATACACACTCGCTCGCTACCATCGTTTCCGGATAGTCT
+
??CCCCB?ACCCDABBCCBCBEECFIEB9;4:BCC>CC@CACDCECBB@BCCBB@B@BBBJ@B@BCDC:;:BB>ABEDC2::3999/:?>=ABC?@A<???BAB?ACCBCBAB?CCC@D?BBBCBBAA>ABBF?A>AAA@>>>???@??A@<?@A:?@0505>=<=>>>=8588>=+;3?3=@@@@/;=;?@9:?C555==>=/75522#27:55056;:67778855055977;7;588>5::8557;7:>>><<;A@@AD=A>>>?@8>4<49<=>988
@ATNG8:01147:06261
GATGGTAGTACATGATAGACGACACCAGAAGATCAGGAACTCTAGAAGAATTCAGATTTTTAACACGAGAGTAAACGTAAAAAGAAGGTTTTACAAGACTCACGTTAACAATATTGCAGCAGTACGCACACAATCGAAGCGCAGTAAGGATGGCTAGTGTAACTAGCAAGAATACCACGAAAGCAAGAAAAAAGAAGTACGCTATTAACTATTAACGTACCTGTCTCTTCCGAAACGAATGAGTACGATGAGATCTCGTGTGCTACCATCGATTCCGGATAGTCT
+
4::;>@:::::=995<<<<@?@A@@;@AB?CB@@B?4976=>=<;@<@A3?8=>=99999*525@>;<@C>BDG?CC;<<<<);B=@5;;:&5@<9?CCCCBB@@?@@CD@CDD;;<BBCA@ABCCBBBAABADCBB@BCCCDCCDAHAG;;:;CBBBEDC@CBCBCC@CDA@???BBCCC>@992999999%9?;>@@BBBCCF:997??>494:DCBBABDEEFGF@B?ABB=CBC?BBBDGF???AAABCE???B??:::FFH>A=@>>=<@<@=AA:@@A?
@ATNG8:01148:06286
GATGGTAGGCGAGAGTGAGACGCAGTACTCATTCGTTTCGGAATGAGACAGGTACGTTAATAGTTAATAGCGTACTTCTTTTTCTTGCTTTTCGTGGTATTCTTGCTAGTTACACTAGCCTATCCTTACTGCGCTTCGATTGTGTGCGTACTGCTGCTATATTGTTAACGTGAGTCTTGTAAAACCTTTCTTTTTACGTTTAACTCTTCGTGTTTAAAAATCTGAATTCTTACTAGAGTTCCTGATCTTCTGGTGTCTGATCTGTATCACTACCATCGATTCCGGATAGTCG
+
3;<<?B=B?BB55555=;<<<=666?>9;@::.9AAA>AA:@-////;;;;7;B<??7?5>::=;@;;??==?::>8ACCFE3BB??;;88+;:33044;7<<9=BBBBB?BBBA@@00,0/??<<7;98...372899949999>A;::??=<<<<<<<<=9>>;<67-----559055555)5+22'2:::;*:;;DG:B5877<4:;;588(8786'569<;8:576.555<AA><8<;@@>>>>8=:;5;>>>?;;:===<AA:;;>;;5;??<7717+/)/976///
@ATNG8:01152:06306
ATGGTAGCTCTGCTCTGACTCTCGTACTCATCAGTTTCGGAAGAGACAGGTACGTTTAATAGTTAATAGCGTAACTTCTTTTTTCTTTGCTTTCGTGGTATTCTTGCTAGTTACACTAGCCATCCTTACTGCGCTTCGATTGTGTGCGTACTGCTGCAATATTGTTAACGTGAGTCTTGTAAAAACCTTCTTTTTACGTTTACTTACTCGTGTTAAAAATCTGAATTCTTCTTAGAAGTTCCTGATCTTCTGGTATACACACTCGCTCGCTACCATCGATTCCGGATAGTCT
+
-75062.-///779?A;55<556;;;;:@----,55/57(/)/8888;;77779;;(/)////(32334=:::8::6::::::%33<188:918755.555.5/27///:<79;;=====7<::893=:95:===.95<?:@@@995<<<;;;<<>AA?AA@?BB?B;?@;;;9=@@=?>>@@@+@????>>>>+66<;;2:-,(,,,,,,*-38999)-///:683693//)///)/93:7<::;;:7;;?:>696=BBBCCBA?ABBBBCC@CCCBBA?D8:8:@@CCAA
@ATNG8:01116:06342
GATGGTAGTGCGTGAGAGAGAGACCCAGAAGACTCAGGAACTCTAGAAGAATTCAGATTTTTAACACGAGAGTAAACGTAAAAAGAAGGTTTTACAAGACTCACGTTAACAATATTGCAGCAGTACGCACACAATCGAAGCGCAGTAAGGATGGCTAGTGTAACTAGCAAGAATACCACGAAAGCAAGAAAAAGAAGTACGCTATTAACTATTAACGTACCTGTCTCTTCCGAAACGAATGAGTACTATAGACTATCTGAGACTACCATCGATTCCGGATAGTCT
+
39=A;DCCBC??;;:;:;555@:9:)5//490/////)/8==<///:7;;48;>?==:???'@1306///99///(/;;9444$497<8===0=<<9<>>CCC>==7;7;==ACD;;;CAB;:;@ABBBBBCD@C@@A?AA@@ECBB?C@B;;7;CBBBCCC@AAA999?BB?BCC=@@<<=7;9<8??>>>.??:?ABBBCBB@<@:==>A<@;==BBA?ABEBABC@C@ACD>C::8:???ABBDCCCACBBBCCCCAAABBDC?C@??AA?B?C?BBBC::9
@ATNG8:01122:06337
GATGGTAGGTGCGAGCATGAGTGTATCCAGAAGATCAGGAACTCTAGAAGAATTCAGATTTTTAACACGAGAGTAAACGTAAAAAGAAGGTTTTACAAGACTCACGTTAACAATATTGCAGCAGTACGCACACAATCGAAGCGCAGTAAGGATGGCTAGTGTAACTAGCAAGAATACCACGAAGCAAGAAAAAAGAAGTACGCTATTAACTATTAACGTACCTGTCTCTTCCGAAACGAATGAGTACTGCGTCTCACTCTCGCCTACCATCGATTCCGGATAGTCT
+
//67)//;586.----88799;7////)/55.553:::0545A@B@@@9=B>B;:>:94444$4.45<=@;;@;<<.9>95555$59495<;;+:55.6;<;9:>44.458838<;055<<=966===;;;666=BBDA?=B?999AB@D@B;;699;?:49@294;9979==;<=?17777/38848=>===&<;78=8::=777?B?ABB?5;5;:@;;5;;>594<8=7<;>4=5505;:9:::///;=@CBBCCCCD9966<?;><<<43-3284899=655
@ATNG8:01130:06323
GATGGTAGACATATCGTACTCTCTGTACTCATTCGTTTCGGAAGAGACAGGTACGTTAATAGTTAATAGCGTACTTCTTTTTCTTGCTTTCGTGGTATTCTTGCTAGTTACACTAGCCATCCTTACTGCGCTTCGATTGTGTGCGTACTGCTGCAATATTGTTAACGTGAGTCTTGTAAAACCTTCTTTTTACGTTTACTCTCGTGTTAAAAATCTGAATTCTTCTAGAGTTCCTGATCTTCTGGGTCTACGCTCGTCGCGCTACCATCGATTCCGGATAGTCT
+
3;;<=ABB@ABBCBDCCBBCCBBBDCCCCBBB?AAEI?BB?C@BBCBBCC@BCDCC@B?BCCC?C?BBAA@AA:9337777)8A;A=::5:00/3<;<7?B>AACDBB>AABBCB==:>AA<@<@@@??;;;>A@@@=AAA>==@@@@A@@@@@@;><<8:949;????@@A??9==DDD;D;@<>>>>>/??;?>6;;?CB@=;//*/:::,:6<;B<C<?><ABBA>>?=C=>>>>BA=A@@@9@>>>>@@AA@@>>99///=5;;99>@:>8>:??@@:::
@ATNG8:01148:06326
GATGGTAGGCGAGAGTGAGACGCAGTACTCATTCGTTTCGGAAGAGACAGGTACGTTAATAGTTAATAGCGTACTTCTTTTTCTTGCTTTCGTGGTATTCTTGCTAGTTACACTAGCCATCCTTACTGCGCTTCGATTGTGTGCGTACTGCTGCAATATTGTTAACGTGAGTCTTGTAAAACCTTCTTTTTACGTTTACTCTCGTGTTAAAAATCTGAATTCTTCTAGAGTTCCTGATCTTCTGGTGAGATATGAGATGCTATCATCGATTCCGGATAGTCT
+
99A@@@AA@CCCCCCBBBCBCEBBBECCCBCC@CCEE>CC?B?BBCCCDD@BBBBB?A@DDCC@C?BBBCCBBCB?CCCCC2BB?BBBB>BCCC@BBB?BC=??@BBB@BBBBCCAA=ACC@C??<=AA?8888AAA<>>A=>=???@@@????@<@@A;??8<8=>=>A@>>>6=;;;:/:4:488988(8>:;;3:>>???@?><19888(5:::A;?;??=>>>@???<A;??B@@@:==D=BAAA>>>@??=><:9:;<<????AA<@=?<?@??;;;
@ATNG8:01159:06340
GATGGTAGAGAGACTGTAGCGCACCCAGAAGATCAGGAACTCTAGAAGAATTCAGATTTTTAACACGAGAGTAAACGTAAAAAGAAGGTTTTACAAGACTCACGTTAACAATATTGCAGCAGTACGCACACAATCGAAGCGCAGTAAGGATGGCTAATGTAACTAGCAAGAATACCACGAAAGCAAGAAAAAAGAAGTACGCTATTAACTATTAACGTACCTGTCTCTTCCGAAACGAATGAGTACCTCTCAGACGCTCGTCCTACCATCGATTCGGATAGTCT
+
5:<>?CBBBBAABBBBCHCCCBBCC?CCC>BBDDCB@C?B@@ABBC?CB?B?@@?@@@@@.@;??A@??B@:99,9=@?===)>A?B=BBB9@AB=BBBBBBB;;;;@DC@CCC@CBAABCDHCCCDCCBBB?BDBC@BBBBBBBC@B?B@@>ACC@CCCC?DAACBA?AC?BAB?BACCE>A<=9::9989%9>;>@?BBB???7:57<<=2=;?9ABB?BDACCCC?C>AAC>CCC?BBBBBCC?@A@CCCD???@AA@@9==@<>/////*//9<<=A;;;
@ATNG8:01117:06381
GATGGTAGATACTCGCTGATACACCCAGAGATCAGGAACTCTAGAAGAATTCAGATTTTTAACACGAGAGTTAAACGTAAAAAGAAGGTTTTACAAGACTCACTGTTAACAATATTGCAGCAGTACGCACACAATCGAAGCGCAGTAAGGATGGCTAGTGTAACTAGCAAGAATACCACGAAGCAAGAAAAAGAAGTACGCTATTAACTATTAACGTACCTGTCTCTCCGAATCGAATGAGTACTATAGACTATCTGAGACTACCATCGATTCCGGCATAGTCT
+
3934.5:::;A;>BB;;;@969C??46655555557;7445455<7<<9<8:::>:<<<+;7:::---5--(-7/56/////$44.5.555&555.5;<;/////9393/4.4993944455=:995555554045<<265<<<>>=9@<=<=9=<<;<5553888333-3;,3334::;;6933,37777'7;6::;<33355/5/5655.5/55>:;7<<887///6:959933,37789:;;887;66//////3333;;;6;3//-4(-(-(--445==2
@ATNG8:01150:06383
GATGGTAGGACGAGCGTCTGAGAGGTACTCATTCGTTTCGGAAGAGACAGGTACGTTAATAGTTAATAGCGTACTTCTTTTTCTTGCTTTCGTGGTATTCTTGCTAGTTACACTAGCCATCCTTACTGCGCTTCGATTGTGTGCGTACTGCTGCAATATTGTTAACGTGAGTCTTGTAAAACCTTCTTTTTACGTTTACTCTCGTGTTAAAAATCTGAATTCTTCTAGAGTTCCTGATCTTCTGGTGCGCTACAGTCTCTCTACCATCGATTCCGGATAGTCT
+
//6;3:@=9A@@:::A@AAAACCFADCCCCBB@BBBB=BC@D@CCBBBCC?BBDDD>C?CCCC@B?BHCCBCCDC>>>>@@0@D>BBBB=AC@B=BBB=BB=@@BDDDADCBBACCD?BBB?C@CCCBBBBB?CCCC?CBCCCDBBBDCBBBCCC?BBB?BD@D?BBBCBB@CC@D::::.:>B>BBBBB2BCCCC>CCCBBBCBBA5;;;;.;ABBDAC@CC@CBCGDBB@B@@@@CAA;@?B<@BBBBCCCCCCCCBCCBED@@@ABBE@C?C?CCCCA@?
@ATNG8:01161:06378
GATGGTAGCATCATGCATATCTCACTAGAAGATCAGGAACTCTAGAAGAACTCAGATTTTTAATCACGAGAGTAAACGTAAAAAGAAAGGTTTTATCAAGACTCACGTTAACAATATTGCAGCAGTACGCACACAATCGAAGCGCAGTAAGGATGGCTAGTGTAACTAGCATGAATACCACGAAAGCAAGAAAAAGTAGTACGCTATTAACTATTAACTTACCTGTCTCTTCCGAAACGAATGAGTACTGCGTCTCACTCTCGCCTACCATCGATTCCGGATAGTCT
+
389<=ABCCCCCC=A=<BBCDBABC<<<=8=;;;<<1616;===<<854.4<::;>>?>>*:.44448444555=1::55555$5<<09.444&/9983/////89<=8>8::957318888;=;??BBCGCBCB@BBCC?DCCDBB??;A?AAA@CCGBBAAC@CCC989?@A@@C@ABBACC=@@A=@@CDE3C987@AC?@??=:>?@@@@7:::C@BC?BBCACBB?B?BFC>DAA>ABBBBBBBBBBCCBBBBBCCDCC@C@@=@;;;DD@C?C?CBBCBBB
@ATNG8:01174:05793
GATGGTAGCTCTGCTCTGACTCTCGTACTCATTCGTTTCGGAAGAGACAGGTACGTTAATAGTTAATAGCGTACTTCTTTTTCTTGCTTTCGTGGTATTCTTGCTAGTTACACTAGCCATCCTTACTGCGCTTCGATTGTGTGCGTACTGCTGCAATATTGTTAACGTGAGTCTTGTAAAACCTTCTTTTTACGTTTACTCTCGTGTTAAAAATCTGAATTCTTCTAGAGTTCCTGATCTTCTGGGCAGACTCTCACACGCCTACCATCGATTCCGGATAGTCT
+
33;;.55:889::::=@95555666966>D6929;;;6<A;A;>@@@CCC@BCCCDBD@CBBB@CGCCGCDC<;@:BBDDE5@@<@;;;0;@AA<ABB=@@=;;;DCJACDCBBBBC?BBB@B@CCBBBBBEACCCC>AACCCBBAC@@@BBCCE>BBB?BC>A>ABCC@AABB>BCCCC:C@C?CBCCC2BCCCC=CCCCFCEAAA@CCCD5CBB@@?@@BD?CBBCEDC@B@BBBCCD@BBBH>CCCDCCCCBCBCCDEACBB@@;;;BB=?=A?BDEFBBB
@ATNG8:01178:05804
GTGGTAGTACATGATAGACGACACCAGAAGATCAGGAACTCTAGAAGAATTCAGATTTTTAACACGAGAGTAAACGTAAAAAGAAGGTTTTACAAGACTCACGTTAACTATTGCAGCAGTACGCACACAATCGAAGCGCAGTAAGGATGGCTAGTGTAACTAGCAAGAATACCACGAAAGCAAGAAAAAGAAGTACGCTATTAACTATTAACGTACCTGTCTCTTCCGAAACGAATGAGTACGTGTGCGACGTGTCTCCTACCATCGATTCCGGATAGTCT
+
<=B?CCCCCCCCCCBCCBBAAACC@BBC@CBBCBB?B?BBGFDCC@CC=@=AA??@@?@0@?BBCBCCGCBBB;A@???@@0?C=A;B@@3A;;7;BAABCDCC@C@CBBC@BBBAAABDA@ABBBBBB>BAAA=ABCBDDCC@C@CAA?ACCCCCBB>BBBABB>AA?ABA?ABBAA=ADD?BBBBB3BC?BAAACCCBB<><?AAA7979BCCD@CBBBBCC@C@CCC?CCD@CC@??BA?????>ADB??@BBCB>BAA>B@?@BC?C?C=BB>>>@@
@ATNG8:01186:05786
GATGGTAGCACATGCATATCTCACCAGAAGATCAGGAACTCTAGAAGAATTCAGATTTTTAACACGAGAGTAAACGTAAAAAGAAGGTTTTACAAGACTCACGTTAACAATATTGCAGCAGTACGCACACAATCGAAGCGCAGTAAGGATGGCTAGTGTAACTAGCAAGAATACCACGAAAGCAAGAAAAAAGAAGTACGCTATTAACTATTAACGTACCTGTCTCTTCCGAAACGAATGAGTACGATGAGATCTCGTGTGCTACCATCGTTTCCGGATAGTCT
+
;;>@>;=BACCFCCCCA@ACECFH@C@?=@@A?::5;;ACCCCBB@BC@B?ACA;<<;;*<<AABBFDCBAA@9>=:;;;;$:;893999+9=;6;B>BBCBBB@B?BB@BDDADDBBBCCDEEFFCABAB?BBCC@CCCCCBBB@D@BBB>BCBCBBBB?BCCBBA?BB?999;??ABA;?993999999%9<98:3@B?B>:<A=A?AA<@<>>BCE@DBBB????D8:9A9A??=?FCBBDCBBBDBABBBCCC>=>:;::;7;@>>>D;B<A=@A??>??
@ATNG8:01191:05760
GATAGTACATGTAGACGACACCAGAAGATCAGGAACTCTAGAAGAATTCAGATTTTTAACACGAGAGTAAACGTAAAAAGAAGGTTTTACAAGACTCACGTTAACAATATTGCAGCAGTACGCACACAATCGAAGCGCAGTAAGGATGGCTAGTGTAACTAGCAAGAATACCACGAAAGCAAGAAAAAGAAGTACGCTATTAACTATTAACGTACCTGTCTCTTCCGAAACGAATGAGTACTGCGTCTCACTCTCGCCTACCATCGATTCCGGATAGTCT
+
>>CCBBBBBBBCBBCC9;;BB>BBC@CCDEDD@C?CBCDDBB?BB?B@CBBBCBBB3B@BCBBBCBBBB@6?>:;:::*:C;B?BBB9BBB>BBBBBBCCC@C@BB@BCC@C@@@CCFCCCBBCCCAB?BCCC?BAABBBBB?C@DCC>CBCCCBAA?AAAAAA@BD?999=AABBC>B?@<?DDDD2BB?B<;;@AAAA;@;@@DD5858@BAB?BCBBAAA;?<?CC=CAA>???BCDCAAABBBBBBBBBBBAB?BBB?BBBABB<><>?BBBB999
@ATNG8:01195:05787
GATGGTAGCTCGCTGATGATATCTCCAGAAGATCAGGAACTCTAGAAGAATTAGATTTTTAACACGAGAGTAAACGTAAAAAGAAGGTTTTACAAGACTCACGTTAACAATATTGCAGCAGTACGCACACAATCGAAGCGCAGTAAAGGATGGCTAGTGTAACTAGCAAGAATACCACGAAAGCAAGAAAAAGAAGTACGCTATTAACTATTAACGTACCTGTCTCTTCCGAAACGAATGAGTAACACACTCTCATATGACACTAATCGATTCCGGATAGTCT
+
CCCD?BBCCBB;;;;;==B>BBBC@:==>:@@CCBB>B9::99AAB?BB?A9=?;::::$75<:9>///7988/88/////$33,36;==1===>BBB?>>ABB>A<@D8=;A<A>>>;;<?AAAAAA@>><>=<@;@5228:222)24:5858<AAABBBAC===BE@AB<??A;<<987(333,3====+==;=59<>?===9=:>@@C>D<>>===:=>=889=<?=CCC:@??=?===0000@>>;??AAA=@@AABA????BBCCC?B?B??>>@@@?
@ATNG8:01210:05787
GATGGTAGTGCGTGAGAGAGAGACCCAGAAGATCAGGAACTCTAGAAGAATTCAGATTTTTAACACGAGAGTAAACGTAAAAGAAGGTTTTACAAGACTCACGTTAACAATATTGCAGCAGTACGCACACAATCGAAGCGCAGTAAGGATGGCTAGTGTAACTAGCAAGAATACCACGAAAGCAAGTAAAAGAAGTACGCTATTAACTATTAACGTACCTGTCTCTTCCGAAACGAATGAGTACTACTCTCAGAGACACACTATCGATTCCGGATAGTCT
+
88==<=CCCABBDECCCCCBBB;;<06@D:DCCCBCABABBDCCBB@BC@C@BBB99::9$86AABADCCCCCC;@@;;;;.4<8<.544&599:;>CCCCCCC?B??>:?@A<BCCCCCCCDCCCBBBDD@DCBB?BCBBAACC@D@D@@?@CBBBCCC@CCC@AA?BB?BBB@BBCCD>BB@:?9888*9@>@BBFBBBBB>A>ACCB7<8;@CCDACBBBCCC<@<???9?CC@BAAACBBBBBBBBBBBBCCBCCAAABBBA@@<@<>:>??A?=?
@ATNG8:01213:05772
GATGGTAGAGTATCATGTGTATCTCCACGAAGATCAGGAACTCTAGAAGAATTCAGATTTTTAACACGAGAGTAAACGTAAAAAGAAGGTTTTACAAGACTCACGTTAACAATATTGCAGCAGTACGCACACAATCGAAGCGCAGTAAGGATGGCTAGTGTAACTAGCAAGAATACCACGAAAGCAAGAAAAAGAAGTACGCTATTAACTATTAACGTACCTGTCTCTTCCGAAACGAATGAGTACTACTCTCAGAGACACACTACCATCGATTCCGGATAGTCT
+
----(---/:9;45545599955//)////)//599:5:9=BCBBED@CC@E?@@AAAABB2B?CCBBBBCAAAC=B@AA?A?,A<<<2995&9@@?CHBB@?@@@<@@BB?BBB@BB??ABCCCBBCCCCCC?BCBD@CBBBBCDCADAC:;;;DCCBBBC?AACCCC???9?@?=@@@??999:9:::9:(:@>AABBBBB??<??ABB@=@<@>BBC@CCCCA@@<@;?AB<BBB@BCCCFBCBBBCBBBBCBBBBBCBBABC?CBBBEE9:798===B@@@
@ATNG8:01171:05847
GATGGGTAGTGTCAGTGCGCGTCGTCCAGAAGATCAGGAACTCTAGAAGAATTCAGATTTTTAACACGAGAGTAAACGTAAAAAGAAGGTTTTACAAGACTCACGTTTAACAATATTGCAGCAGTACGCACACAATCGAAGCGCAGTAAGGATGACTAGTGTAACTAGCAAGAATACCACGAAAGCAAGAAAAAAGAAGTACGCTATTAACTATTAACGATACCTGTCTCTTCCGAAACGAATGAGTACGAGAGAGCACACGTGTCTACCATCGATTCCGGATAGTCT
+
338883:BA@?ABB@@?A@@@?;;;C9?@@<@@AA00*0900////;7==7<7555:>>>A+<7;?=00/99///+/=?<?@@+=<8<5;;;1<?D<D>@CC@@???:@=BB=A@@<@@@@@@AACC;;;BABB@BCBC@A@@BBAAA@D@BBBBBBBECCCC@:::@?@=?A?AAA399??<8;;;7:@@@@@(@?</0/??;AA?=B==<>=;A5;88;7:8:::=;;;=A9;;;)776/66567777777555588777:;887.-(---.3626492-----38
@ATNG8:01182:05819
GATGGTAGTACATGATAGACGACACCAGAGATCAGGAACTCTAGAAGAATTCAGATTTTTAACACGAGAGTAAACGTAAAAAGAAGGTTTTACAAGACTCACGTTAACAATATTGCAGCAGTACGCACACAATCGAAGCGCAGTAAGGATGGCTAGTGTAACTAGCAAGAATACCACGAAAGCAAGAAAAAAGAAGTACGCTATTAACTATTAACGTACCTGTCTCTTCCGAAACGAATGAGTACTATGTAGAGCTCTATACTAATCGATTCCGGATAGTCT
+
==BB?BBBBBBCC@@@BBDC@A?BB@BDCDCCBCC@CACBCDCED?CB:;6;BC;;;;;$:5@@CJBBBB@AA8@@;;;;;';?:?=BB@7BBA?BB;;<CC9999:A@=BBB>BB@@@BBBDBBBBBBBBABCBCABBBDDBBB?B?CCGACCEDCCBB?BBBBBB?BC@CAC?CDCCC<@==9::9999%9?<9979??B:857>77;?;@<@ABBB@BCBBCBC@G?BCH=BAA>@@AAABCBBBBBBBABBC???B@AAB>AAAAA:=:=;??CB;;;
@ATNG8:01184:05858
GATGGTAGCGCACACATAGATTTAGTACTTCATTCGTTTCGGAAGAGACAGGTACGTTAATAGTTAATAGCGTACTTCTTTTTCTTGCTTTCGTGGTATTCTTGCTAGTTACACTAGCCATCCTTACTGCGCTTCGATTGTGTGCGTACTGCTGCAATATTGTTAACGTGAGTCTTGTAAAACCTTCTTTTTACGTTTACTCTCGTGTTAAAAATCTGAATTCTTCTAGAGTTCCTGATCTTCTGGAGATACACATGATACTCTACCATCGATTCCGGATAGTCT
+
---838888::::9:;556<<<4;777/0)///5988:3::7=:===@>>B@CCCBC?CFBBBB6<8;;:BCBB=C=>@@@@,@A=@@BD8BA;:49BA=AC869<<<>;@CCF:99?6::@<@;>?@@@@@@<@?<<266<>;;696=<<>==;;7<:>:>>;>:>>@@BBCCD?B;===+=*0*/:>>A0?ACCC=CBAAABBBBC<@@@@,@@@@B>A<@B@000@000<A=@AA@@@?CBG::999BBCBCBCC@?@BAA??8<00000*05:59;;@:99
@ATNG8:01188:05836
GATGGTAGCATCATGCATATCTCACCAGAAGATCAGGAACTCTAGAAGAATTCAGATTTTTAACACGAGAGTAAACGTAAAAAGAAGGTTTTACAAGACTCACGTTAACAATATTGCTGCAGTACGCACACAATCGAAGCGCAGTAAGGATGGCTAGTGTAACTAGCAAGAATACCACGAAAAGCAAAGAAAAAGAAGTACGCTATTAACTATTAACGTACCTGTCTCTTCCGAAACGAATGAGTACAGAGAGTACGATATGTCTACATCGATTCCGGATAGTCT
+
AA9985<C<ABBB@@@DBABBCC;;6;B?=<CBBBB>B@CCCBCCC@AA?A@CCBABCCC3C@CA?A?BBCBBB<A@ABBCB2@@>;@CCC;BBB@BBBBCCCDC@C@DD@CCC@BBBBBBBCCCBBCBBBB?@@BB;@;:;;9<;:?8=BB<@?9::BCB@CCCCBB?BD=999/3<7333&3333(39999)37/7>==C>9;908169:<6=3:888=<@@@@;;;5;5;=<4<;;5;@??9:9999A@ABBCBBBBA??>AAAA@A@>9171<9<ACA989
@ATNG8:01194:05811
GATGGTAGGCACTGGCGCACACATCCCAGAAGCATCAGGAACTCTAGAAGAATTCAGATTTTTAACATCGAGAGTAAACGATAAAAAGAAGGTTTTACAAGACTCACGTTAACAATATTGCAGCAGTACGCACACAATCGAAGCGCAGTAAGGATGGCTAGTGTAACTAGCAAGAATACCACGAAAGCAAGAAAAAAGAAGTACGCTATTAACTATTAACGTACCTGTCTCTTCCGAAACGAATGAGTACTATAGACTATCTGAGACTACCATCGATTCCGGATAGTCT
+
/9::?A=@<@>0//)/77;9:;;=>?6===.4449955169>A<;;65.5:49449444444$4.494554;:887:3////6999'//)3-333&333,388::?=7947:@@>::9?BBBBCCCICBBCBBBCB?AC;:8;;;:AAAB?A?B;;7;CCABACC?BBBBCB?@?<?BB499A@@9><<99:::99%9>;??=?BA;;;<><@@BB=?=;;ACC@CCAAACC=@;:::5:AD????BBBBBBCBBBBBABBCC:::BB@B?B9:9EE@B>A@EHEB?@?
@ATNG8:01202:05832
GATGGTAGGTGCAGCATGAGTGTAGTCCAGAAGATCAGGAACTCTAGAAGAATTCAGATTTTTAACACGAGAGTAAACGTAAAAAGAAGGTTTTACAAGACTCACGTTAACAATATTGCAGCAGTACGCACAACAATCGAAGCGCAGTAAGGATGGCTAGTGTAACTAGCAAGAATACCACGAAAGCAAGAAAAAGAAGTACGCTATTAACTATTAACGTACCTGTCTCTTCCGAAAACGAATGAGTACGATGAGATCTCGTGTGCTACCATCGATTCCGGATAGTCT
+
/::;+//;54444444999966-----(-794553:9:6;49<?;;4945<;<=A555;<<<$4.4//77///:::5<<===<<+;;7<8<@@06//477/////4;7<.4434437;;<<===<;9777//)/7366//)/777;:44./27//)//:;<=?A:<<<<<<9;>9===:<;877.733,33333$3;697333887717,3377,.(.6///8;959///3927777*9:<7;==>===><:9:37899AABBBBAB<;4;73277272727224444
@ATNG8:01204:05854
GATGGTAGCATCATGCATATCTCACCAGAAGATCAGGAACTCTAGAAGAATTCAGATTTTTAACACGAGAGTAAACGTAAAAAGAAGGTTTTACAAGACTCACGTTAACAATATTGCAGCAGTACGCACACAATCGAAGCGCAGTAAGGATGGCTAGTGTAACTAGCAAGAATACCACGAAAGCAAGAAAAAGAAGTACGCTATTAACTATTAACGTACCTGTCTCTTCCGAAACGAATGAGTACTGCGTCTCACTCTCGCCTACCATCGATTCCGGATAGTCT
+
4<<<?BBBDCCCD@@ABBBDFCDCC?AADADD@9969@8@AA;<9<9<<@C@??=99777$94@A:<=<>>:87+99;9444$4<8>?BBB8BAB>@@ACECCBB?B@CD@CCD<AACCCBBBCCCCCCCCC@CCCB?BACBBBDD?C?C::;:FBCBDCC@AAACCC?BB@BBB;????>8?@@?BBFDD2BB?BBBACCBBB?B=A=AD5868ACCC@BBAA@@@<?<?CC<BBB@@@@CBBCBBBBBBCFAAAC@?@@ACCB?C@A@ACAC?C>BBCD???
@ATNG8:01168:05897
GATGGTAGAGTATCATGTGTATCTCCAGAAGATCAGGAACTCTAGAAGAATTTCAGATTTTTAACACGAGAGTAAACGTAAAAAGAAGGTTTTACAAGACTCACGTTAACAATATTGCAGCAGTACGCACACAATCGAAGCGCAGTAAGGATGGCTAGTGTAACTAGCAAGAATACCACGAAAGCAAGAAATAGAAGTACGCTATTAACTATTAACGTACCTGTCTCTTCCGAAACGAATGAGTACGAGAGAGCACACGTGTATCGATTCCTGATAGTCT
+
BBBE@CBCBA<<<==CDFEEBAAAEAEID?CAAACC@C@CCAA@AA=AA5;;0;@=?@===+=:CC@AA;;5999)9;;B>C>1DH@B@CIF=CBC@CBBBDCC998:ADD@CAA?BCCCC@BBCCCCCDECB?BCAA>ACCCCCBB?CBCBA>BFECDBAB?BCDDAA=BC?BBB=??;;;3><=;=??8?@AB@BBBCDFBBB@D<AAAA>A>AABBC?CCBBCDB>A>@@>6@@@:?@@??@@BCDAAAAAA?@?CBBBCBBB::5:=???AAA@AA
@ATNG8:01175:05893
GATGGTAGAGAGAGCTCTCTCATCGTACTCATTCGTTTCGGAAGAGACAGGTACGTTAATAGTTAATAGCGTACTTCTTTTTCTTGCTTTCGTGGTATTCTTGCTAGTTACACTAGCCATCCTTACTGCGCTTCGATTGTGTGCGTACTGCTGCAATATTGTTAACGTGAGTCTTGTAAAACCTTCTTTTTACGTTTACTCTCGTGTTAAAAATCTGAATTCTTCTAGAGTTCCTGATCTTCTGGGCTGCGCTGATATGCGCTACCATCTATTCCGGATAGTCT
+
BBBB@BBBBACCCCC?AACCGCCCCBBBCBBB>AGDF?BB?B@CBBCCBB?BCB@@>A?DCBB@E:=====<><B>??===1???DAAA=ACCC?AAC=AA9::BBCF?AABBCB@B?BBB@B?BB?C?>>><AA@@;>=<:::>>@BB@@=>>><>>>=BB<B8>>A@@>>>B=F>>>>2<4:4:=<=</<:67:+//;///67;=:>>>>/>CAAA<A;@@=BABA>=><>:>@>>>A<????7?:8:AA==>?>>>AAA><<9====@A<?<@<A???;;;
@ATNG8:01180:05865
GATCACATAGATACAGTACTCATTCGTTTCGAAGAGACAGGTAGCGTTAATAGTTAATAGCTGTACTTCTTTTTCTTTGCTTTCGTAGGTTATTCTTGCTAGTTACACTAGCCATCCTTACTGCGCTTCGATTGTGTGCGTACTGCTGCAATATTGTTAACGTGAGTCTTGTAAAGCCTTCTTTTTACGTTTACTCTCGTGTTAAAAAATCTGAATTCTTCTAGAGTTCCTGATCTTCTGGTAGAGCGTGCATATATCTACCATCGATTCCGGATAGTCT
+
::=::55<A966D@@@B@BA;9989///)///5777/54:.444444.4.4444.4.4/////779>:==@@?+655)5599079///)/)/:388)4499<<8<<<553;:75558<7:443348846988(//88;=7848==?CBBB=??>:;;7;;@BA8:9AA@9A885-8>1;572222$22222'2885558869+22222#2668:6:288333376//(/(//6633,333188:::344:>:>B@@AB@@A<999A@?;?3928=<;=@<
@ATNG8:01183:05900
GATGTAGCACGACACGACGATGTGTACTCATTCGTTTCGGAAGAGACAGGTACGTTAATAGTTAATAGCGTACTTCTTTTTCTTGCTTTCGTGGTATTCTTGCTAGTTACACTAGCCATCCTTACTGCGCTTCGATTGTGTGCGTACTGCTGCAATATCGTTAACGTGAGTCTTGTAAAACCTTCTTTTTACGTTTACTCTCGTGTTAAAATCTGAATTCTTCTAGAGTTCCTGATCTTCTGGTAGAGCGTGCATATATCTACCATCGATTCCGGATAGTCT
+
9;:<<?DDCCB<@DCCDC;99CCCCBCCC::;;BCD?CC@C@CCCCCCC@CBB::9;@DCCC@C@CBBCCCCCC?BBCDC2BC?C@??7?CCC@CC@<><,000;;?6?BCBA??C>BBA>B?CCBBBB?@<@@BB::;:>>>???=>>C@>=>=@@@@=>:><>>B@@@???=@@@BB5B;@;?>BBB/==333)------9;:=/867'2555838322-2A<<888799@A;77=///@9;;?===;;;=?>A?>:::>>;>=>>8918;@=C@@??>?
@ATNG8:01185:05868
GATGGTTGTATAGAGCTCTACATAGTACTCATTCGTTTCGGAAGAGACAGGTACGTTAATAGTTAATAGCGTACTTCTTTTTCTTGCTTTCGTGGTATTCTTGCTAGTTACACTAGCCATCCTTACTGCGCTTCGATTGTGTGCGTACTGCTGCAATATTGTTAACGTGAGTCTTGTAAAACCTTCTTTTTACGTTTACTCTCGTGTTAAAAATCTGAATTCTTCTAGAGTTCCTGATCTTCTGGTGTCGTCTATCATGTACTACCATCGATTCCGGATAGTCT
+
3834.504A=C@@@A;:;;;<<@ABCCCCCCC@CBAA<A@=@?AAAAABA?BBBBB@C?BBBA?C?CD???:94:7B@CCC199=@AAA;AAAA?ABC=AA<?>@@@@=AAAAAA??<;@@<A<??B===@A<@>;<;<<>@@>>==>A>>>=>?:===<AA;>:>B@@@A@@@:>;;;;/;;A9=====+=?>?>7;;BB>>>==<69:9:+:///@9@9AA<?????@@<@=B@@@@@:=>?=???@@@>=>>>>?A>=====8===>A@=B=B=???@:;:
@ATNG8:01185:05874
GATGGTAGCGCATATCAGCGCAGCCCAGTAGATCAGGAACTCTAGAAGAATTCAGATTTTTAACACGAGAGTAAACGTAAAAAGAAGGTTTTACAAGACTCACGTTAACAATATTGCAGCAGTACGCACACAATCGAAGCGCAGTAAGGATGGCTAGTGTAACTAGCAAGAATACCACGAAAGCAAGAAAAAGAAGTACGCTATTAACTATTAACGTACCTGTCTCTTCCGAAACGAATGAGTACTGCGTCTCACTCTCGCCTACCATCGATTCCGGATAGTCT
+
4<?B<B:9:CCCBBBDDABB<::CC=CDCCCCCBAA=A=A@CDCCC?BC>?=@AAAAAAA0B6;;BCBGGCCCC=AA;::::*:C>D=BBB;BCCACBBDCCC@A=A>AB?BCD@DCCCCAACBBBCBBBCC?CC::9;DDBCCBB?CACAA?ABBBCCCC?BBCDBC?CD@@??>AABAD>CBB>@@@@@2@B?B9::BABBB?B?CCBB=?=?DEDCACC@@@AA;@=@BB=ABB=A@CBCBFCBBCBBBBDDCCCBCB@CLK@B<;;CB@B?B@BCBB;;;
@ATNG8:01191:05909
GATGGTAGTATATCGCGTCGCTATCCAGAAGATCAGGAACTCTAGAAGAATTCAGATTTTTAACACGAGAGTAAACGTAAAAAGAAGGTTTTACAAGACTCACGTTAACAATATTGCAGCAGTACGCACACAATCGAAGCGCAGTAAGGATGGCTAGTGTAACTAGCAAGAATACCACGAAAGCAAGAAAAAGAAGTACGCTATTAACTATTAACGTACCTGTCTCTTCCGAAACGAATGAGTACTACTCTCAGAGATACACTAATCGATTCCGGATAGTCT
+
:;C?<??BBCBBBCCCDCCCBBBCDBDBB?BBBCBB?B@CBBBCCDACC@B@BBBABBCB5BACCCCCCBC@@?8=?9;;;;.;C>C5;;;6;CDACBBCCCCBA=A?AA>ABC?CCCCCCCCCCECCDCCC?CBCC?AAAABBCB@B@BAA?CCCCCCCC?CCCCBB?BB?BBB?BB??=5<9949CEGD2BB?ABBCCCCBA:=9>@@@7;8;?BCC@CBAAACC@C?BBB=BAA>ACBCCCCCCAA@AABBAA@BBDDB>>;>?@@A<@<@<@A@@;;:
@ATNG8:01192:05877
GATGGTAGCTATACGTTATCTATGTACTCATTCGTTTCGGAAGAGACAGGTACGTTAATAGTTAATAGCGTACTTCTTTTTCTTGCTTTCGTGGTATTCTTGCTAGTTACACTAGCCATCCTTACTGCGCTTCGATTGTGTGCGTACTGCTGCAATATTGTTAACGTGAGTCTTGTAAAACCTTCTTTTTACGTTTACTCTCGTGTTAAAAATCTGAATTCTTCTAGAGTTCCTGATCTTCTGGTAGAGCGTGCATATATCTAATCGATTCCGGATAGTCT
+
BCBC?C>CCCCAABAB@EAAABCCEGDCBBB?BCCE>CC@C@CCCCCCC@CCCCC?B?BCDD?C@CCCAABBCF?CCCCC3BA=A9893:BCC@CCC?@@6:9?AAB?BECDCBBB@BCB>B>BCCBB@AA?CBBA:>><@@>@A>>??AAAAA<:;:<BB=A;@A???>>>A<@@@BC5C=B=>>>>=/<>///)//////=;;>19888(5=AAB;A9?@<@>>>>?><@<@@;;;B7;;?=B@@>>=???ABA?=>>E;:7;>>>@<A<A<@@@@>==
@ATNG8:01193:05875
GATGGTGTGCGTGAGAGAGAGACCAGAAGATCAGGAACTCTAGAAGAATTCAGATTTTTAACACGAGAGTAAACGTAAAAGAAGGTTTTACAAGACTCACGTTAACAATATTGCAGCAGTACGCACACAATCGAAGCGCAGTAAGGATGGCTAGTGTAACTAGCAAGAATACCACGAAAGCCAAGAAAAAGAAGTACGCTATTAACTATTAACGTACCTGTCTCTTCCGAAACGATGAGTACGAGAGAGCACACGTGTCTACCAATCGATTCCGGATAGTCT
+
3334.4;:::<<545<55/7;//)///4:/66<<7<8<<:<944.483:5:;;37777'76>?=?=>=;737*7<9944&447<.444&59<5<<665;555.55994444.49999<:99//////772;:;=:===:699@:=8<00)0<>>009??CCAAAC>??>???<@=000*00)0:00000(0;9>@?=;8<7713576994;965;??9?;:988:7;7;;<3;3448333333787777///////9688//(/(/...8,2,238822255
@ATNG8:01204:05891
GATGTAGTGCGTGAGAGAGAGACCCAGAAGATCAGGAACTCTAGAAGAATTCAGATTCTTAACACGAGAGTAAACGTAAAAAGAAGGTTTTACAAGACTCACGTTAACAATATTGCAGCAGTACGCACACAATCGAAGCGCAGTAAGGATGGCTAGTGTAACTAGCAAGAATACCACGAAAGCAAGAAAAAGAAGTACGCTATTAACTATTAACGTACCTGTCTCTTCCGAAACGAATGAGTACGAGAGAGCACACGTGTCTACCATCGATTCCGGATAGTCT
+
:5<<<?<;;@?555>=;>ABBBCH>CDF@CGGDAA?A@DDDCCBB?BB?B@CDCCB9@@4;449=?@BCCAAA;@@;;;;;);B=A?BBB9BBB?BBBB???7829=AA?AAA?CDA>?@AAA@@@BBBBB=AA@A=@CBAAA;;7;=BCC@CCCABBDD@AAA@@@@CB?CBB8:9@@=8=9939>>@@2@B>A:9:AAA9959=@@BC?B?B@BBB@BBCCCCB>B?ABA=AAA>@@?BBBBBAABA??@BCCBBBC??@BF@BB>>??9?9?:?BA?>>>
@ATNG8:01209:05902
ATGGTAGGACGAGCGTCTGAGAGGTACTCATTCGTTTCGGAAGAGACAGGTACGTTAATAGTTAATAGCGTACTCCTTTTTCTTGCTTTCGTGGTATTCTTGCTAGTTACACTAGCCATCCTTACTGCGCTTCGATTGCGTGCGTACTGCTGCAATATTGTTAACGTGAGTCTTGTAAAACCTTCTTTTTACGTTTACTCTCGTGTTAAAAATCTGAATTCTTCTAGAGTTCCTGATCTTCTGGATACACTCATGTGCACCTACCATCGATTCCGGATAGTCT
+
833-430)0></0/868444::;7<???C>C?C???:?B?B@CCCCBBCADCCCE@CBDDDD?C@CCCCCICCCC@CCCC5CC@BBCB=AA?A=ABB=BE?BACDDDBEDBBBCCCAECC?B?CBBBABAC@BBBD?BBCCC@@@DBBCCCCBB?CCB@BB@B@BBBBCCCCC@CCCFD<D@C?CBGFI5CC;;;7;;BAABHBBB?BIMM5BBCCB@C@BB?BBBBDAA?B?BBBEDC?BCCACDCBBBDCC;;:CCCC?CCC@@:::CB?B?C?BBBBBBB
@ATNG8:01167:05914
GATGGTAGTATCTGTCTACGAGAGCCAGAAGATCAGGAACTCTAGAAGAATTCAGATTTTTAACACGAGAGTAAACGTAAAAAGAAGGTTTTACAAGACTCACGTTAACAATATTGCAGCAGTACGCACACAATCGAAGCGCAGTAAGGATGGCTAGTGTAACTAGCAAGAATACCACGAAAGCAAGAAAAAAGAAGTACGCTATTAAACTATTAACGTACCTGTCTCTTCCGAAACGAATGAGTACGTGTGACGTACGTGAGCATCGATTCCGGATAGTCT
+
//::6:@00:554<;<666>>>>CC<<<<;=B=@>>:>7??CCBBB@BB<@<?A???CBC1B>BBB884@@??@:?>@====*9=394;;<0<;;669666==;;7;:<<9<CC@BBBBBDCCCCCCCAAA@;@<00,0:788843-5.4:;7<<::8;8:+//;::;5536=33/3;99:/3374333337#7889;8>;;>87/25'5222+2+26>::9<>>::;<7;5377*3;;5;778;<ABA@ABA??><<<B>777;;=999<A>A9:9?A887
@ATNG8:01173:05957
ATGGTAGCTCACGTACGTCACACGTACTCATTCGTTTCGGAATGAGACAGGTACGTTAATAGTTAATAGCGTACTTCTTTTTCTTGCTTTTCGTGGTATTCTTGCTAGTTACACTAGCCATCCTTACTGCGCTTCGATTGTGTGCGTACTGCTGCAATATTGTTAACGTGAGTCTTGTAAAACCTTTCTTTTTACGTTTAACTCTTCGTATTTAAAAATCTGAATTCTTACTAGAGTTCCTGATCTTCTGGGATGTGTGGCGCAGTGCCTACCATCGATTCCGGATAGTCT
+
---(--/0=;655:=656<<:;??>?=>99929<=:8:@4>,////99<=:=>;;>49099@=8>9=A<<@<:;:9=BDCC1BB?A?:?:5>><=095948>6=00//0*/888:<::6<>?>B>?@@9936749==>9888;;9>;;:>==::86/75548;5;37;<<;;;AA8<<=:9+9-66(6;>AA.>=>>>-80888818><888(////(/////*/6994:=@>@>;<9=699<9//,-99949-/-3--(/6683///6;;;66589:?4<9=<?=>?>>>
@ATNG8:01200:05914
GATGGTAGACATATCGTACTCTCTGTACTCATTCGTTTCGGAAGTAGAACAGGTACGTTAATTAGTTAATAGACGTAACTTACTTTTTCTTGCTTTCTGTTGGTATTCTTGCTAGTTATCACTAGCCATCCTTACTCGCTGCTTCGATGTGTGCGTACTGCTGCAATATTGTTACGTGAGTCTTGTAAAACCTTCTTTTTACGTTTACTCTCGTGTTAAAAATCTGAATTCTTCTAGAGTTCCTGATACTTCTGGGCTGCGCTGATATGCGCTACCATCGATTCCGGATAGTCT
+
45<<8<CB966<=<<<>>;99::666<<>@==<=<<?76525644444.4885::5534928044;6;-4////6//(//0666:6:':8;::>>6444:493922+22+228622+257222655/577.3....33..22;4:9.../.877977;;;><==>:>B@9<<///777@>8:8155:::+5284::CCC/@;;;B9==>@A;;;@@:=>==.<99:A7=8>>;>ACBAAB=B;?76///94777747------23779:7776..+/68;<=7@==7=<<///;
@ATNG8:01174:06000
ATGGTAGTGTGTCTCTGAGAGTAGTACTCATTCGTTTCGGAAGAGACAGGTACGTTAATAGTTAATAGCGTACTTCTTTTTCTTGCTTTCGTGGTATTCTTGCTAGTTACACTAGCCATCCTTACTGCGCTTCGATTGTGTGCGTACTGCTGCAATATTGTTAACGTGAGTCTTGTAAAACCTTCTTTTTACGTTTACTCTCGTGTTAAAAAATCTGAATTCTTCTAGAGTTCCTGATCTTCTGTGTCTCTCTCTCACGCACTACCATCGATTCCGGATAGTCT
+
///)///444>44444555=@;99@955<5506===4<<6945;@@=???@BBBBAEABAAC=A=ABBBBCCCIADBCCC1AA@CBCB<A;;;=AAC?CC?CBFBCCADCCCBC@A>@BB?B?AAACCC;;6;AAA>CCCCCCCCDBBBDBCBC@BBB?@@>A@CCDCBBCCC?B@A@@7A?C=BBBBB0BCBBB:;;CCCCCCBD5;;;;;%;>?CCAC>BB@BBBCCBC@C?BAABBB@BABABBBAAABBCDCCCCCDA@@C@DBBBDD?B?CADFCBAAA
@ATNG8:01175:05966
GATGGTAGCTCTGCTCTGACTCTCGTACTCATTCGTTTCGGAAGAGACAGGTACGTTAATAGTTAATAGCGTACTTCTTTTTCTTGCTTTCGTGGTATTCTTGCTAGTTACACTAGCCATCCTTACTGCGCTTCGATTGTGTGCGTACTGCTGCAATATTGTTAACGTGAGTCTTGTAAAACCTTCTTTTTACGTTTACTCTCGTGTTAAAAATCTGAATTCTTCTAGAGTTCCTGATCTTCGGTTCTGATCTGTATCACTACCATCGATTCCGGATAGTCT
+
33:<;@CCB@;;@?BBB;6555556655;>//,/;;;8;>?B?BBCCDCF@CCABBAC@BBFE@F@ECBCBECCC?BBCCD2ED?BBCB=@ABB?AAC>BBABBBDCB@BBBHICDC?CDE@B?BCCCCCCC@CBCC?EBBBCDCCCBBBB@AAC@BAA@DD?B=?@CCCCDCCACCCHC<CACACCCCC5CBBBB=BCCBCCCAA@?BBAB3B@AAC@D@BB?BCDDBCA@C?BCCCBB@@@=@@CBBCCCCCBBBBAAADD@BBBAAA?C?C?CBBB877
@ATNG8:01177:05966
GATGGTAGCAGACGTGACAGAGCGCCAGAAGATCAGGAACTCTAGAAGAATTCAGATTTTTAACACGAGAGTAAACGTAAAAAGAAGGTTTTACAAGACTCACGTTAACAATATTGCAGCAGTACGCACACAATCGAAGCGCAGTAAGGATGGCTAGTGTAACTAGCAAGAATACCACGAAAGCAAGAAAAAAGAAGTACGCTATTAACTATTAACGTACCTGTCTCTTCCGAAACGAATGAGTACGATGAGATCTCGTGTGCTACATCGATTCCGGATAGTCT
+
<BBD@DBBB;:;CB;;96;BC;;:B=<<;?BBBCA@=A=A@ABAAA?CCAC?CAACCDDD3B>BBB?>?@?999+9:;>==:)>A?B<CCC8CCJIDFCAA@C@@<A?BC@BBC@CBCCDFDCCCCC@@@BB?BJCC>@@BBCCBB?B?B@@<@C@@@BEF?BBBCCC?BBACCC9??DDF>B@@<999999%:@;::9AB@>@B7;6;===5;7;ACCC@CBBBCBC@C?BCD=BBB?BBAABBBABBBBBBA>=@A??>>>>BA>>>>==8=5;5;==@999
@ATNG8:01178:05974
GATGGTAGTATATCGCGTCGCTATCCAGAAGATCAGGAACTCTAGAAGAATTCAGATTTTTTAACACGAGAGTAAAACGTAAAAAAGAAGGTTTTACAAGACTCACGTTAACAATATTGCAGCAGTACGCACACAATCGAAGCGCAGTAAGGATGGCTAGTGTAACTAGCAAGAATACCACGAAAGCAAGAAAAGAAGTACGCTATTAACTATTAACGTACCTGTCTCTTCCGAAAGATGAGTACATAGATATACGTATAGCTACCATCGATTTCCGTTAGT
+
44;;58::544;;==@;;=@<<<;;:;::9===?==7;5;=666?@6;;6;49554:::::#4.4::9444:4444&4:778888$--(-(---&--/)/655;<///7<7;=8<@<466><=@BACDB@A@B>B:4444.488884335:3://)/8////594:;;;<<873/7;7587:>>39//(////(/:078:333825.206622.538:<7:)//////88;477;2////87988///;;;98822.77...33348886222)248734--
@ATNG8:01183:05971
GATGGTAGGACGAGGCGTCGTGCAGAGGTACTCAGTTCTGTTTCGGAAGAGACAGGTACGTTAATAGTTAATAAGACGTACTTCTTTTTCTTGCTTTCGTGGTATTCTTGCTAGTTACACTAGCCATCCTTACTGCGCTTCGATTGTGTGCGTACTGCTGCAATATTGTTAACCGTGAGTCTTGTAAAACCTTCTTTTTACGTTTACTCTCGTGTTAAAAATCTGAATTCTTCTAGAGTTCCTGATCTTCTGGCGCTCTGTCACGTCTGCTACCATCGATTCCGGATAGTCT
+
433/38/-(-----(-89:45555;99354//9///)///::5<=9<.5544444.5555>8=255;:583--(---57779499999'89054;=4456<8<<<277,///<<>9@><<<6668;>><@5???>AA@C@CABA<?ABBBA90/77;/0/:;4///7;;)/)-(---//;;;8=>?@>0>7<166<<<(;=9::69>@==>>9599===>,=>@9949;@>2999?>=>:>8>:8798+///5/--/------779;;;::9939:98;<5:7;8<<56599
@ATNG8:01191:05969
GTGGTAGGCGACATACATACGCGCAGAAGATCAGGAACTCTAGAAGAATTCAGATTTTTTAACACGAGTAGTAAACGTTAAAAAGAAAGGTTTTACAAGACTTCACGTTAACAATATTGCAGCAGTACGCACACAATCGAAAGCGCAGTAAGGATGGCTAGTAGTAACTAGCATGAAATAACCACGAAAGCCAAAGAAAAAGAAGTAACGCTATTAACTATTAACGTACCTGTCTCTTCCGAAACGATGAGTACAGAGAGTACGATATGTCTACCATCGATTCCGGATAGTCT
+
///)//4.4;444::555:;----,,,0-//99;5=96//////)/727)/44555555#5.5555955565=<4=;9.5555$555)58=?@2<;;95555.5555=:>:>>9=;?7:;;;:5555599::;;;6;;;;>3;;:99954.-3-,,(,,,,,,-::4::::::96991/-(-0---/91//)33(38999'983///(//55-/)/5////3:3:://69====6557:)///(///////34;<;9::888::<=<::;;;<<,333767(.).*..89355
@ATNG8:01193:05990
GATGGTAGCACACGAGATCTCATCGTACTCATTCGTTTCGGAAGAGACAGGTACGTTAATAGTTAATAGCGTACTTCTTTTTCTTGCTTTTCGTGGTATTCTTGCTAGTTACACTAGCCTATCCTTACTGCCTGCTTCGATTGTGTGCGTACTGCTGCATATTGTTTAACGTGAGTCTTGTAAAACCTTTCTTTTTACGTTTAACTCTTCGTGTTTAAAAATCTTGAATTCTTACTAGAGTTCCTGATCTTCTGGATACACTCATGTGCACCTACCATCGATTCCGGATAGTTCT
+
33=;7>C?@@BA;;;=<<<;;;<<;:;==;::7=555)5>.5.665;<<>9><<<@8=.549939344488888838;888$33-33333&3<88.55;7:???::389277779333/33=C?B?A=:--(--4627622,255:=>:::@D;;66///552/55'56777:9777;385555'5-55'25555(5;;;;-3(----(-67777.6666'///(/7399<>58:<<<>>>;A;???@8858@@=B@>6///;;>=<9<<>:>??;=====96:67-,,,,,(,5
@ATNG8:01199:05970
GATGGTAGGCGTGTGAGAGTCTGCCCAGAAGATCAGGAACTCTAGAAGAATTCAGATTTTTAACACGAGAGTAAACGTAAAAAGAAGGTTTTACTAGACTCACGTTAACAATATTGCAGCAGTACGCACACAATCGAAGCGCAGTAAGGATGGCTAGTGTAACTAGCAAGAATATCACGAAAGCAAGAAAAAGAAGTACGCTATTAACTATTAACGTACCTGTCTCTTCCGAAACGAATGAGTACGATGAGAGAGCTCTCTCTACATCGATTCCGGATAGTCT
+
BBBB@CCD?BBBCBBBCCDBBBDDF=BBC?AABBBA>B?BBBBAAAABB@B@BAA@@@@@0@@CCBBCBDBBBB9?@99898)9@?B?BCG9>?BBABBC?????:?>??:??;5;=>??A???@BA@?@>=:<@@@<@@@@???@=A:>=C?CCCCCCBB?>??@BB@A@<?@??AA@@@;@@>;<====+=?;889@;;;;;7;<>>8818:>>>DD<AACA@;;8;<@@F:@AA>ABBBBBBBBBBA===?@@:::@AAAA>==ACAA<A:?;@@A??>A
@ATNG8:01209:05971
GATGGTAGTGTGTCTCTGAGAGTAGTACTCATTCGTTTCGGAAGAGACAGATACGTTAATAGTTAATAGCGTACCTCTTTTTCTTGCTTTCGTGGTATTCTTGCTAGTTACACTAGCCATCCTTACTGCGCTTCGATTGTGTGCGTACTGCTGCAATATTGTTAACGTGAGTCTTGTAAAACCTTCTTTTTACGTTTACTCTCGTGTTAAAAATCTGAATTCTTCTAGAGTTCCTGATCTTCTGGTCTACTACACTGTACTCTACCATCGATTCCGGATAGTCT
+
////)/77:?99544455559;555;555955.5<<<4;;;>;>>B>BCDCCCCCC@C@CGCC@C?CCCBBBCC@CAA@@@1BC@CCEE=CA@A=@@C@ED?BBBCCC@CBCCCCBB@BCCAD@CCCCBBBC@CCCC?AABBCCCCCCCCCCCCC@CCC@CE?B?BCBCAAACC?B????8>=@<99999'9B@AA>BCCCCCBBBB>BBBB2BBCCD?C@CD@BBBCCCD@C@BBBCCC?A@B@CCBBBCCBB@DCBBBDDCDC@C999CC@C@D@CCDEBBA
@ATNG8:01210:05981
GATGGTAGGCGACATACATACGCGCCAGAAGATCAGGAACTCTAGAAGAATTCAGATTTTTAACACGAGAGTAAACGTAAAAAGAAGGTTTACAAGACTCACGTTAACAATATTGCAGCAGTACGCACACAATCGAAGCGCAGTAAGGATGGCTAGTGTAACTAGCAAGAATACCACGAAAGCAAGAAAAAAGAAGTACGCTATTAACTATTAACGTACCTGTCTCTTCCGAAACGAATGAGTACAGAGAGTACGATATGTCTACCATCGATTCCGGATAGTCT
+
//67178<9<@@@666=>?B;;<BB?AB@;556<<<8=7;;A==6605;385555===>?+C<CCCCCBB@;;:0;C;;;;;';B;;495,5<<7>B<ACCCB@:?;::6;@@=ACCCCCCCCBCCBBB999:CCC@CCDBCDBB;>;@::6;DBBBC@@>@CCCCC?BB@BBB@BBAAB;AAA>ABEECC)BC?BAAABBBBC=B>ADBB>>:>=BBB?CBBBAA@5;5;;;0;BB>BABCA@@CBB?@??DBBBCBBBBBBBB?BBBBCD;@;?<AA@???A
@ATNG8:01169:06023
GATGGTAGTAATGATAGACGACACCAGAAGATCAGGAACTCTAGAAGAATTCAGATTTTTAACACGAGAGTAAACGTAAAAAGAAGGTTTTACAAGACTCACGTTAACAATATTGCAGCAGTACGCACACAATCGAAGCGCAGTAAGGATGGCTAGTGTAACTAGCAAGAATACCACGAAAGCAAGAAAAAAGAAGTACGCTATTAACTATTAACGTACCTGTCTCTTCCGAAACGAATGAGTACTGCGTCTCACTCTCGCCTATCGATTCCGGATAGTCT
+
CBFCACBBCC?B==BBBCB;69CCAECD@FFCCBB?B=@@BBBAC?AA9A?BBBBBCCD3C?BBBBBBBCDDD>BBBBA@A0;;79?CCC9CEDBHGBBACCBB?B@BB@BCC@DBBACCCFBBBCC@@@B@CG@@>ACCAAAAB?B?BBA?ACCCCBBBACCCCBB=@@;:9:39999:,7;;5889898$8;<9747=:@AA<><99<=0:27<AAA>A@A@???=??ADA=A992999@ABBBAA9;;98BBBDDBBB>AABBBBC?C?C?BBBB?@?
@ATNG8:01185:06015
GATGGTAGCTCACGTACGTCACACGTACTCATTCGTTTCGGAAGAGACAGGTACGTTAATAGTTAATAGCGTACTTCTTTTTCTTGCTTTCGTGGTATTCTTGCTAGTTACACTAGCCATCCTTACTGCGCTTCGATTGTGTGCGTACTGCTGCAATATTGTTAACGTGAGTCTTGTAAAACCTTCTTTTTACGTTTACTCTCGTGTTAAAAATCTGAATTCTTCTAGAGTTCCTGATCTTCTGGGATGTGTGCGCAGTGCCTGCCATCGATTCCGGATAGTCT
+
34<<7BBAABB<56==;;@B@@@CABBBBBAB?B@@@8AA5;49>@>>?>:@@9;;7;6;CCB@B@BBBAACBBA?A@@A@2@?;????8=?@@=@?@=@@=@A@@@A699@@A@??;<@@>B>BBB?@785.6??@<=>>==B>==;;;?///6*//96//+52567999AAA375578'74<087667'7;<;<6:7<9;8:;8717889)9:;:@<@<@A:>>A@???=D=?>??@B<<<<=1;///7=@AB??;;:>:=<B=;;;?@@9=:>;>==>>@@
@ATNG8:01187:06026
GATGGTAGTCTCAGATAGTCTATAGTACTCATTCGTTTCGGAAGAGACAGGTACGTTAATAGTTAATAGCGTACTTCTTTTTCTTGTCTTTCGTGGTATTCTTGCTAGTTACACTAGCCATCCTTACTGCGCTTCGATTGTGTGCGTACTGCTGCAATATTGTTAACGTGAGTCTTGTAAAACCTTCTTTTTACGTTTACTCTCGTGTTAAAAATCTGAATTCTTCTAGAGTTCCTGATCTTCTGGGTGTATCAGCGAGTATCTACCATCGATTCCGGATAGTCT
+
4;<<?CCCBBBBCBABACBBBCCCCCFIAAAB@ABBC<AA=B=@BBCCCC@DCBBB@CACCCC?B?BBBB>CBAA=A>=@@,B<9000AA<@:=>9<<<8<@<??AABCACCDCBCBB@BBB@B?BCDBDCCC?CCCC899CCCCCCCCCBBBBBD@DDC@BB?B@CBBCCCCCC@DCCCD;A=@=;;;;:*:AABD=CCCCCCCCCC?BBBB2BBBCCAC@CC@BCCCCBB?B@BBCCCD?BCCC>BBCCCCCCCCBBBCCEDCC@BAABCC@C?B?BCCBBBB
@ATNG8:01189:06040
ATGGTAGTGTGTCTCTGAGAGTAGTACTCATTCGTTTCGGAAGAGGCAGGTACGTTAATAGTTAATAGCGTACTTCTTTTTCTTGCTTTCGTGGTATTCTTGCTAGTTACACTAGCCATCCTTACTGCGCTTCGATTGTGTGCGTACTGCTGCAATATTGTTAACGTGAGTCTTGTAAAACCTTCTTTTTACGTTTACTCTCGTGTTAAAAATCTGAATTCTTCTAGAGTTCCTGATCTTCTGGTCTACTACACTGTACTCTACCATCGATTCCGGATAGTCT
+
/99)//94//7//////55;=BBBBBAB;;;9?>=>9>@;@;:9:?BAB?B@@@B?C=BA<;592999;;@<>>7<<@@C1=B<@@@D;B;;916=@:>I>A?@B@A=ACCAAB;;4;A@;@>BBBBBABB?BBBB8;;BBBCAA@@@>>:99=:>@A<AB@E;CCCBBBBCE:;;ABC7B?C>BBBBB2BBBBJ>AABAABCAA=<AFFE0@0000:=8>@=BA@@@BA=@=999BBC?AAD@CCBBBBABB@@AC;;;BAAA>;;;;CC5;5;=@@?@@A:
@ATNG8:01207:06057
GATGTTAGCTATACGTATATCTATGTACTCATTCGTTTCGGAAGAGACAGGTACGTTAATAGTTAATAGCGTACTTCTTTTTCTTGCTTTCGTGGTATTCTTGCTAGTTACACTAGCCATCCTTACTGCGCTTCGATTGTGTGCGTACTGCTGCAATATTGTTAACGTGAGTCTTGTAAAACCTTCTTTTTACGTTTACTCTCGTGTTAAAAATCTGAATTCTTCTAGAGTTCCTGATCTTCTGGGTGTATCAGCGAGTATCTACCATCGATTCCGGATAGTCT
+
9;:?@@DCCBCCCBCBBDDBBBCCCCCBBB;;;;CDL>ED@CACBBBCCB@CGBBB@C=AAAA>A?BBAABAA?A?@@@@@.>><??=<18DDE@CBD?BD>???DCB@BBBBBBBB>BBB>B>BAB@@AB@<AAAA;>?@>>>>>>>?>=<=<A:8::=@@<><>@@???AAA;>>@@@6A<@:<<@@@/@@>@B9>;;;;;B@@A<@BBA/B<==A=A=>=:=@@@A@@;@=ADAAA?6::??7<=<?;;;=??AAAAA@@@@9<9::;=8=:>=CAA?>>>
@ATNG8:01208:06014
GATGGTAGCAGACGTGACAGAGCGCCAGAAGATCAGGAACTCTAGAAGAATTCAGATTTTTAACACGAGAGTAAACGTAAAAAGAAGGTTTTACAAGACTCACGTTAACAATATTGCAGCAGTACGCACACAATCGAAGCGCAGTAAGGATGGCTAGTGTAACTAGCAAGAATACCACGAAAGCAAGAAAAAAGAAGTACGCTATTAACTATTAACGTACCTGTCTCTTCCGAACGAATGTGAGTACGATGAGAGAGCTCTCTCTACCATCGATTCCGGATAGTCT
+
=BCC@AAADCBCABBCDCCCBBEED?ABB@CCBBBB?B>BAABBBC@CC?C@CBBACACC1C<>>BBBCBBBBB<>>AEGEG5@@=@=BCC<CGDACCCCCBB994;@AA>BBB?BBCCCCCDFCBBBCCCC?CBBB>@@CCAABB>B?B@@>ACBBBCBB?BBBEGG?BB?BCC?BA>=>8;;;8>BBBBB)CC?BAA@CDAAA;@;>>BB<><>@BAA?ACBBBDC@B@AA>ACC????AAA??@BCAAACBBCBBAA@CDDBBB?BCBAAA>A?B@CDCBAAA
@ATNG8:01209:06010
GATGGTAGCACGACCGACGATGTGTACTCATTCGTTTCGGAAGAGACAGGTACGTTAATAGTTAATAGCGTACTTCTTTTTTCTTGCTTTCGTGGTATTCTTGCTAGTTACACTAGCCATCCTTACTGCGCTTCGATTGTGTGCGTACTGCTGCAATATTGTTAACGTGAGTCTTGTAAAACCTTCTTTTTACGTTTACTCTCGTGTTAAAAATCTGAATTCTTCTAGAGTTCCTGATCTTCTGGACGACGCGCACTGACACTACCATCGTTTCCGGATAGTCT
+
A==D@BBCCCCA;;8<=A;66AFFDDCBB@@;?>=>:@A=A?CCCBB;;:;ICFDAF@BBAD@B>BCFDDCBBC?AABBBA)AA=@:998:CCD@BCC?BB>@?BA:95:A@???CB@CBB?B?BCBBBBBB@BBB@9<<>999?@A@@@@=>>@<=>><@@7;7;?@@?@?@?:;::9929<B=?<===,<>777+--7---666:18885$2667:6:6;;3;A;;;=>:@:@@>>AA<@A@;==766>>BAA;;;B>>99==*----77.72929<>===?
@ATNG8:01174:06060
GATGGTAGTCTCAGATAGTCTATAGTACTCATTCGTTTCGGAAGAGACAGGTACGTTAATAGTTTAATAGCGTACTTCTTTTTCTTGCTTTCGTGGTATTCTTGCTAGTTACACTAGCCATCCTTACTGCGCTTCGATTGTGTGCGTACTGCTGCAATATTGTTAACGTGAGTCTTGTAAAACCTTCTTTTTACGTTTACTCTCGTGTTAAAAATCTGAATTCTTCTAGAGTTCCTGATCTTCTGGAGATACACATGATACTCTACCATCGATTCCGGATAGTCT
+
9:@>::::>@>@?B9:5@966>?>>C>>666;5;:;>5??:=:=AB<=>A299<;94=;::4//)/)//;<:<<<<399999':=7;;DC9>;6616<<4;>759>?>@<;@BA@@A@:>@@;@>BCBCBCCE@BBBB=AABBBCBAAA;<;@?;;5;@?49:4:.44559;<<>9<9999&5.5799999$5555>069B999B@@@<BBBB1B9::C?B?CB=@@BBBAA@D?;;;CBB?AAB=;;;BABB;;;@@@BBBBBBC?B???@B>A>A?BBBBCBD
@ATNG8:01177:06062
ATGGTAGTCTCTAGATAGTCTATAGTACTCATCGTTTCGGAAGAGACAGGTACGTTAATAGTTAATAGCGTACTTCTTTTTCTTGCTTTCTGTGGTATTCTTGCTAGTTACACTAGCCATCCTTACTGCGCTTCGATTGTGTGCGTACTGCTGCAATATTGTTAATCGTGAGTCTTGTAAAACCTTCTTTTTACGTTTGCTCTCGTGTTAAAAATCTGAATTCTTCTAGAGTTCCTGATCTTCTGGCTCTCGTAGACAGATACTACCATCGATTCCGGATAGTCT
+
/88)//877////9///<555<;55599///////8/9>9<9<>A@?@>4<0///)/)/7//)6.55<666><;.55999(54.49;>15555>5::<6440559<=@:>>=;;;556:AC=A?BBBA;:;;6;;;;?CBBCBBBDC@@@00000*0.-66605(-///4:<:98645444&5.5755555$4999;0979////::8(----$////72749;7;==;944.4.4445547<4509@=>>>999555=;;;?@>>;@00000*0)/)//77555
@ATNG8:01183:06068
GATGGTAGTATAGAGCTCTACATAGTACTCATTCGTTTCGGAAGAGACAGGTACGTTAATAGTTAATAGCGTACTTCTTTTTCTTGCTTTTCGTGGTATTCTTGCTAGTTACACTAGCCTATCCTTACTGCCTGCTTCGATTGTTGTGCGTACTGCTGCAATATTGTTAACGTGAGTCTTGTAAAACCTTCTTTTTACGTTTAACTCTTCGTGTTTAAAATCTGAATTCTACTAGAGTTCCTTGATCTTCTGGTGCGCTGACAGTCTCTCTACCATCGACTTCCGGATAGTCT
+
5<<<?CEBABB995=:556;;;<<<<<55599499::/9>29.44499:;7;::7<*0)///:)/)/388833337==BBC1>???8888+7:88-338,3338/////(//9/--97*..795959:;87/552.(.3--(--(-3336666:88555507;;67:4:4756755655-55555&229.53333'33777.7)//89599>9::0;>>/99;69599///9989>>>:@:?<?=>//+-330-//88>;A<<;;>A>=:7--)----3370:47298///53
@ATNG8:01198:06096
GATGGTAGCTCACGTACGTCACACGTACTCATTCGTTTCGGAAGAGACAGGTACGTTAATAGTTAATAGCGTACTTCTTTTTCTTGCTTTCGTGGTATTCTTGCTAGTTACACTAGCCATCCTTACTGCGCTTCGATTGTGTGCGTACTGCTGCAATATTGTTAACGTGAGTCTTGTAAAACCTTCTTTTTACGTTTACTCTCGTGTTAAAAATCTGAATTCTTCTAGAGTTCCTGATCTTCTGGGTCTCTCTCTCACGCACTACATCGATTCCGGATAGTCT
+
:?BCAFDB?@;A?:;;;;;?B@AACCCCCBBB@CCCC=BB?B?BCCCCAA<BAA;;8:=@AAB;C?BBBAAACCB>ABCCD3CB8::AA;@CAA?BCB?BA???????<?AAAABBB?BAB?B?CCBBBA==:=A@G7;;BB===???>>>=9:>7///058484<>@>>>887575755*74;;=>???/=@988-8;:@B@@>>=18888(5886@<@<@A=;;;@???:=:=B>>>A5:;==6=>>@>=>??B???BE=>><;<=@@D7;775::///::
@ATNG8:01209:06080
ATGTAGACGAGCGTCGTGAGAGGTACTCATTCGTTTTCGGAAGAGACAGGTACGTTAATAGTTAATAGCGTACTTCTTTTTCTTGCTTTCGTGGTATTCTTGCTAGTTACACTAGCCATCCTTACTGCGCTTCGATTGTGTGCGTACTGCTGCAATATTGTTAACGTGAGTCTTGTAAAACCTTCTTTTTACGTTTACTCTCGTGTTAAAAATCTGAATTCTTCTAGAGTTCCTGATCTTCTGGCGCTCTGTCACGTCTGCTACCATCGATTCCGGATAGTCT
+
--,,,,,--///3344444944.4:99;997<4444&44.46455;;=<9=;9;9?B>BBEG=B?AAA@BAA=A49:>>>,:;69<D@8A==C496<=<@;?@BCBCADECCCCCC@BBB@C@CBAA@@?@<ABBB?CBBBBBBBECBAAACBC?BBB@BC@C@CCCBBBBCC@CDDDD<C@B;;<CIIFCCCCD>C;;;<<BBBB5;;;;*;;;;C@C@;;:;BBBBBDAC@BABCDC@AAIAHAAACCCCCFCCBBAAABAA?CAAB@@>?>B?BBBBA@@
@ATNG8:01168:06150
GATGGTAGTCTCAGATAGTCTATAGTACTCATTCGTTTCGGAAGAGACAGGTACGTTAATAGTTAATAGTCTGTACTTCTTTTTCTTGCTTTCGTGGTATTCTTGCTAGTTACACTAGCCATCCTTACTGCGCTTCGATTGTGTGCGTACTGCTGCAATATTGTTAACGTGAGTCTTGTAAAACCTTCTTTTTACGTTTACTCTCGTGTTAAAAATCTGAATTCTTCTAGAGTTCCTGATCTTCTGGAGATACACATGATACTCTACCATCGATTCCGGATAGTCT
+
499:7555?:9=::4455556<>>@CC@>;55.59=;4==8=7<>=;555.5555<49066<<8<,/////////44588888):;7;99:3///927/4.4<0555==>9=B>9848838@A9@?BCCCC>>D?CA=A?CA@ABB@000;7////71///)495:5;:99;;;;>9=>>>=0;69499;;@,==99;)55;;<<<555.5555$999995;9==7:?@@99;<@<@CCBBB@CCGBGCCAAABCBBCBBAACCCCC>ABCBDA:?4939@=@@AA
@ATNG8:01177:06152
GATGGTAGTGCGTGAGAGAGAGACCCAGAAGATCAGGAACTCTAGAAGAATTCAGATTTTTAACACGAGAGTAAACGTAAAAAGAAGGTTTTACAAGACTCACGTTAACAATATTGCAGCAGTACGCACACAATCGAAGCGCAGTAAGGATGGCTAGTGTAACTAGCAAGAATACCACGAAAGCAAGAAAAAAGAAGTTACGCTATTAACTATTTAAACGTACCTGTCTCTTCCGAAACGAATGAGTACTATAGACTATCTGAGACTACCATCGATTCCGGATAGTCT
+
6;:A@CACBAA@=BBBBCBCCCDFF<A@B>BBBBBB>B?000///97<:6;<@@@ACDCC3A=@@@:98??787*8>;:999$9;7<8=@@2=@D?CCCCCAA00-07><<A@B?BBBBABACBB;;;CBBB@BCBB>BBBBCBBD@DAEAB@@DDFDDDC>@??AAA?BB@BBC;???><3;<<99999::%9A<999:@BBACC@B=<<878(8<1<>DAB>A@@@BBF@C>ABD>A::4:<==BBBBBCDBBAAABCBBBBBBBAA?B9::CC=A>A@BCCBBBB
@ATNG8:01178:06125
GATGGTAGTGCGTGAGAGAGAGACCAGAAGACTCAGGAACTCGTAGAAGATTCAGATTTTTAACATCAGAGAGTAAACGATAAAAAAGAAGGTTTTACAGACTCACGTTAACAATATTGCAGCAGTACGCACACAATCGAAGCGCAGTAAGGATGGCTAGTGTAACTAGCAAGAATACCACGAAAGCAAGAAAAAGAAGTACGCTATTAAACTATTAACGTACCTGTCTCTTCCGAAACGAATGAGTACACATCGTCGTGTCGTGCTACCATCGATTCCGGATAGTCT
+
/976)//:=?:;;<>;;<@<>B00,/-738./////4:49544444<7;:<=;;433888'6)//////6688888(333337777$33,3,333&399;;4338:78369>A58777<555CCCCAB?@?AB??<?B??<?B?:;7//*/6;=@?BBCBA==@<@BA=>><>@>@@@7;;>>A:AAA<AABBA/>>45252;7753(--'----(-*-5===7?CBBBAA?B=@@C>CCC@BBBBBCCCCDC999CCBBBBBCBCCBA>ACBBBC@E=@?@BBB;;;
@ATNG8:01178:06145
GATGGTAGGAGACACGTCGCACACGTACTCATTCGTTTCGGAAGAGACAGGTACGTTAATAGTTAATAGCGTACTTCTTTTTCTTGCTTTCGTGGTATTCTTGCTAGTTACACTAGCCATCCTTACTGCGCTTCGATTGTGTGCGTACTGCTGCAATATTGTTAACGTGAGTCTTGTAAAACCTTCTTTTTACGTTTACTCTCGTGTTAAAAATCTGAATTCTTCTAGAGTTCCTGATCTTCTGGGTCTACGCTCGTCGCGCTACCATCGATTCCGGATAGTCT
+
:ACD?BBA?@@@@@BBACDCDCCCCCBBBCCC@CCCC=CB>B=AABBCCD?CCBCC@B@BBCG@D=AABBBCCBB?@@@@@2@A>A9:957AAB<@??<?A>AAABAB?BBBABBBB?CCF?B@BB?@A?;;=?>>><ABBBBA???@A@@?<9:5:;:=DF9=:=B@@@@@@@<>>??=1?6<9==BBA/>>?AD7=>>>@?@@==:=A@@/A;;;A=A=@@;??BB====C<A>AAAA<A@@@7??>><<>>>@>>>=>>@>><AA@?<92949<A=?;==;
@ATNG8:01183:06144
GATGGTAGCTCTGCTCTGACTCTCGTACTCATTCGTTTCGGAAGAGACAGGTACGTTAATAGTTAATAGCGTACTTCTTTTTCTTGCTTTCGTGGTATTCTTGCTAGTTACACTAGCCATCCTTACTGCGCTTCGATTGTGTGCGTACTGCTGCAATATTGTTAACGTGAGTCTTGTAAAACCTTCTTTTTACGTTTACTCTCGTGTTAAAAATCTGAATTCTTCTAGAGTTCCTGATCTTCTGGGCAGACTCTCACACGCCTACCATCGATTCCGGATAGTCT
+
339:38:@A@;;ABCBB@@;?;;66;69@A9949>C>>>D?C?BBCDDCC@CCCCCAC@CDCC?C@CCCCCCCCB?BAA@@1BA?BBBB<BCBCACCC@BB>BBBCCDACCCCCCCC?BBB@C?CCCCCBBB?BBCD?CCCCCDDCCBABBBBBC@DDD?BB?B?BBCBBBCDDACCCCC<D@C>BBBA@0BBBBC?BCCCCDCBBA>AAAA2BBBBC@C@BB@BBBBBBC?B@BCCCCC>A@CC?BCCCCCCCCBBBCCC?BBC@CBCCCC@C?B?BBBBBAA
@ATNG8:01186:06111
GATGGTAGGCGTGTGAGAGTCTGCCCAGAAGATCAGGAACTCTAGAAGAATTCAGATTTTTAACACGAGAGTAAACGTAAAAAGAAGGTTTTACAAGACTCACGTTAACAATATTGCAGCAGTACGCACACAATCGAAGCGCAGTAAGGATGGCTAGTGTAACTAGCAAGAATACCACGAAAGCAAGAAAAAGAAGTACGCTATTAACTATTAACGTACCTGTCTCTTCCGAAACGAATGAGTACGATGAGAGAGCTCTCTCTACATCGATTCCGGATAGTCT
+
<=CD?CCC=AA@@CABBCC?@?CDD>CCC@CCCCCC@C>BBCCCCC@CC@B@CCD@@@@@0@@CGCABBEFAA@9=@77777)8A<@2:99-9A??BBAABACCB?B=@@?CCB;?;@C@@@@>>>?==>>>9===C7==AA>??A;C;>=B>BBABBBBB>BCCCAB>AA>BBB>B@?@?8@?@=ACCCC3>?<?BBCCA=;A8:6;BAA9>9<<:::<???@=>=;>=AAA:ABB?BBBB???BBBBBDCCCDC>::@B@@@@@@>>>?:?;C>BBCCB==
@ATNG8:01195:06150
GATGGTAGCATCATGCATATCTCACCAGAAGATCAGGAACTCTAGAAGAATTCAGATTTTTTAACACGAGAGTAAACGTAAAAAAGAAGGTTTTACAAGACTCACGTTAACAATATTGCAGCAGTACGCACACAATCGAAGCGCAGTAAGGATGGCTAGTGTAACTAGCAAGAATACCACGAAAAGCAAGAAAAAAGAAGTACGCTATTAAACTATTAACGTACCTGTCTCTTCCGAAAACGAATGAGTACTATGTAGAGCTATCGATTCCGGATAGTCT
+
?>FD@CCCCCCBBBBBDCCCDDGBB?BBC@DCCCBB?B@BBCBBBB>AB?C????999997#35:;=BBBBA??<5779999;;#:4.43999+99;5;B>DCCCA@=A@CC@C@A:;;CCDCCCCCCCCCBCC?BB998;BBCCCCD=@>ACC?CBCCCCCC?CCCBBA?:9399817;7899*9<<;>@@@@A(@A?A>=>AA@@?399,8>870818>CCD@CBBBB::39<9999-9@@<@AABCDCCBBBCBBBBCCBCABBB@B@B@BDBB999
@ATNG8:01201:06159
GATGGTAGATATATGCACGCTCTACCAGAAGATCAGGAACTCTAGAAGAATTCAGATTTTTTAACATCGAGAGTAAACGATAAAAAAGAAGGTTTTACAAAGACTCACGTTTAACAATATTGCAGCAGTACGCACACAATCGAAGCGCAGTAAGGATGGCTAGTGTAACTAGCAAGAATACCACGAAAGCAAGAAAAAAGAAGTACGCTATTAACTATTAACGTACCTGTCTCTTCCGAAACGAATGAGTACACATCGTCGTGTCGTGCTACCATCGATTCCGGATAGTCT
+
/6676;;@A@:=>955555559;;@<;<?9>A<655.5./77///;6;8180---------#-0-//683344;;;183333<<;<%33,3,333&3333(3;3338:666-5/57422205989>CABABBDAA@DC@CCAA>CACCCBBB@B@CBB>BCCCCCCC?CBAAAC@BB@AAA=AADDD>ABB?@@????'@@;@AAACCB@@:>:=@@A;><>ADBB@BCBBBCC?B?BBB<BBC=@@BBBBDDCCCB??@BCCCDCB::9@@<@A999@>A>B?BBC@??@
@ATNG8:01208:06110
GATGGTAGGCGACATACATACGCGCCAGAAGATCAGGAACTCTAGAAGAATTCAGATTTTTAACACGAGAGTAAACGTAAAAAGAAGGTTTTACAAGACTCACGTTAACAATATTGCAGCAGTACGCACACAATCGAAGCGCAGTAAGGATGGCTAGTGTAACTAGCAAGAATACCACGAAAGCAAGAAAAAGAAGTACGCTATTAACTATTAACGTACCTGTCTCTTCCGAAACGAATGAGTACAGAGAGTACGATATGTCTACCATCGATTCCGGATAGTCT
+
49;;=ACA?A@@@=====CBA@@>>8==:3555<994;699;;;:<69939388955555$5<<@ACEBABBBB9AB;;:::*;B=@5;::&9@@?AAABAADCC@B?BC@CCC@CCCCCCCCBBBBBBDDE?CCCC?BBCCBBAC?CACCC?CCCCCBBB@DACAAA@BB@BBA799<=<3==>;::9:9(9B?B>@@BBAAB;?;?>@>3845ABBB?CDBBBBB?B?BDE>CCB@BBBBBBCCCCAAAA@CAABBBB@A@B@=B=>>BD>D;?;@@@@@@@
@ATNG8:01164:06202
GATGGTAGTAGTACACTATTCATACCAGAAGATCAGGAACTCTAGAAGAATTCAGATTTTTAACACGAGAGTAAACGTAAAAAGAAGGTTTTACAAGACTCACGTTAACAATATTGCAGCAGTACGCACACAATCGAAGCGCAGTAAGGATGGCTAGTGTAACTAGCAAGAATACCACGAAAGCAAGAAAAAGAAGTACGCTATTAACTATTAACGTACCTGTCTCTTCCGAAACGAATGAGTACTGTATCTATGTGTGCGCTACCATCGATTTCGGATAGTCT
+
BCCC996=DDGBACDCC@@?ABBBB@@AA>@@@A996;7;;BCBBB>BB?B>BBA;;::9$97@=6:6=B@@?B;84:4499$4;7;5<<<0<<<8=96;CCDCCAE@BB>@@@;>@@@CCCCDCAAAACCB?BB@@=@@@@;:8B=B=B;:8:CCDCCBCABAABCC@BB?AAA=@@999*9?@9??DAA,9:3987><:::><>:=?AA=A<>>BCC@BBBBBBD?B?BCD>CAA>???BBBABC????BC:::B877=9:7739=<;=>>7>@=>>>BAAA
@ATNG8:01167:06194
GATGGTAGTGTGTCTCTGAGAGTAGTACTCATTCGTTTCGGAAGAGACAGGTACGTTAATAGTTAATAGCGTACTTCTTTTTCTTGCTTTCGTGGTATTCTTGCTAGTTACACTAGCCATCCTTACTGCGCTTCGATTGTGTGCGTACTGCTGCAATATTGTTAACGTGAGTCTTGTAAAACCTTCTTTTTACGTTTACTCTCGTGTTAAAAATCTGAATTCTTCTAGAGTTCCTGATCTTCTGGCTCTCGTAGACAGATACTACCATCGATTCTGGATAGTCT
+
@??@9<>CCCBBCC@A@DCCCCCCECBBBA;;4;=>=6?A?B?BBBBCFFACCC;;:9=CCCC@D@@A@CC;<:A=A@A@@,992599=0>>@@=@@?=?A49;A@BCIIICCBBBB8;;B>B@CCCBCCA@=@BBB?CCCAABBBBDDBCBDCC@DCC?CB@C?BBBBBBCCB@BBBHE;E@E?ABAAA,@BBBB>BBBBBBCAAA5;;;;*;??AA?BABB?BBB;;;C@C@BBAB@@:;;C?CB;;<BCCCCCGBBBCD@@@?B@@@AA>ACC>BBCCCBB
@ATNG8:01168:06185
GATGGTAGCATCATGCATATCTCACCAGAAGATCAGGAACTCTAGAAGAATTCAGATTTTTAACACGAGAGTAAACGTAAAAAGAAGGTTTTACAAGACTCACGTTAACAATATTGCAGCAGTACCACACAATCGAAGCGCAGTAAGGATGGCTAGTGTAACTAGCAAGAATACCACGAAAGCAAGAAAAAGAAGTACGCTATTAACTATTAACGTACCTGTCTCTTCCGAAACGAATGAGTACGATGAGATCTCGTGTGCTATCGATTCCGGATAGTCT
+
<=BB?BCCCCCCCA@@CCCHDCHCB@BCDADCCCBB?B9@@GEDCC?BB:C?CCCB=BBB+=8?:8AAAA@AB<1;;49444$4;5:.444&555.5@;AACDBA?A>AD@CBB@B@@@ABBBDC@CCBBB?BBBC@BA@AFECC@B?BBB?AAAABB??>@CDCBC>AA=?=@?AA<=>5>A@<37799(:<9=ACCC8::?4957?@@3947;<=@088@@@@A@B@=BC=BBB?CCDCCCBCBBBBBBCC???AA????BABCCD=A=A<BCBAB@A
@ATNG8:01169:06206
GATGGTAGCGCATATCAGCGCAGCCCAGAAGATCAGGAACTCTAGAAGAATTCAGATTTTTAACACGAGAGTAAACGTAAAAGAAGGTTTTACAAGACTCACGTTAACAATATTGCAGCAGTACGCACACAATCGAAGCGCAGTAAGGATTGCTAGTGTAACTAGCAAGAATACCACGAAAGCAAGAAAAAGAAGTACGCTATTAACTATTAACGTACCTGTCTCTTCCGAAACGAATGAGTACTGCGTCTCACTCTCGCCTACCATCGATTCCGGATAGTCT
+
4<9;>A;9;BCC@A@ABABCBBCCC>BCB@BBBCCCAC?BAFCCBB?BB=@=@BBABBBB5B@CCCCDBCBCC@9@B::::-:C=A4;;;6;BB@CCCCCCGA@>@@CB?ADD@CCBCCCCCCCAABCCBB?CCCC@CCCCBBBC?B=AA<AABCCDDCC@CCCCCC?CC@DBB=??@@?8@??8>@@@A2@C?B>??CCBBB=A>ACBB=?<@CCCC@CCCCBBB>@>@DF>DCC?BBBCCCCCBBBA@@CCCCBBABB@BBB@C@@@BC?B?A?CDCB@@@
@ATNG8:01171:06162
GATGTAGGCGAGAGTGAGACGCAGTACTCATTCGTTTCGGAAGAGACAGGTACGTTAATAGTTAATAGCGTACTTCTTTTTCTTGCTTTCGTGGTATTCTTGCTAGTTACACTAGCCATCCTTACTGCGCTTCGATTGTGTGCGTACTGCTGCAATATTGTTAACGTGAGTCTTGTAAAACCTTCTTTTTACGTTTACTCTCGTGTAAAAATCTGAATTCTTCTAGAGTTCCTGATCTTCTGGATATGAGTGACTCGTGCTACCATCGATTCCGGATAGTCT
+
;=BBABC?:;:BBCBCDDCCCBBBCDFCCEB@CCCD>BB@C@CDECBBB?CDCCC@D??@@B?A@BCDD@@ABA=??@?@.=A?BCCC>CCCC?BBA?A@<000==>;=AA>>?AB?BCC@C>AB@B:;;@=AA??<?@@???@@@????B???=@;;8;A=A=@@@A@@?;;7;>>ED5A:A<AAAAB/B?=<<2<76///99-//565'5588>;A5<<8>@@?AAA5;6;=====188B=B@A;;<>=A@???B@?????=BA?==<4:3:8=;;9---
@ATNG8:01171:06189
GATGGTAGCACACGAGATCTCATCGTACTCATTCGTTTCGGAAGAGACAGGTACGTTAATAGTTAATAGCGTACTTCTTTTTCTTGCTTTCGTGGTATTCTTGCTTGTTACACTAGCCATCCTTACTGCGCTTCGATTGTGTGCGTACTGCTGCAATATTGTTAACGTGAGTCTTGTAAAACCTTCTTTTTACGTTTACTCTCGTGTTAAAAATCTGAATTCTTCTAGAGTTCCTGATCTTCTGGATACACTCATGTGCACCTACATCGATTCCGGATAGTCT
+
;<CK@CBA@?@?@CCCEBBBBBB=A>@AAA;;0:ACA=>C?B=;;9B@BB?BCBBB@C@CBAA7A6;5:BA@ACC@BBCCC3==8=5:8/7@AA?BBC@BC?BAB?::6:AA>>>CC?CCG?B?BBBBB?>@@B???=AAAAAAAAAAB@@@@@@<>>>=>>:=<@@@@?>>>B;?===</<8=:>=DDD/?@===1://///=;8=9=BCB.A::8@9@9>><????@@@<@=@@@>>>7;<A=BCBBB;;;???>==@@<@@A=:::<<7=;?;???@?>>
@ATNG8:01172:06181
GATGGTAGGCGTGTGAGAGTCTGCCCAGAAGATCAGGAACTCTAGAAGAATTCAGATTTTTAACACGAGAGTAAACGTAAAAAGAAGGTTTTAACAAGATCTCACGTTAACAATATTTGACAGCATGTACGCACACAATCGAAGCGCAGTAAAGGATGGCTAGTGTAACTAGCATGAATACCACGAAAGCAAGAAAAAGAAGTACGCTATTAACTATTAACGTACCTGTCTCTTCCGAAACGAATGAGTACGATGAGAGAGCTCTCTCTACCATCGATTCCGGATAGTCT
+
:;;?<?@C<A?>CEECBBB=ABAAC8B>>;;@@BBB?D@CBDBBDC?BC?@<@AA;;;;;*;=?=BBBBCCBCC<?>A@FAA0@=<=====*.*..)--568/3333,3133,/557,---,,6,,,-///6:<::;5:77705555::565'2266:8>>787B<=:=BBABBCAA>BBBACACBB>BBC?@@@@@.<;7;000?==AB?C@AAA@5;6;===D7:;;;;;;<@=ABC8;8808//5//.33378866699658>???@@=>==>>><B:=:>::>6//
@ATNG8:01175:06185
GATGGTAGCTCGCTGATGGCTGATGATATCTCCAGAAGATCAGGAACTCTAGAAGAATTCAGATTTTTAACACGAGAGTAAACGTAAAAAGTAAGGTTTTACAAGACTACAACGTTTAACAATATTGCAGCAGTACGCACACAATCGAAGCGCAGTAAGGATGGCTAGTGTAACTAGCAAGAATACCACGAAAGCAAGAAAAAGAAGTACAGCTATTAACTATTAACGTACCTGTCTCTTCCGAAACGAATGAGTACATAGATATACGTATAGCTACCTTCGATTCCGGATAGTCT
+
7;::;??AA:::::999;5:99955599555@5=9905<<<9@<9.5555///)//)/49<<==AA@0>800////99:>A<>AA@>=;)954.4599:1:;;46/////60//3;.7133,3886==::<=<666=>==BBB?BBBA?AA@>??9929<?>>9>895?@@B?CDFD??;9939@@8<?>=<5777155655'6917<<=@C>@?;.5129<<2858=>==<@GBCBCC@B?BCC>CDD?AAAACACCAACAAAAABBBB@ABBBBB@C?BBBB@B<A;??@?9::
@ATNG8:01182:06160
GATGGTAGCACACGAGATCTCATCGTACTCATTCGTTTCGGAAGAGACAGGTACGTTAATAGTTAATAGCGTACTTCTTTTTCTTAGCTTTCTGTGGTATTCTTGCTAGTTTACACTAGCCATCCTTCTGCGCTTCGATTGTGTGCGTACTGCTGCAATATTGTTAACGTGAGTCTTGTAAAACCTTCTTTTTACGTTTAACTCTTCGTGTTAAAATCTTGAATTCTTACTAGAGTTCCTGTATACTCTGGGTGCGCTGACAGTCTCTCTACCATCGACTTCCGGATAGTCT
+
:B=C?AA@>;99955;=A>9559;:;666=CB@CCEE?CC6;7;;5<<9916</00;@-0//;4969ABBA;;547/0000)0:+/////(/88>A;?<@<AB?:9:A999.9A??;:8818BA<A188::7<<8<=>=9?A8898C@@ABBA@9:91877/7;875:8=>>9>?A655>==+;-6/5799:.=;9==2;7:://)/668;1566-6//)/7375<A.5597966505(----2228....'.5453...333355222577267788896;6;2533...4
@ATNG8:01195:06179
GATGGTAGCATCATGCATATCTCACAGAAGATCAGGAACTCTAGAAGAATTCAGATTTTTAACACGAGAGTAAACGTAAAAAGAAGGTTTTACAAGACTCACGTTAACAATATTGCAGCAGTACGCACACAATCGAAGCGCAGTAAGGATGGCTAGTGTAACTAGCAAGAATACCACGAAAGCAAGAAAAAGAAGTACGCTATTAACTATTAACGTACCTGTCTCTTCCGAAACGAATGAGTACGATGAGAGAGCTCTCTCTACCATCGATTCCGGATAGTCT
+
5><<=@ACBBCCCBCBAAAGCCCHCBDC>BBBAA@7;69A@ABBC@CF?C?@?>>9;;;+??AAABBDCBBBB:@@=>===,?A>A?BBA9BAA=@AA@CEE;;<;@GG@CCC@CDCBCCBBBBBCBCCBB@BBBB?BCBBBBCBAEACA@?@CBBBCCD@CBBBBC@BB?BBC>??DDF>BAA;::999(9?;ABBBBBBCC7838<<>6;9;<BBB?BC@@?BB?B?BDC>CCC?BBBBBBBBBBBBBCCCCBB??=;:::;5;::;AA=C;A;@@@A???
@ATNG8:01209:06180
GATGGTAGATACTCGCTGATACACCCAGAAGATCAGGAACTCTAGAAGAATTCAGATTTTTAACACGAGAGTAAACGTAAAAAGAAGGTTTTACAAGACTCACGTTAACAATATTGCAGCAGTACGCACACAATCGAAGCGCAGTAAGGATGGCTAGTGTAACTAGCAAGAATACCACGAAAGCAAGAAAAAGAAGTACGCTATTAACTATTAACGTACCTGTCTCTTCCGAAACGAATGAGTACTATAGACTATCTGAGACTAATCGATTCCGGATAGTCT
+
?<;<9<>CBC@>BCABBFFBBBCDE=CCC@CCCCCB@B?BBBBBCC@CC@B?ABBBCCCD2C?AAABBFBBAAA<@BAABBB5BC?C<@@@3AAA?BBBBBCC;;9;@BA?BBB?BCDFGDBBDCCEC;;:A?B@@A?BBCCCBBD?C?C;;:;BBDCBBC@CCCAAA?CC@BBB<??AAA;AAA=@AABB2BF@BABBBAA=<1738AAA<?;?BDCC@CC@@@BB?C?CCE>C??;999999BCF@??CCCCCCAABCBBCB?BBAAD@D?B?BBBCCBB
@ATNG8:01209:06184
GATGGTAGGAGACACGTCGCACACGTACTCATTCGTTTCGGAAGAGACAGGTACGTTAATAGTTAATAGCGTACTTCTTTTTCTTGCTTTTCGTGGTATTCTTGCTAGTTTACACTAGCCATCCTTACTGCGCTTCGATTGTGTGCGTACTGCTGCAATATTGTTAACGTGAGTCTCGTAAAACCTTCTTTTTACGTTTACTCTCGTGTTAAAAATCTGAATTCTTCTAGAGTTCCTGATCTTCTGGGCTGCGCTGATATGCGCTACCATCGATTCCGGATAGTCT
+
ABBC>@@D@CBBBB==<>>>CCBAA?;;=<;;7;<<@6>>161665<>>>:>==<<8<+0//:5;698;>==<<<8@;<=<+<<7:9:::/9<<<255>:>?9=<=:798(33338;::7<CB@B>AA?883774<;9;58:8:;A>@=>=@?::::1//----)-(-8:<88<A@::7757*528366666(//5>>4<///89//.628888*99;=>:>=@@<???@>=><@<@@@@@@9>888-8;=?@A>?CBBBCCDEDDD@BBBBCC?C>A?AAAAB??
@ATNG8:01210:06189
GATGGTAGTGATACAGATCAGACACCAGAAGATCAGGAACTCGTAAGAAGAATTCAGATTTTTAACATCGAGAGTAAACGATAAAAAGAAGGTTTTACAAGACTCACGTTTAACAATATTGCAGCAGTACGCACACAATCGAAGCGCAGTAAGGATGGCTAGTGTAACTAGCAAGAATACCACGAAAGCAAGAAAAAGAAGTACGCTATTAACTATTAACGTACCTGTCTCTTCCGAAACGAATGAGTACCTCTCAGACGCTCGTCCTACCATCGATTCCGGATAGTCT
+
9=>C?CDCA9559944555555:9<25:56;@:555./377////)/86;;<@<995::==>+=4443333343:::.6///////$//(/(333&3/8388///68222'2.5947776999:@CCCCCGIDBBBB?BA::7<ABBBBCC@C@B;::;BBBCDDE@BBBAAA=@@<?A>6<>999,7778=>ABB3BB?BBCBCBAB=:=:=AAC3838?BBB@CCBBBCC?B@BBD>CCC?AABBCBB?BBBB>>>AAABBBBB?BBB?@===??;?7:6:A???>>
@ATNG8:01168:06219
GATGGTAGCGCATATCAGCGCAGCCCAGAAGATCAGGAACTCTAGAAGAATTCAGATTTTTAACACGAGAGTAAACGTAAAAAGAAGGTTTTACAAGACTCACGTTTAACAATATTGCAGCAGTACGCTCACAATCGAAGCGCAGTAAGGATGGCTAGTGTAACTAGCAAGAATACCACGAAAGCAAGAAAAAGAAGTTACGCTATTAACTATTAACGTACCTGTCTCTTCCGAAACGAATGAGTACGTGTGCGACGTGTCTCCTACCATCGATTCCGGATAGTCT
+
:<<C>AABAB@@@ABBAAABAA;;:/9@@=CCCDCC=A7:995;>:544.4344444;;;(<066=<<<<///<1://////$/<3:7<@?0=;9.55559<<555)57<=9?>>9;;<;;?;??BCC;:;:;7:CDD?AAAAADDE>B>BAA<ABBBCBBC@CBBCCC@CF@CAA?A@@?A9?9940@@>@,9950/)/<;<8CC>B>ABBB?B?979@@=@BBAA=C@D?BBC=C@@6:9?<@@9:98><=ABBABABBA@=@@>:>887@@;@@C@CC@@@??
@ATNG8:01181:06247
ATGGTAGCGCACACATAGATACAGTACTCATTCGTTTCGGTAAGAGACAGGTACGGTTAATAGTTAATAGTCGTACTTCTTTTCTTGTCTTTCTGTGGTATTCTTGCTAGTTACACTAGCCATCCTTACTGCGCTTCGATTGTGTGCGTACTGCTGCAATATTGTTAACGTGAGTCTTGTAAAACCTTCTTTTTACGTTTACTCTCGTGTTTAAAAATCTGAATTCTTCTAGAGTTCCTGATCTTCTGGGATGTGTGCGCAGTGCCTACCATCGATTCCGGATAGTCT
+
///)////779><<96655=66656555<9;655/;5;:777)///77--(/7//)/4:2///5.5.5:55555555.5555&5:.445<<4<655<7<<=8=B?A@@AABGDEDHFDBB?BCC@D@CBBEDCAB=AC@@>?CCBBBBCCCCCCABAB@AAA@CC@C>AADCCCDBC@BBBBB;A=?=::9:9*:C;;;7;ACCCCBDAAA0<;;;*;BBECBCACCACCDDE@A?A@CCCDCC@BBBA=A@@@BCCCCCCCCCCABCB@CB@@@C@C@C@DBBBCBB
@ATNG8:01187:06226
GATGGTAGATACTCGCTGATACACCCAGAAGATCAGGAACTCTAGAAGAATTCAGATTTTTAACACGAGAGTAAACGTAAAAAGAAGGTTTTACAAGACTCACGTTAACAATATTGCAGCAGTACGCACACAATCGAAGCGCAGTAAGGATGGCTAGTGTAACTAGCAAGAATACCACGAAAGCAGAAAAAGAAGTACGCTATTAACTATTAACGTACCTGTCTCTTCCGAAACGAATGAGTACGTGTGACGTACGTGAGCTCCATCGATTCCGGATAGTCT
+
;<FD@BBBBB<99BBBBBCCHHCCC>ABC?ABBBBE@B?B><:>00)/76;6;==<<<<<+;7;@ABA@999@?898;;::9$9<5:5<<<0<9529@6<9;;//)0)/7278;7;>>>>??BBCCCCAAAD@CCDD?BBBCCBCB@C?B@@>ABBBCC@A?@BBACB?BC@BBB590>@@7@00-8888,8:600/89;;:>8<588999>9=<CAA>ACCCBBF?B=::9/9<<8?@A@@@AAAACBAAABBBB@BBB==B>BBBBBB?A>B>A??@CA@
@ATNG8:01187:06240
GATGGTAGCTATACGTATATCTATGTACTCATTTGTTTCGGAAGAGACAGGTACGTTAATAGTTAATAGCGTACTTCTTTTTCTTGCTTTTCGTGGTATTCTTGCTAGTTACACTAGCCATCCTTACTGCGCTTCGATTGTGTGCGTACTGCTGCAATATTGTTAACGTGAGTCTTGTAAAACCTTTCTTTTTACGTTTAACTCTTCGTGTTTAAAAATCTGAATTCTTACTAGAGTTCCTGATCTTCTGGTATGACTAGTGTACTACTACCATCGATTCCGGATAGTCT
+
/69::?@ABB>>A?;;>>BCCCCA;;665::@@469?8?<8=7666<<<=055==@8@9996>9>8>BB@@@@@@=@@?@@0@A=B;;;;&:<9=.95<7<A?BBA@B@6;9:9989=9;:;7<=?@B883887<BBC@>>>BBB?==>BBA?;;<788715706498;=55899999>99+7+25(55665'.////)/)//795;=>>@A2<;<9.9785?=C<>>=A;;;HE;:7;<>=<=:;5:>>;>BBB>??>??BAAAB??7787=888>><A=@6;:///=<
@ATNG8:01193:06232
GATGGTAGTGCGTGAGAGAGAGACCAGAAGATCAGGAACTCTAGAAGAATTCAGATTTTTAACACGAGAGTAAACGTAAAAATAAGGTTTTACAAGACTCACGTTAACAATATTGCAGCAGTACGCACACAATCGAAGCGCAGTAAGGATGGCTAGTGTAACTAGCAAGAATACCACGAAAGCAAGAAAAAGAAGTACGCTATTAACTATTAACGTACCTGTCTCTTCCGAAACGAATGAGTACATAGATATACGTATAGCTACCCATCGATTCCGGATAGTCT
+
////47888:::<<?@B@A@>555.5<>7<@BB;;4;455;;;BEADE?B?AA;93888'85:9:?ABAA???7439BAAB3;;:6:CCC9CCC@BAACCBABA=@=@A?BBB@CBCCCCCCCCCHCCCCB<@@@@7<;EEDCAC?B@C;;:;DCCCCCC@AAACBB?BB>AAB>AB@AA97736;8>?@2AC?AAABBBACD@C688==8=:<=BCC@CCEDBBB?B?BAA=A??<???@@A???BBCBBA@BA=888=>AADD;????==8=:=<???@@==
@ATNG8:01194:06226
GATGGTAGGAGACACGTCGCACACGGTACTCATTCGTTTCGGAAGAGACAGGTACGTTAATAGTTAATAGCGTACTTCTTCTTCTTGCTTTCGTGGTATTCTTGCTAGTTACACTAGCCATCCTTACTGCGCTTCGATTGTGTGCGTACTGCTGCAATATTGTTAACGTGAGTCTTGTAAAACCTTCTTTTTACGTTTACTCTCGTGTTAAAAATCTGAATTCTTCTAGAGTTCCTGATCTTCTGGGTCTACGCTCGTCGCGCTACCATCGATTCCGGATAGTCT
+
45;>9>BB@BCC@@@AA:59;?==>9<;;=???7@BBC=BC@C?BA@CC;;8:@C;;4;=A@BC@C@CCDCCA;;;8<?7?;8;?:@>>>3<=<<494:58=48?>97:33::>@BBA>@BB@C@?>?>>>>><@AAB<>>==?@::;AB???:::6///1//*/6@AAA>;<97176867&66=6>@@>>.@?@?C7:9?=?;<=;;77@@>,@///67=7AA<>>>???B=B8;;=A?@=;;;=6==BB;;;A?>>>A>>=>>A7<;A???8:8:<A;666//
@ATNG8:01196:06211
GATGGTAGCTCGTGCTCTGACTCTCGTACTCATTCGTTTCGGAAGAGACAGGTACGTTAATAGTTAATAGCGTACTTCTTTTTCTTGCTTTCGTGGTATTCTTGCTAGTTACACTAGCCATCCTTACTGCGCTTCGATTGTGTGCGTACTGCTGCAATATTGTTAACGTGAGTCTTGTAAAACCTTCTTTTTACGTTTACTCTCGTTAGTTAAAATCTGAATTCTTCTAGAGTTCCTGATCTTCTGGGCAGACTCTCACACGCCTACCATCGATTCCGGATAGTCT
+
8:98375------8:6::94//////////;5505<;;5;;9;9>>666<?5;;=65.545559497;99////-8,--999)--(////)5<<<.555.59495555?9>?@@====255=5:5?=@<BBBA>A@??6:9@BB;;;AAAA@@@AA=;;:=AA>B@CBCCBBBA@9=9999*5.525>>>>(959>>)99>555--(---(---&--455.5.5<.56?===?9<9555=552/:<<,//::;9944444---(--606,////6:696;:;=<;:
@ATNG8:01207:06247
GATTAGTATAGAGCTCTACATAGTACTCATTCGTTTCGGAAGAGACAGGTACGTTAATAGTTAATAGCGTACTTCTTTTTCTTGCTTTCGTGGTATTCTTGCTAGTTACACTAGCCATCCTTACTGCGCTTCGATTGTGTGCGTACTGCTGCAATATTGTTAACGTGAGTCTTGTAAAACCTTCTTTTTACGTTTACTCTCGTGTTAAAAATCTGAATTCTTCTAGAGTTCCTGATCTTCTGGGTGCGCTACAGTCTCTCTACCATGATTCCGATAGTCT
+
A??<@A@@ABBBBB@ABCBCBBFCBCBCB@>:;;B;;;49;@@ABBBB?AA;;;<?:@:555>?A@AABBBBD?B@===+@A?C???7?A??9?A@<>>000@A@A;@BBB@@AB<?;?:=:>AA===>>8=;;;8=>?A;;;;>>@@A>;:;;;;;;@A1959@??>A>>>7;;BBB6A=A8;<AA@/AAA@A:A>>===>>@@:?>>>.::98?9>9@@;A>==@::7;<?BCB@@8=888-8::====>====?@??BCD7;;9<<5:1769;=;>:
@ATNG8:01208:06251
GATGGTAGTCTGCTCTGACTCTCGTACTCATTCGTTCGGAAGAGACAGGTACGTTAATAGTTAATAGCGTAACTTCTTTTTTCTTGCTTTCGTGGTATTCTTGCTAGTTACACTAGCCATCCTTACTGCGCTTCGATTGTGTGCGTACTGCTGCAATATTGTTAACGTGAGTCTTGTAAAACCTTCTTTTACGTTTACTCTCGTGTTAAAAATCTGAATTCTTCTAGAGTTCCTGATCTTCTGGGCTGCGCTGATATGCGCTACCATCGATTCCGGATAGTCT
+
/:6718::955<;<566BCBBBBBBB?@A9916:>5:>+0+/::::><7;77//)/277:<7<=995<955.596;;====&66;?A@@8?AB<8@@@;9=299::=@:D@@@BCBB?CBC@B>BBBBBAAA?@@?@=A??@@@:;9@@966>BC?BAA?;;5:=@ACBBBB;;4;AAAA.;5:>9;;;.99@@D:AAC??>956;9>=>?+;:999.505@8@@A9;:?4:4:@?@@@=?;;;0;@A@@@@@BBCCCCCCCCC?A@@@BB?B?B7<;@@;;;
@ATNG8:01210:06225
GATGGTAGCTATACGTATATCTATGTACTCATTCGTTTCGGAAGAGACAGGTACGTTAATAGTTAATAGCGTACTTCTTTTTCTTGCTTTTCTGTGGTATTCTTGCTAGTTTACACTAGCCATCCTTACTGCGCTTCGATTGTGTGCGTACTGCTGCAATATTGTTAACGTGAGTCTTGTAAAACCTTCTTTTTACGTTTAACTCTTCGTGTTTAAAAATCTGAATTCTTACTAGAGTTCCTGATCTTCTGGATAGCGACGCGATATACTACCATCGATTCCGGATAGTCT
+
//8839;A@B>========C@@?66666:9;<7@ABB9BB5<4966<>>><>BBBB=A5;94:3:5;==<??;;=8=CCCC1AA>999;;//--89*--959:18;??89:(38755599;@??;?=;;;::566388886777?:A:::=9:9:99:386669:6;=>AAA>>@AC<>9:::-94:4:::::+9<667)/)/79959<A88838CAB/A88/9-3---*--;;;=>@:=:=<@@@@<@;;5;;;;=>>>>>>@AA;;;>>><@?====:==@=A@==967
@ATNG8:01180:06276
GATGGTAGCTATACGTATATCTATGTACTCATTCGTTTCGGAAGAGACAGGTACGTTAATAGTTAATAGCGTACTTCTTTTTCTTGCTTTTCGTGGTATTCTTGCTAGTTACACTAGCCATCCTTACTGCGCTTCGATTGTGTGCGTACTGCTGCAATATTGTTAACGTGAGTCTTGTAAAACCTTCTTTTTACGTTTACTCTCGTGTTAAAAATCTGAATTCTTACTAGAGTTCCTGATCTTCTGGGATGTGTGCGCAGTGCCTACCATCGATTCCGGATAGTCT
+
4A:;6;BBAABABAA@@CDDCEKCBBA;?@>@:@BBB=BC?A?ABBDFCB@CFBBD?@?ABCDAH@BBBBCBC>A8>?998'<:5<7733&3<::5?;<>@A?BAA@AA;????A@AA>ADE@C?BAA??>==:=@@@=???@@@=;;;?>=;;;=8===8==5;6;@@AAAC;;7;?A@@5@9=8==<=<.<>?AA388@;;;BA8867BBA/B>>==9<;>>388@?@@??<?<???D>>;:==<6=///;;;=@@@@?AA=CBB=@;;;;;8<9==AA@B;;;
@ATNG8:01183:06302
GATGGTAGTCTCTGATAGTCTATAGTACTCATTCGTTTCGGAAGAGACAGGTACGTTTAATAGTTAATAGACGTAACTTCTTTTTTTTGCTTTCGTGGTATTCTTGCTAGTTACACTAGCCATCCTTACTGCGCTTCGATTGTGTGCGTACTGCTGCAATATTGTTAACGTGAGTCTTGTAAAACCTTCTTTTTACGTTTACTCTCGTGTTTAAAAATCTGTAATTCTTACTAGAGTTCCTGATCTTCTGGTAGAGCGTGCATATATCTACCATCGATTCCGGATAGTCT
+
;=CD?BBCBBBCCCABBB;;;DBCBBBAAB;;4<BCC;@@?B?;;695994999;<<4<;@?;<;?<@@9//://)/;3////////"////)4999.54:5:<9;?@BAB?BCBCBB@><@CC@C?BAAA?<=>;@@BB@B?@B??::8<>>>=<=>5;9;:8817<AAAA9;;AA155999,95<6:6666)6<99:+/.3...56222'5556(569///280//).2:::8/.).(.622--(--2,23599777:;9999;;;:@A;<766>@<@<@=B===@@@
@ATNG8:01184:06299
ATGGAGTGTCATATGAGAGTGTGTACTCATTCGTTTCGGAAGAGACAGGTACGTTAATAGTTAATAGCGTACTTCTTTTTCTTGCTTTCGTGGTATTCTTGCTAGTTACACTAGCCATCCTTACTGCGCTTCGATTGTGTGCGTACTGCTGCAATATTGTTAACGTGAGTCTTGTAAAACCTTCTTTTTACGTTTACTCTCGTGTTAAAAATCTGAATTCTTCTAGAGTTCCTGATCTTCTGGGTCTCTCTCTCACGCACTACCATCGATTCCGGATAGTCT
+
/6617@@@;;;;9:;>==666<=966;>><8=ABA<?A>C>@??CCBB@CBCCC@DACCED@B@BCBBBBCCC7<;BAA,BB>BBHK?DC@A@ABC?BB?BCCCCC?CCCCCCAA?@CD@D?CCDCCC9999CCC@CBBBCCCCCCCCBBBBB@DBB=BC?C>BBCCBBBCD@CCCCC;D@C>BBBBB0@AABB=@@FCFDDAAAACCEC5BCCCJ?B>BC@CBCCCCC?C?BBBCCC@BBCC>CCCCBBBCCBBCCCBCCBC?CCA@AB@C?D?DDDCBAB
@ATNG8:01195:06271
GATGGTAGCGCATATCAGCGCAGTCCAGAAGATCAGGAACTCTAGAAGAATTCAGATTTTTAACACGAGAGTAAACGTAAAAAGAAGGTTTTACAAGACTCACGTTAACAATATTGCAGCAGTACGCACACAATCGAAGCGCAGTAAGGATGGCTAGTGTAACTAGCAAGAATACCACGAAAGCAAGAAAAAAGAAGTACGCTATTAACTGTTAACGTACCTGTCTCTTCCGAAACGAATGAGTACGTGTGCGACGTGTCTCCTACATCGATTCCGGATAGTCT
+
:<@A?B;:;CBB?@ABBBBCCCCAB@BBC@CCCDCB?B>AACCCBB@CE@B@BCCCCCCC5C@CDCCCCBAADD>CCAAAAA5ADBD@BCB;CCG@CAB@@@CCC?C?BB?BAA?BCBBBBBDBBBBBBBED@DDBB?ABCBBBBB<B>BBA@BDCDCAAA@DCCCCB?@A<AA?377777):>=9::::::%:;9;:49BBBBA7757>A>5;5;>BAA?ACBBBBBAG@BBA;A;;8;DDCDCCAAAAABBDDB@@??8728ACCC@@@C?C?A>CACA:::
@ATNG8:01195:06297
GATGGTAGGCGACATACATACCGCCAGAAGATCAGGAACTCTAGAAGAATTCAGATTTTTAACATCGAGAGTAAACGATAAAAAAGAAAGTTTTTTACAAAGACTCACGTTAACAATATTGCAGCAGTACGCACACAATCGAAGCGCAGTAAGGATGGCTAGTGTAACTAGCAAGAATACCACGAAAGCAAGAAAAAAGAAGTACGCTATTAACTATTAACGTACCTGTCTCTTCCGAAACGAATGAGTACAGAGAGTACGATATGTCTACCATCGATTCCGGATAGTCT
+
--55055:9<;::=====CCC@AB>A@;6555;;;6<166;;99<955268===A=AAA+A>@@?=@990/899/8////9999$///(38::::$9333(39778;;::6:6;;78888===BCCCCBBBCCBBBC@CBBB?BBAA@B897;@BAA>ACCCCABB?BCBBBB?BB?BBB::9BBC;A@@<<<<<=='>A>B998AA??@8;67;==1;5;:?:;6;A@??AA@C?BCC=AAC?BBBBCCBBCCAAABBBBBBBBBBBB<<8>:::@A=A:?:AAAA;;;
@ATNG8:01196:06308
GATGGTAGTGTCATATGAGAGTGTGTACTCATTCGTTTCGGTAAGAGACAGGTACGTTAATAGTTAATAGCGTACTTCTTTTTCTTGTCTTTCTGTGGTATTCTTGCTAGTTACACTAGCCATCCTTACTGCGCTTCGATTGTGTGCGTACTGCTGCAATATTGTTAACGTGAGTCTTGTAAAACCTTCTTTTTACGTTTACTCTCGTGTTAAAAATCTGAATTCTTCTAGAGTTCCTGATCTTCTGGTAGAGCGTGCATATATCTACCATCGATTCCGGATAGTCT
+
/6//)/9<BABB<<=>>>CCBBBBBA65699:5:;;>4<<244.444;;@=899///7;47705.5.5;999999;455555$5;5:<@C>6665AA=?<>6<<6;;=>@B?BCCCHJDD?BCCADACCCCBBBC@CEDF?BBBBCCCCBCCCCCCBC@GFE@BB@C@BBCCCBBBB@BBBBB;C@D=@@@@@0?BABB>BBBCDDEB@A4:9:9*:BCBD@B@BC?CCCCDDC@CBBBBCCB<@@A>BBCCCCCCCCCCCCCCCDCCAB::;BB@B@D@BCCCBBB
@ATNG8:01178:06330
ATGGTAGCGCATATCAGCGCAGCCCAGCAAGAATCAGGAACGTCATAGAAGAATTACAATCGATTTTTTAACACGAGAGTAAACGTAAAAAAGAAGGTTTTACAAGACTCACGTTAACAATATTGCAGCAGTACGCACACAATCGAAGCGCAGTAAGGATGGCTAGTGTAACTAGCAAGAATACCACGAAAGCAAGAAAAAGAAGTACGCTATTAACTATTAACGTACCTGTCTCTTCCGAAACGAATGAGTACAGAGAGTACGATATGTCTACCATCGATTCCGGATAGTCT
+
,,,(,,,,574444444494449;24459.55.59<;.5.55599;444744./17//)/////////#/28:455;A??B@9@9778777#3;28-333&38=49==A747BB8B8BB?BAB>ACCCCCCBBBBCCBBBD@BBBB>BBBBBBBB?B?CCC?CAAABBBB?BCBAAA@CD?BA@;@?=991;:::89898(5<4:576>><?A3806=;;9?=?@CCC@CDBBCDD@D@CCC?DBB?BCCCCABBBBBABABBBBABCAAAAAC>BB@@AB?C?B>B>>>8:8
@ATNG8:01182:06345
GATGGTAGAGTACAGTGTAGTAGACCAGAAGATCAGGAACTCTAAGAAGAATTCAGAATTTTTAACATCAGAGAGTAAACGATTAAAAAAGAAGGGTTTTTACAAGACTCACGTTAACAATATTGCAGCAGTACGCACACAATCGAAGCGCAGTAAGGATGGCTAGTGTAACTAGCAAGAATACCACGAAAGCAAGAAAAAGAAGTACGCTATTAACTATTAACGTACCTGTCTCTTCCGAAACGAATGAGTACACATCGTCGTGTCGTGCTACCATCGATTCCGGATAGTCT
+
CECC<A9;//::7///:97799555.55;6;;<===8<==<<-.(-83--(-3//33-3888'8288833//////88(//66388998$89,33(3777'777,337775...(-0442--.(....;<==<:@BB???CABBBC?CAAA<<<=:@=@AC>AA@=88>:59>>;8;6;<7677+//:::1::=<?????/=>38222>>>AA<A;;;>@9>7;;B@@<@B<AAAC?A????<>CD?999DC@@?CCFABB????AAA9987BA?BAAABB?B@C@CABBBBB
@ATNG8:01187:06331
GATGGTAGCATCTGCATATCTCACCAGAAGATCAGGAACTCTAGAAGAATTCAGATTTTTAACACGAGAGTAAACGTAAAAAGAAGGTTTTACAAGACTCACGTTAACAATATTGCAGCAGTATGCACACAATCGAAGCGCAGTAAGGATGGCTAGTGTAACTAGCAAGAATACCACGAAAAGCAAGAAAAAGAAGTACGCTATTAACTATTAACGTACCTGTCTCTTCCGAAACGAATGAGTACTGCGTCTCACTCTCGCCTACCATCGATTCCGGATAGTCT
+
4<9:=@>AA@=<;;;<<<>;666>8><>;?@:555.5.555555<8;;7;8<<:;;===+=9==>;;;>>;;;3999:<<<*:=8=.995&5;<?BBFCBA@@B>A=AA?BBB@CDDDDCCBCCCBCCCBA=@A;:7;@BBGC@@=A=@@?<@AAAA@@@>AAA@?A<??<>A=2773337(7=><99::9(8@<?<?BBBBBF?B@B>>><?=BABCB?AA???AA?B?BBE>BBB<????BFEDBBACCCB:::CCCDC?BBC?B>=>BB>B>B?BB@A000
@ATNG8:01198:06337
GATGGTAGTGATACAGATCAGACACCAGAAGATCAGGAACTCTAGAAGAATTCAGATTTTTAACACGAGAGTAAACGTAAAAAGAAGGCTTTACAAGACTCACGTTAACAATATTGCAGCAGTACGCACACAATCGAAGCGCAGTAAGGATGGCTAGTGTAACTAGCAAGAATACCACGAAAGCAAGAAAAAGAAGTACGCTATTAACTATTAACGTACCTGTCTCTTCCGAAACGAATGAGTACGATGAGATCTCGTGTGATCGATTCCGGATAGTCAT
+
9;;@=@@CCCCBABAAAAAA@BC;;:9CEAEGCC@@@B@BBCBCDD@BB?B@CCCADCCC3C?BBBBBBBBDBD>BB@@@@@1@D@D@BBC>DCD@BBCCCDDBB@B@CC?BCC@CCCCCCCCCBBBBCCCBADBCB?CCCCBBBB?BACBB@BCCCCCCC?BBCBBB>??;@AA:>>::9,8==<@CCCC3CC?BAAABCAAA?B?AB>>5;6;?BBC@DCCCBBB=@<:99/:@?<@A???AA???AAA????>@?CA:::::>@<@<@<;;7<7///
@ATNG8:01199:06344
GATGGTAGCTCTGCTCTGACTCTCGTACTCATTCGTTTCGGAAGAGACAGGTACGTTAATAGTTAATAGCGTACTTCTTTTTCTTGCTTTCGTGGTATTCTTGCTAGTTACACTAGCCATCCTTACTGCGCTTCGATTGTGTGCGTACTGCTGCAATATTGTTAACGTGAGTCTTGTAAAACCTTCTTTTTACGTTTACTCTCGTGTTAAAAATCTGAATTCTTCTAGAGTTCCTGATCTTCTGGGTGCGCTACAGTCTCTCTACCATCGATTCCGGATAGTCT
+
ABCC@BCCB@@@@@BBBBCCCCCCCCCCCCA@?@CCC?BD@D@BBBBBDC@DBBBCAD@BBCB?CBDDBBBDCCB@BBBBB1BC@CCCD>CCBF@CBD@CB;;;CDEE@CCDCCCAA?ABCAE@CCCCABBD@DDDD?BBCCCCBBCCBBB@@@D@CBB?BD@D?CBDCCCCBC?CFGGG<JIM@DBBBB0AB@BB:AAAABBBA@A<@@@A,@AABB@B?DC@BBBC@A@?BA@@@CCC?B@AA<@BBBBCDCBDBB@@@BBCCABBCBCC@C?B@BCCCB@@
@ATNG8:01206:06317
GATGGTAGTGCGTGAGAGAGAGACCCAGAAGATCAGGAACTCTAGAAGAATTCAGATTTTTTAACACGAGAGTAAACGTAAAAAGAAGGTTTTACAAGACTCACGTTAACAATATTGCAGCAGTACGCACACAATCGAAGCGCAGTAAGGATGGCTAGTGTAACTAGCAAGAATACCACGAAAGCAAGAAAAAAGAAGTACGCTATTAACTATTAACGTACCTGTCTCTTCCGAAACGATGAGTACTATAGACTATCTGAGACTACCATCGATTCCGGATAGTCT
+
?@?@7;;;ABBB695<555>@@;;;)55549A9;66.5;;954<<=869@E?BBB;99:9:#32888:<<>7738087=?>>:'/0+/4:;;/88:;=///977=@292:929BB5;;@???>>@?AABCCBE@BBCBA@@@@@@::50:<00)///;;;>>7;:444<699:=;8.33;;;53333333377$8;8;;8>::@CB<>=8;>>1818=<<;>A@@@C??=?>BBB8>>?8778BBCCBAAABBBBBBBB;:::A?:>B744==8C?A==<=?>77
@ATNG8:01212:06327
GATTAGTATAGAGCTCTACATAGTACTCATTCGTTTCGGAAGAGACAGGTACGTTAATAGTTAATAGCGTACTTCTTTTTCTTGCTTTCGTGGTATTCTTGCTAGTTACACTAGCCATCCTTACTGCGCTTCGATTGTGTCGTACTGCTGCAATATTGTTAACGTGAGTCTTGTAAAACCTTCTTTTTACGTTTACTCTCGTGTTAAAAATCTGAATTCTTCTAGAGTTCCTGATCTTCTGGGTGCGCTACAGTCTCTCTACCATCGATTCCGGATAGTCT
+
BBB?CCAAACCDCBABBCDDCBBBCCCCCC>BCCE=CC?B@BCCCCBC?CCBBA?C?CBCC?B?AABABBBBB@BBBBB2@C>CCCC=CBBB>@?B@BC<@@ABCB?BCCCBAAA<AAA;A:<<>A>>=<8>AAA:==AADA>>>ABBCCCC@BBB?B><>=ADAAAABBB?@BABB;C<>988888(8>>?@:@BAAAAB?@@<@@@@/A::;B=B<@@<A@@@;<;<@<>>>AAA<@>A?788:>;=BAAAAAAAAAAAA<>677@@<@<A<AA>????
@ATNG8:01169:06385
GATGGTAGCGCATATCAGCGCAGCCCAGCAAGATCAGGAAACGTCTAGAAGAATTACATAGATTTTTTAACACGAGAGTAAACGTAAAAAAGAAGGTTTTACAAGACTCACGTTAACAATATTGCAGCAGTACGCACACAATCGAAGCGCAGTAAGGATGGCTAGTGTAACTAGCAAGAATACCACGAAAAGCAAGAAAAAGAAGTACGCTATTAACTATTAACGTACCTGTCTCTTCCGAAACGAATGAGTACGATGAGATCTCGTGTGCTACCATCGATTCCGGATAGTCT
+
--5806.944444559<<<:;;;<;2:9//)///--5(//)/////;;:2:93717/////77;;;;#/)/8444444339188333333#3;28-333&3794;:::<<<@@<?>>?8???<=CBBCBCCBBBCCCCBB?BBBB@BBBAAA997;?ACC?CBCCCCBA?BAABCC;8929==9=@9999+9984:;;;<.6A6?9;;;?=:<1816==<9=9<ABA@<@AA@B@A@C?BBD>DCC@CCBAABBBBBBAAABB>>>A@@@AACB@BC???@;?<A=BA@A@::
@ATNG8:01179:06366
GATGGTAGGAGACACGTCGCACACGTACTCATTCGTTTCGGAAGAGACAGGTACGTTAATAGTTAATAGCGTACTTCTTTTTCTTGCTTTTCGTGGTATTCTTGCTAGTTACACTAGCCATCCTTACTGCGCTTCGATTGTGTGCGTACTGCTGCAATATTGTTAACGTGAGTCTTGTAAAACCTTCTTTTTACGTTTACTCTCGTGTTAAAAATCTGAATTCTTACTAGAGTTCCTGATCTTCTGGGCTGCGCTGATATGCGCTACCATCGATTCCGGATAGTCT
+
:?BE@CBB@ABBBCAAA?@ABABBC;96=<@<7@@BA;AC<A=AA;C@CC=CCCCD@C>@@?A;A<@@ABCCC=B>BB===+@?<?3333&3;;;7@;>:?C@BADAAA=@???@AAA>@BB?C@BBBAA@@B=B@@@;???AAA?;;;A@?=>8818;:9>>:>;==>???AAA=A@???2=5;4:::::*;<=?A3;;===;>>7635??>.>;;:9486<=///9999>@=D8=<@AAA===<=2=///=<==@>>>>>>AAAA<>>???A=A<A<AAA>>>?
@ATNG8:01189:06371
GATGGTAGTACATGATAGACGACACCAGAAGATCAAGGAACTCTAGAAGAATTCAGATTTTTTAACACGAGAGTAAACGTAAAAAGAAGGTTTTACAAGACTCACGTTAACAATATTGCAGCAGTACGCACACAATCGAAGCGCAGTAAGGATGGCTAGTGTAACTAGCAAGAATACCACGAAAGCAAGAAAAAGAAGTACGCTATTAACTATTAACGTACCTGTCTCTTCCGAAACGAATGAGTACGTGTGCGACGTGTCTCCTACCATCGATTCCGGATAGTCT
+
4;;<?DAAABAAA?::<=<>B<6657<45./77//)/)/)/779;;=554.45444555555#5.5:99;?A<AIH>CCCCCCC5CD?B>AAA7ABC@CBBBCCCCD@C?CB?CAA>BCCCBBCCBBBBBBCCCACCCC@CBCCCCCC?B?CCC@CCCCCBBC@CCAABD@AB?BAA=??===5???<@@@AB2BC@DA@@CBBBE<><?ACC?B?ABDDC@BBCCBCC@C@BBB>BCC@CCABBBBBBBBBBBBBBAAABBC?ABB?CCBBBC@B@B?@@@@;::
@ATNG8:01199:06373
GATGGTAGGTGCACATGAGTGTATCCAGAAGATCAGGAACTCTAGAAGAATTCAGATTTTTAACACGAGAGTAAACGTAAAAAGAAGGTTTTACAAGACTCACGTTAACAATATTGCAGCAGTACGCACACAATCGAAGCGCAGTAAGGATGGCTAGTGTAACTAGCAAGAATACCACGAAAGCAAGAAAAGGAAGTACGCTATTAACTATTAACGTACCTGTCTCTTCCGAAACGAATGAGTACGATGAGAGAGCTCTCTCTACCATCGATTCCGGATAGTCT
+
777?:;CC?AABB=>>?=BBCBAAB?BA@=ACAA@@=@>ABBCBBB@;;7;69@?@ABBB2B=@ABBBBA;<;</;?:9555$5;5;.555&5998=@@@BCCCC?C?BA?CBC@CCCCDCCDBBBGCCCAA=AB;;8;BCCDCCD@DACBB@BCCCCBBC@BBBABD?AC?ABB@CBBAA;A9949A??2A9?;?BBBBBBEC?B<@@@@=A<>>BCD@CCDCBCCAD@AAB>BDD@BACBABBCBBBAA>>>DCAAAAAA@??;?BB@@@=B;?;889????
@ATNG8:01200:06373
GATGGTAGGTGCGAGCATGAGTGTATCCAGAAGATCAGGAACTCTAGAAGAATTCAGATTTTTAACACGAGAGTAAACGTAAAAGAAGGTTTTACAAGACTCACGTTAACAATATTGCAGCAGTACGCACACAATCGAAGCGCAGTAAGGATGGCTAGTGTAACTAGCAAGAATACCACGAAAGCAAGAAATAGAAGTACGCTATTAACTATTAACGTACCTGTCTCTTCCGAAACGAATGAGTACGATGAGATCTCGTGTGCTACCATCGATTCCGGATAGTCT
+
4=<<4;:;6444444444<;559966;69;<8595:<=7<9<AAABBB?BBAC@DA@;;:::*;:C?>@?@BAAAA6?C:;;;.5@8B.999&59949<@56;CCC@D@BB?BDD@ECCCBBBCCCBBBCCCC@CCCC@BBDDCCBC@C@CBB@CCCCECBB@B@@@@@<?A=AAA@B::9C>B??=?CC>??@D?B@@?AACCCBK@CBAA?@?BBCBB=AABBBCDADABBB>CDD?CBBBBGFAAAB@??DCDBBBBBBBBAA>A?@?>A=A<?<?@?A@@@
@ATNG8:01221:05765
GATGGTAGTGTGTCTCTGAGAGTAGTACTCATTCGTTTCGGAAGAGACAGGTACGTTAATAGTTAATAGCGTACTTCTTTTTCTTGCTTTCGTGGTATTCTTGCTAGTTACACTAGCCATCCTTACTGCGCTTCGATTGTGTGCGTACTGCTGCAATATTGTTAACGTGAGTCTTGTAAAACCTTCTTTTTACGTTTACTCTCGTGTTAAAAATCTGAATTCTTCTAGAGTTCCTGATCTTCTGGACAGAGCGTGCAGATACTACCATCGATTCCTGATAGTCT
+
44=>:>CACCCC@B@BCBBBBBCBBGDCBD;;5;99959D?C@BDDCCCC?BBCCC@C@CDCC@C@BBBCCBDIC@BBCBB0;;9;CGD?DDCC@BBC?CC;;;BDED?BBDDCCCC@CBC>B>BC@A@C::99BDFACBCCCEBBBCCCCCCAB?BCC?BC@B?BBCBBBCCC?B@@@@7@>B=????@0@BBBC=BBBBBBCAAA5;;;;*;BBAB?A?AE@CCCCCBB@BACCCCCB>A?C@BBCCCCBBBBBBECCCCCCC=AACDDD@C?ABBBBBBCC
@ATNG8:01236:05787
GATGGTAGCTCTGCTCTGACTCTCGTACTCATTCGTTTCGGAAGAGACAGGTACGTTAATAGTTAATAGCGTACTTCTTTTTCTTGCTTTCGTGGTATTCTTGCTAGTTACACTAGCCATCCTTACTGCGCTTCGATTGTGTGCGTACTGCTGCAATATTGTTAACGTGAGTCTTGTAAAACCTTCTTTTTACGTTTACTCTCGTGTTAAAAATCTGAATTCTTCTTGAGTTCCTGATCTTCTGGATACACTCATGTGCACCTACCATCGATTCCGGATAGTCT
+
45=>9DCCBA;;ABBBC@@;?;;66666??69;;CCC>DC@C<ABCBBCD?CCCBCAC@DBBB@CACCBBCBA?@=@@AAA,:;79AAD?C@BB?AAD@CC;;;;BBBACCCCBB@@<@@A<@<AAAA@BAB?BBBB>CACDCBCCCBBBB@;:;?AAB@BB@E?CCBBCCCCC?BBBCB<B@C><;;;;*;ABBC?BCCCCCCA@@5;;;;*;@ABB@CAEH?BB?BBCC@C?CCCCBC@BCC@CCFBA@BBC;;;CDBB?CCEAE:::CC@B?B?BCCCB??
@ATNG8:01241:05809
GATGGTAGCACACGAGATCTCATCGTACTCATTCGTTTCGGAAGAGACAGGTACGTTAATAGTTAATAGCGTACTTCTTTTTCTTGCTTTCGTGGTATTCTTGCTAGTTACACTAGCCATCCTTACTGCGCTTCGATTGTGTGCGTACTGCTGCAATATTGTTAACGTGAGTCTTGTAAAACCTTCTTTTTACGTTTTACTCTCGTGTTAAAAATCTGAATTCTTCTAGAGTTCCTGATCTTCTGGGCAGACTCTCACACGCCTACCATCGAACTTGCAGAGTCT
+
@@>A>::A@@@A;@CCCDCCCCBBABBBBBBA>@A@@=BC@CAEECCA;;49@A@BAB?BAAA:A7?BDDABB;@7:;>>>+>E?A::9/8A@@@CCC?AA=???CBB?BBBBBBBA@BCC?C@BEE???EC?B@@@<@??;;<AB>>>@A>=8817:<7::7<0756875777465555)73;8<>CDD/==////(//////77-/(////$.35595:67737AA88850539?888?88888.6/./6666:;;:=8/,/=>76---;,--2;666///8;
@ATNG8:01246:05775
GATGGTAGAGAGACTGTAGCGCACCCAGAAGATCAGGAACTCTAGAAGAATTCAGATTTTTAACACGAGAGTAAACGTAAAAAGAAGGTTTTACAAGACTCACGTTAACAATATTGCAGCAGTACGCACACAATCGAAGCGCAGTAAGGATGGCTAGTGTAACTATCAAGAATACCACGAAAAGCAAGAAAAAGAAGTACGCTATTAACTATTAACGTACCTGTCTCTTCCGAAACGAATGAGTACTATGTAGAGCTCTATACTAATCGATTCCGGATAGTCT
+
<<AA@DEE@@@@@?>;@CCECECCC?CBCACFDECB@B@BBCCDBB?BC@C@CCDDCFGC1?=?AABDCBCCCC>BBCCCCC3A@=@;ABB<BCC@BCCBCCCCD?C?CC?CBB?BBABBCCCCCCDD@@@C@DDBB?B@@@BB@@>B@CDD@DDC@@AAA=AA@??A=@A?>>8577=BBB8ABB=AADDD3CC?AABBBBACB8;7;BBA:@<>>CCC?CA@@B=B>A?BBC>BBB????BBBABBBAAAAA??AA@@@@>=<:===>?7:7;<@?@@>>>
@ATNG8:01260:05761
GATGGTAGGACGAGCGTCTGAGAGGTACTCATTCGTTTCGGAAGAGACAGGTACGTTAATAGTTAATAGCGTACTTCTTTTTCTTGCTTTCGTGGTATTCTTGCTAGTTACACTAGCCATCCTTACTGCGCTTCGATTGTGTGCGTACTGCTGCAATATTGTTAACGTGAGTCTTGTAAAACCTTCTTTTTACGTTTACTCTCGTGTTAAAAATCTGAATTCTTCTAGAGTTCCTGATCTTCTGGAGATATCATCAGCGAGCTACCATCGAATGAGGTTAGTCT
+
5<=>@CCC@ABBCCBBABACCCBB?BBBCCCC?CCCC=CC?C?AAAABBC@BBCBCAD@CCBB?CAFCECCCCB@;9999:*;@>ABGC?CCCCACAA?AC?@ACCCC@CCCCBBCC@CEE@B@BCDBBCCC@CCCB?CCCBCBCBCBBBBBBBC@CCC?CE@C>AACDBCCDD@BBCCC<C?B=BBBBB,AA;;;7;CCCCCECBA=@@@@1@CCDC@D>BB@BBCCCCD?B?BBBCCC9::CACDCCCBCDBCBCCCBBBCBB=@;;;D@@@BB@B?CCBAA
@ATNG8:01261:05781
GATGGTAGCAGACGTGACAGAGCGCCAGAAGATCAGGAACTCTAGAAGAATTCAGATTTTTAACACGAGAGTAAACGTAAAAAGAAGGTTTTACAAGACTCACGTTAACAATATTGCAGCAGTACGCACACAATCGAAGCGCAGTAAGGATGGCTAGTGTAACTAGCAAGAATACCACGAAAGCAAGAAAAAGAAGTACGCTATTACTATTAACGTACCTGTCTCTTCCGAAACGAATGAGTACTATGTAGAGCTCTATACTAATCGATTCCGGATAGTCT
+
CBBB@CA@@CCDDABBBBBCCBCBC@CCC@CCDDBB?B@CBBBDDC@BB>C@CAAAAAAA3CACCAABBBBBBB<AA?@@@@0@C=A5;;;6;CF@CBBBCCCCB@C?CC@BCC?BBCCCBBBCCCCC@@AB@DCBB?BBBBBBBA?B@CAB?ACCCCCCC?BBAAAA@BB@>>?9??>?<8?=>;==<??1?C?C@>?CCC>=:=@?@A8:7;BCBC?CCCCCCC>A>ABB>BBB?BBBCCCAAACCCCCCCCC>>>ACAAA<A=>>A<A<A=DA@@:;:
@ATNG8:01217:05821
GATGGTAGTATATCGCGTCGCTATCCAGAAGATCAGGAACTCTAGAAGAATTCAGATTTTTAACATCGAGAGTAAACGTAAAAAGAAGGTTTTACAAGACTCACGTTAACAATATTGCAGCAGTACGCACACAATCGAAGCGCAGTAAGGATGGCTAGTGTAACTAGCAAGAATACCACGAAAGCAAGAAAAAAGAAGTACGCTATTAACTATTAACGTACCTGTCTCTTCCGAAACGAATGAGTACTATAGACTATCTGAGACTACCATCGATTCCGGATAGTCT
+
4:;<?BEECCCB<<<<<<<<A@AAC969B9;?;;;9<B=BBA;<9A;>@;@?AA<00000*0:<00/:89;>>>=4:844444$4<7<.444&4;;4:;;;:<:3847:??<ABB?BBCBDCCCFBBBCBCBB>BB@@>@BCBCCCC?C@CCC@BAABCCDC?AAAAAA?CC?999@BABBB<@>>;999999%9@;A999CB?>@<@=?@AB:=:=@BBB?BBABABB?B?BBA;B::6:??@BBEDCCAAACBBBCCCBBBAABC?CAAABB<><>@CCBB988
@ATNG8:01228:05823
GATGGTAGGCGACATACATACGCGCCAGAAGATCAGGAACTCTAGAAGAATTCAGATTTTTAACACGAGAGTAAACGTAAAAAGAAGGTTTTACAAGACTCACGTTAACAATATTGCTGCAGTACGCACACAATCGAAGCGCAGTAAGGATGGCTAGTGTAACTAGCAAGAATACCACGAAAGCAAGAAAAAGAAGTACGCTATTTAACTATTTAACGACCTGTCTACTTCCGAAACGAATGAGTACTATGTAGAGCTCTATACTAATCGATTCCGGATAGTCT
+
883425<>8>666?>BBCBBBBBA@@@DC@CBCDCC@C?BBBBBCD@BB@C@AA?>>>>>,@?;;:BBAABBBB;BB@@@@@1@C?=5;;;0;??:@@?=<::00+/4996;?>?CCCCB=<BAAAA?=8995;;==6::=>@9:9?A=?9:39>;>BBBC?CBCBAA=AC?AAA@CB@@@7>;8.33555'/.(./.6///.88(/(68899.9297<=497<;:5551649;=7;3404433<;;;8883344;;9=?8<88;;,337378=48488333:;
@ATNG8:01241:05840
GATGTAGTGTACAGATCAGACACCAGAAGATCAGGAACTCTAGAAGAATTCAGATTTTTAACACGAGAGTAAACGTAAAAAGAAGGTTTTTTACAAGACTCACGTTAACAATATTGCAGCAGTACGCACACAATCGAAGCGCAGTAAGGATGGCTAGTGTAACTAGCAAGAATACCACGAAAGCAAGAAAAAAGAAGTACGCTATTTAACTATTTAACGTACCTGTCTCTTCCGAAACGAATGAGTACTGCGTCTCACTCTCGCCTACCATCGATTCCGGATAGTCT
+
;ACCLBB@BCBBBCCBBBBBBAA=@@>::@@ACC@C;;;CBBBC@BC@C@BABCCCCC1C>;@BBA@A@A@A;@>;;;;;*4@5:.999:9#5::;:696<B>>A?@?BB@DDC@CDBBCDECCCCCCCCDD?CCCC?BACBCAAA?B@CAA?@CCAAA;:5;?@@@A???<>?>299>>>8<@?=AABBAB(AB>B9::A@@:99+718<<>>3;5;>CAA>;;9>?AA?B>AAA<@AA?BBBDCBBBCBB;::??@????@B?BBB@BCCCCC?B?B?@A@;000
@ATNG8:01221:05871
GATGGTAGTACATGATAGACGACACCAGAAGATCAGGAACTCTAGAAGAATTCAGATTTTTAACACGAGAGTAAACGTAAAAAGAAGGTTTTACAAGACTCGTTAACAATATTGCAGCAGTACGCACACAATCGAAGCGCAGTAAGGATGGCTAGTGTAACTAGCAAGAATACCACGAAAGCAAGAAAAAGAAGTACGCTATTAACTATTAACGTACCTGTCTCTTCCGAAACGAATGAGTACTATGTAGAGCTCTATACTAATCGATTCCGGATAGTCT
+
?BBA=ABCCCCCCCCCBBBC9;:CCADCD@DCCC99;;ACCGCCCB?BB?C?CAAABDDD0C@CCCEBCCCCCC9@@99999*;@@A=CBB;BCCAEAAACCC@CACC@CCB?BDDCCCAAABBCDBBBA?CBDD?CBBCBCCB?BACBB?BCCAAABA?BAAABC?BB?BCC>@@::9*777/3>===.9908BBBDBBBB>B>@?;@<@=AA=AA;A=>><<=<A=AAA9?BB?BBAA???AAAAABBBCBCCAAAAABB>BAA@A>A>A?AAAA<<<
@ATNG8:01223:05896
GATGGTAGCTCGCTGATGATATCTCCAGAAGATCAGGAACTCTAGAAGAATTCAGATTTTTAACACGAGAGTAAACGTAAAAAGAAGGTTTTACAAGACTCACGTTAACAATATTGCAGCAGTACGCACACAATCGAAGCGCAGTAAGGATGGCTAGTGTAACTAGCAAGAATACCACGAAAAGCAAGAAAAAAGAAGTACGCTATTAACTATTAACGTACCTGTCTCTTCCGAAACGAATGAGTACGAGAGAGCACACGTGTCTACCATCGATTCCGGATAGTCT
+
5@?B=@:@::<<<;;;=@?@=9;;;6;<@8@CC;;69>:>>>==;;7:;7<055<;;;;;,8048?<;::8333(7349999(9:6;.555&5994;;;;BBCAB>B@BB@BCF@BBBBCCCCGKGCAAACB@B@@A=@ACCCB@@;@>@?=<@?@?AAAA@CBBB@@=:937<83873333&3773337777$7><>@:BBBA@>371579<8=8<=AAA>A@BBCBB?C>AAF>BAA>A???BCBBBAAA999?ADAABAA@>BD?A??886<@<A<AB>>::;
@ATNG8:01233:05881
ATGGTAGGCGACATACATACGCGCCAGCAAGACAGGAACGATCTAGAAGAAATTCAGATTTTTAACATTCAGAGAGTAAACGATTAAAAAAAAGAAGGGTTTTTTACAAGACTCACGTTAACAATATTGCAGCAGTACGCACACAATCGAAGCGCAGTAAGGATGGCTAGTGTAACTAGCAAGAATACCACGAAAGCAAGAAAAAGAAGTACGCTATTAACTATTAACGTACCTGTCTCTTCCGAAACGAATGAGTACCTCTCAGACGCTCGTCCTACCATCGATTCCGGATAGTCT
+
333-433-4<88455===B;:0>@,..--0---77272//559;;::5555)57:::;;>>>+@<=<<75444333333(3933-3333333"33,33(33333#333,33377////(-05505-.).877>BBCCBBCCBBBA?BBBB@BBCCBBBC?B?ABC>@ACCCCCC?BBB@@<=AA=:::9<<;;;1;:::88888(/<5;///99<?A7;6:=:=:>:>>BAA@BBCBBAA?@@CCD>CCC@CCCCBBB>AA@BBBAAAACA?@A?BBB>B566><8<;D=@??@@@@
@ATNG8:01237:05891
ATGGTAGGACGAGCGTCTGAGAGGTACTCATTCGTTTTCGGAAGAGACAGGTACGTTAATAGTTAATAGCGTACTTCTTTTTTCTTGCTTTCGTGGTATTCTTGCTAGTTACACTAGCCATCCTTTACTGCGCTTCGATTGTGTGCGTACTGCTGCAATATTGTTAACGTGAGTCTTGTAAAACCTTCTTTTTTACGTTTACTCTCGTGTTAAAAATCTGAATTCTTCTAGAGTTCCTGATCTTCTGGTATACACACTCGCTCGCTACCATCGATTTCCGGATAGTCT
+
336)///)//////888899:<A<A>?::9;4;999:&4<5:7=>><<AD<AABBD@A;AA00+0:>>ACCCBAA><<<<<<%00-0ADA?EBBA7;9@;:<7;ABCBB@BCDEFCAB=@@@5;;0;CBB=@..*.:..*.AAACCBDGDCCCCBCF@CBA>;94:=ABBA=@@00+0=A@B:B>B>;<;;;;%;CBBC>CBCCGCCCBB@DDCD5C@>B@+0+0@9@@ABBBB>B@BBACCC@BCJ@CDCDCDDBBBCBBCAAACCCABA??888.9<@;?@ABBCC
@ATNG8:01239:05909
GATGGTAGGCGACATACATACGCGCCAGAAGATCAGGAACTCTAGAAGAATTCAGATTTTTAACACGAGAGTAAACGTAAAAAGAAGGTTTTACAAGACTCACGTTAACAATATTGCAGCAGTACGCACACAATCGAAGCGCAGTAAGGATGGCTAGTGTAACTAGCAAGAATACCACGAAAGCAAGAAAAAGAAGTACGCTATTAACTATTAACGTACCTTTCTCTTCCGAAACGAATGAGTACGATGAGAGAGCTCTCTCTACCATGATTCCGGATAGTCT
+
==BC?A<B?B;9:B??;CBCA@@BB?BBB@;;;D;<7<>BCCBAAB>BA?B?BAA;;;;;*:==CCCIFBBBCF=BBA@A@@0@B?C=AAA9ABCACDCCCCCAA=A@BB?AA@@CCBBBCCFD@@@CCCCC@CCBCACCCBBBBB?B@CAA?ACCDDBCB@C@@@ED?AB>:::;@@@?@;@>>;99999(7><@?AABAAAB5:49?<;2703<A@@>AA<A=CB;?@AA@<<?@;@@??A@CBB9::A@AAAABBBBBBAAA@BBBBB?B?B@BAB@@>>
@ATNG8:01252:05872
GATGGAGCAGACGTGACAGAGCGCCAGAAGATCAGGAACTCTAGAAGAATTCAGATTTTTAACACGAGAGTAAACGTAAAAAGAAGGTTTTACAAGACTCACGTTAACAATATTGCAGCAGTACGCACACAATCGAAGCGCAGTAAGGATGGCTAGTGTAACTAGCAAGAATACCACGAAAGCAAGAAAAAAGAAGTACGCTATTAACTATTAACGTACCTGTCTCTTCCGAAACGAATGTGTACAGAGAGTACGATATGTCTACCATCGATTCCGGATAGTCT
+
?A?@>@@DBBBBBBBBCCCBBBDDBEDE?AAACAB<@?@@ACCCC@CD@D?BBBAAAAA2B?BBBBBCCBBBD<??BCCAB0;;5:2;;;*;BB>BCBB;=9CHAD@CC@BBB@CCDCCCCCCCCCBBAAB=A@@@=@@@@BCBC@B?B;;:;BBACCCC>AAAAAA>:959BA8>?>>>8=<<88999::%:>?A?=@B@?=>1705:::.918ABBCAAAABBAA=A?AAB>BBC@CDBBBBBBBBAABABBBBBBBB@@@D=7@///=@9@9@9???B>??
@ATNG8:01219:05954
ATGAGACGGAGCGTCTGATAGGTACTCATTCGTTTCGGAAGAGACAGGTACGTTAATAGTTAATAGCGTACTTCTTTTTCTTGCTTTCGTGGTATTCTTGCTAGTTACACTAGCCATCCTTACTGCGCTTCGATTGTGTGCGTACTGCTGCAATATTGTTAACGTGAGTCTTGTAAAACCTTCTTTTTACGTTTACTCTCGTGTTAAAAATCTGAATTCTTCTAGAGTTCCTGATCTTCTGGGTCTACGCTCGTCGCCTACCATCGATTCCGGATAGTCT
+
////////17:355;;;;<<B9=@@???@<@999,44247===>>?>:==<@@>A=AAAA4<5:AAACCCBB<@?@=B+=C?C?@@=@BBJ?AAE>BA8;;9?@@?BBBBAACC@CBB?B@GCBBBCCC?A;;;<@;;;@@AA@;;<AAABCAA@@?CCAD@AAABBBBBC99:CCC9C@C?BBBBB0B@BAB8@;;;;;@@@?=@@@>,@9::@;@>;;5:;??>;;4:8=>=@CC@@@AC?C;;;CCCCBBBBBD@DDF>?@A:::?C?A@B???AAA
@ATNG8:01234:05937
ATGGTAGGACGAGCGTCTGAGAGGTACTCATTCGTTTCGGAAGAGACAGGTACGTTAATAGTTAATAGCGTACTTCTTTTTCTTGCTTTCGTGGTATTCTTGCTAGTTACACTAGCCATCCTTACTGCGCTTCGATTGTGTGCGTACTGCTGCAATATTGTTAACGTGAGTCTTGTAAAACCTTCTTTTTACGTTTACTCGCGTGTTAAAAATCTGAATTCTTCTAGAGTTCCTGATCTTCTGGTATACACACTCGCTCGCTACCATCGATTCCGGATAGTCT
+
88828393;9944388843494835??>@A@;@;;;0:;5;>BBCDECDACCDBC@BADDDD@C@CCCCCCCCC@CCFFG5BB>BBCB=BCBB@CCB?CC@BBBCCC@CCCCCDBB?BCC@C?CCBBBCBB?BEBB@BBBBCBBCCBBBBBCBB?B??;>>+0+00@BBCCFH@CAAAA7A@C>BCEEE5CCCCC>CBBBCCAAABACDJE5D;;;C@B?BG@;;;@@@A>A@@@?BBB?BCCACCCDCDDCCBBBCABCCCCC?BBBBBB>B?B>CBBB@@@
@ATNG8:01241:05920
GATGGTAGCTCGTGCTCTGACTCTCGTCTCTATCTGTTTCGGAAGAGACAGGTACGTTAATAGTTAATAGCGTACTTCTTTTTCTTGCTTTCGTGGTATTCTTGCTAGTTACACTAGCCATCCTTACTGCGCTTCGATTGTGTGCGTACTGCTGCAATATTGTTAACGTGAGTCTTGTAAAACCTTCTTTTTACGTTTACTCTCGTGTTAAAATCTGAATTCTTCTAGAGTTCCTGATCTTCTGGGTCTACGCTCGTCGCGCTACCATCGATTCCGGATAGTCT
+
---806-///444:899;44555555/:7-------88/-/)/)/:987::8<<===9=?BB:?6;9<<<=443994/////$//(/666.6///)//727949:;;5646???<=AB699A:?:@AACCCCD?AADGGHDDCCGDCC@A@@CC;;9;CC>BB=@<@@A@;99AC=@AACC7A<@;99999(:@@@@8@995@95555.555&54455158=>:;;;;;<<8<8A?@969@BBCC>CDCCCCCCCBBCCCCCCAA>A????@?C@B?BCCDDBB
@ATNG8:01242:05911
GATGGTAGCTATACGTATATCTATGTACTCATTCGTTTCGGAAGAGACAGGTACGTTAATAGTTAATAGCGTACTTCTTTTTCTTGCTTTCGTGGTATTCTTGCTAGTTACACTAGCCATCCTTACTGCGCTTCGATTGTGTGCGTACTGCTGCAATATTGTTAACGTGAGTCTTGTAAAACCTCTTTTTACGTTTACTCTCGTGTTAAAATCTGAATTCTTCTAGAGTTCCTGATCTTCTGGTGTCGTCTATCATGTACTACCATCGACCTTCTAGAAGTCT
+
BADB@CBBCCA<<B=BBAABBBCCCCHCCDCD@CAAA>BJFMAECBBECBACCEDD<;;;DBB@B@CCE@@@@<A??????.<?<?::9,3@@B=@@?8;>289=;9=6=CCCBBBC?BBB@C>AAEAAA??<>>CB:>>@?>>>@???A====<7:9947A<A9==>==>=886566;;.;-/.9;;<+99666-538/..579:/688'25555054::6:55599:6;65:8<>>166?<A:677<///;99///=89<;6676666(/(/888;6==:8
@ATNG8:01214:06001
GATGGTAGCAGACGTGACAGAGCGCCAGAAGATCAGGAACTCTAGAAGAATTCAGATTTTTAACACGAGAGTAAACGTAAAAAGAAGGTTTTACAAGACTCACGTTAACAATATTGCAGCAGTACGCACACAATCGAAGCGCAGTAAGGATGGCTAGTGTAACTAGCAAGAATACCACGAAAGCAAGAAAAAAGAAGTACGCTATTAACTATTAACGTACCTGTCTCTTCCGAAACGAATGAGTACGATGAGAGAGCTCTCTCTACCATCGATTCCGGATAGTCT
+
;=BC?BCBCBCCCBACCCCCEBBBC@CCCBCCCBBB@B?BBBBAAB?BC@B?BBAABBBC3B?BBBAABCBBBB9@>:;;;;*;@<@2;;;-;BC>CABBBCDA?>@@EG@CCC?BBBBCCCCCCCCCBBBC?BBBB?CBBBBAAB>C@CBB?ACCCCCAC?CCCCBB>@@<???<?>9::,7<<:ADDCAA'CC@C:9:K=<<@6;7;>DD5868ACCC@CCCDCBA<@<?==6???>?CCBDCCBBAAABBCCA>>===:::AB<AAAA>>8>=D=AAAA;;;
@ATNG8:01242:05964
GATGGTAGCTCTGCTCTGACTCTTGTACTCATTCGTTTCGGAAGAGACAGGTACGTTAATAGTTAATAGCGTACTTCTTTTTCTTGCTTTCGTGGTATTCATGCTAGTTACACTAGCCATCCTTACTGCGCTTCGATTGTGTGCGTACTGCTGCAATATTGTTAACGTGAGTCTTGTAAAACCTTCTTTTTACGTTTACTCTCGTGTTAAAAATCTGAATTCTTCTAGAGTTCCTGATCTTCTGGGCAGACTCTCACACGCCTACCATCGATTCCGGATAGTCT
+
3334.488?>;;BBCBB;;9959.5555995526>>D>CC@B@BBCEDCC@DDCBC@BACCCC?CBCCCEBBBDC@BBAA@1AC?BBBC>CCBC@CIC@BB;;;ACED@BBBBBBBC?BBD@C?CCCCBBBC?CCCC?CCCCCBBBCCCCCCBBB@CDD@DE@CACCBBBCCCC?BBCDD:C?B?ABBBB2ABAAA<@@CBBBC@@@?BBBB5CDCCC@C@DD@CCCCBCCACACBBECC?B@CC>BCCBBBBBCBBCCCC@CCD?BBCCDD?@?@ACCCDAAB
@ATNG8:01245:06002
GATGGTAGCGCATATCAGCGCAGCCCAGAAGATCAGGAACTCTAGAAGAATTCAGATTTTTAACACGAGAGTAAACGTAAAAAGAAGGTTTTACAAGACTCACGTTAACAATATTGCAGCAGTACGCACACAATCGAAGCGCAGTAAGGATGGCTAGTGTAACTAGCAAGAATACCACGAAAGCCAAGAAAAAGAAGTACGCTATTAACTATTAACGTACCTGTCTCTTCCGAAACGAATGAGTACGATGAGAGAGCTCTCTCTACCATCATTCCGGATAGTCT
+
::4;04:44554<;45544499444)4;;5;;;<==6;7;<=<<;<5::+/)/:;>>@@@0@=@AB;;<BCCCC?C;;:CCC1CD@C@CCG;CCC?BBAACCFCC@B?BA;@>?499AACCBB@A@@;;;;;6:A@DADBBBDBCBAC@CBC@CCFCBCDJ?@AABBBACC@BAA7:0>>>600)0*0/0//'/=4>;B<7448?6>8?::>:=9>7B@B<AAAAABB;>4:::-9998;848AA?BB777<888====A@?@?>=877/774:(.(./756<?
@ATNG8:01249:05990
GATGGTAGCATCATGCATATCTCACCAGAAGATCAGGAACTCTAGAAGAATTCAGATTTTTAACACGAAGAGTAAACGATTAAAAAAGAGGTTTTACAAGACTCACGTTTAACAATATTGCAGCAGTACGCACACAATCGAAGCGCAGTAAGGATGGCTAGTGTAACTAGCAAGAATACCACGAAAGCAAGAAAAAAGAAGTACGCTATTAACTATTAACGTACCTGTCTCTTCCGAAACGAATGAGTACTGCGTCTCACTCTCGCCTACCATCGATTCCGGATAGTCT
+
5=<<=@?;55<>@9665<>A:;65;.55616@@@B=?C;999//-8388(-(/0/6<;;;,8-373335:9998=*////068888$//3,333&389066///88666/61670666276===?@@BBBCAA;;;ACCCC=@;;:AABC>B>A;;6;C@@@BCEADDCABB?@?>?@?8>?===87778879899%9=;>@B:87BBD>=788BB5;8;ABBB@BBBAABB>A>BCC>CCC>BABBBBBBBBBBBBCBABA??@B?BCB?CAAAAC?C?C?CCCB???
@ATNG8:01254:05960
GATGTAGGTGCGAGCATGAGTGTATCACGAAGAATCAGGAACTCTAGAAGAATTCAGATTTTTAACACGAGAGTAAACGTAAAAAGAAGGTTTTACAAGACTCACGTTAACAATATTGCAGCAGTACGCACACAATCGAAGCGCAGTAAGGATGGTTAGTGTAACTAGCAAGAATACCACGAAGCAAGAAAAAAGAAGTACGCTATTAACTATTAACGTACCTGTCTCTTCCGAAACGAATGAGTACTATGTAGAGCTCTATACTACCATCGATTCCGGATAGTCT
+
///////)//4444449:9955////////)/5.5<;<4;7;@BBB;;6;@=A?BEBBBBBB2B?BBBBBCCCCCE>C@ABBBB2BC?C?BBB8BBB?CBAA@@A998;@CC@BBC?CBBCCCCCBBBDBCCCC@BCBB?BBCCCCBA>B@CBB@B@CBBCCD?BCDDA@>AB@BBB?BBBC?A@@:998888%8@=BBAABBBCC7:69CCD<;7;ACAA?@B@@@BB?C@BBD?BAA@AAACDCCA@@CCCDAABBABBAAAAAC>B==>>A7;7;;AAAB???
@ATNG8:01256:05965
GATGGTAGGTGCAGCATGAGTGTATCCAGAAGATCAGGAACTCTAGAAGAATTCAGATTTTTAGCACGAGAGTAAACGTAAAAAGAAGGTTTTACAAGACTCACGTTAACAATATTGCAGCAGTACGCACACAATCGAAGCGCAGTAAGGATGGCTAGTGTAACTAGCAAGAATACCACGAAAGCAAGAAAAAAGAAGTTACGCTATTAACTATTAACGTACCTGTCTCTTCCGAAACGAATGAGTACGATGAGATCTCGTGTGCTACCATCGATTCCGGATAGTCT
+
/:::<@A@=CAA0//<:=ABAA<>00)0/0)/=<CEC?D=@@BBDHE@CC@D@BBBCCDCC5BBBAAACFEBBAB45559999$5949.555&4995<<555@:555><99299=3:?::;BBBCDBBBBCCC?CBBB=BB@@?@>>8=;?=?=@AABBBDD?A@@AAC?CC<A@B;>?876(8::4:<<<=='=>:66.56A>@@@<A=A>>><A;?=BBA=A;:9A@B?B@CCG?HHD?A@CCCCBCCCC???BBBAA@A>??AAA>BBBBBB?A;A=D>>CBAA
@ATNG8:01256:05989
GATGGTAGTGTGTCTCTGAGAGTAGTACTCATTCGTTTCGGAAGAGACAGGTACGTTAATATGTTAATAGCGTAACTTCTTTTTTCTTTGCTTTCGTGGTATTTCTTGCTAGTTACACTAGCCATCCTTACTGCGCTTCGATTGTGTGCGTACTGCTGCAATATTGTTAACGTGAGTCTTGTAAAAACCTTCTTTTTACGTTTACTCTCGTGTTAAAAATCTGAATTCTTCTAGAGTTCCTGATCTTCTGGGTCTCTCTCTCACGCACTACATCGATTCCGGATAGTCT
+
3;=?;=;:44449::@BCBA@ABBB<<<65593///;5;;:;6:<655558;==//)/570//7384:999///)/73//////#/::1;555)5::;6<<<<4<<166;;?C@CCCB@@@B5;;@5;2;B@=<000)0;//)/:9==;>=9;<999:9949@@=@B?B?BAA@;;:??=:99999':8>:>>???0>>A@@9@90////0/7)////$/5555.56;<86665559.5.5;;:;>599=98>>>@@@A@AA@@>?@9:9:@::99969@D?B:99::9
@ATNG8:01227:06032
GATGGTAGAGAGAGCTCTCTCATCGTACTCATTCGTTTCGGAAGAGACAGGTACGTTAATAGCTAATAGCGTACTTCTTTTTCTTGCTTTCGTGGTATTCTTGCTAGTTACACTAGCCATCCTTACTGCGCTTCGATTGTGTGCGTACTGCTGCAATATTGTTAACGTGAGTCTTGTAAAACCTTCTTTTTACGTTTACTCTCGTGTTAAAAATCTGAATTCTTCTAGAGTTCCTGATCTTCTGGGCTGCGCTGATATGCGCTACCATCGATTCCGGATAGTCT
+
@A::6:<BBBBBBBC;56=;;;===?;;===B?BCJJGJJ@C@;9=CCDE@BBCDC@B?BCBBBA>AACCBDCBA====>=.=A;@999.9<>>6>9@=>@=@997:>8=?<?AABB???;<@=@@A??>>><?B@@<;;;@>>?@===CBBBA@<888:>=1818====@@AE:>>>@@5@=A=@@@@@/>=<<<3;;?@@@@@A@:>>>>/?888A=A6;;;?AAA@@@>D;>>>@@@:666;1;///;:9:===;;;@@AAA<>>=>@@<>;>=AAAA>>>
@ATNG8:01228:06030
GATGTTAGTATCTGTCTACGAGAGCCAGAAGATCAGGAACTCTAGAAGAATTCAGATTTTTAACACGAGAGTAAACGTAAAAAGAAGGTTTTACAAGACTCACGTTAACAATATTGCAGCAGTACGCACACAATCGAAGCGCAGTAAGGTGGCTAGTGTAACTAGCAAGAATACCACGAAAGCAAGAAAAAGAAGTACGCTATTAACTATTAACGTACCTGTCTCTTCCGAAACGAATGAGTACGTGTGACGTACGTGAGCTACCATCGATTCCGGATAGTCT
+
:;ABB?BBA@@@BA;;;BBBAACBB?AAC@;;;BCC?C?BACCCAA=AA=A?A@>99999)98>?<BBBBBCDD>>>@AAAA2AC@C@BBB:BCD?CAAACBFDD?B?@@?@CCGCCCDCABBEGGFBBBBC@FCAA>CCCACC:95;?;;7;@BABB;;89AB<BC>??=>BC6?7???9///:=>?@@0?@<C788BB?@A4:69<B=,0-0<@@@@A@BBBBBAD@BBA;@@@=@DBBCCCBCCCBCBBBCBB@??BCBDC@B>>>AA@D?C?AA@@?BB
@ATNG8:01234:06045
GATGGTAGTACATGATAGACGACACCAGAAGATCAGGAACTCTAGAAGAATCATAGATTTTTTAACACGAGAGTAAACGTAAAAAAGAATGGTTTTACAAGACTCACGTTAACAATATTGCAGCAGTACGCACACAATCGAAGCGCAGTAAGGATGGCTAGTGTAACTAGCAAGAATACCACGAAAGCAAGAAAAAAGAAGTACGCTATTAACTATTAACGTACCTGTCTCTTCCGAAACGAATGAGTACGATGAGATCTCGTGTGCTACCATCGATTCCGGATAGTCT
+
BA@A>A>>8=8=955<<::;;:::=799;499:5654;9;;;;:::.550555<;<//////#/200/77999;;;088444444#4:.33-333&333289:8>@<=>3933?6@BB7=BBBCCBBDCCCBBBBC@CCCC@BCDDCCCC@C@B;;9;CDBCDBB?BBBABB=AA???@?BBEFF>9:9;9999::%9993:3<:=AB><:><=BC?B?B>CBEFDDDBBCC@A=AAA9@00,0<;=@@D:9977733;>::===888==8=9>@773;7;;D==ABBA
@ATNG8:01237:06036
GATGGTAGTGATACAGATCAGACACCAGAAGATCAGGAACTCTAGAAGAATTCAGATTTTTAACACGAGAGTAAACGTAAAAAGTAGGTTTTACAAGACTCACGTTAACAATATTGCAGCAGTACGCACACAATCGAAGCGCAGTAAGGATGGCTAGTGTAACTAGCAAGAATACCACGAAAGCAAGAAAAAAGAAGTACGCTATTAACTATTAAACGTACCTGTCTCTTCCGAAACGAATGAGTACGATGAGAGAGCTCTCTCTACCATCGATTCCGGATAGTCT
+
67<<69<@@A@CCB=B=??CADC=B969>:>CCAA@@C@BBBBBAD@DD9B?AA::5<<<+<6;;<ACDEBBBC<99:<===+<:=9.555&5;B>BACCCCCCC@CABB@BCDADDDABBCCCCCCBBBCC?BBBB>BAAABB@?=A?BBB@CBBBDCCB@CCCCAA=:;99DC?BABCD>?;;88999::%9?=?BABBBBDC:>:9;==-88)7=@@@?BBAAABB>@>@@@<?BB<=>AAA@???AAABBABBC;;;>889?<9=///=@9@171;F???A?
@ATNG8:01248:06058
GATGGTAGGCGAGAGTGAGACGCAGTACTCATTCGTTTCGGAAGAGACAGGTACGTTAATAGTTAATAGCGTACTTCTTTTTCTTGCTTTCGTGGTATTCTTGCTAGTTACACTAGCCATCCTTACTGCGCTTCGATTGTGTGCGTACTGCTGCAATATTGTTAACGTGAGTCTTGTAAAACCTTCTTTTTACGTTTACTCTCGTGTTAAAAATCTGAATTCTTCTAGAGTTCCTGATCTTCTGGATATGAGTGACTCGTGCTACATCGATTCCGGATAGTCT
+
4<<<?BBB?BDABBBCCCCBBBBBBCDEDDAA?AICC=CC>@<@CBBBCD@DDDBC?B?BCBC@C@CCBBBCADA?ABCCD1@@@???C@BCCD?BBB@BC@???CBB?BBBBBBBA=AAB?D?>?;CA;:;=A@@@=AA@@@A>??AA???AAA9==?;>>9@<?A>CC==>A<?????2?;?;?????/?A>>>7>>>;;;==;;6;BBB/A>>>A;>:>>=AA@@?@@9<8<@>==>5::><@>>>@:;;AA@@@@@@??>>>A@@@@<@:>:=@@::::
@ATNG8:01214:06067
GATGGTAGTGATACAGATCAGACACCAGAAGATCAGGAACTCTAGAAGAATTCAGATTTTTAACACGAGAGTAAACGTAAAAAGAAGGTTTTACAAGACTCACGTTAACAATATTGCAGCAGTACGCACACAATCGAAGCGCAGTAAGGATGGCTAGTGTAACTAGCAAGAATACCACGAAAGCAAGAAAAAAGAAGTACGCTATTAACTATTAACGTACCTGTCTCTTCCGAAACGAATGAGTACAGAGAGTACGATATGTCTACCTTCGATTCCGGATAGTCT
+
;;A?<A@BBDCCBBBCCBBBCCCDC?CCC@DCCBBB@C@CCDCCCC@CC@C=BBBAABAA2C?CCAABBCBBBC=AB;;;;;'<@<<5955,5AA=CBBBCBCCC=B?::7:AC=B@A@CDCCCCCCCCBBB@CCCC?BABBBAAC?C@C@@=@C@@@BBC@CBBBBB@BB=AAB7:9AAA;A::49AAABB)BB?B@>?CCBB@;>;>@BB7;8;@BBB?BBBCBEG>?=?CC>CBB?BBBBBBCCCCBBBBBBBBBBBBBBBB@=@<=>=B<A<@=@@@A??>
@ATNG8:01215:06082
GATGGTAGCGAGCGAGTGTGTATACCAGAAGATCAGGAACTCTAGAAGAATTCAGATTTTTAACACGAGAGTAAACGTAAAAAGAAGGTTTTACAAGACTCACGTTAACAATATTGCAGCAGTACGCACACAATCGAAGCGCAGTAAGGATGGCTAGTGTAACTAGCAAGAATACCACGAAAGCAAGAAAAAAGAAGTACGCTATTAACTATTAACGTACCTGTCTCTTCCGAAACGAATGAGTACTATGTAGAGCTCTATACTAATCGATTCCGGATAGTCT
+
CDAB=BCBCCBBAABCCCCBBBCCC@BBC?CCCDBB@B@ABCBBBD?AB?A?BBDBBBBB5B?BBCCCCCCCCC=BA>>>>>0=C:@:@@@9@CC@D@ABCBB999;?BC?BBC@CCBBABBBBBBBBBBCD@DECC?BBBBBBBC?CADCB?BDDFDCCC@BBBAAA@BB?BCC=??@??8@>>;898988%9>;?979CBBAB>A=>=CC7969CDCC@CCCCCCC@B@BCC=CCC?CCBCCBBBBBBBBBBBBCCCBAACCC?A@<@@:@:?;?A>>888
@ATNG8:01215:06094
GATGGTAGCTATACGTATATCTATGTACTCATTCGTTTCGGAAGAGACAGGTACGTTAATAGTTAATAGCGTACTTCTTTTTCTTGCTTTCGTGGTATTCTTGCTAGTTACACTAGCCATCCTTACTGCGCTTCGATTGTGTGCGTACTGCTGCAATATTGTTAACGTGAGTCTTGTAAAACCTTCTTTTTACGTTTACTCTCGTGTTAAAAATCTGAATTCTTCTAGAGTTCCTGATCTTCTGGGATGTGTGCGCAGTGCCTACCATCGATTCCGGATAGTCT
+
;;9:29<BCCCCAA@A@CCCCCEC=BC=BB@B:@@AA:BC?C@CCGCIFD@CCB@@=@>ABDD?B?AA??<<::9788888'8:5=773,3;;@;?;=9=@<?BAA@@-////;;<=<:@B>B>BBAAA@==9=AAA:>>>>>@=>>@@@A>>>>;878:>>;><>AAAAA@AA==6656,56=9?????.====>6=@@;;;BC;;5;;=;+<?@@@<@<@B;??AD@@A;A=AA@>=>=@AAB:A;;;>=@AA>?===C=@;;5;>==<>8=8=5;6<9///
@ATNG8:01229:06100
GTGGTAGGCGACATACATACGCGCCAGAAGATCAGGAACTCTAGAAGAATTCAGATTTTTAACACGAGAGTAAACGTAAAAAGAAGGTTTTACAAGACTCACGTTAACAATATTGCAGCAGTACGCACACAATCGAAGCGCAGTAAGGATGGCTAGTGTAACTAGCAAGAATACCACGAAAGCAAGAAAAAGAAGTACGCTATTAACTATTAACGTACCTGTCTCTTCCGAAACGAATGAGTACCTCTCAGACGCTCGTCCTACCATCGATTCCGGATAGTCT
+
AA@?BAC@BAAADDDCCCBBBBCC?ABC?CCCDAA?A>BCCDCDC@CC@C@CBC;::::*;=CCBBCCCBBBC>BDBCCCC5AA;@49::.;CC?CECCCBBCC@C?CC?BBB?B@BBBBCCCCBAABCCC@CCCC@CBAABB?@>ABCBB@BBBBCDCB?BBCCCC@BB?BBB?@@?>>8?@@<@@@AA2AD@C@>?BAAAA495:ABA4959>CBB@BCCBBBD@@?000,000,0>>@BBB?BBBAABBBBCCCCCC?BC@:@///99599>7AB???@@
@ATNG8:01238:06070
GATGGTAGCTATACGTATATCTATGTACTCATTCGTTTCGGAAGAGACAGGTACGTTAATAGTTAATAGCGTACTTCTTTTTCTTGCTTTCTGTGGTATTCTTGCTAGTTACACTAGCCATCCTTACTCGCGCTTCGATTGTGTGCGTACTGCTGCAATATTGTTAACGTGAGTCTTGTAAAACCTTCTTTTTACGTTTACTCTCGTGTTAAAAATCTGAATTCTTCTAGAGTTCCTGATCTTCTGGGATGTGTGCGCAGTGCCTACCATCGATTCCGGATAGTCT
+
;A@A<ABBBA@B@:66===?@@CA;665::594;AAA9AB5<2555;<>=:=?D@@6;6;5::9>:<<;@@??:9789888'8328333(3339<5<3909A6A@@=9947>;>;A;;8;A@9@796-----782755>;>??@;:77797;;9777//..4573739;=?::;AA:;=ABB5B9=8;;;;;.;AAAA7;;>?????>>:>?>>/>;;;D<A=AB=@@@B==>=A;??@B=>:>@@A:@;;;>>???@@@@@@<@AA;;;;>>>=A<?=@B?????
@ATNG8:01242:06095
GATGGAGTATATCGCGTCGCTATCCAGAGATCAGGAACTCTAGAAGAATTCAGATTTTTAACACGAGAGTAAACGTAAAAAGAAGGTTTTTACAAGACTCACGTTAACAATATTGCAGCAGTACGCACACAATCGAAGCGCAGTAAGGATGGCTAGTGTAACTAGCAAGAATACCACGAAAAGCAAGAAAAAAGAAGTACGCTATTAACTATTAACGTACCTGTCTCTTCCGAAACGAATGAGTACGTGTGACGTACGTGAGCTACCATCGATTTCCGGATAGTCT
+
AGCD?ABBBBAABDCCBBBCCCCC@CBCCCCCBB?B>BBDCDGDACC@C@CCCCCDDD0D?CC@@BGCC???:?CCCDCC2CC@D8;:::*;BB@GBBAECCCC?D?AA?ACC?CCCCDDBBBCCDCCBBA@DDBB?BBCBBBBB>B?B??>@DCCCCCC?AAABBB@BB=AA@3::::::+:::3:99999%9=:9:48==A>815136//(/(/:@@A>AA===00,0<@@@9@0008BBBBCCCBBBBBBBBBBBBBCBAAAC?CA??898,9;><@CB@:99
@ATNG8:01243:06083
GATGGTAGCTCGCTGATGATATCTCCAGAAGATCAGGAACTCTAGAAGAATTCAGATTTTTAACATCGAGAGTAAACGATAAAAAAGAAGGGTTTTACAAGACTCACGTTAACAATATTGCAGCAGTACGCACACAATCGAAGCGCAGTAAGGATGGCTAGTGTAACTAGCAAGAATACCACGAAAGCAAGAAAAAAGAAGTACGCTATTAACTATTAACGTACCTGTCTCTTCCGAAACGAATGAGTACTACTCTCAGAGACACACTACCATCGATTCCGGATAGTCT
+
39997<<:54449944494//77//)/;;279>55516.5=<566=:<<7::9:443333$359889;4449:::133///::::$//(//(///&//3,397779///(/38543356:555@KCCCCBCBBBBEACBBB@B@@?CCBB?A@C;;:;CBDCCCB?BCCBBC@AA=ABB=@@??=8<<<899::9:%9=;<@@BC@>>A36158<=4>8=>A;;7;A@@@AA?@<A@>5=00-0??>@B@@AA:99BAA?>>>?=>@@00,////56-51717;8?444
@ATNG8:01246:06079
GATGGTAGCACGAGTCACTCATATCCAGAAGATCAGGAACTCTAGAAGAATTCAGATTTTTAACACGAGAGTAAACGTAAAAAGAAGGTTTTACAAGACTCACGTTTAACAATATTGCAGCAGTACGCACACAATCGAAGCGCAGTAAGGATGGCTAGTGTAACTAGCAAGAATACCACGAAAGCAAGAAAAAAGAAGTACGCTATTAACTATTAACGTACCTGTCTCTTCCGAAACGAATGAGTACTATGTAGAGCTCTATACTAATCGATTCCGGATAGTCT
+
;BBB?BA@?CCC=BCBBBBBCCBBB?@@@?@AAC;;:;@CCGCCCC@CC?B@DBBBDDDC5B=@@B;;:@@>@A:<<@=<;;(49.5.555&5;;7<>A>;@@;;;.;5;@>B@@7????@CCAAAFCBB@@@@@@AD@BBCDCC;:8;?A;;7:AA@BBBB?BCA??????:??><A:;:?7///6<;;<><&>=:>@?>>=>>>;=;=8897>:><@???B@<;BBC?C=>?<6<88187:8=:=???=<=<B588>>=9995505=8775:493:=55222
@ATNG8:01250:06107
GATGGTAGTCTCGAGATAGTCTATAGTACTCATTCTGTTTCGGAAGAGACAGGTACGTTAATAGTTAATAGCTGTACTTCTTTTTCTTGTCTTTTCGTGGTATCTTGCTAGTTACACTAGCCATCCTTACTGCGCTTCGATTGTGTGCGTACTGCTGCAATATTGTTAACGTGAGTCTTGTAAAACCTTCTTTTACGTTTACTCTCGTGTTAAAAATCTGAATTCTTCTAGAGTTCCTGATCTTCTGGTATGACTAGTGTACTACTACCATCGATTCCGGATAGTCT
+
////)//;>=<///7//5;556<;;99995555.544==6=>;@;=<<<<;;8A>:=?9@;@=8;8>9?==433<933.39==?+::7<<==>=144/=56/--7*--/::<488:33389.33?6;6><ABB@@D@CB??=ABCBBBBCBAAA;;;AC>A00+0<*0)///4488<>9;;;>>1:3974499*4<999,9>BA@AAA@A?CCCB,>A;9929;>A<AACCA@A>@<@CBAA@=B::89AAA;::?BCBCBBBCCCCC?A000>=+0+08<7=?=@B
@ATNG8:01251:06062
ATGGTAGCACGAGTCACTCATATCCAGAAGATCAGGAACTCTAAGAAGAATTCAGAATTTTTAACATCAGAGAGTAAACGATTAAAAAAGAAGGTTTTTACAAGACTCACGTTTAAAAATATTGCAGCAGTACGCACACAATCGAAGCGCAGTAAGGATGGCTAGTGTAACTAGCAAGAATACCACGAAAGCAAGAAAAAGTAGTACGCTATTAACTATTAACGTACCTGTCTCTTCCGAAACGAATGAGTACGATGAGAGAGCTCTCTCTACCATCGATTCCGGATAGTCT
+
338288>>;55::;====>;666>8;:;0449945057:;;//)/:4:7370////)/99:):69;:4443338333(3888-33333#33,3,3333$377188;;;87999*:9:9(9983=>>=??>CCBCCBBEBB?BBBB8:9???@@A>B@CCD@BBABBBBD?BBABBC@BB?BBB999AAA9@@>;99999.:AAA??>C>>>A:>:=@AA3858>BDC@DCDBBBB?B@BCC>BBC@BBBBBBBBBBBBBBCBBB>=::9::?A<@@@@@B<A;?<@@>>>=>
@ATNG8:01251:06065
GATGGTAGAGAGACTGTAGCGCACCCAGAAGATCAGGAACTCTAGAAGAATTCAGATTTTTAACACGAGAGTAAACGTAAAAAGAAGGTTTTACAAGACTCACGTTAACAATATTGCAGCAGTACGCACACAATCGAAGCGCAGTAAGGATGGCTAGTGTAACTAGCAAGAATACCACGAAAGCAAGAAAAAAGAAGTACGCTATTAACTATTAACGTACCTGTCTCTTCCGAAACGAATGAGTACGATGAGAGAGCTCTCTCTAATCGATTCCGGATAGTCT
+
ACBC?BCCAABBDC@A@CCCDBBBI?CAB?ACCCAA?@@CCEEBA@=?@<@=@C???CCC2B?BCCBBBBBBBC>AABCEDD3JC>A5;;;.;@A=B;<;CCDDD@D@BB@BBB?BBCCDCCCCCCBCCCCD?BB998;BAAABAA>B@CAA?AC@@@CCC?AAAACB@BB>???=AABBC;A??9=<<<>>'?C?B97:CB>>><>;<=>>.818=@@A?CDCBBBB=?<?AA<ACC@BBBBCBBBBBBBCCCCC@?@:::@@@===>AC=A<A;@@>@::;
@ATNG8:01253:06069
GATGGTAGGAGACACGTCGCACACGTACTCATTCGTTTCGGAAGAGACAGGTACGTTAATAGTTAATAGCGTACTTCTTTTTCTTGCTTTCGTGGTATTCTTGCTAGTTACACTAGCCATCCTTACTGCGCTTCGATTGTGTGCGTACTGCTGCAATATTGTTAACGTGAGTCTTGTAAAACCTTCTTTTTACGTTTACTCTCGTGTTAAAAATCTGAATTCTTCTAGAGTTCCTGATCTTCTGGGTCTACGCTCGTCGCGCTACCATCGATTCCGGATAGTCT
+
4<<C?BAA?BCC@B?BBCBDCBBBCA@?=AA@=CBBB<AA;A;???@<@B?BBBAA<A;@>>::>8;??BBDB@A=?????.=?8<997)3@:;5;:919A?CCBBBB>AABACBAA>ACE@C?BBB???>>=@@??<;;;@@B@>>>@@>>=//,///7<<,/-8ACBAAAAA:=>>>>2=5;5;?>?@/??@@@8==>?A?@?>>;?@@@/A>>>>;?;?>;>>>>;:;<A<@??AAB=B@@@:@A>==A@@@@>>;:;>>>A<?@???C;><>=A666966
@ATNG8:01257:06098
GATGGTAGCACGAGTCACTCATATCAGAAAGATCAGGAACTCTAGAAGAATTCAGATTTTTAACACGAGAGTAAACGTAAAAAGAAGGTTTTACAAGGCTCACGTTAACAATATTGCAGCAGTACGCACACAATCGAAGCGCAGTAAGGATGGCTAGTGTAACTAGCAAGAATACCACGAAAGCAAGAAAAAGAAGTACGCTATTAACTATTAACGTACCTGTCTCTTCCGAAACGAATGAGTACTATGTAGAGCTCTATACTAATCGATTCCGGATAGTCT
+
7:??<A@AB;56BBBEDCBBB?@@@;94909::?=>5>:>ABBBBA>9519;@@?@;???+>:>==BCDEBABA;9349999(4944.599+955.57<<596<;5;455.599.55=@AABCCCC@@>?59.3:77800/---//)/178969;5445993>;;?==9==7;;;388433(38:177;;;'//+/99>@BBCC;?<?@AA49599:BB?CCCC9999<17.;.700)/8::.0/:::7867////779;A<<<455<@A4>6;8<;;;::4
@ATNG8:01226:06153
GATGGTAGCTCTGCTCTGACTCTCGTACTCATTCGTTTCGGAGAGACAGGTACGTTAATAGTTAATAGCGTACTTCTTTTTCTTGCTTTCGTGGTATTCTTGCTAGTTACACTAGCCATCCTTACTGCGCTTCGATTGTGTGCGTACTGCTGCAATATTGTTAACGTGAGTCTTGTAAAACCTTCTTTTTACGTTTACTCTCGTGTTAAAAATCTGAATTCTTCTAGAGTTCCTGATCTTCTGGTGTCGTCTATCATGTACTACCATCGATTCCGGATAGTCT
+
89<<>CCBA:56;5@AA;95556<>A?;>C@@<@=<<6=?:@<BCCDBCACFCCC@CACCBBACIHCCCBCCBB@CDCCC5CC@BBCC=CBAA?CDD?CC?AACDED@DBCDDDBB@BBB@C?CDCCBCBB=ACAA>CBBCCBBCAA@ACBB@@;@;;5;B<@=@ABCEEECC?C;;<<.<@E@GCEDC3CD;;;7;CCDDCCBAAACDDG5BA@@E@CACE?BBCCCDD@D?BBCDCC?AACACDCCDDA@@BBBCBBCDCCC@C;;;BB@C@D?CBBCA@A
@ATNG8:01231:06127
GATGGTAGCATCATGCATATCTCACCAGAAGATCAGGAACTCTAGAAGAATTCAGATTTTTAACACGAGAGTAAACGTAAAAAGAAGGTTTACAAGACTCACGTTAACAATATTGCAGCAGTACGCACACAATCGAAGCGCAGTAAGGATGGCTAGTGTAACTAGCAAGAATACCACGAAAAGCAAGAAAAAGAAGTACGCTATTAAACTATTAAACGTACCTGTCTCTTCCGAAACGAATGAGTACTGCGTCTCACTCTCGCCTACCATCGATTCCGGATAGTCT
+
33::4::<555554::9////////8>>>960////)/)-66///:6::6:<;;599;;<$4-33339::=:?:8449CDCC19;24.44)5;;7<::9///9<4;7;@<;@;;@BBBCDBB;<;BBBB@=9=000*/97557/0*/7<;=9;;<<B<>B?998>??;9933=91773333&38<989999(7<5;9>=?==9</55(577<087(5594<9<;;;:=<8=9===<=BC>>?@BBBB99:BB;;::88==AA<>B@@7@>:8==8?7@>>800000
@ATNG8:01237:06135
GATGGTAGTGTCATATGAGAGTGTGTACTCATTCGTTTCGGAAGAGACAGGTACGTTAATAGTTAATAGCGTACTTCTTTTTTCTTGCTTTCGTGGTATTCTTGCTAGTTACACTAGCCATCCTTACTGCGCTTCGATTGTGTGCGTACTGCTGCAATATTGTTAACGTGAGTCTTGTAAAACCTTCTTTTTACGTTTACTCTCGTGTTAAAAATCTGAATTCTTCTAGAGTTCCTGAATCTTCTGGGTCTCTCTCTCACGCACTACCATCGAATCCTCTT
+
CCBA9>:::555=<<566==>666>;;;==54.48880:;393:555<<?:;<<=>9<7::55.5.5<556;;=<6999999$55.4;>>)5545.555.6=99;;;;;6;<@9;6999=@>:=:<>0/0775(----(---55796659:5555:399:554.4.44444444<7<>>@@2<.5.55555$45<<=6>>?@?=;;//,/:::(///7727279155:<>//)/25--(---(--//)5559556655<=;;<<;;;8554//5//)///)
@ATNG8:01238:06125
GATGGTAGTACATGATAGACGACACCAGAAGATCAGGAACTCTAGAAGAATTCAGATTTTTAACACGAGAGTAAACGTAAAAAGAAGGTTTTACAAGACTCACGTTAACAATATTGCAGCAGTACGCACACAATCGAAGCGCAGTAAGGATGGCTAGTGTAACTAGCAAGAATACCATGAAAGCAAGAAAAAGAAGTACGCTATTAACTATTAACGTACCTGTCTCTTCCGAAACGAATGAGTACTGCGTCTCACTCTCGCCTACCATCGATTCCGGATAGTCT
+
;;:;;AA@AA?:95;;>>@A@>::=6@993999555.5.59999:=.543>344499999(94;@@>CICCCFF>DBBBCCC3DE?G5:::.;AB=B;:;CBCDCAC@CC?CCC?BBBABCCC@@ACBBCCD@ECCC?BBB@@@;;6;@B<;9<GCCCBCB?BCCBBB?@@=@BB?ABAAA<BDB?BBBBB3CB@CCCBABBB@0000>>>,0,0=A@A?CBBBBBB@G@CCC?CBB@BBBBBBBCCBABBCCBBBDCBCC@CCB?CBCBBB=?=?>@@@B@@@
@ATNG8:01240:06118
GATAGCGCATATCAGCGCAGCCCAGAAGATCAGGAACTCTAGAAGAATTCAGATTTTTAACACGAGAGTAAACGTAAAAAGAAGGTTTTACAAGACTCACGTTAACAATATTGCAGCAGTACGCACCAATCGAAGCGCAGTAAGGATGGCTAGTGTAACTAGCAAGAATACCACGAAAGCAAGAAAAAGAAGTAACGCTATTAACTATTAACGTACCTGTCTCTTCCGAAACGATGAGTACGAGAGTCAGAGCAGAGCTACCATCGATTCCGGATAGTCT
+
:<==<<@@@@ABBACCA@A;;;,;=B;B@@A9:4:>BCCAA?@<?D?C?AA@99;;;*;=@BBCCCCB@AA;AA@AABB5BC@D6;;;6;BB?CAAABBB;:6;>CB?CCB?BBCBBBDCDCCC@A<@=BACA8;;@>DA@?=??AAA@BDCCBCCC@AAABDD@??<???;@A@AA9@?@;8:<=>,99373929@>7:98:>A@@@;?6<;<<;9>=>=?AA4949@@89;;;00<00000/89=::;>??B?@@>@@==@000@@=;=?=AB?A?BB
@ATNG8:01255:06151
GATGTAGGAGACTGTAGCGCACCCAGAAGATCAGGAACTCTAGAAGAATTCAGATTTTTAACACGAGAGTAAACGTAAAAAGAAGGTTTTAACAAGACTCACGTTAACAATATTGCAGCAGTACGCACACAATCGAAGCGCAGTAAGGATGGCTAGTGTAACTAGCAAGAATACCACGAAAGCAAGAAAAAGAGTACGCTATTAACTATTAACGTACCTGTCTCTTCCGAAACGAATGAGTACGATGAGATCTCGTGTGCTACCATCGATTCCGGATAGTCT
+
89:?AAC@BBCBBBBBCCCCCCJ>CAB?ABBA@@<@6<<BAA;;8:C?C@CBBAAAAA2A=AAABBAA@AA@8<<90000(00+/9;;;(/(/>56:;;BB@>>:=:8818>>188>=>;::A@==>=>8918>?>5;;:<888:496<<@:@>?>>@<<<===C??>?C@CBB;??999+:>>900000(///6;;@@<=<=C=?=>=;@;:;:;;5:>>>>?A<@<;77.700*0===098=;=<A<9:9656578557994:677;7/71=9=;:?><<
@ATNG8:01256:06121
ATGGTAGGACGAGGCGTCTGAGAGGTACTCATTCGTTTCGGAAGAGACAGGTACGTTAATAGTTAATAGCGTACTCCTTTTTCTTGCTTTCGTGGTATTCTTGCTAGTTACACTAGCCATCCTTACTGCGCTTCGATTGTGTGCGTACTGCTGCAATATTGTTAACGTGAGTCTTGTAAAACCTTCTTTTTACGTTTACTCTCGTGTTAAAAATCTGAATTCTTCTAGAGTTCCTGATCTTCTGGATACACTCATGTGCACCTACCATCGATTCCGGATAGTCT
+
5<=7<;=6000//)///48:9;==9==<<@9;4;@@@;@C@D@CCBBBCC@BBBBB@DICCCDACACCICCDCMCC@DGGC5CC?BABB=ACBE@ABC@CCBAAAGEKABBCCDDDD?BBD@C?CCCCAAAC?BBBC?CCCCBCBBBBBBCCCBC?BCD@AA>@?BBB@<<=00,00;;;.;=B;:;;::(:A??A<ABBBBCDA@@?BBCB5ACC@A=@@BB?BBBBCBB@D@BBBCBC?AAB?CCCCCCBCBBBBBCCCABBB@B@@@BB?B@B?BBBBBAB
@ATNG8:01261:06137
GATGGTAGTATCTGCACACTTGTCCAGTAAGACTCAGGAACTCTAAGAAGAATTCAAGAATTTTTTAACATTCAGAGAGTAAACGATAAAAAAAGAAGGGTTTTTTACAAGACTCACGTTAACAATATTGCAGCAGTACGCACACAATCGAAGCGCAGTAAGGATGGCTAGTGTAACTAGCAAGAATACCACGAAAAGCAAGAAAAAGAAGTACGCTATTAACTATTAACGTACCTGTCTCTTCCGAAACGAATGAGTACACATCGTCGTTTCGTGCTACCATCGATTCCGGATAGTCT
+
/9//)/:>AA::554:9;;;7;<;<A944.4//////2727996626>:=>89277)//)/;;;;%/+/::5///////-55,5-///9999:#66)//(33333#3334;;3339800*-36868.0*/633BBCCCCBBBAAAB?BBBD?DBBB>><A;?;?AB?BCCCBAAB?CCCBAA=<=9;::1888888)8<<7:::::*::49555<<<AA3735:<<.5.29BBC?CCBBBBB@B>BCD=A9979@@BBBCBCCBCBAA???9?CABBABC?DBBBBB>B>A>@ABB999
@ATNG8:01262:06159
GATGGTAGCTCTGCTCTGACTCTCGTACTCATTCGTTTCGGAAGAGACAGGTACGTTAATAGTTAATAGCGTACTTCTTTTTCTTGCTTTCGTGGTATTCTTGCTAGTTACACTAGCCATCCTTACTGCGCTTCGATTGTGTGCGTACTGCTGCAATATTGTTAACGTGAGTCTTGTAAAACCTTCTTTTTACGTTTACTCTCGTGTTAAAAATCTGAATTCTTCTAGAGTTCCTGATCTTCTGGGCAGACTCTCACACGCCTACCATCGATTCCGGATAGTCT
+
55<<7;AAA966:5???@@@;99;?;99CC@@=@AA@<BCAC@BCCBCCCABBCCCACGECCC?B?CCCCCAA@B>;;;;;*4A8@@BB<DCCB@CCD?BB;=;BC@A?BBBBC;;;@CCB@C@CCCBCCCC?CCCC@BBGCCCCCCDCBBBC@@=A@@=@B?B?AADC@ABCF@CDKMK<C@B?CBCCC2BBAAA:AAAABBB;;;5;;;;*;BBBB@B@CH?CCBBBBD@C=AAC<<;?AACGFDBBCCCBBCCDBBBC@BCC?BA@@CC@B=?<???@B@@
@ATNG8:01263:06147
GATGGTAGGCACTGCGCACACATCCCAGAAGATCAGGAACTCTAGAAGAATTCAGATTTTTAACACGAGAGTAAACGTAAAAAGAAGGTTTTTACAAGACTCACGTTAACAATATTGCAGCAGTACGCACACAATCGAAGCGCAGTAAGGATGGCTAGTGTAACTAGCAAGAATACCACGAAAAGCAAGAAAAAAGAAGTACGCTATTAACTATTAACGTACCTGTCTCTTCCGAAACGAAATGAGTACTACTCTCAGAGACACACTACCATCGATTCCGGGATAGTCT
+
?ABC?CDC?BA@;;5@A?AA@@CCC>CCB?ACBC@@=B=ADCABAC@CC@CABB@@@DGG5D?AACCCAAA@@@8@?;;;;;*5@;>.:;;;(;BC@C?CAAACDC?B?BC@BBD>AACCCCDCCCBBBCC;;;;AAA>@?BBA@AB=@<@BB?BDDAA@CC?CCCBBB?@@<::98<<9999+99:3::999:%:>;<?=;@@BAA:<165::1:4:<@??<?BBBCCC>A>ACA8?999)9?ADCACCDCBBBBBCAAA??B@@>>><@C???A<B5:93:=>@???
@ATNG8:01216:06170
GATGGTAGGTGCGAGCATGAGATGTAGTCCTACGAAGAATCAGGAAACTCTAGAAGAATTCAGATTTTTAACACGAGAGTAAACGTAAAAAGAAGGTTTTACAAGACTCACGTTAACAATATTGCAGCAGTACGCACACAATCGAAGCGCAGTAAGGATGGCTAGTGTAACTAGCAAGAATACCACGAAAGCAAGAAAAAAGAAGTACGCTATTAACTATTAACGTACCTGTCTCTTCCGAAACGAATGAGTACTATGTAGAGCTCTATACTACCATCGATTCCGGATAGTCT
+
----(--7188:::::::---,,,,,,-/)////9.555::98-33(39::<4;599648<><?@AAA0A;?@BBBBBBCCC<CBA@AAA,AC?CABIE<C;;9;@@@@B=0000<@@<@@A=?CCCCBCCBCCCCCCCC@CA997;BBBCBBC?C@CBB>BCCCCBBC?CCC@@?=00,0@@;@BABB=?>><899999%:><987BB?>@@,0,/9>;,/-/ACBBABDB@ABB?A?ABB=AAB@CCBEBBCBBBBBBBBBBA@@@@@ABBB@C?????=C<>:>AAD???
@ATNG8:01216:06183
GATGGTAGCAGACGTGACAGAGCGCCAGAAGATCAGGAACTCTAGAAGAATTCAGATTTTTATCACGAGAGTAAACGTAAAAAGAAGGTTTTACAAGACTCACGTTAACAATATTGCAGCAGTACGCACACAATCGAAGCGCAGTAAGGATGGCTAGTGTAACTAGCAAGAATACCACGAAAGCAAGAAAAAGAAGTACGCTATTAACTATTAACGTACCTGTCTCTTCCGAAACGAATGAGTACGATGAGAGAGCTCTCTCTACCATCGATTCCGGATAGTCT
+
::=?<;<@ACCCBB=CCCDBBCCCC?AAA?BCBCDC@B@BCCBCBB?AA=@=?ABBCBBB3CBBBBDABBBBBA8@>;;;;;*;C=A<@@@7ABE@CDCCBBB@@<@@BB@BCC@CBCBBBCCCCCCCCCCC?CCCC=AACCAA@B?D?CBB?BDCCCBCA=AAACCC?AA?BBA;????@;@AA>=????.?C?FCCABB@@A=@:=<?D5858DCCB?BCDCCBB?A?AAA=BCC?BBCCCCDCB@@@CBBBCC??>><<===:=???@A<A<@<@AABBAA
@ATNG8:01217:06187
GATGGTAGTGCGTGGAGAGAGAGACCCAGGAAGACTCAGGAACTCTAGAAGAATTCAGATTTTTAACACGAGAGTAAACGAGTAAAAAGAAGGTTTTACAAGACTCACGTTAACAATATTGCAGCAGTACGCACACGATCGAAGCGCAGTAAGGATGGCTAGTGTAACTAGCAAGAATACCACGAAGCAAGAAAAAGAAGTACGCTATTAACTATTAACGTACCTGTCTCTTCCGAAACGAATGAGTACGAGAGAGCACACGTGTCTACCATCGATTCCGGATAGTCT
+
;C@A;:444/////)/;;:;<99799///)/)///59994;4799////)//)/3::9:9;;;);244::8866566/-----7778+52,5(///&//8(//988886307)/.2666)..=255;>;;<<BBBCBAA@@@<@A@@@A:91:;>::244444><<7<<<5556:B?BBA9>><<8777177888'8>8;=8<::?72.515777.506244<8555<:::7;799:49<;8558B?@AB888C>>>>AA>??>7777/)////<848483877;<<=
@ATNG8:01229:06182
GATGGTAGCTCACGTACGTCACACGTACTCATTCGTTTCGGAAGAGACAGGTACGTTAATAGTTAATAGCGTACTTCTTTTTCTTGCTTTCGTGGTATTCTTGCTAGTTACACTAGCCATCCTTACTGCGCTTCGATTGTGTGCTTACTGCTGCAATATTGTTAACGTGAGTCTTGTAAAACCTTCTTTTTACGTTTACTCTCGTGTTAAAAATCTGAATTCTTCTAGAGTTCCTGATCTTCTGTCTACTACACTGTACTCTATCATCGATTCCGGATATCT
+
ACAB=?;CA@;@666====CBCBBAB@A@A;;6;BCC=CD@CACCCIGCC@BAACC@B@BBBB?B?BDA@ACCCC@BBCBC2CF@BBBB=BB@@>@AA<AA000::::6=@?@97779?AB=A>ABAAA?;;;?@@E;>?==;;;;>BB@@>?>=5:::4::4;197=872:897777:?.?:>:>@?>?/::6<@1967///976:<>AAA.5888827225,5<??888:>:>><>==:>:88>>><>>@C@@@>===;877::888:717161///779
@ATNG8:01233:06175
GATGGTAGATATATGCACGCTCTACCAGAAGATCAGGAACTCTAAGAAGAATTCAGATTTTTAACATCGAGAGTAAACGATAAAAAAGAAAGGGTTTTTTACAAAGACTCACGTTTAAACAATATTGCAGCAGTACGCACACAATCGAAGCGCAGTAAGGATGGCTAGTGTAACTAGCAAGAATACCACGAAAGCAAGAAAAAGAAGTACGCTATTAACTATTAACGTACCTGTCTCTTCCGAAACGAATGAGTACTGTATCTATGTGTGCGCTACCATCGATTCCGGATAGTCT
+
//9939;ABCCCDCBBBBBCBBBAA=>@B==B<59515./:://+/96:>6:100//////$/38///:3338333(373339999$333(37.77777$333918833333228'22'25.555/5889>?CCABBDBBBBC@CCCC?BABBBBBB>D@CBB@BBBCCCCA?CCCABB?BB@BBB<>>>>=7?AA>BCDCC2CC@CA@@BBB>?1718>>?6;7;?CCB?BAAAACC@C?ABD=C::9:ECCCBBBBBBCCBBBBBBBCAABCCD?CC@@@A6:7::>AAA:99
@ATNG8:01238:06188
GATGGTAGTGTCAGTGCGCGTCGTCCAGAAGATCAGGAACTCTAGAAGAATTCAGATTTTTAACACGAGAGTAAACGTAAAAAGAAGGTTTTACAAGACTCACGTTAACAATATTGCAGCAGTACGCACACAATCGAAGCGCAGTAAGGATGGCTAGTGTAACTAGCAAGAATACCACGAAAGCAAGAAAAAGAAGTACGCTATTAACTATTAACGTACCTGTCTCTTCCGAAACGAATGAGTACGAGAGAGCACACGTGTCATCGATTCCGGATAGTCT
+
=BAA=ACCDBBACCBCCCCBBBCCC@CCD?CCCCCC@B@BBCBCDD@CC?B?BCCCACCC2D?CCBBBCCCCCG>AA;;;;;*;@<@<@@@9ABCADBBACCFCC@C@BB>BCD?CCCACCCCDBCCDDDDC?CDBB?AABBBB@@>B@DBA=ACCCCAAA?CCAAAA?CA?@@A?BBAAA<??=<99999.9A?CBAADBAAA3738>>A1858ACCC@CCBBCCC=?>?BB;B??<???CCCBBABBDBABCDC@??ACCAA<;=@;@<A=?>=@A><
@ATNG8:01239:06182
GTTGGTAGCGCACACATAGATACAGTACTCATTCGTTTCGGAAGAGACAGGTACGTTAATAGTTAATAGCGTACTTCTTTTTTCTTGCTTTCGTGGTATTCTTGCTAGTTCACTAGCCATCCTTACTGCGCTTCGATTGTGTGCGTACTGCTGCAATATTGTTAACGTGAGTCTTGTAAAACCTTCTTTTTACGTTTACTCTCGTGTTAAAAATCTGAATTCTTCTAGAGTTCCTGATCTTCTGGACGACGCGCACTGACACTACCATCGATTCCGGATAGTCT
+
@A<@=A@BBBBBBBBDDDDCBBBCBCCCCFDDABAAC>AB@CACBBCCAA?BDDDCACACC@@<B?CJCICCCCD?CBCCCC)CM@H;::9;CBC@CBB@BG?CBCCCC@CCBCCCC@BBC@C?CCDDCCA@=@@@@?BBBCCCCDCDDCD@A@B@BBC?BC@C?AACCDFCDD>A;;;;.;@B>AAAAA0ACCCC>BBCDGGCDCD@CCDC5BCCFC@DAED@BBCDCBB?B@CCCCCD?AACDHF;;<CCCBBA@BCCDDCCC@CCCCBC?B?C?AAACA@@
@ATNG8:01239:06209
ATGGTAGTCTCAGAATAGTCATATAGTACTCATTCTGTTTCGGAAGAGACAGGTACGTTAATAGTTAATAGCTGTACTTCTTTTTCTTGTCTTTCGTGGTATTCTTGCTAGTTACACTAGCCATCCTTACTGCGCTTCGATTGTGTGCGTACTGCTGCAATATTGTTAACGTGAGTCTTGTAAAACCTTCTTTTTACGTTTACTCTCGTGTTAAAAATCTGAATTCTTCTAGAGTTCCTGATCTTCTGGACAGAGTGTGCAGATACTACCATCGATTCCGGATAGTCT
+
6//)/////44444.4::5545555////////279555)5:7=8;;::5443844597<49=70)/)//9667:999255<<;)33.39;;;5433;6=98466(///9:<4:::333;<6:@C=B>CBBBCCBB@CCCC@FCFCDBCA@@BA;;;@@<;;<=AA4:255348::::684444&45;799999'8=89909@@@@@B@@?2::::*;::;9;>;@B>BBBCAAA?B>BBBCCB?BBB?BBBCBBBBBA@ADCCCGHFIACBBCCCAC@C@@@@@;;;
@ATNG8:01242:06189
GATGGTAGTCTCAGATAGTCTATAGTACTCATTCGTTTCGGAAGAGACAGGTACGTTAATAGTTAATAGCGTACTTCTTTTTCTTGTCTTTCGTGGTATTCTTGCTAGTTACACTAGCCATCCTTACTGCGCTTCGATTGTGTGCGTACTGCTGCAATATTGTTAACGTGAGTCTTGTAAAACCTTCTTTTTACGTTTACTCTCGTGTTAAAAATCTGAATTCTTCTAGAGTTCCTGATCTTCTGGTATGACTAGTGTACTACTACCATCGATTCCGGATAGTCT
+
//6939<AAABB@A@ABBA@@DCCCHCCA@?A<A<AC>CC9646=C?@GGACC;;;AD@ABBB?C?BCA@<@>>?<;0000*0@9000@?8?:>>:=<>:=B????BBCACCCCCCCB@CCC@C?CDDDCBBB?DCCD?CCCCCCCCCBBBCBBBB?BDD@9989=ABBCCCDCB?BCDDD;B=A<;;:::*:AAAC=BBCDDDCCCB<@@A@,A@@ACADBCD@BBBCCCC@C@BBBCBC@CCC@BBCCEBCCCCCCCBBBCDED@BBBBCC?B?B@CDCCBBB
@ATNG8:01246:06204
GATGGTAGCATCATGCATATCTCACCAGAAGATCAGGAACTCTAGAAGAATTCAGATTTTTAACACGAGAGTAAACGTAAAAAGAAGGTTTTACAAGACTCACGTTAACAATATTGCAGCAGTACGCACACAATCGAAGCGCAGTAAGGATGGCTAGTGTAACTAGCAAGAATACCACGAAAGCAAGAAAAAAGAAGTACGCTATTAACTATTAACGTACCTGTCTCTTCCGACAATGAGTACCTCTCAGACGCTCGTCCTACCATCGATTCCGGATAGTCT
+
5=AB?BABBBCBFBBBBCGEBCCCC@BCC@BBCA@@?B?BCDBBBC@CC@D@?>?AACCC2A?CCB@?@ACCCD>ACBBBDB3BA=B=@AA9@CC@CBBBCCCCB?B?BB?BCB@BBBCCCDCCCCCDCCBC@BBBB@CBBBCCBB?C?B?@>@CBBBCCC@CBBBBB@AA?BBB>ACBBB=?==;::9999%9?;??>?BBBCD>>:=>??6;7;?BCC@BBBBABB=?=?BBA?BBBBCCD?CCCAAACCCABAAAA=>@?=@===AA<A;A;AAAA>>>
@ATNG8:01256:06163
GATGGTAGTGCGTGAGAGAGAGACCCAGAAGACTCAGGAACTCTAGAAGAATTCAGATTTTTAACATCGAGAGTAAACGATAAAAAAGAAAGGGTTTTTACAAAGACTCACGTTTAACAATATTGCAGCAGTACGCACACAATCGAAGCGCAGTAAGGATGGCTAGTGTAACTAGCAAGAATACCACGAAAGCAAGAAAAAAGAAGTACGCTATTAACTATTAACGTACCTGTCTCTTCCGAAACGAATGAGTACGAGAGAGCACACGTGTCTACCATCGATTCCGGATAGTCT
+
////)/:/4499556==?BECB;;;)57:4:0/////27279:/0/97;;6;69977399:':0449999999:99087778;;99$333(37.7;;;'3337.7733377333(2+222889377;8=BCCDCDCCBBBB?BC??<@@@?BB@?=@@D@@@ACBCCCCB?BCBCCC@AA>ABB>AAAAA;A@@;==<<<<&<?<?A@ABBBB?55628AA3858ACCD?BBCCCCC?B?AAA<@AA>@@?CFCCBBBBBBBBBBAAABCAAABB?B::9BB@E<A<???@>>=
@ATNG8:01216:06236
GATGGTAGATACTCGCTGATACACCCAGAAGATCAGGAACTCTAGAAGAATTCAGAATTTTTAACACGAGAGTAAACGTAAAAAGAAGGTTTTACAAGACTCACGTTAACAATATTGCAGCAGTACGCACACAATCGAAGCGCAGTAAGGATGGCTAGTGTAACTAGCAAGAATACCACGAAAGCAAGAAAAAGAAGTACGCTATTAACTATTAACGTACCTGTCTCTTCCGAAACGAATGAGTACTATAGACTATCTGAGACTACCATCGATTCCGGATAGTCT
+
48855::5;5::::655;===BB>>6>>D666@=@@;?5>>@::5?5:;5;66://)/666'7676698333777.3349999(9<8<<?@@2;<;=@<9<A?@@B;A?;;7:AA=BAB@DBCBCBBBAAACCADC@A?@@CBBBCB?C@C;;7;@;:;@@A????DBB>AA;?<;5;;737.3;>8=>===,=@:>>>ABA>9;06*//661659<@@@=AA:99??8<6788.777/7A===>>???ABBBCBBBBBB874BBB=B777BB<>;=@BCBB>==
@ATNG8:01222:06226
GATGGTAGAGAGACTGTAGCGCACCCAGAAGATCAGGAACTCTAGAAGAATTCAGATTTTTACACGAGAGTAAACGTAAAAAGAAGGTTTTACAAGACTCACGTTTAACAATATTGCAGCAGTACGCACACAATCGAAGCGCAGTAAGGATGGCTAGTGTAACTAGCAAGAATACCACGAGAGCAAGAAAAAGAAGTACGCTATTAACTATTAACGTACCTGTCTCTTCCGAAACGAATGAGTACTATGTAGAGCTCTATACTAATCGATTCCGGATAGTCT
+
CBBB@CCCCCDBBBCCBCCCCEEGJ?BBCACCBBAA?@?BBCBBBB@CC>A>?B?88999):>>@@AACC???8?@?@???,;;45.599&9@A@CCCCCAA;;;0;5;C>ABB>AACCCCCCCAAABCCBE@BB;;7;@AAABBC8;8;BB?ACCCBBAB?AAAACB?BB>A??599AA@?ABC?ABBBA3@A>>@@BCC@@@<@=??<>:?;?ABBB@A@:>:<?>B@BBD>BCE>??@FABABBBCCAB:88BBB>=>>AB<>=>AA=A:>:=>==888
@ATNG8:01225:06244
GATGGTAGGCGACATACATACGCGCCAGAAGATCAGGAAACTCTAGAAGAATTACATAGATTTTTTAACACGAGAGTAAACGTAAAAAAGAAGGTTTTACAAGACTCGTTAACAATATTGCAGCAGTACGCACACAATCGAAGCGCAGTAAGGATGGCTAGTGTAACTAGCAAGAATACCACGAAGCAAGAAAAAGAAGTACGCTATTAACTATTAACGTACCTGTCTACTTCCGAAACGATGAGTACTGCGTCTCACTCTCGCCATCGATTCCGGATAGTCT
+
>::C9:@>60//88:====?=<<<=7;;>8555555.55)5;::<;8066(,(,,,,,,7;;<==&<:;>555444473(38444444#44.45;::.:8828337=8>2;;;=9@::4:???BFEBB?>?BBBBB>AABD?BBCAABFF<><>BB?BCCBBBBB?BBBACA;??<??@<AA88179615988:*//(/555>@@?@:=:=@AD<>;>@>==:<<:9///:383766.700/>==;>>977=?==>?>>>?@BA<@:>?AA==>E79:???@<
@ATNG8:01230:06238
GATGGTAGACATATCGTACTCTCTGTACTCATTCGTTTCGGAAGTAGACAGGTACGTTAATAGTTAATAGCGTACTTCTTTTTCTTGCTTTCTGTGGTATTCTTGCTAGTTTACACTAGCCATCCTTACTGCGCTTCGATTGTGTGCGTACTGCTGCAATATTGTTAACGTGAGTCTTGTAAAACCTTCTTTTTACGTTTAACTCTCGTGTTAAAATCTTGAATTCTTACTACGAGTTCCTGTATCTTCTGGCGCGTATGTATGTCGCCTACCATCGATTCCGGATAGTCT
+
33:<7<BDBCA>>=B=;@@BB?;ABBBBDDDC?CCCD9A=,0+//////9<5:@@>>:=,0/7:6:<A@BCCA>=<333333$376;777,3<<@@<?8C:@@;:<75252'..7...5505A@;@;588;=<=><@>===BBABBA889=@======18669@D:=:=AA<=<A<<788AAA2;7;688DDD/??@AA:A=BAA<;;>@@<=@@29//+/77<7;;5;=<97755326)----77729::3762,,,,,6556799:5:8848999999==A<A@>>>AA
@ATNG8:01237:06210
GATGGTAGGTGCACATGAGTGTATCCACGAAGAATCAGGAACTCTAGAAGAATTCAGATTTTTAACACTAGAGTAAACGTAAAAAGAAGGTTTTACAAGACTCACGTTAACAATATTGCAGCAGTACGCACACAATCGAAGCGCAGTAAGGATGGCTAGTGTAACTAGCAAGAATACCACGAAAGCAAGAAAAAGAAGTACGCTATTAACTATTAACGTACCTGTCTCTTCCGAAACGAATGAGTACCTCTCAGACGCTCGTCCTACCATCGATTCCGGATAGTCT
+
//88178848<==<6666?<<//..(----0-/)5<<<9=9=><<@6924?4:69CBCBGGG2G@CDDDC;;9@AB;CCDGJJJ2CCAC@ECC<DDE@DAABCCCBB?B?@?>ABC@BCCCCCCDBBCCCCCBD@CCBB?CBBACC??=A@DBB=BDDCBBBC@C@@?BB?@@>ACC=>>@??8@@@:@??@@2AB?BBAABBBBB<><?A=>3858BFCCACBCBBBB?B?BBA<A;;8;CCCCCC>??>@@AABBCBBABB@BBB?AAA=@A<A<B<AA@?>==
@ATNG8:01238:06216
ATGGTAGCTCTGCTCTGACTCTCGTACTCATTCGTTTCGGAAGAGACAGGTACGTTAATAGTTAATAGCGTACTTCTTTTTCTTGCTTTCGTGGTATTCTTGCTAGTTACACTAGCCATCCTTACTGCGCTTCGATTGTGTGCGTACTGCTGCAATATTGTTAACGTGAGTCTTGTAAAACCTTCTTTTTACGCTTACTCTCGTGTTAAAAATCTGAATTCTTCTAGAGTTCCTGATCTTCTGGATATGAGTGACTCGTGCTACCATCGATTCCGGATATTCT
+
///)//38955;:>==95555955555<<5505<<<6=?;C:=BCCCCD@CCCCBACBCEBC@CAECCCFCCCC@BBBCB3BCACBCE>DBCC:;9B?AB>BCBBBCACECCCEBB?BBB>B@BCCCBBBC?BBBD@CCBCCBBBDBBBCCBBB?CDD@BB@B>ABBBCCECC@CDEFF<JAC?BBIGF5FJCCCACCCBCBA@@B?BCCC3CBBBC@B?BB?@@@@@@@=@?CDBCCC?AAC@CBBBCBBABBB@AACCCCCB?B??@CB?CAE@DBBB>@@
@ATNG8:01251:06223
GATGGTAGTGTCATATGAGAGTGTGTACTCATTCGTTTCGGTAAGAGACAGGTACGTTAATAGTTAATAGTACGTACTTCTTTTCTTTGTCTTTCTGTGGTATTCTTGCTAGTTACACTAGCCATCCTTACTGCGCTTCGATTGTGTGCGTACTGCTGCAATATTGTTAACGTGAGTCTTGTAAAACCTTCTTTTTACGTTTACTCTCGTGTTAAAAATCTGAATTCTTCTAGAGTTCCTGATCTTCTGGTAGAGCGTGCATATATCTACCATCGATTCCGGATAGTCT
+
/99:399/55:::555;;;;;;555555555=9<<9;8;A-00)0////-5077///)/4:8.0+0,/7////9555945555&555)4:;;@6;;;:<<@>@<;<;?AABBB@CCHHGCBD@AAA=A?@BBBBBBC?AACC@BBBBCCCDCBBBAACCC@CCD@BB9:8;CBBCBCCC@A;;;;.;=A=@@?@?,?A;;;6;@@@EBCBBB@EEII5GCBAD@B@BCACCCBAABAC@CCCCCB?A@C@BBCBBCABBBCCDDDDDCCC=@AAABC@E@C?CCBB@@@
@ATNG8:01254:06218
GATGGTAGTGTGTCTCTGAGAGTAGTACTCATTCGTTTCGGAAGAGACAGGTACGTTAATAGTTAATAGCGTACTTCTTTTTCTTGCTTTCGTGGTATTCTTGCTAGTTACACTAGCCATCCTTACTGCGCTTCGATTGTGTGCGTACTGCTGCAATATTGTTAACGTGAGTCTTGTAAAACCTTCTTTTTACGTTTACTCTCGTGTTAAAAATCTGAATTCTTCTAGAGTTCCTGATCTTCTGGTCTACTACACTGTACTCTACCATGATTCCGGATAGTCT
+
////)/8<8>444444559555555<55/7//)/888/8:7;:>>>>=;;?ACGDE@H@CGHE@B@BCFHHECEC@CCDDF2CC@CCCD>CBBB@BCFEHI?BBCCCGACBCDCCBB@BBB?B?CBBBCBBA?BA@@?ACCCCBCBCCCBBBBBB?BBB@BB@B@BBCCCBCDDBDBBBB<B?B>@@@@@0@CBBB>BBCHCCCCCC@CCCC5CBBBCACADD@CCBBBCB?BACBBBBB=B@@=ABBBBCCCCCCCCBBBBBCC?CDEEE?A?BADBBBC;;
@ATNG8:01258:06212
GATGTTAGCGCGACGAGCGTAGACCCAGAAGATCAGGAACTCTAGAAGAATTCAGATTTTTAACACGAGAGAAACGTAAAAAGAAGGTTTTACAAGACTCACGTTAACAATATTGCAGCAGTACGCACACAATCGAAGCGCAGTAAGGATGGCTAGTGTAACTAGCAAGAATACCACGAAGCAAGAAAAGAAGTACGCTATTAACTATTAACGTACCTGTCTCTTCCGAAACGAATGAGTACTATGTAGAGCTCTATAACTCCATCGATTCCGGATAGTCT
+
455<<9;@@?:4444455<@?>?C>6>=>:?@CCCC?@<@BA?;?>7::7<585338999':4::;8883333(3344:<<)997<.555&555.5;;:9977:)0)/;7;<;6;<@<@AB@?>:;9:99@>;:99:94474333-47;4404:445::=9==;:::4//(///(----(/663////&3949993/...34949555,2,27:::.33333882828;<3::;68889:9;33388333557767..(..8(.25588394948879///
@ATNG8:01259:06211
GATGGTAGCTCTGCTCTGACTCTCGTACTCATTCGTTTCGGAAGAGACAGTTACGTTAATAGTTAATAGCGTACTTCTTTTTCTTGCTTTCGTGGTATTCTTGCTAGTTACACTAGCCATCCTTACTGCGCTTCGATTGTGTGCGTACTGCTGCAATATTGTTAACGTGAGTCTTGTAAAACCTTCTTTTTACGTTTACTCTCGTGTTAAAAATCTGAATTCTTCTAGAGTTCCTGATCTTCTGGGCTGCGCTGATATGCGCTACCATCGATTCCGGATAGTCT
+
339:5::?@954:9;<<955;9956655>:5526<<>8>?@D?ABBJBBBB?BIJG@C@CDCC@C@DFFCCCCCC@CCCCC5CB@CBCF>BABD?BAB@CC?@@BCBB@BHDECBBD@BBD@D@CCCBBBBB@CCCC?CBBBCCCCCCBCBC@AA@BCB@BC?B>BACCBBCCC@CA@AA9A>C><;;;;*;BEEG?BDCCCEFCCCADCCC5CAAAB@B@DEACCCBBCC@C@CBABCC?BABB<BAA@ADDDGBBBCCCCCCC@BBBAAC@D@C?CCCCA@@
@ATNG8:01216:06284
GATGGTAGCGAGCGAGTGTGTATACCAGAAGATCAGGAACTCTAGAAGAATTCAGATTTTTTAACACGAGAGTAAACGTAAAAAGAAGGTTTTACAAGACTCACGTTAACAATATTGCAGCAGTACGCACACAATCGAAGCGCAGTAAGGATGGCTAGCGTAACTAGCAAGAATACCACGAAAAGCAAGAAAAAAGAAGTACGCTATTAACTATTAACGTACCTGTCTCTTCCGAAACGAATGAGTACGATGAGAGAGCTCTCTCTACCATCGATTCCGGATAGTCT
+
3338-448:A>>9;;::;:7::0//)/7729=;;55.5.544444<7::7:6334555555#5.5<<>?>C>CCC=BA@A@AA2@D<B2:::6;BC@CABAGCCBB?B?AA=BCC@BBBCBCCCBBBCBBDCC@CCCC<@@ABBB@@<A?BAA?AECCCCBB@BBBCCE@BB?@@?3999999-9:929@AAAB(B=7=744==>>;0/0/9>>*000ACCD@CCBCDDB>A<A@@5@00,0@?@BBBBCAAABBBBBBA???AAAAB?BAAABB??<?<@@A====
@ATNG8:01220:06283
GATGGTAGTCTCAGATAGTCTATAGTACTCATTCGTTTCGGAAGAGACAGGTACGTTAATAGTTAATAGCGTACTTCTTTTTCTTGCTTTCGTGGTATTCTTGCTAGTTACACTAGCCATCCTTACTGCGCTTCGATTGTGTGCGTACTGCTGCAATATTGTTAACGTGAGTCTTGTAAAACCTTCTTTTTACGTTTACTCTCGTGTTAAAAATCTGAATTCTTCTAGAGTTCCTGATCTTCTGGGTCTCTCTCTCACGCACTACCATCGATTCCGGATAGTCT
+
/9;;?A??@@???CAABA@@ABCBBCCB;59@5>>@C?DD?C?CECAACB>BAABCAB?BBA@;A=@BB@=====04499=,9;49:=>4@<<;7;>===B99:AA@@?@BCCBBBC?BBB>B>BDBAAB;;:;CCD@CBBBCBBBCBBBAAACE?BBB>AA?C>AAABBCCCC?C;<<<.;;@>@@AAA,AAAAB=BCCBCBB@@@?CCCC2B;;;@<@>AC@BBBCDCC?B?ABBDDC>@@BB=BCCC@@@BBBA@ABBAA@D?CCCCAA?A>B@BABBB@@
@ATNG8:01221:06289
GATGGTAGTGTCATATGAGAGTGTGTACTCATCGTTTCGGAAGAGACAGGTACGTTAATAGTTAATAGCGTACTTCTTTTTCTTGTCTTTCTGTGGTATTCTTGCTAGTTACACTAGCCATCCTTACTGCGCTTCGATTGTGTGCGTACTGCTGCAATATTGTTAACGTGAGTCTTGTAAAACCTTCTTTTTACGTTTACTCTCGTGTTAAAAATCTGAATTCTTCTAGAGTTCCTGATCTTCTGGTAGAGCGTGCATATATCTACCATCGATTCCGGATAGTCT
+
/66710/0B@@9:55556><<;<66666<<<;5554(48.4.549<<5515;666:>89995.5.5<99;;;;;155===*>@:<;;C>5965;<7<<<7;>4884:=@=AAEECCCB?BBB@B?BBBBBCCC?CCAA<@AB;;;CCCFDEDCBBB@CCCACC@F?BBCCCDBCB?@;;;;.;<?;@@?@?,?C;<;:;BBBCGEBBB5;<<<*;AABC@B@CHACCCCCAA?A?CCC;;;@BBC?BCCCDDAAAC;;;CCFCCCKGH;;<CC@CAD@@@@FB;:
@ATNG8:01228:06300
ATGGTAGGTGCGACATGAGTGTATCCAGAAGATCAGGAACTCTAGAAGAATTCAGATTTTTAACACGAGAGTAAACGTAAAAAGAAGGTTTTACAAGACTCACGTTAACAATATTGCAGCAGTACGCACACAATCGAAGCGCAGTAAGGATGGCTAGTGTAACTAGCAAGAATACCACGAAAGCAAGAAAAAGAAGTACGCTATTAACTATTAACGTACCTGTCTCTTCCGAACGAATGAGTACTGCGTCTCACTCTCGCCTACCATCGATTCCGGATAGTCT
+
///)/8=9<<0//9999;==:9999.5555<=<=>=9>9>>=BB@@>AC@CFLCBBBBBB1@=@CCCCCCCBEJ?DB@?===,>B>C@CCC<CBC@CCBBBCCCC@B?BB@CCD?BB??ACBBCCCABBCCCADBBB@CCC@BABE>A>BBB>CCCDCCDC?CBBBBB?AA>ACD:99DCD>99:=@@@AB2AB@CBBBECDBB?B?ABA?7;7;@CCD@DCBBBED@C?CC@B;;8;ABBABBBCBCDBBBCBBBCDCC@CCC@CBBBCC?C?A?CBBA@@A
@ATNG8:01231:06273
GATGGTAGTGATACAGATCAGACACCAGAAGATCAGGAACTCTAGAAGAATTCAGATTTTTAACACGAGAGTAAACGTAAAAAGAAGGTTTTACAAGACTCACGTTAACAATATTGCAGCAGTACGCACACAATCGAAGCGCAGTAAGGATGGCTAGTGTAACTAGCAAGAATACCACGAAAGCAAGAAAAAGAAGTACGCTATTAACTATTAACGTACCTGTCTCTTCCGAAACGAATGAGTACGATGAGAGAGCTCTCTCTACCATCGATTCCGGATAGTCT
+
:89@;<8BDCCCCBCCCBIDCBCBC@CBC@CCCBBB@BAEBBA@@@<@B?B?CHCCCCCC3B?BBCCCCBB>>;3<>9;;;<*<C>C5;;;*:B@=BBBACCCBB@BADD@BBB@CCCBBBCCCCCCCBBBD@DCCC@BBAA@@?@;@?BCC@CCCCCDDD?BABBBB@CC?989399<<<3>==999999.:A?C???BBFBB?>:>>=>:=:=ACCC?CCCCBEC>A?ACE=CBB????BBAAABBAAABBBCDB===>??@@=@???AA=B;@;@@AA???
@ATNG8:01235:06271
GATGGTAGTAGTACACTAGTCATACCAGAAGATCAGGAACTCTAGAAGAATTCAGATTTTTAACACGAGAGTAAACGTAAAAAGAAGGTTTTACAAGACTCACGTTAACAATATTGCAGCAGTACGCACACAATCGAAGCGCAGTAAGGATGGCTAGTGTAACTAGCAAGAATACCACGAAAGCAAGAAAAAGAAGTACGCTATTAACTATTAACGTACCTGTCTCTTCCGAAACGATGAGTACATAGATATACGTATAGCTACCATCGATTCCGTATAGTCT
+
3;=D=;;BCC;<<>><<<<<<<:?@=BA@?AABA00-0-00/<<9;6;<7<8<<:=@@AA0A<@AABCCAA>>=,000;;;;);:3;.555&5:<==CCIHCCBB@BABB?BCD@BBCBBBCCCBCBBAB@@<@CAA?AEBAABBC?C?B;;9;AA@A@::6:???BB@BB???>799BCC;A9:4:@@@@/9:49@ACA>88;<><@DA?;A=AB@A@@???BDDC>@<>@@5;00///;:;@BB>==BCB@@888<>??;;;;>>?>@@<@:==?=>>;:;
@ATNG8:01237:06296
GATTAGGCGTGTGAGAGTCTGCCCAGAAGATCAGGAACTCTAGAAGAATTCAGATTTTTAACACGAGAGTAAACGTAAAAAGAAGGTTTTACAAGACTCACGTTAACAATATTGCAGCAGTACGCACACAATCGAAGCGCAGTAAGGATGGCTAGTGTAACTAGCAAGAATACCACGAAGGCAAGAAAAAGAAGTACGCTATTAACTATTAACGTACCTGTCTCTTCCGAAACGAATGAGTACCTCTCAGACGCTCGTCCTACCATCGATTCCGGATAGTCT
+
::C=@C@CCCCCCCCDCBBBBCD>CBB?CCCCDC@C?BCCCDCE@CC?B?@@@99999*;>BCCBDDCCAAA9?B88777)8A<A1:::3:??=ACBBCCBBB?B?BB?BCC?BAAAAB@>A@AA@===>:>@@@;;;;>>>=<:=:>>B>BBBBA@AB>BA@ABB@BB>AAB?@AA@=@=@@<@@>>>.994:ABBBBBB?9=6=>=?8<:<A>=<=AAA????;?=ADD8>AB@BBBBBBB>BBBBBBCB@@@ACBA>AAA;??CCAA<A>B?BBBB888
@ATNG8:01239:06297
GATGCACACGAGATCTCATCGTACTCATTCGTTTCGGAAGAGACAGGTACGTTAATAGTTAATAGCGTACTTCTTTTTCTTGCTTTCGTGGTATTCTTGCTAGTTACACTAGCCATCCTTACTGCGCTTCGATTGTGTGCGTACTGCTGCAATATTGTTAACGTGAGTCTTGTAAAACCTTCTTTTTACGTTTACTCTCGTGTTAAAAATCTGAATTCTTCTAGAGTTCCTGATCTTCTGGGTCTACGCTCGTCGCGCTACCATCGATTCCGGTTAGTCT
+
BCBCAAABBCCCCBBBCCCBBBBBCCBB@BCBC=AC@D@CCCCCCD@CCCCB?B@CCBB@B@CBCCCBBCD?BADDD3AC@CBBB=BBBC=BBD@BB8::?CCC@BBBBB@AA?CAA?B?BBBCC@@A@BBB@<@@@A>=>??>A@@@;;<;>>><??:?<@@@AA@@@@;@@DDD;B;?;??DDD/D??@@6>;;889AA?>;>AAA/B889@<@;??=?>>>A@@<?;AAAB@@7;:@D:>>>=>>??@@>>>>@AAAA;?@?B@@<@:=:=:>=???
@ATNG8:01240:06277
GATGGTAGTGTCAGTGCGCGTCGTCCAGAAGATCAGGAACTCTAGAAGAATTCAGATTTTTAACACGAGAGTAAACGTAAAAAGAAGGTTTTACAAGACTCACGTTAACAATATTGCAGCAGTACGCACACAATCGAAGCGCAGTAAGGATGGCTAGTGTAACTAGCAAGAATACCACGAAAGCAAGAAAAAAGAAGTACGCTATTAACTATTAACGTACCTGTCTCTCCGAAACGAATGAGTACATAGATATACGTATTGCTAACATCGATTCCGGATAGATCT
+
66//)//888<9<97////////55.5::7;65/7727)//7//4:544.4399;<>>>>+=:===<;;=;:::+00//;;;(//)/)555&5994;;;;=<=<<:>:;;;?@?49::999@>9959999445:99:7;;;455<<7<8<44.48::>;;<6:;:///4//(/88366///(///4//////#/:49343995..(.05558*.*28<<<9:8//////3655,5550///888888::333;;82225199::6:;66522+2-5-/97.--44
@ATNG8:01246:06302
GATGGTAGTGTGTCTCTGAGAGTAGTACTCATTCGTTTCGGAAGAGACAGGTACGTTAATAGTTAATAGCGTACTTCTTTTTCTTGCTTTCGTGGTATTCTTGCTAGTTACACTAGCCATCCTTACTGCGCTTCGATTGTGTGCGTACTGCTGCAATATTGTTAACGTGAGTCTTGTAAAACCTTCTTTTTACGTTTACTCTCGTGTTAAAAATCTGAGTTCTTCTAGAGTTCCTGATCTTCTGGATACACTCATGTGCACCTACCATCGATTCCGGATAGTCT
+
////)/788?::594445559;=9;>655>9:.9377*3=8<:?@@BBCCACCCBC@CACCCC@C@CCBBBDCCC?DDDDD0CC@DBEB=CCCG@CCC@CCABBBDDFBBBBCCCFF?CBB?C@DDG@AAA@@CCCC?CCCCCCBBCCCCBBBBB?CCD@BB=B?BBDDCDCBB@BCDFF;B?A=::9:9*:BBCF>CBBCCCCBB@5;;;;*;AABBBD@BB?CCCDDCC?B?CCCCCB=??B@CCBCB???B???CCBB?A@@?@999BC@B?C?CCBABBB
@ATNG8:01263:06292
GATGGTAGTGTCATATGAGAGTGTGGTACTCATTCGTTTCGGAAGAGACAGGTACGTTAATAGTTAATAGCGTACTTCTTTTTCTTGCTTTCGTGGTATTCTTGCTAGTTACACTAGCCATCCTTACTGCGCTTCGATTGTGTGCGTACTGCTGCAATATTGTTAACGTGAGTCTTGTAAAACCTTCTTTTTACGTTTACTCTCGTGTTAAAAATCTGAATTCTTCTAGAGTTCCTGATCTTCTGGGATGTGTGCGCAGTGCCTACCTTCGATTCCGGATAGTCT
+
789=@@=CCCCCBA;<AAABBBABGACCCCEBA?ADEE@AB>B=@??ABBB?BBCBB>B=BB<B9B?BBBAA:96@8=B?==+594499<1>>@@496B?BC:;;CCEE?AABCFCCC@CBDGIAHCCCACCB=ACA@?ACCCCBAACBBBB@;;;9;EGAEI@G@BBBBBBBBC@CCGGH;C@C?ABBBB0AABBB;A@BBBBCCICACCCC2CAABCAH@ECFBAAAB;;8;?BDFBBB@CCCC>C;;;CCBABBCCAAC@CBC=@=@AAA?B?CABBBEBBB
@ATNG8:01222:06338
GATGGTAGTGATACAGATCAGACACCAGAAGATCAGGAACTCTAGAAGAATTCAGATTTTTAACACGAGAGTAAACGTAAAAGAAGGTTTTACAAGACTCACGTTAACAATATTGCAGCAGTACGCACACAATCGAAGCGCAGTAAGGATGGCTAGTGTAACTAGCAAGAATACCACGAAAGCAAGAAAAAGAAGTACGCTATTAACTATTAACGTACCTGTCTCTTCCGAAACGAATGAGTACGATGAGAGAGCTCTCTCTACCATCGATTCCGGATAGTCT
+
:;::8:<ABABBB@BBB;;;BBC:;16@A=@BBB;:158<@=AA@A=;;043<=?ACAAA2A<AC>BBBCC999,9@;;::*4:5:2;;;*;@B>CBBCDCCBA6;6;;5;AA>BCBBBCBBBCGCCCBBC@CCCC?AACCCAAA@F@DBB?BCCCCCAA?ABCCBB@BB?BBB<?????5=<<898888(9<9>BBBBBAAA>=<>D@A<@<@>BBC@CDC@@?B@C@BCC>CAA>ABBBBBBBBA@@BCCCAA988;;;:AA=@@@@@@=A<A=@?BBAAA
@ATNG8:01231:06341
GATGGTAGAGAGAGCTCTCTCATCGTACTCATTCGTTTCGGAAGAGACAGGTACGTTAATAGTAATAGCGTACTTCTTTTTCTTGCTTTCGTGGTATTCTTGCTAGTTACACTAGCCATCCTTACTGCGCTTCGATTGTGTGCGTACTGCTGCAATATTGTTAACGTGAGTCTTGTAAAACCTTCTTTTTACGTTTACTCTCGTGTTAAAAATCTGAATTCTTCTAGAGTTCCTGATCTTCTGGGTGCGCTACAGTCTCCTACATCGATTCCGGTTAGTCT
+
?BBC?BDB?@@A@@?966BBBBBCBA@@BH@@=@CCC>CC@CABCBBGCC@BBBCBAB?A;;5:7<@ABCB??=>::999$9949987(3:>B?BB@=A@000?=9?<@BBBA@AB?B@B?B?BB>B@>>>9=D>>;>@@<==>>>>A@@@=<=5;;:4:<5;6;B???===>555AAB3@<@577DDD/9999;46-----47.2+5999*9779=5858A;>:9:BAA<@<@@>:89*//6;6;;A@:666///69;5;A><<<=;=6;7<;@9>;AAA
@ATNG8:01240:06354
GATGGTAGCGCATATCAGCGCAGCCCAGAAGATCAGGAACTCTAGAAGAATTCAGATTTTTAACACGAGAGTAAACGTAAAAAGAAGGTTTTACAAGACTCACGTTAACAATATTGCAGCAGTACGCACTCAATCGAAGCGCAGTAAGGATGGCTAGTGTAACTAGCAAGAATACCACGAAAGCAAGAAAAAAGAAGTACGCTATTAACTATTAACGTACCTGTCTCTTCCGAAACGAATGAGTACGATGAGAGAGCTCTCTCTACCATCGATTCCGGATAGTCT
+
22,,(,,7//4<99:>????BGCDC=CBB@BBCCBC?BADCCCDBB?@@6;5;@=@@@@@1A<@A@BB@CBBBB<AABBCCC2;;5:4;;;&5557:555559;>7A=:909A@7;;@@@AABBBAB;;:>>;@99949<<@BBCB@CAF<;9;C@@@BCB?BBBBAA?@@<??@;@@@@@9:9:;999999%99::A=B=?@B;<:=97<<,9/8=@@@>ABAA???=?:9:9-9=@<?AACDBBBBCBBBB:9:B@@@????=;5;00/9937373>>AD>>>
@ATNG8:01252:06344
GATGGTAGCTCACGTACGTCACACGTACTCATTCGTTTCGGAATGGGACAGGTACGTTAATAGTTAATAGCGTACTTCTTTTTCTTGCTTTCGTGGTATTCTTGCTAGTTACACTAGCCATCCTTACTGCGCTTCGATTGTGTGCGTACTGCTGCAATATTGTTAACGTGAGTCTTGTAAAACCTTCTTTTTACGTTTACTCTCGTGTTAAAAATCTGAATTCTTCTAGAGTTCCTGATCTTCTGGTAGAGCGTGCATATATCTACCATCGATTCCGGATAGTCT
+
/://-0;@>A=6555>;;;ACBAAAAAAA@AA@CEEE<AA00,//<1<:>;<:>@@=<@>A@@@?B@CDBBBCCCC?AAAAA0BB@CCBB>BCCC?ABC>BE@AABB@@=@BBCECCC@CBB@B=?@BDCCBB?BEBC>?@C??????BEDEAAAB?BBB@CA=A<AA?@@AB@@<>>>@A6A=D5;;;;;*:>888-8=>===?<<>18888(5::9<8=:?>:==>?888<@9<>:8:@056@;=>?667???AA@@@@@@???=@888?B;?<?<>>>>>>A
@ATNG8:01259:06336
GATGGTACGCACACATAGATACAGTACTCATTCGTTTCGGAAGAGACAGGTACGTTAATAGTTAATAGCGTACTTCTTTTTCTTGCTTTCGTTGGTATTCTTGCTAGTTACACTAGCCATCCTTACTCGCGCTTCGATTGTGTGCGTACTGCTGCAATATTGTTAACGTGAGTCTTGTAATACCTTCTTTTTACGTTTACTCTTCGTGTTAAAAATCTGAATTCTTCTAGAGTTCCTGATCTTCTGGATAGCGACGCGATATACTACCATCGATTCCGGATAGTCT
+
/669699?;<<<<===B=>>??>>>@==@6616;;@8@>?C;C;;;;<@8<=<?@<@<?BA@=A?@???A?>39.33999)77383//(///)/)/6838828=433:7733A?7776555.3486-----57(226959:>CBA888@A>=>;;;:>=<<:;5;49887;???B<@@@=>><4729===>.66==@6::://)/77:>=?CBB/B=>>B<>:>?:===?>>>:>7;;@?@A3889=>>>?>::767///==@A?;;5:::8888=>E<@@B>?98
@ATNG8:01263:06330
GATGATACAGTACTCATTCGTTTCGGAAGAGACAGGTACGTTAATAGTTAAATAGCGTATCATTCTTTTTCTTGCTTTCGTAGGTATTACTTAGGCTTAGTTACACTAGCCATCCTTACTGCGCTCGATTGTGTGCGTACTGCTGCAATATTGTTAACGGTGAGTCTTGTAAAACCTTCTTTTTACGTTTAACTCTCGTGTTAAAAAAATACTGAATTCTTCTAGTAAGTTCCTGATCCTTCTGGGTCTCTCTACTCACGCACTACCATCGATTCCGGATAGTCT
+
6:/0/A@BBBB?;;>9949999)59496696B@A@7>::::5<7::::.44(439:9//////179999)//)9;66.6////586602,-(--(-202//(/8333566.595.5.555555555;55.55444::9<<;;;=<=<.565.47)/)//)/77/44:5;;;@@2?;@:==<<<$//789(/)////9999;)//////"//////)46;>85/////)/727)/-///)/277:;3855----6679<<;<<=;;;;===?GG9?<?;999<9<<
@ATNG8:01221:06376
GATGTAGGACGAGCGTCTGAGAGGTACTCATTCGTTTCGGAAGAGACAGGTACGTTAATAGTTAATAGCGTACTTCTTTTTCTTGCTTTCGTGGTATTCTTGCTAGTTACACTAGCCATCCTTACTGCGCTTCGATTGTGTGCGTACTCTGCAATATTGTTAACGTGAGTCTTGTAAAACCTTCTTTTTACGTTTACTCTCGTGTTAAAAATCTGAATTCTTCTAGAGTTCCTGATCTTCTGGGTGCGCTACAGTCCTCTCTACCATCGATTCCGGATAGTCT
+
//8999;7;5549;:445:554:5::4////)/9;;8;=?B?999=?9;29969?;@8A<;@;@=@BBB;<555.55:::,994999909955.55-066(---88>:>>==<===055;39395555559.4499.66;;=>==<<=<;;>>8<5924;.4.5:555655<499999+95;799;99(95555)5555;666<@8<==<(99955.5055866566::5:9:556>>:<<>=06555555/75--(----7-/)/5==?@;>;>;>665<<>
@ATNG8:01236:06366
GATGGTAGCTATACGTATATCTATGTACTCATTCGTTTCGGAATGAGACAGGTACGTTAATAGTTAATAGCGTACTTCTTTTTCTTGCTTTTCGTGGTATTCTTGCTAGTTACACTAGCCTATCCTTACTGCGCTTCGATTGTGTGCGTACTGCTGCAATATTGTTAACGTGAGTCTTGTAAACCTTCTTTTTACGTTTACTCTTCGTGTTTAAAAATCTGAATTCTTCTAGAGTTCCTGATCTTCTGGGTGTATCAGCGAGTATCTACCATCGATCCGGTATAGTCT
+
---606.-.:<AAAA=<ABBB>A95555455;6@7>>9>>9>,//9<<<D?@DFCCB2925@@@8@9@@<>>;:43-38888)997<;===1?>?@5;378<?;@885:?:?<8;;;;>0//??=@9::6//.3627877377799;8888799////(/..05:17/55585579917566(2+5/58=<=*88;;;*//5./(.69255,6===.;8857385//*/6;=?=?=D=;;;???:<7760///::;7376///;9:9>=1//33---,2(--4445;;
@ATNG8:01237:06366
GATGGTAGCTATACGTATATCTATGTACTCATTCGTTTCGGAAGAGACAGGTACGTTAATAGTTAATAGCGTACTTCTTTTTCTTGCTTTCGTGGTATTCTTGCTAGTTACACTAGCCATCCTTACTGCGCTTCGATTGTGTGCGTACTGCTGCAATATTGTTAACGTGAGTCTTGTAAAACCTTCTTTTTACGTTTACTCTCGTGTTAAAAATCTGAATTCTTCTAGAGTTCCTGATCTTCTGGTCTACTACACTGTACTCTACCATCGATTCCGGTACTAT
+
3;<<?CDCC<<<=666<<>=@CCA<<A@AB;;8;BBC>DCACACBBCGDD@DCCCC?B?BCCC@C?CCCCCBCCB???A?A1@?=A:::59BBB>A@CADC?AAABCB799BABCBB?BBC?B?BCCA@AB@<A>>>;?ADAAA<<=>@AA==<;6688:>B:>;>>>AAA@@@<??AA@5@=B;>>>>=/=A@@@9@>>>>>AA<<9=?=>/=;;:9177=?:=>A?7;;;A8888;;B=??>;??B@>>>;;;==>>>@@A>>;887;63-3-3(----63
@ATNG8:01240:06395
GATGGGTAGCTATACGTATATCTATGTACTCATTCGTTTCGGAAGAGACAGGTACGTTAATAGTTAATAGCGTACTTCTTTTTCTTGCTTTCGTGGTATTCTTGCTAGTTACACTAGCCATCCTTACTGCGCTTCGATTGTGTGCGTACTGCTGCAATATTGTTAACGTGAGTCTTGTAAAACCTTCTTTTTACGTTTACTCTCGTGTTAAAAATCTTGAATTCTTCTAGAGTTCCTGATCTTCTGGGATGTGTGCGCAGTGCCTACCATGATTCCGGATAGTCT
+
444<>3<A@@54454556===BCCA@ACCBA@@=@BEC>CC@C?ABBDGDDADCBBB@B>@@CC?C@D@A@CAA@D@CBCBB1989=@AB=ABAA<@@A>???AAABAB>ABECBBBA>A@A=A@CBBBBBB>;><<<188>>???AAA?@?;;;A;:;;9==9>=@@>>>@@AB688?BB5B<?:=====/=<::;-97=>A=9:77-5252'28908A=B;@@<;;:?A@@<@=B=>>==57777.7///:67;:;??@=>:>AD=>>88:6:7:=C@@?BBA
@ATNG8:01251:06373
GATGGTAGGCGAGAGTGAGACGCAGTACTCATTCGTTTCGGAAGAGACAGGTACGTTAATAGTTAATAGCGTACTTCTTTTTCTTGCTTTCGTGGTATTCTTGCTAGTTACACTAGCCATCCTTACTGCGCTTCGATTGTGTGCGTACTGCTGCAATATTGTTAACGTGAGTCTTGTAAAACCTTCTTTTTACGTTTACTCTCGTGTTAAAATCTGAATTCTTCTAGAGTTCCTGATCTTCTGGGCTGCGCTGATATGCGCTAATCGATTCCGGATAGTCT
+
ABCD@CCC?ABBBBBBDDDD:69=BCBCCB9969@BB>CDFI@BBBBBBB@CDB@@=@=A@@A?B@CCCCCCBBB====;;,=;8<9:7/4ACD>BAA=@@6::??=?<>?>BCAAA?CCC?C?B????AAA<@@AA7:::;;=?>>???BAA@@<???:==8=8==?>>>==<89<<<?2?7=967888(8=666)//9///8978(///&...783:5996::::7774937777>D766>=6=///</--6;///99;;;5@A?@?=?=A<>>A@@@@
@ATNG8:01260:06375
GATGGTAGGCGTGTGAGAGTCTGCCCAGAAGATCAGGAACTCTAGAAGAATTCAGATTTTTAACACGAGAGTAAACGTAAAAAGAAGGTTTTACAAGACTCACGTTAACAATATTGCAGCAGTACGCACACAATCGAAGCGCAGTAAGGATGGCTAGTGTAACTAGCAAGAATACCACGAAAGCAAGAAAAAGAAGTACGCTATTAACTATTAACGTACCTGTCTCTTCCGAAACGAATGAGTACCTCTCAGACGCTCGTCCTACCATCGATTCGGATAGTCT
+
45=C:BBD@CCCBDDCCBBBBBAAA=BCD@CCCCDD@C@CECCCBD?DD?D?DDDDDDDD2C@BBBBCDDCA??9?@@@@@@2@B?B9?@@5?@@;@BBBCBBBC?C?BB?BBB?BA>=??@@@@@@>>@>>=>>>>7;;>>=<<C;?<A8=<>DBBBABB?BCCCBB?BB>BBB>>?777*9<=9=@@@A2AA>BCBBBBB?@<?=A@>>==;C=AAC;A99;@>>:@=AAA5<9949AABCBB?BCCDDCCAAABBBBC?BBB>B@BBBC?CB>BBBBB@@
@ATNG8:01288:05788
GATGGTAGTGTCAGTGCGCGTGTCCAGAAGATCAGGAACTCTAGAAGAATTCAGATTTTTAACACGAGAGTAAACGTAAAAAGAAGGTTTTACAAGACTCACGTTAACAATATTGCAGCAGTACGCACACAATCGAAGCGCAGTAAGGATGGCTAGTGTAACTAGCAAGAATACCACGAAAGCAAGAAAAAAGAAGTACGCTATTAACTATTAACGTACCTGTCTCTTCCGAAACGAATGAGTACTATAGACTATCTGAGACTACCATCGATTCCGGATAGTCT
+
339:7<CCBBCBBBCBDBBBDCCC@CBB?@@ACAB<A=@ADABAB?@@<@?AA@@@AAA2B?BBBBBCBB:::59=?ABCC5CD@C=AAA9ACGGMDDCBBBBB=A<AB?BBB?AABABCBCFCCCBBBCD@CBBB?BBBBCCBA>C@CAA?@CCCCAA@?CCCBBB@BB?999599AAA;AA@<@@@@AB)AC@C:99CC@==:=:==DH5868@CCEACCCAAAA<?<@@@=@@@=:::?AABCCCCCCBBBBBBCAAABCCC?C>>>BB?B=@>CCCC==>
@ATNG8:01307:05785
AGTAGACGAGCGTCGTGAGAGGTACTCATTCGTTTTCGGAAGAGACAGGTACGTTAATAGTTAATAGCGTACTTCTTTTTCTTGCTTTCGTGGTATTCTGCTAGTTACACTAGCCATCCTTACTGCGCTTCGATTGTGTGCGTACTGCTGCAATATTGTTAACGTGAGTCTTGTAAAACCTTCTTTTTACGTTTACTCTCGTGTTAAAAATCTGAATTCTTCTAGAGTTCCTGATCTTCTGGCGCGTATGTATGTCGCCTACCATCGATTCCGGATAGTCT
+
-,,,,,--///333333388:6<556<<<7<4444&4:5:5;;===C?:==BBCAGAECCH@C@CCCBCDGCC@CBDCC2;;:;@BC>CBBB9:9@>@BBBBBBBACECCGDCC@CCC@C@CCCDBBBF@CCBB@CBCCCBBBCCCBBBBBB@CBB?BD@D>BACBBBCBB?BCCCC<C?B=@ABBA0BB@@@:A;;;ACEBBB?CIMH5CA@AC@C?CC?@@@DCCE@D?CCCCCC@BBCBGCBAAAEDDCBBBCCB@BBB@BABABB?A?D?CCCC@@@
@ATNG8:01310:05782
GATGGTAGTGTTTCTCTGAGAGTAGTACTCATTCGTTTCGGAATAGACAGGTACGTTAATAGTTAATAGCGTACTTCTTTTTCTTGCTTTCGTGGTATTCTTGCTAGTTACACTAGCCATCCTTACTGCGCTTCGATTGTGTGCGTACTGCTGCAATATTGTTAACGTGAGTCTTGTAAAACCTTCTTTTTACGTTTACTCTCGTGTTAAAATCTGAATTCTTCTAGAGTTCCTGATCTTCTGGTCTACTACACTGTACTCTAATCGATTCCGGATAGTCT
+
CBBC?CCCCBBC>CBBBBB@DCCCCEGECBBBBCBBF?DD@C?BBCBBCC@BBCDD@B>AADCAC@DCCBAAACC??@@?@1?C?B?>>:?BBC?BA@???6::;<=B<AAEAAABB<>>E@D?::;AA@>><>@@@<??>>>@@@A>>>>???A<====FD>D588A???@==:<=??A2?6=688888(7=;;>+//////88/5+522&299:;6=42202=9<98847299=<==398C<>?>;;;=?@?>><;;?@>>;???;;7;>E=AAAAAAA
@ATNG8:01310:05792
GATGTAGTGTCAATGAGAGTGTGTACTCATTCGTTTCGGAAGAGACAGGTACGTTAATAGTTAATAGCGTACTTCTTTTTCTTGCTTTCGTGGTATTCTTGCTAGTTACACTAGCCATCCTTACTGCGCTTCGATTGTGTGCGTACTGCTGCAATATTGTTAACGTGAGTCTTGTAAAACCTTCTTTTTACGTTTTACTCTCGTGTTAAAAATCTGAATTCTTCTAGAGTTCCTGATCTTCGGGTCTCTCTCTCACGCACTACCATCGATTCCGGATAGTCT
+
5=<<ABBBBCCD?BCCBBAB=GDEDBBBA@9?;;:69@;@?BBCBBBC?CCCCC?D@DBCC>A>:::@BCB?@:99979(3@4@ABB=AA??=@:959C?BBCDCC9:9BCCCCB?>@B=B<@A===>9819>>>5888;;;;@@;;;A=<=>:;:;=CB;?;@B@?;;;==8:::>=1>6;6;>@@@/<=3333-3-----365917777'585554>29;79===///6;4;9A@@A8;;;1;=>?==>@B?>>>@@>>>A7;:>>AA=C:>:>@???>>
@ATNG8:01312:05803
GATGGTAGTCTCAGATAGTCTATAGTACTCATTCGTTTCGGAAGAGACAGGTACGTTAATAGTTAATAGCGTACTTCTTTTTCTTGCTTTCGTGGTATTCTTGCTAGTTACACTAGCCATCCTTACTGCGCTTCGATTGTGTGCGTACTGCTGCAATATTGTTAACGTGAGTCTTGTAAAACCTTCTTTTTACGTTTACTCTCGTGTTAAAAACTGAATTCTTCTAGAGTTCCTGATCTTCTGGTCTACTACACTGTACTCTACCATCGATTCCGGATAGTCT
+
45<>9BCDAABBCBBBCBBBBCIGCCCGCCCCABCBD>DG?D@CBCCCIG@CCBBBACABBCDAE@BBCCCCDDD?BBDDD5CC?BBCF@CCCCACCC@CKAAA@CCC@BBFDCCBB?BBB@D@DCCCBBBB?BCBB@BBBBCCCCCAAA@@AAC?BBB@BD@B>@@CBCCCCCACCCCC=GEEACCCCC5CCAAA>CBECCCCCCD?BBBB2AABB>A>BA>ACCEDCC?C?BAACCB@BBC@CCBBBBCBBBABDDCAABCC?B999BB@B?D@DDBC:::
@ATNG8:01313:05779
GATGGTAGGCGACATACATACGCGCCAGTAGATCAGGAACTCTAGAAGAATTCAGATTTTTTAACACGAGAGTAAACGTAAAAAGAAGGTTTTACAAGACTCACGTTAACAATATTGCAGCAGTACGCACACAATCGAAGCGCAGTAAGGATGGCTAGTGTAACTAGCAAGAATACCACGAAAGCAAGAAAAAGAAGTACGCTATTAACTATTAACGTACCTGTCTCTTCCGAAACGAATGAGTACGAGAGTCAGAGCAGAGCTACATCGATTCCGGATAGTCT
+
677?@?AD@B;66==?>C@D;9:@A;@?;;=<<<;?6;7<<>@??C@@@;?=??9455555#57===B>>CECDD>CCBBBBB1@A=B2:::6;CC@CCCCBBDCC?C@CC?CCC?BBBBBBBCDCCAAACCCADCBB>@@CCCCBC?CADCC@BBCDCCCC?CCCCCC?BB@BBB>AACDC:@?<888887(9A=CB@ABBBCB?B?BBBH?B?B?BBB?BB;;:AA=@>ABC=BDD@BBBCBBBBBBAAA@DCBBBCCAAABBBBBCCBB?B>@<@A>B::9
@ATNG8:01268:05843
GATAGACATATCGTACTCTCTGTACTCATTCGTTTCGGAAGAGACAGGTACGTTAATAGTTAATAGCGTACTTCTTTTTCTTGCTTTCGTGGTATTCTTGCTAGTTACACTAGCCATCCTTACTGCGCTTCGATTGTGTGCGTACTGCTGCAATATTGTTAACGTGAGTCTTGTAAAACCTTCTTTTTACGTTTACTCTCGTGTTAAAAACTGAATTCTTCTAGAGTTCCTGATCTTCTGGCGCGTATGTATGTCGCCTACCATCGATTCCGGATAGTCT
+
ABCBDDBBACABBCCCCBCCCCCCBBFBA?B@@B<BB?B@BCBDDCB@CDAA@@C@BB@A>@@BDBBBCAAA<??AAA2??9;==?8?BAB@CCC?A@599?BAB?BABBBBAA<>>><>;AA==<>>>:??@A;>>>@@===??>>>>??>6:;;:>>;?=?@?@BBAAA;??DDD5?;?;?@DDD/B???@5>;:;;;>>=>3::::+7==>=B<AA<?===@BD=D<AA??>><=>>=?@@?@??@==>@@>>>:>=A<<9::=<7=:==CC???>>
@ATNG8:01276:05850
GATGTAGCGCACACATAGACAGTACTCATTCGTTTCGGAAGAGACAGGTACGTTAATAGTTAATAGCGTACTTCTTTTTTCTTGCTTTCGTGGTATTCTTGCTAGTTACACTAGCCATCCTTACTGCGCTTCGTTTTGTGTGCGTACTGCTGCAATATTGTTAACGTGAGTCTTGTAAAACCTTCTTTTTACGTTTACTCTCGTGTTAAAAAATCTGAATTCTTCTAGAGTTCCTGATCTTCTGGGTGTATCAGCGAGTATCTACCATCGATTCCGGATAGTCT
+
=<AAADCDD@BBBBBBBCBDDCCCCBCA@;@999,;B>C@CCCCDCC@CFDBA>BACCCB@CACCCICCBAA=;;;;;;%;B=;>@B;@?@B8B>>?>B?@@@BBB?ABCCDDDD@BBC@D?CCCEBCBB?A@B@B9BBBBCCCCC???A@@@@>BAA?AC?B@CBBBCCCBC@CCCCC<C@CACCHHG3CB;;;7;;CDLDDCB@4:;:;;%;@A@DAC@DC@BBBDDCC?C@CCCBCC@CCCC>CBBBCBBBBBBBBDECCCC@C:;:CD@C?C@CCCCAAA
@ATNG8:01277:05822
GATGGTAGGACGAGGCGTCTGAGAGGTACTCATTCGTTTTCGGAAGAGACAGGTACGTTAATAGTTAATAGCGTACTTCTTTTTCTTGCTTTCGTGGTATTCTTGCTAGTTACACTAGCCATCCTTACTGCGCTTCGATTGTGTGCGTACTGCTGCAATATTGTTAACGTGAGTCTTGTAAAACCTTCTTTTTACGTTTACTCTCGTGTTAAAAATCTGAATTCTTCTAGAGTTCCTGATCTTCTGGTGTCTGATCTGTATCACTACCATCGATTCCGGATAGTCT
+
////)//71777//)/7784339//)////77:3:4444&44.4.44455>?:=>;66769=BBC:<9;BBABDCBC?BBBBA0>@=@?CE>BBAA?BADBCG?AADCCFADCCCCBBD@CCB@B@CBBBCCCC?BBDD?CCBBCCCCCCCBBBCBC?CCD?BB?B?BBDCBBCCEBCCCCC<C@C?AADDD5FBAAD:<;BAAABCBC@CEFG5DCAAC@C?CE@CCBABAD@C@BBCCDD@DBB?BCA@@BCCCCAAABBBABAB>BABABC?C?B@EDCB:;;
@ATNG8:01291:05829
GATGGTAGGAGACACGTCGCACACGTACTCATTCGTTTCGGAAGAGACAGGTACGTTAATAGTTAATAGCGTACTTCTTTTTCTTGCTTTTCGTGGTATTCTTGCTAGTTACACTAGCCATCCTTACTGCGCTTCGATTGTGTGCGTACTGCTGCAATATTGTTAACGTGAGTCTTGTAAAACCTTCTTTTTACGTTTACTCTCGTGTTTAAAAATCTGAATTCTTACTAGAGTTCTGATCTTTCTGGGTCTACGCTCGTCGCGCTACCATCGATTCCCG
+
4<9:=@BB@DBBBB=?>>==BBBBBA???CBB?BBBB<AC:B:995<<;?7;@BAB?C8<:;?:B9<<<>>>=<A8@?;;;);:5:3333&3:::5:::9=@=A???@A=@?>?C9:9?BBB?B>?@<==58:5=88:5:?=?>@@;;;A>>>::95///5//)/599<B88;BB8:7:79*8/808:::;.=@==@2776///9:/77(8:::)97987376//+./;;;799:5859:567,8=>A7>>>>;;;;;?@?;;;;;;;77736--)-3)-
@ATNG8:01294:05817
GATGGTAGGCGTGTGAGAGTCTGCCCAGAAGATCAGGAACTCTAGAAGAATTCAGATTTTTAACACGAGAGTAAACGTAAAAGAAGGTTTTACAAGACTCACGTTAACAATATTGCAGCAGTACGCACACAATCGAAGCGCAGTAAGGATGGCTAGTGTAACTAGCAAGAATACCACGAAGCAAGAAAAAGAGTACGCTATTAACTATTAACGTACCTGTCTCTTCCGAAACGATGAGTACATAGATATACGTATAGCTACCATCGACACTCCAAAGTCT
+
339;7;<>:=BBB<=BACCAABBBA6=AB89:BC<<9<I;:;BBBC@BB=@49:@@AABA2B@CBBCCA@@?@?9>?::::-8=;??CDA398927379;;7788?8=?9???9?;;;;;=>@???A>?8818<<<8888<==8818:?CC?BB??@BAA@DCCC::6::39@A4989@7::>)/0///'//773BBA@>>:=;<888;@:?@?>>:=BBA98816.599.800/==9;=;<<888=C@?@BB::8<==:;5;899A???=</77.6>>?
@ATNG8:01296:05839
GATGGTAGCACGAGTCACTCATATCCAGAAGATCAGGAACTCTAGAAGAATTCAGATTTTTAACATCAGAGAGTAAACGATTAAAAAAGAAGGGTTTTTACAAGACTCACGTTAACAATATTGCAGCAGTACGCACACAATCGAAGCGCAGTAAGGATGGCTAGTGTAACTAGCAAGAATACCACGAAAGCAAGAAAAAGAAGTACGCTATTAACTATTAACGTACCTGTCTCTTCCGAAACGAATGAGTACGATGAGAGAGCTTCTCTACCATCGATTCCGGATAGTCT
+
//8839@@@A@>:::@A?<<956:=:=@A=@:::;;7;9;<A/0/9495383/////777'53877///6658988/6///)/8888$89(33(3777'7994:;:9==<00,/9;=9>9<58888DDCC@@@CBAAAB?ABBD?BBBA@?<>;??CCD?BEBC?>@B?BCAA>91983666*//:;;1;:?;>ABBB/AB<@778@@@FC;?;?ABC7;7;ADBB@CCCBBCB?A?BBC?CDC@BAABCCCACCCCCAAABBC?BAB>CC>A>>>DD?C=?:AAA@@@@
@ATNG8:01301:05859
GATAGAGAGACTGTAGCGCACCCAGAAGATCAGGAACTCTAGAAGAATTCAGATTTTTAACACGAGAGTAAACGTTAAAAAGAAGGTTTTACAAGACTCACGTTAACATATTGCAGCAGTACGCACACAATCGAAGCGCAGTAAGGATGGCTAGTGTAACTAGCAAGAATACCACGAAGCAAGAAAAAAGAAGTACGCTATTAAACTATTAACGTACCTGTCTCTTCCGAAACGAATGAGTACCTCTCAGACGCTCGCCTACCATCGATTCCGGATAGTCT
+
45=BAAB@@@A944;;999555)5995599?@<:>8<?49449.4:5:58933;;;;'8-3388899;;;;199;.4444$5:5:.555&555.59;;<<>:=;=<00/8869;<>?=>><9;;;9@>>9=:4929997@A9959=@==:;:;;>:::8<<<<<<8871733,337;8733,333373#7888=:><;:8:)//'/./.49)./A><7<<555997;7<<<4;==6443>>>?7;8;;3339=955574/--(---5-.(2/547889553
@ATNG8:01303:05848
GATGGTAGTGTACAGCTAGTCATACCAGAAGATCAGGAACTCTAGAAGAATTCAGATTTTTAACATCAGAGAAGTAAACGTAAAAAGAAGGTTTTACAGACTCACGTTAACAATATTGCAGCAGTACGCACACAATCGAAGCGCAGTAAGGATGGCTAGTGTAACTAGCAAGAATCCACGAAAGCAAGAAAAAGAGTACGCTATTAACTATTAACGTACCTGTCTCTTCCGAAACGAATGAGTACGTGTGACGTACGTGAGCTACCATCGATTCCGGATAGTCT
+
383405;;A@@0/////9999445/)///)///://)/)--6--/:6:969244444444$4.333333333-3777(3343333$3:28-333&33883333333;49133,333,3;<<===:33773983757===8B;423966194>770377399663778:::688255/57555,52.(-2222'------566782616655+2+2644505=<;:::7<7444/4;;8<<:::8373999;;9/////3997733,333333.36<8998;000
@ATNG8:01280:05902
GATGGTAGTGGTCAGTGCGCGTCGTCCAGAAGATAGGAACTCTAGAAGAATTCAGATTTTTAACACGAGAGTAAACGTAAAAAGAAGGTTTTACAAGACTCACGTTAACAATATTGCAGCAGTACGCACACAATCGAAGCGCAGTAAGGATGGCTAGTGTAACTAGCAAGAATACCACGAAAGTAAAGAAAAAGAAGTACGCTATTAACTATTAACGTACCTGTCTCTTCCGAAACGAATGAGTACTACTCTCAGAGACACACTAATCGATCCGGATAGTCT
+
9:;>;<=@00)/9/0//6==B?>>>>9=994665;<7;7;<<BABB<@@<@5=??;:::9$98@455::=9337(33=?<<=)4713,333&377,33339888;(/*/8388:<9=;>997;777////66/6855.2::96725-2387:5/////3<=7888=<<4886333333377(3333(39;;<+==9=;;::::992868<??=A?BBABB?BBCCBBB?@:=<>98::50///666===BB@BAB>===0//=::5:A?9874;8<>=>777
@ATNG8:01281:05902
GATGGTAGCTCGCTGATGATATCTCCAGAAGATCAGGAACTCTAGAAGAATTCAGATTTTTAACACGAGAGTAAACGTAAAAAGAAGGTTTTACAAGACTCACGTTAACAATATTGCAGCAGTACGCACACAATCGAAGCGCAGTAAGGATGGCTAGTGTAACTAGCAAGAATACCACGAAAGCAAGAAAAAGAAGTACGCTATTAACTATTAACGTACCTGTCTCTTTCCGAAACGAATGAGTACGAGAGAGCACACGTGTCTAATCGATTCCGGATAGTCT
+
CCBB?BBCBBCCBAABCCDBBDCCC?CCD?CCCCBB@B@BBCDDBB?BC?C@CCDBBBBB3B@CCBABCCC???7<>>????0@@=A9B@@9ACC@CCBCCCC@@?A@CD@CCC?BCCBBCCCCCCCBBCCC=BBCC<@@AABBAC>C@CAA?ACBBACCB?CCCAA@?CD?A@A?BB???8?@>;::999(:A?B?>>CCA<<685:>AA7;7;>BBB@CBB@A::959>@CB=BCC?CBBBCCCBAABCAAABBBCCCCAA?A??AAAC=A=A=>>>>>=;
@ATNG8:01295:05894
GATGGTAGCACACGAGATCTCATCGTACTCATTCGTTTCGGAAGAGACAGGTACGTTAATAGTTAATAGCGTACTTCTTTTTCTTTGCTTTTCGTGGTATTCTTGCTAGTTACACTAGCCATCCTTACTGCGTTCGATTGTGTGCGTACTGCTGCAATATTGTTAACGTGAGTCTTGTAAAACCTTCTTTTACGTTTAACTCTTCGTGTTTAAAATCTGAATTCTTACTAGAGTTCCTGATCTTCTGGTGTCTGATCTGTATCACTACATCGATTCCGATAGTCT
+
45<<7;AAA9;9;;;=A=<5559988:::===9BBB@>?A49.5559955.5;9997@0555=7<8====<:::;7;:;;;)44;1989:9.8><;7?;<8??>A???AA?A@==><><<:=B?B8B=>///916677.33...75669:999877177739</7.3:9;88;33,33333&31512222&26999/91999<5778678(878(56855-5155+59996755/5/755922.599455577;;::979==:956///997:<6;065777;;9
@ATNG8:01295:05899
ATGGTAGGACGAGCGTCTGAGAGGTACTCATTCGTTTCGGAAGAGACAGGTACGTTAATAGTTAATAGCGTACTTCTTTTTCTTGCTTTCGTGGTATTCTTGCTAGTTACACTAGCCATCCTTACTGCGCTTCGATTGTGTGCGTACTGCTGCAATATTGTTAACGTGAGTCTTGTAAAACCTTCTTTTTACGTTTACTCTCGTGTTAAAAATCTGAATTCTTCTAGAGTTCCTGATCTTCTGGGCAGACTCTCACACGCCTACCATCGATTCCGGATAGTCT
+
///)///)///443335;;;===9=:>>A9;2:::9,9@;@?CCCBBBD@CDCCD@CACCCC@C@ICCCGCCCC?AAECC5DC?A@BC>B@BA;:6D?@B999BAAB?CCC@@@CC?CCC>@?BCCCAAAC@BBBB?AAFCCBDCDA@ACCBAA<@;;7<B>B>A@A@;;;CC8;;BBA3B5;5;AAA@0;;;CD?CCCCICCBCC<@@@@,@@ABD@CBDC@DCCBBBB@D@BBBCDC@BABC?CHDCCBCCBCBBBBB@BBG@C:;;BA?A>A>AAAC;;;
@ATNG8:01297:05887
GATGGTAGGCACTGGCGCACACATCCCAGAAGCATCAGGAACTCTAAGAAGAATTCAGATTTTTTAACATCAGAGAGTAAACGTAAAAAAGAAGGTTTTTTACAGACTCACGTTAACAATATTGCAGCAGTACGCACACAATCGAAGCGCAGTAAGGATGGCTAGTGTAACTAGCAAGAATACCACGAAAGCAAGAAAAAGAAGTACGCTATTAACTATTAACGTACCTGTCTCTTCCGAAACGAATGAGTACTATAGACTATCTGAGACTACCATCGATTCCGGATAGTCT
+
3334.5<;3887//)/77::999555)5<<5554999;7;9><<59.99.5;393/0///;;<<%<4/544443333339188:;;;;;%:<37)/////#/-------6688486;>;@AB?BCBBCCCBABBCCBAAC?BBCB?BBBBBBBC?A<A?@<@@BBCCCC?CCB==>;@>6///*//666079<788888(7@9=9<;>????;>:====8=9=ACCD@BBEBBBB>@=???9===::99???CBBBBBCBBBCDCEAAABBBD?B999BC?C?B?BBBB::9
@ATNG8:01298:05880
GATGGAGACACGTCGCACACGTACTCATTCGTTTCGGAAGAGGCAGGTACGTTAATAGTTAATAGCGTACTTCTTTTTTCTTGCTTTCGTGGTATTCTTGCTAGTTACACTTGCCATCCTTACTGCGCTTCGATTGTGTGCGTACTGCTGCAATATTGTTAACGTGAGTCTTGTAAAACCTTCTTTTTTACGTTTACTCTCGTGTTAAAAAATCTGAGTTCTTCTAGAGTTCCTGATCTTCTGGTGAGATATGCATGATGCTACCATCGATTCCGGATAGTCT
+
CBCD@CBBA><<<0//77;CBBBCBBBC@CCCC>CC@C?BCCACCC@CCCCB?C@BBBB?B@BBCCCCCA?<988888%8@;?==?7?BBA?CAA>AB@BBBCAA>ABBCB?CC=AAA<C?CCBBBBBB@CBBB?BBB=>>ACCBA?@@A??;?BB<@@;A<@@@@@@@@A;AAABB5C=B<;;;;:9%:>888)8855<:6;99189875$566222935505:7779>484877;BB<>>?=?@===AABAA@???@??:::8=:;;AA<?<?=>>>@@>>
@ATNG8:01310:05891
GATGGTAGTACATGATAGACGACACCAGAAGATCAGGAACTCTAGAAGAATTACAGATTTTTAACACGAGAGTAAACGTTAAAAGAAGGTTTACAAGACTCACGTTAACAATATTGCAGCAGTACGCACACAATCGAAGCGCAGTAAGGATGGCTAGTGTAACTAGCAAGAATACCACGAAAGCAAGAAAAAAGAAGTACGCTATTAACTATTAACGTACCTGTCTCTTCCGAAACGAATGAGTACTGCGTCTCACTCTCGCCTACCATCGATTTCCGGATAGTCT
+
/89:988@B??@:65;;<<<@<9555445.559555.5.555554/39:)0)////44444$4.4<8::<<<:88-9:;5999*5<7<8==8=>?9>@@@@AB999;ACC?AAC?DDBBBBBBBBCBBABBC?B@@@<@@BABBBC?B?BBB>BBBBCCDC?CBBBCC@@@=?A@=@A::9/8>>;9999:9%9=<:949==BB==@>88AA;?<?CCBBACHCBBBC@C@AAA<AAA?BBBBBDDDCABBBBCBBB@@@@A@CCC@B?>>;99.:<A=AA@B;;;
@ATNG8:01312:05862
GATGGTAGCATCATGCATATCTCACCAGAAGATCAGGAACTCTAGAAGAATTCAGATTTTTAACACGAGAGTAAACGTAAAAAGAAGGTTTTACAAGACTCACGTTAACAATATTGCAGCAGTACGCACACAATCGAAGCGCAGTAAGGATGGCTAGTGTAACTAGCAAGAATACCACGAAAGCAAGAAAAAGAAGTACGCTATTAACTATTAACGTACCTGTCTCTTCCGAAACGAATGAGTACTGCGTCTCACTCTCGCCTACCATCGATTCCGGATAGTCT
+
3;;<?EDBB<?;;;;;666>@?>CG@CCC966;@@;8@>@@@;;5>8AA:A?AA??9988';177349:<<9::+:8;;999$9;6;4999&555.5566>A>>C?B?BB@BCE?BCCBCCCCCCCEECCCF?CBBC@BBBBBBBB?B?C;;:;AAAACBB>AAA@?@>BB?:::5::@@@;????BCDCC2CC?DABBBCCAA5979=>?9=7;;AAA@CCBBBAA<@?DDD=BBB?BBBCBBBBBBDCCBBBCBCBABB@CBB@C@???C?B?B?BCBBBCC
@ATNG8:01277:05949
GATGGTAGAGTACAGTGTAGTAGACCAGAAGATCAGGAACTCTAGATGAATTCAGATTTTTAACACGAGAGTAAACGTAAAAAGAAGGTTTTACAAGACTCACGTTAACAATATTGCAGCAGTACGCACACAATCGAAGCGCAGTAAGGATGGCTAGTGTAACTAGCAAGAATACCACGAAAGCAAGAAAAAAGAAGTACGCTATTAACTATTAACGTACCTGTCTCTTCCGAAACGAATGAGTACGTGTGACGTACGTGAGTACCATCGATTCCGGATAGTCT
+
896<488:ABB@@AA969>>>AB;<29:?9>DEBBAAC>BBB@@@DCBC@D@C@:95?>>.?=AAA888<=488298:=>??+=B?@7@@A9ACD@BAAABBC@@=A@BC@CBB?BBCBBCCCCCCCBBBCC@ECBB?AADCCDBB?B?B?@=@CAABBBB@BBBBBBAAB?BBB<@?>??8;<<999::99%9@<>?>?CC@@@8;7:=A@:>;::@::7:CBABBB>C=???9@BB?BBAABDBBAAABCDBCCBBBCBABAB?BBBBBC?B?B>@==@:9:
@ATNG8:01279:05911
GATGGTAGACATATCGTACTCTCTGTACTCATTCGTTTCGGAAGTAGGAACAGGTACGTTAATAGTTAATAGACGTACTTTCTTTTTTTCTTGCTTTTCGTTGGTTATTTCTTGCTAGTTACACTAGCCTATCCTTTACTGCGCTTCGATTGTGTGCGTACTGCTGCAATATTTGTTAACGTGAGTCTTGTAAAACCTTTCTTTTTTACGTTTAACTCCCGTGTTAAAAAATTCTGAATTCCTTCTTTAAAGAGTTTCCTATGATCTTCTGTTCCTAGCAGCTCGTTTCGCGCTACCATCCGATTC
+
//9:39@A@@@C??@AD@?@?666@>;;;;;;8@<A=4:9373////)/)///5::<:<68-333;2829:333733333(3333333"3739:;;;.://(/3<38?>3>?498=<8927;33//33(..77/53,333...3326655/576668<<<<<:::;<;3755;09=<@<>?;;;<<<<:<>ACD2;7<9699==<<';=666.6+--=;4---8(55552#24;99<//+/370588(//'.99=@68159985556279993722225-----222-289855590339---404
@ATNG8:01279:05943
GATTAGTATAGAGCTCTACATAGTACTCATTCGTTTCGGAAGAGACAGGTACGTTAATAGTTAATAGCGTACTTCTTTTTCTTGCTTTCGTGGTATTCTTGCTAGTTACACTAGCCATCCTTACTGCGCTTCGATTGTGTGCGTACTGCTGCAATATTGTTAACGTGAGTCTTGTAAAACCTTCTTTTTACGTTTACTCTCGTGTTAAAAATCTGAATTCTTCTAGAGTTCCTGATCTTCTGGGCTGCGCTGATATGCGCTACCATCGATTCCGGATAGTCT
+
CBB?BABBCDDBBBABBCCBBBDDCCCCCCACCCC>CD@B@BCCCCCC@CCCBB?B?BBBC@CACBBBBBDBB?BCCCC2AB?CBBB=ABBB?BBB>BB;==>ABB?BBBBCBBB>BAA;A=AAAAA>>>=@A>><>????@@@AAAAA@?>?<=>><>C=A<?>>ABBB@@<>>?AA5A<?;?DDCC/B@<<;*//////:98<19887)5<>>A;C9==5>BBE@==:=<??@@AD::9==6<///::::=B@@@@??>;;5;==??>:>:=:=???=;;
@ATNG8:01287:05950
GATTAGTGCGTGAGAGAGAGACCCAGAAGATCAGGAACTCTAGAAGAATTCAGATTTTTAACACGAGAGTAAACGTAAAAAGAAGGTTTTACAAGACTCACGTTAACAATATTGCAGCTGTACGCACACAATCGAAGCGCAGTAAGGATGGCTAGTGTAACTAGCAAGAATACCACGAAAGCAAGAAAAAAGAAGTACGCTATTAACTATTAACGTACCTGTCTCTTCCGTAACGAATGAGTACTACTCTCAGAGACACACTACCATCGATTCCGGATAGTCT
+
=?A?BCCCCCBBAAACDDDDCCC>CBCACBCC:99:?BBCCDBC@BC@C@CCA@DDDD3B?BBBBBA??888*7=?ABCC2@B?B?BCD;CDDBDBBBBBB:97;?BB@BBB@CBBBB@AACCFCCCCBB?BBBB?CCBBBBCC?C?CCA@CCCDBBBB>BAAABB?AC?AAA?@@@?@:@@?<77999:%98<:A=B==CC>987:AA@?B@BBBBB?CDBBAAA?C?CCB>BBA;AAAA@>>>><<<>>>BCB???BCCCBB>BBA@BB>B>B?CBCBBAB
@ATNG8:01288:05911
TATGGTAGCTCGCTGATGATATCTCCAGAAGATCAGGAACTCTAGAAGAATTCAGATTTTTAACACGAGAGTAAACGTAAAAAGAAGGTTTTACAAGACTCACGTTAACAATATTGCAGCAGTACGCACACAATCGAAGCGCAGTAAGGATGGCTAGTGTAACTAGCAAGAATACCACGAAAGCAAGAAAAAGAAGTACGCTATTATCTATTGACGTACCTGTCTCTTCCGAAACGAATGAGTACGAGAGAGCACACGTGTCTACCATCGATTCCGGATAGTCT
+
A@::6;AAABBCCCCDBC@@@BDDG@DBB@BCCCCB?C@BCBCBBB@DD?B?BBBBCGEE5H?BBBB@BBB;;;,9@99999(9@>B5;;;*;>@<@@@?BBBBB?B?::8:BB?BBBBBCCCCCBBBBBDD@AAAC?CBBBCCCC?C@DBB?BCCCBCCC@ABBCCB?BB>ABB9::AAA;AAA>??BBB2BC?B:999AAAC@B>>@?@<?B@>>>?=???>===8<8777-8>>:;;;==;;;???@@@A::;@@B@@>>::6;===??<A3938AAA><;
@ATNG8:01290:05936
GATGGTAGGTGCACATGAGTGTATCCAGAAGATCAGGAACTCTAGAAGAATTCAGATTTTTAACACGAGAGTAAACGTAAAAAGAAGGTTTTACAAGACTCACGTTTAACAATATTGCAGCAGTACGCACACAATCGAAGCGCAGTAAGGATGGCTAGTGTAACTAGCAAGAATACCACGAAAAGCAAGAAAAAAGAAGTACGCTATTAACTATTAACGTACCTGTCTCTTCCGAAACGAATGAGTACTATGTAGAGCTCTATACTAATCGATTCCGGATAGTCT
+
CBCF?BBC@B@AABABB@@AACCCC?CBC@@@@BCC@C?BAAAA@@9??;@<AABABCBC0B>ABAACCCCDDB>BBBBBBB,A?9A>AAA7BCC?BBBBA@@;;;0;9@@:;99:?AABCBCCCCCCABA::4;B;;5;BC@@@;;5:=BAB@BBBBAAAB?A<<<00,00+0:61;;7777*9>>:999999%9=9=989CCAAA<?<?A@>1818?CBBABFCBBCA6;6;@@9ABB@CCCCBCBBBAAACCCCCBBBBBBBCC@BA>;:1:0818ADB;;;
@ATNG8:01295:05924
GATGGTAGGTGCAGCATGAGTGTATCCAGAAGATCAGGAACTCTAGAAGAATTCAGATTTTTAACACGAGAGTAAACGTAAAAGAAGGTTTTACAAGACTCACGTTAACAATATTGCAGCAGTACGCACACAATCGAAGCGCAGTAAGGATGGCTAGTGTAACTAGCAAGAATACCACGAAAGCAAGAAAAAGAAGTACGCTATTATCTATTAAACGTACCTGTCTCTTCCCGAAAACGAATGAGTACGATGAGATCTCGTGTGCTACCATCGATTCCGGATAGTCT
+
55;;8=CD@A@@///88::=BA;999.9:<9695=>B?D?CDABBCD?BB@C@BC?:::::$:5@;<B>>CDAAA<BB?AAA3@A=A>BBB7ABB?CA@@DA@??:@=@@<@AC>ABBBBBBBBCBBBBBBB?BCDD@CCBBBB@@;A>B;:7;CCCCCCC?DBA;;9:==9?@A=@987>6>>>/98<<<,7?8?<?>BBBBB=@>C?=>188)8>>>?=CAAAA;:088*8888)8<<8;;:>>E>==???AA>>?>>@>998=994<@?=<<49.5.7>AB@AA
@ATNG8:01295:05931
GATAGCACGAGTCACTCATATCCAGAAGATCAGGAACTCTAGAAGAATTCAGATTTTTGACACGAGAGTAAACGTAAAAAGAAGGTTTTACAAGACTCACGTTAACAATATTGCAGCAGTACGCACACAATCGAAGCGCAGTAAGGATGGCTAGTGTAACTAGCAAGAATACCACGAAAGCAAGAAAAAAGAAGTACGCTATTAACTATTAACGTACCTGTCTCTTCCGAAACGAATGAGTACGAGAGTCAGAGCAGAGCCTACCATCGATTCCGGATAGTCT
+
;?CCCCCCCCCCCBBBCCCCBB@BBC?BCCC@??@@BBCCCHDABB@BACCDCCCCC5C@@@CBCFCCBBA9?>?@???,?>::2444&5::9>C?BBCBB@5;5;A=AAB=AABBDCDCCCDFCCBCC?BB:98;ACCCBBB?B@C@@?@CCCBCCC@CBBBCB@BB?AAA<??:99,9?@;======&=A?@?=@CBBBB?B?A=BC5;7;?BBB?BBBCBCB?A?AAA;AAA?BBBBBBDBAAABBBCCBBAAA?>>@DAA>A>=<<<6<:>8==A@:99
@ATNG8:01295:05954
GATGGTAGCTCTGCTCTGACTCTCGTACTCTATCTGTTTCGGAAGAGACAGGTACGTTAATAGTTAATAGCGTACTTCTTTTTCTTGCTTTCGTGGTATTCTTGCTAGTTACACTAGCCATCCTTACTGCGCTTCGATTGTGTGCGTACTGCTGCAATATTGTTAACGTGAGTCTTGTAAAACCTTCTTTTTACGTTTACTCTCGTGTTAAAAATCTGAATTCTTCTAGAGTTCCTGATCTTCTGGTGTCGTCTATCATGTACTACCATCGATTCCGGATAGTCT
+
////)//77055=;@;;95555555555;0////////(/4.4.4=<;;<=?B@@8:536>><B@B?BBDDAA::?;;;;;7'33.3;;;3;:65.55/)/7)//;99A@BAAA@B@@;>?C<@<ABBBBGED?CBBB>BBBBBCBBB@@@BAB@@=A@B=@AAE@CBCCBBBCC999@BB9B?D?:;<<;*;AABB>CBBAAABA@@4;:;;*;@A;;9;>CCACDCDCCB?@>@AA@@A>A;<8;AAAA@BB@@DCDCBCDDCC?@@BBBA@H@C?BBBGCCC
@ATNG8:01286:05964
GATTAGTATAGAGCTCTACATAGTACTCATTCGTTTCGGAAAGAGACAGGTACGTTAATAGTTAATTAGCGTACTTCTTTTTCTTAGCTTTCTGTGGTATTCTTGCTAGTTACACTAGCCATCCTTACTGCGCTTCGATTGTGTGCGTACTGCTGCAATATTGTTAACGTGTGTCTTGTAAAACCTTTCTTTTTAACGTTTACTCTCGTGTTAAAAATACTGAATTCTTCTAGAGTTCCTGATCTTCTGGGTCTACGCTCGTCGCGCTACCATCGATTCCGGATATGTCT
+
9/0+/::459<@<>554::99;;;5566669=@::155.55)5;<<5555:99::5:7:9942959.73::;A@D@CCCCC3>=493333(3338;4777333,332955/569785=C;>==<@====>B888=>>>B=B>>?AA?@?A@;963-,(,,,(,4050567855222/55666+6.55,56666'3.3555.5...888:75-2222$.3....(.233.365559=16/3...772799:0:==:;:9:8;==>:///55/365////348),,-,,,,,
@ATNG8:01295:05985
GATGGTAGCTCGCTGATGATATCTCCAGAAGATCAGGAACTCTAGAAGAATTCAGATTTTTAACACGAGAGTAAACGTAAAAAGAAGGTTTTACAAGACTCACGTTAACAATATTGCAGCAGTACGCACACAATCGAAGCGCAGTAAGGATGGCTAGTGTAACTAGCAAGAATACCACGAAAGCAAGAAAAAAGAAGTACGCTATTAACTATTAACGTACCTGTCTCTTCCGAAACGAATGAGTACTATAGACTATCTGAGACTACATCGATTCCGGATAGTCT
+
DBBB@CCDBB>CCCDCCBBBBCCCCBDBB?BCCCAB@B@BBDCCCC?CC?C?CCCCCCAA2C?BAAABBBF???9???@AAA2AB?C@FCC;CCG@CBBCCCC::9;@CC@FBB?BCCCDCCBCCDDAAACC@CBBB?BBCCBBBB>B@DCC?CCCCCCCA?CCDBBA?AB?889799CCC=A?<8998889%9?<@?=?CCB@@;?;?@AA8;7;BBAA>ABAAABB>A>AC@9@??;9::@AABBBBBCCBAACCCCAAACAAAAAACCD?B=A?BAA@888
@ATNG8:01298:05963
GATGTAGCTCACGTACGTCACACGTACTCATTCGTTTCGGAAGAGACAGGTACGTTAATAGTTAATAGCGTACTTCTTTTTCTTGCTTTCGTGGTATTCTTGCTAGTTACACTAGCCATCCTTACTGCGCTTCGATTGTGTGCGTACTGCTGCAATATTGTTAACGTGAGTCTTGTAAAACCTTCTTTTTACGTTTACTCTCGTGTTAAAAATCTGAATTCTTCTAGAGTTCCTGATCTTCTGGAGATATCATCAGCGAGCTACCATCGATTCCGGATAGTCT
+
8BDCBCCB@;@@ACB;9;BDBBBBBBAA@996:@AC=CE?B@AHCCCCC@BCA@@<@=A@CC@C@BBCCBCA@@;<=>=>,==:?=@A=AACC<@??9<?;@@A?AA?BBBABB??<?BB?B@BBBB??;><??BB:>=>BBB@?>>>AC@>>>7:;=<?>:>;===A@??BB=B=>=>3>=A:==BAA/AAAAA7:;>=AA>>==4::::*:888:28<BB<AAAB>>>=B<;;:@AA=A??<@?;;;@@AAA>>>?>>>>=B=>;;;@@<A;@;???AAA@
@ATNG8:01307:05975
GATGGTAGGCGAGAGTGAGACGCAGTACTCATTCGTTTCGGAAGAGACAGGTACGTTAATAGTTAATAGCGTACTTCTTTTTCTTGCTTTCGTGGTATTCTTGCTAGTTACACTAGCCATCCTTACTGCGCTTCGATTGTGTGCGTACTGCTGCAATATTGTTAACGTGAGTCTTGTAAAACCTTCTTTTTACGTTTACTCTCGTGTTAAAAATCTGAATTCTTCTAGAGTTCCTGATCTTCTGGTGTCGTCTATCATGTACTACCATCGATTCTGGATAGTCT
+
BBDD?CDC@CBBBCCBBBCC;9:@CCCCDBAB?BDFG?CC?A@BKECCCC@CCAAA@C@DCCD?B?BCCBCBCBB>AADDD2@AACBBB=CCCC?CCD?@A9::ACBC?ACCBBAAA<@?C?C?AA>CAAAA=AAAA:==>>>>@@AAADB?@@@<@@@<@A<A=@@????B??;?AADE;F:=8=====.=C9991966///<::>18888'2996=4>:>@:@@@@<==:;:>@BABB9==@<???A>>>>>AAA===B@@>>;>@@CBB=?::8;@BBAAA
@ATNG8:01265:06023
GATGGTAGTCTCAGATAGTCTATAGTACTCATTCGTTTCGGAAGAGACAGGTACGTTAATAGTTAATAGCGTACTTCTTTTTCTTTGCTTTCTGTGGTATTTCTTGCTAGTTACACTAGCCATCCTTACTGCGCTTCGATTGTGTGCGTACTGCTGCAATATTGTTAACGTGAGTCTTGTAAAAACCTTCTTTTTACGTTTACTCTCGTGTTAAAAATCTGAATTCTTCTAGAGTTCCTGATCTTCTGGTAGAGCGTGCATATATCTACCATCGATTCCGGATAGTCT
+
<BCD@CCCC;;4444455555<=666<=666:5:///(//)/)/779955.5555;.5.5:9:5;7<:99;555:8=<>><'444)4/77./////)//44(43-338;;>:>@@@>699<@@A=A=BA@BA599496==:CCCBBBB@>@@<00/00*0078>>5>3>945=<<<;7;94444$57@8B?D@D)99955)//0//////6:>@@@+<97//)/5772//554995:8<<><;;9>@@=A=>>>0/0<...>000===>;?955;A:>;C:8449///
@ATNG8:01271:06033
GATGGTAGCGCATATCAGCGCAGCCCAGAAGATCAGGAACTCTAGAAGAATTCAGATTTTTAACACGAGAGTAAACGTAAAAAGAAGGTTTTACATGACTCACGTTAACAATATTGCAGCAGTACGCACACAATCGAAGCGCAGTAAGGATGGCTAGTGTAACTAGCAAGAATACCACGAAAGCAAGAAAAAGAAGTACGCTATTAACTATTAACGTACCTGTCTCTTCCGAAACGAATGAGTACTGCGTCTCACTCTCGCCTACCATCGATTCCGGATAGTCT
+
3;34.5554@BB;9;EEDCCCBBBD>BCD@BBBCB@;@9999<<<=;=A?B><<;44999':>;;9696;>BCC>AA<>A?>+5:292::;*;BBB@?584AA>?=@?BB?BBB@CCDBBBBBBBBBBBAFIGCCCC@BBBBBBBD@DBC::8;BBBCDBB@BBBBCB@BB>BAB?BBBB@:@9979DFFD2BB>AAAABBBBB=A?ACCC?A??ACCC@CCAB@BB@B?BBD=BBC@CCBBBCBBBBABBCCCCCCCCCD?CCC?CABBCC>@>@ACBBCC::
@ATNG8:01272:06058
GATGGTAGGCGTGTGAGAGTCTGTCCAGAAGATCAGGACTCTAGAAGAATTCGGATTTTTAACACGAGAGTAAACGTAAAAAGAAGGTTTTACAAGACTCACGTTAACAATATTGCAGCAGTACGCACACAATCGAAGCGCAGTAAGGATGGCTAGTGTAACTAGCAAGAATACCACGAAAGCAAGAAAAAGAAGTACGACTATTAACTATTAACGTACCTGTCTCTTCCGAAACGAATGAGTACGATGAGAGAGCTCTCTCTACCATCGATTCCGGATAGTCT
+
:=AC?BCC?BB@A@GCBBBBBBC@@<AAA>BBBBBE@BBCCCCBB>BC>B>BB?BBBBB2A?@@@A@@CCAAA9@>99999'9<8<3899*9;<<@?8?BCBBB@B?BB?BA@<ABCBBAAAAA@@@>>>A<AAAA:><AA<<886;>??B@BAAAABCB@BAAAAA?CC?BBB>AABAC8@8849BBAC3AA>A???BBBABC<?<@B@@=B<BB;;=:>>@?>>><>;>@D;B??=?A@@00//0/=BBBBBBC>>>BBBB@@;?@ADBB<B:A>AAAD???
@ATNG8:01280:06045
GATGGTAGTATATCGCGTCGCTATCCAGAAGATCAGGAACTCTAGAAGAATTCAGATTTTTAACACGAGAGTAAACGTAAAAAGAATGGTTTTACAAGATCACGTTAACAATATTGCAGCAGTACGCACACAATCGAAGCGCAGTAAGGATGGCTAGTGTAACTAGCAAGAATACCACGAAAGCAAGAAAAAGAAGTACGCTATTAACTATTAACGTACCTGTCTCTTCCGAAACGAATGAGTACACATCGTCGTGTCGTGCTACATCGATTCCGGATAGTCT
+
<BAC?A@@@AA;?@CCDDBAABECC@A@A@BCCHCB@CACBCCHCC@BB@BACBBCCDIE5C;<;CCBAAA;;;659>?@@@,00+//2777,//5855555///)/)//)///)/:;;=?>@CCBBA@@;;7;BBBHDCDBBB::6;=ABB?B@A@BCBB?BCCBBB@DC?AAA@BAAAA8===999:::(9?;A???A@A?=1716:9>,/-/=AAC?CCCCDAA8:6:BC;ABB=??CCBBBABACCBBCBBBBBABAAABBBB??@C@E?B?BBAA::9
@ATNG8:01286:06027
GATGGTAGTTATACAGATCAGACACCAGAAGATCAGGAACTCTAGAAGAATTCAGATTTTTAACACGAGAGTAAACGTAAAAAGAAGGTTTTACAAGACTCACGTTAACAATATTGCAGCAGTACGCACACAATCGAAGCGCAGTAAGGATGGCTAGTGTAACTAGCAAGAATACCACGAAAGCAAGAAATAGAAGTACGCTATTAACTATTAACGTACCTGTCTCTTCCGAAACGTATGAGTACCTCTCAGACGCTCGTCCTACCATCGATTCCGGATAGTCT
+
3::<::;<;7;>==<<666>>>BBC:<;;:><<<<<9<9>><;6667;;.5./////;;;+<6;;;<<<:8000*///////$//3;39::.;==8=@<990>00)/5//)/:<.55>:;;;;=666==<<<8::54.4554:;:94;<@??;?=====AA?AAA@?@;>?79>?:<8?@?8@@@>@A@:@@=?;>BB@?=B;;4;<@:99:@:989@@;>:99@??14-38;38//////886748=====<A<===:88289559///8838)/)57;;555
@ATNG8:01289:06058
GATGGTAGAGAGAGCTCTCTCATCGTACTCATTCGTTTCGGAAGAGACAGGTACGTTAATTAGTTAATAGCGTACTTACTTTTTCTTAGCTTTCGTGGTATTCTTGCTAGTTACACTAGCCATCCTTACTGCGCTTCGATTGTGTGCGTACTGCTGCAATATTGTTAACGTGAGTCTTGTAAAACCTTCTTTTTACGTTTAACTCTCGTGTTAAAAATCTTGAATTCTTCTAGAGTTCCTGATCTTCTGGGTCTACGCTCGTCGCGCTACCATCGATTCCGGATAGTCT
+
BCCC?CCCD@A@B@A;5599;;@<<B;<;?@D?;;9=4<;6;6?=9;5==055<@;7@5<.9993:8=AB@@883:-333333$33599379*3:8:7;=A>AA488478728=AAAAAA>@AB?B?BA?==;:;:>???;>>>>>>?>>>BABB???7888;>=:>;?@@>>>F@?5:;;;;/:9=18/999(//76<)/)/65588:::-5767'65505=8<:>>:=>AAE>><>=????;;389AA9@@@>>>>>?>>>@@A;;;@<@===@@<B<A<???C<=<
@ATNG8:01294:06014
GATGGTAGATACTCGCTGATACACCCAGAAGATCAGGAACTCTAGAAGAATTCAGATTTTTAACACGAGAGTAAACGTAAAAAGAAGGTTTTACAAGACTCACGTTAACAATATTGCAGCAGTACGCACACAATCGAAGCGCAGTAAGGATGGCTAGTGTAACTAGCAAGAATACCACGAAGGCAAGAAAAAGAAGTACGCTATTAACTATTAACGTACCTGTCTCTTCCGAAACGATGAGTACTATAGACTATCTGAGACTACCATCGATTCCGGATAGTCT
+
:??>5:<;ABBCC@?@BBBABBAAA<ACC@CCCDBB>B=A@BBBCB=@@=@;?@?>9;;>+?<@?CBBBBBBBB;A@<;;;;*;@=@>AAB;BCCADCCCCCCBB@B@BC@CCC@BBBBCCCCBAAABBBEDACBBB@CCCCCAAA?C@CBB?BECCC@@@?BBBBBB@@@>?B@;@B@A=@?CCABBBAA2@@=ABBBDDB>>3718>>>8=:==BBB?BCCA@@B?@:@@@8?00/::=ABBBBBBAABBFCCCBBBBBBAB?B:99BB<?=??BABB@@?
@ATNG8:01294:06025
GATGGTAGCGCATATCAGCGCATCCCAGAAGATCAGGAACTCTAGAAGAATTCAGATTTTAATCACGAGAGTAAACGTAAAAGAAGGTTTTACAAGACTCACGTTAACAATATTGCAGCAGTACGCACACAATCGAAGCGCAGTAAGGATGGCTAGTGTAACTAGCAAGAATACCACGAAAGCAAGAAAAAGAAGTACGCTATTAACTATTAACGTACCTGTCTCTTCCGAAACGATGAGTACTGCGTCTCACTCTCGCCTACCATCGATTCCGGATAGTCT
+
:=??=@@@@@;<49555;<<955;?5<<><>?<@BB>A>ABBBBAA=;;5:4:<;;;;;0<*//::<:<999:9)5<;<;;.9<7<.555&///)///://5>>9=9;;75999?998CB;90<<0/0<<94;>>?:=;;?CCCC?D?BBD?BBDCCDCB?A@?:99298/778,7>7//)///(//666'683//337;77717/558@;A;@:@9915@@AC??;>:99:,:994899<<;=>>>@@?BCB:9;CCC@CCC?A:9:CB@F?C?BBACAA@
@ATNG8:01303:06050
GGATGGTAGCTCTGCTCTGACTCCTCGTACTCATTTCGTTTTCGGAAGAGACAGGTACGTTTAATAGTTAATAGCGTAACTTCTTTTTCTTGCTTTCGTGGTATTCTTGCTAGTTACACTAGCCATCCTTACTGCGCTTCGATTGTGTGCGTACTGCTGCAATATTGTTAACGTGAGTCTTGTAAAACCTTCTTTTTACGTTTACTCTCGTGTTAAAAATCTGAATTCTTCTAGAGTTCCTGATCTTCTGGGTGCGCTACAGTCTCTCTACCATCGATTCCGGATAGATCT
+
3-3883844444444944//7//)/:777555544)44444&44.4.44==>?@:==?>>>6=:>=>?7<7;=95555.55.54:::(44.4455)499;565579=4554945.////////2///)4.559;5444.444;.555555;<<555<;4443444.44.4.4499:55596;99;;+9,/,/<<;<+</66909<;;;>=<::.4444$9;;9;5;.545555::<<9B:B>=C@;58999,9B@956555<<<<A999==999999959393444///6/
@ATNG8:01311:06039
GATGGTAGCAGACGTGACAGAGCGCCAGAAGATCAGGAACTCTAGAAGAATTCAGATTTTTAACACGAGAGTAAACGTAAAAAGAAGGTTTTACAAGACTCACGTTAACAATATTGCAGCAGTACGCACACAATCGAAGCGCAGTAAGGATGGCTAGTGTAACTAGCAAGAATACCACGAAAGCAAGAAAAAGAAGTACGCTATTAACTATTAACGTACCTGTCTCTTCCGAAACGAATGAGTACGATGAGAGAGCTCTCTCTACCATCGATTCCGGATAGTCT
+
===C?BA?@BBA@@<B;;;>BBBBB@BBB@BCCCBB>A>AA@@@@C?CC?C@CF?@@CCC3B=????AAAB?>>7<=;;;;:*;C<@5;;;.;BB?CBDBBCC;:9;?DE@DBB?BBAABBCCCBBBBBBCC@CBBC>@@CCCCBB?C@CCC?CCCCCCAA?ACCBBA?CC?CCC=AACCD>B??9==<<=.???BBBBBA>>A<A<?@??;?;??BAB?BBACABB@C@CBC>D@?=?AAABBBBBBBBBBFEBB777<9::@@<@;;;AA<@;?=BAAA==>
@ATNG8:01277:06064
GATGGTAGGAGACACGTCGCACACGTACTCATTCGTTTCGGAAGAGACAGGTACGTTAATAGTTAATAGCGTACTTCTTTTTCTTGCTTTTCGTGGTATTCTTGCTAGTTACACTAGCCATCCTTACTGCGCTTCGATTGTGTGCGTACTGCTGCAATATTGTTATCGTGAGTCTTGTAAAACCTTCTTTTTACGTTTACTCTCGTGTTTAAAAATCTGAATTCTTACTAGAGTTCCTGATCTTCTGGGTCTACGCTCGTCGCGCTACCATCGATTCCGGATAGTCT
+
/7::<B?D@BBBBBBCCBBBBBCECCBBDB@A>ABBC;@?:?2559;;;?<?>BCA=@<@>==:>8=A>>C><<?599373$7:5:3733&3<44.433-8A=ABBBBA<??<>@A@A>@BB@F@AA=A=9999@@??<AB?@@@@;;;BBA?>;;7;@A=AA<AAAA?>>@@AB:>==>;2<6<47////'/8;;=-//:766:>888,8AAA.>>>89497//,/;999@==:=;??BC==:====5=>;;;??AAAA:;;;;==>9=>?BBB:=9=5::<?>==
@ATNG8:01277:06107
GATGTAGAGTAGTGCATGTGTATCTCCACGAAGAATCAGGAACTCTAGAAGAATTCAGATTTTTTAACACGAGAGTAAACGTAAAAAGAAGGTTTTTACAAGACTCACGTTAACAATATTGCAGCAGTACGCACACAATCGAAGCGCAGTAAGGATGGCTAGTGTAACTAGCAAGAATACCACGAAAAGCAAGAAAAAAGAAGTACGCTATTTAACTATTTAACGTACCTGTCTCTTCCGAAACGAATGAGTACTGTATCTATGTGTGCGCTACCATCGATTCCGGATAGTCT
+
//////-:@@0//////997//////)-/774//)/;::5:7:;@AA::49@4929@B;;;<;<%;7CACBBCCCCCC>BCBBBBB2BC@CADDDJ2BCB@CCCCBBBBB@BACC@CBC?BCCCCCCCBBBCABBBB>BBBB=@@AAAC::6;@BAB@BCCCBBCC@CCCCCC@997:CA2999:::+:==9::9999$9313=:899=837(7139352'2+28@<<8<<;;?@<<;@AA@<A0000@@ACCCCCCBBBCAAABBBBBBBBBB?BDCBBB@B;><==;>000
@ATNG8:01284:06078
GATGGTAGGTGCACATGAGTGTATCCAGAAGATCAGGAACTCTAGAAGAATTCAGATTTTTAACACGAGAGTAAACGTAAAAAGAAGGTTTTACAAGACTCACGTTAACAATATTCAGCAGTACGCACACAATCGAAGCGCAGTAAGGATGGCTAGTGTAACTAGCAAGAATACCACGAAAGCAAGAAAAAAGAAGTACGCTATTAACTATTAACGTACCTGTCTCTTCCGAAACGAATGAGTACTATGTAGAGCTCTATACTAATCGATTCCGGATAGTCT
+
:;;>?CBC@@A@ACCABCCCCCCAA=ABB>@B@@@@4:59?>9949.49396;;;44999'93>;B@<<=59::,:995999(;<7<9>>>2?CD@CB;:;B@00,06<<6==C9??@AA>@@AA@ABCBBACEBB?CCDBBBAA>B?B@@?@D@A@B@@=ABAABC9::????=?==@@:<>>9999999%9=1398<;;BBB@B?B=;;:A<;<ACD@CCBCBBB@D=@@C=DDD?CBCBBBBBBA@>?99:AB@ABBBBBB?A==;;8;=A=AAB>>>>
@ATNG8:01295:06079
GATTAGTATAGAGCTCTACATAGTACTCATTCGTTTCGGAAGAGACAGGTACGTTAATAGTTAATAGCGTACTTCTTTTTCTTGCTTCGTGGTATTCTTGCTAGTTACACTAGCCATCCTTACTGCGCTTCGATTGTGTGCGTACTGCTGCAATATTGTTAACGTGAGTCTTGTAAAACCTTCTTTTTACGTTTACTCTCGTGTTAAAAATCTTGAATTCTTCTAGAGTTCCTGATCTTCTGGTGTCGTCTATCGATATACTACATTCGGTACTTCCCGATAG
+
99:8;BCBECCCCCBBBCBAACCBAA@@00,0@@@60;29.9?@BCBE@BBAA>?@8:;CD@CAC@@?AB@>?<73333$/63800*/89;7;;=;?A58:@@@?=A@@ABBCB=@;?=A<A====;;;;>:;;388??>>>;;;=>;;:@@:==<:;;5:57=<<<=:998::;==.;6:488888)8:756(5555779><<49<9;(979377;;066-//8=<=A<A6:8;;7A388827<9<<>;;:<766///5635555///(.355055-3228-
@ATNG8:01306:06098
GATGGTAGCAGACGTGACAGAGCGCCAGAAGATCAGGAACTCTAGAAGAATTCAGATTTTTAACACGAGAGTAAACGTAAAAAGAAGGTTTTACAAGACTCACGTTACAATATTGCAGCAGTACGCACACAATCGAAGCGCAGTAAGGATGGCTAGTGTAACTAGCAAGAATACCACGAAAAGCAAGAAAAAGAAGTGCGCTATTAACTATTAACGTACCTGTCTCTTCCGAAACGAATGAGTACTATGTAGAGCTCTATACTAATCGATTCCGGATAGTCT
+
CBBC@CCBCBBBBA<ACCCBBBFBB@DIIACCCDCC@B@BBCCCCC@CC@C?BCBCCCDC2CABCBBBBBBCDC=BBCCCCC2CD@D@CCC<CCCADBCBCBCDC=@@D@CBB?BCBBBCCCCCCCCBBBB?CDDD=AACCDC??<@@CCC@CCABABBD?BCABBB@AA=ABA9>>::::+:9=9=?@@A2@B?BBBBBAACB:=:=<>A6;7:@BBB>AAA@@??=@@BCC>B::79AACCBBBCCCCBBB@A@@@@@@C??<????D=D=A=AAA@>>>
@ATNG8:01309:06067
GATGGTGCTCTGCTCTGACTCTCGTACTCATTCGTTTCGGAAGAGACAGGTACGTTAATAGTTAATAGCGTACTTCTTTTTCTTGCTTTCGTGGTATTCTTGCTAGTTACACTAGCCATCCTTACTGCGCTTCGATTGTGTGCGTACTGCTGCAATATTGTTAACGTGAGTCTTGTAAAACCTTCTTTTTACGTTTACTCTCGTGTTAAAAATCTGAATTCTTCTAGAGTTCCTGATCTTCTGGGCTGCGCTGATATGCGCTACATCGATTCCGGATAGTCT
+
A@AA>ACBBADDBBACBBBCCCDDBCBGCBA>AABB=BC@D@CCCCCCC=BCCED@D@DCBB?B@CHCCCCCCD?@@@@@1@D@CBBD>CCCC@CCCADC?AA@BBD@DCCCCBBD?@@B@D?BBCCCBBB>ABAA>BCCCCBBBCCABBBCCC@AAA?DC@C?BBBCCCCCC@CCCDE<F?B=;;;;;*;CCCC?BCCBBBCBBB@BDDD5DBBAA?A@CC?BCCCCCC?C?CBBBBB>BACC=CAAAABBCFAAACCCCBCCBBCBBB?A?B@DBCC@@@
@ATNG8:01310:06093
ATGTAGTGTCATATGAGAGTGTGTACTCATTCGTTTTCGGTAAGAGACAGGTACGTTAATAGTTAATAGCGTACTTCTTTTTCTTGTCTTTTCTGTGGTATTCTTGCTAGTTACACTAGCCATCCTTACTGCGCTTCGATTGTGTGCGTACTGCTGCAATATTGTTAACGTGAGTCTTGTAAAACCTTCTTTTTTACGTTTACTCTCGTGTTAAAAATCTGAATTCTTCTAGAGTTCCTGATCTTCTGGAGATACACATGATACTCTACCATCGATTCCGGATAGTCT
+
////////444444<:<<65/99//////:5:7775)58(--(-----//)445558>6;;CB4;8;@@;;=<:;.55555$5<4999999+:99>=266>9<<9555:>@@@CCCCCAA?ABB?B@BGBBBBCCACCDD@CBBBCCCCBBBBBBCEHACCB?BC@C@CCCCBBBBG@C::::5;>B;;;;;;;%;@??@9@@@;;;@@@@5;;;;*;ABBCAC@DC@;;;CCBB@B@BBBDBB@BBB?BCBBBCCCDDCCCBCCCCCD@C?@?BB?B?C?CCCCCCC
@ATNG8:01312:06060
GATGCACACGAGATCTCATCGTACTCATTCGTTTCGGAAGAGACAGGTACGTTAATAGTTAATAGCGTACTTCTTTTTCTTGCTTTCGTGGTATTCTTGCTAGTTACACTAGCCATCCTACTGCGCTTCGATTGTGTGCGTACTGCTGCAATATTGTTAACGTGAGTCTTGTAAAACCTTCTTTTTACGTTTTACTCTCGTGTTAAATATCTGAATTCTTCTAGAGTTCCTGATCTTCTGGCGCTCTGTCACGTCTGCTACCATCGATTCCGGATAGTCT
+
//;;<??;;;>CCCBDDA@@@@@@ACBD?BCBB>BE@F@BCBBBAA=ACAA@<@:=@@@5<7;;;==A>><9>>>>>+5438333/4=<=8B90+0@+00/988399::;AAB>?@E@CBBB??>>>;@97649<?988;;;:BBA;;::485549;7=;>>?>@885:/52255&.(/(/889:(//////)/555;9:;994;=3<9:;;;?<?=AA=C;;888A=B=AA@@??18888866>785<A==<:565:9994999:997;6;7;;77777
@ATNG8:01264:06141
GATGGTAGCGCGACGAGCGTAGACCCAGAAGATCAGGAACTCTAGAAGAATTCAGATTTTTAACACGAGAGTAAACGTAAAAAGAAGGTTTTACAAGACTCACGTTAACAATATTGCAGCAGTACGCACACAATCGAAGCGCAGTATGGATGGCTAGTGTAACTAGCAAGAATACCACGAAAGCAAGAAAAAGAAGTACGCTATTAACTATTAACGTACCTGTCTCTTCCGAAACGAATGAGTACGATGAGAGAGCTCTCTCTACCATCGATTCCGGATAGTCT
+
3834.44::><<===>>>=<@@666)6==;;AC@CC<C:A@AAA9;7:@=@059555==>+=8;;;:::==BCD=8744444$5@7@.9::&:55259@=>>AAA6;6;@=@DMABAABCDFGBBBCCCCCE@BBBB@BBCBCCAAAC?BBB?BBBACCAA>@???A@=@@<@@@488>?D9<::988888(5<4<588BA;;9,-*-333(-)-;@@@<BCA??=?<?<??A9@9937;;@ABBBBBBBCCCCB>?>==>>>?@<?888AA<A9@<@A@=>>@
@ATNG8:01268:06121
GATGGTAGCTCTGCTCTGACTCTCGTACTCATTCGTTTCGGAAGAGACAGGTACGTTAATAGTTAATAGCGTACTTCTTTTTCTTGCTTTCGTGGTATTCTTGCTAGTTACACTAGCCTCCTTACTGCGCTTCGATTGTGTGCGTACTGCTGCAATATTGTTAACGTGAGTCTTGTAAAACCTTCTTTTTACGTTTACTCTCGTGTTAAAAATCTGAATTTCTTCTAGAGTTCCTGATCTTCTGGGCTGCGCTGATATGCGCTACCATCGATTCCGGATAGTCT
+
--6606688055:9=BB;555566;;;;>C9949<<<6>>;>:>CBCCDD?B@BDDBD@DCBB?C@CCCCCBBBB?BAAAA2AB@CCCC>BBBB9<;B?BC?BBBCCC@DCIHHB@@?@BAG@FCBBAAAC@DDDC=CBCCCBBBBCBBBBBBC@CBB?@A<@>BBECCBBCB?B@@@@7A=A=;;;;;*<CBBC>CCCBCBCBBB@CDDD3BCB@C4;;0;C>ABBBCCB?A?CCDDCC>A?@@;@@;;;DCCDDDCDBBBBCC?BBBBCC?B?A?ACCCA??
@ATNG8:01269:06124
GATGGTAGGACGAGCGTCTGAGAGGTACTCATTCGTTTCGGAAGAGACAGGTACGTTAATAGTTAATAGCGTACTTCTTTTTCTTGCTTTCGTGGTATTCTTGCTAGTTACACTAGCCATCCTTACTGCGCTTCGATTGTGTGCGTACTGCTGCAATATTGTTAACGTGAGTCTTGTAAAACCTTCTTTTTACGTTTACTCTCGTGTTAAAAATCTGAATTCTTCTAGAGTTCCTGATCTTCTGGTGTCGTCTATCATGTACTACCATCGACCTCTAGAAGTCT
+
8;?;=;;:9@@95534:88<:::::CCCCCCC?C;;;0;A=A@CCDCDDDACCBBC?C>BJB@=B@BCCBDDABBACCKII5BB>AAAA;BABB?CAC?CD:;;CC@A?BDECCBBB@CBB@B?BBB@<<0.*....(-/::::;;9999::;<;9?>?465;>:>>@@999BB@CCCCC7B<A>ACGDD,999::.5555>>>=<<49999(9;99;5;0567;;=<<??7?=BB@AAB899B>995997////78...8:///6://5:<7<<555;7;;43
@ATNG8:01274:06139
GATGGTAGTCTCAGATAGTCTATAGTACTCATTCGTTTCGGAAGAGACAGGTACGTTAATAGTTAATAGCGTACTTCTTTTTCTTGCTTTCGTGGTATTCTTGCTAGTTACACTAGCCATCCTTACTGCGCTTCGATTGTGTGCGTACTGCTGCAATATTGTTAACGTGAGTCTTGTAAAACCTTCTTTTTACGTTTACTCTCGTGTTAAAAATCTGAATTCTTCTAGAGTTCCTGATCTTCTGGGTCTCTCTCTCACGCACTACCATCGATTCCGGATAGTCT
+
444>9<AEAABA<;4@>:;@AACCBCCC;;;94944909;3;5;;;;;;<699;;;5;8;99=0925;;@=BBBM?@ADMD2@@7:5<<4@==?:?AD@CB>BBCCDF@CCCCCCCE@CBB@B@CCBABC;;7;AAC8;;AACBABB;;<BBBCB?BBB?BB>A?AABCCCCBB?BBBBB7B>A>@@@@A,ABAAA;AACCBBB;;;>BABA2@@@@CAC@CCGBAACAAA?A?BBBBBA>AACC=AAABBBBCCCBBCDB;;<B>A@@@AB@B@E@CCBDCBB
@ATNG8:01283:06154
GATGGTAGGCGAGAGTGAGACGCAGTACTCATTCGTTTCGGAAGAGACAGGTACGTTAATAGTTAATAGCGTACTTCTTTTTTCTTGCTTCGTGGTATTCTTGCTAGTTACACTAGCCATCCTTACTGCGCTTCGATTTGTGTGCGTACTGCTGCAATATTGTTAACGTGAGTCTTGTAAAACCTTCTTTTTTACGTTTACTCTCGTGTAAAAATCTGAATTCTTCTAGAGTTCCTGATCTTCTGGATATGAGTGACTCGTGATCGATTTCCGGATAGTCT
+
BDCE@CCC@CCCBBCBCCCCA@ADCCCCCB;;4:BB@:AC?B@BBBCCBC@BBBBC@C?BB@@=@9<<>C><<33-333333#3;6<8858;;<5>::49B7=?><7708?=?AA??8>@@3:59A>@<<//)/:///(/99:<>>@@>BAA@=>>;>>@<@@<@:==@@@@>>>:::8AA2?:>8=;;;;;&;;9;;*//:///9;///555(579=:4628;3/--7--/+/6;9AA@@<@@@;=><::79;:;:;@@==>==<888)89=:>??>:::
@ATNG8:01288:06132
GATGGTAGTATATCGCGTCGCTATCCAGAAGATCAGGAACTCTAGAAGAATTCAGATTTTTAACACGAGAGTAAACGTAAAAAGAAGGTTTTTCAAGACTCACGTTAACAATATTGCAGCAGTACGCACACAATCGAAGCGCAGTAAGGATGGCTAGTGTAACTAGCAAGAATACCACGAAAGCAAGAAAAAGAAGTACGCTATTAACTATTAACGTACCTGTCTCTTCCGAAACGAATGAGTACTGCGTCTCACTCTCGCCTACCATCGCAATTGCCTAGTCT
+
?;>@<@@:;9;>>?@@@<=556;;;6;>>;>>BDCC?C@BBCCC<;;;C@C?BBB@A@AA0A@BAA@@@AAAA@9@?@AAAA2AA=B;@A@B2BB@CDCCDCCBC@B?AA=ABC@EGECCCCCCBBCDDCBC?BAA@@CAAA:;9D?C?CA@?ACCD@@@A?BAC@@??BC>AA@4999::,:>?;>===?.?A@CBBBB@@@@7;7;;AD:>;;;@A@?AA::9><9:7:;;39//)/99=?BCCBABCBB???AABBBB>AAC@CBAABB>C?BB=??;;::
@ATNG8:01290:06145
GATGGTAGCTCTGCTCTGACTCTCGTACTCATCGTTTCGGAAGAGACAGGTACGTTAATAGTTAATAGCGTACTTCTTTTTCTTGCTTTCGTGGTATTCTTGCTAGTTACACTAGCCATCCTTACTGCGCTTCGATTGTGTGCGTACTGCTGCAATATTGTTAACGTGAGTCTTGTAAAACCTTCTTTTTACGTTTACTCTCGTGTTAAAAATCTGAATTCTTCTAGAGTTCCTGATCTTCTGGGCTGCGCTGATATGCGCTACCATCGATTCCGGATAGTCT
+
--55(--.-/55<;;::0//////9655<<///;;;5;>:=:=CCFBCCAB;;;A?AAICBB?B?BABAB996A?@ACBB09;76A?D=BB@A;?;A=@B9:;ABBC?AACCCCCC?BBB@B?CDCCBBCC@BBBB@CBBACBBBCBBBB@@@B?BCC@DD?B?BBBBBCCEF@CCCCC<HAIAFCCCC5CDABB:A<;;BBAB@B>BBBB2B@@ACAC@CB@BAABBCC?A>AAAABB8;:BB<B;;;CCCCGDBCCCCCEJG?AACCCC@C@C@CACCAAA
@ATNG8:01297:06143
GATGGTAGTGCGTGAGAGAGAGACCCAGAAGATCAGGACTCTAGAAGAATTCAGATTTTTAACACGAGAGTAAACGTAAAAAGAAGGTTTTACAAGACTCACGTTAACAATATTGCAGCAGTACGCACACAATCGAAGCGCAGTAAGGATGGCTAGTGTAACTAGCAAGAATACCACGAAAGCAAGAAAAAAGAAGTACGCTATTAACTATTAACGTACCTGTCTCTTCCGAAACGAATGAGTACTATAGACTATCTGAGACTACCATCGATTCCGGATAGTCT
+
9:?@?CBBBCB;:6?CCBCBCDCCC=BBD@CCCBCBADCCCBCBB?BC?B?ABA@@===.??BBBBABBCBBB=@@?@@@@1>D>C4;;;6;CC@CBBCAABCC@C@BC?CDD@BAACBBDCDCCCC@CCD@CBBB<AACCAA@A?B@CBB?BCBBCCCC@DBAAAA@AA=AAA499999,9<<9=>@@@A(@B?B:99CCC?;7;:>=>@:=:=@BBA?BCAAABB>@>@@=5=00+0>>;>?EDDCCCBBBBCCBB???BBCC?C>>>BB?B?B?BAA@888
@ATNG8:01301:06134
GATGGTAGCATCATGCATATCTCACCAGAAGATCAGGAACTCTAGAAGAATTCAGATTTTTAACACGAGAGTAAACGTAAAAAGAAGGTTTTACAAGACTCACGTTAACAATATTGCAGCAGTACGCACACAATCGAAGCGCAGTAAGGATGGCTAGTGTAACTAGCAAGAATACCACGAAAGCAGGAAAAAGAAGTACGCTATTAACTATTAACGTACCTGTCTCTTCCGAAACGAATGAGTACGCGTCTCACTCTCGCCTACCATCGATTCCGGATAGTCT
+
;BBD?B?@::6=====>B=BCCGCC>BAA?BB?CB=@B@B@@::4834409>A@@@@@@@.@5::=?A?@A989,:8;>===+=>8>6;;;*:CC?ABBBBBC;;6;?CB?BBB?BBCBCCCCCCCABACFE@CBBB?BBDCCCCC?B?B:;7;CBBBCCC?BABBCDACC?BBB;???=?8?:9:>BBBB3BC>AACCCCBCB?B??@@@7;7;@CCCACBAAACDAD?BBB>BAB>ABBBBCBBBBCCBBBBBCAAAB@BAB?B999AC;><?>AA@????
@ATNG8:01278:06163
GATGGTATATACTCGCTGATACACCCAGAAGATCAGGAACTCTAGAAGAATTCAGATTTTTAACACGAGAGTAAACTGTAAAAAGATGGTTTTACAAGACTCACTGTTTAACAATATTGCAGCAGTACGCACACAATCGAAGCGCAGTAAGGATGGACTAGTGTAACTAGCAAGAATACCAACGAAATGCAAGAAAAAGAAGTACGTCATATTAACTATTAACGTACCTGTCTCTTCCGAAACGAATGAGTACATAGATATACGTATAGCTACCATCGATTCCGGATAGATC
+
-777686>>=444445;;:666>>@8>>>8;:95==.9.4;;555<;>>;=799/0////$/1666;<<=444=5378--666'----0555)526(/////966333(3133,33318<;:<<;;<>556;;@<9<<;;156:::>;;5;499=699<:55444.4::;::7:=4833-3-3378/33394:::::)9:48889///8888(/(////(/4;5889*/////6738376616885.....5222667773...999922299/556675.527,229333.
@ATNG8:01278:06173
GATGGTAGCTCTGCTCTGACTCTCGTACTCATTCGTTTCGGAAGAGACAGGTACGTTAATAGTTAATAGCGTACTTCTTTTTCTTGCTTTCGTGGTATTCTTGCTAGTTACACTAGCCATCCTTACTGCGCTTCGATTGTGTGCGTACTGCTGCAATATTGTTAACGTGAGTCTTGTAAAACCTTCTTTTTACGTTTACTCTCGTGTTAAAAATCTGAATTCTTCTAGAGTTCCTGATCTTCTGGTGTCTGATCTGTATCACTACCATCGATTCCGGATAGTCT
+
--55055880454499:95555556699:955.488;4<=:=:=A@:69B9@@@99668<<=>8A@AA@CCBA@@?BBBBB2;?7;BDD=B?A;496;8<@;?@BBBGACECCCBBB?BBD?@>ACAAACCE?CCBA>ABA@AAA@DCCCCBBBC?BBB@BE@C?BBCDBBCCC>B@@A@3A>B5<;AAA0@BDCC>C;;<BBCBBC<@@@@0A;;;BAC@CDABCCBBAB=@=@CCBBB?B@A?AAABBBBCDCCBBBDDDECD?BA@@BC?C@C@DDCCCBB
@ATNG8:01278:06203
GATGGTAGCGCACACTATAGATACAGTACTCATTCGTTTCGGAAGAGACAGGTACGTTAATAGTTAATAGGCGTATTCTTTTTCTTGCTTTCTTGGTATTCTTGCTAGTTTACACTAGCCATCCTTACTGCGCTTCGATTGTGTGCGTACTGGCTGCAATATTGTTAACGTGAGTCTTGTAAAACCTTCTTTTTACGTTTTACTCTCGTGTTAAAAATCTGAATTCTTCTAGAGTTCCTGATCTTCGGTCTACTACACTGTACTCTAATCGAGTTCCGGATAGTCT
+
348838444::0/////9777;97//////;77294//(/:4:)/////::495555.5.55;;575;//)///5;6<<>>=+=;.4444)5/)/5;//)/9)--////7.7:;;;:44.4::592////-555(//;;19;==<=://///)/887617/5.59.5.5545===;;265;=?2><>:=?@@>(995555&5555;<;:::.5555$59999.5.559<:;;:::583899///)//)///3=:4444444499::=8<:>;:97:4828333398
@ATNG8:01279:06165
GATGGTAGCACACGAGATCTCATCGTACTCATTCGTTTCGGAAGAGACAGGTACGTTAATAGTTAATAGCGTACTTCTTTTTCTTGCTTTCGTGGTATTCTTGCTAGTTACACTAGCCATCCTTACTGCGCTTCGATTGTGTGCGTACTGCTGCAATATTGTTAACGTGAGTCTTGTAAAACCTTCTTTTTACGTTTACTCTCGTGTTAAAAATCTGAATTCTTCTAGAGTTCCTGATCTTCTGGGTGCGCTACAGTCTCTCTACCATCGATTCCGGATAGTCT
+
?CBC?BCBBBBA;:;??CBCCBBBBDBBBAAB=A>@@8>;7<8=>CCFCC?CDCCD?@?ACDC?C@BBBBCCCCB?BBCBC3DA?A:::33@>@=AAA8::?A@@A::69?<<A::9?BBB?B@DCCCBBBB?>??A;>>@@@@>>=>@AA>===::;;=?@:>:=??@ABBBB<?====/=8=8=>AAA/>>@BB;B@@@>>>@@?<<@@@,@///97@6>?<@@A?>>A=D=>?>>>@<<;;=6///@@@BAA@AAAAA=99>16///:<7=6;6>??;;;@
@ATNG8:01300:06171
GATGGTAGGCGACATACATACGCGCCAGAAGATCAGGAACTCTAGAAGAATTCAGATTTTTAACACGAGAGTAAACGTAAAAAGAAGGTTTTACAAGACTCACGTTAACAATATTGCAGCAGTACGCACACAATCGAAGCGCAGTAAGGATGGCTAGTGTAACTAGCAAGAATACCACGAAAGCAAGAAAAAGAAGTACGCTATTAACTATTAACGTACCTGTCTCTTCCGAAACGAATGAGTACAGAGAGTACGATTGTCTAATCGATTCCGGATAGTCT
+
CCBB?BCE@B@@@FECCBAABCCBC?DCC?BBCCAA?B@CCDCCBB@BE?B?CBCBBBBB5C@CCCCCCCDCB@9@=99999*9A<A4;;;.;BCADBCACBEBA<B@AA?ABD@CCCCCCBBBCCBBBBBDACCCC=@BCCCCBC?EAD@@>ACCCCBBB@CDDAAA@CC@BBC?A@?==7===;99999(:A?CA@ABBCAB?B?AABB;?<?@BBBADCBBCEE?C?BCB=CBC@BDDCCDBCCCAAAABBBBB?@@@BC=@@BBB?B@B@BBBB>>>
@ATNG8:01281:06226
GATGTAGCACACGAGATCTCATCGTACTCATTCGTTTCGGAAGAGACAGGTACGTTAATAGTTAATAGCGTACTTCTTTTTCTTGCTTTCGTGGTATTCTTGCTAGTTACACTAGCCATCCTTACTGCGCTTCGATTGTGTGCGTACTGCTGCAATATTGTTAACGTGAGTCTTGTAAAACCTTCTTTTTACGTTTACTCTCGTGTTAAAATCTGAATTCTTCTAGAGTTCCGATCTTCTGGTGTCTGATCTGTATCACTACCATCGATTCCGGATAGTCT
+
<BAAA;:?:;@A<C@ECCCCBB=CCBBBB;;6;@A@;@C@CAECCCCCC@ECDCF>B?BBBC@D;DCCCCCCCC@CCBCB3??;????7>BBC@CCC?AC<:::@@C?BBBBBBBC?BBB?B@AA@?>BBB?@A>>:==?<;;;@@AAA@A>?>:===:==:>:=>??@@@?>:9<999,;6<6<??>>/;<666)------2535+222&2777838222,266677616166557/5554::8=><;;>858>>@>>>BB==>=AAA<A7;7;???>>A
@ATNG8:01281:06241
GATGGTAGTACATGATAGACGACACCAGAAGATCAGGAAACTCTAGAAGAATTCAGATTTTTAACACGAGAGTTAAACGTAAGAAGAAGGTTTTACAAGACTCACGTTAACAATATTGCAGCAGTACGCACACAATCGAAGCGCAGTAAGGATGGCTAGTGTAACTAGCAAGAATACCACGAAAGCAAGAAAAAAGAAGTACGCTATTAACTATTAACGTACCTGTCTCTTCCGAAACGAATGAGTACATAGATATACGTGAGCTACCATCGAGGTTGTAAAGTCT
+
;<;<><<;59<>555<8995944::5<==8<;:>//)//)/:;;=;@7547:644455555$5.599999<<<7<<4;566:>?:@@9=9=@@1<<>9>>696=>==9>9==>@AB>;;;BC@<<=;;;;<<BB?BBBB?A@DCGDBB@C?B@C>BAA@A?@@?BCBCCC@BB?BBB8:8==<68771333333#3933344==CB=?D@FB??<;;??CCC?CAAABBCALADBB>DCC?A@BDCCCCCCCCCCCCCCCBA>>?BB?@A???A:?:??<=4888>
@ATNG8:01283:06236
GATGGTAGCTATACGTATATCTATGTACTCATTCGTTTCGGAAGAGACAGGTACGTTAATAGTTAATAGCGTACTTCTTTTTTTTGCTTTCGTGGTATTCTTCTAGTTACACTAGCCATCCTTACTGCGCTTCGATTGTGTGCGTACTGCTGCAATATTGTTAACGTGAGTCTTGTAAAACCTTCTTTTTACGTTTACTCTCGTGTTAAAAATCTGAATTCTTCTAGAGTTCCTGATCTTCTGGGATGTGTGCGCAGTGCCTACCATCGATTCCGGATAGTCT
+
/:679<8@@BB@C;;9BBGGCECCCCICBB9;6;A@A8BB2949@@@>CC@CBCBC?B?CCCC@E@BBC@@<:43-33333333"33/8/66//)/8:5:B598873,377788??=@AA>A?BBBABA995:CBB>BBB?;;AA;;;AA==:;6;>>9=>:>:>=>>;;;BB;><?DD5A;A966555$25222)2777<===68+2222$266:;9=8<<13444===8=7===<=:::::>7?///;;;;;;;88=>7::;8;.....38383:=887..
@ATNG8:01291:06225
GATGGTAGCGCGACGAGCGTAGACCCAGAAGATCAGGAACTCTAGAAGAATTCAGATTTTTAACACGAGAGTAAACGTAAAAAGAAGGTTTTACAAAGACTACACGTTAACAATATTGCAGCAGTACGCACACAATCGAAGCGCAGTAAGGATGGCTAGTGTAACTAGCAAGAATACCAGAAGCTAGAAAAGAAGATACGCTATTAACTATTAACGTACCTGTCTCTTCCGAAAACGAATGAGTACTATGTAGAGCTCTTATGACTAATCGATTCCGGATAGTCT
+
;<9:58444:<<=;;;>=;;<<<;>7>;;7;>=>B?:@7;;;;:<;888.4.4499:;;<+<699993338333(3944444$5;;@2555&////)/-------:;7=8<<7;;<9<<<<666666;995544.4444.4::88833-4.444.4<<<>;9948<988:1//(/--3--/)/9/44888+883335::<>===<=9<944.4.444448;<5554458)////&///)///678///////877733/(-------,22735/527/5222866
@ATNG8:01300:06250
GATGGTAGTAGTACACTAGTCATACCAGAAGATCAGGAACTCTAGAAGAATTCAGATTTTTAACATCGAGAGTAACGTAAAAAGAAGGTTTTACAAGACTCACGTTAACAATATTGCAGCAGTACGCACACAATCGAAGCGCAGTAAGGATGGCTAGTGTAACTAGCAAGAATACCACGAAGCAAGAAAAAGAAGTACGCTATTAACTATTAACGTACCTGTCTCTTCCGAAACGATGAGTACTATAGACTATCTTAGACTACCATCGATTCCGGATAGTCT
+
9>;;7<B?@<444455====:::44.4:;399>=44.5499<<999555.57:::44444$4.44:8:554844.556=>>>+65257<<<1;:=8==B;@?A>=2;9>=9>BB8?8=8=C@@@;:;@@@@B?BB@@>@CBBAAAB?B<@;;6;BB@@?@A?BDAAAC499<@?8.33::6:<>?BBBBB2??6733;7227;9<9=;98279<9@>=;>:445<B@@<@@@9:/0/6699;337<==>=CB@BA>BBBCBBB>A??>AC?B?B?BCCCCBB
@ATNG8:01304:06214
GTGGTAGGCGAGAGTGAGACGCAGTACTCATTCGTTTCGGAAGAGACAGGTACGTTAATAGTTAATAGCGTACTTCTTTTTCTTGCTTTCGTGGTATTCTTGCTAGTTACACTAGCCATCCTTACTGCGCTTCGATTGTGTGCGTACTGCTGCAATATTGTTAACGTGAGTCTTGTAAAACCTTCTTTTTACGTTTACTCTCGTGTTAAAAATCTGAATTCTTCTAGAGTTCCTGATCTTCTGGGCTGCGCTGATATGCGCTACCATCGATTCCGGATAGTCT
+
CCC@CBB?BCBBBBCDCCBCBBBB@BBBC;;7;BBB=BB?B@AABCCBB@CBB;;:;@BBBB?BAEDBBA??>@;:9999$9::=788.9ABB@DBB?BB7:::BAA?BBBBBA@A>BBB=@>BB@=8:@@=???A376@@@??===A@??>>==AAA6:;<A=AA@@@A@@@;?>AAA5A<>;>@DDD/C856>0666///<<:>8====.<===?<?<>>;>@@@B@@;@;@@>>>A5//>>6=///;9//8@@@@>>>?==:==>@BB=D;A;@???>>=
@ATNG8:01309:06252
GATGGTAGTCTCAGATAGTCTATAGTACTCATTCGTTTCGGAAGAGACAGGTACGTTAATAGTTAATAGCGTACTTCTTTTTCTTGCTTTCGTGGTATTCTTGCTAGTTACACTAGCCATCCTTACTGCGCTTCGATTGTGTGCGTACTGCTGCAATATTGTTAACGTGAGTCTTGTAAAACCTTCTTTTTACGTTTACTCTCGTGTTAAAAATCTGAATTCTTCTAGAGTTCCTGATCTTCTGGACGACGCGCACTGACACTACCATCGATTCCGGATAGTCT
+
--7838=A<@@;;<<<==666==>=@?B9655.5=@=<CE?C?CDEABAGACBABAAC@CDBB@B@CBBB?D?@@:>>???,??<@:CC=A<=?9<<@@CC>@@ADDB@BCDCBBCC@CBB@C@CDBAAC9969BBA?CBBBDCDBBBBBBCBBB?CCC@CC@C?BBCCCCCDDACCCCC<CAE<;:::9(9AAB@=BBCBCBCCDD@CCCC5CBBBC@B@BD@BBBBBCC?C@BBBDBB?BBCACCCCBBBBCEBBBCBBBADC@DBBACC?C?B?BBBC@?@
@ATNG8:01278:06287
GATGGTAGGACGAGCGTCTGAGAGGTACTCATTCGTTTCGGAAGAGACAGGTACGTTTAATAGTTAATAGACGTAACTTCTTTTTCTTTGCTTTCGTGGTATTCTTGCTAGTTACACTAGCCATCCTTACTGCGCTTCGATTGTGTGCGTACTGCTGCAATATTGTTAACGTGAGTCTTGTAAAACCTTCTTTTTACGTTTACTCTCGTGTTAAAAATCTGAATTCTTCTAGAGTTCCTGATCTTCTGGATACACTCATGTGCACCTACCATCGATTCCGGATAGTCT
+
--5537-.*;448:455<<<87//)//////9494//(/84:)//////72999555)549:::*0*/9/--7//)/;2/////$/99/<<=@5666=7966.5:.66;;>?9=B@@@BBB=@@B?B?CBCB;;;B?A@@@8;<BCBBBBCBBBBAA@@=@BC?BBAG;;;D@@ACBA=@;;;;.;>C@ACCCC0ADFCD>CCCBCDGABA@CCDC5CAABC@C?CB?@@@CBBC@C?CBBCCC@BBFBCCCCBBBBCAA@BBBB?@@@?B;;<BB@E?C?BFDD@??
@ATNG8:01285:06298
GATGGTAGACATATCGTACTCTCTGTACTCATTCGTTTCGGAAGAGACAGGTACGTTAATAGTTAATAGCGTACTTCTTTTTCTTGCTTTCTGTTGGTATCTTGCTAGTTATCACTAGCCATCCTTACTGCGCTTCGATTGTGTGCTTACTGCTGCAATATTGTTAACGTGAGTCTTGTAAAACCTTCTTTTTACGTTTAACTCTCGTGTTAAAAATCTGAATTCTTACTAGAGTTCCTGATCTTCTGGTATACACACTCGCTCGCTACCATCGATTCCGGATAGTCT
+
398:<@BDEECAAACCCCBBB@@;>>>@>;;;8<<BB:@?=@<A;666>>:>=@AA=>7;;;;=A?BB<=<;:33/4====+:>3<333(3338381;8;;72553558)/..3337?>:563-3,-----.273999=69999;AA7;;===>?;:5;=<9;;5;9=>????@AB====BB5B:>:=?DDD/A@:::2:5::///99-/)/555'5698;;A;AB788>>=A>>58589==786:>>;A><<A?AAAA???A??@@A@<>==?>>:><?<@B@@@A@
@ATNG8:01287:06308
GATGGTAGTCTCAGATAGTCTATAGTACTCATTCTGTTTCGGAAGAGACAGGTTACGTTAATTAGTTTAATTAGCTGTACTTCTTTTTCTTGCTTTCGTGGTATTCTTGCCTAGTTACACTAGCCATCCTTACTGCGCTTCGATTGTGTGCGTAACTGCTTGCAATAATTTGTTAATCGTTAGAGTCTTTGTAAAACCTTTCTTTTTACGTTTTACTCTCGTTTTAAAAATCTGAATTCTTCTAGAGTTCCTGATCTTCTGGTAGAGCGTGCATATATCTACCACTCGATTCCGGATAGGTCT
+
33457<<<C>@9:44445555:<655;<55//)////;3:<694;;<;;<<2404<33-42828333(3-3-3:33344;;6::>==+44488<=5<4334;3-(--(--(---3,3397333<.33:6;6>>===>>@;===?9>==6/0://)////95978344.44)49.4.4//7)//77/433(44444&4.33(33;;;'555555&599556;;;;&5555$555:;;@:?A9;;565<<8>773/7//)/773-----,,----9899899;8(------9683835---(-55
@ATNG8:01289:06278
GATGGTAGCGCGAACGAGCGTAGACCCAGAAGATCAGGAACTCTAGAAGAATTCAGATTTTTAACACGAGAGTAAACGTAAAAAGAATGGTTTTACAAGACTCACGTTAACAATATTGCAGCAGTACGCACACAATCGAAGCGCAGTAAGGATGGCTAGTGTAACTAGCGAGAATACCACGAAAGCAAGAAAAAAGAAGTTACGCTATTAACTATTAACGATACCTGATCTCTTCCGAAACGAATGAGTACGATGAGAGAGCTCTCTCTACCATCGATTCCGGATAGTCT
+
/9;;@D<?@AA@@<@@?@ABBBCAAA90006<:<=6615700////:7:;6;6::988===)723=<473::777-8=A@CCB0<A255.955*5@A9B@?BBB@00-/6:;7</665=@?B@BBAB<;9CBBC@CCDC@BBCB@@@B@C?C;<9<DBBCCCC>:::>@??AB?BCA497=;<378<8789998%3>87339?@AA>>=A=>===<@1888/360----2--.4;2333,3..(..//879965522222558;<;;;::7-52222627380...333=
@ATNG8:01290:06278
GATGGTGGTGCACATGAGTGTATCCAGAAGATCAGGAACTCTAGAAGAATTCAGATTTTTAACACGAGAGTAAACGTAAAAAGAAGGTTTTACAAGACTCACGTTAACAATATTGCAGCAGTACGCACACAATCGAAGCGCAGTAAGGATGGCTAGTGTAACTAGCAAGAATACCACGAAAGCAAGAAAAAAGAAGTACGCTATTAACTATTAACGTACCTGTCTCTTCCGAAACGAATGAGTACCTCTCAGACGCTCGTCCTACCATCGATTCCGGATAGTCT
+
///71/4.4;<<:;;59/<A0//;695505=556<9@=BBABBAB?BB?B>AAB;;;;;*;9@??BAAAA<?C:B;AABBB0AA>A4:;;*:??>C?@@??99;4.6886.--(-6--5<<<?<<AA@ABA=AAAA6::@?A@AC?B?B;;6;@AABCCC?@???@@=AA>?>87=:;;>36//)////00$0968>:B<<BB=>=?99>@4>8=>@@@?BA@@A::6:?AAC<A:97:ABAABB>AABB@?@B@@@?9875;<;;?896//)/59*//8=775
@ATNG8:01292:06274
GATGGTAGCGCATATCAGCGCAGCCCAGCAAGATCAGGAACTCTAGAAGAATTCAGATTTTTTAACACGAGAGTAAACGTAAAAAGAAGGTTTTACAAGACTCACGTTAACAATATTGCAGCAGTACGCACACAATCGAAGCGCAGTAAGGATGGCTAGTGTAACTAGCAAGAATACCACGAAAGCAAGAAAAAGAAGTACGCTATTAACTATTAACGTACCTGTCTCTTCCGAAACGAATGAGTACTCGTCTCACTCTCGCCTACCATCGATTCCGGATAGTCT
+
3;8:=@:9:ABA;99;@AAA@BA@@<A0//700/><<8=:==D=BAB>A@=A=:?;444499#55:=>>>>C>?CE>C>BBBBB1CC?B?BDE;CBB@CCCCBBCCC@D@BB@BBB@BEBBABCBCCCABBC@A<ACBC?CBBBCCCC@DACCC?CCDDCCCC@CCCCBB?BC?AAA<>>BBC<A<;577777.9??@A@ACBA@B<=;>AAA;?<?BCBC@BDCDCBB?B?CDE>CAA>@?DDGBBBBB@@@AA@@BBBBC?CCC?B???DD?C?C?BCBB???
@ATNG8:01306:06303
GATGGTAGCTCGCTGATGATATCTCCAGAAGATCAGGAACTCTAGAAGAATTCAGATTTTTAACACGAGAGTAAACGTAAAAAGAAGGTTTTACAAGACTCACGTTAACAATATTGCAGCAGTACGCACACAATCGAAGCGCAGTAAGGATGGCTAGTGTAACTAGCAAGAATACCACGAAAGCAAGAAAAAGAAGTACGCTATTAACTATTAACGTACCTGTCTCTTCCGAAACGAATGAGTACGGGAGAGCACACGTGTCTACCATCGATTCCGGATAGTCT
+
/69:8=;BBA;;;;??@@@>?@@BB?CBB?CCCABA@C@CDECCBB@CC@E@AA@@?@@@.@>BCBABCCC:::59>@?=>>1>B?B<@@@9@CGACBBCCCCBB?B@BB?BCC@CCA@BBCCCCCBBBCCC@CBBB?B?@@BBBC?C@C@@>ACCCCAAA?BBBBBB?BB>@@A9::CCC<AA@;99888.9A?D@??CBB?@<@<??AB5958@CCCACBAAABB?B?BCE@CBB?AAACCDCCC=AAAA@CBBBCBBBBBDD?D999BB?B?B?BBBC>>>
@ATNG8:01276:06318
GATGGTAGGAGACACGTCGCAACACGTACTCATTCGTTTCGGAAGAGACAGGTACGTTAATAGTTAATAGCGTACTTCTTTTTCTTGCTTTCGTGGTATTCTTGCTAGTTACACTAGCCATCCTTACTGCGCTTCGATTGTGTGCGTACTGCTGCAATATTGTTAACGTGAGTCTTGTAAAACCTTCTTTTTACGTTTACTCTCGTGTTAAAAATCTGAATTCTTCTAGAGTTCCTGATCTTCTGGGTCTACGCTCGTCGCGCTACCATCGATTCCGGATAGTCT
+
4:<<=AAD@CCCCCC:99DDD@DCCC@AAAAAA=B;<<7;B>B>CAACCCDBCCBBB>@<ABAA?A?B@@@AEBAC?99999'9:=?ABB=BCAA?AAA>AC@A@ACCC<??BBBCCB@BCF@B@BB@BC====AA>=8=DDAAAA@@@?>===::4:::9==7=:>>@???@@B:=>???6?=C:;;;;;+;>AAD8AA???@@>>>;>AAA/A;;;@;?<==:=?BB>>?;?=BAAAAA;@@@A9@>=>>>>AA?=>>@@@??D;A?A@@@<?7:7:999///
@ATNG8:01277:06317
GATGGTAGCGCATATCAGCGCAGCCCAGAAGATCAGGAACTCTAGAAGAATTCAGATTTTTAACACGAGAGTAAACGTAAAAGAAGGTTTACAAGACTCACGTTAACAATATTGCATCAGTACGCACACAATCGAAGCGCAGTAAGGATGGCTAGTGTAACTAGCAAGAATACCACGAAAGCAAGAAAAAAGAAGTACGCTATTAACTATTAACGTACCTGTCTCTTCCGAAACGAATGAGCGTGTCGACGTGTCTCCTACCATCGATTCCGGATAGTCT
+
////+/8:@ABB@@@A@@ABEDDCD=CCC@BBBEEF=B7:9=:::>8=<.9.44;99===,=499CCCCDCBBB=AB;;;;.9@9?.:9.5997=669A@D@@<@<;;5;AB?CCCCEDCCABBCAAABC?A@8849??=AA9949>AAA=AB???BBB?BCB@@A=0/-/=<9=A===4<881888898%/;7:///:9<==1816<>>5;7;ACCDADCBBBCD?B?@@@;@AA?ABBBCAAABCB>>>BCCBBB?CBB?BDBB?>;:9>9?@@A>>>
@ATNG8:01301:06355
GATGGTAGGCGACATACATACGCGCCAGAAGACAGGAACTCTAGAAGAATTCAGATTTTTAACACGAGAGTAAACGTAAAAAGAAGGTTTTACAAGACTCACGTTAACAATATTGCTGCAGTACGCACACAATCGAAGCGCAGTAAGTATGGCTAGTGTAACTAGCAAGAATACCACGAAAAGCAAGAAAAAAGAGTACGCTATTAACTATTAACGTACCTGTCTCTTCCGAAACGAATGAGTACGTGTGCGACGTGTCTCCTATCGATTCGGATAGTCT
+
:89:7;<<?>CBBC:99DBBBBCBD?@A@@DEECD@C>BBDEDDD@CC?B?BECDBBBB1A?ABAA@?=<988-98;5===+==8=8<<<0??A>BBBBBBB;;7;=@@=@@@?AAAAC??@DDBAA?>784:@AA>A<::ACCC?BBBBC@B@@?A@>><?BBBCB?CC?CBB?>>:::8&33/0//////#///=85:7:::6;6;=??;>=@=;;;:>>>>>>>9=6555'2492499<<?::::588@A@>?????A?BC>??CC?CC?CBBBBCC
@ATNG8:01306:06312
GATGGTAGTATCTGCACACTCTGTCCTGAAGATCAGGAACTCTAGAAGAATTCAGATTTTTAACACGAGAGTAAACGTAAAAAGAAGGTTTTACAAGACTCACGTTAACAATATTGCAGCAGTACGCACACAATCGAAGCGCAGTAAGGATGGCTAGTGTAACTAGCAAGAATACCACGAAAGCAAGAAAAAGAAGTACGCTATTAACTATTAACGTACCTGTCTCTTCCGAAACGATGAGTACTATAGACTATCTGAGACTACCATCGATTCCGGATAGTCT
+
9:;<8<5:5<4449444555555;>8><>:?6666@8<8;;;555=9<;8A98855;ACC1B>@>>:=>>8;<<*7344444$4;::.555&599?B;;;ECA@A=@=@B=BBD>AACBDBBBBBDCBBBBFACBDC?BDBBBCCC@C@C;;7<AAABCBB@CBCBDD@CC=AAC?CBBBA477><?CDCD3BB>AAABCCB@D7;7;@@@;?;??AAA?ABABDAGAD>:::/9997>A@ABAAAB999BAAABBBBAAACCC?B987?A8=9>7=;?A889
@ATNG8:01308:06333
ATGGTAGGACGAGCGTCTGAGAGGTACTCATTCGTTTCGGAAGAGACAGGTACGTTAATAGTTAATAGCGTACTTCTTTTTCTTGCTTTCGTGGTATTCTTGCTAGTTACACTAGCCATCCTTACTGCGCTTCGATTGTGTGCGTACTGCTGCAATATTGTTAACGTGAGTCTTGTAAAACCTTCTTTTTTACGTTTACTCTCGTGTTAAAAATCTGAATTCTTCTAGAGTTCCTGATCTTCTGGGCAGACTCTCACACGCCTACCATCGATTCCGGATAGTCT
+
333-433-4444439:;:::<;;6;@>>@?B>BCCD>CC@B@DCFBBCC@BBCBC?A@DCCC@B@CCCCDCCCC?AB@@@0@@=AABB=ABBB::<EADGA;=;CBCABDCCCBBB?BCC@C@CCCCBBBDADBBB>BACCDCCCBBBABBAAA=A;;6;C=A>AAA;;;BAB=ACDEE<EAF?BBGIGE*BBBCC9;;CAAAAACB?BCBB2BCDDC@D@CC@CCBCCCB@C>@@@BBA?BBCF?EDJGCBAA@CBBB@@=@@@<@@@@CC>A?A?CCCCAA@
@ATNG8:01288:06370
GATGGTAGCACGAGTCACTCATATCCAGAAGATCAGGAACTCTAGAAGAATTCAGATTTTTAACACGAGAGTAAACGTAAAAGAAGGTTTTACAAGACTCACGTTAACAATATTGCAGCAGTACGCACACAATCGAAGCGCAGTAAGGATGGCTAGTGTAACTAGCAAGAATACCACGAAAAGCAAGAAAAAAGAAGTACGCTATTAACTATTAACGTACCTGTCTCTTCCGAAACGAATGAGTACTGCGTCTCACTCTCGCCTAATCGATTCCGGATAGTCT
+
BBBC?CBDC@@?>BBCBAABC<=BD;CBC@DCDCBB@B@BCF<=9?=@?2929=:44949$97?<<@?>?:599,9?9444&4;5:.555&5<<9>>??=BACC?B?;;7;AA>ABBBCGFHBBBCCDDCC@BBBC@BBBCCCBB>B=B??;@@@@ACBD@FBCBAB=@?=9:98=<8877(7;;8899999%8;8;;8:<<=AA3855;=;.505<ACD@DCABBBA<;=;==5:00*0=@@AAAABBABACBBBC@??BB=AB???=BB?B?B?BAAA>??
@ATNG8:01320:05764
GATAGTATAGAGCTCTACATAGTACTCATTCGTTTCGGAAGAGACAGGTACGTTAATAGTTAATAGCGTACTTCTTTTTCTTGCTTTCGTGGTATTCTTGCTAGTTACACTAGCCATCCTTACTGCGCTTCGATTGTGTGCGTACTGCTGCAATATTGTAACGTGAGTCTTGTAAAACCTTCTTTTTACGTTTACTCTCGTGTTAAAAATCTGAATTCTTCTAGAGTTCCTGATCTTCTGGTGAGATATGCATGATGCTACCATCGATTCCGGATAGTCT
+
BABCCCBBBCCCBBBBBCDCCCCCCCCCB?BBBB=BB?B@BBCBBBB@DCBBA?B@BBBB?B@BBBBBBBCB>>====.>?;BBBB>BBBB?AAB@BB;>=ABCC?CA@@@BAA>@>C;A=?>?A@;;;;=>=;:=BAAA?AA?@?AA??=;7<<=9=@@;@?:;:=@??<??@@@6=7<987777(8=667.776///<;:=08676'2<;=@=@<??;>??;///*/+/;;;;=///@7<<;???@DDBBB????@>>><>:;;@@;?;?:=;:;===
@ATNG8:01321:05778
GATGGTAGTAGTACACTAGTCATACCAGAAGATCAGGAACTCTAGAAGAATTCAGATTTTTAACACGAGAGTAAACGTAAAAAGAAGGTTTTACAAGACTCACGTTAACAATATTGCAGCAGTACGCACACAATCGAAGCGCAGTAAGGATGGCTAGTGTAACTAGCAAGAATACCACGAAAGCAAGAAAAAGAAGTACGCTATTAACTATTAACGTACCTGTCTCTTCCGAAACGAATGAGTACACACTCTCATATGACACTACCTTCGATTCCGGATAGTCT
+
;AAB?BCCCBCC@?@<@AB@=?;;=:=BC>?;=>9905899;>;;;:;;7;6::/0/;;;(<+///>==<<:::4:;>@@@A+=B?=<CFF9BBB?CBBBBCCCC@C@BC?B@A>@CCDCCDCCCBBBBBBB?BC@A?@DDCCC::8;>@;:29<949=;;455>===643.399133388/777133333$3;1333376622,23756<3;499@@@????=::=+0+/<>8>??:=778@;;=>>>;<<:252:=@:?::6838(///9596;8=888:=<
@ATNG8:01324:05792
GATTAGGAGACACGTCGCACACGTACTCATTCGTTTCGGAAGAGACAGGTACGTTAATAGTTAATAGCGTACTTCTTTTTCTTGCTTTCGTGGTATTCTTGCTAGTTACACTAGCCATCCTTACTGCGCTTCGATTGTGTGCGTACTGCTGCAATATTGTTAACGTGAGTCTTGTAAAACCTTCTTTTTACGTTTACTCTCGTGTTAAAAATCTGAATTCTTCTAGAGTTCCTGATCTTCTGGATATGATGACTCGTGCTACCATCGATTCCGGATAGTCT
+
?@??CFAEBBBBB@@;;:AABBCCBCCCCD@BBDD>BB@B@CCC@BBE@CCBBB@A=AB@@=A@BBBCCCDBB?BCBBB3BC@BBBB>CCBB?BBC?ABACCBBBB@BCBBBBBB@CBB?B?BCBBAA?B>A?@?:>=B????@AAA<=>@@@668A<?@;?>???A@@@BB<>>>BB6B<?:=<<<</<<9::1;==888>>CC8====+;>>==8==8838==;://*/598<@@@;??A:>>AA===@?@A@@@@????=A===@A=B<?;?>=;;::
@ATNG8:01325:05788
ATGGTAGCAGACGTGACAGAGCGCCAGAAGACTCAGGAACTCGTAGAAGAATTCAGATTTTTAACATCGAGAGTAAACGATAAAAAAGAAAGGGTTTTTACAAAGACTCACGTTAACAATATTGCAGCAGTACGCACACAATCGAAGCGCAGTAAGGATGGCTAGTGTAACTAGCAAGAATACCACGAAAGCAAGAAAAAGAAGTACGCTATTAACTATTAACGTACCTGTCTCTTCCGAAACTAATGAGTACTGCGTCTCACTCTCGCCTACCATCGATTCCGGATAGTCT
+
333-4444444444444499996615::5///////397=:544444544.4.33933333$3-39;355::9;;;(33333;;;;%333(37(3333$3333(333333822+2.3305594...6:=@AACBBBCC;:7;C@@<@AAACBBC=@<@00,0=0009;;7;;<BBB?BF@CB@8;<899*9==9?BBBA2??9>>>?BBAAA<A:>>AA<?:=;@;:4;A:::AB471777*3<=8;;:==@??AA?@@@@CCCCAAA@<@BB>A>>>77/31;5;=<>=98
@ATNG8:01325:05809
ATGTAGTGTCAGTATGAGAGTGTGTATCATTCGTTTCGGAAGAGACAGGTACGTTAATAGTTAAATAGTCGTACTTCTTTTTCTTGTCTTTCTGTGGTATTCTTGCTAGTTACACTAGCCATCCTTACTGCGCTTCGATTGTGTGCGTACTGCTGCAATATTGTTAACGTGAGTCTTGTAAAACCTTCTTTTTACGTTTACTCTCGTGTTAAAAATCTGAATTCTTCTAGAGTTCCTGATCTTCTGGACGACGCGCACTGACACTACCATCGATTCCGGATAGTCT
+
,,,,,***,-----/79<=;;;></////83////(3;6;-444444;7994555:7555/)//)/////7<::<855555$55.5:999099<99.44/)/85////6939;;;<<;949?B9?=AABACCBC@CCCC?A@ACCCCCEBBBCCDCD@F;;7<B?C?DBBB@CBBB?B;;;;.;>B@;;;;;*;@?BB=BBC<;;;CCE@CDDD2BBCCB=B<@@<@BCBBBB?B>BBDCCC?BBB>BABBBCBBBBAB@A@CCCED@CGEC;;9;?B>BBBBBCC
@ATNG8:01314:05832
GATGGTAGCTCACGTACTTCACACGTACTCATTCGTTTCGGAAGAGACAGGTACGTTAATAGTTAATAGCGTACTTCTTTTTCTTGCTTTCGTGGTATTCTTGCTAGTTACACTAGCCATCCTTACTGCGCTTCGATTGTGTGCGTACTGCTGCAATATTGTTAACGTGAGTCTTGTAAAACCTTCTTTTTACGTTTACTCTCGTGTTAAAAATCTGAATTCTTCTAGAGTTCCTGATCTTCTGGAGATACACATGATACTCATCGATTCCGGATAGTCTA
+
;<?@=@CCB?;@@@>A>>;;<>CFBB@@@AAA<BCBB<BB>B>BBCBCCCACCDCB@BADDDC?C@CCBBBBBBA?@@@AA2@@>B:9979BBDAECD@BB=@??BBC?BBBAABAE?CBB?D?BBBBBB@=:<?AA:=>>AA@?<<<A<>>A@@<===<@@<@=AA>>>>ABA8<<@@@3@=A7;;DDD/>?BBB9>>>888===@<AA@A/>;;;B<B;8858D@>>=@=A=ABB??@8;;?<@A@>>>A>==>A>>>?>>;;;??<@=B=AA=<<;//
@ATNG8:01315:05817
GATGGTAGCGCACACATAGATACAGTACTCATTCGTTTCGGAAGAGACAGGTACGTTAATAGTTAATAGCGTACTTCTTTTTCTTCTTTCGTGGTATTCTTGCTAGTTACACTAGCCATCCTTACTGCGCTTCGATTGTGTGCGTACTGCTGCAATATTGTTAACGTGAATCTTGTAAAACCTTCTTTTTACGTTTACTCTCGTGTTAAAAATCTGAATTCTTCTAGAGTTCCTGATCTTCTGGGTCTCTCTCTCACGCACTACCATCGATGGATCTGAGTCT
+
55:>8>CBBACBDBCCCDCBBCBCBBACBCBB@BDDD=BB?C?BBCCCCC@EHCAB?A@CCCB@HAGCCCCCBBB5;;;;;*;A@ABC=CB@@=@AA?@@4::??CC@CDBBBBDC9;:?=>?@@@@@A??;?AAA>AABBBBB>>A=>>=?>A<:;:ADD@B@BCCEB=AAA=A<;;<6<@D@BBCCC0CC<;;0;ABBBBBBBC5;<;<*;@A@BAG?BB@CAAABCC@D?BBBAAA???@C<A@@@@@BBAACCBBB@@@B?;;:B:::?AAA@??BBBB
@ATNG8:01317:05841
GATGTAGCGCACACATAGATACAGTACTCATTCGTTTCGGAAGAGACAGGTACGTTAATAGTTAATAGACGTACTTCTTTTTCTTGCTTTCGTGGTATTCTTGCTAGTTACACTAGCCATCCTTACTGCGCTTCGATTGTGTGCGTACTGCTGCAATATTGTTAACGTGAGTCTTGTAAAACCTTCTTTTTACGTTTACTCTCGTGTTAAAAATCTGAATTCTTCTAGAGTTCCTGATCTTCTGGATAGCGACGCGATATACTACCATCGATTCCGGATAGTCT
+
88----559@A@@A@ADBA995<<<550=00)/77:/9:6;6955=?BC@CB<<@:=8<A9;.;25555599999.55999(99.44<:14445.5;<.66766=?=@@CBBAACCC?AAB@C?CCBBBBAHAKEFEADABCCCBCC;;;AA@@@>B@@?>@<@-00@0;9BAB>BDDED;C8;69=B@B':9999,5;?@CBBB>B=@@@@1<@@<B>@=@B=@BA;:;B@D@BCEDDD@CBC@CBBBBCC;;<;;;CCBCBBB@BB@@@BAG@C>BCBCCB@
@ATNG8:01318:05874
GATTGCGTGAGAGAGAGACCCAGAAGATCAGGAACTCTAGAAGAATTCAGATTTTTAACACGAGAGTAAACGTAAAAAGAAGGTTTTACAAGACTCACGTTAACAATATTGCAGCAGTACGCACACAATCGAAGCGCAGTAAAGGATGGCTAGTGTAACTAGCAAGAATACCACGAAAGCAAGAAAAAGAAGTACGCTATTAACTATTAACGTACCTGTCTCTTCCGAAACGAATGAGTAACTGTATCTAGTGTGCGCTACCATCGATTCCGGATAGTCT
+
/69)//;@BFCCCDDBB:::9;BB?JC::;D>B>AABBBCC@BDAE@@?@;;;;;);:@?A?;:B==BB<?8>>?>>/8927:??@493A>ABCB>?>CC?C?AA;???;><@C===ACAAA@<<=@;@>==9===>>>888-88==CABBAAABBB?B>>>BB@BC?CBB;@@999+:::39BDCD3>;7;<<<BA::87:7:@@A<A<@;987=B=>>???:>:>BB:BCCA:00@00,0@@@@BBB;??A@@<;<=>?<@@>>>?7;6??@@?>999
@ATNG8:01322:05910
ATGGTAGGACGAGCGTCTGAGAGGTACTCATTCGTTTCGGAAGAGACAGGTACGTTAATAGTTAATAGCGTACTTCTTTTTCTTGCTTTCGTGGCATTCTTGCTAGTTACACTAGCCATCCTTACTGCGCTTCGATTGTGTGCGTACTGCTGCAATATTGTTAACGTGAGTCTTGTAAAACCTTCTTTTACGTTTACTCTCGTGTTAAAAAATCTGAATTCTTCTAGAGTTCCTGATCTTCTGGATACACTCATGTGCACCTACCATCGATTCCGGATAGTCT
+
9882849-9==4:4455==<:;?>BAAAA;<5;@@@<BC@C@BBCCDCCACCCCC@C>A@BB6;8;CCCBDDJC?A@@@@,@A?BBCD>CCCI@CBE?BA?BABCBCACFCCDCBC@BCC@C?CCCBBBBC?AA;:9;DDDDDBBB;;<CCCCC@CCC@CC@C@A@@@@BBBC?BBBAA7B7;9<HDH7BB;;;0;;CDCDCAAA5;;;;;%;??CA@A=AC>???DC@B>B?@@@BBA??@C=GCAAACCAA000@A@@@BA@<@000@A<@>A@CBCBBBB
@ATNG8:01327:05926
GATGGTAGTCTCAGATAGTCTATAGTACTCATTCGTTTCGGAAGAGACAGGTACGTTAATATGTTAATAGCGTAACTTCATTTTTCTTTGTCTTTCTGTGGTATTTCTTGCTTAGTTACACTAGCCATCCTTACTGCGCTTCGATTGTGTGCGTACTGCTGCAATAATTGTTAACGTGAGTCTTGTAAAAACCTTCTTTTTACGTTTACTCTCGTGTTAAAAATCTGAATTCTTCTAGACGTTCCTGATCTTCTGGAGATACACATGATACTCTACCATCGATTCCGGATAGTCT
+
::?;9>><9559994955555;=666<<;5559666@8@@:@:?>6569949;>>?9>8?>@>?7@:9954555.5;.566===+<<;055555)5::<@:><=<4:9)///)/:;7<?==<<A@2559.4.5;99;<<<7@<>>:>AA??;@;;;;;/////)//)/2773:5<<45555597<<<<<<+<7<6<<<<<)//7793;=><=<6666;@@@@+?=====<:=<<?C>?0000*.).5----3::=<===<:::55:8>?BB<A;=<6@7789A?A?B>BBBCCIC
@ATNG8:01318:05999
ATGGTAGCTCTGCTCTGACTCTCGTACTCATTCGTTTCGGAAGAGACAGGTACGTTAATAGTTAATAGCGTACTTCTTTTTCTTGCTTTCGTGGTATTCTTGCTAGTTACACTAGCCATCCTTACTGCGCTTCGATTGTGTGCGTACTGCTGCAATATTGTTAACGTGAGTCTTGTAAAACCTTCTTTTTACGTTTACTCTCGTGTTAAAAATCTGAATTCTTCTAGAGTTCCTGATCTTCTGGTATACACACTCGCTCGCTACCATCGATTCCGGATAGTCT
+
///)////44498:>A;95=556;;;;>D6526<<<5==:=;?CD@@AB?BBBBC@B>B@@@?A@CCCCBA@=>29:;;;*;=99@BB=A>;?196===B@BCBBCIGCBBCCC@@?@BB@C@BBBABBBC@BBBB?CCBBCBBBCA@ACACBC@DCC?AA?C?BBDBABBEJADBBBB8B?B=AACCC5BCCCC>C<<;BACCBC@DDDD3D@AACACADD@CCBBAAB?B@AAABBC?BBC@CCFCBBBDCCCCBBBA@@DD?BABBBC>@>@?BBBCBBB
@ATNG8:01320:05981
GATGGTAGCATCATGCATATCTCACCAGAATATCAGGAACTCTAGAAGAATTCAGATTTTTAACACGAGAGTAAACGTAAAAAGAAGGTTTTACAAGACTCACGTTAACAATATTGCAGCAGTACGCACACAATCGAAGCGCAGTAAGGATGGCTAGTGTAACTAGCAAGAATACCACGAAAGCAAGAAAAAAGAAGTACGCTATTAACTATTAACGTACCTGTCTCTTCCGAAACGAATGAGTACAGAGAGTACGATATGTCTACCATCGATTCTGGATAGTCT
+
8CCL?BABBBBBB@@@BBBBIHAAAAD;;;;CBBAB@B?BBBBABB=@@?B?CBBA@@@@.@<99:B?=<>89:+9=;;::9$9939;@AB9BCC@CCAACBB:;9:=@??CCC?@@BBB@@@ABABBBBBB@BC@@>ABBBBBBC?C?B@@?@BCBA;;;?A==??=:?>;@??6=8777)7<<8377889%/:9;///>;<<>;@5;;AA<A<@@BBA?BBBBAAA>A<???9@?@;?ABBBBDCCCCBBBBBBCCBBCCDB>;7:<<<<=8===8=:;:8>@
@ATNG8:01321:05989
GATGGTAGTGATACAGATCAGACACCAGAAGATCAGGAACTCTAGAAGAATTCAGATTTTTAACACGAGAGTAAACGTAAAAAGAAGGTTTTACAAGACTCACGTTAACAATATTGCAGCAGTACGCACACAATCGAAGCGCAGTAAGGATGGCTAGTGTAACTAGCAAGAATACCACGAAAGCAAGAAAAAAGAAGTACGCTATTAACTATTAACGTACCTGTCTCTTCCGAAACGAATGAGTACGATGAGAGAGCTCTCTCTACCATCGATTCCGGATAGTCT
+
@A@A:::<555=;::;;;;<>B<6:.55<.55=6557;8==>555;0557<7:9455<<<)<044843398///(////999)::7;.555,5D@=>BAA:;959458==8==B<?@A@C@@ABMCCBCBBC@CCCC@BBAAABDC?B?B;;59>:59>>C?BBAAAD>AB?999;????<5=992999999$7963738;;;B=?=?99<C5D;=;@994:9:9@A?<A8;?@:?>>:?BB@AABBC9:9B9::@A?>;>;;:;67=///5949-/-8A==878
@ATNG8:01326:05986
GATGGTAGACATATCGTACTCTCTGTACTCATTCGTTTCGGAAGAGACAGGTACGTTAATAGTTAATAGCGTACTTCTTTTTCTTGCTTTCGTGGTATTCTTGCTAGTTACACTAGCCATCCTTACTGCGCTTCGATTGTGTGCGTACTGCTGCAATATTGTTAACGTGAGTCTTGTAAAACCTTCTTTTTACGTTTACTCTCGTGTTAAAAATCTGAATTCTTCTAGAGTTCCTGATCTTCTGGTGTCGTCTATCATGTACTACCATCGATACCGGATAGTCT
+
AAAB?BCCCBBBC;;:BGCCCBBBCC:;<B;;9;CDE>@?=@?BADDCBB?BC?@??A?CBAA?C?BBBBBBCAA=88999(934>??>8?BCA?BDC@CC<>>B????BBCBBAB?;===;@<=>>@===D=D>?=8<=@@@>>=>A@=>=?@A389=889194;<====?=<8<<===5>;@=@@@@@/@@@@@8?>;::;;;;=9>=>>/>>>>B<A<>><>===;;;6;:??>>>?:>=>;>>?:;;>>>A>>;;;@@???<?@>>>@@@:>:>@@??=>
@ATNG8:01321:06071
GATGGTAGCTCGCTGATGATATCTCCAGAAGATCAGGAACTCTAGAAGAATTCAGATTTTAACACGAGAGTAAACGTAAAAGAAGGTTTACAAGACTCACGTTAACAATATTGCAGCAGTACGCACACAATCGAAGCGCAGTAAGGATGGCTAGTGTAACTAGCAAGAATACCACGAAAGCAAGAAAAAGAAGTACGCTATTAACTATTAACGTACCTGTCTCTTCCGAAACGAATGAGTACACACTCTCAGAGACACACTAATCGATTCCGGATAGTCT
+
884;9<CCDC<<BDBAB@?<;;@@D@CCD:=A;???6>8?;;BCCE@DF@B?@@@;:::-8;>A:98C?=778-9744==.<:3=295)59949?>B@@>BC@C@BC>BBB8;;BCCBCCCCCDCCCCC@CBBB?BCCCDCBA?B@D;;;<CBADEBC?CDCAAA?BB@BCE?BBBBB=?>?;99::9.:A@BDBDBCC?>;><??@A<?;??@@@@A@@?AAA>A?BBB=B??<>???@?BBBBABCBBAAABBBBB@B@@:?877;5;571788<988
@ATNG8:01325:06068
GATGGTAGTCTCAGATAGTCTATAGTACTCATTCGTTTCGGAAGAGACAGGTACGTTAATAGTTAATAGCTGTACTTCTTTTTCTTGTCTTTCTGTGGTATTCTTGCTAGTTGCACTAGCCATCCTTACTGCGCTTCGATTGTGTGCGTACTGCTGCAATATTGTTAACGTGAGTCTTGTAAAACCTTCTTTTTACGTTTACTCTCGTGTTAAAAATCTGAATTCTTCTAGAGTTCCTGATCTTCTGGGTGTATCAGCGAGTATCTACCATCGATTCCGGATAGTCT
+
3888.55<<@;66=<:<=556;?666>=666626=>@8>?;><===;;;;7<@;:>192:44925.//;///:///488::9'//)/-,66/,,,-606582894888>>:*/0>00///)//46:7<;;:<=>>:=B@A>BABAFGBBBBBA000@>800/277272:555=;;9:5:5555&57<655555$5999:4<=;;A?=;@B.9959$9:495:97=@;??9:;BB@C?CCCCB@=@9:969@AADCCCCCCBBBCD@@@@BAAA9919=>?BBBBBBB
@ATNG8:01318:06157
GATTACATGATAGACGACACCAGAAGATCAGGAACTCTAGAAGAATTCCAGATTTTTAACACGAGAGTAAACGTAAAAAGAAGGTTTTTACAAGACTCACATTAACAATATTGCAGCAGTACGCACACAATCGAAGCGCAGTAAGGATGGCTAGTGTAACTAGCAAGAATACCACGAAAGCAAGAAAAAGAAGTACGACTATTAACTATTAACGTACCTGTCTCTTCCGAAACGAATGAGTAACCTCTCAGACGCTCGTCCTACCATCGATTCCGGATAGTCT
+
ABB9:;CBBCCBAAB;;;BC?CCD?CCCCCD@B>BBBBBDD@BB@D@D@BBBAAAA1@<@AA::9BBBBB=BABBECC39:3829:::(93=;<<=<??;AA>A?>=9=A@<>><>>?A@<==D>>>>@=BA@A:><>AAA;:8;=C@B?B999BBCB?B???AA>AB?BBC?@@==<3=9939>?>@.=>9>;;;988;;;8>:>A@B=B>=////9=:;:???5;5:891600*0;;;/707<???A@::=665@???<???8;;CCA@=@4:4:A@A:99
@ATNG8:01315:06201
GATAGATACTCGCTGATACACCCAGAAGATCAGGAACTCTAGAAGAATTCAGATTTTTAACACGAGAGTAAACGTAAAAAGAAGGTTTTACAAGACTCACGTTAACAATATTGCAGCAGTACGCACACAATCGAAGCGCAGTAAGGATGGCTAGTGTAACTAGCAAGAATACCACGAAAGCAAGAAAAAGAAGTACGCTATTAACTATTAACGTACCTGTCTCTTCCGAAACGAATGAGTACGAGAGAGCACACGTGTCTACATCGATTCCGGATAGTCT
+
BBCDDDDAAAABBCDCCCDFDD>DCC@AAABBA=@=@@CDCCC@@@=@?>>?9:::9)9<@ADDCCAA@AA8>?;;;;;*;@=>49::&9@;;@;9:CBBBCAC@DC@BBB?BBBCCCCCCBBCBCCCC@CC;;7;CA@AC::8;@C@@>?BA@CCAA?ABBBBC?BD?BAA?BBABB=BBB@BDCCC2BB?BBBACCBBB:>:=>>?;><>@BBB>@@?@@??>A?ACC>BAB?CBBBBBCBBBBCCCCC@@ABBB?;;@@@@>;;;=A=A=;;;@;;;
@ATNG8:01315:06207
GATGGTAGCTCTGCTCTGACTCTCGTACTCATTCGTTTCGGAAGAGACAGGTACGTTAATAGTTAATAGCGTACTTCTTTTTCTTGCTTTCGTGGTATTCTTGCTAGTTACACTAGCCATCCTTACTGCGCTTCGATTGTGTGCGTACTGCTGCAATATTGTTAACGTGAGTCTTGTAAAACCTTCTTTTTACGTTTACTCTCGTGTTAAAAATCTGAATTCTTCTAGAGTTCCTGATCTTCTGGTGTCGTCTATCATGTACTACCATCGATTCCGGATAGTCT
+
--5505.///55<:::>955;99669;;>=6646>>>8>>7;7;=@@ABB?@ACCGBF@CCED@C@CCCCBABBE@BBBBA2AA>BCBC>C@BA;;9DACCAAA@CCC?CDAB@CCC@CEE@C?BB@@@ABB>ADBB?BBCCCCCCCBBBCCBBA@BBB@CC=@>@ABBCCCCC?A;;;;.;>B5;;;;;*;BBBC?CCICCCFBA@5;;;;*;??BB:;:;C@BBBBBCC@C?BBFCBB?B@A?ABBCBBBBCBCFDC@@@CED?BA@@AB<@>@@CCBCBCB
@ATNG8:01316:06170
GATGGTATACATATCGTACTCTCTGTACTCATTCGTTTCGGAAGAGACAGGTACGTTAATAGTTAATAGCGTACTTCTTTTTCTTGCTTTCGTGGTATTCTTGCTAGTTACACTAGCCATCCTTACTGCGCTTCGATTGTGTGCGTACTGCTGCAATATTGTTAACGTGAGTCTTGTAAAACCTTCTTTTTACGTTTACTCTCGTGTTAAAAATCTGAATTCTTCTAGAGTTCCTGATCTTCTGGGCAGACTCTCACACGCCTACCATCGATTCCGGATAGTCT
+
ADAA?BCCCCCBBBCDCDCCCCCCCICCC@;;8;BBD=AB>A=@ABBB@@=@BAAA@C?BCCB@C@CAAACB?37.3:99:)7<1=999(77936?@A>BC>AABBBB9::BBCC@@=@@@=A<>>>????@<BADD7;;======A@@@A>:9=6///9=<7<7;;;;@@?@A;=>>AB6B<><>????/?AAAB9>>@?@?@@@A<????/?AAAA;@<==:=@@AAAA;>;>@@@AA6::AB:A::8=>A==>?@>>87=;;68///<=6:6:9=A>>>>@
@ATNG8:01324:06160
GATGGTAGCTCTGCTCTGACTCTCGTACTCATTCTGTTTCGAAAGAGACTTGGTACGTTAATAGTTAATAGCGTACTTCTTTTTCTTGCTTTCGTGGTATTCTTGCTAGTTACACTAGCCATCCTTACTGCGCTTCGATTGTGTGCGTACTGCTGCAATATTGTTAACGTGAGTCTTGTAAAAACCTTCTTTTTACGTTTACTTCTCGTGTTAAAAATCTGAATTCTTCTAGAGTTCCTGATCTTCTGGCGCTCTGTCACGTCTGCTACCATCGATTCCGGATAGTCT
+
333/)/8///////99:9://///<<<9<=55.4:444)4988(444:98476/////)/(/6/3,4.55<;///-6055555$-/)//88/////)//9)/5.5999:<7<=<<<<@@=B??<;:<@A=A=:>:<9//)/77755544445:::<>9;;;7:<5:5::9555:9>99/////$/49)//777'99;;<2;/-(------<6::::)99;::.5.54.4/////:6;688;;:;3845.55555555665<<<544<45.588888-3-55:::9555
@ATNG8:01325:06188
GATGGTAGGCGTGTGAGAGTCTGCCCAGAAGATCAGGAACTCTAGAAGAATTCAGATTTTTAACACGAGAGTAAACGTAAAAAGAAGGTTTTACAAGACTCACGTTAACAATATTGCAGCAGTACGCACACAATCGAAGCGCAGTAAGGATGGCTAGTGTAACTAGCAAGAATACCACGAAAGCAAGAAAAAGAAGTACGCTATTAACTATTAACGTACCTGTCTCTTCCGAAACGAATGAGTACAGAGAGTACGATATGTCTACCATCGATTCTGATAGTCT
+
8GBB?BBC?BB@AA=BCDC;<;BB@:@CC@BBCCCD?E?CDCCCCC?CC?B?ABAAAAAA2B@BCAAACBC::9/9>::99:)9?<?3877&78:6=CBBAAABB@B@BB=ABC?B==<<<??AA?>>>=>>;??>>9>AA<<>>A<A<AAA?CDBBBBAA?ACDDCA=?@@BBB=@@999,:==9<@@@@2AA>ACCCCB>?A<A<A>>>=B=<=;;<:?>=>@>>:><;::/:993:::BAAA???BBBFCCB@@A===>>AB;A===>>:>>@>>;=;>>
@ATNG8:01324:06244
GATGGCGAGAGTGAGACGCGGTACTCATTCGTTTCGGAAGAGACAGGTACGTTAATAGTTAATAGCGTACTTCTTTTTCTTGCTTTTCGTGGTATTCTTGCTAGTTACACTAGCCATCCTTACTGCGCTTCGATTGTGTGCGTACTGCTGCAATATTGTTAACGTGAGTCTTGTAAAACCTTCTTTTTACGTTTACTCTCGTGTTAAAAATCTGAATTCTTACTAGAGTTCCTGATCTTCTGGTGTCGTCTATCATGTACTACCATCGATTCCGGATAGTCT
+
4<@@>ABBCCBBBDCBBBCD@CCCCBBCABCBF>CC@C:;;;BBCC?BBABA=C8;;@B?B?CC@A@BBBA@A@AAA2>>>B9:99-9@??:A@@<@B@BBBCBB@BCEBBBBB?BBC?B?AA@??>@A@A@@?=@AABAA>>=>A===???:=<<9:;5;<ABBA??@CD;@@ABC5A7;7::===,==;99,//96659>//-/8::,96;8=6=5;<///===9??;@;@?DDAA<AAA=;;;@A>>=AAAAAAAB>==@=AAAAAA:>:?;AAA@::8
@ATNG8:01325:06226
GATGGTAGTGCGTGAGAGAGAGACCCAGAAGATCAGGAACTCTAGAAGAATTCAGATTTTTAACACGAGAGTAAACGTAAAAAGAAGGTTTTACAAGACTCACGTTAACAATATTGCAGCAGTACGCACACAATCGAAGCGCAGTAAGGATGGCTAGTGTAACTAGCAAGAATACCACGAAGCAAGTAAAAGAAGTACGCTATTAACTATTAACGTACCTGTCTCTTCCGAAACGAATGAGTACACATCGTCGTGTCGTGCTATCGATTCCGGATAGTCT
+
<<<<466<<=>=B<AA<=@=@696=7=@@<=<BB95.5499;;<;;84405388:76766'6+//;::455;:919344444$4;6;.444&5<<7<666;<<??9A?BC@CCEGBBB<;;ABBACB@>A::4;;9;59999??550/5;//,/::::;<@9?:==<B9?=;?9919>9827;=<777CC1@@?===:B?>CB?B?B??;;@=88;JD?BB???>?;?49;@9?=@;989AAB@>?;..--688>9:9:44333;933/32869::<555
@ATNG8:01327:06228
GATGGTAGTACATGATAGACGACACCAGAAGATCAGGAACTCATAGAAGAATTACATGATTTTTTAACACGAGAGAAACGTAAAAAGAAGGTTTTACAAGACTCACGTTAACAATATTGCAGCAGTACGCACACAATCGAAGCGCAGTAAGGATGGCTAGTGTAACTAGCAAGAATGCCACGAAAGCAAGAAAAAAGAAGTACGCTATTAACTATTAACGTACCTGTCTCTTCCGAAACGATGAGTACTGCGTCTCACTCTCGCCTACCATCGATTCCGGATAGTCT
+
3:9:545:44:<998;564::<444.445.5596667<7<55///7:)//)/)//444669::9$83///////6<;/8344444$48387;;<1::;?888B@@?BA<A=??;?AA<@???BA@@BAA;:;@@@@CAAA@BBBBAC@@6;5;;;5;A@@???C?CAA?::4:B?9994:9999,7;;6<CDDDC(B=@7;7><9<=A3735>@?<A=88;BB?AABCCBB?A9><<5<000<>@BCBBBBABBBDBBBCBCBB=>>>:>?:::@49.35:345999
@ATNG8:01314:06282
GATGGTAGCGCACACATAGATACAGTACTCATTCTGTTTCGGAAGAGACAGGTACGTTAATAGTTAATAGCTGTACTTCTTTTTTCTTGTCTTTCGTGGTATTCTTGCTAGTTACACTAGCCATCCTTACTGCGCTTCGATTGTGTGCGTACTGCTGCAATATTGTTAACGTGAGTCTTGTAAAACCTTCTTTTTACGTTTACTCTCGTGTTAAAAATCTGAATTCTTCTAGAGTTCCTGATCTTCTGGTAGAGCTTGCATTATCATCTCACCATCCGATTACCG
+
4<994:;B44444/////////5555<=<;996/////)//)/)//7744469;;33-3-3337197;;<:::A@B@7<B;>==$78/38777.7;37283-379(-----;4=88333;;6<BC@B?CCDBCCCCACCCC@CEJBBACCCECBA@@00,00>:AA<?<BB?@@BBCD?<<>BB8B<@;>>>>>0=@:;;+0/<>><545:.9595$99;995;7;;7;;@B96919=B@=CBB=AB@;954:99;65555.55555555/-0--,(,,,(,-(-
@ATNG8:01315:06345
GATAGCATCATGCATATCTCACCAGAAGATCAGGAACTCTAGAAGAATTCAGATTTTTAACACGAGAGTAAACGTAAAAAGAAGGTTTTACAAGACTCACGTTAACAATATTGCAGCAGTACGCACACAATCGAAGCGCAGTAAGGATGGCTAGTGTAACTAGCAAGAATACCACGAAAAGCAAGAAAAAGAAGTACGCTATTAACTATTAACGTACCTGTCTCTTCCGAAACGAATGAGTACTGCGTCTCACTCTCGCCTACCATCGATTCCGGATAGTCT
+
5==ABCDCECBBBDCDCCCCCC@CCC@CBBB;:7;>BAAABAB?BC?C?A:;9>===.@=@AB???CB???9=B;;;<<*<A=A5;;;6;BB?B=9:CDCDC@D@CDADCC?A@FECCBCCCCCBBBCD@CC??>@@CCCBCC?B?A:;7<@@BDCBB?CBBDBB?BC@EBA2999999+99939>@@A2@C?877A@=?:>47/5;<:;>=BBCCB@@@@A@9958?AAB>BAA=AAAAABBBBBBFDCCAACBBAAB>AAA=A???AA?A?B?AABC;;;
@ATNG8:01324:06327
GATGGTAGGTGCACATGAGTGTATCCAGAAGATCAGGAACTCTAGAAGAATTCAGATTTTTAACACGAGAGTTAAACGTAAAAAGAAGGTTTTACAAGACTCACGTTAACAATATTGCAGCAGTACGCACACAATCGAAGCGCAGTAAGGATGGCTAGTGTAACTAGCAAGAATACCACGAAAATGCAAGAAAAAAGAAGTACGCATATTAACTATTAACGTACCTGTCTCTTCCGAAACGAATGAGTACTGCGTCTCACTCTCGCCTACCTTCGATTCCGGATAGTCT
+
?BAB@BCB=@??BBACBBBBCGDCC?C;;5;;;9455:7;===>>>:99957;?::9999$93=>;@;=A5515>0>5;5555$5949.555&5::49;;99:://)/6::698949999:::>@@@@@@@AA<@BAA=@@BBCDCD@D@C@@=@A@@A@@@@BBDDFD???9?@>8=;7778(77;;5733373#39333369/////(/5;::76A:>7;==47333339393233(222+26866665557>?@BBBBBBCCC@BBC@CAC;;:?B?A=??BB>>?
@ATNG8:01327:06320
GTGGTAGCACGACACGACGATGTGTACTCATTCGTTTCGGAAGAGACAGGTACGTTAATAGTTAATAGCGTACTTCTTTTTCTTGCTTTCGTGGTATTCTTGCTAGTTACACTAGCCATCCTTACTGCGCTTCGATTGTGTGCGTACTGCTGCAATATTGTTAACGTGAGTCTTGTAAAACCTTCTTTTTACGTTTACTCTCGTGTTAAAAATCTGAATTCTTCTAGAGTTCCTGATCTTCTGGACAGAGTGTGCAGATACTACCATCGATTCCGGATAGTCT
+
BBB?CBCBBCBCBBBBBB;69BBBBBBADBB@BBGG>BB?B@AABCCCB?DCCBB@F@BABB?C?CBBCB@@?@?@@@A@.??<??@?7?BAA?ACC@CC=??ADCC?DAABBBBB>BBB>B>BBCB@@@@<;@BA=@@@>>>A@A>?>>=?@A=@@>=AA;A;AAA>>?@@A=A??@?6?=A4:9=<</9;88819///77;;;:8<>=>/@<;;E=F=>><>??@;;;<@=AAB>>>8;;B<AABA@=<;;;;;==???BBK=@888BB=B;@;@>?>===
@ATNG8:01324:06399
GATGGTAGCACGACACGACGATGTGTACTCATTCGTTTCGGAAGAGACAGGTACGTTAATAGTTAATAGCGTACTTCTTTTTCTTGCTTTCGTGGTATTCTTGCTAGTTACACTAGCCATCCTTACTGCGCTTCGATTGTGTGCGTACTGCTGCAATATTGTTAACGTGAGTCTTGTAAAACCTTCTTTTTACGTTTACTCTCGTGTTAAAAATCTGAATTCTTCTAGAGTTCCTGATCTTCTGGTGTCTGATCTGTATCACTACCATCGTTCGGTCAGAGTCT
+
BACF@BBBCAABBB@@===0//;=CDCBBC9999FFF>DD?D?CBBBCBB@DDB@@?C?CDBB?B@DCBBBBBBC?AABBB1BB?C@AA=ABBC?CBC@BB799@EDEAAAADCAA?>AAC>A;@@AAAA?=9AAAA9>>>>>>==>ACCAAA>>;>>>=AA<A=@@@>>?AAB:>=@@@3@:>9<<@?@/@A===0666///<<7;8;BBB/?;::?;A8>>:>==>>>><@<>>>A>>388?;?A;::@@AAAAA??>@AAAA;>>>@@<??:=;<<=>@@A
@ATNG8:00016:01923
GATGTAGTATATCGCGTCGCTACCAGAAGATCAGGAACTCTAGAAGAATTCAGATTTTTAACACGAGAGTAAACGTAAAAAGAAGGTTTTACAAGACTCACGTTACAATATTGCAGCAGTACGCACACAATCGAAGCGCAGTAAGGATGGCTGGTGTAACTAGCAAGAATACCACGAAAGCAAGAAAAAGAAGTACGCTATTAACTATTAACGTACCTGTCTCTTCCGAAACGAATGAGTACTTTCTCTCAGAGACACACTACCATCGATTCCGGATAGTCT
+
=CDBABCBBBBCCBDCDDCC996<>>>:>CCCBB?B?CCCBBBGACC?C@BD@::9:9*;>ABDBCCBB;;9,7<:;;;;':@<@;???7>BC@CCBCCCCBB@CCB@BCC?A@BBCCCCDDDCDCBBB?BCCC?AABBCCBB>B?B?><@@@=@BBC?CBABDA?DC?AAA=@ACEE=A>?<>ABBB3BB@B>>>BADAA<A;@@AA:>:<AB@A>@DBBBCC?C?ABB=BBB@BCCBBBB@@8@@@@BBBB@??@A@@@@@<A???@@<@=A:??AB?>>
@ATNG8:00023:01940
GATGGTAGTGATACAGATCAGACACCAGAAGATCAGGACTCTAGAAGAATTCAGATTTTTAACACGAGAGTAAACGTAAAAAGAAGGTTTTACAAGACTCACGTTAACAATATTGCAGCAGTACGCACACAATCGAAGCGCAGTAAGGATGGCTAGTGTAACTAGCAAGAATACCACGAAAGCAAGAAAAAGAAGTATGCTATTAACTATTAACGTACCTGTCTCTTCCGAAACGAATGAGTACCTCTCAGACGCTCGTCCTACCATCGATTCCGGATAGTCT
+
3;<<?BBCBBBCEGECABABDCGCCACCBACCCAA@@CCDCCBBB?BB?A>::8=999:)928<BBBBBAB@C;@>:;;;;*;@;@=AAA9@BC@CDDCCCCBC@B@BC?ABB@BBCCCCCCCCCCCBCCF@CCBB<A@@@@A::5;?BBB?BDEEDCCC@CCAAAC@AA>ABB?ABBBB=BBB?AA@@@.9839???CBBB=5959===,/,/>A@A@BCCBABB?C??@@:?BC?BBAABFE@BBBBBAAAABAAA@@:>>C<><==>>:>=?<?@??>>;
@ATNG8:00027:01962
GATGGTAGAGAGACTGTAGCGCACCCAGAAGATCAGGAACTCTAGAAGAATTCAGATTTTTAACACGAGAGTAAACGTAAAAGAAGGTTTTACAAGACTCACGTTAACAATATTGCAGCAGTACGCACACAATCGAAGCGCAGTAAGGATGGCTAGTGTAACTAGCAAGAATACCACGAAAGCAAGAAAAAGAAGTACGCTATTAACTATTAACGTACCTGTCTCTTCCGAAACGAATGAGTACTATGTAGAGCTCTATACTAATCGATTCCGGATAGTCT
+
>:CC;DCCBBBCBBBDDDBBBBAAA:@CC>BBBB@@=@=@@BCCBB?BC?C>@>>99999)9;???BAAA?889,9@;;;;.4?7@.999&55929@CFCDCCD>B>@@<@AA>ABBCBBBCCCCBBCECC@CA@@<@@ABAA@A=B>A;;:;BCCCCCB?BBDBBB>BA?BBB@BBCBF=AAB?BAAAB2BB?BCBBB>>>>:>=AA??<?<??CBB@CCBCBBB?B@BBB=BBD=@?BBBCAAACBBBCBBDDCAC>??AA=ABA@@;@<B;@@BD;;;
@ATNG8:00028:01936
GATGGTAGGCGTGTGAGGGTCTGCCCAGAAGATCAGGAACTCTAGAAGAATTCAGATTTTTAACACGAGAGTAAACGTAAAAGAAGGTTTTACAAGACTCACGTTAACAATATTGCTGCAGTACGCACACAATCGAAGCGCAGTAAGGATTGCTAGTGTAACTAGCAAGAATACCACGAAAGCAAGAAAAGAAGTACGCTATTAACTATTAACGTACCTGTCTCTTCCGAAACGAATGAGTACGATGAGAGAGCTCTCTCTACCATCGATTCCGGATAGTCT
+
89=>7;:<7;554;:445/5==<>?7<<=8<::///2727779:;:755155:>=:9;:;'98=959;@?:>:=0883777*3;5;1;77+73707@A@899CC?C?@?<;@>:?>;??:99A988BCCBB?AABB@BBCCB@@A?B=;;5;;BBBBD@@=@ABB;;9:@<A@B?@?@@B6?>=89999*4828:?>==:::+0*/>;;7??BABAB@B?@?A@A>A=ABA;A;;8;CBBCCCBB;;;BCBBCBB@C@CCBBB>AA?@@?597;@AA@@;99
@ATNG8:00030:01967
GATGGTAGCTCTGCTCTGACTCTCGTACTCATTCGTTTCGGAAGAGACAGGTACGTTAATAGTTAATAGCGTACTTCTTTTTCTTGCTTTCGTGGTATTCTTGCTAGTTACACTAGCCATCCTTACTGCGCTTCGATTGTTTGCGTACTGCTGCAATATTGTTAACGTGAGTCTTGTAAAACCTTCTTTTTACGTTTACTCTCGTGTTAAAAATCTGAATTCTTCTAGAGTTCCTGATCTTCTGGGCTGCGCTGATATGCGCTACCATCGATTCCGGATAGTCT
+
----(--7:<<:::=AB@;;<;;66:99=A99.98883;>?C?CCCDCAC@CCCCB?B@CCDD?E@CDDCCCCBB>;;;::*:B=@?@@:@C@A=B;;5;A>BBBBBHACBBCDCCC?BBB?B?CCDCCA@@?CCCB?CDD>AAAABCCBBBBBB@CCC@CDAF@CCDDCBBBB=B;;;;.;>B>:;:;:*;BAAB=BCCBBBFBAA5;;<;*;???A@C@CC@BBBBBBD@C?DCECCB?BABC=CB;;;ECCDEBCCCCBBBE@BBAAAD?C?A@CBBB?>>
@ATNG8:00034:01966
GATGTTAGTAGTACACTAGTCATACCAGAAGATCAGGAACTCTAGAAGAATTCAGATTTTTAACACGAGAGTAAACGTAAAAAGAAGGTTTTACAAGACTCACGTTAACAATATTGCAGCAGTACGCACACAATCGAAGCGCAGTAAGGATGGCTAGTGTAACTAGCAAGAATACCACGAAAGCAAGAAAAAGAAGTACGCTATTAACTATTAACGTACCTGTCTCTTCCGAAACGAATGAGTACACATCGTCGTGTCGTGCTACCATCGATTCCGGATAGTCT
+
9;;8<;<9;;@A==BBABDDCA@AD@BBB@BBAA@A<@;@BDBBBCACC@C?@??;<;<<*;>DCEBCCCC@@?6<>;;;;;*;A=A5;;;6;BC@CCCBDFDBB@C@BB?BCC?BBBBBCCDEBBBCCCBB?BCBB?BABBBBBB>B?BBB@BCDDCCCC?CCAAAA?BB>A@A>AADCC=???<@@@@@2@B@C>>>CAA@@;@=@A>>:==AABBB@BCCBABB?B?BCC>CBB>AABBBBBBBBBCCBBBBBAAAC???AA??@?BED@E=@=?A@@:::
@ATNG8:00046:01954
GATGGTAGCGAGCGAGTGTGTATACCAGAAGATCAGGAACTCATAGAAGAATTCAGATTTTTAACACGAGAGTAAACGTAAAAAGAAGGTTTTACAAGACTCACGTTAACAATATTGCAGCAGTACGCACACAATCGAAGCGCAGTAAGGATGGCTAGTGTAACTAGCAAGAATACCACGAAAGCAAGAAAAAGAAGTACGCTATTAACTATTAACGTACCTGTCTCTTCCGAACGAATGAGTACGATGAGAGAGCTCTCTCTACCATCGATTCCGGATAGTCT
+
49<>7;;::84444459:::555668;;<<>>=:75(-(-----686379)/)///4:>>>+<9::9::;;<;=<5::;;;;;);<7=;9>>0;00)/899:===B?B?BC?EBB@EABAA@@C@@:99@?=?9=>8847=<>>;9918:?>?<?AABBBAA?:99AAA>AA>ABA=A<<=>9>A?;AAAAA/@@:5258>==:906058<<)/,/7AAA@BBAA@BC?C@@@=@BA?;;;BAAABBBABBBBA@BB9:9BDAAA>>877>;4<4:4978@@@@
@ATNG8:00018:02002
GATGGTAGTACATGATAGACGACACCAGAAGATCAAGGAAACTCATAGAAGAATTCAGATTTTTAACACGAGAGTAAACGTAAAAAGAAGGTTTTACAAGACTCACGTTAACAATATTGCAGCAGTACGCACACAATCGAAGCGCAGTAAGGATGGCTAGTGTAACTAGCAAGAATACCACGAAAGCAAGAAAAAGAAGTACGCTATTAACTATTAACGTACCTGTCTCTTCCGAAACGAATGAGTACTGCGTCTCACTCTCGCCTACCATCGATTCCGGATAGTCT
+
/988)//9899<665<==<=;::9<.455.//7//)-055,58-//999277171////////$4.44444;<:::=7=;==@@@+;?;?8==9+8::05<@>>A?::89?CD@BBA?BFBBCCBBBBA@@BBAA?@@@C?CBBBB???;@@CBB@BBBCBDCC@:99BBB@CC>AAC>?@BBD>BAB>>@@@A/@B=@=>>@?===5:6;AAA:>:=?CBB?BCAABBB@C@CCD?BBC>AABDBCBBCBBCCCCCCCCBBBB@BCC>A;;;AA@D?C?BCCEDA@
@ATNG8:00021:02013
GATGGTAGGCGACGAGTACATACGCGCCAGAAGATCAGGAACTCTAGAAGAATCAGATTTTTAACACGAGAGTAAACGTAAAAAGAAGGTTTTACAAGACTCACGTTAACAATATTGCAGCAGTACGCACACAATCGAAGCGCAGTAAGGATGGCTAGTGTAACTAGCAAGAATACCACGAAAGCAAGAAAAAGAAGTACGCTATTAACTATTAACGTACCTGTCTCTTCCGAAACGAATGAGTACAGAGAGTACGATATGTCTACCATCGATTCCGGATAGTCT
+
:B;;5559399:-------:;995549399;.559;9949.66;;=:;7:9)////44444$579;666>>@>>@7>;>===>*=>>C6;;:4:BB?CBCBBLDDC9;7<<7;@@>AA@?@?@ABCDCBAA;;7;;;;@BBCCCBBB<A<A;<7;BAAA@@@<;;;@AD?AB?A@A?A@@@@8?9939@@@A198:?889BBBCC@D?BBBB?@==;AAA<A;;;AAB=@=@BA<AAB=@@?@@@CA@?@A@@@@@>>=??@>>>A9??997@?A;@=@@??>>=
@ATNG8:00044:01988
GATGTAGAGAGATGTAGCGCACCCAGAAGATCAGGAACTCTAGAAGAATTCAGATTTTTAACACGAGAGTAAACGTAAAAGAAGGTTTTACAAGACTCACGTTAACAATATTGCAGCAGTACGCACACAATCGAAGCGCAGTAAGGATGGCTAGTGTAACTAGCAAGAATACCACGAAAGCAAGAAAAAGAAGTTACGCTATTAACTATTAACGTACCTGTCTCTTCCGAAACGATGAGTACGTTGTGCGACGTGTCTCCTACCATCGATTCCGGATAGTCT
+
7;>>@00/<;;>CBBBB@BAA?@8A;:99=AC990539:945/9399)/)/99/3333$32778:;>?A999,9@;;;;-4>5:7<<;+;5516===>?<<<;>9=@;>=<2448455:<;;;99;9998:;4:5:<>=><<;499=94.4:::@900+00/:::6::8>?9389///(///(/6666'6:333.38=6:8826/555649697?=@7@AB@???9=6=;;6<977;;33/6//(/;999<;9:57---(--4).222==26,2,2222786
@ATNG8:00045:02019
ATGGTAGGACGAGCGTCTGAGAGGTACTCATTCGTTTCGGAAGAGACAGGTACGTTAATAGTTAATAGCGTACTTCTTTTTCTTGCTTTCGTGGTATTCTTGCTAGTTACACTAGCCATCCTTACTGCGCTTCGATTGTGTGCGTACTGCTGCAATATTGTTAACGTGAGTCTTGTAAAACCTTCTTTTACGTTTACTCTCGTGTTAAATATCTGAATTCTTCTAGAGTTCCTGATCTTCTGGGTCTACGCTCGTCGCGCTACCATCGATTCCGGATAGTCT
+
///)///)4<999345;;;;BCC?CBBBBBB?BCCF>BB?B@CCCCCCC@DD@CB@C=CCDD?C?CBBCCCCAA<:9999*9?=BCBF@DC@A?AAB>BD9:9ACCC@CCCCBCBF@BBB@C?CCCBCAAA?BBCC@DCCCCCBBDCCCCCCAB?CCC@CC<@<@ABBCCCCE@C@@@@7>;A;::::-;BCBE>BBCCCGCCBB?@A=@BCBBCE@B>BB?AABBCAA>A@DBBACB<?899.:@@ABFEAAABCCBBBBBB?BBBBAB>B>A>BBBCCBC
@ATNG8:00049:01981
GATGTAGAGAGACTGTAGCGCACCCAGAAGATCAGGAACTCTAGAAGAATTCAGATTTTTAACACGAGAGTAAACGTAAAAGAAGGTTTACAAGACTCACGTTAACAATATTGCAGCAGTACGCACACAATCGAAGCGCAGTAAGGATGGCTAGTGTAACTAGCAAGAATACCACGAAAGCAAGAAAAAGAAGTACGCTATTAACTATTAACGTACCTGTCTCTTCCGAAACGAATGAGTTCGATGAGATCTCGTGTGCTACATCGATTCCGGATAGTCT
+
//8<//5:=556===://////<<3<<<=:99:9949:@@@BCBB?@@5:17<?89887'7<>?;<@@998>A8<<9444&4;5:.55)5<<7>@?>>999;2;4:??B@B?9::AC;;=CCDCCBBCD?BBBB?@@@ABBBB@C@BBB?BBDD@A@B=A@A@@@;=>67736;8787.333133337'7<8<?@>>9>8818:<<<<5<6<=A@@?A:99??B<A=>>=5;==9989CC@BAABDCBCB???A@@86699=>=<:<A17166<:=888<
@ATNG8:00020:02031
AGGTAGCGCACTATCAGCGCAGCCCAGCAAGAATCAGGAAACGTCATATGAAGTAATACACGATTTTTTTAACACGAGAGTAAACGAAAAAAGAAGGTTTTTACAAGACTCACGTTATCAATATTGCAGCAGTACGCACACAATCGAAGCGCAGTAAGGATGGCTAGTGTAACTAGCAAGAATACCACGAAGCAAGAAAAGAAGTACGCTATTAACTATTAACGTACCTGTCTCTTCCGAAACGAATGAGTACAGAGAGTACGATATGTCTACCATCGATTCCGGATAGTCT
+
--(----560/////:;3344444(4444744.4599.55)59<95555593///)------77::;;<#/)44444338333(3333333#3;6=7==<;)933.3377333::5;;00+.33.3655;?=@<999:499=7<5447BBBCCBBB?B?BBB@BBBBBAA@=AA@???8<;<775-5555-25532222&22386555::6626/5555/5585;<=8==B699@292999,99929978?@??;;:88:;:;==BB@@====6:888;;/2,25::8666:
@ATNG8:00025:02043
GATGGTAGCACACGGAGATCTCATCGTACTCATTCGTTTCGGAATGAGACAGGTACGTTAATAGTTAATAGCGTACTTCTTTTTCTTGCTTTTCTGTGGTATTCTTGCTAGTTACACTAGCCATCCTTACTGCTGCTTCGATTGTTGTGCGTACTGCTGCAATATTGTTAACGTGAGTCTTGTAAAACCTTCTTTTTACGTTTACTCTCGTGTTAAAAATCTTGATTCTTCTAGAGTTCCTGATCTTCTGGGCAGACTCTCACACGCCTACCATCGATTCCGGATAGTCT
+
3:::=@:?><<7//)///75555559:::;<<<4>977.794:)////:;<=:=@<<<5:0449:5:7;<<;;:989477897$37,/////&///8;*0/>8<:19953..(.5323...2756273878....5337755/55/568;::;977;=888;???<A@:=:=???@;;;?:>=>>>/=4:4:::::*;==@A6;;???A===<8;===/>?@<?@A<AA====///:6;17;===?;;;;A:AAA???AA@@;;;@9277943333774;070:>?????
@ATNG8:00028:02056
GATGGTAGCTCTGCTCTGACTCTCGTACTCATTCGTTCGGAAGAGACAGGTACGTTAATAGTTAATAGCGTAACTTCTTTTTCTTTGCTTTCGTGGTATTCTTGCTAGTTACACTAGCCATCCTTACTGCGCTTCGATTGTGTGCGTACTGCTGCAATATTGTTAACGTGAGTCTTGTAAAACCTTCTTTTTACGTTTACTCTCGTGTTAAAATCTGAATTCTTCTAGAGTTCCTGATCTTCTGGGTGCGCTACAGTCTCTCTACCATCGATTCCGGATAGTCTT
+
:89@1787///99:4559:55//////////4.444.4;395;<<<><<7<6555.5.5/99)/)////555.55.5;@@@+??@8666?466@?9<;;699.55549945559::992449.4.5/////:<)//:;3995555;99454:::44.499.//5:+//::<<<<:.55555&5.5.55555$5/777)---//////98<<=05556;6;9>>:666<<<;6;0444444059:;////777/55555:555955.555999.4.4899444443
@ATNG8:00043:02066
GATGGTAGCGCATATCAGCGCAGCCCAGAAGATCAGGAACTCTAGAAGAATTCAGATTTTTAACACGAGAGTAAACGTAAAAAGAAGGTTTTACAAGACTCACGTTAACAATATTGCAGCAGTACGCACACAATCGAAGCGCAGTAAGGATGGCTAGTGTAACTAGCAAGAATACCACGAAAGCAAGAAAAAGAAGTACGCTATTAACTATTAACGTACCTGTCTCTTCCGAAACGAATGAGTACCTCTCAGACGCTCGTCCTACCATCGATTCCGGATAGTCT
+
==DD@@;::>AA@@@AB@@ACCCCC>CDE@CCCBBB=A=@CCCEGL?BB=@=@>=;;;;;*;>DBCCCCCABBC>BBAABBA0?@<@5;;;-;CC@CGECCCCDC?B?AB?BBB@BCCBCAABBCCCCCCCC@C@@?;@AAAABBB>B@CAA?ABBCCDCC?BCCCDD?CA?BDE=???><6=9:3:?>?>.@A>ABBCBBCCC?A?ACCC?B?@ACCC@CCCBBCC@D?BBD>AAA?AAACBBB?BBBBBBBCCC@@@CD@CBB<>>@==@=C=B<A??????
@ATNG8:00017:02103
ATGGTAGGTGCGACATGAGTGTATCCAGAAGATCAGGAACTCTAGAAGAATTCAGATTTTTAACACGAGAGTAAACGTAAAAAGAAGGTTTTACAAGACTCACGTTAACAATATTGCAGCAGTACGCACACAATCGAAGCGCAGTAAGGATGGCTAGTGTAACTAGCAAGAATACCACGAAAGCAAGAAAAAGAAGTACGCTATTAACTATTAACGTACCTGTCTCTTCCGAAACGAATGAGTACTGCGTCTCACTCTCGCCTACCATCGATTCCGGATAGTCT
+
334.44:5;>566><<<?>>=<<6615994554;<<8>;===?@?@<@B>B@DAA;;;;;*;?BBCCFCCC<;;0;;<;<<<*;B;@5::9&9@>7<@?@EEBCB@B?AA?ACD@CCCABCCCCCBBDCCCC@BC@@?ABCC@B@B@C@C;;:;BCCCCDC@CCAAAC@BB>????@A@AA;A::39>=>?.?A?B999DDBBB?C?B???5;5;=AA@=ABBBBBE@D?BBD>BBB?CCCCBB?>?::;AA@BABDCCCC?CBC@B<:;CC@C@C?CCDD;<<
@ATNG8:00020:02113
GATTAGTATAGAGCTCTACATAGTACTCATTCGTTTCGGAAGAGACAGGTACGTTAATAGTTAATAGCGTACTTCTTTTTCTTGCTTTCGTGGTATTCTTGCTAGTTACACTAGCCATCCTTACTGCGCTTCGATTGTGTGCGTACTGCTGCAATTTGTTAACGTGAGTCTTGTAAAACCTTCTTTTTACGTTTACTCTCGTGTTAAAAATCTGAATTCTTCTAGAGTTCCTGATCTTCTGGGCAGACTCTCACACGCCTACCATGATTCCGGATAGTCT
+
:;A>AABBDCBCBBBB=>;?;BBBBCBBBA=BBCD?DD@C@CBBBCA@6;;B@@<??BAAB?B?ABA@@AB<;7<<===+==7;:::5:BBC@DCE@??<??>CCC@CBBAA@:95;?A:A<A;::=>8837>>>1888;;;??@?@@@;;;=9=>1//+/7;9:=;;@>>8>0000)0*/5/0000$0>995,55;;;=6544.9494'48::D@C<>>@BBABABB=@;AA>??B4::@@;@???@A?;;@AABBB7;;A=AA==><@<@<@AA>;;;
@ATNG8:00023:02077
GATGGTAGTGCGTGAGAGAGAGACCCAGAAGATCAGGAACTCTAGAAGAATTCAGATTTTTAACACGAGAGTAAACGTAAAAAGAAGGTTTTACAAGACTCACGTTAACAATATTGCAGCAGTACGCACACAATCGAAGCGCAGTAAGGATGGCTAGTGTAACTAGCAAGAATACCACGAAAGCAAGAAAAAGAAGTACGCTATTAACTATTAACGTACCTGTCTCTTCCGAAACGAATGAGTACTATAGACTATCTGAGACTACCATCGATTCCGGAATAGTCT
+
-8896@=<@@DDCCCCCDBBB@::96;BB=BBBA?B9;9:BCBBCC@CC@C?BBBBCCCC2D?BBCCAAABBBC>@@;;;;;*;B>B4;;;6;CC@ICDCCCFFD@C@AA?ACC@BBACCCBCBCCCCCBCC@CBBB@CCBBCCBB?C@DBB>BCCDCBAA?ABBCBB>BB>B@A8??999+9>>=ABABB3BF@C?>>DCDAA:>;>AAA:=:=ACBB@BBBBBDC?A???>7?@>=??999B@ABCCBB::9BDDAAA???BC@A?>;==6:).).).::089
@ATNG8:00023:02083
GATGGTAGTAGTACACTAGTCATACCAGAAGATCAGAACTCTAGAAGAATTCAGATTTTTAACATCGAGAGTAAACGATAAAAAGAAGGTTTTACAAGACTCACGTTAACAATATTGCAGCAGTACGCACACAATCGAAGCGCAGTAAGGATGGCTAGTGTAACTAGCAAGAATACCACGATAGCAAGAAAAAGAGTACGCTATTAACTATTAACGTACCTGTCTCTTCCGAAACTAATGAGTACTGTATCTATGTGTGCGCTACCATCGATTCCGGATAGTCT
+
/677)//:@@BD@;666<<<<554439893:A??>::255<;9;;69:5:999994444$458::<=;;;<<<:3:3738:::'88-/)/66*6//(/8667=;;@7B<??>AAA<?@B>BDCCCCCCC@@@@>ABAA>AABABABB<@;@>?;@BAABCBB>AAAABB?A@;@>>299AA@@@@?;00000(0//:<CCBAA=;@:=<@>@B?BAA@@=AAAAABA?B?BBE>FBA>ABBBBBBCBBBBBBBBBCCBB>?;C??;??>=>=;?;@<;;;B;<;
@ATNG8:00025:02087
GATGTAGGCGAGAGTGAGACGCAGTACTCATTCGTTTCGGAAGAGACAGGTACTTTAATAGTTAATAGCGTACTTCTTTTTCTTGCTTTCGTGGTATTCTTGCTAGTTACACTAGCCATCCTTACTGCGCTTCGATTGTGTGCGTACTGCTGCAATATTGTTAACGTGAGTCTTGTAAAACCTTCTTTTTACGTTTACTCTCGTGTTAAAATCTGAATTCTTCTAGAGTTCCTGATCTTTCTGGTATACTCACTCGCTCGCTACCATCGATTCCGGATAGTCT
+
/////9;6;<;;;;:<=;556655<<;>;<<6;99909>;:5999==<<8::444)439;;=9=9=E@A@<644749444$5:555590;@?@>A@@<;;2;@=<=?6A@BBCCBB@;<;>A>A@AB@@?B>??BA?DC99:CBAAAAA?978<8=;?>AB@C<;?@0//@@@=@@AAA5A8=8:::::*8785A7>>??AB;;9:-///&....7.3.595:88588>6;49;;:566(66=087:::669-----7889?A=69/--77*-,-2;::7;<@
@ATNG8:00037:02070
GATGGTAGCTATACGTATATCTATGTACTCATTCGTTTCGGAAGAGACAGGTACGTTAATAGTTAATAGCGTACTTCTTTTTCTTGCTTTCGTGGTATTCTTGCTAGTTACACTAGCCATCCTTACTGCGCTTCGATTGTGTGCGTACTGCTGCAATATTGTTAACGTGAGTCTTGTAAAACCTTCTTTTTACGTTTACTCTCGTGTTAAAAATCTGAATTCTTCTAGAGTTCCTGATCTTCTGGGATGTGTGCGCAGTGCCTACCATGATTCCGGATAGTCT
+
4<A@<@?C@@;CCCBBDCCECCGBCCCBBBAA?AGGH?CC@C@BBCDCCB@BCDCC@C?BBBD@C?BBBBBBBAA>>===>.<?;@98929B@@=AAB???=?BABCC?CBBABBAA>ABA;A;>>><<<<<9<==A=@@@A?????AAA@;;;A=AAA;??<@<>>>AAAADD;@@@@@6@=A:==AAA/@AADC3:=?@AAA>><39777+9<<=A=B<AA;@@A<===:=;@@AAAA99;>>4<///<=;:;;B???B;@@A<A@@@@6;6;;?<<<776
@ATNG8:00046:02097
GATGGTTGCGCACACATAGATACAGTACTCATTCGTTTCGGAAGAGACAGGTACGTTAATAGTTAATAGCGTACTTCTTTTTCTTGCTTTCGTGGTATTCTTGCTAGTTACACTAGCCATCCTTACTGCGCTTCGATTATGTGCGTACTGCTGCAATATTGTTAACGTGAGTCTTGTAAAACCTTCTTTTTACGTTTACTCTCGTGTTAAAAATCTGAATTCTTCTAGAGTTCCTGATCTTCTGGTCTACTACACTGTACTCATCGATTCCGGATAGTCT
+
BCBA?B?;;9BCCCDCCCCCCCBBBBCDGDCC?BBCD<AB@C@BBBCCCC@CCBBB?C@BBCC@C>BBCCBBBCC@>????1>@?C@AA<@B@@=A@@:A@=A@CCCDBFCCBBBDD@CBC?C@CCB@@99:<@@CC@CBBBBBCDDAAACAAAC@CCB?BC?C?BACBDCCCB=@:999-9;@;:;:;:*;C@@@:;:CCDCDDDD5;;;;*;BBDCAC?BB@CCCDCCC?C?BCCEBB?BBB@BDDDCCCCC@@ABCECCBCDCBB?B@B@BBBC9::
@ATNG8:00021:02166
GATGGGTAGCTCACGGTACGTCACACGTACTCATTCGTTTCGGAAGAGACAGGTACGTTAATAGTTAATAGCGTACTTCTTTTTCTTGCTTTCGTGGTATTCTTGCTAGTTACACTAGCCATCCTTACTGCGCTTCGATTGTGTGCGTACTGCTGCAATATTGTTAACGTGAGTCTTGTAAAACCTTCTTTTTACGTTTACTCTCGTGTTAAAAATCTGAATTCTTCTAGAGTTCCTGATCTTCTGGGTCTCTCTCTCACGCACTACCATCGATTCCGGATAGTCT
+
/////(/@<:877//)/999<D999?AAA@>>:;4:BCC>CC@C9:999@A@=??;;<>B9CDCC?B>@ACDCC?9:3:@?AA3BB?BABA<A<<?:?8808?:>@AA>?;?AA998>>8;AA=A=:888:98818ABB;??ABA>>>>>@@@>>>@<>>><@@=A<>>@@@@A??;?????5?=B:>>AAA/>>@AA588@@;;;>::18889(8:;;A=A<AA<AAC@@?@<?<??????<>>AB7>>>>??????@>>:;;;;@9==@>>>5:7::=:77///
@ATNG8:00029:02160
GATGGTAGGTGCACATGAGTGTATCCAGAAGATCAGGAACTCTAGAAGAATTCAGATTTTTAACACGAGAGTAAACGTAAAAAGAAGGTTTTACAAGACTCACGTTTAACAATATTGCAGCAGTACGCACACAATCGAAGCGCAGTAAGGATGGCTAGTGTAACTAGCAAGAATACCACGAAAGCAAGAAAAAGAAGTACGCTATTAACTATTAACGTACCTGTCTCTTCCGAAACGAATGAGTACTATGAGAGAGCTCTCTCTACCATCGATTCCGGATAGTCT
+
ABCD?BBB4;9::::;;@BCBCCCC@BCC>A::9>B>A?AA@BBCC?:989=@A@@@AAB2A>ABB@>AA000=3=000777'9<8=<@@?2@E?=@@;;;??999(35::6;;@8;;B=BAABBBBBCDBBB@DBBB>@?@?@:::59=AAB?B@@@B:;;@BBCBBC@CC<???397???8>>:8;;;;;,7<8;<<<AB@@B?B>>>==:=<?@DAA?ABBBBCCAD@CCC>CCC>@@BBBBCCBBABBBCCBB???@?????:??;;BB<A<@;@AAA??>
@ATNG8:00044:02121
GATGTAGTGCGTGAGAGAGAGACCCAGAAGATCAGGAACTCTAGAAGAATTCAGATTTTTAACACGAGAGTAAACGTAAAAAGAAGGTTTTACAAGACTCACGTTAACATTATTGCAGCAGTACGCACACAATCGAAGCGCAGTTAAGGATGGCTAGTGTAACTAGCAAGAATACCACGAAAGCAAGAAAAAGAAGTACGCTATTAACTATTAACGTACCTGTCTCTTCCGAAACGATGAGTACGAGAGAGCACACGTGTCTACCATGCGATTCCGGATAGTCT
+
666788::<:>:::<<<=99=0//)///5::;<;=8=466>>6557::5:7;89=::::);8<<==BAAA877(8<?9<==+=>:<;=;;0<00)//<>7;;==:=9>BB?BB?BBB@@@;;;CAA>>000;:=@C@BBB@A:4.45:;@;:29>=:@==B@AAABBC=B@=888199999,:9919;>>>)73.38889;B?<8<9::<8(/)//0/;6===A????>47773:00/76678><<>==<<<<;A7//////560--./.69272729222622
@ATNG8:00044:02174
TATGGTAGGCACTGCGCACACATCCCAGAAGATCAGGAACTCTAGAAGAATTCAGATTTTAACACGAGAGTAAACGTAAAAGAAGGTTTTACAAGACTCACGTTAACAATATTGCAGCAGTACGCACACAATCGAAGCGCAGTAAGGATGGCTAGTGTAACTAGCAAGAATACCACGAAAGCAAGAAAAAGAAGTACGCTATTAACTATTAACGTACCTGTCTCTTCCGAAACGAATGAGTACACATCGTCGTGTCGTGCTACCATCGATTCCGGATAGTCT
+
=ABB?BCB?BBA?@@@@ADDCDCBB>BBBABBBAA@6;7;<CCCBB>AC=A<@A?99;;.9<@CBCFCBC:990;@;<;<.5B<D2;9:09AD@DBBCEEB@@=@???<?AA?BBDBBBCEBCBECCCDC>ABBB@CBCCCCBC@C@CBB@BCCCBDCC?@@@@?@@AB>ADC>B>>>B:@@A?BCCCC2AA@B???AAAAB?B?BA@@<@<??CAA?AB@@@BB?B@BBC=BBC?BBBBCCCCCCB@AABDCCACAABACCCACDA@AC?C?C@DCCD@A@
@ATNG8:00017:02262
GATGGTAGCTATACGTATATCTATGTACTCATTCGTTTCGGAAGAGACAGGTACGTTAATAGTTAATAGCGTACTTCTTTTTCTTGCTTTCGTGGTATTCTTGCTAGTTACACTAGCCATCCTTACTGCGCTTCGATTGTGTGCGTACTGCTGCAATATTTGTTAACGTGAGTCTTGTAAAACCTTCTTTTTACGTTTACTCTCGTGTTAAAAATCTGAATTCTTACTAGAGTTCCTGATCTTCTGGTCTACTACACTGTACTCTACCATGATTCCGGATAGTCT
+
3:;<7<@@@;;>A@ABCCCCCGE;69A>@@;;8;BCJ?CCAC@;;:BCCC@BBAAB>A=AB@@>A@CCBCCBC?@;99:9:$794<@@A:ACAA>??A>@A?A@ABBB@BDCBA@@@?DCC?C@>:9::;;;:?AAB=AAAAA@AAAA@;;;?><8867<5;=8=;::;A@@@@@<>>AAA5A;?188===.=AAAB6;<@A@>>>>B=AAAA/@;;<@=B:>=8;;;>?@??<?=AA>>>B;>>?;?????<<<:///<==<@@A=6:9://*/6:6777;;AA
@ATNG8:00030:02237
ATGGTAGTGTCAGTATGAGAGTGTGTACTCATTCGTTTCGGAAGAGACAGGTACGTTAATAGTTAATAGACGTACTTCTTTTTCTTGTCTTTCTGTGGTATTCTTGCTAGTTACACTAGCCATCCTTACTGCGCTTCGATTGTGTGCGTACTGCTGCAATATTGTTAACGTTAGTCTTGTAAAACCTTCTTTTTACGTTTACTCTCGTGTTAAAAATCTGAATTCTTCTAGAGTTCCTGATCTTCTGGCTCTCGTAGACAGATACTACCATCGATTCCGGATAGTCT
+
//7)//:87/------579955//77///799499::19;-4.44499492955559>7;ABC?@?B@0//<<:8:2/////$//)///7;1455:;399;69?;=????@?BCCBBBCC@BGHAC@BCCBABBB:;;CCADDDDB;;;BAAACCDBA?ABEADD@C@BBD@CCCCB=?;;;;.;<@>;;;;;*;AABB>BELCEDCB;0,.888*...-83<8=>:;;<=B=E@C@BBCCCCBBBBA;;;;<@AABFDCBBCBBCBB?A@@@BC@C@C=???=889
@ATNG8:00030:02242
GATTAGACACGTGTGCTCTCTCGTACTCATTCGTTTCGGAAGAGACAGGTACGTTAATAGTTAATAGCGTACTTCTTTTTCTTGCTTTCGTGGTATTCTTGCTAGTTACACTAGCCATCCTTACTGCGCTTCGATTGTGTGCGTACTGCTGCAATATTGTTAACGTGAGTCTTGTAAAACCTTCTTTTTTACGTTTACTCTCGTGTTAAAAATCTGAATTCTTCTAGAGTTCCTGATCTTCTGGTCTACTACACTGTACTCTACCATGATTCCGGATAGTCT
+
BBD>AACBB@BA@@@BCEDDEECCCCCC@@?ACCC>CC@CACCECBBB@BCCCB?B@BBBC@C?BBCAADCCB@BA???2>?<?>>?<@BBB>BBC?BB<779A??<?BCCDCBB>BA?;@;@@>>>>>@9>>AC7;;=>>>=<>@AA@?>>A=>><:<><?;A>???A@@@<>>>@@5@<A8<99999&77222),,,,,,2558+2222$28889596::5:A@>>882749<788;055=:<<@?;;;=>>>???@@@=660///==17176>A?@?;<
@ATNG8:00037:02230
GATGGTAGCTATACGTATATCTATGTACTCATTCGTTTCGGAAGAGACAGGTACGTTAATAGTTAATAGCGTACTTCTTTTTCTTGCTTTTCGTGGTATTCTTGCTAGTTACACTAGCCATCCTTACTGCGCTTCGATTGTGTGCGTACTGCTGCAATATTGTTAACGTGAGTCTTGTAAAACCTTCTTTTTACGTTTAACTCTTGGTGTTTAAAAATCTGAATTCTTACTAGAGTTCCTGATCTTCTGGGTGTATCAGGCGAGTATCTACCATCGATTCCGGATAGTCT
+
--77378<68<=566<===CCCEAAA:59@>@:ACCE>CE7;5555:95505::;;.4.444;6<9<<;;;:998488888'87493333+3:<:055::==:=?>:8:283999:34/3==5739;<252572755505;7:==7555:==;9962755/774999999;;A<:157757)5+5-5....$.89>>06,//77295:567)////'////838377179999>::6:65579::288990///668--(///./6::9??:<99989+/*/7:6669=B
@ATNG8:00024:02315
GATGGTAGATACTCGCTGATACACCCAGAAGCATCAGGAACTCTAGAAGAATTCAGATTTTTAAGCACGAGAGTAAACGTAAAAAGAAGGTTTTACAAGACTCACGTTAACAATATTGCAGCAGTACGCACACAATCGAAGCGCAGTATGGATGCTAGTGTAACTAGCAAGAATACCACGAAAGCAAGAAAAAAGAAGTACGCTATTAACTATTAACGTACCTGTCTCTTCCGAAACGATGAGTACTATAGACTATCTGAGACTACCATCGATTCGGATAGTCT
+
8:99455::B=::55555:999777.///)////-/727)//8::;=47933-3/9//0//$/(///5-///7:;:1:633333$33-3-333&3;;3666//-6-/(/3//(/684:8../99;>AABBBCCE?;;9>8=@?995<;<<9=>::=>;997;8>>????6=>8;==277899+9771588887$--(----235551606622+2/55=>?455<544;.4.444)4<<;<<=====@?=8<???@BCC>:8..-,(,*(*,,(,,,555::88
@ATNG8:00033:02287
GATGGTAGCTCGCTGATGATATCTCCAGAAGATCAGGAACTCTAGAAGAATTCAGATTTTTTAACACGAGAGTAAACGTAAAAAGAAGGTTTTACAAGACTCACGTTAACAATATTGCAGCAGTACGCACACAATCGAAGCGCAGTAAGGATGGCTAGTGTAACTAGCAAGAATACCACGAAAGCAAGAAAAAGAAGTACGCTATTAACTATTAACGTACCTGTCTCTTCCGAAACGAATGAGTACAAGAGAGCACACGTGTCTACCATCGATTCCGGATAGTCT
+
4;<<@CBCC>>>>;;;==A@B=@B@6;?@=@@B:;61925=>666?;A>:B?9;773=<=<'?;@AABBAAC???8?@@AABB2AB>B5;;;.;BB@BCCCCEJCB?B?CC@CBB?BCBBBBBBCCCBBBCCD@CC??<@BCCCCBB?B@DCB?BCCCCCBB?BBBBBB?BB>BBB;??>??8?@?;@@@@@2@D@CA@@BCC@@<>:=<AA686:@C@@?ABBBBCB?BACCC>BBB?BBBBCCCB>BBB@B@BB@@@CBBBABD?A788::5;=A=AA@@;;;
@ATNG8:00037:02286
GATGGTTGTATCTGTCTACGAGAGCCAGAAGATCAGGAACTCTAGAAGAATTCAGATTTTAACACGAGAGTAAACGTAAAAAGAAGGTTTTTACATGACTCACGTTAACAATATTGCAGCAGTACGCACACAATCGAAGCGCAGTAAGGATGGCTAGTGTAACTAGCAAGAATACCACGAAAGCAAGAAAAAGAAGTACGCTATTAACTATTAACGTACCTGTCTCTTCCGAAACGAATGAGTACACACTCTCATATGACACTACATCGATTTCCGGATAGTCT
+
99@@=A@CE?@@BDCDCCCCCCCBB@BCB@BB@@@@<@?BBEDCAA=AC?C@BA>7777(9;AA@AABCBBBB9??;;;;;*;A>C@CEDD2CCCFDBBBA@=0000?AAAADC@CCCCCHGECDBCCCCA@<@ABA?B@????>?<@=A;;8;BBBBBCB?AAAABC?BB>AA@9??@@>8@::5:EHED/CB=A888===88188=>BB:=:=ADCC?CCBBBAA?B@CCC=CCC?BBBCBBBAAACAACBBB@BBCCA@CCCDC@@:99,:?A>BBCC:::
@ATNG8:00038:02290
GATGGTAGACATATCGTACTCTCTGTACTCATTCGTTTCGGAAGTAGACAGGTACGTTAATAGTTAATAGCGTACTTCTTTTTCTTGCTTTCGTGGTATTCTTGCTAGTTACACTAGCCATCCTTACTGCGCTTCGATTGTGTGCGTACTGCTGCAATATTGTTAACGTGAGTCTTGTAAAACCTTCTTTTTACGTTTACTCTCGTGTTAAAAATCTGAATTCTTACTAGAGTTCCTGATCTTCTGGCGCGTATGTATGTCGCCTACCATCGATTCCGGATAGTCT
+
--8838==BBBCCCCEBBCCCBCBFHDBBBBB<AAAA9==8;30/////:<7<<@@@;?8?<<<8B9AB;====BB?BAABA2@@?BBAA8=000)0/:5:>:@@AABC<>?B>>?@?<?DD<@<@::///7;6@@@@<;;:A>@;==AA??;;;=899:6<=5;5:=>@@AA@?5:;;::-:4:4::::;.;><=@077:///999=4::;:+:===?<?<@@7;;AAAAAA<A:><=>::7:@@9=====>>>AA@@@@@@766939///==9@9@9==:///<
@ATNG8:00040:02307
GATGGTAGCGCATATCAGCGCAGCCCAGCAAGAATCAGGAAACGTCTAGAAGAATTACAGATTTTTAACACGAGAGTAAACGTAAAAAGAAGGTTTTACAAGACTCACGTTAACAATATTGCAGCAGGACGCACACAATCGAAGCGCAGTAAGGATGGCTAGTGTAACTAGCAAGAATACCACGAAAGCAAGAAAAGAAGTACGCTATTAACTATTAACGTACCTGTCTCTTCCGAAACGAATGAGTACGATGAGATCTCGTGTGCTACCATCGATTCCGGATAGTCT
+
----(--56@><0////::94444;2999;1669=::;)//)///://-5077(-(----9:::<+<7<;;:9988<?<6;<44444$4:5:.444&3;849::=AA?78278=<8>>:68==@BBCACCBBDCCDC@CCBA=ABAABACC?B=??A<AA99:BCC@DCCA9947@;;<=<@@BBB==@?;8788+3<3;777@>>;@,0,/9:?=A>AA?>?=A=<>=@@=B>???8;?>8>AA@AABBBAB=>>@>?>AB==889?><===>;:394@9@@A???A
@ATNG8:00025:02362
GATTAGGACGAGCGTCTGAGAGGTACTCATTCGTTTCGGAAGAGACAGGTACGTTTAATAGTTAATAGACGTAACTTCTTTTTCTTTGCTTTCGTGGTATTTCTTGCTAGTTACACTAGCCATCCTTACTGCGACTTCGATTGTGTGCGTACTGCTGCAATATTGTTAACGTGAGTCTTGTAAAAACCTTCTTTTTACGTTTACTCTCGTGTTAAAATCTGAATTCTTCTAGAAGTTCCTGATCTTCTGGTGTCTGATCTGTATCACTACCATCGATTCCGGATAGTCT
+
;:???A?A;:9BBC@@;<:99>455;<9452655>8A>9<>??;@;>?8695555)5.5555./:>>0//9//)/<256??>*;:90999:1999949555)59.5599<<.5699999949993939::9:////)/77729;955555===<<<;44.444.4:5:7;;<<;;;;94955555$55:.55;;;$55555)5555555559.555&5////)-0693--///)/84:7;<<;;;7;;A:>==>;;ACBBCCCCCHKC>>88....:6:6=<=<<<@@@
@ATNG8:00040:02327
GATGGTAGGCGACATACATACGCGCCAGAAGATCAGGAACTCTAGAAGAATTCAGATTTTTAACACGAGAGTAAACGTAAAAGAAGGTTTTACAAGACTCACGTTAACAATATTGCAGCAGTACGCACACAATCGAAGCGCAGTAAGGATGGCTAGTGTAACTAGCAAGAATACCACGAAAGCAAGAAAAAGAAGTACGCTATTAACTATTAACGTACCTGTCTCTTCCGAAACGAATGAGTACGATGAGATAGCTCTCTCTACCATCGATTCCGGATAGTCT
+
-889>BA?@AABCD@====?;>@;;6:AA=BBBDCA7;8;ABDCAB>AB=@?A;9;@CCD5CACCFAEAA000<5<=0000)/98>.666&5<>166=BBBCDC?B?BC@CCFABBCBBBBBEDDDDBCCC?BBCC?@@BEEGAB@B@CAA?ABBBCBCB?BBBCCC@BB@???@BBBCA9@89299999(9@?C???EB????B?BBB@7;7;?CBB?ABBBBCB8;6;@@9@AD=A@@BCCBBBBBBBBBBBB???@@@99:5:8=>>>5;5;<===?@;;
@ATNG8:00042:02366
GATGGTAGCTATACGTATATCTATGTACTCATTCGTTTCGGAAGAGACAGGTACGTTAATAGTTAATAGCGTACTTCTTTTCTTGCTTTCGTGGTATTCTTGCTAGTTACACTAGCCATCCTTACTGCGCTTCGATTGTGTGCGTACTGCTGCAATATTGTTAACGTGAGTCTTGTAAACCTTCTTTTTACGTTTAACTCTCGTGTTAAAATCTGAATTCTTACTAGAGTTCCTGATCTTCTGGGATGTGTGCGCAGTGCCTACCATCGATTCCGGATAGTCT
+
/;AA;?@?@<:94944:<<<=CCCCCBCDDBB@BCGC?GF?C?AA@BBBB@CC@@A;@>A>>>;?<?CCCBBB??;==><-99988;<5>A?@8:8B>CB?BACAAA>ACCCBBCC?CCC?B@BAA?:;;;4:>8918?AA@@>;;;AA>:;:;5;;;:AA6;7;??B>>>AA5:887)68=478888'7;:::-807==>9;:?@<@DD5@;;;A<A=AB;?>>>>>>:6:5999==?=>===6=///66;@ACA@?>;9=<<57///<>17179=BBAA@@
@ATNG8:00045:02369
GATTAGTATAGAGCTCTACATAGTACTCATTCGTTTCGGAAGAGACAGGTACGTTAATAGTTAATAGCGTACTTCTTTTTCTTGCTTCGTGGTATTCTTGCTAGTTACACTAGCCATCCTTACTGCGCTTCGATTGTGTGCGTACTGCTGCAATATTGTTAACGTGAGTCTTGTAAAACCTTCTTTTTACGTTTACTCTCGTGTTAAAATCTGAATTCTTCTAGAGTTCCTGATGTTCTGGTATACACACTCGCTCGCTACCATCGATTCCGGATAGTCT
+
>39.5994>>?@@;;B@AABBAACHCCCBB@BCCB<AA8;8;CBBCDB?BCCCD@D?BBBB?B?BBB@@ACCC?BBBAA3??<?000/;;B8A@C?>>4:9@@AA?BBBBBBB@5::?4:5:==>@??D=AA>>;@AD??565@>??A>>>A8;<>=BC=A;=>>@@@@<;7;AAGE;D:=9=@EEE.:9999.6-----7668-665&288::5959>5>@@@A@@<@;@@@@>>;>>E<A>>:9:::::;A@@@>>>?H=;;;=>A=B<<7<<667<9
@ATNG8:00047:02342
GTTGGTAGGACGAGCGTCTGAGAGGTACTCATTCGTTTCGGAAGAGACAGGTACGTTAATAGTTAATAGCGTACTTCTTTTTCTTGCTTTCGTGGTATTCTTGCTAGTTACACTAGCCATCCTTACTGCGCTTCGATTGTGTGCGTACTGCTGCAATATTGTTAACGTGAGTCTTGTAAAACCTTCTTTTACGTTTACTCTCGTGTTAAATATCTGAATTCTTCTAGAGTTCCTGATCTTCTGGTATACACACTCGCTCGCTACCATCGATTCCGGATAGTCT
+
AA?B?BBA@C:96BABDCBBBCBB>CB@@B9969>??;@C@C@CCCCDBB?CCCBC@B@CCCC@C@CCCICCBAB;;;:::*;C=A;;;0;BAA=ADC?AA=AA@DCC@CDCCCBBB@BBB?B@CCAABBBC?CCBC?CCCDDBBBBCDCCBBCC?CCC@CC>@>?BBAABBBB>@;;::6:=B;;;:;-;BCCF?CCCGGGCAAA=AA;@BCCBBB?B@CE@AAACBBB@C@AABBCC?BBC@BBABBCCCCCCBABBBBCBB>BBB@@B?B>A>ACBBBAA
@ATNG8:00023:02376
GATGGTAGAGAGAGCTCTCTCATCGTACTCATTCGTTTCGGAAGAGACAGGTACGTTAATAGTTAATAGCGTACTTCTTCTTCTTGCTTTCGTGGTATTCTTGCTAGTTACACTAGCCATCCTTACTGCGCTTCGATTGTGTGCGTACTGCTGCAATATTGTTAACGTGAGTCTTGTAAAACCTTCTTTTACGTTTACTCTCGTGTTAAAATCTGAATTCTTCTAGAGTTCCTGATCTTCTGTGCTGCGCTGATATGCGCTACCATCGATTCCGGATAGTCT
+
;AAA?ACDCC@@@AA95555<<>>BB@@>A:;2;<;<)5>498=B>DCAB<AAA@@?C?@?@<:>:>@@?BBBBB?CC=??2;<1>997(3;=??ABC@BC@989BBB?BCDA?BBB@9985;3:>>A=>>A<@@@A;??D@@@=>=?===>>==8=>>:==9=;?===>;;;A:>8888(88=98888)6::>C7>>>>@?9:;=0888)6:;;A<A<;;7;@????@=@=AA?>>A;>>CAA>==>?A@@@B@@@@@??<=9=;;;ED:>:=;>>A@;;:
@ATNG8:00023:02403
GATGGTAGTACATGATAGACGACACCAGAAGATCAGGAACTCTAGAAGAATTCAGATTTTTAACACGAGAGTAAACGTAAAAAGAAGGTTTTACAAGACTCACGTTAACAATATTGCAGCAGTACGCACACAATCGAAGCGCAGTAAGGATGGCTAGTGTAACTAGCAAGAATACCACGAAAGCAAGAAAAAGAAGTACGCTATTAACTATTAACGTACCTGTCTCTTCCGAAACGAATGAGTACGATGAGATCTCGTGTGCTACCATCGATTCCGGATAGTCT
+
/677:<905955<:>?@<@<>><<=:=;@;>>;9>9.5255;===C@;<7;<<<:@@@BB+B@CCBCBGKCBCC9BA;;;;;':C<?495506@=9>CCDBBDBB>CABB@BBB?BACBDCCBBBCCCDCBB>BCBB?BCCCCCBB?CACAA>ABBBDDED@CBCBAC@@@=?BB?BA@?=9<<<89999:.8D>BBBBBBCBB?B?BBBB>><>ACBB>@@@B@BA@G@CCD>CAA>BCDBBACBBBCCDBABBBBBBBBBBBB@@D=====B<A=>==B;;;
@ATNG8:00040:02415
ATGGAGTGTCATATGAGAGTGTGTACTCATTCGTTTCGGAAGATACAGGTACGTTAATAGTTAATAGCGTACTTCTTTTTCTTGTCTTTCGTGGTATTCTTGCTAGTTACACTAGCCATCCTTACTGCGCTTCGATTGTGTGCGTACTGCTGCAATATTGTTAACGTGAGTCTTGTAAACCTTCTTTTACGTTTACTCTCGTGTTAAAAATCTGAATTCTTCTAGAGTTCCTGATCTTCTGGGTCTCTCTCTCACGCACTACCATCGATTCCGGATAGTCT
+
334.448445996<??==66/77//////3-3333(48385:;;::==055;::5;4566>=A=BBBB;99@;.5////$/94///99.78<<7@;?9=B>999CCCACBBBGECD@AAA?C@CCCCBBAC>@;::<@@BCCBBCHAA@EBBBCACBC@CC?A?ACCCBBBBC=@;;;099=899:9-44==@6@@AA@@@@9949@;;(;666<8<?AA<ACCGCCC@B8:::::@?CBCC<BC@AABDCCBBBCBCBGGEAAAAB;;5;5;5;CACC<;
@ATNG8:00045:02390
GATGGTAGACATATCGTACTCTCTGTACTCATTCGTTTCGGAAGAGACAGGTACGTTAATAGTTAATAGCGTACTTCTTTTTCTTGCTTTCGTTGGTATTTCTTGCTAGTTACACTAGCCATCCTTACTGCGCTTCGATTGTGTGCGTACTGCTGCAATATTGTTAATCGTGAGTCTTGTAAACCTTCTTTTACGTTTAACTCTTCGTGTTAAAATCTGAATTCTTACTAGAGTTCCTGATCTTCTGGGTCTACGCTCGTCGCGCTACCATCGATTCCGGATAGTCT
+
3;<<795AABBC@@;=<@<@@ACCGCBCAA;;2:?A@:<>8@<B<<<<<<9;;?>>4:7<<==9=<><99666//(/:;;;+7:(7333(37717,3333(394;?<:?@;?>>><;<=:<>@9@;;==::5<>8<>@@<>>>@>>7<;99995553(/.-,22,3)..57935759/5777076:15688)57777.917;99499<5635CC.>;;;=:<;AA<;587;999496777:>=7;777,52575556;;;==@@;;;A=@;;;@@:>8=5;;??;;;
@ATNG8:00047:02414
ATGGTAGTGTGTCTCTGAGAGTAGTACTCATCGTTTCGGAAGAGACAGGTACGTTAATAGTTAATAGCGTACTTCTTTTCTTGCTTTCTTGGTATTCTTGCTAGTTACACTAGCCATCCTTACTGCGCTTCGATTGTGTGCGTACTGCTGCAATATTGTTAACGTGAGTCTTGTAAAACCTTCTTTTTACGTTTACTTCTCGTGTTAAAAATCTGAATTCTTCTAGAGTTCCTGATCTTCTGGGTCTCTCTCTCACGCACTACCATCGATTCCGGATAGTCT
+
39:.444448994455::::;555<55/7///666./4.45:<<<<==9@BB@B?A@CCCBABAAACBCBABC>;;;;.5>8>99:4;C;@>@ED@BC@@A@CCB?BCBBBFBC?AAA;?;?C??>BBA=@@A=:BBDBBBCBB@@@@@@CB@CCE@BC@D@BBB@@ACBB>BBCCC9@=@=<;<;<*;CCCC=>00+000000@=@@@@0@@>>@=A?CC?@A@@@?A?B?CBCDDD?BBCC=CBAAA@A;;<BBB@@@DDC@CBBC@@>@?B@EBCB@@B
@ATNG8:00049:02412
GATGGTAGAGAGAGCTCTCTCATCGTACTCATTCGTTTCGGAAGAGACAGGTACGTTAATAGTTAATAGCGTACTTCTTTTTCTTGCTTTCGTGGTATTCTTGCTAGTTACACTAGCCATCCTTACTGCGCTTCGATTGTGTGCGTACTGCTGCAATATTGTTAACGTGAGTCTTGTAAAACCTTCTTTTTACGTTTACTCTCGTGTTAAAAATCTGAATTCTTCTAGAGTTCCTGATCTTCTGGATACACTCATGTGCACCTTCCATCGATTCCGGATAGTCT
+
4:<<?BBBCC???BA;96;<;=BBA;9;BBCC@CCCG>DD=C?CCBBBCC?CAA@C>B<@@BD@C@CAAB?ABCF@BBBBB3AB?B<<<7=@@A>ABB?AA4999?@B?AAACCCCC?B@@<@<@AA@:<;><?AAA=>>?>>>C@>?>BB;;;A:>>?=BB;?;?AAA@@@@B:==???2?<?<?@CDC/=>===7=@@@AA==>@<@AAA/A677A;><>?>E>>=??@=B:=>;;;>:>>>:>>A==<;;///:===A=A:>:=????A=A<@<@A@@>>>
@ATNG8:00021:02441
GATGGTAGCACACGAGATCTCATCGTACTCATTCGTTTCGGAAGAGACAGGTACGTTAATAGTTAATAGCGTACTTCTTTTTCTTGCTTTCGTGGTATTCTTGCTAGTTACACTAGCCATCCTTACTGCGCTTCGATTGTGTGCGTACTGCTGCAATATTGTTAACGTGAGTCTTGTAAAACCTTTTTTTACGTTTACTCTCGTGTTAAAAATCTGAATTCTTCTAGAGTTCCTGATCTTCTGGGTGCGCTACAGTCTCTCTACCATCGATTCCGGATAGTCT
+
:BBA?BBAAABB99:<@ACB@<<<<@===>@A<@ACC=CC?B?CCCCCCD@BCBBC>C?BBCB@F?CBBBCCA?>8::9:9$797?ABB>BBBB?BBB?BD@???C::79A?AAAAB?BBG@C>ABBC>>>@=>=>A<@A===@??@=>==888A:;;;8;;6;>BBA???A@@;?CBBB5B;>>==<<#=>>>A8@689@@?<=<)----'---/8383;<178A>>==<@:;;;B@@766;=6///766=>AAAAB@@?<<@7:///==16161777///7
@ATNG8:00043:02455
GATGGTAGTGCGTGAGAGAGAGACCTGAAGATCAGGAACTCTAGAAGAATTCAGATTTTTAACACGAGAGTAAACGTAAAAAGAAGGTTTACAAGACTCACGTTAACAATATTGCAGCAGTACGCACACAATCGAAGCGCAGTAAGGATGGCTAGTGTAACTAGCAAGAATACCACGAAAGCAAGAAAAAGAAGTACGCTATTAACTATTAACGTACCTGTCTCTTCCGAAACGAATGAGTACACATCGTCGTGTCGTGCTACCATCGATTCCGGATAGTCT
+
=<<<9<;<:?;;555<<=<::://)//9555/7//)/)//::;<<8:;585:8444444$57=>;666A@AE@7<<>:=9=(=?=A5;;/9B>9@:69DDDDC@C@CC?AA@7;;@@@BBCCCBCCCDBB>BB<;:;CCDCCA@?A@DCB@;;;DBBBC>???A?A=:;68?:7<;;:=7===588:99';?8989@BA>A?*0)/9//(/)/8>0:49B:::??;?>?GE>ABB<??ABAABCBBBB99;CBB:99CCBA9979???@B?B?D?BBAA;;;
@ATNG8:00045:02438
ATGGTAGGACGAGCGTCTGAGAGTACTCATTCGTTTCGGAAGAGACAGGTACGTTAATAGTTAATAGCGTACTTCTTTTTCTTGCTTTCGTGGTATTCTTGCTAGTTACACTAGCCATCCTTACTGCGCTTCGATTGTGTGCGTACTGCTGCAATATTGTTAACGTGAGTCTTGTAAAACCTTCTTTTTACGTTTACTCTCGTGTTAAAATCTGAATTCTTCTAGAGTTCCTGATCTTCTGGATATGAGTGACTCGTGCTACCATCGATTCCGGATAGTCT
+
///)///)4444494448444;;<BA@A@@?@CGE>CC@C@DBBBBDD@BBDCC@CACCBB?B?CCBCCCCBB>;;;;;*;?<@;;;6;ABB>BAB?BC?ABACCG@BBCCCDCC@BBB?B@CCDA?@@B<AACD?CBBBDBBACBBBCCCCC?BBC@DD?B>@@BBCCCCF@CBBBB3?4:4;<;<;*;AAAA>CBCCCCC;;:4:9:*9@>=@;@?CC@CCCFA@@>A>AA@@@B>@@C?CCBBBCCBBBA@@@@A@BCB@;;:ABE@B?C@BBCCCBA
@ATNG8:00030:02517
ATGGTAGGACGAGCGTCTGAGAGGTACTCATTCGTTTCGGAAGAGACAGGTACTTTAATAGTTAATAGCGTACTTCTTTTTTTCTTGCTTTCGTGGTATTCTTGCTAGTTACACTAGCCATCCTTACTGCGCTTCGATTGTGTGCGTACTGCTGCAATATTGTTAACGTGAGTCTTGTAAAACCTTCTTTTTTACGTTTACTCTCGTGCTAAAAATCTGAATTCTTCTAGAGTTCCTGATCTTCTGGATATGAGTGACTCGTGCTACCATCGATTCCGGATAGTCT
+
///)///)/77//4:::=<<?@A>ACAAB@@<@AAA<BB@C@BBBCCCC?BBEED>C@CCBB?B?CCCCCCCB@;9:;:;:;#;B>B;::0<CA@?A;;5;A8;;ACBC@BBDDCCAA?CBC<@<@BBBB@@@>BBBB>@@BBBB==:?BBBBB@@=>==<>>:><==;?>AA::5;>>>>5>:>:988888%8>777.667/..:88725552$2885505255059<9?@>9=9<=>>>B;>>@=AA@>>>A@???@:;:@@DA=39///<<59596@@>>>A@
@ATNG8:00037:02515
GATTAGTATAGAGCTCTACATAGTACTCATTCGTTTCGGAAGAGACAGGTACGTTAATAGTTAATAGCGTACTTCTTTTTCTTGCTTTCGTGGTATTCTTGCTAGTTACACTAGCCACCCTTACTGCGCTTCGATTGTGTGCGTACTGCTGCAATATTGTTAACGTGAGTCTTGTAAAACCTTCTTTTTACGTTTACTCTCGTGTTAAAAATCTGAATTCTTCTAGAGTTCCTGATCTTCTGGGTCTACGCTCGTCGCGCTACCATCGATTCCGGATAGTCT
+
55<:>CBA:;<A@@@??==BCCCDA@B?::19DDD>EE@A8;;@@@;<79BACC@C@????@C=@@BBBBB=B5=8<<<+@;6@?=818>?B@BBB@AA37977774::<<BB>>8;;G;E688>>>???;?;;;;@=<:;:>???>>=BAA@;>>>5;:;?;???A???7618::DE.@:A;@>>>>.;;67612==9;;557<(/...$..5..(..353999777:2626///56/58<91<>>???===865<:9///858>>@@A;@8=5:;==?@@
@ATNG8:00017:02553
GATGTAGTGTCATATGAGAGTGTGTACTCTTCGTTTCGGAAGAGACAGGTACGTTAATAGTTAATAGCGTACTTCTTTTCTTGCTTTCGTGGTATTCTTGCTAGTTACACTAGCCATCCTTACTGCGCTTCGATTGTGTGCGTACTGCTGCAATATTGTTAACGTGAGTCTTGTAAAACCTTCTTTTTACGTTTACTCTCGTGTTAAAAATCTGAATTCTTCTAGAGTTCCTGATCTTCTGGACAGAGTGTGCAGATACTACCATCGATTCCGGATAGTCT
+
;;AAA@CCABBBEBCBBBBBCCCBBBBB;;.:::9/5C@D@CCBBCCC@CCCAB<A?@@AB?CAHBBBCCBBE>;;;;.4;7;49:4;ABB?BCE@DGECCBA@BABDBBBBAA?A@@@C@;;<BECBB?BBBB?CBCCCCBBAAADDEEBD@CDD=@@:;9;BBAB@@@C?CAAAA3@;>;:;;;;*;?BDD>CCBBBAABBB4::;;*;99:9299?B;@@AA??@6;2:B=>>>459@=@@BBBAAABCBCC@@@AA??9?;:99<9<8>:?=@>?>?
@ATNG8:00021:02523
GATGGTAGAGTACAGTGTAGTAGACCAGAAGATCAGGAACTCTAGAAGAATTCAGATTTTTAACACGAGAGTAAACGTAAAAAGAAGGTTTTACAAGACTCACGTTAACTATTTTGCAGCAGTACGCACACAATCGAAGCGCAGTAAGGATGGCTAGTGTAACTAGCAAGAATACCACGAAAGCAAGAAAAAGAAGTACGCTATTAACTATTAACGTACCTGTCTCTTCCGAAACGATGAGTACTATAGACTATCTGAGACTACCATCGATTCCGGATAGTCT
+
/9::488ACBBBBA@@DDDABACB@69;B>CCCDBB@B@B@@?A@B=@@>A?BBBAA@@@2@>ABB????A@@A:==A@@?@0AB?B<A@A7ACC?BAAACCB@A<B@BBCEDD9BBBCBAAABCCCCDD@@?AFDE@BBBBBACC?E@C@@>ACBBBCA@>@AA@AB>AB?999;??ACC>CAA>ABDDC3AA?AABBCA???8:5;>89185;>AAB@DDBAACCAC?BCB=A999??9::AABABBBAB=ACCBBBCBB@@7;000@@:=9>9@@@@:::
@ATNG8:00023:02542
GATGTAGCACGACACGACGATGTGTACTCATTCGTTTCGGAAGAGACAGGTACGTTAATAGTTAATAGCGTACTTCTTTTCTTGCTTTTCGTGGTATTCTTGCTAGTTACACTAGCCATCCTTACTGCGCTTCGATTGTGTGCGTACTGCTGCAATATTGTTAACGTGAGTCTTGTAAAACCTTCTTTTTACGTTTACTCGCGTGTTAAAAATCTGAATTCTTCTAGAGTTCCTGATCTTCTGGGATGTGTGCGCAGTGCCTACCATCGATTCCGGATAGTCT
+
<=CABBBAA@666=@AAB966=BCDCDCCCC?BBCD>CB@CAABADDCD@CBBBB?B@CCBB>A?AABBCCBCB=::99-383=::99&3=@@>A@@@:969>?AAB@CDCBBBBB@>>???<?BBAAA@@<@?==8<<<999>>>@@@AAABB8;;=9;;7;=CAA>>?BAB<;;;DD5@<?=@@@@@/96666)------4755.5555'56555/5/5527<::<66/517;<?AB766==6=///<76;;:>>>@929==2----7=4=4=4=BBA>:9
@ATNG8:00030:02556
ATGGTAGGACGAGCGTCTGAGAGGTACTCATTCGTTTCGGAAGAGACAGGTACGTTAATAGTTAATAGCGTACTTCTTTTCTTGCTTTCGTGGTATTCTTGCTAGTTACACTAGCCATCCTTACTGCGCTTCGATTGTGTGCGTACTGCTGCAATATTGTTAACGTGAGTCTTGTAAAACCTTCTTTTTTACGTTTACTCTCGTGTTAAAAATCTGAATTCTTCTAGAGTTCTGATCTTCTGGGCTGCGCTGATATGCGCTACCATCGATTCCGGATAGTCT
+
3883849.444448444;;:::>9@;;;A;;6;BBB=CC@C@CBCCCCD@BBBBC@BBCCBC@C@CCCCCBA@D=::::-;;5;:;;0:C@A?BBCAEF?BBCDCCBDBBBCBBC?CCE@C?BBBB9::B?BBCC@CAAADBBBC@AABBCBB@CCC?@@=@?BCCCCCCCC@CBBBB494:2::9:::%;BBBB9;;@ACCAAA@5;;;;*;A@AA7;7;C?CBBCCCC@AAAABA@9@;;;0<A@@BAAACCCCCCCBBBD?@<>>00-0@D@CAADABB
@ATNG8:00034:02531
GATGGTAGGACGAGCGTCTGAGAGGTACTCATTCGTTTCGGAAGAGACAGGTACGTTAATAGTTAATAGCGTACTTCTTTTTTCTTGCTTTCGTGGTATTCTTGCTAGTTACACTAGCCATCCTTACTGCGCTTCGATTGTGTGCGTACTGCTGTAATATTGTTAACGTGAGTCTTGTAAAACCTTCTTTTTTACGTTTACTCTCGTGTTAAAAATCTGAATTCTTCTAGAGTTCCTGATCTTCTGGGTGCGCTACAGTCTCTCTACCATCGATTCCGGATAGTCT
+
/6::4:=><A?>::<;??ACCCCD@BBBCCCC?BBCD<BB@D?CCCCCBB?CCDCC?C@CCCB=B@CCDCAAADD>999999$;?<?;;;/;CDB@CCB=BB<@A@BFEFCEBBCCCDACBB@B@DBBBBBBB@CCCC?CCD@@@BBCCCCDBCBC@CBC?BC@C@CCBBDCCCC@A9999*:9>;::9:9:%;BBBH?BBBBCCCCCC@DEEF5BAAAE@B?BB@CCCCCBB?B@BABBBD=@>??<?BBCCDBBBCCCBBACCCC?A00000+0<@<ADCCAAA
@ATNG8:00036:02521
GATGGTAGTACATGATAGACGACACCAGAAGATCAGGAACTCTAGAAGAATTCAGATTTTTAACACGAGAGTAAACGTAAAAAGAAGGTTTTACAAGACTCACGTTAACAATATTGCAGCAGTACGCACACAATCGAAGCGCAGTAAGGATGGCTAGTGTAACTAGCAAGAATACCACGAAAGCAAGAAAAAGAAGTACGCTATTAACTATTAACGTACCTGTCTCTTCCGAAACGAATGAGTACTGCGTCTCACTCTCGCCTACCATCGATTCCGGATAGTCT
+
3:;<;?@C@@?B965<?<@@@@??>9A5945=7///)/)/9///5:6;;.9.4<99;<<<+@=BCCCGCCCBB@6>@999:9*;C=A>BBB;BEDACBCBCCC@@?@@CC@CBC>AABBDBBBBBBBBBBBD@CCBB?BBDCBBBC<?<A:98:DCCCCDD?B@A@CC?BC@AAA=??BCA9A9949AAAA3AA=A???CCCBB?B?DCCD>A><=BBB@BCCCBBB@D@CDD=BAA?ABBBCBBBBCBBCCBBBCCBABB@CCC@B@@@BB@B@C?BBBB:::
@ATNG8:00045:02540
GATGGTAGGCGTGTGAGAGTCTGCCCAGAAGATCAGGAACTCTAGAAGAATTCAGATTTTTAACACGAGAGTAAACGTAAAAGAAGGTTTTACAAGACTCACGTTAACAATATTGCAGCAGTACGCACACAATCGAAGCGCAGTAAGGATGGCTAGTGTAACTAGCAAGAATACCACGAAGCAAAGAAAAAGAAGTACGCTATTAACTATTAACGTACCTGTCTCTTCCGAAACGAATGAGTACGATGAGAGAGCTCTCTCTACCATCGATTCCGGATAGTCT
+
///=)//4.4444444;;4455<<<5=BB?CB@ACC?A=<A>A000:00)/5;9444444$45::<;::><;;=0333333&3949,333&39:38///>>>:=2939<6;;?;=>>?@CBBDCA@9----)----28:99975949:?@A?==00/=??<?AA<=;878/7<>/3377,388818====+996A>>>=>9::*/)/6//(51877777==9::<<8<5979.3//(/858-//66//488::::5522287/.(//..7738)/).556662
@ATNG8:00051:01965
GATGGTAGACATATCGTACTCTCTGTACTCATTCGTTTCGGAAGAGACAGGTACGTTAATAGTTAATAGCGTACTTCTTTTTCTTGCTTCGTTGGTATTCTTGCTAGTTACACTATCCATCCTTACTGCGCTTCGATTGTGTGCGTACTGCTGCAATATTGTTAACGTGAGTCTTGTAAAACCTTCTTTTTACGTTTACTCTCGTGTTAAAAATCTGAATTCTTCTAGAGTTCCTGATCTTCTGGGTCTACGCTCGTCGCGCTACCATCGATTCCGGATAGTCT
+
5=BB?CCBBBC666=<<<=BCBCBABBBBA;;7;BBC;@@=@?ABB>BBD?CC???=A=AAAA=A=A999?>?39033===+::8@991233,3,333,3838>>337<@@<>B???>@>><><<=:;;;;?:>@??7;;@@@AAAACAA?==::3:==7<=9=:=A@@???A@8=<<=</=:=488888(8<>?A9@ABAAA@?>=18888(8=>??<A<AA<ADB>;;;<@<@@>>>>:>@@@:@@@@A@@@;999///888<8===>??:>:><>>?>>>?
@ATNG8:00055:01924
GATGGTAGATATATGCACGCTCTACCAGAAGATCAGGAACTCTAGAAGAATTCAGATTTTTAACACGAGAGTAAACGTAAAAAGAAGGTTTTACAAGACTCACGTTAACAATATTGCAGCAGTACGCACACAATCGAAGCGCAGTAAGGATGGCTAGTGTAACTAGCAAGAATACCACGAAAGCAAGAAAAAGAAGTACGCTATTAACTATTAACGTACCTGTCTCTTCCGAAACGAATGAGTACGTGTGACGTACGTGAGCTACCATCTATTCCGGATAGTCT
+
?<A<?CCBBDCCCCBBBBCCA::;C?BBB?BABB;;6;?BCDCACC@CC<A>@?>;???@)=>BABBBBBBCBC=@9;;;;;*;A=A>AAA8ABB?CDCCCCCCC@C@@@?@@E?BBCBBBDCCCCCCDCA@=@A@@<@@@CBBCD?B?A;;7;BBBCBCDACBB@@??BC?AAA=@@=<=588707CCCC3BB?BBBCCCDCB8;7;??A<?<>>BCC@BBA@@AA?B?ACD>DCC?B::9CBBA??>?@AAABBBABAA@A??:?:::::79@D=ABA;::?
@ATNG8:00059:01924
GATGGTAGCATCATGCATATCTCACCAGAAGATCAGGAACTCTAGAAGAATTCAGATTTTTAACACGAGAGTAAACGTAAAAAGAAGGTTTTACAAGACTCACGTTAACAATATTGCAGCAGTACGCACACAATCGAAGCGCAGTAAGGATGGCTAGTGTAACTAGCAAGAATACCACGAAAGCAAGAAAAAGAAGTACGCTATTAACTATTAACGTACCTGTCTCTTCCGAAACGAATGAGTACCTCTCAGACGCTCGTCCTACCATCGATTCCGGATAGTCT
+
4<<<?BBBBCBBBBDBBBCFDCCBB?CCC@CCCCBB?B@BAABBBD@BB>C>><<99989$76?ABBCCBB<<;3<>:;;;;$9;8<4955,5@=:?BCCCCCCC@D?DC@CBB?BCCBBBBBBBCEEDCCC?CCCC?BBBA@@@A?B?BAA?ACBCCCCB?BBABBB?@@>ABB>AACCC=AAA>ABBBB3BD@B>>=BBEB?9>:??AA6859ABBB@BFBBCBB?C?CCD>D??=?BCBCCC>BAABBBBBCBCCC?A;A@@9><<><D;C;>;@AAA===
@ATNG8:00059:01959
GATGTAGAGAGACTGTAGCGCACCCAGAAGATCAGGAACTCTAGAAGAATTCAGATTTTTAACACGAGAGTAAACGTAAAAAGAAGGTTTTACAAGACTCACGTTAACAATATTGCAGCAGTACGCACACAATCGAAGCGCAGTAAGGATGGCTAGTGTAACTAGCAAGAATACCACGAAAGCAAGAAAAAGAAGTACGCTATTAACTATTAACGTACCTGTCTCTTCCGAAACGAATGAGTACTATGACGTACGTGAGCTACCATCGTCCGTTAGAAGTCT
+
:8:;;;:>BBBCCBBCDDABACBB:AAA?BBDBBBAC@CCCCCEC@@?6:3::883333$359;:??:@=BBC9>=;;;;;';?>@4995&5@<7<A>B@BD;;6;@AA@CCC>AAAACCCBGCCCCBBBB?BBBB?BCBBBDCC?B>A;;7;BBAABBB?BBBBAB>BA<???<??BCK@BBB??????.?A=ABAABBAA=-/,/789(/*/:>=><B@@?<>>*0*/:;3:::;078@@@@BBBB==>@@@899C@A@<<;>::;AA=AD<???=;;;>
@ATNG8:00062:01946
ATGGTAGTGTCATATGAGAGTGTGTACTCATTCGTTTCGGAAGAGACAGGTACGTTAATAGTTAATAGCGTACTTCTTTTCTTGCTTTCGTGGTATTCTTGCTAGTTACACTAGCCATCCTTACTGCGCTTCGATTGTGTGCGTACTGCTGCAATATTGTTAACGTGAGTCTTGTAAAACCTTCTTTTACGTTTACTCTCGTGTTAAAAATCTGAATTCTTCTAGAGTTCCTGATCTTCTGGGTCTCTCTCTCACGCACTACCATCGATTCCGGATAGTCT
+
---(---/>@A<56555=@:59>?9655===8<BBA:>>;?2:55::<>?BC;=;FI@CHCF?A=ABB@:::CE5:9:9-5=9=555)599;7<<=8@C?AABECC@CCCCCDCC@CAA=@@BDC@@@9969@BB6;:@ABCCCAAABBBBAB?BBB@CB@B?CBBBCCBBA;?::::.;>C=;;;;.<BCDC;;;BCCCCDAA5<<;;*;AABDACABB?ACCCCBBADAB@A@AB;@;;;6;BACABBCBBBCCCCAAAC>@@@CCC@B@G@CCCCBBB
@ATNG8:00064:01924
GATGGTAGCTCGCTGATGATATCTCCAGAAGATCAGGAACTCTAGAAGAATTCAGATTTTTAACACGAGAGTAAACGTAAAAGAAGGTTTACAAGACTCACGTTAACAATATTGCAGCAGTACGCACACAATCGAAGCGCAGTAAGGATGGCTAGTGTAACTAGCAAGAATACCACGAAGGCAAGAAAAAGAAGTACGCTATTAACTATTAACGTACCTGTCTCTTCCGAAACGAATGAGTACACATCGTCGTGTCGTGCTAATCGATTCCGGATAGTCT
+
;=EE@CBCCBAABBBCBCCCCCDCC@BBD?;;;B;;7;?CCCBBCB@BB>@>=@A:::::'7:=>DC???D>>?5=>;;;;.;C>A5;;0:9:29CCDFCCCC@B?BB?BBA@B@@@B@@ACHIEECCCC@AA@B?@@@AAB@?<@@BAA=@CB@A@:;6:AACAB@BA=@=8:8:AA8?<@B?BBCCC3BB?B???BB@::5:5;>BB;?<;;@CD?BBCECCC?A=AAA<ACC=??ABBBCCBBBBBBBCDCCAAABBBC????BB@C?B?AAAA:::
@ATNG8:00069:01954
GATGACATACATACGCGCCAGAAGATCAGGAACTCTAGAAGAATTCAGATTTTAACACGAGAGTAAACGTAAAAAGAAGGTTTTACAAGAACTCATCTGTTAACTAATATTGCAGCATGTACGCACACAATCGAAGCGCAGTAAGGATGGCTAGTGTAACTAGCAAGAATTACCACGAAAGCAAGAAAAGAAGTACGACTATTAACTATTAAACGTACCTGTCTCTTCCGAAACGAATGAGTAACTGCGTCTCACTCTCGCCTACCATCGATTCCGGATAGTCT
+
::00/7884444?:;;697??@?CBBBAB>@=@CBBAAA;@:.5.55455>>0=466;:99;995>2;445555$5<8>.555'5;:5//)///;;///<8=<966:>><///;99/////89988888696663////6933,323336333;833348855//)//)/)//)/9<<<5;:964444&44.48:;9899//+/5;633-//(////838//3339496:::.355.5/77//)/////4345;==?==>?8:::6:<BCBB?B@C?AA@>99:
@ATNG8:00086:01927
GATGGTAGCGCACACATAGATACAGTACTCATTCGTTTCGGAAGAGACAGGTACGTTAATAGTTAATAGCGTACTTCTTTTTCTTGCTTTCGTGGTATTCTTGCTAGTTACACTAGCCATCCTTACTGCGCTTCGATTGTGTGCGTACTGCTGCAATATTGTTAACGTGAGTCTTGTAAAACCTTCTTTTTACGTTTACTCTCGTGTTAAAAATCTGAATTCTTCTAGAGTTCCTGATCTTCTGGATAGCGACGCGATATACTACCATCGATTCTGGATAGTCT
+
:?<<=@?@@@AB;;:@ACCCCGCCBBC;69@@9@?@>6??:@<?==<;;;7;;<;;495::9;5:25955<<<;@:>@AAA0??8=949)9@9969BA=AC69;995C@@CCCCBBA?CBB@BAGD;:;CAA=AD@@<ABBBBBBBCBBBCBBBB>BAB?AB?B=@?ABA@A@>;>9999*99=4>?BBC1BAAAB<;;;@===><@29595$5@@@@>@=AA<@@BCBBB@D@@@@DAA7;<A=@A;<;;;;;;BA@@@AA@@@?@@?A@A<??B?BB:;;CC
@ATNG8:00087:01927
GATGTAGACATATCGTACTCTCTGTACTCATTCGTTTCGGAAGAGACAGGTACGTTAATAGTTAATAGCGTACTTCTTTTTCTTGCTTTCGTGGTATTCTTGCTAGTTACACTAGCCATCCTTACTGCGCTTCGATTGTGTGCGTACTGCTGCAATATTGTTAACGTGAGTCTTGTAAAACCTTCTTTTTACGTTTACTCTCGTGTTAAAAATCTGAATTCTTCTAGAGTTCCTGATCTTCTGGCGCTCTGTCACGTCTGCTACCATCGATTCCGGATAGTCT
+
BBCCCCCCCC@@@BBCCCBCBBBCDFGDD@@?@BBB=BC?B?CBBBBBB?CBB??=?<??BB@B?BAAAAAAAB?BBBBB3BC?C>>>::AAB?BAC@BB;879BBD?BB??A>>>;>>>9=;>>>A?;;;8;;;;5<;>>88:AA???A>656;?<=;>=<@=:;:A>>>>>:>??CB;B<A<@@@@@/?A8881866///;66;=AAAA/A??>@=C;>>=@A?>>>?:>8==:::?<>>><ABA>>><<=<===888=>>?=A>>=?A=A<A<AA???::
@ATNG8:00088:01943
GATGGTAGCTCGCTGATGATATCTCCAGAAGATCAGGAACTCTAAGAAGAATTCAGAATTTTTAACATCGAGAGTAAACGATAAAAAGAAGGTTTTACAAGACTCACGTTAACAATATTGCAGCAGTACGCACACAATCGAAGCGCAGTAAGGATGGCTAGTGTAACTAGCAAGAATACCACGAAAGCAAGAAAAAGAAGTACGCTATTAACTATTAACGTACCTGTCTCTTCCGAAACGAATGAGTACGAGAGAGCACACGTGTCTACCATCGATTCCGGATAGTCT
+
/677)//;;<>>=<;;>><<;;5668<<<8<<<///6:3555//+/;6::::3////)////$/388976////9992883/////$//(/(///&/660683336755.5.55277759999CBBDCCCCF@@@@<@C@A?BBBBBBBB?C@BAA?ABBCCCCC?AAABBC@CC@>>>=@@@AA8@@@:?@@@@2AB?C??:??@@>=C9>>AA:?<<>BAB?ACCCBBB>A?ADD>CBC?CCBBBBBB@@@BA@BBECBAAAB@@?B@D988@?<?=B====A>>>
@ATNG8:00092:01923
GATGGTAGCGCATATCAGCGCAGCCCAGCAAGATCAGGAAACTCTAGAAGAATTCAGATTTTTAACACGAGAGTAAACGTAAAAAGAAGGTTTTACAAGACTCACGTTAACAATATTGCAGCAGTACGCACACAATCGAAGCGCAGTAAGGATGGCTAGTGTAACTAGCAAGAATACCACGAAAGCAAGAAAAAGAAGTACGCTATTAACTATTAACGTACCTGTCTCTTCCGAAACGAATGAGTACTGCGTCTCACTCTCGCCTACCATCGATTCCGGATAGTCT
+
/;;:9@09::@@;9:B@@@@>@@@@9A0//6///;::.55)59;;=:>88838337444;;;$4.59:9999///:1://////$/;8=:???2>@?;AB:;:>>99457<<8>AB>AACBCBBBFBA@ACABCACCBB@BBDCCDBB?B@D;;:;BBBB;;;ABBBCBC@CC?AAB@CAAAD=@9939??@@/@@=997ACFBCC?B?BBCC@C?ABECB@BCCBCBC@C@CCC=BBB>AAC??@BBBA@AACCBCDCBBBC@BBB?BBCCCB@C>A>ABB@;;;
@ATNG8:00099:01930
GATGGTAGTACATGATAGACGACACCAGAAGATCAGGAACTCTAGAAGAATTCAGATTTTTAACACGAGAGTAAACGTAAAAAGAAGGTTTTACAAGACTCACGTTAACAATATTGCAGCAGTACGCACACAATCGAAGCGCAGTAAGGATGGCTAGTGTAACTAGCAAGAATACCACGAAAGCAAGAAAAAGAAGTACGCTATTAACTATTAACGTACCTGTCTCTTCCGAAACGAATGAGTACTATGTAGGCTCTATACTAATCGATTCCGGATAGTCT
+
=ECC?CAAABBBBBCCCCCCCCC@B@BCC@BBCCCC>B>BBBCBBCABB?B?BAB@BBBB2B?BBB;;;B<<AB>BCBCEDD5BC@D@CDD<CCC@CCCBBCCBB?B@DD?AAD?BBBBBBCBBDAABCBBA@CCBB?BCCCDCCC@C@C999:CCCCCDC@BBBBBC?BB?BBB@BBBBB;A??;?BBBB3BC>???BBBBBC?C?AAAB?B??=BDDADDDCCCCGI@CBC=CBC?CCCAA?BBBBBBBB?BBCAAABBBB?BBBBF?B?B?BCAB?88
@ATNG8:00057:01984
GATGGTAGCTCACGTACGTCACAGTACTCATTCGTTTCGGAAGAGACAGGTACGTTAATAGTTAATAGCGTACTTCTTTTTCTTGCTTTCGTGGTATTCTTGCTAGTTACACTAGCCATCCTTACTGCGCTTCGATTGTGTGCGTACTGCTGCAATATTGTTAACGTGAGTCTTGTAAAACCTTCTTTTTACGTTTACTCTCGTGTTAAAAATCTGAATTCTTCTAGAGTTCCTGATCTTCTGGAGATACACATGATACTCTTCCATCGATTCCGGATAGTCT
+
<=DD=@ACBCCC?@ACCDDCAAACCBBBB?>;>:9:7;D?EBCCCCDCC?BCBBC@D@AABC?C?BAABBBB?>;77878)9?<@@@B=ACCC?AAC?BB7:99CAB@AAADCBBB?==>@B@B==<A===:>>AA8::??==>AAAAA?>>>A;>=>:>@=B=AA?@@@@@>9=;;;:/:9=:>@AAB/B?666*//9///=67;=AAAA/A==>@<A<??<@@CA:;:9=-//=<?B7;;@;>>@AABD>===>>>AB@A<?<?>==::4:5:8>>@A@AA
@ATNG8:00063:02011
GATGTAGTATCTGCACACTCTGTCCAGAAGATAGGAACTCTAGAAGAATTCAGATTTTTAACACGAGAGTAAACGTAAAAAGAAGGTTTTACAAGACTCACGTTAACAATATTGCAGCAGTACGCACACAATCGAAGCGCAGTAAGGATGGCTAGTGTAACTAGCAAGAATACCACGAAAGCAAGAAAAAGAAGTACGCTATTAACTATTAACGTACCTGTCTCTTCCGAAACGAATGAGTACTATAGACTATCTGAGACTACCATCGATTCCGGATAGTCT
+
@BCBBBCCBBBDCCBCCCCDECBB@BBD@CCCBB=B?DCDCCCC?CC?C@CC@99999);@BBBAAACCBBB<@?77777.9@;@3988&37A<BBBBBBA>82:8=A<@>><=<>@>=?=>>AAA:::A;AAAC7==>>>@<<5<;A@B>BAAABBBB>B@@ABB?@@<@BB;?>777*9:<8<BBBB/@@<@>>>AAA@@<@<@@@@<@=@@>>>;????;;;;?9>>@7;770788>>>ABBB@@@@@AAAAA?@@D@>>9=;@??>;A9A>@@>>888
@ATNG8:00073:01979
GATGGTAGCTATACGTATATCTATGTACTCATCGTTTCGGAAGAGACAGGTACGTTAACAGTTAATAGCGTACTTCTTTTTCTTGCTTTCGTGGTATTCTTGCTAGTTACACTAGCCATCCTTACTGCGCTTCGATTGTGTGCGTACCGCTCAATATTGTTAACGTGAGTCTTGTAAAACCTTCTTTTTACGTTTACTCTCGTGTTAAAAATCTGAATTCTTCTAGAGTTCCTGATCTTCTGGGTGTATCAGCGAGTATCTACCATCGATTCCGGATAGTCT
+
3334.4;;;<>BBAAA=BBCCIHBBB>>>>=BAABF<BB=@==9995599=@959?B<@@BB?B@BBBA@@==@;AA@??)@>/3333(3::;)0//)/:6554888;@=88<BBB?BBC?B=>>>655557;<9>:7778252955/58/..(--.(...3.378222666385555&56;465888(7==?A7=>@??>>;;;56666)7///:6:3==9=>A>>>B<@;>>>??@<<===6///<<;;=@===>=:;:>@;>>>?<?5:7:;?@@@@@A
@ATNG8:00058:02057
GATGGTAGCGCATATCAGCGCAGCCCAGCAAGATCAGGAACTCTAGAAGAATTCAGATTTTTAACACGAGAGTAAACGTAAAAAGAAGGTTTTACAAGACTCACGTTAACAATATTGCAGCAGTACGCACACAATCGAAGCGCAGTAAGGATGGCTAGTGTAACTAGCAAGAATACCACGAAAGCAAGAAAAAGAAGTACGCTATTAACTATTAACGTACCTGTCTCTTCCGAAACGAATGAGTACTGCGTCTCACTCTCGCCTACCATCGATTCCGGATAGTCT
+
9888698/949::=@=@BBBB==:;3<---3---<<<6=:=<<=>:@<@@=@@CCCDDDDE5D?BBBHGDCCBBM?DC;;;;;*;A=@>BGG2AAA:CDADDCBBA6;7<A>BCD=@@BBBBEDBBBBBCAAB@DCDG?BACCCA;;5;>A<<5;BBACC@@=@@@BDC?BB????8::BCA=A88200000(/>60//7???AA?B>B??@?B?>>CBB@BLCBBBC@C@CCB<A;;5;B?9:9>998ABAAACCDAAAECACBB@B;;;@@=?<?<@BCCB@A
@ATNG8:00064:02045
GATGTAGTCTCAGATAGTCTATAGTACTCATTCGTTTCGGAAGAGACAGGTACGTTAATAGTTAATAGCGTACTTCTTTTTCTTGCTTTCGTGGTATTCTTGCTAGTTACACTAGCCATCCTTACTGCGCTTCGATTGTGTGCGTACTGCTTGCAATATTGTTAACGTGAGTCTTGTAAAACCTTCTTTTTACGTTTACTCTCGTGTTAAAAATCTGAATTCTTCTAGAGTTCCTGATCTTCTGGGTCTCTCTCTCACGCACTACCATCGATTCCGGATAGTCT
+
==AAABBBBCCDB;;9CB@<>B996>==<;>5:<@=<=>;EADBCC>AD9;/;::6:,0/:<6>496>=;;;>?669DDE1BB@AABB<@@A=:?@@;@C7;;9>=>499DCABCC>@@B?B?DCA@ACA@?ABEF@DCCDCBC000<<0.).886..-(/:5:38455556=>:<@@@G2@8@;99999(9@@@B<BBB;<;DBAA5;;;;*;;;;A<@;@D@BBCB@AAAI@CC@A@C=@;<;7;DBBBB;;;AA@ACCB@@AADDCBBC8;8;?CBCHCBA
@ATNG8:00071:02047
ATGGTAGTGTGTCTCTGAGAGTAGTACTCATTCGTTTCGGAAGAGACAGGTACGTTAATAGTTAATAGCGTACTTCTTTTTCTTGCTTTCGTGGTATTCTTGCTAGTTACACTAGCCATCCTTACTGCGCTTCGATTGTGTGCGTACTGCTGCAATATTGTTAACGTGAGTCTTGTAAAACCTTCTTTTACGTTTACTCTCGTGTTAAAAATCTGAATTCTTCTAGAGTTCCTGATCTTCTGGGTCTCTCTCTCACGCACTACCATCGATTCCGGATAGTCT
+
33:.44@@@9:::455566<=>=>=;99>00,0::;5;D?A?AADDDEC@BBCCC@C?CBDF@B?BBCDCCCCCACCBAA1997;BCD>CDBB:;;A=ACACCBCCC@CEFCCCCC@BBB@D@DEBCCCCC?CCCC>@ACDDCCBCCCCCCCBB@CCB?BC>@>ABBCCCBB@=?9999-:;@;;;:;.;CCCI>CCECDCCBAA5;;;;*;AACB>B>BB?CCCEBBB@B?BBBCCC?A@@@;@CCBBBBBCCBBCCC@@@C?BBAA@E@C?CACCCCA@@
@ATNG8:00072:02033
GATGGTAGCACACGAGATCTATCGTACTCATTCGTTTCGGAAGAGACAGGTACGTTAATAGTTAATAGCGTACTTCTTTTTCTTGCTTTCTGTGGTATTCTTGCTAGTTACACTAGCCATCCTTACTGCGCTTCGATTGTGTGCGTACTGCTGCAATATTGTTAACGTGAGTCTTGTAAAACCTTCTTTTTACGTTTACTCTCGTGTTAAAAATCTTGAATTCTTCTAGAGTTCCTGATCTTCTGGGTGCGCTACAGTCTCTCTACCATGATTCCGGATAGTCT
+
3:::655BA@AA996;;BBCBCA@AAA@A@@;@@@A<BB?B?AA@@@@@<@?@@@@C@CBCM@D;:;AABBB@A=@@C@A2BB?B@@?839:@@=A@A<BB?A@ADC>:>@A::<@@:=>A;?;====;888<BC@@;@A@A>>>?@@AA@?999+///6;@9=9AA????BDD:<<AAA6A=A8;;@A@/?>;;;/:78655=><=:8@@@,=//*/8385=>:?BBA???;?;;;;;?@5;;AC9;:///7777777:==@@AA<=9:>>-/-/7>9799//
@ATNG8:00076:02030
GATGGTAGAGAGAGCTCTCTCATCGTACTCATTCGTTTCGGAAGAGACAGGTACGTTAATAGTTAATAGCGTACTTCTTTTTCTTGCTTTCGTGGTATTCTTGCTAGTTACACTAGCCATCCTTACTGCGCTTCGATTGTGTGCGTACTGCTGCAATATTGTTAACGTGAGTCTTGTAAAACCTTCTTTTTACGTTTACTCTCGTGTTAAAAATCTGAATTCTTCTAGAGTTCCTGATCTTCTGGATATGAGTGACTCGTGCTAATCGATTCCGGATAGTCT
+
;;AA?AACBBBCDC9;:9BBBCCCBBBBCBA@=AB@@=B@=B?BBBCCBB@BBBBB?C::;BB:B?CCCCCABBB?@A?@?+@C@CCDC=ABBC?CBB@BC>?>?BAA>BBCAA@BD?B?>:?;@@>;;656;@=><<ABB?@>>>??A>@>8::7:;==AA<@<@AA???A@@:==>>>5>=D8<=<=<*<>:;;3;:>??AAAAA=====,=///=6:5==;@>>>@@A=A<AABAAA:>>?<AAAAA===AA@@@A???AA<A=>>A;A;;599///;=
@ATNG8:00085:02033
ATGTAGTGTCATATGAGAGTGTGTACTCATTCGTTTCGGAAGAGACAGGTACGTTAATAGTTAATAGCGTACTTCTTTTTCTTGCTTTCGTGGTATTCTTGCTAGTTACACTAGCCATCCTTACTGCGCTTCGATTGTGTGCGTACTGCTGCAATATTGTTAACGTGAGTCTTGTAAAACCTTCTTTTACGTTTACTCTCGTGTTAAAAATCTGAATTCTTCTAGAGTTCCTGATCTTCTGGCTCTCGTAGACAGATACTACCATCGATTCCGGATAGTCT
+
,,,,,--8/4444499;555599555;::958333(38283::;>>CE?CB;;9:>9><;:4549<<<<<;>9655555$5<.55>>4;;:<5:;=8=C>ABBCCC@DDDECCCC@CCC@B@BCCB@@::8:@CD>BBCCCCCCCCCCCC@@@@B@@?AC@E@BBCBBBBAA;?;;;;.;=A=;;;;.9?BCD8::CCDCCBBC@CGJJ1DA:::AE@CC@CBBEDCC@D@;;<CCDACBCACDBBCCCCCCCCCCCCCBBB=@@@@CB?B@B@BCBCA::
@ATNG8:00087:02069
GATGTAGTATCTGCACACTCTGTCCAGAAGATCAGGAACTCTAGAAGAATTCAGATTTTTAACACGAGAGTAAACGTAAAAAGAAGGTTTTACAAGACTCACGTTAACAATATTGCAGCAGTACGCACACAATCGAAGCGCAGTAAGGATGGCTAGTGTAACTAGCAAGAATACCACGAAAGCAAGAAAAAAGAAGTACGCTATTAAACTATTAACGTACCTGTCTCTTCCGAAACGAATGAGTACTGTATTATGTGTGCGCTACCATCGATTCCGGATAGTCT
+
4;<445554;=5556;;;>>C@CE@;95.55599=9><>===CBB@BB@C?@@?@====,<8<>>999A773<3;=?@BBB1BC?>:>>>2>BB=ABBBBCC@@4:294399:555545==66:BAAA@;;4;B?@<<;;;BBBC?B>AAB>BBBAAAAA?ACBBBC@BB?AA@:?;==@700/9888888%893////69777-22'2222.5.55<==8===<;;:8;1777*7==8<=;;88:;<<<<>B<;;;788==;;@?>::;;@:A7:7:@@@CB>
@ATNG8:00061:02098
GATGGTAGGACGAGCGTCTGAGAGGTACTCATTCGTTTCGGAAGAGACAGGTACGTTAATAGTTAATAGCGTACTTCTTTTTCTTGCTTTCGTGGTATTCTTGCTAGTTACACTAGCCATCCTTACTGCGCTTCGATTGTGTGCGTACTGCTGCAATATTGTTAACGTGAGTCTTGTAAAACCTTCTTTTTACGTTTACTCTCGTGTTAAAAATCTGAATTCTTCTAGAGTTCCTGATCTTCTGGGCTGCGCTGATATGCGCTACCATCGATTCCGGATAGTCT
+
//88)//;24::445444<:::<=8==BBBBC?BAAA>ABAG@CCCDBBB@CEAAA@CACCCB?C@CFCCBBBCD@>>>>>0>B=AABB<ABBB?BCI@GD@BBBCCC@CCCCBBBD?CCB@C@CBBBAAAB=AACB?CAAABABBCBBBCBBBC@BBA@CC@B?BCBBCCCCB>A;;;;.;@E=<;<<;*;CBCD=;=CCGGECCDABBBB2B@AAB?C@BC@CBBEEBB?B@AAABBB=A@@@:A:;:BBBBDCCCCCCCCCC@BB@@AB@BAD?CBAAACA
@ATNG8:00065:02099
GATGGTAGCACACGGAGATCTCATCGTACTCATTCGTTTCGGAAGAGACAGGTACGTTTAATAGTTAATAGCGTACTTACTTTTTCTTTAGCTTTTCGTGGTATTCTTGCTAGTTACACTAGCCATCCTTACTGCGCTTCGATTGTGTGCGTACTGCTGCAATATTGTTAACGTGAGTCTTGTAAAACCTTCATTTTACGTTTACTCTCGTGTTAAAAATCTGAATTCTTCTAGAGTTCCTGTCTTCTGGGTGCGTCTACAGTCTCTCTACCATCGATTCCGGATAGTCGT
+
5=@@?B;0/8/0//)///8<@@@00/:9;999:09???8A?9B99;966>=8<;9594)47;99:04.4:0/////9)///999$/33(373333&3999?CDD?CB7:::A;=8>?>???AA449B?B985AB;889=@AAA8;;@@========;7666(///(/7/71769:757;;695557'7-8/655:;.88;AA9?;<9;<;755/6778(8:;>=:>:=>9=777///496=7<<<+//77.376///:9=:678::=;;;:3:=;:;959774-,,,,,,,
@ATNG8:00077:02098
GATGGTAGTACATGATAGACGAACCAGAAGATCAAGGAACTCTAAGAAGAATTCAAGATTTTTAACATCGAGAGTAAACGATAAAAAAGAAGGGTTTTACAAGACTCACGTTAACAATATTGCAGCAGTACGCACACAATCGAAGCGCAGTAAGGATGGCTAGTGTAACTAGCAAGAATACCACGAAAGTAAGAAAAAGAAGTACGCTATTAACTATTAACGTACCTGTCTCTTCCGAAACGAATGAGTACTGCGTCTCACTCTCGCCTACCATCGATTCCGGATAGTCT
+
4:;;7<<AAB@>965:;<9<00*/3---3-////)/)5.//;//)/;5;;,/)44.//////$/17///9//4;99:(333388888$33-33(333&333,3733339997=7<=8=>=8=99:?DDCCDCEDBBBA?ACCC@BBBBCCBB?E@CCB?BBAAA@@?<?BCBBB?BC?ABB=@?CCF@B@@=;;;:;*;?;@BDDD;;;C@B@BCCD?B@DDCDD?DDABBBB?B=?@E>BBB@?>>BBBBBBBCBBBB@AAEBABB@BCE@DAAABB@B?B?CA?:::@
@ATNG8:00080:02086
GATGTAGTACATGATAGACGACACCAGAAGATCAGGAACTCTAGAAGAATTCAGATTTTTAACACGAGAGTAAACGTAAAAAGAAGGTTTTACAAGACTCACGTTAACAATATTGCAGCAGTACGCACACAATCGAAGCGCAGTAAGGATGGCTAGTGTAACTAGCAAGAATACCACGAAAGCAAGAAAAAGAAGTACGCTATTAACTATTAACGTACCTGTCTCTTCCGAAACGAATGAGTACGAGAGTCATAGCAGAGCTACCATCGATTCCGGATAGTCT
+
<<;@;=B=<>>@;;;>9:4@@;4:.4<@8@BBA<;167@A>@A@D?AA6;6:@;;<===+@<B@BCC<;6<BB=BC@AAAA0@D>B4;;;.;AA=BC<;;CCCB@D@@@=@BC<@@@@@BCBBCDCDCCCCACCBB@C@@@CCCC@C@AAA=ABBCBCED@BBCBBC?BB?BAC?CCBBB???@?BBCCC3AA=AACCCDBBB?B>AAAD?B@B?CCC>BBCCBED?B>;<<0:?><::;CCCBBAB:9:BBCCCCBB;;;A@?=@;:9?>?C?B?AGCFC;;
@ATNG8:00096:02088
GATTAGACATATCGTACTCTCTGTACTCATTCGTTTCGGAAGAGACAGGTACGTTAATAGTTAATAGCGTACTTCTTTTTCTTGCTTTCGTGGTATTCTTGCTAGTTACACTAGCCATCCTTACTTCGCTTCGATTGTGTGCGTACTGCTGCAATATTGTTAACGTGAGTCTTGTAAAACCTTCTTTTTACGTTTACTCTCGTGTTAAAAATCTGAATTCTTCTAGAGTCCTGATCTTCTGGTGCGCTACAGTCTCTCTACCATCGATTCCGGATAGTCT
+
4<<=>?::9??A@@ABAABB@B?:699=>?7@BBD=BB>@=@@?@@?@9B?A@B?B<???A>A9<<<>:::;<433333$3;49773,39<?177?9?A479>@@A>BBBBB>>>:>>B<?<>>?;???A388;;5;>=888<@===B>>===4<9<99:5:177977AA::657A==.:0505?CCD.;;=?>7>;:8AA:9:=07655$2222727488/557333..(.589::55774>;778<///88558:==8836/..6628.708769=9-
@ATNG8:00054:02121
GATGGTAGCTCTGCTCTGACTCTCGTACTCATTCGTTTCGGAAGAGACAGGTACGTTAATAGTTAATAGCGTACTTCTTTTTCTGCTTTCGTGGTATTCTTGCTAGTTACACTAGCCATCCTTACTGCGCTTCGATTGTGCGCGTACTGCTGCAATATTGTTAACGTGAGTCTTGTAAAACCTTCTTTTTACGTTTACTCTCGTGTTAAAAATCTGAATTCTTCTAGAGTTCCTGATCTTCTGGGCTGCGCTGATATGCGCTACCATCGATTCCGGATAGTCT
+
////)/8;BD6666==D;96?7777///797:7;<<>7<<<@79;;A:;;AC@@>>:C@DCCC?FACCAA<C>>@<?BBBB1=C@?@C>A>@?4955<@A?:;9@@C?@A@BBBBC@BBB?B?CCCABACDACBCB:;;BBBCCBFCBCDA@@A>@@@<@@=A>ABCCCBBBC;>;;:;*;<C=;;<<<*;;AAA8?@BBBBC@=>4:9:9'9?=>>=A=@B?AAA;;:A=@=A@@@@@=?@AB;;;;;@A@B;;;ABBBA@@@6;;;AAC>B?B@CCCEEBB
@ATNG8:00058:02122
GATTAGAGAGAGTTCTCTCATCGTACTCATTCGTTTCGGAAGAGGCAGGTACGTTAATAGTTAATAGCGTACTTCTTTTTCTTGCTTTCGTGGTATTCTTGCTAGTTACACTAGCCATCCTTACTGCGCTTCGATTGTGTGCGTACTGCTGCAATATTGTTAACGTGAGTCTTGTAAAACCTTCTTTTTACGTTTACTCTCGTGTTAAAAATCTGAATTCTTCTAGAGTTCCTGATCTTCTGGCGCTCTGTCAGTCTGCTACCATCGATTCCGGATAGTCT
+
BBC@BCCCCABBD>ABBBBCCCBA@@@@AA>ABBB=BB?C@CBC@CCB@CDDBB?B@CCCC?C?BBCBBCCDC@AAAAA2@B?CBBB=AEDD@AAB?AA<>>?BBB@BAAABCBC>BBB?B?BCDCC@@>;@AAA:@@A=>=?@@@?AA;;;=9>@A<AA=A<A>>?AAA>><==>AA5A=B;AAAAA/@@@?>177>678>>>?<BBBA/A>??D<A;??;AABB>>>=?<?BAAAA7;;E===>===>AA@@@@@?@BAA;A@@@@A;>;>=B>?>=:9
@ATNG8:00059:02146
TATGGTAGGTATATCGCGTCGCTATCCAGAAGATCAGGAACTCTAGAAGAATTCAGATTTTTAACACGAGAGAAACGTAAAAAGAAGGTTTTACAAGACTCACGTTAACAATATTGCAGCAGTACGCACACAATCGAAGCGCAGTAAGGATGGCTAGTGTAACTAGCAAGAATACCACGAAAGCAAGAAAAAGAAGACGCTATTAACTATTAACGTACCTGTCTCTTCCGAAACGAATGAGTACACACTCTCATATGACACTACCATCGATTCCGGATAGTCT
+
;<=<6<0/)/99:;@>>CEDIA?@@@>@DE?BAAA;:5;:@A@@A@A=A@<@<@A@;;;;;*;>BB><<666==25555555$59495<<<0;;<7<569@@@@A=@?;949>?9>>BBCCCBCAA@AA@??@CBBC7::?@@@@?:B>@AB<@@A@BAA@<@AAAAA?BC?CAA>ABCCD>?==188;<;,;A>444=<@:=8=8<;;>5858:@??:666;>>DAD?BBB=BAC?B=BBB@@@@AABBAAABBABC@:95@<7>888:A?B@B>BC>@??@
@ATNG8:00069:02147
GATGTAGTGTCAGTGCGCGTCGTCCAGAAGATCAGGAACTCTAGAAGAATTCAGATTTTTAACACGAGAGTAAACGTAAAAAGAAGGTTTTACAAGACTCACGTTAACAATATTGCAGCAGTACGCACACAATCGAAGCGCAGTAAGGATGGCTAGTGTAACTAGCAAGAATACCACGAAGCAAGAAAAAGAAGTACGCTATTAACTATTAACGTACCTGTCTCTTCCGAAACGAATGAGTACTACTCTCATATGCACTACCATCGATTCCGGATAGTCT
+
-------557;995;;;9;;;<<@?BBB=:9999<7@=@AA@@9?=;:297:;=;<<<?)>67//////;;:;2/35:;;;(;;.505<<+6//499///<<>>:>;==<===8<<;5969ABBBB@B@>=8=?9945B?>@CBB?B?A;;6;@AAA?@@998@??A<8827?=596//(///366666$3317333755683812225+2+224459<<==<<<4:25/;5;;;6///698;9:88893339899////;6:=<<<=9=9=8;:///;;
@ATNG8:00087:02167
GATAGTACATTGTAGTAGACCAGAAGATCAGGAAACTCTAGAAGAATTCAGATTTTTAACACGAGAGTAAACGTAAAAAGAAGGTTTTACAAGGACTCACGTTAACAATATTGCAGCAGTACGCACACAATCGAAGCGCAGTAAGGATGGCTAGTGTAACTAGCAAGAATACCACGAAAGCAAGAAAAAGAAGTACGCTATTAACTATTAACGTACCTGTCTCTTCCGAAACGAATGAGTACTGTATCTATGTGTGCGACTACCATCGATTCCGGATAGTCT
+
=A;55<<<DC@CCCBCCDDEADCC@C9;;CE5;;.;?=?@AA>AD?C@A:::AAAA3A?@@@CBCAABCF>AD9::99(:>>@?AAF5;;:*/(/979988<4<48C6?>?:=======>====@BBDC<AAAA799986///)/5;<C=A888>>??=BAAABC@BB?BBB499@@@9@@96/////(//)/>@@D>??B;@<@@??;>:=>888<@D>>:;;<@<@AF;>BB?AAAC9::CCBA@@@AABA@;;;000;;;56::===<A<B?AACCCBB
@ATNG8:00066:02216
GATGTAGCGCGACGAGCGTAGACCCAGAAGATCAGGAACTCTAGAAGAATTCAGATTTTTAACACGAGAGTAAACGTAAAAAGAAGGTTTTACAAGACTCACGTTAACAATATTGCAGCAGTACGCACACAATCTAAGCGCAGTAAGGACGCTAGTGTAACTAGCAAGAATACCACGAAAGCAAGAAAAAGAAGTACGCTATTAACTATTAACGTACCTGTCTCTTCCGAAACGAATGAGTACGTGTGCGACGTGTCTCCTACCATCGATTCCGGATAGTCT
+
45555<>>BCCBBB@@@@<AECEC>BCCACCBAB@<@000???CC?CC@B?CAAACDDD/A?CC==B=B;:::17744444$495;:@@G2<>?<?GABAFCBC8;7;A=ABB?A@@?@AAAACCCCDCCD?BB<;8;BBABBAA@E@F000@><<<??9?@@@B>;<;)///*/:;<=/33:5:>ABB1448;;;=<779=9<;AB??;?;=>BAA>ABBB@@@=A>ABG>CCC@BBBABAA@@????AA???>:5557;7828?>7888<5:9>>8857;
@ATNG8:00068:02218
GATGGTAGCTCTGCTCTGACTCTCGTACTCATCGGTTTCGGAAGAGACAGGTACGTTAATAGTTAATAGCTGTACTTCTTTTTTCTTGCTTTCGTGGTATTTCTTGCTAGTTACACTAGCCATCCTTACTGCGCTTCGATTGTGTGCGTACTGCTGCAATATTTGTTAACGTGAGATCTTTGTAAAAACCTTCTTTTTACGTTTTAACTCTCGTTGTTTAAAAATCTGAATTCTTCTAGAGTTCCTGATCTTCTGGATACACTCATGTGCACCTACCATCGATTCCGGATAGTCT
+
4;>>>A@@@94/0/0///55:5555555555///)/:1::+/+/::9;;>15/;--(-(----3;466555555995:<<<<=%<<5:4//)////37///)/;.455;:;7::54448838:94:7=;;;G@?@@BAAC@CDDBABAA@ABAA;:;@5;999,9<3<5?<997//////)//5555$57<755555$5;5555&/)/--87--(-//)/;;<*::9//)/)//2758;9//)/3778;:<8=:;1599999@@@::;9A@A;@A@9;000<<9<;?;BBA>:::
@ATNG8:00076:02181
GATGGTAGTCTCAGATAGTCTATAGTACTCATTCGTTTCGGAAGAGACAGGTACGTTAATAGTTAATAGCGTACTTCTTTTTCTTGCTTTCGTGGTATTCTTGCTATTTACACTAGCCATCCTTACTGCGCTTCGATTGTGTGCGTACTGCTGCAATATTGTTAACGTGGGTCTTGTAAAACCTTCTTTTTACGTTTACTCTCGTGTTAAAAATCTGAATTCTTCTAGAGTTCCTGATCTTCTGGACGACGCGCACTGACACTACCTTCGATTCCGGATAGTCT
+
;CCC?BBBBBBBAABBBDCCCCCCCCBBCBBD?BBCC=CC@B@CCCCDCC@CCDCCAD@CC@A<A?CCBBBCBA@=;;;;;*9@:?>AB<ADAA=ACD@CC@CCCCCD<BBCCABAC?CBC?C?CCA@BBBC@BBBB?BBBBBBBBBBCCDBBBC?B@@?AD@C@BCCDF?D@A?ABBFD9C9;7;@AAA2CCCCD=BBBBDCDBAC5<;;<*;@@@B>B?BF@CCCABAC?C?BABBCC@BCC@CCBCBA@AAB???CAAAAAB@D?B@AA@C?B?BBBBBBB
@ATNG8:00087:02205
GATGGTAGGTGCGACATGAGTGTATCCACGAAGATCAGGAACTCTAGAAGAATTCAGATTTTTAACACGAGAGTAAACGTAAAAAGAAGGTTTTACAAGACTCACGTTAACAATATTGCAGCAGTACGCACACAATCGAAGCGCAGTAAGGATGGCTAGTGTAACTAGCAAGAATACCACGAAAGCTAGAAAAAGAAGTACGCTATTAACTATTAACGTACCTGTCTCTTCCGAAACGAATGAGTACGATGAGATCTCGTGTGCTACCATCGATTCCGGATAGTCT
+
3344.444.4<956>>?>?CBBAAB@9.--83--/::<-525<<=@9949;4:>AAABBBBB5C?BCEDCCBBBDJ?CCBBBBB5BEAE@DEE:B@B@CBDBBABBB?B?CD?DDG?BBCBCCCCCC;;;;CCC>BBBB@BBBCBBCC@C?B@@=@CBBDBBA?@000::*086=??:>=BBA6;><<77878$7;17?BBB=@A@?A>A>@@,0+0=>>A<@C999CD?A?@@@;><;5;;;@@B:::A@?>???@@@@A:99A@A<A:88==:=9=8===B;;;
@ATNG8:00096:02203
GATGTAGTGCGTGAGAGAGAGACCCAGAAGATCAGGAACTCTAGAAGAATTCAGATTTTTAACACGAGAGTAAACGTAAAAGAAGGTTTTACAAGACTCACGTTAACAATATTGCAGCAGTACGCACACAATCGAAGCGCAGTAAGGATGGCTAGTGTAACTAGCAAGAATACCACGAAAGCAAGAAAAAGAAGTACGCTATTAACTATTAACGTACCTGTCTCTTCCGAAACGAATGAGTACATAGATATACGTATAGCTACCATCGATTCCGGATAGTCT
+
5<>>CCDAABBBBCCCCBBCDCCC?CCC@CCCCBB?B?CCCCCCC?BD@C???@9999:$36?==CBCBD988*8>9;<<.4B8B2;;;&9@B=BBBCGFFCB?B@CC@BCB@CBBBDCCCCCCCCCCBB?BCBB?CBBCBBBC<?;?997:CCCBCAA>ABBBBB@BG>AAB?BBBBB=?><899998(9@;A>??BBBB?:?<BB>>:><BBCBB?BDDCCCCADA:9:7:CA?BAABBCCBBBAAACCCCAAA@A??AAA;>=>>=@<@<A<AAAA==<
@ATNG8:00098:02180
GATGGTAGCTCGCTGATGATATCTCCAGAAGATCAGGAACTCTAGAAGAATTCAGAATTTTTAACATCGAGAGTAAACGTAAAAAGAAGGTTTTACAAGACTCACGTTAACAATATTGCAGCAGTACGCACACAATCGAAGCGCAGTAAGGATGGCTAGTGTAACTAGCAAGAATACCACGAAAGCAAGAAAAAAGAAGTACGCTATTAAACTATTAACGTACCTGTCTCTTCCGAAACGAATGAGTACGAGAGAGCACACGTGTCTACCATCGATTCCGGATAGTCT
+
//99)//877889///:/44997<725--(---7::4;7;;;;@=<:44.4.4333-3333$35888:;;;;;99:36//////$/606(333&3991783333388,3/33,36602225;;;@@CCCBABAA>@@@B@BBBAAD::6;>A<;6;A@@@@AC@CCBABB?BB?AAA:<0000*///4//////$/:6;347?7997(..'/359(/(.8>=@;BCCCAAB5:49=?9?:979CBABAA>>>@AA@ACCBBBA@@@AAB>BAA>>>=B:=:=???;;;
@ATNG8:00066:02253
ATGGTAGCTCTGCTCTGACTCTCGTACTCATTCTGTTTCGGAAGAGCCAGGTACGTTAATAGTTAATAGCGTACTTCTTTTTCTTGCTTTTCGTGGTATTCTTGCTAGTTACACTAGCCATCCTTACTGCGCTTCGATTGTGTGCGTACTGCTGCAATATTGTTAACGTGAGTCTTGTAAAACCTTCTTTTTTACGTTTACTCTCGTGTTTAAAAATCTGAATTCTTCTAGAGTTCCTGATCTTCTGGGTCTACGCTCGTCGCGCTACCATCGATTCCGGATAGTCT
+
33/)///////77:AA;4555555555;://)///:;5:=9<2555;9;;8<=::>=A=A@??:?;?AABCC?=>?@???<+::6;8888.7355166=9>@<<<@CCC?CDCBBDBBACBB@D@IGCCBB@@=@BAA=BCCAAADDCCCCDCCBB?BBB?BC@C@CCBBBCFDC@BAAA@3@=A=BBCCCC*GCCBC=CBAACCCBBBI=CCBB0B;;<C@C?BD@@@@BB;;:<@BCADBA=A;;;0<@@ACBBDDCBBBCBABAA>ABBBCB?B?B@BA>@@BA
@ATNG8:00063:02288
GATGGTAGGCGTGTGAGAGTCTGCCCAGAAGATCAGGAACTCTAGAAGAATTCAGATTTTTAACACGAGAGTAAACGTAAAAAGAAGGTTTTAACAAGACTCACGTTAACAATATTGCTGCAGTACGCACACAATCGAAGCGCAGTAAGGATGGCTAGTGTAACTAGCAAGAATACCACGAAAGCAAGAAAAAGAGTACGCTATTAACTATTAACGTACCTGTCTCTTCTGAAACGAATGAGTACGATGAGAGAGCTCTCTCTACCATCGATTCCGGATAGTCT
+
9;;;<:::7:<88//////444444)4::5:=9:9B=B=:9/////)/;7<7<==CCCCC1C@@AA@@???>><6<?80000$/;6:+...(.)-8)--::9688:7;7=C>?>>7::>@@@@@998888;>C?@@CC@DBBBCDJFACACBD@CCBCBBBC:;;BBAA?AD?@@@:=9==90=99.44444$443:===@??>4=<=@8949=AA@AB@BBBBA@A=@89:D;B::59>=>??@=BBBBEBAA@BB@A@DEBBA>A@@@AC<?=@?A@@@A00
@ATNG8:00081:02316
GATGGTAGGAGACACGTCGCACACGTACTCATTCGTTTCGGAAGAGACAGGTACGTTAATAGTTAATAGCGTACTTCTTTTTCTTGCTTTTCGTGGTATTCTTGCTAGTTACACTAGCCATCCTTACTGCGCTTCGATTGTGTGCGTACTGCTGCAATATTGTTAACGTGAGTCTTGTAAAACCTTCTTTTTACGTTTAACTCTTCGTGTTTAAAAATCTGAATTCTTACTAGAGTTCCTGATCTTCTGGGCTGCGCTGATATGCGCTACCATCGATTCCGGATAGTCT
+
45<<8ABB?AB@@@==ACBBBBBDDABABB;;6;ACB=BC>C<A@?@@BB9:9BBB?C@CCCE@F@BAAACCBAA=@?C@C2@A:@8737(3<;<6?=?;@A>BABBBB?BBBBBBAA>AB@=@>?>=;;9:<9A>??;===?>@@>>>??>>;;;4:::9;;5;;??>B@>>>B:>:=<<-<+/+/:<<<,=<<<<+819;;;3:@@:::/6666)7///;6:68818=@@AAAA<A:>>>A:;779:<6=///===<===>>>>BBBB;@@A==><@<?<?@@@?>>
@ATNG8:00082:02294
GATGGTAGGCGACATACATACGCGCCAGAAGATCAGGAACTCTAGAAGAATTCAGATTTTTAACACGAGAGTAATCGTAAAAAGAAGGTTTTACAAGACTCACGTTAACAATATTGCAGCAGTACGCACACAATCGAAGCGCAGTAAGGATGGCTAGTGTAACTAGCAAGAATACCACGAAAGCAAGAAAAAGAAGTACGCTATTAACTATTAACGTACCTGTCTCTTCCGAAACGAATGAGTACGATGAGAGAGCTCTCTCTACCATCGATTCCGGATAGTCT
+
:=;97;>@<@:<;BDBBBCDCCCCC?B?@>@@BBBA=A?BBCCCCC@CC?B?BB@99999*;>BBBBDCCCBC>@@C99::;*;C<@5;;;-:AA=BBABCFDDC?B>@@=@CD@CDAACB@BBBBBAACCC?CCCC?BABAA@@@<A@BBB?CBBCC@A??AACAAA>BB>??@>BBBBA9<>>;>CCCC3AD;?;;;@AAAA<?;?@CC:=:>ACBB@BDCCCCC@C?BED>BBB?CCBBBBCBBBBBBBBCCBBAAAAA@BB@BBAAAC?B@B?BBB@@@>
@ATNG8:00084:02276
GATGGTAGTGCGTGAGAGAGAGACCCAGAAGATCAGGAACTCTAGAAGAATTCAGATTTTTAACGCGAGAGTAAACGTAAAAAGAAGGTTTTACAAGACTCACGTTAACAATATTGCAGCAGTACACACACAATCGAAGCGCAGTAAGGATGGCTAGTGTAACTAGCAAGAATACCACGAAAGCAAGAAAAAGAAGTACGCTATTAACTATTAACGTACCTGTCTCTTCCGAAACGAATGAGTACTATAGACTATCTGAGACTACCATCGATTCCGGATAGTCT
+
49<<?CBCCCAACCDCCCCCCDAAA>ACCBHABBBB>A=@@@@@@CGDCAC??>???BBA+B?BCBCCCCBBBC=AAACBBB3@@<@5;;;.;BB?BBBBDCC999;?BC?C@A?@DDCCCDCDDDEEDDBB?@@??<@@AAAA::8;@CCC?BBBBDCCD@DECB@@;:;6:CC<??999/7<=888999(8>:@ABBCCCBB=?<?@==4:4:>AAB>BBBAACC?B????<?CD?:::?AACCCCCBAAACBCBCABBCB??=?BAA@@;?<?=@A@A999
@ATNG8:00088:02283
GATGGTAGTATATCGCGTCGCTATCCAGAAGATCAGGAACTCTAGAAGAATTCAGATTTTTAACACGAGAGTAAACGTAAAAAGAAGGTTTTACAAGACTCACGTTAACAATATTGCAGCAGTACGCACACAATCGAAGCGCAGTAAGGATGGCTAGTGTAACTAGCAAGAATACCACGAAAGCAAGAAAAAGAAGTACGCTATTAACTATTAACGTACCTGTCTCTTCCGAAACGAATGAGTACTATAGACTATCTGAGACTACCATCGATTCCGGATAGTCT
+
45>>9>CBBBBCBBCC;;9@@CCCC@B;;59=99:4.5./9=/0/<7<<;=8:;994==='>;@@<=>>>>:?:5<8::999'9@:>:@@@9ADE@ABBBCCDDC?B@CD@CCC?BAAABBBECCCCDDBBB?CCBB?BBAAABBB>B?C??>?BBBDBBA?AACCCC?AA?BBD>AA999+9>>;::999(:A?BBBBCDD>>;><>=?@5;5;@ABB@BBBBBCC@C@???<?CC=AAB???BCBCBBBBAABBBC???CABB?C?@@AC?D>C?BBBA877
@ATNG8:00089:02314
GATGGTAGTGTGTCTCTGAGAGTAGTTCTCATTCGTTTCGGAAGAGACAGGTACGTTAATAGTTAATAGCGTACTTCTTTTTCTTGCTTTCGTGGTATTCTTGCTAGTTACACTAGCCATCCTTACTGCGCTTCGATTGTGTGCGTACTGCTGCAATATTGTTAACGTGAGTCTTGTAAACCTTCTTTTTACGTTTACTCTCGTGTTAAAATCTGATTCTTCTAGAGTTCCTGATCTTCTGGAGATATCATCAGCGAGCTACCATCGTCCGTTAGAAGTCT
+
4::>9>>>;;;<=?@>BA=CDCBAA@<@AA<@958491:<7<:CBCBBDC@00000+0)/77;7>:=>?@>@>00+/9999(7727:::055@@8ABC@AC:;=DDCCAGBCABCCC>::;@B?CHCBBCBD@CA@A?BABBB;;;@000>000>;=99:<?;@<<<<==;;9949555)549455555$5:9==59==@<@5559.555&5;;///)//)//::744.4799:<<=8=<<.565599556;;<AA?A@@>><???ABD@CC@A@A@CA@@
@ATNG8:00091:02311
GATGGTAGTCTCAGATAGTCTATAGTACTCATTCGTTTCGGAAGAGACAGGTACGTTAATAGTTAATAGCGTACTTCTTTTTCTTGCTTTCGTGGTATTCTTGCTAGTTACACTAGCCATCCTTACTGCGCTTCGATTGTGTGCGTACTGCTGCAATATTGTTAATCGTGATTCTTGTAAAACCTTCTTTTCGTTTACTCTCGTGTTAAAAATCTGAATTCTTCTAGAGTTCCTGATCTTCTGGTCTACTACACTGTACTCTACCATCGATTCCGGATAGTCT
+
4;;;7A<BBC@A@C:96B@;;>>;AAB<<9995>::<6=C;E@CCCC@;;196=<<7:+0//-(-(--999;<==066=;;'9:65:??6>:;;69;<69>:599?>?;@ACBBBBB>ACC?C?CHCCAAAD@CCBC@AAAACBBB@000<<8:<1.0/39917)-////7859;5695<=0949;5999*6=AD>DBBBBB;;;B?ABCC5AAAA@=A=@@=@@AAAAB>B?B>>ABA=A;:2:::9>>@@BCCDCCBBCBA>=>000;;7;<B?@A@B;;;
@ATNG8:00093:02310
GATGGTAGCGCACACATAGATACAGTACTCATTCGTTTTCGGTAAGAGACAGGTACGTTAATAGTTAATAGCGTACTTCTTTTTCTTGTCTTTCTGTGGTATTCTTGCTAGTTACACTAGCCATCCTTACTGCGCTTCGATTGTGTGCGTACTGCTGCAATATTGTTAACGTGAGTCTTGTAAAACCTTCTTTTTACGTTTACTCTCGTGTTAAAAATCTGAATTCTTCTAGAGTTCCTGATCTTCTGGAGATACACATGATACTCTACCATCGATTCCGGATAGTCT
+
////)////@@@@@@@@B@@@BA??@BA@<@@;>4999&9>.44.445<<00,/9///49277/4.5.5@995555:454444$4<5;;@BC5996:?<?8838?:787@@B?CBCCCCCB@BCBAC@CCDCAAAC@CCDD@BACBBBCCCDCCCAAAC@C@A?@D@C@BBBBBBBCB=B;:;;.;;?;;;;;:*;AAAC>DCDCCCCBBB=BBBB2BCDCD@CACCGCCCCC@@>@@CCCCCC?BBB@CBBABFCBCBCCCCBCCCEE>?9::??9=9?=@?@CC;;
@ATNG8:00096:02312
GATGGTAGCTCACGGTACGTCACACGTACTCATTCGTTTCGGAAGAGACAGGTACGTTAATAGTTAATAGCGTACTTCTTTTTCTTGCTTTCCGTGGTATTCTTGCTAGTTACACTAGCCATCCTTACTGCGCTTCGATTGTGTGCGTACTGCTGCAATATTGTTAACGTGAGTCTTGTAAAACCTTCTTTTTACGTTTACTCTCGTGTTAAAAATCTGAATTCTTCTAGAGTTCCTGATCTTCTGGTAGAGCGTGCATATATCTACCATCGATTCCGGACTATGATCT
+
39:<695@>=9;//)/7///;:955599;9455.5555)5<7<6666>>>><==<AB7;69CAA=B>A@A::9???;@@@@@,<<<=733(34:<<3889-7><<?=8894>;88:8<<;?@B=@;@<;762225::<<0//...7666776922262558;?A<@<;;;>::;:A49////(/)/)/7>>>+;9877-52=9988<8949===/?;;<A=A<AA:A@@@?>?;?<>===:;5;>>:>>;<AA<988552255566504-----274927799:77665
@ATNG8:00058:02344
GATGGTAGCGCATATCAGCGCAGCCCAGAAGATCAGGAACTCTAGAAGAATTCAGATTTTTAACACGAGAGTAAACGTAAATAGAAGGTTTTACTAAGACTCACGTTAACAATATTGCAGCAGTACGCACACAATCGAAGCGCAGTAAGGATGGCTAGTGTAACTAGCAAGAATACCACGAAAGCAAGAAAAAAGAAGTTACGCTATTAACTATTAACGTACCTGTCTCTTCCGAAACGAATGAGTACTGCGTCTCACTCTCGCCTACCATCGATTCCGGATAGTCT
+
5<<<@CBBBC@A@BBBABBB<;;CD<@@@:C;::B;29.6<;;;=>8::0505:556@@>+?<696<<<<<@@C>CCBCD;;;==<=:=<<,////7<<9A>==43-3:>>5;>B?BBBBB@@@AB@@?@BA@=ABBB<AABDCBBB?C?B;;8;BBCCBBB?;;;BBD?BBGEBB?CCCBB=B9949=<=<?&=@;::39:AABBC?C@BBB?<?<A>BBB?BAA996C@C@CCD>CCC>@AC@@@C:<;@AAACFBBBCCCD?CBB@B;;;BB@D@D@EDDCBBB
@ATNG8:00061:02334
GATGGTAGCGCATATCAGCGCAGCCCAGAAGATCAGGAACTCTAGAAGAATTCAGATTTTTAACACGAGAGTAAACGTAAAAGAAGGTTTTACAAGACTCACGTTAACAATATTGCAGCAGTACGCACACAATCGAAGCGCAGTAAGGATGGCTAGTGTAACTAGCAAGAATACCACGAAAGCAAGAAAAAGAAGTACGCATATTAACTATTAACGTACCTGTCTCTTCCGAAACGAATGAGTACCTCTCAGACGCTCGTCCTACCATCGATTCCGGATAGTCT
+
=?;A:>@;;55<<<<AB@@AA;;44)5?@5?@BB@B8;7;@A?@@@<>B;>9=>444449$99>?D==>>///7.77////&/5.54999+999.5599977/-,-399(--:398/55;:::=995999916@@D:;@@AAABB>@:@00+0<0/0759.499>9:2:=<??>9>=<;;39//)-8888,8:0///58///;;<;5<BB=7B57598;1;7777;>59099936//(-27-/.6(..55552226666551353////5660746)..87775
@ATNG8:00065:02364
GATGGTAGTGCGTGAGAGAGAGACCCAGAAGATCAGGAACTCTAGAAGAATTCAGATTTTTAACACGAGAGTAAACGTAAAAAGAAGGTTTTACAAGACTCACGTTAACAATATTGCAGCAGTACGCACACAATCGAAGCGCAGTAAGGATGGCTAGTGTAACTAGCAAGAATACCACGAAAGCAAGAAAAAAGAAGTTACGCTATTAACTATTAACGTACCTGTCTCTTCCGAAACGAATGAGTACACATCGTCGTGTCGTGCTACCATCGATTCCCGGATAGTCT
+
9<AA?C@@@@C@@?BCBBCBB;;9@19957;@AAA@;=4494:>;?=@D?B?BAA=???>+97==<;<;<=;>;37<;;;;;$4;5:5<<<.<==:>>>CCDA;;6::>>;BAA=ABB@@@CC;;;CACCCDACDCC@BCAAACBB?B?A;;7;@BBCDCCAA@@BAA?AA>ABB?BBCCC;?993000000%0=:00)0;:>?>;<?9?>@><A<:;ADEALBB@@ACDD?AAD>CBC?:::AACBDKCBBBBCCCBBBB???@AA=???ACA:??:?>@AAB:::
@ATNG8:00075:02365
GATGGTAGACATATCGTACTCTCTCGTACTCATTCGTTTCGGAAGAGACAGGTACGTTAATTAGTTAATAGCGTACTTACTTTTTCTTAGCTTTTCGTCGGTATTCTTGCTAGTTACACTAGCCACTCCTTACTGCGCTTCGATTGTGTGCGTACTGCTGCAATATTGTTAACGTGAGTCTTGTAAAACCTTCTTTTACGTTTACTCTCGTGTTAAAAATCGAATTCTTCTAGAGTTCCTGATCTTCTGGTAGATATGCATGATGCTAATCGATTCCGGATAGTCT
+
;<<<?A9:5:::?@@@BAA=>>>0//<:::==B<CCCB<BA=@<<<00///17888;4<8<2<37-35:;333;:983833333$3749?7///&/6///(/66079:;;96//(/86.226642229593997...3506789-..96:898==??>;;;A7;;C=@@:>:=A>>;;;??5:;>>>2>:=78988)/:<<@1;///97-//;/6666'6:>@>E==<17///6594938;<<<A:=<=7------::<>?===??==:>A@@@<@<?<??@BBB=
@ATNG8:00076:02327
GATGGTAGTATAGAGCTCTACATAGTACTCATTCGTTTCGGAAGAGACAGGTACGTTAATAGTTAATAGCGTACTTCTTTTTCTTGCTTTCGTGGTATTCTTGCTAGTTACACTAGCCATCCTTACTGCGCTTCGATTGTGTGCGTACTGCTGCAATATTGTTAACGTGAGTCTTGTAAAACCTTCTTTTACGTTTACTCTCGTGTTAAAAATCTGAATTCTTCTAGAGTTCCTGATCTTCTGGTGCGCTACAGTCTCTCTACATCGATTCCGGATAGTCT
+
:;@B@CCCBBBBHDD@A@;;>@CCCFCBBCBB>;;;A;BA@C@CCCCBAA?@@@BB@B?BBBB?C?BBBBBAA:>6<<=<>(7317333(3<<=8>BB?BB9:9?ABB>AACCA=<=<AAA;?=?A:;;;;;=BBBB8;;===@=<;;;?===;;5;=>9>?1818A>>>>@>>:>8888)89=:8889)8<@>B9>>>;;;>>>@<ABBB/>;;;A=B<AD<A@@@>>><>=B@@=>>,--3---/::7;;=;;;@A@A????>>>>>:>>D<>>A??==
@ATNG8:00082:02357
GATGTATATCGCGTCGCTATCCAGAAGATCAGGAACTCTAGAAGAATTCAGATTTTTAACACGAGAGTAAACGTAAAAAGAAGGTTTTACAAGACTCACGTTAACAATATTGCAGCAGTACGCACACAATCGAAGCGCAGTAAGGATGGCTAGTGTAACTAGCAAGAATACCACGAAAGCAAGAAAAAGAAGTACGCTATTAACTATTAACGTACCTGTCTCTTCCGAAACGAATGAGTACTGTATCTATGTGTGCGCTACCATCGATTCCGGATAGTCT
+
=B::6>@?@@@BBABBABC;;9;@@?ABCDCEAD@AAA;;;C@BCAD@BBBBDDEL5B?ABBBBBCCBB@9??;;;;;*;B?CADDD;CCCADDCCCDCBB?B@BB@BBB>A@BABBCCCCBBBCBBB@BBBD<??BBAB?A?C@C?@=@CCCBCCC?AAABBC?BB?BBE>BBCCB=AA@=@@@@@2@@?>>>?A???;69699:<+/+/=@AC?CBAAABB@B?BBC>CBA>AEDBAACCCCBBB?>?BBBBB===BBB<?????B<B<A<@@@B???
@ATNG8:00050:02396
GATGGTAGGAGACACGTCGCACACGTACTCATTCGTTTCGGAAGAGACAGGTACGTTAATAGTTAATAGCGTACTTCTTTTTCTTGCTTTCGTGGTATTCTTGCTAGTTACACTAGCCATCCTTACTGCGCTTCGATTGTGTGCGTACTGCTGCAATATTGTTAACGTGAGTCTTGTAAAACCTTCTTTTTACGTTTACTCTCGTGTTAAAAATCTGAATTCTTCTAGAGTTCCTGATCTTCTGGTGTCGTCTATCATGTACTCCATCGATTCCGGATAGTCT
+
;<AB?BBB?BCCCCCC<<<==<AA@;;;BABB@BCDE=CC?A=ACCABAL@CABAB@B?BBBB>A?;;;??A?:::CCDCC3BB?BCDD>D<@A?A@A=::799:DBB?BBBBBBBB?BBB@A>@@@>>===<>>>A<@>>>===888ABAE@@@;>>><?>;>;?@@AA@>>>9==ADD;B;<877888(8<=>B:BAAAAA?>8706:;9*:<<<A<?9>>7;;A@>@B;>:>AAA8868=>=A@???A;::@AA>???:::7::>>@?<@7:7;A;;;=;
@ATNG8:00055:02401
GTGGTAGTGCGTGAGAGAGAGACCCAGAAGACTCAGGAACTCTAGAAGAATTCAGATTTTTAACACGAGAGTAAACGTAAAAAGAAGGTTTACAAGACTCACGTTAACAATATTGCAGCAGTACGCACACAATCGAAGCGCAGTAAGGATGGCTAGTGTAACTAGCAAGAATACCACGAAAGCAAGAAAAAGAAGTACGCTATTAACTATTAACGTACCTGTCTCTTCCGAAACGAATTGAGTACTGTATCTATGTGTGCGCTACCATCGATTCCGGATAGTCT
+
334.48:8ACB9;6><=>@=?955)55916B??;@;8<:;;;CBA@?;;05054<=====+B>AA853398733(3394444$4939.55)5556;<<666===8B?BB?BBC?CCCC@@@AABBCCBBA@?BBCC?==00000;:=8:44.5999<;;;9>B<;;?9>:237:9;::::3:;828>>>>.99398833386;1919<;94949296=9BBBBB@?:=::66.6//)/)////733337773333398334::=:499877736276522@889
@ATNG8:00060:02391
GATGTGCGTGAGAGAGAGACCCCAGAAGATCAGGAACTCTAGAAGAATTCAGATTTTTTAACACGAGAGTAAAACGTAAAAAAGAAAGGTTTTTACAAAGACTCACGTTTAACAATATTGCAGCAGTACGCACACAATCGAAAGCGCAGTAAAGGATGGCTAGTGTAACTAGCAAGAATACCACGAAAAGCAAGAAAAAAGAAGTACGCTATTAACTATTAACGTACCTGTCTCTTCCGAAACGAATGAGTACACACTCTCATATGACACTACCATCGATTCCGGATAGTCT
+
9:::@BBBCBCBDCCCCCA>>>3<00+/;<AAA5;79@A@@00,/0*0+0>:777777#/)/::>CCCB@@@@3=9;;A@@@';;;.9.5;;;(;555)5999<;:;;:,:49<5:>>::@@=CCCHDGBAB:99:2;@;;;0;BAA@@::9-;59>@<CB@@@B::88??=>?:992787/777777(8<<;AAAAAB)@@;?///==?>?;>;>@@A<@=AABBA?ACCBBBB@B@BBB=BCD?AABBCCCCAABBBCB??AACBBBCBBB?CBBBBB?B?B?BBBB>>>
@ATNG8:00065:02377
GATGGTAGCAGACGTGACAGAGCGCCAGAAGATCAGGAACTCTAGAAGAATTCAGATTTTTAACACGAGAGTAAACGTAAAAAGAAGGTTTTACAAGACTCACGTTAACAATATTGCAGCAGTACTCACACAATCGAAGCGCAGTAAGGATGGCTAGTGTAACTAGCAAGATTACCACGAAAGCAAGAAAAAGAAGTACGCTATTAACTATTAACGTACCTGTCTCTTCCGAAACGAATGAGTACGATGAGAGAGCTCTCTCTACCATCGATTCCGGATAGTCT
+
667:3//4889944499455;;<<>9??>:=<5559.47@=595;>?AC?C799=====?.?=?>AA?778>>;.8799:::+;?:@<?==069549955;99?@24.44.49::9=8<9956><:<<;;9:7:499<999@@ABB@FAD@>:=99444/720////6199:4:<7;88881799377898(7<8=>3737988(/(/663.3).2:<>8;;;543849499;4:44038;??ABBBBB=><?>///7...555;;=755/.(.0505992228
@ATNG8:00065:02403
GATGGTAGCGCACACATAGATACAGTACTCATTCGTTTCGGAAGAGACAGGTACGTTAATAGTTAATAGTCGTACTTCTTTTCTTGTCTTTCTGTGGTATTCTTGCTAGTTACACTAGCCATCCTTACTGCGCTTCGATTGTGTGCGTACTGCTGCAATATTGTTAACGTGAGTCTTGTAAAACCTTCTTTTTACGTTTACTCTCGTGTTAAAAATCTGAATTCTTCTAGAGTTCCTGATCTTCTGGAGATACACATGATACTCTACCATCGATTCCGGATAGTCT
+
334438::>@<?>::969@@A::6;;555;993::=:1:@.4.455::9>49;5:56=<?;;;4/)/7//////5;7:<<<.<>466=DD;@@@@A;?=C=AA?887AABADCCCGGBB?BBB?B@FFDEABAB@CCCC@CCCBBCCDCCCCCABBC?CCC?DD@C@CAAABBBBB?AA@@@6@<?;;;:::*:B?AB>BCECBBCCBA>BBBB0BCCBC@CACC@BBCCC@@?@ABBBCCC@BBB?BBBDCCCBBBCDDBBACCCD?CCCBBB<>=??BABCAAA
@ATNG8:00073:02405
GATGGTAGCTCGCTGATGATATCTCCAGAAGATCAGGAACTCTAGAAGAATTCAGATTTTTAACACGAGAGTAAACGTAAAAAGAAGGTTTTACAAGACTCACGTTAACAATATTGCAGCAGTACGCACACAATCTAAGCGCAGTAAGGATGGCTAGTGTAACTAGCAAGAATACCACGAAAGCAAGAAAAAGAAGTACGCTATTAACTATTAACGTACCTGTCTCTTCCGAAACGAATGAGTACGAGAGAGCACACGTGTCTACCATCGACGAATAGAAGTCT
+
33::7;::><<655<@@AA@A@@;;79<A=?AABBB?A>AA@@@BA?AA?A?BDDAAAA@.@?@@A???>=777*979==99(9?;?4:;:&5CC?CCBA@?A@A>A<@==A@@;>@@::9@CCBCCBBBBB?B<;:=A:;;@@??9>;@@A496<<<<=<8>>C<AA>@@><>;29998<5;<;877777'7?9?ABBA<<??:=:>>>>;><?><;;@A@::9989:::??6>00,00;>?BBA@@@>737779=;@BBA=>?;=<9>7777279?>;???>
@ATNG8:00075:02397
GATGGTAGCGCGACGAGCGTAGACCCAGAAGATCAGGAACTCTAGAAGAATTCAGATTTTTAACACGAGAGTAAACGTAAAAAGAAGGTTTTACAAGACTCACGTTAACAATATTGCAGCAGTACGCACACAATCGAAGCGCAGTAAGGATGGCTAGTGTAACTTGCAAGAATACCACGAAAGCAAGAAAAAGAAGTACGCTATTACTATTAACGTACCTGTCTCTTCCGAAACGAATGAGTACGATGAGAGAGCTCTCTCTACCATCGATTCCGGATAGTCT
+
4:<<255>>BB??@D??@>>>=;?>0=?>;@A@@@>5??BCBAA@C?AA@C?@@=99:99):;??BBAAA>>>A999:=999(=?;?4:::49DD@ABACCICCD@C?;;8;BC?BBCCBDCCCCDCCBBBDACB??>@CCBCCCD@C@B::7;AAABCCB@BC?BBCACB@CDC@CC@@@9=<;;<<=?@.?A?BBBCCCCAA>AAA@A?A>ABBBB?BCCBAAA6:3:==6=>>:99:???@AAABAAAAAA?:;??==>AB:=>??==:=:=>=>>@@A?
@ATNG8:00077:02383
GATGGTAGCATCATGCATATCTACCAGAAGATCAGGAACTCTAGAAGAATTCAGATTTTTAACACGAGAGTAAACGTAAAAAGAAGGTTTTACAAGACTCACGTTAACAATATTGCAGCAGTACGCACACAATCGAAGCGCAGTAAGGATGGCTAGTGTAACTAGCAAGAATACCACGAAAGCAAGAAAAAGAAGTACGCTATTAACTATTAACGTACCTGTCTCTTCCGAAACGAATGAGTACCTCTCAGACGCTCGTCCTACCATCGATTCCGGATAGTCT
+
ABCB895@;>ACA;66<BCCIHCCABCC?CBBGBC?B?BABAABB?BB@C?BB=:8999$82;;>AAA?A???5<=;:999$9<<;:?>>4>BB?BCBBBCF;;;;HEE@BBC@CCBCCCCCCCCCCCCCC@DCCC@BBCCCC@@=A?B@@=@CBBBBBB@CCDCBB?@A=@AA?BBCCC<@>?;?BBDB3BBAAAAACDDBB?B?>>AA5:4:>BBB@BBEDECC@C>BBC>CCD>A?AACBC@CA@ABBBBBBBBBA=:=B>7>///<<9=9=7????>>>
@ATNG8:00079:02378
TGGTAGAGTATCATGTGTTTCTCCAGAAGATCAGGAACTCTAGAAGAATTCAGATTTTTAACACGAGAGTAAACGTAAAAAGAAGGTTTTACAAGACTCACGTTAACAATATTGCAGCAGTACGCACACAATCGAAGCGCAGTAAGGATGGCTAGTGTAACTAGCAAGAATACCACGAAAGCAAGAAAAAGAAGTACGCTATTAACTATTAACGTACCTGTCTCTTCCGAAACGAATGAGTACGTGTGACGTACATGAGCTACCATCGATTCCGGATAGTCT
+
CC@CBBCCCCBBCCCCBBB<BCC@CBDACCCCAA<A?CCCAABA>AC?A?BA?77777)9@CBBACCCCAA?8=?9999:*;?=?5:::49CC@CCCCCCCCC@B@BB?BCC@BBCBBBDDEBBBDDCCC=BCCC?AABDBBAB?B@CBB@BBBCCCCC?AAAAAA?CC?@?@<>>CCC>@@@:>>==>1>C?CA@ACDD??:><@@BB7:8:AC@@=@CCCBCC?B?BDD>BAA>ABCBBCBBBBBCCCAAABBBC@AABBB@CBBBBB>B>B=A@CB>??
@ATNG8:00098:02406
ATGGTAGCGAGCGAGTGTGTATACCAGAAGATACAGGAACGTCTAGAAGAATTACAGATTTTTTAAACACGAGAGTAAACGTAAAAAGAAGGTTTTACAAGACTCACGTTAACAATATTGCAGCAGTACGCACACAATCGAAGCGCAGTAAGGATGGCTAGTGTAACTAGCAAGAATACCACGAAAGCAAGAAAAAGAAGTACGCTATTAACTATTAACGTACCTGTCTCTTCCAAACGAATGAGTACCTCTCAGACGCTCGTCCTACCATCGATTCCGGATAGTCT
+
///)////::444888999995566;<9577//---(-(-//77///333-3-3334888888#33(3888899888818=>>>>>+556;:===2>==:@@@@@BBCC?C?CE@AAA>BABBB@@ABBBBCBBBB>BC@@>ABACBBAA;?<?AA>ABBBBBBC?BBBC@><>E>BAB575==;3>9:6:BAAA/:;7;??>>>>>>5;5;<<<19379@BCAE@@<BCC@B?BD=BBC?CCBBBCC?AAAAABAABCCCD??>?CC>B9::DB<A;>;>BEB>>>
@ATNG8:00099:02401
GATGGTAGCGCACACATAGATACAGTACTCATTCGTTTCGGAAGAGACAGGTACGTTAATAGTTAATAGCGTACTTCTTTTTCTTGTCTTTCTGTGGTATTCTTGCTAGTTACACTAGCCATCCTTACTGCGCTTCGATTGTGTGCGTACTGCTGCAATATTGTTAACGTGAGTCTTGTAAAACCTTCTTTTTACGTTTACTCTCGTGTTAAAAATCTGAATTCTTCTAGAGTTCCTGATCTTCTGGACGACGCGCACTGACACTACCATCGATTCCGGATAGTCT
+
--550568<@=::::95:96;;;;;;;9;<5506<>;249.4.459<<996995569=9>>DC?C@BBAA?==<@7999::':@5:;;EC<CBBBE9;9B?AAA::8AAA?CCCBBCBB?@AA@CACDDGCCBB@BBBC<@@B@@@BABICFGAAAC@CB@?BDAD@CCBB@@A@@<?;<;<.;=C=ABBAB0ABBBC=BA@AEBBA;;7;BBB0CBBBC@C@DD?AABCBBA?A>BA@A@D@BCDACB@@@;;;BBCBBCCCEDDCADCCCBB@B@B@BDBCAAA
@ATNG8:00056:02454
GATGTAGAGAGACTGTAGCGCACCCAGAAGATCAGGAACTCTAGAAGAATTCAGATTTTTAACACGAGAGTAAACGTAAAAAGAAGGTTTTACAAGACTCACGTTAACAATATTGCAGCAGTACGCACACAATCGAAGCGCAGTAAGGATGGCTAGTGTAACTAGCAAGAATACCACGAAAGCAAGAAAAAGAAGTACGCTATTAACTATTAACGTACCTGTCTCTTCCGAAACGAATGAGTACCTCTCAGACGCTCGTCCTACCATCGATTCCGGATAGTCT
+
CCCCAAACBBB@BBCCBBBDCCCD;DEE@DCCC@@?@@CCDCCCC@CD?@?BCA98989.:@ABACCDDFAA@9>@9:;;;*;D>B5::;49DD@CBBBCCDBC>B@BC@CCD?BBCCCCCCCCECCCCCC?BCCC?CBBBBBBB>C@EAA>ACCCCCCC?AADCDA?AC?CAB?BBBAA;???=ACDCC3CC?BAABCAC>>;><@@@A8;7:BC@@>@CCCBBB?C?BBC>BBB?AAACCCC?BBBABCBB>=>AAAA=DAA<?=>>AC<@;?<AAAB===
@ATNG8:00068:02458
GATGGTAGGCACTGCGCACACATCCCAGAAGATCAGGAACTCTAGAAGAATTCAGATTTTTAACACGAGAGTAAACGTAAAAAGAAGGTTTTACAAGACTCACGTTAACAATATTGCAGCAGCACGCACACAATCGAAGCGCAGTAAGGATGGCTAGTGTAACTAGCAAGAATACCACGAAAGCAAGAAAAAGAAGTACGCTATTAACTATTAACGTACCTGTCTCTTCCGAAACGAATGAGTACGTGTGACGTACGTGAGCTAATCGATTCCGGATAGTCT
+
BDCC?CBB?BBBBBBBBCBAACCCD=DDD?CCCB@@<A?BBCCCCD@CC@C@BBA@???@0@?CCBBBECCBBA9@@;;;;;*;C>D>AAA8ADFACCCCCCCBB?B@BC@BBB@BBBBCCCCCCCCCCBBB@CCBB>ABCCBBBA=A?@@@>ADCBBBDA@BACDCD?CC?AAA?BBCBC?BBB?AAAAB2AB?B>>>B@???7;7=>@@<@<@>BBB?BBBAAAA>A>ABD>CCD?AAABCCBBBBBBBCCCCCCBB?@@BB>AABBD>B?B?>>=@999
@ATNG8:00071:02452
GATGGTAGCGAGCGAGTGTGTATACCAGAAGATCAGGAACTCTAGAAGAATTCAGATTTTTTACACGAGAGTAAACGTAAAAGAAGGTTTTACAAGACTCACGTTAACAATATTGCAGCAGTACGCACACAATCGAAGCGCAGTAAGGATGGCTAGTGTAACTAGCAAGAATACCACGAAAGCAAGAAAAAGAAGTACGCTATTAACTATTAACGTACCTGTCTCTTCCGAAACGAATGAGTACTATGTAGAGCTCTATACTACCATCGATTCCGGATAGTCT
+
3334.45::::;;:::<;;:=<;55.59949977--(-(---55776;;-3-38455::<<%<><>>>>><<<<2;;4444&498>.555&5;;6;;;=<@@>>:>7?<7<@=9<<<>BBDCCA==??>>>:>@>@:===<=5567;9>;;7;><<<<<@<@@DB>>?BB?<<=8::===584414;==?+==6<<<====44447=BB=7=>>>CBB>@@BBCCC@C@ACB=ABB?AACCCCACCCCAABBBBBBBAABBBCA=A888>A<A=A<AAAB@??
@ATNG8:00078:02454
GATGGTAGCGCATATCAGCGCAGCCCAGAAGATCAGGAACTCTAGAATAATTCAGATTTTTAACACGAGAGTAAACGTAAAAGAAGGTTTTACAAGACTCACGTTAACAATATTGCAGCAGTACGCACACAATCGAAGCGCAGTAAGGATGGCTAGTGTAACTAGCAAGAATACCACGAAAGCAAGAAAAAGAAGTACGCTATTAACTATTAACGTACCTGTCTCTTCCGAAACGAATGAGTACTATGTAGAGCTCTATACTAATCGATTCCGGATAGTCT
+
;;AA?C:;:BBCEBBBBCBBBBBDD=CBB@;=:BCC7;89BAAACD?CB@B?BABBBBBB5B@CBBBCCCCCCC;BB:;:;.:A>C4;;;6;BC?CBBACBC@@=@?BD@BBD@CCBBBBBBBBBCCCBBB?EECC@BBBBDDBB>B@FBB>BCCCBBBC@CCDBBB@BB?BBB?BBBBA<AAA>ABBBB3BB?C@@@BCCBB?B?BBCC?C?CACBB@BCBCBDC@C?CCC=BAA?BBDDCBCBCCBBBDBBBBBBBCAAAB?A@?>?=C<>;>@@@;;<
@ATNG8:00079:02426
GATGGTACGCTCTGCTCTGACTCTCGTACTCATTCGTTTCGGAAGAAGACAGGTACGTTAATAGTTAATAGCGTACTTCTTTTTCTTTGCTTTCTGTGGTATTCTTGCTAGTTACACTAGCCATCCTTACTGCGCTTCGATTGCTGTGCGTACTGCTGCAATATTGTTAACGTGAGTCGTTGTAAAACCTTCTTTTTACGTTTACTCTCGTGTTAAAAATCTGAATTCTTCTAGAGTTCCTGATCTTCTGGCGCGTATGTATGTCGCCTACCATCGATTCCGGATAGTCT
+
6///37//44499;;566;;;>>><;;;554;;.44/7.77392//)/;;;<6<<<<@:>:?6658=5554//--55055555$-//(/7990444445:8849<6::;879.44444:<=8=;;5:39::/0/0-056--(-//9799<<<=<<;;;<<9;<;9::;>+0/////////4//5>>/?:>7;;===+=;555)5999995555.5555$577//*/5;>8==?@969;D?CB999@;9;:=BAB;;;;;;CC;;;CC?BCD@D<<;BA@C@C@CCCCA::
@ATNG8:00080:02424
GATGGTAGGTGCACATGAGTGTATCCAGAAGATCAGGAACTCTAGAAGAATTCAGATTTTTAACACGAGAGTAAACGTAAAAAGAAGGTTTTACAAGACTCACGTTAACAATATTGCAGCAGTACGCACACAATCGAAGCGCAGTAAGGATGGCTAGTGTAACTAGCAAGAATACCACGAAAGCAAGAAAAAGAAGTACGCTATTAACTATTAACGTACCTGTCTCTTCCGAAACGAATGAGTACGATGAGAGAGCTCTCTCTACCATCGATTCCGGATAGTCT
+
;:?A?CBC@;99;<<@BC@BC;9;B=B;;69>??:;6;6;;CDCBC@DB8;9;ACABBBB2A=@@CBBBCCCCC>CBCGJJJ1AA@D@EDD;BCB?C;;;BCCCC@C?CC?BBB?BCBBCBBBDDCCCEBAAACCBB@CBECCA@@<@:@@@<@BDCCCBA?ACCDDA>AB@BBB>AABBC<AA@<<=<<<,<>9??AAACBBB??<????8<8<8;;B?B@A@BCB@C@@@@;@AA?BCCBBCD:::??A???@@@000///>?<A=888A<A<A<AAA??::
@ATNG8:00080:02426
ATGGTAGCTCTGCTCTGACTCTCGTACTCATTCGTTTCGGAAGAGACAGGTACGTTAATAGTTAATAGCGTACTTCTTTTTCTTGCTTTCGTGGTATTCTTGCTAGTTACACTAGCCATCCTTACTGCGCTTCGATTGTGTGCGTACTGCTGCAATATTGTTAACGTGAGTCTTGTAAAACCTTCTTTTTACGTTTACTCTCGTGTTAAAAATCTGAATTCTTCTAGAGTTCCTGATCTTCTGGGTCTACGCTCGTCGCGCTACCATCGATTCCGGATAGTCT
+
///)////444;;;=@0/////7;655==5526<<<5>>7;9;BBDCCD@BCCFCAC@CJCB@C@:;;FCCABA?@BCCB2BC=@@BB=AABB5<9:45@=>@@@?A?AIECBBBB@CDE@B@BECCCDDD?BBBB?CBCBB@A@@BBBDBCCD@BBB@BB8;9;BDCBBBCD8;;@@@7A?B?BCCCB0BC@AA;A<;<CCB;;;5;;;;*;;@AC@D@CCABBBBCBB@CACCBBBA?A@AC;BBBBBCCCBBBCCAAACCB?BBBBBB<>;>>AAABAA@
@ATNG8:00083:02438
GATGGTAGCAGACGTGACAGAGCGCCAGAAGATCAGGAACTCTAGAAGAATTCAGATTTTTAACATCGAGAGTAAACGATAAAAAGAAGGTTTTACAGACTCACGTTAACAATATTGCAGCAGTACGCACACAATCGAAGCGCAGTAAGGATGGCTAGTGTAACTAGCAAGAATACCACGAAAGCAAGAAAAAGAAGTACTCTATTAACTATTAGCGTACCTGTCTCTTCCGAAACGAATGAGTACTGCGTCTCACTCTCGCCTACCATCGATTCCGGATAGTCT
+
33883:<CBDDCBB=CCDDBBBCCCADCCFEBB;;9<??@BC9;:A?BA>@?::997<;<,<<A><8<886666616////;;;+99(/(///&////86638922+2455+522/599=>CCCCBBA?>>::5;A;;5;>=>>@@@3;5;;:5;BAA@DAA>ABBCBB?BC@BBB>AA@@?8>89299899(9=9;888>>>==9=:>?>>;>???@;:79AAA;;;;>9887-7==8=>>?=@?<<=>B===;;:?@=::3:6608:;;>?;@:=:=@@A@A@
@ATNG8:00095:02444
GATGGTAGGGACATACATACGCGCCAGAAGATCAGGAACTCTAGAAGAATTCAGATTTTTAACACGAGAGTAAACGTAAAAAGAAGGTTTTACAAGACTCACGTTAACAATATTGCAGCAGTACGCACACAATCGAAGCGCAGTAAGGATGGCTAGTGTAACTAGCAAGAATACCACGAAAGCAAAGAAAAAGAAGTACGCTAATTAACTATTAACGTACCTGTCTCTTCCGAAACAAATGAGTACGATGATAGAGCTCTCTCTACCATCGATTCCGGATAGTCT
+
9=995:/44/5;777/////7755.59<7====<<8<7::<<88838838388888:::$3-33333389898/8933737$33176=>>1=<<7885:5;;;;5;59759<9789AAA768A@?>A;;76169--(---6777@9<:;9827995659:6:997>?;>>5;97077>::77555'23888(66)..3345..(.2605779273;@@>?;;=;;<9<:;49:@5?AA266=///=///88==BBBB777=;;;;;5;773;=8>8=8==<4335
@ATNG8:00073:02471
GATGGTAGCGCATATCAGCGCAGCCCAGAAGATCAGGAACTCTAGAAGAATTCAGATTTTTAACACGAGAGTAAACGTAAAAAGAAGGTTTTACAAGACTCACGTTAACAATATTGCAGCAGTACGCACACAATCGAAGCGCAGTAAGGATGGCTAGTGTAACCTAGCAAGAATACCACGAAAGCAAGAAAAAGAAGTACGCTATTAACTATTAACGTACCTGTCTCTTCCGAAACGAATGAGTACTATGTAGAGCTCTATACTAATCGATTCCGGATAGTCT
+
==>D;C555<=B;;;DBBBCBBBDD?DAA?ACCCAB@BFEEE@@@A>AB=A>ABAAA@@@*0-0>><ACCCCCC;BB:;;;;*;@;=;@BB7BBC@CGDLAAA@@=@>AA>AAB=AAA@@@CCCCCBCBBBBAGHCC?B;;;@@@B?BAECC@CCBAAB@A=@=BBA@@=@B=?9858:>>>8/0/4699::,6>;A788CCC??<?>@AA?4946?CBBACCCBC@@>A?CBB=A;;6;BA@AABAAA???BAAABBBBCBB??=;???A<@<@;>>@C@AA
@ATNG8:00081:02488
ATGGTAGGAGAGCGTCTGAGAGGTACTCATTCGTTTCGGAAGAGACAGGTACGTTAATAGTTAATAGCGTACTTCTTTTTCTTGCTTTCGTGGTATTCTTGCTAGTTACACTAGCCATCCTTACTGCGCTTCGATTGTGTGCGTACTGCTGCAATATTGTTAACGTGAGTCTTGTAAAACCTTCTTCTTACGTTTACTCTCGTGTTAAAAATCTGATTTCTTCTAGAGTTCCTGATCTTCTGGGCAGACTCTCACACGCCTACCATCGATTCCGGATAGTCT
+
--5(--:5:A<;4444:;;:;<7<BCCCCD@CCBB=CC@C@CCCBCCC?BBCCC@C@B@@@7:8;BCCCCCBB>;;;;;*;A?BCDC?DCBC@CBJAGD;;;BDDF?BBCCCCCB?CCB@C@CCCC9;:C?BCBB?CCCCBBBBCBBCDCBBB@BBB@CC?C>@ABBCBCCC@CCCDF<F@C?DB?CC?CBBBA>ACCDCDBCCC@CCCC5DBBBCCC>CC@CCCBB@A>@?CCAAAB>AABD>DDCCCCCCCCBBBAA?ABC?CAA@CC?B?B?BACCB@@
@ATNG8:00085:02513
GATGGTAGCTCGCTGATGATATCTCCAGAAAGATCAGGAACTCTAGAAGAATTCAGATTTTTAACACGAGAGTAAACGTAAAAAGAAGGTTTTTACAAGACTCACGTTAACAATATTGCAGCAGTACGCACACAATCGAAGCGCAGTAAGGATGGCTAGTGTAACTAGCAAGAATACCACGAAAGCAAGAAAAAGAAGTACGCTATTAACTATTAACGTACCTGTCTCTTCCGAAACGAATGAGTACACATCGTCGTGTCGTGCTACATCGATTCCGGATAGTCT
+
<CCC?BBBBCCCDABABBCCCCCCC?CCDC>CCBCCB@B?CBCAABC@CC?B?BAAACCCD2A>BBBBACBBBCF>BA@A@@@0@B?C<@@@@1ADH@CBCECCC:99;GCCACBB?BCCCCBBCCCDDCCCCC@BB??>@BBCABBB>D?BBB@BCDCCBBB?BABCCC?AB>BCC=??CED=A?=999999(9@>BBAAC??@A;>;??BB7<8;ACBB?BC@@?AA=A?AAA=A??=?BBBBBBCBBBBBBADCBAAB???BBBBBBBBB?B?B?CBBC:::
@ATNG8:00059:02548
GATGGTAGGCGTGTGAGAGTCTGCCCAGAAGATCAGGAACTCTAGAAGAATTCAGATTTTAACACGAGAGTAAACGTAAAAGAAGGTTTTTACAAGACTCACGTTAACAATATTGCAGCAGTACGCACACAATCGAAGCGCAGTAAGGATGGCTAGTGTAACTAGCAAGAATACCACGAAAGCAAGAAAAAGAAGTACGCTATTAACTATTAACGTACCTGTCTCTTCCGAAACGAATGAGTACCTCTCAGACGCTCGTCCTTCCATCGATTCCGGATAGTCT
+
38;;7;?GDEC@@?CCEBCBAA:;5/5=;9BD;;9B@B?BBCBBCC?@@=@<?@@;;;;.:=?@ABA?????=6<78887*3;5;/9888$33;4;=BBBBBBB?B@C@<??@=@@>??>===A@??=>=@388>>:=>=9>@//-/7=<B?BAAAAABC?CCCDBB=?A?CCC?A==??,00;500000(8807=??@@@@@<><>??E=@<?>>=><@AA>;;;=B<??B:>BB?AA??999<@AABBBBB898====:>=B=?>BBBB?C?B?BBBAABB
@ATNG8:00067:02553
GATGGTAGAGAGAGCTCTCTCATCGTACTCATTCGTTTCGGAAGAGACAGGTACGTTAATAGTTAATAGCGTACTTCTTTTTCTTGCTTTCGTGGTATTTCTTGCTAGTTACACTAGCCATCCTTACTGCGCTTCGATTGTGTGCGTACTGCTGCAATATTGTTAACGTGAGTCTTGTAAAACCTTCTTTTTGCGTTTACTCTCGTGTTAAAAATCTGAATTCTTCTAGAGTTCCTGATCTTCTGGTGTCTGATCTGTATCACTACCATCGATTCCGGATAGTCT
+
:;;905;;:=696==556;566=<<=<====C?BCGJFBC?B?B@@=>==.55:<<8=34444.4388?>B?@;B7?=;;;)9;49373(3888287//(/90////69399:;88<?<7725?5=997756549=>=8==99999887;;95675-555:AA=A=:;:;///66)/////(/39587767'678<:5966775<;9:76>@>,8///6055?@;@@@@;;;=A<A=99/-)-33)-/68:=888>==AA>888<956//-7727,-,/:66;;;
@ATNG8:00071:02539
GATGGTAGGTGCGAGCATGAGTGTATCCAGAAGATCAGGAACTCTAGAAGAATTCAGATTTTAACACGAGAGTAAACGTAAAAAGAAGGTTTTACAAGACTCACGTTAACAATATTGCAGCAGTACGCACACAATCGAAGCGCAGTAAGGATGGCTAGTGTAACTAGCAAGAATACCACGAAAGCAAGAAAAAGAAGTACGCTATTAACTATTAACGTACCTGTCTCTTCCGAAACGAATGAGTACCTCTCAGACGCTCGTCCTACCATCGATTCCGGATAGTCT
+
////)/7<990/////9795669;<55.59965434546;7<ABCBBB@BB@C?CCB;;:;-45:>?@@?BCAAA8AAA>>??*><<A5:99&9??=@@@AAAB;;9;?BB@BBB?BBBBBBCBCCGCCCBBB@BBCC?BACCCCBB=@?@998:BBBBDCD?ACCCBB>AA?BBA>@@>>>8?AA?BBDDD2CC>AAABBCBBB?B@B>>>1808<A;;9;BBCBCB@CHGDC?B@@=@ACBBBC@BBBBBBBBBBBACCC?CCC?B897AA<@<@=A>>>??@
@ATNG8:00079:02540
GATGGTAGCTCTGCTCTGACTCTCGTACTCATTCGTTTCGGAAGAGACAGGTACGTTAATAGTTAATAGCGTACTTCTTTTTCTTGCTTTCGTGGTATTCTTGCTAGTTACACTAGCCATCCTTACTGCGCTTCGATTGTGTGCGTACTGCTGCAATATTGTTAACGTGAGTCTTGTAAAACCTTCTTTTTACGTTTACTCTCGTGTTAAAAATCTGAATTCTTCTAGAGTTCCTGATCTTCTGGATATGAGTGACTCTGCTACATCGATTCCGGATAGTCT
+
39;?>@<<<===B==@B999CCCCCB<;C=<?5?:94(5;5>766696>@@ACC::999>=99.5.9::96665=799>:=,:=8==@C9:9:976??9>D45959::8===??CCB@BAC<@7::CA;;;E>AB@@=ABBBCCBBCCCBBBB@@=@@A>@A?A>AA;;:@@@C=A@>=@4999;55999$9@@@@8?999?;==9;.9595$44455.57::059???=D;E;B@:?9505CB:AA:;9@@B>@9:9<;40/:////9;6;6=:<==5565
@ATNG8:00084:02524
GATGGTAGGCACTGCGCACACATCCCAGAAGATCAGGAACTCTAGAAGAATTCAGATTTTTAACACGAGAGTAAACGTAAAAAGAAAGGTTTTACAAGACTCACGTTAACAATATTGCAGCAGTACGCACACAATCGAAGCGCAGTAAGGATGCTAGTGTAACTAGCAAGAATACCACGAAAGCAAGAAAAGAAGTACGCTATTAACTATTAAACGTACCTGTCTCTTCTGAAACGAATGAGTACTACTCTCAGAGACACACTAATCGATTCGGATAGTCT
+
::8>::44.4844444444599555)5:<7;:///:7<8<<>>=;;:;949599944444$47;;<><::554:2:=<<<::(555)59=?@1<<?8<56555544.5:<<;@:?:>@@=;<>>==<<;?==:7;///)/996/43;2728///;;999::6:;;=8848:7<==7<<;::3:3414===1886322555855/538555+22'22::<7:::?<;;:00//;5;;;5:444<=>:::=888:;888??98888266522+22+2666222
@ATNG8:00098:02546
GATGGTAGGCGACATACATACGCGCCAGAAGATCAGGAACTCTAGAAGAATTACAGATTTTTAACACGAGAGTAAACGTAAAAAGAAGGTTTTACAAGACTCACGTTAACAATATTGCAGCAGTACGCACACAATCGAAGCGCAGTAAGGATGGCTAGTGTAACTAGCAAGAATACCACGAAAGCAAGAAAAAGAAGTACGCTATTAACTATTAACGTACCTGTCTCTTCCGAAACGAATGAGTACAGAGAGTACGATATGTCTACCATCGATTCCGGATAGTCT
+
//7718:@<<A@@=;;;?=BBBAB@=@@=8565>55.5.5995449)//)/)////44444$4.4;:;;;;=;;;8<=CEDDD5BB?A?AA?2@;;6:@?AAA>00+0*/>6=@=:?@BCCCCBCCCDCGGCC@BCDC?@AAA@@AB?CACBB@BBBDDCCC@CCCBBC@AA<ABB799@@@8@::39@@@A2AB?B:99CFEDF9999B>>8=9<?BAB>BBCCCBB?A?@@>6@:;4:@?@BBBBBBBBBBBBBB??@CB>>>B?B>@@BB=B<A<???@=78
@ATNG8:00101:01936
GATTAGTGTGTCTCTGAGAGTAGTACTCATTCGTTTCGGAAGAGACAGTTACGTTAATAGTTAATAGCGTACTTCTTTTTCTTTGCTTCTTGGTATTCTTGCTAGTTACACTAGCCATCCTTACTGCGCTTCGATTGTGTGCGTACTGCTGCAATATTGTTAACGTGAGTCTTGTAAAAACCTTCTTTTTACGTTTACTCTCGTGTTAAAAATCTGAATTCTTCTAGAGTTCCTGATCTTCTGGTAGAGCGTGCATATATCTACCATCGATTCCGGATAGTCT
+
FCC?BCBCCCCBCBBBCBBBCCCBBCCC?>8=777*;A5;6;CAAAB;;7:D;;7;=CAA@6;7;BCCC;<9;599>:>(555)5?@;@B=A<BBC@CD<;;;A@@>@CCBCCCC?BBA>A@CABBAAAA@CCCB<BBCBBCBBCBBBBBCBB?CBB@BB?B>BBBCCCBCB>A;;;;;*;>A=A@AA@,@BAAB<AABBCCAAAA@BLFF5CA@AA=@?BC?@@@;;<C?B?CCBBBB>@@E?CBBBCA@ACCCBBCEBBC@@=@9:9AA<?=??BCCCBAA
@ATNG8:00104:01966
GATGGTAGATACTCGCTGATACACCCAGAAGATCAGGAACTCTAGAAGAATTCAGATTTTTAACACGAGAGTAAACGTAAAAAGAAGGTTTTACAAGACTCACGTTAACAATATTGCAGCAGTACGCACACAATCGAAGCGCAGTAAGGATGGCTAGTGTAACTAGCAAGAATACCACGAAAGCAAGAAAAAGAAGTACGCTATTAACTATTAACGTACCTGTCTCTTCCGAAACGAATGAGTACGTGTGACGTACGTGAGCTAATCGATTCCGGATAGTCT
+
DDBB?BBBABBDCCCBBBDCDCCCC>BBD@CCCCAA>@@CCCCCBA>BD?B?BBBCCDCC3C?BBBBBDBB???5=A;;;;;*;C>B=@@@7@A@=ACCCDDCAB=?=?B@CCC?BBBBBCCCCCFCCBBBB@EBBB>@@@@ABAA=B?B;;8;BCCCCBB@@?????>AB?B:939=99927=;<@AABB2AC?BAAACCAAA=D;?=<==B=A>BBC@CBCBAAA6979CC=ABB@B@??BBBBBBAABDCCCCCCCAAACC?BBBCB@B@B@C@@A999
@ATNG8:00105:01962
GATGGTAGTGTCAGTGCGCGTCGTAGAAGATCAGGAACTCTAAGAAGAATTCAGATTTTTAACACGAGAGTAAACGTAAAAAGAAGGTTTTACAAGACTCACGTTAACAATATTGCAGCAGTACGCACACAATCGAAGCGCAGTAAGGATGGCTAGTGTAACTAGCAAGAATACCACGAAAGCAAGAAAAAGAAGTACGCTATTAACTATTAACGTACCTGTCTCTTCCGAAACGAATGAGTACTATAGACTATCTGAGACTACCATCGATTCCGGATAGTCT
+
3388055>CCCDDB:66<<=<>>AA@A=BAB:;9:C=>=;/0)/9277+/)4:988=8=)=9>>=BBCCC??<598:4999(:<8<@CDC;FDD?A:99?=B::7;?CC@BBB@BBBBCDIKJCCBB@@@A=AAAB::;ABBC@?<@>A;;5;BA:;:CC@CBBAABGEE>??=<?@BCD>BBB>::999(9??@ABCDAA>><>=A???8;7;@A@@=@BBBBCC?C?BBC=CBB@???ABBBBBCAAABBBBBBB@@?BBBB@D999BB?B>A>ABBBA??
@ATNG8:00106:01961
ATGGTAGCGCACACATAGATACAGTACTCATTCGTTTCGGTAAGAGACAGGTACGTTAATAGTTAATAGCGTACTTCTTTTCTTGTCTTTCTGTGGTATTCTTGCTAGTTACACTAGCCATCCTTACTGCGCTTCGATTGTGTGCGTACTGCTGCAATATTGTTAACGTGAGTCTTGTAAAACCTTCTTTTTACGTTTACTCTCGTGTTAAAAATCTGAATTCTTCTAGAGTTCCTGATCTTCTGGGTCTCTCTCTCACGCTCTACCATCGATTCCGGATAGTCT
+
388.45:@@:::<>969B>>>;;;;66655=86//;1::)//)///9955.555557949:00,/)/7/5555595;<=;.==04498<5<949?8?;@<>>?884BDC?CCBBDCCC@BCCAC@CCBBBBACBDCCD;;:A@@ABBCGIFFAAA@<@00-0@?B?CCBCDB@@C>A;;<;.<>B=;;;;;*<@@@C=BBBBB@B@AA5<;;;*;ACAB?B?BG@BDBBAAAADACBCCCG?B@@A;AAAB@AAABBBC@ABBCBB@BAACCCAD@B@BFKHCDC
@ATNG8:00107:01951
GATGGTAGCGCACACATAGCATACAGTACTCATTCGTTTCGGAAGAGACAGGTACGTTAATAGTTAAACAAGCGTACTTCTTTTTCTTGCTTTCGTGGTATTCTTGCTAGTTACACTAGCCATCCTTACTGCGCTTCGATTGTGTGCGTACTGCTGCAATATTGTTAACGTGAGTCTTGTAAAACCTTCTTTTTACGTTTACTCTCGTGTTAAAATCTGAATTCTTCTAGAGTTCCTGATCTTCTGGTCTACTACACTGTACTCTACATCGATTCCGGATAGTCT
+
5B>>@DAB@AA=>>=>BA;695559<<::9954.4777.79)0+/777:;9.6559;8=7;>B@.;;)59499;555=8<<<<:(<<269DD;;9:929>@=@A999ACCD@CCDFICED@BBC?A?ABBC;;;B?BB;;9;BBBCAAACA@@CBBBB=@@B>BG@CAGCBBCCCDD@DDCDC;B>@>;;;;;*;?BBB;A;;;;;;;<A5;:;-9?=9919=BB>ABBBBBC@C@BBACBB?BBB?CCCDCCCAAA@ACCCCCAA@CA;;;@=@?C@CAABDBB
@ATNG8:00112:01950
GATGGTAGCACGACACGACGATGTGTACTCATTCGTTTCGGAAGAGACAGGTACGTTAATAGTTAATAGCGTACTTCTTTTTCTTGCTTTCGTGGTATTCTTGCTAGTTACACTAGCCATCCTTACTGCGCTTCGATTGTGTGCGTACTGCTGCAATATTGTTAACGTGAGTCTTGTAAAACCTTCTTTTTACGTTTACTCTCGTGTTAAAAATCTGAATTCTTCTAGAGTTCCTGATCTTCTGGTCTACTACACTGTACTCATCGATTCCGGATAGTCT
+
ACCC?BBBBCCCCCCCCCBBCCCCCBCCCCCC@CCCC=CC@CACBBBCCC?CDCBA=A@BBBB?C?BBCCCAABD@AAA@@2@A@BCCC>BBBB?BBB;AA<>>ACCF?A@BBBB@@=BBA;A;AA?;;8888=BAA;>>>>>>>=?@A@@<><><???;AA<A<A@???AAAA9>>?AA5A<>;>===:/<<999(88::;;@@AA5;;;;+;===C=A<??=AAAAG>>;><@B>>::7;=A<AAAA@?????@@AACAAAA>??@<@9?<@@>>>>A
@ATNG8:00139:01942
GATGGTAGTATCTGTCTACGAGAGCCAGAAGATCAGGAACTCTAGAAGAATTCAGATTTTTAACACGAGAGTAAACGTAAAAAGAAGGTTTTCAAGACTCACGTTAACAATATTGCAGCAGTACGCACACAATCGAAGCGCAGTAAGGATGGCTAGTGTAACTAGCAAGAATACCACGAAAGCAAGAAAAAGAAGTACGCTATTAACTATTAACGTACCTGTCTCTTCCGAAACGAATGAGTACACACTCTCATATGACACTCCATCGATTCCGGATAGTCT
+
4;;:>A@@@@@>@ABBBBBCDCDBC@DCC?C@@@@B;@;@@A::9C???<?=@@@?????.??CFBBBBCB@@@:@ABBCCC5CC@C8;;;6;C@EBABCCCFD@D@CC@CCC@BBBCCBCCCDCDCC@@@@CCCC?BBBBCCBB>C@CBB?ADBBBDCB?@@AACC?CC?AAB<??@@@9AAA>ACCCC2CC?B999B@ADD<A;AAAA<A<AACBB?BBBCBCC?C?CBB=BBC?AADCBBABBBBBBBBBB@@BBCCCBA?ACCACC?C=A=BCBB988
@ATNG8:00141:01927
GATGGTAGCTCTGCTCTGACTCTCGTACTCATTCGTTTGGAAGAGACAGGTACGTTAATAGTTAATAGCGTACTTCTTTTTCTTGCTTTCGTGGTATTCTTGCTAGTTACACTAGCCATCCTTACTGCGCTTCGATTGTGTGCGTACTGCTGCAATATTGTTAACGTGAGTCTTGTAAAACCTTCTTTTTACGTTTACTCTCGTGTTAAAAATCTGAATTCTTCTAGAGTTCCTGATCTTCTGGGCAGACTCTCACACGCCTACCATCGATTCCGGATAGTCT
+
33<<7=CCBA<A@@CBB:;9B?A66=BBDC@@>ADDD>C@C@CCDBBBC?CCCCC@C@CBCC@CACCCBCCDGD@A@@@@1@B@CCCD>CCBB=A;<5<A=@AABBCAHBBBCDCC?CCC?C?BBBBBBBB?CCCC<AAFCCCBBBBCBCBAAD?AAA@DD?B?BBBBBCBBA=?::;;.;>B>AAAAA,@BABB<BBBBBBBAA@=@AAB0ACBBC@B@CD@CDDBBBB@B@CCCCCB>@@CF?CBBCCCBBBCCCCCC>BBC@B@AACC@C?C@CBBDB@@
@ATNG8:00105:01998
GATGTAGGCACTGCGCACACATCCCAGAAGCATCAGGAACTCTAGAAGAATTCAGATTTTTAACACGAGAGTAAACGTAAAAAGAAGGTTTTACAAGACTCACGTTAACAATATTGCAGCAGTACGCACACAATCGAAGCGCAGTAAGGATGGCTAGTGTAACTAGCAAGAATACCACGAAAGCAAGAAAAAGAAGTACGCTATTAACTATTAACGTACCTGTCTCTTCCGAAACGAATGAGTACTATAGACTATCTGAGACTACATCGATTCCGGATAGTCT
+
8?:444<.44:9@<<56599:566)0>@,0----//)/2//5665;7;;7;6--,,,668(80,--//4454:<133/7777'//)/7<<</99;8<B99595943985626>A5:???@A>A?@@>>@@@?7>>9924449::34057<@@?BCBBBBBB@BC@AAA>@C?CB:893333(333188<<=+33/7=?<B999=8:277<>:>;>>BBC@CA@@?<=20+000+000*////77==>?@>??B=8:==>;::==BBBAA9949=@?BBAABA>
@ATNG8:00115:01971
GATGGTAGCACACGAGATCTCATCGTACTCATTCGTTCGGAAGAGACAGGTACGTTAATAGTTAATAGACGTACTTCTTTTTCTTGCTTTTCGTGGTATTCTTGCTAGTTACACTAGCCTATCCTTACTGCTGCTTCGATTGTGTGCGTACTGCTGCAATATTGTTAACGTGAGTCTTGTAAAACCTTCTTTTTACGTTTAACTCTTCGTGTTTAAAAATCTTGAATTCTTACTAGAGTTCCTGATCTTCTGGGCAGACTCTGCACACGCCTACCATCGATTCCGGACTACGTCT
+
-788---A@AAA9559999555554<9:::;97;;=49<.5.55599>>7;<::>.90444<37277///6686747;;<<+:8588;>>1;:99+//538808/////(/6776///(//88060355.....-277--(---779;77;89976//)/:;59=1816;<;99=<=7<6666)6(/(/6767*77=;;4=///5<6>;A===4==<<+===8=>8=8=>:>===;===:>7:9<@<<8=<=<5<666///888;;@@@@<;8;=A===>:5606-333---246
@ATNG8:00119:01999
GATGGTAACACGAGATCTCATCGTACTCATTCGTTTCGGAAGAGACAGGTACGTTAATAGTTAATAGCGTACTTCTTTTTCTTGCTTTCGTGGTATTCTTGCTAGTTACACTAGCCATCCTTACTGCGCTTCGATTGTGTGTGTACTGCTGCAATATTGTTAACGTGAGTCTTGTAAAACCTTCTTTTTACGTTTACTCTCGTGTTAAAAATCTGAATTCTTACTAGAGTTCCTGATCTTCTGGTGAGATATGCATGATGCTACCATCGATTCCGGATAGTCT
+
8;9:594.4;;B@@A?;;;<=:@??>::>?;@BBC=BB@C8;;9B?AA@CCBBB?C<;;6=8=8=BBBCBB=C?BABAA.@?:=::9/7B?@5;9:4:>;??BBAB>AAAACBAA>ABC?B?BBBAB>???A@??;?@@@>>>=><@AA89:@::::=??9>:=@@@@@A@@=@?@@@6@;?979797+9>>AB:@>?@@AA>>?<AAAA/A666=7=7=;///7@==@B<?;>>?>==:=?>;???;;;??@DB;;;===;;:17///==7=6;6>CA??>>
@ATNG8:00125:01998
GATTAGTATAGAGCTCTACATAGTACTCATTCGTTTCGGAAGAGACAGGTACGTTAATAGTTAATAGCGTACTTCTTTTTCTTGCTTCGTGGTATTCTTGCTAGTTACACTAGCCATCCTTACTGCGCTTCGATTGTGTGCGTACTGCTGCAATATTGTTAACGTGAGTCTTGTAAAAGCTTCTTTTTACGTTTACTCTCGTGTTAAAATCTGAATTCTTCTAGAGTTCCTGATCTTCTTGGTATACACACTCGCTCGCTTACCATCGATTCCGGATAGTCT
+
/996>@@@@@>0/09///7://6<966><:55559)49<@>ABAAA@?=?@:43-3-3:;:7;78883::8>?<77333$384997/3833,39927848373885;=;8>:>>:==>7;5;=;7888-)-3--)---496=;6573.----(--2029(.(.333555556:A=AC2A;<398999)///9:1866///33//(...&.355958499-./.778;58278;;=C=:;5;7:7/////889;@>>7868378)//6--.38(/(////779
@ATNG8:00127:01994
GATGTAGGCGACATACATACGCGCCAGAAGATCAGGAACTCTAGAAGAATTCAGATTTTAACACGAGAGTAAACGTAAAAAGAAGGTTTTACAAGACTCACGTTAACAATATTGCAGCAGTACGCACACAATCGAAGCGCAGTAAGGATGGCTAGTGTAACTAGCAAGAATACCACGAAAGCAAGAAAAAGAAGTACGCTATTAACTATTAACGTACCTGTCTCTTCCGAAACGAATGAGTACCTCTCAGACGCTCGTCCTACCATCGATTCCGGATAGTCT
+
<<;:55;0495;@@ABBCD:;;@C@BBB@BBBBAA=@=AAA@A@A?BB?C?BB@;;;;.9<:;9AAAC>>BB8@?;;;;;*;B@B5;;;6<DC@CCCCCCBBA?B@AA>ABC=AA??@ABBABBCCBBBCBE???>A@@@CCBB?C?C;;;;CCDEDCC@AAA@@@?BB?BBB8::999,9??<?DEED3BB?99:CEFDBB?B?BBB@;?:9:A@@=@DCCCBC@D>@@D>BBC@AAABBBB?BAA@DDBBAAAACCC?BBA?>687==;A=B;@@@AA;;
@ATNG8:00127:01999
GATGGTAGGACGAGCGTCTGAGAGGTACTCATTCGTTTCGGAAGAGACAGGTACGTTAATAGTTAATAAGCGTACTTCTTTTTCTTGCTTTCGTGGTATTCTTGCTTAGTTACACTATGCCATCCTTACTGCGCTTCGATTGTGTGCGTACTGCTGCAATATTGTTAACGTGAGTCTTGTAAAACCTTCTTTTTACGTTTACTCTCGTGTAAATCTGAATTCTTCTAGAGTTCCTGATCTTCTGGCGCGTATGTATGTCGCTACATCGATTCCGGATAGTCTT
+
33443::85<<555::::<<;;;<8<><AA>B8@:;;6;<9>:=6//:::)//0//274566:3:5//)/79;5669<=<<;(5505==<4=556155;755.555.5:;)/-----,--05--(/5///65:;<4555505<==@@@>;:995>>>>;>@A5??:<7<89545::=9=<<<<0;5;8<@@??+<559>6@990>>00//77)--///)/4:;7/55=<9939.444999.445.5////------769//4:9984444797=686/////)
@ATNG8:00130:01989
GATGGTAGTATATCGCGTCGCTATCCAGAAGATCAGGAACTCTAGAAGAATTCAGATTTTTTAACATCGAGAGTAAACGTAAAAAAGAAGGTTTTACAAGACTCACGTTAACAATATTGCAGCAGTACGCACACAATCGAAGCGCAGTAAGGATGGCTAGTGTAACTAGCAAGAATACCACGAAAAGCAAGAAAAAGAAGTACGCTATTAACTATTAACGTACCTGTCTCTTTCCGAAACGAATGAGTACTATAGACTATCTGAGACTACCATCGATTCCGGATAGTCT
+
38:<7<BCBBBB@@@A956>@>?BD<@@?::?<99505.6?E9;6C=@@=@=;;994=999$93444:99444:::2:9988888$885:5:;;+999499;<==97713;AC@BBB?BBBBCCCECDDCCCCCC=ABDD=AABBBBBB>C?C??>@CCCCCCC?AAACBB@BB@BBB9==9999+999399999(:A?CAA>ACC8818:=<>@:=9=?B@@=@A@@@;:9/:>@@A=BAA?AAAABBCBBBBBBBBBBBBCAAADBBB>@:::00,0=A9>>=A000
@ATNG8:00139:01997
GATGGTAGGACGAGCGTCTGAGAGGTACTCATTCGTTTCGGAAGAGACAGGTACGTTAATAGTTAATAGCGTAACTTCTTTTTCTTTGCTTTCGTGGTATTCTTGCTAGTTACACTAGCCATCCTTACTGCGCTTCGATTGTGTGCGTACTGCTGCAATATTGTTAACGTGAGTCTTGTAAAACCTTCTTTTACGTTTACTCTCGTGTTAAAATCTGAATTCTTCTAGAGTTCCTGATCTTCTGGGTGCGCTACAGTCTCTCTACCATCGATTCCGGATAGTCT
+
<ACC?<5:.44444444:555:;?==;;;<<=8655<5<<8=855565=A?@@ABAAF@EB998;>BCB@96615:6<===<(555)445>25555.55/)//)////:<7<<;;;=>>5;;=4949:;ABB@@=@@@@<ACCBA@@A@@@@@<<>B@BAA>@@;?<@A@9:9==<895555&57<75555&59555)59=9@999>>;@@@4>===@492:A2:;A@@>>:>;AAAB@?<?;;;.9A?9:99999@999@?9:/890//7=8=;86@949595
@ATNG8:00102:02056
GATGGTAGTGATACAGATCAGACACCAGAAGATCAGGAACTCTAGAAGAATTCAGATTTTTAACACGAGAGTAAACGTAAAAAGAAGGTTTTACAAGACTCACGTTAACAATATTGCAGCAGTACGCACACAATCGAAGCGCAGTAAGGATGGCTAGTGTAACTAGCAAGAATACCACGAAAAGCAAGAAAAAGAAGTACGCTATTAACTATTAACGTACCTGTCTCTTCCGAAACGAATGAGTACGATGAGAGAGCTCTCTCTACCATCGATTCCGGATAGTCT
+
96<<;=;:??BCBCDCDBCBBBBCD@BCD?@?@AA?5;44<8:>;:6::4:49;>>>AA?):49;>==8<77771;?ABAAA2??<>;@?>4@@@=@AAA;;9959>:CB@CCC?BBBBBA@ADECCCCDCC?DCCC;::;;?@AA>A=@@@=BBBADCCC?BCBBAB>AB>?>=1888999*988188877.7>6@:@@@@A?<9=:>>AA=B=AADBB?BB;;;BC8;9:@A=:::=?????=@@997=>;;88:8775<;;9738///886<494=::;<<=
@ATNG8:00109:02022
GATGTAGAGTACAGTGTAGTAGACCAGAAGATCAGGAACTCTAGAAGAATTCAGATTTTTAACACGAGAGTAAACGTAAAAAGAAGGTTTTACAAGACTCACGTTAACAATATTGCAGCAGTACGCACACAATCGAAGCGCAGTAAGGATGGCTAGTGTAACTAGCAAGAATACCACGAAAGCAAGAAAAAGAAGTACGCTATTAACTATTAACGTACCTGTCTCTTCCGAAACGAATGAGTACACACTCTCATATGACACTACCATCGATTCCGGATAGTCT
+
==?@ACCCBBBCBBBCCCCCCCCC?BCE@DBBBCC?C?CCCCAAB?CB>A=BBBBCCCC2C?BAABBCCCBBB>BCBBAAA2@@<B@DCC:CDDBCCCCCCCCC?C=BB?CCC>@ADBBBCBCCCCCBBBC?BBCD?BBBBBBBC>B?B??>?CBBBDCB?@AAABA?CC@BBA=@@999+9>>;=????1?C@C@??BAAAA:>;>B@?3839@BCC?CBBBBDD>A>ADD>BAC=BBCCCBBBBBBCCCA@@C>ACACCBAA=ACCABA?C>A>BCAA?88
@ATNG8:00114:02028
GATAGGTGCACATGAGTGTATCCAGAAGATCAGGAACTTTAGAAGAATTCAGATTTTTAACACGAGAGTAAACGTAAAAAGAAGGTTTTACAAGACTCACGTTAACAATATTGCAGCAGTACGCACACAATCGAAGCGCAGTAAGGATGGCTAGTGTAACTAGCAAGAATACCACGAAAGCAAGAAAAAGAAGTACGCTATTAACTATTAACGTACCTGTCTCTTCCGAAACGAATGAGTACGTGTGCGACGTGTCTCCTACCATCGATTCCGGATAGTCT
+
;:A?C?@@@BBB@A@CEDHCBB?BBC@BAACCC@D@CBB>BBC?BB@B@CCB;::::*:=ABBBCCECCCC>CDBBBBB2BC?C>BBB;BGD@DDBBBBBBB?C?CD@B@A<ABBAABCCCCCCCCCCC@CCBA>BBBBBBBB?B?BA@=@BBCBDDC@AABBCB?BB@BBB=?>>==7?>>;99999(:@>A:::CBBBC?C?BB@@;>;>ACBB@CC@@ACB?C?BCC=BBC@BBBBBBBBBBBBBBCDBBBBBBB@CAB=@897??=B=A<@@???@?
@ATNG8:00126:02045
GATGGTAGAGTACAGTGTAGTAGACCAGAAGATCAGGAACTCTAGAAGAATTCAGATTTTTAACACGAGAGTAAACGTAAAAAGAAGGTTTTACAAGACTCACGTTAACAATATTGCAGCAGTACGCGCACAATCGAAGCACAGTAAGGATGGCTAGTGTAACTAGCAAGAATACCACGAAAGCAAGAAAAAGAAGTACGCTATTAACTATTAACGTACCTGTCTCTTCCGAAACGAATGAGTACTATAGACTATCTGAGACTACCATCGATTCCGGATAGTCT
+
45>>:BBBCCCBBABBDDCCCCCCC@CCCACCCBBB@B?BBCBAAC@DC?B@@??89888)9>AABAAACCBBB9BBBDDEE5@@9@5;:;-;CC?CCCCCCDDC@C@BB?BBE@BCBBBCCCFCBBBBCDC@BCAA=AAAAAACC?C@BBB?BCBBBBBA?DCCAAA?BB?>>?398866(8::488888(8@9?888???AA=@<?AAA8;8;BDDD@CDBBBDB@F@BBC;@:93:::@@BCCBBACDBBBACBBBBBBCBB?BA@@DD>C;?=BCBA888
@ATNG8:00128:02041
ATGGTAGTGTGTCTCTGCGAGAGTACTCATTCTGTTTCGGAAGAGACAGGTACGTTAATAGTTAATAGCGTACTTCTTTTTCTTGCTTTCGTGGTATTCTTGCTAGTTACACTAGCCATCCTTACTGCGCTTCGATTGTGTGCGTACTGCTGCAATATTGTTAACGTGAGTCTTGTAAAACCTTCTTTTTACGTTTACTCTCGTGTTAAAAATCTGAATTCTTCTAGAGTTCCTGATCTTCTGGGTCTCTCTTCACGCACTACCATCGATTCCGGATAGTCT
+
//8)//44444449/////77/56999:54.44444)485:5::449>?9;9:7;682;79@6=9;9:;:::;;433333$33,3779198::.555.6>8<=@;>;799999999155=9><<<C=A>=@<>@?@;>@@BA@@@@:;:AAAA@??9989A?C?@<BC>?=<@999555&5.5.5====(99999.55:@9;;6699@===+556669<4996/0/79896=:<<;===7;;=B4A99::::=@@AAA@@@@@;;00000+0:>:=??A@@A
@ATNG8:00129:02031
GATTAGTATAGAGCTCTACATAGTACTCATTCGTTTCGGAAGAGACAGGTACGTTAATAGTTAATAGCGTACTTCTTTTTCTTGCTTCGTGGTATTCTTGCTAGTTACACTAGCCATCCTTACTGCGCTTCGATTGTGTGCGTACTGCTGCAATATTGTTAACGTGAGTCTTGTAAAACCTTCTTTTTACGTTTACTCTCGTGTTAAAAATCTGAATTCTTCTAGAGTTCCTGATCTTCTGGTGCGTCTATCATGTACTACCATCGATTCCGGATAGTCT
+
;358;BAAABBB@<;:;==:::;;99;;9=9>;;;)4<7<8A@<B<AA@CCB@?=?=AA@@>@@AAACCCBB@==<=<='97,897,3<;<7B=>=9@,/0899?<?BBAB?@A;>>?;>;>>?>>>8/,/;9:*//6675557779<6777.55;69A<A=A;;::<=760579<?2A;A9>;@@@,@>---)--3--,2--/.5;;;)5599:/505727=;A;6606*//767;,//9488;>>55532---6967,,(,,***5,5(-*-99889:
@ATNG8:00130:02025
GATGGTAGCTATACGTATATCTATGTACTCATTCGTTTCGGAAGAGTCAGGTACGTTAATAGTTAATAGCGTACTTCTTTTTTCTTGCTTTCGTGGTATTCTTGCTAGTTACACTAGCCATCCTTACTGCGCTTCGATTGTGTGCGTACTGCTGCAATATTGTTAACGTGAGTCTTGTAAAACCTTCTTTTTTACGTTTACTCTCGTGTTAAAAAATCTGAATTCTTCTAGAGTTCCTGATCTTCTGGTATGACTAGTGTACTACTACCATCGATTCCTGATAGTCT
+
//7718<@?DCCCCDCCBBCCCCCCCECBCCC>A;;:6;E>B?BBBCCBB?BBBBC@C?BA??;?=@@@@=0000+0;>9>;%//)/337(39994;;@=;A799BB;;9<<CBCC;;8;BA>A?BCABBCDC?DB;;5;;ACBBBBBBA@@CBBA>AAA?AB>B>B@A@BBC@A=@;;;;.:2:49999:9$:>::;.99?BDCA?>@2:9:9:$:==?>:==@B>B>@=@00+09<<<@>@=ABD@CCCCCCDDFCCCGCBBB@;;6;@@A?@<@<?@@A:;;@@
@ATNG8:00130:02060
GATGGTAGCGCATATCAGCGCAGCCCAGAAGATCAGGAACTCTAGAAGAATTCAGATTTTTAACACGAGAGTAAACGTAAAAAAGAAGGTTTTTACAAGACTCACGTTAACAATATTGCAGCAGTACGCACACAATCGAAGCGCAGTAAGGATGGCTAGTGTAACTAGCAAGAATACCACGAAAAGCAAGAAAAAAGAAGTACGCTATTAACTATTAAACGTACCTGTCTCTTCCGAAAACGAATGAGTACGATGAGAGTGCTCTCTCTTCATCGATTCCGGATAGTCT
+
<<:@=@9444;;;9;AA;;:B;9;@9?9:69::@BB7;9;AAA@>@=@@<@=??@;;;;;*99=@BBBBBB;;;0;@;;;;;;#5;6;6====+=<<8><<ACCD;;506;;600/399;7??BBEH@@@AA:;4<CAA=AA;;;?@?<A=AAB7;;ACCCID@DBBB;;6;@9=>=8<<<<<?5?>><<?====&;;5;0//99900*/(//66(//(.6;=><<<;>==;3=39999&9:;9@>>@A???BACDDDBB@AABBBBBB>===@AAA<A:>:>AAC==>
@ATNG8:00133:02055
ATGGTAGTGTGTCTCTGAGAGTAGTACTCATTCGTTTCGGAAGAGACAGGTACGTTAATAGTTAATAGCGTACTTCTTTTTCTTGCTTTCGTGGTATTCTTGCTAGTTACACTAGCCATCCTTACTGCGCTTCGATTGTGTGCGTACTGCTGCAATATTGTTAACGTGAGTCTTGTAAAACCTTCTTTTTACGTTTACTCTCGTGTTAAAAATCTGAATTCTTCTAGAGTTCCTGATCTTCTGGGTCTCTCTCTCACGCACTACCATCGATTCCGGATAGTCT
+
///6::<@<7;//////569;///9///://)5<<<2;<7:7:;::<5549A959<A:B>;?<@?B@BB;?;;A666@@@+>B969AA;A995.55<.668<<>=B=<>CBCCCBB?@;;4;?BBCHFEGC?AACC@CDCBBB;;;;;;@@@AA=A;;7;A?B=ABB;;:BCC?BBBBB9@=@;;;;;;*;BAAA<B;;;@?A:9:2:9:9(9@@9949:?A=BBBBBAC=@<ABBAA@?BBBB=ABAC;;;BA@AAABBA@@B@@AA@@D@B@E?BAAAECF
@ATNG8:00138:02058
GATGGTAGTGTCAGTGCGCGTCGTCCAGAAGATCAGGAACTCTAGAAGAATTCAGATTTTTAACATCAGAGAGTAAACGATAAAAAAAGAAGGGTTTTTACAAGACTCACGTTTAACAATATTGCAGCAGTACGCACACAATCGAAGCGCAGTAAGGATGGCTAGTGTAACTAGCAAGAATACCACGAAAGCAAGAAAAGAAGTACGCTATTAACTATTAACGTACCTGTCTCTTCCGAAACGAATGAGTACTATAGACTATCTGAGACTACCATCGATTCCGGATAGTCT
+
44<<7<BB;<6=;;;=@@BCB666@:>BB?@@;;;@2:455?444<887173/////;;;+83877//////3///(/////88888#88(--(/:::'6//(/833352222'2025+255.5667AABAAAABB???B>>??B@A==A868@<B?BBB?BAAA877:8==@???<@=6///)/////)/9>98888'2837222555984825353(.(.37794;=<<<>C<@=???:>??:889::9BCCCCCCCAAACCCCDCBCBC@C9::AB>A?B@BBBCB@?
@ATNG8:00146:02040
GATGTAGGCGAGAGTGAGACGCAGTACTCATTCGTTTTCGGAAGAGACAGGTACGTTAATAGTTAATAGCGTACTTCTTTTTTCTTTAGCTTTTTCTGTGGTATTTCTTGCTAGTTTACACTAGCCATCCTTACTGCGCTTCGATTGTGTGCGTACTGCTGCAATATTGTTAACGTGAGTCTTGTAAAACCTTCTTTTTACGTTTAACTCTCGTGTTTAAAAATCTTGAATTTCTACTAGAGTCCTTTGATCTTTCGGCGCGTATGTATGTCGCCTACCATGATTCCGGATAGTCT
+
,,,,,,-(-899:<<=BB@=>;;;<;55555.55599&5;494594?5559556=:68066--(-(--599384858=;?;;$000(//88899+//37717333(35.75789==1:;://.7727AA;@96//////539;9>;>@>>=??>>>?>>;332),,,(,6062799888;;;15599=+;5<19;===+=?AAA:A====A>>>A>=)////(///*/949=4@///5388./.075.56@;;818:687,,,,,,,5335999688848558C4;9;:<>;;<BC
@ATNG8:00102:02089
GATGGTAGCTATACGTATATCTATGTACTCATTCGTTTCGGAAGGAAGACAGGTACGTTAATAGTTAATAGCGTACTTCTTTTTCTTAGCTTTTCTGTGGTATTCTTGCTAGTTACACTAGCCATCCTTACTCGCGCTTCGATTGTGTGCGTACTGCTGCAATATTGTTAACGTGAGTCTTGTAAAACCTTCTTTTTACGTTTAACTCTCGTGTTAAAATCTGAATTCTTACTAGAGTTCCTGATCTTCTGGATAGCGACGCGATATACTACCATCGATTCCGGATAGTCT
+
34::3::@::<;;;===<<<;;9995555955.5500*//5;)/)/)/79795;;97:25(---805(--78:345>4=BDAA2?=0333333&3<<=8/73;6<;=;;;@//)-65-..5705@;7<7/------.3)22995::;;;>===;:::6333(---022-34;;;;:8;;;058BDE3@<>588BBC/???BB9?;?=;;;>>==:9@@2:///>7=7@@=@<<<::>>9><><;?79499<7=>>@?>A;;;>>>>>CBB@@<>?@>===B;><>>>>>>>
@ATNG8:00103:02108
GATGTAGCGAGCGAGTGTGTATACCAGAAGATCAGGAACTCTAGAAGAATTCAGATTTTTAACACGAGAGTAAACGTAAAAAGAAGGTTTTACAAGACTCACGTTAACAATATTGCAGCAGTACGCACACAATCGAAGCGCAGTAAGGATGGCTAGTGTAACTAGCAAGAATACCACGAAAGCAAGAAAAAGAAGTACGCTATTAACTATTAACGTACCTGTCTCTTCCGAAACGAATGAGTACGAGAGTCAGAGCAGAGCTACCATCGATTCCGGATAGTCT
+
9:5;5<BBCBCBBBBBBBCCBFDK@BEG@CBCBBA4:44=;::;A:?;8<:9:445;;=*<7<<6966A///<1;//////$/;4:2;;;+;:<7=B:;9;=5926:>=?BBC?@ACBBBCCEC@A@C@AA@ECBB?ADCGDCCD@G@CCB?BBCDCAA@GFCCBBD@BB?BBC?BBBCC<A??;;@@@@,=><00/?@BBAB?C?CDBB?B?@>CBB@BBBCCBC@B>@@A;AA@=A@@?FDDGABBBBBCCAAABBBABA@A>A@@@BB?B?C?>>ECBBC
@ATNG8:00107:02116
GATGGTAGACACGTGTGCTCTCTCGTACTCATTCGTTTCGGAAGAGACAGGTACGTTAATTTAATAGCGTACTTCTTTTTCTTGCTTTCGTGGTATTCTTGCTAGTTACACTAGCCATCCTTACTGCGCTTCGATTGTGTGCGTACTGCTGCAATATTGTTAACGTGAGTCTTGTAAAACCTTCTTTTTACGTTTACTCTCGTGTTAAAAATCTGAATTCTTCTAGAGTTCCTGATCCTTCTGGGATGTGTGCGCAGTGCCTACCATCTATTCCGGATAGTCT
+
::CE?BABCBBBCDD;;;CBBBBBBAAABBCCACCCC>BB<@=@AADA@@=@BBBC?C>AA<A?ABBBBABBBA????>.>A;??AA=BAAB<?=<;>A4797ABB7;AA>>>BB?;@:6:6>:733:::7=CAB6:;;;;;==>@@=>;;;A=?;;2;>5;5;<<>=?>::5;>>==2>4:477757'585;;-8??9ABBBA@;::::+9///<3;60927<>><?=07/7=777./1668:48.---88-.26555<7>=>:>?=<=><@<@:===::88
@ATNG8:00110:02088
GATGGTATACATATCGTACTCTCTGTACTCATTCGTTTCGGAAGAGACAGGTACGTTAATAGTTAATAGCGTACTTCTTTTTCTTGCTTTCGTTGGTATTCTTGCTAGTTACACTAGCCATCCTTACTGCGCTTCGATTGTGTGCGTACTGCTGCAATATTGTTAACGTGAGTCTTGTAAAACCTTCTTTTTACGTTTACTCTCGTGTTAAAAATCTGAATTCTTCTAGAGTTCCTGATCTTCTGGGTGCGCTACAGTCTCTCTACCATCGATTCCGGATAGTCT
+
;BDD?B@@@BBCDBBBBDDCBBCCDCCCGCBB?BBBC=CB?B@CCBACDD@CBAAA@C?BABB?C?CCBBBBB?A333333$3;6A?;;5;0.).6:..*0>:000===8?BB??AAA:?=A;A;??C>@>>><@@@A<>=@:::@@@@>AA:::@<>=><>><><@@?A@@@AA;AAAAA5A=A::6555(6;:;;///999==?:;8<CBC/A===C<C=AA<AAAA===5:7:??@>>;98880///;;;AAA??>AAAA=9949666;>6>5;5?A8:8@@
@ATNG8:00116:02104
GATGGAGGTGCAGCATGAGTGTATCCAGAAGATCAGGAACTCTAGAAGAATTCAGATTTTTTAACACGAGAGTAAACGTAAAAAGAAGGTTTACAAGACTCACGTTAACAATATTGCAGCAGTACGCACACAATCGAAGCGCAGTAAGGATGGCTAGTGTAACTAGCAAGAATACCACGAAAGCAGAAAAAGAAGTACGCTATTAACTATTAACGTACCTGTCTCTTCCGAAACGATGAGTACTGCGTCTCACTCTCGCCTACCATCGATTCCGGATCAGGTCT
+
///:47717::565>>?665<////)///)/4344:7<7;;==B>C?CD?B@BBB@>>>>>%<9=00/0/799;<4666>>@>+>>49.99,5::.55<<@==BC@B<:938776::;9?>:5559959;5/)----(--578/559>.55945:>>@9:45445:;;8<=8<<<233?>@;@::7;<<<,;?<>>>?@?;783:<<8884:185;@@;@;=666@<@8944)444444;344;:::><<@@5555==;8=::5:4445/+/4915----(-99
@ATNG8:00120:02088
GATGGTAGCACACGAGATCTCATCGTACTCATTCGTTTCGGAAGAGACAGGTACGTTAATGGTTAATAGCGTACTTCTTTTTCTTGCTTTTCGTGGTATTCTTGCTAGTTACACTAGCCATCCTTACTGCGCTTCGATTGTGTGCGTACTGCTGCAATATTGTTAACGTGAGTCTTGTAAAACCTTCTTTTTACGTTTAACTCTCGTGTTTAAAAATCTGAATTCTTACTAGAGTTCCTGATCTTCTGGGTGCGCTACAGTCTCTCTACCATCGACTTCCGGATAGTCATCACCGA
+
?BBB?BBBBBBD:99AABBCCBBBFBBCB@?@9ABBG?CC@C?BBCGDDD?CCCCC?B?BC@C@C>BABCCBAAB=AAAA@2@@<@9999&3???6:9?<?C????@A@499?@@B??>>BB@C@EB=;;9<=8=?@@<988AABC??>??>;;8818>=7<;0718=>;::@@A9=////(/(/)/6777,66999*-+-7---79/66(7877'7688717497159<:<>;><A=>><???:=///)///76;>>@@D@@@A=777+----3334=0609:///6222772--
@ATNG8:00125:02070
GATGGTAGCGCGACGAGCGTAGACCCAGAAGATCAGGAACTCTAGAAGAATTCAGATTTTAACACGAGAGTAAACGTAAAAAGAAGGTTTTACAAGACTCACGTTAACAATATTGCAGCAGTACGCACACAATCGAAGCGCAGTAAGGATGGCTAGTGTAACTAGCAAGAATACCACGAAAGCAAGAAAAAAGAAGTACGCTATTAACTATTAACGTACCTGTCTCTTCCGAAACGAATGAGTACTATGTAGAGCTCTATACTAATCGATTTCCGGATAGTCT
+
CCCC?CCCDBCABBBBCCCCBBCCF>CCB?BCDC@@?@?BBCCCCC?CC@C@CA?7777*9<@CECCCCHBBB<AA@@AAA0@D@A5;;;-:AC>CFCFCDDA@?AACC@CBB?AACBBBBBCEBBBCCBB@BCCC>@?ABBBBB>C@CBB?BCCCDDBB?AAABBB@DC@878488==<3===99:9:9:%9@<@979AAA?>;>=@@AA:>:=ABA@?AHCCBBB@B?BBB=BBB@BBBBABBCD@@@AABCB@;;;@@@@@=?>?:::3:<A<@@@@;;;
@ATNG8:00127:02114
GATGGTAGTCTCAGATAGTCTATAGTACTCATTCGTTTCGGAAGAGACAGGTACGTTAATAGTTAATAGCGTACTTCTTTTTCTTGCTTTCGTGGTATTCTTGCTAGTTACACTAGCCATCCTTACTGCGCTTCGATTGTGTGCGTACTGCTGCAATATTGTTAACGTGAGTCTTGTAAAACCTTCTTTTTACGTTTACTCTCGTGTTAAAAATCTGAATTCTTCTAGAGTTCCTGATCTTCTGGGTGTATCAGCGAGTATCTACCATCGATTCCTGATAGTCT
+
=BBB?CBA@A?@;;55<<<<ABA@AB?=@B;;.:??>8@B@B=A;:;=;;7<B@AA7;.9:44.9@666BCBBBB?BCBBB2BBACCCC=;499455/800+00/;9<8;;;<<@@A499>:>:999@@=BD>@?BB;BAA;;;:;9::99@9:9055:8<;7<9<<;;;<<@@299999+99=9=>?AA,:;::;/9999;9955<49999(99955.51558=<<<<<?:?7;;;==B699@B799BB@:::AA@@@BA?@@@:>999>??A?BBBAABBC@
@ATNG8:00132:02103
GATGGTAGGCACTGCGCACACATCCCAGAAGATCAGGAACTCTAGAAGAATTCAGATTTTTAACACGAGAGTAAACGTAAAAAGAAGGTTTTACAAGACTCACGTTAACAATATTGCAGCAGTACGCACACAATCGAAGCGCAGTAAGGATGGCTAGTGTAACTAGCAAGAATACCACGAAAAGCAAGAAAAAAGAAGTACGCTATTAACTATTAACGTACCTGTCTCTTCCGAAACGAATGAGTACGAGAGAGCACACGTGATCGATTCCGGATAGTCT
+
:=?A?ABC@B@@@CBBBCBB@BAAA>ACC@BBCCBB@B@CGCCCCC@CF?B?BCCCCCCC2C?CCCBBBCCBBB>BBBCIEE2BB@C<A@@7@BB>CCCCDDCCC@B@BC@CCC?BCCBBBBCCCCCCCCCC?AA??>ABBBBBBB?C@BBB@CCCCCBBB@BBBCBB???:783.34====1888288<=?@(AC?C?>:AAAAA8;8;@@@;>;>@CBB?B@@ACCC@C?CBB;B::59??CEFBBBBBBBBBAAAABBB?;;B>?<><>=A?>;:::
@ATNG8:00132:02113
GATGGTAGTGCGTGAGAGAGAGACCAGAAGATCAGGAACTCTAGAAGAATTCAGATTTTTAACACGAGAGTAAACGTAAAAAGAAGGTTTTTACAAGACTCACGTTAACAATATTGCAGCAGTACGCACACAATCGAAGCGCAGTAAGGATGGCTAGTGTAACTAGCAAGAATACCACGAAAGCAAGAAAAAGAAGTACGCTATTAACTATTAACGTACCTGTCTCTTCCGAAACGAATGAGTACTATAGACTATCTGAGACTACCATCGATTCCGGATAGTCT
+
3;=C;@?@@@AAABABBBB=@=00+///5;>AB;:8;=@AA<;5<:BB?B;99997877$35:9:;:8A@<>>8?>@?ABB1BC@D4:::;*:BA?BBBBCCC;;:;@BB?BCC?BBBABBBCCCAAACBBB@BBBD@CABBBBCC?C@CCC?CCCCBBBC?BBBBBB>BA=A?@3::9::,778199999(9>8797?@BAB@<@;?>@B:>:=>BBB>BCBAABDAF?BBB>AAA>???@CBBBBBBBBBBBDC?@@@???AA>A:99BB@B?B?CAAB:::
@ATNG8:00136:02091
GATGGTAGCTCTGCTCTGACTCTCGTACTCATTCGTTTCGGAAGAGACAGGTACGTTAATAGTTAATAGCGTACTTCTTTTTCTTGCTTTCGTGGTATTCTTGCTAGTTACACTAGCCATCCTTACTGCGCTTCGATTGTGTGCGTACTGCTGCAATATTGTTAACGTGAGTCTTGTAAAACCTTCTTTTACGTTTACTCTCGTGTTAAAAATCTGAATTCTTCTAGAGTTCCTGATCTTCTGGGTGCGCTACAGTCTCTCTACCATCGATTCCGGATAGTCT
+
BBBC@@A@AAA@@@BBCCBCCCCAA@;;;;::7?BBD=AA<@<@BBBCBD@CCBBCACAFCDB?E?CCFDAA<>>8;;??@1@D?C<;;8;C;;5;;A>;;5;;:@AB@CCBBB@@@?BBB@C@BBBDAAAC@D@@AAHCEAAABAC@@@BCCAA@;;;?@D@D?CBBBBCDCB>A;;;;-;>B>;<;;.9?BBC<AABAAADA;;5;:::':@@;:6:=AA=ABB@@AD@C@@;;;CA=A@A@8@AABBBBBBBBCCAAADCC=A@@ACC@C?A?ACBBA;;
@ATNG8:00144:02114
GATGGTAGCAGACGTGACAGAGCGCCAGAAGATCAGGAACTCTAGAAGAATTCAGATTTTTAACACGAGAGTAAACGTAAAAAGAAGGTTTTACAAGACTCACGTTAACAATATTGCAGCATTACGCACACAATCGAAGCGCAGTAAGGATGGCTAGTGCAACTAGCAAGAATACCACGAAAGCAAGAAAAAGAAGTACGCTATTAACTATTAACGTACCTGTCTCTTCCGAAACGAATGAGTACGTGTGCGACGTGTCTCCTACCATCGACCTCTAGAAGTCT
+
44==7=BBBCEEA@@AMLBCBBBCDADCC=CDDCBB?B@CCCDBBB?AC?A?AACCAACC2D?CBBBBCCCCCD=BABCDDF5CC@C@DDD<BBG@CAAAFDCCC?C@DB?BCD?BCBBCCC@CCDDEEEBB?BBBB?CBBBCCCC?C@CCB?BBCCAA@C?CDCAAA?BB@BBB;><>><5=993:::99(7=:?ABBDCCCD?@?@CCC@B?BBBCD@CCBBBBB?B?BAC=A::8;;;BCCCCCBBCBBCBBBBBCCD?CCC@A999AA=@AABCC@CB>>
@ATNG8:00146:02097
ATGGTAGTGTCATATGAGAGTGTGTACTCATTCGTTTCGGAAGAGACAGGTACGTTAATAGTTAATAGCGTACTTCTTTTCTTGTCTTTCTGTGGTATTCTTGCTAGTTACACTAGCCATCCTTACTGCGCTTCGATTGTGTGCGTACTGCTGCAATATTGTTAACGTGAGTCTTGTAAAACCTTCTTTTTACGTTTACTCTCGTGTTAAAAATCTGAATTCTTCTAGAGTTCCTGATCTTCTGGTCTACACACTGTACTCTACCATCGATTCCGGATAGTCT
+
///)///87444555;;>>>>>666555<9828333(394;7;;>==CG?@?::9:?=@@BB?B?BDE?>B@@A99995&5>8;99@@80//=>+//>:>>:599:::;?BBBBBCC@CDEAE@CCCCBBBC?CCDD?BACBBBBDDCCCCBBBEABBB@BB@D@CBABCBBBA>B;;;;.<=A=<;;;;*;@BAB=BBB<;;CCBB@BBBB0@AABB@C@DC@CCCCBBB@F@@@@CCF@BAB>BBBBEFCCCCCDBBCCDFF@B:;;CC@C?B@BEECBBB
@ATNG8:00123:02151
GATGGTAGCTATACGTATATCTATGTACTCATTCGTTTCGGAAGAGACAGGTACGTTAATTAGTTAATAGCGTACTTCTTTTTCTTAGCTTTTCTGTGGTATTCTTGCTAGTTTACACTAGCCATCCTTACTCGCCGCTTCGATTGTGTGCGTACTGCTGCAATATTGTTAACGTGAGTCTTGTAAAACCTTCTTTTTACGTTTAACTCTTCGTGTTTATAATTCTGAATTCTTCTAGAGTTCCTGATCTTCTGGATAGCGACGCGATATACTACCATCGATTCCGGATAGTCT
+
44<>7;;CB@>;;566==>=>>>666;;555<6@9:;,:?5;4555<55505=:994:)/)//727287:>=>9896/0000$/6(//6666*65666*//;5::1;997255'.76./.5505>>:=6=//.//(..6(2299699>;;99>;;9785---(---,27(.)277886666,2.999.9-/-.8=<=,<;<==4A<@?<=699;;==4=<>5;5;;==:?;?@<>>>B=<<9>8=::;<<7:;;9====>@=677///966::9<5;9799;9?5;6;=;;;;6
@ATNG8:00130:02146
GATGGTAGGCGACATACATACGCGCCAGAAGATCAGGAACTCTAGAAGAATTCAGATTTTTAACACGAGAGTAAACGTAAAAAGAAGGTTTTACAAGACTCACGTTAACAATATTGCAGCAGTACGCACACAATCGAAGCGCAGTAAGGATGGCTAGTGTAACTAGCAAGAATACCACGAAAGCAAGAAAAAGAAGTACGCTATTAACTATTAACGTACCTGTCTCTTCCGAAACGAATGAGTACAGAGAGTACGATATGTCTACCATCGATTCCGGATAGTCT
+
//8869=A@@AAB;;;<<=<:9:@A;>@>0555<9>.5.5:<><==8<:38.44499<<<)516<<<@??@CCC>BBBBBBB5BD@C>BAB9BEC@CBBBBBB@@>@@BB?BBB?BBBBCCCCBCBCCGCCC@CABB>BBBBBBBC@IBCBB@BBCBCDDE@BAAABC?BC?@??=AA@@@:@>>;99999(:@;A999BBA@A=@>@AA?5;5;>BBC@CDCDCAA>@?AAC>C@A<:::@@ACCBBBBBBBBBBBBBBD>>>C?CAAAAA=A=A:@???888
@ATNG8:00132:02169
GATGGTAGCACACGAGATCTCATCGTACTCATTCGTTTCGGAAGAGACAGGTACGTTAATAGTTAATAGGCGTACTTCTTTTTCTTGCTTTCGTGGTATTCTTGCTAGTTACACTAGCCATCCTTACTGTGCTTCGATTGTGTGCGTACTGCTGCAATATTGTTAACGTGAGTCTTGTAAAACCTTCTTTTTACGTTTACTCTCGTGTTAAAAATCTTGAATTCTTCTAGAGTTCCTGATCTTCTGGGCAGACTCTCACACGCATCGATTCCGGATAGTCT
+
98//)/7444<<<==BDCBAAABB=7/////:30555)5<6;6;955555.5555939.4449393:<<7<<>>9=7:99::)335978818;<>:>==9=?47:8?7817737;?AC=@AC>A>A>=<=8885;A?@<@@>>=<887<<<;9777.55@;AA;C9>>:8:9@=?9=<@AA5@=A=FDDCD/?@@@A:@AA888<<==:;;;;*9//*/97>7??:?@BB?>>=B;@?>BBB<====4=;;;=?>>>@@@@@>>>@@@@=B<><>>>>>=A
@ATNG8:00135:02132
ATGGTAGCGCACACATAGATACAGTACTCATTCGTTTCGGTAAGAGACAGGTACGGTTAATAGTTTAAATAGTCGTACTTCTTTTCTTGTTCTTTCTGTGGTATTCTTGCTAGTTACACTAGCCATCCTTACTGCGCTTCGATTGTGTGCGTACTGCTGCAATATTGTTAACGTGAGTCTTGTAAAACCTTCTTTTTACGTTTACTCTCGTGTTAAAAATCTGAATTCTTCTAGAGTTCCTGATCTTCTGGTATGACTAGTGTACTACTACCATCGATTCCGGATAGTCT
+
334.444489=555;;956>;556;555<9945//:177)//)/////55.5<55.6497:5:4:)/0)/9///9779;45444&49.44.4:<)45::9055<8<=:554@@B@CCCCCCAA?BBC@GACCCCCCCCAEHCB@ABBBBBBBCCCCCCBBB?BBA>BC@GACBAACDBBB:;;AA@3A<@<@@@A@,@C@@@;AABABBCDCC@CIHK5CCBCCACAFHABBACBBB@C@BBBBBE?C@A?A@CCBB@AACCECDBBBCCCAAAA@BC?B@CACCCCBAA
@ATNG8:00145:02129
GATGGTAGCGCGACGAGCGGTAGACCCAGAAGATCAGGAACTCTAGAAGAATTCAGATTTTTTAACACGAGAGTAAACGTAAAAAAGAAGGTTTTACAAGACTCACGTTAACAATATTGCAGCAGTACGCACACAATCGAAGCGCAGTAAGGATGGCTAGTGTAACTAGCAAGAATACCACGAAAGCAAGAAAAAAGAAGTACGCTATTAACTATTAACGTACCTGTCTCTTCCGAAACGAATGAGTACGATGAGAGAGCTCTCTCTACCATCGATTCCGGATAGTCT
+
=BCC?B@;99994445:5925<>9?@:;@C@CCCC@A=@@C;:;@?A>A?=@<>><:89999$76<>?BBBCB@@B;774999==&9945;=@=2CCC@CDBCCDCCC@C@CB>AA@=A@CAB@ABBBBCC@BAB?A@A@>@@@?BBBB@CADBB?BBBBCECB?AAAEEE@@?<?B@;@@@@?:>>?:@@@@>>&=>9?:9:DA>==-/,/<==0616ACCC@DBAAAAB=A=??A9?::8:@AAAAAB???A???BB@>>>>>>?>=9<///<=9=9@9;;;@;;;
@ATNG8:00104:02173
GATGGTAGTGCGTGAGAGAGAGACCCAGAAGATCAGTAACTCTAGAAGAATTCAGATTTTTAACACGAGAGTAAACGTAAAAAGAAGGTTTTACAAGACTCACGTTAACAATATTGCAGCAGTACGCACACAATCGAAGCGCAGTAAGGATGGCTAGTGTAACTAGCAAGAATACCACGAAAGCAAGAAAAAGAAGTACGCTATTAACTATTAACGTACCTGTCTCTTCCGAAACGAATGATACTATAGACTATCTGAGACTACCATCGATTCCGGATAGTCT
+
3>>?=@BDCCBABACBBCCDCB;<;09;;9><<666==8=B=ACBB?BA?B?BBBBBDDE0G@DDDABBDDCCD>CB99999.:E>C6;;;6<CE@CABBDCC@@>A@CC@BDD@CCCAAACCCCCCCCCCC=CCGD?@@BABBCB@C@CAA?BFCBBCCC@CCBCCC?BB>A@?387;;;3<9939ABBB3BB?B?@?CCCAA>A?BBDF>A==@CCC?BBA@@BD?C?BBE>CBB@@@?BCCCCCCCCCCCCBBB@ABBB@A>@@ABBC?C?C=CDAA;;:
@ATNG8:00105:02213
GATGGTAGGCACTGCGCACACATCCCAGAAGCATCAGGAACTCTAGAAGAATTCAGATTTTTAACATCGAGAGTAAACGTAAAAAGAAGGTTTTACAAGACTCACGTTAACAATATTGCAGCAGTACGCACACAATCGAAGCGCAGTAAGGATGGCTAGTGTAACTAGCAAGAATACCACGAAAGCAAGAAAAAGAAGTACGCTATTAACTATTAACGTACCTGTCTCTTCCGAAACGAATGAGTACGTGTGACGTACGTGAGCTACCATCGATTCCGGATAGTCT
+
//8839@=6:0//////4999:555)/993/////55169><=9:6@=@B@C@:;0>9A??0@9<0//877::8;;5774:>>>+55046:::/:;<255<<:;===6=8?>9??????>CCCCCCFCDCDCCB>AA@@=AABCEDBA?B?B@@=@ABBCCCC?CDBBBB?BB?BBC?BB@@>8??>8?CDHD2AA@B;;;@;;;;<@;@@>><>>==ACC@CCCCCCB?B?BBC>CBB?AAABBBBBAACCCCBBBBBABBBBBBB?B@@=00+0*0;=@@AAAA
@ATNG8:00137:02184
GATGGTAGCTCGCTGATGATATCTCCAGAAGATCAGGAACTCTAGAAGAATTCAGATTTTTAACACGAGAGTAAACGTAAAAAGAAGGTTTACAAGACTCACGTTAACAATATTGCAGCAGTACGCACACAATCGAAGCGCAGTAAGGATGGCTAGTGTAACTAGCAAGAATACCACGAAAGCAAGAAAAAGAAGTACGCTATTAACTATTAACGTACCTGTCTCTTCCGAAACGATGAGTACGAGAGAGCACACGTGTCTACCATCGATCTTGGTAAGTCT
+
<ACC9B==B====?CAAAC@;;;EC<AAB>B@A@;;5;9=>?<>=<7@<09.9==87777$328:9;3377333(3794444$44.5.55)5::4;;>>>==9:9:=BA?@A@?999:@@@BBBA?@999:5::;;9=CCCCC?>9>=;9:7:::<>??A=??<?>>;?;8>A@=A?889+9=<:@@AAA29959?<?97557:<277<:393:<AAA?;;9A?=;;?;999.9998>>>=<A?@@@A?@?>>997=;?997>99//-66--(/09>69988
@ATNG8:00143:02201
GATGGTAGGCGACATACATACGCGCCAGAAGATCAGGAACTCTAGAAGAATTCAGATTTTTAACACGAGAGTAAACGTAAAAAGAAGGTTTTACAAGATTCACGTTAACAATATTGCAGCAGTACGCACACAATCGAAGCGCAGTAAGGATGGCTAGTGTAACTAGCAAGAATACCACGAAAGCAAGAAAAAGAAGTACGCTATTAACTATTAACGTACCTGTCTCTTCCGAAACGATGAGTACTGCGTCTCACTCTCGCCTAATCGATTCCGGATAGTCT
+
?;@B?BBB>AA@ABDCCB;9;CEFG>BBBADCHCBB>B>BBBBCCC=AA7;6;@@AAABB0A=@@@ACBBEAB@8@A;;;;;*;C>B=A@?4>A@8?A;>BBB@@<A@BB>ABD@CCBBCCCDABACDCCGCABBBB>A@@@BCCC@C?BBC@CCAAAA@@;@AABCB?BB>:::?AAABA299:39==>?.;@:@000@@AAB7977AA?8=:=?BAAFCCBBBDB@C?BCD=C@@?BCBBDCCBAABABBA;;;;;;A>@@>@DECD@C@B?AAAA:::
@ATNG8:00147:02170
GATTAGCTATACGTATATCTATGTACTCATTCGTTTCGGAAGAGACAGGTACGTTAATAGTTAATAGCGTACTTCTTTTTCTTGCTTTCGTGGTATTCTTGCTAGTTACACTAGCCATCCTTACTGCGCTTCGATTGTGTGCGTACTGCTGCAATATTGTTAACGTGAGTCTTGTAAAACCTTCTTTTTACGTTTACTCTCGTGTTAAAAATCTGAATTCTTCTAGAGTTCCTGATCTTCTGGACAGAGTGTGCAGATACTACCATCGATTCCGGATAGTCT
+
=BB?BBBBCBCCBBBBBBCCCCBCCCCBBA>BAAA>ACAEAEDCCCBB>ACBCB?C?CCCC@D<BBBBBCACB>ACACB2BB>@@CC?CBBB?BBB>BB<?>?A?>9?BAABBBB?BBB>B?CCABB???<???@:==@A::;AAAAAB>>>?<>??<@B<><>A?@?@A>>;>@@AA6A<@;??CCC/>AAAD9??@567<;>>=AABB/@???@=B=??;?AAA@>=:==AB@@@A<;;;=AAAA>=<=<::;AAAA@???=@=>=AA<A<A<@@??;;:
@ATNG8:00103:02229
GATGGTAGTGGTCAGTGCGCGTCGTCCAGAAGATCAGGAACTCTAGAAGAATTCAGATTTTTAACACGAGAGTAAACGTAAAAAGAAGGTTTTACAAGACTCACGTTAACAATATTGCAGCAGTACGCACACAATCGAAGCGCCAGTAAGGATGGCTAGTGTAACTAGCAAGAATACCACGAAAAGCAAGAAAAAGAAGTACGCTATTAACTATTAACGTACCTGTCTCTTCCGAAACGAATGAGTACACACTCTCATATGACACATCGATTCCGGATAGTCT
+
3/77157---(-88-//;;@@@@>>><@;;6;000/7274:9;<@>?;C>?B9:9BBCACC1878==?A<==BBB=AABC@@@+69454999+95916;=><@A@?;@?AA=A@A69:@BA@=000///7;;959;//)0:00)/9//)59;9:7665>>>>=6??B=:=977/3<81773333&37;5;;;;;'33,3339;6622.56<<885<777@A?6:9A@@@C?A999D:??A=@8888?@?>???<>>A?::B888CB=A@A@7B=?:;;;;777
@ATNG8:00115:02252
GATGGTAGTGATACAGATCAGACACCAGAAGATCAGGAACTCTAGAAGAATTCAGATTTTTAACACGAGTGTAAACGTAAAAAGAAGGTTTTACAAGACTCACGTTAACAATATTGCAGCAGTACGCACACAATCGAAGCGCAGTAAGGATGCTAGTGTAACTAGCAAGAATACCACGAAAAGCAAGAAAAAGAAGTACGCTATTAACTATTAACGTACCTGTCTCTTCCGAAACGATGAGTACACATCGTCGTGTCGTGCTACCATCGTTCCTTCTGAGTCT
+
?DCC;96=>CEDDBCBBB>??@@>C@<;96;<<AAA?D?@AAACCC@BB?B>??BB<?<<)3/3;;;:;888<<6<=BBBBB1<@;?5;;;0;>@>;;9@@@@9:2:=??;?:;29@@<ABBCBBBBBBBCCADCBB>AB@A;::@5;4;;;4=6666>>9>BB==@7?;3788,37;>>=0>;;6=??@@2@A?BAAB@B?@;8<8<7778=;>@C@@=@A???;;50-0=?8?000?=?777CB887<>>>><<<<:>=B@>;>000:5:5:*00@@ABBB
@ATNG8:00122:02233
GATGGTAGCAGACGTGACAGAGCGCCAGAAGATCAGGAACTCTAGAAGAATTCAGATTTTTAACACGAGAGTGAACGTAAAAAGAAGGTTTTACAAGACTCACGTTTAACAATATTGCAGCAGTACGCACACAATCGAAGCGCAGTAAGGATGGCTAGTGTAACTAGCAAGAATACCACGAAAGCAAGAAAAAGAAGTACGCTATTAACTATTAACGTACCTGTCTCTTCCGAAACGAATGAGTACGAGAGAGCACACGTGTCTACCATCGATGGATCTGAGTCT
+
33;;7<CCBCBCBCBBCECCBBBCG>CCC@CCCCCC@C@BBB@@AB?BB@D@@??89898)9;ABBCBBBAACC?B?77777):B=B5::9&9BA:@B=BDBCCDD>C@BA?BFF?@@CCBBBBCBBBCCCCCACCCC?BBBDCCCC?D@DBB?BCDDDCBB?BCCCCC@CB@A@@>@@B@C;@?@;??@?@2@A?BAAABBBBB?C?BBCC?C?AACBB@BDCBBBC?B?BBB>BCD@BBBCCBAABBBB@@ABBCCBBAAABCB?C===B@@=@BB@=;<A@@
@ATNG8:00123:02260
GATGGTAGAGAGACTGTAGCGCACCCAGAAGACTCAGGAACTCTAGAAGAATTCAGATTTTTTAACATCGAGAGTAAACGTAAAAAGAAGGTTTTACAAGACTCACGTTAACAATATTGCAGCAGTACGCACACAATCGAAGCGCAGTAAGGATGGCTAGTGTAACTAGCAAGAATACCACGAAAGCAAGAAAAAGAAGTACGCTATTAACTATTAACGTACCTGTCTCTTCCGAAACGAATGAGTACGATGAGATCTCGTGTGCTACCATCGATTCCGGATAGTCT
+
//7839:@BBAA@??;;=DDCAACD=BAA?B000///:@?AAA9;5C=B>6>6/0///8899%96:744<???@@@>87333333$33,3,333&377,338777733,31793;=>5888>CBBCCCCDCCCBC@CCBB?BBBBBBBB=B=A??>?DCCCCAA?ACBAA@?CC@AAA9?=89929>>;:::::(9A>B??;A@A@@;?;?AAB8;8;BCBB@BBBCAAA@B?BCD>B9:9:BBBBCBBBAAABBBB@>>>@==>>AB<A>>>@@=@<@;@ABB??>
@ATNG8:00124:02224
GATGGTAGTGATACAGATCAGACACCAGAAGATCAGGAACTCTAGAAGAATTCAGATTTTTAACACGAGAGTAAACGTAAAAAGAAGGTTTTACAAGACTCACGTTTAACAATATTGCAGCAGTACGCACACAATCGAAGCGCAGTAAGGATGGCTAGTGTAACTAGCAAGAATACCACGAAAGCAAGAAAAAGAAGTACGCTATTAACTATTAACGTACCTGTCTCTTCCGAAACGAATGAGTACGATGAGAGAGCTCTCTCTACCATCGATTCCGGATAGTCT
+
6989;=8>@@>@@A@==666<<<<<8;;;8<>BB;;498??>AA;;9:C?C?BB@98:9:$3,339377?A9?@8@?@>@@A1@@;@:>@?6?@??BBBA?AA:;;,;;@A?BBB?BAABBBBDDCCDCCBBBACBDD?BCCCCCCC?C?B;;7;ABBDCDDAA@@A@A=:93:==37887>3<;;5<;;;;';718333=9;;98=8<;=?4;69<AAB>@@@@AAA?B9::D=A??=??@AAAAA@@@@??987==;7899:<A;665<?A<A<@<@A@@;;;
@ATNG8:00131:02227
GATGGTAGATACTCGCTGATACACCCAGAAGATCAGGAACTCTAGAAGAATTCAGATTTTTAACACGAGAGTAAACGTAAAAAGAAGGTTTTACAAGACTCACGTTAACAATATTGCAGCAGTACGCACACAATCGAAGCGCAGTAAGGATGGCTAGTGTAACTAGCAAGAATACCACGAAAGCAAGAAAAAGAAGTACGCTATTAACTATTAACGTACCTGTCTCTTCCGAAACGAATGAGTACTATAGACTATCTGAGACTACCATCGATTCCGGATAGTCT
+
44<>5;?BB@BAC@@@BCBBDCCCF?CBB>;;:???;@<@@?BFFC?CC@C?@>999:9:'9<ACBBBBAA899,:?<;;<<':@<@495505;<=?AACCBECB?B@@@>@BB?BBBCCCECCCCBC@@::4;@@@=@AAACBBB?C?B;;7;BAADCCC?BCCCBB>AA?AA@588@??8>993:9::9(9B<B??:99;;;)/+/9994949>BA@@C9999AA=@<@@@5;00+000=@AABBBBBBBBAAABBBBBBAAB?B:99DC?C?B?BBBB?::
@ATNG8:00131:02258
GATGGTAGCGCATATCAGCGCAGCCCAGAAGATCAGGAACTCTAGAAGAATTCAGATTTTTAACACGAGAGTAAACGTAAAAAGAAGGTTTTACAAGACTCACGTTAACAATATTGCAGCAGTACGCACACAATCGAAGCGCAGTAAGGATGGCTAGTGTAACTAGCAAGAATACCACGAAAAGCAAGAAAAAAGAAGTACGCTATTAACTATTAACGTACCTGTCTCTTCCGAAACGAATGAGTACTTCTCAGACGCTCGTCCTACCATCGATTCCGGATAGTCT
+
>CCC@B;55:<A@BBBBBB@AAAAA<AAA?BCCCCC?A=ABCBBAB@AA>A@CBBBBDDD3C?BBBEEEFDEEC=CCBDDDD0CDAD>@@@9ACC@DBBBCDE@@?@@BB?B?@>@CBBCBBBCCCBBBDCC@CBBB?BBBD@A::7;@CCC@CCCEDCBB?BCCBBB@AA>AB@8==9998-9993999:::%:?<>978CCCCC>A>ABCC>A>A@CGJABBBCCDD@C@CBB=B:;:;CCBCCAA>ABDCBBAAACCDA@?ACD<AAA=>?:?<><>A@@===
@ATNG8:00119:02316
GATTAGTGTGTCTCTGAGAGTAGTACTCATTCGTTTCGGAAGAGACAGGTACGTTAATAGTTAATAGCGTACTTCTTTTTCTTGCTTTCGTGGTATTCTTGCTAGTTACACTAGCCATCCTTACTGCGCTTCGATTGTGTGCGTACTGCTGCAATATTGTTAACGTGAGTCTTTAAAACCTTCTTTTTTACGTTTACTCTCGTGTTAAAAATCTGAATTCTTCTAGAGTCCTGATCTTCTGGCTCTCGTAGACAGATACTACCATCGATTCCGGATAGTCT
+
88:7:8:::;;;@DBBBCCCAAABAA<>9=:>733(4:5:056666>@<@?AA?BE@BBCC?B@CCCCEBBAD@CCDDD1A@:>>==5>>;9259:2//)//;;:>:>>@<>>@@<@AA?A=BBB;;;BB?AB@@=BCBCCA@@CB@;:9=99.99::45445;5566?==>>7>@@2@:>1659999$9:;;;3;<<<><:957)--.-'.---83<4;;5;=5554443445;;;56557999944555>;;;>>=====<>>>;:::?<@<??=??A8
@ATNG8:00129:02314
GATAGATACTCGCTGATAACCCAGAAGATCAGGAACTCTAGAAGAATTCAGATTTTTAACACGAGAGTAAACGTAAAAAGAAGGTTTTACAAGACTCACGTTAACAATATTGCAGCAGTACGCACACAATCGAAGCGCAGTAAGGATGGCTAGTGTAACTAGCAAGAATACCACGAAAGCAAGAAAAAGAAGTACGCTATTAACTATTAACGTACCTGTCTCTTCCGAAACGAATGAGTACTATAGACTATCTGAGACTACCATCGATTCCGGATAGTCT
+
BBCCCCBBBBCBCFBBAA>AB=C?@>A@A@??=@>BBCDDDD@CC?CACCF@@??@1@@CCBCCBBBBAC>BBBCDDD5BB?D6:::7;ECDCBBCDCCBC@B@BC@CDD<@?BBCCCCCCCCCCCCC?DBBB?BA@@BB@@<@?BAB?ACCCBAAC=AAABBB@AA=ABA4:9999,9?@;::::9(9@=>>>>AA@??:=9=>>>:=:=ACBB?BCBBBBB?BABBB=A994:::?@ABCBBBCC>>?DDDCAAABBBB?DBBBBC?C=A=BDDB788
@ATNG8:00134:02280
GATTAGTATAGAGCTCTACATAGTACTCATTCGTTTCGGAAGAGACAGGTACGTTGATAGTTAATAGCGTACTTCTTTTTCTTGCTTTCGTGGTATTCTTGCTAGTTACACTAGCCATCCTTACTGCGCTTCGATTGTGTGCGTACTGCTGCAATATTGTTAACGTGAGTCTTGTAAAACCTTCTTTTTACGTTTACTCTCGTGTTAAAAATCTGAATTCTTCTAGAGTTCCTGATCTTCTGGTATACACACTCGCTCGCTACCATCGATTCCGGATAGTCT
+
?CC@CBBBBCCAA@CDCCBDBBBBBCCDBB?AAAA<BBAJ@BBBBCCC?CCABB?B???BC@C@BAAAABBBC?AAAAA2@A<A99:58AAB?BBB=A@4::8ABA?AABBBB??<@@A;@<@@@?>>>>=@@@@;>=>::9>>?=<=@;;;==BBE=??<>;?AA@@@@>>9>;;;;/:9=9=====+=A777.7/////;99>;ADDD.>>>=<7<9?@;A;;;>>=:?9==;://+/<<7<??>>>??>>>@;;;?BBBB;@@@@@@:<:====>@@@@
@ATNG8:00135:02298
GATGGTAGCTCGCTGATGATATCTCCAGAAGATCAGGAACTCTAGAAGAATTCAGATTTTTAACACGAGAGTAAACGTAAAAAGAAGGTTTTACAAGACTCACGTTAACAATATTGCAGCAGTACGCACACAATCGAAGCGCAGTAAGGATGGCTAGTGTAACTAGCAAGAATACCACGAAAGCAAGAAAAAGAAGTACGCTATTAACTATTAACGTACCTGTCTCTTCCGAAACGAATGAGTACACATCGTCGTGTCGTGCTACCTTCGATTCCGGATAGTCT
+
;=>C@CCCCC>BCCCCDCBBBBCCC?CDD@CBCDCC@B@BCCCDCC@CC@B?BA@99999):>AABBBBBBBBB>BBCDDCC3CC@E6;;;6;CC@CCCCCCCBB>B?BB?BBC>AABBDBBBDECBBBBBC?CDCC?B@@ABBBB>C@CCB?BBCCCDCC@?@@BBB@BB>?>?9??>>>8>==;9:999(9A<C9::BBA??;>;>?@@<@<@BCCC@DDCCBBB?B?CCC>CBB?BBBBAACCABBCCBBBBBBBBBBBB?><>@BBBC?C?B>CBA?888
@ATNG8:00137:02304
GATGGTAGATAGACTGTAGCGCACCCAGAAGATCAGGAACTCTAGAAGAATTCAGATTTTTAACACGAGAGTAAACGTAAAAAGAAGGTTTTACAAGACTCACGTTAACAATATTGCAGCAGTACGCACACAATCGAAGCGCAGTAAGGATGGCTAGTGTAACTAGCAAGAATACCACGAAAGCAAGAAAAAGAAGTACGCTATTAACTATTAACGTACCTGTCTCTTCCGAAACGAATGAGTACGATGAGATCTCGTGTGCTACCATCGATTCCGGATAGTCT
+
9@AA??AB=<<<<<<;;;=;;A>BA4:<9=?A@@DB=@=@AC@@@C?A@<@=?@?AAAAD3B@BBBACCCCBA@:??@????0A@=@9@@@7@BD?B<;;CCC@@?@@CB@DBC<@@@::;BCECCBBBBBC@BBBC@BBBBCAAA?A?A;;7<C;;;CCD@AABBBC@BF?BBA4::??>8>@>;@@@@@.@@<A???CA@@C<A<A>>>;>;>>BCB?BCAA?BA?B?CDE@B994:??ACCBBBBBBBBCC=>=?A;;;;EF:==@@@@;@<A<ABCB999
@ATNG8:00141:02283
GATGGTAGCAGACGTGACAGAGCGCCAGAAGATCAGGAACTCTAGAAGAATTCAGATTTTTAACACGAGAGTAAACGTAAAAAGAAGGTTTTTACAAGACTCACGTTAACAATATTGCAGCAGTACGCACACAATCGAAGCGCAGTAAGGATGGCTAGTGTAACTAGCAAGAATACCACGAAAAGCAAGAAAAAGAAGTACGCTATTAACTATTAACGTACCTGTCTCTTCCGAAACGAATGAGTACTGCGTCTTACTCTCGCCTACCATCGATTCCGGATAGTCT
+
//994:000;<;;<>@@AA??=<;;7;;<8<<<<;;5:8<@?9:5@<>=<<<0000/?;;+?:::7=====BCD=<<@EEEE2CC@C5;;;;*;CD@CBCCECCBB@C@CC@BCC@CCAABDDCCCCBCCCCC?BCBB>@ABBBBBB>B@BBB@BBBBBBBC@CCCBBB@AA=ABA;@@999:+:993:::::(9A;>999BBA@@<@<===A5;5;>A;;8;BAABBB?B>ADF>G?@>A??CCBBAAABCCC@BBCCBCBB?BBC?C?999B@D?C?BBBB@?>
@ATNG8:00145:02301
GATGGTAGTGCGTGAGAGAGAGACCAGAAGACTCAGGAACTCTAGAAGAATTCAGATTTTTAACATCGAGAGTAAACGTAAAAAGAAGGTTTTACAAGACTCACGTTAACAATATTGCAGCAGTACGCACACAATCGAAGCGCAGTAAGGATGGCTAGTGTAACTAGCAAGAATACCACGAAAGCAAGAAAAAGAAGTACGCTATTAACTATTAACGTACCTGTCTCTTCCGAAACGAATGAGTACACATCGTCGTGTCGTGCTACCATCGATTCCGGATAGTCT
+
388834448<==4454559===00,/7949>@@9955<59:9///83/-(-0///66666'61673344999;;;1887;;;;+//(/(///&//33::::99933.38><9==929;<<999BBCCBBA@@@<@AAA<@@AACBCC@C@C;<;;DCBCC;;;:AABBB?AB<?893:0;;;*000+0====,;;7??>?ABB?A<@<>>>?:>:>=B@@=@CBBBCC@C?BBC>B@@>ABBBCCBCBBBBBBBCCBCBC@@@CCC>AAAAAC?C?D@AAACBAA
@ATNG8:00146:02318
GATGGTAGTATCTGCACACTCTGTCCAGAAGATCAGGAACTCTAGAAGAATTCAGTTTTTTAACACGAGAGTAAACGTAAAAAGAAGGTTTTACAAGACTCACGTTAACAATATTGCAGCAGTACGCACACAATCGAAGCGCAGTAAGGATGGCTAGTGTAACTAGCAAGAATCCACGAAGCAAGAAAAAAGAAGTACGCTATTAACTATTAACGTACCTGTCTCTTCCGAAACGAATGAGTACTATAGACTATCTGAGACTGCCAAGGCACACAGGGGATAG
+
345>9<<BB996=<<@<ABBAABCB>=@A;ABBCBB?A@BBCCBBA=@?;@;@@@@AABB(?<?AADBBDCBBB=A;::CCC5CDAG@CCC9C;;9;AAAJFCCC=@<;;59??8???CCCBC96;B@:9:>:>>?>;BA?@@@BA<A>A;;6;@@BCCED?CBB@=>;98589165--(---3------#/9433333;3227=9=>==<A7;:ABB@CCBAA@?9>9>??8???<>?@@AABAAAA@???AA@??>@?>878>A5999BBBBBCBB:A???
@ATNG8:00147:02304
GATGGTAGCTATACGTTATCTATGTACTCATTCGTTTCGGAAGAGACAGGTACGTTAATAGTTAATAGCGTACTTCTTTTCTTGCTTTCGTGGTATTCTTGCTAGTTACACTAGCCATCCTTACTGCGCTTCGATTGTGTGCGTACTGCTGCAATATTGTTAACGTGAGTCTTGTAAAACCTTCTTTTTACGTTTTACTCTCGTGTTAAAAATCTGAATTCTTCTAGAGTTCCTGATCTTCTGGTAGAGCGTGCATATATCTAATCGATTCCGGATAGTCT
+
9:8<;<?BBC>BBBBB@CCBCC<;;DDBB;;5;:;;0;;5;=BBCCCCIACCCBB?B@CCCC@B@BCCA@@CBB=@@??5?A;??AA:ABDC?CBA?@A7::@AAB?AABBBBCD?BAA?B?CC????B@<A;:;388>;;;@??>>==::;:;;:;8;=3:39<<<=<>AA:;;@@@2A<@99:;;:*:@8888)8::88/<///)////'.566:6:6;;48677.//6<288==;:58@D065?9=;;;<>@>>;;;???=A@:::6;,/+/<///;;
@ATNG8:00102:02343
GATGGTAGTGTCATATGAGAGTGTGTACTCATTCGTTTCGGAAGAGACAGGTACGTTAATAGTTAATAGCGTACTTCTTTTCTTGTCTTTCTGTGGTATTCTTGCTAGTTACACTAGCCATCCTTACTGCGCTTCGATTGTGTGCGTACTGCTGCAATATTGTTAACGTGAGTCTTGTATAACCTTCTTTTTACGTTTACTCTCGTGTTAAAAATCTGAATTCTTCTAGAGTTCCTGATCTTCTGGTAGAGCGTGCATATATCTACCATCGATTCCGGATAGTCT
+
3844.44:8<>=<::;=666;;;<<655;99:5888808;.4.5:9;=@A:@=9<66=;:9:5.5.5::;:665<75555&4<:;;>AA9;;99C7?AC9<<9888BBCADBCCABBCACCC@C?BCCCBCBB?AAHF?AADBBBCCCCCCDCBBB@CCC?CC@C@B@@@BBB@@?AJFCC?B@C?BBDDE5BB@@@;@CCBBBCBBA<@@@@0ABB@A?A@CCABABCBBB@B@BBBCCB?B@@<@AAABBCDCDECCBCBCDEE@BBBBBC@C?C@CDCBBAB
@ATNG8:00106:02360
GATGGTAGCTCGCTGATGATATCTCCAGAAGATCAGGAACTCTAGAAGAATTCAGATTTTTAACACGAGAGTAAACGTAAAAAGAAGGTTTTACAAGACTCACGTTAACAATATTGCAGCAGTACGCACACAATCGAAGCGCAGTAAGGATGGCTAGTGTAACTAGCAAGAATACCACGAAAGCAAGAAAAAGAAGTACGCTATTAACTATTAACGTACCTGTCTCTTCCGAAACGAATGAGTACTATAGACTATCTGAGACTAATCGATTCCGGATAGTCT
+
CCBB?BBA@ABBDBBBCCCCCCCCC@BBCAFEDDBB?B?BBCBBBD@CB?B>BBAAACCC2B?BBBBDCCCCCC=B@::999*:B>C<@@@9AFIACCDCDCCCC?B?BCADAA>ACBCCCCCCECCBCCCC?CBCC?B@@@CCBB>B?CAA>ABBBCCCC@CCCABA?BB@BBB799A??8@9949CCCC3CD?B?>>CCC==:=<@@CD7<8;BBBB@CBBBBCC@B?BBC=BAC?::9?AACCCCAABDBBBACCBBBBBB?BCCCC?B?B?BCBB>>>
@ATNG8:00114:02331
GATGGTAGGCGTGTGAGAGCCTGCCCAGAAGATCAGGAACTCTAGAAGAATTCAGATTTTTAACACGAGAGTAAACGTAAAAGAAGGTTTTACAAGACTCACGTTAACAATATTGCAGCAGTACGCACACAATCGAAGCGCAGTAAGGATGGCTAGTGTAACTAGCAAGAATACCACGAAAGCAAGAAAAAGAAGTACGCTATTAACTATTAACGTACCTGTCTCTTCCGAAACGAATGAGTACGATGAGATCTCGTGTGCTACATCGATTCCGGATAGTCT
+
;:??@@AD@CBBCCCBBBBA>A;;;7;CD@;;;BBB>B=AAABBBB@CC@B@BAA@@??@0A<@BBBCBBBCCD>BB::9:39@<@<@A?288B>A@@@@@=:93:8<>186@168>>==>=>>>@@@=>>:=BAA<?===BAAD;@;??B@EBA@ABBF?AAAAAA>AB?BAA399:::,999889888'8;57<>?A>==>;><>AAA=A:>;;;?;?@C>>>>:>=BBA6;9949@@@9::AABBCCA9:9>>;;788@@@DDBBB@:=:A>ABBGCBA
@ATNG8:00120:02338
GATGGTAGCGCATATCAGCGCAGCCCAGCAAGAATCAGGACGTCTAGAAGAATTCAAGATTTTTAACACGAGAGTAAACGTAAAAAGAAGGTTTTACAAGACTCACGTTAACAATATTGCAGCAGTACGCACACAATCGAAGCGCAGTAAGGATGGCTAGTGTAACTAGCAAGAATACCACGAAAGCAAGAAAAAGAAGTACGCTATTAACTATTAACGTACCTGTCTCTTCCGAAACGAATGAGTACTATGTAGAGCTCTATACTACCATCGATTCCGGATAGTCT
+
7858*.-:88?;44558899<554<2////2//)/66607///775553//)/)//)444444$4.4444;;:::=<4::44444$445;2:BB6AAA=A?BAAABAA>A?BC>BAA>BBABCCCBBDBBBBC;:7:CAA>BBA@@C9:5;@CCC?CBCBBCCC>AADBAA@>?8?@@9==999,9<84;<<;=+79/758;<><AA18.569:17/59@AA<@CBBBCCAC@DCC=CBC@@@@BB@AABBBCCCCCCBBBBBBDCA@;??;;@C;?<>;>AGDBAB
@ATNG8:00139:02332
GATGGTAGGCGTTTGAGAGTCTGCCCAGAAGATCAGGAACTCTAGAAGAATTCAGATTTTTTAACACGAGAGTAAACGTAAAAAAGAAGGTTTTACAAGACTCACGTTAACAATATTGCAGCAGTACGCACACAATCGAAGCGCAGTAAGGATGGCTAGTGTAACTAGCAAGAATACCACGAAAAGCAAGAAAAAAGAAGTACGCTATTAACTATTAACGTACCTGTCTCTTCCGAAACGAATGAGTACGATGAGATCTCGTGTGCTAATCGATTCCGGATAGTCT
+
EABA?BBB=@:;;04;CDCCCCBBB=BBB@BBBBCDAD9<;DBB<;:;C?C?CBC;;;;;;$96>>>>>BBCBB=3::779999%:<:;2777*37749888;;<99388<<<<<?;:A===>888@@>?;;;A:?===8<;:6////*/488F?BAABDBBB>AAABBB?BC?BBC<>>8899+::938@A@AA'?>9>@ACBB=>><@;>>==8=:===@A<@???===;><@;;6:00+0===>BACCBCBBBBBBBBBA===AA8<A????B?B?BBBB???
@ATNG8:00146:02332
GATGGTAGTATCTGTCTACGAGAGCCAGAAGATCAGGAACTCTAGAAGAATTCAGATTTTTAACACGAGAGTAAACGTAAAAAGAAGGTTTTACAAGACTCACGTTAACAATATTGCAGCAGTACGCACACAATCGAAGCGCAGTAAGGATGGCTAGTGTAACTAGCAAGAATACCACGAAAGCAAGAAAAAAGAAGTACGCTATTAACTATTAACGTACCTGTCTCTTCCGAAACGAATGAGTACTACTCTCAGAGACACACTAATCGATTCCGGATAGTCT
+
<BEF@C@@A@@:@BBBBCCCCEECC?BBDADBCB@@=@?BBBABBB?BC@C@BBA@AA@A2A?BBBBBBBBCCC=BBBBDDD2BC?A<@@@7;;;@FHCCDDDDF@C@BB=@@@7<;AABCDEECCBBBDCC?CCCC=AACCC????A?B@@>@BBBEBBC@BBBBBB?BD?9::>AA???8<>>:9999:9%9?<8979BAA>@5735>>>9@<@AKAB?ACCCEBB?B@BBC>BBB@@??BBBBBBBBCDBBBAAABBCBBB?<@AA??;?<B>BA@@>>>
@ATNG8:00113:02412
GATGGTAGTGATACAGATCAGACACCAGAAGATCAGGAACTCTAAGAAGAATTCAGATTTTTAACACGAGAGTAAACGTAAAAAGAAGGTTTTACAAGACTCACGTTAACAATGTTGCAGCAGTACGCACACAATCGAAGCGCAGTAAGGATGGCTAGTGTAACTAGCAAGAATACCACGAAAGCAAGAAAAAGAAGTACGCTATTAACTATTAACGTACCTGCCTCTTCCGAAACGAATGAGTACTGCGTCTCACTCTCGCCTACCATCGATTCCGGATAGTCT
+
49:<7ACCBBBBB@===CCC>B>>>466?6;@<594.4./7://)/838816600///999'8*/3888<<;8:7):9@>===+=C<B?BCC;DDE?BBBCECC::9;?@A?DCC@CDEBCBCCCCCBA@CDC@BBBB?AACC@@?B=B?BAA?AEBBBBBB????BBC@CC@AAA=A@@@>8@9949CCCC2CD?B?@?B?>AB7;5;>;;6;:?ABBB@CCC@CBD?B?BDF=AAB?BBBAACCBCC9;;GC@@?BBAAA?BBB@E9:9BB?A?B@99:B@::
@ATNG8:00119:02396
GATCGCGACGAGCGTAGACCCAGAAGATCAGGAACTCTAGAAGAATTCAGATTTTTAACACGTGAGTAAACGTAAAAAGAAGGTTTTTACAAGACTCACGTTAACAATATTGCAGCAGTACGCACACAATCGAAGCGCAGTAAGGATGGTTAGTGTAACTAGCAAGAATACCACGAAAGCAAGAAAAAGAAGTACGCTATTAACTATTAACGTACCTGTCTCTTCCGAAACGAATGAGTACGAGAGTCAGAGCAGAGCTACCATCGATTCCGGATAGTCT
+
CCCA@ABBBABBBBBBCBDD=BBC@DCCCBB?B@CCCCCBB?BB?B@CC@@@DEE2B?BCBBBBBBBBD>BAAA@??1>=8=18899.9?C?CBABBBD??<?=@A=AAA<AAA@@@<<<?@>>;;;@;A>=>;?A@@@AAA;@<@AC?B=ACAAAA?CCA>BB@==9=>A=AAAAB7;:=::::::):;5;ABBAAAAA9<9<AAA=A<AAAAA;AAAA???<A<@@?5;6617::B?@?A@@@??AABAAAAA>>>@<;5=566<<8<;?<?BAA>>>
@ATNG8:00127:02398
GATGGTAGAGAGACTGTAGCGCACCCAGAAGATCAGGAACTCTAGAAGAATTCAGATTTTAACATCGAGAGTAAACGATAAAAAGAAGGTTTTTTACAAAGACTCACGTTAACAATATTGCAGCAGTACGCACACAATCGAAGCGCAGTAAGGATGGCTAGTGTAACTAGCAAGAATACCACGAAAGCAAGAAAAAATAAGTACGCTATTAACTATTAACGTACCTGTCTCTTCCGAAACGAATGAGTACGATGAGATCTCGTGTGCTACCATCGATTCCGGATAGTCT
+
38888?BAAB;:;@@<<==GCCCCE?CCC?BBB;;;<@;=AB9;9C@>?8?;00/6666*76;344<;;====?7>/00/888'//(3,3;;;;$3333(393336555.5.55057736668=BBFECCBC@??C?CCCC@CAB???885;?BBG@CCDBAA::6:??=<<89938=939;;>?88<<8889999%9;5;688???BB;><>A>>;>;>BFAB?ABCCDBC@B@???<?AA?:98ABBBBBCAAABBB???A@888?==8=@@@??<?;><>>>A:::
@ATNG8:00130:02408
GATGGTAGCGCGACGAGCGTAGACCCAGAAGATCAGGAACTCTAGAAGAATTCAGATTTTTAACACGAGAGTAAACGTAAAAAGAAGGTTTTACAAGACTCACGTTAACAATATTGCAGCAGTACGCACACAATCGAAGCGCAGTAAGGATGGCTAGTGTAACTAGCAAGAATACCACGAAAGCAAGAAAAAGAAGTACGCTATTAACTATTAACGTACCTGTCTCTTCCGAAACGAATGAGTACGATGAGAGAGCTCTCTCTACCATCGATTCCGGATAGTCT
+
66;@;@<@;::<<599>=5555555)555.599:;;7;:@=BBBBC@BB@B??>????=?.?>AABBA@BA>??:?ACCCDC5BC@E@CCD<CCB@BCAA@B@@A6;4:A7;:C@@@@BCBAAAAA@@AA;;5:?>?=@?>A@???;=:=00,0>>>@?BB=??BB=B>?>=9934:;;;<1833.3=BBC3DC<@@?7979:;9>9=7577;::;@BC@EEBBA=>9>389A;ABB@BBCAAAB@@999A=><5522555:A>=9>>522:5:28052966.,
@ATNG8:00133:02414
GATGGTAGGCGTGTGAGAGTCTGCCCAGAAGATCAGGAACTCTAGAAGAATTCAGATTTTAACACGAGAGTAAACGTAAAAGGAAGGTTTTACAAGACTCACGTTAACAATATTGCAGCAGTACGCACACAATCGAAGCGCAGTAAGGATGGCTAGTGTAACTAGCAAGAATACCACGAAAGCAAGAAAAAGAAGTACGCTATTAACTATTAACGTACCTGTCTCTTCCGAAACGAATGAGTACGATGAGATCTCGTGTGCTACCATTGATTCCGGATAGTCT
+
BCCC?BCB@BABACCBBCB@@@:;;/9DD@CBBCAA>A@CCDCCCC@CB?B=?@?;:;:.;=ABCBBBCCABA;@@999939?A?A;>?>5?CC@CBAABBC@A<><?B=AAA<???@AA>;;A??@>>>@<@>>><>==C@A@@<@=A:><>AAABBBC?CCBBBB=BB>BBB:<<???:??>;99999(7718ABBAA?@@:?:?AAC:@:@@>==7=AAA=;=;A=A@A9<A@<???@@@ABBBBCDB@@A>>><899@>>8<A<AAA=D<C?CBA@>>>
@ATNG8:00137:02406
GATGGTAGATATATGCACGCTCTACCAGAAGATCAGGAACTCTAGAAGAATTCAGATTTTTAACACGAGAGTAAACGTAAAAAGAAGGTTTTACAAGACTCACGTTAACAATATTGCAGCAGTACGCACACAATCGAAGCGCAGTAAGGATGGCTAGTGTAACTAGCAAGAATACCACGAAAGCAAGAAAAAAGAAGTTCGCTATTAACTATTAACGTACCTGTCTCTTCCGAAACGAATGAGTACACACTCTCATATGACACTACATCGATTCCGGATAGTCT
+
;;BB?CCDA@<<=?@BCABABBCBB?BCB?B@B@:97:=@@BBBCC@CC?B?BBBBBBBB3B?BBAABDDC>>>399;;;;;*;B=@;BBB:BDI<;;CCCAA00-0;@@<ACC?BBCBBCBCCCBCBCBBB@DCBB?BBBBCCBB>B?B::::CBBBBBB@CBBBBCACD@BBB799@@>8>==9999999%9@@@B>ABBB>>:>=:9887;9;888:8=>?==<=<@8>>D;D6616///5655699;=@@@>>?AA=>=@@@@?BAAA?B?B?BCCCCCC
@ATNG8:00142:02378
GATGGTAGCATCATGCATATCTCACCAGAAGATCAGGAACTCTAGAAGAATTCAGATTTTTAACACGAGAGTAAACGTAAAAAGAAGGTTTTACAAGACTCACGTTAACAATATTGCAGCAGTACGCACACAATCGAAGCGCAGTAAGGATGGCTAGTGTAACTAGCATGAATACCACGAAAGCAAGAAAAAGAAGTACGCTATTAACTATTAACGTACCTGTCTCTTCCGAAACGAATGAGTACTGCGTCTCACTCTCCCTACCATCGATTCCGGATAGTCT
+
4=::=@ABAABB=B=6;;@AAABBC>A;;.59<9@;=A>455444;0547;:=;373333$3-3339;;>=8:9*8744444$4<6<9===/=AB>BBBBEEDBB@B@CB@BBB?BBBBBCCEEDAABCCCC@CBCC@BBCCCACC=@<@::7;CBBBBBB@CDBCBBBBC@CCK?AADCD>B@@:;;;;;);B>@??AEDDCGAD@BBBB?B@BDBBB@BDCBBBB?B@CCB:???=@@BDBBBA999;;;BDA??:::0:@A?BAAACC@D@D=@@DCB::
@ATNG8:00149:02419
GATGGTAGCGCATATCAGCGCAGCCCAGAAGATCAGGAACTCTAGAAGAATTCAGATTTTTAACACGAGAGTAAACGTAAAAAGAAGGTTTTACAAGACTCACGTTAACAATATTGCAGCAGTACGCACACAATCGAAGCGCAGTAAGGATGGCTAGTGTAACTAGCAAGAATACCACGAAAGCAAGAAAAAGAAGTACGCTATTAACTATTAACGTACCTGTCTCTTCCGAAACGAATGAGTACGATGAGAGAGCTCTCTCTACCATCGATTCCGGATAGTCT
+
:;A?@@0:;DEC9;;EDDDA@@CDD?DCE@CBBBBB?A?ACEECCE?BA6:6;ABABDCC5D@CCCDBCDCCCC>CB@@@@@0>C>C4;;;.:CD?ECBCBBBA@=A@ED@CCC?AAACCCCCCAAABBBBB?BAAA@BBBCBBBC?A=AAA?BCCGCCCC@CBA@CC?CA?ABD>AABA@:A@@;<<>?=.??=A@@ABBBBB@B@BAAB;>9:<C;;:;CBCBCB@B@CCC=CCC@CBBBCBBBC@@@CABBBC@@@@AA@BB>BB===?<?<A=>>>@>>=
@ATNG8:00103:02467
GATGGTAGTGCGTGAGAGAGAGACCCAGAAGATCAGGAACTCTAGAAGAATTCAGATTTTTAACACGAGAGTAACGTAAAAAGAAGGTTTTACAAGACTCACGTTAACAATATTGCAGCAGTACGCACACAATCGAAGCGCAGTAAGGATGGCTAGTGTAACTAGCAAGAATACCACGAAAGCAAGAAAAAGAAGTACGCTATTAACTATTAACGTACCTGTCTCTTCCGAAACGAATGAGTACTATAGACTATCTGAGACTACCATCGATTCCGGATAGTCT
+
39<<?CBDDDAABCCCBDCCCCBBB=BAB;AA@9:5=@<>BCC@A@@BC@C@BBBBBBBB3C?BAA@AACBBB?CBCCCCC5CE@D?BBB;CCFACBBBDDDBB?C@BB?BBB@BC???CCCCCCCCCCCC@CBBB>AABCBCAA>B@C@A?@BBCBBBD?CBBBBB@??=?BA9>?@@>8<98299:::.9A>B:::EDA=><><?ABB8;7;BBBB@BDA@@BB?B?BCD>BBB?@:::DCCBAAABCBBACBBBBBBCBBC?B>??@@9>;>?AACC??>
@ATNG8:00105:02428
GATGGTAGTCTCGAGATAGTCTATAGTACTCATTCGTTTCGGAAGAGACAGGTACGTTAATAGTTAATAGCGTACTTCTTTTTCTTGCTTTCGTGGTATTCTTGCTAGTTACACTAGCCATCCTTACTGCGCTTCGATTGTGTGCGTACTGCTGCAATATTGTTAACGTGAGTCTTGTAAAACCTTCTTTTTACGTTTACTCTCGTGTTAAAAATCTGAATTCTTCTAGAGTTCCTGATCTTCTGGGTGTATCAGCGAGTATCTACCATCGATTCCGGATAGTCT
+
33:<5:@@<>=0//77/55;;;;@=BCDCB@9:49=BD>CC?B@BDEBBBCACDBBC@I@CC@@=?8@<??>==@B=:;;;<*;@>A<ED=C<6626;>7=>7;@ACBC@CCEGBBBB@CDC@C?CCCCCBBB?BBBB?CBAABBBBCCBBBAABBAAA@?CB?B?A@A@BBBCFACCCGD<B?B>;;<<<*;CBBB=CBB<;;CCCC>BBBA0A;;;A>B?CC?@@ABBCC?B@CEDBA@?AABD<;<;BBAABCCCBBABACFD@;;;C;;8;@D?BBBBA00
@ATNG8:00113:02431
GATGGTAGTGATACAGATCAGACACCAGAAGATCAGGAACTCTAGAAGAATTCAGATTTTTAACACGAGAGTAAACGTAAAAAGAAGGTTTTACAAGACTCACGTTAACAATATTGCAGCAGTACGCACACAATCGAAGCGCAGTAAGGATGGCTAGTGTAACTAGCAAGAATACCACGAAAGCAAGAAAAAGAAGTACGCTATTAACTATTAACGTACCTGTCTCTTCCGAAACGAATGAGTACTGCGTCTCACTCTCGCCTACATCGATTCCGGATAGTCT
+
;;@@<??AACCC@AACCDDCBCCCC@CCB@CCDDBBAB@BEECCCC?CC?C?CCC?>???+?>CCBABCEGAA@8>>:<;;;*;B>@4;;;-;AB@BCCCCDC;:8;@BD@CCEACCCCCBBBCDCCCBBBC@CCCC?BBBBBBBB>A=A??=?BCFCCCC?CAAACC?CC<AAD@BBAA@;@??;?CDDF3AA>A>>>BBBAA;?;?@BB<@;@@CCC?BBCECBB=?=?CC>BBB?BBCCAABCCCBBBBDBA@@B?@@?BCCA@ABBD?C?A?BBBC999
@ATNG8:00129:02423
GATGGTAGCTCTGCTCTGACTCTCGTACTCATTCGTTTCGGAAGAGACAGGTACGTTAATAGTTAATAGCGTACTTCTTTTTCTTGCTTTCGTGGTATTCTTGCTAGTTACACTAGCCATCCTTACTGCGCTTCGATTGTGTGCGTACTGCTGCAATATTGTTAACGTGAGTCTTGTAAAACCTTCTTCTTACGTTTACTCTCGTGTTAAAAATCTGAATTCTTCTAGAGTTCCTGATCTTCTGGTGTCGTCTATCATGTACTACCATCGATTCCGGATAGTCT
+
33<<3::@:566?CDHD@@@;555;=9==@9:49>>>8==:B:=EDBBBCACHIHC@C@CC@@>AACCCCCBB;;5;;;;;*;A@C<;;,9?9925;@;@B>BABCAA?BCCCCDBB?CAA6;7;C@@@@BA<@@CB@CBBAA@BBBBBBBBBBC@BCC@CC@C@BABCBBCBC=@;;;;.;4:=@C69:<>==?A.:555;<999;.5555$99=55.59>@>@BBBAAB@D@CBCCCB?A@A=A;;<CC;;;B@@ABCCAABC?BAA@@@5;6;?AAACGFD
@ATNG8:00130:02455
GATGTAGCTATACGTATATCTATGTACTATTCGTTTCGAAGAGACAGGTACGTTAATAGTTAATAGCGTACTTCTTTTTCTTGCTTTCGTGGTATTCTTGTTAGTTACACTAGCCATCCTTACTGCGCTTCGATTGTGTGCGTACTGCTGCAATATTGTTAACGTGAGTCTTTGTAAAACCTTCTTTTTACGTTTACTCTCGTGTTAAAAATCTGAATTCTTCTAGAGTTCCTGATCTTCTGGCTCTCGTAGACAGATACTACCATTCGATTCCGGATAGTCT
+
;ACCCCC;56@>B@@@CCCDCCBDB@@@::.99;5)59929@DCC@@>@BBBB@B@CCCC@C@BBCCCBA;;5;?@@?0=@=A@@@;@FA@>ACC@CD?BB?BCC>A@BB?@??<?AA@C>AAABBBBE@D:99=@:::@@A@@A@A>==?A=878;881917;;7759222'25666+6:?:=?>>=.=;89;0635...33.202===*8252:0505:6999:955087=??@AB<A??<?===>???AAAA@@>>=??>9;;4;;;;6;=D;@??=::9
@ATNG8:00138:02430
GATGGTAGGTGCACATGAGTGTATCCAGAAGATCAGGAACTCTAGAAGAATTCAGATTTTTAACACGAGAGTAAACGTAAAAAGAAGGTTTTACAAGACTCACGTTAACAATATTGCAGCAGTACGCACACAATCGAAGCGCAGTAAGGATGGCTAGTGTAACTAGCAAGAATACCACGAAAGCAAGAAAAAAGAAGTACGCTATTAACTATTAACGTACCTGTCTCTTCCGAAACGAATGAGTACGATGAGATCTCGTGTGCTACCATCGATTCCGGATAGTCT
+
-588177A@;9;>;;:;;=<<<<@;65557544:4929:<=@@@;;79@=@>AA@@ABAA2B>BBBGCECFDDF>BB:::::*<A=A4;;;-;AB?DCCBB@A0000=AA=AAC=??CFHCCBBDDCCCCCC@BCAA?BACCCBAC?B@C::::EBBBACD>AABB@@>995:BA=AA:::28>?;:9::9:%9@<99:?FCABB>>:>?@A6:7;>BCC@DCBBBCC@C@AAA<AAB?BCBAAC?999BCBBBDAAABBBBABCC@A;;;>A<A<@<>=<AA:9
@ATNG8:00111:02470
ATGGTAGCTCTGCTCTGACTCTCGTACTCATTCGTTTCGGAAGAGACAGGTACGTTAATAGTTAATAGCGTACTTCTTTTTCTTGCTTTCGTGGTATTCTTGCTAGTTACACTAGCCATCCTTACTGCGCTTCGATTGTGTGCGTACTGCTGCAATATTGTTAACGTGAGTCTTGTAAAACCTTCTTTTTACGTTTACTCTCGTGTTAAAAATCTGAATTCTTCTAGAGTTCCTGATCTTCTGGGTCTACGCTCGTCGCGCTACCATCGATTCCGGATAGTCT
+
3343888<::655=@?;555555;555:7//)/9993;>9=9=BB@AAC@CJICC@C@BBCB?C@CBBBCBA@C?:;;;;*;@<@ABC9;000*0/:4:<6;;=CBD@CB999BBC@CBC@C@CDBBB@AA9;;BB?BBCCCCCDCBBBBDFDD?BBA>BFAD?A@@ABBDJHADAABA9A@C@AAAAA0@BBBD>AAAAAAA@@@5;;;;*;@@@@<@<@C?BBBCCBB@B;;<BCCC@CBCI?CBAACBABCBBBCCAA;::?@ABCAA>A>@?BAABC;;
@ATNG8:00115:02502
GATGGTAGCGCACACATAGATACAGTACTCATTCGTTTCGGAAGAGACAGGTACGTTAATAGTTAATAGCGTACTTCTTTTCTTGTCTTTCTGTGGTATTCTTGCTAGTTACACTAGCCATCCTTACTGCGCTTCGATTGTGTGCGTACTGCTGCAATATTGTTAACGTGAGTCTTGTAAAACCTTCTTTTACGTTTACTCTCGTGTTAAAAATCTGAATTCTTCTAGAGTTCCTGATCTTCTGGACGACGCGCACTGACACTACCATCGATTCCGGATAGTCT
+
43::3:?@@A@A@@@CBBBCCBA;<9AABC;;6;BAA<AB750559;;9:16<5557<7<<AB?C7;9@;;9;55.4/77+792/----(---/;699=:==8:===?BACICCBCCCACCB?B@CCCCCJBB=AABA=ACCCCCCCCB@BA@@@A>A@@=@D?B@CBBBBBBBB=@;;;;.;>C=;;;;.;BBCC>DBBCBBCBBB5<;<;*;AABB@BBIJACCCCCBB@C@CDFCCC?CBC?CCCCBCBBBCCCBCDDDCCC@CBBBCC@C?B@CDECBAA
@ATNG8:00118:02514
GATGGTAGCGCACACATAGATACAGTACTCATTCGTTTCGGTAAGAGACAGGTACGTTAATAGTTAATAGTACGTACTTCTTTTCTTGTCTTTCTGTGGTATTCTTGCTAGTTACACTAGCCATCCTTACTGCGCTTCGATTGTGTGCGTACTGCTGCAATATTGTTAACGTGAGTCTTGTAAAACCTTCTTTTTACGTTTACTCTCGTGTTAAAAATCTGAATTCTTCTAGAGTTCCTGATCTTCTGGAGATACACATGATACTCTACCATCGATTCCGGATAGTCT
+
//88)//9:94=?>>@BBB@B@666;;<=>>@8<9=:30/)//)/79:://)/////4:2///4.-(-7----5557:.5444&44.44::;/5555:4:;=6:;4::8?;B@DDCCCCCC@CCCADADCBA@CBF@CDDD?BBCDD@AACCCDCBBBG@CBC@BB@B@FCBCBBBDC=@;;;;.;=A<@AAAA1@@CCE>DBBCJCB;;;=@A@A,CBB;;:<@FF?BBCDA@AAJABBBCCC@CCC@CDBBCCCCCCCBCCBCBCBB?A9:9A@>A>A>ADDHCBB
@ATNG8:00120:02489
GATGGTAGGCACTGCGCACACATCCCAGAAGATCAGGAACTCTAGAAGAATTCAGATTTTAACACGAGAGTAAACGTAAAAGAAGGTTTTACAAGACTCACGTTAACAATATTGCAGCAGTACGCACACAATCGAAGCGCAGTAAGGATGGCTAGTGTAACTAGCAAGAATACCACGAAAGCAAGAAAAAGAAGTACGCTATTAACTATTAACGTACCTGTCTCTTCCGAAACGAATGAGTACACATCGTCGTGTCGTGCTAATCGATTCCGGATAGTCT
+
CDDC;@AD@BBBBBBCCCCCCCBBB>BCC@CCCC9999ACCCDDCC?BC?B@CBB::::-;=BCCCECBB??>6<?9:;;.9A9>2;;;&:@A=BCBBFDCCC@C@BA@ABC?BCBBCCCCDCCDDCBCB@BBCB=@?BBBBBB>A>BCC@CCCCCCCC?BBABDC@BB@>>?>?@AAE>BBB@BBBBB3BD@?;::A@@@>;A9@@AA:>:?ACCC?CCCCCCC?C?ABB=A@@>AABBBBBBDDCAA>BBBECCBAAABB?BBBBC@D?B?B>9=000
@ATNG8:00122:02486
GATGGTAGCTATACGTATATCTATGTACTCATTCGTTTCGGAATGAGACAGGTACGTTAATAGTTAATAGCGTACTTCTTTTTCTTGCTTTTCGTGGTATTCTTGCTAGTTACACTAGCCATCCTTACTGCCGCTTCGATTGTGTGCGTACTGCTGCAATATTGTTTAACGTGAGTCTTGTAAAACCTTTCTTTTTACGTTTAACCTCTTCGTGTTTAAAAATCTTGAATTCTTACTAGAGTTCCTGATCTTTCTGGGTGTATCAGGCGAGTTATCTACCATCGATCCGGTATAGTCTA
+
//77178@A?=A@?;;==@CCBE;6655555:5;;AB<BB=@5::55<<5526B:::39)///:4:488<<:99:<49::9:$771799==1::99+//969:6:7737937777788848=:6@::86//(.3538:682//.66957222552222.555.222'2355766778?688CCA+2.2:.7::<:/=@;=@6=*/(///)/;66:>.6676)6//)/>161;?:;997:96505+/.69555,/58>.///766550-----,3688>@98766---,2(--5443559
@ATNG8:00124:02477
GATCGAGCGAGTGTGTATACCAGAAGATCAGGAACGTCTAGAAGAAGTTCAGATTTTTAACAACGAGAGTAAACTGTTAAAAAAGATGGTTTTACAAGGACTTCACGTTTAACAATATTGCAGCAGTACGCACACAATCGAAGCGCAGTAAGGATGGCTAGTGTAACTAGCAAGAATACCAACGAAAATGCAAGAAAAAAGAAGTTACGCTATTAACTATTAACGTACCTGTCTCTTCCGAAACGAATGAGTACCTCTCAGACGCTCGTCCTACCATCGATTCCGGATAGTCT
+
9::///8//445999<9555.5:@799600>8=;///;/--7277)//588,--777$-(--(-7744544;1988;-33333#33335:::.:8:(/(///(/83337(3,334333.3999;<<<<=55595557<<==:=>==;?;>7A=@@>;?00/:00/7;::><?7;:+//9*-)-----(---/(/8;;;;&9;433.33==?=;6;6;:..).47399;6999995@<B>A=?8=:8)///888:8<;::>?B777??==?8=;;8999::99>594:<:9955
@ATNG8:00139:02519
GATGTAGAGAGACTGTAGCGCACCCAGAAGATCAGGAACTCTAGAAGAATTCAGATTTTTAACACGAGAGTAAACGTAAAAAGAAGGTTTTACAAGACTCACGTTAACAATATTGCAGCAGTACGCACACAATCGAAGCGCAGTAAGGATGGCTAGTGTAACTAGCAAGAATACCACGAAAGCAAGAAAAAGAAGTACGCTATTAACTATTAACGTACCTGTCTCTTCCGAAACGAATGAGTACGATGAGAGAGCTCTCTCTACCATCGATTCCGGATAGTCT
+
4;<<BBCCBDBBBCBCCCCCCCCC?CCD?BBBBBBAC@CCC@@@C@AA>A?@@@@>@@@2A?CBCCCFCB?>=3<<;;;;;';@=>9>@@8ACCACCICDCCCC@C=AA?CDD?CBBCCCCCCCCCDDCBC@BBBB?@@CBCCAA>C@CBA?ACCCDCBB?BBBBBB?CC@BBB?BBCBE=AAA?CFCCC2CC?A>??CBCAA:?:@ABC8;8:ACBB?CEAAABB?B?BCC>BBB?AAABBDDBBBBBCBBBAA@>>>?@?@@<@;;;@A<@<A<@@@AAA@
@ATNG8:00149:02513
GATGGTAGGTGCACATGAGTGTATCCAGAAGATCAGGAACTCTAGAAGAATTCAGATTTTTAACACGAGAGTAAACGTAAAAAGAAGGTTTTACAAGACTCACGTTAACAATATTGCAGCAGTACGCACACAATCGAAGCGCAGTAAGGATGGCTAGTGTAACTAGCAAGAATACCACGAAAGCAAGAAAAAGAAGTACGCTATTAACTATTAACGTACCTGTCTCTTCCGAAACGAATGAGTACGATGAGAGAGCTCTCTCTACCATCGATTCCGGATAGTCT
+
:;;?<??@::54<<<:;;CCBAA@A<=9969=@@9949299@@@=C?AA>A?AA???@@@,@;@@BA@ABA;;;.:@:9:::$9<;>?BGE9C;929A@@AAAAA>A?AA>BBC?BBBBBBCCBBCCGDDBB@BBBB?BBCBBBBB?B?BBB?BCCBCCBB?;;;DAA=AA=@AB;??AAA=ABA?99999(:A????BCCCBA>?;@@DD;@;??CBB?BBABCBB?B?CBC=CEC@AAABCBBBAAABBAA@BBC?@?AAABC?CB>>??;?8=5;;;?@@A
@ATNG8:00105:02520
GATGGTAGTACATGATAGACGACACCAGAAGATCAAGGAACTCATAGAAGAATTCAGATTTTTTAACACGAGAGTAAACGTAAAAAGAAGGTTTTACAAGACTCACGTTAACAATATTGCAGCAGTACGCACACAATCGAAGCGCAGTAAGGATGGCTAGTGTAACTAGCAAGAATACCACGAAAGCAAGAAAAAGAAGTACGCTATTAACTATTAACGTACCTGTCTCTTCCGAAACGAATGAGTACGTGTGCGACGTGTCTCCTACCATCGATTCCGGATAGTCT
+
3;;>5::::899:;:;>==>=;::96955./77//)-(-(-8-//779277)/)//-689999#/)/7778<<<554(3:54;;;*:C>B4;;;.;=@;@CBBACCAA>A??><@BB?BCCBCCCDCCCCCEB@?;@A??=?AABBCAA>A@BCC>??ABBBCC@BBBBBC@??<?A@;?@999+333422222$28386;;@???A6:6;>>>0808=CBB?BBBBBCC@E@DDC=C;;8;AAABCCAAAAAABBCAAABBAA@BCB@CB???B?B@A<AA?@>>>
@ATNG8:00108:02535
GATGGTAGCTCTGCTCTGACTCTCGTACTCATTCGTTTCGGAAGAGACAGGTTCGTTAATAGTTAATAGCGTACTTCTTTTTCTTGCTTTTCGTGGTATTCTTGCTAGTTACACTAGCCATCCTTACTGCGCTTCGATTGTGTGCGTACTGCTGCAATATTGTTAACGTGAGTCTTGTAAAACCTTCTTTTTACGTTTACTCTCGTGTTAAAAATCTGAATTCTTCTAGAGTTCCTGATCTTCTGGCGCGTATGTATGTCGCCTACCATCGATTCCGGATAGTCT
+
3;<<<@?@@@>00/99/96BDBECCCCBBC@@>@CCC=BA@D@DDDDDCC99:<DD?B@BDCC@C@CCCCCCCCC@CCDDD3CC@B;:::.:A@A7;9B?BB@BCDCDE@CBFDCCBB@BBB@C?DCBB@@?B@BBDD?CBBBCCBBCBBADAAAC?CAA?AC@C?A@BBCCCCC@CBBBB9B;@>;;::9*9AAAB8;;CBBBBBAA>BDCD5C@AABAB@DD@BBBCBBB@C?CCCCBB?BBC@CBB::;@@@CBBBBCC@BBB?A;::AA>A?B?BCBBB@>
@ATNG8:00108:02542
ATGGTAGCTCTGCTCTGACTCTCGTACTCATTCGTTTCGGAAGAGACAGGTACGTTAATAGTTAATAGCGTACTTCTTTTTCTTGCTTTCGTGGTATTCTTGCTAGTTACACTAGCCATCCTTACTGCGCTTCGATTGTGTGCGTACTGCTGCAATATTGTTAACGTGAGTCTTGTAAAACCTTCTTTTACGTTTACTCTCGTGTTAAAAATCTGAATTCTTCTAGAGTTCCTGATCTTCTGGTATACACACTCGCTCGCTACCATCGATTCCGGATAGTCT
+
334.4444444::;:>:4555555555:<5505<<<6=?;?:=ABDCCC?BBCAA?A@CBBC?B?BCFDGCBBB>;;;;;*;A=ABCD=@?AC=B@B?BC@BBCDCCAGFEDBCBB?BBB?B@CCBB@@@C?CBBB@CCCCDBBBBCBCCBCCB?CCC@CC?A?ACBBCBBCC@CCBCC:B>A9;;::-;AABC9<;B<<<DBA@<A@@@,@;;;B?B>CB@;;<@@@B?B?@@@ABA@AAC@BBBBBBBBBBBB@@@CCBBBABBBBCC?C?C?ACCDC::
@ATNG8:00116:02550
GATGGTAGACACGTGTGCTCTCTCGTACTCATTCGTTTCGGAAGAGACAGGTACGTTAATAGTTAATAGCGTACTTCTTTTTCTTGCTTTCGTGGTATTCTTGCTAGTTACACTAGCCATCCTTACTGCGCTTCGATTGTGTGCGTACTGCTGCAATATTGTTAACGTGAGTCTTGTAAAACCTTCTTTTTACGTTTACTCTCGTGTTAAAAATCTGAATTCTTCTAGAGTTCCTGATCTTCTGGATAGCGACGCGATATACTACATCGATTCCGGATAGTCT
+
;<>C@CCBBBCBA@@;66<><<BCCCCCCAACAHBAA;BD?B@CCCCCBB@BBC9:;:@DD@A?A?BABDD??=?898999$784;9:9.9@@@=ABA<@?499@AAE?CCCA>??>:;::5:<?>???;;;;???A<??===<@=<<??>878:8=::5:>5;5;;;==<>;;5:>@AA5A:>:=?DGD/???@A:A>>>BA>=>=<<;;;,6///:0609A<<==D:::8=:>???@@=;::;====>@BBA??????A@@@@?=>===:>=B>B@A>>>=
@ATNG8:00118:02551
GATGGTAGCGCACACATAGATACAGTACTCATTCGTTTCGGAAGAGACAGGTACGTTAATAGTTAATAGCGTACTTCTTTTCTTGTCTTTCTGTGGTATTCTTGCTAGTTACACTAGCCATCCTCACTGCGCTTCGATTGTGTGCGTACTGCTGCAATATTGTTAACGTGAGTCTTGTAAAACCTTCTTTTACGTTTACTCTCGTGTTAAAATCTGAATTCTTCTAGAGTTCCTGATCTTCTGGGTCTCTCTCTCACGCACTACCATCGATTCCGGTTAGTCT
+
34<<7;ABB@??=BBBBBAACAAAAA?;;<5:05@==5=>:>0555559;6<<;?;;;9=B>B@C@BAA<<<=;9.4/99+/0*/----(---5838-0+/;;99@@?A>BECCFBBB@BBB?BDC@@@CCAA?ABBCACCDCDBCBCCCCCCCBF@BBC@CC@C@BB@A@GCCC?CCCHD:A=@=;;;;.;BBCC>C;;;BB@;::=B@B4@?@:<9<?CB>BABBBCC@B@CBEBAA=A@@@:@BBCBBBCCBBBBCCBBBBABABCA@=@>D=A7;<CBC
@ATNG8:00144:02530
GATGGTAGGACGAGCGTCTGAGAGGTACTCATTCGTTTCGGAAGAGACAGGTACGTTAATAGTTAATAGCGTACTTCTTTTTCTTGCTTTCGTGGTATTCTTGCTAGTTACACTAGCCATCCTTACTGCGCTTCGTTTGTGTGCGTACTGCTGCAATATTGTTAACGTGAGTCTTGTAAAACCTTCTTTTACGTTTACTCTCGTGTTAAAAATCTGAATTCTTCTAGAGTTCCTGATCTTCTGGGTGCGCTACAGTCTCTCTACCATCGATTCCGGATAGTCT
+
39::5:@A<@:>::::<<<BBBAA?ABAABBB@BCCD>CC@G@CBCBDDC@BBCBC@B@CCCC@C?CCCCCCCAD=::9::*:B>B@@@;@ABB?CIC@CC?A@@CBCACCCDDBBB?BCC@C>BBCB9:::8:ABC>CCCCCBCACBBBCBBBB>CBB?BE?C?BABAABBBB=B::::.;>C=;<;;.;CABB>BBBBCBCA@@5;;;;*;;;;@>A?CB@CCBBBBB@C?AAACCC@C@BA:ABABBBBBBBDCDBBBB@@<@@@@DE@D?C@DDDCB:9
@ATNG8:00146:02528
TATGGTAGTATCTGCACACTCTGTCCAGAAGATCAGGAACTCTAGAAGAATTCAGATTTTTAACACGAGAGTAAACGTAAAAATAAGGTTTTACAAGACTCACGTTAACAATATTGCAGCAGTACGCACACAATCGAAGCGCAGTAAGGATGGCTAGTGTAACTAGCAAGAATACCACGAAAGCAAGAAAAAGAAGTACGCTATTAACTATTAACGTACCTGTCTCTTCCGAAACGAATGAGTACTACTCTCAGAGACACACTACCATCGATTCCGGATAGTCT
+
<DBB@BBBBBCBCBCCCDCCCCCCC@CCB@BBBD@?=??BBCBBBD@DC?B@B@?99999*;>AABBCCCCGDE=BB:::;:(;@;@4>@=7>A@<@BBBBAACA=??8899AA9>??BCCCCDDBBBCCCC?BCCC@C9:9CBCB?C@DBB@BCCCCCCC@CBAAAB?CC?BBB>BBCCD>B??<>BBBB3BC@BAAABBBBB??:==<=9=<@EGBC?BCCCBBC@D<<;C>CCD?BBBBAAABBBBA@AADBBBABBBCAAB?DBBAA==?<?:>=AC;;:
@ATNG8:00146:02541
GATGGTAGATCATGCATATCTCACCAGAAGATCAGGAACTCTAGAAGAATTCAGATTTTTAACATCGAGAGTAAACGTAAAAAGAAGGTTTTACAAGACTCACGTTAACAATATTGCAGCAGTACGCACACAATCGAAGCGCAGTAAGGATGGCTAGTGTAACTAGCAAGAATACCACGAAAGCAAGAAAAAGAAGTACGCTATTAACTATTAACGTACCTGTCTCTTCCGAAACGAATGAGTACCTCTCAGACGCTTCCTACCATCGATTCCGGATAGTCT
+
89::055@@@@@?;;CDJCCCCCC@C;:49=<5;96;.4::994<54/)/1//------$-37///66/33;;=18877;::'//(/(///&/6717889996//(/(.326.2,2555====BBABBCHED@BBBC@CCC?@@AB>B=B@@<@AAABBCA?A===00+0:;>@=:>>877*333,3;@AB1BC>BBBCC====1818<==8=:=@CBB=@@AB@@@@D?BBC;:::=@A@AACC?ABABBBBA???3948:<7;;::9@<@;?<?888:::
@ATNG8:00148:02530
GATGGTAGCTCTGCTCTGACTCTCGTACTCATTCGTTTCGGAAGAGACAGGTACGTTAATAGTTAATAGCGTACTTCTTTTTCTTGCTTTCGTGGTATTCTTGCTAGTTACACTAGCCATCCTTACTGCGCTTCGATTGTGTGCGTACTGCTGCAATATTGTTAACGTGAGTCTTGTAAAACCTTCTTTTTACGTTTACTCTCGTGTTAAAAATCTGAATTCTTCTAGAGTTCCTGATCTTCTGGGTGCGCTACAGTCTCTCTACCATCGATTCCGGATAGTCT
+
AC@@=@CBAA<;;<BBBBBBCCCICCCCCCBB?A@CC>CG@C@BABBBBD?BBCCC?B?BDCC?CADDBCCBBBC@BBBBB2BB?BCCC=CBBB?ACC@CC@;;;DDFACCCBBBBB?CDC@C@BBBB9:9B?DDCB?CBCBBBBBCCCCBBBBC@CCC?CB?B@BBBBBBBBB=C;;;:.;>B;@@@@?,@ABCC=C;;<BBDBBB<A@A@,@AAA@?@?CB?@@@BCAA?B?@@@CA@;?:;<0<BBCCCBBBCCCCCBBCEC>;;;BDC@C?B?BCCCBBA
@ATNG8:00152:01928
GATGTAGGCGACATACATACGCGCCAGAAGATCAGGAACTCTAGAAGAATTCAGATTTTTAACACTAGAGTAAACGTAAAAAGAAGGTTTTACAAGACTCACGTTAACAATATTGCAGCAGTACGCACACAATCGAAGCGCAGTAAGGATGGCTAGTGTAACTAGCAAGAATACCACGAAAAGCAAGAAAAAAGAAGTACGCTATTAACTATTAACGTACCTGTCTCTTCCGAAACGAATGAGTACGATGAGATCTCGTGTGCTACCATCGATTCCGGATAGTCT
+
99///8A;>:55@AA@@BB;;<AB>ABC8;;BBBB@B@CBA@A;;7:@=@?BB===@@?+C4996??;<===D45999599'5=4=.:;;.9>@=@>BBABA;;:;?BC@ECC?@@AAA@@@BB;;;BBBB?BBAA=@AAAABBB>A?B;;8;CBBDCBC?CAAAAA?BB?CBA2999:9:+:@@;000000%0=;00/>>>AA@<?:=>A?;?<@@FCK?AACAACE@C@@@@;@AC@BBA:::AAABBBCCCBABBBB????:818==>?@:=:><??AD;;;
@ATNG8:00153:01923
GATGGTAGCGCATATCAGCCGCAGCCCCAGAAGATCAGGAACTCTAGAAGAATTCAGATTTTTTAACACGAGAGTAAACGTAAAAAGGAGGTTTTACAAGACTCACGTTAACAATATTGCAGCAGTACGCACACAATCGAAGCGCAGTAAGGATGGCTAGTGTAACTAGCAAGAATACCACGAAAGCAAGAAAAAGAAGTACGCTATTAACTATTAACGTACCTGTCTCTTCCGAAACGAATGAGTACAGAGAGTACGATATGTCTACATCGATTCCGGATAGTCTT
+
90//)/844455<;:::00)/::/---&---(---5596>9?>>=@>D?:949297:900000#/37///;999/55)5544444$5.55.5==0>??:>@;<<=<?<7<0558:::9;::=;;:<>B666>>;@9AB?@66:999<<@;@9=@<7<<<<<;;:5:;4444377)///)/-666,//-188999)--*/666;;77;0703;::6;=<7BBA@BBCCEED;<9<::*...(---/:;;:776:///766678:::333333=>>05.5277599//(
@ATNG8:00161:01950
GATGGTAGAGAGACTGTAGCGCACCCAGAAGATCAGGAACTCTAGAAGAATTCAGATTTTTAACACGAGAGTAAACGTAAATAGAAGGTTTTACAAGACTCACGTTAACAATATTGCAGCAGTACGCACACAATCGAAGCGCAGTAAGGATGGCTAGTGTAACTAGCAAGAATACCACGAAAGCAAGAAAAAGAAGTACGCTATTAACTATTAACGTACCTGTCTCTTCCGAAACGAATGAGTACGAGAGTCAGAGCAGAGCTACATCGATTCCGGATAGTCT
+
:;8?;<@CCCBBBAADCCCCCCFCC>BBCDECC@@@@B?BBBBBBB?BA?B?@AACCCCA/?=CACCABBCBBB9@BCDE<ABAB;@5;;;.;ECAHCCCCCCCC?C@CC@BBB>ABCBBBCCCBBCCBBBC?CCCD?B@?@BBBB?C?CCC?CCCCAAAA>AAABBB>A@>BCF>@@BAA9@9949AAAB3BC@A777AAA@@<?<????:=:=BD;;:;BBBBEE>A?ABB>BDD@CAABCCBBBBBBBABBBBBBBBBBBBBBBCA@@;@=A;@@@C@@@
@ATNG8:00162:01949
GATGGTAGCACACGAGATCTCATCGTACTCATTCGTTTTCGGAATGAGACAGGTACGTTAATAGTTAATAGCGTACTTCTTTTTCTTGCTTTTCGTGGTATTCTTGCTAGTTACACTAGCCATCCTTACTCGCGCTTCGATTGTGTGCGTACTGCTGCAATATTGTTAACGTGAGTCTTGTAAAACCTTTCTTTTTACGTTTAACTCTTCGTGTTTAAAAATCTTGAATTCTACTAGAGTTCCTTGATCTTCTGGTGTCTGATCTGTATCATCTACCATCGA
+
,,66088ACBB=65599999:9;;==<<<5455:////&//27)////;:AA@CC==<050555<7;7;;<;;;;::7====:)99288:==199;;+0/805536/////(/888833348=949467//...57277673777=9978555;897//(/..37806/79:977<:?7;==@@.>6<<5<9<=<,--666)-)---;4;;B=<<)////'///(-9060///55558896=5827;;7939::7=;<=><=====<<<;///7760775:8
@ATNG8:00168:01921
GATGGTAGTGTGTCTCTGAGAGTAGTACTCATTCGTTTCGGTAGAGACAGGTACGTTAATTGTTAATAGCGTACTTCTTTTTCTTGCTTTCGTGGTATTCTTGCTAGTTACACTAGCCATCCTTACTGCGCTTCGATTGTGTGCGTACTGCTGCAATATTGTTAACGTGAGTCTTGTAAAACCTTCTTTTTACGTTTACTCTCGTGTTAAAAATCTGAATTCTTCTAGAGTTCTTGATCTTCTGGTATGACTAGTGTACTACTAATCGATTCCGGATAGTCT
+
5<>D;@;>:?:965:;;BBBBDCBBBBB@@@C?A??C>CD@CCBBBCDBC@BA@59.5.5.5;:@7;@>?00/==:=<<<<+=B=;56605@?@495<499.555:<<6;;666;;;6;>=9>:BAABDECA>>>00+0@@BCEBABBBC@>>@@6<00-0@?@<AC@A@@ADD@>5444&5.5755999$9???@8@>=995955;.5555$55555169>>:>@@A000*0/*/9:9:49?@<?>@@>@@@999@BAB@D@@=@ACAC<@=@=@@CCJBB
@ATNG8:00171:01920
GATGGTAGAGTACAGTGTAGTAGACCAGAAGATCAGGAACTCTAGAAGAATTCAGATTTTTAACACGAGAGTAAACGTAAAAAGAAGGTTTTACAAGACTCACGTTAACAATATTGCAGCAGTACGCACACAATCGAAGCGCAGTAAGGATGGCTAGTGTAACTAGCAAGAATACCACGAAAGCAAGAAAAAGAAGTACGCTATTAACTATTAACGTACCTGTCTCTTCCGAAACGAATGAGTACTATAGACTATCTGAGACTACCATCGATTCCGGATAGTCT
+
?BCC@CCCCCBBBCCCDCCBBBCCC@CCEADCCBBB?BAEDD@@AB?BF?C?BBBBBBBB3B?BBBBBBBB>==7=9;;CCC1AB?<9BAB:BBC@CCCCCCC@@<@?BB@CCC?CBBBBCCCCFBBBCBBB@CCBB?BBBBCCBA?B@CBB@BCBBBCCC@CAACDD?AA>@CE?BB9::29<<:99:::(9B;@ABCBEAA==A=????<@<@>BBB>AAA@ABB?A?BBB<AAA=AABACBBBCABBDBBBCDCCABACBBB@CAABBD?B?B?BBCD???
@ATNG8:00153:01997
GATGAGCGCGACGAGCGTAGACTCCAGAAGATCAGGAACTCTAGAAGAATTCAGATTTTTAACACGAGAGTAAACGTAAAAAGAAGGTTTTACAAGACTCACGTTAACAATATTGCAGCAGTACGCACACAATCGAAGCGCAGTAAGGATGGCTAGTGTAACTAGCAAGAATACCACGAAAGCAAGAAAAAGAAGTACGCTATTAACTATTAACGTACCTGTCTCTTCCGAAACGAATGAGTACGATGAGAGACGCTCTCTCTACCATCGATTCCGGATCAG
+
88///:879;;79:<///:88-/0)///)//5554.505<:;:55043-37?AACCCBB1B>CBBBCBBBBEE>??@CCEC5AB>A@FMM;CAA?@BBCBBBBC@B@BI@FCC@BBBCDDBBBBCCCCCBB?BCCB?BA@?AAAA?B@A@@=@ABAAABB?BBBBBB@AA>AB@<@B?>>8;=;;ABBBB3??<????BBBBB7;8;===:>:=BEEF>AACBAAA?A?@@@9?::6:?@@@=@=0000..8///::7<566833,322222282857735-
@ATNG8:00160:02005
GATTAGTATAGAGCTCTACATAGTACTCATTCGTTTCGGAAGAGACAGGTACGTTAATAGTTAATAGCGTACTTCTTTTTCTTGCTTTCGTGGTATTCTTGCTAGTTACACTAGCCATCCTTACTGCGCTTCGATTGTGTGCGTACTGCTGCAATATTGTTAACGTGAGTCTTGTAAAACCTTCTTTTTACGTTTACTCTCGTGTTAAAAATCTGAATTCTTCTAGAGTTCCTGATCTTCTGGGTCTACGCTCGTCGCGCTACCATCGATTCCGGATAGTCT
+
CBB?BCCCBBBBAABBBCBCCCCFCBCBBB?BFFF?@@?@@CABBEBA>ACC;:9:@CBBB?C?BBBBBB===7=====+B<7B@B=6BBBB?BBB?CC7:99BCC?BBBCC>>>=BAA:>;>AAAAAAA<A@@@;>>=====>?A??>>>>E>@>><>A<A<@@===<<//)/6656+66=766888(7=///)//8//.9::=1:887(5898;2;58905:9///7/5/5:55//-/6<;055>=9<6666<<<<?>=>A===>>>>:?:>:=@A=>>;
@ATNG8:00162:01987
GATGGTAGTGATACAGATCAGACACCAGAAGATCAGGAACTCTAGAAGAATTCAGATTTTTAACACGAGAGTAAACGTAAAAAGAAGGTTTTACAAGACTCACGTTAACAATATTGCAGCAGTACGCACACAATCGAAGCGCAGTAATGATGGCTAGTGTAACTAGCAAGAATACCACGAAAGCAAGAAAAAGAAGTACGCTATTAACTATTAACGTACCTGTCTCTTCCGAAACGAATGAGTACGTGTGCGACGTGTCTCCTATCGATTCCGGATAGTCT
+
<BBA@CAB@CCCCCCCCBBBCCICB?BCC@DCCBAA>B@BBCBDBB?BB?B?BBCCCCDC1C?BBAABDCCBBB=BBBCCCC5CC@C@CCD:CBB?BBBBCCCCC@B@BC@CBB>@@CBCCCCCECCCBCCD@BBBB?BBBCBBAC?BBBBB>BBBBBBBB?AAADCC?CC@B@B;=>676(8::4:::;;+6<7:///;=??@<><>>>?=?<?@BCC@CCBBBCC?CABBB=BCC@AAABBBCBBB>>>BBBBBBBCB>;>CCAAAA;C;C:AA>>?66
@ATNG8:00164:01976
GATGGTAGTCTCAGATAGTCTATAGTACTCATTCGTTTCGGAAGAGACAGGTACGTTAATAGTTAATAGCGTACTTCTTTTTCTTGCTTTCGTGGTATTCTTGCTAGTTACACTAGCCATCCTTACTGCGCTTCGATTGTGTGCGTACTGCTGCAATATTGTTAACGTGAGTCTTGTAAAACCTTCTTTTTACGTTTACTCTCGTGTTAAAAATCTGAATTCTTCTAGAGTTCCTGATCTTCTGGCTCTCGTAGACAGATACACCATCGATTCCGGATAGTCT
+
<<A@?CCCBDDDBBAAACABACGBCBAABB@@<ABAB=CC@C?@AAAABB=BBA;;86:DB=B@CGBBBBB995;.44449'9;244=<4<<;;7;>>9=D49;@@?C>BBBC;;;C@CCB@C@CCCBBB@@=@BCD@CCBBCBAAAAAA;;;BB?BCC@CE@C?B;;;;9BBC@BDEFF;C@C><;;;;*;ABBB=BBBAAABAAB4;:;:*;;;;D::8:D=@@CCEEE?B?CDCFFD@C;;8;BBBBBCCILCCBBBBBBB@CBBAAC@C@E@CCCC;;;
@ATNG8:00169:02011
GATGGTAGTATATCGCGTCGCTATCCAGAAGATCAGGAACTCTAGAAGAATTCAGATTTTTAACACGAGAGTAAACGTAAAAAGAAGGTTTTACAAGACTCACGTTAACAATATTGCAGCAGTACGCACACAATCGAAGCGCAGTAAGGATGGCTAGTGTAACTAGCAAGAATACCACGAAAAGCAAGAAAAAAGAAGTACGCTATTAACTATTAAACGTACCTGTTTCTTCCGAAACGAATGAGTACTATAGACTATCTGAGACTACCATCGATTCCGGATAGTCT
+
34<<8>BBBBB@@@CDDCCBBCFCCABBD@AAABBB?C@ABBABAC@BB?B?;;;;;;;;*;>AA@B@A@@BAB<999>=>>,>B<@<@CD;CDE@CBBBCCDBC@C@CC@BBD@BBABCCCDCMCCCA@AB@CA@@<A@@AAAAA=B?BAB?BCBBBBBB?CGDBAB>::69?<;??999:+::99=BBBBB)AA>ABBBBBABA>;599>>188)7=@BA@BBBB=BD?B?BBB=A::4:::@AABCBBBBBBBCBBBCAAA??BD==///::6:7=7@A@@===
@ATNG8:00172:02015
GATGCTCTGCTCTGACTCTGTACTCATTCGTTTCGGAAGAGACAGGTACGTTAATAGTTAATAGCGTACTTCTTTTTCTTGCTTTCGTGGTATTCTTGCTAGTTACACTAGCCATCCTTACTGCGCTTCGATTGTGTGCGTACTGCTGCAATATTGTTAACGTGAGTCTTTGTAAAAACCTTCTTTTTACGTTTACTCTCGTGTTAAAAATCTGAATTCTTCTAGAGTTCCTGATCTTCTGGTGTCTGATCTGTATCACTACCATCGATTCCGGATAGTCT
+
/90/0/88:::>:544==969@@B;997@>=B6::49??@ACA@A@CBB;<5:29@;@4;49@@DCDBAD?;;;;;*9@=BBCC:BA;;4;:;;@B=AABA?>7;;@<995>299>;>:999=>:9929:547@00..--.--//9:<4405<<5?<8:3<99949:9:;.;99999$9;@=C@@@?)55555)5995555555.599;(9>>66269<;7<<<:4447?7@<<@CC;@9929>5555;;99;<565>5559.5444::5:5:8=<55444
@ATNG8:00173:01979
GATGGTAGGACGAGCGTCTGAGAGGTACTCATTCGTTTCGGAAGAGACAGGTACGTTAATAGTTAATAGCGTACTTCTTTTTCTTGCTTTCGTGGTATTCTTGCTAGTTACACTAGCCATCCTTACTGCGCTTCGATTGTGTGCGTACTGCTGCAATATTGTTAACGTGAGTCTTGTAAAACCTTCTTTTTACGTTTACTCTCGTGTTAAAAATCTGAATTCTTCTAGAGTTCCTGATCTTCTGGATACACTATGTGCACCTACATCGATTCCGGATAGTCT
+
;===@CCE@DD<99<<A@BCABCB?CCCBC;;:;BBD>CC@D@BBBBCCC@BBCCCBF?CBCD@D@AABDCCCCCACDDDD5GD@BBBH?CCBC@BBB?BC?<;;BBFACCBCCDCC@BBD@C@CCDCCBBC?BBBB@DBBBBBBBCCCCCCBBB@CCB>@??B?BCCBBDCCC>A;;;;.;>B;;;;;;*;A@AC>BBCCCCCAA@;AAAA,@BBBB?B?BC@BCCCDDD?B?BBBDDE@B@A>ABBCEBBBBA@@?:979BCCCGCCD?D@DACBBBCA@
@ATNG8:00173:01996
GATGGTAGGTGCACATGAGTGTATCCAGAAGATCAGGAACTCTAGAAGAATTCAGATTTTTAACACGAGAGTAAACGTAAAAAGAAGGTTTTACAAGACTCACGTTAACAATATTGCAGCAGTACGCACACAATCGAAGCGCAGTAAGGATGGCTAGTGTAACTAGCAAGAATACCACGAAAGCAAGAAAAAGAAGTACGCTATTAACTATTAACGTACCTGTCTCTTCCGAAACGAATGAGTACGATGAGAGAGCTCTCTCTACCATCGATTCCGGATAGTCT
+
99:?>A:@<=@>@;;;@BBA@AA;;49AA=@B?@?B?A?BCBCBBB@BB=B=A@@?AABA2A@BBBBBCDBBAC>C;;9CCB0BB;A4:99&5==295>>;ACAA:?=::5:@A>BCBBBFBCBBABCFBBB>;;;;=AABABB@@=A?BBC@BCBBBEAA>@ADBBB@BB?????C>??C:??A>>@@@@,::6..--:;??A>A:><@;5:579ABB=BAAABBD=@>@CC=BBB?BBBCCBBBA?AABBBCAAA898@@@?C?B999AB>B<?<;>===;:
@ATNG8:00180:01998
ATGGTAGGACGAGCGTCTGAGAGGTACTCATTCGTTTCGGAAGAGACAGGTACGTTAATAGTTAATAGCGTACTTCTTTTTCTTGCTTTGTGGTATTCTTGCTAGTTACACTAGCCATCCTTACTGCGCTTCGATTGTGTGCGTACTGCTGCAATATTGTTAACGTGAGTCTTGTAAAACCTTCTTTTTACGTTTACTCTCGTGTTAAAAATCTGAATTCTTCTAGAGTTCCTGATCTTCTGGTATACACACTCGCTCGCTACCATCGATTCCGGATAGTCT
+
---(--71844444;;;<==;;;7;<>>BBD@CBBB>BC@C?CCBBCDCACCCCC@C@CCA@?AABBCGCCBBB><;;;;*;;49=?=8>@@7@@@<>A7;;@BBC?CBBCACBB799B=A>BBBBA???@BBBB?CBCCC;;;CBBBDCCAA?BBB>BC@C@CC@AABCCC?CBBBB<B?B>;;;;;*;@BBB<BBBBBBB;;08<@@@,@000@>@;@D?;;;BBBBAE@AA@BBB?@@B?BBCCBCCCDCD@@ABCBBBC?CCBBAA>A?B@BBBA@00
@ATNG8:00183:02007
GATGGTAGCTCGCTGATGATATCTCCAGAAGATCAGGAACTCTAGAAGAATTCAGATTTTTAACACGAGAGTAAACGTAAAAAGAAGGTTTTACAAGACTCACGTTAACAATATTGCAGCAGTACGCACACAATCGAAGCGCAGTAAGGATGGCTAGTGTAACTAGCAAGAATACCACGAAAGCAAGAAAAAGAAGTACGCTATTAACTATTAACGTACCTGTCTCTTCCGAAACGAATGAGTACTATAGACTATCTGAGACTACCATCGATTCCGGATAGTCT
+
4<>>@BBCBCCCBBCBCDAAACBBB?CBDACCBBBB@C@BCCBBBB@BC@C@BBAAA@AA2A>ABCBBBBGBBB=BBBCCCC5BB@CACDD;CBB>BBCBCCC@@>AAFC@BBC?BBBBBCCCCBBCCCCDC@CCBC?BBBEBBAC?C@CBB?BCCCCCBB@CC@AAB@BC?BBB;?>889*9?>;=>???1?C@CA@ACCBBB?A??@AB:?:?BEAB?ABAAABB@D@BBC>A@@;????@BCBBBBBBAAABCFE@?@AGAA>ABBBCC@D>A>AA@A999
@ATNG8:00186:01984
GATGTAGCTATACGTATATCTATGTACTCATTCGTTTCGGAAGAGACAGGTACGTTAATAGTTAATAGCGTACTTCTTTTTCTTGCTTTCGTGGTATTCTTGCTAGTTACACTAGCCATCCTTACTGCGCTTCGATTGTGTGCGTACTGCTGCAATATTGTTAACGTGAGTCTTGTAAAACCTTCTTTTTACGTTTACTCTCGTGTTAAAAATCTGAATTCTTCTAGAGTTCCTGATCTTCTGGATAGCGACGCGATATACTACCATCGATTCCGGATAGTCT
+
=ABBCCC@A<CCCCCCBBCCGEA<A@@@B;;7;CFG?CJADABAABCCC@CCCBB?C@BBBB>B=BACCCBBBC?BBBBB3@?=@@AA<BBBC?AACACB>?@@CCC@CCB>>>BA?BBB?B?BBA?:;:=:>>??<@@????==>???D????<;;;=AA<@<???A@@@AB6;;;;;1;=B=@@@@@/?>>>B:A888A???>A=@@@@,=///@7=7?B;>>AAB=>:>=@???;;7:>A=@@@>>:99:6///669:::=078:=<<=D7:7;<?>?;;
@ATNG8:00190:01980
GATGGTAGTGTCATATGAGAGTGTGTACTCATTCGTTTCGGTAAGAGACAGGTACGTTAATAGTTAATAGCGTACTTCTTTTCTTGTCTTTCTGTGGTATTCTTGCTAGTTACACTAGCCATCCTTACTGCGCTTCGATTGTGTGCGTACTGCTGCAATATTGTTAACGTGAGTCTTGTAAAACCTTCTTTTTTACGTTTACTCTCGTGTTAAAAATCTGAATTCTTCTAGAGTTCCTGATCTTCTGGTAGAGCGTGCATATATCTACCATCGATTCCGGATAGTCT
+
3834.44449:55455;55665599555599:7:::=299144.444:://)/7///7;4990;4529@99555:<499;9+9;6566=@6AAAAB:BBB?BB?;;:BBC@CBEEDDAA?ACCADADCBBBBBB@CCCE@BBBBBBCCDCDCCCCCC@CCC?CD@D?BBBBBBBBB?A@?@@8>=@;::::::%;B@AA=BDDCCCCBBA?BBBB5CBCCC?C@CC@BBBCCAA>AABBBCCF?BBB?BACBBBAABCBBCCCCCCCC@CBAAAF@D?A?BDCBB??
@ATNG8:00193:01973
GATGGTAGAGTACAGTGTAGTAGACCAGAAGATCAGGAACTCTAGAAGAATTCAGATTTTTAACACGAGAGTAAACGTAAAAAGAAGGTTTTACAAGACTCACGTTAACAATATTGCAGCAGTACGCACACAATCGAAGCGCAGTAAGGATGGCTAGTGTAACTAGCAAGAATACCACGAAAGCAAGAAAAAGAAGTACGCTATTAACTATTAACGTACCTGTCTCTTCCGAAACGAATGAGTACTATAGACTATCTGAGACTACCATCGATTCCGGATAGTCT
+
667<6</:/::@=///<:::@DBCCACCC@CAAAAB?A?AAA?@?@=@@=>7:=555===+<6::8:9=87777)78?:>FA+<A??8@AA9BBEACBBBACDCDAC>@@?@@@?AAAABBBBCGGECBBBC@DCBB@BAAABBBB@CAC@@>@BBBBCBB?BAAACB?BC@????CA9::,8>=:@BFDD3CF=????ABAA><@=AA@@7:5:ABBB@BCCCCBC@C=AAC>C@@=::::BBABABBBBCCBCDCCBBCCBDD?B>@?BB@B?B?BBBCAAA
@ATNG8:00195:02009
GATGGTAGTGTCAGTGCGCGTCGTCCAGAAGATCAGGAACTCTAGAAGAATTCAGATTTTTAACACGAGAGTAAACGTAAAAAGAAGGTTTTACAAGACTCACGTTAACAATATTGCAGCAGTACGCACACAATCGAAGCGCAGTAAGGATGGCTAGTGTAACTAGCAAGAATACCACGAAAGCAAGAAAAAGAAGTACGCTATTAACTATTAAGTACCTGTCTCTTCCGAAACGAATGAGTACTGCGTCTCACTCTCGCCTACCATCGAGGTTGTAAAGTCT
+
44<<9>CABCCE@@ACDDCAABCCB@CBC?BBBDCDAB@BBBBCBB@BB?B?AACCDCDC3B?BBBBBBAA???9?@ABCCC5CB@B@CDC;DCC@CBDCBBBCB?A=BB>BBB@CCCCCCCDDFECCBCCC?CCBB?B@@@AAAB>B>ABB?BBCCCCCC?CBBBBB@??<?@@;>@999,9==:?BCCC3CD?C???BBBBB??;>>==5:7;?@B<>>AAAAB=A<:::3;==:?;;:@@A>=<>>@@@@@AAAAAA=@@@<@8:8AA:>087BB:BAAC
@ATNG8:00150:02044
GATGGTAGCTCTGCTCTGACTCTCGTACTCATTCGTTCGGAAGAGACAGGTACGTTTAATAGTTAATAGCGTAACTTCTTTTCTTGCTTTCGTGTATTCTTGCTAGTTACACTAGCCATCCTTACTGCGCTTCGATTGTGTGCGTACTGCTGCAATATTGTTAACGTGAGTCTTGTAAAACCTTCTTTTTACGTTTACTCTCGTGTTAAAAATCTGAATTCTTCTAGAGTTCCTGATCTTCTGGTGTCGTCTATCATGTACTACCATCGATTCCGGATAGTCT
+
45;>8>C@A@:>5444:555:66669@@:=/-(---(-/)/39;;B@AA;?@@999)5<@=;@9BACB@<;//)/727777&//299990/000/<949A4999;4916>CCBBBB>?@C?B>BBBB;;;B?B;;;6;;BABBBA@A:99=<=<:949;=?:?4:9999;;;95:5555&57@9=?@?@0@;;;D9;;ABBBBBBB5;;;;*:::9@292:A=@@@@@@@?B?A@?@AA=@AB>AAA@@A;;;@BA@@;;;A@A5;00<00+0:@6>00:@B@
@ATNG8:00152:02035
GATGGTAGCTCTGCTCTGACTCTCGTACTCATTCGTTTTCGGAAGAGACAGGTACGTTAATAGTTAATAGCGTACTTCTTTTTTTTTCTTGCTTTTCGTGGTATTCTTGCTAGTTACACTAGCCATCCTTACTGCGCTTCGATTATGTGCGTACTGCTGCAATATTGTTAACGTGAGTCTTGTAAAAACCTTCTTTTTTTTACGTTTACTCTCGTGTTAAAAAATCTGAATTCTTCTAGAGTTCCTGATCTTCTGGCGCGTATGTATGTCGCCTACCATCGATTCCGGATAGTCT
+
-568)--/8945BBAAB;;;@=>99966@ABB@CCCCC7;;5;54;?:<9689@@@:6;:9>9:.949CBCBBB:;5;;;;;;;;;";:244999&94557=;;7;;:===CBCACCCDBBBDACFD@C@CCBBBAA@@BBCD?AABCCBBBBBBBBBBBB?CCC?BC?B@CBBBBCCFD=A;:;::*;;A=;;;;;;;;";A;;;09=AABAA@@A=@@@>A'AAAA@<?=@C@;;;@@@@?B@EBBD@@8;;D@CCC=;;CCBABBC@AA@BBB?A;;;AA=A@B@BBCD;;:
@ATNG8:00154:02062
GATGGTAGGTGCACATGAGTGTATCCAGAAGATCAGGAACTCTAGAAGAATTCAGATTTTTAACACGAGAGTAAACGTAAAAAGAAGGTTTTACAAGACTCACGTTAACAATATTGCAGCAGTACGCACACAATCGAAGCGCAGTAAGGATGGCTAGTGTAACTAGCAAGAATACCACGAAAGCAAGAAAAAAGAAGTACGCTATTAACTATTAACGTACCTGTCTCTTCCGAAACGAATGAGTACGATGAGAGAGCTCTCTCTACCATCGATTCCGGATAGTCT
+
:;<<@BCD?A@@@?@@BBBCCCB;;9;AA@CBCCA?=@?BBAB;;;?CC@C@CCA;;;;;*;>BCCCCFDDDDD>BBBCFFE2BB@C@CCB;CDD@BBBBCCCBB?B@BB?BBB>AABBBCCCBBBCDCCCD@C@A@;;:AACBAA=B>B@@=@CCCBBBC?CCCCA?>AC?BBB???888*9??;9999:9%9?=?978BAA@B<:78@AA:>;==BAB?BCCBCCB?B=@@@<@AB?;;;BCBBBB???CCDCCC>>>@>>>@A?A898@@<@=B=??;;;??
@ATNG8:00156:02068
GATGGTAGTCTCAGATAGTCTATAGTACTCATTCGTTTTCGGAAGAGACAGGTACGTTAATAGTTAATAGCGTACTTCTTTTCTTGCTTTCGTGGTATTCTTGCTAGTTACACTAGCCATCCTTACTGCGCTTCGATTGTGTGCGTACTGCTGCAATATTGTTAACGTGAGTCTTGTAAAACCTTCTTTTTTACGTTTACTCTCGTGTTAAAAATCTGAATTCTTCTAGAGTTCCTGATCTTCTGGTCTACTACACTGTACTCTACCATCGATTCCGGATAGTCT
+
38883::>AAAABBB@@@A>696@AAGFBA@A=A9;;;&9C9C<CCDCCCC@BBB@@<@@@==>;>195>??==@@45:@>59A:?:BA:?995.5999?B<:;;AAB?AADCBBBC@CGC@E@CDCCEBBB@DCCC@CCCCCCB:;;@@;;<BB@@A@>AC?B;@;;;@?BCC@ABACC9B=A=;;<;;<%;@CCF>CCC=;;CCCC@CIEI5DB@BC?B>BC@CBBCDDD>@=:;;AAA=A@@=A;;;BBCDCCCCCCBBBBBB?B;;;@@;@?C@CBBBA;;
@ATNG8:00158:02052
GATGGTAGGTGCACATGAGTGTATCCAGAAGATCAGGAACTCTAGAAGAATTCAGATTTTTAACACGAGAGTAAACGTAAAAAGAAGGTTTTACAAGACTCACGTTAACAATATTGCAGCAGTACGCACACAATCGAAGCGCAGTAAGGATGGCTAGTGTAACTATCAAGAATACCACGAAAGCAAGAAAAAGAAGTACGCTATTAACTATTAACGTACCTGTCTCTTCCGAAACGAATGAGTACGATGAGAGAGCTCTCTCTACCATCGATTCCGGATAGTCT
+
==BB?BCD@@@ADCBCECCCCCCCD@CCC?CCCBBB?B?BBBBCAA?BD?B?BCCCCCCC1C?BBBBDDDEAAA<?BBBBCC5BB@D<@@@9@CEACCABBCCBB=A?BB>@@@@BBBBBBCBCCBCEBBBB@BDCC@BBBABBBB?B@DDC@CCBBBBBA?CCCA?A?CC?BBB:<<;;;3<<<999999(9A;A9:9BCCCE>=:>AAA7;7;?BAA?ACCCCBC?B?BBB>BBC?CBBBBBBCB?>=BBCCCC>>=BBAABC@C897@@<@=A<AA<=>>>
@ATNG8:00163:02061
GATGGTAGTGTCATATGAGAGTGTGTACTCATTCGTTTCGGAAGAGACAGGTACGTTAATAGTTAATAGCGTACTTCTTTTTTCTTTGCTTTCGTGGTATTCTTGCTAGTTACACTAGCCATCCTTACTGCGCTTCGATTGTGTGCGTACTGCTGCAATATTGTTAACGTGAGTCTTGTAAAACCTTCTTTTTTACGTTTACTCTCGTGTTAAAAATCTGAATTCTTCTAGAGTTCCTGATCTTCTGGTATGACTAGTGTACTACTACCATTGATTCCGGATAGTCT
+
:;??<?ECC?@ABBBCCDECCCCCCDABBC@?<@@?@;@C@C@BBBBCCD@BCCAA=A=@A??594;;;0A00/@:0/0///#/:;1<;;;3:@?>=@BB>BB=B@BBBA>BBBBAAADBBBB?B?ABBBBBCB>BBBB?BBBBBCCCCBBBDDFCB?A@@@DEAD?BBB;;<CCB@BBDBC:BAD?AAEEEC)BD@AA;@@A@@ABAAA5;<;<*;@@AB?B?CC@;;;AA@C?C?CBBCBB>A@A=@@BACCCCBCDCCBBCCCCCA@@=@CB?C@C@DCCCCBB
@ATNG8:00187:02046
GATTAGCACGAGTCACTCATATCCAGAAGATCAGGAACTCTAGAAGAATTCAGATTTTTAACACGAGAGTAAACGTAAAAAGAAGGTTTTACAAGACTCACGTTAACAATATTGCAGCAGTACGCACACAATCGAAGCGCAGTAAGGATGGCTAGTGTAACTAGCAAGAATACCACGAAAGCAAGAAAAAGAAGTACGCTATTAACTATTAACGTACCTGTCTCTTCCGAAACGAATGAGTACGATGAGAGAGCTCTCTCTACCATCGATTCCGGATAGTCT
+
45?5@B@?@BCCBCCC@@@BAAC@@@@ABBBB;;6;<@@C;;9C?CC@C@CDCCDCCC5C?BBAB@@@@::9-:9;4===+=@:@:?CC9CCC@DBBBCCBBBAC@@A=ABB?BBBCCBCBCCCCCCA@@?BABB?BBBCFCCC?B?B@@>@DCBBBAB?@@???B=AA@BBB>BABBC<@@>;9999:(8@9<=?@AA@>>7;7//.83737;CCD@BBBBBBC?@000>5000,0;;=ACAAA:99B???AAA?888==<?=A888;:9?<@:><=::78
@ATNG8:00191:02022
GATGGTAGGACTTATCGTACTCTCTGTACTCATTCGTTTCGGAAGAGACAGGTACGTTAATAGTTAATAGCGTACTTCTTTTTCTTGCTTTCGTGGTATTCTTGCTAGTTACACTAGCCATCCTTACTGCGCTTCGATTGTGTGCGTACTGCTGCAATATTGTTAACGTGAGTCTTGTAAAACCTTCTTTTTACGTTTACTCTCGTGCTAAAAATCTGAATTCTTCTAGAGTTCCTGATCTTCTGGGCTGCGCTGATATGCGCTACCATCGATTCCGGATAGTCT
+
5;<<?BBC<@BC;>==<?;CCBCCCDAABCCAA@BBBF?CC?CBCCCDCCC@DCBCB@C@CBBD@D>AABACBBBB?BCDCD2BB?B>:;7;000<???;BC@BBBCDD<??BBBBBB@BBB@B?AA>>>@@@=AAAA;===AAAAAAAA>>>>>@;===7;:;@<888AA>?>B7::<<=+;4:5:AFDD/?????9?@@;;;===@@@A@@/@;;;A=D;>>;AA@??AA<A<@@768>8:9:>5>=>>@=>>CCCGFEGBABF?A@CBBA?B?A@ACCC@@?
@ATNG8:00192:02035
GATGGTAGCTCACGGTACGTCACACGTACTCATTCGTTTCGGAATGAGACAGGTACGTTAATAGTTAATAGCGTACTTCTTTTTCTTGCTTTTCTGTGGTATTCTTGCTAGTTACACTAGCCATCCTTACTGCGCTTCGATTGTGTGCGTACTGCTGCAATATTGTTAACGTGAGTCTTGTAAAACCTTCTTTTTACGTTTACTCTCGTGTTAAAAATCTGAATTCTTCTAGAGTTCCTGATCTTCTGGTAGAGCGTGCATATATCTACCATCGATTCCGGATAGTCT
+
//:;;8<@=:77//)/9///98555===::55549/0:3:A)/)//77775505>99=3=.9999385:8:9:::;;7;>>><,=>8779;;//--87).-/(/>5<=?;36-2622222215;A5>:;89//..3399;;3778:8:=::9==>;66:1///389)/,6=>D@@>>>796;;:-:+/+/;<<<,;:777+87<687=><;89<<<,<///;6;7AA:>>A@???=D<<;<???;>>>:==???>>=:==///9:9;@A<=;::@@;@<@<@BAA@>>
@ATNG8:00153:02085
GATGGTAGATACTCGCTGATACACCCAGAAGATCAGGACTCTAGAAGAATTCAGATTTTTAACACGAGAGTAAACGTAAAAAGAAGGTTTTACAAGACTCACGTTAACAATATTGCAGCAGTACGCACACAATCGAAGCGCAGTAAGGATGGCTAGTGTAACTAGCAAGAATACCACGAAAAGCAAGAAAAAAGAAGTACGCTATTAACTATTAACGTACCTGTCTCTTCCGAAACGAATGAGTACTATAGACTATCTGAGACACACTACCATCGATTCCGGATAGTCT
+
45>>9=ACCCDCDBBBBBHCCC@@@<@AA=ABBCDC@CBCCCCCB?BB?B@AA?99999)9<AECCBBCBBBA8=><;;<<*4@8>5@CC;CCD@AABCFJEBB?B@CC@DBB?BBCCCBCCCFGCCBDBA<A:;:>BBBBBC@?=@?CBB@BCBBBCCD@CBBBBB?AA=AA@39::999+9<=8?BBBBB)@A>A:99DDA?@3917;::5;5;>AAB?BCAAAAA=@=?==9===8999>ABBBBBCCCBDDCCCCBDDCCCBBBBB?BAA@BB=A>A@CCCB988
@ATNG8:00165:02072
GATAGTGTCATATGAGAGTGTGTACTCATTCGTTTCGGAAGAGACAGGTACGTTAATAGTTAATAGCGTACTTCTTTTTCTTGCTTTCGTGGTATTCTTGCTAGTTACACTAGCCATCCTTACTGCGCTTCGATTGTGTGCGTACTGCTGCAATATTGTTAACGTGAGTCTTGTAAAACCTTCTTTTTACGTTTACTCTCGTGTTAAAAATCTGAATTCTTCTAGAGTTCCTGATCTTCTGGTCTACTACACTGTACTCTACCATCGATTCCGGATAGTCT
+
=<BBBBBBBBBBBDBBBCCCCCBCCCC9899DBD>CC?C@BBBCCBB?BFDAA=BBCCCB?C@CCCCCDEAA?ACCCC5CC@DCCC>BBAA>ABB?BD9<<CBDDADCCCCCCC@CCD@D?CBBCBCCC@CCCC@BBBBBCBBCBBBBCCCC@CBB?BE@C?BBCCBBBCC?A@@@@3>9>9@@@A@2BCEFD=BBCCCCBBBC@CDEG5C;;;C?B?CC?AADECBB@B@@@ABBB?BBB@EBBBCECCBBBBCCFDDCCC@B9::CC@C=B@CGDCAA@
@ATNG8:00171:02080
GATGGTAGTGATACAGATCAGACACCAGAAGATCAGGAACTCTAGAAGAATTCAGATTTTTAACATCGAGAGTAAACGTAAAAAGAAGGTTTTTACAAGACTCACGTTAACAATATTGCAGCAGTACGCACACAATCGAAGCGCAGTAAGGATGGCTAGTGTAACTAGCAAGAATACCACGAAAGCAAGAAAAAGAAGTACGCTATTAACTATTAACGTACCTGTCTCTTCCGAAACGAATGAGTACGATGAGAGAGCTCTCTCTACCATCGATTCCGGATAGTCT
+
;=::79<@BCBCCCDCCCCCDCCCC@CBC@BBCCCB@BACBBAACD@BA?B>??:=7;;;+?:@0//;//7::>9683/////$//(/(////$/9949::9886//(.(.335.2,2558=?A@?ECCCCBBB?CCBD?A@BB@@?B?C@DBB?ACCCCCCB@BBBBAA?CD@BBB;@@999+9>>;::::9(9@?C???BC@AB7;7<@@D7;8;ACBB?BCCCBBB?A?A@?<A??=@BBCCABBCAAABAAABBBAAAA=>CA=@???@@<@<A=>@@@@@@
@ATNG8:00186:02092
GATGGTAGCGCACACATAGATACAGTACTCATTCGTTTCGGAAGAGACAGGTACGTTAATAGTTAATAGTCGTACTTCTTTTTCTTGCTTTCGTGGTATTCTTGCTAGTTACACTAGCCATCCTTACTGCGCTTCGATTGTGTGCGTACTGCTGCAATATTGTTAACGTGAGTCTTGTAAAACCTTCTTTTTACGTTTACTCTCGTGTTAAAAATCTGAATTCTTCTAGAGTTCCTGATCTTCTGGAGATACACATGATATCTACCATCGATTCCGGATAGTCT
+
/78;6;@BC==?;;;;@ABCBC:99;;99=9:29?@C<ABAC896?;;@B>BE;<6><9=;>@,.*.----///<>466@@@+;:044::0444949<>.66.5;:99=255995@9:49>B9@<A@BBBCCBACCBCADC<=;A;;;@@BC@@@B?B;;5;?;>8=9:9==>>?:==C@C1?:>;====='99999,99:9C9995929999(9C@@@;A:?A=>?@AA@A<A=BAADDD8;;B7;;BAAABAA@B@@@B;::B?@@@@BB>A=B?988?><<
@ATNG8:00188:02102
GATGGTAGCTCTGCTCTGACTCTCGTATTCATTCGTTTCGGAAGAGACAGGTACGTTAATAGTTAATAGCGTACTTCTTTTTCTTGCTTTCGTGGTATTCTTGCTAGTTACACTAGCCATCCTTACTGCGCTTCGATTGTGTGCGTACTGCTGCAATATTGTTAACGTGAGTCTTGTAAAACCTTCTTTTTACGTTTACTCTCGCGTTAAAAATCTGAATTCTTCTAGAGTTCCTGATCTTCTGGTATACACACTCGCTCGCTATCGATTCCGGATAGTCT
+
=ACC@CCBBBCCCCBCC@AACCCFCCBB@BBC@BCCC>FC>@>ABCDCEE?CCCCCACACBBA@EACCCCBBBCC?BBBBB5BC@DBBB=BCBB?BCC?CC@BBCCCC@CCCCBBBC@CCC?A>A@CCCBBB?ABBB?CCBBBBBBBBCCCBACDAB@@>@B=A@BBBBBBCCC=B;;;;.;5;5<A@@@,AB;<;9;EDCCBBB;;5;AAA,A;;;B=B>AF@CBCECCB@C@DCCCEE?CCEFDCBAACBBBCCCCCAABDCCA@AA>B?B>BBBBBB@
@ATNG8:00157:02152
ATGGTAGGACGAGCGTCTGAGAGGTACTCATTCGTTTCGGAAGAGACAGGTACGTTAATTGTTAATAGCGTACTTCTTTTTCTTGCTTTCGTGGTATTCTTGCTAGTTACACTAGCCATCCTTACTGCGCTTCGATTGTGTGCGTACTGCTGCAATATTGTTAACGTGAGTCTTGTAAAACCTTCTTTTTACGTTTACTCTCGTGTTAAAAATCTGAATTCTTCTAGAGTTCCTGATCTTCTGGGCAGACTCTCACACGCCTACCATCGATTCCGGATAGTCT
+
---(---(---//3455<<<<<<7<@@@D;;8;CCB>BB?B@BBBCCDG@BBCCDBD?C?BCAC@CBBCCCDDD?@@@@>0>B<ABCC=AAAB7;<B>BB=AABBBDBICCCCDFEADCC@D@CCBB@A@C>@@CC?CCECBABACAAACCBAA@BBB@DD<@>@ABABBBCC;@;;;;.;=A>AAACA0ADBCF=CAAACBCABB@CCCC5CCCBC@CACC@BBCCCCC@D?CCCBBA?A@BB>BEDCCCBBBBCCCDD?BCB?@@@@CC?B?B@CBCCB??
@ATNG8:00157:02157
ATGGTAGCGCACACATAGATACAGTACTCATTCGTTTCGGAAGAGACAGGTACGTTAATAGTTTAATAGCGTACTTCTTTTTCTTGCTTTTCGTGGTATTCTTGCTAGTTACACTAGCCATCCTTACTGCGCTTCGATTGTGTGCGTACTGCTGCAATATTGTTAACGTGAGTCTTGTAAAACCTTCTTTTTTTTACGTTTACTCTCGTGTTAAAAAATCTGAATTCTTCTAGAGTTCCTGATCTTCTGGACGACGCGCACTGACACTACCATCGATTCCGGATAGTCT
+
--506-/0?@::99==9;;>CBAACAB@?@D2;9::-4;.406<<<BEE?AC;;;<@==@;;;,;59<@@>@>>B=;;;;;*9=244::<0<<<?7;;<96;79:BB;;7:BCCCCAA=A;;5:49@CBBCJC?AB;;5;ABAAAABCCCCDCBBB?@AA>AA>A@BBBBAAA@@;@;;;;.;=B@CCCCCCCB";;;;;0::CCCCCB;;9;DEDD*BCBDB?C?AB?A@@CDBB>B?BCAC@@=ABB?CC;;;AAACCAAACIICCCC:;;A@@?5;5;>ABBCBA@
@ATNG8:00171:02146
GTTGGTAGACACGTGTGCTCTCTCGTACTCATTCGTTTCGGAAGAGACAGGTACGTTAATAGTTAATAGCGTACTTCTTTTTCTTGCTTTCGTGGTATTCTTGCTAGTTACACTAGCCATCCTTACTGCGCTTCGATTGTGTGCGTACTGCTGCAATATTGTTAACGTGAGTCTTGTAAAACCTTCTTTTTACGTTTACTCTCGTGTTAAAAATCTGAATTCTTCTAGAGTTCCTGATCTTCTGGAGATACACATTATACTCTACCATCGATTCCGGATAGTCT
+
<=9C@BCBCCCBCCC@@A=CCCFHCBBBCCBBACCCD>DD?C?BBCCCCC?CCCCC?B?AABC@D?AAABBBBBB>77777.8A?ABBB=BBBB?AAB?BB;=<>A?><>BBBBAAA>C@@8<8<???A<<<;AAAA<A?>>>>>@?AAAA@@@A<??@<>>:><@?@?AAAA@<@@@AA5A=B;:;:::+:>6660669///;89=<A@AA/@>>>B;?;;;7;AAA@@@;A;@?>>>A:>>A<???@A@@;6606;;=;@;9949///99697>7AA::;>>
@ATNG8:00187:02142
GATGGTAGCGCATATCAGCGCAGCCCAGAAGATCAGGAACTCTAGAAGAATTCAGATTTTTAACACGAGAGTAAACGTAAAAAGAAGGTTTTACAAGACTCACGTTAACAATATTGCAGCAGTACGCACACAATCGAAGCGCAGTAAGGATGGCTAGTGTAACTAGCAAGAATACCACGAAAGCAAGAAAAAGAAGTACGCTATTAACTATTAACGTACCTGTCTCTTCCGAAACGAATGAGTACTGCGTCTCACTCTCGCCTACCATCGATTCCGGATAGTCT
+
3844.48:?@A@955<:::::::<<4;;;:><99<<,/,/<;::?>89:.4.4;:94999'99=@BBBCFCGCC@DCCCCCC5CC@C@CCC;CCCACCCCBCCCC@C?@@@BBB?ABDDCCABCCCCCCBBB@CCCDACCCCCBBB?C?CBB>BCCCCDBB?BDCCCD@BB@BBB?BBAA@9@??:?BBBC3BB@C999BBDDA?C?CCAA>A=@@CAA?BCDCCBC>A=@BC;@;;6;@@ADBAAAABDCBCCDDE@@AB?BAA>@;;;;B>A?A?BBCCCBB
@ATNG8:00190:02142
GATGTAGCGCATATCAGCGCAGCCCAGAAGATCAGGAACTCTAGAAGAATTCAGATTTTTAACACGAGAGTAAACGTAAAAAGAAGGTTTTACAAGACTCACGTTAACAATATTGCAGCAGTACGCACACAATCGAAGCGCAGTAAGGATGGCTAGTGTAACTAGCAAGAATACCACGAAGCAAGAAAAAGAAGTACGCTATTAACTATTAACGTACCTGTCTCTTCCGAAACGAATGAGTACGAGAGTCAGAGCAGAGCTACCATCGATTCCGGATAGTCT
+
6:;0//:<?@A====<;;;666=@66668=>555549.55@BB=>;<<9<?BCDCCCCB0@;>:;99@@;;;>6>;;;@@@+;;8=5;;9+9:;6;;>=ABBBB>B@@@=@BA?BCCCCDABCBAAABBAB;A;;;=B@@@CD;;6;;@;;4:B?=>@@B6;5<9958<<8544-//66)//6388;:;+7848<;:;<779?B?BBBB?B?C=BBF@G;9:@>@4:49@<2<:>5>948?>??887@@?<=;;>>::88877,333333,3,23855;<<<
@ATNG8:00194:02141
ATGGTAGTACGAGCGTCTGAGAGGTACTCATTCGTTTCGGAAGAGACAGGTACGTTAATAGTTAATAGCGTACTTCTTTTTCTTGCTTTCGTGGTATTCTTGCTAGTTACACTAGCCATCCTTACTGCGCTTCGATTGTGTGCGTACTGCTGCAATATTGTTAACGTGAGTCTTGTAAAACCTTCTTTTTACGTTTACTCTCGTGTTAAAAATCTGAATTCTTCTAGAGTTCCTGATCTTCTGGGTCTACGCTCGTCGCGCTACCATCGATTCCGGATAGTCT
+
///)//>D@;;6;9<<<555;;?;AAAAB@@<@BBB?BB?A@FCBBCCC@CCBBB?B@CCCC=A=ABBCCAAAC?BBBBB0;;6;ACC<BBAB?ABIBJM@ABACBDACCCCBBAC@BBB?C?CBBBBBCC?ABEG@CCBBBCBCCBBABBADC@DBB?BB@D?BBBEAAACC@BA@@@9@?C?BBBBB2ABBBC=A;;;BBCBBB@CCCC3C;;;B>B?BB?@@@@@AB@DADAABBB>B;;;7<AAABBCCDCBBCAA@CBB?BBBBBBAC?C?CBBCCBB
@ATNG8:00199:02139
GATGGTAGGAGACACGTCGCACACGTACTCATTCGTTTCGGAATGAGACAGGTACGTTAATAGTTAATAGCGTACTTCTTTTTCTTGCTTTTCGTGGTATTCTTGCTAGTTACACTAGCCATCCTTACTGCGCTTCGATTGTGTGCGTACTGCTGCAATATTGTTAACGTGAGTCTTGTAAAACCTTCTTTTTACGTTTACTCTTCGTGTTTAAAAATCTGAATTCTTACTAGAGTTCCTGATCTTCTGGGCTGCGCTGATATGCGCTACCATCGATTCCGGATAGTCT
+
//;;6;?C?BBCCCDBBBBBCBBCCA@@ABBA=;00>9>A:A,///7;:<<<ABBAA8?7>>88387;:;;;A<<?8AA<@;+>>6;89:9+<<<=3:8>9@A=A@A?A@=@===>?@@>@<<:=;>>>88579;<<<><:::@=><====>==;;;588888818:<<=A@@@@D;>6766-6)/)/:<;<,::777+//6//)/>>8=>8=AAA/@;;7:6:7//+/:<<<=>><>=@@BBAB==:::2:///==<<>>>?>>>@ABA:>>@AA@;@<@=AAAA>?>
@ATNG8:00151:02183
GATGGTAGCATCATGCATATCTCACCAGAAGATCAGGAACTCTAGAAGAATTCAGATTTTTAACACGAGAGTAAACGTAAAAAGAAGGTTTACAAGACTCACGTTAACAATATTGCAGCAGTACGCACACAATCGAAGCGCAGTAAGGATGGCTAGTGTAACTAGCAAGAATACCACGAAAGCAAGAAAAAGAAGTACGCTATTAACTATTAACGTACCTGTCTCTTCCGAAACGAATGAGTACTGCGTCTCACTCTCGCCTACCATCGATTCCGGATAGTCT
+
4::<=AA;;9C@;?<@AA<665>;>156>155<;@??@??A:99485::7<600/0/;;;):+///;98?=999+9794444$4:5:.44)59945666A><;?:>;@?:@AA7;;A@A;66=>>>@===CBDBBB>A@AA@AAA>B?B;;:;CCCCCCD@A@?BBA?BB>::47=====5833/3:??A1AA>AAABBBBB@=D=@@@@<@<??BBB>BAAAAAA?A<@@>5;00*0:;;>>???@?ABBCC@@ACBCA?@@@=?ABAAB?A?B999BC@??
@ATNG8:00152:02171
GATGGTAGGACGAGCGTCTGAGAGGTACTCATTCGTTTGGAAGAGACAGGTACGTTAATAGTTAATAGCGTACTTCTTTTTCTTGCTTTCGTGGTATTCTTGCTAGTTACACTAGCCATCCTTACTGCGCTTCGATTGTTTGCGTACTGCTGCAATATTGTTAACGTGAGTCTTGTAAAACCTTCTTTTTACGTTTACTCTCGTGTTAAAAATCTGAATTCTTCTAGAGTTCCTGATCTTCTGGGCTGCGCTGATATGCGCTACCATCGATTCCGGATAGTCT
+
334<.444.4::445555<>>>>C?BBDBC;;7;AAA9A>A@CBBCDA@?BDABAAIAGGCC@CACCCCCC=;;ACCCCC3CB:;;CC>CDDEACBB?AB=;;;BAC@ECCBBBBB@CCBAB>BAA@@;;;?BBBFACCC=BBAA@DBCCBBAA@ECCACH@C@DFHCCCCCC7;<A@@3A5;8;BCCC1CABBB<AAAACCCA@@?BBBB2A;;;B?B?BB?BBAAABC@C@BBCDCB?::;A8@@;;;AABCBBBCAAACCC?C@@@BC@C@C@BBBCC??
@ATNG8:00160:02184
GATGGTAGCGCATATCAGCGCAGCCCAGAAGATCAGGAACTCTAGAAGAATTCATGATTTTTTAACACGAGAAGTAAACGTAAAAAGAAGGTTTTACAAGACTCACGTTTAACAATATTGCAGCAGTACGCACACAATCGAAGCGCAGTAAGGATGGCTAGTGTAACTAGCAAGAATACCACGAAAGCAAGAAAAAGAAGTACGCTATTAACTATTAACGTACCTGTCTCTTCCGAAACGAATGAGTACCTCTCAGACGCTCGTCCTACCATCGATTCCGGATAGTCT
+
9<CC@D@@@BB@@A@;>B?995<?>3?>@;@:999:49;BB@;;9:49<7A>@?<7738888%98<:9;8//(/666.69/////$33-3-333&38837887788333(347718886:::9=>=ABCCCCCCCEACC@@?@CDCCCAB?BAFA@?ACCCCCCC?BBBBBB@AA>ACC=AA999*:==:?ACCF3CC@BBBBBBBBB?B@B>>>?@<@AFDD@CBBBBBB?A7;:A<BAC@ABBDCAA?BBBBBBDCCCBBBBB>A@A=B::8?D=B;>:>F@@;<;
@ATNG8:00167:02179
GATGGTAGGAGACACGTCGCACACGTACTCATTCGTTTCGGAATGAGACAGGTACGTTAATAGTTAATAGCGTACTTCTTTTTCTTGCTTTTCGTGGTATTCTTGCTAGTTACACTAGCCATCCTTACTGCGCTTCGATTGTGTGCGTACTGCTGCAATATTGTTAACGTGTGTCTTGTAAAACCTTCTTTTTACGTTTACTCTCGTGTTAAAAATCTGAATTCTTCTAGAGTTCCTGATCTTCTGGGCTGCGCTGATATGCGCTACCATCGATTCCGGATAGTCT
+
7:::8@CB?CBBBC==<<=>CBBBBBBBABAC@CBCC=BB;A-0///:<>><CCBBC?C>@?::7:7<;;;;<<<=7??988';7177777+7;;;455A?AA>A:97=?9;:888::?==??:><@><//.55.7;56.597<:?;>=?B@?==;;5;8:8==1807AA::9><</56;9;,96<98999:):89<;59<<<>@;:8=08888(8999><@=AA<>>>B@@@<A<BA>>>@;>:::3:??@>==ADDD@@@CDCEE@B@AACD@C?B?BCCCA@A
@ATNG8:00176:02215
GATGGTAGCATCATCATATTTCACCAGAAGATCAGGAACTCTAGAAGAATTCAGATTTTTAACACGAGAGTAAACGTAAAAGAAGGTTTTACAAGACTCACGTTAACTATATTGCAGCAGTACGCACACAATCGAAGCGCAGTAAGGATGGCTAGTGTAACTAGCAAGAATACCACGAAAGCAAGAAAAAGAAGTACGCTATTAACTATTAACGTACCTGTCTCTTCCGAAAACGATGAGTACTACTCTCAGAGACACACTACCATCGTATGGATCTGAGTCT
+
887748//5555@?@@BABB8CBB>BBB>AACBBB@D@BABCCBB@BG?@?@BBBBBBB1A?AAC:;5888880834444&4>7<.559&5@@;@=?@>>959=C?CB>5555:433<==955B;>;44459;9:/43;;<8887A6>7808>;=?>883///..3.53(..5(....;0..2366666)3305...335583826575,2,224993==/0000+-(----&---/999788333899:::::7666///662223..../57:::<<:333
@ATNG8:00178:02209
GATGTGTCATATGAGAGTGTGTACTCATTCGTTTCGGAAGAGACAGGTACGTTAATAGTTAATAGCGTACTTCTTTTTCTTGCTTTCGTGGTTTTCTTGCTAGTTACACTAGCCATCCTTACTGCGCTTCGATTGTGTGCGTACTGCTGCAATATTGTTAACGTGAGTCTTGTAAAACCTTCTTTTTACGTTTACTCTCGTGTTAAAAATCTGAATTCTTCTAGAGTTCCTGATCTTCTGGGATGTGTGCGCAGTGCCTACCATCGATTCCGGATAGTCT
+
CBCBBBABDDCBBBBBCCBBCCCCCDBB@BCCC>CD?B?BBCCCCC?CCCBB>B>BBAA>B?BAAAAABAB>BABBB1BB>BBBB=@ABB>??A9CC:778CFF@@@@BDBBC?BBB?B?BBBBBA>=:=>@A=A???==>>>BBBAA;;=:=AA=AB<@:>>A@@AA::7;AADD2?;@=?????/>@>@>7@>>?@@@BAA<????/>B=AB>A@CC?AABCAAA=A=@8:9@@::9@A7@0//::9:>@@>>>?<AAA<A?<<>?;?;?;>>>A>55
@ATNG8:00182:02184
GATGGTAGCTCTGCTCTGACTCTCGTACTCATTCGTTTCGGAAGAGACAGGTACGTTTAATAGTTAATAGCGTACTTCTTTTTCTTGCTTTCGTGGTATTCTTGCTAGTTACACTAGCCATCCTTACTGCGCTTCGATTGTGTGCGTACTGCTGCAATATTGTTAACGTGAGTCTTGTAAAACCTTCTTTTTACGTTTACTCTCGTGTTAAAAATCTGATTTCTTCTAGAGTTCCTGATCTTCTGGCGCTCTGTCACGTCTGCTACCATCTATTCCGGATAGTCT
+
;:<B?A<@?;<<BBBCDEDCBACCA@@BBB;;6;AA?9@A>A>;;;;:CC9BBB<;;)945::<8>?BBBAA00//)/////$//)44=;29:6616<<=>B;9;BCCF@CCCCCCDD?AA@?B?BDBBAA@C?BBCC?ABGCCBBBBB@@@BAAA?BAA?@A=@;@@ABBBCCC<@@@@@7@>C>;<<<<*;BBBE>CBBBCBB<;;5;;;;*:@@?>AB<AA?BBCB@@@=@=@CCCCC@BBCGHCCCAA@@BBBBBB;;;BAA>AA@@@C?A>B>BABAA;;
@ATNG8:00183:02201
GATGGTAGTGATACAGATCAGACACCAGAAGATCAGGAACTCTAGAAGAATTCAGATTTTTAACACGAGAGTAAACGTAAAAAGAAGGTTTTACAAGACTCACGTTAACAATATTGCAGCAGTACGCACACAATCGAAGCGCAGTAAGGATGGCTAGTGTAACTAGCAAGAATACCACGAAAGCAAGAAAAAGAAGTACGCTATTAACTATTAACGTACCTGTCTCTTCCGAAACGAATGAGTACGATGAGAGAGCTCTCTCTACCATCGATTCCGGATAGTCT
+
998=6==;:;AACDDGCBBBG;:6@<>CCACCBB@@>B>ABB;:9C@BA9B>??994;;<+<8CCACBBACBBC;???@@@@0?B?C>BBB:BCCBCBBBCCCBB?A=AA?BBMABBBBBBCCCCBBEBBCD@BBCC@BAA@CBBD?D@CBB?BCCCCCCD?CCCAAA@DF@AAA>AABCC>????==<>?.?A?DAA@ABBCB>=:>AAA:=9=>AAB?BBCCCCD8:7:AA9????BBBCBABAA9:9BBBABBAA=>;;;AA6;;;>=>:>8=5;:9999<
@ATNG8:00194:02209
GATAGGCGAGAGTGAGACGCAGTACTCATTCGTTTCGGAAGAGACAGGTACGTTAATAGTTAATAGCGTACTTCTTTTTCTTGCTTTCGTGGTATTCTTGCTAGTTACACTAGCCATCCTTACTGCGCTTCGATTGTGTGCGTACTGCTGCAATATTGTTAACGTGAGTCTTGTAAAACCTTCTTTTTACGTTTACTCTCGTGTTAAAAATCTGAATTCTTCTAGAGTTCCTGATCTTCTGGTGAGATATGCATGATGCTACATCGATTCCGGATAGTCT
+
CBDCC?CCCCCACCDDDBBBBBDCCCDBB@BCCD>BB=B@DDCCBBB@DCCBA?BABBBB?B@CCCDDDC=CABBBBB3BC@CBBC=BDCD?AAB?BB=>=>BBB@BBBBBAAB>B@@>>:A@>=C<<>:@@@>9<;<<>>>@@@DDA@@@A;???=@@<@<A>>>BB@@@<@AAAA5A=C=A====,=>333)------7:9><ACCC(=<==@;A<??;@@@B===8<8;?DB??;>?@=AA@@@AA@@?@AAA@>>>@@@@AAAC=D;><>>:::AA
@ATNG8:00199:02210
GATGGTAGTACATGATAGACGACACCAGAAGATCAGGAACTCTAGAAGAATCAGATTTTTAACACGAGAGTAAACGTAAAAAGAAGGTTTTACAAGACTCACGTTAACAATATTGCAGCAGTACGCACACAATCGAATCGCAGTAAGGATGGCTAGTGTAACTAGCAAGAATACCACGAAAGCAAGAAAAAGAAGTACGCTATTAACTATTAACGTACCTGTCTCTTCCGAAACGAATGAGTACGATGAGAGAGCTCTCTCTACCATCGATTCCGGATAGTCT
+
45::7;<;<<=5;444<445<<5569=>?:=><666:?9=<554/73//)//7744444$57<<>>?>CC=AB8@@99999$:?;?.555&5@;7<<<>>=BBD>A>@B?BED=ACC>ABBC;;:BB@A@@<9:99=@955<6999@?CBB?BBC:::CC?;;:@AB=A@<>99299;;>6884048<B=1;;6;///7:<?@6;6;;;;/717<>:@8<;;;@@@=A=ACC=CCC???AA@BBAA989==?837<;@??@B@@<<777>A4>8?/3366699
@ATNG8:00151:02228
GATGGTAGTATAGAGCTCTACATAGTACTCATTCGTTTCGGAAGAGACAGGTACGTTAATAGTTAATAGCGTACTTCTTTTTCTTGCTTTCGTGGTATTCTTGCTAGTTACACTAGCCATCCTTACTGCGCTTCGATTGTGTGCGTACTGCTGCAATATTGTTAACGTGAGTCTTGTAAAACCTTCTTTTTACGTTTACTCTCGTGTTAAAATCTGAATTCTTACTAGAGTCCTGATCTTCTGGGCTGCGCTGATATGCGCTACCATCGATTCCGGATAGTCT
+
9?BC>@ABBBBAABB@ABBBBCCBBBFCDBA@?@@@E>DD@C?CBCDCBBACCAAA7979@@A?B?BBBBBBBAB9::797$37,37@=;C@>?;?A@<AA=AA?>>A=A@AB@?BB=?==:==K@@;;;??=@@??<::;;;;>===A@??>;;58898=A5;7;@A@@>>>C<@8888,8:>:=<=<=.=AABC6::ABAC@@?>5:;;/::;;;5;:??7;;AAA@???;>>AB>?;;:::2:///=777@@@A;;;@;;;:?>?==>=A<@<@BB===?
@ATNG8:00161:02227
GATGGTAGTATATCGCGTCGCTATCCAGAAGATCAGGAACTCTAGAAGAATTCAGATTTTTAACACGAGAGTAAACGTAAAAAGAAGGTTTTACAAGACTCACGTTAACAATATTGCAGCAGTACGCACACAATCGAAGCGCAGTAAGGATGGCTAGTGTAACTAGCAAGAATACCACGAAAGCAAGAAAAAGAAGTACGCTATTAACTATTAACGTACCTGTCTCTTCCGAAACAATGAGTACTATAGACTATCTGAGACTACCATCGATTCCGGATAGTCT
+
9>AC?BBCCDDAB@@CB==@@DB?;4944.44444505.5>C9;6D;D@<?<000;7>>>0@;@A<<@;@<>@?9?>A@@@@+>@<>;@@@7BBFABCCCBBDAB>B?BB?CBB?BCCCCCCEEEDCCCDBC?BBBB@BBBBBBBB?B@CBB@BBBBCBCB?BBBCCC@>>9?@@=???>>5<<<899:::.9B?BAAAB?B@A=@=?@?B<@<??BBB@BBCCBBB>A>@@@9??;???AAACDDBAABBACCCCDAAAAACC?D>>>CC?C<A<CCDD999
@ATNG8:00167:02262
GATGGTAGTGATACAGATCAGACACCAGAAGATCAGGAACTCTAGAAGAATTCAGATTTTTAACACGAGAGTAAACGTAAAAAGAAGGTTTTACAAGACTCACGTTAACAATATTGCAGCAGTACGCACACAATCGAAGCGCAGTAAGGATGGCTAGTGTAACTAGCAAGAATACCACGAAAGCAAGAAAAAGAAGTACGCTATTAACTATTAACGTACCTGTCTCTTCCGAAACGAATGAGTACTGAGAGTACGATATGTCATCGATTCCGGATAGTCT
+
;;;?@?8?@?@BCCBBB;99966>>8<>C@A@@BAA=A?@@@AABE?BB?C>A?:99998'87888<=F@:;::4//0////$/:3;3:::+;9>155;;556;;596<<.55:055<<?;;==<999??@@:>>@@899489945057<9505444==@A?CCCBBB@BB?AA@<@?999+8>=989999(7>,33:?<<<@B=B=;:;<07/6;A@@=@AA000@<=9;?=6=991:9:=?>@AAA@@<999@@@@@ABABBBAAA@B>A>@@?;888
@ATNG8:00183:02222
GATGGTAGCGAGCGAGTGTGTATACCAGAAGATCAGGAACTCTAGAAGAATTCAGATTTTTAACACGAGAGTAAACGTAAAAAGAAGGTTTTACAAGACTCACGTTAACAATATTGCAGCAGTACGCACACAATCGAAGCGCAGTAAGGATGGCTAGTGTAACTAGCAAGAATACCACGAAGCAAGAAAAAGAAGTACGCTATTAACTATTAACGTACCTGTCTCTTCCTAAACGAATGAGTACGATGAGATCTCGTGTGCTACATCGATTCCGGATAGTCT
+
DDDD?BBBCCBA@@ACCCDCCBBBB?DCCACECCBA<<8;;;>>>>:==8;7<=?;9994$5799;>??=>;;909:44444$49495<<=2=@@<=?@>=<<55058<<:>>>9<<>>>BBABCCCCCC<A9;>B@>BBCBCE@A=A?B;::;CBBBBCB@;;;B@<9>>;AA<9==<<7;33,37377'3<39:::==BBB?B===>B?B?@;ABB8996;===:=;??C=CBA?A@???CBCBBBBA@?@A@@>?>798>>?B@==><@<@=@?=B;;;
@ATNG8:00175:02285
GATGGTAGCGAGCGAGTGTGTATACCAGAAGATCAGGAACTCTAGAAGAATTCAGATTTTTAACACGAGAGTAAACGTAAAAAGAAGGTTTTACAAGACTCACGTTAACAATATTGCAGCAGTACGCACACAATCGAAGCGCAGTAAGGATGGCTAGTGTAACTAGCAAGAATACCACGAAAGCAAGAAAAAGAAGTACGCTATTAACTATTAACGTACCTGTCTCTTCCGAAACGAATGAGTACGAGAGTCAGAGCAGAGCTTCCATCGATTCCGGATAGTCT
+
:;88755@ACDCBCCCCCAABC;;;@CCCFCBCCCC?C@CDCCDBB<@=9?;?ABBBEED5C@CDCCCCCJCCG>BB;;;;;*;B>C5;;;*:BB<A;99=A=;;8;?BDACBC@CCBCCBBABBCCBBBBB?BCBB>B:;;CCCC@C@C:::<CDCCCDC@CCCCCC?BC>A@A=AACAB<A?=999999(:@>ABBBBBDCB594:?>=4:4:CECDABDAAABB@C?BBB<B@@<@AAAAA@AAABAAABDBCBBBBBCB?B@AAABCC?C?C<AACD;;:
@ATNG8:00186:02271
GATGGTAGTGTCAGTGCGCGTCGTCCAGAAGATCAGGAACTCTAGAAGAATTCAGATTTTTAACACGAGAGTAAACGTAAAAAGAAGGTTTTACAAGACTCACGTTAACAATATTGCAGCAGTACGCACACAATCGAAGCGCAGTAAGGATGGCTAGTGTAACTAGCAAGAATACCACGAAAGCAAGAAAAAGAAGTACGCTATTAACTATTAACGTACCTGTCTCTTCCGAAACGAATGAGTACTATAGACTATCTGAGACTACCATCGATTCCGGATAGTCT
+
//:;6;@D@@@@?;@@CCCA@AB;<5;;;2;B;;;DAC=A@A;;9929=;?:<=:;7737$78==;;;>?<837(7794444$4<8>:BBB9BBB;@?9:9BB;;8;?DB?CDF@BBBBBDCCCCBCCCA@@?BBCC@BABCCCBB>@=A::6;BBAAC@@>?BBBBC?BA=@A@<@A??<5>==99:999(:@;??@?CBA=>:><@@@@<@=A>B@@<@AB@@AC@C@BAB>BCF>A@?@BBBCCCCCAAAACBBBAAACCDD?C>>>CC>A?B@BBCDA??
@ATNG8:00189:02298
GATGGTAGTCTCAGATAGTCTATAGTACTCATTCGTTTCGGAAGAGACAGGTACGTTAATAGTTAATAGCGTACTTCTTTTTCTTGCTTTCGTGGTATTCTTGCTAGTTACACTAGCCATCCTTACTGCGCTTCGATTGTGTGCGTACTGCTGCAATATTGTTAACGTGAGTCTTGTAAAACCTTCTTTTACGTTTACTCTCGTGTTAAAAATCTGAATTCTTCTAGAGTTCCTGATCTTCTGGATACACTCATGTGCACCTACCATCGATTCCGGATAGTCT
+
4<<<>@?BBBBBCD;;9BBB=CCBABCBAB;;7;@@C>CB?B<@;BBB:<7:;<@@?B@BA@>?C=@@B==>?=;34999:'9B<@?CD>?<;=:=>>:>B<???B@B?BCCCDIBB@BCH@C@GCCCBBBC?BBCC@CCCAA@B@@@@@;;<AA>BBB@BA6;6;AAAABBCF@BBBCC7A=A=;;;;.;AABE=BBBCCDHBB@5;;;;*;;;<B@B@CCAA@@BAA@>@@CCAA@@>B@A?AIICCCCJG@@@CCBA>AAA?@;;;CC@C?B?BBBBBBB
@ATNG8:00151:02333
GATGGTAGTATAGAGCTCTACATAGTACTCATTCGTTTCTGAAGAGACAGGTACGTTAATAGTTAATAGCGTACTTCTTTTTCTTGTCTTTCTGTGGTATTCTTGCTAGTTACACTAGCCATCCTTACTGCGCTTCGATTGTGTGCGTACTGCTGCAATATTGTTAACGTGAGTCTTGTAAAACCTTCTTTTTACGTTTACTCTCGTGTTAAAAATCTGAATTCTTCTAGAGTTCCTGATCTTCTGGGTGCGCTTCAGTCTCTCTACCATCGATTCCGGATAGTCT
+
3<558:=CCBB@A;>@=ABB>C;9;CBBACAA=@@CC=BBBB?BCACC??=???AB?A@ABAA5:8:DDCCAA@A;99999(9=9:99@?*9877739::5::685567<8=>@@ABCC?BBD@B@BCBBBCAA>BCCC@CBBBBBCCCDBBBAB@B?CBB>AB<@=@BBBACBCC@CCCCF;B?A<;;:;:*:@@@C>CBBBCC@@@A5;;;;*;AA@@<A=AB>BCCFBBB@C@CBBBCD>A;;;0;@AAAB>BBBBBCAAAGDD>BBCCCBAH@C?CJDCC@@
@ATNG8:00156:02331
GATTAGATACTCGCTGATACACCCAGAAGATCAGGAACTCTAGAAGAATTCAGATTTTTAACACGAGAGTAAACGTAAAAAGAAGGTTTTACAAGACTCACGTTAACAATATTGCAGCAGTACGCACACAATCGAAGCGCAGTAAGGATGGCTAGTGTAACTAGCAAGAATACCACGAAAGCAAGAAAAAGAAGTACGCTATTAACTATTAACGTACCTGTCTCTTCCGAAACGAATGAGTACACACTCTCATATGACACTACCTTCGATTCCGGATAGTCT
+
A;A4:;ABCCBBBBBBCDCCBDD>CCC@CCCCAA=A>BBDDCCC@CC?B?A@@89999.:?BCBBABBABDD8;;;:9:9$4<8>.555&5<>:>B>CECDBB@B@CC@DCC?CCCBBBBCCCCCCDBBC@C@@@>@BAB@@?A>A?C@@>@BAAACBB@CBBBCB?AA=ABA7::A@@29:?:?BBBB3BB?B:::CB@@@<@=@>>>5:5:>BBC@CDAAAAA@C>??B>BBCABBBBCCBBBCBCCCCBB??BBBBCBBC?C?CBBB?B@B?DBBAAAA
@ATNG8:00157:02355
GATGGTAGCTATACGTATATCTAGTACTCATTCGTTTCGGAAGAGACAGGTACGTTAATAGTTAATAGCGTACTTCTTTTCTTGCTTTCGTGGTATTCTTGCTAGTTACACTAGCCATCCTTACTGCGCTTCGATTGTGTGCGTACTGCTGCAATATTGTTAACGTGAGTCTTGTAAAACCTTCTTTTTACGTTTACTCTCGTGTTAAAAATCTGAATTCTTCTAGAGTTCCTGATCTTCTGGTAGAGCGTGCATATATCTACATCGATTCCGGATGTCT
+
/9;;@@?ACBC==BCCBCBCCBBCBBBBMBB=A;;;0;A>B>;;;@::58<<>=<6;*0///)/3::;;@AA@@<8999-3;<;333(3<<<9=<<78:6:99?<?9?@@999BD?BBC<>;;==:88885;>AB:==?ABAA??>>>@@;;;9=;;5;;:>:>A@>=>BBB655>@A.>8=077:99+:<=AD665<<>;;>@@=@@@@,:/--6)-)/7378;><><=A9@>>>9<8<<=8=;769//////8778:99:7>>>;>A=D<><::@A@@
@ATNG8:00173:02344
GATGTTAGTATCTGCACACTCTGTCCAGAAGATCAGGAACTCTAGAAGAATTCAGATTTTTAACACGAGAGTAAACGTAAAAAGAAGGTTTTACAAGACTCACGTTAACAATATTGCAGCAGTACGCACACAATCGAAGCGCAGTAAGGATGGCTAGTGTAACTAGCAAGAATACCACGAAAGCAAGAAAAAGAAGTACGCTATTAACTATTAACGTACCTGTCTCTTCCGAAACGAATGAGTACGAGAGAGCACACGTGTCTACCATCGATTCCGGATAGTCT
+
:;ECD@BBBBCCCDCBBB=@@A<<@:>BC?@A;<;C?B=@@BBA@@<;;6;?@AD@@@@@1@?BCCCCBBABBD;88;:999':@;>4999&5<<9BCCCBBCBB5;8;;5;BB?A@@:;9CCCCHHCCCBA=AAAA?BBBACCCC@C@D;;8;AAB@@@C?BBABBB=AA=AAA<@@BBD<ABA@BCBBB3CB@BBCCCBB@>6:6///=7=666@A@5;;:9:@A?A@CCC=A:93:::=99:@@@?????@@BBBBCBBB@=:=///66177<6===8866
@ATNG8:00175:02362
GATGAGAGAGCTCTCTCATCGTACTCATTCGTTTCGGAAGAGACAGGTACGTTAATAGTTAATAGCGTACTTCTTTTTCTTGCTTTCGTGGTATTCTTGCTAGTTACACTAGCCATCCTTACTGCGCTTCGATTGTGTGCGTACTGCTGCAATATTGTTAACGTGAGTCTTGTAAAACCTTCTTTTTACGTTTACTCTCGTGTTAAAAATCTGAATTCTTCTAGAGTTCCTGATCTTCTGGTGTCGTCTATCATGTACTACCATCGATTCCGGATAGTCT
+
:8CBDC@AACC???BDDEDCB@@ABEBB?BDDD=CC?C?CBBBBDGADFD::8:=@@==<=<>BBBCCCCD@@?>?=.?A<@@BB>BCCC?CCC@CB<???BBB?BBBCCCBB=BBB>B?CCBBBAAB?AA?=9?@?=88;>@@@@@==<=:=>A=;;7;<?>>>@B?>><>>=EK5@=@<=:999*9<333)--3---7//8<AAAA.:AA@@:@:>=7<A>>>>?<@<>>@@??;===:====@@=>>C>>>?ABC>>><=<=@@@:?7:6;>>A===
@ATNG8:00187:02363
GATGTAGCGCATATCAGCGCAGCCCAGAAGATCAGGAACTCTAGAAGAATTCAGATTTTTAACACGAGAGTAAACGTAAAAAGAAGGTTTTACAAGACTCACGTTAACAATATTGCAGCAGTACGCACACAATCGAAGCGCAGTAAGGATGGCTAGTGTAACTAGCAAGAATACCACGAAAGCAAGAAAAAGAAGTACGCTATTAACTATTAACGTACCTGTCTCTTCCGAAACGAATGAGTACCTCTCAGACGCTCGTCCTACCATCGATTCCGGATAGTCT
+
<=<ABCCBCBBBBBA@@@;<0@=<38.-(--,288(/)/9:::==8;:5:544444444$439:<=@@A@CCC>CCBCCCC5CC=A:>>@9ABD@CCCBCCCDD@C?BB@BBC>BAFCBBBBBDBBBBBBD@DCCC@CBAABCAA<B?BAA?ACCCBBAC@CCCBBA>BB@CAD>@@887*99:9=>=??,=A:???ABBBAA>A?BCCC?B>BBCAA>ACBBBBD?C?BBC>CCB?AABCA>>9>????ACBBBAABBB?CCC?B>>>??:@4818==BAAA
@ATNG8:00190:02326
GATGGTAGAGAGAGCTCTCTCATCGTACTCATTCGTTTCGGAAGAGACAGGTACGTTAATAGTTAATAGCGTACTTCTTTTTCTTGCTTTCGTGGTATTCTTGCTAGTTACACTAGCCATCCTTACTGCGCTTCGATTGTGTGCGTACTGCTGCAATATTGTTAACGTGAGTCTTGTAAAACCTTCTTTTTACGTTTACTCTCGTGTTAAAAATCTGAATTCTTCTAGAGTTCCTGATCTTCTGGTATACACACTCGCTCGCTATCGATTCCGGATAGTCT
+
@ABB@CCCCCCCCCC?@@CCCDCBBBCCCCAB@ACCC>CD@D?CCCCCCC?CCC@?>@@CCBA>A@CCAAABBCA>ABBBB1CA;AACD=AABB?BBB?BB=>=BCCC?BBBBBBAB=ABA;A;A@<<<>>A;??>>7;;>>>=><????AA>>>:;;;9>A;A:@@==?AD??:???DD;D=D977666(8=666.777///:77:5;;;;+7:::=:==BE=A@@@=>>:>;?>>?:;8;=D=@>>>AA;;;@@@???A===AAAAD<A;@<@A===>>
@ATNG8:00194:02322
GATCATATCGTACTCTCTGTACTCATTCGTTTCGGAAGAGACAGGTACGTTAATAGTTAATAGCGTACTTCTTTTTCTTGCTTTCGTGGTATTCTTGCTAGTTACACTAGCCATCCTTACTGCGCTTCGATTGTGTGCGTACTGCTGCAATATTGTTAACGTGAGTCTTGTAAAACCTTCTTTTTACGTTTACTCTCGTGTTAAAAATCTGAATTCTTCTAGAGTTCCTGATCTTCTGGGCAGACTCTCACACGCCTACCATGATTCCGGATTAGTCTAT
+
BBCCCCCCBBBCCDCBBBCEDDDG@@>@@@C?CG@D@CCCCCCC@BAABC?B?CCCCAD?BBBBHFCA>599999'4;6<<<<5<>>D:CCC@CC99;;CBC@CCCAAACC@C@A>A@CBBBBBBB?AA@<5;;>=>>>@AAAABA>==6;;;5;>;?<@@@>>>A@@;>>@@@6@=B<?@?@?/?A889)//6///<:9<;?@@@*:555:6:6;93;BBF???<@<>>>AAA3//@@6;///77::=A@?@?D=AAA<;;;>><@=A:?A<;;89,,*
@ATNG8:00178:02371
ATGGTAGTGTCAGTATGAGAGTGTGTACTCATTCGTTTCGGAAGAGACAGGTACGTTAATAGTTAATAGCGTACTTCTTTTTCTTGTCTTTCTGTGGTATTCTTGCTAGTTACACTAGCCATCCTTACTGCGCTTCGATTGTGTGCGTACTGCTGCAATATTGTTAACGTGAGTCTCGTAAAACCTTCTTTTTACGTTTACTCTCGTGTTAAAAATCTGAATTCTTCTAGAGTTCCTGATCTTCTGGTCTACTACACTGTACTCTACCATCGATTCCGGATAGTCT
+
///1778>@@C5555<;<<@@;9555555;;:-3333(384:.4489;99054555.616;;@9=8?B@;;;9975/////$/7)//:::.9:::<5;;<8<<<998:99=ABBBBBBB?BBB>B@BBEDBCBC@BBCC9<;BBC@@ADCCCCFJCCBCCB@CC9;8;C@A@@@A;;;@?BB5?:>:9999:':=BBC8;;B@@@A;;;5;;;;*:AA>@=@>BBACCCCCDCAD@;:9A@A4;;;5;??@ABB:::CAA@@@B@@A7;<;;BC?B?B?A@@>>;:
@ATNG8:00191:02390
GATGGTAGCGCATATCAGCGCAGCCCAGAAGATCAGGAAACTCTAGATGAATTTCAGATTTTTAACACGAGAGTTAAACGTAAAAAGAAGGTTTTACAAGGACTCACGTTAACAATATTGCAGCAGTACGCACACAATCGAAGCGCAGTAAGGATGGCTAGTGTAACTAGCAAGAATACCACGAAAATGCAAGAAAAAAGAAGTACGCATATTAACTATTAACGTACCTGTCTCTTCCGAAACGAATGAGTACGATGAGAGAGCTCTCTCTACCATCGATTCCGGATAGTCT
+
3344.448889:9:;=<<=>===@@7@;?;;977//)//)/7779:9945.//)////////$/)/:/55:://,/<3</0/<<<+<<:<:<==.///)/)////;944.439;7::;9;<<<;;:;:;:<<<;;;8>>==?BCB@BB:;8;?A>A9>..-6--/7<<<><;7:8)///*.-----&--5:4666666$6;6333/8/----(-06///175323::4773;;87394389*3<</7269755/.......3.2225555555.555755.3.3....5575
@ATNG8:00195:02394
GATGGTAGCTCTGCTCTGACTCTCGTACTCATTCGTTTCGGAAGAGACAGGTACGTTAATAGTTAATAGCGTACTTCTTTTTCTTGCTTTCGTGGTATTCTTGCTAGTTACACTAGCCATCCTTACTGCGCTTCGATTGTGTGCGTACTGCTGCAATATTGTTAACGTGAGTCTTGTAAAACCTTCTTTTTACGTTTACTCTCGTGTTAAAAATCTGAATTCTTCTAGAGTTCCTGATCTTCTGGATACACTCATGTGCACCTACCATCGATTCCGGATAGTCT
+
--550567777///////>>@>C666655//;)////(/95<5::555;:7<>666:?7;665496;;;;>A<=D:BBA??*;9.9999,:@;:295949<8695<?>7<<<<666;9>>@9?7;<>=?><=+00//)//::655<<<<<<997717//)/8)/)/4499<<=<7;5555&5.549999;*;;???8A<<;;=9999.5555$5:9;;<@:==:===<99>7>7///;;;:;C?96666;9C@@666@<B@7>44299444:5<9=8<<;:9=?
@ATNG8:00195:02412
GATGTAGTATATCGCGTCGTTATCCAGAAGATCAGGAACTCTAGATGAATTCAGATTTTTAACACGAGAGTAAACGTAAAAGAAAGGTTTTACAAGACTCACGTTAACAATATTGCAGCAGTACGCACACAATCGAAGCGCAGTAAGGATGGCTAGTGTAACTAGCAAGAATACCACGAAGCAAGAAAAAGAAGTACGCTATTAACTATTAACGTACCTGTCTCTTCCGAAACGAATGAGTACGAGAGAGCACACGTGTCTACCATCGATTCCGGATAGTCT
+
226778CA@B=@@;;<=<<=:B@@:??=<==<ABB>A>AAA;;;BBCC=A=::8AACCC2A>ADBBBAAAAA@8>>8988*377(34>;=/:33/388569555:@=?A385;6;<<===<<A?:77<=9:59<9:198878:77/56=;@9;:::;887:?>99>@:;:,0/8688//)//5.35:::*5865777A@>>?:?:::9:3:5;;:::4::=;<<=:=<>;;.--.)-,56-/.33385;7A=889>=@>>>??;>888::18089>@;;;BA
@ATNG8:00197:02380
GATGGTAGTGATACAGTCAGACACCAGAAGATCAGGAACTCTAGAAGAATTCAGATTTTTAACACGAGAGTAAACGTAAAAAGAAGGTTTTGCAAGACTCACGTTAACAATATTGCAGCAGTACGCACACAATCGAAGCGCAGTAAGGATGGCTAGTGTAACTAGCAAGAATACCACGAAAGCAAGGAAAAGAAGTACGCTATTAACTATTAACGTACCTGTCTCTTCCGAAACGAATGAGTACGATGAGAGAGCTCTCTCTACCATCGATTCCGGATAGTCT
+
89<B:=ACCCCDBC=BBBADBBAB=@;;79A@@@B4;4555:966:D><><CB?@;B=B+A?AA<CCCAAADE@????ACC1BA=?4;;:&9?A=;;9@:;9@B>A>BC>BBB<@@AABBCCBBBBBAAA@?CBCEACBCCCCA@=A?ABB@DCCCCCCC@BBBBAA>AB?BBB?AA?==5997/81999*9?8>>BBCCBBB<;78>>A9>8<<@;:6;B@@@@@==>9::5:AA?BBBBBA@AAA???ABA?????;>=>=E=B;;;>><@<@<>>==>>>
@ATNG8:00150:02464
GATGGTAGGTGCGAGCATGAGTGTATCCACGAAGAATCAGGAACTCTAGAAGAATTCAGATTTTTAACACGAGAGTAAACGTAAAAAGAAGGTTTTACAAGACTCACGTTAACAATATTGCAGCAGTACGCACATAATCGAAGCGCAGTAAGGATGGCTAGTGTAACTAGCAAGAATACCACGAAAGCAAGAAAAAGAAGTACGCTATTAACTATTAACGTACCTGTCTCTTCCGAAACGAATGAGTACCTCTCAGACGCTCGTCCTACCATCGATTCCGGATAGTCT
+
////)//-(-:-----88<:<555955.555:5540599=0929BBBA@@<A@<@@CGDCCCCC5C@CDBBBBDFBCC:B@:::::*;B>B=AAA9@CC@CBBBBBC998:ABB?BCCACBBABBBBCCCCCCCCC?BBCD?CBBBBBBC;?;???=@EDCBCBB?BCCBBB?BC?BAB>BA<>=7?@@=ACCCD3CC?AA@@CDDDC=@?@A@@:=7=BCCC@CCCBBCB?B@CBB=BDD?BBBBBBB?BB@BBBBBBBBBCBB>BBB?BBBA?A<A;@;@A@@;::
@ATNG8:00151:02433
GATGGTAGTCTCAGATAGTCTATAGTACTCATTCGTTTCGGAAGAGACAGGTACGTTAATAGTTAATAGCGTACTTCTTTTTCTTGCTTTCGTGGTATTCTTGCTAGTTACACTAGCCATCCTTACTGCGCTTCGATTGTGTGCGTACTGCTGCAATATTGTTAACGTGAGTCTTGTAAAACCTTCTTTTTACGTTTACTCTCGTGTTAAAATCTGAATTCTTCTAGAGTTCCTGATCTTCTGGAGATACACATGATACTCTACCATCGATTCCGGATAGTCT
+
:355255><=@=954999555<===>>=>===<=A@@7>>7;7;=<<>>>8<?<<<8<6;;4506.55;555599)/////$//)//:;14455.59<6;<1555<<;7<<<@===9.59>=B?CCBCBB@@<@AAC?BAAA@AAAA::99:999299924>385:;@?@;>@@<=BBCC8A;A;??@@@*;;BBC<C:;9@@995:.959&94455.549;8=5559:8385:;;?>>:>9949C?@>@A::;@>>?@@??:979?AABB?A8=8777@@@@
@ATNG8:00152:02437
GATGGTAGCTCTGCTCTGACTCTCGTACTCATTCGTTTCGGAAGAGACAGGTACGTTAATAGTTAATAGCGTACTTCTTTTTCTTGCTCTCGTGGTATTCTTGCTAGTTACACTAGCCATCCTTACTGCGCTTCGATTGTGTGCGTACTGCTGCAATATTGTTAACGTGAGTCTTGTAAAACCTTCTTTTTACGTTTACTCTCGTGTTAAAAATCTGAATTCTTCTAGAGTTCCTGATCTTCTGGGTGCGCTACAGTCTCTCTACATCGATTCCGGATAGTCT
+
?ABC?BCDA@<BCCBCBCBCDCCCCCCBCB;;2;;;9(9B?B@DCCCCBB=ABBBB@B@BBBB?B>BCBCBBBBB>AAAAA0AA?BBBCDBB;<<;CB@BD;;;?CAB?BEEBAAAB?@@D@C@CCCCCFCCABBBB?CBBBCBBBCBCCBCCBB?B@@<AA=@<?@;;<@BCCABCBCD:C@C?@@AAA0@BBBC=BB@AAA@@AA4;;;;*:@@::6:=BD?@AABCCC@D@BBBBBA=@@BB=@A;;;EGECBCBBBBCCCICBBDCIAM?B?@BBB;;;
@ATNG8:00154:02434
GATGTAGGCGAGAGTGAGACGCAGTACTCATTCGTTTCGGAAGAGACAGGTACGTTAATAGTTAATAGCGTACTTCTTTTTCTTAGCTTTCGTGGTATTCTTGCTAGTTACACTAGCCATCCTTACTGCGCTTCGATTGTGTGCGTACTGCTGCAATATTGTTAACGTGAGTCTTGTAAAACCTTCTTTTTACGTTTACTCTCGTGTTAAAAATCTGAATTCTTCTAGAGTTCCTGATCTTCTGGGCTGCGCTGATATGCGCTATCGATTCCGGATAGTCT
+
BBCCCCD@C?A@CCCBBCCBABDGCCCBAAA?BBBB=A@=@6;;9AD@@;@A==?5>5><<B9>;CBBBCBA=@8::::9'98(/////(-6//)/:;5;=9::>DBC?BBCBBBBB?B@@;>;>B@=>;;;<>BBC:>>@>>=@A??@@@A=>=<@@@<@B<?<?@@@@@ABB:==@CB5>;>588DDD/??<=@6@77///779>4:;:;+;;;;C=B<?@<B>>>?@B>D=C>>;==1///@6@777ABAA@?=>====B@???AA<A<A=AAA;;<A
@ATNG8:00155:02460
GATGGTAGTACATGATAGACGACACCAGAAGATCAGGAACTCTAGAAGAATTCAGATTTTAACACGAGAGTAAACGTAAAAAGAAGGTTTTACAAGACTCACGTTAACAATATTGCAGCAGTACGCACACAATCGAAGCGCAGTAAGGATGGCTAGTGTAACTAGCAAGAATACCACGAAAGCAAGAAAAAGAAGTACGCTATTAACTATTAACGTACCTGTCTCTTCCGAAACGAATGAGTACTGCGTCTCACTCTCGCCTACATCGATTCCGGATAGTCT
+
BDCC?BBCDCCBBCBBBBBBABBBB?BKLADCBA;<7;;@B?AB@@=@B?B@D?>>@AA3A>BBCABBCCCCE=BBBBGEE3;;7;?BBB7CAA9<;CCCCC;;9;?@@=@@C=@@CCCCBDBBBCBBBBF@BBBB@BBBCBCCF?B?B;:9;CCDBCBB@BCBBBB@BC;???8::CAA8?9:4:ADDF3BB@998BAAC??<??BABB?B?A@CCC@BBCBCCC5<5;<<0:?@>BBCBBBCBBBAABCCBCCCBBCC?BBBBABBDD?B?C@BBBC@;;
@ATNG8:00162:02444
GATGGTAGTCTCAGATAGTCTATAGTACTCATTCGTTTCGGAAGAGACAGGTACGTTAATAGTTAATAGCGTTCTTCTTTTTCTTTGCTTTCGTGGTATTCTTGCTAGTTACACTAGCCATCCTTACTGCGCTTCGATTGTGTGCGTACTGCTGCAATATTGTTAACGTGTGTCTTGTAAAACCTTCTTTTTACGTTTACTCTCGTGTTAAAAATCTGAATTCTTCTAGAGTTCCTGATCTTCTGGTCTACTACACTGTACTCTACCATCGATTCCGGATAGTCT
+
5=B>?BAD@AABCCCCEB;96>==@BB;;<>@;@BCD?CB@C@A@@B>CC=@AA;;59<AABC@D@BBBBAA=@>8=>=>>,9;;,::@C9BC@A=ABB?BD:;;BBBE@CCCCBBBC?@AC@B?BA@@@B;:4:A??<ABBBBBBBDBCCCDCAA?BBB@CC>A=@@@@;;;CC?CAAAA9A>C=<;<;;*;ACFJ?GCBAAA;;:B9@@@@0@;;;C@CADE?@@@@?@A6;6;A@BCC?@@C@BBBBBDBBBBCBCBCCCCCC@@:;;BB?B?C@BBBBBBB
@ATNG8:00166:02434
GATGGTAGCTATACGTATATCTATGTACTCATTCGTTTCGGAATGAGACAGGTACGTTAATAGTTAATAGCGTACTTCTTTTTCTTGCTTTTCTGTGGTATTCTTGCTAGTTACACTAGCCATCCTTACTGCGCTTCGATTGTGTGCGTACTGCTGCAATATTGTTAACGTGAGTCTTGTAAAACCTTTCTTTTTACGTTTACTCTCGTGTTAAAAATCTGAATTCTTACTAGAGTTCCTGATCTTCTGGGTGTATCAGCGAGTATCTACCATCGATCCGGGTAT
+
//::)//@@@:;;666?@@<=<=66665599<755//)//27)////::/4.599998<055::5:5554999;<<8=B===+332889;;.98866*//94661533...(..336622,29<9>;7677757=:?:;929;875567798885//3.---(--(-2779977799,22757)7+65(58=<<+====@-//555525//(-777+7-//3.328A555555::=6=499999=989;;4///8887799;;;;::9::13222,,,(,,',,5
@ATNG8:00169:02458
ATGGTAGGTGCGACATGAGTGTATCCACGAAGAAGTCAGGAAACTCTAGAAGAATTCAGATTTTTAACACGAGAGTAAACGTAAAAAGAAGGTTTTACAAGACTCACGTTAACAATATTGCAGCAGTACGCACACAATCGAAGCGCAGTAAGGATGGCTAGTGTAACTAGCAAGAATACCACGAAAGCAAGAAAATGAAGTACGCTATTAACTATTAACGTACCTGTCTCTTCCGAAACGAATGAGTACTGCGTCTCACTCTCGCCTACCATCGATTCCGGATAGTCT
+
334.44/)/////://5<>;99955.///72//)//779)55)4:889//)//)/*/99:;;;;+=:?D;@A;;<CCC>CCCEDFF0CD@C<???8@BC?CBBBCCC987:ADD?BAC@DCBCCBBBBCCCCDCCC@CCAA?ABBBBBBB?B@BAA?ACBCCDDC?ABBBBB>BB>BBB;??777.9==;=?==2=9:4:A@@ABABBBJ?A;;;>B@CFHCD@CCCDDDC=@<@@@;@CC@CCACCCBB???;;;BBBBB@@AC@CECADDBBBA=?:?5:9AB:;;
@ATNG8:00185:02423
GATGGTAGCGCATATCAGCGCAGCCAGAAGATCAGGAACTCATAGAAGAATTCATGATTTTTAACACGAGAGTAACGTAAAAAGAAGGTTTTACAGACTCACGTTAACAATATTGCAGCAGTACGCACACCATCGAAGCGCAGTAAGGATGGCTAGTGTAACTAGCAAGAATACCACGAAAGCAAGAAAAAGAAGTACGCTATTAACTATTAACGTACCTGTCTCTTCCGAAACGAATGAGTACTGCGTCTCACTCTCGCCTACCATCGATTCCGGATAGTCT
+
88//)//44<=556=655;>;999.5:<.55;;5/)/4:7///:<;7;>8:48///::666)506;/-,66,,-(----888'-/)32777.8334<BBBBBBB>A=995:???B@@ACCCCCCAAC@@@?BAABB?AAABBBBB@C@AA@<@>9::89B=BCB???=AB5::D<??B?>9>@@<@AAAA/@@<898;@AABB<@<?@AA<A7;;BBA>BCBCBCC?B?;<<0<@@:;;9@CACCCBACCCCCCCC@@@B>AAA=A;;;AA=?<????ABBBB
@ATNG8:00152:02504
GATGGTAGTACATGATAGACGACACCAGAAGATCAGGAACTCTAGAAGAATTCAGATTTTTAACACGAGAGTAAACGTAAAAAGAAGGTTTTACAAGACTCACGTTAACAATAATTGCAGCAGTACGCACACAATCGAAGCGCAGTAAGGATGGCTAGTGTAACTAGCAAGAATACCACGAAAGCAAGAAAAAGAAGTACGCTATTAACTATTAACGTACCTGTCTCTTCCGAAACGAATGAGTACTATGTAGAGCTCTATACTAATCGATTCCGGATAGTCT
+
,,,,(,,/:::<===CCBCB;9;@D>D:;9;BBB<;797?>@>=@@=@C=A5;4;99555$5.66ABBACBBBC0:;::999'9:.506??2>?=<;A00/:<992/,/::00)/3////44:555;;;?=>=96655.5?9007//)/277;8<<;;;<<=9<<<<44.44.33328:::=4733,/////$//(//9:;;88?0707;;7398<7?>?=@B===;:7;8<<>7;;;;B=A=>>9>77787<;8A=A;------(--.35380505888995
@ATNG8:00153:02504
ATGGTAGCTCTGCTCTGACTCTCGTACTCATTCGTTTCGGAAGAGACAGGTACGTTAATAGTTAATAGCGTACTTCTTTTTCTTGCTTTCGTGGTATTCTTGCTAGTTACACTAGCCATCCTTACTGCGCTTCGTTTGTGTGCGTACTGCTGCAATATTGTTAACGTGAGTCTTGTAAAACCTTCTTTTTACGTTTACTCTCGTGTTAAAAATCTGAATCCTTCTAGAGTTCCTGATCTTCTGGGTCTACGCTCGTCGCGCTACCATCGATTCCGGATAGTCT
+
---(--44445<<=AA;5555555555<<5405;;;6<?;C:=BBCCCC@CCCCC@B@BCFE@C@DBBDEEFDLABBAAA0AA?BBBC>BBBB7;9?=AD?BABBCMABBBCCDCB@CCC@C?CCCCCBBB>BBCC=CBBBBBBBCA@ACBBBA?CDD@CC@C?BCBBCCCCB?C;;;;.;>C=;;;;:*;BBCJ?BBCCCCCBAA5;;;;*;AAA@?@C?B?BCCCCAC@C@AABCCC?@@AA<@BBBCCCDDCCCCABBCBB>@@AAAA<?>A>BBBCAAA
@ATNG8:00162:02503
GATGGTAGCAGACGTGACAGAGCGCCAGAAGATCAGGAACTCTAGAAGAATTCAGATTTTTAACACGAGAGTAAACGTAAAAAGAAGGTTTTACAAGACTCACTTTAACAATATTGCAGCAGTACGCACACAATCGAAGCGCAGTAAGGATGGCTAGTGTAACTAGCAGAATACCACGAAAGCAAGAAAAAGAAGTACGCTATTAACTATTAACGTACCTGTCTCTTCCGAAACGAATGAGTACTATGTAGAGCTCTATACTACCATCGATTCCTGATAGTCT
+
89<848:@<A@B><<@;555<<@BC?BCD?CCBBBF@D@BBBBCBC@:0-07/0/77999+868///6668;;;33349999$9D<?<@@@3ABB>BB@A>955=0=9=>259>5??959>>?@:94;:4346:3557<<;;;===8@4=5804::9://-05666--/647996:====3877177777'7:4:<<<=B@@A;?;?A<<6=<BA?:87;88895505055=32669;;;<:::;;<<==><<<<<<::::;?A<A?>?>>280777>@AA><
@ATNG8:00191:02500
GATGGTAGCTCTGCTCTGACTCTCGTACTCATTCGTTTCGGAAGAGACAGGTACGTTAATAGTTAATAGCGTCTTCTTTTTCTTGCTTTCGTGGTATTCTTGCTAGTTACACTAGCCATCCTTACTGCGCTTCGATTGTGTGCGTACTGCTGCAATATTGTTAACGTGAGTCTTGTAAAACCTTCTTTTTACGTTTACTCTCTGTTAAAAATCTGAATTCTTCTAGAGTTCCTGATCTTCTGGCAGACTCTCACACGCCTACCATCGATTCCGGATAGTCT
+
3344.4;BB:66@@CCC;;;A;;<>BBBCC@A?CCED>CD@D?BBBCCCC@EBECE@C@CBBB@E@CCCCCCCC@CDDDD2CC?BBBC>CBBB@BCC@CD;;;CCED@CCDDCDBB@BCC@D?CCCCCBBB@DBBB?CBCBCBAABCBBDBAAB?DDD@BB?B?BBCBBBBBA=B::::.:;@;:::::*;BBCD>DCCCDBCBB5;;;;*;AABB@BACCA;;;CDDD@D@BBACBB7;;;ACCEDBBBCCDCBCCC@BBE@CBBBBB?B?C>??CC;;;
@ATNG8:00196:02499
GATGGAGTATAGAGCTCTACATAGTACTCATTCGTTTCGGAAGAGACAGGTACGTTAATAGTTAATAGCGTACTTCTTTTTCTTGCTTTCGTGGTATTCTTGCTAGTTACACTAGCCATCCTTACTGCGCTTCGATTGTGTGCGTACTGCCGCAATATTGTTAACGTGAGTCTTGTAAAACCTTCTTTTTACGTTTACTCTCGTGTTAAAAATCTGAATTCTTCTAGAGTTCCTGATCTTCTGGGTCTACGCTCGTCGCGCTACCATCGATTCCGGATAGTCT
+
CBCC?CCCCBBBBBCBBBCCCCCCCCCCD@@>@BBB=BC@C@CBBCCCC?CCCCA?B?AABB?A?A?????AAC>BBBBB1@B?B<==:>@@B>@@C@CC;==>BBA@BBBB=??A;>>>8=8<A>>>><<8=??A588=99<=>BCC@?;@AA;@@?;??;<;A@@@AC?>>9=>=CA5A9A7;8>>>+;;666(--3---767;;>>>?/?=<=A<?<?@=?AA@>>><@<@@>>=>:=@DD;CAA?>><><?>>=<?@@@D=:8:@@>8>9<9=AAA>==
@ATNG8:00156:02533
GATGGTAGCGCATATCAGCGCAGCCCAGAAGATCAGGAACTCTAGAAGAATTCAGATTTTTAACACGAGAGTAAACGTAAAAAGAAGGTTTTACAAGACTCACGTTAACAATATTGCAGCAGTACGCACACAATCGAAGCGCAGTAAGGATGGCTAGTGTAACTAGCAAGAATACCACGAAAGCAAGAAAAAGAAGTACGCTATTAACTATTAACGTACCTGTCTCTTCCGAAACGAATGAGTACCTCTCAGACGCTCGTCCTACCATCGATTCCGGATAGTCT
+
==BC@B;5:ABBBBCBCBBBBCBCB=BBB?AAACCC?C@BBCCCBB?CB?C?A??9:9::*;?CCCCDCCDCCB<AB::;;;*;B=@<@>>4@BB@CCCCCCDCC?B?BC@CAA>@BBBCCBCCCBCCCC@A>ACCC?BBDCCCBC?CBCAA>@CCCCCCC?CCCBBB?AB>BBC?CCCCC>AAA=ACCCC3BC<A@A@BCC?A<A<@ACC>=:>BCCD@CECBBBB@C?CCD<BBC?BBBBCCC?AB@==>BACCBBA@@>BCC>B888=@;A<A:??AA???
@ATNG8:00157:02543
GATGGTAGATACTCGCTGATACACCCAGAAGATCAGGAACTCTAGAAGAATTCAGATTTTTAACACGAGAGTAAACGTAAAAAGAAGGTTTTACAAGACTCACGTTAACAATATTGCAGCAGTACGCACACAATCGAAGCGCAGTAAGGATGGCTAGTGTAACTAGCAAGAATACCACGAAAGCAAGAAAAAGAAGTACGCTATTAACTATTAACGTACCTGTCTCTTCCGAAACGAATGAGTACTATAGACTATCTGAGACTACCATCGATTCCGGATAGTCT
+
59AC7<@<<<BABBBBAACCCCBBF>DGC@DCBB:;6;<@>>995@7=:7==883;8;;<,<<@@:BBBBB>??8??@@@@@,??<=4::9*9==9>AAA@BBBB@CABC?C;;8;B@@AFDCCGCCCBCCB?B;;<>@@DCCC;:60;@00,0>>???CC?BBBBBB?BA@CCC?CAABB:@7849AAAB3BB?BBBBBB=8838:>>??;@<@@A;;8;AAABEF?@>@@=5;00+0==@ABCBCCABACBBBCCCCBBBBAA=A???AA>A4949?@A@?>
@ATNG8:00183:02521
GATGGTAGAGAGACTGTAGCGCACCCAGAAGATCAGGAACTCGTAAGAAGAATTCAGATTTTTAACATCGAGAGTAAACGTAAAAAGAAGGTTTTACAAGACTCACGTTAACAATATTGCAGCAGTACGCACACAATCGAAGCGCAGTAAGGATGGCTAGTGTAACTAGCAAGAATACCACGAAAGCAAGAAAAAGAAGTACGCTATTAACTATTAACGTACCTGTCTCTTCCGAAACGAATGAGTACGATGAGATCTCGTGTGCTACCATCGATTCCGGATAGTCT
+
3:<<>AACAB?A955;;?<::@<;:)5997:B<555.4.4;4444.4838:-3-////////$/06///33333999/3333333$33,3,333&3771783338833,249959::;@AA@DABBCCBBBBBCC?CBCB?@BBBBAAA?B@B;:8;BBAACCC@AAACCB?BB@BBB>AACDE>CAA=@@@@@.@B>887AAAD@@<@:==>D:>:=CLCD@DDDCCCC?C?CCC>CCD@BBCAA@A???AABBBBA=<==888;>>;?@??@A=A>D7;;@B:9:
@ATNG8:00192:02552
ATGGTAGGCGAGAGTGAGACGCAGTACTTCGTTTCGGAATGAGACAGGTACGTTAATAGTTAATAGCGTACTTCTTTTTCTTGCTTTCGTGGTATTCTTGCTAGTTACACTAGCCATCCTTACTGCGCTTCGATTGTGTGCGTACTGCTGCAATATTGTTAACGTGAGTCTTGTAAAACCTTCTTTTTACGTTTTACTCTCGTGTTAAAAATCTTGAATTCTTCTAGAGTTCCTGATCTTCTGGTATACACTCTCGCTCGCTACATCGATTCCGGATAGTCT
+
---(--/)//444;:<;;/////////5.55/:177)/)//7:;<5525@AAB?B?BBBD=@>BCCDFCCBC@BBCDC5CC=A;;;)9@BB:A<?:>@6::@@BB@BBDAAACC?@@?>@<@@@/0/6659334434==444B=:==;9//.(/.3277062655576999.52225&24:475777(775222)2::;9877./,/>>>,:7;7;B=A:>=7<<;=656:>;AAA???=A>>388A:::@@;;///9:699/-----==7;070:///888
@ATNG8:00224:01928
GATGTAGACACGTGTGCTCTCTCGTACTCATTCGTTTCGGAAGAGACAGGTACGTTAATAGTTAATAGCGTACTTCTTTTCTTGCTTTCGTGGTATTTCTTGCTAGTTACACTAGCCATCCTTACTGCGCTTCGATTGTGTGCGTACTGCTGCAATATTGTTAACGTGAGTCTTGTAAAACCTTCTTTTTTACGTTTACTCTCGTGTTAAAAATCTGAATTCTTCTAGAGTTCCTGATCTTCTGGACAGAGTGTGCAGATACTACCATCGATTCCGGATAGTCT
+
<BDCCCCBCCBBBB:;;BBCDCCBDBCBCCC@CBBB>BCBC@CCCCCBB?BBBCB?C?CCBB@B?BBDCCBA??;9999*394??AA=ABBB?C999/9>399?A??;?BBBBBBB?B??;?<@AA@@@;:7;BBB<?>?===>=@E@@@@@@@:>>?=AA<A<??@AAAAAA:===DD5B;@<@@?@@@(=>8982899///=:9><AACA/>:8:@=B9>>7=?>==;:7:<AAAA=<8==<:=AAA@=>====???;;:@@B<@@???A<A<A<AAD@<<<
@ATNG8:00224:01962
GATGGTAGACATATCGTACTCTCTGTACTCATTCGTTTCGGAAGAGACAGGTACGTTAATAGTTAATAGCGTACTTCTTTTTCTTGCTTTCGTTGGTATTCTTGCTAGTTACACTAGCCATCCTTACTGCGCTTCGATTGTGTGCGTACTGCTGCAATATTGTTAACGTGAGTCTTGTAAAACCTTCTTTTACGTTTAACTCTTCGTGTTAAAATCTGAATTCTTACTAGAGTTTCCTGATCTTCTGGGCAGACTCTCACACGCCTACCATGATTCCGGATAG
+
=>00)/::8@BBBBBBBBB;99;;?BBBBA;;6;:@C9?@;>=A?956CD:A<AAA?C?BCBB=?6:=BA?@74448====+8?5?AB?;@>@8>8=77/33,3<=98<;<AAA>;7818>>=B=A@A;;56569:9>6785A>=8;:<<=<:765465616A<A<>>@><;<=<:=>>>?3>9>:9988)8;<<=3;4:<8808;:<=8===/:;;8818;??<?@@@B@>>>7>9?>><<=46666.6///899=ABB>>>D=AAB=::6//)/5937544
@ATNG8:00236:01951
GATGGTAGATATATGCACGCTCTACCAGAAGATCATGAACTCTAGAAGAATTCAGATTTTTTTAACACGAGAGTAAACGTAAAAAGAAGGTTTTACAAGACTCACGTTAACAATATTGCAGCAGTACGCACACAATCGAAGCGCAGAGGATGGCTAGTGTAACTAGCAAGAATACCACGAAAGCAAGAAAAAGAAGTACGCTATTAACTATTAACGTACCTGTCTCTTCCGAACGAATGAGTACTACTCTCAGAGACACACTACCATCGATTCCGGATAGTCT
+
38883:<ACABA<=<<<;;999955.5996;77-----(-999<>=7<?2;0455<<<<<<<#526ABBCEDBBBB:AB;;;;;*9A;@=DCD:CBB@CCCCCCCCC?C@CB?BBB?BBCAAACCCCCCCBBBB?CECC@BBBDCBBB?BBB@BCGCCBBC@CCCBBB?BDABAB?AA::959@@?CCDDD3DB?BBBBEBAAC>@=@@@@=A?ABCCC?BBBBAAB>B>BA>A9:8;BBABBBBBBCCBBBD@BBDCCCCCCC@BBBCBB@C?C@DGCCB99
@ATNG8:00241:01922
GATGGTAGGTGCACATGAGTGTATCCAGAAGAATCAGGAACTCTAGAAGAATTCAGATTTTAACACGAGAGTAAACGTAAAAAGAAGGTTTTACAAGACTCACGTTAACAATATTGCAGCAGTACGCACACAATCGAAGCGCAGTAAGGATGGCTAGTGTAACTAGCAAGAATACCACGAAAGCAAGAAAAAGAAGTACGCTATTAACTATTAACGTACCTGTCTCTTCCGAAACGAATGAGTACGATGAGATCTCGTGTGCTACCATCGATTCCGGATAGTCT
+
5=>>?CCB:::A=;;;=<<::5555.///2//)/:782:055<<=9>89?9>;>@>;;;;.:<BB@@A9:6BBD;A:;9<<<+>A9A<CCC9BAB>A@@@BBAAA?A?BB@BBC?CCABCBB@@ACDCFCCC@CB@@=@BAABAAA?B?B;;:;CCDCCCD>@ADCCB@A@=9976<<998+3;;8;;;;>1<C>A@ABBCCBB=@<@@@<4:4;;ACCACCBBCCCADAGDC?DCC@C@@@BBCBDCBBBBB???A@@?9:9@A?BBBB@A:>5:4:<8;9:;
@ATNG8:00204:01992
GATGGTAGCTCTGCTCTGACTCTCGTACTCATCGTTTCGGAAGAGACAGGTACGTTAATAGTTAATAGCGTACTTCTTTTTCTTGCTTTCGTGGTATTCTTGCTAGTTACACTAGCCATCCTTACTGCGCTTCGATTGTGTGCGTACTGCTGCAATATTGTTAACGTGAGTCTTGTAAAACCTTCTTTTTTACGTTTACTCTCGTGTTAAAAATCTGGATTCTTCTAGAGTTCCTGATCTTCTGGCGCGTATGTATGTCGCCTACCATCGATTCCGGATAGTCT
+
39::<>:BA@;?CBBBBABBAAACCCCCBCDDCCCC>BC@B@BCCCCCC=BBECGAC@CCBC?C@CBBCC:;0B:00000*00*/;<@3@@@@>@@D??A8:;CBBC@CECCCCCC@BCB?B@EDCAAABB?BBBB?CAAACBBBDBBBCBBBD?CCC@CD@B>AABBBBBDD@CBCCC;C@C?AAAA@A'@CBBC=BABBCECBCB>BBBB0B;;<?BB?BC@;;;CCCC@B@CDDCCC?BAGADCB;;;AAACCCCCCC@BBC@C:;;CC@D?A>A@@@???
@ATNG8:00204:02017
GATGGTAGTCTCAGATAGTCTATAGTACTCATTCGTTTCGGAAGAGACAGGTACGTTAATAGTTAATAGCGTACTTCTTTTTCTTGCTTTTCGTGGTATTCTTGCTAGTTACACTAGCCATCCTTACTGCGCTTCGATTGTGTGCGTACTGCTGCAATATTGTTAACGTGAGTCTTGTAAAACCTTCTTTTTTTACGTTTACTCTCGTGTTAAAAATCTGATTCTTCTAGAGTTCCTGATCTTCTGGGTGTATCAGCGAGTATCTACCATCGATTCCGGATAGTCT
+
//896;?ACCCCCA@@@BBBBGHCCCHBCBCC@CCCC=BB=@<@ABCCDC@CEBAA>A=;;;A<B;AAA=;;;>?=9;;;;';;2:4944&4<994;65.9A=9;;DDHAGCCBFDBB@BBC@D@CCCCBA@A>BBGD@CCBBBBCCCCCCCBBBB?B@@>@G@C@BBCCBCCDCABBCCC9C9;:;GEGDGG#BCBBB=BDCDFCCCBB=AAAA0ABACBB@CC@CCCBA@@<@?BBBCCC@CBCC>CCCCCCDCCCCCCCCCCBB=@?@@AA>B@C@BBCCCBA
@ATNG8:00214:01987
GATGGTAGGCGAGGAGTGAGACGCAGTACTCATTCGTTTCGGAATGGGAGCAGGTACGTTAATAGTTAATAGCGTACTTCTTTTTCTTGCTTCGTGGTATTCTTGCTAGTTACACTAGCCATCCTTACTGCGCTTCGATTGTGTGCGTACTGCTGCAATATTGTTAACGTGAGTCTTGTAAAACCTTTTTTACGTTTCTCTCGTGTTAAAAATCTGAATTCTTCTAGAGTTCCTGATCTTCTGGGCTGCGCTGATATGCGCTACCATCGATTCCGGATAGTCT
+
338838:<9<=00)///777999955555559;69<=@8@@,0*//7.0/49;399988383:9:;8=9==BAA<==B6::>:>+@<4>99.3:9=8A?=<=A4898A=?<ABBEBAAA??@A<A<AAAAA@@@=@@AA8:::<:9:<A???@@@AA=BBB;@@<@<@@>>>>>>B<@@@@@3=:>@@@@)@==99-,,,,,*,*-,2222$--56:4:376266797;;:=7;<AAAB666@@6=///=:::?>>B@???>;:6;;;=>?8=9=:>====;;
@ATNG8:00215:01998
GATGGTAGGTGCACATGAGTGTATCCACGAAGATCAGGAACTCTAGAAGAATTCAGATTTTTAACACGAGAGTAAACGTAAAAAGAAGGTTTTACAAGACTCACGTTAACAATATTGCAGCAGTACGCACACAATCGAAGCGCAGTAAGGATGGCTAGTGTAACTAGCAAGAATACCACGAAAGCAAGAAAAAGAAGTACGCTATTAACTATTAACGTACCTGTCTCTTCCGAAACGAATGAGTACGATGAGATCTCGTGTGCTACCATCGATTCCGGATAGTCT
+
////)//838<<>==<<<=@;:9772---7(--/99:-505::::44.4?;?=ABBCCCCC5C@BCCCCBBBBAJ<B;==CCG5CE@D@CCD=DBB;;;CBBBCCD=?=AA=ACC?BCBBBCCDCBCCCCCCC@CBCB@CBBBBBBC?B?B;;:;CCCCBBB@CCCCCC@??=?CD6::@@?;??=<@@@@A2AA?BCCAAABBB=A=@=;;18/59@@A=@9966>D?C?BCC>BBC?;;;AA@ACA:::BBCBBBBAA999?@@=B999@A=A=B=A;;@:;;
@ATNG8:00223:01986
GATGGTAGGCGTGTGAGAGTCTGCCCAGAAGATCAGGAACTCTAGAAGAATTCAGATTTTTAACACGAGAGTAAACGTAAAAAGAAGGTTTTACAAGACTCACGTTAACAATATTGCAGCAGTACGCACACAATCGAAGCGCAGTAAGGATGGCTAGTGTAACTAGCAAGAATACCACGAAAGCAAGAAAAAGAAGTACGCTATTAACTATTAACGTACCTGTCTCTTCCGAAACGAATGAGTACGATGAGATCTCGTGTGCTAATCGATTCCGGATAGTCT
+
BBBB?CCC?BABBBBDBCBBBB@@;6;BC;DCCCCCAD?CBBBBAA>AC@CACDDBBBBB5C?BCCCCBDEBBB;@@9:999)9@>A?BCC9AAB?BBAAAABAB?B?BB>A>B<???@@>=>@@==>>>@@<AAAA;>>>?@ABB<@<>>B?BBBBBBCD?BBBAAA?BC?BBB>AA99:29???CCCCC39957@>AA@@AA<A=CAAA<A<@@>>>=BBCA@?@;?=ADD:?BB?AAAB?????ABBCCCCB@@@@>???><>BB@>;>7<7>BBBBA@
@ATNG8:00247:02001
GATGGTAGTGATACAGATCAGACACCAGAAGATCAGGAACTCTAGAAGAATTCAGATTTTTAACACGAGAGTAAACGTAAAAAGAAGGTTTTACAAGACTCACGTTAACAATATTGCAGCAGTACGCACACAATCGAAGCGCAGTAAGGATGGCTAGTGTAACTAGCAAGAATACCACGAAAGCAAGAAAAAAGAAGTACGCTATTAACTATTAACGTACCTGTCTCTTCCGAAACGAATGAGTACCTCTCAGACGCTCGTCCTAATCGATTCCGGATAGTCT
+
49:<7??;;?@@;@BEBBCK;:;C>9;<<<>=AB;:.43444@?;;6;?4;49=88;;<;'848789999<787.7744444$4<7=;?@@2CAB>BCFFEFBA@;@=@@<@@A=ABCBB@@AEEECCCC;;7;@@@<@@ABBA@@<A<A;;6;AABBBBC?AABCCC>??<?@9877333(3771777777$;;6;@<;==<B=><;;955+5+2299>8==;;<==?B@A@A9>77-7378>BB?BBBBCBBB??=A@9939:39:::;8=8=>>=>@:;:
@ATNG8:00219:02031
GATGGTAGATATATGCACGCTCTACCAGAAGATCAGGAACTCTAGAAGAATTCAGATTTTTACACGAGAGTAAACGTAAAAAGAAGGTTTTACAAGACTCACGTTAACAATATTGCAGCAGTTCGCACACAATCGAAGCGCAGTAAGGATGGCTAGTGTAACTAGCAAGAATACCACGAAAGCAAGAAAAAGAAGTACGCTATTAACTATTAACGTACCTGTCTCTTCCGAAACGAATGAGTACTGTATCTATGTGTGCGCTACCATCGATTCCGGACAGTCT
+
4:;??BBCCBCCCCBCDGDAAACCC@CCCACCCBBB@B>BCB@@ADAAA>A>@@>:9:9:)8ABDA@@BBA?@699;<<;;*;B?B?CBB;CEC>BACCCCCCCAF?BB?B??<@BBCBBBC@CCCBBCDF@CCCC@D@@@BBBB@C@CCC@BBCEC@AC@CCCBBB?AA>ABC?AC99928@@=;>??F1??;>9;:AAABD9:8:AAA?C?B???C@BBBBBBB@B@BBB=A@@;@AAAABBBBBECBC@ABCDCC@@@CCC?BBBBCC?C?B?BCCCB@@
@ATNG8:00227:02045
GGATGGTAGCTGTGCTCTGACTCTCGTACTCATTCGTTTCGGAAGAGACAGGTACTGTTAATAGTTAATAGCGTTACTTCTTTTTCTTGCTTTCGTGGTATTCTTGCTAGTTACACTAGCCATCCTTACTGCGCTTCGATTGTGTGCGTACTGCTGTAATATTGTTAACGTGAGTCTTGTAAAACCTTCTTTTTACGTTTACTCTCGTGTTTAAAAATCTGAATTCTTCTAGAAGTTCCTGATCTTCTGGGTCTACGCTCGTCGCGCTATCGATTCCGGATAGTCTT
+
/)///)/:///=:::<:;:;??;<<>;77----(--//(/4.43:9<:><<1555555.57<<55068655=66196B9>C@@@+==:665>244//)///)//4775559.55;;>>>?:>=?:@:ECI<A;::555597:666;=;;;555<<<<<7<<>466:@969CCA:66@:;<;CC9C=A299999'9====5>90..------(-666$-/555.54994955--(--(-(--/::>:>;;;0999555999595:::9:<<@99:?B=A?A998==<6
@ATNG8:00232:02020
GATTAGGTGCCATGAGTGTATCCAGAAGATCAGGAACTCTAGAAGAATTCAGATTTTTAACACGAGAGTAAACGTAAAAAGAAGGTTTTACAAGACTCACGTTAACAATATTGCAGCAGTACGCACACAATCGAAGCGCAGTAAGGATGGCTAGTGTAACTAGCAAGAATACCACGAAAGCAAGAAAAAGAAGTACGCTATTAACTATTAACGTACCTGTCTCTTCCGAAACGATGAGTACTATAGACTATCTGAGACTACCATCGATTCCGGATAGTCT
+
BBB?AA<ACC>@ACEDCBBBCC@CDE@CCCBBB?B?BBDDDCC?CC@C?C@@ACCCC2C?DBBBCCCDBBB>@@@AAAB3BC?C:<=>5>AC>AAAABBBAA:?<?A<??A<>>@@@@@BAA@??>=<==BB:88:>=?>@::5;;>AC@AAABBCCB<@@@?AB?BB?ABB<?A999+:=:7:::::)88/6=@@A@@@@<@=B???<@<@=>==<>>>BAAA=B=;;;16==0000:9;=<<BB@>@AA==>>>>>?>>:::>>CA=A=D?B???>>=
@ATNG8:00243:02047
GATGGTAGAGAGAGCTCTCTCATCGTACTCATTCGTTTCGGAAGAGACAGGTACGTTAATAGTTAATAGTGTACTTCTTTTTCTTGCTTTCGTGGTATTCTTGCTAGTTACACTAGCCATCCTTACTGCGCTTCGATTGTGTGCGTACTGCTGCAATATTGTTAACGTGAGTCTTGTAAAACCTTCTTTTACGTTTACTCTCGTGTTAAAAATCTGAATTCTTCTAGAGTTCCTGATCTTCTGGTGTCTGATCTGTATCACTACCATCGATTCCGGTTAGTCT
+
;5557>:=00/////:<BABBB;65=:55<;=;BABA;CE?C@D;99@@@4;4:49.43>>=B9<>@@?>A?>4:25<===+=B<@@A@18?BB?CBB@CB:;;@@?A?ACB@AB;;8:BC@DAAAABBBBBAFBBB99:CBB@ABAABBBAABB<????BB@C@BAA=869CC:<9::;-:9>:8888)5999;0:76655587737777)5./.838422-2<8;758295:;9;<?5:;A;>=>=;;;;888>??A@@;;;<=>>@AA;A18184:>888
@ATNG8:00247:02048
GATGGTAGTGATACAGATCAGACACCAGAAGATCAGGAACTCTAGAAGAATTCAGATTTTTAACACGAGAGTAAACGTAAAAAGAAGGTTTTTACAAGACTCACGTTAACAATATTGCAGCAGTACGCACACAATCGAAGCGCAGTAAGTATGGCTAGTGTAACTAGCAAGAATACCACGAAAAGCAAGAAAAAGAAGTACGCTATTAAACTATTAACGTACCTGTCTCTTCCGAAACGAATGAGTACGATGAGAGAGCTCTCTCTACCATCGATTCCGGATAGTCT
+
;;CC?BBACBCBCEEBBAA@BCCCDAAAB?BCC@A<<A:CBC;;:=?BA9=??=<97878$35:@=BBBCFBA@8@<?=<=<,>?4969DDD5CCBABBBCDCD;;;;AHD@CCDADDBBBBBBCCCCCCCCC@CCCE>BABB@A@B?BCCBC@BCCCBBCB@CCCCBA=@@<??;6;=7777(777/89999(7?;ABBBBAA<=399+9<::5;3:>C@@=@BBAABB=@<@BB>BDD?AACCBBBDCCBBB???998BBBCBBBB??;;=>><@=A====CC??
@ATNG8:00207:02081
GATGGTAGAGAGAGCTCTCTCATCGTACTCATTCGTTTCGGAAGAGACAGGTACGTTAATAGTTAATAGCGTACTTCTTTTTCTTGCTTTCGTGGTATTCTTGCTAGTTACACTAGCCATCCTTACTGCGCTTCGATTGTGTGCGTACTGCTGCAATATTTTAATCGTGAGTCTTGTAAAACCTTCTTTTTACGTTTACTCTCGTGTTAAAAATCTGAATTCTTCTAGAGTTCCTGATCTTCTGGGCTGCGCTGATATGCGCTACCATCGATTCCGGATAGTCT
+
=ABB?BB??AA@AAB@@;?CC>BCBBBBABBB?B@A@:BE=A?BCBBCBB>@ADAB?B>@@CD@F?BBBBC?@:?8?@BBB3BC?BBDC>CBBC=@90-0>;000/:;39:==@?CC??;;<@=CBB;;;;?=A?>>7;;>===;:;;>>>889=8888CC2=187878A?CCC@CCCHM<C?B=@BBBB5CBCBD>CCCCBCCBBB?@A@A0@000A=A=AA?BECB????C?BBBBAB;??@@;@:::?B?E??;?<;;CA;;6;>;;;A<@<@=AAAAA;;
@ATNG8:00210:02094
GATAGTAGTAGTACACTAGTCATACCAGAAGATCAGGAACTCTAGAAGAATTCAGATTTTTAACACGAGAGTAAACGTAAAAAGAAGGTTTTACAAGACTCACGTTAACAATATTGCAGCAGTACGCACACAATCGAAGCGCAGTAAGGATGGCTAGTGTAACTAGCAAGAAATACCACGAAAGCAAGAAAAAGAAGTACGCTATTAACTATTAACGTACCTGTCTCTTCCGAAACGAATGAGTACTGTATCTATGTGTGCGCTACCATCGATTCCGGATAGTCT
+
---6;9:9494445555<=;;;=;;6;;<7;;696<7<7<<<;;;>;>>:>9<?A>=;=;,;:=?:@?A98888188;<???1=B<@5>@>4>9B?::9@A@@:;69;@?:@@@=A;??B@@ACCCCBAA@B<@@A@=A@A;;9@A;A=A;:6;AA@@@@A;??>9<><777)7;;5;;999)///49:;;;+;;5====B?<<=8=8<=>><?;?ACLD?B@;;;?=3939AA9BBB?BB@<>>@??>>A@@?>?@<877;777>9>>>;;9.5/5.52@B?>?
@ATNG8:00210:02100
GATGGTAGTATCTGCACACTCTGTCCAAAGATCAGGAACTCTAGAAGAATTCAGATTTTTAACACGAGAGTAAACGTAAAAAGAAGGTTTTACAAGACTCACGTTAACAATATTGCAGCAGTACGCACACAATCGAAGCGCAGTAAGGATGGCTAGTAGTAACTAGCAAGAATACCACGAAAAGCAAGAAAAAGAAGTACGCTATTAACTATTAACGTACCTGTCTCTTCCGAAACGATGAGTACTATAGACTATCTGAGACTACATCGATTCCGGATAGTCT
+
<BCC=A@BBBBB@;;?CBBCDDCCC7;;7;BAHCE@B@CBBC;;;?BB?B?BCBAAAAA0A?;::???????E>B>>:@@@0?@<@<@@@0/0>;?>>?;>=:8189=A<>>><?>>>A@@>==B@@??>>8=<==7=>:99555/55=<A>770;000@=<;<88@C@BB;8=B>@>>?@<0<8/(.//./$..(.333672220505>985::>:886;AAB;;;;:=9::;/600000///?BBB9875A===>AA@@>>>D@@CBB?<?:A>AA===>>
@ATNG8:00212:02096
GATGGTAGCTCTGCTCTGACTCTCGTACTCATTCGTTTCGGAAGAGACAGGTACGTTAATAGTTAATAGCGTACTTCTTTTTCTTGCTTTCGTGGTATTCTTGCTAGTTACACTAGCCATCCTTACTGCGCTTCGATTGTGTGCGTACTGCTGCAATATTGTTAACGTGAGTCTTGTAAAACCTTCTTTTTACGTTTACTCTCGTGTTAAAAATCTGAATTCTTCTAGAGTTCCTGATCTTCTGGGCAGACTCTCACACGCCTACCATCGATTCCGGATAGTCT
+
--66(-->@A<<A<ACB::565556655==;?7@;<<6<@;D;=BBCCCCACCCCB?BADCBC@CADCCCCCCDD@CCCCC5CC@CBBD>CCBB?BAA=@B;@@@A@A=ABCBBBDCABCC@C@CCCBBBBB@DCCC=CCCBBBBBCCBBBABBB@CBB@CC?B?BBBCBCCA@;@;;;;.;>A=;;;;:*;AABC?CCCCGGH<=;@CHDI5CB@ABBCADD?BBCBBBB@B?BBBCFC=@@CD>CBBBCCBBBCBBBCC?CCC@C@@@EE>A>A@CBBCC::
@ATNG8:00236:02075
GATGGTAGGCACTGCGCACACATCCAGAAGATCAGGAACTCTAGAAGAATTCAGATTTTTTAACACGAGAGTAAACGTAAAAAGAAGGTTTTTTACAAGACTCACGTTTAACAATATTGCAGCAGTACGCACACAATCGAAGCGCAGTAAGGATGGCTAGTGTAACTAGCAAGAATACCACGAAAGCAAGAAAAAAGAAGTTACGCTATTAACTATTAACGTACCTGTCTCTTCCGAAACGAATGAGTACACACTCTCATATGACACTACATCGATTCCGGATAGTCT
+
89<<:>=@54444449;997/0//)/9937@@B;;6;4:;>555:9::7<0555<;>;>;#4.4484448:55525<>>@@@+@?8;.55555#5<>7>;;;999555)47;;8@@<9;;?B@ABCEECCCDC@@=@@@A@AAACCBBB?C?C;<7;B??@@=?99987>A<AA?B?827;333(333,337787%8?;>><?ABA??>:>8868;3:5:=B;;4;><9933494:;=<;<=@?=B8>=?<888==BBBBABBB995CFAABB@;=8>8;:>@@@:99
@ATNG8:00236:02119
GATGGTAGGTGCAGCATGAGTGTATCCACGAAGAATCAGGAACTCTAGAAGAATTCAGATTTTTAACACGAGAGTAAACGTAAAAAGAAGGTTTTACAAGACTCACGTTAACAATATTGCAGCAGTACGCACACAATCGAAGCGCAGTAAGGATGGCTAGTGTAACTAGCAAGAATACCACGAAAGCAAGAAAAAAGAAGTACGCTATTAACTATTAACGTACCTGTCCCTTCCGAAACGAATGAGTACCTCTCAGACGCTCGTCCTACCATCGATTCCGGATAGTCT
+
----(---(/:;445<555=<<5555.5555.54.599>7A<@CBA?A@>BB@C?CAA@@@@?0@?BBCEBCCCCCD?CCFCCCC5CD@E@CCE<CAB>BCBCCCD@@=??@C>BBC@BBBBBBCBCCBBBCDDD?BCCC>@?BBCBBB@CAB@@?ACECBBDD@AAABBB@BB@BBB<????<5>==99:::::%:@;8937BBABB?B?>@@D7;7;>BCD>BB;;;.;=A;BDM?EBB?CCCCCCB@BB@@ACCBA@ACCBB?BBB@BBBAAA<A<A:>@D@@::
@ATNG8:00240:02106
GATGGTAGCTATACGTATATCTATGTACTCATTCGTTTCGGAAGAGACAGGTACGTTAATAGTTAATAGCGTACTTCTTTTTCTTGCTTTTCGTGGTATTCTTGCTAGTTACACTAGCCATCCTTACTGCGCTTCGATTGTGTGCGTTCTGCTGCAATATTGTTAACGTGAGTCTTGTAAAACCTTCTTTTTACGTTTAACTCTTCGTGTTTAAAAATCTGAATTCTTACTAGAGTTCCTGATCTTCTGGGTGTATCAGCGAGTATCTACATCGATCCGGTATAGTCCTATCACCGACGTCCCATGC
+
--6608=@@A>B=?<<>?>@A@?6666559;;6;>AC>CB?C=655;;;;9=====5:0565=8>7;;<<<;;;;7?><<<+?:5::<<</>:::+0/76::6<?>8??=@888;<@A=;CC?C?<:;///585<:565//.;889>799>795550/..035/5.56699998:175555)5(/*/9=<=*88@@@6A7;;==8<AA?>>9>@>?/?888?:>;??=A===A@?>;?::::>>><=7770///9<<:7;;;;;>>>>//-322,,-06(--655-.-.99832------44,233.
@ATNG8:00201:02120
GATGGTAGTACATGATAGACTGACACCAGAAGACTCAGGAACTCTAGAAGAATTCAGATTTTTAACACGAGAGTAAACGTAAAAAGAAGGTTTTACAAGACTCACGTTAACAATATTGCAGCAGTACGCACACAATCGAAGCGCAGTAAGGATGGCTAGTGTAACTAGCAAGAATACCACGAAAGCAAGAAAAAGAAGTACGCTATTAACTATTAACGTACCTGTCTCTTCCGAAACGAATGAGTACTGCGTCTCACTCTCGCCTACCATCGATTCCGGATAGTCT
+
39:<:;:><94/0////9/4///://)///)/555:::4;49994444.49-3-33444444$47<566@ACCBBD>DCCCCCC5CB@D@CBB9ABA>BAA@@B@@A?B>@A@BBB?AB:9:??@@CCECCABBAGCDDGMBBBBCCG@C?C9916;;;>>>>:=;;;=<7590498289333(333178;;;+887888<=B8=>@C?CAAA?B?A=DEC>AA;;000+0*/::1;;?6<:::9<;;;<=>CBC@@@BBCCC@DCD=@@@@?@5;5;=@AABA@@
@ATNG8:00223:02145
ATGGTAGGTGCGAGCATGAGTGTATCCACGAAGAATCAGGAACTCTAGAAGAATTCAGATTTTTAACACGAGAGTAAACGTAAAAAGAAGGTTTTACAAGACTCACGTTCACAATATTGCAGCAGTACGCACACAATCGAAGCGCAGTAAGGATGGCTAGTGTAACTAGCAAGAATACCACGAAAGCAAGAAAAAGAAGTACGCTATTAACTATTAACGTACCTGTCTCTTCCGAAACGAATGAGTACTGCGTCTCACTCTCGCCTACCATCGATTCCGGATAGTCT
+
///)///)/8.----68:9;;955//)///72//,5<<?8B@BCCCB@@<AA<A=@@BBDCCC5E@CCBBCCDCCCC>CBCCGDH5CCAEACCC=CCC@CCCBBBCCB?CCCC?BBA?BCBBCBBBCCCCCCBCD?BBCC?CBBCBBBC>A>ABB?BCCCBBDD?@ACCBC?AA>ABC<====<3?==;@@@@A2@A?CBBBBCCCC=@=AAAA7;7;BCCD?BCCCABA;@;?@@8@;;7;AAECCBBCBBCCCCCDCCBCBB@DCC?B@AACC=@>@@CABB@::
@ATNG8:00244:02140
GATGGTAGCACACGAGATCTCATCGTACTCATTCGTTTTGGAAGAGACAGGTACGTTAATAGTTAATAGCGTACTTCTTTTTCTTGCTTTTCGTGGTATTCTTGCTAGTTACACTAGCCATCCTTACTGCGCTTCGATTGTGTGCGTACTGCTGCAATATTGTTAATCGTGAGTCTTGTAAACCTTCTTTTTATCGTTTAACTCTTCGTGTTTAAAAATCTTGAATTCTTACTAGAGTTCCTGATCTTCTGGCTGCGTATGTATGTCGCCTACCATCGATTCCGGATAGTCT
+
8;@@;<7<:@;44::9;BCBBB<<:<<<::=?4>=A=A0?;B:;;<=>@;<AC@==5939::>:>;=====<<<<9=====+;;-33333&37::+//:6986:873?@2838333::5:==6:4<7;872663999975525=8222553333.-(---(-605.33788777::-5555(215/.////'//.557.7)...61655577'2222$255.593505827...788927-..85..).32,22-----4588::7779266:16765/-(-050,**,,,,
@ATNG8:00245:02146
ATGGTAGTGTCATATGAGAGTGTGTACTCATTCGTTTCGGAAGAGACAGGTACGTTAAATAGTTAATAGCGTACTTCTTTTCTTGCTTTCGTGGTATTCTTGCTAGTTACACTAGCCATCCTTACTGCGCTTCGATTGTGTGCGTACTGCTGCAATATTGTTAACGTGAGTCTTGTAAAACCTTCTTTTACGTTTACTCTCGTGTTAAAATCTGAATTCTTCTAGAGTTCCTGATCTTCTGGAGATACACATGATACTCTACCATCGATTCCGGTTAGTCT
+
5<<7;<<>@<<566<=<=>;;;;;=<===53-3333(3;4;7;;;=@@A=@;<<@=BB>BCCD8;79@@<>DCBE><<;;.5925555)5<4506;>8=B?AAADCB@BBCABACC;;<CAC@CBBA;;;A=AACCGDCDFCBABAAA@@@@@@?A@@=@C@C?CBA@@?@@@=@;;;;.;<A<;;;;.9999:,9:@9::>9992999*9====:?9?A?9;::9?>=B?@@::::4:?@;@BBBBBC;;;BBCB@@AECC?AABCBB>A?C?B?BCDCB
@ATNG8:00248:02128
ATGGTAGGACGAGCGTCTGAGAGGTACTCATTCGTTTCGGAAGAGACAGGTACGTTAATAGTTAATAGCGTACTTCTTTTTCTTGCTTTCGTGGTATTCTTGCTAGTTACACTAGCCATCCTTACTGCGCTTCGATTGTGTGCGTACTGCTGCAATATTGTTAACGTGAGTCTTGTAAAACCTTCTTTTTACGTTTACTCTCGTGTTAAAAATCTGAATTCTTCTAGAGTTCCTGATCTTCTGGGTCTACGCTCGTCGCGCTACCATCGATTCCGGATAGTCT
+
3343888:@;;443::<555<=A>CCAABBB>A:;;6;C@C@CCDFCCC@BFDDG?C?CCCC@B?CCCCCCCCC?BCCBB3@?=@BBC>BCBB?AAEACC?=;;HLKIDEEECCCC?CCCGE@FCBBBCBC@BBCC@CCCBCCCCCBBBBBBCC@CBA?BC@D?CBCDBBBBB>ABBBB:B?B>A@AAA,@BBBB=CBBCCCCCBB?BBAB0@@@BB>B>BF@BBBBCCC@D@ABBBCB>A::;6;BBBCCBCCCCBBBBBCCC@BAAABB?B>@>>>>C@@@
@ATNG8:00248:02139
GATGGTAGGTGCACATGAGTGTATCCAGAAGATCAGGAACTCTAGAAGAATTCAGATTTTTAACACGAGAGTAAACGTAAAAAGAAGGTTTTACAAGACTCACGTTAACAATATTGCAGCAGTACGCACACAATCGAAGCGCAGTAAGGATGGCTAGTGTAACTAGCTAGAATACCACGAAAAGCAAGAAAAAGAAGTACGCTATTAAACTATTAACGTACCTGTCTCTTCCGAAACGAATGAGTACTATGTAGAGCTCTTATACTAATCGATTCCGGATAGTCT
+
:;;;:?;B?BCBBCCCECDCCCCAA=BAA=ABBBAA>A@CCCBBBC@CD@B@BCD>????1??DGCBBBDDCCC>C9::ABA0AA@C@CCC<BBB?BBBBAAACC?A?995:AA=AABBBBBCBBBCCBBBC@CB??>@CBB@B::6;?B00-0@@00/7717;;:;:999-337.33====1=<</33:99'33,388788889,33(222206155;;;1555599939.44:1::;8<;;:>>@>:9;;887666//(----//(/86651616/55553.-
@ATNG8:00201:02187
GATGGTAGCGCATATCAGCGCAGCCCAGAAGATCAGGAACTCTAGAAGAATTCAGATTTTTAACACGAGAGTAAACGTAAAAAGAAGGTTTTACAAGACTCACGTTAACAATATTGCAGCAGTACGCACACAATCGAAGCGCAGTAAGGATGGCTAGTGTAACTAGCAAGAATACCACGAAAGCAAGAAAAAGAAGTACGCTATTAACTATTAACGTACCTGTCTCTTCCGAAACGAATGAGTACGATGAGATCTCGTGTGCTACCATCGATTCCTGATAGTCT
+
ADDCAC@@AADCBBACDCCBCCBBC=BCC@CCCCCC@C@DCDBBBB?CC@C?CABBCCCC3D@CBBBBCCCBA@8@>:::;:*;D?D@BBB<BCCACCCCCCC@@?@@BB@CCC?AAACCBBACCCCBBDCC@CCCCABBBCDBBB?B?BBB@BDCCCCCC@CBBAAA@BC@BBB=?>BBC<><>8=??@@2AC?BBBBBBBB@?D?CABB?B=AADDD?CCBCBAA>?>@DD=BAA>ABBCCCCCCAABBBBBBBA?@>>>@@@<AAA@@A=A9<ABBCB:::
@ATNG8:00202:02182
GATGGTAGTATATCGCGTCGCTATCCAGAAGATCAGGAACTCTAGAAGAATTCAGATTTTTAACACGAGAGTAAACGTAAAAAGAAGGTTTTACAAGACTCACGTTAACAATATTGCAGCAGTACGCACACAATCGAAGCGCAGTAAGGATGGCTAGTGTAACTAGCAAGAATACCACGAAAGCAAGAAAAAGAAGTACGCTATTAACTATTAACGTACCTGTCTCTTCCGAAACGAATGAGTACGAGAGAGCACACGTGTCATCGATTCCGGATAGTCT
+
;=@?=@CCBB?A@CDFFCCBACBBB>A@A?BDED@A?A>BBCCCCB@BF@C@BFCCBBBC5B?BBCBBBDDBBB;??:::;:*;C>A5;;;6:CC@ECBBDCCCC@C?@A@CBB@DDDCBBBBBDCCCCCDC@BBBB?AACC@@?B@C@CBB?BBDDCCCC?AAAACC?CC?BAC>ABCCC7::??BBBBB3BC?BAAAC>>>A<A<;;;?;>;>?BBB@BCAAABB?A?AAA;A@A<??AABABBAA@B@@ABAAADCBBBB>;;;><>;>=?><====
@ATNG8:00206:02196
GATGGTAGATACTCGCTGATACACCCAGAAGATCAGGAACTCTAGAAGAATTCAGATTTTTAACACGAGAGTAAACGTAAAAAGAAGGTTTTACAAGACTCACGTTAACAATATTGCAGCAGTACGCACACAATCGAAGCGCAGTAAGGATGGCTAGTGTAACTAGCAAGAATACCACGAAAGCAAGAAAAAGAAGTACGCTATTAACTATTAACGTACCTGTCTCTTCCGAAACGAATGAGTACGAGAGAGCACACGTGTCTACATCGATTCCGGATAGTCT
+
=BCC@C<ABBBCDBCDDDDDABBCC>BDGADBBBBB>B?BBECDCC?CC?B@BAACAAAB2A?EBBBBBDBBBK>AA;;<<;*;G>C=@@@7@CC@CCCCCCDCC@B@BC@BBB@BCCCCBBCDFFCCBBBB@CCBB@BBBB@@@C@D@C::;;BCCCBCC@BBBAAA>@@=@??:?@@@C>???=A@@@@2@A=A??@BBAAA1838>>>=B=B=CBB@BBBBBBB>B>ADE>CBB?AABBCCCBBBBBB>>>BBABBBBBBBDAAA??><A=A<@@@@===
@ATNG8:00225:02214
GATGGTAGGTGCGTGAGAGAGAGACCCAGAAGATCAGGAACTCTAGAAGAATCAGATTTTAACACGAGAGTAAACGTAAAAAGAAGGTTTTACAAGACTCACGTTAACAATATTGCAGCAGTACGCACACAATCGAAGCGCAGTAAGGATGGCTAGTGTAACTAGCAAGAATACCACGAAGCAAGAAAATAAGTACGCTATTAACTATTAACGTACCTGTCTCTTCCGAAACGAATGAGTACTGTATCTATGTGTGCGCTACCATCGATTCCTGATAGTCT
+
-67705-/)/777/65;;=<<:A000)00/5<<@BAB2906@A@?<<+/0)0//5-000+/)/////79399;17344444$44.43999+555556666>><<8<.5434448:555666=>>>>>666;=;=99.444::::<./)///)//999:<<8<<444948:5:33.3;;:5;//+/9::/;;8<B@?AA80/056/...(.05.45=3997////)/)//918//)33337333333344;<==8<8:8333;4655525-5475756<544
@ATNG8:00230:02199
GATGGTAGTGCGTGAGAGAGAGACCCAGAAGATCAGGAACTCTAGAAGAATTCAGATTTTTAACACGAGAGTAAACGTAAAAAGAAGGTTTTACAAGACTCACGTTAGCAATATTGCAGCAGTACGCACACAATCGAAGCGCAGTAAGGATGGCTAGTGTAACTAGCAAGAATACCACGAAAGCAAGAAAAAGAAGTACGCTATTAACTATTAACGTACCTGTCTCTTCCGAAACGAATGAGTACAATAGACTATCTGAGACTACCATCGATTCCGGATAGTCT
+
8;=>:BBDBBCCCCCB==@@AA<<;)5555;BA;;6?D?>A@00/;6;;6;;AABAA>??+C6>8:554;:::;3336>>=>+66268===2>EF?AAAABBCBB?BBBD?@AA?CCC;=;HFCFFCDCBCC?BBBB@B???CAAA>A?A:;:;CAABBBB?BBCBBB?BB@CCC<>>@BD>B9999EFFD2BA?BBCA???DD;A<>>>=9=;??BBD@CC@AACC?C?CCC>CCB@9::ACCBB?BBBBA@A>>?BBBAA>BC?B@ACBB;@;@;@@AA;;;
@ATNG8:00234:02194
GATGGTAGGCGACATACATACGCGCCAGAAGATCAGGAACTCTAGAAGAATTCATAGATTTTTAACACGAGAAGTAAACGTAAAAAGAAGGTTTTACAAGACTCACGTTAACAATATTGCAGCAGTACGCACACAATCGAAGCGCAGTAAGGATGGCTAGTGTAACTAGCAAGAATACCACGAAAGCAAGAAAAAGAAGTACGCTATTAACTATTAACGTACCTGTCTCTTCCGAAACGAATGAGTACGATGAGAGAGCTCTCTCTACCATCGATTCCGGATA
+
:9;;:>;>;::44555::=:54444.45;5:97///)/49///944.4;.4.4433444444$47<;44598289;:1:888888'8949-333&3:934333=;;@B=A=AA=@AB=AAAAABBBCBBBBBCCCBHDA@>@BBACC@?<A?CBB?BBBBECCC@BBBBBB@CB?BBB>AABBA7>8829<<<>.>A@B@?@CBBBB?B?BCBB?>=AACCC@CDCCDBB?B?CBC=CBB@AAABBBBBCA@?A000/00/089977;6>/////(.05.222
@ATNG8:00239:02212
GATGGTAGCGCATATCAGCGCAGCCCAGAAGATCAGGAACTCTAGAAGAATTCAGATTTTTAACACGAGAGTAAACGTAAAAAGAAGGTTTTACAAGACTCACGTTAACAATATTGCAGCAGTACGCACACAATCGAAGCGCAGTAAGGATGGCTAGTGTAACTAGCAAGAATACCACGAAGCAAGAAAAAGAAGTACGCTATTAACTATTAACGTACCTGTCTCTTCCGAAACGAATGAGTACCTCTCAGACGCTCGTCCTACCATCGATTCCGGATAGTCT
+
::<=17/44:;<@=B=@@@@966?@8===:<BAB;;5;7:::9@=@8@@49.4<499CCC2B>BBCAAACBBBE9;:@@@@@*:;9=;B@B7BBB?BCCCCCCBA?A<@@?ABB?BCCBBB@A@BCB:;;;<?BABB@CBBCDBBB=A=AAA=BCBBCCCD@BCCBBC@DF@:99<==00+///38@;??0@B=777@ABBBB?C@BABE@B>A>CCC@CCCBA?@>A@CCE?B@@=@@@BCBB@BCCBBBA@?AB777B?@@=6:///=8595;7??=<999
@ATNG8:00221:02230
GATGGTAGCGCATATCAGCGCAGCCCAGAAGATCAGGAACTCTAGAAGAATTCAGATTTTTAACACGAGAGTAAACTAAAAAGAAGGTTTTACAAGACTCACGTTAACAATATTGCAGCAGTACGCACACAATCGAAGCGCAGTAAGGATGGCTAGTGTAACTACAAGAATACCACGAAAGCAAGAAAAAGAAGTACGCTATTAACTATTAACGTACCTGTCTCTTCCGAAACGAATGAGTACTGCGTCTCACTCTCGCCTACCATCGATTCCGGATAGTCT
+
3:<<5:;9:5<==<<::::::4444)5::4;<=<AD79:9BB@A@C=::59:=<>9::;:*9=@@@BCBCCCBC;=999::*;A>B5;;;4:@G?CBBA@@@@A?D9::?AAA>ABCBCDCC?BBBBBBBC@CD;;9;AB<??9:6;=@;<7;AB@AA:?9?A?@@?BD@@@;9==>><9:77177989):@;<?>?A@BBB?B?BBBB?B?CCBBB@BBABBBB?B?BCD>CBB@???B:99BBFBBCBAA@=@@@B=8;;=9>>8?<;28/717CAA??@
@ATNG8:00227:02220
GATGGTAGCAGACGTGACAGAGCGCCAGAAGATCAGGAACTCTAGAAGAATTCAGATTTTAACACGAGAGTAAACGTAAAAGAAGGTTTACAAGACTCACGTTAACAATATTGCAGCAGTACGCACACAATCGAAGCGCAGTAAGGATGGCTAGTGTAACTAGCAAGAATACCACGAAAGCAAGAAAAAGAAGTACGCTATTAACTATTAACGTACCTGTCTCTTCCGAAACGAATGAGTACCTCTCAGACGCTCGTCCTACCTTCGATTCCGGATAGTCT
+
:;<<9=<<<>666@@?999ABBBCC?BAA?AA@BBA6;69@@?A@@:99?A;>><8777*338;888=B==BC9==9499*497;.55)555.6>BCCCBBB@D?AA=@CC>;;:BBBBB@A@?@@>>?:???B<@?@ABBCC?@?000*0<000>9:49==9;?8@?=@?>*//;8;36671779::+:;6;:377=7779>8=6563:9==BBC?BAAAA@@>A:;;@8@00-000;?@A>AABA@@@>><>>@994686/6/577>;A=A<>>>@??@
@ATNG8:00229:02227
GATGGTAGAGTATCATGTGTATCTCCAGAAGATCAGGAACTCTAGAAGAATTCAGATTTTTAACACGAGAGTAAACGTAAAAAGAAGGTTTTACAAGACTCACGTTAACAATATTGCAGCAGTACGCACACAATCGAAGCGCAGTAAGGATGGCTAGTGTAACTAGCAAGAATACCACGAAAGCAAGAAAAAGAAGTACGCTATTAACTATTAACGTACCTGTCTCTTCCGAAACGAATGAGTACTACTCTCAGAGACACACTAATCGATTCCGGATAGTCT
+
89:@;<8@BBB>BBDCBBDCCCCCC?C@@?@CBBBB?B@CBCBBBD@BB@B?BCBAA@A@1@?CLFCECCCCCC<@@;::::*;C>A;A@@4@AA?BCCDCGB@@=@>@@<ABB?CBBABACCBDAABCCAA>BBBB@CBBBCCDC@E@CBB@BC@@ADCC@@@@BCB@CC@BBB?BBBGF>:99<@@@AA2AC?BBB@??ABB=@;A>==8=;=>CAA?ADFAABD@B>BAB=BBF@BBBCBBBABABBCCBBAAABEBBAAA=AAABC@C?B?BB@@???
@ATNG8:00231:02234
ATGGTAGGACGAGCGTCTGAGAGGTACTCATTCGTTTCGGAAGAGACAGGTACGTTAATAGTTAATAGCGTACTTCTTTTTCTTGCCTTCGTGGTATCCTTGCTAGTTACACTAGCCATCCTTACTGCGCTTCGATTGTGTGCGTACTGCTGCAATATTGTTAACGTGAGTCTTGTAAAACCTTCTTTTTACGTTTACTCTCGTGTTAAAAATCTGAATTCTTCTAGAGTTCCTGATCTTCTGGTATACACACTCGCTCGCTACCATCGATTCCGGATAGTCT
+
39:055<6:///////5<;;;994:;<<A>>8@>::4:@@D>A@CCCBD@CAHCCABADCCC@C@CCCBCCCBB=:9999*9?9@@@C?BB;;:;CCC?B@BBBDDC@CFEFCBBB?BCC@C@FHBBBBA@@CBBB:;;AABBCCA@@CEEA@@@CCC@CC@C?BCCCDBCBB>A;;;;.;>A>;;;;;*;B@AA;B;;<DHCBBA5;;;;*;@@A@>B>BB>BCB;;;@@C@C@@@CC@CBBACICCCCCCBCBCBBBBBBAC@CCBBBC>A>A@CBBCB;;
@ATNG8:00233:02251
GATGGTAGTGCGTGAGAGAGAGACCAGAAGATCAGGAACTCTAAGAAGAATTCAGATTTTTAACACGAGAGTAAACGTAAAAAGAAGGTTTTACAAGACTCACGTTAACAATATTGCAGCAGTACGCACACAATCGAAGCGCAGTAAGTATGGCTAGTGTAACTAGCAAGAATACCACGAAAGCAAGAAAAAAGAAGTACGCTATTAACTATTAACGTACCTGTCTCTTCCGAAACGAATGAGTACTATAGACTATCTGAGACTACCATCGATTCCGGATAGTCT
+
/9//)//<?@:;655:;;;===00+//749@===9:=.59>5506>9>>:C>;:333:::';04438?@BBCCC=9966>>>+6604399:/;=C@ABB<;;AAB@G?CC@CBB@BBA@ACBBBCBCDDBBC>A;;;5:A??AA9:89AB@@>AA@AB;;:@CCAAAB?BB?BBB779AAA:?>@;99::99%:>;;?<>>;>@?;><<9<?7@9:;@BA>AAB@AAC@C@EDD<@@B?B@@@CBBABBBBCBBBCBBBB;;:@==8>:99AA599:@DBBCB??
@ATNG8:00204:02304
GATGTAGACATATCGTACTCTCTGTACTCATTCGTTTCGGAAGAGACAGGTACGTTAATAGTTAATAGCGTACTTCTTTTTCTTGCTTTCGTGGTATTCTTGCTAGTTACACTAGCCATCCTTACTGCGCTTCGATTGTGTGCGTACTGCTGCAATATTGTTAACGTGAGTCTTGTAAAACCTTCTTTTTACGTTTTCTCTCGTGTTAAAAATCTGAATTCTTCTAGAGTTCCTGATCTTCTGGTGTCGTCTATCATGTACTACCATCGATTCCGGATAGTCT
+
BCCCCC?AACCBCCCCCCDCCCCCCBCCB@@?@CDI>CC?B?BCCCCCC>@@CBB?B?BB@A>A?ABBBBABCD7??><>.;>8A99:29>>@<@AA?BC@BABBCC;>?AAA???<?@A<A=@A>>>>=@=@@@@:>>>>??>>>==BB;;;><:;;;8838<?@@A???AA<>;;;;2;<A;<=<<;+<:9:::1:A<=<>;98/7878(7>>=?=A<=>:>>B???@=A<???>;:76=>7///;=;99>A>>>AAAA@@@=@>?=?<272749?AAA??
@ATNG8:00205:02271
GATGGTAGAGAGAGCTCTCTCATCGTACTCATTCGTTTCGGAAGAGACAGGTACGTTAATAGTTAATAGCGTACTTCTTTTTCTTGCTTTCGTGGTATTCTTGCTAGTTACACTAGCCATCCTTACTGCGCTTCGATTGTATGCGTACTGCTGCAATATTGTTTAACGTGAGTCTTGTAAAACCTTTCTTTTTACGTTTCTCTTCGTGTTTAAAAATCTGAATTCTTCTAGAGTTCCTGATCTTCTGGTGCGCTGACAGTCTCTCTACATCGATTCGGATAGTCC
+
4;;;=A?@@B@@A;5955;;>>>BBB;66<A@>A;<;05<7=:696CC@@=@A??@8A?ABBA=@>?@AAA??8<279783$7>89:=<2:;;?9>>?=?A<>??>BB?DCBBBC??;>?;5:=A>@@>876=??::+////<8?>?>@><73371;;<9:::*9889886///53333;;+8057-7;;;;,;;;;;*//56/68<566,6AAA/A>@@A<A=@@<??@=<==1818;;;<<17//)//-36///5799>>>>@@B??<;973)----,,2--(
@ATNG8:00210:02281
ATGGTAGGACGAGCGTCTGAGAGGTACTCATTCGTTTCGGAAGAGACAGGTACGTTAATAGTTAATAGCGTACTTCTTTTTCTTGCTTTCGTGGTATTCTTGCTAGTTACACTAGCCATCCTTACTGCGCTTCGATTGTGTGCGTACTGCTGCAATATTGTTAACGTGAGTCTTGTAAAACCTTCTTTTTACGTTTACTCTCGTGTTAAAAATCTGAATTCTTCTAGAGTTCCTGATCTTCTGGATACACTCATGTGCACCTACCATCGATTCCGGATAGTCT
+
334.444.444443888;:9:;;7<@??A;;7;BBB=CD?B?BBBDCCC@BBBCC@C@CCCB@C@CCCBCC@BA;99999'9>=ABDD?CCCC@BBHAGC@BBBDDDBEDBBBCDE@BBB?C@CDCBBBBC>ABCC@CCCBCBBBBCBBCBBBC@CCC?BB?B@CCCCCCCCB=?:9:9-;;A;AA?@@,@BBBD>B@@:;;CCBB@FEDE5H;;;B?B?BB?BBBCCCC?B?BBBCAA>BBCAECCCCBABCBBBDBBB?BBB?99::CDAD?A?BDBBAAA
@ATNG8:00212:02274
GATGTAGTACACTAGTCATACCAGAAGATCAGGAACTCTAGTAGAATTCAGATTTTTAACACGAGAGTAAACGTAAAAAGAAGGTTTTACAAGACTCACGTTAACAATATTGCAGCAGTACGCACACAATCGAAGCGCAGTAAGGATGGCTAGTGTAACTAGCAAGAATACCACGAAAGCAAGAAAAAGAAGTACGCTATTAACTATTAACGTACCTGTCTCTTCCGAAACGAATGAGTACATAGATATACGTATAGCTACCATCGATTCCGGATAGTCT
+
=BCBCDBBBBCCCDDCBBCCC?CBB?BCCBBB>B>@@@BBBBBBB?A@AA=9:9::)9?ABCBBBC@???8????EHD3BB?B@BBB9AAB;???>>>A88379?A;@@@8;;;;96565=::>?:;;<A@>>;>@=888:=9>:;;?<=====;;;7;AACCC=??7::A=@A988*89816:;;<.9?8==>@@@@>>;?;?;;;:<7///::9<==?;;;<B8=;<1698/7<<>?B@A;;;>;;;?;<<;;;==@;;7;@@@@@=C9>:@AAB888
@ATNG8:00215:02314
ATGGTAGCGCACACATAGATACAGTACTCATTCGTTTCGGAAGAGACAGGTACGTTAATAGTTAATAGCGTACTTCTTTTTCTTGCTTTCTGTGGTATTCTTGCTAGTTACACTAGCCATCCTTACTGCGCTTCGATTGTGTGCGTACTGCTGCAATATTGTTAACGTGAGTCTTGTAAAACCTTCTTTTTACGTTTACTCTCGTGTTAAAAATCTGAATTCTTCTAGAGTTCCTGACTTCTGGGATGTGTGCGCAGTGCCTACCATCGATTCCGGATAGTCT
+
388385444599995555599;;666;9;/0)/77919:.4.4499959.5<555.5.5::@=C?BA;559955.54444$4:.44>>4:;;;<7::>9:@<@@@@@BACCCCGGICACCC?B@BAAABCCC@BBAA?@BBBBAAABBBB@;;;C@D;;9;C@C@CCCC;;<BA=?@@A@7@=@=?????,?G;;;6;@@@BB;;;;5;A@A,A;;;@=@?CCACCDDA;;6;<@BCCCAD@A@9A0000<<ABBBBBCCICCDACBCCCCAD@C@BBBA;;;
@ATNG8:00227:02297
GATGGTAGTGTCAGTGCGCGTCGTCCAGAAGATCAGGAACTCTAGAAGAATTCAGATTTTTAACACGAGAGTAAACGTAAAAAGAAGGTTTTACAAGACTCACGTTAACAATATTGCAGCAGTACGCACACAATCGAAGCGCAGTAAGGATGGCTAGTGTAACTAGCAAGAATACCACGAAAGCAAGAAAAAGAAGTACGCTATTAACTATTAACGTACCTGTCTCTTCCGAAACGAATGAGTACTATAGACTATCTGAGACTACCATCGATTCCGGATAGTCT
+
//:;488BAA<=<=<>A@BB;66;<7:BA<:6:;6=7<6;;=444439727)////////$/39:;:9999;;:18;44444$4<8<2:::*:@A=AB:99CBBC@B@BG@BBB?BBAABBBBCDCCBBA@B@BBBB?BBCCCCCD@C?C;;:;CCDDCCC?CAAAEC@BB?BBB?CCCEB>???9==<<>.?A?>??BABCB>:>=B@@@<A=>>BAA=AAAAAAC@A:;;=5=00,0;;=ABBCABBBBBCCBBBBBBBBBAA>A999AA>B@F>ABBB@@?
@ATNG8:00229:02308
ATGGTAGTGTGTCTCTGAGAGTAGTACTCATTCGTTTCGGAAGAGACAGGTACGTTAATAGTTAATAGCGTACTTCTTTTTCTTGCTTTCGTGGTTATTCTTGCTAGTTACACTAGCCATCCTTACTGCGCTTCGATTGTGTGCGTACTGCTGCAATATTGTTAACGTGAGTCTTGTAAAACCTTCTTTTTACGTTTACTCTCGTGTTAAAAATCTGAATTCTTCTAGAGTTCCTGATCTTCTGGGTCTCTCTCTCACGCACTACCATCGATTCCGGATAGTCT
+
///)//8844/////////555555:5559959888088387;<===>>?BCBBB7<7<CCC@EACBCBDECCCADDEGD5CD@BBBD?C=>=)0)/>4>A@CCBBCDADABBBBABAFBB@C?AAECBCAA>AABB7;;BBBBAAIICBBCCCC@ECC?CB?B@BBBBBC@@A?A@AA@3@5;6:BCDC0?>;;;09<<000=>0000DDF0@@@AB>B?BB?BCCCCCD;;:<CBBBB@BBCC9;<CCCCCCDA@@AAA@ABC?BB@@AEAC@C@DCBBBBA
@ATNG8:00244:02303
GATGGTAGTGATACAGATCAGACACCAGAAGATCAGGAACTCTAGAAGAATTCAGATTTTTAACACGAGAGTAAACGTAAAAAGAAGGTTTTACAAGACTCACGTTAACAATATTGCAGCAGTACGCACACAATCGAAGCGCATTAAGGATGGCTAGTGTAACTAGCAAGAATACCACGAAAGCAAGAAAAAGAAGTACGCTATTAACTATTAACGTACCTGTCTCTTCCGAAACGAATGAGTACGATGAGAGAGCTCTCTCTACCATCGATTCCGGATAGTCT
+
;=BB?ABCBBBBCEBC;;;BBBBCB?BBB@BBC@>@?B>ACD:9<C@CEAC?@@ABBCCC3B@CCB@AACBAAB:@@ACCCC5BA=@5;;;.;AC@ECCCHJCA@;@>@@<@BBABBBCBBBBDCCCCAA@D@CBAA?CBBABB@C>B@CCC=@ACCCCBB@BBBBBB@CC@BBB>@@>=;8>==<@@>@@.@@=AABBBAAAA<?<?AAA>B?BBBBB?CCBBBAA>A@CCD>BBB?BBBCBBBCBBBBBBBBBBBA@ABBCCC<>>?>BA=A=C?CC?;;A@
@ATNG8:00236:02362
GTGGTAGCTCACGTACGTCACACGTACTCATTCGTTTCGGAAGAGACAGGTACGTTAATTAGTTAATAGCGTACTTCTTTTTCTTAGCTTTCGCGGTATTCTTGCTAGTTACACTAGCCATCCTTACTGCGCTTCGATTGTGTGCGTACTGCTGCAATATTGTTAACGTGAGTCTTGTAAAACCTTCTTTTTACGTTTACTCTCGTGTTAAAAATCTGAATTCTTCTAGAGTTCCTGATCTTCTGGGTCTACGCTCGTCGCGCTACTATCGATTCCGGATAGTCT
+
8:@<@?@::;>:::=556@>@@;:;;99BDD;A;99,9=9=9:<::5998<=::95;)/)/992=;=<ABB@@@@?:::6:':6)/////(/:49.9;86<>0/09???:?BCBBA@@=BAA>B@BB>AAA??>A>>>378>>===>?;;;>>>>A<@@@<@B:>:>A======@<@?@AA6A=A;>>@@>/>>;;;1;====>>>>>=AAAA.>;;:>=D=AA6==@A??@<A9@@<>>D7;:@A:===???A@<<<///999;;<AA@@CB<A;@<@A@>>?B
@ATNG8:00239:02330
GATGAGAGACTGTAGCGCACCCAGAAGATCAGGAACTCTAGAAGAATTCAGATTTTTAACACGAGAGTAAACGTAAAAAGAAGGTTTTAACAAGACTCACGTTAACAATATTGCAGCAGTACGCACACAATCGAAAGCGCAGTAAAGGGATGGCTAGTGTAACTAGCAAGAATACCACGAAAAGCAAAGAAAAAAGAAGTACGCTATTAACTATTAACGTAACCTGTCTCTTCCGAAACGAATGAGTACGTGTGCGACGTGTCTCCTACCATCGATTCCGGATAGTCT
+
/:::??CAAABCCCDDDB99:,;@A=ABA?AA496;ACCB@@=;;8:@DAAADDDD2A>BDCAAABBA@@8@@@@AA?/9840=@@@,0*00*0/69889=?9@<<=8;;:;??:;;AA@@?>>=<<8708=788)8<<=@>89:)88)66928A>>>>>@<@>>>BB?EF?B8829?<=<=2:888)8::::;';>:A867@A==<1817>>>;?;<;//*/16<<<=;:4:7888)6>@=??>C997BBB??;======>>;;5;==8=888>>08188==??888
@ATNG8:00240:02321
GATGGTAGGCACTGCGCACACATCCCAGAAGATTAGGAACTCTAGAAGAATTCAGATTTTTAACACGAGAGTAAACGTAAAAAGAAGGTTTTACAAGACTCACGTTAACAATATTGCAGCAGTACGCACACAATCGAGCGCAGTAAGGATGGCTAGTGTAACTAGCAAGAATACCACGAAGCAAGAAAAAGAGTACGCTATTAACTATTAACGTACCTGTCTCTTCCGAAACGAATGAGTACATAGATATACGTATAGCTACATCGATTCCGGATAGTCT
+
::?C@CAB?>55554;:<:99:555)59939:;.9><B=A;66;=@;@A=A:AABBBBBB2B@CCCCCCCCCCC?C;:9CCC2;;591877&3:?8====BCCBB?B@BB>AAA<>>CBBBBB>>>?>;;:>:=>;:87879<//+/6::A>AABABAAB?999BAA?BB?ABD;?<99277/06::::)///769==?@@5855=;;/7.6;::;7;;;77776;5::<45::60/0====BBBCAAA999?;>;;;000;66<=?A>A>B<><??877
@ATNG8:00244:02368
GATGGTAGGAGACACGTCGCACACGTACTCATTCGTTTCGGAAGAGACAGGTACGTTAATAGTTAATAGCGTACTTCTTTTTCTTGCTTTCGTGGTATTCTTGCTAGTTACACTAGCCATCCTTACTGCGCTTCGATTGTGTGCGTACTGCTGCAATATTGTTAACGTGAGTCTTGTAAAACCTTCTTTTTACGTTTACTCTCGTGTTTAAAAATCTGAATTCTTCTAGAGTTCCTGATCTTCTGGTGTCTGATCTGTATCACTACCATCGATTCCGCATAGTCT
+
49:>9=BD?CBCCCCA@ACBBBBBBCCCCCBB@CCCC>CC@C@CCDDDDC=BBCCC@C?BBCC@C@CCCBBBB=?299373$394>ABB>BCBB=?@@<@?599?CFG?BBBBACDC?CAA>A=<<>>>>>>>D@>=:=@@A;;;>>>@@@>>=>5:;;:>@8=:;;;AA@@@A=;;;AA5=1616:<<<,//=@@6@9::@><>888)8:::)8;=:<7<7//,/<;<>>><@<;;;==@///=9777>===??>;;<AB@@@@B<;;;<AA=A;@@???A??A
@ATNG8:00247:02330
GATGGTAGCTCTGCTCTGACTCTCGTACTCATTCGTTTCGGAAGAGACAGGTACGTTAATAGTTAATAGCGTACTTCTTTTTCTTGCTTTCGTGGTATTCTTGCTAGTTACACTAGTCATCCTTACTGCGCTTCGATTGTGTGCGTACTGCTGCAATATTGTTAACGTGAGTCTTGTAAAACCTTCTTTTTACGTTTACTCTCGTGTTAAAAATCTGAATTCTTCTAGAGTTCCTGATCTTCTGGTGTCGTCTATCATGTACTACCATCGATTCCGGATAGTCT
+
////)//998?;B<<>>0//9777;;;;<@;?7@>C>8BB?C@CEBCBBB?BCAAAAC@CCCC?C@CHGCCCCBDACCCGC5BB@BBDC<ABBB8<:B=BC?BBBBAAACCCCCBCAACCD@B?BBCCB@AA@BBAA?BBBBC@@@A@@@@@@BA>C;;:;C@B@CBAAAAA@@>@AAEE;C?B=;;;;;);AAAC9;;C;<;@@??4;;;;*;@@??;?9>>;@BCDBBC?B=BBBCCC?BA@>@DBDBB<;;AAA;;;@CDGC@CEGEEC@CFGAAAABBBB
@ATNG8:00204:02380
GATGGTAGGTGCAGCATGAGTGTATCCAGAAGATCAGGAACTCTAGAAGAATTCAGATTTTTAACACGAGAGTAAACGTAAAAAGAAGGTTTTACAAGACTCACGTTAACAATATTGCAGCAGTACGCACACAATCGAAGCGCAGTAAGGATGGCTAGTGTAACTAGCAAGAATACCACGAAAGCAAGAAAAAGAAGTACGCTATTAACTATTAACGTACCTGTCTCTTCCGAAACGAATGAGTACGATGAGATCTCGTGTGCTACCATCGATTCCGGATAAGTCT
+
//88)//<8<<?666>=9556666==9=<<15599<<8=9B?@@@9924424.49444444$47;;=699<=A>;09999999*;;8D;@>?&95949=<699ABD@E?BB=??A>BBB=BBBA====BDC:;89BBA:?@==@999257<=>7>A>=>@:;6<?@?:988?:===688987*333633333)3=6<888;??792733776+2+27;;;:><55///)/)///)/7727:454==9488???=>;<99..---7606---78(,(,,2--(/:9:
@ATNG8:00217:02415
GATTAGGCGACATACATACGCGCCAGAAGATCAGGAACTCTAGAAGAATTCAGATTTTTAACACGAGAGTAAACGTAAAAAGAAGGTTTTACAAGACTCACGTTAACAATATTGCAGCAGTACGCACACAATCGAAGCGCAGTAAGGATGGCTAGTGTAACTAGCAAGAATACCACGAAAGCAAGAAAAAGAAGTACGCTATTAACTATTAACGTACCTGTCTCTTCCGAAACGAATGAGTACAGAGAGTACGATATGTCTACCATCGATTCCGGATAGTCT
+
@BC>AA@CBBBCCCCBBBDBBBC?CCC?CCCCAA>A@BBEDCCC@BB?B@BBBCCCCC5C@CCEDDCADCCD>BBBCDDD1DC@C?BCC9BCCBCBBBCBBAB?A@CC?BCC@CCBBCBBBCCCCCCBCC@CCCC@BBBCBBA@>B@DCC?CCCCCCAC?CCCC>?<?C@BBB>@@=<<5>=>9===??1?C?B?>?BBBCC9978>>>:>;>BCBB@BCBBBCC?B?BBC<CBB?BABCCCBBBBAAABBBBC@@BBBAAAB?BBA>>><A=B<@@@A;;:
@ATNG8:00225:02419
TATGGTAGCACGAGTCACTCATATCCAGAAGATCAGGAACTCTAGAAGAATTCAGATTTTTAACACGAGAGTAAACGTAAAAAGAAGGTTTTACAAGACTCACGTTATCAATATTGCAGCAGTACGCACACAATCGAAGCGCAGTAAGGATGGCTAGTGTAACTAGCAAGAATACCACGAAAGCAAGAAAAAGAAGTACGCTATTAACTATTAACGTACCTGTCTCTTCCGAAACGAATGAGTACTATGTAGAGCTCTATACTACCATCGATTCCGGATAGTCT
+
FBBB?BAA@BBBBCCBBABBCCBBB?CCC@CECC@@<A?BBFFCCD?CC@C@CBBBCCCC5C@CCCDEDCABBC>CBBBDDD5BB?A>ABA:BCD@CBBBCBA885:BAB?BBB?BBBBCCCBCCCDCBBBC?CBBD?AABBCCAB>B?BBA?BCCCBCCB>ABABBC?A@>ABD=??777.9>>;99999(9@>A@AAA??==:=<@==>7;7;@JAA?BCCCDBB@D?BBC>BAA>ABBFDBBAAA@@@CBBB?@@A@BBBBB>A@???@686:=AAACAAA
@ATNG8:00242:02405
GATGGTAGGAGACACGTCGCACACGTACTCATTCGTTTCGGAAGAGACAGGTACGTTAATAGTTAATAGCGTACTTCTTTTTCTTGCTTTCGTGGTATTCTTGCTAGTTACACTAGCCATCCTTACTGCGCTTCGATTGTGTGCGTACTGCTGCAATATTGTTAACGTGAGTCTTGTAAAACCTTCTTTTTACGTTTAACTCTCGTGTTAAAATCTTGAATTCTTACTAGAGTTCCTGATCTTCTGGATATGAGTGACTCGTGATCGATTCCGGATAGTCT
+
BCCC?BCC?BBBBCCCA@AABCBBCBCCCCBB?BDDJ>CC?B?BBBA@@@=@ABAD?C:<:<<5:;;<?AAAA?@9@?>>;+?>;<879.3;;;8<<<9<A>??@A983:AA@AABB?BDD=A<A@@888;;=BBBA<>??EA@@>==>===?>=4:7806:6;6<ABA??@>>:>>ABA2?6;5;;AAA/@@@@@3;6;?>>>AA??<<==2;//+/9292==///9999>?;>8;::>::5:AA=C>>>A>;;;@AA>==?BBB?>>=F7<7;H>>>@@
@ATNG8:00243:02409
GATTGAGTATAGAGCTCTACATAGTACTCATTCGTTTCGGAAGAGACAGGTACGTTAATTAGTTAATAGCGTACTTACTTTTTCTTAGCTTTTCGTGGTATTCTTGCTAGTTACACTAGCCATCCTTACTGCGCTTCGATTGTGTGCGTAGCTGCTGCAATATTGTTAACGTGAGTCTTGTAAAACCTTCTTTTTACGTTTAACTCTCGTGTTAAAATCTGAATTCTTCTAGAGTTCCTGATCTTCTGGTGAGATATGCATGATGCTTACCATCGTATTCCGGATAGTCT
+
655(--88:AB;66>>>>=6655555555;;79544)44.489944444.444346<6;-333-3-3399:34393838777$336993333&37784:::386)------(-///222:39884<6><><A5553533;*..;5<99;/./...98995886(--(,(,,--55533.37778+627278888)..578,3)--45...332699)3...3.2055)..3385626288555905553==;<=A<<<=<=>;;9--),2(,,222,,),,605335775
@ATNG8:00243:02410
GATGTAGGCGAGAGTGAGACGCAGTACTCATTCGTTTCGGAAGAGACAGGTACGTTAATAGTTAATAGCGTACTTCTTTTTCTTGCTTTCGTGGTATTCTTGCTAGTTACACTAGCCATCCTTACTGCGCTTCGATTGTGTGCGTACTGCTGCAATATTGTTAACGTGAGTCTTGTAAAACCTTCTTTTTACGTTTACTCTCGTGTTAAAAATCTGAATTCTTCTAGAGTTCCTGATCTTCTGGTGTCGTCTATCATGTACTACCATCGATTCCGGATAGTCT
+
<ACBBCC?CCDBBBCCCCB@AACBBCDCCAA?ABBC>BC@D?A@DCCBA?BCDBB=B@DDBA=A@DBBBBBBBB?BBB@B3BB?BBBB=BCCC?BBB=?@<889BCD@AAABBBBB>BAA7;7>B?>>>?@=AA@?;@@@@>>>@@AAAAA<<<7==@<@@<A<@>??@@AAA<???DD;B<@;;::::+;><;;.6/////>:9=;?DED.;;;>@;@9==:=AA>===9=9>A???A;>>B=?????@>>>ADDD>>>A>??<@>>=?A;A686:@>>>>>
@ATNG8:00245:02381
ATGTAGGACGAGCGTCTGAGAGGTACTCATTCGTTTCGGAAGAGACAGGTACGTTAAATAGTTAAATAGTCGTACTTCTTTTCTTGCTTTCGTGGTATTCTTGCTAGTTACACTAGCCATCCTTACTGCGCTTCGATTGTGTGCGTACTGCTGCAAATATTGTTAACGTGAGTTTGTAAAACCTTCTTTTTTACGTTTACTCTCGTGTTAAAAATCTGAATTCTTCTAGAGTTCCTGATCTTTCTGGTATACACACTCGCTCGCTACCATCGATTCCGGATAGTCT
+
,,,,,,(---4434444833347:::4444.49::3;<7<7555<<<<8<<:;;.55)59592--(-------/;;85555&5949:<<4<6958=<<7<B69:9@AA=BBAABAA@6;:A=A?BCCCCBBCB;;:D?AACCCB@A@@@A@@@;;;)9?@<??9;:<;;44555)5<<=?2>9>7;;>BCC*>>B==6<<@<<?>>>>4:;;;*;@@AA7;6;C>B;;;AAA?B?A?BA;;;/;?B=BCCBCCCCBBBBBCCCCCBB?BABCCC@B>A>AAA@@AA
@ATNG8:00248:02417
GATGGTAGTGCGTGAGAGAGAGACCCAGAAGATCAGGAACTCTAGAAGAATTCAGATTTTTAACACGAGAGTAAACGTAAAAAGAAGGTTTTACAAGACTCACGTTAACAATATTGCAGCAGTACGCACACAATCGAAGCGCAGTAAGGATGGCTAGTGTAACTAGCAAGAATACCACGAAAGCAATAAAAAAGAAGTACGCTATTAACTATTAACGTACCTGTCTCTTCCGAAACGAATGAGTACTATAGACTATCTGAGACTACCATCGATTCCGGATAGTCT
+
3:4526<ADECBBCBBCDGDCCCCH?CCHACCAA@??B@;;<BBCD?CC?B?AA@??BBB+B?ECCBBBCCBBA<@@@A@@@0AB>A7;;;7;CC@BBBBFCC;99;?@@ADCC@BBCABBDCCCCCDCBBB?BCAA<AA@@@AA@<B@CBB?BBBCCBBA@CCCCCB?BB@BBB>AAAA@;@==9:::999%9A?C???CBB?@=@;@??>;>;>@CCC@CCCCCCB@C@BCB>CCA=::9?ABBCCCBAAAAACDCDABBBBBB?B>>??F@B?A?BBCBA99
@ATNG8:00249:02394
GATGGTAGGCGAGAGTGAGACGCAGTACTCATTCGTTTCGGAAGAGACAGGTACGTTAATAGTTAATAGCGCACTTCTTTTTCTTGCTTTCGTGGTATTCTTGCTAGTTACACTAGCCATCCTTACTGCGCTTCGATTGTGTGCGTACTGCTGCAATATTGTTAACGTGAGTCTTGTAAAACCTTCTTTTTACGTTTACTCTCGTGTTAAAAATCTGAATTCTTCTAGAGTTCCTGATCTTCAGGGATGTGTGCGCAGTGCCTACCATCGTTCTCCTTAAGTCT
+
?ACC@DBB@ABBBCCCCCCCBCCBCCCGDDBB?BCCC>CD@C?BBBBDDC@CCB@@=@>ACCC@C@CCCCCBBBC>A@BBB3BB?BCBB>BBCC?BBC?A@799?CCC@BBBBABBB<AAB??:>>@AAA?@<@@@@<>>>?>>>AAAAAAA@@@:<===AA<A;?@?BBBB>>59::::1:;C:>>>>>/9>333)------855727775(578882855515>>A>=>9>9<=<<<=688<C7?8;;;;;;;>?>??>6;;=8====@7;;<7=7<6:---
@ATNG8:00217:02455
GATGCTATACGTATATCTATGTACTCATTCGTTTCGGAAGAGACAGGTACGTTAATTAGTTAATAGCGTACTTCTTTTTCTTGCTTTTCGTGGTATTCTTGCTAGTTACACTAGCCATCCTTACTGCGCTTCGATTGTGTGCGTACTGCTGCAATATTGTTAACGTGAGTCTTGTAAAACCTTCTTTTTACGTTTACTCTCGTGTTAAAAATCTGAATTCTTCTAGAGTTCCTGATCTTCTGGAGATACACATGATACTCTACCATCGATTCCGGATAGTCT
+
44;;@AABABDDCBBBCCCCBBBCAAAB>BBBB>CB?B?AABABCB?CCA><;@,0)079397<9<A@@?;;7?B=C=1BA<<8777&39;<9<;A:CA?@;;@00-0>>=@BBB?ABC@D@BA=:9988:@C;;7;>??@@@?>>>@@@8886;;=;>>6;6;A===>>??;>?@@@5@=@;>>DDD/AAAAB688===???;;5;???/@@@>>:=<AA=DDCC???=@=>>>@@@<@@A<>>=@?@@:::>>>>>?A@@@;??@BAA<@<@<A>>=??@
@ATNG8:00222:02448
GATGGTAGTACATGATAGACGACACCAGAAGATCAGGAACTCTAGAAGAATTCAGATTTTTAACACGAGAGTAAACGTATAAAGAAGGTTTTACAAGACTCACGTTAACAATATTGCAGCAGTACGCACACAATCGAAGCGCAGTAAGGATGGCTAGTGTAACTAGCAAGAATACCACGAAAGCAAGAAAAAGAAGTACGCTATTAACTATTAACGTACCTGTCTCTTCCGAAACGAATGAGTACTGCGTCTCACTCTCGCCTACCATCGATTCCGGATAGTCT
+
38:<<BBC@@?A965;;;;>BB@??:=;?59::///)/)/7799:9798.4.43445555$54;BBCGCCCAAA=@DDC;;;0;B9A9@AA4BBCACBABCEDBB?C@CC?BCD@DEDBBB@BCCCCBEECC@CCBB?BBAABBBB?C@CCD?BBCCDBA@@DDBBBB>BB>BBD;??888)9==9:9:9:(9D>D999CCDCD<><;?AB:>:>AECC?CCCCCCC?B????<@CC@BBCCCCBBCCCBBCEBBBEBCCC@CDC?CBBBDD?B>A?BDBC@@@
@ATNG8:00227:02431
GATGGTAGCACGAGTCACTCATATCCAGAAGATCAGGAACTCTAGAAGAATTCAGATTTTTAACACGAGAGTAAACGTAAAAAGAAGGTTTTACAAGACTCACGTTAACAATATTGCAGCAGTACGCACACAATCGAAGCGCAGTAAGGATGGCTAGTGTAACTAGCAAGAATACCACGAAAGCAAGAAAAAAGAAGTACGCTATTAACTATTAACGTACCTGTCTCTTCCGAAACGAATGAGTACGATGAGATCTCGTGTGCTAATCGATTCCGGATAGTCT
+
4<>>@CBBBBBBCCCCCBBBB@A@F@EAA?BBBA>?<A=ACCCCCC@BB@C@C@@@AAAA0A?AAABBBBABAD=B:;9<>?0??;<7@BB<BBEACCAAACB;;7;=AB?CCB?BBDABBDCCCBBBCCBB?BCA@>AADCDCBB@B?BAA?ABBCCCCB?BBBBBC?BB?@@A@BBAAA<@@@;::9999%9B;:99:CA@A@=C;??AA<?<?>B@@>@BBBBBB@C@BBB=BAA>ABBABB?>>BBBBBCCAA::;;;;;A=ADD?>:>=B<A@??>>>
@ATNG8:00236:02428
GATGTAGTATCTGTCTACGAGAGCCAGAAGATCAGGACTCTAGAAGAATTCAGATTTTTAACACGAGAGTAGACGTAAAAAGAAGGTTTTACAAGACTCACGTTAGCAATATTGCAGCAGTACGCACACAATCGAAGCGCAGTAAGGATGGCTAGTGTAACTAGCAAGAATACCACGAAAGCAAGAAAAAGAAGTACGCTATTAACTATTAACGTACCTGTCTCTTCCGAAACGAATGAGTACATAGATATACGTATAGCTACCATCGATTCCGGATAGTCT
+
<<BBAFCC@BBCCCEECCCBCB@?<@@@=@BBBBC@@A@BBBBB?BB?B@BBA@AAAA3A?BBBBBBBBABC?>;99999(9?;>9???5?AA>A999@AAAB?>BBC?CBB?BBBBBBCCCCBCCDCBB?BCCC=A@@@@BBB>C@B@@=@CCCCCCC?BBBBBB?CC?BBB>AAA@?9>9949BBBB3BB?B9:9BB???<><>AAA=B;??CCD?CCCDDDC>B?ADD>BBB?ACBCCBBBBCAA@AA@@BBBBBB@@@B>@=>:AA;A=A:>?AA>>>
@ATNG8:00249:02429
ATGGTAGGACGAGGAGCGTCTGAGAGGTACTCATTCGTTCGGAAGAGACAGGTACGTTAATAGTTAATAGCGTACTTCTTTTTCTTGCTTTCGTGGTATTCTTGCTAGTTACACTAGCCATCCTTACTGCGCTTCGATTGTGTGCGTACTGCTGCAATATTGTTAACGTGAGTCTTGTAAAACCTTCTTTTTACGTTTACTCTCGTGTTAAAAATCTGAATTCTTCTAGAGTTCCTGATCTTCTGGGCAGACTCTCACACGCCTACCATCGATTCCGGATAGTCT
+
338.444.-55--(------555:::5;;;?BBC@C@@?AC@D@CBCCCCC@CCCCC@C@CBCC?C@CCCCCCBCC:;;BCA,;;8:@BC=BABB6;9?;>=49:@A@A?ACCCCCDD?CCC@F@CCCBCBCC=A@A@<AAECBBBCCCCBBBBDDACBB@@@=@@CBCCBCB@@=AA@@@3A>B=BCCJC5DCCBB=B;;<<<AAA@;@@@@,@@@;;8;?BCACDDCCBB>B=@@@BBC:;;FC?FEICDCBBBBBCCCC@BCC@C;;;CC?C=@=?BCCCCC
@ATNG8:00218:02499
GATGGTAGGACGAGCGTCTGAGAGGCTACTCATTCGATTTCGTAAGAGACAGGTACGTTAATAGTTAATAGCGATAACTTCTTTTTGCTTTGCTTTCGTGGTATTCTTGCTAGTTACACTAGCCATCCTTACTGCGCTTCGATTGTGTGCGTACTGCTGCAATATTGTTAACGTGAGTCTTGTAAAACCTTCTTTTTACGTTTACTCTCGTGTTAAAAATCTGAATTCTTCTAGAGTTCCTGATCTTCTGGGCTGCGCTGATATGCGCTACCGTCGATTCCGGATAGCTCT
+
34::5:<<7<>;;;<<><;;////)//////45.5444804444.4:::566799555.545559.5.5776,,**,**(*2555(--99189::355/;27//)/:3//55<=7;;;?@@<C?@BB=@=@A;9;BCC?A@A@:>>;555@:::000==00*00/4993<754944444;8:4444&45:.44444$44==>7@995999997)////$/////)/5<;7<>666==8=9<<:>==499:;.9=:;9995;=955555555.55<;;<9;;@8:::///75
@ATNG8:00228:02486
ATGGTATGCGAGAGTGAGACGCAGTACTCATCGTTTCGGAAGAGACAGGTACGTTAATAGTTAATAGCGTACTTCTTTTTCTTGCTTTCGTGGTTTTTCTTGCTAGTTACTACTAGCCATCCTTACTGCGCTTCGATTGTGTGCGTACTGCTGCAATATTGTTAACGTGAGTCTTGTAAAACCTTCTTTTTACGTTTACTCTCGTGTTAAAAATCTGAATTCTTCTAGAGTTCCTGATCTTCTGGGTGCGCTACAGTCTCTCTACCATCGATTCCGGATAGTCT
+
;:<.//////99:=5557///////9:7-//////(/:38.44:;:=@=@555<1616=>?7A=A9:56665=79;;99(55.5455)55//)////$//)///:::3:///:::8;7:<<9<9<BB?@?9939:89=BBABB@@@C?@?AA?994;9D<@@?C@B@B@BBB;;7;ABAB9B?C?ABJJJFDCA@@8>0000000/6:B?D@166;;<7<9;:;699=;?>=A;???@?>>?@BA6AAA;;9::9@B@@@@;::>990/>/0*06<5>9;@<;A
@ATNG8:00227:02534
GATGGTAGCTATACGTATATCTATGTACTCATTCGTTTCGGAAGAGACAGGTACGTTAATTAGTTAATAGCGTACTTCTTTTTCTTAGCTTTCGTGGTATTCTTGCTAGTTACACTAGCCATCCTTACTGCGCTTCGATTGTGTGCGTACTGCTGCAATATTGTTAACGTGAGTCTTGTAAAACCTTCTTTTTACGTTTACTCTCGTGTTAAATATCTGAATTCTTCTAGAGTTCTGATCTCTGGGTCTCTCTCTCACGCACTACATCGATTCCGGATAGTCT
+
88==<==B9;655::=>@ACAAABBB;;;959.9>>90;@=@=@A::5959=>>9=:?2:.99:.4588<A???;>767776'6=*//9992:<<<8<<;7;:-00/=//)/66/33:?7@BB@C=>>=:;;8818=>?;@@@?@@@@@@@>><:::188817A=A<??????B>>:>AABB6B7;5;:<<<,<<@@@///76<;=@@@<??9??:;<//,/6;>17;?????:>>887>;;;FC;???B=>>@AAA>=;;;>>?C;;;>@<?=B<AAC>;>=
@ATNG8:00232:02559
GATGGTAGTACATGATAGACGACACCAGAAGATCAAGGAACTCTAGAAGAATTCAGATTTTTAACACGAGAGTAAACGTAAAAAGAAGGTTTTACAAGACTCACGTTAACAATATTGCAGCAGTACGCACACAATCGAAGCGCAGTAAGGATGGCTAGTGTAACTAGCAAGAATACCACGAAAGCAAGAAAAAAGAAGTACGCTATTAACTATTAACGTACCTGTCTCTTCCGAAACGAATGAGTACGATGAGATCTCGTGTGCTACCATCGATTCCGGATAGTCT
+
38::255>994>@>95659=B=CB=9=;;47/---(-(-(---9:<:4:;)/+/99=>?@?+>9>B:<;DB=CCD>CB;;;;;*;A=B?CCC<CCGACGCBBBB;;6;=@A>BBB@BCCBBCBBBBCCBFCCC?CCCC@BBCCECAA>B?BBB?BBCCC@AA@BCCCAA?AD@BBA>AAAAC=A??;999999%9?;>@AABBBBB?B?DBBB>@<AACCC@CFCCBCB?D@CEE=BBD@CCAAABDCCA@ACCBBA@@AA899BCC@B@@@;;5;;?:???BAAA
@ATNG8:00246:02534
GATGGTAGTATCTTCACACTCTGTCTAGAAGATCAGGAACTCTAGAAGAATTCTGATTTTTAACACGATGAGTAAACGTAAAAAGAAGGTTTTACAAGACTCACGTTAACAATATTGCAGCAGTACGCACACAATCGAAGCGCAGTAAGGATGGCTAGTGTAACTAGCAAGAATACCACGAAAGCAAGAAAAAGAAGTACGCTATTAACTATTAACGTACCTGTCTCTTCCGAAACGAATGAGTAACTATAGACTATCTGAGACTACCATCGATTCCGGATAGTCT
+
5BEE@CCBBBABB@CCCCBCCBBBDBBHJACBD;;:>@=?CD9;6>8;;9A?@@::9;;;'<8=;6;0//=8:8=1==@@@@@,00(/(///&/860////.666729;:;7;@@<@A@@@=;;;@@@AA?>>;?A@A;;;>@>>::7;<@@@<@568>BBB:>>==A@=AB?B@@<A>7990:98188888(9:4:;:;AA==><@<@@??<><A;88:<?<<>=>>;>=BCD;=9949;79//*/:::;;;::@@CBB>>>@@@@====@BB;><><@?@@>>=
@ATNG8:00265:01936
GATGGTAGCTCGCTGATGATATCTCCAGAAGATCAGGAACTCTAGAAGAATTCAGATTTTTTAACACGAGAGTAAACGTAAAAAGAAGGTTTTTACAAGACTCACGTTTAACAATATTGCAGCAGTACGCACACAATCGAAGCGCAGTAAGGATGGCTAGTGTAACTAGCAAGAATACCACGAAAAGCAAGAAAAAAGAAGTTACGCTTTAACTATTAACGTACCTGTCTCTTCCGAAACGAATGAGTACTGTATCTATGTGTGCGATCGATTCCGGATAGTCT
+
CDDC?BBAAABBDDCCCCBB@AA;;25??6?BDB;;7;=;;:@@@B=A@5;4:@>:::9:9#7-399///:::;;5;=99449$4@;<8<=@@1@BC?B>ABA@=;;;,:<BB>B@@;>>@9;;@BAA;<:B@BB@BBBC=@@@BBBCCHF@C;;:;BCBCCBC?;;:?AA>BB@ECC2999888(878/8AAABB)A?;<<7;=?=>>:>?CCBB?C???>;;5;;>;;;A=A=@AA:=::5:;<676<<==>AAB??A>>===>?=@@@>;>9?:?AAA@::
@ATNG8:00265:01951
GATGGTGGAGACACGTCGCCACGTACTCATTCGTTTCGGAAGAGACAGGTACGTTAATAGTTAATAGCGTACTTCTTTTCTTGCTTTCGTGGTATTCTTGCTAGTTACACTAGCCATCCTTACTGCGCTTCGATTGTGTGCGTACTGCTGCAATATTGTTAACGTGAGTCTTGTAAAACCTTCTTTTTTACGTTTACTCTCGTGTTAAAAATCTGAATTCTTCTAGAGTTCCTGATCTTCTGGGTCTACGCTCGTCGCGCTACCATCGATTCCGGATAGTCT
+
=?BC?CC@CBCBCC;;;CD@BCBAB@@@@A<A@@@:@B?B?CGBDCCBABCABA@D89;@A<@?BABAAA@AA=????5@@?BCCD>@BBC@CCC?@@7::@A@A?BAAAEBBB?BBC5858@??A>>>??>??:==?A;;;>>>B@@@=>>=@@@<@A=A=AAA==>AAA7;;>?>2>=A;?>DDCD'?@<<<2;<<///<<<?8====.=888A:>;;;7;AAA;;;7;=AAABDD:=>@@9?@=======@BAAAA;:;A<A>==@@<@<A<BBD?>>>
@ATNG8:00273:01947
GATGGTAGTCTCGAGATAGTCTATAGTACTCATTCGTTTCGGAAGAGACAGGTACGTTAATAGTTAATAGCGTACTTCTTTTCTTGTCTTTCTGTGGTATTCTTGCTAGTTACACTAGCCATCCTTACTGCGCTTCGATTGTGTGCGTACTGCTGCAATATTGTTAACGTGAGTCTTGTAAAACCTTCTTTTTACGTTTACTCTCGTGTTAAAAATCTGAATTCTTCTAGAGTTCCTGATCTTCTGGATAGCGACGCGATATACTACCATCGATTCCGGATAGTCT
+
3388.44<<:0/////:;556;;;<<@C@665<7;:;<4<;.4.44444594996:69>8<@BA5;59@555;9<<45555&5:.56?>D>:;9AG?BBB@DF@???BBBACJGDDFCCACDD@B@BDCCBCBCABCCD?BBCBBCCCCCCCCCCCC@C@@>@C?C@CCCBCBCCB@BBBGE;C>A=AB@A@0@@???<@AAACCBBAA=ACCC5CCCCD@B?CC@ABCCBBA@C@CCBCCC?BBC?BBBCCDC999AAACCCDCCC@CBBBCC?C>A>ACCDBAA
@ATNG8:00281:01949
GATGGTAGATATATGCACGCTCTACCAGAAGATCAGGAACTCTAGAAGAATTCAGATTTTTAACACGAGAGTAAACGTAAAAAGAAGGTTTTACAAGACTCACGTTAACAATATTGCAGCAGTACGCACACAATCGAAGCGCAGTAAGGATGGCTAGTGTAACTAGCAAGAATACCACGAAAGCAAGAAAAAGAAGTACGCTATTAACTATTAACGTACCTGTCTCTTCCGAAACGAATGAGTACTATAGACTATCTGAGACTACCATCGATTCCGGATAGTCT
+
5<A>@CCBBBCCCCBBCCCCCCCDD?BBCAEDB@@@?@>BCCAAAC?BB@B?AAAAAAAB3B@BDC@@@BBCCC=BA:;;;;.;C@D?BBC;CBC@A@ACDDHCB?C@CDACCC>@@CCCCCBBBCCCCCCC@C@??<ACCCABAB?C@CBA>BCCCBCCC@BBBCBB@BB?BAA=??AAA;?=>;99999(:@<@???CCCCC>A>AB>>8=8=>BCB?BBAAAAA>@>;;;0;==;:::?AABBBBBCBBBBBDBBBBBBBBD@B:::BB?B?C@DBBC???
@ATNG8:00286:01965
GATGGTAGTCTCAGATAGTCTATAGTACTCATTCGTTTCGGAAGAGACAGGTACGTTAATAGTTAATAGCGTACTTCTTTTTCTTGCTTTCGTGGTATTCTTGCTAGTTACACTAGCCATCCTTACTGCGCTTCGATTGTGTGCGTACTGCTGCAATATTGTTAACGTGAGTCTTGTAAAACCTTCTTTTACGTTTACTCTCGTGTTAAAAATCTGAATTCTTCTAGAGTTCCTGATCTTCTGGAGATACACATGATACTCTACCATCGATTCCGGATAGTCT
+
5BBA>ABCCAACBBCCCCBBCCGCCCCCAAAD@CBBB=BC>B?BCBBCCA?ADDAA>A=@@@D@G@BBGCBBBAA>;;;;;*;@5<:AA:A<==:>>>@CD;:;AACDAGDFFCCDCADCD@C@FICBCCBB?BBDD@FCCBBBCBB@@ABBCBF@BBB>AA?B@B;;;BBCCEABCBIE;C?B>;;;<.;@@@E=CBCAABIDBB@DDDD2CBBBC@DACC@DDCCBBA@C@ABABBB?B@B@CCCBCCCCDBBCCCDCCBBB?BBBACC?A?A>ABBBBBB
@ATNG8:00298:01922
GATAGCACGACACGACGATGTGTACTCATTCTTTTCGGAAGAGACAGGTACGTTAATAGTTAATAGCGTACTTCTTTTTCTTGCTTTCGTGGTATTCTTGCTAGTTACACTAGCCATCCTTACTGCGCTTCGATTGTGTGCGTACTGCTGCAATATTGTTAACGTGAGTCTTGTAAAACCTTCTTTTTACGTTTACTCTCGTGTTAAAAATCTGAATTCTTCTAGAGTTCCTGATCTTCTGGAGATACACATGATACTCTACCATCGATTCCGGATAGTCT
+
::DDC@99589:??>>556BBDCDCBB@A<@@@@7AB?C@MDBCAA@?CDCCD@C@BBCC@CACCCCCBBBB=;;:::$4@7@::;,;BAB?BBB=@>4;;;AAB?CCCBBBBD>AAB?B@BBAAABBB?BBBB587A?>>>@@@BB@;;;>::;;<??;>7;;>?>?===8:;;:;/;8=8=@@@@/?@;;;1;>>888@>>=<@@@@/@@@@@=B=AA<@@>>>>>:=:==@???<@@B<>>>AA@A;;;>BA@>>>B@@<?788>>:><A=B@@@>>>
@ATNG8:00255:01982
GATGGTAGCGCACACATAGATACAGTACTCATTCGTTTCGGTAAGAGACAGGTACGTTAATAGTTAATAGTACGTACTTCTTTTCTTGTCTTTCTGTGGTATTCTTGCTAGTTACACTAGCCATCCTTACTGCGCTTCGATTGTGTGCGTACTGCTGCAATATTGTTAACGTGAGTCTTGTAAAACCTTCTTTTTACGTTTACTCTCGTGTTAAAAATCTGAATTCTTCTAGAGTTCCTGATCTTCTGGAGATACACATGATACTCTACCATCGATTCCGGATAGTCT
+
--5838<<<@:?@9:>;956<555;;555<55.0--6/--(--(----/55.595555:45554./)///////79<<26/=<.:;,///:;38//6>9<<>8;;7444==@;BBBBBCBC?CBC@C@DDBB:;:CACCDE?A@BBBABBDC;;;BBBC@CCFAGG@B>BBAABCCCB<?:;:;.;>C>;;;;;*;A@AA<A@BBCCCCCC?CBCB2BBBBB@B@CC?BBCDCCD@C@BBBCCC>BAB?BBBBCCCBBBCCCCCCCCCB=@9::AA=A?B@@@ACAAA
@ATNG8:00259:02011
GATCGAGAGTGAGACGCAGTACTCATTTCGTTTCGGAAGAGACAGGTACGTTAATAGTTAATAGCGTACTTCTTTTTTCTTGCTTTCGTGGTATTCTTGCTAGTTACACTAGCCATCCTTACTGCGCTTCGATTGTGTGCGTACTGCTGCAATATTGTTAACGTGAGTCTTGTAAAACCTTCTTTTTTACGTTTTACTCTCGTGTTAAAAATCTGAATTCTTCTAGAGTTCCTGATCTTCTGGGCTGCGCTGATATGCGCTACCATCGATTCCGGATAGTCT
+
888444444444<<556BBBABCCBA@9@;;;/;D>C:;:BA@CC@CCBBA>B?BB@@<@=AABBBAAA@=;;;;;;#9>:==>:49DAA6;5;3:>7;><:=?=@:::AABC=??E=?<?CAACBBH?@@?=/56:8;;6757==>;;<@;;::8;;5;:;:;????>=997757'6181756566%6:6666-///777/76A<ADDC.797771819;6786>>>?594:<<99:*--66.6--/:@//8@;;:<;77--*---7672;7@4?9=:///
@ATNG8:00263:01997
GATGTAGTGTGTCTCTGAGAGTAGTACTCATTCGTTTCGGAAGAGACAGGTACGTTAATAGTTAATAGCGTACTTCTTTTTTCTTGCTTTCGTGGTATTCTTGCTAGTTACACTAGCCATCCTTACTGCGCTTCGATTGTGTGCGTACTGCTGCAATATTGTTAACGTGAGTCTTGTAAAACCTTCTTTTTTTACGTTTACTCTCGTGTTAAAAATCTGAATTCTTCTAGAGTTCCTGATCTTCTGGAGATACACATGATACTCATCGATTCCGGATAGTCT
+
BBBBACCCBDBCCBBBCCCCCCC@DDDDCBC?B>>>8>B?B?BBDBBBC?CCCBB=B@EDB@?B@EDDDBBBBB?ECDDDE*BA>@?A?8?C?>=@;;5;:7:?ADCC?BCCFEDDD@BCC?C?CCDCCAAA@CCCC@CCCCCCBCDCCBDBBBA@CCC@CC@B@BAABCBBCC@A@@@@7><?;;;:::::#;BBBF=BBBCDDBBCCADDDD2CBBCCACACCBCCBDBBB@D@A@ACCC?BBD?CCBBBEEBBBCCCCCCCCC@@@B>B>B?CBCB>>=
@ATNG8:00271:02003
GATGGTAGTATATCGCGTCGCTATCCAGAAGATCAGGAACTCTAGAAGAATTCAGATTTTAACACGAGAGTAAACGTAAAAAGAAGGTTTTACAAGACTCACGTTAACAATATTGCAGCAGTACGCACACAATCGAAGCGCAGTAAGGATGGCTAGTGTAACTAGCAAGAATACCACGAAAGCAAGAAAAAGAAGTACGCTATTAACTATTAACGTGCCTGTCTCTTCCGAAACGAATGAGTACGTGTGACGTACGTGAGCTACCATTGATTCCGGATAGTCT
+
B@AA?BBBBBB@@ACCCBBBBCCIC@CEC@CCBBBB@C@BBCDCCC@CD?B?BAA;;;;.;>BAABCBCBCCF=@ABBBBB5BA>C5;;;*:BD@JDCGDAA0000;@@=AAC@BBCABCCBBCDCGCCBB@BCBB>BBCACC@?9@=A@@>@ECCCCCC@BBBCA@=::5:BA:@@???8==><@ABBB3BB@BBBBBBBCF>;7;=>=0818;BBBADBBBCBB>@<???9?@@=AABA@AAAACA@ACCCCBBBBAAAAAB>BB@BCC?C?C?BBCC???
@ATNG8:00285:01984
GATGGTAGGCGACATACATACGGCCAGAAGATCAGGAACTCTAGAAGAAATTCAGATTTTTAACACGAGAGTAAACGTAAAAAGAAGGTTTTACAAGACTCACGTTAACAATATTGCAGCAGTACGCACACAATCGAAGCGCAGTAAGGATGGCTAGTGTAACTAGCAAGAATACCACGAAAGCAAGAAAAAAGAAGTACGCTATTAACTATTAACGTACCTGTCTCTTCCGAAACGAATGAGTACGATGAGAGAGCTCTCTCTACCATCGATTCCGGATAGCCT
+
9:?:9<<<@B???;;;=BBAC@?B@AA?@?@@C;;7;?BBBCCCA5;;;)9249<99999$46889<=>BBCC=99;99:::*9@:>;BBA9BBB@CAAACBBCC?B?BB?@@@?@@@A@AACCCDCCCC;;9;BCBDB:;:@@9920:<00,0BB>@CCB?BBBAA@?::49?<8<?999,777/778888$/=59//0::==>=A;=8<<8<;>9BCC?BBCCDBC@C@BAA;A??;?999A@>9::??AAACCC??;==>==<7////6:7=6;6;;;;;7@
@ATNG8:00292:01976
GATGGTAGACATATCGTACTCTCTGTACTCATTCGTTTCGGAAGAGACAGGTACGTTAATTAGTTAATAGCGTACTTACTTTTTCTTAGCTTTTCGTGGTATTCTTGCTAGTTACACTAGCCATCCTTACTGCGCTTCGATTGTGTGCGTACTGCTGCAATATTGTTAACGTGAGTCTTGTAAAACCTTCTTTTTACGTTTACTCTCGTGTTAAAAATCTGAATTCTTCTAGAGTTCCTGATCTTCTGGTGTCTGATCTGTATCACTACATCGATTCCGGATTGTCT
+
<=BB@BCC@@@@AAABABABB@@AAA>B==CC>@@=:144048=@9;9>:5::<??;@3:-833-36<9A;;=;6;)//////$/806>8877&3:66(//838857=;;;;5;37752:?;@@@=A=@@@;;989;?BBB<?@@A@@@@@@A@@@===:;;;;?@<A<@@;:999997;9>AA2>9>7>;@@@.65888.8///33-//706888+6///9573>>4>>;88//-/6;89>=A<A;;7;;;===?>>>@@@@==>???>>>@@A=A:=8=:5:///
@ATNG8:00298:02007
ATGGTAGCGCACACATAGATACAGTACTCATTCGTTTCGGAAGAGACAGGTACGTTAATAGTTAATAGCGTACTTCTTTTTCTTGTCTTTCGTGGTATTCTTGCTAGTTACACTAGCCATCCTTACTGCGCTTCGATTGTGTGCGTACTGCTGCAATATTGTTAACGTGAGTCTTGTAAAACCTTCTTTTTACGTTTACTCTCGTGTTAAAAATCTGAATTCTTCTAGAGTTCCTGATCTTCTGGACGACGCGCACTGACACTACCATCGATTCCGGATAGTCT
+
///17/5;A<A:69?AA@@=CA;;=656<;;5659;28=24.499;;;;46>;@??B=A>;;699BC@;;>=@@955555$5;3456=>6;;=@:==@;>B9;;<BACACDHHHCCB@CCCAC@DCDB@BA?;?@AB@BBBDDCCCCCCCBBCBB=A::6:@=A?ABACBCBBB=A;;;;.;=@=;;;;;*;@@AB>BBEBBBDBBB@DDFE3CDCBC@C@BC@BCCDCBB@B@BCCDAB>A@@<@BBBCCBCCCBCBCBBBCCD@BBBBCD?C?C@CBBB@A@
@ATNG8:00262:02027
GATGGTAGTACATGATAGACGACACCAGAAGATCAGGAACTCTAGAAGAATTCAGATTTTTAACACGAGAGTAAACGTAAAAAGAAGGTTTTACAGACTCACGTTAACAATATTGCAGCAGTACGCACACAATCGAAGCGCAGTAAGGATGGCTAGTGTAACTAGCAAGAATACCACGAAAAGCAAGAAAAAAGAAGTACGCTATTAACTATTAACGTACCTGTCTCTTCCGAAACGAATGAGTACTATGTAGAGCTCTATACTAATCGATTCCGGATAGTCT
+
::5;65<<<B@@@@AA@@@B@@@BB=ABB?@@BC:<496;;?CCCC@BC6;7;@@@BBBB5BADBBBGDIKDBB<A;<;;;;';?>C?CCC9BBCCC<<;@@00,08;;8;>A:>??@AACCCCAA@CDCC?BAAA?CBBBCCCB?B?B;:5<B;;;:;;=AAABBB>@@<@CA2999999-999<000000%0=6///89;;BB?B?>@?C?B>??CCA?ADDAA@D@D:;;B=BAB>@@@ACB??@BBBCB?@?CDBBBBBBB@CBABB>B>=;??;;888
@ATNG8:00279:02023
GATGGTAGACACGTGTGCTCTCTCGTACTCATTCGTTTCGGAAGAGACAGGTACGTTAATAGTTAATAGCGTACTTCTTTTTTCTTGCTTTCGTGGTATTCTTGCTAGTTACACTAGCCATCCTTACTGCGCTTCGATTGTGTGCGTACTGCTGCAATATTGTTAACGTGAGTCTTGTAAAACCTTCTTTTTACGTTTTACTCTCGTGTAAAATCTGAATTCTTCTAGAGTTCCTGATCTTCTGGACGACGCGCACTGACATTCGATTTCCGGATAGTCT
+
BABD?CBBAABBBBB@BACCCGCCDCCCCCBB@CCCG?CD@C@BBCCCCC@CCCCC@C9<;CDGE@CBBA@AB>?<@BCFDC)A@;>9:7(3?AA?ACD=@@000;AAA=@BBCBBBC>?;<<A<AA@>>>>>8=B::8;AAB<:;@BBBBAA@??<>>><??;?<AAA@AABAA:???BB;B<A<=<<;:)<<////)/66///73-/.99+779::4>68818???A@@;?=BB@@@@:99<9::///<=7<<///==6;5;<888(7399A;9:://
@ATNG8:00295:02060
GATGGTAGCTCGCTGATGATATCTCCAGAAGATCAGGAACTCTAGAAGAATTCAGATTTTTAACACGAGAGTAAACGTAAAAAGAAGGTTTTACAAGACTCACGTTTAACAATATTGCAGCAGTACGCACACAATCGAAGCGCAGTAAGGATGGCTAGTGTAACTAGCAAGAATACCACGAAAGCAAGAAAAAGAAGTACGCTATTAACTATTAACGTACCTGTCTCTTCCGAAACGAATGAGTACGTGTGACGTACGTGAGATCGATTCCGGATAGTCT
+
=<BA@CCCBBBBCCBBAAABBBBBC?CBC@CBBB@A=@@CBCBBAB?BB@B@CB???A@@,@=::9@@??>=<>7=/0/;;;+<<6:4;;;0;=>:><A@@;;9::,9;>><B@@<@A;9;BCCCCABABAAB@CBCD;<;CCCDCC@C@CBA>ABBBBBBB?BCCCCB@BA?A@@<@@>??8<>>:<<<<=,<@8>=>>ABBBB?B???AA=A==>C@@?@CCBCBC@D?BBB<ABB>ABBCAABFBA99;@@@BBBCCBDBBCCFD@B?B@BAAAA??
@ATNG8:00259:02076
TATGGTAGTGTGTCTCTGAGAGTAGTACTCATTCGTTTCGGAAGAGACAGGTACGTTAATAGTTAATAGCGTACTTCTTTTTCTTGCTTTCGTGGTATTCTTGCTAGTTACACTAGCCATCCTTACTGCGCTTCGATTGTGTGCGTACTGCTACAATATTGTTAACGTGAGTCTTGTAAAACCTTCTTTTTACGTTTACTCTCGTGTTAAAAATCTGAATTCTTCTAGAGTTCCTGATCTTCTGGAGATATCATCAGCGCTACATCGATTCCGGATAGTCT
+
//4:6;BBBBBBBA@@AA;;;BCCC;;<BBB>;>9:3(3;6;6;;@@AAD?;;6;95;8555=.5.59977///:,//<<<)//,6<;A2<555.4<;5<<266<;;?9BDBBBBBC@CGG?A?@ED>;9:929999.4?<556><66666????7@;?=>>04.4:4445><<7;==<<.<04.4::::$449;<)499495595/)/<;;*9///:4949;45555559.5.5=:;;?7;;;7;==@<=>>/0/:;///666;99;;5;)/)/999;66
@ATNG8:00269:02086
GATGGTAGCACACGAGATCTCATCGTACTCATTCGTTTCGGAAGAGGCAGGTACGTTAATAGTTAATAGCGTACTTCTTTTTCTTGCTTTCGTGGTATTCTTGCTAGTTACACTAGCCATCCTTACTGCGCTTCGATTGTGTGCGTACTGCTGCAATATTGTTAACGTGAGTCTTGTAAAACCTTCTTTTTACGTTTACTCTCGTGTTAAAAATCTGAATTCTTCTAGAGTTCCTGATCTTCTGGGCTGCGCTGATATGCGCATCGATTCCGGATAGTCT
+
BBCC?BBCCD@AACCCCBBBBCCHCCBCCCCC@CCCD>CCAEADBB@BDD>@@CCC@C@DDBB?B?CCCCBBB<B?BCEEE2AA>A???:?CCEACG?<00-00;>?@=@CCBBBBB;>=C?B?AAAAA?><=DDAA:>>=>=@>>>@@A??;;;6;;?;?A;?<>>>AAAB==599;;<1;:A678888+/;;;;47-----666:;??>@.=999>9>3;;;B>>><>><@<AA>>=A766=@6=///@667===????===???@<?=?=@A:;;;:
@ATNG8:00275:02073
GATGTAGGCGAGAGTGAGCGAGTACTCATTCGTTTCGGAAGAGACAGGTACGTTAATAGTTAATAGCGTACTTCTTTTTCTTGCTTTCGTGGTATTCTTGCTAGTTACACTAGCCATCCTTACTGCGCTTCGATTGTGTGCGTACTGCTGCAATATTGTTAACGTGAGTTTTGTAAAACCTTCTTTTTACGTTTACTCTCGTGTTAAAAATCTGAATTCTTCTAGAGTTCCTGATCTTCTGGATATGAGTGACTCGTGCTACCATCGATTCCGGATAGTCT
+
3;;;A>E?AADB;;9CBCB@AABCCBBCCADCCC<AA@D@BBBCCCD?BBBBB@B?AA;;6;=@BBABBBBB?AADDD2AB?B>>>:?AB?<?::6:??@@ABBB@BBBBBDCC=A@A?C?B@>>787@<@AAA<@>>>@@@>>>?BB;;;?;;;;=>>5;7;@@@@@@BB5@@AAA5@3818?AAA/A@@?D8??A@@@B@A@=@???/????@<@8995:<=@A@@=A;AAAA6618<;:====A===>AAA@A@A@A<<9==>>@@=A<A;?>@99:9
@ATNG8:00286:02090
GATGGTAGTGATACAATCAGACACCAGAAGATCAGGAACTCTAGAAGAATTCAGATTTTTAACATCGAGAGTAAACGTAAAAAAGAAGGTTTTACAAGACTTACGTTAACAATATTGCAGCAGTACGCACACAATCGAAGCGCAGTAAGGATGGCTAGTGTAACTAGCAAGAATACCACGAAAAGCAAGAAAAAAGAAGTACGCTATTAACTATTAACGTACCTGTCTCTTCCGAAAACGAATGAGTACGTGTGCGACGTGTCTCCACCATCGATTCCGGATAGTCT
+
5BCC=CA@ACBEC>B?B;;9BEED@CCD@@@@DCC?C@CCBDCBB>;;89=BC?@?D?E+C@<;5=<::;<<?:693444444#44.3-333&3:;6:;::48;8828;?@>BBB?BBBBBBBBBCAABBBBC@?>BB@BBBBBB::79?BBB?BBCCBB>=;>BBB@@;>@=?A<;==5222&2553222222#.623...96889494:855-5+2>=@@<?@@@@@?:=98///'/0/)/;;:7888:::==?CAC@?@@@@<@A=AAAA??:?<A;A@=<<<<
@ATNG8:00299:02076
GATGGTAGTGTGTCTCTGATACAGTACTCATTCGTTTCGGAAGAGACAGGTACGTTAATAGTTAATAGCGTACTTCTTTTTCTTGCTTTCGTGGTATTCTTGCTAGTTACACTAGCCATCCTTACTGCGCTTCGATTGTGTGCGTACTGCTGCAATATTGTTAACGTGAGTCTTGTAAAACCTTCTTTTTACGTTTACTCTCGTGTTAAAAATCTGAATTCTTCTAGAGTTCCTGATCTTCTGGGTCTCTCTCTCACGCACTACCATCGAATCCTCTTAGTCT
+
::<>@CBBBECABBBB@ABCCGCCB@@?A::6;AAC>BB?B@ACBB@AA=>>@00-0;AA@C@CABBCBC<=9D@CBD??+55.5;;;2@A@@<ABB=AB7:;;:@B>BBCBBBCB7;;B>A=CCCBCB;;7;BCC?DIIDCAAADBCBCBB@A=@BC<@@?B?BABBBDCBB?A;;;;.;=@=;;;;;*;CCCC:;;@AAA<;;;4;;;:*:>>A@=A@CC?AAA@@AD@C@BCBBBB?A@AA;ACABBA@@@@A@DBBBBBA>@;;;A@DDA;:0<@@=..
@ATNG8:00257:02152
GATGGTAGCAGACGTGACAGAGCGCCAGAAGATCAGGAACTCTAGAAGAATTCAGATTTTTAACACGAGAGTAAACGTAAAAAGAAGGTTTTACAAGACTCACGTTAACAATATTGCAGCAGTACGCACACAATCGAAGCGCAGTAAGGATGGCTAGTGTAACTAGCAAGAATACCACGAAAGCAAGAAAAAGAAGTACGCTATTAACTATTAACGTACCTGTCTCTTCCGAAACGAATGAGTACTGCGTCTCACTCTCGCCTACCATCGATTCCGGATAGTCT
+
34<<7;?CEC<@<<<;;;;<=<>CC=:;9255;5958=8=@@@AAC@CB?B??@?@@@?@,<8>><@BBBB<>>8>>ACCCD5@@=@?CCC;BED@C:;;BCCDD@D@CB?BBB@BBCCCCCCCCCCCBBBC@CCBB>BACAABCD?B?B@@<@B@@@BBB@BBAACCACD@BBB599>>>8?==9====?.?@=A???CB@@@<A8;;??;><>ABBB?BDDCCBB?B@BBC=CAA?AABBBBBBBBBCBBCCCCAAABC@CBB?B???BB>A>A?BAAB999
@ATNG8:00273:02147
GATGGTAGGACGAGCGTCTGAGAGGTACTCATTCGTTTCGGAAGAGACAGGTACGTTAATAGTTAATAGCGTACTTCTTTTTCTTGCTTTCGTGGTATTCTTGCTAGTTACACTAGCCATCCTTACTGCGCTTCGATTGTGTGCGTACTGCTGCAATATTGTTAACGTGAGTCTTGTAAAACCTTCTTTTTACGTTTACTCTCGTGTTAAAAATCTGAATTCTTCTAGAGTTCCTGATCTTCTGGCGCTCTGTCACGTCTGCTACCATCGATTCCGGACAGTCT
+
59>>9<<A@CB@<;?:?AAAAABC?AAACCCC@C@AA<AA?B?BCCCCCCA@AAAA=A?BCCB8;:<CCECCCCB@BCDFDG;:;;EFE>CC;;9;AE>AB=;;;@@C>BBBCAA@A?A;;7;=BBCBBAAAACCEE>BCDCBBCCBBBBBCEDD@BBC?BA=A?ABCCCCCA@<;;;BB7B?C@BDCCD3DCCCC:;;CBBBC;;;?BCCC3CBBBB@B@CC@CBCBCDE@C?BBCDBB>A;;8<BBDC;=;CCBABA@A@@@A7;;;B@>:@+0-0<<<@AA
@ATNG8:00279:02154
GATGGTAGCTCTGCTCTGACTCTCGTACTCATTGTTTCGGAAGAGACAGGTACGTTAATAGTTAATAGCGTACTTCTTTTTCTTGCTTTTCGTGGTATTCTTGCTAGTTACACTAGCCATCCTTACTCGCTGCTTCGATTGTTGTGCGTACTGCTGCAATATTGTTAACGTGAGTCTTGTAAAACCTTCTTTTTACGTTTACTCTCGTGTTTAAAAATCTGAATTCTTACTAGAGTTCCTGATCTTCTGGGCAGACTCTCACACGCCTACCATCGATTCCGGACTAGTCT
+
338:5<ABA@;<BBBCE;99?;;;;?;;<@BC969?<@<9A7;;<;??C@CBBAA=A=ABCC?C@998BBBBFC???>?<'<=1;3333&3937-88;4=B?BBBBBB<?>AAAAB?=>>95;6;<------86276./(..(.558<88:>;><9993:8948:18079::::BAA8<::9:*84;6;;==>/>>@@@-//:///:;/67.7DCD/@<==;596//)..5544..).05557895///=4=6569>>@@A@====7///16777==9@13-3777--/7
@ATNG8:00283:02138
GATGGTAGCTCTGCTCTGACTCTCGTACTCATTCGTTTCGGAAGAGACAGGTACGTTAATAGTTAATAGCGTACTTCTTTTTCTTGCTTTCGTGGTATTCTTGCTAGTTACACTAGCCATCCTTACTGCGCTTCGATTGTGTGCGTACTGCTGCAATATTGTTAACGTGAGTCTTGTAAAACCTTCTTTTTACGTTTACCCTCGTGTTAAAAATCTGAATTCTTCTAGAGTTCCTGATCTTCTGGTATACACACTCGCTCGCTACATCGATTCCGGATAGTCT
+
4:>>7ABB@969AAAAABC@A;C96;@>BB@@>B=B>8BC?C@BCDCCCC@CDBBBACACBBA?CBJCCCCCCCCACDCFF5BB@BBCF>CB@B?ACC>BB9;;@CCJACCCAA@AA?@BI?C?CCBBCCBD?CCEE=AA@@@AAABBABBBBAA@A@A=@B>A?AABC@AA@D>?;;;;-;=C=BBDBB,A@;;;0;AA8AA?A9:89DDD1CBBBB?B?BE@BCBCB@@>?=AB?AAB?B@A=@;;;ACBBA@@CBBBCAAAAAAABAA=A>A>AACBB;;
@ATNG8:00286:02167
GATGGTAGCACGACACGACGATGTGTACTCATTCGTTTCGGAAGAGACAGGTACGTTAATAGTTAATAGCGTACTTCTTTTTCTTGCTTTCGTGGTATTCTTGCTAGTTACACTAGCCATCCTTACTGCGCTTCGATTGTGTGCGTACTGCTGCAATATTGTTAACGTGAGTCTTGTAAAACCTTCTTTTTACGTTTACTCTCGTGTAAAATCTGAATTCTTCTAGAGTCCTGATCTTCTGGGTGTATCAGCGAGTATCTACATCGATTCCGGATAGTCT
+
==>>9;:<<<555<555=<666:?@ABCAC@A?ABCG>DD@D@BCBBBBC?@9;:C?C@BA@A@C@CDCBBBBBB?BBF?E+AA:@897(79:<;>??<@@<999@@@>BDAAABBB@BBB?@5:;888:8919D==5;;?;;;?=>====6666+//:5997B=;::@@>>>>7;;?AA6A=B7;;BAB/>;76=6=66///77-////(/8955+5.77/79957//.49979//(/8::18===<=>>>==:::///677:;=;;6;;?;>>>==<@
@ATNG8:00287:02133
GATGGTAGACATATCGTATCTCTGTACTCATTCGTTTCGGAAGAGACAGGTACGTTAATAGTTAATAGCGTACTTCTTTTTCTTGCTTTCGTGGTATTCTTGCTAGTTACACTAGCCATCCTTACTGCGCTTCGATTGTGTGCGTACTGCTGCAATATTGTTAACGTGAGTCTTGTAAAACCTTCTTTTTACGTTTACTCTCGTGTTAAAAATCTGAATTCTTTAGAGTTCCTGATCTTTCTGGCGCTCTGTCACGTCTGCTACCATCTATTCCGGATAGTCT
+
BDCC?CABBBBBCBCDCCBBCBCCCBBBBBA>AAAA=BC?CACBBBBBB?CCBAB?B?BBBA?BACCCCAABD?<78787$8;4??AA=ABBB@B@A>@@:>>?A??<?BBBD@>=9?AA:<9<AAA@99;;?A>=:=@@@::;AAAAAAA>>>;??@=AA<A<@>>>ADB>>;???>>6>>H=@@@@@/>=766.777///=:9=:>DED/@>>><6<5///)//9;>39167<9887../.05535::7<=55597/./833.3:>=A;158:<AA@@@@@
@ATNG8:00294:02151
GATGGAGCAGACGTGACAGAGCGCCAGAAGATCAGGAACTCTAGAAGAATTCAGATTTTTAACACGAAGAGTAAAACGTAAAAAAGAAGGTTTTACAAGACTCACGTTAACAATATTGCAGCAGTACGCACACAATCGAAGCGCAGTAAGGATGGCTTAGTGTAACTAGCAAGAATACCACGAAAGCAAGAAAAAGAAGTACGCTATTAACTATTAACGTACCTGTCTCTTCCGAAACGAATGGTACGTGTGCGACGTGTCTCCTACCATCGATTCCGGTATAGTCAT
+
8344.44;::@>9455:<<<<<<9)//949-////)/27::<;;;76616)/////999'8)33733,3993333&33//////#//)/2777+7794566;;>=>=:=8<<055:8<<8:9<///<<<9<;<=8=;??<??CCC@88155444.44.4888;;6;<:9::243498848;<;;+//9(--555'57(--//;9855,2+2622+20674447944443969698919--(--(-///7688///666688793222+222555286;488:322---
@ATNG8:00257:02203
GATTAGTCTAGATAGTCTATAGTACTCATTCGTTTCGGAAGAGACAGGTACGTTAATAGTTAATAGCGTACTTCTTTTTCTTGCTTTCGTGGTATTCTTGCTAGTTACACTAGCCATCCTTACTGCGCTTCGATTGTGTGCGTACTGCTGCAATATTGTTAACGTGAGTCTTGTAAAACCTTCTTTTTACGTTTACTCTCGTGTTAAAAATCTGAATTCTTCTAGAGTTCCTGATCTTCTGGACAGAGTGTGCAGATACTACCATCGATTCCGGATAGTCT
+
<>@>@C@ACBCCDCCCCDGCCCDCBBDA@?BCBB=@@>@@BCCCCCC?CCABA?B?BBBB>B?BBBAABBBB@BBBBB2@@:@999(3?@A?ABB??<599BBAA?BBBBCB>>7=AA;A;???AA>;;7;>>C7;;>;;;;;?BAAA<?>A;==;;AA;A:@<<=>>A;;7>@@AA6A6<696655(6:333(--3---7=<@:ADDD.=:8:94:;>><>AAA:;:5::>>=99;-//=9==8=;;;:@?B@??>>>CBB<>>::;?<?=B<ABA@>>>
@ATNG8:00271:02187
GATGGTAGTGTCAGTGCGCGTCGTCCAGAAGATCAGGAACTCTAGAAGAATTCAGATTTTTAACACGAGAGTAAACGTAAAAAGAAGGTTTTACAAGACTCACGTTAACAATATTGCAGCAGTACGCACACAATCGAAGCGCAGTAAGGATGGCTAGTGTAACTAGCAAGAATACCACGAAAGCAAGAAAAAGAAGTACGCTATTAACTATTAACGTACCTGTCTCTTCCGAAACGAATGAGTACTATAGACTATCTGAGACTACCATCGATTCCGGATAGTCT
+
5:>>8>>BAA<=?;;;==BBA<ABC<BBB@CA000=)0*//;445>7::7;344433888'94::=;;:;9999189=????+=<6;29::*9@B=CBABDIECB@B@CC?BBB>@@CCBBCCCDDCCBBBC@DBBB?@@@AAABB>A?B::7;CABCCCB?BBBCBB?BB?BCC=?@DCA9A9959BCBC3BB?BBBBB@B??;?;@@AA8;7:@BBB@BCBBABCAC?BBB<BBC?999>>>BBBCCCBAAABBBCBBABADD?CAAADD?B?B?BBCB::9
@ATNG8:00281:02175
GATGGTAGAGAGAGCTCTCTCATCGTACTCATTCGTTTCGGAAGAGACAGGTACGTTAATAGTTAATAGCGTACTTCTTTTTCTTGCTTTCGTGGTATTCTTGCTAGTTACACTAGCCATCCTTACTGCGCTTCGATTGTGTGCGTACTGCTGCAATATTGTTAACGTGAGTCTTGTAAAACCTTCTTTTTACGTTTACTCTCGTGTTAAAAATCTTGAATTCTTCTAGAGTTCCTGATCTTCTGGGCTGCGCTGATATGCGCTACCATCGATTCCGGATAGTCT
+
?@@>455@BB@?@AB;5556;9=>BA@ABCBA?ACCC?CCACABBCDKBB@BBBBC?B@BBBB<A><BD@C@@:?89:999$3749???8?@AA>AA@<@A<@@@?<?>AAAABBBB?B@@<><>BB=;;;?;?D@@<@@>><88;;;;A@89:946557:<8><AABA?@@AA7;;AAA/?1918=??@/@AAAD9>>A;;;??=<88=<<+<//,/=7=6>><>BC>>=>=B=???AAA<<<;=6<///::;<>>>=>>>AAAB<=>=@@A=A:?:?AAA<<;
@ATNG8:00282:02176
GATGGTAGATACTCGCTGATACACCCAGAAGATCAGGAACTCTAGAAGAATTCAGATTTTTAACACGAGAGTAAACGTAAAAAGAAGGTTTTACAAGACTCACGTTAACAATATTGCAGCAGTACGCACACAATCGAAGCGCAGTAAGGATGGCTAGTGTAACTAGCAAGAATACCATGAAAGCAAGAAAAAGAAGTACGCTATTAACTATTAACGTACCTGTCTCTTCCGAAACGAATGAGTACTATAGACTATCTGAGACTACCATCGATTCCGGATAGTCT
+
49<<<@AAACCCBBBAABCDCB@@@;ABB?BABB@A=@>BAA::5A<@=9?;?@@BBFEC3C@B?????BB???8?@@@A@A1ACAC?CCC;BBKACBBCCCD;;6;=AA=BBC>A@BBBBBBBCCCBCCCC@BBBE?CACCDBBB@C@C;;;<DDCCCCC?AAAABB?BC@DCC@CBBBB=@>?999::9(:??::9CDB@?A;A;??BB=B<;;@@@=@BA;;;B?B@CDC=BBB?BAABBBBBBBBBCBBBAAAC???BBCB@B99:BB=A?B799AA?::
@ATNG8:00295:02196
GATGGTAGCACGAGTCACTCATATCCAGAAGATCAGGAACTCTAGAAGAATTCAGATTTTTAACACGAGAGTAAACGTAAAAAGAAGGTTTTACAAGACTCACGTTAACAATATTGCAGCAGTACGCACACAATCGAAGCGCAGTAAGGATGGCTAGTGTAACTAGCAAGAATACCACGAAAGCAAGAAAAAGAAGTACGCTATTAACTATTAACGTACCTGTCTCTTCCGAAACGAATGAGTACCTCTCAGACGCTCGTCCTACCTTCGATTCCGGTTAGTCT
+
9CBB@BBCCCCC>CDDBAA@?;;==9=BF?CBCCAA?AACCGCCCC@CF@B?BBCCDDDD2A?BCCBBADDBBC9?9:;:;;':?=A?BDD;CCC@CCDCAAB::6;>AA=BBB=AABBCCCCDDBBBCCCD@CCCD?BCCBBCCB?C@BBC@BDDDDDCD@BAAAAAACCABBB>BACDF>BA@<::999(:A=????CBA@?;@=CB@@<@=??BBB?BDDCBCC@D?BBB=BBB?BBB@??A@BBBCAAABBBDDB@@678=;>8==7717<>6<8::::?
@ATNG8:00252:02228
GATGGTAGGCGACATACATACGCGCCAGAAGATCAGGAACTCTAGAAGAATTCAGATTTTTAACACGAGAGTAAACGTAAAAAGAAGGTTTTACAAGGCTCACGTTAACAATATTGCAGCAGTACGCACACAATCGAAGCGCAGTAAGGATGGCTAGTGTAACTAGCAAGAATACCACGAAAGCAAGAAAAAGAAGTACGCTATTAACTATTAACGTACCTGTCTCTTCCGAAACGAATGAGTACGATGAGAGAGCTCTCTCTACCATCGATTCCGGATAGTCT
+
@BCC?BDC@C@A@DDDDCCDCBCBB@BBCACCCCBB=A=ACCABBB@BC@B?BBBBDCCD5C?CCCCHCCCBB@8>@99999*;B>B5:::49CBAEACCCDCDC?C@CC?BBC@CBB??@BCCCCBBBBBB@BBBC@BBAA@BBB?A?ABA;?@ABBBAB>BAAAAC?BC=BBB=@??>?3=>>9<?<<<,9928BBACAAAA=A=A;;==A:?>A@A:@>>>88:;>=ADC5=AC?BBAAACCBBAAABBBA@@@@@BBCBAA>>>?===;@;B=BBBB>>>
@ATNG8:00255:02221
GATTCTGTCTACGAGAGCCAGAAGATCAGGAACTCTAGAAGAATTCAGATTTTAACACGAGAGTTAAACGTAAAAGAAGGTTTTAACAAGAACTCAAGCTGTTAACAATATTGCAGCAGATACGCACACAATCGAAGCGCAGTAAGGATAGGCTAGTGTAACTAGCAAGAATACCACGAAAGCAAGAAAAAGAAGTACGCTATTAACTATTAACGTACCTGTCTCTTCCGAAACGAATGAGTACTACTCTCAGAGACACACTACCATCGATTCCGGATAGTCT
+
;:<755555@<<<55559.555.5:555A4;155;9=:>;@@6926CECCCD<D@BBA@<<:::.4:,:84995*5<7?.999&4.4:588)////)//999)3-33-3:9176///////---//89672588823338;776(/(////0688>888839585CC?BBAGCC?BBCCC>@@@=@BBBB3BB?BCBBBBCCC?B>AABB?B?BBBBB?BBBBCBB@B@BBB?CCC@BBBC;;;A?@@@@@?>>><;7//////38::::97=0505999455
@ATNG8:00264:02242
GATGGTAGCATCATGCATATCTCACCAGAGATCAGGAACTCTAGAAGAATTCAGATTTTTAACACGAGAGTAAACGTAAAAAGAAGGTTTTACAAGACTCACGTTAACGATATTGCAGCAGTACGCACACAATCGAAGCGCAGTAAGGATGGCTAGTGTAACTAGCAAGAATACCACGAAAGCAAGATAAAGAAGTACGCTATTAACTATTAACGTACCTGTCTCTTCCGAAACGAATGAGTACCTCTCAGACGCTCGTCCTACCATCGATTCCGGATAGTCT
+
/9886<<ABCCABCCC@ABCCCCCD@AACD9;;B@:>>BBC999A@CB9=?AA??=?>@.?>ABBCBBBBAAA;99:@AAA1BA=?4;;:*9BC@GBBBHDBBB@B?BBBBBB@DCAABDCCBCCCACCBB?B>??@BBBBBAAA9?;>9939B@@@BAA>ABBBBB?BB@>>>=B@@@>5<7708?>=?9==:=?>>>@FDC@B@BCCE@D@BBCCC@BBBDCCE?A?ABC9@::59@@@CBC@BBBBBBBBBBBBBAA=@@>9>///::6:6<7?@@AA>>
@ATNG8:00264:02263
GATGGTAGCATCTGCATATCTCACCAGAGATCAGGAACTCTAGAAGAATTCAGATTTTTAACACGAGAGTAAACGTAAAAAGAAGGTTTTACAAGACTCACGTTAACAATATTGCAGCAGTACGCACACAATCGAAGCGCAGTAAGGATGGCTAGTGTAACTAGCAAGAATACCACGAAAGCAAGAAAAAAGAAGTACGCTATTAACTATTAACGTACCTGTCTCTTCCGAAACGAATGAGTACGATGAGAGAGCTCTCTCTACCATCGATTCCGGATAGTCT
+
;:;97;;@@??>?@?@;55<@?;=9696@BAABB@C@CGCCBBB@BB?B<AA??;>>C+B?BB=BBA??000+0/0/;;;+;=8>059505@@?CCAAA?@>B>A>@A<@AB?CEELDBBBDICCCBB@@=@BAA?B@@@B@@?>A?B@@>@BBBBBBC@BBABAA?BB?BBC7;;887*3;75;<BBCC)@@<@000@@@==;>;>>>A=B<B?BBE?A@CBB;:8:?AAA=????AA@@@AAABBBBBBBCBBBA>>?A@@@:=;;;>D<@<@<=>>@B>>
@ATNG8:00268:02224
GTTGGTAGCTCGCTGATGATATCTCCAGAAGATCAGGAACTCTAGAAGAATTCAGATTTTTAACACGAGAGTAAACGTAAAAAGAAGGTTTTACAAGACTCACGTTAACAATATTGCAGCAGTACGCACACAATCGAAGCGCAGTAAGGATGGCTAGTGTAACTAGCAAGAATACCACGAAAGCAAGAAAAAGAAGTACGCTATTAACTATTAACGTACCTGTCTCTTCCGAAACGAATGAGTACTACTCTCAGAGACACACTACCATCGATTCCGGATAGTCT
+
894:78888444::::>=B@AAB;<59557>>>BBC?B=>==00/;78606(/0--8888)83-////8343<<3:355;;;'44.45<<<0:;;.55555:;;;5:9:;7:>B4565<<<<</00/0////2:<<<8=@B<@<<B?D=?9949>>:?><@>888@BB@CB?CB<8<<733(337/7;<<<.>??CBAA?>---(-0---.2627;9998?94559=47699;8>0/+////78;=>==9;33399::334:7==6;777::,2,2.5784444
@ATNG8:00271:02265
GATGGTAGTACATGATAGACGACACCAGAAGATCAGGAACTCTAGAAGAATTCAGATTTTTAACACGAGAGTAAACGTAAAAAGAAGGTTTTACAAGACTCACGTTAACAATATTGCAGCAGTACGCACACAATCGAAGCGCAGTAAGGATGGCTAGTGTAACTAGCAAGAATACCACGAAAGCAAGAAAAAAGAAGTACGCTATTAACTATTAACGTACCTGTCTCTTCCGAAACGAATGAGTACGATGAGATCTCGTGTGCTACCATCGATTCCGGATAGTCT
+
345=7<ABB@BBABBBCBBB;::=959994955555494565<<==8=@6;6595==??@+?9<ACDCCCICCC=BB;;;;;.;A>C4;;;*:AB>CCCCBCE:;:;@DD@BDB?BBCEBAAACCBBBCBBB@CCAA>BBBABBBB>B?BAA?BECCCCDD@AAABBB?CC@CAB?CA:::58>=<9999:9%:@;>:79EBBBC?C?ABBB=A>??ACD@BBBDBBB@D>@@@<@CC@BBCCBBBCEBAAA@AAA@@ABBAAABB?B>@??C<@<@<@AACBBA
@ATNG8:00272:02261
GATATATATGCACGCTCTACCAGAAGATCAGGAACTCTAGAAGAATTCAGATTTTTAACACGAGAGTAAACGTAAAAAGAAGGTTTTACAAGACTCACGTTAACAATATTGCAGCAGTACGCACACAATCGAAGCGCAGCAAGGATGGCTAGTGTAACTAGCAAGAATACCACGAAAGCAAGAAAAAGAAGTACGCTATTAACTATTAACGTACCTGTCTCTTCCGAAACGAATGAGTACACACTCTCATATGACACACTACCATCGATTCCGGATAGTCT
+
;;>BBBACCCCCDDDCAAAC?BAB?BBB@A@=@=ABCAA<C<DF@CB@@@@@AAA0@;@BBBBACB:::.;=?=999'9@6;.555&5::;@CBBCCC;:6;=A@<@DA=BBCBCCCCCEBBBDCCC?BBBB?CCCCCCAA4959?@;?CCEBBAC@EBBBBB?BB=???;?>99927<<=?@BBA1?A9>?@@BB?@@>A>ACEC?C@B@@?B@DC@AACC?C?BBC=BBB?CBBA:::???ABBBBBCAAAABBBBBBBB?B>??@C?C<B?ABBBBCC
@ATNG8:00274:02264
GATGGTATGCGTGAAGAGAGACCCAGAAGATAGGAACTCTAGAAGAATTCAGATTTTTAACACGAGAGTAAACGTAAAAAGAAGGTTTTACAAGACTCACGTTAACAATATTGCAGCAGTACGCACACAATCGAAGCGCAGTAAGGATGGCTAGTGTAACTAGCAAGAATACCACGAAAGCAAGAAAAAGAAGTACGCTATTAACTATTAACGTACCTGTCTCTTCCGAAACGATGAGTACTATAGACTATCTGAGACTACCATCGATTCCGGATAGTCT
+
5<<>?BBBABBBBB?ABCBC999:;CCACBBCD@C?CCCC@AAACC=A>AB@;;;;;*;?CEKCBAACCCC=B@<>;<;,;?;?1999-:@BAFCABBCC8859?BC?CBB<??BB@@@>;>=????>>9>>==9==>?==<=9=;A?B>BAAABA@@>ABBA??;?C?CBB<?><<>7>A?;99999(9949CECCAAAA;@:?=8858:>=>=A<AA??;<<<A=AAA7698999=:::???BBBBBBBDACAAAGAAA=?<@@BB>C>B?BB>>>BB
@ATNG8:00279:02257
GATGAGTACAGTGTAGTAGACCAGAAGATCAGGAACTCTAGAAGAATTCAGATTTTTAACACGAGAGTAAACGTAAAAAGAAGGTTTTACAAGACTCACGTTTAACAATATTGCAGCAGTACGCACACAATCGAAGCGCAGTAAGGATGGCTAGTGTAACTAGCAAGAATACCACGAAAGCAAGAAAAAGAAGTACGACTATTTAACTATTTAACGTACCTGTCTCTTCCGAAACGAATGAGTACACATCGTCGTGTCGTGCTACCATCGATTCCGGATAGTCT
+
FCAAACCBBBBCCCCCCCCCC<BAB>BBAA@@<@?AAAABBD?BC@B?@>=<<<<?.=<@A????@???D;A998<<<,<<8</777.7?>===//.77333,5055.525-2<=<==;>?<==???=>:=>>>:;;;=;;;B:=:=>CACCAAA@@@:>>AA>><>A9>>@=@@???<;AE<?>CDD/?@:88/<///6666.:9:8787(6-6==AA7:;@886@8=:<>C7;@@490:=00/?=8>@777??<=<A889AAA?BBBBBB?B?B@EC?????
@ATNG8:00296:02265
GATGGTAGCAGACGTGACAGAGCGCCAGAAGATCAGGAACTCGTAAGAAGAATTCAGAATTTTTAACATCGAGAGTAAACGATAAAAAGAAGGTTTTACAAGACTCACGTTTAACAATATTGCAGCAGTACGCACACAATCGAAGCGCAGTAAGGATGGCTAGTGTAACTAGCAAGAATACCACGAAAGCAAGAAAAAAGAAGTACGCTATTAACTATTAACGTACCTGTCTCTTCCGAAACGAATGAGTACCTCTCAGACGCTCGTCCTACCATCGATTCCGGATAGTCT
+
,,26067=<@A<996=?;;<<:::@.55665556668=9;:4444.4<7<B8?:::--).:::,;68..-///33888/6///////$/806(333&33347733258666/6+2225556999:?BBCCCCCCCBAB?BBBC>??@BCBBB@C@CBB?BBECBBCC????BBB?BB>BBC>ABBAA;999999::99%9@;9:8?CA@@@;@<@A??;?>AADAA?@CBBBCC=@=@?>8??A>BBCAAAA>ABBBBBBAADDCAAA=BDD@>667<A8=<>;ACBA:::
@ATNG8:00250:02296
GATGGTAGCTCTGCTCTGACTCTCGTACTCATTCGTTTCGGAAGAGACAGGTATGTTAATAGTTAATAGCGTACTTCTTTTTCTTGCTTTCGTGGTATTCTTGCTAGTTACACTAGCCATCCTTACTGCGCTTCGATTGTGTGCGTACTGCTGCAATATTGTTAACGTGAGTCTTGTAAAACCTTCTTTTACGTTTACTCTCGTGTTAAAAATCTGAATTCTTCTAGAGTTCCTGATCTTCTGGTGTCTGATCTGTATCACTACCATCGATTCCGGATAGTCT
+
--6738===<;;;:<<B;5555555555;7//)/777./4.58<ACDAAA@CFCBCBFACBBC@C@CBBA>00/;4/////$/;6<=@@6=@;:4:@@=@B8:;9>=>9???;BB>>:==?;C?B@BA:9:C?BBCC:;;CAA@@CBAA@@@@@@=A::79A?B5;:@@@DDCD>?;;;;-;4;5::;;.9===@,99>=??@B@B@CBBB1999A=?@?BB?9;;C@@A@E?BACA@@?B@A=ACCCBACC;;;DCAAB;;;A=@A@@BB@E@D@ECDDA@@
@ATNG8:00260:02318
GATGGTAGCATCATGCATATCTCACCAGAAGATCAGGAACTCTAGAAGAATTCAGATTTTTAACATCGAGAGTAAACGTAAAAAGAAGGTTTTACAAGACTCACGTTAACAATATTGCAGCAGTACGCACACAATCGAAGCGCAGTAAGGATGGCTAGTGTAATTAGCAAGAATACCACGAAAGCAAGAAAAGAAGTACGCTATTAACTATTAGCGTACCTGTCTCTTCCGAAACGAATGAGTACTGCGTCTCACTCTCGCCTACCATCGATTCCGGATAGTCT
+
39:<?ABBCACBBBB@;?BCBBACG:=>C?A;55::2:54==49485:96:787773999'848;:><:988333(3769999'//(/3888&//349;;;;;;9:23333.255455226==BBCBBB@CAA<@@?@<@@@@AA@?9>;@;;5;@?@@AA@>@=?@AA=@@=@AA=AABBD=AAA;9999*8919<?>>>=:;7;=AACD@BBABB@?;@@???AA?B?ABB<AAA>999?B???BBAAAAB??>ABBBB?@>?:=<==?B=B=C?BBBBBAA
@ATNG8:00268:02314
GATGGTAGATACTCGCTGATACACCCAGAAGATCAGGAACTCTAGAAGAATTCAGATTTTTAACACGAGAGTAAACGTAAAAAGAAGGTTTTACAAGACTCACGTTAACAATATTGCAGCAGTACGCACACAATCGAAGCGCAGTAATGATGGCTAGTGTAACTAGCAAGAATACCACGAAAGCAAGAAAAAGAAGTACGCTATTAACTATTAACGTACCTGTCTCTTCCGAAACGAATGAGTACTATAGACTATCTGAGACTACCATCGATTCCGGATAGTCT
+
//::5:@ABBBBH@AABBBBBC;;;9;BB@DCCC;;:;?BBCB@A@ABB?B@BBAAAAAA3B@BCBBBBBBBBB=>>ACMML5A@@AACCC;CCGACBBBCA@0000;@?<?@B?BBBCCCDDCCCCCBBBB@BAAA=A@@@ACCC?BBBBB@CCCBBBBA@@AABBB???9??@39::88*7::488888(5=9A;<<?@@DD;@;@@@@7;7;@BBB?BCBBACC>A>?;;5;;;6000@@@ABBACCBB???AAABB??@AA?A:99BB?B9999AAA:::
@ATNG8:00275:02299
GATGGTAGTACATGATAGACGACACCAGAAGATCAGGAACTCTAGAAGAATTCAGATTTTTAACACGAGAGTAAACGTAAAAAGAAGGTTTTACAAGACTCACGTTAACTATATTGCAGCAGTACGCACACAATCGAAGCGCAGTAAGGATGGCTAGTGTAACTAGCAAGAATACCACGAAAAGCAAGAAAAAAGAAGTACGCTATTAACTATTAACGTACCTGTCTCTTCCGAAACGAATGAGTACGATGAGATCTCGTGTGCTACCATCGATTCCGGATAGTCT
+
39:<>BBCA@B@?655@ABBABBBB>BBA=@@<5666;6;===@?@;??;@=>?@@AAAB2B?BDBBBCBCCCD=@BCCCCC1BB=@;>>>7@AA>BCCCBBC@@<A@BBBCBB@BCCBBBAABAAAAAAAB?BB@@<@BB@AB==:>?A@@=BBAB@AAA>@@?@BC?886:@>8==7776(677089:::;&6;7<///9>CBB:=:=C@?6:8;@CDDACCCCBBB@C@BBB<BCC@CBCCBBCCBBCBCBBB>><?@@@?@AB;>>A@BB?B?><>BAD:::
@ATNG8:00284:02277
GTTGGTAGGAGACACGTCGCACACGTACTCATTCGTTTCGGAAGAGACAGGTACGTTAATAGTTAATAGCGTACTTCTTTTTCTTGCTTTTTCGTGGTATTCTTGCTAGTTACACTAGCCATCCTTACTGCGCTTCGATTGTGTGCGTACTGCTGCAATATTGTTAACGTGAGTCTTGTAAAACCTTCTTTTTACGTTTACTCTCGTGTTTAAAAATCTGAATTCTTACTAGAGTTCCTGATCTCTGGGCAGACTCTCACACGCCTACCATCGATTCCGGATAGTCT
+
BE?B?CCD?@@ADBBBBBBCBCBBBBBCBBBCACCCJ?CEAG<;9BCCBD@BBCBBAC?BBBB@E?BCDDBA<<B?BBEEE3BB=@;=;;;);BAA?BAA=@?;<=>=00*0>8;=???;?@?=A=@>?;;8=A;9::::>;:;=@@AAAA>>===@:8789;:5;7;<<;;9955-22555&509187999*<<;==0669///88/55(6899)9=>76/63//(.7533<9:6:6999>879<<<6<;;;>>>@@@A@BA=16769@---99,,-,077---::
@ATNG8:00285:02311
GATTAGTATAGAGCTCTACATAGTACTCATTCGTTTCGGAAGAGACAGGTACGTTAATAGTTAATAGCGTACTTCTTTTTCTTGCTTTCGTGGTATTCTTGCTAGTTACACTAGCCATCCTTACTGCGCTTCGATTGTGTGCGTACTGCTGCAATATTGTTAACGTGAGTCTTGTAAAACCTTCTTTTTACGTTTACTCTCGTGTTAAAAATCTGAATTCTTCTAGAGTTCCTGATCTTCTGGATATGAGTGACTCGTGCTACCATCGATTCCGGATAGTCT
+
BCC@BBBBBBBBCCBBBDCCCCAAACCCAB@BBCF=AB?B?BCCCCCC?CCCAA>A?BBBB?C>AABBB@BCD?@????2@C@CCCC=CCCC>@@C@CB<>>BBBA?BBBBBBB@;>==;?9@@>>>@>>9>@AA9>566>>@@@A>??787@=@>>:>@<@<A@AA?AAA@8>>@@@2?:>7<=;<;*:=788-8@>=>>D>>>=CDDD/D>==>7;6;A=AAAA===;A=?>?AAA9<<?;?BABA::8>AAA?A<>=>>A=AD@<>>;>9?:??>>8:8
@ATNG8:00291:02289
GATGGTAGACATATCGTACTCTCTGTACTCATTCGTTTCGGAAGAGACAGGTACGTTAATAGTTAATAGCGTACTTCTTTTTCTTGCTTTCGTGGTATTCTTGCTAGTTACACTAGCCATCCTTACTGCGCTTCGATTGTGTGCGTACTGCTGCAATATTGTTAACGTGAGTCTTGTAAAACCTTCTTTTTACGTTTACTCTCGTGTTAAAAATCTGAATTCTTCTAGAGTTCCTGATCTTCTGGCGCGTATGTATGTCGCCTAATCGATTCCGGATAGTCT
+
;;@@<@;CC@@@?@@CCCDCCDDCCCB>9;;;.9:;949B?B@BCCCB@@=@BBAB>A=AA?@6?@B>>?CBBBB?BBBBB2BB?AAAB<BCCB@BBB?BA=>=?>??:?@A:98@A<@BB:>:==>:97785;>>@:>>@@?:;;??AA?@>>>:?7735A:@;>>>=<;>@@;==A@@6@;>9::;;;+7<<<=+////99;A=>:=BBB.@=<:9181:;4;===;;;8=:>==::<+//77<:>>>;;;;;?>>>>>7;;<>===A5;1818>>>A88
@ATNG8:00291:02292
ATGGTAGGTGCACATGAGTGTATCCACGAAGATCAGGAACTCTAGAAGAACTCAGATTTTTAACACGAGAGTAAACGTAAAAAGAAGGTTTTACAAGACTCACGTTAACAATATTGCAGCAGTACGCACACAATCGAAGCGCAGTAAGGATGGCTAGTGTAACTAGCAAGAATACCACGAAAGCAAGAAAAAGAAGTACGCTATTAACTATTAACGTACCTGTCTCTTCCGAAACGAATGAGTACCTCTCATACGCTCGTCCTACCATCGATTCCGGATAGTCT
+
334.4489>B@;;=;:;>;==9>>2---73--/7782:7:<<>=<<9=D@CDECCAAAAA1ADHCCCCCCC;;:6:>>??@?,?@=A:@@?3?@@>BBBBACC;;;;@CC@BBC@CBBBBBCDDCAAAABBA?BBBB=BBBB@??@:><?@@>ABBBBBBB?BBAA@A>AA>AAB:77555(8::488888+7>:A8;;???AA7;8;B??7;7;ADBB@BCCCCGG@B?BCC>CDD>@@CDDCC?AA?BC@@@AABAABB?B?@=@>@@BB@B?D?BBBB>>=
@ATNG8:00293:02310
GATGGTAGTGTCAGTGCGCGTCGTCCAGAAGATCAGGAACTCTAGAAGAATTCAGATTTTTAACACGAGAGTAAACGTAAAAAGAAGGTTTTACAAGACTCACGTTTAACAATATTGCAGCAGTACGCACACAATCGAAGCGCAGTAAGGATGGCTAGTGTAACTAGCAAGAATACCACGAAAGCAAGAAAAAAGAAGTTACGCTATTAACTATTAACGTACCTGTCTCTTCCGAAACGAATGAGTACACATCGTCGTGTCGATCGATTCCGGATAGTCT
+
;=<B?ACCBDCBBCBBBBB;;9CCEAF@A?ABCC;;7;?;;;CCDD@DD?@>@CCBBCCC2A>BCD;;9BBBBB>BBBBBBB5BB?=:@>@8@ACACCCCECB;;;6;?CC?C;;7;@A@@@BB<<;AACBBC@BBBC?CBCBCBBBAMAD@A>ABBBCBCC@:;;ABA?BB@AAA=>>:::,8>=9>>>@@@'>@;994:9@A>??=B=@>>>=A=AACCC@CBB@AAB?B=??C<A??=?BAAACBBBCBB@A???AABBBBBABB@C=A>AAAD???
@ATNG8:00296:02295
GATGGTAGCGCATATCAGCGCAGCCCAGCAAGAATCAGGAAACTCTAGAAGAATTACAGATTTTTTAACACGAGAGTAAACGTAAAAAGAAGGTTTTACAAGACTCACGTTAACAATATTGCAGCAGTACGCACACAATCGAAGCGCAGTAAGGATGGCTAGTGTAACTAGCAAGAATACCACGAAAGCAAGAAAAAGAAGTACGCTATTAACTATTAACGTACCTGTCTCTTCCGAAACGAATGAGTACAGAGAGTACGATATTTCTACCATCGATTCCGGATAGTCT
+
----(----77?9445888444444)4555.55.5<;:.55)5;;;9:867505(----7;;;;;%4.5<:::<;;343(3:44;;;*4<5:.444&44505>=A?==00*/9===@>A<@BBBCCCCCCCCCCDBB?BDBB?BBB@BC998:?CBC@CCCCCCDB?BCCBBB?BB?ABB9?>888*:=>;=>???1?A?B9::CCCCD>><?BBB>A>AACCC@DCBCDCD@B@BBB>BEE@AACCCCBAAAACAAAAACBBBB<BBBB>BAAACB?B?B?BCBBAA@
@ATNG8:00296:02318
GATGGTAGTGCGTGAGAGAGAGACCCAGAAGATCAGGAACTCTAGAAGAATTCAGATTTTTAACACGAGAGTAAACGTAAAAAGAAGGTTTTACAAGACTCACGTAAACAATATTGCAGCAGTACGCACACAATCGAAGCGCAGTAAGGATGGCTAGTGTAACTAGCAAGAATACCACGAAAGCAAGAAAAAAGAAGTACGCTATTAACTATTAACGTACCTGTCTCTTCCGAAACGAATGAGTACTATAGACTATCTGAGACTACCATCGATTCCGGATAGTCT
+
49<:7;?><?A@995:;;?ABA<;9)5997<A??><=@;@AA@@?<9;;7?;>;;;8888'8-749<;;::=;7377<=9=9'9>8=8=@>0@@A=::5<99955990=>;>@=259956@BBBBCCICCBB@DDCC?BBBBBBDD@CAE@@=@C@@@CBB?BAAADC@BB=ABB3:9999,78819ACCCD)BB?A=>?>>AAB>B?B>>A<@;?>@@@=AAAAAAA>A?AAA<@@@=:::AABBBAAABBBBBB@AAAAABAAA@BBBBBB?A?A?AABC:::
@ATNG8:00297:02298
GATGGTAGCAGACGTGACAGAGCGCCAGAAGATCAGGAACTCTAGAAGAATTCAGATTTTTAACATCGAGAGTAAACGATAAAAAGAAGGGTTTTACAAAGACTCACGTTTAACAATATTGCAGCAGTACGCACACAATCGAAGCGCAGTAAGGATGGCTAGTGTAACTAGCAAGAATACCACGAAAGCAAGAAAAAGAAGTACGCTATTAACTATTAACGTACCTGCCTCTTCCGAAACGAATGAGTACTGCGTCTCACTCTCGCCTACCATCGATTCCGGATAGTCT
+
//::6:@@?ABB<<6>?;=;;>??A;A?B=:955557<7:;;5:5B?B?=?;0000/0//$/39=:9;5338:99133333333$33,33(333&3333(3377758889-5,22322215558>BCCCCCCGBBAA>ACCC@C@@@BBBB<A=BAA?BCCDCBBA?ABDAAA?CC?ABD>??BA@5:993:AABB3AA@B???B??>>;>=A@@><A<AAC@@?@BB?CBB@B@BBA<AAA>@BBBBBBBCBBBBBCCBBBBBBB@BCB?BBBBBB?C?C?BBBBB::
@ATNG8:00299:02287
GATGGTATTATCTGCTACGAGAGCCAGAAGATCAGGAATCTAGAAGAATTCAGATTTTTTAACACTGAGAGTAAACGTAAAAAGAAAGGTTTTAACAAGATCTCACGTTAACAATATTTGCAGCAGTACGCACACAATCGAAGCGCAGTAAAGGATGGCTAGTGTAACTAGCAAGAATACCACGAAAGCAAGAAAAAGAAGTACGACTATTAACTATTAACGTACCTGTCTCTTCCGAAACGAATGAGTAACGTGTGACGTACGTGAGCACCATCGATTCCGGATAGTCT
+
8;::;@;:5;@??@:69>=AA@B@;;;:5999@AA=@8999444.4<8<7555559999$97;;5555555555)5;:::::(494)47<=C2B8=@494449<;8886:6:948///(//6668/33339899=>87::717:76;:788,84::A?A?:::?@?;@A??9:49><>>@9>>?A?7;?>99:999(97,3733344@BA?C@??@B==9@?99:==;;;===8=6:;A6>;;6:<<=994:<::8888:;;A???===BC?@???9:3:9>;>????A@
@ATNG8:00254:02353
GATGGTAGCGCATATCAGCGCAGCCCAGAAGATCAGGAACTCTAGAAGAATTCAGATTTTTAACACGAGAGTAAACGTAAAAAGAAGGTTTTACAAGACTCACGTTAACAATATTGCAGCAGTACGCCACAATCGAAGCGCAGTAAGGATGGCTAGTGTAACTAGCAAGAATACCACGAAAGCAAGAAAAAGAAGTACGCTATTAACTATTAACGTACCTGTCTCTTCCGAAACGAATGAGTACTGCGTCTCACTCTCGCCTACCATCGATTCCGGATAGTCT
+
4<;:>A;:;@BB@@BBAABBBBCBB=B@@?999CCC9:99CC@BBD@CB?C@@@@AA@@?,@<@BBBDCCCCCE>CA@@DDD3CC@C=@??9ABB?CCCBCCC@@?A@DE@CCC?BABCCCCBBCCC?@@B?CCCC@CCCDCCCC@B?BBB@BBDBBBBC@CCCAAA@BB?CBC=@@::959@?ADCDCE3AA>A?@@CBBBC?B@BCBB?B?CBBCC>AABC>?>@B?BCC=CBB?BCCDCABBBBAA?BCBAABBB@@<@BC?BABBBA?B>C@CFCCBA@
@ATNG8:00258:02344
ATGGTAGCTCTGCTCTGACTCTCGTACTCATTCGTTTCGGAAGAGACAGGTACGTTAATAGTTAATAGCGTACTTCTTTTTCTTGCTTTCGTGGTATTCTTGCTAGTTACACTAGCCATCCTTACTGCGCTTCGATTGTGTGCGTACTGCTGCAATATTGTTAACGTGAGTCTTGTAAAACCTTCTTTTTACGTTTACTCTCGTGTTAAAAATCTGAATTCTTCTAGAGTTCCTGATCTTCTGGTGTCTGATCTGTATCACTACCATCGATTCCGGATAGTCT
+
334.448:;49:5<<<:5555556655<:5505<<<6=>;@;>BBCBCCABBEBC?B@CCCC@FAHFECCECDDACBBBB1CC<@@BA;@ABB7;9A=BB:99BBBB@AAAB@BBB@BBC@C:;;AAACDGBDCCC?BCCBBBBCCCBBCCCBB?A@@=@C@C@B@@AC@AAA5:;:9:*:<B=ABBBB,@>@A@;@@BBBBBB;;8;BBB*::9//)0:==*//><7=>8=3=:955<7::;7<>@<ABBA:;:DCCCCCBBD7;;;<DB@G@C@DE@A@CC
@ATNG8:00259:02352
GATGGTAGGAGACACGTCGCACACGTACTCATTCGTTTCGGAAGAGACAGGTACGTTAATAGTTAATAGACGTACTTCTTTTTCTTGCTTTCGTGGTATTCTTGCTAGTTACACTAGCCATCCTTACTGCGCTTCGATTGTGTGCGTACTGCTGCAATATTGTTAACGTGAGTCTTGTAAAACCTTCTTTTTACGTTTACTCTCGTGTTAAAAATCTGAATTCTTCTAGTGATTCCTGATCTTCTGGTATACACACTCGCTCGCTACCATCGATTCGGATAGTCT
+
9=<<7;<<95//9/////7;;45595499>;:./00>3//)/7<:<?>>?7<@B;B6>900/83837843383333-39999$3317333(3<:;7<BB7?A989A@?A577BBBBCC<>>C@C@@@@@@>>:7<<<=,//:9=<@>?>>88667>:?>?9>=0807===>====78:ADD5A=B=>>>>>/>;76=2:77///=:7;8:C>A)2555:5:6:;3:53-----04299...623356==55589>>@@CC>>?@@@A=@@@>>><??<@@@@@@A
@ATNG8:00265:02341
GATGTGTCATATGAGAGTGTGTACTCATTCGTTTCGGAAGAGACAGGTACGTTAATAGTTAATAGCGTACTTCTTTTTCTTGCTTTCGTGGTATTCTTGCTAGTTACACTAGCCATCCTTACTGCGCTTCGATTGTGCGCGTACTGCTGCAATATTGTTAACGTGAGTCTTGTAAAACCTCTTTTTTACGTTTACTCTCGTGTTAAAAATCTGAATTTCTTCTAGAGTCCTGATCTTTCTGGGTGTATCAGCGAGTATCTACCATCGATTCCGGATAGTCT
+
:;800:CBBBGCDBBCDHDCBBCCCCCC?CDDD=BC@C@BAABBBB?BBCCC?B?:::B?A455<=888:;6>A??@1;76?8:8,8AAA@BCB??>;?AB@?A?AAAA??;?:==B<@<>>?AAA@?788>?6655>>?>><8;:A@@@A<>==:;;1817@@AA@;:9153366+5)..;;;;;%33888)......2--.(....$.7889055-36255.-----,3339=>=7====19998??@;=<76///>=37179///6167<9==AA=9:
@ATNG8:00276:02359
GATGTAGAGAGACTGTAGCGCACCCATAAGATCAGGAACTCTAGAAGAATTCAGATTTTTAACACGAGAGTAAACGTAAAAAGAAGGTTTTACAAGACTCACGTTAACAATATTGCAGCAGTACGCACACAATCGAAGCGCAGTAAGGATGGCTAGTGTAACTAGCAAGAATACCACGAAAAGCAAGAAAAAGAAGTACGCTATTAACTATTAACGTACCTGTCTCTTCCGAAACGAATGAGTACGTGTGCGACGTGTCTCCTACCATCGATTCCGGATAGTCT
+
/////;@CCBCBBBBBCCCCC9::9;BD?AA;;;A>A=@@BAACC=@@>@@AAA??@@@.??@@@BBBBDBBB=BCBBBBB1@?8?7>>?5?BB?AAACCAAAA;@<@B=?@?<@@A@@@@??AAAAA>>>:?@@A<>>?AAA;;8;>??B?BC@B>>@@;@AAABB?BB?BCC:?<8888&555-29797*6949=>=>>AAA:>:=AAA<A=AAAAA=????==>=A<AAA:<>>9999A99:>A;;;===;;;;;;@@=AAA=;<;AAA=A;@:??>>>>=
@ATNG8:00285:02322
GATGGTAGGCGACATACATACGCGCCAGAAGATCAGGAACTCTAGAAGAATTCAGATTTTAACACGAGAGTTAAACGTAAAAAGAAGGTTTTACAAGACTCACGTTTAACAATATTGCAGCAGTACTCACACAATCGAAGCGCAGTAAGGATGGCTAGTGTAACTAGCAAGAATACCACGAAAGCAAGAAAAAAGATGTACGCTATTAACTATTAACGTACCTGTCTCTTCCGAAACGAATGAGTACAGAGAGTACGATATGTCTACCTTCGATTCCGGATAGTCT
+
::;A?AFC@CCCABABEGBCCFBBB@CDC@CDFDBA-0-0<><;49.44385:=99444&57<<>AAA>//)/:1:000000$/949.555&599497///::444)47<<8<:>459>=@:6:AC;;;BBDD@BCCCABBCCCDJD=@=@;;5<CCCDBAA@BBDDCCACC?@@@<@???A9?<;8000000%0/0/=A=<BBBB?B>:9594929>@@B>A;;;BBB?B?BCC>ECC=@?C:::A::9BCABBAAACBBBCBBBB?B?BBBB@B??<?A@@>:;
@ATNG8:00294:02340
GATGGTAGAGTACAGTGTAGTAGACCAGAAGATCAGGAACTCTAGAAGAATTCAGATTTTTAACACGAGAGTAAACGTAAAAAGAAGGTTTTACAAGACTCATGTTAACAATATTGCAGCAGTACGCACACAATCGAAGCGCAGTAAGGATGGCTAGTGTAACTAGCAAGAATACCACGAAAGCAAGAAAAAAGAAGTACGCTATTAACTATTAACGTACCTGTCTCTTCCGAAACGAATGAGTACGAGAGAGCACACGTGTGCTACCATCGATTCCGGATAGTCT
+
4=;;?ACDDDCCCBBBBBFDBBBBC?BAC@FCCAAA@B@BIMAA@C@CD@C@:9:::HED3C?BBBCCFAA???8=@;;:;:*4=89.999*:@B>BBCDFCCBB?B@BB?BCD?AABBDCCCCCCCCCBBB?BB@A?BBBBBBBB>C?BAB?BBBBCCBB?BCBBBA@BC@989=@@>>>5>=>9::9:9:%0><@000AACCD;@<@???6;6;@CBC?CDCCCCC>A>ABB=BBB?BABBCDCABBBB>>>BBBBDBBBBBBBA=>>>BCA;>8:7:AAC@99
@ATNG8:00294:02357
GATGGTAGTGTCATATGAGAGTGTGTACTCATTCGTTTCGGAAGAGACAGGTACGTTAATAGTTAATAGCGTAACTTCTTTTTCTTGCTTTCGTGGTATTCTTGCTAGTTACACTAGCCATCCTTACTGCGCTTCGATTGTGTGCGTACTGCTGCAATATTGTTAACGTGAGTCTTGTAAAAACCTTCTTTTTACGTTTACTCTCGTGTTAAAAATCTGAATTCTTCTAGAGTTCCTGATCTTCTGGGCAGACTCTCACACGCCTACCATCGTTCGGTCAGAGTCT
+
/=>C@BBCB@ACCCCCCBCCCCCABBCC@@00*0<<98;?;?;ABBBBBC?;:;;;4569=9B;A=AAA@@00)/>4/0/0/'//)4;=>6;<?>=B;;7:A==@:::B@CDBCCCCE@CBCACAC@@@AB;;9<FCCACBBBBBBBEFCCCCCBB@BBB=AA>A>@@@@@ACCC@A;;;;;*;=C=;;;;;*;;EGD7;;;;@@@A@A;B?>>,>;:9:4:=BD?;00000><@;@@C@@@?BACC>BBBAAABCDBBCCCC@CDB?BB@@A?BC7;;BAAAB<<
@ATNG8:00297:02333
GATGTAGTGTCAGTGCGCGTCGTCCAGAAGACAGGAACTCTAGAAGAATTCAGATTTTTAACACGAGAGTAAACGTAAAAAGAAGGTTTTACAAGACTCACGTTAACAATATTGCAGCAGTACGCACACAATCGAAGCGCAGTAAGGATGGCTAGTGTAACTAGCAAGAATACCACGAAGCAAGAAAAAGAAGTACGCTATTAACTATTAACGTACCTGTCTCTTCCGAAACGAATGAGTACGTGTGACGTACGTGAGCTACCATCGATTCCGGATAGTCT
+
9:AA;55>@BBBA@@BB@BA??BB8;;B@AABCG@C@CCAAACB@BD@C@BCCCCCCB5B@;;;EAAADAAA<AAABDCD3BB?B?BCC9BBB@BBBBBBBAB>A=A@>=8818==;;::;;>@??>=>B=B>>>7;;;AABDA=B=@>B>AAABAAAA?BBBCBE?BB?BBB?C???=::0<@@@@@,//+/99;?AA??<@<A???<@<?>>?@<@:;;A:;7;=A=>2<00,0@@@@BBFEAABABBBBBBBBBBBBBB@A699FD@B;B?BCBBBBB
@ATNG8:00251:02370
GATGGTAGCAGACGTGACAGAGCGCCAGAAGATCAGGAACTCTAGAAGAATTCAGATTTTTAACACGAGAGTAAACGTAAAAAGAAGGTTTTACAAGACTCACGTTAACAATATTGCAGCAGTACGCACACAATCGAAGCGCAGTAAGGATGGCTAGTGTAACTAGCAAGAATACCACGAAAAGCAAGAAAAAGAAGTACGCTATTAACTATTAACGTACCTGTCTCTTCCGAAACGAATGAGTACGTGAGAGAGCTCTCTCTACCATCGATTCCGGATAGTCT
+
39:;>@AAB?@@AB@;;55559BBB?BBB=B;;;@B>A>@AA@@@A>;:8:>B@@@CCCC3C@BBB999AA@@@9@=@=9==,:A@C?CBC7B;;5;::ABCC@B>@<AB?BCC@BCABBCBBBDCBBBCCC?AAA@4;:@B>@@?<@?BBB@CAA@BBAA>;::A@@=::58?;8;<7777(7;;5<<<<?.<A<>878CBA>?5;5:788:?7<=A<<7<CAABBB@C@BAA<???>::9@AABBBBBBBBBBBBB??>>>@=7<///9:9<6<7?BAA@?>
@ATNG8:00258:02394
GATGGTAGCTCTGCTCTGACTCTCGTACTCATTCGTTTCGGAAGAGACAGGTACGTTAATAGTTAATAGCGTACTTCTTTTTCTTGCTTTCGTGGTATTCTTGCTAGTTACTCTAGCCATCCTTACTGCGCTTCGATTGTGTGCGTACTGCTCAATATTGTTAACGTGAGTCTTGTAAAACCTTCTTTTTACGTTTACTCTCGTGTTAAAAATCTGAATTCTTCTAGAGTTCCTGATCTTCTGGCGCGTATGTATGTCGCCTACCATCGATTCCGGATAGTCT
+
39:<;>9:5556:;=@<@955666><<;>955048;>4;??B?@@@@@?=7;><;?499?=;>7@@B@B@<655:555559$5=.44<<2555;6;9>7<<9=;;;=>:>BBAB999@@@@?B?BBBBBBBB?B@???DAAACB@ABA@@@@@?=B=<<??0904;<999555.599;;1;9=9<<<<:(:9999,555555555;.5555$5;;//)-(--(---69::4;7;<;===.545.555555<;;9;;<595:=:9*////77)/)/)3336///
@ATNG8:00259:02389
GATTAGACATATCGTACTCTCTGTACTCATTCGTTTCGGAAGAGACAGGTACGTTAATAGTTAATAGCGTACTTCTTTTCTTGCTTTTCGTGGTATTCTTGCTAGTTACACTAGCCATCCTTACTGCGCTTCGATTGTGTGCGTTACTGCTGCAATTATTGTTTAACGTGAGTTCTTTGTAAAACCTTCTTTTTATCGTTTTAACTCTCGTGTTAAAAATCTTGAATTCTTCTAGAGTTCCTGTATCTCTGATATGAAGTGACTCGTGCTACCATCGATTCCGGATAGTCT
+
:=:5:554==5;55?9555555<<666<<<:CBBB6995:5>A=@@=@095<;9696;://+/16678<>89943787*37373377&389;6;;;.77/398<77.3;;@BB;;78@@<A<@?@;9//.077893565=:<56.699;97//.073/6-555'5176633..(...'..599.9-.-25;;;)333....&.(.7333879917888(87717<2739<99;:99A@:>;;88876,,,,,,((,-(-876665556667717779:;994845//-776
@ATNG8:00264:02408
GATGGTAGCGCGACGAGCGTAGACCAGAAGCATCAGGAACTCTAGAAGAATTCAGATTTTTAACACGAAGAGTAAACGTAAAAAGAAGGTTTTACAAGACTCACGTTAACAATATTGCAGCAGTACGCACACAATCGAAGCGCAGTAAGGATGGCTAGTGTAACTAGCAAGAATACCACGAAAGCAAGAAAAAGAAGTACGCTATTAACTATTAACGTACCTGTCTCTTCCGAAACGAATGAGTACGATGAGAGAGCTCTCTCTACCATCGATTCCGGATAGTCT
+
39;;:>?=894449999;<<>>..*---3-/-77//)/2555///;6::6:643389>>@.>8<:9//)/999>?78466@@@+<;7;8=@B9BBC>@>A=5////)/399798:5:;:=;<<AAABBBB;;;@AAAA6;;A@AABC?B?B;;6;@@?@BBC?BBBBAB?BA=@A?8==;;;78><8;;>=?1?B?BCBA@>>>E=A8;;?>5;5::;;;=@BBBAAA?A=??A=@9847;>?BBBBBAABCCAB>A>>>?=<<==8<::;@B<A<@<@@@AA>>
@ATNG8:00266:02400
GATGGTAGACATATCGTACTCTCTGTACTCATTCGTTTCGGAAGAGACAGGTACGTTAATAGTTAATAGCGTACTTCTTTTTCTTGCTTTCGTGGTATTCTTGCTAGTTACACTAGCCATCCTTACTGCGCTTCGATTGTGTGCGTACTGCTGCAATATTGTTAACGTGAGTCTTGTAAAACCTTCTTTTTACGTTTACTCTCGTGTTAAAAATCTGAATTCTTCTAGAGTTCCTGATCTTCTGGCGCTATGTATGTCGCCCTTAAATCGATTTCCCGGGATAGTTCTT
+
?BBB@CCCCBBCCCCCDCCCCCCCCCDDEE@@?@AAB<DC?C@CBBABCAADCC??:?=AABB?C?CBBBBBBBB?ACCAC.BB?A77759BAC?AAC@DC599@CCC@AAADDC><9@>C:=9=ABBA==>=@>=<088;;;;>=C@A@AAAAA=?>>;>D=A:>>????==>:==ACC6A<A:;;;;;*:@666.666//.86699>>==*855582859949@@>;;;<>;??>>8868<<:788>;779///;;;>?6>:>>4=::688)8<4<=1968//(//(
@ATNG8:00281:02371
GATGGTACGTGCGGTGGAGAGAGAGACCCAGAAGACTCAGGAACTCTAGAAGAATTCAGATTTTTAACACGAGAGTAAACGTAAAAAGAAGGTTTTACAAGACTCACGTTAACAATATTGCAGCAGTACGCACACAATCGAAGCGCAGTAAGGATGGCTAGTGTAACTAGCAAGAATACCACGAAAGCAAGAAAAAGAAGTACGCTATTAACTATTAACGTACCTGTCTCTTCCGAAACGATGAGTACTATAGACTATCTGAGACTACCATCGATTCCGGATAGTCT
+
6877---//;7/4.495455=<ABBBCB<??@99666<:9;A;0//////)43-3433333333$34333=>=?@>>A237;499:);@7<169969AC?E<::BCD;;7;?@@;@AB5::?BCDCCEAB@@@BAA=AC?>;?@>>@CBB@C@CBB@BDDCCCBB?BBCBBA>@@,//9(/////(//7133333$3;4788:;>6661615558,2,29A>?;>??999=29.4<<5<77458=CCC?@@BBCBB89;@?B@:98==:==87331717.337:96/
@ATNG8:00288:02413
GATTAGTATAGAGCTCTACATAGTACTCATTCGTTTCGGAAGAGACAGGTACGTTAATAGTTAATAGCGTACTTCTTTTCTTGCTTTCGTGGTATTCTTGCTAGTTACACTAGCCATCCTTACTGCGCTTCGATTGTGTGCGTACTGCTGCAATATTGTTAACGTGAGTCTTGTAAAACCTTCTTTTTACGTTTACTCTCGTGTTAAAATCTGAATTCTTCTAGAGTTCCTGATCTTCTGGTGTCTGATCTGTATCACTACCATCGATTCCGGATAGTCT
+
:<B>AACBBBCCCCBBCCGCCCCCCCCCA@<@BDD>DD@C?CCCCCCA?BCDDD?B=@@BB?C?BBBBBBB<?;8999+37179:7,4CCB?BCB?@@;98:BBB>AABBBAAD<A?>:?<BB???A@@;@@DE7;;;;;;;;AABAA===>=@@@<@@<@=@@???A?;;59==??5A7:7;====,;:333)------8657-655&288662767737?:97778848C@@?A<@;;6;>>====@??????DD@@6618::<:9194:5;=?>;;;
@ATNG8:00298:02411
GATGGAGCAGACGTGACAGAGCGCCAGAAGATCAGGAACTCTAGAAGAATTCAGATTTTTAACACGAGAGTAAACGTAAAAAGAAGGTTTTACAAGACTCACGTTAACAATATTGCAGCAGTACGCACACAATCGAAGCGCAGTAAGGATGGCTAGTGTAACTAGCAAGAATACCACGAAAGCAAGAAAAAGAAGTACGCTATTAACTATTAATACCTGTCTCTTCCGAAACGAATGAGTACCTCTCAGACGCTCGTCCTACCATCGATTCCGGATAGTCT
+
4=><?BBCCCCCBBBCCCBBCCEE>BBD=BBCCBC?B?BBBBBDC@??=??BBA99888.8>ABB@ABCBBBB:A?:;;;;*;C@D5;;;4:CD?CDBCCCC;98;?CC@CDD?CCAABBBBDDBBBBBCC?BBCC@BBBBCDAA?B@C@@>@CCCCCCA=AACBCC>BB?BBB?BB???8???=?ABBB3BB?BBBBCAA@@<@<???A6:5:<<;A?????@:>:>@@:@??<?A@???D=C?==>>AAAAAAA?@<@AA<A<;;>A=B<A;AAA>>;;
@ATNG8:00298:02413
GATGGTAGTACATGATAGACGACACCAGAAGATCAAGGAACTCTAGAAGAATTACAGATTTTTTAACACGAGAGTAAACGTAAAAAGAAGTTTTTACAAGACTCACGTTAACAATATTGCAGCAGTACGCACACAATCGAAGCGCAGTAAGGATGGCTAGTGTAACTAGCAAGAATACCACGGAAGCAAGAAAAAGAAGTACGCTATTAACTATTAACGTACCTGTCTCTTCCGAAACGAATGAGTACGATGAGAGAGCTCTCTCTACCATCGATTCCGGATAGTCT
+
:;9;058::?>=4548999:;<;;:8=;;49::55.5.5.5<<9:;=8:827)///---5555#/)/////8:988858859999'4@599:44$4::6<>=<:??995:>@@>BBB?BBBBCABBCCBBBCCCC>CCCC@CBBBECBB<@;B::8;BCCCCBB?BDCCCA?CA?BBB<??C@C;889;99999(9A<AAAABBCCD<>>?@CC7868BDCG@CCCBBA@494:==6?;;6;BBABBBAABCCCBBBBBA@AB===BB@BA@<=D=B<?;???A:::
@ATNG8:00299:02408
GATGGTAGTCTCAGATAGTCTATAGTACTCATTCGTTTCGGAAGAGACAGGTACGTTAATAGTTAATAGCGTACTTCTTTTTCTTGTCTTTCGTGGTATTCTTGCTAGTTACACTAGCCATCCTTACTGCGCTTCGATTGTGTGCGTACTGCTGCAATATTGTTAACGTGAGTCTTGTAAAACCTTCTTTTTACGTTTACTCTCGTGTTAAAAATCTGAATTCTTCTAGAGTTCCTGATCTTCTGGGTGTATCAGCGAGTATCTACCATCGATTCCGGATAGTCT
+
38<<5::BABACBCBCBBAAACFGHHCCA@@D@@?@E?BB?B<?;@=>CC@CCABA@B@BBCB=A=@CBB=BACC=@>>><,<>9000<<5<:=@8@<>?>C@??@CCCACDDCCCCD@CCD>A?DDDDCBBC?BBBB=BCBBCBCCBDBCCAA@C?CCD?BB?C@CBBBACCCC=BBDDD;B>B;::::9*:?@@A=BBCBBCCBBB@CCCC5CCBCC@F@CD?ABBFCAA?A@BBBCCD@CBBB=BABBEDDDDCBBBBCCCCCACAAACC@C?B?BCCB@AA
@ATNG8:00262:02440
GATGGTAGGACGAGCGTCTGAGAGGTACTCATTCGTTTCGGAAGAGACAGGTACGTTAATAGTTAATAGCGTACTTCTTTTTCTTGCTTTCGTGGTATTCTTGCTAGTTACACTAGCCATCCTTACTGCGCTTCGATTGTGTGCGTACTGCTGCAATATTGTTAACGTGAGTCTTGTAAACCTTCTTTTACGTTTACTCTCGTGTTAAAAATCTGAATTCTTCTAGAGTTCCTGATCTTCTGGATATGAGTGACTCGTGCTAATCGATTCCGGATAGTCT
+
-//7)//:.4444444::4555;<8566<6659>>??5:=.50555:;975/////7<6::/5.54555=<@;?;<9:999'9@;?ABD=BCBB=A9:4::499:99;6;665=;;99944.4.55955555.4444.55:555599:9944444.444.4:38344////7::4;655057<55555'555:;0665/:7////7<<<=+99:;;594;=055;=<<<8<255:99854//4////:<<>@?>?>>?;6//38///6)/)/188;=555
@ATNG8:00262:02455
GATGGTAGCGCATATCAGCGCAGCCCAGAAGATCAGGAACTCTAGAAGAATTCAGATTTTTAACGCGAGAGTAAACGTAAAAAGAAGGTTTTACAAGACTCACGTTAACAATATTGCAGCAGTACGCACACAATCGAAGCGCAGTAAGGATGGCTAGTGTAACTAGCAAGAATACCACGAAAGCAAGAAAAAGAAGTACGCTATTAACTATTAACGTACCTGTCTCTTCCGAAACGAATGAGTACGATGAGAGAGCTCTCTCTACCATCGATTCCGGATAGTCT
+
==@?;@;59@A@?@@BCBBBBBBDD>CCC?CBBGCC@C@BBB@@@B?BB?B?BBCCCCCC5C@CBCCFCCCCBB;AB:;:::*;@<@5;;;&9CC=CCBCCCEBB?B@BB@BDD?BBCDDAAACCCCCCCCC@CCDC>AABBCCBB?C@DDC=BCDDBBBC@CDAABB@BB?BBB<?>==;5=<=999999(9A@C:9:BBBCC>A>ACCC>>>:BDBB@BCDBBBB?A>ADD>DAA?AAAADCCBAB@BBBBBBBBA@ABBBBB@B>>:=A=A=A=AA=>==;
@ATNG8:00264:02436
GATGGTAGCGCATATCAGCGCAGCCCAGAAGATCAGGAACTCATAGAAGAATCATGATTTTTTAACACGAGAGTAAACGTAAAAAAGAGGTTTTACAAGACTCACGTTAACAATATTGCAGCAGTACGCACACAATCGAAGCGCAGTAAGGATGGCTAGTGTAACTAGCAAGAATACCACGAAAAGCAAGAAAAAGAAGTACGCTATTAACTATTAACGTACCTGTCTCTTCCGAAACGAATGAGTACGATGAGAGAGCTCTCTCTACCATCGATTCCGGATAGTCT
+
778=6=<@@CB=;;;;:@@>;;444)59<499;99727277//////)/917//////;;;;%:43///////979177688777$///)///&//3,3;;;==;@A?C?BB>????B@A>CBCDDDBBBACA@;@=996:A@???995;=B@A>ACBBBCBB<???CBB?CB?ABA:?=9888)7<<488888(58.77777999=1815@AA<?;>@CCCACCCC@@@=A=@@A;A;;5;?=@@@C:::???=<=99=788=888><;77577173739>=A;;;
@ATNG8:00274:02441
GATGGTAGTACATGATAGACGACACCAGAAGATCAGGAACTCTAGAAGAATTCAGATTTTTTAACACGAGAGTAAACGTAAAAAGAAGGTTTTACAAGACTCACGTTAACAATATTGCAGCAGTACGCACACAATCGAAGCGCAGTAAGGATGGCTAGTGTAACTAGCAAGAATACCACGAAAGCAAGAAAAAGAAGTACGCTATTAACTATTAACGTACCTGTCTCTTCCGAAACGAATGAGTACTGCGTCTCACTCTCGCCTACCATCGATTCCGGATAGTCT
+
33::3::@@BBA;;5<==ABBBBA@:=6605<;5661626??==>>4657>=994444444#5.5<<>@@JCCCC>CCBBDDD2CC@D?CCC9CBB@BCCCBBB;::;ACDADCC?BCCCCBABAABCDDBBB?CDDD?BBCEAAAA<@=@:9:;CCCCCCC@BBBCCC?CC?>>?<>>?=<6<9939====.<A?B9:9CCCCC>A>BABB>A>ADBBB@CCCGBBA>A>ABB>BBB@CAAACCCCCCABBBDBBBCDBCC@CCC@B@@@CC>?=??BBBC@A@
@ATNG8:00275:02456
GATGGTAGCGAGCGAGTGTGTATACCAGAAGATCAGGAAACGTCATAGAAGAATTACAAGATTTTTTAACACGAGAGTAAACGTAAAAAAGAAGGTTTTACAAGACTCACGTTAACAATATTGCAGCAGTACGCACACAATCGAAGCGCAGTAAGGATGGCTAGTGTAACTAGCAAGAATACCACGAAAGCAAGAAAAAAGAAGTACGCTATTAACTATTAACGTACCTGTCTCTTCCGAAACGAATGAGTACGTGTGCGACGTGTCTCCTACCATCGATTCCGGATAGTCT
+
----(-588??AAA;;9@::::555.5<<4665<<<8==4<87///---3-,(,(,--(/889999#3-3<:8666///;/;/0/////#/:5:7==<.98949888;;;8=;=?BB>CCC?CBBBBB@@@CBAAACGC>AA884:@A@@A??<?ACBB?BBBBBBBC@BBBBBB=@A?@@=188>@@7>::4988887%7:15755>@AA?;=;=>@@<@<@@EHC@CCCCDBB?C?B@@9?9:5;A@@=@::99:99877;9996//(/9949333:@>A8B>>>:::@?
@ATNG8:00284:02433
GATTAGTGTGTCTCTGAGAGTAGTACTCATTCGTTTCGGAAGAGACAGGTACGTTAATAGTTAATAGCGTACTTCTTTTTCTTGCTTTCGTGGTATTCTTGCTAGTTACACTAGCCATCCTTACTGCGCTTCGATTGTGTGCGTACTGCTGCAATATTGTTAACGTGAGTCTTGTAAAACCTTCTTTTTACGTTTACTCTCGTGTTAAAAATCTGAATTCTTCTAGAGTTCCTGATCTTCTGGACGACGCGCACTGACACTACCATCGATTCCGGATAGTCT
+
::D@DA@@CDDCBBBBCCCBCCCCCCCCCC@CBBB<BB@B?BCCDBBB?BBC?A;A?BBBB@B@CCDDCBBBD?BBCCD5BB>AAAA;@BBB@CCCACB?BABBDI@CCECCCCD@BAA@D@HBB@@@9949@CC?CCCCCBBBCBCCCCCBB?CCC@CC?C?AABBCCDCC@CCCCB;C@D;::999*9BBAC=A@BCCCCCCCACCCC5CBBBC?C@BD@BBBBBBF?B?BBBCBA?BBB=CC9:9CBBBCBBBCDCCCCC>B@@@BD>A>A@CCBCBA@
@ATNG8:00284:02448
ATGGTAGGCGACATACATACGCGCCAGAAGATCAGGAACTCATAGAAGAATTCAGATTTTTTAACACGAGAGTAAACGTAAAAAGAAGGTTTTACAAGACTCACGTTAACAATATTGCAGCAGTACGCACACAATCGAAGCGCAGTAAGGATGGCTAGTGTAACTAGCAAGAATACCACGAAAGCAAGAAATAGAAGTACGCTATTAACTATTAACGTACCTGTCTCTTCCGAAACGAATGGAGTACCTCTCAGACGCTCGTCCTACCATCGATTCCGGATAGTCT
+
334.44944:55:;;==>C<;;?B;;=<6///;;8(/)/7///99:389383445::::::#4.4;;;;<<;;@@9??=@>>>09B=C;@@@7@@A@CC@??CC:97:?AA>B??<?BBBCCECCCBBBCBCB?BB@@>AA@AAA897;@DBC?AABBCCBB@BBBBBB=AA?AA@:??89848=<;;;;3:A>@<@@A???CEI@C@CBBB@C@DCCCB@CCCCCCC?B?BCC=BBC?@?<??ADC?B@@@@ACACCAAAAB?BBB>>555=>9>;A:>>@@>>=
@ATNG8:00296:02461
GATGGTAGTGATACAGATCAGACACCAGAAGATCAGGAACTCTATGAAGAATTCAGATTTTTAACACGAGAGTAAACGTAAAAAGAAGGTTTTACAAGACTCACGTTAACAATATTGCAGCAGTACGCACACAATCGAAGCGCAGTAAGGATGGCTAGTGTAACTAGCAAGAATACCAGGAAAGCAAGAAAAAGAAGTACGCTATTAACTATTAACGTACCTGTCTCTTCCGAAACGAATGAGTACAGAGAGTACGATATGTCTACCATCGTTCGGTCAGAGTCT
+
9<<C?AAB@@;;:@<<<@>;=:@;@;@9:49=@>A?5:7;>>C@?;>:CC:C:C?>:=>>?+<9<;:////////(/348888):<9BADDD;CCC;;;;;;CCCCAB@CC@BCB@BBCBABC@@@BBBA;<;?BBAB?ABABBBBB>A:<00-0@@AAACC=@@DCCA=00-00/4798A@8;<;:;;>;@1@CAECCCDBAAC@C@DBBA>A<::;@@>AAAAABC@@=@AA9@00+000=@ABBBBBBBB???AB>??CBCCBABAA?>1985;;@ABCBAA
@ATNG8:00259:02479
GATGTACATGATAGACGACACCAGAAGATCAGGAACTCTAGAAGAATTCAGATTTTTAACACGAGAGTAAACGTAAAAAGAAGGTTTTACAAGACTCACGTTAACAATATTGCAGCAGTACGCACACAATCGAAGCGCAGTAAGGATGGCTAGTGTAACTAGCAAGAATACCACGAAAGCAAGAAAAAGAAGTACGCTATTTAACTATTAACGTACCTGTCTCTTCCGAAACGAATGAGTACAGAGAGTACGATATGTCTACCATCGATTCCGGATAGTCT
+
9:;>A<A=9665=<995////)/::4/69>?@5:5:<BBABB@BB?A=?:::AAAA.=9==888??>>??7===?@??0?A=A,000+0/=9=>B>55599-2,2<9;9838/......7557833..)...9479>8858;6A022;488@988886:??573633,388388889,22.388999)..)....888222)23555515.5...838999889-/-.9949/0*///89=75599<<>>@<65556687650/699,,(,(,(,552222
@ATNG8:00261:02496
GATGGTAGCGCACACATAGATACAGTAACTCATTCAGTTTCGGAAGAGACAGGTACGTTTAATAGTTAATAGACGTAACTTCTTTTCTTTGCTTTCGTGGTATTCTTGCTAGTTACACTAGCCATCCTTACTGCGCTTCGATTGTGTGCGTACTGCTGCAATATTGTTAACGTGAGTCTTGTAAAAACCTTCTTTTTACGTTTACTTCTCGTGTTAAAAATCTGAATTCTTCTAGAGTTCCTGATCTTCTGGCTCTCGTAGCATACTATCGATTCCGGATAGTCT
+
;;:@;<888894459999777---5--(-7:-/*0//77.7718544499<=8::?A>;(7/3837,/38////=;848<17333&333(3377.7<:;7;;=9>B969@@@C?BBCCCBCB@BBB@C?@AACBBBD@CCCC@CCDCCCCCBA@@:;9??9@::29?:@499@>BB@B@7@//0/0$/)/)/7;;;$//444)544.55555555;<<>+6666>:<7<<5/-----5(/)/:=5558<5505<555669;<9//////;==>=@:>;>?@C???
@ATNG8:00270:02501
GATGGTAGCATCATGCATATCTCACCAGAAGATCAGGAACTCTAGAAGAATTCAGATTTTTAACACGAGAGTAAACGTAAAAAGAAGGTTTTACAAGACTCACGTTAACAATATTGCAGCAGTACGCACACAATCGAAGCGCAGTAAGGATGGCTAGTGTAACTAGCAAGAATACCACGAAAGCAAGAAAAAGAAGTACGCTATTAACTATTAACGTACCTGTCTCTTCCGAAACGAATGAGTACCTCTCAGACGCTCGTCCTACCATCGATTCCGGATAGTCT
+
4<<<?ACCCCBBCCCBBBBEECCBB@CCC?BBCCBB<?;@AAA@AC@CC?C@BC@??@=@.=>BB>CCCBBBBB<@?@@@@@0AA>B@BDE;CCC@CCCCCCC@@>@@CC@CDD?BABBCCCCCCCCCCCDC@CCCC@BBBBAB@A>A@C?@>@BBDCAAC@CAAAAB?BC>B@B>A@???7?<=;99999.:A@D???DCCB@7;7;???6;6;@C@@>ACBBBBB@C?CCD>BAA>ABBBBBB?BAABBBBACAAAA>>=CAA7=>>>=<8<;A;C>==9;;
@ATNG8:00274:02500
GATGGTAGTACATGATAGACGACGCCAGAAGATCAGGAACTCTAGAAGAATTACAGATTTAACACGAGAGTAAACGTAAAAAGAAGGTTTTACAAGACTCACGTTAACAATATTGCAGCAGTACGCACACATTCGAAGCGCAGTAAGGATGGCTAGTGTAACTAGCAAGAATACCACGAAAGCAAGAAAAAGAAGTACGCTATTAACTATTAACGTACCTGTCTCTTCCGAAACGAATGAGTACGATGAGATCTCGTGTGCTACCATCGATTCCGGATAGTCT
+
/88;=A=@@@@<:;:;<<::;:5557:998;;7///)/)/9///<969938)////444)45:<;<<<===CC=AABBAAA0??<?;?@?0<=@:?@AA???9948;?A=BBC@BBBBBBEBBBBBCCABAE@B@@>@CBBBCBB@CACBB@BCCCBC@@>@BAA@@=?B>ABD@BACDC>AA@<=<<?>1?B?BAAABBBFD?A>ABBC<>;>>CCC?BBBBBBB@D@DCD=CAA?BDBCCCCCC@A@BBBB===@B998BBB<;;@@?>49498<>>A;::
@ATNG8:00284:02508
GATGGTAGCAGACGTGACAGAGCGCCAGAAGATCAGGAACTCTAGAAGAATTCAGATTTTTAACACGAGAGTAAACGTAAAAAGAAGGTTTTACAAGACTCACGTTAACAATATTGCAGCAGTACGCACACAATCGAAGCGCAGTAAGGATGGCTAGTGTAACTGCAAGAATACCACGAAAGCAAGAAAAAAGAAGTACGCTATTAACTATTAACGTACCTGTCTCTTCCGAAACGAATGAGTACTATGTAGAGCTCTATACTAATCGATTCCGGATAGTCT
+
CABB@DBBBCBBBCDCCCBBCCCCC@CCB@BCBCBB<A>ABDCCCC@CC>A?BBBBBBBB3A?BBBBBBCCCCC>CC@@@@@0@B@D@EDF9CCCAHCCBBBA::7;@BB?CCC?BBC@AACCCCCCBCBBBABBAA?BBBBBCBC@C@CBB?BCCCBCCC?AABBC@CCA@@@=@@@??9?>@>::9999%9A<:98BDDBBB?B?AABB595:ABAA?AEBBBAA?C?AAD=BBA?BBCCCCAABBBBBBB@@BAAAAAA@A=A???D<A;@<@AA@;::
@ATNG8:00284:02509
GATGGTAGTATAGAGCTCTACATGTACTCATTCGTTTCGGAAGAGACAGATACGTTAATAGTTAATAGCGTACTTCTTTTTCTTGCTTTCGTGGTATTCTTGCTAGTTACACTAGCCATCCTTACTGCGCTTCGATTGTGTGCGTACTGCTGCAATATTGTTAACGTGAGTCTTGTAAAACCTTCTTTTTACTTTTACTCTCGTGTTAAAAATCTGAATTCTTCTAGAGTTCCTGATCTTCTGGGTGCGCTACAGTCTCTCTACCATCGATTCCGGATAGTCT
+
9=9505<BBDB<;6::;<<;;;B>;AA=CCDACDFD?CC?C?BB@BAA;:99>9:.9.4:49.55?CCCCDDBB>BCBBC5BC@CDDD=BBBB>@AC@DD@;;;IGDACCDCCGCC@BCC@C@CCCC:;:B?BBCC@CDCCBECCDCBBCBBBD@CCB>@@@D?B@@@BBBAA=A@@@@5?=@=;;;;;*;????7@ABAAACACC@CDDI5CCBBC@E@BB>@@A@@@B?C?BBCBBA5;;<;0<C@@ADCDABABBBCCCCC>BBBBCCAD@C@BBBBB@@
@ATNG8:00287:02516
GATTAGTATAGAGCTCTACATAGTACTCATTGTTTCGGAAGAGACAGGTACGTTAATAGTTAATAGCGTACTTCTTTTTCTTGCTTTCGTGGTATTCTTGCTAGTTACACTAGCCATCCTTACTGCGCTTCGATTGTGTGCGTACTGCTGCAATATTGTTAACGTGAGTCTTGTAAAACCTTCTTTTTACGTTTACTCTCGTGTTAAAAATCTGAATTCTTCTAGAGTTCCTGATCTTCTGGGCAGACTCTCACACGCCTACCATCGATTCCGGATAGTCT
+
ABB>AABBBBBBBBDCCCBBCCDDCBBBBD@CCC=BB?C?BCCCCBB?CCCCB?C@CCCD@D?CCBBCCCCC?CCDDC1CC?BBCC>CCBB?B@@9>@6;:@BBC@CCCCBBAB>@BC>B?BBCB@A@B@BBCD>AAAABB>>@?BBA@@@A;??B<??=?:==>>AAAAA;??@@@6@=A=?=<<<,<<999*--7---=67;=@@@@.>>>>C;A9>>9@DBA==><?<>>@@@F:>=AA:@>>>??>>>AAABDD<A??;;;;=>>;>=B=B??>??D
@ATNG8:00294:02506
ATGGTAGGTGCGAGCATGAGTGTATCCACGAAGATCAGGAACTCTAGAAGAATTCAGATTTTTAACACGAGAGTAAACGTAAAAAGAAGGTTTTACAAGACTCACGTTAACAATATTGCAGCAGTACGCACACAATCGAAGCGCAGTAAGGATGGCTAGTGTAACTAGCAAGAATACCACGAAAGCAAGAAAAAGAAGTACGCTATTAACTATTAACGTACCTGTCTCTTCCGAAACGAATGAGTACTGCGTCTCACTCTCGCCTACCATCGATTCCGGATAGTCT
+
334.440)/:.----87:@@9;95792---60--/79;4<9<CCCCBC@CC@D@BBBBCDCC1A=BBBCCDCCBAA<BBBBBBB2BC@D@CCC:BCD@C?@@BAA@@<??CC?A@AACCBABBBBCCCCCCCBD@CC??>@CCABC@@=A@CAA?CCBCCCCB@BAA@?@?AA?AAC@BB>>>7?@?<????>1?A?B?>?BBBBA:=;?AAA5738ACDF@CCCBB@@<@=@AA;B::7;AADCBBBBBBCBCBDCCCCCCC?CCC@C@@@BD@C?A?CBBC@@?
@ATNG8:00252:02541
GATGGTAGCATCTGCATATCTCACCAGAAGATCAGGAACTCTAGAAGAATTCAGATTTTTAACACGAGAGTAAACGTAAAAAGAAGGTTTTACAAGACTCACGTTAACAATATTGCAGCAGTACGCACACAATCGAAGCGCAGTAAGGATGGCTAGTGTAACTAGCAAGAATACCACGAAAAGCAAGAAAAAAGAAGTACGCTATTAACTATTAACGTACCTGTCTCTTCCGAAACGAATGAGTACCTCTCAGACGCTCGTCCTACCATCGATTCCGGATAGTCT
+
4<>>@CCCBB?A@BCC@AACCC;::<BB@CCCABB>B?CCCAA@B>BB?B@@@AA@CEC3C?AACCCCDAABD>::;DCCD5CEAE@BBB;BCCACCCCDCCBB@B@BB?BCB@CBCBBBCCDCCCCDBBC@CBAA<@@????983;=AAB?BEDCDDBB?BBBBBB?BA>9892999:::+:?>;:::::9%9=9;=8;86952.59;7<949465444.4;;;?;?894337(7884==?=@;=8>@A@BBCBBB@A><===;;5;;;;;?;?<?<AAAA@@@
@ATNG8:00256:02551
GATGGTAGGACGAGCGTCTGAGAGGTACTCATTCGTTTCGGAAGAGACAGGTACGTTAATAGTTAATAGCGTACTTCTTTTTCTTGCTTTCGTGGTATTCTTGCTAGTTACACTAGCCATCCTTACTGCGCTTCGATTGTGTGCGTACTGCTGCAATATTGTTAACGTGAGTCTTGTAAAACCTTCTTTTACGTTTACTCTCGTGTTAAAAATCTGAATTCTTCTAGAGTTCCTGATCTTCTGGGTGCGCTACAGTCTCTCTACCATCGATTCCGGATAGTCT
+
3344.444.4;<=B=<<;;;;<<@?CAA:;;;4;AAA=AC?B@BDCCCCD@CCCCC@C@CCCC@CACCBCCCCBB?BCFFF5@@>ABGD=CC@A?ACB>CB?AABCCC@CCCDDFBC?BBE@C?CDCCCBBB=AABB?CCCBBBCCCCCBBCBAA@BBB?CC@D?CCCCBBBC@9>:;;;.;>A>;;;;.;CCCD>CCBCCDBBBB5;;;;*;@@AA5;5;@<AAAACCC@C@CCCCCC=A:;;/<ABBBBCBBCDCC@@@B@@<@@@BCC?B?B@CCCBAAA
@ATNG8:00261:02552
GATGGTAGGCGAGAGTGAGACGCAGTACTCATTCGTTTCGGAAGAGACAGGTACGTTAATAGTTAATAGCGTACTTCTTTTTCTTGCTTTCGTGGTATTCTTGCTAGTTACACTAGCCATCCTTACTGCCGCTTCGATTGTGTGCGTACTGCTGCAATATTGTTAATCGTGATTCTTGTAAAACCTTCTTTTTACGTTTAACTCTTCGTGTTAAAATCTGAATTCTTACTAGAGTTCCTGATCTTCTGGTGTCTGATCTGTATCACTACCATCGATTCCGGATAGTCGT
+
BBCC=@;;9=;;:554<<<;;;666;99////)/::<8=?9=2666<==>;>>=<A9A?@?:<9A658?;;54486399:9$7738333(39//)//616:68733;>8=888:9::6:9;6=6=;9..*.77386662222:5558877222..3(...233.3(225558827:+22222&24=/55::>*>>@AB:A<>>>>6;9;//)-33-3-//>695>A<>8<<9;CC7;3855::A;?;92879;;:<;;;;;==;8////(/888;;6;1817<<>?755
@ATNG8:00282:02543
GATGGTAGCTCTGCTCTGTCTCTCGTACTCATTCGTTTCGGAAGAGACAGGTACGTTAATAGTTAATAGCGTACTTCTTTTTCTTGCTTTCGTGGTATTCTTGCTAGTTACACTAGCCATCCTTACTGCGCTTCGATTGTGTGCGTACTGCTGCAATATTGTTAACGTGAGTCTTGTAAAACCTTCTTTTTACGTTTACTCTCGTGTTAAAATCTGAATTCTTACTAGAGTTCCTGATCTTCTGGGCAGACTCTGCACACGCCTACCATCGATTCGGACTAGTCT
+
:?@@;@A<:55554:<<666>>669@<<>6654999;3;=:><==>>>AA>AB@@@9A<@AA<8=7;;;;::<<=7A@??>)?>39733(3;3304:;6=B>B987>@<?<??A?==:7>>9>;C?:852254577927758889535883....(..5069.5,288752227+22222&2+2-26666(98<89/685596:<7949<=/====<6<9?>;?=99;8556:6:::;<<<999919//-666--/9979/-*-6623,,,57(,,0,--22299
@ATNG8:00288:02524
GATGGTAGGTGCACATGAGTGTATCCAGAAGATCAGGAACTCTAGAAGAATTCAGATTTTAACACGAGAGTATACGTAAAAGAAGGTTTACAAGACTCACGTTAACAATATTGCAGCAGTACACACACAATCGAAGCGCAGTAAGGATGGCTAGTGTAACTAGCAAGAATACCACGAAAGCAAGAAAAAGAAGTACGCTATTAACTATTAACGTACCTGTCTCTTCCGAAACGAATGAGTACTGCGTCTCACTCTCGCCTCCATCGATTCCGGATAGTCT
+
;=CD?@AA@B@@@CCDCCCCCCCCD@C@@??AB@9989>@ABCBCB?AB<@;>??:9:9-;=BCCEHFHICCCBE=99:9-;C<?5;;0:<<8>??@AB@BB<@;;;6;BC?BBBBCBBBBBBBAACBB?BBBC@B@ACCCCB<A?A@@=@BCCAAAB?BCBBBB@CB@>>>;??8882:??;89888(5=6>586A@@@A;?<?B@@7:7;@CCC@CCCFCCC?B?BBB>BDD@BBBCCCBCCCCA@@DDCDCBB9:9;B?BCDCCD@C@C@CBBBA@@
@ATNG8:00310:01937
GATGGTAGCACACGAGATCTCATCGTACTCATTCGTTCGGAAGAGACAGGTACGTTAATAGTTAATAGCGTACTTCTTTTTCTTGCTTTCGTGGTATTCTTGCTAGTTACACTATCCATCCTTACTGCGCTTCGATTGTGTGCGTACTGCTGCAATATTGTTAACGTGAGTCTTGTAAAACCTTCTTTTTACGTTTACTCTCGTGTTAAAAATCTGAATTCTTCTAGAGTTCCTGATCTTCTGGGTGCGCTACAGTCTCTCTACATCGATTCCGGATAGTCT
+
BBCC?BBCCCCCAAACCDCCCCCCDBBBBCCC@BCC@CC@D@CCCCCCC@ECCBB?C@CBDE?C?BBCCDCCCC?CCCCD3AA=A@AB=BEDD@B@?<?@>AACDCB?AABBDDBB?BBB?B?CCBBBA>>=A?::4;;;;==;;;@@@@@=>><;;;<@@=A<@@>==>>==5::===/>8=:>=HED/?@===2;77///<<<?<????/????@;A;@@:>>?A@@@<A=AB;;;=8:6670///=<<>>>???@???>=>@@@@>>:>7:7;@@@@>>
@ATNG8:00320:01940
GATTAGTACATGATAGACGACACCAGAAGATCAGGAACTCTAGAAGAATTCAGATTTTTAACACGAGAGTAAACGTAAAAAGTAGGTTTTACAAGACTCACGTTAACAATATTGCAGCAGTACGCACACAATCGAAAGCGCAGTAAGGATGGCTAGTGTAACTAGCAAGAATACCACGAAAGCAAGAAAAAGAAGTACGCTATTAACTATTAACGTACCTGTCTCTTCCGAAACGAATGAGTACTGCGTCTCACTCTCGCCTACCATCGATTCCGGATAGTCT
+
44<7<<>;<699?::9=B@?@@@;?;;5:5;<55165;9999//)//)/55///:;;=+=8=?666;;;<<@3;;:9::<)55<<4777+///)//;;=>6669:6;>;0//5899099?=94559::::755555)5:;<=6666:4///)//;;;<;;5::<566:<>9;;;8;;;==6533433333$3738993333378=8>@@?;>59///759/555593:7<=>5<<<8<555;;?BB>>ABAA;;?::?;;:;<<2559444.4.4.43:<<56
@ATNG8:00321:01922
GATAGGCGTGTGAGAGTCTGCCCAGAAGATCAGGAACTCTAGAAGAATTCAGATTTTTAACACGAGAGTGAACGTAAAAAAGAAGGTTTTTACAAGGCTCACGTTAACAATATTGCAGCAGTACGCACACAATCGAAGCGCAGTAAGGATGGCTAGTGTAACTAGCAAGAATACCACGAAAGCAAGAAAAAGAAGTACGCCATTAACTATTAACGTACCTGTCTCTTCCGAAACGAATGAGTACGAGAGTCAGAGCAGAGCTACCATCGATTCCGGATAGTCT
+
:;ABB?B@A@CC@?ACA:;:::3:=C@DDCCCC@C?ABBBB;;7:B=B=BA>:::::)9:::455<::933-33344444#4:5:.4444$4;;6<;=<=>>;;7;8<<8<AC@CBCCCCBBGBCCCCBBB?AAAA<ABBBBCCC@B?BBB?BCCCCCCC?CBBB@@<@A?ABC@CCBBB<AA@=ABBBB3BB?AAAA@A?BB?B?AA??2829?A=><>AA@A==:>=AED;B;;;;CCCBAADBBCCBBAAACFBBBBBCBB>BACCCD?C=B?BCBB@@@
@ATNG8:00328:01966
GATGGTAGTGCGTGAGAGAGAGACCCAGAAGATCAGGAACTCTAGAAGAATTCAGATTTTTAACACGAGAGTAAACGTAAAAAGAAGGTTTTACAAGACTCACGTTAACAATATTGCTGCAGTACGCACACATCGAAGCGCAGTAAGGATGGCTAGTGTAACTAGCAAGATACCACGAAGCAAGAAAAAGAGTACGCTATTTAACTATTAACGTACCTGTCTCTTCCGAAACGAATGAGTACGATTGAGAGCAGCTCTCCTCTACCATCGTTCTCCTTAAGTCT
+
89<>7://///://455=<;;<7>7)///)///:::.5.59:<@BB@CD?@5;:938888'85::355;>:<@@293?@AAB1BB@>;@B>/@9:69>==9:;@C40+0>:0//498799<<<<?;<==;00//::3:9;444==9=8=B?;?8347>==6==////(///6;,3333,33;175555'33....635222'248526/6+525562668./.926-..;.7//+/:88677---(-568///::778=8=88==>?7775+255.5/512225
@ATNG8:00346:01923
GATGGTAGCATACGTGACAGAGCGCCAGAAGATCAGGAACTCTAGAAGAATTCAGATTTTTAACACGAGAGTAAACGTAAAAAGAAGGTTTTACAAGACTCACGTTAACAATATTGCAGCAGTACGCACACAATCGAAGCGCAGTAAGGATGGCTAGTGTAACTAGCAAGAATACCACGAAAGCAAGAAAAAAGAAGTACGCTATTAACTATTAACGTACCTGTCTCTTCCGAAACGAATGAGTACTGCGTCTCACTCTCGCCTACCTTCGATTCCGGATAGTCT
+
:;AB@A<CC@@???;;;BBBCAAAA=BAAGDDDBCB@B>@@BAAAA>@A<@<??AABCB=+=7===888==C??588AAAAA0@C>C:@@@4>=??CBCBCAAAC@DACC?BBC?BBF<;;CA@@995555:7<<<C<BBACCCCC?C@B;;8;BBCBCBA>??A???@BB?ADC?@?AB@:89819999::%:A>BAAABB@:;5;:;9:=9>5;8;:B?BBBCCCD>@<@A>6=00+00:=??A?>?@B@@@;BC@?B@@=@BB?C@C@???B?B=??@AA9:
@ATNG8:00307:01971
GATGGTAGGCGTGTGAGAGTCTGCCCAGAATATCAGGAACTCTAGAAGAATTCAGATTTTTAACACGAGAGTAAACGTAAAAAGAAGGTTTTAACAAGATCTCACGTTAACAATATTGCAGCAGTACGCACACAATCGAAGCGCAGTAAAGGATGGCTAGTGTAACTAGCAAGAATACCACGAAAGCAAGAAAAAGAAGTACGACTATTAACTATTAACGTACCTGTCTCTTCCGAAACGAATGAGTAACGATGAGAGAGCTCTCTCTACCATCGATTCCGGATAGTCT
+
99@><@AA>A@@?;=<<<;444444)4<<8>>@>==6;6;665==?:>?<>9@=9;9999$57;<;566655<>5>;;7;;;)//)/)/00&/)-605--/8666::6=78848;;.34:666...333558<<8=;:7/795666222)2278<>A?AA@AAC?AABBBB?CF????799?<<+777/38;;;)//(//-----///5;6:;55/306----266665556=388=3:;;7:88833,3:93339999999:<88;9@@655::A>6;6?=@AAAA@;
@ATNG8:00310:02017
GATGGTAGCACGACACGACGATGTGTACTCATTCGTTTCGGAAGAGACAGGTACGTTAATAGTTAATAGCGTACTTCTTTTTCTTGCTTTCGTGGTATTCTTGCTAGTTACACTAGCCATCCTTACTGCGCTTCGATTGTGTGCGTACTGCTGCAATATTGTTAACGTGAGTCTTGTAAAACCTTTCTTTTTACGTTTACTCTCGTGTTAAAAATCTGAATTCTTCTAGAGTTCCTGATCTTCTGGAGATACACCATGATACTCTATCGATTCCGGATAGTCT
+
:9;@<A?C@@@666;==A@@;;;::;?>>:99.555>7@>:@666ACDDC@CCCBC7;6:?;;:A@CBBBBBB=C8BA==>+A?8<777)3:77)//639:6;><97:4999888<;>=BB?B;>;=9759819=;>:886@>>@@>>>=<:977/75646816577:A??A??57799;+;/86,6>CDE/<<:::.6/////8=7717<<<)7:::74;;??<?@@@?AA<@;??B@::6///7;=<;;;--)--3/88<=<<?===;;5:3:39<<<@<=
@ATNG8:00313:02017
GATGGTAGCACACGAGATCTCATCGTACTCATCGTCGGAAGAGACAGGTACGTTAATAGTTAATAGCGTACTTCTTTTTCTTGCTTTTCGTGGTATTCTTGCTAGTTACACTAGCCATCCTTACTGCGCTTCGATTGTGTGCGTACTGCTGCAATATTGTTAACGTGAGTCTTGTAAAACCTTCTTTTTACGTTTACTCTCGTGTTTAAAAATCTGAATTCTTACTAGAGTTCCTGATCTTCTGGATACACTCATTGTGCACCTACCATCGATTCCGGATAGTCT
+
,,6608=A<BHC@?;=B=BA=;<;<====669@BBBB?@8AAACCCC@CCBAA6:09===8A8<;;:<<<4:0:@;>;+:=493333&3<:=499@;@B?A?????:?>;=;@AA>@CE@E@BB?>?<777?A@@<;;:@>@=>>>>A>888938689<=8=8<89:///<<6:6;:;-:/838ABBB.>=:990668///99/66(7<<</<:;:=7==;:78????AAB<@;>==>771///6<=;<?>>=9<8==<<<A8>==:=??A??8=::666///9<
@ATNG8:00330:01990
GATGGTAGCTATACGTATATCTATGTACTCATTCGTTTCGGAAGAGACAGGTACGTTAATAGTTAATAGCGTACTTCTTTTTCTTGCTTTCGTGGTATTCTTGCTAGTTACACTAGCCATCCTTACTGCGCTTCGATTGTGTGCGTACTGCTGCAATATTGTTAACGTGAGTCTTGTAAAACCTTCTTTTTACGTTTACTCTCGTGTTAAAAATCTGAATTCTTCTAGAGTTCCTGATCTTCTGGACGACGCGCACTGACACTACCATCGATTCCTGATAGTCT
+
44<<?CCCCBBCC@A@CDFCDCCCCBCCCCBB?BBCC<CC@CADCBBBCC@CCBBB@C?BBCB@C?BBCDDFCA@<99878'3=7BBBB<BECC?BBC?AA7:9:@?@;ABBBBBA@>@??<??AC@B??><6=@==8>=<:;;?@AA@AA@??>:<8819819:>>>C:66985///9<.9.5./////'5:///(/79//.896918897'57::A4:5;>:?BB@@?@<B=BB>>;;57<<59:///==9@?@@@E??88//*/99:<=9@;>>>>?;;;>
@ATNG8:00314:02048
GATGGTAGCAGACGTGACAGAGCGCCAGAAGATCAGGAACTCTAGAAGAATTCAGATTTTTAACACGAGAGTAAACGTAAAAAGAAGGTTTTACAAGACTCACGTTAACAATATTGCAGCAGTACGCACACAATCGAAGCGCAGTAAGGATGGCTAGTGTAACTAGCAAGAATACCACGAAAGCAAGAAAAAAGAAGTACGCTATTAACTATTAACGTACCTGTCTCTTCCGAAACGAATGAGTAGTGTGCGACGTGTCTCCTATCGATTCCGGATAGTCT
+
89?A<=/55::<956>=:;656<;?166=8=D@BBB?B>??B@AAC;?>=A=ACCCCCCC3C?CC::;BBABCF=BABAAAA2AA?A=BBB:BCD@CBBCBBBCB=A=;;5;<<>BB@@@BBBBBCCCABAB?BBBB;;:ACBBBC?B<@;;5;B@@ADCC?@??AAA?CC;:99:??AAB=@@>;9:99::%:@;????AAAAB9:5:888=D;=>CBC@CGDCBBB8;8:AB=ABB?AA@AA9::????BBBA???BAD>A???@9949;?:9:9999?
@ATNG8:00329:02065
GATGGTAGCTCACGTACTTCACACGTACTCATTCGTTTCGGAAGAGACTGGTACGTTAATAGTTAATAGCGTACTTCTTTTTCTTGCTTTCTGTGGTATTCTTGCTAGTTACACTAGCCATCCTTACTGCGCTTCGATTGCTGTGCGTACTGCTGCAATATTGTTAATCGTGAGTCTTGTAAAACCTTCTTTTTACGTTTACTCTCGTGTTAAAAATCTTAATTCTTCTAGAGTTCCTGATCTTCTTGTCTACTACACTGTATCTCTACCATCGATTCCGGACTAGTC
+
-7880<5=<444444<5516<<<966<<<::;5;@@B;>>:?=99;=6668<<<<<8:,//9:3<+//88:4433-3:::;+;:69///*///:;5=8=6?@;@?@9993063...8827993726::2522235...0....99885557::8666)--,(,6(-)..876663..(..555+54;6:8;;;)<<;99//.99335<67/5===.789276;86606///8886<6=885683//(/3333555/--2--.3383556277777=6:49453222,*
@ATNG8:00334:02037
GATAGTGTGTCTCTGAGAGTAGTACTCATTCGTTTCGGAAGAGACAGGTACGTTAATAGTTAATAGCGTACTTCTTTTTCTTGCTTTCGTGGTATTCTTGCTAGTTACACTAGCCATCCTTACTGCGCTTCGATTGTGTGCGTACTGCTGCAATATTGTTAACGTGAGTCTTGTAAAACCTTCTTTTTACGTTTACTCTCGTGTTAAAAATCTGAATTCTTCTAGAGTTCCTGATCTTCTGGCTCTCGTAGACAGATACTACCATCGATTCCGGATAGTCT
+
9@;AA@?BCCCDBBBCBCCCCCBBCAA@C?BBCD=CC@E@A@@AA@@=@CCBB@DFEECC@C@DFEDCCGBB?BCMFJ5CC@CBCC=BB;;8;9A<AC9:;9@@A?CCCCBBAA?ABBAF@CCCB;;;B@CCCC@CCA;<<CA@@CABA<;<?;;;>AB=B?B@@ABAAAA5::;:;-;4;4:@B@B1BBCCC=@@@@ABCGED=AA@A,?@;9;;A=CC?;;;@@@B>B?CCCCDB?B@A=AAAAEGCCCCCCCGBBCJBB@BAAACC@C?B?BKKICBB
@ATNG8:00342:02042
GATGGTATGCGTGAGAGAGAGACCCAGAAGATCAGGAACTCTAGAAGAATTCAGATTTTTAACACGAGAGTAAACGTAAAAAGAAGGTTTTACAAGACTCACGTTAACAATATTGCAGCAGTACGCACACAATCGAAGCGCAGTAAGGTTGGCTAGTGTAACTAGCAAGAATACCACGAAAGCAAAGAAAAAGAAGTACGCTATTAACTATTAACGTACCTGTCTCTTCCGAAACGATGAGTACTATAGACTATCTGAGACTACCATCGATTCCGGATAGTCT
+
5;<<?BAABBBDDCCCBBBBCCIE?CCC@CBC;;9?B8@BB<;9A;>>7::??BBBDDD3C?BBCCCCBCBA>6779:9::$9;392444&5@@=@BBCCAAAB@C@BC@BBC@DCCC@@AEDGCAAACIJ@CCBB?ABAABBAA=@=@5;5;@@ABBBB@LAAABD?BB?:::;?@@>?8>999)7>>>?1>>8>788?@@BB@C@CECE@C?;;;BB>@@BAAAD?@<>@@5>00000>>ACBC???BBBCBBBBBBBBB@@9>9::BB?B?B?BCBBB??
@ATNG8:00346:02049
GATGGTAGAGTATCATGTGTATCTCCAGAAGATCAGGAACTCTAGAAGAATTCAGATTTTTAACACGAGAGTAAACGTAAAAAGAAGGTTTTACAAGACTCACGTTAACAATATTGCAGCAGTACGCACACAATCGAAGCGCAGTAAGGATGGCTAGTGTAACTAGCAAGAATACCACGAAAGCAAGAAAAAGAAGTACGCTATTAACTATTAACGTACCTGTCTCTTCCGAAACGAATGAGTACGTGTGACGTACGTGAGCATCGATTCCGGATAGTCT
+
;;@?<?@CCCBBBBBCCCDCCBB@>;@@@<@;;;@@<@?ABCBCDD@CC?B?CFBBCCCB5B?BBCCDCCCBAB>B:;;JGG2DD?D@CCC;CCC@CCCBBBCCC@C=AA?CCC?BBACCBBBCCCCDCCBB?@C?><@@AABCAA>B@CBB@BDDDBBBD@CCCAAA?BB@BAB=><?>>3>>?<@AABB3@@=C000@@BBB?B@BB?>;>;>>CCCADCCGFBC@BABBA<A?@;@AAABBCBBCAABCDCCAAADCCBBBABBC@C@B=A@BB@::
@ATNG8:00305:02090
GATGGTAGCTCTGCTCTGACTCCTCGTACTCATTCAGTTTTCGGAAAGAGACAGGTACGTTTAAATAGTTAATAGCGTAACTTCTTTTTCTTTGCTTTCGTGGTATTCTTGCTAGTTACACTAGCCATCCTTACTGCGCTTCGATTGTGTGCGTACTGCTGCAATATTGTTAACGTGAGTCTTGTAAAACCTTCTTTTTACGTTTACTCTCGTGTTAAAATCTGAATTCTTCTAGAGTTCCTGATCTTCTGGGCAGACTCTCACACGCCTACCATCGATTCCGGATAGTCT
+
699969;<;555555::>;@:;49B@995:<//)---555&-/3991//499;;7;<A:::).-(----(-366/////38:3:9:99$/33(399;(3355.555499.65999=7;;===;;;<<<?<C8@@@9>5555:<<<8<@@??>5559444<<?@<ACF?BB@D499@?655=B996D@D7@=@299:::(:@@AD;@;;99999::.555&577//)/2774==9994<3939989993:>@C>@AAB9::99@BA>A>,00<8009@99298<8<=<9949
@ATNG8:00325:02076
GATGGTAGCTATACGTATATCTATGTACTCATTCGTTTCGGAAGAGACAGGTACGTTAATAGTTAATAGCGTACTTCTTTTTCTTGCTTTCGTGGTATTCTTGCTAGTTACACTAGCCATCCTTACTGCGCTTCGATTGTGTGCGTACTGCTGCAATATTGTTAACTTGAGTCTTGTAAAACCTTCTTTTTACGTTTACTCTCGTGTTAAAAATCTGAATTCTTCTAGAGTTCCTGATCTTCTGGGTCTCTCTCTCACGCACTACCATCGATTCCGGATAGTCT
+
//::39000==DDDCCCCCCCCDA;665995619BCC=CC?B:96@B>@B?BBCBB?B?AAAB@G=@@@?::;=@9@@<><,;82;373)3:49.33828:8<@;:?A<@>;;>>>><=BC@B@BBA982791798>;>>><887:68888///60//617:5:<A@7;=;ABB?BBBCC;C?B?BCLLL5IHBBB>BDDCEDCBBB?BCCC5C@AAC?B@BC?BBACA??=??BBBC?>9??>?8?BBCAAACCA@@@@@>==?:?>::;A=B<>9@@676@@
@ATNG8:00334:02081
GATTCTGCTCTGACTCTCGTACTCATTCGTTTCGGAAGAGACAGGTACGTTTAATAGTTAATAGCGTACTTACTTTTTCTTGCTTTTCGTGGTATTCTTGCTAGTTACACTAGCCATCCTTACTGCGCTTCGATTGTGTGCGTACTGCTGCAATATTGTTAACGTGAGTCTTGTAAAACCTTCTTTTTACGTTTACTCTCGTGTTAAAATCTGAATTCTTCTAGAGTTCCTGATCTTCTGGTGTCGTCTTATCATGTACTACCATCGAATTCCGGTATAAGTTCT
+
A?@:>?>?;9:@=@CCCAABCDBA@@<@=@A6<<8>:00///<<7;<9555)45:<=B9=:==@@@@@?@588<;;;)9;283333&3:8::?B?<?A4484;;:6:8=8CBBB?ABC?B?ACDDBB??:??@@:>>>A><=>>>>@@?@@@7:;:;??:>:>E?@?@@??8::?DD5D=B;>>???/?@==@69////.565:-555'2666=6;022482229996:6:@>A>>:<<=8:::>>>@@;?>@>;;;<=8:;1///;:3813-3-33--(-3,27
@ATNG8:00340:02117
GATGGTAGGCACTGCGCACACATCCCAGAAGATCAGGAACTCTAGAAGAATTCAGATTTTTAACACGAGAGTAAACGTAAAAAGAAGGTTTTACAAGACTCACGTTAACAATATTGCAGCAGTACGCACACAATCGAAGCGCAGTAAGGATGGCTAGTGTAACTAGCAAGAATACCACGAAAGCAAGAAAAAGAATTACGCTATTAACTATTAACGTACCTGTCTCTTCCGAAACGAATGAGTACTACTCTCAGAGACACACTCCATCGATTCCGGATAGTCT
+
667:+//:9<@A=>@<AA@@ABAAB>BBB@CDCBBBAB?BCCDBBC?BB>B>@@CBEEDF3C?BBBBBBCCCCC=AAA@@@@1AB>A=@@@7ACFAEECCBCA;;7;<@A;@@D>@ABCCCCCCCFDCBBBD=@@;;7;B@?@CCD@CABBF@CCBCCDDC>?@@A@A?994777/89888+7;;5<<<<<,;>5;2<;A<<:;5;5;=>@4:39:@@@>A@@@BBA;=;788-3=:7;;ABBBBCBBABBCCCAAACCB??AA<@@@@??<?=C5;;;:::=
@ATNG8:00345:02119
GATGGTAGACATATCGTACTCTCTGTACTCATTCGTTTCGGAAGAGACAGGTACGTTAATAGTTAATAGCGTACTTCTTTTTCTTGCTTTCGTGGTATTCTTGCTAGTTACACTAGCCATCCTTACTGCGCTTCGATTGTGTGCGTACTGCTGCAATATTGTTAACGTGAGTCTTTGTAAAACCTTCTTTTTTACGTTTTACTCTCGTGTAAAAATCTGAATTCTTCTAGAGTTCCTGATTCTTCTGGATACACTCATGTGCACCTACCATCGATTCCTGATAGTCT
+
:;CD?BACCBBBCCCCDCBBBCCBBBBBBA::7;CCB=BB?B?@@ABACC?BAAAA<?<?CBC@B8<<<888==B>BCBBB3??6??<=37897>A?>9<@,//>===::>=;AAAA7;;C1818>??AA>><>AA@<????;;;>>>>?>??=<69//*/95;37;?<666222'22222&2.5.5899:9%983333&..5...87-.....$.67;;272..-.78898848379..-.827672../@@;@@;;;@AA==8==<7::9>@A=B=@@?????AA
@ATNG8:00348:02080
GATGGTAGAGTATCATGTGTATCTCCAGAAGATTCAGGAACTCTAGAAGAAATTCAGATTTTTAACACGAGAGTAAACGTAAAAAGAAGGTTTTACAAGGACTCTCGTTAACAATATTGCAGCAGTACGCACACAATCGAAGCGCAGTAAGGATGGCTAGTGTAACTAGCAAGAATACCACGAAAGCAAGAAAAAAGAAGTACGCTATTAATATTAACGTACCTGTCTCTTCCGAAACATGAGTACTACTCTCAGAGACACACTAATCGATTCCGGATAGTCT
+
9;;E>@@A@?:9977/////555597999.4//4///38184444447///)/)//---555'5(--7:779///:)////::<*<<7<,555&554.589444////)/36617:;49:<<BB@AAB;;9CCCD@BB;;89@>CBC@A>BAC;;:;@A@B@@@?@@@CDB@BCAAAC?A@@@@8==>3:88797$8=89747==BB<>=@?>>:=8::C;:6;BA@@@B@C?@AD?BBCBCAAACBCBBBBBBBBBABBCCAAA?CCBBB@C?B<??B>;;;
@ATNG8:00349:02088
GATTAGCGCATATCAGCGCAGCCCAGAGATCAGGAACTCTAGAAGAATTCAGATTTTTTAACACGAGAGTAAACGTAAAAAGAAGGTTTTTACAAGACTCACGTTAACAATATTTGCAGCAGTACGCACACAATCGAAGCGCAGTAAGGATGGCTAGTGTAACTAGCAAGAATACCACGAAAGCAAGAAAAAAGAAGTACGCTATTAACTATTAACGTACCTGTCTCTTCCGAAACGAATGAGTACGATGAGATCTCGTGTGCTACCATCGATTCCGGATAGTCT
+
///)/78>A@B@A@AAB@A@BCC=CBBA@=>>>+0+/:=:<AC:>A090595?@CCCC*D?ABECCCC;<;A;A;;;CCC2CB>A>ACCC1BCC=AAAA@=@0000<@@;@0;;49@@@CCCCDCAA@CBAA?ABCC=@@DCCBCC<@=AAA<ABBCCBBB@BBBCDC@CC@C>?8=>:99/7;;5//0000%0;:00/0>?A000/=///?<@=@9CAA?ACCAA;;6;>BBD>CAB?AABABBABAECAAABBBAB>????BBB?B@?@?B<@<@<@>?B@@@
@ATNG8:00323:02154
GATTAGGCACTGCGCACACATCCCCAGAAGATCAGGAACTCTAGAAGAATTCAGATTTTTAACACGAGAGTAAACGTAAAAAGAAGGTTTTACAAGACTCACGTTAACAATATTGCAGCAGTACGCACACAATCGAAAGCGCAGTAAGGATGGCTAGTGTAACTAGCAAGAATACCACGAAAGCAAGAAAAAGAAGTACGCTATTAACTATTAACGTACCTGTCTCTTCCGAAACGATGAGTACTATAGACTATCTGAGACTACCATCGATTCCGGATAGTCT
+
334.44388566<==>54555555&5;;69>A;;:49999<B>=B99909;?BCBBEFD1?6:5????E@??E=A?A@?@@0>@=@2:::&5@<>BCBBBBBAB?B@BB?A@@@BBBABCCHCBBACCCBA;@;;;;.;;99>@??;?>?:949>>@ABBC@CCB@@@<:937<8/77<<<3777/78>?@1BB7==<7;;?@>;@8652717175>@B@???B@?@=@>AA?8=99878=?ABBB@@??>=5ABA8888838@;?>>>BB?D?C?CDC???B
@ATNG8:00324:02163
GATGGTAGGCGTGTGAGAGTCTGCCCAGAAGATCAGGAACTCTAGAAGAATTCAGATTTTTAACACTGAAGAGTAAACGTAAAAGAAAGGTTTTAACAAGGATCTCACGTTAACAATATTTGACAGCATGTACGCACACAATCGAAGCGCAGTAAAGGATGGCTAGTGTAACTAGCAAGAATACCACGAAGCAAGAAAAAGAAGTAACGACTATTAACTATTAACGTACCTGTCTCTTCCGAAACGAATGAGCTAACTATGTAGAGCATCGATTCCGGATATGTCT
+
::<@;::<5::::55/779//////(/995/////727)/5<;:;;8<;)/)/0///777$/)/776//)///89;+/5<;;:.444/369>?0;/38/7,333393338486<=78666(---,22,,,-...7666::222260555555222'2377627......2+2556661691555-229;;AAA<@@@>>/6618::48//88//)-06-/.2626///.0758;:<<.5.259(2250757...3.3333577...---....05.5.5222..5.
@ATNG8:00327:02148
GATGGTAGTGTGTCTCTGAGAGTAGTACTCATTCGTTTCGGAAGAGACAGGTACGTTAATAGTTAATAGCGTACTTCTTTTTCTTGCTTTCGTGGTATTCTTGCTAGTTACACTAGCCATCCTTACTGCGCTTCGATTGTGTGCGTACTGCTGCAATATTGTTAACGTGAGTCTTGTAAAACCTTCTTTTTACGTTTACTCTCGTGTTAAAAATCTGAATTCTTCTAGAGTTCCTGATCTTCTGGTCGTACTACACTGTACTCTATCGATTCCGGATAGTCT
+
3344.488<A@@;==>CCCCCHFCCCDBBBBB>BAA@9AA?B?BCBBCBB?BCCAB>B@CEBB@B@CCCDCCCCC@BAAA@2@C>AACG>CCA@6;5@;BC?BCCC@B?ACDFCCFCACBC@C@GCCCBBBB?BBCD@CBBCCBBBBCCCEBCBB@BBB?AB?C@BBECCCCCCACCCCC;B?B?BBCCC5BBBCB=@@CBBBCCBA>ABAB2BBCGCADA;:;;BADGCB?B@BBAB@A=@B:*.,,,,,,,,8::5//;////::;>>:>:>9>===<;;
@ATNG8:00339:02140
GATTAGACATATCGTACTCTCTGTTCTCATTCGTTTCGGAAGAGACAGGTACGTTAATAGTTAATAGCGTACTTCTTTTTCTTGCTTTCGTGGTATTCTTGCTAGTTACACTAGCCATCCTTACTGCGCTTCGATTGTGTGCGTACTGCTGCAATATTGTTAACGTGAGTCTTGTAAAACCTTCTTTTTACGTTTACTCTCGTGTTAAAAATCTGAATTCTTCTAGAGTTCCTGATCTTCTGGGTGCGCTACAGTCTCTCTACCATGATTCCGGATAGTCT
+
=?A>ACCCCBCBCECBBBCBBCCC@BBB@@?@CCC<BC=@=@BABBBB?BDABB><;;=>><@-00=?=:BBB?BBGEK3B@;>873(3;;=247>6==,00/98<5=BBBBAAC;@>A8<8=>==<=<<;?===<?A??;;;@?AAA@?:::9=;;7;@=C=AA==>=A==9<<>==2=9=6:::::)9:8881877//.898;36666'3//.3.30976:?>>;99495;?@ABB8==BD;===@AAAA;;;=BBBBB@@7;6<<<17179==9:===
@ATNG8:00346:02132
GATGGTAGCTCTGCTCTGACTCTCGTACTCATTCGTTTCGGAAGAGACAGGTACGTTAATAGTTAATAGCGTACTTCTTTTTCTTGCTTTCGTGGTATTCTTGCTAGTTACACTAGCCATCCTTACTGCGCTTCGATTGTGTCGTACTGCTGCAATATTGTTAACGTGAGTCTTGTAAAACCTTCTTTTTACGTTTACTCTCGTGTTAAAAATCTGAATTCTTCTAGAGTTCCTGATCTTCTGGTGTCGTCTATCATGTACTAATCGATTCCGGATAGTCT
+
ACDFADAAABCCBBBCCBBBCCEBBBDDCCBB?BCCC>CB?B@DCCBBBC@DCCCE@B@DDCD?CACBBBCCCCB?@@@@@,;;5;ABB=CCBB?BFGBCC;;;BCCH>BBCCCDBC@CCC@C?CCCDCCCC?CCCC?CCCBCCCCCCCCBAAA?@@@?@C@D@@AACCDC<;5;;;;;.;=@=<;;;;*<C@@A<ACDCCDCCBB?BCCD5B@@@B=@=@B@CBCCC@?=@?ACABBB?BBB@BCCCCCBBBCCCCBBBBCB@BCCBB?B@C@CBBBB>?
@ATNG8:00349:02154
GATGGTAGTCTCAGATAGTCTATAGTACTCATTCGTTTCGGAAGAGACAGGTACGTTAATAGTTAATAGCGTACTTCTTTTTCTTGCTTTCGTGGTATTCTTGCTAGTTACACTAGCCATCCTTACTGCGCTTCGATTGTGTGCGTACTGCTGCAATATTGTTAACGTGAGTCTTGTAAAACCTTCTTTTTACGTTTACTCTCGTGTTAAAAATCTGAATTCTTCTAGAGTTCCTGATCTTCTGGTCTACTACACTGTACTCTACCATCGATTCCGGATAGTCT
+
/9//*//:<CC>?<<555566>><<666?>;<8969C=@C<@<@6;9DDDA>AA<>=@5>B??5;45::9595@@;<?@@?1@A9A?A@50///)//949;,/////5166;;559=9>>C:C:C@BBCABC@BBCC:<;CB;;;BAA;;;>>??;@>A=::7:<???@?@A>A7::@BB4B=B>BBBBB1@@>=>,99:999999@.9555$55;;<:@7;;9;?666C>:>9???<<?069A=@@9999>00000=<ECCBB?;=000;;*0*9<995;<=A
@ATNG8:00301:02201
GATGTGTCAGTGCGCGTCGTCCAGAAGATCAGGAACTCTAGAAGAATTCAGATTTTTAACACGAGAGTAAACGTAAAAAGAAGGTTTTACAAGACTCACGTTAACAATATTGCAGCAGTACGCACACAATCGAAGCGCAGTAAGGATGGCTAGTGTAACTAGCAAGAATACCACGAAAGCAAGAAAAAGAAGTACGCTATTAACTATTAACGTACCTGTCTCTTCCGAAACGAATGAGTACACATCGTCGTGTCGTGCTACCATCGATTCCGGATAGTCT
+
<=BCCBBCCCCCBBACCCCCC?BAB>ABA@AD<C@CCBBBBB@CC@B?DCBABBBB0B@BBCBFCCC@?>7>99;AAA0AA>A@CEE:CCB?BBBBBBBAA>A>BA@CBB?BBCBBBBBBD>>>BBCD?=AAA=???AABCC?B?BBB>AACCBBBB@BBBABA?A@=??B?CBBBD=@@>;99999(9:3:ABABBBBB>A>ABBC@B=A@@?B????BA@@8;8;@B8<AA?>??BBBAAABBBBB???BBBB?99:??:?BAAAD?B@BABEAABCB
@ATNG8:00305:02186
GATGGTAGGTGCGAGCATGAGTGTATCCACGAAGAATCAGGGAAACTCTAGAAGAATTCAGATTTTTAACACGAGAGTAAACGTAAAAAGAAGGTTTTACAAGACTCACGTTAACAATATTGCAGCAGTACGCACACAATCGAAGCGCAGTAAGGATGGCTAGTGTAACTAGCAAGAATACCACGAAAGCAAGAAAAAGAAGTACAGCTATTAACTATTAACGTACCTGTCTCTTCCGAAACGAATGAGTACCTCTCAGACGCTCGTCCTACCATCGATTCCGGATAGTCT
+
3344.444544;4449<;;;>>@<;;>8666=8=;354433(44(4844444.44.4.44444444$46455<666@@@@8?=?>D@D+CC:B9=@@2@CB266656=>>>9<8;?7>4804999<<<=<?@@;>66589:9A69;?@B=AB@D9;;;8:A@BCCAA>AEBABC?BC=@?@<>?999*988/8=<=<,8;3------56;;7<3555728388ACC?CC>BB@@=A7:;B=B??5;949::>7>?>@?A8334<8<:?7===,//=/07=@>=;>=:88<>
@ATNG8:00306:02213
GATGGTAGCGAGCGAGTGTGTATACCAGAAGATCAGGAACTCTAGAAGAATTCAGATTTTTAACACGAGAGTAAACGTAAAAAGAAGGTTTTACAAGACTCACGTTAACAATATTGCAGCAGTACGCACACAATCGAAGCGCAGTAAGGATGGCTAGTGTAACTAGCAAGAATACCACGAAAGCAAGAAAAAGAAGTACGCTATTAACTATTAACGTACCTGTCTCTTCCGAAACGAATGAGTACAGAGAGTACGATATGTCTACCATCGAACTTGCAGAGTCT
+
BCCC@BBBBBBCEBCCBBDDCCABA?AACACCC@@@>B>@@BCCAA=??=@<@@?;:994$54999A<>A:;:9)5;44444$4:5:.555&55;6<BABA=>00+/39939>@8;;<A@A@BFECBCCCBC@CCDD@BBCBBBCC@E@DAA?ABABBBCB@CCCBBB@CC>@@?;?@@>@6=9939@@@A2@A>?999BB??@@C@BBAC?B?B?CCC@BBBBBBB@C@CBC>BBB<@@@@AAECCAABBBBAAACBB@B@??@179AA@?BB?BB>A???@>
@ATNG8:00311:02214
GATGGTAGGACGAGCGTCTGAGAGGTACTCATTCGTTTCGGAAGAGACAGGTACGTTAATAGTTAATAGCGTACTTCTTTTTCTTGCTTTCGTGGTATTCTTGCTAGTTACACTAGCCATCCTTACTGCGCTTCGATTGTGTGCGTACTGCTGCAATATTGTTAACGTGAGTCTTGTAAAACCTTCTTTTTACGTTTACTCTCGTGTTAAAATCTGAATTCTTCTAGAGTTCCTGATCTTCTGGGTCTACGCTCGTCGCGCTACCATCGATTCCGGATAGTCT
+
//9939<<9?==455:::595BBB?BDCBBCC@CA@@9@@;@@CBBBGCCABBCBC@BADCCC@B?CCJJICCGC?;;:::*:=9?ABB<BC@A?ABC@CEABBACCIACCCCBBBC?BBB?B?BCBBBBBB?BBCC@CCCBEC@@ACCECCCA@>ACB?BB@B?BBCCCCCCC@C;;;;.;>B>;;;;;*;CCCF>BBBCCCCBAA5;;;.;;;;;4;=BB?BCBCCCC@C?CCCCCB?B;;;8<BBBCBBBDBAABA@@@AB?CBDBBB=?=??BABBCBC
@ATNG8:00328:02171
GATGGTAGTACATGATAGACGACACCAGAAGATCAGGAACTCTAGAAGAATTCAGATTTTTAACACGAGAGTAAACGTAAAAAGAAGGTTTTACAAGACTCACGTTAACAATATTGCAGCAGTACGCACACAATCGAAGCGCAGTAAGGATGGCTAGTGTAACTAGCAAGAATACCACGAAAGCAAGAAAAAGAAGTACGCTATTAACTATTAACGTACCTGTCTCTTCCGAAACGAATGAGTACTGCGTCTCACTCTCGCCTACCATCGATTCCGGATAGTCT
+
//7:)//5<<:<;;555<<<<====:=>>:=6//7;)/,/<<<;=C<BA=@==8944444$57556?;;;666@6;>99999$9;<;:?@@8ACC>CAA95555939799.5=@255>555<<=596<;;>C269??49:@@@959:@=?BA=BCB:;9?@;>>>5559<<5;4405;;<=5:33/79898'7>9;BB=8<>870789=>=6:4:5955.5999954.4.44<2;44.444:9:;555=CB::;@A;;;@@;@@?;=>959<9<7@7:=84499
@ATNG8:00331:02192
GATGGTAGCGCGACGAGCGTAGACCCAGAAGATCAGGAACTCGTAAGAAGAATTCAAGATTTTTTAACACGAGAGTAAACGTAAAAAAGAAGGTTTTTACAAGACTCACGTTAACAATATTGCAGCAGTACGCACACAATCGAAGCGCAGTAAGGATGGCTAGTGTAACTAGCAAGAATACCACGAAAGCAAGAAAAAAGAAGTACGCTATTAACTATTAACGTACCTGTCTCTTCCGAAACGAATGAGTACGATGAGAGAGCTCTCTCTACCATCGATTCCGGATAGTCT
+
CBCC9<<C>CCBA@@@AA>>>C9;<09@@496<<990028:....(-8386080//)///:;;;&:6783558==<>=333444444#4939.5555$5995<><<:;;/0,/5;:6?@A499>?@@?AACDBBBBBB?BAAB?AAACCCBC@D@D@A>ACBBCECB????AAB>BB?BBB7::??=5<9920@@@@@'@@<0000@C<=>;@;@ADD=D<>>CAA>@BAABAA=@5:9>9@@@=@@@???AABBCCBBCBBBB;;;>>>;:6;===>>6;7;;>BBAA>?
@ATNG8:00347:02212
GATGGTAGTACATGATAGACGACACCAGAAGATCAGGAACTCTAGAAGAATTCAGATTTTTAACACGAGAGTAAACGTAAAAAGAAGGTTTTACAAGACTCACGTTAACAATATTGCAGCAGTACGCACACAATCGAAGCGCAGTAAGGATGGCTAGTGTAACTAGCAAGAATACCACGAAGCAAGAAAAAGAAGTACGCTATTAACTATTAACGTACCTGTCTCTTCCGAAACGAATGAGTACTATGTAGAGCTCTATACTAATCGATTCCGGATAGTCT
+
9<<C>A955;<<?@>@?@AAABBDC=@@B79:;999.516<<<<=@;;?<>5<@@;;;;;':9@@@A@@@5/00)0//;;==+//6:6:::+955.6=<;;=<59.43=959993:8;545::=:?@C;;;B:@B00+/=<7<559256:5:49@@<@BBB=AA:;445883::9-338;63334?@ABB+6:59///66;7903.3:::6<48266A7;;@@666:<:;8818..).--8::>::533;999::86:///::58=8?959)/(-2--.55
@ATNG8:00312:02231
GATGGTAGTGCGTGAGAGAGAGACCCAGAAGATCAAGGAACTCTAAGAAGAATTCAGATTTTTTAACACGAGAGTAAACGTAAAAAGAAGGTTTACAAGACTCACGTTAACAATATTGCAGCAGTACGCACACAATCGAATCGCAGTAAGGATGGCTAGTGTAACTAGCAAGAATACCACGAAAGCAAGAAAAAGAAGTACGCTATTAACTATTAACGTACCTGTCTCTTCCGAAACGAATGAGTACTATAGACTATCTGAGACTACCATCGATTCCGGATAGTCT
+
4<>>7;:55545545:;;===666=4;;;49;;55.5.5.4;444388388171//-------#-3-////33778829354;;;$44.4.44)55549555<;:9;7>;@?29;A;??A@AB===>;;;;<<@499::2:9??@9998>495516==BBCBA?AB@@@B699<>AA>B@@?@9><<8<<=<=,7<8=8<=@?>>?000/=8;<;235<>@:<B=???B=>+00:3:00*0000>878??=;<???>BA@>>99944.7<<<4537;?688:;;<5
@ATNG8:00314:02265
GATGGTAGTGTCAGTGCGCGTCGTCCAGAAGATCAGGAACTCTAGAAGAATTCAGATTTTTAACACGAGAGTAAACGTAAAAAGAAGGTTTTACAAGACTCACGTTAACAATATTGCAGCAGTACGCACACAATCGAAGCGCAGTAAGGATGGCTAGTGTAACTAGCAAGAATACCACGAAAGCAAGAAAAAGAAGTACGCTATTAACTATTAACGTACCTGTCTCTTCCGAAACGAATGAGTACTATAGACTATCTGAGACTACCATCGATTCCGGATAGTCT
+
44::5<AC@AACCBBBC@ABC@@CF?B?;65555594;8=>==<:<5594:>@@;;8ECF1B>AA@>>>?A??=8<<>??>?,=A=A=BBB;BCIADHCGDCB::6;=@A?BBC@BBBBCCCCEGECCCCCC@CCBB?A?@AAABB?B?BAA?BBBCCCCB?ABDCECA??:?9939@@@A<??<;==>??.?A?CCBBBD>>=<?;?@AA<@;@@BCD@CBCBCCC=?>@CC>BAA?::::@@@ABBABBB@??CBBBBACBCB>A9::BB?B?B?AAAAA??
@ATNG8:00323:02224
GATGGTAGTACATGATAGACGACACCAGAAGATCAAGGAACTCTAGAAGAATTACAGATTTTTAACACGAGAGTAAACGTAAAAAGAAGGTTTTACAAGACTCACGTTTAACAATATTGCAGCAGTACGCACACAATCGAAGCGCAGTAAGGATGGCTAGTGTAACTAGCAAGAATACCACGAAAGCAAGAAAAAGAAGTACGCTATTAACTATTAACGTACCTGTCTCTTCCGAAACGAATGAGTACTGCGTCTCACTCTCGCCTACCATCGATTCCGGATAGTCT
+
/678)//@BBAA:65<>>>@>>==<.455.559//)/)/)/9///=:4::)/)///744444$45:;<==>><AA@9@@@???@0?@=A5<;;49@@?>B@<?A?:::3:;?=;A<>:8::8@@CCCGCDDCBCCACB??;@@AAABBB>BACAA?ACCEDCBC?CCCCCC?BB@BBC>A@???9?@A>BBBBB2A@>A???BBCAB>A>BEBB@B?@@DCC@CCCDCCB@C@BBB=AAA@CCCCBBB?@?@BBBBCDCCCCCE@BBB@CBBBBB@B?C@CBCCA@@
@ATNG8:00333:02250
GATGGTAGTGTCAGTGCGCGTCGTCCAGAAGATCAGGAACTCTATAAGAATTCAGATTTTTAACACGAGAGTAAACGTAAAAAGAAGGTTTTACAAGACTCACGTTAACAATATTGCAGCAGTACGCGCACAATCGAAGCGCAGTAAGGATGGCTAGTGTAACTAGCAAGAATACCACGAAAGCAAGAAAAAAGAAGTACGCTATTAACTATTAACGTACCTGTCTCTTCCGAAACGAATAAGTACTACTCTCAGAGACACACTAATCGATTCCGGATAGTCT
+
;<@A>ACCBBCBCBBBCCCCCCCBB@BCC@CB;:;@=B?BDCCBBB@CC?B?A@BCDDCC/DACCAAABCCCCC>9:;GLDE5CB?CACCC=CFF@FCFCCCCCB@C@BB?ABB>A@@CCCBCCCBBBBBCC@BCBB=A@@@@ACD?C@C??=?EBBBBBB?BBBBBB@EC?BAA;?;@=>57//)//////%-92;///@>A>>:=9<>??;?=?=CBE?BBBBBBC=@><AA<A@@<00-0>@@CCCDCBBBBBBBCAAABBB?BBBBB??;>:==?????
@ATNG8:00343:02269
GATGGTAGGACGAGCGTCTGAGAGGTACTCATTCGTTTCGGAAGAGACAGGTACGTTAATAGTTAATAGCGTACTTCTTTTTCTTGCTTTCGTGGTATTCTTGCTAGTTACACTAGCCATCCTTACTGCGCTTCGATTGTGTGCGTACTGCTGCAATATTGTTAACGTGAGTCTTGTAAAACCTTCTTTTTACGTTTACTCTCGTGTTAAAAATCTGAATTCTTCTAGAGTTCCTGATCTTCTGGGTGCGCTACAGTCTCTCTACCATCGATTCCGGATAGTCT
+
//89399@?@@@:<;>???AAAAB?BA@@CCB@BBDD>BB?B?CCCCCCC?CCCDE?E@DCCC?C@DCCCAAACC>99999.9B=BBCE?CCBB@BCC?BD<A@@BCD?CBDDDDCC@BBC@C@ECCCBBBB@BBCC?CCCCCCBBCCCCDABAB?BBC?BC@C?CCCCCBCCG@CCCCD:C>A=;<;;;*;BBBD>CBBCCCCCCB@BCBC5CBBBD?B?BB@BBCCDCC?C@@AACCC;@99949BBECCBBBDDABBCBCCC@BBCBBB?B@D@BBBDA@A
@ATNG8:00345:02227
GATGGTAGCGCATATCAGCGCAGCCCAGCAAGATCAGGAACTCTAGAGAATACATGATTTTTAACACGAGAGTAAACGTAAAAAAGAGGTTTTACAAGACTCACGTTAACAATATTGCAGCAGTACGCACACAATCGATGCGCAGTAAGGATGGCTAGTGTAACTAGCAAGAATACCACGAAAGCAAGAAAAAGAAGTACGCTATTAACTATTAACGTACCTGTCTCTTCCGAAACGAATGAGTACGTGTGCGACGTGTCTCCTACCATCGATTCCGGATAGTCT
+
////)//44;<4455944444444<2=65/6:///77496:9999/--5(---///33333$3173333899333,38;9<<<<%8=;4>?:1:==6:<;::;:8828:==76555<==>CCCCCCBBBBB<;6;C>=@@@@BBCCD@C?CBB@CBAAACAA>ADC@A??EB?:99?BB???8???9>AAAB1>?=@//.8577A6=4955538598BBB@BAB=CCC@B@CCI?C;;:;ABB@@;;;:???@A@@ABA@AA;AAA39:99@A<@;?;?A:9:AA
@ATNG8:00306:02318
ATGTAGTGTCATATGAGAGTGTGTATCATTCGTTCGGAAGAGACAGGTACGTTAATAGTTAATAGTCGTACTTCTTTTTCTTGTCTTTCTGTGGTATTCTTGCTAGTTACACTAGCCATCCTTACTGCGCTTCGATTGTGTGCGTACTGCTGCAATACTGTTAACGTGAGTCTTGTAAAACCTTCTTTTACGTTTACTCTCGTGTTAAAATCTGAATTCTTCTAGAGTTCCTGATCTTCTGGACGACGCGCACTGACACTACCATCGATTCCGGATAGTCT
+
/////77:94444455::656?>6666658==<7:;-4.44::::;45<=AB@B?CCCB90,0<0//9979<555555$5<49;<>=4<99><*0//)/:3455:::9?B?>@B9949BB>DAD@AACCBB@BCCCABBBBBBBBBBCCEGCCF@DCFFCC@BABCCCCC@;;5::;::*::?;;:;:.48<<@7BBBABB@;9:4;;;.999=@=A@CC@BCE;;;C?C@CBBCGGACCC?BB;;;BBBBBAA@DCAAABB=@ABBBB?B@B?BCCCDBB
@ATNG8:00307:02284
GATGGTAGTACATGATAGACGACACCAGAAGACTCAGGAACTCTAGAAGAATTCAGATTTTTTAACACGAGAGTAAACGTAAAAAGAAGGTTTTACAAGACTCACGTACAATATTGCAGCAGTACGCACACAAATCGAAAGCGCAGTAAGGATGGCTAGTGTAACTAGCAAGAATACCACGATAGCAAGAAAAAGAAGTACGCTATTAACTATTAACGTACCTGTCTCTTCCGAAACGAATGAGTACGATGAGAGAGCTCTCTCTACCATCGATTCCGGATAGTCT
+
/;;;688::44444::99::<>>>?;<<:6//-----(-(/9979;>8;8486/0/::::::#925@;@ADCAAAC>CB?????,=A:A;BBB7BCD@CC;990-..---(-5869;<<=CCAA@@?>>::99)55555)599::5455;7;?@<?>>>BCCC@CBCBBA>AC@CBB?BB???BA::399999(8@9@@BCCCCBGAI@BCBB=A?@BBCCFBCABABB?B@;;;09??;@BBBBCCBE:::BBB@@@@999>?A@@<;///33/3383>885:88
@ATNG8:00317:02313
GATGGTAGTACATGATAGACGACACCAGAAGATCAGGAAATTCTAGAAGAATTCAGATTTTTAACACGAGAGTAAACGTAAAAAGAAGGTTTTACAAGACTCACGTTTAACAATATTGCAGCAGTACGCACACAATCGAAGCGCAGTAAGGATGGCTAGTGTAACTAGCAAGAATACCACGAAAAGCAAGAAAAAAGAAGTACGCTATTAACTATTAACGTACCTGTCTCTTCCGAAACGAATGAGTACGATGAGAGAGCTCTCTCTAATCGATTCCGGATAGTCT
+
BBEC@BB?@@CCCCBCC@@@;;;AD=>9976BABCE4:9)57<9;;B=;;858A@;;;A>>+C955:?==;<:97-9344=??+??:?:?@@2@@@7<;665:9;;;4?<AA>A;;69?@>@BB@CC;;;BBBB?C@@A?A@CCCCBB?C@BCM?A@B@@@@@?BAABBC@CC<??>9>>8777(773,/99999%573----8:=8848488=<:=;=<A@@=A@A@@@B@B>AAD@ECB=??A???BBBCBAEBBBBBBB@===AA==<=BB<A<A<@??????
@ATNG8:00327:02293
GATGGTAGTCTCAGATAGTCTATAGTACTCATTCGTTTCGGAAGAGACAGGTACGTTAATAGTTAATAGCGTACTTCTTTTTCTTGCTTTCGTGGTATTCTTGCTAGTTACACTAGCCATCCTTACTGCGCTTCGATTGTGTGCGTACTGCTGCAATATTGTTAACGTGAGTCTTGTAAAACCTTCTTTTTACGTTTACTCTCGTGTTAAAAATCTGAATTCTTCTAGAGTTCCTGATCTTCTGGGTCTCTCTCTCACGCACTACCATCGATTCCGGATAGTCT
+
--8817<@ABBBBCBBBCBBCGIHJABCAA;;:;BBD>CB=@<@@CCCCC@CDA@A@C@CCAA<A=@BCCAA@@A;AAABA0BD;;6CC:@<@?7@>C?CC?AABFDIAFCCDDCCC@CBB>B>BCCBCCCB@BCCC?CCCCCCCCDAAACAB@B?A::9;C@C?CBBBBCBBB@BCDGE;B>B>@@@@A,@A;;;6;BCBBDCCCB@BFDF5BAAAC@B@AA>@BAAAAA=A?ABBBBB@BCEC>CCCCBBBBCCCABBCBBBB?CCCCBB>@<A@DGCCBBB
@ATNG8:00306:02337
GATAGTGCGCGTCGTCCAGAAGATCAGGAACTCTAGAAGAATTCAGATTTTTAACACGAGAGTTAAACGTAAAAAGAAGGTTTTACAAGAACTCACGTTAAACAATATTGCAGCAGTACGCACACAATCGAAGCGCAGTAAGGATGGCTAGTGTAACTAGCAAGAATACCACGAAAGCAAGAAAAAGAAGTACGACTATTAACTATTAACGTACCTGTCTCTTCCGAAACGAATGAGTAACATAGATATACGTATAGCTACCATCGATTCCGGATAGTCT
+
7:?;@AAB;;;BB??@???=9::994:.4.5=>>=>C=;:465::5;9@;@$945=;<:>@;;2:;.5<9999='5;59<@BC7:6<:9626?;99;;.55)5<7<:<8:555?A?AABAA@@@BBABCAA?<;;;;AAB@C?A@B>A@@A?:::?A???BB@CB=ABB=AAAA@5>00-/>>>?0=><A:00000:::;A;@@@@;>8>@::7<?????==07038;1=:;7:>@@//)////9::77:::;:;::=<88488<:::<=8B?CCBAA??
@ATNG8:00319:02340
GATGGTAGATACTCGCTGATACACCCAGAGATCAGGAACTCTAGAGGAATTCAGATTTTTAACACGAGAGTAAACGTAAAAAGAAGGTTTTACAAGACTCACGTTAACAATATTGCAGCAGTACGCACACAATCGAAGCGCAGTAAGGATGGCTAGTGTAACTAGCAAGAATACCACGAAAGCAAGAAAAAAGAAGTACGCTATTAACTATTAACGTACCTGTCTCTTCCGAAACGAATGAGTACTATAGACTATCTGAGACTACCATCGATTCCGGATAGTCT
+
5<<<?CCBBCBBBBDBBBCCDBDCC>CCDECBBCC@C@BBBBCCCC?C?C@B???ABBB3B?BDCCCCCC87717?@ABBC5CC@B<@@@7@BB@CCCCDCCCB@B@CE@CBB>AABCBDCCCCDCCCCBB?BCCG@BBBBBC@@<B@CCC?CBDCBAAC?CBCBBB?@@;@@@9=>:::,8>>;9999::%0=:@000@@B?<7;=BBAA;@<?@BBC@CCCCCCC@C>???9?AA??@??@ABCBBBCCCCCCCCC???CCCC?CAABBB@C>B?BBCB888
@ATNG8:00332:02342
GATGGTAGCTCTGCTCTGACTCTCGTACTCATTCTGTTTCGGAAGAGACAGGTACGTTAATAGTTAATAGCGTACTTCTTTTTCTTGCTTTCGTGGTATTCTTGCTAGTTACACTAGCCATCCTTACTGCGCTTCGATTGTGTGCGTACTGCTGCAATTTTGTTAACGTGAGTCTTGTAAAACCTTCTTTTTACGTTTACTCTCGTGTTAAAAATCTGAATTCTTCTAGAGTTCCTGATCTTCTGGGCTGCGCTGATATGCGCTACCATCGATTCCGGATAGTCT
+
////)//77/44<::AA;5/////////;:54.44///(/7)/)//:99::89A>?@8?8==8<6B@CBBBCBB@@;99987$37399::29;99166<5<>=69;BBCAGDCDCBBB@CDC@C?BCHCCBBB@BCFD@CCCCCCCCDCCCB@?>?4;;;.;;5;>AAADBABBB>@@@AA7A7;:;BEEE3DD@@@9@@????@:::;@@@?.==??@?C?BB<@A@AB@B?B@BBBB;;77:<@6=///==99>CB;;;;;>;;5;>>>;;5;8=;AA@@@;:
@ATNG8:00332:02365
GATGGTAGTATCTGCACACTCTGTCCAGAAGATCAGGAACTCTAGAAGAATTCAGATTTTTAACACGAGAGTAAACGTAAAAAGAAGGTTTTACAAGACTCACGTTTAACAATATTGCAGCAGTACGCACACAATCGAAGCGCAGTAAGGATGGCTAGTGTAACTAGCAAGAATACCACGAAAAGCAAGAAAAAAGAAGTTACGCTATTAACTATTAACGTACCTGTCTCTTCCGAAACGAATGAGTACGATGAGAGAGCTCTCTCTACCATCGAATCACGAAAGTCT
+
:<@A@BCDDBABBBCBBBCDCAABCACEDADECB@@;>;@A@@@EE@CC>A>ACCCCCCD3B>A@A??>A?>=;3;7;999:)?C@@;?@@2=BB:@=:;9;;99949<??=@9;69>@@BBBBCC:<;CAAAACBBE@AAACCABB@C?B;;7;AAAB@@@?;;:ABB@CC?CBB=?;0///(///)/=>>@@&==989299@@A9996;98;A=A<;;A@A<ABB;;;C@B>@AB<ACE=AAC?@==;;000>=><@@?BBB>@@986:899A5557?>>><?@=?
@ATNG8:00336:02367
GATGGTAGCACGATTCACTCATATCAGAAGATCAGGAACTCTAGAAGAATTCAGATTTTTAACACGAGAGTAAACGTAAAAAGAAGGTTTTACAAGACTCACGTTAACAATATTGCAGCAGTACGCACACAATCGAAGCGCAGTAAGGATGGCTAGTGTAACTAGCAAGAATACCACGAAAGCAAGAAAAAGAAGTACGCTATTAACTATTAACGTACCTGTCTCTTCCGAAACGAATGAGTACTATGTAGAGCTCTATACTAATCGATTCCGGATAGTCT
+
A@EE@DCCCCCB9;8;BAFBB@@@CCA@?ABBBBB@BACIDDCCB@CCAC@DCB@@?@@0@?CCBBDCCCBBB>BCBCCCB5BB?C?CCC;CCF@CCCCCBCCC@C@@@?@BB@BBDCBBBBFDCCCCCCC?CCBB@AAAACECB@C?B@@=@CBBACCD@CBBBBB?BB?BBB?BCBBB29:<9=?@@A2AB?B@@?CCC;;7;;?ABB<@;??BDC@CBBBAAA@C?CCC>BBB?BBBCCCB?ABCCBBBBBBCB@?>>@@<???BA<A<A<AA>>>AA
@ATNG8:00337:02349
GATGGTAGCAGACGTGACAGAGCGCCAGAAGATCAGGAACTCTAGTAGAATTCAGATTTTTTAACACGAGAGTAAACGTAAAAAGAAGGTTTTTACAAGACTCACGTTAACAATATTGCAGCAGTACGCACACAATCGAAGCGCAGTAAGGATGGCTAGTGTAACTAGCAAGAATACCACGAAAGCAAGAAAAAGAAGTACGCTATTAACTATTAACGTACCTGTCTCTTCCGAAACGAATGAGTACGATGAGAGAGCTCTCTCTACCATCGATTCCGGATAGTCT
+
6;;;=?;CDCCFBC;@?;@;ACCCC?CBBBDBCAAC@C@BBB@A@CCCC>A=><?;;;;;;%;>CCHDCECCGGIFJGBBBBB0@B9@4;;;;*:FD?BBBCCCDDD@D@AA?ABB>A?BBCCCCCCCCCCCCC@CCCC?BBBBCCCC8949996;CCDCCCC@BBBBBB?AA=AAA=AB@@A<?????????.?B?BBAACCCCD6759=>>1858DCBC@BBBBBDC@C?CBB>CCC?BBBBBCCCCBBBBBBBBB@@@@>>:AB?@777BC<A;A<AAAA>>@
@ATNG8:00344:02367
ATGGTAGCGCACACATAGATACAGTACTCATTCGTTTCGGTAAGAAGACAGGTACGGTTAATAGTTAATAGACGTACTTCTTTTCTTGTTCTTTCTGTGGTATTCTTGCTAGTTACACTAGCCATCCTTACTGCGCTTCGATTGTGTGCGTACTGCTGCAATATTGTTAACGTGAGTCTTGTAAAACCTTCTTTTTACGTTTACTCTCGTGTTAAAAATCTGAATTCTTCTAGAGTTCCTGATCTTCTGGTCTACTACACTGTACTCTACCATGATTCCGGATAGTCT
+
///)----//79<<==AB>;////////779565/;3;>600)//)//7//)5555.57<.5599.5.5955555599.5/::+//)//)/77.7//4<394825=8558BAB@CCCCCCBB@BHHAD?BBBBBBCB?BCBB>AAAABBBBBCCDCCCBB@CBB@BC>B?BBBBABCDD@BBBBB8A?A<?@??@0@BBED=BBCBBAAA;;7;CCC0DACBB?B@ECABBBCCCC@B@@A@CBB=@@@<@BBABDCBCCDDDBBCFBAA?BBDBB=A?B?BCCCC==
@ATNG8:00317:02387
GATTAGTGTGTCTCTGAGAGTAGTACTCATTCGTTTCGGAAGAGACAGGTACGTTAATAGTTAATAGCGTACTTCTTTTTCTTGCTTTCGTGGTATTCTTGCCAGTTACACTAGCCATCCTTACTGCGCTTCGATTGTGTGCGTACTGCTGCAATATTGTTAACGTGAGTCTTGTAAAACCTTCTTTTTACGTTTACTCTCGTGTTAAAAATCTGAATTCTTCTAGAGTTCCTGATCTTCTGGGTCTCTCTCACGCACTACCATCGATTCCGGATAGTCT
+
<=D@DCCAACBBBBBBDCCCCCCBEECDDD?BABB=BC?C@ABBCCCC@BBCAA@B@CCCC@C@CBBBCCCCCACCCBB2A@=@BCD>ECBB@BCC@CDADD@CCC?CCCCBBBB?BCC?C?CCCCCBAA?ABBB>BBBBB@@@BBBBCBBBA?BA@=@B=A@CDCCBBDCC<@;;;;.;>B=;;;;:*:@ABB:;;CBBCCCCG@CDCC5CBBHCACBCCABBBBBBD@D@ABBDCC@BABB=BBCBBBBBCCCBBBCCC?B@@@DD@C?C@CCBBB??
@ATNG8:00319:02409
GATGGTAGCTCTGCTCTGACTCTCGTACTCATTCGTTTCGGAAGAGACAGGTACGTTAATAGTTAATAGCGTACTTCTTTTTCTTGCTTTCGTGGTATTCTTGCTAGTTACACTAGCCATCCTTACTGCGCTTCGATTGTGTGCGTACTGCCGCAATATTGTTAACGTGAGTCTTGTAAAACCTTCTTTTTACGTTTACTCTCGTGTTAAAAATCTGAATTTTTCTAGAGTTCCTGATCTTCTGGGCTGCGCTGATATGCGCTACCATCGATTCCGGATAGTCT
+
3388.448<956;:=AA;55;5556655<@5505<<<6==?C?CDCBBBBACDFCC@CACBBB?CACDDDCAABC@DDDGE5BC?AAEM?CDFF@BBC@BC@BBBBBF@DDDDD@A@ACCC?BADBBBBBBC>?@CC@CBBBDBBBCBBBB@CBB?BBC?CB?C?BBBBBBBCC@CCCCC;C@C>AABBB0ABCEC>AABBBBCBBB@CECD5E;;;CAEDDJ5;;;CCDCAC@BBBDBB7;;BB<B;;;DCCCDCCCBBBBBBF@BABBA@=A?B>BBBBBBB
@ATNG8:00340:02388
GATGGTAGTATCTGCACACTCTGTCCAGAAGATCAGGAACTCTAGAAGAATTCAGATTTTTATCACGAGAGTAAACGTAAAAAGAAGGTTTTACAAGACTCACGTTAACAATATTGCAGCAGTACGCACACAATCGAAGCGCAGTAAGGATGGCTAGTGTAACTAGCAAGAATACCACGAAGCAAGAAAAAGAAGTACTCTATTAACTATTAACGTACCTGTCTCTTCCGAAACGAATGAGTACACATCGTCGTGTCGTGCTACCATCGATTCGGATAGTCT
+
----(--05<@AABBA;:9ABBBCF@CCC?AACCAA?A@@@AC@00+0>+0*0===@@@?.<<774=;;;374423=>??>>1BB>A:>>>*9;A;@?BBA@>9:4;=;;5;99.44989<==<>BBB@@00+0<>><BBBBBBCC<@:@00+00>>009@<A???=?:8739=>5<:::5///068888+8;6=<<8:99//(.3666?3;7;>>>@;A@A?5550727@>8=>>9:999==??@@B@?;AAA=;76763----3---8835;6;>////.
@ATNG8:00347:02407
GATGTAGAGAGACTGTAGCGCACCCAGAAGATCAGGAACTCTAGAAGAATTCAGATTTTTAACACGAGAGTAAACGTAAAAAGAAGGTTTTACAAGACTCACGTTAACAATATTGCAGCAGTACGCACACAATCGAAGCGCAGTAAGGATGGCTAGTGTAACTAGCAAGAATACCACGAAAGCAAGAAAAAGAAGTACGCTATTAACTATTAACGTACCTGTCTCTTCCGAAACGAATGAGTACGAGAGTCAGAGCAGAGCTACCATCGATTCCGGATAGTCT
+
==;;<CCCBBBBBBCCCCCBCCCC>BBB@DCCBBB?B?BBBBCBB=AC?C@B@@9:9:9.9@CBBBBBBCBBB9BA@@@@@0@C?C=@@@9ACC@CBBBDDD@@>A@EE@DCC>ABCBCCCBEDBCCCCAA?ABCC@CBBBBBBB>C?CBB@BBCBBBAC?CCAAAC?BB??>?;??>>>8???=?EBBB3BF@C888AADAA;@;@AAA7;7:@CBB?BBECCAA>A@CCC>BBB?BBBBBBDDBBA@B@BBAA@CCBB>B;;7;>??>?:?494:=<@999
@ATNG8:00300:02444
GATGGTAGACATATCGTACTCTCTGTACTCATTCGTTTCGGAAGAGACAGGTACGTTAATAGTTAATAGCGTACTTCTTTTTCTTGCTTTCGTGGTATTCTTGCTAGTTACACTAGCCATCCTTACTGCGCTTCGATTGTGTGCGTACTGCTGCAATATTGTTAACGTGAGTCTTGTAAAACCTTCTTTTTACGTTTACTCTCGTGTTAAAAATCTGAATTCTTCTAGAGTTCCTGATCTTCTGGGTCTCTCTCTCACGCACTACCATCGATGGATCTGAGTCT
+
44<<7>@AABBCBCCCCBBBCCCCDCBBB@@@@CCCE@BA?A@CCCCCBB?CCBBB=?>?BAC@B=?=BEBBB:@6?B?==+=>5>ABB<B>??@DCC?BB>AA?@@@;???;>>==:>BB=B=BB===>>D=>>>A8;;@@@@>=>==??;;;A<>??=;;6;;===A>==8836::CE2@=@8=<==<(88;;;3;A???B??8839AAA/>>@@B=A<AC=B@@@A??;?>KC@@>>:=>>E7;<@@==>???BB@@@@@@A=?>>>?@@<????????BB
@ATNG8:00309:02434
GATGGTAGCAGACGTGACAGAGCGCCAGAAGATCAGGAACTCTAGAAGAATTCAGATTTTTAACACGAGAGTAAAACGTAAAAAGAAGGTTTTACAAGACTCACGTTAACAATATTGCAGCAGTACGCACACAATCGAAGCGCAGTAAGGATGGCTAGTTTAACTAGCAAGAATACCACGAAAGCAAGAAAAAGAAGTACGCTATTAACTATTAACGTACCTGTCTCTTCCGAAACGAATGAGTACGTGTGCGACGTGTCTCCATCGATTCCGGATAGTCT
+
=<BB@BC@?@BBABBBBCCCB@@00*000+/;;>>A7;79BCEDBC???<?=@?@99999):28A?CCBAA99::+:=>AACA0;;79:CCC9CAA?BDBBBCB::6;?AA=BBC>BBBBCCCCCCEDEDC994:@:94;AABBC??=@?BDDADDB@@@;@=@CBBBB@BC?CBB>AAA@A<A@@;99988(9939>CA@??;;5:@@??@?B?CBBBC@CBAAABA=@=:992:BB@CCBB@@@??@ACCBCCCABACAA>ABAA::5;*0,0@@BABB
@ATNG8:00313:02435
GATAGCACACGAGATCTCATCGTACTCATTCGTTTCGGAAGAGACAGGTACGTTAATAGTTAATAGCGTACTTCTTTTTCTTGCTTTCGTGGTATTCTTGCTAGTTACACTAGCCATCCTTACTGCGCTTCGATTGTGTGCGTACTGCTGCAATATTGTTAACGTGAGTCTTGTAAAACCTTCTTTTTACGTTTACTCTCGTGTTAAAATCTGAATTCTTCTAGAGTTCCTGATCTTCTGGTGTCTGATCTGTATCACTACCATCGATTCCGGATAGTCT
+
;::555;<<>;;;;=<<===;;;;;>;;;:?@@@8>>:B7@ABBCCCACCC@@=@<@@=B:C:;<;;;>==B@BBAAA/??<?@AA9:;;B?ABD@::6:::;=C?>===BBBB?BCC?C?CA=AC@??<?A>>;;;;AA>>>?B===?887185=:==<?;?>@@>9852-25555*55;5>>>>>.>@;;;4955/..888:-555&296666:69936665555/5.5:7555-22728>58:>>>>@>?>???===><@@@@@@=B=A<@???@@@
@ATNG8:00314:02453
GATGGTAGGCGACATACATACGCGCCAGAAGATCTGGAACTCTAGAAGAATTCAGATTTTTAACACGAGAGTAAACGTAAAAAGAAGGTTTTACAAGACTCACGTTAACAATATTGCAGCAGTACGCACACAATCGAAGCGCAGTAAGGATGGCTAGTGTAACTAGCAAGAATACCACGAAAGCAAGAAAAAAGAAGTACGCTATTAACTATTAACGTACCTGTCTCTTCCGAAACGAATGAGTACGTGTGCGACGTGTCTCCTAATCGATTCCGGATAGTCT
+
85@A;ACC?@@@@BBCCCCCCBB998:DB?CCAABCADADCCCBBB@CC@C@BAA;;;;;*;>ABCBBBCCAA@;@;;;DED5CC>B>ABB9BCC@CBDGDAA00+09<<6<@B@DAABCCCCCCBBBCDAA>ABBB@CBBACCCC?HAHBB@CCBBBCDD@AAACCF@AA>????BBBCC>BAA;999999%9@;A99:CCBBB=@=?AA>1818=BCB@BCDDBBB@D@@@@<@CC@BBCAAAB999BBABEAAACC????BB?BCBBD?A=@<>>??@<=
@ATNG8:00317:02463
GATGGTAGGAGACACGTCGCACACGTACTCATTCGTTTCGGAAGAGACAGGTACGTTAATAGTTAATAGCGTACTTCTTTTTCTTGCTTTTCGTGGTATTCTTGCTAGTTACACTAGCCATCCTTACTGCGCTTCGATTGTGTGCGTACTGCTGCAATATTGTTAATCGTGAGTCTTGTAAAACCTTCTTTTTACGTTTAACTCTTCGTGTTTAAAAATCTGAATTCTTACTAGAGTTCCTGATCTTCTGGGCTGCGCTGATATGCGCTACCATCGATTCCGGATAGTCT
+
:??@9<FD@CBDBB=<;;>>CBBBCBAABB@@;@ACB<BC?C=665==;;5;<<:A7@095=<<A=@?>@B???A?===<=,;74::===1@=99083;2=<5<>>=00*06668933/3997>9===//...4==>>;565A;;@>=<<==<997465/3//)/(//5579<<;;497889+9*/,/8<<=+;;99:2=188=<8<?>=?>*////(///-6064//,/=988;8:5;577<=::5666;6=///989:>AB>>>@A???7;;@>>>=A<?;?@@@???
@ATNG8:00324:02462
GATGGTAGCGCATATCAGCGCAGCCCAGAAGATCAGGAACTCTAGAAGAATTCAGATTTTTAACACGAGAGTAAACGTAAAAAGAAGGTTTTACAAGACTCACGTTAACAATATTGCAGCAGTACGCACACAATCGAAGCGCAGTAAGGATGGCTAGTGTAACTAGCAAGAATACCACGAAAGCAAGAAAAAAGAAGTACGCTATTAACTATTAACGTACCTGTCTCTTCCGAAACGAATGAGTACGATGAGAGAGCTCTCTCTACCATCGATTCCGGATAGTCT
+
=A;959444;<AABBDBBBCBBBDC<BAD@DEDCAA?A?BBCBBBB?BB?B?BCDCCCBC5CABBBCDCBAAAD>DC@@@@@0?A=B<A@A7@DCACECEDFCBB>A?AA>ACC@CBCCCCBBBCCBBBCDD@CCCC?BBCCBC??<A?C::;;CJCDBBB@CCCCBB?@?=?BB?@@999+7878737777$7;9=948CBCBB9777=??3818;BBC?BB@@@AA;@<@AA;@@@<??@BFCCAA@CCDCBAAAA@@?@@<<>?D;;;@A<A<A<===?>==
@ATNG8:00342:02420
GATGGTAGACATATCGTACTCTCTGTACTCATTCGTTTCGGAAGGGACAGGTACGTTAATAGTTAATAGCGTACTTCTTTTCTTGCTTTCGTGGTATTCTTGCTAGTTACACTAGCCATCCTTACTGCGCTTCGATTGTGTGCGTACTGCTGCAATATTGTTAACGTGAGTCTTGTAAAACCTTCTTTTTACGTTTACTCTCGTGTTAAAATCTGAATTCTTCTAGAGTTCCTGATCTTCTGGGTCTACGCTCGTCGCGCTACCATCGATTCCGGATAGTAT
+
4<:?<@BCBBBBBBBBBBDBBCGCCABABB;;2:AB<8;@?A<@@88:5505=;=@4;7;BBC?CAEC:95=:55.;;4:&4439444(4:994959.9@6@BB9:;8:;??BB@@=<AA2929>=<>>?A=AAA@=??AB>?B>>;;;@><88085/59:*/*/998;<>66-58888)84:788889(8;:::1:::;997<<;/655'5687<6<9=>5::==;99494:=AA??;?===4=;;;;;;:;==;;;>;;7:6;;<///5:5:56:::///
@ATNG8:00342:02458
GATTAGTATAGAGCTCTACATAGTACTCATTCGTTTCGGAAGAGACAGGTACGTTAATAGTTAATAGCGTACTTCTTTTTCTTGCTTTCGTGGTATTCTTGCTAGTTACACTAGCCATCCTTACTGCGCTTCGATTGTGTGCGTACTGCTGCAATATTGTTAACGTGAGTCTTGTAAAACCTTCTTTTTACGTTTACTCTCGTGTTAAAAATCTTGAATTCTTCTAGAGTTCCTGATCTTCTGGATACACTCATGTGCACCTACCATTGATTCCGGATAGTCT
+
;=>656>;<<@@@:::A@;;?CGCBBCCBB@BCCC>BB?B@BBBCCBB?BBBAA?C?FAAA?B>?@AACBBBD?BA@@@,<;,3773(3=?C@CCE?BB:>>ABBB@DC?>:=7719<=5;5;A@===;;7;CCB688AA@@@??>>>::;;>188;9<<9><@@@AD???@<@>>?>5><@=AABBA/@>>>?3::????@@>>:>FDD.=;;5;=5;5;B<=;;;====@<@@???B<>>A;???;;:=>;;;?BB>><>AA8;7169917166:77;=67
@ATNG8:00305:02492
GATGGTAGGTGCACATGAGTGTATCCAGAAGATCAGGAACTCTAGAAGAATTCAGATTTTTAACACGAGAGTAAACGTAAAAAGAAGGTTTTACAAGACTCACGTTAACAATATTGCAGCAGTACGCACACAATCGAAGCGCAGTAAGGATGGCTAGTGTAACTAGCAAGAATACCACGAAAGCAAGAAAAAGAAGTACGCTATTAACTATTAACGTACCTGTCTCTTCCGAAACGAATGAGTACTGCGTCTCACTCTCGCCTAATCGATTCCGGATAGTCT
+
43;;5;;;7;:9999555999996949AA=@AAAAB>BADDCCCBC>@@?B@GEB@A@A@,@=@CCCCDCGCCE=@A;;;;;*;B?C>BBB7A;;6;BBDCCA@@=?=@@>AAD??@@BBBDCCCCCCCCCC@CCCC?BBBBBBAB@E@CBC>BBDCAAAFABBDCBB@BB@@@?;>><<<+99=9=??>@.@A>BBCBBCB@@<;<AA?@:>7;;HCC@GCB@<<@+0,000+0::6<@?AAAAAABBBBCDD;;;BBDC?CC@G<;;C@D@C@CC??:::
@ATNG8:00311:02504
GATGGTAGCTCTGCTCTGACTCTCGTACTCATTCTGTTTCGGAAGAGACAGGTACGTTAATAGTTAATAGCTGTACTTCTTTTTCTTGCTTTCGTGGTATTTCTTGCTAGTTACACTAGCCATCCTTACTGCGCTTCGATTGTGTGCGTACTGCTGCAATATTGTTAACGTGAGTCTTGTAAAACCTTCTTTTACGTTTACTCTCGTGTTAAAAATCTGAATTCCTCTAGAGTTCCTGATCTTCTGGTGTCGTCTATCATGTACTACCATCGATTCCGGATAGTCT
+
33::5;AB;566:6===9;9555555559544.44444)4:385:<;;B:><:;988(/(///94;;8933338799433333$3338889/77783<7//(/>)////:;4::8433<=:8=B?C<AABB;9:A?BAAB:;;D@@@AABABBBA@@C@BBB?BC6;6;AA;:9:@@455<<<0:7<45555*5:::=4==@??>>=55.5555$5;?>><@?B?BCBCDBA@=@>;;;BBA?BAB@;;<CCCAAABB@;;;DCBBB?;;;BBA?C>@=@CBCCGF
@ATNG8:00339:02476
GATGGTAGAGTACAGTGTAGTAGACCAGAAGATCAGGAACTCTAGAAGAATTCAGATTTTTAACACGAGAGTAAACGTAAAAGAAGGTTTACAAGACTCACGTTAACAATATTGCAGCAGTACGCACACAATCGAAGCGCAGTAAGGATGGCTAGTGTAACTAGCAAGAATACCACGAAAGCAAGAAAAAGAAGTACGCTATTAACTATTAACGTACCTGTCTCTTCCGAAACGAATGAGTACTATAGACTATCTGAGACTACCATCGATTCCGGATAGTCT
+
4:>>@CA@ADCCCBBAAACGKHCBB?BCEACBBB@@=@?BAB<<;D@DC?C@DC@@?CBB3B?BABCCCAA999,9@@@?>0=>9@2;;0:?C=AACBBCCCB?B?;;7;AA>ABBBBBCCCCCCDCBBA?BBBD>CABBBBBB?C@CA@>ABBCBBBA?BBBCBB?BB@>>?9<<999*9>@;==???.?C:>=>=AAAAA<>:>>;:1818?BBB@CCBBBCB?C????:?AA?????AABBBBBBA===?CCCCCBCBBC?C9::CD@D>A?CCCB>>?
@ATNG8:00341:02505
GATGGTAGAGTATCATGTGTATCTCCAGAAGATCAGGAACTCTAGAAGAATTCAGATTTTTAACACGAGAGTAAACGTAAAAAGAAGGTTTTACAAGACTCACGTTAACAATATTGCAGCAGTACGCACACAATCGAAGCGTAGTAAGGATGGCTAGTGTAACTAGCAAGAATACCACGAAAGCAAGAAAAAAGAAGTACGCTATTAACTATTAACGTACCTGTCTCTTCCAAAACGAATGAGTACGAGAGAGCACACGTGTCTACATCGATTCCGGATAGTCT
+
:<<<=@@AB@AACCC@@ACAAACBCADBB?B@@ACD@B=@@BB@@@@CC?C?AAB;;;;:*;;@A?CCBBC@@A8@@;<;;;(;@==9?@@2=BB@BBBCBDE;;99?AA=BBB?BABBB@@@CDAAACBBB@BAAB;;;BCFCDB?C?B??=?BCBBBCC?BBBBBC?BB?DBB<>>A@@;@<:4776666%/95////@=BBA=B=@@@@<A=??BA@=@BA@@@C@C?BBB9BED?CCBBAA????>A999BBCBBABBBBBBBBCCBB?B?B?@@@>>>=
@ATNG8:00346:02509
GATGGTAGTGTCATATGAGAGTGTGTACTCATTCGTTTCGGAAGAGACAGGTACGTTAATAGTTAATAGCGTACTTCTTTTCTTGCTTTCGTGGTATTCTTGCTAGTTACACTAGCCATCCTTACTGCGCTTCGATTGTGTGCGTACTGCTGCAATATTGTTAACGTGAGTCTTGTAAAACCTTCTTTTACGTTTACTCTCGTGTTAAAAATCTGAATTCTTCTAGAGTTCCTGATCTTCTGGACAGAGTGTGCAGATACTACATCGATTCCGGATAGTCT
+
BBDD@CCCC?A@CDCCCCECCCCCCCCBCDCB?BA@A>AC@D@ABBCDCD@BBCCC@EBC@@:*.*.-78;==;;65;;;.4:::49:,;>?>=@BC?CE?BABCCC@DCCBCCCD@BBB?B?CCDCAAAC@CCCC?CCCCCCBBCCCBBBCCD?BBC@CC?B<@@BBBBBDD=?::::.;=@=;;;;.;BBCM>CCCDCCC<;;5;;;;*;AAAB@BAFK@BBCCBBB@C@DDCCBB>@@B?BDCCCCCAAABBBBCCCBBBBBADCC@C?C?BBBBBBB
@ATNG8:00323:02547
GATGGTAGTATCTGCACACTCTGTCCAGAAGATCAGGAACTCTAGAAGAATTCAGATTTTTAACACGAGAGTAAACGTAAAAAGAAGGTTTTACAAGACTCACGTTAACAATATTGCAGCAGTACGCACACAATCGAAGCGCAGTAAGGATGGCTAGTGTAACTAGCAAGAATACCACGAAAGCAAGAAAAAGAAGTACGCTATTAACTATTAACGTACCTGTCTCTTCCGAAACGAATGAGTACACATCGTCGTGTCGTGCTAATCGATTCCGGATAGTCT
+
>CBB?BCCEBBBBBBCBBBCCCCBB?BDD@DCCCBB?B@CCC??@C@CE>A>ABBAABBB3B?CBBCCCBCBBB9??9::::*;B>C5;;;7;DDABBDCCCCCB<@=@B>ACC@BBBBBCBBDCBBBDDCC@ABBB?BBBBA@?C?F@BA@<@CEDCAAA?AAAAAA?BC?>=>688BBC<A?>8=@???2@C?C?>>BDB@@;@<@@AB7;7;ABAA>BCBBAAA=?=@BC>CBB=ACCCCAAAACCCABBBBBBBBBBBBD?CAAAC?C=A=BCCB988
@ATNG8:00366:01967
GATGGTAGCGCGACGAGCGTAGACCCAGAAGATCAGGAACTCTAGAAGAATTCAGATTTTTAACACGAGAGTAAACGTAAAAAGAAGGTTTTACAAGACTCACGTTAACAATATTGCAGCAGTACGCACACAATCGAAGCGCAGTAAGGATGGCTAGTGTAACTAGCAAGAATACCACGAAAGCATGAAAAAGAAGTACGCTATTAACTATTAACGTACCTGTCTCTTCCGAAACGAATGAGTACTATGTAGAGCTCTATACTAATCGATTCCGGATAGTCT
+
49:?=>9@00/<<<<>CCDHCBBAG>BCC@BCDFBB@B?A@BCCCC?BB@D?BBBBBBBB3C@BDBAABBCBBF>AABBCBB0?@<@5:;:&5AA;ABCCBBBCE?C@BE@CBB?BCCCCBCCCCECBBCCC?BBBB?BBCCBBBB>B?B??>ABBCCCBB?BBBBBB?BB?BBB<??A@@9AABBFDDFC3??>?BBABAA><-/,/:98(/*/=@@A=CBBCBBB?B?AAD>BBC?CBBBBBAAAABBCCBB??>AA8888818???B=A=A7;;AA788
@ATNG8:00358:02015
ATGGTAGCGCACACATAGTACAGTACTCATTCGTTTCGGAAGAGACAGGTACGTTAATAGTTAATAGCGTACTTCTTTTTCTTGCTTTCGTGGTATTCTTGCTAGTTACACTAGCCATCCTTACTGCGCTTCGATTGTGTGCGTACTGCTGCAATATTGTTAACGTGAGTCTTGTAAAACCTTCTTTTTACGTTTACTCTCGTGTTAAAAATCTGAATTCTTCTAGAGTTCCTGATCTTCTGGTATGACTAGTGTACTACTACCATCGATTCCGGATAGTCT
+
33438888<9@?9=9555595656<95544.4:<<6<=;>9<<BDCCC?BBDCCAC>CCCC@C>AACCDCCCLAA@@@@0@B?BABB>BBBC>BBC?CC?ABAEDDAFCCCDCCD@CBB@B?CAAAACCC@CBDD?CCCCDBBBCBBBCBBCB@CBB?BB?B@CCBBBCDCC@CCBCC;@=>>:;:;:*;@@@F=B@CCCCCAA@5;;;;*;BBBCAC@CCAA@@EBBB@B>@@@DCC@BBC@CBCCBBBCCCCCCCBCCCBA?B@@ABEAE@C@CCBBA;;
@ATNG8:00362:01978
GATGGTAGCTCTGCTCTGACTCTCGTACTCATTCGTTTCGGAAGAGACAGGTACGTTAATAGTTAATAGCGTACTTCTTTTCTTTGCTTTTCGTGGTATTCTTGCTAGTTACACTAGCCATCCTTACTGCGCTTCGATTGTGTGCGTACTGCTGCAATATTGTTAACGTGAGTCTTGTAAAACCTTCTTTTTTTACGTTTACTCTCGTGTTAAAAATCTGAATTCTTCTAGAGTTCCTGATCTTCTGGGCTGCGCTGATATGCGCTACCATCGATTCCGGATAGTCT
+
,,,,(,,66<:;@<=AA;55;9966955;=//,/;;;3;>>A>?DDCCBC?AAAAA<@>BA@A<A=CBAJI<;9C=;;;;.499094555&5==9.55<7<@;?@@CCCBCCCBBCBC@BBB@C@DBBB@B>>:?ABB?CCCCCBBBCBBCCDCAA?BDD@DD?C?BBCBBBGCC>A;;;;.;=@=<;;;;;;#;BAAC7;;;;;:B@BC@DDDD1D9::CAD@CB@;;;BBBB=@>@CBCCB9>:;;/;@@ABBBBBCDFFECCCCC@BBBBCD@D?C@CDCCB@?
@ATNG8:00370:02014
GATGTAGCTCTGCTCTGACTTCGTACTCATTCGTTTCGGAAGAGACAGGTACGTTGATAGTTAATAGCGTACTTCTTTTTCTTGCTTTCGTGGTATTCTTGCTAGTTACACTAGCCATCCTTACTGCGCTTCGATTGTGTGCGTACTGCTGCAATATTGTTAACGTGAGTCTTGTAAAACCTTCTTTTTACGTTTACTCTCGTGTTAAAAATCTGAATTCTTCTAGAGTTCCTGATCTTCTGGGTCTACGCTCGTCGCGCTACCATCGATTCCGGATATTATC
+
BCCCDDB@A?CA@@EEBBBCACCCCBCBBB@BBCD=BB?@?@CDCCCC?CBBBB>BBAAAA?A?AAAAAACCD?BBBBB3BB?BBBC<BBBB?ABB>BB587@D@@>ABBCA@>>8>AA:=8<A???>==9=AAC9==@>><><?BBAA=>>><???<AA<A;???@AAA@@<@@@@A5@=B<>>>>>/=A9881899///>89>=BDDD/A@@@@=A<??=ABCC@==9<:?????A<@@@A9>>A?=====>>>>>>===@<@@@A?=770602,,,)()9
@ATNG8:00383:02013
GATGGTAGCGCACACATAGATACAGTACTCATTCGTTTCGGAAGAGACAGGTACGTTAATAGTTAATAGCGTACTTCTTTTTTCTTGCTTTCGTAGTATTCTTGCTAGTTACACTAGCCATCCTTACTGCGCTTCGATTGTGTGCGTACTGCTGCAATATTGTTAACGTGAGTCTTGTTAAACCTTCTTTTTACGTCTACTCTCGTGTTAAAAATCTGAATTCTTCTAGAGTTCCTGATCTTCTGGACGACGCGCACTGACACTACCATCGATTCCGTATAGTCT
+
3;::7;<::;<AABBBBCDCCCCCCCBB=A=A<BAAB=BC;C<;;;===@:??>>>5;7;==<8B9=;;A@AACA=;;;;;;$:9.4>@<4@@966BCD@DD;::BCCD@CCDCCCCC@BBGAB@CBBA<;<C@CABB5;;A<;:9:>>@A=?==;:0//)/:274;=@ABB@@@=??4;;.:49>BBBBB0AA;;;@@@BA@AA:9949<<<(559666;7<;:@@@?=550439:::4505<;;@B:99AAA96669>>?<AAA<?>B@>>;>:>=??<<:::
@ATNG8:00389:01991
GATGGTAGCGCATATCAGCGCAGCCCAGAAGATCAGGAACTCTAGTAGAATTCAGATTTTTAACACGAGAGTAAACGTAAAAAGAAGGTTTTACAAGACTCACGTTAACAATATTGCAGCAGTACGCACACAATCGAAGCGCAGTAAGGATGGCTAGTGTAACTAGCAAGAATACCACGAAAGCAAGAAAAAGAAGTACGCTATTAACTATTAACGTACCTGTCTCTTCCGAAACGAATGAGTACTGCGTCTCACTCTCGCCTACCATCGATTCCGGATAGTCT
+
--77088=>@AA?696?@@ABBAB@<@A@86966<D7<7;;@<==>=9>29.4;::;;<<+;7;;;<<<<AACL?G@@@ABA2BC?C=AAA9CEFADCAAABEDE@B?CC?CCB@BDBCCAACBBBCCC@AA@CC;::;BBAAB;<7;?DBB@BBBBCCFC@CCBBBB?BB???@;??:::/798/8<>>?1=B8B8==@?>?B>B?BACC7946:A;;7;CCBAAA7;5<@@8?;;2:BB>??@>>?BBBCCBBBB@@@@<@AA<@@@@AC?C?A>BAABB;;
@ATNG8:00396:01998
GATGGTAGCTCTGCTCTGACTCTCGTACTCATTCGTTTCGGAAGAGACAGGTACGTTAATAGTTAATAGCGTACTTCTTTTTCTTGCTTTCGTGGTATTCTTGCTAGTTACACTAGCCATCCTTACTGCGCTTCGATTGTGTGCGTACTGCTGCAATATTGTTAACGTGAGTCTTGTAAAACCTTCTTTTTACGTTTACTCTCGTGTTAAAAATCTGAATTCTTCTAGAGTTCCTGATCTTCTGGGCAGACTCTCACACGCCTACCATCGATTCCGGATAGTCT
+
////)////9::@:@AA;556555;655::4405<<<6>>;B<;;;C???=@;;?@<><=B>@8C?966ADDGCD@BAAAA2AC?ABBB=AAA@6;9B;?@=;;;BCD@BBDDCB;;:;BB?B@CBAB<;;B?BD;;7<AB;;;@@BABJCBAAD?BCB@BB?A?AABBBCCCC>@A@@@3A=@=;;<;;*;AABC>CBCBCCD;;;=B@@@,@;;:B?B@CC@CCCB@@@=A?;;0<>@<000E?DCCBBCCCCBCBCCD@DDD@C<<<CC@C?D@CDCBBA@
@ATNG8:00361:02027
ATGGTAGCGCACACATAGATACAGTACTCATTCGTTTCGGAAGAGACAGGTACGTTAATAGTTAATAGCGTACTTCTTTTCTTGTCTTTCTGTGGTATTCTTGCTAGTTACACTAGCCATCCTTACTGCGCTTCGATTGTGTGCGTACTGCTGCAATATTGTTAACGTGAGTCTTGTAAAACCTTCTTTTTTACGTTTACTCTCGTGTTAAAAATCTGAATTCTTCTAGAGTTCCTGATCTTCTGGACGACGCGCACTGACACTACCATCGATTCCGGATAGTCT
+
38838:?ABBB;9;ABBBBDBBBBAAA;==B8BABB;??44.445::5916;<<<AD?BB@@7;49AA;:<:55.59;90:A=@<;;;+00/>>6?:=9=<8555:>@?BCCCCCBB@BCC@C@DCCCBBBC@BBBB?BCCBBBBBECCDCBBBB@DA@>@E@E@CBCBCCBBC@A??@?8>=B=::9:9:$;C@@B>CBEEDDCBBC@CCCC5CCCBC@IACCACBBBBBB@C@CCBCCA?A@@;@A;;;BABBGAA@CDBBBCCAFCCCCB@C?B?CDCCCBB
@ATNG8:00365:02020
GATGGTAGTGTCAGTGCGCGTCGTCCAGAAGATCAGGAACTCTAGAAGAATTCAGATTTTTAACACGAGAGTAAACGTAAAAAGAAGGTTTTACAAGACTCACGTTAACAATATTGCAGCAGTACGCACACAATCGAAGCGCAGTAAGGATGGCTAGTGTAACTAGCAAGAATACCACGAAAGCAAGAAAAAGAAGTACGCTATTAACTATTAACGTACCTGTCTCTTCCGAAACGAATGAGTACTGTATCTATGTGTGCGCTAATCGATTCCGGATAGTCT
+
<?CD?CCC@@@BCBCBCAAAACCCC@BBB?BBBBBCAE@BBCBBBB@CC?C@CBB????>.?=@AA::;CBCCG>BABAAAA0AA=A5;;;.;BB?BACABCBBB?BACB@BFC<<;CCCEEFCBBCCECCDACBBC>BABCBCAA>A=B:;8;BABACDD@DBCCBB=??=ABA<>>9:9,7<<8<<=??.?A>BBBABBBDD=D;?@??<?=??AAA=AB@@ACC@C?CCD>B??=::9ABBBABBFDAA?>>??>@???AA>AAAAA;A;A<B@@@>>>
@ATNG8:00369:02052
GATGGTAGTCTCAGATAGTCTATAGTACTCTCGTTTCGGAAGAGACAGGTACGTTAATAGTTAATAGCGTACTTCTTTTTCTTGCTTTCGTTGGTATTCTTGCTAGTTACACTAGCCATCCTTACTGCGCTTCGATTGTGTGCGTACTGCTGCAATATTGTTAACGTGAGTCTTGTAAAACCTTCTTTTTACGTTTACTCTCGTGTTAAAAATCTGAATTCTTACTAGAGTTCCTGATCTTCTGGTATGACTAGTGTACTACTACCATCGATTCCGGATAGTCT
+
//:::@@?BCCBCCCBBBCCCCCCDCCBCCBBBBC<BB>B=A<?;<??;<>@@B?B?BBCC@C?BBBB=?93903;;9;+:B>AFCA9A9:198=;<8?>;@BBBBB7:9AAABB?<>@@<@=AAA88577:>?>?<>><A>@>=>>?A>;;;:48688<<5;5878=::;>=8<8888)87=8==@@@.>=@AA3;;?888??;;7;BBA/A@@>9597=<///8889>>>D<=<<?@B>D??;??@??>>>>>AAAA@@@::99<<>>AA<A9;7>B@@???
@ATNG8:00381:02042
ATGGTAGGACGAGCGTCTGAGAGGTACTCATTCGTTTCGGAAGAGACAGGTACGTTAATAGTTAATAGCGTACTTCTTTTTCTTGCTTTCGTGGTATTCTTGCTAGTTACACTAGCCATCCTTACTGCGCTTCGATTGTGTGCGTACTGCTGCAATATTGTTAACGTGAGTCTTGTAAAACCTTCTTTTTACGTTTACTCTCGTGTTAAAAATCTGAATTCTTCTAGAGTTCCTGATCTTCTGGGTCTACGCTCGTCGCGCTACCATCGATTCCGGATAGTCT
+
,,,(,,:6=@@:93444555:<=8=BBBBBB?BBCB=BC?B@BDCFCBD@CCCDC@I@CBBB@B@CCCDDCCCD@A???>0>D<ABCB>BC@@7;;B>BC?BACDCCAJGCCDCCC@CDE@B@BCCCCBBB?BCCC@CCCCBBDCCCBBBCCCC@C@A>@B>A?ACDDCCBCB9;;@@@7B<A=AAAAA,@A@@@;A@CBCCCAA@>BBBB0AAA;;7<=@C=@ADCBBA@D@CBBBBC>@:;;0;ECDCCBFDCCCCBBBBAB?AABBBB>A>A?A@@BA::
@ATNG8:00383:02030
GTTGGTAGTGATACAGATCAGACACCGAAGATCAGGAACTCTAGAAGAATTCAGATTTTTAACACGAGAGTAAACGTAAAAAGAAGGTTTTACAAGACTCACGTTAACAATATTGCAGCAGTACGCACACAATCGAAGCGCAGTAAGGATGGCTAGTGTAACTAGCAAGAATACCACGAAAGCAAGAAAAAAGAAGTACGCTATTAACTATTAACGTACCTGTCTCTTCCGAAACGAATGAGTACGATGAGATCTCGTGTGCTATCATCGATTCCGTATAGTCT
+
BB?C?AABCCCAABCCCCDC@@<?>9>E?A@BC;;5;:?@@@BDD>BA?B?ACAAABBB3B?BBCBBBBBBAB9@9:99==,9@393>>>3@AA:@?ABABB;;:;?AA?CCB@BECBBCECAABABACBC@CAAA@BBBDD@@@<@>B;;6;:AAC:;:@@@@DCC???<??;8;89;<188>8==AAAA'??=??>@CC????C@@??>5;5:7;:@<@?@BBBD@@@@@@5000,0===@AA0/0==@?BBBB@A@:988;:;=??@>@<?:@?90000//
@ATNG8:00392:02065
ATGGTAGCGAGCGAGTGTGTATACCAGAAGATCAGGAAACTCTAGAAGAATTCAGATTTTTTAACACGAGAGTAAACGTAAAAAGAAGGTTTTACAAGACTCACGTTAACAATATTGCAGCAGTACGCACACAATCGAAGCGCAGTAAGGATGGCTAGTGTAACTAGCAAGAATACCACGAAAGCAAGAAAAAAGAAGTACGCTATTAACTATTAACGTACCTGTCTCTTCCGAAACGAATGAGTACCTCTCAGACGCTCGTCCTACCATCGATTCCGGATAGTCT
+
---(----/:@@AA@@;:999555.5;;49;9999.44)444988:74/)/1/////////#5.5<<<>?DDCBB=B@AAECD5DC@C=@@@7@BB?BCBBCCDBB>BACC?BBC@CCBBB?@@BBCCCBBCC@CCCC?BBBBCCCC?C@FBB@BCCCDDCC?AABDCC?BB?CBB=@?988-:==99:9:9:%:@;A:79BCEAB?B?BABF>?>?ACCC@BCCCDCD?C>BBD>C@A?ABBBCBB?ABBBBBBBBBCCCCC?CBB=B788CC?A;>9AAAA?>>
@ATNG8:00352:02083
GATGGTAGGCGTGTGAGAGTCTGCCCAGAAGATCAGGAACTCTAGAAGAATTCAGATTTTAACACGAGAGTAAACGTAAAAAGAAGGTTTACAAGACTCACGTTAACAATATTGCAGCAGTACGCACACAATCGAAGCGCAGTAAGGATGGCTAGTGTAACTAGCAAGAATACCACGAAAAGCAGAAAATGAAGTACGCTATTAACTATTAACGTACCTGTCTCTTCCGAAACGAATGAGTACGATGAGAGAGCTCTCTCTACCATCGATTCCGGATAGTCT
+
<CAA>ABA<A@@@?@@BBA???;<:)4?<>@A;;<IBI?AAA@@AA=;;6;<C@@;;;;.9:?@@BBABCBB@8??:::::)9<8;399+7>>6<==BBBBBB?B@BB@?@>9>>?A?8:::@@@@>??A9>@CD<><><<<//+/69/849@@@BBCC?BBBCCC?BB?BBB;>=8989+9>?@BCC:A;;7;?AAA@@>>8<8=::;<@=@@A>=:==???>=:>=DGG;B::99AAA??????ABAAA=??;;;@@@@BD9==BAAA<B<A<?>>>>??
@ATNG8:00356:02095
GATGGTAGCGCGACGAGCGTAGATCCAGAAGATCAGGAACTCTAGAAGAATTCAGATTTTAACACGAGAGTAAACGTAAAAAGAAGGTTTTACAAGACTCACGTTAACAATATTGCAGCAGTACGCACACAATCGAAGCGCAGTAAGGATGGCTATTGTAACTAGCAAGAATACCACGAAAGCAAGAAAAAGAAGTTACGCTATTAAACTATTAACGTACCTGTCTCTTCCGAAACGAATGAGTACGAGAGTCAGAGCAGAGATCGATTCCGGATAGTCT
+
44<<7;:444444445<==>AABBB>@BCFFIHJBB@B@BBBCC@A=:9.95<;;3333&35:====<:888817<9::;:):=7;7;@@2===@<@<;;999:7<7<=:;;;:><<<==?A??ADDDC@A=@@@B?B@@???>>6>8:5504;:>;;;>;BA@A=B>><78>;6888??7;771//99:,9>6//*/::<;;;-55(57774949<A@??A>55489289>>>5;883877>??<>><>><<=>>;77787>@B<<<;A;A:>977765
@ATNG8:00362:02118
GATGGTAGTACATGATAGACGACACCAGAAGATCAAGGAACTCTAGAAGAATTCAGATTTTTTTAACACGAGAGTAAACGTAAAAAGAAGGTTTTTACAAGACTCACGTTAACAATATTGCAGCAGTACGCACACAATCGAAGCGCAGTAAGGATGGCTAGTGTAGCTAGCAAGAATACCACGAAAGCAAGAAAAAGAAGTACGCTATTAACTATTAACGTACCTGTCTCTTCCGAAACGAATGAGTACGATGAGATCTCGTGTGCTACCATCGATTCCGGATAGTCT
+
/99:<@<<@BAC;;9<<<@CBBA<<8<660/77//)/)/)/<<===B<?<6:9/0/:;=;===#<9;CCCCICIBBB=BBAACBB5BB?B=@@@@0ABC@CCCCCCCCB?B?BC@CCC?CCA@BBBCABBCCCDCC@CCA@<@B@@@C998;@BCCADCCCCCDCBCCCCAA=AC@AAA?BB@@A;A;;6;CBBC3AA?ADBCCCBCCACACCCC@C@DDCCC@BBBBBBB@C@CBB<B@@=@BBBBAABBBBBBBBBAA@@A@?@@>><>??>>>;>9=:=@@C;;:
@ATNG8:00372:02075
GATGGTAGCGCATATCAGCGCAGCCCAGAAGATCAGGAACTCTAGAAGAATTCAGATTTTTAACACGAGAGTAAACGTTAAAAAGAAGGTTTTACAAGACTCACGTTAACAATATTGCAGCAGTACGCACACAATCGAAGCGCAGTAAGGATGGCTAGTTGTAAACTATGCAAGTAATACCACGAAGCAATGAAAAAAGAAGTACTGCTAGTTAACTTATTAACGTACCTGTCTCTTCCGAAACGAATGAGTACAGAGAGTACGATATGTCTACCATCTATCCGGATAGTCT
+
////)/////49;=;;;=<::///7.7//)/7759<6:,//;;6--(--(-(-5744444$4.5599<:////9////)/777'796:6===0<99455555;999.4.49.44:5::544<<;454:555;;6;><=9>555=555595700*077//)/544)444//:;3///486:)/3371387,33899;;%::6998///82---(-(-6067362356660///8778*/(/99198855889955222555222:966;97552:::777//.49.35<=556
@ATNG8:00378:02100
GATGGTAGTACATGATAGACGACACCAGAAGATCAGGAACTCTAGAAGAATTCAGATTTTTTAACACGAGAGTAAACGTAAAAAGAAGGTTTTACAAGACTCACGTTAACAATATTGCAGCAGTACGCACACAATCGAAGCGCAGTAAGGATGGCTAGTGTAACTAGCAAGAATACCACGAAAGCAAGAAAAAGAAGTACGCTATTAACTATTAACGTACCTGTCTCTTCCGACGAATGAGTACCTCTCAGACGCTCGTCCTACCATCGATTCCTGATAGTCT
+
33445::BEBCBCCDDDDAAAAA@>3455.555999.5.599;7:>500)/1//44=;;==%626B>@CCCB;;;0;@;;;:;*:A9@;@BB9BCCBCCCDBBA@@<@?BB?@@@<@@AAAAABDCCCCBBCC@CCCC?B@@?CCBB?C@CAA?ACCCBAAD@DBABBB@CC@CBA199999.7<;887877'3=388<477CBF?B@AAAA5:49@IBB?BBBBBCB?B?A@A:;6;@@?CCB@AAABBBBBBBBBBCC@BBB>@@@;;=0838BDGCDA<;
@ATNG8:00382:02111
GATGGGTAGTATCTGTCTACGAGAGCCAGAAGATCAGGAACTCTAGAAGAATTCAGATTTTTAACACGAGAGTAAACGTAAAAAGAAGGTTTTACAAGACTCACGTTAACAATATTGCAGCAGTACGCACACAATCGAAGCGCAGTAAGGATGGCTAGTGTAACTAGCAAGAATACCACGAAAGCAAGAAAAAGAAGTACGCTATTAACTATTAACGTACCTGTCTCTTCCGAAACGAATGAGTACTATAGACTATCTGAGACTACCATCGATTCCGGATAGTCT
+
9AAAA>ACDCCABBBBABCCCCCCCC@CCC@BB@@@A=A=@@CCCBC?BB?B>A@@@@@@@2A?BBBBCCCB@@>6;<:;;;<*;A?B?CCD;BBCBCAAAFEC@@?A@CE@DCD=ABABBCCCCCCECBBBB?DCBB?BBBBBCBB>B@C???@CCCCCCC@CAABCB@AA>ABB9??999+9=<;99:::(9D?B??@BAA>>:=;???A<?;?@BAB?BBBABCC?B?BBA=AAA>:::AAABBCCCCAACCCCCCCBBBBBB@B>??CC?C?C?BBBB???
@ATNG8:00388:02082
GATGGTAGGCACTGCGCACACATCCCAGAAGATCAGGAACTCTAGAAGAATTCAGATTTTTAACACGAGAGTAAACGTAAAAAGAAGGTTTTACAAGACTCACGTTAACAATATTGCAGCAGTACGCACACAATCGAAGCGCAGTAATGATGGCTAGTGTAACTAGCAAGAATACCACGAAAAGCAAGAAAAAGAAGTACGCTATTAACTATTAACGTACCTGTCTCTTCCGAAACGAATGAGTACACACTCTCATATGACCTAATCGATTCCGGATAGTCT
+
DCCC?BCC@C?A@DCBBBBCBB@AA<ABB?BBBC@@<@>AACDDCC@CC?C@CDB:::::*;=ADCCCDCCBB@8=<>@???,4:25.599*9@B@CAAAC@<00-0;>><?@D>@A@?@CCCGDCCBDDDD@B?@??C@AABAAB?AAA9959B9:9AAC?CBCBAA>AC>>>=4::8888)88919::::+;><A;:;@AABB:=:=AAA6;5;>BBA?BCBCBCB?B=@?B=CAB>ABCCCBBBABBBDBBBA==C::9:C@CBABC?A9:99CCCB??
@ATNG8:00398:02113
GATGGTAGCTCGCTGATGATATCTCCAGAAGATCAGGAACTCTAGAAGAATTCAGATTTTTAACACGAGAGTAAACGTAAAAAGAAGGTTTTACAAGACTCACGTTAACAATATTGCAGCAGTACGCACACAATCGAAGCGCAGTAAGGATGGCTAGTGTAACTAGCAAGAATACCACGAAAAGCAAGAAAAAAGAAGTACGCTATTAACTATTAACGTACCTGTCTCTTCCGAAACGAATGAGTACTACTCTCAGAGACACACCCATCGATTCCGGATAGTCT
+
;;@@;??BBB=CC@@ABBDCCAAAD@CCCACBBC9:8;>AABBBCC@CD?C?CBBCCCBB1C?BBBBBBAAABA:AA@@???,AA>A?BED;BBB?BBBCCCC;;8;?@@<AEE>BBCABBAABEGGCBBCE@BCBB>AAAAAAAB?C@B::;;CBBBBAA?ABBCBB?BB?ABA39:::::+:::3999999%9?;<?=>>AA:77875:AA6;7;>BBE@DCBBDCC?@<:99/99928?BABBCCBBBBBBBCBBBBECBBB=A>@???=B<@;@@@@?>>
@ATNG8:00351:02122
GTTGGTAGTATCTGTCTACGAGAGCCAGAAGATCAGGAACTCTAGACGAATTCAGATTTTTAACACGAGAGTAAACGTAAAAAGAAGGTTTTACAAGACTCACGTTAACAATATTGCAGCAGTACGCACACAATCGAAGCGCAGTAAGGATGGCTAGTGTAACTAGCAAGAATACCACGAAAGCAAGAAAAAGAAGTACGCTATTAACTATTAACGTACCTGTCTCTTCCGAAACGATGAGTACTGTATCTATGTGTGCGCTACCATCGATTCCGGATAGTCT
+
--(.,--5<<@?<;9>995969BBC>AAA?@@@C;;7;?CCCA@@BBAA=A=:;9@?BBB3B>BB@@ABACBBD2::9;;;;):B<A;ABB5@@A>;:;ABBCCCAC@BCADCC@CBCBBBCCC@A@BBBAA?AAEIADBBBCBBB@CACAA<@BBBBCCC@B@@@@@???=@FC?B@9::,:=<800000(0=:0//==>??A;@;A799=<9<=B;;:;CCECDD@D=@@@<@000@@@AABBBCBBCBBCAABAB?@?BBC?B@??B@=C=F7;;=AA@@
@ATNG8:00364:02120
GATGTAGCTCTGCTCTGACTCTCGTACTCATTCGTTTCGGAAGAGACAGGTACGTTAATAGTTAATAGCGTACTTCTTTTTCTTGCTTTCGTGGTATTCTTGCTAGTTACACTAGCCATCCTTACTGCGCTTCGATTGTGTGCGTACTGCTGCAATATTGTTAACGTGAGTCTTGTAAAACCTTCTTTTACGTTTACTCTCGTGTTAAAAATCTGAATTCTTCTAGAGTTCCTGATCTTCTGGTGTCGTCTATCATGTACTACCATCGATTCCGGATAGTCT
+
:=?;?=596>>CBBBECCBCCCABBCBBABB@CCDC?DD?B?BBCCCBC@CDBBAAC@CCCD?C?BCDDGCCCD@@@@@?1>A?AABB=AABC:;;C?BB9;;@BBC@BBBBBBCC@CCC@F?CCCCBAA@?BABB?BCCCBBBBCBBCCBBBB<@<<5;A5;5;@ABBBBCD>@;;;;-;>B=;<;;.;BAAB=BBBBBBC@@@4;;;;*;BBA@7;8;C@AAAA@@@?B?BDBBBC>A;;9;BBBCAAAADCC@AACCBBB@AAABCB?C@B?AAABBAA
@ATNG8:00368:02150
GATAGTACATGATAGACGACACCAGAAGATCAGGAACTCTAGAAGAATTCAGATTTTTAACACGAGAGTAAACGTAAAAAGAAGGTTTTACAAGACTCACGTTAACAATATTGCAGCAGTACGCACACAATCGAAGCGCAGTAAGGATGGCTAGTGTAACTAGCAAGAATACCACGAAAGCAAGAAAAAGAAGTACGCTATTAACTATTAACGTACCTGTCTCTTCCGAAACGAATGAGTACCTCTCAGACGCTCGTCCTACCATCGATTCCGGATAGTCT
+
::/0;CBCBBCCDCCCB:;;@A=AAB>ABAB;;8;?BBDCCBB?BC@C@AABBAAAA1@=ADCCGBBCBBD<B;;;;;;*;B=B>BCC=CCC@CBBACBC?@=@?BB?BCC?BBBBBCCCCBCCC@@@CAECBB>BABBBCBA?B@EAA?ACBBCCCC@CCCCCC?CC@BBB=@?888*99:9=AAAB3BB@C??@BBA??<?>ABCC<;7;ACCCACBCBCCC@D@CCB>B@@=@AABBCB@AAABBBBBCDBBABB?BC@=@/0/;;5;5;7@>>>>A?
@ATNG8:00368:02154
GATGGTAGGACGAGCGTCTGAGAGGTACTCATTCGTTTCGGAAGAGACAGGTACGTTAATAGTTAATAGCGTACTTCTTTTTCTTGCTTTCGTGGTATTCTTGCTAGTTACACTAGCCATCCTTACTGCGCTTCGATTGTGTGCGTACTGCTGCAATATTGTTAACGTGAGTCTTGTAAAACCTTCTTTTTACGTTTACTCTCGTGTTAAAAATCTGAATTCTTCTAGAGTTCCTGATCTTCTGGGTGCGCTACAGTCTCTCTACCATCGATTCCGGATAGTCT
+
33::.44?:@@@:;9BBBBCBCAB?BB@A@;;7;AAA;AB@B@CCCCDBB>BCCCD@C@CCBB>A>ACCCIGDBB>;;;;;*;C=A;;;0;@@?:>@A9?A99;9CBC@CCBBBB@@8:;D?B?CDBA:;;C?BBCC>BCCCAA@CCCCFBBB@@=@BA?BC?A?ABBCBBBME?C;;;;.;>A=;;;;;*;@@@D9;;;;BBCAAA5;;;;*;@@;;7;>BB?@ABBBBB@C@BABBBB>@;;;0<A<;;C;;;AAACBBBCDF9;;@BBC@D?B?BBABA@@
@ATNG8:00386:02135
GATGGTAGAGAGAGCTCTCTCATCGTACTCATTCGTTTCGGAAGAGACAGGTACGTTAATAGTTAATAGCGTACTTCTTTTCTTGCTTTCGTGGTATTCTTGCTAGTTACACTAGCCATCCTTACTGCGCTTCGATTGTGTGCGTACTGCTGCAATATTGTTAACGTGAGTCTTGTAAAACCTTCTTTTACGTTTACTCTTCGTGTTAAAAATCTGAATTCTTCTAGAGTTCCTGATCTTCTGGGTGCGCTACAGTCTCTCTACATCGGATTCCGGATAGTCT
+
3844.44::?BBBB;555;;;<?>B966<=<<8@BBB8:;295@A<@B@@<@?===8<:@@:9057;:ABA@83323333&376;337(3=;;6===6;=83873==7=AA?AACD@B>>7;6;??888===>>>>1887;;99???@>><<<>5:9=:=A5:7;>>BAAA;;588989*91:48777)69;>C595;99479:8715788'8///8376=>:>AA?<;<:>:>AA@@?:>989-8<<=:;9AA>>>>@@@=;:9:--*-927+-+,73--/6
@ATNG8:00390:02165
GATGGTAGATACTCGCTGATACACCCAGAAGATCAGGAACTCTAGAAGAATTCAGATTTTTAACACGAGAGTAAACGTAAAAAGAAGGTTTTACAAGACTCACGTTAACAATATTGCAGCAGTACGCACACAATCGAAGCGCAGTAAGGATGGCTAGTGTAACTAGCAAGAATACCACGAAAGCAAGAAAAAGAAGTACGCTATTAACTATTAACGTACCTGTCTCTTCCGAAACGAATGAGTACGAGAGAGCACACGTGTCATCGATTCCGGATAGTCT
+
==FD?BBBBBBBDCCBBBCCCCCCD>DCC?CDDC?@???BBCAABC@BB>B>BBBBACCC3C?CCCCAAACBBC<BA@BBBC5CD@C=@@@9@BB?CBAAFDDBB?B@CD@BBC>BACCCCCCDCBBBDDDD@DDAA?BBCBBBAA=BBCBB?BBCCCCCC@AAAAAA?CC?@@A?BBBBA:A@@;<<>>=1>A@CCCAABBBB:=:>@@@<@<@@C?@>@EBCCCC@C?BBB=BCC?BBBBBBBACCCCBBBBAABCBBBB@A@<<A=C=C;@@AA>>>
@ATNG8:00357:02183
GATGGTAGTCTCAGATAGTCTATAGTACTCATTCGTTTCGGAAGAGACAGGTACGTTAATAGTTAATAGCGTACTTCTTTTTCTTGCTTTCGTGGTATTCTTGCTAGTTACACTAGCCATCCTTACTGCGCTTCGATTGTGTGCGTACTGCTGCAATATTGTTAACGTGAGTCTTGTAAAACCTTCTTTTACGTTTACTCTCGTGTTAAAAATCTGAATTCTTCTAGAGTTCCTGATCTTCTGGGTCTCTCTCTCACGCACTACCATCGATTCCGGATAGTCT
+
3834.48<BABB>==<BBBBCCCHGDBBA@00)/99:18:4505;;==@A=@@B;;8;>BABD@CACCGCCA?=B;:;;;;$:C9>9;;3;:9:5<66.5A:@@@BCCACCCCDDBB?BCC@C@CDCBBB@@;?DBB?CCDCBBCCCCBBBBBBB@CCC@CB>@=@AAABBBCC=A;;;;.;=@>;<;;.;@@AC>CBDCCCKCBB@BCBC2C@ABDAHBCC@CCCCCCD@D@AAACCC@BBBB>BEECB@@@CBBABBBBBBB@CCBBBC=?=A@DCCB@@@
@ATNG8:00364:02176
GATGGTAGGCGACATACATACGCGCCAGAAGATCAGGAACTCTAGAAGAATTCAGATTTTTAACACGAGAGTAAACGTAAAAAGAAGGTTTTACAAGACTCACGTTAACAATATTGCAGCGTACGCACACAATCGAAGCGCAGTAAGGATGGCTAGTGTAACTAGCAAGAATACCACGAAAGCAAGAAAAAGAAGTACGCTATTAACTATTAACGTACCTGTCTCTTCCGAAACGAATGAGTACGATGAGAGAGCTCTCTCTACCATCGATTCCGGATAGTCT
+
<=>C?CCC?BAAACBBBDIECBBBB?BBE@CBBBBB6;8;@CCCDC@CC?B?BADABBBB5B@CCCCCDCBBBD>CCAAAAA2@D=C4;;;.<999@A=BBCCAB?A@DD?A?@<@?000AACCCBDCDBC?CDDD@CBCCBBBC=C@CCC?CCBBBBBC@CBBBBB>BB?ABB@CB<<<7>?@>@AABB2BB@BBBBBAAAB<@<@ABB@B>AABBC@CCBB@@@>B?BBB>BBB?BCBBBBBAAAAAB@@BBBB@@@BBBCB>BA@=>A:>:B>B>>A>>>
@ATNG8:00365:02206
ATGGTAGGACGAGCGTCTGAGAGGTACTCATTCGTTTCGGAAGAGACAGGTACGTTAATAGTTAATAGCGTACTTCTTTTTCTTGCTTTCGTGGTATTCTTGCTAGTTACACTAGCCATCCTTACTGCGCTTCGATTGTGTGCGTACTGCTGCAATATTGTTAACGTGAGTCTTGTAAAACCTTCTTTTTACGTTTACTCTCGTGTTAAAAATCTGAATTCTTCTAGAGTTCCTGATCTTCTGGGCAGACTCTCACACGCCTACCATCGATTCCGGATAGTCT
+
///)//-(/88/0///4:545<<9>BBBD@@<@@@@<@C?C@BBBBCDD@BBBCCACACCBB>A?ADGHIDEDD?BBDJF3;;8;ABB=BAAA4:6>9>A;@@BBBCAIGCCCCEEACBC@BAGCCABBCD@ABCC@BBFCCBBBCCCBDAAAC@BAA@DD@D?BABBBBBBB>A;;;;.;=@=;;<;<*;ACCE8;;;;;;CA@A=@@@@0@@@AC?B@DC@CBBCDBB?B@@@@BBB@BACD>CCDDCCBBBDBBBDC@BBB?B@@@CC?B@B?AA@B@@@
@ATNG8:00371:02178
GATAGAGTACAGTGTAGTAGACCAGAAGATCAGGAACTCTAGAAGAATTCAGATTTTTAACACGAGAGTAAACGTAAAAAGAAGGTTTTTACAAGACTCACGTTAACAATATTGCAGCAGTACGCACACAATCGAAGCGCAGTAAGGATGGCTAGTGTAACTAGCAAGAATACCACGAAAGCAAGAAAAAAGAAGTTACGCTATTAACTATTAACGTACCTGTCTCTTCCGAAACGAATGAGTACACACTCTCATATGACACTCCATCGATTCCGGATAGTCT
+
<BBD@AABBBCBBBDCCCGDBA?BCEACCEC:96:=@@ABBBC?CC?B@BBBAAA@@3A=ABB???CCA@A<AAACGEE5CC?=5===>0@BBADCCCBCC;;::?CC?BCB>@@CABBBBBBAAAC@@@ADCCD>AAACDDCCAE@C@@>@BCBBBCB@@?@BBA@CC@AAA;?=9::,8<<8000000%0>;00*00>>AAA=A;A?@>=?<>>CBB?BBABBBC@C?BBG=BBB?AAAAAABBBBBBBCBBBBABBC???C?CCCCCC?B?B@AAAD999
@ATNG8:00374:02205
GATGGTAGTCTCAGATAGTCTATAGTACTCATTCGTTTCGGAAGAGACAGGTACGTTAATAGTTAATAGCGTACTTCTTTTTCTTGTCTTTCGTGGTATTCTTGCTAGTTACACTAGCCATCCTTACTGCGCTTCGATTGTGTGCGTACTGCTGCAATATTGTTAACGTGAGTCTTGTAAAACCTTCTTTTTACGTTTACTCTCGTGTTAAAAATCTGAATTCTTCTAGAGTTCCTGATCTTCTGGTCTACTACACTGTACTCTACCATCGATTCCGGATAGTCT
+
4<<<<A;@@BBBB<<<<>;;;>>>CCCBAA@@:@@AA<AB?C@BCCECAB?B@>?B?B?BBBB@D@DCFB=BCBA=@@??@,@?;;;;AB=@:?>8<<<7;C:988?@B?AAABBCBB@BCD@C@CCCCCCBEACCBB?BCCCCCCCCC??@?@@B@CCC?CC?B?CCCBBBCDD>@@BBB9B@B=;;;;;*;AACC?DBBBCCBBCC@CCBC0BBBBC?CACCACBBBCCC@B>ABBAAA=@@A>BBAABCGCBBDDCCCCCCCC@B:;;DC@C@D@DCCCC::
@ATNG8:00382:02186
ATGGTAGGACGAGCGTCTGAGAGGTACTCATTCGTTTCGGAAGAGACAGGTACGTTAATAGTTATTAGCGTACTTCTTTTTCTTGCTTTCGTGGTATTCTTGCTAGTTACACTAGCCATCCTTACTGCGCTTCGATTGTGTGCGTACTGCTGCAATATTGTTAACGTGAGTCTTGTAAAACCTTCTTTTTACGTTTACTCTCGTGTTAAAAATCTGAATTCTTCTAGAGTTCCTGATCTTCTGGATACACTCATGTGCACCTACCATCGATTCCGGATAGTCT
+
-55(--0*444443444::99::7<::::54.9799,5=:@=BBCBBBD@CCCCC@C@CDDD@CCAFGCBBCDC>@@@@@,>A?BBBJ@CCCC?BBDAHC;;;ACCE@DCCCCCCC@CBB?B@DDDDCCCC@BBBC?AACCBBBCCBCBDCCCC?AAA@BB>A?@BEEEJCCC=@@@@@7@>B=;;;;;*;B@AB<BBBBBCCCBB=@A@A,@AA@A<A?BC@BBBCCBB@B?BAAACC;@?A?BCJCCCCCB9::BCCC?BBD=@::;BB?B?B?BBBBA??
@ATNG8:00389:02184
GATGGTAGATACTCGCTGATACACCCAGAAGATCAGGAACTCTAGAAGAATTCAGATTTTTAACACGAGAGTAAACGTAAAAAGAAGGTTTTACAAGACTCACGTTAACAATATTGCAGCAGTACGCACACAATCGAAGCGCAGTAAGGATGGCTAGTGTAACTAGCAAGAATACCACGAAAGCAAGAAAAAGAAGTACGCTATTAACTATTAACGTACCTGTCTCTTCCGAAACGAATGAGTACTATAGACTATCTGAGACACACTACCATCGATTCCGGATAGTCT
+
44<>9>CCCCCCC@@@BBEECCBCC>CCD@BABB;;8;?BACDBBB@CC?B?BBBBBBBB1A>BBA@?BCCBAB:>?@BBBB3BA=A>ABB;BDEACCCCCCCCB?B?BB<BAA?BBCCBBBCCCEFDCDBB?BCBB?CBA@??@>9@=B@@>@BBBBBBD@CCBBBB?BB@BBB?AA:::,9<<9>@AAB3BB@CAAADEGB?;><>@AC:=:=>BAB?AB@@@CB?CAAAA<@??;::9@BBDA@ACCCBAABCCCBBBBCCCBBBC?BBBBBB?B?C>BBDA988
@ATNG8:00392:02184
GATGGTAGAGTATCATGTGTATCTCCACGAAGAATCAGGAACTCTAGAAGAATTCAGATTTTTAACACGAGAGTAAACGTAAAAAGAAGGTTTTACAAGACTCACGTTAACAATATTGCAGCAGTACGCACACAATCGAAGCGCAGTAAGGATGGCTAGTGTAACTAGCAAGAATACCACGAAAGCAAGAAAAAAGAAGTACGCTATTAACTATTAACGTACCTGTCTCTTCCGAAACGAATGAGACTGTATCTATGTGTGCGCTACCATCGATTCCGGATAGTCT
+
----(--8:@>:5555557////--(,---(--(/;;>7B9@A@AA;;:;GADACDBDCCCC2C?CCCCCCCCCCC>CDDDDCD5CB=@49996;DC@CABBCCBBA>B?BB>BBB?BBBBBCCCBBCCCCCCD@CBAA>@A@@@A9:6;@CCD@CCCDBBBC?CCBBBB@AA<ABA8<<888)9?@;999999%9=;>979CBBBB>=:<>==1818=BBBACDCCCCC@B?@AA<ABB@BACDCCAABBBBBBBBBBBBBBBBBB?BBBCBB><5:69<<C@99
@ATNG8:00355:02227
GATGGTAGGACGAGCGTCTGAGAGGTACTCATTCGTTTCGGAAGAGACAGGTACGTTAATAGTTAATAGCGTACTTCTTTTTCTTGCTTTCGTGGTATTCTTGCTAGTTACACTAGCCATCCTTACTGCGCTTCGATTGTGTGCGTACTGCTGCAATATTGTTAACGTGAGTCTTGTAAACCTTCTTTTACGTTTACTCTCGTGTTAAAAATCTGAATTCTTCTAGAGTTCCTGATCTTCTGGTATACACACTCGCTCGCTACCATCGATTCCGGATAGTCT
+
----(---(/8;0//7:::555<<7;><<@;;6;ABB=CC?@>ACCDBBC=BBBBC7<7;CCCGHACEECCCCCD?;;;;;*;C@BAAA;BABB?BBD?AB@CBBBBKEHCCCBBBB@CBB@B?CCCDBBBC@BBCC;;:IEFBBBCBBABBBCD@CBC?BB<@=@;;;BCBAC5;;;;09;@99:::.599=@8?>BBBBCBBB4;;;:*:9:9929?DC99;BB@@A@C@;;;BBB?BCD@CFGEGIAAABCCCBBBBBBC?BBBBAA<?<??BBBBBBB
@ATNG8:00358:02254
GATGGTAGCGCGACGAGCGTAGACCCAGAAGATCAGGAACTCTAGAAGAATTCAGATTTTTAACACGAGAGTAAACGTAAAAAGAAGGTTTTACAAGACTCACGTTAACAATATTGCAGCGGTACGCACACAATCGAAGCGCAGTAAGGATGGCTAGTGTAACTAGCAAGAATACCACGAAAGCAAGAAAAAGAAGTACGCTATTAACTATTAACGTACCTGTCTCTTCCGAAACGAATGATACGATGAGAGAGCTCTCTCTACCATCGATTCCGGATAGTCT
+
5=>C?CDD@A@@@@@AABBCFCHCG?BBC@CCBBBB@C@DCCBBBC?CB?B@?????ECE3C?BBBCCEECBBB<??@CCCD5BB>B?CBC9BBB?AAABBB;;:@C@DD@CCC?BCBBBB@BBBCCCCCCC@CCBB@CBBCBBCC@B?AAA@BBDBBBCC?BBCBBB@BC?AAA?@A999,8<<<<=BBC1=><?AACBB@AA=?<?BAB?B@BAAAB?BAEA??>?@=@@>7>00-0<<@ABAB@@ACCA@ABB>>>BBCBC@B=>>BB?C?C?BBBBBB>
@ATNG8:00371:02239
GATGGTAGAGTACAGTGTAGTTGACCAGAAGATCAGGAACTCTAGAAGAATTCAGATTTTTAACACGAGAGTAAACGTAAAAAGAAGGTTTTACAAGACTCACGTTAACAATATTGCAGCAGTACGCACACAATCGAAGCGCAGTAAGGATGGCTAGTGTAACTAGCAAGAATACCACGAAAGCAAGAAAAAGAAGTACGCTATTAACTATTAACGTACCTGTCTCTTCCGAAACGAATGAGTACGAGAGAGCACACGTGTCTAATCGATTCCGGATAGTCT
+
<@BB?BCDCC@@@DDCDDFAA?ACG@CBB?CCDBBB?B?BBCCCCD@CD>B>BDECCCCC3C@CCCBCCCDBBB<A@@BBBB5BB@DACCC;CCC@CCCCDDDCC?B?BC@CCB?BBBBBBCDDCBBCDCCC?CBBB?BAAAA@AA?B@CCC?CCCCCCCB?AAACAA?CC?ABB?AA???8?@@;99999(:>;@???CAAAC=C:>?AA;@<@BC@@>@CCBBBB?C?AAC>CBB?BBBBBBCCA@@C@@@BBBBAAABB??<@A@@@;@;@<AA@@;::
@ATNG8:00372:02235
GATGGTAGCGCATATCAGCGCAGCCCAGAAGATCAGGAACTCTAGAAGAATTCAGATTTTTAACACGAGAGTAAACGTAAAAAGAAGGTTTTACAAGACTCACGTTAACAATATTGCAGCAGTACGCACACAATCGAAGCGCAGTAAGGATGGCTAGTGTAACTAGCAAGAATACCACGAAAGCAATAAAAAGAAGTACGCTATTAACTATTAACGTACCTGACTCTTCCGAAACGAATGAGTACTATGTAGAGCTCTATACTAATCGATTCCGGATAGTCT
+
<BAA=A;9;BBECCCCAAABAAAAA:@AC@BBC<;;@CGKECCBAA>AD?A?A@A@ACBB2B@CCBBBBBBA@A8AA;;;;;*;C>A@BDC<DCCACCCBCCCAA=A@@@<@A@;@@@@@BBCCCCCCCDCC@CCCC?BBBCCCCB?B@C9999DCCCDCD@DAA@CC@BB?ACD=?>??=8@==8>?CCC3CC?B?>>CBBBC>B?ABCC?B?B>BCCBCA@@CCCAD?BBC=CCC?CBBBCBBAAACBBBBBBBAAACCB>=;>A??@=A=E7;;?>;;;
@ATNG8:00372:02250
GATGGTAGTATCTGTCTACGAGAGCCAGAAGATCAGGAACTCTAGAAGAATTCAGATTTTTAACACGAGAGTAAACGTAAAAAGAAGGTTTTACAAGACTCACGTTAACAATATTGCAGCAGTACGCACACAATCGAAGCGCAGTAAGGATGGCTAGTGTAACTAGCAAGAATACCACGAAAGCAAGAAAAAGAAGTACGCTATTAACTATTTAACGTACCTGTCTCTTCCGAAACGAATGAGTACTGTATCTATGTGTGCGCTACCATCGACCTCTAGAAGTCT
+
>;@A?BCAAABBBBAABBC;9:AAA=BBC?;;;CAA?B:;;ACBBB?BB?B=@@CBBDDD3A>ABCBBBB@?>A277?====,>=::9>==0;9925=996@@@A=A6;::?>?=BB;9;BB@AADCD;;;A>AA@@@CBCBBCBB=C?B;;7;@CCCAAA@DCDBCC=AA=??A@DBBBB=???9==>==,<A<????BBA>><@:>=888)89==@AA@A@@CCDEAF:=;;5;00*0//=;<=CCBB??>;;;;9978>?=;C<:8<;;;5;=@;<><>??>
@ATNG8:00384:02262
GATTAGGACGAGCGTTTGAGAGGTACTCATTCGTTTCGGAAGAGACAGGTACGTTAATAGTTAATAGCGTACTTCTTTTTCTTGCTTTCGTGGTATTCTTGCTAGTTACACTAGCCATCCTTACTGCGCTTCGATTGTGTGCGTACTGCTGCAATATTGTTAACGTGAGTCTTGTAAAACCTTCTTTTTACGTTTACTACTCGTGTTAAAATCTGAATTCTTCTAGAGTTCCTGATCTTATGGTGTCTGATCTTGTATCACTACCTATCGATTCGGATAGTCT
+
655(-/3////4444:(444494:9==B?@;ABBB=BB?B?CA==;DC?BBC@@=@>BABC@D8::AAABBBD?BBBAA.?=9=998.7==?588@=CA588<>:94<>>;;@?=<?BD??;??<886;>:>???7::9988899<:7799995656;?A;@;>=<997775152222&2-5+5:997*88777.55///578;::+/..&....8.2-39*..66635/53553337)..3388:85339--(---6867798)...-556(...3333::8
@ATNG8:00395:02262
GATAGTAGCTATACGTATATCTATGTACTCATTCGTTTCGGAAGAGACAGGTACGTTAATAGTTAATAGCGTACTTCTTTTTCTTGCTTTCGTGGTATTCTTGCTAGTTACACTAGCCATCCTTACTGCGCTTCGATTGTGTGCGTACTGCTGCAATATTGTTAACGTGAGTCTTGTAAAACCTTCTTTTTTACGTTTACTCTCGTGTTAAAAATCTGAATTCTTCTAGAGTTCCTGATCTTCTGGTAGAGCGTGCATATATCTACCATCGATTCCGGATAGTCT
+
ABCCCAAAA@@A@ACCDCBCCCCCCCAA@CBB@BCDD=DD?B?BBBCBBB?BCDCC>C@BCCB@CACBCDCCCCC@BBABA2BB@BCBG=BB@A?@CD?DC;;;AFEH@DDCCCDBB?BCB?C=CCCCAAACABBBB<AABBEBBBCCCCDBAAB@C@@>AC@C@BBBCBBBBB@BCCCC;D@C@BBCCCC*BC@@@;@@@@BBAACB?CCCC3B@@AC?B>BD@@A@CCCB@C?BBCCCC>A@C?BBBBBAAABBCBBBCBBCCC?CAAA@@=?@D@BBBBB??
@ATNG8:00396:02264
GATTAGTGCGTGAGAGAGAGACCCAGAAGATCAGGAACTCTAGAAGAATTCAGATTTTTAACACGAGAGTAAACGTAAAAAGAAGGTTTTACAAGACTCACGTTAACAATATTGCAGCAGTACGCACACAATCGAAGCGCAGTAAGGATGGCTAGTGTAACTAGCAAGAATACCACGAAAGCAAGAAAAAGAAGTACGCTATTAACTATTAACGTACCTGTCTCTTCCGAAACGAATGAGTACTATAGACTATCTGAGACTACCATCGATTCCGGATAGTCT
+
5=>9<AABA@@CBCCCCCCBBBC>CCC?BBCCCCAC>BBCCDA@>AC@CACCBBBCCE3D@@??AAABBAAC>>>@BBBB2BB?B=@@A7@@@=A:;;CFD;;<;?CB?BBB>BBB@AADECEBCCCCCCAC@@><@?@ABCCB?CFMBB?CDEE@A@C@CCBBBB?BB@CBB?BA???8???;99:::(9@=A??@DCBBB?B=<=:;5;;;;@BB?ACCBBBC?B>??C=???;??@?CCC@??BCCCBCBCBBCABCBCB?B999@B=@?B?BCCCA::
@ATNG8:00399:02246
GATGGTAGTCTCAGATAGTCTATAGTACTCATTCGTTTCGGAAGAGACAGGTACGTTTAATAGTTAATAGCGTAACTTCTTTTTTCTTTGCTTTCGTGGTATTCTTGCTAGTTACACTAGCCATCCTTACTGCGCTTCGATTGTGTGCGTACTGCTGCAATATTGTTAACGTGAGTCTTGTAAAACCTTCTTTTTACGTTTACTCTCGTGTTAAAAATCTGAATTCTTCTAGAGTTCCTGATCTTCTGGAGATATCATCAGCGAGCTACCATCGATTCCGGTAGTCT
+
34557<<<BBBCCCC@@A;96==<A;<555595>@@B=CCAD@A@AB@@A;AAA;;;)97;9:@<A>@BA<A65.5<3444444#4990989;4<<<=7<;;:9>25655:@=@BBCA@AB=@@C=A=CCBBCC;;9;CBB?BAAABBBABBBB<;;BA>;<;>AB=A<@@A@A@B=?9?:;;;.929;:;;;;*;@@@@8A;;;:9B?@@?BDDD1B999B=B>BB=;;;;;:B<@<@BAABB@CAIACCCCCDCCABACECAAABAA=A:;;AA?A?C@CBCCBB
@ATNG8:00354:02293
GATGGTAGCTCTGCTCTGACTCTCGTACTCATTCGTTTCGAAGAGACAGGTACGTAATAGTTAATAGCGTACTTCTTTTTCTTGCTTTCGTGGTATTCTTGCTAGTTGCACTAGCCATCCTTACTGCGCTTCGATTGTGTGCGTACTGCTGCAATATTGTTAACGTGAGTCTTGTAAAACCTTCTTTTTACGTTTACTCTCGTGTTAAAAATCTGAATTCTTCTAGAGTTCCTGATCTTCTGGGTGCGCTACAGTCTCTCTACCATCGATTCCGGATAGTCT
+
9>;;0555<<BBCCCBC;66==><>666><<<<=>>A8<AB@@<AB@@B@BBCDDC@CCCCAD@CCCCABAAD=;;;;;*9>496CC>CBBB=BAC@CDACBCCCG9;<;;A=@@==@@8@<A;@@>000+0</0*0@BBBBCCCA??=000960//2;>6<4?>?>=;==@;:/0/0&/)0*0:AAA,<<:99,55999;?95929995(9==?@?>@CC?BBBBC?@>?=BB9:9C;:;::,99:@DC::9AAABAA@@A@49:99A@?A>A>ABCCDBD
@ATNG8:00359:02270
GATGGTAGCTATACGTATATCTATGTCTCATTCGTTTCGGAAGATGACAGGTACGTTAATAGTTAATATGCGTACTTCTTTTTCTTGCTTTTCGTGGTTATTCTTGCTAGTTATCACTAGCCATCCTTACTCGCTGCTTCGATGTTCGTGCGTACTGCTGCAATATTGTTAACGTGAGTCTTGTAAAACCTTTCTTTTTACGTTTAACTCTTCGTGTTTAAAAATCTGAATTCTTACTAGAGTTCCTGATCTTCTGGATAGCGACGCGATATACTACCATCGATTCCGGATAGTCT
+
----(-8>@A=B=966===<>>>666<<:9;5555>259.43944445<<6<=;;96;.5//:3:6:///:97778288888'8;:443;;&3///)/)/85:;6;;:8;=5//////88893436<65.......32279....(...75.....775322+225477171757;8555:/57777)74990;<>@=,;966606)//88366;>?>/;;:;*:;::=:>=DE=AA>;;:>A:?::;:A=><>AC=@@>>>AA;;;888=878:6616///9949161;CDD>;;
@ATNG8:00359:02311
GTGGTAGTGTCATATGAGAGTGTGTACTCATTCGTTTCGGAAGAGACAGGTACGTTAATAGTTAATAGCGTACTTCTTTTTCTTGCTTTCGTGGTATTCTTGCTAGTTACACTAGCCATCCTTACTGCGCTTCGATTGTGTGCGTACCGCTGCAATATTGTTATCGTGAGTCTTGTAAAACCTTCTTTTTACGTTTACTCTCGTGTTAAAAATCTGAATTCTTCTAGAGTTCCTATCTTCTGGTATACACACTCGCTCGCTACCATCGATTCCGGATAGTCT
+
:;<<@;CCBBDCBBCCCFBBBCCCDCCCC:889AAA:BA?C?BBBA@ADADCCBC@CACDCC@C@BBCBCCB;<9;BBBB2BB?CCCG?FEBB>A;;7;C@BCDHHC?AAFBBBBC?BBD?C@BBBB@AAA=ADCC@CCCCBCBABD@CCBBBC=BBB>BB?@@@CBBBBA@?5<;<;<.;<@@;;;;;*;ABBE<@@CCDDCCCCACCBC2BCCAC?A?AC?BCCC;;;?C@DCBBC=@@A=ACAAABB@@@BB<;;BBBAC>@ABDBA?B@B@BBBF;;;
@ATNG8:00375:02304
ATGTAGTGTCGATATGAGAGTGTGTACTCATTCGTTTCGGTAAGAGACAGGTACGTTAATAGTTAATAGCGTACTTCTTTTCTTGTCTTTCTGTGGTATTCTTGCTAGTTACACTAGCCATCCTTACTGCGCTTCGATTGTGTGCGTACTGCTGCAATATTGTTAACGTGAGTCTTGTAAAACCTTCTTTTACGTTTACTCTCGTGTTAAAAATCTGAATTCTTCTAGAGTCCTGATCTTCTGGCTCTCGTAGACAGATACTACCATCGATTCCGGATAGTCT
+
/////--9///////55::65-66------857676.69)//)/////44.45555.5499::4929?=95556=8<<>>0<@4595<?9996;>5::<7<@;999??@@DCCBBCBB=BAA?BBDDCB@A@C@BAGC?BBBBBABBCBBBCCBBB?CBB@BJAD@BBBCBBBCC>?::::.;=@:;;;;.;@@@@;@CB@AACBCC@CBBB0;;;CB=A>BB?CCCBBBAA=ABBCCGACBA>BBBBBBBBBCDDCCBEECCCADBBBBB@C?C@DFGB@@@
@ATNG8:00386:02276
GATGGTAGTGCGTGAGAGAGAGACCCAGAAGATCAGGAACTCTAGAAGAATTCAGATTTTTAACACGAGAGTAAACGTAAAAAGAAGGTTTTACAAGACTCACGTTAACAATATTGCAGCAGTACGCACACAATCGAAGCGCAGTAAGGATGGCTAGTGTAACTAGCAAGAATACCACGAAAAGCAAGAAAAAAGAAGTACGCTATTAACTATTAACGTACCTGTTCTTCCGAAACGAATGAGTACTATAGACTATCTGAGACTAATCGATTCCGGATAGCTCT
+
55<>9BCCBBBB@@@BABBBBBCCH?CBCAC@@@996;:>>@BBBA>AC@C@CBBBBCDB+=8======CCCCC>AABBBBB5BB@C@CDD;CBC?BAAAGDDDCAC@CC@CCB@CCE@@ADCDC<;<DCA@<@A;;6<@@@CA@@<A@CCB?CBBCCCBB@DCBBBD@BB?BA>1899999*9>?;===???'?A=@?=??<8.-)-(-236060/5:BB?AAB?A@?C;@@B=@@@;000000>@@ACBCBBB@CBBBB?89>9><=;:5;5;4:;://///
@ATNG8:00397:02311
GATGGTAGTAGTACACTAGTCATACCAGAAGATCAGGAACTCTAGAAGAATTCAGATTTTTAACATCGAGAGTAAACGATAAAAAAGAAGGTTTTACAAGACTCTCGTTAACAATATTGCAGCAGTACGCACACAATCGAAGCGCAGTAAGGATGGCTAGTGTAACTAGCAAGAATACCACGAAAAGCAAGAAAAAGAAGTACGCTATTAACTATTAACGTACCTGTCTCTTCCGAAACGAATGAGTACTATAGACTATCTGAGACTACCATCGATTCCGGATAGTCT
+
3344.5:BAC@ABC==<<<<<9444.444.494945.5.5555555.556;455///;;;':)//////78::::083344====&9828-333&37717::;:@@CD@D@AA>??>@BBCCCCBBCCCCCBCDE@CB??<@@@?BC??<@?B;;:;BBCCCBB?BBBBBB@BB=@AA9=>:::9+:::3::::9(8@8??BBDB>>D<?<?@??<@9;;ABB?BCAA@BB@D?BBB=A@@=@???BBBBBCCCCBBACCCDBBBACBB?CBABBB?B?C?CCBBBAA
@ATNG8:00380:02346
GATGGTAGTCTCAGATAGTCTATAGTACTCATTCGTTTCGGAAGAGACAGGTACGTTAATAGTTAATAGCGTACTTCTTTTTCTTGCTTTCGTGGTATTCTTGCTAGTTACACTAGCCATCCTTACTGCGCTTCGATTGTGTGCGTACTGCTGCAATATTGTTAACGTGAGTCTTGTAAAACCTTCTTTTTACGTTTACTCTCGTGTTAAAAATCTGAATTCTTCTAGAGTTCCTGATCTTCTGGGTCTCTCTCTCCACGCACTACATCGATTCCGGATAGTCT
+
BD@A>AABABBBA@ABBDCCAACDCFCECEB@?@@BB=BD@C@BBCECFFAEDFBA?@@BBCB?C@CDCCAAACC?CCCCD3EE@BBAA<@ABB@BFC?BB9;;@CBCACCBBDDDC?A@B?B>B;;;ABAB=@@@F@FCCCCDCCDBAA@AA@C?D<;;<C@C@CBCBBBCCC@BBCDD;D6;5;<;<;*;AABB=BBBBCCGCAA@BEEF5A;;;C?C?BBACCDCBBB@C@CAABDD@BBGF?GCCCBA@@@@<@BB;;;;;;BA@@BD?C@B@C@AB;;;
@ATNG8:00381:02349
GATGGTAGCTCTGCTCTGACTCTCGTACTCATTCGTTTCGGAAGAGACAGGTACGTTAATAGTTAATAGCGTACTTCTTTTTCTTGCTTTCGTGGTATTCTTGCTAGTTACACTAGCCATCCTTACTGCGCTTCGATTGTGTGCGTACTGCTGCAATATTGTTAACGTGAGTCTTGTAAAACCTTCTTTTTACGTTTACTCTCGTGTTAAAAATCTGAATTCTTCTAGAGTTCCTGATCTTCTGGGCAGACTCTCACACGCCTACCATCGATTCCGGATAGTCT
+
3844.4;?A;55:9:?A;55<99555555554.4444(4>:@;?@CBBBBABHCDC?C@BA@@@DAHCCCC;<9B===>=@,59249@@9AA@A=ABC>BB?ABCCBIAECCBBBBB@BBB?C@CCCBBBBB>@@BB@CCCCCBBBCBBBBBCBC@CBB?CC@C?BBBBBCCCC>@;;;;.;>B><<;;;*;CCCC>AAA@BBB<;;?BBBB0AAA;;:;?BD@A@@BBBEAC@BBBBAA;@;;;0;FBBBCCCDDCCBBB?BAA=A;;;BC?C?A?ACCBB;;
@ATNG8:00388:02354
ATGGTAGATACTCGCTGATACACCCAGAAGATCAGGAACTCTAGAAGAATTCAGATTTTTAACACGAGAGTAAACGTAAAAAGAAGGTTTTACAAGACTCACGTTAACAATATTGCAGCAGTACGCACACAATCGAAGCGCAGTAAGGATGGCTAGTGTAACTAGCAAGAATACCACGAAAGCAAGAAAAAGAAGTACGCTATTAACTATTAACGTACCTGTCTCTTCCGAAACGATTGAGTACTATAGACTATCTGAGACTACCATCGATTCCGGATAGTCT
+
<::055<:999944555:99555909;;155;=54068555554:799497<;833333$3,333<CABBAAA287:>>>>,?A5:29?;+@<<=?;96A@@BB@A>AC;@@@<;9:<@>>>A9:9@@@99244995;655>>>B?E@CCC>A@;99=:=298===?9>>9;<9,37;;<6737/7<><?.<=8<999999A?;?=?>==:=9=AC@A?@BAB@AA6:600>5;000)/696334@:;;===<<<<<<==9=77179//;;*0)/6;=>@???
@ATNG8:00391:02361
ATGGTAGCTCTGCTCTGACTCTCGTACTCATTCTGTTTCGGAAGAGACAGGTACGTTAATAGTTAATAGCGTACTTCTTTTTTCTTGCTTTCGTGGTATTCTTGCTAGTTACACTAGCCATCCTTACTGCGCTTCGATTGTGTGCGTACTGCTGCAATATTGTTAACGTGAGTCTTGTAAAACCTTCTTTTTTACGTTTACTCTCGTGTTAAAAATCTGAATTCTTCTAGAGTTCCTGATCTTCTGGGTCTACGCTCGTCGCGCTACCATCGATTCCGGATAGTCT
+
334.4488444:8=AA;5555555555;;//)///77.7:)/)5:8<;AA?AB>??>B@BBAB?B@CBBBBAAAA;:99873#3;6;===6<:==266>8=>:<<ALGGEICDCFDCC@ABB@D?CCCCCBBC?ABCC?BCCCCCBBDBBBCBBBC@BCB@BB?B@CDCBCDCDB=A@>@@7@=@>;;;;;;%;ABBB=BBBAAACAAA?BBBB2B@@AC?C@CE@BBBCCCC@B@BBBCBA=?99:.:@@ACCCDCCBBBDCBBBB@BBBCCC?C?C?ABBEBAB
@ATNG8:00356:02411
GATTAGTGTCATATGAGAGTGTGTACTCATTCGTTTCGGAAGAGACAGGTACGTTAATAGTTAATAGCGTAACTTCTTTTTCTTTGCTTTCGTGGTATTCTTGCTAGTTACACTAGCCATCCTTACTGCGCTTCGATTGTGTGCGTACTGCTGCAATATTGTTAACGTGAGTCTTGTAAAACCTTCTTTTTACGTTTACTCTCGTGTTAAAAATCTGAATTCTTCTAGAGTTCCTGATCTTCTGGACGACGCGCACTGACACTACCATCGATTCCGGATAGTCT
+
;AA=ABAABCBCBCCCCCCCCBCCCBBBBA<@:99/;@5;59>?>>;:255555.549;;<.616<<=@00,/@59::99(///)495;0;@AA<BBB?@G99:@@BD?BCCCBBCG@CCC?@=ACA@B@A@<@A@@@GBBDCAABBBCBBBBCD@@@A@DD?C@BBDBBCCCC@BBBBA7A=B>;;;;;*;AACD9;;;;;;AA@A=AAAA0@@@@B?C@CC?;;;;;;B?B?BCBBCB=@@B?BCCCCACBCC;;;ABCCCCDADEFAAA?B?A?AAABAA@
@ATNG8:00386:02380
GATGTAGTGTCATATGAGAGTGTGTACTCATTCGTTTCGGAAGAGACAGGTACGTTAATAGTTAATAGCGTACTTCTTTTTCTTGCTTTCGTGGTATTCTTGCTAGTTACACTAGCCATCCTTACTGCGCTTCGATTGTGTGCGTACTGCTGCAATATTGTTAACGTGAGTCTTGTAAAACCTTCTTTTTACGTTTACTCTCGTGTTAAAAATCTGAATTCTTCTAGAGTTCCTGATCTTCTGGAGATACACATGATACTCTACCATCGATTCCGGATAGTCT
+
;BCCCCD@@@CCCCCCABACCCCBBCCCCBA>ABBC<AB@B@BCBBBCC@CDCCC?B@CCCB@B?CCCICBBBC@@@@@@0@A=AABB;@A:;:;BD?BB:;;CHDD@CCCCCCCC@CBE@B>BBABABBB@CCDE?@ABABBBBCCBCCDCDD@BBC@CC@C@CBABBBBBB?ABABB6A=A?BBGJF5BBBBC>BBCAAA@;;;5<;<;*;CABB@CBCC?;;;BBAA>B?BB@B@C@BBB@BBCBBCCDEBBBCBCBBBAA<@:99@B?B@C@BBBCC;;
@ATNG8:00350:02446
GATGGTAGTATAGAGCTCTACATAGTACTCATTCGTTTCGGAAGAGACAGGTACGTTAATAGTTAATAGCGTACTTCTTTTTCTTGCTTTCTGTTGGTATTCTTGCTAGTTACACTAGCCATCCTTACTGCGCTTCGATTGTGTGCGTACTGCTGCAATATTGTTAACGTGAGTCTTGTAAAACCTTCTTTTTACGTTTACTCTCGTGTTAAAATCTGAATTCTTACTAGTAGTTCCTGATCTTCTGGTGCGCTACAGTCTCTCTAATCGACTTCCGGATAGTCT
+
<<>C:>>@@ABBBBA<ABAC>CABBEGCCDCC?B@@@;@B?B@HBBCCCB?BAAAB@C>ABCD@C>AABBBAAAB?<=>>>+AA>A999/83./(/(/.3.3425577//).355666=99?A8=8;::988::4::667///789<>=;:;=>>??=??=7<=,/,/>=<>>>8816<<<=2<9=9<<<==+==@CH;H??==:6---)---(-6<:7689>;68687//-8;48------726-.)-23236:99>@?>;;;;;57:7---)-)-)-665675
@ATNG8:00366:02433
GATGGTAGACATATCGTACTCTCTGTACTCATTCGTTTCGGAAGAGACAGGTACGTTAATAGTTAATAGCGTACTTCTTTTTCTTGCTTTCGTGGTATTCTTGCTAGTTACACTAGCCATCCTTACTGCGCTTCGATTGTGTGCGTACTGCTGCAATATTGTTAACGTGAGTCTTGTAAAACCTTCTTTTTACGTTTACTCTCGTGTTAAAAATCTGAATTCTTCTAGAGTTCCTGATCTTCTGGGCTGCGCTATATGCGCTCCATCGATTCCGGATAGTCT
+
BBAA?ACCCBBCCCCCBAABECCAAACCCCBB?BCCC<AA@C?CCCCCCG>A?@AC@CACCCD?B6@BCBBB=>>8=====+==8=;8808<BB@BBB?AA798:BAB998==>>>@<@BC<><>@>=>@=>:>AAB;?<<<889>???BA???A=AAA=AB<?<?A;;;FC>>:=>>@@6?;A98////(/:333)--3---7889-5552$266782859948<>>===8;5:;;787055990888<=???>;<6//-694--/:==9@9=9???>>=>
@ATNG8:00385:02469
GATGTAGAGAGACTGTAGCGCACCCAGAAGATCAGGAACTTTAGAAGAATTCAGATTTTTAACACGAGAGTAAACGTAAAAAGAAGGTTTTACAAGACTCACGTTAACAATATTGCAGCAGTACGCACACAATCGAAGCGCAGTAAGGATGGCTAGTGTAACTAGCAAGAATACCACGAAAGCAAGAAAAAGAAGTACGCTATTAACTATTAACGTACCTGTCTCTTCCGAAACGAATGAGTACTATGTAGAGCTCTATACTGCCATCGATTCCGGATAGTCT
+
33;<;<CCCBBCC@@@CCAACABB:BBB@CBBCDD@C?@@?;@AA?@A=?:C<;;;>>>+>9555555=BA?:3:;77>==,=>9=9=>?2>>?>CCBAABDAD=D=@A=<;;;?>>>==>@>>>@@;::@<@CBB=B;;;>?>>5;5;;@<@BBBBBBB=BA>;??AEF?ABA??=000*//.49<;;;)22,2667657//*/6<<9;7=9@@AAD=@888>==8=;?A@1;??<?BBBCCBCC888>A:::BCDCCBB?>?;>>???B<B=B<?@@=>=;
@ATNG8:00386:02432
GATTAGTATAGAGCTCTACATAGTACTCATTCGTTTCGGAAGAGACAGGTACGTTAATAGTTAATAGCGTACTTCTTTTTCTTGCTTTCGTGGTATTCTTGCTAGTTACACTAGCCATCCTTACTGCGCTTCGATTGTTTGCGTACTGCTGCAATATTGTTAACGTGAGTCTTGTAAAACCTTCTTTTTACGTTTACTCTCGTGTTAAAAATCTGAATTCTTCTAGAGTTCCTGATCTTCTGGTGTCGTCTATCATGTACTACCATCGATTCCGGATAGTCT
+
BCD?CBAAABBBBBBBBCCCFCCCCCCECD@CCCC=BB?B?BBCCCCC?AAACB@C99:AA=A@BBCBBBBBB?AAAAA2BB?CABC<ABBD?ABC?BB9:9:BAA>BABA=>AC<??A<A<@@@<<><>;????<??D:@@;:;>BBBB>>><@@@<@@<?<?AA>=>BAA8==CDC;A;A9=>CCD.<<@@@8@==888A???;9999,:///=9=7??<@@@@=>><>;>@@@BB:==A=>>=@@@778A@@???A><<<8<;;;::5:8<<????A;;
@ATNG8:00354:02479
GATGGTAGCGAGCGAGTGTGTATACCAGAAGATCAGGAACTCTAGAAGAATTCAGATTTTTAACACGAGAGTAAACGTAAAAAGAAGGTTTTACAAGACTCACGTTAACAATATTGCAGCAGTACGCACACAATCGAAGCGCAGTAAGGATGGCTAGTGTAACTAGCAAGAATACCACGAAGGCAAGAAAAAGAAGTACGCTATTAACTATTAACGTACCTGTCTCTTCCGAAACGAATGAGTACTATGTAGAGCTCTATACTAATCGATTCCGGATAGTCT
+
BCCC?CBBBCCB@A@CCCCBBCEBC@CCC@CCCCBC;?;@ABBA??<?@;??@?A@AAA@0@@CBBBADCB;;;0;B;;;;;';>;>4999&5@@9?ABB@EI;;8;>BA?BBB@CCCBBBBBBCCCBBCCEABCBC@BCCBCCCB?B?B997:BBBBDCC@BBBCCC@BB>@A@?BBAB?B?BC?BBBBB3@@>A988CCBCA<A?CCAA;A<?>B@@>@BBCCBB@B@BBA=@@@=?@CCBBBBBBBBBABCBBBBBBBB??<?@???<A;?7::?@AA@
@ATNG8:00355:02500
GATTAGCTCGCTGATGATATCTCCAGAAGATCAGGAACTCTAGAAGAATTCAGATTTTTAACACGAGAGTAAACGTAAAAAGAAGGTTTTACAAGACTCACGTTAACAATATTGCAGCAGTACGCACACAATCGAAGCGCAGTAAGGATGGCTAGTGTAACTAGCAAGAATACCACGAAAGCAAGAAAAAGAAGTACGCTATTAACTATTAACGTACCTGTCTCTTCCGAAACGAATGAGTACACATCGTCGTGTCGTGCTACCATCGATTCCGGATAGTCT
+
=44.48=?>@?BAABBBBBBBBCACCHACCCB@A=@?BBCCBBB@@@=@=B=<=====,=>ABABCBCBBBC8==;;;;;';?<?4999&5=;6;B?BCCCBB?B@BB@CCC>A@ABDBBBDCCCDAABD@CBBB@BBA@@@@A=A?BBB@ACCCBBCC?CDCBBC?BB?CBB?BBCCC999B?BEDCA/CC?A<==B>>>><>:?>>>;>;?DDBA>ACCDBBB@C=@?D>CBB?AAABBBBBCDCBBAAABCBCBBAABCC@B??@BC?B?B@@@@A000
@ATNG8:00374:02524
GATTGTAGAGTATCATGTGTATCTCCAGAAGATCAGGAACTCTAGAAGAATTCAGATTTTTAACACGAGAGTAAACGTAAAAAGAAGGTTTTACAAGACTCACGTTAACAATATTGCAGCAGTACGCACACAATCGAAGCGCAGTAAGGATGGCTAGTGTAACTAGCAAGAATACCACGAAAGCAAGAAAAAGAAGTACGCTATTAACTATTAACGTACCTGTCTCTTCCGAAACGAATGAGTACATAGATATACGTATAGCTACCATCGATTCCGGATAGTCT
+
;>B?@@?ABBBBBBC;9;DDD;=;C@CDD@CCBB=B:B:BBBBCBB?BC@C?BBBBBBBB5BAECCECCCCAAA6>D;::::*<A>B5;:;&9??5;@@?@ADFD@B?BB?BBB?ABCCD??@BCCCBCBBD@BBBD>@?BBCECC?CAC:9;:BCBBBBB@CCCBCD@AA>AAB?BCCCD>C??:==<<<.>A>ABBBBBBBA<@;AAAA8;7:ACCC?CCCCDCC@C@CBB=BCD>AAABBBBAA@ACAAAAACCCBAABBCC>?8::@@<@=D;@@@@;;<
@ATNG8:00400:01954
GATGGTAGTGATACAGATAGACACCAGAAGATCAGGAACTCTAGAAGAATTCAGATTTTTAACACGAGAGTAAACGTAAAAAGAAGGTTTTACAAGACTCACGTTAACAATATTGCAGCAGTACGCACACAATCGAAGCGCAGTAAGGATGGCTAGTGTAACTAGCAAGAATACCACGAAAGCAAGAAAAAAGAAGTACGCTATTAACTATTAACGTACCTGTCTCTTCCGAAACGAATGAGTACGATGAGAGAGCTCTCTCTACCATCGATTCCGGTTAGTCT
+
;;BB@BCCBBBBCCCCDDCCCCCC@CCCAFBBBBB@C@CBBABCC?BB@B@AAAA@??@+:6?BBBBBABCBC9BBCCCCC5BB?B=A@@9@CB@D:;<GDHDD@B@BC@CBB@BBBBBBBCBBCDCBCCD@CBBB@BBBABCCC@G@D::;;CCCCCBB@BCBDBB>BB>???:?????5=@@;::9:9:%:A>A???FCBB@:=:=AAA;?<==BBB@BCCCBCC@C?DCD>BBB>AAAACCBBB=>>CBBBBBB??;>>>??<@>;;;=:==D=A<A@@@>
@ATNG8:00400:01964
GATGGTAGTCTCAGATAGTCTATAGTACTCATTCGTTTCGGAAGAGACAGGTACGTTAATAGTTAATAGCGTACTTCTTTTTCTTGCTTTCGTGGTATTCTTGCTAGTTACACTAGCCATCCTTACTGCGCTTCGATTGTGTGCGTACTGCTGCAATATTGTTAACGTGAGTCTTGTAAAACCTTCTTTTTACGTTTACTCTCGTGTTAAAAATCTGAATTCTTCTAGAGTTCCTGATCTTCTGGAGATACACATGATACTCTACCATCGATTCCGGATAGTCT
+
384405:ABBBDCC@@?@B@@BC;=;DCC@@A?BABD=CB@C@CBBCMCCACCCCB@D>A>9;45.55:<<<<<>;>@@?@,@A;@@BA<A@@?:A@B=BE:;;BDBCACCCCBBAA?ACC@E@DCA@ABBC@CCCC@CBBBBBB;;;@@;;;AB@B;;8;B>A=A;;;@;BCC?A;;;;6:<B<9:;:;(;A@AA;BBB<;<CCCD@BBBB5BDCDF@B?BB:;;BBBBB?C?@AABBB@CCC@CCCCCCBBBBBBBBBBCCBB>BBBABC?B?B>A@@B@@@
@ATNG8:00408:01945
GATGGTAGTACATGATAGACGACACCAGAAGATCAGGAAACTCTAGAAGAATTCAGATTTTTTAACACGAGAGTAAACGTAAAAAAGAAGGTTTTACAAGACTCATGTTAACAATATTGCAGCAGTACGCACACAATCGAAGCGCAGTAAGGATGGCTAGTGTAACTAGCAAGAATACCACGAAAGCAAGAAAAAAGAAGTACGCTATTAACTATTAACGTACCTGTCTCTTCCGAAACGAATGAGTACGATGAGATCTCGTGTGCTACCATCGATTCCGGATAGTCT
+
3;:<?BCBBA@;==<<95995559;57/0*////55.55)5:::<<=8:::<=9:499;;<<%=9;@;AAABBBCB9BB;;;;;;%;;5;=BBB:BCC@CDBBCC;;;@EABB?BCB>@ABAABCCCCCCCCCBB=@@@?=ABBBBG@@=@?C;;;;CCGCCCE?A@BBAA?;;:;CA>@B:::/7;;8;7;7;;';A>B=>???B@A=A>ABAB=A>A@CGGBCCBCCCC@B?BCC=C:;6;;;BBCBCCCCBCBCBBAB@@?@?BBC?B>>:BA<@;@;@@@C@@@
@ATNG8:00415:01933
GATGGTAGCATCATGCATATCTCACCAGAAGATCATGAACTCTAGAAGAATTCAGATTTTTAACACGAGAGTAAACGTAAAAAGAAGGTTTTACAAGACTCACGTTAACAATATTGCAGCAGCACGCACTCAATCGAAGCGCAGTAAGGATGGCTAGTGTAACTAGCAAGAATACCACGAAAGCAAGAAAAAGAAGTACGCTATTAACTATTAACGTACCTGTCTCTTCCGAAACGAATGAGTACGTGTGACGTACGTGAGCTACCATCGAATGAGGTTAGTCTA
+
334:5;;9:>@==@@@<<<BBB@B@:<;<7;====6657;;:<<6686C=B=B;;;::::)4.44<==6:6<<<69544999(45./49;;+<//,/;;79;=AA>A>@@<@CD@CBB@?@B;;;@BBABBB?B;;;=AAA@@?AC?B>BBB?CCCBBBDFAD;;;BC>@@@CBB=??AAD>BAB<??ABA1>>@BCBDBBB??9><A>?>8=<>599@;=00//;;)4.444)4==8<<<<BB@@@B?>ACCCCBBBBBCBFAA=C:99?=>=??;@;==;:00
@ATNG8:00418:01963
GATGGTAGTGTCAGTGCGCGTCGTCCAGAAGATCAGGAACTCTAAGAAGAATTCAGATTTTTAACATCGAGAGTAAACGATAAAAAGAAGGTTTTTACAAGACTCACGTTAACAATATTGCAGCAGTACGCACACAATCGAAGCGCAGTAAGGATGGCTAGTGTAACTAGCAAGAATACCACGAAAGCTAGAAAAAGAAGTACGCTATTAACTATTAACGTACCTGTCTCTTCCGAAACGAATGAGTACTATAGACTATCTGAGACTACCATCGATTCCGGATAGTCT
+
//77188>;<5<<<<<<<BB@;;==86:68<A00/;)0*--9//)/937717)44488888'8-333333999888033337777'33,3,3333$37717<3339:32,2255/5553999;C@@BCCCCBBCBE@CCBB?BBAAA@@@;@<?::6;AAABCCB@BCAAAB?CC?CBB<??BCD<?@BBAAAAA/9959CCCA@CFEAB@BCDC:;8<CC@@?@CBBBBC@C@BBC<@@@=::::BBCFBBABBAAABDBBBBBBBBC?C:;:@@<?=@?ACBCBBB
@ATNG8:00445:01966
ATGGTAGGACGAGCGTCTGAGAGGTACTCATTCGTTTCGGAAGAGACAGGTACGTTAATAGTTAATAGCGTACTTCTTTTTCTTGCTTTCGTGGTATTCTTGCTAGTTACACTAGCCATCCTTACTGCGCTTCGATTGTGTGCGTACTGCTGCAATATTGTTAACGTGAGTCTTGTAAAACCTTCTTTTTACGTTTACTCTCGTGTTAAAAATCTGAATTCTTCTAGAGTTCCGATCTTCTGGGTGCGCTACAGTCTCTCTACCATCGATTCCGGATAGTCT
+
---(--/)444443444::::::7<555?<@:?7::-9@>C@BABCCDD@EKBBB@C>BDCB@BACDCCAAAEC=@>>@@0BC@CCDD>C@@A?ACC@CB:;;BCCC@CCECCCCC@CBB@B@DCCCCB@@<@BBB@CCCBCCCCDDCBBBBCB?CBB?BB?B@BCBBBBBCC?BBDDF;B6:4;;;;;*;BCDE=AACBBBBBAA5;;;;*;@@ACACBDC@BCCECBB?B@BBCBA>A?AA<ACCCCCBB@A@BCBBBCCC@C9::@BAG@C@DCBCA@?
@ATNG8:00420:01997
GATGCACGAGTCACTTCATATCCAGAAGATCAGGAACTCTAGAAGAATTCAGATTTTTAACACGAGAGTTAAACGTAAAAAGAAGGTTTTACAAGACTCACGTTTAACAATATTGCAGCAGTACGCACACAATCGAAGCGCAGTAAGGATGGCTAGTGTAACTAGCAAGATACCACGAAACAAGAAAAAAGAGTTACGCTATTAACTATTAACGTACCTGTCTCTTCCGAAACGAATGAGTACTATGTAGAGCTCTATACTACCTTCGATTCCGGATAGTCT
+
55<<<<CCBAA==00)///99:6=::5:555<<8=8:<</0/>;==8:7;=///:::$/)/9:77///-(-9/7------$/:3:2999&5/;2/////99555)45::5::@>@@@@B@@AEB><==00/7::<<8???;;@?A6@>;;;2:==:><<@@@=@;.,),,,,,0788:=188.338888$3333,3733222+2.5555.535255=8<<<<554282337(7:<4:8==88=B@989979888762229:5508275:;47277<<<9788
@ATNG8:00439:02007
GATGGTAGTACATGATAGACGACACCAGAAGATCAAGGAACTCTAGAAGAATTCAGATTTTTTAACACGAGAGTAAACGTAAAAAAGAAGGTTTTACAAGACTCACGTTAACAATATTGCAGCAGTACGCACACAATCGAAGCGCAGTAAGGATGGCTAGTGTAACTAGCAAGAATACCACGAAAAGCAAGAAAAAAGAAGTACGCTATTAACTATTAAACGTACCTGTCTCTTCCGAAACGAATGAGTACTGCGTCTCACTCTCGCCTACCATCGATTCCGGATAGTCT
+
388:.44:89;A<;::<<99944//27//)////57<.5.5555444.4/)/1/////////#5.5555599<599,5<4;;;;;#4<7;8===0<<<8=BBBCCDAA<@<@B?BDC@CBBBBBDCCCDDBBAABACCBB<;=CCDCDC@C@CDB@BBBDCCCC@DBBBBB?BC@BBE=?@9999-9=<8999898$8949;8==<@AC?B@BA@@299)8:CBB@CC@@@CD6;6;@@8@BB?AA@BCCB@@@BDBDCCFCCBBBC@DCC?BBBCCC?C@C@CA?@;;;
@ATNG8:00442:02005
GATGTAGTCTGCTCTGACTTCGTACTCATCGTTCGGAAGAGACAGGTACGTTAATAGTTAATTAGCGTACTTCTTTTTCTTAGCTTTCGTGGTATTCTTGCTAGTTACACTAGCCATCCTTACTGCGCTTCGATTGTGTGCGTACTGCTGCAATATTGTTAACGTGAGTCTTGTAAAAACCTTCTTTTTTACGTTTACTCTCGTGTTAAGAATTCTGAAATTCTTCTAGAGTTCCTGATCTTCTGGCGCGTATGTATGTCGCCTACCATCGATTCCGGATAGTCT
+
9;>956B@@ACBBBBCB;;.:955559;;;>=79;.5.5444:9939:;8:58399/0*0+0)//0/33;;68888;'88(/////(/:884:;906:*///988178999=<<48;>;A88:==:::::>><=8<===?@@@A????;:9:1966/57172799522622+255555$2+2167>===%8866;)..3...333506022+2+25566.5233.------5053655555.535.3///;6;6=;;///77377>49<796916/5/5555666
@ATNG8:00444:01989
GATGGTAGCATCATGCATATCTCACCAGAAGATCAGGAACTCTAGAAGAATTCAGATTTTTTAACACGAGAGTAAACGTAAAAAGAAGGTTTTACAGACTCACGTTAACAATATTGCAGCAGTACGCACACAATCGAAGCGCAGTAAGGATGGCTAGTGTAACTAGCAAGAATACCACGAAAAGCAAGAAAAAAGAAGTACGCTATTAACTATTAACGTACCTGTCTCTTCCGAAACGAATGAGTACGATGAGATCTCGTGTGCATCGATTCCGGATAGTCT
+
89>:7:>>BBBA@B>>;@ACACCDF@BBC>B;;:@B9=@BBAB>@?9==8=6=>@@@@@@?'@497<<?A<:<<<23349999$458:6;<<.>00/9999>665494594;AA;@ABBBBBBBBCCCCBBB?BB@@<@@@AAB@@=A?B@@=@AABCCBC?BAABBB?BD?AA@99:9999+9==;999999%9A=@B@CCDAAA@B?@@A@<>;>ABBB?BCCCBBC@C?DBD>B::6:::>@@@AAAAABAAAAAAAABB@@@AAAA<@<A=BB;;;;;
@ATNG8:00405:02064
GATTAGGCGAGAGTGAGACGCAGTACTCATTCGTTCGGAAGAGACAGGTACGTTAATAGTTAATAGCGTACTTCTTTTTCTTGCTTTCGTGGTATTCTTGCTAGTTACACTAGCCATCCTTACTGCGCTTCGATTGTGTGCGTACTGCTGCAATATTGTTAACGTGAGTCTTGTAAAACCTTCTTTTTACGTTTACTCTCGTGTTAAAAATCTGAATTCTTCTAGAGTTCCTGATCTTCTGGTGAGATATGCATGATGCTACCATCGATTCCGGATAGTCT
+
BDB@CB?BBAABCCCECCB@@ABCCEDDBB?BCCABB?B@CCBBBDC?CCCCC?C=BACC@C=AAA?@@CCB?BBBBB3BB?BBAD>CCBB>B?=9==9=<?CBB?BBBBBBAB>AAA;A;>?>A><<<7==DA7>>>>;;=@@@@AD?@?@;@@@;AB=A<>>>>ABA>>:>@@DD5A<A=@@@@@/>>666(//6///=9:=9====.=???D=B;>><>B>==??7:7;B??@?:>=C=@@@@@@@A>>>AA?>>>@994:===@A<A<=6:9///==
@ATNG8:00406:02066
GATCGACGAGCGTAGACCCAGAAGATCAGGAACTCTAGAAGAATTCAGATTTTTAACACGAGAGTAAACGTAAAAAGAAGGTTTTAACAAGACTCACGTTAACAATATTGCAGCAGTACGCACACAATCGAAGCGCAGTAAAGGATGGCTAGTGTAACTAGCAAGAATACCACGAAAGCAAGAAAAAGAAGTACGCTATTAACTATTAACGTACCTGTCTCTTCCGAAACGAATGAGCTAACGAAGAGTCAGAGCAGAGCTACCATCGATTCCGGATAGTCT
+
:;<<CCCA@@BBCABACC=BBB?AABBAA=C@CBBCCDC@EJAB?BC;9;ABA0B?CBBBCCBAACD>DBBBBBB2?A8</888+99>>3:9=?;;8;@=@<@?:9::3:;;:;>=@AB;;;>>>A;;;;>5888<<;888)8066?8?7987=?=8>?@A??9>@:@@@8=>?=?*89928??@?,9918875=<775.5.5<<C:>:9////3///8:;<1615;=97>;8<;733391733,3:9998////8833339648588::596;23--5---
@ATNG8:00415:02042
GATTAGTATAGAGCTCTACATAGTACTCATTCGTTTCGGAAGAGACAGGTACGTTAATAGTTAATAGCGTACTTCTTTTTCTTGCTTTCGTGGTATTCTTGCTAGTTACACTAGCCATCCTTACTGCGCTTCGATTGTGTGCGTACTGCTGCAATATTGTTAACGTGAGTCTTGTAAAACCTTCTTTTTTACGTTTTACTCTCGTGTTAAAAAATCTGAATTCTTCTAGAGTTCCTGATCTTCTGGTGTCGTCTATCATGTACTACCATCGATTCCGGATAGTCT
+
=BC@CAAABBBCC>BBCDBB@CCECCGDBB@CBDB=BC@D@DBBBCBB?ACAAA?A?AAAA>B?BBABBCCCA<77778'8@<A7775:DCD?BBB?BB;==>CCC?CCCCB>>>7==>:?;C???>>>>;AAAA9>>?===>?AACCA?<;==<<<;>>:><@@@@@BA>>9<8888)87=9AABBBB)C@////)/66///==<>;>>>>=&;;:=>4:29<4<CAA>?><?<?@@@AB:>>A=>>>?AA:::BAAA@>A@><<:=>>>A?;?:=<>>AB>>>
@ATNG8:00422:02068
GATGGTAGAGTATCATGTGTATCTCCAGAAGATCAGGAACTCTAGAAGAATTCAGATTTTTAACACGAGAGTAAACGTAAAAAGAAGGTTTTACAAGACTCACGTTAACAATATTGCAGCAGTACGCACACAATCGAAGCGCAGTAAGGATGGCTAGTGTAACTAGCAAGAATACCACGAAAGCAAGAAAAAGAAGTACGCTATTAACTATTAACGTACCTGTCTCTTCCGAAACGAATTGAGTACTACTCTCAGAGACACACTAATCGATTCCGGATAGTCT
+
98/0+/8:?>?<ACBBCAAABBB;;9;AA?99:>=A9B?@@=>@00+/95;3:::9999:);8=BCCCCB99:E>CC@ABAB,9@8B:BGG1@@B?@@@AA@@00+0;::1:07-3889?AAAABBBCCBBB?B@@@?@@@DCECC@C@BBB>BBBBAA<;6;A@CCC@BB?989?BBBCD>A@@;99999(8919=@@BBA@D;?<:<<<5:17<C:949965>>C<@<=>=3<;;*/)///9;==<=<B>BB==??BBBA>>A:00/=>;>;><8757567
@ATNG8:00443:02037
GATGGTAGAGAGACTGTAGCGCACCCAGAAGATCAGGAACTCTAGAAGAATTCAGATTTTTAACACGAGAGTAAACGTATAAAGAAGGTTTTACAAGACTCACGTTAACAATATTGCAGCAGTACGCACACAATCGAAGCGCAGTAAGGATGGCTAGTGTAACTAGCAAGAATACCACGAAAAGCAAGAAAAAAGAAGTACGCTATTAACTATTAACGTACCTGTCTCTTCCGAAACGAATGAGTACTGCGTCTCACTCTCGCATCGATTCCGGATAGTCT
+
?@AA?B@::<996====@BBBBDBI?CCB@BCCEDC@C@CCCA@AC?CB?B?CDCBAAAA/A?BBBBFBBBCCC<@?@B;::.5:5:4;;;0;;?:>><@@BB@A=@=BC@EDCACCCCCCCCCCDDCCCCC?CCCC<??BCCC@@>A?A@@=@BBCBCCC@CAACCC@AA>ABC<A>0000*000*000000%.:68///==AAA<@<??==:><?BCCB@BCCBBBC@C@CBA;?@@<??CCCBBBBBBCCCCBBBAA@BBABBCCD?C?C?ABCBBBA
@ATNG8:00423:02082
GATGGTAGCTCGCTGATGATATCTCCAGAAGATCAGGAACTCTAGAAGAATTCAGATTTTTAACACGAGAGTAAACGTAAAAAGAAGGTTTTACAAGACTCACGTTAACAATATTGCAGCAGTACGCACACAATCGAAGCGCAGTAAGGATGGCTAGTGTAACTAGCAAGAATACCACGAAAGCAAGAAAAAAGAAGTACGCTATTAACTATTAACGTACCTGTCTCTTCCGAAACGAATGAGTACTACTCTCAGAGACACACTAATCGATTCCGGATAGTCT
+
@BDD?ABCCCABBBBABCAABCCBB>BBCBICCC::;:?BBCBBBB@BC@B?BBBBBBCB3B@BBBBBBCEBBB=98;A@AA5BB?B=ABB:BCC@CCCCB@B:96;>A@<@BB>@ACBBCCCDCCCBBBCCABBBC@CCBBBCBB=B=@::7;CBBCDCA?BBBBBC?AA?BBE9::?>=5<99399::9:%:?;?@AAAAB>?6;7:@@A<@<@=BBC@CCBCBBB@B?BBC>C??=@BBBBBBBBCCAACCDAAAACBBBBB??@@@B=B<><>??>;;:
@ATNG8:00430:02071
GATGGTAGTCTCAGATAGTCTATAGTACTCATTCGTTTCGGAAGAGACAGGTACGTTAATAGTTAATAGCGTACTTCTTTTTCTTGCTTTCGTGGTATTCTTGCTAGTTACACTAGCCATCCTTACTGCGCTTCGATTGTGTGCGTAACTGCTTGCATTATTGTTAACGTGAGTCTTGTAAAACCTTCTTTTTACGTTTACTCTCGTGTTAAAAATCTGAATTCTTCTAGATTCCTGATCTTCTGGTATGACTAGTGTACTACTCCATCGATTCCGGATAGTCT
+
A:99:>>=ABCCCBA@;@A@@<;996<<>>@??@@AB<A=;A<@?<==AA66/==<88(----(/)//;;;9<<<.55===)==055::14455.5<<9>C=@B@@AB7;;BBBBBB?BBB=A=BCCCCCDE@BCBB@CFCBBA@00+000..).8:;*0/69:3917/////;;<7<;9;;0949855555$55555)577///777=4=9=9,>5555.69>><?@=B;;5>:>??AA?=?:94:9:9?AA@BBAABB:::?B?BBCCBB>B?C?CA@AA@A
@ATNG8:00447:02083
GATGGTAGATATATGCACGCTCTACCAGAAAGATCAGGAACTCTAGAAGAATTCAGATTTTTAACACGAGAGTAAACGTAAAAAGAAGGTTTTACAAGACTCACGTTAACAATATTGCAGCAGTACGCACACAATCGAAGCGCAGTAAGGATGGCTAGTGTAACTAGCAAGAATACCACGAAAGCAAGAAAAAAGAAGTACGCTATTAACTATTAACGTACCTGTCTCTTCCTAAACGAATGAGTACACATCGTCGTGTCGTGCTACATCGATTCCGGATAGTCT
+
BBCD?BBBC@BAC9;;ECCCBBCB@<AABB=BDCBCB@B?BBBBBBA=AC@B?BCA>????.?=BBCBCBBBBCC;A89;?@>0<?:?.9::4:BB?CBBCCCC;:9;?CD@EBB@BBCDEBBACCCCCCCCC@CCCC>AABBCCBB?B?BBB@BDCCBAAD@CCAAAA?AC?AAC@BB???8?@@;9:9999%9A<????BBBB@<><>>AA<>;>@CBB@BCBBBCC=@=?AC>CBB?BBBBBBBCBAABBBBCBCCCC::9BBBBCBBBB?B?C?BBEBAAA
@ATNG8:00407:02121
GATGGTAGTGCGTGAGAGAGAGACCCAGAAGATCAGGAACTCTAGAAGAATTCAGATTTTTAACACGAGAGTAAACGTAAAAAGAAGGTTTTTACAAGACTCACGTTAACAATATTGCAGCAGTACGCACACAATCGAAGCGCAGTAAGGATGGCTAGTGTAACTAGCAAGAATACCACGAAAGCAAGAAAAAGAAGTACGCTATTAACTATTAACGTACCTGTCTCTTCCGAAACGAATGAGTACTATAGACTATCTGAGACTACCATCGATTCCGGATAGTCT
+
38::5:?BBB@@??;@=BBABB9:9)5BC7@AB@@;<@;>CC;::?;?@<??::9@BBBB1B8AA====CCCCD;=>94444$4:5:5???@+@AC@;;;CBBBBB?B@BC?BBB@CBCEDBBBCEEFCCCCD@CBBB@BBCBBBBB@C@D@A?@BBBCCCC@BBBBBF>AA@BCD<?????8<??;::9:9(9A=ABBBCDC@>3738=A@9=:;;@AB?AB;<<CC@CA@??9?@?;???@BBBBBBFBABBBBCCCBCBCBAA>ACDD>><>@D?BBBB???
@ATNG8:00419:02155
GATTAGCACGACACGACGATGTGTACTCATTCGTTTCGGAAGAGACAGGTACGTTAATAGTTAATAGCGTACTTCTTTTTCTTGCTTTCGTGGTATTCTTGCTAGTTACACTAGCCATCCTTACTGCGCTTCGATTGTGTGCGTACTGCTGCAATATTGTTAACGTGAGTCTTGTAAAACCTTCTTTTTACGTTTACTCTCGTGTTAAAAATCTGAATTCTTCTAGAGTTCCTGATCTTCTGGAGATATCATCAGCGAGCTACCATCGATTCGGATAGTCT
+
BEDACCAA9:9>A?ABA;69CCCCCCCABB>BCCE>DD?B@BCBBBCC@EDCA@=@=@@AC?B?BCCAABBBD@BBBAA2AB?A::8,7@AA?ABA>@@6::?AAB?BBBB@ABC>BAA?A?@@DAA====BA>>188=>>>@@A@@@@<;;@<>>==CH=@;@@@AAAA::788:>@2>7=67////(/<333)--6---366;-6555$2555=6C;::68>==;:;5::>>=:::-//;4889=@@@@@BBCA???@<7717---99,--2;<::>@D
@ATNG8:00425:02148
GATGTAGTCTCAGATAGTCTATAGTACTCATTCGTTTCGGAAGAGACAGGTACGTTAATAGTTAATAGCGTAACTTCTTTTTCTTTGCTTTCGTGGTATTCTTGCTAGTTACACTAGCCATCCTTACTGCGCTTCGATTGTGTGCGTACTGCTGCAATATTGTTAACGTGAGTCTTGTAAAACCTTCTTTTACGTTTACTCTCGTGTTAAAAATCTGAATTCTTCTAGAGTTCCTGATCTTCTGGGTCTCTCTCTCACGCACTACCATCGATTCCGGATAGTCT
+
=BCABAA@B@;;:;><A@@<;955555;<594:>?>9@?=A@@@;;6;927>@00-/6:;<C@CACAB>@:905;39:<<:'999)55<=4<=::4://)/:)//55:;7;A;;@@@B9AAB?A=AA@AAC;;5;BA@>BAAAA@@@A;;;;;9A@=;;:?CC>B;@@@@?>>>@;@;;;;.92929999*59;;;3?99555556;9====+;556<7:4::4/....-93?6?;>D=C@BACC>AAAABBBCBCBBBBBAA;;7;;<@@@<@?B?BBBBB00
@ATNG8:00439:02169
GATGGTAGGTGCAGCATGAGTGTATCCAGAAGATCAGGAACTCTAGAAGAATTCAGATTTTTAACACGAGAGTAAACGTAAAAAGAAGGTTTTACAAGACTCGCGTTAACAATATTGCAGCAGTACGCACACAATCGAAGCGCAGTAAGGTTGGCTAGTGTAACTAGCAAGAATACCACGAAAGCAAGAAAAAGAAGTACGCTATTAACTATTAACGTACCTGTCTCTTCCGAAACGAATGAGTACGATGAGATCTCGTGTGCTACCATCGATTCCGGATAGTCT
+
//67178<:494555<===>>=;;6615<;9565<<<7<8;BBBDBA=;;7;@CCBBBCCC5C@CCCBBCDCCDC>CCCCCFC5CC=B69996;BC@CCCB@@A::8;?BC>AAB9<BBCD@@A;;;CCCBCCACBBB>AABBEFED=A;@6:6;BBBBCDC@BCCCDC?AA=AAA8:9CBD>C??<?FEFD2BB?BABAAA?@@>@=A@BB5;6;@@@B@??????B>A=BAA8@??=?ABA???BBAAABBBAAA@??988<>=9>7228:5:4>:=CCBB??
@ATNG8:00440:02150
GATGGTAGCTCTGCTCTGATTCTCGTACTCATTCGTTTCGGAAGAGACAGGTACGTTAATAGTTAATAGCGTACTTCTTTTTCTTGCTTTCGTGGTATTCTTGCTAGTTACACTAGCCATCCTTACTGCGCTTCGATCGTGTGCGTCTGCTGCAATATTGTTAACGTGAGTCTTGTAAAACCTTCTTTTTACGTTTACTCTCGTGTTAAAAATCTGAATTCTTCTAGAGTTCCTGATCTTCTGGGTGCGCTACAGTCTCTCTACCATGATTCCGGATAGTCT
+
<A@@7><@DABBBBA??::;.5::9<965655;BA@@;BC?C@CDCCDBC>@@B@A6:4:?@B?C?CCBAACBBD?BBCCC198:>?BC>BBBC?BBA>A@4:9977=188::?@?@:<==:>:>>>898@@=B===>=<<7,,,,,,264468222247716266222:5554555==.:38255555)5;AAA9A>>===;877:;:;;+////8384;;088>>;;A9=9888;:=6>888-896;;///8888<??@AAA=?>:6616)/(-373358
@ATNG8:00418:02177
GATGGTAGCTCTGCTCTGACTCTCGTACTCATTCGTTTCGGAAGAGACAGGTACGTTAATAGTTAATAGCGTACTTCTTTTTCTTGCTTTCGTGGTATTCTTGCTAGTTACACTAGCCACCCTTACTGCGCTTCGATTGTGTGCGTACTGCTGCAATATTGTTAACGTGAGTCTTGTAAAACCTTCTTTTTACGTTTACTCTCGTGTTAAAAATCTGAATTCTTCTAGAGTTCCTGATCTTCTGGGTGCGCTACAGTCTCTCTACCATCGATTCCGGATAGTCT
+
;CBB>AAC@@;?BAACC;;;CBCCCAABDCCD@CBBD>DE?B?BBCCBBB?BBCCC@D@CBCB@CACCCEDDCCC@CBCDC1CB?BCFF>BBBB9;;C?BB>;;;CCGACCCBBBBB?ADE?D@EDBBBBBB@CCCB@CCCBBBCBCCCCCAA@C@C@@=@D>A?BBBBCHCCC?B;;<;.<>B>;<<;;*;ABBD=DDCAAABBBBABEEE5CAA@DACGDC?BBBCBBA?B?@@?CCD?B?AA;ABBBBBBBBCCBBBBBCBC@BBBBBC@C>A?ACBBB??
@ATNG8:00443:02192
GATGGTAGATACTCGCTGATACACCCAGAAGATCAGGAACTCTAGAAGAATTCAGATTTTTAACACGAGAGTAAACGTAAAAAGAAGGTTTTACAAGACTCACGTTAACAATATTGCAGCAGTACGCACACAATCGAAGCGCAGTAAGGATGGCTAGTGTAACTAGCAAGAATACCACGAAAGCAAGAAAAAAGAAGTACGCTATTAACTATTAACGTACCTGTCTCTTCCGAAACGAATGAGTACATAAGTTCGTACTCATCAGCTTGTGCTTACAAAGGCACGCTAGTAGTCGTCGATCGATTCCGGATAGTCT
+
CBBC@CCBBAAABBAABBBBCB?>?6@@A=@AAB;;7;;@AADBBCACG596:@@>@ABB2A=@B@???ABBBB;A?@>>>>,9A<A8AAB7;;B<A@BCCB;;;7;=AD>BBA7::>::;=B;;::9>?@@?@A@B?AA@BBBDB?C?B;;7;AAACBAA>@==>@?;?B?AAA4:::::,77820:;;;;&;=;000;:>CB@<@=;;;@>K<>>BCB>@@@;;;A?B=??D;A??<?@A???BBBB=AA<@@?????A???>;9)////.28889183967:8A?==>==?89:?88/;;;)0*05::>::;<
@ATNG8:00407:02227
GATGGTAGTGATACAGATCAGACACCAGAAGATCAGGAACTCTAGAAGAATTCAGATTTTTAACACGAGAGTAAACGTAAAAAGAAGGTTTTACAAGACTCACGTTAACAATATTGCAGCAGTACGCACACAATCGAAGCGCAGTAAGGATGGCTAGTGTAACTAGCAAGAATACCACGAAAGCAAGAAAAAGAAGTACGCTATTAACTATTAACGTACCTGTCTCTTCCGAAACGAATGAGTACGATGAGAGAGCTCTCTCTACCATCGATTCCGGATAGTCT
+
;;@D?BBAA@BA;:;<;;;?BAC;;76A?9>CC;;:>B=ABB::6=:BA?B=::498;;<+=7;CAABBCCA@?8>?:;;;<*;B>A=A@A9@BC@C;;;GCCCC@B@BC@CCE@BBAAACCDCCDCCBBBC@CBCC?BAAABBAA>B@BBB?CCCCBBBD@@@?BBB?CB>BBA<??@@?;>==9::9:9(9B<:9:?CCBEB:>:>?AB=A<??B@@=@BBABBB?B@BBC>CCC?BBB?>>BBBBBBBBBABB?>>=?????=A888@@=B<B<AA@@;<;
@ATNG8:00417:02251
GATGGTAGGACGAGCGTCTGAGAGGTACTCATTCGTTTCGGAAGAGACAGGTACGTTAATAGTTAATAGCGTACTTCTTTTTCTTGCTTTCGTGGTATTCTTGCTAGTTACACTAGCCATCCTTACTGCGCTTCGATTGTGTGCGTACTGCTGCAATATTGTTAACGTGAGTCTTGTAAAACCTTCTTTTTACGTTTACTCTCGTGTTAAAAATCTGAATTCTTCTAGAGTTCCTGATCTTCTGGGCTGCGCTGATATGCGCTACCATCGATTCCGGATAGTCT
+
//77)//9.4>94448884555<<5<=<;?;B=@99949<;@>BBBCCCC?BBCCC@D@DCCC?B?CCCCBBBDD>;::::*;@5;;CE=BAAA?ABD>CD:;;;DDIIGCCDCCCC@CCC@C@HCCCCBBB?BBBC>BABACCBBBBBBDCCDD?CAB@BC@B?BBCCBCBCC?@ABBB7A=A;;;;;;*;BAAC9;;AABCFCBB5;;;;*;@@@B?C@CDACCBBBBB@D?BBBBBB>A:;;6;BBBCCCDCCCCCCCBCBC@B@@@DC@C?C@CCBBBBC
@ATNG8:00424:02262
GATGGTAGCACGAGTCACCATATCCAGAAGATCAGGAACTCTAGAAGAATTCAGATTTTTAACACGAGAGTAAACGTAAAAAGTAAGGTTTTACAAGACTCACGTTTAACAATATTGCAGCAGTACGCACACAATCGAAGCGCAGTAAGGATGGCTAGTGTAACTAGCAAGAATACCACGAAAAGCAAGAAAAAGAAGTACGCTATTAACTATTAACGTACCTGTCTCTTCCGAAACGAATGAGTACGATGAGATCTCGTGTATCGATTCCGGATAGTCT
+
@BBB@BCBBBEB<AACBB7;;559.55:.599==>3=3994<:9:4559>7;=>00000'/)/899;==::::19///000$///565666*68;6;<:6555555-5369,526/57;997777:9;9A7:91797719<9;>?@@=B<AAB?BC>>>==?=889>A@=AB@DCB===:888(655389:::*..)....8-...(-,23/.)/6=9@>>9=<;;;>?:>7;;A9A??<?BBBCBCC??>989@>??>;;;BA;;;>=A;><>??>?>>
@ATNG8:00427:02228
GATGGTAGCTCACGTACGTCACACGTACTCATTCGTTTCGGAAGAGACAGGTACGTTAATAGTTAATAGCGTACTTCTTTTTCTTGCTTTCGTGGTATTCTTGCTAGTTACACTAGCCATCCTTACTGCGCTTCGATTGTGTGCGTACTGCTGCAATATTGTTAACGTGAGTCTTGTAAAACCTTCTTTTTACGTTTACTCTCGTGTTAAAAATCTGAATTCTTCTAGAGTTCCTGATCTTCTGGTCTACTACACTGTACTCTACATCGATTCCGGATAGTCT
+
8C@A?BBBABCB@AACAAACCBBBDDBBBB@@?@CCG>DD@FACCBCCEE?BBBBB?C@CCAA?A@DAAABBB@A>@BBAB3BB?BBBC;BBBB>BBB>CF>889BBB?BBBBBBBA>@AA>B>C>=>>>>>9>AAA688>@==>>=>@@@>>>?<;;;<@@<@<>>>A>>>BB7;;AAA6A<A;@@AAA/A@@@B9>787==??BA;>>>>/?;;;C=A=AA=A>>>D@@<@<AAAA@@<??@<@@?AAAAAA?????DDDA====@@@A;A;A7=>=>>@>
@ATNG8:00428:02251
GATAGACGTGACAGAGCGCAGAAGATCAGGAACTCTAGAAGAATTCAGATTTTTAACACGAGAGTAAACGTAAAAAGAAGGTTTTACAAGACTCACGTTTAACAATATTGCAGCAGTACGCACACAATCGAAGCGCAGTAAGGATGGCTAGTGTAACTAGCAAGAATACCACGAAAGCAAGAAAAAGAAGTACGACTATTTAACTATTTAACGTACCTGTCTCTTCCGAAACGAATGAGTACCTCTCAGACGCTCGTCCTACCATCGATTCCGGATAGTCT
+
;?@DAAABBB@BBCEBBBCDFD?CDCC@?;?<::;AA@@<?C=A?CBBBBBBB2A=A@AAAAABBAB=A???@@@,@@=@=ACC:CBC?B???>==6//*/6:;,/.9388?9::9:<=>?888==<>>>A=;;:=>>>A<@<?@E@CB>A?@AA;?>ACBA?>>9?@A<@B???:;BB<?>AAD/DD7888A@:::888*8:<:888)808<=>>;>?=;:;<8=8=AA3;?A<?==@9999>@A?>??>===:::A:?>?<@=AA>>:=5?5:9@@@@;
@ATNG8:00429:02260
GATGGTAGAGTACAGTTTAGTAGACCAGAAGATCAGGAACTCTAGAAGAATTCAGATTTTTAACACTGAGAGTAAACGTAAAAAGAAAGGTTTTACAAGACTCACGTTAACAATATTGCAGCAGTACGCACACAATCGAAGCGCAGTAAGGATGGCTAGTGTAACTAGCAAGAATACCACGAAAGCAAGAAAAAGAAGTACGACTATTAACTATTTAACGTACCTGTCTCTTCCGAAACGATGAGTAACTATAGACTATCTGAGACTACCATCGATTCCGGATAGTCT
+
@BBC?CBAABDAA@AAC=CEDBBAB?ADC?BD@@@@=@>@@@@;;;=?@<?8??898888'86;?83473>;<B=3;>7////$///(/4999&//606/3355555/5/59452807:<:>ACCBA;;;??@@<888A5;;;==<;;5;:>>B?CB;;;???=A???BB?BD999C>===>=4==<4:::::+;<:?AAA;;;>>=897:////)/57::<<6;?>;::92715;=35000//////5555;899;;<=>A888?AAB<A@?=881818:@C888??
@ATNG8:00446:02234
GATTAGTATAGAGCTCTACATAGTACTCATTCGTTTCGGAAGAGACAGGTACGTTAATAGTTAATAGCGTACTTCTTTTTCTTGCTTTCGTGGTATTCTTGCTAGTTACACTAGCCATCCTTACTGCGCTTCGATTGTGTGCGTACTGCTGCAATATTGTTAACGTGAGTCTTGTAAAACCTTCTTTTTACGTTTACTCTCGTGTTAAAAAATTTGAATTCTTCTAGAGTTCCTGATCTTCTGGATACACTCATGTTCACCTACCATCGATTCCGGATAGTCT
+
<=C@BCCCBBBCCBAAADCCFDDECCCBBB?BCCC>BC@D@@@ACCCB?@@BBA>B???@B@C?BBBB779>?6<==;=.?>;A>><7?A@?=AAB>BB>A@BBBB?@BCBB@><8>AA<?<@>>><>>><ABAA;@@AAAAAA?@@AA=889:9:::>?<?=AAAAAAAAB;>:9:9198=466666(8=::;3;>>?A@?>99)/////%/91//+/7::4:99----*-07<=@??<???<AAABA>>>>>>>;A@@:@@@;A888>>9>9>;AAAAA><
@ATNG8:00400:02308
GATGTAGTATCTGCACACTCTGTCCAGAAGATCAGGAACCTAGAAGAATTCAGATTTTTAACACGAGAGTAAACGTAAAAAGAAGGTTTTACAAGACTCACGTTAACAATATTGCAGCAGTACGCACACAATCGAAGCGCAGTAAGGATGGCTAGTGTAACTAGCAAGAATACCACGAAAGCAAGAAAAAGAAGTACGCTATTAACTATTAAACGTACCTGTCTCTTCCGAAACGAATGAGTACGATGAGAGAGCTCTCTCTACCATCGATTCCGGATAGTCT
+
;@@A;>CCBCBCCBBCCCBBBBECBIDD?BCCCCC?C>B>ABBB?BC<@5>>==<:::$924=:897:=9<;5;00/;;;+::6;6;;;/:BB?B<86886//*/5;9275;579;;=<;>>>>A;:;@?=DAA?=<>=??;;:<@<@@C?CCCD@@AB@B>>?BA=@@9?9807?>=<7=CC@DBBCC/??7;:;==AA>>:=:==8818<4<<=;;5;;;888=7=8<AD5;???@AAB???BBBCCB>>>;;888======:?=====8<<@5::<<787
@ATNG8:00411:02283
GATGGTAGCTCTCTCTGACTCTCGTACTCATTCGTTTCGGAATGAGACATGTTCGTTAATAGTTAATAGCGTACTTCTTTTTCTTGCTTTCGTGGTATTCTTGCTAGTTACACTAGCCATCCTTACTGCGCTTCGATTGTGTGCGTACTGCTGCAATATTGTTAACGTGAGTCTTGTAAAACCTTCTTTTTACGTTTACTCTCGTGTTAAAAATCTGAATTCTTCTAGAGTTCCTGATCTTCTGGTGTCGTCTATCATGTACTACCATCGATTCCGGATAGTCT
+
////)//7794445>566;?>@>@666=65559//7.5805(----66999739/0)/)///3-48=>>=>DBBB?ABABB5BC@CBBE>CBBB?BAA=AC@@AALCD@CCCCCDBB?ACC@C@BBBB9;:B@CCCCADBBBBBCGCCCBBBCCC@BBB?BC?B?@A@ABDCA@?AFDCD;C=@<;;;;;*;A;;;0;;A?@@@@AA?BJDJ5BBCBC7;9;CACCCDCCC@C@CCCCCC@B@@;@@@@AA::;CCCCDCCCDCCBBA@@AB?B@C@CDBCBBB
@ATNG8:00419:02305
GTGGTAGTATATCGCGTCGCTATCCAGAAGATCAGGAACTCTAGAAGAATTCAGATTTTTAACACGAGAGTAAACGTAAAAAGAAGGTTTTACAAGACTCACGTTAACAATATTGCAGCAGTACGCACACAATCGAAGCGCAGTAAGGATGGCTAGTGTAACTAGCAAGAATACCACGAAAAGCAAGAAAAAAGAAGTACGCTATTAACTATTAACGTACCTGTCTCTTCCGAAACGAATGAGTACGTGTGACGTACGTGAGCTACCATCGATTCCGGATAGTCT
+
<BC@BBBBBCCCDBBBBBDCCCEC@BBC?CBBBCC@C?BBCCCCG@DD@C@CBAAAABA5B@CBBBBBCCBBB=BCBBAAA2AA>A<@@@9ACDACCECCCFAA>B>BC@BAB@CDCCDBBBBCBEDCC@@;@B::7;BBBABAA>A?BBC@BCCCBBBC?BBBBBB=?>8:9:3::99:9+9=>;9999::%:?;A979BBAAA<A=AAAA7;5;=A@@>@CCCBBA?A=AAA8@00-0>>@CCCBAAABAAABBBBBCCCCC>?;>899AC=@>A@AAAB???
@ATNG8:00421:02318
GATGTAGTATAGAGCTCTACATAGTACTCATTCGTTTCGGAAGAGACAGGTACGTTAATAGTTAATAGCGTACTTCTTTTTCTTGCTTTCGTGGTATTCTTGCTAGTTACACTAGCCATCCTTACTGCGCTTCGATTGTGTGCGTACTGCTGCAATATTGTTAACGTGAGTCTTGTAAAACCTTCTTTTTTACGTTTACTCGCGTGTTAAAAATCTGAATTCTTCTAGAGTTCCTGATCTTCTGGTGTCGTCTATCATGTACTACCATCGATTCCGGATAGTCT
+
=C;<;CECCBBBBCBBBCCCC@B@CDDGC@@<@B@@8AA<@=@BCCCCC@CBA@A>A?BACC?B?BCCCCBB<A<:9999(3;6???@<>BBC?BBD@CC=889EBB?AABB>AAA;A;;7=;CA>>>?>>:AAAA6::@???@@ADDA??@AA<:;:<@@<@<?????BAA?:=8888(67=76/////%/9---)------835526666(68...493331:?@@>>>=A7;=?AAA:??A=A>>>@B;;;@>>>A@BAAAA;@@???@<@:=:=AAA@@>
@ATNG8:00437:02313
GATGGTAGCTCTGCTCTGACTCTCGTACTCATTCGTTTCGGAAGAGACAGGTACGTTAATAGTTAATAGCGTACTTCTTTTTCTTGCTTTCGTGGTATTCTTGCTAGTTACACTAGCCATCCTTACTGCGCTTCGATTGTGTGCGTACTGCTGCAATATTGTTAACGTGAGTCTTGTAAAACCTTCTTTTTACGTTTACTCTCGTGTTAAAAATCTGAATTCTTCTAGAGTTCCTGATCTTCTGATGTCGTCTATCATGTACTAATCGATTCCGGATAGTCT
+
BCCC@CCBBBCCBBBBCBDCDDEEECCCDCCC?BBBB<BC@C@CDCBBBC?CCCCCAC@CCCB@D=BBCEBCBCC?CCDDD1CC?AADD>DDBB?BFC?EC9::@CCFACCBCCGCB?BCC@C?CDDDCBBB=BBDC?CCCBBBBBDCCBCBBBC?C??>@D@E@C?AACCCCC@CBCFF<C?B>BBABA,@B@@A=ABBCCCCBBB@CCCE5CBCCD@C@CC@BBCCBBB@C@BBBCBB@BCCCCCCCCCAAAFCDBBACCBB=BBCCC?C?C?CDDB???
@ATNG8:00438:02270
GATGGTAGCACACGAGATCTCATCGTACTCATTCGTTTCGGAATGAGACAGGTACGTTAATAGTTAATAGCGTACTTCTTTTTCTTGCTTTTCTGTGGTATTCTTGCTAGTTACACTAGCCATCCTTACTGCGCTTCGATTGTGTGCGTACTGCTGCAATATTGTTAACGTGAGTCTTGTAAAACCTTCTTTTTACGTTTAACTCTTCGTGTTTAAAAATCTTGAATTCTACTAGAGTTCCTTGATCTTCTGGCGCTCTGTCACGTCTGTACCATCGATTCCGGCATAGTCT
+
3388.55A@AB=554:5559999;::==<A@A<@00/)--06(----88::6:<<;>5:0444<.405:<;<:::;7:<:=:)87377777+3//8:)0/8387166:6//(.5667668,29A5A;8885877=<><;>4552;769>>=<;:5//7////48:38388;?AAAAA7:6===.<+/)/7777)7<///+94:@;;5;?>;;;37<<<+<//,-=494///7778888;A6:68@D??;<9:3989:7<<=B@AAD??>>>?<???===9@9=///<<:788
@ATNG8:00446:02275
GATGTTAGAGAGACTGTAGCGCACCCAGAAGATCAGGAACTCTAGAAGAATTCAGATTTTTAACACGAGAGTAAACGTAAAAAGAAGGTTTTACAAGACTCACGTTAACAATATTGCAGCAGTACGCACACAATCGAAGCGCAGTAAGGATGGCTAGTGTAACTAGCAAGAATACCACGAAAGCAAGAAAAAGAAGTACGCTATTAACTATTAACGTACCTGTCTCTTCCGAAACGAATGAGTACGAGAGTCAGAGCAGAGCTACCATCGATTCCGGATAGTCT
+
;<CBC?CCCBBABBCDDCC@@@EDD>@@B@CCCDCC@C@CBCBBBC?CD@C?BABBBBBB3B?BBBBBBBCBBB=BBBBEDE5CB@B5;;;6;BC?BCBCDDCCB?B@CC@BBB@DCCCBBCCCCBCCCDCC@BB@@<@?BCBBBB<B>B@@?@DBBBCCC@AAAAAA>???BBB?BA@@@9@@?;===??.?D?BBAABBBAA:=:>@AA<A<ABCCB?BBBBBBB?B?BCC=B??<?AAAACBBBBBBBBCCAAABBBABB@@<<567AA<A:>:<=?A@@@
@ATNG8:00406:02363
ATGTATGTCATATGAGAGTGTGTACTCTATTCGTTTCGGAAGAGACAGGTACGTTAATAGTTAATAGCGTACTTCTTTTTCTGTCTTTCGTGGTATTCTTGCTAGTTACACTAGCCATCCTTACTGCGCTTCGATTGTGTGCGTACTGCTGCAATATTGTTAACGTGAGTCTTGTAAAACCTTCTTTTTTACGTTTACTCTCGTAGTTAAAACTTCTATGAATTCTTCTAGTACGTTCCTGATCTTCTGGACGACGCGCACTGACACTACCATCGATTCCGGATAGTCT
+
-----584///////55559/////////9.45;;29:3939494<:949?:98<:8<<<B?A>A>>==9900*09999,/////88(3///(//94995::::;?<>>>AA>>A@CCC9;::@DAA;;;=ABBC@CCCBCBAECA0000@AA=CAB?;;89=@AAAA@A=?5:;:::*929249===>'>>@?B7;9@@=;00///)///&//)/////5.5.5;6;:5544444.4.444;:<79:;8666<<<;;;==>>===<<@=69:99>>=@?B9<<@>B@9
@ATNG8:00426:02367
GATGGTAGGAGACACGTCGCACACGTACTCATTCGTTTCGGAATGAAGACAGGTACGTTAATTAAGTTAATAGACGTACTTCTTTTTCTTAGCTTTTCTGTGGTATTCTTGCTAGTTTACACTAGCCATCCTTACTCGCCGCTTCGATTGTGTGCGTACTGCTGCAATTATTGTTAACGTGAGTCTTGTAAAACCTTCTTTTTTACGTTTAACTCTCGTGTTTAAAAATCTTGAATTTCTTCTAGAGTTCCTGATCTTCTGGGCTGCGCTGATATGCGCTACCATCGATTCCGGATAGTCT
+
@CCC?BBD@D@;;;665566:=555666==>>:=?==888(-(---(----/6:>===;C<A2905:58176///666775::===)88.33;=<</:3337,3394994222:588'/7....5505=;7<596----(-.6.556915878::777<7977333(-(--0--)/4@A=<<9A=;46////(/)/(/56666%65///(5/79;>:>A???9?@@@/>>>9>=188-8=8??=;=//*/6666;;<,--7949--/7:<:=676///988:59@@@@A=D<@:>>A@???
@ATNG8:00418:02400
GATGGTAGTATCTGTCTACGAGAGCCAGAAGATAGGAACTCTAGAAGAATTCAGATTTTTAACACGAGAGTAAACGTAAAAAGAAGGTTTTACAAGACTTACGTTAACAATATTGCAGCAGTACGCACACAATCGAAGCGCAGTAAGGATGGCTAGTGTAACTAGCAAGAATACCACGAAAGCAAGAAAAAGAAGTACGCTATTAACTATTAACGTACCTGTCTCTTCCGAAACGAATGAGTACGAGAGAGCACACGTGTCTACATCGATTCCGGATAGTCT
+
:<AC@BBB?@@A;;;>>CCCBBBCB?ABD@EBBBC@D@BAABB@@=@A>A>@A@@=?>@.?;??><==BBBBC;?;99999(9923/333&38>6???:;>>>>=A=@@<::;<?@@@B>>>A==?<>>DC:>>?>;>@@>;==@<@<AAD@CCBBBCCC@CCCCCB?CDACCF@CB@@A6@;;5;BBAB0;;7;CCDDBBBD>A>ABBC?A?AAA?@>BBBB@@@<A?BBC>@@@>ABCDBCBBCBCBBCCFCCAABBBCCCCBBCBBC<><?;>A>@?BB
@ATNG8:00428:02394
GATGGTAGACATATCGTACTCTCTGTACTCATTCGTTTCGGAAGAGACAGGTACGTTAATAGTTAATAGCGTACTTCTTTTTCTTGCTTTCGTGGTATTCTTGCTGTTACACTAGCCATCCTTACTGCGCTTCGATTGTGTGCGTACTGCTGCAATATTGTTAACGTGAGTCTTGTAAAACCTTCTTTTTACGTTTACTCTCGTGTTAAAAATCTGAATTCTTCTAGAGTTCCTGATCTTCTGGTATACACACTCGCTCGCTAATCGATTCCGGATAGTCT
+
BBCC?BCCACFDDCBBBCCCCAAACBCCDCAA<@CDD>CD?B?BBBCCCB?CBBBB>B?BBCB?A?CBBBBBBBA:=>???.?B>B@BB=BBBC>B@A?BC;==BBB?@BBBAA==7=@A;A7>>@A===@:@@@@;?;;;>>==A@@@@;;;@:@AA;>>:>:>>>>AAA<<8>AAAA5B<=655555'6=///(//////>::=8====.<>>@@=B=@@<@???:::7:5::A???<>>A=@@@AAA???>?>>>C===<:=AA>>9>:@;??>>>>>
@ATNG8:00434:02415
GATGGTAGCATCATGCATATCTCACCAGAAGATCAGGAACTCTAGAAGAATTCAGATTTTTAACATCGAGAGTAAACGTAAAAAGAGGTTTTACAAGACTCACGTTTAACAATATTGCAGCAGTACGCACACTATCGAAGCGCAGTAAGGATGGCTAGTGTAACTAGCAAGAATACCACGAAAGCAAGAAAAAGAAGTACGCTATTAACTATTAACGTACCTGTCTCTTCCGAAACGAATGAGTACCTCTCAGACGCTCGTCCTACCATCGATTCCGGATAGTCT
+
4=<<>AACCCBBB@@@BCA;CCECC@CDE@CCBBBB?B?AA?995<8BA?B?@?:;4===+@=<93387333988/83//666'///(///&/9;288::997555'217647555999:@==?CCCCBCCCBCBCCC?BBBBBBBB>C?CAA>ABCCBBAA?BBBABA>BC>@@B?AB@@@:@@@<@@@@@.@A>A==>B@@@B<A<@@@A<@<@ACBB@BCCCCCC@C?BBB=C??=?@CAA??<>@ABBBBCBBB>>?A<@==:=@??@@=A<B7;;AA==>
@ATNG8:00440:02393
ATGGTAGCTCTGCTCTGACTCTCGTACTCATTCGTTTCGGAAGAGACAGGTACGTTAATAGTTAATAGCGTACTTCTTTTTCTTGCTTTCGTGGTATTCTTGCTAGTTACACTAGCCATCCTTACTGCGCTTCGATTGTGTGCGTACTGCTGCAATATTGTTAACGTGAGTCTTGTAAAACCTTCTTTTTACGTTTACTCTCGTGTTAAAAATCTGAATTCTTCTAGAGTTCCTGATCTTCTGGTGTCTGATCTGTATCACTACCATCGATTCCGGATAGTCT
+
---(--4444444;<<:6/////////88//,/;;;5;>9=9<ACDCCC@CCCCCAD@CCBB@BABABCGEFCCACCCCC5CC@CBCC=A@@@4:6<=@C>@A@CCC@CGDDDDBC@BBB@C@DECCBBBB?BBCC?CCCCBBBBDBCBDBA@C?CCC?CC?C?BBBBCCBBB;@@BBB7B>A=BBBBA0BBAAB:A@A@@ABAAA?ACCF3BBABB?B@CC@BCACA;::;?AABBBC@CBC@CCBBBBCCBBBCCCCBBBCD@BABCBB?B?B?BCCCB@@
@ATNG8:00446:02390
GATGGTAGTAGTACGAGCTAGTCATACCAGAAGATCAGGAACTCTAGAAGAATTCAGATTTTTAACATCGAGAGTAAACGATAAAAAGAAGGTTTTACAAGACTCACGTTAACAATATTGCAGCAGTACGCACACAATCGAAGCGCAGTAAGGATGGCTAGTGTAACTAGCAAGAATACCACGAAAAGCAAGAAAAAAGAAGTACGCTATTAACTATTAACGTACCTGTCTCTTCCGAAACGAATGAGTACTGTATCTATGTGTGCGCTACCATCGATTCCGGATAGTCT
+
388>3:;98<588---------799996?@A<AF<;;A49.559999959838544433;;;)<7;:;;944439991////////$//(/0777+77838333796//(..33388948888BBCCCCBCCCB??>@CBB@BBBBBCAA?B?CBC?CBBBCCCC?AACDCD?AA>ABA>@>9989*99719999::%:=9>948BAAAA8;7:>@@:=9<>B@@=@A@@ABC?C@CCD=BBB?AAACCBAABBDCBBBBBAA@@@@@ABB?BC@??@<@;><>A@C@@@
@ATNG8:00416:02443
GATGGTAGTGATACAGATCAGACACCAGAAGATCAGGAACTCTAGAAGAATTCAAGATTTTTAACACGAGAGTAAACGTAAAAAGAAGGTTTTACAAGACTCACGTTAACAATATTGCAGCAGTACGCACACAATCGAAAGCGCAGTAAGGATGGCTAGTGTAACTAGCAAGAAATACCACGAAAGCAAGAAAAAGAAGTACGCTATTAACTATTAACGTACCTGTCTCTTCCGAAACGAATGAGTACGATGAGAGAGCTCTCTCTACCATCGATTCCGGAATAGTCT
+
9;=?<<555>><:::=5666<<CCA<<CB:CCCB?@<;:C@<BB44-33-3433-39999:)8289888::888;19944444$44.43;;;1;>>:<=;;;>6958<8<<094:544489>996AADCDCCB>@9999,99??8<871544448<<<>>===9<<<=;:5333(388.34<>=5433.33999'33/3;;;87333(.(.755.3/359:;5?8999//+/6;:;29//+39:9:8;;=777AAB377<8:7???<;:==>>@A<@:=9=7;9>AA>
@ATNG8:00425:02469
GATGGTAGATATATGCACGCTCTACCAGAAGATCAGGAACTCTAGAAGAATTCAGATTTTTAACACGAGAGTAAACGTAAAAAGAAGGTTTTACAAGACTCACGTTTAACAATATTGCAGCAGTACGCACACAATCGAAGCGCAGTAAGGATGGCTAGTGTAACTAGCAAGAATACCACGAAAGCAAGAAAAAAGAAGTTACGCTATTAACTATTAACGTACCTGTCTCTTCCGAAACGATGAGTACTATAGACTATCTGAGACTACCATCGATTCCGGATAGTCT
+
4;<<?BEDBABAA@;;BBCBBBBBB?;;;?ADDCDD@B>BAB;;:C=>>:>::>BCBCCC2A;???@AAAAACE>B?A@CCC1BC@C?CCC;BBC?BBBBBBA;;;0;<@?<@@@6::??@:5:ABA@AA@;;4;;;?=@CCBBBBB>B>A@@=@BCDBBCC?CCCC@A<??<@@@499AAA9<<;9899999%9<878,99?@=>=>E=?68569==8;;B>BBCCBBFAF>@@@8=000//<?ABB?>>B@@@BABBBBBB@A@B?B977BC=@?@?@998???
@ATNG8:00412:02488
GATGGTAGAGTATCATGTGTATCTCCAGAAGATCAGGAACTTCTAGAAGAATTCAGATTTTTAACACGAGAGTAAACGTAAAAAGAAGGTTTTACAAGACTCACGTTATCAATATTGCAGCAGTACGCACACAATCGAAGCGCAAGTAAGGATGGCTAGTGTAACTAGCAAGAATACCACGAAAGCAACAAAAAGAAGTACGCTATTAACTATTAACGTACCTGTCTCTTCCGAAACGAATGAGTACACATCGTCGTGTTCGTGCTACATCGATTCCGGATAGTCT
+
9@::044:<495<:;;<;?ACCAA@;@@>::<<@;@=@>;;4;;5=>:>><?:=666=>>>+??AABCCCC>CBB=B>??<<<+A?AD?BB@8@@@<@CCABB@;;69AAA<@AB9A@@?AAB;;9BCBAB>CACDBA<><>00)/0/3:55555::<=<<<>600/000*/:-348179333(333.3:===+8848443====?;?<=>AA<@<@AGCC@CCAABBC@E>AAC=BAD@CBBBCCC;::ABEBBBBBB?BB@@?BB::9BAA@<A?B?AA:;9:;
@ATNG8:00417:02486
GATGGTAGTATCTGTCTACGAGAGCAGAAGATCAGGAACTCTAGAAGAATTCAGATTTTTAACACGAGAGTAAACGTAAAAAGAAGGTTTTACAAGACTCACGTTACAATATTCAGCAGTATGCACACAATCGAAGCGCAGTAAGGATGGCTAGTGTAACTAGCAAGAATACCACGAAAGCAAGAAAAAGAAGTACGCTATTAACTATTAACGTACCTGTCTCTTCCGAAACGAATGAGTACTATAGACTATCTGAGACTACCATCGATTCCTGATAGTCT
+
9:A@<??;;;BBBCCA@ADEGCCCCCCB>B@A@@@>@=AAB::9D=AA?B?CCA@@@A@.@?@AB???B@::9,9>;;;;;*4A<B8BBB9BBB?BDBCBCCCB?BCD@CCC?CCBCCBBCCCCCCCCC@DBBB<@@BBBBBB?C@C@@?@CBDDCAA?ABBBCC>AA@BBB=@?BBB:?=@;99999(9A;??@BCCA>>7:7;>?>6;6;=ABB?BDBBBBD?D????:?AB??:::BBBCBBBAAAACCCDBBBBB@??@C???BB?B?BBBBBC@??
@ATNG8:00448:02496
GATGGTAGCGCATATCAGCGCAGCCCAGAAGATCAGGAACTCTAGAAGAATTCAGATTTTTAACACGAGAGTAAACGTAAAAAGAAGGTTTTACAAGACTCACGTTAACAATATTGCAGCAGTACGCACACAATCGAAGCGCAGTAAGGATGGCTAGTGTAACTAGCAAGAATACCACGAAAGCAAGAAAAAAGAAGTACGCTATTAACTATTAACGTACCTGTCTCTTCCGAAACGAATGAGTACGATGAGAGAGCTCTCTCTACCATCGATTCCGGATAGTCT
+
9::@;8/55:>@@AABBBBCBCCDG>BBC?CCGCCB@C@BBCBCCC@AA<@=?ACCCEED2D=BBCDCCBBDGF=@@@AAAA0BC@D@CCC=CCGACCCDDDB998;?BBAGCD?BBBBCDDCCCDDDCABB@CBBB?A@BBDEDD?B@CBB>BCA@@CDD?BBCCCB?BB?B??;?A99929<<:9999::%:@;@:9:CCDBB?B?BAB?:>:>?CBD?@@CBABA?B>ABB=BBC@BBAAA@BAA>??B???BDB??@?@CDF@B777?A=A=A;@@BD>==
@ATNG8:00416:02538
GATGGTAGCACACGAGATCTCATCTTACTCATTCGTTTCGGAAGAGACAGGTACGTTAATAGTTAATAGCGTACTTCTTTTTCTTGCTTTCGTGGTATTCTTGCTAGTTACACTAGCCATCCTTACTGCGCTTCGATTGTATGCGTACTGCTGCAATATTGTTAACGTGAGTCTTGTAAAACCTTCTTTTTACGTTTAACTCTTCGTGTTTAAAAATCTTGAATTCTTACTAGAGTTCCTGATCTTCTGGCGCGTATGTATGTCGCCTACCATCGACTTCCGGTATA
+
@CCC?BACCBBB@@?<@BB;96;;;7<<=CCC?C@A@;@B<A=666>>>?:>@CCD@D>BA?@8>454;:<@;;>:BAAAA1??;<?<B<A=AB<@?B>CB?B99:AA=ABAAAB??<?CC@C@BB>??:::5;@AK=@A@@B???BCCBCB::78>;;57728;?;=@55=8=89:;>=+8,2,25777)669==3:49955/577255)/;::+;//*/<3739:.2296875505-52;=8868==7555999;=8;///9983<994785/////6/5(//3-
@ATNG8:00426:02556
GATGGTAGCGCGACGAGCGTAGACCCAGAAGCATCAGGAACTCTAGAAGAATTCAAGATTTTTAACATCGAGAGTAAACGTAAAAAGAAGGTTTTACAAGACTCACGTTAACAATATTGCAGCAGTACGCACACAATCGAAGCGCAGTAAGGATGGCTAGTGTAACTAGCAAGAATACCACGAAAGCAAGAAAAAGAAGTACGCTATTAACTATTAACGTACCTGTCTCTTCCGAAACGAATGAGTACGATGAGAGAGCTCTCTCTACCATCGATTCCGGATAGTCT
+
49::7;;CECCCBBBBAAABCA?;;1/0/)///;;;>7;8<@>///::;8383//)------$-38///:6788::=19833333$3717,333&39949<888:333,217909::26778>CCCGBAAADDBB?@?@@=@@BBBAAA@D@BCC?BCCCBBBBADCCABB@BB?BBB>AABCD=@@@;99999(:=:?@@AA>>>@=@<@C@@<?<??BCC@BCAAABB@B?BBC=CCC?AAAAABBBBBBBBAAAB?>>>>??@?@=A===AA<A<@<===>>>>
@ATNG8:00453:01959
GATGGTAGCGCGACGAGCGTAGACCCAGAAGATCAGGAACTCTAGAAGAATTCAGATTTTTAACACGAGAGTAAACGTAAAAGAAGGTTTTACAAGACTCACGTTAACAATATTGCAGCAGTACGCACACAATCGAAGCGCAGTAAGGATGGCTAGTGTAACTAGCAAGAATACCACGAAAGCAAGAATAAGAAGTACGCTATTAACTATTAACGTACCTGTCTCTTCCGAATCGAATGAGTACGAGAGTCAGAGCAGAGCTAATCGATTCCGGATAGTCT
+
7;?@>@@CCCBA@@@C;;9@@@@@A59<;=BB;;;B@B?CCCCA@@>AB<?;?@><<<==,<;<=>:89A?889+9>;;;;.4;8>.555&555.6>>=>@?>A<A=AA=@AA>A@@?@BEEGECBBBAAA@BCFFAC;<:@CCCAD@C<<5;@??@@CC>AABBAB?AA>ABB>BA9:9,99:39=399:@A=9:8999@=>8A=@@@@=A>ACCCD?BBCBAAB?B?BB=@?BA????BBBBBAAAA???@@A@@??@?9959AA?B?B=A??99;A;:
@ATNG8:00460:01953
GATGGTAGGAGACACGTCGCACACGTACTCATTCGTTTCGGAAGAGACAGGTACGTTAATAGTTAATAGCGTACTTCTTTTTCTTGCTTTCGTGGTATTCTTGCTAGTTACACTAGCCATCCTTACTGCGCTTCGATTGTGTGCGTACTGCTGCAATATTGTTAACGTGAGTCTTGTAAAACCTTCTTTTTACGTTTACTCTCGTGTTAAAAATCTGAATTCTTCTAGAGTTCCTGATCTTTCTGGGCAGACTCTCACACGCTACATCGATTCCGGATAGTCT
+
>>AA<?<A>ADCCCCCCCBBBBCBBAA@DCAA<ABBB>BIBGACBBBCBB?BCBAA?B?ABCCAC@CCCCCCCBC>A@?=='87.3>C=9@B:87:@@;@A>98:CCC@AAABBBBB@BCB<?<?@@;;;??=?BBB<>>@>;:;B@==>@===A7;;>>A@<?<?AA>?>>=>:=AAAA5A<@<>>@A@/@B@@@9>=>=@@@???8====.=???A;A<AD=CB?@>>>;@<@A?:///)//9:1:<77;<///>>=@>>>?>?;:::=17177==@=:>=
@ATNG8:00466:01964
GATGGTAGAGTACAGTGTAGTAGACCAGAAGATCAGGAACTCTAGAAGAATTCAGATTTTTAACACGAGAGTAAACGTAAAAAGAAGGTTTTACAAGACTCACGTTAACAATATTGCAGCAGTACGCACACAATCGAAGCGCAGTAAGGATGGCTAGTGTAACTAGCAAGAATACCACGAAAGCAAGAAAAAGAAGTACGCTATTAACTATTAACGTACCTGTCTCTTCCGAAACGAATGAGTACTATAGACTATCTGATACTACCATCGATTCCGGATAGTCT
+
45A<9BCCBBBA@@CCAABCCCCAA?ACCFGCCBBBAEA@@@BBBC?BB?B?@@@99999)9>AACBBBBD???8???AAAA2BC@C6;;;6;CCABCDDCCCA@?@ACM@DCC>AACCCCCCCCBBBBBBD@DDCC=@@CCBC@@<A?@AA?BBBBBCDC?BAAAAD@BB?AAB>AA999,99939ABBB3BB?B@??BA@AD:?;@A@A<><>BBBC@BBBCBCC?B?BCD>A::8:AAABBDCCBBBCABBBABBBBBBBBB?BBBBBB?C?C?CCCB998
@ATNG8:00472:01937
GATGGTACGTATCTGTCTACGAGAGCCAGAAGATCAGGAACTCTAGAAGAATTCAGATTTTTAACACGAGAGTAAACGTAAAAAGAAGGTTTTACAAGACTCACGTTAACAATATTGCAGCAGTACGCACACAATCGAAGCGCAGTAAGGCATGGCTAGTGTAACTAGCAAGAATACCACGAAGCAAGAAAAAGAAGTACGCTATTAACTATTAACGTACCTGTCTCTTCCGAAACGAATGAGTACTGTATCTATGTGTGCGCTAATCGATTCCGGATAGTCT
+
-888<<--////7555555999<///)//:377999:5:7<<;::==799)/)//666888)8(333333333991779::::+;>;?<@@@166?8<<;6665//4:3//)///)//8:::<:97///77793:444.448559::;8(----(-5::::<<583339;8<A287;077<=8877;@BCCC1==59;;333732+2+2558/5059==@9B;;;<88)/)/--(---0--//:89953//////999/33888723/...(.(..226...5
@ATNG8:00494:01960
GATGGTAGTATCTGTCTACGAGAGCCAGAAGATCAGGAACTCTAGAAGAATTCAGATTTTTAACACGAGAGTAAACGTAAAAAGAAGGTTTTACAAGACTCACGTTAACAATATTGCAGCAGTACGCACACAATCGAAGCGCAGTAAGGATGGCTAGTGTAACTAGCAAGAATACCACGAAAGCAAGAAAAAGAAGTACGCTATTAACTATTAACGTACCTGTCTCTTCCGAAACGAATGAGTACTACTCTCAGAGACACACTAATCGATTCCGGATAGTCT
+
:=CC@DDCBBBBCCDDDCCCCCCBB?BCC@CCBBBB?C@BCCCBBA>BB?B>BBC@@?@@2A@FBBACCAABDD>??ACGEG5BB@D@DDC;CDE@DBBCCCCBB?B@BB?BBB?BBBBBBDCECCDCCCCC@CCCB?C@@?BCAA>B@CCC?BBBBCCCC@CCCAAA?BB@B@?;?A???8;=;<<<=??.<A????BDCC??3838@@@=C=CACBC@CCBBCCC?B@BBC>B??=?BBCCBBCABBCCBBBAAACCBBA==<AAAAA<A=A;@??C::9
@ATNG8:00495:01935
GATGTAGGCGTGTGAGAGTCTGCCCAGAAGATCAGGAACTCTAGAATAATTCAGATTTTTAACACGAGAGTAAACGTAAAAAGAAGGTTTTACAAGGCTCACGTTAACAATATTGCAGCAGTACGCACACAATCGTAGCGCAGTAAGGATGGCTAGTGTAACTAGCAAGAATACCACGAAAGCAAGAAAAAGAAGTACGCTATTAACTATTAACGTACCTGTCTCTTCCGAAACGAATGAGTACCTCTCAGACGCTCGTCCTACCATCGATTCCGGATAGTCT
+
4=<<ACB?BBBBEBACBBBBCBCC>CBB?CBAAAC@C@CCBBBBB?BA?B?BACCCFFC2B?BDCDBBBAABD=A@99898(8=9?<BCE9AAE?C@BC???CC?C>:95:?:167?::>:::=>=>>>@@<>>>@@>>>@@@>>;><>>>=BB@?;;;A=@@??EEGED@CCD@BB;<<0;;;5:ABAA2AB?B@@@DBBAA@C@CBBC>A>ACBBB?CCCBBBB@B@BBC?BBB@BBCCAAAACCCBCCCBBBA:;;A?AAA?BABBBB@D?A?ADBB@AA
@ATNG8:00469:02010
GATGGTATTGTGTCTCTGAGAGTAGTACTCATTCGTTTTCGGAAGAGACAGGTACGTTAATAGTTAATAGCGTACTTCTTTTTTCTTTGCTTTCGTGGTATTTCTTGCTAGTTACACTAGCCATCCTTACTGCGCTTCGATTGTGTGCGTACTGCTGCAATATTGTTAACGTGAGTCTTGTAAAACCTTCTTTTTTTACGTTTACTCTCGTGTTAAAAATCTGAATTCTTCTAGAGTTCCTGACTTCTGGTAGAGCGTGCATATATCTACCATCGATTCCGGATAGTCT
+
9:44.44/)////////99555555:555549393333&4:5:8>CCCCBB?BDDDD?C@CCCB>B>BCCA=>>00,//0/0/#///)/;<>0;54549555)5@<@BBBBB@CCCIGCCC@CCC@C?CCCCAAA@=@BBB?BBBCFBAACDCCBBBAD?CCC@998:@CCCCAAA;:9;EDEE:B@BABBCCCCC#BD;;;6;ACDDDCCCC@CCCC5BA@AC@C?CC@AA@CCFC@B?ABBCC?C?A>@CCCCCBBBBBABCDCABBB??;;;00*0<@<@A@BA>>
@ATNG8:00470:01998
GATGTAGAGAGACTGTAGCGCACCCAGAAGATCAGGAACTCTAGAAGAATTCAGATTTTTAACACGAGAGTAAACGTAAAAAGAAGGTTTTACAAGACTCACGTTAACAATATTGCAGCAGTACGCACACAATCGAAGCGCAGTAAGGATGGCTAGTGTAAACTAGCAAGAATACCACGAAAGCAAGAAAAAAGAAGTACGCTATTAACTATTAACGTACCTGTCTCTTCCGAAACGAATGAGTACGATGAGATCTCGTGTGCTACCATCGATTCCGGATAGTCT
+
338:::@AA@ABBCBBBCCF;<9@6<;<:>@@@A@=@;>??;;;;7540549===>==C+A9=88>;;9=;;7.77>=999(:<8B?CCC:CDC@CEIDB;;;;6::@@=AAA?????@;?DDCAAABBBB?BBBC?BAA==000+08;0949@>999477(733:::4883887,33877.833,7<<<=='9>4<8<?@==>@<A9886747:@>BBC>@@???;?;?:@@@<@AB@BBBBBB@??????@A??>@@A?>>>AA;@;;;>A=B=D=??@A:::
@ATNG8:00473:01978
GATGGTAGGAGACACGTCGCACACGTACTCATTCGTTTCGGAAGAGACAGGTACGTTAATAGTTAATAGCGTACTTCTTTTTCTTGCTTTTCGTGGTATTCTTGCTAGTTACACTAGCCATCCTTACTGCGCTTCGATTGTGTGCGTACTGCTGCAATATTGTTAACGTGAGTCTTGTAAACCTTCTTTTACGTTTACTCTTCGTGTTTAAAAATCTGAATTCTTACTAGAGTTCCTGATCTTCTGGGTCTACGCTCGTCGCGCTACCATCGATTCCGGATAGTCTC
+
49<<?BBB?BBCB===@<>>A@AC?@?;==>>6=??>,95496;;;??>=:==AAA7<6;@@?<B655;<===<A8@?:::+:>1;3733&3;9<18382;>8>873;>03333:8;;899:4949>>552883>:8:99:8=9<<;;;??==9661///5;<161::;<:::==48866(51846///)/589:+/.6783859555.5AAA.@>==:695//)//877688;A:<88???;A888-8=;::??A>>>@>=====>:>9<;==06069:7667///
@ATNG8:00477:02019
GATGGTAGGAGACACGTCGCACACGTACTCATTCGTTTCGGAAGAGACAGGTACGTTAATAGTTAATAGCGTACTTCTTTTTCTTGCTTTTCGTGGTATTCTTGCTAGTTACACTAGCCATCCTTACTGCGCTTCGATTGTGTGCGTACTGCTGCAATATTGTTAACGTGAGTCTTGTAAAACCTTCTTTTTACGTTTACTCTCGTGTTAAAAATCTGAATTCTTCTAGAGTTCCTGATCTTTGGGTGCGCTACAGTCTCTCTACATCGATTCCGGATAGTCT
+
44>>9>CC?AA=666=<=<;;;<<<<;;;?CC@CEEJ?DDAC?;;:D>@><@?=9>6:+0//:4748:<A@?>9?69899:$9<383733&399:8>BC<AA?A@ABBA?ACBBAAAC@B@A=B=@??==;;;<====9888===<==>==;;8864///3//)/477<A>;=;>385656'6-8065888*9:<<=,//9565;>>=:;<<<,<///9697??:>>AA<<;=A=?@?????9<>666///:;????B>>>???>?>@@@?<A7;7;@@@@@@
@ATNG8:00483:01976
GATGGTAGCTCTGCTCTGACTCTCGTACTCATTCGTTTCGGAAGAGACAGGTACGTCAATAGTTAATAGCGTAACTTCTTTTTCTTGCTTTCGTGGTATTCTTGCTAGTTACACTAGCCATCCTTACTGCGCTTCGATTGTGTGCGTACTGCTGCAATATTGTTAACGTGAGTCTTGTAAAACCTTCTTTTTACGTTTACTCTCGTGTTAAAAATCTGAATTCTTCTAGAGTTCCTGATCTTCTGGATACACTCATGTGCACCTACCATCGATTCCGGATAGTCT
+
33;>5:;B?;;;==<>@@=665-----88:44.44::3<<8=:;;;;==<499<///<6<//6:>:6649://)/74/////$/:5<555)5544.4447995;<556<7659CBBBB99:A?B>?@000/0@7>>;=9;?=???;;=@599:@@>8@;;@CD@D499>??==>A000@@@0@<@<AAAAA,@>:;;0:;;;???9::4;:;9'9959525.554655<<;;7<:==<=;>9==>8>>A@>@@@AAAABCBB?BCB=A@@@CC?B?A<@@;::A@
@ATNG8:00462:02063
GATGGTAGAGTACAGTGTAGTAGACCAGAAGATCAGGAACTCTAGAAGAATTCAGATTTTTAACACGAGAGTAAACGTAAAAAGAAGGTTTTACAAGACTCACGTTAACAATATTGCAGCAGTACGCACACAATCGAAGCGCAGTAAGGATGGCTAGTGTAACTAGCAAGAATACCACGAAAGCAAGAAAAAGAAGTACGCTATTAACTATTAACGTACCTGTCTCTTCCGAAACGATGAGTACTATAGACTATCTGAGACTACCATCGATTCCGGATAGTCT
+
55<>9<ABCBBBC@AADECCBB:<;>BBB@CBBBBB@C@BCC<;;D@BA?@?:9997<<<,?=ABBBBCDBBBB>@?AFDCC5;;7:;@AB9BCCAFDGDCCCCE?B?BB@BBC@CCCCCC@AACBBBBB@@=@AAA>@@CCBBBC@C?B@@=@BBBAC@@<@??CAB=AA????9::CFD=BAA<====?.=B?A9::BB>>?5:7;?AA=B=B@DBB?BBBCBCD@A=A==5=.....8>@@BBBCBBCBBBABABBBBBCB@B@??CD@D@D?AAAB??@
@ATNG8:00478:02037
GATGGTAGCTCTGCTCTGACTCTCGTACTCATTCGTTTCGGAAGAGACAGGTACGTTAATAGTTAATAGCGTACTTCTTTTTCTTGCTTTCGTGGTATTCTTGCTAGTTACACTAGCCATCCTTACTGCGCTTCGATTGTGTGCGTGCTGCAATATTGTTAACGTGAGTCTTGTAAAACCTTCTTTTTACGTTTACTCTCGTGTTAAAAATCTGAATTCTTCTAGAGTTCCTGATCTTCTGATACACTCATGTGCACCTACCATCGATTCCGGATAGTCT
+
--66056><::;;;;BD;69@<<66;=9;=5525A<>8<AAG?BCCBCDCGDCCCD?A?AA@A@DAGCCCCBBBCACDCCC5CC@CBFF=A000*0/;5;<6666<<<8>><@@@BB=@@C@C@CDBB;<;A?BBCB8;<AACBBABBBBBA?ABB@CC@CGCCBAACBBB>CIGHF<HAG@CCEJC2C;;;;0;;;;BBCABB?CEDD5DCBBB=@<AB=@@BBBAA?A?@??@AA>??ABBB@AACBB;;<CDCB?A?<6<000>@=C?@=CBCCBCA
@ATNG8:00490:02061
GATGGTAGTGCGTGAGAGAGAGACCAGAAGATCAGGAACTCTAGAAGAATTCAGATTTTTAACACGAGAGTAAACGTAAAAAGAAGGTTTTACAAGACTCACGTTAACAATATTGCAGCAGTACGCACACAATCGAAGCGCAGTAAGGATGGCTAGTGTAACTAGCAAGAATACCACGAAAAGCAAGAAAAAAGAAGTACGCTATTAACTATTAACGTACCTGTCTCTTCCGAAACGAATGAGTACTATAGACTATCTGAGACTACCATCGATTCCGGATAGTCT
+
/8899<<AABBC@@<C>>CCCB;<469<7<A@695.559::;<5>:>>;>?;;9?;>>=+=8?BBBBCCDBBB997:>=>>,>@;?2;;;4;AB?BBBBBBB;;;;ADC@BBC?BBBABBBBBBBCCBBBC@C@@@>A@A@BBCB?B?B;;8;CCBCCDC@CBABDC???=?BA;@@::::+::939:::::%9>;>>=>A@A?<9<958==/807@;;;=ABBBBCC@C@CCC?DAA=A?????CCCCCCAAAACCCACCCBCBB?B899BB?C?B?BACA@??
@ATNG8:00451:02109
ATGGTAGCGCACACATAGATACAGTACTCATTCGTTTCGGTAAGAAGACAGGTACGTTAATAGTTAATAGTACTGTACTTCTTTTTCTTGTTCTTTCTGTGGTATTCTTGCTAGTTACACTAGCCATCCTTACTGCGCTTCGATTGTGTGCGTACTGCTGCAATATTTGTTAACGTGAGTCTTGTAAAACCTTCTTTTTACGTTTTCTCTCGTGTTAAAAATCTGAATTCTTCTAGAGTTCCTTGATCTTCTGGACGACGCGCACTGACACTACCATCGATTCCGGATAGTCT
+
33504<><:55555;;;=>>6666;555=5505;;:0:9.44.4/)/////)/9///4;9<@<C90+0=00/////:/4.59888'//)//)/::1///497::;67757977795<=@:>>>?<@@@;@=@@@@CA;;9;BAA=CABBBB;;;BAAA;9;?8<444(4:5:7:9>;>99;;6;;>>=0>2646?@@?+=<:999*55;;;;;5904<<<)55:4924549.788=>==:=+0)0;>;D?C@A=@@:5;:;@@B@A>@@A@BBB4:;:999;@9A?ACEDBBB
@ATNG8:00459:02073
GATGGTAGTCTCAGATAGTCTATAGTACTCATTCGTTTCGGAAGAGACAGGTACGTTAATAGTTAATAGCGTACTTCTTTTTCTTTGCTTTTCGTGGTATTCTTGCTAGTTACACTAGCCATCCTTACTGCGCTTCGATTGTGTGCGTACTGCTGCAATATTGTTAACGTGAGTCTTGTAAAACCTTCTTTTTTACGTTTACTCTCGTGTTAAAAATCTGAATTCTTCTAGAGTTCCTGATCTTCTGGGTGTATCAGCGAGTATCTACCATCGATTCCGGATAGTCT
+
33:;.55CBBBB=555:555599;<<>>65555>:?D=CD@C<BBBCCBB>A@A:;5;5;?AA;B=@@B@;;><<344449$9CC8?5444&445<8>>>9>@666ABCC99=CBCCCBABDDAB@CCEBBB@@<@BAA=BBBBCBBBDBBCAAABC@;<<@BB?A?A;;;@BBBB?BCBBB6;4;=@@ABBB)BBBBC>AACAAAABBB>BCBB0C;;<A@C@CC@B@@DDBB?BACCCBCB@B;;;7<@AABA@ACBBCCCCDCCC@C:;;BB?A?B?BBCC<;;
@ATNG8:00477:02077
GATTAGTAGTACACTAGTCATACCAGAAGATCAGGAACTCTAGAAGAATTCAGATTTTTAACACGAGAGTAAACGTAAAAAGAAGGTTTTACAAGACTCACGTTAACAATATTGCAGCAGTACGCACACAATCGAAGCGCAGTAAGGATGGCTAGTGTAACTAGCAAGAATACCACGAAAGCAAGAAAAAGAAGTACGCTATTAACTATTAACGTACCTGTCTCTTCCGAAACGATGAGTACTATAGACTATCTGAGACTACCATCGATTCCGGATAGTCT
+
9:A<AA::9<=>BEDBCCCD@@@@CCD@DCDCA@>A@BBBCCCGGBB>B@CBB@@@@@0@>@ABBBCAAACC;@=;;;;;*;@<@2;;;7;BDGCCDCBBB@@>@?BB@BBB@CCCCCBBBCCCCCBCCB?CBCB@BAA@@BBB>A?B;;8;BBBCCBB?CCCCBB>AA@AAB>??BBB4::A;>=>=>,=A<AAB?B??@@7:5;A;;5;;;;@AA?A@@@ACA=@;@==69998;>ABCCBABABBBBC?BBBBCBBB@A=@9:9@A?B?B?BABBB::
@ATNG8:00480:02117
GATGGTAGGACGAGCGTCTGACGAGGTACTCATTCGTTTCGGAAGAGACAGGTACGTTAATAGTTAATAGCGTAACTTCTTTTTCTTGCTTTCGTGGTATTCTTGCTAGTTACACTAGCCATCCTTACTGCGCTTCGATTGTGTGGCGTACTGCTGCAATATTGTTAACGTGAGTCTTGTAAAACCTTCTTTTTACGTTTACTCTCGTGTTAAAAATCTGAATTCTTCTAGAGTTCCTGATCTTCTGGGTGCGCTACAGTCTCTCTACATCGATTCCGGATAGTCT
+
8:<=9===8<<<:;:<:;78///997//5;>5646;=;88<;<6/0/////)55555.56<555.5.599<=6616;599999(55.5/77.----(--5057)//<::=;=>???=BBABCC?@<@BC;<:;B?;;;B7;0>00*0/099556665>8:::5:;7<7@?>@@@@@C=@;;;;.;5;5;ABAB2BBBBI=A@@AAAAABBAHLFE1@A;;<5;=AB6;;AAA@A?A<@@?BAC=?;;;,:=?999@BBABC::;:BC@?A:::;5;=A=AAAA@=?
@ATNG8:00456:02130
GATGGTAGCATCATGCATATCTCACCAGAAGATCAGGAACTCTAGAAGAATTCAGATTTTTAACACGAGAGTAAACGTAAAAAGAAGGTTTTACAAGACTCACGTTAACAATATTGCAGCAGTACGCACACAATCGAAGCGCAGTAAGGATGGCTAGTGTAACTAGCAAGAATACCACGAAAGCAAGAAAAAAGAAGTACGCTATTAACTATTAACGTACCTGTCTCTTCCGAAACGAATGAGTACCTCTCAGACGCTCGTCCTACCATCGATTCCGGATAGTCT
+
4;?C>AABBFDDC;;;AABBBBABC@BCF@BBDA@@?B>BAA:::C@ED?B=?>@==;;=)=6???ABBBBBCC=9:;@@@@,@C=@>BBC:BDD@BBBBCCCCDAC@CC?BBB?A@AAAABCECCCCDBBB@BBAA>@?B@CCCDAD@C;;:;CCDCDCC@BBBCCC?AA?CBB?BA@@@9>::3::9:99%:?;>?>?CCA:81817<=>8=8==B@@<@BBBCBC?B?:::5:AA=BAABBCB?ABBBBBBBBBBBBBA<>>><=788A@<@=D;@@@@@AB
@ATNG8:00469:02160
GATGGTAGTGATACAGATCAGACACCAGAAGATCAGGAACTCTAGAAGAATTCAGATTTTTAACACGAGAGTAAACGTAAAAAGAAGGTTTTACAAGACTCACGTTAACAATATTGCAGCAGTACGCACACAATCGAAGCGCAGTAAGGATGGCTAGTGTAACTAGCAAGAATACCACGAAAGCAAGAAAAAAGAAGTACGCTATTAACTATTAACGTACCTGTCTCTTCCGAACGAATGAGTAGTGTGCGACGTGTCTCCTACATCGATTCCGGATAGTCT
+
::<A7955::?BCBBDDCCBBBBBA=?AB;?BCBCC?B:=BAA@?@?BB=B>BB??;;;;+>=AAABBBCCA@A9?==@AA@1@C><2999&5::9?==A@AA00,0:<<8=>@899444::@@@AAACAAAACCCB?@AC<<<00,0:@0;49===?@<B>@ACBCCACC?BAA<@@?==5=9:3:AABAB'??<:999DCBBB<?<;:;>:>;>@CBB@BDCBAAA?C=?@:=9929877;;9=833:>>777;??;?9==@@>>8:B=B<A=BB=:66/
@ATNG8:00485:02134
GATGGTAGTGTCAGTGCGCGTCGTCCAGAAGATCAGGAACTCTAGAAGAATTCAGATTTTTAACACGAGAGTAAACGTAAAAAGAAGGTTTTACAAGACTCACGTTAACAATATTGCAGCAGTACGCACACAATCGAAGCGCAGTAAGGATGGCTAGTGTAACTAGCAAGAATACCACGAAAAGCAAGAAAAAAGAAGTACGCTATTAACTATTAACGTACCTGTCTCTTCCGAAACGAATGAGTACACACTCTCATATGACACTACCATCGTCCGACTAAAGTCT
+
59:?@BBBCCCCCBBABBAABCGCC?CBB?BCCCBB@B@CCCCCCD?CC?C?CCCCCCCC3C?BBBABBCCAAA<??@BGEE5CC?C?BDE;CCC@CABACCBBF@B?@@?AAB?BBCCCCCCCCCCDBBBD?CCBC?@@@BABBB>B@CAA?ACDCCCCC@AAA??@@A@;@?=9=@::::+:::3::9999%:?;>?=?AB@;:7:<<@AA:>:><BBH@DBBBBBB=@=@@@9@C@>ABBAAAACBBBBBBCCAAACCCCCCCB?BBBBBB@BCC:997<CBD
@ATNG8:00455:02180
GATGTGAGAGACTGGTAGCGCACCCAGAAGATCAGGAACTCTAGAAGAATTCAGATTTTTAACACGAGAGTAAACGTAAAAAGAAGGTTTTACAAGACTCACGTTAACAATATTGCAGCAGTACGCACACAATCGAAGCGCAGTAAGGATGGCTAGTGTAACTAGCAAGAATACCACGAAAGCAAGAAAAAAGAAGTACGCTATTAACTATTAACGTACCTGTCTCTTCCGAAACGAATGAGTACGAGAGTCAGAGCAGAGCTACCATCGATTCCGGATAGTCT
+
<BCCCCBBCBCC;;;;CCCJCCBC>DCC?BCCC@@>@?BBBAAA@>??<??BBAAAAAA2A?BBBCFBAA99929?@@EDD1BB@@<BBB;BBC@C<;;:A@>@=??BC@BAA>@@AABDCCCEAAAE@@A?@@A@=@@@CCCBC?D@DBC@BBCCCBBB?AAABBB?BC?999=A@9::28??<ABBBBB)AB@::99A>>??;?>AAAA<?<?@CBC@CBCBBBB?B=??C=AAA?AAAAAACDBBBBBBBBAAABC???B@@<@@@@@@<@<@<@@@B@??
@ATNG8:00476:02199
GATGGTAGCATCATGCATATCTCACCAGAAGATCAGGAACTCTAGAAGAATTCAGATTTTAACACGAGAGTAAACGTAAAAAGAAGGTTTTACAAGACTCACGTTAACAATATTGCAGCAGTACGCACACAATCGAAGCGCAGTAAGGATGGCTAGTGTAACTAGCAAGAATACCACGAAGCAAGAAAAAGAAGTACGCTATTTAACTATTAACGTACCTGTCTCTTCCGAAACGATGAGTACCTCTCAGACGCTCGTCCTACCTTCGATTCCGGATAGTCT
+
78-.+-6:>B;99:69=BCCHDCDD@DGJACCBB;:6;<A@?AC@<9;?7;7;::3333&31798<<BB?:99)83:4444$497;8=>>/9772/////77997;.55.44:5455<655==655<55557:999054<;=>>>@@?BAA8995=::97480//7>5;<3737166//(///(/////$3;333/6///677.742225+2+25;:?:;;;;:::5:.3//(//////886728333:9;9:333:;;57787>8=9996;6;299=:9;;
@ATNG8:00486:02179
GATGGTAGTAGTACACTAGTCATACCAGAAGATCAGGAACTCTAGAAGAATTCAGATTTTTAACATTCAGAGAGTAAAACGATTAAAAAAAGAAGGGTTTTTACAAGACTCACGTTAACAATATTGCAGCAGTACGCACACAATCGAAGCGCAGTAAGGATGGCTAGTGTAACTAGCAAGAATACCACGAAAGCAAGAAAAAGAAGTACGCTATTAACTATTAACGTACCTGTCTCTTCCGAAACGAATGAGTACTGTATCTATGTGTGCGCTACCATCGATTCCGGATAGTCT
+
----(--57:>?555;;<;;94444.4893994445.5.55;556;7<:8<6///0/777'738883/4433333333&3833-333333"3;,33(3888'333,33779////)/(/.(..2+2785?@CCBCBBB?>>B?BBBE@B@A@@@>?<?@CDC?BBBBBABB@AAABB?;?>8;:;088=>?:>===?????/>@:?778>@@@=7=7=><=-/,/=@>>;@BBBBBD?B?BDE>CBB?AAABCBBBCBCCCBBBBCCAAABBBBB?BBA@@@=@5;9<<<A:::
@ATNG8:00488:02175
GATTAGAGAGAGCTCTCTCATCGTACTCATTCGTTTCGGAAGAGACAGGTACGTTAATAGTTAATAGCGTACTTCTTTTTCTTGCTTTCGTGGTATTCTTGCTAGTTACACTAGCCATCCTTACTGCGCTTCGATTGTGTGCGTACTGCTGCAATATTGTTAACGTGAGTCTTGTAAAACCTTCTTTTTACGTTTACTCTCGTGTTAAAATCTGAATTCTTCTAGAGTTCCTGATCTTCTGGGTCTACGCTCGTCGCGCTACCATCGATTCCGGATAGTCT
+
CCC?AABCBBCCCBBBCCCCBCBBCFGEAA?ACCC>BCACBFDDBCBB?BCCDD?B@BCBB?A>ACCAAAB<B>AABBB3AA>@>>?7?BAA>ABA>AB=:99CAA>ABBBBBCC?BBC>A>>@@DA>>>:=A@@<@AAA;==A@A@A@@>>>;>>=:<<8<;?==>AAABB==;;;;/;9>:=====.=?<<<0777///99-/(///'.:=@A;A9;:18C>>;;;6;;??@@??:>>>>9>?AA>>=@AA@@>>>;;;A<?><=7616*/+/;;=<;;
@ATNG8:00497:02190
GATGGTAGACATATCGTACTCTCTGTACTCATTCGTTTCGGAAGTAGAACAGGTACGTTAATAGTTAATAGCGTACTTCTTTTTCTTGCTTTCGTGGTATTCTTGCTAGTTACACTAGCCATCCTTACTGCGCTTCGATTGTGTGCGTACTGCTGCAATATTGTTAACGTGAGTCTTGTAAAACCTTCTTTTTACGTTTAACTCTTCGTGTTTAAAAATCTGAATTCTTACTAGAGTTCCTGATCTTCTGGGTCTACGCTCGTCGCGCTACCATCGATTCCGGATAGTCT
+
5<<<<@@BABB==>?@;;;;;;>>>>>>==<<8@@>>37;6;2-----(-563877:@:@,0///5:17;<<???:A?;;;8;);=;?99:,7777.33<8=?8=ABB9829@===>@@=AAA<@;>=<888;=:>>??<>==KDF@>>>@>>>===8;;::88086;BBB@@@>>:>=BDD1?5;5;===>/?A>>>9>8==>=:=@@?AA)////(///-=070//+/9::;>9<8<5:9<>794:===6>:;;:::=>>:;;>>===>;>:;:;:,/*/9:779=//
@ATNG8:00454:02259
ATGGTAGGACGAGCGTCTGAGAGGTACTCATTCGTTTCGGAAGAGACAGGTACGTTAATAGTTAATAGCGTACTTCTTTTTCTTGCTTTCGTGGTATTCTTGCTAGTTACACTAGCCATCCTTACTGCGCTTCGATTGTGTGCGTACTGCTGCAATATTGTTAACGTGAGTCTTGTAAAACCTTCTTTTTACGTTTACTCTCGTGTTAAAAATCTGAATTCTTCTAGAGTTCCTGATCTTCTGGTATACACTCGCTCGCTACCATCGATTCCGGATAGTCT
+
//7177::=99443444<<<<<<8=AACB@@<A?@@;@D@E@DBBBCDD?BBCCC@C@CDCB@CACECCCBCCC@@AAAA1AD?BBCD>CCBC>BBCACF;;;AABC@CCCEDCBB@CCD@C@DHCBBAA@@CCED>AACCCCCCCCCCCBBBB?BAA?AB=C?AAFFCBCBB?BCBCC;B@D?BBBBB0AAABB=BBCCCCDCBB>BAAB2BCCCHAC@DD@BBBCBBA@C@@@@BCC?AAC@CCCCCBBBCCCCCCCCCC?CBCCCE>?>?@CCCD@@@
@ATNG8:00469:02235
GTTGGTAGCGAGCGATGTGTATACCAGAAGATCAGGAACTCTAGAAGAATTCAGATTTTTAACACGAGAGTAAACGTAAAAAGAAGGTTTTACAAGACTCACGTTAACAATATTGCAGCAGTACGCACACAATCGAAGCGCAGTAAGGATGGCTAGTGTAACTAGCAAGAATACCACGAAAGCAAGAAAAAGAAGTACGCTATTAACTATTAACGTACCTGTCTCTTCCGAAACGAATGAGTACTGCGTCTCACTCTCGCCTACCATCGATTCCGGATAGTCT
+
<B9B@BCCAAABBCDCACBCCBBB@CCC@CDECCB@B>BBBFBBB@CC?B?C@BACDDD2C?CCCCCCCCBBB8@B:::::*;C>B;@AA9ABFGCAAACCDBB@B@BB@BCC?BBCCBBBBBBBBBBCCC=BBBD@BBBCCCCC?C@CAA?BDCBBBDC?CCCCCC@BB?BBA<>>AA?8@>>9<????1?D?B???CCDCC?C>AADD?B?BACBB@BCCCBCB>A@A@@<ABB>AADCCCBBBC9:;BB@@ACCBBB?CCD@CBBBCB@B@C@BBBC@??
@ATNG8:00472:02249
GATTAGGCGAGAGTGAGACGCAGTACTCATTCGTTTCGGAAGAGACAGGTACGTTAATAGTTAATAGCGTACTTCTTTTTCTTGCTTTCGTGGTATTCTTGCTAGTTACACTAGCCATCCTTACTGCTCTTCGATTGTGTGCGTACTGCTGCAATATTGTTAACGTGAGTCTTGTAAAACCTTCTTTTTACGTTTACTCTCGTGTTAAAAATCTGAATTCTTCTAGAGTTCTGATCTTCTGGTGTCTGATCTGTATCACTACCATCGATTCCGGATAGTCT
+
BBA?AB?AABBBBA>=B@0///:<BCBDCC?BBBB=AAADACCBCCCB?CCCCC?B@BBBC@C@CBBBBBFAB=BB===+BA?BBDD=BAAA?BBB?CB>@@@CCC?CC@ABBBB=BBC??:>A>@@@>@=AA?>9=8:8?@AAAA?????AA;@@@=>><><??@?AAAAA;@?>DD;D:=:=ACCC/AA8881899///9//84;::;+:===A<A7;;:=@@F;;;=CBB@@8858@@<=>>>>>?AAD?>?AAA><>?;??<<=?:>;><@@A?A>>
@ATNG8:00487:02264
GATGGTAGTATCTGCACACTCTGTCCAGAAGATCAGGAACTCTAGAAGAATTCAGATTTTTAACACGAGAGTAAACTTAAAAAGAAGGTTTTACAAGACTCACGTTAACAATATTGCAGCAGTACGCACACAATCGAAGCGCAGTAAGGATGGCTAGTGTAACTAGCAAGAATACCACGAAAGCAAGAAAAAGAAGTACGCTATTAACTATTAACGTACCTGTCTCTTCCGAAACGAATGAGTACTGTATCTATGTGTGCGCTACCATCGTTTCCGGATAGTCT
+
@BEC@CCCDBBBCDDDBBBCCCCCC?CDDAAAACBB>B?CBCBCED@CC@C>AA???FDD1D?AAAABBBBBB@9>?5<=>=,<=8=:A@A8ABB>@::@@@<<=6:<?A=AAA=A>>===@@?@?AAAA>>;>?AA<>>=??@?@<@;@@B<;;@@??@@<@@A;;;:==;?@@<@AABB7::8288888*55/552289;;;9>:>>@@<@;@@@@D=A@@@>>>=A>=>=56888=9;9>A>;;;=@@@;;?B>==>>>ABB:=<@ACB:A;A<AAA@556
@ATNG8:00495:02243
GATGGTAGCTCTGCTCTGACTCTCGTACTCATTCGTTTCGGAAGAGACAGGTACGTTAATAGTTAATAGCGTACTTCTTTTTCTTGCTTTCGTGGTATTCTTGCTAGTTACACTAGCCATCCTTACTGCGCTTCGATTGTGTGCGTACTGCTGCAATATTGTTAACGTGAGTCTTGTAAAACCTTCTTTTTACGTTTACTCTCGTGTTAAAAATCTGAATTCTTCTATAGTTCCTGATCTTCTGGCGCGTATGTATGTCGCCTACCATCGATTCCGGATAGTCT
+
/99::?8;?<<<BBBAA;:9CBCCCAAADC@@>@CCD>BBAE@BBABABB>BCBJI@B?BCCC@C@CCCCDBBCC=::9:9*9?:?ABB=@ACC=AAC?BC?A@ABBF@DBCBBBBCACCD>B@CEBBBBBC@CCCC?CBBAA@BCBCCCBBBCB@C@@=@B>A?A@@@BBCCC=@;;:;*;=C=BCDBB2BCBCB?BBBBDCGFBB@BEKM5CBBACACACC@DCBAA@C@CAC@A@BB@BBC@DCCCCBAAACCCDCCC:;;@-0000@@?@000:ABCAAA
@ATNG8:00451:02306
GATGGTAGTCTCAGATTAGTCTATAGTACTCATTCTGTTTCGGAAGAGACAGGTTACTGTTAATTAGTTGAATAGCGTACTTCTTTTTCTTGCTTTCGTGGTATTCTTGCTAGTTACACTAGCCATCCTTACTGCGCTTCGATTGTGTGCGTAACTGCTTGCAATATTTGTTAACGTGAAGTCTTGTAAAACCTTCTTTTACGTTTACTCTCGTGTTAAAATCTGAATTCTTCTAGAGTTCCTGATCTTCTGGGTGTATCAGCGAGTATCTACTTCGATTCCGGGATAGTCT
+
;8;55:5555<<;=49.59599<966555:5//5/////(/:5:6<:5;5::5;460///(/(-(-86(--(--6667888,33333$371888;13333,376067(----6817333:999144;7;6>>666;=>8==??<@A=<<;;772///7739985/444)4<.4.44444.5;;<8655>>0505.5555&5555@6>5//7///79)///&/;;55.5.55499545==8>455;:4429495)5<@>BABA@BB@@@:;9@AA8;:BB>C5;;.:C>@@:;
@ATNG8:00454:02296
GATGGTAGTGCGTGGAGAGAGCCCAGAAGATCAGGAACTCTAGAAGAATTCAGATTTTTAACACGAGAGTAAACGTAAAAAGAAGGTTTTACAAGACTCACGTTAACAATATTGCAGCAGTACGCACACAATCGAAGCGCAGTAAGGATGGCTAGTGTAACTAGCAAGAATACCACGAAAGCAAGAAAAAGAAGTACGCTATTAACTATTAACGTACCTGTCTCTTCCGAAACGAATGAGTAACTAATAGACTATCTGAGACTACCATCGATTCCGGATAGTCT
+
9AAA=BBBACBB?@;??599;;;)5<<=C>@B@@7?:BABBBBC?@A@C@AAACDDCC1C?@AA???===??7??:9@;=,00*/9;>=)0/:*73;;@B??@=B<@@<??>8::@@@?AA???@<:::?:>>AA<>>><;;//,/7<=A?@9999<;=:>ACBAA=9928A?399===5<<;4:?>>@/:;3;888A>;;:7:5:=>>191/:///9<666AAA7868:;43..)--,2,-(-//(/8577855555588=;;A;>>BA::6;<B=@===888
@ATNG8:00464:02313
GATGGTAGTGTCAGTGCGCGTCGTCCAGAAGATCAGGAACTCTAGAAGAATTCAGATTTTTAACACGAGAGTAAACGTAAAAAGAAGGTTTTACAAGACTCACGTTAACAATATTGCAGCAGTACGCACACAATCGAAGCGCAGTAAGGATGGCTAGTGTAACTAGCAAGAATACCACGAAAGCAAGAAAAAGAAGTACGCTATTAACTATTAACGTACCTGTCTCTTCCGAAACGAATGAGTACTATAGACTATCTGAGACTACCATCGATTCCGGATAGTCT
+
45:<7>>AAB===;;;;<<;;;<>B8@A@:?C9;9;.92595444<86525859555==>+=9B<<455::99=13344444$44.5:?@@0<=A@C<AAFIC@A?C@BB@CA@=@@;;;BBBAFCCCGD;;:;AAA=A@@CDECC?CAC@@?@CBBBCAA?ABBGBB?BB?BBB?BBBBC>C::3::::9(9=;@??@CCC?@:>:>@AD<?;88;AA?;<;AACB?A=:::/9993999?ACCCCCCBBBBBBCCCBBBCCC@?C000@@=@=A=CC@????
@ATNG8:00465:02296
GATGGTAGCTCACGTACGTCACACGTACTCATTCGTTTCGGAAGAGACAGGTACGTTAATAGTTAATAGCGTACTTCTTTTTCTTGCTTTCGTGGTATTCTTGCTAGTTACACTAGCCATCCTTACTGCGCTTCGATTGTGTGCGTACTGCTGCAATATTGTTAACGTGAGTCTTGTAAAACCTTCTTTTTACGTTTACTCTCGTGTTAAAAATCTGAATTCTTCTAGAGTTCCTGATCTTCTGGATATACACATGATACTCTACATCGATTCCGGATAGTCT
+
<ACC<@@@@@BCCBBBCCCGCABBCCCDCC@@=@BBC=CC@C@CCCCCBB@BCCCC@B@BCCB@C@CBBBBBBBB?BCCCC3BB>BBBB<BBBB>B@?9??599BBEE?BBBBBBBB>BBC?B?>>@@@A@@<@A@>:@>>====>AAAAAA==>5>>>=AA<A;A?>>>@AAA;?>>EE5<7;=ABBBA/AA==;1866///<67:5;;;;+:AAAB=B<??<?@>>=??=A=AAAAAA:=>B<AAAAAAAA?@@A@@@@@AA@@@@====C;A8=>>BA;:
@ATNG8:00479:02288
ATGGTAGTGTGTCTCTGAGAGTAGTACTCATTCTGTTTCCGAAAGAGACAGGTACGTTAATAGTTAATAGCGTACTTCTTTTTCTTGCTTTCGTGGTATTCTTGCTAGTTACACTAGCCATCCTTACTGCGCTTCGATTGTGTGCGTACTGCTGCAATATTGTTAACGTGAGTCTTGTAAAACCTTCTTTTTACGTTTACTCTCGTGTTAAAAATTTGAATTCTTCTAGAGTTCCTGATCTTCTGGGTCTCTCTCTCACGCACTACCATCGATTCCGGATAGTCT
+
///)///4::;444/////:</56=::::54.///68(-(---(--/66696;:577>C<997?9@?A>AA??89=333333$3;4<=>=2935505<;9>C;9:ADCDABBCCCCCA=ADD@D@BBKKBCCG@DBCGACCFDCGCCBB;;;B@@CACDH@BC@B?BBA@ABCBD?C;;;;.;>A=;;;;;*;@;;;0;AA@@@BB;;5;@AB0BF?CC@F@CC?AACCBCBAC@CCBBBCABBAK?CCBAAABAAAAAA@@;;;B@BABDBB?B@C?;;;;;A@
@ATNG8:00480:02284
GATTAGTATAGAGCTCTACATAGTACTCATTCGTTTCGGAAGAGACAGGTACGTTAATAGTTAATAGCGTACTTCTTTTTCTTGCTTTCGTGGTATTCTTGCTAGTTACACTAGCCATCCTTACTGCGCTTCGATTGTGTGCGTACTGCTGCAATATTGTTAACGTGAGTCTTGTAAAACCTTCTTTTTACGTTTACTCTCGTGTTAAAAATCTGAATTCTTCTAGAGTTCCTGATCTTCTGGTGAGATATGCATGATGCTACCCATCGATTCCGGATAGTTCT
+
<?A@BBBBC@@@BBABBBCCCCDFDCCCCE>AA@B:@@?B>BBB@@@B>@@@AB=@=@AAB?B@B??@BB<=B>CACCD2BB?B?>?:???B@BCC?AB5:99===;7748@A=@<>>A:>:=>A>:8785;>=?;>?AA;889==>=;;::93655;AA28289999:857155555)5.5/58::;)55559'....7799::-5655$2::=@:<8>>:>>>C??A;A<@?>=77/6:=7:::9:///66599;>996333,3---6947472885/-(-7
@ATNG8:00482:02298
GATGGTAGCACGAGTCACTCATATCCAGAAGATCAGGAACTCTAGAAGAATTCAGATTTTTAACACGAGAGTAAACGTAAAAAGAAGGTTTTACAAGACTCACGTTAACAATATTGCAGCAGTACGCACACAATCGAAGCGCAGTAAGGATGGCTAGTGTAACTAGCAAGAATACCACGAAAGCAAGAAAAAGAAGTACGCTATTAACTATTAACGTACCTGTCTCTTCCGAAACGAATGAGTACTATGTAGAGCTCTATACTAATCGATTCCGGATAGTCT
+
=DCC?ABBBBBBCCCCCBCCAABBC@DDC=BCCCAA>B@BCCCCCC@CD@D@CBBBCCCC5B@BBBDCCAACBC>AAACCCC5BB;@5;;;.;CB?CBABCCF@@>A@DD@BBD>ABCBCCCCCCCCCCCCC?CCBA?BBBBCC@@>B@CCB?BCBBCCCC?BABCCC@BB?AA@399===3?@@;>@@@@2AC@CA@ACCF=>:><@?AE8;7;@B@@?ACDBBBB@C?CCC>A::9:CCCFCCAAAABCAACACAAACDA@@;?===B=A;@;@AAA;;:
@ATNG8:00485:02303
GATGGTAGTGATACAGATCAGACACCAGAAGATCAGGAACTCTAGAAGAATTCAGATTTTTAACACGAGAGTAAACGTAAAAAGAAGGTTTTACAAGACTCACGTTAACAATATTGCAGCAGTACGCACACAATCGAAGCGCAGTAAGGATGGCTAGTGTAACTAGCAAGAATACCACGAAAGCAAGAAAAAAGAAGTACGCTATTAACTATTAACGTACCTGTCTCTTCCGAAACGAATGAGTACTATGTAGAGCTCTATACTAATCGATTCCGGATAGTCT
+
AABC?BBGC<;<BBBBDCCBBBBDC@DCC@BBBBBB@B@CCDAA?C@BB9B=AA======+=6???733<99<:138::>==,>=89.444&5:<7<BABBCCBB?D>AA?ABB?BBBACBBBDECCCAAAB?BCBB@BBBB@@@@?B?B@@=@BBCBCBB?BEEBAA@B@<A@=000@A@7@093::::::%:@;?989=>@@A>B=<<==6<6<:@@A=ABB;<;C@D@CCE>A??>?AACBD???BBAAA???AAABA??==:=====9=8=<?>===A>
@ATNG8:00455:02337
GATGGTAGCTATACGTATATCTATGTACTCATTCGTTTCGGAAGAGACAGGTACGTTAATAGTTAATAGCGTACTTCTTTTTCTTGCTTTTCGTGGTATTCTTGCTAGTTACACTAGCCATCCTTACTGCGCTTCGATTGTGTGCGTACTGCTGCAATATTGTTAACGTGAGTCTTGTAAAACCTTCTTTTTACGTTTACTCTTCGTGTTTAAAAATCTAAATTCTTCTAGAGTTCCATGATCTTCTGGTCTACTACACTGTACTCTACCATCGATTCCGGATAGTCT
+
/8889>@@>A<BB;;9CDCGDDIB;A965:9=4=?B@;AB=B=966=>@@?B@AAA?A=@@??=A>AABCBBA??9@@@@@1??8>9988&3:<;6==>9@B?AAAABA9?????BAA>ACD@D?>>>885779=>9:7:;:@>A@>?>@?>==;;5889:==9>;>AA@>>?BB<>>AA?5@3938=@@@,@====-//666/6;>788-8@@A.=;;;=1:46<7;/--96606*--.599949;946,,*******2557999:99;@A@@>>:>6<6<A===??
@ATNG8:00462:02365
GATTAGTATAGAGCTCTACATAGTACTCATTCGTTTCGGAAGAGACAGGTACGTTAATAGTTAATAGCGTACTTCTTTTTCTTGCTTTCGTGGTATTCTTGCTAGTTACACTAGCCATCCTTACTGCGCTTCGATTGTGTGCGTACTGCTGCAATATTGTTAACGTGAGTCTTGTAAAACCTTCTTTTTACGTTTACTCTCGTGTTAAAAATCTGAATTCTTCTAGAGTTCCTGATCTTCTGGATATGAGTGACTCGTGCTACCATCGATTCCGGATAGTCT
+
<=E?BCCCBBBBBCCCBCCCCDCCCCCC:9::BBB=CC=A=@@@BBBB@BBAA@=?;?A??=A?BDFBBBB=B7A@@@?+AB=BBBC>BBBA?BBB>AA??>?@@@499998@??<?AB=B<???????E=B==>8;;;:?>;:;>???>>==18889>>5;6;;;AA====8;;<;=1=6;8;ADDD/D>>>>8==<=>=8977;>DFC/>>;<>8<5>A;;;:A;;<;@<?@@@AD7;;C;>>:@=,,,,,,97,//798A;>;999939374788///9
@ATNG8:00476:02338
GATGTAGGTGACTGAGTGTATCCAAAGATCAGGAACTCTAGAAGAATTCAGATTTTTAACACGAGAGTAAACGTAAAAAGAAGGTTTTACAAGACTCACGTTAACAATATTGCAGCAGTACGCACACAATCGAAGCGCAGTAAGGATGGCTAGTGTAACTAGCAAGAATACCACGAAAGCAAGAAAAAGAAGTACGCTATTAACTATTAACGTACCTGTCTCTTCCGAAACGAATGAGTACTGCGTCTCACTCTCGCCTACCATCGATTCCGGATAGTCT
+
=BDDDBB?BCDEBBBCCBBBBB@DD>CCCCCCAC@CCCCCCB@BC@D@A??99999$58>ACABBHLEDD=BAABBAB0BA<A;@@@7ACB>;:;@CCDDC@C@BB@BCC=@@BCBBBCBBBBBBBBC?BBBC@CBA@@CBB?B?@@E@BBCB99:B?BBCDCC@BC?BBC@AA@BB=BAA<@@BBB2AD?CBBCBCBBB>A>ABBC@C?C999?=@@AB:::>A>???8?AA>AA@@@??:::B???BCBEBDBBB?BBG?BBBCCC?C?B?@@@@?::
@ATNG8:00480:02341
GATTAGAGTATCATGTGTATCTCCAGAAGATCAGGAACTCTAGATGAATTCAGATTTTTAACACGAGAGTAAACGTAAAAAGAAGGTTTTACAAGACTCACGTTAACAATATTGCAGCAGTACGCACACAATCGAAGCGCAGTAAGGATGGCTAGTGTAACTAGCAAGAATACCACGAAAGCAAGAAAAAAGAAGTACGCTATTAACTATTAACGTACCTGTCTCTTCCGAAACGAATGAGTACGTGTGACGTACGTGAGCTACCATCGATTCCGGATAGTCT
+
=<B?CDCCBAA@>:;969B;AADAJDGA;;:C>B@E?CBBCCCBCCC@IAEC696???+@9<<??@>==<=<4556<<<<+<>6@.995*5;;8@6669@>0/)/36617:;045<8??BBBBBB@B999=BA:;8:B@@ACCC?B>B;;6:C@=@CAA<ACCCBB@BC=??=8<:<;;3733,333333#3949344=>>CC<@<<=>:6=6::B;;=AABBBBC@C@CCC<=B=666><><B585B=??>>>?>=;;;>>994>>=9>:8=9>9<;==>66
@ATNG8:00490:02343
GATGGTAGGCGTGTGAGAGTCTGCCAGAAGATCAGGAACTCTAGAAGAATTCAGATTTTTAACACGAGAGTAAACGTAAAAAGAAGGTTTTACAAGACTCACGTTAACAATATTGCAGCAGTACGCACACAATCGAAGCGCAGTAAAGGATGGCTAGTGTAACTAGCAAGAATACCACGAAAGCAAGAAAAAGAAGTACGCTATTAACTATTAACGTACCTGTCTCTTCCGAAACGAATGAGTACGATGAGAGAGCTCTCTCTACCATCGATTCCGGATAGTCT
+
;<;;755A45;B@BCBBA@000//)/;;:>A;;<C@C@CCBB@A@<@A>B?CCA<<<;<*;=BBC@??BBBCC<@@??=<=,99283999(93>;@847BBABA@C?CA=>>>8;;>>>@>>>AA@@;;:@:><?>899:<;=877-89=>A?AA99:BBB?BBCCAB?BB?BBB>@@988*:>><ABDCC3;;7;@AA@@A?@=A<A:::6<6;;<<=:==?@::;<><>=>6;00,000;;??AABBAAA@@AA=;;;C===><A:;;;;=B<><>>?>>?;
@ATNG8:00490:02369
GATGGTAGTATCTGCACACTCTGTCCAGAAGATCAGGAACTCTAGAAGAATTCAGATTTTTAACACGAAGAGTAAACGTAAAAAGAAGGTTTTACAAGACTCACGTTAACAATATTGCAGCAGTACGCACACAATCGAAGCGCAGTAAGGATGGCTAGTGTAACTAGCAAGAATACCACGAAAAGCAAGAAAAAGAAGTACGCTATTAACTATTAACGTACCTGTCTCTTCCGAAACGAATGAGTACACATCGTCGTGTCGTGCTACATCGATTCCGGATAGTCT
+
997=1<=A;96555=AAA>955956.5@A*/-----(/)//7<<==8>>2:29=>99998'76;::00*06::;;178===;=):>::8AAA4>:9255:9566<<7=85549>>8=@:::9BBBBCCCDCC@:<000+0;;:<=<<292554.5><<?A>>8:78///6996:<<1773333&3==877777'7?9@@A@BBB@B>?288::5:<<=AAA<@BBBBCC?B@BA@<?::699:AABBBBBCBBBBCCCBBC??@CCBBBCBBB?C?C?CBAD::9
@ATNG8:00498:02341
GATGGTAGCAGACGTGACAGAGCGCCAGAAGATCAGGAACTCTAGAAGAATTCAGATTTTTAACACGAGAGTAAACGTAAAAAGAAGGTTTTACAAGACTCACGTTAACAATATTGCAGCAGTACGCACACAATCGAAGCGCAGTAAGGATGGCTAGTGTAACTAGCAAGAATACCACGAAAGCAAGAAAAAAGAAGTACGCTATTAACTATTAACGTACCTGTCTCTTCCGAAACGAATGAGTACGATGAGATCTCGTGTTCTACCATCGATTCCGGATAGTCT
+
/8::;A<@@BAA;;5;:;<=<=<>G>AA;9<@<6658=74444444.336:433333333$3,37888===9=<883;4444$4<8>;@@@2>@>@BABABCC;;:;=AA@BCD@DCAABCCCFBCBCIAAA@ECBB@B@@@CCCE?B@BBA=ABBBBBBB@BBBBBC@BB?BBB?BB:9:,9<<:99::::%9?;>?>?CCB@@<A=>>>?<?===BAA>@CBBBBA?A=@??8>994:AAABDCBBBBBBBBB???AA><>>A>16///=>9@595>A@??@?
@ATNG8:00455:02379
ATGGTAGTGTCATATGAGAGTGTGTACTCATTCGTTTCGGAAGAGACAGGTACGTTAATAGTTAATAGCGTACTTCTTTTTCTTGTCTTTCGTGGTATTCTTGCTAGTTACACTAGCCATCCTTACTGCGCTTCGATTGTGTGCGTACTGCTGCAATATTGTTAACGTGAGTCTTGTAAAACCTTCTTTTTACGTTTACTCTCGTGTTAAAAATCTGAATTCTTCTAGAGTTCCTGATCTTCTGGTCTACTACACTGTCTCTACCATCGATTCCGGATAGTCT
+
---(-69A@@@:555;;:<999???965<:9499?=6;=1505:::<??8<=@B@?B=AC;;59.5:<=====<759999$5A;>@ACF>B=>@9@<>9=C<9;<CCCACCCCCCCD@CCC?C@CCBB@@@CACCDC=AACCBBBCCDCCC@@@C?C::9;B@C@C@?@CBBBB>@;:;:.:9?<?AAAA2ADCCC=BCC@@ABBBC@CFFL5BBCBC?B?BB@CBBEDCC@CABBBCCC@CBB@BBBBCCCCCCBBBBBCGCC@CCCCBC?C@C@CBBCBAA
@ATNG8:00460:02374
GATGGTAGCACGAGTCACTCATATCCAGAAGATCAGGAACTCTAGAAGAATTCAGATTTTTAACACGAGAGTAAACGTAAAAAGAAGGTTTTACAAGACTCACGTTAACAATATTGCAGCAGTACGCACACAATCGAAGCGCAGTAAGGATGGCTAGTGTAACTAGCAAGAATACCACGAAAGCAAGAAAAAGAAGTACGCTATTAACTATTAACGTACCTGTCTCTTCCGAAACGAATGAGTACACACTCTCATATGACACTACCATCGAATCCTCTTAGTCT
+
34<;7<CBBBCDCCCBCCBBBABCC?CCC?CCCBBB?B@CCDCCCD@CC?C?CCBBBCGD2C@CCBBCBBCBCB=A@@AAAA2AA>B@BBB;BBCACCECECDA@?@@DC@CCC>A@BBBBCCCCCCCA@@C@CCBB@BBCBCCBB>C@CBB?BCCCBBBC?CBCBCC@AA>AAA=??999,8??;99:9:(9A?CAAABBB@@<@<@AAA;>;>AEBB@BBBBBCB@B=??D>CBB?BBBBBBBBBBBBBBBBBBCCCDBBBCC?BBBCC?BB?BAA?BCB?@
@ATNG8:00465:02407
ATGGTAGTGTCATATGAGAGTGTGTACTCATTCGTTTCGGAAGAGACAGGTACGTTAATAGTTAATAGCGTACTTCTTTTTCTTGCTTTCGTGGTATTCTTGCTAGTTACACTAGCCATCCTTACTGCGCTTCGATTGTGTGCGTACTGCTGCAATATTGTTAACGTGAGTCTTGTAAAACCTTCTTTTTACGTTTACTCTCGTGTTAAAAATCTGAATTCTTCTAGAGTTCCTGATCTTCTGGGTCTCTCTCTCACGCACTACCATCGATTCCGGATAGTCT
+
---(---/74/////77=<666;9555;;;;8<<AA<;;68.449::>=4559;9=C?AACE?B?ACCAAA@CC=;::9:$9C9>:;;09;4506<=9?D;9:ACCD@BBCCCCCC@CDD@D?DCCC@AAA<@@DD@CCCEECCCDBBACCCCD?BBB?BD?C?BACBBBBCC@C@@@@7>;>9;;:;:*;??@B=@@BBBBHBBB?AABA0AABAKAH@CC@A@@C@@@?B?@AACCB?A@DD>CCCCBBBCCBBCBBBCBBB@CCCBBC?B?B@CCCD@@@
@ATNG8:00466:02385
GATGGTAGGCGTGTGAGAGTCTGCCCAGAAGATCAGGAACTCTAGAAGAATTCAGATTTTAACACGAGAGTAAACGTAAAAGAAGGTTTTACAAGACTCACGTTAACAATATTGCAGCAGTACGCACACAATCGAAGCGCAGTAAGGATGGCTAGTGTAACTAGCAAGAATACCACGAAGCAAGAAAAAGAAGTACGCTATTAACTATTAACGTACCTGTCTCTTCCGAAACGAATGAGTACGATGAGAGAGCTCTCTCTACCATCGATTCCGGATAGTCT
+
9900)///3777444::9:;;;;;>5><<7<:5955.9255;;///5;;)/)///4444&43888:;<<=>>=7<<BBBA07;,7/878&78<87338:;;8;1;57/(/.-(-----457788<;;;;;;=>=>89:779722+2.5584:<88334;;@;==9=877073;4:9//*/883/3333$29+22999>@@>:>8<6683:3:<<=>:===;;;>;@<>AA7;9939<<====><<;==>5258>==?CA@?=49:97:>:A9;7;==<777
@ATNG8:00497:02370
GATGGTAGTGTCGAGTATGAGAGTGTGTACCATTCGTTTCGGAAGAGACAGGTACGTTAATAGTTAATAGCGTACTTCTTTTTCTTGCTTTCGTGGTATTCTTGCTAGTTACACTAGCCATCCTTACTGCGCTTCGATTGTGTGCGTACTGCTGCAATATTGTTAACGTGAGTCTTGTAAAACCTTCTTTTTACGTTTACTCTCGTGTTAAAAATCTGAATTCTTCTAGAGTTCCTGATCTTCTGGGATGTGTGCGCAGTGCCTACCATCGATTCCGGATAGTCT
+
667760/44444444499555555//----(--(-/45/5>:?<>CBBBB@<?B@;A:B?CBBDADACAACBBB@A=;;;;;*;A=BBBD>CA;;8;BC>@A=CAAAAD@BACCCCAA?ABB>C?BBBA@?;<5;@@C=@BBBBA;;:@BAABBBC?B@@>@B=A?C:;9@AAA@49:@>=0=:@299@?@0AABCD<B@@::9>@AA>AGGG1CB:::=A@ED@CBBACAB>B>AA@@AA=@;;;/;;;;?BBBBBAAA@@=>>>499?>@@;?<??A99:A@?
@ATNG8:00462:02442
GATTAGCTCACGTACGTCACACGTACTCATTCGTTTCGGAAGAGACAGGTACGTTAATAGTTAATAGCGTACTTCTTTTTCTTGCTTTCGTGGTATTCTTGCTAGTTACACTAGCCATCCTTACTGCGCTTCGATTGTGTGCGTACTGCTGCAATATTGTTAACGTGAGTCTTGTAAAACCTTCTTTTTACGTTTACTCTCGTGTTAAAAAATCTGAATTCTTCTAGAGTTCCTGATCTTCTGGAGATTTCATCAGCGAGCTACCATCGATTCCGGATAGTCT
+
::<<AAC@;;>>C;;;BB@ABBABBBAA@@=@BBB=BB?BACA@>>00+/>>><<>==@DD@D=BACCAAAAC?BBBBB3BC?BBCC=BBCC@BA@<@B<@@ACBB@AABBBBBC<AAA>@;AAA<>>::69AAA:>=A<<<>???AAAA>==:>=A<AA=A=AAAAAA@@@<@??DD;D;@<@@@@@/>>:::0:;;888>:;;5::::;':;9<;;>9?A<@AAA@@@<@<@BAA??<?@@<=>=>=7=BBA@>@@@@<=994:9::;<8<8<;??@@;;;
@ATNG8:00478:02431
GATGTAGGAGACACGTCGCACACGTACTCATTCGTTTCGGAAGAGACAGGTACGTTAATAGTTAATAGCGTACTTTTTTTTCTTGCTTTCGTGGTATTCTTGCTAGTTACACTAGCCATCCTTACTGCGCTTCGATTGTGTGCGTACTGCTGCAATATTGTTAACGTGAGTCTTGTAAAACCTTCTTTTTACGTTTACTCTCGTGTTAAATATCTGAATTCTTCTAGAGTTCCTGATCTTCTGGGCTGCGCTGATATGCGCTACCATCGATTCCGGATAGTCT
+
BCCCBCE@CBCBBBA@AAACCBBBCBBBCBB>A???:@B=B?BBCCDDD@CCCCC?D@CDBB?A?CBBAA?@:8999999"99499?@;@A??9?AA>AA7::@?:9328=@@@CD<@?B?B?CBAABBB@<AAAA;A@@@AC???>>>@A@@@<??@=AA<@<>>>>@AA>>;>??@@5?=D=DAAAA/?A@@@9>;8:CEB@??<??9?AA@AAA=A<??;?BBAABA<@8=:;:AA:<<<=3;:;:>>??@A=>=??===D7;;@@@?;B>A=AAAAA99
@ATNG8:00485:02441
GATGGTAGTCTCAGATAGTCTATAGTACTCATTCGTTTCGGTAAGAAGACAGGTACGTTAATAGTTTAATAGCGTACTTCTTTTCTTGTCTTTCTGTGGTATTCTTGCTAGTTACACTAGCCATCCTTACTGCGCTTCGATTGTGTGCGTACTGCTGCAATATTGTTAACGTGAGTCTTGTAAAACCTTCTTTTTACGTTTACTCTCGTGTTAAAAATCTGAATTCTTCTAGAGTTCCTGATCTTCTGGATAGCGACGCGATATACTACCATCGATTCCGGATAGTCT
+
////)//4::;96==<<966;;<<<<<<555504;:;)//)//)//)/;:::4;;6659<344444)5.5;;555;;;64444&483889::3///-839-/)/83//3::<7;<;;;>B@<>CC?B?CC;;;BBB@CBCEACCCCCAAAB;;;CCCBC?CBB?BB?B?CDBB;;;BB?BBBBB7B=@<@@BBC5CEDKI=B;;;CC;;;B?CBCB2;;;AA?C?BE@BBCBCCCACACBABCC@DBC?BBBDCBB;;<CBABC;;;BC?BBDCCC@C?C?A??AB;;
@ATNG8:00493:02456
TATGGTAGGCGACATACATACGCGCCAGAAGATCAGGAACTCTAGAAGAATTCAGATTTTTAACACGAGAGTAAACGTAAAAAGAAGGTTTTACAAGACTCACGTTAACAATATTGCAGCAGTACGCACACAATCGAAGCGCAGTAAGGATGGCTAGTGTAACTAGCAAGAATACCACTAAAGCAAGAAAAAGAAGTACGCTATTAACTATTAACGTACCTGTCTCTTCCGAAACGAATGAGTACGAGAGTCAGAGCAGAGCTACCATCGATTCCGGATAGTCT
+
```
