## Supplementary material for "Massive Multiplexing Can Deliver a $1 Test for COVID-19": Fastq files for Ion S5 analysis of 24 indexed plates: E-gene_Plate07_Rep3_IonCode_0128.filtered.fastq (part 3 of 43)

```
=ACA@A@@>A9::ABABBECBBCBB@BDD@CCBCCA?B?CBCCCCA=@?=A?BCCDCCCC3C@CC@@@@AA;:;0;A;<<<<(;B;@5;;;4;ED@DBBBCCC@@>?@AD@CCB?BAA@CBCCABBCCCCCC@CBBB?CABBCCBB?B?@999:CBCBCBB?BBBBBB@BB?BBC999BAA9A9939AAAA3AC?C:9:CBA>?:=:=AA@=@;>>HAA>ABAAACC>B>ABE?BBC@@??ACCDDBBBBCBBBBBBBB>>>A>=8>>>>@A;A:=:===A@@@
@ATNG8:00499:02424
GATGTAGGTGCACATGAGTGTATCCAGAAGATCAGGAACTCTAGAAGAATTCAGATTTTTAACACGAGAGTAAACGTAAAAAGAAGGTTTTACAAGACTCACGTTAACAATATTGCAGCAGTACGCACACAATCGAAGCGCAGTAAGGATGGCTAGTGTAACTAGCAAGAATACCACGAAAGCAAGAAAAAGAAGTACGCTATTAACTATTAACGTACCTGTCTCTTCCGAAACGAATGAGTACAGAGAGTACGATATGTCTACCATCGATTCCGGATAGTCT
+
;=@CBCC@AA@CCCCCCCDCCCCCACBB@BCBCBB?B?BBCCCCC@CC?B?BCDCCCCC1C?CDDCCCCCCBB:@B9:9:9*9A;B=AAA;BBC@CCCCCCD??<>?BB?CCB>AABBBBCDDDCCCBBBC?CCCD>AABBCCBB?C@CBB?BCCDCCCC?CCBBB@>BB?B@@9==;<;7<<=;99999(9@<A:99BBBCB>?;?DBB;@<@@CBB@BBBBCBC?B?CCB<BEE@B@@@BBBBBC@??ABBBAABBB@@@AB>BBBBBA>A;A;AAA>888
@ATNG8:00499:02436
GATGGTAGGACGAGCGTCTGAGAGGTACTCATTCGTTTCGGAAGAGACAGGTACGTTAATAGTTAATAGCGTACTTCTTTTTCTTGCTTTCGTGGTATTCTTGCTAGTTACACTAGCCATCCTTACTGCGCTTCGATTGTGTGCGTACTGCTGCAATATTGTTAACGTGAGTCTTGTAAAACCTTCTTTTTACGTTTACTCTCGTGTTAAAAATCTGAATTCTTCTAGAGTTCCTGATCTTCTGGGTGCGCTACAGTCTCTCTACCATCGATTCCGGATAGTCT
+
//77188?<C;;;?;?:;<<<<BB<@BBBC@A?BCBB?DC@C@BBCCCCC?BCCCC>B>BBDC@D@FCECBCCCC=>>>>>0>D?BBCC=BD@B?ACG@CC?;;=CBFAGCCCCBA@?@CC@C@CCDCBBBB?BCCC?CCCCCCBBCCCCCBBBB?CBB?BA;?=@ABBBBBCD?B::;;.;<A;;;;;:*;@ABJ>CCDDCCCAAA@CCCD5BBBBB?B@CB@DCBBBCC=@>@BBCBB>=:;;/;BA@@ACBBCABCBCCDHF@DAA@EEAD@B?BBAAA@@
@ATNG8:00483:02498
GTTGGTAGCGAGCGAGTGTGTATACCAGAAGATCAGGAACTCTAGAAGAATTCAGATTTTTAACACGAGAGTAAACGTAAAAAGAAGGTTTTACAAGACTCACGTTAACAATATTGCAGCAGTACGCACACAGTCGAAGCGCAGTAAGGATGGCTAGTGTAACTAGCAAGAATACCACGAAAGCAAGAAAAAGAAGTACGCTATTAACTATTAACGTACCTGTCTCTTCCGAAACGAATGAGTACGAGAGTCAGAGCAGAGCTACCATCGATTCCGGATAGTCT
+
892<=>:B@:;@?@@@BBBBCBC;;7;CA?@BC=<<;@699>=>;A?AA=A<<>995599'9;@BBCCCCCCCC>DEBBBBB2BC@C?CDD9CCC@BCBCCCC???A@CC@BAA?BBCCDB@AACBBBDDDEEDCBB?BCCBCCAA?B@CCC@CDDDBBAC?CCBCBC?CB?CCE?AA??>8=??;::9:9(9A;A?@?BCBBC?B?BBB@7:7:DCAB@BCBBCCB@B@BBB=BCC?BABACBBC???@ABBBBBBCC===BBB?B=>>B@<A<>;==>A;::
@ATNG8:00489:02510
GATGGTAGTCTCAGATAGTCTATAGTACTCATTCGTTTCGGAAGAGACAGGTACGTTAATAGTTAATAGCGTACTTCTTTTTCTTGCTTTCGTGGTATTCTTGCTAGTTACACTAGCCATCCTTACTGCGCTTCGATTGTGTGCGTACTGCTGCAATATTGTTAACGTGAGTCTTGTAAAACCTTCTTTTTACGTTTACTCTCGTGTTAAAAATCTGAATTCTTCTAGAGTTCCTGATCTTCTGGTCTACTACACTGTACTCTACCATCGATTCCGGATAGTCT
+
38;;5;59:@ABBCC@@@A@;>>BBA@=99:;0:>@D@DD@D=B>FECAA?ACDCB?C@EEDC=@<@BAB@B@?@>;<<;;*;;598<>6>>@>:>6616?8<<BC@A@BBCCDDCB?A;;9;@DCCCBBBB>BCBD@CCCCCCDDCBBBBCBBD?BAA>AA?A?BC@AAAABC>A;;;<.:;A=BBBBB0AA@AA8ABBB@@CB@A?BHME5DBBA@=@>@A=@@@BBBC@DA@@?@;;5;9;4;BBACCCCBBCCECDCCCDB?A;;;@@5;6;?BBCC;;;
@ATNG8:00493:02503
GATGGTAGCTCTGTTCTGACTCTCGTACTCATTCGTTTCGGAAGAGACAGGTACGTTAATAGTTAATAGCGTACTTCTTTTTCTTGCTTTCGTGGTATTCTTGCTAGTTACACTAGCCATCCTTACTGCGCTTCGATTGTGTGCGTACTGCTGCAATATTGTTAACGTGAGTCTTGTAAAACCTTCTTTTTACGTTTACTCTCGTGTTAAAAATCTGAATTCTTCTAGAGTTCCTGATCTTCTGGTGCGCTGACAGTCTCTCTACCATCGATTCCGGATAGTCT
+
BCCB?BBCBA=ABB?DB=>>>666<;>@CBAB>BAAA;AC?B@BBBCEA@?@CAAA=@<@@@@?C=@?BCBBA<A9BB=B=1BB177<<3;<:@4:5?;?@?@??<??:??@@@AAA?B?><>=BAA;;;==;@>?>=???@??>;;;@?@==8818<=9>?1818<==>>>>A5:6666-6)/)/9:::,;===@2=>????@?>=8====+<;:;=:==@@;@BAA?>>=B=;<;@=<8<8739?777;;;===?@@BB@==<76///==9=9@7==;:;@@
@ATNG8:00493:02519
GATGGTAGCGCGACGAGCGTAGACCCAGAAGATCAGGAACTCTAGAAGAATTCAGATTTTTAACACGAGAGTAAACGTAAAAAGAAGGTTTTACAAGACTCACGTTAACAATATTGCAGCAGTACGCACACAATCGAAGCGCAGTAAGGATGGCTAGTGTAACTAGCAAGAATACCACGAAAGCAAGAAAAAGAAGTACGCTATTAACTATTAACGTACCTGTCTCTTCCGAAACGAATGAGTACTATGTAGAGCTCTATACTAATCGATTCCGGATAGTCT
+
BBFD?CBCCCC?@?BBBCCDDCCBC>GCB?BCCEBA<A?CCCCCCC?CA?A?AABBBBBB1A>AAA@ABCBBB@<BBCCEEE3BB?C@CCC;CCFACCBBBCCCA>A@CD@CCD>@@ABBBDDDCCCBBBBB?BBBB?B@A@BBAA?B@D@@>@CCBBCBA?BCBBBC?BB@BBB<??AA@;@@>;<=<<=.?C?B;9:AAA@>9>;AAAA:?;?AC@@=@CBBBBB?B?BAC>BAA?BBCACCCCAABCBBA==@@@?AAA??:?AAAC;C=A<>??@;;;
@ATNG8:00470:02537
GATGGTAGGAGACACGTCGCACACGACTCATTCGTTTCGGAATGAGACAGGTACGTTAATAGTTAATATGACGTACTCTTTTTCTTGTCTTTTCTGTGGTATCTTGCTAGTTACACTAGCCATCCTTACTGCTGCTTCGATGTGTGCGTACTGCTGCAATATTGTTAACGTGAGTCTTGTAAAACCTTCTTTTTACGTTTACTCTCGTGTTAAAAATCTGAATTCTTCTAGAGTTCCTGATCTTCTGGGTCTACGCTCGTCGCGCTACCATCGATTCCGGATAGTCT
+
//77)///)4:999=556=<<<====;77//)//--(-;5;)////77795556<<8>2655<5:37//---8-----////$/84773333&3336606///5333378817855222235556:3954----442885555576677999995522-2::;?B<@<>>>AAA@@@:>>@AA5A=A=@@@@@/;<;@C:>>>>>>>>>@<@A@A/?>>>?:>;?A<??@@;;<;>;>@??@?:=88738BABA?>>>?===>@==>?=AAAAAA;A<A;@@AA:::
@ATNG8:00476:02530
GATTAGTATAGAGCTCTACATAGTACTCATTCGTTTCGGAAGAGACAGGTACGTTAATAGTTAATAGCGTACTTCTTTTTCTTGCTTTCGTGGTATTCTTGCTAGTTACATTAGCCATCCTTACTGCGCTTCGATTGTGTGCGTACTGCTGCAATATTGTTAACGTGAGTCTTGTAAAACCTTCTTTTTACGTTTACTCTCGTGTTAAAAATCTGAATTCTTCTAGAGTTCCTGATCTTCTGGCGCTCTGTCACGTCTGCTACCATCGATTCCGGATAGTCT
+
;;<5::?A<<<@@>CBBCBDCJEEDCCE;;6;AAB=BB=B=BBBBCCF@CBAA@;>;>>:8289:=;@BBABB@98888(9<8?AAB>BBBD@CBB?BB?BBBBBB>A???8>>?7:;G;?8;7799///3857839<;/./5889;??@@@A;?>>388:>;>>>>A;;;>:=@DGD5A=A=@@@@@/>><<<5=?>===>;9;4;:::)89955-26;;6=:::>@>;A9>>>@@@<>==9====?===>?968;;<;9797>7799;6;8?;>>DBA88
@ATNG8:00477:02533
GATGTAGAGAGACTGTAGCGCACCCAGAAGATCAGGAACTCTAGAAGAATTCAGATTTTTAACACGAGAGTAAACGTAAAAAGAAGGTTTTACAAGACTCACGTTAACAATATTGCAGCAGTACGCACACAATCGAAGCGCAGTAAGGATGGCTAGTGTAACTAGCAAGAATACCACGAAAGCAAGAAAAAGAAGTACGCTATTAACTATTAACGTACCTGTCTCTTCCGAAACGAATGAGTACCTCTCAGACGCTCGTCCTACCATCGATTCCGGATAGTCT
+
<<<EA<ABEBBBBBBCCCBCCCCC>CCC?BBBA@@?@@BCA@@BD@??=??CCB@ADDF3B?AAAAAABA???5=:;;@@@1BC@A<>>>9CCD999CCBBA;;8:?BB@DDE?BCECD;;;CCCCCAABC@CCBB>AABBBBAD?C@C@@>@BBBC@???BBBBBB@BB>AAB>A@ACC;=<=<79999(8@>A=>=B>>>A=B=@???;?:>>AAA>ABA??@D@E@BCD<AAA>??ABAAA>ABACBAABADDA>>?=B>>;>888AA=A=A8==AAAA>
@ATNG8:00498:02556
GATGGTAGTGATACAGATCAGACACCAGAAGATCAGGAACTCTAGAAGAATTCAGATTTTTAACACGAGAGTAAACGTAAAAAGAAGGTTTTACAAGACTCACGTTAACAATATTGCAGCAGTACGCACACAATCGAAGCGCAGTAAGGATGGCTAGTGTAACTAGCAAGAATACCACGAAAGCAAGAAAAAGAAGTACGCTATTAACTATTAACGTACCTGTCTCTTCCGAAACGAATGAGTACGATGAGATCTCGTGTGCTACCATCGATTCCGTATAGTCT
+
5;;<7<;@@@BBBCCCBBBC<::?=:CCD:;;DDBB>B?BBCAAAB=::59=998@@>>:+:6:@@BBB??<>?88?AABBA2AB>@?@MH;DCCGD;;<CBBB@=@=A@>AAA79;CBBCAAAEBBBBBBL@CBBB?;;;CECBB>B@C;;:;BBDDCDD@BAAABB;::5:@?:>@>=;7;;;5;<==@2?A>BBCAAA>??;?=???A=A=@>BCC@CBB;;;A?C?BBB>CCC?BD???KAABBBBBBCBB99:B@@@BBB<@;;;=>:>;?:;6::=//
@ATNG8:00499:02546
GATGGTAGTGTCGAGTATGAGAGTGTGTACTCATTCGTTTCGGAAGAGACAGGTACGTTAATAGTTAATAGCGTACTTCTTTTTCTTGCTTTCGTGGTATTCTTGCTAGTTACACTAGCCATCCTTACTGCGCTTCGATTGTGTGCGTACTGCTGCAATATTGTTAACGTGAGTCTTGTAAAACCTTCTTTTTACGTTTACTCTCGTGTTAAAAATCTGAATTCTTCTAGAGTTCCTGATCTTCTGGGTCTCTCTCTCACGCACTACCATCGATTCCGGATAGTCT
+
33445:4//--------77996655<:@@@@B=>7<554(48398655<<@A;@@<<E@C@DBBB@DACCAAAA<<@255999(99.55=<2<<;94955.5=6;;;=BC@CDDFDCCC@CBC@D@BBBBBB;;7<ACDAD=;;ABBBBBBBCBBBDACCCACBAE@CCCCBBCDB?B@@@@7A@C7;;ABA0BBBBD>BBBBCBB;;;5;;;;*;AA;;5;;@B>BBAAB@@=B?BBBBBB?;;;@;@ABBBCCCCBBBBAAACBB?@@AA;;8;@C@CCBEC<;
@ATNG8:00508:01960
GATGGTAGTCTCAGATAGTTATAGTACTCATTGTTTCGGAAGAGACAGGTACGTTAATAGTTAATAGCGTACTTCTTTTTCTTGCTTTCGTGGTATTCTTGCTAGTTACATTAGCCATCCTTACTGCGCTTCGATTGTGTGCGTACTGCTGCAATATTGTTAACGTGAGTCTTGTAAAACCTTCTTTTTACGTTTACTCTCGTGTTAAAAAATCTGAATTCTTCTAGAGTTCCTGATCTTCTGGGTGTATCAGCGAGTATCTACCATCGTTTCCGGATAGTCT
+
BCBC@CC@@?BBBBBBCBB@BCCCCABAEFDABBA<A?=A@@?ACBCB@BCBBBAD?BACCAFBEDBBBBCCB?;;<<<$:?:<@@@8@BBC@CDDACC?BABB??<?BBB?CCC?BBB=A?B@@@B>>>>AABB?BAAABBBBACCCBBB>>:=@@<@@9@<AAC@>>>>@<@AAAA5A<A;??BBC/@>>=>7>888AA9758+22222#266662749959;@<<77172:888>>:=@?A:@>>>>>>@>>:;:??@=>>;><=776-79=;?A??=;;
@ATNG8:00512:01948
GATGGTAGCTATACGTTATCTATGTACTCGTTCGTTTCGGAAGAGACAGGTACGTTAATAGTTAATAGCGTACTTCTTTTTCTTGCTTCGTGGTATTCTTGCTAGTTACACTAGCCATCCTTACTGCGCTTCGATTGTGTGCGTACTGCTGCAATATTGTTAACGTGAGTCTTGTAAAACCTTCTTTTTACGTTTACTCTCGTGTTAAAATCTGAATTCTTCTAGAGTTCCTGATCTTCTGGATAGCGACGCGATATACTACCATCGATTCCGGATAGTCT
+
//8848:?AC>>>///7<//-7--///44446444:3:;8A8@<BCBBC?BBBBC@C@BBCD@D@CCC@@@AA@=@@@@@0?A;A;937==>7@<<;@C=;;;AAB=@AAABBBB>AAD@C<?>CCBBBE???>?;>@=>===>@?@AA<>>A<867;>B;@:>;;;AA@:;477877,76=6;8999*88669)--6---8//5-552&25556596;;67555666.5/555555.555288>9=:;///=9:7;<///95999;AA8=8=8;66;8//
@ATNG8:00518:01941
GATGGTAGCAGACGTGACAGAGCGCCAGAAGATCAGGAACTCTAGAAGAATTCAGATTTTTAACACGAGAGTAAACGTAAAAAGAAGGTTTTACAAGACTCACGTTAACATTATTGCAGCAGTACGCACACAATCGAAGCGCAGTAAGGATGGCTAGTGTAACTAGCAAGAATACCACGAAAGCAAGAAAAAGAAGTACGCTATTAACTATTAACGTACCTGTCTCTTCCGAAACGAATGAGTACGATGAGAGAGCTCTCTCTACCATCGATTCCGGATAGTCT
+
:=BC@CAAACBA<<<<;;;=@BBAA699=79=99998>=?@@::9C>BB?B????@@@@@/@>A?????A@CBC>>>?<@@@+=B?C9CCC<DCHEGCCCBBB;;6;=ABB@CC?BBBBBBCCCCCCBBBBB?BBBB?C@@?CCBB@C@C@A>ACCCEDCB????BCB=AA?>><;=?877)3771//000(0>900/?><=>=:>=@@@@<>;==BAA=@CB@@?A=@=@AA;ACB>AAB???BAABBBBBCBCB@>>=;;;==;=>=?@?=?<?<>???;;;
@ATNG8:00518:01962
GATGGTAGTACATGATAGACGTCACCAGAAGATCAGGAACTCTAGAAGAATTCAGATTTTTAACACGAGAGTAAACGTAAAAAGAAGGTTTTACAAGACTCACGTTAACAATATTGCAGCAGTACGCACACAATCGAAGCGCAGTAAGGATGGCTAGTGTAACTAGCAAGAATACCACGAAAGCAAGAAAAAGAAGTACGCTATTAACTATTTACGTACCTGTCTCTTCCGAAACGAATGAGTACTATGTAGAGCTCTATACTCCATCGATTCCGGATAGTCT
+
BBBB?ACBBCCCBB@CCCDB???CC@DBC@DCA@@@=A<ABCBCCC@CC?C?BAC:;:;;.;?CCBBBCBD@@?:>@:::::*;B=B5;;;.;BC?@AA@CCB;:8;?AB?CCC?CCAABBBBCBECCB@@@?AA@@=@BBAACAA>B?BBB@BBCCCDCC@A@@CCC@BA?BBB?BA>=<3=9939AABB3BC?BA@ADDC??<@<@@ADD8@??CCC@CCBBBBB<@>BCC>CAA>ACCCCCAAABCCCCAAABABBAAA@@>@@AA>>:>6867AAA999
@ATNG8:00501:01997
GATGTAGAGAGACTGTAGCCACCCAGAAGATCAGGAACTCTAGAAGAATTCAGATTTTTAACACGAGAGTAAACGTAAAAAGAAGGTTTTACAAGACTCACGTTAACAATATTGCAGCAGTACGCACACAATCGAAGCGCAGTAAGGATGGCTAGTGTAACTATCAAGAATACCACGAAAGCAAGAAAAAGAAGTACGCTATTAACTATTAACGTACCTGTCTCTTCCAAACGAATGAGTACTGCGTCTCACTCTCGCCTACCATCGATTCCGGATAGTCT
+
<:@@BADCA@ACC;:;BBC?CEC9;;C?CCCCCCAC@BCCCBBB@;;4:.9<9<====1=<AA><<?@999?8>?89999(9?<?3888(37<8:?=><<?>=:><@@=@AE8;;A>>>;;;B????;;;=BB@@=;;;;;BCF;>:==B>??@?@;;;=B@@@AA<??=;;;;>>AAD7::@:;;>>>/<>;>:;;@AAAA=B:>===7;7;@???<BA@@@AA;<7@@7@00,0;;=@AAAAABBBBBBABB?<=<188;9?<==@?:=5?<?CBBBBB
@ATNG8:00510:01982
GATGGTAGCTATACGTATATCTATGTACTCATTCGTTTCGGAAGAGACAGGTACGTTAATAGTTAATAGCGTACTTCTTTTTCTTGCTTTCGTGGTATTCTTGCTAGTTACACTAGCCATCCTTACTGCGCTTCGATTGTGTGCGTACTGCTGCAATATTGTTAACGTGAGTCTTGTAAAACCTTCTTTTTACGTTTAACTCTTCGTGTTTAAAAATCTTGAATTCTTCTAGAGTTCCTGATCTTCTGGGATGTGTGCGCAGTGCCTACCATCGATTCCGGATAGTCT
+
8>4:59<@?=:@<956=>><>>>66655555945599,59497<<<<<697:AA@A?B?@@?A=@=@A?<;;;:@9??@=@.>@9@::9,7;8<-8495:>;@A@@BA>BBBBBCBB?B@@:=9=?@885<<8???@==>=CA>==>>>=>;;;=5;;=9<=5;59>@@????>5:::8:-:1:4:9:::,;<;==--)-7--)-697::/6667)7//)/;6;7=>:=@@@>>><@=@@AAAA==99918///7:<?@;;:>>>9<;<78///7:17177=A@@@??
@ATNG8:00512:02018
ATGGTAGCTCTGCTCTGACTCTCGTACTCATTCGTTTCGGAAGAGACAGGTACGTTAATAGTTAATAGCGTACTTCTTTTTCTTGCTTTCGTGGTATTCTTGCTAGTTACACTAGCCATCCTTACTGCGCTTCGATTGTGTGCGTACTGCTGCAATATTGTTAACGTGAGTCTTGTAAAACCTTCTTTTTACGTTTACTCTCGTGTTAAAAATCTGAATTCTTCTAGAGTTCCTGATCTTCTGGTGTCGTCTATCATGTACTACCATCGATTCCGGATAGTCT
+
///)////445<ACCC;966666;655=@5526>>>7>>:D:=BBEBBB@CCCCC@C@DDCC?C@CCCFDCCCC@@>???1@B?BBCC>D;;97:6D>BC@BBBCBCACGCGCHCC@BBC@C@CCCCBAAA@DDCC@FAA@DBBBCCBBBBCCC@BBB?BD@D?BBCCBBB@A=@CCCC<B?B?BBCCD5CBBCC?DBBACCCBBB?BEFE3BBBBC@C?CC?CCCCBCB@B@BBBBBB?B?@<ACBBCCAAACCCCCCCCBBB@CCCCCB?C?B?BBBCBBA
@ATNG8:00513:02010
GATGGTAGATACTCGCTGATACACCCAGAATATCAGGAACTCTAGAAGAATTCAGATTTTTAACACGAGAGTAAACGTAAAAAGAAGGTTTTACAAGACTCACGTTAACAATATTGCAGCAGTACGCACACAATCGAAGCGCAGTAAGGATGGCTAGTGTAACTAGCAAGAATACCACGAAAGCAAGAAAAAAGAAGTACGCTATTAACTATTAACGTACCTGTCTCTTCCGAAACGAATGAGTACGTGTGACGTACGTGAGCTACCATCGATTCCTGATAGTCT
+
9<<<@CFABBDBB@@ABCB;;;EDF=ABCABBCCAB>A@CEDAAAA?BC>B?CDB@@AA@2B?BBACDCCD99829>@@AAB0AC>B<@@B7ABB?BCCFCCB;:8;?BB?BCB=@@BABBDFDHDDCA@@F@C@AA@BBAABB??=@=@@B@BCCBBBBB?BBACBB@BB?AAA?BBAAA8<<?;:::999%:@<@99:BC???=A:>>>>:>;==A@@=@BBBBBB?C?BBB>BAA=A???@CBBBA@BCCDCCCDAABBBCCC@B>??BC?C?CCCBABABB
@ATNG8:00526:02014
GATGGTAGGACGAGCGTCTGAGAGGTACTCATTCGTTTCGGAAGAGACAGGTACGTTAATAGTTAATAGCGTACTTCTTTTTCTTGCTTTCGTGGTATTCTTGCTAGTTACACTAGCCATCCTTACTGCGCTTCGATTGTGTGCGTACTGCTGCAATATTGTTAACGTGAGTCTTGTAAACCTTCTTTTTACGTTTACTCTCGTGTTAAAAATCTGAATTCTTCTAGAGTTCCTGATCTTCTGGCGCGTATGTATGTCGCCTATCGATTCCGGATAGTCT
+
/78:;<8@=A@;55:9BBAABLEC@BBAA;;;=AABC9;;>B>BFAA@CDAJDEBB>B=BCBA=B>BCBCCBBBC?BBBCC2AC;>;;;,;A@?9>?>9>A::;;ABC?BBBBBBBB?B@@=@?BCBBA;;;=A;;;=ACBCBAAAECCBCD@@@?B@@=@C?B?AAAB@@ABB>@;;;09<@<@@A@@,@>9;;6:ABBCBBAAA@CCCC5C@@AB=A=AC?BCDA@AA?B?CBCBBB>ABB?BBAA;<;;;BBBBBBB@BDDBAAA>@=A>AABAAA@
@ATNG8:00544:02006
GATGGTAGAGAGACTGTAATGCACCCAGAAGATCAGGAACTCTAGAAGAATTCAGATTTTTAACACGAGAGTAAACGTAAAAAGAAGGTTTTACAAGACTCACGTTAACAATATTGCAGCAGTACGCACACAATCGAAGCGCAGTAAGGATGGCTAGTGTAACTAGCAAGAATACCACGAAAGCAAGAAAAAAGAAGTACGCTATTAACTATTAACGTACCTGTCTCTTCCGAAACGAATGAGTACACACTCTCATATGACACTACCATCGTTCTCCTTAAGTCT
+
@@CF?B=BBBBDCCCCCB=@>;99=5=@B=:;;BAC@D?ABCCCAA=@A6;:;BDDDDDD1C@BA@A>?@<887-3:<<@@@+=C:=8@@@7@@B>BC;;9BBAB?B@CFADCC?A@CACBCBCBCCAAB;;7<C;;:<BBCCBBD?C@C<<7<BBABBAA>ACBAAC@9:59@@9>>:::,7;;5777888%0;9:0//88<AA<@<@788<@<;;@CC@CBCBA??=??ACD>AAA8999AA@BB999??>AA?:;B??AB877577?@@?BBB?B<?;>C97
@ATNG8:00506:02040
GATGGTAGACACGTGTGCTCTCTCGTACTCATTCGTTTCGGAAGAGACAGGTACGTTAATAGTTAATAGCGTACTTCTTTTTCTTGCTTTCGTGGTATTCTTGCTAGTTACACTAGCCATCCTTACTGCGCTTCGATTGTGTGCGTACTGCTGCAATATTGTTAACGTGAGTCTTGTAAAACCTTCTTTTTACGTTTACTCTCGTGTTAAAAATCTGAATTCTTCTAGAGTTCCTGATCTTCTGGCTCTCGTAGACAGATACTACCATCTATTCCGGATAGTCT
+
@BCB?BCCCCCBCCBCAAACAAABCCCCCCAA?ACCC>CB?B?BBCCBBB?BBCBB?B?BBBC?C@CCCAABCCC@BB@?A2==9>78:19AAB?BAD@DC598ABCC?BBCCBB??;==?;@=AAAAA>>><BBBB;@@@@A@@@@BCAA::;C<@@A<@@<@=A@??@@>>>;?@AAA3;6;:=:;;;+;;333)--3---766818777(589>A;?;<=7>AAA>==9=5::???A8==D=D@@>>>>;;;AAB@@<==660667:66167=9AFAA>=>
@ATNG8:00517:02041
GATGGTAGTATATCGCGTCGCTATCCAGAAGATCAGGAACTCTAGAAGAATTCAGATTTTTAACACGAGAGTAAACGTAAAAAGAAGGTTTTACAAGACTCACGTTAACAATATTGCAGCAGTACGCACACAATCGAAGCGCAGTAAGGATGGCTAGTGTAACTAGCAAGAATACCACGAAAGCAAGAAAAAAGAAGTACGCTATTAACTATTAACGTACCTGTCTCTTCCGAAAATGAGTACTATAGACTATCTGAGACTACCATCGATTCCGGATAGTCT
+
5<>>@BBBCDCBBCCDAAACCCBBD@B;;6994995.5.5;@5:6=6;;8?=;;::4>=>,>:=@:=<==>>BC7=899444'4>5>49=90=@A=AAABEGEA@?@ADD@BBC?BBBCBCCCDCBCCCCBB?CCBB?BBCBBBA@>B?CBA?BCCCCCBC?AAABCD?BB?BBB?AA:::,7<<99999::%:@<A9:9DBBBC<B;??>>7;6;ABBB@BBBBA@?;?;@@BA6:::AAAABCBBCBBACCBBB???>>>A<@676AA=B:?:?AAA:::
@ATNG8:00503:02102
GATGGTAGTATATCGCGTCGCTATCCAGAAGATCAGGAACTCTAGAAGAATTCAGATTTTTAACACGAGAGTAAACGTAAAAAGAAGGTTTTACAAGACTCACGTTAACAATATTGCAGCAGTACGCACACAATCGAAGCGCAGTAAGGATGGCCAGTGTAACTAGCAAGAATACCACGAAAGCAAGAAAAAAGAAGTACGCTATTAACTATTAACGTACCTGTCTCTTCCGAAACGAATGAGTACGTGTGACGTACGTGAGCTACATCGATTCCGGATAGTCT
+
CCAA?BDBBBBBCCCC9:;EHHCCC@CAC@B@A@CC@C@CCCCCDC@BB?B@DCCBBBBB5B@CCCAAAAACCC=CAABCDD3DC@CABBB;BDDACAABCBCCC?C?BB@BBC=@?CBBBCCCCDCCCDBB?BCCC>AABBAA@C>C@BBB@C@BACCCC>@@CCCC?BB@???>@@999,9=<;99::9:%:@<?888AABAB<>:==AA7;8;BHBC?BDCBBCC>?=9883:@@<ABCBBBDBBBAAACBBBBAAABBBCCCCAAAAC?C?B?BC?A987
@ATNG8:00511:02119
GATGGTAGCGCATATCAGCGCAGCCCAGAAGATCAGGAACTCTAGAAGAATTCAGATTTTTAACACGAGAGTAAACGTAAAAAGAAGGTTTTACAAGACTCACGTTAACAATATTGCAGCAGTACGCACACAATCGAAGCGCAGTAAGGATGGCTAGTGTAACTAGCAAGAATACCACGAAAAGCAAGAAAAAAGAAGTACGCTATTAACTATTAACGTACCTGTCTCTTCCGAAACGAATGAGTACTGCGTCTCACTCTCGCCTACCATCGATTCCGGATAGTCT
+
4<>?=@?;@AB@@@BBBBBBAA99609<<1666=<<1615==::;A;>>:>88;994999'5<@@BBDDCCCCC>BC@@@@@0AA=@>BAA7BCB?DECCCDBBB?B?CD@BBB@CCBBBBBCBBBDBBBBC@AAAA<@:;:CFBB@CACCC@CCDCCF@A?@GCCCC@::9:BA<@:999:+:AA>BBCCCD)BB?B:::CCA@B7979AD@1838ACBB@BCCCBBB>A>@DD=BDC?AAAA???AAADDCCBBBBBCCBB@BBB@CCCCBB?B?B?AAAA:99
@ATNG8:00527:02118
GATGGTAGCATCATGCATATCTCACCAGAAGATCAGGAACTCTAGAAGAATTCAGATTTTTTAACACGAGAGTAAAACGTAAAAAAGAAGGTTTTTACAAAGACTCACGTTAACAAATATTGCAGCAGTACGCACACAATCGAAAGCGCAGTAAAGGGATGGCTAGTGTAACTAGCAAGAATACCACGAAAAGCAAGAAAAAAGAAGTACGCTATTAACTATTAAACGTACCTGTCTCTTCCGAAACGAATGAGTACGAGAGTCAGAATCGATTCCGGATAGTCT
+
=CA?<A@A@DECC@@@B:69BCCCC@BBB@BBAAAA7;54==<=9814:7;7?A>;==><7#3.3;;=444<CBBB.77000000$//)/)/999'7/55)5::;<<59;2939:9)444.44455;;>DCCC@0000+0@==>9@@@=??:88*;;.:?@=AB@><@00+0///30*/60///(//99;;18>@=BCCCCC(3713337>>=>>1805:::-55'58?@@?@????@?9?9>??8<??<888@AAABBCBBB@A00*0==..).)-)->==/79
@ATNG8:00540:02088
GATGGTAGCTCTGCTCTGACTCTCGTACTCATTCTGTTTCGGAAGAGACAGGTACGTTAATAGTTAATAGCTGTACTTCTTTTTTCTTGCTTTCGTGGTATTCTTGCTAGTTACACTAGCCATCCTTACTGCGCTTCGATTGTGTGCGTACTGCTGCAGTATTGTTAACGTGAGTCTTGTAAAACCTTCTTTTTACGTTTTACTCTCGTGTTAAAAATCTGAATTCTTCTAGAGTTCCTGATCTTCTGGTGTCTGATCTGTATCACTACCATCGATTCCGGATAGTCT
+
33::7<<;5555:;;;@.-,,***,,,-85/4.4444;244.3-333:::97;<6//(/(////07,33387333881777777$886;;;;33377473/466(///55838/////9959:=-209CCCE?DD@CCBB?BDCBABBBBABBB;:;A985;7<@4915559777//)/79>@2?:?:?@@@?*97////&//7::99955.5555$55555157<<265;?999295>::??@?@?B>@@?B::;>999;:ABBCCCC?@??BCC@CAE@??>999=
@ATNG8:00546:02080
GATGGTAGCTCTGCTCTGACTCTCGTACTCATTCGTTTCGGAAGAGACAGGTACGTTAATAGTTAATAGCGTACTTCTTTTTCTTGCTTTCGTGGTATTCTTGCTAGTTACACTAGCCATCCTTACTGCGCTTCGATTGTGTGCGTACTGCTGCAATATTGTTAACGTGAGTCTTGTAAAACCTTCTTTTTACGTTTACTCTCGTGTAAAAATCTGAATTCTTCTAGAGTTCCTGATCTTCTGGCGCGTATGTATGTCGCCTACCATCGATTCCGGATAGTCT
+
4=::;@CCBA@@A@@?@;56=<>>>BBBDCDE@CCEC=BB@C@CCBBBCC@DDCBC@D@CBBB?CBDCCCCCCCB>;;;;;*4C:?@CD=BDAA?ABB@DE@AACDCC?BBGEBBBB@BCD@D@CCCCBBBE@BBDC@CCCBBBCBECBBBBBAA?B::6:A=@@C@BA@A@;;7;CCCB<CAD@CHGFC2CAA@B7<;AABBDAA@BLFF5C;;;C@B@@@=@@@BBBC?C@EDBCA@:;:C@CCB;;;BBBCBBBCCC@CCC?A@@?::4:?CACBBB??@
@ATNG8:00504:02134
GATGGTAGTACATGATAGACGACACCAGAAGACTCAGGAACTCTAGAAGAATTCAGATTTTTTAACACGAGAGTAAACGTAAAAAGAAGGTTTTACAAGACTCACGTTAACAATATTGCAGCAGTACGCACACAATCGAAGCGCAGTAAGGATGGCTAGTGTGACTAGCAAGAATACCACGAAAGCAAGAAAAAGAAGTACGCTATTAACTATTAACGTACCTGTCTCTTCCGAAACGAATGAGTACGATGAGAGAGCTCTCTCTACCATCGATTCCGGATAGTCT
+
/6774//5<;;:4544454===665395/)-------(-(/::<===8:8171/0---6666#/)/////<99665)5;44444$59498>>>2=>>:?BBBCDDDC?C?;;69@B9>>B=BCBCBCDCC:;;DACCDGABA@CCECC@CAC;;9;CBBBCDDCD@@@CC@CC????9?><<<8??=:=?=??.=@;@899BBBBB?A=@A:8/717;C;;9;CBABCD@C@CBB=@@@?;;:AAACABAAABCCBBBB???AA@@A=A:88A@=B=A<CAA===A
@ATNG8:00507:02162
GATGGTAGTATATCGCGTCGCTATCCAGAAGATCAGGAACTCTAAGAAGAATTCAGATTTTTAACATCGAGAGTAAACGATAAAAAGAAGGTTTTACAAGACTCACGTTAACAATATTGCAGCAGTACGCACACAATCGAAGCGCAGTAAGGATGGCTAGTGTAACTAGCAAGAATACCACGAAAGCAAGAAAAAGAAGTACGCTATTAACTATTAACGTACCTGTCTCTTCCGAAACGAATGAGTACTATAGACTATCTGAGACTACCATCGATTCCGGATAGTCT
+
5;<>?CCD@BB;;;<=656>>;;@=6;>A;@A>99505./;;/0,/<7<<6::9:944444$45::;<<56/;;;;39///////$/8)3-333&37718888:CBBB>B=@@A????CB@?FCCCCDDCCBBBB@CCBA>A?>?ABBD@EACAA>@CDCCADC?ABBCCD?AA?BCB<@@999+9@@;::999(:A?B>==AAA>=:=:>A@@<?;??AAB@BBBBBCA@C=???9CCC@?@>@BBCCCCCCBABBBCCCBBBBBBC?AAAACC?C<A>BBBB???
@ATNG8:00510:02160
GATGGTAGCGCACACATAGATACAGTACTCATTCGTTTCGGAAGAGACAGGTACGTTAATAGTTAATAGCGTACTTCTTTTTCTTGCTTTCGTGGTATTCTTGCTAGTTACACTAGCCATCCTTACTGCGCTTCGATTGTGTGCGTACTGCTGCAATATTGTTAACGTGAGTCTTGTAAAACCTTCTTTTTACGTTTACTCTCGTGTTAAAAATCTGAATTCTTCTAGAGTTCCTGATCTTCTGGGTCTCTCTCTCACGCACTACCATCGTCCGACTAAAGTCT
+
::556<;:@@BBBCBCCCCCCCCCDDDCBBBB?BDCC>DD?B?BCECCCCADDDCC@G@DCBC=A?AA@ACCC@@=@AAAA2B@=B;;969CAB>BBC@DC:;;AC@A?ACCCCBBB@BBDAD@CCICCCBC@CBBB@BAAABBBBBBA@@BBBB?BBB>BB@B@B@;;;BA;;7;;CDM;FAI?AAAAA0@CCBH>CCCCD;;<;<=ABAB0BCDCB@C@CC@AA@BCBA?B?BBBCCC=A@BB=BCCIBBBCCCCBBBB;;;@>;;;@A@?B@@@CC=BBAA
@ATNG8:00519:02155
GATTATATCGCGTCGCTATCCAGAAGATCAGGAACTCTAGAAGAATTCAGATTTTTAACACGAGAGTAAACGTAAAAAGAAGGTTTTACAAGACTCACGTTAACAATATTGCAGCAGTACGCACACAATCGAAGCGCAGTAAGGATGGCTAGTGTAACTAGCAAGAATACCACGAAAAGCAAGAAAAAAGAAGTACGCTATTAACTATTAACGTACCTGTCTCTTCCGAAACGAATGAGTACGTGTGACGTACGTGAGCTACCATCGATTCCGGATAGTCT
+
:BC<?A@DBBAB@AAAABCC@CBC?DDDDBB?B?CCBCEFD=BB?C?CCAAADDD0C?CCCCCCBCBBB>BBCDFDD5BB?B?CBC;CDFACBBBCCBBA=?=?B?CCC>BBABCCDDCCBAACCCC@DBAA=A888ABAA?B@F@@>@GBBBCCC?AABBBB?BB@BBA<>>9:9:+:::9888877%8@:>889BAABA<B=@@AA<>;>ADBC?CCCAAA@9=9?<<5=??<?ABBCCCBAAA>ABBBBAAAAB>??CC=A:::?>:?;B=@@@@999
@ATNG8:00520:02158
GATGGTAGCACGACACGACGATGTGTACTCATTCGTTTCGGAAGAGACAGGTACGTTAATAGTTAATAGCGTACTTCTTTTTTCTTGCTTTCGTGGTATTCTTGCTAGTTACACTAGCCATCCTTACTGCGCTTCGATTGTGTGCGTACTGCTGCAATATCGCTAACGTGAGTCTTGTAAAACCTTCTTTTTTTACGTTTACTCTCGTGTTAAAAATCTGAATTCTTCTAGAGTTCCTGATCTTCTGGCTCTCGTAGACAGATACTACAATCGATTCCGGATAGTCT
+
:<AB@BCBBBCC==<=@B699<@A@@@A@@BB>BCCC<AA?A?BBBCBCC@CCCCC@F@CCBB?A?CBCB??@8:2333333#3=8@900*000/16//+3;49:AABB?BBBAAABB>BAD=C=@A@;;;>>;=<=@<@@@???@???AAA?A@A4::::>><<:BCBBBBBCC?CBBBB7A>A>;;;;;;;#;BCDD>BBBBCBAAAB?CCBC3B@@AC@C@CJ@CBBBBCB@B@CBCCCB=A::8:F99:CCCCCCCCBBBCBBBB@BBCCD@C=C=CCCFB99
@ATNG8:00532:02153
GATGGTAGCACACGAGATCTCATCGTACTCATTCGTTTCGGAAGAGACAGGTACGTTAATAGTTAATAGCGTACTTCTTTTTCTTGCTTTCGTGGTATTCTTGCTAGTTACACTAGCCATCCTTACTGCGCTTCGATTGTGTGCGTACTGCTGCAATATTGTTAACGTGAGTCTTGTAAAACCTTCTTTTTACGTTTACTCTCGTGTTAAAATCTGAATTCTTCTAGAGTTTCCTGATCTTCTGGGCTGCGCTGATATGCGCTACATCGATTCCGGATAGTCT
+
<=CC>AABCBABBBBDFCCCCCCCBBABBBBB?BCBC>BB@B@CCCCCCD?BBCDC@B@BECC@B@CBBCBBBAC@BBBBB3?>;>ABA9BBBB>BAA;?A598?CAB?BBCCBBBB=BB?:>9>@?@===>:<@?>6:8:9:==@@>>>AA=<=58895;@:>;==;;;>=881588CD2D<>8;:;;;+;A;::2:///-----;)///(.22294:377698777225'2.579=//,-39747-/-86--/77::==A???===<//*/595:;::@>>
@ATNG8:00545:02159
GATGGTAGCTCGCTGATGATATCTCCAGAAGATCAGGAACTCTAGAAGAATTCAGATTTTTAACACGAGAGTAAACGTAAAAAGTAGGTTTTACAAGACTCACGTTAACAATATTGCAGCAGTACGCACACAATCGAAGCGCAGTAAGGATGGCTAGTGTAACTAGCAAGAATACCACGAAAGCAAGAAAAAGAAGTACGCTATTAACTATTAACGTACCTGTCTCTTCCGAAACGAATGAGTACTATAGACTATCTGAGACTACCATCGATTCCGGATAGTCT
+
;88>455<:9:=>666>===A:99<6959.599;;=5;5>@@@AAC?AA?B?A@@==<<<,>:?ABBBBAA:9929?@EDDD5BABB5;;;-;BC?CCCHEDCBC@D@<<7<AA<@B;9;;::@@BCCBB@A=@<;<>ABBBAA@C@C>B@@=@AAABA@@=?????A999389339;333(337333337'3>37349><<<D9=6<999897;>BBB@BBBAAAF?B=??@9>993:99?BCCCBDBBBBBBB???AAA???@?AABBCC?C>A>ACCBAAB
@ATNG8:00507:02179
GATGGTAGCTCTGCTCTGACTCTCGTACTCATTCGTTTCGGAAGAGACAGGTACGTTAATAGTTAATAGCGTACTTCTTTTTCTTGCTTTCGTGGTATTCTTGCTAGTTACACTAGCCATCCTTACTGCGCTTCGATTGTGTGCGTACTGCTGCAATATTGTTAACGTGAGTCTTGTAAACCTTCTTTTACGTTTACTCTCGTGTTAAAATCTGAATTCTTCTAGAGTTCCTGATCTTCTGGCAGACTCTCACACGCCTACCTTCGATTCCGGATAGTCT
+
::>A=A;A@DABBBBGG:=;EJCCCBCBBBBB?A:::0;B=C?BBBBBBFACCCBGAC@CCBB@G@BBCHCBBBB@AAAAA2AB>A;;;0;ABB=AAB=A@=@@AADF?BBCCBBCC?BBB=@=BBB@AA@B@BBEE>AAB@A@AA@@BBBAAAA>@><:=@+0*0009A@@@A9//7;)/)/27;>;)/5555)5<=;AA=:::.555&54455.5.597==>?99::?;?:99=>6:00*00/;999@?@;995=9=:;8?:>>9949:=:=8<7733
@ATNG8:00519:02188
GATGGTAGACACGTGTGCTCTCTCGTACTCATTCGTTTCGGAAGAGACAGGTACGTTAATAGTTAATAGCGTACTTCTTTTTCTTGCTTTCGTGGTATTCTTGCTAGTTACACTAGCCATCCTTACTGCGCTTCGATTGTGTGCGTACTGCTGCAATATTGTTAACGTGAGTCTTGTAATACCTTCTTTTTACGTTTACTCTCGTGTTAAAAATCTGAATTCTTCTAGAGTTCCTGATCTTCTGGAGATACACATGATACTCTATCGATTCCGGATAGTCT
+
=BCB?ABDDCCCCCB@AACJCCCCCABAEECB?BCEC>BB?C@CCCCCCC?BBC??=@?BBCC?C?BCCBBBEBB?89898.:D?A>>?:?BBC@BBB?BC5:9:ECC?BABCBC<;8=AA<A<>@@AB@@@;@AA@;>>B@>==?AAAAAA???;@@A<??;?=AA@??@@>>:=AA=AA@<?:>>=>>.67:::1:77///<<::5;;;:)9AAAA<A9@@<A@@898D=C=???>>>;??@;??A>>>@>>>@@@@???A@@===@;?<?<@A@@>>=
@ATNG8:00521:02213
GATGGTAGAGTATCATGTGTATCTCCAGAAGATCAGGAACTCTAGAAGAATTCAGATTTTTAACACGAGAGTAAACGTAAAAAGAAGGTTTTACAAGACTCACGTTAACAATATTGCAGCAGTACGCACACAATCGAAGCGCAGTAAGGATGGCTAGTGTAACTAGCAAGAATACCACGAAAGCAAGAAAAAAGAAGTACGCTATTAACTATTAACGTACCTGTCTCTTCCGAAACGAATGAGTACGAGAGAGCACACGTGTCTACATCGATTCCGGATAGTCT
+
9<@@>A@ABBBCCCAABEDGCCB;;:;DC?CBBCAA=A<@@@A@BC@BB@B@DCCBBDCC2C@CCCEHHG;;:C=B;;5999*;>:>;@@@2BCB?BABAABC@@>@?CC?CAC?BBBBBBCECCBCCCBBBACCCD>BBCA@?9:5;>C;;9;CA;;;@@=@AAABBABA>BCC>AAAAA:AAA?BDDDDC)BB?99:ABBCCH:>:>>>A:>8:;@BB>AA@CBBB?B@CBC=CCD@<<:BBAAB??>B??@BCDBBACCBBBABBCCBB=B=@>9999987
@ATNG8:00522:02186
GATGGTAGGCGACATACATACGCGCCAGAAGATCTGGAACTCTAGAAGAATTCAGATTTTTAACACGAGAGTAAACGTAAAAAGAAGGTTTTACAAGACTCACGTTAACAATATTGCAGCAGTACGCACACAATCGAAGCGCAGTAAGGATGGCTAGTGTAACTAGCAAGAATACCACGTAAGCAAGAAAAAGAAGTACGCTATTAACTATTAACGTACCTGTCTCTTCCGAAACGAATGAGTACGATGAGAGAGCTCTCTCATCGATTCCGGATAGTCT
+
?BCCACBC?B<;;BCBBCBB@BB??>@CD@EDCCCC@CACCCCBBB@CC?C@CCBBBCCD5D@BBBCCCBBBB@8>>::;;;*;B>B=BBA7ACD?CAAADCCCC?C?CC?AA@>A@BBABCCEDBBBBBCD@CCBD?CCCBBBBB?CAC@@>@BCCCDCC?CCDCAA=@B>:::;??@@@<AAA?AABBB3BB?BBBCAABCC?C@DDDD;>;>@CCD@CCEBBAA>A?BBD>CCC?AAABB@@@B899BBBCAAAAABCCA@?@@@=A<@<@@AAA<>
@ATNG8:00525:02212
GATGGTAGAGAGACTGTAGCGCACCCAGAAGATCAGGAACTCTAGAAGAATTCAGATTTTTAACACGAGAGTAAACGTAAAAAGAAGGTTTTACAAGACTCACGTTAACAATATTGCAGCAGTACGCACACAATCGAAGCGCAGTAAGGATGGCTAGTGTAACTAGCAAGAATACCACGAAAGCAAGAAAAAGAAGTACGCTATTAACTATTAACGTACCTGTCTCTTCCGAAACGAATGAGTACCTCTCAGACGCTCTCCTACATCGATTCCGGATAGTCT
+
;BCC@CCBBCCCCBBCCCCDCCCCF>CBC@BCCB@A?@@CBBAABD@CC?C>AAABCCCC2C?AB@@ABBB>>>3<>9::::*;@;@5;;;6;CD?CCECCDCCC@C?BB@CCC?BBCDBCCCCCBBBBBBA=AA;;8;CAACE@@=@@C<<;<CCCDCAA>ACBCBB@BB?BBB=?@CBD=BAA=@@?@@2><<=///=@B@@;@=BB@@5;5;;@@B?BCAA@AA;?;?AA;BDD?BBBBBBC?C???CCCC@@>>=?<?CBBBBBCC?D>A>BCCD999
@ATNG8:00542:02212
GATGGTAGTACATGATAGACGACACCAGAAGATCAAGGAAACTCTAGAACGAATTACAGATTTTTTAACACGAGAGTAAACGTAAAAAGAAGGTTTTACAAGACTCACGTTAACAATATTGCAGCAGTACGCACACAATCGAAGCGCAGTAAGGATGGCTAGTGTAACTAGCAAGAATACCACGAAAGCAAGAAAAAGAAGTACGCTATTAACTATTAACGTACCTGTCTCTTCCGAAACGATGAGTACTGCGTCTCACTCTCGCCTACCATCGATTCCGGATAGTCT
+
:@C>0555899=555;554>554:97555.//://)/)//)/969788)//:)/)//34444444#4.4:;;=>==BCC>B?A@CCC0@@=@?BCC6@@@?CB???AA::386;;6>@=6888=@ABBBB;;;BCCGAGBBB@CCCAAA@@<A=B;;49>@ABCBB@CCCECC@CC?ACB;?;;:;5:00+0===>0=@=B@ABBDB?@<?=@A::5;9=>CCD@ECCBC@@50,000*//0/;;;=====C;<;;;CCCBAAAB?BAB?B;::AB?A?B@B@@A;;;
@ATNG8:00543:02208
GATGGTAGTGATACAGATCAGACACCAGAAGATCAGGAACTCTAGAAGAATTCAGATTTTTAACACGAGAGTAAACGTAAAAAGAAGGTTTTACAAGACTCACGTTAACAACATTGCAGCAGTACGCACACAATCGAAAGCGCAGTAAGGATGGCTAGTGTAACTAGCAATAATACCACGAAAGCAAGAAAAAGAAGTACGCTATTAACTATTAACGTACCTGTCTCTTCCGAAACGAATGATTACTATGTAGAGCTCTATACTAATCGATTCCGGATAGTCT
+
345>:>>BCCB=<=;;;CD<ABCCF@BBKAECCBA@7;:?>>>>==6::6:48:833887'36;88>ABCB@@@9339====,:@:D@CCC9CBB@BABBBBB;;79=@B?CCC@CCB@@@B@?@DCBBCDC=>>988,9@@@A9987:8;<=8===;;::?=?@>>AA4855:::17799905<<.55AAA/AB<@:;;??>>?5:59:=>0818=CBB>@@A@=<<+.*.88-8.-)-:9;6<BAAABBBBB<AAAAABBBC?=@AABB<;7;=B>?;;88
@ATNG8:00548:02207
GATGGTAGCTCTGCTCTGACTCTCGTACTCATTCGTTTCGGAAGAGACAGGTACGTTAATAGTTAATAGCGTACTTCTTTTTCTTGCTTTCGTGGTATTCTTGCTAGTTACACTAGCCATCCTTACTGCGCTTCGATTGTGTGCGTACTGCTGCAATATTGTTAACGTGAGTCTTGTAAAACCTTCTTTTTACGTTTACTCTCGTGTTAAAAATCTGAACTCTTCTAGAGTTCCTGATCTTCTGGGCAGACTCTCACACGCCTACCATCGATTCCGGATAGTCT
+
//8:68>B?;55:::BB@99////;777<=;;7;>>>7==:=:BCDDDBA>@BAAB=A=@A@A=A@AAACAAB@@=;;;;;*;@<@ABB;@:;5.599<9>49:=??A@CCBBBCCC@BCB@C>AABB;;;B=AAAB=BBB@AABBBBBBB@@@B>BBC?BB>A?ABBBBCCBB=@;;;;-;=C>@ACC@,@@AA@;CABBAAAA@@<@AAA0@A?;;8:@@B?BBCBA??=?9?==>>@<??BC>BBBAAA?<=;77888588=??==>A@<A=A>@98;;;;
@ATNG8:00502:02247
GATGGCGAGAGTGAGACGCAGTACTCATTCGTTTCGGAAGAGACAGGTACGTTAATAGTTAATAGCGTACTTCTTTTTCTTGCTTTCGTGGTATTCTTGCTAGTTACACTAGCCATCCTTACTGCGCTTCGATTGTGTGCGTACTGCTGCAATATTGTTAACGTGAGTCTTGTAAAACCTTCTTTTTACGTTTACTCTCGTGTTAAAAATCTGAATTCTTCTAGAGTTCCTGATCTTCTGGGCAGACTCTCACACGCCTACCATCGATTCCGGATAGTCT
+
9<@@=AAAB@@ABABBBBBAACCBBBBB>BCCD?BB@BACCCBBBC@CCCCD?B@BCCC?C@BBBBCCCBB@BBBBB3BA?AABA<ABA@>A@@<?A=@@AAAA?B999AA??8?@A<@>BAAABABC<@@AA:>=@@@=>>AAAAA>==><;;<<@@<@;@AAA@@?>>:>====3=<@<@BDDD.;;===7>AA@@@>9::08888(8@@AB<C;?@=@=::///7=7==??@A=??@@9@>>===788AAA<==;<<;8:::=?@<@<@=??>>>>@
@ATNG8:00506:02259
GATGGTAGGCGTGTGAGAGTCTGCCCAGAAGATCAGGAACTCTAGAAGAATTCAGATTTTTAACACTGAGAGTAAACGTAAAAAGAAAGGTTTTAACAAGACTCACGTTAACAATATTGCAGCAGTACGCACACAATCGAAGCGCAGTAAAGGATGGCTAGTGTAACTAGCAAGAATACCACGAAGCAAGAAAAAGAAGTAACGCTATTAACTATTAACGTAACCTGTCTCTTCCGAAACGAATGAGTAACGATGAGAGAGCTCTCTCTACCATCGATTCCGGATAGTCT
+
;?@E:88;9<555595?@>=99444)4;;<ABA<A<7@469;;;;;8<<8<5>:;?:>>>+>:BD:8995=?AA=8:>;:<<<$733(3177;&7,33,//88////8385:<797727>>>>>@@@??===>=@=@>>=<>>>@>;;;@9@<A8:7:B@A?>>C>BBCA@@?9959BA?AA??9<98165555'597955.5;8///3859??D5713---(-(---/877-5+266.2374=88///(/9///998:95585:9999;939:99:=9?9=:<<@=<<;
@ATNG8:00527:02267
GATGGTAGCTATACGTATATCTATGTACTCATTCGTTTCGGAAGAGACAGGTACGTTAATAGTTAATAGCGTACTTCTTTTTCTTGCTTTTCGTGGTATTCTTGCTAGTTACACTAGCCATCCTTACTGCGCTTCGATTGTGTGCGTACTGCTGCAATATTGTTAACGTGAGTCTTGTAAAACCTTCTTTTACGTTTACTCTTCGTGTTTAAAAATCTGAATTCTTACTAGAGTTCCTGATCTTCTGGGATGTGTGCGCAGTGCCTACCATGATTCGGATAGTCTG
+
9:A@7;@;55=::9:;;;<9;;<;;;;99:6919BCE>CC@B?;;9A@@@?AA?;?7?:;:;<7?::A??=??;?<ADCGC1>?8;3333&3:999=9>9>?=@A@:79=A?>@@DBB?ABB=B=>?==876<<A>==6;;?>>>>>;===@///=176:<A@1817;<<:9:<>7:7777'6-707687)6;>=B9>=>><5:;=888*8=>>+=76--)-2--)-3877???9=9=>87//)-333-3-./88858;9>AAA<>>>;?:87:,//6<999,,,2
@ATNG8:00531:02244
GATGGTAGCGCATATCAGCGCAGCCCAGAAGATCAGGAACTCTAGAAGAATTCAGATTTTTAACACGAGAGTAAACGTAAAAAGAAGGTTTTACAAGACTCACGTTAACAATATTGCAGCAGTACGCACACAATCGAAGCGCAGTAAGGATGGCTAGTGTAACTAGCAAGAATACCACGAAAGCAAGAAAAAAGAAGTACGCTATTATCTATTAACGTACCTGTCTCTTCCGAAACGAAATGAGTACGATGAGAGAGCTCTCTCTACCATCGATTCCGGATAGTCT
+
;AAB?A99;BCBABBCCBBBBBBCB=CCC@BAAABB<A=ABCBDCCACC@B?AABCDDDC5C@DBBBBDDCCCC>EA@@@@@0@@>C5;;;.;CC@CCCBCCCBB?A?BD?BAC?CC@?@BBBCCCCDDDCC@CCCC@CBDCCCBB?B?BAA>ADGCCDBB?BCCBBB?AA>ABB<@@899.9=<;999999%9?;??=@BBBCC?BBD@@@;>9:@BB@<@B@@@@@8<5998.:677*8::;BAAAABA@@@@>?>>=<===<>>;A;;:;A;A;A=>>>>===
@ATNG8:00538:02252
GATGGTAGCTATACGTATATCTATGTACTATTCGTTTCGGAAGAGACAGGTTCGTTAATAGTTAATAGCGTACTTCTTTTTCTTGCTTTCGTGGTATTCTTGCTAGTTACACTAGCCATCCTTACTGCGCTTCGATTGTGTGCGTACTGCTGCAATATTGTTAACGTGAGTCTTGTAAAACCTTCTTTTTACGTTTACTCTCGTGTTAAAAATCTGAATTCTTCTAGAGTTCCTGATCTTCTGGGATGTGTGCGCAGTGCCTACATCGATTCCGGATAGTCT
+
BBCB@BCCCCCBBACCCDCACCEDBBCCCBB@CCCD>CD@C?CBCCCAA=A@CCC?C?CCCC@C?CCCCCDDCC??>>=>0>?<@CBD=CCAB>BBB<BC>??BCBB?ACCCAC???AAC>B>BBBBBBBA=ACCB>ABBBBB@=?ACB@>?>?<???<@@<@=A@@@@ABBB=AAAAA;B=B;>>AAA/AB;;;1866///><9<18888(8???@<@<??=>>>@A??<?;>>AA@@<>>@@9@677@:::@?ABA>>:>AA@;::AA<A=C=AAA@==>
@ATNG8:00541:02238
GATGGTAGCTCTGCTCTGACTCTCGTACTCATTCGTTTCGGAAGAGACAGGTACGTTAATAGTTAATAGCGTACTTCTTTTTCTTGCTTTCGTGGTATTCTTGCTAGTTACACTAGCCATCCTTACTGCGCTTCGATTGTGTGCGTACTGCTGCAATATTGTTAACGTGAGTCTTGTAAAACCTTCTTTTTACGTTTACTCTCGTGTTAAAAATCTGAATTCTTCTAGAGTTCCTGATCTTCTGGTGTCTGATCTGTATCACTACCATCGATTCCGGATAGTCT
+
3344.44::==@D>>@A0///---////;//4.44883:=8=8655995516>>>>:?@CBBB@CACBBE:;6<>8<====+<<8@BBB=A000)0/949:6566==>8==<<==??;?BB?C?CC;;9;?;:CC@?:>==000/;;9<<>>B@@7549248387>99:@?A?B?@9555&56;89;??>,=@99969AABCCBB@@5;:;:*:::?>4:4;@4:;A;;:@=A=:999@?:9:9:@?@BBB@BB;:;:CBD@@@@6:9@?@@=A>A6::AAACB
@ATNG8:00544:02260
GATGGTAGCTCTGCTCTGACTCTCGTACTCATTCGTTTCGGAAGAGTCAGGTACGTTAATAGTTAATAGCGTAACTTCTTTTTTCTTGCTTTCGTGGTATTCTTGCTAGTTACACTAGCCATCCTTACTGCGCTTCGATTGTGTGCGTACTGCTGCAATATTGTTAACGTGAGTCTTGTAAAAACCTTCTTTTTACGTTTACTCTCGTGTTAAAAATCTGAATTCTTCTAGAGTTCCTGATCTTCTGGATACACTCATGTGCACCTACCATCGATTCCGGATAGTCT
+
39<>9D>B>54444444555559566<<;;:<8655<4;;9<7;;>BBCC>@@B==:<;??==7;7;::>>00*0=4//////#/99===>5<:;;7;==9<A=?@@@<<:=CCBBBBB?BBB?A=@AAAAA@@<@@A@=AA@@@?AA@ABA@ACCB?AAA@CC@C@CCCC@@@BD@@@====,@:@6;:CCC3BBECC;@;;;@?;;9>;@>@?,@;;;;:;?CD?;0000/;494><@B>C><@C@BB@@ACCBBBBBCB;<8;@>:@000>=<?<@?A@@@>99
@ATNG8:00516:02301
GATGGTAGGCACTGCGCACACATCCCAGAAGATCAGGAACTCTAGAAGAATTCAGATTTTTAACACGAGAGTAAACGTAAAAAGAAGGTTTTACAAGACTCACGTTAACAATATTGCAGCAGTACGCACACAATCGAAGCGCAGTAAGGATGGCTAGTGTAACTAGCAAGAATACCACGAAAGCAAGAAAAAAGAAGTACGCTATTAACTATTAACGTACCTGTCTCTTCCGAAACGAATGAGTACTGTATCTATGTGTGCGCATCGATTCCGGATAGTCT
+
3:<=9=>;+//:/0/89:;@CCCCF?CBB@BBCB@@=A=;;999;@<C@<?9<<<<<===+=9<<==?:?A@?>9<@;;;;;';?>?49:9*5:@=BJAAA@969?B@BB>@@D;>?@?@@@@?A996;;?C@@@AB>@@BCBAAA;@<A;;6:CBBBDDC@:::AAA>BB?BCC>B=<<83;>?:@@@@@@(@A=00/>=<:;;;>:><=<6<999?:96:BBCDCC?B>AAA=A:83877<??>??@@@BBB@@AB>>>BC=8888=7@2829777776
@ATNG8:00542:02298
GATTGTCATATGAGAGTGTGTACTCATTCGTTTCGGAAGAGACAGGTACGTTAATAGTTAATAGCGTACTTCTTTTTTCTTGCTTTCGTGGTATTCTTGCTAGTTACACTAGCCATCCTTACTGCGCTTCGATTGTGTGCGTACTGCTGCAATATTGTTAACGTGAGTCTTGTAAAACCTTCTTTTTACGTTTACTCTCGTGTTAATAATCTGAATTCTTCTAGAGTTCCTGATCTTCTGGTATGACTAGTGTACTACTACCATCGATTCCGGATAGTCT
+
CBC@A@ABBBABBCCCCDDCBCCBB??<@BBB>BC@C@DEEEDBB=BCCCC?D@DC998:@CCCBBCC><8777777%9@<@@BB<BBBB?BBA?AC?BBBDBB>@@CAAA??<AAA>A>BBBBA?;:;CCCA:??>><<>@@ABAA=>>A<>>=<AD<A;A??>???DD<@>>==2<9>977666(7=;;<7====@@>>>@:>:=B<AAA>?;@=?=9=>>@@@A:?;==>>>A9===;AA>>>>>>>>>>AAAA=AAA;=====A;@9=9>AA?888
@ATNG8:00507:02358
GATGGTAGCTCTGCTCTGACTCTCGTACTCATTCGTTTCGGAAGAGACAGGTACGTTAATAGTTAATAGCGTACTTCTTTTTCTTGCTTTCGTGGTATTCTTGCTAGTTACACTAGCCATCCTTACTGCGCTTCGATTGTGTGCGTACTGCTGCAATATTGTTAACGTGAGTCTTGTAAAACCTTCTTTTTACGTTTACTCTCGTGTTAAAAATCTGAATTCTTCTAGAGTTCCTGATCTTCTGGGCAGACTCTCACACGCCTACCATCGATTCCGGATAGTCT
+
3344.4:@@:55<AAAB@?;>666>:9:>@00,/;;;5;>?B?ABCCCDE@CCCCCACADBBB@CACCCHDCCAA?ACDDD5BB?BBBA9@A;;7;?D=BC@;;;ABCACCCCDCCC@BBC?B?BFABBBBB@GCCC>ABCCDA@@DBBBCBCBB@BCB?BB=@>@BBABBBCC?A;;;;.;5;=;;;;;*;A@@B:;;BBCDBBBB?BBBB0BCC<;:;?CB?CCBAB@@>A?BCECCC>@@CC>CGHCCCBBCDCCCCCABBBACCCCDD@C?C?BBBDC:9
@ATNG8:00527:02333
GATGGTAGCGCATATCAGCGCAGCCCAGAAGATCAGGAACTCTAGAAGAATTCAGATTTTTAACACGAGAGTAAACGTAAAAAGAAGGTTTTACAAGACTCACGTTAACAATATTGCAGCAGTACGCACACAATCGAAGCGCAGTAAGGATGGCTAGTGTAACTAGCAAGAATACCACGAAAAGCAAGAAAAAGAAGTACGCTATTAACTATTAACGTACCTGTCTCTTCCGAAACGAATGAGTACGATGAGAGAGCTCTCTCTACCATCGATTCCGGATAGTCT
+
:;;<7<::88;94555499599=DD<BCC;99CCCCAH@CDC;;<D@BA@A?AA<;;BBB0B@BBBBAAACDDD>B@:9999'9929?BBB9B;;49B@;9:BAA;?<<;6;BB?C<:9AA@@@CCBBCBBB?;<;;7:AA@A>@>9A9A@@9??>>@>>A5>??@@@?>>9::=:<<7999-997/77877'39399;3338;>180777=8=89=A:;4;@@@AAA>A;A>@9@00,0:::@>>885<;::<BBBB=>>>>?AB?A???AA==;?;888==89
@ATNG8:00533:02337
GATGGTAGTGCGTGAGAGAGAGACCCAGAAGATCAGGAACTCTAGAAGAATTCAGATTTTTAACACGAGAGTAAACGTAAAAAGAAGGTTTTACAAGACTCACGTTAACAATATTGCAGCAGTACGCACACAATCGAAGCGCAGTAAGGATGGCTAGTGTAACTAGCAAGAATACCACGAAAGCAAGAAAAAAGAAGTACGCTATTAACTATTAACGTACCTGTCTCTTCCGAAACGAATGAGTACATAGATATACATATAGCTACCTTCGATTCCGGATAGTCT
+
:;<<?C@@@A===>BCBCDCCCDCC?DFC@CBBBBD?B?@;;;;@D?BB@CADC??>:::)?=?@@KCAA@998)93949:9':<6;.444&599495659;;00*/377270905;=<>C@CCCBCDCAAA@CCBE@BBCCDCCB?B?B@@=A@@@B@@@?CBCBED@DE9;;A=@@>??87883337777$7957737?>=<;27/222:2>=AACAA?ABBCAAA@C@@AA>@CB@BBBC??@??BBCCBCBBBAAABB??>>;>:==??=A<B;@@BA888
@ATNG8:00533:02351
GATGGTAGCTCTGCTCTGACTCTCGTACTCATTCGTTTCGGAAGAGACAGGTACGTTAATAGTTAATAGCGTACTTCTTTTTCTTGCTTTCGTGGTATTCTTGCTAGTTACACTAGCCATCCTTACTGCGCTTCGATTGTGTGCGTACTGCTGCAATATTGTTAACGTGAGTCTTGTAAAACCTTCTTTTTACGTTTACTCTCGTGTTAAAAATCTGAATTCTTCTAGAGTTCCTGATCTTCTGGGCTGCGCTGATATGCGCTACCATCGATTCCGGATAGTCT
+
----(--77/4499;@@;5//-------88/4.48883:>7=9=ABBBBB@BDCCCACACCCC?C@CCCCCCCCC?DDDDD1CC?BBBF>@@AA9;6??BB@;;;BBBBFFFICCBB@BBC@E@DDCCAABC@CBCC>BBBBBBBBBBBBCBBBC@FBB>BC@C@BCCCC@@@B?AAAAA7@=@;AA?A?,>B@@B=BBBBBDCCBB?BBAB2BBBBCDGACB?BCCCCBB@B@BBBBBB>@?BC>CABBBDCCCCCCCCCBBBCABBBBBC@C@C?CBCB:99
@ATNG8:00537:02340
GATGGTAGGTGCACATGAGTGTATCCAGAAGATCAGGAACTCTAGAAGAATTCAGATTTTTTAACACGAGAGTAAACGTAAAAAAGAAGGTTTTACAAGACTCACGTTAACAATATTGCAGCAGTACGCACACAATCGAAGCGCAGTAAGGATGGCTAGTGTAACTAGCAAGAATACCACGAAAAGCAAGAAAAAAGAAGTACGCTATTAACTATTAACGTACCTGTCTCTTCCGAAAACGAATGAGTACGATGAGAGAGCTCTCTCTACCATCGATTCCGGATAGTCT
+
:>>>@CCB@ABABA@@BCFBBBBAA<@BD@BBAB@?=@@CBCBEAA>BC@C@B@B:999::%;=CCCCEDCC;;;0;C;;;;;;%<B>C?ABB8ADD@CBBBCCC:989@@@=B??=ADBBCBBBDDCCCCCCC?CC??<?BBABBAB?BACCC?CCDCCBBB?CBBBBB?994:@@299@@AA699:>@@ABAA(@@=@000@@DAB7958>>>1836AECB@BFCBBBA9=8::::.;<<5:CCCBAACCCCEBBBBBBBBBB@@@CB>BBBB@@===A=A@>>;;;
@ATNG8:00541:02325
GATTAGAGTATCATGTGTATCTCCAGAAGATCAGGAACTCTAGAAGAATTCAGATTTTTAACACTAGAGTAAACGTAAAAAGAAGGTTTTACAAGACTCACGTTAACAATATTGCAGCAGTACGCACACAATCGAAGCGCAGTAAGGATGGCTAGTGTAACTAGCAAGAATACCACGAAAGCAAGAAAAAGAAGTACGCTATTAACTATTAACGTACCTGTCTCTTCCGAAACGAATGAGTACTACTCTCAGAGACACACTACCATCGATTCCGGATAGTCT
+
9:<9AAAAAA;;:;99BCCCGIC?A@B:;;AA@@>@@CBBBB@@<@B?B?BBAAB@@@1A@CCCCBBBAAAC:;;CCJJG3CC@C@BBB7A;;8;CCGAAA;;49>??9???9=BA@AA@CDCCCBBBCCADBBBABBBBBBBB?C@C;;9;DCBBBBB?@@@@@??::99CC?BBA@@8;>?:@@@@@2?B@BBBBBA@@@4949<==3:5::ABC@CBCCBCC<@<;;;0:;;4;A@@@BBAAABEBCCCDBBBAAABABA=9:9A@@:A>?5;:>@A;;
@ATNG8:00521:02376
GATGGTAGCATCATGCATATCTCACCAGAAGATCAGGAACTCTAGAAGAATTCAGATTTTTAACACGAGAGTAAACGTAAAAAGAAGGTTTTACAAGACTCACGTTAACAATATTGCAGCAGTACGCACACAATCGAAGCGCAGTAAGGATGGCTAGTGTAACTAGCAAGAATACCACTAAAAGCAAGAAAAAGAAGTACGCTATTAACTATTAACGTACCTGTCTCTTCCGAAACGAATGAGTACCTCTAGACGCTCGTCCTACATCGTTTCCGGATAGTCT
+
A?;;59:>@@ABBCCCBCCCCGCCC@CCGABAB@BB<@=BABCBBB@CC?B=??A??ABB+>5:<444??<::?6<399<<?,:@3=.444&5;@=@:9:CAA@B<@<@A=;;;<@AACCCBBBBBAA;;;C@CCBC@BBBABB;;6;?C@@?@BBCCC@@=@@>?>?9=<8=>;57<7777(777/8???@2AB?BBA@@?:::*/)../85;59@BCD@DCBCBBB?C?CCC>CBC?:::A@BB?AAABBB@@?CB??@?B?;;;;;>>4>:>8888:;:7
@ATNG8:00535:02400
GATGGTAGTCTCAGATAGTCTATAGTACTCATTCGTTTCGGAAGAGACAGGTACGTAATAGTTAATAGCGTACTTCTTTTTCTTGCTTTCGTGGTATTCTTGCTAGTTACACTAGCCATCCTTACTGCGCTTCGATTGTGTGCGTACTGCTGCAATATTGTTAACGTGAGTCTTGTAAAACCTTCTTTTTACGTTTACTCTCGTGTTAAAAAATCTGAATTCTTCTAGAGTTCCTGATCTTCTGGATAGCGACGCGATATACTACCTTCGATTCCGGATAGTCT
+
B@@@>@<ABCBBCBCBBBCCCCECCBECCCCC?B???<@D@E@BCCCEAA?ADDBBB8@?;:4;7;BBCBBCCD;:9999'<A<@@CD>ABBBADCC?BB8;;@CAA?CCEECCCD@CED@C?CCCCBBBB@BBCB@CCCBB@@@CCBBBBBBC@DCF@BB?C?ABBBCBBBC>ABBBB7B>B<AABBA,A@@A@7;;CBCAA@A@5:;;;;%;A@AB@B?BB@BCFDCBB@B@BBBECC@BCCACHCCCCCDCC@@@DECBCB@<A?BACB@B>B?CBBBAA@
@ATNG8:00545:02397
GATGGTAGCGCACACATAGATACAGTACTCATTCGTTTCGGAAGAGACAGGTACGTTAATAGCTAATAGCGTACTTCTTTTTCTTGCTTTCGTGGTATTCTTGCTAGTTACACTAGCCATCCTTACTGCGCTTCGATTGTGTGCGTACTGCTGCAATATTGTTAACGTGAGTCTTGTAAAACCTTCTTTTTACGTTTACTCTCGTGTTAAAAATCTGAATTCTTCTAGAGTTCCTGATCTTCTGGGTGTATCAGCGAGTATCTATCGATTCCGGATAGTCT
+
BBCC@CBBCCBBCBBCCDBBCCCCCCAAACBB?BCBE>BB?C@BCBBCCC@CCCAA?BACBCCCC?CCCCCBCCC?CCDDD5BB?BBCJ?CCBC?BCB?BB>@@AFCF@BBCCCBBB?AAB@B?BCCCBCCC@CDCC?@ACCCCBBBCCCBABCCACBB@BC@D@BBBBBDCCC@BBABA7@<@;@BABA2AAAAA;@@A@@ABAAA?ABAB,ABBAA?ABIC@CECCBBA?A?BBBCCG?BABB=BCCCCCCCCCCCCCCCCCDDDCC=C?C@BCCF@99
@ATNG8:00501:02437
GATGGTAGGCGAGAGTGAGACGCAGTACTCATTCGTTTCGGAAGAGACAGGTACGTTAATAGTTAATAGCGTACTTCTTTTTCTTGCTTTCGTGGTATTCTTGCTAGTTACACTAGCCATTCTTACTGCGCTTCGATTGTGTGCGTACTGCTGCAATATTGTTAACGTGAGTCTTGTAAAACCTTCTTTTTACGTTTACTCTCGTGTTAAAAATCTGAATTCTTCTAGAGTTCCTGATCTTCTGGATACACTCATGTGCACCTATCGATTCCGATAGTCT
+
9<5:25;A=>B<;6>DDBBBCEBAAAB@BCAA>ABBB=CC@BABBBBDBB>BBBAB=A=@CBC@B@CCBBBBB=B>BBB=B+BB;B???7>AAB@BAA<??:??<<=@:<>=BBCCC=AC;?@=???@@@??<?@??;>>>>B887>>??@:::>:>>?;?>:>:>>>>=;AAA;8889<.97=167888(/:333-3-----7:8;/6766$277..*.39;29@A?:::2828>AAAA7=?A;;;==DE>;;:;;;===:???A===5;198==@>>:
@ATNG8:00505:02436
GATGGTAGAGTACAGTGTAGTAGACCAGAAGATCAGGAACTCTAGAAGAATTCAGATTTTTAACACGAGAGTAAACGTAAAAAGAAGGTTTTACAAGACTCACGTTAACAATATTGCAGCAGTACGCACACAATCGAAGCGCAGTAAGGATGGCTAGTGTAACTAGCAAGAATACCACGAAAGCAGAAAAAGAAGTACGCTATTAACTATTAACGTACCTGTCTCTTCCGAACGAATGAGTACGTGTGACGTACGTGAGTCTACATCGATTCCGTATAGTCT
+
568;6//5;;:==666=<<<<;;;>9=>C=@@A@AA;@<ABBAA@@=@B@C?DA:99999'913//////////(/344444$4;.5.555&59A7=;<<<;??@9@7;;9<<<:><=@9999999955@59.59448<555558909.9>=255:==::92=??889:@?8<=>896666.6///////$/949347:777;05.268=;A688B@?;??=?@<<8<189:?A@>BBB@BBBBB@??>>=>=?0--:---0/0/333336=7;;;:888=;
@ATNG8:00510:02446
GATGTAGACATATCGTACTCTCTGTACTCATTCGTTTCGGAAGAGACAGGTACGTTAATAGTTAATAGCGTACTTCTTTTTCTTGCTTTCTTGGTATTCTTGCTAGTTACACTAGCCATCCTTACTGCGCTTCGATTGTGTGCGTACTGCTGCAATATTGTTAACGTGAGTCTTGTAAAACCTTCTTTTTACGTTTACTCTCGTGTTAAAAATCTGAATTCTTCTAGAGTTCCTGATCTTCTGGGCAGACTCTCACACGCCTACCATCGATTCCGGATAGTCT
+
BCBBBCCCBBBBBBCCCCCCCCBBCCCCC@@?@BBC=CC?B?AABDBBB?CCAAC?B?B@BB?B?BBCBBBDB?;?????.?A?BC?A9AA;A<A@>799188;==>:>@@@@@AA<AAA<@<???AAE>>;>@AA<?>AAA?>>A@@@DA>>><@@B<@@<A=A@???@AAA;>>AED-<5<656222$29:<:3:2229:9=::18885$2777=5;5;A;AAAAA??<?<@888BB<>=>D9@@AAAAAAAA>>==>9>@?<>;99@A;C;A;>>>?>;;
@ATNG8:00519:02459
GATGGTAGCGCATATCAGCGCAGCCCAGAAGATCAGGAACTCTAGAAGAATTCAGATTTTTAACACGAGAGTAAACGTAAAAAGAAGGTTTTACAAGACTCACGTTAACAATATTGCAGCAGTACGCACACAATCGAAGCGCAGTAAGGATGGCTAGTGTAACTAGCAAGAATACCACGAAAGCAAGAAAAAGAAGTACGCTATTAACTATTAACGTACCTGTCTCTTCCGAAACGAATGAGTACCTCTCAGACGCTCGTCCTACCATCGATTCCGGATAGTCT
+
=BCC@C@A@DDB@A@BABABA;;;A=BCB@BABCCH@C@BBBBBBC?BB@B?BBBBCDDD5C@BBCBBCECCBB<A>>?@@A0BB?D<@AA7ABC@CECCBCB;96;>AC@DDC?CCCBBBCBBBBCBDDDD@CCCC@CBBBCCBB@B?BAA>@DDCBBBC@BBBABB@BB>BBB>AA??=8=::3::9:9(9B;??@BBBFBB?B@CBB@<@9>ACBB?BCCCBCC?B?BBC=@@A?BBABBA@>@@@BCB@?AADCCCC?CCC@B@;;>@;C:?9?AABA@@
@ATNG8:00511:02509
GATGGTAGCTCTGCTCTGACTCTCGTACTCATTCGTTTCGGAAGAGACAGGTACGTTAATAGTTAATAGCGTACTTCTTTTTCTTGCTTTCGTGGTATTCTTGCTAGTTACACTAGCCATCCTTACTGCGCTTCGATTGTGTGCGTACTGCTGCAATATTGTTAACGTGAGTCTTTAAAACCTTCCTTTTACGTTTACTCTCGTGTTAAAAATCTGAATTCTTCTAGAGTTCCTGATCTTCTGGGCAGACTCTCACACGCCTACCATCGATTCCGGATAGTCT
+
----(-59=A@;@?@CB;66;;;;;?;;=A6646>>>8>>?C?BCDFAAA?BBDDD@D@CBBB?CBCCCCCCCCD@CCCCC3CC?BBCD>CBBB?ABEAGM@BBBBBCADDCCCBBB@CCC?C?DCCCCAAB?BBCD?CCBBCDCBDBBBC@@AD@CBB?BB?B@CBCCCCBBBC=CCC<CAC>C7;::6:BDFF>DBBCDCBABA5;;;;*;CCCCACACIACCDCBBB@CADCJCCDAAAAB>BBBCCCCCCCDBBAB@CCC@AAABBB@B@B@BBBB@==
@ATNG8:00518:02500
GATGGTAGGCGACATACATACGCGCCAGCAAGATCAGGAAACTCTAGAAGAATTCAGATTTTTTAAACAACGAGAGTAAACGTAAAAAGAAGGTTTTACAAGACTCACGTTAACAATATTGCAGCAGTACGCACACAATCGAAGCGCAGTAAGGATGGCTAGTGTAACTAGCAAGAATACCACGAAAGCAAGAAAAAGAAGTACGCTATTAACTATTAACGTACCTGTCTCTTCCGAAACGAATGAGTACAGAGAGTACGATATGTCTACCATCGATTCCGGATAGTCT
+
/6893:8<-/5>9:<;;;<=54///)////5///555.55)59999=>:::38.334//9999#//)//)////7/555)5555555$5949.65505996;=ABCCBCB?B@@@=@;:6;ADBDCDDCEBBBBAAC?B:;;?B@@@GCDD@IACB@?ACDCCEAA>@CCAAA=AB>BBC@C???@8<9929>ABB3BDAB:9:BAABB?A@BB>?:>8>=BBB@BDDEECC@B@BCC>CBB?AAABBCCCBBB@@@BBBCBBBBBBBA@=@???@@=@<@<???A;;;
@ATNG8:00519:02511
GATGGTAGTGTCAGTGCGCGTCGTCCAGAAGATCAGGAACTCTAGAAGAATTCAGATTTTTAACACGAGAGTAAACGTAAAAAGAAGGTTTTACAAGACTCACGTTAACAATATTGCAGCAGTACGCACACAATCGTAGCGCAGTAAGGATGGCTAGTGTAACTAGCAAGAATACCACGAAAGCAAGAAAAAGAAGTACGCTATTAACTATTAACGTACCTGTCTCTTCCGAAACGAATGAGTACGAGAGAGCACACGTGTCTACCATCGTTTCCGGATAGTCT
+
?@CC@BCCBCCCBDCBBBBBCCCA@?@CCADCCCCC@B@CCCBBBC@CD?B?BFBBBBBB2B@CBBACCCBBBB>BBCDDDD5DDAC@BBB:BDFADCBBCCDDD?C?BB?BCC>A@ABBCFDCCCCCDDDD@BBBCDDDBBBABB@D?CBB?BBBBBBBC?CCACCC?CC?>>>9>=?@@8??;:=AEDD/==7<///==>>>:>;>AAA:=8>BCCC@CCDECAA>??ABB=BBB?AAACCCBBBBBBB@@@CCBCACAAACC@@@@@BB<B>B>BBBA@@<
@ATNG8:00521:02499
GATGGTAGAGAGACTGTAGCGCACCCAGAAGATCAGGAACTCTAGAAGAATTCAGATTTTTAACACGAGAGTAAACGTAAAAAGAAGGTTTTACAAGACTCACGTTAACAATATTGCAGCAGTACGCACACAATCGAAGCGCAGTAAGGATGGCTAGTGTAACTAGCAAGAATACCACGAAAGCAAGAAAAAGAAGTACGCTATTAACTATTAACGTACCTGTCTCTTCCGAAACGAATGAGTACTGCGTCTCACTCTCGCCTATCGATTCCGGATAGTCT
+
AGCB@BCCCCCCCC@@@BBCCJDDD=BBB@BBBBBC@C?BBCCCCA?CC?C?BBBCCCCB3BADD?>?CCBBBC=DAABEIE5;;;;AGJF9EDCACDCBBIE@@?AADC@FBA?ACDCCCCCCDCCCCB@?<@C@@?ABA?CC999;@FBC?BCBCBCCC?AAAAAC>AA>BBD@BBDFD=AAA>ABBBB3BD@BAA=B@AAA:<9>AA@:=:=@CFF?BCAAA@?=?@BBC>CCC?CCBBACCBBBCAAADCABBCCBC?BCCBBBB?B?B?BBAABBB
@ATNG8:00523:02470
GATGGTAGTGATACAGATCAGACACCAGAAGATCAGGAACTCTAGAAGAATTCAGATTTTTAACACGAGAGTAAACGTAAAAAGAAGGTTTTACAAGACTCACGTTAACAATATTGCAGCAGTACGCACACAATCGAAGCGCAGTAAGGATGGCTAGTGTAACTAGCAAGAATACCACGAAAGCAAGAAAAAGAAGTACGCTATTAACTATTAACGTACCTGTCTCTTCCGAAACGAATGAGTACGATGAGAGAGCTCTCTCTACCATCGATTCCGGATAGTCT
+
889:.45<@DCCCAA??CDCCCCAA7@BB:;@A;:;?A@BA???<=8BC?B?AA@@>;;;+?:=>=BBBAA888+9=;;::9':C8=5;;;-;CD?BAABCBC;;7:;@@<BBB@BBCCCCBBCCBCBCCCF@CC996;AABBC@@>BALDC@BBBCCBBB?CDCBBA?AC?DAC@EB???8<993999:9(:@;@???CCCDC<A:@@AA:>8<<A@@=@BBBBBB?B=??B<BCD>AAABBFBBBA@ABBBBCBBB?=:::>>=B:::AA<A=B=AA===A@
@ATNG8:00525:02510
GATTAGTATAGAGCTCTACATAGTACTCATTCGTTTCGGAAGAGACAGGTACGTTAATAGTTAATAGCGTACTTCTTTTTCTTGCTTTCGTGGTATTCTTGCTAGTTACACTAGCCATCCTTACTGCGCTTCGATTGTGTGCGTACTGCTGCAATATTGTTAACGTGAGTCTTGTAAAACCTTCTTTTTACGTTTACTCTCGTGTTAAAAATCTGAATTCTTCTAGAGTTCCTGATCTTCTGGGCAGACTCTCACACGCCTACCATCGATTCCGGATAGTCT
+
8:@<?A@@BACCCCCCBBBCCCDDBBBA:;9;BBD?CC:;8;DBCBBC@CDBBA?C=??@@:@4949;:@?@?;99999(3?<ABBB=BBBB?BBB>AA4:8:@@@<AABAB>>A:>>A<A<@@A>><;;=BBA@;??AB@===BAAA>=;;;8===8=>;>:?A>;;7<67022222&239.22222$26555,5555559888+////'.///8383=@<A@@@@??<@<@AA>>?5;;==4=>>;;;???AA@?>;7>>@596669:6:6<7<DAAAAA
@ATNG8:00533:02515
GATGGTAGAGAGAGCTCTCTCATCGTACTCATTCGTTTCGGAAGAGACAGGTACGTTAATAGTTAATAGCGTACTTCTTTTTCTTGCTTTCGTGGTATTCTTGCTAGTTACACTAGCCATCCTTACTGCGCTTCGATTGTGTGCGTACTGCTGCAATATTGTTAACGTGAGTCTTGTAAAACCTTCTTTTTTACGTTTACTCGCGTGTTAAAAATCTGAATTCTTCTAGAGTTCCTGATCTTCTGGCGCTCTGTCACGTCTGCATCGATTCCGGATAGTCT
+
45::7;;@DBBBBBA====BDCCCCCCBBBAA<AGGG>?C@E@CAAABBD?A?>9:24.4:::7;7:9;A@@@:@6@BCBC1BA>A99929@@@;:::29?277388;6=B==?@@@9:;:=B;A<=>>;;::?A>?;>>===877;;<<<<=>>5655:>A=A;?A;755A97155555*53;3:88888&97659)-----,2-..26666(.-...272794=>>;77;:>588A999///<499<>EB=====:;:::AA:::>?5;6;;>>>>888
@ATNG8:00540:02491
GATGGTAGAGAGACTGTAGCGCACCCAGAAGATCAGGAACTCTAGAAGAATTCAGATTTTTAACACGAGAGTAAACGTAAAAAGAAGGTTTTACAAGACTCACGTTTAACAATATTGCAGCAGTACGCACACAATCGAAGCGCAGTAAGGATGGCTAGTGTAACTAGCAAGAATACCACGAAAGCAAGAAAAAAGAAGTACGCTATTAACTATTAACGTACCTGTCTCTTCCGAAACGAATGAGTACCTCTCAGACGCTCGTCCTACATCGATTCCGGAT
+
;;A?=@@D@BBC;;:DBBBBBBDBG>GCC?BA@@BB?B@CBBABACABB?B@BB???BBA.A4773==<<8;;73;394999(:=:>:???2=<<6;;69599544)48<<7>6505:>>@A?@@BA@AB@@@?BBBD?@@BAC;::=A=AA@<@AAAA@AA>AAAGCC?BB?BAA@BABAC:=882000000%0>900/:;7<7858499;>9@;<;@@@<??@@A@A=C<??B=BAA=@@?@A@B?BBBBBBB???<99--)--999///8493837;
@ATNG8:00519:02534
GATGTAGATACTCGCTGATACACCCAGAAGATCAGGAACTCTAGAAGAATTCAGATTTTTAACACGAGAGTAAACGTAAAAAGAAGGTTTTACAAGACTCACGTTAACAATATTGCAGCAGTACGCACACAATCGAAGCGCAGTAAGGATGGCTAGTGTAACTAGCAAGAATACCACGAAAGCAAGAAAAAGAAGTACGCTATTAACTATTAACGTACCTGTCTCTTCCGAAACGAATGAGTACTGTATCTATGTGTGCGCTACCATCGATTCCGGATAGTCT
+
:=BAADCCBBCC:;;BBBABAFFE>ABB@CCBAAC?C?BBBBBAA@CD?B?CBBAABBB2B@CDBABBBBBB>6=<99999*;A@A5;;;*9B@=@BABBCDCB?B@CC@BDD=A@CABBDCCCCBCDBBB@CCBB>AABC@?@B5:6::;6;CBBCC@@??ABCBB?BC@BBB?BBBCC=A??9<>>>=,>@<?>?ABCA@@;@=BB>>;><AABA@>@CCCFCB?B@CBB>BBB@BBBBBBBBBCBBBC>>>>A@@99:AA>=????AA=A<A;@?@D;::
@ATNG8:00531:02542
GTGGTAGAGTACAGTGTAGTAGACCAGAAGATCAGGAACTCTAGAAGAATTCAGATTTTTAACACGAGAGTAAACGTAAAAAGAAGGTTTTACAAGACTCACGTTAACAATATTGCAGCAGTACGCACACATCGAAGCGCAGTAAGGATGGCTAGTGTAACTAGCAAGAATACCACGAAAGCAAGAAAAAGAAGTACGCTATTAACTATTAACGTACCTGTCTCTTCCGAAACGAATGAGTACTACTCTCAGAGACACACTACCATCGATTCCGGATAGTCT
+
9::6=;@DDBBBCCCCCCCCGDCC?AAB?BBBBAB=@=A@BAA;;6;B@B<??@@????1==BB>??CC8==A9;749999'4?6@8BDC9C;A;@699ABBBC?C?CC@CAA>;;;BCBBCCDCFCCCCCC@@@=@CBBAB??<@=B@@<@CC@A@=B8BBB999=??9>@=:>>><B<@@@>A?@AA2@B?BAABBBAAA<@:>=@@7;8;BDBB?BB;;;A@=@<???9?BB@BBBEEBBBBAAAAABBBBBBCB>?@?@<?;;;::4:1818@>=:::
@ATNG8:00538:02529
GATGGTAGTATAGAGCTCTACATAGTACTCATTCGTTTCGGATGAGACAGGTACGTTAATAGTTAATAGCGTACTTCTTTTTCTTGCTTTCTGTGGTATTCTTGCTAGTTACACTAGCCATCCTTACTGCGCTTCGATTGTGTGCGTACTGCTGCAATATTGTTAACGTGAGTCTTGTAAAACCTTCTTTTTACGTTTACTCTCGTGTTAAAATCTGAATTCTTACTAGAGTTCCTGATCTTCTGGGCTGCGCTGATATGCGCTACCATCGATTCCGGATAGTCT
+
49<@7<=BABA;;5::555;;;;<<>CCCBBA;@;;;09;34455:;>:>:?A?=>7?583<<8=7@BB==888B7>A?@?1@B;?333(23333*/.727809;::5915566698;45==4:3;;=<=<@A=@@AA<>>>?>>?????@@:9:?6:856?A<@<>>AAA???A<?????5?;?:88888(8>===9>AA@@>>=<;7<=</====?:?;>>;?A;;;///5;5=;>@AA;;88707///=9;9>>=>>>FEAAA7;;;A@@<@<A=AAA@=>>
@ATNG8:00539:02530
GATGGTAGCTATACGTATATCTATGTACTCATTCGTTTCGGAAGAGACAGGTACGTTAATAGTTAATAGCGTACTTCTTTTTCTTGCTTTTCGTGGTATTCTTGCTAGTTACACTAGCCATCCTTACTGCGCTTCGATTGTGTGCGTACTGCTGCAATATTGTTAACGTGAGTCTTGTAAAACCTTCTTTTTACGTTTACTCTCGTGTTAAAAATCTGAATTCTTCTAGAGTTCCTGATCTTCTGGTCTACTACACTGTACTCTACCATGATTCCGGATAGTCT
+
38<<>?AA@?;B@@?=>?>DEHF;6965555;6:>A@:?@;A=;;;=?<<:AC@@A?C?BAAB?A?BABB@A:9=29:797)3<4?::9:&8B>@=AAB>BB?A@A???<@777>777<?@>:>5::=7859;9::9?6::@A<>>@>>>>=888;5;==9;;5;:>>?@;;;AA7<8888)89>9?>BBB.;;@??9?BB>>?>>;;5;>=>/>;;;>;>;?B>AA@@??@<@=AAAA==:=??<AB@>933-----=99<B@@@1///;>5913-65///99
@ATNG8:00543:02544
GATGGTAGGAGACACGTCGCACACGTACTCATTCGTTTCGGAAGAGACAGGTACGTTAATAGTTAATAGCGTACTTCTTTTTCTTGCTTTTCGTGGTATTCTTGCTAGTTACACTAGCCTATCCTTACTGCGCTTCGATTGTGTAGCGTACTGCTGCAATATTGTTAACGTGAGTCTTGTAAAACCTTCTTTTTACGTTTACTCTCGTGTTATAAATCTGAATTCTTCTAGAGTTCCTTATCTTCTTGGGTCTACGCTCGTCGCGCTACCATCGATTCCGGATAGTCTT
+
::>B?BD>;?;@A@565<>>>BCC>===@@?>9<><<6<<9>7;;;;;;=8@=<<?8?:::44.45;9;;<:::=9=====+::493333&399;6934037/8<<99=8==<>:=@>+00//(.2.......94:;::255522255222229995505887;>8965///9999;6>@@@@6@9>9:9999)77:@@5><>666765565555(5:>;6065//*/6=66667>,/*/6--)//(/:.977;;;7A858><8:;;;=8==<=<=:?<@<@AAA<::4
@ATNG8:00546:02555
GATGGTAGTATAGAGCTCTACATAGTACTCATTCGTTTCGGAAGAGACAGGTACGTTAATTAGTTAATAGCGTACTTCTTTTTCTTGCTTTTCTGTGGTATTCTTGCTAGTTACACTAGCCATCCTTACTGCGCTTCGATTGTCGTGCGTACTGCTGCAATATTGTTAACGTGAGTCTTGTAAAACCTTCTTTTTACGTTTACTCTCGTGTTAAAAATCTGAATTCTTCTAGAGTTCCTGATCTTCTGGGCTGCGCTGATATGCGCTACCATCGATTCCGGATAGTCT
+
38:<5:;>>?A9;5:<555==>>?>@@===<:7?900*-638(-----5717;::95>)0)//61647989933336;;AAB173393333&37588185=6:?;<<=>581699778:;25AA:?:;:;672580559939/..66788;:9555666/222/5=/50599555999055=>C-=8;078877'78:=>175977:::99-////'////8486>>;>BBAAAA<A<@@@@@@;;;:;1;///<:;:@@A@@@AAA??:>>>@BD<A<A;@@@@>>>
@ATNG8:00555:01921
GATGGAGGTGCGACATGAGTGTATCCACGAAGATCAGGAACTCTAGAAGAATTCAGATTTTTAACACGAGAGTAAACGTAAAAAGAAGGTTTTACAAGACTCACGTTAACAATATTGCAGCAGTACGCACACAATCGAAGCGCAGTAAGGATGGCTAGTGTAACTAGCAAGAATACCACGAAAGCAAGAAAAAGAAGTACGCTATTAACTATTAACGTACCTGTCTCTTCCGAAACGAATGAGTACCTCTCAGACGCTCGTCCTACCATCGATTCCGGATAGTCT
+
----(--(/94444:;;;<;;//--(,,--0---99:3:7;<;<BBB?BHAE@BBDBBBDC5DADCCCCCCCCCC>CBBBAAA0@@=@AEED;CCC?BCGA@<=00+06:?<F@C<@@@@AAABBCBBACCDFAA?@B?@@@CCCCC?B?B@@<@CBBBCCC@CBBAAA?CC@CBB<>=>?<6>89299999(9A;:999CC>>?<@<???A3838ACCG@CFBCCBB?C@BAD?DCC>@ABBAAC?B?>>BBBBBBBBBBB?BBB>B898AB=C<A<A???>>>
@ATNG8:00556:01935
GATGGTAGCGCATATCAGCGCAGCCCAGAAGATCAGGAACTCTAGAAGAATTCAGATTTTTAACACGAGAGTAAACGTAAAAAGAAGGTTTTACAAGACTCACGTTAACAATATTGCAGCAGTACGCACACAATCGAAGCGCAGTAAGGATGGCTAGTGTAACTAGCAAGAATACCACGAAAGCAAGAAAAAGAAGTACGCTATTAACTATTAACGTACCTGTCTCTTCCGAAACGAATGAGTACTATGAGAGCTCTATACTAATCGATTCCGGATAGTCT
+
AA@A<@0//;;BCCDCCBBBCCCCC=BDC@BCCCEE@B?AAJLECB@CC@C@CACBBDDD2C@CBCCCCCCDDF=BB9::::*;B>C4;;;6;BC@DAAABAB;::;@CEHBAA@CCCCCCCCC99;CCCCDAFCAA?ABBCDCDC@C@CBA?AEBBBBDD?CAA@BB?BB?BBB@?@?A@9???;?BCFC2CC?C???BBBBC?B?BBCC<<7;ACDJ@DCCBBBB?B@BCC=CAA>ABBBBBBBBBBCBBBBBBBBBBAAA?CCBBB?B?B?BBB??>>
@ATNG8:00558:01956
GATGGTAGGAGACACGTCGCACACGTACTCATTCGTTTCGGAAGAGACAGGTACGTTATAGTTAATAGCGTACTTCTTTTTCTTGCTTTTCGTGGTATTCTTGCTAGTTACACTAGCCATCCTTACTGCTGCTTCGATTGTGTGCGTACTGCTGCAATATTGTTAACGTGAGTCTTGTAAAACCTTCTTTTTACGTTTACTCTCGTGTTAAAAATCTGAATTCTTACTAGAGTTCCTATCTTCTTGGGGCTCGCTGATATGCGCTACCATCGATTCCGGATAGTCT
+
9=>@<??B?B@@?;?;>>??>>::;;===>>>:;;A;8;<:>:==>?>AB=A>>0/)//77717684448::4314==?>+=>7;:::9+89/0)//63/3,333333,37333<33129949588/....33.35./(...766776555666550...2./,/6::?>888:=6:5655&5293=9AAA.57657.79977757577=AA;.:88853748;-//;;87775:3/..79/57-///'/7/....555.......6.339558:=;?;5225556
@ATNG8:00569:01930
GATGGTAGATATATGCACGCTCTACCAGAAGATCAGGAACTCTAGAAGAATTCAGATTTTTAACACGAGAGTAAACGTAAAAAGAAGGTTTTACAAGACTCACGTTAACAATATTGCAGCAGTACGCACACAATCGAAGCGCAGTAAGGATGGCTAGTGTAACTAGCAAGAATACCACGAAAGCAAGAAAAAAGAAGTACGCTATTAACTATTAACGTACCTGTCTCTTCCGAAACGAATGAGTACTACTCTCAGAGACACACTAATCGATTCCGGATAGTCT
+
775<9<6@B;;6<<==BBABACCCB@BBC@BCB@?>5;4/>>00/;6:818<00/88:::+:88AA>?<DC:9929?@BBCC1@@:>4;;;*:CE@BCBCGCC@@=@=@C=A@E?AA@@ACCBBBCCCCCBB@CCCB?AACBDBCB?C?B::7;BBBCCDC@CCCBBAACC?@?A?CBBBA<@>=9999999%9@;>9:9CD??>=D;??A@<>;>ABBB@BCBBCBB?B?BBC>BBB?BBCDCCCAAAAABCECAAAAACCCB@<@???A=?<?=@AAA>>>
@ATNG8:00573:01925
GATGGTAGCTCTGCTCTGACTCTCGTACTCATTCGTTTCGGAAGAGACAGGTACGTTAATAGTTATAGCGTACTTCTTTTTCTTGCTTTCGTGGTATTCTTGCTAGTTACACTAGCCATCCTTACTGCGCTTCGATTGTGTGCGTACTGCTGCAATATTGTTAACGTGAGTCTTGTAAAACCTTCTTTTTACGTTTACTCTCGTGTTAAAAATCTGAATTCTTCTAGAGTTCCTGATCTTCTGGGCAGACTCTCACACGCCTACCATCGATTCCGGATAGTCT
+
////)//44444<<<=@:56;999;665=<5526;;>8>>:>:6;;GBCC@CBCCC@C@CC@@?ACBBJDDCCC@CCCCD5CC?BBBB=A00000/<<<@<999B@@>AC>BDCBB@CCB@E@DFBB=;;D@CBBB?BACCCAA@DBBBCBAAB?BBB@CC@B?B@AACCCAA<@AABA.;5;=;<;;;*;@BBE>BAAABBEAAAACHEF5BBAAA@C@CD@BBACB@@=@=@@ABBB?AACD>CCDCBBAA@CBBBCC@CCC@BA@ABDAE@C?BBBFB::
@ATNG8:00578:01958
ATGGTAGCGCACTCATAGATACAGTACTCATCGTTTCGGAAGAGACAGGTACGTTAATAGTTAATAGCGTACTTCTTTTTCTTGCTTTCGTGGTATTCTTGCTAGTTACACTAGCCATCCTTACTGCGCTTCGATTGTGTGCGTACTGCTGCAATATTGTTAACGTGAGTCTTGTAAAACCTTCTTTTTACGTTTACTCTCGTGTTAAAATCTGAATTCTTCTAGAGTTCCTGATCTTCTGGGTATATCAGCGAGTATCTACCATCGATTCCGGATAGTCT
+
9:;055<444<545;<<665:@95555/7///9:;1;<25255CC=BB?BA?6616:>==@20,000//99<<755999$55.5555)5:99.5557<<1665//;,//<<A:6626;;9D799@?:9:B?AA@B@@AAAA>000===@?@??499?7?@:C8???99:@;;4;????.;5;5:;;;;*;:?DD6;;B;;:B@AA:@??0?::99.9;@@=@@@@@@@;?;?@@A@@8=999,9==>BCBBBBBBBBBCBCD?:;:??>;@9>9?:9;;99
@ATNG8:00581:01944
GATGGTAGCAGACGTGACAGAGCGCCAGAAGATCAGGAACTCTAGAAGAATTCAGATTTTTAACACGAGAGTAAACGTAAAAAGAAGGTTTTACAAGACTCACGTTAACAATATTGCAGCAGTACGCACACAATCGAAGCGCAGTAAGGATGGCTAGTGTAACTAGCAAGAATACCACGAAAGCAAGAAAAAAGAAGTACGCTATTAACTATTAACGTACCTGTCTCTTCCGAAACGAATGAGTACTGCGTCTCACTCTCGCCTCCATCGATTCCGGATAGTCT
+
<<BCACCBBBCBB@@@A>CCIFCCCACBB@BBBDBB?B?@@@@@?C<???C?AA8:3;;;,>:887BCAA@=?=5:7:>:<<+<=7<.555&5AC5<::;5::99458==8@AA<?@BBBBBBCDCCBBBBC@DCCC?BBBCCCBC?C?BBB=@@@@B@@@@BBCCCB@CD>AAB?B?>??5;;;5789999%9?;7938A6<=>=A=>>>>6;5:@BBB@BBCBBCC@B?BBD@ABA>AACCBDABBAA@AABCDBAA@;:59?8>?????7<7<78@<==;;
@ATNG8:00596:01955
GATGGTAGCTCTGCTCTGACTCTCGTACTCATTCGTTTGGAAGAGACAGGTACGTTAATAGTTAATAGCGTACTTCTTTTTCTTGCTTTCGTGGTATTCTTGCTAGTTACACTAGCCATCCTTACTGCGCTTCGATTGTGTGCGTACTGCTGCAATATTGTTAACGTGAGTCTTGTAAAACCTTCTTTTTACGTTTACTCTCGTGTTAAAAATCTGAATTCTTCTAGAGTTCCTGATCTTCTGGTGTCGTCTATCATGTACTACCATCGATTCCGGATAGTCT
+
--5718=?::=>94499555;;;;@??=?66605<;<4;<??ABAB;:9>BB>95.5.55==8A@BACA9///:)//<;;'//)449905455.55;7<<1555;45.5=<<559A459>:=<996;>;@A:>@?@<@A@CCB@@:::@?A@;;6;@@<;;5;9@?@A:9;AB896B@D9C?B;99999(9=000*/..00/9///)/777'9;455./4::3///99:::>9<<555505>A7B99959<===@>999@9:992994<<>?A?A?@??A??@
@ATNG8:00553:01995
GATGGTAGCGCATATCAGCGCAGCCCAGAAGATCAGGAACTCATAGAAGAATTACATAGATTTTTTAAACACGAGAGAAACGTAAAAAAGAAGGTTTTACAAGACTCACGCTAACAATATTGCAGCAGTGCGCACACAATCGAAGCGCAGTAAGGATGGCTAGTGTAACTAGCAAGAATACCACGAAAGCAAGAAAAAGAAGTTACGCTATTAACTATTAACGTACCTGTCTCTTCCGAAACGAATGAGTACGATGAGATCTCGTGTGCTCCATCGATTCCGGATAGTCT
+
99<<7;555@?;/////7744545<099<5999555.5.5554499:2//)/)////34444444#44(48//////66.6///////#3838,333&/663///855/////5850655.5255?;7996557=>@A<>>AA<??A@@=>>8=8===9=@AA788E=A????@<AA=AAA:==ABD:@@@<???@@.55588,226...305275556:677<@>=@BA@BBB?C>BBB=A;;5;@@;;:997844:<8<BA@78878AB799B@;;6;+/*/89>@AA
@ATNG8:00582:01988
GATGGTAGCTCTGCTCTGACTCTCGTACTCATTCGTTTCGGAAGAGACAGGTACGTTAATAGTTAATAGCGTACTTCTTTTTCTTGCTTTCGTGGTATTCTTGCTAGTTACACTAGCCATCCTTACTGCGCTTCGATTGTGTGCGTACTGCTGCAATATTGTTAACGTGAGTCTTGTAAAACCTTCTTTTTACGTTTACTCTCGTGTTAAAAATCTGAATTCTTCTAGAGTTCCTGATCTTCTGGATACACTCATGTGCACCATCGATTCCGGATAGTCT
+
33;A7;<?BBABAAAAA@AACBBBCBBBBA;;5;AAA<AB@C@BBBACCE@EHBBB?AAGBBB?C@CCCBBBCCC?@@@@@0?C;@@@@:@BAA?CACACD@;;;DDIICCCCDDDH?A@E@C@BDCBCBBB?BABB:<;CA@ABB@@AMHCCBC@BBB@@@<@>@@@@BCECH@AAECC:B?B=;;;<<*;;;;;0;ACCDDCBAB@CBBB2A@@AC@C?BB=@@ABB@@=@?AAA@A@>A;;5;<<;AABBC;;<BBBB@C;;:::?C>A>AEGB???
@ATNG8:00586:01991
GATGGTAGTGATACAGATCAGACACCAGAAGATCAGGAACTCTAAGAAGAATTCAGATTTTTAACACGAGAGTAAACGTAAAAAGAAGGTTTTACAAGACTCACGTTAACAATATTGCAGCAGTACGCACACAATCGAAGCGCAGTAAGGATGGCTAGTGTAACTAGCAAGAATACCACGAAAGCAAGAAAAAGAAGTACGCTATTAACTATTAACGTACCTGTCTCTTCCGAAACGATGAGTACGATGAGAGAGCTCTCTCTACCATCGATTCCGGATAATCT
+
9:00-0<AABB@<=ABB;9:C@CCC=9;9459:594;?7>?=9905;7::88900/76;:;)816=8;;8?>;>?8=?@AAA@0<@?B:BED;BBB@BBBBB@@00,0800)0<@499CCAAACAA;;<CBBB@;;;C9<;@A@@@A>B>B;;7;ABBCCCB?;::?@A?BB?BAA<??AAA289<899999(9D>???BBBB??=D>@@>>:=:>>CBB?BBB@A@C@C>AAF=C::::9@@@BAB9::BBBACCAB=?@@@B@5:///:<9=595=;:6:@?
@ATNG8:00591:02005
GATAGCTATACGTATATCTATGTACTCATTCGTTTCGGAAGAGACAGGTACGTTAATCGTTAATAGCGTACTTCTTTTTCTTGCTTTCGTGGTATTCTTGCTAGTTACACTAGCCATCCTTACTGCGCTTCGATTGTGTGCGTACTGCTGCAATATTGTTAACGTGAGTCTTGTAAAACCTTCTTTTTACGTTTACTCTCGTGTTAAAAATCTGAATTCTTCTAGAGTTCCTGATCTTCTGGTAGAGCGTGCATATATCTACCATCGATTCCGGATAGTCT
+
ADBAABBB=@CCCCBBBAAACECCCCCBB?@@AB>BC@IACCCBCCC@CCBBB?C@CCBC@C>?@BDCCCBA?99989'9@8@889)9AAA@CFC?BB7::?AAA?BBBBCCAA=@??8:5:>>@@@AA;>>A@<>>>?@?>>>>>>???@@:=>>=@@<@=A>>;;;?8816;??@6@=B9<<DDD/<<;;;46-----69;=08888'2::68494./-/==;:<<:;7<CA;==///606=A<==;;;;===A@@@BA@=;;;>>>;><@<ABB@>>>
@ATNG8:00593:01990
GATGGTAGCAGACGTGACAGAGCGCCAGAAGATCAGGAACTCTAGAAGAATTCAGATTTTTAACACGAGAGTAAACGTAAAAAGAAGGTTTTACAAGACTCACGTTAACAATATTGCAGCAGTACGCACACAATCGAAGCGCAGTAAGGATGGCTAGTGTAACTAGCAAGAATACCACGAAAAGCAAGAAAAAAGAAGTACGCTATTAACTATTAACGTACCTGTCTCTTCCGAAACGAATGAGTACTGCGTCTCACTCTCGCCATCGATTCCGGATAGTCT
+
;?@@>@CDDDBBBCCCBBCCCDDCC?CCCABBBBBB@C@CCCBBCB?AB>@=?<=9:::9(:=ADCCDCCCBCB9>>@ABBC3BC=A=@@@9ABFDCCBBECCBA<A=@A>BBC@CCCCBBBBDDDCBBBCD?CBCC<??CBBBBB<A<AAA>BBBDDCCC?AABAAA?>>9?A@;??9999+99939:::9:%:@;A:79CCBBA;?;??AA3838ACCF@BCBCDAA=@>A@C;@AA????BABBCBBCDCCCBBBCBBBB?AABBDD?B?B?CCBBBBB
@ATNG8:00550:02035
ATGGTAGGACGAGCGTCTGAGAGGTACTCATTCGTTTCGGAAGAGACAGGTACGTTAATAGTTAATAGCGTACTTCTTTTTCTTGCTTTCGTGGTATTCTTGCTAGTTACACTAGCCATCCTTACTGCGCTTCGATTGTGTGCGTACTGCTGCAATATTGTTAACGTGAGTCTTGTAAAACCTTCTTTTACGTTTACTCTCGTGTTGAAAATCTGAATTCTTCTAGAGTTCCTGATCTTTCTGGTATACACACTCGCTCGCTACCATCGATTCCGGATAGTCT
+
///)//5077;0////4:444<<05444;44.48880:<7=9@?===>B@BDCCIEG@CBBBACAGIDDIHEEC@:::::.:D?BCCD>CAAA000A:>>0:;@ABCBCCCCCDBBACCC8;:<CCBCCBC@DCDC?AACCBBBBCCABEBBBB?AAA?AA?B>AABCCCCCB5;;;;;.;>B><;<;.9@@@D99:AABCCCBB?CBBB7@CAA@<@;@C@BBD@@@A7;6;BABAAA=A@B>BBBCBEDGDDAAACCCBCBB?BAAA??;??B?B@@A@@@
@ATNG8:00557:02053
GATTAGTATAGAGCTCTACATAGTACTCATTCGTTTCGGAAGAAACAGGTACGTTAATAGTTAATAGCGTACTTCTTTTTTCTTGCTTTTCGTGGTATTCTTGCTAGTTACACTAGCCATCCTTACTGCGCTTCGATTGTGTGCGTACTGCTGCAATATTGTTAACGTGAGTCTTGTAAAACCTTCTTTTTACGTTTACTCTCGTGTTAAAAATCTGAATTCTTCTAGAGTTCCTGATCTTCTGGATACACTCATGTGCACCTACCATCGATTCCGGATAGTCT
+
=BC@CCCCCCCBBBBBBDCCCCCCCCCC@@>ABCC=CC=A=BCC=AAA?BCCA@>A@BCCD@C>BBCCCCHCC>;;;;;;%9@;A;944,5CCCBCCCBCE@A@ADED@CCCCCCA?=A?A=A=AAACAA@A=CCCC?BBBBBBBBCCCCBAAAC?AAA<>>;>=@@@AACCCF=D?@??3=8=:=====+=@998)//6///<:7;5;>>>.=A???:?<==:=@@@===<?<>>???A8;;@=@@@AA==>@@@@@@A@<@<<8=:;;=A<A7;7:@<<<=<
@ATNG8:00562:02065
GATGGTAGTGTCAGTGCGCGTCGTCCAGAAGATCAGGAACTCTAGAAGAATTCAGATTTTTAACACGAGAGTAAACGTAAAAAGAAGGTTTTACAAGACTCACGTTTAACAATATTGCAGCAGTACGCACACAATCGAAGCGCAGTAAGGATGGCTAGTGTAACTAGCAAGAATACCACGAAAGCAAGAAAAAGAAGTACGCTATTAACTATTAACGTACCTGTCTCTCCGAAACGATGAGTACGTGTGACGTACGTGAGCTACCTTCGATTCCGGATAGTCT
+
3=BC?CCCB<9:CC@@@BBAA;@BA=@@?7<;?ABC?B?@@@@@@@=@A?A9A@???CCA1A=8839999533;13344444$49494999+;<;7<<695;;544)43=>;AAB?BCB599?>>B999B@@@?B;;;=A@??A>??;?=@:929==<?>>?>888???;@B><B<6;97;;.77<8>?@A@2?A499@<B=>?@<@<;;:A<A<;;@BB?;;;A@@@@=@??9>999899???AA????@@@@A@@@?7779?8=8777>;@<B?BB>BAAB
@ATNG8:00599:02021
GATGGTAGTGCGTGAGAGAGAGACCCAGAAGATCAGGAACTCTAGAAGAATTCAGATTTTTAACACGAGAGTAAACGTAAAAAGAAGGTTTTACAAGACTCACGTTAACAATATTGCAGCAGTACGCACACAATCGAAGCGCAGTAAGGATGGCTAGTGTAACTAGCAAGAATACCACGAAAGCAAGAAAAAAGAAGTACGCTATTAACTATTAACGTACCTGTCTCTTCCGAAACGAATGAGTACGAGAGAGCACACGTGTCTTCCATCGATTCCGGATAGTCT
+
9:>@>@CCCBBBCDCCCBBBB@9999<BC@CCCCCD?B?BBCCCCC?CB?C@BBBBBCCC1?=?BBBBBCBBBC<BBBBBBA2A@=B?BCD;CDD@CBBBDDCBB9:::B?BCD@BBBBBBBBCCCCCBBBB@DCCC>AA@?BB?><@@B@@?@CBBCCDC@CBBBBB@BB?BBB5:9999,9=>9999999%0><@000@@B@A<B;@@AB<@=>>BAB>BBBBCCC?A?A@@:@CA=AACBBBBBCBBC>>>BCCCBBBBBB?B@@A@?>A;A;C=>>>?>>=
@ATNG8:00563:02078
GATGTAGCGCATATCAGCGCAGCCCAGAAGATCAGGAACTCTAGAAGAATTCAGATTTTTTAAACACGAGAGTAAACGTAAAAAGAAGGTTTTACAAGACTCACGTTAACAATATTGCAGCAGTACGCACACAATCGAAGCGCAGTAAGGATGGCTAGTGTAACTAGCAAGAATACCACGAAAGCAAGAAAAAGAAGTACGCTATTAACTATTAACGTACCTGTCTCTTCCGAAACAACGAATGAGTACGTGTGCGACGTGTCTCCTACATCGATTCCGGATAGTCT
+
2*****---/4:555:9::;<?@>3995599<@99.9259=>>>A;?>::::<<444444#55)5555;>666A?4<<4;;;;*;B=B5:::*9A?:ACCCDCB@A5<5;;5;AB=BAABBBBBDCBBABBBB>BCBB?BBBBBBAA=A=A;;5;CBABBBB>A@@B@@>@A=AAB=??BAA8@9920=;==,;;:000:@AAAB?B@BBBBAD=>>CCB>BBA@@AB?B?BBB>BC@CAB>A@??AAA@BB@@ABCBBB@@@9929:99@@>>:/7.74==><@?@
@ATNG8:00571:02101
GAGGTAGTATAGAGCTCTACATAGTACTCATTCGTTTCGGAAGAGACAGGTACGTTAATAGTTAATAGCGTACTTCTTTTTCTTGCTTTCGTGGTATTCTTGCTAGTTACACTAGCCATCCTTACTGCGCTTCGATTGTGTGCGTACTGCTGCAATATTGTTAACGTGAGTCTTGTAAAACCTTCTTTTTACGTTTAACTCTCGTGTTAAAAATCTGAATTCTTCTAGAGTTCCTGATCTTCTGGATACACTCATGTGCACCTACCATCGATTCCGGATAGTCT
+
339.5:@BBB@==@@@CCBBCCDBCCAAABA=@AA@;@A>B>A@?ABBC?BCBBC@B=??AA=@=@@?@@B?:A<@AAAA2A@<@???8?A??;?AB?CC@BBAA@?<@A==>???<?@?=B;>=<878;;:?@@@:>>>@@@==>?A;;;;;;9:::7;;5;=AABB;:;BD;>;;;;/;:>5:79:9+9<;;;,/+/>66679//)////'//77?:>:=><>??A>;=:@:@?@D@@:==A<??@>>=???>>>?>==:9:@7<///<<5:5:9@@=>>@A
@ATNG8:00574:02095
GATGGTAGAGAGAGCTCTCTCATCGTACTCATTCGTTTCGGAAGAGACAGGTACGTTAATAGTTAATAGCGTACTTCTTTTTCTTGCTTTCTGTGGTATTCTTGCTAGTTACACTAGCCATCCTTACTGCGCTTCGATTGTGTGCGTACTGCTGCAATATTGTTAACGTGATTCTTGTAAAACCTTCTTTTTACGTTTAACTCTCGTGTTAAAATCTTGAATTCTTACTAGAGTTCCTGATCTTCTGGGCTGCGCTGATATGCGCTACCATCGATTCCGGATAGTCT
+
<AA@=A@?@A@@;;4555<<>>>=@?;;;;<@=BHDI>DA;>,00/:::;//6=C>:>@CB<A?A?BABCD::4;48==><'3347;>>7///=;(///).402-----(-655757842526;5:78//./.28;@A9=>=>>>>@;;;AA=662),,,(,,(-29:=>55259.2.557)5(/)/5656(6;<==6@;@>887@@@B====-://,/=9=9@@<@>>>==<=9=5:88;;:4778949/./8797AAB;;;??;;;7;;ABBB<A<B<AA@@>;;
@ATNG8:00582:02080
GATGGTAGGCGACATACATACGCGCCAGAAGACAGGAACTCTAGAAGAGTTCAGATTTTTAACACGAGAGTAAACGTAAAAAGAAGGTTTTACAAGACTCACGTTAACAATATTGCAGCAGTACGCACACAATCTAAGCGCAGTAAGGATGGCTAGTGTAACTAGCAAGAATACCACGAAAGCAAGAAAAAAGAAGTACGCTATTAACTATTAACGTACCTGTCTCTTCCGAAACGAATGAGTACGATGAGAGAGCTCTCTCTACCATCGATTCCGGATAGTCT
+
8=<<695>;:@@@BBBDCCCC@AAC@CDCAAAABB=B?A@@?@AA=;;:C@CCB@@@@@0@@BBB;<<CCCDC>A@ADDDD3A@?@?CBB;BCC?B@AAEBBBC?B?BB?B@@<@@@BABCCCDCCCCBCA?BB@@=ABCCCCDC?C@E::8;BABBBBD@ABBBBB?AB?BDD=??BBB;A@@;999989%0=;;000@ACDC?C@@@@A<A=A@CA@?@BBCCCC?B?BCC>CCC?AAA@@@DDCB@AABBBBBBBBB===AB=A===AA<A<A:?>>?=;;
@ATNG8:00550:02120
GATGGTAGATATATGCACGCTCTACCAGAAGATCAGGAACTCTAGAAGAATTCAGATTTTTAACATCGAGAGTAAACGATAAAAAAGAAGGTTTTTACAAGACTCACGTTTAACAATATTGCAGCAGTACGCACACAATCGAAGCGCAGTAAGGATGGCTAGTGTAACTAGCAAGAATACCACGAAAGCAAGAAAAAGAAGTACGCTATTAACTATTAACGTACCTGTCTCTTCCGAAACGAATGAGTACTATAGACTATCTGAGACTACCATCGATTCCGGATAGTCT
+
7:@?60/9DFCCBBBBBDGBBBBAA;?65.5:<:<<8@:=@CAA99348498:>=CBCCC1B;>?=;;:7/6877/6----7777$--(/(3777)8;94;3...33556'2+2246674222;?BBCCCCCDB@@@@EBBB?BBBBBBBB>A=A:::;BCBBBBB@CCBBCC@CC>AAA>@@99:,777/88989(7@:==?>>>???:=8=>;;5;8=>BBB?BBAABBC?B@CCC>DDD?:;:BBABBBBBCBBBBBDBBAA:99BA?BBBABB:=<>>A?@A>00
@ATNG8:00556:02165
GTTGTAGTATAGAGCTCTACATAGTACTCATTCGTTTCGGAAGAGACAGGTACGTTAATAGTTAATAGCGTACTTCTTTTTCTTGCTTTCGTGGTATTCTTGCTAGTTACACTAGCCATCCTTACTGCGCTTCGATTGTGTGCGTACTGCTGCAATATTGTTAACGTGAGTCTTGTAAAACCTTCTTTTTACGTTTACTCTCGTGTTAAAAATCTGAATTCTTCTAGAGTTCCTGATCTTCTGGGTCTACGCTCGTCGCGCTACCATCGATTCCGGGATAGTCT
+
3>9:@;?CBBBCCBBCCCCCCCCCBCBBB;;8;@AA<BA?B?CCCCCCB@BCBBB@B?BABDAC?BBBBBB=<A7AC=C=1BB<BBBD>CABB?A?;7;@:000?;;8;CA?BA>><>@@;>:>AABDBBA:>=;;7;??@@@@A@@@AAD???;@@A=@B=B:==>?BA@>><>>=FD3@;=88////(/<---)--3---9=;@=BAAA*999;<492//-/=;=;;>9>;>>7;;;5;>??7>===///9=::>@==733=4---=;:6:*//*7>=?@@?
@ATNG8:00561:02129
GATGGTAGCGCATATCAGCGCAGCCCAGAAGATCAGGAACTCTAGAAGAATTCAGATTTTTAACACGAGAGTAAACGTAAAAGAAGGTTTTACAAGACTCACGTTAACAATATTGCAGCAGTACGCACACAATCGAAGCGCAGTAAGGATGGCTAATGTAACTAGCAAGATTACCACGAAAGCAAGAAAAAAGAAGTTACGCTATTAACTATTAACGTACCTGTCTCTTCCGAAACGAATGAGTACGATGAGAGAGCTCTCTCTACCACTCGATTCCGGATAGTCT
+
8858*--8<@AA@@BBABB;;:@AB=CCC@CCB@@A5;499?A@AB@BB=A=@@A@AAAA0@?BBCCDCB;<;A8@;;:99*5;.5.6<<0=@>:>>9:90=00+030/)//:38:555<<ABD@AACCBC?BBA@7;;B@??;;50+...(---(-5/4.49888839::7;<79998:.77;.//9999$66(//(//987884828332272226??:@696@@B20+00<300/)//6/33873337733399::;:::8<93------606020-..7335
@ATNG8:00574:02122
GATGGTAGAGAGACTGTAGCGCACCCAGAAGATCAGGAACTCTAGAAGAATTCAGATTTTTAACACGAGAGTAAACGTAAAAAGAAGGTTTTACAAGACTCACGTTAACAATATTGCAGCAGTACGCACACAATCGAAGCGCAGTAAGGATGGCTAGTGTAACTAGCAAGAATACCACGAAAGCAAGAAAAAGAAGTACGCTATTAACTATTAACGTACCTGTCTCTTCCGAAACGATTGAGTACTATGTAGAGCTCTATACTAATCGATTCCGGATAGTCT
+
987<47:9;55<@;99;@BBCBBCB>BCCACB@@@@=A?BBCCCCC?@@;=8==<<=???+:6:==CBBA<777)87;4444$4:5:.555&5594966:@BB@B?B?@@;?@B5::9:?9566;555;5558:>??=@@A@A????C=@@@<@ACABB997:AA:::>CF@ECC<>?999,9::39::::(9@;@888=<657;@;:::@;?;;:@AA>ACCCCBB?A?@@@80000;>;<@>>?><<;;;9522222:99<@;;>;<A;@9>:;97>788
@ATNG8:00575:02140
GATGTAGACACGTGTGCTCTCTCGTACTCATTCGTTTCGGAAGAGACAGGTACGTTAATAGTTAATAGCGTACTTCTTTTCTTGCTTCGTGGTATTCTTGCTAGTTACACTAGCCATCCTTACTCGCTTCGATTGTGTGCGTACTGCTGCAATATTGTTAACGTGAGTCTTGTAAAACCTTCTTTTTACGTTTACTCTCGTGTTAAAAAATCTGAATTCTTCTAGTAGTTCCTGATCTTCTGGGTGTATCAGCGAGTATCTACCATCGATTCCGGATAGTCT
+
==CCCCCB?A@ACD;6;<?A;ABCBBCBJA@=@;;;8;C?GACBBBCBB>@ABBC>A>A@?@<??A@ABB??8A48999+37177;18<:?:>BC=@A=97:AAB>BBBBBA>@=AAA8:7:@><9;<6<=AA;@>>:;:AA@==>A???@<>>><?@9@<>>;;;?===5::;;;/;:@:>=DDH/>=///)////655536.55555$565555:67726665226647/6///53278<>397:?<=<>::::;;>AAAA8;;;>AA=B<A<@@A@?>>
@ATNG8:00584:02143
GATGGTAGGCGAGAGTGAGACGCAGTACTCATTCGTTTCGGAAGAGACAGGTACGTTAATAGTTAATAGCGTACTTCTTTTTCTTGCTTTCGTGGTATTCTTGCTAGTTACACTAGCCATCCTTACTGCGCTTCGATTGTGTGCGTACTGCTGCAATATTGTTAACGTGAGTCTTGTAAAACCTTCTTTTTACGTTTACTCTCGTGTTAAAAATCTGAATTCTTCTAGAGTTCCTGATCTTCTGGATATGAGTGACTCGTGCTACCTTCGATTCCGGATAGTCT
+
BBBC?BCB?CB9::@;DCCDCCECCCCCCE:99:BBD<CBABACCBBBCC@BB@A@=@?ABCC@D?BBBBCCB=A6AA==?+??2;;;737<7:4:>>>BC?A@AAA@=AAA@ABC?<@@C=B=BA@;;;==>>>>B=>>>@A@@@@AAB?==8818;=:>?<?=@???>>>AA;A;;;;1;<A=AAAAA/??AAB:?;;;AAA:;;8=>>=/>===?=@<@@=A@@@???=@<??::////==9>9==A@@@@@>>>>>>>??B=A=DAAA<A;?<>>A@@@@
@ATNG8:00585:02161
GATGGTAGCGCATATCAGCGCAGCCCAGAAGATCAGGAACTCTAGAAGAATTCAGATTTTTAACACGAGAGTAAACGTAAAAAGAAGGTTTTACAAGACTCACGTTAACAATATTGCAGCAGTACGCACACAATCGAAGCGCAGTAAGGATGGCTAGTGTAACTAGCAAGAATACCACGAAAGCAAGAAAAAAGAAGTACGCTATTAACTATTAACGTACCTGTCTCTTCCGAAACGAATGAGTACGATGAGAGAGCTCTCTCTACCATCGATTCCGGATAGTCT
+
::4;69:>AAAC@@ABABBBBCBBC?BBB?BABBA@<@<@ABBBCD@BB>A>AABAABAB2B@DCCCCCCCBBB=BCBBCCC5CB=B4:;:6;EEAGCCCCDDCB?B@BB@CBC?BBBAAAACCCCCCCCCE@DCCC?BBBBCCCC@D@CBB?BCCCCCCC?CCCABB@AB>BBB<?>888):==;::::::%9?;>:79CCBBB>A>@@BA6;8;BDFD@DDCCCCB;?;:;;/;;;6;BBBBCCBBBCCBABBCBAA@BAA@BB@B:::@B=A:=:===B=<<
@ATNG8:00594:02121
GATGTAGAGAGACTGTAGCGCACCCAGAAGATCAGGAACTCTAGAAGAATTCAGATTTTTAACACGAGAGTAAACGTAAAAAGAAGGTTTTACAAGACTCACGTTAACAATATTGCAGCAGTACGCACACAATCGAAGCGCAGTAAGGATGGCTAGTGTAACTAGCAAGAATACCACGAAAGCAAGAAAAAGAAGTACTCTATTAACTATTAACGTACCTGTCTCTTCCGAAACGAATGAGTACGATGAGATCTCGTGTGCTACCATCGATTCCGGATAGTCT
+
==BAADDDCBCBBBBBBCCCEEDD>@@B@CCCBBB@C?CCCA@AC?CC?C?AAACCCCC3C?BBBBBBBABAD;BBBBBBA2AA?B?CCC<CDF@CBBBDDCCB?B@CD@CBB?BBCBBBDDECCBCCCCC?CCCC?BBBBBBBB>C?BBB?BDCCCABB?AABAAA?BC@ABB>AA@@@;A@?;===??1?B@C;;;@???B<A<AAAA=A;?@@@>:=>>>>>>8=<>AA:AAA<@@??>AAAA?=;>>>A>>>??=>=@>>9>A>>>=:=;?;A@>><=;
@ATNG8:00594:02127
GATAGCTCTGCTCTGACTCTCGTACTCATTCGTTTCGGAAGAGACAGGTACGTTAATAGTTAATAGCGTACTTCTTTTTCTTGCTTTCGTGGTATTCTTGCTAGTTACACTAGCCATCCTTACTGCGCTTCGATTGTGTGCGTACTGCTGCAATATTGTTAACGTGAGTCTTGTAAAACCTTCTTTTTACGTTTACTCTCGTGTTAAAAATCTGAATTCTTCTAGAGTTCCTGATCTTCTGGATATGAGTGACTCGTGCTACCATCGTTTCCGGATAGTCT
+
A>?@@@@::;@@@?@B@A@AA???BA@@@?;;9A:??:B@BBBCCCD@BA<>>:>?BBB?;E@BA<><@<<B:BCCCC1CC?C@@@:@:<>9>><7;;)///77:.66>;;;>@:;;<8<8<<?>??>>;@A@A=BBA@@@<>=<000<:<><@@C?CB@C@ABA;;:A@A=@9995&54=899999(9999B=B999@@@9698A@D@1=00//)/8=><@?BBB?@=@:??:@@@699A=@B::9BBB?@@AC@:9:A@@=@A???A;C>B?A@@@@@@
@ATNG8:00598:02134
GATGTAGTAGTACACTAGTCATACCAGAAGATCAGGAACTCTAGAAGGATTCAGATTTTTAACACGAGAGTAAACGTAAAAAGAAGGTTTTACAAGACTCACGTTAACAATATTGCAGCAGTACGCACACAATCGAAGCGCAGTAAGGATGGCTAGTGTAACTAGCAAGAATACCACGAAAGCAAGAAAAAGAAGTACGCTATTAACTATTAACGTACCTGTCTCTTCCGAAACGAATGAGTACTATAGACTATCTGAGACTACCATCGATTCCGGATAGTCT
+
;?<CA=BA??==@C>>B9:5<44905:;:>CCCDB@CADCCBBBB?A@;;8;A@@@@@@0@?BCBCAAAA><<6=<;;;;;$4<5:.555&55;5<;696A@<A<@<@A>AAA>AA;:;CBBAA;:9@ABB@BBCC?@@@BCBBA?C@BBB>@@@;;9@A=:99??>?BD?999;?;;::5:00*.....(-:6//.3688:?9>9888><?<@@A@@=@CCBBAA>B<@>>5;00*0///??ABBBBB=855=::>>>>?@@@???>=DD@B?B?BABBB99
@ATNG8:00571:02190
GATGGTAGGACGAGCGTCTGAGAGGTACTCATCGTTTCGGAAGAGACAGGTACGTTAATAGTTAATAGCGTACTTCTTTTTCTTGCTTTCGTGGTATTCTTGCTAGTTACACTAGCCATCCTTACTGCGCTTCGATTGTGTGCGTACTGCTGCAATATTGTTAACGTGAGTCTTGTAAAACCTTCTTTTTACGTTTACTCTCGTGTTAAAAATCTGAATTCTTCTAGAGTTCCTGATCTTCTGGTATACACACTCGCTCGCTACCATCGATTCCGGATAGTCT
+
338:384:.444444455<;;<<A<ABBBCCCCCCC<BA@D?CCDCCCC=A@DBB?B@CCCD?C@CCCCCBBBD?:::::*:@=AACC=BBBB?CCC@CD;;;BDDF@CCCCCBBC@CCC@D@DDBBAAAB?BBDD@CBBBCBBACCBBBBBBB@CCC@BB@B?BCCCCCCCC@BDDEF;C?B>AAAAB2BBBBD>AA@ABBEAA@@CCCC5CBBBB@B?BA?;;;BBBE@D@AAACA@=ABE@CDCCCDCCCCDBBB@AACBB?ABBCBA>A?B>BBBCCBB
@ATNG8:00576:02172
GATGGTAGTGATACAGATCAGACACCAGAAGATCAGGAACTCTAGAAGAATTCAGATTTTTAACATCGAGAGTAAACGTAAAAAGAAGGTTTTACAAGACTCACGTTAACAATATTGCAGCAGTACGCACACAATCGAAGCGCAGTAAGGATGGCTAGTGTAACTAGCAAGAATACCACGAAAGCAAGAAAAAGAAGTACGCTATTGACTATTAACGTACCTGTCTCTTCCGAAACGAATGAGTACCTCTCAGACGCTCGTCCTACCATCGATTCCGGATAGTCT
+
??@@555:<<?<==<<<666==9>@66957=B=996;>:@BB995=8;;9<?9:8@=>>?+C6>973:<9>3378333//888'//(/(///&//3,3387788..(.35505886555:==<CCCBAAA@BB@BCEE?ABCBC???==;@00,0>>000CB@BAACBE?AA>BBC99:BDD=A::3:::::(9>9999BBAA??<>>>>CA1818===>;?@>>>AA<A;:9:3:=>9;888==?;@>==A@@@@@>>>@B=BA@<@>>=??<@<><>>A@=<<
@ATNG8:00553:02250
GATTAGCTCTGCTCTGACTCTCGTACTCATTCGTTTCGGAAGAGACAGGTACGTTAATAGTTAATAGCGTACTTCTTTTTCTTGCTTTCGTGGTATTCTTGCTAGTTACACTAGCCATCCTTACTGCGCTTCGATTGTGTGCGTACTGCTGCAATATTGTTAACGTGAGTCTTGTAAAACCTTCTTTTTACGTTTACTCTCGTGTTAAAAATCTGAATTCTTCTAGAGTTCCTGATCTTCTGGTGTCGTCTATCATGTACTACCATCGATTCCGGATAGTCT
+
<<B?CB@@;ACBBBBCCCCCCCCCCCCCDC?CCCC>CB?B?CCBBBCC?CCCEEAC@CCCC?CAFCCCCCCBA>BBBBB5BB@BCCG@DE@A?BCC@CC?BACCCC?CCCCCCCD@BBC?C?CCCCCDDD?ACDD@CCBBBCCCCBCCCCCCC@C??>@D@D?CCCCBBBCCBCBBBB:B?C<@ABBB0@B@?@<ABBCCCAAAA@BLGF5CBBAA?A?CC@@@@BBBB?B@CDDDBB@BBC@CCCBDCCBACBBCCCBBCCC=AABBCC?C?B?BCCDBBA
@ATNG8:00555:02255
GATGGTAGCGAGCGAGTGTGTATACTAGAAGATCAGGAACTCTAGAAGAATTCAGATTTTTAACACGAGAGTAAACGTAAAAAGAAGGTTTTACAAGACTCACGTTAACAATATTGCAGCAGTACGCACACAATCGAAGCGCAGTAAGGATGGCTAGTGTAACTAGCAAGAATACCACGAAAGCAAGAAAAAGAAGTACGCTATTAACTATTAACGTACCTGTCTCTTCCGAAACGAATGAGTACAGAGAGTACGATATGTCTACCTTCGATTCCGGATAGTCT
+
::@@?A@BBBDBCBBBBBCEBBAAAGCDD@ICCDAA>@@CBCCDBB?BC>A>ACC@AAAB5B@CCCBBABCFGJ?CBBBCCC3CCAE@BBB:BBB>BBCBCBCCB@B@BB?BAB@CCCBACCCCBBCDDCBB?BC@@<@B@@BBCC?B@DDE>CCBDCABA@DCCCDD@BB?AA?8<;777*9>>;99999(7@<C=?>CCCCC=?>?ACA5999?CGIACCBBBCC?@>@AA<A;:7<@@BCCCCBBBCCCBBAACBBB?@@@A:<:>A@A?C<>>@BBBA>>
@ATNG8:00566:02234
GATGGTAGCATCTGCATATCTCACCAGAGATCAGGAACTCTAGAAGAATTCAGATTTTTAACACGAGAGTAAACGTAAAAAGAAGGTTTTACAAGACTCACGTTAACAATATTGCAGCAGTACGCACACAATCGAAGCGCAGTAAGGATGGCTAGTGTAACTAGCAAGAATACCACGAAAGCAAGAAAAAGAAGTACGCTATTAACTATTAACGTACCTGTCTCTTCCGAAACGAATGAGTACTATGTAGAGCTCTATACTAATCGATTCCGGATAGTCT
+
AABD?AAABCCCCBBBBCCCBCED@B@BCDDDBB?C@CCCBBBB@BC@C@BBBBADDC2C@CCBBBBBCABA<AAABBBB5BC@D?BBB<BCE?CCCCBBBBB?B@BEADBB?CBCBCCCCGCCCC@@@C@CCBB@B@@?CBBB>C@D::;;CBBBCBC?BBCBBB?AB?AAC?CCBBB=@??9=>=??1?C?B@@@AC@@?<>:>=<<6=8<ABBB?BCCCABB?B?BBC>CBB?AAABCB>>>BBBCBA??@@A???AAA=ADDDC:?:?<ABAA>>>
@ATNG8:00570:02242
GATGGTAGCACGAGTCACTCATATCCAGAAGATCAGGAACTCTAGAAGAATTCAGATTTTTAACACGAGAGTAAACGTAAAAAGAAGGTTTTACAAGACTCACGTTAACAATATTGCAGCAGTACGCACACAATCGAAGCGCAGTAAGGATGGCTAGTGTAACTAGCAAGAATACTACGAAAGCAAGAAAAAGAAGTACGCTATTAACTATTAACGTACCTGTCTCTTCCGAAACGAATGAGTACTATGTAGAGCTCTATACTAATCGATTCCGGATAGTCT
+
=ACC@CBBBBBBBDD>BBBCCCBCB@CCC?BCCBBB?B@BBECCCB?BE@D@BBBCCCCC5C@CC?@ADCBBBA;AABBCDD3BB@C@BBB;BBC@CABBGDEBA>B@CE@CAB@BBBBBBCCCCCFCCBBB?CCBB@CA@@BBBB>B@CBB@BBCCCCCA@A??AAA>BC@BBB>>??>=7?AA?BBBBB3AA>ACCDCBB??<?;????:>:=ACBB@BBCCCCC@C@BCB=C??=?BABCBBAAAAAACAAAAAAACA>>><AAAAA<==C=DA@?<<;
@ATNG8:00577:02268
GATGGTAGCGCATATCAGCGCAGCCCAGAAGATCAGGAACTCTAGAAGAATTCAGATTTTTAACACGAGAGTAAACGTAAAAAGAAGGTTTTACAAGACTCACGTTAACAATATTGCAGCAGTACGCACACAATCGAAGCGCAGTAAGGATGGCTAGTGTAACTAGCAAGAATACCACGAAAGCAAGAAAAAAGAAGTACGCTATTAACTATTAACGTACCTGTCTCTTCCGAAACGAATGAGTACGATGAGAGAGCTCTCTCTACCATCGATTCCGGATAGTCT
+
::7<9</55<BCCBBCBCCBCCCCC>BBB@;;;FBA=B?BBDEEFCACA?A?CBBBBCDD5C?BBCCCCCCCCD>CB99999';B>A>BBB:BEC@CCECCCD998:@CE@CCC>AACBCCABCCCCCAAAD@CCCC?BBBBBBAA?A@DAA?ADCCCCCD@CCCCCB?BB?BBB=?=877*:==99:9:9:%:??C979CCCCD>A>ABCC<?<?AC:::;EBBBCC@C@CCB=B::9;BBBCBBBBABBC@BBBBBBBBA@@CB?B@@@BB>@=D=@@@?<99
@ATNG8:00587:02236
GATGGTAGAGAGAGCTCTCTCATCGTACTCATTCGTTTCGGAAGAGACAGGTACGTTAATAGTTAATAGCGTACTTCTTTTTCTTGCTTTCGTGGTATTCTTGCTAGTTACACTAGCCATCCTTACTGCGCTTCGATTGTGTGCGTACTGCTGCAATATTGTTAACGTGAGTCTTGTAAAACCTTCTTTTTACGTTTACTCTCGTGTTAAAAATCTGAATTCTTCTAGAGTTCCTGATCTTCTGGAGATATCATCAGCGAGCTACCATCGACCTCTAGAAGTCT
+
AAAA?ACBCDCCCDC9;;CGECCCCBCBCBAA?AECC>CF?C?BDDCCBB?CCCBB@C@BBCB?B?BBCBBAABC@BBBBB3BC>AABC>BBBB?A@?;?B;>>BCDC?AAABCCB@=?>@=C=AAAA?>>>=AAAA9>>A;;;=>@@@@A>>>@:>>?=AA<A;>>>>BAA;;7:=>AA5@:=8;;;;;*:>///)/66///:76;<@AAA/AAAAA:@:AC=BB>??@@;@<@B>>>B;??B<>>>BAAAAAAAAAAAA>??@;@@?AAA<===@;;69666
@ATNG8:00599:02255
GATGGTAGGCGACATACATACGCGCCAGAAGATCAGGAACTCTAGAAGAATTCAGATTTTTAACACGAGAGTAAACGTAAAAAGAAGGTTTTACAAGACTCACGTTAACAATATTGCAGCAGTACGCACACAATCGAAGCGCAGTAAGGATGGCTAGTGTAACTAGCAAGAATACCACGAAAGCAAGAAAAAAGAAGTACGCTATTAACTATTAACGTACCTGTCTCTTCCGAAACGAATGAGTACGATGAGAGAGCTCTCTCTACCATCGATTCCGGATAGTCT
+
;=?@??<@>A<>;;<595969?@BC?BBC>@@C;;;=A;AA;;:CB?A><?:=?@;;;;:*9>BBBCEHCBCBJ;A@;;;;;*;@>B:@@@7;:9:A@C@@@@@A;@=;;4;?@:@@??ACCCCDCCBABACAAAAC@CAAAAA@@<A=CBA=BCCCBA;<9<BBBCC@CC@AAA?AA@@@8@>>;999999%0>5;000@@BBE@B>AABB==:=@CBB?BCBBAAA=A?BBA<B;;6;@>=??AABADCABAABBBBBBAA@AB>A998AE=D;@;@@@A>>>
@ATNG8:00576:02313
GATGGTAGTGATACAGATCAGACACCAGAAGATCAGGAACTCTAGAAGAATTCAGATTTTTAACACGAGAGTAAACGTAAAAAGAAGGTTTTACAAGACTCACGTTAACAATATTGCAGCAGTACGCACACAATCGAAGCGCAGTAAGGATGGCTAGTGTAACTAGCAAGAATACCACGAAGCAAGAAAAAGAAGTACGCTATTAACTATTAACGTACCTGTCTCTTCCGAAACGAATGAGTACGATGAGAGAGCTCTCTCTACCATCGATTCCGGATAGTCT
+
99:@,//5459C@AABB966><>>>:>;@7;555::04.4??;:48233-35889>:<<<+;/3488:;>:6:;3///////$/:7>;?@@2=BB?BCBBDDBCC@B@CCFBBB?@@@@@<;;BBBB@@@<;5;@;;5;A??AA::49;:;929444;<<A;>>==;?6:;9587;>>00,/<<;>????0>?8=877=?>>??B?>>?>5:399@@@;@A?A@?@;@;@@@8?9939@?=>>>>>ABBBBB@>><777@<=;<45555798><><AAA::9>
@ATNG8:00594:02289
GATGTAGCAGACGTGACAGAGCGCCAGAAGATCAGGAACTCTAGAAGAATTCAGATTTTTAACACGAGAGTAAACGTAAAAAGAAGGTTTTACAAGACTCACGTTAACAATATTGCAGCAGTACGCACACAATCGAAGCGCAGTAAGGATGGCTAGTGTAACTAGCAAGAATACCACGAAAGCAAGAAAAAAGAAGTACGCTATTAACTATTAACGTACCTGTCTCTTCCGAAACGAATGAGTACTATGTAGAGCTCTATACTACCATCGATTCCGGATAGTCT
+
==CACBCBBBCBABBBBBCDDDCC@BBB@BCDCBC@C?BCBBBAB@BB>B>BCA>>>>>.>=@BBBBBBBBBC>A??@AAA0AC@A=AAB7BBC@CABAAED@A?A@CH@DBC@DB@@@BCCCCCBCBBBC@CBAA?BAADDCBB?B@CDD?CBBAAACC@BAAAAB?BC?BBB?AB99:,89829999:9%9?;9:79CBC@?;?;AABB;@<??B@@>@EBBBCC?C?A@B<CCD>@ACCCCCBB@@BBB@AACCCAAAB???;>>@?BA=A=C<A??BBBB
@ATNG8:00585:02342
GATGGTAGTGATACAGATCAGACACCAGAAGATCAGGAACTCTAAGAAGAATTCAAGATTTTTAACATCGAGAGTAAACGATAAAAAGAAGGTTTTACAAGACTCACGTTTAACAATATTGCAGCAGTACGCACACAATCGAAGCGCAGTAAGGATGGCTAGTGTAACTAGCAAGAATACCACGAAAGCAAGAAAAAAGAAGTACGCTATTAACTATTAACGTACCTGTCTCTTCCGAAACGAATGAGTACCTCTCAGACGCTCGTCCTACCATCGATTCCGGATAGTCT
+
/9//-0:BBBB<>>=BBBBBCCBAC=@BB=B@;5557<598900)/:6:8383//)///9;;+;5/93>833//:::16///////$/607,333&333,3786665222'2+2742226999:@BBBBCDDCCBBB?CB@@<@@@@@A887;@CCC@CDDBBBBB?BBBCBB@AA>ACC=AA999,7<<8778798$8=:<?=?BA?>=5;6:;>>1818DC;;;;CCCDCC@C?A@@<AAA?BBABCBB?BBBBBBBBABBBBCC?BBB>>9::<<6=:><AAAA?;;
@ATNG8:00586:02366
GATTAGACATATCGTACTCTCTGTACTCATTCGTTTCGGAAGAGACAGGTACGTTAATAGTTAATAGCGTACTTCTTTTTCTTGCTTTCGTGGTATTCTTGCTAGTTACACTAGCCATCCTTACTGCGCTTCGATTGTGTGCGTACTGCTGCAATATTGTTAACGTGAGTCTTGTAAAACCTTCTTTTTACGTTTACTCTCGTGTTAAAAAATCTGAATTCTTCTAGAGTTCCTGATCTTCTGGGTCTACGCTCGTCGCGCTACCATCGATTCCGGATAGTCT
+
ADB@BBEBBBBCBCBBBCDAACBABBCCBB?BDDD:AA@D?CCAAACC?BBBAA>A@CCCB?CABCBBABBDF@BBBBB2AB?DAAA=BBBB?CAC@CC;>>>BAA>ABBB>>>@:??A;?9>?@@A>;;9>>DC9@>AA>>?@@@BAAA>>=;@::7;@<@<AAA>@@B>>:>;;;;/::>989988(7=666.658///888:399997%5577:5;3;;7>EDB>==;@<AA@@@@:>=BB:???@>>;;;@@;;:B;;;B<B@??@A<@<?;??>;;;>
@ATNG8:00550:02396
GATGGTAGTACATGATAGACGACACCAGAAGATCAGGAACTCTAGAAGAATTCAGATTTTTAACACGAGAGTAAACGTAAAAAGAAGGTTTTACAAGACTCACGTTAACAATATTGCAGCAGTACGCACACAATCGAAGCGCAGTAAGGATGGCTAGTGTAACTAGCAAGAATACCACGAAAGCAAGAAAAAGAAGTTACGCTATTAACTATTAACGTACCTGTCTCTTCCGAAACGAATGAGTACGATGAGAGAGCTCTCTCTACCATCGTCCGTTAGAAGTCT
+
345;9<BDDCCBCDCCAA@@@@@AB?;;:>;99:9:>B9@<<@>9965@;A?AAAAA@@@0A<00//0//9<<<3;996>>>+66268<<<2<<<7<<6559///)/59969:<055>?A@>>?@::6>AA>769594555;;;;<:A9A::4;===>=>>5954999:>>:><<188899.779209:9:,690//*/:>?<0/)/6/0/868=?9CCC@CCBBBBB?B>@@A9@@>,000:0/0000//999;888:?<==@@??@A:99A499=@?@?BBDC
@ATNG8:00582:02399
GATGGTAGTCTCAGATAGTCTATAGTACTCATTCGTTTCGGAAGAGACAGGTACGTTAATAGTTAATAGCGTACTTCTTTTTCTTGCTTTCGTGGTATTCTTGCTAGTTACACTAGCCATCCTTACTGCGCTTCGATTGTGTGCGTACTGCTTGCAATATTGTTAACGTGAGTCTTGTAAAACCTTCTTTTACGTTTACTCTCGTGTTAAAAATCTGAATTCTTCTAGAGTTCCTGATCTTCTGGACGACGCGCACTGACACTAATCGATTCCGGATAGTCT
+
=AAA?DACBBBBBD;;6B966>B@BCCABB@@<AAAH?FIGI@A@;;6>>9>>CCC?B8;6<<8=2;5<;555;<066??>+==665><29495.597277*///:796;;A@A@996:AB>BAEHCBBC;;7;B@@=ACDBBBC0000000*000*000*4<:<58/////99;9666@@1;4965555&55999099999;999>=@@@@0995@@=@=@B?ABBCCBB?A=@DBABB>BAC@CC;;<BCA;;;@@CCCCAA<@@@@C@C@C@BB@@@BB
@ATNG8:00585:02418
GATGGTAGTGTGTCTCTGAGAGTAGTACTCATTCTGTTTCGGAAGAGACAGGTACGTTAATAGTTAATAGCGTACTTCTTTTTCTTGCTTTCGTGGTATTCTTGCTAGTTACACTAGCCATCCTTACTGCGCTTCGATTGTGTGCGTACTGCTGCAATATTGTTAACGTGAGTCTTGTAAAACCTTCTTTTTACGTTTACTCTCGTGTTAAAAATCTGAATTCTTCTAGAGTTCCTGATCTTCTGGTCTACTACACTGTCTCTACCATCGATTCCGGATAGTCT
+
////)//99:?@<<:5559555555@655544.//---(--(-(-88794404;9=>7@8>?>>8?6@88=@@;;;433333$3939:>>6=:<<466?9>B<999BB@ACCCCCCAA=@CD7;9;ECCBC;<:;CBCFFCCCEDBBEBBBCCBAA>B;;7;B?C@C;;;A@ACC@A;;;;.;=A=;;;;;*;CBBC=BBB@AA;;<C?CCCC1AAAAB>B@DE@;;;DC;;:;?BBCDCC?BBB>BCCBCEBBADCCCCCDDDD@D:;;BE>A?A@ECCD;;;
@ATNG8:00588:02385
GATGGTAGCGCATATCAGCGCAGCCCAGAAGATCAGGAACTCTAGAAGAATTCAGATTTTTAACACGAGAGTAAACGTAAAAAGAAGGTTTTACAAGACTCACGTTAACTATATTGCAGCAGTACGCACACAATCGAAGCGCAGTAAGGATGGCTAGTGTAACTAGCAAGAATACCACGAAAGCAAGAAAAAGAAGTACGCTATTAACTATTAACGTACCTGTCTCTTCCGAAACGAATGAGTACTATGTAGAGCTCTATACTAATCGATCTTGGTAAGTCT
+
BB>>=@555>>B@A@CDBBBECAAA<A@@?BBBBA@4:6;CBBCCB?AA8;6;ACABBBC5BACCBCDCCCEED>BB?@@@@0@B?C@CCC<CCCAGAAADCBBB?B>ABA@@@=@ABBBBCCCBBCBCBBB?CBBB?BBCCBBAB?B?B==:<>BA@BBB?BCA<<A:AD=AAA<=<977.:7708?DED/==7=///<<>>?;?<?>>>;>;>DCCCACBCBBDD>B@CCB=B@@>@@@BAA@???BAABBBBBAAAB:99?@CCC???B?B@BC>B@;;
@ATNG8:00592:02388
GATGGTAGCTATACGTATATCTATGTACTCATTCGTTTCGGAAGAGACAGGTACGTTAATAGTTAATAGCGTACTTCTTTTTCTTGCTTTCGTGGTATTCTTGCTAGTTACACTAGCCATCCTTACTGCGCTTCGATTGTGTGCGTACTGCTGCAATATTGTTAACGTGAGTCTTGTAAAACCTTCTTTTTACGTTTACTCTCGTGTTAAAAATCTGAATTCTTCTAGAGTTCCTGATCTTCTGGAGATACACATGATACTCTATCGATTCCGGATAGTCT
+
BB@A>ACCCCCCCABBDDCCBCCCCCCCCF@A?ACCD>CC?D?DDDBBBD?BCCCC?C<BADD?B?BCCCCCDBB?9:888)9A<BBBB>BCBB>BBB>BB<>=?DBB?ABBBBABC>@A?;?;@@@@>>>A=AA@?:??BA=<<@AABAA>>>><???<@@;@;?@AAB>>>@<?@@BB5A<A;??CCC/AA;;;0666///>66:18888+7ABBE<B<>>:=A??;;;<?<??@A@B6;;B=@@?AAAA?@@AA>>?A???=>>>A:@:@;AA>>=;;
@ATNG8:00593:02417
GTTGGTAGCTCTGCTCTGAGCTCTCGTACTCATTCGTTTCGGAAGAGACAGGTACGTTAATAGTTAATAGCGTACTTCTTTTTCTTGCTTTCGTGGTATTCTTGCTAGTTACACTAGCCATCCTACTGCGCTTCGATTGTGTGCGTACTGCTGCAATATTGTTAACGTGAGTCTTGTAAAACCTTCTTTTTACGTTTACTCTCGTGTTTAAAATCTGAATTCTTCTAGAGTTCCTGATCTTCTGGTCTACGCTCGTCGCGCTACCATCGATTCCGGATAGTCT
+
-5050--///77799978------88::=;:9934948044.4.4495555.59;;<9;497//)/4:9///00>@<>???>*;=39955)5==9565/4//)///;;<.565555772777)/////565=8===>9>><6555599<<9:97:60//)/:6;6===>5565616==>>0=2626>AAA+=666=4666<=>>>>?=3;;;+99:55.549:599::4445827:///-06-/)/77/55777///78<<<<>255555=9=9=8<=<;::/
@ATNG8:00599:02394
GATGGTAGCTCTGCTCTGACTCTCGTACTCATTCGTTTCGGAAGAGACAGGTACGTTAATAGTTAATAGCGTACTTCTTTTTCTTGCTTTCGTGGTATTCTTGCTAGTTACACTAGCCATCCTTACTGCGCTTCGATTGTGTGCGTACTGCTGCAATATTGTTAACGTGAGTCTTGTAAAACCTTCTTTTTACGTTTACTCTCGTGTTAAAAATCTGAATTCTTCTAGAGTTCCTGATCTTCTGGGTGCGCTACAGTCTCTCTACCATCGATTCCGGATAGTCT
+
9<<<48:A@ABA@@ACC@@ADCD99:66<=;;9?@CD=AA@C@BBBCCCC@DCCGC@C?BBCC?CACCCGEDCCJ@CCDCC5CD>@?CE<@@@A<A?@;AC9:;:BBD99;AA@@@A=@@B@C?BBDEABA@>BACC>BBDCBBCCB@@@CCBAA@;;;<@B=@=@ABA@@ACC@B@@@@9A>C@;;;;;*;CBBF:;;CAAAC@AA5;;;;*;@@AA=@>BB?@A@BBBB?B?B@@@BB?B;;;0;AAAAAA@@CHCHBBBBCC>BA@@BB?B?B?BBBCCAA
@ATNG8:00550:02425
GATGAGAGAGCTCTCTCATCGTACTCATTCGTTTCGGAAGAGACAGGTACGTTAATAGTTAATAGCGTACTTCTTTTTCTTGCTTTCGTGGTATTCTTGCTAGTTACACTAGCCATCCTTACTGCGCTTCGATTGTGTGCGTACTGCTGCAATATTGTTAACGTGAGTCTTGTAAAACCTTCTTTTTACGTTTACTCTCGTGTTAAAAATCTGAATTCTTCTAGAGTTCCTGATCTTCTGGCGCTCTGTCACGTCTGCTACCATCGATTCCGGATAGTCT
+
:5CCCCABBCD?@@BCDCDCBCCBCBBB?CCBE>BB?B?BCBBBCEBCECCC?B?BCBC@C?BACBBCFBB>???==1@A>?=<>8?A@A?CCB?BB799?BBF@DBBBBBAB;??A>A?ACABB?99:@CCC8<=>===>>ADA?A=>>><>>>=AA<@<@A??@@@>>9==EEE3@<@=>:9:9,9>333)--3---=77:5;;;:+9?AAA;A<AA=@@@@===<><>BAAAA<@@@=@@==:;:>>=<=<888=<8808666//+/7<7<=;??;;
@ATNG8:00559:02452
GATGGTAGCTCTGCTCTGACTCTCGTTACTCATCTGTTTCGGAAGAGACAGGTACGTTAATAGTTAATAGCGTACTTCTTTTTTCTTGCTTTCGTGGTATTCTTGCTAGTTACACTAGCCATCCTTACTGCGCTTCGATTGTGTGCGTACTGCTGCAATATTGTTAACGTGAGTCTTGTAAAACCTTCTTTTTACGTTTACTCTCGTGTTAAAAATCTGAATTCTTCTAGAGTTCCTGATCTTCTGGGCAGACTCTCACACGCCTACCATCGATTCCGGATAGTCT
+
334838444444:99@A;:599995;.55;9-----55,5:)/+5;:<@::5:;879274>9336A;A??@000/60//////#//(39:<188<<7;<>9>=166999B@CDCCCCCE@CBB>B<AACBBBBB=@@BB?DGGDGCCCCAAAGCCCD?BBB:;;?B?AABB;;;CC=@@@@@3@=@5;<ABA,@BCBB0;;@;<;@;:;4;:;9'9==>?;@?CC?:;:@@9:49;A@CBBB;9:BB=BBBBCDCCCCCBBCC=@@@=@@@@CC@D?B?BBBCCAA
@ATNG8:00579:02436
ATGTAGTGTCATATGAGAGTGTGTACTCATTCGTTTCGGAAGAGACAGGTACGTTAATAGTTAATAGTCGTACTTCTTTTTCTTGTCTTTCTGTGGTTATTCTTGCTAGTTACACTAGCCATCCTTACTGCGCTTCGATTGTGTGCGTACTGCTGCAATATTGTTAACGTGAGTCTTGTAAAACCTTCTTTTTACGTTTACTCTCGTGTTAAAAATCTGAATTCTTCTAGAGTTCCTGATCTTCTGGACGACGCGCACTGACACTACCATCGATTCCGGATAGTCT
+
//////////49:;<<==<;997//////87====5::050589:://)//9772;8<=>>7=8<=///977>>555555$55.5/;;;3/---8(-(-838913333897==<6666616BB?B?BAABAAAA7<;BC?@@CC;;;CCCCCGEFBC?B;;8;B?B?BBAAAABA@=@:;;;-;<@;;;;;;)9:???9?>@?>@>>==29595$5559=@@8==9;;;@@;?7?9A;9=9;4::;;?????A@ACB;::AA@@@CC:;;CCBB?B=@=@;<;CB;
@ATNG8:00572:02498
GATGGTAGATATATGCACGCTCTACCAGAAGATCAGGAACTCTAGAAGAATTCAGATTTTTAACACGAGAGTAAACGTAAAAAGAAGGTTTTACAAGACTCACGTTAACAATATTGCAGCAGTACGCACACAATCGAAGCGCAGTAAGGATGGCTAGTGTAACTAGCAAGAATACCACGAAAGCAAGAAAAAAGAAGTACGCTATTAACTATTAACGTACCTGTCTCTTCCGAAACGAATGAGTACTACTCTCAGAGACACACTACATCGATTCCGGATAGTCT
+
88BB?ABCCBBCB@AAABBCCFCEE?AAB;>@A@@;:=;>><CC:998?6=7:>:;=CCC+C?BBA@A?AA:>:2;;@?@??1?@<@4;::09CC?BBBCBBBBB?B?BB=@@B>CAA;;;BCCCCCCCCCDABBBC@B;;;AAA@<B?A;;7;@@@BBAB@BBCCCC?::69?=>BBBCD>@@>;999999%9?;?999AA==>,/,/988)/)/:@@>?A@??A@@?A=@AA:AAA?BBDCCCCCCCBBBBAA@@@??????>@A??8889>9>;>>>A@@?
@ATNG8:00582:02481
GATGGTAGGCGACATACATACGCGCCAGAAGACAGGAACTCTAGTAGAATTCAGATTTTTAACACGAGAGTAAACGTAAAAAGAAGGTTTTACAAGACTCACGTTAACAATATTGCAGCAGTACGCACACAATCGAAGCGCAGTAAGGATGGCTAGTGTAACTAGCAAGAATACCACGAAAGCAAGAAAAAGAAGTACGCTATTAACTATTAACGTACCTGTCTCTTCCGAAACGAATGAGTACGATGAGAGAGCTCTCTCTACCATCGATTCCGGATAGTCT
+
5=::;@CC?C?@@CCCCBCECBBBB<AAD@CCCCCAC?AAECDCDBBB@A=@??:::::*;>CBCCCCCDDDF?BBACCCC5CE@D>@@@9@BB?C@@@CBBBC@C@BB@CBC@BBBBBCCCCDDCCBCCC@CCCB>??BBBBBB<A=AAA?BECCCCCC?BABBBB?BB@>=>>??887):=>;>@@AA2@B@C:99CCB??;?;@@AA<?<>=A::9;BCCCAA@C?BAA=BCD?BBBAAABACDDA@@ABBBB@<;888AB;A<;=@A<@<@<@@@@:::
@ATNG8:00585:02510
GATTAGCGAGGACGAGTGTGTATACCAGAAGATCAGGAACTCTAGAAGAATTCAGATTTTTAACACGAGAGTAAACGTAAAAAGAAGGTTTTACAAGACTCACGTTAACAATATTGCAGCAGTACGCACACAATCGAAGCGCAGTGGATGGCTAGTGTAACTAGCAAGAATACCACGAAAGCAAGAAAAAGAAGTACGCTATTAACTATTAACGTACCTGTCTCTTCCGAAACGAATGAGTTCGATGAGATCTCGTGTGCTACCATCGATTCCGGATAGTCT
+
9:;@AAAACD@DBBBCCCCCDCCCB@CCD?CBCC@@?A>@@DDCCB@BB>B@BBCCBCCC1A?ACECIDCDBBB<B@AAFEE5BB?B@DFI<C=;:;CCCCCCBB@B@BC@CBB?@@BBCBCBCC@?@DCCD@DDAA>BCCBBCA@>@BB?@BBBABDC@DCCC@>=@B@???@CB88849AA?@BBBA2AD=?=B:;:CBB?B?BBBC?B=??AA@=@B?????@D?BBB=A@A>:::CCABBACBBCBA???A@@:9:?BA==;>??=5<4B>BBDD@A@
@ATNG8:00587:02481
GATGGTAGTACAGTGATAGACGACACCAGAAGATCAAGGAACTCATAGAAGAATTACATGATTTTTTAAACACGAGAGTAAACGTAAAAAAGAAGGTTTTACAAGACTCACGTTAACAATATTGCAGCAGTACGCACACAATCGAAGCGCAGTAAGGATGGCTAGTGTAACTAGCAAGAATACCACGAAAAGCAAGAAAAAGAAGTACGCTATTAACTATTAAACGTACCTGTCTCTTCCGAAACGAATGAGTACGATGAGATCTCGTGTGCTACCATCGATTCCGGATAGTCT
+
/:;;;??<<>80//9:8459:556<<9=560/77//)-(-(-6-//9993/4.4.44333889999#//(////////66929;::::::%9:6:-333&39;6====:::;<5858=6;86.299;@A@ABABBB;<;B?B???=@?BBBCAA>A@B??=?BBA@ABB=AABBB@=>>90009==0888)8::9=??@?.=>5755799;9;18.5;77+22'27<<<:=>@?>>B<?<?BA;ABB8;;C???BAA@A@@999=<@0///////(/.93..).05.333////
@ATNG8:00587:02482
GATTAGAGAGAGCTCTCTCATCGTACTCATTCGTTTCGGAAGAGACAGGTACGTTAATAGTTAATAGCGTACTTCTTTTCTTGCTTTCGTGGTATTCTTGCTAGTTACACTAGCCATCCTTACTGCGCTTCGATTGTGTGCGTACTGCTGCAATATTGTTAACGTGAGTCTTGTAAAACCTTCTTTTTACGTTTTACTCTCGTGTTAAAAATCTGAATTCTTCTAGAGTTCCTGATCTTTCTGGTGTCGTCTTATCATGTACTACCATCGATTCCGGATAGTCT
+
///+/<@ABBAB?6666>>=?<?;>@?A;;.5555)5;496;BBCBBB@>===<9<:>B?A9@?CBCBBCB?@:8873*3838AAA<AABC?B@=6::+00/96617::<@BBB?BB@<@<>>AA;;;=8=@>>;>>>>=======>=AAAC;???=@@<@<??B>>?>?>8=====/=9=488888(8:////'////..5/.2+2222$2555=49/5505355....30559:.//'.-92---/885313;:>9<86///626779--*--3-377=:=;
@ATNG8:00559:02539
GATGGAGCAGACGTGACAGAGCGCCAGAAGATCAGGACTCTAGAAGAATTCAGATTTTTAACACGAGAGTAAACGTAAAAAGAAGGTTTTACAAGACTCACGTTAACAATATTGCAGCAGTACGCACACAATCGAAGCGCAGTAAGGATGGCTAGTGTAACTAGCAAGAATACCACGAAAGCAAGAAAAAGAAGTACGCTATTAACTATTAACGTACCTGTCTCTTCCGAAACGAATGAGTACGTGTGCGACGTGTCTCCTACCATCGATTCCGTATAGTCT
+
BCCC?BBBCCDD??@CCBBCCCCC@CCE@CCCCCC?AAACBBBB>BB=A=ABBBBACC2C?ACAAA@@ADCD>??:;;:;.;B?B@CCC;CFGBCAAACCCCC@C@CB@CBB<??B@BBCCCCBDBBBBD?CCBB@BBBBBBAA>B@CBB@BCCCCAAA?CACAAA<BB>BBB?BBAAA<BBB?BFDDD2AA?C@@=>@B@>7;:<>==:>8<>CCB@CCCBBBA>A>AAA=ABC@AAABBBBBBBBBBBBCCB@@BBB;@@A<@===?A<A=AAAAAA=>>
@ATNG8:00567:02531
GATGGTAGTGTGTCTCTGAGAGTAGTACTCATTCGTTTCGGAAGAGACAGGTACGTTAATAGTTAATAGCGTACTTCTTTTTCTTGCTTTCGTGGTATTCTTGCTAGTTACACTAGCCATCCTTACTGCGCTTCGATTGTGTGCGTACTGCTGCAATATTGTTAACGTGAGTCTTGTAAAACCTTCTTTTACGTTTACTCTCGTGTTAAAAATCTGAATTCTTCTAGAGTTCCTGATCTTCTGGGTCTCTCTCTCACGCACTATCGATTCCGGATAGTCT
+
ABFE@BBBBBCCCCBBCCCCCCCCCBBDCC??<????<AC?C?BBBDDCC?CDCCC@C@BBCC@C@BBBBBBCCB@CCCCC5BA<ABBB=@AAB>BBA;BB8;;AFJFADEECECCG@BBB?B@DCCCCBA@>@DCC?CCCCCBBBDBBCCBCBC?AAA?BB?C?CCCBBBCCC?BBDDE9A<@9>=>>7@DEFD>CBBBBBBBBB?BBBB3B@@AB=A=AC@BCCCCAA>A?BCCBBB@B@AB<BBBCCBBBCBBABBBBBBCBBCC@C?C?CCBDBBB
@ATNG8:00569:02530
GATGGTAGTATCTGCACACTCTGTCCAGAAGATCAGGAACTCTAGAAGAATTCAGATTTTTAACACGAGAGTAAACGTAAAAAGAAGGTTTTACAAGACTCACGTTAACAATATTGCAGCAGTACGCACACAATCGAAGCGCAGTAAGGATGGCTAGTGTAACTAGCAAGAATACCACGAAAGCAAGAAAAAGAAGTACGCTATTAACTATTAACGTACCTGTCTCTTCCGAAACGAATGAGTACTACTCTCAGAGACACACTAATCGATTCCGGATAGTCT
+
CCBA?ADCCBABBCCCBBBBBEDBB=BDD@CCCCBB?B?BCCBBBC?CC@C@BBB>>>>>1>?BCBABBBCBBC;@AACDCC5@@<@5;;;7;CC?BBBFCCBBB@B@BC@BCF?AABBBCCBBBCCCCBCD@CD@@<AA@ABDBA=B?C@@?AEBBBCCC@AAAACA?AA>B@B<@?=>>8???;9:999.:A@BBAABBAAA;>;>???6=6<9A@@>@CBBBBB@B?BBB=BCC?CCCCCCAAAAAABBBC@?@ABCCCAA<A@CCC<=;A:?A??===
@ATNG8:00569:02552
GATGGTAGCAGACGTGACAGAGCGCCAGAAGATCAGGAACTCTAAGAAGAATTCAGATTTTTTAACACGAGAGTAAACGTAAAAAGAAGGTTTTACAAGACTCACGTTAACAATATTGCAGCAGTACGCACACAATCGAAGCGCAGTAAGGATGGCTAGTGTAACTAGCAAGAATACCACGAAAGCAAGAAAAAAGAAGTACGCTATTAACTATTAACGTACCTGTCTCTTCCGAAACGAATGAGTACTGCGTCTCACTCTCGCCTACCATCGATTCCGGATAGTCT
+
//::6?A@ABDB===>?;;;;?@96.55:59555558=7:98//)/:39:6;644433::::$71778:::;<===13344444$4939.555&5<<9;<<BCDBCB?B?BD@CCB<@@AABDCCCCDDCBBCC@CBAA?A@??CC??:@?A@@>@CCBBACA?CCCBBB@@A<ABD;????>5<<<9::9:99%9A?C???CBB@@;@;@@CC:>:<?B@@>@CCBBBC@C@AAA<ABC@BBBBBBBBBBBBBBCBBBBBBBB?CAB?BBBBCC@C?B?BDCC9:9
@ATNG8:00593:02542
GATGGTAGAGAGAGCTCTCTCATCGTACTCATTCGTTTCGGAAGAGACAGGTACGTTAATAGTTAATAGCGTACTTCTTTTTCTTAGCTTTCGTGGTATTCTTGCTAGTTACACTAGCCATCCTTACTGCGCTTCGATTGTGTGCGTACTGCTGCAATATTGTTAACGTGAGTCTTGTAAAACCTTCTTTTTACGTTTAACTCTCGTGTTAAAAATCTGAATTCTTCTAGAGTTCCTGATCTTCTGGGCAGACTCTCACACGCATCGATTCCGGATAGTCT
+
4<>>@C99;B@ACBBBBCC;::66>?;;;@B@=BCBC?CCBCF;;;@???<?;@@@9<-0/:;6;<?CGBBBBAA=66666'6:(//666.7<;;8<<;6:A4893?8;5;:@999CC?A>D=A<@@>:::==<AAAA:>>BB????@@BB@>;;:085:6<>;@;@@@;;:BBA067888)8:@7;;;::*:<::;1:9:::?????>56666)6///7/6/7<7=@@AAAA<A;@@B@>@8;;?B9@==;;;===B@?????>>A??;?7616;///::
@ATNG8:00601:01926
GATATCATGCATATCTCACCAGAAGATCAGGAACTCTAGAAGAATTCAGATTTTTTAACACGAGAGTAAAACGTAAAAAAGAAAGGTTTTACAAGACTCACGTTAACAATATTGCAGCAGTACGCACACAAATCGAAAGCGCAGTAAAGGATGGCTAGTGTAACTAGCAAGAATACCACGAAAAGCAAGAAAAAAGAAGTACGCTATTAACTATTAAACGTACCTGTCTCTTCCGAAACGAAATGAGTACCTCTCAGACGCTCGTCCTACCATCGATTCCGGATAGTCT
+
CCAABBBBBBBDCBBCB:92;;<59@@BAB8;9;BDECBA?AC@C?ABC;;;;;;%;=BBCBBABB;;;;.9??ACCCB&9;:)9.555&559.6<<:==<@@<?;>@<@AA<@@@?BCCCCCBBBDB;;:0;@;;;0;A???@9:9*::>ACADD@@@AAA>AAA@BA:::38=8/777333&3736777787$87/3=:77777716/2866/56(59::9<?@?=;00+0*0/0*////(/778<=B=BBB>>>A>88AAA??:;;;:?888>@<@<A=?????AA
@ATNG8:00624:01976
GATTAGTATAGAGCTCTACATAGTACTCATTCGTTTCGGAAGAGACAGGTACGTTAATAGTTAATAGCGTACTTCTTTTTCTTGCTTTCGTGGTATTCTTGCTAGTTACACTAGCCATCCTTACTGCGCTTCGATTGTGTGCGTACTCTGCAATATTGTTAACGTGAGTCTTGTAAAACCTTCTTTTTACGTTTACTCTCGTGTTAAAAATCTGAATTCTTCTAGAGTTCCTGATCTTCTGGGCTGCGCTGATATGCGCTACCCATCGATTCCGGATAGTCT
+
DCD?AAAABBCCCCCCBBCCCCCCCCCCBB>BCDE<AA@C@CB@@@DD?CCCBB>B>AABA?A?CBB?@ABBB?BBCBC1CC@BAAB=@BBC@BBA;??198?BBB?BBBC>=<>9>>C;A9=AAA@:::7;=AA;>>>>888=>AAAAAAA:??A<AD:@:@@===????9@>ADD5D<>8:6666)68333(--7---=<<>:>>>>/=>=>A<A<=>:=AAA===:=8=?===@5;:=>7>>==D?<;;B???>>>>=<=6;33=77-3)-)-6666<9
@ATNG8:00625:01989
GATGTAGAGAGACTGTAGCGCACCCAGAAGATCAGGAACTCTAGAAGAATTCAGATTTTTAACACGAGAGTAAACGTAAAAAGAAGGTTTTACAAGACTCACGTTAACAATATTGCAGCAGTACGCACACAATCGAAGCGCAGTAAGGATGGCTAGTGTAACTAGCAAGAATACCACGAAAGCAAGAAAAAGAAGTACGCTATTAACTATTAACGTACCTGTCTCTTCCGAAACAATGAGTACGAGAGTCAGAGCAGAGCTACCATCGATTCCGGATAGTCT
+
==CDCCCCCCCBBBBBCDCBCCCE?CCC@CDDBBB@C@BBBBBCD@AC?A?@@ABBCCC3B?BBCABBCFA@@:??@ABBB2BC>A7;;;6;BB@CCCCBBC;:;;@CD@BBB?CABBBBBBDECCCBBBC?CC998:BBBBCBB>C@CCB@BBBDCAAC?ACCCCB>AB>BBB>@@99929>>;:99:9(9A<A???BABBD;?;??CB8;7:AB?@>@BCCBBB?B?ABB>BB?ABCCCCCC@@@BBBBBABBBB>>>BCA<?8:;@@<A=D6=>@C@@?
@ATNG8:00626:01984
GATGGTAGCACGACACGACGATGTGTACTCATTCGTTTCGGAAGAGACAGGTACGTTAATAGTTAATAGCGTACTTCTTTTTCTTGCTTTCGTGGTATTCTTGCTAGTTACACTAGCCATCCTTACTGCGCTTCGATTGTGTGCGTACTGCTGCAATATTGTTAACGTGAGTCTTGTAAAACCTTCTTTTTACGTTTACTCTCGTGTTAAAAAATCTGAATTCTTCTAGAGTTCCTGATCTTCTGGGTCTCTCTCTCACGCACATCGATTCCGGATAGTCT
+
=CCD?CCAABCCCCBCCDBBBCBBCCDDCCBB?BDDD>CC@B?BDDFDBB?CCCBB?B?BCCC@D=A@AAAAAAA?ABBBB1===>BBC<CABB?ABB>BB>@@@CCC>AABBBBBB>BAA;?:=>>>><<<;@@@A8<<==<<===CC??9;;@;=>=;>>9>:>>>==>AAA7<==AA.A;A;>>>>>.>A88828;;;;=A:99-55555%7<<;>;?=@@<@AAA?;;7;;>>AAAA:??AA9@@>@;;>?AA>>>A??<<<;993:8=:>B;;;??
@ATNG8:00633:01983
GATGGTAGTCTCAGATAGTCTATAGTACTCATTCGTTTCGGTAAGAGACAGGTACGTTAATAGTTAATAGCGTACTTCTTTTCTTGTCTTTCTGTGGTATTCTTGCTAGTTACACTAGCCATCCTTACTGCGCTTCGATTGTGTGCGTACTGCTGCAATATTGTTAACGTGAGTCTTGTAAAACCTTCTTTTTACGTTTACTCTCGTGTTAAAAATCTGAATTCTTCTAGAGTTCCTGATCTTCTGGATAGCGACGCGATATACTACCATCGATTCCGGATAGTCT
+
////)/////444::99;;;;<==@A@?5555.445;2::.44.4449999.595959;4//00,/)/9/55559<499<:+:;3::9;;69:99A<ABB@BB?999BBD@CCDCCCCC?CCC@C?DCCCBABC@CBCE?CBBBCCC@DDDDD@@@C@DBB?CC>@?ABCCCBCCC?BA@@@8>=?:9:999*:CCDE<ABDBBBCBBCADFGE5CBBBC@CACD?CBDCBBC?C?CBBBCD@CAA<ABAABCCCCCDCCCBBBBBB?CBCCAA?A?B>BBCCCBB
@ATNG8:00614:02049
GATGGTAGGACGAGCGTCTGAGAGGTACTCATTCGTTTCGGAAGAGACAGGTACGTTAATAGTTAATAACGTACTTCTTTTTCTTGCTTTCGTGGTATTCTTGCTAGTTACACTAGCCATCCTTACTGCGCTTCGATTGTGTGCGTACTCTGCAATATTGTTAACGTGAGTCTTGTAAAACCTTCTTTTTACGTTTACTCTCGTGTTAAAAATCTGAATTCTTCTAGAGTTCCTGATCTTCTGGGCAGACTCTCACACGCCTATCGATTCCGGATAGTCT
+
=<BB@CAA=AB;<;BC@?ABBBCC@CCBBBBB?CCCC=CD>A>ACCCBBC?@BCCCACACCCC@CAAA=ABCBCC@CCCCD5CC@BBCC=BC@A?@CC@CB?BABBBB@BEDBBBBB?BCC?B>ABBAAAAA@CCBB?BB>=?@????>>>???7;;;=A@<@<AAA>=>CAA:==>@@5@<@<@ABBB/AAAAA:?877::;;>=39999+;;;;B<@<@A<B@@@@??<?=>>>>==388BB;A;;;;;==@@@@@??:>===???:>:=8=>?:;;?
@ATNG8:00622:02065
GATGGTAGGCGACATACATACGCGCCAGAAGATCAGGAACTCTAGAAGAATTCAGATTTTAACACGAGAGTAAACGTAAAAAGAAGGTTTTACAAGACTCACGTTAACAATATTGCAGCAGTACGCACACAATCGAAGCGCAGTAAGGATGGCTAGTGTAACTAGCAAGAATACCACGAAAGCAAGAAAAAGAAGTACGCTATTAACTATTAACGTACCTGTCTCTTCCGAAACGAATGAGTACTATGTAGAGCTCTATACTAATCGATTCCGGATAGTCT
+
==<B@BCC?BBCCCEDFCBCCCDBB?BDC@BBABAA>AADBCCC@@<@A=@:@@@;;;;.:;AA@CBBAD::9,9;;;;;;$9<<<2555&5>94;B=BBBBCC=@=;;6;@@=ACCCDDDCCBBCCDCCB@CBBC>@@@CCCCC>B=A::6;BDBBC@@=@@@AAB?CB@CBB?ABDCC>?::49>>@@2@A????@@AAAA=A?BB@B<@<?=B;;6;AAAABD?C?BBB=ABB=??ACBBABB???AA@BBBBBBBBB@@=A??>>;>;?:==>>;;;
@ATNG8:00604:02091
GATGGTAGCACACGAGATCTCATCGTACTCATTCGTTTCGGAAGAGACAGGTACGTTAATAGTTAATAGCGTACTTCTTTTTCTTGCTTTTCGTGGTATTCTTGCTAGTTACACTAGCCATCCTTACTGCGCTTCGATTGTGTGCGTACTGCTGCAATATTGTTAACGTGAGTCTTGTAAAACCTTCTTTTTACGTTTAACTCTTCGTGTTAAAATCTGAATTCTTACTAGAGTTCCTGATCTTCTGGGTGCGCTACAGTCTCTCTACCATCGATTCCGGATAGTCT
+
9?AB<@@AA@AA:55=;;>A<666===>?<;;4====:;=9>8?==>>BA?A@A?B<@>@CCD@C?BCBBBCA9:0:?=>=.=@9<3333&3;;=6;:<8;=:<00000*/9889@A@@=DD=D>A>>985995<===:=??BBAA;;;>@@>==<18885;@:?<>>>BA?@@@;>>>=>/>1818=EED/@BBBB6;5;;;;4;@>::1///)////9484=A=><::;<9<;?:>>>ABB=A===5;:;<<BA==<???@@@???;;;;>AA=A=B;===;;;:
@ATNG8:00612:02107
GATGGTAGCTATACGTATATCTATGTTCTCATTCGTTTCGGAAGAGACAGGTACGTTAATAGTTAATAGCGTACTTCTTTTTCTTGCTTTCGTGGTATTCTTGCTAGTTACACTAGCCATCCTTACTGCTGCTTCGATTGTGTGCGTACTGCTGCAATATTGTTAACGTGAGTCTTGTAAAACCTTCTTTTTACGTTTAACTCTCGTGTTATAAATCTGAATTCTTCTAGAGTTCCTGATCTTCTGGGTCTCTCTCTCACGCACTACCATCGATTCCGGATAGCTCT
+
/89::@<@@?;CBA@<@>CCCCCA;;9=;;;<8:::=8@A=A;>>::>AC@CCBBB?B=@@@A=A=A@CBBBBAA=79:9:)9><@773)3:88.44949?;?@@@00,/88<@B>C>:?:@B<>76------(.925+2228:9:5558==:88758795//)/698=?>?@>A88:A?A.A4;5:;<;=,<<99=--+-3---22,-)--66.89<::9>;<=:=@?????>E=A@;;:>9<888-8;>?@AA@?==>>=??B>><>>>?CB<@=@=@@@???>>
@ATNG8:00616:02083
GATGGTAGCTCACGTACGTCACACGTACTCATTCGTTTCGGAAGAGACAGGTACGTTAATAGTTAATAGCGTACTTCTTTTTCTTGCTTTCGTGGTATTCTTGCTAGTTACACTAGCCATCCTTACTGCGCTTCGATTGTGTGCGTACTGCTGCAATTATTGTTAACGTGAGTCTTGTAAAACCTTCTTTTTACGTTTACTCTCGTGTTAAAAATCTTGAATTCTTCTAGAGTTCCTGATCTTTCTGGATAGCGACGCGATATATCGATTCCGGATAGTCT
+
49<<655@@A9:4459555=<A@BCB;::BBC=BBBB>DCGJGCCBCCBB@BBBBB>B>AB;;:;@CDCCA?ABD?99999.9?;@99:29@=@>DBA?BA4999???=A@@CBBBC?BB><A=???>887:5;@@>;>>878;;>===A>====5;5;?;>?:?:=<=<<9::<766669+91717::::.<<<9>5>:::;:887<7<<=;(6550596;5993353.--704)--4-..7075505;9999;;967699778>889-/,/0669>>::
@ATNG8:00607:02125
GATGGTAGGTGCAGCATGAGTGTAGTCCAGAAGATCAGGAACTCTAGAAGAATTCAGATTTTTAACACGAAGAGTAAACGTTAAAAAGAAGGTTTTACAAGACTCGCGTTAACAATATTGCAGCAGTACGCACACAATCGAAGCGCAGTAAGGATGGCTAGTGTAACTAGCAAGAATACCACGAAAGCAAGAAAAAGAAGTACGCTATTAACTATTAACGTACCTGTCTCTTCCGTAACGAATGAGTACCTCTCAGACGCTCGTCCTACCATCGATTCCGATAGTCT
+
;?;A544:5877///77:;/-------(-/545433334:6:<BBAAB?@@<@?>?:A@@==+?;===00)/----8/5//)/;;;*<<<=6@@F2ABC<;;99487//)/6::6::=9<;;:;;;==@996CB==9==;:659==@=;:6;9B>:7:<>:?;:?:D?:;>=799-333,38889,//;365665$--0---:9=:773738666+2+25555.559<<:;7;+/00*00:2999==99.9=?@@BBCBBAA>>=3889<?AA@00)0)//866///
@ATNG8:00613:02160
GATAGAGTATCATGTGTATCTCCAGAAGATCAGGAACTCTAGAAGAATTCAGATTTTTAACACGAGAGTAAACGTAAAAAGAAGGTTTTACAAGACTCACGTTAACAATATTGCAGCAGTACGCACACAATCGAAGCGCAGTAAGGATGGCTAGTGTAACTAGCAAGAATACCACGAAAGCAAGAAAAAGAAGTACGCTATTAACTATTAACGTACCTGTCTCTTCCGAAACGAATGAGTACATAGATATACGTATATCTACCATCGATTCCGGATAGTCT
+
::@;>=BCBBB===BBBCCCBB<AA@9=544::7<8<<<>>>B?CC>B><@==;>;>*@=BBACBBBA;;;.;=9:999$:@;<2955&5=>:@@?@=??0000<?><@@A:>>??@ABABCCBCCCCC?BBBA?B@A@BBCB?C?B@@=@BBCCECC@@@@FBB?BB=?>C<??BED>@993:::::(8@9999AAAADD;>;988?;@<>>DBB@BBBBB@@?A?CCE>BBC@AAABBAACB?????AAABBBBBBBBBB@BBBABB?C?D>BBBB???
@ATNG8:00614:02140
GATGGTAGATACTCGCTGATACACCCAGAAGATCAGGAACTCTAGAAGAATTCAGATTTTTAACACGAGAGTAAACGTAAAAAGAAGGTTTTACAAGACTCACGTTAACAATATTGCAGCAGTACGCACACAATCGAAGCGCAGTAAGGATGGCTAGTGTAACTAGCAAGAATACCACGAAAGCAAGAAAAAGAAGTACGCTATTAACTATTAACGTACCTGTCTCTTCCGAAACGATGAGTACTATAGACTATCTGAGACTACCATCGATTCCGGATAGTCT
+
>?AA7;;CBBBBB666<=>=CCAA@=ACB@CDDA;;69:>?A@@@C=??@EABB??=@@@.@>???997CBBBC8;;99949$9:55?@D@9BBB@CAAACCCCC@B@CC@CBC=@?CBBBBBCDDCCCBBC?CCCC>?@BBBBBC=>;>00-0@A@A@BCACCCAAB@BB@BBB?CBCBB>9:9?BBCBB3BG>CAB?????A=D=AA=>:=<?>BBB>AACBBCC?B?CAA8000000=@@BBCBBBBBBBABAAABBBBAC=A::9@=;><>;@@?>??<
@ATNG8:00615:02122
GATTAGTGTGTCTCTGAGAGTAGTACTCATTCGTTTCGGAAGAGACAGGTACGTTAATAGTTAATAGCGTAACTTCTTTTTCTTGCTTTCGTGGTATTCTTGCTAGTTACACTAGCCATCCTTACTGCGCTTCGATTGTGTGCGTACTGCTGCAATATTGTTAACGTGAGTCTTGTAAAACCTTCTTTTTACGTTTACTCTCGTGTTAAAAATCTGAATTCTTCTAGAGTTCCTGATTTCTGGAGATATCATCAGCGAGCTACCATCGATTCCGGATAGTCT
+
;@@?<A@@@BBB;:9AB=CCCBCAA@@@9969?CA9CC4:69:9=>BB8@@@592549::<162655;7//)-6(--888'--(/9;;1566;6;<;)//)//7<;><@CBBCCCF@@@@?B>CBBAABBA>AAAA=BDDBBBBBBBBBBBBBB?BCB?DB>@=@BC;;;BBC?BBBBB9@=B;9::::(;BBBF?J;;:A?:99=.9999'9?@@B@BADD@@A@;;;B>A9?>:;;0;@B?ABBBBBBBBGDBBEB==;CC?C;;;ED@E?B?BCBCBAA
@ATNG8:00615:02158
GATGGTAGACATATCGTACTCTCTGTACTCATTCGTTTCGGAAGAGACAGGTACGTTAATAGTTAATAGCGTACTTCTTTTTCTTGCTTTCGTGGTATTCTTGCTAGTTACACTAGCCATCCTTACTGCGCTTCGATTGTTGTGCGTACTGCTGCGATATTTGTTAACGTGAGTCTTGTAAAACCTTCTTTTTACGTTACTCTCGATGTTTAAAAATCTTGAATTCTTCTAGAGTTCCTGATCTTTCTGGGTGAATCGATTCCCGGATAGTTCTATATCCGGCATCTCGCCCCTACAATAAGGAG
+
:<:@;::CBB>BB<??;;<<>>@@===>??@C:BAA>2958<5::<<<@@<>9:8=4=083:98=>??>A@A@:>>AA@A@2@>7BBAA688??<?B=7BB?BBB?9:4:555=;6533./(.378977....3566355.5;566@@AAAA;;;978567.7:7>;666577788+..777.95;156==>,98//,/98997///359.9966)675266(,(**(***,44628396676770577906..).5533,57.3)--6--),665,--26-2222225888*---4266-5033
@ATNG8:00631:02166
GATGGTAGACACGTGTGCTCTCTCGTACTCATTCGTTTCGGAAGAGACAGGTACGTTAATAGTTAATAGCGTACTTCTTTTTCTTGCTTTCGTGGTATTCTTGCTAGTTACACTAGCCATCCTTACTGCGCTTCGATTGTGTGCGTACTGCTGCAATATTGTTAACGTGAGTCTTGTAAAATCTTCTTTTTACGTTTACTCTCGTGTTAAAAATCTGAATTCTTCTAGAGTTCCTGATCTTCTGGGATGTGTGCGCAGTGCCTAATCGATTCCGGATAGTCT
+
BBCC?AAFCCCBBBCBBBCCCCBCBBBBBC:;9;BBB=BC@C@BBBBDCC?CCBAC?C@AB998:?AABBBCCCC?A@:::+9<38333,3=;<9=B@<@A59:>AAB?BBBBAA>@=A??;?;>>>>>@5505CAA=:;;>@@@@@@@AAA>>><@>><>B<@=@AA::;>==5;;===2==>:88888(6777:3;788;=<AAD26666)5///6161;=:>=>>@?@<?<@AA>==:::==6=///<76:;;BB@@?;>?=AAA?>:>=B=>==>>>E
@ATNG8:00645:02132
GATGGTAGAGTACAGTGTAGTAGACCAGAAGATCAGGAACTCTAGAAGAATTCAGATTTTTAACACGAGAGTAAACGTAAAAGAAGGTTTTACAAGACTCACGTTAACAATATTGCAGCAGTACGCACACAATCGAAGCGCAGTAAGGATGGCTAGTGTAACTAGCAAGAATACCACGAAAGCAAGAAAAAGAAGTACGCTATTAACTATTAACGTACCTGTCTCTTCCGAAACGATGAGTACTATAGACTATCTGAGACTACATCGATTCCGGATAGTCT
+
ACBF@CCCBBCBBBDCCBBCIHGBB@BCB@CBBB@@=@?BBCDCDC@AA>A>@?>9::99):;?@BBBAAA889,9=;:44&4>6;5;;;0;<<=A;A@>;=59468@=:CBB>@@CCCBBCCCBBBDDBB@CBAC=@@AAA@@B=A?A;<7;BA@AA9:7:??DCF?AA>99:;??:::,:::30@@@@,==60/..866776;6888:;?;>=BBB?B:;9?=?;::?=?8=0//666>??BAAABBAA;ADBB::;FBBBBCCBAA@C?B?BAAA?99
@ATNG8:00600:02201
GATGTAGAGAGACTGTAGCGCACCCAGAAGATCAGGAACTCTAGAAGAATTCAGATTTTTAACACGAGAGTAAACGTAAAAAGAAGGTTTTACAAGACTCACGTTAACAATATTGCAGCAGTACGCACACAATCGAAGCGCAGTAAGGATGGCTAGTGTAACTAGCAAGAATACCACGAAAGCAAGAAAAAGAAGTACGCTATTAACTATTAACGTACCTGTCTCTTCCGAAACGAATGAGTACGATGAGATCTCGTGTGCTACCATCGATTCCGGATAGTCT
+
;<BC@;ABAAA:99<BBBCCCCCL>BBB@BBCCCC@C@BBBBCDC@BB?B?A@@99999)99>?@BBBBBBBD;<<;;:;;*;;4549990;>>:AAAADBBCC@C?BB?BCD:;;CBBBBCCCGEECBBB?B@@@>@@AAA>:920:@0000?>>@?BB?BBBBCC>::7:?A<@?000*///06::;?+??<B8::AAAAA<B;@@AB=B<??BAA>AB@???A;=;>?>7=??>>>>ABBBBBBBBBA@=8888>>==8865<:9::A<A;?<>=>A:89
@ATNG8:00611:02183
GATGTCATATTAGAGTGTGTACTCATTCGTTTCGGAAGAGACAGGTACGTTAATAGTTAATAGCGTACTTCTTTTTCTTGCTTTCGTGGTATTCTTGCTAGTTAACACTAGCCATCCTTACTGCGCTTCGATTGTGTGCGTACTGCTGCAATATTGTTAACGTGAGTCTTTGTAAAAACCTTCTTTTTACGTTTACTCTCGTGTTAAAAATCTGAATTCTCTAGAGTTCCTGATCTTCTGGGATGTGTGCGACAGTGCCTACCATCGATTCCGGATAGTCT
+
::>C;:;===9=<<<=666>><;;;<7555<4<=8=9===D>>=9BCBAA=B===BB;A=>9833=A>?=?BFDD0CC@CBBD;@?8804736<=///699:(/(/999344699>-3.337933336;;;=488=885555977699..).33(...327722222222'222222$2.5.57777)888==07222;8666616666(5577:*0)///9:9:;=7:5:300;8)-,26/5***,,,,,--8///65;6718::===;<.5,277;955
@ATNG8:00612:02175
GATGTAGTACATGATAGACGACACCAGAAGATCAGGAACTCTAGAAGAATTCAGATTTTTAACACGAGAGTAAACGTAAAAAGAAGGTTTTACAAGACTCACGTTAACAATATTGCAGCAGTACGCACACAATCGAAGCGCAGTAAGGATGGCTAGTGTAACTAGCAAGAATACCACGAAAGCAAGAAAAAAGAAGTACGCTATTAACTATTAACGTACCTGTCTCTTCCGAAACGAATGAGTACAGAGAGTACGATATGTCTACCATCGATTCCGGATAGTCT
+
<;AACAAABBBCBACBCBD@A@BB?BBB@CAACAA>A?BBBA@@A<@@>A>A@ABCCBC2B@CCCBCCCCCDC=AA;;;;;$9;7;2555&5@<16<CBABB;;7<>AD@A@@?A@@?AA@AACCCCBBBDACCCC@BBCCCCCC@EADAA?ABCCCCDD@BBBBBB?BB?BBC=?@CDC8><<8999999%0:5:0/0??BBB?B?BCCA7;7;9AAB?BCDDCCC@B>BAB;A@@<@@?@ABBBBBBBBCBBBBBBCECAAAB?BAAABB?@=@<@A@B;;;
@ATNG8:00614:02175
GATGGTAGACATATCGTACTCTCTGTACTCATTCGTTTCGGAAGAGACAGGTACGTTAATAGTTAATAGCGTACCTCTTTTTCTTGCTTTCGTTGGTATTCTTGCTAGTTACACTAGCCATCCTTACTGCGCTTCGATTGTGTGCGTACTGCTGCAATATTGTTAACGTGAGTCTTGTAAAACCTTCTTTTTACGTTTAACTCTCGTGTTAAAATCTGAATTCTTACTAGAGTTCCTGATCTTCTGGGTCTACGCTCGTCGCGCTACCATCGATTCCGGATAGTCT
+
:=@A<ABAA@@@A@ABBCLCCCCCCCBBBB@@>@CCC?;;:;?BAAB=BB9=CAAA?B>BBA@9A=AA@BA@A?5=33333$3;4?:88)880)05;00*//)/0/87818;9=<=??=?AD=D=AA@768==>B>>=<@@@@@@?>=>B@@>===5:;;:==5:7;@@CAAA@@<@@@@@2=8=7;<DDD/DD>@@1617<;;<==880/66-7///:6<7?A=AA@@@>>?=D<A@CBBB<??@@:@A@??BAAA?@===@::;@<A;=;9805055;666<==
@ATNG8:00618:02197
GATGGTAGGTGCACATGAGTGTATCCAGAAGATCAGGAACTCTAGAAGAATTCAGATTTTTAACACGAGAGTAAACGTAAAAAGAATGGTTTTACAAGACTCACGTTAACATATTGCAGCAGTACGCACACAATCGAAGCGCAGTAAGGATGGCTAGTGTAACTAGCAAGAATACCACGAAAGCAAGAAAAAGAAGTACGCTATTAACTATTAACGTACCTGTCTCTTCCGAAACGAATGAGTACGTGTGACGTACGTGAGCTACCATGATAACCTGGAGTCT
+
34<<5:::844444459;;9996657;@C:@>666C>B<<<;;::<345.5.4444;;<<+=8=;;666;>>>@8999===<*<;)//)///&/:94;;==<<<996<:00///1668355:;<<<<;;;>=79544.49::<><<8=7:5929945:::<7<;;::=<;;03373733//(//8(//;::)::5//3::8555/5/55555959:<::7/////;<395444)444.4:933333333:=@===;;;:::<<;<9<<;44/064//(///9/
@ATNG8:00643:02215
GATGGTAGTATATCGCGTCGCTATCCAGAAGATCAGGAACTCTAGAAGAATTCAGATTTTTAACACGAGAGTAAACGTAAAAAGAAGGTTTTACAAGACTCACGTTAACAATATTGCAGCAGTACGCACACAATCGAAGCGCAGTAAGGATGGCTAGTGTAACTAGCAAGAATACCACGAAAGCAAGAAAAAGAAGTACGCTATTAACTATTAACGTACCTGTCTCTTCCGATACGAATGAGTACACACTCTCATATGACACTACATCGATTCCGGATAGTCT
+
:=EC@BA@AABB@BC@AAADCCCCCABBB?BAABAA>B@BCCBBBC@CD@D?BBABBABB5B@CCDCBBBCCCC>AABCCCC5BB?C>BBB<BCC?CABBDDCBB?B@BE@BBC@BBBBBBBCGCCCCBBCC@CAAA>@@BBAABB?B@CBB?ACCBACCC?ACBBAA?BC?@@A499AAA8???;?ABBB3BB?B;;;ABBCC:=:>@@C<>;?ACCD@CBBCBBA>A>AABBBBB?AAACCCBBBBBBBBCC>=8BCBBB@A>@AA@@@<@9>:=<?@???
@ATNG8:00614:02221
GATGGTAGCTCTGCTCTGACTCTCGTATTCATTCGTTTCGGAAGAGACAGGTACGTTAATAGTTAATAGACGTACTTCTTTTTCTTGCTTTCGTGGTATTCTTGCTAGTTACACTAGCCATCCTTACTGCGCTTCGATTGTGTGCGTACTGCTGCAATATTGTTAACGTGAGTCTTGTAAAACCTTCTTTTTACGTTTACTCTCGTGTTAAAAATCTGAATTCTTCTAGAGTTCCTGATCTTCTGGGTGCGCTACAGTCTCTCTACCATCGATTCCGGATAGTCT
+
BCCC@E<@A666<<=A669==>@ABC;;1:=>:@@@@8>@5;5;;9BBBB?CCCBB@B@CCBC?A>BA0//:77/5.54444$4:.44<:19955.555.5<.55;==>7<@CCCCCD;;;B?D?BC;;;;;B?BBCC@BBCDCBCBCBBCC@@@@>@;;6;A=A=@@@BBBBCDABBBED<D@GAEFGGG2BBAAA8C<<<BBBBBA=AAAA,@;;;A>A=BC8;;AABCC@E?@@@DCB:@;;;0;AAAACCCBCBBBBBBAAA=@A@BBHAC@C?B@@@B::
@ATNG8:00627:02247
GATGGTAGCGCATATCAGCGCAGCCCAGAAGATCAGGAACTCTAGAAGAATTCAGATTTTTAACACGAGAGTAAACGTAAAAAGAAGTTTTTACAAGACTCACGTTAACAATATTGCAGCAGTACGCACACAATCGAAGCGCAGTAAGGATGGCTAGTGTAACTAGCAAGAATACCACGAAAGCAAGAAAAAGAAGTACGCTATTAACTATTAACGTACCTGTCTCTTCCGAAACGAATGAGTACGATGAGAGAGCTCTCTCTACCATCGATTCCGGATAGTCT
+
;<?@<@95::?C@AACBBBCBBBCD>CCFABBCFCC>B?BCCBBBB@CC>B?BBCCCCCC5B?CCCDDDDEEED<BBCCCCC5BB@CCCCC5CCC@CCCCCCC@@>@@BB?BDD?ABBBC@A@DCCBBBCCC@ECBB?BAAABCCB?B@CFE@BBBCCCCC?CCCCBB?BC?CBB=@?=><7=<=;===??1?C@C???BBBCC<><?CBB>A>@ACAA?ACBBCCC?A?ACC=C:;;;BCCEBBABBBBBBBBBBBA@AB@@BC?B@@BBB?A=D<AA<<=>>
@ATNG8:00628:02268
GATGGTAGATATATGCACGCTCTACCAGAAGATCAGGAACTCTAGAAGAATTCAGATTTTTAACACGAGAGTAAACGTAAAAAGAAGGTTTTACAAGACTCACGTTAACAATATTGCAGCAGTACGCACACAATCGAAGCGCAGTAAGGATGGCTAGTGTAACTAGCAAGAATACCACGAAAGCAAGAAAAAGAAGTACGCTATTAACTATTAACGTACCTGTCTCTTCCGAAACGAATGAGTACACATCGTCGTGTCGTGCTACATCGATTCCGGATAGTCT
+
<=DB?D@@@B@@@BACCACBBBE==:==CACEEBAA>A@BBBCCCC?BB<@>ABBCCCCC3B?BBB@@BBBBBB>B@@BBBB2AB?B?BBB;BCC@CBBCEDD999;?AB?CCB?BECBBBBDFECCBCCCD@CCBB?CCCCBBBC@C@CBB@CCCCBBBB?BCABAA?CC?@@A;=<>==6<<<899999(9@;@9::CAAAB?B?>>AA7;7;AC@@?@CBBBCC?B?BBB>BBD@CCCBBBBBBBBBBBCBBB@???:::AAAACBBB?B?B@A@@@:;;
@ATNG8:00630:02232
GATGGTAGTACATGATAGACGACACCAGAAGATCAGGAACTCTAGAAGAATTCAGATTTTTAACACGAGAGTAAACGTAAAAAGAAGGTTTTACAAGACTCACGTTAACAATATTGCAGCAGTACGCACACAATCGAAGCGCAGTAAGGATGGCTAGTGTAACTAGCAAGAATACCACGAAAGCAAGAAAAAGAAGTACGCTATTAACTATTAACGTACCTGTCTCTTCCGAAACGAATGAGTACGAGAGTCAGAGCAGAGCTACATCGATTCCGGATAGTCT
+
9:;@>B=BABAB;;:A@=BBA@@@A?B=B??AA996:>:BBCBCA@=@C?A<@=:95555$57@BCCCCBB;;;0;;99BCC1CC?C@CCC:CCGADBBBBBBBE@B@BC?CCC@<;<BBCCCCCCCCCCCB?BB;;7;BDBCDCE@CACDCA;==HCCCC@CCCCCD?BB?ABA8::?@@,::9299988(7><A798BA@@G,00/@@<06069ABD?B@@?@AA>@>;<<6:BB?;:9???AAABAAACCB@@@BBAAABBCBBAAAA<A=B<;;;CB@@
@ATNG8:00640:02230
GATGGTAGTGCGTGAGAGAGAGACCCAGAAGATCAGGAACTCTAGAAGAATTCAGATTTTTAACACGAGAGTAAACGTAAAAAGAAGGTTTTACAAGACTCACGTTAACAATATTGCAGCAGTACGCACACAATCGAAGCGCAGTAAGGATGGCTAGTGTAACTAGCAAGAATACCACGAAAGCAAGAAAAAGAAGTACGCTATTAACTATTAACGTACCTGTCTCTTCCGAAACGAATGAGTACTATAGACTATCTGAGACTACCATCGATTCCGGATAGTCT
+
4;<<=A<BBA;;555=<<<BEC;;;)5@;7<B=<<<8@7595555>:>=9B<::8?:>>?+B?A>88<<<8??B=A:<=A??+==;@:BBB9BIE@AABBAAB;;8;=BB@AAA@BBDCECBBCBABCCCCD@CDCC>BABEDCBA?E@DAA?@@@ACCCD?CBCABB?BB?BCB?BA???8<<<99:999(:>;@???B?@@@=A7;;CB<@<>=A@@=@BBBBCD@C?AAA<ACC=AAAAACBCA@@CDCBBBCDCBBAABCC?CBBBBB?B?D>AACCAAA
@ATNG8:00640:02237
GATGGTAGCATCATGCATATCTCACCAGAAGATCAGGAACTCTAGAAGAATTCAGATTTTTAACACGAGAGTAAACGTAAAAAGAAGGTTTTACAAGACTCACGTTAACAATATTGCAGCAGTACGCACACAATCGAAGCGCAGTAAGGATGGCTAGTGTAACTAGCAAGGATACCACGAAATCAAGAAAAAGAAGTACGCTATTAACTATTACGTACCTGTCTCTTCCGAAACGAATGAGTACCTCTCAGACGCTCGTCCTACCATCGATTCCGGATAGTCT
+
?C@@=@CDBBABDBCBCCCCCDCCC?@AA=@BBA;::<=BBBA@>=99919<?=9>>>:>)@<?BBDCAA@9:9)8=>=9::'9;6;8@@@7BCD@CCAAA@@..*.*..).6<39;<<CDGCBCCBBBBBB>BCBB?BA@@@AA?4:6;;;6;BBBCC@@?@CDBBB?B?B@AA<??@@@99999=====,>=:?AACCCB@@<@;@B;;7<A@CCD@CCBB@@AAC@AAA<@A?=????@BB@AAABBBBBAAADD@?:@AA<<<=AAA<@;@<@@>>>??
@ATNG8:00624:02301
GATTAGTATAGAGCTCTACATAGTACTCATTCGTTTCGGAAGAGACAGGTACGTTAATAGTTAATAGCGTACTTCTTTTTCTTGCTTTCGTGGTATTCTTGCTAGTTACACTAGCCATCCTTACTGCGCTTCGATTGTGTGCGTACTGCTGCAATATTGTTAACGTGAGTCTTGTAAAACCTTCTTTTTACGTTTACTCTCGTTTTAAAAAATCTGAATTCTTCTGAGTTCCTGATCTTCTGGCGCTCTGTCACGTCTGCTACCATCGATTCCGGATAGTCT
+
<BB?BBACCBBCCCBBBBBCCDCCCBBB::9:AAA=CC@C@C@A@CCC@CCCCB>B?BBBB?C?BAACCABAC?CCAAA1BB@B@@@<ABBB>BBC@BB>==>BBB@BBBBCA>>7>>A=@<?AAAA?=?<A???688>><>>?@AAA@@@@?8<=>;>B=B<@????@@?>:=:;:;1;9A:?????/>?777.666///;<<=2?BBAA)A<9<>=D;>>:>>==AK;?<?>????8:;;;??@@>>>??>?>=>>=>AAA=@@@@@@=A=A9>AAAA=?
@ATNG8:00627:02295
GATGTAGCATTGCATATCTCACCAGAAGATCAGGAACTCTAGAAGAATTCAGATTTTTAACACGAGAGTAAACGTAATAAGAAGGTTTTACAAGACTCACGTTAACAATATTGCAGCAGTACGCACACAATCGAAGCGCAGTAAGGATGGCTAGTGTAACTAGCAAGAATACCACGAAAGCAAGAAAAAGAAGTACGCTATTAACTATTAACGTACCTGTCTCTTCCGAAACGAATTAGTACGATGAGAGAGCTCTCTCTACCATCGATTCCGGATAGTCT
+
:;@@AABBBD@CCDBBBBCDECACBB?CCCC@@>@>AACCBBC?BA>A?AABCBBBB5B?BBBA@@BCCCC?:;;BAHF@CC@B5;;;6;@CICCBCCCCA@?A@CFABCC@CCCCCBCBCFCBBAABC?CBBB?@@ABCBBC>A=A::6;B@@?BBB?BCCBBB?BB>BCC?BBBBA;<9929<=<?1>B>@;;;@@BBC;?;?AAB=A;88@BB@BBBCCCD?B?@@@8@@@6:8:DDBBACBBBE>????BAAABBBAB?BAAABB=A<?<=<<====
@ATNG8:00612:02326
GATGGTAGCTCTGCTCTGACTCTCGTACTCATTCGTTTCGGAAGAGACAGGTACGTTAATAGTTAATAGCGTACTTCTTTTTCTTGCTTTCGTGGTATTCTTGCTAGTTACACTAGCCATCCTTACTGCGCTTCGATTGTGTGCGTACTGCTGCAATATTGTTAACGTGAGTCTTGTAAAACCTTCTTTTACGTTTACTCTCGTGTTAAAAATCTGAATTCTTCTAGAGTTCCTGATCTTCTGGGTGCGCTACAGTCTCTCTACCATCGATTCCGGATAGTCT
+
BBCC655::5449994455599666>>>??==8=:::3::5:5;==B=BB?AA@5945.599<4@<9:5<;566=:=>?>>*6626;@>4@656165<7==766;BDCBCCCAAA@?;?AA?B@CCCCBABC@CCCE@DCCCCBCCD@AABCCCC>A@B@BC@C@CCA@@BBBD?CAAAA.;5;=;;;;.;@@@C=B;;;@AA;9:2:9::*:??::6:<@@?ABBCBBC@C?CBBABA>@@AA8AAABBBBBABBBB@@@@BB<A@=9=>;>,0,0:<<???
@ATNG8:00607:02398
GATGGTAGGCGTGTGAGAGTCTGCCCAGAAGATCAGGAACTCTAGAAGAATTCAGATTTTTAACACGAGAGTAAACGTAAAAAGAAGGTTTTACAAGACTCACGTTAACAATATTGCAGCAGTACGCACACAATCGAAGCGCAGTAAGGATGGCTAGTGTAACTAGCAAGAATACCACGAAAGCAAGAAAAAGAAGTACGCTATTAACTATTAACGTACCTGTCTCTTCCGAAACGAATGAGTACGATGAGATCTCGTGTGCTACATCGATTCCGGATAGTCT
+
:;A@;@@B?BCBCDA@ABBBCCBBB=BCC@BBBBCF@C@CCCCCCB@BB@B@CBBBBDDD2B?BCCCBACBBCD>DBAA?>=,8819;@@A9BBDAC???BDBBB?B?BA=A;;7;=<<@@???AAAA@?@@<?===:>>>===A?<A<A>B?BBCAB@>=;>BBCBB?A@<@@@:>A9::,9==9:@?>?/;;7<BBBCBAAA:>:>BCB<@;@AAAB<@@@?>>>=B<:::3;??9?AAAAFBBBBBBB>>>>@;;:???A?>>?>???<><B?BBCB@A@
@ATNG8:00617:02398
GATGGTAGTCTCAGATAGTCTATAGTACTCATTCGTTTCGGAATAGACAGGTACGTTAATAGTTAATAGCGTACTTCTTTTTCTTGCTTTCGTGGTATTCTTGCTAGTTACACTAGCCATCCTTACTGCGCTTCGATTGTGTGCGTACTGCTGCAATATTGTTAACTTGAGTCTTGTAAAACCTTCTTTTTACGTTTACTCTCGTGTTAAAAATCTGAATTCTTCTAGAGTTCCTGATCTTCTGGACGCGCGCACTGACCTACATCGATTCCGGATAGTCT
+
=AAA?BBFBBBCBBACBB;:9CB@?965<@9;6;>@?=@A>B>@@ABCAA9<=@00,/5><:@:@;@@@;>554;344444$49.44><29556.5;<.561599;9;;;@BBBCBC>BBB?A@GA;;;EAA=B;;;?BBCAAA@@>>;:;@@?B:@9:6:A?B:BC?BBABBB:::AAA3A;?<>=>=>0@@ADD::;@?@?<>9920;;:,:000?;?:BB@BBBBBBC?C?BBA=//+/::6:<?;;;::>775=<6<00/8988;4:4979845<<<
@ATNG8:00617:02412
GATGTGAGAGAGAGACCCAGAAGATCAGGAACTCTAGAAGAATTCGAGATTTTAACACGAGAGTTAAACGTAAAAAGAAGGTTTTACAAGAACTCATCTGTTAACAATATTGCAGCATGTACGCACACAATCGAAGCGCAGTAAGGATGGCTAGTGTAACTAGCAAGAATACCACGAAGCAAGAAAAAGAAGTACGACTATTTAACTATTAACGTACCTGTCTCTTCCGAAACGATGAGTACGAGAGAGCACACGTGTCTACCATCGATTCCGGATAGTCT
+
888=-95=445555555)6>A9><<<;??@>;9;@;//277)/+///0000/&45:9:;?AA9969@8=@@AA@@,;;59;=CD400/3//)/99//-58=*0)/93866169//////6:677886//(/5563////899;2848:;6=7;;79895///8<>8?@:?@=8<<;>:>::54////$/75/0/6/333333(36;333,3,33337173337399;499;(3554/7////77///;<<<;;3333399;=9>==@=</7/929:7489>
@ATNG8:00626:02379
GATGGTAGGACGAGCGTCTGAGAGGTACTCATTCGTTTCGGAAGAGACAGGTACGTTAATAGTTAATAGCGTACTTCTTTTTCTTGCTTTCGTGGTATTCTTGCTAGTTACACTAGCCATCCTTACTGCGCTTCGATTGTGTGCGTACTGCTGCAATATTGTTAACGTGAGTCTTGTAAAACCTTCTTTTTACGTTTACTCTCGTGTTAAAAATCTGAATTCTTCTAGAGTTCCTGATCTTCTGGGTGCGCTACAGTCTCTCACATCGATTCCGGATAGTCT
+
4::;9>>D?CBBB<;5>>>@@AAC?AA@@;;;5;?AB<CB?B>@@@BACC@CDFAA?AACBCB?B?BBCDCBBBJ@DDCDC2BB?BABB9AB;;6;@C?BC?;=;BBC@BDHHBBBC?BBB?B=BBAAAACC?CBCBAEDBBBAAAC;;;@@ADD?BBC@CG@D@@@@CCEECC?@;;;;.;5;=@AAA@0@CCCC9;;B;;;BCAA5;;;;*;>@:;6:;A@>@@@BBBB@C?BA@@@A>;;;B;@@C<;;A@@9;;@@@@BB@AA@@@=A=A@CCCB99:
@ATNG8:00628:02382
GATGGTAGCGCATATCAGCGCAGCCCAGGATCAGGAACTCTAGAAGAATTCAGATTTTTAACACGAGAGTAAACGTAAAAAGAAGGTTTTACAAGACTCACGTTAACAATATTGCAGCAGTACGCACACAATCGAAGCGCAGTAAGGATGGCTAGTGTAACTAGCAAGAATACCACGAAAGCAAGAAAAGAAGTACGCTATTAACTATTAACGTACCTGTCTCTTCCGAAACGAATGAGTACGATGAGAGAGCTCTCTCTACCATCGATTCCGGATAGTCT
+
;<>?=@99;CBBBBBCBBAAAABBC=BJ@BBBAA?A?AABCBCC@@@>A@BBB@@@@@0@?ABBBDCDB???9?=?CABC2AA=A5;;;.;AB?BBCCECIA@?@@CF@BBC?CBBBBCCDCCCCCDDCC?BBBD=AABCCCBB>C@C??>?BCCCCCC?BAABCB?BB>BBB?BCA@@:@==89988*9><ABBBCCAAA;@<@@AC<>;=?B?@>?CBCBBB?C?BBC>C??=?CCBBBCCCBBBBBBBBCBB>==;>AA;A888>A;A:>:<A??>=;
@ATNG8:00641:02397
GATGGTAGCACACGAGATCTCATCGTACTCATTCGTTTCGGAAGAGACAGGTACGTTAATAGTTAATAGCGTACTTCTTTTTCTTGCTTTCGTGGTATTCTTGCTAGTTACACTAGCCATCCTTACTGCGCTTCGATTGTGTGCGTACTGCTGCAATATTGTTAACGTGAGTCTTGTAAAACCTTCTTTTTACGTTTACTCTCGTGTTAAAAATCTGAATTCTTCTAGAGTTCCTGATCTTCTGGTATACACACTCGCTCGCTACCATCGATTCGGATAGTCT
+
55>>;>BACDDDAABDCCCDDCCCCBBBCCBB?B@@@<BCACACCCCCBC@CCCAA>A@BBCB@B?BBBCCCCAA=AAAAC1AA<@?BA;CCCC??@B@BB>>>>DDD?BBAABBBB>BBB@B??AA??>>><@@AA:????>>>@@D@@@<==?<=>=>@@;><AAA@@AAA@;AAADD5A=A<==<=<.;A:::3:;=888><=<5;;;;+:>>>@<@;??=AAAB>>>:=9==??;;7;@A=A@AAAA@@@@@A>>>C;;;?<>>>?@@<@A=AAA>>>A
@ATNG8:00647:02403
GATTAGCACGACACGACGATGTGTACTCATTCGTTTCGGAAGAGACAGGTACGTTAATAGTTAATAGCGTACTTCTTTTTCTTGCTTTCGTGGTATTCTTGCTAGTTACACTAGCCATCCTTACTCCGCTTCGATTGTGTGCGTACTGCTGCAATATTGTTAACGTGAGTCTTGTAAAACCTTCTTTTTACGTTTACTCTCGTGTTAAAAAATCTGAATTCTTCTAGAGTTCCTGATCTTCTGGACAGAGTGTGCAGATACTACCATCGATTCCGGATAGTCT
+
9::@@CCCCCBCBBBB;;6AABDCBCBCCC@BBCC>BCBIACCCCDDE@ECCBB?B?BBED@C>@@CDCCB?@;87333$396<??=1;;;9;??@<@@788BDCD?BBBAC@AA>CBC>>8>>=<:?::7;AAA=@@@>>>@>>>=>=BA==:=BF9==7;7:=ABBA@?@<?A@@@6@<?<?BDDD/AA///+////99552537;;;;&5...50546628777;==3838;;;==499<:=;>AA?@?A@;:;>>??B>>;>===>@;@<@<@BBAABB
@ATNG8:00649:02382
GATGGTAGGCGTGTGAGAGTCTGCCAGAAGATCCAGGAAGCTCTTGGAAGAATTCTAGAATTTTTAAATCACTTGAAGAGTGAACGTAAAAAAGAAGGTTTTACAAGACTCACGTTAACAATATTGCATCAGTACGCACACAATCGAAGCGCAGTAAGGATGGCTAGTGTAACTAGCAAGAATACCACGAAAGCAAGAAAAAGAAGTACGCTATTAACTATTAACGTACCTGTCTCTTCCGAAACGATTGAGTACGATGAGAGAGCTCTCTCTACCATCGATTCCGGATAGTCT
+
4;<<?BA@>A@;;4444//:99//)/;;)/55/)/:)/)/-688(-(/)/74:28:444.4:::$33(3/8:95//)//--/6)//::::::$/5.5.555&5998<>><<B=:;8;@BB?BDA69:?@?ACBBBBBC???B=A?9949A?@@@:949;?9979@CCB@@??BBB>??<??=???:==::9/988498888(/:5:///99;=B5:69<<;8<69=BCF@BCCDCCC>B>BBC=D<;;?CAABECBB@@?B:::@B@@AA???CB@CBB????B:=:==>>>?@
@ATNG8:00612:02436
GATGGTAGGCGAGAGTGAGACGCAGTACTCATTCGTTTCGGAAGAGACAGGTACGTTAATAGTTAATAGCGTACTTCTTTTTCTTGCTTTCGTGGTATTCTTGCTAGTTACACTAGCCATCCTTACTGCGCTTCGATTGTGTGCGTACTGCTGCAATATTGTTAACGTGAGTCTTGTAAAACCTTCTTTTTACGTTTACTCTCGTGTTAAAAATCTGAATTCTTCTAGAGTTCCTGATCTTCTGGTGAGATATGCATGATGCTACCTTCGATTCCGGATAGTCT
+
?CAA>A@A?ABABBCCCGCBBBCCCCCDEECB?BBCF>DD?C?BBBBBCC@CCBBA?C@CCCD?B?BBBGBBBA@=@>@?@2AA@DCCC>CCBB?AA@<?>;??@ABB?ACDCCBB@9@@A<><>?<>9::=:==@@<>>@A???A???AB;;;?<@@@=??;?=AAAAAAAAA=@?@@?3?8<9;>AAA/AA>>>7>>>?>?>>>>;????.?=>>><><@A<@::;??@<A=A??>?D<AAA=<<<?>A@@@A>>>>>>>9;;6<166885;6=4>>A>==@
@ATNG8:00624:02465
GATGGTAGCTATACGTATATCTATGTACTCATTCGTTTCAGAAGAGACAGGTACGTTAATAGTTAATAGCGTACTTCTTTTTCTTGCTTTCGTGGTATTCTTGCTAGTTACACTAGCCATCCTTACTGCGCTTCGATTGTGTGCGTACTGCTGCAATATTGTTAACGTGAGTCTTGTAAAACCTTCTTTTACGTTTACTCTCGTGTTAAAATCTGAATTCTTCTAGGGTTCCTGATCTTCTGGACAGAGTGTGCAGATACTACATCGATTCCGGATAGTCT
+
9900)//44:<=@==>CBBCC@96666=AD;;4;@@?:@@AB?@@ABBCC?BBD;;8;?CCDCBDAGBBBDBBBD;;;<;;*;B2::AA8?996:=<<86949@@BBA?BAABBCA@=@BA;@=ABBCCBCCAA@AC=AABBBBB@@@BBBBCAA>AAA=?A6;2:BC;;99A@;?;::;-;;A;;;;;.9999A=BBBB@BA:992999*9>@@A=@=9949<<==3<:=-00<>>A;:9929>@@99:9?>>>A@CBBACCA@??BB?C>A>ABC???B
@ATNG8:00635:02427
GATGGTAGCGCACACATAGATACAGTACTCATTCGTTTCGGAAGAGACAGGTACGTTAATAGTTAATAGCGTACTTCTTTTTCTTGCTTTCGCGGTATTCTTGCTAGTTACACTAGCCATCCTTACTGCGCTTCTATTGTGTGCGTACTGCTGCAATATTGTTAACGTGAGTCTTGTAAAACCTTCTTTTTACGTTTACTCTCGTGTTAAAAATCTGAATTCTTCTAGATTCCTGATCTTCTGGAGATACACATGATACTCTACCATCGATTCCGGATAGTCT
+
:BCC?BCBBBDDBBBBBBDDCCCBCCBBBEAA=@?@@8AB=@<@BBBCCC@CCAAAAD@BAAC7:9;CCBDCCCC?@@CFC5CB?C99:79==>:==<7@B789AABB@CCBBBAAA>AAA?B?BB??;;8818?>><CJFGCBBBCCCCCCCBB@BCD@CB?B@DDAAABBCC?CCCCD6B?B>BBFFF5CBAAA:@@BBBBCCCE@CDDD3BBBCD?B?BC@CCCBAA?A@@@?CCC?BBC@CDCCCCDCCBCCCCCCAABC@B899CB@B>B>CBBC999
@ATNG8:00646:02461
GATGGTAGCGCGACGAGCGTAGACCCAGAAGATCAGGAACTCTAGAAGAATTTAGATTTTTTAACACGAGAGTAAACGTAAAAAGAAGGTTTTACAAGACTCACGTTAACAATATTGCAGCAGTACGCACACAATCGAAGCGCAGTTAAAGGATGGCTAGTAGTAACTTAGCAAGAATACCACGAAAGCAAGAAAAAAGAAGTACGCTATTAACTATTAACGTACCTGTCTCTTCCGAAACGAATGAGTACTATGTAGAGCTCTATACTAATCGATTCCGGATAGTCT
+
::4:644=@@@?@@A@B@@<@;9;;)9:99BCCBBB?B?BBBBCFD?BB6::/9B337777#36888:8877333(3783333$3;4;8===/==C?BAA>=682838,22379<5<=7999///;;=@>==>:===?;886==;:1::/:5;>@>@>==888;7255/68<;6==*/0@:@@AAA:@<<:887777$72+2969:9=;77<;AA??<?<?===?;<<=<<>=497:@@9@BB?999??@A????;;??BABBBBAAABB?=AA@@=B<C?CC@=;88
@ATNG8:00649:02459
GATGGTAGACACGTGTGCTCTCTCGTACTCATTCGTTTCGGAAGAGACAGGTACGTTAATAGTTAATAGCGTACTTCTTTTTCTTGCTTTCTTGGTATTCTTGCTAGTTTACACTAGCCATCCTTACTGCGCTTCGATTGTGTGCGTACTGCTGCAATATTGTTAACGTGAGTCTTGTAAAACCTTCTTTTTACGTTTACTCTCGTGTTAAAAATCTGAATTCTTCTAGAGTTCCTGATCTTCTGGCTCTCGTAGACAGATACTACCATCGATTCCGTATAGTCT
+
38:<7=CCCDC;;6=;;;;=;;;=CEABBCBC@CCBB>BJAF@DBBBBAA=@@BAA>A????A=A?BCBBCBBBB=?????.??<D>><8?B<@=@@@;::05659222'257:;9??88:><@9=;=<=@;;5;===5;;:;B???@?>>>??>B<;;;=CG7;18?=<;:?@>4=:;:7*72<585C>>*99788.5...88388:0////$....52726848A@@@>>:>;?=====8;8818>;;;>>@AAF>>>=?;:;G8;;;AAE=A<@@@AAA>;:
@ATNG8:00617:02473
GATGGTAGCGCACACATAGATACAGTACTCATTCGTTTCGGAAGAGACAGGTACGTTAATAGTTAATAGCGTACTTCTTTTTCTTGTCTTTCTGTGGTATTCTTGCTAGTTACACTAGCCATCCTTACTGCGCTTCGATTGTGTGCGTACTGCTGCAATTTGTTAACGTGAGTCTTGTAAAACCTTCTTTTTACGTTTACTCTCGTGTTAAAAATCTGAATTCTTCTAGAGTTCCTGATCTTCTGGACGACGCGCACTGACACTACCATCGATTCCGGATAGTCT
+
33443888?A?@A<A@AADDDBAAA@955>44.999<6@@54.4595599.5;5:5:=99/00+0)/;99<<<::544444$44.4:<<>3555=?6?4955B?>?@BBB@GDDICFCC@BBB?B@BCDCCCAA=ABBB=@@CCCCCCCBBBCBBAC@DF=CC:::;CCCBBBCC@BBBBB:A?B@BCCCC3C???C:@??:::???B?BDDD1B===A;@<@?=@BBBB@A=A=><AA@@7;;B<@@;;;AAAAA;:;@AA@@=<8<677:A=B>D=;;<;;@@
@ATNG8:00625:02485
GATGGTAGCAGACGTGACAGAGCGCCAGAAGATCAGGAACTCTAGAAGAATTCAGATTTTTAACACGAGAGTAAATGTAAAAAGAAGGTTTTACAAGACTCACGTTAACAATATTGCAGCAGTACGCACACAATCGAAGCGCAGTAAGGATGGCTAGTGTAACTAGCAAGAATACCACGAAAGCAAGAAAAAAGAAGTACGCTATTAACTATTAACGTACCTGTCTCTTCCGAAACGAATGAGTACAGAGATACGATATGTCTACCATCGATTCCGTATAGTCT
+
?:;>:=<A<>CBBB<;;;=====>B:666:<<<===055:@@:;596;;4=6;<773@>?,<8783?BC@@?@@8000;:;;,:;3:6@CC:@@@<0//://65668465/5:9)./87BBCCCBBBBEBCB?BDCD@CACDBB??<A@B;;;;CDCBBBC@EEBAAB@BA?BA@;@@@??:>@?:@AAABB'@@>;;;=B;;;A7;6:@??;?=>>CCC?A@BBBAB?B?CBE>CBA>ACCBBA??????@AAAAABAA>>:;;8===;;;8=7;;??;;775
@ATNG8:00634:02480
GATTAGTATAGAGCTCTACATAGTACTCATTCGTTTCGGAAGAGACAGGTACGTTAATAGTTAATAGCGTACTTCTTTTTCTTGCTTTCGTGGTATTCTTGCTAGTTACACTAGCCATCCTTACTGCGCTTCGATTGTGTGCGTACTGCTGCAATATTGTTAACGTGAGTCTTGTAAAACCTTCTTTTTACGTTTACTCTCGTGTTAAAAATCTGAATTCTTCTAGAGTTCCTGATCTTCTGGCGCGTATGTATGTCGCCTACCATGATTTCCGGATAGTCT
+
:;?;=ABBB@A@BCBBCCDCBAAAAABCCC@CCCD=CC@C@BBBBBCB?CCB??<??BBCC?C?BAABBBBBB>99999(7>8@;<>:?ACD@BBC;>>9>>@AAA?BBBB@AAA:>>><@=???@??>?<AA??8::??:::?@AAAAB@@@<;<;<@@<A=AA>>=>=@@:=>=AA5A<@:88888(8>887-69;;<;<=>>8<<<<)7@;=;9@9@@>D@??>==5;5;>====:=>?;===>A===>>>>=@@D<A??<@;<///)/165666-//6
@ATNG8:00641:02503
GATGGTAGAGTACAGTGTAGTAGACCAGAAGATCAGGAACTCTAGAAGAATTCAGATTTTTAACACGAGAGTAAACGTAAAAAGAAGGTTTTACAAGACTCACGTTAACATTATTGCAGCAGTACGCACGACAATCGAAGCGCAGTAAGGATGGCTAGTGTAACTAGCAAGAATACCACGAAAGCAAGAAAAAAGAAGTACGCTATTAACTATTAACGTACCTGTCTCTTCCGAAAACGAATGAGTACTGTATCTATGTGTGCGCTACCATCGATTCCTGATAGTCT
+
:9:<988:=<@BC;;6DC?A<CCAA;@CC?BBCA@@?B>@@@@@>?:>B?B?BA@??=<=,=;>A???ABB@BB=@ABCBBB5AB>B?CBA7A;;5;;<;AA;;;;=8>>>;:;5:BA?@@A@AB;;;BBBCC?AA;;79@@@AAAA?C@CBB=BAB@@ACC?B;::AA??@=?BA=@@===+0009;;====';@=00/:;=>56/56<7888:777@AA=?999@??<><??@=0=00*0::9;@AB888A@>;<<;;@@977A@@758557759-//777>@;;
@ATNG8:00645:02497
GATGGTAGGTGCACATGAGTGTATCCAGAAGATCAGGAACTCTAGAAGAATTCAGATTTTTAACACGAGAGTAAACGTAAAAAGAAGGTTTTACAAGACTCACGTTAACAATATTGCAGCAGTACGCACACAATCGAAGCGCAGTAAGGATGGCTAGTGTAACTAGCAAGAATACCACGAAAGCAAGAAAAAGAAGTACGCTATTAACTATTAACGTACCTGTCTCTTCCGAAACGAATGAGTACAGAGAGTACGATATGTCTAATCGATTCCGGATAGTCT
+
BBCC@BBB@ABBBBBBCCCCCCCCB@CBB?BCA@@?@C>A@CCCDD@BB?C>BBBBBGGG5B>B@AACBJICCC>CBBBDDD5CC@C?BBB:A@A?A;;;ABB::8:?AA?BBC?BABCDDCBBDECCCCCC@BBBB?BBABCBBB?C?B:::;BAB@A@B?BBBBBB@BD?888477===6@>>;>BDCC3??;????BBA=;,/*/976)/*/;AAA@CBBAA@@5;5;;;.9?@;@??BBBCCCCCCBCCCBBBBBAAAAC?CCACC?C5859A@@AAB
@ATNG8:00606:02528
GATGGTAGGACGAGCGTCTGAGAGGTACTCATTCGTTTCGGAAGAGACAGGTACGTTAATAGTTAATAGCGTACTTCTTTTTCTTGCTTTCGTGGTATTCTTGCTAGTTACACTAGCCATCCTTACTGCGCTTCGATTGTGTGCGTACTGCTGCAATATTGTTAACGTGAGTCTTGTAAAACCTTCTTTTTACGTTTACTCTCGTGTTAAAAATCTGAATTCTTCTAGAGTTCCTGATCTTCTGGCGCGTATGTATTCGCCTATCGATTCCGGATAGTCT
+
ABCC?CBC?BB;99AAABBBBBDD@BBCCBB@<@??@<AC@C?BABDCCC?CCDBC>B@CCCA?C@GCCEBBCBB@CCDCC1BA>AABC<BBBC@CCD@CC@ABACEH@EECCDBBB?BCC@D?EEBCCABB@CDBC?CBBBAABBCBBBCCBAA@BBB@CE@E?CCCCDDBBB=A@@@@9@?B@CCCDC5CBBBB>AACCCCCBBA=BBBB0;;;AD?B@BC@CDDBBAA>@@BBBBBB=AAB?BCCBCCCBBCB?CCDBFCBBBBC@C?C?BBBA@??
@ATNG8:00622:02551
GATGGTAGCATCATGCATATCTCACCAGAAGATCAGGAACTCTAGAAGAATTCAGATTTTTAACACGAGAGTAAACGTAAAAAGAAGGTTTTACAAGACTCACGTTAACAATATTGCAGCAGTACGCACACAATCGAAGCGCAGTAAGGATGGCTAGTGTAACTAGCAAGAATACCACGAAAAGCAAGAAAAAAGAAGTACGCTATTAACTATTAACGTACCTGTCTCTTCCGAAACGAATGAGTACTATAGACTATCTGAGACTACCATCGATTCCGGATAGTCT
+
4:>C?BBCCCCCCCCBCCFFCCCCC@CCC?BBA;;45;49=@:;9@:BB@B@:9:AAC>>+B>BBBBBBBCA@@<99;BGEF5BC?C>BBB:BCC@BAABICCCC?B@CC?CCC?AAAABDCBBBECCCCBB?BBCC?BAAABBBB@B@CBB@BCCBBACC@CCCCCB>@@>ABB<@@9::9+9>>;>>@@@@(@C?C9:9BCFBB;?;>???7:6:ABBB@BBBAACC?B?BAA<A>>9999>@BCCCCCCBAAABCCFA??BA>>:?788CC@D>@>BBCC999
@ATNG8:00627:02533
GATGGTAGTGTCAGTGCGCGTCGTCCAGAAGATCAGGAACTCTAGAAGAATTCAGATTTTTAACACGAGAGTAAACGTAAAAAGAAGGTTTTACAAGACTCACGTTAACAATATTGCAGCAGTACGCACACAATCGATGCGCAGTAAGGATGGCTAGTGTAACTAGCAAGAATACCACGAAAAGCAAGAAAAAAGAAGTACGCTATTAACTATTATCGTACCTGTCTCTTTCCGAGAATGAGTACTATAGACTATCTGAGACTACCATCGATTCCGGATAGTCT
+
45>>9BBBBBBBCCA@CCCCBBBCC@CCCACC99:A6;6;ADABBC@CC@C?AA??@BBC3B?CBBBBBCA@A@8<<;;:::*4@;>4;;;.;@A=AAAACECCB@D@BB@BBB=A@CBCCDCAAACCCCBB?BCCCBABBBBBAA?C@CAA>AABBBBBA>BBBBBB>BB=@??8<<8888*666/6=?AAA)=@9=///=<?AB5857???<??@A>>>=A;;;=866-66=;994676>BAAAACAA>>@A>BCCCCCDE@?=?>>>0/*09=;?@?B@@@
@ATNG8:00628:02548
GATGGTAGGTGCACATGAGTGTATCCAGAAGATCAGGAACTCTAGAAGAATTCAGATTTTTAACGCGAGAGTAAACGTAAAAAGAAGGTTTTACAAGACTCACGTTAACAATATTGCAGCAGTACGCACACAATCGAAGCGCAGTAAGGATGGCTAGTGTAACTAGCAAGAATACCACGAAAGCAAGAAAAAGAAGTACGCTATTAACTATTAACGTACCTGTCTCTTCCGAAACGAATGAGTACGATGAGAGAGTCTCTCTACCATCGATTCCGGATAGTCT
+
4=::=?=D?@;;<;;;?>@CCABBB>@@@=@@@BBB@C@CDCCCCC?BB8949@>9::::*;=BDDCCCDIICC>BC99999*9A;@4;;;.;CB?BBBBBBDBB?B?BB>BBB>BBBBBBBCCBBCDFFAA>BCBB?BBA@?@@@<A@CBC?BCBCCBAA@A???AA?BB?B@@:??=;=3?>><99999(:??A999CCC@@8:7:>AA7;7:ABAA=ABAAABB?B@BBB>BBB?BDCCBBBAAABBBB@@@BBBBBCB@@?B>>>AB@B?B@BBBB>;:
@ATNG8:00628:02558
GATGTAGGTGCCATGAGTGTATCCAGAAGATCAGGAACTCTAGAAGAATTCAGATTTTTAACACGAGAGTAAACGTAAAAAGAAGGTTTTACAAGACTCACGTTAACAATATTGCAGCAGTACGCACACAATCGAAGCGCAGTAAGGATGGCTAGTGTAACTAGCAAGAATACCACGAAAGCAAGAAAAAGAAGTACGCTATTAACTATTAACGTACCTGTCTCTTCCGAAACGAATGAGTACGAGAGTCAGAGCAGAGCTACCATCGATTCCGGATAGTCT
+
;ABBBCC?BBB?BBCCCCCCCCB@CCD@CDBBBB?C@BBAABCD@CC?C?ABBBACCC2?>ACCBB@BABDD>CBBB@??1>>8>/87829AC?CB>?@AA>>9=9?A;A@@688@>>>@@A???A===>9>@8868<;=>>886:<??A;?@>>>;<;;??AABB>@@=BBC7;;555(8:959=<=<,//-/@@@AAAAA;?;?@>@:@:@?>==9=??A?>>8<8;<;3:7758AAD><=AA@@@@@@AAAADC==8;9;49///=@7@7C=BAA@=;;
@ATNG8:00647:02532
GATGGTAGCATCATGCATATCTCACCAGAAGATCAGGAACTCTAGAAGAATTCAGATTTTTAACACGAGAGTAAACGTAAAAAGAAGGTTTACATGACTCACGTTAACAATATTGCAGCAGTACGCACACAATCGAAGCGCAGTAAGGATGGCTAGTGTAACTAGCAAGAATACCACGAAAGCAAGAAAAAAGAAGTACGCTATTAACTATTAACGTACCTGTCTCTTCCGAAACGAATGAGTACCTCTCAGACGCTCGTCCTACCATCGATTCCGGATAGTCT
+
/;;;;??BABBB=<<<BBCABAFCC@CBB>BBABBB?B@=;;555<255>A:@@883888'82888<?@@@?<<59349999'9<7;.44)5<<<=@696CC@@?@@BB@CGC@AAACDBCCGBBBBDBCB@DCCC?BBBBBEAA>C@BBB@CAAABAAA?CCBDAA>AC>???<?>999,7<83;;;;;;&9>9</./;9=?>=><><>=4;5;<BAA<@CB@AAH@B@CBE>AAC>???ABAB?BBBBCBBBBBBBBBB?BBB>?;;>=>;@;?<?@@@@@@
@ATNG8:00653:01938
GATGGTATAGTATCATGTGTATCTCCACGAAGAATCAGGAACTCTAGAAGAATTCAGATTTTTAACACGAGAGTAAACGTAAAAAGAAGGTTTTACAAGACTCACGTTAACAATATTGCAGCAGTACGCACACAATCGAAGCGCAGTAAGGATGGCTAGTGTAACTAGCAAGAATACCACGAAAGCAAGAAAAAAGAAGTACGCTATTAACTATTAACGTACCTGTCTCTTCCGAAACGAATGAGTACGAGAGAGCACACGTGTCTACCATCGATTCCGGATAGTCT
+
////)///4B@<555555<9955/-(,,,,(,,(-8:<9=9ABDBCCC?BA>B=?@?9:::;*;>BBDCCCCCBBC>C@ACCCC5DB>B5;;;&:A?>B@@?ABC:99:ACC>A@B?BBBBBBBBBBBCCDDBB?BGBB?AABA@@998:?BAB@BBBBEBBB?CCBBAA=AA>ABB<AA999*9>?;>@@@AA(ACAE999CDCCC6738=>>1818@CAA?BFCCCBB@B@BA@<A@@=@CCCBCCBBBBB>>?BA@BBBCBAABB@C>>>>B?B@B@B@@@>>=
@ATNG8:00658:01943
GATGGTAGTACATGATAGACGACACCAGAAGATCAGGAACTCTAGAAGAATTCAGATTTTTAACACGAGAGTAAACGTAAAAAGAAGGTTTTACAAGACTCACGTTAACAATATTGCAGCAGTACGCACACAATCGAAGCGCAGTAAGGATGGCTAGTGTAACTAGCAAGAATACCACGAAAGCAAGAAAAAGAAGTACGCTATTAACTATTAACGTACCTGTCTCTTCCGAAACGAATGAGTACGATGAGATCTCGTGTGCTACCATCGATTCCGAATAGTCT
+
3;;;>AACBCABBBABBBBCBDBBB?CDD?CCCC9;9;?CBCBBBC?CC?B?A?A@@@@@0@@BCCECCCCCCF9@@99999*;@>C5;:;&5@<9<CBBCCCBB@B@BC@BBD?BBCBBBBBBBCBBBCCC@CCDD?BBBBBBAA>A@CAA?ACCCCFBB?BBCCCC@BA=?>?9>>=;;3=<=9?AABB3BC>A:99BBAAB>A>AABB>>:>BDCC@BBBB@A@<@=@@@9A;;8;DCCCBBBBBDCDBB@=>>BBBCCCBC?@>@A@@<@<=;5<>B@@@
@ATNG8:00663:01950
GATGGTAGCGCATATCAGCGCAGCCCAGAAGATCAGGAACTCTAGAAGAATTCAGATTTTTAACACGAGAGTAAACGTAAAAAGAAGGTTTTACAAGACTCACGTTAACAATATTGCAGCAGTACGCACACAATCGAAGCGCAGTAAGGATGGCTAGTGTAACTAGCAAGAATACCACGAAAGCAAGAAAAAAGAAGTACGCTATTAACTATTAACGTACCTGTCTCTTCCGAAACGAATGAGTACCTCTCAGACGCTCGTCCTACCATCGATTCCGGATAGTCT
+
9<::7;555>BCBBCCCDDFCBBDC>CBB?BBB@AB7;69@@@ADC@AA6;59==AAAAB2B@CBCCCCCDEDD?DCAAAA@0@B;@:@@@7@DJADBCCCDDBB@B@BB@CCD?AACBCCCCCBBBCCCCC@CBBB?BBBBCCAA>BADCC@CCCCCCCC?CCCCDD@@@>ABB>@@?>?6@<=9999999%:@<C99:DCCBB?B@BBBB?>;>@C@A>@BBBABB@B@BCC<A::8;BCCDBB?ABABBACCAACBBBB>A@@?B>::AA<A<A<ABBD==<
@ATNG8:00656:02015
GATGGTAGTGATACAGATCAGACACCAGAAGATCAGGAACTCTAGAAGAATTCAGATTTTTAACACGAGAGTAAACGTAAAAAGAAGGTTTTACAAGACTCACGTTAACAATATTGCAGCAGTACGCACACAATCGAAGCGCAGTAAGGATGGCTAGTGTAACTAGCAAGAATACCACGAAAGCAAGAAAAAAGAAGTACGCTATTAACTATTAACGTACCTGTCTCTTCCGAAACGAATGAGTACGAGAGTCAGAGCAGACTACATCGATTCCGGATAGTCT
+
;<BD@CCABBBBAA@@?@@BBGCCCAECB@CBCABB?B?BCBAAAC>BB?B@BBBBBBBB2A>BABCBBABCCD=@?;<;<<*;@=>4:::&9@@=BCBAACC;;9;?BB?BED?BBBBBDCCGBBABCBBB@CBCB@BBDDAA@C?B?@996:A@@@CCC@CDCBBB@BC??>?<@@?>>5<981999999%9>99979A@B>=;>=AAAA;><>?BEE@CCBBBBC?B?BBB:@@@9??@???BCCBB???BBBBB@AABBBBACCAAA<A=C=AAA????
@ATNG8:00659:01996
GATGTAGAGTATGCATGTGTATCTCCACGAAGAAGTCAGGAACTCTAGAAGAATTCAGATTTTTAACACGAGAGTAAACGTAAAAAGAAGGTTTTACAAGACTCACGTTAACAATATTGCAGCAGTACGCACACAATCGAAGCGCAGTAAGGATGGCTAGTGTAACTAGCAAGAATACCACGAAAGCAAGAAATAGAAGTACGCTATTAACTATTAACGTACCTGTCTCTTCCGAAACGAATGAGTACTGTATCTATGTGTGCGCTACCATCGATTCCGGATAGTCT
+
///////::77//////5:5555/7)---50--(-/889(/)////944.49;?=>>:>:??@1A?CCCAAAGCBBD>999B=<=+AA>B@CCC9CDG@B@B@?;:8?:@=AB?CCB?BBCB@@@BBCDECCC;:6;D@@=ACB<<:00+09@0;:9CC@DA@@>@CCCBD@BA?A@?:@A99927<<5888*7;7?<BBA?;>::6:?9;AAC?B@CCCCC@CCCBBBEAE@A@@;@@@<@BBDBDBCCCCCBB???99:AB::9AA?@AB>>>?@<@:>>=A000
@ATNG8:00660:02067
GATGGTAGTCTCAGATAGTCTATAGTACTCATTCGTTTTCGGTAAGAGACAGGTACGTTAATAGTTTAATAGCGTACTTCTTTTTTCTTGCTTTCGTGGTATTCTTGCTAGTTACACTAGCCATCCTTACTGCGCTTCGATTGTGTGCGTACTGCTGCAATATTGTTAACGTGAGTCTTGTAAAACCTTCTTTTTACGTTTACTCTCGTGTTAAAAATCTGAATTCTTCTAGAGTTCCTGATCTTCTGGGTCTCTCTCTCACGCACTACCATCGATTCCGGATAGTCT
+
38::054:</0///////9999;56655;;99344444&49.555556=>;;79<999,0)07///(5.559555;<<7444444#48388>>5::79)///)/;)//554;7<;;;<<<<5;;=9=:@@@>?=996:A@A>CCCACACCBA;;;;?;;4;;;59<49.4445555<=266@?>2>59455559$99==@,999995995;.5555$55455155:;066;:7;;+/+/9:://)4455)5<555595>>>@@=9/0/0)/9//44.4.549///9//
@ATNG8:00650:02143
GATGGTAGCTCTGCTCTGACTCTCGTACTCATTCGTTTCGGAAGAGACAGGTACGTTAATAGTTAATAGCTGTACTTCTTTTTCTTGCTTTCGTGGTATTCTTGCTAGTTACACTAGCCATCCTTACTGCGCTTCGATTGTGTGCGTACTGCTGCAATATTGTTAACGTGAGTCTTGTAAAACCTTCTTTTTACGTTTACTCTCGTGTTAAAAATCTGAATTCTTCTAGAGTTCCTGATCTTCTGGCGCGTATGTATGTCGCCTACCATCGATTCCGGATAGTCT
+
::9:.44::99554<455;;B<>>>>C>=B<@7?:::6;>8>9>;66=<@6;666<9=8666>9>8<<>0//<///)/4444$4;6;;::17///277:48:054:;9:7;A@@@?::6:CC?C?BBA@A@@C@CBBB?CBBBCCA;;;;;@@@AB;@9969A?C?CBB@>;;9=9=9999*:;A;;;;;;(;A==A9@665555555.5555$59955154;9.55;;:;@7@5:::::<<<@B=B@@:::@>@ABABCCC@CCD?BBB@A??B=@=@ADC???
@ATNG8:00654:02125
GATGGTAGTCTCATATAGTCTATAGTACTCATTCGTTTCGGAAGAGACAGGTACGTTAATAGTTAATAGCGTACTTCTTTTTCTTGCTTTCGTGGTATTCTTGCTAGTTACACTAGCCATCCTTACTGCGCTTCGATTGTGTGCCTACTGCTGCAATATTGTTAACGTGAGTCTTGTAAAACCTTCTTTTTACGTTTACTCTTGTGTTAAAAATCTGAATTCTTCTAGAGTCCTGATCTTCTGGAGATACACATGATACTCTACCATCGATTCCGGATAGTCT
+
3388.44;94565<<:;@;66=;::A0////72;;<@8@@:<8656655<9665<=8=:=CAD:B?BCB<<:977)/////$//)//::3656=9>==9;?26:BCCD@CCCCCCBB?BBB?B?BBBAA@@A=@;;<5;A@;;9:@BBBDCC@@?;:95;@@8A=AA99:@>=A<<5999*549;55999(99<>>6A<A>A9=;;;5=9=;*:::@D7979@=@AA;;9;929>@BCC@CCI@BCBBBB@@@BBBCBBBBCDA?C000>>=>=@<BBBCBBB
@ATNG8:00659:02121
GATGTAGGTGCACATGAGTGTATCCAGAAGATCAGGAACTCTAGAAGAATTCAGATTTTTAACACGAGAGTAAACGTAAAAAGAAGGTTTTACAAGACTCACGTTAACAATATTGCAGCAGTACGCACACAATCGAAGCGCAGTAAGGATGGCTAGTGTAACTAGCAAGAATACCACGAAAGCAAGAAAAAGAAGTACGCTATTAACTATTAACGTACCTGTCTCTTCCGAAACGAATGAGTACATCTCAGACGCTCGTCCTACCATCGATTCCGGATAGTCT
+
DCCCBCC?BBBCCCCCCDAAACCC@BBB>CBCC9879>@@CCCBB>BD@B@BBC@>@@@0@?BCGCCCCCCCF=BB:::::*;B@B<@@@9@CFACBBBCCBAA>@>BB<??A>ABCBBDCCCCCCCBCCD?DDBB?ACCCC@??>B@BBB@BBBBBCCC?CAABDD?AA=@CD?CCACC=BBA=@???>2@A=@>>>BB@@A:>;?A@@7;8;@DCC@CDBBBBB@B@ACG>CBC?AABCCCCACAAAC???CAAA?CC>CCC@>688@@<@<A<AA@@>>>
@ATNG8:00651:02188
GATGGTAGCGCGACGAGCGTAGACCCAGAAGCATCAGGAACTCTAGAAGAATTCAGATTTTTAACATCGAGAGTAAACGTAAAAAGAAGGTTTTACAAGACTCACGTTAACAATATTGCAGCAGTACGCACACAATCGAAGCGCAGTAAGGATGGCTAGTGTAACTAGCAAGAATACCACGAAAGCAAGAAAAAAGAAGTACGCTATTAACTATTAAACGTACCTGTCTCTTCCGAAAACGAATGAGTACGATGAGAGAGCTCTCTCTACCATCGATTCCGGATAGTCT
+
:@;;254::B:;9CF@@>>?>;555)/774/////54.469;:///;6:8380////////$/063333338888;/7733333$3717,333&378,33888;:99.2.57179:25555>CDDCBBBABC@@<@@@@=@ACDDC@?=@@C@A?@BBCAAAB@BBAAAD@GE@A:9499@@@9??<9999999%8=9;657=?=?A6;5:898077(78???>@BCCAAA1717778-8>>;@BBABBCBB@??CBBBA=<>?;;;;:717///671716/;:::=?A
@ATNG8:00655:02191
GATGGTAGATATATGCACGCTCTACCAGAAGATCAGGAACTCTAGAAGAATTCAGATTTTTAACACGAGAGTAAACGTAAAAAGAAGGTTTTACAAGACTCACGTTAACAATATTGCAGCAGTACGCACACAATCGAAGCGCAGTAAGGATGGCTAGTGTAACTAGCAAGAATACCACGAAAGCAAGAAAAAGAAGTACGCTATTAACTATTAACGTACCTGTCTCTTCCGAAACGAATGAGTACTATAGACTATCTGAGACTACCATCGATTCCGGATAGTCT
+
89<A9BBCCCDBB@;;CDDCBEDDC@CCC?CBBAA@<@;?A;595=8<<9A???993999):6BBBBCCBBBBB=@AAAABA2BC@B=@@@9@CC@CBCCEDCBB@BABB@BBB@BBCCCBBBCCCBBBDDD@CA@@?BAAADCCB?C?B::8;BBBBCBC@CCABBC?BB>BBK>BA??=5===9?BABB3BB@B?>>CDB=>:><?AAA<@=@@BBB?BBAAADD@C?CCC=BBB@??>?BBBCBBBBBBBBCDCCAABCBBB?C>??BB?B?B?BBBBBAA
@ATNG8:00657:02187
GATGGTAGTGTCAGTATGAGAGTGTGTACTCATTCGTTTCGGAAGAGACAGGTACGTTAATAGTTAATAGTCGTACTTCTTTTTCTTGTCTTTCTGTGGTATTCTTGCTAGTTACACTAGCCATCCTTACTGCGCTTCGATTGTGTGCGTACTGCTGCAATATTTTAACGTGAGTCTTGTAAAACCTTCTTTTTACGTTTACTCTCGTGTTAAAAATCTGAATTCTTCTATAGTTCCTGATCTTCTGGGTCTCTCTCTCACGCACTACCATGATTCCGGATAGTCT
+
----(--::@;66<<==566;665<<9555<;:5:5//(/:)/)/////9:455555.5.5=;;>>;A@0//999::455555$4939:=@;49//:;)0/83883///77;:@CBBBA:949AA=A=@AC;;:;;2;@@A?@A@AAABB@A@@@A?AA?AA@AA6?>?BDBBAA;;5;;;:;*88>9??BBB1CCBBB<@?>887::88/87;7'798888=8==8==:552;6@4>=555:39<<<3;;<:::::A@?>=:9///;7997;;5;=A9;;555A;
@ATNG8:00662:02262
GATGGTAGACATATCGTACTCTCTGTACTCATTCGTTTCGGAAGTAGACAGGTACGTTAATAGTTAATAGCGTAACTTCTTTTTCTTGCTTTCGTGGTATTCTTGCTAGTTACACTAGCCATCCTTACTGCGCTTCGATTGTGTGCGTACTGCTGCAATATTGTTTAACGTGAGTCTTGTAAAACCTTCTTTTTACGGTTACTCTCGTGTTAAAAATCTGAATTCTTACTAGAGTTCCTGATCTTCTGGGTCTACGCTCGTCGCGCTACCATCGATTCCGGATTAGTCTC
+
/987-//<?@A>@>??>@??<AA;AC?>>A9:.55/;588386,,,,,,6838:9;A:?9<;;<7@/3/688//(/6366666+7C>BB?E9??>>7>?B>BC?BAAA:93652266896::95:6C>;555=A:>@?A<AA==565?=99;=7555)/..2../).2:<9;;>25239=9>>2>9>8;<===+<==8=:>>???;;;>>4:;::*:;<=<7<7<=+//66658;0818:::;;7;>8808;//-992---336:;;;?<@ABB?=5:5:7/,),7,,,,
@ATNG8:00653:02353
GATGGTAGCACACGAGATCTCATCGTACTCATTCGTTTCGGAAGAGACAGGTACGTTAATAGTTAATAGCGTACTTCTTTTTCTTAGCTTTCTTGGTATTCTTCTAGTTACACTAGCCATCCTTTACTGCGCTTCGCATTGTGTGCGTACTGCTGCAATATTGTTAACGTGAGTTTTGTAAAACCTTCTTTTTACGTTTACTCTCGTGTTAAAAATCTGAATTCTTCTAGAGTTCCTGCTCTTCTGGATACACTCATGTGCACTAATTCGGATTCCGGATAGTCT
+
::@@=AACCBABA;55>>>A@?@9<:=<=<;>5@B@;2994949;:@@@@:@>0007?00/997<:C@BCBBB<?798898$33,33333(33396===8;?488=;;47<657==>887/*//(/8...6..(.2222+222255557792299>=;;;;=A@<@<A?=>=?EDD2;;:77*94@5@ADDD.>@@@@9@BA@=987//(.333'36223(.(.3.3776;;=9@6;///77/355./..6;388=95733...6.3.35.561627277;9>>>
@ATNG8:00650:02385
GATGACACGTGTGCTCTCTCGTACTCATTCGTTTCGGAAGAGACAGGTACGTTAATAGTTAATAGCGTACTTCCTTTTCTTGCTTTCGTGGTATTCTTGCTAGTTACACTAGCCATCCTTACTGCGCTTCGATTGTGTGCGTACTGCTGCAATATTGTTAACGTGAGTCTTGTAAAACCTTCTTTTTACGTTTACTCTCGTGTTAAAAATCTGAATTCTTCTAGAGTTCCTGATCTTCTGGACGACGCGCACTGACACTACCATCGATTCCGGATAGTCT
+
9;<:?;55;=A@;;<<<<;;@FEECBBB@CCEM?CB@C@AABBCBB>BC;;;@C@CBBB8;:;ACBBBA@@>A?AAC8AB@BBBC7<===9=>A@CE85;BBBB@BBCAAAAA>AAB@F?CBBBA9:9?AA??<?>>>BA=>>@?>>?;;66;//+/61649A=>>>>>A7:9DDE5A:=8=>>=>/?>>>A196=::9<=:=0////(/////(//876=>>@@>>:>=AA>>>A7;;@;>>:;:=<@@?=>>??@@???:>::;>@<@=B<@>>>>>@
@ATNG8:00658:02406
GATGGTAGGACGAGCGTCTGAGAGGTACTCATTCGTTTCGGAAGAGACAGGTACGTTTAATAGTTAATAGCGTTACTTCTTTTTCTTTGCTTTCGTGGTATTTCTTGCTAGTTACACTAGCCATCCTTACTGCGACTTCGATTGTGTGCGTACTGCTGCAATAATTGTTAACGTGAGTCTTGTAAAAACCTTCTTTTTACGTTTACTCTCGTGTTAAAAATCTGAATTCTTCTAGAAGTTCCTGATCTTCTGGGCAGACTCTCACACGCATCGATTCCGGATAGTCT
+
;?>B@CDD@:96;<>>::555:897544/://)///7.8;0506<<<<?@89;9A<<4@=<AAA094999<55.599555555$544)4::<4;;;949555)5<.55<;:;:>>;;;;;=8<:;5:8@99/<0///)/7775=<<6559::=<<998;;4//)/4::6;6<;=655<994955555$5.5.55555$55>>>3;655555559.5555$55455./49;5/////)/;6<8=<;<=<655?@4;<<<<<=>==555655:==>?:>?>;>:55543
@ATNG8:00650:02447
GATGGTAGTATCTGTCTACGAGAGCCAGAAGATCAGGAACTCTAGAAGAATTCAGATTTTTAACACGAGAGTAAACGTAAAAGAAGGTTTTACAAGACTCACGTTAACAATATTGCAGCAGTACGCACACAATCGAAGCGCAGTAAGGATGGCTAGTGTAACTAGCAAGAATACCACGAAAGCAAGAAAAAGAAGTACGCTATTAACTATTAACGTACCTGTCTCTTCCGAAACGATGAGTACTATAGACTATCTGAGACTAATCGATTCCGGATAGTCT
+
><DD=@@ABBA@AACDEBBCCCCCD@FCC@B@@@@@;>8?AAB=BB>BB@C8?@ABA@AB1<2;377=?<?999+9?@@?@3=>8=.999&5=@;@@BCB::9@=A=BB@CBC89:@@@@ACBBBAAA;;9.9?==89>>::;?B?C?B;;7;?ACA@@C@@??ABB?::59AA>B@B@@7;00*0>???0??:BBBAA@:;:8;49:55.55;:@@@<@AAAABB@C?CEK=@::999<@A@????>>BA@@D==B??@BD@DBBB@>B9>;?999999
@ATNG8:00658:02453
GATGGTAGCGAGCGAGTGTGTATACCAGAAGATCAGGAACTCTAGAAGAATTCAGATTTTTAACACGAGAGTAAACGTAAAAAGAAGGTTTTACAAGACTCACGTTAACAATATTGCAGCTGTACGCACACAATCGAAGCGCAGTAAGGATGGCTAGTGTAACTAGCAAGAATACCACGAAAAGCAAGAAAATGAAGTAACGCTATTAACTATTAACGTACCTGTCTCTTCCGAAACGAATGAGTACGAGAGTCAGAGCAGAGATCGATTCCGGATAGTCT
+
6:;E;A=BBBAA@@@:::<BAABBA196?99CB555.46;444;5423:-713;;999;;*98<@=AA?A;69:4:BCCCCC5BC@C>BBB9BCC?BBBBA@@00-0;<>;@>?=;>CC@;;;CBBBDCCCC@CJHIACCBCBCCB@C@DBB@BBBAAC?@>@CCAAA89945<<6;>9987&3:?<=@?@6?A?<?3505<<4559<9<<=>2917;<<9498;;>>?3:38==8?AA?BDA@?@=985344<?@@BBB@<8<?>=>>3939.45:;666
@ATNG8:00660:02503
GATGGTAGCATCATGCATATCTCACCAGAAGATCAGGAACTCTAGAAGAATTCAGATTTTTAACACGAGAGTAAACGTAAAAAGAAGGTTTTACAAGACTCACGTTAACAATATTGCAGCAGTACGCACACAATCGAAGCGCAGTAAGGATGGCTAGTGTAACTAGCAAGAATACCACGAAAGCAAGAAAAAGAAGTACGCTATTAACTATTAACGTACCTGTCTCTTCCGAAACGAATGAGTACCTCTCAGACGCTCGTCCTACCATCGATTCCGGATAGTCT
+
;:@:7;;<<<BBCCDDCCGGBBBA@=>;;=<B@@>=5;2444>@:=:=>9=2;>893333$36;;<@@?BBABA;88:4444$44.48>=>2>?B@C9:;CBB;;7;?AB>BBB=@A@@ABBCDCCCCBAA@@@A@F?B;;;A@;;6;?CAB@BEEFCBBC?CCCDCC>AA=AAA=ABAA@;???<>@@@@.@A?BAABBHB>><?;???@<A<@@BBB?CBCBCDD;:9;BE>DCC=?ACABAA?B?@@ED@??BBBB@A;>>A<@;;;??:>:>;>??@???
@ATNG8:00653:02526
GATGGTAGGCACTGCGCACACATCCCAGAAGATCAGGAACTCTAGAAGAATTCAGATTTTTAACACGAGAGTAAACGTAAAAAGAAGGTTTTACAAGACTCACGTTAACAATATTGCAGCAGTACGCACACAATCGAAGCGCAGTAAGGATGGCTAGTGTAACTAGCAAGAATACCACGAAAAGCAAGAAAAAAGAAGTACGCTATTAACTATTAACGTACCTGTCTCTTCCGAAACGAATGATTACTATAGACTATCTGAGACATCGATTCCGGATAGTCT
+
:BAA@BCC?B?A@BBABBBBBCCCC>CCC@C?@@BB@B@CCDCBCB?BB?C@CCA@ABAB3B?BBBBCCCC@@@<??@@@@A2BA>B@DCC<CBB?CCCCCCBBB@C@BC@CBB<@@ABCBECCEDCCBBBD@BCBB?BBBB@@@B>C@EBB@BBCC@@?B?BCBCBB?AA<9992999999+99:399999:%:?<A978AAAAA<A=B>>>;?=AACBB?BCAAABB@B?BBB<BCC?>?9959BBBBDCAAAACCCC;;;C???AAA=A:A=DA>@655
@ATNG8:00655:02551
GATGTAGAGAGACTGTAGCGCACCCAGAAGATCAGGAACTCTAGAAGAATTCAGATTTTTAACACGAGAGTAAACGTAAAAAGAAGGTTTTACAAGACTCACGTTAACAATATTGCAGCAGTACGCACACAATCGAAGCGCAGTAAGGATGGCTAGTGTAACTAGCAAGAATACCACGAAAGCAAGAAAAAGAAGTACGCTATTAACTATTAACGTACCTGTCTCTTCCGAAACGAATGAGTACTATGTAGAGCTCTATACTACCATCGATTCCGGATAGTCT
+
89::@556CCBCCBBBDCBACBBC;;;9?BCDAAA7;5;A<;;BE>?@@B?ADB@A@AA2A?BCCEFC:99A@899;;:;:$9939.555&5:;5<>;;;==@A=A=@@9;9:;>@@?AAABBBBAB>@9:29>9;59>@=@@?@;A=@@?:?AA@@:00:000/::3>>5///5:::;<3:3707>AAA3BB>B777@9<<=:>:>@>>;>=AAGGCACCCCCBB=@=9:9/9:929AAAAABCCBBBBBBAB:;;=987B=<3::<77729489??:??BB
@ATNG8:00083:01238
GATGTAGCACGACACGACGATGTGTACTCATTCGTTTCGGAAGAGACAGGTACGTTAATAGTTAATAGCGTACTTCTTTTTCTTGCTTTCGTGGTATTCTTGCTAGTTACACTAGCCATCCTTACTGCGCTTCGATTGTGTGCGTACTGCTGCAATATTGTTAACGTGAGTCTTGTAAAAACCTTCTTTTTACGTTTACTCTCGTGTTAAAAATCTGAATTCTTCTAGAGTTCCTGATCTTCTGGATAGCGACGCGATATACTACCATCGATTCCGGATAGTCT
+
==CCCCCBBBB>DCBCCC=;<CCBBBCCCBB@BCCC=CC9:8;BB@BBB?BCBBC@E@CBBB?B@DBBBBBBBB>AACCC3AA?ABA=5<AAC@CCB>AB7:9@A:959AA@ABBB=@=>194:=>?==>@=B@??<>>>AA@@@AAA@@@<:91:8818=9>;@B@>>>B;;4:88888(84:989889(/:///(/./.338;==-6665$255570727>9>><=BBB:;:=@>><<499?:?@@@@?BBBAA;;;==;;;;4;:;;?@=A<A<AA;<;??
@ATNG8:00065:01275
GATGGTAGCGCATATCAGCGCAGCCCAGAAGATCAGGAACTCTAGAAGAATTCAGATTTTAACACGAGAGTAAACGTAAAAGAAGGTTTTACAAGACTCACGTTAACAATATTGCAGCAGTACGCACACAATCGAAGCGCAGTAAGGATGGCTAGTGTAACTAGCAAGAATACCACGAAAGCAAGAAAAGAAGTACGCTATTAACTATTAACGTACCTGTCTCTTCCGAATCGAATGAGTACCTCTCAGACGCTCGTCCTACCATCGATTCCGGATAGTCT
+
<<CC?B?A@CCBBBBBACBBBB;;;.;BB?CCCC;;8;>BABBCBB?AB<@<?@@??@@7@>ADCBBBBB;;;0;;;;;:.9?<B2:9:&5<<7>CC;9:BBC?B=::5;;;<@ABBECBCBBBCBBBDCAFCCC?BBBBBBCC?@?@999;BCCCCCC?BBCBCC?CC>B>?=?AAAA9?993999:+8?9@>??BABCC?B?BBBB>>:<?CBB?BAAABCC@DFBB@BCBB@CABB@::6:@@ABCEBBBBB????B@@:@0//<>6;7=7=<;@99:
@ATNG8:00065:01276
ATGGTAGCGCACACATAGATACAGTACTCATTCGTTTCGGTAAGAAGACAGGTACGGTTAATAGTTAAATAGACGTACTTCTTTTCTTTGTTCTTTCTGTGGTATTCTTGCTAGTTACACTAGCCATCCTTACTGCGCTTCGATTGTGTGCGTACTGCTGCAATATTGTTAACGTGAGTCTTGTAAAACCTTCTTTTACGTTTACTCTCGTGTTAAAATCTGAATTCTTCTAGAGTTCCTGATCTTCTGGTATGACTAGTGTACTACTACCATCGATTCCGGATAGTCT
+
///)/777@;;=>=666<=<995559555545988:3775//)//)/////25555.58;4:90/)//)///559<<<=05/::+///(//)/::.7//48-3394:=8==B@>@@ECCEEHAA=AAA=A@BBBBBBAB@BDDCABBBBDBCCCCCBCBBBC?CBC?CC?C?CCCBBBB@@:?9999.;<@<;;;;.;B??@<@BCCDBBBBB4:;:.9@@@B@CADCADCBCDCF@B@AA@CBB=A@B@BCCC@A@CBBBCBCCCCCBB>BBBBDDAC?C?CCCC@A@
@ATNG8:00081:01260
GATGTAGGTGCACTGAGTGTATCCAGAAGATCAGGAACTCTAGAAGAATTCAGATTTTTAACACGAGAGTAAACGTAAAAGAAGGTTTTACAAGACTCACGTTAACAATATTGCAGCAGTACGCACACAATCGAAGCGCAGTAAGGATGGCTAGTGTAACTAGCAAGAATACCACGAAAGCAAGAAAAAGAAGTACGCTATTAACTATTAACGTACCTGTCTCTTCCGAAACGAATGAGTACTATGTAGAGCTCTATACTACCATCGATTCCGGATAGTCT
+
445<<BC@C@@@CCCDBBDDEEG?CCC@CBABBB@D@CCCBABB@BB?C?A??99999):<=??@@@@?A@@8@<9999+9@;>9=>=0;;=8855>>?A?>18059177<6<:9:;;9==<9>B>>==<AD@@;@AAAA@AA=C:>?A<A@???BAA<@@==AA>A?;?@A:>>888)7<;188CCC.8858::<<<>;;6;9@=8818;?===?;?=>=??>:?4888)6<@>@AA@@>=>?>>>CBBBCC>>=AAAAAC=@677AA6<:><?AA@>>>
@ATNG8:00088:01248
GATGGTAGGAGACACGTCGCACATGTACTCATTCGTTTCGGAAGAGACAGGTACGTTAATAGTTAATAGCGTACTTCTTTTTCTTGCTTTCGTGGTATTCTTGCTAGTTACACTAGCCATCCTTACTGCGCTTCGATTGTGTGCGTACTGCTGCAATATTGTTAACGTGAGTCTTGTAAAACCTTCTTTTTACGTTTACTCTCGTGTTAAAATCTGAATTCTTCTAGGTTCCTGATCTTCTGGGCAGACTCTCACACGCCTACCATCGATTCGAGGAAGTCT
+
5=>>?BBB?BBBCCCDA@ABCCCBBBCCDC@@=A??A;BA=B?BBFDECB?BBACC?C@CBAA?A@BBABBABB?<77777$9>3>77829A?@=AAA=AB598?CCD@BBBBBBBB>>>?:>9>>AC@===9>AAA:<<<<;9<=AAA@AA<<<<@@@;@@<?9>?????CBB<===CC5C=A:==AAA/=977;*------77-/(///'.78:C6A3<<5>@@@<@;>:>;;;;;5;;>?7>???>>>A?>?>;;;;??A<???@>>:>A;;6;8<===
@ATNG8:00095:01261
GATGGTAGCAGACGTGACAGAGCGCCAGAAGATCAGGAACTCTAGAAGAATTCAAGATTTTTAACATCGAGAGTAAACGTAAAAAGAAGGTTTTACAAGACTCACGTTAACAATATTGCAGCAGTACGCACACAATCGAAGCGCAGTAAGGATGGCTAGTGTAACTAGCAAGAATACCACGAAAGCAAGAAAAAGAAGTACGCTATTAACTATTAACGTACCTGTCTCTTCCGAAACGAATGAGTACTGCGTCTCACTCTCGCCTACCATCGATTCCGGATAGTCT
+
33::7;BBABBB==<=;;;666==B8A;@?B@?9967;?>@@/0/96:7386/0)///889)96833383333;;=5=<::::9'33,3,333&333389;887922+2/57099:55558?CCCCCCCCCCCB@BBBB?BCAABBAA<B@C@@>ACBBBCCD@AAABBB?BC?CAB?BCBBB>@???BDDDD3DC?B;;;@@AAA8;7;A??;><>CCCC?CBBBCBB@B?BCD>CBB?BCAAABBBBBABBCBBBCDCBBB@DCC@CAAABA=?=??BABBA@?
@ATNG8:00097:01267
GATGGTAGCACACGAGATCTCATCGTACTCATTCGTTTCGGAAGAGACAGGTACGTTAATAGTTAATAGCGTACTTCTTTTTCTTGCCTTTCGTGGTATTCTTGCTAGTTACACTAGCCATCCTTACTGCGCTTCGATTGTGTGCGTACTGCTGCAATATTGTTAACGTGAGTCTTGTAAAACCTTCTTTTTACGTTTAACTCTCGTGTTAAAATCTGAATTCTTACTAGAGTTCCTGATCTTCTGGATACACTCATGTGCACCTACCATCGACTTCCGGATAAGTCGT
+
//7717/55==A666;;;=<;;<<>>===;;;:666>6>A:?:?=<<<@@;>=>=>5:5:::>9B>CC=:::;8;29:797$38377,33(3;73-337-7>:>=;7398=878998878?;7>;A@@@;88;;DD==5::9969;:89=?<5565.55566818<::;A==>BA:=8889(84<78////'/998:)/(.5333967727;;+8798<9><@@;??>>>878=C=>==ABB=B;;7;AA;:;==<<A@>>=>5://-/:9=;::595603,,(,,,**
@ATNG8:00130:01121
GATGGTAGCTCTGCTCTGACTCTCGTACTCATTCGTTTCGGAAGAGACAGGTACGTTAATAGTTAATAGCGTACTTCTTTTTCTTGCTTTCGTGGTATTCTTGCTAGTTACACTAGCCATCCTTACTGCGCTTCGATTGTGTGCGTACTGCTGCAATATTGTTAACGTGAGTCTTGTAAACCTTCTTTTTTACGTTTACTCTCGTGTTAAAATCTGAATTCTTCTAGAGTTCCTGATCTTCTGGCGCGTATGTATGTCGCCTACCATCGATTCCGGATAGTCT
+
4=<<?BABB@<ABBBDC:;=CBDCDCBBCC;;2;;;9(4?=B@CCCCCCD@DDCCC@B?BBBCAHACCDFIDCCB@CCCCC5CC@CBBB<BA;;9;BB@CC?BACBBCAIGCCGCBB@BCC?B?CFCCCCBB?BCCC>BAABACCCBBBACCCBB?BBB@BB?B@CCCCCBBCD?B:;;.;=A=;;;;;;%;BBBC>CCCBBCCCBB5;;;.;@ABCAC@BB@CBBCBBC@C@CBCDDD@BBB@CCCCCCBBAB;;;@@D=AAB>A;;;BB?B@D?AAABBBA
@ATNG8:00145:01101
GATGGTAGCTATACGTATATCTATGTACTCATTCGTTTCGGAATGAGACAGGTACGTTAATAGTTAATAGCGTACTTCTTTTTCTTGCTTTTCGTGGTATTCTTGCTAGTTACACTAGCCATCCTTACTGCGCTTCGATTGTGTGCGTACTGCTGCAATATTGTTAACGTGAGTCTTGTAAACCTTCTTTTACGTTTAACTCTTCGTGTTAAAATCTGAATTCTTACTAGAGTTCCTGATCTTCTGGTATGACTAGTGTACTACTACCATGATTCCGGATAGTCT
+
//7718:@?=>@=;;;?<<;>>>6665559;94;<AA8A>8=*////::9:7;==@@7@499:<8<9ABB=<<;8=19:9:8$37473333+3:::+//;6>>7>983@A=AAABBBCB?>AB:=:=?>9:557/7;>>9<<=AC>8;:<;<;98871555299172888AAA>>?6<676)54:78888)6:==>3;5;:AA;@==////==.;9>>=9=7=<///9999>>;@6=9>>??9>@A;A;::?<<9:;;;BCB@@@>>5;;=>>=A=D=BBA>;;;
@ATNG8:00145:01117
GATGTAGACACGTGTGCTCTCTCGTACTCATTCGTTTCGGAAGAGACAGGTACGTTAATAGTTAATAGCGTACTTCTTTTTCTTGCTTTCGTGGTATTCTTGCTAGTTACACTAGCCATCCTTACTGCGCTTCGATTGTGTGCGTACTGCTGCAATATTGTTAACGTGAGTCTTGTAAAACCTTCTTTTTACGTTTACTCTCGTGTTAAAATCTGAATTCTTCTAGAGTTCCTGATCTTCTGGTCTACTACACTGTACTCTACCATGATTCCCGGATATCT
+
//@<<8@BB==>?>A@A<CBBBBBFGDDGAA?ABCC=;;:;@BBBBBBB?@@@BC?B?CDBB?B>ABBBBCBCC?BBBBB1BB?A@AA<ABBC?AAA=??39:8>>?>888AB=??;???7;8;AAA>>@A7;<>>9:::@??@@@>>>==<;;6///7<<7=5>>@@A?===7::@AA5A8<8;====,=;999),,,,,,27::-552&222225:3773788688<+/-/;9<<?7;;==>==>===>;;;>>=>>>>>?8;::::189)8:=>>996
@ATNG8:00116:01183
ATGGTAGCTATACGTATATCTATGTACTCATCGTTTTGGAATGAGACAGGTACGTTAATAGTTAATAGCGTACTTCTTTTTCTTGCTTTTCGTGGTATTCTTGCTAGTTACACTAGCCATCCTTACTGCGCTTCGATTGTGTGCGTACTGCTGCAATATTGTTAACGTGAGTCTTGTAAAACCTTCTTTTTACGTTTACTCTTCGTGTTTAAAAATCTGAATTCTTACTAGAGTTCCTGATCTTCTGGTAGAGCGTGCATTATCATCTACCATGATTCCGGATAGTCT
+
/6717:<<:===666<==>@>=666555;;;95555'549.55599954.57///)/)//774:48::<89833-33333$3;6;7888.7699)//:5991887:771778773336;984957695556638757/22299:55222662...(....33.3.556::222:492222&2+2+22223(25779+---44044:8;:(6676'588:=:;59:8:55586550515555553888055:98883.---(----74459599999483837788933
@ATNG8:00118:01167
GATGGTAGAGTATCATGTGTATCTCCTACGAAGAATCAGGAACTCTAGAAGAATTCAGATTTTTAACAACGAGAGTAAACGTAAAAAGAAGGTTTTACAAGACTCACGTTTAACAATATTGCAGCAGTACGCACACAATCGAAGCGCAGTAAGGATGGCTAGTGTAACTAGCAAGAATACCACGAAAGCAAGAAAAAGAAGTACGCTATTAACTATTAACGTACCTGTCTCTTCCGAAACGAATGAGTACACACTCTCATATGACACTACCATCGATTCCGGATATTCT
+
44<>7<<;69:99/////99;77//)/----3--(/88:)/)//99444.59.5.4:4/////$/4//)/9///7;;<4;666@@@+>?<?9=@?+9:9299////////(328;7;;;7:=@=?;@BBBCCHCCCC@C;;;?CBBAA@@@>=:@00,0@==>?AB=B@@???=@A<>=<8>:>:>6<<8.73;7;';<4777373<AA5878>>C5>;:9AAA=BCCBBCD@B?BBB<B@@<@@@ABBBBAABCCCAB???CBBAAAAA?@:98?B9>:>=AABB?BB
@ATNG8:00118:01184
GATGTAGAGAGACTGTAGCGCACCCAGAAGATCAGGAACTCTAGAAGAATTCAGATTTTTAACACGAGAGTAAACGTAAAAGAAGGTTTACAAGACTCACGTTAACAATATTGCAGCAGTACGCACACAATCGAAGCGCAGTAAGGATGGCTAGTGTAACTAGCAAGAATACCACGAAAGCAAGAAAAAGAAGGTACGCTATTAACTATTAACGTACCTGTCTCTTCCGAAACGAATGAGTACCTCTCAGACGCTCGTCCTACCATCGATTCCGGATAGTCT
+
::::EC@CBBBBA@@@BBCCCCCD>CCC@CC;;;A;?299>=?9949?:<7??;33333$34;;888:<9888189=@@=/<;6;.55)5:<7666;:5554048=925555::;555;=669DD?>@?;?@@@@??@C@A?B?B@;;;6;BBABBCC=??B??@>>>;>A?:?>=<<6<<:).----'--(-(-55;>>>A;A;:55517/76595=995:>;<<@8??>6844-3:8788:488:::<<8<<?996>6999.5555::696<8<<<><=A
@ATNG8:00121:01147
GATGGTAGCTCGCTGATGATATCTCCAGAAGATAGGAACTCTAGAAGAATTCAGATTTTTAACACTGAGAGTAAACGTAAAAGAAAGGTTTAACAAGATCTCACGTTAACAATATTGCAGCAGTACGCACACAATCGAAGCGCAGTAAGGATGGCTAGTGTAACTAGCAAGAATACCACGAAAGCAAGAAAAGAAGTACGACTATTAACTATTAACGTACCTGTCTCTTTCCGAAACGAATGAGTAACGAGAGAGCACACGTGTCTACCATCGATTCCGGATAGTCT
+
4<=>@C>B<;;;;;===<:995555.5;<8>>>==194599:994.4<8<8<:544???,@<@@??585?>CCD:>333<80387(3177.7177,333883337715353.2--(--2444.22222678;=:;;;?9:;78:://,/5<=A?A9:99BCD@B@@@BB?BB=???9;:977,79:46888)6<4=<==988@@?;?=>>>A;=996///179;7;///(/(/78.7=?6;8<88857555:::::=555>CA<97886:////96<0605599966
@ATNG8:00143:01172
GATGGTAGGACGAGCGTCTGAGAGGTACTCATTCGTTTCGGAAGAGACAGGTACGTTAATAGTTAATAGCGTACTTCTTTTTCTTGCTTTCGTGGTATTCTTGCTAGTTACACTAGCCATCCTTACTGCGCTTCGATTGTGTGCGTACTGCTGCAATATTGTTAACGTGAGTCTTGTAAAACCTTCTTTTTACGTTTACTCTCGTGTTAAAAATCTGAATTCTTCTAGAGTTCCTGATCTTCTGGGCTGCGCTGATATGCGCTACCATCGATTCCGGATAGTCT
+
7;<?=B:9494444:::::555;?=ACAAA@@;AABC>BF@C?BBBEDDD@CCCCC@C?BBBB=B>BBCBDDCCC=;;;;;*;@5;;CB=BB@A=ABFADL;=<CCDDAEDDECCCC@BBC?C@DCAB:;:B=AB;;8;ACCCCCDEBBBBBBBC?BBB>BB>A?A;;;BBBBC>A;;;;.;5;5;;;;;*;DAAB;@;;;BBAAAB?BBBB2B;;9C?C@ELBCCCCFCE?B?BB@A@B?BABB=B;;<<BBBCBBCIICCCCF:;;BBBC?B?B?A@@DD;;
@ATNG8:00148:01154
GATGCACACATAGATACAGTACTCATTCGTTTCGGAAGAGACAGGTACGTTAATTAGTTAATAGCGTACTTCTTTTTCTTAGCTTTCGTGGTATTCTTGCTAGTTACACTAGCCATCCTTACTGCGCTTCGATTGTGTGCGTACTGCTGCAATATTGTTAACGTGAGTCTTGTAAAACCTTCTTTTTACGTTTACTCTCGTGTTAAAAATCTTGAATTCTTCTAGAGTTCCTGATCTTCTGGACGACGCGCACTGACACTACCATCGATTCCGGATAGTCT
+
<BB>@@@<;?>;;A969ABBCBAA;;5;AAA::;6;>BBAAABA>BA><<:@,0*000)0;><@ABBA?@?00000)0=,0////(/<;;7<;:6;=3887=<=8><@777>?<@BB>A>BA=@=;8818>>?<???BB==>@@@;;:888187<8<A<@<@A@;;:>>>5::@@@3@=B:>>EEE.88;;>)855575:;8A6AA@@/=75.596;6996<///@<=7?=BBA@@@8;<A=@?;;;===?>>>>@A?>>>>5;;;;AB<@<=977///66
@ATNG8:00139:01200
GTTGGTAGCACACGAGATCTCATCGTACTCATTCGTTTCGGAAGAGACAGGTACGTTAATAGTTAATAGCGTACTTCTTTTCTTGCTTTCGTGGTATTCTTGCTAGTTACACTAGCCATCCTTACTGCGCTTCGATTGTGTGCGTACTGCTGCAATATTGTTAACGTGAGTCTTGTAAAACCTTCTTTTTTACGTTTACTCTCGTGTTAAAAATCTGAATTCTTCTAGAGTTCCTGATCTTTCTGGCGCGTATGTTTGTCGCCTACCATCGATTCCGGATAGTCT
+
BB?C@CBBBBAACCCDCBBAAACCCCBCBCBB@BDDD=CC@C@CCBDDCC=BBCDC@C@CCCC?B?ABCBAABA?;7889-3;6;;<<8>AAA>B@@=?B<>=>CBB?BCCCAAAA<???>A;AAAAA;;;;AA??9>>><88:?@>>>A>>>A:>>A<AA<A;????@AB@@;>??DD5A<A:==<<<;';>9990669//.888=9>>>>*977;>4>6??6@AAA@==:=:=>>>>CA:??@<@@A>><<<<;1;<<;<496=533----)-07079=9??A
@ATNG8:00139:01217
GATGTAGAGTATCATGTGTATCTCCAGAAGATCAGGAACTCTAGAAGAATTCAGATTTTTAACACGAGAGTAAACGTAAAAAGAAGGTTTTACAAGACTCACGTTAACAATATTGCAGCAGTACGCACACAATCGAAGCGCAGTAAGGATGGCTAGTGTAACTAGCAAGAATACCACGAAAGCAAGAAAAAGAAGTACGCTATTAACTATTAACGTACCTGTCTCTTCCGAAACGAATGAGTACTATAGACTATCTGAGACTACCATCGATTCCGGATAGTCT
+
BBAAAECCCBCCCCCBABADBBBC@DCC?CCCC??=@?AAEDCCB@CC@C?BBB;:9::*;?CCGBCCCCCCC=AABBABB2BB?C>BBB<BDEADBBAA=?0000=AA>A@C?BCBBBBBBCCCCCCCBB?BCBB@CCBBCCBC?D@DAA<ADCCBAAC@CCCAAC?AA<ABC@BBBA@:@@?;99999(9A>@???BBBBB>>:=AAD3838?BCCACHBBBCC?B?BAA<A@@=@@@BBCCBBBAAAAAADDBBBACBBBB@B9:9CD?B>A>@@AD:::
@ATNG8:00140:01222
ATGGTAGCTCTGCTCTGACTCTCGTACTCATCGTTTCGGAAGAGACAGGTACGTTAATAGTTAATAGCGTACTTCTTTTCTTGCTTTCGTGGTATTCTTGCTAGTTACACTAGCCATCCTTACTGCGCTTCGATTGTGTGCGTACTGCTGCAATTTGTTAACGTGAGTCTTGTAAAACCTTCTTTTTACGTTTACTCTCGTGTTAAAAATCTGAATTCTTCTAGAGTTCCTGATCTTCTGGTGTCTGATCTGTATCACTACCATCGATTCCGGATAGTCT
+
---(--//8/444499555;;9995////////4;144.47444555;9:9977)/)/9:;7@:<<<>>;;;;75555&493445:1:455.55<7;:165;=:94<///9<;;3;44.4.555/////)//7727;;==>>>@;;;;::88.44)4@.4.5<::<<544.44444&4388>>>>>+=555:(338888;8876::66)6///;6;1887;==?8888=7=<99;;155=6;;;@@BAA@@@@@A;:;@=?188>==;;?;A8==<>==7
@ATNG8:00145:01223
GATGGTAGCTCTGCTCTGACTCTCGTACTCATTCGTTTTCGGAAGAGACAGGTACGTTAATAGTTAATAGCGTACTTCTTTTTTCTTGCTTTCGTGGTATTCTTGCTAGTTACACTAGCCATCCTTACTGCGCTTCGATTGTGTGCGTACTGCTGCAATATTGTTAACGTGAGTCTTGTAAAACCTTCTTTTTACGTTTACTCTCGTGTTAAAAAATCTGAATTCTTCTAGAGTTCCTGATCTTCTGGGCAGACTCTCACACGCCTACCATCGATTCCGGATAGTCT
+
--66(--<<>?ABABBC;9/<77/////:9<;7@;;;;&9@4;4599ABAA>AEDAA?A;=B@A5;7<<;;DCCB@>A@@@@@'@A<@@@@;BABB=BAC?BC:;;BB@A?CCCCCBBC=@@B>B?CEBBCBBB@B@@@8;;AAB@@@BBBBBBBBC@BBB?BC?B@CDBCCBBBB4;;;;;.;5;5;AAAB0BCAAA=AAGCCEFD;;5;;;;;$;>@B@9?9:;6:BCBC;;4;9>??C@?<>;;;7:CCFIICBCDCB@AA=A@@<A@@@BB6;8;@BBCDB;;
@ATNG8:00123:01270
GATGGTAGGCACTGCGCACACATCCCAGAAGATCAGGAACTCTAGAAGAATTCAGATTTTTAACACGAGAGTAAACGTAAAAAGAAGGTTTTACAAGACTCACGTTAACAATATTGCAGCAGTACTCACACAATCGAAGCGCAGTAAGGATGGCTAGTGTAACTAGCAAGAATACCACGAAAGCAAGAAAAAGAAGTACGCTATTAACTATTAACGTACCTGTCTCTTCCGAAACGAATGAGTACTACTCTCAGAGACACACATCGATTCCGGATAGTCT
+
9;4:4444.4455A>>CCCBBCCCC>CBB@BBCB@A?B?CCC;;9C@BB@C?:;9@@A@A1A?BBABA?@?@@@9>@;9999$497;;@@@4@AA?9<9BBBB;;7:?BA?BBA?ABBCCCCCCCBBBFCCC@@;<;>ABBAAA::6<>BBB>BCCDHBBB@DCCCBB?BC=??A?B@<<;38882<:BBC3CC>BABBA@A??:?==;;;8=8;;@AB?ABBDCCC?C?AAC>CCC@BBCB???????BA>>????BB?;;>?C===:==A<@??>>>?
@ATNG8:00131:01261
GATTAGTATAGAGCTCTACATAGTACTCATTCGTTTCGGAAGAGACAGGTACGTTAATAGTTAATAGCGTACTTCTTTTTCTTGCTTTCGTGGTATTCTTGCTAGTTACACTAGCTATCCTTACTGCGCTTCGATTGTGTGCGTACTGCTGCAATATTGTTAACGTGAGTCTTGTAAAACCTTCTTTTTACGTTTACTCTCGTGTTAAAATCTGAATTCTTCTAGAGTTCCTGATCTTCTGGGTGCGCTACAGTCTCTCTACCATGATTCCGGATAGTCT
+
<=C@BBBCDCBBBCCCCCBBACCDFEDCBA=ABBC>CC@C@BBBBBCC?BCCAA=A?CBBA?A?BAAAABBBB?BBCCD3BB?BBBB>BBBB?BCC@BB>AAAACB@BBBC???@@>==<A<AA@>;>;?8;;>>297<<9<<=@@@@A<=<<189A;?><><@@@@@@>>><@@@@@3=:>=@DDDD/@>888.677///73-/(///'.788:3<25502===9994949;>A;;5;;;:099:=::999799<=@???@=>:98;,/,/6977;@??
@ATNG8:00131:01273
GATGGTAGCTATACGTATATCTATGTACTCATTCGTTTCGGAAGAGACAGGTACTTTAATAGTTAATAGCGTACTTCTTTTTTCTTGCTTTTCGTGGTATTCTTGCTAGTTACACTAGCCATCCTTACTGCGCTTCGATTGTGTGCGTACTGCTGCAATATTGTTAACGTGAGTCTTGAAAACCTTCTTTTACGTTTACTCTCGTGTTAAAAATCTGAATTCTTCTAGAGTTCCTGATCTTCTGGGTCTCTCTCTCACGCACTACCATCGATTCCGGATAGTCT
+
////)////:=B@@@;>?>CCCC;66655=9919BAD>CC>A<655;;55.5:949)4.44<?9B8BBCCABAAA=>>>>>>&;;5;;;;;&5?=:<ABB@DE?A@ACECACCEBBBCC@CBB?B?BCC@AABB?BBBC?AABBBBBBACCBB@@AB@BBB?CC@B@B@;>>>BB?99:::/::=9==BC5AACCC>B@;>A@@@@>9>AAA.A===C;A:==7>CAA<<<9>9>>>>>>9>>?A9AA>;;;;?A@?>>>D===>:??::;@<@<@<@?:::@>
@ATNG8:00132:01241
GATGGTAGTATCTGCACACTCTGTCCAGAAGATCAGGAAACTCTAGAAAGAAATTTCAGATTTTTTAAACACGAGAGTAAAACGTAAAAAAGAAAGGTTTTACAAGACTCACGTTTAACAATATTGCAGCAGTACGCACACAATCGAAGCGCAGTAAGGATGGCTAGTGTAACTAGCAAGAATACCACGAAAAGCAAGAAAAAAGAAGTACGCTATTAACTATTAACGTACCTGTCTCTTCCGAAACGAATGAGTACTACTCTCAGAGACACACTAATCGATTCCGGATAGTCT
+
9988;8:@<B@??@@A@@@=90/0/)///)/55995.55)4<<44444(444(44(3;;9::999#33(3::---------&-///;;::$444)4.555&555.6666A>99;;,;;?@=@;;49=@@@BCCCCDCB;;:0+0@00,0=<::>00-0:>@C@CCBBBC;;8;AA?::3993893,397778.77767;;<<<&;<6;8<<CB??@7;3:=:959:9;@CBACCBDB@@=@==@@8?AA=BBCCCBBBCBBBCCCB???BCBBBBB@A;<;@;@9=:=AB@=;;
@ATNG8:00146:01255
ATGGTAGCTCTGCTCTGACTCTCGTACTCATTCTGTTTCGGAAGAGACAGGTACGTTAATAGTTAATAGCGTACTTCTTTTTCTTGCTTTCGTGGTATTCTTGCTAGTTACACTAGCCATCCTTACTGCGCTTCGATTGTGTGCGTACTGCTGCAATATTGTTAACGTGAGTCTTGTAAAACCTTCTTTTACGTTTACTCTCGTGTTAAAAATCTGAATTCTTCTAGAGTTCCTGATCTTCTGGTGTCTGATCTGTATCACTACCATCGATTCCGGATAGTCT
+
5--(--4444498<::95555556655;@--(---55,58)/)489<ABB?BB?=?@C>AB??:@?BBABBABAB@AABBB+<<7==C>;?;99166>9>C@BBBDCC@CCCCECCC@CCC?C@DCAAACCC@BBCD?DBCBCCCCCBAABBBCC@DBB>BC@D?BBCBABBCB=A>>>>7==@;9:9:*;@ABD>C;;;BBBBBB<@@A@,A@AAC?B>BD@BBBCBBB@C@BBBCCC?B9:8:BBBBCCCBCBCCDCCBBCD@BBBBBD?C?C?CCCBB??
@ATNG8:00189:00985
GATGGTAGCACGAGTCACTCATATCCAGAAGATCAGGAACTCTAGAAGAATTCAGATTTTAACACGAGAGTAAACGTAAAAGAAGGTTTACAAGACTCACTTTAACAATATTGCAGCAGTACGCACACAATCGAAGCGCAGTAAGGATGGCTAGTGTAACTAGCAAGAATACCACTAAAGCAAGAAAAAGAAGTACGCTATTAACTATTAACGTACCTGTCTCTTCCGAAAACGAATGAGTACTATGTAGAGCTCTATACTAATCGATTCCGGATAGTCT
+
99>@?A@AABB;;;B;@;CB@?;BC@BDD@BBBCBB@B@BCDFDEI?BB@DABBC<;;;-:<AC@A@@@?887*73==99+9;5:.55)5>>;@966;;<@B>B?BB?999?BBBBCBBBBBBAAA??B>BBBB=@@@997;=9;7?==7;;848;?=<?<<?@A@BB><BC<?8833(377,33333$3717::;88885/7176684>3;7>>:=:<;@>><9:45552&244.4555444<<:::==<;;;;:CCDCBB@B@A??3929>AABC???
@ATNG8:00190:00983
GATGGTAGTGCGTGAGAGAGAGACCAGAAGACTCAGGAACTCTAGAAGAATTCAGATTTTAACACGAGAGTAAACGTAAAAGAAGGTTTACAAGACTCACGTTAACAATATTGCAGCAGTACGCACACAATCGAAGCGCAGTAAGGATGGCTAGTGTAACTAGCAAGAATACCACGAAAGCAAGAAAAGAAGTACGCTATTAACTATTAACGTACCTGTCTCTTCCGAAACGAATGAGTACGAGAGAGCACACGTGTCTACCATCGATTCCGGATAGTCT
+
/6//)/7<@=<=666?@??CFC;;8977490/////)/3:444444.4/)/5-----77+8188:=<;;;877.334444&4:5:.44)5<<7<<<<55699.9=?>;A??<@CCCCCC;;;BCCAAAC?CCCB?BCCBCB@@=A@A;;8;BABB;;;?BBBCBC=@?@BBA?@>=<>+99819899+8=9@@BBBBB>;5;9<<88184:<AAB>BBBBBBA?A?@@@;@CC>??@CBABBCBD?@@CBCBBBBCBBAA@<@0//6>9@7@9==>@;;;
@ATNG8:00164:01027
GATGGTAGACATATCGTACTCTCTGTACTCATTCGTTTCGGAAGAGACAGGTACGTTAATAGTTAATAGCGTACTTCTTTTCTTGCTTTCGTTGGTATTCTTGCTAGTTACACTAGCCATCCTTACTGCGCTTCGATTGTGTGCGTACTGCTGCAATATTGTTAACGTGAGTCTTGTAAAACCTTCTTTTTACGTTTACCTCTCGTGTTAAAATCTGAATTCTTCTAGAGTTCTGATCTTCTGGGTGCGCTACAGTCTCTCTACCATCGATTCGGATAGTCT
+
3<:88>;:;555<<<;;>>:66>>CCDCDC;;2:>?90:@8>:>888:994:=BBB@B>A@@=7B@BB?=996//(////&/639222'2784=6=;=8;?<>@><;<25525>;??<>>>;A<AB>>>;;;=@@:;5:=<888??@AAA@;;;>:888;>><@=;;:??88/=9=::9:*/)/7;9999+77799),,(,,,,6877(---&---994=48805553222(---6688*--66.,,----9==;A@@@@>::959---79+---6336666
@ATNG8:00196:01009
ATGGTAGTGTCATATGAGAGTGTGTACTCATTCGTTTCGGAAGAGACAGGTACGTTAATAGTTAATAGCGTACTTCTTTTCTTGTCTTTCTGTGGTATTCTTGCTAGTTACACTAGCCATCCTTACTGCGCTTCGATTGTGTGCGTACTGCTGCAATATTGTTAACGTGAGTCTTGTAAAACCTTCTTTTACGTTTACTCTCGTGTTAAAAATCTGAATTCTTCTAGAGTTCCTGATCTTCTGGTCTACTACACTGTACTCTACCATCGATTCCGGATAGTCT
+
///)///4=554<<:566:655;<5555:::7455;1:<.4.489;;AA<@B:;6@C?B@@@<A;@DB===><<55555&5=95//;;./---5(--717:+44:9<=>BCBDCCBC?;;:?CACCCB;:;A;AAAA=@BBDCCCCCCCIICCBC@BBD?CC@D?CBBBBBA??9>::::.;=B<<<<;.;B@AB=CBBBBBBBAC5;;;;*;;;;D@JABB@BDCCCCE@C@CCCCBA=A@@;@@@@BCCCCCCBBBC;;;BB=B<;;;;?B?B@CCCCB=;
@ATNG8:00150:01070
GATGGTAGCGCATATCAGCGCAGCCCAGAAGATCAGGAACTCTAGAAGAATTCAGATTTTTTAACACGAGAGTAAACGTAAAAGAAGGTTTTACAAGACTCACGTTAACAATATTGCAGCAGTACGCACACAATCGAAGCGCAGTAAGGATGGCTAGTGTAACTAGCAAGAATACCACGAAAGCAAGAAAAAGAAGTACGCTATTAACTATTAACGTACCTGTCTCTTCCGAAACGAATGAGTACTATGTAGAGCTCTATACTACCATCGATTCCGGATAGTCT
+
999:2955;BBBACCBAAAA?>955)5996565;<<.615<====B<@@49.3;9444999#9;@CCCCCCCCCC=BA;;;;.:A>C4;;;.:DD>CCCCCCCBB?B@AA?A@@=ACBDFAABCCCCBBBCB?ECCC?BBBBCCBA<B>@BA=ABBDCBBD?CCCBBB@CC@CBB?BBA@A9>>>;9::9:(9?9A>=>AAA9977;:>AB?><>EICC@CCCDCBB@B@BA@<@@@>BBCBCGF??>BBBBBBBBBBBBBBBAA@B;;;??=B=B:==AB;;;
@ATNG8:00154:01048
GATGGTAGTCTCAGATAGTCTATTAGTCTCATCGTTTCGGAAGAGACAGGTACGTTAATAGTTAATAGCGTACTTCTTTTCTTTGTCTTTCGTGGTATTCTTGCTAGTTACACTAGCCATCCTTACTGCGCTTCGATTGTGTGCGTACTGCTGCAATATTGTTAACGTGAGTCTTGTAAACCTTCTTTTACGTTTACTCTCGTGTTAAAATCTGAATTCTTCTAGAGTTCCTGATCTTCTGGATAGCGACGCGATATACTACCATCGATTCCGGATAGTCT
+
-7773888<;;666;=>>666>=9:<66555:455>4:98;.55555597<656<8=7;<>>;@>@;?;;::::.4444&444(44444(389<055<8<<045:446:;;;;;;55.5>>3>?BBB;;:AB>BBCC>CECCCCDB@;;;@?@AB<@@B?BC@D@C<;;BA@@@?@@@@0;4;4:;::-94499)9>999;=<<<.555&555:<8:,//,//::<<?26059:///,//<,//;;=<<;655====999::59555:=5:6;573;>0/0
@ATNG8:00161:01070
GATGGTAGACATATCGTACTCTCTGTACTCATTCGTTTCGGAAGTAGACAGGTACGTTAATAGTTAATAGCGTACTTCTTTTTCTTGCTTTCGTGGTATTCTTGCTAGTTACACTAGCCATCCTTACTGCGCTTCGATTGTGTGCGTACTGCTGCAATATTGTTAACGTGAGTCTTGTAAACCTTCTTTTTACGTTTACTCTCGTGTTAAAATCTGAATTCTTACTAGAGTTCCTCGATCTTCTGGCGCGTATGTATGTCGCCTTACCCATGATTCCGGATGAGTT
+
--55067=BB===;?@@@AA@666><<<<5557<;<<044.43884435==7;<A??69.7<9;6;23339333::5:<===+>=3>2..'.---(--63::588=<=>17525267725>>9>:>>=785774997:9><<>;;=>:::77-,,,),,-,35/6078<97585;16788057:46////'/98:9-//;;;;6:7<6<=>.=>>=<9=8=A<=;<;<<<;5<;8889=7746,,(,**55,,,---665672728>>5:769913-30792222,
@ATNG8:00162:01041
GATGGTAGCACACGAGATCTCATCGTACTCATTCGTTTCGGAAGAGACAGGTACGTTAATAGTTAATAGCGTACTTCTTTTTCTTGCTTTTCGTGGTATTCTTGCTAGTTACACTAGCCATCCTTACTGCGCTTCGATTGTGTGCTTACTGCTGCAATATTGTTAACGTGAGTCTTGTAAACCTTCTTTTTACGTTTACTCTCGTGTTAAAATCTGAATTCTTCTAGAGTTCCTGATCTCTGGGCAGACTCTCACACGCCTACCATCGATTCCGGATAGTCT
+
9;::<@AA@BBBBCCCCCEABBA>@B;;:C;;6;BBB>BB?C@CCCBBCE@CCCDC?C?BB;9259>>CCCCCA?<88999)3;49@@AA5@DBB?B??>?C<?<@@:949@AAAAAB=?@=1818@>?@B>>;>CAA=@><:;6518=@AA??=959//)/9596;=>=?BC??;<:;8/84:158788(/:89;.------7778+252&2779:16157/5;9:8893717797----66.6233558:89...77278<67///8837296;=<<888
@ATNG8:00172:01081
ATGTAGTGTCGATATGAGAGTGTGTACTCATTCGTTTCGGAAGAGACAGGTACGTTAATAGTTAATAGCGTACTTCTTTTCTTGTCTTTCTGTGGTATTCTTGCTAGTTACACTAGCCATCCTTACTGCGCTTCGATTGTGTGCGTACTGCTGCAATATTGTTAACGTGAGTCTTGTAAACCTTCTTTTACGTTTACTCTCGTGTTAAAAATCTGAATTCTTCTAGAGTTCCTGATCTTCTGGTCTACTACACTGTACTCTACCATCGATTCCGGATAGTCT
+
/////--870/////9;;;;9977///77/3-333;1;;0505;:;<@@;=?9:5.5.595;596@A@;<@@?D>9:99*9C>;;;@@6;94><8<=>:>D9@AB@AA@BBCCDCBB?CCC@C@CFCC@@AB?@CAA<@@A@B@@@CCCFCCCCCABA@<@B?B@CBABAAABC>A;;;6;=A>;<<<.;@??@9A@CBBBBBCC5;;;;*;AABD@D@DF@BB=;;CE?C@BAACCD@BBB@DA@@CCCDCBCBBCCBBBBB@E;;;CC@CAC?CCCC;;;
@ATNG8:00178:01040
GATGGTAGTGCGTGAGAGAGAGACCCAGAAGATCAGGAACTCTAGAAGAATTCAGATTTTTAACACGAGAGTAAACGTAAAAAGAAGGTTTTACAAGACTCACGTTAACAATATTGCAGCAGTACGCACACAATCGAAGCGCAGTAAGGATGGCTAGTGTAACTAGCAAGAATACCACGAAAGCAAGAAAAAGAAGTACGCTATTAACTATTAACGTACCTGTCTCTTCCGAAACGAAATGAGTACGAGAGAGCACACGTGTCTACCATTGATTCCGGATAGTCT
+
BBCC@DCCBBBBDCDCDCBBCDCCC=CCCACCCCCC=A<A@BABCC@CC>A<@@CBBBBB1B?BBB??=CDAAA;=??@?@@,9;658===.?>@:>>;?CBB;;8;?@@=ADD>A@CCBBCBBBCBBBCA@;@>;:4<ABACC@A?BAEEC@CCCCCCCC?CCBBAA=994:AA<@@??>8;=?<@@@@@,=@<00/:@?>@<,-+-779)-)-6<>><ADCBABB5;5;;:09;99*8=>>BCBBBA???>>@@ABCCCCCCBB>AA??ED?B?B?@@ABA@A
@ATNG8:00187:01083
GATGGTAGTCTCAGATAGTCTATAGTACTCATTCGTTTCGGAAGAGACAGGTACGTTAATAGTTAATAGCGTACTTCTTTTTCTTGCTTTCGTGGTATTCTTGCTAGTTACACTAGCCATCCTTACTGCGCTTCGATTGTGTGCGTACTGCTGCAATATTGTTAACGTGAGTCTTGTAAAACCTTCTTTTTACGTTTACTCTCGTGTTAAAAATCTGAATTCTTCTAGAGTTCCTGATCTTCTGGGTCTCTCTCTCACGCACTACCATCGATTCCGGATAGTCT
+
3344.4<AABBCECCBBB;;:GDECCCCCC@@>@BBC=BC?A=@@AABCA?ACBBC@JABCBB>B>BBDBBBCDC=;;<;;*<A<@:=<4<<5646@??CH;;;CLJE?CCDFCCBB@BCC?B?CCCCCC:9;9CCD?BCBABBBBBBBBBABAC?CBB?BC@C@CCCCBBBDD=B;;;;.;<@>;;;;;*;BABI=BBBBBBCAAA5;;;;*;AABC@C@BCAA@ADCCC@C?BBCCCF@CABB=BBFDBB@ACEECCCCB@@@?AABAAB=B?B@BBFCBBB
@ATNG8:00191:01042
GATGGTAGGCGACATACATACGCGCCAGAAGACAGGAACTCTAGAAGAATTCAGATTTTTAACACGAGAGTAAACGTAAAAAGAAGGTTTTACAAGACTCACGTTAACAATATTGCAGCAGTACGCACACAATCGAAGCGCAGTAAGGATGGCTAGTGTAACTAGCAAGAATACCACGAAAGCAAGAAAAAGAAGTACGCTATTACTATTAACGTACCTGTCTCTTCCGAAACGAATGAGTACCTCTCAGACGCTCGTCCTAATCGATTCCGGATAGTCT
+
BCCC@CBB?BAAACDCCDABBBA:::;CB@ABACDACABDCDCCC?BC@C@BBCAAAAA2A@CBBBBBAAAAA9>:;;9:9$9>7;.559&5@@5@BAAACC@@?@?DB>BAA>@@CCCCCCCCCCCCBBB?CBCC@BBBBBCCD@C@B@@=@AAADCBB?BDDCBB?BB?BBC?BB???8===;==>?>,>@<A??<C@@AA=CAAAA<A<@@BBB@BCCCDCC?B>BBA<ACF@BAABCCD@BBBBCBBBBB@@@@@<AA=?????<><>=::;A@==
@ATNG8:00196:01068
GATGGTAGTGATACAGATCAGACACCAGAAGATCAGGAACTCTAGAAGAATTCAGATTTTTAACACGAGAGTAAACGTAAAAAGAAGGTTTTACAAGACTCACGTTAACAATATTGCAGCAGTACGCACACAATCGAAGCGCAGTAAGGATGGCTAGTGTAACTAGCAAGAATACCACGAAAGCAAGAAAAAGATGTACGCTATTAACTATTAACGTACCTGTCTCTTCCGAAACGAATGGGTACGATGAGAGAGCTCTCTCTACCATCGATTCCGGATAGTCT
+
::A?=@?ABBBCCBBBDCCCCBABEGJCC9;;B;;9=B<@ACB;9:?B@-8-3;877<<<'76><8>BABA@AA;@@AABAB1AB>@9<<<300/6:<<<>><<B=A?BA>A;;49:A@BBCBBBBBAAFCGAGAA@>BB@@@@@@4;5;;;5;A;;;BCD@DCBBBB?BD@BBB;??:::29@@>AAAAA,990///9979554955544.4.445==:=>666<<7;9;>>7>;;8:=B;BBB????????>??@BCABCCBB?C?;;>A<?=?;?@AAB;;
@ATNG8:00156:01108
GATGGTACTCTGCTCTGACTCTCGTACTCATTCGTTTCGGAAGAGCAGGTACGTTAATAGTTAATAGCGTACTTCTTTTTCTTGCTTTCGTGGTATTCTTGCTAGTTACACTAGCCATCCTTACTGCGCTTCGATTGTGTGCGTACTGCTGCAATATTGTTAACGTGAGTCTTGTAAAACCTTCTTTTTACGTTTACTCTCGTGTTAAAAATCTGAATTCTTCTAGAGTTCCTGATCTTCTGGATACACTCATGTGCACCTACCATCGATTCCGGATAGTCT
+
>D;;89>=BCBDDBCB@A@CBBBCCCDDD;;:;BBB<BB@B@CDDBCC@CCCCC@C@DDDB?C@CCCCCFCDDABBCBB1BE@CCCC>DCCC@ECCBHD>A@BDEIBBBBBDCDC?BBD@C?CCECCCA@>@BAB<AABBBBBCCBBBBBAAC?ABB@CC@C?CBCBBDBBB?C;;;;.;=@>;<;;;*;CCCL=DCCCECGBBB5;;;;*;BABC@FADD>AABDCCC?B?BCBDDE?B@B@BCCCDCCCC@@?CCCD?CCD?C9::DD@B?B?CCCCBAB
@ATNG8:00162:01095
GATGGTAGTACATGATAGACGACACCAGAAGATCAGGAACTCTAGAAGAATTCAGATTTTTAACACGAGAGTAAACGTAAAAAGAAGGTTTTACAAGACTCACGTTAACAATATTGCAGCAGTACGCACACAATCGAAGCGCAGTAAGGATGGCTAGTGTAACTAGCAAGAATACCACGAAAGCAAGAAAAAGAAGTACGCTATTAACTATTAACGTACCTGTCTCTTCCGAAACGAATGAGTACGATGAGAGAGCTCTCTCTACCATCGATTCCGGATAGTCT
+
998<;<?@@@???<;<===<<<<<<5:55./::///,/)/99::;:7:=8<5596;?@@@+>:>BBBCCIHBBB<AB;;;;;*;@>B=AAA7ADDACBCDCCCAB@C@BB@BBB?BCBBBCDBBBCCCDDDDACABB@BBDCCCBC@CADCC@CDCDBBBB@CCCCBC@CC?BBB=@@>>>.:::29>>@@2@C?B989BABBC?B?BB??<??A?CCDACECCEDCAB?BBA<@AB>AAACDBBBBBBACCCCCCBBBBBB@BB@C>>>A=:<<@<@@>>>>>
@ATNG8:00167:01132
GATGGTAGTCTCAGATAGTCTATAGTACTCATTCGTTTCGGAAGAGACAGGTACGTTAATAGTTAATAGCGTACTTCTTTTCTTGTCTTTCGTGGTATTCTTGCTAGTTACACTAGCCATCCTTACTGCGCTTCGATTGTGTGCGTACTGCTGCAATATTGTTAACGTGAGTCTTGTAAAACCTTCTTTTACGTTTACTCTCGTGTTAAAAATCTGAATTCTTCTAGAGTTCCTGATCTTCTGGGTGTATCAGCGAGTATCTACCATCGATTCCGGATAGTCT
+
33::.55B@@@BBCACCBAAACBDCCB@BB;;6;BBG>BA=@<@>@@BCC?CBB@AAE@CCBC<@<@CBBABA?@<;;;<.44.455>>6<<>>7;5545>9;;<CCGAECGFCCCD@CCC?B?CCCBBB9999DDDADBCBCBBBCCCCCBBBC?@???A@?A?BBCBBBCBB?BCFEE;@;?=;;::-<BCDD>DCCBBBBBBC=BABA0ABAACAGFGFACBBCCBB@C@CCCCCC<A:9:4:B@BDCCCCBCCCCDCCCC@CCBCCD@D?B=BBCD999
@ATNG8:00151:01145
GATGGTAGCTCTGCTCTGACTCTCGTACTCATTCGTTTCGGAAGAGACAGGTACGTTAATAGTTAATAGCGTACTTCTTTTTCTTGCTTTCGTGGTTATTCTTGCTAGTTACACTAGCCATCCTTACTGCGCTTCGATTGTGTGCGTACTGCTGCAATATTGTTAACGTGAGTCTTAAAACCTTCTTTTTACGTTTACTCTCGTGTTAAAATCTGAATTCTTCTAGAGTTCCTGATCTTCTGGCTGCGCTGATATGCTCTACCATCGATTCCGGATCAGTCT
+
<<AA?B>>>>=9;6@@?;66;;<;<ACCCAA@+0000(0/5=:>==BCBB>B@A@91615;=>8;6;665;;;<<755555$44.4:::)5/--(-(--(-9(//55994;;;;===>254:39.55<:?>?B?AB=A<AA00/:>>:;?><;/0/1///)/:5;6;<=<:555616@@0><>955555$5::<>3;;944////63888,//7//)/599)//////:7:855665<6555.59777///9<<999:/-,2(,--666171506------/
@ATNG8:00166:01156
GATGGTAGCACACGAGATCTCATCGTACTCATTCGTTTCGGAAGAGACAGGTACGTTAATAGTTAATAGGTACTTCTTTTTCTTGCTTTCGTGGTATTCTTCTAGTTACACTAGCCATCCTTACTGCGCTTCGATTGTGTGCGTACTGCTGCAATATTGTTAACGTGAGTCTTGTAAAACCTTCTTTTTACGTTTACTCTCGTGTTAAAAATCTGAATTCTTCTATAGTTCCTGATCTTCTGGTGAGATATGCATGATGCTACATCGATTCCGGATAGTCT
+
55>C?CBBBAABBAA=BBDBBA>>@<<<:959.99;A;<<8<8996;<<<8=@@@A@E?BBCC=B>A;;47<9<873333$39-3337(/66:*0/639:59988827;9352=>8:@A6A><87388887=B;>:>>>;;89>>>>?><<??<678<>>8?29::788=<<775522&238378888)899AA3?A?A=>>;556<9<9)9../9383/3.3=8<>BB>A=??=>>>/37<.733;;<35576;;@==?BBBBBB???<?<?=AA@@@00
@ATNG8:00175:01182
GATGGTAGCGCGACGAGCGTAGACCCAGAAGCATCAGGAACTCTAGAAGAATTCAGATTTTTAACACGAGAGTAAACGTAAAAAGAAGGTTTTACAAGACTCACGTTAACAATATTGCAGCAGTACGCACACAATCGAAGCGCAGTTAGGATGGCTAGTGTAACTAGCAAGAATACCACGAAAGCCAAGAAAAAGAAGTACGCTATTAACTATTAACGTACCTGTCTCTTCCGAAACGAATGAGTACGATGAGAGAGCTCTCTCTACCATCGATTCCGGATAGTCT
+
::BB9@A@@@B>4955556;;;>>@89>98///7754057<<;AA=C@BB>B>@?>99777$33??BBBAA?9:9,9994444$4<7=7<@<069B:CCCCCCBCC@C::;>@@@?@@@ABBAABEBBBBBAA=@@<<5;@?@@@@;=B=@;:2:>@>?@CC@???AAA>BB?@?><>>A@@899088==BCC1BC=@777:9;;;9<667555:4::A??;?>>BACC8979=>6<8859?AAABCBBBBCBBAB@@@667>>@?A;@888<=1818<866=:9<
@ATNG8:00161:01215
GATGGTAGCACACGAGATCTCATCGTACTCATTCGTTTCGGAAGAGACAGGTACGTTAATAGTTAATAGCGTACTTCTTTTTCTTGCTTTCGTGGTATTCTTGCTAGTTACACTAGCCATCCTTACTGCGCTTCGATTGTGTGCGTACTGCTGCAATATTGTTAACGTGAGTCTTGTAAAACCTTCTTTTTACGTTTACTCTCGTGTTAAAAATCTGAATTCTTCTAGAGTTCCTGATCTTCTGGTGTCTGATCTGTATCACTACCATCGATTCCGGTTAGTCT
+
9=<@>@ACCBBB?@@BBBBBCDCCBBDDBB::8;BBB>BB@C@DCBCCCE@CCCBB@B@CCCI@C?BCCBCBBBA?@@A@@.@@=ABBC>AA>>9>@?<?A598:ACC>AABBBB@B=BA?<>8>>>@@=;;:;>>>:=>@<=<=>>>>>?===>:;;;<@@=A7;;>??>>>?:==<AA.=6<8<<>>>/<<888-7>>>>>>>>><BBCB/A<<=B=B<@@=???AA@@<@<=====@7;;@=;;;;;;@AAA@???>>>@@@=???<==9=//-/7:<:66
@ATNG8:00162:01211
GATTAGTATAGAGCTCTACATAGTACTCATTCGTTTCGGAAGAGACAGGTACGTTAATAGTTAATAGCGTACTTCTTTTTCTTGCTTTCGTTGTATTCTTGCTAGTTACACTAGCCATCCTTACTGCGCTTCGATTGTGTGCGTACTGCTGCAATATTGTTAACGTGAGTCTTGTAAAACCTTCTTTTTACGTTTTACTCTCGTGTCAAAATCTGAATTCTTTCTAGAGTTCCTGATCTTCTGGATACACTCATGTGCACCTACCATCGATTCCGGATAGTCT
+
;<C>CACCCBBBBCBBBCCCCCCCCCDCBB?BABB=BB?B@CCCCBCC@CCBBB>B?BB?>=??BBBBBABBC???==>,98,8997,3DA=BBBB=AA4999>AC=BBB@@??B<>>><A<@@BC@?>>;>BBB;>=>><;;@@@@@BB@;;7;==;>>:>;>@>>>D@@?<=;:::-::?<A=@@@,<;----)--6---6--//9;;.77>9>:=99::1:>>?<<<7=///;<>><>@G=@???B;;;;;;==@@@87660---333-34=4BA??>==
@ATNG8:00183:01218
GATGTAGCGCACACATAGATACAGTACTCATTCGTTTCGGAAGAGACAGGTACGTTAATAGTTAATAGCGTACTTCTTTTTCTTGCTTTCGTGGTATTCTTGCTAGTTACACTAGCCATCCTTACTGCGCTTCGATTGTGTGCGTACTGCTGCAATATTGTTAACGTGAGTCTTGTAAAACCTTCTTTTTACGTTTACTCTCGTGTTAAAAATCTGAATTCTTCTAGAGTTCCTGATCTTCTGGATAGCGACGCGATATACTACCATCGATTCCGGATAGTCT
+
;;@?@ABACCCCCBBBCCCCCBBBCBBBBBB?BBBB=BD@C@CBBBBHC@AAB00+/)/;;B@C@CCCDC9:;C?AAA@@,;;7:?AC=@@AB?BBB>BB6;<<DCEABCCGCECC@CCB?B@CCAAACCC>BCCD@D@AAGAA@BBBBCAB@C@BBB@BC@C@CCCCBBBBB@BCCCC;B?C;;;:::*;C??@:@@AAABA@@B5<;<;*;ABBIFHFEF@CCCCCCC@B@BBBCCD?A@C@BBBCBBBBCCCCCCEDCBBB@BBBCBB?B?C?CCBCA@@
@ATNG8:00184:01203
GATGGTAGCATCTGCATATCTCACCAGAAGATCAGGAACTCTAGAAGAATTCAGATTTTTAACACGAGAGTAAACGTAAAAAGAAGGTTTTACAAGACTCACGTTAACAATATTGCAGCAGTACGCACACAATCGAAGCGCAGTAAGGATGGCTAGTGTAACTAGCAAGAATACCACGAAAGCAAGAAAAAGAAGTACGCTATTAACTATTAACGTACCTGTCTCTTCCGAAACGAATGAGTACTGCGTCTCACTCTCGCCTACCATCTATTCCGGATAGTCT
+
ABCB@BCA@<CCDECE@@A?CC@C@BBB@BBBC;;9;?CCCCCDC@DD?B?BCCCBBBB3C@CBBBBAC@???6>?;;;;;);@:>;@@A2A@EACCABCCC@@=A>A@;@@@:;;DDDCBBDIBA@@@::7;@@@>BBBBBCBB?B?BAA=ABBBBBBD@BBBBAA>AD?BBB?AA?==+9:93:BCCC3CC?C:9:A=>==9=<@>>?<@<??CBB@CCCBBCF@B?BCE>CCC?BDBBBABBBC?@@@@@@;:8?@<9=<>9B858:=4=6=>BABBBBB
@ATNG8:00179:01248
GATGTAGCGCACACATAGATACAGTACTCATTCGTTCGGAAGAGACAGGTACGTTAATATGTTAATAGCGTACTTCTTTTTTCTTTGCTTTCGTGGTATTCTTGCTAGTTACACTAGCCATCCTTACTGCGCTTCGATTGTTTTGCGTACTGCTGCAATATTGTTAACGTGAGTCTTGTAAAACCTTCTTTTTTACGTTTACTCTCGTGTTAAAATCTGAATTCTTCTAGAGTTTCCTGATCTTTCTGGATAGCGACGCGATATACTACCATCGATTCCGGATAGTCT
+
:=CC<>@@;<<=ABBBAAAAA;;;=<<9;97)///)/:39,//=<555.5599:5:6;4459.5.55977////299====&<<<3;99909<;:5<55.5<.444::;.54::944;.44:5:7<<<<?@@B=BBBCACDDE;;;DBAAAEBBB;;9;@A=;;7;=@CBA000/0*/7999.:8<9=>=>==%99444)5445<9;;<A=@BB0?999A:?:AC?;;:B:59;3:=@?;>999)4;;255;;<@<@<@999@@@@:99;>>>959586<055:<<?9
@ATNG8:00243:00917
GATGGTAGCATCATGCATATCTCACCAGAAGATCAGGAACTCTAGAAGAATTCAGATTTTTAACACGAGAGTAAACGTAAAAAGAAGGTTTTACAAGACTCACGTTAACAATATTGCAGCAGTACGCACACAATCGAAGCGCAGTAAGGATGGCTAGTGTAACTAGCAAGAATACCACGAAAGCAAGAAAAAGAAGTACGCTATTAACTATTAACGTACCTGTCTCTTCCGAAACGAATGAGTACGTGTGCGACGTGTCTCCTATCGATTCCGGATAGTCT
+
BCBB?CBBBCBCBCBBBBCGDDDDD?CCD@CCB@>><@=@ACABBA>BC@C?AA@???>?)>>BBDCCBAAACB9@<:;:;:*;A=@5;;:,9BC?CDCBDCDCC@C@@@>@CB8;;BBBCCCCBCDCCBCC?CAAA?CBBADCAA?C@C@@?@CCCBCDC@BAAABB@CB<??B;@@>>>8????BCDCD2AA?BBCBBBCBB=<9<;??4:7;ACCD@CBBBAAA6:4;>>6@@@<@ABBBBCAAA????A???BB?@?@CCCAAA@<>;>:>>AA@@@
@ATNG8:00234:00980
GATTAGCGAGCGAGTGTGTATATCAGAAGATCAGGAACTCTAGAAGAATTCAGATTTTTAACACGAGAGTAAACGTAAAAAGAAGGTTTTACAAGACTCACGTTAACAATATTGCAGCAGTACGCACACAATCGAAGCGCAGTAAGGATGGCTAGTGTAACTAGCAAGAATACCACGAAAGCAAGAAAAAGAAGTACGCTATTAACTATTAACGTACCTGTCTCTTCCGAAACGAATGAGTACTATGTAGAGCTCTATACTACCATCGATTCCGGATAGTCT
+
@BB?CCBBEBAABBBCBBBCBBBCCCC@CCCD9989?BBCCCCC?CD?D@CA@99999*;>CBCCDCCCCBB=CBBB@B@2BB?B?BBB;CCC@CCBCCCC?><>?BC?CBB?BBBBCBBBCCCCCBBBC?CCCC?BBBBCBBB?@=B9999BBCBBBA@CCC@???AA>BBC<??;;;3>=?;>CFDC/CC?B99:BBBAA=@?@@@A9>9<>CAA<AA@ABCB@D@CCC=BBB@@??CCBBBAABBBCBBBAAB@@@BBBB=@@>>>A:=:<:>=AB@@?
@ATNG8:00240:00975
GATGGTAGCACACGAGATCTCATCGTACTCATTCGTTTCTGAAGAGACAGGTACGTTAATAGTTAATAGCGTACTTCTTTTTCTTGCTTTTCGTGGTATTCTTGCTAGTTACACTAGCCATCCTTACTGCGCTTCGATTGTGTGCGTACTGCTGCAATATTGTTAACGTGAGTCTTGTGAAACCTTCTTTTTTACGTTTACTCTCGTGTTAAAAATCTGAATTCTTCTAGAGTTCCTGATCTTCTGGGCAGACTCTCACACGCCTACATCGATTCCGGATAGTCT
+
ABBB>@@BA?@@ABBCC@@ABBBDCCABBC@@=@ACC>CCCD@DDAAACC?CCCCC>C?CCCC<A>@BBBBCBBB=====;,;>;?<>>>2<?@A=BCD?BB?AAAFDE?DDDDDDAA?ACC?C@CCCCBBBA=ACBB?BBBCCCCCCCCCCBBBB?BBC@CC?C?BBBBBBCCC@CCCCC=C?B<@@@@@@'@CABB=BBBBCCBAB@;?@?@0BBBCC@CACC@CCCCCBB?BACCBCBB;@??@;@CCCBABCCEBBB@A=ACCCCCCCC?C?B@BCCCC;;
@ATNG8:00249:00977
GATGGTAGCTATACGTATATCTATGTACTCATTCGTTTCGGAAGAGACAGGTACGTTAATAGTTAATAGCGTACTTCTTTTTCTTGCTTTTCGTGGTATTCTTGCTAGTTACACTAGCCATCCTTACTGCGCTTCGATTGTGTGCGTACTGCTGCAATATTTGTTATCGTGAGTCTTGTAAAAACCTTTCTTTTTTACGTTTTACTCTCGTGTTAAAAATCTGAATTCTTCTAGAGTTCCTGATCTTTCTGGAGATATCATCAGCGAGCTACATCGATTCCGGATAGTCT
+
/6;;<?@BCB=>C::6C>@CDDCAAABBBCCB>C;::6;B@D>BBABBBC?BB;<;@E@CABA?C?BBAAAC@@?;9::9:(33,38799&3??C?BCC>A@<>?AA??;?ABBBBBF?B>@9>;;<<:::<==A???<AAAAAA@@@@A@@99::48898)8@:;;;AA===>@?8=;::::*:188*8:>AAA)AA=<==/=888?>=>=>18888(2675:.6/6<8<@@@>::68:<===888-8==:>>>A@@@@A>==???@>>>AAABB::7:<A=BB>>><;
@ATNG8:00214:01020
ATGGTAGTGTGTCTCTGAGAGTAGTACTCATTCGTTTCGGAAGAGACAGGTACGTTAATAGTTAATAGCGTACTTCTTTTTCTTGCTTTCGTGGTATTCTTGCTAGTTACACTAGCCATCCTTACTGCGCTTCGATTGTGTGCGTACTGCTGCAATATTGTTAACGTGAGTCTTGTAAAACCTTCTTTTTACGTTTACTCTCGTGTTAATAATCTGAATTCTTCTAGAGTTCCTGATCTTCTGGGTCTCTCTCTCACGCACTACCATCGATTCCGGATAGTCT
+
///)//44=4;4444599;=<666>659@59.99994:=9>:>CCCCCC@DBBBB?BBCCCC@C?BBEDCCCDE=CADDD1CC>@@CC=BCAA=@@B=AC@BBCCCD@CDEDEBCCACCC?C@CCCCCCAA=ABBB<@@C9::BBGBBBCBBBB@CCC?CD@C@BBBBBCBBD;?;;;;.;=A=;;;;;*;@@AG=DBCCDCBBBB?AADDHCBBBC@DAED@BBBBBBC@C@CCCCCD?C>AA=AEEBCBCBBBBBBBBBBBC@@@ACCC=@=A@BBBDB@@
@ATNG8:00217:01018
GATGGTAGTGATACAGATCAGACACCAGAAGATCAGGAACTCGTAGAAGAATTCAGATTTTAACATCGAGAGTAAACGATTAAAAGAAGGTTTTACAAGACTCACGTTTAACAATATTGCAGCAGTACGCACACAATCGAAGCGCAGTAAGGATGCTAGTGTAACTAGCAAGAATACCACGAAAGCAAGAAAAAGAAGTACGCTATTAACTATTAACGTACCTGTCTCTTCCGAAACGAATGAGTACCTCTCAGACGCTCGTCCTACCATCGATTCCGGATAGTCT
+
<B???ACCCCC@?=>=====>A955.555.559994./)-------83883:<AB?>?BA9B678BCBA>;8787(3333,333&3817,333&3.3.37...3.228-3(..3...45559@;<<@@?B@BB@A=A;;;@@@@A@AAC9>;>000DA@@@::7:AA@@A=@A=9:78<;;=?6777577879'7<17;:;:88A958589//(/566<@B?BCEEBBB@D>AA@9@:94:;;???A?AABBBAAABBBBBBC@BAA>@;888=;A;@<;;:>>>>
@ATNG8:00224:01002
GATGGTAGTGATACAGATCAGACACCAGAAGATCAGGAACTCTAGAAGAATTCAGATTTTTAACACGAGAGTAAACGTAAAAAGAAGGTTTTACAAGACTCACGTTAACAATATTGCAGCAGTACGCACACAATCGAAGCGCAGTAAGGATGGCTAGTGTAACTAGCAAGAATACCACGAAAGCAAGAAAAAGAAGTACGCTATTAACTATTAACGTACCTGTCTCTTCCGAAACGAATGAGTACTATGTAGAGCTCTATACTAATCGATTCCGGATAGTCT
+
33457;<>><@?:@B;::@<<@>AA;995.5@<ACC>B<@A@@ABC@BB?B@CBBBBBB=+<69:9:333::==588<==>=,>@;>;@@@0@AC=BAAA<@;>;7;266;CCC?BBBCCBBCABBABABCC?BBBB?B;::>>>@=B=A@@:@A@?;?>B?A@@DCC?AA>@@A8777??9?7708<==?.@?;@@B@@@@??;>:;;:927:?>BCC?A@995::7?9A=>=<<<9AB;??CB<;:3738777333::=;;;6;55575:5:5:55588<
@ATNG8:00228:01036
GTTGGTAGTATCTGCACACTCTGTCCAGAAGATCAGGAACTCTAGAAGAATTCAGATTTTTAACACGAGAGTAAACGTAAAAAGAAGGTTTTACAAGACTCACGTTAACAATATTGCAGCAGTACGCACACAATCGAAGCGCAGTAAGGATGGCTAGTGTAACTAGCAAGAATACCACGAAAGCAAGAAAAAGAAGTACGCTATTAACTATTAACGTACCTGTCTCTTCCGAAACGAATGAGTACACATCGTCGTGTCGTGCTACCATCGATTCCGGATAGTCT
+
<>9>;BB@@@BACBBCBBBBCCHDD?BBC@CGCCBC@C:;;CBBBC@BB?CACBAAADDD3C@DB>?>@>>8=<28844949$:C:?49;:*9@@>BBBAACCCD@C?CC@BBB?@@@CBBBCBCGFGCCBB>BABB@BBBCCCCB?C@BBB@BCCDB@@@@@@?ECC@BB?BBA?B>>>D>BBA?BEEDD2AA?B???BBDCA;@;@BBB;?<?@B@@?@BBB@@@?B@CCD>CCD?::;;::BDDDKAB?@@AAAB@???BAB?B999AC?A?B=@@:;;@@
@ATNG8:00230:00999
GATGGTAGGAGACACGTCGCACACGTACTCATTCGTTCGGAAGAGACAGGTACGTTAATAGTTAATAGCGTACTTCTTTTCTTGCTTTCGTGGTATTCTTGCTAGTTACACTAGCCATCCTTACTGCGCTTCGATTGTGTGCGTACTGCTGCAATATTGTTAACGTGAGTCTTGTAAAAACCTTCTTTTACGTTTACTCTTCGTTGTTAAAAATCTTGAATTCTTCTAGAGTTCCTGATCTTCTGGGTCTACGCTCGTCGCGCTACCATCGATTCCGGATAGTCT
+
/:??<B@C?BDB;96=@B>BBBBA@@@>@@A@9@00,//)/)//59954.4<<;<6<+0///)/6::<BBB@9<48999*386;===6<<<=9AAB?>>;>@@A:949??<;>>>87=;1818<<88565-6;9:2;BAAA>;;;=;;;==>>5;76.6>=B;;;;@@@@@?9>88888(86=9:;::-9;888.666/-(---)-9)////(/::4:>5:39>:9::;=//-/7999=>C:>88819==A>==>>?>A;;;>>>?;?===;;5;8=:==>>>>?
@ATNG8:00243:00996
GATGGTAGCGCACACATAGATACAGTACTCATTCGTTTCGGTAAGAGACAGGTACGTTAATAGTTAATAGCGTACTTCTTTTCTTGTCTTTCTGTGGTATTCTTGCTAGTTACACGCCATCCTTACTGCGCTTCGATTGTGTGCGTACTGCTGCAATATTGTTAACGTGAGTCTTGTAAAACCTTCTTTTACGTTTACTCTCGTGTTAAAAATCTGAATTCTTCTAGAGTTCCTGATCTTCTGGAGATACCATGATACTCTACCATCGATTCCGGATAGTCT
+
////)////===955<=<<<<:66<<;9;===8:994)4@244.445::99.595559=5;;<<599=B:559955.5/::+:9)///991788:<8<=B>BB?CCBBBB@BBCCDCACCD@B@BC@@?@??<@@@??CAAAAABBCDDDCBBCC@ECC@CD@C@CBBCBBBAB9>:;;;.;>@>;;;;.;@AAB<AACBBB@@AA;AAA@,ACC@@=A>BC@CDCCCCB@C@BBBCBC@BBB@DDCBBB@CCBCCDDDCCCB?B:;;CC@D@D?CBBCCAA
@ATNG8:00205:01047
GATGGTAGTATAGAGCTCTACATAGTACTCATTCGTTTCGGAAGAGACAGGTTCGTTAATAGTTAATAGCGTACTTCTTTTTCTTGCTTTTCGTGGTATTCTTGCTAGTTACACTAGCCATCCTTACTGCGCTTCGATTGTGTGCGTACTGCTGCAATATTGTTAACGTGAGTCTTGTAAAACCTTCTTTTTACGTTTACTCTCGTGTTAAAAATCTGAATTCTTCTAGAGTTCCTGATCTTCTGGGTGCGCTGACAGTCTCTCTACCATCGATTCCGGATAGTCT
+
687<=<?ABCA996<<<<@=@CA<@CCBBAA@=?;;;/;C>C?@AABBBB?B@BBB=@<?AAA=A?BBBBAAACC?AAADD3A@;=9:99&5=<;5737;AB?BABAA@9?976?ABB=A??<?<AA@;<;;?=D@@@7;;:<<<=>>@?>===8818767=>1816===?>A<;4:8877'64<:98989(8=@BB8=>B>>>@>=<18888(8>==><>=AB<B@@@>=><@<===@@>8:666.//-66--/9998?=@A>9;=7///8==6=7=7896///9
@ATNG8:00216:01072
GATTAGAGTATCATGTGTATCTCCAGAAGATCAGGAACTCTAGAAGAATTCAGATTTTTAACACGAGAGTAAACGTAAAAAGAAGGTTTTACAAGACTCACGTTAACAATATTGCAGCAGTACGCACACAATCGAAGCGCAGTAAGGATGGCTAGTGTAACTAGCAAGAATACCACGAAAGCAAGAAAAAGAAGTACGCTATTAACTATTAACTTACCTGTCTCTTCCGAAACGAATGAGTACTGTATCTATGTGTGCGCTACCATCGATTCCGGATAGTCT
+
CAC?CCBBBBDDCABBCDCCCCC?BBC?CCDD@@>@?BCCCCBB=BD?C?CDDBBBBB5B@CCBCCCDCCBB=A?:::::*:C?C?CCC=CEE?BAABCCF??=??BB@CBB?AADBCCCCCCBBBBCCC?CCDD<A@BBBBAA<A>B@@>@DDCCCCC@CCCBAA?AB>BBB>AA<;;3?@@=ABCCC3CB@BBBBBBBBC>B>??@@<A;994994<9;=?=A<@<??A:B>><>??>>>AAA>@@>>>>?>>==<><<<=:@?AAAA<@<@;>>@A@??
@ATNG8:00218:01070
GATGGTAGTACATGATAGACGACACCAGAAGATCAGGACTCTAGAAGAATTCAGATTTTTAACACGAGAGTAAACTTAAAAAGAAGGTTTTACAAGACTCACGTTAACAATATTGCAGCAGTACGCACACAATCGAAGCGCAGTAAGGATGGCTAGTGTAACTAGCAAGAATACCACGAAAAGCAAGAAAAAGAAGTTACGCTATTAACTATTAACGTACCTGTCTCTTCCGAAACGAATGAGTACAGAGAGTACGATATGTTACCATCGATTCCGGATAGTCT
+
BCCC@CDCAA<9:CCCAAABBBCCB?BAA?BCC::68ABCBBBCC>@A?C>@@>>?@@@1C@AAACDCCCCCC?BB@BCCC0BB5;4;?@3@BB?BBBDBBBA?=??BB?BBB@FCBABACBGGFCCCBBC@CAAC@CABABBBB?B?C;;7<BBBBAAA=@@;;=B6::43331773333&3774888<<,8>6//)/567522+2,27996=588BA@;@?;?<;A9B789D>@@A=????????CBB?>?AA<<443;;599353....050526==2559
@ATNG8:00219:01074
GATGGTAGCTATACGTATATCTATGTACTCATTCGTTTCGGAAGAGACAGGTACGTTAATAGTTAATAGCGTACTTCTTTTTCTTGCTTTCGTGGTATTCTTGCTAGTTACACTAGCCATCCTTACTGCGCTTCTATTGTGTGCGTACTGCTGCAATATTGTTAACGTGAGTCTTGTAAAACCTTCTTTTTACGTTTACTCTCGTGTTAAAAATCTGAATTCTTCTAGAGTTCCTGATCTTCTGGGATGTGTGCGCAGTGCCTACCATCGATTCCGGATAGTCT
+
:B@@=?<@AB=CC@B;DCCKCCFA<<;;;@@B;A;;;09B7@6;;=B=BB@BDCCC@C?CCCD?B?BBCCCCBBB>BBCCC1??<@99:,9@==6:9B?BB?AAABAA<AAAABCBB?B@@:=8<>?>===@;????;?888>A;;;>?>=;;;=9;;;=BB<?;>>>???@@A8=::;:/;7<8=?AAA/AAADC6<<A><>????=AAAA/?===@;@=AA=ABBA>>><@<AAAAAA=<77707///:===>=A@@@=6;:=9:///:>16179@C>?>@@
@ATNG8:00231:01040
GATGGTAGTGTCAGTGCGCGTCGTCCAGAAGATCAGGAACTCTAGAAGAATTCAGATTTTTAACACGAGAGTAAACGTAAAAAGAAGGTTTTACAAGACTCACGTTAACAATATTGCAGCAGTACGCACACAATCGAAGCGCAGTAAGGATGGCTAGTGTAACTAGCAAGAATACCACGAAAGCAAGAAAAAGAAGTACGCTATTAACTATTAACGTACCTGTCTCTTCCGAAACGAATGAGTACACATCGTCGTGTCGTGCATCGATTCCGGATAGTCT
+
::AA<@@CCCCCCCCBCDCCCCBBB?BCC@CCCCCC@B?BBCCCCC@BB?B?BCC>????1??BBCCBBBB>>=7<=9;::;*;B>B<@@@9@BC@CBCBCCCCC@C?BB@DCD<AABBDBBBCCCCBCBBB@DBB@?BBCC@A@B>C@CCD?BCCCCCCC@AAAACA?AA>CBC=@@8892:>><@@@AA2@C@C@?@CCAAC:>:?AAB;@<@ABBB@BBBBBCC@B?BBB>BBB?AAAAABCCCBABBBDAAABBBCBBBBBBBB@B@B=A@BB?99
@ATNG8:00234:01046
GATGGTAGTCTCAGATAGTCTATAGTACTCATTCGTTTCGGAAGAGACAGGTACGTTAATAGTTAATAGCTGTACTTCTTTTTCTTGTCTTTCGTGGTATTCTTGCTAGTTACACTAGCCATCCTTACTGCGCTTCGATTGTGTGCGTACTGCTGCAATATTGTTAACGTGAGTCTTGTAAAACCTTCTTTTTTACGTTTACTCTCGTGTTAAAAATCTGAATTCTTCTAGAGTTCCTGATCTTCTGGAGATACACATGATACTCTACCATCGATTCCGGATAGTCT
+
3;::=@?A?@@@@ABACCCBAFDCICBBCBBB@CCCC>CE@D>@AAA?;@9ABBCCAM?@@CB?C=>>>//////:6;>>>>+;;85::CC=CBCB9?;<6::*-.-88;7><5555<<9=BC@C@C;<;CCBDAECCC?BBB<<;CCCDCBB@@AB<C;<5;@9>:@@??@@?><8;9949&95=:9999:9$4>000*0/9:;;=949.9595$5:::??@<@@799DB;9;@BAFFCBBC@CBC@BBCCBBFECBBCCCCBBBBC=A@@@AD@F@C?CBBBBCB
@ATNG8:00238:01048
GATGGTAGTCGTGAGAGAGAGACCCAGAAGATCAGGAACTCTAGAAGAATTCAGATTTTTAACACGAGAGTAAACGTAAAAAGAAGGTTTTACAAGACTCACGTTAACAATATTGCAGCAGTACGCACACAATCGAAGCGCAGTAAGGATGGCTAGTGTAACTAGCAAGAATACCACGAAAGCAAGAAAAAGAAGTACGCTATTAACTATTAGCGTACCTGTCTCTTCCGAAACGAATGAGTACACATCGTCGTGTCGTGCTACATCGATTCCGGATAGTCT
+
:<BB@BBBCBBBDDDDBCCCDAAB>B@A@CCCBBB@B@BCCCCCC@CC@C@@@@AAAAA5B@CBCCCCCCCBC=?9;;9::);C>B4;;;.9@@<@BBDBCBCD@B@CC@CCC@CCCCCBBBCCEDDBBBB?BBBB@BBCCBCCB?B?B@?>?CBBCCCD@CBBBBC@BB@AA@?@@???8;=;<@?@@@/??>?AAABB>@?1838==?=@@@@A??<?AAAAAC<>;>AA:@@@<>>>?===AAAAAAACCBBBBBCBBBBBCC@AAC>A>A@CCCCB::
@ATNG8:00235:01097
GATGGTAGCAACGAGATCTCATCGTACTCATTCGTTTCGGAAGAGACAGGTACGTTAATAGTTAATAGCGTACTTCTTTTTCTTGCTTTTCGTGGTATTCTTGCTAGTTACACTAGCCATCCTTACTGCGCTTCGATTGTGTGCGTACTGCTGCAATATTGTTAACGTGAGTCTTGTGAAACCTTCTTTTTACGTTTACTCTCGTGTTAAAAATCTGAATTCTTCTAGAGTTCCTGATCTTCTGGGTGCGCTACAGTCTCTCTACCATTCGATCCGGATAGTTCT
+
<=DD@DCB5504:4445565:;=55544<4506;BD>DE9996;>=>CC@CC=;;@B@BCCCAC?BAACCECBB@BBBBB1?<:@3333&38;<7;;B=@A>B;:9BB>AAAA@???;<@?;A?@?<@@?==<@@AA:==?;;;>?>>>@?;;8818887=>:@:888;:8:981779:<6<<A<>>AAA/ADAAA:???>=<AA876/@@@,@///9596@@<@AA?>=>=A=>=>>AA9>676)888;:;@A>;;;>>;;6<90--)-6----2077-//498
@ATNG8:00211:01177
GATGGTAGCTCTGCTCTGACTCTCGTACTCATCTGTTTCGGAAAGAGACAGGTACGTTTAATAGTAATAGCGTAACTTCTTTTTCTTTGCTTTCGTGGTATTCTTGCTAGTTACACTAGCCATCCTTACTGCGCTTCGATTGTGTGCGTACTGCTGCAATATTGTTAACGTGAGTCTTGTAAAACCTTCTTTTTACGTTTACTCTCGTGTTAAAAATCTGAATTCTTCTAGAAGTTCCTGATCTTCTGGTGAGATATGCATGATGCTACCATCGATTCCGGATAGTCT
+
338717//////77/4455599;565999=///////(/7)//(338;;?B8773666.53-----0///8///(//066666'66;2;;=<1////)//7279.5554<=:>@@@?;@@?>>>49.9@;:<:::4;@>>:@999BBA@A999BBABC?;;;@CC@D7;;A:;99@>;?@@@@7=9=699AAA.:9@>@,00000////69<@@@+;666;6;8<<65////)/:39288:999398=6????;A@B@B?@A@@A@@BC@B;<<@@?B>@>?AACBAA
@ATNG8:00223:01175
GATGGTAGCATCATGCATATCTCACCAGAAGATCAGGAACTCTAGAAGAATTCAGATTTTTAACACGAGAGTAAACGTAAAAAGAAGGTTTTACAAGACTCACGTTAACAATATTGCAGCAGTACGCACACAATCGAAGCGCAGTAAGGATGGCTAGTGTAACTAGCAAGAATAACCACGAAAGCAAGAAAAAGAAGTACGCTATTAACTATTACGTACCTGTCTCTTCCGAAACGAATGAGTACCTCTCAGACGCTCGTCCTACCATCGATTCCGGATAGTCT
+
ABBB?C<CB===<<<;<;>>A@ABD?BBB<;>@::5598=555:=?8>?4=4:===<DCC2?=BBBA@@;000930/0/;;;+9929.999&5>>;@::9BAA9;69:@>8BBC?CCAACCDCCDBAABB::6;@@A=<<;CCCCCDK@CAA=@AB;;:BC@CCDCBA<==600*05;:;??8???<99887'3?6B;@B@@>;;5;5;?>>:?=>BBB?BCFFCDF?A?BBE>BAB?CCBAABBABBBBBBBB@?@CB@@<@BB;?888@B=E;A<@A@@A??
@ATNG8:00231:01185
GATGGTGGCACTGCGCACACATCCCAGAAGATCAGGAACTCTAGAAGAATTCAGATTTTTAACACGAGAGTAAACGTAAAAAGAAGGTTTTACAAGACTCACGTTAACAATATTGCAGCAGTACGCACACAATCGAAGCGCAGTAAGGATGGCTAGTGTAACTAGCAAGGATACCACGAAGCAAGAAAAAGAAGTACGCTATTAACTATTAACGTACCTGTCTCTTCCGAAACGAATGAGTACTATAGACTATCTGAGACTACCATCGATTCCGGATAGTCT
+
5=<<?BC@CC;;9:@AB;;;B95909@B?CCBC;;9;?CBBCDDD@CD?B?BBBCCCCC2A>ABBCECCG???9<?::::;*:C?C@CCC<CCC@CCCCCCCCD@C?AA>ACC@BBBBBCCCCCCCCBBBA?ABCC@CBBBBBBB@C?BA@?@CCCCCBB?AAADCC?B?BA@A;??AA?BAA>@@@@@2@?<A;;;>@BAA:A>H@;;7::=?BCB@BCBBBAA?@<B=:/:..)....;;ABBBCBB=88>BBDBBACA?>8??==@@:?;??AABCBAA
@ATNG8:00236:01162
GATGGTAGGCACTGCGCACACATCCCAGAAGATCAGGAACTCTAGAAGAATTCAGATTTTTAACACGAGAGTAAACGTAAAAAGAAGGTTTTACAAGACTCACGTTAACAATATTGCAGCAGTACGCACACAATCGAAGCGCAGTAAGGATGGCTAGTGTAACTAGCAAGAATACCACGAAAGCAAGAAAAAGAAGTACGCTATTAACTTTTAACGTACCTGTCTCTTCCGAAACGAATGAGTACTACTCTCAGAGACACACTACCATCGATTCGGATAGTCT
+
=BCD@BBB?BBBABABAB@@@B<;;8;AC?BBBFBB>B@CCEBBDD@CC@D@BBBBBDDD2C@BBBCCCBBBCC>AA@@A@@0@C>A>BCB9ACHAFCFCCBCBB@C@?@>@BB?CBBBCDCCFDDDC@@@C?BB@@=@AAAAABB?B?C@@?AAEEDDDA?ACCBBA?BB?B>?9?====5==<999999(7?;A<>>>@@@D;@<@@@@5@<??@;;7;AA>?==8=9;::1;==8;;;@C@@???AA===AAAAAAA@==8718===>>:>>:>???@@>
@ATNG8:00245:01162
GATGGTAGTATAGATCTCTACATAGTACTCATTCGTTTCGGAAGAGACAGGTACGTTAATAGTTAATAGCGTACTTCTTTTTCTTGCTTTCGTGGTATTCTTGCTAGTTACACTAGCCATCCTTACTGCGCTTCGATTGTTTGCGTACTGCTGCAATATTGTTAACGTGAGTCTTGTAAAACCTTCTTTTTACGTTTACTCTCGTGTTAAAAAATCTGAATTCTTCTAGAGTTCCTGATCTTCTGGTATACACACTCGCTCGCTACCATCGATTCCGGATAGTCT
+
////)/9<@CC@?;66666><<<:5544455619<<>7>>:C:BCCCCCD?DDDDF@C@CCDC@A@BHLFCCCCC@CCDDD1CC?CBCB=@CAB?BCC?CE?BABECC@CCCEDDBB?BDD@D?CCCDAA@BACBA@:@>>5AAA@BCDCCCBCC?BCC?CEADBCCCCCDCBBBDDDCC;FAC@CBBBA,AB;;;7;CFCECCC@?5;;;;;%;BBBC@B>BD=@@BCCCC@C@<::C@@<ABC@CCEDCCCCCCCCBABBBCBA?ABBBBB5757?BCCDBBB
@ATNG8:00200:01208
GATAGACACGTGTGCTCTCTCGTACTCATTCGTTTCGGAAGAGACAGGTACGTTAATAGTTAATAGCGTACTTCTTTTTTCTTGCCTTTCGTGGTATTCTTGCTAGTTACACTAGTCATCCTTACTGCGCTTCGATTGTGTGCGTACTGCTGCAATATTGTTAACGTGAGTCTTGTAAAACCTTCTTTTTACGTTTTACTCTTCGTGTTTAAAAATCTGAATTCTTCTAGAGTTCCTGATCTTCTGGTAGAGCGTGCATATATCTATCGATTCCGGATAGTCT
+
6://5;;<9999555557;7///<<:/657<555)5;.5.//;///7)///4438.4444037<:9983333,333333#3;333,33(3:9:)///(/606///33,3//////9/44>8?8==88==:75=//-06-/...72226662229/5567994;4997/--,,,(--9::+949255555$5<5555&55555.555555)5:::$54<;;7;:;;7////:::6=:655>=<8;:;8<666;=@556665=<<555554458<7:74437788
@ATNG8:00222:01211
GATGGTAGCTCTGCTCTGACTCTCGTACTCATTCGTTTCGGAAGAGTCAGGTACGTTAATAGTTAATAGCGTACTTCTTTTTCTTGCTTTCGTGGTATTCTTGCTAGTTACACTAGCCATCCTTACTGCGCTTCGATTGTGTGCGTACTGCTGCAATATTGTTAACGTGAGTCTTGTAAAACCTTCTTTTTTACGTTTACTCTCGTGTTAAAAATCTGAATTCTTCTAGATTTCCTGATCTTCTGGCGCGTATGTATGTCGCCTACCATCGATTCCGGATAGTCT
+
3:;;>ABB@>:9;9@@@ABBAABCCCBBBB;;4;<<85?@?B@CBBBBBB?CCDCD?C@CCBB>A?CCAAABBBB@BBEDD3ED=A;;;0;@;;8;BJAGE@CBBB@@?ACCCCCCC?CBC<A<?BAA@@@B?ABBC@BABBCBBBCCCCCCCIC@FCD@DC@C@BBCC?A@DD?BABBB6A;?8::9:9:%:@ABC>BABBCBAA??4::::*;AA??6;6;B?CCAA:<<0<>BBCDGGACBC@CCB@@@BBBCCCCCCC@CCDACBBBBD@D<?<?EBBA@A
@ATNG8:00238:01214
GATGGTAGCGCATATCAGCGCAGCCCAGCAAGATCAGGAACTCTAGAAGAATTCAGATTTTTAACACGAGAGTAAACGTAAAAAGAAGGTTTTACAAGACTCACGTTAACAATATTGCAGCAGTACGCACACAATCGAAGCGCAGTAAGGATGGCTAGTGTAACTAGCAAGAATACCACGAAAGCAAGAAAAAGAAGTACGCTATTAACTATTAACGTACCTGTCTCTTCCGAAACGAATGAGTACTGCGTCTCACTCTCGCCTACCATCGATTCCGGATAGTCT
+
4=<<>A955;@A;;;@BBBB@@@AA?A0/0<00/CCC@C@CCCCBBB>@@>A>ABDCCHDF5B?CBCCCCCCCCC>BBBCCCC1DC?B?BDE9CCFAFBAABBB@A?@@CEGCCC?BBBBDBBBCCCCCBBBC@CCCC?@@BCCCCC@B?B;:9:BDECCBB@BBCA@A@CD@BBA>AADCC<>=>9>AAAA3AA=A9::BBCDC?B?BBB?=A<@@CCCACCDJDAA?@?CEG>BBB?BBBCCAAABCBCBBBBDCCCCCC?CDD@CABADD?B?B@BABCC@@
@ATNG8:00212:01246
GATGGTAGAGTATCATGTGTATCTCCAGAAGATCAGGAACTCTAGAAGAATTCAGATTTTTAACACGAGAGTAAACGTAAAAAGAAGGTTTTACAAGACTCACGTTAACAATATTGCAGCAGTACGCACACAATCGAAGCGCAGTAAGGATGGCTAGTGTAACTAGCAAGAATACCACGAAAGCAAGAAAAAAGAAGTACGCTATTAACTATTAACGTACCTGTCTCTTCCGAAACGAATGAGTACTACTCTCAGAGACACACATCGATTCCGGATAGTCT
+
:AAB?A<A@::<;;;<A@FFCBBBD@CCC?B@@@A@=@8;;@@CBB>BC@B?CCC;;:;:.;>BBDBCECCCEE>BABCBBB2BC>B>ABB9BBC@CDBBABA;95:?AA?BCB>B>>>BBBABBBCCDHCC@CCCC?BBCC@@?A;A;@;;7;CCCC<;;>@@?@??<?B?BBB?A@99929>>:999999%9@;8947?=AAA3835A=<:><AACCC@CCBBCCCAC?AAB=BBB?BBAA@@@@???CBCCB???@@::9????99293939?===AB
@ATNG8:00218:01243
GATGGTAGCTCTGCTCTGACTCTCGTACTCATTCGTTTCGGAAGAGACAGGTACGTTAATAGTTAATAGCGTACTTCTTTTTCTTGCTTTCGTGGTATTCTTGCTAGTTACACTAGCCATCCTTACTGCGCTTCGATTGTGTGCGTACTGCTGCAATATTGTTAACGTGAGTCTTGTAAAACCTTCTTTTTACGTTTACTCTCGTGTTAAAAATCTGAATTCTTCTAGAGTTCCTGATCTTCTGGGCAGACTCTCACACGCCTACCATCGATTCCGGATAGTCT
+
//77177<<>::A?@AA@@@@;;66965=D9909<<<5<>?B>BCCCCDD@CCCCC@CACBBA@CACCCDCCCCC@CCCCC1CC?BBCC=BB@B=AAC?CC?ABDCDC@CCCCBBCC@CBB?B@CCABAAAB>BBCC@DDCBBABBCBBBBAA@@=@@A>BC@C@CCCBBCBBB@B@>>>7=;>9::9:9*:BBBE>CBBBCCCBAA@CCBC3CBBBC@CACD@DCCCBBA?A@BCBBBC>A@BC>CHCCCCCBCCCCBCC@CCC?CBBBBB?A?A@DDCFA??
@ATNG8:00218:01274
GATGGTAGTGATACAGATCAGACACCAGAAGATCAGGAACTCTAGAAGAATTCAGATTTTTAACACGAGAGTAAACGTAAAAAGAAGGTTTTACAAGACTCACGTTAACAATATTGCAGCAGTACGCGCACAATCGAAGCGCAGTAAGGATGGCTAGTGTAACTAGCAAGAATACCACGAAAGCAAGAAAAAGAAGTACGCTATTAACTATTAACGTACCTGTCTCTTCCGAAACGAATGAGTACGATGAGAGAGCTCTCTCTACCATCGATTCCGGATAGTCT
+
=B;;85<<ABA@?CCBABBABC;CC=?A??=CCCCC?B@CCCA??@<??>C?>>>98888(74>??998B@@@@89:;<<<;*;>;=4999&5@@=CCABBBD;;6;=BB?BDD:;;AABBBBBCCCCBBBA>ABBC@BBAAA@:93;:@==9<@@>??AB?BBB???@DG@BBB?BA@@@,885-55556(/85//..77;;A:>9>>>><@7::DBB>BCBBC;;7;>ABB<AAC?AAA@@?BBB???BAA@777<==@BABA<@;;;??;@7;7;@><9//
@ATNG8:00266:00867
GATGGTAGTCTCAGATAGTCTATAGTACTCATTCGTTTCGGAAGAGACAGGTACGTTAATAGTTAATAGCGTACTTCTTTTCTTGTCTTTCGTGGTATTCTTGCTAGTTACACTAGCCATCCTTACTGCGCTTCGATTGTGTGCGTACTGCTGCAATATTGTTAACGTGAGTCTTGTAAAACCTTCTTTTACGTTTACTCTCGTGTTAAAAATCTGAATTCTTCTAGAGTTCCTGATCTTCTGGTATGACTAGTGTACTACTACCATCGATTCCGGATAGTCT
+
----(-6<AA;66=<==<<<<@@?>@><655505;;>8>A7;7;<<;;A@=BBB;;6;;>?@@=B?B@A@<=954.4;=<0<>60//??8<7<?7;;<7;?<??>BBD@IICCBBFF@BBC@C@DCHDCCBA?BCDG@CCC9::BBCBBBBBBBC@DDC@BB>B?BAAABCCA?;?::::.;<?>;;;;6<BBDD?DDBBCCCABB5;;;;*;AA@B@C@GEEFCCDCCCACACDBCBC@C;;:;CCBCBBBDCCCCCCCDBBB?BBBBCD?C<A=@@@@BBB
@ATNG8:00278:00847
GATGGTAGCATCATGCATATCTCACCAGAAGATCAAGGAACTCTAAGAAGAATTCAAGATTTTTAACACGAGAGTAAACGTAAAAAGAAGGTTTTACAAGACTCACGTTAACAATATTGCAGCAGTACGCACACAATCGAAGCGCAGTAAGGATGGCTAGTGTAACTAGCAAGAATACCACGAAAGCAAGAAAAAGAAGTACGCTATTAACTATTAACGTACCTGTCTCTTCCGAAACGAATGAGTACTGCGTCTCACTCTCGCCTACCATCGATTCCGGATAGTCT
+
888:5;>>;;<::999555;555556;<=55////)/)/)/:::;7:94991:1//)/66888'80/7333388999(3744444$4;7;29;;49CC@=;;CDJEDF@F@CB?B??=@BBBCCCCCBBBBCBAA@AJED@BBDDCCBB?B>B::8;BBCCGCC?AAABBB@CB@CBB?AA@>>8<<=8?ABCC3CC>@@BCBBABC?A;AACC<A;@@BBB@BECCBBB@C?@@@;@AA?BBCCB??>CDDCCCBBBCCCCEDAFCC@B<<;FE@F?B?AAAB@@@
@ATNG8:00281:00880
ATGGTAGGACGAGCGTCTGAGAGGTACTCATTCGTTTCGGAAGAGACAGGTACGTTAATAGTTAATAGCGTACTTCTTTTTCTTGCTTTCGTGGTATTCTTGCTAGTTACACTAGCCATCCTTACTGCGCTTCGATTGTGTGCGTACTGCTGCAATATTGTTAACGTGAGTCTTGTAAAACCTTCTTTTACTTTACTCTCGTGTTAAAAATCTGAATTCTTCTAGAGTTCCTGATCTTCTGGGTCTACGCTCGTCGCGCTACCATCGATTCCGGATAGTCT
+
4446<44.:44444::;<;;<=>?CC@>>9909;>>5<A<@<@@@@@AA>;;;BC@B?BBCB?B@GCDCCAACC>;;;;;*;A<@AA@8@@;:499@:AA000@@@CBECCCCCDC@CCC@B>BCCBCCCC@CCCC?CCCCCGBBB::;BBCCD?CCE?BA>A?AA@A@BBBB=A@A@A3A<A=;;;;.;;;;/9@@999999929555$59::=:?:==9<???>>?>B?BBBAA@=@;<<0;BCEBBBDCCCCACBBBAB?AABBCB?B@D?BB?A@BB
@ATNG8:00282:00885
GATGGTAGACATATCGTACTCTCTGTACTCATTCGTTTCGGAAGAGACAGGTACGTTAATAGTTAATAGCGTACTTCTTTTTCTTGCTTTCGTTGGTATTCTTGCTAGTTACACTAGCCATCCTTACTGCGCTTCGATTGTGTGCGTACTGCTGCAATATTGTTAACGTGAGTCTTGTAAAACCTTCTTTTTACGTTTACTCTCGTGTTAAAATCTGAATTCTTCTAGAGTTCCTGATCTTTCTGGGTCTACGCTCGTCGCGCTACCATCGATTCCGGATAGTCT
+
=CCC?@;<><;B@?@@??>>>??=<<<;55555::=B<;:045::555::7:;5899B>BBCB@B>A@A@@??37,3799:)994=975,578,7083=:??8;;;89=89622255898:<7;4<;=::5556;;550.//33322259999957175917:6<6;=>A::;==7<8988)8;C:>>AAA/AA===077<///7//87===2<=<;;5;8==:>>;;::::>;>??A>>>7>;77.6--,,72366668<=>>>?;>>=<AA<@<@<@;66667
@ATNG8:00299:00854
GATGGTTGTATCTGCACACTCTGTCCAGAAGATCAGGAACTCTAGAAGAATTCAGATTTTTAACACGAGAGTAAACGTAAAAAGAAGGTTTTACAAGACTCACGTTATCAATATTGCAGCAGTACGCACACAATCGAAGCGCAGTAAGGATGGCTAGTGTAACTAGCAAGAATACCACGAAAGCAAGAAAAAGAAGTACGCTATTAACTATTAACGTACCTGTCTCTTCCGAAACGAATGAGTACGAGAGAGCACACGTGTCTACCATCGATTCCGGATAGTCT
+
<ABC9A9<>>BBBA>CCBBCDGCCC@@@@=;:<AA@=@49:AABAC?@@<@>???@@@??1@>BABCBBAA???897:9999$9=8=2995&5=>;?CCCBBB;:6;ABB@CDG@BAACBCCCCCCDFCCCB?BAAA=@A@?ABAA>B@BBB@BBCDCCCD@CCCBBB@??;?:828@@>?:787677777.8A?C@??BBCCB;@<@A@A<@<A>BBC@CCCBBBB>@>@CF@ECC@????BBC>>?CC???ABABB@??BBBB?B:88?>:>;?<?BB?>>>
@ATNG8:00284:00923
GATGGTAGTACAGTGGATAGACGACACCAGAAGATCAGGAACTCTAGAAGAATTCAGATTTTTTAACACGAGAGTAAACGTAAAAAGAAGGTTTTACAAGACTCACGTTAACAATATTGCAGCAGTACGCACACAATCGAAGCGCAGTAAGGATGGCTAGTGTAACTAGCAAGAATACCACGAAAGCAAGAAAAAGAAGTACGCTATTAACTATTAACGTACCTGTCTCTTCCGAAACGAATGAGTACGATGAGAGAGTCTCTCTCTACCATCGATTCCGGATAGTCT
+
344:.44/75-----(--//:;44444.4994555555.5.//;///93//)43884444444#4.599>5555555)5;99999$558=:>@G2@>>:?@BBB@@@>:><@B?BBA?BBBBAABDCBDECFCAA<A;;;=ABABBBBB?@=@9919@@@@@:909@?A@A=@@<?==9=>>>>800/3<8999)8<3888::?=BA8?9897=8>>>>CCC@GCCBBCB=B;>@@:>@@6:9?9438849<<;=<=333333887<;;./////9490616786222
@ATNG8:00284:00927
GATGGTAGTACATGATAGACGACACCAGAAGATCAAGGAAACTCATAGAAGAATTACAGATTTTTTATCACGAGAGTAAACGTAAAAAGAAGGTTTTACAAGACTCACGTTAACAATATTGCAGCAGTACGCACACAATCGAAGCGCAGTAAGGATGGCTAGTGTAACTAGCAAGAATACCACGAAAGCAAGAAAAAGAAGTACGCTATTAACTATTAACGTACCTGTCTCTTCCGAAACGAATGAGTACGATGAGAGAGCTCTCTCTACCATCGATTCCGGATAGTCT
+
/://)//;455=<;555:::;;=><.455.5559949.55)5<555<993//)/)////;;;<==%<<><;;;<98976.68/////$//)/)///&/684:::99<>79/3,396=C>7<<@<ABBC@A@BAAB::6:@@@=ACC???993:>AAB????@:999>AAABCB?BB?B==8<;:;?9988888887(5:0669675333(-)-777(-)-7<<>8@=@?>?A;=9999,49>:A@?@??ADCDCBB???ABA::9???A@=@000;;9805.7977555
@ATNG8:00263:00949
GATGGTAGCGCATATCAGCGCAGCCAGAAGATCAGGAACTCTAGAAGAATTCAGATTTTTAACACGAGAGTAAACGTAAAAAGAAGGTTTTACTAGACTCACGTTAACAATATTGCAGCAGTACGCACACAATCGAAGCGCAGTAAGGATGGCTAGTGTAACTAGCAAGAATACCACGAAAGCAAGAAAAAGAAGTACGCTATTAACTATTAACGTACCTGTCTCTTCCGAAACGAATGAGTACCTCTCAGACGCTCGTCCTACCATCGATTCCGGATAGTCT
+
;=@B?A9;:BCBABBCCBBCDCCB?CDF?CCCDAA?B@BBCCCCC?AC@D@BBA?@???0@@ECCBCDDDAAA:=B:;;;;*;?=B=AAA7ACCDBBACCCCCC@D@??;?BB=BBCCC@AACDBBBEBBB?DBBB?BBBBBBBB?C@C@@?@CCCCBAB?CDCBAA>BB?BBB=??;;;38899>BCCC3CC@C:::BBBAA>A@???B8:7:ACCD@CCCCBBA>B@BBB>CCC?CBCDCCC?BBBAAABBBBABBBB>BBB?B==>AB?B?A?BBAB???
@ATNG8:00278:00978
GATGGTAGAGAGAGCTCTCTCATCGTACTCATTCGTTTCGGAAGAGACAGGTACGTTAATAGTTAATAGCGTACTTCTTTTTCTTGCTTTCGTGGTATTTCTTGCTAGTTACACTTAGCCATCCTTACTGCGCTTCGATTGTGTGCGTACTGCTGCAATATTGTTAACGTGAGTCTTGTAAAACCTTCTTTTACGTTTACTCTCGTGTTAAAATCTTGAATTCTTCTAGAGTTCCTGATCTTCTGGGCTGCGCTGATATGCGCTACCATCGTTCGGATCGTCTA
+
,555(--/>CC@@AA0//9///9;:;666=<<:@>>>7<<8<8=@@@@?A8<<==@=?<=88;8;///:::::88287999'33,33993:<88283//(/60//////(/8833,/8:(...05279965...(....4987777::885555559,..30..(.0556777722,26777.738(..33)37533-35;222922226<<.9>@<AB:;9<?6<<@=<<<<A:==>>==96666.6///66669::>A:9::<=495565(/-,33222333
@ATNG8:00285:00962
GATGTAGCGCACACATAGATACAGTACTCATTCGTTTCGGAAGAGACAGGTACGTTAATAGTTAATAGCGTACTTCTTTTTCTTGCTTTCGTGGTATTCTTGCTAGTTACACTAGCCATCCTTACTGCGCTTCGATTGTGTGCGTACTGCTGCAATATTGTTAACGTGAGTCTTGTAAAACCTTCTTTTACGTTTACTCTCGTGTTAAAAATCTGAATTCTTCTAGAGTTCCTGATCTTCTGGGTGTATCAGCGAGTATCTACCATCGATTCCGGATAGTCT
+
AB?@@C@AACDDCCBBBBCCCDCCCBBBC@@<@AAA<BC>B?@AADCCC?CCCCC?B@CCCD?C@CCCCCCDCB;99999*;B>BBBB=BBAB?BCD@FF@BBBCDD@CCCEFGFC@CBB=B=CCFEBBBC?ACCD=B@AACABBDCCCCBBBB@CCC@CC@C@BBCCCC@@@<<;;AA3B5;5;;;;.9?@>@8@?@@ACB?>?4:::;(:999@=A>BDABBBBB@A=A>BBBCDD?AA@C?BBAADCCBBBBDAAAGHFF@B;;;DCAE?C?CDDD;;;
@ATNG8:00256:00992
GATTAGTATAGAGCTCTACATAGTACTCATTCGTTTCGGAAGAGACAGGTACGTTAATAGTTAATAGCGTACTTCTTTTTCTTGCTTTCGTGGTATTCTTGCTAGTTACACTAGCCATCCTTACTGCGCTTCGATTGTGTGCGTACTGCTGCAATATTTTAACGTGAGTCTTGTAAAACCTTCTTTTTACGTTTACTCTCGTGTTAAAAATCTGAATTCTTCTAGAGTTCCTGATCTTCTGGATATGAGTGACTCGTGCTACCATCGATTCCGGATAGTCT
+
EBB?BCCCC@@BCCE@AABBBCJFCCBBBB@BDDD;GD@D?BBBCBBB@CCBAB?B?BB@@>@@CCCCCCE9:97>>==+CC?B>>?7>BAB>BAA>AC?>>?CBB@BBCCBAAA;?>@:@;??AAAA??;@AAA9=>==>>>?@BBBD=>=A=>>>AA5>:=>@B@@CCC@CGIIC;C@B@BAAAA0AABAB=BBCCC;;<A@@AFED2@@@@D@C@AA?BCBCABA?B>BACFCC>AAB?BEDBBB>;;:::AA>>=@@@<@:;;?@<?<A;:::;888
@ATNG8:00267:01013
ATGTAGTGCACATGAGTGTATCCAGAAGATCAGGAACTCTAGAAGAATTCAGATTTTTAACACGAGAGTAAACGTAAAAAGAAGGTTTTACAAGACTCACGTTAACAATATTGCAGCAGTACGCACACAATCGAAGCGCAGTAAGGATGGCTAGTGTAACTAGCAAGAATACCACGAAAGCAAGAAAAAGAAGTACGCTATTAACTATTAACGTACCTGTCTCTTCCGAAACGAATGAGTACTGCGTCTCACTCTCGCCTACCATCGATTCCGGATAGTCT
+
--------/4;::;;;99>>;9.5557554<<;7<7:::<@>@<?B>BADDCCCDCC5@?ACCCCCCCCCC>CBCCCCC1CD@G@BBB9BBB?A?@?@A@8859>AB?BBB?ABABCBBBDCCCBCBDD@DDBB>AADBBCBB?B?BAA?ACCCCDBB?@@ACBB>BB>BBB?@@99929??;::::9.9A?CAAABBDFD>:7;>>><?<?ACCC>BCBBBBB<@<@@B<BBB?BBCCCBBBABBBCCCCBBCCCCC@CCC@BBBBBC?C?C=BBEB@@@
@ATNG8:00278:01000
GATGGTAGACATATCGTACTCTCTGTACTCATTCGTTTCGGAAGTAGACAGTTACGTTAATAGTTAATAGCGTACTTCCTTTTCTTGCTTTCGTGGTATTCTTGCTAGTTACACTAGCCATCCTTACTGCGCTTCGATTGTGTGCGTACTGCTGCAATATTGTTAACGTGAGTCTTGTAAAACCTTCTTTTTACGTTTAACTCTCGTGTTAAAAATCTGAATTCTTACTAGAGTTCCTGATCTTCTGGCGCGTATGTATGTCGCCTACCATCGATTCCGGATAGTCT
+
33=>9=BCCCCBCCCDBBCCCAABC@C@@?::74400+/7271------8:;6?=@@<@00/886;:=><;;@<BB?B@CCC9?>>B>>D:@000*0/96:;:?<>;?:0857::>??<=AA=A<?>>8956>=DA@@<=>=AA@====???;;;>8;;:8:;5;8<<=A???==8=>>=>1>:>:>@@@@,::999*-)-6---9<7:17675$29997285:<488599:;A;A<<;;A>>::9:5///99=>@DA===???;;:;69///==9=9=27722222
@ATNG8:00282:00990
GATGGTAGTGCGTGAGAGAGAGACCCAGAAGATCAGGAACTCTAGAAGAATTCAGATTTTTAACACGAGAGTAAACGTAAAAAGAAGGTTTTACAAGACTCACGTTAACAATATTGCAGCAGTACGCACACAATCGAAGCGCAGTAAGGATGGCTAGTGTAACTAGCAAGAATACCACGAAAGCAAGAAAAAGAAGTACGCTATTAACTATTAACGTACCTGTCTCTTCCGAAACGAATGAGTACATAGATATACGTATAGCTACCTTCGATTCCGGATAGTCT
+
<=@@=@CCBBB?@ADEDCBBBDCCC?BACADCBAAC@C?DBBAACCACB>A>BCCBBCCC1C?BBBCBBCAABD>A??AA@A0@C@C?BBB;BCCACABBBDC999;GCC@CCC@B@BCCBBBCCCCCBBBC@CCCC<BBBBBBA@<@=@@@<@CCCCBBA?CCCBCC?BB?BBB>AB@@>9=::3:AAAA3BB?B???BBCFC>>:>AAE;>:>ACCC?BCBBBBC?B@CCD>CCC>ABBBCBAACCBBBBBBBBBBBBBAB>><><>AAA=A=A;@>>>898
@ATNG8:00277:01070
GATGGTAGTCTCAGATAGTCTATAGTACTCATTCGTTCGGAAGAGACAGGTACGTTAATAGTTAATAGCGTACTTCTTTTTCTTTGCTTTCGTGGTATTCTTGCTAGTTACACTAGCCATCCTTACTGCGCTTCGATTGTGTGCGTACTGCTGCAATATTGTTAACGTGAGTCTTGTAAAACCTTCTTTTTACGTTTACTCTCGTGTTAAAAATCTGAATTCTTCTAGAGTTCCTGATCTTCTGGGTCTCTCTCTCACGCACTACCATCGATTCCGGATAGTCT
+
////)//:8:965?=;;AA;;===<<:<5554.4447::5;8<=CCBEB?AA6668=:=<<<7;6;<9/////:)/////$///(44<<4:;;<7<=>8<@46655@B>BCEECBBB@BBB?B?BCBB>A00,0@<<9BCBBCCCDCBBB?A>AC=000=@@?A<A;;;;@@@B>B;;;;.9;>;9:;::(:@?B@;B@@::9@??@9@>@=0@999?=@=CC?:;;AABB?B@CBBDDD=A@CB?CCCBCBB@@ACC;;;A@@@ABBBBBB9;9;>BBBDA;;
@ATNG8:00284:01088
GATTAGAGAGACTGTAGCGCACCCAGAAGATCAGGAACTCTAGAAGAATTCAGATTTTTAACACGAGAGTAAACGTAAAAAGAAGGTTTTACAAGACTCACGTTAACAATATTGCAGCAGTACGCGCACAATCGAAGCGCAGTAAGGATGGCTAGTGTAACTAGCAAGAATACCACGAAAGCAAGAAAAAGAAGTACGCTATTAACTATTAACGTACCTGTCTCTTCCGAAACGAATGAGTACGATGAGATCTCGTGTGCTACCATCGATTCCGGATAGTCT
+
9>D>AACCCBBBBBCHFCCCCED>CCC?BBCB@@>@@CCCCCCC?CD@C??@@ACDCC/C?BBAABABBBCD@D@AABBA2BB>A<@AA9BCC@BCCCCCB@?<@?BC@CED@BCBBBBBBBBBCCCCCC@CCBB@BBCEECCC?B?A??=?DAAACCC?CCAAAA?CC?CBD?AA977)88808<===.9@9=///==@BB<@<@@@B<?<?@CCD@CCBBBBB?B@CCC>FBB?:99BBBAAABBBABBBAAAAAAB>>CD<??@@@A:<:=<>>>C@??
@ATNG8:00288:01041
GATGGTAGCACACGAGATCTCATCGTACTCATTCGTTTCGGAAGAGACAGGTACGTTAATAGTTAATAGCGTACTTCTTTTTCTTGCTTTCGTGGTATTCTTGCTAGTTACACTAGCCATCCTTACTGCGCTTCGATTGTGTGCGTACTGCTGCAATATTGTTAACGTGAGTCTTGTAAAACCTTCTTTTTACGTTTTACTCTCGTGTTAAAAATCTGAATTCTTCTAGAGTTCCTGATCTTCTGGGCTGCGCTGATATGCGATCGATTCCGGATAGTCT
+
CCBC?BBBBBCBBBCBCCCDDDCCBBCCCCBB?B@@@:BB?CACCCDCCC?CBBBB@C?AACC?C?CCBBBBBA@>@BDCD1AA?BBBB>@ABC@BA@<@B<@@ACCC?AAAC@@@C=@@A<@<@@@C>><>;AA??688@<<<;;;@BAA===><???<AD<@;;;:>==>;:4:8888)74<788888(7=6666'577797;;8808888(5:<=A<><>@=B???@@A<@=@@A<<<///=@6=66;A===>==??@@@AAA??9?<A=A@899AA
@ATNG8:00288:01051
GATGGTAGGCGACATACATACGCGCCAGAAGATCAGGAACTCTAGAAGAATTCAGATTTTTAACACGAGAGTAAACGTAAAAAGAAGGTTTTACAAGACTCACGTTAACAATATTGCAGCAGTACGCACACAATCGAAGCGCAGTAAGGATGGCTAGTGTAACTAGCAAGAATACCACGAAAGCAAGAAAAAGAAGTACGCTATTAACTATTAACGTACCTGTCTCTTCCGAAACGAATGAGTACGATGAGAGAGCTCTCTCTACCATCGATTCCGGATAGTCT
+
ACBB?BBC@D9<<CBCBDCDA@ABC@BCDACBCIAA=A>BBCCCCC@CC@C@CBCBBBBB5C@CCCCDCCCCCD>BBBCCCC5CC@C@CCC;FCC@C@AACBCCC?A?CD@CAA=ABBABA@@CBBBDDDEE?CBCC?BBBBBBAC?BAEDD?CCCCCCBB?BDDDBB?A@=AA@<??899+9==>BBBBB3BC@C@??BBBCD<?=?CBA7;8<BHEC?CCCCDDC?A>AAA<BCC@BBACCBBBBBBBBBBCCCB>>>CCBBB?B@<<?D=D;C9>@>?::8
@ATNG8:00254:01126
GATGGTAGCGCATATCAGCGCAGCCCAGCAAGAATCAGGAACTCTAGAAGAATTCAAGATTTTTAACACGAGAGTAAACGTAAAAAGAAGGTTTTACAAGACTCACGTTAACAATATTGCAGCAGTACGCACACAATCGAAGCGCAGTAAGGATGGCTAGTGTAACTAGCAAGAATACCACGAAAGCAAGAAAAAGAAGTACGCTATTAACTATTAACGTACCTGTCTCTTCCGAAACGAATGAGTACTATGTAGAGCTCTATACTACCATCGATTCCGGATAGTCT
+
/9//)/9::AB<<<<<;:994449905555.55.5999.5.5;<::<:54/)/1//)/77777$4.5<==>@AA?CC>BCDDDDD2CC=B4:::.;CEIHCCBBBCCDAD???>?CD@CCBBBBCCBB@CCCCCC@CCAA>AA@@AB::8;@CCC@CCCDBBBB@BACC@@=@?<@AA?AA999,8988<<<>?.>B?BBCCCDCBA;>;?@@>1838BICC@C==;BCD@C@CDE@CAA?@AACBABCCBCBAAABCCBBBBBBBBC@@>>>?D;?:>;??AB::9
@ATNG8:00268:01097
GATGGTAGCGAGCGAGTGTGTATACCAGAAGATCAGGAACTCTAGAAGAATTCTGATTTTTAGCACGAGAGTAAACGTAAAAAGAAGGTTTTACAAGACTCACGTTAACAATATTGCAGCAGTACGCACACAATCGAAGCGCAGTAAGGATGGCTAGTGTAACTAGCAAGAATACCACGAAAGCAAGAAAAAGAAGTACGCTATTAACTATTAACGTACCTGTCTCTTCCGAAACGAATGAGTACTATAGACTATCTGAGACTACCATCGATTCCGGATAGTCT
+
:BCC=@?DCBBBBABBCCCCCC9;;AGGF@CCCC??>@?BBCCBBB>A@=@=???A?@?@+BCCCCDCBBAA@=7:?@CCCC3A@:=3::9-9@@?BAAACBBBB?@?@C>BAA;@ABABAA?BBCC?@@BB?C===@@=>>BBB@<B?D8778BBBBBBB?B?>?AA;AA;??@===867(88:4:=>>>/??<?@DDDDBCB8;8;?@?:>;>?CCB@CCDCDCC@C>@@@;@BB>;;;@??BABAABCAAAFDDDBBBDFBB@B@@@BC?B@B>??BCB@@
@ATNG8:00272:01100
GATGGTAGTATAGAGCTCTACATAGTACTCATTCGTTTCGGAAGAGACAGGTACGTTAATAGTTAATAGCGTACTTCTTTTTCTTGCTTTTCGTGGTATTCTTGCTAGTTACACTAGCCATCCTTACTGCGCTTCGATTGTGTGCGTACTGCTGCAATATTGTTAACGTGAGTCTTGTAAAACCTTCTTTTTACGTTTACTCTCGTGTTAAAAATCTGAATTCTTACTAGAGTTCCTGATCTTCTGGGCTGCGCTGATATGCGCTACCATCGATTCCGGATAGTCT
+
44<<7;<ECBB::6<<;>?A;AABEJECDCBB=@;;<0:><@2555<<;;<@?@@A>B=A@@@;?:?>>BAB@;@7BB===+BC>BA=;9+;A9949@@>BC?B???@@<@;;;;=AA;>=>=B;??;;;;;;:?==>=>=>@@@;;555>><:<9852259=:=<???@@@@@@;?====2=:=:=>>>>/>B??@9>>>===>=::4::::*:<<;:598>=167><>>AC9><@A88::;=9:919///<<<<>>>@@@>>>BA;???A@@<@;@;@@AB?>>
@ATNG8:00273:01128
TATGGTAGCTCTGCTCTGACTCTCGTACTCATTCGTTTCGGAAGAGACAGGTACGTTAATAGTTAATAGCGTACTTCTTTTTCTTGCTTTCGTGGTATTCTTGCTAGTTACACTAGCCATCCTTACTGCGCTTCGATTGTGTGCGTACTGCTGCAATATTGTTAACGTGAGTCTTGTAAAACCTTCTCTTTACGTTTACTCTCGTGTTAAAAATCTGAATTCTTCTAGAGTTCCTGATCTTCTGGGTCTACGCTCGTCGCGCTACCATCGATTCCGGATAGTCT
+
CCBC?BBBAAABAABCCCCCCCCCBBBCCCBB@BABB>BFIFBCBBBBCD@CCCBB@B?BCDB?C=BBCCBBBBC?BBBCC3CC?CBCD@CDAA?ABB=AA=@@ABAB@BCCCBB@A<?>?+0-0===@BBB@CCDDADBBBCCCCCBCCCCBBB?CCC?CC?C>??CBBBCCC?CCCCC9C?C?CBBBD>CCBBB=BBBCCCA@@@29:9:*:@AAA<@=@B>AAACCCC@D?BBBCCC@CA@A<A??@BBBIDBBBCA@@BCC@BBBBBB>A>A@BBBGBAA
@ATNG8:00281:01095
ATGGTAGGACGAGCGTCTGAGAGGTACTCATTCGTTTCGGAAGAGACAGGTACGTTAATAGTTAATAGCGTACTTCTTTTTCTTGCTTTCGTGGTATTCTTGCTAGTTACACTAGCCATCCTTACTGCGCTTCGATTGTGTGCGTACTGCTGCAATATTGTTAACGTGAGTCTTGTAAAACCTTCTTTTTACGTTTACTCTCGTGTTAAAAATCTGAATTCTTCTAGAGTTCCTGATCTTCTGGTATACACACTCGCTCGCTACCATCGATTCCGGATAGTCT
+
///)///)4994;445:<<<:;;:ECBBB@@>@BBE>BC@D@CCBBB@@=@CCBB?B?CCBB@BACCCCCCCCC@CBBBC5BC@BBDG>CBBB?AAC?BB?;;;CDG@FCCBBBAA=@CC@C@CCAAACCD@CCCD?BBBBCBBBBBBBBBBBD@C@?>@B?C?CBBBAA@CC=A;;;;6;>C=;;;;;*;AAAA<B;;;DBBC@A=AAAA,ABBCC@CAAA?;;;BBBB@C@BBACCC@BBB@BCCCCEECCCCCCBAAAAAC?CCBBBB>B>A?ABBCCAA
@ATNG8:00286:01122
GATGGTAGGCGTGTGAGAGTCTGCCCAGAAGATCAGGAACTCTAGAAGAATTCAGATTTTTAACACGAGAGTAATCGTAAAAAGAAAGGTTTTACAAGACTCACGTTAACAATATTGCAGCAGTACGCACACAATCGAAGCGCAGTAAGGATGGCTAGTGTAACTAGCAAGAATACCACGAAAGCAAGAAAAAGAAGTACGCTATTAACTATTAACGTACCTGTCTCTTCCGAAACGAATGAGTACGATGAGAGAGCTCTCTCTACCATCGATTCCGGATAGTCT
+
;=AA>BCC?CBBB@A@BBBA@@;;4/5B@?@A;;;A=A@CCCCDEC@BC@C@BBA;;;;;);;@@?888??BB;??>>>===,:<<.;5;:;*9::7666;@AA>>;B;@A<@??>BBAACCDCDBCCCCCCCACB@@=@AACAAAD@D@DBB?BCCCBCCC?CCCCBB?BB@BBB?A@???:?>><<>>>=.>A=BAAABBACD<;8;>??5;7;?BBF@CCBBAAA5:4:>?8@;:6:BBBCCBBBBBBBBBBBBB???CBBB@;@AAAAA9>9>=;==><<<
@ATNG8:00297:01108
GATGGTAGTGTCGATATGAGAGTGTGTCTCATTCGTTTCGGAAGAGACAGGTACGTTAATAGTTAATAGCGTACTTCTTTTCTTGTCTTTCTGTGGTATTCTTGCTAGTTACTCTAGCCATCCTTACTGCGCTTCGATTGTGTGCGTACTGCTGCAATATTGTTAACGTGAGTCTTGTAAAACCTTCTTTTTACGTTTACTCTCGTGTTAAAATCTGAATTCTTCTAGAGTTCCTGATCTTCTGGTAGAGCGTGCATATATCTACCATCGATTCCGGATAGTCT
+
///93//-555//////;99;>><>@><<::83///8/89)/)/99;;;;76<<;<;@9@=99:;6??D<<665:5/---&--(---66/-//::.44:7;<255;;9:7<;>;666=166B=@=?@@>@>@>9<<>>-00>>0:9@>>AC???@;8;;@?::49.947444/77)/////&/5:3:::::$4489<)55:9;94459.555&5<<45056996;<<=99/6>8<</0/:4:042994;95555599;;;;555949///::6:696;:554;=
@ATNG8:00261:01151
GATGGTAGTACATGATAGACGACACCAGAAGATCAGGAACTCATAGAAGAATTACATTAGATTTTTTAACACGAGAGTAAACGTAAAAAGAAGGTTTTACAAGACTCACGTTAACAATATTGCAGCAGTACGCACACAATCGAAGCGCAGTAAGGATGGCTAATGTAACTAGCAAGAATACCACGAAAGCAAGAAAAAGAAGTACGCTATTAACTATTAACGTACCTGTCTCTTCCGAAACGAATGAGTACTGCGTCTCACTCTCGCCTACCATCGATTCCGGATAGTCT
+
/7;;6@A@@@?5558:54555==;;.555./7////)/)///5499<0555:.4433-34444444#4.4443333334=4;;99999'7;8@6??;.88:5:::==B@AB?C>B@;@AA=AAAACCBBCBABAAA??=?BBB?BCDCBAAB8>9>:95:A@;>@8949?@???9>B>@AB>;;@@B7;;;8=====.=A9>766<<;=A1715;;;3947=ECC@CCBDEKM@B?BBB=CDEACAABBBCCCCCCCCBBBCCCCCB@BCE@CCCCCB?@>@@BABB@;;
@ATNG8:00261:01189
GATAGCTCGCTGATGATATCTCCAGAAGATCAGGAACTCTAGAAGAATTCAGATTTTTTAACACGAGAGTAAACGTAAAAAAGAAGGTTTTACAAGACTCACGTTAACAATATTGCAGCAGTACGCACACAATCGAAGCGCAGTAAGGATGGCTAGTGTAACTAGCAAGAATACCACGAAAGCAAGAAAAAAGAAGTACGCTATTAACTATTAACGTACCTGTCTCTTCCGAAACGAATGAGTACGAGAGAGCACACGTGTCTACCATCGATTCCGGATAGTCT
+
:;AAAA?<AABA@;;;A@@@AC@DGE?CACCDC@B?BBBAAAG@CC?B@BB>000000$0*//77;AB===@377944444#4:5:5:::&56<8<=6:9@B@@?A@CC>@;<5:>?<@?;>BC@BBB;;;ACCCB@CCCBB;::=B>AAA<@B@@@;;;?BBABBB>AA999A<;=;=;77<<8==@@@@&=>9998@?;<<><A<???A=A=>>BBB><<;ABBDGF=?@B=BBB=AAA??????A@@?:9:??A@@>=;=<717999AA<A=B:==?;;;;
@ATNG8:00273:01181
GATGGTAGTCTCAGATAGTCTATAGTACTCATTCGTTTCGGAAGAGACAGGTACGTTAATAGTTAATAGCGTACTTCTTTTTCTTGCTTTCGTGGTATTCTTGCTAGTTACACTAGCCTTCCTTACTGCGCTTCGATTGTGTGCGTACTGCTGCAATATTGTTAACGTGAGTCTTGTAAAACCTTCTTTTTTACGTTTACTCTCGTGTTAAAAATCTGAATTCTTCTAGAGTTCCTGATCTTCTGGTCTACTACACTGTACTCTACCATCGATTCCGGATAGTCT
+
33<<455AAAABAB;;;AA;;CCCCCABB;958;:;>7>B?B?A@ACCHGBCFDDC@B>BBAA;A<@B@A=BBDG<;<;;;*;G=AADD>@?AB>BBF?CD:;;BBCFADCCCCCCC@C@D?B?CFCC9:9B@CCBB;BA@@@BCCCCBBCBAAC@CBB?CD@B@BABBAAACB?B;;;;.<>A>AAAAAA'@CAAC>ABCBBBBA@@@EFDG5CBAA@?B?BC=@@BBDDB@B?;::EAA?BBFADCCBCCDCCCCCBCCCCC@@>@;::DD?B?B?CCCCB@@
@ATNG8:00291:01186
GATGGTAGCGCATATCAGCGCAGCCCAGCAAGAATCAGTAACTCTAGAAGAATTCAGATTTTTAACACGAGAGTAAACGTAAAAGAAGGTTTACAAGACTCACGTTAACAATATTGCAGCAGTACGCACACAATCGAAGCGCAGTAAGGATGGCTAGTGTAACTAGCAAGAATACCACGAAAGCAAGAAAAAGAATTACGCTATTAACTATTAACGTACCTGTCTCTTCCGAAACGAATGAGTACTGCGTCTCACTCTCGCCTACCATCGATTCCGGATAGTCT
+
/8//)////=@BBBABB;;:@<==>6<7774/0)/99;<=9B;?>>:<600,0;:::===??1?=BBAB@@AB;;;0;A;;;;.:A>B4<;09A@=CCBBBCBBB@C@A@>@CC@BCABCDCBBB::;CC;;9;BAC?;;;@@>AC@D?B;<8;BBBBCCDACBBBCC@BB@BBC@DACDC9?9939====.=A=A9:9BDCCC?B?BCCC?A:?@CFD@CCCBBAA=@=@BB=CAA>AAACCCCCBBBCCCCCEDCC@AA@CBB@CBAAAB5:6:?ABCDCBB
@ATNG8:00299:01149
GATGGTAGTAGTACACTAGTCATACCAGAAGATCAGGAACTCTAGAAGAATTCAGATTTTTAACACGAGAGTAAACGTAAAAAGAAGGTTTTACAAGACTCACGTTAACAATATTGCAGCAGTACGCACACAATCGAAGCGCAGTAAGGATGGCTAGTGTAACTAGCAAGAATACCACGAAAGCAAGAAAAAGAAGTACGCTATTAACTATTAACGTACCTGTCTCTTCCGAAACGAATGAGTACACACTCTCATATGACACTCATCGATTCCGGATAGTCT
+
4;<<?A<A??;<<<<===<<<>;?@?C;;6:=??:949269@BBBB?BB@B@BBBBBBAA2A=AAC?@@B955=4:944444$4439.55505>>:666CBBBCCAC?BB=@@B?BCBBCCCDGEFBBBA;;6;AAA@CLFCAA@B?C?B<;6;B@;;:>>9====<=87717738:777B;<;;977888'37/39987;8864859;//-/6<:>=?>@?@@@>?=?=ACD>CAA=A@@998?@;;<<??@AA@=A8998:@998>==8>8?>@B@CBBC
@ATNG8:00261:01230
GATGTGCACATGAGTGTATCCAGAAGATCAGGAACTCTAGAAGAATTCAGATTTTTAACACGAGAGTAAACGTAAAAAGAAGGTTTTAACAAGATCTCACGTTAACAATATTGCAGCAGTACGCACACAATCGAAGCGCAGTAAGGATGGCTAGTGTAACTAGCAAGAATACCACGAAAGCAAGAAAAAGAAGTACGCTATTAACTATTAACGTACCTGTCTCTTCCGAAAACGAATGAGTACAGAGAGTACGATATGTCTACCATCGATTCCGGATAGTCT
+
88=A=CBB;99>CCCCC:<99>ED?BBAC;;5;<>??@@@C?CC@B?@@>9::::'9;=<;;<<?:<==588?====,::7::=>>*0)..*..-..65567572782---(--2...2222278555=6===A;<>==:;86/8=@@A=A;;;>>==:=???AA>BB?AAA<??==<0::<7;====/:;5;===AA>>>7;8;AAD6<6;:9:;8=>@@>>>8=78888)8:938@??BBBBAA@@@@@?=>>AABBB:;:====?AA5:7;8=<=>?>>
@ATNG8:00269:01220
GATGGTAGCTCTGCTCTGACTCTCGTACTCATTCTGTTTCGGAAGAGACAGGTACGTTAATAGTTAATAGCGTACTTCTTTTTCTTGCTTTCGTGGTATTCTTGCTAGTTACACTAGCCATCCTTACTGCGCTTCGATTGTGTGCGTACTGCTGCAATATTGTTAACGTGAGTCTTGTAAAACCTTCTTTTTACGTTTACTCTCGTGTTAAAAATCTGAATTCTTCTAGAGTTCCTGATCTTCTGGTGCGTCTATCATGTACTACCATCGATTCCGGATAGTCT
+
////)//:::;;B<<99////---////97793444880885:.33888=?7?>73349,3333,32;8=?=B<<?433333$3;6<=;;59---(--2,260///;:<8>?;??;<<8<AA?C?;::AA?AC<@@9:4:CB<;;BAAACCBCCCB?@;<8;D>B?BABACA:;924:?;@2@?C9;;:;;(:@A??;B9996@@9599=@A@*9995<2616<7;>A?>9:7:?BABBAA=@;;4;A@?@@CCBAAABBB;;;C?BBBBBC?B?B?BB@AACC
@ATNG8:00275:01191
GATGGTAGGCGTGTGAGAGTCTGCCAGAAGATCAGGAACTCTAGAAGAATTCAGATTTTTAACACGAGAGTAAACGTAAAAAGAAGGTTTTACAAGACTCACGTTAACAATATTGCAGCAGTACGCACACAATCGAAGCGCAGTAAGGATGGCTAGTGTAACTAGCAAGAATACCACGAAAGCAAGAAAAAGAAGTACGCTATTAACTATTAACGTACCTGTCTCTTCCGAAACGAATGAGTACGATGAGAGAGCTCTCTCTACCATCGATTCCGGATAGTCT
+
:;>><@;<8<?AA=B@CCCBBAAB9<A@:BB<;;C?B?CIDCAA@=A@=A=AA;;;BAA2B>AAABBBCBBCB<BAAACCC38938;??@297A;@>@@BBBB?<?=AA=:;9:>==>>>>>??@@@>>>D<>=>@<=>>@@@>>:>=>>B?B@??BBFF?C>>>999:B@BBD=??A@@8@8818@AAA/8818=>>=>>;;7;;>@::5:5:==??=>>=>=660818>?3;?B@??;@00////63355599:>>>=<99;59:>=>>7;7;;@@@???A
@ATNG8:00257:01241
GATGTAGGAGGACACGTCGCACACGACTCATTCGTTTCGGAAGAGACAGGTACGTTAATAGTTAATAGCGTACTTCTTTTTCTTGCTTTCGTGGTATTCTTGCTAGTTACACTAGCCATCCTTACTGCGCTTCGATTGTGTGCGTACTGCTGCAATATTGTTAACGTGAGTCTTGTAAAACCTTCTTTTTACGTTTACTCTCGTGTTAAAAATCTGAATTCTTCTAGAGTTCCTGATCTTCTGGGCTGCGCTGATATGCGCTACCATCGATTCCGGATAGTCT
+
BB@AADC@CB?BCCDBAABDDDBBBCBBB999:@@B<CC@CACCCDDCC=BBBBC@C@CCAB=B?CCAAABABC?><;;;,;<8>=>@:AB@A>ABB>BB<==@CBB?@BAAA???<AAA:>:>@@A@>==9>>>C9>>>>>><<<AAA>>>>=9<>=<@@=B:><<=>=AAA<>>>BA5A=C=??AAA.@>999)//6///<<9=:>AAA/@@@@@<@=>>:=>=<A::6::??@?@A866;;6;///;966;>@@@A:;:::5:>===B:=:=<@A@@=>=
@ATNG8:00283:01274
GATGGTAGCGCGACGAGCGTAGACCCAGAAGATCAGGAACTCTAGAAGAATTCAGATTTTTAACACGAGAGTAAACGTAAAAAGAAGGTTTTACAAGACTCACGTTAACAATATTGCAGCAGTACGCACACAATCGAAGCGCAGTAAGGATGGCTAGTGTAACTAGCAAGAATACCACGAAGCAAGAAAAAGAAGTACGCTATTAACTATTAACGTACCTGTCTCTTCCGAAACGAATGAGTACGATGAGAGAGCTCTCTCTAATCGATTCCGGATAGTCT
+
?BBB?BCC;;;@@@@@BBBABB;;;,;CC?BBBBAA?@@BBBBBAA?AB?B?BAA98888):;ABCAAABAAAC=AA;;;;;*;B@A5;;;*9AA;@AABBBAAB?A>@@<@AA=AACCCCCCHHAAACBBA@BABB>AAAAACBB=@>@@@=@BBAABBB?BBB@?????:?A@;=>00,0:96;<<=>0=B?B8:9CAAAA<@<@;;;=B:>=BBC@CBBBDCD?A?BCA:=::2999>@ACAAAAA???B>??@@@B@>>;?>>>>;?<?<>>E??==
@ATNG8:00339:00759
GATGGTAGCATCATGCATATCTCACCAGAAGATCAGGAACTCTAGAAGAATTCAGATTTTTAACACGAGAGTAAACGTAAAAAGAAGGTTTTACAAGACTCACGTTAACAATATTGCAGCAGTACGCACACAATCGAAGCGCAGTAAGGATGGCTAGTGTAACTAGCAAGAATACCACGAAAGCAAGAAAAAGAAGTACGCTATTAACTATTAACGTACCTGTCTCTTCCGAAACGAATGAGTACAGAGAGTACGATATGTCTTCCATCGATTCCGGATAGTCT
+
:>CC?ABCCCCBBBCCCCFDCBBBB@BBCACCBAAA@C?BBBBBBB?CC?C@CBAA@@??+;8===BBCBBAA@8>?:;:;;$:;7<4944&5<<8>CCCCDCBB@B>BB=AAB>@@CDCBBBCCDDCCCCCADCCC@CBBBBAAA?E@CBB?BBCBBBCB?BCCCCC?CD@BBB<??@@A9@::39?>?@.@A=A?@@CCCEC?@<>>>>;><A=B@@?@CBBBBB?B@CAA<A;:7:BCCDDDAAABB???BBBBBBBCBB?B?CB>>@B@C?B?BBBBBB>
@ATNG8:00304:00811
GATGGTAGTCTCAGATAGTCTATAGTACTCATTCGTTTCGGAAGAGACAGGTACGTTAATAGTTAATAGCGTACTTCTTTTCTTGCTTTCGTGGTATTCTTGCTAGTTACACTAGCCATCCTTACTGCGCTTCGATTGTGTGCGTACTGCTGCAATATTGTTAACGTGAGTCTTGTAAACCTTCTTTTACGTTTACTCTCGTGTTAAAAATCTGAATTCTTCTAGAGTTCCTGATCTTCTGGTCTACTACACTGTACTCTACCATCGATTCCGGATAGTCT
+
35885:@@@BBBCCCCCBBBCCFDHJCBBB@A<@@@@8@A<@=@CCCCCC@BCC:;;;?BB@@<B?BABBBCCDB?A@@?3@B=@;DA9A=>>:><@;AC9;;ADBCACCCCCBBB>BBC@C?CHCBCBA@<@CCC@CAAACCCBCDBBA@@AC@DBB?@@<?<?ABCCCCA@;@:;:.;=C>;;;;.;C@@@=@CCCCCDCCC5;;;;*;AACEBEACC@BBBBCCD@D@BBBCCD@C@@?ABBBCCCDDBBCBCCCCCED@B9:9BB?B?C@CCGCA@@
@ATNG8:00311:00817
GATGTATATCTGTCTACGAGAGCCAGAAGATCAGGAACTCTAGAAGAATTCAGATTTTTAACACGAGAGTAAACGTAAAAAGAAGGTTTTACAAGACTCACGTTAACAATATTGCAGCAGTACGCACACAATCGAAGCGCAGTAAGGATGGCTAGTGTAACTAGCAAGAATACCACGAAAGCAGGAAAAAGAAGTACGCTATTAACTATTAACGTACCTGTCTCTTCCGAAACGAATGAGTACTATAGACTATCTGAGACTACCATCGATTCCGGATAGTCT
+
5;<>CBBBA@ABCBBBCCCCCCB@BBB@FCCC@A>@<@@CBBBD@BB>A=?==78878(9>ACCCDBBBAA=6<<9:;;;';?:;499909DD:EBAACCCCC@C@CC@CCD<A@BBCBBBCCCCCCBCC@DCBB?CBBBCCBB<A>AAA?ACCBBBCC@AAACCA?AA=@AB?BCCDF>B9:9=@@@A2@B@B???BBAAA<@<>>>A<@<@@BBB@BCBBBCD@C?CBD=???9>??@ACCBBBBBB@@@BCCFBBBCCBB?B@??CD@D?A?BBBCAAA
@ATNG8:00311:00829
GATGGTAGCAGACGTGACAGAGCGCCAGAAGATCAGGAACTCTAGAAGAATTCAAGATTTTTAACATCGAGAGTAAACGATAAAAAGAAGGTTTTACAAGACTCACGTTAACAATATTGCAGCAGTACGCACACAATCGAAGCGCAGTAAGGATGGCTAGTGTAACTAGCAAGAATACCACGAAAGCAAGAAAAGAAGTACGCTATTAACTATTAACGTACCTGTCTCTTCCGAAACGAATGAGTACTGCGTCTCACTCTCGCCTACCATCGATTCCGGATAGTCT
+
****(**257:<<<<<<<==>>???:=<=8<;;444393777///96:8373//)///:::+;1/33<8333388;133388888'66(/(///&///(/5555:999398;;685538767?BBBGDBBBAA@@<?@@@=@@@????A2;4;;:5;BAA@CAA>ACBB@@<>>8=??8<::::5:00+0000*0=9@9:;??A@@=@=???B;A<AACCC?BBBBCAB?A?BBB=BCB?AAABBBABBCCCCCCBBBCDBBB?BBE@D:;;CD@C?B@BAABB@@
@ATNG8:00324:00832
GTTGGTAGGCGTGTGAGAGTCTGCCCAGAAGATCAGGAACTCTAGAAGAATTCAGATTTTTAACACGAGAGTAAACGTAAAAAGAAGGTTTTACAAGACTCACGTTAACAATATTGCAGCAGTACGCACACAATCGAAGCGCAGTAAGGATGGCTAGTGTAACTAGCAAGAATACCACTAAAGCAAGAAAAAGAAGTACGCTATTAACTATTAACGTACCTGTCTCTTCCGAAACGAATGAGTACGATGATAGAGCTCCTCTAATCGATTCCGGATAGTCT
+
BB>B?BBB?BBBCBBBBCCBABBBD>DCC=BBCCCC>C@CBBBCCC?CC?C?CCBBBCCC2C@BBBBBBBBBBB<BBBBBBB1BB?B=@BB9??B?BBAAACDDD<A<?A=A=;7;<;<@>>>>>>>@@@AA:@@AA7==AAA<;;;C;C9@<@BBBBBBB>BB@@@B>BB>ABC?BC@??8>::5<@>>>/9949>>>@@A??:>=BA@@:;:;A>>>9>=<<>>>9>:>AA7>@B>BCBB788BBBB@BBABABBB?BCCC?CCAAB?B>B=ABBB@@@
@ATNG8:00341:00829
GATGGTAGGCGACATTCATACGCGCCAGAAGATCAGGAACTCTAGAAGAATTCAGATTTTTAACACGAGAGTAAACGTAAAAAGAAGGTTTTACAAGACTCACGTTAACAATATTGCAGCAGTACGCACACAATCGAAGCGCAGTAAGGATGGCTAGTGTAACTAGCAAGAATACCACGAAAGCAAGAAAAAGAAGTACGCTATTAACTATTAACGTACCTGTCTCTTCCGAAACGAATGAGTACGATGAGAGAGCTCTCTCTACCATCGATTCCGGATAGTCT
+
3<::<@;A>ABBBA=:=?CCBBC??<?CC?BBCBAB@B@CDBBBCC@CC?B?BCBBBBBB5B@CECCCCDCBB@:@@:::::*:B>C4;;;.;AB>BCCDCCCCC?C?AA?ACC?AABBCBBBBBCCCCDCC@CCBC@BCCCBBBC@DADBB@BCBDDBBB?CCDBCA?AC?CCG>@?888*:>>;===??.?A>A???BBBCC>A>@B@=6:6:ACBC@CCBBBBC@B@BEE=CAB?BBBBBBBCC887>>>@AA@ABAAABBB?B776??<A<A<AA>>:::
@ATNG8:00308:00886
GATGGTAGGAGACACGTCGCACACGTACTCATTCGTTTCGGAAGAGACAGGTACGTTAATAGTTAATAGCGTACTTCTTTTTCTTGCTTTTCGTGGTATTCTTGCTAGTTACACTAGCCATCCTTACTGCGCTTCGATTGTGTGCGTACTGCTGCAATATTGTTAACGTGAGTCTTGTAAAACCCTCTTTTTACGTTTACTCTCGTGTTAAAAATCTGAATTCTTCTAGAGTTCCTGATCTTCTGGGTCTACGCTCGTCGCGCTACCATCGATTCCGGATAGTCT
+
:BBC?CCC@EEC9;9CA@==BB@@@AAA<<AC?BBBE=BB?B<;;;>>BB:C=BBA?B=;:5<7@7<<<<=====7=====+<?4=7878&3;7738??8@C??>????:?=8=8BBD?@AA=D<AAA;;9@A=DAAA:==>:::B@@@@??>>;;5;;;9==9=====>;:;AB9=====2=C9@@@AAA/??===168>AA====<4:;:;+;<==F;?;?A<AAA>====B=BBB=>=;@99:3:A>??===<<=?>>>???A=??@AAA:>:=<@999966
@ATNG8:00349:00863
GATGGTAGTGTCATATGAGAGTGTGTACTCATTCGTTTCGGAAGAGACAGGTACGTTTAATAGTTAATAGCGTACTTCTTTTTCTTGCTTTCGTGGTATTCTTGCTAGTTACACTAGCCATCCTTACTGCGCTTCGATTGTGTGCGTACTGCTGCAATATTGTTAACGTGAGTCTTGTAAAACCTTCTTTTTACGTTTACTCTCGTGTTAAAAATCTTAATTCTTCTAGAGTTCCTGATCTTCTGGGTCTCTCTCTCACGCAATCGATTCCGGATAGTCT
+
<<AB?BBBCBB@@@@CBBBBAAABGHBABC;;5;AA@<AB<A?@@ACBCC@CCC<;;)9.5<<B:CADGIHH=;9>==9999(44.4455)4<<<8==B@CC;;;DDB@?@BBBBCCBBCCC@C@CD@A@BBB=AACC@BBBBDC;;;BAAA@@CCACCC?CC7<7;@@@@@CCD@C@@@@3?<?<:::::':>?A?:A;;:@@@99929595(9@@;@=@=@B?@;;;@@@:?=BAABC@:A@@@:@BBBBBBBB@@?A<;5;;;@A>B@D>@@BBAAA
@ATNG8:00306:00910
GATGGTAGTAGTACACTAGTCATACCAGAAGATCAGTAACTCTAGAAGAATTACAGATTTTTAACACGAGAGTAAACGTAAAAAGAAGGTTTTACAAGACTCACGTTAACAATATTGCAGCAGTACGCGCACAATCGAAGCGCAGTAAGGATGGCTAGTGTAACTAGCAAGAATACCACGAAAAGCAAGAAAAAGAAGTACGCTATTAACTATTAACGTACCTGTCTCTTCCGAAACGAATGAGTACTATAGACTATCTGAGACTACCATCGATTCCGGATAGTCT
+
//::;?C@@@;;545599999::::5=??89;999955.599;;95355(-(--5655555$549<>@A@=;;;=4<<BBBBB0BB>B@BIH;DCD@CBCBBBA:99;?CB?AAA?CBBBCBCC@@@CDBBAA?ACBB>@ADDBCCD@E@BCC@BEBCBBBB?B>>>BB?BC?BBA=@=0000*000*00000(/:4=98:??A?@:>:<A@@:>:=AAAC?CBBBABBAD?BBD?BBC>;;;BDCGAAABBCBBBACDCDCBBBBB?B:::BB?B@B@BACBB::
@ATNG8:00339:00914
GATGGTAGGACGAGCGTCTGAGAGGTACTCATTCGTTTCGGAAGAGACAGGTACGTTAATAGTTAATAGCGTACTTCTTTTTCTTGCTTTCGTGGTTATTCTTGCTAGTTACACTAGCCATCCTTACTGCGCTTCGATTGTGTGCGTACTGCTGCAATATTGTTAACGTGAGTCTTGTAAACCTTCTTTTACGTTTACTCTCGTGTTAAAATCTGAATTCTTCTAGAGTTCCTGATCTTCTGGGCTGCGCTGATATGCGCTACCATCGATTCCGGATAGTCT
+
3444.48:.4444448::455::96<554999.5344(4:5:.55:;:;<8<<=9949,//9<6<8<>=55559926=>?@+<;:<<<=6=;>;0916@;@E=;:559=9;<<<<<<?265=8=5;;>BAAAC@A?;@999BAA@::9>@@@959::94905<7<9====>=6665:;==<<7<99999*49;<=466B=B@@>>=2555&55555.5.6<8<<===<<8<:=;:;<<39455)5555<;;;=@@;??999@@=999BB@?C?B?B999?@9
@ATNG8:00348:00899
GATGGTAGGCGACATACATACGCGCCAGAAGATCAGGAACTCTAGAAGAATTCATGATTTTTAACACGAGAGTAAACGTAAAAAGAAGGTTTTACAAGACTCACGTTAACAATATTGCAGCAGTACGCACACAATCGAAGCGCAGTAAGGATGGCTAGTGTAACTAGCAAGAATACCACGAAAGCAAGAAAAAGAAGTACGCTATTAACTATTAACGTACCTGTCTCTTCCGAAACGAATGAGTACTGCGTCTCACTCTCGCCTACCATCGATTCGGATAGTCT
+
35>>@EAA?ABA@AAA@@AB<99AA:>>@;@BB;;;>B=ABA;;9945@:<::000/////$/5;:677///988/---5888,//(/0666.69:6:==<;;;77.3:?=:???;==<=BCCCDCCCCBCCC?CCCC<AABCBBAC?DAD@@?@CBCCDDC@AACBBB?CC?CBC?BB@@?6>=>;>AABB3BD@B?>>BBCCD?A?????;?;?ADDD@CCCCFCD?B?ACF@EBB?BBBBBBBCABB:::B@@@CCCCCACBBFD00000+0<6:>@A;;;
@ATNG8:00301:00973
GATGTAGGACGAGCGTCTGAGAGGTACTCATTCGTTTGGAAGAGACAGGTACGTTAATAGTTAATAGCGTACTTCTTTTTCTTGCTTTCGTGGTATTCTTGCTAGTTACACTAGCCATCCTTACTGCGCTTCGATTGTGTGCGTACTGCTGCAATATTGTTAACGTGAGTCTTGTAAAACCTTCTTTTACGTTTACTCTCGTGTTAAAAATCTGAATTCTTCTAGAGTTCCTGATCTTCTGGCGCGTATGTATGTCGCCTACCATCGATTCCGGATAGTCT
+
4<<<BCD?BB?A@@@BCBCBBCC@CAABC@@<A@@@<A@D@CBCCCCD?CCDBB?BABCBC?C?CCBBCDGB@;99999*:B>?;;;7;BAB?BCC?BB=AABDCC@CCFCCCCD@DCC?D?CICCBBAC@CDDD?CCCCCCBBCBBBCCBBB?BBB@CC@C?BBCCCCCCG@CBBBB8B=B=::9:*;CCCC?CCDBBCCBBA5;;;;*;AABC?A?ADACBCCCCC?C?BCCCBB>B@B?BCBCBCCDCCBABACD?CCC@C9::AE@D@A=CCCCB??
@ATNG8:00312:00969
GATGGTAGCTCGCTGATGATATCTCCAGAAGATCAGGAACTCTAGAAGAATTCAGATTTTTAACACGAGAGTAAACGTAAAAAGAAGGTTTTACAAGACTCACGTTTAACAATATTGCAGCAGTACGCACACAATCGAAGCGCAGTAAGGATGGCTAGTGTAACTAGCAAGAATACCACGAAAGCAAGAAAAAAGAAGTACGCTATTAACTATTAACGTACCTGTCTCTTCCGAAACGAATGAGTACAGAGAGTACGATATGTCTACCATCGTTCTCCTTAAGTCT
+
<<45.44:445::=BBBD;99AB:9.599.5599:<5=49:99>>=:>>5>:=A898AA?.A=><<>AAA=;=;3<799444$49397<<<0<<:6<<666<<<<>=C?BB=A;;7:@;:;CBABCBBBBBBB?CCBB@CBBBCDKF=A=@@@<@@CBBBBC@CBBAAB?CC@A@A>A@@AA477=8;;<;<<&;>8773788558;=6555;17175:9?<@A999?B=?=><<69888989?@@ACBABAAA@AAABB???ABAA?@888@:;;;5;5;:>;87
@ATNG8:00325:00957
GATGGTAGCTCGCTGATGATATCTCCAGAAGACTCAGGAACTCTAGAAGAATTCAGATTTTTAACACGAGAGTAAACGTAAAAAGAAGGTTTTACAAGACTCACGTTTAACAATATTGCAGCAGTACGCACACAATCGAAGCGCAGTAAGGATGGCTAGTGTAACTAGCAAGAATACCACGAAAGCAAGAAAAAAGAAGTACGCTATTAACTATTAACGTACCTGTCTCTTCCGAAACGAATGAGTACTATAGACTATCTGAGACTACCATCGATTCCGGATAGTCT
+
<?9;2588::===?@?=::=;;9A?;>7>49//////)/4???;;5;7<<7:4=98;9?=?.?<@@?574<=;;=33355;;;'99.4.5==0=B@=@B<<;@===>:@=A@=@9;49>959BBBDECCA@A@@=@;992999;BBBC@FAEAA?ABCJDEDD@;:9BBC@BD@BBB?BBCCF>:::<@@@@@@'@A>AAAAABBAA=A<;;:>:?9;;ACHADBBBBAF?B?BDF=B::3:99>ABCBBCBBAAAA@BA:;:@BA@A>A???CD@B?B@BAABB99
@ATNG8:00349:00940
GATGGTAGCGCATATCAGCGCAGCCCAGAAGATCAGGAACTCTAGAAGAATTCAGATTTTTAACACGAGAGTAAACGTAAAAAGAAGGTTTTACAAGACTCACGTTAACAATATTGCAGCAGTACGCACACAATCGAAGCGCAGTAAGGATGGCTAGTGTAACTAGCAAGAATACCACGAAGCAAGAAAAAGAAGTACGCTATTAACTATTAACGTACCTGTCTCTTCCGAAACGAATGAGTACCTCTCAGACGCTCGTCCTACCATCGATTCCGGATAGTCT
+
:<AA>A::;ABBBBBBBBBBBBBBC=ABB>BBBB;;8;?BBCGHCC@BB?B?@@C;<<<<*;=BCCCCCCBBFIGHCBBCCC5AB=B4;;;.9@@;B<@<BCCCC?B?CD@@@@@BBBBBCBBBBBBBCCCC?CAAA>BBAABC@A=A?BAA?AEGEDCCC@CCBBBD?9989AB>BAA@<@@@<@@@AB2AC?BBAAABB??<?@CCFC?@<?>B;<7<BBBBAB?B@CDD=BBB>;;;CBBG@CBB?>?BBBBBBBBC?B@@=>000@<7<7;6??@>>78
@ATNG8:00307:00997
GATGGCGAGAGTGAGACGCAGTACTCATTCGTTTCGGAAGAGACAGGTACGTTAATAGTTAATAGCGTACTTCTTTTTCTTGCTTTCGTGGTATTCTTGCTAGTTACACTAGCCATCCTTACTGCGCTTCGATTGTGTGCGTACTGCTGCAATATTGTTAACGTGAGTCTTGTAAAACCTTCTTTTTACGTTTACTCTCGTGTTAAAAATCTGAATTCTTCTAGAGTTCCTGATCTTCTGGGTCTACGCTCGTCGCGCTACCATCGATTCCGGATAGTCT
+
;;@@<ACAAAC;;;CB;99>?@DCCC?@<@ABB=BGAH@CCCCDEDACC@@B@C?CBBD@C@BBBDECCA?>ACDED1AA>ABBB<BCBB?BBB?CB>@@CBBB=??BCCBBB?AAB>A=ACBCBB@@=AAAA7;:::?=>>?A@@@===>:===<==:=;?>===?@;;7;@@BB5A=A;;;;;;+:A;;;3;==;;;A@>>;>DDD/>?ADD;A;AA=BABB>>=;?;==:://,/<==6=<?B>>>G@@@;;:>;///5:=:::B<@9=9=>>;;;>
@ATNG8:00315:01012
GATGGTAGCGCATATCAGCGCAGCCCAGAAGATCAGGAAACTCTAGAAGAATTCAGATTTTTAACACGAGAGTAAACGTAAAAAGAAGGTTTTACAAGACTCACGTTTAACAATATTGCAGCAGTACGCACACAATCGAAGCGCAGTAAGGATGGCTAGTGTAACTAGCAAGAATACCACTAAAGCAAGAAAAAAGAAGTACGCTATTAACTATTAACGTACCTGTCTCTTCCGAAACGAATGAGTACCTCTCAGACGCTCGTCCTACCATCGATTCCGGATAGTCT
+
==;;?A;5;<@AAAA@@@BBCCBCD>CAA?@AB@A@299)5;<;:>:.44.4588455===)?5;@@<<<>00/9////////$/>494;::&56<6<;9:9::449)45::5;::05599>?;@AB;;;B;;9:CCCC?AABBBCCF@EABBA=A;;5<555:?>>>>C?CC@B@?0000/;29995/33333#/:0////9999/9=6699>*/*.7>>98@==696D?C<@AB<@A@5;9493894>BBCBBBBCBAAB??=?>>;999AA?<?=A<@??A=>=
@ATNG8:00322:01010
GATGGTAGCTCTGCTCTGACTCTCGTACTCATTCGTTTCGGAAGAGACAGGTACGTTAATAGTTAATAGCGTACTTCTTTTTCTTGCTTTCGTGGTATTCTTGCTAGTTACACTAGCCATCCTTACTGCGCTTCGATTGTGTGCGTACTGCTGCAATATTGTTAACGTGAGTCTTGTAAAACCTTCTTTTTACGTTTACTCTCGTGTTAAAAATCTGAATTCTTCTAGAGTTCCTGATCTTCTGGATACTCTCATGTGCACCTACCATCGATTCCGGATAGTCT
+
----(--///7494;;<:55555556;;=B;;7?><<7==9A9<ADCCBB@CCCGEAF@BBCC@B@CCCCDJCCC@CCCCC5CB@CDDE@BD;;:;?B?CC@CFCDCCACGECCCBB@BCCAC@CFICCCCC@BBCC@CCCBBBBAA;:;BAAAB@A;;8;B?B?B@@@AABAB?AABBA:A@C@BBBBA0@A;;;6;A@@BCDAB@?AAAA,A;;;B>B?BB?CDA@@BBAD@AA@ABB=BAC@CCCECCCBCDCCCB@A>@AA@C:;;CC@F@C@CBBA???
@ATNG8:00336:00995
GATGGTAGGTGCACATGAGTGTATCCAGAAGATCAGGAACTCTAGAAGAATTCAGATTTTTAACACGAGAGTAAACGTAAAAAGAAGGTTTTACAAGACTCACGTTAACAATATTGCAGCAGTACGCACACAATCGAAGCGCAGTAAGGATGGCTAGTGTAACTAGCAAGAATACCACGAAAGCAAGAAAAAGAAGTACGCTATTAACTATTAACGTACCTGTCTCTTCCGAAACGAATGAGTACGATGAGATCTCGTGTGCTACCATCGATTCCGGATAGTCT
+
38883::>?@AAB==665<@>999920//3///::<9>9<<CCCBC@BB@B@CCCCCCCC5B>BBBCCDCCCCD?CCCCCCC5BB=@49:96;CD?C@AACCC@?=?@BC@BBB?BBBBBBBBCDCCDCCCD@CCDD>A@CDBA??:?9?::6;CDFDEGD?AAACBB@BC@CA?:@@999+999/9??@B1BC>B@@@BDBBB?C?BAAA=A:==CDIACCCCCCC@B@CCC=CCC@AAACCCA@ABBBBBBBBBBBBAAABCC>BAAA<@:>:><?=>B;;:
@ATNG8:00348:01033
GATGGTAGCGCATATCAGCGCAGCCCAGTAGATCAGGAACTCTAGAAGAATTCAGATTTTTAACACGAGAGTAAACGTAAAAAGAAGGTTTTACAAGACTCACGTTAACAATATTGCAGCAGTACGCACACAATCGAAGCGCAGTAAGGATGGCTAGTGTAACTAGCAAGAATACCACGAAAGCAAGAAAAAGAAGTACGCTATTAACTATTAACGTACCTGTTTCTTCCGAAACGAATGAGTACCTCTCAGACGCTCGTCCTACCATCGATTCCGGATAGTCT
+
8::?=A554::<99:BABBB@@@CD?CCDDBBCCCC@C@@@@BBBB>AA6969?A??@@@0A@CCCBBCGICCB<AA:;:;:*:B>B4;;<09CDAFCA@@BBBB?B?BA?AAA9;;ABBCCCBDCCC;;;;9;A@@9;;@@FCCC@GAG<;<;BBBCCCE@A@ABBB@CC=?@A=ABBA@999:29=<<?.<@??999>>>AB@D?CB??<?;?:CCC@GCCC>CB>B=ABA:@@A=A@A??BC?BBBCCCBBBBBBEBB>AAA>A??@BE@B=C;?@@A<;;
@ATNG8:00349:01036
GATGGTAGCTATACGTATATCTATGTACCATTCGTTTCGGAAGAGACAGGTACGTTAATAGTTAATAGCGTACTTCTTTTTCTTGCTTTTCGTGGTATTCTTGCTAGTTACACTAGCCTATCCTTACTGCGCTTCGATTGTTGTGCGTACTGCTGCAATATTGTTAACGTGAGTCTTGTAAAACCTTTCTTTTTACGTTTAACTCTTCGTGTTTAAAAATCTGAATTCTTACTAGAGTTCCTGATCTTCTGGATAGCGACGCGATATACTACCATCGATTCCGGATAGTCT
+
/6//)/:?@B=CA966?>>CCCB96555.5:5445:1:=694>////9927;;;;9>6595;5:5<:999:99954:999'44:=3333&3://)//727><BA@<AB=@=9=:://)//884;5699///663::8;4//*.336255;977/...(--2,--(.233555888:699>:>+;,52)2;<=</<<889*81:::;5;>=::9)8888(7787@<@;=>:>??ABA@A<>:<;9;//*/99487<A999<9665777;?A::6<999::/707;><==6--
@ATNG8:00301:01041
GATGGTAGGTGCACATGAGTGTATCCAGAAGATCAGGAACTCTAGAAGAATTCAGATTTTTAACACGAGAGTAAACGTAAAAAGAAGGTTTTACAAGACTCACGTTAACAATATTGCAGCAGTACGCACACAATCGAAGCGCAGTAAGGATGGCTAGTGTAACTAGCAAGAATACCACGAAAGCAAGAAAAAGAAGTACGCTATTAACTATTAACGTACCTGTCTCTTCCGAAACGAATGAGTACTATGTAGAGCTCTATACTAATCGATTCCGGATAGTCT
+
CCCC?CCE@BCBBDEDDBBBCCCCC?BBC?CCBCBB>B?BBCCCBB?998;>CA@:;:;:.;@DCCBBBFCCCF>BB@@AAA,AB?BACFD;CBB@BBBBCCCAA=A?BB>BAB?BCAACBBBCBBCBCDDD=BBBC?BBBBCCBA?BADBB?ABBBBBCD@DDDBBB>BB=ABB:?>877)9<=:?BBBB3BC?CBABCCBBB>=9@A>@;?9@ACBA?A@@@@@@?B@CCD=BBB@AECCBBA???BCBB@BBCCAAAAADE?B@ABA<@;?<AA@@>><
@ATNG8:00306:01058
GATGTAGACATATCGTACTCTCTGTACTCATTCGTTTCGGAAGAGACAGGTACGTTAATAGTTAATAGCGTACTTCTTTTTCTTGCTTTCGTGGTATTCTTGCTAGTTACACTAGCCATCCTTACTGCGCTTCGATTGTGTGCGTACTGCTGCAATATTGTTAACGTGAGTCTTGTAAAACCTTCTTTTTACGTTACTCTCGTGTTAAAAATCTGAATTCTTCTAGAGTTCCTGATCTTCTGGCGCGTATGTATGTCGCCTACCATCGATTCCGGATAGTCT
+
;;B@??CCBBBCCCCCCCDCCCBBBCBCCAA?ADDE=BB?B@BBBACBB?AAAAAAC?CCCC?C>CBBBABDBC?9::9:(7;6?978)5@>@?CBA>AC<>>>DBB?>AA>>>@@<@@@;@=DAA??AAA<AA??:>>>@<>>>AAAAA??@A<A@@<@?:?7:;=@??@>>9<8888,89=9:6676)6<--)--3---766;9?CFC*8887;296;=7>BAA76716*//;<@A8>>B<A???;;;;;=>;666616@@9=6;;;;7;=A;>?;;;;;
@ATNG8:00333:01076
GATGGTAGCAGACGTGACAGAGCGCCAGAAGATCAGGAACTCTAGAAGAATTCAGATTTTTAACACGAGAGTAAACGTAAAAAGAAGGTTTTACAAGACTCACGTTAACAATATTGCAGCAGTACGCACACAATCGAAGCGCAGAAGGATGGCTAGTGTAACTAGCAAGAATACCACGAAAGCAAGAAAAAGAAGTACGCTATTAACTATTAACGTACCTGTCTCTTCCGAAACGAATGAGTACGATGAGAGAGCTCTCTCTACCATCGATTCCGGATAGTCT
+
7:@@;@@A>;55<<<<<=B<<<<?DADCC?@BCCCC@E?BBB@@@CACC?D?BB???BBA2B>BBAAACBBBBD>?:<6>>>+;;7:8<<=2@@@@99;BB;;99458@=:CBB<@@:;;AABCCFCFGBBB@CC@@=@AAAAAA@C@CCD?BBCB???B<??@B>>9<>973788<937(37718==>?+BB?BABACBAAB=?=?CCD@C@CAAAE?BBBCC>>9=8?=?8@@?=?BCCAAA???@ABBBAABA?>?BCCCA;?@@@??=A=A=??@==>@
@ATNG8:00345:01072
GATGGTAGAGTATCATGTGTATCTCCAGAAGATCGGAACTCTAGAAGAATTCAGATTTTTAACACGAGAGTAAACGTAAAAAGAAGGTTTTACAAGACTCACGTTAACAATATTGCAGCAGTACGCACACAATCGAAGCGCAGTAAGGATGGCTAGTGTAACTAGCAAGAATACCACGAAAGCAAGAAAAAGAAGTACGCTATTAACTATTAACGTACCTGTCTCTTCCGAAACGAATGAGTACTATAGACTATCTGAGACTACCATCGATTCCGGATAGTCT
+
3844.5<<ABB=<<@666<<@9559.55439::<>@B@BBCBBDD@CC?B?CJA?@@@@1@?BCCBBBBCCCC=CC;;:;:';?=@5:9909BA:>CCCCCCCC?C?CC@C??=?@CBBBAACCCCCBBBD@DDBB?BCCBCCCB@C@CAA?ACCCCCCD?BBCCCC?@@>BCD>BBBAB5>><8<<<<>.>C?CBAABBDAA<A>AAAB?B?@ABAB>BCBBBCB?B?BBB=BCC?:;;AAAAAAABCBBAACCCCBAACDDF?C@A@BB<@>@>@@AB9:9
@ATNG8:00347:01082
GATGGTAGCGCATATCAGCGCAGCCCAGAAGATCAGGAACTCTAGAAGAATTCAGATTTTTAACACGAGAGTAAACGTAAAAAGAAGGTTTTACAAGACTCACGTTAACAATATTGCAGCAGTACGCACACAATCGAAGCGCAGTAAGGATGGCTAGTGTAACTAGCAAGAATACCACGAAAGCAAGAAAAAGAAGTACGCTATTAACTATTAACGTACCTGTCTCTTCCGAAACGAATGAGTACTATGTAGAGCTCTATACTAATCGATTCCGGATAGTCT
+
B@@@;?///<<CBCCCBBBBCCBCB>BBB@AAAD;;9;?CCA@ADC@BB@D@CCCBBBBB5B@CBBBCCCCCCD;A;;;;;;$9:8>2966&5@;7<96;BBCBB?B?DBACBB?BBBCBBBCCBCCCCCCCBCCBB@BBBCBBBE@B?C9999DDDDCBC?CBCCBC?CG?@@B?DBAAA=::9=AABBB3BD?CCAABCCBB?B?CBBB?B?B@CCC@BCCA@CB<@>@BB=BBB=AABBBB@@AADCCBBBBBA99:BBBC?BBBBC?A<;6;>>>888
@ATNG8:00348:01082
GATGGTAGCGCATATCAGCGCAGCCCAGAAGATCAGGAACTCTAGAAGAATTCAGATTTTTAACACGAGAGTAAACGTAAAAAGAAGGTTTTACAAGACTCACGTTAACAATATTGCAGCAGTACGCACACAATCGAAGCGCAGTAAGGATGGCTAGTGTAACTAGCAAGAATACCACGAAAGCAAGAAAAAGAAGTACGCTATTAACTATTAACGTACCTGTCTCTTCCGAAACGAATGAGTACGATGAGAGAGCTCTCTCTACCATCGATTCCGGATAGTCT
+
9:<<;=09;ECAACBBABBB@@ABI>EDE@BCJCBA?A?CAA@CCC@CC@D?AABBBDDC2C?CBBCCCDCCCF>B@@@@@@0@B@F?BBB<CCB@B;:;BBABC>B>BA>AAB>@@BCCCCCBBBBCBDCD@ED997:@@@ABBE@DACAA?BCGECCDC@@A@BBA=@@<@@B?ABBAE>???>@@@AA2AB?BBABBBBAB>A?BBAB<?<;BBBDAGBAACB@=@?BAB=BCC@BCCCDBCAAAAA@@@@AAABBBBBB@@=@999AB@C=@7;;;;;>>
@ATNG8:00303:01129
GATGGTATTGATACAGATCAGACACCAGAAGATCAGGAACTCTAGAAGAATTCAGATTTTTAACACGAGAGTAAACGTAAAAAGAAGGTTTTACAAGACTCACGTTAACAATATTGCAGCAGTACGCACACAATCGAAGCGCAGTAAGGATGGCTAGTGTAACTAGCAAGAATACCACGAAAGCAAGAAAAAGAAGTACGCTATTAACTATTAACGTACCTGTCTCTTCCGAAACGAATGAGTACTGCGTCTCACTCTCGCCTACCATCTATTCCGGATAGTCT
+
B@AA?BAC8;6B@=BCCCFCCCCCFACCC@CCDC@@=@<AABCDDA=AA?C?BC??@BBB3B?BB@?>CBB=BC>BBBBBBB2AC?B?BBB:BBB?CBBABACCC?B@BB>ACD>@AADCCDCCCCCCCCBC@DEBB?BBBBBBBC?C@D::;;CCC@@@C@DDAABB?CC?AAC?BBBAA=A??<?CFFD3BB@A?>>BBA?A1838?>@6;6;>A@@<@AA@@@A=@>@FKGDBC>AACBBBBBCCBBCCBBACCCBCD@BCC=A:99>?4959=?@B@;;;
@ATNG8:00305:01131
GATGTAGTGCGTGAGAGAGAGACCCAGAAGATCAGGAACTCTAGAAGAATTCAGATTTTTAACACGAGAGTAAACGTAAAAAGAAGGTTTTACAAGACTCACGTTAACAATATTGCAGCAGTACGCACACAATCGAAGCGCAGTAAGGATGGCTAGTGTAACTAGCAAGAATACCACGAAAGCAAGAAAAAGAAGTACGCTATTAACTATTAACGTACCTGTCTCTTCCGAAACGAATGAGTACTATAGACTATCTGAGACTACCATCGATTCCGGATAGTCT
+
?;@@BCCCCDBBBBBBDDCCCCCC>CECACCCC@@=@?BBCCCCD?BB>A@BCA9::::$7;BCBABCCCAA?8>?:;;;<$:;8<495505@A=DECCCCCCB=B?BB?CBB?BCCCCCCCCCCCCCCCB?CDDD<A???@@@C?D?CBB?BCDCCBBB?BBBCCA?CD@B@@;@?<<<7?@@=AFCCC/BB@D999BBA@@<@<@ACB;>;>@CCB@BCBBBCC?B?BBB>BBB????@CCCBABCCC@@@CDCCAAABBBC@BBBCCC=@<?>CCBB>>?
@ATNG8:00313:01097
GATGGTAGCGCACACATAGATACAGTACTCATTCGTTTCGGAAGAGACAGGTACGTTAATAGTTAATAGACGTACTTCTTTTTCTTGTCTTTCTGTGGTATTCTTGCTAGTTACACTAGCCATCCTTACTGCGCTTCGATTGTGTGCGTACTGCTGCAATATTGTTAACGTGAGTCTTGTAAAACCTTCTTTTTACGTTTACTCTCGTGTTAAAAATCTGAATTCTTCTAGAGTTCCTGATCTTCTGGAGATACACATGATACTCTACCATCGATTCCGGATAGTCT
+
----(-8<@>C=666;;99999555=555;44.4//7.77)/)///7755.555594949999.5.5555545:::.54444$4:.448::(////8)//3-3:-34::<=8==A<CAA@?C;;:;FCCCC;;;C>BCCC?AABBB;;;DBBBBBBAB>BCD?@CAD@BBAA@@>>@000DDD3@=A@BCDDC0CC;;;00000<=000A@CACC0>9995257994696999A?B<@@@A@B;>=>9:99@>@ABCBBACCC@A@A@=:::@AA=B@C@BB?@@:;
@ATNG8:00331:01123
GATGGTAGGCGACATACATACGCGCCAGAAGATCAGGAACGTCATAGAAGAATTACATAGATTTTTTAACACGAGAGTAAACGTAAAAAGAAGGTTTTACAAGACTCACGTTAACAATATTGCAGCAGTACGCACACAATCGAAGCGCAGTAAGGATGGCTAGTGTAACTAGCAAGAATACCACGAAAGCAAGAAAAAGAAGTACGCTATTAACTATTAACGTACCTGTCTCTTCCGAAACGAATGAGTACAGAGAGTACGATATGTCTACCATCGATTCCGGATAGTCT
+
//7717<<9<BAA<;;;=<@:96=@:::<4///:77)5.55599<9:974/)-(------------#/17<899:?:ABB=B;88B=B+BK=A7B@?0@AA>ABBA99:BB?B@CA=A@@<?@@@BCBCCCCCCCAAB@BB>><>BBBBCCC>B?ABB>BBBBBBAA>ACC>>??BC@CBB??>==>6::::78888(8>4;676==<>=-///=;;*/*/8AA>=BCA@@BC?A?ACE>CCC?AAACCCCABBBACCBA@@@BBBA@ABC>BBBBBB>B>?8=<>>8:8
@ATNG8:00335:01099
GATTGTAGTGTGTCTCTGAGAGTAGTACTCATTCGTTTCGTAAGAGACAGGTACGTTAATAGTTAATAGCGTACTTCTTTTTTCTTGCTTTCGTGGTATTCTTGCTAGTTACACTAGCCATCCTTACTGCGCTTCGATTGTGTGCGTACTGCTGCAATATTGTTAACGTGAGTCTTGTAAAACCTTCTTTTTACGTTTACTCTCGTGTTAAAAATCTGAATTCTTCTAGAGTTCCTGATCTTCTGGACAGAGTGTGCAGATACTACCATCGATTCCGGATAGTCT
+
;9;<@@<A@BBBAABBBA@A??@<===??CCB?BCCE?BBAA?ABBCDCC@CCBBC@IAGCCC>B>AAABAAAAC>BBDDDD+CC?BBED=BB@A=@@D?BCA<=;CCC@CCCCCCCGACCCAC@CFCC@AAA=ABCC@CAAACCBBBBBBCCCCC@C@@>@C@B?BBC::;BCD?A;;;;5;>B;;;;;:*;@@@C=B@@@AAA;;;5;;;;*;AA?B=A?ADBCCCBBBBAD@BCBHEE@@@@@CDCCCBBBC;;;CC@@@B;;7;AACCC?C?A?ABDBB??
@ATNG8:00340:01117
GATGGTAGCACACGAGATCTCATCGTACTCATTCGTTTCGGAAGAGACAGGTACGTTAATAGTTAATAGCGTACTTCTTTTTCTTGCTTCGTGGTATTCTTGCTAGTTACACTAGCCATCCTTACTGCGCTTCGATTGTGTGCGTACTGCTGCAATATTGTTAACGTGAGTCTTGTAAAACCTTCTTTTTACGTTTACTCTCGTGTTAAAAATCTGAATTCTTCTAGAGTTCCTGATCTTCTGGGTCTACGCTCGTCGCGCTACCATCGTTTCCGGATAGTCT
+
9<>A@DCCCCAAA@B@B@ABB@=>B@?@A@;;2;;95)5>:?7AABBBBB=@@BCB@D9:;BA9<ACBBDBBCD?<9:989$/>4900*/::<8=?><?A89:9??A;A@B8:9DD?BBA;?<??>>>>>>=@AAB;AAAA????A???@@==>5:;?=@@<@=@@@;;:A@@<<<AAA6B<?8;;AAA.==88816////.885966===)6...5(.(2549;<8A>:::5:::::C8<=AA9===A;;;?A?=;;;@>>>=798899919*/+/7997//
@ATNG8:00342:01117
GATGTGCGTGAGAGAGAGACCCAGAAGATCAGGAACTCTAGAAGAATTCAGATTTTTAACACGAGAGTAAACGTAAAAAGAAGGTTTTACAAGACTCACGTTAACAATATTGCAGCAGTACGCACACAATCGAAGCGCAGTAAGGATGGCTAGTGTAACTAGCAAGAATACCACGAAAGCAAGAAAAAGAAGTACGCTATTAACTATTAACGTACCTGTCTCTTCCGAAACGAATGAGTACTACTCTCAGAGACACACTACCATCGATTCCGGATAGTCT
+
<<@@BCCB@@;>CBBCCCBBA<B?@<@DBBAB?A@CCCCCCDACC?D@CBBAAA@A2A>ABDDDDCBBBC=BB;;;;;*;;59=CCC<CBB@CCDBBCCBB?A=AB?ABB?BACCDCCCEHGCC:;;C?BAAB>A@@@CCCE?B?B@@=@BBCCCCC@BDAAAAAEE@CAA>ABDCC>??=9:9::9(9@;@@@AAA>@@=B=A>>>=?=@=BAB>A:99<<<2817==6=>>7??ABBBBBBCCDDCBBBCBBAAABB?A:=888AA9>8=198=AB;;
@ATNG8:00344:01117
GATGGTAGTCTCAGATAGTCTATAGTACTCATTCGTTTCGGAAGAGACAGGTACGTTAATAGTTAATAGCGTACTTCTTTTTCTTGCTTTCGTGGTATTCTTGCTAGTTACACTAGCCATCCTTACTGCGCTTCGATTGTGTGCGTACTGCTTGCAATATTGTTAACGTGAGTCTTGTAAAACCTTCTTTTTACGTTTACTCTCGTGTTAAAAATCTGAATTCTTCTAGAGTTCCTGATCTTCTGGTATGACTAGTGTACTACATCGATTCCGGATAGTCT
+
::@?9B;?@CBBBC;:;CBB@BCBBBA@@;@@;B=AB=AA:D?BBBB<>>19/:9946(.---(/)//;<99955.45==>+BB?BABA<@?@@;??@=CCABBBC;;79:CBBBCC@BCC@D@DCEHCCGEACCCC@CCCABAC;;;?>::49@@=:::69<883:55666??@<666@@2=:=8;;999(==9:9.9AB@@ABA@A5<;<;*;;;;?;?;@A?BBBCC@A>A@BBBBBB?A@@8;;BBBDCCABCDCCCCCIDCDBB@A=A7<;AB;;;
@ATNG8:00347:01122
GATGGTAGTGCGTGAGAGAGAGACCCAGAAGATCAGGAACTCTAGAAGAATTCAGATTTTTAACACGAGAGTAAACGTAAAAAGAAGGTTTTACAAGACTCACGTTAACAATATTGCAGCAGTACGCACACAATCGAAGCGCAGTAAGGATGGCTAGTGTAACTAGCAAGAATACCACGAAAGCAAGAAAAAAGAAGTACGCTATTAACTATTAACGTACCTGTCTCTTCCGAAACGAATGAGTACTATAGACTATCTGAGACTACCATCGTTTCCGGATAGTCT
+
<CDF?CBABB@@ACCBBCCCCBCCC@EGC@CCBCBB@C?BAA@BBC@CC?B?BA=:::::):6<<BBBA@?BCC>A9;6?>>+6986:CCC6@@@=ABBBBCBAA?AGDD@BBC@BCDABBCBBCBBCCCBB@DDBB?BBBACCCB@C@C::8;@@@BDCE@CC@@AC@DDABBB>AA?==5<<<9<<<==?&>B@B:::BBBA?=?<?@A@<A<AABBB@BBCCBCB?B?@@@9@@@=@???A?CCCBAABBBBCBBBCCCAAAB?A:::@@9@?B?CBBBBBA
@ATNG8:00304:01166
GATGAGTACAGTGTAGTAGACCAGAAGATCAGGAACTCTAGAAGAATTCAGATTTTTAACACGAGAGTAAACGTAAAAAGAAGGTTTTACAAGACTCACGTTAACAATATTGCAGCAGTACGCACACAATCGAAGCGCAGTAAGGATGGCTAGTGTAACTAGCAAGAATACCACGAAAGCAAGAAAAAGAAGTACGCTATTAACTATTAACGTACCTGTCTCTTCCGAAACGAATGAGTTCACATCGTCGTGTCGTGCTACCATCGATTCCGGATAGTCT
+
?ABBCCCCDBBACCCCDCCBB@BCD@CCCCAA>@@DDDABBB?BB?B?BAC@@@@@2@@BBBBBBBBBBB<@A<<;=;.=A?C?BBB:CBB@@@><>???@<@=@@<@>>:>>@@@@@@A@@@@@@>@:@???<=>>@@@@A=A=A@>;>==?A===;AAA<AA>AA>AAA;AA;;;7<9<;@@@@@/9:5:>>????>>;><AA?A;A=AA===:@AAA<<<:>:>AA7>AB>@@BBA<>=>@BCBBABCCCBBB88:=<9=A><>@<><B>BAA@=88
@ATNG8:00316:01161
GATGGTAGACACGTGTGCTCTCTCGTACTCATTCGTTTCGGAAGAGACAGGTACGTTAATAGTTAATAGCGTACTTCTTTTTCTTGCTTTCGTGGTATTCTTGCTAGTTACACTAGCCATCCTTACTGCGCTTCGATTGTGTGCGTACTGCTGCAATATTGTTAACGTGAGTCTTGTAAAACCTTCTTTTTACGTTTACTCTCGTGTTAAAAATCTGAATTCTTCTAGAGTTCCTGATCTTCTGGATAGCGACGCGATATACATCGATTCCGGATAGTCT
+
BBBC?CDCCCCCCCB@BACHCBBCCCCCCCCC?CDCG@BB>A?BBBBCCD?BBCCC@C?BBBB?B?CCCCABBBB?@@@@@.@@;@=>>8?BAA?B=>9>C999:A@A>ABBDCAAA;===:>9>?AA=>>>;@BAA:>>>>>;>=@A??@<==>;=>><AA=C<A>??@@@AA<@@>BB5B<?:<<<<<.8=;;;18/////;=>>:>>>>/?;;;?<@<@@=BAAA>==:=<?AAA::7:@A=AAAABAB==<>AAAAAAAA===>9=;?=CDAA<99
@ATNG8:00301:01197
GATGGTAGAGAGAGCTCTCTCATCGTACTCATTCGTTTCGGAAGAGACAGGTACGTTAATAGTTAATAGCGTACTTCTTTTTCTTGCTTTCGTGGTATTCTTGCTAGTTACACTAGCCATCCTTACTGCGCTTCGATTGTGTGCGTACTGCTGCAATATTGTTAACGTGAGTCTTGTAAAACCTTCTTTTTACGTTTACTCTCGTGTTAAAAATCTGAATTCTTCTAGAGTTCCTGATCTTCTGGGCTGCGCTGATATGCGCTACCATCGATTCCGGATAGTTCT
+
=BAA?A@ABB;:;A@996<=<<ED@@@A969B=BBCC>CC@C@:;9AA@A6:66AA?C@CBCD@C=??ABA@A:?6@@@@@.?=6ABAA9?@;;6;00*/:56///7948977=8=<4565:>7==?>=9989<>>?388=<<;<?===>?=<=<38574<=:>;>A@@???@D:=>>>>1>:>6;;???.;;A@A9@>>;;;:://,-997+6-//9595?A:@@@A;;=<@=@@@@@?9:///)////<;:9;;;;::99979499:>7=:><=7;;;//)/8
@ATNG8:00304:01201
GATGTAGAGTACAGTGTAGTAGACCAGAAGATCAGGAACTCTAGAAGAATTCAGATTTTAACACGAGAGTAAACGTAAAAAGAAGGTTTTACAAGACTCACGTTAACAATATTGCAGCAGTACGCACACAATCGAAGCGCAGTAAGGATGGCTAGTGTAACTAGCAAGAATACCACGAAAGCAAGAAAAAGAAGTACGCTATTAACTATTAACGTACCTGTCTCTTCCGAAACGAATGAGTACTACTCTCAGAGACACACTACCATCGATTCCGGATAGTCT
+
::@@>9;994449;;<@???B@;;79CB9900<00)/)//:<<<<784498<<?99::-73<89773:;;>B;9795=<<$44.549990>@@>BCDBCCC@@=A@BB?BBB?BCAABBBCBCABACCBA>ABAA=;;;AAAAB=A@B;;7;BB:;:BB?ABAACC=@A=00/(///73)3993=9==@.?A8@@BBB@@@B=B;>>>B<A=>>BA@>@B@@AAAAE?AAC>BBC?BCDA@@BBBBAABBCCBBAAACBB@AA:>=>=??=D7:5:=:@@;:
@ATNG8:00348:01207
GATGGTAGCATCATGCATATCTCACCAGAAGATCAGGAACTCTAGAAGAATTCAGATTTTTAACATCGAGAGTAAACGTAAAAAAGAGGTTTTACAAGACTCACGTTTAACAATATTGCAGCAGTACGCACACAATCGAAGCGCAGTAAGGATGGCTAGTGTAACTAGCAAGTATACCACGAAAGCAAGAAAAAGAAGTACGCTATTAACTATTAACGTACCTGTCTCTTCCGAAACGAATGAGTACCTCTCAGACGCTCGTCCTACCATCGATTCCGGATAGTCT
+
5><B>A5;5??A@??@CCCCCCDDD?BCB@CCCBAB?B?BBB@??C@BA@B?????;;8;';<B?<<B9:9=@>9677333333#333,333&333178887;;578'2.593555/5668>>@>>CCCCCCDC@CCBB@BBBBCCAA>B@CBB@BEBBAAAA@BBBCBA>ABCBBB>?@888*:9:;?ABBB3BC?B???BCF@@;@=CCA@<@<@@BBB@CCDCBBB@B@BCC>CCA?ACCCCBB?AA@BA@CCCCAAABB?BBC>A>AAAA<A<A6<=@@@=<
@ATNG8:00325:01251
GATTAGACACGTGTGCTCTCTCGTACTCATTCGTTTCGGAAGAGACAGGTACGTTAATAGTTAATAGCGTACTTCTTTTTCTTGCTTTCGTGGTATTCTTGCTAGTTACACTAGCCATCCTTACTGCGCTTCGATTGTGTGCGTACTGCTGCAATATTGTTAACGTGAGTCTTGTAAAACCTTCTTTTTACGTTTACTCTCGTGTTAAAAATCTGAATTCTTCTATAGTTCCTGATCTTCTGGTTGTATCAGCGAGTATCTACCATCGATTCCGGATAGTCT
+
@A@<AAAACBBBBBBBBBBBBCCCBBBC9989@@@<BC@CBCCCCCCC?CCBBB?B>AADD?B>BBBAABBBB>>>>>>1?A?CBBB=AAAC?CBB@BB<>=>BCB?CCCBAAA>;AAA7=7=>>C>>>>:?@@A9<<=AA<===@@>@???@<?@@=??:><AAA???@??6=8776,79>9:::::)9=888.669///<;7;7;EED/B????<?===:>===@@@<?<AACAAA6<<@=A=<>>>>;>;AA???A>>>=4;9999949<A<AAA????
@ATNG8:00330:01240
TATTAGTATAGGAGCTCTACATAGTACTCATTCGTTTCGGAAGAGACAGGTACGTTAATAGTTAATAGCGTACTTCTTTTTCTTGCTTTCGTGGTATTCTTGCTAGTTACACTAGCCATCCTTACTGCGCTTCGATTGTGTGCGTACTGCTGCAATATTGTTAACGTGAGTCTTGTAAAACCTTCTTTTTACGTTTACTCTCGTGTTAAAATCTGAATTCTTCTAGAGTTCCTGATCTTCTGGCGCTCTGTCACGTCTGCTACCATCGATTCCGGATAGTCT
+
74:20//;;//)/999;;A<A966<<<566@9ACED>BB>A>BBAA<><?==0//)/277/509@GCCCAC?@B99:;;;*5=8=<=A69455.55/)/;2///::A8>><<;==>8<<=8=7;;<@999@?D@AA<@@@:::99=9944;;4925;;<990438:449;5567;;<@@7B?B799@@@0BCCCC=B?>>?;>959.959&55555.55:@8====444.4398;<<<7:45.55555555;<;;::///8881///9:938(/)//////7
@ATNG8:00345:01260
TATGGTATATCTGTCTACGAGAGCCAGAAGATCAGGAACTCTAGAAGAATTCAGATTTTTAACACGAGAGTAATCGTAAAAAGAAGGTTTTACAAGACTCACGTTAACAATATTGCAGCAGTACGCACACAATCGAAGCGCAGTAAAGGATGGCTAGTGTAACTAGCAAGAATACCACGAAAGCAAGAAAAAGAAGTACGCTATTAACTATTAACGTACCTGTCTCTTCCGAAACGAATGAGTACGTGTGACGTACGTGAGCTACCATCGATTCCGGATAGTCT
+
9:BC@BBCBBBBCCBBDGCCJIFFBCCCACCCCDB>B?BAAAA:96;B?B?BBBDDDDG2D@C@BBCCCCAA;@@A;;;;;*4;59.99949:B?@@@@BBBCC@C@CC@C@@>@ABBBCBDCCCBBBA?>8?A9949?==BA:99)9<A@A>ACBBBCBB?BCCBAA?@D>?>?:>=666,8<<:88888(6:09585::97:0715::;1817>CBB?BBBACCB=A;;::6;EE@CBBCCCC@?@ABGECCCBBBBBBCCC@=<000AA<A>CACBBC<<;
@ATNG8:00398:00671
GATGGTAGCGCATATCAGCGCAGCCCAGAAGATCAGGAACTCTAGAAGAATTCAGATTTTAACACGAGAGTAAACGTAAAAGAAGGTTTACAAGACTCACGTTAACAATATTGCAGCAGTACGCACACAATCGAAGCGCAGTAAGGATGGCTAGTGTAACTAGCAAGAATACCACGAAAGCAAGAAAAAGAAGTACGCTATTAACTATTAACGTACCTGTCTCTTCCGAAACGAATGAGTACGATGAGAGAGCTCTCTCTACCATCGATTCCGGATAGTCT
+
688969/59>BDCBBBAECBBBA@@<@CI@BAACBB>B;:9CCCCC>A@?B?ABA@AAA7A>BBEFFCCJ;;;0;A;;;;.;C5;4;;0;BB?DGCBBCBBA=@@@?<@@@=@CCCCCCCAA@BBBBBBGHDCC@CDBCBA@@=A@CCCAGCCCCCBB@BBBBCD?CB?BCC@???CH>B??9::9:9.:A?BCACCBBAB=A=AAA?9=8;;BAA=@CBBABB=@?@AB=BBA?ABAAABA??A???BAAA@>?>>999>=9>00/98376<5=@??878
@ATNG8:00364:00726
GATGTTAGACACGTGTGCTCTCTCGTACTCATTCGTTTCGGAAGAGACAGGTACGTTAATAGTTAATAGCGTACTTCTTTTTCTTGCTTTCGTGGTATTCTTGCTAGTTACACTAGCCATCCTTACTGCGCTTCGATTGTGTGCGTACTGCTGCAATATTGTTAACGTGAGTCTTGTAAAACCTTCTTTTTACGTTTACTCTCGTGTTAAAAATCTGAATTCTTCTAGAGTTCCTGATCTTCTGGTCTCTACACTGTACTCTACCATCGATTCCGGATAGTCT
+
:BCCC:BCBBA@555;;;<CAA@CDCC;;<CC?AADE?CB?B@BBBA@AC::;AAA@D?AAAB>A?C???B>88A6:@===+@A<@99929A==+00.)-:6-.--;;17:@?<7;9<7::9@<@AA@>>>?;>AAA<@@A>>>>>>?ABB;;;?8;9:;AB:=:=@ABB????;=<===/=8>:>=DED/>>==@6>==>@BBB@@<@@@@/?887@=B=@@<@>>>@@@<@<A@>>>?5::=8=::;==AA???BBBA?;9916///667=7=7??>=;;;
@ATNG8:00368:00732
GATGGTAGTACATGATAGACGACACCAGAAGATCAGGAACTCTAGAAGAATTCAGATTTTTAACACGAGAGTAAACGTAAAAAGAAGGTTTTACAAGACTCACGTTAACAATATTGCAGCAGTACGCACACAATCGAAGCGCAGTAAGGATGGACTAGTGTAACTAGCAAGAATTACCACGAAAGCAAGAAAAGAAGTAACGCTATTAACTATTAACGTACCTGTCTCTTCCGAAACGAATGAGTACGATGAGATCTCGTGTGCTACCATCGATTCCGGATAGTCT
+
5<AA?B9:44444544:<;:::///6://)//////)/)/9:<<=@<::4:497444444$47=>?CCDGCCBB9A@;;;;;$9>7<2555&5<A:@BBBCAA:;8;?BC@CAB>AACAAAAAA@@?@9:55.599;:;;;=@AAD@@;@00,00///::<>666<;993/0*/)/6)/4::=5877,3333&/836//(/88778,3.3:::8?8:8BB@=@95559;5;8==?6>5505<@@@BBCBBBA@?773<737=;;;884898855+2+20255;554
@ATNG8:00385:00695
GATGGTAGCAGACGTGACAGAGCGCCAGAAGATCAGGAACTCTAGAAGAATTCAGATTTTAACACGAGAGTAAACGTAAAAGAAGGTTTACAAGACTCACGTTAACAATATTGCAGCAGTACGCACACAATCGAAGCGCAGTAAGGATGGCTAGTGTAACTAGCAAGAATACCACGAAAGCAAGAAAAAGAAGTACGCTATTAACTATTAACGTACCTGTCTCTTCCGAAACGAATGAGTACGAGAGTCAGAGCAGAGCTACATCGATTCCGGATAGTCT
+
=>AA>A<ABCCD@@;C=BBDDKCCC?ABCACCCD@@=@=@@CAAAB@BD?C?A@?9999+9<ABBBBB???B@9?@@@@@3?A=@4;;09==9>>@@@A<:;5;<;;5;?@;@EECGCCCBBBCCCCCC@DABA@C@@@BBCB?C@CCC?BBBDBCCDACBAAAB?AA>AB;9>>;;;33778<>??A2BC@BBBBCB?>@7;7;>>>1818=CBB?CDA@@AA=@>ACC>C?@=?AAABBBBBBB?@@BCECCCBBBAA@AA=>??@<@=A:>>@CBBB
@ATNG8:00389:00729
ATGTAGCTCTGCTCTGACTCTCGTACTCATTCTGTTTCGGAAGAGACAGGTACGTTAATAGTTAATAGCGTACTTCTTTTTCTTGCTTTCGTGGTATTCTTGCTAGTTACACTAGCCATCCTTACTGCGCTTCGATTGTGTGCGTACTGCTGCAATATTGTTAACGTGAGTCTTGTTAAACCTTCTTTTACGTTTACTCTCGTGTTAAAAATCTGAATTCTTCTAGAGTTCCTGATCTTCTGGTGTCTGATCTGTATCACTACCATCGATTCCGGATAGTCT
+
/////////498<A@;5555555555;;54.444;;38:7<0554;9>?;AC?AA?A?AAAB;?=?BBBBBBBB??????.8>;@BBB=A@@@6;6>9>CACCBDDCACDGCCC;=;;FFAD?CCCCBBBC?BBCC?BBCAAACCCBBBCBBBC@CBB?BC@C?BBBCCCCBB?AA;@@;@>@;::9:*;BBCB?CBCBCCCACA5;;;;*;A@AB@C?CC@BBBDBBB?B@CCBBCD?B@@=@BBABACCCCCBCCCCCCCC@CBBBCD?B?B?CBBB???
@ATNG8:00397:00717
GATGGTAGATACTCGCTGATACACCCAGAAGATCAGGAACTCTAGAAGAATTCAGATTTTTAACACGAGAGTAAACGTAAAAAGAAGGTTTTACAAGACTCACGTTAACAATATTGCAGCAGTACGCACACAATCGAAGCGCAGTAAGGATGGCTAGTGTAACTAGCAAGAATAACCACGAAAGCAAGAAAAAGAAGTACGCTATTAACTATTAACGTACCTGTCTCTTCCGAAACGAATGAGTACTATAGACTATCTGAGACTACCATCGATTCCGGATAGTCT
+
8844.55<BBCBB;9965<99999909=?8ABACAA>@=@::554;7<<9=8<<833777$7/77<A>>>:?=>8<;99444$44.4.555&5;;9=969DDCBC@C@BB?BCB?CCBCCDDCBBCGIDCBB@BCBB?AABCDDA?=A@B;;79??996>C@DDA@B@=@@<00+05;:0994:BA?ABAAA2@B?BBCBBACAA<@<@D@@<@<@?CCCACCBBBDC@CAAAA>ABAA?@@BBCC999DDD??@BEDCCCDCBAB?A?@?AA>A@B?BBDA;::
@ATNG8:00353:00784
GATTAGGAGACACGTCGCACACGTACTCATTCGTTTCGGAAGAGACAGGTACGTTAATAGTTAATAGCGTACTTCTTTTTCTTGCTTTCGTGGTATTCTTGCTAGTTACACTAGCCATCCTTACTGCGCTTCGATTGTGTGCGTACTGCTGCAATATTGTTAACGTGAGTCTTGTAAAACCTTCTTTTTACGTTTTACTCTCGTGTTAAAAATCTGAATTCTTCTAGAGTTCCTGATCTTCTGGGCTGCGCTGATATGCGCTACCATCGATTCCGGATAGTCT
+
A@>::;5:CCBBCBD?@@B;;;CBBBBBBB?BBBC=BC@B@CCBBBDDAABB:;7;@CBBD@B@B???BAAAB?BBBBB2@@79:AB:@BAA=A??<>@;@@AA:949@@@@A@@:===8=9>A;;;>AA=E???38898;;==>??==::;>:===98818:;;;A===881579:=.@.6-57777(7:6565'55:565;:98/6665$2788=5>5>>6;;;>8889>9=?>>9956;;945///;<<<@@@?>>>A@==:===>;:5:5;:>>?=>=>
@ATNG8:00360:00781
GATGGTAGCGCACACATAGATACAGTACTCATTCGTTTCGGTCAAGAGACAGGTACGTTAATAGTTAATAGCGTACTTCTTTTCTTGTCTTTCTGTGGTATTCTTGCTAGTTACACTAGCCATCCTTACTGCGCTTCGATTGTGTGCGTACTGCTGCAATATTGTTAACGTGAGTCTTGTAAAACCTTCTTTTTACGTTTACTCTCGTGTTAAAAATCTGAATTCTTCTAGAGTTCCTGATCTTCTGGAGATACACATGATACTCTACCATCGATTCCGGATAGTCT
+
///9)//::A@@A@@@>;55;99555555549.4/9:.//)///)///7777279///27475-/)/)/7779555<59999+9:.4448;088833-3996<<7888==?:>=BAAA@<:>AB>BAFCCC@@;;8<BCC@BCCAAACCCDCFCCCCCACCC?BB6;9;BAACBBBA=A;;;;-;;A>;;;;;*;@@CC=BBBBA@@@@A5;9:9(9BBBC@C@CC:;;ACCCF@BACCBDCC@BBB@BBBDEEBCCCBDCCBCBBBB@CBCBCC>A>A>AABICAA
@ATNG8:00366:00749
GATTAGTCTCAGATAGTCTATAGTACTCATTCTTTTCGGAAGAGACAGGTACGTTAATAGTTAATAGCGTACTTCTTTTTCTTGCTTTCGTGGTATTCTTGCTAGTTACACTAGCCATCCTTACTGCGCTTCGATTGTGTGCGTACTGCTGCAATATTGTTAACGTGAGTCTTGTAAAACCTTCTTTTTACGTTTACTCTCGTTGTTAAAATCTGAATCTTCTAGAGTTCCTGATCTTCTGGGTCTCTCTCTCACGCACTACCATCGATTCCGGATAGTCT
+
=CC<@@CCCCCCDBBBCDGGCCCIICCCCC@BCEE;BC@C?ACCDEBB@BDC@@<<24344.3288;B894;=7<<==;+98,3733(3@@A?CBC?BB7::?CAA?BAAACCDD7;;@<@>@@@;;;A@;??8818A;;;;:??:;:?///9-/.965508;;5559...3.33377.95>7;;>>>.@?;;<6966//---)-/(///'.8988022;37;;::8=:<08:>>=A4<;;</;;;<<>:;:ABCBD::68@9=66699-3-3+//7722,
@ATNG8:00369:00747
GATGTAGGCGACATACATACGCGCCAGAAGACAGGAACCTCTAGAAGAATTCAGATTTTTAACACGAGAGTAAACGTAAAAAGAGGGTTTTACAAGACTCACGTTAACAATATTGCAGCAGTACGCACACAATCGAAGCGCAGTAAGGATGGCTAGTGTAACTAGCAAGAATACCACGAAAGCAAGAAAAAGAAGTACGCTATTAACTATTAACGTACCTGTCTCTTCCGAAACGAATGAGTACTATGTAGAGCTCTATACTACCATCGATTCCGGATAGTCT
+
?B;9:>B@C;;6ABB=DCCCCCCB?BBD@CCCCDADACABBCBDDABB?B@DCCAAAAA2A?DFBDBBBAAAA=ACCEDDD0DCCD?EEK<BCCABDCCBBBBB@C@BB@BBB?BDCB@@AECCBCBCCDD>CCCD?BABBBBCB@C@C@@>@BBBCCCC?CCCCCC?BB@BBC;??@@@8@??9=????.=A<A:::B@@88178=<=C3818>;;<7;BAB@@A?A>BBC>BBC?BBBCDDCBBBBBBAABBBB@AA???@@<AA???@;@=A<@@@A???
@ATNG8:00370:00764
GATGGTAGGTGCACATGAGTGTATCCAGAAGATCAGGAACTCTAGAAGAATTCAGATTTTTAACACGAGAGTAAACGTAAAAAGAAGGTTTTACAAGACTCACGTTAACAATAATTGCAGCAGTACGCACACAATCGAAGCGCAGTAAGGATGGCTAGTGTAACTAGCAAGAATACCACGAAAGCAAGAAAAAAGAAGTACGCTATTAACTATTAACGTACCTGTCTCTTCCGAAACGAATGAGTACTGCGTCTCACTCTCGCCTACCATCGATTCCGATAGTCT
+
33443:;>:>>>;;:555;;9555:.555.4;;5558>7<<5999:49=2929=@>>?@>0>900/<///<@@<:<=<<<<<+<C>B@CCD;B;:.9=445::9<8;:==;00+0:>>9:>54599<566;<<8===B469AAAAAA;=9=00*/99799=B9AB=::939718778;7333(377178<==>'=;633399;8889>:>=??;?/7599929CCA?@B<?;@@A8?;:49<8<<:;?<>:@@C@@?995:;?6;;=266===<5:054889555
@ATNG8:00373:00761
GATGCTCGCTGATGATATCTCCAGAAGATCAGGAACTCTAGAAGAATTCAGATTTTTAACACGAGAGTAAACGTAAAAAGAAGGTTTTACAAGACTCACGTTAACAATATTGCAGCAGTACGCACACAATCGAAGCGCAGTAAGGATGGCTAGTGTAACTAGCAAGAATACCACGAAAGCAAGAAAAAAGAAGTTACGCTATTAACTATTAACGTACCTGTCTCTTCCGAAACGAATGAGTACACACTCTCATATGACACTACCATCGATTCCGGATAGTCT
+
;??AA@@:99CCBBBBAAA;;8;A@?;;;GBB>B<@@@;;:B=A?;@8<@?989:9'8;??@????>??@<>>ABEDE3BB@B?BAA9BBB=BB;<9@999:>;>?;?BD<@@A@@@@@BB;:9DDBA=;;;?<?@>@@D@?;@>@;;6:@@ABBBB?@??BBB>BB?BBB?BBCDC;=88/0:::;;%;:5/0)00@AC@@;>2957746=C;@@C@DCC<<;B?C:;;B<@??6::A@@@AAAABBBBCBAAAC@@@BBBB?B;98C?:@;>;<?@@@??
@ATNG8:00373:00766
GATGTAGCACGACACGACGATGTGTACTCATTCGTTTCGGAAGAACAGGTACGTTAATAGTTAATAGCGTACTTCTTTTTCTTGCTTTCGTGGTATTCTTGCTAGTTACACTAGCCATCCTTACTGCGCTTCGATTGTGTGCGTACTGCTGCAATATTGTTAACGTGAGTCTTGTAAAACCTTCTTTTTACGTTTACTCTCGTGTTAAAAATTTGAATTCTTCTAGAGTTCCTGATCTTCTGGTCTACTACACTGTACTCTACCATCGATTCCGGATAGTCT
+
=>CBBABBBBABBBBCDD;9;CDDCBCCC@A?BCCE?CC@C@CC?>>>;===@@:@:>>CE@CBCBBBCCDCC?;;;;;*;:5:?@A9@ABB?BBB@BB?A@BCDD@CBAAABBB?BCC?A?BCCBB>>>@BBBB>A@A<@>>>?@CAA<<<<8787=BE=A:>>@@BBA@@<@@A@@5A<@<@AAAA/@@??=1966668AAAA8====.=A;9859;??=@<<///61679=;==>9=??<A>>=@@>>>AA@@@AAA?@@<???A@@<@<<:=@<>=;;
@ATNG8:00384:00745
GATGGTTGCATCATGCATATCTCACCAGAAGATCAGGAACTCTAGAAGAATTCAGATTTTTAACACGAGAGTAAACGTAAAAAGAAGGTTTTACAAGACTCACGTTAACAATATTGCAGCAGTACGCACACAATCGAAGCGCAGTAAGGATGGCTAGTGTAACTAGCAAGAATACCACGAAAGCAAGAAAAAGAAGTACGCTATTAACTATTAACGTACCTGTCTCTTCCGAAACGATGAGTACTGCGTCTCACTCTCGCCTACCATCGATTCCGGATAGTCT
+
<<BC?B8B99:;;=BBCDDCDCDEE?;9;455449=39::<<<<AD?BB?B?BB==7?;?+@=00/8;?@CC@@7//0/:::)//:=:@A?/<555;9995;<55.549;7=>=069:9:949:<555;55559;?@499@=AADE<A>@::2:AA>AAAA=AA@???9:9?CAA?A==@>7900)00000'/90733>>?<88;@6?>>=<?6<::::7:CCBDCC@B8;;@9?A?@?B????BBBBBEDBBBAAA;;<@C;;:;BBCDC?C@B?BBBCCBC
@ATNG8:00384:00750
GATGGTAGCTCTGCTCTGACTCTCGTACTCATTCGTTTCGGAAGAGACAGGTACGTTAATAGTTAATAGCGTACTTCTTTTTCTTGCTTTCGTGGTATTCTTGCTAGTTACACTAGCCATCCTTACTGCGCTTCGATTGTGTGCGTACTGCTGCAATATTGTTAACGTGAGTCTTGTAAAACCTTCTTTTTACGTTTACTCTCGTGTTAAAAATCTGAATTCTTCTAGAGTTCCTGATCTTCTGGATACACTCATGTGCACCTACCATCGATTCCGGATAGTCT
+
34::7<AA?;66@AABC;5666<<=BBABB9;09;><5=A@BABBBD@@?>;;6@A<@:@BB@9<800/7/55;>655555$54.4;A@6@?@>;A@B?CC=;=BBBG@CDCCDCCCACBA>A?CCA@AAAB?BCCC@CCCBBBBBB@@@;;<@A>BBD@CF@C8;;BABABCC>A;;;;.;<A@;;;;;*;BBBD?A;;;BACC;;5;AAA0BBBBCAD@CC@CCCFBCB@B?@@@CBB?B:;9;CCBBBCCB;;;AA;;8;A@;@000<A?@@@?CCCCBAB
@ATNG8:00387:00782
GATGGTAGTGATACAGATCAGACACCAGAAGATCAGGAACTCTAGAAGAATTCAGATTTTTTAACACGAGAGTAAACGTAAAAAAGAAGGTTTTACAAGACTCACGTTAACAATATTGCAGCAGTACGCACACAATCGAAGCGCAGTAAGGATGGCTAGTGTAACTAGCAAGAATACCACGAAAGCAAGAAAAAAGAAGTACGCTATTAACTATTAACGTACCTGTCTCTTCCGAAACGAATGAGTACGAGAGTCAGAGCAGAGCTACATCGATTCCGGATAGTCT
+
;<@@>@CBBCDBBBCCCCCBFGCBB@BBB?BBB@?@<@<?AB;9;B?BC@C>;;=997787#34;<<@AACCBBA6><9;;<<<#9;7=@@@@/?C?:?ABBCDCBB?B@DE@BBB@BB??@BBBDBBCDDD@@?@CDB?AABACC??;A@B@@>@CCBBCCC@CCCCBB?AA>BBC<>>??@8><=9999999%9@=A99:BBFCC:?;>ABA7<7;BCBC@CCCBBBA=?=??=6?@@=ABBFBBBABBBBBBCCBBBBB===CBBB@>>>>:>:>8<<AB999
@ATNG8:00393:00778
GATGTAGAGAGACTGTAGCGCACCCAGAAGATCAGGAACTCTAGAAGAATTCAGATTTTTAACACGAGAGTAAACGTAAAAAGAAGGTTTTACAAGACTCACGTTAACAATATTGCAGCAGTACGCACACAATCGAAGCGCAGTAAGGATGGCTTGTGTAACTAGCAAGAATTCCACGAAAGCAAGAAAAAGAAGTACGCTATTAACTATTAACGTACCTGTCTCTTCCGAAACGAATGAGTACTATGTAGAGCTCTATACTACCATCGATTCCGGATAGTCT
+
BBBBBCBB?AAAABCCBCCDBBBC>CCC@DDCBAA?B?BBBBCCC?BB?B@BBAA@@AA2B?BCDBAACBBBB9??>@@@@0?A>D5;;;-;BB?CCCCFDECC?B?BC@CCC?AABABCCCDFCCCDCCC?CBBB?BBBBAA@@<@?B@@?AC@CCCCC@BBBBBB?BB>B>A?AA???8===9>>@@@2@B>ABBBB@A?@7;7:A@A7;7:ADBB?BBBCAAA@B@BBB=A??<?AABAAAABBCCABAAA@@@A@@===@<@AA?BB>D<>:==<A???
@ATNG8:00398:00787
GATGGTAGGCGTGTGAGAGTCTGCCCAGAAGATCAGGAACTCTAGAAGAATTCAGATTTTTAACACGAGAGTAAACGTAAAAGAAGGTTTTACAAGACTCACGTTAACAATATTGCAGCAGTACGCACACAATCGAAGCGCAGTAAGGATGGCTAGTGTAACTAGCAAGAATACCACGAAAGCAAGAAAAGAAGTACGCTATTAACTATTAACGTACCTGTCTCTTCCGAAACGAATGAGTACGTGTGCGACGTGTCTCCTACATCGATTCCGGATAGTC
+
:==B9C<A=A@@@@?;<<=@@AA@<5<CD@;;;HCC@D?AABB@@@@CE@C?BCBBCCDC1@>@AA@AAA@@@?8==99::+7;8>8???1?::6::8;;9722,238:4:55,227222:::;::9;<>B<A@>>:=======B:=:>;?>?BBBBAAA?@@@@BB>AA399?<@B???8::865655'2606678<??>=8>8:;;A:?:>888?;>>ADDBB=B:888*8992988>;;;<777;8/....6655565557772225:5>6>:222<
@ATNG8:00355:00838
GATGGTAGCTCTGCTCTGACTCTCGTACTCATCTGTTTCGGAAGAGACAGGTACGTTAATAGTTAATAGCGTACTTCTTTTTCTTGCTTTCGTGGTATTCTTGCTAGTTACACTAGCCATCCTTACTGCGCTTCGATTGTGTGCGTACTGCTGCAATATTGTTAACGTGAGTCTTGTAAAACCTTCTTTTTACGTTTACTCTCGTGTTAAAAATCTGAATTCTTCTAGAGTTCCTGATCTTCTGGTGTCGTCTATCATGTACTACCATCGATTCCGGATAGTCT
+
----(----./6==>BB;66;;;==656<@///////(/;.3-444:=AD8A<=<;4>8@>9;6<5>8BB@@9<<333333$3949333,3999166;4;C?BBCCAA=AEECBBBC@CBB>@=ACCBBBBB?CBCC?CAAAAACCBCCCBCBAC@A@@@BB6;9;;<;CCCCC>AAA@@3@<A=@@A@@,@A@@B<BCB@@ABAAA=@BBB0BA@AA?A<AC?CCCCCBB@C@DCCCDC@C:;8;BBBBBBABACCCBBCCDDE@CCCBBB@C@B@BBAAABA
@ATNG8:00368:00809
GATGGTAGAGTACAGTGTAGTAGAACCAGAAGATCAGGAACTCTAGAAGAATTCAGATTTTTAACACGAGAGTAAACGTAAAAAGAAGGTTTTACAAGACTCACGTTAACAATATTGCAGCAGTACGCACACAATCGAAGCGCAGTAAGGATGGCTAGTGTAACTAGCAAGAATACCACGAAAGCAAGAAAAAGAAGTACGCTATTAACTATTAACGTACCTGTCTCTTCCGAAACGAATGAGTACTATAGACTATCTGAGACTACCATCGATTCCGGATAGTCT
+
49<<9BCCCCBBBBCCCCCCCCCC@C@CCC@BBBABB?B?BBB@@@B?BB?A=?<99:9::):;ABBBBCCEBBB=BBCDCEC5BA=A6;;;6;BC@BCFCCCC;:;;ACCABBB?CBCBCCCCBBCCCCCCC@CA@@?AAAAACBB>@?B997:ABBBBBE@BBAAAC?BB?BBB?BBA@@;A@@<@@@@@2BC@CBBBBBA@@<?<?A@@<>;>ABBB?AC@@@CC@D?CBC=A??<?@AACBBAAABBBBBBBCCCAAACCCC?B999BC?C@C:99AB?::
@ATNG8:00383:00839
GATGGTAGGCACTGCGCACACATCCCAGAAGATCAGGAACTCTAGAAGAATTCAGATTTTTAACACGAGTAGTAAACGTAAAAAGAAGGTTTTACAAGACTCACTGTTTAACAATATTGCAGCAGTACGCACACAATCGAAGCGCAGTAAGGATGGCTAGTGTAACTAGCAAGAATACCACGGAAAGCAAGAAAAAATAAGTTACGCTATTAACTATTAACGTACCTGTCTCTTCCGAAACGATGAGTACGTGTGACGTACGTGATCGACTTCCGGATAGTCT
+
9///488:5:;;;====CB=BC;;;09==8=;;:@@=A</0////;6::7<4944449:9'4388997//////:17/56===+=>7<.555&5:;7<=/--6--///)/3793944.444355555;555:554.55559>>=<====7:3://)/:889;<=7454338-33,3//(///(//(/6617>==?>%/-(--(----.2538288996=588===8=<;::8;26)//8/8/////933/8/////:44343337666///(/(/39:;::::
@ATNG8:00384:00824
GATAGTATATCGCGTCGCTATCCAGAAGATCAGGAACTCTAGAAGAATTCAGATTTTTAACACGAGAGTAAACGTAAAAAGAAGGTTTTACAAGACTCACGTTAACAATATTGCAGCAGTACGCACACAATCGAAGCGCAGTAAGGATGGCTAGTGTAACTAGCAAGAATACCACGAAAGCAAGAAAAAGAAGTACGCTATTAACTATTAACGTACCTGTCTCTTCCGAAACGAATGAGTACGAGAGAGCACACGTGTCTACCATCGATTCCGGATAGTCT
+
;;AACCCCCCCCCAAABBBCBE@DCC?DBBBAA>B@CCCBCCC?BC?C?CCCCCCCC5B?BBBBCCCCCCC=@@ABCCC5CC@C?BBB;BBB?CCCBCCDBB?A@CD@DCC?ABCCCCCBCCCCDCDBB@BCAA?A@??AABB>BADBB=ACCDCCCC@AAAAAA?CC@BBB<?>??@8???=@A@AB2AB?BA@@CBAAA8<<>AAA<>;>ABBA@BBCCCCC?A>BCC>D??=@BBCCCD@BBBB>>>BBBBCDCBABBB?A;::>A<A=C=?A>><<<
@ATNG8:00386:00801
GATGGTAGTGCGTGAGAGAGAGACCCAGAAGATCAGGAACTCTAGAAGAATTCAGATTTTTAACACGAGAGTAAACGTAAAAAGAAGGTTTTACAAGACTCACGTTAACAATATTGCAGCAGTACGCACACAATCGAAGCGCAGTAAGGATGGCTAGTGTAACTAGCAAGAATACCACGAAAGCAAGAAAAAGAAGTACGCTATTAACTATTAACGTACCTGTCTCTTCCGAAACGAATGAGTACACATCGTCGTGTCGTGCTACATCGATTCCGGATAGTCT
+
6444.4::<=996====CB;:;;9<)59:7=CB;954939:9<A@@=@C?C>A@@>;=??,76>@?AABBB;B=5;;:4444$446;6<<<.<A@=?AABBBBBA=A>;;5;?>8>?99;:99>BCBBBCBB=@A;;69@??@B;;6;>B;;6;@@@@BBB@CCCCDC?BB?@@@8==9::,9988<??@?0<<*////;;<>;494///848555@AA=@:99AAA>B?BBC=A?=9>>>==;>;::///;=>8:<8844488<;;:::;6:6B895<B;;<
@ATNG8:00391:00807
GTTGGTAGACATATCGTACTCTCTGTACTCATTCGTTTCGGAAGAGACAGGTATGTTAATAGTTAATAGCGTACTTCTTTTTCTTGCTTCGTGGTATTCTTGCTAGTTACACTAGCCATCCTTACTGCGCTTCGATTGTGTGCGTACTGCTGCAATATTGTTAACGTGAGTCTTTGTAAAACCTTCTTTTTACGTTTACTCTCGTGTTAAAAATCTGAATTCCTCTAGAGTTCCTGATCTTCTGGGCAGACTCTCACACGCCTACCATTCGATTCCGGACTAGTCT
+
6;6;@@?CCBBBBBBBBABB;;996665;==?@CBCD::;6:7@A@AACB>?>???9?5:7AA;A:748BACABA=?==9=);=6=0/+.99;4=8<68?9>??>?B?BAB;;;<=7;==1808<=:;:;:=B>>>;@AABAAA;;;BA>>;:;89885;=:>;?>>=>=>88818:9==-:+/*/8787*799;;0:5785<>>>A:=@@@,<///;060:4:>?@>=>?=A<;;;>==;>>AA9A;;;=>;::@;;;>:9@;:677177775:5:6;;6663--
@ATNG8:00399:00810
GATGGTAGTGCGTGAGAGAGAGACCCAGAAGATCAGGAACTCTAGAAGAATTCAGATTTTTAACACGAGAGTAAACGTAAAAAGAAGGTTTTACAAGACTCACGTTTAACAATATTGCAGCAGTACGCACACAATCGAAGCGCAGTAAGGATGGCTAGTGTACTAGCAAGAATACCACGAAAGTAAAGAAAAAGTAAGTACGCTGTTAACTATTAACGTACCTGTCTCTTCCGAAACGAATGAGTACACATCGTCGTGTCGTGATCGATTCCGGATAGTCT
+
8<<B?BBAA@A@BCCCCCCCACBCC:@BA?<ACFBB?B<@A>554<7;>7?=??>BCCAC+<48?9;<=>8:9;(////777'78496;@@2==?@CBBBBBB599)9<==8>:>::=@;@@@CBB;;:CBBB@EFCD?AABBBAAC>A>A;;8;CBADBBBA@??@@<:0+0;9)//966./3/7./////$///279:::;;<>:?:;;;:.4.499;;:999><=?9;<<BB<BC=744B=<;@??777A@@@@BA??:;;;999;49485:8:87--
@ATNG8:00360:00862
GATGGTAGCGCGACGAGCGTAGACCCAGAAGATCAGGAACTCTAGAAGAATTCAGATTTTTAACACGAGAGTAAACGTAAAAAGAAGGTTTTACAAGACTCACGTTAACAATATTGCAGCAGTACGCACACAATCGAAGCGCAGTAAGGATGGCTAGTGTAACTAGCAAGAATACCACGAAAGCAAGAAAAAGAAGTACGCTATTAACTATTAACGTACCTGTCTCTTCCGAAACGAATGAGTACGATGAGATCTCGTGTGCATCGATTCCGGATAGTCT
+
:;<>?BBCDABACBBBBBBBCCBBI?BBAACCBCCC@CACBBA@AC@DC<?<?@???CBD3B?BBBBBBBDBB@8??;;;:;*;B>C4;;;.;CC>B<;<A@C@@?CADEACCD?AACBCCCCDFBBBBB@@=@BAB?BBCAAABB?B@B;::;BBCCCCC@CCAAAC?CC?BBB?AAAA@<BAA>ACCCC3DC>AAAAC:;;A=@=?@@B<B<A@CBC@CCCCCDD?B?BBB;BBC7::@CDCDBBBBBBBBBBBBB>;;;BAAAAA=D;A8=>AD@>>
@ATNG8:00361:00876
GATGTAGAGAGACTGTAGCGCACCCAGAAGATCAGGAACTCTAGAAGAATTCAGATTTTTAACACGAGAGTAAACGTAAAAAGAAGGTTTTACAAGACTCACGTTAACAATATTGCAGCAGTACGCACACAATCGAAGCGCAGTAAGGATGGCTAGTGTAACTAGCAAGAATACCACGAAAGCAAGAAAAAGAAGTACGCTATTAACTATTAACGTACCTGTCTCTTCCGAAACGAATGAGTACTATGTAGAGCTCTATACTACCATCGATTCCGGATAGTCT
+
:;000;EDCCCCCBBBCCCECCCC>CCC@CCCB?@=@?BBDCBBC?BB@B@BBAABDDD2B?BBCCCCCCBBB;@@;;;;;);C;?5999&5@;8@BABCBBCB>B?AB?A@@>@BDCECBCCCCCCBBBC?CBBB?AABBBBBB>B=@996:@ABABBB?AACBBA?BB?::9?CC@@@9@9939@ABB3BB?BBAABB>=>8=:=@A@=A=AA@@@>ABABAAB@C@BBC=ACB?@?@CFBBBABBBCBBBBCAA?ACB>>>:><<;AA=A=A<=<=BA??
@ATNG8:00378:00855
GATGGTAGCTCTGCTCTGACTCTCGTACTCATTCGTTTCGGAAGAGACAGGTACGTTAATAGTTAATAGCGTACTTCTTTTTCTTGCTTTCGTGGTATTCTTGCTAGTTACACTAGCCATCCTTACTGCGCTTCGATTGTGTGCGTACTGCTGCAATATTGTTAACGTGAGTCTTGTAAAACCTTCTTTTTACGTTTACTCTCGTGTTAAAAATCTGAATTCTTCTAGAGTTCCTGATCTTCTGGTATACACACTCGCTCGCATCGATTCCGGATAGTCT
+
@?9925;<<;;;;;===@@@AABBCBBBB;;:=B@@@9@B=A;A:;;BBG@KCCCEAC?BB@@<;9BA;A@CCCC<@@BBA0BB@CBCC=BB@A?BCFACC?AACCBCACDBBBDBB?B;;7;=BCA@A???;9:9>4::B@@;:;AABAA:9:?=@AA?AA=A=@@@@@CCCC?A?@@@3@5;5:?AAA,@@@@A;@@@@CCB;;;8:DDD2@@@9:6:=AC@BBBCDBB@C@D;:;BA=AAB?DCCBBA;::BBB;;;BBBA@???9?9?<B???:00
@ATNG8:00398:00872
GATGGTAGTACATGATAGACGACACCAGAAGATCAGGAACTCTAGAAGAATTCAGATTTTTAACACGAGAGTAAACGTAAAAAGAAGGTTTTACAAGACTCACGTTAACAATATTGCAGCAGTACGCACACAATCGAAGCGCAGTAAGGATGGCTAGTGTAACTAGCAAGAATACCACGAAAGCAAGAAAAAAGAAGTACGCTATTAACTATTAACGTACCTGTCTCTTCCGAAACGAATGAGTACGAGAGTCAGAGCGAGCTACATCGATTCCGGATAGTCT
+
<BCB666<<<>CCCCCBBB;<;BA@;=55.5;:<BB@C?AAB@A;;54?.:4474@@A?A1A?BBCBCC>666@2:544999(;>:@:>@@0<BBADDBBBBA@@<@?BB?BBB??@@@A@@@ADBBCABBC@CBCF?A@CCBAAA6;5;<<5;DA@AA:;7;AAAAB?BB?BBB>?AADD=?:93999999%9@9=?>?<=BBB?C>AAAE?B?>@CCCB;;9BB@B@C?BCE>BBB@DCCBDCCB999999CBACBB999BBAAAAAAA<@<@498>@;;;
@ATNG8:00365:00915
GATGGTAGGCACTGCGCACACATCCCAGAAGATCAGGAACTCTAGAAGAATTCAGATTTTTTAACACGAGAGTAAACGTAAAAAGAAGGTTTTACAAGACTCACGTTAACAATATTGCAGCAGTACGCACACAATCGAAGCGCAGTAGGATGGCTAGTGTAACTAGCAAGAATACCACGAAAAGCAAGAAAAAAGAAGTACGCTATTAACTATTAACGTACCTGTCTCTTCCGAAACGAATGAGTACACATCGTCGTGTCGTGCTACATCGATTCCGGATAGTCT
+
@AAA<?<<=<==<A<==AACECBBE9:;A<?@AB@A<@;@BBBBCB@BC?B>AA:;9CCCC)C@CCCDBBB@:99.7==99>>0:A=A5@@@4@BB?BCCAACDB@>@@AA=A;:6;ABACDCGECCCDCCCC?BAAA?A::9=<99;<@<;7;CBBBC@A?BBBBAA=??:>@<8<<9889*99819<<;<;':;;;///739997;.22::4;;??DCD?C;;;;BA?A???=6<993979=?BBCCCCAABBBBBCBEB@??BBBBBBBD?B?B=??D::::
@ATNG8:00382:00928
GATGTAGAGTATCAATGTGTATCTCCACGAAGAAGTCAGGAACTCTAGAAGAATTCAGATTTTTAACACGAGAGTAAACGTAAAAAGAAGGTTTTACAAGACTCACGTTAACAATATTGCAGCAGTACGCACACAATCGAAGCGCAGTAAGGATGCTAGTGTAACTAGCAAGAATACCACGAAAGCAAGAAAAAAGAAGTACGCTATTAACTATTAACGTACCTGTCTCTTCCGAAACGAATGAGTACACACTCTCATATGACATTACCATCGATTCCGGATAGTCT
+
,,,,,,277977//)///9555555.-5770--(--,68(/)/89/444.45.55:9944:::$:;=ACCC:;;CBC>BCBBCEC1@A?@?@CC7BCC?@@?CA@AAA>A@CC@CCC=@?:9<CCCCDAB<;;AB=@AAA499>=B?9:408=00/:9889=<9>>?@?D?BA=@?A>??BFF>CC@;000000%00)/;<<>@A??<?;?AAA=D<@=BAA=ACAA@CE@C>@BD>D<;799:=@>??@?==89///:==@AAC6;0*00//::6::;6==5655:
@ATNG8:00389:00935
GATGGTAGTGCGTGAGAGAGAGACCCAGAAGATCAGGAACTCTAAGAAGAATTCAGATTTTTAACACGAGAGTAAACGTAAAAAGAAGGTTTTACAAGACTCACGTTAACAATATTGCAGCAGTACGCACACAATCGAAGCCGCAGTAAGGTTGGCTAGTGTAACTAGCAAGAATACCACGAAAAGCAAGAAAAGAAGTACGCTATTAACTATTAACGTACCTGTCTCTTCCGAAACGATGAGTACTATAGACTATCTGAGACTACCATCGATTCCGGATAGTCT
+
884904<:8:=;;;;>@===?;?;;35565;;;6659>5/////)-6(--(-(/9968888$3-333<;;>;377*3349999)9;7<2994&5;<5:<6666==B=B?B@;A9:4:;A@AAABCCBBBC66/4:7//)//)/99;<<7=7<1515====<<<@???>BD?B==>??<??9999-9<;<7777&37388:;;:9==6;49:99;?9::9992799334:69466;1///-----//77589;/////-7566////39;888=7=8=133;3338
@ATNG8:00354:00962
GATGGTAGCTCTGCTCTGACTCTCGTACTCATTCGTTTCGGAAGAGACAGGTACGTTAATAGTTAATAGCGTACTTCTTTTTCTTGCTTTCGTGGTATTCTTGCTAGTTACACTAGCCATCCTTACTGCGCTTCGATTGTGTGCGTACTGCTGCAATATTGTTAACGTGAGTCTTGTAAAGCCTTCTTTTTACGTTTACTCTCGTGTTAAAAATCTGAATTCTTCTAGAGTTCCTGATCTTCTGGGTCTACGCTCGTCGCGCTACCCATCGATTCCGGATAGTCT
+
4;>>@CCCBCCCBCCCBBDEDBC;;;CCCC@A>@DCC>BB@C?CABBBBB@BBBCCBD@DCCC?C@CBBBCCCBC@BAAAA2AC@DCCC>AAAB=@@B?BC?AABCCEAEHDECCCC@BBC@C@BBFDDDCC?BCCC@CAAABABBCCCCC@@@B@CCC@BC?B>AABBBCDDC?@@BC<BB5;5;;;;;*;C<;<7<;BBCCEBDB?BCCC2BAAAB?C?AA?ABBBBBB?BACBBBAA=@;;;0;AAABBBCCBCCCBBBABBA<ABA@AB?A?A?BBBDCBC
@ATNG8:00359:00953
GATGGTAGCACACGAGATCTCATCGTACTCATTCGTTTCGGAAGAGACAGGTACGTTAATAGTTAATAGCGTACTTCTTTTTCTTGCTTTCTGTGGTATTCTTGCTAGTTACACTAGCCATCCTTACTGCGCTTCGATTGTGTGCGTACTGCTGCAATATTGTTAACGTGAGTCTTGTAAAACCTTCTTTTTACGTTTAACTCTCGTTTTAAAAAATCTGAATTCTTCTAGAGTTCCTGATCTTCTGGGTGCGCTACAGTCTCTGCTACCATCGATTCCGGAT
+
:BCC@BBBB@A@BDDDCCDBCB>><=BABBBB@BCCD=CC?A?CBBAA@@<@BAA?;>7;9<<8<?@@@BBAAAB=@@???)>=4;000*///9=1:7A=BD@??;>781575757<;;988189=<=;:9==;?A>>;>@@@@@??>>=C>9666+//61661;<BAA;;:>88176888)818186667)7<766*/(/96666776-7>>=<'9/--6(,(,3,2---777.3.56=;7717755(5;>A???@@=9996///===5688;;;1505365
@ATNG8:00363:00959
GATGGTAGCTCTGCTCTGACTCTCGTACTCATTCGTTTCGGAAGAGACAGGTACGTTAATAGTTAATAGCGTACTTCTTTTTCTTGCTTTCGTGGTATTCTTGCTAGTTACACTAGCCATCCTTACTGCGCTTCGATTGTGTGCGTACTGCTGCAATATTGTTAACGTGAGTCTTGTAAAACCTTCTTTTACGTTTACTCTCGTGTTAAAAATCTGAATTCTTCTAGAGTTCCTGATCTTCTGGGCTGCGCTGATATGCGCTACCATCGATTCCGGATAGTCT
+
,,,*(****,-/:>@A@;555555;655;>//)/777.8<7=;>CCCCBCABCCCCAB@CBA@?BAFCCCCAAAC>;;;;:*5<3:;BD;A995295<7=A=AA@BBCBCCCCBBBC@CCC@C@CHCBCBBB<@@BB?BAAADBBBBBAAAAAAB?BCB@CC?B>AAB@@@BED?BBABA9B?B>;;;;.;B@@@8A@@;;<BBBA=ABBA0A;;;EAEGCCAAA@DDCC@C?BBCB@@<@@AA;A:::ACCCCCCCCCCCCDC@CCCCCC@C?A?ABBBCAA
@ATNG8:00366:00972
GATGGTAGGCGACGAGTACATACGCGCCAGCAAGAATCAGGAACTCATAGAAGAATTACATAGATTTTTAACACGAGAGTAAACGTAAAAAGAAGGTTTTTACAAGACTCACGTTAACAATATTGCAGCAGTACGCACACAATCGAAGCGCAGTAAGGATGGCTAGTGTAACTAGCAAGAATACCACGAAAAGCAAGAAAAAAGAAGTACGCTATTAACTATTAACGTACCTGTCTCTTCCGAAACGAATGAGTACAGAGAGTACGATATGTCTACCATCGATTCCGGATAGTCT
+
////)/750588-----58:<>A:979)----(--(-:;;)5.59554<<;798./)///////////$/169867::///:29>/////$/:6=7====+8887;;==<<=88556;;6:??9>ABBCB@AACCCCBB??<???=9???B@@??<??BCC>ABBAAA@@=@@@@AA=??;?A@;<<8888)8889=????=%8835222788==15157669=:=@CCC@CGCCCCC?B?BBB>BCC@BBBCCAAACBBBCCBBBBABBBBBBBB@BAA@AB@D?C<A?>@>>;
@ATNG8:00380:00989
GATGGTAGGAGACACGTCGCACACGTACTCATTCGTTTCGGAAGAGACAGGTACGTTAATAGTTAATAGCGTACTTCTTTTTCTTGCTTTCGTGGTATTCTTGCTAGTTACACTAGCCATCCTTACTGCGCTTCGATTGTGTGCGTACTGCTGCAATATTGTTAACGTGAGTCTTGTAAAACCTTCTTTTTACGTTTACTCTCGTGTTAAAAATCTGAATTCTTCTAGAGTTCCTGATCTTCTGGCGCTCTGTCACGTCTGCTACCATCGACCTCTAGAAGTCT
+
>CDC@ECC?A?A@BCBBABACBBBBBDBBBBB=BBAA;BC?B?BBBBCDM@GCBBB@C?CCCC@D?B@??BCCBB?@@?A@2AC@BBAC=@AAB?BBB>BB598BCDC?BBCBBBBB;:8D=A<A@@??>AA=@??=7=>A>>>=>?@>>AA<5618;;;AB<A<AB@>>>AAA688@BD;C>E:=====+<>;;;1;==887B???=>@@@,=///9495@@<>>>@???=B=@???@B:===:;;;::A=>>A??>;:;;>>=:>:;;;;<@>>>AA=>>>@
@ATNG8:00386:00988
GATGGTAGCTCTGCTCTGACTCTCGTACTCATTCGTTTCGGAAGAGCCAGGTACGTTAATAGTTAATAGCGTACTTCTTTTTCTTGCTTTCGTGGTATTCTTGCTAGTTACACTAGCCATCCTTACTGCGCTTCGATTGTGTGCGTACTGCTGCAATATTGTTAACGTGAGTCTTGTAAAACCTTCTTTTTACGTTTACTCTCGTGTTAAAAATCTGAATTCTTCTAGAGTTCCTGATCTTCTGGTGTCTGATCTGTATCTCTACCATCGATTCCGGATAGTCT
+
/4<=9>>A@/////://55955556655::4405:<<5<A?C@BBA?8=<85:5?96;:<==B@B@CDBBBCDCC>AABBB5BC@CCCK?BA@@;@>B?AA?AABBCC?AACCDB;;8:;C?C?BBBAAAAB@B@@@=AACAAAA@@ABAABABA?;::=@C?CACCBBCCCBC@BBCCD7A6:6;AAAA,?@;;;09>@@BB@A?A;@@@@,9999>:>=@D99:BB:9;>B?BBCBBC@BAB=AABBBBCBABBBBCCHCDCC=B;;;AC@D@DAECCCB;;
@ATNG8:00390:00940
GATGGTAGTCTCAGATAGTCTATAGTACTCATTACGTTTCGGAAGAGACAGGTACGTTAATAGTTAATAGACGTACTTCTTTTTCTTGCTTTCGTGGTATTCTTGCTAGTTACACTAGCCATCCTTACTGCGCTTCGATTGTGTGCGTACTGCTGCAATATTGTTAACGTGTGTCTTGTAAAACCTTCTTTTTACGTTTACTCTCGTGTTATAAATCTGAATTCTTCTAGAGTTCCTGATCTTCTGGTCTACTACACTGTACTCTACCATCGATTCCGGATAGTCT
+
45<;6@:99=94455=BECAA<///<:/000/)//77:3<><@=@@??<AA9>>:43.32888>;:6..----//89177777'33,3377.779;6;;>9>@?996?@C?BCCFCECC>BB@<A@BCCCBBAA>ACBB?BAAACBBAAACBCCC;;6;;;<@A<@<@AAABB@@AACDCBB;B@C69:AAA*;9AAC>DAAABBC;;;?BBBD?@@@CB6;6;A>ABBDCCC@B?BCCBBB@D?A=A;;;A@@@@CBDABABEC@A?ABBA@@=@?CACDCCAAA
@ATNG8:00391:00975
GATGGTAGGACGAGCGTCTGAGAGGTACTCATTCGTTTCGGAAGAGACAGGACGTTAATAGTTAATAGCGTACTTCTTTTTCTTGCGTTCGTGGTATTCTTGCTAGTTACACTAGCCATCCTTACTGCGCTTCGATTGTGTGCGTACTGCTGCAATATTGTTAACGTGAGTCTTGTAAAACCTTCTTTTTACGTTTACTCTCGTGTTAAAAATCTGAATTCTTCTAGAGTTCCTGATCTTCTGGGTGCGCTACAGTCTCTCTACCATCGATTCCGGATAGTCT
+
--55055809??455:::<<<<=B?BBBBBCCACCCC>BB@B?CCCCCCC?CCCC@C@CCCC?B?CDDBBBBCD?BBBBB1BE?BBCC?@BAB>ABB>BD?A@@EED@CECCCCCE@CCD?C?CECCBCCA@BB?@<A@@@CCCBCBBCDBBAC?CBC@BD@C@CCABBCCBC@BAAAA9@=@:::9:9*:BAAB>BBBCCDDBBBACHED5CBBBF@C@BF@CBCDBBB?D?AABC@@:?999.:?@BBBBBBCCCCCCCCBC@B:;;CC@G?B?DCCBB99
@ATNG8:00397:00964
GATGGTAGTCTCAGATAGTCTATAGTACTCATTCTGTTTCGGAAGAGACAGGTACGTTAATAGTTAATAGCGTACTTCTTTTTCTTGCTTTCGTGGTTTTCTTGCTAGTTACACTAGCCATCCTTACTGCGCTTCGATTGTGTGCGTACTGCTGCAATATTGTTAACGTGAGTCTTGTAAAACCTTCTTTTACGTTTACTCTCGTGTTAAAAATCTGAATTCTTCTAGAGTTCCTGATCTTCTGGTATGACTAGTGTACTACTACCATCGATTCCGGATAGTCT
+
33::3:?B:96::?<;;;666>>>>;;955//)////;3:;;?@CBBBBBB????AA>A>BB::5?08389333/:177;::'//(/666.335;8=?@2>>>;A@@@@<ABBACC00,000+0+0=::=?=>9=9986B@@@ABBA@@BBCCAEF?;;:=@@6;49<@556B<A=BCCCD;:2:;::;;.9959B9BBBA@?@:9:2:;:;':==:929;@>;@@@AA@A=A=;:9BAA?B@A=AABAC<<;CCHCGEDFAAAC?A@@@CC=@=B>BABCCBB
@ATNG8:00354:01009
GATGGTAGTGTCATATGAGAGTGTGTACTCATTCGTTTCGGAAGAGACAGGTACGTTTAATAGTTAATAGACGTAACTTCTTTTTCTTTGCTTTCGTGGTATTCTTGCTAGTTACACTAGCCATCCTTACTGCGCTTCGATTGTGTGCGTACTGCTGCAATATTGTTAACGTGAAGTCTTGTAAAACCTTCTTTTTACGTTTACTCTCGTGTTAAAATCTGAATTCTTCTAGAGTTCCTGATCTTCTGGGTCTCTCTCTCACGCACTACCTTCGATTCCGGATAGTCT
+
;=>D@A;A@@?>;;;;;<@ABCBBBB;:;944.4:<=3:;0545;9;B>D5:99555)5499996<965577///)/;4:8==9)-//)///:.77993944.5;49;9999.55<<@;;;7<<<15.4:99>@9949A@@;@B?@@=@A????BCBBC?9:9<??:?3==>/0)///;5<4444&47;344444$4:>>>5=594999559.959&999==29.5A690////:47499:;<?055==/45;;>;;>;A;C@?>?A9;8:=A@@A=A?B?CCECHCC
@ATNG8:00368:01021
GATGGTAGCATCATGCATATCTCACCAGAAGATCAGGAACTCTAGAAGAATTCAGAATTTTTAACATCAGAGAGTAAACGATAAAAAAGAAGGTTTTTACAGACTCACGTTAACAATATTGCAGCAGTACGCACACAATCGAAGCGCTGTAAGGATGGCTAGTGTAACTAGCAAGAATACCACGAAAAGCAAGAAAAGAAGTACGCTATTAACTATTAACGTACCTGTCTCTTCCGAAACGAATGAGTACTGCGTCTCACTCTCGCCTACCATCGATTCCGGATAGTCT
+
3;4425:<@AB9;9BCCAABAAABB=@@@:>@<00/6:6:;;:<5?:CC@A>00//(////$-37---/////7688/86---8877$--(-(.333(36799...66896:<??7;:=:><==AAABBBBCBBBBB;===>:>A>>>?@A8B==>A:=>@@;;;A:?>>:;;5;=:;::4::8888(6::65662&2906555555==0505668/5/56<<<:=>>?>=A>A?BBD?CBB?BBBCBDBBBBBBCCCCDCCECBB?BBB>BABBBB?B@D?BBBDC@@
@ATNG8:00380:01013
GATGGTAGGCGACATACATACGCCCAGAAGATCAGGAACTCTAGAAGAATTCAGATTTTTAACACGAGAGTAAACGTAAAAAGAAGGTTTTACAAGACTCACGTTAACAATATTGCAGCAGTACGCACACAATCGAAGCGCAGTAAGGATGGCTAGTGTAACTAGCAAGAATACCACGAAAGCAAGAAAAAGAAGTACGCTATTAACTATTAACGTACCTGTCTCTTCCGAAACGAATGAGTACTATGTAGAGCTCTATACTAATCGATTCCGGATAGTCT
+
=DB@>ABA?CBBBA@@@BBBBBCC>CDD@BBAB;;7;>CBHBBBC@DC@EAC@@@CDDD2A?AAABB@@?@??9@@ABBDB2AC=B5;;;.;CC@CCGCCCCCC@D?BB@CCB@CBBBBBBBCDFCC:::B?C@@A@C@@@CCCB@C?B;;8;ABBBCCC?CBBBBB?BB@AA@=A?999*:993::9:9(9A:??CACBAAC=@<???B7;7;@BBB@BBBBBCC?B?ACE@BBB>@@?BBA???AAAAAAAAAAA???>>>;>>B@@<@<A=@@?>;;;
@ATNG8:00396:01018
GATGGTAGAGAGACTGTAGCGCACCCAGAAGATCAGGAACTCTAGAAGAATTCAGATTTTTAACACGAGAGTAAACGTAAAAAGAAGGTTTTACAAGACTCACGTTAACAATATTGCAGCAGTACGCACACAATCGAAGCGCAGTAAGGATGGCTAGTGTAACTAGCAAGAATACCACGAAAAGCAAGAAAAAGAAGTACGCTATTAACTATTAACGTACCTGTCTCTTCCGAAACGAATGAGTACGTGTGACGTACGTGAGCTACCATCGACGAATAGAAGTCT
+
A=CE@A<ABCCBBCBBBCCBBBA@@;@BC@A@@CCC@B@BBBBCAA>AB@B@BBC@@@@@.?:?CBBBCBBAAB=88@C?DE1=C?A:ACD9BBDACBBABCCBB@B@CD@CBB>A@CABBCCECCGBBBCE@CBBA>@@CCBBBB?B@C@A?ACCCCDAA>ABBAAB?AA=AA@;@@9999+99939=<==.?A:@@@AAAA??<@=A==>=B==>CBB?BBBBBBC@C@CDD>BBB@?@?BDCBAAAACCCCCCBBCCCBBBBB?B>??BCCD@CCBC?B@@?
@ATNG8:00362:01066
TATGGTAGTACATGATAGACGACACCAGAAGATCAGGAACTCTAGAAGAATTCAGATTTTTAACACGAGAGTAAACGTAAAAAGAAGGTTTTACAAGACTCACGTTAACAATATTGCAGCAGTACGCACACAATCGAAGCGCAGTAAGGATGGCTAGTGTAACTAGCAAGAATACCACGAAAGCAAGAAAAAGAAGTACGCTATTAACTATTAACGTACCTGTCTCTTCCGAAACGAATGAGTACGAGAGTCAGAGCAGAGCTACCATCGATTCCGGATAGTCT
+
78DC@CCBBBBCBBBEAAACAAADC@CCE@CABBBB@C?ACCDC@?;@A=@>BBBDDDDD2B?BBCCDCCCCCC=BA99999*;B@D?CCC;BBB@CCCBBBCBB?B?BBABBB?ABBBCBBBCCCCCCCCB?BCAA>A@BAABBB?CAC@@<@BBBBBBB@CCAA?A?AA>BBB<@????8@BB?CCCCC3CC?CAAABBBBD>>:=@>>;><?ABBDACBBCCBC@B@BCG>BCB@:::CCC?A???AABCB@??BBBBAAAC@C>>?BA<@=A>ACBGCCB
@ATNG8:00374:01065
GATGGTAGCTATACGTATATCTATGTACTCATTCGTTTCGGAAGAGACAGGTACGTTAATAGTTAATAGCGTACTTCTTTTTCTTGCTTTCGTGGTATTCTTGCTAGTTACACTAGCCATCCTTACTGCGCTTCGATTGTGTGCGTACTGCTGCAATATTGTTAACGTGAGTCTTGTAAAACCTTCTTTTTACGTTTACTCTCGTGTTAAAAATCTGAATTCTTCTAGAGTTCCTGATCTTCTGGGATGTGTGCGCAGTGCCTACCATCGATTCCGGATAGTCT
+
6@00,08BBA@BC;;6?==BCCB@;;;;556@7@BBB>BC?C@A@@EGCC?CBDDC@B?AAAA?D?BABCCBB?B=<<>==,>@9?773(3;33-44;:?B?DAAABC?BBBABB?@==AA<A=@?=8859<9<=:;5:=>>>@;;;>???=;;;58869<>6;7:@@A???AA;?9999-9)/*/:<==,=@;==6@@@;:;?==<4:;9:*:;;;><?>DD=DDAAAAA<B;@@@A>=89555.5///===;;;B???@6:::66767=>59597<B@@???
@ATNG8:00392:01077
GATGGTAGCTCTGCTCTGACTCTCGTACTCATTCGTTTCGGAAGAGACAGGTACGTTAATAGTTAATAGCGTACTTCTTTTTCTTGCTTTCGTGGTATTCTTGCTAGTTACACTAGCCATCCTTACTGCGCTTCGATTGTGTGCGTACTGCTGCAATATTGTTAACGTGAGTCTTGTAAAACCTTCTTTTTACGTTTACTCTCGTGTTAAAAATCTGAATTCTTCTAGAGTTCCTGATCTTCTGGCGCGTATGTATGTCGCCTACCATCGATTCCGGATAGTCT
+
49<@<?@B@@;@A@BDB9;;A@??ABA@BB>=3=444(4;8>:=BCBC:;9;@@BBBI@BA@@@GACIDCCC?>>9;>>>@,@A=CAAB;@;;;6;9A=AC=AAABCC@CCCCCCAA?ABB@BACCCCCCCC@ECEEADBCAAABCCCCCCBBAA=A@@=@C@C?CABBBBCBB>@;;;;.;@D=;;;;;*;AAAB=BABBCBA@@A4;:;:*:@@?B?AADFABBBBAAA=A>BBBBBC@BAB@DCC;;;DBBCCA@@BB?ABD@@A@BBB?B@C?CBCBB:9
@ATNG8:00393:01067
GATGGTAGCTCTGCTCTGACTCTCGTATTCATTCGTTTCGGAAGAGACAGGTACGTTAATAGTTAATAGCGTACTTCTTTTTCTTGCTTTCGTGGTATTCTTGCTAGTTACACTAGCCATCCTTACTGCGCTTCGATTGTGTGCGTACTGCTGCAATATTGTTAACGTGAGTCTTGTAAAACCTTCTTTTACGTTTACTCTCGTGTTAAAAATCTGAATTCTTCTAGAGTTCCTGATCTTCTGGTGTCTGATCTGTATCACTACCATCGATTCCGGATAGTCT
+
////)/////49=;@@@;5595555555.5:;6<:::6;=8=9=<?@CDF@BBBCC7;9;BBAACAEJEJDCCCB@BCCCC3CD@CCCC>CCBB@BCC?CJ@::;DEEAEFFCCBCBAEGE@C@BDBBAAAA?BBAB>BBCBBBBCDDBBBDCBB?BBB>AB?B?BBBBBCBBB=A@@@@7@@B?BBBB7A@@@B=A@DCDBBBBA=@A@A,@A@<;7;?BC@CCCCBBB?B>ABABAB>A;;9;CCDICCCBCCCCCCCECCD?CCCCBD>@<@?AA@BA@@
@ATNG8:00396:01053
GATGGTAGCGCATATCAGCGCAGCCCAGAAGATCAGGAACTCTAGAAGAATTCAGATTTTTAACACGAGAGTAAACGTAAAAAGAAGGTTTTACAAGACTCACGTTAACAATATTGCAGCAGTACGCACACAATCGAAGCGCAGTAAGGATGGCTAGTGTAACTAGCAAGAATACCACGAAAGCAAGAAAAAGAAGTACGCTATTAACTATTAACGTACCTGTCTCTTCCGAAACGAATGAGTACGATGAGAGAGCTCTCTCTACCATCGATTCCGGATAGTCT
+
:???<@99;ABCBCBBBBBAAA@@@:@BA?AAAFBB=A?ABDCCBC?CC?B?AAA?@??@1@?CDDDDDBCEDE>CA99999*9?=B=BBB<BCCACABACECBB?B?CC?BBB?BBBAABCCCAAACCCCC@CEBB?BAAACCBC@D@DBB>BDBBBDCC@AAABCB@AB?BBB>BBAAA<?=>?BDCCC2CC?C>>>BBBBB<@=ABBC>A<A?CCC@CDBBBCC?B>ACC=C@?>@CCCCBCBB???BAA@BBBA@AB@ACC?B<<<?C>C?A9@@<<<==
@ATNG8:00358:01117
GTGGTAGCAGACGTGACAGAGCGTCAGAAGATCAGGAACTCTAGAAGAATTCAGATTTTTAACACGAGAGTAAACGTAAAAAGAAGGTTTACTAGACTCACGTTAACAATATTGCAGCAGTACGCACACAATCGAAGCGCAGTAAGGATGGCTAGTGTAACTAGCAAGAATACCACGAAAGCAAGAAAAAGAAGTACGCTATTAACTATTAACGTACCTGTCTCTTCCGAAACGAATGAGTACTATGTAGAGCTCTATACTACCATCGATTCCGGATAGTCT
+
:;;<A@@ACBCD;;;<====CCCFICCC@BBBB@@=A@CCCBBAD@CB@B?@?@88878)9<>>@:9:@A@@>8==;;999$445:.44)5;88:==>BCBBB@B@BD@C@A?BBDFDGCFIDFDCBBBE@@A@@?A;;;CBAB>B?A;;4;A@@@CEE?BCB:::=A@????@BBBBB>BAA=ABBBB3BC=?>?AA=A@@;?=????<@;?>AAA?BBBBBBB?C?AAE>CBB>@AABBCBBBBBBBBBAABCCCCCCCCC@998@>>;>=A=>>>D@@A
@ATNG8:00361:01137
GATGGTAGTACATGATAGACGACACCAGAAGATCAGGAACTCTAGAAGAATTCAGATTTTTAACACGAGAGTAAACGTAAAAAGAAGGTTTTACAAGACTCACGTTAACAATATTGCAGCAGTACGCACACAATCGAAGCGCAGTAAGGATGGCTAGTGTAACTAGCAAGAATACCACGAAAGCAAGAAAAAAGAAGTACGCTATTAACTATTAACGTACCTGTCTCTTCCGAAACGAATGAGTACTATGTAGAGCTCTATACTAATCGATTCCGGATAGTCT
+
BCCC?CCCCCCCCCDD?A?C:<;BB@BCC@EDDCCD>@>@CCCCED=AB?B@CBBBBCDC5C?BBCCCCGCCCC>CBAAAAA2AA?CACCC:EDEAC:;;BDECD@C@AA>@CC<@@AAABBBEDBBBAAAD@DCCC?BBBBCB??<A=ABA?ACCDCBBC@CCCCBB?BB>BBB?B>>==7=>>;999999%9A@B99:CFBBB=B?CCCA7:4:;@9:8:BBBCCC@C@BBB=BBC@BBCCCCAAAB@@AA@AACCABBBC@A=BBAAA<@<@;??AA@??
@ATNG8:00362:01103
GATCTCGCTGATGATATCTCCAGAAGATCAGGAACTCTAGAAGAATTCAGATTTTTAACACGAGAGTAAACGTAAAAAGAAGGTTTTACAAGACTCACGTTAACAATATTGCAGCAGTACGCACACAATCGAAGCGCAGTAAGGATGGCTAGTGTAACTAGCAAGAATACCACGAAAGCAAGAAAAAGAAGTACGCTATTAACTATTAACGTACCTGTCTCTTCCGAAACGAATGAGTACGAGAGAGCACACGTGTCTACCCATCGACGAATAGAAGTCT
+
ABBAAAACCCCBBBBDBBBD?BBC?CBDCAA?A@BBCBBCC@CD@C@A@A;9999):?CCCCDEBB??<6<>:;;;;';?;?4999&5<<7=:6<CDDCC@C?CC@CBB>A@CDCBBCDCCCCBCBC@CCBB?AABBAAAB?C@G@@?ACCCCCCC@CCBAAA@BB?ACC?BBBBB=@AA=ACBBC3BC?BAAABBBBA<@;@AAA:<8>ACBB@BBBBCCC@C@DCC>C??=?AAAAAAA???AB???EAAAAAABCAAA<@B==>>>?<?EFD;>>98
@ATNG8:00366:01094
GATGGTAGCGCGACGAGCGTAGACCCAGAAGATCAGGAACTCTAGAAGAATTCAGATTTTTAACATCGAGAGTAAACGTAAAAAGAAGGTTTTACAAGACTCACGTTAACAATATTGCAGCAGTACGCACACAATCGAAGCGCAGTAAGGATGGCTAGTGTAACTAGCAAGAATACCACGAAAGCAAGAAAAAGAAGTACGCTATTAACTATTAAACGTACCTGTCTCTTCCGAAACGAATGAGTACGATGAGAGAGCTCTCTCTACCATCGATTCCGGATAGTCT
+
4:<<>?;@><;;555==<<<<9559)555.55<555069><<;;;<9<;7;444/9::99'8(//6666998778/7787777'7717,333&388,333339:33.23;:577737669B99:CDECCBDBB?BBBB?BBCBBBBB@B@C99;:B@@ABAA????B@A<AA=AA>;??78727;;8>>@AA2@A?:9:@@AA@@<@:=888198)8;BBB?BBAA@@@?A@BBB=A9:49??BBCBBBAAABB???BBBBBAAAAA=B;;;@?5;7;:==AA=>:
@ATNG8:00371:01113
GATGGTAGTATCTGTCTACGAGAGCCAGAAGATCAGGAACTCTAGAAGAATTCAGATTTTTAACACGAGAGTAAACGTAAAAAGAAGGTTTTACAAGACTCACGTTAACAATATTGCAGCAGTAACGCACACAATCGAAGCGCAGTAAGGATGGCTAGTGTAACTAGCAAGAATACCACGAAAGCAAGAAAAAGAAGTACGCTATTAACTATTAACGTACCTAGTCATCTTCCGAATCGAATGAGTACACATCGTCGTGTCGTGCTAATCGATTTCCGGATAGTCT
+
8845048<@>?;;<<:<;9;;9;;@795?:>696<=7=0555449:7:<-4-37733333$317788<888888.879<<<<)<<8;5>99+999.5A:;9<<<<05.4:34443988444;55.55555<>>5;:::644444444.545556;;44444/)////:738;///:5::;==4339433333$3;4788:<;332,2,298728055@A@:9//://///17)33-338859::;::888;;<;<88//////9866(322222'238+228:::6
@ATNG8:00375:01139
GATGTAGCACACGAGATCTCTCGTACTCATTCGTTCGGAAGAGACAGGTACGTTAATAGTTAATAGCGTACTTCTTTTTCTTGCTTTCGTGGTATTCTTGCTAGTTACACTAGCCATCCTTACTGCGCTTCGATTGTGTGCGTACTGCTGCAATATTGTTAACGTGGGTCTTGTAAAACCTTCTTTTTACGTTTACTCTCGTGTTAAAAATCTTGAATTCTTCTAGAGTTCCTGATCTTCTGGATATGAGTGACTCGTGCTACCATCGATTCCGGATAGTCT
+
45<;ABBA@@@A@:;<<BCCCCB;994=9:09BB@GDACA;;;CC@@>ABBA@<?=@@BB?C?BCCABBA@<;8898:$7?3=@BB=AAAB>BBB?@A>?899??=?ABCDCCC@BB@:=9<A@>>>>>=>@8718==:::>>>>A=;89//*///7<C<B=888BD6;;>9==>>>5>=A<@@@@@/@@AHD8==AAADC>>><@@@@/?::5;A5;6;@;?>@888==@=BB=>>><??C<@@@@@?>>>C>>>A??>?::5;:;;77*-*--333377;
@ATNG8:00394:01138
GATGGTAGCTCTGCTCTGACTCTCGTACTCATTCGTTTCGGAAGAGACAGGTACGTTAATAGTTAATAGCGTACTTCTTTTTCTTGCTTTCGTGGTATTCTTGCTAGTTACACTAGCCATCCTTACTGCGCTTCGATTGTGTGCGTACTGCTGCAATATTGTTAACGTGAGTCTTGTAAAACCTTCTTTTTGCGTTTACTCTCGTGTTAAAAATCTGAATTCTTCTAGAGTTCCTGATCTTCTGGATACACTCATGTGCACCTACCATCGATTCCGGATAGTCT
+
//79)//59:B9;5<<;556;9966655;>5529CD>=?A@E@BCBC;;;@C<<BD>B>AA;@;EAH;:;AB@>@:?BBBC5BBA@A@C=A@A@6;5>:;?<@A@@@A:;?;@B966;=A@6:69:BBBBBDACCCCAF<;;BBABB@A@BD@@@9;;B?BC?B?A@@@B;;;@:=BB=@0@9=9::9::(9=>>D6:;;:??:;9=29999'9??9999?BB@FD@@@>?8>:::9ACC@BABBCCDBB;;;B;;;AB@@>@CC?@@@@AA>A>A>ABCBAAA
@ATNG8:00357:01143
GATGGTAGCTCACGTACGTCACACGTACTCATTCGTTTCGGAAGAGACAGGTACGTTAATAGTTAATAGCGTACTTCTTTTTCTTGCTTTCGTGGTATTCTTGCTAGTTACACTAGCCATCCTTACTGCGTTTCGATTGTGTGCGTACTGCTGCAATATTGTTAACGTGAGTCTTGTAAAACCTTCTTTTTACGTTTACTCTCGTGTTAAAAATCTGAATTCTTCTAGAGTTCCTGATCTTCTGGACAGAGTGTGCAGATACTACAATCGATTCCGGATAGTCT
+
455<9>CAB:594555555545<@@@AA;;;B>AAAF?CDAE@AABAAAD@ECBBC@D@CCCC@C@CCBA==;87177777'7839:<;3;=5538:=133/33<=;;7A<??AA9915=?7>;@;9=9AAA2<;<=7===;;;@@@ABBB????:?@@<@@;;5;99::///70./.77+838322222$22225-565522.3..(.777(..28:2637:499::955/51699777.55;5:9;//.8;799=5557788//)/536849)/)/666///
@ATNG8:00368:01185
GATGGTAGAGTATCATGTGTATCTCCAGAAGATCAGGAACTCTAGAAGAATTCAGATTTTTAACACGAGAGTAAACGTAAAAAGAAGGTTTTACAAGACTCACGTTAACAATATTGCAGCAGTACGCACACAATCGAAGCGCAGTAAGGATGGCTAGTGTAACTAGCAAGAATACCACGAAAAGCAAGAAAAAAGAAGTACGCTATTAACTATTAACGTACCTGTCTCTTCCGAAACGAATGAGTACTGCGTCTCACTCTCGCCTACCATCGACCTCTAGAAGTCT
+
;ACB=A?CB@BBDCB;;;BCCABAC@CEC@@@@CCC=@>@BBBBBD@;;9;>@@;BBEDD1C@CCCCCJCBBBB:BA@AAAA0@C@DADDD;DDC>B;;;@>@0000;@>:@0:34;>?BCDDCCBBBCCCFACCBC@CBBBB;;;?BAE;;;;B@A@BBA?ABBBCB?BB?::9>?=0000*000+0;;;;;%:=)7837;@BFC?B;??AA=A:==CAA?ACBA@@B=>;@>@6@00+00><@A?@@AACCICCA@AGDDB9;;;6;@@@@B?BCBCCE?BBBB
@ATNG8:00377:01143
GATGTAGCGAGCGAGTGTGTATACCAGAAGATCAGGAACTCTAGAAGAAATTCAGATTTTTTAACACGAGAGTAAACGTAAAAGAAAGGTTTTACAAGACTCACGTTTAACAATATTGCAGCAGTACGCACACAATCGAAAGCGCAGTAAAGGATGGCTAGTGTAACTAGCAAGAATACCACGAAGCAAGAAAAAAGAAGTACGCTATTAACTATTAACGTACCTGTCTCTTCCGAAACGATGAGTACGAGAGTCAGAGCAGAGCTACATCGATTCCGGATAGTCT
+
88-----/7998889444455555495516<;;<@,0+/7:::;A>::9*98;;4444444#5.555555599990554555&555)5.5<<+5//277/////444)47;<8===659@8;:A@<<666>;;97@95:9)5::999444)57<55.5555;===066:5557;;7;;92---,),,2(,,2222$69598:33338<7<>BBB@<A;55:CC>CCCA@@B=@69;A9;;;944:888484439>?ABBAB@>==;777=?@BB?B?C<>>=BA@@
@ATNG8:00381:01141
GATGGTAGTGCGTGAGAGAGAGACCCAGAAGATCAGGAACTCTAGAAGAATTCAGATTTTTAACACGAGAGTAAACGTAAAAAGAAGGTTTTACAAGACTCACGTTAACAATATTGCAGCAGTACGCACACAATCGAAGCGCAGTAAGGATGGCTAGTGTTACTAGCAAGAATACCACGAAAGCAAGAAAAAGAAGTACGCTATTAACTATTAACGTACCTGTCTCTTCCGAAACGAATGAGTACGTATCTATGTGTGCGCTATCGATTCCGGATAGTCT
+
=CCC?BBBECCCCCGBBBBCCGCII=CCC@GCA@BC?@;@BBA@@@@BA>A?CC@@ACC=+=6===888CAA@C6=BCCBBB2@@=@=BCC9BBCBCDABACAA@@C?CC@CBB;<<BCDCCBDECCBCCCCA;:;B?@@BCAAAA>B?BBA?BBBBBCC@CCCBB??<?A=AAB:==99:,8<<8>ACBC3@@;>><<CCA>>;@=BD>>;>=@@BBB?BBBBB@@>@@CCD>@??<?ABAAACAAAABB???AB@@>?><=@?BAB<@<@;>>C@=>>
@ATNG8:00382:01169
GTGGTAGGCGACATACATACGCGCCAGAAGATCAGGAACTCTAGAAGAATTCAGATTTTTAACACGAGAGTAAACGTAAAAAGAAGGTTTTACAAGACTCACGTTAACAATATTGCAGCAGTACGCACACAATCGAAGCGCAGTAAGGATGGCTAGTGTAACTAGCAAGAATACCACGAAAGCAAGAAAAAGAAGTACGCTATTAACTATTAACGTACCTGTCTCTTCCGAAACGAATGAGTACCTCTCAGACGCTCGTCCTACCATCGATTCCGGATAGTCT
+
:<>?BEE?BBBBBBFFDBBCBBBC?CCC@CBCE99;:@CCCCCCC@CC?A>AAA@AAAA2A@DCCECCCCCCC>@@@BDDD2CCAD?BBC<BCE@BBCCCCC??>@ADD@DCD=AABCCCBBCBBBCBBDE?DAAA>@@BB@@??<A=@@?=ADBBBCCC@DDBBBB?BB?BCC@BB>==3=<=999999(:@?ABABBFBBB>B?BBBB<>;>>BBB?BBBBCBC@C@BBB<A?@6;;BBDCC?CCB>>>BBBBB@@?>;>@@=A977<<8=;?<@BBBA;:
@ATNG8:00392:01182
GATGGTAGTATATCGCGTCGCTATCCAGAAGATCAGGAACTCTAGAAGAATTCAGATTTTTAACACGAGAGTAAACGTAAAAAGAATGGTTTTACAAGACTCACGTTAACAATATTGCAGCAGTACGCACACAATCGAAGCGCAGTAAGGATGGCTAGTGTAACTAGCAAGAATACCACGAAAGCAAGAAAAAAGAAGTTACGCTATTAACTATTAACGTACCTGTCTCTTCCGAAACGAATGAGTACATAGATATACGTATAGATCGATTCCGGATAGTCTT
+
3:;<=C@@@@666=BABBCCCBCBB>;;:<??@B9:.5.555666=9=>9=8=999<;;;'::==@995=<<==/330/777'7:)//)///&/::8>>><@==00*/279399<5<;::?>>>BBAAACCBCABBBB?AABCEDCB?@:=00+0=<<@?:?;@@?DCC@BB?AA@<>>999,7;=9?BFFFF)@?8>:079?A>;:7:6<::8<?>>?B??<@@@@@?A<@<@AB<ABB9::?00/:;>>B==8BB=8=::::555773.2.5;99<>966/
@ATNG8:00397:01174
GATGGTAGAGTAAGTGTAGTAGACCAGAAGATCAGGAACTCTAGAAGAATTCAGATTTTTAACACGAGAGTAATCGTAAAAAAGAAGGTTTTACAAGACTCACGTTAACAATATTGCAGCAGTACGCACACAATCGAAGCGCAGTAAGGATGGCTAGTGTAACTAGCAAGAATACCACGAAAGCAAGAAAAAAGAAGTACGCTATTAACTATTAACGTACCTCTCTTCCGAAACGAATGAGTACTATAGACTATCTGAGACTACCATCGATTCCGGATAGTCT
+
3:88555=?A?@8945995969;;6;?;9BC;;;9<<6://////3661648444;<<<+:5:<444<<A>?9<<<995599#5<7<;>>>2<::559555;449;@;==8843-3388=>?;<BCBBBBAA@D999;@@A@@@AA?CACAA?@BABAA?@=???ABB?AB>A?>8=?<;;73736333377#73/7777>?A::754///7.5/335558=;??=8>;99949@@=ABB:99@999@@@:::BBCABAB:::A=@@AAAA=A=A>@ABBB@<
@ATNG8:00361:01202
GATGGTAGCGCATATCAGCGCAGCCCAGAAGATCAGGAACTCTAGAAGAATTCAGATTTTTAACACGAGAGTAAACGTAAAAAGAAGGTTTTACAAGACTCACGTTAACAATATTGCAGCAGTACGCACACAATCGAAGCGCAGTAAGGATGGCTAGTGTAACTAGCAAGAATACCACGAAAGCAAGAAAAAAGAAGTACGCTATTAACTATTAACGTACCTGTCTCTTCCGAAACGAATGAGTACTGCGTCTCACTCTCGCCTACCATCGATTCCGGATAGTCT
+
-878<=000BDBBABBA@?>??455)555.565<<>1626<=<==B?@?=A==?=?>?@@0@?BCCCBGGECCC>CCCCBBC5DD=@49:9-;CC>BBBBBBC@?=A@BB@BAB?BBBACBAACCCCCBBBC@GEBB?BBBB@@@@;@;@BA=AFCBBBBC?CCBBBB?@@<?BB<?@999-9=<9999999$9>9>947>BCCC>A>@BCD<;8;@DCCACCBCBBB=A=@@@:@BB?CCCDCCCBBBBBCBCBBBDBBBB@CBB?CBBBCB?B@C?BACC999
@ATNG8:00368:01221
GATGGTAGCTCTGCTCTGACTCTCGTACTCATTCGTTTCGGAAGAGACAGGTACGTTTAATAGTTAATAGCGTAACTTCTTTTTCTTTGCTTTCGTGGTATTCTTGCTAGTTACACTAGCCATCCTTACTGCGCTTCGATTGTGTGCGTACTGCTGCAATAATTGTTAACGTGAGTCTTGTAAAAACCTTCTTTTTACGTTTACTTCTCGTGTTAAAAATCTGAATTCTTCTAGAGTTCCTGATCTTCTGGGCAGACTCTCACACGCCTACCATCGATTCCGGATAGTCT
+
34:939880//////99556;999;;997;//+/99;3;>9;7:B;;5<=9595999)5.59994;9=>@>;;;6;;6;;==>+;;@/545:)5455.55/)/7)/////949;=;;;DC9>9959.599555:<7565=9;;;66555;555:::77)//)/39:6;+55:::;==?:==>@@@+<8<166=>>+@=@@>,90.*..----605555$/5555.56;;8555444;.506><===7;:<<4;;;;;;;C?;>::>9495929>>???;?;?;@@@ACBB
@ATNG8:00370:01203
GATTAGTATAGAGCTCTACATAGTACTCATTCGTTTCGGAAGAGACAGGTACGTTAATAGTTAATAGCGTACTTCTTTTTCTTGCTTTCGTGGTATTCTTGCTAGTTACACTAGCCATCCTTACTGCGCTTCGATTGTGTGCGTACTGCTGCAATATTGTTAACGTGAGTCTTGTAAAACCTTCTTTTTACGTTTACTCTCGTGTTAAAAATCTGAATTCTTCTAGAGTTCCTGATCTTCTGGTGAGATATGCATGATGCTACCATCGATTCCGGATAGTCT
+
CCB?BBBBBBBDDCCCCCCDDDECCCCDBB?BCCD=BB@C@CBBCCBB@BDCA@<@@CBDC?B?BBCDDCCCB?>>???.?B8ABBB<ABAA>ABB?CC697?C??=?BB@@A>>:>>>:><AA@@?999;AA@?9@>=>=<@@AACCCCAAA<=>><@C=A<???@@>>>@=@@AAA5A=D;:::::):>///)/77///=66;=ACDD.><9=@;A:>>7>@@@===<@:==BA@@<>>A=>>=>?@?A???BB@@A==//-/666@@9A:959<///;<
@ATNG8:00372:01193
GATGGTAGCGCGACGAGCGTAGACCAGAAGAATCAGGAACTCTAGAAGAATTCAGAATTTTTAACACGAGAGTAAACGTAAAAAGAAGGTTTTACAAGACTCACGTTAACAATATTGCAGCAGTACGCACACAATCGAAGCGCAGTAAGGATGGCTAGTGTAACTAGCATGAATACCACGAAAGCAAGAAAAAGAAGTACGCTTTTAACTATTAACGTACCTGTCTCTTCCGAAACGAATGAGTACGATGAGAGAGCTCTCTCTACCATCGATTCCGGATAGTCT
+
/88;9005<;9:ABBBBDAAA>00*/550-/)/:996=:==><<<B?BA>?<8933-3<<<,;6<;A>>8<87<<59799;;;(5526:?@@0>CCAABAB@<<00-0<A><AAB@BBBBCAAACCAAADBBB@BBBB>CA@EKEBA>B?;;;=@::9??AA@BBBDAAACF@CBC@BBBCE>;;:;:9999):817>>B>9:;;.;=@@@B?B?@?@@?<?CC@@?@=@>@BD>BBB?BBABBB@@;000@AA@BAA777><975/5///77596<3;;;;999
@ATNG8:00377:01190
GATGGTAGGTGCACATGAGTGTATCCAGAAGATCAGGAACTCTAGAAGAATTCAGATTTTTAACACGAGAGTAAACGTAAAAAGAAGGTTTTACAAGACTCACGTTAACAATATTGCAGCAGTACGCACACAATCGAAGCGCAGTAAGGATGGCTAGTGTAACTAGCAAGAATACCACGAAAGCAAGAAAAAGAAGTACGCTATTAACTATTAACGTACCTGTCTCTTCCGAAACGAATGAGTACTGCGTCTCACTCTCGCCTACATCGATTCCGGATAGTCT
+
3<<<=@@@=?@?BCCCCCCCCCCBA>BAC@CBBC@?=@?CCCBBBC@CD?@?@CG@>@@@0@?CCCCCDCCA@@8@B99999*:@;@4;;;6;AB@DAA@CCCBA?C?BB>A@D?BBBABDDC@@BDEBBBC@CCCC?B@@@CA@@<@<@CC@CCCCCCCC?CCC@@A?AA?AAC?BBA@?6@@@=AFFDD2CC?C99:BBBB@<@=??@@<@;@ADFF@DCCCBBB@CACCC=CCB?ABCDCBCBBBBCCCCCCBBC@A@@CDCCC@@BD@D?C?BBAB:::
@ATNG8:00381:01191
GATGGTAGCACGACACGACGATGTGTACTCATTCGTTTCGGAAGAGACAGGTACGTTAATAGTTAATAGCGTACTTTCTTTTTTCTTGCTTTCGTTGGTATTTCTTGCTAGTTTACACTAGCCATCCTTACTGCGCTTCGATTGTGTGCGTACTGCTGCAATATTGTTAACGTGAGTCTTGTAAAACCTTCTTTTTACGTTTAACTCTCGTGTTTAAAAAATCTTGAATTCTTCTAGAGTTCCTGATCTTCTTGGTCTACTACATCGATTCCGGATAGTCT
+
--68388?9;:<<=555;;555449555::::69555)5<7<9@=<<<@?:@655;2505=<<7<<;==>889333,3:<===&::69789.8/96;+//;;///8=333373(338778;=69694738:9-----05.--2...96662222866556(--,(,,(,(-23666677022;;;.;,5,53333(36777*,),,,,,25::;(55555#26946;6;6:;:9>>>9<;4<4;<99//)/-)-4=-//@;;7;;;>??9=8=<;;;;>88
@ATNG8:00396:01265
ATGGTAGCGAGCGAGTGTGTATACAGAAGATCAGGAACGTCATAGAAGAATTACAGATTTTTTAACACGAGAGTAAAACATAAAAAAGAAGGTTTTACAAGACTCACGTTAACAATATTGCAGCAGTACGCACACAATCGAAGCGCAGTAAGGATGGCTAGTGTAACTAGCAAGAATACCACGAAAGCAAGAAAAAAGAAGTACGCTATTAACTATTAACGTACCTGTCTCTTCCGAAACGAATGAGTACCTCTCAGACGCTCGTCCTACCATCGATTCCGGATAGTCT
+
///)/////:;<:;;<;;9;;////992799555.4.444444///1/-(-(---/89;;;;%545<4//:6/////&///33333#3;4;6>>=13394333;666??9>8;>;<?@<@@BBCCD@@@BBDBB994:A??<?A@==?::49=AAD?BBBBBA>><?AA@?;5;=7=;:4::988*5773777777$7726222999=>:>9>;;;16/8=BAB>BAACBBAAGADCC>CCC?BBCDCCC?@@@>??BBBBBBBBB?@>?:@899BB@D?C?BCBB?>>
@ATNG8:00421:00668
GATGTAGAGAGACTGTAGCGCACCCAGAAGATCAGGAACTCTAGAAGAATTCAGATTTTAACACGAGAGTAAACGTAAAAGAAGGTTTACAAGACTCACGTTAACAAGTATTGCAGCAGTACGCACACAATCGAAGCGCAGTTAAGGATGGCTAGTGTAACTAGCAAGAATACCACGAAAGCAGAAAAAGAAGTACGCTATTAACTATTAACGTACCTGTCTCTTCCGAAACGAATAGTACAGAGAGTACGATATGTCTACCATCGATTCCGGATAGTCT
+
;<<>>>CBBA@;66>>>>CCDBBD=BBB=BA@@?A7;49;::::;7994:8999:8980<6;733;:88///)//////&/:3:.55)555.5;556<5546<300)//9<)//76:<<<;<>:>A@AC????B?A>===00*09=;@AA>??989CCA:>;00093983<@@<@896;03/.-7777+66,----89::::>577786A;>>B9969AABAAA=@899D=CCB9::?>>?BB?@?>?A;<<8:::?:::=144;=999>;B<;::<;88
@ATNG8:00422:00674
GATGGTAGCAGACGTGACAGAGCGCCAGAAGATCAGGAACTCTAGAAGAATTCAGATTTTTAACACGAGAGTAAACGTAAAAAGAAGGTTTTACAAGACTCACGTTAACAATATTGCAGCAGTACGCACACAATCGAAGCGCAGTAAGGATGGCTAGTGTAACTAGCAAGAATACCACGAAAGCAAGAAAAAGAAGTACGCTATTAACTATTAACGTACCTGTCTCTTCCGAAACGAATGAGTACTATGTAGAGCTCTATACATCGATTCCGGATAGTCT
+
@?AA<@B@@@BA9:6=<<BBCBCAA?ACC?BBBCCB?B@CABCCBB>AA?B?AA@@@@AA2@@B???BB@@???5=?;<;;;);:44259909AA=CCCCCCGCC@B@CB@AA@@CBBBCCDDCCIGCDCCD@BBBB@BCCCCAAA=B?BAA=@BBCB@@@@DCABAA>BB@CCC?ABBBB:>==988999(:?<@?@?CCBCC:=:>AAA=?<@@BAA>@@@BBBB>A>@@@9?AB>ABCAAACCEABABAAECC???;;;888===7=8=:>?@@;;;
@ATNG8:00422:00676
GATGACACGTGTGCTCTCTCGTACTCATTCGTTTCGGAAGAGACAGGTACGTTAATAGTTAATAGCGTACTTCTTTTTCTTGCTTTCGTGGTATTCTTGCTAGTTACACTAGCCATCCTTACTGCGCTTCGATTGTGTGCGTACTGCTGCAATATTGTTAACGTGAGTCTTGTAAAACCTTCTTTTTACGTTTTACTCTCGTGTTAAAATCTGAATTCTTCTAGAGTTCCTGATCTTCTGGGTGTATCAGCGAGTATCTACCATCGATTCCGGATAGTCT
+
8::;;;<:555<<=<<<>666<;;<=6646BBB=CC?B<?999>?A;A>955;@;@@@@?>:<<<996AAD9A;===+=B>BB==5:=??7:::7:;8;;;;:=489333733,3336=7:::<<<8515>>@<?;;;==79:999;7755.59<69717456856559658@@@@2:27175555'57////(///8877:65-555'2555839522,28888=<::6586?7935557.///;9=969=;---8---84898<>@:=8<4999A?>>
@ATNG8:00429:00672
GATGGTAGAGTATCATGTGTATCTCCAGAAGATCAGGAACTCTAGAAGAATTCAGATTTTAACACGAGAGTAAACGTAAAAGAAGGTTTACAAGACTCACGTTAACAATATTGCAGCAGTACGCACACAATCGAAGCGCAGTAAGGATGGCTAGTGTAACTAGCAAGAATACCACGAAAGCAAGAAAAGAAGTACGCTATTAACTATTAACGTACCTGTCTCTTCCGAAACGAATGAGTACTACTCTCAGAGACACACTACCATCGTTATCGGAAAGTCT
+
ABBC?AAABCBBACCBAAA@C;;;BACBC?BBB@??<@?CBCCCBC?CE@C?BBA@@@@7@>BCCCCCAC;;;,:>BDBC9@?9=.95)444.4;::;A@@@<@=::6:@A=ACCECCDCCC:;;FFGGACDDD@CBBABA@A;<8<00,0@>=>?BC?BBCBBA>BB?BAA?????>8>:919=<=2>A<?>>@A>>?=8=;??==:=8==BAA?AA@BCCB?B?;;;7;@?=@@@CBBCDAABBBBCBBBBBBB:::AA=ADEAA>AAAA49:2:@<=
@ATNG8:00443:00653
GATGGTAGCACACGAGATCTCATCGTACTCATTCGTTTCGGAAGAGACAGGTACGTTAATAGTTAATAGCGTACTTCTTTTTCTTGCTTTCGTGGTATTCTTGCTAGTTACACTAGCCATCCTTACTGCGCTTCGATTGTGTGCGTACTGCTGCAATATTGTTAACGTGAGTCTTGTAAAACCTTCTTTTTACGTTTACTCTCGTGTTAAAATCTGAATTCTTACTAGAGTTCCTGATCTTCTGGCGCGTATGTATGTCGCCTACCATCGATTCCGGATAGTCT
+
3:44.5<<<<BB::6<<>@@;666>C;;;?6919@B><?>;@;<<;=>@@;@A44:0:09@B@?B?AB?;;;;9=2<<7<7'7;6:;>>6BB@A=AAA=@B?A9:9AA=AABBBC>><?B@<@=@?@>=;=;;B@@@=:::??B:;;@@@?777<26556:;/6.5;;;9999:)//666-65<688878'7;==A:@@@@@B;;;?;@?@5@=>>=9@9::-//;;8688486777>><299919:9::8>AA?;;;;;;8::<9;///==4=07-//:666A
@ATNG8:00445:00684
GATGGTAGTATATCGCGTCGCTATCCAGAAGATCAGGAACTCTAGAAGAATTCAGATTTTTAACACGAGAGTAAACGTAAAAAGAAGGTTTTACAAGACTCACGTTAACAATATTGCAGCAGTACGCACACAATCGAAGCGCAGTAAGGATGGCTAGTGTAACTAGCAAGAATACCACGAAAGCAAGAAAAAGAAGTACGCTATTAACTATTAACGTACCTGTCTCTTCCGAAACGAATGAGTACGTGTGACGTACGTGAGCTATCGATTCCGGATAGTCT
+
AECC?CCCBBBCDCCCBABBCCHDF@CCC@BABC@@<@9;;FCCED@BC?BABAA@@@??,?=AAA;;;DCBBB9@?<;;;;$9=89255505=>:=A<ACBBBC@E@CB?BCC?AA;;;CCCDCCCBBBCC?BBBB>AACCCCBB?B@C;;<<CBABAAA?AAACBD@BB>AAC@CDA@@:>??:@@@AB2@D?A@??CAA==:=;==>A>E>??BBB@BCBBAAA?C=@?A9A@@6::A@@@A??::9ABBAAAAAB999ABBBBBB?B?B?BBBC:;;
@ATNG8:00404:00730
GATAGTGATACAGATCAGACACCAGAAGATCAGGAACTCTAGAAGAATTCAGATTTTTAACACGAGAGTAAACGTAAAAAGAAGGTTTTACAAGACTCACGTTAACAATATTGCAGCAGTACGCACACAATCGAAGCGCAGTAAGGATGGCTAGTGTAACTAGCAAGAATACCACGAAAGCAAGAAAAAGAAGTACGCTATTAACTATTAACGTACCTGTCTCTTCCGAAACGAATGAGTACAGAGAGTACGATATGTCTACCATCGATTCCGGATAGTCT
+
BCCCCBBBAABDDCBBBDDBBB@CDD?BBCBBB@B@CCBBC??=@C@C@CCCAA@?@+>>BBBBBBDDBBB;?>9::::);B@B5;;;-;BC@DCCDFCCBB?B@BC@BCC@BBBABBBBCABACHCCC@A@@B?BABBCCCC?C@DBB?BBBBBBBC?BBBA@@?BB?CBB@BA@@@;????BBCCC3CD?B999CCCCD<;8;AA@8=9=>BBF@EBBBCCC@A>ACE>DCC?BBBBBBBB@?@@@ACCBAA@@BBA@AC?CC????;A<A;>>>@:66
@ATNG8:00429:00710
GATGTAGTACATGATAGACGACACCAGAAGATCAGGAACTCTAGAAGAATTCAGATTTTTAACACGAGAGTAAACGTAAAAAGAAGGTTTTACAAGACTCACGTTAACAATATTGCAGCAGTACGCACACAATCGAAGCGCAGTAAGGATGGCTAGTGTAACTAGCAAGAATACCACGAAAGCAAGAAAAAGAAGTACGCTATTAACTATTAACGTACCTGTCTCTTCCGAAACGAATGAGTACTATGTAGAGCTCTATACTACCATCGATTCCGGATAGTCT
+
=CCCCCCCCCCABABBBBCAA@BB?@@@?BCCC@B;A;ABCCDBB?BB?C@CB@@@EEE5B?CBCDCCCAAAC=BB@AAAA0@A=B>BBB9CIJIIBCBBBBBB@B@BG@CAA?ACBBCCCC@A@DCCCCC?CCCD?B@@?BBAA>@=B:99:CBBBDCC@CDDD@@>AB?BAC?CA?==3?>?<@@@@@2@A?BAAACCCBB>B>BBCB8:69ABAA?ACBCCCC?B@BCD>CBB@ABBBBCC?AABCBB=>=BBBBBBBBBB?BB>==@49499<<>B@@@
@ATNG8:00434:00737
GATGGTAGCGCATATCAGCGCAGCCCAGCAAGATCAGGAACGTCTAGAATAATTCAGATTTTTTAACACGAGAGTAAACGTAAAAAGAAGGTTTTACAAGACTCACGTTAACAATATTGCAGCAGTACGCACACAATCGAAGCGCAGTAAGGATGGCTAGTGTAACTAGCAAGAATACCACGAAAGCAAGAAAAAAGAAGTACGCTATTAACTATTAACGTACCTGTCTCTTCCGAAACGAATGAGTACTATGTAGAGCTCTATACTACCATCGATTCCGGATAGTCT
+
;A@@=@;;>?B==>=><BDBAAA@@6=0//8/0/8883<8///:9778+54.458999<::::%/+/;;99;<;444/4<=<CEE1@@=A4:99-8;;69A@=@??9:59>AC@CBB?BBBCBBBBCCCCCCCCC@CCCC?BABABBAA@C@CBB@BCCBBBCC@BBCBBB?BB@CBA>CA???8=BB;:99999%:>9;:47;>DCC@C@BB?@7;5;>BBB?BCCCCCC@D@CDD@CA@>@ABCBDBAAABCBBAAABBBBBBBBBC@B>>>>>;@<?<AAAB@;:
@ATNG8:00446:00715
GATGGTAGCATCATGCATATCTCACCAGAAGATCAGGAACTCTAGAAGAATTCAGAATTTTTAACACGAGAGTAAACGTAAAAAGAAGGTTTTACAAGACTCACGTTAACAATATTGCAGCAGTACGCACACAATCGAAGCGCAGTAAGGATGGCTAGTGTAACTAGCAAGAATACCACGAAAGCAAGAAAAAGAAGTACGCTATTAACTATTAACGTACCTGTCTCTTCCGAAACGAATGAGTACTCTCAGACGCTCGTCCTAACCATCGATTCCGGATAGTCT
+
3444.444444445;:655;;5///)///)/--///3938//9=9;4:8+/+----(-777+81888333:433=58889;::'//)/3:::/:<>95//:00/7729544.4998:::<;??@DBBBBAA>B?B@@A?BAA??=44./2700)/:77=9;;;><@;BC>AB<89328699:5///5::::?0==:?@@@995<;6<;>::;;?:>>@@@=AA>??@@=A69:@9???=?==;8------//7=<333332+26+2+25..-404(-(--24335
@ATNG8:00403:00782
GATGGTAGCTCTGCTCTGACTCTCGTACTCATTCGTTTCGGAAGAGACAGGTACGTTAATAGTTAATAGCGTACTTCTTTTTCTTGCTTTCGTGGTATTCTTGCTAGTTACACTAGCCATCCTTACTGCGCTTCGATTGTTTGCGTACTGCTGCTAATATTTGTTAACGTGAGTCTTGTAAAACCTTCTTTTTACGTTTACTCTCTTGTTAAAAATCTGAATTCTTCTAGAGTTCCTGATCTTCTGGGTGCGCTACAGTCTCTCTACCATCGATTCCGGATAGTCT
+
9;00+/74444444444/////////:;<<;?<@CDD>BB?B@BDDCCCB@BAGCC@B?BB@@><<>>>C=AABB?BBCCC5DE?AAA@9<000,//;49;1655=@C@CCBB;;:D@BBD@C@BBBDAABC?B@>?<<;;0;AAA@@;;;?9:998<999(9>6<4::><>;;9=499599&96@;99:9:(:CCCC<A;<:@@A9==29994$4==9;7?=@A=9::>>9929:>??CEE@@@A?6:;;9:A@@A@@@@DBBABB<::9??<<?;<;0//85,-
@ATNG8:00413:00741
GATAGTAGTACACTAGTCATACAGAAGATCAGGAACTCTAGAAGAATTCAGATTTTTAACACGAGAGTAAACGTAAAAAGAAGGTTTTACAAGACTCACGTTAACAATATTGCAGCGGTACGCACACAATCGAAGCGCAGTAAGGATGGCTAGTGTAACTAGCAAGAATACCACGAAAGCAAGAAAAAGAAGTACGCTATTAACTATTAACGTACCTGTCTCTTCCGAAACGAATGAGTACGTGTGACGTACGTGAGCTACCATCGATTCCGGATAGTCT
+
344::<A;:;:;;;;>?@BA@AA::2499999=@<BBCFBCC@BG@B>AAAA??@@0A@EDCBBADCCCD>CBBBBAA,;:4;;@@@7@BC@CCC;;;AA@@D@CB@BEF?ABBBBBADCCCHGCBBBACBBB?BCDCBAAA=?<?AA?BAAA???@;?=?473433,37717777718::7<====+<A?B999A?==?3918=><@C?<B@<@5==BBBCC>B>@BD<ABC>@@@;;;@000;;;@BBBCBBACABA??;???AAA>B@B?BBBBBBA
@ATNG8:00431:00775
GATGGTAGATACTCGCTGATACACCAGAAGATCAGGAACTCTAGAAGAATTCAGATTTTTAACACGAGAGTAAACGTTAAAAGAAGGTTTTACAAGACTCACGTTAACAATATTGCAGCAGTACGCACACAATCGAAGCGCAGTAAGGATGGCTAGTGTAACTAGCAAGAATACCACGAAAGCAAGAAAAAAGAAGTACGCTATTAACTATTAACGTACCTGTCTCTTCCGAAACGAATGAGTACTATAGACTATCTGAGACTACCATCGATTCCGGATAGTCT
+
3888:?ABABCBBCC@BACCCBBB@BBB@CAAB;;7<?BABBBDB@CC>A>ABBBACDD3B>@@BBBBDCCCC>A@A4;<;5;B?C@DCC;CCC@CBCCCCCBB?B?CD@DBB<A@CCCBBBBCCCCBBCC?B???>@@AA@A@C?F?BBB?BCCCBCCD@AABBBA?BB@CBB>AA99929>>;99::9:%:A;@99:BBC?@7;7:>AC7;7;B@@@?BBBBBBC?B?@@@;@@@=:::AABCBBBBBBAAABCCBABBCBBC?B>??CC?C>B>B@@C:99
@ATNG8:00440:00774
GATGGTAGTATCTGCACACTCTGTCCAGAAGAGGAACTCTAGAAGAATTCAGATTTTTAACACGAGAGTAAACGTAAAAAGAAGGTTTTACAAGACTCTCGTTAACAATATTGCAGCAGTACGCACACAATCGAAGCGCAGTAAGGATGGCTAGTGTAACTAGCAAGAATACCACGAAAGCAAGAAAAAGAAGTACGCTATTAACTATTAACGTACCTGTCTCTTCCGAAACGAATGAGTACTACTCTCAGAGACACACTACATCGATTCCGGATAGTCT
+
:;BB9<>BA@665<==ABBCFCCCC@CAB>BBB?B?CCDDCCB=AA>@<@BBABBBA0A=A;:;AA@?@CC;@@=@===,>@:@29::29>@>AAAACEBBB@B?AA<>??8>>@?>?CBB???B>BBB=BBBB?BAA???A@<=:=8959?@@:98>:>?==AB?AB?CCB;>>A@?3;;=:=BBAA/8819;=>?@@@B=B=B=>=<?:=>::;<A???@@@9=8===4;??>AA@?9::???BCCEFB:9:???ABCBBBBBDBB?B@F@BB???99
@ATNG8:00441:00742
GATGGTAGAGTACAGTGTAGTAGACCAGAAGATCAGGAACTCTAGAAGAATTCAGATTTTTAACACGAGAGTAAACGTAAAAAGAAGGTTTTACAAGATCACGTTAACAATGTTGCAGCAGTACGCACACAATCGAAGCGCAGTAAGGATGGCTAGTGTAACTAGCAAGAATACCACGAAAGCAAGAAAAAGAAGTACGCTATTAACTATTAACGTACCTGTCTCTTCCGAACGAATGAGTACTATAGACTATCTGAGACTACCATCGATTCCGGATAGTCT
+
9:::7;>CBCCDCCCBBBCBBBDA@<@CC?BBB@;;7;@BBCCCCC?BB?B?@?:99==@,??BBBBCC@A??<3<=@@>>@0@A;@=ABB8BDDACCCCCBBB@B@CC@A@@@CBBCDCCECCDBBCCCC?AAAA>A??????C=@=@AA=ACBBACCC?BBBAAA?BC?CCC<??BBA899949AAAB3B@;>==;;;@;;7<=>>>A:=8=>B@@>ACCCCCD@D?BB?@@@<???ABBBAAABBBBBBBBC@A@ABDBC@BBBBBB@B@F>AABB???
@ATNG8:00403:00827
GATGGTAGACACGTGTGCTCTCTCGTACTCATTCGTTTCGGAAGAGACAGGTACGTTAATAGTTAATAGCGTACTTCTTTTTCTTGCTTTCGTGGTATTCTTGCTAGTTACACTAGCCATCCTTACTGCGCTTCGATTGTGTGCGTACTGCTGCAATATTGTTAACGTGAGTCTTGTAAAACCTTCTTTTTACGTTTACTCTCGTGTTAAAAATCTGAATTCTTCTAGAGTTCCTGATCTTCTGGGTCTCTCTCTCACGCACTACATCGATTCCGGATAGTCT
+
>=BB?CDBBBBBB@CAAAAACCBBCIICCCCB?BCBB>CF@B@BBBBCBB?BBBBB?B?BABD@B>@ABBCBBBC>BBCBB1>?@BBBB;AA??=?AB?CC4:9??>@9>>AAB@@@<>>?<@;??@@@@??=DDCA676=:::====@??;;;;5;;;:>>1838@?=>?==<7;;<=?3@=B<>>>>>/>F:99077:///:66;<@DDD/A?>??=B<@@<@@@@???<B=BBBB;;7;@@B7;;????@@@@BBBAA;;;?===@@@<@=@:>>=<<=?
@ATNG8:00424:00818
GATGGTAGGCACTGCGCACACATCCCAGAAGATCAGGAACTCTAGAAGAATTCAGATTTTTAACACGAGAGTAAACGTAAAAAGAAGGTTTTACAAGACTCACGTTAACAATATTGCAGCAGTACGCACACAATCGAAGCGCAGTAAGGATGGCTAGTGTAACTAGCAAGAATACCACGAAAGCAAGAAAAAGAAGTACGCTATTAACTATTAACGTACCTGTCTCTTCCGAAACGAATGAGTACTACTCTCAGAGACACACTAATCGATTCCGGATAGTCT
+
::<<@CCC?D@::6@BABBBBBBDE?CCC>AABA:;8;>AACCBBE@DD@C@CBBBCCDC5CADCA@AADCA@@8??@@AAA1@@@C?CCC=CCHBBBBBBACDC@C@BB?BDE>@@@?@BDDDCCBDDCBB?BBAA?BA@@AA@@=A=A@@=ADCCCBCB@BBBBCB?BB>AAC@CBAAA8????@@ABB2AC@BBBBCBBBC7:7;>>>9>:=ACCC@CCC@AAC?B@BBC>CBB?BBBBBBAABCCCCAAAABBBDCBAAA;>>A@@<@=C:>>>A;;:
@ATNG8:00446:00801
GATGGTAGCGCATATCAGCGCGCCCAGCAAGATCAGGAACGTCTAGAAGAATTCAGATTTTTAACACGAGAGTAAACGTAAAAAGAAGGTTTTACAAGACTCACGTTAACAATATTGCAGCAGTACGCACACAATCGAAGCGCAGTAAGGATGGCTAGTGTAACTAGCAAGAATACCACGAAAGCAAGAAAAAGAAGTACGCTATTAACTATTAACGTACCTGTCTCTTCCGAAACGATGAGTACTGCGTCTCACTCTCGCCTACCATCGATTCCGGATAGTCT
+
3:44.4444444:<@D@@@;0///)////2///777)/)/////:883;;+/)/9:44444$46::<=;;;;433(38::494'4@40*000)00/)/999:888:7;59=6;//(////<=666>?@??@>=298>>189;??<<>;@?@AA=@@9897>@6=>=?@@;=>2977/77359'225266666'33(....335995:4822216.55AAA<AEBABBB>A=;;;0;;;;:98;:;?<==>AAAA;@@BBCC?BBC@C@ACBC@E@C?BBBB;;;
@ATNG8:00449:00837
GATGGTAGGACGAGCGTCTGAGAGGTACTCATTCGTTTCGGAAGAGACAGGTACGTTAATAGTTAATAGCGTACTTCTTTTCTTGCTTTCGTGGTATTCTTGCTAGTTACACTAGCCATCCTTACTGCGCTTCGATTGTGTGCGTACTGCTGCAATATTGTTAACGTGAGTCTTGTAAAACCTTCTTTTACGTTTACTCTCGTGTTAAAAATCTGAATTCTTCTAGAGTTCCTGATCTTCTGGATACACTCATGTGCACCTACCATCGATTCCGGATAGTCT
+
----(--,(-55--/778:::556:=?>?A??;ABBD>BB?B?BBCCDIE@DDECC?CADCCC@C@CCCCCCCBB<;:;:-;A=@@BA;@@AB<@AB=BC:;;ACDIFGCCCDCCE@BBB@D@CCCA?A@@6:;CC@BCCCBBBBCBBCBBBCC?CBC@DC@C?@@CDDDCCC>AAAAA7@=@;;;;;.;DCCD>BAAACCAAAB5;;;;*;@@AA<A?CC@BBBD@A@AE@@B@CCB@AAA@BECCCCBCB@AADCDD>ABD?@::;CC?C?C@C??????
@ATNG8:00402:00843
GATGGTAGCTCTGCTCTGACTCTCGTACTCATTCGTTTCGGAAGAGACAGGTACGTTAATAGTTAATAGCGTACTTCTTTTTCTTGCTTTCGTGGTATTCTTGCTAGTTACACTAGCCATCCTTACTGCGCTTCGATTGTGTGCGTACTGCTGCAATATTGTTAACGTGAGTCTTGTAAAACCTTCTTTTTTACGTTTACTCTCGTGTTAAAAATCTGAATTCTTCTAGAGTTCCTGATCTTCTGGGTGCGCTACAGTCTCTCTACATCGATTCCGGATAGTCT
+
=CBB?BCCBBBCABBBBBCDGCCCCAAACCDE@@A@A>AC@C@BBBCCDC@CCCCC@C@BCBB?DAGCBDDCCCB>;;;;;*5:::@BB=C?>?@CCC@CC999>@AA?BBAB;::@6:;C@C=AAA@AAA@=@;:;5;0A000===<@>>9:9<8=9=8<<9>:>?@A?>>>>;=>@@@4@<B9;;;;;;%:;;;;09=<<==00/0)0/0/(/555=:>9==:=BBCAAA?B@@A@BBB=A@@A;A@ABBCCCCCBCCCCCDCCCBBBBD=B:;:;CC@:;:
@ATNG8:00409:00873
GATGGTAGCGCACACATAGATACAGTACTCGATTCGTTTCGGAAGAGACAGGTACGTTAATAGTTAATAGCGTACTTCTTTTTCTTGCTTTCGTGGTATTCTTGCTAGTTACACTAGCCATCCTTACTGCGCTTCGATTGTGTGCAGTACTGCTGCAATATTGTTTAACGTGAGTCGTTTGTAAATCCTTCTTTTTACGTTTACTCTCGTGTTAAAAATCTGAATTCTTCGTAGAGTTCCTGATCTTCTGGCTCTCGTAGACAATCGATTCCGGATAGTCT
+
83557<:54444445;;BACCABABA@=00//9)/46=2;;)0,////77<6<<<<<5>:;>:A<B?BB;65<<9;7;====+<<<?>@B,0...(.-93-/,55;<<=:=<<;;@9929:9.54555656=?<>>>>666<:>566;;:::<///727//)///(/5:<:;9;;4555)5544)4:5:555555$55555)5<;;77///7)////$/5997294:;7////;:/4.4.449;992//-(--------8-//)//;99697;4;::<9//
@ATNG8:00416:00861
GATGTACATTATAGACGACACCAGAAGATCAGGAACTCTAGAAGAATTCAGATTTTTAACACGAGAGTAAACGTAAAAAGAAGGTTTTACAAGACTCACGTTAACAATATTGCAGCAGTACGCACACAATCGAAGCGCAGTAAGGATGGCTAGTGTAACTAGCAAGAATACCACGAAAGCAAGAAAAAGAAGTACGCTATTAACTATTAACGTACCTGTCTCTTCCGAAACGAATGAGTACGATGAGAGAGCTCTCTCTACCATCGATTCCGGATAGTCT
+
3;:;@596=8<<==;>655<<=AAB?BB;;5=5:5<596::>9;:6;7;9;:<<<<*<:>996DCBBBBB<A@ACA?A+=B?B:BCC8999?;;@@;<;:;39)//)/;;38<=444=:99/////.2.5:<;7;<588@?@;A=@>><>A?=@87349:>?A@6>>8<00*/8---(///166899):;6:453::::=7=8=<;;8;///8::6=@B=<<A:<6;;;.7>>;998?;==:<553;>;33443;;B?@:@8=772553729*/////--
@ATNG8:00418:00865
GATGGTAGGTGCACATGAGTGTATCCAGAAGATCAGGAACTCTAGAAGAATTCAGATTTTTAACACGAGAGTAAACGTAAAAAGAAGGTTTTACAAGACTCACGTTAACAATATTGCAGCAGTACGCACACAATCGAAGCGCAGTAAGTATGGCTAGTGTAACTAGCAAGAATACCACGAAAGCAAGAAAAAAGAAGTACGCTATTAACTATTAACGTACCTGTCTCTTCCGAAACGAATGAGTACGTGTGCGACGTGTCTCCTACCATCGTTTCCGGATAGTCT
+
8888.44:5::@D;;;FCFCBBA:;4;;:8=>??AB?B@BB@@BCC?BB?B?AAA@@@@@*;5;;:A??B??@@499<@@@@0@@<@<@BC;DCB@B;<;@AB::8:?BA?AAA<???BB@@ADCDDDBCDC@CA@A?BCBCABAC?BBB;;6;@BBBDCB?A@???@?AA=??A=AA9:9,7<<5979899$8<33738::?><8986;;=:>:>>BDCACGFCCBA?@?A@D;A;;7;@BBBABA@?=997777=?A3746@@?=AB@@BC=B?C@CBCA@00
@ATNG8:00434:00872
GATGGTAGTGTGTCTCTGAGAGTAGTTACTCATTCGTTTCGGAAGAGACAGGTACGTTAATAGTTAATAGCGTACTTCTTTTTCTTGCTTTCGTGGTATTCTTGCTAGTTACACTAGCCATCTTTACTGCGCTTCGATTGTGTGCGTACTGCTGCAATATTGTTAACGTGAGTCTTGTAAACCTTCTTTTTACGTTTACTCTCGTGTTAAAAATCTGAATTCTTCTAGAGTTCCTGATCTTCTGGACAGAGTGTGCAGATACTACCATCGAACTTGCAGAGTCT
+
55;<8<=B@AA@@DD@@ACCCCCCBC@BCCCCC?CBBC>BB=@=@@@BCJM@@AACC@I@AABB=@<ACFCCBCBJ>BBDDD5BBABCCC=BBBB>BBD@CG@=;;C@@=ACBBBCCE=@A;;;8;BCCCCCC@DDFF@CCCBCBBBCCCBBBBBB@C@@;@A7;7<BC@@?C;;5;;;;/9;>99:;:;';9:;A;@@BBBCCBCB7;;;;*;;;;CACAEEABCBCBBB@BACCCCCC@BBBACBBBBB<;;CBBBCDCBBCD?@@@@@=@@@AAAABABDB
@ATNG8:00438:00873
GATGGTAGGCGACATACATACGCGCCAGAAGATCAGGAACTCTAGAAGAATTCAGATTTTTAACACGAGAGTAAACGTAAAAAGAAGGTTTTACAAGACTCACGTTTAACAATATTGCAGCAGTACGCACACAATCGAAGCGCAGTAAGGATGGCTAGTGTAACTAGCAAGAATACCACGAAAGCAAGAAAAAAGAAGTACGCTATTAACTATTAACGTACCTGTCTCTTCCGAAACGAATGAGTACGTGTGCGACGTGTCTCCTATCGATTCCGGATAGTCT
+
;;AA@A@C@BCCABBBBBCCCDBBB?BBA?CCCCBB7;7;BB@AAB?A@=@=>>=?=>>@0@=BBGAAAA000@9=000@@@0@C@@:@@@2@@?=@;999;;::9)9:??<A@?<>?A@ABBCCCCCBCCCIBLGCC;;:BCECBB?C@CAA<ABBAABBA?BCCCCB?AD?BBG=A@??>5<>>9999999%9?;<:89BCCCB@C@CC@@=@=>>CCC@CCCCBCC?C?BBD=BAA=ABBAAACBBB899AAABBBBBBB?BBBBAAA?B?@367?>><=
@ATNG8:00441:00882
ATGTAGACGAGCGTCTGAGAGGTACTCATTCGTTTCGGAAGAGACAGGTACGTTAATAGTTAATAGCGTACTTCTTTTTCTTGCTTTCGTGGTATTCTTGCTAGTTACACTAGCCATCCTTACTGCGCTTCGATTGTGTGCGTACTGCTGCAATATTGTTAACGTGAGTCTTGTAAAACCTTCTTTTTACGTTTACTCTCGTGTTAAAAATCTGAATTCTTCTAGAGTTCCTGATCTTCTGGGCAGACTCTCACACGCCTACCATCGATTCCGGATAGTCT
+
///////44443444<:::::8<555@<?:>89949A?C@BBBBBBC?CCECG@D@CCDC?A?ACCFCECEB=:::::*;@;@ABB=BDBB:;;B?BE:;;ACDDADCCCBBBDADCB@C@CCAAABA@=@BBC?CCCCBBBCEBCBEBBBB@BBB@CC@C@BBBBBBBBB>ACBBB9B=A;;;;;;*;@@@C;A@@@AACAA@<AAAA,AA@CCBHACC@BBBECCC?C@BBABBB@BBCC>CCFFDD@BBCCCBCC?CDF@CBDCBB?B@B>@?CCA99
@ATNG8:00449:00846
GATGGTAGATATATGCACGCTCTACCAGAAGATCAGGAACTCTAGAAGAATTCAGATTTTTAACACGAGAGTAAACGTAAAAAGAAGGTTTTACAAGACTCACGTTAACAATATTGCAGCAGTACGCACACAATCGAAGCGCAGTAAGGATGGCTAGTGTAACTAGCAAGAATACCACGAAAGCAAGAAAAAAGAAGTACGCTATTAACTATTAACGTACCTGTCTCTTCCGAAACGATGAGTACTATAGACTATCTGAGACTACCATCGATTCCGGATAGTCT
+
//::6888::4455<:<BB:;;@594455.59>4955:5:<<7:661//)/4//399999)9<???AAAAAABB8;?=999>0:@=B:CCC;AACACCCCCCBBB<@<@C@AAB9<<AAB;;;CCBBBCCBA?@CCF@CCGDBA@@=@?B;;8;AAC;;;A>A@AAAA@BB?ACD@C@@@=+000+000000%0=6783<@<AB<<A=<<>A<A7;;D@@=@A@@@DE@A;A<=5......:=@AAAAAA@@A??ABAAABBCAC?A:::@A?@4959AABBCC
@ATNG8:00405:00908
GATGGTAGATACTCGCTGATACACCCAGAAGATCAGGAACTCTAGAAGAATTCAGATTTTTAACACGAGAGTAAACGTAAAAAGAAGGTTTTACAAGACTCACGTTAACAATATTGCAGCAGTACGCACACAATCGAAGCGCAGTAAGGATGGCTAGTGTAACTAGCAAGAATACCACGAAAGCAAGAAAAAAGAAGTACGCTATTAACTATTAACGTACCTGTCTCTTCCGAAACGATGAGTACTATAGACTATCTGAGACTACCATCGATTCCGGATAGTCT
+
34::7;@CBA?@@@@ABCCCCBBDD>@::6;AAABB?B?@@@000@=@?<@:BB@@@BBB3A?BAAAABBCCDF>AAAAAAA0AC@A<@@@9AIHGCBBCCCDCC?B?AA=A;;7;@AABBBBCDDCCBBBB?B;;;?BBAAAB;:5;@C;;7;AA@CBAA?CCCBBB@AA?BCC<??@@>5;00*0===@@(@?=B>=>CB>>A6:68;=A=B=@@DBB?CDEDCCC?E@@AA9;00000AADCDBBAA???>ABCECBBBCBB?A:::AA?B?C?CCCC@??
@ATNG8:00414:00935
GATGGTAGGACGAGCGTCTGAGAGGTACTCATTCGTTTCGGAAGAGACAGGTACGTTAATAGTTAATAGCGTACTTCTTTTTCTTGCTTTCGTGGTATTCTTGCTAGTTACACTAGCCATCCTTACTGCGCTTCGATTATGTGCGTACTGCTGCAATATTGTTAACGTGAGTCTTGTAAAACCTTCTTTTTACGTTTACTCTCGTGTTAAAAATCTGAATTCTTCTAGAGTTCCTGATCTTCTGGTGAGATATGCATGATGCTACATCGATTCCGGATAGTCT
+
78<?6?A@=A@@>:959:<@?AAC?CBBBBBB@CBDD>BB?C?BBBACCC@DCCCC;:8;BAA6;8;CCCCCCCC@BBBBB2BC@BBBD>BBBA=BAA<@F>AAACCGACDCCEDDD@DCB?B?CCDCBDBC@CCCD@CBDBBBCACB@?????A@CCB?BD@D@BBCBBCCCC>BBAAA7A=A=;;;;;*;BBBC>BBCBCBCBBB?BBBB2BCCCC@B@CC@BBBBCDC@C@BBCBBE>BAC@DCCCCCBBBCBBCCCCCCCBCCDDBB?B?CABAACAA@
@ATNG8:00415:00934
GATGTAGTGTCATATGAGAGTGTGTACTCATTCGTTTCGGAAGAGACAGGTACGTTAATAGTTAATAGCGTACTTCTTTTTCTTGCTTTCGTGGTATTCTTGCTAGTTACACTAGCCATCCTTACTGCGCTTCGATTGTGTGCGTACTGCTGCAATATTGTTAACGTGAGTCTTGTAAGACCTTCTTTTTACGTTTACTCTCGTGTTAAAAATCTGAATTCTTCTAGAGTTCCTGATCTTCTGGGTGTATCAGCGAGTATCTACCATCGATTCCGGATAGTCT
+
<B;90;@00/:::;=>;666;;;;;;;ACBB?CABB<BD?B?BDCCCCC@CCCCE@C@CCCD@DBCCCCAA@BD@CCCCC5CC?BABC=;;;D@DDHFCB@AABCCC@CDDBBCFE@CIE?B@BDHICBBB@CBCC@BCB;;;BBBBBBBBBBG@;:;7;C=A=BBA@@@@;;8;BB?C@@=A7;;BBB0BBBBC;AAB@@@;;;<4:>>>,?<<AB?C<AA=@BBC@@@?B?BBBDCB=@@AA<BBDCIEGEA@ABAA@ABBC?;;;<CB=A=A>A@AA@@@
@ATNG8:00417:00933
GATGGTAGCGCACACATAGATACAGTACTCATTCGTTTCGGAAGAGACAGGTACGTTAATAGTTAATAGCGTACTTCTTTTTCTTGCTTTCGTGGTATTCTTGCTAGTTACACTAGCCATCCTTACTGCGCTTCGATTGTGTGCGTACTGCTGCAATATTGTTAACGTGAGTCTTGTAAAACCTTCTTTTTACGTTTACTCTCGTGTTAAAAATCTGAATTCTTCTAGAGTTCCTGATCTTCTGGATAGCGACGCGATATACTACCATCGATTCGAGGAAGTCT
+
33::7<@@@BB@@@A@>?@@<<;;A@?><B00*0=@@60;7;.9?@:@;;46>>BB?B@BBBB@CACDGBBBCCB?BBBAC0AA?BABD<;;;B<@@B?BB@BBCBBB?AABBCCCC@CCE?B?BBFDBBBC?B;;;7;;BBBBAA@B@@@;;;B<@@B?BC@B?BCBCBCAAA:::ABA4A;A=;;;;;*;?:::.9:::99A999>@@@@,==999294?@=BCBAA:000;@@000A;>@B?;;;;;:BCAAA@@996;;>A;???B@@;@998:?:?>>>
@ATNG8:00418:00900
GATGGTAGTTCAGTGCGCGTCGTCCAGAAGATCAGGAACTCTAGAAGAATTCAGATTTTTAACACGAGAGTAAACGTAAAAAGAAGGTTTTACAAGACTCACGTTAACAATATTGCAGCAGTACGCACACAATCGAAGCGCAGTAAGGATGGCTAGTGTAACTAGCAAGAATACCACGAAAGCAAAGAAAAAGAAGTACGCTATTAACTATTAACGTACCTGTCTCTTCCGAAACGAATGAGTAACATAGATATACGTATAGCATCGATTCCGGATAGTCT
+
89:<9<CBB@BCCBCBCBBBBDDG@CCCABBBCB@;C@CBBCCBC?9:857::;;;;;;$4.4;<<<;@?A@@9?=8????0>>:=;?=<0:00,00/:>:;;;2825C;ABC=@?BBA@????@AAA>?>=BBCB?AAA:99@A?D;??B?AA?????@=@??:@@=@C@DBB>?@:9:/8999*8?@?@2@@=@000@>897/7/7>??;<8@89956<666::</6.59>3599>?::;00)00//=?>AB?<<<=997<<=====;>:A<??A>>?A
@ATNG8:00421:00934
GATGGTAGATATATGCACGCTCTACCAGAAGATCAGGAACTCTAGAAGAATTCAGATTTTTAACACGAGAGTAAACGTAAAAAGAAGGTTTTACAAGACTCACGTTAACAATATTGCAGCAGTACGCACACAATCGAAGCGCAGTAAGGATGGCTAGTGTAACTAGCAAGAATACCACGAAAGCAAGAAAAAGAAGTACGCTATTAACTATTAACGTACCTGTCTCTTCCGAAACGAATGAGTACGTGTGACGTACGTGAGCTCCATCGATTCCGGATAGTCT
+
68;?:;;CEBBBCCBBCBCACBBBF@DCC?CBCCBB@B@DCCBBAB>BC?C?BBBBBBBB3B@BCBBCBBB>>>:=BBBEDD2CC?C?CCC;BCB@BCAAABB@>495;@=?A@>BBBC@A@CBCCCCCCBB?BAAA?BABBCCCC=A=@@@<@CBBCCBC?CCCCBB@AA>ACB?BB>?<5=::3:@@@@2@A=AAAABBBA><@<@A??<?>>>BBD@CBBBCDE>@=@BD<AAA=??CBBBBABBBBCCDDBBBBBBBABC?CDCDAA>A=A?BACDC;;
@ATNG8:00436:00936
GATGGTAGCGAGCGAGTGTGTATACCAGAAGATCAGGAACTCTAGAAGAATTCAGATTTTTAACACGAGAGTAAACGTAAAAAGAAGGTTTTACAAGACTCACGTTAACAATATTGCAGCAGTACGCACACAATCGAAGCTCAGTAAGGATGGCTAGTGTAACTAGCAAGAATACCACGAAAGCAAGAAAAAGAAGTACGCTATTAACTATTAACGTACCTGTCTCTTCCGAAACGAATGAGTACTGCGTCTCACTCTCGCCTACCATCTATTCCGGATAGTCT
+
A@AB?ACCCBB;;:A@A@ABBBBGFAHHC@AA@AAA=A=ABBBBCC?CC>A>BCFDGCDD1C?BBBBABBCCCKGBBBCEGG5;;5;5;;;*:CC>CBBB@@@BB?B?BD@BBC?BBC?@@CEDBBBCCBCC@CCDC@CCCBCCCC?B?B;:6;CBBBCCB@BCCCCC@@@=?@B>ABAAA9?994:@CCE3BB?BBBB???AA:?:?@??>??@>CCCADAAAA@@?B@BBE>ECB?ABBBBBBABBBAAACBBBCCBDD@FBB?BBBBCC@C?B?BC@B@@@
@ATNG8:00446:00892
GATGGTAGAGTATCATGTGTATCTCCAGAAGATCAGGAACTCTAGAAGAATTCAGATTTTTAACAACGAGAGTAAACGTAAAAAGAAGGTTTTACAAGACTCACGTTAACAATATTGCAGCAGTACGCACACAATCGAAGCGCAGTAAGGATGGCTAGTGTAACTAGCAAGAATACCACGAAAGCAAGAAAAAAGAAGTACGCTATTAACTATTAACGTACCTGTCTCTTCCGAAACGAATGAGTACACACTCTCATATGACACTAATCGATTCCGGATAGTCT
+
;;;@@A<@>;544/>000>>BBBBC@BBB@BBABBB6:5:==??9;5:?4954=977777'<)//)/77779<<<059BBBBB0;;59;@@@4@@@;:96@;::>B@B?BFA???=@?>?@@@@BCCCCCCCB@C?@@=@@BB@@@D<@<A;:6;CAAADCB?BCCCDB>AA?BBA>@@99:29=<9989999%9@;<?<@ABDBB?C?@@AA<?;>>BCC@CCCBBBC@D?CBC:@:;6<;BBCCCBBBBBBCDBAAADDBBCBB?BABAC@C@D?BCCC?:9
@ATNG8:00420:00965
GATGGTAGCATCATGCATATCTCACCAGAAGATCAGGAACTCTAGAAGAATTCAGATTTTTAACACGAGAGTAAACGTAAAAAAGAAGGTTTTACAAGACTCACGTTAACAATATTGCAGCAGTACGCACACAATCGAAGCGCAGTAAGGATGGCTAGTGTAACTAGCAAGAATACCACGAAAAGCAAGAAAAAAGAAGTACGCTATTAACTATTAACGTACCTGTCTCTTCCGAAAACGAATGAGTACGATGAGATCTCGTGTGCTACCATCGATTCCTGATAGTCT
+
33:<5;99;>@@B;;;ECCCBBBBC?BA@<@BB;;:?B<?@ABA@A>@@=@699<97::9(88AA?>>BBCBCC9;;;;;;;;#44.45:=?2>>@;@BCCCD;;=>B?CCHA@A@BBCCDCBBDCDCECE::4;@;;5;;;;B@;;6;=B@@=@B@@@CCDACDB@;;600+00/38=;==>13373777778%7?8?>AAAA@@@,000;;90505:AAA=AA@@???2:49000)0::60//9=?AB@@BBBBBBB?>?A@=???;6;>;9//)/)/><<=CCCC
@ATNG8:00434:00957
GATGGTAGCTATACGTATATCTATGTACTCATTCGTTTCGGAAGAGACAGGTACGTTAATAGTTAATAGCGTACTTCTTTTTCTTGCTTTCGTGGTATTCTTGCTAGTTACACTAGCCATCCTTACTGCGCTTCGATTGTGTGCGTACTGCTGCAATATTGTTAACGTGAGTCTTGTAAAACCTTCTTTTTACGTTTACTCTCGTGTTAAAAATCTGAATTCTTCTAGAGTTCCTGATCTTCTGGGTGTATCAGCGAGTATCATCGATTCCGGATAGTCT
+
ABBB?B@@@B<CCCBBCDCCCDEBBB@B@B;;7;BBB>CC@C@CCCCDCC?CCBBB@C@CCBB@C@CBBCBBB?=;>AAAA3AC?B???:?@AB@BB?<==000>@@@=@BCB?@<>7:=?:?<@@>>>>>><AAAA588?=88:>??@AAAAAA<:::=CE<?;?@A>===?>:>>>?>2?:>:=ADDD/@@==<6:77///977;;???@/@==>@;@:::2:>>>;:;8=8=A;;;>;===A:;;;@;;;ABB@===@@AAAA@@:=9<;@=>>=>A
@ATNG8:00437:00979
GATGGTAGTATCTGCACACTCTGTCCAGAAGATCAGGAACTCTAGAAGAATTCAGATTTTAACACGAGAGTAAACGTAAAAAGAAGGTTTTACAAGACTCACGTTAACAATATTGCAGCAGTACGCACACAATCGAAGCGCAGTAAGGATGGCTAGTGTAACTAGCAAGAATACCACGAAAGCAAGAAAAAGAAGTACGCTATTAACTATTAACGTACCTGTCTCTTCCGAAACGAATGAGTACACACTCTCATATGACACTACCATCGAACCACCCTGAGACTGCCAAGGCACACAGGGGATAGG
+
33<<7<AAABBBCCFE@@ACEDDCD?CCC@CCCB@@=@@BBECBBB@CC>A>AAACCDD6A=AAADCBBBBBB=BBBBCCC5BB@D>BBA:ABB?BBBBBCBBB@C@CC?CCC@BBBBBCCCCCCCCCCCC@D@@@?BBABBA??;A>B@@>@CCBBCCC@CCBBBB?BB@BCC>AA@@?8?>?=@BDCC2BA?CAABCCB@=:;:>>BB<@<@ACBB?AA@@@CC@C@BBB>BCC?BAACBBBAAACCCCA@@AACCABCDCC=AAACC?B?BBC>CC>>?BBBB=?=?@CCBBA9;:;.;@;;;
@ATNG8:00444:00981
GATGGTAGGTGCACATGAGTGTATCCAGAAGATCAGGAACTCTAGAAGAATTCAGATTTTTAACACGAGAGTAAACGTAAAAAAGAAGGTTTTACAAGACTCACGTTAACAATATTGCAGCAGTACGCACACAATCGAAGCGCAGTAAGGATGGCTAGTGTAACTAGCAAGAATACCACGAAAAGCAAGAAAAAAGAAGTACGCTATTAACTATTAACGTACCTGTCTCTTCCGAAACGAATGAGTACGATGAGAGAGCTCTCTCTACCATCGATTCCGGATAGTCT
+
;B@A>ACC?@AABB>=BBCCCCBB@>@DEACBBCBD>A>AAACCBB?BB@C@CCBBCCCC5B@BCDBBBCCBB@6@=::;;;;$;;<<=?>>2>C@:?A=BCCDAA?B@BB?BBC?BBBBBBBCGDDCCCC:97;BAA<@@@@@@@A>BADCC?BCCCCCBA?BCCBAA@AA=ABA;>>9999+9==9?BDBBB)BB?B878BBAAB7978A>>6;7;@CCD@CCCCCCC=@=::9.;@A>@A@CCCBBBBCBBBBBBCBBBABBAAA@B>>?DD?B=?;@@@@>=;
@ATNG8:00408:00991
GATGGTAGCAGACGTGACAGAGCGCCAGAAGATCAGGAACTCTAGAAGAATTCAGATTTTAACATCGAGAGTAACGTAAAAAGAGGTTTTTACAAGACTCACGTTAACAATATTGCAGCAGTACGCACACAATCGAAGCGCAGTAAGGATGGCTAGTGTAACTAGCAAGAATACCACGAAAGCAAGAAAAAAGAAGTACGCTATTAACTATTAACGTACCTGTCTCTTCCGAAACGAATGAGTACGATGAGAGAGCTCTCTCTACCATCGATTCCGGATAGTCT
+
:<9;85<CCBCC@<<>?@?>ECC<=9:CC?BCCCBB@G@CBB@@@B?BB@C?@=>:9::+9;?@>B=8888AA>:<<=;<<+3334:::;+:<<7;<<====B>:><>>::::;>BBBGCBBCCCECBBCC@DDBB?BBBBBBAA>B@D??>?BBCBCCB?BBCBBB@AA=ABB=AA899*:==;::9:99%9@@A99:CAAAB:>:=>>?7;7;ACBB>BDBBBBB@B?BBB>BBB?BBBBCCBBB@@@B@BBBBABBBBA=BB@>=;;AA<>:><?>?@??>
@ATNG8:00409:01019
GATGGTAGAGTACAGTGTAGTAGACCAGAAGATCAGGAACTCTAGAAGAATTCAGATTTTTAACACGAGAGTAAACGTAAAAAGAAGGTTTTACAAGACTCACGTTAACAATATTGCAGCAGTACGCACACAATCGAAGCGCAGTAAGGATGGCTAGTGTAACTAGCAAGAATACCACGAAAGCAAGAAAAAGAAGTACGCTATTAACTATTAACGTACCTGTCTCTTCCGAAACGAATGAGTACTACTCTCAGAGACACATACCATCGATTCCGGATATTCT
+
4=@C?CCCBBBCBCBCBBBBACBA@?BBBAJCCCDD@C@BBBAABC?AA?C@BBBCBCCB3B>AACCBBBBBAA:@@ABCCC0;;5:8@@@7@CD?CABBFDBBA?C@CD@CBB?BCBCCCDCDCCCCBBBD@DCBB>AABDBBAB?B?B??=@CCCBBAD@CBCBBB@CC?BBB>AAAAA9@??:?AAAB3AA>@>>>??>>A<@<@AAB7;7;ACBC?BBCDECF?@>@AA<@AA?A@@CBBBACCCCCCBBBBBBBBAAAA>?>>>@@<@=A<A@@@:=7
@ATNG8:00414:01007
GTTGGTAGCACGAGTCACTCATATCCAGAAGATCAGGAACTCTAGAAGAATTCAGATTTTTAACACGAGAGTAAACGTAAAAAGAAGGTTTTACAAGACTCACGTTAACAATATTGCAGCAGTACGCACACAATCGAAGCGCAGTAAGGATGGCTAGTGTAACTAGCAAGAATACCACGAAAGCAAGAAAAAAGAAGTACGCTATTAACTATTAACGTACCTGTCTCTTCCGAAACGAATGAGTACGTGTGCGACGTGTCTCCTACCATCGATTCCGGATAGTCT
+
<C?C@CDDBC@@<JECBBBDDDDAA?ADD?CCCC@@>@?CCHBBBC@CD@C@CBC@@?@@1@?CCDAAACDBBB<BBCCCCC5CB=B6:::6;CC@CBCCCCCCC@B?BD?B@C>BBBBBCCDCCCCCCCCC@CBBB?CBBACC@@;A<@AA>BDCCCCCC?CAABCB???=BBB=@@99929>>;:9::9:%:@;@?@?BBCCC=;7:??A;><?ADCC@CDCBBBB?B?AAA<AAA?BBBCCBBBBBB>>?BBBBBBBBB?BBB?CA=>@D<A<A:@@AA??=
@ATNG8:00414:01033
GATGGTAGTACATGATAGACGACACAGAAGATCAGGAACTCTAGAAGAATTCAGATTTTTAACACGAGAGTAAACGTAAAAAGAAGGTTTTACAAGACTCACGTTAACAATATTGCAGCAGTACGCACACAATCGAAGCGCAGTAAGGATGGCTAGTGTAACTAGCAAGAATACCACGAAAGCAAGAAAAAAGAAGTACGCTATTAACTATTAACGTACCTGTCTCTTCCGAAACGAATGAGTACTATGTAGAGCTCTATACTAATCGATTCCGGATAGTCT
+
CCCC@CCCBBCCCDCCAAACBBBDAAAB?BBC;:9=A@BCCCCCB>BC=@=@B@AABBB3C?CBBBBBBC<;;9<A@DHIE3DC@CGFDD;CCC@CCCBCCDCC?C?CC@BBB@BBAAABBBCBBCCDCCB?DDDD>B@@@BBBC?CBDBC@CICBCCCC?CEBBBB?BB?BBC?CC???:@>?<9:9999%:?<AC>@CCDBB?B?BAAA7979@CBCACCBCCBB@C@DDE>B@@=@AAABCBBBBBBBB@?>BBBBBBABB?CBBBB?B?@<???@@@A
@ATNG8:00416:01034
GATGGTATTCTCAGATAGTCTATAGTACTCATTCGTTTCGGAAGAGACAGGTACGTTAATAGTTAATAGCGTACTTCTTTTTCTTGCTTTCGTGGTATTCTTGCTAGTTACACTAGCCACCTTACTGCGCTTCGATTGTGTGCGTACTGCTGCAATATTGTTAACGTGAGTCTTGTAAAACCTTCTTTTTACGTTTACTCTCGTGTTAAAAATCTGAATTCTTCTAGAGTTCCTGATCTTCTGGATAGCGACGCGATATACTACCATCGATTCCGGATAGTCT
+
;BCC?C999;CBABCAAACCCCCDFCCCCC@@?@BBG=CC@C?@@ABCBB?BBBBB@B?C@A@@BABABCB;;:@;;:;:;':?299CB9969?;@?C?BC>AA@ACC@DHIBBCCCACC?D@CDAA:;;B=ACAB>BCBBCBBBCCDCBBBBB?B::::C@C<??@@ABBCCABCDCC<C@C?AAAAA0ADEDG>GAAAAAAAACACDCD5DBBCCACACC@BBBBBBD@C@BBBCA@=@@E?BCCBBBBBBB@@@BBBBCCC@CCCBCC?C?C>BBBBB@@
@ATNG8:00424:01007
GATGGTAGCTCGCTGATGATATCTCCAGAAGATCAGGATCTCTAGAAGAATTCAGATTTTTAACACGAGAGTAAACGTAAAAAGAAGGTTTTACAAGACTCACGTTAACAATATTGCAGCAGTATGCACACAATCGAAGCGCAGTAAGGATGGCTAGTGTAACTAGCAAGAATACCACGAAAGCAAGAATAAGAAGTACGCTATTAACTATTAACGTACCTGTCTCTTCCGAAACGAATGAGTACTATAGACTATCTGAGACTACCATCGATTCCGGATAGTCT
+
<BCC?BBBBCCCBBBBBBCCDAAACAFDE@CCDBBB>BBBBCBCDC@CC@E@AAABCCCC3C?CCCCCCCCAAA<ABACEED3BA<@5;;;-;@A=A@@AGGGCCAE@@@=@AB?CCCCCCCCCCCCCCCBB?BDCC@CCB@BB996;?CBB@BCCCCCCD@DBBBCC@BA>ACD?C@9993:?A?AC?@?>@C?CBBBBACCCAD@CBCB@C@CCDCC@CCBBBBB?A????:@AA>99:?AACCDBAAC@@ABCCDBBBBCCC@CA@ACB?C>B>BBBC@@@
@ATNG8:00435:01005
GATGGTAGTGTCAGTGCGCGTCGTCCAGAAGATCAGGAACTCTAGAAGAATTCAGATTTTAACACGAGAGTAAACGTAAAAAGAAGGTTTACAAGACTCACGTTAACAATATTGCAGCAGTACGCACACAATCGAAGCGCAGTAAGGATGGCTAGTGTAACTAGCAAGAATACCACGAAAAGCAAGAAAAAAGAAGTACGCTATTAACTATTAACGTACCTGTCTCTTCCGAAACGAATGAGTACGAGAGAGCACACGTGTCTACCTTCGATTCCGGATAGTCT
+
438:7;<<>D?<A<<;=<<<666;;8<>=9==6666155;;?====:==9<9A@37377-74<=@C?AA>==A9;8=:>>>0>C=@4:9,9@<7=AA;999955:8=>:===9<<>AB?@@BBCCCCBCH@CCBB=@@@AAA@?<@?B;;6:A?>:96C9C?>>8838?9;<=6777737(7;;5;?@AAA(>>9>0//88996465857528286<5505:::==B?B????:>>=9>B@??BB877@;;;@?@@?>?>??::@>B>B>?@=B=@<>>>??@A
@ATNG8:00440:01018
GATGTAGTCTCAGATAGTCTATAGTACCATTCGTTCGGAAGAGACAGGTACGTTAATAGTTAATAGCGTACTTCTTTTTCTTGCTTTCGTGGTATTCTTGCTAGTTACACTAGCCATCCTTACTGCGCTTCGATTGTGTGCGTACTGCTGCAATATTGTTAACGTGAGTCTTGTAAAACCTTCTTTTTACGTTTACTCTCGTGTTAAAAATCTGAATTCTTCTAGAGTTCCTGATCTTCTGGCTCTCGTAGACAGATACTACCATCGATTCCGGATAGTCT
+
8CFDAAACDCCCCCBCCCCCCCCCCCC?CC@EBB?BC@C@CBBACBC?BBB@@?@AKDCC?C?CBBCBDDBC?AAAA@2@A=@@AA<ABBA?ABB?BC;==BBBC<>>BBBB=>;@@@;@<@@A?=>>?<?A??7=;>@<<:::?AAA?><<4688;?@;A<?=>>@@@AA:>>AAA6A;>;>AAAB/@@=<<5<==::;===A<AAAA/A>?>D<A=AA;@@AAA??<?<@AA??@<???<?A?@?@@???@AA@;9;9--,-7---6096:9==AAA@@
@ATNG8:00443:01037
GATGGTAGCGCACACATAGATCACAGTACTCATTCGTTTCGGAAGAGACAGGTACGTTAATAGTTAATAGCGTACTTCTTTTTCTTGCTTTCGTGGTATTCTTGCTAGTTACACTAGCCATCCTTACTGCGCTTCGATTGTGTGCGTACTGCTGCAATATTGTTAACGTGAGTCTTGTAAAACCTTCTTTTACGTTTACTCTCGTGTTAAAAATCTGAATTCTTCTAGAGTTCCTGATCTTCTGGTGAGATATGCATGATGCTACCATCGCAATTGCCTAGTCT
+
4;<B@B@<66>BBCBCACEA000<<<//6;>>>@966>5<:7<8566==DDAHCB;6268=;>C:;79B>77///72/////$/9298990445529>=9?B69;@@@@=ABCDCCDC@BBB?A<@@;;;;;B@CDDD?BAA@>>==>==@>99:?@CBB?CC?C;CCBBA@@?@4:;;;;.;;?;:;;;.9?99=4??>@CD>>>@.9999$99999BC@BD99;@BAAC?C@CBABCC=@@A6;;@@CCCCCB;;;;;;BBCC@BB;;;A5;5:;=CB@ABA
@ATNG8:00446:00993
GATAGACGAGTCACTCATATCCAGAAGATCAGGACTCTAGAAGAATTCAGATTTTTAACACGAGAGTAAACGTAAAAAGAAGGTTTTACAAGACTCACGTTAACAATATTGCAGCAGTACGCACACAATCGAAGCGCAGTAAGGATGGCTAGTGTAACTAGCAAGAATACCACGAAAGCAAGAAAAAAGAAGTTACGCATATTAACTATTAACTGTACCTGTCTCTTCCGAAACGAATGAGTACCTCTCAGACGCTCGTCCTACCATCGATTCCGGATAGTCT
+
=DCC@;9:AA@<BAA@A@A;;4:AA8>@@@AB>AA@A??AA=@A?B>@B9:9:9;$:8995:=C>8549,93:4999'9;6;.555&599499655<=5995:@@5?>A69;@>@A???@AAABAA@?CCGE=@@CCCCCD@C@BAB?C;;;B;;;@CCCD??<?@7::;*0////(/8949:::::%995//(/:>;;;58053:::76:9688=880833----,3,-/.'2::588855574<>@<;<=>9;;>=<>=D8767;;;BA;A6=36222557
@ATNG8:00418:01046
GATGGTAGCAGACGTGACAGAGCGCCAGAAGATCAGGAACTCTAGAAGAATTCAGATTTTTAACACGAGAGTAGACGTAAAAAGAAGGTTTTACAAGACTCACGTTAACAATATTGCAGCAGTACGCACACAATCGAAGCGCAGTAAGGATGGCTAGTGTAACTAGCAAGAATACCACGAAAGCAAGAAAAAGAAGTGCGCTATTAACTATTAACGTACCTGTCTCTTCCGAAACGAATGAGTACGATGAGAGAGCTCTCTCTACCATCGATTCCGGATAGTCT
+
7;AA<@BBABBB??;=@ABCCCECC@BBB@BCCBCC@B@CDDCBBA>BB@C??????@@A2A?BBBBAABBBBA?=>:9:9:(9>;>3998.7>?<<?=>B@@@B>>:=A=???<>>==AABBCDDCCCCCC@CCCCABBBBBBBA?B@CCC@CCDCCCBB@BCBA::5::5:AA?@@???8>?>?CCFDD3BB?BCBCBBACC797:A>?1938?BBB=AAAA@CB=@?@BA=BAA>@CCDCBBBCAAACAA@AA@>>>BB>>??C>>>AC@C=D<??==<=>
@ATNG8:00420:01088
GATGGTAGCGCATATCAGCGCAGCCCAGCAAGATCAGGAACTCTAGAAGAATTCAGATTTTTAACACGAGAGTAAACGTAAAAAGAAGGTTTTACAAGACTCACGTTAACAATATTGCAGCAGTACGCACACAATCGAAGCGCAGTAAGGATGGCTAGTGTAACTAGCAAGAATACCACGAAAGCAAGAAAAAGAAGTACGCTATTAACTATTAACGTACCTGTCTCTTCCGAAACGAATGAGTACTGCGTCTCACTCTCGCCTACCATCGATTCCGGATAGTCT
+
67::6<=AABCD;69>9595/////)----3---9::)5.5;=::;<744.4.33444444$47;;<=?==?BBG;CA;;;;;*;B;><ACC7ECB>BBAAACBBC@C?A@@CBB?BCAAABCCCCCBBBBCB@CHFE?BBCBCCCD@C@BAA=ACBCDCCC@CBBBCC@CC?AAC?ABADF>BBB?BCCDC2AA;?:9:BBCCD?A>BBBB?B@>>BBB@BCCCCCC>B@BBC>CBB?BCCBBAAABBBCCCDDCCDCBBB@CCCACCBBBD?A>A@CCBCCBB
@ATNG8:00427:01070
GATGGTAGGCGTGTGAGAGTCTGCCCAGAAGATCAGGAACTCTAGAAGAATTCAGATTTTAACACTGAGAGTAAACGTAAAAAGAAAGGTTTTAACAAGATCTCACGTTAACAATATTTGACAGCAGTACGCACACAATCGAAGCGCAGTAAGGATGGCTAGTGTAACTAGCAAGAATACCACGAAAGCAAGAAAAAGAAGTACGCTATTAACTATTAACGTACCTGTCTCTTCCGAAACGAATGAGTACGATGAGAGAGCTCTCTCTACCATCGATTCCGGATAGTCT
+
:=AA>A<A?@DBBBBACBBBBBBBB7ABB@@B;<9?6>:??DB@@@>;;7;<?@@;;;;.9:?=749=9=:;;;1:980000$///(/0666&/(/838888;;A???6;69947...'...2222-..3336::@@<AAAF<>>>=>>>><><AAA=@@??>?@C;A@>>?A;=>:>=96<<;<:4967188888(8;6<CBA??<=A;A;A===9>;A=<<=:@AAA<<<:A;AAC7?>>:>>>@668;;;=>A>>=BA@;::AAAAA;>>>@@D=D9?;>@A@=>>
@ATNG8:00431:01080
GATGGTAGGAGACACGTCGCACACGTACTCATTCGTTTCGGAATGAGACAGGTACGTTAATAGTTAATATGCGTACTTCTTTTTCTTGCTTTTCGTGGTATTCTTGCTAGTTACACTAGCCATCCTTACTGCGCTTCGATTGTGTGCGTACTGCTGCAATATTGTTAACGTGAGTCTTGTAAAACCTTCTTTTTACGTTTAACTCTTCGTGTTTAAAAATCTTGAATTCTTACTAGAGTTCCTGATCTTCTGGGCTGCGCTGATATGCGCTACCATCGATTCCGGATAGTCT
+
7@;C=@@C@CCCBB======CBCCB@@@;;;=9?;?;59<5:.5554999:7;>87<*0)0--60606-//8888/3,38888)994999:9.9;886;8>8@@?C???BA=AA@@<<>=:8=<8=;>>>5526849<995885::;5:::==<99:<486545706;>9>A=;>;A7;799;+;*/,/7;;;,==;==,/+/77706@A=><*////(///)/>585;;6;@@@@AAA<A:>>?A9:4699919///>;9;>>=>=>=AA@A<>>>>>?<?<@<>>@A@@@
@ATNG8:00403:01126
GATTAGGTGCACATGAGTGTATCCTAGAAGATCAGGAACTCTAGAAGAATTCAGATTTTTAACACGAGAGTAAACGTAAAAAGAAGGTTTTACAAGACTCACGTTAACAATATTGCAGCAGTACGCACACAATCGAAGCGCAGTAAAGGAATGGCTAGTGTAACTAGCAAGAATACCACGAAAGCAAGAAAAAAGAAGTACGCTATTAACTATTAAACGTACCTGTCTCTTCCGAAACGAATGAGTACTGCGTCTCACTCTCGCCTACCATCGATTCCGGATAGGTCT
+
///6;@?CDDCBBBBAACF000A-00=:478::::7<;@@@@><:599494:<<=>>>@+>9=====?@??>@8;666>>>+<@=@5@>>4>@?=@BB@@@@?;17138289:7453<?@@CCA@;:::59.55:<5464:;;4//(/)/)//)/7779///1///8994:=9=>=58=BBB<@@?9=<<;<;%;=/338<8;<?:=<9777:/67(69;:9;@>7///:3838::/9//)///7889;545<<;;;;;@@;;@=@@@2944444058>8<;972///
@ATNG8:00415:01108
GATGGAGCTCTGCTCTGACTCTCGTACTCATTCGTTTCGGAAGAGACAGGTACGTTAATAGTTAATAGCGTAACTTCTTTTTCTTTGCTTTCGTGGTATTCTTGCTAGTTACACTAGCCATCCTTACTGCGCTTCGATTGTGTGCGTACTGCTGCAATATTGTTAACGTGAGTCTTGTAAAACCTTCTTTTTACGTTTACTCTCGTGTTAAAATCTGAATTCTTCTAGAGTTCCTGATCTTCTGGTATACACACTCGCTCGCTACCATCGATTCCGGATAGTCT
+
BCCA;@@:955;===B?@AA;66;99:97//)/:::38:7<8555:;9:7:9;65.57555;0516>>>>6626=6;;=<<(555)4;<<25555.59949<16666=><>CCCCFCB?BBD7;8;CHDCABE@CCBB@BBCBBBBBBBBBADA<;8;BB@CC?B9;;BBAA@@@?CAAAA7A=A;;;;;;':?@BD;B:;9999999.555&5;;<>:@:>>:=BB@?@B?@=@A?@@A=@@@>B@@A<<;BDDLDCCBBBBBB?BCBBAC?D@C?@??CC<;
@ATNG8:00404:01167
GATGGTAGCGCATATCAGCGCAGCCCAGAAGATCAGGAACTCTAGAAGAATTCAGATTTTTAACACGAGAGTAAACGTAAAAAGAAGGTTTTACAAGACTCACGTTAACAATATTGCAGCAGTACGCACACAATCGAAGCGCAGTAAGGATGGCTAGTGTAACTAGCAAGAATACCACGAAAGCAAGAAAAAGAAGTACGCTATTAACTATTAACGTACCTGTCTCTTCCGAAACGAATGAGTACCTCTCAGACGCTCGTCCTACCATCGATTCCGGATAGTCT
+
;<AA>A@@?@:95<@;?AC@A@A@@;@BB@BAB@@A4;69>?=>>>;>>9<788566>>?+C@BBCBB:96;;?5=B??@@@)>@;@;>;>0;CDACBBCCBA;;5;4;>8==?:>@@@AB@AADCC@AABB@BCFF;;;BBAAAB;@<AAA?ACBA@C@@>@BBBBB?A@=?998:AA?A;A9939==>?1?B?B???CBBAA>A?BBBC?B=;;BCFACCCC@AA<@7;;D;ABB?AAAAABC@:::BBBBBCBBBAAA>AAA>B:99A>9>:>8=::9?@@
@ATNG8:00412:01186
GATGGTAGAGAGAGCTCTCTCATCGTACTCATTCGTTTCGGAAGAGACAGGTACGTTAATAGTTAATAGCGTACTTCTTTTTCTTGCTTTCGTGGTATTCTTGCTAGTTACACTATCCATCCTTACTGCGCTTCGATTGTGTGCGTACTGCTGCAATATTGTTAACGTGAGTCTTGTAAACCTTCTTTTTACGTTTAACTCTCGTGTTAAAATCTGAATTCTTCTAGAGTTCCTGATCTTCTGGTCTACGCTCGTCGCGCTTACCATTCGATTCCGGATAGTCT
+
>C@@?AB>>BC@A@D;66<<<<>==666?>CJ?BBC>8>?<@<CBBBBBB?DABA@6;5;:@;7B?AAACCCBBB>ACDCD1BB?A@@C6C@@@<?;;900)////8839/33::<9:>>>;A<>>A?=;;;:=:8818::::;55579=5/-66(---,--(.0688:5555:4:222)227486===,==<<<+/+/99===888=BKE6>888:57656.5ABAA@@;A;;;;A??;A;616=///989>9:;:6:/-*-90,,),9-,),,9,,,,-776
@ATNG8:00412:01189
GATGGTAGAGTACAGTGTAGTAGACCAGAAGATCAGGAACTCTAGAAGAATTCAGATTTTAACACGAGAGTAAACGTAAAAAGAAGGTTTTACAAGACTCACGTTAACAATATTGCAGCAGTACGCACACAATCGAAGCGCAGTAAGGATGGCTAGTGAAACTAGCAAGAATACCACGAAAAGCAAGAAAAGAAGTACGCTATTAACTATTAACGTACCTGTCTCTTCCGAAACGAATGAGTACTACTCTCAGAGACACACTACATCGATTCCGGATAGTCT
+
:;>=;@A@@BBCCC@AABBBBCCBA?AKGAHDCC@@?@?BBCDDDC?AB@D?????===2>9<@@@@@?=878*9@;;;;;*;B;@4:::*9@@;?AAA?CCAB@C@BC@CCC?BAACBB@ABCAABCBBB@BBA@=@@@CCCEC<@<@;;6<CBBBCDK?;;;DAA?@?;@?<9=<9999+999<8733&3949::888=>:?C@?>?B@C@BBBCB@DAAAAAA:?<?BA;ACB?A@BBAAABCBBBBBBCBBCJCCBB@@ACCCCDB@B@K;<;BB;::
@ATNG8:00415:01185
GATGGTAGTACATGATAGACGACACCAGAAGATCAAGGAACTCTAGAAGAATTCAGATTTTTTAACACGAGAGTAAACGTAAAAAGAAGGTTTTACAAGACTCACGTTAACAATATTGCAGCAGTACGCACACAATCGAAGCGCAGTAAGGATGGCTAGTGTAACTAGCAAGAATACCACGAAAAGCAAGAAAAAAGAAGTACGCTATTAACTATTAACGTACCTGTCTCTTCCGAAACGAATGAGTACTGCGTCTCACTCTCGCCTACCATCGATTCCGGATAGTCT
+
/7//)/8:=<<;:555::;<<<>==7955.//7//)/)/)///49995::5:.434444444#5499;<>@GDFED>CBBBCCC5CC?B?BFE8BCDACBBBBCD@A>@@EF@BBB@BBBBCABBBBBCDBBCC@CCCF?@@BCDCCC?B?B;;:;CCCDEDD@BBBA@@@CB@CCC=@@::::+:99399999:%:=9<937=BBBC?B?BEB?<?8;;CCC@CCBBBBB=A>ABA<BBC?CCCCCBBAAACCCCDCCBCBBBC@CBC?BBA@AB=A?A>AABCCA@
@ATNG8:00416:01174
GATGGTAGATATATGCACGCTCTACCAGAAGATCAGGAACTCTAGAAGAATTCAGATTTTTAACACGAGAGTAAACGTAAAAAGAAGGTTTTACAAGACTCACGTTAACAATATTGCAGCAGTACGCACACAATCGAAGCGCAGTAAGGATGGCTAGTGTAACTAGCAAGAATACCACGAAAGCAAGAAAAAGAAGTACGCTATTAACTATTAACGTACCTGTCTCTTCCGAAACGAATGAGTACTATAGACTATCTGAGACTACCATCGATTCCGGATAGTCT
+
45;;7<CCCCDBBBCCCAAACGBCB@BBC@GDCBBB?B?ABCBBBB?BC?B@BBAAACCA1C>BAAABBBCBBA8@??AAAA0AA=B?BCC;FCD@BBBCCGCCB?B@CC?CBB?BBBBBBBBCCCCCCCCD?DBCC>AAAABAAA?@=BAB>BCCCBBBB@BCBAAA@CC??=><>;;<;3???;99999(:@?????BBB@@;><>>@@<@<?@B@@>@CBBBBBAD?BBB=BAA?999ABBBBBBBBBBBCCCCDAAABDBB@B>??CC@E=B?BABA@??
@ATNG8:00417:01173
GATGAGCGTCTGAGAGGTACTCATTCGTTTCGGAAGAGACAGGTACGTTAATAGTTAATAGCTGTACTTCTTTTTCTTGCTTTACGTGGTTATTCTTGCTAGTTACACTAGCCATCCTTACTGCGCTTCGATTGTGTGCGTACTGCTGCAATATTGTTAACGTGAGTCTTGTAAAACCTTCTTTTTACGTTTAACTCTCGTGTTAAAAAATCTGAATTCTTCTAGAGTTCCTGATCTTCTGGCGCTCTGATCACGTCTGCTACCATCGATTCCGGATAGTCT
+
=EAAAB?:955;?A>@=@AC@B;;2;;95)55.54;<<ABBB><<>>:8?99938284::;=9:;@@@=@@@@@(::25999)55944.4.4;5::0555<==744448//75///696:;7;?@@B8B?>?;?=>?>>@@@BB@=@@8:3555.58385:7;<7AA68129=;;1=:?;@@@@?/99//.'.(....7;8A=299999%9;9?A<@<@B<@@?:94?7?-85:944258A8==80000//::/55::>BBBB?B:::?A>A?B?BBAAB::
@ATNG8:00434:01174
GATGGTAGCAGACGTGACAGAGCGCCAGAAGATCAGGAACTCTAGAAGAATTCAGATTTTTAACATCGAGAGTAAACGATAAAAAGAAGGTTTTACAAGACTCACGTTAACAATATTGCAGCAGTACGCACACAATCGAAGCGCAGTAAGGATGGCTAGTGTAACTAGCAAGAATACCACGAAAGCAAGAAAAAGAAGTACGCTATTAACTATTAACGTACCTGTCTCTTCCGAACGAATGAGTACGATGAGAGAGCTCTCTCTACCATCGATTCCGGATAGTCT
+
4<;;=?<BBABB??;==@BBBCAAC@CCC?@@@;;::?;?AA998C?BA@B?::9@@BAA2B=A?><?>>;@?@@7:0//8999'66(3,333&322+25557=755/549:66656:::;DBBCDDCDBBBBD?CCBB?B@@@ABAB?C@CBB?ACCCDBBB?BBBBBB>BB@BBB=@@=>>7?==;>@@@A2AA?@;;:AAAAA:=9=AAA:>:>BCCC?CCCCBBB@C?A@?B:97:CCBCBC>>>BBBBBBBBBAAA>:8AA;A=<>@A;A<A<=>>>===
@ATNG8:00402:01225
GATGGTAGCTCTGCTCTGACTCTCGTACTCATTCTGTTTCGAAGAGACAGGTACGTTAATAGTTAATAGCGTACTTCTTTTTCTTGCTTTCGTGGTATTCTTGCTAGTTACACTAGCCATCCTTACTGCGCTTCGATTGTGTGCGTACTGCTGCAATATTGTTAACGTGAGTCTTGTAAAACCTTCTTTTTACGTTTACTCTCGTGTTAAAAATCTGAATTCTTCTAGAGTTCCTGATCTTCTGGCAGACTCTCACACGCCTACCATCGATTCCGGATAGTCT
+
//77179B@A<;?:?AA;6665556655<<7740//8:/8//)3888:@?<>A>@A?A?@@?A=B?BCEEBBBBA?@???:+::7;=BC9A?@@7@<>9>B?BBCCDFAECCCCGBA?AFF@C?CDBCBCCC?A@CC@CCCCBABCC@@@BBBAB?B;;:;C@D?BBCCBBCCB?B@@@@9@@D@CCCCC5CBBAC=C@@@BBCAA@<@BBB0BBBCC@CACC@BBBCBBB?B@BBBCBB?A@B@CEDFCCBBBCDBBBB>BBC@CCCFCB@B@B@CCCCB:9
@ATNG8:00413:01193
GATGGTAGCACACGAGATCTCATCGTACTCATTCGTTTCGGAATGAGACAGGTACGTTAATAGTTAATAGCGTACTTCTTTTTCTTGCTTTTCGTGGTATTCTTGCTAGTTACACTAGCCTATCCTTACTGCGCTTCGATTGTGTGCGTACTGCTGCAATATTGTTAACGTGAGTCTTGTAAAACCTTTCTTTTTACGTTTAACTCTTCGTGTTTAAAAATCTTGAATTCTTACTAGAGTTCCTGATCTTCTGGATACACTCATGTGCACCTACCATCGACTTCCGGATAGTCT
+
--5505588@@;:;;=@::66656:;555;;94>555)595;45555:95405=::98<0444<.4.48::;::8<187333$37389:;:.:<44044:7>>6>:93=>8<;7768//)..99592755...333::880...888::::<<;66660855457/6157:97585=48=@CA,7177.7<AAA/@@?@?9?6;;;=:=AA>==*8788(8::4;A5;5;;5:<978<<=<A:;:8AAA=B@@<@BA>>=??@=======5;;=9===;7777<3606666687
@ATNG8:00419:01211
GATGGTAGTCTCAGATAGTCTATAGTACTCATTCGTTTCGGAAGAGACAGGTACGTTAATAGTTAATAGCGTACTTCTTTTTCTTGTCTTTCTGTGGTATTCTTGCTAGTTACACTAGCCATCCTTACTGCGCTTCGATTGTGTGCGTACTGCTGCAATATTGTTAACGTGAGTCTTGTAAAACCTTCTTTTTACGTTTACTCTCGTGTTAAAAATCTGAATTCTTCTAGAGTTCCTGATCTTCTGGGTCTCTCTCTCACGCACTACCATCGATTCCGGATAGTCT
+
//77178<;;<B>?>AAA@;;B>CCBAAB=<A>B>B>=BA6609<@<<BB>BBBBCAE@DC@@;A?BAB<<<<<=34999:';C=@@@CC=;::CF@CDD@CC@??>BAC@CCBBBBBB@BCD@F@DCBBCCCC@CCCC@DBC@AACCDBAAA@@?A?A::8;B?B?CA@@CBBBB@CBBGC;C?A>;;;;:*;A:;;7;BCBBCBBBB=BBBB2BCCCD@CACC@CBCCCBB?C@CDBBCD@A9::8:CCCCCCCCCCBBBCCCCC@BCCCCC?A>B@EFCCCBB
@ATNG8:00441:01211
GATGGTAGGAGACACGTCGCACACGTACTCATTCGTTTCGGAAGAGACAGGTACGTTAATAGTTAATGGCGTACTTCTTTTTCTTGCTTTCGTGGTATTCTTGCTAGTTACACTAGCCATCCTTACTGCGCTTCGATTGTGTGCGTACTGCTGCAATATTGTTAACGTGAGTCTTGTAAAACCTTCTTTTTACGTTTACTCTCGTGTTAAAAAATCTGAATTCTTCTAGAGTTCCTGATCTTCTGGGCTGCGCTGATATGCGCTACCATCTATTCCGGATATTCT
+
;>CC?BBG@BCABBCBBBBBD@A@BFCBCFBB>BA??8@B>A>BBBBBCC@DDDBC?B>A@CB@B?BCACBBBBB?AADFE3>><?@?@8@>>=8A===@@800/;9;498;;ABCC?A@?9>9?BBBB???=<==>:==AAABAA=>>@@>>;;7:>A;@@<>:>@>;:;C::68>>A@+909225222$286960788888::55+52222#277:<7;7;=8=BBCB@@:;4<///A;6:-00)//..3376::8;;;@@??@=A;;;@A;B9999CA>188
@ATNG8:00442:01205
GATGGTAGCTCTGCTCTGACTCTCGTACTCATTCGTTTCGGAAGAGACAGGTACGTTAATAGTTAATAGCGTACTTCTTTTTTCTTGCTTTCGTGGTATTCTTGCTAGTTACACTAGCCATCCTTACTGCGCTTCGATTGTGTGCGTACTGCTGCAATATTGTTAACGTGAGTCTTGTAAAACCTTCTTTTTACGTTTACTCTCGTGTTAAAAATCTGAATTCTTCTAGAGTTCCTGATCTTCTGGGCAGACTCTCACACCCTACCATCGATTCCGGATAGTCT
+
****(*258056<<CCC;66;;;;;665?C;;9?>>A6<<9>:>GECCCC@CCCCEAC@CCBC@DABBBCCCFCC?;:9:9:%;B?BBDC=B@@@6;6@=@CACCBDCC@CDIGCCBB@BCC@C@CCCCCBBB@CBCD@IABABBBBCCBCBBBBB@BBA>AF?C@BBCBBBBBB@BDCLD;D8:6;BABA0AD@@@=ABCBBCBBBB@BFDF5BAABHBH@CC@BCCCCCA?B@CCBBBA<@@@@;ADICCCCCCCCAA@<@BB=B:::CC?B?B@BCED@A@
@ATNG8:00403:01276
GATGGTAGCTCTGCTCTGACTCTCGTACTCATTCGTTTTCGGAAGAGACAGGTACGTTAATAGTTAATAGCGTACTTCTTTTTTCTTGCTTTCGTGGTATTCTTGCTAGTTACACTAGCCATCCTTACTGCGCTTCGATTGTGTGCGTACTGCTGCAATATTGTTAACGTGAGTCTTGTAAAACCTTCTTTTTACGTTTACTCTCGTGTTAAAAATCTGAATTCTTCTAGAGTTCCTGATCTTCTGGGCAGACTCTCACACGCCTACCATCGATTCCGGATAGTCT
+
//8:178@?956<?BBC;;9?;;66:CDCCB@<@4444&4;.406==DD::8;CC@A<@6=@:A=B=BDBCC;;;;5:=@=@='9:4999:,5;;>7@<B=>@76;BBAB@CIECCBBB@CBC@D@DDABBBBB?BCCC?ABECCBBBCCCBEBC@@<@AA?CB?B?BBBBBBCBB>ABAAB7?4:4;AAAA,@@;;;6;BBADCB@@A5;;;;*;AACCGHABA?ABBCBBB@B@BCCCBB>@@DD>CBCCCCBBBCCCBCB?BBB?@9:9@@<@>B@DDEC@99
@ATNG8:00415:01270
GATGGTAGATAGAGCTCTCTCATCGTACTCATTCGTTTCGGAAGAGACAGGTACGTTAATAGTTAATAGCGTACTTCTTTTTCTTGCTCTCGTGGTATTCTTGCTAGTTACACTAGCCATCCTTACTGCGCTTCGATTGTGTGCGTACTGCTGCAATATTGTTAACGTGAGTCTTGTAAAACCTTCTTTTTACGTTTACTCTCGTGTTAAAAATCTGAATTCTTCTAGAGTTCCTGATCTTCTGGGTCTACGCTCGTCGCGCTACCATCGATTCCGGATAGTCT
+
4<;;<@:CB@;95::55955999;@CBBBCBB@BCJK?CCACA;;;AD@@:;9BCC;C?AAAA9A?BBABA??8;6;=???.886;;>498;984=3948=:<<>>BB=BBB668?D;:;;:>9=?=::;;;5;@>?;>??A?@@@@?>>>AAAA7;;;9=C;@<@AA>>>AAA=@@AAA5A=B<>>>==)99665.666///<99==BBBB/?;;<@;@<==:===>???<A<@@@@==7;;BD9@??>>>>==A???@?:::A<A@A@??;>;><A???@>>
@ATNG8:00416:01243
GATGGTAGTACATGATAGACGACACCAGAAGACTCAGGGAAACTCTAGAAGAATTACAGATTTTTAACACGAGAGTAAACGTAAAAAGAAGGTTTTACAAGACTCACGTTAACAATATTGCAGTAGTACGCACACAATCGAAGCGCAGTAAGGATGGCTAGTGTAACTAGCAAGAATACCACGAAAAGCAAGAAAAAGAAGTACGCTATTAACTATTAACGTACCTGTCTCTTCCGAAACGAATGAGTACGTGTGCGACGTGTCTCCTACCATCGATTCCGGATAGTCT
+
69//)//4:89445444444444443945.////////)//)/779;<:6//)/)////44444$4.4<:<<>><???9?AAABBB5BC>C5:;:.;?@?BBCC@?@BB?B?BKAEBB?BAABCBCCCCBBA>>??<AA??;@AA<;=//+/7<;=69<@@@A8755==9:7568,2@A9>=6663)3..(.....$-2,3...<<B@@<?<??=>:>;>@@@A<@@@A@@@9=98//)///)/;9888889;99;=AAA??@@@?<>AA<@@?>>><?=A;@@AA>>>
@ATNG8:00425:01253
ATGGTAGGACGAGCGATCTGAGAGGTACTCATTCGTTTCGGAAGAGACAGGTACGTTAATAGTTAATAGCGTACTTCTTTTTCTTGCTTTCGTGGTATTCTTGCTAGTTACACTAGCCATCCTTACTGCGCTTCGATTGTGTGCGTACTGCTGCAATATTGTTAACGTGAGTCTTGTAAAACCTTCTTTTTACGTTTACTCTCGTGTTAAAAATCTGAATTCTTCTAGAGTTCCTGATCTTCTGGTATACACACTCGCTCGCTACCATCGATTCCGGATAGTCT
+
---(---(-5---////9:<<<<A;?@AABBCACBBB=BC@C?AABCCCE?CCCDC?B?ABDC=B>BCCCCCBBB;==@@A1BE>BACC=BC@@=@BB=AA9;<;CCD@CCBBADCCACCC@C@CECCBBBD@CCCC@BBCCDCBBCCCCCBB998:@?=@@=A?@@@BBBBBB@CBBBB9A=A<;;;;;*;A?@>::;;@@@C@>>29595(5==;G@B@CC>@@BBABC::69@?@AB>BAB?BABBCCCCCCC@@@BB;;;C@@@@BBB?B@C?BAECBBA
@ATNG8:00453:00645
GATGGTAGGACGAGCGTCTGAGAGGTACTCATTCGTTTCGGAAGAGACAGGTACGTTAGTAGTTAATAGCGTACTCCTTTTCTTGCTTTTCGTGGTATTCTTGCTAGTTACACTAGCCATCCTTACTGCGCTTCGATGTGTGCGTACTGCTGCAATATTGTTAACGTGAGTCTTGTAAAACCTTCTTTTACGTTTACTCTCGTGTTAAAAATCTGAATTCTTCTAGAGTTCCTGATCTTCTGGGTGCGCTACAGTCTCTCTACCATCGATTCCGGATAGTCT
+
//;:6:==0>77///::<===>>>:>A;;;AB=B?@@;@C?C?BBCCBBD@CECCC@DCCCCDAC?CCCCECAAAA5;;;.9@=@9999&99<<.55=8=C@CBBCCC@CCCBCCBB@BBC@DABBCCBBBB>ACB?@@A@@@BBCBCBCAA@B@BBBADD?B?BCCCCBBB@;?;;;;.;:@<@@A@7@@@@B;A@@@@@BAAA=A@@@,@@@@@?@?CC?AAFICCCGKB=;;CA@5;;;;/;@?>@BBBBB@@@@@ABCC?B;;;CBFIFM@CBACBBB
@ATNG8:00456:00675
GATGGTAGTGATACAGATCAGACACCAGAAGATCAGGAATCTCTAGAAGAATTACAGAATTTTTTAACACTGAGTGTAAACGTAAAAAGAAGGTTTTTTACAAGACTCACGTTAACAATATTGCAGCAGTACGCACACAATCGAAGCGCAGTAAGGATGGCTAGTGATAACTAGCAAGAATACCACGAAAGCATGAAAAAGAAGTACGCTATTAACTATTTAACGTACCTGTCTCTTCCGAAACGAATGAGTACGATGAGAGAGCTCTCTCTACCATCGATTCCGGATAGTCT
+
:?>@>@<BBBBCC=A<?CA@<@>>C@BBB?BBCCBB>A?A>::555=7;=49345<;B8=CCCC)@8;;///99>8777.7333333$33,3,33333#3784888;3..//(.(.33..2,288:@>>>BCCCFBBBC?CCCD@?>??A????D?CAA?AAA@@000?<=;@A9938@<>AA8@?999,9<>>67766'2832257687..)..33777.7-25DBC@BBBCCBC?B<@@A=AAB>@?@AAABBBAAAA???AA@@AA@AA??;;888A@=B;A;AAAA===
@ATNG8:00472:00667
GATGGTAGCTCACGTACGTCACACGTACTCATTCGTTTCGGAAGAGACAGGTACGTTAATAGTTAATAGCGTACTTCTTTTTTCTTGCTTTTCGTGGTATTCTTGCTAGTTACACTAGCCATCCTTACTGCGCTTCGATTGTGTGCGTACTGCTGCAATATTTGTTAACGTGAGTCTTGTAAAACCTTCTTTTTTACGTTTACTCTCGTGTTTAAAAATCTGAATTTCTCTAGAGTTCCTGATCTTCTGGCTCTCGTAGACAGATATATCATCGATTCCGGATAGTCT
+
BCA@>ADD?@;BBBBDCDCCCAAADDCCCCB>;@:::.;B=B?BBBBBBB?BDBB?@A:><00+0:>@?BBFD??<?CCDCC)BB>BACDD9BB?=9>8819937<>>8<48BAABBBB?@;;*/+/<<=;;;=<@@AA:=;@=>>>???AAA>><>36///)//)/7==A@@@CAA=A>>>>3>9>9:99888%9=99919;9///@9:=A9????/?;;7@9==6///===@>><>7;<??@D<@>><>@>>>?AAAAAAAA?A@;;=@>>>>>:>9=<AAACA>?
@ATNG8:00473:00643
GATGGTAGGACGAGCGTCTGAGAGGTACTCATTCGTTTCGGAAGAGACAGGTACGTTAATAGTTAATAGCGTACTTCTTTTTTCTTGCTTTCGTGGTATTCTTGCTAGTTACACTAGCCATTCTTACTGCGCTTCGATTGTGTGCGTACTGCTGCAATATTGTTAACGTGAGTCTTGTAAAACCTTCTTTTTTACGTTTACTCTCGTGTTTAAAAATCTGAATTCTTCTAGAGTTCCTGATCTTCTGGGTGCGCTACAGTCTCTCATCGATTCCGGATAGTCT
+
CCCC@DCC?BBBBBABAAB@FCCC?CCCCCBB?BAAA=BB?B?ABCCCBB?BCCCC@C@C@@@@D?BBBDCCCBB?BCECCC*A@=@?AA<@D??<@A@;@B<A@ACBC@CEGGDCCC@DD@BB?BDCCCCBB@EDCC?CCCCCBBBCBCCCCCBB@CBB?BC@C?AABBCCCDDACCCBB8@=?;:99999$;ABBF=DBBBBBCC;;;7;BBB2CBBBD@B@BD?BBBCCCC>A@ABBBCC=?99:/;BBBCCCCCCCBCCBBCCCCCC@C?B?CCDCA88
@ATNG8:00477:00652
GATGGTAGGCGTGTGAGAGTCTGCCCAGAAGATCAGGAACTCTAGAAGAATTCAGATTTTAACACGAGAGTAAACGTAAAAAGAAGGTTTTACAAGACTCACGTTAACAATATTGCAGCAGTACGCACACAATCGAAGCGCAGTAAGGATGGCTAGTGTAACTAGCAAGAATACCACGAAAGCAAGAAAAAGAAGTACGCTATTAACTATTAACGTACCTGTCTCTTCCGAAACGAATGAGTACGATGAGAGAGCTCTCTCTACCATCGATTCCGGATAGTCT
+
69;;@??D@B=<<<;:::9445444)4::7==666;6;6;;<=<<@<?@7?9@<<9999*95???>>=<<777)7=;;;7;'77,31799.::;4==@AAA@==1818=:889:?>=:;:7:;;9::<:87-57977565>@><>;B<@?A<A@990=00*///9>?5:?<=?>67;877(555-55252'55.5;6797<<=8<8;:::181879798<<AA888494999.777/7//8///:773=98889:999;9663606----2,2,204755555
@ATNG8:00453:00705
GATGGTAGTACATGATAGACGACACCAGAAGATCAGGAACTCTAGAAGAATTCAGATTTTTAACACGAGAGTAACGTAAAAAGAAGGTTTTACAAGACTCACGTTAACAATATTGCAGCAGTACGCACACAATCGAAGCGTCAGTAAGGATGGCTAGTGTAACTAGCAAGAATACCACGAAAGCAGAAAAAAGAAGTACGCTATTAACTATTAACGTACCTGTCTCTTCCGAAACGAATGAGTACTATGTAGAGCTCTATACTACATCGATTCCGGATAGTCT
+
?:94.4:::455:9:8::9////::47/5.555;<=@C=A@AB@AB?@@<@>??//////$/)////-8:///)////;;;+;;6;8<;;&///)/77:7;;<=9=:=@8555:;;;>?@<<<<B@?5559.9@==49=////:7729.555.44;:::55.4<:3854997;8848;:9:2933/;;;;;%886-.---/3;9391559928255;==8<@>??;?=@7@BB;B;:29449::;<<;;:::8666///<88888:888<<69,2,27255<:
@ATNG8:00455:00718
GATGGTAGACACGTGTGCTCTCTCGTACTCATTCGTTTCGGAAGAGACAGGTACGTTAATAGTTAATAGCGTACTTCTTTTTCTTGCTTTCGTGGTATTCTTGCTAGTACACTAGCCATCCTTACTGCGCTTCGATTGTGTGCGTACTGCTGCAATATTGTTAACGTGAGTCTTGTAAAACCTTTCTTTTTACGTTTACTCTCGCGTTAAAAATCTGAATTCTTCTGTAGTTCCTGATCTTCTGGAGATACACATATCGGATTCCGGATAGTCTATCACCGAAT
+
<>>>9><<==<>@95:55;;B;ACCBAACCCC?A@AC<BB@C@CBBCDA@>@AABA>A9:9@C<?<>AB@A?88B8BBDDD3AA=BEBB=BB:95:AA>BB599@??@@???=>>>156<8>8=<>>>>?@<A===8;76///5657<<;97773/.////(/5?>AA?==55.27777+6.75,55555)3;777(,,,,,,5535/3666'3./.305058(//./333.3.55785505::2558<A=>73,,,,,(,9-3,3,22,--5232;5508:68
@ATNG8:00467:00732
GATGGTAGTCTCAGATAGTCTATAGTACTCATTCGTTTCGGAAGAGACAGGTACGTTAATAGTTAATAGCGTACTTCTTTTCTTGTCTTTCTGTGGTATTCTTGCTAGTTACACTAGCCATCCTTACTGCGCTTCGATTGTGTGCGTACTGCTGCAATATTGTTAACGTGAGTCTTGTAAAACCTTCTTTTACGTTTACTCTCGTGTTAAAAATCTGAATTCTTCTAGAGTTCCTGATCTTCTGGTAGAGCGTGCATATATCTACCATCGATTCCGGATAGTCT
+
3444.5::BBAA<<555<:;;:<565:=<5559556<4;<0505:::<55.55:9947)////)/)//9<==>=<.4444&4<.55;<>4555><8<<B4><8773?>B=AA@@@@;;:;CD@F@GGCCCCCCACCCD@BBBBBBB;;;;;;;;A@<@;;5;@;?:>999?;?CD?ABABB9B=B?BCCC;BBBBD>DBB@@ACAA@=AAAA,AAA@B?B?BB?AAAC;;;FD@ABBBBA@B;;8;CBDFACA;;;DCCCDCCCB@A000@@9=<><AA@ABBB
@ATNG8:00457:00741
GATGGTAGCATCATGCATATCTCACCAGAAGATCAGGAACTCTAGAAGAATTCAGATTTTTAACACGAGAGTAAACGTAAAAAGAAGGTTTTACAAGACTCACGTTAACAATATTGCAGCAGTACGCACACAATCGAAGCGCAGTAAGGATGGCTAGTGTAACTAGCAAGAATACCACGAAAGCAAGAAAAAGAAGTACGCTATTAACTATTAACGTACCTGTCTCTTCCGAAACGAATGAGTACTATGTAGAGCTCTATACTAATCGATTCCGGATAGTCT
+
GDBB?BAAACCCCBBBCCEDCCBBB?BAA<BAACA@>A?AACBABB=AA?A?BA?88898(36@BBBBBACCCC>BBBBCBB5BB>C6;;;6;BC?B:;=GDCCC@D@CC@BAA>ABBBBBBBCCCCCCCCB?BBBB?AAA@BB@@<@?B999:CBBBCCC@CCCBBB???:?BB=AA999+9==;:9:::(9A?CBBBBCBBB?><@BBB7;7;AAAB@BCBBBBB@B@CCC>BBB?BBBDBBB@@@CBBBABBBBBAAA@AC9>>>=>=C=C8??@@<<;
@ATNG8:00472:00787
ATGTAGACGAGCGTCTGAGAGGTACTCATTCGTTTTCGGAAGAGACAGGTACGTTAATAGTTAATAGCGTACTTCTTTTCTTGCTTTTCGTGGTATTCTTGCTAGTTACACTAGCCATCCTTACTGCGCTTCGATTGTGTGCGTACTGCTGCAATATTGTTAACGTGAGTCTTGTAAAACCTTCTTTTTTACGTTTACTCTCGTGTTAAAAATCTGAATTCTTCTAGAGTTCCTGATCTTCTGGATACACTCATGTGCACCTACCATCGATTCCGGATAGTCT
+
---------//3444:99;;;8>==;?;C=B89::39A=B@CCCCCCB?BGFDF>C@CDCC?C@CCECCFDDB=::::-9C;?9:;;-:B@B>BBC?DE;;=ACCEAEGCCCBBB?BBD@C?CJDBAAAC>ABCE@CCCCCBBBBCCBCBBAB?CDD@BC?B?BBCCCDCCC?B::::.:;@=BBCCCC*DCCCC:;;BBBBCA@A=A@@A,@AABB?BACD@BBBCABB@C@AAACCC@@?A@CDCCBBCCCBBBCBBB?BDB??99:CD?D?A?BBBBBBB
@ATNG8:00485:00764
GATGGTAGTATCTGTCTACGAGAGCCAGAAGATCAGGAACTCTAGAAGAATTCAGATTTTTAACACGAGAGTAAACGTAAAAAGAAGGTTTTACAAGACTCACGTTAACAATATTGCAGCAGTACGCACACAATCGAAGCGCAGTAAGGATGGCTAGTGTAACTAGCAAGAATACCACGAAAGCAAGAAAAAGAAGTACGCTATTAACTATTAACGTACCTGTCTCTTCCGAAACGAATAGTACGTGTGACGTACGTGAGCTACCATTGATTCCGGATAGTCT
+
9;::7:<:<944455<<<>>BC@;;79AA=BBAA@?<@:;;9>?>A@CB?B?:99=====,==@@ABBBBBBED<AABBAAA2BB@B@III:BBB@AABB;;9:A=A=;;6;;9:@A;:;@BABAACBABBB?BDAA?AAAAAAAA=B?AAA>BBAAABDE@A????@=?>8;@::8=BCC8>?C?CCCCC3BB????>:889:4:077<=69788?BD@AA@BBAB>A=ABC9??B=@:99@999@AAA@???A999@@BBBB@BB@BA=8<191888:;:>
@ATNG8:00487:00767
GATGGTAGCGCGACGAGCGTAGACCCAGAAGATCAGGAACTCTAGAAGAATTCAGATTTTTAACACGAGAGTAAGCGTAAAAAGAAGGTTTTACAAGACTCACGTTAACAATATTGCAGCAGTACGCACACAATCGAAGCGCAGTAAGGATGGCTAGTGTAACTAGCAAGAATACCACGAAAGCAAGAAAAAGAAGTACGCTATTAACTATTAACGTACCTGTCTCTTCCGAAACGAATGAGTACTATGTAGAGCTCTATACTAATCGATTCCGGTTAGTCT
+
ACDC?CAA@BB@@@CDABACCCCCC>CCC@CCCC9:;;@CCCCCCA?@A?C?DDDAA@@@2@?BCCAAACCCC?BBA>>><>.>@=A?CBB:BCC@C>?=BBBB@@D?BB?BCA<@@@@CBBBCDDDDA@AC@CBBB?B@??BBBC?@>B@?<@CCCCCBC@BBBA@??BB@BAB>@>;;;3=<=99::::(9@:@899BABCG@C?BBAA;><>ACCC@CCBCBED@B@BCC=CCC@BBBCCBBBB@@@BBBCCCCAAAAABD?BAAA>=D<A<@:<><;9
@ATNG8:00489:00777
GATGGTAGGCGAGAGTGAGACGCAGTACTCATTCGTTTCGGAAGAGACAGGTACGTTAATAGTTAATAGCGTACTTCTTTTTCTTGCTTTCGTGGTATTCTTGCTAGTTACACTAGCCATCCTTACTGCGCTTCGATTGTGTGCGTACTGCTGCAATATTGTTAACGTGAGTCTTGTAAAACCTTCTTTTTACGTTTACTCTCGTGTTAAAATCTGAATTCATCTAGAGTTCCTGATCTTCTGGTGTCGTCTATCATGTACTACATCGATTCCGGATAGTCT
+
;;C@;<@C>@@AA?ABBC@A96966CCCBC;;6;BCB<AA=A?ABBBBAB?A?@:4.45:99:8<8;:::::::<7=====+4413:;=5=BAA>?>?@AA799:A@@574<<>>;>025@;B9;=>>>==<:=A:;5;:99///989<=A96//*/.84895<25555:7552165777*73;7=9;;;,;<99:+//86658<994;??.<>555076867896/..926056668868@A;?889<;////--3,,,--/66889964917.335----
@ATNG8:00494:00780
GATTAGATACTCGCTGATACACCCAGAAGATCAGGAACTCTAGAAGAATTCAGTTTTTAATCACGAGAGTAAACGTAAAAAGAAGGTTTTTACAAGACTCACGTTAACAATATTGCAGCAGTACGCACACAATCGAAGCGCAGTAAGGATGGCTAGTGTAACTAGCAAGAATACCACGAAAGCAAGAAAAAGAAGTACGCTATTAACTATTTAACGTTCCTGTCTCTTCCGAAACGAATGAGTACACACTCTCATATGACACTACCATCGATTCCGGATAGTCT
+
B@@?ABBBAAAABABBBBBACCC>CFD@BBBBBCAH?DABCDCG@BB=@=@AAACCC2A=?883>>??@?@@:A@A@ABB3BC@B@CCCC3DCDACB;;<@B@B@C<CC9BAA79;@@@BBBBCBBCDBBB@BCBC;;:ACBBBB?C@CBB@BCBBBCCC@AAABBB?CC?CCC@BA9::28>=999999(8@<9999DDBAA=D=@=888*8:<=B@B@CCBBBBC?B?BBD>DDD>??BAAABFBB???CEBBCBCDCBCBBB@B@@@00,0=A=@BBCAAB
@ATNG8:00458:00831
GATGGTAGTATATCGCGTCGCTATCCAGAAGATCAGGAACTCTAGAAGAATTCAGATTTTTAACACGAGAGTAAACGTAAAAAGAAGGTTTTACAAGACTCACGTTAACAATATTGCAGCAGTACGCACACAATCGAAGCGCAGTAAGGATGGCTAGTGTAACTAGCAAGAATACCACGAAAGCAAGAAAAAGAAGTACGCTATTAACTATTAACGTACCTGTCTCTTCCGAAACGAATGAGTACATAGATATACGTATACATCGATTCCGGAGTAGTCT
+
=<<A9;<<:>?666;??=@BB;995.5458<==BB@7676@<>><@755.57;;<<<<<<+<9<==969@@>=>800/9;;;+;:3:.555&5::5669>>===C=A?;;2:@@;>?CB@AABCCCABAABB?CBBBAA@@AABDG>B@B@@=@CBBBAAE@AA@??B?BB?BCC>B?===3///59;=?@0@A=BAAACAA>>5;5:<<=:?8<<BBA?BBA>><@2923;;59AA>BBCBBBA::0@@000>>>>>>=>A??BB?;=8=7866:9;<=
@ATNG8:00458:00838
GATGGTAGTCTCAGATAGTCTATAGTACTCATTCGTTTCGGAAGGGACAGGTACGTTAATAGTTAATAGCGTACTTCTTTTTCTTGCTTTCGTGGTATTCTTGCTAGTTACACTAGCCATCCTTACTGCGCTTCGATTGTGTGCGTATGCTGCAATATTGTTAGCGTGAGTCTTGTAAAACCTTCTTTTTACGTTTACTCTCGTGTTAAAAATCTGAATTCTTCTAGAGTTCCTGATCTTCTGGAGATACACATGATACTCTAATCGTTCCTTCTGAGTCT
+
=89:9<55<CCCCBBBBDCCCCC;;<CCC@@A@AA@@;A@<>=BB>BCCC=@AA9:.55:;5;66:>>CCBB==B?BDEDE5CC=@@?>1=A@CACCD?CC9;;:A@A>BABBECBB?BBB?C?CBCBCBBB?AA??;?AA?@@@@@=::;;//)///)/<9=?=:;:;==?A<>>>AB5B;>888888(88///)//5//.5637+5222$2222:5:57737<<<=<>>D;@A>A::7:>@9>==>=A@>;;;>>==;;;@=@@@B=B=A7;;>>>===
@ATNG8:00471:00833
GATCGCATATCAGCGCAGCCCAGAAGATCAGGAACTCTAGAAGAATTCAGAATTTTTAACACGAGGAGTAAACGTAAAAAGAAGGTTTTACAAGACTCACGTTAACAATATTGCAGCAGTACGCACACAATCGAAGCGCAGTAAGGATGGCTAGTGTAACTAGCAAGAATACCACGAAGCAAGAAAAAAGAAGTACGCTATTAACTATTAACGTACCTGTCTCTTCCGAAACGATGAGTACGAGAGTCAGAGCAGAGCCTACATCGTTTCCGGATAGTCT
+
99::?@?A@ABB@A@AA;;;05;:>;:6@@@<B<?@@ABAA?AB@B:000-(----$-(--5//3177777.7788;;;+88=@<ABA188949;77555<=6=677179>068=======@888>>>>:>;;;8==>==ACB<>;>AB@@A@@====8<=;899=@?:877/5622+222+222222#22+2999:9>>::=:=<=?8>175;9A;?=>=>>?:?:888*8::9@ABBB?;;;;;;@@?===C@=8818;AA>?;::-818=BAA=>>@
@ATNG8:00474:00822
GATGGTAGTAGTACACTAGTCATACCAGAAGATCAGGAACTCTAGAAGAATTCAGATTTTTTAACACGAGAGTAAACGTAAAAAGAAGGTTTTTACAAGACTCACGTTACAATATTGCAGCAGTACGCACACAATCGAAGCGCAGTAAGGATGGCTAGTGTAACTAGCAAGAATACCACGAAAGCAAGAAAAAGAATTACGCTATTAACTATTAACGTACCTGTCTCTTCCGAAACGAATGAGTACACACTCTCATATGACACTAATCGATTCCGGATAGTCT
+
BCDC?CCCCC999=DBBBBDHCDAA<@@A<??@C@@=@=AACAAAB?BB>A>AB?:;;;;;%<=AAABBBCCCCC>??@@AAA2BB?B?CDDD5CAA?BCBBBCBBB@CDD?BBB@BBCBCBCCCCCCCCBBBACCBB@BBBBCCBB<?;??@;@BBBBCCC@CABAAC?CA=AAC?BBA@@29:@<ACCDC3CC>A>ABBHEAA:>;>A@A<?<@>BBC@DDCCCBC?B>BAB<ABB=??BBBBBBBBABA@999AAABBBBBB@@@?CC@C?E9:9BCCA?
@ATNG8:00477:00808
GATGGTAGCTCGCTGATGATATCTCCAGAAGATCAGGAACTCTAGAAGAATTCAGATTTTTAACACGAGAGTAAACGTAAAAAGAAGGTTTTACAAGACTCACGTTAACAATATTGCAGCAGTACGCACACAATCGAAGCGCAGTAAGGATGGCTAGTGTAACTAGCAAGAATACCACGAAAGCAAGAAAAAGAAGTACGCTATTAACTATTAACGTACCTGTCTCTTCCGAAACGAATGAGTACTATAGACTATCTGAGACTACCATCGATTCCGGATAGTCT
+
4;5545<BBD>B=BBBBBA@@=9;9.5@B7@BA;;;<@;>CAA99:<??=@?99887878$717;;34388<<=5=994444$4:44:?@@795A:?AAABCCBB@B@BB?BBB?BAAADCDBBBACCBABC?B;;;?BAAAAAAA;@<@@@<@@@?BDCC?AABCDC?BB>AA?:?::9@89:919<<<<,;=9@000>?AAD<@7:;@A=B=@@BBC@CB;<<BB=@?@BE=A::3:99=>?A?>=>373;8;>:;A@@AA@@<@A?>>@>C<?<>?A@@::
@ATNG8:00487:00812
GATAGTGCGTGAGAGAGAGACCCAGAAGATCAGGAACTCTAGAAGAATTCAGATTTTTAACACGAGAGTAAACGTAAAAAAGAAGGTTTTACAAGACTCACGTTAACAATATTGCAGCAGTACGCACACAATCGAAGCGCAGTAAGGATGGCTAGTGTAACTAGCAAGAATACCACGAAAGCAAGAAAAAAGAAGTACGCTATTAACTATTAACGTACCTGTCTCTTCCGAAACGATGAGTACTATAGACTATCTGAGACTACCATCGATTCCGGATAGTCT
+
:://9A@@BCB@@ABBBD;:;C6BBA;?CCBBCAC@CDCCCBB?BB?B>@>=89997$37===CCCBCBB>5<<;;;;;;#9<8<:;;;/;;;;?CGGBBB@@=B>BB?ABB7;;@;;:BBBBBCCCBBC?A;;;?@@ACFCCC>A5;;;4:B@?AB;;9;CBAAB?BB4::?9=@:99,777/777777$7<8;737;?>>:=A<?>??<?<;;ABC@CCCBBBB=@<@@@8@;9978?>=?BBA@@@?@?@BBBBBACC::9:@@@KD@D?B?BAAABBB
@ATNG8:00497:00839
GATGTAGCACACGAGATCTCATCGTACTCATTCGTTTCGGAAGAGACAGGTACGTTAATAGTTAATAGCGTACTTCTTTTTCTTGCTTTCGTGGTATTCTTGCTAGTTACACTAGCCATCCTTACTGCGCTTCGATTGTGTGCGTACTGCTGCAATATTGTTAACGTGAGTCTTGTAAAACCTTCTTTTTACGTTTACTCTCGTGTTAAAAATCTGAATTCTTCTAGAGTTCCTGATCTTCTGGGTCTACGTTCGTCGCGCTACCATCGATTCCGGATAGTCT
+
CC@AACBBBCCCCCDDCCCDCDECBCBDC::::BBC>CCAC@CCCBCDD@CCC@A?A@BBCC?C?CCCCBBBBB?@@@@@2@@=@@BB@BCBB?BBB@BC?>=>AAA=AABBCDBB@BB?<?=AB@@???@=???A9<9<999::>?@@@;;;@:;;;<?B=A=?>>>A>>>@;>>>>>5>=B=AABBB/???@@3;;?;:;?=::8;EDF/A===@=B<>=:>A?@:;;8;>DB>>>A<@>>>9?>>?>==8==>>A==63372---=::59599@@@@>>=
@ATNG8:00474:00844
GATGGTAGATATATGCACGCTCTACCAGAAGATCAGGAACTCTAGAAGAATTCAGATTTTTAACACGAGAGTAAACGTAAAAAGAAGGTTTTACAAGTCTCACGTTAACAATATTGCAGCAGTACGCACACAATCGAAGCGCAGTAAGGATGGCTAGTGTAACTAGCAAGAATACCACGAAAGCAAGAAAAAGAAGTACGCTATTAACTATTAACGTACCTGTCTCTTCCGAAACGAATGAGTACTGTATCTATGTGTGCGCTACATCGATTCCGGATAGTCT
+
::AA?BCDCCBBDDCGDCGBBBBBC@CCC@CCBBCEAC>?@CDCCA>AA@C@CBEBBBCB3C=AABAA?BB>??8?AAABBB0DB?B?BCC;CCCAD;;;CCEAA?@@BA=BBB<@ABBBCDDDBABCBBBB@BBCB?BBAABA@@<@?D;::;AACBCBC?CBB?@@?::8:DA=@BAAA9@=<9:::::(9@>?>>BCCCCC??;?AAB<A<@?ABA?BBBBBCC@A<<=<5<00+0;;@CCBBBBB???B???@???ABABBB@A>>>5;5;9;;;CCCB
@ATNG8:00476:00872
GATGGTAGTGATACAGATCAGACACCAGAAGATCAGGAACTCTAGAAGAATTCAGATTTTTTTAACACGAGAGTAAACGTAAAAAGAAGGTTTTTTACAAGACTCACGTTAACAATATTTGCAGCAGTACGCACACAATCGAAGCGCAGTAAGGATGGCTAGTGTAACTAGCAAGAATACCACGAAAGCAAGAAAAAGAAGTACGCTATTAACTATTAACGTACCTGTCTCTTTCCGAAACGAATGAGTACGATGAGAGAGCTCTCTCTACCATCGATTCCGGATAGTCT
+
<<;;>ACB;;6=A<===966=>CCD:9;?==AAA@>:>79<9///;69969<9973333333"318;>BDBA@>?=5<<A?AA@0AA6549@ABB*CCC@CC;;9CBBB@C@BA>C;;;,9CA@ABBB@A@ABCCCDACBAB<<;<A@@@C@B>B;;7;ABBBBCC@CAAADCACAABBC=?????5999;;;;;;,;@<000;@@ACD>=:==>@;>:=AB@@=@AA?@@??9@>ABB>B:97889=?>??>>>ABBA@AA>>>>A>>@@=888?@A5;7;;===>>=;
@ATNG8:00486:00870
GATTAGTACACTAGTCATACCAGAAGATCAGGAACTCTAGAAGAATTCAGATTTTTAACACGAGAGTAAACGTAAAAAGAAGGTTTTACAAGACTCACGTTAACAATATTGCAGCAGTACGCACACAATCGAAGCGCAGTAAGGATGGCTAGTGTAACTAGCAAGAATACCACGAAAAGCAAGAAAAAGAAGTACGCTATTAACTATTAACGTACCTGTCTCTTCCGAAACGAATGAGTACACACTCTCATATGACACTACCATCGATTCCGGATAGTCT
+
==C@BAAABCCCCCCCDBB@@BCD@CBBB??<?>@ABDFAB?AB>A?CA?98888):>ACBAACDDBBB=CCBBBAB1@?8=/777+9A@?C???AA====B:?>=@@@6<<AAAAA>==<<;A??A;>>;;7;>>>>>8868<>>?;?===AA==9===>BC=BB>B@?8<>////)///)/7777+6=7A>=>=?;::<?<@@??=D>A>:::=AAA==;>;A;???7>==:>BAA>>>:;?ABBA>>>>A???A@@=>:>@BBDD?C?B>@@AA>>>
@ATNG8:00491:00875
GATACGAGTCACTCATATCCAGAAGATCAGGAACTCTAGAAGAATTCAGATTTTTAACACGAGAGTAAACGTAAAAAGAAGGTTTTACAAGACTCACGTTTAACAATATTGCAGCAGTACGCACACAATCGAAGCGCAGTAAGGATGGCTAGTGTAACTAGCAAGAATACCACGAAAGCAAGAAAAAGAAGTACGCTATTAACTATTAACGTACCTGTCTCTTCCGAAACGAATGAGTACAGAGAGTACGATATGTCTCCTACCATCGATTCCGGATAGTCT
+
89559?@CDDCCCCBBBCC@AAA:;:BB@?<@?A@@@BBB@CC@B=?=@::::9)7:<><<8@B@@@B;BBACCDC1:9@B?CDC9??B@BBA@>::666*8:>@4:6/(/65//.3337577:><=<>>9=7///====B=A:=>B=B888@@>?:>>AACE?BB@B??9=>988*6:817@@@@.>>67766///88061:???=C=<<=AA=????>>>8=5;;;1:@@<??????B??888>=BBB>===AAAAF>H;;6;888@@<@=@<@???@;;
@ATNG8:00456:00903
GATGGTAGTAGTACACTAGTCATACCAGAAGATCAGGAACTCTAGAAGAATTCAGATTTTTAACACGAGAGTAAACGTAAAAAGAAGGTTTTACAAGACTCACGTTAACAATATTGCAGCAGTACGCACACAATCGAAGCGCAGTAAGGATGGCTAGTGTAACTAGCAAGAATACCACGAAAGCAAGAAAAAGAAGTACGCTATTAACTATTAACGTACCTGTCTCTTCCGAAACGAATGAGTACTACTCTCAGAGACACACTAATCGATTCCGGATAGTCT
+
:<:><@BB@A;9:>D@@ABBBCABA@BBC?CCCCAA<A<AACICCB@CE@C@CDCAAAAA2@?CCC@AACA@@?8><>????,?A=A5;;;.;CDAHBCBDDFBA<A@DD?CBC=AAADCCC@@CCCCCBBB?BDBD?BAABBCCB@C@CBA?ACCDCCBA@AAAAAA?AB?BBB?BA99929@@?DCCCC3BB@B???BAAAA7;8;A?@6;7;?BBB@BCCBCBA=@=?AA=B::8:BBCCCBAAAABCDCAAAACCCC@??=A;;;@<><>=@@@A>>>
@ATNG8:00480:00915
GATGTAGCTCTGCTCTGACTCTCGTACTTCATTCGTTTCGGAAGAGACAGGTACGTTAATAGTTAATAGCGTACTTCTTTTTCTTGCTTTCGTGGTATTCTTGCTAGTTACACTAGCCATCCCTACTGCGCTTCGATTGTGTGCGTACTGCTGCAATATTGTTAACGTGAGTCTTGTAAAACCTTCTTTTTACGTTTACTCTCGTGTTAAAATCTGAATTCTTCTAGAGTTCCTGATCTTCTGGTATACACACTCGCTCGCTACCATCGATTCCGGATAGTCT
+
5>>AF>CC==@@@?=>?=666<<<=<AB@;66;>>>>8=A>A=@ACCCCDAC?66549.95<<9>?CCBCAA;=<8<<<<<+AC@BBBD9;495.55;499.5599;<.5669;;<>;@BBB=;::BBB@BCABBBC>CAAA@@<><0007;8:71744.44.4.4444=>5567;;===0=5;599===,==@@B0;;;;?AA@?A4;9:*99999167<@?BBBCCBA=@6:99>=@??=>9=999>=>;;@BA?@@@>>:>5><=?>>9>=?588;;@@@
@ATNG8:00463:00948
GATGGTAGACACGTGTGCTCTCTCGTACTCATTCGTTTCGGAAGAGACAGGTACGTTAATAGTTAATAGCGTACTTCTTTTTCTTGCTTTCGTGGTATTCTTGCTAGTTACACTAGCCATCCTTACTGCGCTTCGATTGTGTGCGTACTGCTGCAATATTGTTAACGTGAGTCTTGTAAAACCTTCTTTTTACGTTTACTCTCGTGTTAAAAATCTTGAATTCTTCTAGAGTTCCTGATCTTCTGGTCTACTACACTGTACTTTACCATGATTCCGGATAGT
+
4<@@=@DA@BC@@?B;66>=669@AA@BBAAB?BCBD?CC@B=A@@@A@A:>555;7;7;;;=;@=?9:8;;=?B?CB@>>19:,9:99(3@=<8>?>:<@399737718?@=>>CB=998<>;>A@@?;;;=>>>A<?@A=>>A;;;@@@:::=:8889==:>;>@@@AC@@@7;;===/=1818::::):8667-59=AAA;;//(-666'6-/)/=6;0;;;?;::===;@;==>A==7=//,/9<:===>=;;:>=;;;3;A<@:88=,/,/057442
@ATNG8:00466:00959
GATGGTAGCAGACGTGACAGAGCGCCAGAAGATCAGGAACTCTAGAAGAATTCAGATTTTTAACACGAGAGTAAACGTAAAAAGAAGGTTTTACAAGTACTCACGTTAACAATATTGCAGCAGTACGCACACAATCGAAGCGCAGTAAGGATGCTAGTGTAACTAGCAAGAATACCACGAAAGCAAGAAAAAAGAAGTTACGCTATTAACTATTAACGTACCTGTCTCTTCCGAAACGATGAGTACGATGAGAGAGCTCTCTCTACCATCGATTCCGGATAGTCT
+
::<A9<>DAAAACCDDBBB>CDABA;@AB=>>@A@?9@;?><5:4;7>?9=9:?:9>AAA,<870////888882/35<@=A+BB?>8===0<794//////8://)/27:599:58:4444/7/0///<9;;:;>:<5>;;??BCC?D>A00/=000<?B=:99=>?;??>A@<178887*3883=??@BB)@B>A<=?AA@8887:=CDDD=D=;;@CC@C@@:;9@?C8::D9@980/000////333889:888:::779887889<<>4;5;5;;;>AA?
@ATNG8:00468:00974
GATGGTAGTACATGATAGACGACACCAGAAGATCAGGAAACTCTAGAAGAATTCAAGATTTTTAACACGAGAGTAAACGTAAAAAGAAGGTTTTACAATACTCACGTTAACAATATTGCAGCAGTACGCACACAATCGAAGCGCAGTAAGGATGGCTAGTGTAACTAGCAAGAATACCACGAAAGCAAGAAAAAGAAGTACGCTATTAACTATTAACGTACCTGTCTCTTCCGAAACGAATGAGTACTGCGTCTCACTCTCGCCTACCATCGATTCCGGATTATTCT
+
/6996;A@ABBBCCCBCB;99?><:7:;;4999555.55)5<;;;<;74/)/3//)//////$4.59;<@A@BAA@:=A????@0;B=C<CCC9CCC;;:CCC@>00,0;@@=@AC?BBBBB@@@CBA@@AABCACCCC?AABBCCBC@C?E998:EBBBBDC@BBBBAB?BBACBA>@@><<6===9=@@@@2AA?BBBBBBBBB>B?BCAA>A@AACCCAECCCCCC@D@CCC<@@@<@@@B@@:9;?CGHCBBCCDFDCC@C@@;@;;;@@<@5;5;;5/0)//
@ATNG8:00483:00954
GATGTAGCGCACACATAGATACAGTACTCATTCGTTTCGGAAGAGACAGGTACGTTAATAGTTAATAGACGTACTTCTTTTTTCTTGCTTTCGTGGTATTCTTGCTAGTTTACACTAGCCATCCTTACTGCGCTTCGATTGTGTGCGTACTGCTGCAATATTGTTAACGTGAGTCTTGTAAAACCTTCTTTTTTTACGTTTACTCTCGTGTTAAAATCTGAATTCTTCTAGAGTTCCTGATCTTTCTGGAGATACACATGATACTCTACCATCGATTCCGGATAGTCT
+
6688AAC:;;BBBCDCCBEBBA@B:;99@00)/77:3/67;@B@;;<;94;;<9;5;8<<6900:00/------:6::<<<<%;=8555909>9905<=8=>?9:9@9::)5=ABBBBC;A@B<@;@BBB;;;C@BBBEACCHCCBCABCHDEDEBA>@;;5<<4;;?@>000:994;>>=>6;7:;<@BAAA@#99999,59==9?>=9:2959*99999.9.5929@@=@==2:4:@@A:;;,9==9=A@AABBBFC;;;@CCBBCBA@@@CBA=A<?<?AABDCB
@ATNG8:00499:00949
GATGGTAGGTGCACATGAGTGTATCCAGAAGATCAGGAACTCTAGAAGAATTCAGATTTTTAACACGAGAGTAAACGTAAAAAGAAGGTTTTACAAGACTCACGTTAACAATATTGCAGCAGTACGCACACAATCGAAGCGCAGTAAGGATGGCTAGTGTAACTAGCAAGAATACCACGAAAGCAAGAAAAAGAAGTACGCTATTAACTATTAACGTACCTGTCTCTTCCGAAACGAATGAGTACCTCTCAGACGCTCGTCCTATCGATTCCGGATAGTCT
+
BBED@CBB?CBBC@@ACCCDCCBEC@CGI@B@?@;:5;=A?@@@?B<@@?B?AAA@AAA@,@>BDBCCIICCBJ?DCCBCCC5AAADADDH;CA@>@@@@@@@CE?B?BB=@??;<@BABBBAAACCCBCCB?;;;C@BBBBBA@@=A@C;;:;BBBBBCC>B@ABBB?BB?BCC?BBA@>5>9939ABAB3BB?B>@?BB?;;5;9>88908.5<@??><A?;?@@=A=@AA8?;;5;AAAAAA>DBC???BBBAAABAA=@AA>??B>==C=??>>889
@ATNG8:00456:00999
GATGGTAGCTATACGTATATCTATGTACTCATTCGTTTCGGAAGAGACAGGTACGTTAATAGTTAATAGCGTACTTCTTTTTCTTGCTTTCGTGGTATTCTTGCTAGTTACACTAGCCATCCTTACTGCGCTTCGATTGTGTGCGTACTGCTGCAATATTGTTAACGTGAGTCTTGTAAAACCTTCTTTTACGTTTACTCTTCGTGTTAAAAATCTGAATTCTTCTAGAGTTCCTGATCTTCTGGGATGTGTGCGCAGTGCCTACCATTGATTCCGGATAGTCTG
+
8900)/8:8>:A;955;>=>??;6555555594;>AA9@@=@:>>=B=BB=AA@A?5;5;A@B>B>@?BBBB@@?<:::::$33288>C9?8/0)0//1663:?348B=@777BBCB?=AA:>9==><979@<@BAB:=>?@@;;;>=@?B=<:;5888:>?;?<@@A?<;;A@7<8888(74<78888)7=656)/.9//).8:6:1::::)::;;=:=:==7;;AAA??;?=@B@>>><<<;;6:///777///<999@<BAA=;;57>A6<:84888///88
@ATNG8:00474:01002
GATGGTAGTCTCAGATAGTCTATAGTACCATTCGTTTGGAAGAGACAGGTACGTTAATTAGTTAATAGCGTACTTCTTTTCTTAGCTTTCTGTGGTATTCTTGCTAGTTACACTAGCCTATCCTTACTGCGCTTCGATTGTGTGCGTACTGCTGCAATATTGTTAACGTGAGTCTTGTAAAACCTTCTTTTTACGTTTACTCTCGTGTTAAAAATCTGAATTCTTCTAGAGTTCCTGATCTTCTGGTCTACTACACTGTACTCTACCATGATTCCGGATATTCTATCACCGGACGTTCCCC
+
49<:.55@:;?BABBC;:;66<>;A>>>)0/)/999/<5934444444.4:43349-3-833-3287788333867778&338333==3865--(---(-;06==858-2287669=///;=171697----60888;-..7/789:8:@@>/--;---/5;;0608;>A>:::?157AAA6A<A;?<@@@,<===@-//:9767><<4::::)::<==:=:>K<@>??;;;8=:=BBBBB8;;;5;;;>=::<:///777=@==<9:677<7<6;6;@;616633362),),2,,(,55)
@ATNG8:00477:01031
GATGGTAGCGCGACGAGCGTAGACCCAGAAGATCAGGAACTCTAGAAGAATTCAGATTTTTAACACGAGAGTAAAACGTAAAAAGAAGGTTTTACAAGGCTCACGTTAACAATATTGCAGCAGTACGCACACAATCGAAGCGCAGTAAGGATGGCTAGTGTAACTAGCAAGAATACCACGAAAGCAAGAAAAAGAAGTACGCTATTAACTATTAACGTACCTGTCTCTTCCGAAACGAATGAGTACGAGAGTCAGAGCGAGCTACATCGATTCCGGATAGTCT
+
==>F?B=@<9;6=@B==B@???;;<4;??:><<<00*0:<>099?C??@>A?>=/0////$/4>>?A@=>>/000*0///999(774;7;@@0?66799ABCCBBB?A=AB?BBC@CCD@@ACCCCCCBCA??=??@C@CCCAABCE>A>A?@=@BC@9:9B@BCABCC@DD?BBC69:987)7<;49?>??/87.79>AA>?>A?B?BB>D;=8A@975:>@@@@@@<A9>@C9;::69B>>::9A@??@@989???@@:;;@@BBBBA@=@=A=BBBAA@A
@ATNG8:00485:00995
GATGTAGGAGACACGTCGCACACGTACTCATTCGTTTCGGAAGAGACAGGTACGTTAATAGTTAATAGCGTACTTCTTTTTCTTGCTTTCGTGGTATTCTTGCTAGTTACACTAGCCATCCTTACTGCGCTTCGATTGTGTGCGTACTGCTGCAATATTGTTAACGTGAGTCTTGTAAAACCTTCTTTTTACGTTTACTCTCGTGTTAAAAATCTGAATTCTTCTAGAGTTCCTGATCTTCTGGGCTGCGCTGATATGCGCTACCATCGATTCCGGATAGTCT
+
?BBBABC?:;6<<<@AABBCBCCBBCCFBBB?BFCF=CC@E@CBBBBCC@CCCBC@C@BBCD@C?ABABBB===8B====+@@5=?BC<BBBB?BCC>BB;779CAA?BBBBBBBB>A@@<@<??@@@>>>;@@AA:>>>>???@@?:::;::A;7886;>:?<;;;A>=>9816;;;>2>8=8:::::*:>;;;3;B?==>?;::<@@@@/@???A=B;?><AC@@;;;<?<@@==>@:99=@6=///@633766663333-/+/77<==6>:=:=<<<=//
@ATNG8:00489:01031
GATGGTAGCTCGCTGATGATATCTCCAGAAGATCAGGAACTCTAGAAGAATTCAGATTTTTTAACACGAGAGTAAACGTAAAAAAGAAGGTTTTTACAAGACTCACGTTAACAATATTGCAGCAGTACGCACACAATCGAAGCGCAGTAAGGATGGCTAGTGTAACTAGCAAGAATACCACGAAAGCAAGAAAAAGAAGTACGCTATTAACTATTAACGTACCTGTCTCTTCCGAAACGAATGAGTACACATCGTCGTGTCGTGCTACCATCGATTCCGTATAGTCT
+
44=;7<C@?;;===BBCDBA@B@::29:;59B@;;9;?:>CC;;9A?AB?@=::::8DADA)?=>B????>>;?<5;<;9999:#9:::25555$5@<9>A<ACDD;:8;@CB@CCC;;;BCCDDBBBCFGDDCC@BCBB?B@??@AAB@C@DBB=ACDDCCBA?AAA@A@?AB?BBC=@@99929>><:9::9(9@;AAAAABCDD3738==>5;5;BDCC@CCBBBCD@D@BBC>B??<?BB??@CDAAB???@@AAABC:99BBB@AAACBB?B<@@A@?>==;
@ATNG8:00493:01038
GATGGTAGCTATACGTATATCTATGTACTCATTCGTTTCGGAAGAGACAGGTACGTTAATAGTTAATAGCGTACTTCTTTTTCTTGCTTTTCGTGGTATTCTTGCTAGTTACACTAGCCATCCTTACTGCGCTTCGATTGTGTGCGTACTGCTGCAATATTGTTAACGTGAGTCTTGTAAAACCTTCTTTTACGTTTAACTCTTCGTGTTAAAATCTGAATTCTTACTAGAGTTCCTGATCTTCTGGGATCTGTGCGCAGTGCCTACCATCGATTCCGGATAGTCT
+
8?::45;<<@=AB;;6?>@ECCC;66;999;?7ABAC=@A7;6995D=BB:BCBBB>B>AA@@?B?BABD???:=498989$9@8>9989*7:78-74:5;?>?>;;=?383:::<@?<<>>9@=@?>885794;<;<6::8A::;==<<<;96//(///456063778@==>@=18////'/)/)/---)-6777*/+/;;=687=??<?@@5?;;;;7;;AA:>====>>>=C<??=ABD<=;;;2;///9<<:///===749::6:///::5:1716><<<@@
@ATNG8:00455:01063
GATGGTAGATACTCGCTGATACACCCAGAAGATCAGGAACTCTAGAAGAATTCAGATTTTTAACACGAGAGTAAACGTAAAAAGAAGGTTTTACAAGACTCACGTTAACAATATTGCAGCAGTACGCACACAATCGAAGCGCAGTAAGGATGGCTAGTGTAACTAGCAAGAATACCACGAAAGCAAGAAAAAGAAGTACGCTATTAACTATTAACGTACCTGTCTCTTCCGAAACGAATGAGTACTATAGACTATCTGAGACTACCATCGATTCCGGATAGTCT
+
44::5;CCCCBCC@AABBECHCCCC>CCC@EBBB;;:<=@@DABBB@BC>B?@==;====.=?CDCBBBBCBBC>@@@@@A@2@C?C<@@@9@CDACBBBCCDCC@C@CC@CBB?ABBBBBBBCCCCECCCC?CBBB@B???BBCC?D@D@@>@DDEDDBA?BCCBBB?AA>ACE>AAAA@9@??:?AABB3BC@C>?>CCCBA;>;>@@@:=9<>A@@=@BBBBBF>A>ACA<@?@<9:9@@BBBBBBABBBBDGCBBCBBCBB@C899BB?B@B?BABC@:9
@ATNG8:00455:01067
GATGGTGCACTGCATATCTCACCAGAAGATCAGGAACTCTAGAAGAATTCAGATTTTTAACACGAGAGTAAACGTAAAAAGAAGGTTTTACAAGACTCACGTTAACAATATTGCAGCAGTACGCACACAATCGAAGCGCAGTAAGGATGGCTAGTGTAACTAGCAAGAATACCACGAAGCAAGAAAAAGAAGTACGCTATTAACTATTAACGTACCTGTCTCTTCCGAAACGAATGAGTACGATGAGAGAGCTCTCTCTACCATCGATTCCGGATAGTCT
+
38883459<:?;=BCBA@@B00)/992700000*0)//:=<<<8<<;A=:;:;999:':5;;?::9@:;;?67394444$49254999099;=?AABBBA@A=@=;;7;AA?CCBCCCCCCCCBABCDD@CBCC9;;;;;A@A?C<@;;7;BCCCCAA>ABD@@A;??<AB?;>?88038:6@=CCB1AA<A?@??;878;A:?=>>:?<AACCC?BB???AA<?=?@B=A@A=::9BBBBCBBBCC???A???====AAA;@888?@9>5;6;==>>==
@ATNG8:00484:01084
GATGGTAGTGTCATATGAGAGTGTGTACTCATTCGTTTCGGAAGAGACAGGTACGTTAATAGTTAATAAGCGTACTTCTTTTTCTTGCTTTCGTGGTATTCTTGCTAGTTACACTAGCCATCCTTACTGCGCTTCGATTGTGTGCGTACTGCTGCAATATTGTTAACGTGAAGTCTTGTAAAACCTTCTTTTTACGTTTACTCTCGTGTTAAAAATCTGAATTCTTCTAGAGTTCCTGATCTTCTGGGTGTATCAGCGAGTATCTAATCGATTCCGGATAGTCT
+
7?;;<?<?@?9=>@;;?>C>CBE:9999@?><9<<<<5;=+0,/:878AA,0//;;4:8<@@=3>900)/99555<.55555$44.445:09944.44;65:49A@B@B?BBBBCCCC@CCB?B?ABCDAAAC@CCCHBBBBCCC<;<DCCBBBBB?BBC?@@?A@CA=00-0<<<*9:9:9*9:@:99999$9=@@>:??@9;:>:992:999$55555.54997<A=BCCC7@7?@<@@A=A@<>9>000A00;CDDCA@@;;;=AAA@C@C@C?BBAB;;:
@ATNG8:00494:01044
GATGGTAGGTGCACATGAGTGTACTCCAGAAGATCAGGAACTCTAGAAGAATTCAGATTTTTTAACACGAGAGTAAACGTAAAAAGAAGGTTTTACAAGACTCACGTTAACAATATTGCAGCAGTACGCACACAATCGAAGCGCAGTAAGGATGGCTAGTGTAACTAGCAAGAATACCACGAAAGCAAGAAAAAGAAGTACGCTATTAACTATTAACGTACCTGTCTCTTCCGAAACGAATGAGTACTATGTAGAGCTCTATACTATCCGATTCCGGATAGTCT
+
;<=C@C@@655=:;;;9;BBBA;95>4;9>499944349289<555<7<<9=9=A?BAAAAA(@;@A@@AAACCCC=DC;;;<;*:A=A=CCC;BCC?@AABCCCAA>A@BB?A@A?CC@@BBBBCCDDCBBBC@CCCC@CA@@BBBB?@=@9999DBBCBBB?BCCBAA?BB?BCC=?>777):??<AFCCC2CC@AAAACCCBB<><;AAB;>:>CDDC@CCCCCCC@C@CAA<BBB@BBDDBAA?@9::?C@@A>><>>8888//(/9659553<999777
@ATNG8:00456:01174
GATAGAGTATCATGTGTATCTCCAGAAGATCAGGAACTCTAGAAGAATTCAGATTTTTAACACGAGAGTAAACGTAAAAAGAAGGTTTTACAAGACTCACGTTAACAATATTGCAGCAGTACGCACACAATCGAAGCGCAGTAAGGATGGCTAGTGTAACTAGCAAGAATACCACGAAAGCAAGAAAAAAGAAGTACGCTATTAACTATTAACGTACCTGTCTCTTCCGAAACGAATGAGTACACATCGTCGTGTCGTGCTACCATCGATTCCGGATAGTCT
+
=DDABCBCDCCCBBBCCCCCBB?BCC?CCCC@@=@@BBDCCCD@CC?B?BCB@>?@@1@=BCFABBDBBBB=AD;;:;:.;B>B=@@@9@CC@GBBBBCC??=?@CC@CCC?AABBBBBCCCCBBCBCC?CCCC<??BBCBBA<@=@996;BBBBCCCAAAABBB@BC?CBC???787.9>>;999999%:@97937<<BCA=A<@B@@<@<@ACCC@CCDCDBB@B@CCC=BCD???@BBBDC???BBBCBBCCCCB::;BC?@???AA?B@C@CBBD@;;
@ATNG8:00459:01149
GATGGTAGTGCGTGAGAGAGAGACCCAGAAGATCAGGAACTCTAAGAAGAATTCAGATTTTTAACACGAGAGTAAACGTAAAAAGTAGGTTTTACAAGACTCACGTTAACAATATTGCAGCAGTACGCACACAATCGAAGCGCAGTAAGGATGGCTAGTGTAACTAGCATGAATACCACGAAAGCAAGAAAAAGAAGTACGCTATTAACTATTAACGTACCTGTCTCTTCCGAAACGAATGAGTACTATAGACTATCTGAGACTACCATCGATTCCGGATAGTCT
+
3844248:@;95555;;;=@@B<<;)5997<A5555.4.4<=4905<7<<9@;::7<9999'<,3937889:ABB9@@;;;;;*4>@>8BB>9BBB>;;9?;<<AA?B:CB?BBG@DAAABCCDCDCCDCBBB?BC;;8;@@@CCAA?B@B;;8;AA@BDCD@@@@BKBBCC@CCC@DEBCB?@@@@BCDDC3@@>@AACCBBBC>A<@AAA5;7<@ABC?BBBBBDC?A????9@B@?:9::ACBCBAAAB???BBBDCCBCBAA?A???@C<@<?<?ABBBBB
@ATNG8:00459:01151
GATGGTAGCACGAGTCACTCATATCCAGAAGATCAGGAACTCTAGAAGAATTCAGATTTTTAACACGAGAGTAAACGTAAAAAGAAAGGTTTTACAAGACTCACGTTAACAATATTGCAGCAGTACGCACACAATCGAAGCGCAGTAAGGATGGCTAGTGTAACTAGCAAGAATACCACGAAAGCAAGAAAAAAGAAGTACGCTATTAACTATTAACGTACCTGTCTCTTCCGAAACGAATGAGTACTATGTAGAGCTCTATACTAATCGATTCCGGATAGTCT
+
9;;?=@@@A<;;;=><;;;<=<<A@5:?A599>@;;497@@AA@:;6:@>A=@@>?@@@@0?;584:<9859:=5:;;>><<'444)46;;;0<55.5555;==;;5:7:::>@@:?@AABBBABBC@@?@;:2:;;;;?>=?A:98:=:=00)/7778;>A:;;:5558<;?BCC?ABBCC:<<<80/0000$0:6-.---57/.).2677838)225547<<<<:;<.4.333(333-388???@A@BB@?@@>444<5599>>9>?99;5;:>9@@?99:7
@ATNG8:00464:01157
GATGGTAGATACTCGCTGATACACCCAGAAGATCAGGAACTCTAGAAGAATTCAGATTTTTAACACGAGAGTAAACGTAAAAAGAAGGTTTTACAAGACTCACGTTAACAATATTGCAGCAGTACGCACACAATCGAAGCGCAGTAAGGATGTCTAGTGTAACTAGCAAGAATACCACGAAAGCAAGAAAAAGAAGTACGCTATTAACTATTAACGTACCTGTCTCTTCCGAAACGATGAGTACCTCTCAGACGCTCGTCCTACCATCGTCATCCAGAAGTCT
+
45>>9<ACDA?@C;;;CBCABACCE?DCDABBBB@@<@?A@@@BBE@BC?B?BBBCDDDD3B?ABBBDBBAABB=?@BBCDC3BB?A?AED;DDC@DCBBBBB@@=@>BB@CEE?BABBA;;;ABBCCBBBE@CCBC?B@@@AB@?<@?C;;;BBBCBBBC@CCCCBB?BA@899?A@@AA89:9;===>=,=@<@ABCDCBBC@B?C@@@?A=:;;AA>@@BBBBB60+000,000000>@BD>AAAAAAB??>BBB@@<A@A;?;;;BBDBB?BBB@CA@A
@ATNG8:00454:01196
GATGGTAGTATAGAGCTCTACATAGTACTCATTCGTTTCGGAAGAGACAGGTACGTTAATAGTTAATAGCGTACTTCTTTTTCTTGCTTTTCGTGGTATTCTTGCTAGTTACACTAGCCATCCTTACTGCGCTTCGATTGTGTGCGTACTGCTGCAATATTGTTAACGTGAGTCTTGTAAAACCTTCTTTTTACGTTTACTCTCGTGTTAAAAATCTGAATTCTTACTAGAGTTCCTGATCTTCTGGGCTGCGCTGATATGCGCTACCATCGATTCCGGATAGTCT
+
>@CC@CCCCCCA?>55565<;@:99@;:9>@@<AABC>BA=@<:;9??9937=?<=6=297894=5::>@@A@:@<9:::9$8=4;7787,7>99497A<AB@B:98??:;8;;==@@=>@@<>:>@?;;8??;>>>A<<<;A@@=>>??@@;;;=8;;:8;;5;5;=>>>>>AC:>;;;;/:4:4::::;.;CDFD6:;@??>A@8818:::*:==>>:>:=<4;;??B???=B;@@@@==8::::1:///;;<<???===DBAAA<===>BD=A<A<AAA@???
@ATNG8:00462:01217
GATGGTAGGCGAGAGTGAGACGCAGTACTCATTCGTTTCGGAAGAGACTGGTACGTTAATAGTTAATAGCGTACTTCTTTTTCTTGCTTTTCGTGGTATTCTTGCTAGTTACACTAGCCATCCTTACTGCTGCTTCGATTGTGTGCGTACTGCTGCAATATTGTTAACGTGAGTCTTGTAAAACCTTCTTTTTACGTTTAACTCTCGTGTTAAAATCTGAATTCTTACTAGAGTTCCTGATCTTCTGGGCTGCGCTGATATGCGCTACCATCGATTCCGGATAGTCT
+
//8817/0+/@9;5===@@@<<6699=9:59=9==>=8==<>655;<<<<;?=BAB?D@AAAA>A?ADAABB@?A=<;<<<,<=3<7777&3:67+0/;3<=<B@>=??798@AAA==:=@@;?;>=:////88389//(//.779:>>>@><<9;94::<788197:79?=;<;A9>9;>@.=,/*/6;;;,;;===-616:///;</818=>/=988?:?;;;7;?AAA<<>=A;??>@@@;=;;:2:///=@<<;;;;;;>@@AA;@@@A@@;?=A=AAA@888
@ATNG8:00465:01192
GATGGTAGACATATCGTACTCCTGTACTCATTCGTTTCGGAATGAGACAGGTACGTTAATAGTTAATAGCGTACTTCTTTTTCTTGCTTTCGTGGTATTCTTGCTAGTTACACTAGCCATCCTTACTCGCGCTTCGATTGTGTGCGTACTGCTGCAATATTGTTAACGTGAGTCTTGTAAAACCTTCTTTTTACGTTTAACTCTCGTGTTAAAATCTGAATTCTTACTAGAGTTCCTCGATCTTCTGGTTCTACGCTCGTCGCGCTACCATCGATTCCGGATAGTCTC
+
;C>B:BCCCBBBB====??6616;:::555;16/==5<<;?,////:7::8<;:::7;6444;8<8=<====<::333333$3917333(3;98,33328<6;@@:>?<?=>>>78888>;6=6;9-----..0669:6555899575555:/..3(---,--(/2556?:9>>?467:7:,:9>9<<<==.=>AAA3735>>>?55594988+8:>>>;?5;;5525969;;370/..377628,,(*(***22677;>993333260227,,,(,(,,22222,,,
@ATNG8:00465:01228
GATGGTAGTGATACAGATCAGACACCAGAAGATCAGGAACTCTAGAAGAATTCAGATTTTTTTAACACGAGAGTAAACGTAAAAAGAAGGTTTTTTACAAGACTCACGTTAACAATATTTGCAGCAGTACGCACACAATCGAAGCGCAGTAAGGATGGCTAGTGTAACTAGCAAGAATACCACGAAAGCAAGAAAAAAGAAGTACGCTATTAACTATTAACGTACCCTGTCTCTTTCCGAAACGAATGAGTACTATGTAGAGCTCTATACTCCCATCGATTCCGGATAGTCT
+
<A@@9A=DDECB@?BBCBCCBEDCB@BCD>A@BBAB>B?BAA:99B?BCAEAA@=9733333"31333///=00/616///;;;+>=8<.44444#5;;;@<<;<C>?@?;?A?:@:;;,99><>BCBBDBCBDCDD@DCCD>A@CBB@@@?B?BBA>ADABBBBA?@@@BBB?BB@???>AA???8?@@=ADCCCC)CE?:99ABAA??;;7<<88189==BBBB<;;;BCCCD?C?BBB<BCC?BBBBCBCBBCAAACDCBBB???A===B:@@@???<A;?;?>=@000
@ATNG8:00469:01237
GATGGTAGATATATGCACGCTCTACCAGAAGATCAGGAACTCTAGAAGAATTCAGATTTTTAACACGAGAGTAAACGTAAAAAGAAGGTTTTACAAGACTCACGTTAACAATATTGCAGCAGTACGCACACAATCGAAGCGCAGTAAGGATGGCTAGTGTAACTAGCAAGAATACCACGAAAGCAAGAAAAAGAAGTACGCTATTAACTATTAACGTACCTGTCTCTTCCGAAACGAATGAGTACACATCGTCGTGTCGTGCTAATCGATTCCGGATAGTCT
+
<>EC@CDBBBCBBBBBCAAABCCCD?DCC?BBBCBA?B@CCCAAA?=???A?AAAAACDD1C>AACCBB@AADF>@@::;::*;B@E?BCC;BCCAA@AACCC::;;ACCADAA?ABDBBBCCCCCCEDDBB?BBCC?CABBCBBB?C@DBB?BCCCCCCC@BCBCCC?CC@BBB?BA@@?8@?@=@@?@@2@B?B>>>CCCAA8?;?A@@7;7;?BBB@CCCCCCC>@>@ED>CAA>ACCDBBBBBBBBBBA@@CCCCBBBBB?BAACC?C>B>@??C988
@ATNG8:00471:01225
GATGGTAGTCTCAGATAGTCTATAGTACTCATTCGTTTCGGAAGAGACAGGTACGTTAATAGTTAATAGCGTACTTCTTTTTCTTGCTTTCGTGGTATTCTTGCTAGTTACACTAGCCATCCTTACTGCGCTTCGATTGTGTGCGTACTGCTGCAATATTGTTAACGTGAGTCTTGTAAAACCTTCTTTTTTACGTTTACTCTCGTGTTAAAAATCTGAATTCTTCTAGAGTTCCTGATCTTCTGAGATACACATGATACTCTACCATCGATTCCGGATAGTCT
+
/8878>:AABA@<<555;555:9///<:979974444)4;9>9===;;;<5::955.4.444/)/)//;79;<;<344444$4=38:>@4565<16694<<,//9;0949?ABABBB?BCC@C@GGDBCBBC@BCCD>CBCBBBB;;;@@<<;AB?;;;>AA4:29999>;@AB?:;:AA4=:>;>@@@A@'>?==>5?=>:::BCCD@CCCD5C@@AC?B7;;9;;AAAAB=A<;;;AAA?BCBBBCAAABBBBBCCCCCCCCD?B@@?CC>@>A?AAADCBB
@ATNG8:00483:01211
GATGGTAGTACATGATAGACGACACCAGAAGACTCAAGGAAACTCTAGAAGAATTCAGATTTTTTAACACGAGAGTAAACGTAAAAAGAAGGTTTTACAAGACTCACGTTAACAATATTGCAGCAGTACGCACACAATCGAAGCGCAGTAAGGATGGCTAGTGTAACTAGCAAGAATACCACGAAAGCAAGAAAAAAGAAGTACGCTATTAACTATTAACGTACCTGTCTCTTCCGAAACGAATGAGTACTGCGTCTCACTCTCGCCTACCATCGATTCCGGATAGTCT
+
34::5;;ACBBCBB<@@@>;;=<<:05572------(-(--(///49:9387173/////////#4.5<=<A>ICAAA:AB?@@@@,AB<A=@@@7ACB?CAAACCB999;?CC@CCD?BBB@@@BBCCCCCCCBC@CCCC>A999@ABB=B?B:99:CCCCCCC@CCCC@@>@@<ACC;>=888)9995989898$0>6>0//;?BBB?B?@BCB7;7;AC@B@BBBBDCC>B?BA@:A@@=@CCCBCCCBAABFCCBBBCCBBB?BBB?B?@@BB@C?C?CCBCBBA
@ATNG8:00492:01205
GATGGTAGCACGAGTCACTCATATCCAGAAGATCAGGAACTCTAGAAGAATTCAGATTTTTAACACGAGAGTAAACGTAAAAAGAAGGTTTTTACAAGACTCACGTTAACAATATTGCAGCAGTACGCACACAATCGAAGCGCAGTAAGGATGGCTAGTGTAACTAGCAAGAATACCACGAAAGCAAGAAAAAAGAAGTACGCTATTAACTATTAACGTACCTGTCTCTTCCGAAACGAATGAGTACTATGTAGAGCTCTATACTAATCGATTCCGGATAGTCT
+
=<?A@CBBB@@?;@BCBCBBCCCBD@EDC@CBB@9:9;@BECA@AC@DC?A=@@@@@DEH2B?AAB@@@BCA@A=??@@EFE5BC@C@CCCD5CCFACCCCCCC@@<A?BC@CDD;;;BBBBBBCCFCCCCCC@CDBB?CBBBCBAB?D@DBB=BCCDCCCC?ABBBBB?BC?CBB?BB???8?>><::::99%9B;=99:ACA@@<@<@@AA<>;>@B@@?ACCCCCC@C?BAA;>995:AAABBBAABBCBBBBCDAA=@@@??=>>?@C<?<?:==>>888
@ATNG8:00494:01217
GATGGTAGGTGCACATGAGTGTATCCAGAAGATCAGGAACTCTAGAAGAATTCAGATTTTTAACACGAGAGTAAACGTAAAAAGAAGGTTTTACAAGACTCACGTTAACAATATTGCAGCAGTACGCACACAATCGAAGCGCAGTAAGGATGGCTAGTGTAACTAGCTAGAATACCACGAAAGCAAGAAAAAAGAAGTACGCTATTAACTATTAACGTACCTGTCTCTTCCGAAACGAATGAGTACGATGGAGAGCTCTCTCTACCATCGATTCCGGATAGTCT
+
/8//*//9345:>=>666=>==@9945==64:34434>7@DB@A@C@BC?@=@BBAAAAA2A?CCCBBBGCCBC=B;;;CCC5BB@B?BBA8AAA=;::@CCAAA?B@DC?CCC?BBBCDCCCCCCCCBBCC@CCCG?A@@@C@AA8;:;BB?CCBBACCC@CCCBB???A;???9=>::9,8==;>@@@@@'>A=>?;>>?@CB:>:=@BC=@=@@C;;:;CAA@CB?B<@>>6@;<5:AAABBBBCDDAA:9:??A99:A???>BAAABB?B?B<:;>=<<=
@ATNG8:00458:01256
GATGGTAGTGATACAGATCAGACACCAGAAGATCAGGAACTCTAGAAGAATTCAGATTTTTAACATCGAGAGTAAACGATAAAAAGAAGGGTTTTTACAAAGACTCACGTTTAACAATATTGCAGCAGTACGCACACAATCGAAGCGCAGTAAGGATGGCTAGTGTAACTAGCAAGAATACCACGAAAGCAAGAAAAAGAAGTACGCTATTAACTATTAACGTACCTGTCTCTTCCGAAACGAATGAGTACGATGAGAGAGCTCTCTCTACCATCGATTCCGGATAGTCT
+
9>9:79<BBBBBBBCDBCBCDDC@A?@BB=A>>00/48258800/:6:;8?<::3339::):6:@9>@?<=8>==193373333$33,33(3;;;'5222'2222263335'.(.3375505777>BCCCCCDCBBBC?CCBB?BA@?A@887;@CDC@CCCCCBCB>BBCCAB?>>;?BA;@>999+7==898999(7A>C??;BAAAE6668A>@1718>CBB>BCBBBBB@B@BBA<B:;:;FDDCCBABBBBBBBBBBBBBB@@;BB?B@<;<A;A=C<AAAA@@=
@ATNG8:00472:01278
GATGGTAGCGAGCGAGTGTGTATACCAGAAGATCAGGAATCTAGAAGAATTCAGATTTTTAACACGAGAGTAAACGTAAAAAGAAGGTTTTACAAGACTCACGTTAACAATATTGCAGCAGTACGCACACAATCGAAGCGCAGTAAGGATGGCTAGTGTAACTAGCATAATACCACGAAAGCAAGAAAAAGAAGTACTCTATTAACTATTAACGTACCTGTCTCTTCCGAAACGAATGAGTACGTGTGCGACGTGTCTCCTAATCGATTCCGGATAGTCT
+
<===:=<<@D>DCCCBBBBBECDCC@CCCACCCC;;9;?A@@A@F@CB?A?CCDBBBBA1@>AAAABBBACCF=AA;;;;;*;B@C5;;;.;BB@BCCBBBCBB>B?BB?BDDACCC@AACCECECCCBBDACB??<@AACABAB>B=A:::;CCCCBCD?D@@ABBBB@CBB<??@@@;???<@@@@A2@A?@9::A@@@A=A<A=>=;@5:;>;;5;>><<<=180888*5;<4;;>:;:::;;=>>?@@A@@@?>>=AA=C;;;?;?:>;>AAA877
@ATNG8:00475:01275
GATGGTAGTGTCATATGAGAGTGTGTACTCATTCGTTTCGGAAGAGACAGGTACGTTAATAGTTAATAGCGTACTTCTTTTTCTTGCTTTCGTGGTATTCTTGCTAGTTACACTAGCCATCCTTACTGCGCTTCGATGTGTGCGTACTGCTGCAATATTGTTAACGTGAGTCTTGTAAAACCTTCTTTTTACGTTTACTCTCGTGTTAAAAATCTGAATTCTTCTAGAGTTCCTGATCTTCTGGCTCTCGTAGACAGATACTTCCATCGATTCCGGATAGTCT
+
--55058<AB;;;<<<==>@B<@CB;959@>?;?BBC=BB?A?B=BD?CCACCBBB?B?BBAB=A?BCBBBCBA@4;;A@@,@@7:5>>6A=@B?BBB@BC;;;CCCC?BCCCCCCC@CAA>A@DCBB@@9969BCAABBBBAAACCBBBBCBC?DDC?CC@C?AACBBB????BCCCC9A<?8:9999*;C@@B=BBBBCBDCCCACDDI5CBAAAACADDACAAACCC@D@AAADDC?C??<?CAABCCCCDCCBCBCCF?B?BBCCDC?B=C?BBCB999
@ATNG8:00483:01267
ATGGTAGACGAGCGTCTGAGAGGTACTCATTCGTTTCGGAAGAGACAGGTACGTTAATAGTTAATAGCGTACTTCTTTTTCTTGCTTTCGTGGTATTCTTGCTAGTTACACTAGCCATCCTTACTGCGCTTCGATTGTGTGCGTACTGCTGCAATATTGTTAACGTGAGTCTTGTAAAACCTTCTTTTACGTTTACTCTCGTGTTAAAAATCTGAATTCTTCTAGAGTTCCTGATCTTCTGGTATACACACTCGCTCGCTACCATCGATTCCGGATAGTCT
+
---(------//34445;:;<<8<599A:;6;ACC>CBAD@BBBCCCB?CCECC@C@CCBB?B?BCCCFFDED>A@>>=,=>;@BCC=CDCC>@AB>BB9<;ACDD@CCCCCCCC@CBB?C@FHCBAA@B<@@BB?BCCCCCBCEBBBBBBBB@BBB@CC@C>AABCCCCCC>BAAAA7@;@;::9:*;CAAA<BBBBBBEDCBACIMI5BBBBEAC@CC@BBBCBBB@D@@@ACBB?BCC@CBCDCBBBBCDBBBBBBCCD@DCBBBB=A=A>@?BCC99
@ATNG8:00498:01244
GATGGTAGCATCATGCATATCTCACCAGAAGATCAGGAACTCTAGAAGAATTCAGATTTTTAACACGAGAGTAAACGTAAAAAGAAGGTTTTACAAGACTCACGTTAACAATATTGCAGCATTACGCACACAATCGAAGCGCAGTAAGGATGGCTAGTGTAACTAGCAAGAATACCACGAAAGCAAGAAAAAGAAGTACGCTATTAACTATTAACGTACCTGTCTCTTCCGAAACGAATGAGTACCTCTCAGACGCTCGTCCTACCATCGATTCCGGATAGTCT
+
5>>>@CACCCDCEAABCCCDCCCCC@BBB@CCC@@@?B>@BBBBDBDCF@C@::9BCC>B+B?BCCCBBBCBB@9=<<==>>,>?;@4;;;-;AB=BBAACEFDD@C@CB?BBB>@@CBBBB@CCBBBBFBB@BCCC@B:;:AA;:7;?AAC@BBCB@@@DADCCB??=AC@BBB?AA988+:==><>>??1>D?BAACBBBBB>A>ABBF@C?CBBBB<>>CCABA?C?BBB>AAA?BAABBBB?BBBBBBBBBBBBBBD@BBA>@899AC@C?C?CBBBB>>
@ATNG8:00511:00661
GATGGTAGTATCTGTCTACGAGAGCCAGAAGATCAGGAACTCTAGAAGAATTCAGATTTTTAACACGAGAGTAAACGTAAAAAAGAAGGTTTTACAAGACTCTCGTTAACAATATTGCAGCAGTACGCACACAATCGAAGCGCAGTAAGGATGGCTAGTGTAACTACAAGAATACCACGAAAGCAAGAAAAAGAAGTACGCTATTAACTTATTAACGTACCTGTCTCTTCCGAAACGAATGAGTACACATCGTCGTGTCGTGCTATCGATTCCGGATAGTCT
+
===<:>:556<<<==ABCCCCCAAB=@A<8==;;;=8<9<555554799)/)//866666'6(33:;;;;?733(33444444#4:5::@@@2;<;8<>696@@@@<@?AA>A<C?BB:99@@A;;666>>??:=<;;;=@=DB;;;=C>@;;4:??>>;??5<:>6616=9<<<8<@@B=<;;<7>>>>>,8<3977337==<8=977,7<5;5;;><@:>;<999@;@=?CC<B;;5:=>:::AABC7878:9>:88;5434:::9:?<??B>BAB?>00
@ATNG8:00518:00651
GATGGTTGTATATCGCGTCGCTATCCAGAAGATCAGGAACTCTAGAATAATTCAGATTTTTAACACGAGAGTAAACGTAAAAAGAAGGTTTTACAAGACTCACGTTAACAATATTGCAGCAGTACGCACACAATCGAAGCGCAGTAAGGATGGCTAGTGTAACTAGCAAGAATACCACGAAAGCAAGAAAAAAGAAGTACGCTATTAACTATTAACGTACCTGTCTCTTCCGAAACGAATGAGTACTGTATCTATGTGTGCGCTACCATCGATTCCGGATAGTCT
+
;:@@;<4@@AB;;9CCA>?BB:6:@8@AA=?@A@@@?C?>?@::6;8==<@:>@994==='?;?@?@@?BA?@>898;::99'4?:@:CCC;CBC@;;;<CCCBB>B@BB@CBB@CCAABECDBBBBCBDDCBCCBA?B@@@BBBD?B@B;;:;BBBCCCC>CCCCAB>BB?BBC?AA999+9==999:9::%:?;A:8:BCCEB=A<>>?>:?;?>BAA>AAAAA;::;?BBE=BAA?CBCCAAACCCBBBA@@@?999AABBBC?B@@@AA=A=B;>>?BBA@
@ATNG8:00528:00640
GATGGTAGTATCTGCACACTCTGTCCAGAAGATCAGGAACTCTAGAAGAATTCAGATTTTTAACACGAGAGTAAACGTAAAAAGAAGGTTTTACAAGACTCACGTTAACAATATTGCAGCAGTACGCACACAATCGAAGCGCAGTAAGGATGGCTAGTGTAACTAGCAAGAATACCACGAAAGCAAGAAAAAGAAGTACGCTATTAACTATTAACGTACCTGTCTCTTCCGAAACGAATGAGTACTGCGTCTCACTCTCGCCTACCATCGAATGAGGTTAGTCT
+
?CCC?CCCCD@@BBCCABBGECCA@?@DC@CBBCCC@C?BBCBBBC@CD?B?BGCBBBBB2B@CCCAAACBBBE>BABBEEE5BB@C@FEE:BBD@CDCCBCB@@>@@CEAECC>AACBBBCCDGCCCAA@C@CBCC?AABBBCAD?C@CBB@BCEECCBB?BABBBB@BB?BBB=@@888*:>=9:::::(9A?C>??BBBCC@A;@CCC;@;?ACCD@CDCBABA?A?BDD>BBB@CCCDCACBBBBAA@CCBBBCCCC@DCB?ACCCC@BC@@>@@CBBBA
@ATNG8:00529:00640
GATGGTAGCTATACGTATATCTATGTACTCATTCGTTTCGGAAGAGACAGGTACGTTAATAGTTAATAGCGTACTTCTTTTTCTTGCTTTTCTGTGGTATTCTTGCTAGTTACACTAGCCATCCTTACTGCGCTTCGATTGTGTGCGTACTGCTGCAATATTGTTAACGTGAGTCTTGTAAAACCTTCTTTTACGTTTAACTCTTCGTGTTTAAAAATCTGAATTCTTACTAGAGTTCCTGTATCTTCTGGTCTACTACACTGTACTCTACCATGATTCCGGACTAGTCTATCACCGATGTCCCAC
+
3;<<=BBCBC?=;;;<>;<9<<;/////5:<<7>>BD=AA>B=555<<;;7;?B@B;@4:94:385:9;>:>>:A6@>?@?.7348////&///::(0/827;59==><=5;99875:>79884966././..5289;;1555=AA5659=;=:66<0///5;;494>>>@@@@@@;<>BGD5A9<98///)/9868)/).7770557555,3533'3.//9/6/:;375>99A;=777;585;8:58660,,***(*26223555886686/--69+-+-2:::89<<;<;;<<36898-,,'**
@ATNG8:00539:00683
GATGGTAGTACATGATAGACGACACCAGAAGATCAAGGAACTCTAGAAGAATTCAGATTTTTAACACGAGAGTAAACGTAAAAAGAAGGTTTTACAAGACTCACGTTAACAATATTGCAGCAGTACGCACACAATCGAAGCGCAGTAAGGATGGCTAGTGTAACTAGCAAGAATACCACGAAAGCAAGAAAAAGAAGTACGCTTTTAACTATTAACGTACCTGTCTCTTCCGAAACGAATGAGTACGATGAGATCTCGTGTGCTACCATCGATTCCGGATAGTCT
+
/9:::<8?:::55555;;=>C><;>3955./75--(-(-(-89::==054.9.4349999:):7<BCAAAAACDJ?FCBBBAB0AA@BADFE;CCC>A@ABBBCCC@D?CC@BAA?CDCDBBBCBBCCCD@AB@CCCC>A@CCBBBC>B?B::8;BBBCCCC@CBBCBB?@@=@BB>BA99:/7871;<<==1>C=A@A@AAABB6B????A?B@BCCCC>A=;;;==5:5?==5<:819@@AAAAAA><<@@@AA>?>?;;<ABB<A===AA=B<@;??@>>>>
@ATNG8:00509:00717
GATGGTAGTCTCAGATAGTCTATAGTACTCATTCGTTTCGGAAGAGACAGGTACGTTAATAGTTAATAGCGTACTTCTTTTCTTGTCTTTCTGTGGTATTCTTGCTAGTTACACTAGCCATCCTTACTGCGCTTCGATTGTGTGCGTACTGCTGCAATATTGTTAACGTGAGTCTTGTAAAACCTTCTTTTACGTTTACTCTCGTGTTAAAAATCTGAATTCTTCTAGAGTTCCTGATCTTCTGGTCTACTACACTGTACTCTACCATCGATTCCGGATAGTCT
+
4>:::???@AAABB@@<B966CCBFDBBA>@>:;5;A<@@;;5;<;<<;A7<>===?B<@=@?7@6?>=<<;;9<:9000+/>*/--88/.--:;6::=8<B?877@AB@CHCCCCCC@CFD?B?CGCC@AAB>@ABC?BAAACAAACAA@B@@@B?BBB?AB?A>BBBBBBBDD@@@@BA8@>B>;;;;.;BBAB>BCLCBCCCCF=AABB0CBBBCAC?CC?BBBBBBB@C@BBBDCC=A;;8;ABBCCCCCCCBBCFBECCCBB:::BB?B@C@CBCC:::
@ATNG8:00511:00713
GATGGTAGAGTACAGTGTAGTAGACCAGAAGATCAGGAACTCTAGAAGAATTCAGATTTTTAACACGAGAGTAAACGTAAAAAGAAGGTTTTACAAGACTCACGTTAACAATATTGCAGCAGTACGCACACAATCGAGGCGCAGTAAGGATGGCTAGTGTAACTAGCAAGAATACCACGAAAGCAAGAAAAAGAAGTACGCTATTAACTATTAACGTACCTGTCTCTTCCGAAACGAATGAGTACGTGTGACGTACGTGAGCATCGATTCCGGATAGTCT
+
DDDC=@B@DDCCCCCBBBCCCCCCB@BCC@CCCDBB?B?BBCCCDD?BB?B?AACCCCAC3C?B???BBCBABD>A@ABDGG5BC?B=B@@9ACFACCCCCCDCC@C@BB?BEE@B@CCCCCDDDBBCCCCC@BBBA@<@BBBBBB>C@BBC@CCAAACCC?CAAADC>BB@BAA=AB???8?==9>?>@@2AB@B@??AABAB<A<AAA@<@:=>DDE@CCBCBBC>@=@CC<BBD9:;BCCBBAAAAABCCCCC???AAABBBBCC?C?A<BBCB???
@ATNG8:00515:00709
GATGGTAGGCGACATACATACGCGCCAGAAGATCAGGAACTCTAGAAGAATTCAGATTTTTAACACGAGAGTAAACGTAAAAAGAAGGTTTTACAAGACTCACGTTAACAATATTGCAGCAGTACGCACACAATCGAAGCGCAGTAAGGATGGCTAGTGTAACTGGCAAGAATACCACGAAAGCAAGAAAAAGAAGTACGCTATTAACTATTAACGTACCTGTCTCTTCCGAAACGAATGAGTACTATGTAGAGCTCTATACTAATCGATTCCGGATAGTCT
+
;<AB@CDC?B9<<CCCDCCCA@?BB?BCC?DDDGAA>A=BBDCCDC@BB?B@CCC?????1??CCBBCCCCCCC>CDCCCCC1CB=A69996:B@=CBBBCCBBB?C@BA=ACD@ABAAB@@@CCCCDBBBG@EBBC?DBBBCBBB<@=A@@=ACCCDDCC@BAA<AC?AA>ACE>BA@@@:@@@??@@@@1@C@CCACDDCBB=?=?BDD=?<?BBBBACCBCBCC?B?AAA<A?@<@AABBAAABBBBBBBBBBBBBBAAAB?CB??A<A<A<AA@?;::
@ATNG8:00517:00718
GATGGTAGTGTCATATGAGAGTGTGTACTCATTCGTTTCGGTAAGAAGACAGGTACGTTAATAGTTAGTAGTCGTACTTCTTTTCTTGTCTTTTCTGTGGTATTCTTGCTAGTTACACTAGCCATCCTTACTGCGCTTCGATTGTGTGCGTACTGCTGCAATATTGTTAACGTGAGTCTTGTAAAACCTTCTTTTACGTTTACTCTCGTGTTAAAAATCTGAATTCTTCTAGAGTTCCTGATCTTCTGGGTGCGCTACAGTCTCTCTACCATCGATTCCGGATAGTCT
+
/7//)/8:>A;565566666666;<555499:54444(4:.44.44.599//)/7///27277/4.//79//////995;;>=0>>259:>??3?;99?:BBB@CB?::9BBB@CCCDCCCC@CDC@CBCCAAABBF@CCBB?BAB@@@AACBBBBCCCC@CAA?AC@B:CCBBBBBCC@BBBCC8A;?9:::;-9?@@A<ACCDBBB@BA>BDDC1BBBBC?C@CD?CCCCBBA@BABBBCCE?B9::5:@@AABABBBCCBCBBCCC@B@@@CCAF=A=BGDCBAA
@ATNG8:00520:00731
GATGGTAGAGAGACTGTAGCGCACCCAGAAGATCAGGAACTCTAGAAGAATTCAGATTTTTAACACGAGAGTAAACGTAAAAAGAAGGTTTTACAAGACTCACGTTAACAATATTGCAGCAGTACGCACACAATCGAAGCGCAGTAAGGATGGCTAGTGTAACTAGCAAGAATACCACGAAAGCAAGAAAAAGAAGTACGCTATTAACTATTAACGTACCTGTCTCTTCCGAAACGAATGAGTACAGAGAGTACGATATGTCTACCATCGATTCCCGGATAGTCT
+
//7718;@BDECBCCCBBECCCBBC>BCC@CBD;;:?B?ABB::;A=???B?AA???CCC3C?CAABACCBBAD>@ABCCCC5BA=A<@@@7@BB?CBBCCCDCC?C@BB=BCC?CCBABBBBDCCCEDDBB?BCBB>AAAABBBB>C@CCC=BBBCCBAA@CBCCBA>BC?BBA:@@999+:==>ABABB3AC@C:99BBBAA:>:=A?@<>;>@CBB@CBBBBDC?B?BCD>DCC?AAAACCCCCCCAAABB@@@ABB@@@BC>>:::>=8<=7>=AAA@787
@ATNG8:00521:00734
GATGGTAGCGCACACATAGATACAGTACTCATTCGTTTCGGAAGAGACAGGTACGTTAATAGTTTAATAGCGTACTTCTTTTTTCTTGCTTTCGTGGTATTCTTGCTAGTTACACTAGCCATCCTTACTGCGCTTCGATTGTGTGCGTACTCTGCAATATTGTTAACGTGAGTCTTGTAAAACCTTCTTTTTACGTTTACTCTCGTGTTAAAAATCTGAATTCTTCTAGAGTTCCTGATCTTCTGGGTCTCTCTCTCACGCATCGATTCCGGATAGTCTT
+
8787376----6:556;BCC>BBB966;;;;=7555:09<.4.45555554;<<<>7;49;444)57<=>>><;;=8======%:939:;<2<=::76657<<:9;:@9;49;>B@AAC@CBC<A6:999:@AA=;:99=@@@@B900<00.8..-3-//)//27)448::545=8666>>.:5:545555$47:;;)///55>=<99.5555$5555=<@<?A<A>>66668=9>666==9>@>>7>666>>??;655566>><<<59.5.///////)
@ATNG8:00506:00769
GATGGTAGTGTGTCTCTGAGAGTAGTACTCATTCGTTTCGGAAGAGACAGGTACGTTAATAGTTAATAGCGTACTTCTTTTTTCTTGCTTTCGTGGTATTCTTGCTAGTTACACTAGCCATCCTTACTGCGCTTCGATTGTGTGCGTACTGCTGCAATATTGTTAACGTGAGTCTTGTAAAACCTTCTTTTTTACGTTTACTCTCGTGTTAAAAATCTGAATTCTTCTAGAGTTCCTGATCTTCTGGTAGAGCGTGCATATATCTACATCGATTCCGGATAGTCT
+
9:0000;CBCCDCBABBDDCCBDDDDBCCB@?;=77939B=C@CCCCBBB@CCCCC@C@CBBB?C?CDBBBBBCC@BBBBBB)AA=AABB;BB@@=@BC?BB>BABCCC@CBCCCDAA>BDE@B?BCBCAAAB@CCCC@CBBCCCBBCCCCCBCCC?CCC@BB@B@BBCBBBCCC@D@@@@;@=C;::9:9:$;AAAC=BBCDCCCBBA;A@@@0ABBCDACACC@CBBBBAA<B@BCACAC?BBC@CBCCCCCCBBBBBCCDBBBBCBA@@B@D?A>BBBBB@@
@ATNG8:00518:00744
GATGGTAGCGCATATCAGCGCAGCCCAGAATATCAGGAACTCTAGAAGAATTCAGATTTTTAACACGAGAGTAAACGTAAAAAGAAGGCTTTACAAGACTCACGTTAACAATATTGCAGCAGTACGCACACAATCGAAGCGCAGTAAGGATGGCTAGTGTAACTAGCAAGAATACCACGAAAGCAAGAAAAAAGAAGTACGCTATTAACTATTAACGTACCTGTCTCTTCCGAAACGAATGAGTACAGAGATACGAATGTCTACATCGATTCCGGATAGTCT
+
9?>@;?;55:;A@DBBBCCCAAACC>CDF?AABCAB>A?BBDECCC?BB?C>AAAAAAAB2A?CDCCCCEECCC=BB?@@@@,@B?B@ABA<ACB>CBBAA@CBD@B@BB@CBB?BDCCCAAAABBBCCCCC?CCA@<@BBA@A@?;A?BBC@BCCBDBBB@CBBAAA?BB?BBC?>@999.8>>9999999%9>;>978B@BBB>A>@BCC=@=;@CCDACCABBCD=A=;;;6;CB?BBBABDBBBBBBBBBBC?AA@AABBBB@?@B?B@C@BA?@<>9
@ATNG8:00520:00744
GATGGTAGGTGCACATGAGTGTATCCAGAAGATCAGGAACTCTAGAAGAATTCAGATTTTTAACACGAGAGTAAACGTAAAAAGAAGGTTTTACAAGACTCACGTTAACAATATTGCAGCAGTACGCACACAATCGAAGCGCAGTAAGGATGGCTAGTGTAACTAGCAAGAATACCACTAAAGCAAGAAAAAGAAGTACGCTATTAACTATTAACGTACCTGTCTCTTCCGAAACGAATGAGTACGATGAGAGAGCTCTCTCTACCATCGATTCCGGATAGTCT
+
;;@@>@?B=;<<@AABBBBEIBBBB=;;CACCBBAG@C@BBAAABB@BC@C@BBCBABBA0A?@@ABCCCBBBB=BCCCBBB5BCAE@CCC;A@A@CCCCCBBAB?B>BB?BCC@BAABCCDCDCCCCBBBB@BBBB@D@@@@@@@=A>A@@=@CBBBCBB?BBCA@@?@@<@A@;??@AB=@@@>>????.=A>A:::BBBBB?@=???H=A:;;BCCBFBBADBB8;7;DD=BBC?<;;BAA@AA?????BBBCBABBCCBBB?B>>>BB?A:?=?@?=<<A
@ATNG8:00524:00780
GATGGGTAGATACTCGCTGAACACCCAGAAGATCAGGACTCTAGAAGAATTCAGATTTTTAACACGAGAGTAAACGTAAAAAGAAGGTTTTACAAGACTCACGTTAACAATATTGCAGCAGTACGCACACAATCGAAGCGCAGTAAGGATGGCTAGTGTAACTAGCAAGAATACCACGAAAGCAAGAAAAAAGAAGTACGCTATTAACTATTAACGTACCTGTCTCTTCCGAAACGAATGAGACTATAGACTATCTGAGACTACCATCGATTCCGGATAGTCT
+
<>BCC>CCBBBBCCBBBAAD@BBBB>BAB?BABD@@<@@AABCCDACD@D@AA@:::::*;;>@A;;;DCCDE?AA@@@@@,@A?B>CDC9CBB>BBCCBB@>@<@<@C@EDC@BACA@AEDCGFBBCBBA>AAAA=@@CBDDBB?C@A;;8;AABCBBB@A@@@???AA=ABA>?@999,79<9>=@@@@'@A????BACB??;?=AAAB;>;==A;;6;@@@@@B?C?AAC?CAA?::9ABBBBBBCCB???CBBBBA@@BB?>888AA=B7:7;@BBA==
@ATNG8:00546:00772
GATAGTATATCGCTTCGCTATCCAGAAGATCAGGAACTCTAGAAGAATTCAGATTTTTAACACGAGAGTAAACGTAAAAAGAAGGTTTTACAAGACTCACGTTAACAATATTGCAGCAGTACGCACACAATCGAAGCGCAGTAAGGATGGCTAGTGTAACTAGCAAGAATACCACGAAAAGCAAGAAAAAAGAAGTACGCTATTAACTATTAACGTACCTGTCTCTTCCGAAACGAATGAGTACTGTATCTATGTGTGCGCTACCATCGATTCCGGATAGTCT
+
=ACCCCBBBCCBBB@CCCCDDF@AAA>BABBB@=@?CCGCCCD@CD?B@CCEBBBBB5B?BCCDCCBBBGC>9:;BDCB5CB?B5;;;6;BC@BCDBDDCCC?C?CD@CBC>AACCDCCCBBBCCCCDD<@@;:7;ABA:;9@<B>B@@>ACCBBCDDACCBA@@<9939933773333&3334333337$7;57737?9>@@7:78AAA<><>ABCC=@@A@@AA=@<?@@;@A@=AAABBBBBDBAAAA999@AAB???BB@=AA;;;=8=5;5;@@@@00
@ATNG8:00547:00749
GATAGTGTCATATGAGAGTGTGTACTCATTCGTTTCGGAAGAGACAGGTACGTTAATAGTTAATAGCGTAACTTCTTTTTCTTGCTTTCGTGGTATTCTTGCTAGTTACACTAGCCATCCTTACTGCGCTTCGATTGTGTGCGTACTGCTGCAATATTGTTAACGTGAGTCTTGTAAAACCTTCTTTTTACGTTTACTCTCGTGTTAAAAATCTGAATTCTTCTAGAGTTCCTGATCTTCTGGACAGAGTGTGCAGATACTACCATCGATTCCGGATAGTCT
+
A@AABCBBBBBCBDGECCEGGCBBB;:9828333(48387<AAAA;;6;>;@@=A:@B<C6;8;A@:<65.5A455555$55.5:<>2<;9505=@>AD;9;@AA@000AAAACC@ABBBC@CCBBBBBB?BBCC>@B@ACB<;;BBACCBBC?BBC>BB?B<@@A@@@CCC@DDGMG5;6;=;;;;;*;@@CC=DA@AA@ABBB<A@A?,?>>00+08<>;@ACDCCB@D@CAAA@@-00><A@CDDCBBFBCACCCCCCCC8;;BBCB@C9;8;AAAC?@
@ATNG8:00516:00812
GATGGTAGCGAGCGAGTGTGTATACCAGAAGATCAGGAAACTCTAGAAGAATTCAGATTTTTTAACACGAGAGTAAACGTAAAAAGAAGGTTTTACAAGACTCACGTTAACAATATTGCAGCAGTACGCACACAATCGAAGCGCAGTAAGGATGGCTAGTGTAACTAGCAAGAATACCACGAAAGCAAGAAAAAGAAGTACGCTATTAACTATTAACGTACCTGTCTCTTCCGAAACGAATGAGTACTATGTAGAGCACACGTGTCTACCATCGATTCCGGATAGTCT
+
34885:<@BCBBBBCBA@?@A@;966;<<7<==544.44)44:<:;?:>=291374999999#5.5A@CBDBCBBB=BCA@@@@1@C?C@BBB:BCB?AAAACCCBB?B@BB@BBC>AABBBA@ABBBCCAAAC@DCCC?@@@@CBCC>B>BAA<ACBBBDCC@BBBBAD@DC<AAD@CBA??8???:?BBBB3BB?BBBABBCBB?B?BBBC?@;?BBCC?CCGFDCC?@=@AA;A@@=@BBEDCBAA@ABCBBBBBBB@BBBABBCC@B@@?BB?B?C?CCCC@@@
@ATNG8:00527:00832
GATTCCCAGAAGATCAGGAACTCTAGAAGAATTCAGATTTTTAACACGAGAGTAAACGTAAAAATAGAAGGTTTTACAAGAACTCAACGTTAAACAATTATTGCAGCAGTACGCACACAATCGAAGCGCAGTAAGGATGGCTAGTGTAACTAAGCAAGAATAACCAGCGAAAAGCAAGAAAAAAGAAGTACGCTAATTAACTATTAACAGATAACCTGTCTACTTCCGAAACGAATGAGTAACTACTCTCACGAGACACATTACCCAATCGATTCCGGATAGTCT
+
888*44(44;3444:557;@D@A?=;;5/0+/277/96>??+@::>>00///99;1///////$////)/27::&//93//)/99;5;:;.55)5;.5.6<9<<;:::<599@@?895B9BBBC=@@99:737/71;8=5<7738999288:457?;<=69<9=3743:::;.8//677;;;;%//)///3398838(/*/-87360,,---602,32222337,349:=6::8666;0.-0-----.77655;8=85...(...'.056;;A28,2,2555555
@ATNG8:00533:00820
GATGGTAGCTCGCTGATGATATCTCCAGAAGATCAGAATTCTAGAAGAATTCAGATTTTTAACACGAGAGTAAACGTAAAAAGAAGGTTTTACAATACTCACGTTAACAATATTGCAGCAGTACGCACACAATCGAAGCGCAGTAAGGATGGCTAGTGTAACTAGCAAGAATACCACGAAGCAAGAAAAAGAAGTACGCTATTAACTATTAACGTACCTGTCTCTTCCGAAACGAATGAGTACACATCGTCGTGTCGTGCTACATCGATTCCGGATAGTCT
+
;>;;?A>><666<666==>C===CCAADD=AAAA::6;@:<==6504;6;5:;<ABCCC1B>B885;<<<==>3;;73333$79395878.77>1883738722-24:=6<87155;8=>8:;868>=<;73;=;;4;;999:9:181727,38<=??=?=;;;AB@7=;900/38753.59=8==AAA/791755599979:;38://+/5=6;;9;??>>>AC=A:<<?3:??499?=??976;?@?;==;;=?>999=?=;9>AAB?B?D@AA@A@??
@ATNG8:00516:00860
GATGGTAGGAGACACGTCGCACACGTACTCATTCGTTTCGGAATGAGACAGGTACGTTAATAGTTAATATGCGTACTTCTTTTTCTTGCTTTTCTGTGGTATTCTTGCTAGTTACACTAGCCATCCTTACTCGCGCTTCGATTGTGTGCGTACTGCTGCAATATTGTTAACGTGAGTCTTGTAAAACCTTCTTTTACGTTTAACTCTTCGTGTTAAAATCTGAATTCTTACTAGAGTTCCTGATCTTCTGGTCTACGGCTCGTCGCGCTACCATCGATTCCGGATAGTCT
+
689@<ACC@CCCCBB@??@@BBBCBAAB;@@>8@5//)-7373----65587;<<<<7<.3///)/38///:66689278999)9>566666*/--77(--.).60657558.33...6662876/5663-----33(22892555@>>8:897::5//83/./355/50757???@@@<>@???1:4:78///)/7878'/(.5662677./)/55)37;;A<@<??<??@>>?::3;3;99:8939//-.:66//-/:333///99<AC<@<<98906165999<@??
@ATNG8:00527:00845
GATTAGTGTGTCTCTGAGAGTAGTACTCATTCGTTTCGGAAGAGACAGGTACGTTAATAGTTAATAGCGTACTTCTTTTTCTTGCTTTCGTGGTATTCTTGCTAGTTACACTAGCCATCCTTACTGCGCTTCGATTGTGTGCGTACTGCTGCAATATTGTTAACGTGAGTCTTGTAAAACCTTCTTTTTACGTTTACTCTCGTGTTAAAAATCTGAATTCTTCTAGAGTTCTGATCTTCTGGACAGAGTGTGCAGATACTACCATCGATTCCGGATAGTCT
+
=CC?CCBBBCBBBCDDDCCCCBBBCEDDCC>B>>>7?C<A?ABBBDCD?BBBBC@C@CBBB@C?DEEDCCCCA=99999*:?>A@AA;@B@@=ACD?EC;<;BCCC@CCCCCCCC?CBB?B?DDCIBCAA?ACDF@CBCCCBBBDCCCC@AAC?C??>?C@D@CCABABBCG@CCBBB9@=@;::9:9*:B?AB>CCCBBBCABB?BIDK5CBBCJACBCC@CCCCCCC@BABCCCB@B@B@DCCGCBBBBBBCCCCCCCBB?AB?>@A<@>A@CCBBBAA
@ATNG8:00500:00917
GATGGTAGACACGTGTGCTCTCTCGTACTCATTCGTTTTCTCGTACTCATTCGTTTCGGAAGAGACAGGTACGTTAATAGTTAATAGCGTACTTCTTTTTCTTGCTTTCGTGGTATTCTTGCTAGTTACACTAGCCATCCTTACTGCGCTTCGATTGTGTGCGTACTGCTGCAATATTGTTAACGTGAGTCTTGTAAAACCTTCTTTTTACGTTACTCTCGTGTTAAAAAATCTGATTCTTCTAGAGTTCCTGATCTTCTGGACAGAGTGTGCAGATACTACCATCGATTCCTGATAGTCT
+
3::<=BBBBCDAABBB;<9CGCCCAA00/ADE@CCCDD;BBBBBBCCCCA?ABDD=BA@C?C???BCDABBBBC?B?BCCC@E@BAAACCCBB?;;;;;*;@>BBBE?DBBA?ABB?AD=??@BCB?DBBACBBB?BBB@B@BBBBBDAA>ABBA?BBBA>>?A==AABB???=>>=;>@<A<??@====88178877&2.7/35>>>+;;//*.7899><777-55555#52597:57727>97;7D<A<A@@@>=58:;4<>@@>585?;>>9==<=>8:05>?==>7;3;=>=?==;;
@ATNG8:00510:00905
ATGGTAGGACGAGCGTCGTGAGAGGTACTCATTCGTTTCGGAAGAGACAGGTACGTTAATAGTTAATAGCGTACTTCTTTTTCTTGCTTTCGTGGTATTCTTGCTAGTTACACTAGCCATCCTTACTGCGCTTCGATTGTGTGCGTACTGCTGCAATATTGTTAACGTGAGTCTTGTAAAACCTTCTTTTTACGTTTACTCTCGTGTTAAAAATCTGAATTCTTCTAGAGTTCCTGATCTTCTGGTATACACACTCGCTCGCTACCATCGATTCCGGATAGTCT
+
///)///)///////////77:;=9=;;;?;=9B=??9?B?C@CBCCCCCADEDAA?A>BBA@=@>BBCCCBBHE@CCCCC5EC?@@DF>CBBB@BCB?BD;<;BDDEAFCCCCB;;9;BB?C?AACCDGCCACCBB>BBBCCCCBBBBBBAABB?BCC?BC@D@BBB:;;BAA6;;BBB:C@E<;;;;;*;ACCC>CCC;;;BACAACFEF5BBAAC@C@CC@AA@CCBB@B@BA@A;;7;@@6;;BBCBCBBBCAAA@;;;AC<@@@?AA?B?B@CAACCCB
@ATNG8:00517:00916
GATGGTAGTGATAAGATCAGACACCAGAAGATCAGGAACTCTAGAAGAATTCAGATTTTTAACACGAGATAAACGTAAAAAGAAGGTTTTACAAGACTCACGTTAACAATATTGCAGCAGTACGCACACAATCGAAGCGCAGTAAGGATGGCTAGTGTATCTAGCAAGAATACCACGAAAAGCAAGAAAAAGAAGTACGCTATTAACTATTAACGTACCTGTCTCTTCCGAAACGAATGAGTACGATGAGAGAGCTCTCTCTACCATCGATTCCGGATAGTCT
+
88=A=<7A@>>::5:<<<;>==CC@A@A<:0/70/)/)//;@=;;2;?;??CBC@ACDC2C?AA;;;;>8<;58888888'9>7<8BDD9BBDAECC;:<CBC@C@BB@@@?@BBBBCC@CACFCCCGGDACCBA?;:;;@AAD@DACBB@BBBBBCCBAAAB@??;?@;?@?9>;///0)00/)00000'/96:888C8==;372557:8=8<>@@@?BBABBBB>@=@<<5:00+0//998;<<;;;=;;;==@<::=;;0/*/-,---(-(-0676;7=<
@ATNG8:00519:00892
GATTAGCACGACACGACGATGTGTACTCATTCGTTTCGGAAGAGACAGGTACGTTAATAGTTAATAGCGTACTTCTTTTTCTTGCTTTCGTGGTATTCTTGCTAGTTACACTAGCCATCCTTACTGCGCTTCGATTGTGTGCGTACTGCTGCAATATTGTTAACGTGAGTCTTGTAAAACCTTCTTTTTACGTTTACTCTCGTGTTAAAAATCTGAATTCTTCTAGAGTTCCTGATCTTCTGGTATGACTAGTGTACTACTACCATCGATTCCGGATAGTCT
+
:;A@ACCEDBBBDA@@B;:;@@BBBABA998:@@C>CC@C@CCCBBCD@BBBCA?B@CCCC?B?CCCBABACB?@@???2>@?BBBB<BBBB>AAB@CB?BBBBBB?BBB@A@AA>AA@;?;>>>>>>>=7>?CC688>>>=>=AD@>@>>=@<AAA;@@9>9>>>@@@@@@8===>>3><@<@@AAA/>>77618A>???@>>><ACBC/?<;;A;?;>>;>@@@@@@<A;>>@@@@:==A=AAA?@??>>>>>ACA@@?@@=A>===A<>:>:>?>A::8
@ATNG8:00531:00934
GATGGTAGCGAGCGAGTGTGTATACCAGAAGATCAGGAACTCTAGAAGAATTCAGATTTTTAACACGTGAGTAAACGTAAAAAGAAGGTTTTACAAGACTCACGTTAACAATATTGCAGCAGTACGCACACAATCGAAGCGCAGTAAGGATGGCTAGTGTAACTAGCAAGAATACCACGAAAAGCAAGAAAAAAGAAGTACGCTATTAACTATTAACGTACCTGTCTCTTCCGAAACGAATGAGTACCTCTCAGACGCTCGTCCTACATCGATTCCGGATAGTCT
+
/8<818/4:?<599<@<?:@@A;;:=B@C?@AB?;;495>>>CCCA>BB=A>>>@;;;;;';5;;BBCABACFC?CBBBDEE5BA=B6;;;6;CJ@ICBCCBC;;8;@BA>A;;5:????CDCCBBCCBCAA?ACDD@BBCCHDEE>B=B;;8<AA@BCBC?C;;;@@?AA>ABA<@=9989-7975777777$7;69::888AA@<@??AAA?B?>ACBC@BCEC@@@=@5;;A;A;<7;AABBBB?@@@BBBCBA???A::4:=@>787==171727798../
@ATNG8:00533:00891
GTGGTAGTCTCAGATAGTCTATAGTACTCATTCGTTTCGGAAGAGACAGGTACGTTTAATAGTTAATAGCGTAACTTCTTTTTTCTTTGCTTTCGTGGTATTCTTGCTAGTTACACTAGCCATCCTTACTGCGCTTCGATTGTGTGCGTACTGCTGCAATATTGTTAACGTGAGTCTTGTAAAAACCTTCTTTTTACGTTTACTCTCGTGTTAAAAATCTGAATTCTTCTAGAGTTCCTGATCTTCTGGCTCTCGTAGACAGATACTACCATCGATTCCGGATAGTCT
+
3;:38495<@BCBCCBBCBADA69666;==@ABBBC>BA?B@<;;;6CC?BBABA@6A==@@A=B?BAB<<55.5:.55;;;;$9990445;25455.6;;9;>466;;<A;AABBBBBB>BBB=@<@A;;;BBB?CBBB@BAAABBBAB@@@>><=>:0006<<;>:<<=>>;><@=@>>>@>,>;@;>?A?A,@@@@@;@@@::9@9992:9:9(99:994949D=BBB?@?D?B=@@???@=A@@;?@:;:B@@@CDDCCCBBBAB>BBBB@@=@>B?AAADCEC
@ATNG8:00545:00902
GATTAGTGCGTGAGAGAGAGACCCAGAAGATCAGGAACTCTAGAAGAATTCAGATTTTTAACACGAGAGTAAACGTAAAAAGAAGGTTTTACAAGACTCACGTTAACAATATTGCAGCAGTACGCACACAATCGAAGCGCAGTAAGGATGGCTAGTGTAACTAGCAAGAATACCACGAAAAGCAAGAAAAAAGAAGTACGCTATTAACTATTAACGTACCTGTCTCTTCCGAAACGAATGAGTACTATAGACTATCTGAGACTACCATCGATTCCGGATAGTCT
+
4;<7<>BCBABAAB<<=@@==>A8?=?8<;;5;5.56544::4:44;.4.4?999:::):7;;<=BABB:>=687<9999'9939.444&5;>7=969<FAB@>B=BB?BCD>AACBB@@ABCEGH<;<C@B;;;=A@@<B>00+0:==A?BBBBC@@@?BCD?@?>?@=?:828>9999*997/888888$8;4373888:?;>>;98>=9@;;;ACB?BAAABBC@B?BCC>A;;6:@??@BB???BCBBAACDDC<<<BCCB@CBAA@?9?=A<A@@A:::
@ATNG8:00519:00966
GATGGTAGCATCATGCATATCTCACCAGAAGATCAGGAACTCTAGAAGAATTCAGATTTTTAACACGAGAGTAAACGAAAAAGAAGGTTTTACAAGACTCACGTAACAATATTGCAGCAGTACGCACACAATCGAAGCGCAGTAAGGATGGCTAAGTGTAACTAGCAAGAATACCACGAAAAGCAAAGAAAAAAGAAGTACGACTATTAACTATTAACGTAACCTGTCTCTTCCGAAACGAATGAGTAACGATGAGATCTCGTGTGCTATCGATTCCGGATAGTCT
+
BCBC?CAAABBBBBBBCCFCCCCEC@BBB@CBCCCC?B?BBBBBCC@BB?B>@@?99973$317;====AA???877<;<<,7=4>4@@A1B=?=???>>@@:667<@+/.3378=::9;==>>>@A>=>=B>=>7;;?886@@=A=:::7=//)/966<9=///;=69:49?<8<:8887&2222'222222#25.5=8>>>>=??:95;///6;7;///+/7:99;@@@,/+///(/88/866:7717255>A?>=>=;;;>788@@@A??@=E8;8;@?>>>:
@ATNG8:00531:00982
GATGGTAGCTCTGCTCTGACTCTCGTACTCATTCGTTTCGGAAGAGACAGGTACGTTAATAGTTAATAGCGTACTTCTTTTTCTTGCTTTCGTGGTATTCTTGCTAGTTACACTAGCCATCCTTACTGCGCTTCGATTGTGTGCGTACTGCTGCAATATTGTTAACGTGAGTCTTGTAAAACCTTCTTTTTACGTTTACTCTCGTGTTAAAAATCTGAATTCTTCTAGAGTTCCTGATCTTCTGGGTGCGCTACAGTCTCTCTACCATCGATTCCGGATAGTCT
+
;>>D>AAB@@5655<==B;99<<;;959??4405;;<6=C@C@DBCB@AA@CGDCB@C?CCDD@CBCC;;;CBBB?BBCDB5BB?AAGH?E;;9195949<8666?@=<ACA00/::4:/929<@@BBA;@?;>@BC7;;A@B@@@A@@@BBABB;;9:29?:@=A?@?@@B@@==>>=>0>;@;;;;;;*;AABC>C@@AAA;<:B;A?A?*:::9@=@=BB@CDBCA;;7;4;:9:9=:==@B;B@ABABBBBBBBC;;:@@A4:;@@@A7;:;@BABAA;;
@ATNG8:00536:00966
GATGGTAGCGCATATCAGCGCAGCCCAGAAGATCAGGAACTCTAGAAGAATTCAGATTTTTAACACGAGAGTAAACGTAAAAAGAAGGTTTTACATGACTCACGTTAACAATATTGCAGCAGTACGCACACAATCGAAGCGCAGTAAGGATGGCTAGTGTAACTAGCAAGAATACCACGAAAGCAAGAAAAAAGAAGTACGCTATTAACTATTAACGTACCTGTCTCTTCCGAAACGAATGAGTACGATGAGAGAGCTCTCTCTACCATCGATTCCGGATAGTCT
+
<>AD?B@@@BBB@@@CABBCCCCCD?BBB@AACCBB=A=AABBBCC@AB?A?BBBBBCCC5C?A@ADC<<:CDH=BCBBAAA,;;5;;@@@7ACBBBA::9@@00-0;@@<<>A@BCBBBCCBCCCHDGF@@<@:::?A@A@BBAA=A>B::6;C@@@CCC?CCDCBA=??9?@@9>=889*9??;:9:9:9%9><A?=>B@ABB>=:=?@?:=9=<A@B?C@AABBB=>;=<<3<00,000>BDCCC???A@A@@BA@@ABBA@A?A89:BB?B?B?BB?A?::
@ATNG8:00540:00980
GATGGTAGTGTCAGTGCGCGTCGTCCAGAAGATCAGGAACTCTAGAAGAATTCAGATTTTTAACACGAGAGTAAACGTAAAAAGGAAGGTTTTACAAGACTCACGTTAACAATATTGCAGCAGTACGCACACAATCGAAGCGCAGTAAGGATGGCTAGTGTAACTAGCAAGAATACCACGAAAAGCAAGAAAAAGAAGTACGCTATTAACTATTAACGTACCTGTCTCTTCCGAAACGAATGAGTACGAGAGAGCACACGTGATCGATTCCGGATAGTCT
+
9>AB?BAA@CBBBCCCECCABBCCC@BBB@DFCBBB@B@CCCCCCC?CC@D@FBB?????.??BBBBBCBBBED>??ADFEF5C@D@C?CCC;CDDACBBCCCC@@?@ADD@CCC?BCCABBCCDDCCCCEBB?CCBB>??AA@@AB=@=B??<?BCBBCCC@CBBAAA?CD@BBB:??9998*9<<899999(:B?B???CC@DD;?;@AA@8;8;ACBB@BBCBCCC>@>@DD>D??=?BBBBBCBBBBCBBBBBBBBB@BBBBBB?A?B>???;;;;
@ATNG8:00545:00970
GATGGTAGTATCTGCACACTCTGTCCAGAAGATCAGGAACTCTAGAAGAATTCAGATTTTTAACACGAGAGTAAACGTAAAAAGAAGGTTTTACAAGACTCACGTTAACAATATTGCAGCAGTACGCACACAATCGAAGCGCAGTAAGGATGGCTAGTGTAACTAGCAAGAATACCACGAAAGCAAGAAAAATAAGTACGCTATTAACTATTAACGTACCTGTCTCTTCCGAAACGAATGAGTACTGTATCTATGTGTGCGCTATCGATTCCGGATAGTCT
+
BCCC@CDCBBCDDCCBCCCCDCCCD@CEE@GFCEDC@C@DHEBBAB?CD@C>BAAAADDD3B?BAAAAAA@???8;<@?DDD5AB?B;@@@7@BB>BBCCCCCBB>B@CD@CBB@CABBBCDDCCBCCCCCC@CC??<@@?@?@:95;?BBB?BDBBBBCCADCCBBB@??=?AB<@A???8????CCDCC3CC=AABBBC>@@<A:>=@@:=:>CA@A@CCBBAAC>@>?CC=BAA>ADBBBCCBBBAAAAA@@>>>A899DCCA>??=A<A<AAAD=>=
@ATNG8:00510:01022
GATGGTAGATATATGCACGCTCTACCAGAAGATCAAGGAACTCTAGAAGAATTCAAGATTTTTAACACGAGAGTAAAACGTAAAAAGAAGGTTTTACAAGACTCACGTTAACAATATTGCAGCAGTACGCACACAATCGAAGCGCAGTAAGGATGGCTAGTGTAACTAGCAAGAATACCACGAAGCAAGAAAAAGAAGTACGCTATTAACTATTAACGTACCTGTCTCTTCCGAAACGAATGAGTACTATAGACTATCTGAGACTACCATCGATTCCGGATAGTCT
+
34445;<<BAA@@A=@EHC;:;<@B<AAD>@<7//)/3939;;;::;586)/)--(---778)60686777773333&3344444$44.46;;</===8=:9;CDCAA=@?;;6;@A;@A@?@?AA@@AAABB;;7;@>==BAAA@@AB:A=@;;5;AAABAA@@DCCBBB9@@;:93-////(///388888)9;6833399=7828:;;88188=>CDD@DCBA@AC?A<@>>5=00+000>B:::??A?CB><>?@@??@CBAA?C::9A?<?;>:<@?A>?@
@ATNG8:00515:00994
GATGTGTCATATGAGAGTGTGTACTCATTCGTTTCGGAAGAGACAGGTACGTTAATAGTTAATAGCGTACTTCTTTTTCTTGCTTTCGTGGTATTCTTGCTAGTTACACTAGCCATCCTTACTGCGCTTCGATTGTGTGCGTACTGCTGCAATATTGTTAACGTGAGTCTTGTAAAACCTTCTTTTTACGTTTACTCTCGTGTTAAAAATCTGAATTCTTCTAGAGTTCCTGATCTTCTGGGTGTATCAGCGAGTATCTACCATCGATTCCGGATAGTCT
+
?D@@@BBBB;;;CDCECBBBBHCCCBBB@BBBC=BB@BABBBBACC?CCBBB?B?BCCC?C?CAAABBBBB?BCBCB3BB@CB??8>ACF?BBC?AA;999ABB=AA@>=>AA<>=A<A<@@@@@>>><@@AA:===;;;>?@?@@@@@@A=@@@=@?:>9=:876:>>>777:==.:6>325555'/7566-3-----773505;;;*777>>3<27707AA?===7;5;>=:::///@@6@@==77///9:7779:9//)/966695=:>:>BBB@@@
@ATNG8:00515:01036
GATGTAGCATCATGCATATCTCACCAGAAGATCAGGAACTCTAGAAGAATTCAGATTTTTAACACGAAGAGTAAACGTAAAAAGAAGGTTTTACAAGACTCACGTTAACAATATTGCAGCAGTACGCACACAATCGAAGCGCAGTAAGGATGGCTAGTGTAACTAGCAAGAATACCACGAAAAGCAAGAAAAAAGAAGTACGCTATTAACTATTAACGTACCTGTCTCTTCCGAAACGAATGAGTACGATGAGATCTCGTGTGCTACCATCGATTCCGGATAGTCT
+
9;A@@@??:99;0//999;<;=9;05><.59;=A@?B><<<00//)/6)/+00///888'6065500(/66///(/344;;;'44.4.444&5;<<CA;@9@?9;2969429>?8>>?@@BBCCCDCBAABB>A;;;;?;::A@?@>=;<00,/;;>AABC@BCCBB@<00-00/38:/333&3771777889%9>8;977;;@@=5:477993:9::@BB>BC@@ACC@C?CCB<B;:4:@?@BA@000;000>>;;;==77597:675559<7<5:4979>?99
@ATNG8:00520:01014
GATGGGTAGTCTCAGATAGTCTATAGTACTCATTCGTTTCGGAAGAGACAGGTTACGTTAATTAGTTAATAGCGTACTTCTTTTTCTTGCTTTCGTGGTATTCTTGCTAGTTACACTAGCCATCCTTACTGCGCTTCGATTGTGTGCGTACTGCTGCAATTATTGTTAACGTGAGTCTTGTAATACCTTCTTTTTACGTTTACTCTCGTGTTAAAAATCTGAATTCTTCTAGAGTTCCTGATCTTTCTGGTAGAGCGTGCATATATCTACCATCGATTCCGGATAGTCT
+
<9::<5<;?ABB?><00/77::<<566;<<554.4444)4:7;5<<;@;;;4>.5655.5.4.44/)/)//77799;:266>>>+<@:>900*0///)//:5;>2665<55.5599:;;;7;?@8@=@AAA?B:;89A@@?CCC;:;>00/0////983:677444.437///7/555.444.5::5:.55;;;(95555)5<<9;;;9:@.9999(5595@=@265459@@==>4;4:99>999)4=<<=B@@@@9:599AAA>B@<??;@999AB@C?C<??A>>>>
@ATNG8:00524:01014
GATTAGCTCGCTGATGATATCTCCAGAAGATCAGGAACTCTAGAAGAATTCAGATTTTTAACACGAGAGTAAACGTAAAAAGAAGGTTTTATAAGACTCACGTTAACAATATTGCAGCAGTACGCACACAATCGAAGCGCAGTAAGGATGGCTAGTGTAACTAGCAAGAATACCACGAAAGCAAGAAAAAGAAGTACGCTATTAACTATTAACGTACCTGTCTCTTCCGAAACGAATGAGTACTACTCTCAGAGACACACTACCATCGATTCCGGATAGTCT
+
?@@<@BCCBBDCCBBCCBBBCCC@CCCACDEBBB?B@CDDCCBB?BC@B?BBBBCCCC2CACCBABBBCCCD>??@@@@@1@C>C5;;;.;AB?BCFCCCC;;;;@DD@BBB@CCCCDCCCCCCCCCBCB@CBBB???BBCCBB?B=@?@>@CFCCCBB?BBDBBB@BB?BBA<@A99929>=;@@ABB2BC@D???CCB@>:?;ABAA<A;>>BBC@CCBBBBC@C?CCC>CBB?BAAACCCCAAAABBBB@BBBBBBBBBB?>>>>??<?<@:>?@B:::
@ATNG8:00527:00998
GATGGTAGCTCTGCTCTGACTCTCGTACTCATCGTTTCGGAAGAGACAGGTACGTTTAATAGTTAATAGCGTAACTTCTTTTTCTTTGCTTTCGTGGTATTCTTGCTAGTTACACTAGCCATCCTTACTGCGCTTCGATTGTGTGCGTACTGCTGCAATATTGTTAACGTGAGTCTTGTAAAACCTTCTTTTACGTTTACTCTCGTGTTAAAAATCTGAATTCTTCTAGAGTTCCTGATCTTCTGGTGTCGTCTATCATGTACTACCATCGATTCCGGATAGTCT
+
//893::@>055549;;;//<///99775:///88;1:<2625AABABB:A=;;95)549:5;.;>BBBAA:916<9=B@@?0;::/445>09455.555.5;49666=>:>C?DB@AA@BBB>A>BCABACCC>BBCC@CCBBBBBBBBBCBBCCD?BBB@BA?B>@@@B;;;CC=@;;;;.:>B5:;;;-9=?@B8@;;9?=>955.5555$5555516;@@<9;:::9C@D?@@DDDD>?@@;@AA@@@BBBBBBA@@CCCCC@CDCBCB@C<@=@@?ACBC
@ATNG8:00529:01021
ATGTAGCTCTGCTCTGACTCTCGTACTCATCGTTTCGGAAGAGACAGGTACGTTAATAGTTAATAGCGTACTTCTTTTTCTTGCTTTCGTGGTATTCTTGCTAGTTACACTAGCCATCCTTACTGCGCTTCGATTGTGTGCGTACTGCTGCAATATTGTTAACGTGAGTCTTGTAAAACCTTCTTTTTTACGTTTACTCTCGTGTTAAAAATCTGAATTCTTCTAGAGTTCCTGATCTTCTGGGTCTACGCTCGTCGCGCTACCATCGATTCCGGATAGTCT
+
--,,,,,,-/:>>BD;555555;556><<<=:::3:<;@<?BBBDDD@BCBCCAHABBBB=B?BBBDC;<9B=A@A@@,;;69?@D9BA;:4:6A>@B@CBBB@A?ACIECBBBABBB@C@BBCBBBBB?BA@@?CCCABBCCCCCCBDA::6;CC?BB@D?BBCBBBBCC@CCCCC;C@D;::::::%;@@@B<BBBBBBC;<;?CCCC2BB@AA7;5;B?AAA@@@B@C@CDDBBB>C::;/;AABBBBCDCDCCBBBCCC@CCCBCB?B?B?BBACBCC
@ATNG8:00533:01030
GATGGTAGCTCACGTACGTCACACGTACTCATTCGTTTCGGAAGAGACAGGTACGTTAATAGTTAATAGCGTACTTCTTTTTCTTGCTTTCGTGGTATTCTTGCTAGTTACACTAGCCATCCTTACTGCGCTTCGATTGTGTGCGTACTGCTGCAATATTGTTAACGTGAGTCTTGTAAAACCTTCTTTTTACGTTTACTCTCGTGTTAAAAATCTGAATTCTTCTAGAGTTCCTGATCTTCTGGTCTCTCTCTCACGCACTACATCGATTCCGGATAGTCT
+
34:<7<AA@@:@:;;>;<@CCBBCCBBAAA;;5;A@C;AB?CGBAACCCB@BCBBB=A>AAAA?D?B???@A?::89GDDG2B@;@999,7::=4>:?9=B=@??>??=?BB@AAEB?B@@<@<@??<=>??<@AAB:>>ABD>==>>D>@8:8<49::98818=AAA@AAABB5;;@ED;D1708::::+;>===3;;===<=:::08888(8::;>;>;>B=@@??>>>=@<@@@A??;?AA<AA>=>>=<<>@<<=@;66===666=6:6747<///==
@ATNG8:00544:01024
GATGGTAGCATCATGCATATCTCACCAGAAGATCAGGAACTCTAGAAGAATTCAGATTTTTTAACACGAGAGTAAACGTAAAAAGAAGGTTTTACAAGACTCACGTTAACAATATTGCAGCAGTACGCACACAATCGAAGCGCAGTAAGGATGGCTAGTGTAACTAGCAAGAATACCACGAAAGCAAGAAAAAAGAAGTACGCTATTAACTATTAACGTACCTGTCTCTTCCGAAACGAATGAGTACCTCTCAGACGCTCGTCCTACCATCGATTCCGGATAGTCT
+
4>;;<@CBEEDDC@AAAACECBCCB@BHG@CBB@@@>B>@BA;;8C@GF@C?::7737777%86;B==B=CCDBD9>>@CCCC5BB?B5;;;-;AB?BBBBICEBB@B@BC@BBB@BBAABCCCCCCEBDCCCBBBAA>BBBBCBBA?CADBB?BBBCCCCC?CCCCAA=AB?BBC=AA999+9==;:9::9:%9D?@???DECBB?B?>DDF8;8;ACCC@CCBCB@@=@@A@@:@@@=?BBCBCC?AAB@BBBBBBBDCCC?BBB@@@@@?A;C:A;@@?A>>>
@ATNG8:00549:01025
GATGGTAGTCTCAGATAGTCTATAGTACTCATTCGTTTCGGAAGAGACAGGTACGTTAATAGTTAATAGCGTACTTCTTTTCTTGTCTTTCGTGGTATTCTTGCTAGTTACACTAGCCATCCTTACTGCGCTTCGATTGTGTGCGTACTGCTGCAATATTGTTAACGTGAGTCTTGTAAAACCTTCTTTTACGTTTACTCTCGTGTTAAAAATCTGAATTCTTCTAGAGTTCCTGATCTTCTGGTCTACTACACTGTACTCTACCATCGATTCCGGATAGTCT
+
388:8>>A?@@@A@=@BBBBCECCCCBBB@@A=;9;@=AA<?5?<@>@<<9;BABB@B@AB@@=A=BBB====<<24999*4939::>>7@<AC7?;?:;C6995BBC?CCCCCCCC?B@D@D@DDBCBBBB=BB::6:@BBCCCBB@;;;@AAB?BDC?BB@B@BBABBBCCD@BBCEE;B>B<;;::-<BBBC?BBCBBBABBA5;;<;*<AAAC@B?BE?AABCCCCAD@ABBDDD?B;;8;@@@BCCHCCBCDCDBBBCC?C:;;CC?A@B?BBBBDAB
@ATNG8:00522:01088
GATGGTAGCGCGACGAGCGTAGACCCAGAAGATCAGGAACTCTAGAAGAATTCAGATTTTTAACACGAGAGTAAACGTAAAAAAGAAGGTTTTACAAGACTCACGTTAACAATATTGCAGCAGTACGCACACAATCGAAGCGCAGTAAGGATGGCTAGTGTAACTAGCAAGAATACCACGAAAAGCAAGAAAAAAGAAGTACGCTATTAACTATTAACGTACCTGTCTCTTCCGAAAACGAATGAGTACAGAGAGTACGATATGATCGATTCCGGATAGTCT
+
BCCF?CCCCBBBCB@AABBBBBA?A=@CC@CCCC@@<??ABDCCCD?AB>B>BBBBACCA2A>BBBB@??ACBC9<<;;;;;;%;@=@@FED8BCC@AAACCCCCC@C@BB?BCC8;:@@BCBCBCGECCBBB@CCBB@BBBBBAAB?C@CBB?BCCCCCCC@CBAAAB@BC@AAA=@@9999+99939BDECA'@@=C000@@??A7;7;@@@<@<>>BCC?CCBBCDD=?;::::.9@@=AABCBBCCDDEDCBBBACBBBBB@@?CC>C?B>A@===@?
@ATNG8:00545:01062
GATGGTAGTATCTGTCTACGAGAGCCAGAAGATCAGGAACTCTAGAAGAATTCAGATTTTTAACACGAGTAGTAAACGTAAAAAGAAGGTTTTACAAGACTCACGTTAACAATATTGCAGCAGTACGCACACAATCGAAGCGCAGTAAGGATGGCTAGTGTAACTAGCAAGAATACCACGGAAAAGCAAGAAAAAGAAGTACGCTATTAACTATTAACGTACCTGTCTCTTCCGAAACGAATGAGTACGTGTGACGTACGTGAGCTACCACGATTCCGGATAGTCT
+
670/+/:<AB@@@@??@B@@BA<9;255=39??A;<7;6:;BBBBB<:94:19@=??A@A2A>AA@;;000=/0/)/944444$44395;?=0=6976=BB@@B9929<?@?C@?<?CBBCDDDDBAAAA@;:6;BCC@DBAA@@@A5;5;@@<A@BCBAAB@DCCBBB?AA?B@=6;//(///&/694/7777(336<888=>A:@6815=87088<=@@A@;;9@@??=A:@@?9;<;9=?==@B799BBBABCB@>=?>887738877737;>;>>>774933
@ATNG8:00511:01130
GATGGTAGCGCATATCAGCGCAGCCCAGAAGATCAGGAACTCTAGAAGAATTCAGATTTTTAACACGAGAGTAAACGTAAAAAGAAGGTTTTACAAGACTCACGTTAACAATATTGCAGCAGTACGCACACAATCGAAGCGCAGTAAGGATGGCTAGTGTAACTAGCAAGGATACCACGAAAAGCGGAAAAAGAGTACGCTATTAACTATTAACGTACCTGTCTCTTCCGAAACGAATGAGTACTATGTAGAGCTCTATACTAATCGATTCCGGATAGTCT
+
86>>:>?;?A<B@?@@@CCC@@ACF>BBB>BAACBB>B?BBCBCDC@;;9;?:::CDCDC5C@DDDCCBBCIFD>?A@DEJL5;;6;5<;;6;CJBHCCBBBCCB=@>@C>AAA>@BBAAAAA@@@:99CCC=BAAA>A;:;AC@@=@?B<;8;BB@ABAA?B;;;BB?CACCCB?@@:999(8?>>CCCC1474==?;;B==>A=ADEC@B?>BCBB?AACB;;;<@=@BD>BBB>@@BBAA???@?@=;;;;;;;<>@ABD@BA=<;/70606=9:9??
@ATNG8:00512:01137
GATGGTAGGCGAGAGTGAGACGCAGTACTCATTCGTTTCGGAAGAGACAGGTACGTTAATAGTTAATAGCGTACTTCTTTTTCTTGCTTTCGTGGTATTCTTGCTAGTTTCACTAGCCATCCTTACTGCGCTTCGATTGTGTGCGTACTGCTGCAATATTGTTAACGTGAGTCTTGTAAAACCTTCTTTTTACGTTTACTCTCGTGTTAAAAATCTGAATTCTTCTAGAGTTCCTGATCTTCTGGTATGACTAGTGTACTACTACCATCGTCATCCAGAAGTCT
+
BDCC@CFC?BBBBCCCDCBB;9=BCFDDCBCCACAAA=AB@C?BCCCCBB@BCCCC?B@?@?CAE?BAAABD?=B>A@@?@2@?3>:97,3AAA=??@=;;,00:>???7>@BCB=>7:9929:==A???AA<@ABB7;:>888@BBB>>>???@<@??;;;7;<??CBBA>;;57::::+6.5.22222$2667808999::6666(....$..3373833505988855/305/----(--.2335?>;==A=;<888=AA>?7;;???@@>=:>BB=A::;
@ATNG8:00527:01104
GATGGTAGTCTCAGATAGTCTATAGTACTCATTCGTTTCGGAAGAGACAGGTACGTTAATAGTTAATAGCGTACTTCTTTTTCTTGTCTTTCTGTGGTATTCTTGCTAGTTACACTAGCCATCCTTACTGCGCTTCGATTGTGTGCGTACTGCTGCAATATTGTTAACGTGAGTCTTGTAAAACCTTCTTTTTACGTTTACTCTCGTGTTAAAAATCTGAATTCTTCTAGAGTTCCTGATCTTCTGGGTCTCTCTCTCACGCACTACCATCGATTCCGGATAGTCT
+
3444.488>>?9999;;;==<==;A;>=555:5545<2<<7;7;@>?C<;79==B@?@8@<::5?7@:=555559397777'7;)///:;1///5<7;<<7;?8><<<AC8:<BB;:;@69:D?B?BCBBCB<;:;ECE@CAABCABACBBBAA@CD@CBB:<;@B>A<;;@@@BC@BBCDD;C?B>;;;;;*;;;;C=BBCBCC;;;;4;9;9*9::992929969:9CCBB@C?BBABAA=@;:9.9>>@BCBBBBBBAAAAA@B>BBBBAA6;7;=BAAABCC
@ATNG8:00534:01127
ATGAGTCTCGAGATAGTCTATAGTACTCATTCTGTTTTCGGAAGAGACAGGTACGTTAATAGTTAATAGCGTACTTCTTTTTCTTGTCTTTCTGTGGTATTCTTGCTAGTTACACTAGCCATCCTTACTGCGCTTCGATTGTGTGCGTACTGCTGCAATATTGTTAACGTGAGTCTTGTAAACCTTCTTTTTACGTTTACTCTCGTGTTAAAAATCTGAATTCTTCTAGAGTTCCTGATCTTCTGGACGACGCGCACTGACACTACCATCGATTCCGGATAGTCT
+
3444//7////::/56666;;>955555597994444&48387<<<AB=@6::333,317733,3-33333333<388877'33,3//==1/////(/850574....396<>====6646>>8=9=;<AA?BG@CCCC;@@:;99@@>>@@?954;6445.5>5<8<56599://)/-//(/)/)/////$/;444)5::::99;6646AAA+666;;:>:>C;>=@995929<=>>BBB=ABB?AB999@@CCCAAACBBBBCC?ABA@AA5;7;=AAABBCC
@ATNG8:00535:01128
GATGGTAGCATCATGCATATCTCACCAGAAGATCAGGAACTCTAGAAGAATTCAGATTTTTAACACGAGAGTAAACGTAAAAAGAAGGTTTTACAAGACTCACGTTAACAATATTGCAGCAGTACGCACACAATCGAAGCGCAGTAAGGATGGCTAGTGTAACTAGCAAGAATACCACGAAAGCAAGAAAAAGAAGTACGCTATTAACTATTAACGTACCTGTCTCTTCCGAAACGAGAGTAGATGAGATCTCGTGTGCTACATCGATTCCGGATAGTCT
+
4:<<?CCCBBBBDAAACCGCBBBBB756=.55<9;58=8ABB??>?9??:@?@???>B@B1B7@BBAAABDBBB>>>@CMEF5A@>>=@A@8BCCADCAABCCCB@B@CC@CCC?BBCBBBCCBCCCCDC;;5;@@@<@AB?@@;;5;>B;;8;BCBBBBC@EBCBCC?BB?BBB@DCBAA8???=?BBBB3BD9::@?BBD@?<@>E>>><@<==B@@?@BBDCDC?A?CDD>BBBAAABBCCCCAAAFCBA889@AAAAAFCBBCC@D?>;>AB@?==
@ATNG8:00547:01131
GATGGTATCTATACGTATATCTATGTACTCATTCGTTTCGGAAGAGACAGGTACGTTAATAGTTAATAGCGTACTTCTTTTTCTTGCTTTCTGTGGTTATTCTTGCTAGTTACACTAGCCATCCTTACTGCGCTTCGATTGTGTGCGTACTGCTGCAATATTGTTAACGTGAGTCTTGTAAAACCTTCTTTTTACGTTTACTCTCGTGTTAAAAATCTGAATTCTTCTAGAGTTCCTGATCTTCTGGGTCTCTCTCTCACGCACTACCATCGATTCCGGATAGTCT
+
:@@@?AA?@@<@BB=???CDCBB@AA@??A;?7@BDD<;;AD?;;==<>>8:6599495>::;8@8@669====B;CBCCB5BA>@;00,0...-(-(-837:6<555;>8;@;@?=9505==8B<CCCBCBBC?BBBB=BBCAAABBC;;;@@@AA>ABB>BB@DACCBBBBBBC>C;;;;.;<@5;;;;;*;@;;;09>>;99A@@B:B???0?@BBC@CACC@BCAA;;;>A?@@;;;C@C;;;7;CCCCCDCBBBCBCFCDEE@BBBBBBGK@A?BIBCC=;
@ATNG8:00508:01152
GATGTAGTGCGTGAGAGAGAGACCCAGAAGATCAGGAACTCTAGAAGAATCCAGATTTTTAACACGAGAGTAACGTAAAAGAAGGTTTTACAAGACTCACGTTAACAATATTGCAGCAGTACGCACACAATCGAAGCGCAGTAAGGATGGCTAGTGTAACTAGCAAGAATACCACGAAGCAAGAAAAAAGAAGTTACGCTATTAACTATTAACGTACCTGTCTCTTCCGAAACGATGAGTACTATAGACTATCTGAGACTACCATCGATTCCGGATAGTCT
+
:<<@@:A;;4:595>??>CCACAC:9967<<<@BC=B=@==<<<<9<<<5803>7999:$31777::<;;97,334444&4:5:5:::+555.599;;::55.55::5:9:056<<>==<<=666A6657;<>??BBCCBCBC?B?B;;4;@9999:9:==;8;<233-7>;/7333,3774::::::%99(//*//>>;25.5/79<=6<8::@AC=A==000:+0*099,9<79737=88?;B==:;;88;;B><<<@999=888?B>B?B<@@D@@00
@ATNG8:00523:01183
GTGGTAGGCGTGTGAGAGTCTGCCCAGATGATCAGGAACCCTAGAAGAATTCAGATTTTTAACACGAGAGTAAACGTAAAATGAAGGTTTTACAAGACTCACGTTAACAATATTGCAGCAGTACGCACACAATCGAAGCGCAGTAAGGATGGCTAGTGTAACTAGCAAGAATACCACGAAAGCAAGAAAAAGAAGTACGCTATTAACTATTAACGTACCTGTCTCTTCCGAAACGAATGAGTAACGTTTGCGACGTGTCTCCTACCATCGATTCCGGATAGTCT
+
<:><@AB?C@@ACCD@@AAA@BBB7CCCCBBBBCC@CADD>CCBC@CD?C?AAABBCCC1C@CBBBCCEEBBB>BBAACC8C;;:;@CDE9BCB?BA:::@@??;?<>>:>BB?BCBAA??>AC>>>=>>A<A@@@<>=>=??::7;;?:?=?:9:BBAB?BBBBCC@CC?CBB?AAABA9>992:=>==,::4:AABCCBB><@=@??B=?<??@@A<AAA@@@A7:7;>=4=@@6:008..)-:::*--8666///99;5::=8?888>><B@B@@??AAAB
@ATNG8:00531:01155
GATGGTAGCTCACGTACGTCACACGTACTCATTCGTTTCGGAAGAGACAGGTACGTTAATAGTTAATAGCGTACTTCTTTTTCTTGCTTTCGTGGTATTCTTGCTAGTTACACTAGCCATCCTTACTGCGCTTCGATTGTGTGCGTACTGCTGCAATATTGTTAACGTGAGTCTTGTAAAACCTTCTTTTTACGTTTACTCTCGTGTTAAAAATCTGAATTCTTCTAGAGTCCTGATCTTCTGGACAGAGTGTGCAGATACTTCCATCGATTCCGGATAGTCT
+
4><<=BCB@@<B;:5=566BCCCCCBBBBBBA?@AAC?HGHIABCBCCCC?BCCCC?A?ACCC?B?BBCBB???@=<<<<<,<?;?99:29@>@5:9@=@A?@999??:?@@AACBB?BDD=A<??<<<=::5:A@@:=>@@@??;==AAA:::>::;::=B=B<>>>A??@AA:??>DD;E7:7:@DDD/===AA8A<<<AAA@??9>CDD/A99:D<A=AC;AAB???@@<@@@D=<9<>>:>AAAAAAA???AAAAA::8:<@@@@AA<A9>7>AAAA<=
@ATNG8:00504:01212
GATAGTATAGAGCTCTACATAGTACTCATTCGTTTCGGAAGAGACAGGTACGTTAATAGTTAATAGCGTACTTCTTTTTCTTGCTTTCGTGGTATTCTTGCTAGTTACACTAGCCATCCTTACTGCGCTTCGATTGTGTGCGTACTGCTGCAATATTGTTAACGTGAGTCTTGTAAAACCTTCTTTTTACGTTTACTCTCGTGTTAGAAATCTGAATTCTTCTAGAGTTCCTGATCTTCTGGGTCTACGCTCGTCGCGCTACCATCGATTCCGGATAGTCT
+
=>DDCBBCCBBBCCCCCCCCECCCCCCCB?BCDE>BB?@>ABBBCCC?AABCC?C=BCBC?B?BCBBAABCC????>?.?A8AACC>BCBB>AAC>BB;879CCB@CBB>@>>A;CAA7;7?AA?AA@@9>AAA;A???88:@@AAAAA=>><@>=:=B=D;?>>>B??==8=>???5?8=8;;;;:*:>///)/66//.899:;@>>>7<<==>;>:>C=AAABBBB:>:=@??>><>@AA:>>>??B@@@@@>>>@>=<@<:::<AA5:6:=BACA@==
@ATNG8:00518:01203
GATGGTAGAGTACAGTGTAGTAGACCAGAAGATCAGGAACTCTAGAAGAATTCAGATTTTTAACACGAGAGTAAACGTAAAAAGAAGGTTTTACAAGACTCACGTTAACAATATTGCAGCAGTACGCACACAATCGAAGCGCAGTAAGGATGGCTAGTGTAACTAGCAAGAATACCACGAAAGCAAGAAAAAGAAGTACGCTATTAACTATTAACGTACCTGTCTCTTCCGAAAGAATGAGTACTATAGACTATCTGAGACTACCATCGATTCCGGATAGTCT
+
45<>9>CCCCCCCCCGCCCCCFCDD@CCC@CBB@@@?C?BBD@@@C=A@7:8:??BBCBB1?<?BAA?@?BBEF>@?ACBBC2@@=@?CCD<CCCDCCCCACB:::;@DCADCC?BCBBBCDCCDCCBBBCD@CCBB>@@AA????<@?B@@?AECCCCCC@BBBBBB?BB?CCE?BBA@@8???;>?@@@2@@?A999C@?>?:>:>@AA<?<>>BAB?BBBAABB<@=?AB9???ABBCBAAACCBBAAAACDFDA@?BBCA?C999?C?B?B?ABAB@::
@ATNG8:00524:01238
GATGGAGGTGCACATGAGTGTATCCAGAAGATCAGGAACTCTAGAAGAATTCAGATTTTTAACACGAGAGTAAACGTAAAAAGAAGGTTTTACAAGACTCAGTTAACAATATTGCAGCAGTACGCACACAATCGAAGCGCAGTAAGGATGGCTAGCGTAACTAGCAAGAATACCACGAAAAGCAAGAAAAAGAAGTACGCTATTAACTATTAACGTACCTGTCTCTTCCGAAACGAATGAGTACGATGAGATCTCGTGTGCTACCATCGATTCCGGATAGTCT
+
3:<<>BC?:;:BBB@A@CCCCCCB@BBB?CCCC:99:?BBCBBBD@CC?B?ADC9999:*;>BBBCCCCCBBD>DDCCCCC5CC@C=BA@9A?@<AAAABBCC<?=?B?BCC?CCBAACCAAAACAAA?A>CCAA=@CCBCC@@:<:<@@?BBBBBBAA<AAAABC><<8>AA9==7789&255.5;===*5868===A@@@@<A<A<<<8=::9:AD<>>@==<<9=:988-8=?:?BBBBDC@?;?>>>ABA=>>?>><>BB<@>>>??:>;B?BACA>?>
@ATNG8:00527:01216
ATGGTAGTGTGTCTCTGAGAGTAGTACTCATTCGTTTCGGAAGAGACAGGTACGTTAATAGTTAATAGCGTTCTTCTTTTTCTTGCTTTCGTGGTATTCTTGCTAGTTACACTAGCCATCCTTACTGCGCTTCGATTGTGTGCGTACTGCTGCAATATTGTTAACGTGAGTCTTGTAAAACCTTCTTTTACGTTTACTCTCGTGTTAAAAATCTGAATTCTTCTAGAGTTCCTGATCTTCTGGGTCTCTCTCTCACGCACTACCATCGATTCCGGATAGTCT
+
///177::>9:9945555555///;//////)488809;7;7<BBBBCCAA@ACGAG?BBCCAC@CCCBCB?CC<A@BBB2BB?AACC<BB;;9;AC>;<7<<BDDCACCCECCBB?BBB?BACCCB?A9989ABB=@@ECC:::CBBBCCBCC?B@@<@A=A>ABBBBBABB>@@CDD;D:;:;@CC9BBBCC>CBBBCBCABBAICCI5CA@AC>B>BC@BBBCCCC@C@AABBCE?BACB=BBBBCBCCCCCBBBCCCCC@BBBCCB?B=B=BA@AAA@
@ATNG8:00537:01229
GATGGTAGGTGCACATGAGTGTATCCAGAAGATCAGGAACTCTAGAAGAATTCAGATTTTTAACACGAGAGTAAACGTAAAAAGTAGGTTTTACAAGACTCACGTTAACAATATTGCAGCAGTACGCACACAATCGAAGCGCAGTAAGGATGGCTAGTGTAACTAGCAAGAATACCACGAAAGCAAGAAAAAGAAGTACGCTATTAACTATTAACGTACCTGTCTCTTCCGAAACGAATGAGTACTATGTAGAGCTCTATACTAATCGATTCCGGATAGTCT
+
=>>>@E@@>?955=;;;BBBCBBA@<@@@<@@CCA@>A>AA@BB@@;@B<@;@A;;;;;;*;=CCBCCIGAAAJ=@@;;;;;*;@@A>ABB;BCC@CCCCBBBBB@B@CC@BAA>AABCCCBBBCCCDCCCC?C?@?>AAABCC?>:@=A996:AABBCCC@CBBCBB>??<>CC8?=899+:::;>==??1?B?CAAABC@AA8;8;AAA6;5;=AAA?BCBBBCC@@<@A@9=00-0==@AAACBBBBB???BBBBB???AB?AA=;;6;:><?@@@788
@ATNG8:00549:01228
ATGTAGGTGCGAGCATGAGTGTATCACGAAGAATCAGGAACTCTAGAAGAATTCAGATTTTTAACACGAGAGTAAACGTAAAAAGAAGGTTTTACATGACTCACGTTAACAATATTGCAGCAGTACGCACACAATCGAAGCGCAGTAAGGATGGCTAGTGTAACTAGCAAGAATACCACGAAAGCAAGAAAAAGAAGTACGCTATTAACTATTAACGTACCTGTCTCTTCCGAAACGAATGAGTACTGCGTCTCACTCTCGCCTACCATCGATTCCGGATAGTCT
+
------(-2--///;//5<:;////////3/406??C@C?ACBCC@@=AD=@?ACCCBCCC5B?BCDCCCCHEDE?BBBEGEF5BBAC@BBB;BBBABB@@@AC;<;<ACC@DBB@BCECCEEECDCDBBBBB@CCBB?BBBA?A>>9@?B@?=@CCCBBBB?BCCBBB>BB?BCC;??877):=>9>==??1>@:A:;:@AADG:>:=A>>:=:=ABBB@CCBBCBB?B?BBB=B@?>@BBCCCCBBBBBBBCCCCDDCBB@CCCAC@@@BC?C?C=BBCCAAA
@ATNG8:00506:01277
GATGGTAGTGCGTGAGAGAGAGACCCAGAAGATCAGGAACTCTAGAAGAATTCAGATTTTTAACACGAGAGTAAACGTAAAAAGAAGGTTTTACAAGACTCACGTTAACAATATTGCAGCAGTACGCACACAATCGAAGCGCAGTAAGGATGGCTAGTGTAACTAGCAAGAATACCACGAAAGCAAGAAAAAGAAGTACGCTATTAACTATTAACGTACCTGTCTCTTCCGAAACGAATGAGTACGAGAGAGCACACGTGTCTACCATCGATTCCGGTTAGTCT
+
4<<<?@AAGCCBBA@BABCBAA:<;)5B@9BFDCCC@B?BBD@@?@9AA8A>ABA@A===+=>BBBBBBB???@8>@;;<;;*9A>C?CEE;CBB@BCBAACC@@?@?BB?CCB>A@DABBBBCCCCCCCBEBCCCC>@?BAACBB?B?C:::;BCCBBBC@BBBBBB?BB?A@A>@@==<399::?ABBB3BB@B@??CBB@@<?=BBBB8;7;>@@@>BBAACBB?A?AAA<A?@=???BBCBBBAAB?99:BB??@@ABB??<?;:;>?5;5:8>8>@>>?
@ATNG8:00512:01265
GATGGTAGAGAGACTGTAGCGCACCCAGAAGATCAGGAACTCTAGAAGAATTCAGATTTTTAACACGGAGAGTAAACGTAAAAAGAAGGTTTACAAGACTCACGTTAACAATATTGCAGCAGTACGCACACAATCGAAGCGCAGTAAGGATGGCTAGTGTAACTAGCAAGAATACCACGAAAGCAAGAAAAAGAAGTACGCTATTAACTATTAACGTACCTGTCTCTTCCGAAACGAATGAGTACTATGTAGAGCTCTATACTAATCGATTCCGGATAGTCT
+
::::5::;995<<<<==?>@DEC?@8@@@<=@@@CD@C@BB@@?AA?88257;99/////$/(-7-/(/666:::27;99;;;':;:;499)5;;7<A;@B<<00*09=<;==?7;;:;==699DCAA@BB@:0000+/<>7:9//)/597:7;;:;<;;;9;=?@?@=?A?A?<9<;;;>6;<;8<<<=<,<</77>??;==:6:9///9)/)/:<<<9@999ABC=A?@@>9899299::99A@AABBB@B@@BB:;:AAAB=<:766/61:4:>@A?==
@ATNG8:00544:01253
GATGGTAGTATCTGTCTACGAGAGCCAGAAGATCAGGAACTCTAGAAGAATTCAGATTTTTAACACGAGAGTAAACGTAAAAAGAATGGTTTTACAAGACTCACGTTTAACAATATTGCAGCAGTACGCACACAATCGAAGCGCAGTAAGGATGGCTAGTGTAACTAGCAAGAATACCACGAAAGCAAGAAAAAAGAAGTTACGCATATTAACTATTAACGTACCTGTCTCTTCCGAACGAATGAGTACTATAGACTATCTGAGACTACATCGATTCCGGATAGTCT
+
8444.48:@A@@@A@@@<@>@BAA@=B@?8<AAA@B@C=<9////:4776:6<=888@??,>97737;<87///(//.----$-8(--(/;<.::<,66665<<556059;;;?>>455;<ABC>CCBBBBBBB>ABCC?AABBBBCC?C?B@@=AAA@B;;;?998ABD?BB>A@=6;8=<868771333377$3;89:4><=///35053;::9053523;;4333332539022+222+225555889;:?>;;;=ABBBBA??:::@@>@@4949?BBBCCDB
@ATNG8:00572:00705
GATGGTAGTACATGATAGACGACACCAGAAGATCAAGGAAACTCTAGAAGAAATTCAAGATTTTTAACACGAGAGTAAACGTAAAAAGAAGGTTTTACAAGACTCACGTTAACAATATTGCAGCAGTACGCACACAATCGAAGCGCAGTAAGGATGGCCAGTGTAACTAGCAAGAATACCACGAAAGCAAGAAAAAGAAGCACGCTATTAACTATTAACGTACCTGTCTCTTCCGAAACGAATGAGTACGATGAGATCTCGTGTGCTACCATCGATTCCGGATAGTCT
+
38883::@=AA;;:94::944;4//27//)/77/5.5.55)5::;:4;5400(/3//)//////$4.5;<A@BCCBBB=BBBBDDD5@@;@5;;;.<<;7;BBECDBBB@B@CC@CBB;;;BBAAACBBBCCBBAB@B9:9?BBABBBBB?B@BCC@CACCCAAA@DDBBBC?CC?BBB@BBABB7:9A<@BBBB3BD?CAAABBBBC?B>BAAA?A@CBBDCACBAABAA@D?BBD?BCB@AA@AAABBBAAA@@AA>>>@@>?>ABB?B?@@@A<A<A<A@@C@@@
@ATNG8:00579:00696
GATTAGTATAGAGCTCTACATAGTACTCATTCGTTTCGGAAGAGACAGGTACGTTAATAGTTAATAGCGTACTTCTTTTTCTTGCTTTCGTGGTATTCTTGCTAGTTACACTAGCCATCCTTACTGCGCTTCGATTGTGTGCGTACTGCTGCAATATTGTTAACGTGAGTCTTGTAAAAACCTTCTTTTTACGTTTACTCTCGTGTTAAAAAATCTGAATTCTTCTAGAGTTCCTGATCTTCTGGCAGACTCTCACACGCCTACCATCGATTCCGGATAGTCT
+
;AA@CCCCBBCCCC@A@;=BBCAABBBBBA>ACDD@EE@B@BCDDCCC?AA@A@=@=ABBB?B@BBBBBBAAA>A@DCC2CC?BBBB<>ABB?BBB>AB99:@C??;?AA;;:>>;>>A;A;??DB@@??=@@@@8;;B@>==@BE??=====5;;=:>>;><@A????A9:1756665'56;166666(5:966-555555;=>?:;=;;9%8.//5/5/7;5=>>>AAA:=:>AA9;<///<7<<<:>>>>=BAAAA;49990----33-3060:>@><::
@ATNG8:00579:00709
GATGTTAGTGTCAGTGCGCGTCGTCCAGAAGATCAGGAACTCTAGAAGAATTCAGATTTTTAACACGAGAGTAAACGTAAAAAGAAGGTTTTACAAGACTCACGTTAACAATATTGCAGCAGTACGCACACAATCGAAGCGCAGTAAGGATGGCTAGTGTAACTAGCAAGAATACCACGAAAACAAGAAAAAGAGTACGCTATTAACTATTAACGTACCTGTCTCTTCCGAAACGAATGAGTACGTGTGACGTACGTGAGCTACCATCGATTCCGGATAGTCT
+
9:<=A:>C9:555::<<=;;;>>>?9<<<96666;=9?7;;=<<<<:::7;7<=;73333$37443=?=;=999*97;CDDC0@@6929BB*9968<;;;;9<5929.44.49924>>=>?@999>>9969>=A@AA>ABBCCCCC?B?BBA?AC;9;@@@=ADD@@@99819981798978(7;096;88$///668::=5505388995948:@@A7;:BA@@A<@6;;B;B::8:9A@@00/==@@A@?>@>;>?===>??>>877@@;>8?<9999C@@
@ATNG8:00580:00731
GATAGCGATATCAGCGCAGCCAGAAGATCAGGAACTCTAGAAGAATTCAGATTTTTAACACGAGAGTAAACGTAAAAAGAAGGTTTTACAAGACTCACGTTAACAATATTGCAGCAGTACGCACACAATCGAAGCGCAGTAAGGATGGCTAGTGTAACTAGCAAGAATACCACGAAAGCAAGAAAAAAGAAGTACGCTATTAACTATTAACGTACCTGTCTCTTCCGAAACGAATGAGTACGATGAGATCTCGTGTGCTACCATCGATTCCGGATAGTCT
+
BDDCC@CABBBBBCCDDCCCABBB@BBBCBC@C@BBDCCCC?CC?C@BBA99999.9?CCCDDCBBBCC>BBBCDDD3BB?C>BBB:BBB?BBCCBBDDD@D@BB?BBB@BBBBCBBCBBCDBBB@@;@C@@=@BCBABA@=A=A::6;BABCBCC@CCBBAA?AA>ABA=AB:::,7==99899:9%9@;@:9:BCBBB:=:=>>F;?;?DCCC@BCBBBCB=@;@>=5=00-0@@@CCBBBBBBBBBB@>>BB:::=AA<A>>>>@=C=A6;;AC:99
@ATNG8:00583:00735
GATGGTAGTATCTGCACACTCTGTCCAGAAGATCAGGAACTCTAGAAGAATTCAGATTTTTAACACGAGAGTAAACGTAAAAAGAAGGTTTTACAAGACTCACGTTAACAATATTGCAGCAGTACGCACACAATCGAAGCGCAGTAAGGATGGCTAGTGTAACTAGCAAGAATACCACGAAGCAAGAAAAAGAAGTACGCTATTAACTATTAACGTACCTGTCTCTTCCGAAACGAATGAGTACTATAGACTATCTGAGACTGCCAAGGCACACAGGGGATAGG
+
AB;;59;;<<<AAAABBBBCJC;9;=BBB?AACCBB@BADECBBBC?AA8;7:BCBCCCC+B9544:::<====6<<<>>>>+;:7:3::9+99;5;AA@A<<00,0;AA@DAC?999=BCCCCCCBBBB@@=;;;A>AAAABCCE@C@C;;8;@@@DBBC@CCCAAA=AA=ABA?B@00,00/6;<===0=?=B>????>?A;;6:@>A8=9<=BBB@B:99DCC@C>AAA<A;;6:99?ABBBCECBB??>?@>??@<@995;?.929=>>?BCED8@@000
@ATNG8:00585:00722
GATGGTAGTGTCATATGAGAGTGAGACGCAGTACTCATCGTTTCGGAAGATGACAGGTACGTTAATAGTTAATAAGCGTTACTTCTTTTCTTGCTTTCGTGGTATTCTTGCTAGTTACACTAGCCATCCTTACTGCGCTTCGATTGTGTGCGTACTGCTGCAATATTGTTAACGTGAGTCTTGTAAAAACCTTCTTTTTACGTTTACTCTCGTGTTAAAAATCTGAATTCTTCTAGATTCCTGATCTTCTGGCGCTCTGTACGTCTGCTCCATCGATTCCGGATAGTCT
+
9::B@?;CBB======>>CIBA9000///7999977///889///+/59///;;::477799595///63<6=:6>///135=4>BAA6BA788@A9AB9834:<388288;::;8=BBBCCCC@BBB5619A?<=@9=4=?@@8?B@???;;;;;;???BE7;;86==6;062@=?;=77,337737$349477777'79=;<28/0/;90//;,7333$333381818?;??=00/,0,/;>@@=9=8;7;@AA;;;:@>>>9944997444:99-304799:<443
@ATNG8:00589:00724
GATGGTAGGACGAGCGTCTGAGAGGTACTCATTCGTTTCGGAAGAGACAGGTACGTTAATAGTTAATAGCGTACTTCTTTTTCTTGCTTTCGTGGTATTCTTGCTAGTTACACTAGCCATCCTTACTGCGCTTCGATTGTGTGCGTACTGCTGCAATATTGTTAACGTGAGTCTTGTAAAACCTTCTTTTTACGTTTACTCTCGTGTTAAAAATCTGAATTCTTCTAGAGTTCCTGATCTTCTGGGTGCGCTACAGTCTCTCTACCATCGATTCCGGATAGTCT
+
45<<6<:@9=994444889555<=8>666===8=;<>6<B?@?@A:;;@@?BCBAB?AGDCCB:;7;BBBB;;:D=;:9:9'9@9=>@@699;:4:@A=AC;<;CCBB@BCCHGCCC@CCC@D@BBAAAAAB?BBCC@CAAAICCBCCBBCCCBC@CBB@BA@C=@@ABBCBBA>AAAAA9A=A=@@@@@0@BABB8;::;BBBABBACIFH5BA@CB?B?CC@CCCBBCD@B?BBBC@?;?:;;0;AA@AB;;;BBCCCCBBB@?B000@A?A@A@CBBCCAA
@ATNG8:00595:00729
GATGGTAGGCGTGTGAGAGTCTGCCCAGAAGATCAGGAACTCTAGAAGAATTCAGATTTTTAACACGAGAGTAAACGTAAAAAGAAGGTTTTACAAGACTCACGTTAACAATATTGCAGCAGTACGCACACAATCGAAGCGCAGTAAGGATGGCTAGTGTAACTAGCAAGAATTCCACGAAAGCAAGAAAAAGAAGTACGCTATTAACTATTAACGTACCTGTCTCTTCCGAAACGAATGAGTACTGCGTCTCACTCTCGCCTACCATCGTTTCCGGATAGTCT
+
5@BB?BBC?BBCCCCABBBAD@9::/5DD@DCCCBB@B@BBBEBBB@BB@C@CBBBBCCC3C?BBAAABCBBBB=BCCCCCC2CD?B>BAA5??B?ABBBB==AA6:68C798;9=>>>?A@??>BBA@>??=A??>=A?@?@@@@<@=A@B?BBBBEC??=?A?AAB?BB?B@B?BBBCC<?:;8<<<<<+;;6;CCCC=888=B=BAAA;>;>B@@A=A?????A<A;@@D6=;:6;;??@@@@@@@@>>>>@@@@???=@@@<@:::==7><@<??B@?@?
@ATNG8:00555:00772
GATGGTAGCGCATATCAGCGCAGCCCAGAAGATCAGGAACTCTAGAAGAATCAGATTTTTAACACGAGAGTAAACGTAAAAAGAAGGTTTTACAAGACTCACGTTAACAATATTGCAGCAGTACGCACACAATCGAAGCGCAGTAAGGATGACTAGTGTAACTAGCAAGAATACCACGAAAGCAAGAAAAAGAAGTACGCTATTAACTATTAACGTACCTGTCTCTTCCGAAACGATGAGTACTGCGTCTCACTCTCGCCTACCATCGATTCCGGATAGTCT
+
9844.444444445<544549<9993999495////)/)///9://)/;+//::99999'95:9556;<;;;=49999999$555:.555&5996;>B@9:9@@796=;6///6:76////----//7///)555969555==5526:;A;?>A;;@;99;;94994649.4886:/0//(///4999::+9:5;===AA?9:4917<<98>877>;B9>>><<@@:>9=>@.999449::88344/////79;;;7<<,//637-/--505(-(//-6///
@ATNG8:00561:00753
GATGTAGAGAGACTGTAGCGCACCCAGAAGATCAGGAATTCTAGAAGTATTCAGATTTTTAACACGAGAGTAAACGTAAAAAGAAGGTTTTACAAGACTCACGTTAACAATATTGCAGCAGTACGCACACAATCGAAGCGCAGTAAGGATGTCTAGTGTAACTAGCAAGAATACCACGAAAGCAAGAAATGAAGTACGCTATTAACTATTAACGTACCTGTCTCTTCCGAAACGAATGAGTACCTCTCAGACGCTCGTCCTACCATCGATTCCGGATAGTCT
+
4<:8<9>///999//5<:;5666<4;=>9699BBB?B<A?@959904>;;499?BBBBC3B?BBC:;:CCCCC>A@AAAAA2AB@C@CCB5<;@>A@@ABCCCFFC?@A@AAB@;;<BA@A@BBBABAAAB?BA@A@BBBB@@AB=B=A;;;CCCBCBCC@BBBAAA>AC?BAC>AA@@@8000<;;;8ACC@CCCCCHCBB@BABCCCAC@CCCCD@CCBCCCC?@>@BC<B@@=:::A????BBBBBF??@?BC@;;800.53--/<;17165=>?A@@>
@ATNG8:00562:00759
GATGGTAGTGTCAGTGCGCGTCGTCCAGAAGATCAGGAACTCTAGAAGAATTCAGATTTTTAACACGAGAGTAAACGTAAAAGAAGGTTTTACAAGACTCACGTTAACAATATTGCAGCAGTACGCACACAATCGAAGCGCAGTAAGGATGGCTAGTGTAACTAGCAAGAATACCACGAAAGCAAGAAAAAGAAGTACGCTATTAACTATTAACGTACCTGTCTCTTCCGAAACGAATGAGTACGAGAGAGCACACGTGTCTAATCGATTCCGGATAGTCT
+
<=CC@DCAABCCCCCCCBBCCCEFE@BCCACCCCAA?A@CCCBCCC?BB@CACA@99999):>ABBBBBCBBCB;AA;<;;.;@=@5;;;*:BB=BAAAEEAAB?@?@C?BHD>BABBBBBBCCECEDDCB?CCCB>@@@@CACB9>:@996;AAA@@@B?CBBBCB@AA>ABC@DCBBB;???<?BDFE3BB@BBAAAB?BA:=:===><?=B?BBB@BCBEEFC?B?BBE>CBB>AABBBDCBBBBB998C@>>?BBBBBB????>>=A=A:>=>>>??
@ATNG8:00551:00824
GATGGTAGGCACTGCGCACACATCCCAGAAGATCAGGAACTCTAGAAGAATTCAGATTTTTAACACGAGAGTAAACGTAAAAAGAAGGTTTTACAAGACTCACGTTAACAATATTGCAGCAGTACGCACACAATCGAAGCGCAGTAAGGATGGCTAGTGTAACTAGCAAGAATACCACGAAAAGCAAGAAAAAAGAAGTACGCTATTAACTTTTAACGTACCTGTCTCTTCCGAAACGAATGAGTACTATAGACTATCTGATACTAATCGATTCCGGATAGTCT
+
BBBB?BCC@C9<<B@BBCBBB@BBD?GBB?BBBBCC=A=ACCAAAC?CB@B?BCBBBDCC5C?BBB@@@B@??A9:9;?<?;0<@;@8BBB<CCE@AABAABADC@E@CE?CBC?AABBBCCCCCDECBBAA<@@>><@AAACCBB?B?B;;:;BBCCCEC@BBBBA@=??;?B?;??9989*9991999999%:?;?@@ACAAAC1505587)8:=>988=EBB;;;A<A=@@B:;:;9:888:;:>?????@@@>>>??888>>;>?AAB7<8<=A=@==//
@ATNG8:00560:00800
GATGGTACGAGCGAGTGTGTATACCAGAAGATCAGGAACTCTAGAAGAATTCAGATTTTTAACATCGAGAGTAAACGATAAAAAGAAGGTTTTACAAGACTCACGTTAACAATATTGCAGCAGTACGCACACAATCGAAGCGCAGTAAGGATGGCTAGTGTAACTAGCAAGAATACCACGAAAGCAAGAAAAAGAAGTACGCTATTAACTATTAACGTACCTGTCTCTTCCGAAACGAATGAGTACGATGAGATCTCGTGTGCTACCATCGATTCCGGATAGTCT
+
3;88:::<?AA996;>>;;?BA9;15==79;;;;9.94/=</0/;6;;69600///666'606688=333::99133333333$33,318;;+333,322259922,2167555559767?@AAAAACBAABB>AAAA<??@A@@@A4:4;;;5;BAAABBC?CBBBCC=AA>BBB>AAACC=B9979BBAB3AA<;888FCBBA=C5;:@@:>:>CDBB?BA@@@AA=A@@?>6@::39@A@AABBB??????A????A??;=;;7;AAB??<?=B8;;?B;;:
@ATNG8:00579:00829
GATGGTAGGCGACATACATACGCGCCAGAAGATCAGGAACTCTAGAAGAATTCAGATTTTTAACACGAGAGTAAACGTAAAAAGAAGGTTTTACAAGACTCACGTTAACAATATTGCAGCAGTACGCACACAATCGAAGCGCAGTAAGGATGGCTAGTGTAACTAGCAAGAATACCACGAAAGCAAGAAAAAGAAGTACGCTATTAACTATTAACGTACCTGTCTCTTCCGAAACGAATGAGTACGATGAGAGAGCTCTCTCTACCATCGATTCCGGATAGTCT
+
8844.4886;@??@;;=?AABCBCC@CCC@;;;C;9496;;;?;?B<@??B?AAB;;;;;*;@CCCCCGIGCBB>BBABBBB2AA=B4:;:6;CDADCCCCCAA@?C?CC?CCB>BBAAABBBCCCCBBBCC@CBBB999B99;AA=B>AAA>BCCDFCBB@@;;;@@<@D<?@B?A@99929>>;=????1?C@B:9:CBBAB?B?BB@@:>9<>CAA?ADBBCBE@B@BBA9A;;7;A@BABA???BABBBBBCBBBD@@ABB@B@=>??=D<A8<>>A==<
@ATNG8:00587:00827
GATGGTAGAGTATCATGTGTATCTCTAGAAGATCAGGAACTTTAGAAGAATTCAGATTTTTAACACGAGAGTAAACGTAAAAAGAAGGTTTTACAAGACTCACGTTAACAATATTGCAGCAGTACGCACACAATCGAAGCGCAGTAAGGATGGCTAGTGTAACTAGCAAGAATACCACGAAAGCAAGAAAAAGAAGTACGCTATTAACTATTAACGTACCTGTCTCTTCCGAAACGAATGAGTACGTGTGACGTACGTGAGCTTCCATCGATTCCGGATAGTCT
+
ACAA>BBDCCCCCBABCCCCCAA@BBBDC@@@ADCC@C@BBB=BCD@CC?A?ACCCCCCC5C?CCCDCCCCAA?6?A;;;;;*;C@CACJJ;EDD@BAAABBDDC@C?BB?AAB@BBBBBBCCCCCCBBBCEADDCC?BBCCCBBC<?;A994:B@@@CCDACCBBBB@BB?BCE?AB9882:>>;>@@A@2AC@CBAAACCDD>A>BBBE:>:>ACCC@CCBBBCC@B?BCC>B::8;AAABBBBBBBBCCCCCDCBBBBBC@B@BAAABB?B@C@CCFC;;;
@ATNG8:00591:00791
GATGCGAGCGAGTGTGTATACCAGAAGATCAGGAACTCTAGAAGAATTTAGATTTTTAACACGAGAGTAAACGTAAAAAGAAGGTTTTACAAGACTCACGTTAACAATATTGCAGCAGTACGCACACAATCGAAGCGCAGTAAGGATGGCTAGTGTAACTAGCAAGAATACCACGAAAAGCAAAGAAAAAGAAGTACGCTATTAACTATTAACGTACCTGTCTCTTCCGAAACGAATGAGTAACGATGAGATCTCGTGTGCTACCATCGATTCCGGATAGTCT
+
:80//<>>:;9C@BBCAABBB>BCC@CBBBCE@F@CBCCCCC@CC?BB=???AAAA1@<AAA997@>=<A;?>9:999(9>;>3998&38;3;8=9999@@<@<@B<7554>=A;B856>>>@???AA=A@@@<@ADAA@=>5<:=:?<??;??@@A:>>>>BB?BB?CB@888/...&....'.8888)55059558AAAA<A<@@>>:><BAA==9=<<<>>>;>=B@>6<00,0888.0*0@@@;AA>>>A::9>;;;@@@:>:;;>=9=5?;?A???BB
@ATNG8:00589:00845
GATGGTAGCACGAGTCACTCATATCCAGAAGATCAGGAACTCTAGAAGAATTCAGATTTTTAACACGAGAGTAAACGTAAAAAGAAGGTTTTACAAGACTCACGTTAACAATATTGCAGCAGTACGCACACAATCGAAGCGCAGTAAGGATGGCTAGTGTAACTAGCAAGAATACCACGAAAAGCAAGAAAAAAGAAGTACGCTATTAACTATTAACGTACCTGTCTCTTCCGAAACGAATGAGTACTATGTAGAGCTCTATACTACCATCGATCTTGGTAAGTCT
+
?ACC?AACBDBBBDCBCAAADCC@A?ACC>A?BC@A?AADDDD@A@@BB?B?BBBACCCC1C?BBBBBBBBBDF=BBBBAAA0AA=@;@@>0?AD@F<;:CBBAC@BFFFACCC@CABBC@AABBGGCBBBC@BBBB@CCBBBBBA>B?@@@?CCCCCCDC@CDC????AA<A@>;?@::9:+99<9999999$9>9=>8=BB@><<=<>>@?<@=A;A@C@CCCCDDD?A??@@;?CC=@ACCBC@??BBBBBBCCDD?;;?@DCB:>>>>==>@=A<>>:A@@?
@ATNG8:00567:00919
ATGTAGACGAGCGTCTGAGAGGTTCTCATTCGTTTCGGAAGAGACAGGTACGTTAATAGTTAATAGCGTACTTCTTTTTCTTGCTTTCGTGGTATTCTTGCTAGTTACACTAGCCATCCTTACTGCGCTTCGATTGTGTGCGTACTGCTGCAATATTGTTAACGTGAGTCTTGTAAAACCTTCTTTTTACTTTTACTCTCGTGTTAAAAATCTGAATTCTTCTAGAGTTCCTGATCTTCTGGGCAGACTCTCACACGCCTACCATCGATTCCGGATAGTCT
+
33//////////4448333::-4.4499;7?39945=8>;B>BAABCACCCDIAD?BA@@;@<ACCDEFDCC?A@@@@,A@<ACBB=BBBB:=;D@CC@CCBDBB@DCCCCCCCACCB@B?CCCBCDCC@CCCD?BCCCCCBBCCCBBBB@@>ABB?BC@C@@@BDCC@@A@BBCCC:B?B;@@AAA0ABBBB:BCCBBA;;;;5;;;;*:AABC>@>AC?ABCCBCB@C@CBBCCC;;;EI?CCCCCCCDCBBBBCC@CCC@C@@@BB?B@B?BBBCBBA
@ATNG8:00588:00900
GATGTAGAGAGACTGTAGCGCACCCAGAAGATCAGGAACTCTAGAAGAATTCAGATTTTTAACACGAGAGTAAACGTAAAAAGAAGGTTTTACAAGACTCACGTTAACAATATTGCAGCAGTACGCACACAATCGAAGCGCAGTAAGGATGGCTAGTGTAACTAGCAAGAATACCACGAAAGCAAGAAAAAGAAGTACGCTATTAACTATTAACGTACCTGTCTCTTCCGAAACGAATGAGTACTATGTAGAGCTCTATACTACCATCGATTCCGGATAGTCT
+
AB;99>BCCCCCDBBBBBCBABDD>AABACBBA::8;@BCCBBEB?BC?C@CCC?????.?>BDECCABBBBB:??@BBBB1CE@D<@@@7@BB?CBCBCBB;:4;<A@=ABA>AADBBCCCCCCCCCBBA=AA@A@BBCBCCCB?CACBB?BBBBBBCC@CCCCBB>AA=ABB?BD???8=>=;?@@@@/@@<AAAA@@A;;6;;><=<6=7::@;;7<@AA;;;?A@AAA=ABB?:::AAA@AABBBCBC???B?;:><=<>5;889>=5;6;<===CC@?
@ATNG8:00566:00946
GATGGTAGCGCACACATAGATACAGTACTCATTCGTTTCGGTAAGAGACAGGTACGGTTAATAGTTAAGTAGTCGTACTTCTTTTCTTGTCTTTCTGTGGTATTCTTGCTAGTTACACTAGCCATCCTTACTGCGCTTCGATTGTGTGCGTATTGCTGCAATATTGTTAACGTGAGTCTTGTAAAACCTTCTTTTTACGTTTACTCTCGTGTTAAAAATCTGAATTCTTCTAGAGTTCCTGATCTTCTGGACGACGCGCACTGACACTACCATCGATTCCGGATAGTCT
+
--5838---555<<<<>@?;;?555;555;99.44/9.77)//)///77//)5555.58>697//)/)//////455<;.5444&49.44/::/9///:677:8<B=?><A@B@CDGGHCCC@BBC?C@CCBBBCCC@CCCC@AABABBBCDD>AABBBCACBB@BCAD@BBBCBCBCC<=9999-9;?=:::;:);BBBB>BDCBBBBBBB?BBBC5ABBBC@D@CC?BBCCDCC>B@BBCCCC@CA?<?A9::A@@BCAA@CCCCBCB@CBAACC@C?A@BCCCA@@
@ATNG8:00598:00942
GATGGTAGAGTACAGTGTAGTAGACCAGAAGATCAAGGAACTCTAGAAGAATTCAGATTTTTAACACGAGAGTAAACGTAAAAAGAAGGTTTTACAAGACTCACGTTAACAATATTGCAGCAGTACGCACACAATCGAAGCGCAGTAAGGATGGCTAGTGTAACTAGCAAGAATACCACGAAAGCAAGAAAAAGAAGTACGCTATTAACTATTAACGTACCTGTCTCTTCCGAAACGAATGAGTACTATAGACTATCTGAGACTACCATCGATTCCGGATAGTCT
+
3:882444:999<<<566>>>=C;:15?;599;99058=7;99994438828233444;;=+3/4::::;;:<@<5:?BCCCC5@@>@:>B>2@>?9=>95555543:8==9=>>?A@A@@@@BC;;;@@B@@?@;99=@@@@DBBA>C=@@A=@D@@@A?B=A@>;;;+0/)///)78@AA9>?>;>=CCC+@@6B=BBB=<<<0816=<;5:8:6::B@BB@@A95258<<<75557;;:???@ABAAABCCCBBCBCBA@??A?B:99>>?C?A;??:;:??
@ATNG8:00571:01021
GATGGTAGCTCGCTGATGATATCTCCAGAAGATCAGGAACTCTAGAAGAATTCAGATTTTTAACATCGAGAGTAAACGTAAAAAGAGGTTTTACAAGACTCACGTTAACAATATTGCAGCAGTACGCACACAATCGAAGCGCAGTAAGGATGGCTAGTGTAACTAGCAAGAATACCACGAAAGCAAGAAAAAGAAGTACGCTATTAACTATTAACGTACCTGTCTCTTCCGAAACGAATGAGTACTATAGACTATCTGAGACTACCATCGATTCCGGATAGTCT
+
:BCC@C>CCB=<=<=ABBBBCBBDJ@CCCACCC99;@C?CBB;;;C@CC@C@???AA@@@,?9?999A@@@@999,9=:9999+///6;;;/;;>8==888::8848;;@:555588<CDBBBCHEDCBBBC@DCCC<?@CCCBBB>B?BA@<@AAACDDD?BBBBBA>BB?BBE>AA???8???;99999(:@?ABABBAA==:<:====9=8=ABBB@DCBBBBC@D@BBB<BBB>AABBBBBAAABBCBABCBB@@@BBBCC@C@@AAC?C?C=BBBB@@?
@ATNG8:00572:00999
GATGTAGCACGACACGACGATGTGTACTCATTCGTTTTCGGAAGAGACAGGTACGTTAATAGTTAATAGCGTACTTCTTTTTCTTGCTTTCGTGGTATTCTTGCTAGTTACACTAGCCATCCTTACTGCGCTTCGATTGTGTGCGTACTGCTGCAATATTGTTAACGTGAGTCTTGTAAAACCTTCTTTTTACGTTTACTCTCGTGTTAAAAATCTGAAATTCTTCTAGAGTTCCTGATCTTCTGGATAGCGACGCGATATACTACCATCGATTCCGGATAGTCT
+
ABAAABBCCC?<ABBB@C;9;CDCCBBBC994:99::.<A>B@BBBHEA@@ACAAA?@=@CAA=A7::BBBBBBB?BBEDD3BB?AABD>BBAA?BBB?AA9:9AB@A=AAAAABBC@@@@<A<A@@@@:::<AC@@;@@@A?>?>@@AA@@>995;>>:>B=B=BA>;;;A;;59=?>>2>5;4:::::):;6660677/..353506666'667252)248959777=::596??A555-//95999;;;>;==A>>==>@?=<8=:;;A@=C=D>B==;;;@
@ATNG8:00572:01020
GATGGTAGCGCGACGAGCGTAGACCCAGAAGATCAGGAACTCTAGAAGAATTCAGATTTTTAACACGAGAGTAATCGTAAAAAGAAGGTTTTACAAGACTCACGTTAACAATATTGCAGCAGTACGCACACAATCGAAGCGCAGTAAGGATGGCTAGTGTAACTAGCAAGAATACCACGAAAGCAAGAAAAAGAAGTACGCTATTAACTATTAACGTACCTGTCTCTTCCGAAACGAATGAGTACGATGAGAGAGCTCTCTCTAATCGATTCCGGATAGTCT
+
?CCC@CCCBBBA@@CBBCCDJDCCC>CCC?CBB@:::;?BBBCCBB@CC?C>BBBBBBBB3B@CBBBBBBCBB?AA@?>???1>A?B=A@@5??B?BBBBBCB?@>??BA=???:==B@CACBCCBBBCABB@BBCC@BBBCCBBC?CACA@?@BCCBBBC@CCBCBB@BC;@?>8<?887*:98877777'3>4=3748@A@B@B@CBB>;><@DDEE?DCEEHCCAC@BCC>B::6;;;BBBBDDAAABBBBCCBBBBACCD@DC>?>@B?B?>>?=>77
@ATNG8:00574:01016
GATGTAGTACATGATAGACTGACACCAGAAGACTCAAGGAACTCTAGAAAGAATTCATTATTTTTAACACGAGAGTAAACGTAAAAAAGAAGGTTTTACAAGACTCACGTTAACAATATTGCAGCAGTACGCACACAATCGAAGCGCAGTAAGGATGGCTAGTGTAACTAGCAAGAATACCACGAAAGCAAGAAAAAGAAGTACGCTATTAACTATTAACGTACCTGTCTCTTCCGAAACGAATGAGTACCTCTCAGACGCTCGTCCTACCATCGTTCCGATAGTCT
+
4:::<<595<<<<<<=<5555;;5516;949////9)/,/7<4444444(385:488;573733$/0666/////988.67333333#48387<>A2>>>85545;:5669>9;;6;::)///////;:<999<///47:;<266=<==;;594999295555===9=<<6559>>9;;;788773(777133333$384333443;==7=8<::<7<677>CC@AA@@@@@?B?BBC<A::20////--(--//8677::8888:2778(////9)/)/554;>:5
@ATNG8:00577:01004
GATGGTAGCTCACGTACGTCACACGTACTCATTCGTTTCGGAAGAGACAGGTACGTTAATAGTTAATAGCGTACTTCTTTTTCTTGCTTTCGTGGTATTCTTGCTAGTTACACTAGCCATCCTTACTGCGCTTCGATTGTGTGCGTACTGCTGCAATATTGTTAACGTGAGTCTTGTAAAACCTTCTTTTTACGTTTACTCTCGTGTTAAAAATCTGAATTCTCTAGAGTTCCTGATCTTTCTGGAGATATCATCAGCGAGCTATCGATTCCGGATAGTCT
+
:=BB6558::9:>::@569BAABBBB;;;C;;5;AAC;AC@CAFCDCCCFACDCBB?B@BBCB@D>A?ABBCCCD@ACCCC2BB??>>>:?BAC????;??499@A@C@CAAA@@??598A:>;>@D@>>>A<A???;>;;;>>===>>?>///<,//=7=;7@7755;955552555==.;/5.25255'28555.577.-----3.39;;)57:77293//.==;6//*/58:::///(/--,23--.777779>>>;7;<9<96//*/6:6::;>>>?
@ATNG8:00578:01029
GATGGTAGAGAGACTGTAGCGCACCCAGAAGATCAGGAACTCTAGAAGAATTCAGATTTTTAACACGAGAGTAAACGTAAAAAGAAGGTTTTACAAGACTCACGTTAACAATATTGCAGCAGTACGCACACAATCGAAGCGCAGTAAGGATGGCTAGTGTAACTAGCAAGAATACCACGAAAGCAAGGAAAAGAAGTACGCTATTAACTATTAACGTACCTGTCTCTTCCGAAACGAATGAGTACTATGTGAGCTCTATACTAATCGATTCCGGATAGTCT
+
::4509;<@?@=@@@ABBBBCCB@@;A@<9==???B?A@BB;;:@@?@@=A=@@@9999:'9:@ABCBBBCCCD>BABA?@>,>=893===4>997=9696?=BB>A?@B?BCB?BB@@@CBBFCBBBA;;;4;9>;059:>;;<<8@=@9:6;BC;;:AA?ABBCBB?CB????<@@9::,778/78<<<073,333733::<2868999:?:<<A;;8;CBBBCC?C?BDC;A99298;;??@A@0/0:<:>;??=00///)/=;>A<@=A=ACCCBBB
@ATNG8:00586:01012
GATGTAGAGTATCATGTGTATCTCCAGAAGATCAGGAACTCTAGAAGAATTCAGATTTTTAACACGAGAGTAAACGTAAAAAAAAGGTTTACAATGACTCACGTTAACAATATTGCAGCAGTACGCACACAATCGAAGCGCAAGTAAGGATGGCTAAGTGTAACTAGCAAGAATACCACGAAAGCAAAGAAAAAGAAGTAACGCTAATTAACTATTAACGTACCTGTCTCTTCCCGAAACGAATGAGTAACGAAGAGAGCACACGTGTCTACCATCGATTCCGGATAGTCT
+
>DAA@CCCCCCCBBBBBCCCCBBC@CCC?CCBBBB>B@ABBBCBA=AC=@=@BCA@AAA0A?CCCCCCCCFDH>DCCCCCCBBB";255)599.44:4444444.43//)///169:/4499978:?=<8:6335?999989.39;,35/9;4:..(.-779178<;;=?@@:9:3,32522'277505=DCF.5838//(..622,238.52256936----,2223555+22'222'277,33/999(///(/9888;8=<<<BA@@;;:7=988;?:>:B=@<;:777
@ATNG8:00583:01082
GATGGTAGCACACGAGATCTCATCGTACTCATTCGTTTCGGAAGAGACAGGTACGTTAATAGTTAATAGCGTACTTCTTTTCTTGCTTTCGTGGTATTCTTGCTAGTTACACTAGCCATCCTTACTGCGCTTCGATTGTGTGCATACTGCTGCAATATTGTTAACGTGAGTCTTGTAAAACCTTCTTTTTACGTTTACTCTCGTGTTAAAAATCTGAATTCTTACTAGAGTTCCTGATCTTCTGGGTGCGCTACAGTCTCTCTACCATCGATTCCGGATAGTCT
+
<B@@=@AA@@BB@A@=BBBBBA>>BA<?@<>@:;;;C=EB>B9AABCCBB>ACC@@=@?BBCE@C@CBBAAAA??<98:9+383988827><?4:8?9?B?B9:8@A=AAABBAAA>AAA=A>???;;;;@=B?@?<>==@@?>>>C>>>====:888:==8>=@@@A>>>AA=@===<2;9;478887(8>ABE9?>@??@B>>>8==<=.=866<7=9=@///<;:9<?:>;><=@@A<<7770///::=AAAA@?@?>?AAA8<;=;BC<@<@;=<:;;>>
@ATNG8:00592:01074
GATGGTAGTATCTGCACACTCTGTCCAGAAGATCAGGAACTCTAGAAGAATCAGATTTTTAACACGAGAGTAAACGTAAAAAGAAGGTTTTACAAGACTCACGTAACAATATTGCAGCAGTACGCACACAATCGAAGCGCAGTAAGGATGGCTAGTGTAACTAGCAAGAATACCACGAAAGCAAGAAAAAAGAAGTACGCTATTAACTATTAACGTACCTGTCTCTTCCGAAACGAATGAGTACGGAGAGAGCACACGTGTCTACCATCGATTCGGATAGTCT
+
988=7?9:6==<>:;:666;;C@>><??A2655;55.5.4;::<983//)/////3333$3-33:;;4////=3//00///$/@4=8BBB4>@==@:69;:7---(-6388<6;=>><<69:B;::A<<@+//975:>:;::<>396;552;AAAABBB?@@CA9939;6777=@==CA.777073===>&::48833337>738:8875/52:599@?>>>B95949<@@C<@@@>=?<;<;<;2;9333883338993338886==555=399-222;;;7
@ATNG8:00593:01040
GATGTAGAGAGACTGTAGCGCACCCAGAAGATCAGGAACTCTAGAAGAATTCAGATTTTTAACACGAGAGTAAACGTAAAAAGAAGGTTTTACAAGACTCACGTTAACAATATTGCAGCAGTACGCACACAATCGAAGCGCAGTAAGGATGGCTAGTGTAACTAGCAAGAATACCACGAAAGCAAGAAAAAGAAGTACGCTATTAACTATTAACGTACCTGTCTCTTCCGAAACGAATGAGTACGATAAGATCTCGTGTGCTACCATCGATTCCGGATAGTCT
+
<BBBCCDCBAAACBBCCCABABBC>CEC@DFCB@@?@@BCACCCB>AA>A>ABCABBBB3B@CCCCCCCABBF>BA@A@@?,@A=A=BBC:CCCACBBBCBCCC@D@AA?@DD?BBCCCBCBBBAAACBBB@CCAB>@@BBBA@A?D@DBB?BCBBBBBC@CBBBBB?BB?BBF?BA99929=<<99:::(9@;@BBBCCBA@;A=@???:=8<<BAB?BCCBBBB?B@CCD>CBB?AAABBBBBBBB?BBBBAA@AA?;:;@@<@AAA@@7:7:>AAACAAA
@ATNG8:00562:01090
GATGGTAGCGCATATCAGCGCAGCCCAGAAGATCAGGAACTCTAGAAGAATTCAGATTTTTAACACGAGAGTAAACGTAAAAAGAAGGTTTTACAAGACTCACGTTAACAATATTGCAGCAGTACGCACACAATCGAAGCGCAGTATGGATGGCTAGTGTAACTAGCAAGAATACCACGAAAGCAAGAAAAAGAAGTACGCTATTAACTATTAACGTACCTGTCTCTTCCGAAACGAATGAGTACCTCTCAGACGCTCGTCCATCGATTCCGGATAGTCT
+
9:/0-08>@@@BABBCBBCCAA@FF?BB=966/;;;)/,/9;;8::744.4.434::==>+<8<<<===@AEFF?ECBBAAA0@>9@4;;;*:EC?CBABCDCBB@C@CB?BBB<A@@@@ABABBCBBBCCD@CBBB?A@CDBBACCC?C:95:A???CCDACBB@@?>CC>@BC;@=898+9@@;88888(6>8=687@@E@?;?<AAAA:>7;>BCC@CCCCBBB@B?AAD=CCB@BCBBBCC?BBBAA@@@ABBBBCC?BB@@AD?C?C===AAA>=
@ATNG8:00567:01130
GATGGTAGCGCATATCAGCGCAGCCCAGAAGATCAGGAACTCTAGAAGAATTCAGATTTTTAACACGAGAGTAAACGTAAAAAGAAGGTTTTACATGACTCACGCTAACAATATTGCAGCAGTACGCACACAATCGAAGCGCAGTAAGGATGGCTAGTGTAACTAGCAAGAATACCACGAAAGCAAGAAAAAGAAGTACGCTATTAACTATTAACGTACCTGTCTCTTCCGAAACGAATGAGTACCTCTCAGACGCTCGTCCTACCATCGATTCCGGATAGTCT
+
;<AC>A;;ACCCCCBBBCCCBBBBB>BCC@@@;B;?;@=BBCCCCD@CC@C@BAB?@@@@0@?CCCCCDBCBCC;BB;;;;;*;B;@5:9:&9B@@>@??CCDCBBB?AB>BBC?CCBAACCBCBBCBAACD@FCBB?AAABDBCB@BAFBB?BCCDDCCC?BBBCBB?BC?CCC?BCBBA<??@=;;;;;*;B?CFDGGBCBB?CACBCC>@>@CCBB@BBBBEEC=A=:;;/;BB9;;DCCCC?BBCA@ABBBB@@BB@>BBB>@=>>BB?C?C?BBBBABA
@ATNG8:00578:01131
GATGGTAGCGCATATCAGCGCAGCCCAGAAGATCAGGAACTCTAGAAGAATTCAGATTTTTAACACGAGAGTAAACGTAAAAAGAAGGTTTTACAAGACTCACGTTAACAATATTGCAGCAGTACGCACACAATCGTAGCGCAGTAAGGATGGCTAGTGTAACTAGCAAGAATACCACGAAAGCAAGAAAAAGAAGTACGCTATTAACTATAACGTACCTGTCTCTTCCGAAACGAATGAGTACGATGAGAGAGCTCTCTCTACCATCGATTCCGGATAGTCT
+
88-.)--44?@A@@ABBAAAAAAAB;BBB@CCCGCB@BADCCECCC@BC?A>AABABDBB2B?BBCECCCICCC>AA@BCCC2BA=@;A@@7ACC@GBBBDCCCB?B@BB?BBB@BBBABBBBBCCBBBCCC@CBBBBCCCCGCBB@B?C;;:;CBBBCDD?AAABCC?CC?@??>BBAA@188=;<<<<?.=@>A999BB@@D<@<AAA=>:=ADCC@CHECBBB@C>BAB<ABC?:;:CBBCGCAAAAAAABBA???BB???????ABB>?;>;>>BA@>=
@ATNG8:00580:01126
GATGGTAGAGAGAGCTCTCTCATCGTACTCATTCGTTTCGGAAGAGACAGGTTACGTTAATAGTTAATAGCGTACTTCTTTTTCTTGCTTTCGTGGTATTTCTTGCTTAGTTACATCTAGCCATCCTTACTGCGCTTCGATTGTGTGCGTACTGCTGCAATATTGTTAATCGTGAGTCTTGTAAAACCTTCTTTTTACGTTTAACTCTTCGTGTTAAAATCTTGAATTCTTACTAGAGTTCCTGATCTTCTGGTGTCTGATCTGTATCACTACCATCGATTCCGGATAGTCT
+
8=99244/7700//////5565>;<566;;==266==4=>:>:@;::://)/)///85;6<@@?6:49999??<8;677777$336;333(3:;;6;;<<679237349:8166///86222...(.(..85522239899../....6;79;79886617774:=9=155;<>9::?>9<9999-9)/*//::;)66<==1><<?>;6;;956/6=>2==@<==:<=>>:<8333....3.356555/333....3338??@>?>?;;;=::3:<<99938*/(/55,,,,
@ATNG8:00585:01108
GATGGTAGACATATCGTACTCTCTGTACTCATTCGTTTCGGAAGAGACAGGTACGTTAATAGTTAATAGCGTACTTCTTTTTCTTGCTTTCGTGGTATTCTTGCTAGTTACACTAGCCATCCTTACTGCGCTTCGATTGTGTGCGTACTGCTGCAATATTGTTAACGTGAGTCTTGTAAAACCTTCTTTTTACGTTTACTCTCGTGTTAAAAATCGAATTCTTCTAGAGTTCCTGATCTTCTGGTAGATATGCATGATGCTAATCGATTCCGGATAGTCT
+
9>BC?BCCCAAADDCCCCCCCEEDDDDCC@A@@ACCD=BA@D@BBAABBC@CBAAA@B@BBB@?C>BBBAACCCC=::999$9?6?@@C9?@>>;>AA?CC>>>?A?:5:@@@@@@@9@@@:=9<A????@@=A@@@;>>===>?@@AB@@====9888=??;>:>>@BBBAA@=>>>AA6A<?;=:999*9;666+--7---7::?=ACBB/A@@A<A===9=///<<<1617=<<=><?@@=AAA??ADAA>>>>>>>@@<@A@@@:?=C=AAA>>>@
@ATNG8:00598:01120
ATGTAGACGAGCGTCTGAGAGGTACTCATTCGTTCGGAAGAGACAGGTACGTTAATAGTTAATAGCGTACTTCTTTTTCTTGCTTTCGTGGTATTCTTGCTAGTTACACTAGCCATCCTTACTGCGCTTCGATTGTGTGCGTACTGCTGCAATATTGTTAACGTGAGTCTTGTAAAACCTTCTTTTTACGTTTACTCTCGTGTTAAAAATCTGAATTCTTCTAGAGTTCCTGATCTTCTGGTATACACACTCGCTCGCTACCATCGATTCCGGATAGTCT
+
---------448444:333::7<:8:@6929BC?BB?C?BAACCDD@CCCCCAEADDCB?C@CCCCCDDED>BBBBB0AC?BBBB>BCBB;;;IACG<<;ACCC@CCCGCBBC?BBC@C@CCAABBBC?BBCF>AACCCBBBBBCBCBBAA?BAA>AB?B?AABAAAA@@<AAAAA:A?C?@@@@@0@BBAC=BA@@BBCBBB?BCCC5CBABC>B>BB>@@@CCCC@C@BCACBB?BAB@BCCCEECDCCCCAAABABBB?BCBCCC>B>B>BBBCCBB
@ATNG8:00599:01102
GATGGTAGCATCATGCATATCTCACCAGAAGATCAGGAACTCTAGAAGAATTCAGAATTTTTTAACACGAGAGTAAACGTAAAAAGAAGGTTTTACAAGACTCACGTTAACAATATTGCAGCAGTACGCACACAATCGAAGCGCAGTAAGGATGGCTAGTGTAACTAGCAAGAATACCACGAAAGCAAGAAAAAAGAAGTACGCTATTAACTATTTAACGTACCTGTCTCTTCCGAAACGAATGAGTACGATTAGAGAGCTCTCTCATCGATTCCGGATAGTCT
+
-558177?<>>:<;59;A99:555;065>9=56555595:<;::=>9<<9<798//(/////#/4999:894888:16/0////$//5;7>@?1;;?<@<BBCBBDD>A=A>:?::7;<>>BBCD@AACCDBBB?BA;;7;AAABA@@<A=@;;4;?@?A@?@<966=<A9AA;?<8.37<<<67878=<=???'=?8774?@@@A<:<655552'206577<)///::/4.4.4::2:43-333399333:6>??>>>77778332277763;284///5536
@ATNG8:00569:01145
GATTAGTATAGAGCTCTACATAGTACCATTCGTTTCGGAAGAGACAGGTACGTTAATAGTTAATAGCGTACTTCTTTTTCTTGCTTTCGTGGTATTCTTGCTAGTTACACTAGCCATCCTTACTGCGCTTCGATTGTGTGCGTACTGCTGCAATATTGTTAACGTGAGTCTTGTAAAACCTTCTTTTTACGTTTACTCTCGTGTTAAAAATCTGAATTCTTCTAGAGTTCCTGATCTTCTGGGTCTACGCTCGTCGCGCTACCATCGATTCCGGATAGTCT
+
=>C@D@@@CCEBBBBCDCDCBBBCDD@BB?BBDE>CC?C?CCCDBBB?BBCBB@C@BCCC@D@CBBBCCGCC>9::::*;C@CCCD>CCBB>ABB?BC?BBBBBB?CCBAAAAB?CBB<@>@CBBB@??>CCBA>BBBB@<>>@AAAA@>>><:::=AA<A8==A@@@AAA;AAAAA;A=C9>?AAA/@@;991888///=88<<@???/??@?B=C=>>:=@@>;;;9=;????@B8;;@@9?A??>>>AAAA?@?@???A=>>>A:939394;=>>>>9
@ATNG8:00583:01187
TATGGTAGCACGACACGACGATGTGTACTCATTCGTTTCGGAAGAGACAGGTACGTTAATAGTTAATAGCGTACTTCTTTTTCTTGCTTTCGTGGTATTCTTGCTAGTTACACTAGCCATCCTTACTGCGCTTCGATTGTGTGCGTACTGCTGCAATATTGTTAACGTGAGTCTTGTAAAACCTTCTTTTTACGTTTACTCTCGTGTTAAAAATCTGAATTCTTCTAGAGTTCCTGATCTTCTGGTAGAGCGTGCATATATCTACCATCGATTCCGGATAGTCT
+
BCBC?CCCBBABBBBA>??:;;BBDDCGDEBB@BCCC?CCAC@CCCDCCC>BCCAB>CADCCC@D?DCCCCBB@@>@CCCC1BB?BBBA=ABBB=@@A=A@;::;ADLGDCCBBCDD@CBB?B?BBCBAAAB@BCCC?@@C@@@BBCCCCCBBBB@BCB@BE@C@CCBCBCBCB=@::::.;=?=ABBBB2AAAAA<ABCCCCC@@@?BBBB0AAB@@;@?BB>BBBBBAA=@?BBBBCC?BBC?CBCCCCBBBBBCCFCBBBCDAB9::BC@C@C?BBBBB??
@ATNG8:00562:01204
ATGTAGTGTCATATGAGAGTGTGTACTCATTCGTTTCGGAAGAGACAGGTACGTTAATAGTTAATAGCGTACTTCTTTTTCTTGTCTTTCTGTGGTATTCTTGCTAGTTACACTAGCCATCCTTACTGCGCTTCGATTGTGTGCGTACTGCTGCAATATTGTTAACGTGAGTCTTGTAAAACCTTCTTTTACGTTTACTCTCGTGTTAAAAATCTGAATTCTTCTAGAGTTCCTGATCTTCTGGGTCTCTCTCTCACGCACTACCATCGATTCCGGATAGTCT
+
,,,,,,-5/45556<=>>;;;<95555443-499=1::.4.489::::7555;;9>9<@CC7;7;C@;;;><;2/----$-5(---89/-//4:.45;7<;054?>=>=BBBABABB@CBB@B?BBBBAA::9;BDD:<;DCC@AABBCBDCCCD@BBLACC@B=@@AABABBG7;;@@@2@:@<<<<<.;@@@B0;;;;??@:::2;9:9'99>=@=B=BB?:;9B;:;@D@BBCCCC=BA@@;@BBAABBBBBCBBABBBBC=<<;CBB?B>B?BCCICBA
@ATNG8:00565:01205
GATGGTAGCTATACGTATATCTATGTACTCATTCGTTTCGGAAGAGACAGGTACGTTAATAGTTAATAGCGTACTTCTTTTTCTTGCTTTCGTGGTATTCTTGCTAGTTACACTAGCCATCCTTACTGCGCTTCGATTGTGTGCGTACTGCTGCAATATTGTTAACGTGAGTCTTGTAAAACCTTCTTTTTACGTTTACTCTCGTGTTAAAAATCTGAATTCTTCTAGAGTTCCTGATCTTCTGGGATGTGTGCGCAGTGCCTAATCGATTCCGGATAGTCT
+
BDA@>@BBBBBBDCCCCBCCCCCBBBBBBCDC@CCCC>CD@C@CCBBCCB@CCCBB>A@BBBC?C@BBBBCBB=B@BBBBB1??;?AAA:BBBB?BBC?CC9:9ACAA>BBCCBC@B==>>;?=AAAAAA=>:=>==;?<<<>===?AA@A;;;A=====BB<B=???AABA??<;<;BB5B>E=;7777)7<333)--3---6779.7775(5888;6;4<<6>@?@@<=:=9<<=?::868;>19//-;--/8::;A??:>==@@@;;7;=A:?>@???A
@ATNG8:00589:01210
GATGGTAGTCTCAGATAGTCTATAGTACTACATTCGTTTCGGAAGAGACAGGTACGTTAATAGTTAAATAGTCGTACTTCTTTTTCTTGCTTTCGTGGTATTCTTGCTAGTTACACTAGCCATCCTTACTGCGCTTCGATTGTGTGCGTACTGCTGCAATATTGTTAACGTGAGTCTTGTAAAACCTTCTTTTTTACGTTTACTCTCGTGTTAAAAATCTGAATTCTTCTAGAGTTCCTGATCTTCTGGGTGTATCAGCGAGTATCTACCATCGATTCCGGATAGTCT
+
////)//7799999>@;;9;9;55/777////7598880885:.44445597555554949999.55)5;555/<:;9(-----$--(-/;;1/66;7;==8=@<??>?BB=<;BBC<;;=ACC<@=AB;;<BBB?BA@@?B;;;;BB@A@@;;;9>>:@@C?CC?A:=:9444;==9<<???*9.9:;;C???&96<?@6=BBBCAAACE?CCBB,B;;:99>;@A;;;;@@@C?B?BBBBBB>AABB=BBBBBCBBBC<;;BBAA@B?B;;;AA>A=@?@CCCB<;
@ATNG8:00596:01220
GATGTAGAGAGACTGTAGCGCACCCAGAAGATCAGGAACTCTAGAAGAATTCAGATTTTTAACACGAGAGTAAACGTAAAAAGAAGGTTTTACAAGACTCACGTTAACAATATTGCAGCAGTACGCACACAATCGAAGCGCAGTAAGGATGGCTAGTGTAACTAGCAAGAATACCACGAAAAGCAAGAAAAAAGAAGTACGCTATTAACTATTAAACGTACCTGTCTCTTCCGAAACGAATGAGTACGAGAGTCAGAGCAGAGCTACCATCGATTCCGGATAGTCT
+
<>>;;;=BBCCCBB@@@CCCBCBB=BCC@BBBCCC@B?B@@@@@B=AB>A>@@???@@@.@=@ABBBBBA???:=ABEGEG5BB=@<@@B9ABBADBBCBBB@A=AAED@CED?BBAAB@BADEICCCC;;8;AA@>@@;;;@@A=C?B;;:;ABB@@AC?ACD;;;600*///)/7;<<<(77;8;;;;;7$786;:;:??<7:5;3879:-55)2:@@@=@?9948<2908;;4<5825<<>?@@??=>=BBBABBB:::AAA@;5:///::7;7;,76:??>@
@ATNG8:00554:01241
GATGGTAGGCGTGTGAGAGTCTGCCCAGAAGATCAGGAACTCTAGAAGAATTCAGATTTTTAACACGAGAGTAAACGTAAAAAGAAGGTTTTACAAGACTCACGTTAACAATATTGCAGCAGTACGCACACAATCGAAGCGCAGTAAGGATGGCTAGTGTAACTAGCAAGAATACCACGAAAGCAAGAAAAAGAAGTACGCCTATTAACTATTAACGTACCTGTCTCTTCCGAAACGAATGAGTACTATGTAGAGCTCTATACTAATCGATTCCGGATAGTCT
+
:;<>9>=B:BB>BBBACCC;;;@@@3;AC@CBBCEE@C?BBCC@@@?A@=@<@@ABCLED3D?AAAABBBCCCF>C>99888(8@<@8???2::B?A99999:::5;<==5;:>:??@@A888>>===;;;B<A>>>:>>BA@@@A<@<>>@=AB???CCB@>>@@BB?AA>ADC>AA>:91:;959;<<<+//*/999//(/35.5.55764;4;>>>><>>??>>>=B=>>=4>9949BBCBBBBB888>B???:::AAAAA?:>?;;>9>5?:?>=888>
@ATNG8:00574:01274
GATGGTAGTGTCATATGAGAGTGTGTACTCATTCGTTTCGGAAGAGACAGGTACGTTAATAGTTAATAGCGTACTTCTTTTTCTTGCTTTCGTGGTATTCTTGCTAGTTACACTAGCCATCCTTACTGCGCTTCGATTGTGTGCGTACTGCTGCAATATTGTTAATGTGAGTCTTGTAAAACCTTCTTTTTACGTTTACTCTCGTGTTAAAAATCTGAATTCTTCTAGAGTTCCTGATCTTCTGGATAGCGACGCGATATACTACCATCGATTCCTGATAGTCT
+
8:49.5<<AA@;;<<<<>BACABCCBBAA@BC@CCCD?CB?B>BAAABBB8ABDFG@C@BBBE@CACDCCBBBCC?BBDDE5CC>BABB<BDBA?B@B=@C?ABAIFL?@ADCCCCC?BCC@C@BCBBCBBGAFDCC?AABAA;;;B;;;BBCAA>@;;4;?;?>@@@BBBBBD=?;;;;.;:@9=>===.???CE>BCCCBA??==9====,?@AAB@B?BB@BAA@9985;5;;===?:==>;>??B@@@@@@AABACB@??@499>==@3939?<<@A:99
@ATNG8:00598:01252
GATGGTAGACATATCGTACTCTCTGTACTCATTCGTTTCGGAAGAGACAGGTACGTTAATAGTTAATAGCGTACTTCTTTTTCTTGCTTTCGTGGTATTCTTGCTAGTTACACTAGCCATCCTTACTGCGCTTCGATTGTGTGCGTACTGCTGCAATATTTTAACGTGAGTCTTGTAAAACCTTCTTTTTACGTTTACTCTCGTGTTAAAAATCTGAATTCTTCTAGAGTTCCTGATCTTCTGGATATGAGTGACTCGTGCTATCGATTCCGGATAGTCT
+
?DDD@CCCBBBCCCCCCDDDDECCBCBBBB??=?BBB>BB?B?AABACAA>ABBAB>A>BAAA>A=AAAAAABCA=AAACA2AA?A@@A:?AAB>BBB>BC;==ACBA;?AAAAAAA7==A;A;@@@A<<<A;AAAC8==>;;;;>>>>=AA>>>5:6555,79?AA=>>CCC?BBDDD;CAC=:::::*;BDCC>CCCCCCC?@@>AA@A2A@@AB@D@A@>ADCDAA@?C?CCBBBB<@@B>BDCCB<;;;AB@@A<>>==>=>>=;=:?;<<:::>=
@ATNG8:00598:01268
GATGGTAGGCGTGTGAGAGTCTGCCCAGAAGATCAGGAACTCTAGAAGAATTCAGATTTTTAACACGAGAGTAAACGTAAAAAGAAGGTTTTACAAGACTCACGTTAACAATATTGCAGCAGTACGCACACAATCGAAGCGCAGTAAGGATGGCTAGTGTAACTAGCAAGAATACCACGAAAGCAAGAAAAAGAAGTACGCTATTAACTATTAACGTACCTGTCTCTTCCGAAACGAATGAGTACAGAGAGTACGATATGTCTAATCGATTCCGGATAGTCT
+
;DCC?BCC?BBBCECBCBBBBBCCD?CBB@BB@@?A;@>AAABBBB@CD?B=A??;:;;;);>BDCDCCBCBBB;@=99888(8<;?9@@@6@@A=ABBBBBA??=D<@@:==@:==A>>===BBAAAAA@@<768>8<<>@???B;A;@DD?CAABBCBB?B>@@AA?>>;?BA<A?899+9:::?AAAA/;;5;=====<::5:<A=<=;>;>>>@@<A?A>>??:>:>BD:AAA?BBB889BB@<>=>>AAA@@@AAAA@@<@A@??:?<A=C@@>=88
@ATNG8:00609:00689
GATGGTAGTATAGAGCTCTACATAGTACTCATTCGTTTCGGAAGAGACAGGTACGTTAATAGTTAATAGCGTACTTCTTTTTCTTAGCTTTTCTGTGGTATTCTTGCTAGTTACACTAGCCATCCTTACTGCGCTTCGATTGTGTGCGTACTGCTGCAATATTGTTAACGTGAGTCTCGTAAAACCTTCTTTTTAACGTTTACTCTCGTGTTAAAAATCTGAATTCTTCTAGAGTCCTGATCTTCTGGGTGCGCTACAGTCTCTCTACATCGATTCCGGATAGTCT
+
=DAA?ACBABBBAAB@@>>?;;=@BBBABA;;4;???6>?;>;:;:?@9949A@==<@+0/88386;;CBCB@??900///$/9(//9999...255.5660678888=9;1677///994;??;?;978::5667;=>@<>@@@@???@@@:::9//)//6/6<9@=899///=966:8888)8:>:>?>>>+:1769<.7///898::;06857'688792;5<>=;;;@@@GD<B>>>>><??AA588///:=99:A>===?;;7:;776:5:9=9A@@@@@=
@ATNG8:00620:00647
GATGGTAGTGATACAGATCAGACACCAGAAGATCAGGAACTCTAGAAGAATTCAGATTTTTAACATCGAGAGTAAACGATAAAAAGAAGGTTTTACAAGACTCACGTTAACAATATTGCAGCAGTACGCACACAATCGAAGCGCAGTAAGGATGGCTAGTGTAACTAGCAAGAATACCACGAAAGCAAGAAAAAGAAGTACGCTATTAACTATTAACGTACCTGTCTCTTCCGAAACGAATGAGTACGATGAGAGAGCTCTCTCTACCATCGATTCCGGATAGTCT
+
DD@@=ACBDCC===@?>>CCDCC>C=<AB45;;4443938;;555=9<:6::-----888+868:9899333:99193333333$37,3,333&355.55666675:15.55/5676777;BCBCCCCCBCCCC?CBBB?ABAAC@>=9@;@@@<@BBAAAAA?ADCCCC?DC?CAB?AB>>>8???:?BCCC3CC@C???B@@@A;A<=>>A<?<?@DCD@CDBBBCC=@>@BB<BDD@BBBCCBA???BBABBBAABCCCDCBBB?BBA@@@<A<A<8;:?>??
@ATNG8:00624:00663
GATGGTAGTGATACAGATCAGACACCAGAAGATCAGGAACTCTAGAAGAATTCAGATTTTTAACACGAGAGTAAACGTAAAAAAGAAGGTTTTACAAGACTCACGTTAACAATATTGCAGCAGTACGCACACAATCGAAGCTCAGTAAGGATGGCTAGTGTAACTAGCAAGAATACCGCGAAAAGCAAGAAAAAGAAGTACGCTATTAACTATTAACGTACCTGTCTCTTCCGAAACGAATGAGTACGATGAGAGAGCTCTCTCTACCATCGATTCCGGATAGTCT
+
/8//)//48::;;>=>>666@><<>8666155:9995:39<<::9<74304488833333$33::<===@@:;;50/0/////#/:5=:???2=BF9ABAABBB;;;:@CD@DFB?@ABBBBCBCCCGCFCFC@CBCC@CBBCCC@@=B?B;;9;CDCCCBB?BCCCDB?BB?BEC?==9999*8<<8<<=<=.??8=<==A?BCC5857>??:=8=ABBB@BCBAA;;5;5;;;0;BB?:::CBBCABBCCCD@?>AA9::=<<;;8;565:</716:?A8::<<
@ATNG8:00610:00709
GATGGTAGGCGTGTGAGAGTCTGCCCAGAAGATCAGGAACTCTAGAAGAATTCAGAATTTTTAACACGAGAGTAAACGTAAAAAGAAGGTTTTAACAAGATCTCACGTTAACAATATTGCAGCAGTACGCACACAATCGAAGCGCAGTAAGGATGGCTAGTGTAACTAGCAAGAATACCACGAAGCAAGAAAAAGAAGTACGCTATTAACTATTAACGTACCTGTCTCTTCCGAAACGAATGAGTAACTATGTAGAGCTCTATACTACCATCTATTCCGGATACGTCT
+
<>>>ACBB?@@@A@BABBA;:9>@@6<@@?A@FCBB?B?CCC;00A:@@,0).:.0*000/$/5997////798:166/////$33,3/333&3,/949///668659572660---(---3335222227789>;??>=5:;769;//,/9==A?@?9:9??A?BAA?>?99929?@5;;7816<<478788(//(////98885;A<>>>@;=7;////)/77:=;:58<>AC5>99287<<33/7;755A:>>BBDAAACBB@??:=88863-329-3-------
@ATNG8:00610:00738
GATGGTAGATACTCGCTGATACACCCAGAAGATCAGGAACTCTAGAAGAATTCAGATTTTTAACACGAGAGTAAACGTAAAAAGAAGGGTTTTACAAGTCTCACGTTAACAATATTGCAGCAGTACGCACACAATCGAAGCGCAGTAAGGATGGCTAGTGTAACTAGCAAGAATACCACGAAAAGCAAGAAAAAAGAAGTACGCTATTAACTATTAACGTACCTGTCTCTTCCGAAACGAATGAGTACTGTATCTATGTGTGCGCTACCATCGTTTCCGGATAGTCT
+
9?=?<@<@@C@@@BBBBBBBAA;;;0;9=;;@AA@@=A?BBCAAAB?CC?B?BBBAA@@@2A?CBBACDCAABC?BBBBBBB5BC?CC=BCA:B@A=ACBBBBB;;6;?AB@CCD@BBBCDDCCCCCDCCCBB?B@@@?AAAABBA@>B@D:::;ABABCBC?CDDB??=??<?BC=A@9999+9<<;999899%9B;A???BBDCC>>:>AAA:>:=@BBB@BBBBBBB@B?BCA<@@?<???CBCBCACCDDBAAA@@@@>>>BBB?BB@@BB>B<<8;>@B:;<
@ATNG8:00620:00723
GATGGTAGTACATGATAGACGACACCAGAAGATCAGGAACTCTAGAAGAATTCAGATTTTTAACACGAGAGTAAACGTAAAAAGAAGGTTTTACAAGACTCACGTTAACGATATTGCAGCAGTACGCACACAATCGAAGCGCAGTAAGGATGGCTAGTGTAACTAGCAAGAATACCACGAAAGCAAGAAAAAGAAGTACGCTATTAACTATTAACGTACCTGTCTCTTCCGAAACGAATGAGTACTATGTAGAGCTCTATACTAATCGATTCCGGATAGTCT
+
:CCD@@;@>>>CCCCCCCCC;;<;;9;@D?>CCB;926:>>?>>C>:>C@C@BBBBBCCC2B?BCBCBBCEAAA>ABBBCCC1@@?B?CCC=BCA?CCBBBCCCB@C?;<;@BA;??>>?@AABBBAAABBC?BB??;????@B8839=A??=?BCBBBBC?>>B>>>=?@;@;;7;;:;D9888988888(5=3:2225555949396664:27<ABB@BBBBDED@A?AII=CBB>;;<BBBBBB?????@::9?A@ABBBD?@AA9:4:>A;@A@@?@?
@ATNG8:00629:00710
GATGGTAGGCGACATACATACGCGCCAGAAGATCAGGAATCTAGAAGAATTCAGATTTTTAACACGAGAGTAAACGTAAAAAGAAGGTTTTACAAGACTCACGTTAACAATATTGCAGCAGTACGCACACAATCGAAGCGCAGTAAGGATGGCTAGTGTAACTAGCAAGAATACCACGAAAGCAAGAAAAAGAAGTACGCTATTAACTATTAACGTACCTGTCTCTTCCGAAACGAATGAGTACTATGTAGAGCTCTATACTAATCGATTCCGGATAGTCT
+
?@BB@DCC@B<66>BBBBBCC;;9D=A@@?@BBBCA?A@CCCCCC@CC?B@AA@@@BBB0?<???@ABBDBBB=AAABAAA0A@<@=ABB:DBB@BCAAABBBB>B>BD@CCB?BBCBB@@@CDCCCBBCD@CBBB<@ACCCCCC?B?B::6:AAA@@@@?BAACAA>AB?BBB@BC???8<>>;99::9(9D;:::BCCBAA<A=A@??9=888;CC?BCCA@@D=A>AAB:AAB>AACBBBBBBBCBBA999@??;>;;;A<@>=::180619::C>;;
@ATNG8:00614:00770
GATGTAGCGAGCGAGTGTGTATACCAGAAGATCAGGAACTCTAGAAGAATCCAGATTTAACACGAGAGTAAACGTAAAAAGAAGGTTTTACAAGACTCACGTTAACAATATTGCAGCAGTACGCACACAATCGAAGCGCAGTAAGGATGGCTAGTGTAACTAGCAAGAATACCACGAAAGCAAGAAAAAGAAGTACGCTATTAACTATTAACGTACCTGTCTCTTCCGAAACGAATGAGTACGATTAGAGAGCTCTCTCTACCATCGATTCCGGATAGTCT
+
;<CBBBCCCCBBBCBBBCCFDCBB@DFD@CCCCCD?C>@ACCBB??BB?CA?BCBDC>C@CCDBCCGGDDD>BBBCCCC5@>;@4:;:-<CE@CBBBDDBBA?B?BD?AAB@CCBA@ADACBCCCCCBB?BCBB?BBBBCCCC>@<@AA<ADCCCCCC@CCCBBB?BC@BBB<??777*::9;===??.>B?B???BBBDC?C?CAAB?B@B>BCCACCDAAAA<??BBB>BCB@BCCCAABBCC@ABBBB:::BBCAABAB<?::9AA>B?A;;;??;;;
@ATNG8:00629:00765
GATGGTAGCATCATGCATATCTCACCAGAAGATCAGGAACTCTAGAAGAATTCAGATTTTTAACACGAGAGTATACGTAAAAAGAAGGTTTTACAAGACTCACGTTAACAATATTGCAGCTGTACGCACACAATCGAAGCGCAGTAAGGATGGCTAGTGTAACTAGCAAGAATACCACGAAAGCAAGAAAAAGAAGTACGCTATTAACTATTAACGTACCTGTCTCTTCCGAAACGAATGAGTACCTCTCAGACGCTCGTCCTACCATCGATTCCGGATAGTCT
+
3:88<@;B@@@A<;;;BDIC;;:@;4;=A;;@@9:50504<<9:5:7?;6??00/=9;;;+:5=ABBCBAACCCBBB@@?=?.9937/787&3996;::@9????<@<@@:88847988<@BBCBCCCCCCCBCBBB?BBBCB@AB=B=B@B>ABDBA?@C@BABCAA<AB?BBC?@@99:,8:77<B>CC3BB@B?@@A@?@@6:5:CBB@C?CCCBB?BBBBBBB?B=A@A;A??=?AAA9::@BBCBBBBBBBBABAB?BBB@BBBBB?=A;B>ABEBBAA
@ATNG8:00616:00816
GATGGTAGTCTCAGATAGTCTATAGTACTCATTCGTTTCGGAAGAGACAGGTACGTTAATAGTTAATAGCGTACTTCTCTTTCTTGCTTTCGTGGTATTCTTGCTAGTTACACTAGCCATCCTTACTGCGCTTCGATTGTGTGCGTACTGCTGCAATATTGTTAACGTGAGTCTTGTAAAACCTTCTTTTACGTTTACTCTCGTGTTAAAAATCTGAATTCTTCTAGAGTTCCTGATCTTCTGGGCTGCGCTGATATGCGCTACCATCGATTCCGGATAGTCT
+
9>@A695::=>B696=BBACBCBBCCDAA@BB?DBBC=BC6;6;;>@<BCACCDCC@C?BB;;6;=AB@BCCCCC@BBBCC=AA=@@BB;A9;9.4995::244433:=<=CC@AAC;;;GAE@CCBBBBAA=ACBB?BAAACBBBCCBBBCBBB?BBB?BD>B?BCDCBBCFD>B;;;;.;@B=;;;;.;A@AA7;;B@ABBBAB5;;;;(9@@AA?A@CC@BBBCCDEABABBCDCB>@:;:/:@A@CBBBCCCBBCCCCCC?AABBBA@C=A?AAA@@@@
@ATNG8:00616:00831
GATGGTAGTATCTGCACACTCTGTCCAGAAGATCAGGAACTCTAGAAGAATTCTGATTTTTAACACGAGAGTAAACGTAAAAAGAAGGTTTTACAAGACTCACGTAACAATATTGCAGCAGTACGCACACAATCGAAGCGCAGTAAGGATGGCTAGTGTAACTAGCAAGAATACCACGAAGCAAGAAAAAGAAGTACGCTATTAACTATTAACGTACCTGTCTCTTCCGAAACGATGAGTAACTACTCTCAGAGACACACTACATCGATTCCGGATAGTCT
+
9:A@8@@:::555;;?<==666>==:>>B7999959.57=@A@@<?:;;4:=??;94444$/499/0//:::=>6=444CBC1BB?B?CBC9BBB7884///----(--04250566995252569=AA@@<@@AA59>;996792729=A?BBBBBBB?<;;;?BA<?>?@B>056//(.5338?:::.?@08688;::8818498:<6<4::;<<6<??>>>>:>=A==6;000:::.0)/88889<>;?@>877;;=?@?655ABD<?<B?B>>=@@A
@ATNG8:00626:00823
GATTAGACATATCGTACTCTCTGTACTCATTCGTTTCGGAAGAGACAGGTACGTTAATAGTTAATAGCGTACTTCTTTTTCTTGCTTTCGTGGTATTCTTGCTAGTTACACTAGCCATCCTTACTGCGCTTCGATTGTGTGCGTACTGCTGCAATATTGTTAACGTGAGTCTTGTAAAACCTTCTTTTTACGTTTTACTCTCGTGTAAAAATCTGAATTCTTCTAGAGTTCCTGATCTTCTGGGTGCGCTACAGTCTCTCTACCATGATTCCGGATAGTCT
+
CBC?BBBCCCCBCDCBABBFCCCCCCCCBD?CCCC<AB@C@BBBCBBBACBB??>@@BCCC?B@CBBBBBD=C>BBBBB3@@<@868,6BAB@CCC@CC>>>?C??<?CAA@@>>8>>A7;7>@AA??>A<@@;;7;A===:;;>>AABC>>><>??=??<?<?===>>???<>??DE5B<?;=:999*9;----(------45588;;;*55;77272//-/>=<;;;4;5;:>>>@<>>@@9=>=C;;;;;;;;A@@@>>>=;6699)/*/498;;<<<
@ATNG8:00613:00860
GATGGTAGTGTCATATGAGAGTGTGTACTCATTCGTTTCGGAAGAGACAGGTACGTTAATAGTTAATAGCGTACTTCTTTTCTTGTCTTTCTGTGGTATTCTTGCTAGTTACACTAGCCATCCTTACTGCGCTTCGATTGTGTGCGTACTGCTGCAATATTGTTAACGTGAGTCTTGTAAAACCTTCTTTTACGTTTACTCTCGTGTTAAAAATCTGAATTCTTCTAGAGTTCCTGATCTTCTGGGTCTCTCTCTCACGCACTACCATCGATTCCGGATAGTCT
+
----05588;:9955555;<655::5554:98384//(/94:)///77::4;A9;549499;@6;7<BA;:9955.5499+99.4/777.///0<6<=B:;?8@ABBBC@HDCCCBBCBCCC@DBCC@@?B9989@EE@BBCCF@ABCBBBCCCCC@B@@?CC@C?BBCCBBBCC@CA?@?5?;?4;;;;.:?@@D>E;;;@@;::>=@@@@1A??@C=@<AC?AAA;;;BABACCCCCC=B::;0;A@AABBCCCCBCBBCCCDBCCBCCC?C@B@CBCBB@A
@ATNG8:00615:00871
GATAGGCGACATACATACGCGCCAGAAGATCAGGAACTCTAGAAGAATTCAGATTTTTAACACGAGAGTAAACGTAAAAAGAAGGTTTTACAAGACTCACGTTAACAATATTGCAGCAGTACGCACACAATCGAAGCGCAGTAAGGATGGCTAGTGTAACTAGCAAGAATACCACGAAAGCAAGAAAAAGAAGTACGCTATTAACTATTAACGTACCTGTCTCTTCCGAAACGAATGAGTACGAGAGTCAGAGCAGAGCTACCATCGATTCCGGATAGTCT
+
<BBBB?BCCDCCCBBCCCBAAB?BBB@BBCDDDAC=ABCCCBB@BB?B?BBBBCCBB5B@CCDCCCCCCCB=B@@@DDD2CCAC=ABA9@BB?A@ABDEBBA@C@@A>A@@<?>CCDBBBBBBDDBBBC@CCCC>@?A@AAAB<A>A@@=ACBBCCBB?BDBBBB@BB?BCB<@?888*:==99::::.9A>B???DDCBB?A?CAAA:A;?@CCC?BBBBBCC@B@BCC=C?@=@BBBBBBC@@@@ABBB@@?BBBB@BBA@BBCA>>9@9@<@A?B:::
@ATNG8:00620:00844
GATGGTAGCTCACGTACGTCACACGTACTCATTCGTTTCGGAAGAGACAGGTACGTTAATAGTTAATAGCGTACTTCTTTTTCTTGCTTTCGTGGTATTCTTGCTAGTTACACTAGCCATCCTTACTGCGCTTCGATTGTGTGCGTACTGCTGCAATATTGTTAACGTGAGTCTTGTAAAACCTTCTTTTTACGTTTACTCTCGTGTTAAAATCTGAATTCTTCTAGAGTTCCTGATCTTCTGGGCTGCGCTGATATGCGCTACCCATCGATTTCGGATAGTCT
+
//;;8;>@ADDC@BACABACBBBABCDDCC9999BBC>CCACADCCBCCC@CBABC@D?AA@D@D@BAABBBCBB?BBBBB3BB?B@AA<AA@C?BA@<?@498?CBB@BCBCBDBB>A=D=A=AAA@@>===DAAA7;:?:::=>???@A>>=?:===9==9=:>>@A@A?:95899@@.>:>796666)6:666)--6---2557+522&2888:6=65515989:77370599<=@:88=>1;//-76--/9=99><;;:::.778A=AC6;;37778666
@ATNG8:00634:00869
GATGGTAGGCGTGTGAGAGTCTGCCCAGAAGATCAGGAACTCTAGAAGAATTCAGATTTTTAACACGAGAGTAAACGTAAAAAGAAGGTTTTACAAGACTCACGTTAACAATATTGCAGCAGTACGCACACAATCGAAGCGCAGTAAGGATGGCTAGTGTAACTAGCAAGAATACCACGAAGCAAGAATAAGAAGTACGCTATTAACTATTAACGTACCTGTCTCTTCCGAAACGAATGAGTACGAGAGTCAGAGCAGAGCTACCATCGCAATTGCCTAGTCT
+
?<BB?B>C?ABBCDDDDDBBBBBE@7@BB<BDCCHD@C@CCCCBBB?BC@F@BBBAAAA?)>7955==BABCCC<B==:@@@0@A=A=@@A0//<388373<:997;59>6<=>:>:9:?>>>@;::?>===8=>8818??>??>>;><?AE?BABBDBCC@B>>=AA?BB?BBA=AA982566/5=-//3//*/:<8;<<@@;@>A@AA?B?BCBAA>@??CCCC<=388:1/00+0>;<:==@>898;;=<=AAD=;;;AAA;>;;;:;4;5;>:>B>=>B
@ATNG8:00604:00904
GATGGTAGAGTACAGTGTAGTAGACCAGAAGATCAGGAACTCTGAAGAATTCAGATTTTTAACACGAGAGTAAACGTAAAAAGAAGGTTTTACAAGACTCACGTTAACAATATTGCAGCAGTACGCACACAATCGAAGCGCAGTAAGGATGGCTAGTGTAACTAGCAAGAATACCACGAAAAGCAAGAAAAAAGAAGTACGCTATTAACTATTAACGTACCTGTCTCTTCCGAAACGAATGAGTACACACTCTCATATGACACTACCATCGATTTCGGATAGTCT
+
4<<<?A@@;@;;=BBBBBBACCBA@?ACC?C@@@BC@D@ECCBBB?@A=@;AA::9>=='?:544@@@?=:::3:/0////$/:39)555&5:<4;;665:<59658<<8@?>::?@?@A<@BC;:9C@@@@CDCC@BCBBCDCC?B?A@@=@AAAA;;;?BBBDBC?BB>??=;><9999(773,377777$7933733=====3959:@@<@=@@C@@<@@@@AAC?B>BAB>BEE>@@@BBBFCCCBBBBBEDCBBBBBBBBD>AABBCBB>BB?BBBC???
@ATNG8:00614:00926
GATGGTAGCACACGAGATCTCATCGTACTCATTCGTTTCGGAAGAGACAGGTACGTTAATAGTTAATAGCGTACTTCTTTTTCTTGCTTTCGTGGTATTCTTGCTAGTTACACTAGCCATCCTTACTGCGCTTCGATTGTGTGCGTACTGCTGCAATATTGTTAACGTGAGTCTTGTAAAACCTTCTTTTTACGTTTACTCTCGTGTTAAAAATCTGAGTTCTTCTAGAGTTCCTGATCTTCTGGGTGCGCTACAGTCTCTCTACATCGATTCCGGATAGTCT
+
?>;A7::@@@AAA@@ABBBBCBCCCDBBCDBB?@AAB?BC@G@CBCCCDD@CCBBB>@>@CCD?A>BCBAAAC::79BABB2AA@CCBB;AABB>AAA<@@;??ACCF?BBBBAA==<>?A<A<AAAB??;>7<???:??A@@>>><<9:9:::::==>=@@<?=?@@@@@@;;5;===</<4:4:::::*:>;;;1;;::;9=;;:18888(7>?;;;F=AA:>=?8//:9=,//::=A<>>?G9?>?D@===<///=<@=:777;:::=9A=A=?@?A>>>
@ATNG8:00628:00915
GATGTAGCTCACGTACGTCACACGTACTCATTCGTTTCGGAAGAGACAGGTACGTTAATAGTTAATAGCGTACTTCTTTTTCTTGCTTTCGTGGTATTCTTGCTAGTTACACTAGCCATCCTTACTGCGCTTCGATTGTGTGCGTACTGCTGCAATATTGTTAACGTGAGTCTTGTAAAACCTTCTTTTTACGTTTACTCTCGTGTTAAAATCTGAATTCTTCTAGAGTTCCTGATCTTCTGGAGATACACATGATACTCTACCATCGATTCCGGATAGTCT
+
;CDCBBCCB=BBADB;:;BAAABBBBACC995;AA@;CC@DBCAAACCC@BCBBB?C?BCAB?A>@@AAA@A??;>@?>@.>@;@9:9.7AAC?BCC@:75:9AAAB?BBBBBBBB?BAA9=:<===9;:>=BAA@:==A?::;>AA@@==;;;8===8=A=A:===875:7937:::<.<6=6;;;;:):;666.6////.8//5-555&2555616455055986..*.05766--(--8268=;@@@>==<@=<=??;;;;@===@@=D<>;>@AAA@@
@ATNG8:00629:00891
GATGGTAGGACGAGCGTCTGAGAGGTACTCATTCGTTTCGGAAGAGACAGGTACGTTAATAGTTAATAGCGTACTTCTTTTTCTTGCTTTCGTGGTATTCTTGCTAGTTACACTAGCCATCTTACTGCGCTTCGATTGTGTGCGTACTGCTGCAATATTGTTAACGTAAGTCTTGTAAAACCTTCTTTTTACGTTTACTCTCGTGTTAAAAATCTGAATTCTTCTAGAGTTCCTGATCTTCTGGGCTGCGCTGATATGCGCTACCATCGATTCCGGATAGTCT
+
////)///)/7;///88:555;<<8=;;;@@@;@9::-:A=A?BCCDDCC@CCCDF@C@GDBB>B@BCHFGCCCE@BCDDF1BB?@ACC>BBAB9;;B?BB?<;;CDDADDCCBBCCACBBB@CCCCABAB?BCCC@CCCBB@@@BBCCBBBBD@CBB?BC@C@CCCC@CCCCBBBCCC9B?B;A@@A@0@DCGE?JCCCCCDBBB=BBAA*<;;;D@CACC?@<;;CBC@C@CDCBCB@BBAB=B@AACCCCCCDBBBBBCBD@CCA@@D@D?C=BBBB@@@
@ATNG8:00632:00897
GATGGTAGGACGAGCGTCTGAGAGGTACTCATTCGTTTCGGAAGAGACAGGTACGTTAATAGTTAATAGCGTACTTCTTTTTCTTGCTTTCGTGGTATTCTTGCTAGTTACACTAGCCATCCTTACTGCGCTTCGATTGTGTGCGTACTGCTGCAATATTGTTAACGTGAGTCTTGTAAAACCTTCTTTTTACGTTTACTCTCGTGTTAAAAATCTGAATTCTTCTAGAGTTCCTGATCTTCTGGATACACTCATGTGCACCTACCATCTATTCCGGATAGTCT
+
AAAB@B>B@DDDCA@?CBCCCCBB@DDCDCCCACBBC=BB6;8;@@BBCCACBBCGICACCCC@DACCICIDCCD@;;;;;*;C?CDED>CCBC@BCC?CE9;;;AAB=AACCCCCD@CCD@C@CDABBCCC?BBBC@BCGCCCBCDCDCB@A@A@C<<7;?;?:@@BBBBBCC=?;;;;-;>B>;;;;;*;AABC?CCCDCCCAA@5;;;;*;@@@C5;8;;5;C@@;;;@C@@A@DDC@BBC@FCCCIBCCBB@@BBBB@CB@?B000@=<@;<=?CBDB@@
@ATNG8:00602:00980
GATGGTAGCGCGACGAGCGTAGACCCAGAAGATCAGGAACTCTAGAAGAATTCAGATTTTTAACACGAGAGTAAACGTAAAAAGAAGGTTTTACAAGACTCACGTTAACAATATTGCAGCAGTACGCACACAATCGAAGCGCAGTAAGGATGGCTAGTGTAACTAGCAAGAATACCACGAAAGCAAGAAAAAGAAGTACGCTATTAACTATTAACGTACCTGTCTCTTCCGAAACGAATGAGTACTATGTAGAGCTCTATACTAATCGATTCCGGATAGTCT
+
=CAA>ACCBBBBBCCDCCCCCCCCC>BEC@DDCC@@???BBCCCDD?AB>A@BB?88787.9>ACBAABBCBBB>BA>@@@@0@B>E7;;;6;CC?CAAADDDCC?B?BD@CCB<@@BABBBBCBCCDDBBB?CCCC?AAAAAA?>:@=AAA?BBBBBBAD@DCCBBB>BB@BBB?AA999+9>>;::::9(9B?AABBCBA??<><>>>A7;5;AAAB?BCCCDCC>A>ACA<B??=?BBCBBB>==BBBBBBBCCAA=AA@@:>AAAC<A<A8>>DD:::
@ATNG8:00605:00986
ATGTAGTGTCATATGAGAGTGTGTACTCATTCGTTTCGGAAGAGACAGGTACGTTAATAGTTAATAGCGTACTTCTTTTTCTTGTCTTTCGTGGTATTCTTGCTAGTTACACTAGCCATCCTTACTGCGCTTCGATTGTGTGCGTACTGCTGCAATATTGTTAACGTGAGTCTTGTAAACCTTCTTTTACGTTTACTCTCGTGTTAAAAATCTGAATTCTTCTAGAGTTCCTGATCTTCTGGGTCTCTCTCTCACGCACTACCATCGATTCCGGATAGTCT
+
///////8/4445556;;;==>?6555;43-////(/8)/)///::==855555.5.555<4959999555;;.56;;;(55.554;;/66>=9<55.493=?>@AA;@@;;?@CC?CCD@L@CBBBAAAD@CD;<5:>>>?=5559;;;;;;=9;;;9AB0626<>=?>:::29:::,92489:>@0=?99:,:=?AA@A?@A4;;;:':?AAD>A=@@;@A?@A;;8;@CC9::C@@@AC=AAA@;;;ABCCEBB000AA?>;<;AA5;5;4;::@:99
@ATNG8:00640:00979
GATGGTAGCACGAGTCACTCATATCCAGAAGATCAGGAACTCTAGAAGAATTCAGATTTTTAACACGAGAGTAAACGTAAAAAGAAGGTTTTACAAGACTCACGTTAACAATATTGCAGCAGTACGCACACAATCGAAGCGCAGTAAGGATGGCTAGTGTAACTAGCAAGAATACCACGAAAGCAAGAAAAAGAAGTACGCTATTAACTATTAACGTACCTGTCTCTTCCGAAACGAATGAGTACAGAGAGTACGATATGTCTACATCGATTCCGGATAGTCT
+
4><>:BCCCBBBCCCCCCCCABBCC@CAA>AAAB:::;@CCCAAACGDD@C@BBBBBBBB2B?AAAABBBCBBB9>=??>?>,?A=A5;;;6;BB@CCBBHFJED@B@BBACCC?A@@@AAABECEECCCCC?DCCC?CBBA@@@@>A@CBB?BBBCBCCB?BCCFBA?AA>@BB>BB???8>??<:99:9(:@;AAABDB@@@5758A?@3838@BBC@CDBBBBB=@>?CD>CCC?BBACCCBBABBBBBCAAAAAABBBB@>>?>>>><>;A9>=@?888
@ATNG8:00627:01037
GATGTAGGAGACACGTCGCACACGTACTCATTCGTTTCGGAAGAGACAGGTACGTTAATAGTTAATAGCGTACTTCTTTTTCTTGCTTTCGTGGTATTCTTGCTAGTTACACTATCCATCCTTACTGCGCTTCGATTGTGTGCGTACTGCTGCAATATTGTTAACGTGAGTCTTGTAAAACCTTCTTTTTACGTTTACTCTCGTGTTAAAAATCTTGAATTCTTCTAGAGTTCCTGATCTTCTGGTATACACACTCGCTCGCTTACCATCGATTCCGGATTAGT
+
;=B@A<A9BA@BBBA@@B@@?C@?@@@@A@B9A?AA9A@;@:@@>@A@@<@B@@@>A=@@BA?B?AAAAAAB=B=AB@=B+BB@AAAD=BBBD@CCB?BB?BB?>??;??CBA@@A=???<?:<9:;;:;><>888388@@AB;;;@?;;;888188848707<BA><985//(..799.9.7.52225$299;=177:533///54;;;;)755/5;)/)/95565>@;<:=<@@@@??9>B=689///968///=6669//)/86:=::97-3-32-,(,,,
@ATNG8:00636:01036
GATGGTAGCTATACGTATATCTATGTACTCATTCGTTCGGAAGAGACAGGTACGTTAATAGTTAATAGCGTACTTCTTTTTCTTGCTTTTCGTGGTATTCTTGCTAGTTACACTAGCCATCCTTACTGCGCTTCGATTGTGTGCGTACTGCTGCAATATTGTTAACGTGAGTCTTGTAAAACCTTCTTTTTACGTTTAACTCTTTCGTGTTAAAATCTGAATTCTTACTAGAGTTCCTGATCTTCTGGTCTACTGACACTGTACTCTACCATCGATTCCGGACTATCTATC
+
5<<<<AAAA@=@;;;<A>><<<;/////55575;/0+/7)/)//59:5405<==@?A;@@?@;@=?CAA??>:@7BCEDD1?@?B??@?1?=:?285?;?A>B???BA>ABB???BB?B@A<A<>>>8857;;A>>><786A??;>=?>;::::<08556;=5:68>>??;==A;>>>==/<1:488888+8AAFD9>6;;===5=AA;;76@@2:///9697??7;:@@BDAA<@9=<<?;;7;AA=@<;;A;96::6756=;;76//,/9;;;;2;1605333222--,
@ATNG8:00608:01074
ATGGTAGCGCACACATAGATACAGTACTCATTCGTTTCGGTAAGAGACAGGTACGTTAATAGTTAATAGCGTACTTCTTTTCTTGTCTTTCTGTGGTATTCTTGCTAGTTACACTAGCCATCCTTACTGCGCTTCGATTGTGTGCGTACTGCTGCAATATTGTTAACGTGAGTCTTGTAAAACCTTCTTTTACGTTTACTCTCGTGTTAAAAATCTGAATTCTTCTAGAGTTCCTGATCTTCTGGACGACGCGCACTGACACTACCATCGATTCCGGATAGTCT
+
///)////:;:555<<<<>>><>>>:55944.4444)4;.44.455<<5516<665:=79944.5.599;<<<<<59999+9?=995?@8?:9:C485B?BB=>>>ABB@DCEFFCCD@CCC@C@CCBBAA:;7;DCC@B@A@CBBBCCCBCCBBA?C;:;;B@CACBBBCCCCB6;;;;;.;=@=;;;;.;BCBF=BCCDDAA@BA5;;;;*;BBCC@D@ED?BCCDCCC@B@BBBCCC@CCC?BB@@@B@@@BCCBCBBBECE?AACCDD@C?C?CCCCC::
@ATNG8:00617:01042
GATGGTAGAGAGACTGTAGCGCACCCAGAAGATCAGGAACTCTAGAAGAATTCAGATTTTTAACACGAGAGTAAACGTAAAAAGAAGGTTTTACAAGACTCACGTTAACAATATTGAGGCAGTACGCACACAATCGAAGCGCAGTAAGGATGGCTAGTGTAACTAGCAAGAATACCACGAAAGCAAGAAAAAGAAGTACGCTATTAACTATTAACGTACCTGTCTCTTCCGAAACGAATGAGTACCTCTCAGACGCTCGTCCTAATCGATTCCGGATAGTCT
+
?BBB?CCBBBCCCDBBBCCCCCBBD>DDE@CBBB998:@BBBCCCC?BB?B@CC???BBB3B@CCAAACCCDCC>AAACEMM5CB@B@CED;CCCACBCBDCA?@<@?AB?A@@<:;;=A@@ACBBBBAA@C>BBAB>@BBBBBBA@C?B8899ABBBDBB?BCB@AA?BB?BCB?A@975'222.58888(25,2<<=B@AAA<A;==8808:=>??A=@A@>>>?;?==:91900*0::>?BA>BCCBBBBBBBBBBBC@CC?AAABB?C=@<>>ABBBB
@ATNG8:00618:01087
GATGGTAGAGAGACTGTAGCGCACCCAGAAGATCAGGAACTCTAGAAGAATTCAGATTTTTTAACACGAGAGTAAACGTAAAAAGAAGGTTTTATCAAGACTCACGTTAACAATATTGCAGCAGTACGCACACAATCGAAGCGCAGTAAGGATGGCTAGTGTAACTAGCAAGAATACCACGAAAGCAAGAAAAAAGAAGTACGCTATTAACTATTAACGTACCTGTCTCTTCCGAAACGAATGAGTACTGCGTCTCACTCTCGCCTACATCGATTCCGGATAGTCT
+
9;;?6@;======<<<;;;<<<555)55;6555554.47444;:::8<<8<7:33333333#33899::;@<=BA8=<;<;;;*;;>A@CCC0565945//////77)4.4:5:8:5:8:9<559AA@A@=@>=;>?9965>>>?@AB?B@CCCACCBBCAAA=???@==:0/)///(/8666.///(/;;;;;&9967///;877;;?4<5558<8<>CCC?A::<ABAAD?BCC;A::497<<777777799:@A@ABCA@?:9::=?=???<??B<:>75444
@ATNG8:00631:01070
GATGGTAGGCACTGCGCACACATCCCAGAAGATCAGGAACTCTAGAAGAATTCAAGATTTTTAACACGAGAAGTAAACGTAAAAAGAAGGTTTTACAAGACTCACGTTAACAATATTGCAGCAGTACCACACAATCGAAGCGCAGTAAGGATGGCTAGTGTAACTAGCAAGAATACCACGAAAGCAAGAAAAAGAAGTACGCTAATTAACTATTAACGTACCTGTACTCTTCCGAAACGATGAGTAACTACTCTCAGAGACACACTAATCGATTCCGGATAGTCT
+
8:44.448.44444;>@BCDCCCCC>A@@@B@<<00,/5<<<666>:<:9@800*.558=8086-//--/-(-559/--/////$/72;9@??0;6515//:///99498::.444.4:546>?>@@<@@666?<<@@4494:<8<<=A?C@@;=::88733-3999::6<<788;;=;000)///066666$3/46///57-0)/)/49<==48488333688888==A5:88;;3;8844333=6:::43333356;9;=<5544.456;>7<1615599994
@ATNG8:00639:01069
GATGGTAGCAGACGTGACAGAGCGCCAGAAGATCAGGACTCTAGAAGAATTCAGATTTTTAACACGAGAGTAAACGTAAAATAAGAATGGTTTTACAAGACTCACGTTAACAATATTGCAGCTGTACGCACACAATGGAAGCGACAGTAAGGATGGACTAGTGTAACTAGCAAGAATACCACGAAAGCAAGAAAAAAGAAGTAACGCTATTAACTATTAACGTACCTGTCTCTTCCGAAACGAATGAGTAACGTGTGCGACTGTCTTCCTACCTTCGATTCCGGACTACGTCT
+
9::;:;;BBA?>:55555566A66;@CBB?=CCBBB:<;AA@@?A?BB@C?@A?CBBBB3B<999@@??>=;;3330777*//)/7)//)/77+5566;;==<;;44.4.5:.555.55554454;:556;;;<9::5>.594449<<:171///)//88//433-39888;633.3:93987<7.733,377777$7836//)/996440478<=?9>4;9><;.3379333483666.///(/666-/(/6////966669655,227;=:>,2267(/(-(------766
@ATNG8:00648:01065
GATGGTAGCACGACACGACGATGTGTACTCATTCGTTTCGGAAGAGACAGGTACGTTAATAGTTAATAGCGTACTTCTTTTTCTTGCTTTCGTGGTATTCTTGCTAGTTACACTAGCCATCCTTACTGCGCTTCGATCGTGTGCGTACTGCTGCAATATTGTTAACGTGAGTCTTGTAAAACCTTCTTTTTACGTTTACTCTCGTGTTAAAAATCTGAATTCTTCTAGAGTTCCTGATCTTCTGGAGATACACATGATACTCTCCATCGATTCCGGATAGTCT
+
;;0000@BBBBBECCCCCC:;;CDCCCCCC@@;@@@@:AA<@@DCAABCC@CCBBB=A?CCAA?C?BB@BBBBBA<=>=?=.?A:A;;>8??>?@DBB@BC6:9BBED?BBBBABAA>AAA7<7>???>>;;:=A@A>>>>;==>@?AAAD==>A;??@:@D=D:>>@@@A@??;?>>>>3?<A;??@?@/?D;990668///:99==@AAA/AAAAC=B===:>AAA@??;?;?>>>@A:=>C====@AAAA???AAAAA<?>;@?==?;;C;C:??====>
@ATNG8:00606:01117
GATGGTAGCGCATATCAGCGCAGCCCAGAAGATCAGGAACTCTAGAAGAATTCAGATTTTTAACACGAGAGTAAACGTAAAAAGAAGGTTTTACAAGACTCACGTTAACAATATTGCAGCAGTACGCACACAATCGAAGCGCAGTAAGGATGGCTAGTGTAACTAGCAAGAATACCACGAAAGCAAGAAAAAAGAAGTACGCTATTAACTATTAACGTACCTGTCTCTTCCGAAACGAATGAGTACGATGAGAGAGCTCTCTCTACCATCGATTCCGGATAGTCT
+
4:5B7<@:9;9:;BCBBA@@BBBBB>BDG@FCGCCC9;8;@CDBCC@@@<@:==?;;;;;*;>B@@ACCCCCBE>DC;;;;;*;B>A5;;;&9C@<?A<BBCCCB?B@CD?CBB=@?AAABBBBBBCBBCCC?ECDC?@@@@CCCC>A?AAA<ACBBBDCC@CBBBAC@DC=@?C@BB?<<+9:939999:9%9?<=947=BBAB?B@BBCC>=:>>BBCACCDCBCB@C@CCC<BBB?AABCBCB>??BBBBBCCBB>=>A@??@>B=>:AA=A<B;@@@A>>>
@ATNG8:00608:01094
GATGGTAGCACGACACGACGATGTGTACTCATTCGTTTCGGAAGAGACAGGTACGTTAATAGTTAATAGCGTACTTCTTTTTCTTGCTTTCTTGGTATTCTTGCTAGTTACACTGCCATCCTTACCGCGCTTCGATTGTGTGCTTACTGCTGCAATATTGTTAACGTGAGTCTTGTAAAACCTTCTTTTTACGTTTACTCTCGTGTTAAAAATCTGAATTCTTCTAGAGTTCCTGATCTTCTGGAGATACACATGATACTCTACATCGATTCCGGATAGTCT
+
CCBB?BBBBCCBBBBCCDC::;BCHDDCCCAB@BCCC>CC@B@BBBCCCC@ECCBB?B@CCBC?B?CBB@@@CCC?BBBBB3BB?B<=>:?C?B?BBC@BB?>=AA@C:@@@@@@@<???=A;??<@@@@@<@AA@<>>@@@AB<AA@<>>A>>;?AA=BB<A<@@???@?;=:=>FDD5A<A;AAAAA.>>365-3/..79;=<;06787$288::7;8=C8BBBDBBB?B>BBBBBB>BBB?BB@@BCCCA@A=BBCCACACA=;=>>;B=A=BBBBA==
@ATNG8:00636:01131
GATGGTAGCTCACGTACGTCACACGTATCATTCGTTTCGGAAGAGACAGGTACGTTAATAGTTAATAGCGTACTTCTTTTTCTTGCTTTCGTGGTATTCTTGCTAGTTACACTAGCCATCCTTACTGCGCTTCGATTGTGTGCGTACTGCTGCAATATTGTTAACGTGAGTCTTGTAAAACCTTCTTTTTACGTTTACTCTCGTGTTAAAAATCTGAATTCTTCTAGAGTTCCTGATCTTCTGGGTCTCTCTCTCACGCACTAATCGATTCCGGATAGTCT
+
?B::.5::>BCCCBBCCBBBABCCCCCCC99::BCC=CC@C@DCCCCBB?BCDCB?C?BBAB?B@BCCCCCCA?=88878'9=9?BBB=BBAA>AAA;AB<>=>CBB@BBBBCC>><>AA5;7;>>>>A8878?>A<@>>>><=>=@@@C>>>?:?AA<AA=D9<<??@@@@@<>>>BC6?8=78////'/<777*--7---7;9<08888(5::<=8=8==8==>A===:=388>>>?;>>@@:@>>>@@@A@@@A??@A@@:>=>>=5;7;=AAAAAA?
@ATNG8:00612:01161
GATGGTAGCTATACGTATATCTATGTACTCATTCGTTTCGGAAGAGACAGGTACGTTAATAGTTAATAGCGTACTTCTTTTTCTTGCTTTCGTGGTATTCTTGCTAGTTACACTAGCCATCCTTACTGCGCTTCGATTGTGTGCGTACTGCTGCAATATTGTTAACGTGAGTCTTGTAAAACCTTCTTTTTACGTTTAACTCTCGTGTTAAAAATCTTGAATTCTTCTAGAGTTCCTGATCTTCTGGACGACGCGCACTGACACTACCTTCGATTCCGGATAGTCT
+
;<<<@CCBBBBABBDDCCCCGCCCCEA@BCBA=A;;<,:A9=4=@=?=9:6;DA@@?A-0000+0<;;BBBBA@>;99373$3<49973(3;9:8;;;7=@479>BCC?BAA9::AB==A@1818>>:9:=>:>AAA<AABB???AAAAA>>:;;5;;=;>><>=ABB;;;B>>9==@@@6@>G6;7@@@,;;77=*-*-7---9<<>1////(///)/9396==:@;;<BAA=A<?@@@@@<@@?:===>=>>>AA;;;@@A=9:<*/*/7<<9=9=9A@@@<//
@ATNG8:00615:01177
GATGTAGCGCACACATAGATACAGTACTCATTCGTTTCGGAAGAGACAGGTACGTTAATAGTTAATAGCGTACTTCTTTTTCTTGCTTTCGTGGTATTCTTGCTAGTTACACTAGCCATCCTTACTGCGCTTCGATTGTGTGCGTACTGCTGCAATATTGTTAACGTGAGTCTTGTAAAACCTTCTTTTTACGTTTACTCTCGTGTTAAAAATCTGAATTCTTCTAGAGTTTCCTGATCTTCTGGTCTACTACACTGTACTCTACCATCGATTCCGTATAGTCT
+
CC;55==<BDCBBBDDBBBBBCCDDEKDC;;4;@BC<BA@C@CCCBBBG?CCDDD@C?@@@D@CACBBADDCCB@CCDDD3BB?BBCD=CC@@>@CB?BB4;:ABCC@BBCCCBBAADCDAC@AACCBBBB?BCCE:;;CBBBBBCCCCBDC@A=A;;7;A>A?BABBMIEA@<@;;;;.;5;5;AAAA,BAABB<BCDBCCEACA?A@A@,@AA;<5<>CA<ABBB@A@A;A@C@@BAA<@@B=AAECGHCCBBCCCCCCCDCCAD;;;BB<?<@A<;;A@BB
@ATNG8:00617:01145
GATGGTAGTATATCGCGTCGCTATCCAGAAGATCAGGAACTCTAGAAGAATTCAGATTTTTAACACGAGAGTAAACGTAAAAAGAAGGTTTTACAAGACTCACGTTAACAATATTGCAGCAGTACGCACACAATCGAAGCGCAGTAAGGATGGCTAGTGTAACTAGCAAGAATACCACGAAAGCAAGAAAAAGAAGTACGCTATTAACTATTAACGTACCTGTCTCTTCCGAAACGAATGAGTACTACTCTCAGAGACACACTAATCGATTCCGGATAGTCT
+
BB>D?@;@??><@@BBBBCCBBBFC@CED@CCBB;;:;?CCDGCBB?BA=A=A@>==>>?0>>CCBAAACCCBD=BBBCFHE5;;6;<@@@7@AFAFCCICCC;;:;@CC@CCC@BCCCBBBDDCCBBBCCD@CCCC>@@BCCCCC@C=@@@=@BAA@@@@=?CCAAB@@><>CB>BABBD=>?>9?@@@A2@A>B:::?;;@D;>;?===:>:=?BBA?B@@@ACC>@=?CC>BBB?BBBBBBBBA@@A@@@@@AAAAABFAA=A;;;<8<8<:=;;;///
@ATNG8:00629:01171
GATGGTAGAGTACAGTGTAGTAGACCAGAAGATCAGGAACTCTAGAAGAATTCAGATTTTTAACATCGAGAGTAAACGTAAAAAGAAGGTTTACAAGACTCACGTTAACAATATTGCAGCAGTACGCACACAATCGAAGCGCAGTAAGGATGGCTAGTGTAACTAGCAAGAATACCACGAAAGCAAGAAAAAGAAGTACGCTATTAACTATTAACGTACCTGTCTCTTCCGAAACGAATGAGTACTATAGACTATCTGAGACTACCATCGATTCCGGATAGTCT
+
5>==?ACCCBBCDCDCCCCCFEBEB@CCCACBB@@@@C@CBBBBBD?AC?C@???BBBCB3B>A9:9DAA@@>?>8>@9:;;;)//(/(//(/9;49======<A>=;;;7;>?=>>>DGBBCCCBCDCCBB?BCCC>AAAA@@@B>C@CAA?ACBCBCCB?CCCBBB?AA=@BA;?>>==7?>?;<=<??.?A?C>==AAA@@:=9=>==1819ABAB@CDBBABA=@>@AA<AAA?:::A@@DBAACCCBBBCDDBAAABDCC?AAAA@@>A>A8?@CB?>?
@ATNG8:00608:01194
GATGGTAGCACACGAGATCTCATCGTACTCATTCGTTTCGGATGAGACAGGTACGTTAATAGTTAATTAGCGTACTTCTTTTTCTTGCTTTCGTGGTATTCTTGCTAGTTACACTAGCCATCCTTACTGCGCTTCGATTGTGTGCGTACTGCTGCAATATTGTTAACGTGAGTCTTGTAAAACCTTCTTTTTACGTTTACTCTCGTGTAAAATCTGAATTCTTCTAGAGTTCCTGATCTTCTTGGTCTACGCTCGTCGCGCTATCGATTCCGGATAGTCT
+
5><<?CCB==BBCBCAB;:9;;<<<=555999499=9055.55559;;;;:===>>9<7555;7;.5038;744:?6;=888+8<6=333/3;;=8::7166(/0/88:0688333781557+2+25877777455595:?;;799555:::9555(/.-049).).66355:22,22999.939397777)67666,,,,,,,22-....&..2275;0555::::7772526..-22*..49.228...65328//-7--/775787<8=5;7488-,
@ATNG8:00619:01226
TATGGTAGACATATCGTACTCTCTGTACTCATTCGTTTCGGAAGAGACAGGTACGTTAATAGTTAATAGCGTATCTTCTTTTCTTTGCTTCGTGGTATTCTTGCTAGTTACACTAGCCATCCTTACTGCGCTTCGATTGTGTGCGTACTGCTGCAATATTGTTAACGTGAGTCTTGTAAAACCTTCTTTTTACGTTTACTCTCGTGTTAAAAATCTGAATTCTTCTAGAGTTCCTGATCTTCTGGGCAGACTCTCACACGCCTACCACTCGATTCCGGATAGTCT
+
3444.4<9?A?;9:@@;66?ACCA:00<==00*////)/7298>;;;>>B;?:?>@;@=AB@C=A=;;;@:;49=>34444&444(444.39:;055=5<?49;ACCJGGBABBCCE@CBB?C@AABCABBC@CCCD>ABCGC@@ABBBCCBAAC@CA@=@C=A<@BAAABDCB5;;;;;.;:@:;;<;<*;@AAB;@@CDBBBA@@<@@@@,@ABBC?C@BB@CGCCC;;7;=ACBCBB>A;;;0;?>>?@@<;99994/)//83-------3:294;;==>56
@ATNG8:00623:01226
GATGTACATGATAGACGACACCAGAAGATCAGGAACTCTAGAAGAATTCAGATTTTTTAACACGAGAGTAAACGTAAAAAGAAGGTTTTACAAGACTCACGTTAACAATATTGCAGCAGTACGCACACAATCGAAGCGCAGTAATGATGGCTAGTGTAACTAGCAAGAATACCACGAAGCAAAGAAAAAAGAGTACGCTAATTAACTATTAACGTACCTGTCTCTTCCGAAACGAATGATTACTGCGTCTCACTCTCGCCTACCATCGATTCCGGATAGTCT
+
890///9<@;;==<<<666<;5:6515;99>>;@=AAABBAA>@?=@;@B:::BBA?%<6?:<=8<==>>933333?A?2BB?B=BDD577=7=8??>::;;5;4;;9868;@@@@AA;;;BA@A:;:A9==>>:;;;=855?.65:9939>=:;://+/9667;06:49;;6;;75-5756(577777$599///557;4<9>;=;99497?=@>?:==>:99959)//6.6=@;??>>5;:878:878=A===B>>>:>>C=B@@===:=8@?B@@@B?7
@ATNG8:00632:01213
GATGGTAGCGCATATCAGCGCAGCCCAGCAAGAATCAGGAACTCTAGAAGAATTCAGATTTTTAACACGAGAGTAAACGTAAAAAGAAGGTTTTACAAGACTCACGTTAACAATATTGCAGCAGTACGCACACAATCGAAGCGCAGTAAGGATGGCTAGTGTAACTAGCAAGAATACCACGAAAGCAAGAAAAAGAAGTACGCTATTAACTATTAACGTACCTGTCTCTTCCGAAACGAATGAGTACTGCGTCTCACTCTCGCCTACCATCGATTCCGGATAGTCT
+
/7776<0:;CAA955;<9=:>>>;<27///2//)/777)515=><<<>9<<5:499:<====1A<ACDCCCFCCCD>DCBBCCC5BB?B;@@@9ABB?BBBBCDCBB?B@BC@BCB@BBBBCBCBBCCBBBBCCACDBB?BBBBBABB<B>BBB>BDCCBBBD@BB@CCC?CC>BBB;>>777):==9:9999(7@;A798CBBBB?B?CBCB8;7;ACCC@CCCCCCC@C@CBA:A997:BBCBCCBBBCBCCCBBBCBBBB@DDD?AAACDD?B?B?BAAC999
@ATNG8:00622:01271
GATGGTAGTGATACAGATCAGACACCAGAAGATCAGGAACTCGTAGAAGAATTCAGATTTTTAACACGAGAGTAAACGTAAAAAGAAGGTTTTACAAGACTCACGTTAACAATATTGCAGCAGTACGCACACAATCGAAGCGCAGTAAGGATGGCTAGTGTAACTAGCAAGAATACCACGAAAAGCAAGAAAAAAGAAGTACGCTATTAACTATTAACGTACCTGTCTCTTCCGAAACGAATGAGTACTGCGTCTCACTCTCGCCTACCATCGATTCCGGATATTCT
+
5<<<?CBCDDDBB>>BBBBBCCBBB@BBB=@A?:?;8977:.----83888;=@B00/;;;+;588:9:7BBABB=:9;6>>>+;;8<8@@B9BDG@BBBCICCAA?A@BB?BCC?BBBABBBBBBCCCCCBB?ACCE@BBBBCA@@=A=A::9;EBBBDBC@BBBAA@=@C?BBB=@@9:::+:>>;::::::%:<9<?<ABBCCB=B<;;;>;><@@CCC@DCCCBBB=<;<?>3>00+0>@=ABB?@@BBBCDBBBDBBBC@DCC@C:;:AA?A?A?B???=AA
@ATNG8:00632:01264
GATGGTAGCTCTGCTCTGACTCTCGTACTCATTCGTTTCTGAAGAGACAGGTACGTTAATAGTTAATAGCGTACTTCTTTTCTTGCTTTCGTGGTATTCTTGCTAGTTACACTAGCCATCCTTACTGCGCTTCGATTGTGTGCGTACTGCTGCAATATTGTTAACGTGAGTCTTGTAAAACCTTCTTTTTACGTTTACTCTCGTGTTAAAAATCTGAATTCTTCTAGAGTTCCTGATCTTCTGGATACACTCATGTGCACTACATCGATTCCGGATAGTCT
+
;;4:658::A::>A@@@BABCCFCBBBBBBA@<?:;;,9??B?C?<@CCC@CCCCC@B>CB;;4:=A@AA@AB@A=99;9.4B=>99;)9999.5<<169:ABBBBB@CCDDCBBB@CBB?B@ABBD@@@D?BA@@<@@?AAA@@@B@AAA?AA:B@B@CC?B8;;AAA@CDD=:;:@>2@9@4;;>?>,?BAAA8;;@@B@@?>>4;9;9*9999@;@:@B;@AA;;9?;A9@?>AAA=ABB?AA;;;AA@AAABDC<;;AACBA@@D<@;@<??>?;::
@ATNG8:00634:01275
GATTAGGACGAGCGTCGTGAGAGGTACTCATTCGTTTCGGAAGAGACAGGTTACGTTAATTAGTTAATAGTCGTACTTCTTTTTCTTGCTTTCGTGGTATTCTTGCTAGTTACACTAGCCATCCTTACTGCGCTTCGATTGTGTGCGTAACTGCTTGCAATATTTGTTAACGTGAAGTCTTGTAAAACCTTCTTTTTACGTTTACTCTCGTGTTAAAAATCTGAATTCTTCTAGAGTTCCTGATCTTCTGGGCTGCGCTGATATGCGCTACCATCGATTCCGGATAGTCT
+
;;A:5904=;>9--.---8699;599>5566698:>4559>:;;;;<@@<@9<<=<7<)/)///)/)/////7::<=266===+==7::9<19555495/)/7)//7979.5556:<<>666@<@:=>><<<66.5=994;<6559://)////:27885:555/4;38384444.5:99445555&549455555$599;;1:5556699<<.5555$5555>8=7;;9=:9<=/0+07>>/00;;:@@@5>99999?;B?CC?><9955.5559;<:?9<9<<<<=@@
@ATNG8:00657:00729
GATTAGTATAAGCTCTACATAGTACTCATTCGTTTCGGAAGAGACAGGTACGTTAATTAGTTAATAGCGTACTTACTTTTTCTTAGCTTTTCGTGGTATTCTTGCTAGTTACACTAGCCATCCTTACTGCGCTTCGATTGTGTGCGTACTGCTGCAATATTGTTAACGTGAGTCTTGTAAAACCTTCTTTTTACGTTTACTCTCGTGTTAAAAATCTGAATTCTTCTAGAGTTCCTGATTTTCTGGCGCTCTGTCACGTTCTGCTACCATCGATTCCGGATAGTCT
+
:8848><<BB?B:::;:<<<;66666==<89955)55.5.5555554.4<44439.4.4::5:9><A?A;;:;(//6666'664993333&/8//)/;:59;144:BBC>AAB9::::49=<6<;?@@@>>=A=AA@@8;;??BAAA>?@@?===>7;;;=AC7;7;??;;:?>@5:;===2=;A:>=EEE/==>BB388;;;;;;>><====,<///6586>>=B;;;@?@=?=AAAACB;?>><@??>;:;==@?771///777=43---;=4=----::=7;;
@ATNG8:00658:00720
GATGGTAGACACGTGTGCTCTCTCGTACTCATTCGTTTCGGAAGAGACAGGTACGTTAATAGTTAATAGCGTACTTCTTTTTCTTGCTTCGTGGTATTCTTGCTAGTTACACTAGCCATCCTTACTGCGCTTCGATTGTGTGCGTACTGCTGCAATATTGTTAACGTGAGTCTTGTAAAACCTTCTTTTTACGTTTACTCTCGTGTTAAAAATCTGAATTCTTCTAGAGTTCCTGATCTTCTGGGTGTATCAGCGAGTATCTACATCGATTCCGGATAGTCT
+
:>BB@BEBBBC::5=:66??A<BEEC?B>CCC9;:CD>CD@B?B@?@BA@6;9@AB?C??>@C?B?B?@?BBACD?CCAAC1==5>00,/88>1>7/)/:*////6938:;:@9=>:8883;5;;;;=@?@=>>=@;><=;;;;;;>??A===<6:9939=6<9<=@A====?;:;;@@2?=@<@@AAA/ABBBB;@==877<9;;36666)6///>7@0;<:=@@A@@@=B<@???@@9<///*///;====???@@@>==666;@===7A<A;?>@@@AA
@ATNG8:00656:00786
GATGTAGCTCACGTACGTCACACGTACTCATTCGTTTGGAAGAGACAGGTACGTTAATAGTTAATAGCGTACTTCTTTTTCTTGCTTTCGTGGTATTCTTGCTAGTTACACTAGCCATCCTTACTGCGCTTCGATTGTGTGCGTACTGCTGCAATATTGTTAACGTGAGTCTTGTAAAACCTTCTTTTTTACGTTTTACTCGCGTGTAAAATCTGAATTCTTCTAGAGTTCCTGATCTTCTGGTCTACTACACTGTACTCTACCATGATTCCGGATAGTCT
+
:@@A?ABBBCCCCCCBCCCC?@@CBBBBBBB=B@AA<A@C?CCCCCBD@CCC@@=@?BABB?B@CBCBBBBBB>BBBBB3BB?BCCD>BAAA?BCC@BB=?>ABAA?AAABBCAA>@<<8<;?AAAB=<>=B@7618;::>=;;;===B???@;?>>:>?8>6;;=???=88155656'5173755555$666666'--6---2-.....&.35555:6::05587555/5/59;878)//82878<<<>AA;=>@AA;67//+/<=:;6><@:=>;;;A>
@ATNG8:00658:00748
GATGGTAGTGCGTGAGAGAGAGACCCAGAAGATCAGGAACTCTAGAAGAATTCAGAATTTTTTAACATCGAGAGTAAACGTAAAAAAGAGGTTTTACAAGACTCACGTTAACAATATTGCAGCAGTACGCACACAATCGAAGCGCAGTAAGGATGGCTAGTGTAACTAGCAAGAATACCACGAAAGCAAGAAAAAGAAGTACGCTATTAACTATTAACGTACCTGTCTCTTCCGAAACGAATGAGTACTACTCTCAGAGACACACTAATCGATTCCGGATAGTCT
+
//::6::<55666<>>>BB@@BCA@6=5945=99;5292455<<=>?B=9<777//+-9999%8386--/66668:;*//688777$-/-(---&--/(/688/33==;:58;496622525=@@?@ACCCBBBB@CB<;8;;;;BB@@5;5;@@>BBBBB@@@@A??BBB@CC?B@?:=@999+99818AAAA3>>8;778;;<55153889;9;:<=CBB?B?@@BBB?B?@@A;??>;:88?@BAA?????>=A?@@877=>;;7<>>9>*/(.(/..33.2
@ATNG8:00654:00844
GATGTAGGAGACTGTAGCGCACCCAGAAGATCAGGACTCTAGTAGAATTCAGATTTTTAACACGAGAGTAAACGTAAAAAGAAGGTTTTACAAGACTCACGTTAACAATATTGCAGCAGTACGCACACAATCGAAGCGCAGTAAGGATGGCTAGTGTAACTAGCAAGAATACCACGAAAGCAAGAAAAAGAAGTACGCTATTAACTATTAACGTACCTGTCTCTTCCGAAACGAATGAGTACGATGAGATCTCGTTGCTACCATCGATTCCGGATAGTCT
+
<>CAACE@CC@@@CCCCCCDCCC>CCD@CBBBBB@AAAABCCCBAC?B?BABBBBBC2B?BBBCD@AACCC<AACCCCC3CB>A288829@A<???>>>BAA;><>?;@??<?>?>@>><>??CA==>>;AA==7=AAAAA>>:>:>>>9>?>>>AAA:>>AAAA>>>9>>>7;;555,8<<:>DGDE/8768@ABBA@@>9>9>==?;A;AA>>?:??>>==>;@;977.97808A==@@@>>>>>>><<<?==5:8@@A<>>BBB@=A=C?B?@@677
@ATNG8:00657:00927
GATGCACACATAGATACAGTACTCATTCGTTTCGGAAGAGACAGGTACGTTAATAGTTAATAGCGTACTTCTTTTTCTTGCTTTCGTGGTATTCTTGCTAGTTACACTAGCCATCCTTACTGCGCTTCGATTGTGTGCGTACTGCTGCAATATTGTTAACGTGAGTCTTGTAAAACCTTCTTTTTACGTTTACTCTCGTGTTAAAAATCTGAATTCTTCTAGAGTTCCTGATCTTCTGGGCAGACTCTCACACGCCTACCATGATTCCGGATAGTCTAGATCGCCTAACTCC
+
89:;=;B;;;?>=:::AB@BBBABCD=@ABB=BC@F@<;;CCCC@BB@>>;@<@@AA?C>AACBBACA?4::@>>.AA>AECF>BC@>;?992:C8::DD9979A@@=<>B;?@A4947>>;<5665<<>@178=888<>B<=>==>>B:>>?7;;=C=@>>=???AA7<;?>>(818177:9:):=867,5999955/./37===+99?>>9>688;AA?8888<@9>=AAAA=???A9>==;777///=:;?@=@>>:=>;;;3838/3332225..-26--).527555
@ATNG8:00652:00959
GATGGTATTGTCAGTGCGCGTCGTCCAGAAGATCAGGAACTCTAGAAGAATTCAGATTTTTAACACGAGAGTAAACGTAAAAAGAAGGTTTTACAAGACTCACGTTAACAATATTGCAGCAGTACGCACACAATCGAAGCGCAGTAAGGATGGCTAGTGTAACTAGCAAGAATACCACGAAAGCAAGAAAAAAGAAGTACGCTATTAACTATTAACGTACCTGTCTCTTCCGAAACGAATGAGTACTATAGACTATCTGAGACTACCATCGATTCCGGATAGTCT
+
348:5:CD@BA?@;;;BCCCBABDDFDCC@CCBBAB<@<@ADAABC@CB@FAAAABBCBB3B=?@BBBBCCBBB=99;DCCB3BA>A=A@@3@;;7;CBCCCDCC?C@CFACBB?CBBBBBBBCCCCCCCBB?B@??<@@@AACBB>B@C@@?@CCCCCCC?BAABBB@AA=AAA<>@:::29>><?????=&=><@???BDDBB:=:=BBD:=9==BAA=ABBBABB?C?BCE>AAA=9:9?>>ABBBBBBBBFBBBCBBACBBB@C:::CD@B?B<??A@<00
@ATNG8:00652:01016
GATGGTAGTATATCGCGTCGCTATCCAGAAGATCAGGAACTCTAGAAGAATTCAGATTTTTAACACGAGAGTAAACGTAAAAAGAAGGTTTTACAAGACTCACGTTAACAATATTGCAGCAGTACGCACACAATCGAAGCGCAGTAAGGATGGCTAGTGTAACTAGCAAGAATACCACGAAAGCAAGAAAAAGAAGTACGCTATTAACTATTAACGTACCTGTCTCTTCCGAAACGAATGAGTACGTGTGACGTACGTGAGCTACCTTCGATTCCGGATAGTCT
+
68<A<A@C99;DDECCCCCCCCCCD@DBB?BBCA?@=@?BBCBAAD@CC@C@CC@@@@A@0@?CCDCCCCCBBB>AACCHFH5BB>B5;;;.;BB>AAABCCCBC@CACC?A?@@CDCBDDDDDDBBACDDC=BBCC?A@@?AA983:=@@@=ACBBBCCC?CBBBCB?AA<@CE?BB9::,8<<8<<==?.?A=BCBBCCAAA7;7;>>>7;7;BCCB?CCCCBBB?B?BBA;A995:AAABBBBBBBBBCBBBBAAABBBBBB@B?BBBB?D?C?BBBCA??
@ATNG8:00653:01010
GATGGTAGGCGACATACATACGCGCCAGAAGACAGGAACTCTAGAAGAATTCAGATTTTTAACACGAGAGTAAACGTAAAAAGGAGGTTTTACAAGACTCACGTTAATAATATTGCAGCAGTACGCACACAATCGAAGCGCAGTAAGGATGGCTAGTGTAACTAGCAAGAATACCACGAAAGCAAGAAAAAGAAGTACGCTATTAACTATTAACGTACCTGTCTCTTCCGAAACGAATGAGTACCTCTCAGACGCTCGTCCTACATCGATTCCGGCATAGTCTT
+
3:;;?CCC@CBBBCDCCCBCCBBCC?BDD?CBBCE@C>@@CCCCC?BB?B@CCC?????1??BBCABCCCBBB<AAACDDD2C@CC?CCC;CDDACCBBBBDCC?C?CC?BBB?BBCBBBBCCBBBCDCBC?CCAA>@@@@@A@@>B@CCC@CCDCCCBA?BBBFBA>BB>ABA<@@99:,7<<999999(7@<A>??CBACB8;7;AAA7;7<ACCC?CDBBBCB?B@BBB=BBB@BBBBCCB>BCBBBBBBA@@A=::5;;>>A;77<7;7:*//8652..(
@ATNG8:00657:01004
GATGGTAGTACATGATAGACGACACCAGAGATCAGGAACTCTAGAAGAATTCAGATTTTTAACACGAGAGTAAACGTAAAAAGAAGGTTTTACAAGACTCACGTTAACAATATTGCAGCAGTACGCACACAATCGAAGCGCAGTAAGGATGGCTAGTGTAACTAGCAAGAATACCACGAAAGCAAGAAAAAGAAGTACGCTATTAACTATTAACGTACCTGTCTCTTCCGAAACGAATGAGTACGATGAGATCTCGTGTGCTACCATCGATTCCGGATAGTCT
+
5A<<?B<@@:::///888;=<<5558<<<<<;;>?2945:<<:;:86549;585;;=>>+C:BBCCCCCGDCD=BBAAAAA2AC?C<AAA9ACFFCBBBB:;;C@C@CC@CCC?BACBC?@?BDBB@@CDD@EEDD=AADDAAAB=A=@999:DCCCDDC@CCDABB?BC?BBC?BB>><6=9949BBBB3BB@B@??BBCCC>A=B@BC??9>ADCC@CCBBBCC?B@BB@9A:;:;CCCCBBAAADBBBBBA@???=>>>BC?BA>>>><@=D7;;ABAA@
@ATNG8:00655:01073
GATGGTAGGCGAGAGTGAGACGCAGTACTCATTCGTTTCGGAAGAGACAGGTACGTTAATAGTTAATAGCGTACTTCTTTTTCTTGCTTTCGTGGTATTCTTGCTAGTTACACTAGCCATCCTTACTGCGCTTCGATTGTGTGCGTACTGCTGCAATATTGTTAACGTGAGTCTTGTAAAACCTTCTTTTTACGTTTACTCTCGTGTTAAAAATCTGAATTCTTCTAGAGTTCCTGATCTTCTGGGCTGCGCTGATATGCGCTATCGATTCCGGATAGTCT
+
CDBB=ACD?BBBBCCCCCCCBCBCDCCCCCBB?BCCF>BD?B?BDCCDCC?CCCCC?B?BBBB>B=ABCAA@@AB>BBBCB1BB?ABBC;CAAA?AAC>BB:==ACDC?A??AAA@@:>>>;?;???A????:>>>A8<==>=<=>>???A>>>?7;<>:>@:>9><=>??BAA<@@@@@6@<A9<8989*7;755(,,,,,,7<7;5;>>?/?>>>A=A<=>:>??>>;:7::>=BAAA177AE:C:;;@@;;;@@BB<==>@@@@@@<@<A=@@>>=@@
@ATNG8:00657:01123
GATGCGCACACATAGATACAGTACTCATTCGTTTCAGAAGAGACAGGTACGTTAATAGTTAATAGCGTACTTCTTTTTCTTGCTTTCGTGGTATTCTTGCTAGTTACACTAGCCATCCTTACTGCGCTTCGATTGTGTGCGTACTGCTGCAATATTGTTAACGTGAGTCTTGTAAAACCTTCTTTTTACGTTTACTCTCGTGTTAAAAATCTGAATTCTTCTAGAGTTCCTGATCTTCTGGAGATACACATGATACTCTACCATCGATTCCGGATAGTCT
+
BC:9:AABBEBBBBBCCCBBBCCCCCCC?AABD<BBBB?CCCCBBB?BBCCCBD@CCBB<@<ABBBBCBCB>;;;;;*9<<?:@@:>=>@6;:>;@B8;<CHBB@BCCCJFBC@CCC?B?BBBC@AACABBBB@CBBBC;;;AA@ABBCCG@CBB?CD@D@BBABACC;;6<A@B@7A>A>ABBBB0AAAAA<B@@@ABBB;;9;EEH5BBBCM@CACD?AABBC;;7;@AA@@@BABBB?@@;=;CCDBCCDDCEBBBBA@A000@@<><@:??@C<;;
@ATNG8:00660:01110
GATGGTAGTATCTGCACACTCTGTCCAGAAGATCAGGAACTCTAGAAGAATTCAGATTTTTAACACGAGAGTAAACGTAAAAAGAAGGTTTTACAAGACTCACGTTAACAATATTGCAGCAGTACGCACACAATCGAAGCGCAGTAAGGATGGCTAGTGTAACTAGCAAGAATAACCACGAAAGCAAGAAAAAGAAGTACGCTATTAACTATTAACGTACCTGTCTCTTCCGAAAACGAATGAGTACGTGTGACGTACGTGAGCTACCATCGTTTCCGGATAGTCT
+
A;;;:>><B@;66=>BC@>>>CCCC?ABB=>?@AAA=A?ABBBBBB=AA>A?BBBCCCBB3B?BB@????>>;>9739:==;'99.4.599+;==9<A<A?>BDF?@?@B@BCDADCAAABBCCCCCCBCCD@G@@@?BBBBBB@@<A<A00*/97///886:=<==;699+//)/59;099+7=>8;;888)8;7==C@:@==63849898)/)//0>A<B:::AAA;?;::;;-;;9299@ABBCCBBB8:9AAAA?:>@??>BB?>>>>CC;C<><>@@<>00
@ATNG8:00650:01232
GATAGTACATGATAGACGACACCAGAAGATCAGGAACTCTAGAAGAATTCAGATTTTTAACACGAGAGTAAACGTAAAAAGAAGGTTTTACAAGACTCACGTTAACAATATTGCAGCAGTACGCACACAATCGAAGCGCAGTAAGGATGGCTAGTGTAACTAGCAAGAATACCACGAAAGCAAGAAAAAGAAGTACGCTATTAACTATTAACGTACCTGTCTCTTCCGAAACGAATGAGTACGATGAGAGAGCTCTCTCTACCATCGATTCCGGATAGTCT
+
:;5;?<A>B:96>>>AC@AACD@EDD@@@AC<;7;?BBBBEEE@CC?A?ABC@@@@@0@<@CCBCCCFFCC>BBAABBB2AC>C6;;;6;CB?CBBBC@B0000?AA@A@C?BBCCBBBBABCBBCCCDACCCC?BBCB::9C?C?CCCABDDDDDCC?CCCA@@@:97:?A<@A:9:28<=<98999(7>9>899BA@@@0000>><+/,/<ABA@CCCCCBA=A<BAA;A;;7;@@@??BBB;::CCBBBFB:9:BBAA@=@00/;<7<7=9AA===@A
@ATNG8:00653:01199
GATGGTAGTATCTGTCTACGAGAGCCAGAAGATCAGGAACTCTAGAAGAATTCAGATTTTTAACACGAGAGTAAACGTAAAAAGAAGGTTTTACAAGACTCACGTTAACAATATTGCAGCAGTACGCACACAATCGAAGCGCAGTAAGGATGGCTAGTGTAACTAGCAAGAATACCACGAAAGCAAGAAAAAAGAAGTACGCTATTAACTATTAACGTACCTGTCTCTTCCGAAACGAATGAGTACGAGAGAGCACACGTGTCTAATCGATTCCGGATAGTCT
+
45?;9<>CCBBBCCCCCDCCCCBCB@CBB?AAA@99::?AACABBD@BB>A=@>>===<?,?>AABBBAAABBB>BBBBEEE5CB@C5;;;.;;;4;BBBBCC:;7;?;;6;CB=@@BCDDCBBDDCDCCBB@BBBBACBBAAACC@D?B::7;CAAAAAA@AABABB?BC?BBB?BDBBB=@??9=>==<<&;;500/0=?AFD<A<88:A;A<>>BBC?BDC;<<C@D@BBF>BDB?ABA?>??>?@AAAAAABBBACBBBBD?BCD@@<@<@<@@@@@;;
@ATNG8:00651:01270
GATTAGTATAGAGCTCTACATAGTACTCATTCGTTTCGGAAGAGACAGGTACGTTAATAGTTAATAGCGTACTTCTTTTTCTTGCTTTTCGTGGTATTCTTGCTAGTTACACTAGCCTTCCTTACTGCGCTTCGATTGTGTGCGTACTGCTGCAATATTGTTAACGTGAGTCTTGTAAAACCTTCTTTTTTACGTTTACTCTCGTGTTAAAAAATCTGAATTCTTCTAGAGTTCCTGATCTTCTGGATACACTCATGTGCACCTACCATCGATTCCGGATAGTCT
+
4:;:>CCCEBABBBBAAB>CCCCCCDCAAA?BBAA<AB6;8<CBACBCACCAAA@D????D?B?BBBBBBBBB?BCCCC3BA@A:988+2>A?788A?BC99:>CCC?CB>==<;:5;8<7=9===>>>>>=AA;;6;>@?@@A@??@==;;;:5:>?:??<?;@@?888><<7:6///'.260556666#..222,2-..664447055555%...992727:6:;A9:55.5/7<<=;;59::5<779<888=;;;<?==:>:=6</..88596A;AAAA>??
@ATNG8:00465:00603
AGTAGTGTCATATGAGAGTGTGTACTCATTCGTTTCGGAAGAGACAGGTACGTTATAGTTAATAGCGTACTTCTTTTTCTTGCTTTCGTGGTATTCTTGCTAGTTACACTAGCCATCCTTACTGCGCTTCGATTGTGTGCGTACTGCTGCAATATTGTTAACGTGAGTCTTGTAAACCTTCTTTTTACGTTTACTCTCGTGTTAAAAATCTGAATTCATTCTAGAGTTCCTGATCTTCTGGGTCTCTCTCTCACGCACTACCATCGATTCCGGATAGTCT
+
,,,,,,2-445559;;;65/////////:7<<<<188.4.4999:;<4:7///)//99:7B=@B@;;655<.55555$44.4;>>4;///,//:6:<,66<;;;7<<<@@BBC@CCI?C@BBABBCAA=@@;;5;CDAA@@9:9@BB@@@>:>00-0@9=6<?;;:@;;:4:;99,4.5.5====,=@=@B=BA@999@99?2:9:9*9908808*.-.(----6==:>:<<;;;>7;;??4@999@;;;AAAAB><<<00+0.../0)/394::>9655
@ATNG8:00474:00637
GATGGTAGTCTCAGATAGTTATAGTACTCATTCGTTTCGGAAGAGACAGGTACGTTAATAGTTAATATCGTACTTCTTTTTCTTGCTTTCGTGGTATTCTTGCTATTTACACTAGCCATCCTTACTGCGCTTCGATTGTGTGCGTACTGCTGCAATATTGTTAACGTGAAGTCTTTGTAAAACCTTCTTTTTACGTTTACTCTCGTGTTAAAAATCTGAATTCTTCTAGAGTTCCTGATCTTCTGGAGATACACATGATACTCTACCATCGATTCCGGATAGTCT
+
35555:==ABB@==;@<@G<C==BB:66@CC?B@@@;@A>A@BBCBBBB?A?>::499?=::5::=000:66:;8;CDDD2BA<A=<;6:<<=5>>?<?E7;:?@AA:@@@@>>>A6;;?1816;??AAAA<A@@@<AAA>==@@@::;?>>>F<@??<?A785:;://(.5787.7<>==.919399667*7;;DC198;;A@:9//)////$.:9696A5<=<>>>AAAA;@;@AAA@@<@>;:=@>@B>??>8;;E=>>??AA====@A@=B:>:>BA?;;<
@ATNG8:00499:00605
GATGGTAGTACATGATAGACGACACCAGAAGATCAGGACTCTAGTAGAATTCAGATTTTTAACACGAGAGTAAACGTAAAAAGAAGGTTTTACAAGACTCACGTTAACAATATTGCAGCAGTACGCACACAATCGAAGCGCAGTAAGGATGGCTAGTGTAACTAGCAAGAATACCACGAAAGCAAGAAAAAGAAGTACGCTATTAACTATTAACGTACCTGTCTCTTCCGAAACGAATGAGTACTGCGTCTCACTCTCGCCTACCATCGATTCCGGATAGTCT
+
/:99<A@>A==;9655<<<<@A?;@:@;;9//////6:::;=<</0/<+0)/:;;;;;;+>:>ABBCBBBCCD<BA;;;;;*<B>A5;::0:DC@BBCBB@@@A=A?BB@BBB?BBBBCBBBBBBDCCCCC@CDBB@C???ABAB=B>A;:9;CCCBBBB?BAAAAA@CC?CBC::9AAA8?9959ADKE3CC?B899B?>AB:>:=AAA6;7;=CCD@CCBBBCD?B?BCD>CBB@BABBBBCBCCCBAACCCCDAABC@CDD@CCAAAB@C?B<??AB;::
@ATNG8:00501:00584
GATGGTAGGAGACAGCGTCGCACACGTACTCATTCGTTTCGGAAGAGACAGGTACGTTAATAGTTAATAGCGTACTTCTTTTCTTGCTTTTCGTGGTATTCTTGCTAGTTACACTAGCCATCCTTACTGCGCTTCGATTGTGTGCGTACTGCTGCAATATTGTTAACGTGAGTCTTGTAAAACCTTCTTTTTACGTTTACTCTCGTGTTAAAATCTGAATTCTTCTAGAGTTCCTGATCTTCTGGGTCTACGCTCGTCGCGCTACCATCGATTCCGGATAGTCT
+
4<<<<<<C@@@A@0//:::>CAA<>><;;<<;;9;>>>8>>:>7;;:;;:;6:;;=>2;.734=7=7=BBBBB@<A:99::+29486866&57;;7===7@A>;;;:;;4;==;;;<=8;??5;5;>>988=?<ABBD;>>>@??=@>==>>>::;6///4::6:6>@@A>>>BE<@=>==5><A<?????/>>>AD:AAA>>>><==0///(////<7=9?@<@@@@>;;6;;>>@BAA:==>>9>@A@@@>>=@@@:::AAAD=????@@<A:?:?BAA>><
@ATNG8:00518:00559
GATGTAGTGTCATATGAGAGTGTGTACTCATTCGTTTCGGAAGAGACAGGTACGTTAATAGTTAATAGCGTACTTCTTTTTCTTGCTTTCGTGGTATTCTTGCTAGTTACACTAGCCATCCTTACTGCGCTTCGATTGTGTGCGTACTGCTGCAATATTGTTAACGTGAGTCTTGTAAAACCTTCTTTTACGTTTACTCTCGTGTTAAAAATCTGAATTCTTCTAGAGTTCCTGATCTTCTGGAGATACACATGATACTCTACCATCGATTCCGGATAGTCT
+
:<;?ABCBBCBCCCDCCCCCCCCDDCCCCCC@CAAA<AB?B?CDCCCFE@BBBDD?B@CD@?>@@BBBBBBBBB=::;:;*;?;@BBB=BA@@=@CC=CC8;:;BBB@BCCCGHCC@CCC@C?DDDCCBCB@ABDD?CCBABBBCBBBCCBBBB@DBB?BE>A>BACCCCCCB=@:;;;.;>C=;;;;.;CCCD>AACCCCCCCC>ABBB2BCCEG@B@CB@BBAAABB?B?BCCCDD=@@D@CCEBCBDCBBBCCCCCC@A??CABACB5758;?@BBBBB
@ATNG8:00543:00572
GATTAGTATAGAGCTCTACATAGTACTCATTCGTTTCGGAAGAGACAGGTACGTTAATATTAATAGCGTACTTCTTTTTCTTGCTTTCGTGGTATTCTTGCTAGTTACACTAGCCATCCTTACTGCGCTTCGATTGTGTGCGTACTGCTGCAATATTGTTAACGTGAGTCTTGTAAAACCTTCTTTTTATGTTTACTCTCGTGTTAAAATCTGAATTCTTCTAGAGTTCCTGATCTTCTGGTGTCGTCTTATCATGTACTACCATCGATTCCGGATAGCTTCTCACCCGACT
+
/::6?BBCCBBCBBBCBBBCCBBCCBCBBI@CCCC>BB?B>AAAAAAB?B:::A=@9>>??B>@@@A>=888688777'22+222=,29CB@CCC?CC>;;;CBB?996@@@>@=?BB?A?B@AA@::9>A@CC599@@???@A@@@@????=;:;>BF=@7;;@?>>==<7:7766.79A<@<<<<+77366)--3---6--.(...&.76665:48859789../.3.347.///555.5>9;=?56159<9>=<63---)-3697;7?:>:<:99--(--8766-66-,
@ATNG8:00545:00576
GATGGTAGAGAGAGCTCTCTCATCGTACTCATTCGTTTCGGAAGAGACAGGTACGTTAATAGTTAATAGCGTACTTCTTTTTCTTGCTTTCGTGGTATTTCTTGCTAGTTACACTAGCCATCCTTACTGCGCTTCGATTGTGTGCGTACTGCTGCAATATTGTTAACGTGAGTCTTGTAAAACCTTCTTTTTACGCTTACTCTCGTGTTAAAAATCTGAATTCTTCTAGAGTTCCTGATCTTCTGGGTCTACTGCTCGTCGCGCTACCATCGATTCCGGATAGTCT
+
8@9:46<=ACCBBCC;96<<<<;;>@996CCC@B@@@6@>9>8A@?@CCD6;9>78-3:744<8=8=A?A??>8@6@CCCC2BB?C?::6;A@A<@899+9>299737718999<<??;788<@<@AA>>=>>=A???:>>@@@@??????B666:+//77<<5=:=>>>@==<=8;;<>>2?<@<??DDD/>>;=>7<///=;:<=:16767(//;:;3=8<=8888@@@A<@=A@@@AA=>>>A:===B:;;=>>??>>>@@??@<???>>><@=B<==>>AA@
@ATNG8:00510:00636
GATGGTAGCACACGGAGATCTCATCGTACTCATTCGTTTGGAAGAGACAGGCACGTTAATAGTTAATAGCGTACTTCTTTTTCTTGCTTTCGTGGTATTCTTGCTAGTTACACTAGCCATCCTTACTGCGCTTCGATTGTGTGCGTACTGCTGCAATATTGTTAACGTGAGTCTTGTAAAACCTTCTTTTTACGTTTACTCTCGTGTTAAAAATCTGAATTCTTCTAGAGTTCCTGATCTTCTGGGTGCGCTACAGTCTCTCTACCATCGATTCCGGATAGTCT
+
8:44.5<;:@>>00)/::>;<666;::;;9955.599<4>1625;9;945493;@@9B9=BBB?B?AABBBBCCC@DDDCJ5CC;:;CE>;00>,0/727:,66@??;@>CCCDEBB@BBFAEAEDCA;<<C?AAHH@BCCGAAAC;;;EDDDBB@CCDACC?C=@@@;;:@A@>B;;;;-;:@9;9999'9?@>@:@>>>>>A?>=29995(9==>@>@?BF@BCCBAAA<@<ABBCCB?A;;;0;;ABCCBABCCCCCBICCC:;;;;CCAD@D@CCDA@A@
@ATNG8:00513:00632
ATGGTAGGACGAGCGTCTGAGAGGTACTCATTGTTTCGGAAGAGACAGGTACGTTAATAGTTAATAGCGTACTTCTTTTTCTTGCTTTTCGTGGTATTCTTGCCAGTTACACTAGCCATCCTTACTGCGCTTCGATTGTGTGCGTACTGCTGCAATATTGTTAACGTGAGTCTTGTAAAACCTTCTTTTTACGTTTACTCTCGTGTTAAAGATCTGAATTCTTCTAGAGTTCCTGATCTTCTGGGTGCGCTACAGTCTCTCTACCATCGATTCCGGATAGTCT
+
---(--/)499455:::999;:;7;::;@<?;99949;7=8<<===>?:@@<<@9B>@@@@?B>AA@@@A@???AAABA2@>>A:999(9;;:299;7?>+009;00)/9/03?8828886;37:8858:=6:9/-)-7--.;577;=;;557@;<;<6:;6;;?@BAAAACA=AAADD;D7;7;=@@@,>>999,//:767=B==:=A:=>=A???=B=:868>AA:;;<@9<===<>;>=>>7>>>@E@?????@@???AAA<AA???D;A;A<AA??>>>
@ATNG8:00514:00637
GATGGTAGGCGACATACATACGCGCCAGAAGATCAGGAACTCTAGAAGAATTCAGATTTTTAACACGAGAGTAAACGTAAAAAGAAGGTTTTACAAGACTCACGTTAACAATATTGCAGCAGTACGCACACAATCGAAGCGCAGTAAGGATGGCTAGTGTAACTAGCAAGAATACCACGAAAGCAAGAAAAAGAAGTACGCTATTAACTATTAACGTACCTGTCTCTTCCGAAACGAATGAGTACGATGAGAGAGCTCTCTCATCGATTCCGGATAGTCT
+
BCCC?BCC?C;;:BBBBCBAABBBB?BCB@ABACBB>B@BBBBBBB?BD@C@ABCCCCCC5C@DCCCCCCCCCC9??99999*;B>B5<;;6;CC@CEBBBCCCC?B=8878CC=BBBBBBBCBBCCDCCCC@CBCC@BAAABBBB>D@CCB>BBDDDCCC?A@ABBB>BC=B@@8<<<<<5:9:9=???@.==9>00/;:>>><?;?BBB8;8;AECC@BCDBBBB=@=@FD>CBB?::9BBBBCBAAABBBBBAAAAAC??@AAAA7;7;<@@>>>>>
@ATNG8:00572:00524
GATTAGTGCGTGAGAGAGAGACCCAGAAGATCAGGAACTCTAGAAGAATTCAGATTTTTAACACGAGAGTAAACGTAAAAAGAAGGTTTTACAAGACTCACGTTAACAATATTGCAGCAGTACGCACACAATCGAAGCGCAGTAAGGATGGCTAGTGTAACTAGCAAGAATACCACGAAAGCAAGAAAAAGAAGTACGCTTTTAACTATTAACGTACCTGTCTCTTCCGAATCGAATGAGTACTATAGACTATCTGAGACTACCATCGATTCCGGATAGTCT
+
5<<9>CCBBCCCBBBCCDEDBCB=B999;CCCBB?B?DBCCCBB@BB>@>@AC==>>>.?>AABBBBBCCCC=??9:::;*;C>B?CDC=CCEACCCCBBBCCAF@AB?A@@;@@@@AACBCCCCBBDCD@@@@A=@?BBCCBC>C?CBB@BBD::;CD@CBBBBB?BB?BBB999BAA999979BDDF/::66///==BBB;C>;;;@<@<@@@??<>==>=;:4;8=?<@BBB=888;??ABBAAAAA===AAABAA??@@<@>>>@@<A;?;AA====>
@ATNG8:00551:00554
GATGGTAGCTCTGCTCTGACTCTCGTACTCATTCGTTTCGGAAGAGACAGGTACGTTAATAGTTAATAGCGTACTTCTTTTTCTTGCTTTCGTGGTATTCTTGCTAGTTACACTGCCATCCTTACTGCGCTTCGATTGTGTGCGTACTGCTGCAATATTGTTAACGTGAGTCTTGTAAAACCTTCTTTTTACGTTTACTCTCGTGTTAAAAATCTGAATTCTTCTAGAGTTCCTGATCTTCTGGATACACTCATGTGCACCTACCATCGATTCCGGATAGTCT
+
----(--////4595BB:66@==<=BBAAA95.4888044059=>?@>BC?A;;;;9=:>?CC?C?BB9;9BBBM?CCCCC3@@9>;;;/;AA@9?9929>=@BAABC?BBBBA@A=@@@;@=@B@@@???<??AC<@@AB;;:A@?@?>?A??;@AA000<?;<=B@@<CEC;@9999&5.5.55555$5999A5<@A@??;@@@??>@@+>====:=?BA=@A@@@AA=A>???AAA>BBE@CBBBBAA@@@@@A@@B?BAA@B:::BC@C?B?BBBAA::
@ATNG8:00560:00553
GATTAGAGAGTGCTCTCTCATCGTTCTCATTCTTTCGGAAGAGACAGGTACGTTAATAGTTAATAGCGTACTTCTTTTTCTTGCTTTCGTGGTATTCTTGCTAGTTACACTAGCCATCCTTACTGCGCTTCGATTGTGTGCGTACTGCTGCAATATTGTTAACGTGAGTCTTGTAAAACCTTCTTTTTACGTTTACTCTCGTGTTAAAAATCTGAATTCTTCTAGAGTTCCTGATCTTCTGGATATGAGTGACTCGTGCTACCATCGATTCCGGATAGTCT
+
:9B?ABCAABBCC@@ABDCDCDAA@BBB@@=99:,;?8=;@BBCDAA?@CDDCAE@CCCC@C?BBCCCBBB@=:::::$:;6>>??9?CBCACCC@A@<;;9?AC@BBBAA@BB?CAB<A>@BBBB876=BB>>;>??@=>=??B@@@B;::;===<??=B<??A???@>?:==@EE5@;@;AADDD/@@<;;.6/////::9A<ABBB.=7557/5/5:2:<=;>?>2858<;==A366C=@?>>>=>=@@@@@@;;;???=BBBB==:><A<@==9---
@ATNG8:00571:00569
GATGGTAGCGCATATCAGCGCAGCCCAGAAGATCAGGAACTCTAGAAGAATTCAGATTTTTAACACGAGAGTAAACGTAAAAAGAAGGTTTTACAAGACTCACGTTAACAATATTGCAGCAGTACGCTCACAATCGAAGCGCAGTAAGGATGGCTAGTGTAACTAGCAAGAATACCACGAAAGCAAGAAAAAAGAAGTACGCTATTAACTATTAACGTACCTGTCTCTTCCGAAACGAATGAGTACGATGAGAGAGCTCTCTCTACCATCGATTCCGGATAGTCT
+
89-0+-8=>BBCBABABBEBBCCDC=AACACCCB@@6:5:@AAAAA<<<8<6799:9???+C?CCCCCCB;;;@:@ABBCCD5AA?A?CCC;CCB>B;994998:7;7:97;8955>?ADCCCDHBABBJII;;;DC8;;BBBBAC?C?AAB=A@@??;>B?BBB@AA=??>:::<A<999+373,377777$6606///:::::;=558>?<@;<<B;;5;;;;AAA=A<@@@8@;;5:9<?@ABBB???AAABBCB::8A====96///897<6<7>>>??>>
@ATNG8:00578:00603
GATGGTAGCGCATATCAGCGCAGCCCAGAAGATCAGGAACTCTAGAAGAATTCAGATTTTTAACACGAGAGTAAACGTAAAAAGAAGGTTTTACAAGACTCACGTTAACAATATTGCAGCAGTACGCACACAATCGAAGCGCAGTAAGGATGGCTAGTGTAACTAGCAAGAATACCACGAAAGCAAGAAAAAGAAGTACGCTATTAACTATTAACGTACCTGTCTCTTCCGAAACGAATGAGTACTGCGTCTCACTCTCGCCTAATCGATTCCGGATAGTCT
+
348<3:566=CCCCCCCBDBCC@@A;AB@@CCCCDC@C@BBBDCCC@BC?B>@?A;;;;;*;=CCFECDCDCCC?CCCCCCC1BC?C?CCC9CCC@CCBBBCCCC?B?AB>CCC<@@ABCCCCCCDCB@@CC@CCBB?BCCCBBBB@C@C@@>@ECDCCCC@CCBA@A<@C?877;=?<<<5=9929AAAA3=@=A000@@@@A=A<@@@B<@<@@CA@=@ABABBB@B?BCD>CCC?AA?CCBBBABBDCCCBBBBCCCD?CC?CBBCC?B?B?CCCCA?>
@ATNG8:00590:00602
GATGGTAGTCTCAGATAGTCTATAGTACTCATTCGTTTCGGAAGAGACAGGTACGTTAATAGTTAATAGCGTACTTCTTTTTCTTGTCTTTCGTGGTATTCTTGCTAGTTACACTAGCCATCCTTACTGCGCTTCGATTGTGTGCGTACTGCTGCAATATTGTTAACGTGAGTCTTGTAAAACCTTCTTTTACGTTTACTCTCGTGTTAAAAATCTGAATTCTTCTAGAGTTCCTGATCTTCTGGTCTACTACACTGTACTCTACCATCGATTCCGGATAGTCT
+
44<<5;;A@@@A<>@BBBAA;>=BBGCCA@@B>@;?C=BA<;5;;;<<BB@BBBAAHE>AA;;5;<@?A=<<<;@:9::;;):@:9::AA<>;;>9::<8AA9997>BC?BADEDDCC?CBC@C?CCCCCCBC?BCCC@DCCBBBBBBBABAABBB?BAA?AC?C?CABBBBBCD@AAAAA7@>@;;;:;-;DCCC?CCCCCCCCCFACCFD5CAAAGAC@BFABBACCBC@C@AAACCC?C?@=ABBBFCCCDCCCCCCCBBDA=@000AA=A=FACCDCB@@
@ATNG8:00592:00626
GATGGTAGCGAGCGAGTGTGTATACCAGAAGATCAGGAACTCTAGAAGAATTCAGATTTTTAACACGAGAGTAAACGTAAAAAGAATGGTTTTACAAGACTCACGTTTAACAATATTGCAGCAGTACGCACACAATCGAAGCGCAGTAAGGATGGCTAGTGTAACTAGCAAGAATACCACGAAAAGCAAGAAAAAAAGAAGTTACGCTATTAACTATTAACGTACCTGTCTCTTCCGAAACGAATGAGTACTATGTAGAGCTCTATACTAATCGATTCCGGATAGTCT
+
<<>>;@>><<<4559554<<@<AAA>BBD?C;;;@B?C@><;;:88233,3,33666@@@+D?696666=>===2;9:5555$5:.55.555&5::6<<;:9<9444(45::7=5834;;;8897/////<<<<:>?>F?@@BBBABB?C?C;;8:BBBBB?A;00/:??;BB@BCB6777333&333,3333333"3;4;;/338:89>:>5>A>>:=:==;65.599444<3:3:;<0::<044;445:;;;===8@C??@@==<==B<@@>==8=8=8=??A?>>
@ATNG8:00601:00494
GATGGTAGCTATACGTATATCTATGTACTCATTCGTTTCGGAAGAGACAGGTACGTTAATAGTTAATAGCGTACTTCTTTTTCTTGCTTTCGTGGTATTCTTGCTAGTTACACTAGCCATCCTTACTGCGCTTCGATTGTGTGCGTACTGCTGCAATATTGTTAACGTGAGTCTTGTAAAACCTTCTTTTTACGTTTACTCTCGTGTTAAAAATCTGAATTCTTCTAGAGTTCCTGATCTTCTGGGATCTGTGCGGCAGTGCCTACCATGATTCCGGATAGTCT
+
:CBB@B=B@<<>;966>>@>@DCA@@99:@?A=A@CE?DD6;7944;;:;9;?CBC@C>AA@B?B@BCBBB888?6<=>?>.=?;>998+3;9=/74<>AB?B???BA=AAA>>=;;7:AA=A<===;;:=><@@@@=>>>A@@@????@C;;;;58766<=5;5:=>??===>8<=>==/=8<4::9::+:AAAA:AAAAAAA?>>08777(8:9:><?<@@<@@AA>==<?=ABAA@@<;99919///=99--*--997>6=AA<>;9;=////6<<87555
@ATNG8:00612:00483
GATGGTAGAGTACAGTGTAGTAGACCAGAAGATCAGGAACTCTAGAAGAATTCAGATTTTTAACACGAGAGTAAACGTAAAAAGAAGGTTTTACAAGACTCACGTTAACAATATTGCAGCAGTACGCACACAATCGAAGCGCAGTAAGGATGGCTAGTGTAACTAGCAAGAATACCACGAAAGCTAGAAAAAGAAGTACGCTATTAACTATTAACGTACCTGTCTCTTCCGAAACGATGAGTACTATAGACTATCTGAGACTACCATCGATTCCTGATAGTCT
+
98887;;=BCEBBBC;99>CBBBBCADGD@CBBB@@;@;@@B?==?9?@=A;??CAAABA2A?BBC??>A999A:?<?@@@@0@A=B?C@@7@@@=BA@ABEGEG?B@BA>A??;@@@@BBBCCBBBCBBBA:=@00,0:9//5<;:?;?:9.4;;485=C?AAAB@@<@B178A577@;;2=8//-----'-.(.37735?==;:.4444.489;><A<@@@BA<B>?8??;77///6699337=<=973/..757/------(-/668849.349335544
@ATNG8:00649:00489
GATGGTAGTGTCAGTGCGCGTCGTCCAGAAGATCAGGAACTCTAGAAGAATTCAAGATTTTTAACATCGAGAGTAAACGATAAAAAGAAGGTTTTACAAGACTCACGTTTAACAATATTGCAGCAGTACGCACACAATCGAAGCGCAGTAAGGATGGCTAGTGTAACTAGCAAGAATACCACGAAAGCAAGAAAAAGAAGTACGCTATTAACTATTAACGTACCTGTCTCTTCCGAAACGAATGAGTACACACTCTCATATGACACTACCATCGATTCCTGATAGTCT
+
////)//::?A@;5569955655<=85657<:..-8(-(-59/443-3/161//)///666'65/3399333:;;<333333333$33,3,333&255.5622286222'2+273522,2559>@@>??@>?=CBB?BBBB@BAAACBBA7>;?:949BBBBBBB?CCCBBB@BB?BBB<??@@@7>>=;===>>/=D<@:;;>>>>=<A;AAAA8:7:@BBC@CCBBBBB?B?CCC>CCC>@ACBBBBBBBBBDDB???ACCCCCB?>;>A@@@B>A=ABAAABBBB
@ATNG8:00614:00549
GATGGTAGCGAGCGAGTGTGTATACCAGAAGATCAGGAACTCTAGAAGAATTCAGATTTTTAACACGAGAGTAAACGTAAAAAGAAGGTTTTACAAGACTCACGTTAACAATATTGCAGCAGTACGCACACAATCGAAGCGCAGTAAGGATGGCTAGTGTAACTAGCAAGAATACCACGAAAGCAAGAAAAAGAAGTACGCTATTAACTATTAACGTACCTGTCTCTTCCGAAACGAATGAGTACAGAGAGTACGATATGTCTACATCGATTCCGGATAGTCT
+
<<;A>B=BBBBA@@BCBBCCCDCCC@CCC@CBBC@@=@?BACBBBB>BC?B?==@CCCCC5B@BBCBCBDDCDC=BC:::::*;B=B4<<<6;DE@CBBBCBBBD?C?CC?BAA=??CBABBBBBBCDDCCC@BB@@<@9::BBBB?CACCC@CBBCCBBB?BBCCBA?BC?C?@8<<988*:999====?.:@;@000@@@BA;@;@AAC:>:>ACCC@CABBBDD9;;:CC>CCD?AABBDBBABCBBBBAAABBBCBC===B?>=>??:>:><>?AAA::
@ATNG8:00619:00501
GATGGTAGGACGATCGTCTGAGAGGTACTCATTCGTTTCGGAAGAGACAGGTACGTTAATAGTTAATAGCGTACTTCTTTTTCTTGCTTTCGTGGTATTCTTGCTAGTTACACTAGCCATCCTTACTGCGCTTCGATTGTGTGCGTACTGCTGCAATATTGTTAACGTGAGTCTTGTAAAACCTTCTTTTTACGTTTACTCTCGTGTTAAAAATCTGAATTCTTCTAGAGTTCCTGATCTTCTGGTGAGATATGCATGATGCTACCATCGTTCCTTCTGAGTCT
+
445;8==>8944455/////::<>;==A99;C@E;;;0::4:244::5569;<<>@;?:?CCC?C@BBBCBBB@@=;;;;;*<@=;:99)99::5<>>9>>466==@A;999@;;;;7;<>9>9666<<5569==>?666?=<996=>>>>><AA<@?D;?>3838845@@>=@259555&5.5.55555$5555;4999;55595/)/999(7////)/39:5:7777//)/38889:<5:4616=>==>=>B???@@@@966@<@998>4:49?B9959<;<
@ATNG8:00643:00531
GATTAGTGTGTCTCTGAGAGTAGTACTCATTCGTTTCGGAAGAGACAGGTACGTTAATAGTTAATAGCGTACTTCTTTTTCTTGCTTTCGTGGTATTCTTGCTAGTTACACTAGCCATCCTTACTGCGCTTCGATTGTGTGCGTACTGCTGCAATATTGTTAACGTGAGTCTTGTAAAACCTTCTTTTACGTTTACTCTCGTGTTAAAAATCTGAATTCTTCTAGAGTTCCTGATCTTCTGGCTCTCGTAGACAGATACTACCATCGATTCCGGATAGTCT
+
@AC@CCDCCABBCBBCFCCCCBBBBBAABC?ABCB>BD@D?B@BBCDD?BCCED@C@B@@@>B?BCBCBCCDD>AADDE5CB=?@@A9@@;;5;?@=BB>AB@CCC@BCCCCCBBABBCAEABAABCD@@?@CDC>ABBBBBBBBBBAACBAA?BAA>@?=??BABBBBBCC>B;;;;.;=A=<;;;.9@AAB>CCCCCCCC@B<@@>>,>:99><>=AC?CBBCEDC@C?BABBCD@DBB@BBAAABBBCCCCCDCCDCCA>AACBBB@C>B@BBBCB;;
@ATNG8:00647:00510
GATGGTAGGTGCACATGAGTGTATCCAGAAGATCAGGAACTCTAGAAGAATTCAGATTTTTAACACGAGAGTAAACGTAAAAAGAAGGTTTTACAAGACTCACGTTAACAATATTGCAGCAGTACGCACACAATCGAAGCGCAGTAAGGATGGCTGTGTATCTAGCAAGAATACCACGAAAAGCAAGAAAAAGAAGTACGCTATTAACTATTAACGTACCTGTCTCTTCCGAAACGAATGAGTACGATGAGAGAGCTCTCTCTACCATCGATTCCGGATAGTCT
+
;;@@;98=7555555;<<CCCBA;;6;@@=BBAB@@>@@DCDBBBC@BB@C@BDBBBCCD5C@BBCDDCABABC=BB@@@@@,@A?A?BCC9CA@>@AA@@@@9:6:?AA?BCC?CCBBB;;;BBCCFDDCD?BAAB@CAAABBBB?B@DBB@BBBBBBBBBBABBB?AA>ACD?@@9999+99:3:CDED/@@=>>;>;>?>=:>:;>BB=A<=>BCC@DB@@@GD?A?ACB=BCC@CCC@A?BBCABBC???AAB?<;???@F<?;;;?A<@<@=BA??>>>
@ATNG8:00601:00590
GATGGTAGGCACTGCGCACACATCCCAGAAGATCAGGAACTCTAGAAGAATTCAGATTTTTAACACGAGAGTAAACGTAAAAAGAAGGTTTTACAAGACTCACGTTAACAATATTGCAGCAGTACGCACACAATCGAAGCGCAGTAAGGATGGCTAGTGTAACTAGCAAGAATACCACGAAAGCAAGAAAAAAGAAGTACGCTATTAACTATTAACGTACCTGTCTCTTCCGAAACGAATGAGTACTATAGACTATCTGAGACTGCCAAGGCACACAGGGGATAGG
+
ABBB?BDD@CCBBBCABBCCBBAAA<ACC?DDDDBB?C?BBCCCCC@CC?C?CCC???>>0?=ACCCCCACCCC=BBCCCCC5BBADACCC<CIC@CCCCCCCCC?C?CD@DAB>BBBCCECCCCCCCCBBC?AB??<@???>?><:@?BBB?CCCCCAA@?BBBBBB=A?99898=====8:::9889898%/:7=///<;??@<><>>?A6;5;>AAA@BCBBBBB?A>ADD>BBB@??>BCCCBBA?AAAAAABBC999CBBB?A?B?CACCAAAAA9@@@AA
@ATNG8:00628:00571
GATGGTAGCTCTGCTCTGACTCTCGTACTCATTCGTTTCGGAAGAGACAGGTACGTTAATAGTTAATAGCGTACTTCTTTTTCTTGCTTTCGTGGTATTCTTGCTAGTTACACTAGCCTTCCTTACTGCGCTTCGATTGTGTGCGTACTGCTGCAATATTGTTAACGTGAGTCTTGTAAAACCTTCTTTTTACGTTTACTCTCGTGTTAAAAATCTGAATTCTTCTAGAGTTCCTGATCTTCTGGGCAGACTCTCACACGCCTACCATCGATTCCGGATAGTCT
+
////)//9999554=:::66;;;<<655=@9525>>>7>>9B:>CCCCBCACCCEE@E@BBCB@CAEEEFEBBBC@DCCCB2@@<@@CB=B@;;6;9=9=@<@@@BCFACDDDCCCB@C@B@C@FCCCBBAA?BBBC@CBCCCBCBBCBBAAABC?BBC?CC?B?BBECCCCCC@BCJJG9A;A4;;;;;*<CABB9;;BAA@BABB>BCCC5BBBBC@B@CC@BAACBBC>A>ABBAAC?BBBH>BBDBBBBCCCAAACD@BBC@CCBBCC>A>A?B?ACA::
@ATNG8:00633:00608
GATGGTAGTGATACAGATCAGACACCAGAAGATCAGGAACTCTAGAAGAATTCAGATTTTTAACACGAGAGTAAACGTAAAAAGAAGGTTTTACAAGACTCACGTTAACAATATTGCAGCAGTACGCACACAATCGAAGCGCAGTAAGGATGGCTAGTGTAACTAGCAAGAATACCACGAAAGCAAGAAAAAGAAGTACGCTATTAACTATTAACGTACCTGTCTCTTCCGAAACGAATGAGTACGATGAGAGAGCTCTCTCTACCATCGATTCCGGATAGTCT
+
99@@;==ABCCDC>BCCCCCCCBBB=;@B;=@=9:5058=::?A@=;?><?<87387888'339>===;<A:77*7=;<;;;);@;@5;;;*;CC?CBBBCDECC@B?BB@BBC@BBBBBBBBDEFDCCBBB?CAAA899@A@@AB@C@BCB@BCFCCCCC????BBB?CC@BBB<>>AA?8=9939:9:9(8>8?:;;;;;>?:=:>AAA;?<>>BCC@CCCCCCC795:@>9@??;?AA@AAAABBBBBBBB??B>>>BB>>=<?888>><>=A>BA?????
@ATNG8:00662:00560
GATTAGCACGACACGACGATGTGTACTCATTCGTTTCGGAAGAGACAGGTACGTTAATAGTTAATAGCGTACTTCTTTTTCTTGCTTTCGTGGTATTCTTGCTAGTTACACTAGCCATCCTTACTGCGCTTCGATTGTGTGCGTACTGCTGCAATATTGTTAACGTGAGTCTTGTAAAACCTTCTTTTTACGTTTACTCTCGTGTTAAAAATCTGAATTCTTCTAGAGTTCCTGATCTTCTGGACAGAGTGTGCAGATACTACCATCGATTCCGGATAGTCT
+
9;;:@AA<A@@DC@@?>666;;BBDDDGCB@CCCJ?BB@C@BBDECCC?BB@@?@B@DDBB?B?BBBBBABAA:<8<<<+334:77;18===;?AA>AB79:ACAB@CBBBB@@@=C>><><???@???A;>>;;5;;>=>;;;;;;;C@@@@387<8=>:>:>>>>>>>;;5:;==>2=:>788888(8>:::1:89997<777<?DED.A8:9<6<8==<AABB?;;8;;>>????:==>;>>;;///::9=;;;>>>=>=<@@>=>?<?=A<BBAA=;;
@ATNG8:00019:04521
GATGGTAGCTCTGCTCTGACTCTCGTACTCATTCGTTTGGAAGAGACAGGTACGTTAATAGTTAATAGCGTACTTCTTTTTTCTTGCTTTCGTGGTATTCTTGCTAGTTACACTAGCCATCCTTACTGCGCTTCGATTGTGTGCGTACTGCTGCAATATTGTTAACGTGAGTCTTGTAAAACCTTCTTTTTACGTTTACTCTCGTGTTAAAAATCTGAATTCTTCTAGAGTTCCTGATCTTCTGGGTGCGCTACAGTCTCTCTACCATCGATTCCGGATAGTCT
+
=BBB@BABAA=@A@BBCBBBDCCBCBBBCD@@<@?;<6B@C@CBCCD@@?ACCBC@B?CBBB@BACFCC@DB>@<9:;;;;%;A=@AAB<A@AB:C>>==@=@@@ABB?BBBBBB@A=@CC8;;;EKHGCCD?BCDC@ICCBBBBCCDBBBBBBC@CCB@BB?B?@@ABBBCCC>@;;;;-;=C;;;<;;*;AAA@<ABAADCB@@@;@@@@0AAABB=A>BC@CEDCCBC?B?BCCCBB@B;<;9;BBBBGCGEFCCCCCCCCD?C;;;BC@D@C@CCCB<<<
@ATNG8:00023:04485
GATGGTAGCTCTGCTCTGACTCTCGTACTCATTCGTTTCGGAAGAGACAGGTACGTTAATAGTTAATAGCGTACTTCTTTTTTCTTGCTTTTCGTGGTATTCTTGCTAGTTACACTAGCCATCCTTACTGCGCTTCGATTGTGTGCGTACTGCTGCAATATTGTTAACGTGAGTCTTGTAAAACCTTCTTTTTTACGTTTACTCTCGTGTTAAAAATCTGAATTCTTCTAGAGTTCCTGATCTTCTGGATACACTCATGTGCACCTACCATCGATTCCGGATAGTCT
+
//8:39B?@@;@BBBBCACC@:99@B?@CC;;6;@@@;@E@D@BAA@DCC@BBCCC@CACCCE@C@CBBCDAA@C@CDCCCC*BC>C;;;;.;;;::AA==>B@::9BCHACCECDBCC@CCC@D@BBBBBA@A=AABB?CDGCCBBBCBBBBBBBCABBA?9979=@@BBCDCCC@DCCCC<C@C@BCCCCC);;DIL>BCABCBDCBB?CCBC2C@@AB@B?BC@;;;;;;B?B>A@CEEC>@@C?BBBAAABBCCCBBBAA?ACC@CAABBB@C?C@DCCC::9
@ATNG8:00023:04527
GATGGTAGCGCGACGAGCGTAGACCCAGAAGATCAGGAACTCTAGAAGAATTCAGATTTTGACACGAGAGTAAACGTAAAAAGAAGGTTTTACAAGACTCACGTTAACAATATTGCAGCAGTACGCACACAATCGAAGCGCAGTAAGGATGGCTAGTGTAACTAGCAAGAATACCACGAAAGCAAGAAAAAGAAGTACGCTATTAACTATTAACGTACCTGTCTCTTCCGAAACGAATGAGTACGATGAGAGAGCTCTCTCTACCATCGATTCCGGATAGTCT
+
5>>>@ACBBBABCCBBBBBDDCCCF<CBCACCCCBB?B@DDCBBBB?CD?C@BBB@A@@8ABBBCCDDDD998*8>9;;;<.<C@C5;;;*:BB?CCGHICDCC@C?BB?CCB?BBBBDBBBCCCCCCCCB?DDCC?BBBCBBBB?C@BCC?BCCCDCCC@AAACDD@AA>ABB>AB???8<<=9::999.9A?B?>>BBBDC<><;BBB:=:=ABBB@CBBCBAA<?;???9?@A=BCBBBCCDD>?>BBBBBAA>99>>>@@=C===@@<@;A<AAAA@@@
@ATNG8:00025:04495
GATGGTAGGACGAGCGTCTGAGAGGTACTCATTCGTTTCGGAAGAGACAGGTACGTTTAATAGTTAATAGCGTAACTTCTTTTTCTTTCTTTCGTGGTATTCTTGCTAGTTACACTAGCCATCCTTACTGCGCTTCGATTGTGTGCGTACTGCTGCAATATTGTTAACGTGAGTCTTGTAAAAACCTTCTTTTTTTACGTTTACTCTCGTGTTAAAAATCTGAATTCTTCTAGAGTTCCTGATCTTCTGGGTGCGCTACAGTCTCTCTACCATCGATTCCGGATAGTCT
+
/9;;=D@C?CC@AA?@CEBCBCBB?A@A@A;;5;;;;09@;?<BCBBBBB;@@@;;;.<=AB?@;A=A@@:>00*0A89=<<<+<<=5===/555<;?@@=@A?@@@@?C?AAAAAAAC?DBB?B?B???BBBB=B999<?BBAB@@@BBBB>??>><AA@;00-0;@@CCCBCBB=A;;;;;*;;A=@?????>#@@BCD<@::9@@<?@<;;>;;):889<5;5?C>900:;00+09>@@@AC?ABBB?BCCBBB@@@BBBCBAAABC?BBBCBB@DAD?BAAA?::
@ATNG8:00028:04518
ATGGTAGCGAGCGAGTGTGTATACCAGAAGATCAGGAACTCTAGAAGAATTCAGATTTTTTAACACGAGAGTAAACGTAAAAAGAAGGTTTTACAAGACTCACGTTAACAATATTGCAGCAGTACGCACACAATCGAAGCGCAGTAAGGATGGCTAGTGTAACTAGCAAGAATACCACGAAAGCAATAAAAAGAAGTACGCTATTAACTATTAACGTACCTGTCTCTTCCGAAACGAATGAGTACCTCTCAGACGCTCGTCCTACCATCGATTCCGGATAGTCT
+
3894:44;@?@?@AAAA@AAA;;;5;=@=>>=;9;1515<@=<<B?@@;@=994455555#96@@<CBCCCGCF>D@:::::*:C=C:@@@9ADFACBBCFCCBB@B?BB?BBB@CBBBACCCCCCCCCFBB?BBBC@CCBBCC@?<@=ABB?BCFLDBBA@AAACDD@AA?BCC?BA?>>5??@=ADFDC2CC?BBBBCCCBB?B?BCBB?B?BBCCC@CBBBC?@?@?BCD=BCA?BCCDCCC?@A@BB@@?BBCCCBB?BBB>B=>>CC?A:>:>AAA@@@
@ATNG8:00032:04503
GATGGTAGTCGTCAGATAGTCTATAGTACTCATTCGTTTCGGAAGAGACAGGTACGTTAATAGTTAATAGCGTCTTTCTTTTTCTTGCTTTCTGTGGTATTCTTGCTAGTTACACTAGCCATCCTTACTGCGCTTCGATTGTGTGCGTACTCTGCAATATTGTTAATCGTTGCAGTCTTGTAAAACCTTCTTTTTACGTTTACTCTCGTGTTAAAATCTGAATTCTTCTAGAGTTCCTGATCTTCTGGGTCTCTCTCTCACGCACTACCATCGATTCCGGATAGTCT
+
----(-5880/5=::::45555:;666>>>6655:444/5:7<8566<<;<./////)-(---,(-(---/9;555)4<<<=+558<:99//////)//;,/665555567<>>;666>7;;@:?:666=5555.5999.565999;666=<;=5506;=8==7;.5///)//////4.444<<+<.4.44444$44444)4:4445;:::.555&57///)/279)/-<///<27)//55;<59555)4;;;;;666<<=<<<9///2779999.4.549555<;9
@ATNG8:00033:04485
GATGTAGGCACTGCGCACACATCCCAGAAGATCAGGAACTCTAGAAGAATTCAGATTTTTAACACGAGAGTAAACGTAAAAAGAAGGTTTTACAAGACTCACGTTAACAATATTGCAGCAGTACGCACACAATCGAAGCGCAGTAAGGATGGCTAGTGTAACTAGCAAGAATACCACGAAAGCAAGAAAAAGAAGTACGCTATTAACTATTAACGTACCTGTCTCTTCCGAAACGAATGAGTACACACTCTCATATGACACTACCATCGTATCTCAGGAGTCT
+
BABCCCC@CB@@?ABCC@@@BBIF?FBB?BBBC@@>A@CCDFDCB?BC@D@DDCBBBBB5B@CCCCCDECAAA9A:;;AAB5BC@C=AAB9ABC?CCICCBBBC@C?CB?BBB>AACABBCCCBBBBBCBB?B@A@?BABBBCBB@E@E@A@ACCCCCCDACCBBBC@BB?@@@399999+99929AAAB3AC?C9::BBBBD;>;>A;;6;7;ACCC@CCADBCC?B>BAA<ABB@AAABCCBBBBBBCCBB???BBCBBBBB?BBBBCCCBCCCC?BBB?>
@ATNG8:00039:04517
GATGGTAGATACTCGCTGATACACCCAGAAGATCAGGAACTCTAGAAGAATTCAGATTTTTAACACGATAGTAAACGTAAAAAGAAGGTTTTACAAGACTCACGTTAACAATATTGCAGCAGTACGCACACAATCGAAGCGCAGTAAGGATGGCTAGTGTAACTAGCAAGAATACCACGAAAGCAAGAAAAAGAAGTACGCTATTAACTATTAACGTACCTGTCTCTTCCGAACGAATGAGTACTATAGACTATCTGAGACTACCATCGATTCCGGATAGTCT
+
45=>9AD??AB@BBB@@ACDDCCCC>AAAACAA@CC@C?BBB@@AB?CC?C@CBBBBCCC2B>AAAAA@ABAAA=BBCCEDE5CD?B@BCD9CAA?AFDDCCBBB@C@??>?BB=BBBBBBBBDDBBBCDCB?CCBB>??@CCCBB?C@CCB?BCCCBBBD@???BBB?BB?ACE?AA??=5==>9?BCEC3CC>AABBBBBB@<?<>?>A:>:=ACBC?CCCBAAC@F?BA>@?=;:9:AABBBDAAABBCCCCCCCBBCCC@=@000@@:@=C<BAABA::
@ATNG8:00017:04577
GATGGTAGTATCTGCACACTCTGTCCAGAAGATCAGGAACTCTAGAAGAATTCAGATTTTTAACACGGGAGTAAACGTAAAAAGAAGGTTTTACAAGACTCACGTTAACAATATTGCAGCAGTACGCACACAATCGAAGCGCAGTAAGGATGGCTAGTGTAACTAGCAAGAATACCACGAAGGCAAGAAAAAGAAGTACGCTATTAACTATTAACGTACCTGTCTCTTCCGAAACGAATGAGTACACACTCTCATATGACACTAATCGATTCCGGATAGTCT
+
BCBD@DBCAABC99;BCCCBCCCCC@CDF@ABBCCC?CACCDCCCD?BB@B?AAA@AAAA2BACB@?@<@EBBC=B@:::::.:B?C;ABB9??B@EBAAAB@???C@DC?BBA=BCE>>>>??>>>A@@@@<@@>=:=DA>=>>><?<@DD?BBCCABBB?BBBBCE>AA?BBD@DBBB@B=??;9::::(:<9>DCDCAABB?C?AAAB<A<>>>>>=B@@?=>==C:>>D;ABB?BBBBBCBBBBBBBBBBBBCCBBBBBB?BBBAA>A>A>BBBB@A@
@ATNG8:00030:04558
GATGGTAGCACGAGTCACTCATATCCAGAAGATCAGGAACTCTAGAAGAATTCAGATTTTTAACACGAGAGTAACGTAAAAAGAAGGTTTTACAAGACTCACGTTAACAATATTGCAGCAGTACGCACACAATCGAAGCGCAGTAAAGGATGGCTAGTGTAACTAGCAAGAATACCTCGAAAGCAAGAAAAAGAAGTACGCTATTAACTATTAACGTACCTGTCTCTTCCGAAACGAATGGGTACTATGTAGAGCTCTATACTACCATCGATTCCGGATAGTCT
+
///9178;:555:=456;<<<<<<:6;44.4499995;4;<<<@AB@CC?B@BA@00000*0*00/9///://)///9::;+:939.555&555.566559://)/2773:9:5:<<:999??;;;?@@@@?CCBC=@@?>A@;99*:<@=>7;==<<<;?<???;??<==988:5:<==>6::9,33777'77177779373<68<7779/7179A?A?:99?=??9>9?<<69898<<<5?=<?=883><:88<A@<==BA?A366;99;9=0805569977
@ATNG8:00034:04564
GATGGTAGCGCACACATAGATACAGTACTCATTCGTTTCGGTAAGAGACAGGTACGGTTAATAGTTAATAGCGTACTTCTTTTTCTTGTCTTTCGTGGTATTCTTGCTAGTTACACTAGCCATCCTTACTGCGCTTCGATTGTGTGCGTACTGCTGCAATATTGTTAACGTGAGTCTTGTAAAACCTTCTTTTTACGTTTACTCTCGTGTTAAAAATCTGAATTCTTCTAGAGTTCCTGATCTTCTGGAGATACACATGATACTCTACCATCGATTCCGGATAGTCT
+
//995:///BAA@<<955<<;;;;;<555;554;?@B8;;544.445;<<<877//)/4:2//0A4<9:FD>=<:55.54444$44.444::3::;>8<<>8<?;??@BACACDFCDCBB8:;C<@=ACBBCBCC>BBCD@CDDBBBCDCCCCCBBBC@CBB?BB?B>@@@A;<<BB>ABBBB;B@C?AAAAA0ACCKFDFECAA@@;;;=ABBB0BBB;;6:=BB;A;;;@BB?C@CBBBBC?@@C>@@BEDBCCDDBCCCCCBBBD?@@BBBA?B?B?ABBDCCB
@ATNG8:00037:04576
GATGGTAGCATCATGCATATCTCACCAGAAGATCAGGAACTCTAGAAGAATTCAGATTTTTAACACGAGAGTAAACGTAAAAAGAAGGTTTTACAAGACTCACGTTAACAATATTGCAGCAGTACGCACACAATCGAAGCGCAGTAAGGATGGCTAGTGTAACTAGCAAGAATACCACGAAAGCAAGAAAAAGAAGTACGCTATTAACTATTAACGTACCTGTCTCTTCCGAAACGAATGAGTACTGCGTCTCACTCTCGCCTACCATCGATTCCGGATAGTCT
+
4<<>?BBBBCCCB@@ACBCABACCCACCF@EBCAA@>B?BBBBCAA>@EAG@;<9BA==B+B>BCCCBCBB???8<?:<;;;*;@>@>BBB;BDF@CCCCDCEA@?A@CC@DCC?BBBBBBCCCDDDEBBBE@BBBC@CBBBCCCC@D?CBB?BCCCCCCC?CCCBBB???<?AA;=?999,8879>?@@@2@B?BBBBCCCCD?B?CBB@<?=??DCC@BBBCCBB?A?ADD>DAB?BBBBBBCCCCBCCCCBBBAAACC@CCC@C@AABE?B?B?BBBBA??
@ATNG8:00042:04560
GATGGTAGATACTCGCTGATACACCAGAAGATCAGGAACTCTAGAAGAATTCAGATTTTAACACGAGAGTAAACGTAAAAGAAGGTTTACAAGACTCACGTTAACAATATTGCAGCAGTACGCACACAATCGAAGCGCAGTAAGGATGGCTAGTGTAACTAGCAAGAATACCACGAAAGCAAGAAAAAGAAGTACGCTATTAACTATTAACGTACCTGTCTCTTCCGAAACGAATAAGTACACACTCTCATATGACACTACCATCGTTCGGTCAGAGTCT
+
<BAA?@@@?BCBB@@A@@B@=@00+07789@CCAB>B?CACA@@A@BB@C?@>>:999-7<ACBABCAA999,99;CAA5?B29.99,559.5@@@CBDDIAEABA=AA@=@@@ABCBCCCAABCCCC@;;;B?BABAABBB?B?B;;6;ABBABCC?BDCCBA>AC?CCA@ABBBD;>8819=>@@2AD=AABAAAACC>=:>A??<?=;<AJD?AAABABB@C=@@C>A@@=::4:??=AB:::A@@???@@>>:9:::5;>88:?BB?AA@@@>:00
@ATNG8:00044:04561
GATGGTAGCATCATGCATATCTCACCAGAAGATCAGGAACTCTAGAAGAATTCAGATTTTTAACACGAGAGTAAACGTAAAAAGAAGGTTTTACAAGACTCACGTTAACAATATTGCAGCAGTACGCACACAATCGAAGCGCAGTAAGGATGGCTAGTGTAACTAGCAAGAATACCACGAAAGCAAGAAAAAGAAGTACGCTATTAACTATTAACGTACCTGTCTCTTCCGAAACGAATGAGTACATGAGAGAGCTCTCTCTACCATCGATTCCGGATAGTCT
+
4<<<?BCBCCCBBBBDCCCBBBCCB@BBB>BCBBAA?@@CDDCCCC?CC@C@BB???CCC1C=AACABBBB>=<3;=9;;;;*;C=@5;;;.;CB?DCCCCCCCC@C@CB?BCC?BBBBBCCCCCCCCA@999:BBC?BBBBACCD@D@BBB?BBCBDCBA?BBBAAA@BC@BBC?BBBBA=?::4:AAAB3BD@C>??BBABA?C?CBB><A=CACBA?AECCCCD>A>ABC<AAB?BBBBBCCDBCBAAC@@?CBBBBBBBB>BBBB??;?=A;AA@@><;
@ATNG8:00016:04592
GATGGTAGACACGGTGTGCTCTCTCGTACTCATTCGTTTCGGAAGAGACAGGTTACGTTAATAGTTAATAGCGTACTTCTTTTTCTTGCTTTCTGTGGTATTTCTTGCTTAGTTACACTAGCCATTCCTTACTGCGCTTCGATTGTGTGCGTACTGCTGCAATATTGTTTAACGTGAGTCTTGTAAAACCTTTCTTTTTACGTTTACTCTTCGTGTTTAAAAATCTTGAATTCTTACTAGAGTTCCTGTATCTTCTGGATAGTCGACGCGATATACTACCATGATTCC
+
////)/7:==;//)/:777:=655;99555<:@4=9::/5@<@966/:://)/)/9::7;6=;?>5>:8:;7=98458==CCC1546=89=3/--88(--88/9907??:@=@2562262..2..(.27277:./..3066673778:9>;:::A>=6333(---2-,,'-(...7777:=455577)5.55,53999)2368;(----50568222-2===*77?788386//*/8988><;5;0//.39995966(,******2555---5--.533.57888462
@ATNG8:00020:04584
GATGGTAGCATCATGCATATCTCACCAGAAGATCAGGAACTCTAGAAGAATTCAGATTTTTAACACGAGAGTAAACGTAAAAAGAAGGTTTTACAAGACTCACGTTAACAATATTGCAGCAGTACGCACACAATCGAAGCGCAGTAAGGATGGCTAGTGTAACTAGCAAGATTACCACGAAAGCAAGAAAAAGAAGTACGCTATTAACTATTAACGTACCTGTCTCTTCCGAAACGAATGAGTACTGCGTCTCACTCTCGCCTACCATCGATTCCGGATAGTCT
+
4;<<@BBBBCBBCA@@CECCCBDBGACCC@CBCAAAADAECB??@B>AB@C@CBA???@?.?;??ABBA@?977+9>;;;;:$:<:;@BBB6BCB?BABACJDBA?AFDDABBB@BCDBBBDCCCBCCBCCC@BDBB>@@BCBBBC?CBC@@?ADCCCBBC?AAACCC?BCB@??<?BBBB>BBB?BBBBB3CC@???BCCCAA=@=@@=?<?>B?BBC@BBBBBBB?B@BBC>CCC>AACBBBBBBBACCBBBCCBDBBB?BCB@B?@ABB@B?B?CBEC@@?
@ATNG8:00022:04600
GATGGTAGACATATCGTACTCTCTGTACTCATTCGTTTCGGAAGTAGACAGGTACGTTAATAGTTAATAGCGTACTTCTTTTTCTTGCTTTCGTTGGTATTCTTGCTAGTTACACTAGCCATCCTTACTGCGCTTCGATTGTGTGCGTACTGCTGCAATATTGTTAACGTGAGTCTTGTAAAACCTTCTTTTTACGTTTAACTCTTCGTGTTTAAAATCTGAATTCTTACTAGAGTTCCTGATCTTCTGGGCAGACTCTGCACACGCCTACCATCGATTCCGGACTAGTCT
+
//996;@?CCCCBBBCBBBB>===@@@>>;;;89979397363,,,,,,68077?CC?B<?:;<8<6:>;;98888278999+9@;A;9936//(/(///(37178888=17377775725::6:5===55277467553585===9;;99995555-//////)/387;977;;A;A9;99+9.5/6999;+;;::9.6)///95;@D<==3;;:/:;;;616776,//999;@A;?6859AAA<>=<=6=;;;>>>><=BAB@@@;>>>=@===??5;5;9>>>>><<<
@ATNG8:00024:04582
GATGGTAGTCTCAGATAGTCTATAGTACTCATTCGTTTCGGAAGAGACAGGTACGTTAATAGTTAATAGCGTACTTCTTTTTCTTGCTTTCGTGGTATTCTTGCTAGTTACACTAGCCATCCTTACTGCGCTTCGATTGTGTGCGTACTGCTGCAATATTGTTAACGTGAGTCTTGTAAAACCTTCTTTTTACGTTTACTCTCGTGTTAAAAATCTGAATTCTTCTAGAGTTCCTGATCTTCTGGGTGTATCAGCGAGTATCTACCATCGATTCCGGATAGTCT
+
4::;=DABBCBBBCCCDCCBBGCCCGFDCCAA>A=CC>CE>B:BBBBB>>>CCCBB@B?BBAA=@155===<<<@89;;;;*;A=@?BC<A=;A7A=A=?A=@ABCCD@BBDBCCCB?@AC?B@CHLBCB;;:;BCC@CCCCCCCCCBBBBBBAA?@@@@BB?B?B;;;@@AAB>A;;;;.;;A=;<<;<(;=??B4:;BBAACBB@4::::'99=99.9.9=7:@@AB:;:;@DCCCBB>@ACB>BBBBBCBBDCDDCCCDDAA?A@@@CC>@>AACCCC;;;
@ATNG8:00039:04598
GATGGTAGAGAGACTGTAGCGCACCAGAAGATCAGGAACTCGTAAGAAGAATTCAAGATTTTTAACACGAGAGTAAACGTAAAAAGAAGGTTTACAAGACTCACGTTAACAATATTGCAGCAGTACGCACACAATCGAAGCGCAGTAAGGATGGCTAGTGTAACTAGCAAGAATACCACGAAAGCAAGAAAAAGAAGTACGCTATTAACTATTAACGTACCTGTCTCTTCCGAAACGAATGAGTACGATGAGATCTCGTGTGCTACCATCGATTCCGGATAGTCT
+
/6671878444999444<777;//)//9277:///)/)/994458:938:.4.44.33/99;';)//////9:333(3344444$4<5:.55)555.5;99;>==<6;654.944.4:<=?AAA@BBBBAAB<8<<00,0<988;55.0:>00)/;::?;>B?@>>?;@9>=<88328:99=5888269899'8;3///889347>C>B555;@:>>BAC@DD@@@AD@D@ABB<B??9?C????9:9BBBBAAABBCCDA555@@5<755797>:><>@?BBB@
@ATNG8:00017:04637
ATGGTAGCACGAGTCACTCATATCCAGAAGATCAGGAACTCTAGAAGAATTCAGATTTTTTAACATCGAGAGTAAACGATAAAAAGAAGGTTTTACAAGACTCACGTTAACAATATTGCAGCAGTACGCACACAATCGAAGCGCAGTAAGGATGGCTAGTGTAACTAGCAAGAATACCACGAAAGCAAGAAAAAGAAGTACGCTATTAACTATTAACGTACCTGTCTCTTCCGAAACGAATGAGTACTGCGTCTCACTCTCGCCTACCATCGATTCCGGATAGTCT
+
/6839@A>B:96;:<@=<=::;:=8:8:5999::;7;:<<=///=8=<8<5/////////#/3999::;;98;:;39////999'//)3-333&3996:;99<<<78/35;74?@@8>==ACDECCCCCCBBBA>AC@@>BAAABBBC?B@C@@>ACCCCCCC@CCBBBB?BB?BBC<?????8?@>;=???>1>B?DAAACDBBA7;7;?BB<A=DDBBC?BBAAAEC@B?BCC>CBB?BBBCBBBBBBBBBBB@AADBBCC?BCD@CA@@@B@C?B?BBBB?@@
@ATNG8:00022:04645
GATGGTAGCGCGACGAGCGTAGACCCAGAAGATCAGGAACTCTAGAAGAATTCAGATTTTTAACACGAGAGTAAACGTAAAAAGAAGGTTTTACAAGACTCACGTTAACAATATTGCAGCAGTACGCACACAATCGAAGCGCAGTAAGGATGGCTAGTGTAACTAGCAAGAATACCACGAAAGCAAGAAAAAGAAGTTACGCTATTAACTATTAACGTACCTGTCTCTTCCGAAACGAATGAGTACGATGAGAGAGCTCTCTCTACCATCGATTCCGGATAGTCT
+
/:;;<A@BBABA@ABBCC@BAA;::)599499@@9;2:;@@A::9C?AA?A@@@993;;;,<;@979A@B@>??5=@;;;;;$9>;:===<0@:926CCCCDBBB?A@@@>BBB@BCCCDDAABEBBBBB;;7;AAA=@@AAAABB?B?B<<::BCCCCAC?CCCB@A<@@<::36:;:=>6===7===BB3?A<9939>>7;AA6:88>>A=A<::@DC@CBBAAAB?B578C=<<<7<A@??>CA???BBABBA@@@@>888AA;@A===?=E<?;>>>>AAA
@ATNG8:00028:04659
ATGGTAGAGTACAGTGTAGTAGACAGAAGATCAGGAACTCTAGAAGAATTCAGATTTTTAACATCGAGAGTAAACGATAAAAAGAAGGTTTTACAAGACTCGCGTTAACAATATTGCAGCAGTACGCACACAATCGAAGCGCAGTAAGGATGGCTAGTGTAACTAGCAAGAATACCACGAAAGCAAGAAAAAGAAGTACGCTATTAACTATTAACGTACCTGTCTCTTCCGAAACGAATGAGTACTACTCTCAGAGACACACTACCATCGATTCCGGATAGTCT
+
333-4;?;;;55::556=//.B..--938;<9:6;C9@@>/0//)/6050--------$-3-//6:8889666.6///////$//(/(333&333,39333987725158467639558BBCCBBBBB???B?BBBC@>=>?????;B>AAC?BB@@;;;B=BC@;;66:;7///*//;AD;@@@=>>>>=.77/55557777<9=:555;;A055@@@:==>C?@A>?=?BC>BBB@BBBBBABB?@?AAA@AAAABABABBBC?AA@@@B=A<@<???B@??
@ATNG8:00029:04642
GATGGTAGTTCGCTGATGATATCTCCAGAAGATCAGGAACTCTAGAAGAATTCAGATTTTTAATATCAGAGAGTAAACGATTAAAAAAGAAGGGTTTTTACAAGACTCACGTTAACAATATTGCAGCAGTACGCACACAATCGAAGCGCAGTAAGGATGGCTAGTGTAACTAGCAAGAATACCACGAAAGCAAGAAAAAGAAGTTACGCTATTAATTATTAACGTACCTGTCTCTTCCGAAACGAATGAGTACACATCGTCGTGTCGTGCTACCATCGATTCCGGATAGTCT
+
9;==<>=BC>@@@<;9?@;9:@A@=:95999>@AAB:A;?@BACDD?CC@C?AAAACCCC1?8<87330/////66.////(399;9$77,//(/:::'///(/8///=<996:6@A=88869:9;BDDBBBBABCC>><>AAA;??AAAB??;B<??B?BDCBBBB?<>=;:;;5;@<;;;:>=;;;3;=>967777)696//)/8877794817-52396;;BBBA???@<<@9A>@@C=B?@;?@@@BAAABBBAAA;;;@?@@000=>@<>?>?8908=B?A??@@@?
@ATNG8:00030:04637
GATGGTAGAGAGACTGTAGCGCACCCAGAAGATCAGGAACTCTAGAAGAATTCAAGATTTTTACATCGAGAGTAAACGATAAAAAGAAGGTTTTACAAGACTCACGTTTAACAATATTGCAGCAGTACGCACACAATCGAAGCGCAGTAAGGATGGCTAGTGTAACTAGCAAGAATACCACGAAAGCAAGAAAAAGAAGTACGCTATTAACTATTAACGTACCTGTCTCTTCCGAAACGAATGAGTACCTCTCAGACGCTCGTCCTACCATCGATTCCGGATAGTCT
+
//9:17<@>;49@@??<==DD9:;;,9=?4>@999:6<499;/0/9698373//)/::;;;+::<==9944499:193333333$33,3,333&3774;;88777333(3,3225556777=>BBB@CCCCCBCB@CBBB@B?@?BBCD@C@CBC@BCCCCCCD?BBABDD@BB>AAD?BA>??8;==:@@BBB3BB@AAABAABC>:>;===@<@;>>B@@<@@;;;FD@C>?@?:?@A?AAA::9A=AAABCBBBBBAAB>>;>@@<9///666;7<6>>>>@::
@ATNG8:00031:04635
GATGGTAGAGTACAGTGTAGTAGACCAGAAGATCAGGAACTCTAGAAGAATTCAGATTTTTAACACGAGAGTAAACGTAAAAAGAAGGTTTTACAAGACTCACGTTAACAATATTGCAGCAGTACGCACACAATCGAAGCGCAGTAAGGATGGCTAGTGTAACTAGCAAGAATACCACGAAAGCAAGAAAAAGAAGTACGCTATTAACTATTAACGTACCTGTCTCTTCCGAAACGAATGAGTACTATAGACTATCTGAGACTACCATCGATTCCGGATAGTCT
+
//:;488@A@=>A@CCCCBBBCCBCBFED?BCCCDG@B?BBBABBB@BC?C@BBBBCBBB3B?CCC@AABDAAA<ACEFDCC2;;898AAA9BBB?BCCCCDDA@=A@BB>ABB7<;BBCBBCGE;;;CC@A=AA;;7;AAACEDC?C@CAA>@DDCCBCA@CBCCCC?:949A?7==BBB7=<<<?@@@@.@@=@???BBA==1838==>5;7;@BCCACCBAA@C=?=?BB;@A@=???AABBBBBBBCBCCCBCAA@??BBB>A@??BB?B?B@BCBC@??
@ATNG8:00034:04634
GATGGTAGTAGTACACTAGTCATACCAGAAGATCAGGAACTCTAGAAGAATTCAGATTTTTAACATTCAGAGAGTAAACGATTAAAAAAGAAGGTTTTTACAAGACTCACGTTAACAATATTGCAGCAGTACGCACACAATCGAAGCGCAGTAAGGATGGCTAGTGTAACTAGCAAGAATACCACGAAAGCAAGAAAAAGAAGTACGCTATTAACTATTAACGTACCTGTCTCTTCCGAAACGAATGAGTACACATCGTCGTGTCGTGCTACCATCGATTCCGGATAGTCT
+
//6718=BBC:96=<44555585446;44.49///9)/)//<55554995;2-----888+838::6/4444487;:198//)/6666$6:)/)3333$333,3;99:==@A>A>AA?AAA>BB??DCDCABBCC???B?BCDD?A@AAB@@B?B?BBB?BCCA??@D?BBAAAB?AA;::;366@@@8?==877667(7>:A888?>>AA7;8<???=A=A?CCB@CDCBCCC?B?BBB>BCC?BBBBBCCCDCCBBBCCCCCCCBAA@BC?DBBBAA?B@C@BBBBAAA
@ATNG8:00035:04645
ATGGTAGAGTATCATGTGTATCTCCACGAAGAATCAGGAACTCTAGAAGAATTCAGATTTTTAACACGAGAGTAAACGTAAAAGAAGGTTTTACAAGACTCACGTTAACAATATTGCAGCAGTACGCACACAATCGAAGCGCAGTAAGGATGGCTAGTGTAACTAGCAAGAATACCACGAAAGCAAGAAAAAGAAGTACGCTATTAACTATTAACGTACCTGTCTCTTCCGAAACGAATGAGTACACATCGTCGTGTCGTGCTACCATCGATTCCGGATAGTCT
+
,,,(,,,-/4<455:99:5555/7)--550--(/77;5;7;BABB@A>@D?B@BBCAABBB5A@DEBBBCDCCCC;AA;;;;.5<6;.955&55506EBCCGBBB@C?BB@BBB?AAACCCCCCBCCCBBBB@BCCC@B@CCCCCC?D@CBB>BBBBBCBB?CBCECB@??=?CC=??A@A;@@@<@@@@@2AB?BBAABBBCD>@<?CAA:>:=?CCB@BBCCBDC@C@CCD>CCD@EBBBBBCBBBBAABBCDBBBD@@?@?@<?B@@@C?B?C@CBBBB<;
@ATNG8:00048:04647
GATGGTAGCTCTGCTCTGACTCTCGTACTCATTCTTTTCGGAAGAGACAGGTACGTTAATAGTTAATAGCGTACTTCTTTTTCTTGCTTTCGTGGTATTCTTGCTAGTTACACTAGCCATCCTTACTGCGCTTCGATTGTGTGCGTACTGCTGCAATATTGTTAACGTGAGTCTTGTAAAACCTTCTTTTTACGTTTACTCTCGTGTTAAAAATCTGAATTCTTACTAGAGTTCCTGATCTTCTGGTGTCTGATCTGTATCACTACCATCGATTCCGGATAGTCT
+
33::7<BA@@?;BBBBBACB@?@;>BBB>FBA=;;;;*:@4>6;;;==B=?BBBBB?C:;;?>9>?BBBBBCCA?<87889':889???8>=>@7:8B?BB@BBBBBA>AABBBBBB?BAA=@:>;://///6===><>@@AA@@;;;?==:::=78888=<8=:=??@??B@@8=====2=:=978787(8@998*//6///9;>=/7878(8<==<7;9==///==<=?B=B=AAAADC;@@A<===;;;==??==>A<==>>><?@@C>>;>7:7:AAA@AA
@ATNG8:00027:04704
GATGGTAGTATCTGCACACTCTGTCCAGAAGATCAGGAACTCGTAAGAAGAATTCAAGATTTTTAACATCGAGAGTAAACGATAATAAGAAGGTTTTACAAGACTCACGTTAACAATATTGCAGCAGTACGCACACAATCGAAGCGCAGTAAGGATGGCTAGTGTAACTAGCAAGAATACCACGAAAGCAAGAAAAGAAGTTACGCTATTAACTATTAACGTACCTGTCTCTTCCGAAACGAATGAGTACTATAGACTATCTGAGACTACCATCGATTCCGGATAGTCT
+
9<;<?B@@@A;;:<==665=;;666:>>=86665/7)/)//////)/;8>;6:1//)///::;);67////////6991:98//(//36606(333&3994::443;;;:4:<8807>>6<==BABABCB999CC??<?B@@>ABBBBAA=<B<@AB<?>BB@@?D?>;;;;;5;>:>>>588@ED;>;:48888(26322+255...64904...7=6;;CCC@BBBBBAC?C?CBA;B@@=@BBBBBCCCBCDCAAADCCBBCBBBDC@DBAACC@C?C=AABEBAA
@ATNG8:00042:04705
GATGGTAGTGTCATATGAGAGTGTGTACTCATTCGTTTCGGTAAGGAAGACAGGTACGGTTAATAGTTAATAGTACGTACTTCTTTTCTTGTCTTTCTGTGGTATTCTTGCTAGTTACACTAGCCATCCTTACTGCGCTTCGATTGTGTGCGTACTGCTGCAATATTGTTAACGTGAGTCTTGTAAAACCTTCTTTTACGTTTACTCTCGTGTTAAAAATCTGAATTCTTCTAGAGTTCCTGATCTTCTGGGATGTGTGCGCAGTGCCTACCATCGATTCCGGATAGTCT
+
////)/78=A;55555555565699555999:05588+--0--(-(-(-575509955.5475;///)-(---///:://6:<<<<+//)///77(///5>7<<=9=<?888A@B@CCDCEHBC@BCC?B@BCC@@@9969BBA?BEDDCBBCCCCDCCBA@=ABB=@@6;6;BBBBCCB@=@;;;;.<=B=<;;;.;B;;;.;?@?@@A@@@4:999$9@@;;6:=BB?CFDJCBB=B=@BBCBB>BBAA;A;;;@CCCBBBAAAB?CBB?BBCCCC@C@D@CDBBB::
@ATNG8:00049:04713
GATGGTAGTCTCAGATAGTCTATAGTACTCATTCGTTTCGGAAGAGACAGGTACGTTAATAGTTAATAGCGTACTTCTTTTCTTGCTTTCGTGGTATTCTTGCTAGTTACACTAGCCATCCTTACTGCGCTTCGATTGTGTGCGTACTGCTGCAATATTGTTAACGTGAGTCTTGTAAAACCTTCTTTTACGTTTACTCTCGTGTTAAAATCTGAATTCTTCTAGAGTTCCTGATCTTCTGGTATGACTAGTGTACTACTACCATCGATTCCGGATAGTCT
+
389:5;;AAA@@?CA@@A;56>>;AAC?;>@@;@=BC<@@@C:>BCBBCC@CCA;;6;=BA;;55.55===;;:<34449*4:5;<=>5<<<>8<>>8<<:;@@CCC@CCCCA@@C?@AB@C@CCBBA@@@?BCBC@CBBBECCCCBAA;;;AB?;;<?AA>A<?::9;=><>:@@;>>0;6;<>>??4?@@BC=CBC;;;@A@A5;;;.:;;9A@C@DE@BB@@@CE@D?@@?BBC?B@B?ABBDBBBBBBIEECBBAAAB@DAA>>>-0+0;@@AABBB
@ATNG8:00021:04779
ATGGTAGCAGACGTGACAGAGCGCCAGAAGATCAGGAACTCTAGAAGAATTCAGATTTTTAACATCGAGAGTAAACTGATAAAAAGAAGGTTTTACAAGACTCACGTTTAACAATATTGCAGCAGTACGCACACAATCGAAGCGCAGTAAGGATGGCTAGTGTAACTAGCAAGAATACCACGAAAGCAAGAAAAAGAAGTACGCTATTAACTATTAACGTACCTGTCTCTTCCGAAACGAATGAGTACCTCTCAGACGCTCGTCCTACCATCGATTCCGGATAGTCT
+
4492:99::B@??>A@@?====BD?CCJGJEC;;:@C?AAB6:9C<@@?@;<=783777$74<898;99:583;1333433333$3/)/5;;;///;176797777//(-6::)---(-688<==>=B998BBBB>BBCC?BBBBBA@@=A9<>B>AABBAAAB?BAEC?;7;@<@@A====>>8>?@<<<@>=*552----778996;6977759599>;<7<BBBCDC@C@BBC>CBB=@@@A@?@?AAAAAA@?>?@@@@B?BB@<@000@A:;:67>=::8;;
@ATNG8:00024:04731
GATGGTAGCTCGCTGATGATATCTCCAGAAGATCAGGAACTCTAGAAGAATTCAGATTTTTAACACGAGAGTAAACGTAAAAAGAATGTTTTACAAGACTCACGTTAACAATATTGCAGCAGTACGCACACAATCGAAGCGCAGTAAGGATGGCTAGTGTAACTAGCAAGAATACCACGAAAGCAAGAAAAAGAAGTACGCTATTAACTATTAACGTACCTGTCTCTTCCGAAACGAATGAGTACGAGAGAGCACACGTGTCTACCATCGATTCCGGATAGTCT
+
3:8:5:<<@=;;;?=@??>:A;99@9<5916CA@@A?B?BAA?@;;5;>2:4:=?87777$32;:455<==433(3;44999$44394555&59>6;;<<<;CCC?B?AA=;;;?BBJDEBBBCCCCDBBBA>A@@@?BBABDDEC>B>B;;7;BB>B<AA?@??AAB>AA899?/8897;)337188<<=+==488=<==B@>:>6<<:;5;<??BBB?CCCCCBA9?9><<6;??=?>>CCAAAA@AA989>>>?CCB@BB>=7<...55/5283625:656
@ATNG8:00028:04767
GATGGTAGCAGACGTGACAGAGCGCCAGAAGATCAGGAACTCTAGAAGAATTCAGATTTTTAACACGAGAGTAAACGTAAAAAGAAGGTTTTTACAAGACTCACGTTAACAATATTGCAGCAGTACGCACACAATCGAAGCGCAGTAAGGATGGCTAGTGTAACTAGCAAGAATACCACGAAAGCAAGAAAAAGAAGTACGCTATTAACTATTAACGTACCTGTCTCTTCCGAAACGAATGAGTACTGCGTCTCACTCTCGCCTACCATCGATTCCGGATAGTCT
+
//::6;@@@CCCBBBDBBCBBBBCC@CCDACBBBBCAG@BBBBBBB?BC@B?BBAAADCC2C?CCCC???C:9:,9@;;;;:':D=B;>>>@0@BB@CCCCCCC::8;@BB?BDC?DBBACBCCCCCCCBBBB?BBCE?BBBABBBC?C?CBB?BCDDDDA@>ABBBBB?BC?BBB>??BBB=???9==<??1?C?D999CCAAA<@<??AA7;7;?DBB?BBCCCCB9999CC9C@?>?ABBBCCCCCABBBEBBBAAB??=?BB?BCCBBB?B?B?BC@A:::
@ATNG8:00033:04777
GATGGTAGCTCACATACGTCACACGTACTCATTCGTTTCGGAAGAGACAGGTACGTTAATAGTTAATAGCGTACTTCTTTTTCTTGCTTTCGTGGTATTCTTGCTAGTTAACTAGCCATCCTTACTGCGCTTCGATTGTGTGCGTACTGCTGCAATATTGTTAACGTGAGTCTTGTAAAACCTTCTTTTTACGTTTACTCTCGTGTTAAAAATCTGAATTCTTCTAGAGTTCCTGATCTTCTGGTATGACTAGTGTACTACTAATCGATTCCGGATAGTCT
+
BBBC@CCCBBBCCCDCCBBBCCCCCCCCCB@@=?BBE=CC@CACCCCCCB@DCCAA>B@CCCC?C@CDCAAACCC????>>.=A?A?@A=ACCC@CCB@CB<??ABBE?A?BBBBB>ABA>A>AACBBB@@==BCC=<<?<<<??AAAAAA>>><AAA<AA<@<>>>@AAAA@<A>>>>5>;?=A@@A@/@A===8>@AABA?>>@18888'25966376::6;A<>>@@6838///=@9<<?=?==>????@??@???AAAA;A@@@>7;:=<@@@@A@@
@ATNG8:00034:04777
GATGTAGAGTACAGTGTAGTAGACCAGAAGATCAGGAACTCTAGAAGAATTCAGATTTTTAACACGAGAGTAAACGTAAAAAGAAGGTTTTACAAGACTCACGTTAACAATATTGCAGCAGTACGCACACAATCGAAGCGCAGTAAGGATGGCTAGTGTAACTAGCAAGAATACCACGAAAGCAAGAAAAAGAAGTACGCTATTAACTATTAACGTACCTGTCTCTTCCGAAACGATGAGTACTATAGACTATCTGAGACTACCATCGATTCCGGATAGTCT
+
94444==<@===555=<<<=>>BB8@B@>@ABCCC@C<AAA@ABB?BB?B>@>99::99$767337777///:(///////$4<8>.555&555.5;;>>?;;;9B<==;=>>;000005:669695?>>:;;@@A?BBBBB@???B?B;;7;AB?A?::8:AAACG@BB?BCA=A>888*377//;>>>,//(////;::7:.5+2622+2/5=<>?<>???@@A?B?BBB>BB>>>A@@@@@@987<<885<;5443333/38///993858+33;8833
@ATNG8:00047:04773
GATGTAGAGAGACTGTAGCGCACCCAGAAGATCAGGAACTCTAGAAGAATTCAGATTTTTAACACGAGAGTAAACGTAAAAAGAAGGTTTTACAATACTCACGTTAACAATATTGCAGCAGTACGCACACAATCGAAGCGCAGTAAGGATGGCTAGTGTAACTAGCAAGAATACCACGAAAGCAAGAAAAAGAAGTACGCTATTAACTATTAACGTACCTGTCTCTTCCGAAACGAATGAGTACTATAGACTATCTGAGACTACCATCGATAACCTCGAGTCT
+
CCBBBDBBBCCCBDCCCBBBBBCC?CCC@BBBC@@?@@DCCCCCC?CD@C@CBA999:9'8:?ABBBBC@BBC9;;;;;;;*;?=?4999&9A<=CCBBCBCA@<@>AB?CCG@AAACFCCCECCCC@@@CAEBBB?BBCBCCCB>A>B:::;CCCCCCD?DCBBCB?BB@BCC?BB@@@9;;;:@@@AA2@B?BBBBB>>>A8;7;B??:>;;;@CC?BBAAABB@B?BCH>CAA?BCBCBBBCCCCCCA>?ACCAAACCCCB?B9::A??;?>ACDAA@==
@ATNG8:00048:04736
GATGGTAGATACTCGCTGATACACCCAGAAGATCAGGAACTCTAGAAGAATTCAGATTTTTAACATCGAGAGTAAACGTAAAAAGAAGGTTTTTACAAGACTCACGTTAACAATATTGCAGCAGTACGCACACAATCGAAGCGCAGTAAGGATGGCTAGTGTAACTAGCAAGAATACCACGAAAGCAAGAAAAAAGAAGTACGCTATTAACTATTAACGTACCTGTCTCTTCCGAAACGAATGAGTACTCTCTCAGAGACACACTACCATCGATTCCGGATTGTCT
+
3;889@>AAAAA?:;;;<<<=@AAA8@;@;555:55068;;;00/?6?=;@<>?984===,?:@8339333377917733333$33,3,3333$339178;;3////(/388577939888@?>CCFECCCCCC?A@@@=AAA@ABA@>B?BBB?CCBBAAAC?BBCBBB?AA?BCC=@@999,7;;8<<==>>&?A?C@>?BACAA<@:><BB7;8;ACEC@CCCCDDF9:9:BA9A::8:CBBBBBBBCABBBBABADCAA???B=@>>?BB<A=B<982567>
@ATNG8:00025:04816
GATGGTAGGTGCACATGAGTGTATCCAGAAGATCAGGAACTCTAGAAGAATTCAGATTTTTAACACGAGAGTAAACGTAAAAAGAAGGTTTTACAAGACTCACGTTAACAATATTGCAGCTGTACGCACACAATCGAAGCGCAGTAAGGATGGCTAGTGTAACTAGCAAGAATACCACGAAAGCAAGAAAAAGAAGTACGCTATTAACTATTAACGTACCTGTCTCTTCCGAAACGAATGAGTACTGCGTCTCACTCTCGCCTACCATCGATTCCGGATAGTCT
+
//6617<<9<CC;;;=B@A@B@A;;6:@@=BA??AB?A?ACDCCBB?CE@D@BBB::9:9*9>ABCCDCBC:99.:A:::::*;C>CACCC7CDD@DBBAABDDD?A=AC@CBC>A?ACBBBBCCCBBBDBB?ADDD?CCCCCCCC@D?AAB?BBBBABBD@CCABBB>BB?BCC?BBABA<?????>???.?A?BBAAABBAB@B?BBFF?B>AABBC?CCBBBBB?B?CCC=ACC?BBBB@@?BBBAAACCBBABBCBB>@BB@C@AAAB?B?DACCCBBAA
@ATNG8:00028:04790
GATGGTAGGAGTCACGTCGCACACGTACTCATTCGTTTCGGAAGAGACAGGTACGTTAATAGGTTAATAGCGTACTTCTTTTTCTTGCTTTCGTGGTATTCTTGCTAGTTACACTAGCCATCCTTACTGCGCTTCGATTGTGTGCGTACTGCTGCAATATTGTTAACGGTGAGTCTTGTAAAACCTTCTTTTTACGTTTACTCTCGTGTTAAAATCTGAATTCTTCTAGAGTTCCTGATCTTCTGGGCTGCGCTGATATGCGCTACCATCGATTCCGGATAGTCT
+
58--(-8:4::::444:::9;:<5555=<<<=85595)55.5.5<;<5592955//2727//)/393:88;==<==799999)9=8:<:>5:<?@477<8991893;<>2889;>=00)/::5:5A<9B558A<@@>=:=>=<==88667855./83/./057(-(--(---445;268:::.:05059988(97222'2<:7868...(---&--.-404(..233335591637555;;055<>3<??<=<<;::==?;<;@@A=:;;>?>;?:?:>;;;>==
@ATNG8:00031:04814
GATGGTAGCATCATGCATATCTCACCAGAAGATCAGGAACTCTAGAAGAATTCAGATTTTTAACACGAGAGTAAACGTAAAAAGAAGGTTTTACAAGACTCACGTTAACAATATTGCAGCAGTACGCACACAATCGAAGCGCAGTAAGGATGGCTAGTGTAACTAGCAAGAATACCACGAAAGCAAGAAAAAGAAGTACGCTATTAACTATTAACGTACCTGTCTCTTCCGAAACGAATGAGTACCTCTCAGACGCTCGTCCTACCATCGATTCCGGATAGTCT
+
=BBB?BCBBBCCCAAABCDDCBBDD@CCE@CCCC@A?@?BBDCCBC?BD@B@BBA9:999$97BABBB?==778+9@:;<<;$9<8<4555&5<=:GD?CCDDCE?B?@@=@CC?CCCBCCDCCCCCCCBBB?BDBB?BBBBBDDD?B@B@@>@CCCCCCC?CDDBAA?BC@>>>=AABBA;???;?CCDC2CC?CAAABCC<=:><@@@@;?;?BBBC?BCBBBCC?B?BBB>AAA>AACCBCB?CABACABBBCAA???=AAA<@;;;@A<?;?<A@@@AAA
@ATNG8:00032:04819
GATGGTAGCTCTGCTCTGACTCTCGTACTCATTCGTTTCGGAAGATACAGGTACGTTAATAGTTAATAGCGTACTTCTTTTTCTTGCTTTCGTGGTATTCTTGCTAGTTACACTAGCCATCCTTACTGCGCTTCGATTGTGTGCGTACTGCTGCAATATTGTTAACGTGAGTCTTGTAGAACCTTCTTTTTACGTTTACTCTCGTGTTAAAAATCTGAATTCTTCTAGAGTTCCTGATCTTCTGGGTGCGCTACAGTCTCTCTACATCGATTCCGGATAGTCT
+
<=BB@CCBBCCCAAACDBCCBBCCCCCCCBCD@C@@A>BD?B@CBBBABB@ABBCDAC@CCCC?E@BDDCCCCCC@BBB@A2AB>BCDE>BBBD@CDEADC?A@@BAB@BCBBDCCB@BBB@BAGCBBBBBB?BBAA?BBBBBBBCDCCCCAAAB@BAB?AA>A?AADCBBCAA?ACCCHACAC>;;;;;*<B;;;7;BEDDDCC;;9;ABA2BBBBC@C@@A?@BBBBBB?B@BCCDCB@CBCC>CDDBBBBBBCDCCCBBCCCCCCCCE?B?B@BBBBC@@
@ATNG8:00037:04809
GATGGTTGCTATACGTATATCTATGTACTCATTCGTTTCGGAAGAGACAGGTACGTTAATAGTTAATAGCGTACTTCTTTTTCTTGCTTTCGTGGTATTCTTGCTAGTTACACTAGCCATCCTTACTGCGCTTCGATTGTGTGCGTACTGCTGCAATATTGTTAACGTGAGTCTTGTAAAACCTTCTTTTTACGTTTACTCTCGTGTTAAAATCTGAATTCTTCTAGAGTTCCTGATCTTCTGGTATGACTAGTGTACTACTACCATCGATTCCGGATAGTCT
+
:<@@=@<A@BCCCBBBCDGBCCCCCCBBAA;97:A@A;BB=A?AGFDCBB@CCCBB@B@CBCC@B?CCCCCD><B;:9999$8;6;=>?<?BBC?ABC@BB??>?CBB?AAACBBBB@BBB@B@BBCBBA>><>>AA7;:A==:;;B@???===>;:;;<CB:=:=AAABB>>>;>@@>@2@=B9<<DDD/AC@@@2::<///<67:1889)5999=;C7:;6:@@@:::=B=B=>>?B688@<AAAA??>>>AAAAC>>===>;@@???A<A<?<?777==<
@ATNG8:00041:04790
GATGGTAGATATATGCACGCTCTACCAGAAGATCAGGAACTCTAGAAGAATTCAGATTTTTTAACATCGAGAGTAAACGATAAAAAAGAAAGGGTTTTTACAAAGACTCACGTTTAACAATATTGCAGCAGTACGCACACAATCGAAGCGCAGTAAGGATGGCTAGTGTAACTAGCAAGAATACCACGAAAAGCAAGAAAAAAGAAGTACGCTATTAACTATTAACGTACCTGTCTCTTCCGAAACGAATGAGTACACATCGTCGTGTCGTGCTACCATCGATTCCGGATAGTCT
+
38::7<<@A@>AA;;;===>?CBBB<@A?9>CC:;;@B=ABC9;5B=@>8;6-.-------#-05888;5433:99183333=<;;$333(//(/888'/--5,56--/6.229)2,2536550588:ABBBCCCCCCBBA@CCCD?ABBBCBBB@B@CBB?BCCCCBBC?CCAAAB>B@=AB@2999999+99929??@@A(@C?B@=@BA>>>3937>AA6;8<CFED@CCBBBBB>A?ACD>C??=@BBECBBCCBCCCAAAACDDBB???BB?BBBBBB?B?C@BBBB:99
@ATNG8:00042:04816
GATGGTAGTACATGATAGACGACACCAGAAGATCAGGAACTCTAGAAGAATTCAGATTTTTAACACGAGAGTAAACGTAAAAAGAAGGTTTTACAAGACTCACGTTAACAATATTGCAGCAGTACGCACACAATCGAAGCGCAGTAAGGATGGCTAGTGTAACTAGCAAGAATACCACGAAAGCAAGAAAAAGAAGTACGCTATTAACTATTAACGTACCTGTCTCTTCCGAACGAATGAGTACTGCGTCTCACTCTCGCCTACCATCGATTCCGGATAGTCT
+
3;:<;?::8::94448:::=>?;99.499.555599496;>BDA==;>>)0)///55999(94;;;C??BAAA@:@AABBBB5@@=@?BBB;BAEABBCABACDCACADB?A;;6;AAAAABBC@@@CBC;;9;ABB@CCDBBBCC?B@BBC?C;;9C?>B@CBBBCC<;;::BB?CCA@?9787/7;;;;.=B?BBBBBBCCC>?<???C@C@B@CCD@BC;;;AA>A=@@@AAB?CCCBCCDBDE;;;CCBBBBBBAA>AA>;@000:?<@<@=BAAAB??
@ATNG8:00046:04782
GATGTAGGTGCGAGCATGAGTGTATCACGAAGAATCAGGAACTCTAGAAGAATTCAGATTTTTAACACGAGAGTAAACGTAAAAAGAAGGTTTTACAAGACTCACGTTAACAATATTGCAGCAGTACGCACACAATCGAAGCGCAGTAAGGATGGCTAGTGTAACTAGCAAGAATACCACGAAAGCAAGAAAAAGAAGTACGCTATTAACTATTAACGTACCTGTCTCTTCCGAAACGAATGAGTACGAGAGTCAGAGCAGAGCTACCATCGATTCCGGATAGTCT
+
------,(,-//////:?==99////////4/5.5953-4.4498;9::;@<@=ABB;<;;;*;?CECBCCCDBC>=@A99999*9C=A5;;:09@D@CCCCBBB998;@BC@BAD?CCBBBABBCCDCBBBCC@CCCC?@?BB@AAA=B@BBB@BCCCCCCC?CCCCBC@?><?DD=@@999+99939@>>@2=@=B999BBBBC?C?BB??3938BFCG@DCCCBCC>A>@CC=BAA>AAAABBBBBCC@??CC@??BBBBADCC?A??@CC@D5859A<B@@@
@ATNG8:00029:04841
GATGGTAGGAGACACGTCGCACACGTACTCATTCGTTTCGGAAGAGACAGGTACGTTAATAGTTAATAGCGTACTTCTTTTTCTTGCTTTTCGTGGTATTCTTGCTAGTTACACTAGCCATCCTTACTGCGCTTCGATTGTGTGCGTACTGCTGCAATATTGTTAACGTGAGTCTTGTAAAACCTTCTTTTTACGTTTACTCTCGTGTTAAAAATCTGAATTCTTCTAGAGTTCCTGATCTTCTGGGCTGCGCTGATATGCGCTACCATCGATTCCGGATAGTCT
+
45<<9>BB@BCBBB@@ACCBCBAAABBBCCCCACCCC=CB=B>ABABCBB?BCC;;6;7<5<>9=:=>=BBCBBC>BCCBB1@;::3898&3;>>9<<=9BB?@>?B?><@BBABBBA>ACD?C?BB?>:;==:=>:;8;AAEDAA<<=AAB@=<<:9::8=>3:7;@@@AAABB8=;;;;1;:>9;=<<<.<@AAA7;;A===@@@@;=@@@,=///=6:6>>;??@@AAA=A8<<@DBB===>A:@888CA@@>>>A>>>?B>><>>A@@@:?7;:<@@?===
@ATNG8:00029:04846
GATGGTAGAGAGAGCTCTCTCATCGTACTCATTCGTTTCGGAAGAGACAGGTACGTTAATAGTTAATAGCGTACTTCTTTTTCTTGCTTTCGTGGTATTCTTGCTAGTTACACTAGCCATCCTTACTGCGCTTCGATTGTGTGCGTACTGCTGCAATATTGTTAACGTGAGTCTTGTAAAACCTTCTTTTTACGTTTACTCTCGTGTTAAAAATCTGAATTCTTCTAGAGTTCCTGATCTTCTGGTGTCGTCTATCATGTACTACCATCGATTCCTGATAGTCT
+
<<<B@DDCCCCBBBB;99=BB=CAB@@@BBBBAAAAD>CC@C@DCBBBCC?CBBBB@C?BB@?;@<?CCCCCCBA<:9:9:)3?8>?@A<ABCB?BBB?AB<???AA@;????BBBB?BBB?A??A999<<<:=>?@5;:>==>B@@@ABB;;:>9;8818;5;<???>>>B;;7;@A?@2<6<888988(8>889-8>@@@@A=<<18888(6>=>B=A=??;@AB@@==5;5;>AA@@<@??<;<;ABA???AAAAAAA==/---99922*-*-99@ADC?>
@ATNG8:00031:04876
GATGGTAGACATATCGTACTCTCTGTACTCATTCGTTTCGGAAGAGACAGGTACGTTAATAGTTAATAGCGTACTTCTTTTTCTTGCTTTCGTGGTATTCTTGCTAGTTACACTAGCCATCCTTACTGCGCTTCGATTGTGTGCGTACTGCTGCATTATTGTTAACGTGAGTCTTGTAAAACCTTCTTTTTCGTTTACTCTCGTGTTAAAAATCTGAATTCTTCTAGAGTTCCTGATCTTCTGGGCGTATGTATGTCGCCTACCATCGATTCCGGATAGTCT
+
/999<@ABBBAACCCCABBCCBBBCCCBCCA@?@BBB>CC?C?CCBBBBC?BBBBB@B?BBBB>B?CBBB@@BBB>@@<<<+AA;BBA@;A???>ACC?BB>>>>C?>;?AAADD@@;@AA:?;?A>??@@@<A@><;>AAB==>@@???@A===>7;;<=<8=:=>?@@@@@@;?>>?>3?;?<@@@@@/@A@@9@@@@@A@?<<6;;;<+<<==B=B=AA<@@@@===<@=BBBAAA766;;6///9;;@@AAA@@@:>>@=@;;;BB=B;A:@AAAA<<
@ATNG8:00034:04843
GATGGTAGTGTGGTCTCTGTAGAGTAGTACTCATTCTGTTTCGGAAAGAGACAGGTACGTTAATAGTTAATAGCTGTACTTCTTTTTTCTTGCTTTCGTGGTATTCTTGCTAGTTACACTAGCCATCCTTACTGCGCTTCGATTGTGTGCGTACTGCTGCAATATTGTTAACGTGAGTCTTGTAAAACCTTCTTTTTACGTTTACTCTCGTGTTAAAAATCTGAATTCTTCTAGAGTTCCTGATCTTCTGGGATGTGTGCGCAGTGCCTACCATCGATTCCGGATAGTCT
+
3;88:?444844.4444555555559555<5555./:/--(--(--(---68;;6::=550/388//(/3---///888;6688877$895:;>C98//;)///)/:(3333331899344887;;A7;09;@=AA@@=@BBB>BAAABCAA@CAA===00*00;8<=6<7<@999=;;;:@@?@@2<49455555$5;;;A=B@>>>?>>>@.5555$5<<55.575515@==@59.9494;@9566==;8</00>>A99:666?@@?@?4594444.47=8==<5559
@ATNG8:00035:04853
GATGGTAGCGCACACATAGATACCAGTACTCATTCGTTTCGGAAGAGACAGGTACGTTTAGTAGTTAATAGCGTAACTTCTTTTTCTTTGCTTTCGTGGTATTCTTGCTAGTTACACTAGCCATCCTTACTAGCGCTTCGATTGTGATGCGTACTGCTGCAATATTGTTAACGTGAGTCTTGTAAAACCTTCTTTTTACGTTTACTCTCGTGTTAAAAATCTGAATTCTTCTAGCAGTTCCTGATCTTCTGGACGACGCGCACTGACACTACCTTCGATTCCGGATAGTCT
+
::<C8<<A955@<::;@@:99//)/////7==<7<544)4:5:8;:5;5;94999555)59::;<496;;99<<<5::.55555$59:1555<)5544.444.49.55565479556<<<>;>>>9<.455559:<<495//275-----77:9<;<<;5616667<<7<0958444:44.44444&4.4.44444$44:::19994459955.5<<<(5////)/5;93-,-----5(-(-/5==>:?994////////7554<<7777//)/3:77;8<8<8<;;<<<<
@ATNG8:00041:04830
GATTAGTATAGAGCTCTACATAGTACTCATTCGTTTCGGAAGAGACAGGTACGTTAATAGTTAATAGCGTACTTCTTTTTCTTGCTTTCGTGGTATTCTTGCTAGTTACACTAGCCATCCTTACTGCGCTTCGATTGTGTGCGTACTGCTGCAATATTGTTAACGTGAGTCTTGTAAAACCTTCTTTTTACGTTTACTCTCGTGTTAAAAATCTGAATTCTTCTAGAGTTCCTGATCTTCTGGGTGCGCTACAGTCTCTCTACCATCGACTTCCGGATAGTCT
+
;:B>;==>CBBBBCA??B=BBABBACCBCB?BAAE@CC@G@CCCCCCB@BBBBA?A8;;DD?B@CCCAAABBB?AB@@@1AC?C?>=5=BCC@BBB>BB7999A?@>BBB>??CC??=C<A<AC??>:::=AAAA<AAAAA>>?AAAAAA88:;>>=<@@<@=AA?:;;A==8=<===/<9=988888(8=<<<5<:=655@@AA<====,=///:5:5===A>>>>>=7;7;@?>>>:>=@E:@>==>BBAAAB>>>==963-3------4=49097//-33
@ATNG8:00044:04833
GATGGTAGAGAGACTGTAGCGCACCCAGAAGACTCAATGAAACTCTAGAAGAATTACAAGATTTTTTAACACGAGAGTAAACGTAAAAAGAAGGTTTTACAAGACTCACGTTAACAATATTGCAGCAGTACGCACACAATCGAAGCGCAGTAAGGATGGCTAGTGTAACTAGCAAGAATACCACGAAAGCAAGAAAAAGAAGTACGCTATTAACTATTAACGTACCTGTCTCTTCCGAAACGAATGAGTACTATGTAGAGCTCTATACTACCATCGATTCCGGATAGTCT
+
,,2608<<@:5549:<99;;;666A4;;;15/9///)////)/5::555497)/)///)-888888#/)/7755;;/0/9379:<<<<+A>9>>===2=CC?BCCABCB::7;@AA?AAA=AAAAAACBCBBBBBCCC@CBBB@CCCCCCDC?C?CAA=ACCCCCCC@CBBBBA@BC@???@BCAAA=AAA?BDDDD2BB?BBBBCAAAC?C?CCCD7949>BAB>BBBCCBD@E@CCC?AAA@BAACCDCAAABBBCBBBBBBBBBBBBC@@@@???<@<@<::;B???
@ATNG8:00034:04905
GATGGTAGTACATGATAGACGACACCAGAAGATCAGGAACTCTAGAAGAATTCAGATTTTTAACACGAGAGTAAACGTAAAAAGAAGGTTTTACAAGACTCACGTTAACAATATTGCAGCAGTACGCACACAATCGAAGCGCAGTAAGGATGGCTAGTGTAACTAGCAAGAATACCACGAAAGCAAGAAAAAGAAGTACGCTATTAACTATTAACGTACCTGTCTCTTCCGAAACGAATGAGTACGATGAGATCTCGTGTGCTACCATCGATTCCGGATAGTCT
+
33383:BA@A;:;AAA@@@A:;;BB<?@B?BDCCFC@C@CCDCFCC?AB6;5;==9:995$56;<;<<6;;>>909;44444$4:7<====2=B>:?CCBBBC;;599:9.9>>5;>>BCCCAA@BCBCCCIAGDBA?ACBABB@@=A@BBD@DDBBBDBB>BBB@A@@CC@CCC>BBBAA9?99299999(9?;????@@@AA:>;=@BB@D@B=BCEADCBBAAA7;:;CE?DCC?BBBCAA@000==?@B@@ABDA????=>9::888:4:4;5:>=@:99
@ATNG8:00041:04917
GATGGTAGCACGAGTGCACTCATATCCAGAAGCATCAGTAACTCATATGAACGAAGTTACAGATTTTTTAAACACGAGAGAAACGTTAAAAAGAAGGTTTTACAAGACTCACGTTAACAATATTGCAGCAGTACGCACACAATCGAAGCGCAGTAAGGATGGCTAGTGTAACTAGCAAGAAATACCACGAAAAGCAAGAAAAAGAAGTACGCTATTAACTATTAACGTACCTGTCTCTTCCGAAACGAATAGTACAGAGAGTACGATATGTCTACCATCGATTCCGGATAGTCT
+
/8//)///:////444445::5565<6;44.4444:555969>955///9)//;,//6;99;>?A>>>%55/48<<==?===7<<=9===<+<<5<8;;;+;9928??<473;<6728;49=;6<888BCB@@@?>>>9:;7;<:>:>@@@:::94:;@>>;>9973;;;288:98833//(/66(//3333)3.2+22222$25.566222955/53878;02-29>@<8<=669BB=A?@@@;@AC=@@BBBABBBBBBBBCCCABDCCBB@A=A???AB@B?BABCB@;;;
@ATNG8:00043:04882
GATGGAGAGTACAGTGTAGTAGACCAGAAGATCAGGAACTCTAAGAAGAATTCAGATTTTTAACATCGAGAGTAAACGATAAAAAGAAGGTTTTACAAGACTCACGTTAACAATATTGCAGCAGTACGCACACAATCGAAGCGCAGTAAGGATGGCTAGTGTAACTAGCAAGAATACCACGAAAGCAAGAAAAAGAAGTACGCTATTAACTATTAACGTACCTGTCTCTTCCGAAACGAATGAGTACGTGTGACGTACGTGAGCTACCATCGATTCCGGATAGTCT
+
3:88055;:<=:::;;;<==<;66165<8=666668=8<==::3=<349.4647333:::'82333333::<888.777/////$/6(/(///&/6649;3339922+2.55.565399::CBFCBBBCBBBBD?BBAA>ABAABC::9;@BAA?BB;;;CCB?BBBAAA@BB??;;7:000=5;::7:?A?A2@A>B>@@A@@>>:>9=>?@6;7;@CDE@ABABA::7:<?DC@GBB?BBBBBBBBBBBBBCCBBABBBBBCABA@CAABCB?B@C?BCBAAAA
@ATNG8:00016:04959
ATGGTAGAGTATCATGTGTATCTCCAGAAGATCAGGAACTCTAGAAGAATTCAGATTTTAACACGAGAGTAAACGTAAAAGAAGGTTTTACAAGACTCACGTTAACAATATTGCAGCAGTACGCACACAATCGAAGCGCAGTAAGGATGGCTAGTGTAACTAGCAAGAATACCACGAAAGCAAGAAAAAGAAGTACGCTATTAACTATTAACGTACCTGTCTCTTCCGAAACGATGAATACACACTCTCATATGACACTACCATCGATTCCGGATAGTCT
+
///)//9::<>666555:99////)/55.554:;;7<9=>>=B=B@BB@C?AB@;;;;.:=@A@<@;A@9;;,9@99:9-5@7@.955&5<<8<55594448385:87;::6:===BBBB@AACAAABB@BBCC@BBA@@CBB?C@A9945555===>7;;;;=<@BB@BBB599?@@9@==9:99:9(9@;@BAAA=A?;7<7889<2827;@99.59544446;6455)4<<:8924433:3338877899;88888@=6:33333286;13/87...
@ATNG8:00016:04963
GATGGTAGTATAGAGCTCTACATAGTACTCATTCGTTTCGGAAGAGACAGGTACGTTAATAGTTAATAGCGTACTTCTTTTTCTTGCTTTCGTGGTATTCTTGCTAGTTACACTAGCCATCCTTACTGCGCTTCGATTGTGTGCGTACTGCTGCAATATTGTTAACGTGAGTCTTGTAAAACCTTCTTTTTACGTTTACTCTCGTGTTAAAAATCTGAATTCTTCTAGAGTTCCTGATCTTCTGGGTGCGCTGACAGTCTCTCTACCATCGATTCCGGATAGTCT
+
:==B@CCCBBBBABBB;66;;;<BBCCBBB;;6;@@D?BB?A7;:?A@BB?BCB@@<@=???C=A>AAAC@>88;6:A?@?2:@=A@BB=AAAA<?>A599=AA@BBB?ABBBBCAA<AAB<?;==<==>;;5;=;;6;CBBA>>>A@@=>=???:;;;6;D;?;>A888A@A@:>?DDD5;7;9==>>>/>@@FD7==?@A???AA<A@@@.:::;><A7;<=A<;;@@@=C<B??>>>;????8==:<9///===<???;;6<>66766<:6:6:6<<<;;:>
@ATNG8:00024:04934
GATGGTAGCGAGCGAGTGTGTATACCAGAAGATCAGGAACTCTAGAAGAATTCAGATTTTTAACACGAGAGTAAACGTAAAAAGAAGGTTTTACAAGACTCACGTTAACAATATTGCAGCAGTACGCACACAATCGAAGCGCAGTAAGGATGGCTAGTGTAACTAGCAAGAATACCACGAAAGCAAGAAAAAGAAGTACGCTATTAACTATTAACGTACCTGTCTCTTCCGAAACGAATGAGTACGTGTGCGACGTGTCTCCTACCATCGATTCCGGTTAGTCT
+
33343:<<>>>><<>>>>==B;9:A7ACC@CBBA@@:?:???BCCD@BA>B?B::59=99(=.59695@A<9;:)5;49999$9;6;8=@@2@>C<=BCCCCBBA>A>;;5;;?:>>?ABBBBBBBBCAAA@>CA;;7;B@@;::>8=;@::15999>@<=:@AAC<;9;B?BBC@BAACC>A9929:::9.9A;A99:99BAA>A=@AAA=@=A>C;;5;;;:@@?=B=??@;>@<<548=::9>8<?=>>;000/;;;;9=8703>?>BB@B>>4948<<>A
@ATNG8:00026:04941
GATGGTAGCGCATATCAGCGCAGCCCAGAAGATCAGGAACTCTAGAAGAATTCAGATTTTTAACACGAGAGTAAACGTAAAAAGAAGGTTTTACAAGACTCACGTTAACAATATTGCAGCAGTACGCACACAATCGAATCGCAGTAAGGATGGCTAGTGTAACTAGCAAGAATACCACGAAAGCAAGAAAAAGAAGTACGCTATTAACTATTAACGTACCTGTCTCTTCCGAAACGAATGAGTACGATGAGAGAGCTCTCTCTACCATCGATTCCGGATAGTCT
+
89888=;4444@>??DCCGCCD@@@;@CB=AA=>00,/7>;><=?@;@@<@@CABBDFFE5F@BBACCIC;;;B9A;;;;;;$:C<<4955&5@<7=CAAABC@@=@?BB?BBD@CCABBBBBBBA@@BBBB@CCHF@CCCCCBBB@B@CAA?ABDCFEEC@CCCCBB?AA;ABB6;;@@@9A??;?@@@@2AA>AAABBBBDD?D@BBBB?B?BBCBB@CCBBBAA6;6;@A8A@B@BCCCCCCCCAABBAAABBAAA@@A@@@<@???AB@B?B@DAAAAA@
@ATNG8:00030:04931
GATGGTAGTACATGATAGACGACACCAGAAGATCAGGAACTCTAGAAGAATTCAGATTTTAACACGAGAGTAAACGTAAAAAGAAGGTTTTACAAGACTCACGTTAACAATATTGCAGCAGTATGCACACAATCGAAGCGCAGTAAGGATGGCTAGTGTAACTAGCAAGAATACCACGAAAGCAAGAAAAAGAAGTACGCTATTAACTATTAACGTACCTGTCTCTTCCGAAACGAATGAGTACGATGAGAGAGCTCTCTCTACCATCGATTCCGGATAGTCT
+
688=<=@@@@BB@A@BABBBBBA@@7?<@;@@<6667<9=<666<@=?B6:29@<<<>>2?<>CBCCFCCAA@8@A;;;;;);B;?5995&9@@??CCFDDDBB?B?CC?BBD@BBBDCCEDCBBACBCDD@CBCB@CCCBCDBA>A@DDF@DCCCCCAA?ACDCCC@@@<@AA>ABC@@9?@?=ACDDE3??=@BBBDBAAA>A>ABAA>A>ACCCC@DDBCBBB8;7;@C=CCC?BBBBBBBBB???A::9BC>??A???AA>B??;>A<A;><>===>;=
@ATNG8:00036:04934
GATGGTAGCTCTGCTCTGACTCTCGTACTCATTCTGTTTCGGAAGAGACAGGTACGTTAATAGTTAATAGCGTACTTCTTTTTCTTGCTTTCGTGGTATTCTTGCTAGTTACACTAGCCATCCTTACTGCGCTTCGATTGTGTGCGTACTGCTGCAATATTGTTAACGTGAGTCTTGTAAAACCTTCTTTTTACGTTTACTCTCGTGTTAAAAATCTGAATTCTTCTAGAGTTCCTGATCTTCTGGCGCTCTGTCACGTCTGCTACCATCGATTCCGGATAGTCT
+
----(-5::::554;::;4595559555;;//)/////(/9)/+5:<<=AB?BB<BA?C?BB@?;?@CA@BB?><>633333$386===>6<<;;155:555.5;?>?@???;@@??@<AAB?B@BDCCAB@B=@@AD?ABAGCBCCCBBBBBBCC@CCC?CC@C?CCDBBBCBB>B;;;;.;=@=<<<<<*;<;<D7<;AAAACBCB@CCCC5CAAAC@D@CC@;;;CDDD?C?BBCBBB>BADACCCBBBBBCDCCC;;<BBBE@DCBBCC@C>C@CCCCCCB
@ATNG8:00039:04945
GATGGTAGCTCTGCTCTGACTCTCGTACTCATTCGTTTCGGAAGAGACAGGTACGTTTAATAGTTAATAGCGTACTTCTTTTTCTTGCTTTCGTGGTATTCTTGCTAGTTACACTAGCCATCCTTACTGCGCTTCGATTGTGTGCGTACTGCTGCAATATTGTTAACGTGAGTCTTGTAAAACCTTCTTTTTACGTTTACTCTCGTGTTAAAATCTGAATTCTTCTAGAGTTCCTGATCTTCTGGGTCTACGCTCGTCGCGCTACCATCGATTCCGGATAGTCT
+
--55056>><:;545@@:66@<;<@CCA>@5505<<<7>>;B@CCCCCCC?BBC;;;);=@>5969GICCCC;;5>554449$9<3=>B@:==>?196>:;><?@9::B@CBCBBABB@CCH@C?CB@A;;;A=@@CC@GBCBCBCEDBAADCBBC?BBC>@@>A8;;CBBBCBC>B::::*9<D;::;;;*;A;;;/9>>=@@?@@@:===0===99.94;A<ADCCA@@@C@CCBB@@9@@@@0;;@@AAAB;;;ACBB@@?A;??AAAA?B?B>ABCGBBC
@ATNG8:00039:04963
GATGGTAGGCGAGAGTGAGACGCAGTACTCATTCGTTTCGGAAGAGACAGGTACGTTAATAGTTAATAGCGTACTTCTTTTTCTTGCTTTTCGTGGTATTCTTGCTAGTTACACTAGCCATCCTTACTGCGCTTCGATTGTGTGCGTACTGCTGCAATATTGTTAACGTGAGTCTTGTAAAACCTTCTTTTTACGTTTACTCTCGTGTTAAAAATCTGAATTCTTACTAGAGTTCCTGATCTTCTGGGTCTACGCTGTCGCGCTACCATCGATTCCGGATAGTCT
+
--5737..-.A9<5::>:B====<==>>=@BB=AAAC=BB;?;;;=AB@@?ACCCB>@=@BAA?B>@??DAA<==9<<<<<+;:6>3733&3:43-4::4>C@BBBBBA<????BDCC?CCD=?<;>=;;:::;@AA@<>>>A===888;A?>=;;6;>>;??;>;===??@@BA4:8888)89@:88888(8?@CB;;;;@@@AA;:18888(8>=;6167<=,/////=@@<?;???B@@5;;;;1;=<==??;;<ABBB=777,----32-2-20---33=;
@ATNG8:00046:04940
GATGGTAGTCTCAGATAGTCTATAGTACTCATTCGTTTCGGAAGAGACAGGTACGTTAATAGTTAATAGCGTACTTCTTTTTCTTGCTTTCGTGGTATTCTTGCTAGTTACACTAGCCATCCTTACTGCGCTTCGATTGTGTGCGTACTGCTGCAATATTGTTAACGTGAGTCTTGTAAAACCTTCTTTTTACGTTTACTCTCGTGTTAAAAATCTGAATTCTTCTAGAGTTCCTGATCTTCTGGGTCTCTCTCTCACGCACTACCATCGATTCCGGATAGTCT
+
3:<<>BAAAC?@ACDBBBBBBDCCEGCCBB:;0:<AC>CD@B:B<BBBCD@BCCBC@C@CC@A>A?A@C?>>=>@:=@DDE5CB>@@AA=A@AA?BC@>@I000>@>B?BBBA@>>>:=?A=A<@@BCB;;;=A@CD<;;KDDCDBCB@@@@@@@=@DC?BB6;6;::9969=B=@9969099B9@>A<@+@9??@:@BCBBBBBA@4;:;:*:?;;:=@@CD@:;;BAAA?B@BBBCBC?BCCC>CAA@CBBBBBBAABB;;<B@BBAAAC8:8;@CB@AA;;
@ATNG8:00047:04935
GATGGTTGACACGGTGCTCTCTCGTACTCATTCGTTTCGGAAGAGACAGGTACGTTAATAGTTAATAGCGTACTTCTTTTTCTTGCTTTCGTGGTATTCTTGCTAGTTACACTAGCCATCCTTACTGCGCTTCGATTGTGTGCGTACTGCTGCAATATTGTTAACGTGAGTCTTGTAAAACCTTCTTTTTACGTTTACTCTCGTGTTAAAAATCTGAATTCTTCTAGAGTTCCTGATCTTCTGGTATGACTAGTGTACTACTACCATCGATTCCGGATAGTCT
+
<<BB?B:CDCD@@?ABC@CCCCCBCHDBBBB?BCFC>CC@C@CCCCCCC@DCBBB?C?BBBE@C@CCCCCAAAA>99787'9@>AACB>BBCC?CBB?BC799BCCC?BBBBBBBB?BBB?B?CCCBBB@@<@@@@<A@@?><==>@?CA@@>>:===<@@<@<@;;;A@;;:>A@@>@2@;A;??BBB/??===6;9:///=;<?=AAAA/A;;;@=?<?A=@@@A>>><B<AA@@@@<@@A<???>>=??AA@@?A@AA???;>>>??C=C<>:=<<:::<
@ATNG8:00049:04975
GATGGTAGCTCTGCTCTGACTCTCGTACTCATTCGTTTCGGAAGAGACAGGTACGTTAATAGTTAATAGCGTACTTCTTTTCTTGCTTTCGTGGTATTCTTGCTAGTTACACTAGCCATCCTTACTGCGCTTCGATTGTGTGCGTACTGCTGCAATATTGTTAACGTGAGTCTTGTAAAACCTTCTTTTTACGTTTACTCTCGTGTTAAAATCTGAATTCTTCTAGAGTTCCTGATCTTCTGGATACACTCATGTGCACCTACCATCGATTCCGGATAGTCT
+
@::57;;;;:99994444559<<<<>=<<;5505;<;1<<0504<<<<AC?BBBBA?@A@@??:A@CBBBC;69=99:9:*44.4499,9@<969@B@BC@BBB;<;?B@@@>?>@;?@@=@<@?BCC@@@;88==,00==096;;:>>>??99.49:3:<<@7;555;:;99.5599;0;9A856555$5<9;;3;>>655:555.444&4999>05055.4==556<9><??>669:BBC@BCC;;;:@@;;;@<<808.,),,,-683947498;;;45
@ATNG8:00019:05028
GATGGTAGTGTGTCTCTGAGAGTAGTACTCATTCGTTTCGGAAGAGACAGTTACGTTAATAGTTAATAGCGTACTTCTTTTTCTTGCTTTCGTGGTATTCTTGCTAGTTACACTAGCCATCCTTACTGCGCTTCGATTGTGTGCGTACTGCTGCAATATTGTTAACGTGAGTCTTGTAAAACCTTCTTTTTACGTTTACTCTCGTGTTAAAAATCTGAATTCTTCTAGAGTTCCTGATCTTCTGGGTCTCTCTCTCACGCACTACCATCGATTCCGGATAGTCT
+
//9:)/0@<@4444445:::;;??BB@97;00,/:>;8;D>A>ACCCCCCCACCCC<C@CCAA<@@CCCCC;:9F@C>@@D+;@>;=@C=BBBB?BBD?AC@CBDGDEFCCBBBB;;8;BB@C?CCCCCC;;8;BAAACGECCBCCBCDDC@A@B?AAA>BB>B@BABAAADCEABBBCC<B@C=;;;;;*;;A@A8BAAAAAB@@@29999':?@BC@CADD?ABCBBBB?B?B@@@AA7:;BB>BCCBAA@CAA@@A@B@@@B>BBBB@@=@>B@BAAB;;;
@ATNG8:00020:04992
GATGTAGACATATCGTACTCTCTGTACTCATTCGTTTCGGAAGAGACAGGTACGTTAATAGTTAATAGCGTACTTCTTTTTCTTGCTTCGTGGTATTCTTGCTAGTTACACTAGCCATCCTTACTGCGCTTTGATTGTGTGCGTACTGCTGCAATATTGTTAACGTGAGTCTTGTAAAACCTTCTTTTTACGTTTACTCTCGTGTTAAAAATCTGAATTCTTCTAGAGTTCCTGATCTTCTGGGTGCGCTACAGTCTCTCTACCATCGATTCCGGATAGTCT
+
ABBBBCCBBCBBBCCCDDDDBBCCCDBCCA@=@@>@;@B?CADCBAABB@BBBCC@C@BB@@>A@CCCCCCBBB?>>=<=.<<8<9943BBC@CBB?A?1999AAB?BBCCBB??;??A:=9>AA=99;;;1:==8===>>==>FBB@@>=>@=>>><??<@:>=AAAA@@?<;==AA2A:A<A=@@@,::7==+--7---7<=B;>>>>/>>==A=D;>?;A@?@@@@:>:=@@???;@===6;;;>>@?@?;;;?????@@<@;;;BB<A<A:>@AAA>=
@ATNG8:00032:04987
GATGGTAGTCTCAGATAGTCTATAGTACTCATCGTTTCGGAAGAGACAGGTACGTTAATAGTTAATAGCGTACTTCTTTTTCTTGCTTTCGTGGTATTCTTGCTAGTTACACTAGCCATCCTTACTGCGCTTCGATTGTGTGCGTACTGCTGCAATATTGTTAACGTGAGTCTTGTAAAACCTTCTTTTTACGTTTACTCTCGTGTTAAAAATCTGAATTCTTCTAGAGTTCCTGATTCTGGACGACGCGCACTACACTACCATCGATTCCGGATAGTCT
+
3;;:55594495644;<55566><@BBB0//0////)/9394;:::559.55559594:=>@<@<@>A555499.44444$4:.44=<24///)//949;,555<<<7<=<;::::7<@A?B?CBAABA@@<@BBB@CHEECCBBA<;;<;:;;4;9==??2:29995<<<?C>=AC@@7@=B>;;;;;*;BBBB<B<<;;:;;:=;???@0@?@@@>@@CF@BCBBBAF@C@BBBD?B@@<;;<;;A;;;A;;9?B@@??;@?>???:?3838877@?@
@ATNG8:00035:04983
GATGGTAGATACTCGCTGAACACCCAGAAGATCAGGAACTCTAGAAGAATTCAGATTTTTAACACGAGAGTAAACGTAAAAAGAAGGTTTTACAAGACTCACGTTAACAATATTGCAGCAGTACGCACACAATCGAAGCGCAGTAAGGATGGCTAGTGTAACTAGCAAGAATACCACGAAAGCAAGAAAAAGAAGTACGCTATTAACTATTAACGTACCTGTCTCTTCCGAAACGAATGAGTACTATAGACTATCTGAGACTACCATCGATTCCGGTTAGTCT
+
;<BE@CBCBBBBBCBBCEC@ABBH?DCB?CDAA;;9;>BBCCCCCACC@C@BBBBDDDD0C?CCDBBBBC@@?8?>:;;;;*;C=A=BBB7BAA?BCDDDCC@@?@?BB@BAA?AAABDCICCCBBB;;:B?BABB@AAACBBBB@B@CBB?BCCCDCCC@AAA????BB>@@A599AAA=A?=999999(:<9=888@AA@@<@:>>??<?=BACCC?BGCBDBE?C@BCB>B??<?AAABBBCBBB@AB>>=ABB?????AB=??CCAA>B<?;?@CBBBA
@ATNG8:00039:05018
GATGGTAGTATCTGCACACTCTGTCCAGAAGATCAGGAACTCTAGAAGAATTCAGATTTTTAACACGAGAGTAAACGTAAAAGAAGGTTTTACAAGACTCACGTTAACAATATTGCAGCAGTACGCACACAATCGAAGCGCAGTAAGGATGGCTAGTGTAACTAGCAAGAATACCACGAAAGCAAGAAAATGAAGTACGCTATTAACTATTAACGTACCTGTCTCTTCCGAAACGAATGAGTACATAGATATACGTATTGCTAATCGATTCCGGATAGTCT
+
CDBC@CCC@@AB@@@BBBBCCCECD@BBC@CCBCAB@BACCDDCCC@BB@A?@BA;::::)9<BAABABA@::9-8?:;;;.4C7?.999&9:@;@>CCCEDCC?B?BB@BBBABBCABBCCCCBBCECBB?BCCG@A@ABBCBA?C@DBB?BBBECBBB?BCCBBB?BB?ABB?AAABB;:::=@@A@6A@A>ABBBBBBBC@B@CCCC?C@AAACC?BAABBBC>A>ABB=BBA>@@ABBBBCBBBBBB@===DAA<BBBB@?@A>>:>;>=AAAA@==
@ATNG8:00018:05073
GATGGTAGAGTATCATGTGTATCTCCAGAAGATCAGGAACTCTAGAAGAATTCAGATTTTTAACACGAGAGTAAACGTAAAAAGAAGGTTTTACAAGACTCACGTTAACAATATTGCATCAGTACGCACACAATCGAAGCGCAGTAAGGATGGCTAGTGTAACTAGCAAGAATACCACGAAAGCAAGAAAAAGAAGTACGCTATTAACTATTAACGTACCTGTCTCTTCGAAACGAATGAGTACGAGAGTCAGAGCAGAGCTACCATCGAATCCTCTTAGTCT
+
A<<<?CBCBCCBBBCAAABBBCCCC@CEE@DCCCBB?B@CDDCCCD@BB@B@CBB@@@A@0@<@ACBCCDG;::0;@@AAAB0AA>A5;:9&9>>;@@@@AAA;;5;=;;5:AA<BBBBCDDC>>>@@AAAA<AA?A>AAB>BB<<:A@CBB>ACCCC??:<ABDA?A;?A68:@;>9988.9//)/6666)3;46///;;>?@<@:>>AA=A<??AAA?BBBCCCB?B@@@<@CC@BCBAAABBBCBBCCBB???BBB@AB@@>A???C?BB??@?@@C@AA
@ATNG8:00021:05041
GATGGTAGTAGTTCACTAGTCATACCAGAAGAATCAGGAACTCTAGAAGAATTCAGAATTTTTAACACGAGGAGTAAACGTAAAAAGAAGGTTTTACAAGACTCACGTTAACAATATTGCAGCAGTACGCACACAATCGAAGCGCAGTAAGGATGGCTAGTGTAACTAGCAAGAATACCACGAAAGCAGAAAAGAAGTACGCTATTAACTATTAACGTACCTGTCTCTTCCGAAACGAATGAGTACGTGTGACGTACGTGAGCTACCATCGATTCCGGATAGTCT
+
/89:,0084444.4445:;;;8844.4::54/)//-9050--///<<8>>:=9;///*00/0$/4//-7//)/::::1//44444$5:.5.555&59949;<;::://)/)/727:=8;;;;===><<@>>=>@@+00/:*/499:<==8>:=6529<@@@B??;=000//09:5:=87<::::2///////(/90788==22250736622,2485;;<8=;54///)-(-78(---(-8668:<;88889:;:444B===;<:;66///66166=;9;/////
@ATNG8:00031:05070
GATGGTACGTGTCATATGAGAGTGTGTACTCATTCGTTTCGGAAGAGACAGGTACGTTAATAGTTAATAGCGTACTTCTTTTTCTTGCTTTCGTGGTATTCTTGCTAGTTCACTAGCCATCCTTACTGCGCTTCGATTGTGTGCGTACTGCTGCAATATTGTTAACGTGAGTCTTGTAAACCTTCTTTTTACGTTTACTCTCGTGTTAAAAATCTGAATTCTTCTAGAGTTCCTGATCTTCTGGTCTACTACACTGTACTCTACCATCGATTCCGGATAGTCT
+
////17///89:94455:::<;99555555;<<7555<(44.4.4=>=>?>877///)/)/99<7@:>669B;<;:=9:;;;';;:;455)5:=>9==?:;;666665??B>?@@@C:>@@;@9000>>9:92999949>=<<ABB@@ACCCCCD@BBB6:;5;4;:9ABCBDD>::55)549455555$5555=3;?BB=>@@>>9>>>>+;;;<<494//)/::7:;=9@8?;:?;;<;?B:@@999@@@@999@CAA@@@@4::::9A?B=B?A@@@:9:
@ATNG8:00034:05068
GATTAGTCTCAGATAGTCTATAGTACTCATTCGTTTCGGAAGAGACAGGTTACGTTAATTAGTTAATAGCGTACTTCTTTTTCTTGCTTTCGTGGTATTCTTGCTAGTTACACTAGCCATCCTTACTGCGCTTCGATTGTGTGCGTAACTGCTTGCAATATTTGTTAACGTGAGTCTTGTAAAACCTTCTTTTTACGTTTACTCTCGTGTTAAAAATCTGAATTCTTCTAGAGTTCCTGATCTTCTGGACAGAGTGTGCAAATACTACCATCGATTCCGGATAGTCT
+
;;;8CBBBCBAA;;5<;99<@;;6?>>666<>==>7@>;?9<BBB>::15./9//)/)/)/793;166;;665<<454444$4=;>>?<4?566166=9>>4665=<:166======9<;>;>9>=BBBBBB?BBCB?CCCCBB?:929944:54945:499(4:38384////77;555555'55;555555$5;555)5///////:::====+;666<8=:@>:===><=B;D>@@@A>>:>=@:@AA@@BB;;:;9B9A@@B??;?A@;?;;>?B??>>?>>>
@ATNG8:00041:05030
GATGGTAGTGCGTGAGAGAGAGACCCAGAGATCAGGAACTCTAGAAGAATTCAGATTTTTAACATCGAGAGTAACGTAAAAAGAAGGTTTTACAAGACTCACGTTAACAATATTGCAGCAGTACGCACACAATCGAAGCGCAGTAAGGATGGCTAGTGTAACTAGCAAGAATACCACGAAAGCAAGAAAAAGAAGTACGCTATTAACTATTAACATACCTGTCTCTTCCGAAACGAATGAGTACACATCGTCGTGTCGTGCTACCATCGATTCCGGATAGTCT
+
38889::>BCBBBBC;9:CDEE::;)5=@<B><<<<C:BH;99;<7;<?A=??;00000$01:///85566//)/8899:9)33-3-333&37939::9766//(/0684//349967=?>@CCCECCCBB>ACBB>@@BBBCBB?C@CBB?BCCCCBBB?BBBBAA?>>:>BB>AABBB=BBA>AABBB3BC@>??BCB@@A:>:>??B7;7;??>?;?;::???8=8===6=@@=A???>>>BBBB@@?BBBBCCCCCDBBC?CCBCCC>A?B@CAAA???
@ATNG8:00043:05044
GATGGTAGCACACGAGATCTCATCTACTCATTCGTTTCGGAAGAGACAGGTACGTTAATAGTTAATAGCGTACTTCTTTTTCTTGCTTTCGTGGTATTCTTGCTAGTTACACTAGCCATCCTTACTGCGCTTCGATTGTGTGCGTATTGCTGCAATATTGTTAACGTGAGTCTTGTAAAACCTTCTTTTTACGTTTACTCTCGTGTTAAAAATCTGAATTCTTCTAGAGTTCCTGATCTTCTGGGCAGACTCTCACACGCCTACCATGCATTCCGGATAGTCT
+
8;@@?BBAAAAB:<6>>CBBB??>666====:=BFE=BC?A?ACFHCCC@CCCED?A?ACDCAC@CBBBDCCBB=99:9:):=?ABCC<ABBB>AAA=@A=@???AA?BBBADBBA>ACC?C?BBBBBB@A?AA==:<<??>=>>>?;?A==<=9888:>>8=9=>?>>>>A>8<8888)9:=:=====.;;ACB8>=ABAA>===8=AAA/A;;<><>=BB=@@@@@??;?;>??A>=:999>1;///6677;>=B@@@=@@=57////:6=7=69777,,,
@ATNG8:00048:05071
GATGTAGGACGAGCGTCTGAGAGGTACTCATTCGTTTCGGAAGAGACAGGTACGTTAATAGTTAATAGCGTACTTCTTTTTCTTGCTTTCGTGGTATTCTTGCTAGTTACACTAGCCATCCTTACTGCGCTTCGATTGTGTGCGTACTGCTGCAATATTGTTAACGTGAGTCTTGTAAAACCTTCTTTTTACGTTTACTCTCGTGTTAAAAATCTGAATTCTTCTAGAGTTCCTGATCTTCTGGGCTGCGCTGATATGCGCTACCATCGATTCCGGATAGTCT
+
CCBCBCBACC@AA@@BBBCBCBC@BBBDCBB?BAAA>BC@C?BBBBBDD@CCCBB?B@CFCB?B@CDCCCCCDD@??>>>0==8>>>>8>AA@?BCGACB@;;;BBC@CCCBCCCC?BCC@C?CCDDBBBC?CCCC?CBBBBBCBDCBBCBBBB?BBB?BD?C?BCDDBBCCC>B;;;;.;@D=;;;;;*;BCEC?CCEBBBKCCC@CCCC5BB@ADAG@BB@CBBCCBD@C?BBBCCE?AABC=BBA@AEDCBBCCDCCCCCE@CBAAAG@B@B?CCCCB@@
@ATNG8:00023:05116
GATGGTAGCGCACACATAGATACAGTACTCATTCGTTTCGGTAAGAGACAGGTACGGTTAATAGTTAATAGTCGTACTTCTTTTCTTGTCTTTCTGTGGTATTCTTGCTAGTTACACTAGCCATCCTTACTGCGCTTCGATTGTGTGCGTACTGCTGCAATATTGTTAACGTGAGTCTTGTAAAACCTTCTTTTACGTTTACTCTCGTGTTAAAATCTGAATTCTTCTAGAGTTCCTGATCTTCTGGCTCTCGTAGACAGATACTACCATCGATTCCGGATAGTCT
+
33:<7<BA@@::::<555<;;666<;;995557989:099344.4//99-.(----(-3;2//09.5.5@5554555945444&4<399449)4944?8@;=@BB>AA@AAC?CCGGCCCC@CCD;:;:DEBCCCC?CBBB?BBBBBBBBCCCCCCDCC?ECD@CC@C@CCBBBBB@@;?:;;;.;>C>BBBB;BDEDE?E@@A@ABCBC5<<<.;@@;;7;<AC@BCBCDCC@D@DBAAAD?@@B?BCCCDCCCBBCDCCCBBBBB?BDDDBC@C@C@BCBDBAA
@ATNG8:00036:05089
GATGGTAGATACTCGCTGATACACCCAGAAGATCAGGAACTCTAGAGGAATTCAGATTTTTAACACGAGAGTAAACGTAAAAAGAAGGTTTTACAAGACTCACGTTAACAATATTGCAGCAGTACGCACACAATCGAAGCGCAGTAAGGATGGCTAGTGTAACTAGCAAGAATACCACGAAAGCAAGAAAAAGAAGTACGCTATTAACTATTAACGTACCTGTCTCTTCCGAAACGATGAGTACGTGTGACGTACGTGAGCTACCATGATTCCGGATAGTCT
+
3<:::>;595<<?<@;;;=<<AA@B:B<<8;;;;<<5<8656<B?@@>B9>9;7787777$76?;8;8<;;333(7<9====(=;:;2555&5<>9>BAABBBDE@EG;;:;AA=ACCCCCCCCCDDDBBBC@CCBB@BAAAAAAC@C@BAA>ACCCCDCC?CCCBBB@BB?AAA?BBBBB<@>>9999::(:@?DCBBAA@??;?:=>;;7;<ABCBC@BCB???A?A69:@9>=;=9;:77////,,,--7869:9:88888699/--(-050--/////
@ATNG8:00054:04528
GATGGTAGTATCTGCACACTCTGTCCAGAAGATCAGGAACTCGTAAGAAGAATTCAGTTTTTTAATTCAACGAGAGTAAACGTAAAAAAGAAGGTTTTACAAGACTCACGTTAACAATATTGCAGCAGTACGCACACAATCGAAGCGCAGTAAGGATGGCTAGTGTAACTAGCAAGAATACCACGAAAGCAAGAAAAAAGAAGTACGCTATTAACTATTAACGTACCTGTCTCTTCCGAAACGAATGAGTACACATCGTCGTGTCGTGCTACCATCGATTCCGGATAGTCT
+
///939;AAC@@555<<<==;;;;;65557565555./*/9////)/;5;;+6265/;;;;;%;)/)//)///4;;444)4:4499;;#:444:<=?2==?<@C?CCICBB@CADDACDD?@@BBB@AACCHCCCDCC@BCAA?AAAA@@::8;@BBC@CBBCCCCC@CCCBAA?:94:AA9?????8=?@<@@@AAB)AB?C:99BBBAC<?<;=BB:=:=DCBB?BCBCBBB=?=?BB>CCC?AABBCCBAADCCA@ABBCBBBBCCBCC?C??@CB?B?B?GBBB???
@ATNG8:00058:04482
GATGGTAGGTGCTCATGAGTGTATCCAGAAGATCAGGAACTCTAGAAGAATCCAGATTTTTAACACGAGAGTAAACGTAAAAAGAAGGTTTTACAAGACTCACGTTAACAATATTGCAGCAGTACGCACACAATCGAAGCGCAGTAAGGATGGCTAGTGTAACTAGCAAGAATACCACGAAAGCAAGTAAAAGAAGTACGCTATTAACTATTAACGTACCTGTCTCTTCCGAAACGAATGAGTACGATGAGATCTCGTGTGCTACCTTCGATTCCGGATAGTCT
+
<<AC?AAC@CCBBBCCBBBCBBBCC@CCC@CBBCCB?C=@@CCCCC@@B?BD;>?:::::*:=ABCCDCCD;;;0<B;;;;;*;C>E?BBB8BCB?BBBCCCCBB@B@BB?BBB@BBBBCBBBCCCCCCCCCACC@@>@CCCCBBB?B?B:99:DCCCBCC?BBBCCC?AA>ABD?AABCB;?<;6;===>8@A?BBBBBBBCC?B?BBBC?B?BBCBC@CCAAABB@C?BBC>DDD>BBBBBFBAA@BBCCBBBA@?>>BBBBC@C?BBBB@B?C?CCAA>>>
@ATNG8:00068:04515
ATGGTAGCAGACGTGACAGAGCGCCAGAAGATCAGGAACTCTAGAAGAATTCAGATTTTTAACATCGAGAGTAAACGTAAAAAAGAAGGTTTTACAGACTCACGTTAACAATATTGCAGCAGTACGCACACAATCGAAGCGCAGTAAGGATGGCTAGTGTAACTAGCAAGAATACCACGAAAGCAAGAAAAAGAAGTACGCTATTAAACTATTAACGTACCTGTCTCTTCCGAAACGAATGAGTACCTCTCAGACGCTCGTCCTACCATCGATTCCGGATAGTCT
+
///)/8;>AAB@?;:;=>:;B99;799B?EB=<<;8=8=<<6;6B?><:<959444;;<+=9==BB=:::<==;5;7//////#//)-0555&--//689688::6;49@<???<@BBBCCCCCBBBB@@996;???;?@@@@@@B<@>A;;7;BAAACCC@BBAAAC@CC?A??;??BAA9?9939<<<<.>A>ABBBBA@><187*8>>>1837BBBB@CCBBBBB?B?BCC>BBB?BBBBCBB?BBCBBABCCCCCABB?A@@<@888@@;><><AA@@@?@
@ATNG8:00072:04494
GATGGTAGGTGCAGCATGAGTGTATCCACGAAGAATCAGGAACTCTAGAAGAATTCAGATTTTTAACACGAGAGTAAACGTAAAAAGAAGGTTTTTACAAGACTCACGTTAACAATATTGCAGCAGTACGCACACAATCGAAGCGCAGTAAGGATGGCTAGTGTAACTAGCAAGAATACACGAAAGCAAGAAAAAGAAGTACGCTATTAACTATTAACGTACCTGTCTCTTCCGAAACGAATGAGTACTATGTAGAGCTCTATACTACCATCGATTCCGGATAGTCT
+
-5--(-5:3:=944499455:://--(---83-/)59984;9<BBA@AB=;;5;=@;::@@@@.:49A@@ACCEDCD;BB::999*;@>A59999$55945=BBBBFCC@C@CC?BBB?BBBBCCBCBBBCCCCCB?BB@@<@BBABBBC?C?CBB@CCCDCCBB@BBBBCB???<?AAAACEG>EBB@BBBBB3BD?BBBBBBBAA>A?AABC;:5;?BBB>BBCCCCC?@@BMH?BBB@CCCBBBBBBBCCBBAAAAAAAAABCBB?BB??@@<A=@=C@>A;;;
@ATNG8:00079:04517
GATGGTTGTGATACAGATCAGACACCAGAAGATCAGGAACTCTAGAAGAATTCAGATTTTTAACATCGAGAGTAAACGATAAAAAAGAAGGTTTTACAAGACTCACGTTAACAATATTGCAGCAGTACGCACACAATCGAAGCGCAGTAAGGATGGCTAGTGTAACTAGCAAGAATACCACGAAAGCAAGAAAAAGAAGTACGCTATTAACTATTAACGTACCTGTCTCTTCCGAAACGAATGAGTACGAGAGTCAGAGCAGAGCTACCATCGATTCCGGATAGTCT
+
;;<A9?7@A@>@?:>@BBBACCFFDAA;<76=<>A@@C?BGE<;6>9;;;C?@@?A<B==+B6>?@?@?>:;696(/////////#/8(3,333&377389333797;1547729::6;;;:CAABCCICCCBCC?DC??>@BA@CC@@=@@CAB?BCCDBBBD?CBABBB?BB>BBB?BBA@@;=><<@@@@A2BB@BBBBCCBBB<><;AAA3838CCBCADCCCBCB6;6;AA=ABB?:;:BADAB???@@B@A???AAAABBBA?A@@@@=5:5;;@BACBC@
@ATNG8:00098:04498
GATGGTAGGCGAGAGTGAGACGCAGTACTCATTCGTTTCGGAATGAGACAGGTACGTTAATAGTTAATAGCGTACTTCTTTTTCTTGCTTTTCGTGGTATTCTTGCTAGTTACACTAGCCATCCTTACTGCTGCTTCGATTGTTGTGCGTACTGCTGCAATATTGTTAACGTGAGTCTTGTAAAACCTTTCTTTTTACGTTTAACTCTTCGTGTTTAAAAATCTGAATTCTTACTAGAGTTCCTGATCTTCTGGTGTCTGATCTGTATCACTACCATCGATTCCGGATAGTCT
+
-7--)-8?=?C<;6<<<<=?>>==666>?ABA@E@B@500+0*///799;;7;@>::2626?<<:C9;;=<::;==9=B>>>+B@993333&3:99055:7<A>@A?=>?=A?8<<?7754;@8C=?=6.....-275--(--(-5679;;9@::525;499?<:;6;9:786/./.5.33666+6+22)29;;;)66889.6-..5959/5266,5775'5//..(.077.3388<89=6=5::@A<=8=::4::::;;888>;;;888<:97499??@?;?0606AA<<<<
@ATNG8:00063:04568
GATGGTAGCAGACGTGACAGAGCGCCAGAAGATCAGGAACTCTAGAAGAATTCAGATTTTTAACATCAGAGAGTAAACGATAAAAAAAGAAGGTTTTTACAGACTCACGTTAACAATATTGCAGCAGTACGCACACAATCGAAGCGCAGTAAGGATGGCTAGTGTAACTAGCAAGAATACCACGAAAGCAAGAAAAAGAAGTACGCTATTAACTATTAACGTACCTGTCTCTTCCGAAACGAATGAGTACGAGAGTCAGAGCAGAGCACCATCGATTCCGGATAGTCT
+
399:7555>;<;5554;;:;;;99:4;996;55555.5.4;;444938:5:644333333$/3866///6658666.//////////"/8(3,3;;;+877;;///568;6A:??68888;<<=BBBBAAABBBAAB@BBBA?BB>>>>>A=B@BBC?BBCCB>>><>@A???<::3;;:188888)7;;887877'5:3;255<;889+/*/88805039CC?@DBBBCCC=@=@@@;@CC@BBBABBBCAAAAABBBBBBBBBBBBB>AABBBC@A:<:>>>@@@@
@ATNG8:00068:04536
GATGTCGTGAGAGAGAGACCCAGAAGATCAGGAACTCTAGAAGAATTCAGATTTTTAACACGAGAGTAAACGTAAAAAGAAGGTTTTACAATACTCACGTTAAACAATATTGCAGCAGTACGCACACAATCGAAGCGCAGTAAATGATGGCTAGTGTAACTAGCAAGAATACCACGAAAGCAAAGAAAAAGAGTACGCTAATTAACTATTAACGTACCTGTCTCTTCCGAAACGAATGAGTACTACTCTCAGAGACACACTACCATCGATTCCGGATAGTCT
+
3;9;:555<<<@;;<BEEDG?AA@9=666==8B?AA@AA@A<@@;?<@:::9:::'::@;;BBBCBBBB=BAAACCA.7917/773&377,339;<333=45505;4925,5777?=88<=9:9==:9166//)/777::777,7775738;88655717999;;5//*.55.36755'2555-5::::*676-----862;:@95553).)/88799<??=<:9(/(///(./90//73333:999=443=88333733387.33<<;;6;4=<>=>><<<
@ATNG8:00070:04577
ATGGTAGTGTCATATGAGAGTGTGTACTCATTCGTTTCGGAAGAGACAGGTACGTTAATAGTTAATAGCGTACTTCTTTTTCTTGTCTTTCTGTGGTATTCTTGCTAGTTACACTAGCCATCCTTACTGCGCTTCGATTGTGTGCGTACTGCTGCAATATTGTTAACGTGAGTCTTGTAAAACCTTCTTTTTACGTTTACTCTCGTGTTAAAAATCTGAATTCTTCTAGAGTTCCTGATCTTCTGGTCTACTACACTGTACTCTACCATCGATTCCGGATAGTCT
+
33328888?4454559555656=A@966;;97<;AA9??5505;::<??<?=@BB@B?BBBC?C?BBBABB@@B=99999$9A=900=:3///:;,//=8=<95:9AAB@CCCCCCCC@BBB@CADDDDBBBB>@@BB>AABAABBCBBCCCCCDD@CAA>AC@C@BBBBCCBBD?B;:;:.;5;5;;;;;*;CCDE<@ACCCCCBBB<@AAA0@BBBB@B@CC@BBBDDEDAC@@@@JHD?CBB>B@@@CCCBCCCCBCCBBDDD@C;;;CCBC@E@BBBBB;;
@ATNG8:00075:04535
GATGGAGACATATCGTACTCTCTGTACTCATTCGTTTCGGAAGAGACAGGTACGTTAATAGTTAATAGCGTACTTCTTTTTCTTGCTTTCGTGGTATTCTTGCTAGTTACACTAGCCATCCTTACTGCGCTTCGATTGTGTGCGTACTGCTGCAATATTGTTAACGTGAGTCTTGTAAAACCTTCTTTTTACGTTTACTCTCGTGTTAAAAATCTGAATTCTTCTAGAGTTCTGATCTTCTGGGCAGACTCTCACACGCCTACCATCGATTCCGGATAGTCT
+
<BDD@CCABBBBDBBBCBBDDCCCCCGCCCB?@DCD>DD=B=ABBBCCC@CCABB?C?ABCB?B>@BBBBBBBC?BCCCC2BB?A<<=8=99:?BCB@BB<?>BDDC>@@ABCC@@=>>D;?:?DB@=<=@<@@@@:>>??????@@AAA;;;>;@@@;@A9>:>A?>?@?A@5:9=DD5C7:4:;;;;+;A=>>9>@@@@>;6//)////(/9=>A=A:==<BB?>???<?>?>>>@6:8>F:AAA<<=>@@BAAA@;499=66///;=6;6;7=@@>>>@
@ATNG8:00079:04558
GATGGTAGGCGACATACATACGCGCCAGAAGATCAGGAACTCTAGAAGAATTCAGATTTTTAACACGAGAGTAAACGTAAAAAGAAGGTTTTACAAGACTCACGTTAACAATATTGCAGCAGTACGCACACAATCGAAGCGCAGTAAGGATGGCTAGTGTAACTAGCAAGAATACCACGAAAGCAAGAAAAAGAAGTACGCTATTAACTATTAACGTACCTGTCTCTTCCGAAACGAATGAGTACAGAGAGTACGATATGTCTACCATCGATTCCGGATAGTCT
+
//9:6:A@=<@@A>B?;@CC;;;@@=AAB=@@BBAB<A?AACBBBD@BA=@<@AA;;;;;*;=ABCCGCFCCCC>CEDCCCC5CC?A6:9:7:DC@DCCEBBDDD?C@CC@CBB?BDDDBBBBBBCBBBCCC@CC??<@BAABB@@>BACCCACDCCCCCC@CCCBBA?BA@BBB<>>9983:==;=????.?A?B@??DFCBB<?<?AAB<?<?DBBCACDECCBB8;8;AA<ABB?BBBBBBBCCCAAAAAACCBBCA@@@CC>B=>>BB?B@D?DAAA:::
@ATNG8:00080:04545
ATGGTAGCACACGAGATCTCATCGTACTCATTCGTTTCGGAATGAGACAGGTACGTTAATAGTTAATAGCGTACTTCTTTTTCTTGCTTTTCGTGGTATTCTTGCTAGTTACACTAGCCATCCTTACTGCGCTTCGATTGTGTGCGTACTGCTGCAATATTGTTAACGTGAGTCTTGTAAAACCTTTCTTTTTACGTTTACCTCTTCGTGTTTAAAAATCTTGAATTCTTACTAGAGTTCCTGATCTTCTGGGTCTACGGCTCGTCGCGCTACCATCGATTCCGGATAGTCTC
+
3897:<ABAA@666<:::<<;;;:=5566669;;;A6::.5.5559<<?@7;<=:@7<7>=9<3:5;<<<=;;;<597373$7:493333&3;44.5::38?<=??>?@;>:8888<<:8==8=7BA@883336:?9;8885:888;;9;=<76//)///3661618:;;88:AA<>??=<,9-77)63;;;,;;333)--(-33,36=8<<69@@@,8//-/;5:98818>=<>>>>=B7;8:>>><A===6=988==7==967///666:@<??C@@@:=:=;>;<:6///
@ATNG8:00081:04550
ATGAGACGGAGGCGATCTGAGAGGTACTCATTCGTTTCGGAAGAGACAGGTACGTTAATAGTTAATAGCGTACTTCTTTTTCTTGCTTTCGTGGTATTCTTGCTAGTTACACTAGCCATCCTTACTGCGCTTCGATTGTGTGCGTACTGCTGCAATATTGTTAACGTGAGTCTTGTAAAACCTTCTTTTTACGTTTTACTCTCTGTTAAAAATCTGAATTCTTCTAGAGTTCCTGATCTTCTGGCGCTCTGTCACGTCTGCTACCATCGATTCCGGATAGTCT
+
3334////)--(----//4488:654445495:344(48.4.44444<<7;==66./5////)/5///555555.6<@@@+;;5;9990555:.55;2//)/////<6666>>;;;:>=?7:599000/05388<>*/0>0059==<;;7////)/9:6:?>@9@B?@@BB@@;;5555&56;.56<::(:<5555&555/-----(-888'--/551616/797//-55(-(/;9:;=6;;<7<55555555557///////;6<<<:88./)/47///9;9
@ATNG8:00082:04538
ATGGTAGTCTCAGATAGTCTATAGTACTCATTCTGTTTCGGAAGAGACAGGTACGTTAATAGTTAATAGCGTACTTCTTTTTTCTTGCTTTCGTGGTATTCTTGCTAGTTACACTAGCCATCCTTACTGCGCTTCGATTGTGTGCGTACTGCTGCAATATTGTTAATCGTGAGTCTTGTAAAAACCTTCTTTTTACGTTTACTCTCGTGTTAAAAATCTGAATTCTTCTAGAGTTCCTGATCTTCTGGACAGAGTGTGCAGATACTACCATCGATTCCGGATAGTCT
+
833-4334::;<====:655<;999;955/74///993:=7<@BCCAA5504:;?@=;9=<0.+-(--69:;:::5333378$87878@>97355.59;6;@2599;49.59=9==>=9>@@<B@CGGCCBCC@BB;;5;<<;BBBBAABA;;9@C=90/4/0)/)----/88844.555555$57<7<<<<;(:9555)5<<566>=?<8:;>:,900//6:8;D?CCED:;:=?;>@>>?A?AAB@<;<A<;;;;9;9>??=>?>>;=>>>>A=B?B?AAAA???
@ATNG8:00083:04538
GATGGTAGGACGAGCGTCTGAGAGGTACTCATTCGTTTCGGAAGAGACAGGTACGTTAATAGTTAATAGCGTACTTCTTTTTCTTGCTTTCGTGGTATTCTTGCTAGTTACACTAGCCATCCTTACTGCGCTTCGATTGTGTGCGTACTGCTGCAATATTGTTAACGTGAGTCTTGTAAAACCTTCTTTTTACGTTTACTCTCGTGTTAAAAATCTGAATTCTTCTAGAGTTCCTGATCTTCTGGGTGCGCTACAGTCTCTCTACCATCGATTCCGTATAGTCT
+
5<<>@CCC@CA9::ABBBBACDCC=BACBABC?CCBB<@@@D?BBBCCCC@BCCCC?FAFCEB@C@CBCBCCCCD@BAABB2BC?AABB<B@BB?BBC?CD?AB@BEHADCCCCBCC@CCD?C@CCCCCBBA@BBAA>ACBBCCCCCCCCCBA@A?BBC@CC@D@CCCCCCBBB=B::::6:>D<?A@A@,@CBBB>CGDCCCGCCB?BBBB2BCCCC@CACC@CCC?@?C?C@?@@CCC=B?AA=BCCDCBCCCDCBBBBBBCC@BBBCCC@D?BBBBBB@@@
@ATNG8:00089:04544
GATGGTAGCATCATGCATATCTCACCAGAAGATCAGGAACTCTAGAAGAATTCAGATTTTTAACACGAGAGTAAACGTAAAAAGAAGGTTTTACAAGACTCACGTTAACAATATTGCAGCAGTACGCACACAATCGAAGCGCAGTAAGGATGGCTAGTGTAACTAGCAAGAATACCACGAAAGCAAGAAAAAGAAGTACGCTATTAACTATTAACGTACCTGTCTCTTCCGAAACGAATGAGTACCTCTCAGACGCTCGTCCTACCATCGATTCCGGATGTCT
+
3;3469;>AAAB@@@BCDBCCCCCC@BBC?CCCFCC?B@CCCCCCB?AC@D@CDA??<=<,=2?@ABCB?A:98,8?:;;;<';<<;5999&555.5>@BCCCBB>B@BA>AAB:;;CBCCBBDDCCCCFA@>@AAA?@@AEBBBB?B?C;;7;BBBDCCCACDBDCC?BB?BBB?A@@@=5:00,0@@@A0?;:?BBBBCBBA>A?BBDD<A<>>CBB>ABBBBBD@B@BBD>BBC>?@BBBBBABAAABBBBAAABBBB?ABB?@?>>>><?<?=A>A>?>
@ATNG8:00098:04579
GATGGTAGTGATACAGATCAGACACCAGAAGATCAGGAACTCTAGAAGAATTCAGATTTTTAACACGAGAGTAAACGTAAAAAGAAGGTTTTACAAGACTCACGTTAACAATATTGCAGCAGTACGCACACAATCGAAGCGCAGTAAGGATGGCTAGTGTAACTAGCAAGAATACCACGAAAGCAAGAAAAAATAAGTACGCTATTAACTATTAACGTACCTGTCTCTTACCGAAACGATGAGTACTGCGTCTCACTCTCGCCTACCATCGATTCCGGATAGTCT
+
5<<<?BCBBBABBBFCCBBBCCE;;69A?7<CCBBB@B?BBC;;5<755257@@A@?>==,=498<<BCAC877.7?@AABB1BB?@>BCC;CCC@BBBBCCC;;9:?BA?CBB@BBBBBBBBBBBBABB;;8;DAA?BBBCGCCCAD?A;;:;BBBBBBB@B@@ABB?CC@CCC?@<9::,7;;5779999%9=;9;??CBBBC?B?BBB@<@=@@DCD?@@@@@@B8;:?BBC>:::DDBCBCBBBBCEDCCBBACBA@@=@AC@CAAABA?C9879AAC@@@
@ATNG8:00051:04624
GATGGTAGTACATGATAGACGACACCAGAAGATCAGGAACTCTAGAAGAATTCAGATTTTTTAACACGAGAGTAAACGTAAAAAGAAGGTTTTACAAGACTCACGTTAACAATATTGCAGCAGTACGCACACAATCGAAGCGCAGTAAGGATGGCTAGTGTAACTAGCAAGAATACCACGAAAGCAAGAAAAAAGAAGTACGCTATTAACTATTAACGTACCTGTCTCTTCCGAAACGAATGAGTACGTGTGCGACGTGTCTCCTACCATCGATTCCGGATAGTCT
+
5<<>@AAACCCBBBCFBBBBBC@?;7<==5;;=6667;7;>>?<BB???7??994444444#97@@>CCCDFCCC=BB:::::);A?B?CCD;DBB>BAAAHCCCC@D@BB@BCC@CBBBABCCCCDDCCAAA@CCAA<ABBBBCBB@BACBA?ADDDCCDD@DAABBB@BB?BDE=@@998-9=<<9999:9%:?<>:79CCCCC<?<@BBF?B?BCCCCACCCCBBB@C@BAA<BCC@BCCCCBBBBBBBABBBC>>>BBB?BBC?BB@@AD?C?A?CCBB@;;
@ATNG8:00061:04605
GATGGTAGTATATCGCTCGCTATCCAGAAGATCAGGAACTCTAGAAGAATTCAGATTTTTAACATTGAGAGTAAACGTAAAAGAAGGTTTTACAAAGACTTCACGTTAACAATATTGCAGCAGTTACGCACACAATCGAAGCGCAGTAAGGATGGCTAGTGTAACTAGCAAGAATACCACGAAAGCAAAGAAAAAGAAGTACGACTATTAACTATTAACGTACCTGTCTCTTCCGAAACGAATGAGCTAACTGTATCTATGTGTGCGCTACCATCGATTCCGGGATAGTCT
+
//9:3:?@AAB999=;;;;;;>>=9>69.4:7///694688///:8:;6:659566>>?+>:<;;7665<;555)4;4444&4:5:.444&4444(4433-3:99:9=7;<6:@@<?@>>9;//(/888::AA@322<979;:7==8835;AAD?CA::88==8:@@<6999D=895454<;919387(3>>>?+;8283338:9;==*0,/888383>000/(//85558).).6907==7;;;553;6;33337-----,,6///66//(/3333749,33(365----
@ATNG8:00066:04606
GATGGTAGGCGTGTGAGAGTCTGCCCAGAAGATCAGGAACTCTTAGGAAGAATTCAGATTTTTAACACGAGAGTAAACGTAAAAGAAGGTTTTACAAGACTCACTGTTAACAATATTGCAGCAGTACGCACACAATCGAAGCGCAGTAAGGTATGGCTAGTGTAACTAGCAAGAATACCACGAAGCAAGAAAAAGAAGTACGCTATTAACTATTTAACGTACCTGTCTCTTCCGAAACGATGAGTACCTCTCAGACGCTCGTCCTACCATCGTTATCGGGAAAGTCT
+
338:7;>>9<556;::A<<<@<495/4<<3:;666>;A:=<77800)/)/;)/)54:;;<<<*<266<<<444433(383333&33-35::;/5336;;8888333=49633.3<?178<;;;;=374?777..).5584;53/--99-2)--366:8773;?>=@??>?B?BB?A@:6;:8848;=488===);;4333833222+2+28...'.(..33326222225.5/56808;:888:?;>8>>==>>?=<>:///:17;?8=9==<6773//(/:16///
@ATNG8:00067:04580
GATGGTAGGCACTGCGCACACATCCCAGAAGATCAGGAACTCTAGAAGAATTCAGATTTTTAACATCGAGAGTAAACGTAAAAAAGAAGGTTTTACAAGACTCACGTTAACAATATTGCAGCAGTACGCACACAATCGAAGCGCAGTAAGGATGGCTAGTGTAACTAGCAAGAATACCACGAAAGCAAGAAAAAAGAAGTACGCTATTAACTATTAACGTACCTGTCTCTTCCGAAACGAATGAGTACTATAGACTATCTGAGACTACCATCGATTCCGGATAGTCT
+
3::??ABC?C@@9;5::<9;;5555)6:@?A=BB?@?@:DBC;<:C>BB@C@A@00/000'0:>0//<879@9:9-9@444444#4838.444&4<:7>==>===:?8>=AA?BBB@BCBBBCGGECCCCBBBA>@CCC?BABBAA@B?C@BAA?ACDCCCCC?AAACCC@BB?AAA=@@::928<<:99:9::%:>?A@<?BBD>>:>:<=AA9@;@@CCC@CDABABB>A>AA@:@??;9::ABCDCBBBCCAAACCDDAAAAACC?B>>?CC?B?B?BBAB?>>
@ATNG8:00068:04594
GATGGTATACACGTGTGCTCTCTCGTACCATTCGTTTCGGAAGAGACAGGTACGTTAATAGTTAATAGCGTACTTCTTTTTCTTGCTTTCGTGGTATTCTTGCTAGTTACACTAGCCATCCTTACTGCGCTTCGATTGTGTGCGTACTGCTGCAATATTGTTAACGTGAGTCTTGTAAAACCTTCTTTTTACGTTTACTCTCGTGTTTAAAAAATCTGAATTCTTCTAGAGTTCCTGATCTTCTGGTATGACTAGTGTACTACTACCATCGATTCCGGATAGTCT
+
<=DF<@ABBCC;;9995;;?>>CCCBBB?BA:A@@?8@A>B@CBAA@@B=@>:9:49259@@:>966CCC@@?B<<@BBB1<@8@979(9;;93=4925=;<<CBBB?BABBBBBB?BBB?B?BBB@A?>>;>CAB?BBBAA@@:;:A??676=;=>=<@@7;7;BB@>==AA9=<ADF;F7:5:=<=<+=<88919::///:</88)88888%8588=<@;::68@@A@=@<A=?>?AAA<A?@;>ABA@@???>AA@AAA>=<<9<<=>@@=A;@;@@@@===
@ATNG8:00077:04593
GATGTAGCGCGACGAGCGTAGACCCAGAAGATCAGGAACTCTAGAAGAATTCAGATTTTTAACACGAGAGTAAACGTAAAAAGAAGGTTTTACAAGACTCACGTTAACAATATTGCAGCAGTACGCACACAATCGAAGCGCAGTAAGGATGGCTAGTGTAACTAGCAAGAATACCACGAAAGCAAGAAAAAGAAGTACGCTATTAACTATTAACGTACCTGTCTCTTCCGAAACGAATGAGTACAGAGAGTACGATATGTCTACCATCGATTCCGGATAGTCT
+
;;A@@CBBB?ACEEDBCBBBBBCG?CCC@CCCC@@<@?BCCCCDD?BB?B@CCCCCCCC3B?BCCBBCBC??=5;=99::;*;B=@5::;*9A@;AICCCCCBA>BACC@BBB@BCCBDCCCCCCCBBB@??@BBE?AACACCAB?D@CBB?BBCCCCCC?AAB@AA?CC@A@B?BAAA@;??>9?@@AA2AC@B???CC@??<A;@?AA=A;DAB@A>BCCBBBB?B?BCB>BBA>AAABBBBBBCBAACBBBCBBBCBABAA;@??@@@<A<A=A@@A=<;
@ATNG8:00080:04627
GATGGTAGACATATCGTACTCTCTGTACTCATTCGTTTTCGGAAGAGACAGGTACGTTAATAGTTAATAGCGTACTTTCTTTTTTCTTGCTTTCGTGGTATTTCTTGCTAGTTACACTAGCCATCCTTACTGCGCTTCGATTGTGTGCGTACTGCTGCAATATTTGTTAACGTGAGTCTTGTAAAAACCCTTTCTTTTTTACGTTTTACTCTTCGTGTTTAAAAAATCTGAATTCTTACTAGAGTTTCCTGATCTTCTGGGTCTACGGCTCGTCGCGCTACCATCGATTTCCCGGATAGTCT
+
:=AA>ACCCCCCBBBCCCCCDABBCCDCDCCB=B;::;&5<7<8==>BC@@=?BAAA@C?@A:9858<AABA?>989(733333#3;<;900*0/0/)////(37179>;7807BA?????9:981805==775760599;8=>>AAB>=>>B=<<<;<79777.//)/59;@B@@A781578787)77.7=3<??@@@(>=CBBB5AA@>><>@@@AA3:::::';87/=59)//16599;8656(/(/78;9<499::09::9<<8<@667///=66//,/<<<///)8<4=8=AAA>>>
@ATNG8:00082:04627
GATGGTAGCGAGCGAGTGTGTATACCAGAAGATCAGGAACTCTAGAAGAATTCAGATTTTTAACACGTGAGTAAACGTAAAAAGAAGGTTTTACAAGACTCACGTTAACAATATTGCAGCAGTACGCACACAATCGAAGCTCAGTAAGGATGGCTAGTGTAACTAGCAAGAATACCACGAAAGCAAGAAAAAGAAGTACGCTATTAACTATTAACGTACCTGTCTCTTCCGAAACGAAATGAGTACCTCTCAGACGCTCGTCCTACATCGATTCCGGATAGTCT
+
=<<=;>><<<<:::;;566>>><B<7<:;5555::<5;7;AA<<CC?AB?A@???@@@@@*@=@;;;A>==>>B99=49999$99;?<BBC2BBDAD:99B@@:9298==?B??9;>C@@AAABAAAB;;;;6;ABB>BAB@??@A8@>BAA;A>>@@@BA<@B666A:BC?BA@599<==6;;;;;=?>?.<=57;7733/95(-(-6--(-378//66;<<666@;@:===7===>7555;<99034433337;7//:00)/>96:333:;>4>8=977777
@ATNG8:00087:04590
ATGGTAGCGAGCGAGTGTGTATACCAGAAGATCAGGAACTCTAGAAGAATTCAGATTTTTAACACGAGAGTAAACGTAAAAAGAAGGTTTTACAAGACTCACGTTAACAATATTGCAGCAGTACGCACACAATCGAAGCGCAGTAAGGATGGCTAGTGTAACTAGCAAGAATACCACGAAAGCAAGAAAAAGAAGTACGCTATTAACTATTAACGTACCTGTCTCTTCCGAAACGAATGAGTACCTCTCAGTCGCTCGTCCTACCATCGATTCCGGATAGTCT
+
///)//34<<;:;@@AAAB@@@@@;?CC@@>>>661549:;99:>5>=7@;???;;;;;*9;:DBCCCFEFDD>ABCBCCC3CEAE?CCC;BDFACCBCCCCBB?B@CC@CCC@CCBBAAABBBCAABC@@<@CBC>BBAABFED@CBCAA?AAACCCDC@DBCBBB@BB?CCB>AA???9?@A?BCCCC3BB?BBBB@AABC<?=?CCC@E@BCBBBACCA@@DE@C?BBC=CCB?CCCCCBB?BAAACBBBBBAAABC?CCC>@999@@=@?B@ABAA@@@
@ATNG8:00091:04585
GATGGTAGCGCACACATAGATACAGTACTCATTCGTTTCGGTAAGAGACAGGTACGGTTAATAGTTAAATAGTACGATACTTCATTTTCTTTGTCTTTCTGTGGTATTCTTGCTAGTTACACTAGCCATCCTTACTGCGCTTCGATTGTGTGCGTACTGCTGCAATATTGTTAACGTGAGTCTTGTAAAACCTTCTTTTTACGTTTACTCTCGTGTTAAAAATCTGAATTCTTCTAGAGTTCCTGATCTTCTGATAGCGACGCGATATACTACCATCGATTCCGGATAGTCT
+
/688)//88944:::565<>>;56555977//)///:179.44.445;:0/)////)/4:27779.55)5////////77:2///77+444)44/88/8///639/3-3:-3333358==;;?ACC?CBB@C@BB;;;99=.96@@?C@@@BBBBBCCBAAABB<@AA6;>9@4:9=889<<85:<<>>3>=A=@@CCC1:9DDD9A;;;;9994;4=999$5554:7<8==960/00/;)/)//<55556548999:>>>>A:9;@@@@ABC>;;:9A?;@<?<?@@>?0/
@ATNG8:00097:04623
GATGGTAGCGCATATCAGCGCAGCCCAGCAAGATCAGGAACTCTAGAAGAATTACATAGATTTTTAACACGAGAGTAAACGTAAAAAGAAGGTTTTACAAGACTCACGTTAACAATATTGCAGCAGTACGCACACAATCGAAGCGCAGTAAGGATGGCTAGTGTAACTAGCAAGAATACCACGAAAGCAAGAAAAAGAAGTACGCTATTAACTATTAACGTACCTGTCTCTTCCGAAACGAATGAGTACTATGTAGAGCTCTATACTACCATCGATTCCGGATAGTCT
+
88885::59<BD666>555=///:;3:///7///<<>6<1666=??<:;;47(--8---<<<<<+<:<==>>>>BBB@9??77777'79291987*333,399733333.36??>?>>78??ABCCIE@@@BBBCC@CCAA>ABBB??@B?B@BAA>ACDDBBBB?BB???A>AC?BED>?????8?AB??????,9>67555AAABB<@<@:;;<A<AAC:::;CBBBCC@C?BBG?CCB?BBCBBCABAAAAAAA@@AA>><?:?;95:///39(/)/399=99:A
@ATNG8:00099:04603
GATGGTAGGCATATCAGCGCAGCCCAGAAGATCAGGAACTCTAGAAGAATTCAGATTTTTAACACGAGAGTAAACGTAAAAAGAAGGTTTTACAAGACTCACGTTAACAATATTGCAGCAGTACGCACACAATCGAAGCGCAGTAAGGATGGCTAGTGTAACTAGCAAGAATACCACGAAAGCAAGAAAAAGAAGTACGCTATTAACTATTAACGTACCTGTCTCTTCCGAAACGAATGAGTACGATGAGAGAGCTCTCTCTACCATCGATTCCGGATAGTCT
+
==CD?BBB?BC@BACCDCDCCCCC>CFIBHDBB@B<A?BBBCCDD@BB@D@@@@BBCCD2B?BBBBBBDEBBB=BBDCCCC2=<8=1999+9@@=BBBBBAABA>A;??:>>>;<<=@??=<<@?>?>;;=<@@@@<@@@AAA;;7;=B?B?ABBBBCBB??@@@BB?BC?CBB?AA777)9==9>@@@@2<=:=?BD<>>:9494<?@@<A=A?88:<@BB??>>=A<?@A7>AC@?>999?????BBB???AA===BBBDAA<@=<=AD=D;?:A@@@A?>
@ATNG8:00052:04663
ATGGTAGGACGAGCGTCTGAGAGGTACTCATTCGTTTCGGAAGAGACAGGTACGTTAATAGTTAATAGCGTACTTCTTTTTCTTGCTTTCGTGGTATTCTTGCTAGTTACACTAGCCATCCTTACTGCGCTTCGATTGTGTGCGTACTGCTGCAATATTGTTAACGTGAGTCTTGTAAAACCTTCTTTTTACGTTTACTCTCGTGTTAAAAATCTGAATTCTTCTAGAGTTCCTGATCTTCTGGGTCTACGCTCGTCGCGCTACCATCGATTCCGGATAGTCT
+
/6838<<;@CA?BAAA@@??@?@?BAAAB;;7;AAA<@@<@@BBBCCDD@CCCCE@DBBBBC@C@CFDFCCCCC@BBBBB2AA>A@@@;@CAB?BDC?CC:;;BCBC@CCBBCDCC@DCC?B@BCCCCCCC@BBBB?CBBB@@@BBCBBBCEBA?BBB>BD@D@CBBCCCEDC>A;;;;.;@J>;<;;;*;BBBD>CCCCHCCAA@5;;;;*;;;;C@C@CBABBBCCCD@C@BBBEBB?AABC<BCCCDDCBBBCBCBCBBBB>AAAAAC?B@D?CBBBBBB
@ATNG8:00056:04638
CGATGGTAGATACTCGCTGATACACCCAGAAGATCAGGAACTCTAGAAGAATTCAGATTTTTAACACGAGAGTAAACGTAAAAGAAGGTTTACAAGACTCACGTTAACAATATTGCAGCAGTACGCACACAATCGAAGCGCAGTAAGGATGGCTAGTGTAACTAGCAAGAATACCACGAAGCAAGAAAAAGAAGTACGCTATTAACTATTAACGTACCTGTCTCTTCCGAAACGAATGAGTACATAGATATACGTATAGCTACCATCTATTCCGGATAGTCT
+
(--5505574449::;556<:<<;::.5997=>=<<<7<0555<:::9<<9<8<<999:::':6;989<43333;1;84444&4<5:.55)555.599<;555;.5.44.4996;;945599997<<///<69=;=8<;<<<<<<7<599437777///747:99//+//4966178//(///0/////$/;(33<::9::<25/522.37(..--50--/86797<6:;=8===8;:>443<:99:888:::>>7552566505...33.3.332225555
@ATNG8:00059:04659
GATGGTAGGACGAGCGTCTGAGAGGTACTCATTCGTTTCGGAAGAGACAGGTACGTTAATAGTTAATAGCGTACTTCCTTTTCTTGCTTTCGTGGTATTCTTGCTAGTTACACTAGCCATCCTTACTGCGCTTCGATTGTGTGCGTACTGCTGCAATATTGTTAACGTGAGTCTTGTAAAACCTTCTTTTTACGTTTACTCTCGTGTTAAAAATCTGAATTCTTCTAGAGTTCCTGATCTTCTGGGCTGCGCTGATATGCGCTACCATCGATTCCGGATAGTCT
+
3334.48>:@;;554:<<<555::7<==@C@A?ACCD<AA?C?BBBBBBB?BABBC?C=ACBB@B@GHDCBDCCH@C?CCC;CD?BBBE>BBBC@CBB>BC<;;;BAB?BBCCCCCC@CCC@C@CCFDCBBB?BBBB@CBBCCCBBCCBBBBBAA8;<B@BC@D@D;;;BBBAC=>;:::*:;A;::::;*;DCDD>BAAAA@;;;@=@>>@0@@@BC?B?BB?BDCCLEL@B@BBBBDF?BBCJ=C;;;ABBBCCBCMIBABBB@BAAACD?B=@=@BBABBB
@ATNG8:00061:04655
GATGGTAGCTCACGTACGTCACACGTACTCATTCGTTTCGGAAGAGACAGGTACGTTAATAGTTAATAGCGTACTTCTTTTTCTTGCTTTCGTGGTATTCTTGCTAGTTACACTAGCCATCCTTACTGCGCTTCGATTGTGTGCGTACTGCTGCAATATTGTTATCGTGAGTCTTGTAAAACCTTCTTTTTACGTTTACTCTCGTGTTAAAAATCTGAATTCTTCTAGAGTTCCTGATCTTCTGTCTCTCTCTCACGCACTACATCGATTCCGGATAGTCT
+
//;;6;?==ABBBBCC;;;BBCBCBBC@@@996:@@@<AB@C@BBBDFDD@DDCCC>B?CBCC?B?BCCDCCCAA=AADDD3AB?BBBB9ACBD@CCB@AA799BACD?BBBBBBBB?BBB>B@BB@@@B;;7;>>>:>>>::8>@??@AA>>>?<@??<?@=BAA@@@@@@@?<?@ADD;E=A:88888(8=@AB9>>>??@@@@>:>CDD/B::;A<><>B<@@AA@@@<A<@@@@@@:=>AAA?>>????>>=======>>>A@>>:>:>;??8:8>>
@ATNG8:00063:04651
GATGGTAGAGAGAGCTCTCTCATCGTACTCATTCGTTTCGGAAGAGACAGGTACGTTAATAGTTAATAGCGTACTTCTTTTTCTTGCTTTCGTGGTATTCTTGCTAGTTACACTAGCCATCCTTACTGCGCTTCGATTGTGTGCGTACTGCTGCAATATTGTTAACGTGAGTCTTGTAAAACCTTCTTTTTACGTTTACTCTCGTGTTAAAAATCTTGAATTCTTCTAGAGTTCCTGATCTTCTGGCGCGTATGTATGTCGCCTACCATCGATTCCGGATAGTCT
+
DCBB?BAAABBBBBB@@@DCCBBBC;99?DAA=>AAB=BB@CBBBBDCBA;;;BAD@E<;;CC:B@CA@ACAA@@=89887$88<;99:(7:::7<8834?;9:9>BC>BBC???BC>BAB?B@AAB::;;==A>>><ABCCA??>>>CA@@:9;5:;;:>?;?=?@@?AABDD:>>DDD6><>6::@@@/@AAAA7;;?A@@@BAA57666)6//+/<7<6>?=AAAAAAB7;7;>>ABB=???<???AAA@@;;<>>@@@:>=>9=788AB=B;@<@@>>>?@
@ATNG8:00063:04669
GATGGTAGAGTACAGTGTAGTAGACCAGAAGATCAGGAACTCTAGAAGAATTCAGATTTTTAACACGAGAGTAAACGTAAAAAGAAGGTTTTACAAGTCTCACGTTAACAATATTGCAGCAGTACGCACACAATCGAAGCGCAGTAAGGATGGCTAGTGTAACTAGCAAGAATACCACGAAAGCAAGAAAAAGAAGTACGCTATTAACTATTAACGTACCTGTCTCTTCCGAAACGAATGAGTACTATAGACTATCTGAGACTACCATCGATTCCGGATAGTCT
+
39<B?BCBBCDBBBCABBDDCCBBEACCC>AACCCD?B?BBBEEBC?AC@C@AABBBCCC2A>ABBBBBBFBB@8??:;;;;*;A=C?CCC=CHLACCBBBBD@@?AACC@BCC?CBCBCBCCCBBBBBCCC@BBBA>ACBAAABC@C@C?@>@CCCDCBBAAAAABC@BB?BBB?BBCCC<999<?DEDD2AB?BBBBC??@D:=:=@@@<?;?@BBBABBBABBF@E?ABH>BAB>??>ABBBBBBBCCAA?@BBE::9CCCC?DAAABB?B?C>??BD???
@ATNG8:00069:04645
GATGGTAGCGCATATCAGCGCAGCCCAGCAAGATCAGGAACGTCTAGAAGAATTCATAGATTTTTTAACACGAGAGTAAACGTAAAAAGAAGGTTTTACAAGACTCACGTTTAACAATATTGCAGCAGTACGCACACAATCGAAGCGCAGTAAGGATGGCTAGTGTAACTAGCAAGAATACCACGAAAGCAAGAAAAAGAAGTACGCTATTAACTATTAACGTACCTGTCTCTTCCGAAACGAATGAGTACGATGAGATCTCGTGTGCTACCATCGATTCCGGATAGTCT
+
44;<7<C@@;B==@?@===B;96==4=5555555:77)/)///7:999244./)/6/////////#/4:8:;<>>555=8==BBB=B+BB??0843&3<843333399333(3477189949::6<=?CCCBBBBBCB@BBBB@@@AEDBBB?B@CFC?BBCCBBBB?AAABA@=@@<@??=?A@@@:@?<7?@@@@/@@;;;;;>>>??<@=CD@@;@:??DDD@CCCCBBB@D@CCC=CCC@BBBBBBBCBBB?>>BBBBBAAA99:BD@EB>>>C=@=?<?AACBBB
@ATNG8:00075:04631
GATGGTAGCTCGCTGATGATATCTCCAGAAGATCAGGAACTCTAGAAGAATTCAGATTTTTAACACGAGAGTAAACGTAAAAAGAAGGTTTTACAAGACTCACGTTAACAATATTGCAGCAGTACGCACACAATCGAAGCGCAGTAAGGATGGCTAGTGTAACTAGCAAGAATACCACGAAAGCAAGAAAAAGAAGTACGCTATTAACTATTAACGTACCTGTCTCTTCCGAAACGAATGAGTACGAGAGAGCACACGTGTCTACCATCGATTCCGGATAGTCT
+
/;;;;@8?>::::::;==A=ABBED@CCC@BBCBA;6;155;555<7;::>9555;:;:;);6:;=B==:7///(0//////$/;3;3;;;+;<==@;:;AAABC@C@BC?CCC?BBCABBCCCGCCCBBBC@BBBB@BAAA@@@C=B=A@@=@BBABBAA>@?CBBB?BB?BBB<@@ACB;<7759BDDD3??=??@CCB>>?;;5:<<95<:88@CB?BCCC<<A?B?BAA;BDC?A77:AA???BBBAAABBBBBBBBBA@@>A8778818=D<A>>=:9:
@ATNG8:00075:04641
GATGGTAGCTCTGCTCTGACTCTCGTACTCATTCGTTTCGGAAGAGACAGGTACGTTAATAGTTAATAGCGTACTTCTTTTTCTTGCTTTCGTGGTATTCTTGCTAGTTACACTAGCCATCCTTACTGCGCTTCGATTGTGTGCGTACTGCTGCAATATTGTTAACGTGAGTCTTGTAAACCTTCTTTTACGTTTACTCTCGTGTTAAAATCTGAATTCTTCTAGAGTTCCTGATCTTCTGGGCAGACTCTCACACGCCTACCATCGATTCCGGATAGTCT
+
79??<@=@@?;=ABBBBBABC;99AADDBC;;6;;;;5<C<B?BCDCCCCADCBCCAB@BDBB>CACBBB6669;655555$4C<?:;;,:>99.9;>=>B=@@@AAB@BBCDEHAA>ABB=@=@CBCBCDB?BCCA?BCCBBBCBBBBBCBBBC?BBA@CD=A?BBBBBBBAC9A;;;0;>C=<;;;.;;;<<0<AC;;;A@??2999*9??>@<A?BC@DCCCBBC@C?BBBBBA@B@AA>ABBBABAB;;;;;AA@CBB@BA@@CC=?=??BBCCCCC
@ATNG8:00075:04652
GATGGTAGCTCGCTGATGATATCTCCAGAAGATCAGGAACTCTAGAAGAATTCAGATTTTTAACACGAGAGTAAACGTAAAAAGAAGGTTTTACAAGACTCACGTTAACAATATTGCAGCAGTACGCACACAATCGAAGCTCAGTAAGGATGGCTAGTGTAACTAGCAAGAATACCACGAAAGCAAGAAAAAGAAGTACGCTATTAACTATTAACGTACCTGTCTCTTCCGAAACGAATGAGTACTATAGACTATCTGAGACTACCATCGATTCCGGATAGTCT
+
;=AB9;5ADCBBBCCBBCBCBBBBB?BBB;;BBBAA=@@CCCCBCB?;;8;?ABACBBBB3B788BA@?ABAAB9??@?>>>,>?;=;@@@3@?A=AAA@A@=00,/5<<6=@A<AAACBBBCFCCBCCBCB?BBBD?AACCCAAAAEACBC@BCBCCCCD?BAAA:979@?BBB>@??>A8>9949@CDE3BB@BBABBBBBB<@=@AAA=B=88;AA?;;:AA@B@C@CCB>??@=????CCCBBC???BBBBBCC??@BEBB?B@??AC@E?B?CCBB::9
@ATNG8:00081:04651
GATGGTAGGAGACACGTCGCACACGTACTCATTCGTTTCGGAAGAGACAGGTACGTTAATAGTTAATAGCGTACTTCTTTTTCTTGCTTTCGTGGTATTCTTGCTAGTTACACTAGCCATCCTTACTGCGCTTCGATTGTGTGCGTACTGCTGCAATATTGTTAACGTGAGTCTTGTAAAACCTTCTTTTTACGTTTACTCTCGTGTTAAAAATCTGAATTCTTCTAGAGTTCCTGATCTTCTGGGTCTACGCTCGTCGCGCTACCATCGATTCCGGATAGTCT
+
::=>>AAC?AABAABAAACCBBBCCBDCCCCC@CCCC>CB@C?BACCCCC@CCCCC?B?BCBB@B@DBBBCACBB?99:::)9?:=?AA<@CCA?AAA=???BCDABA>AABABCCC>CAB?B@BB>=8;=><A@@A<@@@@@@A@???AAA>>><<=<<?>9=9=AA@@@@@@<@@@BA1;5;4:<:<;.<?ABD:>>>>>>A@@@<@@@@/@;;;A=A<??;@@??===<A<@@@@>>:>AAA:A@@@@@@@@A@@==>::;A<@@::;?4939:>6668//
@ATNG8:00082:04662
GATGGTAGTATAGAGCTCTACATAGTACTCATTCGTTTCGGAAGAGACAGGTACGTTAATAGTTAATAGCGTACTTCTTTTTCTTGCTTTCGTGGTATTCTTGCTAGTTACACTAGCCATCCTTACTGCGCTTCGATTGTGTGCGTACTGCTGCAATATTGTTAACGTGAGTCTTGTAAAACCTTCTTTTTACGTTTACTCTCGTGTTAAAAATCTGAATTCTTCTAGAGTTCCTGATCTTCTGGGTGCGCTACAGTCTCTCTACATCGATTCCGGATAGTCT
+
<=BC?BBDCCC@@@@??CBB?CBBCCDCCCCB@BDDC>CC@B@BCBBBCC?CCABB?C?B===9=8::===><<;6=====+==6;;==5==BB?BBB?AA599?BBBADCBABBB@6;:>;>=@@@???@@<@@AA;@@@@@>=;@???A????<>>><@@<@:???????::5;>>AA5>:=<>??>>/>A???8==?;;;@>>>=BCCA/A@@@A<A;AA<BCCB;;;5;5;>==BB:==DF:;;;>>?===@@@AAABBAA==>>>C=?;?<AA@@@??
@ATNG8:00088:04648
GATTAGCTCTGCTCTGACTCTCGTACTCATTCGTTTCGGAAGAGACAGGTACGTTAATAGTTAATAGCGTACTTCTTTTTCTTGCTTTCGTGGTATTCTTGCTAGTTACACTAGCCATCCTTACTGCGCTTCGATTGTGTGCGTACTGCTGCAATATTGTTAACGTGAGTCTTGTAAAACCTTCTTTTTACGTTTACTCTCGTGTTAAAAATCTGAATTCTTCTAGAGTTCCTATCTTCTGGATACACTCATGTGCACCTACCATCGATTCCGGATAGTCT
+
<=C?BBBDCAA@BBCCCCCCCCCCCCCCA@=@?@@;@B?B@BBBBCCB@BBCCC?A?ADEC@CACCCECCCCC@BAAA@0?@<ABBC=CCCCACCD@CC?;;;BMM@CCCDDDBB@BCC@C@CCCBBA@A?BBBC@CCCCCBBBBAAABB;:;ACCC@BB?B@BBCCECHCC?BABBB7B>C><;;;;*<BAAB>BBBAABA@A@5;;;;*;@@AB@D@CC@CCCBBBC@C@DCCCF>A?B@BCBBBBBBC:99BBAA@BBB?BAAADD?D=A=BCBBAAB
@ATNG8:00094:04659
GATGGTATTGATACAGATCAGACACCAGAAGATCAGGAACTCTAGAAGAATTCAGATTTTTAACACGAGAGTAAACTTAAAAAGAAGGTTTTACAAGACTCACGTTAACAATATTGCAGCAGTACGCACACAATCGAAGCGCAGTAAGGATGGCTGTGTAACTAGTAAGAATACCACGAAAGCAAGAAAAAGAAGTACGCTATTAACTATTAACGTACCTGTCTCTTCCGAAACGAATGAGTACTATGTAGAGCTCTATACTACCATCGATTCCGGATAGTCT
+
CBBB@BBB?B@A@CCDGCDCDMABBACDC?AABBBC>@?@BBCEBB@BC@B@DABBBAAA3B>AABBBKCAAAB;B@29999(9889????18887==8=<BC?><?@DF<BBB=878==@@===;;8>>;726<:95;;?>?>=>=C;>>C:98E=888;>>;;:<59;.8599>@@@C:@<;8;ABBB.<=5;7526999>9>:;;77/618=>>?:<<;///;16//66(599-555577772526225877///3337-/)/5588909499>9:::;8
@ATNG8:00079:04703
GATGTAGCTCTGCTCTGACTCTCGTACTCATTCGTTTCGGAAGAGACAGGTACGTTAATAGTTAATAGCGTACTTCTTTTTCTTGCTTTCGTGGTATTCTTGCTAGTTACACTAGCCATCCTTACTGCGCTTCGATTGTGTGCGTACTGCTGCAATATTGTTAACGTGAGTCTTGTAAAACCTTCTTTTTACGTTTACTCTCGTGTTAAAAATCTGAATTCTTCTAGAGTTCCTGATCTTCTGGGTGCGCTACAGTCTCTCTACCATCGATTCCGGATAGTCT
+
BABCCCCBBBBCCCCCCCCBBCBCCCCCBBA>@AAB<AB@C@CCCCCCCACCCCDBFACCAA?ABDGDCCDGCC?;;:::*:C>@@AA:?AAB?AAE?BB@;;;EEGBCCCCCCCC?B@A=@?BBBCBBBB@EECB@BBCBBBBBCBBBB@@@B?BCC@CC?C?BBDCDCCCC?B;<;;.;>A=<;;;;*;DCCI?CCDCCCBDA@5;;;;*;@?AC?B?@A>@BCBCCC@C?BBBBCC=A:;;0<AABBBBBBCBBBDBBBBB@AA@ACC?C>@>@BAA@@?
@ATNG8:00090:04700
GATGGAGCTCGCTGATGATATCTCCAGAAGATCAGGAACTCTAGAAGAATTCAGATTTTTAACACGAGAGTAAACGTAAAAAGAAGGTTTTACAAGACTCACGTTAACAATATTGCAGCAGTACGCACACATCGAAGCGCAGTAAGGATGGCTAGTGTAACTAGCAAGAATACCACGAAGCAAGAAAAAGAAGTACGCTATTAACTATTAACTGTACCCTGTCTCTTCCGAAAACGTATGAGTACGAGAGAGCACACGTGTTCTACCATCGATTCCCGGATAGTCT
+
84945::555<;:98444499955.5555<<<@@C:>@BBAB;99;?>;?7?BBB==>>+>755:<;;<<;;:08744444$4;.5.599+7//)////7779949344.44>5<@>599<<>>////////9::7555::5344:.444.4988:<<<8;;=;::733/7;717833.3==7=<>?=+980/////978927/5222.5.5775555,5:5522.2725555+5.....3:::7557.....3322286616655/5559:9.55-56-----67
@ATNG8:00094:04718
ATGGTAGCACGAGTCACTCATATCAGAAGATCAGGAACTCTAAGAAGAATTCAGAATTTTTAACATCGAGAGTAAACGATTAAAAAGAAAGGTTTTTACAAGACTTCACGTTTAACAATATTGCAGCAGTACGCACACAATCGAAGCGCAGTAAGGATGGCTAGTGTAACTAGCAAGAATACCACGAAAGCAAGAAAAAGAAGTACGCTATTAACTATTAACGTACCTGTCTCTTCCGAAACGAATGAGTACTGCGTCTCACTCTCGCCTACCATCGATTCCGGATAGTCT
+
3::788884455==>@>66556><=<=599:445.559:///)/:4//)/3////)/777$/)/78:;45557991////)/999'///(/5;;==)4//(/6//(/66333(3,334:885888=?ABBIFHCDBCBB?BBBB?B@@?@@BC4;7;;;7;CCBCBBC?BAAABB?BB?BBB>BBBBC=A999:DCCC3BB?ABABBD@?@<B<>>?C=B<@@CAA>@BBBCCB?B?CDD=:::<?@@BBBBB??9;<BBB@?@BBBB?AAB@BBBBBB?B?B?BAA@:::
@ATNG8:00053:04739
GATGGTAGAGTATCATGTGTATCTCCACGAAGATCAGGAACTCTAGAAGAATTCAGATTTTTAACACGAGAGTAAACGTAAAAAGAAGGTTTTACAAGACTCACGTTAACAATATTGCAGCAGTACGCACACAATCGAAGCGCAGTAAGGATGGCTAGTGTAACTAGCAAGAATTCCACGAAAGCAAGAAAAAAGAAGTACGCTATTAACTATTAACGTACCTGTCTCTTCCGAAACGAATGAGTACTGTATCTATGTGTGCGCTACCATCGATTCCGGATAGTCT
+
////)///7>945::455<555555.////)///;:<9=;>ECCCBA?BD@F@CCCAAAAA2A?BDCCDDDCCCC>DDBBBBB1@B>C@CGD<CCC@FCCC@>@00+0:>>;@AD@BAAABBCDBBBCCCCCC?BBBD?DBBBBBAA=B@C::;;CCCDCCC?CDDBBB?AA?B?C=@@999+9999999999%9><>748BBBAB>A>@BAA8><>ACCC?CC@@A@C>B?BJH>BBC@BBBCBBBCCABBBBBBBBBBBBBBBBB?CCBBBC@B?@?>AAC@@@
@ATNG8:00056:04769
GATGGTAGCTCTGCTCTGACTCTCGTACTCATTCGTTTCGGAAGAGACAGGTACGTTAATAGTTAATAGCGTACTTCTTTTTCTTGCTTTCGTGTTATTCTTGCTAGTTACACTAGCCATCCTTACTGCGCTTCGATTGTGTGCGTACTGCTGCAATATTGTTAACGTGAGTCTTGTAAAACCTTCTTTTACGTTTACTCTCGTGTTAAAAATCTGAATTCTTCTAGAGTTCCTGATCTTCTGGGTGCGCTACAGTCTCTCTACCATCGATTCCGGATAGTCT
+
??9:05;ABBBBBBBCBBDDAAABCA?@AA:;.;@=>5?C?B@BBCCCBC?BCA;;2;?BBCC?C@CFCGAA<>@8@@AAA2<B=CBAA9@00/>87787<7556===8==696<>>;=BA@D:;:9CB=BC@CBBB>BCEBBBCBBBDBEBAAA?BBB?BB6;6;@@ABCEEJ@B;;;;.;;A>;;<;.;ACDJ>CAAAAA;;999=9==,=>>9979=@G>BBBCB;;7;?AAACBB?B;;<0;CB;;;;AA@@ACBBBBBB?;;;@BA>A?B:;:B@@00
@ATNG8:00060:04739
ATGGTAGCGCGACGAGCGTAGACCCAGAAGCATCAGGAACTCTAAGAAGAATTCAAGAATTTTTTAACATTCAGAGGAGTAAAACGATTAAAAAAAGAAGGGTTTTTACAAGACTCACGTTTAACAATATTGCAGCAGTACGCACACAATCGAAGCGCAGTAAGGATGGCTAGTGTAACTAGCAAGAATACCACGAAAGCAAGAAAAAGAAGTAGCTATTAACTATTAACGTACCTGTCTCTTCCGAACGAATGAGTACGTGTGCGACGTGTCTCCTACCATCGATTCCGGGATAGTCT
+
333-499@A<?=>94495559555)5557;<9;;;94;6777//)/9398060//)//)/9999%747<=733///(//////&/:6608:999:#33388(////$///066//266222'2055+225.5665:?BCBBBBCAAAB@BBBC@B@@@@@:;7??BBD>AAB@A@BC:>=??>>:==7;;;198::;1:<<<A@A@@.7705...66773:6@=75)/(.8633(.....35/5-52-255/5776>>?8:;A@@====>>>===8=>?;???>=>4:087'5888///
@ATNG8:00061:04734
GATGGTAGCAGACGTGACAGAGCGCCAGAAGATCAGGAACTCTAGAAGAATTCAGATTTTTAACACGAGAGTAAACGTAAAAAGAAGGTTTACAAGACTTACGTTAACAATATTGCAGCAGTACGCACACAATCGAAGCGCAGTAATGATGGCTAGTGTAACTAGCAAGAATACCACGAAAGCAAGAAAAAGAAGTACGCTATTAAACTATTAACGTACCTGTCTCTTCCGAAACGAATGAGTACTGCGTCTCACTCTCGCCTACCATCGATTCCGGATAGTCT
+
8833-5<<:@?A665:9:////::<4;;>:666?CC@C@B@?@@:;5;:2::<?>97777'86<;>C?><<999,9<:9444$4<7<.55)5997=>>B=><<@==:=C@CBB@BCBABBBAAAA;;9?=9488=95:<<@AB?@<@AA@>;??@=CCCC?CBBA::44:7;<<9<;==>6@@A>;::??1>??A9995;<=9-77*773;4944433:4::<BBBC?A?A@A<AAA?@@@?>>?::700/:7::@A?B;A798?4:333886;7?<@@@@666
@ATNG8:00065:04766
GATGGTAGCGCACACATAGATACAGTACTCATTCGTTTCGGAAGAGACAGGTACGTTAATAGTTAATAGCGTACTTCTTTTTTCTTGCTTTCGTGGTATTCTTGCTAGTTACACTAGCCATCCTTACTGCGCTTCGATTGTGTGCGTACTGCTGCAATATTGTTAACGTGAGTCTTGTAAAACCTTCTTTTTACGTTTACTCTCGTGTTAAAAATCTGAATTCTTCTAGAGTTCCTGATCTTCTGGTCTACTACACTGTACTCTACATCGATTCCGGATAGTCT
+
5==>@EA@@ABBBCCCCCCDCEBBBCCCDDBBACBBC>CE@B?BCCCCDD?CCDCB@B@CDDC?C@DDDC@@?>>;99::;;%;<>=BCH>GCBC?CDG@CC9:9ACFEAFCBECCCC@CCC@C@CCDCCCAA>ACCC@BCCCCCCDCCCCCBBBB?CCC@BA?A?ABBCBBBCC@BBBBB:@=B;:::::*:BABC>BBCBCBCCCB@DDDD5CBBCC@C@CD@BBBCCCC@C?BBACCC?BBB?CCBBCCDBBA@@DEDECAAACCCCBB?B@E@CCCG@99
@ATNG8:00070:04733
GATGGTAGATACTCGCTGATACACCCAGAAGATCAGGAACTCTAGAAGAATTCAGATTTTTAACACGAGAGTAAACGTAAAAAGAAGGTTTTACAAGACTCACGTTAACAATATTGCAGCAGTACGCACACAATCGAAGCGCAGTAAGGATGGCTAGTGTAACTAGCAAGAATACCACGAAAGCAAGAAAAAGAAGTACGCTATTAACTATTAACGTACCTGTCTCTTCCGAAACGAATGAGTACTATAGACTATCTGAGACTACCATCGATTCCGGATAGTCT
+
45<>:>BCABBCDBCCCCCCCCCCC>CDD@BBBDBB?B?CCDCCCC?BB=A>A@A@@AAA2B@BFDDBBBB987)7<9:;;;*;C>C599909BB@DBBCCCFA@>@@BB@BBC@CCCCCCCCCCCBBBBCC@CBBB>A@BBBBAB?C@C??>?BBDDDCC>ABBBBB?BB@BBB>AADDC<B??9==<<=1>C?C>>>BCB@@<?<??@@:>:>ACCC?CDAAACC797:BD=ABA>ABBBBBBBCCCDCAAACCCCBBBCCCC?BAAACC?B?B?CCCC888
@ATNG8:00075:04755
GATGGTAGTCTCAGATAGTCTATAGTACTCATTCGTTTCGGAAGAGACAGGTACGTTAATAGTTAATAGCGTACTTCTTTTTCTTGCTTTCTGTGGTATTCTTGCTAGTTACACTAGCCATCCTTACTGCGCTTCGATTGTGTGCGTACTGCTGCAATATTGTTAACGTGAGTCTTGTAAAAACCTTCTTTTTACGTTTACTCTCGTGTTAAAAATCTGAATTCTTCTAGAGTTCCTGATCTTCTGGTATGACTAGTGTACTACTACCATCGATTCCGGATAGTCT
+
/69:6;@@@AA@<>;;;B@;<@DBCCICA;:;29@BD?CE?C@BBBB@AA;ACAAAAD@CB;<8:=@@@===>=;544449'9?55/;;30//::6=8>59?9888=@B>BBBCCCCB?BAB=@=ACCBBBCC@DCBB@CBBBCCDBBBBB;;;CC@;;;>AB=A=A;;:??@@D?B:;:;:':4>;@==>=,=>;99,5>>999?A>@49999(9:99979>CC>BCCBBAC?D?BBBCBB@C;;8;ABCBBCCBCKHEDFFDBBB@BCBDCC:;:;@CCCCCBB
@ATNG8:00087:04737
GATGGTAGCGCATATCAGCGCAGCCCAGCAAGATCAGGAACTCTAGAAGAATTCAGATTTTTAACACGAGAGTAAACGTAAAAGAAGGTTTACAAGACTCACGTTAACAATATTGCAGCAGTACGCACACAATCGAAGCGCAGTAAGGATGGCTAGTGTAACTAGCAAGAATACCACGAAAGCAAGAAAAAGAAGTACGCTATTAACTATTAACGTACCTGTCTCTTCCGAAACGAATGAGTACGATGAGATCTCGTGTGCTACCATCGATTCCGGATAGTCT
+
/899:@?A;==>@@>;::<:///77.5---3---9994<<@==<=:=299.9.48;44444$5699;<;<<<59;,959944&4>6?.::,99:.5=>AABB@@;@=;;6;BA=BCCBBBBAA@BCBBCCC@CCCC?BCC@@@CD<@=A::5;;;5A><A?CCCBBB@@@=?AA?ACCED<@==9::999(9=<@AAAA??0/*/59:=@:@=AAAA@>AAAAAAA=A>AAA<ABB?@?@??CCCBBCBABCBCECAA???BCC?A889EE<@<?;?>=AA::
@ATNG8:00093:04765
GATGGTAGGCACTGCGCACACATCCCAGAAGATCAGGAACTCTAGAAGAATTCAGATTTTTAACATCAGAGAGTAAACGTAAAAAAGAAGGGTTTTTACAAGACTCACGTTTAACAATATTGCAGCAGTACGCACACAATCGAAGCGCAGTAAGGATGGCTAGTGTAACTAGCAAGAATACCACGAAAGCAAGAAAAAGAAGTACGCTATTAACTATTAACGTACCTGTCTCTTCCGAAACGAATGAGTACTATAGACTATCTGAGACTACCATCGATTCCGGATAGTCT
+
//6748=>9977/////:===<;;;4;=@;=?;;==9=:=<AAA@B?CD<@<0000/;;;)<68///44333889919:444444#4:.44(4444$333-3=53399789)89??:@8947>?>ABBBBBBBBCCBB?BBAA>ACCCBB>><??C@B?BBBBAAAD@CCAA??;?A<A@@189===5=@@;>?>>>/>A=A===AAADE7;7;>=>3838DBBB?BA:::CC=A>ABB=ABB?BBBBDBBBBBAAABC@;?BA???BBAA?BBAAAA?B?B?BBBBB>=
@ATNG8:00095:04768
GATGGTAGTATATCGCGTCGCTATCCAGAAGATCAGGAACTCTAGAAGAATTCAGATTTTTAACACGAGAGTAAACGTAAAAAGAAGGTTTTACAAGACTCACGTTAACAATATTGCAGCAGTACGCACACAATCGAAGCGCAGTATGGATGGCTAGTGTAACTAGCAAGAATACCACGAAAAGCAAGAAAAAGAAGTACGCTATTAACTATTAACGTACCTGTCTCTTCCGAAACGAATGAGTACTATAGACTATCTGAGACTACCATCGATTCCGGATAGTCT
+
49AC?BBCDDBABBCCDEDDEBBCB>BAD@@@@A@@@C@DCCBABB@CB@C@DC@@@DCD5C?BBCCBBBCBBB=A@;;:::';@=?4:;:*:BB@GDDIDDC;:9;?BC@DCCACDCCCCCCCDCCCBBBCACC@@<@@@@CBBCCC@BAA>ABDCCCBB?BBBAA@=?>8=@>3888888)88818?>>@/==:=888AA@AA<><>?@@:>:>BBCC@CC@@?BB=?=@CC>C??<:99AAAGBBBCCCBBACCCCBBCBAAA????AC>8=7=7A?A<;37
@ATNG8:00098:04773
GATGGTAGGCGTGTGAGAGTCTGCCCAGAAGATCCAGGAACTCTAGAAGAATTCAGATTTTTAACACTTGAAGAGTAAACGTAAAAAGAAAGGTTTTAACAAGGATCTCACGTTAACAATATTTGACAGCATGTACGCACACAATCGAAGCGCAGTAAAGGATGGCTAGTGTAACTAGCAAGAATACCACGAAAGCAAGAAAAAGAAGTACGACTATTAACTATTAACGTACCTGTCTCTTCCGAAACGAATGAGTACGATGAGATCTCGTGTGCTACCATCGATTCCGGATAGTCT
+
3834.5:A=@B@@594444999444)499:;555.5>9A1///----0--(-099/44999$4./7//)//)//777:1::33333$388088<<<1;599-3,388;77333,3,33,399918//--555--/5335;A@A:=9=:27;77::565)24<<A>B:888@?@<@@BA;=:>A=>>><A>:::/:88159778)87176658977:77?<@<;;=B=@8888;?>=>=;;5:9;<=7=AA<><33------2:798557::6555699;?>>?==9=;B?B?@?737
@ATNG8:00050:04804
ATGGTAGTGTCGAGTATGAGAGTGTGTACTCATTCGTTTCGGTAAGAGACAGGTACGTTAATAGTTAATAGACGTACTTCTTTTCTTTGTCTTTCTGTGGTATTCTTGCTAGTTACACTAGCCATCCTTACTGCGCTTCGATTGTGTGCGTACTGCTGCAATATTGTTAACGTGAGTCTTGTAAAACCTTCTTTTTACGTTTACTCTCGTGTTAAACTGAATTCTTCTAGAGTTCCTGATCTTCTGGAGATACACATGATACTCTACCATCGATTCCGGATAGTCT
+
///)//--,------66:;<<55/77////77:28888089-33-444449939:5557<5;;>>8:;>=955999::.5555'555)55<<<15///:)///)/:6::;::;<@CCCBBBC?BBB>B?AABBABBB<AACCACCBCBCBBBBCCCBBBC@CFF@CC@C@CBBBCCCAA=A@@@@8?>B>;;;;;*;BCCC=B;;;;;A@@>4::,9@@EBDACB?BADDBBA@D@GCBBBB@CBBAHHCCCBBBBBBBDDBBBDCE@B@??BB@C?C?BBBDDBB
@ATNG8:00057:04821
GATGTAGAGAGACTGTAGCGCACCCAGAAGATCAGGAACTCTAGAAGAATTCAGATTTTTAACACGAGAGTATACGTAAAAAGAAGGTTTTACAAGACCCACGTTAACAATATTGCAGCAGTACGCACACAATCGAAGCGCAGTAAGGATGGCTAGTGTAACTAGCAAGAATACCACGAAAGCAAGAAAAAGAGTACGCTATTAACTATTAACGTACCTGTCTCTTCCGAAACGAATGAGTACGATGAGAGAGCTCTCTCTACCATCGATTCCGGATAGTCT
+
/9=;C>AACCCCCCCBBBBBBBCC?CBCBDCCCCC@B?@ACCBCC?CC@D?BBBBCCAA/C?BBAABCBBA@ACC?98989.8@=A<???9?BC@BBBD>CCAB>A?AA?BBB@DCCBBABBBB>>>BA??<?>BB>BCBBB@@@=><A@B?BBCCCAA@;A???>>:=A<:;;<??AAA7=;716;9;:,///;=>>;;;=8<;AA?@<?<@@AAA<AAAA@@@;@;@@A7<AB?BB@@???BBBBB@>>>@A<<;=>>@@A<@>>>AA=A;?:@@@@???
@ATNG8:00059:04800
GATGGTAGCTATACGTATATCTATGTACTCATTCGTTTCGGAAGAGACAGGTACGTTAATAGTTAATAGCGTACTTCTTTTTCTTGCTTTCGTGGTATTCTTGCTAGTTACACTAGCCATCCTTACTGCGCTTCGATTGTGTGCGTACTGCTGCAATATTGTTAACGTGAGTCTTGTAAAACCTTCTTTTACGTTTACTCTCGTGTTAAAAATCTGAATTCTTCTAGAGTTCCTGATCTTCTGGTCTACTACACTGTACTCCTACCATCGATTCCGGATAGTCT
+
899>6568;:;>@00/::::=@A?=??==<?C=:99@8@C4:79BBBCCC@EA@@@-0,0:;;:;7<><CCC=<<9=====+<;49388)3::@09557<?388?4488@@@@BBAA>ABE?B?BB@A>8:;5;;<=///=<==9:666:9;////////55373999995555.52222&2.715555(55///(/77///7//5-5555$26962+2.55278:?5580505AA:99///97===A888;;;>>;;;//+/77177;;BB=B;A=@@;;;@?
@ATNG8:00061:04809
GATTAGTATAGAGCTCTACATAGTACTCATTCGTTTCGGAAGAGACAGGTACGTTAATAGTTAATAGCGTACTTCTTTTTCTTGCTTTCGTGGTATTCTTGCTAGTTACACTAGCCATCCTTACTGCGCTTCGATTGTGTGCGTACTGCTGCAATATTGTTAACGTGAGTCTTGTAAAACCTTCTTTTTACGTTTACTCTCGTGTTAAAATCTGAATTCTTCTAGAGTTCCTGATCTTCTGGCGCGTATGTATGTCGCCTTACCATCGATTCCGGATAGTCT
+
;:@<@ABBBJCCBCBCBCCCCDCCCCCCDDABBBB=BB@D@CCBBBCB@BBBBC?B?CCCC<@=?AA@AAB;A>ACDED3A@=@99:.7@AA=AAB>BB5:9?A>?<?FDCBABC?@@@:A<AAA@==>><A>>><>>>>>===A===@===A:>>>:==>E<????A<<<;97>>AA.A;>775666)66---(--8---6657-522&266684937759999;;;6:15555:=9=@A<>>;=;;///:::==<<,-,-=27---9:6:9=6>>>>:<=
@ATNG8:00062:04783
GATGGTAGTGTCAGTGCGCGTCGTCCAGAAGATCAGGAACTCTAGAAGAATTCAGATTTTTAACACGAGAGTAACGTAAAAAGAAGGTTTTACAAGACTCACGTTAACAATATTGCAGCAGTACGCACACAATCGAAGCGCAGTAAGGATGGCTAGTGTAACTAGCAAGAATACCACGAAAGCAAGAAAAAGAAGTACGCTATTAACTATTAACGTACCTGTCTCTTCCGAAACGAATGAGTACTACTCTCAGAGACACACTAATCGATTCCGGATAGTCT
+
BABC@CCCCBBBBCCCCCCCBDCCC@BBC?CCDCBB@C@BBDCCDC@CC?B@CCB;;::;)9@CABABCCCBB>@@;;;;;.;E@I=AAA9ACDADCCCCCEBB?B@BB@BED?BABBCCDBCBCCCCCBC?CCCE?@@BBCCBB>A>ABB?BCDDCCCB?BBBBBA?BB?>>?<>>AAA8???;?BDCC3BB@B988B@A@@<@<@@@A<>;>ACAA?ABCBBBB=?=?BB=BBB?BCCCCBBBABBCCBBBAAABB???@@<@???D=C:?:AAAA==<
@ATNG8:00067:04792
GATGTAGGCACTGCGCACACATCCCAGAAGATCAGGAACTCTAGAAGAATTCAGATTTTTAACACGAGAGTAAACGTAAAAAGAAGGTTTTACAAGACTCACGTTTAACAATATTGCAGCAGTACGCACACAATCGAAGCGCAGTAAGGATGGCTAGTGTAACTAGCAAGAATACCACGAAAGCAAGAAAAAGAAGTACGCTATTAACTATTAACGTACCTGTCTCTTCCGAAACGAATGAGTACACACTCTCATATGACACTACCATCGATTCCGGATAGTCT
+
::A@A?A6;5555995?=ABBBCD?HDD?:;;B;:5;5:9@??=@=@?;@?BAA@@@??0?>@A;;;BB@999,7345555$5<8>8===0=<<7<:6;@?<449)9:>@=BCC?BBCAC;;;BB;;;BBBB?CA@@=@?=<<::;8@:BBB?BC??@AAA????AAA=BB<??B>B====6<;;7??@@@/?@<99979999@<@<A@>=0606:?=?;<=855<<:;6:=>4<//)/66:ABCCCAAACDA>>@=A@A@@@@B@BBBBBC?B=B?@@?A888
@ATNG8:00084:04817
ATGGTAGGACGAGCGTCTGAGAGGTACTCATTCGTTTCGGAAGAGACAGGTACGTTAATGGTTAATAGCGTACTTCTTTTTCTTGCTTTCGTGGTATTCTTGCTAGTTACACTAGCCATCCTTACTGCGCTTCGATTGTGTGCATACTGCTGCAATATTGTTAACGTGAGCCTTGTAAAACCTTCTTTTTACGTTTACTCTCGTGTTAAAAATCTGAATTCTTCTAGAGTTCCTGATCTTCTGGATATGAGTGACTCGTGCTACCATCGATTCCGGATAGTCT
+
/66178><@@>493944:999;?<C@@ABBC@BCDD>CC?C@CBBBCDD@CCCBC>B@CCAC@C@CCCFDDCCC?BCFFF5CB?AABA=BBCC@CBB?BB<@@BCCF@CCBDBBBD@BBB?B?CBBBBBBC?CCCC?CCCDBBBBBDDCBBAAA@BBB=BB@D?AABCCCD@C@CCCCC;C@C?BBBBB0BBBBB<BAAABBCBBB?CCCC5BA@AB@C@CC@@A@BCCC@C@@??BBC?BACACCCBCCCCCBA@BB???BDD@AAABCC@B?B@DDDD@@@
@ATNG8:00098:04807
GATTAGCTCTGCTCTGACTCTCGTACTCATTCGTTTCGGAAGAGACAGGTACGTTAATAGTTAATAGCGTACTTCTTTTTCTTGCTTTCGTGGTATTCTTGCTAGTTACACTAGCCATCCTTACTGCGCTTCGATTGTGTGCGTACTGCTGCAATATTGTTAACGTGAGTCTTGTAAAACCTTCTTTTTACGTTTACTCTCGTGTTAAAAATCTGAATTCTTCTAGAGTTCCTGATCTTCTGGATACACTCATGTGCACCTACCATCGATTCCGGATAGTCT
+
77B@CCBBBBCBCCBBBDCCBBCBBCCC@@=@ABB<BB>B>BBECCDD@CCBDBDH?C@;@?C@DCBE@@@>>:>CDCC2CD;CBBB=AAAD?BAF@DF;:9@BBDADCBBBBBB@AA@=@?BBEDECCD;;<BB@ECCBBBDBBBCBBBADD?BBB@BB?A=@@@AABCCJBFCCCC9C>B>@@BBB0ABCCC?BBBBBB@A@>9>>?>0@@@@B?B>AB>AABC;;;@D@BBBBBD@BBB@CCDDHDCCB;<;AAAB?BDE@BACCCB?B?B?AACC???
@ATNG8:00067:04870
GATGGTAGAGTATCATGTGTATCTCCAGAAGATCAGGAACTCTAGAAGAATTCAGATTTTAACACGAGAGTAAACGTAAAAGAAGGTTTTACAAGACTCACGTTAACAATATTGCAGCAGTACGCACACAATCGAAGCGCAGTAAGGATGGCTAGTGTAACTAGCAAGAATACCACGAAAGCAAGAAAAGAAGTACGCTATTAACTATTAACGTACCTGTCTCTTCCGAAACGAATGAGTACGAGAGAGCACACGTGTCTACATCGATTCCGGATAGTCT
+
=<<=9=AABBA>BBB;69@BBBCBC@BA@=@DAAAB@BADBBBDDC?BB?B@C@?;;;;.:>BCCDJIED:::0;C;<;;.5@7@.999&5:>=<CFCCBBBC=?=::5;BC?BBABBBCBCCDDCCCAA?@@@@8;;BBBAAA>A>A;;5;ACCCBCB:;;AAAA>BA>@?C@B999A:999/7;;;08A>B=BBCCCAA=A=BCAA:=6;;BBB@CBBBDCB>B@ABB=A@@>@BACBCBBBBBBA>@?CBBBB@@?C@??BBBBA?B?C?BB?A:;;
@ATNG8:00078:04851
GATGTAGCATCTGCATATCTCACCAGAAATCAGGAACTCTAGAAGAATTCAGATTTTTAACACGAGAGTAAACGTAAAAAGAAGGTTTTACAAGACTCACGTTAACAATATTGCAGCAGTACGCACACAATCGAAGCGCAGTAAGGATGGCTAGTGTAACTAGCTAGAATACCACGAAAGCAAGAAAAAGAAGTACGCTATTAACTATTAACGTACCTGTCTCTTCCGAAACGAATGAGTACGTGTGCGACGTGTCTCCTACCATCGATTCCGGATAGTCT
+
39455<=<ABA@@@B;;;CCCDC@CBBA=AABFAC?BBGCBBBAAA>A?B@C;;;;;':5@:@B@@A@?@?6?<::999):>;<3774+4<=<<?=A@BBBD@C@BB>@A@<AA:?;A;;<???@=;;;;??@@<??@A@@@@;@<AAC?BBBBBBBC?CCABCBCCC=??B=??BCC;AA@=@?>>>,::49ABABBBEC<B<A@@@<?9<=>>><@@AA@@@<@;>>A:A??=???BBBBBBC???AB???BEBBB?BCD@B898BE=@;B?BBBB??>
@ATNG8:00085:04876
ATGGTAGGCGAGAGTGAGACGCAGTACTCATTCGTTTCGGAATGAGACAGGTACGTTAATAGTTAATAGCGTACTTCTTTTTCTTGCTTTTCGTGGTATTCTTGCTAGTTACACTAGCCATCCTTACTGCGCTTCGATTGTGTGCGTACTGCTGCAATATTGTTAACGTGAGTCTTGTAAAACCTTCTTTTTACGTTTAACTCTTCGTGTTTAAAAATCTTGAATTCTTACTAGAGTTCCTGATCTTCTGGGTCTACGCTCGTCGCGCTACCATCGATTCCGGATAGTCT
+
3::5<@@=@A?@;C@@@CB@?;;<@BBBBBB>BAAA9==,0+//77::;;=@E@;<6<*0//97:6;;;??B=<=8@@;;;)<9493777&3;3305==8?C>@@AB:949>?<=><>;=BA<A>=9://///6:97927<9;=?>>>>@;;;==<4866166066;@A?===>C:>=;;<,91:7<;=>?/@ABHH:@7;;==8=@@===89=;<+<//+-=070//+/:::;B@@<@7;;>BAB=@;;<6;///997<<>>>=:9----)-27766*/+/7<777://
@ATNG8:00086:04862
GATGGTAGCACGAGTCACTCATATCCAGAAGATCAGGAACTCTAGAAGAATTCAGATTTTTAACACGAGAGTAAACGTAAAAAGAAGGTTTTACAAGACTCACGTTAACAATATTGCAGCAGTACGCACACAATCGAAGCGCAGTAAGGATGGCTAGTGTAACTAGCAAGAATACCACGAAAGCAAGAAAAAGAAGTACGCTATTAACTATTAACGTACCTGTCTCTTCCGAAACGAATGAGTACTGCGTCTCACTCTCGCCTACATCGATTCCGGATAGTCT
+
?B897:<@@@@@;@ACBA@@@@===?BBB?BBCCFD@B=AACCBBC@BB?B@CC>99:;;);<@>?B;;=:559,7?;;;;;*;@>?;@@@7?DDADDCCCCCBC@B?BB@BEE@CBCCCCCHICCBBBDCC@DDDD>@@BBBCBC?C?B@@<@A@:;9?A=ABCBBB@BB;793.33;<<9===?AACCC3BB@CAAAB@@@@<><>>>@=A=@@CBC?BB???BB@B?BGG>BAA>AAABDBBBDDBAACBBC@@@>??<@???CAAAD@D>A>@A@@999
@ATNG8:00096:04847
GATGGTAGTGCGTGAGAGAGAGACCCAGAAGATCAGGAACTCTAGAAGAATTCAGATTTTTAACACGAGAGTAAACGTAAAAAGAAGGTTTTACAAGACTCACGTTAACAATATTGCAGCAGTACGCACACAATCGAAGCGCAGTAAGGATGGCTAGTGTAACTAGCAATAATACCACGAAAGCAAGAAAAAGAAGTACGCTATTAACTATTAACGTACCTGTCTCTTCCGAAAGAATGAGTACTATAGACTATCTGAGACTACCATCGTCCGACTAAAGTCT
+
<BBD;@<B@@@?@@BCCDEDCE;<;65::5;;;;=>9=<=?>>?<@<;<7:5:@>77:94$37;:;;<;;;<<>6=A?????1>A>B5;;;&9BD>BBFCBBA@A=A=;;6;BB?CCCCCCCECHCBBBCCB=CA::7;B@@@BAA<A?A;;7;@@@BCCB@BBBABC?::39==390:=>600/59;;==0995@<<==:;;7.5.222:39,22<5505;;;;;<-3-38809<488>=B>>>CCCCBCBBB???C9:58==6:?7344044;;;=7;?;;
@ATNG8:00050:04924
GATGGTAGCACACGAGATCTCATCGTACTCATTCGTTTCGGAAGAGACAGGTACGTTAATTAGTTAATAGCGTACTTCTTTTTCTTAGCTTTCTGTGGTATTCTTGCTAGTTTACACTAGCCATCCTTACTGCGCTTCGATTGTGTGCGTACTGCTGCAATATTGTTAACGTGAGTCTTGTAAAACCTTCTTTTTACGTTTACTCTCGTGTTAAAAATCTTGAATTCTTCTACGAGTTCCTGATACTTCTGGGTGCGCTACAGTCTCTCTACCATGACTTCCGGATAGTCT
+
;CAA<AA?AA;6:BBABBC;:9565::99<44.4;95)5@2:.5555555.5;999;@2:.954.46:9@??544:.33333$33-38333(3333;488<5::6;?<A7::)9<<5525805AB=B=?>>775552978=058:>>>>:::<<<;663(---(-6272688777=991538;;.;5=//-;;;,;;;;;--/87666788+2555'555-2;/5255688//.46506(/-2-..5.337808753.--72--.779;9994555::A:>8<8<9969;;
@ATNG8:00053:04929
GATGCTCTGCTCTGACTCTCGTACTCATTCGTTTCGTAAGAGACAGGTACGTTAATAGTTAATAGCGTACTTCTTTTTCTTGCTTTCGTGGTATTCTTGCTAGTTACACTAGCCATCCTTACTGCGCTTCGATTGTGTGCGTACTGCTGCAATATTGTTAACGTGAGTCTTGTAAAACCTTCTTTTTACGTTTACTCTCGTGTTAAAAATCTGAATTCTTCTAGAGTTCCTGATCTTCTGGTATACACACTCGCTCGCTACCATCGATTCCGGATAGTCT
+
@CA@@?BB@@ADCBBDCBCBBCCIGDAA?@BBB=BCCC@CCABACB@CCCED@B@CBGC@C@BCCCCCECE@DCCCC2BB@CCCC>BBCCACCC@CC>;;;CBCACDBBBCCC>BBB?B?BBBCB@@A?@ACC@CCCCCCCBBBBBBDDBB@@A@@CD@D?BBDBBBCCC?B;;;;.;>C?BCDDC5BDFFH?GIICCBBA@B5;;;;*;CCBB@C@BEABBBCA@@?A?BCBBCD?BBCACCBBBBBBBBBBABBBB@@@?BAAACC=?=?>AABCDCC
@ATNG8:00061:04896
GATGGTAGCGCACACATAGATACAGTACTCATTCGTTTCGGAAGAGACAGGTACGTTAATAGTTAATAGACGTACTTCTTTTCTTGTCTTTCTGTGGTATTCTTGCTAGTTACACTAGCCATCCTTACTGCGCTTCGATTGTGTGCGTACTGCTGCAATATTGTTAACGTGAGTCTTGTAAAACCTTCTTTTTACGTTTACTCTCGTGTTAAAAATCTGAATCTTTCTAGAGTTCCTGATCTTCTGGCTCTCGTAGACAGATACTACCATCGATTCCGGATAGTCT
+
/;;<;<<<<<=;;??@@B@@=<;;665<;;5505<<<4=>7<7;:999994999994;166BD?B>>>0///7;692////&//)/9::;+5555:5;:>::=7:::>?A@DCCGCBBC?;::?A?BBBBBBA@=ABBB@CCCBCCCCCCCCCBCCDACCB@BC@C@CCCBBBCCC?B@@@@7@>A>ABBBB2BCBBD=BBABAB@@@B5<<<;*<BCBC@DIDE?DCCBCCCAC@BCCCEC@CCB>BCBBBCAA@CCCCCBBBDCC?@@@BBB@C@C@CCGDCCC
@ATNG8:00062:04897
GATGGTAGCGCACACATAGATACAGTACTCATTCGTTTCGGAAGAGACAGGTACGTTTAATAGTTAATAGACGTAACTTCTTTTCTTTGTCTTTCTGTGGTATTCTTGCTAGTTACACTAGCCATCCTTACTTCGCTTCGATTGTGTGCGTACTGCTGCAATATTGTTAACGTGAGTCCTGTAAAACCTTCTTTTTACGTTTACTCTCGTGTTAAAAATCTGAATTCTTCTGGAGTTCCTGATCTTCTGGGTCTCTCTCTCACTCACTACCATCGATTCCGGATAGTCT
+
//8839?A>A<<555559;;>=>=666@A<5:.94/9177273/--55--(//////)5.55;=0546<555<55.59.54<<+444)4///;(////:5:/4049-34;=;>:>><<<;;;699=29.9=>4><9929@BC@CDCCCBBBBCCB?@?@@<AAA?DD8:7:9:AABAB?;99BBB0>8=255:::(:<?<@5@@@?@@@@@<.5999(9==?B;?9?@;;;;?CCF@C6;9999<7695<1:96556<;;>@@@995>>?:?>???A=?>?9==79999
@ATNG8:00069:04891
GATGGTAGATACTCGCTGATACACCCAGAAGATCAGGAACTCTAGAAGAATTCAGATTTTTAACACGAGAGTAAACGTAAAAAGAAGGTTTTACAAGACTCACGTTAACAATATTGCAGCAGTACGCACACAATCGAAGCGCAGTAAGGATGGCTAGTGTAACTAGCAAGAATACCACGAAAGCAAGAAAAAGAAGTACGCTATTAACTATTAACGTACCTGTCTCTTCCGAAACGAATGAGTACTATAGACTATCTGAGACTACCATCGATTCCGGATAGTCT
+
55BD@FDCABBBD@@@DBBBCCA@A>ABCGECCD@@>A@BAACC;:7;C8:8:CA=????.??AABBBBBEBA@8>?;;;;;';<<<2555&5<<9>B>DCCC;:6;?;;6;@@=AHCBBBBBCCCCCCCBB?B@@@?AA@@@BBD=A>A;;7;CCCECCC?BBECBB@AA<AAA;??BBB;?9959BDDE3CC?BBBBCC@>>1818===5;7;:@CD@BA@BBBB?B?BBB>B@@;999?AABE?@?CCBB>?DCCAAAAACC?CAABCE>A>A?BBBDBBB
@ATNG8:00075:04913
ATGGTAGCAGACGTGACAGAGCGCCAGAAGATCAGGAACTCTAGAAGAATTCAGATTTTTAACATCGAGAGTAAACGTAAAAAGAAGGTTTTACAAGACTCACGTTAACAATATTGCAGCAGTACGCACACAATCGAAGCGCAGTAAGGATGGCTAGTGTAACTATCAAGAATACCACGAAAGCAAGAAAAAGAAGTACGCTATTAACTATTACGTACCTGTCTCTTCCGAAACAATGAGTACCTCTCAGACGCTCGTCCTACCATCGATTCCGGATAGTCT
+
/6817///::::95<<@;;6CCBC?AAA?BBBAA@=A>@BA:;9?;:A9B=>?00/=;;,=+00//::::<333(3<88888'33,3,333&3896;==<;::33.3;=<6=>97?;:AAAACBBBA@A@A@<@A?@<@@??AAA@=A>@@?9???@@CAA?ABCBBC@AA=@AA9???@@;@>>;::999(9?:@BC>>>?==5;5;?AA<@>>BCB?@@@BACC?B?BAB=??<?ABABBA>ABBBBBEEB?>DBBB;@??;===;;;;><>=A???@@@
@ATNG8:00078:04909
GATGGTAGCGCACACATAGATACAGTACTCATTCGTTTCGGTAAGAGACAGGTACGTTAATAGTTAATAGCGTACTTCTTTTTCTTGTCTTTCGTGGTATTCTTGCTAGTTACACTAGCCATCCTTACTGCGCTTCGATTGTGTGCGAACTGCTGCAATATTGTTAACGTGAGTCTTGTAAAACCTTCTTTTACGTTTACTCTCGTGTTAAAAATCTGAATTCTTCTAGAGTTCCTGATCTTCTGGTCTACTACACTGTACTCTACCATCGATTCCGGATAGTCT
+
--5505---<:?A@BBBBCCCCCBBB<55<992;00<3<<*//)///99::.6<696:@8<<;:49=?A><555;<454444$443445>>5;<=<9>>B?<B?:98?AC@GIDDCCCD@CCC?B=BCCDCBBB@CCDF?BBBCCCCC?CBBCDCCC@CCC?BB?C?DCDDABBCA<@9999.:>C<:;;;.;GCCL=CCDDDCCBCC5<<;<*;AABCAB@DIABCBCCCC?C@BBBCCC>AAB@BCBCCDDCBBCCCDEECCCD@BBBCCD?B>@@CCDCAAA
@ATNG8:00083:04897
GATGGAGCAGACGTGACAGAGCGCCAGAAGATCAGGAATCTAGAAGAATTCAGATTTTTAACACGAGAGTAAACGTAAAAGAAGGTTTTACAAGACTCACGTTAACAATATTGCAGCAGTACGCACACAATCGAAGCGCAGTAAGGATGGCTAGTGTAACTAGCAAGAATACCACGAAAGCAAGAAAAAGAAGTACGCTATTAACTATTAACGTACCTGTCTCTTCCGAAACGAATGAGTACGATGAGAGAGCTCTCTCTACCATCGATTCCGGATAGTCT
+
::AC=ACBCCB::9@BCCCBFCCC@CCC@ABBBBB>B?BCCBBB@CB@B@BBCCCCC>+<9<>=B=BCBBBB:??9999+3?8?,877&3;??BBBBBBAAA<@=:><ABB;??@@@@@ABB>>>@A@@;@BBB:=>??A>>><@=@AB?BBBCBBBB?BBA?CC?CC?BBB?A@@?>5>?;7<BCCD1??;?>>>DB>>>7;6;?>?<A=A>>>?=BB@?=>>=A=>==7>CC?BABC>;;@@000@<:=>=@@AA>>>;;7;;BCBB=B<@<;<;@AA>
@ATNG8:00088:04929
GATGGTAGTGCGTGGAGAGAGAGACCCAGAAGATCAGGAACTCTAGAAGAATTCAGATTTTTAACACGAGAGTAAACGTAAAAAGAAGGTTTTACAAGACTCACGTTAACAATATTGCAGCAGTACGCACACAATCGAAGCGCAGTAAGGATGGCTAGTGTAACTAGCAAGAATACTACGAAAGCAAGAAAAAGAAGTTACGCTATTAACTATTAACGTACCTGTCTCTTCCGAAACGAATGAGTACACACTCTCATATGACACTCCATCGATTCCGGATAGTCT
+
/;;>?DC=90////)/77;;BBC;;:)9>?.5;B@A>7?8===<<A@:??4>4<<<73333$3-77;===@9977.7744444$4;6;.555&5==9?C9<9A99:;>;>?;?CC<@@@@@B@AAC<;;CAA@?BB@@=;;;BBBCB@CABBB@CDFBBB@@=9:9??A=??=?CA@>=<??:@BB??@@@@,==500,0>@A?>@:>:>=;;8=8;7<BB?B???===8=558A9A??9<8@;??@@==<B@???@<:?B>?>>>6;8778;7B>B>B??:;87
@ATNG8:00056:04966
GATGGTAGTGCGTGAGAGAGAGACCCAGAAGATCAGGAACTCTAGAAGAATTCAGATTTTTAACACGAGAGTAAACGTAAAAAGAAGGTTTTACAAGACTCACGTTAACAATATTGCAGCAGTACGCACACAATCGAAGCGCAGTAAGGATGGCTAGTGTAACTAGCAAGAATACCACGAAAGCAAGAAAAAGAAGTACGCTATTAACTATTAACGTACCTGTCTCTTCCGAAACGAATGAGACACACTCTCATATGACACTAATCGATTCCGGATAGTCAT
+
::<B?CBBBDBCB@@@BCBBBCAAA<ABB;AACCBB@B@BB@@@BB?@@=A?BBB88898$75<:;B=BBAADD;@@;:;;;';?=?5;;;*9:929BBBCGCCC@D@BB?BBB@CCBBBCFFCABBBC@AA@CCCD@BBBCCBCC@C@CBB?BBBAACBB?BBBBBC@CC@BBB=?@FFD=AAA<??>>>1>C?CCBCCCBB@<@>A==><@=:;ABC@CDA@@BE?B?BBB9@AA89:ABAAABAA???<8;:::855555.22255/71766559555.
@ATNG8:00058:04967
GATGGTAGCGCATATCAGCGCAGCCCAGCAAGATCAGGAACTCTAGAAGAATTACAGATTTTTAACACGAGAGTAAACGTAAAAAGAAGGTTTTACAAGACTCACGTTAACAATATTGCAGCAGTACGCACACAATCGAAGCGCAGTAGGATGGCTAGTGTAACTAGCAAGAATACCACGAAAGCAAGAAAAAGAAGTACGCTATTAACTATTAACGTACCTGTCTCTTCGAAACGAATGAGTACGATGAGATCTCGTGTGCTACCATCGATTCCGGATAGTCT
+
389::>;9;@>A:445889<;;:;>4979:4///:::,646==<==<69838)//6744444$4388:<<======4:=::;;;*;;5:=A@@2;?:9===A?BA>>9;=??8?AB>@@?BCCCCCCCBCCCBA>ACCC?BBCCCCBBB?B@@<@CCCDCDC?CCCBBB?AA?AAA<@@BBA9>>=:??==>1>A>B>>>BCDDD?B?BBBB@C?@@CCC@DBBBBCC@CCCC=CCC@BBBBBDAABBA@BBCBAA@AA@>>>BC@AA>@@A:=9=:@@?B???
@ATNG8:00063:04960
GATGGTAGTACATGATAGACGACACCAAGAAGATCAAGGAACTCTAGAAAGAATTCATAGATTTTTTAACACGAGAAGTAAACGTAAAAAAGAAGGTTTTTACAAGACTCACGTTAACAATATTGCAGCAGTACGCACACAATCGAAGCGCAGTAAGGATGGCTAGTGTAACTAGCAAGAATACCACGAAAGCAAGAAAAAGAAGTACGCTATTAACTATTAACGTACCTGTCTCTTCCGAATCGAATGAGTACTGCGTCTCACTCTCGCCTACCATCGATTCCGGATAGTCT
+
:<::455:4:55=>@@;999777//)/)//)//555.5494799/////(/:)4.44395555555#4.49/////)/777.7///8888$88-3-3333$38828889397;;6;5//(/895778=BB;;;GDBCABACACCBB@E;;;BBCB@E>C<;9;AA@AABB@BBBCCC@BB@BBC?AACDD:@9949@@@A.9:;?>BBBB>>??B?ABAD?A>B?;;:@CB@@@CC?B7;;500/0)/:///9::<::>>??????>785>@>>?C>=>?A?B=@;?>79444
@ATNG8:00064:04964
ATGGTAGTGTCATATGAGAGTGTGTACTCATTCGTTTCGGAAGAGACAGGTACGTTAATAGTTAATAGTCGTACTTCTTTTCTTGTCTTTCTGTGGTATTCTTGCTAGTTACACTAGCCATCCTTACTGCGCTTCGATTGTGTGCGTACTGCTGCAATATTGTTAACGTGAGTCTTGTAAAACCTTCTTTTTACGTTTACTCTCGTGTTAAAAATCTGAATTCTTCTAGAGTTCCTGATCTTCTGGAGATACACATGATACTCTACCATCGATTCCGGATAGTCT
+
///)///4@8::565::<;655;;555599829::;1::14.4489949.44995.9496CEAA?A>00////55.55<<0<@=@@@BB:9:9:B;@;C?>C?9999:;ALECCDDCHABBAAFACCBBBCCC>AACD@CBBBCBBBCCCICCCBB?BDD@DDAC@BBBBBCBCC?A@@@@8>=B=:::::*;AAAB=B@@;;;C@AB@DCCC3CABAC@FAEDACCBCCCC@C@BCBCCC@CCC@CBBBCCDCCCCDCCBBBCBB@BBABDB?A=A=ABBDDAA
@ATNG8:00066:04930
GATTAGTATAGAGCTCTACATAGTACTCATTCGTTTCGGAAGAGACAGGTACGTTAATAGTTAATAGCGTACTTCTTTTTCTTGCTTTCGTGGTATTCTTGCTAGTTACACTAGCCATCCTTACTGCGCTTCGATTGTGTGCGTACTGCTGCAATATTGTTAACGTGAGTCTTGTAAAACCTTCTTTTTTACGTTTACTCTCGTGTTAAAAATCTGAATTCTTCTAGAGTTCCTGATCTTCTGGCGCTCTGTCACGTCTGCTACCATCGATTCCGGATAGTCT
+
ACDADCAAABBCBABBDDDCDBBBCBBCAA?ACFF>DD?B?BCCCCCC?CC@@?@C?CACC?C@BAAAABBCB@ABBB@2AC>AABB>BBCC?ABA>BB>===CBB?BCCBB@BB@@AA<A<ABB@>;:;=A??>;@?A@@@A?>>AAA@::;<?>>:::7:<AB@@?@ABD<A=<<<1:4:::::;::&:@77606::///;;9<18888(6<<=A7;6;@<???E>>>7;7;>>D@@<???<>>>>>@@@AA===888>BAA;><;;>=:=5;5;==??88
@ATNG8:00086:04976
GATGGTAGTATAGAGCTCTACATAGTACTCATTCGTTTCTGAAGAGACAGGTACGTTAATAGTTAATAGCGTACTTCTTTTTCTTGCTTTCGTGGTATTCTTGCTAGTTACACTAGCCATCCTTACTGCGCTTCGATTGTGTGCGTACTGCTGCAATATTGTTAACGTGAGTCTTGTAAAACCTTCTTTTTACGTTTACTCTCGTGTTAAAAATCTGAATTCTTCTAGAGTTCCTGATCTTCTGGGCAGACTCTCACACGCCTTCCATCGATTCCGGATAGTCT
+
:;;<;?@BDCCCACCCCBBBCDCCCCDCB@9;7;;AB=BBBB@BBBCCCC@BDCBB?B=>?CC?B>BBBBBBA@@<89999(7>8=<=>7?ABB?BCB><;7;;BCCC@BCJGCCCL?BBC@C@BCCCABAC@CCCC?@@CCBCCCCBBB@@@AA>@@@>BB?C@BCCCCBBCC?B@@@A9B>E=;;;;;*;BBCC=BBB@AAAAAB5;;;;*;BB;<7<>BC?CCCCAA@@C?BBB@@@=@;;;8;CECCEDC;;;BCED@B@B;;;FDCC@C@D@CCCCCBB
@ATNG8:00094:04932
GATGGTAGTAGGTACACTAGTCATACCAGAAGATCAGGAACTCTAGAAGAACTTCAGATTTTTAACACGAGAGTAACGTAAAAAGAAGGTTTTACAAGACTCACGTTAACAATATTGCAGCAGTACGCACACAATCGAAGCGCAGTAAGGATGCTAGTGTAACTAGCAAGAATACCCACGAAAGCAAGAAAAGAAGTACGCTATTAACTATTAACGATACCCTGTCTCTTCCCGAAAACGATGAGTACGAGAGAGCACCACGTGTCTAATCGATTACCGGATAGTCT
+
444<388?444.4444495555444:27//)//-///)/)/7;799<699)//)//444444$43888:::////)///////$596:2777+7//)/:779====8<7>?:<>=5883355;:77///////5;:5505:99=BBA>A?@00//90////)/3333339838///(////9(//3,3333&3;1788555555.5,22225?:>9;:///(/.7.222+22'2777*55876662225578885522,2644----202226635505387333..
@ATNG8:00096:04958
GATGGTAGTACATGATAGACGACACCAGAAGATCAGGAACTCTAGAAGAATTCAGATTTTTAACACGAGAGTAAACGTAAAAAGAAGGTTTTACAAGACTCACGTTAACAATATTGCAGCAGTACGCACACAATCGAAGCGCAGTAAGGATGGCTAGTGTAACTAGCAAGAATACCACGAAAGCAAGAAAAAGAAGTACGCTATTAACTATTAACGTACCTGTCTCTTCCGAAACGAATGAGTACGATGAGATCTCGTGTGCTACCATCGATTCCGGATAGTCT
+
/:00*//:=A?A@?BCBBCBBB@@@?BBC@CEDBBA?A?ACCCCCC@CC@D?CC=BCCCC5C@CCCCCCCCBBA9;;<;;;;);B>B>AAA7@CB?BCBBBBB@@<@=@A@BBB@BBBAABCCCDCCCBBBC?CCCD@CBBACBBB=B@C;;:;CCCBDDD@CCCAAA@CC>AAB8::BAA9?<<899999(9D>BB???CFCC?C?BBAA<?;?>CBB@CCCCBBB>@>@CC=CBB?@???@@@BAAAAAABAA???AA???AA==;;;>A1838=BAACBCB
@ATNG8:00097:04956
GATGGTAGCTCGCTGATGATATCTCCAGAAGATCAGGAACTCTAGAAGAATTCAGATTTTTAACACGAGAGTATACGTAAAAAGATGGTTTATCAAGACTCACGTTAACAATATTGCAGCAGTACGCACACAATCGAAGCGCAGTAAGGATGGCTAGTGTAACTAGCAAGAATACCACGAAAGCAAGAAAAAGAAGTACGCTATTAACTATTAACGTACCTGTCTCTTCCGAAACGAATAAGTACCTCTCAGACGCTCGTCCTACCATCTATTCCGGATAGTCT
+
88<B?BBFAB<=>@@@DC;;;55559<<=;@CCCCC@C>BBCBBBC?CC@C?BBADCCCC2B?BC@?@FCB:9:?=>99999'8<<9237(---63------/9;6:7<=?BBC?A>>>BBDDDDBBBCEED@CCCC<??CDCCCC?C?B9979CBBBCCB@CCCAAB@CC=BBB=??CCC>B??;?AAAA3AB?BBBBCCAAB<>;?AA>5:4:ABBB@CCCCBCE8;8;@@;@BB<@@>AB=@=:::@@@@999@CBBB799D=@>>:::37/74:222;;:
@ATNG8:00098:04977
ATGGTAGCTCTGCTCTGACTCTCGTACTCATTCTGTTTCGGAAGAGACAGGTACGTTAATAGTTAATAGCGTACTTCTTTTTCTTGCTTTCGTGGTATTCTTGCTAGTTACACTAGCCATCCTTACTGCGCTTCGATTGTGTGCGTACTGCTGCAATATTGTTAACGTGAGTCTTGTAAAACCTTCTTTTTACGTTTACTCTCGTGTTAAAAATCTGAATTCTTCTAGAGTTCCTGATCTTCTGGTGAGATATGCATGATGCTACCATCGATTCCGGATAGTCT
+
---(----//4::<::45555555555;7--(---88158484554:9==9>?===9>8>@?@;A>A@@AAA?>=877733$396<==>6==><,//:6:<8==CCCCACCCCBBBB@CED@C@CCCAAABB@BBBB?CCCBBBCCCBBBDCCBA?BBB@CC?B?BBBBBCCCC9@;;;;.<@D>BBBBB0BBBBF>A;;<ABAAA@?BCBB3C@@AB>B@CD@CCCBCCC@C@AABCCB?CCD@CBBBCCBBBBBBBCCCBBBC?BABBCC?B?B?BBBBCBB
@ATNG8:00050:05013
GATGGTAGTGTGTCTCTGAGAGTAGTACTCATTCGTTTCGGAAGAGACAGGTACGTTAATAGTTAATAGCGTACTTCTTTTTCTTGCTTTCGTGGTATTCTTGCTAGTTACACTAGCCATCCTTACTGCGCTTCGATTGTGTGCGTACTGCTGCAATATTGTTAACGTGAGTCTTGTAAAACCTTCTTTTTACGTTTACTCTCGTGTTAAAAATCTGAATTCTTCTAGAGTTCCTGATCTTCTGGTCTACTACACTGTACTCTACCATCGATTCCGGATAGTCT
+
//9:)//;<<::4444555599556<999554.43:=5==9=:>==CC@A?@DD;;69;@>;;9=:>;;;>ABABBCCCCC5@A=@@AA;B9;9496<69=4999@@E:<A@CCCBB>;;;>A>BBBBA@AC@CBCC@CCCBBBDDDECB@>>=>;000?BB=A;@@ABBB@@@@>====2=9=@CCCDC5BBCCC>CCCCBCA<;;5;;;;*;;;;A=@;@@6;;@@A@A?B=@A>;99;:>B9CBBBABCBB@ABBBECCBBB?@;;;;;5;<@=A@@@B@@
@ATNG8:00068:04984
GATGGTAGCGGCATATCAGCGCAGCCCAGAAGATCAGGAACTCTAGAAGAATTCAGATTTTTAACACGAGAGTAAACGTAAAAAGAAGGTTTTACAAGACTCACGTTAACAATATTGCAGCAGTACGCACACAATCGAAGCGCAGTAAGGATGGCTAGTGTAACTAGCAAGAATACCACGAAAGCAAGAAAAAGAAGTACGCTATTAACTATTAACGTACCTGTCTCTTCCGAAACGAATGAGTACTGCGTCTCACTCTCGCCTACCATACGATTCCGGATAGTCT
+
338:.44444.499:9;::<;;;444)4<<7<6665/4:47///::95:;.4.44//////$/)////::;;;;<)5544444$4439.555&555.5555<;;;=9<;9905:B8>>;;;<@===CBBBCGJACAAA?BB??@ABB<B=B;;8:B@?@CCC@C@A=@@+00+00/)05===4987133333$393334:;888:<?>=8<@;?<859==99555=::6:+//:1///)/6:::343444<;;;666=<<=>46548<5565==:>8>8;;9:554
@ATNG8:00076:05023
GATGGTAGCACGAGTCACTCATATCCAGAAGATCAGGAACTCTAGAAGAATTCAGATTTTTAACATCGAGAGTAAACGATAAAAAGAAGGTTTTACAAGACTCACGTTAACAATATTGCAGCAGTACGCACACAATCGAAGCGCAGTAAGGATGGCTAGTGTAACTAGCAAGAATACCACGAAAGCAAGAAAAAGAAGTACGCTATTAACTATTAACGTACCTGTCTCTTCCGAAACGAATGAGTACTGCGTCTCACTCTCGCCTACCATCGATTCCGGATAGTCT
+
//9:6:@@@BBB=C==CCCF966<=9;;;8<<<;;;7;9<<=///<8:6183////////$/38445:::8;866/6----666'--(/)333&33317;3339337,3,336==>7<<:CDGECCBBBDCBBB?BEEG@B??>CCBC>C@BBB?BDCCCBCC?DCCCBB?BD?AAA<??CCC=????BCDCC/AB?C???B@@AB<A:??BB=B;@@CCC@CCCCCDB=?=?GD>CAB?BBBBBCCCAAACCBBAAA??@CB?BAA>ABBAAA>B<?>?CCAA@@
@ATNG8:00079:05021
GATGTAGACATATCGTACTCTCTGTACTCATTCGTTTCGGAAGAGACAGGTACGTTAATAGTTAATAGCGTACTTCTTTTTCTTGCTTTCGTGGTATTCTTGCTAGTTACACTAGCCATCCTTACTGCGCTTCGATTGTGTGCGTACTGCTGCAATATTGTTAACGTGAGTCTTGTAAAACCTTCTTTTTCGTTTACTCTCGTGTTTAAAAATCTGAATTCTTCTAGAGTTCCTGATCTTCTGGCGCTCTGTCACGTCTGCTACCATCGATTCCGGATAGTCT
+
99AA@?BECBBBCCDBBBCCCCCAA;96<>@9@@@=8>A=A>BBBBCCC@BBBBC@DABBBB@B?BB=B=B><;233333$3>6@777,7>?C?BBA=@@4997A>?;BBB??@AA<@@@<@;?:::=>>>:>A>>6;;??@@@@@@??@>>>>:==A<AA<?<?;;;=;;:=7:9:::1::@<@AAAA/A???7>=;;;:<@888)////'///.525,332...55596=69777775;;;5>@=@=///::===88/99//)/:9<=><A>E===///66
@ATNG8:00080:05006
GATGGTAGTAGTACACTAGTCATACAGAAGATCAGGAACTCTAGAAGAATTCAGATTTTTAACACGAGAGTAAACGTAAAAAGAAGGTTTTACAAGACTCACGTTAACAATATTGCAGCAGTACGCACACAATCGAAGCGCAGTAAGGATGGCTAGTGTAACTACAAGAATACCACGAAAGCAAGAAAAAGAAGTACGCTATTAACTATTAACGTACCTGTCTCTTCCGAAACGAATGAGTACGAGAGAGCACACGTGTCTACCATCGATTCCGGATAGTCT
+
:;<D?BAA::;?::::<>@@=;94///0)/56<00)/)///555949:.5.55444444$45::;@<:=:9:;0;<=::<<+<@<@:?@@9CAA?ACCABACCC>B><<9;CE?BBA;;;CCCCBBAB@@A=@@@@<@@ACCCBBAKFF<;8;AAAACBD@CC@@AABB?ACC=@@?BD=9:9<?@@@@.@@<@A>>>@BBB?B<????<>?BDAAA?BCBBBBB=A=@AA;@AA;?>BAA@BBAAAB?89:BBBCDBAAA9606///==9<6:6;;;==>@
@ATNG8:00080:05008
GATGGTAGCGCACACATAGATACAGTACTCATTCGTTTCGGAAGAGACAGGTACGTTAATAGTTAATAGACGTACTTCTTTTCTTGTCTTTCTGTGGTATTCTTGCTAGTTACACTAGCCATCCTTACTGCGCTTCGATTGTGTGCGTACTGCTGCAATATTGTTAACGTGAGTCTTGTAAAACCTTCTTTTTACGTTTACTCTCGTGTTAAAAATCTGAATTCTTCTAGAGTTCCTGATCTTCTGGGATGTGTGCGCAGTGCCTACCATCGATTCCGGATAGTCT
+
////39///879::<95966=;;;;;55/7//)//-8,673:)///99//)555559>7;;<>7?;?A5559555515<@<.;;0549990::::=8<;@<;B?999AAB?CCCDDECDACBB@C@BBCBBBCC?BBBB?BBBBBBEDHCCCCBCBB?BAC@CC@D@CBABBCCCE@BCCCC:A=A;:::::*:B>>@;@@@@@A;;;B5;;<;*;AA@@=A@AA?ACDCCCC@C>BBCBCB@CAAD<@0000@@ACAB;<;C9;;C?BABBBB?B@B@CDBCB@A
@ATNG8:00089:05022
GATGGTAGATACTCGCTGATACACCCAGAAGATCAGGAACTCTAGAAGAATTCAGATTTTTAACACGAGAGTAAACGTAAAAGAAGGTTTTACAAGACTCACGTTAACAATATTGCAGCAGTACGCACACAATCGAAGCGCAGTAAGGATGGCTAGTGTAACTAGCAAGAATACCAACGAAAGCAAGAAAAAGAAGTACGCTATTAACTATTAACGTACCTAGTCTCTTCCGAAACGAATGAGTACTATAGACTTTCTGAGACTACATCGATTCCGGATAGTC
+
9::?@A@A?@B;?AABAA;955555)55<7=BBCCF@B?BADCBCD@??=??BA@??@@@.?>??EDBBAA999+9>:;;;.4?7?.999&:@@=BCCDCDDCB>@>@A@CCC@CCCBBBBBCBBBBAA;;5;=9949:A?@?:;6<7<<<;@::5>A5424889450396333,3,3777.3333/////$/83///78<:::020288;16252//:6///::::<>:::9929//(/69;;;:0//=///66'5555222788;8/..707(/(/33565
@ATNG8:00067:05067
GATGGTAGTGTCAGTGCGCGTCGTCCAGAAGATCAGGAACTCTAGAAGAATTCAGATTTTTAACACGAGAGTAAACGTAAAAAGAAGGTTTTACAAGACTCACGTTAACAATATTGCAGCAGTACGCACACAATCGAAGCGCAGTAAGGATGGCTAGTGTAACTAGCAAGAATACCACGAAAAGCAAGAAAAAGAAGTACGCTATTAACTATTAACGTACCTGTCTCTTCCGAAACGAATGAGTACTATAGACTATCTGAGACTACCTTCGATTCCGGATAGTCT
+
9;@@@?AAABBCBBBCAA?AB@=CC@CED?CCCCFF@C@CCCCCCD@BB?B@CEEBCCBB2B@CCCCCCCBCCB>CBCCCCB5BC@B@BED<DAA?ACCJBCBBCACA@@=@BB>@@@BBBCCEGKDDCCBB>BBAA>BCBBBCAA=B?B@@=@BCBBBBB?BBCBAB>AA=::34;8////&///(/99::,:@:>>>AA@>?A3815<<<9@<?=AAA>AAAAA@A<?;9::59?@>9999AAABBBBB@A>@>BBBBBBBBBB@B?BBBB@B?B?BBBBB>>
@ATNG8:00077:05050
GATTAGTGTCAGTGCGCGTCGTCCAGAAGATCAGGAACTCTAGAAGAATTCAGATTTTTAACACGAGAGTAAACGTAAAAAGAAGGTTTTACAAGACTCACGTTAACAATATTGCAGCAGTACGCACACAATCGAAGCGCAGTAAGGATGGCTAGTGTAACTAGCAAGAATACCACGAAAGCATAAAAAGAAGTACGCTATTAACTATTAACGTACCTGTCTCTTCCGAAACGAATGAGTACTATAGACTATCTAGACTACCATCGATTCCGGATAGTCT
+
<BB@CCCDBBBBABCCCCBBBDJAD@@>@CDCCC@C@CCCBBBD@EE@C?BBB;;;;;.:@AABBCCAD:::/:D;;;;;*;@?D@CCC=GCGAFCABACCBB?B>BA?B@@<@CCABCGCBBBBBCBBB@BBBBABBBBBBBB?CAJBB?AAAABBBAABBBBBB>AA=:9::?BBBF>BBBBBBBB3CB?B???BCA?@<>:>@==:>:>>@??;???AADB?B?BCC>BBB?999?ABBBBBCAB====BBBAACBA@<>000@@<@=@=CCCCB99
@ATNG8:00077:05075
GATTAGTGTGTCTCTGAGAGTAGTACTCATTCGTTTCGGAAGAGACAGGTACGTTAATAGTTAATAGCGTACTTCTTTTTCTTGCTTTCGTGGTATTCTTGCTAGTTACACTAGCCATCCTTACTGCGCTTCGATTGTGTGCGTACTGCTGCAATATTGTTAACGTGAGTCTTGTAAAACCTTCTTTTTACGTTTACTCTCGTGTTAAAAATCTGAATTCTTCTAGAGTTCCTGATCTTCTGGACAGAGTGTGCAGATACTACCATCGATTCCGGATAGTCT
+
;;A@CCCABDCBBCCBBBBBCCCCFCCC;:7;9:;8;C@F@CDBBBCC?CCCCC@C@CCCC@C@CCCDB;<:C=@@@:<(5945@AD>BBCC@CBB?AC@ABABCC?CBBCCCCC@CBB?B?BB@@@@::6:BCDAFCCCCBBBBCCBBCDCC=BBD?CC?B?BBEBBBCBB?BBBBB8A=B;;;:::*:BAAB<AABBCCB;;;5;;;;*;??A@=A<@C@BBBBB@@=@?BBDCBB>@@A?CBCGFCDDCAA@BBCBBABB>BA;;;D@C@C?BBBBB??
@ATNG8:00078:05033
GATGTAGTCTGCTCTGACTCTCGTACTCATTCGTTTCGGAAGAGACAGGTACGTTTAATAGTTATAGCGTACTTCTTTTTTTCTTTGCTTTCGTGGTATTCTTGCTAGTTACACTAGCCATCCTTACTGCGCTTCGATTGTGTGCGTACTGCTGCAATATTGTTAACGTGAGTCTTGTGAAAACCTTCTTTTTACGTTTACTCTCGTGTTAAAAATCTGAATTCTTCTAGATTCCTGATCTTCTGGGCAGACTCTCACACGCCTACCATCGATTCCAGGATAGTCT
+
338<:@;;55=<555==:966;;>><<995.544:3<;892/////7;5------(-(----07555555555.5444444"444)4977.7///2//-37;)////7;5:56666;>:===8<8<=;;=;88(----(-5;9<<=555:9:884/+/993//)/38/55;;65/6:///<<.<8<8:::::(:7///)//-/://///27;;;+::99;.5.49.444444.4.4<:44438455)55555545:::::==8===54//7//)/)//27//5999
@ATNG8:00079:05056
GATGGTAGCTCGCTGATGATATCTCCAGAAGATCAGGAACTCTAGAAGAATTCAGATCTTTAACACGAGAGTAAACGTAAAAAGAAGGTTTTACAAGACTCACGTTAACAATATTGCAGCAGTACGCACACAATCGAAGCGCAGTAAGGATGGCTAGTGTAACTAGCAAGAATACCACGAAAGCAAGAAAAAGAAGTACGCTATTAACTATTAACGTACCTGTCTCTTCCGAAACGAATGAGTACTATAGACTATCTGAGACTACCATCGATTCCGGATAGTCT
+
:::;9==>>======BBCCCCABBCACEEACCAABD9;::CBBBBC@CE>@>ACCCBBDE>C@AAAAAACB???9@@@@@@@,@?:=5:::&9<:7<BBBCC?9829:<?=AAA=AAAAAACBBBBBBCAAAADBBB?BAABBBCC@C@CAA?ABCCCDDD@DBAACB???=?BA=@@??<5===9::9:9(9A>A@AA???@A=@>AACE>>:=@BBA>@@;;;BC@C?CDD?DAA?:99@AABCBBBBCBBBCDKBA@@AAAA?B???CD@D?C?BBB@??A
@ATNG8:00081:05051
GATGGTAGTATATCGCGTCGCTATCCAGAAGACTCAGGAACTCTAGAAGAATTCAGATTTTTAACACGAGAGTAAACGTAAAAAGAAGGTTTTACAAGACTCACGTTAACAATATTGCAGCAGTACGCACACAATCGAAGCGCAGTAAGGATGGCTAGTGTAACTAGCAAGAATACCACGAAAGCAAGAAAAGAAGTACGCTATTAACTATTAACGTACCTGTCTCTTCCGAAACGAATGAGTACTGTATCTATGTGTGCGCTACCATCGATTCCGGATAGTCT
+
//67)//788:<>>>=>>=5666664;7:2///////3:3566///;4//)/)/7444999(939;;<555;;:>8;;;>@@@+<<49.555&55;8;;;=65555.4.4939:;=ABCCC999A@ABB99:A=@9998@???AAAC@C@@A@?ABABAA9:49988>=6;>;>?:7==;;;,333,3333&391788885566+2,255505059<<<9<555<<@<A<@BA<B=>:=CA>><>>==@AAA@@@0//:8-/.77(..58886=1505::?=<=
@ATNG8:00083:05045
GATGGTAGACATATCGTACTCTCTGTACTCATTCGTTTCGGAAGAGACAGGTACGTTAATAGTTAATAGCGTACTTCTTTTTCTTGCTTTCGTGGTATTCTTGCTAGTTACACTAGCCATCCTTACTGCGCTTCGATTGCTGTTGCGTACTGCTGCAATATTGTTAACGTGAGTCTTGTAAAACCTTCTTTTTACGTTTACTCTCGTGTTAAAAATCTGAATTCTTCTAGAGTTCCTGATCTTCTGGCGCGTATGTATGTCGCCTTCCATCGATTCCGGATAGTCT
+
9;:7)///77:46666??@@?<:<///79/55.5==@6<A?B9A@BBAA@?AACAA>@<@@@=9?455=CBBB?A:;8:::):>8=997(333<6<<?6>@,///8886;==;BB@@<@@A=B<?>>>@??>:>;;;177798-56777:8//.359)/59755-5-577586525-22222&23839::::*:5529-5575525/./.3222$---.626099077::65505)///-/;,//9677;>>::875755;//(//5/566955056>)//33333
@ATNG8:00088:05060
GATGGTAGAGAGAGCTCTCTCATCGTACTCATTCGTTTCGGAAGAGACAGGTACGTTAATAGTTAATAGCGTACTTCTTTTTCTTGCTTTCGTGGTATTCTTGCTAGTTACACTAGCCATCCTTACTGCGCTTCGATTGTGTGCGTACTGCTGCAATATTGTTAACGTGAGTCTTGTAAAACCTTCTTTTTACGTTTAACTCTTCGTGTTTAAAAATCTGAATTCTTACTAGAGTTCCTGATCTTCTGGTATACACACTCGCTCGCTACCATCGATTCCGGATCA
+
33883:AB@@<;;5=556===?@>====;;;C@CCDG=CCFGABB@<=@A9:6<CD?B@CDDB?C:65AAAA@;;9BBBBB2BB?BBBD>BCA=,00.)--(----883868888<<>:@@>B>BDA985:9<A<==:886=<>><<;A?>==8808787==5;5:;;<;<??A:?;;;;-9*/*/7;;;,77777)/)//6506=AAAA)////(////8386?>;==;::A@@<A7:9;=9;5;=:7<:///9:=<==??F???@A=5:///==490903,,,
@ATNG8:00090:05069
GATTAGAGAGAGCTCTCTCATCGTACTCATTCGTTTCGGAAGAGACAGGTACGTTAATAGTTAATAGCGTACTTCTTTTTCTTGCTTTCGTGGTATTCTTGCTAGTTACACTAGCCATCCTTACTGCGCTTCGATTGTGTGCGTACTGCTGCATTATTGTTAACGTGAGTCTTGTAAAACCTTCTTTTTACGTTTACTCTCGTGTTAAAATCTGAATTCTTCTAGAGTTCCTGTCTTCTGGCGCGTATGTATGTCGCCTACCATCGATTCCGGATAGTCT
+
ABB?BBCCCDDCC?A@DCCDCCCBCCDCAA>A:;;06=9>7<A@BCCCAFCCBB?B@CCCB:B@CCBBCBBBB?BBBBC3BBAC?><1=BAA>AAA<AA5::9??A????BBBBC<A@B>A>ABACC<<<<@@=>587=AA==<>>@@AA>>>B=AA:AA<B:>>@@@@???===>AA6A9=8;:;:;+6:;;=.6-----7658-665&2666:6;6551588899949599:@B<@@@677>??B;;;>CCC@8838=?:?@>>>B7;7;=BA@@@77
@ATNG8:00097:05050
GATGGTAGTCTCAGATAGTCTATAGTACTCATTCTGTTTCGGAAGAGACAGGTACGTTAATAGTTAATAGCGTACTTCTTTTTCTTGCTTTCGTGGTATTCTTGCTAGTTACACTAGCCATCCTTACTGCGCTTCGATTGTGTGCGTACTGCTGCAATATTGTTAACGTGAGTCTTGTAAAACCTTCTTTTTACGTTTACTCTCGTGTTAAAAATCTGAATTCTTCTAGAGTTCCTGATCTTCTGGTATGACTAGTGTACTACTACCATCGATTCCGGATAGTCT
+
//9:6;AABBA;;==<<<556==699=;?9/0)0//<:59<=A@CCCCBBB>AACBB?B?@A:819298;=====B6:AAAA/;?9>AAA=@ABB>BBC>BB?AABCBMABBCCBBBB?BAB>A?BCDBBCCB?BCDC@CBBBFCCBAAAA;;<DC?;<;>AA=C=??@?@<<>=9<999949;@=9:;;;*;:;<;0;A@<;;;;;A=AAA@,@;;;@<@=BB=@@BBBAD>A><;;DDD?C@C?AB;;;BBBCDJDDCCBBBBE@CBBCCB=@=@@BDBDCCC
@ATNG8:00098:05051
GATGGTAGTCTCAGATAGTCTATAGTACTCATTCGTTTCGGAAGAGACAGGTACGTTAATAGTTAATAGCGTACTTCTTTTTCTTGCTTTCGTGGTATTCTTGCTAGTTACACTAGCCATCCTTACTGCGCTTCGATTGTGTGCGTACTGCTGCAATATTGTTAACGTGAGTCTTGTAAAACCTTCTTTTTACGTTTACTCTCGTGTTAAAAATCTGAATTCTTCTAGAGTTCCTGATCTTCTGGTCTACTACACTGTACTCTATTGATTCCGGATAGTCT
+
BAAAACAABABBBCABBFCDCCCCCECCDCBB?A@@@<ACAEACCCBCCF?AACCCAC@DCBB?B?B@BACBCCB@BDEIE5CB?A@@A;@AAB=AAD?BC9:;9@@A?BBCCCCBB;;;B@C=AA;;;CBB>BAAA>BBCBCCBBAA@@<;;;?9@;;7:C?A?BBBABABCC?AABCC:CAG?CBBBB0BBBBD?CBBBCBCB;;8;A@A0AAA;;6;?AA>@@@BBCD@C@BBBDDC>@@C?CCBBBCDBBBAABDELDCBB?AAB@B@B@CCDCB;;
@ATNG8:00050:05106
GATGGTAGTCTCAGATAGTCTATAGTACTCATTCGTTTCGGAAGAGACAGGTACGTTAATAGTTAATAGCGTACTTCTTTTTCTTGCTTTTCGTGGTATTCTTGCTAGTTACACTAGCCATCCTTACTGCGCTTCGATTGTGTGCGTACTGCTTGCAATAATTGTTAATCGTGAGTCTTGTAAAACCTTCTTTTTACGTTTACTCTCGTGTTAAAAATCTGAATTCTTCTAGAGTTCCTGATCTTCTGGTCTACTACACTGTACTCTACCATGATTCCGGATAGTCT
+
9:::9><<CB@;;B;;;B@;;>?666;;;6557=::;4;?:@;@CBA<>>266=::.5.444/)/)//;9/555505<<<<)44.44444&48995<99499.554;;=166==?<9625>B=B@CCDCCCCDACC@@=ABBB@A?00/00--+-8:5//)/279171-////778::555555&549555555$5999<)56<666665>.5555$4445:7<7<@:>>99:==3<3954=:=<@>A7@999CB???@ABBBBBCBBB@BA>9:299>=@:9::;;
@ATNG8:00055:05111
GATGGTAGCGCACACATAGATACAGTACTCATTCGTTTCGGAAGAGACAGGTACGTTTAATAGTTAATAGACGTAACTTCTTTTCTTTGTCTTTCTGTGGTATTCTTGCTAGTTACACTAGCCATCCTTACTGCGCTTCGATTGTGTGCGTACTGCTGCAATATTGTTAACGTGAGTCTTGTAAAACCTTCTTTTTACGTTTACTCTCGTGTTAAAAATCTGAATTCTTCTAGAGTTCCTGATCTTCTGGAGATACACATGATACTCTACCATCGATTCCGGATAGTCT
+
339:5;<;;>@:555=<<<<:>0//////:/-(0//9.//)/2/45<<55.555555)55:999.;59;99;;55.59.5/::+///)/-,66(,,,-8378<8;<44448:=8BC@6:9@@==;;6;=AAA;;9:?2::AB?BBCCEBCCCAAACC;;;6;;;4;@9>4:9<995<=>:@????2=7?7;AAAA.99>>?5999>ACBBB@2:9:9(9999A=B799?CCCBBBB?B7;9@BBC7:;;4;ABBBBAAAAABBCBBCBAA9<000>=7;9::@??BB::
@ATNG8:00073:05101
GATGGTAGTGTCATATGAGAGTGTGTACTCATTCGTTTCGGAAGAGACAGGTTCGTTAATAGTTAATAGCGTACTTCTTTTTCTTGCTTTCGTGGTATTCTTGCTAGTTACACTAGCCATCCTTACTGCGCTTCGATTGTGTGCGTACTGCTGCAATATTGTTAACGTGAGTCTTGTAAAACCTTCTTTTTACGTTTACTCTCGTGTTAAAAATCTGAATTCTTCTAGAGTTCCTGATCTTCTGGCTCTCGTAGACAGATATACCATCGATTCCGGATAGTCT
+
45=>:BABBBABCBB@DCCC@CCECAAABC;;5;AAA=AC@F?BBBDDDD?C@AAB@C@CDBB?@@CCBBBBBC@=9999:*:C=CCCB<BBBB?BBC?CC?;;<CCC@CCCFDCCD=BBD?C?CCCC@A@?<@?BBACCCCCCCCCCCCCCCCB@CCC?CC@D=BACCCBBCC=B:;;;.;>C>:;:::*;CBBC>BBDCCCCCDC5;;;;*;AABC@CACD@CBBCCCC@C@CCCCCC?CBC@AB:99CABBDCCCBBBCCB@BBBBCC@C?C?CECDBA@
@ATNG8:00077:05108
GATGGTAGTGTCGATATGAGCAGATGTGTACTCACTTCGTTTCGGAAGAGACAGGTACTGTTAATAGTTAATAGCGTACTTCTTTTCTTGCTTCGTGGTATTCTTGCTAGTTACACTAGCCATCCTTACTGCGCTTCGATTGTGTGCGTACTGCTGCAATATTGTTAACGTGAGTCTTGTAAACCTTCTTTTACGTTACTCTCGTGTTAAAATCTGAATTCTTCTAGAGTTCCTGATCTTCTGGGTCTCTCTCTCACGCACTACCATCGATTCCGGATAGTCT
+
////)/77/0////:;;<:////////:797=7///27///,/:5>2655<<BA?A?844;693997/(0:///5-////(/666*/3,3:938;00,-896-0,/77;4626>BBCCBB>A@@=A=@BBDBD<<5;BA@;@@BBCCEECBCCCCBDC?CA@<;;5;5;BAACBC::49@=?6@<@;@BDD3=>00+0=>==>@@??4;;;-;0000+0*0=8=>@CC:;2;5;CB@::49:;:,9@AABBBBCCCBCBA:;::2:>?>:9294:4:BBBCBB
@ATNG8:00088:05113
GATGGTAGCACGAGTCACTCATATCCAGAAGATCAGGAACTCTAGAAGAATTCAGATTTTTAACACGAGAGTAAACGTAAAAAGAAGGTTTTACAAGACTCACGTTAACAATATTGCAGCAGTACGCACACAATCGAAGACGCAGTAAGGATGGCTAGTGTAACTAGCAAGAATACCACGAAAGCAAGAAAAAGAAGTACGCTATTAACTATTAACGTACCTGTCTCTTCCGAAACGAATGAGTACTATAGACTATCTGAGACTACCATCGACGAATAGAAGTCT
+
BAAA=A<@@BBB==BCCCCCCCCBC8A<<74=>A@@<@@CDGGGBB?CCAB?BAA;;;<;*;>AACCBAAACA@9?=;;;;;*;D>C=BBA9ACFACCGCCBB@@<A@BC@CDE@BBCDCCCCCCCCC;;;C?A=>>6000>@ADAD?C@BAA?ABBBBBBC?CCBBB@<@@*000*00@AA9@99198877'7<8:5259<>>A9>:>;;;<A<??BBB@B@?@BBC?A?AFE>??@?::9BEDCBBBBBABACCCCBBBBBDBB?B@@>@000,0>>A@BBBB
@ATNG8:00095:05115
GATGGTAGGCGACATACATACGCGCCAGAAGATCAGGAACTCTAGAAGAATTCAGATTTTTAACACGAGAGTAAACGTAAAAAGAAGGTTTTACAAGACTCACGTTAACAATATTGCAGCAGTACGCACACAATCGAAGCGCAGTAAGGATGGCTAGTGTAACTAGCAAGAATACCACGAAAGCAAGAAAAAGAAGTACGCTATTAACTATTAACGTACCTGTCTCTTCCGAAACGAAATGAGTACAGAGAGTACGATATGTCTACATCGATTCCGGATAGTCT
+
==BB?CBC?B:95>>99:BA@?@AA=A;;69>BB<<5<;AABBBBD@CC@C?BB@;;;;;*;4<;?CB@BABBB8A?;;;;;*:9;>4999&5@;.66<>B?>>@6:4:A@CCC>AA@@@AB@@ACCDCCCC@CA@@?CBB;;;BC>B?B;;6:A@>@BAA=@@@@@@9=@=999@@?999*3336;<ABB1??>B?>?????C5:99?AA4838?BCC@BBCCBAA?B?;;;09888*7<<?ABBBA@@BBBCBC@@ACBBB??@BCCAA=<@=B<@@@@@BB
@ATNG8:00095:05116
GATGGTAGATACTCGCTGATACACCCAGAAGATCAGGAACTCTAGAAGAATTCAGATTTTTAACACGAGAGTAAACGTAAAAGAAGGTTTTACAAGACTCACGTTAACAATATTGCAGCAGTACGCACACAATCGAAGCGCAGTAAGGATGGCTAGTGTAACTAGCAAGAATACCACGAAAGCAAGAAAAAGAAGTACGCTATTAACTATTAACGTACCTGTCTCTTCCGAAACGAATGAGTACTATAGACTATCTGAGACTACCATCGATTCCGGATAGTCT
+
45<>9>DC@ABCCCCAABCCEDBBB>BCC@DCCCAA@B@CCDDDCC@DD?D@CA?88888)9>?BBACBBB987)7=9:::.;A>A5;;;4:BC@FCBCCCDCC@C@@???BB?BCBBBBCCFDDDCBBBB@CBBB@BBBBBCBB>C@C@@>@CCCCCCB?BBBBBB?CC?CAA5::@>>8>==9::999(9D?CAAACCB@@<@<A@@@:=:>BCBB@CB???BB@B?BCC=CDD@?@@BBBBBBBBCBBB@@BBCA@ACCBB=AABBBC@B?B?B@CC888
@ATNG8:00105:04500
GATGGTAGTCTCAGATAGTCTATAGTACTCATTCGTTTCGGAAGAGACAGGTACGTTAATAGTTAATAGCGTACTTCTTTTTCTTGCTTTCGTGGTATTCTTGCTAGTTACACTAGCCATCCTTACTGCGCTTCGATTGTGTGCGTACTGCTGCAATATTGTTAACGTGAGTCTTGTAAAACCTTCTTTTTTACGTTTACTCTCGTGTTAAAAATCTGAATTCTTCTAGAGTTCCTGATCTTCTGGAGATACACATGATACTCTACCATCGATTCCGGATAGTCT
+
ACCC?ACBBBBCCCCCCBBBCFHCBBCDICCB@CBBE>BC?B?DBBCCCC@EGCCC@F@DCCC@C?BCDBBBBBC=@ABCA0@@5:9;;.;=996;;>9?B7;;BDFHADBBBCDCD>BBD@C@CCBBCCCC?BACB>BBBBBBBBCCBBBBBCC@CBC@CC>?=@BBABBBED@BBCFF;A?A=AAAAAA'@BBBC=CCCCDCFBBC<BAA@0@CBBB?A?@C@CBBBA@?=?=@BBCBB@BAB?BCBBBBCBBBDDCCBBBCCC@B@AABB?B<><>A@ABBB
@ATNG8:00143:04498
GATTAGTGTGTCTCTGAGAGTAGTACTCATTCGTTTCGGAAGAGACAGGTACGTTAATAGTTAATAGCGTACTTCTTTTTTCTTGCTTTCGTGGTATTCTTGCTAGTTACACTAGCCATCCTTACTGCGCTTCGATTGTGTGCGTACTGCTGCAATATTGTTAACGTGAGTCTTGTAAAACCTTCTTTTTACGTTTACTCTCGTGTTAAAAATCTGAATTCTTCTAGAGTTCCTGATCTTCTGGAGATACACATGATACTCTACCATCGATTCCGGATAGTCT
+
BCC?CCDCBABCCCBBBCBBCBBDCCCCAA>BBBB<AA?C?CCCCCCC@CCBBB?C?CEDDAC@BBBCCBCDD<999999%;@>@BCG?CCBB>BCC?AB8;;;DEI@CCDDGCBB>BCE@C?CDDCBBBC@CCCC@DCCCCCCBBBBCCCAAA?CCC@CB@B@BBBBBCBBB@C;;;;6;>C?@AAA@0@A@@@=ACBCCFGCBB?BBBB2BBCDC@C@CCABBBCCBB@B@BBBCBB?:::@CCCCCCCCBBBCCCBBBBAA>ADDBBB?C?B?BBBDCBB
@ATNG8:00103:04546
GATGGTAGAGAGACTGTAGCGCACCCAGAAGATCAGGAACTCTAGAAGAATTCAGATTTTTAACACGAGAGTAAACGTAAAAAGAAGGTTTTACAAGACTCACGTTAACAATATTGCAGCAGTACGCACACAATCGAAGCGCAGTAAGGATGGCTAGTGTAACTAGCAAGAATACCACGAAAGCAAGAAAAAGAAGTACGCTATTAACTATTAACGTACCTGTCTCTTCCGAAACGAATGAGTACGAGAGTCAGAGCAGAGCTAATCGATTCCGGATAGTCT
+
BBBC@CCCCCCAABCCCC@@@BAAA<ABB@CFCCCC@C@CCCCCCC@CC@C@CFDAAAA@2A?BBBCBBBBCBB?CC@ABBB5BC?D6;;;7;CE@CBBCCCCBB@C@BB@CCB?BBBBBCDCCCCCCCCBB?BBCC?BBBA@@AB>B@DCB?BCCCCCAA?CCCBBB?BB?AAA999BAA;???<<<>>>1?A?B999DCCAB?B?>@BF:>:>CBBA@BBBCBBB>A>AAA=ABB@BBABBCCCCCCBB@@@BBBCC@@@CC@B@=>A:>:@<AAAA<<<
@ATNG8:00104:04578
ATGGTAGTCTCAGATAGTCTATAGGTACTCATTCGTTTCGGAAGAGACAGGTACGTTAATAGTTAATAGCGTACTTCTTTTTCTTGCTTTCGTGGTATTCTTGCTAGTTACACTAGCCATCCTTACTGCGCTTCGATTGTGTGCGTACTGCTGCAATATTGTTAACGTGAGTCTTGTAAAAACCTTCTTTTTACGTTTACTCTCGTGTTAAAAATCTGAATTCTTCTAGAGTTCCTGATCTTCTGGCTCTCGTAGACAGATACTACCATCGATCCGGATAGTCT
+
4==4::@?;4444///////55-/)/777/5579::>5<?2505===BCB@BA;;;6949A;:45.55<;;;<<<266==;(55265=>2966626<>9>A259999915=@>999@799B?B?BCBAA@;;5;AAB=BABBDDCCCC;<<A@CC?;<;@BB>A<;000//5<<4999555$54949>>==+;;555)55;9;A;@=C9>>>9,9@@;B?B?CB>@@BAA@@<@=@@@@@A@A;<7<;;;A@@AABDBBB=<<9492900/0//)/)///5999
@ATNG8:00105:04540
GATGGTAGCTATACGTATATCTATGTACTCATTCGTTTCGGAATGAGACAGGTACGTCAATAGTTAATAGCGTACTTCTTTTTCTTGCTTTCGTGGTATTCTTGCTAGTTACACTAGCCATCCTTACTGCGCTTCGATTGTGTGCGTACTGCTGCAATATTGTTAACGTGAGTCTTGTAAAACCTTCTTTTACGTTTACTCTCGTGTTAAAAATCTGAATTCTTCTAGAGTTCCTGATCTTCTGGACAGAGTGTGCAGATACTACCATCGATTCCGGATAGTCT
+
----(--444<<=666=;;9::9-----///:59999///*0)//--57//)/;979:=8<556:=@CCBFD;;:A599@==)??7:999,:>?@;?>@=@@<@@A@BB>BCBBCBBB?CCB?C@CBCBBBBB@BDCCFCCCCCCCBCAAAECCBB?BCCBCB@B>A@CCABBCC?CCCCC;A=?;;:::-;CCCC=B;;;@@@@BB?BBBB0BBBBB?B?CC@BBBAAAB?B>BBBBBB>BBB@CCBBBDBCCCCCCCCDBBCC@BAACBB?B@C@BBBCB@@
@ATNG8:00107:04542
GTTGGTAGCGCACACATAGATACAGTACTCATTCGTTTCGGAAGAGACAGGTACGTTAATAGTTAATAGCGTACTTCTTTTTCTTGCTTTCGTGGTATTCTTGCTAGTTACACTAGCCATCCTTACTGCGCTTCGATTGTGTGCGTACTGCTGCAATATTGTTAACGTGAGTCTTGTAAAACCTTCTTTTTACGTTTACTCTCGTGTTAAAAATCTGAATTCTTCTAGAGTTCCTGATCTTCTGGACGACGCGCACTGACACTACCATCGATTCCGGATAGTCT
+
<<8<:555::::==669BB@?@CA>;>966;=959:A9>:9=9=>ABBCC?B=A?A:A=B@BC@CACACAAAAAA=;;;;;*5A;AABB<CB@@<@@A=AC?BAACBB@CFGGECCC@CBB?B=AACA>000+0<@@+0;@BBAAACCBBBA@@B@BBC@CC7;7;CAA@BABC<?;;;;-;=@;;:;;;*;@@@@:>@@@ACCCCC?BBBB1AABBB=A<@C=@@@@@:;4;<@@@@BB>;008<<000AA>>@???@AB@BBB<@@AAAC?C?A<@@;;;BB
@ATNG8:00107:04578
TATGGTAGTATAGAGCTCTACATAGTACTCATTCGTTTCGGAAGAGACAGGTACGTTAATAGTTAATAGCGTACTTCTTTTTCTTGCTTTCGTGGTATTCTTGCTAGTTACACTAGCCATCCTTACTGCGCTTCGATTGTGTGCGTACTGCTGCAATATTGTTAACGTGAGTCTTGTAAACCTTCTTTTTACGTTTACTCTCGTGTTAAAAATCTGAATTCTTCTAGAGTTCCTGATCTTCTTGTGTCTGATCTGTATCACTACCATCGATTCCGGATAGTCT
+
9:<D@CBBACBCBBBBBGFCCCEBBBBBBB;;7;AAC=BB?B?CBBBCCC?CCCCC@C@GCCE:C?CCCCCBBBI@CDDDD3BC@CDIJ?FB@@<@??;?BAAAAEBB?BAAAACCB@CBC?B?BCCBB=<;?ABCC?@AGCFCGJDCC=;;CCC@BBA<@@5;6;BCDFCCCC@A;;;6;>C@;;;;;*;CBCC@CCCBDC;;;;5;;;;*;AABB@DACHACDCC;;;>B=@@BECCACDABBBFGCBAA@@BBCCCCBBAA<ACBB@A@C:;;;AAABA@
@ATNG8:00111:04565
GATGCGCATATCAGCGCAGCCCAGAAGATCAGGAACTCTAGAAGAATTCAGATTTTTAACACGAGAGTAAACGTAAAAAGAAGGTTTTACAAGACTCACGTTAACAATATTGCAGCAGTACGCACACAATCGAAGCGCAGTAAGGATGGCTAGTGTAACTAGCAAGAATACCACGAAAGCAAGAAAAAGAAGTACGCTATTAACTATTAACGTACCTGTCTCTTCCGAAACGAATGAGTACGAGAGTCAGAGCAGAGCTACCATCGATTCCGGATAGTCT
+
BB?;;;A@CCCDBCBCCBBBD=CCC?CCCCCC?C?BBCBBBD?BB?A?BCCBBBBB3B?BBCCABBBBBC>??88777(7><?;ABB9BBE?DDAABBB@@<;<??<>A@;>>===?>>>>>>>>>==7=CCC99;;?AA@>9><AAC?ACAAA@A@>@???AB>BB>BBC>B@@@B>B@@?BBBBB3>>:>AAB????A<B=B@@@;@<@@>>>9>CAA???9@<>>;5<@@<?A@B>>?CBBBBBC?AABDAA>>>@@@:@>BBBB>A<B>BCBA@@@
@ATNG8:00119:04531
GATGGTAGTGCGTGAGAGAGAGACCCAGAAGATCAGGAACTCTAGAAGAATTCAGATTTTTAACACGAGAGTAAACGTAAAAAGAAGGTTTTACATGACTCACGTTAACAATATTGCAGCAGTACGCACACAATCGAAGCGCAGTAAGGATGGCTAGTGTAACTGGCAAGAATACCACGAAAGCAAGAAAAAAGAAGTACGCTATTAACTATTAACGTACCTGTCTCTTCCGAAACGAATGAGTACGAGAGAGCACACGTGTCTACCATCGATTCCGGATAGTCT
+
89:?=@;<455:::<====@>>995)5<=9>@@6668=8=<<?@?@659057>>@A@?:?)404;;;<555>>=35344444$4;393:<<.<>=595:::====;@:?>:9994555BB@@ACA@ABB;;;=A@AA?ABBAAA==9>;@>A>???CC@??>A9;9;C@BB>ABA6::>??6:;:9:99999$9328;=<<<::9486334;7=6::@>>:?A<<B=@6989@D>CCC@BBBA@@B998BBAAAAA>?>?887>3/)////<=9=<@:A<>><>;
@ATNG8:00124:04566
GATGGTATAGAGAGCTCTCTCATCGTACTCATTCGTTTCGGAAGAGACAGGTACGTTAATAGTTAATAGCGTACTTCTTTTTTCTTGCTTCGTGGTATTCTTGCTAGTTACACTAGCCATCCTTACTGCGCTTCGATTGTGTGCGTACTGCTCAATATTGTTAACGTGAGTCTTGTAAACCTCCTTTTTACGTTTACTCTCGTGTTAAAAATCTGAATTCTTCTAGAGTTCCTGATCTTCTGGCGCTCTGTCACGTCTGCTACCATCGATTCCGGATAGTCT
+
/8676<<@@@ABABB666=;;;=>=<555;;;7<@BA<AB?CAGHFBAAC=BB@;;4424449.48=::;<<;<<8;;;;::$33-333,3:8?::58:<?8997377,3388;ABB?><<7<78;;?A>AA688?A178<;<<7859;::9==16256=A9>7;;9:<<;<<4;878)5/657>>>>+57666(57=65596565<:<:(766--(-(--27;9;877272555;993922,26675757;;;;<<:::===5;;;>>@=D=C=B@@>;;;
@ATNG8:00129:04550
GATGGTAGGCACTGCGCACACATCCCAGAAGATCAGGAACTCTAGAAGAATTCAGATTTTTTAACACGAGAGTAAACGTAAAAAGAAGGTCTTACAAGACTCACGTTAACAATATTGCAGCAGTACGCACACAATCGAAGCGCAGTAAGGATGGCTAGTGTAACTAGCAAGAATACCACGAAAAGCAAGAAAAAAGAAGTACGCTATTAACTATTAACGTACCTGTCTCTTCCGAAACGAATGAGTACTATAGACTATCTGAGACTACCATCGATTCCGGATAGTCT
+
44;<8BCD=B@5554;9:99;B@BC>CBB@B?@?99259=AB:96DADG@DA@@?;9;;;;%9=@BAABA>B<<A64444444$4;5:5;;;266CACA@@CCCCD?A?AA?ADDACCCCCCCCCCCCBDCCC?CCBB?BCBCAB??<@@C::::CCCCCCC?BBCBCB@AA>ACC<@?9999+::99>===<?'?A?B?>?CDB==:=;>>AB6:5;>AAB>BBBBBBD@D@CC@<A::5:AAABBDCCCCCBBAABDCDBBBBCAA>A??>CD?C?C@BA?A989
@ATNG8:00110:04616
GATAGAGTATCATGTGTATCTCCAGAAGATCAGGAACTCTAGAAGAATTCAGATTTTTAACACGAGAGTAAACGTAAAAAGAAGGTTTTACAAGACTCACGTTAACAATATTGCAGCAGTACGCACACAATCGAAGCGCAGTAAGGATGGCTAGTGTAACTAGCAAGAATACCACGAAAGCAAGAAAAAGAAGTACGCTATTAACTATTAACGTACCTGTCTCTTCCGAAACGAATGAGTACTGTATCTATGTGTGCGCTACCATCGATTCCGGATAGTCT
+
AAACCCDCAAACBDCBBCCCCD@CBB?BECCCB?B@CCCCCBC?CC=A?AC@99999.;?DCBBCEDDCCC>CD@AAAA1AC@C@CCC9CCC@DBBBCEE??<@@EEACAB?CBCBBBBCCBBBCCCCCACCBB?BBCCCCCC@D@CBB=BBCCCCAC?CCCCCC@AB>BBB>@@@@@9@?@989898.9A?B>>>BBBCC<>>?BCD?B?>@CCCAEBBCBCC?B@BBB=BCC?CCDCBCCABBBBBBBBBBBBBBAABCA>AACCBB>B>B>BB>B???
@ATNG8:00111:04588
GATGGTAGCATCATGCATATCTCACCAGAAGATCAGGAACTCTAGAAGAATTCAGATTTTTAACACGAGAGTAAACGTAAAAAGAAGGTTTTACAAGACTCACGTTAACAATATTGCAGCAGTACGCACACAATCGAAGCGCAGTAAGGATGGCTAGTGTAACTAGCAAGAATACCACGATAGCAAGAAAAAGAAGTACGCTATTAACTATTAACGTACCTGTCTCTTCCGAAACGAATGAGTACCTCTCAGACGCTCGTCCTACCATCGATTCCGGATAGTCT
+
8=AC@?@ACCCBAB@CCDCCDCCCCACCC>BABBAB?@@DBCBBBD@AA?A?AA@A@B=B+B>CBCBBBBCCB?8<<;:9:9':@===CBB9CBB@BBBBCCCAA?A@CBACBB@BBBCCBBBFDDCCCBA@<@ABB?@ACBCCCC?C@C@@>@CCCBBCB@BBBCCC?CC?CBB=>?AAABBBA=88888(8<8>CBCDCAAB@DGBCAC>@?BABBA?CCCAAAC@D@BBB=BGF?BBBBBBC@@A@BBAAADBBBB=>:=@@<@>>>@@=@=A=@@>>>@A
@ATNG8:00112:04600
GATTAGCGAGCGAGTGTGTATACCAGAAGATCAGGAACTCTAGAAGAATTCAGATTTTTAACACGAGAGTAAACGTAATAAGAAGGTTTTACAAGACTCACGTTAACAATATTGCAGCAGTACGCACACAATCGAAGCGCAGTAAGGATGGCTAGTGTAACTAGCAAGAATACCACGAAAGCAAGAAAAAAGAAGTACGCTATTAACTATTAACGTACCCGTCTCTTCCGAAACGAATGAGTACAGAGAGTACGATATGTCTACCATCGATTCCGGATAGTCT
+
9:::<D@@B::;BBCBBCCCBBB@CCC@CCCGBB@B@CCBCDDD@BB?B>BCCCCCCC5CBCCCCCCBBBAA<BA@@<@@9=>4=:>@@7BCCACICCCDCBB;@?9:8:BC@EDBBBCCCCBBBBCCGD?DDCD=BABBCBBB@C@CAA?ADELCBBB?BCCDBB?BB@BCB?CC?>>7>::3::9:9:%9?;<939ABBBB?C?BCCC593:>BABB;ACA@BB@BAHIE?CCCAACABCCCCCCBBCBEEB@@@CBBCCDE@C:;:CE@D?B?BCBBBBC
@ATNG8:00117:04591
GATGTAGAGAGACTGTAGCGCACCCAGAAGATCAGGACTCTAGAAGAATTCAGATTTTTAACACGAGAGTATACGTAAAAAGAAGGTTTTACAAGACTCACGTTAACAATATTGCAGCAGTACGCACACAATCGAAGCGCAGTAAGGATGGCTAGTGTAACTAGCAAGAATACCACGAAAGCAAGAAAAAGAAGTACGCTATTAACTATTAACGTACCTGTCTCTTCCGAAACGAGTGAGTACGATGAGATCTCGTGTGCTACCATCGATTCCGGATAGTCT
+
==CCCCCCCCCCCCAABCDCCCCC>CCCADCCCCC@DBBBCCCC?AA?A@CCAACCCC2C@BAAACCCA?AAADCBBBBB1>>:>?BBB8BBC?BAABACC7759?BB?BBB?BBBCCCCBBBBBBBCBC@ECCD@BBDCCCBB?B?CBB?BCCCCCCC?CBBCCC@BB?AAB<>>??=8?>>8>BABB3BC?C@@@BCDCC;=<?AAA4999BCCC@CCBBBCC@B?BCC>BBCBBBAABBBBCCB?@@CB@@AA@@BBBBC@BBB???=B<>8>AAB@@?
@ATNG8:00121:04595
GATGGTAGAGAGACTGTAGCGCACCCAGAAGACTCAGGAACTTTAGAAGAATTCAAATTTTTAACACGTAGAGTAAACGTAAAAAGAAAGGTTTTACAAGACTCACGTTAACAATATTGCAGCAGTACGCACACAATCGAAGCGCAGTAAGGATGGCTAGTGTAACTAGCAAGAATACCACGAAAGCAAGAAAAAGAAGTACGCTATTAACTATTAACGTACCTGTCTCTTCCGAAACGAATGAGTACCTCTCAGACGCTCGTCCTACCATCGATTCCGGATAGTCT
+
339;5;BA>><;;::<==<;@A9;:)5<>270//:<<;A=@AA8=7<87:)/)///(/::;);59//////////;5;<:9888'333(36<<<1BBB7@@@CC>??B>A?::79A@<AAA???B@???@AAA>=9<?<<9=>=>?A::5:8<:97:A???ABA=A??ACCABB?CBB>?@BCC<A?>;?@@@@.??=AACBBBBBB>A>AB>B=B=C=<==>CA@@@??:>:=@@9?BB@BBBBBBB?BBBBBBBAAAB;;?E@CCC;>>BBBB?A?C@CCAAABB
@ATNG8:00121:04603
GATGGTAGTACATGATAGACGACACCAGAAGATCAGGAACTCTAGAAGAATTCAGATTTTTTAACACGAGAGTAAACGTAAAAAGAAGGTTTTACAAGACTCACGTTAACAATATTGCAGCAGTACGCACACAATCGAAGCGCAGTAAGGATGGCTAGTGTAACTAGCAAGAATACCACGAAAGCAAGAAAAAGAAGTACGCTATTAACTATTAACGTACCTGTCTCTTCCGAAACGAATGAGTACGATGAGAGAGCTCTCTCTACCATCGATTCCGGATAGTCT
+
:;;?>@CAABBC@@@CABBDB@@@:5::;5;=<555.5.5<<<=BB?CB?B@A@:455559#94=<=B?>GFEDD=BCCCDDD2BC?B?BAA:BCC@BBBCCCC;::;@DDACCC?BBCCBCCCBBBBBDDBB@CEAA?BBBBBCBB?CADCC?CECCCCCC@CCBBBB@BB?BCC<?>987*:??;?@@AA2AD@D???CCDEC>A>BCEK=?>?DDAA?BCBBBBB@B@CCC=CCC@CCCCCBBBBBBA@AACCCB@@@AABDD?B>>>BC@B?B?AA??8:8
@ATNG8:00133:04599
GATGGTAGTGATACAGATCAGACACCAGAAGATCAGGAACTCTAGAAGAATTCAGATTTTTAACACGAGAGTAAACGTAAAAAGAAGGTTTTACAAGACTCACGTTAACAATATTGCAGCAGTACGCACACAATCGAAGCGCAGTAAGGATGGCTAGTGTAACTAGCAAGAATACCACGAAAGCAAGAAAAAGAAGTACGCTATTAACTATTAACGTACCTGTCTCTTCCGAAACGAATGAGTACCTCTCAGACGCTCGTCCTACCATCGATTCCGGATAGTCT
+
/;9;;AACCCBBBCDDCCBBAB:;67;;?7;@B:;69=:>?>?@;;7?@=@7585:9<<<+;7;;;=?;><787)7@94444$4>6;3===4@@B@BBA@>?@9:258?;8@@<<<BABCCCCFECCCCCCCACB@@<@DBADBBB?B@C;;8;ABC@@AC?CCBBBC?BB@BCC>?>?BA;99949@ACC2BB?BCBBBBAA@<@;?>;;8=9=@CCD@@A;;;AA@F?BBB>A@A999BBBBB?AA???BB?????AA>188::886:>>=D<><>><;:78
@ATNG8:00137:04619
GATGGTAGGCACTGCGCACACATCCCAGAAGATCAGGAACTCTAGAAGAATTCAGATTTTTAACACGAGAGTAAACGTAAAAAGAAGGTTTTACAAGACTCACGTTAACAATATTGCAGCAGTACGCACACAATCGAAGCGCAGTAAGGATGGCTAGTGTAACTAGCAAGAATACCACGAAAGCAAGAAAAAGAAGTACGCTATTAACTATTAACGTACCTGTCTCTTCCGAAACGAATGAGTACCTCTCAGACGCTCGTCCTACCATCGAACTTGCAGAGTCT
+
34:>9>CD@AA@?;@AAAAA@@@BB=BDF@ECCC@@?AAEDCCCCC@CC@D@DEG@@@@@1@@CBCBCCCBBCB?BAABBBB5BD?C@BBB:BCC@CCCEB@B:96;>BA>BFFACBBABBFFECCCCBBBC@CBBB?A@@@BBBD@C?BBB?ACCCCCCC?BBBBBB?BC????499>>>8::93:AABB3BD@C??@??;?@<?=AAA@8<8<@CED@DCABACC8:9;CC>DGG>BBCBBBC@>?>BBBB??;B?;:;6;;=;=>====>><>@@@?@>>>
@ATNG8:00140:04623
GATGGTAGATATATGCACGCTCTACCAGAAGATCAGGAACTCTAGAAGAATTCAGATTTTTTAACACGAGAGTAAACGTAAAAAGAAGGTTTTACAAGACTCACGTTAACAATATTGCAGCAGTACGCACACAATCGAAGCGCAGTAAGGATGGCTAGTGTAACTAGCAAGAATACCACGAAAGCAAGAAAAAAGAAGTACGCTATTAACTATTAACTGTACCTGTCTCTTCCGAAAACGATGAGTACTGTATCTATGTGTGCGCTACCATCGATTCCGGGATAGTCT
+
//683788::>::99;;;9=<<6655:551559>B?:><?966<//)/:)/)/:6/37373#34999::>=;:9917344999'55058===2<<=8=;;;><<<98=*0/)/7;299<<=:;;=666;;;<=8<<<=:=;;;>;;:7=8///2///799:<8:555<<7;<6::;633333(388,333333#3949343:98;8)/*/996060*,,,,,(,45.22727.2222&25555555222667785556683......3.35558827+22'288<:;:
@ATNG8:00142:04620
GATGGTAGGACGAGCGTCTGAGAGTACTCATTCGTTTCGGAAGAGACAGGTACGTTAATAGTTAATAGCGTACTTCTTTTTCTTGCTTTCGTGGTATTCTTGCTAGTTACACTAGCCATCCTTACTGCGCTTCGATTGTGTGCGTACTGCTGCAATATTGTTAACGTGAGTCTTGTAAAACCTTCTTTTTACGTTTACTCTCGTGTTAAAAATCTGAATTCTTCTAGAGTTCCTGATTTCTGGGCTGCGCTGATATGCGCTACCATCGATTCCGGATAGTCT
+
----(-8>;=A5665555<<<<<<>CBBDAA<@;;;0;A=B@BBBBBDD?CCCCC@CACCCC@C@CCCCICEBB=BA@@@0AA?AABB=BCDE@BCGADB?AAACBD?CBAA@BA@;@@A?B?CHCCCBCB@BBCC@CCCCBBBBBBCCDCCCC@@AAACC@C@BBBBBCCCC=A;;;;-;;A>;;;;;*;AAAB69;BAAABBBB5;;;:':??CB=@?AC@CCCA@<;:;>AB;;;8;BBB<B;;;ABAACBBBEFDFEKK?A@BBDB@C?CHCCCA@@?
@ATNG8:00144:04602
GATTGTCAGTGCGCGTCGTCCAGAAGATCAGGAACTCTAGAAGAATTCAGATTTTTAACACGAGAGTAAACGTAAAAAGAAGGTTTTACAAGACTCACGTTAACAATATTGCAGCAGTACGCACACAATCGAAGCGCAAGTAAGGATGGCTAGTGTAACTAGCAAGAATACCACGAAAGCAAGAAAAAGAAGTACGCTATTAACTATTAACGTACCTGTCTCTTACCGAAACGAATGAGTACACACTCTCATATGACACTACCATCGATTCCGGATAGTCT
+
;;@7?::;;:;;>>><BA??895=:B>>CBB<A9B<ABCCD@CDAC@A<?;@DDD1;6;DCCCCCBBAB9>:99999$9<2546>>2>C@:=B=C995;=.909@6<>A0//;;;::==;99>///505///3995//)/985:+/5:59455:::=:888:>=7;:055:7;;444)48:7<<AAA+<<8;<<<;;<==7=8=@A?;?:??===9?@?;;>>*005;==5=9928??:5525852575888;776:82229422555506:?:?=?;699
@ATNG8:00148:04620
GATGGTAGCTCTGCTCTGACTCTCGTACTCATTCGTTTCGGAAGAGACAGGTACGTTAATAGTTAATAGCGTACTTCTTTTTTCTTGCTTTCGTGGTATTCTTGTTAGTTACACTAGCCATCCTTACTGCGCTTCGATTGTGTGCGTACTGCTGCAATATTGTTAACGTGAGTCTTGTAAAACCTTCTTTTTACGTTTACTCTCGTGTTAAAAATCTGAATTCTTCTAGAGTTCCTGATCTTCTGGTGTCGTCTATCATGTACTACCATCGATTCCGGATAGTCT
+
----(-6<8<<:::<@A;55<9;666<<>C694:===8=?;C<?AADDCD?BBCCD@C@CCBB@BACBBCDFCBA>;;;;;;%;@>?>AB;@=@B7B;A>;A>AA=@@@=@@EEBCDC@CBB@B?BCCBBBBB<AACC@CBC@@?BBBBBBCCBBB?C@@=@C?B@CBBBABB;;7;BBBB:C>B>BDEEC0BB;;;/<BCCCCBB@@>BCBC2B;;;E@B@BC@BBBCC@@>@?BCBBBC@CBC@CCCCBB;:;CCBBBBBCCCC@@@AABD@C@C@CBBCCBB
@ATNG8:00112:04631
GATGGTGCCGACGAGCGTAGACCCAGAAGATCAGGAACTCTAGAAGAATTCAGATTTTTAACACGAGAGTAAACGTAAAAAGAAGGTTTTACAAGACTCACGTTAACAATATTGCAGCAGTACGCACACAATCGAAGCGCATTAAGGATGGCTAGTGTAACTAGCAAGAATACCACGAAGCAAGAAAAAGAAGTACGCTATTAACTATTAACGTACCTGTCTCTTCCGAAACGAATGAGTACTATGTAGAGCTCTATACTACCATCGATTCCGGATAGTCT
+
:::<;?<>9?BCCBBBBCCB:990;AB=BGCCBB@B>BBCCBBA>AA5;5;>?@?BCC3B@CBBBCBBBBBA;A?;;;;;,;>9=8?@@6@BC@BABBBBBBB=A>AB>>AA<>?@@D???@A@AA>>>@;>>=>9==>???8=8=5:;?;?>?AB????BBBECC=???BBB=AA9949@A:@BBBB3BB=A9:9BA;;;5;5;888=A<888;:;>B?@<;;:>168>5=;;8;@ABCCCICBBBCBBBCBBBBCCBBBB=@@BBBC?B?B@CCCCBBC
@ATNG8:00112:04633
ATGGTAGGACGAGCGTCTGAGAGGTACTCATTCGTTTCGGAAGAGACAGGTACGTTAATAGTTAATAGCGTACTTCTTTTTCTTGCTTTCGTGGTATTCTTGCTAGTTACACTAGCCATCCTTACTGCGCTTCGATTGTGTGCGTACTGCTGCAATATTGTTAACGTGAGTCTTGTAAAACCTTCTTTTTACGTTTACTCTCGTGTTAAAAATCTGAATTCTTCTAGAGTTCCTGATCTTCTGGGTCTACGCTCGTCGCGCTACCATCGATTCCGGATAGTCT
+
//64:00,;==<<=>@@@CCCCC?CCBBCDC?A:;;6;@?C@BBCEDBC@BCBAB=A=ABCB?B@AABBBBBAA>;;;;;*;B>CBAA<@CBBACCD?CA?BBBFDHBBCCCCBBB@CLEAF@ECBBABABBDDEHACDCCCCCCCB@ACCCBB@BCCABB@B@DBBCECCBB?ABDBC3B=A8;;CCC0CC;;;7;BBBCCCABAADDDD5C@@AB?B?CC?;;;BBBB>B>@@@CBB>@;;;0<AAADCBCCAAA@@B@@@A?@@@BBC@F?B?@??CB;;
@ATNG8:00119:04660
GATGGTAGCTCACGTACGTCACACGTACTCATTCGTTTCGGAATGAGACAGGTACGTTAATTAGTTAATAGCGTACTTCTTTTTCTTAGCTTTTCTGTGGTATTCTTGCTAGTTTACACTAGCCATCCTTACTGCGCTTCGATTGTGTGCGTACTGCTGCAATATTGTTAACGTGAGTCTTGTAAAACCTTCTTTTTACGTTTAACTCTCGTGTTAAAATCTTGAATTCTTACTAGAGTTCCTGATCTTCTGGTCTACTACACTTGTACTCTACCATGATTCCGGATAGTCT
+
//6;69>=@055444:555<>666>??;;;;;7?@DD9@@.9.555599995;=99739)/)//92749:>>>5559488888'33-333333&37778.7382<@>@@@A?>>8;8725222.2>A:A;<89//./.499995888:9>>8:8@<<8666(---,22,5.59;=;;;88377;CC2A8;7;;BAC/<=:@@2<7==///996:49==/=;;7;D9@<@A;>;;;@A@A<A7>77>>@8::8999;@=8888//,/7399///=6:7779)-+-+-922366
@ATNG8:00119:04670
GATGGTAGGCACTGCGCACACATCCCAGAAGCATCATGAAACTCTAGAAGAATTACATGATTTTTTAAACACGAGAGTAAAACGTAAAAAAGAAGGTTTTTACAAGACTCACGTTTAACAATATTGCAGCAGTACGCACACAATCGAAGCGCAGTAAGGATGGCTAGTGTAACTAGCAAGAATACCACGAAAGCAAGAAAAAGAAGTACGCTATTAACTATTAACGTACCTGTCTCTTCCGAAACGAATGAGTACTATAGACTATCTGAGACTACCATCGATTCCGGATAGTCT
+
3338.44:5:944444494455555)/::4//---/////)/:::;772//)/)///////////#/:(//776667::9=0=00-9999$--(,(-666'5--(-6666999>?(7,33,37828::9>;;>>>@@@?A@CBCCBB9;;@@A@;;5:;A;<8;CBBDCBDACEGB@@=@@<?AB:=@???6;>>;BBBA?/9948?AA=>?@@=A=@@CC?B?>;BBB?BCBBBBB@B@BBB;@@A>@@?BBBBCBBBBBBCCCDBBBCCCCBB?B???AA?C9979A?A:::
@ATNG8:00120:04674
ATGGTAGGACGAGCGTCTGAGAGGTACTCATTCGTTTCTGAAGAGACAGGTACGTTAACAGTTAATAGCGTACTTCTTTTTCTTGCTTTCGTGGTATTCTTGCTAGTTACACTAGCCATCCTTACTGCGCTTCGATTGTGTGCGTACTGCTGCAATATTGTTAACGTGAGTCTTGTAAAACCTTCTTTTTACGTTTACTCTCGTGTTAAAAATCTGAATTCTTCTAGAGTTCCTGATCTTCTGGATACACTCATGTGCACCTACCATCGATTCCGGATAGTCT
+
/6617/0)44489:>===<<<=B@CBCBB=B<A???=?EEE@D@?@CCCADCKDB?A?CCED?B?BAAADCDDC@@@@@@0>?=B<;;0;BA@=BAB?BC:;;BBBC@BCEDDCCF@EEE@G@CCCC:;;C@CCBB@CBCBCBBBB@AACBBBC?AAA?BB?CACCABBBCCC@CCBBB9D?C?ABBBB0@@@?@9@@@@CBBBAA<@@@@,@@@@A?B@BCA;;;CCBC@CABBBJGHA<;;@BBBBBCBBCAACBCCC@CBA=B000@A?A?A?DDEDC<<
@ATNG8:00125:04640
GATGGTAGGCGAGAGTGAGACGCAGTACTCATTCGTTTCGGAAGAGACAGGTACGTTAATAGTTAATAGCGTACTTCTTTTTCTTGCTTTCGTGGTATTCTTGCTAGTTACACTAGCCATCCTTACTGCGCTTCGATTGTGTGCGTACTGCTGCAATATTGTTAACGTGAGTCTTGTAAAACCTTCTTTTTACGTTTACTCTCGTGTTAAAAATCTGAATTCTTCTAGAGTTCCTGATCTTCTGGTGTCTGATCTGTATCACTAATCGATTCCGGATAGTCTT
+
;AAC?CBB?BB@ABB;;>@A;;<;>DFEDCAA;@@A?69;4;?BBACB;;8;DAAA?B>BABB@B?BBBBBBB@@?87337$7;88333(3:9;8AAC=9:899@@@B@CCB?=>@@=ABB?A<@>>?>;;;5:===5;:>>>>>>BBAAA>==@7;;?:>?9>9=??;;;?>>;>@@AB5;5:788888(8=:::0:7<:<::;;;68888*8///96>4>><A@???@@<@<@@A@@@<?@?;@>>;;<@??>>????>==?<@@@>=:=;>:>=88878/
@ATNG8:00130:04633
GATGGTAGAGTACAGTGTAGTAGACCAGAAGATCAGGAACTCGTAGAAGAATTCAAGATTTTTAACATCAGAGAGTAAACGATAAAAAAGAAGGTTTTTACAGACTCACGTTTAACAATATTGCAGCAGTACGCACACAATCGAAGCGCAGTAAGGATGGCTAGTGTAACTAGCAAGAATACCACGAAAGCAAGAAAAAGAAGTACGCTATTAACTATTAAACGTACCTGTCTCTTCCGAAACGAATGAGTACTACTCTCAGAGACACACTACCATCGATTCCGGATAGTCT
+
3333-48:?AB@@@A:96==<@A::16:<6;0////4727;/4555<8>=8<3//)//////$/3966/338777799133333====%==1///;;;+/---8---93276)56=<5:8839588BCBAABCCBBAAB?CBAA?BBB?A@9:5?=AAA>ACCD???@<@@@@>><>E===>577???8?@?;;;:;;.:=5775557777.5.2666+22'26<;;7<@AA?>>:>9;??::@=?>>??A@@BBBBCCBBACCCCBBB?>>D>AABA?>5;5;5;=>CBAA
@ATNG8:00141:04667
ATGGTAGCTCACGTACGTCACACGTACTCATTCGTTTCGGAATGAGACAGGTACGTTAATAGTTAATAGACGTACTTCTTTTTCTTGTCTTTTCTGTGGTTATTCTTGCTAGTTTACACTAGCCATCCTTACTGCGCTTCGATTGTGTGCGTACTGCTGCAATATTGTTAACGTGAGTCTTGTAAAACCTTCTTTTTACGTTTACTCTCGTGTTAAAATCTGAATTCTTACTAGAGTTCCTGATCTTCTGGGTCTCTCTGCTCACGCACTACCATGATCCGGATA
+
333-44::<::99:445498445<<;<:::979999099.5.5555;;6515;954.4.449:5:6<444488889+//999'/-(------&-/668)829@99928337333(3;555222+2::39455557557577./)//.87767555:=5557299=<<=:=;>>><76799)//777-7)/)8::::(88;==,//8///5589+555'27876496AA05255588=6=4889>>@<@==<1:9;;==;77<>>>><;<;;94997---*,(,5,
@ATNG8:00143:04679
ATGGTAGTGTGTCTCTGAGAGTAGTACTCATTCGTTTCGGAAGAGACAGGTACGTTAATAGTTAATAGCGTACTTCTTTTTCTTGCTTTCGTGGTATTCTTGCTAGTTACACTAGCCATCCTTACTGCGCTTCGATTGTGTGCGTACTGCTGCAATATTGTTAACGTGAGTCTTGTAAAACCTTCTTTTTACGTTTACTCTCGTGTTAAAAATCTGAATTCTTCTAGAGTTCCTGATCTTCTGGAGATACACATGATACTCTACCATCGATTCCGGATAGTCT
+
///)//3449:9444455555555;555955.4:;;4:;:>:>>BC<AA@CCCCC@CBHCBB@B@BCCCBBACC>;;;;;(9:5:595)999;7<=@:?CACCBA@A?ABBCEDBB@BBC@C@CKCBBCBB=@@@@?CFBBAA@BAAAAAA@BB?CCC@CD@D@CBBBCC;;;>?9:994:=B?CCCDC0BA;;;0;;;;A??:99=@@BB0B@A:99:@DD@CCCDCBB?B@BBCCDC@CAB=CAA@BBBBBBCDBBBDCCCC@B:::DD@B?B?AABCDBB
@ATNG8:00149:04676
ATGGTAGTGTCATATGAGAGTGTGTACTCATTCGTTTCGGAAGAGACAGGTACGTTAATAGTTAATAGCGTACTTCTTTTTCTTGCTTTCGTGGTATTCTTGCTAGTTACACTAGCCATCCTTACTGCGCTTCGATTGTGTGCGTACTGCTGCAATATTGTTAACGTGAGTCTTGTAAAACCTTCTTTTTACGTTTACTCTCGTGTTAAAAATCTGAATTCTTCTAGAGTTCCTGATCTGGGTCTCTCTCTCACGCACTACCATCGATTCCGGATAGTCT
+
3335<=BA@ABB@;ABBBBAAABCGCBBCA@=@EFE>AD?B@CDABBAA<ACCBBACACCCDAD?CBBBCCCCE>;;:::*:@;@;;;0;=?@<@@B?@C?ABCDCD@CCCCCIIC@CBC?B?CCC:9;::6:AAC?CCCCCCCBCCCDCCCBB?BBC@BC@C@BCBBA@ABB?C@@@@9@?B?BCCCD5CCCFF>B@@@BBA;;;4;;;;*;@@AB?DACD@CFCBBCC@C@BBBAA@@@:@AABAAADDCBBBBA98;A=ACBAAA?C@C???>BBAA
@ATNG8:00102:04724
ATGGTAGGACGAGCGTCTGAGAGGTACTCATTCGTTTCGGAAGAGACAGGTACGTTAATAGTTAATAGCGTACTTCTTTTTCTTGCTTTCGTGGTATTCTTGCTATTTACACTAGCCATCCTTACTGCGCTTCGATTGTGTGCGTACTGCTGCAATATTGTTAACGTGAGTCTTGTAAAACCTTCTTTTTACGTTTACTCTCGTGTTAAAAATCTGAATTCTTCTAGAGTTCCTGATCTTCTGGGCAGACTCTCACACGCCTACCATCGATTCCGGATAGTCT
+
---(---(///896///:99:<<8=<;<<;;7;>>>8>>:=9===@?@@:?>>>><@:>???:@:A>>>@@@==8;;999(9;5:=>>6>><>7<<>9>@<???<<<7<==>>BBB?BBB?B@BBBBC9:9?CDBB?BCCBBBB@@@BBCGBBB?AAAACDACACCCDDCCBB@@CCFG9B?B;99GGF1DC:;:69@AAABCB@?29999'9==>@>@?CC@BCCCBBB@C@BBBBBB?BCCC>CCCBBBBCBBCBABA@CBB?A???BB?B@B>BBACB::
@ATNG8:00103:04721
GATGGTAGCGCATATCAGCGCAGCCCAGAAGATCAGGAACTCTAGAAGAATTCAGATTTTTAACACGAGAGTAAACGTAAAAAGAAGGTTTTACAAGACTCACGTTAACAATATTGCAGCAGTACGCACACAATCGAAGCGCAGTAAGGGTGGCTAGTGTAACTAGCAAGAATACCACGAAAGCAAGAAAAAGAAGTACGCTATTAACTATTAACGTACCTGTCTCTTCCGAAACGAATGAGTACTGCGTCTCACTCTCGCCTACCATCGATTCCGGATAGTCT
+
4;9:>A;59:BBBBBCBCBAAA;;;6;CC?CCCCIC@C@BBCBBBB@BB@C@CCDBCBCC5B@CCCCCCCCCCC;B>;;;;;*;C>C?BBB;BCGACBBBCCDDC@C?CC?CCC?BBBCBBBBBBBCBBBCD@CCCC@CCCB@@994;A9;;7<CCEEDCD@CBCCMGABC@BCB?ABAAA;@??=@BCCC3?@=A?@@CDBCG?B?ACCC8;8;BBAA=@@BAAAA?B@BBF>CBB@CCBBBBBCCBAAAAAAAAABBBB<>>B?CAAABB?B?G@CBBBAAA
@ATNG8:00108:04714
GATGGTAGAGAGACTGTAGCGCACCCAGAAGACTCAGGAACTCTAGAAGAATTCATATTTTTAACACGAGAGTAAACGTAAAAGAAGGTTTTACAAGACTCACGTTAACAATATTGCAGCAGTACGCACACAATCGAAGCGCAGTAAGGATGGCTAGTGTAACTAGCAAGAATACCACGAAAGCAAGAAAAAGAAGTACGCTATTAACTATTAACGTACCTGTCTCTTCCGAAACGAATGAGTACGATGAGATCTCGTGTGCTACCATCGATTCCGGATAGTCT
+
3:88:8844449:9=>====66699,5::)//////97<6=<<<;;<85505:;<;88888'87@?BCBAAA:;;0;C;444&4;5:5<<;+@>A=@>CCCCCCB=B=;;7;AA;@@<>B>>CCCCCBBBCC?B@;;5999>>BBC?B?CCD@B??@BBBB>BABBBB@B?9000000@@A000?;:::::(9@9>=@@BB@@@;@<AA8837=A:@@E?AABBBBB?A?BBB>BCD@BBBBBBBBBBBBBCC>=>??A=<=>==9=A676<)/)/)/66@999
@ATNG8:00120:04692
GATGGTAGTGCGTGAGAGAGAGACCCAGAAGATCAGGAACTCTAGAAGAATTCAGATTTTTTAACACGAGAGTAAACGTAAAAAGAAGGTTTTACAAGACTCACGTTAACAATATTGCAGCAGTACGCACACAATCGAAGCGCAGTAAGGATGGCTAGTGTAACTAGCAAGAATACCACGAAAGCAAGAAAAAGAAGTACGCTATTAACTATTAACGTACCTGTCTCTTCCGAAACGAATGAGTACACATCGTCGTGTCGTGCTACCATCGATTCCGGATAGTCT
+
389:;>@AA445:555=AA@A;;95)5::7;@;5554949::9999.44.4.443333333#349:;::9::==9)///////$//)49?>>2>6625<<=<AABB@C@CC@CCC@CBBBCCBBBBBBBBBBB>A@;;7;;::@@AB?C?BBB=@BA???DD@BBAABG@BB=AA>089@@@<?A?<;;?<=,=?:?BC???BBB:=:=CBC3868ACCD@BB@@?AA=A>AAD>DBB=??BBBBCD:99??????C??977>;==:@?@987;>:@>?=@A999
@ATNG8:00121:04700
GATGGTAGCACGAGTCACTCATATCCAGAAGATCAGGACTCTAGAAGAATTCAGATTTTTAACACGGGAGTAAACGTAAAAAGAAGGTTTTACAAGACTCACGTCAACAATATTGCAGCAGTACGCACACAATCGAAGCGCAGTAAGGATGGCTAGTGTAACTAGCAAGAATACCACGAAGCAAGAAAAAGAAGTATCGCTATTAACTATTAACGTACCTGTCTCTTCCGAAACGATGAGTACGAGAGTCAGAGCAGAGCTAATCGATTCCGGATAGTCT
+
888>5:5:5<<==<<<===956<==?BC>?@000/:4:<>>>>CB>@A8:29@@====9'938::<<4;;::<5<?73333$3:492777&78;1338888733<?;78089;3::888<==:3333339;68933.38;;<=BB?C>989788@?:;:?,0---553--(//5057//(/8838::::+76599.....278275:555+2+255665:;;222:6;5555-2339:=;<<<:@<<ABAB<===>>>BAAA>9:9==293:;?>=C@@=
@ATNG8:00123:04723
GATGTAGCACGACACGACGATGTGTACTCATTCGTTTCGGAAGAGACAGGTACGTTAATAGTTAATAGCGTACTTCTTTTTCTTGCTTTCGTGGTATTCTTGCTAGTTACACTAGCCATCCTTACTGCGCTTCGATTGTGTGCGTACTGCTGCAATATTGTTAACGTGAGTCTTGTAAAACCTTCTTTTTACGTTTACTCTCGTGTTAAAAATCTGAATTCTTCTAGAGTTCCTGATCTTCTGGATAGCGACGCGATATACTACCATCGATTCCGGATAGTCT
+
==BCCDBABAA;ABCCBA:9:?@BCCCBB@@=@BAB=BB@CACCCDGDD?DDDCC?B@BBCC@C@CBBBCCD:?<><<<=+BB>ABBA9AA@@>ACC?AB>???BBA<??AADBBA?BCC?B>ACABB>>@;@@@@9>>>=??@@AAAA@@@AA<>>><?>4:5;==ABBBBC==;;;;/:9>488988(8>;;<+//7///<==@<CACD/B===@<A<>><>?@@===<A<BAAABB=A==:=@@A:;;>>===>::;>;;;8==?=>=<@;>:=>:888A
@ATNG8:00137:04713
GATGGTAGTATAGAGCTCTACATAGTACTCATTCGTTTCGGAAGGAGACAGGTACTTTAATAGTTAATAGCGTACTTCTTTTTCTTGCTTTCGTGGTATTCTTGCTAGTTACACTAGCCATCCTTACTGCGCTTCGATTGTGTGCGTACTGCTGCAATATTGTTAACGTGAGTCTTGTAAAACCTTCTTTTTACGTTTACTCTCGTGTTAAAAATCTGAATTCTTCTAGAGTTCCTGATCTTCTGGGCAGACTCTCACACGCCTACCATCGATTCCGGATAGTCT
+
?;79.455>A>=A=6665599;6659;555;;155:<<==<@+/)/7997:39;444(4.44382829:;;???CC@CCDCD5@@>B;<;7;CBB=@AB?BC;;;FDBB?AACBBBBB899C?C@CBCBBBBC?CCBE>AACC??@BBBBCBAAAA>A@B>??<?@BACCBBBBB=@@???.:5<.55???+6599<5877<<9;<66.5AAA*=888?;?8;><AA@@>>@:@;A???BB::::<1;///9:;;??B@@@@;97745555<>4;7;;>@>>>>=
@ATNG8:00101:04738
GATGGTAGCGCATATCAGCGCAGCCCAGAAGATCAGGAACTCTAGAAAGAATTCATAGATTTTTAACACGATAGTAAACGTAAAAAGAAGGTTTTACAAGACTCACGTTTAACAATATTGCAGCAGTACGCACACAATCGAAGCGCAGTAAGGATGGCTATTGTAACTAGCAAGAATACCACGAAAGCAAGAAAAAAGAAGTACGCTATTAACTATTAACGTACCTGTCTCTTCCGAAACGAATGAGACTGCGTCTCACTCTCGCTACATCGATTCCGGATAGTCT
+
----(--//99=99:BAABAABBA@4:6?:;AB::6@B>@B>99444)4<7;3:833544444$489778///////(/6/////$33-3-333&39949988777333(3573,3996888:><<<ABCCCBBEFACBBB?BBDCBBBC6:7;@@=ACCC>BBC?CBABBB?@?=@CC@DCCBC=?::3999999%9@;>@AAB@A@B;?9>@BA?D@BABBBACEBBBDB?B?BBB<BBA?ABBBAAACDCCCCCC::9<<0//8<79;6--(-(-(-669:::
@ATNG8:00102:04763
GATGGTAGCGCACACTTAGATACAGCTACTCATTCGTTTCGGAAGAGACAAGGTACGTTAATATGTTAATAGCGTAACCTCTTTTTCTTTGCTTTCGTGGTATTCTTGCTAGTTACACTAGCCATCCTTACTGCGCTTCGATTGTGTGCGTACTGCTGCAATATTGTTAACGTGAGTCTTGTAAAAACCTTCTTTTTACGTTTACTCTCGTGTTAAAATCTGAATTCTTCTAGAGTTCCTGATCTTCTGGGTCTCTCTCTCACGATCGATTCCGGATAGTCT
+
;:45048888944444.5;9:99////7777::8554=3::8<7::----(-(--8881:6>55555:6;;99=99.54999999(9993;==>4;;<::@00,/>*//55>>7;@;?66:C?@@A>@<AD;;;@@A4;::929==9<566><<<>A<@@=?>?=@A?C8;;:9;??=><B99999$93>8>>===+@@ABB=B9;999=:552555&5<@9979=@B=BA?99594;=@B>A@A=@@?@:>::9@@??A@A@@A@AAAB@D;@>@999@99
@ATNG8:00129:04777
TATGGTAGATACTCGCTGATACACCCAGAAGATCAGGAACTCTAGAAGAATTCAGATTTTTAACACGAGAGTAAACGTAAAAGAAGGTTTTACAAGACTCACGTTAACAATATTGCAGCAGTACGCACACAATCGAAGCGCAGTAAGGATGGCTAGTGTAACTAGCAAGAATACCACGAAAGCAAGAAAAAGAAGTACGCTATTAACTATTAACGTACCTGTCTCTTCCGAAACGAATGAGTACATAGATATACGTATAGCTACCATCGATTCCGGATAGTCT
+
;BBB=@@CCCCCBBBBCBBBCCBBC>CBB@BCCCCC@B@BBBBBBA>??<@;>?@;;;;;$98CB>CCCCBBB@:A@@@AA7?E<@4;;;6;BCAGGABCFC@@>@?BB?BBB?BCFBBBCBBCECBCBBA>ACCG?BBBDCCDD?B@BAA<ABBBCCBB@BBBCDC@CC@BBB?@AAA@<AAA>ABBBB3BC@B?>>BCCCB=@>BBBD?B>BBCCC@BBCBCCC?B?BDD>DCC?AABCBBBABBBBB@@BBBBAACBBBAA>A>>>AA<A:?:>A@@:::
@ATNG8:00132:04778
GATTAGGTGCACATGAGTGTATCCAGAAGATCAGGAACTCTAGAAGAATTCAGATTTTTAACACGAGAGTAAACGTAAAAAGAAGGTTTTACAAGACTCACGTTAACAATATTGCAGCAGTACGCACACAATCGAAGCGCAGTAAGGATGGCTAGTGTAACTAGCAAGAATACCACGAAAGCAAGAAAAAGAAGTACGCTATTAACTATTAACGTACCTGTCTCTTCCGAAACGAATGAGTACTATGTAGAGCTCTATACTACCATCGATTCCGGATAGTCT
+
BED?DC?CCCADDCCCBBBDBBB?CCC?DDBBAA?B@DBBBCBB?CC@B?A@?:::::*;@DDFCCCCCCCC>BC?????0?B<B4;;;6;CB?DCDCBBBBB@C@AA>ABC@BBBBDBBBCCCEEDBBC@CCCB?CBCCBBAC@D@C?@?@CCCBAAC?CCBB@@<@C@CBB;>>BBB9A@@;?@?AB3BB@B>>>BBA>>;>?>@@A<?<?@CCC@CCDDCBB?C@CCC=BBB?BBBBBBB@@ACCCBBBBBBBBBBBB?A<A?????<?<><>@>B???
@ATNG8:00139:04748
ATGGTAGCGCACACATAGATACAGTACTCATTCGTTTCGGAAGAGACAGGTACGTTAATAGTTAATAGCGTACTTCTTTTCTTGTCTTTCGTGGTATTCTTGCTAGTTACACTAGCCATCCTTACTGCGCTTCGATTGTGTGCGTACTGCTGCAATATTGTTAACGTGAGTCTTGTAAACCTTCTTTTACGTTTACTCTCGTGTTAAAATCTGAATTCTTCTAGAGTTCCTGATCTTCTGGTATGACTAGTGTACTACTACCATCGATTCCGGATAGTCT
+
///38//0@@A;;;BCDCCCCCBBBBBB@A@9@?@?5=?8:066;<=AB<@;9969C:>>@@<A>ACCCABAAC?CCCC:BB?@@@@A;@>AD496=7;?9A@@B@A?BGGGDCCC@CBB<@<ACE@CAAA=ABCD@CBBBCCCCBBCDDDB@B?CDC@BB?B?BAAACCCBB=@:;;0;=@=ACBC7BA;;;7;BABCBBBAA?ACC;CA@;;7;;AA<ABBBC@@>@>AABD@@=@;;7;CFCBBBBCCCCEDCCCCA@=ABBB@@;@;@;@CCCBBB
@ATNG8:00141:04740
GATGGTAGAGTACAGTGTAGTAGACCAGAAGATCAGGAACTCTAGAAGAATTCAGATTTTTAACACGAGAGTAAACGTAAAAAGAAGGTTTTACAAGACTCACGTTAACAATATTGCAGCAGTACGCACACAATCGAAGCGCAGTAAGGATGGCTAGTGTAGCTAGCAAGAATACCACGAAAGCAAGAAAAAGAAGTACGCTATTAACTATTAACGTACCTGTCTCTTCCGAAACGATGAGTACTATAGACTATCTGAGACTACCATCGATTCCGGATAGTCT
+
5==>?CCCBA?;>=;;;<BCABBCC@BAC@CBBBAA?@@CBBBBBB>@@><7=<773333$35333;<:<9377)7<;:444$495:.555&5994;@AA<>===7;7?C;BBC@DC@@AABCCCBBBCBBB@C<;<?D;;:A;9:=A?A??>?BBBBA=<@>>>BBB@BB?999<>:333/33;677787)8?298=@@BCCB@B@BBBC@D@CB@@@@CC:9:BB<;:;@@6=000//=>?@@BDDBB@@@@CCBBB???BB?ABBBBB?B@B<>>BDB:9
@ATNG8:00143:04762
GATGTAGACATATCGTACTCTCTGTACTCATCGTTTCGGAAGAGACAGGTACGTTAATAGTTAATAGCGTACTTCTTTTTCTTGCTTCGTGGTATTCTTGCTAGTTACACTAGCCATCCTTACTGCGCTTCGATTGTGTGCGTACTGCTGCAATATTGTTAACGTGAGTCTTGTAAAACCTTCTTTTTACGTTTACTCTCGTGTTAAAAATCTGAATTCTTCTAGAGTTCCTGATCTTCTGGTATACACACTCGCTCGCTACCATCGATTCCGATAGTCT
+
:;;==?BCD;;;BCDCBCCCCCCCICDCBBCBBBB=BB@C?BBDCCBB?BBBBB@B@BCBB?BACDCBBBBBA;?????1;><@000/;:?>A@?=@A<@??CCE@CCCAA?AA<?>><A<AAC>>;<<;A;=>==<<@???@@@@@@@C??<>==<@@>D:>>??>>;;;<?@@DD;H:=8=====+=A???9>==888?;;;<=@@@+<///;6;5AA;=>>=@@@<A;@@CA:;5:::8>BAAA?;<<>AAAAB??@??<???BAA<A:>==>=>>:
@ATNG8:00146:04770
GATGGTAGTCTCAGATAGTCTATAGTACTCATTCGTTTCGGAAGAGACAGGTACGTTAATAGTTAATAGCGTACTTCTTTTCTTGCTTTCGTGGTATTCTTGCTAGTTACACTAGCCATCCTTACTGCGCTTCGATTGTGTGCGTACTGCTTCAATATTGTTAACGTGAGTCTTGTAAAACCTTCTTTTTACGTTTACTCTCGTGTTAAAATCTGAATTCTTCTAGAGTTCCTGATCTTCTGGAGATACACATGATACTCTACCATCGATTCCGGATAGTCT
+
<?AB>@CD@@ACCBBABBA@ABGBBBDBCC::0;AAA<AD?C?ABCCCHIACFCBB@B=@@BB?BACCDD@A@AC>;<<;.4B:=444)995516=>7=@9999CCCACBCBCCCC@CCC@C@CCB@AABC@CCCC?CCCCCBBCCCBBBC@BB?CBDA@?>??A@@ABCBCC?A;;;;.;>B><;;<<*<CBBD>AACBBBCAAB5;;;.:??@B?C@CC@CCCCGBC?D?DBCDCD?BBEADGCBBBCABACCCBBBABCC?C@@@AC?D?B=@BBBB@@
@ATNG8:00149:04774
GATGGTAGGAGACACGTCGCACACGTACTCATTCGTTTCGGAAGAGACAGGTACGTTAATAGTTAATAGCGTACTTCTTTTTCTTGCTTTCGTGGTATTCTTCTAGTTACACTAGCCATCCTTACTGCGCTTCGATTGTGTGCGTACTGCTGCAATATTGTTAACGTGAGTCTTGTAAAACCTTCTTTTTACGTTTACTCTCGTGTTAAAAATCTGAATTCTTCTAGAGTTCCTGATCTTCTGGGTCTACGCTCGTCGCGCTACCATCGATTCCGGATAGTCT
+
4<<>@BCC@DDDBBBCBBBBCBBBBBBBBBBB>BCCC=CD?A?ABBCCAA?ADBAB@B@BCDD@C@CCCDCBCBB=999:9):=:>BBB=BCCC>?@B?BC@BCCBB?BBCBBAAB?CCC<A>ACADA<==<@>>><?????B???AAD@@:::<???=>?;=<=>>>@@@>>;>??A@2>6:6;AAAA/A??@D:>>>>>>A9::18777(7;;;F=D=??=@@@A==><@<@AAAAB:>=@@9@@A?>???@@@@<==:::A<@@@@@D;<7<;AAA>=88
@ATNG8:00105:04811
GATGGTAGTGATACAGATCAGACACCAGAAGATCAGGAACTCTAGAAGAATTCAGATTTTTAACACGAGAGTAAACGTAAAAAGAAGGTTTTACAAGACTCACGTTAACAATATTGCAGCAGTACGCACACAATCGAAGCGCAGTAAGGATGGCTAGTGTAACTAGCAAGAATACCACGAAAGCAAGAAAAAGAAGTACGCTATTAACTATTAACGTACCTGTCTCTTCCGAACGAATGAGTACGAGAGTCAGAGCAGAGCTACCAACGATTCCGGATAGTCT
+
A@CC?CCBBBCCBAAACCCCCCCCC@CCC?B@BBAB@B@DCCBCCD?BB?BAAAAAAAAA3A?CBBBBBAA::9+9<;;::9'9@:@?BBB:BBC@CCCCCCCAA=@@BB@BCG@EEDBBBCCDCCCCC@@@?BBBB@BCCCCCBB@C@CBB?AAAAACAA>ABCBCB@CC@DAA>@A???:??>>ABBBB3BB@B?@?BBB?;1818<==8>;>>BBB@AA@@?AA=@=ACA?A@=@AA???BBBCDAA???A@A@@?>>=@@:<8=888;>:>=>==>B;;
@ATNG8:00107:04783
GATGGTAGTGATACAGATCAGACACCAAAGATCAGGAACTCTAGAAGAATTCAGATTTTTAACACGAGAGTAAACGTAAAAAGAAGGTTTTACAAGACTCACGTTAACAATATTGCAGCAGTACGCACACAATCGAAGCGCAGTAAGGATGGCTAGTGTAACTAGCAAGAATACCACGAAAGCAAGAAAAAGAAGTACGACTATTAACTATTAACGTACCTGTCTCTTCCGAAACGAATGAGTACGATGAGAGAGCTCTCTCTACCATCGATTCCGGATAGTCT
+
=BBC?BBBBBBADCCC@@BBDECCC>BA<@B>?@@?A<AADBBBE@CB>A@CDBAACCC3C?AAAAAACDCCD=@A98777(98331333&3;A;??CCBBBCA;A;>>:>=<8>>@??A@@@@>>>@@AA9==<>6::=A>>;:6;;>AD@DAABBBB>;?AA===<>B<BBB=A@=><5=<;5;ACCC/;;7;???@A@??@:>:=AAA=A=A<<<=<@@@A><<9=;??A:A>>9?>;8.....-7959:8>>;;<AB@A>>;>@@CBB;>;><??@@@@@
@ATNG8:00108:04792
GATGGTAGCAGAGTGACAGAGCGCCAGAAGATCAGGAACTCTAGAAGAATTCAGATTTTTAACACGAGAGTAAACGTAAAAAGAAGGTTTTACAAGACTCTACGTTAACAATATTTGCAGCAGTACGCACACAATCGAAGCGCAGTAAGGATGGCTAGTGTAACTAGCAAGAATACCACGAAAGCAAGAAAAAAGAAGTACGCTATTAACTATTGACGTACCTGTCTCTTCCGAAACGAATGAGTACGATGAGAGAGCTCTCTCTACCATCGATTCCGGATAGTCT
+
;<A@?B@;;4:99444:494@B5646?=9><;;A@=@=999?@@C?A@@C<::5:9;;;$4049:9:;:777;2////;;;(//)5.555&5:<49777///;//)4.4:59444)44;;====?AA@AA00/7??BC>??>=<AAC<A=A<;69:<?:99713388::633,388,3339917771333333#394788::3259999857719@:;;BA?BB::9>@:=9@??9?8849?@AAAAA898=>==733<=8988---)--568:48385;;:=99=
@ATNG8:00109:04814
GATGGTAGTAGTACACTAGTCATACCAGAAGATCAGGAACTCTAGAAGAATTCAGATTTTTAACATCGAGAGTAAACGATAAAAAGAAGGTTTTACAAGACTCACGTTAACAATATTGCAGCAGTACGCACACAACCGAAGCGCAGTAAGGATGGCTAGTGTAACTAGCAAGAATACCACGAAAGCAAGAAAAAGAAGTACGCTATTAACTATTAACGTACCTGTCTCTTCCGAAACGAATGAGTACTATAGACTATCTGAGACTACCATCGATTCCGGATAGTCT
+
339:3:>>AA:;5<=<<<<<=:;;<:><@9=@;;:>2:255;5555.5<6;655499999(95<:::<=<:9989(////////$/6)3-388+88829::::B=BB>B>AA>ABA=BBBBDEEHCCBCBBBBB@B@BA@CB@@@AAC?B?BCC@BCCCBCBB?BBB=BB?AA=@=B>AB><>7>@@?>?@AA2AAAF?@?CBAAD=?<?BBC?B?BBCBB?BA???BA<@=@@@:ABB?@@@BBBAAABBDBBBCCDBAAAAACCC?C@??AB?B?A>BBBC=>=
@ATNG8:00117:04787
GATGGTAGTATATCGCGTCGCTATCCAGAAGATCAGGAACTCTAGAAGAATTCAGATTTTTAACATCGAGAGTAAACGTAAAAAGAAGGTTTTACAAGACTCACGTTAACAATATTGCAGCAGTACGCACACAATCGAAGCGCAGTAAGGATGGCTAGTGTAACTAGCAAGAATACCACGAAAGCAAGAAAAAGAAGTACGCTATTAACTATTAACGTACCTGTCTCTTCCGAAACGAATGAGTACTATAGACTATCTGAGACTACCATCGATTCCGGATAGTCT
+
45<>:DDCAAB?@;;;?;;;BBECC?A;;44=99>?8A7<BB6;6@;;<9=9696<<===+=:@?::<555:<<<3<:44454$4<7<7<<</::<8<@B?=@?>?:=<==9?@@=AABDGCCFCDDCCBCBB?BCAA>AACA@@@B=@<@9:7:CBBBBBB?BBBB?><>B>BCC=???>>5@00,0@@@A0@@@BBBBBBA??<>;>?@?;?;::@AA?BBBABCC?A?AAA<AAA=:::?BBFCCABCBCBBAAAAAA?>>BB?CBBBBB>A>B@CCCEA::
@ATNG8:00117:04801
GATGGTAGGCGAGAGGAGACGCAGTACTCATTCGTTTCGGAAGAGACAGGTACGTTAATAGTTAATAGCGTACTTCTTTTTCTTGCTTTCGTGGTATTCTTGCTAGTTACACTAGCCATCCTTACTGCGCTTCGATTGTGTGCGTACTGCTGCAATATTGTTAACGTGAGTCTTGTAAAACCTTCTTTTTACGTTTACTCTCGTGTTAATAATCTGAATTCTTCTAGAGTTCCTGATCTTCTGGGCAGACTCTCACACGCCTAATCGATTCCGGATAGTCT
+
==??<@@@<@CAA@A>ABCBCCBCDECCC994:99:0<B?A?ACCDHA@>@CCCD>A?ACDC@A?BCDCCCCA?=??ACC1A@>@BBB;ACDD?BBA=AB>>>?CCC?AA@BCBA@>BCC;=:=C>BB9;;<@@AA<A?A=;;>??A?>?A@@@<@@?<@@<@9@@AAAAAAA<??AAA5A<A<99777)9=;;;06/////<9:==A>??;?B@@@<A=@@<@>>@@@A<A;??A@>>;??=?7??B>@@???A@@@>>:<<9<@@@B<A;@;@@@A@::
@ATNG8:00125:04806
GATGGTAGAGTATCATGTGTATCTCCAGAAGATCAGGAACTCTAGAAGAATTCAGATTTTTAACACGAGAGTAAACGTAAAAAGAAGGTTTTACAAGACTCACGTTAACAATATTGCAGCAGTACGCACACAATCGAAGCGCAGTAAGGATGGCTAGTGTAACTAGCAAGAATACCACGAAAGCAAGAAAAAGAAGTACGCTATTAACTATTAACGTACCTGTCTCTTCCGAAACAATGAGTACGTGTGACGTACGTGAGCTATCGATTCCGGATAGTCT
+
>>BC@C@?@CBBBBCDDDDBBAAAA<ABB=:;:??A=A@DGAA@CG?BC=@<?;;;;;;:*;=BBBCABA;;;;,9@99999$99499>>>2>==46:CCBBB@@<@<@@;@??<A??@B;9;BC;;;CCCD@B@@@>BBDBB=@@:=9=9529AA@@@@@<?@@@@?<@B;?@C799A@@8@??;?AEEK3BB?989?????B@D>A?;;9=:=@CHMGBAB;;;B?B@BCC=;;6;@???ACDBBABAA@@@BBCC:9:??BCCCC@B?B@BAA@?99
@ATNG8:00132:04808
GATGGTAGTACATGATAGACGACACCAGAAGATCAGGAACTCTAGAAGAATTCAGATTTTTAACACGAGAGTAAACGTAAAAAGAAGGTTTTACAAGACTCACGTTAACAATATTGCAGCAGTACGCACACAATCGAAGCGCAGTAAGGATGGCTAGTGTAACTAGCAAGAATACCACGAAAGCAAGAAAAAGAAGTACGCTATTAACTATTAACGTACCTGTCTCTTCCGAAACGAATGAGTACGATGAGAGAGCTCTCTCTACCATCGATTCCGGATAGTCT
+
;;;?@<<@A@:;;A@@:99?:55::5:>>:===>;;7<?BCC@@@@=@C?B?BBBCEEDE5C?CCCDCCBCDCB;A@;;;;;';@=?>AAA2ACC@?CCCCCBCCAE@BB?CCC@CBBDDCCCCCDCCBBBC@CDCD?BBACACBB>B>BBB?BCDECCCD@BBCEBB?@@=?AB8::ABA9@9939====,=><@???BBBCC?B?AAAA<?<?ACCC@CCGGEBB@C@CCC>CCC?AAAAAABAAAA?@?BBAAAA@@???BB@DBB>?B=B=A=B@@@;;;
@ATNG8:00136:04809
GATGGTAGTCTCAGATAGTCTATAGTACTCATTCTGTTTCGGAAGAGACAGGTACGTTAATAGTTAATAGCGTACTTCTTTTTCTTTGCTTTCTGTGGTATTCTTGCTAGTTACACTAGCCATCCTTACTGCGCTTCGATTGTGTGCGTACTGCTGCAATATTGTTAACGTGAGTCTTGTAAAACCTTCTTTTTACGTTTACTCTCGTGTTAAAATCTGAATTCTTCTAGAGTTCCTGATCTTCTGGACGACGCGCACTGACACTACCATCGATTCCGGATAGTCT
+
////)//8/44555:<<<<<<=;;665<55//)///77.78986@BBCCAA=@AA88473==:<7B@CCCB<<===588>==)377.7;>>600/9606/3,3:3////894:<;;;>==8=<<<@;AABBBBBB?CBAA>BBBAAABBCABAB;;;;6;BB?CD@B@BC@@ABBCC@ABBCC:B@B=@@@@@,@A@@A8@A@@@?::9>2999*9==9?;A=@A?9::B@@@?B?BCBBBC?CBB>BA;;;@@BAA;;:AB999@@:>@@@?@?A;?;999@@9:
@ATNG8:00141:04820
GATGGTAGAGTATCATGTGTATCTCCAGAAGATCAGGAACTCTAGAAGAATTCAGATTTTTAACACGAGAGTAAACGTAAAAAGAAGGTTTTACAAGACTCACGTTAACAATATTGCAGCAGTACGCACACAATCGAAGCGCAGTAAGGATGGCTAGTGTAACTAGCAAGAATACCACGAAAGCAAGAAAAAGAAGTACGCTATTAACTATTAACGTACCTGTCTCTTCCTAAACGATGAGTACTATAGACTATCTGAGACTACCATCGATTCCGGATAGTCT
+
889:9>>CCCCDBCBAAAC;;;99B<;565;>@>??7?=?CCAA<C@;;9;?AA???@@B1B=BCB;;;B;<9909;;<?@?+=B?>9=>>2>BB>BB;;;CC@@>@@CCADBB@CCCBCBBCCJABAGBBB@CCCD=@@BCBCBD@C?B@@=@CBBCCBB?ABCCCC>BB?BAA?BBBAA9A::3:==>=,<B<:99?BAABC@B?BB@D=D<@@BAA=@@@BBBC@D?BAD>CCCBBBAAACBBBBDBABBBEABAB@@@CC?B@@?AA?C9999AAB;::
@ATNG8:00145:04822
GATGGTAGCGCGACGAGCGTAGACCCAGAAGATCAGGAACTCTAGAAGAATTCAGATTTTTAACACGAGAGTAAACGTAAAAAGAAGGTTTTACAAGACTCACGTTAACAATATTGCAGCAGTACGCACACAATCGAAGCGCAGTAAGGATGGCTAGTGTAACTAGCAAGAATACCACGAAAGCAAGAAAAAGAAGTACGCTATTAACTATTAACGTACCTGTCTCTTCCGAAACGAATGAGTACGATGAGAGAGCTCTCTCTACCATCGATTCCGGATAGTCT
+
5=BB@BCCBBAABCCBDCBCCCBBC?CCDBDGCCBA@AADCBCCCC?CB?B@BBBBBBAB2B@CCCDCCAA997)8=;;;;;';@;>5:::4:CGGDCCCCCCCC@C@BB?BCC@CDBBBCCCCCBCCCBBB@BBBB?A@@ABBBB>B@CCC?CCCCCDAA?BBBBBB?BB?AAA<??CCC>BBB?BDDDC2AB?B@A=AA@@@:?:?@BB8;7;BCCB?BBBBBBB=?;?BB?BDD?AAABBBBBBBBBDB@@A@==>@:::BB<A<<<@A=A9>;@A@@==<
@ATNG8:00148:04806
ATGGTAGTGTCATATGAGAGTGTGTACTCATTCGTTTCGGAAGAGACAGGTACGTTAATAGTTAATAGCGTACTTCTTTTTCTTGTCTTTCTGTGGTATTCTTGCTAGTTACACTAGCCATCCTTACTGCGCTTCGATTGTGTGCGTACTGCTGCAATATTGTTAACGTGAGTCTTGTAAAACCTTCTTTTTACGTTTACTCTCGTGTTAAAAATCTGAATTCTTCTAGAGTTCCTGATCTTCTGGTCTACTACACTGTACTCTACCATCGATTCCGGATAGTCT
+
888288?AA;56;;;==@@?;=:;9555:98288;<6=<;<755599=>2445558>9=BCC9;9;A@<<<<<>455555$59457:@<5///=>4=8B?BC?@??BCCACCCCCCAA>AAA@C@CFBBBCAA>ABBB@ABCCD@@@CCCCCCCCD@ECB@CC@C?BBCCBBBBEADBAA@8?=@;::9:9*9?ABC=B?@@@@@@@A=AAAA,AAA@B@C@BB@;;;CCCCAC@BBABBB:;;B?BBBBCCDCCCCCCCCCDDCC@BBBCCC@C?C?CCDCA99
@ATNG8:00100:04833
ATGGTAGCGCACACATAGATACAGTACTCATTCGTTTCGGAAGAGACAGGTACGTTAATATGTTAATAGTACTGTACTTCTTTTTCTTTGTCTTTCTGTGGTATTCTTGCTAGTTACACTAGCCATCCTTACTGCGCTTCGATTGTGTGCGTACTGCTGCAATATTGTTAACGTGAGTCTTGTAAAACCTTCTTTTTACGTTTACTCTCGTGTTAAAAATCTGAATTCTTCTAGAGTTCCTGATCTTCTGTTCTACTACACTGTACTCTACCATCGATTCCGGATAGTCT
+
/::6:<@?::9;;44559;=<<<>66666669=;;:1::)/)/--55//)/7755075:///9)/)55555555599<.55555$5>>)56/:;/9///:5:/5.4:53454;=:<<<>@BAD?B;;6;:A@@CCCEEADBBB?BBCICGBBAAABBBABB?;;98==9B?CCAA?@@;97<5555&56;6<>>>>+=<556066@@B@995=;>:><*><=@?<@:?C:BBBCB<B?B?BBAAAA=@@AB@CDBCBBACCCBBBBBBB;<4;<;:?>:>=B?BBBBBAA
@ATNG8:00100:04853
GATGGTAGTGTCATATGAGAGTGTGTACTCATTCGTTTCGGAAGAGACAGGTACGTTAATAGTTAATAGCGTACTTCTTTTTCTTTGCTTTCGTGGTATTCTTGCTAGTTACACTAGCCATCCTTACTGCGCTTCGATTGTGTGCGTACTGCTGCAATATTGTTAACGTGAGTCTTGTAAAACCTTCTTTTTACGTTTACTCTCGTGTTAAAAATCTGAATTCTTCTAGAGTTCCTGATCTTCTGGATATGAGTGACTCGTGCTACCATCGACACTCCAAAGTCT
+
<==A?BBBCCCCDABBCBBBCFCCCJAAAB::6;CCD>BB@B?>>A=BDF?CCCDC@BACBBC@CACCFGCCCEG?BAEDC,9;;,9??C4999B<AAC?CE::;BBAC?AACCBCCGADCC@CACCCCBBBB:;;DD=@AABCCCCFBBBCBCCD@CCB?CH@D@CBCBBCDCC?BCDDD;C?C?BBFFD2CDDDE;;;A@AABBCC?CCCC2B;=;KFFADC?BBB;;;DAC@DEEDBA=A@@5;;ABBAAAB;;;AB;;;AAD?@@@BA@;:9@;@@:AAAA
@ATNG8:00101:04831
GATGGTAGCGCATATCAGCGCAGCCCAGAAGATCAGGAACTCTAGAAGAATTCAGATTTTTAACACGAGAGTAAACGTAAAAAGAAGGTTTTACAAGACTCACGTTAACAATATTGCAGCAGTACGCACACAATCGAAGCGCAGTAAGGATGGCTAGTGTAACTAGCAAGAATACCACGAAAGCAAGAAAAAGAAGTACGCTATTAACTATTAACGTACCTGTCTCTTCCGAAACGAATGAGTACTGCGTCTCACTCTCGCCTACCATCGATTCCGGATAGTCT
+
:BAA=@;;;@BBAABCBBBBA@AAB<BDG@CCCGCC@C@CCCBBBA?AB@C@CDDBBBBB5B?BBBBCCBBCCB6@B:9999*;B>B=BBB9BCCBCCCCCCCCC?C=AA?CCC?BBB@@ACCCCCBCCCBB>BCCC@CCCCBBCB?C@CBB@BCCCCCDD?BBBCCC@BB?B??<?@?A?;???;=<<??1>A?C>?>BBBBB?B?BAAA;?<??BCC@BCDDCBB?B?BDD>CAC?CCBCCBBBBBBBBBBCBBBDBBB@BBB@CBBABC?C?A?CCCD::9
@ATNG8:00108:04852
GATGGTAGCGCATATCAGCGCAGCCCAGAAGATCAGGAACTCTAGAAGAATTCAGATTTTTAACACGAGAGTAAACGTAAAAAGAAGGTTTTACAAGACTCACGTTAACAATATTGCAGCAGTACGCACACAATCGAAGCGCAGTAAGGATGGCTAGTGTAACTAGCAAGAATACCACGAAAGCAAGAAAAAGAAGTACGCTATTAACTATTAACGTACCTGTCTCTTCCGAAACGAATGAGTACTATGTAGAGCTCTATACTAATCGATTCCGGATAGTCT
+
;<;<5:4545<?ABBCACABBBCCC>CDD@ECCCBA=A@CCC@@AD@BBHF@BBBBABAA0@=AABBFCCCCCC?CBAADDD3DD@C@BBB:BBCACCCCCCCDC@C@BB@BBB@BBCEAA@BBBCCCCCCDACCBB?BCBBBBBC?C@CCC@BDCCBBBD@CCCBAB>@@<>?>29:===6<<=:@ABBB3BC@AAABAA@AA4:59@@C@C?A?BBBADBBBBBL@C@CBB<ABB?AAACCBCBBAAABBAABFCBBBBBBB?ABB==:=<?;>C==888
@ATNG8:00113:04855
ATGGTAGGACGAGCGTCTGAGAGGTACTCATTCGTTTCGGAAGAGACAGGTACGTTAATAGTTAATAGCGTACTTCTTTTTCTTGCTTTCGTGGTATTCTTGCTAGTTACACTAGCCATCCTTACTGCGCTTCGATTGTGTGCGTACTGCTGCAATATTGTTAACGTGAGTCTTGTAAAACCTTCTTTTTACGTTTACTCTCGTGTTAAAAATCTGAATTCTTCTAGAGTTCCTGATCTTCTGGTATACACACTCGCTCGCTACCATCGATTCCGGATAGTCT
+
3884::;4:88493488899<994:?==A@@;@@@@;@@@C@BBBDCDDADCF::9;@BBDDAC@CGEFICBBB?A@@@@,;;59@BB=BCBB@DCHAEM@A@ACCF?BADC@AAC?BBB@C@CBBBBCCC@BBCC?BA@@CBBBDBBBCBABC@DBB?BB?C?BBCBCBCBB?BBBBB<BAF@CBDEF5CCBBB;A<;;@AA@@A5;;;;*;;;;B?C?@A>@A@CECC@C@@@?BBA=ACCICCBBBDCBBBBBCCABBBBB?BBBCBB>B?B@C@@BBCB
@ATNG8:00118:04858
ATGGTAGCACACGAGATCTCATCGTACTCATTCGTTTCGGAATGAGACAGGTACGTTAATAGTTAATAGCGTACTTCTTTTTCTTGCTTTTCGTGGTATTCTTGCTAGTTACACTAGCCATCCTTACTGCGCTTCGATTGTGTGCGTACTGCTGCAATATTGTTAACGTGAGTCTTGTAAAACCTTTCTTTTTACGTTTACTCTTCGTGTTTAAAAATCTGAATTCTTACTAGAGTTCCTGATCTTCTGGGTCTACGGCTCGTCGCGCTACCATCGATTCCCGGATAGTCTTC
+
399288=@@>:::9=949<<<<<;;<=<<<@7@@A@8:;.5.5555<>@A:BB@@B8;6;?B>:D7??@;;<::86;8;;8$33-33333&3:883::949?=>@?=79138879;@@=;=C>B>AA>893555??@@:::8>9:?777B><8//6/////6616/7;<;<=>AA7;5555'2-55(57>>>*98889)///55.38>:::(////(////8485<<8=?>>>>=<8=4:88>>>;A;;;1;:76//*/8799//-7--/=7=;;689067(79=877,,,(*
@ATNG8:00120:04863
GATGGTAGCGAGCGAGTGTGTATACCAGAAGATCAGGAACTCTAGAAGAATTCAGATTTTTTAACACGAGAGTAAACGTAAAAAGAAGGTTTTACAAGACTCACGTTAACAATATTGCAGCAGTACGCACACAATCGAAGCGCAGTAAGGATGGCTAGTGTAACTAGCAAGAATACCACGAAAGCAAGAAAAAGAAGTACGCTATTAACTATTAACGTACCTGTCTCTTCCGAAACGAATGAGTACTATGTAGAGCTCTATACTACCATCGATTCCGGATAGTCT
+
//693:BA?CC;<;CBCB@BBB@A;8<>>;>===;;5:5::==<AC?CA=@;==9955555#57<>>C?>GCBBB<BC?>???1@D?B<@@@8@EC@BBCCCCCCC@C@BC?BCC?CCCCB@@@BCCDBBBBD@CCCC>@@BACCCC?C@CAA>ACBBBDCC?CCCCCA>AA@AAA=AAAA?8@>>8=@?@?2@D@CAAACCCBB<?<?BBB?B?BACCC@CEBBBBB@C?BBC=CCC?CABGDBBAABCCBBAABBBCCCBBBAD?AA<<<?<A<A=@@AB998
@ATNG8:00124:04852
GATGGTAGCGCATATCAGCGCAGCCCAGAAGATCAGGAACTCTAGAAGAATTCAGATTTTTAACACGAGAGTAAACGTAAAAAGAAGGTTTTACAAGACTCACGTTAACAATATTGCAGCAGTACGCACACAATCGAAGCGCAGTAAGGATGGCTAGTGTAACTAGCAAGAATACCACGAAAGCAAGAAAAAGAAGTACGCTATTAACTATTAACGTACCTGTCTCTTCCGAAACGAATGAGTACGTGTGCGACGTGTCTCCTACATCGATTCCGGATAGTCT
+
:9:<9:/44;?@ABBBCBBBBBCCC>BBB?CCB@AA=@?BBBBCCC@CC@C?CCBCBCCC5C@CBBCDDFDCCC=B@?@@@@0@D=A<@@@7@AB?CCCCDDDCC?B?@@<@AA?BBBBBBCBBBCCCCBBC@CCCDABBBCBDBB@BBCDD?BBDBBBCC@CCC@?@AA@=AAA;??@@@;:::;=====.=@?BAAABBA@A>A>ABBB?B?BCCDE@CCAA@@@<@?BBC=BDD@BABCCCAAAAAABCBBBAAACAA>ACCBBBBBB??=D=@@@@=>>
@ATNG8:00128:04830
ATGGTAGGAGACACGTCGCACACGTACTCATTCGTTTCGGAATGAGACGGGTACGTTAATAGTTAATAGCGTACTTCTTTTTCTTGCTTTCGTGGTATTCTTGCTAGTTACACTAGCCATCCTTACTGCGCTTCGATTGTGTGCGTACTGCTGCAATATTGTTAACGTGAGTCTTGTAAAACCTTCTTTTTACGTTTACTCTCGTGTTAAAAATCTGAATTCTTCTAGAGTTCCTGATCTTCTGGGTGCGCTACAGTCTCTCTACCATCGATTCCGGATAGTCT
+
//6)//<8ACBB===;::;:::=@@??>ABB?@=>=3=>*0)////;7;;6:<<;?9=9<BBC@B@CCECBBB@L@A@B@A0AC@CBED>CCCC?CCC@CC;;:;GCCBCCCCDCBB?BBC@C?CCDBBAAB@CCAA>ABCBBABBCCBBBBBBC@????AA=A?A=>@@@BAB=>>>@@5A>G;;;;;;+;><;<,88<788@>>>=BDED/@;;:?9?<@@<@@@C===1819AAACF:>=>>7=>=>>BAAAAAAAAAA@@@<>=:;;C=C=D<?@=>=>>
@ATNG8:00138:04869
GATGGTAGGTGCACATGAGTGTATCCAGAAGATCAGGAACTCTAGAAGAATTCAGATTTTTAACACGAGAGTAAACGTAAAAAGAAGGTTTTACAAGACTCACGTTAACAATATTGCAGCAGTACGCACACAATCGAAGCGCAGTAAGGATGGCTAGTGTAACTAGCAAGAATACCACGAAAGCAAGAAAAAGAAGTACGCTATTAACTATTAACGTACCTGTCTCTTCCGAAACGAATGAGTACGATGAGAGAGCTCTCTCTACCATCGATTCCGGATAGTCT
+
:;9B;@DD@A@AABCBCCBCCABBCADCC?CGBBBB?B?CCDBBCC@BB@B@BCCBCCCC3C?BBDDBCCDCBB:@C::999*:C=A>BCC9CBC@CBBCBECA@>@?@A>ACG?BCDBBBCDCCBCCCDCC@BBBB?CBBACCCD?B?BAA<ACCCBBDC@CDCCAA>AC@CBB?BBAAA8?9949AAAB3BC@C@@?BBBBB>?<?A>>;><?AGCEGDDBBBBC?A>;;;9;BC@AAACCCCAAABBBBBCCCCAAABBBCC?BB@@AA<A<A=>?>@?=;
@ATNG8:00139:04834
GATGGTAGAGAGAGCTCTCTCATCGTACTCATTCGTTTCGGAAGAGACAGGTACGTTAATATTATAGCGTACTTCTTTTTCTTGCTTTCGTGGTATTTCTTGCTTAGTTACACTAGCCATCCTTACTGCGCTTCGATTGTGTGCGTACTGCTGCAATATTGTTAACGTGAGTCTTGTAAAACCTTCTTTTTACGTTTACTCTCGTGTTAAAAATCTGAATTCTTCTAGAGTTCCTGATCTTCTGGCCGTATGTATGTCGCCTACCATCGATTCCGGATAGTCT
+
38:<655BCC??@@@966=;;;<<;?;;;>==8B@A;6;B>C>AA>@@9:.555995:5::?2:44439899;7;;;;;)536:<<>6=?@?>A;00*0/)///)///)/:=9:5968595?B>?>?=999<;><??:>?<?@@A99:A@A=::92989=AA=A>@=====A<<4:8888'74<788888(79;:@7A?>885::55-.../$/.//96>0889@?>?<<>=B=;:::BB;;777<6///:<<?:::@AA277<36757=9;=6;5327----
@ATNG8:00141:04831
GATGGTAGCGCATATCAGCGCAGCCCAGAAGATCAGGAACTCTAGAAGAATTCAGATTTTTAACACGAGAGTAAACGTAAAAAGAAGGTTTTACAAGACTCACGTTAACAATATTGCAGCAGTACGCACACAATCGAAGCGCAGTAAGGATGGCTAGTGTAACTAGCAAGAATACCACGAAAGCAAGAAAAAGAAGTACGCTATTAACTATTAACGTACCTGTCTCTTCCGAAACGAATGAGTACAGAGAGTACGATATGTCTACATCGATTCCGGATAGTCT
+
:;AA=?/55;<AAAA@@@AAB@@@@;@:505;9;;<.5.6;<<<CC@BB@B?BBAA@@@@0A<AACECCBBBCD9A@;;;;;*;;2425==0;>>6;9666<<<<:C:?;;?>@<??>?@;:;???999@AC?BAAA?@@@@@@@B>A=A<;29BB@ABBB=@@@@@@>;;6:@>999899.377177778)8;7==<;<888;8=<::8828332555.5<;44446:.55>3;::7:99:=<?::;::;==;>?@@BBCCBB@@@00/?;93806//;/./
@ATNG8:00149:04876
GATGGTAGGAGACACGTCGCACACGTACTCATTCGTTTTCGGAAGAGACAGGTACGTTAATAGTTAATAGCGTACTTCTTTTTCTTGCTTTCGTGGTATTCTTGCTAGTTACACTAGCCATCCTTACTGCGCTTCGATTGTGTGCGTACTGCTGCAATATTGTTAACGTGAGTCTTGTAAAACCTTCTTTTTACGTTTACTCTCGTGTTAAAAATCTGAATTCTTCTAGAGTTCCTGATCTTCTGGGTCTACGCTCGTCGCGCTACATCGACACTCCAAAGTCT
+
BBBC@CCC?AABBCCCAAACCAABCBCCCC@@<@@@@@:BB@CAGCCCCDC@CCBBC?C?CDAA>@@BDDBBBEBA>9999:)9<;?88919BBC?BBC?BB<99;CDG@AAACCAAA>???>A>AAAAA>>>8=>@@<@@@@?>?@AAAAAA==><?@?;AA<A;@@??DBAAA<@@@AA5A<C<@>@@@,==;;;,--3---=<:=:>BBB/@==>A<A<??;?BAA@@@<A<@AAA@@7;;?A9????===>>@>>>>>?=>=A???BAA<<<;AA:AA>:
@ATNG8:00101:04880
GATGGTAGCGCGACGAGCGTAGACCCAGAAGATCAGGAACTCTAGAAGAATTCAGATTTTTAACACGAGAGTAAACGTAAAAAGAAGGTTTTACAAGACTCACGTTAACAATATTGCAGCAGTACGCACACAATCGAAGCGCAGTAAGGATGGCTAGTGTAACTAGCAAGAATACCACGAAAGCAAGAAAAAGAAGTACGCTATTAACTATTAACGTACCTGTCTCTTCCGAAACGAATGAGTACTATGTAGAGCTCTATACTATCGATTCCGGATAGTCT
+
BCCC?CCBBBBBBDDCCBBBCCCCC?CBB?BCCCBB@B@CCCCBBC@CD?C?CCBBCCCC3B?BBBBBBBBBBK=A@BCFLJ5BA=A5;;;.;BBAFCCCCCCDC?C?BB?BCD@CCCBBBBCCCCCDBBCB@BBBB>A@?????B@C@DBB?BCDCCCCC?CCCABB?AA>ACB:==BBC:@AA@BBDCC2BB@C??;>>=@@<@<@?BB3838?AAA@CEAAAEE?B????8?BB@BAACCCC>>>BBB@@C@===AADB???B???<@:=:=A>>;;;
@ATNG8:00110:04881
GATGGTAGGCGACATACATACGCGCCAGAAGATCAGGAACTCTAGAAGAATTCAGATTTTTAACACGAGAGTAAACGTAAAAAGAAATGTTTTACAAGACTCACGTTAACAATATTGCAGCAGTACGCACACAATCGAAGCGCAGTAAGGATGGCTAGTGTAACTAGCAAGAATACCACGAAGCAAGAAAAAGAAGTACGCTATTAACTATTAACGTAACCTGTCTCTTCCGAAACGAATGAGGACGTTGTGCCGACGTGTCATCGATTCCGGATAGTCT
+
///;688;9=<566;;:>>665:==266@;@==>==19.555549:544.4.4:955555$5.5555<<>669D4?;9;;;;';55)556>?1<<@8<;@?9959:597<<055<7;;<<<@994999955;@7@=<<4=000<<<@.5.555.59<44445.4<<:::6//+///59933.3;;4:<>>?+::6:;3338;9:6:6;;8843.37//,/7;;<=;;:793522,2,,(,,,,(--/3,3333,3777333:=<888=28282888778B
@ATNG8:00112:04920
GATGGTAGATATATGCACGCTCTACCAGAAGATCAGGAACTCTAGAAGAATTCAGATTTTTAACACGAGAGTAAACGTAAAAAGAAGGTTTTACAAGACTCACGTTAACAATATTGCAGCAGTACGCACACAATCGAAGCGCAGTAAGGATGGCTAGTGTAACTAGCAAGAATACCACGAAAGCAAGAAAAAGAAGTACGCTATTAACTATTAACGTACCTGTCTCTTCCGAAACGAATGAGTACACATCGTCGTGTCGTGCTACCATCGATTCCGGATAGTCT
+
/8:::;;0:5=65566;;<>?B<BB=969:DDCCBB?B@;;;@AAC:::@D=998>>>>?1?<><8=;:9;333(3;49444$4<.4.555&555.5:5555559.55:;7<::5:<?:;:@@=B999@<=<8@@?@>@BAAD@A@=@?B@@=@@CABBAC@CBBBAA>AB?C@:6:=BA?478;8<>@@A2@C@???C@::;=:<6=9:9/5-229447:::;;;;7;79::19==2448<<>>>;00/<8:::98:;888=>=7;;888:5:7=<==>:000
@ATNG8:00118:04882
GATTGAGAGAGACTGTAGCGCACCAGAAGATCAGGAACTCTAGAAGAATTCAGATTTTTAACACGAGAGTAAACGTAAAATAAGAATGGTTTACAAGACTCACTGTTAACAATATTCAGCAGTACGCACACAATCGAAGCGCAGTAAGGATGGCTAGTGTAACTAGCAAGAATACCACGAAAGCAAGAAAAAGAAGTACGCTATTAACTATTAACGTACCTGTCTCTTCCGAACGAATGAGTACAGAGAGTACGATATGTCTACCATGATTACCGGACTATGT
+
5--(--9//4:555545;7////)/;<8=?DCCC@C@CCBBBBC@CC?C@CCCCBBBB3B@CCBABCADCBB9=>0000+00)0/)//)//)55959;;<<:/007272//)444.3335===?@===BCCC@BBCC?CCCCCBAA>A?BCB>AAFCCBBB>AACA@?;>>7>AC?BBBBB>AAA=@=<=<.<A:;;;;>>=>?6;7;>>>=B<@?CCMAGDAAACB?B@::7;BC>BBCCCCBAAAC@???:999;:<;:344588;;;//-693566,,-2
@ATNG8:00118:04906
GATGGTTAGAGAGAGCTCTCTCATCGTACTCATTCGTTTCGGAAGAGACAGGTACGTTATAGTTAATAGCGTACTTCTTTTTCTTGCTTTCGTGGTATTCTTGCTAGTTACACTAGCCATCCTTACTGCGCTTCGATTGTGTGCGTACTGCTGCAATATTGTTAACGTGAGTCTTGTAAAACCTTCTTTTTACGTTTACTCTCGTGTTAAAATCTGAATTCTTCTAGAGTTCCTGATCTTCTGGGCAGACTCTCACACGCCTACCATCGATTCCGGATAGTCT
+
:<?@=@<?@BFABABA556;;<>=====<<ABB?BCDH>EGAGIGB@@ACD8=:@A@=ABBBB?B?AAA@@?A@C=AABBA3AA>?78929@AA?B?;7:=,000/99499:987::6/0/5;6559;9555,5:>>4;;AA@AAA@;<;@?>>>;;;;=AC6;7888ABA>=>=A@@A@5@<@:==AAA.>=>DD:>;;;>>@<<<0///)////9.5/8@9?AA>>>>;?9>????>1//::1:///:::<@ABBA?<7<<<96///=@9=6;6;??B;;:
@ATNG8:00123:04886
GATGTAGTAGACACGTCGCACACGTACTCATTCGTTTCGGAAGAGACAGGTACGTTAATAGTTAATAGCGTACTTCTTTTTCTTGCTTTCGTGGTATTCTTGCTAGTTACACTAGCCATCCTTACTGCGCTTCGATTGTGTGCGTACTGCTGCAATATTGTTAACGTGAGTCTTGTAAAACCTTCTTTTTACGTTTACTCTCGTGTTAAAAATCTGAATTCTTCTAGAGTTCCTGATCTTCTGGATACACTCATGTGCACCTACCATGATTCCGGATAGTCT
+
?=BCCCBBBCBBBCCBBBBBBBBBBCCCD@@<@@AA;BB>BACCDCCCC?BBBCB@D?ABCC@C@DCBBBBBCC?A@AAA2@A<@888.9@BC>AAC?BB=99:BBB@DBBBBAAA<AAC>B=@<>>>;;<:>?AA<>>>C>==??BBAA@???8>>C=@@7:7;@@@BA@@@<;;;AA5@<@<AADDC/?@===29:9///:67;:=EEE/?666<4<4<<:>A=>=>=<A<=>=>>>:>=A;>>BAA=98///<<==A<>>A<::;??:=:==@A>>>??
@ATNG8:00129:04904
GATGGTAGTGTCATATGAGAGTGTGTACTCATTCGTTTCGGAAGAGACAGGTACGTTAATAGTTAATAGCGTACTTCTTTTTCTTGTCTTTCTGTGGTATTCTTGCTAGTTACACTAGCCATCCTTACTGCGCTTCGATTGTGTGCGTACTGCTGCAATATTGTTAACGTGAGTCTTGTAAAACCTTCTTTTTACGTTTACTCTCGTGTTAAAAATCTGAATTCTTCTAGAGTTCCTGATCTTCTGGTGAGATATGCATGATGCTACCATCGATTCCGGATAGTCT
+
////)//9<AA@666==><=;;7:9//////;84454(4:393554<<::6=<00/8<7<:AA>@8<B>>><;9<555555$5;544499044448.43<6;;7445:<@?CCGCFHDB>BBB?B>BAABCBCH:<;CC@BBEBBBCFDBBCCCBBD@BAA?AB>B>ABAABCCCC=@;;;;-;=C=?@@@@,@B<;;6;@@ACFCCBBACHFJ5CCCBC=A?BC@CFCBBBB@C@CCBCCC?BAB?B@@@CDDCCCCCCCCCCCBB=A@@ACC@C>A>@CCCCCD
@ATNG8:00131:04914
GATGGTAGTGATACTGATCAGACACCAGAAGATCAGGAACTCTAGAAGAATTCAGATTTTTAACACGAGAGTAACGTAAAAAGAAGGTTTTACAAGACTCACGTTAACAATATTGCAGCAGTACGCACACAATCGAAGCGCAGTAAGGATGGCTAGTGTAACTAGCAAGAATACCACGAAAGCAAGAAAAAAGAAGTACGCTATTAACTATTAACGTACCTGTCTCTTCCGAAACGAATGAGTACCTCTCAGACGCTCGTCCTACCATCGATTCCGGATAGTCT
+
3834.555AAAB<AACDCCCA@@00*//74:A;AB=:C>ABA;;5:7:<7<?9:6;;===+<8555594>;9:23349;;;):;7;9=>>2C@A?BFCCCCCAA=@?@@=ACD@GCCCD@@@AAAAACBBC@@A@C?@@ABBACC@D?@AA=ACCBCHCD@AAABBB@@@>>A@8>>A>?7;;<8899999%9>2393A;;A><<><<=>A;A<@@B;;9;C@@@CG@C=?@D>BBB@BBBBAAB@CDCAABBBCB?????=???=?888?A=A=A=BB;;;>>
@ATNG8:00137:04900
GATGGTAGATATATGCACGCTCTACCAGAAATCAGGAACTCTAGAAGAATTCAGATTTTAACACGAGAGTAAACGTAAAAAGAAGGTTTTACAAGACTCACGTTAACAATATTGCAGCAGTACGCACACAATCGAAGCGCAGTAAGGATGGCTAGTGTAACTAGCAAGAATACCACGAAGCAAGAAAAAGAAGTACGCTATTAACTATTAACGTACCTGTCTCTTCCGAAACGATGAGTAACTATAGACTATCTGAGACTACCATCGATTCCGGATAGTCT
+
4:::?DCCBFCBBBBBCA;A<>=@@:BABA:BBAB>A7;;>?=:924C8=8>A;;988-7<488<<=89887.7877777$3;4;3733&3;;49<8<A<<8>;><>@=BAA;<;;>>==888;;;9@@A<AB==8::///=67169=<A?BA???;;>:>>>>??;??=?BA<????4989656556$55.57559;=;80512568155;///659557999171722,-----,,5606//.663358895559558=>:>>AA>>=B<B=BA@=;;;
@ATNG8:00142:04889
GATGGTAGCTCACGAGATCTCATCGTACTCATTCGTTTCGGAAGAGACAGGTACGTTAATTAGTTAATAGCGTACTTACTTTTTCTTAGCTTTCTGTGGTATTCTTGCTAGTTTACACTTGCCATCCTTACTGCGCTTCGATTGTGTGCGTACTGCTGCAATATTGTTAACGTGAGTCTTGTAAAAACCTTCTTTTTACGTTTACTCTCGTGTTAAAAAATCTGAATTCTTCTAGTAGTTCCTGATCTTCTGGTGTCGTCTATCATGTACTACATCGATTCCGGATAGTCT
+
9;<@<:=::554559999;=<<666;;@=>==:9;9@4<<26.555555549;==C@D@C9;6<7<7<<A@A;;77+//7;99)76168778)3333348894998<==>999(/33..(.73..5;@6:=:77552+2259288999?AD@@>>?:;;=8===:::577775;;7;7>7:57787'67A:><;;:.799:=/77<<99766=+22222#2:8885:5772678/---2,2(,,--..267=557:;666//.66??@@@?>>;;;@@B:?894777<999
@ATNG8:00144:04915
GATGGTAGCGCATATCAGCGCAGCCCCAGAAGATCAGGAAACTCTAGAAAGAAATTCAGATTTTTTTTTAAACACGAGAGTAAAACGTAAAAAAAGAAAGGTTTTTACAAAGACTCACGTTTAACAATATTGCAGCAGTACGCACACAATCGAAGCGCAGTAAGGATGGCTAGTGTAACTAGCAAGAAATACCACGAAAAGCAAGAAAAAAGAATTACGCTATTAAACTATTAAACGTACCTGTCTCTTCCGAAACGAATGAGTACCTCTCAGACGCTCGTCCTACCATCGATTCCGGATAGTCT
+
55--(--445=@BCDA@@B@@00000)00/)/;;;55.55)5<<?;00/(///(/)/::455555555"55)5;;9;;><<<>A0>>9;;;;;;#;9;);5;9;9'5955)59;999/---(,(,,(,,,(,-88;>>>>=BDDCC;;5<A;;59@?<=900+0*/>@7ABA@@C9;::BBB;0,000*000+000999-9<<6:?;;;;%//(/(//99978/77)7778/73(359<=?BBBAB@A=?9:::-4::39:==A??=?BBBBBBAAAAAA:95:AA9?88888194:4:;;=:::
@ATNG8:00101:04940
GATGTTAGCATCATGCATATCTCACCAGAAGATCAGGAACTCTAGAAGAATTCAGATTTTTAACACGAGAGTAAACGTAAAAAGAAGGTTTTACAAGACTCACGTTAACAATATTGCGGCAGTACGCACACAATCGAAGCGCAGTAAGGATGGCTAGTGTAACTAGCAAGAATACCACGAAAGCAAGAAAAAGAAGTACGCTATTAACTATTAACGTACCTGTCTCTTCCGAAACGAATGAGTACAGAGAGTACGATATGTCTACCATCGATTCCGGATAGTCT
+
<BBA@>@CB?@<9;5566<>>AAAC?BCCACBCC@@>@ABABBCAA>AC?A=?@BBBCCC3B?BB???C@A??>599;;9:9$9;:;2555&5995<A@ACCDECAD@CC@BBB@DBB?B@@@AA@???ABA?ABBB>BBBBBBBC?B?BAA>ABBBD?@?@CCBBBB@BB@BBB?BA:98,3774:;;;;)73.3@6999>??;><>>==7?177><=9>CAA@AA;>8:;:.7:;4:CA?ABBBBBBBCBBBCBAAABBAAAA?A??>A@=B=C?BBBBB??
@ATNG8:00101:04943
GATGTAGAGAGAGCTCTCTCATCGTACTCATTCGTTTCGGAAGAGACAGGTACGTTAATAGTTAATAGCGTACTTCTTTTTCTTGCTTTCGTGGTATTCTTGCTAGTTACACTAGCCATCCTTACTGCGCTTCGATTGTGTGCGTACTGCTGCAATATTGTTAACGTGAGTCTTGTAAAACCTTCTTTTTACGTTTACTCTCGTGTTAAAAATCTGAATTCTTCTAGAGTTCCTGATCTTCTGGGCTGCGCTGATATGCGCTACCATCGATTCCGGATAGTCT
+
ABBBCCBBCBCCCB@@A@CCCCBBABACABB>B@AB>CC@CADCCBCAA<BBBDE@C@CC?A?@@BCDBBBDBB?BAC@C1AA=ABAA8@BBB?CBB>BB9:;@DFF?BBBCDBBB?AAA@C?@>>>????:==?@:===A:9:>>==>?B@@@;>>@<??<@<@@>>>@??>388=??2@<@;??DFE/>;67<)//////675=;ACCC.988896A8<>8<=:>?<=9=9==@<<;---77.7--/7777=>>>>;;;=>>9;;;@@@=B<><>:::<//
@ATNG8:00103:04968
GATGTAGAGAGACTGTAGCGCACCCAGAAGATCAGGAACTCTAGAAGAATTCAGATTTTTAACACGAGAGTAAACGTAAAAAGAAGGTTTTACAAAGACTCACGTTAACAATATTGCAGCAGTACGCACACAATCGAAGCGCAGTAAGGATGGCTAGTGTAACTAGCAAGAATACCACGAAAGCAAGAAAAAGAAGTACGCTATTAACTATTAACGTACCTGTCTCTTCCGAAACGAATGAGTACTGCGTCTCACTCTCGCCTACCATCGATTCCGGATAGTCT
+
8:??;:DDBBBBCBC@A;;;C;<;09AA@ECCCCCAC>BBBCCBB?BB?B?A>>89999'9<ACABBCAA9:9,9@;;;;;*;C=@5;;;*:BBB=CICDECCCC@C@AA>ACC@CCCCCCDCCCCBBBCBC@BCCC?BBBCBAAA?D?CA@?BBE@@?CB@CCCABB@BB>BBB589BBD=BBB?BBBBB3BB?CA@@CAAAA9@;@@@B<>;>ACCC?BBBCCCB>A?ACC@CAA?ABBCDDDCCCACBBBBBBBBAAA?BAA>ACBBBF?B?B?ACBA999
@ATNG8:00110:04957
GATGGTAGCTATACGTATATCTATGTACTCATTCGTTTCGGAAGAGACAGGTACGTTAATAGTTAATAGCGTACTTCTTTTTCTTGCTTTCGTGGTATTCTTGCTAGTTACACTAGCCATCCTTACTGCGCTTCGATTGTGTGCGTACTGCTGCAATATTGTTAACGTGAGTCTTGTAAAACCTTCTTTTTACGTTTACTCTCGTGTTTAAAAATCTGAATTCTTACTTGAGTTCCTGATCTTCTGGGTGTATCAGGCGAGTATCTACCATCGATTCCGGATAGTCT
+
33:<5;AAABABBCCC=CCCCDBB=?><<=;94=9;9.5@;<266>=>;;7;<BBB?B>BBBB?B@BBCA@@?9<49:998$9:49887)3:=?5;9A=BD@BAAA?=8?@??A@AA?@CC@B?BBA9:5=<;9:9@9:::=>>;;::A=<<<<<886788818:>@???A>==8=<<;<1<8>=BAAAA/??==<1:77///==:==/::::*::;;>8==::58:?;?AAA;A<A@@?;;77<<>6///<;633-77////<=@BB:>=:;:>6;6;;AA?>?>>
@ATNG8:00113:04942
GATGGTAGCTCTGCTCTGACTCTCGTACTCATTCGTTTCGGAAGAGACAGGTACGTTAATAGTTAATAGCGTACTTCTTTTTCTTGCTTTCGTGGTATTCTTGCTAGTTACACTAGCCATCCTTACTGCGCTTCGATTGTGTGCGTACTGCTGCAATATTGTTAACGTGAGTCTTGTAAAACCTTCTTTTTACGTTTACTCTCGTGTTAAAAATCTGAATTCTTCTAGAGTTCCTGATCTTCTGGGCTGCGCTGATATGCGCTACCATCGATTCCGGATAGTCT
+
333:.45BB:56<@@AA;95;999;?99<@54.48880:93=8>@B@@CC@BBCBB=@<@C;:8:@CCCCCFCAA<@@@??0?C=A@@@:>AAA6;9B?AB=@@BBBBABCDDCCCEABBB@C@CBBB9;:C?ABCC@CCBEBBBBCBBBCCCCC@BBB@BC?B?CBBBBCCCC>B<;;;.;>C;AAAA?,@BBCJ?CABABBBBCB5;;;;*;CABB?B@@@?ACCCCCC@C?BBBAAA=@@AC;B@;;;;;;CBBBECCDCCDABBCBCC@C@C?CCCCC??
@ATNG8:00113:04947
GATGGTAGCTCTGCTCTGACTCTCGTACTCATTCGTTTCGGAAGAGACAGGTACGTTTAATAGTTAATAGCGTACTTCCTTTTCTTGCTTTCGTGGTATTCTTGTTAGTTACACTAGCCATCCTTACTGCGTTTCGATTGTGTGCGTACTGCTGCAATATTGTTAACGTGAGTCTTGTAAAACCTTCTTTTTACGTTTACTCTCGTGTTAAAAATCTGAATTCTTCTAGAGTTCCTGATCTTCTGGATACACTCATGTGCACCTACCATCGATTCCGGATAGTCT
+
5<>>@DC?@@;ABDCBE;;;BBBACCCCB@@@=@;D>8?C?C@BCBABCC@BBD<;;)5<@:<<:>ABBBA90//9493999+//)4<<@4==A;:?;>:;B@CC@CCD?BBCCCCBB?BFD@B?BBBA@A@A:>?BB?CCBABBBBBBBB===881;BC=AA@D@CCBCBDEBA>=99::-9:?=@BABB3BBBCB;@@@????>>>;@@@@2@>??B?BABB?9::???C?A?BBBABC?AAB@BBBBBBABBB9::BBB?B??;999AAB?B?C?CBB@;00
@ATNG8:00118:04950
GATGGTAGCGCACACATAGATACAGTACTCATTCGTTTCGGTAAGAGACAGGTACGTTAATAGTTAATAGCGTACTTCTTTTCTTTGTCTTTCTGTGGTATTCTTGCTAGTTACACTAGCCATCCTTACTGCGCTTCGATTGTGTGCGTACTGCTGCAATATTGTTAACGTGAGTCTTGTAAAACCTTCTTTTTACGTTTACTCTCGTGTTAAAAATCTGAATTCTTCTAGAGTTCCTGATCTTCTGGAGATACACATGATACTCTACCATCGATTCCGGATAGTCT
+
339<5;A@::4955566=?<@@B;;59999;;8B@A@5=@,//)/////55.59/0/5<,//:<7>ACCBBB=<55.5444&444)4:::;5;;;??9?;A>?C?987@@C=ACBCCBBB=ABB6;7;CBBBBAA=ABBC@BBDBBBBCCBBADDHECABBB@CC?CACCBBBBCBB?BCCDD;D@C?BBDCD5BBBCC;@@A;;;@A@A5;<;;*;;;;A<A=AD?BBBBBAB=A<@ABA@@?BBD?CBBBCCECCBCCCCCBBCCC@AAACBC?B?B?BAACCCB
@ATNG8:00121:04937
GATGGTAGAGTACAGTGTAGTAGACCAGAAGATCAGGAACTCTAGAAGAATTCAGATTTTTAACACGAGAGTAAACGTAAAAAGAAGGTTTTACAAGACTCACGTTAACAATATTGCAGCAGTACGCACACAATCGAAGCGCAGTAAGGATGGCTAGTGTAACTAGCAAGAATACCACGAAGCAAGAAAAAGAAGTACGCTATTAACTATTAACGTACCTGTCTCTTCCGAAACGATGAGTACTATAGACTATCTGAGACTACCATCGATTCCGGATAGTCT
+
4;<A?B;;:BBBCBBBBBCBBBDBD?;;9ACCCBBB=@<ABA;;9@>AA>@>@ACBCDDC3C>@@BAA>@@9::,9>@:===+>C<?<>DD8AAB?BC<;:@@@@7:6:@?AAA>ABB;;:=>CCDCCC::6;;@<<7<998?>::9?;C?@=?@>@@??A=@>@?:938A<CB<49=77/333,3=?>?.7807??;<5::?;A;@@<<;=:<<A:959A?;=:?9<688:-.------89;B887<:77:8<;=888?A>A:<743>=8>2707<><877
@ATNG8:00135:04949
GATGGTAGTGATACAGATCAGACACCAGAAGATCAGGAACTCTAGAAGAATTCAGATTTTTAACATCGAGAGTAAACGATAAAAAGAAGGTTTTACAAGACTCACGTTAACAATATTGCAGCAGTACGCACACAATCGAAGCGCAGTAAGGATGGCTAGTGTAACTAGCAAGAATACCACGAAAGCAAGAAAAAGAAGTACGCTATTAACTATTAACGTACCTGTCTCTTCCGAAACGAATGAGTACTGCGTCTCACTCTCGCCTACCATCGATTCCGGATAGTCT
+
44;<7BBCA@@BCCCCCCCBBBD;;79BB=BC@@@;<@=@BB<;6>;>>:>=::773888'8798899//-888916-///888'66(3,333&333,3833396..(..334..235559>BBBCCCCCCBBC@CBBC?ABBDCAAA?C@CAA>BDFCBBBB@BBBBBB=>?@BBB<??DCC>A?=999999(9A?B?@?CB??A:=:=?@@;><>?CCC@CCCBBCC@C?CCC=CBB?BAAACCBBBBBCBBCAAACCCCC?BCC@C:;:CB@B?B?BBBBB??
@ATNG8:00135:04977
GATGGTAGTATAGAGCTCTACATAGTACTCATTCGTTTCGGAAGAGACAGGTACGTTAATAGTTAATAGCGTACTTCTTTTTCTTGCTTTCGTGGTATTCTTGCTAGTTACACTAGCCATCCTTACTGCGCTTCGATTGTGTGCGTACTGCTGCAATATTGTTAACGTGAGTCTTGTAAAACCTTCTTTTTACGTTTACTCTCGTGTTAAAAATCTGAATTCTTCTAGAGTTCCTGATCTTCTGGTGGCTACAGTCTCTCTACCATCGATTCCGGATAGTTCT
+
3834.5;<@BBBBBLC@ACCCAAAAACCCCCC@BCCD?CC?B=;;;BCBB@BCAAA8:6;BAA?B@CCBBBBBBA>?=???.?A?=BDF<>??A8:9B@CE?AAABBB>BAAAA@A=<??B=B=>======>=BA@@<?===???=>=A>=<99:1///9<<7=6>===@>>>@:>::;;/::=488888(8=:;;3;DA@?>>?;;5:===/9887A<A=BB>B>>>;;;=B=;;;AAA=@;;5;=7<@>==<>:9:@A?=>98887;<:?<?;?;6660//
@ATNG8:00141:04973
GATGGTAGCTATACGTATATCTATGTACTCATTCGTTTCGGAAGAGACATGTACGTTAATAGTTAATAGCGTACTTCTTTTTCTTGCTTTCGTGGTATTCTTGCTAGTTACACTAGCCATCCTTACTGCGCTTCGATTGTGTGCGTACTGCTGCAATATTGTTAACGTGAGTCTTGTAAAACCTTCTTTTTACGTTTACTCTCGTGTTAAAATCTGAATTCTTCTAGAGTTCCTGATCTTCTGGGATGTGTGCGCAGTGCCTACCATCGATTCCGGATAGTCT
+
:=?@<@CCBABBB?@?CCBBBGCCCCBA@BBC@CCCD=BB>@>;;;CCBA@@BBAB?B=BA@@=?>BCCCCCCCB=@@@@@2AA?BBAA<@B@@=@BC>;;6;;BCED@DCCDCCCCACCD@C@CCCCBCAA;?@@@=ABCCCCBCCCCBFDDBB?BCC@BB@B?BBBBABB::4:::::.;5;=;;;;;*;B??@;@BAAABBAA@29;:.9??9:2:4<A>BCCBC;;5;5;CCCBC>A;;;0;;;;ACHECCBBBBC@CCGBBCCDCC@C@C@DBCCCBA
@ATNG8:00147:04971
GATGGTAGCGCATATCAGCGCAGCCCAGAAGATCAGGAACTCTAGAAGAATTCAGATTTTTAACACGAGAGTAAACGTAAAAAGAAGGTTTTACAAGACTCACGTTAACATATTGCAGCAGTACGCACACAATCGAAGCGCAGTAAGGATGGCTAGTGTAACTAGCAAGAATACCACGAAGCAAGAAAAAGAAGTACGCTATTAACTATTAACGTACCTGTCTCTTCCGAAACGAATGAGTACCTCTCAGACGCTCGTCCTACCATCGATTCCGGATAGTCT
+
=<<<9:555<<<559AA@@?BC;;;0:9;59>????6;6::A@>>>::@=A>AA=:;;;9(995959>99565<)5599999'49.4.555&5;<8=CB@>@=00+0;00/;;)//::::><<=ED@@@;;2:;99?D>>@99:A;A;AA@:@B@@@@;;5;999>?59:@884799//+/66488888+:=6B;777BBBA@CA:99B?A<A=A@@<@@ABBCC?C?BDB<?;:49<<<==A=@999BBBBBC@??@?577@;@75599491717999999
@ATNG8:00114:05002
GATGGTAGCTATACGTATATCTATTACTCATTCGTTTCGGAAGAGACAGGTACGTTAATAGTTAATAGCGTACTTCTTTTTCTTGCTTTTCGTGGTATTCTTGCTAGTTACACTAGCCATCCTTACTGCGCTTCGATTTGTGCTGTACTGCTGCAATATTGTTAACGTGAGTCTTGTAAAACCTTCTTTTTACGTTTAACTCTTCGTGTTTAAAAATCTGAATTCTTACTAGAGTTCCTGATCTTCTGGGTGTATCAGGCGAGTATCTACCATCGATTCCGGTATAGTCT
+
//6718@@@DBBCBBADCCBBBCE?EDBBBD@@?@B=A>8;6;4445==9=?=><9@19959.5.5:;=<<<<=:=>AA?+<@:=BBCE8@??@00/<6:83?<<<0/)/988::::6:==8B7??@7738838=;;;3;<:977=7:988<777/7736771817789::<<<69////&/(/(/7788+88=99)/)//85488888;38999(6//.50528<5=58:A@;827022;=6635467-----7622066////565775::5558/5/5*./8888>;
@ATNG8:00116:05011
ATGGTAGCACACGAGATCTCATCGTACTCATTCGTTTCGGAAGAGACAGGTACGTTAATAGTTAATAGCGTACTTCTTTTTCTTGCTTTCGTGGTATTCTTGCTAGTTACACTAGCCATCCTTACTGCGCTTCGATTGTGTGCGTACTGCTGCAATATTGTTAACGTGAGTCTTGTAAAACCTTCTTTTTACGTTTACTTTCGTGTTAAAAATCTGAATTCTTCTAGAGTTACCTGATCTTCTGGATACACTCATGTGCACCTACCATCGATTCCGGATAGTCT
+
/9969=AABEC@;;@?CDCCD@?>=;;;<9;8;CCD=CC<@;;;:B@B@=CC@<@:?9B=A=:A@CECCCC@::647773$384934423>>>:>=<8>?9==<?8:699=9>A@@=@AC>A<??@A????;@A>=:=AABBBB;;;>@@?@==:;<:<AB7;8;?@DA@?==679<<=,:2:6;;<9<.<>??A18577,55:::49996(655582827905536888*..)..5488////378587>??=>=>=?BB:>==:=@@@@@:?<?>=88;///
@ATNG8:00120:04982
GATGGTAGAGTACAGTGTAGTAGACCAGAAGATCAGGAACTCTAGAAGAATTCAGATTTTAACACGAGAGTAAACGTAAAATGAAGGTTTTACAAGACTCACGTTAACAATATTGCAGCAGTACGCACACAATCGAAGCGCAGTAAGGATGGCTAGTGTAACTAGCAAGAATACCACGAAGCAAGAAAAAGAAGTACGCTATTAACTATTAACGTACCTGTCTCTTCCGAAACGAATGAGTACACACTCTCATATGACACTACCATCGATTCCGTATAGTCT
+
34<<?CBBBCCCCBBBCBCBABACC@CCC@BBCCAA?A@DDGDDBB?BC@C@CCA999939?ABBBBDBCAAA=ACDCCC;BBA=A6;;;-;?A=BCCCCDBCC=A?AB=B@A>ADCCCCCCCCCBBACBB?BBDE?AAABBBBB>BAE@A>ABDCCCBB?BBBBAA?CD@DBB999AA=AA@<@@@@?2?C?B>>;?AAAA<@;@===7;7;@CEE@CCBAABB?B?BCC>DAA>ABBBBBBBBBBBBBBBAAACBBBBBBB@B?@@BB?B?BBBBBD999
@ATNG8:00124:04982
GATTAGATACTCGCTGATACACCCAGAAGATCAGGAACTCTAGAAGAATTCAGATTTTTAACACGGAGAGTAAACGTAAAAAGAAGGTTTACAAGACTCACGTAACAATATTGCAGCAGTACGCACACAATCGAAGCGCAGTAAGGATGGCTAGTGTAACTAGCAAGAATACCACGAAAGCAAGAAAAAGAAGTACGCTATTAAACTATTAACGTACCTGTCTCTTCCGAAACGAATGAGTACACACTCTCATATGACACTACCATCGATTCCGGATAGTCT
+
9:B>BB@@ABBBBCBBBB@B?AA<ABB@DABABB>B:;<CCCCC@CC@CACBA?????.=;=;00*069666:27344999$456;.55)5;;8<>>66/=00/5=9499<9>CCBBB@AABA@@AAAC?@@@B?A;;:CC??=A?BAB?BCCBBCBC@CCA@9917;5;73,33733(7886>BBBB1BB?@>>>?99::065(5:::/5.2=@@A?BBB;:;;4:48==2:77/7@?@BBBB>>>?>>=778=@=<<;:99.3333::6;6<6>77////
@ATNG8:00126:05028
GATGGTAGCTATACGTATATCTATGTACTCATTCGTTTCGGAAGAGACAGGTACGTTAATAGTTAATAGCGTACTTCTTTTTCTTGCTTTCGTGGTATTCTTGCTAGTTACACTAGCCATCCTTACTGCGCTTCGATTGTGTGCGTACTGCTGCAATATTGTTAACGTGAGTCTTGTAAAACCTTCTTTTTACGTTTACTCTCGTGTTAAAAATCTGAATTCTTCTAGAGTTCCTGATCTTCTGGGATGTGTGCGCAGTGCCTACCATCGATTCCGGATAGTCT
+
:??A@BCCCDCDCCCBDCCCCFGCCCEHFDBB?AABB<BC?B@CCCCBBA@BCCCD?C?CBCC@C?BBCDCBB=<8:;:::)@;7;BB><BDBC?BBC?@@=???A??=@BCBBBBB=BCC?C?CCBBBB>><>>AA<AAAA===>@A@CA;;;=<:;<<@A=A<???@@@A@@<@>>?>6><A<?@CCD.@@<<<0:877?A=<>?<@@@@/@>>>B=B:==<>B???BB;?;?ABB@@899==6<///==<??>AAAA@6:;=77///8:5:9=9=@@A>=>
@ATNG8:00135:05004
GATGGTAGTCTCAGATAGTCTATAGTACTCATTCGTTTCGGAAGAGACAGGTACGTTAATAGTTAATAGCGTACTTCTTTTTCTTGTCTTTCGTGGTATTCTTGCTAGTTACACTAGCCATCCTTACTGCGCTTCGATTGTGTGCGTACTGCTGCAATATTGTTAACGTGAGTCTTGTAAAACCTTCTTTTTACGTTTACTCTCGTGTTAAAAATCTGAATTCTTCTAGAGTTCCTGATCTTCTGGATAGCGACGCGATATACTACCATCGATTCCGGATAGTCT
+
99::4:<BAA@A<::>>??;;>>ABACCBA@@<@;?C<CB>;7;==;;@C@CC;<;@B?BB;;6;;@?>>>=<;;455599$9@=99;BD=@<=?:==>7<>699>BCC@BBDDDDBB?BCD@C?CDCCCB@?;?B@A?CCCCCCCCCBBBBBBBC@CCC@CC@C@C;;;CDCCC@BBBDC;C?@=ABBBB2ABABB=BBBAAACCBC@CCCC5CA@AB?B>BC@BBEECA@>@@BCCCCE@BAB@BEBCBCCCCCCBCCDDBBBC@BB@@@C?B@C?CBCC@@@
@ATNG8:00136:04983
GATGGTAGCGCATATCAGCGCAGCCCAGAAGATCAGGAACTCTAGAAGAATTCAGATTTTTAACACGAGAGTAAACGTAAAAAGAAGGTTTTACAAGACTCACGTTAACAATATTGCAGCAGTACGCACACAATCGAAAGCGCAGTAAGGATGGCTAGTGTAACTAGCAAGAATACCACGAAAGCAAGAAAAAAGAAGTACGCTATTAAACTATTAAACGTACCTGTCTCTTCCGAAACGAATGAGTACCTCTCAGACGCTCGTCCTACCATCGATTCCGGATAGTCT
+
79//)//4489;444555<<<@BBE=A@E@B;:;BC6;69@9949429>8<8<=9:9999'5.55599;;<;>>25544444$4;39.555&55516>?>A>@9909?>?;?CC466;<C::;A@==?;;;;49>000)/0//;79;:>9=@@19999;;:9;>>>@>?:786--.)--:::4>9;/333333#3;4;33377778(//(////(//(/5<:<8<:::///)/1///(444.333::33-33337777777:8883///)/////>;;5;68//.735
@ATNG8:00144:04984
ATGGTAGTGTCATATGAGAGTGTGTACTCATTCGTTTCGGAAGAGACAGGTACGTTAATAGTTAATAGCGTACTTCTTTTTCTTGTCTTTCGTGGTATTCTTGCTAGTTACACTAGCCATCCTTACTGCGCTTCGATTGTGTGCGTACTGCTGCAATATTGTTAACGTGAGTCTTGTAAAACCTTCTTTTTACGTTTACTCTCGTGTTAAAAATCTGAATTCTTCTAGAGTTCCTGATCTTCTGGTCTACTACACTGTACTCTACCATCGATTCCGGATAGTCT
+
333-48:=@@?:555<;;;;;>AA966;>=<8<?@?8==9;495<>>CC>B=996:C=@<AA6:69@@<@A@@D>:0000(0<80//>:5:<??466<7<@=9:9AAB@CCEGIHBB@CDDAD@CCCDAAAA=@ABB<@@CCBBCCCBBBCCCBB?CBB?BC?B?BBBBBBBBC=?;;;;.;=@=;;;;;*;CAAB=BCBBBBCC@A=ABBB0BABBH@D@DDACCBCCCD@CA@@ACDC@CCB@BBBBCCDCCCCDDDBCCBHEAC9::CC@C?C@DDDC:::
@ATNG8:00145:04997
GATGGTAGGTGCACATGAGTGTATCCAGAAGATCAGGAACTCTAGAAGAATTCAGATTTTTAACACGAGAGTAAACGTAAAAAGAAGGTTTTACAAGACTCACGTTAACAATATTGCAGCAGTACGCACACAATCGAAGCGCAGTAAGGATGGCTAGTGTAACTAGCAAGAATACCACGAAAGCAAGAAAAAGAAGTACGCTATTAACTATTAACGTACCTGTCTCTTCCGAAACGAATGAGTACGATGAGATCTCGTGTGCTACCATCGATTCCGGATAGTCT
+
383405CE@CBCC@?@CCGDCCC:;8;@B=BBCD;;;;@CCDDBAB@CC@B=@BB:9:9:*;>BBBBBCCCCCJ>BBAAAAA0@C>C5;;;*;B??CBBBCCCAA?B@CB@ABB?BDDDCCCCBBBBBBDCC@CCAA>ABBBAC?@<B>BAB@BCCCCCBB?BCCCCB?AB>BBB=AA988*:?=?BEECC3CB?B@??BBBCC9999A>=1838ABBB@CCCCCCF@@?@CE>CEE@CCBBBBBAAABABBBC>>>BB>>>BBB?@@@@@?;?4:4:==A9:9
@ATNG8:00109:05038
GATGCTCTGCTCTGACTCTCGTACTCATTCGTTTCGTAAGAGACAGGTACGTTAATAATGTTAATAGCGTAACTTCTTTTTCTTTGCTTTCGTGGTATTCTTGCTAGTTACACTAGCCATCCTTACTGCGACTTCGATTGTGTGCGTACTGCTGCAATATTGTTAACGTGAGTCTTGTAAAAACCTTCTTTTTACGTTTACTCTCGTGTTAAAATCTGAATTCTTCTAGCAGTTCCTGATCTTCTGGTATACACACTCGCTCGCTACCATCGATTCCGGATAGTCT
+
8334434444484449999;;;<<<<::55444(4;;;8:;/////)//<883<5//)///4929::556<5;;466=>>+==?4<;;;3;<9:4:/-(-5(--//:;5666<9955.54489759577////)/7//)477///7777;<;;99946657<<9>8<<:88:5547<44455$47<055<<:(:::9907/-------/)///&/9955.56;;4797////7)/)/9;5567;;<7<<655<;99<<999@::9AA=@99977171717;<=?>>
@ATNG8:00113:05048
TATGGTAGGAGACACGTCGCACACGTACTCATTCGTTTCGGAAGAGACAGGTACGTAATAGTTAATAGCGTACTTCTTTTTCTTGCTTTCGTGGTATTTCTTGCTAGTTACACTAGCCATCCTTACTGCGCTTCGATTGTGTGCGTACTGCTGCAATATTGTTAACGTGAGTCTTGTAAAAACCTTCTTTTTACGTTTACTCTCGTGTTAAAAATCTGAATTCTTCTAGAGTTCCTGATCTTCTGGCGCTCTGTCACGTCTGCTACCATCGATTCCGGATAGTCT
+
=>>C?>C>:666>=5555996969;A:=9>99.4==:8@A?B@DCCB@@=<AAA00/27:7;7<@CCBCA66//47:;;;(//)////)4955.55//)/:)//98:<7;;?=::99,//:6<6<=BAAA@>4;:9929===>:9:59:0//:00)/773/0)57;><><=?<;7<55559$96@595999$9>B@@8@6959955//)////$/////)/6:<7:544//7)/)/88778(//7279999999555599455@AB?BBC@=;6;194:@>@BCC
@ATNG8:00115:05035
GATGGTAGACATATCGTACTCTCTGTACTCATTCGTTTCGGAAGAGACAGGTACGTTAATAGTTAATAGCGTACTTCTTTTTCTTCTTTCGTGGTATTCTTGCTAGTTACACTAGCCATCCTTACTGCGCTTCGATTGTGTGCGTACTGCTGCAATATTGTTAACGTGAGTCTTGTAAAACCTTCTTTTTACGTTTACTCTCGTGTTAAAAATCTGAATTCTTCTAGAGTTCCTGATCTTCTGGGTCTACGCTCGTCGCGCTACCATCGATTCCGGATAGTCT
+
4<<<?BCCCBBBCCDCCGDDCBBCC?CBAB@@:CBBC>CC@C@BCBCBCA?BAAAC?B?CBBC?B@BBAB??8==8=B===)33,333(388:6<<A=@B586;7=?;:BB?;;;@8;;A=A:>====>>><@?<<4<<=?>>A@AA>>@@@@@<@@@<AD7;18=A=99:>9397775)5+5,2999:*::::>1722289998=4>===*:999;4949:5::9:???:=:=@AA;;6;==?9@>>=@BBCA;::778===A7<;B???=B=B;@>>>=::
@ATNG8:00125:05038
ATGGTAGGAGACACGTCGCACACGTACTCATTCGTTTCGGAATGGAAGACAGGTACGTTAATAGTTAATAGCGTACTTCTTTTTCTTGCTTTTCTGTGGTATTCTTGCTAGTTTACACTAGCCATCCTTACTCGCGCTTCGATTGTGTGCGTACTGCTGCAATATTGTTAACGTGAGTCTTGTAAAACCTTCTTTTTACGTTTAACTCTCGTGTTTAAAAATCTGAATTCTCTAGAGTTCCTTGATCTTCTGGGTGCGCTACAGTCTCTCTACCTCGATCGTC
+
3394::@<@ABA=6655<=5;9?B@;;<<<@89/0<466),(,,(,(,555749;///7:)///7274878:;5438633333$3:6;;<<<1433;?.733,7=177<33//(.3...3332788296:8////...2666:5555588552/8//----(--.233.52668888;;<5;=?==/>5;5::@@@,::67=--,-;----//78(/666)6//-8480//.7757575:2758>=8<5---6.---<<=A=@=///=::;;;5;;;<622,(
@ATNG8:00128:05046
ATGGTAGGACGAGCGTCTGAGAGGTACTCATTCGTTTCGGAAGAGACAGGTACGTTAATAGTTAATAGCGTACTTCTTTTTCTTGCTTTCGTGGTATTCTTGCTAGTTACACTAGCCATCCTTACTGCGCTTCGATTGTGTGCGTACTGCTGCAATATTGTTAACGTGAGTCTTGTAAAACCTTCTTTTTACGTTTACTCTCGTGTTAAAAATCTGAATTCTTCTAGAGTTCCTGATCTTCTGGATATGAGTGACTCGTGCTACCATCGATTCCGGATAGTCT
+
///)///)484443444:99;;?9??@@B;;8;BCC?CC@C@CCCCEFK@BBDCC9;:;B@@,0-0>>9<BBCC@CCCCB1>EAEBCC>BBBDAGGGACC@AAACCEACCCCCDDC?BBA@D@DBBB@@?C?CCBD>BBBCCBBBBBBCBBB@@=@CC@BA?A@DDEAAACCCAECBCC<B>C;;;;;;*;B;<;7;CCDDCGBCCABCBB3BBBBB>@=@B=@ACCCCC?C?CCACCD@BBCACCBBBCCBC@@@BCBBCCBB@BAAABB?B@B@BBBCCBB
@ATNG8:00130:05070
ATGTAGTGTCAGTATGAGAGTGTGTACTCATTCGTTCGGAGAGACAGGTACGTTAATAGTTAAATAGCGTACTTCTTTTCTTGTCTTTCTGTGGTATTCTTGCTAGTTACACTAGCCATCCTTACTGCGCTTCGATTGTGTGCGTACTGCTGCAATATTGTTAACGTGAGTCTTGTAAAACCTTCTTTTTTACGTTTACTCTCGTGTTAAAAATCTGAATTCTTCTAGAGTTCCTGATCTTCTGGAGATATCATCAGCGAGCTACCATCGATTCCGGATAGTCT
+
-------2-///////59555///;//-5-/)/65066(-///::--(/////2727:;>.55)555555597)//;;+//)///9;1/555=8<<>:>C?BBBB@A?CCEFFIAA?ABB>B?BBCCBBCE@CBCE@BBBBBA@ABBCJDBB;;7:CC>BBAC=ABB?@?C@@:>>@@@5A=B?BCCCCC)AA;;<6;;<;BB@;;;4;;;;*;CBBB=A=AA<AFBBBBB@C@DCBCCC:;;B>AACHEBCDGCBBBCCCDCBA?C000@A<A=A@BBCADDD
@ATNG8:00136:05076
GATGGTAGGCGACATACATACGCGCCAGAAGATCAGGAACTCTAGAAGAATTCAGATTTTTAACACGAGAGTAAACGTAAAAAGAAGGTTTTACAAGACTCACGTTAACAATATTGCAGCAGTACGCACACAATCGAAGCGCAGTAAGGATGGCTAGTGTAACTAGCAAGAATACCACGAAAGCAAGAAAAAAGAAGTACGCTATTAACTATTAACGTACCTGTCTCTTCCGAAACGAATGAGTACAGAGAGTACGATATGTCTACCATCGATTCCGGATAGTCT
+
334<7<BB>BAAA>>;<;@DEBBBC?BBC?>;;999.5.5:<====:>=59345595@DD1989A@@@@@999F>CAAADDD5CC>@4:::&9@<=@BB@@@>00-0:;;6=@@<@@BBCBCCBCCBCCCGE?BBBB>BCCECCBC@C@CBB>BBAAABBB?BACC@@>?B>AAB?AABAA;@@?;9:::9:%:=@?97:CCCAA>A@BABB;;5;>@@A=ABABBCC@C@CCC@BBB=??BCCBBBBBBEBBBCBBBBBB>?@CC@CCCAB?<@<><>???==>
@ATNG8:00141:05040
GATGGTAGGAGACGACGTCGCACACGTACTCATTCGTCGGAAGAAGACATGTACGTTAATAGTTAATAGCGTACTTCTTTTTTCTTGCTTTCGTGGTATTCTTGCTAGTTACACTAGCCATCCTTACTGCGCTTCGATTGTGTGCGTACTGCTGCAATATTGTTAACGTGAGTCTTGTAAAACCTTCTTTTTACGTTTACTCTCGTGTTAAAAATCTGAATTCTTCTAGAGTTCCTGATCTTCTGGATATGAGTGACTCGTGCTACCATCGATTCCGGATAGTCT
+
-555056:5:99444;444<<;:<:94555;;<7<;;//)/4//)/:977;55477)/)////161:::5558893444444#44.4:::1<<44059@;>B?566>>>8=BB@@@@@;@:;4:2:BA>:9:B=@@@A:>999CCBBB::9@=AA@<@00-0=:>:@;;:BABBD@CCBDB:C=@<@BBBC0A?@@@.:0<000><>>)0///$5:<<>:>9<<8665<<<=8<8:99;55.4994=559:@:@;;665==<<<<=:>;;;<;7;0946B@;;@>
@ATNG8:00148:05062
GATGGTAGCGAGCGAGTGTGTATACCAGAAGATCAGGAACTCTAGAAGAATTCAGATTTTTAACACGAGAGTAAACGTAAAAAGAAGGTTTTACAAGACTCACGTTAACAATATTGCAGCAGTACGCACACAATCGAAGCGCAGTAAGGATGGCTAGTGTAACTAGCAAGAATACCACGAAAGCAAGAAAAAGAAGTACGCTATTAACTATTAACGTACCTGTCTCTTCCGAAACGAATGAGTACTATGTAGAGCTCTATACTACCATCGATTCCGGATAGTCT
+
33<<5:@@@CA;55<@995@@@@@>8<>>:>===59.5399=656<:>C8B9=A<95559'5;@FBCCBBBBBB>BDBDDDD2CD?B6;;;6;BB?CABABBBBA>A=A@@ABB@BDBEDCCBBCCDCBBBB@BCCC9;:BBBBCC?B>B::9;CCCCCCD@CBAACC@CB@ABB>AA?@>6=9949BCCC3BB@CCBBBECBB<?<?@@A:?;?ABBC@DCBBCBB?B@BBB>CCC@@??CCCA@@ABCDC@@@BBBBBBBCBA??BB;::<A<A=:::B???
@ATNG8:00101:05085
GATGGTAGTCTCAGATAGTCTATAGTACTCATTCGTTTCGGAAGAGACAGGTACGTTAATAGTTAATAGCGTACTTCTTTTTCTTGCTTTCGTGGTATTCTTGCTAGTTACACTAGCCATCCTTACTGCGCTTCGATTGTGTGCGTACTGCTGCAATATTGTTAACGTTGAGTCTTGTAAAACCTTCTTTTTACGTTTACTCTCGTGTTAAAAATCTGAATTCTTCTAGAGTTCCTGATCTTCTGGAGATACACATGATACTCTACCATCGATTCCGGATAGTCT
+
:>BE@CA<<==@@=@AA<<<>=<<<;9999994><<<4<=7<7<;:9A;?:?;=;95>:>:;A=B?BAB;;;;:<844444$9=8<<=909:;;6;;;2774///::=9?=<<<:5505?>8B899C@@;BC?CB=A@DBB99:@00//:///8:4:884::3837//)/9:<<>855555&57<855555$5;@@C>@CCAA@9:9C<@@B@0@@599<B?BB?BBBBBBB?B?AAA@@@?AAB?;:;@@@@@CCBB@@@?A???<?:99@@=@>A?BBABB;;
@ATNG8:00102:05094
GATGGTAGTAGTACACTAGTCATACCAGAAGATCAGGAACTCTAGAAGAATTCAGATTTTTAACACGAGAGTAAACGTAAAAAGAAGGTTTTACAAGACTCACGTTAACAATATTGCAGCAGTACGCACACAATCGAAGCGCATTAAGGATGGCTAGTGTAACTAGCAAGAATACCACGAAAGCAAGAAAAAGAAGTACGCTATTAACTATTAACGTACCTGTCTCTTCCGAAACGAATGGTACTGTATCTATGTGTGCGCTACCATCGATTCCGGATAGTCT
+
:BAA?ABBACACB>CCCBBBCA@@A;@?@;?A;;;A5;555<<<;;;?<8<@CHCBCDGD5C@BBABBDCC@@@8@@;;;;;*;A=@>BBB;BCCAHCBBBCGCC@D@AA>ACC@DBAABCCCCCBBDCCCC@CCCC@DAAAAB<?<??CAB?BCBBBBBC?BCBCBC?BB@ABA=@@:9929??@?=BCC3BC@B9::BAAAC?B?ACCD@D>AABCC>AABA@@@;><?CC?BDD@CB@BAAACBBBBBBBCAAABA@@@AA>BBAAAB>A>CAECCC;;;
@ATNG8:00104:05103
GATGTATCTGTCTACGAGAGCCAGAAGATCAGGAACTCTAGAAGAATTCAGATTTTTAACACGAGAGTAAACGTAAAAAGAAGGTTTTACAAGACTCACGTTAACAATATTGCAGCAGTACGCACACAATCGAAGCGCAGTAAGGATGGCTAGTGTAACTAGCAAGAATACCACGAAAGCAAGAAAAAGTAGTACGCTATTAACTATTAACGTACCTGTCTCTTCCGAAACGAATGAGTACTGTATCTATGTGTGCGCTACCATCGATTCCGGATAGTCT
+
=<?@@@AABAA@CCCDCBBBD@DCC@CCCDCC?C>???@@BB@@@?@?BB@99999):>ABBBBACCBBC;AA::999(9?;><@@A8ABB@CBBBBA>>C=D;;;9=@@:=:AAACAA?@@@@:::A=AACC<>>?AAA==:=>C:><>A=A?AAA<A???AA?BC?CBB>AA;=;3<7819>>>@/@@@>>>>?EBCB7;8;???=B>@@:::=BBB>:::=B=BBB9ABB?BBBB???CFAAAC@;;?BBABBBBBCB?BB>>>A:?9@>CBAB>>=
@ATNG8:00105:05104
GATGGTAGACACGTGTGCTCTCTCGTACTCATTCGTTTCGGAAGAGACAGGTACGTTAATAGTTAATAGCGTACTTCTTTTTCTTGCTTTCGTGGTATTCTTGCTAGTTACACTAGCCATCCTTACTGCGCTTCGATTGTGTGCGTACTGCTGCAATATTGTTAACGTGAGTCTTGTAAAACCTTCTTTTTACGTTTACTCTCGTGTTAAAAATCTGAATTCTTCTAGAGTTCCTGATCTTCTGGGTGTATCAGCGAGTATCATCGATTCCGGATAGTCT
+
==BA?ACCCABAAA@@@@=CCCCCCCCCCCBB?BBBB<BB@C@CCCCDCC?BBECC?B?CCCD?C=AABCBBBBC@BDBBB3BB@EBBB>B???@BBA?AC;???@>?:?AAABBBD?BB><A=AAA>>>>><@@BB:>=@@;;;@@AAAB?@??;===<@A=A<AAA@@@AAA<@@@AA5A=B=AAAAA.::ADD7<<=>>AAAA?39:9:+:::9?<@:>><@@EA>>><A<@??A??<><<D7::8?>@A>>>AAAA@>>>@>>><@<@;@>>><<<
@ATNG8:00111:05080
ATGGTAGTCTCAGATAGTCTATAGGTACTCATTCGTTTCGGAAGAGACAGGTACGTTAATAGTTAATAGCGTACTTCTTTTTTCTTGCTTTCGTGGTATTCTTGCTAGTTACACTAGCCATCCTTACTGCGCTTCGATTGTGTGCGTACTGCTGCAATATTGTTAACGTGAGTCTTGTAAAACCTTCTTTTTACGTTTACTCTCGTGTTAAAAATCTGAATTCTTCTAGAGTTCCTGATCTTCTGGACGACGCGCACTGACACTACCATCGATTCCGGATAGTCT
+
-55(--78<@;;>>>AB;66=<=B?CBB;65505;<>6>>9;7;<=<<@@;A;99>9A;A@@B=B=BCB;;=<::5555555#4;.44>=4:;;;7;<>9>?7;;BBBC@BCCBBB@@=@AB?B?CCCBCBBB?ACBB?C@@@CBBBC@@AA@@CD@BBC?BB?B?A@@ACCCCGACAAAA9A?C@DCFFC2CBCAA8AC@@ABBBAB?DCCC2B;;;C@DADD@BBBCCCD@C@AAADBA>ABCACCBBB::;BB@@ACCAA@CC?BBAADD@C?D?CBCDCBB
@ATNG8:00119:05080
ATGGTAGTGTGTCTCTGAGAGTAGTACTCATTCGTTTCGGAAGAGACAGGTACGTTAATAGTTAATAGCGTACTTCTTTTTCTTGCTTTCGTGGTATTCTTGCTAGTTACACTAGCCATCCTTACTGCGCTTCGATTGTGTGCGTACTGCTGCAATATTGTTAACGTGAGTCTTGTAAAACCTTCTTTTTACGTTTACTCTCGTGTTAAAAATCTGAATTCTTCTAGAGTTCCTGATCTTCTGGGTCTCTCTCTCACGCACTACCATCGATTCCGGATAGTCT
+
//95:::A?:=/////79;;;>BCA;;<@00,0:>;8;C@C@B???CDC@BBBCCAE@CCCG@B@BCGCECEIC?BBCCC5DFACBBB=BBBB@BDE>BB@CCDDDD=AADEDD@>49:949?CCCCCBBC@CBCB@CGCCCBCBBDBBCBBBB?CBB?AB=A>B@@@DBCAA=>;999*9<B9=???A*;:AAA;ABBBCBBA?>4:9::*:@?@@;@@BA>BCBAAAB@H@DBBBBB@DDGG?DBBB;;;A@@@<000000<+:;:A@?>C4945445;<<
@ATNG8:00120:05101
GTTGGTAGGAGACACGTCGCACACGTACTCATTCGTTTCGGAAGAGACAGGTACGTTAATAGTTAATAGCGTACTTCTTTTTCTTGCTTTCGTGGTATTCTTGCTAGTTACACTAGCCATCCTTACTGCGCTTCGATTGTGTGCGTACTGCTGCAATATTGTTAACGTGAGTCTTGTAAAACCTTCTTTTTACGTTTACTCTCGTGTTAAAAATCTGAATTCTTCTAGAGTTCCTGATCTTCTGGTGAGATATGCATGATGCTACCATCGATTCCGGATAGTCT
+
9::?=@@B?BCCBBCCDCCCCABBDCBCBCBA=ABBB>BEBC@BECCEDD?CCDCC?C=AACC@C>BBBAABECA?99999$9:7<ABA=ACCC@EAA=9949?@ACB=??BBBCCA=BAC?A?ACABB???8==BA<AA@>>>>?@AAAA@@??::;;<AA;=:>BABA?@@@;>====2==A<@?DCD/@@@@@:@??;::=;<<4::::+;;;;F=C=?@<>>?>>BB<@<@@@@@A:?AA;AA@@@@@@@@@>=><=;=@@<@?>>>C=@<@<@@??@@?
@ATNG8:00128:05092
GATGGTAGTGTGTCTCTGAGAGTAGTACTCATTCGTTTCGGAAGAGACAGGTACGTTAATAGTTAATAGCGTACTTCTTTTTCTTGCTTTCGTGGTATTCTTGCTAGTTACACTAGCCATCCTTACTGCGCTTCGATTGTGTGCGTACTGCTGCAATATTGTTAACGTGAGTCTTGTAAACCTTCTTTTTACGTTTACTCTCGTGTTAAAAATCTGAATTCTTCTAGAGTTCCTGATCTTCTGGTCTACTACACTGTACTCTACCATCGATTCCGGATAGTCT
+
///8)//;44444449555555556;;>=B>>:@=>?9@A?B@BB>>ABB@CB@BE9;:;CCF@E@JEFCDCIFH@BAECC5CCACDDE;;;CC?AAC?AB?ABCCCIACGCBBCBB=@@@>B?BBBBBA@@?BCBC@CBCCBABB@BBAAABDC@;;;?BB?B>A;;;AABBA=A;;;/9<@;99:9:(:@@BF>CCCBDCHCCC>BBBB2@AAHFAE@BC@BDDBBAC@D@BBAA;;6<;;?CCBBCFCCDCBCBCDCBCBB@C;;;BB?B=A=@AABA@@
@ATNG8:00135:05084
GATGGTAGCACTGCATATCTCACCAGAAGATCAGGAACTCTAGAAGAATTCAGATTTTTAACACGAGAGTAAACGTAAAAAAGAAGGTTTTTACAAGACTCACGTTAACAATATTGCAGCAGTACGCACACAATCGAAGCGCAGTAAGGATGGCTAGTGTAACTAGCATGAATACCACGAAAGCAAGAAAAAGAAGTACGCTATTAACTATTAACGTACCTGTCTCTTCCGAAACGAATGAGTACCTCTCAGACGCTCGTCCTACCATCGATTCCGGATAGTCT
+
///939@BCC;;=@A@>>::;;;8;:;:;:79//)/)/;;77//)//)/4::>@@@>>+=7:>559>:;:;:143499999$5525.5555$555.6>>===>:;59:==8>AA?BCCCCCCECCCBBBCBB?AA;;8:@@DDBBB?C@CAB?ABAA::;B@BCCCAABCD@BAA@CCA@@<??>:=@@>>.?@;?ABBCBBBB@D?AACB=A?:::BB?ABABBBB@C?CCC=A??;??>>A??:????;;EAAAAAA??<>>>;???;;::?;?=?AAAAA?
@ATNG8:00139:05117
GATGGTAGTAGTACACTAGTCATACCAGAAGATCAGGAACTCTAGAAGAATTCAGAATTTTTAACATTCAGAGAGTAAACGATTAAAAAAAGAAGGGTTTTTACAAGACTCACGTTTAACAATATTGCAGCAGTACGCACACAATCGAAGCGCAGTAAGGATGGCTAGTGTAACTAGCAAGAATACCACGAAAGCAAGAAAAAGAAGTACGCTATTAACTATTAAACGTACCTGTCTCTTCAGAAACGAATGAGTACACATCGTCGTGTCGTGCTACCATCGATTCCGGATAGTCT
+
,,22,26<<>@>:<555;:;;////)/44.444444.5.5/7////)/94:)////)/777'7)//7)/4444338;;(3333-333333"33-//(/;;;)///1669:888388)89<=8;;;6=7;;CCCEBBBCDAAAB@BBBC@BAAABBBB?A>BBB?BCBBBBAA?BCBBB?<A@=;;;187777-8>?;@@@A@/@B=C888BBB@@<?;?>==088,5=BBC@B@?@BBC>AABCC<BAA>ACCCBBBBCBBBBAAABBCDCDAAABC?BA@@@@<@<C?BCCC;::
@ATNG8:00140:05096
ATGGTAGCTATACGTATATCTATGTACTCATTCGTTTCGGAAGAGACAGGTACGTTAATAGTTAATAGCGTACTTCTTTTTCTTAGCTTTCTGTGGTATTCTTGCTAGTTATCACTAGCCATCCTTACTGCGCTTCGATTGTGTGCGTACTGCTGCAATATTGTTAACGTGAGTCTTGTAAAACCTTCTTTTTACGTTTACTCTCGTGTTAAAAATCTGAATTCTTACTAGAGTTCCTGATCTTCTGGTAGAGCGTGCATATATCTACCATCGATTCCGGATAGTCT
+
4995<<?::B?;55<<<<<<>=656554955.5555)55.5.5559955.5;///27)///:27298:::;:8:8/////$/6)/////(-56//(//606;6@BA;;;,0//977<880253493.....225.57772555;:>>;>=???888?398<7<;,/,/<;;;<<<:4:8878'87>8=::::+:776=*//579768//)/555'38=<@<>3:;1856>=>>A;A;<?@AAA<===;;;;@A;:;@??888????;617///66/63839:;8999
@ATNG8:00143:05084
ATGGTAGCGAGCGAGTGTGTATACCAGAAGATCAGGAACTCTAGAAGAATTCAGATTTTTAACACGAGAGTAAACGTAAAAAGAAGGTTTTACAAGACTCACGTTAACTATATTGCAGCAGTACGCACACAATCGAAGCGCAGTAAGGATGGCTAGTGTAACTAGCAAGAATACCACGAAAGCAAGAAAAAGAAGTACGCTATTAACTATTAACGTACCTGTCTCTTCCGAAACGAATGAGTACCTCTCAGACGCTCGTCCTACCATCGATTCCGGATAGTCT
+
/661788<@?;;:?CC?;?AA@@<7<>><@==<;9.505:==>>C@CB?B??@<>@@@@+@?ACGGCCCFCCC8@@:;;;;*;A>B5;;;&9@B?BBCCCCC@@>A@CBBBBB?BCCCCBAAAAABAAACC?CABB>B@@@@@BA>A>B@@?BBBBBBBB?CAAACA>A>:AAB:==666(8895;@AAA/AB<@888@A@A=1617>>>-/-/>AAA@BCBBBBB@B?BCD>CBB?BBCDDCC?AAABBBBBBBBBBBB>BBC?B@@@BB>B>B?>>D>>>>
@ATNG8:00149:05085
GATGGTAGCACGAGTCACTCATATCCAGAAGATCAGGAACTCTAGAAGAATTCAGATTTTTAACACGAGAGTAAACGTAAAAAGAAGGTTTTACAAGACTCACGTTAACAATATTGCAGCAGTACGCACACAATCGAATCGCAGTAAGGATGGCTAGTGTAACTAGCAAGAATACCACGAAAGCAAGAAAAAGAAGTACGCTATTAACTATTAACGTACCTGTCTCTTCCGAAACGAATGAGTACGATGGATCTCGTGTGCTACCATCGATTCCGGTTAGTCT
+
//9:69A@ADBC<<<BBBCCC;66?9>CC?BBCCCC?C@CDDAABD@BBAB@BCBBBCCD3C?<<:BBAC@@@@8>8;9@@@*?>:>7@@B:BDDAECBBACC;;:9=A@?BBC?BCCBBBDCFCCCCCCCC?BBBB?BAA@C;:;=A?BBB@BBBBBBCB?BCCCCC@AA=999=AA@CC;???<?BCCC3CC?BBBBBBBBB<?<?BAD3838@BBB@BB@@@@B=@<@BB=BDD>AABBBBBBBCB?CBBBBBBBBCCBB>;>==;;;:=:==B=A@??@
@ATNG8:00165:04514
GATGGTAGACATATCGTACTCTCTGTACTCATTCGTTTCGGAAGAGACAGGTACGTTAATAGTTAATAGCGTACTTCTTTTTCTTGCTTTCGTGGTATTCTTGCTAGTTACACTAGCCATCCTTACTGCGCTTCGATTGTGTGCGTACTGCTGCAATATTGTTAACGTGAGTCTTGTAAAACCTTCTTTTTACGTTTAACTCTCGTGTTAAAAATCTGAATTCTTCTAGAGTTCCTGATCTTCTGGGTGCGCTACAGTCTCTCTACATCGATTCCGGATAGTCT
+
<?AC?A<ABCBBAABCCCCBBBBBCCCABA999;EDD>DD?C?BDAABCC@CDBBA@D>@AAB8A@BCBCBBA>>999989(9>>A@AA:ABAD>AAC???;?>?@?@>BBBAABBA?@>=:==??>>>====@;;;=AAA;;;B;;;AAAA=<=::;;5;;1858BBGBAAAD8;;>??/?3838?BBB/??>>?1818??===<<<18889(8::;9:;:@@:===:8688=9@@@ABB=>==?7;;888BB@@>>>??@?>>>@=>>@A<A<A=AA<==>>
@ATNG8:00168:04513
GATGGTAGCTCTGCTCTGACTCTCGTACTCATCGTTTCGGAAGAGACAGGTACGTTAATAGTTAATAGCGTACTTCTTTTTCTTTGCTTTCGTGGTATTCTTGCTAGTTACACTAGCCATCCTTACTGCGCTTCGATTGTGTGCGTACTGCTGCAATATTGTTAACGTGAGTCTTGTAAAACCTTCTTTTTACGTTTACTCTCGTGTTAAAAATCTGAATTCTTCTAGAGTTCCTGATCTTCTGGATATGAGTGTACTCGTGCTACCATCGATTCCGGATAGTCT
+
--56(----/4444;;445555555656>?666<<<3<<5:5:@@A@A@;A;555.5.5555.5855555555:5:==;;(544)4//;1///7)///)//)////:@8<=;;;<<<8;;:<?;@A;;;BBA=A@9:69CBBBB;;9>??;?;AC;;99:><7;7999665><:5:5555&55:.56>>>+<<<@:19/0//////5.5555$5////)/2772//5544;583::;<<<:<<=9?699=>=A;:9>99:====>>:<<<=9838:@=>@@@AAC
@ATNG8:00181:04517
GATGGTAGCGCATATCAGCGCAGCCCAGAAGATCAGGAACTCTAGAAGAATTCAGATTTTTAACACGAGAGTAAACGTAAAAAGAAGGTTTTACAAGACTCACGTTAACAATATTGCAGCAGTACGCACACAATCGAAGCGCAGTAAGGATGGCTAGTGTAACTAGCAAGAATACCACGAAAGCAAGAAAAAAGAAGTACGCTATTAACTATTAACGTACCTGTCTCTTCCGAAACGAATGAGTACGATAGATCTCGTGTGCTACCATCTATTCCGGATAGTCT
+
;;BDAC969=CCCCCDDAA@@ACDD>CBB?CCCEAA?A>BBCCCCD@DD?C?BBBBBBAB1@=@BCCCGCFCCD>BBBCDDD2CC@C@BBB;BBB@CFCCBBB;;5;>@A=ADB>AABBBBBBBCBBCCCDD@CCBC?BBCCBBBB?BACCC?CCCDCDCB?BCBBBC@BC?AA@<??@@@<AA@;999999%9@;A?>?BAA??4948?AA=C???ABB@BC;;;BB@C@AAB=BBB?BBAAACCCCCABBCD@AAAFBBBACC@D688@@<@=A<?=<@:99
@ATNG8:00195:04493
GATGGTAGTCTCAGATAGTCTATAGTACTCATTCGTTTCGGAAGAGACAGGTACGTTAATAGTTAATAGCGTACTTCTTTTTCTTGCTTTCGTGGTATTCTTGCTAGTTACACTAGCCATCCTTACTGCGCTTCGATTGTGTGCGTACTGCTGCAATATTGTTAACGTGAGTCTTGTAAAACCTTCTTTTTACGTTTACTCTCGTGTTAAAAATCTGAATTCTTCTAGAGTTCCTGATCTTCTGGAGATACACATGATACTCTACCATCGATTCCGGATAGTCT
+
=??C?DDBBBCCABC@@@A@ABCCDCCCCCBC@@AAC>CB@D@CCCEDCC@CCCCC?C@ABBD?B?BCEFBCCDD@BBBBB5BG@CCCC=?AAB@BCC?BB<@@@BBB@BCCCCBED@CBB@B@CCBBBBBB@CBED?CBBBCBCFE@@AAA@BB@CBB?BC@C?A@BCCBGIJACCCCC:B?BACCEEC0DB<;;0<ABBBCDCCCADCDC5CCCCD@EABB?CCCCCBB@C@::9BBC@CCCACCBBBBBCCCCCCCAAABC?:?000@@:?:@=BAABA@@
@ATNG8:00198:04482
GATGGTAGTCTCAGATAGTCTATAGTACTCATTCGTTTCGGAAGAGACAGGTACGTTAATAGTTAATAGCGTACTTCTTTTTCTTGCTTTCGTGGTATTCTTGCTAGTTACACTAGCCATCCTTACTGCGCTTCGATTGTGTGCGTACTGCTGCAATATTGTTAACGTGAGTCTTGTAAAACCTTCTTTTTACGTTTACTCTCGTGTTAAAAATCTGAATTCTTCTAGAGTTCCTGATCTTCTGGTCTACTACACTGTACTCTACCATCGATTCCGGATAGTCT
+
;BBB?A@BC@@ABBBBBBDCCFCECCCCDCBC@CBCC@DD@C@CCBCCGC?BAABC@CACBCB=A>@ABBCBDDD@BBBAA0AA<@@BB=A;;:>BBB=BB:;;;DCCADBCBBBBB?BBC@C@CBBBBBBB@CDCC>BBCDBBBBBCBBBB??@?A@@?BB?C@CCCCCCCCC@CCDDD<I@B?DBHDI5CCCCH>CCCCCCDCBB<@@@@,@@AB@=@?CB=AACCDBB?B@@@?@@@>AAFABAAACBBBBBBBCCEEDBCB@C;;;BB@C?B@CCCC@@@
@ATNG8:00160:04571
GATGGTAGTCTCAGATAGTCTATAGTACTCATTCGTTTTCGGAAGAGACAGGTACGTTAATAGTTAATAGCGTACTTCTTTTTCTTGTCTTTCTGTGGTATTCCTGCTAGTTACACTAGCCATCCTTACTGCGCTTCGATTGTGTGCGTACTGCTGCAATATTGTTAACGTGAGTCTTGTAAAACCTTCTTTTTTTACGTTTACTCTCGTGTTAAAAATCTGAATTCTTCTAGAGTTCCTGATCTTCTGGATAGCGACGCGATATACTACCATCGATTCCGGATAGTCT
+
-5--(-58@AABA====BB=>C@CFCCC??<<7;4444&4?.4.5:<<=6619<;?A:@;:99@=A=@CA=;;;??<==@@C1?C@CAAA@9000@><@;?<>9=???=>A@DBBBCBBB?AAB?B@CCCECCCD?BBCC?A@@@@AHDBEBDDDBBB?BCB@BB?B@BCCCBBBCD@CBBBB:B>B?CBCECEC#CA::;8;CBCKBCCIC?BBBB2C@@BC8<6;B?BCBBB@@=@>BCCDCD@CAA?ABCCBDCCCCCCDBBBCCBB?A@@A?@=@=@?A@@B:::
@ATNG8:00161:04548
ATGGTAGCACGAGTCACTCATATCCAGAAGATCAGGAACTCTAGAAGAATTCAGATTTTTAACATCGAGAGTAAACGTAAAAAAGAAGGTTTTTACAAGACTCACGTTAACAATATTGTAGCAGTACGCACACAATCGAAGCGCAGTAAGGATGGCTAGTGTAACTAGCAAGAATACCACGAAAGCAAGAAAAAGAAGTACGCTATTAACTATTAACGTACCTGTCTCTTCCGAAACGAATGAGTACGATGAGAGAGCTCTCTCTACCATCGATTCCGGATAGTCT
+
4<<8<;;;=<<<=====;;;>===:<;<0449944.5479:///<6:<8<6<<544:::(939444494448880444:::::$44.43:<<<';;:054<<88943.369=8@@@<ABBBDBBCCIBABDDCC@DECC@C@@CBBBB@C@BCB@BBBBBB@@>ABBCCB@BB=???599AAA;A??9:9:99.9A>BBCBEBBBA?B=;::=08/8>@;<9<@=@A9:276777*7<>:@BABBBBAA999@@@@@988=988:?=;??@?:9296;6<<<<<<<
@ATNG8:00172:04562
GATGGTAGAACACGAGATCTCATCGTACTCATTCGTTTCGGAAGAGACAGGTACGTTAATAGTTAATAGCGTACTTCTTTTTCTTGCTTTTCGTGGTATTCTTGCTAGTTACACTAGCCATCCTTACTGCGCTTCGATTGTGTGCGTACTGCTGCAATATTGTTAACGTGAGTCTTGTAAAACCTTCTTTTTACGTTTACTCTCGTGTTAAAAATCTTGAATTCTTCTAGAGTTCCTGATCTTCTGGGCAGACTCTGCACACGCCTACCATCGATTCCGGACTAGTCT
+
?BAB?BB@?<@@00////;566?=<A666>@A?;;;A8@A;@:@AADB;;7<CBAA=@6;6;@;@>ABCCBC@>>3::9:9'435:3377&3<<A?BCC@BB?@88:9:39=>>@AAA?ABA@CACCAAABBB?BB@@<;;;BC??===>>>888818::7==7=8;;;A@??>>7;;>BD/?3858>DEK/??;;;1;<=775:=8865>>>,7//*/;383<=;>><>::;5;8;:6<//+/:9;1;7;;888766AA@@@=6:::6///9//(/595:::===AA
@ATNG8:00182:04541
GATGGTAGGAGACACGTCGCACACGTACTCATTCGTTTCGGAAGAGACAGGTACGTTAATAGTTAATAGCGTACTTCTTTTTCTTGCTTTCGTGGTATTCTTGCTAGTTACACTAGCCATCCTTACTGCGCTTCGATTGTGTGCGTACTGCTGCAATATTGTTAACGTGAGTCTTGTAAAACCTTCTTTTTACGTTTACTCTCGTGTTAAAAATCTGAATTCTTCTAGAGTTCCTGATCTTCTGGGTGCGCTACAGTCTCTCTATCGATTCCGGATAGTCT
+
;=AA?ADD@DCCBBB?@@@@CC@@@CBBBB@A?ACCD>CCBJACBBCDCC?BCCCC?B@BCAA?B@CCBBBBCBB?AADCD1A@>@@@A=CECC@CCC=??<???BBC?BBBBBBBA?BBB=A>AABCA?==;A>>>:>=>=?@@@@AA>>>@@@;@==:>A=A=AAAAA>>>>:=BBGF5?8<4::::9):>6670667///<<;><????/>>>>A=B;8858==??@@:=:=@A@@@6//=>6///:::>>>===????>>>????9=8=88889999
@ATNG8:00182:04564
GATGGTAGTGCGTGAGAGAGAGACCCAGAAGATCAGGAACTCTAGAAGAATTCAGATTTTTAACACGAGAGTAAACGTTAAAAAGAAGGTTTTACAAGACTCACGTTTAACAATATTGCAGCAGTACGCACACAATCGAAGCGCAGTAAGGATGGCTAGTGTAACTAGCAAGAATACCACGAAAAGCAAGAAAAAGAAGTACGCTATTAACTATTAACGTACCTGTCTCTTCCGAAACGAATGAGTACACACTCTCATATGACACTACATCGATTCCGGATAGTCT
+
3:=>@C@@?@<?;;====BCDB;;;)5=@.55>><<)0)////4440559>:>BBB?;??,@+////66797;;1///)////$/:3:4;;;0;;;9;;;:999555)56;;8=@?269?:>:<;;;<<<<555.4<00+00//988:05.5::5:@<<>>>@<@===;<17766883//////&/66068888'8:5///86888:5:0229:7;1759443888555=9=9<AB<B=C787B777AA>>>>>@ACA>;???>?@@=8<<;9>17.3;780<000
@ATNG8:00186:04578
GATGACGTGACAGAGCGCCAGAAGATCAGGAACTCTAGAAGAATTCAGATTTTTAACACGAGAGTAAACGTAAAAAGAAGGTTTTACAAGACTCACGTTAACAATATTGCAGCAGTACGCACACAATCGAAGCGCAGTAAGGATGGCTAGTGTAACTAGCAAGAATACCACGAAAGCAAAGAAAAAAGAAGTACGCTATTAACTATTAACGTACCTGTCTCTTCCGAAACGAATGAGTAACGATGAGAGAGCTCTCTCTACCATCGATTCCGGATAGTCT
+
???:55::;==C@>BBBB966?9>;;A;;8<9>>CBBBC<>>5:5:<<BCCCC5B@;69>>?CCDFE<A;:;A@@,@@7:69CC9BBB@CC@@@@<<=*0*/:389<455<<<:;@?<?????CC@DBCB?B@@?@?BCAC?::::?A@@@@>@;>???AB?BD;:9C@BA@>>6=:;;.;99999%9=89=:=448;889::<?@<@?A@777?B88=B=<68687;3349290:;00*0:::=A@BBCCCB>>=A>>//*////:74908::8==<<<
@ATNG8:00156:04618
GATGGTAGGACGAGCGTCTGAGAGGTACTCATTCGTTTTCGGAAGAGACAGGTACGTTTAATAGTTAATAGCTGTACTTCTTTTTTCTTGCTTTTCGTGGTATTTCTTGCTAGTTACACTAGCCATCCTTACTGCGCTTCGATTGTGTGCGTACTGCTGCAATATTATTAACGTGAGTCTTGTAAAACCTTCTTTTTACGTTTACTCTCGTGTTAAAAATCTGAATTCTTCTAGAGTTCCTGATCTTCTGGATACACTCATGTGCACCTACCATCGATTCCGGATAGTCT
+
--5737.,(0///////4444:;:7<<;;;<:75////&//)-(-5---993:::555)5.559<4=9>77//////;5/55555#5949;<<<0=;;97?54:):C49;@CCC?CBBB@@AA=@AC?A?BDCEGDBB@BBEE@DBBBDBBBCCDDBBBBA=AAB>BB@C>A@@@BBBBC?@?>>>4>;A=@BCCC0BB;;;0<:;:?>?=9979DDD3?@@996:=AB?BAAB??@<@=ACDBBB?;;;=AACCCCA@@;;<BCCC@CBC@@<;:AA@C?C?B@@@?::
@ATNG8:00166:04614
GATGGTAGATACTCGCTGATACACCCAGAAGATCAGGAACTCTAGAAGAATTCAGATTTTTAACACGAGAGTAAACGTAAAAAGAAGGTTTTACAAGACTCACGTTAACAATATTGCAGCAGTACGCACACAATCGAAGCGCAGTAAGGATGGCTAGTGTAACTAGCAAGAATACCACGAAAGCAAGAAAAAGAAGTACGCTATTAACTATTAACGTACCTGTCTCTTCCGAAACGAATGAGTACTGTATCTATGTGTGCGCTACCTTCGATTCCGGATAGTCT
+
=<AB@CCDCBCCC@A@BBCBCCCCC=CCD@CCCBAA<@<@ABECCC@CC?B?BCBABBBB3B@BBBCCCCB><<7;=?BCCD5BB@C@EFD;CCC@CCCCCCD999;@ECAEBB?CCCCCCFBCBBBBCBDC@BBBB@BBBBCCBB@B@C@@>@CDCCBBA?ABBABB@BB@BBB<@@9:9,78829@@@A2@B>AAACBE@A@;?;?BAA:>:>CDCC?BBBAAAB@B@BBB=ABB@CCCAAACCCCBBBBBBBBB@@>??;?>;?<>>=B<@;?<BBBB?;;
@ATNG8:00175:04595
GATGGTAGTATAGAGCTCTACATAGTACTCATTCGTTTCGGAAGAGACAGGTACGTTAATAGTTAATAGCGTACTTCTTTTTTCTTGCTTTCGTGGTATTCTTGCTAGTTACACTAGCCATCCTTACTGCGCTTCGATTGTGTGCGTACTGCTGCAATATTGTTAACGTGAGTCTTGTAAAACCTTCTTTTTACGTTTACTCTCGTGTTAAAAATCTGAATTCTTCTAGAGTTCCTGATCTTCTGGGTCTACGCTCGTCGCGCTACATCGATTCCGGATAGTCT
+
CCCB??@@@B>:;;B==BCBBBBBCCCBCCBB>AABA:@@>B@DCCBBBB=?@@@@<@>AAAB@B@BCCBBBA:@8997878$9717?@>8@AAA?BBA=AA9999A@A>BABBBAB>:>?@=A<@A;;:>??;?>>=4::::;@@@A?===;;;>:;;;<??;?<===A;;<??=>;;;;/;:>:=>===/==;==3;;?>==;:8838DDD/>;;:><><AA=BC??>>>;>:>A;;;>;???A8==?>@?===>===<7///==;<<@@<@<?<?A@A???
@ATNG8:00177:04594
GATGGTAGTAGTACACTAGTCATACCAGAAGATCAGGAACTCTAGAAGAATTCAGATTTTTAACATCGAGAGTAAACGTAAAAAGAAGGTTTTACAAGACTCACGTTAACAATATTGCAGCAGTACGCACACAATCGAAGCGCAGTAAGGATGGCTAGTGTAACTAGCAAGAATACCACGAAAGCAAGAAAAAAGAAGTACGCTATTAACTATTAACGTACCTGTCTCTTCCGAAACGAATGAGTACTGTATCTATGTGTGCGCTACCATCGATTCCGGATAGTCT
+
/8//)//5<BBBBBB<<<<=@=94:.48939@:;;@9@200=///949<8<6;=;00000*0+00//999;:444(4444444$4838.444&3886;;=<:99//(/066078:7==;;=?ACCCCBBCDCC?BBBD@DBCCFA?@=A@C;;;;CCBCCBB?@@@@?@?AB=BB@8?>>><5;7740;AADA(;;:00/>??AAA<A====@;@<>>BBB?BBBBAAEAD@AAC=BBE?AAB9:9BBBBBBCD@??AA??????BA=A???==9=;>:<><@9::
@ATNG8:00177:04613
GATGGTAGTAGTACACTAGTCATACCAGAAGATCAGGAACTCTAGAAGAATTCAGATTTTTAACATCGAGAGTAAACGTAAAAAGAAGGTTTTACAAGACTCACGTTTAACAATATTGCAGCAGTACGCACACAATCGAAGCGCAGTAAGGATGGCTAGTGTAACTAGCAAGAATACCACGAAAGCAAGAAAAAAGAAGTACGCTATTAACTATTAACGTACCTGTCTCTTCCGAAACGAATGAGTACTGTATCTATGTGTGCGCTACCATCGATTCCGGATAGTCT
+
3;<>?BBBBBBBDCC@@@CBBA;9;8>:909BBBBC@C?AACCCBC@BC@C?AB;;9@@@0A:@@@@@@@B?9::0:=44444$4838.444&4;<8=BBA??=899)9;>>;@?>6:==?CCCCCCCCCBCCC@BBAB<@?A@AAAA=B@CBB@BCCCCBBB?BBBBBB?BB>999;??@@@9?>>;==<=<?&=A?A:7:B????<?<?@BC8;7;AA@@=@BCABBB?B?ABC>BBC?BBBBBBBBABBBBBBBBCDBBAA=>>>=AAAA@@<@7:7:??A899
@ATNG8:00178:04605
ATGGTAGGACGAGCGTCTGAGAGGTACTCATTCGTTTTCGGAAGAGACAGGTACGTTAATAGTTAATAGCGTACTTCTTTTTCTTGCTTTCGTAGTATTCTTGCTAGTTACACTACCATCCTTACTTCGCTTCGATTGTGTGCGTACTGCTGCAATATTGTTAACGTGAGTCTTGTAAAACCTTCTTTTTACGTTTACTCTCGTGTTAAAATCTGAATTCTTCTAGAGTTCCGATCTTCTGGGCAGACTCTCACACGCCTACCATCGATTCCGGATAGTCT
+
833-444.444499///8//3447<5555445>999:&4;7;7>=;969@:>CCA<9<<?>@?:@:@@?=666>@:>??>=+<:49455)559599;<7<=9999CBC>BC><<<=85968@<@<@;:0//)0///1--///666633388:;<8;;<:@@:>:====;665C;>:444&45:38:>;>)??BBE>BBA??;:>9;9;8;+33333-35:;7555=<::6:6:333933333(3;;<=4338333333,337,3?====8=>B7=BC??77
@ATNG8:00178:04628
GATGGTAGCTCTGCTCTGACTCTCGTACTCATTCGTTTCGGAAGAGACAGGTACGTTAATAGTTAATAGCGTACTTCTTTTTCTTGCTTTCGTGGTATTCTTGCTAGTTACACTAGCCATCCTTACTGCGCTTCGATTGTGTGCGTACTGCTGCAATATTGTTAACGTGAGTCTTGTAAAACCTTCTTTTTACGTTTACTCTCGTGTTAAAAATCTGAATTCTTCTAGAGTTCCTGATCTTCTGGGTGCGCTACAGTCTCTCTACCATCGATTCCGGATAGTCT
+
BDBB?BCCCDCBAABBBBBBCBCCCCCCCCCC@CBBB<BBAE@BBABCDD@BCBCC@C@CCCD@F?CCBCDCCBB=@@@@>0>C?CCBF?DCBE?CBC?BB?;;;BBB?CCCBBCBB@CDC@C@FDCBBBBC@CBCC?BBBBCBCBBBBBCCBCB?@@@=AC=A?ABDCCCCCC@C<;;;.;>C?BCCCC5CCAAA=ACBBBBBBBB>BCBD3CBBBB@B?BB@BBBEBBB@C@@@?CA@;@:;:/;AABBBCCBCBBBBBBBCC@BBBBCE@D?A?BCCDCBA
@ATNG8:00182:04591
ATGGTAGTGTCATATGAGAGTGTGTATCACATTCGTTTCGGAAGAGACGAGGTACGGTTAATAGTTAATAGCGTACTTCTTTTTCTTGCTTTCGTGGTATTCTTGCTAGTTACACTAGCCATCCTTACTGCGCTTCGATTGTGTGCGTACTGCTGCAATATTGTTAACGTGAGTCTTGTAAAACCTTCTTTTTACGTTTACTCTCGTGTTAAAAATCTGAATTCTTCTAGAGTTCCTGATCTTCTGGAGATACACACTCTCATATGACACTACCATCGATTCCGGATAGTCT
+
4::8<@:@:549954;;==@@@BB@@;/////2///7.773:)/544488838833-3-3-33334;8<<:??BB::69==<?.7;4<743(7<==4:9?79=49:99@>499AA@@@@;>?=9A4;:A:;:@@=ABBB7;;:;@;99@A?@BDBBB@A=<9@=8B9:9BC@@A@@<>??>?5?;A>@?@@?,@;;;;/99>:999955.5555$5555<8<7<<8;;;<<::7:.544555.5445::555::5559555<<;?;AAA99:@=::9:9:=B>B>A@AAB;;
@ATNG8:00192:04596
GATGGTAGCACACGAGATCTCATCGTACTCATTCGTTTCGGAAGAGACAGGTACGTTAATAGTTAATAGCGTACTTCTTTTTCTTGCTTTCGTGGTATTCTTGCTAGTTACACTAGCCATCCTTACTGCGCTTCGATTGTGTGCGTACTGCTGCAATATTGTTAACGTGAGTCTTGTAAAACCTTCTTTTTACGTTTACTCTCGTGTTAAAAATCTGAATTCTTCTAGAGTTCCTGATCTTCTGGTCTATACACTGTACTCTACCATCGAATCCTCTTAGTCT
+
BBBC?CDBAA@?956=@@@AEB?CBBCBBB;:7;@BB<BB?B?BCCCCCC@BBBA@=@?BBCC?C?C@?@BBBCC?BAACC1BC>A::9.9BBB:<;C?@>5::9>AA>BBBBBABA>BAE?B?BBBBB:88<@>>>:;;;;??????>===???;888<AA;>7:;BBA???A;675CC2?:=988888(7>:;;)//////:;8<19785'55866374996:>9922205059::<=8===;AA???;888>>???@A>>>7;;=;93:<6<=>;>>ABA
@ATNG8:00151:04661
GATGGTAGATACTCGCTGATACACCCAGAAGATCAGGAACTCTAGAAGAATTCAGATTTTTAACTCGAGAGTAAACGTAAAAAGAAGGTTTTACAAGACTCACGTTAACAATATTGCAGCAGTACGCACACAATCGAAGCGCAGTAAGGATGGCTAGTGTAACTAGCAAGATACCACGAAAGCAAGAAAAAGAAGTACGCTATTAACTATTAACGTACCTGTCTCTTCCGAAACGATGAGTACTATAGACTATCTGAGACTACCATCGATTCCGGATAGTCT
+
389:7:;;;A?@?956<<=CCCCCE?CCC@:;9@BC;?7;BCCBBD@DD>B?BB??>?<<+<?BB??@=<998;387;9999$9;6;9;;;0;BC@ABBFCCCCC@C@CB?BBB<@?@@@;;;BBBBBBCBA=AB;;9:AA??:;:=A=A;<8;B@@BBBB>BBAA@@<?><>:6<:::;5///5::???0?@=A@@@?>:<=:=:=<::6:<@ACCDAEC;9:AB?@@AAA9@00//=9?@=CBBB@BC?@?>>:ABBBBAA?@B@ABB@B?BACBBB???
@ATNG8:00155:04634
GATGGTAGGTGCACATGAGTGTATCCAGAAGATCAGGAACTCTAGAAGAATTCAGATTTTTAACACGAGAGTAAACGTAAAAAGAAGGTTTTACAAGACTCACGTTAACAATATTGCAGCAGTACGCACACAATCGAAGCGCAGTAAGGATGGCTAGTGTTACTAGCAAGAATACCACGAAAGCAAGAAAAAGAAGTACGCTATTAACTATTAACGTACCTGTCTCTTCCGAAACGAATGAGTACGAGAGTCAGAGCAGAGCTACATCGATTCCGGATAGTCT
+
<>BC?CCC?@@@BBBCCCCFCCCCC?CCC@CCDD@?<@?@@@DCCFACC?@=@AAAABBB5B@CCBBBDCCCFE>B@:9999*9B;B=BBB:BBC@DCCBBBC@@=@@CC@CCC?CAAACCCCCCCBCCCCC@CDCC?BAA@CC@@>B?CBB@BCCCBBB?CCCC@BA@AA=AA@<>?>=;3?<<8<@@@@2@D@CAAACCCBB@B>AACC>><?ACBB@BBBCBDE@C@BCB<BBB?BBBCCCFBBAAABCCCABBBB===BBBBBBCBB=@>B>BCBC@@?
@ATNG8:00156:04644
GATGGTAGTACATGGATAGACGACACCAGAAGATCAGGAACTCTAGAAGAATTCACGATTTTTTAACACGAGAGTAAACGTAAAAAGAGGTTTTACAAGACTCACGTTAACAATATTGCAGCAGTACGCACACAATCGAAGCGCAGTAAGGATGGCTAGTGTAACTAGCAAGATCCACGAAGCAAGAAAAAGAGTACAGCTATTAAACTATTAAACGTACCTGTCTCTTCCGAAACGAATGAGTACGATTGAGAGAGCTCTCTCTACCATCGATTCCGGATATGTCT
+
/68838/4444999.44444777///2//-09///77274999;::<5:;.4.44///-8888#-(----7667::;19344444$4<<5;<<1<=>9=<=:88876380//(///(/78=<<88///:99955.55558555=5445./49//)-558--/;279<///3////39:3403764/////$///////333;;177.3333,22'25;55.555549<040587.7883///6699///)///668888///:;;;;1888886/5.5422222556
@ATNG8:00157:04666
GATGGTAGCGAGCGAGTGTGTATACCAGAAGATCAGGAACTCTAGAAGAATTCAGATTTTTTAACACGAGAGTAAACGTAAAAGGAAGGTTTTACAAGACTTACGTTAACAATATTGCAGCAGTACGCACACAATCGAAGCGCAGTAAGGATGGCTAGTGTAACTAGCAAGAATACCACGAAAGCAAGAAAAAGAAGTACGCTATTAACTATTAACGTACCTGTCTCTTCCGAAACGAATGAGTACGATGAGAGAGCTCTCTCTACCATCGATTCCGGATAGTCT
+
/6//)/:@>A@>:5448:444;;;;9=?@666=:55.5.44;9955.49)/)//-888888#/)/77:/66;;@@:@A@ABB:B?C@C@CJE;ABB>B;;;@B@@B=A:B@?CBB>BBCCD:;;BBABB@@?C:;5:9;==<:?:99446::<9<<?>@@::689<<;<9<=9===7:::;;,33:4:;;;;+<<<=BBECBA@=391:;;?=A=AAA=>:=@?>>>@:=<9:9.79:27<<<=>9<A?897BBAABA>??BBCCB?B9:8=>:>9A>AB@@?A8
@ATNG8:00169:04665
GATGGTAGTGATACGATCAGACACCAGAAGATCAGGAACTCTAGAAGAATTCAGATTTTTAACACGAGAGTAAACGTAAAAAGAAGGTTTTACAAGACTCACGTTAACAATATTGCAGCAGTACGCACACAATCGAAGCGCAGTAAGGATGGCTAGTGTAACTAGCAAGAATACCACGAAGCAAGAAAAAGAAGTACGCTATTAACTATTAACGTACCTGTCTCTTCCGAAACGAATGAGTACGATGAGAGAGCTCTCTCTACCATCGATTCCGGATAGTCT
+
;<<B?CB==AB=>@>>=<<656<<:==C@CCBB@@=A;ACAAABB?CC@C>@A@=9:::)?7@<<CA@@?@>:6=344<<<)<>9>8<<<0<;<8<999??9@@4949@;>@A?CBLDECBBBHBBBAAEF?CBBA<@:;;AAAA?C>BBB@BDBBBCCC@BAC???ACC@BBB?A?8813394>BEDE3>@=?BBBA<<>>:=<A>>>:>:>>CCD@DCC???B?@000@6>00)0//>>ADA=>=B?7759=8588888965@552;;;=6=3>9;;79;
@ATNG8:00172:04660
GATGGGTAGACATATCGTACTCTCTGTACTCATTCGTTTCGGAAGAGACAGGTACGTTAATAGTTAATAGCGTACTTCTTTTTCTTGCTTTCGTGGTATTCTTGCTAGTTACACTAGCCATCCTTACTGCGCTTCGATTGTGTTCGTACTGCTGCAATATTGTTAACGTGAGTCTTGTAAAACCTTCTTTTTACGTTTACTCTCGTGTTAAAAATCTGAATTCTTCTAGAGTTCCTGATCTTCTGGATACACTCATGGCACCTACCATCGATTCCGGATAGTCT
+
;<BBC>BCCCCCCCCBBBCCCCCCCCCCCCCBB@BCCC=CC?C@CCBBBCC?BBAAC?C?CBBB>A?BCCCCCDAA>ABB=B1BC?C9992:999=A@@>AA=AA@BBB?BBBBB?@?8><D<@;>>>?>@>?=???@<@A@@<>>>??BBB?@>><>@@=AA=?<>>>?@?ABB>A????6@=A<AAAAA/AAADD8==?@>>A<=><@@@@/@>>>@=A<@@<>>>C>>><@<@?AAAD;?@@=@>>>><==?:;7;AA<@@@<@==>>><@=D<BB;;;>>
@ATNG8:00176:04651
GATGGTAGCATCATGCATATCTCACCAGAAGATCAGGAACTCTAGAAGAATTCAGATTTTTAACACGAGAGTAAACGTAAAAAGAAGGTTTTACAAGACTCACGTCAACAATATTGTAGCAGTACGTACACAATCGAAGCGCAGTAAGGATGGCTAGTGTAACTAGCAAGAATACCACGAAAGCAAGAAAAAGAAGTACGCTATTAACTATTAACGTACCTGTCTCTTCCGAAACGAATGAGTACGATGGAGAGCTCTCTCTACCATCGATTCCGGATAGTCT
+
4=>>;>BABCDDCBBBBCCECCCCC?BCC?BBCBBBAD@CCC@@@CACC?C?BBAAACDC2C?AAAABB??77728?ABECD3DD?A6;;;6;DD@CBCCCDDDDBB@BB?BEE@BAACDBBDDDECCCCEC@CCBB>BBBBCCBB?B@DCB?BCCCCCCA?BCCBBB?BC>A@B<>>@??8@?=9<@@@@2@C?B>>>CBAAB7:7;@AB:>:=@CBB@CDCCABB@C?BBD>C??>@BCBCBBBBBC?BBBBBAAABCBBBB?BB<<=A<A<A:AAAD:::
@ATNG8:00176:04666
GATGGTAGTACATGATAGACGACACCAGAAGATCAGGAACTCTAGAAGAATTCAGATTTTTAACACGAGAGTAAACGTAAAAAGAAGGTTTTACAAGACTCACGTTAACAATATTGCAGCAGTACGCACACAATCGAAGCGCAGTAAGGATGGCTAGTGTAACTAGCAAGAATACCACGAAAGCAAGAAAAAGAAGTACGCTATTAACTATTAACGTACCTGTCTCTTCCGAAACGAATGAGTACTGCGTCTCACTCTCGCCTACCATCGATTCCGGATAGTCT
+
4<>>?ABBDDABBBABBBCCBCBCC;B>B?AA<AA@=B=@@<559<8<=:>58<99:;;;*9=>CB@BBBBBBB<BA<<<;<*;C?C@CCC;CCC@CCCBBAD999;@CGABBB?CBBDBBBCBBCBBCCCC@CBBB@CCCCCCCB>A?ABB?BCCCCBBB?CCCAAA@CC@BBB=??AA?9?99299999(9A?A???BBBDD?B>BCFF>A>=ACAA?BB@@ABB@C@CCC=DDC?ABBCDBB9::B@@@BBBACBABC@BBB@DAAABC@B?B?BACB::9
@ATNG8:00178:04639
GATGGTAGTACATGATAGACGACACCAGAAGATCAGGAACTCTAGAAGAATTCAGATTTTTAACACGAGAGTAAACGTAAAAAGAAGGTTTTACAAGACTCACGTTAACAATATTGCAGCGGTACGCACACAATCGAAGCGCAGTAAGGATGGCTAGTGTAACTAGCAAGAATACCACGAAAGCAAGAAAAAGAAGTACGCTATTAACTATTAACGTACCTGTCTCTTCCGAAACGAATGAGTACGATGAGAGAGCTCTCTCTACCATCGATTCCGGATAGTCT
+
3;8:=@A@@A@CCBBBA=A=?<<<?;===<??C@B@452599:554799.5.48945999'5259<>@<?;?AA;@BABBBB5CD@?;?@@2@<<7<>=BA??;;5;<@?;@BB=ABDCCC?BCBCCCCCBB@BACC4;;B;;9BB?B@CCF?BBBCBCBB?A@?:9545<7<<B9==;;;4:>;7;;;>>.=?<?ABBB@;00*0,/<;=1937>>8858;:><=<6:6:::3::;7;BBBCCCBB@??AACC??999AAABBB?@A@@@?8<5;;<==>@??
@ATNG8:00179:04633
GATGCACGACACGACGATGTGTACTCATTCGTTTCTGAAGAGACAGGTACGTTAATAGTTAATAGCGTACTTCTTTTTTCTTGCTTTCGTGGTATTTTTGCTAGTTACACTAGCCATCCTTACTGCGCTTCGATTGTGTGCGTACTGCTGCAATATTGTTAACGTGAGTCTTGTAAAACCTTCTTTTTACGTTTACTCTCGTGTTAAAAATCTGAATTCTTCTAGAGTTCCTGATCTTCTGGGTGTATCAGCGAGTATCTACCATCGATTCCTGATAGTCT
+
<=;555<;>?===77/////==?<ABB=9BBBB=BB@B<AB<;:CC@CBCBE@B@BBBC@C?CDEBB@@@B=;;;;;;%:?<=>BB=BBCE@CCCCBC)999>=@7<;;@CBDD?BBA>D@CC;;:BCC?BBBB4;;A;;;BBBBBAA@@@B?BBC@BB@C?BBA:99:9:;?::::*:2;299999(99@::3;?ABC?BBBD@CDDC1C996A:B?BC?BBBBA@A=@6::99??;??AA:B:;:BB@AABCBBBBBCCC@@@@@BB?B?;;;A;;;BB
@ATNG8:00182:04668
GATGGTAGCGCATATCAGCGCAGCCCAGAAGATCAGGAACTCTAGAAGAATTCAGATTTTTAACACGAGAGTAAACGTAAAAAGAAGGTTTTACAAGACTCACGTTAACAATATTGCAGCAGTACGCACACAATCGAAGCGCAGTAAGGATGGCTAGTGTAACTAGCAAGAATACCACGAAAGCAAGAAAAAGAAGTACGCTATTAACTATTAACGTACCTGTCTCTTCCGAAACGAATGAGTACCTCTCAGACGCTCGTCCTACCATCGATTCTGGATAGTCT
+
9<::5:454::>>?@CBBACC;;;L?HDDACBBBBB=A=@CA@@@@=?A;@;??@ABCCC5C?AAACCCCCCCC=B@@@AAA0A@=A5:;:*:CA=BBABBBB;;6;<@@@BBB@BCBBBBBCBCCCC;;;D?A@BB?@ABCBBAB=A2::929::9AB=B9B@????;=?;==<088?>>+8878<<<<<.=?;>@<;;;;;;6<>A@AB<9497?>??>===@?>::5499,4;;7;<;99;;57777/99///888;=87:76::95552723-3333;<<
@ATNG8:00186:04639
GATGGTAGCTATACGTATATCTATGTACTCATTCGTTTCGGAAGAGACAGGTACGTTAATAGTTAATAGCGTACTTCTTTTTCTTGCTTTCGTGGTATTCTTGCTAGTTACACTAGCCATCCTTACTGCGCTTCGATTGTGTGCGTACTGCTGCAATATTGTTAACGTGAGTCTTGTAAAACCTTCTTTTTACGTTTACTCTCGTGTTAAAAATCTGAATTCTTCTAGAGTTCCTGATCTTCTGGGATGTGTGCGCAGTGCCTACCATCGATTCCGGATAGTCT
+
;BBC?BBC?A;CCDCBDDBBCDDCHFAAABBB=B;;;6;C>EAAAADDGD@CCDBB?B@CCCB@B?A@BBB??@D@BBBAA1?;:<889*7B?@=@BB?A?:::;@00,0>??BEBB?BBB>B?BB@ABB>><>AAA;@>?A@@>??@@>>>==A<>>>=@@:?:?DAA???@@9?@CDE5F8;7:@??@/@@>>>9>AA>>>A?;:4::::*:888A=B=AA<AAAAA>=:=<AABB;:5688818///:<@=>=AAAA=4===4----9907074=@>=;;<
@ATNG8:00195:04666
GATGGTAGCTATACGTATATCTGTACTCATTCGTTTCGGAAGAGACAGGTACGTTAATAGTTAATAGCGTACTTCTTTTTCTTGCTTTTCGTGGTATTCTTGCTAGTTACACTAGCCATCCTTACTCGCGCTTCGATTGTGTGCGTACTGCTGCAATATTGTTAACGTGATTCTTGTAAAACCTTCTTTTTACGTTTAACTCTTCGTGTTTAAAATCTGAATTCTACTAGAGTTCCTGATCTTCTGGTCTACTACACTGTACTCTACCATCGATTCCGGACTAGTTCT
+
:CAA=A;AAA<A@995>;;;=:596544558ABCC?CFAD9;:9@@BCACCABA<@7;;?A:D@BA===CCBC?CAAAA18:>@9999*8@99295=7<C?@?@:8927<<<>?<=<8C?=?=@:00/0.55355556999::>588<=::8///(///38916077777798:498868'74=7=AAAA.=====,/(/6//(/;;9<<*888)7<<88597///666;7<<59//.789948998=<>=<77:>==<===>>9=>6///6964=4=4777666166
@ATNG8:00153:04687
GATGTAGCACGAGCACTCATATCCAGAAGATCAGGAACTCTAGAAGAATTCAGATTTTTAACACGAGAGTAAACGTAAAAGAAGGTTTTACAAGACTCACGTTAACAATATTGCAGCAGTACGCACACAATCGAAGCGCAGTAAGGATGGCTAGTGTAACTAGCAAGAATACCACGAAAGCAAGAAAAAGAAGTACGCTATTAACTATTAACGTACCTGCCTCTTCCGAAACGAATGAGTACTGCGTCTCACTCTCGCCTACCATCGATTCCGGATAGTCT
+
;=EDCCCAABDDCAABBBBBBCC@CBC?CCCCCC?B@CCCCCCC?CC?CABA@:::::*;=BCCCEA?A;98.8?9;;;.4@<@.9::09ADACBCCCDHBA<A>AA>BBB?BBBBCCCCCCCCCBCCD?BBBC?BBBDBBAB?B@BBB@BCCCCCCCACDBABC?DD@BBB<??ECF>ABB@BBBBB3BD?B988CAAAA;>:>@AB<><>?BBB?DAA>ACC?C?BCB?BBC@BBBBBBBBCCBAACDBCBBBBCB?BCC@BABACB@C?A>BCCCA??
@ATNG8:00153:04688
GATGTAGGCGACATACATACGCGCCAGAAGATCAGGAACTCTAGAAGAATTCAGATTTTTTAACACGAGAGTAAACGTAAAAAGAAGGTTTTACAAGACTCACGTTAACAATATTGCAGCAGTACGCACACAATCGAAGCGCAGTAAGGATGGCTAGTGTAACTAGCAAGAATACCACGAAAGCAAGAAAAAGAAGTACGCTATTAACTATTAACGTACCTGTCTCTTCCGAAACGAATGAGTACTATGTAGAGCTCTATACTACCATCGATTCCGGATAGTCT
+
679;;@B?A956>?>=BBCFECCC@DCC@C;;:A;7<8=@@<<;?::B;>;=?=959999#94=9<B9999555)5599999(9>7;9@GE;DBB?AA@A@==00+/5//+0@C<ABBBBABBBC@@@BBBCACCCCACCCCCA@A?B>B;;:;BBBBCBC@BBF@@@@AB=@@C?CCCCD:?9979CCCC3DF@B@@@BBCCC?B@BAAC9818AC@@?@BBBCCCAC>ABG@CBB@:::AAAAABAAABBBBBBB@@@00/6<9<7<;AD:=:><>=>A@98
@ATNG8:00154:04684
GATGGTAGTGTGTCTCTGAGAGTAGTACTCATTCGTTTCGGAAGAGACAGGTACGTTAATAGTTAATAGCGTACTTCTTTTTCTTGCTTTCGTGGTATTCTTGCTAGTTACACTAGCCATCCTTACTGCGCTTCGATTGTGTGCGTACTGCTGCAATATTGTTAACGTGAGTCTTGTAAAACCTTCTTTTTACGTTTACTCTCGTGTTAAAAATCTGAATTCTTCTAGAGTTCCTGATCTTCTGGGTCTACGCTCGTCGCGCTACCATCGAATCACGAAAGTCT
+
<=CD?BCA:;5:::=ABBCCDBBACAABBBAA>@9:9-:B=B?BBBBBBC@BCBCJ?A?BCCB@B@CBBDBBACB?ABBAA,9:65@@D;@@;;6;A>9>>,00>>>@>@@A@>999=>>?<@=ACCCCCCC@C@@@<ACCBCCCBBB@@@A:;:<@?@=@@=A:@@@@?;AAB@AABBA4B4;2;;;;:*;;9:B9A0000////5.5555$5;;55166999599?@@C?C=A@999=8=999,99?999?99999995<>>><?>:;?;?899BBB=CBBC
@ATNG8:00157:04696
GATGGTAGCTCGCTGATGATATTCCAGAAGATCAGGAACTCTAGAAGAATTCAGATTTTTAACATCGAGAGTAAACGTAAAAAGAAGGTTTTACAAGACTCACGTTAACAATATTGCAGCAGTACGCACACAATCGAAGCGCAGTAAGGATGGCTAGTGTAACTAGCAAAAATACCACGAAAGCAAGAAAAAGAAGTACGCTATTAACTATTAACGTACCTGTCTCTTCCGAAACGAATGAGTACTACTCTCAGAGACACACTACCATCGATTCCGGATAGTCT
+
39:;7@>CCA;;;::>?@@>?A?B@CCC?C@====:=8==>9;9B@@?<?999555===)=8<555==9<8444(9744<<<+>>:>:>>>2<<<9====<AB??>?<@@?BBB?AAACDDGEBAABBBBBB?A@@@<@@C@ABBB@B@EBB?CCCCBCCC?CCCB>=>=<,<@@=ACCCC=BBA=99:99(9><ADCCBB@BB7949@@??B?B@@@B7:;?>==>7:5;AA8?BB?BBBBCBBBAAADBBBCCACBBBCBBBB>BBBBBA>A?D?CCCC???
@ATNG8:00163:04692
GATGGTAGCGAGCGAGTGTGTATACCAGAAGATCAGGAACTCTAGAAGAATTCAGTTAACACGAGAGTAAACGTAAAAAGAAGGTTTTACAAGACTCACGTTAACAATATTGCAGCAGTACGCACACAATCGAAGCGCAGTAAGGATGGCTAGTGTAACTAGCAAGAATACCACGAAAGCAAGAAAAAGAAGTACGCTATTAACTATTAACGTACCTGTCTCTTCCGAAACGAATGAGTACGATGAGAGAGCTCTCTCTACCATCGATTCCGGATAGTCT
+
/68;18<A;;5;:>>C?A<BBB@@<:>>>9<;;;;;5:7<<>=<<<7:;-304:<<:?:===<<C==AA;1>=87777$7;5:1444&4<<8<AACBCCCCAG@::;;CCACCCCCAABCBBBBCCCC@CBBB?BCBABBBA?BABBB@CCECCCBB?CCCCCC@AA?ACB>ABEDD<:99>ADEDC2CC?B??@BBCAB?B?A???<?;?>BDD@CCBBBBB@B@CCC>CDB@DDBBBBBAA@A?<>>A@@A???CBBBB?B988AB<@:>=DDA@@AA
@ATNG8:00180:04688
GATTAGACATATCGTACTCTCTGTACTCATTCGTTTCTGAAGAGACAGGTACGTTAATAGTTAATAGCGTACTTCTTTTTCTTGCTTTCGTGGTATTCTTGCTAGTTACACTAGCCATCCTTACTGCGCTTCGATTGTGTGCGTACTGCTGCAATATTGTTAACGTGAGTCTTGTAAAACCTTCTTTTTACGTTTACTCTCGTGTTAAAAATCTGAATTCTTCTAGAGTTCCTGATCTTCTGGTGTCTGATCTGTATCACTACCATCGATTCCGGATAGTCT
+
BBB?BBBCCDCC@@ACDDDCCCECABBFCC@BCCC=BDDD@CCCBBBC?BABBB?B?CCBB?B>BBBBBBBBB?BBBBB1BC@CBBB=BBCC@CCC@CJ?BABDBB?BBCBBBBCACCD?C@CCCCCBBB@BCBB?BBCBCCCCCCCBCCCCC@DCC@CC@B?BBBCDDDCC?BBCCC;D@C@BBBBB2AAABC>BBCDDDFCBB?BCCB5BBBCC?B?BC@BBCCCCC@C@BBCCCCAF@A?ACB;;;CCDCBCCCCCBBBF?@@BBCC@C@C@CCCCA@@
@ATNG8:00190:04684
GATGGTAGCTATACGTATATCTATGTACTCATTCGTTTCGGAAGAGACAGGTACGTTAATAGTTAATAGCGTACTTCTTTTTCTTGCTTTCGTGGTATTCTTGCTAGTTACACTAGCCATCCTTACTGCGCTTCGATTGTGTGCGTACTGCTGCAATATTGTTAACGTGAGTCTTGTAAAACCTTCTTTTTACGTTTAACTCTCGTGTTAAAATCTTGAATTCTTACTAGAGTTCCTGATCTTCTGGATAGCGACTGCGATATACTACCATCGATTCCGGATAGTCT
+
/99:6::955<==;;;=>=<=<@666;;===<4=:<<09@;;.666=>>?<@@B@@=@=A?BB?C>?;=A<<=<=9=====+<;4:333(3:88.5447<<8:?===?4737;<<7713?A;A>AA>552571797819999777666>>@<9;:16566;<7=8989?<<<;=175525&2+5-5////'/8999)/)/78885:8;:7>;.8//(//(/69<6=;>=>>>@<A;>>>>>B9:;;=?==8;89---3---75579996752255061717=@<==A
@ATNG8:00195:04694
GATGTTAGCTCACGTACGTCACACGTACTCATTCGTTTCGGAAGAGACAGGTACGTTAATAGTTAATAGCGTACTTCTTTTTCTTGCTTCGTGGTATTCTTGCTAGTTACACTAGCCATCCTTACTGCGCTTCGATTGTGTGCGTACTGCTGCAATATTGTTAACGTGAGTCTTGTAAAACCTTCTTTTTACGTTTACTCTCGTGTTAAAATCTGAATTCTTCTAGAGTTCCTGATCTTCTGGTCTACTACACTGTACTCTACCATCGATTCCGGATAGTCT
+
::ABA?CDC?<;==BB;;;DCCABBCBBBCAA=BBBA<BC@CACCCCCCC@CCBBB?B=@@BB@B@CFDA@ABBC>????=,=?;>7954>>D:BB@<>?6999><>9>?AAAABB?BBB?B?A??99:;;=BCBB;???A@@?>AAAAAB?=<8<>>;>>=D=???;;:>::587:AA2=9=598989)8<9880855/..8859-///'....72742202:::755052866588+//74556<=>?>>>AA===AA@==9=///995:5:9AA>>=;;
@ATNG8:00196:04712
GATGGTAGAGAGACTGTAGCGCACCCAGAAGATCAGGAACTCTAGAAGAATTCAGATTTTTAACACGAGAGTAAACGTAAAAAGAAGGTTTTACAAGACTCACGTTAACAATATTGCTGCAGTACGCACACAATCGAAGCGCAGTAAGGATGGCTAGTGTAACTAGCAAGAATACCACGAAAAGCAAGAAAAAGAAGTACGCTATTAACTATTAACGTACCTGTCTCTTCCGAAAACGAATGAGTACGATGAGATCTCGTGTGCTACCATCGATTCCGGATAGTCT
+
//::6;A?BBBBBB@?@BCAABCCC=CAA<@@;5669>9=@?9?9:49?9<8??=<:?<?.?<??BBCA?=788*774::::(55.55::<0<<@>@BBBBBB;;8;?BC@CBB@CCBBBBCBCC@?@AA??>?BBB?BBAAAA@?=@?CBB?B:::CC??=?BBA9939:27<<5;=9:99&3334;====+37.7;:889=>=1818;;>5;6;BAAC;@@@B:::7<:8888(7::29@>?<BA@ABBBBBCCCBBBAA>>?@@<@9::?B495<ABBBB@@@
@ATNG8:00161:04769
ATGGTAGGACGAGCGTCTGAGAGGTACTCATTCGTTTCGGAAGAGACAGGTACGTTAATAGTTAATAGCGTACTTCTTTTTCTTGCTTTCGTGGTATTCTTGCTAGTTACACTAGCCATCCTTACTGCGCTTCGATTGTGTGCGTACTGCTGCAATATTGTTAACGTGAGTCTTGTAAAACCTTCTTTTTACGTTTACTCTCGTGTTAAAAATCTGAATTCTTCTAGAGTTCCTGATCTTCTGGGCAGACTCTCACACGCCTACCATCGATTCCGGATAGTCT
+
333-44;4999443445;;;<<B>BCDBBA@?ACCF>CC?C@CCCCCCD?BBDDE?D?CCCD?B?BCCDCCCCFACCBBB0@@;@ABB<ACDC@CIIGCC?A@@BBC@CCCDBBBC?BBA@D@FBBBBBBC@BBCC?CCCCCAAADBBBC@@@C@CCB?CC?C>@ACBCCCCCACCCCC;CAD;;::::*:BBBC;::AABBJCCC@DDCC5C@AAD@B@BB@CCBBCCC@C?BBCCCD?A@CE>CCCDBBBCBBBCCBB?BBD?BBBCCC?B>B?BBBCA99
@ATNG8:00165:04741
GATGTAGGTGCACATGAGTTATCCAGAAGATCAGGAACTCTAGAAGAATTCAGATTTTTAACACGAGAGTAAACGTAAAAAGAAGGTTTTACAAGACTCACGTTAACAATATTGCAGCAGTACGCACACAATCGAAGCGCAGTAAGGATGGCTAGTGTAACTAGCAAGAATACCACGAAAGCAAGAAAAAAGAAGTACTCTATTAACTATTAACGTACCTGTCTCTTCCGAAACGAATGAGTACGATGAGATCTCGTGTGCTACCATCGATTCCGGATAGTCT
+
9?B;:5>055AA<?@@@BB?BCC?BACABBCE:9;;?BCCBBBC?BC?B?AAA?????.>?ABBCCC=>998+8?;;;;;*;B>A?CCC:BBB?BBACCCBBC?CGA@=@BB>BBBBCBEDFAAABB@;;7;ACC=@A@CBBBB?C?BBB>BBAAACCC?BBCBBB>???AA>3999::,:::3:99999%:>:;>8A;?7555727=<9<><979==9=??>>>>5;5:;=4:::9<88767579;=656?@@@@@?>>>AAC<@@A@@@;>;A?BBBBBA?
@ATNG8:00170:04766
GATGGTAGGCGAGAGTGAGACGCAGTACTCATTCGTTTCGGAATGAGACAGGTACGTTAATAGTTAATAGCGTACTTCTTTTTCTTGCTTTTCTGTGGTATTCTTGCTAGTTACACTAGCCATCCTTACTGCGCTTCGATTGTGTGCGTACTGCTGCAATATTGTTAACGTGAGTCTTGTAAAACCTTCTTTTTACGTTTAACTCTCGTGTTAAAATCTGAATTCTTACTAGAGTTCCTGATCTTCTGGGCTGCGCTGATATGCGCTACCATCGATTCCGGATAGTCT
+
99<<7<@?=??495::<<@966<<;;;?=?;?4>@>>9=:6:*..--88-/,/=99927)///71748;;<<<;:9679999'97383333&333776>:>4?A8@??:5815577885:7;@@;@=;;;8859::>?=@<>>>@>@:;:<<=<<866////58:)/,59<>A>@@A8==DDD5A6;5;;>>>/>AAAA1718;;;;>>881/<<-:///;5;7AD<AA@@@@?@7:7;=AAAB<<===6<///=;<;==>???@>>>@<>>???@<?=A=AAAAA??
@ATNG8:00176:04765
GATGGTAGCAGACGTGACAGAGCGCCAGAAGATCAGGAACTCGTAAGAAGAATTCAGATTTTTAACACGAGAGTAAACGTAAAAGAAGGTTTACAAGACTCACGTTAACAATATTGCAGCAGTACGCACACAATCGAAGCGCAGTAAGGATGGACTAGTTGTAACTAGCAAGAATAACCACGAAAAGCAAGAAAAAAGAAGTACGCTATTAACTATTAACGTACCTGTCTCTTCCGAAACGAATGAGTACCTCTACAGACGCTCGTCCTACCATCGATTCCGGAT
+
3344.44::8>:4444445999;<@166<5<>;5668:45-----(-6068196;;555==C+=6@@<AB@BB8>?5989444&45.5.55)5994;;<;==;59.:2::4:>?:@AAACCBCCCCCBCCCD>BB;;6:>@>?>:B?A<A00+00@>00+09:39;<;:9737039896993333&3881333333#3;6788==:555494222=05085?BC=?;;::<A?=6::=4::;4;88;::95993333373322::8848;=,222226+2+2.55
@ATNG8:00183:04743
GATGGTAGGAGACACGTCGCACACGTACTCATTCGTTTCGGAAGAGACAGGTACGTTAATAGTTAATAGCGTACTTCTTTTTCTTGCTTTCGTGGTATTCTTGCTAGTTACACTAGCCATCCTTGCTGCGCTTCGATTGTGTGCGTACTGCTGCAATATTGTTAACGTGAGTCTTGTAAAACCTTCTTTTTACGTTTACTCTCGTGTTAAAAATCTGAATTCTTCTAGAGTTCCTGATCTTCTGGGTCTACGCTCGTCGCGCTACCATCGATTCCGGATAGTCT
+
:<>D?BBB?BBCDCBBCBBBBBBCCCBC@B;;:;DGF?FC8;7;;:BACC=@@A@A;@<@ABC@C@CBBBAA===8??:99'33-3333(3<;>7A<B>@A=@@@@?@=@@@@BCAA>ABB?C?A==888;:=@>=><@===<===>>@@@@>>>5;9918>7<8====>CBAA8<;;::-:8=988888(8<;=B9???AAB@@@A5;;;;+;888A=B:>=<?;;;?;;6;<@@AA;;7;?>>7?>>>>>@@>>>AA@@:;;>:>?===@<<7<9=---7--
@ATNG8:00152:04804
GATGGACGAGCGTCTGAGAGGTACTCATTCGTTTCGGAAGAGACAGGTACGTTAATAGTTAATAGCGTACTTCTTTTTCTTGCTTTCGTGGTATTCTTGCTAGTTACACTAGCCATCCTTACTGCGCTTCGATTGTGTGCGTACTGCTGCAATATTGTTAACGTGAGTCTTGTAAAACCTTCTTTTTACGTTTACTCTCGTGTTAAAAATCTGAATTCTTCTAGAGTTCCTGATCTTCTGGTGAGATATGCATGATGCTACCATCGATTCCGGATAGTCT
+
:;:?;=<>:?@@CBBCDCBA>BCBCDCA?ABBC?CC@CACCCBCBC@CCCCD>B>?AACACABBCAAACCC@CCDDD2DD?B;;;6;B@A>BAA>@A6:9::BB?BBBBCCBC>BAB?C?BBBCCAAA@BBBB?BABBCBBAAACA@>8:;=:;;=BB:=:=@??BCDB@:@9788)87<7=<=;=+<>?AB>B?>=B@@?==8@AAB2A;:@?7?<@A?BBBCFCC?B@BCBCCB????@BBBBAAAAAAABBB:;:BCC=@@BBBC?B?B?BAAABAA
@ATNG8:00161:04797
ATGGTAGCTCACGTACGTCACACGTACTCATTCGTTTCGGAATGAGACAGGTACGTTAATAGTTAATAGCGTACTTCTTTTTCTTGCTTTTCGTGGTATTCTTGCTAGTTACACTAGCCATCCTTACTGCGCTTCGATTGTGTGCGTACTGCTGCAATATTGTTAACGTGAGTCTTGTAAAACCTTCTTTTTACGTTTACTCTCGTGTTAAAATCTGAATTCTTACTAGAGTTCCTGATCTTCTGGGATGTGTGCGCAGTGCCTACCATCGATTCCGGATAGTCT
+
3335<<BA:59656><<<CB@?@BDBA@;;;4;==>3>@+0*////;<>?:>@?CC>@<@@A?=@<?@@BBBAAA<?@===,=@<@9999&7<<;7<;;8;??@???@@:><8<BBBB@BAB?B?BBA992<>7<=<>8:;8A??@>>====;;;=8;:;:>>6;7:AA>>>@@?<=:::;-:4<787878(76@AB6;;A::9A;98/555'27997285>>=@?===?AA6?9>>??@A;;===6<///666///8888>:=<<8<<9;9<4;6;=AAA?@<=
@ATNG8:00165:04791
GATGGTAGCGCGACGAGCGTAGACCCAGAAGATCAGGAACTCTAGAAGAATTCAGATTTTAACACGAGAGTAAACTGTTAAAAAGATGGTTTTACAAGGACTTCACGTTTAACAATATTGCAGCAGTACGCACACAATCGAAGCGCAGTAAGGATGGCTAGTGTAACTAGCAAGAATACCACGAAAGCAAGAAAAAGAAGTACGCATATTAACTATTAACGTACCTGTCTCTTCCGAAACGAATGAGTACGATGAGATCTCGTGTGCTACCATCGTTCGGTCAGAGTCT
+
89:C?BBBBBBBBBDBAB@=?=999)59<69:9:@B=A?=>=<;;;9<<7<04433333&34333:9;:3337.3790*/;;;)////3688+889)/)///)/77777.7,3313337==<=>?;;;=;9;666;>@@BD?BBB>BAAD<B=BBA=A;;9B666;?>>>AC@CC<?:719388;.833//::::'660///79///88385999;2;672/:>4/-----;5:38882899(....43./.3333352225536....5233566177.5252533..
@ATNG8:00172:04790
GATGGTAGTATAGAGCTCTACATAGTACTCATTCGTTTCGGAAGAGACAGGTACGTTAACAGTTAATAGCTTACTTCTTTTTCTTGCTTTCGTGGTATTCTTGCTAGTTACACTAGCCATCCTTACTGCGCTTCGATTGTGTGCGTACTGCTGCAATATTGTTAACGTGAGTCTTGTAAAACCTTCTTTTTACGTTTACTCTCGTGTTAAAAATCTGAATTCTTCTAGAGTTCCTGATCTTCTGGGTGCGCTACAGTCTCTCTACATCGATTCCGGATAGTCT
+
BCBB?CCCC@CCCCBBCDDDBBBCCBBDCGCB?CCCD;:;@C@CCCCBCBADAAAC@C>AAA@8@:=BBCC@@:9637333$3;4;:@:5:CDD>A?C?BC9;;5==?7<A@@CCCC@CCC@B@DBBBBBAA@BBAB=??@?@ABBBBBBCB:::?????BB?B?B>>>B574<6;8888.54<699<<<.<>AAA6:;=:;:===;5:::9)7???A:A;AA;@@@@;:;:=8=@???@<<6660///99:====>=@AAAA@@@@@A@A<@7:5;A;;;??
@ATNG8:00173:04804
GATGGTAGCGCGACGAGCGTAGACCCAGAAGATCAGGAACTCTAGAAGAGTTCAGATTTTTAACACGAGAGTAAACGTAAAAAGAAGGTTTTACAAGACTCACGTTAACAATATTGCAGCAGTACGCACACAATCGAAGCGCAGTAAGGATGGCTATTGTAACTAGCAAGAATACCACGAAAGCAAGAAAAAGAAGTACGCTATTAACTATTAACGTACCTGTCTCTTCCGAAACGAATGAGTACGGTGAGAGAGCTCTCTCATCGATTCCGGATAGTCT
+
::9:9;>><><<;===;<;=@@CC@6CCCAB>==00)/5;;<===>:>>CC@CCBBBDGG2C@CBDBBCAAAA@9?>;;;<;*;B>B?BCC8BCB@CHBCCDECB>A>@?;?AB>@AABCCCBBCBBBIGBB?BCCCADDCCAA@@5;5;;;4:@;;6:AA=ABDCBB=@?=AAA;?=:9939//)/???@0@@:@979;?@@@>@=@?>:2:9>=A@A?@?@A@9:59:;==6<8749@A@@@@B=A>>>ACCCBBC@???A=99//)/1616>BB===
@ATNG8:00175:04783
GATGGTAGCGCATATCAGCGCAGCCCAGAAGATCAGGAACTCTAGAAGAATTCAGATTTTTAACACGAGAGTAAACGTAAAAGAAGGTTTTACAAGACTCACGTTAACAATATTGCAGCAGTACGCACACAATCGAAGCGCAGTAAGGATGGCTAGTGTAACTAGCAAGAATACCACGAAAGCAAGAAAAAGAAGTACGCTATTAACTATTAACGTACCTGTCTCTTCCGAAACGAATGAGTACGATGAGAGAGCTCTCTCTACCATCGATTCCGGATAGTCT
+
:;?C?A;55<BBCBBBBCCCAB@DD=BBB>BB;;:FAG@CBCBBBB@AA=@=@?@@CCDC5C@CDGCCCCBBBB;@@::::-;A5;4;;;*:@@;@<BBBBA@@=@?AB?CBB@CC@@@CACBCDDBBBBCBCCCF?BBCCCDCC@CABBB?@A@CCC@A@ACCCCC@DDAAAB>AAAA?9?==8=?@@A3AC>BBAABCCCC=@=?ABC;;7;=BBB@CCCDCCB6;5;@@9@BC?BCCBB???A:::??CBCDBBBBAA>DC@A:::@B=B;@;@A@A???
@ATNG8:00191:04792
GATGGTAGGCGAGAGTGAGACGCAGTACTCATTCGTTTCGGAAGAGACAGGTACGTTAATAGTTAATAGCGTACTTCTTTTTCTTGCTTTTCGTGGTATTCTTGCTAGTTACACTAGCCATCCTTACTGCGCTTCGATTGTGTGCGTACTGCTGCAATATTGTTAACGTGAGTCTTGTAAAACCTTCTTTTTACGTTTACTCTTCGTGTTAAAAATCTGAATTCTTACTAGAGTTCCTGATCTTCTGGTGTCTGATCTGTATCACTACCATCGATTCCGGATAGTCT
+
//8818<@?@A;;565==BBCD@;?<@999>94>=@=:=@;>4554<:5526==@A<A=;;9@;@7<@<BA<;;;7999::)7;393333&3:8824447<?6<7738=9=9333;?@?<<74=5:89//...4766722229997;;;>@@;;;@=>>>>AA<><>@@>>888?;@@AAA-9394::?AA/A>>>>1:9856-5<;9<6<<<:/:9988784;=:==AAAAAB<A;>>@=:;7;?A:;;;>>===@>>>@@@B@>=>:=@A@A@:>5;5;;:;=;;
@ATNG8:00191:04795
GATGGTAGTGAGTAGCAGATCAGACACCAGAAGATCAAGGAACTCTAAGAAGAATTCAGATTTTTAACACGAGAGTAAACGTAAAAAGAAGGTTTTACAAGACTCACGTTAACAATATTGCAGCAGTACGCACACAATCGAAGCGCAGTAAGGATGGCTAGTGTAACTAGCAAGAATACCACGAAGCAAGAAAAAGAAGTACGCTATTAACTATTAACGTACCTGTCTCTTCCGAAACGAATGAGTACTGCGTCTCACTCTCGCCTACCATCGATTCCGGATAGTCT
+
:=:;04:995------689;;><<<>>9;66.578--(-(-(,25-/)/:5:;696<<<<====+=7;;883//98:>)///////$/4.48=??2?>>@@:66;;<>?<A:==:=<<8<>A;@@ADCCCCCCCCCADCDC?AAA??<7949;?@B@@A@C999B@DBABCB?BA>AAA>A?@@>77327778;';=8?@@@@A8:<.61552;+2+225>?;CCBAA<B=?<>A?8>8958@AA@A@B887A@:9:@:::??C?BAB997:=:96;(/)///93//
@ATNG8:00196:04809
GATGTAGTGTCATATGAGAGTGTGTACTCAATTCGTTTCTGAAGAGACAGGTACGTTAATAGTTAAATAGACGTAGCTTTCTTTTTCTTGCTTTCGTGGTATTCTTGCTAGTTACACTAGCCATCCTTACTGCGCTTCGATTGTGTGCGTACTGCTGCAATATTGTTAACGTGAGTCTTGTAAAACCTTCTTTTTACGTTTACTCTCGTAGTTAAAATCTGAATTCTTCTAGAGTTCCTGATCTTCTGGACAGAGTGTGCAGATACTACCATCGATTCCGGATAGTCT
+
9:=<88<;:;;666==@;666>B666:9//)/)////(/9998?:;@<?;5::;55157;:<<.//(/////;//////)5::::+<=8566=4<<55.555.5<.55;94505;;<<<=<6;//)/2///98<==.5444.5<<<>>>@666;;A<>@7;;;5;;6;7;;:<==:::)//777*7)/)44444$4:;;<3:5//9//////)///&/9:44.439;6:<<5555.5.6<///;)///3//4994445599<;;;;;;97<55555.5.59=;;<///
@ATNG8:00153:04836
GATGGTAGAGTATCATGTGTATCTCCAGAAGATCAGGAACTCTAGAAGAATTTCAGATTTTTAACACGAGAGTAAACGTAAAAAGAAGGTTTTACAAGACTCACGTTAACAATATTGCAGCAGTACGCACACAATCGAAGCGCAGTAAGGATGGCTAGTGTAACTAGCAAGAATACCACGAAAGCAAGAAAAAGAAGTACGCTATTAACTATTAACGTACCTGTCTCTTCCGAAACGAATGAGTACTGTATCTATGTGTGCGCTACCATCGATTCCGGATAGTCT
+
//8:178/4/9:///:7795555/-0---(-557:<385:::::<@;==99=599444444$5.55565;@599=,5555555$6>:@;??@2>B=?B;;:@?998.4.4:7<<=9====BCCBBBCCCDGDC@CCDE@CBBB@@;;5;=A@@<@CCCCDCB@BCCBCB@BB=??A=@@AAA8>88/8<=<?2?@=A???ABC??=?=?>AC:<9=A;;;@BBABBBB@E@BBD@CCC:::?ACBBCCBBAA;;000::;998@BC?BBB733/7/51797<000
@ATNG8:00155:04835
ATGGTAGGACGAGCGTCTGAGAGGTACTCATTCGTTTCGGAAGAGACAGGTACGTTAATAGTTAATAGCGTACTTCTTTTTCTTGCTTTCGTGGTATTCTTGCTAGTTACACTAGCCATCCTTACTGCGCTTCGATTGTGTGCGTACTGCTGCAATATTGTTAACGTGAGTCTTGTAAAACCTTCTTTTTACGTTTACTCTCGTGTTAAAAATCTGAATTCTTCTAGAGTTCCTGATCTTCTGGATACACTCATGTGCACCTACCATCGATTCCGGATAGTCT
+
399284:.44444344:4449<;:?>99:9;2:A@@<BC@C?CCBBCCC@CCCCCAIACBCB@B>BCBB;;;@A5;;@@@0@B?BCCC>BB@@:?;<=<@:>?@????BBBCECCC@CBB>B?BBBCAAAB7;;AB?CCBBB;;:@:::AACBC?BBD?CB?BABBCDDBCBB>C;;;;*9<E;;::::(9>@EE<BBBAB>>=A=25555$4999929?A@?AAAAA@@<@=AABBBB@CCFAGCBCCCCBBAA@BB@@>?CC?BBB@@@>A>A@BCC?;:;
@ATNG8:00159:04864
GATGGTAGCTCTGCTCTGACTCTCGTACTCATTCGTTTCGGAAGAGACAGGTACGTTAATAGTTAATAGCGTACTTCTTTTTCTTGCTTTCGTGGTATTCTTGCTAGTTACACTAGCCATCCTTACTGCGCTTCGATTGTGTGCGTACTGCTGCAATATTGTTAACGTGAGTCTTGTAAAACCTTCTTTTTACGTTTACTCTCGTGTTAAAAATCTGAATTCTTCTAGAGTTCCTGATCTTCTGGTGTCGTCTATCATGTACTACCATCGATTCCGGATAGTCT
+
//67179?@@>9;6BA@;66=<<;;666=<5546>>>8>?@F@@@@BCCD@DCCCC@D?BCCB?C@CDDBCCDCC?;;;;:*:@;AAA@:@BAA?CAD@BC?@@ABCC@BCCCCCBCAHBB@B@BCECBCCC?AACC@CCCCBCBBC@@@CBBBB@BBB?BB=A>A@@AAACCB=B;;;;.<@F>;;;;<*<ABAI?CDCBBBA;;:4:;;;*;>>;;6;?BA?BBBBCBB@D@CCDBBC@CBCACAAADC;:;CCCCCCCCCCD@BBBBBC?C>A>@FFGF@@
@ATNG8:00160:04848
ATGGTAGTGCACATGAGTGTATCCAGAAGATCAGGAACTCTAGAAGAATTCAGATTTTTAACACGAGAGTAAACGTAAAAAGAAGGTTTTACAAGACTCACGTTAACAATATTGCAGCAGTACGCACACAATCGAAGCGCAGTAAGGATGGCTAGTGTAACTAGCAAGAATACCACGAAAGCAAGAAAAAGAAGTATGCTATTAACTATTAACGTACCTGTCTCTTCCGAAACGAATGAGTACCTCTCAGACGCTCGTCCTACCATCGATTCCGGATAGTCT
+
---(---/77:;6655;5<99:9.55;6555<<>8>:=<=B@?@<@@=@?BAD;;;;;*;@BCCAAACAAEH;CB<;<<;(<@=@@CDD9BBB?BDD;;<B@@=@@CD@BBB?BCCCDCDDBBBCCCDCC@CBCB?BBBAAA;:5;@C@@?@CCBCCCC@CCCAAA?AA=ABC?BACCD>C99399999(9@<@AEBAAABB:?<?===1918>BAB?AABABBF@C=?AE>D@@8:9AA??@@BBC?@?GAAABB@;;6;?D388>@@@=A=C=@@@>>>>
@ATNG8:00163:04835
GATGGTAGCTCTGCTCTGACTCTCGTACTCATTCGTTTCGGAAGAGACAGGTACGTTAATAGTTAATAGCGTACTTCTTTTTCTTGCTTTCGTGGTATTCTTGCTAGTTACACTAGCCATCCTTACTGCGCTTCGATTGTGTGCGTACTGCTGCAATATTGTTAACGTGAGTCTTGTAAAACCTTCTTTTTACTTTACTCTCGTGTTAAAAATCTGAATTCTTCTAGAGTTCCTGATCTTCTGGATACACTCATGTGCACCTACCATCGATTCCGGGATAGTCT
+
BBBBADBCCBBCBBBCCCCBBBCBCCCCBE;;:;AB@9AA>A?AA?ABBB@CCB<;79=BB@@;B9<9AB>@B;@7;AABB2<@5@?=@6A@A@5:9@;>>25544;<8;;;<<<==9=BA>@<@@@@@ACC>BBBC@BBBB@@@@@@@@@@@@@=A@@=@B?CADDDBBBB:;7696>B2CAF>AADDF5CDDB>BA@;:9?:49299=9,=995:5:5:B<8847338282;78;::8=5405:999==<:0000>>><??>:998=?A?C?BB=BBBBBB@
@ATNG8:00164:04863
GATGGTAGCGCACACATAGATACAGTACTCATTCGTTTCGGAAGAGACAGGTACGTTAATAGTTAATAGCGTACTTCTTTTTTCTTTGCTTTCGTGGTATTCTTGCTAGTTACACTAGCCATCCTTACTGCGCTTCGATTGTGTGCGTACTGCTGCAATATTGTTAACGTGAGTCTTGTAAAACCTTCTTTTTACGTTTACTCTCGTGTTAAAAATCTGAATTCTTCTAGAGTTCCTGATCTTCTGGTAGAGCGTGCATATATCTACATCGATTCCGGATAGTCT
+
3874.4::4;5=9:>@A@AB;<<966;;@CCE@BAAA6:6:=:<=696=<2/////)/5///=9>9=@@B;655>4544444#444)4::<5<<<=266>8>>:===CC@<>CCAA@BB=@B@5;6<AACGCDD@CBBB>BBCCCCECCB;;;;:;;4;99;@@;@;>::449955.5::::+949:>?BBC1BB?DF=C@?@AA::9@29999'9599>:>=@@;>@@@;9:;@<@AABA@?B@@:A@=::::;9>99999:@@@?>>>9:8<=?A?AABBBBB
@ATNG8:00166:04850
GATTAGTATAGAGCTCTACATAGTACTCATTCGTTTCGGAAGAGACAGGTACGTTAATAGTTAATAGCGTACTTACTTTTTCTTAGCTTTTCGTGGTATTCTTGCTAGTTACACTAGCCATCCTTACTGCGCTTCGATTGTGTGCGTACTGCTGCAATATTGTTAACGTGAGTCTTGTAAAACCTTCTTTTTACGTTTACTCTCGTGTTAAAAATCTGAATTCTTCTAGAGTTCCTGATCTTCGGTGTCGTCTATCATGTACTACCATCGATTCCGGATAGTCT
+
=??9A@@@;?DBB=BB@?;==A=@A<;>>A9B>@@6;:.5.54;99::39>:;;;@5;9>@:><>9@AA@@994//9999'6;*//////&/3348==?;?G0//88:;8?BB?ABBC?B>?;>:>@::;A?>:====388BC???B@@==;;:::4:8817><A<@@AA=;;>>655A=A.?8:577777(79///(/35...5735.5666'5555928088:@::8>>>:>9>>??>@:==<@???@@:;;///:::=====:>===@@<@<@<?=<::77
@ATNG8:00174:04870
GATGGTAGTATAGAGCTCTACATAGTACTCATTCGTTTCGGAAGAGACAGGTACGTTAATAGTTAATAGCGTACTTCTTTTTTCTTGCTTTCGTGGTATTCTTGCTAGTTACACTAGCCATCCTTACTGCGCTTCGATTTGTGTGCGTACTGCTGCAAATATTTGTTAATGTGAGTCTTGTAAAACCTTCTTTTTACGTTTTACTCTCGTGTTAAAAAATCTGAATTCTTCTAGAGTTCCTGATCTTCTGGTGTCTGATCTGTATCACTAATCGATTCCGGATAGTCT
+
BBBB@CAB@C@?@BCDECBBBBBCCCCDCBAA<>99:.;@5;5;@@AA@@=?B@;;4:9;=<?9?9;;AABBAA?;::9:9:#8939@A@8@A??9?==9=>3873<7;68@?AAB<<6;9:3:5;ABBB>>@<>>876-69;;9::>?;;;>>=888)9888)8=4;5:BCBBBB<;59??==0=;@;:;;;;*;B;;;;*:;?@CCBB?@>@DDDD(B@@;859;@@>ACBC?>?;?;?ACCCD>AAB?AAABBCCDBB@@@AAA;;<@AAC;;5;5;5;CDBAAA
@ATNG8:00180:04836
GATGGTAGCGCATATCAGCGCAGCCCAGAAGATCAGGAACTCTAGAAGAATTCAGATTTTTAACACGAGAGTAAACGTAAAAGAAGGTTTTACAAGACTCACGTTAACAATATTGCAGCAGTACGCACACAATCGAAGCGCAGTAAGGATGGCTAGTGTAACTAGCAAGAATACCACGAAAGCAAGAAAAAGAAGTACGCTATTAACTATTAACGTACCTGTCTCTTCCGAAACGAATGAGTACAGAGAGTACGATATGTCTACCATCGATTCTGGATAGTCT
+
:;AB?C9:<DDBCBBDCC@@@BBDB<B@@=ACCCCC@C?BBBBCCC?AA4;5:@=95599$549;>??<?959:)55:999*4<39.555&5996;@ACBCBBC@C@CC?BBE@EDBCBCCCC@A@DDC;:5<C<<5;B@>>>;;6:?E;;8:A@BBBCD@CCBBCC@BC?BB>:?=788*8<<8<AAAA2AB?999BAA@CC=@=@?AA8?::8;CC@CDB@@@B<@<@@B<B@@=?BA??@BBBDCCCAAABBBBBB>?>BB@B@ACBD??@@688BBA>?
@ATNG8:00180:04872
GATGGTAGCGCGACGAGCGTAGACCCAGAAGATCAGGAACTCTAGAAGAATTCAGATTTTTAACACGAGAGTAAACGTAAAAAGAAGGTTTTACAAGACTCACGTTAACAATATTGCAGCAGTACGCACACAATCGAAGCGCAGTAAGGATGGCTAGTGTAACTAGCAAGAATACCACGAAAGCAAGAAAAAGAAGTACGCTATTAACTATTAACGTACCTGTCTCTTCCGAAACGAATGAGTACGATGAGAGAGCTCTCTCTACCATCGATTCCGGATAGTCT
+
5==B@DCCC@@ABCCCCCCCCEBAA>BCCACCCCA@?@@BBCAABD@CC?A?ACBBCBBB3B?BBBBBCAA988*9?;;;;;*;C<@?AII<LDD@CBBBFDDDD@D@BB?BCC@CCCCCCCCCCBDCCCCC?CCBB@BCBCCBBB?B?BCC?CADDCCAA?ABBCCC?BB?@@A<??ABA<????AAABB2AC@D??;AAA?@<?;??@@<?=?ACBB?BBBBBCB>A>ACC>DCC>ABBBCCBAAACBABAAAAA>>>?@@BD;@?>>>D=B;?:AAAA==<
@ATNG8:00185:04875
GATGGTAGCTATACGTATATCTATGTACTCATTCGTTTCGGAAGAGACAGGTACGTTAATAGTTAATAGCGTACTTCTTTTTCTTGCTTTCGTGGTATTCTTGCTAGTTACACTAGCCATCCTTACTGTGCTTCGATTGTGTGCGTACTGCTGCAATATTGTTAACGTGAGTCTTGTAAAACCTTCTTTTTACGTTTACTCTCGTGTTAAAAATCTGAATTCTTCTAGAGTTCCTGATCTTCTGGGTCTCTCTCTCACGCACTACCATCGATTCCGGATAGTCT
+
//8939<<<@==D@@@@CCCCBB?=>@>?C??9@ADD>CC@B>BBBBCHD@CCDDD?@>@@@@?B?BBBBBBB5849C=>?+==4>99:27AAB?@@??AA>?????B?B>>?ABBB?BCC@D>BB@B=;:;9<:::4:<:::<===>BAA;;;=8;;;:>>9=:===>>>??=7<8777'64;8=@@@@.==???:?@A@B>>==<6;=;=.=>???=?<>>=AA>>;;;=B=@=>>BB=???B9AA????>?AAABB??;;;?8=::;@@<A==6<<///=@
@ATNG8:00186:04839
GATGGTAGCTATACGTATATCTATGTACTCATTCGTTTCGGAAGAGACAGGTACGTTAATAGTTAATAGCGTACTTCTTCTTCTTGCTTTCGTGGTATTCTTGCTAGTTACACTAGCCATCCTTACTGCGCTTCGATTGTGTGCGTACTGCTGCAATATTGTTAACGTGAGTCTTGTAAAACCTTCTTTTTACGTTTACTCTCGTGTTAAAAATCTGAATTCTTCTAGAGTCCTGATCTTCTGGGTCTCTCTGCTCACGCACTACCATCGATTCCGGATAGTCT
+
5<=>@D@@@B===666===B==<666;99:;@<ACGI?GE@C?;;9@?BB?BC@@@@B8;9<=8=8<<BBBCA;;8;;4:>8<<7=55525@@C>A<C@AA=??@?>?;?AB???AA>AEF@C?>??999?;5;==?<AA@@@@@???B;;;===:;;;889189>B???ABBB:==?DD/=5;5:7:::,;:===-//:9866:9:7:DED/A;<;?9<8>><@@A@@>=>:>>AA@@<>>??9?>::::///;;=@B=<-,,,),,,2694=7;476--,,6
@ATNG8:00186:04853
GATGGTAGATATATGCACGCTCTACCAGAAGATCAGGAACTCTAGAAGAATTCAGATTTTTAACATCGAGAGTAAACGATAAAAAGAAGGTCTTACAAGACTCACGTTAACAATATTGCAGCAGTACGCACACAATCGAAGCGCAGTAAGGATGGCTAGTGTAACTAGCAAGAATACCACGAAAGCAAGAAAAGAAGTACGCTATTAACTATTAACGTACCTGTCTCTTCCGAAACGAATGAGTACTACTCTCAGAGACACACTACCATCGATTCCGGATAGTCT
+
4;<>?CCA@AAABABBBCCDCCCA@=@CC?BBA:;90905>>696>:>>;=:..---777)83899;:554:;;=533377777'3/(/(///(/88068855:7=<6=600*/>>5;=@@BBBC?@?BB???>@BBBC?B@@@<9::2>8??B?@BBB888A<@?@=;;5;>:;::7;;BBB:???;;;;;-7:452227769>5:2655539177BB><>C??BBB?A?ABB<BCC@BBBBCCCAACCCCCAAAAAABBBBBBB@B@ACCA>A>A<BBCCA@@
@ATNG8:00199:04864
GATGGAGGCGACATACATACGCGCCAGAAGATCATGGAACTCTAGAAGAATTCAGATTTTTAACACGAGAGTAAACGTAAAAAGAAGGTTTTACAAGATCACGTTAACAATATTGCAGCAGTACGCACACAATCGAAGCGCAGTAAGGATGGCTAGTGTAACTAGCAAGAATACCACGAAAGCAAGAAAAAGAAGTACGCTATTAACTATTAACGTACCTGTCTCTTCCGAAACTAATGAGTACTATGTAGAGCTCTATACTAATCGATTCCGGATAGTCT
+
897848>055;99944556;;?@@:CBB85/77///4949<79;;;497)/)/////;;;+?255;555;;9<>4666?>>>+66057:<<0666:<<<<<655059<<8=B>:==BBC;9:@@>=;@>55.559929999<<=@;@;@9916;=ABCBB?BBBB@B<???8858;::<<4533488<==+=>88=8??<>><6=9////(/(/./776<=<;;;<6;5499,444.44:?@@@BBAAB>>>A?>>>CBAAAB?@@A==8=8=:>=>=;;:
@ATNG8:00151:04915
GATGGTAGTACATGATAGACGACACCAGAAGATCAGGAACTCTAGAAGAATTCAGATTTTTAACACGAGAGTAAACGTAAAAAGAAGGTTTTACAAGACTCACGTTAACAATATTGCAGCAGTACGCACACAATCGAAGCGCAGTAAGGATGGCTAGTGTAACTAGCAAGAATACCACGAAAGCAAGAAAAAGAAGTACGCTATTAACTATTAACGTTCCTGTCTCTTCCGAAACGAATGAGTACGTGTGCGACGTGTCTCCTACCATCGATTCCGGATAGTCT
+
4;;<7;;<<<;@<<<<>;;@AB<;:<@BB>@ACBDCADAEBBCBCE?AA4;4:@@=>@@@+=>AAABCBBABBA9@@:;;;;'::878<77+7//)/:=:<==BC@C@CC?CCC@@@@@@@BCD@AACDDBB@DCBB@CA@@@@@C=A=CCC?BBCBBBBB?BBB@@@?AA=@AB9::GDA9?99399999(9<9=??AABBBB@B?B?>?7=7<9B>B@D@969=@<A?AAD=CB>:=BB@??@?=??<>>CCCCBAB99499@;=877A@?C=?;>>9777=
@ATNG8:00153:04922
ATGGTAGCTCACGTACGTCACACGTACTCATTCGTTTCGGAAGAGACAGGTACGTTAATAGTTAATAGCGTACTTCTTTTTCTTGCTTTTCGTGGTATTCTTGCTAGTTACACTAGCCATCCTTACTGCGCTTCGATTGTGTGCGTACTGCTGCAATATTGTTAACGTGAGTCTTGTAAAACCTTCTTTTTACGTTTACTCTCGTGTTTAAAAATCTGAATTCTTACTAGAGTTCCTGATCTTCTGGATGTGTGCGCAGTGCCTACCATGCATTCCGGATAGTCTGATCACCGA
+
/6639?@@AA@;::<554588:>?>>?@??@=ABBB<BC5;6999@<;?7<<=BB?D@@@AGAD@BBBBBBCB?:9::::):@;>7978&9?<=8>:=9=C?ABA@AA<??AACBAA>ADC?B?BBB??<9<8>>>>8;;:?;;<>=>>AC:::9165619;5;::9:@@@@@A;???AA/<4;4:9999,9:===+--6---56355-5797+8///326289.22>>>>>>;C;><<>>A<===9=///::9;<===;;;=;;;9<?98:@<@=B=A333-----79AB698
@ATNG8:00158:04928
ATGGTAGACGAGCGTCTGAGAGGTACTCATCGTTTCGGAAGAGACAGGTACGTTAATAGTTAATAGCGTACTTCTTTTTCTTGCTTTCGTGGTATTCTTGCTAGTTACACTAGCCATCCTTACTGCGCTTCGATTGTTTGCGTACTGCTGCAATATTGTTAACGTGAGTCTTGTAAAACCTTCTTTTTACGTTTACTCTCGTGTTAAAAATCTGAATTCTTCTAGAGTTCCTGATCTTCTGGCGCGTATGTATGTCGCCTACCATCGATTCCGGATAGTCT
+
,,,(,,,,--//344::::;;=4:455:9<<<>>6==:>:==DBBBB?BBB;<7;;AABB>BACCC<A00-8(-----$--(////)59<<9=6616=156=@@B?BBBBCBBB>ABB>B>BA@@ABAA<@@A@?BDD>AADCDD@@@CBBB?BJE?BB@CACCCCCBBBA?ACCCC<B@B@CBHDE5AAAAD/;;;9===999.4444$48899.9.9<<900::00*0:;>=???>@>?;@B>@@AAABCCCCABC?BBC?:::??@?B>B@BAABC??
@ATNG8:00166:04914
GATGGTAGAGAGACTGTAGCGCACCCAGAAGATCAGGAACTCTAGAAGAATTCAGATTTTTAACACGAGAGTAAACGTAAAAAGAAGGTTTTACAAGACTCACGTTAACAATATTGCAGCAGTACGCACACAATCGAAGCGCAGTAAGGATGGCTAGTGTAACTAGCAAGAATACCACGAAAGCAAGAAAAAGAAGTACGCTATTAACTATTAACGTACCTGTCTCTTCCGAAACGAATGAGTACTGCGTCTCACTCTCGCCATCGATTCCGGATAGTCT
+
344<7<BDCBCBCCBCBDDCBBBID>CBI@B;:;@@<@@CCBBBCC?CC@C@BA?99999):;BBBBBCCCBBB9@@;;;;;*;A>A>BBA7@@@?BDCCCCIBB>A?AA?BBC@A@@BBCFGFCEDGCCA@=@BCB?CBBBDBBB?C@CBB?BCCCCCBB?BCCBBB?CB?ABA499AAA9@>>;?BBCB3CC@CBBBBBB@?<?=@>>=<@=>>BDF@BBAAAAA>AABBB>BBB?AAAABBBBBBBBCCCEDBCBBBB?BBCCBB?A<?=?CCCBBB
@ATNG8:00174:04885
GATGGTAGTAGTACACTAGTCATACCAGAAGATCAGGAACTCTAGAAGAATTCAGATTTTTTAACACGAGAGTAAACGTAAAAAGAAGGTTTTACAAGACTCACGTTAACAATATTGCAGCAGTACGCACACAATCGAAGCGCAGTAAGGATGGCTAGTGTAACTAGCAAGAATACCACGAAAGCAAGAAATAGAAGTACGCTATTAACTATTAACGTACCTGTCTCTTCCGAAACGAATGAGTACACACTCTCATATGACACTATCGATTCCGGGATAGTCT
+
/4456<<<444449:;9555=:44576558====<<:=:>>@?<;A@?;5;5999444444#48444654::444(4844444$4939)///&//;::<0/6;;;9:@?@@>@EE@CCBAABDGDCBBBDCAA>@@@@?@@@B:98B?D?C;;7;:@?B?>><@B@B<A7@=>BBC<@879A9?7858CC;AC=?;<<<;99@@@<@>ABCC=A??:;;C?CCAAACB>B<>>A55336;888<;;:<<::9;//..79:;<43/76/--05(--(--66:;=
@ATNG8:00175:04885
GATGGTAGTACAGTGGATAGACGACACCAGAAGATCAGGAAACTCTAGAAGAATTCAGATTTTTAACACGAGAGTAAACGTAAAAAGAAGGTTTTACAAGACTCACGTTAACAATATTGCAGCAGTACGCACACAATCGAAGCGCAGTAAGGATGGCTAGTGTAACTAGCAAGAATACCACGAAAGCAAGAAAAAGAAGTACGCTATTAAACTATTAACGTACCTGATCTCTTCCGAAACGAATGAGTACGAGAGAGCTCTCTCTACATGATTCCGGATAGTCT
+
:334.447755----(--//44:44==89559<=@BBC4::)555;=>><=>8=044445555$5.55555;;;;;>2;544444$4;6;8===2;<<7<///::/55.54995;:<8=695CCEAABCBB@B6616>;;.655:;9:;8<8<6615<:;966C7@@B?;:@00+000)/////(379678888+8=6:444:8999,33(38996<696<772/-------39)//7(44:75555=====888;:;::87/0=00/:9;?7<:<>@><>889
@ATNG8:00177:04926
GATGAGAGACTGTAGCGCACCCAGAAGATCAGGAACTCTAGAAGAATTCAGATTTTTAACACGAGAGTAAATGTAAAAAGAAGGTTTTACAAGACTCACGTTAACAATATTGCAGCAGTACGCACACAATCGAAGCGCAGTAAGGATGGCTAGTGTAACTAGCAAGAATACCACGAAAGCAAGAAAAAGAAGTACGCTATTAACTATTAACGTACCTGTCTCTTCCGAAACGAATGAGTACTGCGTCTCACTCTCGCCTACCATCGATTCCGGATAGTCT
+
ABAAABBBCBBBCDCCCBBBD>CCC@CCBBBC@C@BBAABBC@@@>A?BBA:9999)9:>=ACCCBBBCE=@=99899(9=9=<ABB:BBB>BA@ABBBBC=A<@@;==>:=?>?@>==<>======@===<A<@@==<@994::=<<9=B=<=@7618:;;BB>@@=?@?6<:777)98818<<<<+8808>=>AA===-/-/<<<9H<@?>??=BA@@A@@<@<@@@9>>A=>>>B===@BAAA????AAAA>?>:??@;A888AA;A;A><>@A?::
@ATNG8:00180:04907
GATGGTGAGTACAGTGTAGTAGACCAGAAGATCAGGAACTCTAGAAGAATTCAGATTTTTAACACGAGAGTAAACGTAAAAAGAAGGTTTTACAAGACTCACGTTAACAATATTGCTGCAGTACGCACACAATCGAAGCGCAGTAAGGATGGCTAGTGTAACTAGCAAGAATACCACGAAAGCAAGAAAAAGAAGTACGCTATTAACTATTAACGTACCTGTCTCTTCCGAAACGAATGAGTACTGTATCTATGTGTGCGCTACCATCGATTCCGGATAGTCT
+
;:?A?AB@@AB>CBCCCBBBCAAA?BCFAHDCCBB@B@BBBCBBB?;:8:?AAB@@???.??CBBBBCCAAA@8??BCBBB,@@5:49@@4BBB@BBAA@BBBC@C?BD@DA@>AFBBCBBACDC@@?CBB?B?@@?@@@BBCCD@C@BBB?AAAAAABB@CBBBBB@CC@:99;>;888189;377777'33,37228877;4715755-5/5;;>A688=99:;*/(.33,3<<7;?B;@@BB::;AABABBBBBBBBBBBB?BCBBBC@E?B@A@?>;::
@ATNG8:00184:04927
GATGGTAGGCGTGTGAGAGTCTGCCCAGAAGATCAGGAACTCTAGAAGAATTCAGATTTTAACACGAGAGTAAACGTAAAAAGAAGGTTTTACAAGACTCACGTTAACAATATTGCAGCAGTACGCACACAATCGAAGCGCAGTAAGGATGGCTAGTGTAACTAGCAAGAATACCACGAAAGCAAGAAAAAGAAGTACGCTATTAACTATTAACGTACCTGTCTCTTCCGAAACGAATGAGTACGATGAGAGAGCTCTCTCTACCATCGATTCCGGATAGTCT
+
:;@C=?@B?CCBBBCCBBB?@@@@@4?CDADDBBCC?C@CCCCAAB?BB<@<@@C;:;:.;=@BBCCBBBBB?9??:::::)9>;<3988(7>?>BA?ADFBBC=A=>>;>CB=<<>@@>>>>@AB?;:;A;>>@@<@??ACB??:?=AAB>AA@@@AAA>ABBBAA?BB=@BB>BBBBC8==:9<<;;;,00,0@@<BA@@@=B:>=>A<@<??>>?<@@AA>>><A<@@@9@BB@>;;@000@@>>AB???B@>;;;AEEBA:??@@??<>:A=@@B@>>>
@ATNG8:00190:04896
GATGTAGACATATCGTACTCTCTGTACTCATTCGTTTCGGAAGAGACAGGTACGTTAATAGTTAATAGCGTACTTCTTTTTCTTGCTTCGTGGTATTCTTGCTAGTTACACTAGCCATCCTTACTGCGCTTCGATTGTGTGCGTACTGCTGCAATATTGTTAACGTGAGTCTTGTAAAACCTTCTTTTTACGTTTACTCTCGTGTTAAAATCTGAATTCTTCTAGAGTTCCTGATCTTCTGGGCTGCGCTGATATGCGCTACCATCGATTCCGGATAGTCT
+
;<BA??CA@@AB@@@DFAAACBBCHCCCCBB@BBDB6957<7?@>@:@@<?;;<=:>8;;==9<8B??:<?::9877333$/83800,/99<6===6;A3899@?A:@@B799?A<??B<@=@??==;;;=B@@?=AA>>>@;;;?@?@986;165517<9@9>AAA?>>8:67;==?3?<@<@?DDD/==:@@6766///:98<0777(26666376:=6=:99588;C688<5666---=49---;;76;?>=::/--660--->77176:9>===@==
@ATNG8:00197:04898
GATGGTAGATACTCGCTGATACACCCAGAAGATCAGGAACTCTAGAAGAATTCAGAATTTTTTAACATCAGAGAAGTAAAACGATTAAAAAAAGAAGGGTTTTTACAGACTCACGTTTAACAATATTGCAGCAGTACGCACACAATCGAAGCGCAGTAAGGATGGCTAGTGTAACTAGCAAGAATACCACGAAAGCAAGAAAAAGAAGTACGCTATTAACTATTAACGTACCTGTCTCTTCCGAAACGAATGAGTCATAGATATACGTATAGCTACCATCGATTCCGGATAGTCT
+
///9)//?<9444499;565655::19;;8666>>@:@:>;;/0/:1//)/39933-33333#32787773333,33333&3333,333333"3;,33(3777'7857522255222'2257-22538887@@BB@BCAAABBE@BB>=8<<:;;=>>0939AA6;;BA>>=@<@@BB>=:=A:===;>B@@@:@>=8=====.=A<:9::>>::=+/)/765(/(/9>9969BAACAA<@;=?@:???>AAABA??BBBAAABBBACABBBABBD@B;<;@?;@:>:=ABB;:;
@ATNG8:00199:04890
GATGGTAGTATCTGCACACTCTGTCCAGGAAGATCAGGAACTCTAGAAGAATTCAGATTTTTAACATCGAGAGTAAACGATAAAAAGAAGGTTTTACAAGACTCACGTTAACAATATTGCAGCAGTACGCACACAATCGAAGCGCAGTAAGGATGGCTAGTGTAACTAGCAAGAATACCACGAAAGCAAGAAAAAGAAGTACGCTATTAACTATTAACGTACCTGTCTCTTCCGAAACGAATGAGTACACATCGTCGTGTCGTGCTACCATCGATTCCGGATAGTCT
+
--7938A=>CB@@@CCCBCCCF@AA>BA4:.57>00/6:277/4444.44.4344454<<<)<0444443866///(////6:::)66071777+88<6:;<::?==<6;8895<=<4;<<>CCCCCCCDDEDBA>ACCC?BABBACBB?C?BBC?CCCCCCCC?CCCAAB@BB<AAB?BBBBC>BA@:99888.9A?CB@ACCA@@;@:>>@@<@<AAEAA?ABCCCBA@C?BAC>CCC>AACDCCAAAACCCCAABBBBBBAAADC@BBBBBC?C?C?BDCB:::
@ATNG8:00159:04939
GATGGTAGACATATCGTACTCTCTGTACTCATTCGTTTCGGAAGAGACAGGTACGTTAATAGTTAATAGCGTACTTCTTTTTCTTGCTTCGTGGTATTCTTGCTAGTTACACTAGCCATCCTTACTGCGCTTCGATTGTGTGCGTACTGCTGCAATATTGTTAACGTGAGTCTTGTAAAACCTTCTTTTTACGCTTACTCTCGTGTTAAAAATCTGAATTCTTCTAGAGTTCCTGATCTTCTGGTATACACACTCGCTCGCTACCATCGATTCCGGATAGTCT
+
9;?@>A?AAAB@<<;;;><B=CCCDCCCCB9;9;@@D>CC?@=@;?;==B;>BBBB@C?BBGD?B?CDBBA>?<>78::99)/0(00.)---/38//*3;6<=BDDE?BBCBBB@@<>?>=B=AA@>>==A<@@>><>=>@@@>;;;?>?===?5888:=>5;5;>>>A@>>><??DDC5@;A<AACBB/@@>>>=AAA@@@:::908888(8@>=?<?=@@<>>>@@@A=A>@@>==<088808:>=>;;;=???;779///727///8=6=6=6=>B@@:;
@ATNG8:00178:04935
GATGGTAGTGTCATATGAGAGTGTGTACTCATTCGTTTCGGAAGAGACAGGTACGTTAATAGTTAATAGCGTACCTCTTTTTCTTGTCTTTCGTGGTATTCTTGCTAGTTACACTAGCCATCCTTACTGCGCTTCGATTGTGTGCGTACTGCTGCAATATTGTTAACGTGAGTCTTGTAAAACCATCTTTTTACGTTTACTCTCGTGTTAAAAATCTGAATTCTTCTAGAGTTCCTGATCTTCTGGGATGTGTGCGCAGTGCCTACCATCGATTCCGGATAGTCT
+
/98868//5ABB;;;;@<<ACBBBB;96;>=<5>>A>9>@55056=:;@C=@A<;;?C@BBBB;A=AAA;>A?=<B99999'9=;956B>6==>@:==>;>C????@AC@CHHICDCCAEDD?C?BCCBBBAA?ABCC?BCCCBCCCCCCBBA@@C?CAA?AB@CADBAADCC@@;@AAAA8B@BBBBCCC3BCCCB>CBBBBBBB@@=@BBB0BBB@A?A?BJGCCCCCCC@B@CJDCBB@BBAD=D;;;@CBCBBCBBCLAHLKEDCBBBC@D@D@BBBBCBB
@ATNG8:00180:04963
GATGGTAGGAGACACGTCGCACACGTACTCATTCGTTTCGGAAGAGACAGGTACGTTAATAGTTAATAGCGTACTTCTTTTTCTTGCTTTCGTGGTATTCTTGCTATTTACACTAGCCATCCTTACTCGCGCTTCGATTGTGTGCGTACTGCTGCAATATTGTTAACGTGAGTCTTGTAAAACCTTCTTTTTACGTTTACTCTCGTGTTAAAAATCTGAATTCTTCTAGAGTTCCTGATCTTCTGGCGCTCTGTCACGTCTGCTACATCGATTCCGGATCAGTCTATCACC
+
/7::<A@C@CABBB@><0/099999695;;;>296CC>BB@C966===6966?BBB:;:<BA@=A;????@BBBB=BBBBB1?=:?999+3::=283828===?>=AA;A<8344;;7:=?:=76:...5553.36..(.33359555=<==9778)/..377(/)277<977;A685656'67>8>>AAA/AA;;;1;=<=><89//)/666'66:994;:>@<=>>>?9>9>:>>=AAD===>:===888;;EBBB@@@=>>@@@@@A>><><@;=9:;9-----/33)
@ATNG8:00182:04968
GATGGTAGTCTCAGATAGTCTATAGTACTCATTCGTTTCGGAAGAGACAGGTACGTTAATAGTTAATAGCGTACTTCTTTTTCTTGCTTTCGTGGTATTCTTGCTAGTTACACTAGCCATCCTTACTGCGCTTCGATTGTGTGCGTACTGCTGCAATATTGTTAACGTGAGTCTTGTAAAACCTTCTTTTTACGTTTACTCTCGTGTTAAAAATCTGAATTCTTCTAGAGTTCCTGATCTTCTGGGTGTATCAGCGAGTATCTACCATCGATTCCGGATAGTCT
+
4<<<?BBCCCBBCDDCDBBBCCC;;9B=;=;;4:@AC=DD@C@CDDCBDC@CCBBD@B?BBBA?C:;9A=<>>==0449=>,>A7;:CD<@;;;7;<<=<B79:9??@?BBCDBBBCAC@@?@@DDCBBCBB?BBBB@CBBBBBCBB@@@000@@<000;=>;>;<566<>>=<795555&57<99>>>>,=>>??6=>?::9>>>>;>=<<,<0000,0:@D?AA??@CC?B?BBBB@@=?@A@;@BBABB@@@CB@CAFIEDG@C;;;BA7;7<>;;;A@A@
@ATNG8:00191:04960
GATGGTAGATATATGCACGCTCTACCAGAAGATCAGGAACTCTAAGAAGAATTCAAGATTTTTAACATCGAGAGTAAACGATAAAAAAGAAGGGTTTTTTACAAGACTCACGTTTAACAATATTGCAGCAGTACGCACACAATCGAAGCGCAGTAAGGATGGCTAGTGTAACTAGCAAGAATACCACGAAAGCAAGAAAAAGAAGTACGCTATTAACTATTAACGTACCTGTCTCTTCCGAAACGAATGAGTACTACTCTCAGAGACACACTACCATCGATTCCGGATAAGTCT
+
:==>ACCABBB>B=<<A666>>>@B:<>>7<<<5957<6::://+/;486393//)//////$/36333:9434<==388///6666$//(//(/6666$6/3,3733375555'2-25275505558=CCCCCEDCCCCB=AB@?<@AAACC999;@CBB@BCCCCBBB?BBCBBB>BB>BBC:??999,8<>:@@@@A2@B?B@BABA=>A:=9=>>>8=8=@BBB@BCBBBBB@C?AA@<ABB@CCCCCBAACCCCCCCC@ABBBDA@@CC?C>??AA<A;@:>>A<C::9
@ATNG8:00195:04970
GATGGTAGTCTCAGATAGTCTATAGTACTCATTCGTTTCGGAAGAGACAGGTACGTTAATAGTTAATAGCGTACTTCTTTTTCTTGCTTTCGTGGTATTCTTGCTAGTTACACTAGCCATCCTTACTGCGCTTCGATTGTGTGCGTACTGCTGCAATATTGTTAACGTGAGTCTTGTAAAACCTTCTTTTTACGTTTACTCTCGTGTTAAAAATCTGAATTCTTCTAGAGTTCCTGATCTTCTGGTATGACTAGTGTACTACTACCATCGATTCCGGATAGTCT
+
33<<7ABCCBBCACCBCBA@ACCDICCB@>9:.9?A@;BB?B>BCCCCCCABCBBBAC?CEBB>B@BCCD>BB@?>;<;;;*;@=BAFE=A==@<@@@@>C?BBCDDEACBBCCDCC@CCC?C?CCCCABAC>AACD?CBBBBBCDDBBBAA@AB@DCC=BB?C@DBBBBCCDD?BBCGF<C?A=<<;;;*;B;;;7<BBBBCCCBA5;;;;*;AABC?CAEE?BBBDDCC?C@AAABBC?CBC@CBBBBBBBCDDCDCCCCBBB@BBBCBD@C?B@DCCCA@@
@ATNG8:00155:05002
GATGGTAGCGCATATCAGCGCAGCCCAGAAGATCAGGAACTCTAGAAGAATTCAGATTTTTAACACGAGAGTAAACGTAAAAAGAAGGTTTTACAAGACTCACGTTTAACAATATTGCAGCAGTACGCACACAATCGAAGCGCAGTAAGGATGGCTAGTGTAACTAGCAAGAATACCACGAAAGCAAGAAAAAGAAGTACGCTATTAACTATTAACGTACCTGTCTCTTCCGAAACGAATGAGTACTGCGTCTCACTCTCGCCTACCATCGATTCCGGATAGTCT
+
3;:=7<555<:<;9CBAACBCB;;;)9>@;;;9?BB9B>AB@<;AB?@@<@;=>445>@@0@=?A@CCCCCCCB<B@>@>>>0@B=A=@@@4@=?=@:99AA>:;;4:?DD@CBB@BCCCDDCCA@@@BBBCC@CB@@;@;;;CBBC?B?B;;7;CCBBEDD@BCCDBC@CC?AAA=>=:99.99929>>>@.@@????BBBBBB<?;>>BB>B?B>BCB>AAAAA==;>;BBB:@??288=AAAAABDDG;;;AAAECCDC?CBC@C;;:BB@B>B>ABAAAAA
@ATNG8:00159:04986
GATGGTAGCTATACGTATATCTATGTACTCATTCGTTTCGGAAGAGACAGGTACGTTAATAGTTAATAGCGTACTTCTTTTTCTTGCTTTCGTGGTATTCTTGCTAGTTACACTAGCCATCCTTACTGCGCTTCGATTGTGTGCGTACTGCTGCAATATTGTTAACGTGAGTCTTGTAAAACCTTCTTTTTACGTTTACTCTCGTGTTAAAAATCTGAATTCTTCTAGAGTTCCTGATCTTCTGGTCTACTACACTGTACTCTACCATCGATTCCGGATAGTCT
+
/99:;AA@?CDDB<;9FEGDCCCCCDGCDCBB@BCCC=BB>B?BBBCCBB@BCCBB@C@CBCC@C@CCCCCCC@?=@BCDC3AA9>??=88C@A?BBA>:979AADCD?BBAAABBB?BCC>A>AAACA>=A<@@==5:9?9:;A====A;;;>>:888<@@>D=@@???===>,///;;.;6<7=====,><878-6==9;8BCCC;ADDD/A888B=C=BB6;;ABAAA<@7;;===A:>>E=???CBAAAA;;;@A@@@<::16///==6;6;7AA=:::;
@ATNG8:00162:04996
GATGGTAGTACATGATAGACGACACCAGAAGATCAGGAACTCTAGAAGAATTCAGATTTTTAACACGAGAGTAAACGTAAAAAGAAGGTTTTACAAGACTCACGTTAACAATATTGCAGCAGTACGCACACAATCGAAGCGCAGTAAGGATGGCTAGTGTAACTAGCAAGAATACCACGAAAGCAAGAAAAAGAAGTACGCTATTAACTATTAACGTACCTGTCTCTTCCGAAACGAATGAGTACTATGTAGAGCTCTATACTAATCGATTCCGGATAGTCT
+
ABBD@CCCCCCC@A?DCCCC9:9BB?BBC@CCCCCC@B@BBCBBBC?CD@D?BBB??@@@1@ALGCCCCCCCEB9B>:;;;;';<<<595505D@:ACCCCBB996;@BB?BCD@BBBDDBBBBCCCC999C=@@AB?BBBBCCCC@C?C999:DCCCBBB@CCDBBB?BB?AAA;???<<6@??;?BEDD2CC?BAAABBBBB999:ABB4:7:CBBB@DDDDDCC@B@ACE>CCB>AABBDBBAAACCCBAABBBBBBBAAC?A@==?=C;?:AAAA==<
@ATNG8:00166:04981
GATGGTAGCGGCACACATAGATACAGTACTCATTCGTTTCGGAAGAGACAGGTACGTTAATAGTTAATAGCGTACTTCTTTTTCTTGTCTTTCTGTGGTATTCTTGCTAGTTACACTAGCCATCCTTACTGCGCTTCGATTGTGTGCGTACTGCTGCAATATTGTTAACGTGAGTCTTGTAAAACCTTCTTTTTACGTTTACTCTCGTGTTAAAATTCTGAATTCTTCTAGAGTTCCTGATCTTCTGGAGATACACATGATACTCTACCATCGATTCCGGATAGTCT
+
--68(----4.499445==996<;;;;<<<;;;5989909<.4.449<;//,/<///8<577/4.5.5::<5655:554444$4;5;;?>>76669B8?<C<;?8553:?A@DCBBBDCCACCC@D@CDCCBBBC?BBBB>@@BBCBBBCJCCCCA@A?A@@@AA?A@DB;<;BCBC@@;<<<.;9?;;::::':9===5>>>>DDBBAA><AA2@@C>BC9B=BB?BBBCAAA@C@BCDBCB>@@@=@CDHECBCCAAAACCCCCCC?B;;:??=@?B?BAABABA
@ATNG8:00166:04997
GATGGTAGATATATGCACGCTCTACCAGAAGATCAGGAACTCTAGAAGAATTCAGATTTTTAACATCGAGAGTAAACGATAAAAAGAAGGGTTTTTACAAAGACTCACGTTTAACAATATTGCAGCAGTACGCACACAATCGAAGCGCAGTAAGGATGGCTAGTGTAACTAGCAAGAATACCACGAAAGCAAGAAAAAGAAGTACGCTATTAACTATTAACGTACCTGTCTCTTCCGAAACGAATGAGTACACATCGTCGTGTCGTGCTACCATCGATTCCGGATAGTCT
+
/99:<AA@BBBBBBBBBBBHGCBBB?BCB=<@<696:>8;??/0/;6;;46134444===);7:87783338899187733333$33,33(3999'3333(3333332226,5.552555/5899@CDGJDCEBBB@C?CCDD>AABBDDBB>C@CCC?BBCCCBBB?BBBAAA?CC>AAB?BB@@@:A??9?AAAB3AC@B>>>BB@@B:=:=?>@7;6:ACAB@CBBCCCC?B?BBD>CBB?BBBBBCDCCA@ABBCCCCBBCCBBBBB?BBBBCC?C?B?AAAA:99
@ATNG8:00185:05018
GATGGTAGCATCATGCATATCTCACCAGAAGATAGGAACTCTAGTAGAATTCAGATTTTTAACACGAGAGTAAACGTAAAAAGAAGGTTTTACAAGACTCACGTTAACAATATTGCAGCAGTACGCACACAATCGAAGCGCAGTAAGGATGGCTAGTGTAACTAGCAATAATACCACGAAAGCAAGAAAAAGAAGTAACGCTATTAACTATTAACGTACCTGTCTCTTCCGAAACGATGAGTACTGCGTCTCACTCTCGCCTACCATCGATTCCGGATAGTCT
+
3::<=@@CBBBCC;99BBCCBBCA@<@BB=BBBBBAD?@@BBB@@@@?<A?B==98898)96<9:;;;BBA==7<=//000$0/(/(///&//85788?==87;4959=4;::59:@@>B;@?>=>>>>>E=???@=@@@:98//,/6<;@=@000;98:;8885=C<AA@?>?>BB:99,99937??>A280)///(/?>9B@?B?AA>>+0*0000/<?88>==;9>:99;/7773;<6------26677778888=949>A;?;=?CD=A=B?BBBBCBB
@ATNG8:00188:05019
GATGGTAGGCGACATACATACGCGCCAGAAGATCAGGAAACTCTAGAAGAATTCAGATTTTTAACACGAGAGTAAACGTAAAAAGAAGGTTTTACAAGACTCACGTTTAACAATATTGCAGCAGTACGCACACAATCGAAGCGCAGTAAGGATGGCTAGTGTAACTAGCAAGAATACCACGAAAGCAAGAAAAAGAAGTACGCTATTAACTATTAACGTACCTGTCTCTTCCGAAATGAATGAGTACAGAGAGTACGATATGTCTACCATCGATTCCGGATAGTCT
+
//9:6;?A@ACC>===??<<<55595:994555999.55)59<;<==9=>9<7:@=99::;*9<@AAACBB;;9D7@;;;999':?<<269609BD>CCAB@AA;;;,::?@:@99248<::;==BBCCCCDCFAFCCC@BCCDC@AA@C@BCC?BBBCBBBB?CCCBBB@CC?BBC?BA:99,9<<8<@@>@,=?:????CCCDC?C?BBBB5818>CCCABDDBBBC?B?@@@;@CC@DCCCBCAAACBBBCBBBABBBABCBBC@CAAAAB@C?B?BBBBA??
@ATNG8:00199:05000
GATGGTAGCGAGCGAGTGTGTATACCAGAAGATCAGGAACTCTAGAAGAATTCAGATTTTTTAACACGAGAGTAAACGTAAAAAGAAGGTTTTACAAGACTCACGTTAACAATATTGCAGCAGTACGCACACAATCGAAGCGCAGTAAGGATGGCTAGTGTAACTAGCAAGAATACCTCGAAAAGCAAGAAAAAAGAAGTACGCTATTAACTATTAACGTACCTGTCTCTTCCGAAACGAATGAGTACTATGTAGAGCTCTATACTACCATCGATTCCGGATAGTCT
+
3333-//7//////8889:>=>>@>6;>C@AA;=55.56444555<7;;5=28<9555555#56;:9;;>A;;==4;>:====+=C?C:CB=0>;;6;<<66699=2:4;>8:9:;??CCCBBBCBCCAADDD@CC;;8;BAABB;;7;?FBA>BCCBCCBB?BCDBA@=@C@CBD?@>99::-:98<898877#3;4;888=<;9;.303399,3,379995;===A@@:>=@@@;@AA?CCBBBBBBBBBBBBBBBA:9::::9?A::;886=9>2868==@999
@ATNG8:00152:05037
GATGGTAGCGCGACGAGCGTAGACCCAGAAGAATCAGGAACTCTAGAAGAATTCAGATTTTTAACACGAGAGTAAACGTAAAAAGAAGGTTTTACAAGACTCACGTTAACAATATTGCAGCAGTACGCACACAATCGAAGCGCAGTAAGGATGGCTAGTGTAACTAGCAAGAATACCGCGAAAGCAAGAAAAAGAAGTACGCTATAACTATTAACGTACCTGTCTCTTCCGAAACGAATGAGTACGATGAGAGAGCTCTCTCTACCATCGATTCCGGATAGTCT
+
3<4545;><@??;===>=B=@@;;;3;;>:CCABBBD@C@CDDA@@@@@@>@?CCBAADCD2D?BBCCCECC:9959ABCCCC1CC=B4;;;.;CC@HCCCBBC;98;@BC@BCE@BBBBCCCCCCCBBBCCC?BBBC8;:?BBBBC@C@D@@>ADFECBAA>AABBBC?CD?BBA?BBBAC<@??:=@@@@2@@=ACDCA==A8858ACF7;8;ACCC@BDBDCBB>A?ABB<BCC@CBBCBBBBBBBBB>?;@B>==>>>>>F====AAD;@;@==>=????
@ATNG8:00154:05033
GATGGTAGCGCGACACATAGATACAGTACTCATTCGTTTCGGTAGAGACAGGTACGGTTAATAGTTAATAGTACGTACTTCTTTTCTTGTCTTCTGTGGTATTCTTGCTAGTTACACTAGCCATCTTACTGCGCTTCGATTGTGTGCGTACTGCTGCAATATTGTTAACGTGAGTCTTGTAAAACCTTCTTTTTACGTTTACTCTCGTGTTAAAAATCTGAATTCTTCTAGAGGTTCCTGATCTTCTGGCTCTCGTAGACAGATACTACCATCGATTCCGGATAGTCT
+
3:88554/:>0/////5659=>95566555<55.4448044.4444555//)/9//)/27277/4.549955554555;5:9:9+993///72///5>8<<=9<A>AAAA?A?ACGGGDBB?BDDD@CCCCBCBB=@9;;@CCCBCBBBCDCCCCCCCFCCC@BB?B@BBCBBBBBB?B@@@@8?>A>;;;;;*;ACCE>AABCCCC@A@5;;;;*;>=@D?C?AA<@BBCBB@B@D@CCCCBB@B;;6;BBBDFFIBBCEGGEDEDCC;;;DDCC?DAJAH;;;BDB
@ATNG8:00154:05049
ATGGTAGGACGAGCGTCTGAGAGGTACTCATTCGTTTCGGAAGAGACAGGTACGTTAATAGTTAATAGCGTACTTCTTTTTCTTGCTTTCGTGGTATTCTTGCTAGTTACACTAGCCATCCTTACTGCGCTTCGATTGTGTGCGTACTGCTGCAATATTGTTAACGTGAGTCTTGTAAAACCTTCTTTTTACGTTTACTCTCGTGTTAAAAATCTGAATTCTTCTAGAGTTCCTTATCTTCTGGATATGAGTGACTCGTGCTACCATCGATTCCGGATAGTCT
+
--5066<8>54443444::;;;;7<=<AB==8?949(483:<B=CCCBC?@A@CE9;:=DECACAGGBCCCBCC?A@@@@0>C@CCCD=BBCI@CCCGDC?BBBCCC@CCECBBBC?BBC@B@CBBCCDBA<@@;;7;BCCDBCBC@@@DCBCBACBBACC?B?A@@ACCCCC?@ABBB7B=B=@ABAB0BBCCC=CDBCBABAAA@CEEE5B;;;A=A@BB?BBDBBBC?B?D@BBBB?BBB@BBBCBBBBB;;;@A;:::::>@=;;00,0<@?AAAAA@@
@ATNG8:00181:05043
GATGGTAGCGAGCGAGTGTGTATACCAGAAGATCAGGAACTCTAGAAGAATTCAGATTTTTAACACGAGAGTAAACGTAAAAAGAAGGTTTTACAAGACTCACGTTAACAATATTGCAGCAGTACGCACACAATCGAAGCGCAGTAAGGATGGCTAGTGTAACTAGCAAGAATACCACGAAAGCAAGAAAAAGAAGTACGCTATTAACTATTAACGTACCTGTCTCTTCCGAAACGAATGAGTACTAAGTAGAGCTCTATACTACCATCGATTCCGGATAGTCT
+
33883:B@@?A@@@AAA@?@;;;B@8<=<6;;=;;;7<8<====>C@BA?A?::6=====+;7;C<BCCAAACC=BAAAGCD5DEAC>BBA9BCC;@ABBCCC;:8;?DCACDD@CBBBBBBBABCDCCCCEACCBB?ABBBCCDD?B?BCC@CBBCCCCC@CCCBBB@CC?BCF?AA??<6===:?CCCC3BA?CBBBBBBAA;>;?@@A>B?BADBB@BCBBBCC?A?@BB=BBB@CCCAAACCC@BBBCCCCBBBBBBBBBB?BAAAAD?D?B?BAAA999
@ATNG8:00182:05038
GATTAGTATAGAGCTCTACATAGTACTCATTCGTTTTGGAAGAGACAGGTACGTTAATAGTTAATAGCGTACTTCTTTTTCTTGCTTTCGTGGTATTCTTGCTAGTTACACTAGCCATCCTTACTGCGCTTCGATTGTGTGCGTACTGCTGCAATATTGTTAACGTGAGTCTTGTAAAACCTTCTTTTTACGTTTACTCTCGTGTTAAAAATCTGAATTCTTCTAGAGTTCCTGATCTTCTTGGTCTACGCTCGTCGCGCTACCATCGATTCCGGATAGTCT
+
<=C@BB???BBEBBBBCCDCCBBCCHCCBA?ACCCC<DFD@BCBBBBC@DCBBB@C@CBBB?B8::CCBBBBB@BBBCB3BC?C99918;?C@CDC>A@4:9:A@@=ABBBBBBC???B:?<?AA>=<<<=AAAC:>@AA>>>=>?A>>@=>=<>>><>A<@<??@@@@A@A<A????2?;@5;;>>>+==666.656///;;;@=>>@@,9///8386==9=BBA>>>=A=AACAAA388>D>?>?>>>>==;;;>>?===@<>>>@@@<@;?<?A?????
@ATNG8:00152:05086
GATGGTAGCGCACACATAGATACAGTACTCATTCGTTTCGGAAGAGACGGGTACGTTAATAGTTAATAGCGTACTTCTTTTTCTTGCTTTCGTGGTATTCTTGCTAGTTACACTAGCCATCCTTACTGCGCTTCGATTGTGTGCTGTCTGCTGCAATATTGTTAACGTGAGTCTTGTAAAACCTTCTTTTTACGTTTTACTCTCGTGTTAAAAATCTGAATTCTTCTAGAGTTCCTGATCTTCTGGAGATACACATGATACTCTACCATCGATTCCGGATAGTCT
+
7:;;;@=AABBBABB;;;CDCCGCCCCEBCBC>@@BC=BB@B>@?CCBBB>BC@@@?B?AAAC<DGCBBBCCCCB?;;;;;$;<8<AAD>DF@A=@@@<@@;?@??>?<@??AACBB?BBC?B?CCBBBBBB?BBBB?BBB@<9-----445555058=5::483888:::=>A:>:;:9-:*/,/9>>@+98////(688=>?775:19:::)8<<::7;<@A>AAA@@@@5:5:??AAA<@??;888===?>>=>@???AA@@@<@AAABB=A<?;?=<===>
@ATNG8:00155:05104
GATGGTAGCACACGAGATCTCATCGTACTCATTCGTTTCGGAAGAGACAGGTACGTTAATAGTTAATAGCGTACTTCTTTTTCTTGCTTTCGTGGTATTCTTGCTAGTTACACTAGCCATCCTTACTGCGCTTCGATTGTGTGCGTACTGCTGCAATATTGTTAACGTGAGTCTTGTAAAACCTTCTTTTTACGTTTACTCTCGTGTTAAAAATCTGAATTCTTCTAGAGTTCCTGATCTTCTGGGTGCGCTGACAGTCTCTCTACCATTCGATTCCGGATAGTCT
+
8;;<@BDDCBABBBBCCCCDBBBB@BCCBB?>;===@8@@=A9;<:BBAB=AABAB<B8;6>>;>@CCCCCBB<?799777$3:6;=@@5>CAA=@@@<@A>@AA?@A>ABBBCBAA>???@D?BBCCBB==8=:::8<<>>??=;;;@@A;;;;;???;@?5:5;?>>>?AAA;>====/<4:188:::*:==>@:@CBC>>>>><17898(8;;;@=B<@@<ADBB;;79=9///=:=88///)//,22,,,,,,,-888558=67;3;78738/5/566777>
@ATNG8:00157:05111
GATGGAGACACGTCGCACACGTACTCATTCGTTTCGGAAGAGACAGGTACGTTAATAGTTAATAGCGTACTTCTTTTTCTTGCTTTCGTGGTATTCTTGCTAGTTACACTAGCCATCCTTACTGCTGCTTCGATTGTGTGCGTACTGCTGCAATATTGTTAACGTAAGTCTTGTAAAACCTTCTTTTTACGTTTACTCTCGTGTTAAAATCTGAATTCTTCTAGAGTTCCTGATCTTCTGGTGTCGTCTATCATGTACTACCATCGATTCCGGATAGTCT
+
99??6?B@@AB<99AABCAA@BAA:;:@;@>CC=CB>A?ACCCC=;:;CCCC@DACBCCAB?;;;CCBBAA<ABBAA2@@<??@A<@BBB>@;;599<???CBB=>888?>?=9;83/36;;@0///77285./(//.955222888899994<8@<@@;?;878<7=;:98:6655&2.7/55>>=.<><<>0758//.33.2+...&....7273::677799::4848777??<@BB<;888;;>>>???A>>=@AAB;?>>;:;4:4:7966,,,,
@ATNG8:00159:05080
ATGGTAGCGCACACATAGATACAGTACTCATTCGTTTCGGTAAGAGACAGGTACGTTAATAGTTAATAGCGTACTTCTTTTTCTTGTCTTTCTGTGGTATTCTTGCTAGTTACACTAGCCATCCTTACTGCGCTTCGATTGTGTGCGTACTGCTGCAATATTGTTAACGTGAGTCTTGTAAAACCTTCTTTTTACGTTTTACTCTCGTGTTAAAAAATCTGAATTCTTCTAGAGTTCCTGATCTTCTGGTATGACTAGTGTACTACTACCATCGATTCCGGATAGTCT
+
333-4335::>>;?969BB?BCC;99@<@;;19<88.77)//2777:955.555555:.5555.5.5:556;;=?<=<@@@+;:344444)44444.333-3:5::;446?BCCBBGCC@B;;8;?CCCECCCBACCED@CBBCBBCBBBCDCDF@@<AA@<@C?C?CCCCCDDCC?AABBB:C?B?AAAAA,B@;;;;.;A@AAB@@;<5;;;;;$;@@AADE@AA?A@BDCBB?B@BBBCCD@CCF@BBBC@@@BBCICCDCCCCCB?BBBBCC@C?A?ACBBAAA
@ATNG8:00164:05084
GATGGTAGAGAGACTGTAGCGCACCCAGAAGATCAGGAACTCTAGAAGAATTCAGATTTTTAACACGAGAGTAAACGTAAAAAGAAGGTTTTACAAGACTCACGTTAACAATATTGCAGCAGTACGCACACAATCGAAGCGCAGTAAGGATGGCTAGTGTAACTAGCAAGAATACCACGAAAGCAAGAAAAAGAAGTACGCTATTAACTATTAACGTACCTGTCTCTTCCGAAACGAATGAGTACGAGAGTCAGAGCAGAGCTACATCGATTCCGGATAGTCT
+
9;AA@CC=BBBCBCBBDHDCBCCCC?CCJF;9:D@@<@?BCBAA@E?AA@C?A:899>>?2A?BBBBBCCC:88*8>9;;;;':;<<2555&59<7<666==<5:4;?@@=@BB?BBA@BB99:CBBBAA@B=@@AA?ACCBCCBB?B=AAA>AAACABAB@CCBBBC;??<@@@<@ABAA;==;8<>?@@/@@<@999B>???;><>A==5;5;:@AA>A@@@C??=??BBC>BCC?BCB?@?BCB???A@????>??:98???BBB???=A=A===:@000
@ATNG8:00165:05107
ATGGTAGTCTCAGATAGTCTATAGTACTCATTCGTTTCGGAAGAGACAGGTACGTTAATAGTTAATAGCGTACTTCTTTTTCTTGCTTTCGTGGTATTCTTGCTAGTTACACTAGCCATCCTTACTGCGCTTCGATTGTGTGCGTACTGCTGCAATATTGTTAACGTGAGTCTTGTAAAACCTTCTTTTTACGTTTACTCTCGTGTTAAAAATCTGAATTCTTCTAGAGTTCCTGATCTTCTGGACAGAGTGTGCAGATACTACCATCGATTCCGGATAGTCT
+
333-44:??566<:<<5566=<><=<>0///)/444(4<3:5:<:999;4;A?BB?C?BBCB6<7;A=9;;9:<555555$4<399;;3:;;>9?>@:>?9<<CCCF@CBCDBBBB?BBC@C@DDDCCCAA>ABBF@D@@@BCCCBBBBBCCCC>AAC@CC@B?AABAAACCC@CCCCC<CAG@DCBBB2BBCCF=BCG;;;CBAA5;;;;*;AABB:;:;C?BBCCCBB?B?BBAAAB?A@B?BBCDCCCDC@@@CCCBCCDD@AAABBC?C?C@BBBA???
@ATNG8:00169:05105
GATGGTAGATACTCGCTGATACACCCAGAAGATCAGGAACTCTAGAAGAATTCAGATTTTTAACATCGAGAGTAAACGTAAAAAGAAGGTTTTACAAGACTCACGTTAACAATATTGCAGCAGTACGCACACAATCGAAGCGCAGTAAGGATGGCTAGTGTAACTAGCAAGAATACCACGAAAGCAAGAAAAAGAAAGTACGCTATTAACTATTAACGTACCTGTCTCTTCCGAAACGAATGAGTACATAGATATACGTATAGCTACCATCGATTCCGGATAGTCT
+
**25/69@CCBBB@@BBBBBDGCCD>D;9455559;5;7;?B@@@@?BA?B?BB;==FEE0C?@00/=<:;899913333777'33,3,333&37738:=<888//(/066475615555<@@ECCCDDBBBB?CA@@@CBBABAAC>B?B998:BAAABBB?BBBBBB?@@;@AA:?;>>=5=00*00000(0>@8BBA@@<8:8/5)//..(.(.6::;:=>>=<<<9=9==:2;<??==>BBFBBBABBBACCCAAAA??A@@@<@677@@<A8:7;AAB???
@ATNG8:00169:05113
GATGGTAGCGCACACATAGATACAGTACTCATTCGTTTCGGTAAGAGACAGGTACGTTAATAGTTAATAGCGTACTTCTTTTTCTTGTCTTTCTGTGGTATTCTTGCTAGTTACACTAGCCATCCTTACTGCGCTTCGATTGTGTGCGTACTGCTGCAATATTGTTAACGTGAGTCTTGTAAAACCTTCTTTTTACGTTTACTCTCGTGTTAAAAATCTGAATTCTTCTAGAGTTCCTGATCTTCTGGGATGTGTGCGCAGTGCCTACCATCGATTCCGGATAGTCT
+
----(----<=BBAB;9:@@;;;;?;>9>@;;2:49;6;<244.445;;55.5;6569>7:999)/*/97799999454444$44.444<<3;559A8B<B@BB???>AACAFCEEDDCC@CCC@C@CBCBCCA@<@A@@?CBBBBBBBCCCAAACCB?CA@?AC@C@DCCBBBBCD@CCCCC;D@C?@@@@@0>BAAA<@@CAABBBBB=BCCC3CBBCC@CACCACCCCCCC@D@BBBFBB>BCDD<B;;;@BBBAAABBBBACCC@CCCCCG@G@G?BBDBBBB
@ATNG8:00188:05089
GATGTAGCTCGCTGATGATATCTCCAGAAGATCAGGAACTCTAGAAGAATTCAGATTTTTAACACGACAGTAAACGTAAAAAGAAGGTTTTACAAGACTCACGTTAACAATATTGCAGCAGTACGCACACAATCGAAGCGCAGTAAGGATGGCTAGTGTAACTAGCAAGAATATCACGAAAGCAAGAAAAAGAAGTACGCTATTAACTATTAACGTACCTGTCTCTTCCGAAACGAATGAGTACATAGATATACGTATAGCTACCATCGATTCCGGATAGTCT
+
CCCCCCCADCCCBBBCCBBBCCCC@CCC@CCCCA@>@@BBCCBBC@CC?C?CCBAAAAA2@?BBBBBBAA<<;3;>9:;;;*;B=>4::;*:CDBDCCCCBB:94;?AB?BCC@DCCCBBBCECCBBBCCC?CBBB>AABBAA@B>C?CBB@BBCCCCCA?CCC@AA?BB@AAABCDCCC=B@@=:::::)9@<ABBDCBBBB?B@CCCF?A?ABCBC?BBCCCBB?B?BCB>CCC=AABBBBBBBBBBBBAB@AAAAAAAA@@<@;;;=A;@;A;AAAA<<<
@ATNG8:00188:05097
GATGGTAGATATATGCACGCTCTACCAGAAGATCAGGAACTCTAGAAGAATTCAGATTTTTAACACGAGAGTAAACGTAAAAAGAAGGTTTTACAAGACTCACGTTTAACAATATTGCAGCAGTACGCACACAATCGAAGCGCAGTAAGGATGGCTAGTGTAACTAGCAAGAATACCACGAAAGCAAGAAAAATAAGTACGCTATTAACTATTAACGTACCTGTCTCTTCCGAAACGAATGAGTACTGTATCTATGTGTGCGCTACCATCGATTCCGGATAGTCT
+
/8::;@BACBBBBC@A@<@CCDCBB=BBA;;@@@AB?C?CC@6:5@5::58267///;;;+:6///;;9;9333(73;9999):=:>;?@@2CCCAAAABBBB;;;0;>;;5;CB<@@BABDGCFCCBBBBBB@BCCC?AAFA@@DC<A<@;;7;DBBC@@@?BBBCBC@BD>???@BBBBC=A??:?>?>?,<=8997BBBBAA;@;@ACB6;5;;@<;5;@@AAAC@C@???9=9929==@@BBAACCCBBBBBBB>??AABB>=BAA@CD=D;>;>@>A:::
@ATNG8:00198:05105
GATTAGCTCTGCTCTGACTCTCGTACTCATTCTTTCGGAAGAGACAGGTACGTTAATAGTTAATTGCGTACTTCTTTTTCTTGCTTTCGTGGTATTCTTGCTAGTTACACTAGCCATCCTTACTGCGCTTCGATTGTGTGCGTACTGCTGCAATATTGTTAACGTGAGTCTTGTAAAACCTTCTTTTTACGTTTACTCTCGTGTTAAAAATCTGAATTCTTCTAGAGTTCCTGATCTTCTGGGCAGACTCTCACACGCCTACCATCGATTCCGGATAGTCT
+
3397<<ABAB@@@BBBBBBCDCBBCCCGEC@;;;6;@=@:DCCCDCC@CCCDC?B=@@@?8<7<7;:AA<?A?77737$3=5;?<<5A==B@BBB=@A8997;;86;@BBBBBB>AAB@D@EBBBCBBB>A?@?;998==>=A@@@AB@???=;;;<>>4=7=@@AB@@@A<<==>>2><@<?>CDD/A>>>@7>@>==AA97:-8662$288;;7@6?@<?@??AAA;@?A999AA;>?BB=A?@?>??AA?;;>??;?BA:?:::@A>A<?<?AAA@99
@ATNG8:00214:04498
ATGGTAGGAGAGCGTCTGAGAGGTACTCATTCGTTTCGGAAGAGACAGGTACGTTAATAGTTAATAGCGTACTTCTTTTTCTTGCTTTCGTGGTATTCTTGCTAGTTACACTAGCCATCCTTACTGCGCTTCGATTGTGTGCGTACTGCTGCAATATTGTTAACGTGAGTCTTGTAAAACCTTCTTTTTACGTTTACTCTCGTGTTAAAAATCTGAATTCTTCTAGAGTTCCTGATCTTCTGGTATACACACTCGCTCGCTACCATCGATTCCGGATAGTCT
+
333-4496>B994555<<<<=>:>AA@@@A<AAAB<BB=@>@CCDECC@CCCEG@C@CGBB@CACCCCCBBBB?@@@@@0>A?DBEF<BCBB?BCC?CC@BCBDBC@CIDDBB@@=@BB?B@CDDD;;;@@CCBB@CBBBBBCBCCBBD@@@@@DDE?BB?B@CELCCABBIAEDDDD<CAC?BBBBB,ADAAA;ABCABAAABB@CCCC5CA@ADAC?CD?@ACDCCC@B@@@@BCB@CBD@BAABBCCCDBBB@@ACACED@ABBCBB?B@C?A@@B@;:
@ATNG8:00216:04485
GATGGTAGCTCACGTACGTCACACGTACTCATTCGTTTCGGAATGAGACAGGTACGTTAATAGTTAATAGCGTACTTCTTTTTCTTGCTTTTCGTGGTATTCTTGCTAGTTACACTAGCCATCCTTACTGCTGCTTCGATTGTTGTGCGTACTGCTGCAATATTGTTAACGTGAGTCTTGTAAAACCTTTCTTTTTACGTTTAACTCTTCGTGTTTAAAATCTGAATTCTTACTAGAGTTCCTGATCTTCTGGTCTACTGACACTGTACTCTACCATGATTCCGGATAGTCT
+
//8969@A@@::444:554<>556:::<<:9=:>00/*/@*0)////::5526=<<<8<7;?<>8>8;955:::::633737$385:3333+3;88.54949:89?=9;</737779::6::>8?8<?::/../4273--(--(-8878588=8=8677155/667)/(/2366./.9.338;;.9,22'27888*99>>>7?055:>8;=<:::)///)////6062//)//777799::05555--(---(-4669...77///=?>>?;<<1//-6606*,)-6---53
@ATNG8:00217:04504
GATGGTAGGACGAGCGTCTGAGAGGTACTCATTCGTTTCGGAAGAGACAGGTACGTTAATAGTTAATAGCGTACTTCTTTTTCTTGCTTTCGTGGTATTCTTGCTAGTTACACTAGCCATCCTTACTGCGCTTCGATTGTGTGCGTACTGCTGCAATATTGTTAACGTGAGTCTTGTAAAAACCTTCTTTTTACGTTTACTCTCGTGTTAAAAATCTGAATTCTTCTAGAGTTCCTGATCTTCTGGTGCGCTACAGTCTCTCTACCATCGATTCCGGATAGTCT
+
/6::6;?B?@;;5:9::<>===<A;?;99==>8@>>><@C@C@?@ABBC@<@@@00+/27A/919?996;B;;9@<@?@@@+>>9=B=B9@@9969@@;>A=>@@@BC?BBCCCBCD?@@C?B@BBA@ABDCABBBFAGCCBBB;;;BBBADBBC?BBB?BB@D@EAB;;;CBC>?9::::*:<C9@ABBA,@A;;;.9995<<;@<<<@@@@1;>=55.529?<?@A:::A=A=CBA@A@5;;;5;AA@?CBBA@:;:9;=@;929@>?@A@C?B@C:;:AAA
@ATNG8:00220:04501
GATGGTAGCACGACACGACGATGTGTACTCATTCGTTTCGGAAGAGACAGGTACGTTAATAGTTAATAGCGTACTTCTTTTTTCTTGCTTTCGTGGTATTCTTGCTAGTTACACTAGCCATCCTTACTGCGCTTCGATTGTGTGCGTACTGCTGCAATATTGTTAACGTGAGTCTTGTAAAACCTTCTTTTTACGTTTACTCTCGTGTTAAAATCTGAATTCTTCTAGAGTTCCTGATCTTCTGGACAGAGTGTGCAGATACTACCATCGATAACCTCGAGTCT
+
55=>:CBBBBCA;?BA::;966<BDCCCCCBB@BCCD>CCAE@CBBCCCC@ECCCB?B>BCCC@D?BBCCCA;:D<:99999#:;6:@A@5<CCC@CDC@DC9:9ABAA>ABBACCBA?BBB?B?BBABBA??:>>==8=>>>>>@@@AA@@@>>><@@A=??;?:==@@ABAAA<>>>AA5A<A<;7777)69333)--3---7657-522&2999:6;488489999994848?AA<<6:8@:@@CD========@@===@==8>676>>><A<??@@@@??
@ATNG8:00227:04487
GATGGTAGCTATACGTATATCTATGTACTCATTCGTTTCGGAAGAGACAGGTACGTTAATAGTTAATAGCGTACTTCTTTTTCTTGCTTTTCGTGGTATTCTTGCTAGTTACACTAGCCATCCTTACTGCGCTTCGATTGTGTGCGTACTTCTGCAATATTGTTAACGTGAGTCTTGTAAAACCTTCTTTTTACGTTTACTCTTCGTGTTTAAAAAATCTGAATTCTTCTAGAGTTCCTGATCTTTCTGGATAGCGACGCGATATACTACCATCGATTCCGGATAGTCTT
+
//8839A@?BBEEBA<>BCECCD966665===8AABC<BB?A=A??BBCC@BBCCB?B?BBBC@C?BA@@B@?:B8BBBBB2@?9<8878&3:49.98;2=@?BDBA?>9??@@@ABB?BCC?C@BB?::7997>@@@<;;:?==?===?8=;;;<6:9949:5:49>@@>>@?A9<9:::-:)/+/<<<<,:;677+87;;<4<AA;<<177677%7///9583=A=>>>A=7805)//:99:;3;?B>===@;;;;;;;;;@@???AA<<:::==1818=>;;=;//-
@ATNG8:00233:04499
GATGGTAGTCTCAGATAGTCTATAGTACTCATTCGTTCGGAAGAGACAGGTACGTTAATAGTTAATAGCGTACTTCTTTTTCTTGCTTTCGTGGTATTCTTGCTAGTTACACTAGCCATCCTTACTGCGCTTCGATTGTGTGCGTACTGCTGCAATATTGTTAACGTGAGTCTTGTAAAACCTTCTTTTTACGTTTACTCTCGTGTTAAAAATCTGAATTCTTCTAGAGTTCCTGATCTTCTGGGTCTCTCTCTCACGCACTTACCCATCGATTCCGGATAGTCT
+
38887@=ACDCCAA;;555<<=BBBBAA>@00)0//)/4.5.5::55561/:;;;)/,/::;7>9=99555549)/////$/:)//:;17:;;6;<=9==26666==:=BBA@;?C8?@C694:B@@ABBB@DBAB>BBBBBC@@@C;;;;:A@?BAA600+0*0079>==<<155599+9.5.59999$55555)5999=;;5556;<<<(:97//)/3:>7<???99:9?;=:89::2::00*00.-...///7::77//)///(//;;>>6646:=<;;;<<
@ATNG8:00233:04515
GATGGTAGCAGACGTGACAGAGCGCCAGAAGATCAGGAACTCTAGAAGAGTTCAGATTTTTTAACACGAGAGTAAACGTAAAAAGAAGGTTTTACAAGACTCACGTTTAACAATATTGCAGCAGTACGCACACAATCGAAGCGCAGTAAGGATGGCTAGTGTAACTAGCAAGAATACCACGAAAGCAAGAAAAAGAAGTACGCTATTAACTATTAACGTACCTGTCTCTTCCGAACGAATGAGTACGATGAGAGAGCTCTCTCTACCATCGATTCCGGATAGTCT
+
<BBB@BBCDDBB@@BCCDDBBCAAA@CCCBCAAA;;7;>ABCBBBC@CCCD===>::::;;$:8B;=@;;B=<<B=BBCHCCC2;;5:2:::'5::5<=A<=C>;;;0;>BB?BBC?AABBBBBBCCCCCCCBC?BBBB?BBBBBBBB@C@C@@?@CCGDDBB?CCCCCB@BB>BAB=?>CCA:@99299898(:@<9:9BBFCBB?B?BCB@:=8==B;;:;BBBCCC@C@BC?BBC?CCCBBBBBBAAABCBBBAA>:;>>;00,/::=@B<@<@=AA@?<;<
@ATNG8:00240:04509
ATGTAGCGCACACATAGATACAGTACTCATTCGTTTCGGTAAGAGACAGGTACGTTAATAGTTAATAGTCGTACTTCTTTTCTTGTCTTTCTGTGGTATTCTTGCTAGTTACACTAGCCATCCTTACTGCGCTTCGATTGTGTGCGTACTGCTGCAATATTGTTAACGTGAGTCTTGTAAAACCTTCTTTTTACGTTTACTCTCGTGTTAAAAATCTGAATTCTTCTAGAGTTCCTGATCTTCTGGGATGTGTGCGCAGTGCCTACCATCGATTCCGGATAGTCT
+
--------79=:?:9;BBA@??96955<99995/:3992//)///:9..(/7/0/78055.0*-(-6-/////;;.5599+9?056;>>5<969B=A@B?BB?::9??AAGGECFFBA?BCDBC@CBBCCFCC@CBBB?BCBBBCBBBCCCDCCCCADA@>AA=A?CCCBBBBBB@C@@@?3>=@<;;:;:*:@ACE>CBBBBBBCCC@CCGC5CBBBB=A=AC@CCCCFBC@B@CCCDCB=A:::/;;;;@BBCCCCBCBC@DDCACCBBBD@C@C@ECCCA@@
@ATNG8:00242:04514
GATGGTAGTCTCAGATAGTCTATAGTACTCATTCGTTTCGGAAGAGACAGGTACGTTAATAGTTAATAGCGTACTTCTTTTTCTTGCTTTCGTGGTATTCTTGCTAGTTACACTAGCCATCCTTACTGCGCTTCGATTGTGTGCGTACTGCTGCAATATTGTTAACGTGAGTCTTGTAAAACCTTCTTTTACGTTTACTCTCGTGTTAAAAATCTGAATTCTTCTAGAGTTCCTGATCTTCTGGACAGAGTGTGCAGATTCTACCATCGATTCCGGATAGTCT
+
//6718<<@C@@@B@@>BBB@BABCCCCBA@@=@?@B>CE@C?CDCGEFI?ABBAA=@?B@AB>B>BAC@@A@>B<?@DDD5CC=@ACE>BAAA<B@A>AB7;;;AAB?CCCFCECD?BBC@C@CBBCBCCC@CCCC?CCCBBBC99;@A;;;BB?CBB>BA>A>AABBBBBDE@BABBB3@;@=<<;<.;AAAB;AAC;;;BBBBACFDD5C;;;B=@?ADADCECBBB?C?AA?@AC@CCEIJIICCBBCBBBBDDC@DDCC?CBBDCC@B?B@CBBB@@?
@ATNG8:00245:04511
ATGGTAGACGAGCGTCTGAGAGGTACTCATTCGTTTCGGAAGAGACAGGTACGTTAATTGTTAATAGCGTACTTCTTTTTCTTGCTTTCGTGGTATTCTTGCTAGTTACACTAGCCATCCTTACTGCGCTTCGATTGTGTGCGTACTGCTGCAATATTGTTAACGTGAGTCTTGTAAAACCTTCTTTTTACGTTTACTCTCGTGTTAAAAATCTGAATTCTTCTAGAGTTCCTGATCTTCTGGCGCTCTGTCACGTCTGCTACCATCGATTCCGGATAGTCT
+
---(---///443444444:;:7<<<<ABC?B?<@<@A?C?BBCCCBB>BBCCCADAC@CB@CAGDBCCJCCG@DDCDC5DC?BBCC?BBCB?CAA>AA7;;@BAB@GDCBBBDD@CBC?B@CCCCBBBC?CBCB?BBCBBABCEBAACCAAB?BBB>CCAD?BBBBBCCAA;A<;<<.;>B><;;;;*;C;;;0;CABBACBBA>AABA0ABBBCACACD@@AABB@@>@@AAABBC>@?C?BBB;;;ABBBBBBBB@@@BB@CABBDE>A>B@CCCDCBB
@ATNG8:00202:04555
GATGGTAGATATATGCACGCTCTACCAGATGATCAGGAACTCTGAAGAATTCAGATTTTTAACACGAGAGTAAACGTAAAAAGAAGGTTTTACAAGACTCACGTTAACAATATTGCAGCAGTACGCACACAATCGAAGCGCAGTAAGGATGGCTAGTGTAACTAGCAAGAATACCACGAAAGCAAGAAAAAAGAAGTTCGCTATTAACTATTAACGTACCTGTCTCTTCCGAAACGAATGAGTACTATAGACTATCTGAGACTACCATCGATTCCGGATAGTCT
+
::<>@CAAACDAB@DBBCBBBCCCD@BCCBBAAABC?B?BBB@AB?BC@C@BCDBBCCC3C@CCCCCBB?BBC>AAADDCD5CC@C>AAA:AAD@CBBBCCB:97;?BB?BBB@DCBBBBCCDDBBCBBBD@CCCC?BABCBBBC@C@C@@=@CBBBCCC?BBBCCC?BC?BBB999@@@8@<<8<<;<;='>C?BB?BBBABB?B>AACC?B?AA???:>=:::A@<@>???9?;;6:==?@@@A@AAAAACAAAAA<><>>>@<@<>=AB<><><@?>><<<
@ATNG8:00203:04542
GATGGTAGTACATGATAGACGACACCAGAAGATCAGGAACTCTAGAAGAATTCAGATTTTTAACACGAGAGTAAACGTAAAAAGAAGGTTTTACAAGACTCACGTTAACAATATTGCAGCAGTACGCACACAATCGAAGCGCAGTAAGGATGGCTAGTGTAACTAGCAAGAATACCACGAAAGCAAGAAAAAAGAAGTACGCTATTAACTATTAACGTACCTGTCTCTTCCGAAACGAATGAGTACGAGAGTCAGAGCAGAGCCCATCGATTCCGGATAGTCT
+
99@?@@ABB@AACCCBBB@A;;;=>399>:;BBA@?4:79BA@A@A>@@=@>@@;?;@?D1C?ABHCCBBB;;;7;;;;CCC5BA=?4:::&:AA?BAAABCBBB@BAED?BBC@CCBBABBCCCBBBCBBBAAAAA>ABCCCCBB?B@EBB>BCCCBCCC?BCCBBB@BB@BBC<??:99.9==9>=?>@A(ABAE???DCCBB?B>AACC;>:>AAAA@BBBCA@@@C@BBC=B;;8;ABBBCCCAA@BBBBBBBBBB888C>CBBBBB?C?C@BBBBBBB
@ATNG8:00229:04568
ATGGTAGCTCGACGTACGTCACACGTACTCATTCGTTTCGGAAGAGACAGGTACGTTAATAGTTAATAGCGTACTTCTTTTCTTGCTTTCGTGGTATTCTTGCTAGTTACACTAGCCTATCCTTACTGCGCTTCGATTGTGTGCGTACTGCTGCAATATTGTTAACGTGAGTCTTGTAAAACCTTCTTTTACGTTTAACTCTTCGTGTTAAAATCTTGAATTCTTACTAGAGTTCCTGATCTTCTGGGATGTGTGGCGCAGTGCCTACCATCGATTCCGGATAGTCT
+
333-44:??444444=<<<?>556<;:99:44.4555)5;8>2669>955.5;555.5499;<8<:===<<<>54.3999.:=4999928:7738/0)0;3000688-337768//(//9;5:16;9/----(.6..).=::;;877;<A@9965(/.-223(/(.55675558065522&24;-22;;+99767(617:79179=;=0888)8::1:>:>;::7:>>>A>>>:>6<9:9883----(---,2--(/4666...057845557596;17289>?@@@
@ATNG8:00230:04536
GATGTAGCGAGCGAGTGTGTATACCAGAAGATCAGGAACTCTAGAAGAATTCAGATTTTTAACACGAGAGTAAACGTAAAAAGAAGGTTTTACAAGACTCACGTTAACAATATTGCAGCAGTACGCACACAATCGAAGCGCAGTAAGGATGGCTAGTGTAACTAGCAAGAATACCACGAAAGCAAGAAAAAAGAAGTACGCTATTAACTATTAACGTACCTGTCTCTTCCGAAACGAATGAGTACGATGAGAGAGCTCTCTCTAATCGATTCCGGATAGTCT
+
BBBBCCBBBAA@ADCCCBBBBCDDACCC@CCBCAB>B=AABA@@C@EB?A@DDC;;;:9$5?CCCCB;;;>@@8A@@AAAA0A@;=<@@>4>BD@CCCIECA::6;@BB?BCG@BBDB@@@BBBBBBCCCC@CCEBACCBBBCCC@C@DAA?BCCCCCBB?BCCBBB?BC?@A@599@??9>==9::9:::%9;<;847?>BB=;8;88<>;><=BGCC@CBBBBBC=@=@BB=ACC@:::BBAABC:99CBCBCCCB???AAA=ACBBB>>:=<CBDCA>>
@ATNG8:00238:04534
GATGGTAGCATCATGCATATCTCACCAGAAGATCAGGAACTCTAGAAGAATTCAGATTTTTAACATCGAGAGTAAACGTAAAAAGAAGGTTTTACAAGACTCACGTTAACAATATTGCAGCAGTACGCACACAATCGAAGCGCAGTAAGGATGGCTAGTGTAACTAGCAAGAATACCACGAAAGCAAGAAAAAGAAGTACGCTATTAACTATTAACGTACCTGTCTCTTCCGAAACGAATGAGTCGATGAGAGAGCTCTCTCTACCATCGATTCCGGATAGTCT
+
//9:6;AAABBCBBBBBBCBBBCCB@BFGADBB;;9;?;;BBBBAC@CF?B?A@>99777'7=A?<=B:98:@@>:8;79888'//(/(///&/674;<<;;:8//(/6;;3//26888=@<ABCCCCCBBBC?CDBB?BBBAAABA>B?CBB?BCCDDCCA?BAABBB@AA=A@@499?><8???;=????1?C?B@?@CB@@@<><>>AA3868EDCC@CBBBBCC=A?A@@;A??=@BBCBCCBBBCCCCBBBB==>@@@<>;>>==>B<@<@<AAAA@==
@ATNG8:00238:04578
GATGGTAGACACGTGTGCTCTCTCGTACTCATTCGTTCGGAAGAGACAGGTACGTTAATAGTTAATAGCGTACTTCTTTTTCTTGCTTTCGTGGTATTCTTGCTAGTTACACTAGCCATCCTTACTGCGCTTCGATTGTGTGCGTACTGCTGCAATATTGTTAACGTGAGTCTTGTAAAACCTTCTTTTTACGTTTACTCTCGTGTTAAAAATCTGAATTCTTCTAGAGTTCCTGATTTTCTGGTCTACTACACTGTACTCTACATCGATTCCGGATAGTCT
+
:=BC@BAAABBBBBB@AABDCCCCCBBBCCCC@CAA@BCAC@CCDDDCC@CCCBB?B@BCAA?A@CCCCCCCCC@@@@@@2@@<D9984:BAC?D??<?@899:@?@;@BBBBABC?BBA;>:@A>;;=<<:>@@@<AAAD@@@>>>????;;;:;=>=AA<A;AAA???BBB<?>>>>5>=B<??CCC/AA??@8>;;;;;AB>>:>BBB/C=>>?;>;>A=@??B>>>;?;?A@ACC5====AAA??>A@@@A??>AAAAAA>>>==?;A9;:;B8:8@@
@ATNG8:00240:04569
GATGGTAGTGATACAGATCAGACACCAGAAGATCAGGAACTCTAGAAGAATTCAGATTTTTAACATCGAGAGTAAACGTAAAAAGAAGGTTTTACAAGACTCACGTTAACAATATTGCAGCAGTACGCACACAATCGAAGCGCAGTAAGGATGGCTAGTGTAACTAGCAAGAATACCACGAAAGCAAGAAAAAGAAGTACGCTATTAACTATTAACGTACCTGTCTCTTCCGAAACGAATGAGTACCTCTCAGACGCTCGTCCTACCATCGATTCCGGATAGTCT
+
455>9=AAAACBB===66;ABBBBD=BAC>AAABA@=@=AAA;;9>;??79:@9009:::):6>///9<8@>999*9<33333$33,3,333&377,3388888//(/(/63/.242227==<==AA@BBAAA>ABBA?B@@@@BBA>C?B@@=@ABBCCCC?BBBBBB@BB?BBB@BBBBC<AAA>ACDCC3BB@BBB>>>B@<9><>>BB=B<@>CBB@CBBBBAA?B?AAD?ABB@BBBAAAB?BBABBCCCBBBBBAA?CBB=B==>>>7:5;;?==>AAA
@ATNG8:00244:04530
GATTAGCACGAGTCACTCATATCCAGAAGATCAGGAACTCTAGAAGAATTCAGATTTTTAACACGAGAGTAAACGTAAAAAGAAGGTTTTACAAGACTCACGTTAACAATATTGCAGCAGTACGCACACAATCGAAGCGCAGTAAGGATGGCTAGTGTAACTAGCAAGAATACCACGAAAGCAAGAAAAAGAAGTACGCTATTAACTATTAACGTACCTGTCTCTTCCGAAACGAATGAGTACGTGTGCGACATGTCTCCTACCATCGATTCCGGATAGTCT
+
9;;6@BCD;;:?;@BEBB@<<@B9BAB?@?@ABA>C@BCBFGGC@BB@B?BAA;;;;;*;:@@@BBBBCCEC<>>:;;;;';>=?4955&555.6B>CCCDCC?B=;;8;BB?@A@BBBCCCCBBB@@@@=@CCB?C@@@A@??=A=A@?:>@@@99:B@BCAAAC@BA??9929<<<<37736;AABB1;?17788AA@@@<@<AB;;8;<@@CCC@B@????A5:8:A@9>992999AA@@>>>@>>>@@??>D:;:<=9945657::7?=?=AB???A@
@ATNG8:00245:04548
GATGGTAGCGCATATCAGCGCAGCCCAGAAGATCAGGAACTCTAGAAGAATTCAGATTTTTAACACGAGAGTAAACGTAAAAAGAAGGTTTACAAGACTCACGTTAACAATATTGCAGCAGTACGCACACAATCGAAGCGCAGTAAGGATGGCTAGTGTAACTAGCAAGAATACACGAAATCAAGAAAAAGAAGTAACGCTATTAACTATTAACGTACCTGTCTCTTCCGAAACGAATGAGTACTGCGTCTCACTCTCGCCTACCATCGATTCCGGATAGTCT
+
3334.44444499::@945=666=@4=;;0559977)/)/977755.4;.4.5:;?@BBB0@?B;99=><9599)5<999;:)9@:?499,5@:4;A<<CBEDD8;6;;5;@A=@@@@@??@@@;;:?@99.55;;8=969CCCD@D@C;;:;BBBCC?C?BBCBBB=@??B?>??BDD>BB=6/////'.-)--.)->>ACF>B=443:6;6;>@9949==<;;;7:5::90:<@=@@@?B??888>@BBBBCCC99:?<>AA>AB996C@C9=8==BCBBB
@ATNG8:00206:04600
GATGGTAGTACATGATACGACACCAGAAGATCAGGAACTCTAGAAGAATTCAGATTTTTAACATCGAGAGTAAACGTAAAAAAGAAGGTTTTACAAGACTCACGTTAACAATATTGCAGCAGTACGCACACAATCGAAGCGCAGTAAGGATGGCTAGTGTAACTAGCAAGAATACCACGAAAGCAAGAAAAAGAAGTACGCTATTAACTATTAACGTACCTGTCTCTTCCGAAACGAATTAGTACGATGAGATCTCGTGTGCTACCATCGATTCCGGATAGTCT
+
3:;<?CCBBBBBCD@@@B;;;BB?BBB?B@@ABB?B>CDDBBBCABC?C=@??;<;<<*:=ABBBB@@>B::9/9>444444#44.3-333&3::7;<=<;=900*/6;>5?=B?@@@BDDCCCCBCCCBBB@CCAA>ABCCAA?>:@?BAC@BCCCCCCC?CCCABB?BB?AAA:?????8?@@=BCBBB3BB?B===ABBAA8:7;>@@1838@BBB?CBAAACC@B@BBB=A@@4949@ABBBDBBBBBAAAA>==<=>AAA=A===AD<A<A<ABAA887
@ATNG8:00216:04623
GATGGTAGCGCATATCAGCGCAGCCCAGCAAGAATCAGGAAACTCTAGAAGAATTCAGATTTTTTAACACGAGAGTAAACGTAAAAAGAAGGTTTTACAAGACTCACGTTAACAATATTGCAGCAGTACGCACACAATCGAAGCGCAGTAAGGATGGCTAGTGTAACTAGCAAGAATACCACGAAAGCAAGAAAAAGAAGTACGCTATTAACTATTAACGTACCTGTCTCTTCCGAAACGAATGAGTACGATGAGATCTCGTGTGCTACCATCGATTCCGGATAGTCT
+
////)//4:????<<<;::::555@4:///)//)/9::)55)5999:<:64/)/1/////////#5.5<====C??CC>CCCCDGG0CD@C@CDD;CCC?:;<CBBB@@?@AEC@CCC?CCCBCBCB@@@CBCCBB>BDBB>BBCBAC@A=@?DAA=ABBBCCCD@DBBBBB?BC>@@A>CAAA@:A??=?DDDC/DC?A@@ABBA??3949@BA497:BCCD@DGCBBCB=@<@@@;@BDADCCBBBC???DBBBCCBBBBC>??BDC@B>???B=C=A:BAAC@::
@ATNG8:00217:04605
ATGGTAGCATCATGCATATCTCACCAGAAGATCAGGAACTCTAGAAGAATTCAGATTTTTTAACATCGAGAGTAAACGATTAAAAAAGAAAGGGTTTTTACAAAGACTCACGTTTAACAATATTGCAGCAGTACGCACACAATCGAAGCGCAGTAAGGATGGCTAGTGTAACTAGCAAGAATACCACGAAAGCAAGAAAAAAGAAGTACGCTATTAACTATTAACGTACCTGTCTCTTCCGAAACGAATGAGTACGATGAGAGAGCTCTCTCTACCATCGATTCCGGATAGTCT
+
3994;99;CCBBC@95966<<>>>=ABC@BA@00/8;6:<;;<5:388)/*---------#-38:;?<984966818///(/6666$///(//(3;;;'3333(3333337557'2+22255505867<ABBCBBDCA@@C@CCBB@B?@@CCBB>A?B;;:;DBCBCCC?CCBBAA>??8?BB9=?99:,7;;5<<<<<>'?A?B@=?CCBAA8:77;@@1838ACBC@CAA@@BA6;7:AA;BCC@CCCBBBBBBBCBB>>>A???>AA=>B@<@>>>@A=C=B;?@?A>;;
@ATNG8:00220:04592
GATGGTAGATACTCGCTGATACACCCAGAAGATCAGGAACTCTAGAAGAATTCAGATTTTTAACATCGAGAGTAAACGTAAAAAAGAAGGTTTTTACAAGACTCACGTTTAACAATATTGCAGCAGTACGCACACAATCGAAGCGCAGTAAGGATGGCTAGTGTAACTAGCAAGAATACCACGAAAGCAAGAAAAAGAAGTACGCTATTAACTATTAACGTACCTGTCTCTTCCGAAACGAATGAGTACATAGATATACGTATAGCTACCATCGATTCCGGATAGTCT
+
33885;=BDMA==??>>BBBBCBHH>DECAA@@A;;6:=A@B<;9CACB?B=??995CBC1B?A@><6:///88;186//////#//(/(/:::'6/3,33888<<;;;,3.3=4999478;8BBAAABBBBBBAA>AAA@=AAAABBBE>@=A:;7;BBBBCBB?BAAA?><>B?C@A>?;@=>5:00*0=>>@,>>99:9BC???@<@<@==>=B=>>BBC>ABBAAAA=@=???9?BC?AABAAABBCBC???B??>A???@@?@?<???A@@=@<@7;;AB==;
@ATNG8:00224:04611
GATGGTAGCTCGCTGATGATATCTCCAGAAGATCAGGAACTCTAGAAGAATTCAGATTTTTAACACGAGAGTAAACGTAAAAAGAAGGTTTTACAAGACTCACGTTAACAATATTGCAGCAGTACGCACACAATCGAAGCGCAGTAAGGATGGCTAGTGTAACTAGCAAGAATACCACGAAAGCAAGAAAAAGAAGTACGCTATTAACTATTAACGTACCTGTCTCTTCCGAAACGAATGAGTACGAGAGAGCACACGTGTCTACCATCGATTCCGGATAGTCT
+
/;:9,0/;5556>?>@BB;96;;;>9>@G?ABCCBB?C?BBB996?:><>@:/0//////$/)//633338878/7344:::'9939.555&555.5<B@@C?AA=A>;;5;;;5;A;;;DBBCCCBBBB;;7;C@@=ACCCCECB?D@CA@>ABBBBBBB@?@@CEG@BC?BBA>ABBBC>B7879CCCF2AB@BBBCBBA=>=D=AA?@<@>??BBB@CCCCBBB@B>AAA:AAB?ABBBAAACCCCB??@CAAACBBBC?????=>>>><?=B=@@@@???
@ATNG8:00227:04625
GATGGTAGTGATACAGATCAGACACCAGAAGATCAGGAACTCTAGAAGAATTCAGATTTTTAACACGAGAGTAAACGTAAAAAGAAGGTTTTACAAGACTCACGTTAACAATATTGCAGCAGTACGCACACAATCGAAGCGCAGTAAGGATGGCTAGTGTAACTAGCAAGAATACCACGAAAGCAAGAAAAAGAAGTACGCTATTAACTATTAACGTACCTGTCTCTTCCGAAACGAATGAGTACTGCGTCTCACTCTCGCCTACCATCGATTCCGGATAGTCT
+
5<<<?CEABACDDCCCBBA===B>C?BCC=@@CAB@=B>>==00/;488:;=A@993988'8-3335<;;;799*98:4;==+==8=8=@@6BBC?CCA@CBA0000;@@7?@B@CBBABABBBBGCCDCCC@BBBD?CCCCCB@@=@@CBB?BCCDDCCC@CB@?@G?BB?BBC=@@???8=AA>AABBB3BF?AACBBBBAA>><??@A<@<@@CCC?BBCCCCC?B?BCD>EBB?BBCDBAACBBBBBBABAABCBCB@BBB@BBABCC?B?B?BECFFA?
@ATNG8:00230:04597
GATGGTAGTGTCAGTGCGCGTCGTCCAGAAGATCAGGAACTCTAGAAGAATTCAGATTTTTAACACGAGAGTAAACGTAAAAAGAAGGTTTTACAAGACTCACGTTAACAATATTGCAGCAGTACGCACACAATCGAAGCGCAGTAAGGATGGCTAGTGTAACTAGCAAGAATACCACGAAAGCAGAAAAAAGAAGTACGCTATTAACTATTAACGTACCTGTCTCTTCCGAAACGAATGAGTACGTGTGACGTACGTGAGCTACCATCATTCCGGATAGTCT
+
9:9:055<<>?ABA@?AAB;;:BBB?A@@>BA@ACD7;9;@BCDFEGFC@C@CBCCCECD3C?BBBBB@AB==<69799999'9>:>;@==0<9916965<@@?@;>;@@=@@B<??@9;:@@;996;@999=B@AA?B@=<<97719;?99499@??A9948>>==>9==8;77188>??8<99899999%9>9<@:B==>A@<?=>>>;2:6525>=9>>993:;-3-373*3::7;<8=:===BB??@A>>:B===;;@@@A>??@98188;;<=<>BBB
@ATNG8:00230:04604
GATGGTAGTGATACAGATCAGACACCAGAAGATCAGGAACTCTAGAAGAATTCAGATTTTTAACACGAGAGTAAACGTAAAAAGAAGGTTTTACAAGACTCACGTTTAACAATATTGCAGCAGTACGCACACAATCGAAGCGCAGTAAGGATGGCTAGTGTAACTAGCAAGAATACCACGAAAGCAAGAAAAAAGAAGTTACGCTATTAACTATTAACGTACCTGTCTCTTCCGAAACGAATGAGTACGATGAGAGAGCTCTCTCTACCATCGATTCCGGATAGTCT
+
:;?A?BCCBBBDC>??=>?>@AA9915555::99;9.5.5<@696A9AB?C@=9838888'85:88???A>=?=63344444$4;.4.5<<.<?>8=;6;9A<555)57995;@D8=@????@ACHHCCGBBB?@@@B6;<AAA@AA=@:@00,0@<<<0::;::8A@A>BB?A?848<88818993337799%9?;9:3:?=?BAA>>=;:;D5959=?;;6;AA@?<<6<1777*77317;;<?==AA>=>>87733757767656-599955+2+24999<889
@ATNG8:00235:04604
ATGGTAGTGTGTCTCTGAGAGTAGTACTCATTCGTTTCGGAAGAGACAGGTACGTTAATAGTTAATAGCGTACTTCTTTTTCTTGCTTTCGTGGTATTCTTGCTAGTTACACTAGCCATCCTTACTGCGCTTCGATTGTGTGCGTACTGCTGCAATATTGTTAACGTGAGTCTTGTAAAACCTTCTTTTTACGTTTACTCTCGTGTTAAAAATCTGAATTCTTCTAGAGTTCCTGATCTTCTGGCTCTCGTAGACAGATACTACCATCGATTCCGGATAGTCT
+
3:<7<<><<00/////55//////::;;<6646===8<=:>456<<ACB@DDCED@DACBDCAC@BBBABACCCDDFFDF5BB>BCDJ>CB@@:@>A;@A=;;;BBCACJCEFBBB=@AB@B@JECCBBBB>BBCC@CABACBBBCBCBBABBB@CBD@CD@C@CBBABBBAC?A;;;;.;<@=;;;;;*;;;;F8;;C;;;CBAA4;::9(9<<00,0:@@;=A@BBBB?B@BAAC@@?@EDABCCC;;=DHBBAAA@@@@@@7;;A@@@<@5;5;;;A;;;
@ATNG8:00236:04593
GATGGTAGTGATACAGATCAGACACCAGAAGATCAGGAACTCGTAAGAAGAATTCAGAATTTTTAACACGAGAGTAAACGTAAAAAGGAGGTCTTACAAGACTCACGTTAACAATATTGCAGCAGTACGCACACAATCGAAGCGCAGTAAGGATGGCTAGTGTAACTAGCAAGAATACCACGAAAGCAAGAGAAAGAAGTACGCTATTAACTATTAACGTACCTGTCTCTTCCGAAACGAATGAGTACTGCGTCTCACTCTCGCCTACCATCGATTCCGGATAGTCT
+
/9//*//:@@@;;===<555;566C@BBC;:6====>@8------(-73893?<@>00*0999'9)///4<;9;333(7355>?>+?<<<8<:949;949B555<;:95<85549@A=;;:A@CC@?C996@@@@<ABBB:;<AABDDC>B>BBB>BABBA;;;AAAACCC@CC?BBB<??ABA;@??8997;A8=><<<CC88:CB;A=@A9:4:;@@@BB=@A@:;9@>B<@@A;A?@9??:==:?AAB?ABBCGCCCCCBBABBA?AAA@CG@C?B>@@ABC@A
@ATNG8:00239:04584
GATGGTAGCACGACACGACGATGTGTACTCATTCGTTTCGGAATGAAGACAGGTACGTTAATTAGTTAATAGCGTACTTCTTTTTCTTGCTTTTCTGTGGTTATTCTTGTTAGTTATCACTAGCCATCCTTACTCTGCGCTTCGATTGTGTGCGTACTGCTGCAATATTGTTAACGTGAGTCTTGTAAAACCTTCTTTTTACGTTTAACTCTTCGTGTTTAAAATCTGAATTCTTACTAGAGTTCCTGATCTTCTGGATAGCGACGCGATATATCGATTCCGGATACGTCT
+
:77<69:=:::555=<<<655544945599995;=<<58806(---(-566:7<>=;:5:)/)//9)/)/:::4433:-33333$38277788.8669:)0(/7375(--(---(-33..2577055A:<5988///55576<99<59;;AA@BBBAAA778:;4///1//(/3335875558166969+97?7;>DDD/??@AA:A<?>;;3:<>888)888)6899=9=9;:377><:;==7=7;;>>AA;@@@=A@;:8@@A?552:::888;992838055555222
@ATNG8:00241:04627
GATGGTAGAGAGACTGTAGCGCACCCAGAAGATCAGGAACTCTAGAAGAATTCAGATTTTTAACACGAGAGTAAACGTAAAAAGAAGGTTTTACAAGACTCACGTTAACAATATTGCAGCAGTACGCACACAATCGAAGCGCAGTAAGGATGGCTAGTGTAACTAGCAAGAATACCACGAAAGCAAGAAAAAGAAGTACGCTATTAACTATTAACGTACCTGTCTCTTCCGAAACGAATGAGTACTATGTAGAGCTCTATACTACCTTCGATTCCGGATAGTCT
+
BBCC?CCCCCBBBCDDCCCDBBBCC>CCC@ECCCBB?B?BBB@@DD@CC?C?CCCCCCCC2C?DBBACCCCABB>BDBBBCB5AC?C=AAA7ABC@FCCCDCCBA?B?CB?BBB@BBBBCCCCCCCCDBBAC?DCCC<@@BBBBBA?D?C@@<@DABACCA??ACCCC?BB@BBB?BBAAA<AAA?BBCCD3CC?B>>>CDA@>8=<>AAB<A<A@BBB@BBBBBBB>A>ABB>AAA?BBBCCBBBBACBBBB?@?@A?@?A==>=A<???A=A=C=>???;;;
@ATNG8:00245:04621
GATTGTAGCGAGCGAGTGTCTATACCAGAAGATCAGGAACTCTAGAAGAATTCAGATTTTTAACACGAGAGTAAACGTAAAAAGAAGGTTTTACAAGACTCACGTTAACAATATTGCAGCAGTACGCACACAATCGAAGCGCAGTAAGGATGGCTAGTGTAACTAGCAAGAATACCACGAAATCAAGAAAAAGAAGTACGCTATTAACTATTAACGTACCTGTCTCTTCCGAAACGAATGAGTACAGAGAGTACGATATGTCTACCATCGATTCCGGATAGTCT
+
::@<AA@BAAAB@@@ABBBBBCBBC@CCC@DCCCCIAC?ABCCCDD?BB@C@CBBCCCCC+D@CBBBA?@AABA9@@<;<;<';@;;5944&5994;BBBHECCC>@=@A=BBB@CCCCCCCBCCCFCBBCB@CBAA?CCCCBBBB?B=B999:BCCBBAD@CBBAAA@CB?AAA=AAA@@;@??;>BBBB3BC?BBCAABCDD;@<@A>><><?BCCC?C@@@GCB?A?DFE?BAA>ABBBDBBBBBBBBBBBAAABBBB?>?@==:;<AA=A<?;>>@B;;;
@ATNG8:00202:04659
GATGGTAGTGCGTGAGAGAGAGACCCAGAAGATCAGGAACTCTAGAAGAATTCAGATTTTTAACACGAGAGTAAACGTAAAAAGAAGGTTTTACAAGACTCACGTTAACAATATTGCAGCAGTACGCACACAATCGAAGCGCAGTAAGGATGGCTAGTGTAACTAGCAAGAATACCACGAAAGCAAGAAAAAGAAGTACGCTATTAACTATTAACGTACCTGTCTCTTCCGAAACGAATGAGTACTATAGACTATCTGAGACTACCATCGATTCCGGATAGTCT
+
4:;;<BCCCCC@AACCDCBBBD@AA>ABDADCCCCB?BACCCAABB@BBAH@BBAA@@@@1A>BFCCCCBB887.7=?AAAB2AB>B4;;;-;BB?BCCCCCDCC?B@BB?BBB@BCBCCCCCCFCCCAAAD@DCCC>A@BBBBCB?C?C@A?ABBCCCCC?CCACCC@BB>AAA>A@@@@8??@<@AAAB3BC?B??>BBA@@9=9=>>>5;7;?BBB@CDBCCBB?A@BBB=BDB?????AACCBBBCCAAABCCCBBBAABC?D@@@BC@B?B=@@CA887
@ATNG8:00204:04633
GATGGTAGCTCGCTGATGATATCTCCAGAAGATCAGGAACTCTAGAAGAATTCAGATTTTTAACACGAGAGTAAACGTAAAAAGAAGGTTTTTACAAGACTCACGTTAACAATATTGCAGCAGTACGCACACAATCGAAGCGCAGTAAGGATGGCTAGTGTAACTAGCAAGAATACCACGAAAGCAAGGAAAAGAAGTACGCTATTAACTATTAACGTACCTGTCTCTTCCGAAACGAATGAGTACACACTCTCATATGACACTCCATCGATTCCGGATAGTCT
+
8<=D@CCDBABBB;;9BBBABCBBB=B;;79@@A@C@C@BDDCBBC@CD?A>AAAABBEB3C?BBADDFFBAA@:@@AAABB2AD>@5::::*;BB@CBDCFDD;:9;@BB@C@@=ACBBCBDCCCDDCBBBB?AABB>A@BABABB?B@C@A?ACBABB@@=?CCBBB@??<???8<?888*333/75;>>4@B?AABBBBBBC<B:>>@@<@<@@BBC?AA@@?AB?D?CCC>DBA=??BABABABB??@CCECBBBBCCCCC@BA@CCD@C<><?BAAA??
@ATNG8:00213:04646
GATGGTAGCATCATGCATATCTCACCAGAAGATCAGGAACTCTAGAAGAATTCAGATTTTTAACACGAGAGTAAACGTAAAAAAGAAGGTTTTACAAGACTCACGTTAACAATATTGCAGCAGTACGCACACAATCGAAGCGCAGTAAGGATGGCTAGTGTAACTAGCAAGAATACCACGAAAAGCAAGAAAAAAGAAGTACGCTATTAACTATTAACGTACCTGTCTCTTCCGAAACGAATGAGTACCTCTCAGACGCTCGTCCTACCATCGATTCCGGATAGTCT
+
//::6;<@@@9;:45;@@BCCB@994:@@;9AA;;94939@=;:9<?AA8A?A?@89898)388?DBCCCD@@=6==;;;<<;#;4.4.555&5996;==BCCCA@?A@CC?CAA>ACBBBCBBCCCBBBBBB?BB@@>@BCCCC@?<@>BDG@CCDDCCAA?BBCA??9:939>=1889899+9==;::9:9:%:938@?ABB><9,-*-679*-*-;@@@>BCCB@?=:=9999/89928=??AAB?BBBCBBBAA?BBAAB;>8818<<<::18194;@>>?@;
@ATNG8:00218:04666
GATGGTAGACACGTGTGCTCTCTCGTACTCATTCGTTTCGGAAGAGACAGGTACGTTAATAGTTAATAGCGTACTTCTTTTTCTTGCTTTCGTGGTATTCTTGCCTAGTTACACTAGCCATCCTTACTGCGCTTCGATTGTGTGCGTACTGCTGCAATATTGTTAACGTGAGTCTTGTAAAAACCTTCTTTTTACGTTTTACTCTCGTGTTAAAAATCTGAATTTCTTCTAGAGTTCCTGATCTTCTGGATAGCGACGCGATATACTATTCGATTCCGGATAGTCT
+
99<C;DCCBA@@A<@@@@<=CCCEDBBCBBAA=BCFC?CDAC@B;;;9597;::6629:@@;;5;5;97799937-3<::;)983<8:9(3::>6=>=6<=288,37782<AA=>?AA998>>D6::?;;786=??@?=??=====;;;==:6//-(---(-7280579222:66+222222$2.5+22222$222222&2888855555+....$....3(..'2537889898262666766,2294557699999<<<>>99777749<<>3916.5:9:8//
@ATNG8:00224:04662
GATGGTAGCGCACACATAGATACAGTACTCATCGTTTCGGAAGAGACAGGTACGTTTAATAGTTAAATAGACGATAACTTCATTTTCTTTGTCTTTCTGTGGTATTCTTGCTAGTTACACTAGCCATCCTTACTGCGCTTCGATTGTGTGCGTACTGCTGCAATATTGTTAACGTGAGTCTTGTAAAACCTTCTTTTTACGTTTACTCTCGTGTTAAAAATCTGAATTCTTCTAGAGTTCCTGATCTTCTGGTATGACTAGTGTACTACTACCATCGATTCCGGATAGTCT
+
33<<6<C;95;:@>A;99<@<566?;9<:9//////(/:5<8<<:9995.555555)5.55::.55)55555/779377)///::+777(/////(////:6;:<9<C799@@BC?BCBCCBBB@BBA?B?;;;9:55;.56<=7;?>AB;;;@BCB@@A<;19;B:CD@C@CCA??@;:45=4949*45::9====,===AA9@@A@A@@;55.5555$95595269=A99:9:;9A=B<@?ABBA?B@>;@::;@A@@;;;CBAABBB@A<;<::@@;@?B?C@A@B@@
@ATNG8:00228:04632
GATGGTAGATATATGCACGCTCTACCAGAAGATCAGGAACTCTAGAAGAATTCAGATTTTTAACATCGAGAGTAAACGATAAAAAGAAGGTTTTACAAGACTCACGTTTAACAATATTGCAGCAGTACGCACACAATCGAAGCGCAGTAAGGATGGCTAGTGTAACTAGCAAGAATACCACGAAAGCAAGAAAAAGAAGTACGCTATTAACTATTAACGTACCTGTCTCTTCCGAAACGAATGAGTACGTGTGACGTACGTCGAGCTACCATCGATTCCGGATAGTCT
+
388=>C@>@?=444::9556<<<=??BCD<?;65;;8<8:;9/0/:17768344455===)<2433933333999193337777'7717,333&39938933338222'2.22+26658889?CCCCCCCCGCCB?BAAA@AAABCBAB<@;@;;6;D@@@C@@=@BB@@A>?>8?AA59:?CB;???;?ABBB3AB?:99?BB?>B=A=@@<;7;<A>BBC@BCCCACC@D?@@C>B@@=ABBAD??=9888=?<;===888=9::885;/////(/4:6777;;//
@ATNG8:00228:04635
GATGGTAGCGCACACATAGATACAGTACTCATTCGTTTCGGAAGAGACAGGTACGTTAATAGTTAATAGACGTACTTCTTTTCTTGTCTTTCTGTGGTATTCTTGCTAGTTACACTAGCCATCCTTACTGCGCTTCGATTGTGTGCGTACTGCTGCAATATTGTTAACGTGAGTCTTGTAAAACCTTCTTTTTACGTTTACTCTCGTGTTAAAAATCTGAATTCTTCTAGAGTTCCTGATCCTCTTGAGATACACATGATACTCTACCATCGATTCCGGATAGTCT
+
3388.45<:@@=666;;;=>=?;666555;55.48=909;9=8@:=::::.55555.54559C@A@D@0////9/5.5555&44.4499904444;7;:;6:=844497949BCCCC;;9;CB>B?AAAAABAB?BABB7;;AAABBBBBCCBBADF?BAC@BB@E@CBCAACBBB?BAAAA3@<@<@@@A@,@AABB=BCC@@@@@AA4;;;;*;@@A@;@;@B;AACCCCC@C@BBBCC?@@@?A;;;AAACCCCCDDBCCBBBC@@A@@BB8:9:AA@?ACBA
@ATNG8:00228:04644
GATGGTAGTATCTGCACACTCTGTCCAGAAGATCAGGAACTCTAGAAGAATTCAGATTTTTAACACGAGAGTAAACGTAAAAAGAAGGTTTTACAAGACTCACGTTAACAATATTGCAGCAGTACGCACACAATCGAAGCGCAGTAAGGATGGCTAGTGTAACTAGCAAGAATACCACGAAAGCAAGAAAAAGAAGTACGCTATTAACTATTAACGTACCTGTCTCTTCCGAAACGAATGAGTACATAGATATACGTATAGCTTCCATCGATTCCGGATAGTCT
+
BBBB?BCBAABC@@ADBBBCBCBCC@CCB?CB:9;C?B>BBCBB;;8;D?C?BAA9::::'96=??CAA@?898.8?:;;;9$4949.555&5<<9=B<AADCCCAD@AA>@BB@BBBDFCCCCCCCCBB??>@BBC?BBBBBBBC>A=@::6:BDCCCCC?BBBBBB?BB=?>?9:9FFD>B9999FEEF2BB?B::8AABAA;A;@@AB=B=>>CCB@???CCCC?C?BBB=BBB?BBBBBBBBBACCACCC@@@AAA@@@<@<@@@?>>:==B=DAAA?:;
@ATNG8:00235:04637
GATGGTAGTGTCATATGAGAGTGTGTACTCATTCGTTTCGGTAAGAAGACAGGTACGGTTAATAGTTTAAATAGTACGTACTTCTTTTCTTTGTCTTTCTGTGGTATTCTTGCTAGTTACACTAGCCATCCTTACTGCGCTTCGATTGTGTGCGTACTGCTGCAATATTGTTAACGTGAGTCTTGTAAAACCTTCTTTTTACGTTTACTCTCGTGTTAAAAATCTGAATTCTTCTAGAGTTCCTGATCTTCTGGGATGTGTGCGCAGTGCCTACCATCGATTCCGGATAGTCT
+
////)///444459::;;;;665555555954.44-8/880--(--(-66--(5555.549499555)//)//////999<<59777+///)///9:.888::.443-394344>8;<DDFDDFCF@DCCAC@CDBBBB:999CCEACBABABCBBBCCCCCCB=BBD@CC@B?BBBBBBCCC=A9:::5:>B=:::::*:CCCD=C@A@@@BBBC=AAAA0ABCAC@CACC@CCCCCCB@B@CCCCCB@BCBD<B;;;@BBBBBCBBBFACCFBCCCCCC?C@C?BCDCC@@
@ATNG8:00247:04645
GATGGTAGCTATACGTATATCTATGTACTCATTCGTTTCGGAAGAGACAGGTACGTTAATAGTTAATAGCGTACTTCTTTTTCTTGCTTTTCGTGGTATTCTTGCTAGTTACACTAGCCATCCTTACTGCGCTTCGATTGTGTGCGTACTGCTGCAATATTGTTAACGTGAGTCTTGTAAAACCTTCTTTTTACGTTTACTCTCGTGTTAAAAATCTGAATTCTTCTAGAGTTCCTGATCTTCTGGGATGTGTGCGCAGTCCTACCATCGATTCCGGATAGTCT
+
;B@@<@<CAA<BB@@;@@CCCDGA@A@;?@BC@CDDJ?CC?A?AA@CBCB>A@BBA>A>BBAC@F@CCCCCBBBC?CCCCC3BA?@99:9(9??B>AAC?CB@BBBBBB>BBBAB????BBB@C@BB?;;:>>9>===;===C>>=====??;;;;8;;;;;;5;5;?????A@A=B@@@@5@:>:>>===/>@@BD9>>>>>>@A??;?BBB/B:::@<@=AA;??A@?==:>=?@?BAA;;==>4;///99;>?>AA@@=AAB=;;;==@<@<@=D===6//
@ATNG8:00206:04692
GATGGTAGCATCATGCATATCTCACCAGAAGATCAGAACTCTAGAGAATTCAGATTTTTAACACGAGAGTAAACGTAAAAAGAAGGTTTTACAAGACTCACGTTAACAATATTGCAGCAGTACGCACACAATCGAAGCGCAGTAAGGATGGCTAGTGTAACTAGCAAGAATACCACGAAAAGCAAGAAAAAGAAGTACGCTATTAACTATTAACGTACCTGTCTCTTCCGAAACGAATGAGTACTGCGTCTCACTCTCGCCTACCATCGATTCCGGATAGTCT
+
<<==:>>=<;;;<<<>?@?66659;4999.55:<954.4:7<<00//49368873333$3277;B====<@;/7344999':B;>4::9&9@A?C;:9BB@9;6909C8<450444455<=666==@B9969@@@<@@CCA@@C;<8>00+0000??BB?BA@@<?9=<9=@;3<8////&///(/;;>?08=::????<<>>:>9>=AA7;7;?CBB?C@?=?77186;<<6;;<5878=??@ABB@?@A998?B?@A@;?==48:888:6:59<?794333
@ATNG8:00211:04695
ATGGTAGCGCACACATAGATACAGTACTCATTCGTTTCGTTTTCGGAATGAGACAGGTACGTTAATAGTTAATAGCGTACTTCTTTTTCTTGCTTTCGTGGTATTCTTGCTAGTTACACTAGCCATCCTTACTGCGCTTCGATTGTGTGCGTACTGCTGCAATATTGTTAACGTGAGTCTTGTAAAACCTTCTTTTTACGTTTACTCTCGTGTTAAAAATCTGAATTCTTCTAGAGTTCCTGATCTTCTGGTCTACTACACTGTACTCTACCATCGATTCCGGATAGTCT
+
33438334<::955:;;;;<<;;>;?;;=<<8655;2;4444&49.4.455599<>69;<55057==<<:<9<?>CCCCBB>;;;;;*;B@FDDE?BBBB@BCCACC:;;ACBC@CDCCBBBCACCC@CBCCBBBBBB@ABCC?AABBCCCCCBBBCCBBBACAA?AC@C@CCCCBBBCC?AA@A@8?=@;:::::*:??@@7;:CBBBBBBC@CCCC5DBBBC@C@CC@BBBCCCC@C@BBBCCC?BBB?BBBBCCCCCBBACCCCDDDD@B9::AA=B>A?CBCCB;;
@ATNG8:00211:04729
GATGGTAGCGCATATCAGCGCAGCCCAGAAGATCAGGAACTCTAGAAGAATTCAGATTTTTAACACGAGAGTAAACGTAAAAAGAAGGTTTTACAAGACTCACGTTAACAATATTGCAGCAGTACGCACACAATCGAAGCGCAGTAAGGATGGCTAGTGTAACTAGCAAGAATACCACGAAAGCAAGAAAAAGAAGTACGCTATTAACTATTAACGTACCTGTCTCTTCCGAAACGAATGAGTACTATGTAGAGCTCTATACTAATCGATTCCGGATAGTCT
+
BEBB?B:59<CCCBBBCCCBBBBCC>CBC@CCBBAA?A@CCDBBBB@CC@C?CBCBBBBB5B@DABACCCCCBB;AC;;;;;.;C>B5;;;*:BCACDCCDCCBB?C@BB?BAB@BBDCDCCCCCBBBCBCCACCCC@BBBBBDAA?BADBB?BCBBBCCC@AAACCB?BB>BBB@BBA@@:999=ABDDC2DD?A>?@BBA>>;>=@@AC?><>@CCCACBBBCDC?B?BCD?BBB?BBBCCBBAAAACCCCABABBCC@@>>;>AAAD<A:=:@B@@;::
@ATNG8:00217:04725
GATGGTAGGCGTGTGAGAGTCTGCCCAGAAGATCAGGAACTCTAGAAGAATTCAGATTTTTAACACGAGAGTAAACGTAAAAGAAGGTTTTACAAGACTCACGTTAACAATATTGCAGCAGTACGCACACAATCGAAGCGCAGTAAGGATGGCTAGTGTAACTAGCAAGAATACCACGAAAGCAAGAAAAAGAAGTACGCTATTAACTATTAACGTACCTGTCTCTTCCGAAACGAATGAGTACTATGTAGAGCTCTATACTAATCGATTCCGGATAGTCT
+
BBDD@CCC@C@AADCDFDCCBBBCC?CBD@CCBBBFAD@CBDDDDD@BB@B?AAC;;;;;*;=A@ACCCBB:::/:@::88-9@>@3999*9=@;ACCDCBBBB?B???;?>=:>>>>@@@>@@A>>>==>9>AAA;;<>@@?AA<@;A>B?ABCBAAAA>ACCCAA?AD?BAA?BBBBB>???;9:999(:<8>BB@AAAAA<A<>>>A=A;>>@@@;?>@@??>=A=???:?BB?BBBBBBCCCBBBBCBBBC@@@BABBB>???BB>B>B>BBCB===
@ATNG8:00232:04704
GATGGTAGCAGACGTGACAGAGCGCCAGAAGATCAGGAACTCTAGAAGAATTCAGATTTTTAACACGAGAGTAAACGTAAAAAGAAGGTTTTACAAGACTCACGTTAACAATATTGCAGCAGTACGCACACAATCGAAGCGCAGTAAGGATGGCTAGTGTAACTAGCAAGAATACCACGAAAGCAAGAAAAAAGAAGTACGCTATTAACTATTAACGTACCTGTCTCTTCCGAAACGAATGAGTACGATGAGAGAGCTCTCTCTACCATCGATTCCGGATAGTCT
+
=>DD?BCCCCDDAA?CCDDBBBCCC@CCC@CDDCCC@B?ABBCBBB@BB?B@CFBBBCCC3C@CBBBBBBB>>>7>?@BCDC5CCAC?CFF<DCC@CCCDCCE???A@CC@BCC@CDCCDDEBCBCBCCBBB@BBBB?CBBACCDD@F@C@A>@DGEBECB?BBDBBB@CC?CBB>@@>=>8;;;8<<=>==&=A>>=>>@>ABA=A;>>@@<@:==CAA>ABBCCAB?A>ABA=A@A=ABBABBBCBBBB@?@@ABA@@@;;;BB=B>==@A<A;@<@AAAAAA
@ATNG8:00200:04744
GATGGTAGGTGCGAGCATGAGTGTATCCACGAAGAATCAGGAACTCTAGAAGAATTCAGATTTTTAACACGAGAGTAAACGTAAAAAGAAGGTTTTACAAGACTCACGTTAACAATATTGCAGCAGTACGCACACAATCGAAGCACAGTAAGGATGGCTAGTGTAACTAGCAAGAATACCACGAAAGCAATAAAAAGAAGTACGCTATTAACTATTAACGTACCTGTCTCTTCCGAAACGAATGAGTACTATGTAGAGCTCTATACTACCATCGATTCCGGATAGTCT
+
39883::A>BC;66;==;<::555555.555;4995999=3949@?AA:;6:;59=@@<??@@@1@@DCCDCDCCCCC7C@99999(;A<<?===2AEE@CABCBBB9:8;@CB@ABD?CBAACCCCBBCCCCCCC@CCCC?BBDCBBDD@D@BBB?BCBBBBBB?ADCCBB>BB>@AB688@CA8@9839?AAB3BC@B:9:BB>?A3838@>>5;7;ACCC?BB;;;AA>A?ACC>B@@=@@@CBBCBBBCDDCAAABBB@@@ABA<9=A>>>A9=8=:===A???
@ATNG8:00201:04778
GATGGTAGCAGACGTGACAGAGCGCCAGAAGATCAGGAACTCTAGAAGAATTCAGATTTTTAACACGAGAGTAAACGTAAAAAGAAGGTTTTACAAGACTCACGTTAACAATATTTGCAGCAGTACGCACACAATCGAAGCGCAGTAAGGATGGCTAGTGTAACTAGCAAGAATACCACGAAAGCAAGAAAAAAGAAGTACGCTATTAACTTATTAACGTACCTGTCTCTTCCGAAACGAATGAGTACCTCTCAGACGCTCGTATCGATTCCGGATAGTCT
+
?AAA=ABBBCBDCCCCCCDCCCCDEACCD>BAABBB@BA@AABBBB?BB@C@CAA9::::'9:@>@BBBB@BCA677;;;;;';;;;9;;;0;>>8=>6:6>=<<8<7::3=9::,9===<<>BAB9:9@BBB@BBAB=:;9@@9:9<A;>@?:::9@A999=>?<@??9?A???>390::;38//)//0/0/$/943737::252+2322,295:2<><<<7;9>555=:?88=C:<<A18388;<>;>999A@==?;;887>@AACC?C?B?BAA@998
@ATNG8:00212:04732
GATGGTAGTATAGAGCTCTACATAGTACTCATTCGTTTCGGAAGAGACAGGTACGTTAATAGTTAATAGCGTACTTCTTTTTCTTGCTTTCGTGGTATTCTTGCTAGTTACACTAGCCATCCTTACTGCGCTTCGATTGTGTGCGTACTGCTGCAATATTGTTAACGTGAGTCTTGTAAAACCTTCTTTTTACGTTTACTCTCGTGTTAAAATCTGAATTCTTCTAGAGTTCCTGATCTTCTGGTAGAGCGTGCATATATCTACCATCGATAACCTCGAGTCT
+
>>BC@LCBAABCBCBBBDEDCCBCCCCCCD@@?@BBB=CC@D?CBBBBBB@CBBBC@C=??AC@C@CEBABBBBB?@@AAA2@A?C9:917AAC@CCF@A@998@ACC?BBADB@=A8>>B<><>@?AA=>>:>DAA<@@@A===>??AAAB>>><@>><>@<@<@@@>????B<@@@BA5A7;6;<===,==777)------996:/787(2777=6:48=4>>>@=??=B8>>?;=@///=9==@==>;;;BBA>=>@BAAA<?@??A>>:=;?AAAAAA?
@ATNG8:00219:04733
GATGGTAGTGTCATATGAGAGTGTGTACTCATTCGTTTCGGAAGAGACAGGTACGTTAATAGTTAATAGCGTACTTCTTTTTCTTGCTTTCATGGTATTCTTGCTAGTTACACTAGCCATCCTTACTGCGCTTCGATTGTGTGCGTACTGCTGCAATATTGTTAACGTGAGTCTTGTAAAACCTTCTTTTTACGTTTACTCTCGTGTTAAAAATCTGAATTCTTCTAGAGTTCCTGATCTTCTGGTATGACTAGTGTACTACTACCATCGAATCCTCTTAGTCT
+
CBBB?BCBB@AADCCCCBBCCCCCCCCCDF@@>@BCB>BC@B@CCCCCCC?CCCCD?D@CCBB?B?EDDEBBBCC?BBCDD5CC?B?@?;@BBB@BCC@CD?BBBBBC?CBCCCCED@CCC@B?CDDDCCAB>BCCC@DCCCCCCCCCDCBBBBBACCC?CC@C?BBFBBCBBD?A::::6:=B9:::::*:BBCC=BACBBCFCCD6;;;;*;ABBB@BACD@BAACCCC@C?BCCCCB?BBC@CCCCCCCCCCCBBCCCCCDD?BBBBC@BB?AAA?BCB?@
@ATNG8:00226:04735
GATGGTAGTGCGTGAGAGAGAGACCCAGAAGATCAGGAACTCTAGAAGAATTCAGATTTTTAACACGAGAGTAAACGTAAAAAGAAGGTTTTACAAGACTCACGTTAACAATATTGCAGCAGTACGCACACAATCGAAGCGCAGTAAGGATGGCTAGTGTAACTAGCAAGAATACCACGAAAGCAAGAAAAAGAAGTACGCTATTAACTATTAACGTACCTGTCTCTTCCGAAACGAATGAGTACTATAGACTATCTGAGACTACCATCGATTCCGGATAGTCT
+
::<<?BCC@@A9:;BCCBCCCFBBB>BBCAGFDCBB@CBDCC??AB?BB?CDAAAAACBC1C>DB@ABBCC98829>?BAAA0AB=>5;;;-;AA?BCCBDDDDD?C@@?>?BB?BCCBDBCCDJCCCCDCC?DCBC@A@@BBCCB?C@DAA?BDCCBABC>BBCBBB>BB?BBB?BBBBB<BBB>ABBBB3BB@BAAABDD@@<@<@AAB<A<AABCC?BBBBCBC>A>AA?9A:949@AABBCDAAACCBBAABBB???BBCC?CCDCBB>@<>?AAA@999
@ATNG8:00230:04774
GTGGTAGTATCTGTCTACGAGAGCCAGAAGATCAGGAACTTCTAGAAGAATTCAGATTTTTAACACGAGAGTAAACGTAAAAAGAATGGTTTTACAAGTACTCACGTTTAACAATATTGCAGCAGTACGCACGCAATCGAAGCGCAGTAAGGATGGCTAGTGTAACTAGCAAGAATACCACGAAAGCAAGAAAAAAGAAGTTACTGCTATTAACTATTAAACGTACCTGTCTCTTCCGAAACGAATGAGTACTACTCTCAGAGACACACTACCATCGATTCCGGATAGTCT
+
==>@C:95>::9<<@ABBBBBBCC=;;6=:@@A?>3<8..(.---509:6:6:76//000'/)/55///88888.6356@@@+=<7:;.///&///4///<<<;?66625???;@5944>?9:997/000/;///6;;:=7;;;CC=??:@9=:96:A@ABB@A?:;:>==;?@=@A?;>=>@A;;<;5899999%7=8>:8>878??:3-30----(-8.55=><28333;8;5:5999/67;2559./.855577<>==>>>?@A8;;774<<889:)/)/(//6A900
@ATNG8:00231:04738
ATGGTAGAGTATGCATGTGTATCTCCACGAAGAATCAGGAACTCTAGAAGAATTCAGATTTTTAACACGAGAGTAAACGTAAAAAAGAAGGTTTTACAAGACTCACGTTAACAATATTGCAGCAGTACGCACACAATCGAAGCGCAGTAAGGATGGCTAGTGTAACTAGCAAGAATACCACGAAAGCAAGAAAAAGAAGTACGCTATTGACTATTAACGTACCTGTCTCTTCCGAAACGAATGAGTACACATCGTCGTGTCGTGCTACCATCGATTCCGGATAGTCT
+
///)//98=99//////5;5555/7)////2//)5;::.924:??:999=A5;59::44949$475;9?CCCJFCC8A?:;;<;<#9;7<.665&59>5;CCA@><00-0<?>:?AA>BBCBC@AAIFHCGBBBB?AABB>A@CDCBBB@IAGA@?@BBBBBBC>AAABAA=AA=@@A:>?:::,7<<8>AAAB2AB?:99BBCBBB@@=::;>+/+/::>@9@>??AAA<@<@AA9>>B<==>>>>AA@@???ADCDCBBA???@CA=A@??CA497;>@?@A9::
@ATNG8:00235:04749
GATGGTAGTGCGTGAGAGAGAGACCCAGAAGATCAGGAACTCTAGAAGAATTCAGATTTTTAACACGAGAGTAAACGTAAAAAGAAGGTTTTACAAGACTCACGTTAACAATATTGCAGCAGTACGCACACAATCGAAGCGCAGTAAGGATGGCTAGTGTAACTAGCAAGAATACCACGAAAGCAAGAAAAAGAAGTACGCTATTAACTATTAACGTACCTGTCTCTTCCGAAACGAATGAGTACGAGAGAGCACACGTGTCTCCATCGATTCCGGATAGTCTT
+
;:??=>@@B@AAABCCBCCBCDCCC=9:9?AB@BB@=@:@@>::::7;;7<255<;;@AA2@?BA@AA@>9;?86=>;99:9'9=898999+99945A@BBAA@B?B@BB?BCB@BCCCCBCCCB;;9BBAB@BBAA<:99<9:9?=@?BBC?BBC@AA@?=?AABBB?AA=A:94998AA=?><878899(7@:<<::0//9A:>6:7992725;A??>???BBBB?C<>??9?AD;???AA:::BAABC???DA999@@<<>;??????<A;?3859:5//(
@ATNG8:00238:04766
GATGGGTGTATATCGCGTCGCTATCCAGAAGATCAGGAACTCTAGAAGAATTCAGATTTTTAACACGAGAGTAAACGTAAAAAGAAGGTTTTACAAGACTCACGTTAACAATATTGCAGCAGTACGCACACAATCGAAGCGCAGTAAGGATGGCTAGTGTAACTAGCAAGAATACCACGAAAGCAAGAAAAAGAAGTACGCTATTAACTATTAACGTACCTGTCTCTTCCGAAACGAATGAGTACATAGATATACGTATAGCTACCATCGATTCCGGATAGTCT
+
:;CCA<@CBBBBCDCBBBBDCCCBB@BBB@CCBBBB?B?CCCBBBB@DC?B@CCB;;;;;*;?ABBBBCBB;::-:?9;;;;';D;<2669&9@B=@BBBCBBBB?B?BB@BBB@CEBBCCCCCCCCBBBBB@CDBB@B?>?BAAB?A=A?@=@CBBBCCC?@@ACCC?BB?AAA?BBDCF>CBB?BDCCC2CD?@:::ABDBA<A:??AA;A:?ABAB?AA@ADDD?B?BCC>BBB?BBCCCCCCCAAA>==AAAAACC?>?>>:=;;;AA<A;A;AAAA<=<
@ATNG8:00248:04753
GATGGTAGCTCGCTGATGATATCTCCAGAAGATCAGGAACTCTAGAAGAATTCAGATTTTTAACATCGAGAGTAAACGATAAAAAGAAGGTTTTACAAGACTCACGTTAACAATATTGCAGCAGTACGCACACAATCGAAGCGCAGTAAGGATGGCTAGTGTAACTAGCAAGAATACCACGAAAGCAAGAAAAAGAAGTACGCTATTAACTATTAACGTACCTGTCTCTTCCGAAACGAATGAGTACTACTCTCAGAGACACACTACCATCGATTCCGGATAGTCT
+
3:<<?BBCBB>C<;;;>@>?@=<A=<DGF?AACBBA@B=@AA00/;7;:6;655555===+=8:99;44449989183333<;;)87,3,333&3884::::9>=55+28891::95888:CCCCDDDDCCBBB?CCDD?BAAABBBB?C@C??<?BBCBCCC?AAA@@??BC?AAB=AACCC=???<?CCCC3CC@B:::@@BAA<@<@??A<@<B?BBD@AAACCBB?B?ABD>CCC>ABBAAABBCCACCCCC@@ABBBBA>@@<AAAAAA<@;><>AAA999
@ATNG8:00204:04825
GATGGTAGTCTCAGATAGTCTATAGTACTCATTCGTTTCGGAAGAGACAGGTACGTTAATAGTTAATAGCGTACTTCTTTTTCTTGCTTTCGTGGTATTCTTGCTAGTTACACTAGCCATCCTTACTGCGCTTCGATTGTGTGCGTACTGCTGCAATATTGTTAACGTGAGTCTTGTAAAACCTTCTTTTTACGTTTACTCTCGTGTTAAAAATCTGAATTCTTCTAGAGTTCCTGATCTTCTGGTAGAGCGTGCATATATCTACCATCGATTCCGGATAGTCT
+
GA@A?BABCCDBBCBBAA966>><<<<<665;7;444)4;.506<999::4665<A8=7@ABB=A?BBCB??<<<;====>,??<=444)4<:;7;9945:29=>>?A=@@@???@B<AAB?A@CB@@AA@@5;;@@<AACCBBAB@@@BBB;;;>A@A=@B>@6;;;;B?A?B=A???=0=9>9999::*:@CCC>BBCCBBA@@@=ABAB0A@@;:2:2:@;?ABB><<;@<00000?;?BC?A?@B@::;BCB;;;BB@@@D@;;:ACC?C?C>AAAAA??
@ATNG8:00205:04803
GATGGTAGTCTCAGATAGTCTATAGACTCATTCGTTTCGGAAGAGACAGGTACGTTAATAGTTAATAGCGTACTTCATTTTTCTTTGCTTTCGTGGTATTCTTGCTAGTTACACTAGCCATCCTTACTGCGCTTCGATTGTGTGCGTACTGCTGCAATATTGTTAACGTGAGTCTTGTAAAACCTTCTTTTTACGTTTACTCTCGTGTTAAAAATCTGAATTCTTCTAGAGTTCCTGATCTTCTGGTAGAGCGTGCATATATCTACCATCGATTCCGGATAGTCT
+
889:7<<@@@@::<9995555<55599////)/77;39;;;55559955.5:::<8<9>B=B;D@BA@97----(---999'---(/:;;4<<<;.555.5<6;;===@@CGFB@@@@=@CD@D@BBBDCCCB@C@?@>ABCCGGCCBBBBC@@@D@;<;@AA<@7;;A;;9@>=99999;0;5<8<<<<<$99?=@8@996;;;;;>:@@??+<5555155;?<AA@??>@;?:?@@>;?;??C>AADBBB;;:9?@AAAAAAAC?B@??CC=A=?<??A@ABB
@ATNG8:00212:04802
GATGGTAGTGTCAGTGCGCGTCGTCCAGAAGATCAGGAACTCTAGAAGAATTCAGATTTTTAACACGAGAGTAAACGTAAAAAGAAGGTTTTACAAGACTCACGTTAACAATATTGCAACAGTACGCACACAATCGAAGCGCAGTAAGGATGGCTAGTGTAACTAGCAAGAATACCACGAAGCAAGAAAAAGAAGTACGCTATTAACTATTAACGTACTGTCTACGTTCCGAAACGATGAGTAACGAGAGAGCACACGTGTCTAAATCGATTCCGGATAGTCT
+
//9:)////44;9454;;;556;772///57/5599.5.55999::39=5:58:=94444$36;;:?988:333(3344444$4:.5.599&56>6;;<;;;<54.4544.444.55><@@;@?A85555A?037871738=;67;6;3;/0)/6668889278979849:6;<@6@;<<:;;96/0000'0/(//88:8?>;49::8885:16;6///37233...49.338-2/////77;2//544::534/////7/33991334771615(----225
@ATNG8:00213:04791
GATGGTAGCTATACGTATATCTATGTACTCATTCGTTTCGGAAGAGACAGGTACGTTAATAGTTAATAGCGTACTTCTTTTTCTTGCTTTCGTGGTATTCTTGCTAGTTACACTAGCCATCCTTACTGCGCTTCGATTGTGTGCGTACTGCTGCAATATTGTTAACGTGAGTCTTGTAAAACCTTCTTTTTACGTTTACTCTCGTGTTAAAAATCTGAATTCTTCTAGAGTTCCTGATCTTCTGGTATGACTAGTGTACTACTACCATCGATTCCGGATAGTCT
+
388;=<@BCC>>@666>666=<>;;6665;;;7;<AE;CB6:16;9;>;;7<=;9:0:.9<<:7<7;;=>AB==B8@@=?=19<5<88927=BB=AAB>?AAB::8==0739<?=9923=<8>8>>;888;;;>===8=888=:;888@@A;:;B3856:<<1806999;9;772799==.=/7055555'69:;;07768:8699:-5222$25785075:;:>=;;;7;7;6><9;//*/683897799:977777;<;=888::99888(/)//5885556
@ATNG8:00218:04803
GATAGTATCTGTCTACGAGGGCCAGAAGATCAGGAACTCTAGAAGAATTCAGATTTTTTAACGCGAGAGTAAACGTAAAAAAGAAGGTTTTACAAGACTCACTTAACAATATTGCAGCAGTACGCACACAATCGAAGCGCAGTAAGGATGGCTAGTGTAACTAGCAAGAATACCACGAAAAGCAAGAAAAAAGAAGTACGCTATTAACTATTAACGTACCTGTCTCTTCCGAAACGAATGAGTACATAGATATACGTATAGCTACCATCGATTCCGGATAGTCT
+
<=BCCC@AABBBBBCCCCDD?FACCCACBBBCC@B?BBBCCCD?BB?B@DCCCBBBCC)C?BBBBBBCCCCC:@?900000%0>;>5966&//958>:B?BBB=@>AC?C9979>>>@AA>>>>>>:;;A<AB>><>????@@A<B:>>C=AAAAAA@@;@@@@@@<@@=@;;5<B;;;;.;;;5;@@?AA)@B?BABBCBBCB=?<?A::8:=?CCCC?CBBB@@@:>;999,:BB?BCCCBCCBBBCCBBBCCCBBBBBBB8878@AAAA;?5:6;A@AAAA
@ATNG8:00222:04823
GATGGTAGTATCTGCACACTCTGTCCAGAAGATCAGGAACTCTAGAAGAATTCAGATTTTTAACACGAGAGTAAACGTAAAAAGAAGGTTTTACAAGACTCACGTTATCAATATTGCAGCAGTACGCACACAATCGAAGCGCAGTAAGGATGGCTAGTGTAACTAGCAAGAATACCACGAAAGCAAGAAAAAAGAAGTACGCTATTAACTATTAACGTACCTGTCTCTTCCGAAACGAATGAGTACTATAGACTATCTGAGACTACATCGATTCCGGATAGTCT
+
?::57;<<@A655<=@BBABBB@::.5@@6;BJGBB?BACDDCBBE>@A@E@CA@@AAAA2BA@@@BBCBBAAA68;9999:)9@;A9BDD;CCE@B<;<6=A@@>BB@@?@@@>BBACCDDCCCCAC;;;D@BCCE@@ACBBBCC?CAB@@<@@@>@?@@=AA@???<???A@:7:::=>6=<;7=BCCCD)BB?CCCCBBB?:59;666>4<6;;AAA=?@:98??<?9;<=-7776777=??=<<><<><<=A@BB;>>>BB???<<>>;@=@7><??>8<
@ATNG8:00224:04864
GATGGTAGCTATACGTATATCTATGTACTCATTCGTTTCGGAAGAGACAGGTACGTTAATAGTTAATAGCGTACTTCTTTTTCTTGCTTTCGTGGTATTCTTGCTAGTTACACTAGCCATCCTTACTGCGCTTCGATTGTGTGCGTACTGCTGCAATATTGTTAACGTGAGTCTTGTAAAACCTTCTTTTTACGTTTACTCTCGTGTTAAAAATCTGAATTCTTCTAGAGTTCCTGATCTTCTGGGATGTGTGCGCAGTGCCTTCCATCGATTCCGGATAGTCT
+
8::B@CBCBBBBBCCDCCBBBBBCCCCCDCBB>BDDE>FF@C@BBBBEDD?DDABA@D?BBBC?B@BCCBBBCBC?BBBBB3BC@BBBB>BCCC?AAE?BB799?B??<?BBCF@@@?BBB?C?CB@>>><<6<<??:>>>>>@@B@@@@??:::7:;@<@D=D;@@>?@AA@@7;;?HD5B<A;?@BBB/==78818??@?====>4;:;:+7886@<B=CD;??@@AAB=A=>>>?>?766;=6;///:<<;;;DD>>>7:5::>?>>>B=A;?<A==66//
@ATNG8:00234:04858
GATGTAGTCTGCTCTGACTCTCGTACTCATTCTGTTCGGAAGAGACAGGTACGTTAATAGTTAATAGCGTACTTCTTTTTCTTGCTTTTCTGTGGTTATTCTTGCTAGTTACACTAGCCATCCTTACTGCGCTTCGATTGTGTGCGTACTGCTGCAATATTGTTAACGTGAGTCTTGTAAAACCTTCTTTTTACGTTTACTCTCGTGTTAAAAATCTGAATTCTTCTAGAGTTCCTGATCTTCTGGATATGATTGACTCGTGCTACCATCGATTCCGGATAGTCT
+
-------/4498899///::77;5559955.555;.4439.444:::<9555==:>@<<;>4:4988<9445:6::<==+==8;::;;./////3858=68823333355665;;;55049:8=:=@>?<=AD>@@CC=ABCBCBBBEBBBCDDCC@BBB@CC?C?BABBBBCBB?B@@@@9@?C?@@@@@,?BBBB=B;;;;<CBBB@CCCC3C;;=D@C@BB@AAABDDC@B@BBBBBB?BBB@CCCCCCC@CCCBBBBBCCCC@A@ABBC=><??ABBCA@@
@ATNG8:00240:04841
GATGGTAGCAGACGTGACAGAGCGCCAGAAGATCAGGAACTCTAGAAGAATTCAGATTTTTTAACACGAGAGTAAACGTAAAAAAGAAGGTTTTACAAGACTCACGTTAACAATATTGCAGCAGTACGCACACAATCGAAGCGCAGTAAGGATGGCTAGTGTAACTAGCAAGAATACCACGAAAACAAGAAAAAAAGAGTACGCTATTAACTATTAACGTACCTGTCTCTTCCGAAACGAATGAGTACGATGAGATAGCTCTCTCTACCATCGATTCCGGATAGTCT
+
67;<6?;AACBCAB<CA?@=BCBAC?ABC>ABFCAA?A@HBDBAAA<@@<??A???@@@@@(@?AAB::9C???D;@@@=====&=A=@2;;;.:AB@GDCGDCCA@=@@BB>BBB>BBBABCCCCCBAACCCC@DDCC?BAAADCBB@EAB;;8;@@ABAAA@BAAA;;700+0@>5;<99::+9>80000000#06////8977805059882;4<8;:>9<555558=?979938<==@999@AA::9BBBCCE@@@??@@AABC=======8=;?<??ACA;;
@ATNG8:00205:04896
GATGGTAGCTCACGTACGTCACACGTACTCATTCGTTTCGGAAGAGACAGGTACGTTAATAGTTAATAGCGTACTTCTTTTTCTTGCTTTTCGTGGTATTCTTGCTAGTTACACTAGCCATCCTTACTGCGCTTCGATTGTGTGCGTACTGCTGCAATATTGTTAACGTGAGTCTTGTAAACCTTCTTTTTACGTTTACTCTTCGTGTTTAAAAATCTGAATTCTTACTAGAGTTCCTGATCTTCTGGGATGTGTGCGCAGTGCCTACCATCGATTCCGGATAGTCT
+
,,22,26@@>==665>655<<566:==:::>>;@>AB<BB:@;965;<;;7;<<>?:@:>@@@?C=AA?A@@@>?<<=??=,==<?7777&8;<=:?;@=@C?C???9938737<=7754BB?C@A?=::7;<:=>>@=>==BBB@>>>?>=;;;;5;:;:;;5;5;>=>>>>?D<AADD9=5:489:9:):=<<=4;;;<<6<==78818DAD/A88/:595//+/::::;<;=A<???B??;=:::1://-3--/5699@?@==<<<<:8:>?8=:><?@@@;67
@ATNG8:00205:04908
GATGGTAGCGCATATCAGCGCAGCCCAGAAGATCAGGAACTCTAGAAGAATTCAGATTTTTAACACGAGAGTAAACGTAAAAAGAAGGTTTTACAAGACTCACGTTAACAATATTGCAGCAGTACGCACACAATCGAAGCGCAGTAAGGATGGCTAGTGTAACTAGCAAGAATACCACGAAAGCAAGAAAAAGAAGTACGCTATTAACTATTAACGTACCTGTCTCTTCCGAAACGAATGAGTACTGCGTCTCACTCTCGCCTACCATCGATTCCGGATAGTCT
+
>CAA<ABBCCCBA@@BABBBB@A@C>CBD@AAABBB9;:;CCABCB@BB?B@BCCAA@@@0@?BCCCCCCBBBA8AB9::;:*;B<@5:::&9BA@>CCIDCCBB?A>AA?BBC@CCBBCAABEDBBBCBCC@CCCC@CCBBDBBB?DADAA?ABDDDCCB@BBBBGD@BA?ACC?BBCDE>A9979BABB3BB?B??@BCCCC?A?BBCC?C?CACCD@CCAA@AA?B@DDE>BBB?AABCBCCBBBBBBBCC@@ABBCB@CCC@C@@@BB?C@C@BCCC;;:
@ATNG8:00208:04916
GATGGTAGACATATCGTACTCTCTGTACTCATTCGTTTCGGAAGTAGACAGGTACGTTAATAGTTAATAGCGTACTTCTTTTTCTTGCTTTCGTGGTATTCTTGCTAGTTACACTAGCCATCCTTACTGCGCTTCGATTGTGTGCGTACTGCTGCAATATTGTTAACGTGAGTCTTGTAAACCTTCTTTTTACGTTTACTCTCGTGTTAAAATCTGAATTCTTACTAGAGTTCCTGATCTTCTGGGCTGCGCTGATATGCGCTACCATCGATTCCGGATAGTCT
+
44:;7;BCCFCABBCCBCBCCCCC??>>>;;;59?>:,/02;50/////:<7<BBAA<?595:=8=9=B==<888<433333$7;6;===3:333,33839?6?AACCD>A@@ABA:;57;;.5.6=<5526606<7758>>>>@?>>>@?>>>8818==8>A3938??>@@A=<7=888)78<:9////(/;9;:,//88989;;;/666(2787:289<>;>@AAAA>=9><AA>>@A==:::2:///@===A??<;;?BBCB<>>>???=A<A;@@@A;;:
@ATNG8:00223:04925
GATGGTAGCAGACGTGACAGAGCGCCAGAAGATCAGGAACTCTAGAAGAATTCAGATTTTTAACACGAGAGTAAACGTAAAAAGAAGGTTTTACAAGACTCACGTTAACAATATTGCAGCATTACGCACACAATCGAAGCGCAGTAAGGATGGCTAGTGTAACTAGCAAGAAACCACGAAAGCAAGAAAAAGAAGTACGACTATTAACTATTAACGTACCTGTCTCTTCCGAAACGAATTGAGTAACTATGTAGAGCTCTATACTATCGATTCCGGATAGTCT
+
CBBC?CDDCBCBBBBCGCCCCCABBACCC@CDGC@@>@?BBCBBBC@CB@B?BCBBBCCC3A?ABDCCBCBBA@8?:;9494$9;999>=>3@BB?BIBABEE;;:;@AA>BBB?BC@ABBC@CCCCCCBBC@CDDD?A@BCBAAB?A@DCB?BBBBBBBB?CCBCBB>BAD>D>@ACCC=BBC?>??<<,<<8=>@@000@>739;;>>@:>:;8886;@=====>5505<<6:;;)0)/;9/3,337788<>>>><;;;BBDCBBBD9:7:<??BBBBBBC
@ATNG8:00231:04919
GATGTAGCACGAGTCACTCATATCCAGAAGATCAGGAACTCTAGAAGAATTCAGATTTTTAACACGAGAGTAAACGTAAAAAGAAGGTTTTACAAGACTCACGTTAACAATATTGCAGCAGTACGCACACAATCGAAGCGCAGTAAGGATGGCTAGTGTAACTAGCAAGAATACCACGAAAGCAAGAAAAAAGAAGTACGCTATTAACTATTAACGTACCTGTCTCTTCCGAAACGAATGAGTACTGCGTCTCACTCTCGCCTACCATCGATTCCGGATAGTCT
+
CCBBACBCC@A<BCCCBBBCCBCC?A?@>@HECCD@C@BAACCCC@CD?B?@A@::::9*:?CCCCCCCBCCD9??;;;::*;?<==@@@9ACC@CCCHCDF;:;;ADD@BBC?BBBCCBBCCDGCC::9B?AC;;;;BDBDCDB@C?B;;:;CBBBCBB?BBBBBB???9?A@9<=999239=88899:9%9=;=ABBB>BAA9=355>>4=:=@CDF?ABBBB@?=??AAA<ABB>AABBBABBEC?@@@AAABBBB::8:@A=A?<<??8?6>8=>>@?99
@ATNG8:00231:04926
GATGGTAGTACATGATAGACGACACCAGAAGATCAGGAACTCTAGAAGAATTCAGTTTTTTAACACGAGAGTAAACGTAAAATGAAGGTTTTACAAGACTCACGTTAACAATATTGCAGCAGTACGCACACAATCGAAGCGCAGTAAGGATGGCTAGTGTAACTAGCAAGAATACCACGAAAAGCAAGAAAAAGAAGTACGCTATTAACTATTAACGTACCTGTCTCTTCCGAAACGAATGAGTACGATGAGAGAGCTCTCTCTAATCGATTCCGGATAGTCT
+
BBBC@CCCCCABAAABCCDC9<<CD@BBB@CCCCAA?B@CCKBBBB?BD@E?CB;;;;;;%;<CBBABCCC@?:3898888+===9=9;;=.>=A=A@@?BCA?@;@>@@<@BC@CCCCCBCCCDBBAACCG?BCCD?BAACCCCB@CACA@>@DCCCBAA?BDDCCC?BB>ACA2988888+9993:BAAB3BC@B8=>@BBCC@C?CCCB@B@@ACCGAFDBCBBF=@=@BB=BDE@BBBBBCBBBAABBABBBBBBBBBCBB@B@BBC?C?B>BBAA>>>
@ATNG8:00241:04885
GATGGTAGTCTCAGGATAGTCTATAGTACTCATTCGTTTCGGAAGAAGACAGGTACTGTTAATAGTTAATAGACGTTACTTCTTTTTCTTGCTTTCGTGGTATTCTTGCTAGTTACACTAGCCATCCTTACTGCGCTTCGATTGTGTGCGTACTGCTGCAATATTGTTAACGTGAGTCTTGTAAAACCTTCTTTTACGTTTACTCTCGTGTTAAAATCTGAATTCTTCTAGAGTTCCTGATCTTCTGAGTCTCTCTCTCACGCACTACCATCGATTCCGGATAGTCT
+
888:055<:89://)-66-//////:;55////)////)/<7<655.5997;)/////:6:6<9;96:7//////4.477277888'//)////(4459.555.55.554:;=9<<<<>666:<<<<<8<AACBB@@;>===8>=9999999?@=?===B=@=>244.4.4<:/0/=<<7=6555&549.5555&599<>6?6969999//)///&/////)/)/;5445998:5:7<<<==<9<<<;;<;<@D@::::99:<<;;00*//7744043975556995
@ATNG8:00241:04921
GATGGTAGGCGTGTGAGAGTCTGCCCAGAAGATCAGGAACTCTAGAAGAATTCAGATTTTTAACACGAGAGTAAACGTAAAAAGAAGGTTTTACAAGACTCACGTTAACAATATTGCAGCAGTACGCACACAATCGAAGCGCAGTAAAGGATGGCTAGTGTAACTAGCAAGAATACCACGAAAAGCAAGAAAAAAGAAGTACGCTATTAACTATTAACGTACCTGTCTCTTCCGAAACGAATGAGTACTATGTAGAGCTCTATACATCGATTCCGGATAGTCT
+
::AC=@?C@@@@CBBCBCCABBBBB=BBB=@@@AAC@C=AAAA@BC@CC@C@CCCDCDDD5B@BBBBBBCCECC>CAAAAAA/:97:?BAD9A?B=A?@AAAABB?B?BD?AAA?@@AAAA?==>DAA===>:>A>>:>>>;::555)68=AC?CCAAAACC?CBACBB>AA>BCF=>>////*000*000000%0658B=BB<==;7:5:@@@<@<@@>===AA@@=<<6<7;::/:994:@@B::9BBBBBCCBBABBBBBBCCAA@AB?B?C?BBC@788
@ATNG8:00245:04899
GATTAGCACGACACGACGATGTGTACTCATTCGTTTCGGAAGAGACAGGTACGTTAATAGTTAATAGCGTACTTCTTTTTCTTGCTTTCGTGGTATTCTTGCTAGTTACACTAGCCATCCTTACTGCGCTTCGATTGTGTGCGTACTGCTGCAATATTGTTAACGTGAGTCTTGTAAAACCTTCCTTTTACGTTTACTCTCGTGTTAAAAATCTGAATTCTTCTAGAGTTCCTGATCTTCTGGTAGAGCGTGCATATATCTACCATCGATTCCGGATAGTCT
+
CCB@BBCBCCDCA@ACB:66>BBBDBBB@@=@@@@;ACAC@BCCBCCDBCCBCC@B>@@BB@CACDCB@ABBD?AAA??1@?;@:::/3BBC=@@D@@?7::9??A=BAAAAABB?BAB@C@BBBBA@@==?@BA=>>?D<<<@ABAAA@788;===<AB=B=ABA;;;A@A<?@@@@3@:=:==AAA5>>@@A6>565559:;;0////(////838/:919>??AAA<>;>>>BCB7::B=AAB;;;;;;?@@@CAAABAA<>>>>>@<B=D=;;;====
@ATNG8:00245:04924
GATGGTAGAGAGAGCTCTCTCATCGTACTCATTCGTTTGGAAGAGACAGGTACGTTAATAGTTAATAGCGTACTTCTTTTTCTTGCTTCGTGGTATTCTTGCTAGTTACACTAGCCATCCTTACTGCGCTTCGATTGTGTGCGTACTGCTGCAATATTGTTAACGTGAGTCTTGTAAAACCTTCTTTTTACGTTTACTCTCGTGTTTAAAAATCTGAATTCTTCTAGAGTTCCTGATCTTCTGGCGCGTATGTATGTCGCCTACCATCGATTCCGGATAGTCT
+
8777+//88899445556==>>>>=;666@@@<CCC@8@:?:?@<;<=<;>?A@@<@;:9:@;@055;<=<===6::<<<+997;33/3;8838//)/9)///633.38?<ABAA<?@>8?:665755:833339(...3666655557222=487:8<=;@<@:;:=////)/7777+9;A9>????/?@@@C7;;??C>86888*8998(5;955283//(.533589492...9450466)---235559<999535)//7356657<394:89;<=::9
@ATNG8:00202:04934
GATGTAGGCACTGCGCACACATCCCAGAAGATCAGGAACTCTAGAAGAATTCAGATTTTTAACACGAGAGTAAACGTAAAAAGAAGGTTTTACAAGACTCACGTTAACAATATTGCAGCAGTACGCACACAATCGAAGCGCAGTAAGGATGGCTAGTGTAACTAGCAAGAATACCACGAAAGCAAGAAAAAGAAGTACGCTATTAACTATTAACGTACCTGTCTCTTCCGAAACGAATGAGTACACACTCTCATATGACACTACCATCGATTCCGGATAGTCT
+
==CBBBC@C@??BBCCDB@@B:::/;BC?BBAA@@>A?BGICCBB?BB@D@CCAA@@@@0@@BCDCBAB@;;;09@@A@@@+@@9;9<@@0>?A?BCBBBCCBB?B?BD@CBB?AAAABCDBCFBBBBA@A@CCCC?AABCCBBB?C@CBB?AABBBAAA?BBBBBB?BC????@B@@@@8>9949CEEE2BC@B<;;BE@@@;?;?@BD=B=>?ABD?BBBBBCB?C>AAD>FBB?BBBBCBBBBBBBB@@A???BBCBBCCB?BAAACD?C?C>A?ACBBB
@ATNG8:00216:04932
GATGGTAGAGAGACTGTAGCGCACCCAGAAGATCAGGAACTCTAGAAAATTCAGATTTTAACACTGAGAGTAAACGTAAAAGAAGGTTTTACAAGACTCACGTTAACAATATTGCAGCAGTACGCACACAATCGAAGCGCAGTAAGGATGGCTAGTGTAACTAGCAAGAATACCACGAAAGCAAGGAAAAGAAGTACGCTATTAACTATTAACGTACCTGTCTCTTCCGAAACGAATGAGTACGATGAGATCTCGTGTGCTACCATCGATTCCGGATAGTCT
+
/:;;=AAABBBDBBBCCCCBBB;;;):AC;@;::BB?B?BCB@@@@@@5@@@=00///&-(-6-//888;>CD<BAA@?>2==:;-777&3394;<BBBBBBB@B?BB?ABB>@;AAAAAB>>=D=>><:7:@?>;><A?>?AA<@;A=@=@BBBBBCB>@BBBA@>AB?BBB>@@<<<3??A;@>ACC:BB?>@AAAABAA686:>AA=A:==>>@<AAAA>>><@<@AC7AAC?AAAB?@?BCCC@AAB?A:888;;;@??;?@???B?B?B?BAABB@@
@ATNG8:00230:04975
GATGGTAGAGAGAGCTCTCTCATCGTACTCATTCGTTTCGGAAGAGACAGGTACGTTAATAGTTAATAGCGTACTTCTTTTTCTTGCTTTCGTGGTATTCTTGCTAGTTACACTAGCCATCCTTACTGCGCTTCGATTGTGTGCGTACTGCTGCAATATTGTTAACTTGAGTCTTGTAAAACCTTCTTTTTACGTTTACTCTCGTGTTAAAAATCTGAATTCTTCTAGAGTTCCTGATCTTCTGGCGCGTATGTATGTCGCCTACCATCGATTCCGGATAGTCT
+
;BBB?CAAAA9:;?<::@BBC?@@E==;;;BB:CCLI?CC@CIDBCBBCC?AABBB?B@BBCC@C@AABCCFCBC>A@@@?2@><A???3?BA@=AAB?BC?A???@A:??@AA@AA?BBB@D@BB>;;;;;<@@@C=B?????@??@?@?>>??:889:;;5;;>?=AA?DDF@CCCCC9C>B?AAFFH5CCCCC>CDCCDCCB@@<@@@@,@;;;A>A?BC?CBBBBBC?B?BCCCCC?BBB?AAA???BB??@A>A<=8==<4;888;D>G=B<>=;;;?>
@ATNG8:00234:04972
GATGGTAGCGCACACATAGATACAGTACTCATTCGTTTCGGAAGAGACAGGTACGTTAATAGTTAATAGCGTACTTCTTTTTTCTTGCTTTTCGTGGTATTCTTGCTAGTTACACTAGCCATCCTTACTGCGCTTCGATTGTGTGCGTACTGCTGCAATATTGTTAACGTGAGTCTTGTAAAACCTTCTTTTTACGTTTACTCTCGTGTTAAAAATCTGAATTCTTCTAGAGTTCCTGATCTTCTGGGATCACATGATATCTCATCGATTCCGGATAGTCT
+
9;34.4444:;::::;;9;<;55555555::<7<<AC6AA<@<;>>====466<<<9=8666>:@<@@<==?=::4544444#44744444&4:::.55/)//)///:;<.6666;<==:?>@:=9<<<<665<5;;==266>>B=BA@999;@>?@?BB@:>=8>4::>995<995;<<=>2<8<9<<<<<(:;555)55<555;55549999$5/;//)/5;;7969:///5:4////995:<>>4<<995/////////:::;/66:=8>05443333
@ATNG8:00237:04951
GATGGTAGTGCGTGAGAGAGAGACCCAGAAGATCAGGAACTCTAGAAGAATTCAGATTTTTAACACGAGAGTAAACGTAAAAGAAGGTTTTACAAGACTCACGTTAACAATATTGCAGCAGTACGCACACAATCGAAGCGCAGTAAGATGGCTAGTGTAACTAGCAAGAATACCACGAAAGCAAGAAAAAGAAGTACGCTATTAACTATTAACGTACCTGTCTCTTCCGAAACGAATGAGTACTATAGACTATCTGAGACTACCATCGATTCCGGATAGTCT
+
/69:<A?@AABB<<ACBCCCC@999)59:7<CDCCC@B@BCCCBBC?BB?B@CDCA@A@A2A?BBCCBBBB?>?8??ABBB;BC@D7;;;7;CC@G:;;GCDCB?C?BB>BCC>A@BCCCCCCFFCCBDBB?BA@@>ABCCABBA9AA@@<@BBBEAAA?CCCCCC?AA>BBA4::??=5=993:>==?1?C?BBBBBAA==1838=@>3858ABAA?@@@A@@A3:399:.8??:@<<>???ABABBBAAAABBCBBABB??<?999@A9?;??A?A@@>>
@ATNG8:00242:04963
ATGGTAGGACGAGCGTCTGAGAGGTACTCATTCGTTTCGGAAGAGACAGGTACGTTAATAGTTAATAGCGTACTTCTTTTTCTTGCTTTCGTGGTATTCTTGCTAGTTACACTAGCCATCCTTACTGCGCTTCGATTGTGTGCGTACTGCTGCAATATTGTTAACGTGAGTCTTGTAAAACCTTCTTTTTACGTTTACTCTCGTGTTAAAAATCTGAATTCTTCTAGAGTTCCTGATCTTCTGGGTCTACGCTCGTCGCGCTACCATCGATTCCGGATAGTCT
+
59:28:@;@>@:=<A??@??AAC=AAA@@;;:;DFG>CC@C?BBBBBCD>AAC::6;@EBBB@C@CICCF;;;B?BBBBB0:;69@@D<BBCC@CBB=AC>BBBCCC@CCCCBBBCACCC?@>ACCBCCCC?BBCE@DCBBBBBBCBBBCCDDC@AAA=BB@C?BBCCBBCCC@CCCCC<C?B;<<;;;*;BBBB>AAAADDA;;;<@@@@,@??AB@B?BHACCBBCAE@B?BCCCCC>AABI?C;;;CCDCCA@@CCBBBCC@BBAAAC?C?A?CCCC::9
@ATNG8:00243:04935
GATGGTAGCTCTGCTCTGACTCTCGTACTCATTCGTTTCGGAAGAGACAGGTACGTTAATAGTTAATAGCGTACTTCTTTTTCTTGCTTTCGTGGTATTCTTGCTAGTTACACTAGCCATCCTTACTGCGCTTCGATTGTGTGCGTACTGCTGCAATATTGTTAACGTGAGTCTTGTAAAACCTTCTTTTTACGTTTACTCTCGTGTTAAAAATCTGAATTCTTCTAGAGTTCCTAATCTTCTGGAGATATCATCAGCGAGCTACCATCGTTCCTTCTGAGTCT
+
>:<B?CC@@@DCBBBBCBBCDDEBCABBCB@@=@BBB=CB@C@CBCCCDD@CCBCB@C@CCCB@C@DCDBCCCBB?BBBBB1BC@B@BA<?@@A=BA@<@C8;;BBBD@DBBBCCCD@CBB@B@CCCBBBBC>A@CC?CCCCBBBBDBBBC@BBC@@AA@BC?C?BBCCCCCCG=A;;;<.;>C>;;;;;*;C@@A<BCCCCFEBBB?DBDB2BBBBB@BACD@BBCCCBB@C@AA?AFD?BAB?BBBBCCBBBCCCCCBBBCCC?B::9C@C?A?BCCBBBBB
@ATNG8:00248:04962
GATGGTAGGCGAGAGTGAGACGCAGTACTCATTCGTTTCGGAAGAGACGGGTACGTTAATAGTTAATAGCGTACTTCTTTTTCTTGCTTTCGTGGTATTCTTGCTAGTTACACTAGCCATCCTTACTGCGCTTCGTTTGTGTGCGTACTGCTGCAATATTGTTAACGTGAGTCTTGTAAAACCTTCTTTTTACGTTTACTCTCGTGTTAAAAATCTGAATTCTTCTAGAGTTCCTGATCTTCTGGGTGCGCTACAGTCTCTCTACCATCGTTTCCGGATAGTCT
+
ABCC@CCC@CCCCCCCCCCCCBBBCCCCCFCC@BBBC?DC@C@CDDCCCC>BBABB@C?CABD@D?CCCBBDCCC?@@@@@0BBAGCCC=CDDD@DCE@BB:<;CCCC@DDCBBBBB@BCD@D?CBBBAAAA@DBBB<AACCBBBAAADCBB>>>?BBB?CB?C?CBAAAADDD?BBBCC:B8;7;?BBB/@?BBB:A>><;;@@@C<@@@@/?888@<@=AA=A>?>A??6;6;==>??8;;AC:>==AADB???ACAAAA@9959///<@6@7=799>?@A?
@ATNG8:00200:04994
GATGGTAGCGCATATCAGCGCAGCCCAGCAAGAATCAGGAACTCTAGAAGAATTACATAGATTTTTAACACGAGAGTAAACGTAAAAAAGAAGGTTTTACAGACTCACGTTAACAATATTGCAGCAGTACGCACACAATCGAAGCGCAGTAAGGATGGCTAGTTTAACTAGCAAGAATACCACGAAAGCAAGAAAAAGAAGTACGCTATTAACTATTAACGTACCTGTCTCTTCCGAAACGAATGAGTACGTGTGCGACGTGTCTCCTACCATCGATTCCGGATAGTCT
+
,622*,,--8:<455<444<555<<2:555.55.///;)/)/999::9.//)/)///////4444$4.4888;;;;<:;5::::::::%00+/6666*6/33===<=;<;0717>9<9917:>>@BBBB@@@<;;AA?AECB?CCCBAA882;<@??>A@:9:?9??BBBBBB?@A?ABB?A:99A27778:>A==+<<588>=<==;><=?===C=B>A@@@A?>><A@AA>A:899+87;5;;;<;;73338=====<;3255/)/66)....59.3.848333/..
@ATNG8:00201:05028
GATGGTAGCTATACGTATATCTATGTACTCATTCGTTTCGGAAGAGACAGGTACGTTAATAGTTAATAGCGTACTTCTTTTTCTTGCTTTTCGTGGTATTCTTGCTAGTTACACTAGCCATCCTTACTGCGCTTCGATTGTGTGCGTACTGCTGCAATATTGTTAATCGTGAGTCTTGTAAAACCTTCTTTTTACGTTTACTCTCGTGTTTAAAAATCTGAATTCTACTATAGTTCCTTGATCTTCTGGTATGACTAGTGTACTACTACCATCGATTCCGGATAGTCT
+
34;<7<A>B>>CC:66????>@@?=6665<;94;;?@:?C?A=ABBBCBB@BCELM@B@BBBA?C896;<:::::633333$38283333&3<883::97<C>BAA@@@49733@=@B?<BB=B?BBAAA@BB=@>==8;;;;7=9<787:99777175536938+//88;7;>A=186767'57:465555'55999.688./.66/55(/555'5//-3,34/...87799949,2,28777;79927=<:<;<889>@@<===<;;5;;;;AB=A<@<@B;;7<<
@ATNG8:00202:04992
ATGGTAGGACGAGCGTCTGAGAGGTACTCATCGTTTCGGAAGAGACAGGTACGTTAATAGTTAATAGCTTACTTCTTTTTCTTGCTTTCGTGGTATTCTTGCCTAGTTACACTAGCCATCCTTACTGCGCTTCGATTGTGTGCGTACTGCTGCAATATTGTTAACGTGAGTCTTGTAAAACCTTCTTTTTACGTTTACTCTCGTGTTAAAAATCTGAATTCTTCTAGAGTTCCTGATCTTCTGGTATACACACTCGCTCGCTACCATCGATTCCGGATAGTCT
+
/6938<<9@??>=?@@@AAAABB?CCCCCCCBBBB=AA@C@CCCCCCC?BBBDGAD=@@@D@D@CCD::8;A@;::;:;*;B>@=??3>=AC?CCC@CD@CC@DCCC>BBBBBBCC?AAC?C?CBBBB@AA?CBBA?CBBBBBBBBBBBCBAAA?BBB?BD=A:>??BBCAAA=A@@@@5@=A<@@AAA/AA>>=1::=::;@>>><AAAA/A???A=A;>><AAAB:::9<8<AA@@@<>>@=@???@?>>>>>A>>=>CDCC<?A????<@;A;@@@@@@A
@ATNG8:00206:04987
GATGGTAGCGCATATCAGCGCAGCCCAGAAGATCAGGAACTCTAGAAGAATTCAGATTTTTAACACGAGAGTAAACGTAAGAAGAAGGTTTTACAAGACTCACGTTAACAATATTGCAGCAGTACGCACACAATCGAAGCGCAGTAAGGATGGCTAGTGTAACTAGCAAGAATACCACGAAAGCAAGAAAAAGAAGTACGCTTTTAACTATTAACGTACCTGTCTCTTCCGAAACGAATGAGTACCTCTCAGACGCTCGTCCTACCATGATTCCGGATAGTCT
+
888808.//9<CABBCCFBB;;;GE?BBC@BBBC;;7;>ABBA@@@?CG@D@BCBBBBAB1A<BBACBCFC;@A<?B@A<AC=AA;@4::9&9;@=BCC>CCCCC?C?::6:@A@CCBBCCCC:;:BBCCCCAC@;;6;AAABCBA>BACCC@BA@@BBCC@CCCCA@=@@=AAA?BBAAA9@9939@@@A2AC?C999@999929?BCBB@F?BBE@;7:?9<<<=7=9@==59==:;;;;A==:=CD@??@AB=89;;;5;=C=@=97:07/54:775222
@ATNG8:00235:04985
GATGGTAGTGCGTGAGAGTGAGACCCAGAAGACTCAGGAACTCTAGAAGAATTCAAGATTTTTAACATCGAGAGTAAACGATAAAAAGAAGGTTTTACAAGACTCACGTTAACAATATTGCAGCAGTACGCACACAATCGAAGCGCAGTAAGGATGGCTAGTGTAACTAGCAAGAATACCACGAAAGCAAGAAAAAGAAGTACGCTATTAACTATTAACGTACCTGTCTCTTCCGAAACGAATGAGTACGTGTGACGTACGTGAGCTACCATCGATTCCGGATAGTCT
+
3:3459<@BB;<55499::@@A@A@8<;B>B<955554947;;/0/:696063//)/77;;;+;678833333889;033//////$//(/(///&/6717:;;<88//(.355.58849999BCCCDBCBB:::@;@AAA=A@@@@@??9>;@;:7;CBAAB@?=?AA?@A<@B><>>580:::5:00*00000(0>;A:9:DB?>A=?;??>>:>:>>BBB@CCCAAAA<?=?AB=BBB?BCBCCCCBBBBBBCCCBBAAABBBCCD?BAAABB?B?B@BCCA:99
@ATNG8:00238:05018
GATGGTAGAGAGACTGTAGCGCACCAGAAGATCAGGAACTCTAGAAGAATTCAGATTTTTAACACGAGAGTAAACGTAAAAAGAAGGTTTTACAAGACTCACGTTAACAATATTGCAGCAGTACGCACACAATCGAAGCGCAGTAAGGATGGCTAGTGTAACTAGCAAGAATACCACGAAAGCAAGAAAAAAGAAGTACGCTATTAACTATTAACGTACCTGTCTCTTCCGAAACGAATGAGTACGATGAGATCTCGTGTGCTACCATCGATTCCGGATAGTCT
+
9;<<9<<@>>><66666=:99>00+09959BB;;9=B;<<>665>04458.43333333$32833333:333;13344444$45.57<>?2<<;9<6666<<>?>??BC<BA@=@ABBBBBBBAABBBBCB@BBAA8;;AABABB?B?BBA>@@@?A@>??BBDCAA>AA?DF>7;8333)7;;5899::9%9<9793=86922,2059:;6@;AACBB=:888?<C@B8BBB=A88598AA@AAAAABBDDB?>>>@@A>>>@B=A7658:4:<@;???B??>
@ATNG8:00241:05011
ATGGTAGGACGAGCGTCTGAGAGGTACTCATTCGTTTCGGAAGAGACAGGTACGTTAATAGTTAATAGCGTACTTCTTTTTCTTGCTTTCGTGGTATTCTTGCTAGTTACACTAGCCATCCTTACTGCGCTTCGATTGTGTGCGTACTGCTGCAATATTGTTAACGTGAGTCTTGTAAAACCTTCTTTTTACGTTTACTCTCGTGTTAAAAATCTGAATTCTTCTAGAGTTCCTGATCTTCTGGGCAGACTCTCACACGCCTACCATCGATTCCGGATAGTCT
+
388284;4;99443445<<<<==6;;>?B@A=ABBD?CC@C@CCCEDCC?BBDCCAC@CCCD@CAAAACCCCCC@BBBBA0@C>AACC=BBBB?BCC?CD@;;;DBCACCCCCCCC@BBB?B@FCBBBBBC?CCCC?CCCCCCCCCBBBCBC@C?DDD@BA>A=@ABBBBCBB?B@@@@3A>C=BBCCC2CBAAA;ACAACCCAA@?CBBC5BCCCC@D@BC@CBCCCCD@C?ACBBBB?BBCC>CCBCCCCCBBCBACB@BBC@BBBBCB?B?B?AABC@:9
@ATNG8:00206:05071
ATGGTAGCGCACACATAGATACAGTACTCATTCGTTTCGGTAAGAGACAGGTACGTTAATAGTTAATAGTACGTACTTCTTTTTCTTGTCTTTCTGTGGTATTCTTGCTAGTTACACTAGCCATCCTTACTGCGCTTCGATTGTGTGCGTACTGCTGCAATATTGTTAACGTGAGTCTTGTAATACCTTCTTTTTACTTTTACTCTCGTGTTAAAAATCTGAATTCTTCTAGAGTTCCTGATCTTCTGGAGATACACATGATACTCTACCATCGATTCCGGATAGTCT
+
333-4998:::555555<<<<<=66699;551555>2<<.44.444::/0)/////7;5:5-/)/)//////99:;;455555$59.445>>4=555<5:9:49=6:::>8<<@DCCCBBCACCC@C@CCCCCCCC@BBCC?@@@BBBCCCBCBCBBBB=@@@=@B=B>A@@@ABBBB?BBA>BBB?C?CDCCC5CCCII<CBBAA@AA;;5;;;;*9BB@C?C@CC@BBCCBBB@B?BAAABB?CBB@CCCDCBBIEBCBBCCBBC@@;?9::BB?D?B?BBBCC@@
@ATNG8:00223:05034
GATGGTAGTGTGTCTCTGAGAGTGTACTACATTCGTTTCGGAAGAGACAGGTACGTTAATAGTTAATAGCGTAACTTCTTTTTTCTTTGCTTTCGTGGTATTCTTGCTAGTTACACTAGCCATCCTTCTGCGCTTCGATTGTGTGCGTACTGCTGCAATATTGTTAACGTGAGTCTTGTAAAACCTTCTTTTTACGTTTACTCTCGTGTTAAAAATCTGAATTCTTCTAGAGTTCCTGATCTTCTGGAGATACACATGATACTCTACCATCGATTCCGGATAGTCT
+
//9:188:<?<:44499;<995/---------(/<<<7>>9=9<AAA;;;9<==?><@;CA<:)0+///7955.5;4555555#555)599909955.55949;166===CACCCCCB@A=;;;<A<@;;;;;;4:????CCCBB@AABABBCBAAD@ECD@BB@C?AAA;;;;AB;@:;;;.:<A;?@BBB,??:::.9@@>=99959.9595'4?@=B?B?AB>@@@@@@B?B>@ABBBD@CBGACBBAADDCBBCCCAA@BB@@<@000>A=A=A<BAB@@;;
@ATNG8:00239:05056
GATGGTAGAGGTACAGTGTAGTAGACCAGAAGATCAGGAACTCTAGAAGAATTCAGATTTTTAACACGAGAGTAAACTGTAAAAAAGAAGGGTTTTACAAGACTCACGTTAACAATATTGCAGCAGTACGCACACAATCGAAGCGCAGTAAGGATGCTAGTGTAACCTAGCAAGAATCCACGAAAGCAGAAAAAAGAAGTACGCTATTAACTATTAACGTACCTGTCTCTTCCGAAACGAATGAGTAGCGAGGAGAGCCACACGTGTGCTACCATCGATTCCA
+
677;+////0)/999:455;999;6616<A166=>>?9B?B@>:;9:444.47;99/////$/)///3:<<::;=/333777787$7;,33(333&377,333388856.5+22.555+22659555665<:<=5505///37///66/3-/3:///:///93/)/)///66068,3363//99.6////////#/93333:;922205/5622+2165::<58444833-36333/333-387333/-7--(--5550269----555222+22228=48*.
@ATNG8:00247:05071
ATGGTAGCATCATGCATATCTCACCAGAAGACTCAGGAACTCTAGAAGAATTCAGATTTTTAACATCGAGAGTAAACGATAAAAAAGAAAGGGTTTTTACAAAGACTCACGTTTAACAATATTGCAGCAGTACGCACACAATCGAAGCGCAGTAAGGATGGCTAGTGTAACTAGCAAGAATACCACGAAAGCAAGAAAAAGAAGTACGCTATTAACTATTAACGTACCTGTCTCTTCCGAAACGAATGAGTACGATGAGATCTCGTGTGCTACCATCGATTCCGGATAGTCT
+
//9178>>?=@?9559999?;9<<6;9;550/////3:3688///84896:433333333$32877333443<<;3333338888$333(33(3888$3333(/6////6.22'2.56478835559>CCCBAABB@@@@<@@@@>A@@@AA@A;A<@;<7<@@B@A@?=?BBBBB?BB@AAA;?;;::5:00*0::::,:;7????AA>AA=A;?>A@<@<?@;;<@BBBBADD@C>AAC?CBB@CBBBBB???@BBBBBBAAAA??;>>BB<AAAAAA<@<@<@AAAAAA
@ATNG8:00201:05084
GATTAGTATAGAGCTCTACATAGTACTCATTCGTTTCGGAAGAGACAGGTACGTTAATAGTTAATAGCGTACTTCTTTTTCTTAGCTTTCGTGGTATTCTTGCTAGTTACACTAGCCATCCTTACTGCGCTTCGATTGTGTGCGTACTGCTGCAATATTGTTAACGTGAGTCTTGTAAAACCTTCTTTTTACGTTTACTCTCGTGTTAAAATCTGAATTCTTCTAGAGTTCCTGATCTTCTGGTGAGATATGCATGATGCTACCATCGATTCCGGATAGTCT
+
=AA=>C;9;CBBBCBCCCCCDCCCDBCCCC?BA@B;BC?C@CBFCBBB=@@A@A=A000<<6<<??BA@AABD?::::9+9>+/////(/;;=7;;>8;<3793888398=>?==>9<::4:5:::==;;;8=;=?;>==A?==>???>>>>==:==>9==:=;>B?;;:???9=;>@@5A=B7:;@@@.88676(------4667+222&222262616605577855056;>>=AB7;;F=>>>>>?>?>>>@@@AAA>>==@@@@@@=B<?9==:;:;?
@ATNG8:00201:05119
ATGGTAGCTCTGCTCTGACTCTCGTACTCATTCTGTTTCGGAAGAGACAGGTACGTTAATAGTTAATAGCGTACTTCTTTTTCTTGCTTTCGTGGTATTCTTGCTAGTTACACTAGCCATCCTTACTGCGCTTCGATTGTGTGCGTACTGCTGCAATATTGTTAACGTGAGTCTTGTAAAACCTTCTTTTTACGTTTACTCTCGTGTTAAAAATCTGAATTCTTCTAGAGTTCCTGATCTTCTGGCGCTCTGTCACGTCTGCTACCATCGATTCCGGATAGTCT
+
///)//7744555<=A;5555555555;;--(---77+-/48+55:<<@B>CCBBB?B?AA997:?AABBA??>?989977$394;8881;A@?495<55515<AAAF@DDDCBBCC@@AAAD@CBBA@@BC?BBCE@CCCCCBBBCBBBBBBBC?BCC?CC?C@AABBBBCCC@CCDDD;DGH?AABBB0AC@AA:A;;<ABAAAB?CCCB5DBBBB@B@BB>BBBBBBC@C@@@@CCC>@@CBBBCCCBBCCCCBBBAABBBC?BBBBCA?C?D@BBBBBBB
@ATNG8:00210:05086
GATGGTAGCGCACACATAGATACAGTACTCATTCGTTTCGGTAAGAGACAGGTACGGTTAATAGTTAAATAGTACGTACTTCTTTTCTTTGTCTTTCTGTGGTATTCTTGCTAGTTACACTAGCCATCCTTACTGCGCTTCGATTGTGTGCGTACTGCTGCAATATTGTTAACGTGAGTCTTGTAAAACCTTCTTTTTACGTTTACTCTCGTGTTAAAAATCTGAATTCTTCTAGAGTTCCTGATCTTCTGGGTGCGCTACAGTCTCTCTACATCGATTCCGGATAGTCT
+
/9/0+/8<<@B<=>>;;@CCA@<<<6665<;;7;<<>4=@444.445;;AA;5555.5.57<5592/0)//////;99/5.5444&444)44:::3:555=4::>::B?>?>??AGJFGECCBB?BCC@D@BCBCBCCD?AA@A@BBBBBCBCCBAABBBBC@CBC@CD@D@CBBBCCBCD@CECCC;@?@@CBDDE3AB;;;/;;;;BBAAAB@CCEG5CBCAB?B@CD@AAAABCD@D?BBCCCC@CBBB>CCCBBBCCCBBBCAAABBBAABCDD@C@B@BB@@@;;
@ATNG8:00210:05094
GATGGTAGCGCATATCAGCGCAGCCCAGAAGATCAGGAACTCTAGAAGAATTCAGATTTTTAACACGAGAGTAAACGTAAAAAGAAGGTTTTACAAGACTCACGTTAACAATATTGCAGCAGTACGCACACAATCGAAGCGCAGTAAGGATGGCTAGTGTAACTAGCAAGAATACCACGAAGCAAGAAAAAGAAGTACGCTATTAACTATTAACGTACCTGTCTCTTCCGAAACGAATGAGTACAGAGAGTACGATATGTCTATCGATTCCGGATAGTCT
+
////6:8:;;;=@??@BB???BCCD=CBB7;>@@991669;;;<<<:<;7;9<566==<=+=8AAC@@?;9555)5544999(9:5:.55505:>9>>CABACCC:;9;B=A;;6999:=999A@@BBAAAD?C;;;>BC@@@DBC?B@CA@<ABBBBBAA=B???CC@C@<AA@000;;<==?999999(//)////9:;88587<8882828266>:>@====B=@;><<5894.337877=///5------787799///8///<2828288343;;
@ATNG8:00222:05095
GATGTAGAGAGACTGTAGCGCACCCAGAAGATCAGGAACTCTATAAGAATTCAGATTTTTAACACGAGAGTAAACGTAAAAAGAAGGTTTTACAAGACTCACGTTAACAATATTGCAGCAGTACGCACACAATCGAAGCGCAGTAAGGATGGCTAGTGTAACTAGCAAGAATACCACGAAAGCAAGAAAAAGAAGTACGCTATTAACTATTAACGTACCTGTCTCTTCCGAAACGAATGAGTACGTGTGCGACGTGTCTCCTACCATCGATTCCGGATAGTCT
+
4<<<BCABBCDABBBBBDBBBBBB>BCCACCCBBC@D>CBCCAAA@CC@A=AAAAACCC2A?BBCBBBCDA@@;@BCCDDE5CB?C=A@A9ADHADCCCCED@@?AAFF@BBC?BBCBBCCCBBBCCBBBC?BBBC@CBBACB??<@@CBC?BBBCACCC?AAACCB?AA@BBB=AA???8>?>>@@AAA2AC@CAAACDBBC8:8;=AD6;7;@CBB@BBAAACC<?<???6???;?BBBCBBBBBCCCBBBAA?>>@C=A@@=;;;;=>=B=A<AAA;;;>
@ATNG8:00227:05089
GATGGTAGTATCTGCACACTCTGTCCAGAAGATCAGGAACTCTAGAAGAATTCAGATTTTTAACACGAGAGTAAACGTAAAAAGAAGGTTTTACAAGACTCACGTTATCAATATTGCAGCAGTACGCACACAATCGAAGCGCAGTAAGGATGGCTAGTGTATCTAGCAAGAATACCACGAAAGCAAGAAAAAGAAGTACGCTATTAACTATTAACGTACCTGTCTCTTCCGAAACGAATGAGTACGAGAGAGCACACGTGTCTACCATCGTTATCGGAAAGTCT
+
CCCD@CCB@@?<CBBBAA<BBBCCCBCCC@CBCCCCAD@CFCBBBCACCAC?A@BCBECD3B?BCBADBB???B9?<<9994$4<7<3;;;0;@?:@CCGCBBBB>BBBB@CBB@BBBBBCCCCC;;=DBBB@DCCC@BBBBBBBB@B?CBB@BBBCCBBBCBBBBBB@BC?>>>?BBBAC=BBB?CCCCC3BB>9:9AAC;;;:>:>BED;@:@@CBB@CCC@??C@B?BDD>CDC?BBBBAB>>?AADAAAABCCDBBBBAAA@???@B?BEBB>AA;@?;;
@ATNG8:00245:05080
GATGGTAGGACGAGCGTCTGAGAGGTACTCATTCGTTCGGAAGAGACAGGTACGTTAATAGTTAATAGCGTACTTCTTTTTCTTGCTTTCGTGGTATTCTTGCTAGTTACACTAGCCATCCTTACTGCGCTTCGATTGTGTGCGTACTGCTGCAATATTGTTAACGTGAGTCTTGTAAAACCTTCTTTTTACGTTTACTCTCGTGTTAAAAATCTGAATTCTTCTAGAGTTCCTGATCTTCTGGATATGAGTGACTCGTGCTACCATCGATTCCGGATAGTCT
+
//6715-.(/------7::<=<<<9<?BBCBB?C;;5:=9=;?@AA@@@<@BBGCBIFCB;;9;@CBBBCCDBB?@@CCC1@@>@?CC>C@A@996B:?C=9999969<<;@;>BC@CCC@B@BCCCKBBA@CCDC@CCCCCCCCC@@@BA;:;?BBB>BD>A>AB@@AJFCC@C;;;;6;>B=@@@@@,??;;;/9@>B@@CABA@BBAB0:99=B6:69C79:BBBCD@C?BBCBBC=@@A>BBCCCBBBBBCBBB@A@AAA59::9@?=@?C@BDCCA@@
@ATNG8:00245:05088
GATGTAGAGAGACTGTAGCGCACCCAGAAGATCAGGAACTCTAGAAGAATTCAGATTTTTAACACGAGAGTAAACGTAAAAAGAAGGTTTTACAAGACTCACGTTAACAATATTGCAGCAGTACGCACACAATCGAAGCGCAGTAATGATGGCTAGTGTAACTAGCAAGAATACCACGAAAGCAAGAAAAAGAAGTACGCTATTAACTATTAACGTACCTGTCTCTTCCGAAACGAATGAGTACTGCGTCTCACTCTCGCCTACCATCGTTTCCGGATAGTCT
+
CBBBBBBBDBBBCBBBBBCCBBEE>EBB@CDDCAA>A?BBCCBAA@CC?C@CCBBBBBB3BADDDACCAB989*9?9:;;;*;?=<4999&9B@=CHCCCCDCC?B?@@>@CC?BBAABCCCCCDCCBBBC?BBBC?AAACCBAA?CCC?@=@BBBBBBC@BBBBBB@CB?BBA:;;;::1::::>CCBD/AB<?988AABBC=A=AAAA;>;>ACCC@CCBBB??>@AFFD<BBB?AABDDCACCDCC@@ABBBCDDCD?BBC?BAAABC=C@A?CCCC:99
@ATNG8:00254:04501
GATTAGTATAGAGCTCTACATAGTACTCATTCGTTTCGGAAGAGACAGGTACGTTAATAGTTAATAGCTTACTTCTTTTTCTTGCTTTCGTGGTATTCTTGCTAGTTACACTAGCCATCCTTACTGCGCTTCGATTGTGTGCGTACTGCTGCAATATTGTTAACGTGAGTCTTGTAAAACCTTCTTTTTACGTTTACTCTCGTGTTAAAAATCTGAATTCTTCTAGAGTTCCTGATCTTCTGGATACACTCATGTGCACCTACCATCGATTCCGGATAGTCT
+
///)/;@@@@GDBBBCAA;=A<AA>BCCCJ=A;;;0;97;7;::556<8<>B>B>A?AAAA>A>AB???@A?>47:999(9?=ACFD>?:;;<@<C;::4999:=><@==DCBBBACCE?B?;;:AA>>?8555<8;;34/////86756-//(//:4886;6447=@@?<<<==?CC5B=@899;;<*<=868)6;;<:96>//)/888'3/522,228:5?88898848599.../05:?5:55222222888786605561555555693843----,5
@ATNG8:00262:04480
GATGGTAGCAGACGTGACAGAGCGCCAGAAGATCAGGAACTCTAGAAGAATTCAGATTTTTTAAACACGAAGAGTAAACGTAAAAAAGAATGGTTTTACAAGACTCACGTTTAACAATATTGCAGCAGTACGCACACAATCGAAGCGCAGTAAGGATGGCTAGTGTAACTAGCAAGAATACCACGAAAGCAAGAAAAAAGAAGTTACGCTATTAACTATTAACGTACTTGTCTCTTCCGAAACGAATGAGTACTGCGTCTCACTCTCGCATCGATTCCGGATAGTCT
+
8;;@=@ABCCBBBBBBBBBBBBBBC>BCD?BBBC@@5;50<;///71//)/5:3459::::#33(333882883//:(////////#/7)//)555&55<656666>?>>>7>:=@?B<;7:@?>?@9:9900/9///<@DBC>??BBBBCC@D?A;;7;?@AA@?@<888?AA?BBACA>8;7333(377168;;<<%;;90/,0>>>>::;>99<5515796<<=<755555=7:6::;1://)/6:/739777799=?>888@@:88BBBCB?B>@<@AA?>89
@ATNG8:00275:04523
GATGGTAGATATATGCACGCTCTACCAGAAGATCAGGAACTCTAGAAGAATTCAGATTTTTAACATCGAGAGTAAACGATAAAAAAGAAGGTTTTACAAGACTCACGTTTAACAATATTGCAGCAGTACGCACACAATCGAAGCGCAGTAAGGATGGCTAGTGTAACTAGCAAGAATACCACGAAAAGCAAGAAAAAGAAGTACGCTATTAACTATTAACGTACCTGTCTCTTCCGAAACGAATGAGTACTGTATCTATGTGTGCGCTACCATCGATTCCGGATAGTCT
+
;<<??CBBBCCCD@A@B@@BBA@AA?B>E;;AB:;9=@;===/0/:4876:633388;;;,;:<<;883444:::////--5555$55(-(///&///(/87789:777-5.55/5553999;@BBBCCCCDBCBB?BBBB@BCCCCCBB>B@CAA?ACCCCCBB?BCCAAA@AA>ACD9==:999+99939AAAA3BF@BBAABBACD=C;CAA@:?<?@C@@>@BBBABA@D@BCC>CBB@BBBCBBBCCCCCCC>>>BBBB@AAACC?CC>>>A;A<A=AA;@000
@ATNG8:00276:04510
GATGGTAGAGAGAGCTCTCTCATCGTACTCATTCGTTTCGGAAGAGACAGGTACGTTAATAGTTAATAGCGTACTTCTTTTTCTTGCTTTCGTGGTATTCTTGCTAGTTACACTAGCCATCCTTACTGCGCTTCGATTGTGTGCGTACTGCTGCAATATTGTTAACGTGAGTCTTGTAAAACCTTCTTTTTACGTTTACTCTCGTGTTAAAAATCTGAATTCTTCTAGAGTTCCTGATCTTCTGGGCTGCGCTGATATGCGCTACCATCGATTCCGGATAGTCT
+
<=BC@CBACBA@AAB;66====B=B@?>?B;;8;CCC?CFAGACBCAAAC=A@BAA=@=@BBB?B>@@@ABBBAB9BCCDC2AB=??BB=?@@?<?@A?@@=::97??03743;>@A>=><>A>@>;;;;<?9><==5;;==<<=;;;>>>889;5878;;;5;;<<=>>>AAB7:6<>>.@-/,/<<<<,667770:==<>=;<//*-797+6-//7376AB=@>>>;:;=B=@@@;;:68///)////<=:9=??;;;=====7:;::>><A<A=B??>>>@
@ATNG8:00289:04507
GATGGTAGTACATGATAGACGACACCAGAAGATCAGGAACTCATAGAAGAATTCAGATTTTTTAACACGAGAGTAAACGTAAAAAGAAGGTTTTACAAGACTCACGTTAACAATATTGCAGCAGTACGCACACAATCGAAGCGCAGTAAGGATGGCTAGTGTAACTAGCAAGAATACCACGAAAGCAAGAAAAAAGAAGTACGCTATTAACTATTAACGTACCTGTCTCTTCCGAAACGAATGAGTACTGCGTCTCACTCTCGCCTACCATCGATTCCGGATAGTCT
+
4:?<255?888>995555==<=;;;:666:=<;;<9)/)/////;88369)/)/97777777#/)////7888333(3855555$5949.444&4<<8>A@@@@BDC=@=?A>????AABABBDDGC;:;DBCB?AC@@=??A@@?::6:=A?@>@DBB?@@K@CBB????::49@@299@?@8><<8999999$9<8562:;;=>=595777<4;6<?BBB@CDCBCBC@E@CCC=A;;6;;@@@@A????ACCCCCCDAA@B>A@A>;;9?@A>B8=8BBCBBAB
@ATNG8:00291:04504
GATGTAGGTGCACATGAGTGTATCCAGAAGATCAGGAACTCTAGAAGAATTCAGATTTTTAACACGAGAGTAAACGTAAAAAGAAGGTTTTACAAGACTCACGTTAACAATATTGCAGCAGTACGCACACAATCGAAGCGCAGTAAGGATGGCTAGTGTAACTAGCAAGAATACCACGAAAGCAAGAAAAAAGAAGTACGCTATTAACTATTAACGTACCTGTCTCTTCCGAAACGAATGAGTACGTGTGCGACGTGTCTCCTACCATCGATTCCGGATAGTCT
+
;=BBBCD>AABBCCBBBDDCBBBC@GBB?BCBCBA>B=@@@DCCC@BB?B?BB@:;;;;*;>ABBBBCCAAAD>CCCDGEE3GGAD7;;;6;CE?CA@@CCC;:8;?AA?BBC?BBABCBDBDBCCCCCCC@CDDC?BBBBBBAC<@=@:;8;BBBBCCC?CABBCA?BA?AAB<;;777)9>?;999999%:=<>:79??@000/;:;==6=9CAC;;9;BBBBBB?B@<<;:;CC@CCCCCCE???BBBBBBB@@@@9928894:AAA??;?=A=B@@@A@@
@ATNG8:00294:04526
GATGGTAGGCGTGTGATAGTCTGCCCAGAAGATCAGGAACTCTAGAAGAATTCAGATTTTTAACACGAGAGTAAACGTAAAAAGAAGGTTTTACAAGACTCACGTTAACAATATTGCAGCAGTACGCACACAATCGAAGCGCAGTAAGGATGGCTAGTGTAACTAGCTAGAATACCACGAAGCAAGAAAAAGAAGTACGCTATTAACTATTAACGTACCTGTCTCTTCCGAAACGAATGAGTACTATGTAGAGCTCTATACTAATCGATTCCGGATAGTCT
+
39:;7<<>;>BA=<<?@@=?;;<<>4<<=7;;=<5919156<=A>A:CC=@=@B@@@AAA0A?BAA;:;@AAAA9??99999)9<8<2778*7>:7=B==8==@?;@;==:@9:37:<9<;>:?AC@:////)/8890652.53..(.268;7B787@@@@@CBBBCCB::79AA<@???<@@@<@@@?@/??:?AA==?=>>18188884;9>776>;<883899(/(.33,37707?==<==BABBBBB?>?ACCCBA@???CAAAB4:49<@@@AB??
@ATNG8:00256:04564
GATGGTAGCGCATTTCAGCGCAGCCCAGCAAGATCAGGAACTCTAGAAGAAATTCAGATTTTTAACATCAGAGAGTAAACGATTAAAAAAAGAAGGTTTTTACAGACTCACGTTAACAATACTGCAGCAGTACGCACACAATCGAAGCGCAGTAAGGATGGCTAGTGTAACTAGCAAGAATACCACGAAAGCAAGAAAAAGAAGTACGCTATTAACTATTAACGTACCTGTCTCTTCCGAAACGAATGAGTACGATGAGATCTCGTGTGCTACCATCGATTCCGGATAGTCT
+
/6//)//4449444)4999555555)////5/0/:9929394554::6333(3288455===+=2339333<7333991333/(/66666#68(/(////$/2255...5355485<@277?>><?BCCBBBBAAABEEC@CCBA>CBA@@@00,07;;A>A@BA>??B>A@D>8839@:===5;;;;;1:::369998*783....35577,2,265517055BCC:C??>C?B@C@BBB>BBB@CBBBBBBBBBB9::BAAACBBA???@@<@???@A>><@<>>>DDDD
@ATNG8:00261:04573
GATGGTAGTCTCAGATAGTCTATAGTACTCATTCGTTTCGGAAGAGACAGGTACGTTAATAGTTAATAGCGTACTTCTTTTCTTGCTTTCGTGGTATTCTTGCTAGTTACACTAGCCATCCTTACTGCGCTTCGATTGTGTGCGTACTGCTGCAATATTGTTAACGTGAGTCTTGTAAAACCTTCTTTTTACGTTTACTCTCGTGTTAAAAATCTGAATTCTTCTAGAGTTCCTGATCTTCTGGTATGACTAGTGTACTACTACCATCGATTCCGGATAGTCT
+
44;>9CCBBBBBBDDBCAA@BBCBBCGBB@9;4:=CD<CC@B@BACCCBD@BBBABBDACBBC?D@CCBBAAA?@<;;;<.4B8<454)4;:<8?@>:>G?@@ACCC@CCJDCCBB?BCD@C?CDCCBBBC?@@BB?CCCCDDBBBCCBBB@@@?BBB?BB?A>@ABBCCBAA=@;;;;.;=A><;;;;*;CCCC>BACCBCDBAA5;;;;*;;;;A>A?CFAAAACJED@C@BBBBBC@BAB?BBBBCBBBBCCCCCBBBCCC@BBBBBB@B@D@DCCCB@@
@ATNG8:00265:04572
GATGTTAGCTCTGCTCTGACTCTCGTACTCATTCGTTTCTGAAGAGACGGGTACGTTAATAGTTAATAGCGTACTTCTTTTTCTTGCTTTCGTGGTATTCTTGCTAGTTACACTAGCCATCCTTACTGCGCTTCGATTGTGTGCGTACTGCTGCAATATTGTTAACGTGAGTCTTGTAAAACCTTCTTTTTACGTTTACTCTCGTGTTAAAAATCTGAATTCTTCTAGAGTTCCTGATCTTCTGGATATGAGTGACTCGTGCTACCATCGATTCCGGATAGTCT
+
33:883@B@@:;@?<CC;9:B?;;>>>=>G==9B>>>6<BCC?CCCC9998;BCCEBFBGCBB@BACCCCCCB?A9:;;;;*;E>C@AA<@@AA=BAB@BH@BBBCCGAEHCBBBCC@CB@?@@CCCDDCCC@BBCB@CCCCCDA@@CDCDBBAA6;;@<@B@C@EDC@@ACCD@BBDDD:CAC@ABAAA1@CCCC>CBBBDCB;;;5;;;;*;BBBB@B@CC@CBBBBBC@C@CCCBCC@CCC@CCAAAGDDCBDCCCAA@BBC@C;;;AA>A?C@CBBCDDC
@ATNG8:00270:04545
GATGGTAGCTCTGCTCTGACTCTCGTACTCATTCGTTTCGGTAGAGACAGGTACGTTAATAGTTAATAGCGTACTTCTTTTTCTTGCTTTCGTGGTATTCTTGCTAGTTACACTAGCCATCCTTACTGCGCTTCGATTGTGTGCGTACTGCTGCAATATTGTTAACGTGAGTCTTGTAAACCTTCTTTTTACGTTTACTCTCGTGTTAAAAATCTGAATTCTTCTAGAGTTCCTGATCTTCTGGTGTCGTCTATCATGTACTTCCATCGATTCCGGATAGTCT
+
::A@<A@@@?@A@@@CBBBDCCCCCIDCBB@A<A@@@;@D@CMCCBBBBC@BBCCHAC@CDCCACACDCCCDFCC=:::::*:>9>::;6;BBC@CFI?BB=;;;DFEACCDDDECCACCC@B@CCBAA@@@<AABC@CCCCCCCCCBBBCBBBC@BAA>AC@B?CBCCBCCCD@C;;;6;@C>;;;;;*;ABCG@ECCEGJCBAA5;;;;*;@@CB?B@CCADDBBBBC@CABBABBC@CCHACCBBBB::;CDCCCCCCB@C?BBDCCB?C@C?AAACCDC
@ATNG8:00271:04556
GATACACATAGATACAGTTCTCATTCGTTTCGGAAGAGACAGGTACGTTAATAGTTAATAGTCGTACTTCTTTTTCTTGCTTTCGTAGGTATTCTTTGCTAGTTACACTAGCCATCCTTACTGCGCTTCGATTGTGTGCGTACTGCTGCAATATTGTTAAACGTGAGTCTTGTAAAACCTTCTTTTTACGTTTACTCTCGTGTTAAAAAATCTGAATTCTTCTAGAGTTCCTGATCTTCTGGTCTACTACAACTGTACTCTACCATCGATTCCGGATAGTCT
+
;:?:558:999=45556=9><6:9.559;3;>:CAED;;;CA;:;;@;<?>=@8:44.3333333333,37<<;,;<89666.68///66653---(////9:3/33999<?279717,3388;;::;?@:90787755265555888=B>BBB;>@*00(///67796545@BDD4C6;449999'77788(-----//;9:59:999$900/:)/)/:599;55495:3999555.44;;?>?<00000)/:778;;;::=::-,,,,(,(-37785448
@ATNG8:00293:04578
GATGGTAGAGAGACTGATAGCGCATCCCAGAAGACTCAGGAACTCGTAAGAAGAATTCAGAATTTTTAACACGAGAGTAAACGTAAAAAGAAGGTTTTACAAGACTCACGTTAACAATATTGCAGCAGTACGCACACAATCGAAGCGCAGTAAGGATGGCTAGTGTAACTAGCAAGAATACCACGAAAGCAAGAAAAAGAAGTACGCTATTAACTATTAACGTACCTGTCTCTTCGAAACGAATGAGTACTGCGTCTCACTCTCGCCTACCATCGATTCCGGATAGTCT
+
//;;6;@?<<544944455///////<1;88,///////48(//////)/717:6:48://)/999$/)///39;<;399+9344444$4;.4.555&5996;>?@=A<9;5:29>;ABD?CBB;;;@@=>966<<?>9:>992488:=9989@;?>:7;:;>C?;;:;:::@@9>>=?<8.3/999)///(/6669'9<3:<AAC@>?;=D<@8:::=9>6;:?<??@?@>>:????8>8828>A?AAAAAA@ABBBA@@@?<>>8><=9>>:;==8B>B?@@@@899
@ATNG8:00263:04622
GATGGTAGGCGTGTGAGAGTCTGCCCAGAAGATCAGGAACTCTAGAAGAATTCAGATTTTTAACACGAGAGTAAACGTAAAAAGAAGGTTTTACAAGACTCACGTCAACAATATTGCAGCAGTACGCACACAATCGAAGCGCAGTAAGGATGGCTAGTGTAACTAGCAAGAATACCACGAAAGCAAGAAAAAGAAGTACGCTATTAACTATTAACGTACCTGTCTCTTCCGAAAACGAATGAGTACTATGTAGAGCTCTATACTATCGATTCCGGATAGTCT
+
BDBB?BBB@B@@ACCCDCBBBBBBE>DBB?BCCCCCACACCCCCCC@CC?B@CCC@@@@@0@?BBCCCDDCCBB>C??????.=?<??BBB8BBH@CABBBBBBBBB@BC?BCC>AABAAABBBCCCCAAAA<AABC;??BBBBA@=A>BBB?B@BBBB@@<ACCB@A>AA>A@@;?<988(565-2>==@*88189;=???@A7;6;>>>:><???BB=D:::AAA9>:8888)8?>;@AABBBBCCCCCCBABBCAA@CAAAAA>>>C>B>B>BBBB==8
@ATNG8:00273:04614
GATGGTAGCTATACGTATATCTATGTACTCATTCGTTTCGGAAGAGACAGGTACGTTAATAGTTAATAGCGTACTTCTTTTTCTTGCTTTCGTGGTATTCTTGCTAGTTACACTAGCCATCCTTACTGCGCTTCGATTGTGTGCGTACTGCTGCAATATTGTTAACGTGAGTCTTGTAAAACCTTCTTTTTACGTTTTACTCTCGTGTTAAAAATCTGAATTCTTCTTAGAGTTCCTGATCTTCTGGTCTACTACACTGTACTCTACCATCGATTCCGGATATCT
+
;AAFAA@@@<:>55599;<;;;=;;;<<<<?C@EDEH>BB?B>B;9;A@A=A;;9C=A=AA@@=@?BBBBBCC:>4:<<<<+BB>A:;:3:<??<?AA???;?????C>AA988BBC@CCC?B?BBA:99=>>DA?>:??=;?<<878A@@:8773525756061799966667.22222&249355555'5:2222&297667=:;<=BBCC/?;;;:;<6;<7//*/7768+/*/9577;4;9>9>A=<666///66666:;77:17///790907*---338
@ATNG8:00276:04612
TATGGTAGCACACGAGATCTCATCGTACTCATTCGTTTCGGAAGAGACAGGTACGTTAATAGTTAATAGCGTACTTCTTTTTCTTGCTTTCGTGGTATTCTTGCTAGTTACACTAGCCATCCTTACTGCGCTTCGATTGTGTGCGTACTGCTGCAATATTGTTAACGTGAGTCTTGTAAAACCTTCTTTTTACGTTTACTCTCGTGTTAAAAATCTGAATTCTTCTAGAGTTCCTGATCTTCTGGTGTCGTCTATCATGTACTACCATCGATTCCGGATAGTCT
+
//44.5<<<=555;:;;<>=;;@:9:EDDCCC=A@LJ?BB@B?BBBCBBC<DBB@B6;4;5<:5=9555<666>>;>>>>A+;:5:88:0:<><955/27:)/////;4::////7939<<0506999;555.559:3;;><<<666;===>6668<=;8::5:7::>@@@@@@;>9999&97@795999$9<<<A<>A>AA>>@>:.5555$5;<@B:B@CC>ABCCBBB?C>??>@>>;>>@9A?>::000//99:;?>@>>>:=====?;?:=9==<>699
@ATNG8:00277:04587
GATGGTAGATATATGCACGCTCTACAGAAGATCAGGACTCTAGAAGAATTCAGATTTTAACACGAGAGTTAAACGTAAAAAGAAGGTTTTGACAAGACTCACGTTAACAATATTGCAGCAGTACGCACACAATCGAAGCGCAGTAAGGATGGCTAGTGTAACTAGCAAGAATACCACGAAACAAGAAAAAGTAGTACGCTATTAACTATTAACGTACCTGTCTCTTCCGAAACGAATGAGTACACATCGTCGTGTCGTGCTACCATCGATTCCTGATAGTCT
+
667;488CBBA?@@?@@@<AAAA00/99479@<<@;>:>955:<8<>9<043<7777&36:787:9://(/816//////$4:4:)///&//:;4:;9;;9955.94=9.4495444<555==?666@><<759448@999>@:>:>7?54055::>><@?A?>=?A=9998AA<B///9(/-*-9999+8--////9::9:28255884:5226;;7:8::///6:6:;;7::B9==444;@?;;:734;<<;777//////(377333,3,33333;:88
@ATNG8:00284:04585
GATGGTAGTGATACAGATCAGACACCAGAAGATCAGGAACTCTAGAAGAATTCAGATTTTTAACACGAGAGTAACGTAAAAAGAAGGTTTTACAAGACTCACGTTAACAATATTGCAGCAGTACGCACACAATCGAAGCGCAGTAAGGATGGCTAGTTGTAACTAGCAAGAATACCACGAAAGCAAGAAAAAGAAGTACGCTATTAACTATTAACGTACCTGTCTCTTCCGAAACGAATGAGTACGATGAGAGAGCTCTCTCTACCATCGATTCCGGATAGTCT
+
99;C7;;<<<9449945599;;;9945567;==CBC@A;:944444.4838498833777$7498886686//(///////$4;.4.5::+:55.59599:;00*/27:3::<5;?BBCB=BCB;;:B9:9;>A@B<??B=BBBCAF?B@@9;>>00+0<@;@CBBBB=AA??@=8===<<<??><7899:(8@;>>?BAA>00+05///3/3/57>;;4;??<>:><?6>>A9A9999AAA@AA:99AA@@99773;>@=@66569222582:6A4==<888;
@ATNG8:00285:04621
GATGGTAGCGCATATCAGCGCAGCCCAGAAGATCAGGAACTCTAGAAGAATTCAGATTTTTAACACGAGAGTAAACGTAAAAAGAAGGTTTTACAAGACTCACGTTAACAATATTGCAGCAGTACGCACACAATCGAAGCGCAGTAAGGATGGCTAGTGTAACTAGCAAGAATACCACGAAAGCAAGAAAAAGAAAGTACGCTATTAACTATTAACGTACCTGTCTCTTCCGAAACGAATGAGTACGATGAGAGAGCTCTCTCTACCATCGATTCCGGATAGTCT
+
<<BB?B@??;BCCCCDDBBBBBCEE=CBB?AADE<;:<?BBDBAA@?CB>A?ACBBBDDB2CAB;;;BCB;;;C;CB;;;;;*;C?D@DCD;DCCABCCCCCA@@>@>AB@BBB@BBCCCBBBCCCCCCC@@;A@@@?BBCCCBBB@C?BAA?ACCCCBBB@CCBABA@DD@BAA>AACAC=A@@>@@???(999+9=<<AEBBB?B?BA@A?C<AACDF@CDCBBCB>A>ACC>CBB?BBBBBBBBBAAABBBBCBAABB>=>BB?B>>:AD>D;A;???A@?@
@ATNG8:00288:04608
GATGGTAGCATCATGCATATCTCTCCAGAAGATCAGGAACTCTAGAAGAATTCAGATTTTTAACACGAGAGTAAACGTAAAAAGAAGGTTTTACAAGACTCACGTTAACAATATTGCAGCAGTACGCACACAATCGAAGCGCAGTAAGGATGGCTAGTGTAACTAGCAAGAATACCACGAAAGCAAGAAAAAGAAGTACGCTATTAACTATTAACGTACCTGTCTCTTCCGAAACGAATGAGTACTGCGTCTCACTCTCGCCTACCATCGATTCCGGATAGTCT
+
4=AC<@A@@A@@4445555==;;A><=>A@B;99?;7;:CBCBBBB@CE@B?BAB:9:::)3<?ABABBCA@@@5>=;;:::';A;>:?CC9BBB@BCCCGDJDC>B>AB?@AA@CCCBBBCCCCCCCBB@B?@@@B:;:CCBBCC?B?B;;:;BBBCBBB@BBBAAB?BB@BBB=?@BDC=@>=999999(:?;<??BBCBBA=A=A@??;?<==BCC@BBBCCBC?A<??A9ABC=??BBBBBBBBBBBCCBBBAA@;;6:CA>ACC?@>@C<?<?@@A@::
@ATNG8:00288:04609
GATGTAGGTGCGAGCATGAGTGTATCACGAAGAATCAGGAACTCTAGAAGAATTCAGATTTTTAACACGAGAGTAAACGTAAAAAGAAGGTTTTACAAGACTCACGTTAACAATATTGCAGCAGTACGCACACAATCGAAGCGCAGTAAGGATGGCTAGTGTAACTAGCAAGAATACCACGAAAGCAAGAAAAAGAAGTACGCTATTAACTATTAACGTACCTGTCTCTTCCGAAACGAATGAGTACGAGAGTCAGAGCAGAGCTACCATCGATTCCGGATAGTCT
+
-------(//444455;=;7//------//)/5.5;53-4.4;@@A@@>AA=B?BBBAAAAA2A?BB@@@CBCBBB<BBAAAAA0AC=B>BCC:BBC@BBBBAAB;:9;@CE@BAB?CCBABCBDCCCCBBBDE@CCCC?BACCDCBC?BACAB@BCCCCCCC@AAACCB?@@>ACC?BBBBB=@?<899898(9A?BB@AACCCC>@>AAAA:=:>ACCCABBBBBBB=A=@@@;@DD@CCCDCCCDAA?>?BBBAAABB>>@BBB?BBABBC?C?B?BCBD;;;
@ATNG8:00288:04624
GATGGTAGAGAGACTGTAGCCACCCAGAAGATCAGGAACTCTAGAAGAATTCAGATTTTTAACACGAGAGTAAACGTAAAAAGAAGGTTTTACAAGACTCACGTTAACAATATTGCAGCAGTACGCACACAATCGAAGCGCAGTAAGGATGGCTAGTGTAACTAGCAAGAATACCACGAAAGCAAGAAAAAGAAGTACGACTATTAACTATTAACGTACCTGTCTCTTCCGAAACGAATGTAGTAACCTCTCAGACGCTCGTCCTACCATCGATTCCGGATAGTCT
+
4=9:<@:@@ABBBCBBBCCB@BBD>CCD?AAABBA<B?@@DA;;;7;A=A>AA?;;;;;'8-7;::::=<<;:39;78878$73,3<===+33717778333;?6727:5<<=:=@>>>@@A@@@>>>@@A=B===7;:>>=>8838;@?A>A999:AAB??===??;?B>>?>9>?@@@8@<=99:9:9(8817=<=>>>@@@<A=?;;;:=9=:99:4::===>A5928>>5>@@,00//=995:663333/3....335727550569933,3,3,3377657
@ATNG8:00292:04608
GATGGTAGAGTATCATGTGTATCTCCAGAAGATCAGAACTCTAGAAGAATTCAGATTTTTAACACGAGAGTAAACGTAAAAAGAAGGTTTTACAAGACTCACGTTAACAATATTGCAGCAGTACGCACACAATCGAAGCGCAGTAAGGATGGCTAGTGTAACTAGCAAGAATACCACGAAAGCAAGAAAAAAGAAGTACGCTATTAACTATTAACGTACCTGTCTCTTCCGAAACGAATGAGTACACATCGTCGTGTCGTGCTACCATCGATTCCGGATAGTCT
+
39889::@?BBB>;;666<999;59.555.544::::7;==BBCC@CC@DADC@;;;;;*;=BBGDDD@B9::0;AA@AAA,?9499999+9<<=<CCCAAB;::;@CC@DCC?BBCCCBCCCDBBCCCCC@CBBB?@@CBBBBB?B@DEC@CBBBCBBB@DCCCAA>AD@CBB@BA@@A:?==;:99999%9>?7979BAAB@7743:=:5;:??CCBFBBCCCBB<@<@AA<BCB?ABAABBBCBBBAABCBBB@@@A??@BB@BBAAAC?C@D@CBBB;;:
@ATNG8:00291:04645
GATGGTAGTGCGTGAGAGAGAGACCCAGAAGATCAGGAACTCTAGAAGAATTCAGATTTTTAACATCGAGAGTAAACGTAAAAAAGAGGTTTTACAAGACTCACGTTAACAATATTGCAGCAGTACGCACACAATCGAAGCGCAGTAAGGATGGCTAGTGTAACTAGCAAGAATACCACGAAAGCAAGAAAAAGAAGTACGCTATTAACTATTAACGTACCTGTCTCTTCCGAAACGAATGAGTACGAGAGAGCACACGTGTCTACCATCGATTCCGGATAGTCT
+
389:5:;ABAABAA<ACCDECB::;)59<7=C>;;;8<7;:9///:7;;6:654388889'84933383333333(33//////#///59;;/;;=6::=;;;<BB<A>??<?BB=AA>>CCCDBBBDBCBCB?A@@@=@AACDEAA?BACBC@A@@BBABA@AAABBB?BC?BBB>@?=<<3;;;577999(7?<ABCA@@@AA<A7;;>=5:5:@BBB@CCCBBBB?A?ABB=BCC@BBBBBBBBA@AA998ACCCBB??@?B<7<///@@7<7=9===@===
@ATNG8:00265:04702
GATGGTACGTGCGTGAGAGAGAGATCCAGAAGATCAGGAACTCTAGAAGAACTTCAGATTTTTCAACACAGGAGAGTAAACGTAAAAAGAAGGTTTTACAAGACTCACGTTAACATATTGCAGCAGTACGCACACAATCGAAGCGCAGTAAGGATGGCTAGTGTAACTAGCAAGAATACCACGAAAGCAAGAAAAAGAAGTACGCTATTAACTATTAACGTACCTGTCTCTTCCGAAACGAATGAGTACACATCGTCGTGTCGTGCTACCATCGATTCCGGATAGTCT
+
:0001////B:79555555<::5:55.55;9>>CCCB?B69594//0)//)//3556/////$//5:9//32333398816///666'676::?>=1;3359???BB@==7;500/995:;B>CBB@@@BBA:88B8@<BB>B@<8<<<<6?4=8913;73338:6::<;8<6;>5;=9-66677(7:;3:<DDD/>?;>A>=55522-2.5696,2,28==>;;;;<<>>9<9<>=5<440443<>A????B>>?AA@ABB???A@BC>B<<;77/7/789335:54
@ATNG8:00273:04698
GATGGTAGTGATACAGATCAGACACCAGAAGATCAGGAACTCTAGAAGAATTCAGATTTTTAACACGAGAGTAAACGTAAAAAGAAGGTTTTACAAGACTCACGTTAACAATATTGCAGCAGTACGCACACAATCGAAGCGCAGTAAGGATGGCTAGTGTAACTAGCAAGAATACCACGAAAGCAAGAAAAAGAAGTACGCTATTAACTATTAACGTACCTGTCTCTTCCGAAACGAATGAGTACGATGAGAGAGCTCTCTCTACCATCGATTCCGGATAGTCT
+
=BCC?BBBBBBBCBBBCCCCECGCC@CCC?DBBBCB@D@CCCBBBB?CB?D@BBBBBCBC3BABBBCBBAB89958ABBDCC5DE?B>AAA8BCC@CCCCCCCCC@C@BB?BBB?BBBCCCDCCCBBCCCBB?BCCC@BBBCCDBB?C@CBB@BBBCBEBB?ACCCCC@CC@99:>AACCC=99:39999:(:@;A?>?A?<<=:=8==8818:==BAA?ABBCAAB?C?AAA;@??<?AAACABACBAABBBBCDC==>???==9=>====5;5;:?@@@??@
@ATNG8:00274:04721
GATGGTAGACATATCGTACTCTCTGTACTCATTCGTTTCGGAAGTAGACAGGTACGTTAATAGTTAATAGCGTACTTCTTTTTCTTGCTTTCGTGGTATTCTTGCTAGTTACACTAGCCATCCTTACTGCGCTTCGATTGTGTGCTTACTGCTGCAATATTGTTAACGTGAGTCTTGTAAAACCTTCTTTTTACGTTTACTCTCGTGTTAAAAATCTGAATTCTTCTAGAGTTCCTGATCTTCTGGGTGCGCTACAGTCTCTCTACCATCGATTCCGGATAGTCT
+
3:<<?CBCCCBBBDCCCCICCCCBCBCCCCBB?BA@>9><9<50/////9;8=BBBA?B=??@B>B?BBBDBBBD@<99999$884;BBC>B@>>;>??@CD@AAACBB?BBB@@@@?<?@A;>:>>>;;;=><;;;@<AAAAADD;?==>>AA@@<@?A<>><>:=>BB???AA<@@?>>1:5:9==>??/?>>>>3:;=:;:AA=<8<===+=889A<@7;;=AAAC=>=:>:;;;>??:<6660///<<=A??????AAA===38///:=7<79277///76
@ATNG8:00278:04712
GATGGTAGCTCGTGCTCTGACTCTCGTACTCATCTGTTTCGGAAGAGACAGGTACGTTTAATAGTTAATAGCGTAACTTCTTTTTCTTTGCTTTCGTGGTATTCTTGCTAGTTACACTAGCCTTCCTTACTGCGCTTCGATTGTGTGCGTACTGCTGCAATATTGTTAACGTGAGTCTTGTAAAACCTTCTTTTTACGTTTACTCTCGTGTTAAAAATCTGAATTCTTCTAGTGTTCCTGATCTTCTGGTATACACACTCGCTCGCTACCATCGATTCCGGATAGTCT
+
//7715788-///:::<A955=666>>===5////---(-5(-(/;:99;;8AA;?>A8=:==/0(/58//3337133,33333$39913338.78;;5:55.55.54::<@?BBBAA@AC?B@B@D>BBBBBCDC7;;;;5;BB@@@AA@9:9>@@9905==;@@<@<??BBB>=<:5;5555*5.5.55555$9:99=0=90/79///9)////$/889:8=7<<:;::>:997:6:;9::8793569@>@@CCDDBCBBAAAACBC?CA@?AA>B=A>ABBCBCC
@ATNG8:00284:04694
GATGGTAGCTCGCTGATGATATCTCCAGAAGATCGGAACTCTAGAAGAATTCAGATTTTTAACACGAGAGTAAACGTAAAAAGAAGGTTTTACAAGACTCACGTTAACAATATTGCAGCAGTACGCACACAATCGAAGCGCAGTAAGGATGGCTAGTGTAACTAGCAAGAATACCACGAAAGCAAGAAAAAGAAGTACGCTATTAACTATTAACGTACCTGTCTCTTCCGAAACGAATGAGTACGAGAGAGCACACGTGTCTACCATCGATTCCGGATAGTCT
+
BAAA7>:::89:=:;5<=><>>00/499969999A5;4:@@AABC?BB<@<@A?89999'7-739:::A<<<@3=944999$5;<@=@@@4?>@16666:<5555:8<<7<><055999CCCCCCCCCCBA=A@@@>A???@???=A?C;;5:@?:97<<900/9886==6<<:699333,7=>9<>>>>,>@=0//;578;>:>=BB@@;>:=:=983778==><=?6:BB9@<?:<<;>>;773;;777<>@B??:>777AA8:99:<<8<<A;>>?A@;:
@ATNG8:00288:04727
GATGGTAGCGCGACGAGCGTAGACCCAGAAGCATCAGGAACTCGTAAGAAGAATTCAGAATTTTTAACATCAGACGAGTAAACGATAAAAAAAGAAGGGTTTTTACAGACTCACGTTTAACAATATTGCAGCAGTACGCACACAATCGAAGCGCAGTAAGGATGGCTAGTGTAACTAGCAAGAATACCACGAAAGCAAGAAAAAGAAGTACGCTGTTAACTATTAACGTACCTGTCTCTTCCGAAACGAATGAGTACCTCTCAGACGCTCGTCCTACCATCGATTCCGGATAGTCT
+
33<<5;A@??=:9:::555<95555)55555555:55.439:44483::3:84923333-3333$3498776//////888(///3333333"3;,33(3333$2222222222222'2.22+255.5788;@AB>>?BBBAACACA=>:=?===@?@5?598=:>?A@856@;@AA>>>;?>:>=>9;;;@@:@AA<9:::9*672...356....343...0527...3067:A:883<255=7;;A<868>A>>;>@;;;>>=::;;9<?<AAA;>>?8756<9=<@@CA@@?
@ATNG8:00296:04682
GATGGTAGGACGAGCGTCTGAGAGGTACTCATTCGTTTCGGAAGAGACAGGTACGTTAATAGTTAATAGCGTACTTCTTTTTCTTGCTTTCGTGGTATTCTTGCTAGTTACACTAGCCATCCTTACTGCGCTTCGATTGTGTGCGTACTGCTGCAATATTGTTAACGTGAGTCTTGTAAAACCTTCTTTTTACGTTTACTCTCGTGTTAAAAATCTGAATTCTTCTAGAGTTCCTGATCTTCTGGGTGCGCTACAGTCTCTCTACATCGATTCCGGATAGTCT
+
==CC?BBC@DCCBBAA@@@CECCC?ACBCC99::AAB=CB@C@CBCCCCC?BCCCDAC=BBBB?E?ECCCBBBBC?BADDD3CC?BBBD?CCBCABBB=BA6;;;BBCACDDEDBCC?BBD@D?BBCCCBBB?CCCC>CBCBBBBBBBBBCABBB@CCC@CC?C@CCCBBBCCC@CCEEE;EAEAGECCC5CDCCC>BBCBBBBAA@5;;;;*;@@@@?@ACG@CCCCCAA>A?@??BBA<A99;6;BABCCBBADDCCBAABB@@ABCCC@D@C?CBB@@99
@ATNG8:00299:04682
GATGTGTCTGCTCTGACTCTCGTACTCATTCGTTTTCGGAAGAGACAGGTACGTTAATAGTTAATAGCGTACTTCTTTTTCTTGCTTTCGTGGTATTCTTGCTAGTTACACTAGCCATCCTTACTGCGCTTCGATTGTGTGCGTACTGCTGCAATATTGTTAACGTGAGTCTTGTAAAACCTTCTTTTTACGTTTACTCTCGTGTTAAAAATCTGAATTCTTCTAGAGTTCCTGATCTTCTGGGCAGACTCTCACACGCCTACCATCGATTCCGGATAGTCT
+
;;CCC;<<DCBCCCCDDBBCCCCCBBB@?;>:;;<&9;7?<BBB@@BGACCDCC@A=B@;;7<ACCCDG;;0?;==><<,/0)/899/<@BA=ABA>>@6;;@@@@?@BDEBCBB@BCC@C@CBBBBBBA>A@CC@CBBBBAAAB@@@BBB??=@AA?BB@E?BBBBBDBCLGCCCCH<C@C@AAAAA0AABCC>CBB;;;;;992999:':==:949;@@?@@@@@==:?9@?A@??=??CD>CBCBBBCCBBBBB;;8;@C>ACAACC?B?B?BBCEC;:
@ATNG8:00258:04762
GATGGTAGAGAGACTGTAGCGCACCCAGAAGATCAGGAACTCTAAGAAGAATTCAGATTTTTAACACGAGAGTAAACGTAAAAAGAAGGTTTTACAAGACTCACGTTAACAATATTGCAGCAGTACGCACACAATCGAAGCGCAGTAAGGATGGCTAGTGTAACTAGCAAGAATACCACGAAAGCAAGAAAAAGAAGTACGCTATTAACTATTAACGTACCTGTCTCTTCCGAAACGAATGAGTACGATGAGATCTCGTGTGCTACCATCGATTCCGGATAGTCT
+
-555078<@A;;5;;=>CCBBCBBC=;;9?@A?;@;8A=<@>00,0>::<6:+77333::;+<8==<<;==88;;3;7>9:::(;>7;<>@@9B9:6:A@A@BBCC@B@BC?BBL@BBBBCCBBBCB@ABCCD@DBBB?DBAABBBB?B@D;;9;B;::BAA>A@@?994:A@B?=;=BB<<2977/7<??@/@A>=AAB@@?==1818===:?<>;??C9:9ABB:?;?6=?@9??B?BBBBBB@?@BACAA>>>B??==///8838///87)/+/5888@777
@ATNG8:00263:04778
GATGGTAGCATCATGCATATCTCACCAGAAGATCAGGAACTCTAGAAGAATTCAGATTTTTAACACGAGAGTAAACGTAGAAAGAAGGTTTTACAAGACTCACGTTAACAATATTGCAGCAGTACGCACACAATCGAAGCGCAGTAAGGATGGCTAGTGTAACTAGCAAGAATACCACGAAAGCAAGAAAAAGAAGTACGCTATTAACTATTAACGTACCTTTCTCTTCCGAAACGAATAGTACCTCTCAGACGCTCGTCCTACCATCGATTCCGGATAGTCT
+
<;@@>@;EDCCCDCCD@966>>>>CABBA@CDCCCC?C<ABBAAAB@BB@D?AA@::999$96A@CBA@@@999)8??@;CD=@B5;5;;;*9@@@CCBA=DCCB?B?BB@BFD@CCBBCCDDEBCBBBBBB@DCBB?ABBDDCCC?C?B::4:@@;:;BC@DBBAAA?CD>887>AABBB>B>><?DFFC2BB@B@@@BAAAA7:8;AAB<?;?BCDD@BB=ABBB@CACDD=BBD@AABBAA=ABBBBCECCBBBDCC@CDD@C???BB?B@C@CBCBBBB
@ATNG8:00282:04758
GATGGTAGTGTGTCTCTGAGAGTAGTACTCATTCGTTTCGGAAGAGACAGGTACGTTAATAGTTAATAGCGTACTTCTTTTTCTTGCTTTCGTGGTATTCTTGCTAGTTACACTAGCCATCCTTACTGCGCTTCGATTGTGTGCGTACTGCTGCAATATTGTTAACGTGAGTCTTCTAAAACCTTCTTTTTACGTTTACTCTCGTGTTAAAAATCTGAATTCTTCTAGAGTTCCTGATCTTCTGGTCTACTACACTGTACTCTACCATCGATTCCGGATAGTCT
+
/699::=@AA;;4;955959ABAABCFCFEDD@CBBE=CB?B@CCDDBCBACCCCD@B?BCGC@D@CCDBCCBC@=9:999*9B>B;;;0;?AA:@;@=@B=@A@BBB?BBCCBBCF@CBB>B>BCFBB;;;7;;BB@FCCBCCCCCCCCBBCCC?BBB@CC@C?CBCDDDCCF?ABCGG<C@C@;;;;;*;AABE>DDDDBCAAAA=AAAA0A>??B;?7>B?>?>???C>A>@BBBBB@BBB@CC@@ABCBCCCCCC@??@AA<99:?AA:?<?=A@ABB?@
@ATNG8:00284:04778
GATGGTGTACATGATAGACGACACCAGAAGATCAGGAACTCTAGAAGAATTCATCGATTTTTAACACGAGAGTAAACGTAAAAAGAAGGTTTTACAGACTCACGTTAACAATATTGCAGCAGTACGCACACAATCGAAGCGCAGTAAGGATGGCTAGTGTAACTAGCAAGAATACCACGAAAGCAAGAAAAAGAAGTACGCTATTAACTATTAACGTACCTGTCTCTTCCGAAACGAATGAGTACGTGTGCGACGTGTCTCCTACCATCGATTCCGGATAGTCT
+
;;<<5<<4455555;;;:><55454955.559955.5.5::::<<58736(-,,,,,,,,,$-(/978::;<<;:18844444$44./)/::+;///9///::9;38,33288=6;::455<<;;;=;669C?BBCC=@AAA@@@@=A;@@@:>@@@AA??9?DDCCB?AA2777-3<887*888/9>>>?+7714::?BDF?>=?@B9:8=@=ABCBB@BCBBBBB@B?BED<ABC;:9BBCCB@>>AB@@@@==774AB>BBB@=775<<08169977=@7:
@ATNG8:00284:04779
GATGGCGTGTGAGAGTCTGCCCAGAAGATCAGGAACTCTAGAAGAATTCAGATTTTTAACACGAGAGTATACGTAAAAAGAAGGTTTTACAAGACTCACGTTAACAATATTGCAGCAGTACGCACACAATCGAAGCGCAGTAAGGATGGCTAGTGTAACTAGCAAGAATACCACGAAAGCAAGAAAAAGAAGTACGCTATTAACTATTAACGTACCTGTCTCTTCCGAAACGAATGAGTACCTCTCAGACGCTCGTCCTACCATCGATTCCGGATAGTCT
+
::DF@CA@AADDCCCCBBAAA<ACB?BABA@@=A?BBDCBBB>AA?A=ABB;;;;;*;=DBCCCCDCCCAAACBDDED5@@<@<@A@7ABB?CCDDCCAAA@D@DD?BBB?BBBBCCBBEBBBCDCCB?BBBD@BBBBAAAB?G@C??>?CBBBCCC?ABBABA?AC?CCC=@?A@@9@??9?@@@A2BC@CBAAABACA:>:>BBB<A;??BDD?BBDCBBB?B?BBC>BBC?BAAACBB?BBBBBBBBDCAAAAA;AAB<@==<AA<A;@;@@@@>>>
@ATNG8:00288:04739
GATGGTAGTGTCAGTGCGCGTCGTCCAGAAGATCAGGAACTCTAGAAGAATTCAGATTTTTAACATCGAGAGTAAACGATAAAAAGAAGGTTTTTACAAGACTCACGTTAACAATATTGCAGCAGTACGCACACAATCGAAGCGCAGTAAGGATGGCTAGTGTAACTAGCAAGAATACCACGAAAGCAAGAAAAAGATGTACGCTATTATCTATTAACGTACCTGTCTCTTCCGAAACGAATGAGTACTATAGACTATCTGAGACTACCATCGATTCCGGATAGTCT
+
44;>7<CBBBCBBCCDBBBB@ABCB@BBB?AA<<<B>B>BAA:;6B=A@=@<:;973999'96:838994//;;:18///////$//(3,3333$37717933398//(..3505576;;:?C@CCCDCCCCFEB?CCCE>@??BBBCB?B@CCA?ACDCCCBB?BBBBBB?BB>BBC=@ADCD=A??899888(9<9;;;???BCC?BBB;;;?B>AAABC?BBBABAB@B?BBD@C??<:::9AABCCBBBCCC??BBB???BBCC?CCCCB@<@;><>==@999
@ATNG8:00258:04798
GATGGTAGTACATGATAGACGACACCAGAAGATCAGGAACTCTAGAAGAATTCAGATTTTTAACACGAGAGTAAACGTAAAAGAAGGTTTTACAAGACTCACGTTAACAATATTGCAGCAGTACGCACACAATCGAAGCGCAGTAAGGATGGCTAGTGTAACTAGCAAGAATACCACGAAAGCAAGAAAAAGAAGTACGCTATTAACTATTAACGTACCTGTCTCTTCCGAAACGAATGAGTACGATGAGAGAGCTCTCTCTACCATCGATTCCGGATAGTCT
+
::8>:?A:8:<5555<;@;9944447<5505999;;8<9;99945405>9>;>==B@<<<(949556;;<<=?G6==9999*4?<@<@CC9ABHADCCBBBCCD@C@CD?BBB?BBAB@@@@@;;::@>>@=@@@@8AB@@@CCB=B?;;:@BC>>;;?@<@AABAC=@?=888<=;479+99949CCCC3BB?A:9:??=@@4977AAA:=:8<@@??@@;699@5:5444(4496<<444;3777;;;777;<;9??<<7=?67555:<:=:>;;:;?>?;
@ATNG8:00260:04829
GATGGTAGTCTCAGATAGTCTATAGTACTCATTCTGTTTCGGAAGAGACAGGTACGTTAATAGTTAATAGCTGTACTTCTTTTTTCTTGTCTTTTCGTGGTATTCTTGCTAGTTACACTAGCCATCCTTACTGCGCTTCGATTGTGTGCGTACTGCTGCAATATTGTTAACGTGAGTCTTGTAAAACCTTCTTTTTTACGTTTACTCTCGTGTTAAAAATCTGAATTCTTCTAGAGTTCCTGATCTTCTGGATAGCGACGCGATATACTACCATCGATTCCGGATAGTCT
+
49;;4:?B@@@B<<:445556<?CBCEC<565.544993::8>8?;:?:=@=@???B?B@BBBB@D?@BA000=;//(/33333#37179778>/>@@C?A?8688)-.-7681889333;;48>C=@=BAA@CCAA?@CGE@FCCBBBCCCBCB@?@AA=AA@=A@=A=@@?@@@@@B?B@@@@5>=B;:;;;;;%:@@@A;@@AA@ABBAB@DCDE5BBB@@?A@JHACCGCCCC@B?AA@BBB>BBA=AB;;;CBA;;;BBCECFECC@CBBBCC@C@C?BBDCCCC
@ATNG8:00272:04820
GATGCGCACACATAGATACAGTACTCATTCGTTTCGGAAGAGACAGGTACGTTAATAGTTAATAGCGTACTTCTTTTTCTTGCTTTCGTGGTATTCTTGCTAGTTACACTAGCCATCCTTACTGCGCTTCGATTGTGTGCGTACTGCTGCAATATTGTTAACGTGAGTCTTGTAAAACCTTCTTTTTACGTTTTACTCTCGTGTTAAAAATCTGAATTCTTCTAGAGTTCCTGATCTTCTGGAGATATCATCAGCGAGCTACCTTCGATTCCGGATAGTCT
+
BB?:;9?:BBBBBBCCCCCCCDFDGC;;=;CCC?CC@C@BBBBBBBADBBCD?C<@?CB=?>?CBCBC==B7AB==>+BB=AAA@5@CFC?CBB?BB<?>?CDC?AABBDBB@;@>A<@<@A>>>@@@<??@B<@@?;;;=>>>>>>@@@B<???;@B=B7;;@@A>>>?;===@@6>9=888888(7=8888'6585558://)/868)679994<:<A;AA>><>>:=5<=<88@///@58889?@@?D@@@A>>>?@==:=;;===9=-/-/<<::>@
@ATNG8:00273:04784
GATGGTAGTGCGTGAGAGAGAGACCCAGAAGATCAGGAACTCTAGAAGAATTCAGAATTTTTAACATCGAGAGTAAACGTAAAAAGAAGGTTTTACAAGACTCACGTTAACAATATTGCAGCAGTACGCACACAATCGAAGCGCAGTAAGGATGGCTAGTGTAACTAGCAAGAATACCACGAAAAGCAAGAAAAAGAGTACGCTATTAACTATTAACGTACCTGTCTCTTCCGAAACGAATGAGTACACATCGCTCGTGTCGTAGCTACCATCCGATTCCGGATCAGTCT
+
38:<>C;;5;==<<<<<<=:55555)5997<<<6668<5;;<666<9=<9<=00//)/666'66:0//;4434:99,339:;;;):939,333&37768:8887666(/(/6069736888=;<<@CCCBBBDC?@@@C@BBFBCCBB?B@D;;;;BBCCCCC8:80;8;(//38//(393333&3995:;;;;+///966763..(.(.5..(..35:<<78::4333-3-333(39969:8888833/9/////88:76623222283622+269-5-3433338933
@ATNG8:00278:04802
GATGGTAGTCTCAGATAGTCTATAGTACTCATTCGTTTCGGAAGAGACAGGTACGTTAATAGTTAATAGCTGTACTTCTTTTTCTTGTCTTTCTGTGGTATTCTTGCTAGTTACACTAGCCATCCTTACTGCGCTTCGATTGTGTGCGTACTGCTGCAATATTGTTAATCGTTGAGTCTTGTAAAAACCTTCTTTTTACGTTTACTCTCGTGTTAAAAATCTGAATTCTTCTAGAGTTCCTGATCTTCTGGATAGCGACGCGATATACTACCATCGATTCCGGATAGTCT
+
38994:<<CCA@<=<5555;;;<///77//6;7;<>>8<<;>9;;:=995.59955./)/7/-(-(--8///==;;5;::::$44.44/99/////:3967)//3///6//)/7:-----(--73:6;==<@<@@<;??@>ABBBBCCCCA;;0><<<800/277)/)/444.4::9986444999(939655555$44444)59;::;;99949999(955569=9>>:B=@@===<@;==<<<=5:;>:=@:99=>94955::<<><;;:>666<>8=2605=:;;>>
@ATNG8:00281:04821
GATGGTAGAGAGAGCTCTCTCATCGTACTCATTCGTTTCGGAAGAGACAGGTACGTTAATAGTTAATAGCGTACTTCTTTTTCTTGCTTTCGTGGTATTCTTGCTAGTTACACTAGCCATCCTTACTGCGCTTCGATTGTGTGCGTACTGCTGCAATATTGTTAACGTGAGTCTTGTAAAACCTTCTTTTTACGTTTACTCTCGTGTTAAAAATCTGAATTCTTCTAGAGTTCCTGATCTTCTGGGCTGCGCTGATATGCGCTACCATCGATTCCGGATAGTCT
+
CBBC?CEDBABCCCC@@;>CC@BBBA;;:@@A=CCDH?EFBF?BBBDKJC?ABCCE@B?BCCC@B@BBBBBBBBB?@@@@?.@A?BBCC<BDAA=AAA<@C=:9:?@@<@ACBBCCB?BBC@B?@A>=>889=>==>;>>>@>>?>==@A>=;;;:;;;=@@<@<@AAB>;;;@5;;===/=9=8==???/?AAAA578DA><9://)/999+9/86?<A=@@;??AAAAA=B<@>=>==:998@6=///@@=====>>>ABAA@;>>>@??<?<@<>>@@>><
@ATNG8:00286:04820
GATGGTAGTAGTACACTAGTCATACCAGAAGATCAGGAACTCTAGAAGAATTCAGATTTTTAACATCGAGAGTAAACGTAAAAAAGAAGGTTTTACAAGACTCACGTTAACAATATTGCAGCAGTACGCACACAATCGAAGCGCAGTAAGGATGGCTAGTGTAACTAGCAGGAATACCACGAAAGCAAGAAAAAGAAGTACGCTATTAACTATTAACGTACCTGTCTCTTCCGAAACGAATGAGTACTGTATCTATGTGTGCGCTACCATCGATTCCGGATAGTCT
+
//99488BCA@A;>@@@CBBC@@@@:?AA<?@A@@@=@<@ACA;9:;>>;@<@@AE@AAA0>9>000=0098444(4<444444#485:.444&3:;4::=<=:://(/0693//3.3888>>>@BCCCBBBCC@BBBB:;:AC@@AA=A?B;;9;CCCCCCC@@@@BDA@=?:=??49:BDE>AAA?BBDDD3BB?BCB====;:593;@?><>>E@CAA?ACBBBBD>A?ACD<?>D@??@BBAABBBBBB????AAAB??::8D:@@=;9;,/,/7;<@B:::
@ATNG8:00288:04821
ATGGTAGCTCACGTACGTCACACGTACTCATTCGTTTCGGAAGAGACAGGTACGTTAATAGTTAATAGCGTACTTCTTTTTCTTGCTTTTCGTGGTATTCTTGCTAGTTACACTAGCCATCCTTACTGCGCTTCGATTGTGTGCGTACTGCTGCAATATTGTTAACGTGAGTCTTGTAAAACCTTCTTTTTACGTTTAACTCTTCGTGTTTAAAAATCTGAATTCTACTAGAGTTCCTTGATCTTCTGGGATGTGTGCGCAGTGCCTACCATGATTCGGATAGTCTG
+
///)////555::<5555;<;<<<<=554443999;3;>9>:=??CCCC?BBCCC@D@AACC=@?@BBABBA?@9@AABB2??;<7373&38885;;=8<?=>;;:00,/9667333,3886=6::B<<8774;=;;5;??><;;889?;::899186606706652575222;275555*509475555'5887818(//56/58<9>@59999*7//-8484////9889:;6;3;7;;::A;///;6<///55;:<=;=@@@<@@@=>=98;6;;;@@:;;@=<
@ATNG8:00298:04812
GATGGTAGCGCATATCAGCGCAGCCCAGAAGATCAGGAACTCTAGAAGAATTCAGATTTTTAACACGAGAGTAAACGTAAAAAGAAGGTTTTACAAGACTCACGTTAACAATATTCAGCAGTACGCACACAATCGAAGCGCAGTAAGGATGGCTAGTGTAACTAGCAAGAATACCACGAAAGCAAGAAAAAAGAAGTACGCTATTAACTATTAACGTACCTGTCTCTTCCGAAACGAATGATACTATGTAGAGCTCTATACTAATCGATTCCGGATAGTCT
+
BC@@<@:5:@AA@BBBAADDDDBBB=BCC?DDDDCC?B?BDDDCCD?BB?C?CDDCBBBB1B@CCCBCCDCCCC=@@9::::*:B?C@CCC;CCF@CC;9:@@00,0;@@<@AD@CCBBBBCCCBBBBBAA=B@BB>BBBCCCBA>BIJBB?BCDCCCBB?BCCC@@@DC@???998AA>6>992999999%9?;?979CBAAA?B?BBDE<?=?ACAB@BDBBBBB@C?CCC>AAA@BBBBBBCABBBCB@@ABBC@@@???>BBBBB>B>B>BBB@==8
@ATNG8:00257:04864
GATGGTAGATATATGCACGCTCTACCAGAAGATCAGGAACTCTAGAAGAATTCAGATTTTTAACATCGAGAGTAAACGATAAAAAGAAGGGTTTTACAAGACTCACGTTTAACAATATTGCAGCAGTACGCACACAATCGAAGCGCAGTAAGGATGGCTAGTGTAACTAGCAAGAATACCACGAAAGCAAGAAAAAGAAGTACGCTATTAACTATTAACGTACCTGTCTCTTCCGAAACGAATGAGTACGTGTGACGTACGTGAGCTACCATCGATTCCGGATAGTCT
+
4<<<?DA@@@C@@;;>BBBBCAA@A?BCC@CC@9;509.5<;495525@7;700///999':47///;443;877.73333333$33,33(333&333,3733395222'2022+2225:::;>CBBBBBCA@@::5;A@?=@:;:AA@C<@<@;;7;CA@AB@?<?@@=?>9>?;=??9=:=;=*000*0::;;,;=:A???BB>==8=:????<@;@DBBB?BBCDCCC=@=?@@:@BC>BADECCBBBBBB@A@BBBBBBBBBCAA?BBBBBB?B@B?BBBBB??
@ATNG8:00260:04846
GATGGTAGATACTCTGATACACCCAGAAGCATCAGGAACTCGTAGAAGAATTCAGATTTTTAACACTGAGAGTAAACGTAAAAAGAAAGGTTTTAACAAGATCTCACGTTAACAATATTTGACAGCAGTACGCACACAATCGAAGCGCAGTAAGGATGGCTAGTGTAACTAGCAAGAATACCACGAAAGCAAGAAAAAGAGTACGCTATTAACTATTAACGTACCTGTCTCTTCCGAAACGTGAGTACTACTCTCAGAGACACACTACCATCGATTCCGGATAGTCT
+
44;<9<CCCCBBBC?;;<55:@>37=A;0//;>:0,/4<<0//99;4:;.4.444::::<'85888833333333(4::===<)378(38<8<.=4=<28;?9A;=88839485.3224'-,,*55**,-2-.295280882=9=;:697//)/388<5<78:=@@@>A@>>>><AA=BBC:=<688-8:7777667*///=<9::7868>:====5;5;>>?A=D?>><===A:BAC::;;A?>;;:766655.3...33552229:6;5559948486;;<<<;<
@ATNG8:00263:04866
GATGGTAGTGATACAGATCAGACACCAGAAGATCAGGAACTCTAGAAGAATTCAGATTTTTAACACGAGAGTAAACGTAAAAAGAAGGTTTTACAAGACTCACGTTAACAATATTGCAGCAGTACGCACACAATCGAAGCGCAGTAAGGATGGCTAGTGTAACTAGCAAGAATACCACGAAAAGCAAGAAAAAAGAAGTACGCTATTAACTATTAACGTACCTGTCTCTTCCGAAACGAATGAGTACTATGTAGAGCTCTATACTAATCGATTCCGGATAGTCT
+
BA@D?CCC@@ACBBCBCDCCBBBCC@CCDABBBBBC@C@CCCBCCC@CC?B@BBBBBCCC1B>BAAACBBB><<3>?>ABBB2BB>@7;;;6;CC@BBCCEDCAA>B@CC@CCC>BBBCCCCBCCCCC999D?BBCD?BBAAACCC@CBCCC?ABCBBBBC@CDBBBB?@?<?A?8<<9999+998;99::::%:>?@?=?CBBBB@?<=>?@9=:=@BBC@BBCDDBB?B?BCD=AAAAAAABBBA@@BCBBAAAABB@AAAA?@;@B@@@<@=A<A>>>;;;
@ATNG8:00264:04855
GATGGTAGCTCTGCTCTGACTCTCGTACTCATTCGTTTCGGAAGAGACAGGTACGTTAATAGTTAATAGCGTACTTCTTTTTCTTGCTTTCGTGGTATTCTTGCTAGTTACACTAGCCATCCTTACTGCGCTTCGATTGTGTGCGTACTGCTGCAATATTGTTAACGTGAGTCTTGTAAAACCTTCTTTTTTACGTTTACTCTCGTGTTAAAAATCTGAATTCTTCTAGAGTTCCTGATCTTCTGGTGTCGTCTATCATGTACTACCATCGATTCCGGATAGTCT
+
//67178@@><6:9?BB:96?666@BBBCB@@<@AC>=AB@D@DEBCCCC?BCC::9:?CCBB@D@ICDCDBBBC?AAAAA,;;7;ABD>CDCD;;:C@CCB;;;BBC@CCCCDCCC?BBE?B@CA@@CCCC?BBBC@CCCCCDCCCBAACCCBA=CCC@CC?A?BCCBBBCCC?BAAAA7A>C9;:::::%;BBCC>BBCCCCC@@@5;;;;*;AAAB<@<@B<@@BCCCB?B@CCBBBC?CCDACCBBDB::;CCCCCCCCCCC?BBBBBD>@?A@DBBCA@@
@ATNG8:00267:04834
GATGGTAGCTCTGCTCTGACTCTCGTACTCATTCGTTTCGGAAGAGACAGGTACGTTTAATAGTTAATAGCGTAACTTCTTTTTCTTTGCTTTCGTGGTATTCTTGCTAGTTACACTAGCCATCCTTACTGCGCTTCGATTGTGTGCGTACTGCTGCAATATTGTTAACGTGAGTCTTGTAAAACCTTCTTTTTACGTTTACTCTCGTGTTAAAAATCTGAATTCTTCTAGAGTTCCTGATCTTCTGGCGCGTATGTATGTCGCCTCCATCGATTCCGGATAGTCT
+
;;??;<<@@@@@?@BBCBB@A>::5;;;;=@B=BAA?-:9.439:9>;<@7@AA;;;)9;::59.6?A555;55.5:6;==<<(499)499<)4455.5<98::0/0@@==7::@ABBBC?@?@6;6;BBBBBBB?BBBB>BBBBDCBBCEBBBC@@A?BBD@CC=@6:;@;;;AAE@CAAAA8A?E@BBBB@0?>9:;69BBBEBB9::2;;;;*;??@A>A?BB@BCCCCCC@C@CBBBBD=@@B?BAB;;;AACAB;;;@@<AA>ABACBB?B?B@CCA@99:
@ATNG8:00267:04856
ATGGTAGCGCACACATAGATACAGTACTCATTCGTTTCGGTAAGAGACAGGTACGTTAATAGTTAATAGACGTACTTCTTTTCTTGTCTTTCTGTGGTATTCTTGCTAGTTACACTAGCCATCCTTACTGCGCTTCGATTGTATGCGTACTGCTGCAATATTGTTAACGTGAGTCTTGTAAAACCTTCTTTTACGTTTACTCTCGTGTTAAAATCTGAATTCTTCTAGAGTTCCTGATCTTCTGGATACACTCATGTGCACCTACCATCGATTCCGGATAGTCT
+
333-48:<CCA;9;;99:<:@;;966;999=9;/0/(/:)//)///;;/0)/////27577/4./2///////79:49999+4924999;)5455;.43/)/9)//7//6;==?>>@CC@BA@5;5;AAA@@00+00@@=ABCBBBABACCBCBBBB?BBD@LMAC;;;A@@@BA@<B;;;;*::?29999*4?>@><@AABBA??992999*9??:;4;;@A=BBBB@AA=A=@@@B@A<@A@>AAAA<;<AC;;;@@BA6;;B;9:55==;A:=;><A=<;:
@ATNG8:00274:04843
GATGGTGCTCTGCTCTGACTCTCGTACTCATTCGTTCGGAAGAGACAGGTACGTTAATAGTTAATAGCGTACTTCTTTTTCTTGCTTTCGTGGTATTCTTGCTAGTTACACTAGCCATCCTTACTGCGCTTCGATTGTGTGCGTACTGCTGCAATATTGTTAACGTGAGTCTTGTAAAACCTTCTTTTTACGTTTACTCTCGTGTTAAAAATCTGAATTCTTCTAGAGTTCCTGATCTTCTGGGCTGCGCTGATATGCGCTACCATCGATTCCGGATAGTCT
+
BBBB?ABBBBCCCCBBCBBCCCCCCCCCBBA@BAA>AD@D?CCCCBBB@DDI9:;;ADCCCAC@BBCCDBBCC@AAA@@0@@<BABB=BBBC@CBB=BB6;;ACBE@DCCCBBCC?BBC@C@CCB@@@??;?@CC@CCCCBBCCBBBBDCCBB?CCC?CC?B<@@DDCCECC?BBDDD;C=C;::999*:BCCC?CCBAAABBCB=@@@@0@AAA@?A@GC@@AABBBA?B>@@BBBB<@@BA:A@@AABBACCCCCCFCCBB@BCCCCE@C?A?BCCCBAA
@ATNG8:00285:04830
GATGGTAGTCTCAGATAGTCTATAGTACTCATTCGTTCGGAAGAGACAGGTACGTTAATAGTTAATAGCGTAACTTCTTTTTCTTTGCTTTCGTGGTATTCTTGCTAGTTACACTAGCCATCCTTACTGCGCTTCGATTGTGTGCGTACTGCTGCAATATTGTTAACGTGAGTCTTGTAAAACCTTCTTTTTTACGTTTACTCTCGTGTTAAAAATCTGAATTCTTCTAGAGTTCCTGATCTTCTGGGTCTCTCTCTCACGCACTACCATCGATTCCGGATAGTCT
+
/98868//:@@;:===;;;;;;955:955:554;CE@CE@C>;:5555949;;9;458@A@B?E@DCA@@00)/;279;;;)///+489<3:;=<8<6925<99966>C?CCAA@BBB8;;B>B>BCCA@B00+0<;>;ABBBBBBAA::9??@=@5;:@=@B?A=@@BB@@BBB>BBBBB7A=@=;<;;;;%;9@AC5A>>00/777;)////$444595;7==5599444<5:5:;;:::7:;<A066<<<AABAB;0000000>;::99<<8>::5>;=?900
@ATNG8:00288:04842
GATGGTAGTGTGTCTCTGAGAGTAGTACTCATTCGTTTCGGAAGAGACAGGTACGTTAATAGTTAATAGCGTACTTCTTTTTCTTGCTTTCGTGGTATTCTTGCTAGTTACACTAGCCATCCTTACTGCGCTTCGATTGTGTGCGTACTGCTGCAATATTGTTAACGTGAGTCTTGTAAAACCTTCTTTTTACGTTTACTCTCGTGTTAAAAATCTGAATTCTTCTAGAGTTCCTGATCTTCTGGAGATACACATGATACTCTACCATCGATTCCGGATAGTCT
+
,,,,(,258:8994445555555559555=5405;;;4=<?A?BBBBBDDADAAAC9;9;BBB@C@CBCCBABCH@BBCCC1?C?@@CE=BA@>49599?@=BB@@AC@CCCCCCBB@BCC@B@DBBCBBBA=@@@B?CCCCCCCCC@@@@@BBB>A@@>@C@D@BBBBCBBBC@BCDDD<C@C@CCDDI2BA;;;09?B@AACBBB>BBBB2ABCBB?A>AE@CCBCCCC@C@;;;DCC@;:;?BCCCCDBCBBBCCCCCDCCB=?999AC<@=A=@@@CBBB
@ATNG8:00256:04881
GATGGTAGGACGAGCGTCTTAGAGGTACTCATCGTTTCGGAAGGAAGACAGGTACGTTAATAGTTAATAGCGTACTTCTTTTTTCTTGCTTTCTGTGGTATTCTTGCTAGTTACACTAGCCATCCTTACTCGCGCTTCGATTGTGTGCGTTCTGCTGCAATATTGTTAACGTGAGTCTTGTAAAACTTTCTTTTTACGTTTAACTCTTCGTGTTAAAATCTGAATTCTTACTAGAGTTCCTCGATCTTCTGGTGTCTGATCTGTATCACTACCATCGATTCCGGATAGTCT
+
/88:6::?:@88444444<7456=466>@===>?==38868*-(-(-5--/89;98806(---9(-+-6:8<555:9<>?===%AA<<3771388AA79384=?5=AAB:95:A;7988:5:?<6;6//////.780559@=??>>;<<<+//7///99,522;?>8=:<>@@A@@@A6:;<=</=AA7;;DDD/??@AA7>:>AAB=???@?5;::1;::7>6:6//+/:;;;@:;7;>;889?:;0422(,,,,22989555;;;9=>==:>AAAAA<A:>;>A@AA>=
@ATNG8:00256:04882
GATGGTAGATATATGCACGCTCTACCAGAAGATCAGGAACTCTAGAAGAATTCAGATTTTTAACATCGAGAGTAAACGATAAAAAAGAAGGTTTTACAAAGACTCTCGTTAACAATATTGCAGCAGTACGCACACAATCGAAGCGCAGTAAGGATGGCTAGTGTAACTAGCAGAATACCACGAAAGCAAGAAAAAAGAAGTACGCTATTAACTATTAACGTACCTGTCTCTTCCGAAACGAATGAGTACTGTATCTATGTGTGCGCTACCATCGATTCCGGATAGTCT
+
39;<?CCCDEDCBBBAA@CCCCCCC@CCG@BBC;;:4:24@@495:5::7::0000/;;;):6:///83343:9;2844/;;;;;$//(/(///&////(/999::755+2+26.555/5655;@CCCFEGDCCBB?BD@@>ABCECCAA>B@CCC?CCCCCCCA=ACCCCC984:BA8>>>??8<>?;99::::%:>;>:79BBBAA:;:79AA7;6;@B;;8;AAAACC?B?BCC>BAA>ABCCCCCCCBBBBBAAABCCC@AACCD@DC===A<A;@;A@@A998
@ATNG8:00260:04895
ATGGTAGGACGAGCGTCTGAGAGGTACTCATTCGTTTCGGAAGAGACAGGTACGTTAATAGTTAATAGCGTACTTCTTTTTCTTGCTTTTCGTGGTATTCTTGCTAGTTACACTAGCCATCCTTACTGCGCTTCGATTGTGTGCGTACTGCTGCAATATTGTTAACGTGAGTCTTGTAAAACCTTCTTTTTACGTTTACTCTCGTGTTAAAAATCTGAATTCTTCTAGAATTCCTGATCTTCTGGGCAGACTCTCACACGCCTACCATCGATTCCGGATAGTCT
+
/68)//0)444443::;544:<<7<B?>?>>5>BBC>BC@C@CCCBCCC@BCCEE@B>BGDD@C@BBBBCAAAC@CCCBC0;;5:99::*:9=>.96;5:=469;=AB?BBBBBBBD@BCC?B?BBBBABCB<?@@@<ACBBBCCBC@@@@@@@@=@BB>BB>A@AABCBBCCDGCCEJD<F@C@DDIGI5CCCCH>C;;<BB;;;;5;;;;*;?A;:5:4;C?CCBCB=B;@7;:BAAA9:;CC?CCCCCBBBBB<;;CC>ABA?BBADBD@C@D?DBBCC@@
@ATNG8:00266:04921
GATGTTAGGTGCACATGAGTGTATCCAGAAGATCAGGAACTCTAGAAGAATTCAGATTTTTAACACGAGAGTAAACGTAAAAAGAAGGTTTTACAAGACTCACGTTAACAATATTGCAGCAGTACGCACACAATCGAAGCGCAGTAAGGATGGCTAGTGTAACTAGCAAGAATACCACGAAAGCAAGAAAAAGAAGTACGCTATTAACTATTAACGTACCTGTCTCTTCCGAAACGAATGAGTACGATGAGAGAGCTCTCTCTACCATCGATTCCGGATAGTCT
+
89A@@;=A=A;;9@ABCCCEFBCCC@CBB@BBBBA@?A@ECCBDBC@CC8;8;AA@?@@@,A<@BBBCBDEGCC=EBAAAAA0@A;A4;;;.;AB?CCCBCCCDC@C@CC?BBB?BBBCBBCBCCCCCAAAD@CBBB@C?@@DBBB@D@CBB?BCCCDDBA?AACCBB?BB?AA@<==887*9=>9:9:9:(9B?B>??BAACD5948>;;3:59<CCC@BCBCCBB>B>@@@;@BC?A@ACDBCBBAAABBBCBBBAAAAAABB@B??:BB=B=A<AA>>>??
@ATNG8:00279:04919
GATGGTAGCGCATATCAGCGCAGCCCAGAAGATCAGGAACTCTAGAAGAATTCAGATTTTTAACACGAGAGTAAACGTAAAAAGAAGGTTTTTACAAGACTCACGTTAACAATATTGCAGCAGTACGCACACAATCGAAGCGCAGTAAGGATGGCTAGTGTAACTAGCAAGAATACCACGAAAGCAAGAAAAAAGAAGTACGCTATTAACTATTAACGTACCTGTCTCTTCCGAAACGAATGAGTACTGCGTCTCACTCTCGCCTAATCGATTCCGGATAGTCT
+
BCBC@C:65<>C@BACAAABCCCDD>CDC@CECICB@CACCCBBBB?BC@B?ADDCDDDD2D@BBBCCCFDCCC?CBAABBB5BC@D6::;;.;BEADECECCDDD@B?BB@BCC@BBBAAACCBCBBBBBBD@CCBB?BBBBCCCB@E@CAA=ACBBBGBB@CBBCBB?BB?AAA799>><6===9999999%:>;>?<?BCEEB>A>??AA<A>C@DGF@BCBAABA=@>@@@;@CD@DAACBBBBBBABBBBBBABBBBB@CC@BAAAC@C@C?CCCCA@@
@ATNG8:00292:04887
ATGGTAGAGAGACTGATAGCGCACCCAGAAGACTCAGGAACTCGTAAGAAGAATTCAAGATTTTTAACATCGAGAGTAAACGATTAAAAAGAAGGTTTTTACAAGACTCACGTTAACAATATTGCAGCAGTACGCACACAATCGAAGCGCAGTAAGGATGGCTAGTGTAACTAGCAAGAATACCACGAAAGTAAGAAAAGAAGTACGCTATTAACTATTAACGTACCTGTCTCTTCCGAAACGAATGAGTACGTGTGCGACGTGTCTCCTACCATCGATTCCGGATAGTCT
+
39:2::<::8977////://5:555)555.555555597279///828:6:83:)//)---888)8(-///-5///888/86/3,3777'77,3,3888$3//388///76--(-,--(-2325355=>?C669@@@@@A=?000;>000<<;<9=39:9.4<<88:;?9>:;?;<9@B?@@=287778.78;5999=09:5;;<554;;=8@:?@996:??@@@@>@BBA@A>293999/89919?@AABBC@??BBBAB999A985;?BD<?=876818:@<@AAABA@
@ATNG8:00293:04894
ATGGTAGCGCACACATAGATACAGTACTCATTCGTTTCGGAAGAGACAGGTACGTTAATAGTTAATAGTACGTACTTCTTTTCTTGTCTTTCTGTGGTATTCTTGCTAGTTACACTAGCCATCCTTACTGCGCTTCGATTGTGTGCGTACTGCTGCAATATTGTTAACGTGAGTCTTGTAAAACCTTCTTTTTACGTTTACTCTCGTGTTAAAAAATCTGAATTCTTCTAGAGTTCCTGATCTTCTGGTCTACTACACTGTACTCTACCATCGATTCCGGATAGTCT
+
3332888@A@B;599999;=<666;655<6526//;1//)/)/99//55.595558;69=;;5.*-:----7777945555&4<.44444)994:?=A<B>BB????BBCACEGGCGCB@CCB@C@CECCCCCB@BDCD@BBBBCCCCECCCC@@@D@DCD@CC@C@BBBBBBBED?B@@@?5@;@=A@GED3CA:::6;ADDCCC:;;4;;;<;%;BAAEAIAHCABBBBB;;9;?AAAB@@=@AA?C@AACDCABBDCCCCCCBB>>>000A@?D=B@BCCEG;;
@ATNG8:00293:04895
GATGGTAGTGCGTGAGAGAGAGACCCAGAAGACTCAGGAACTCTAGAAGAATTCAGATTTTTAACATCGAGAGTAAACGTAAAAAAGAAGGTTTTACAAGACTCACGTTAACAATATTGCAGCAGTACGCACACAATCGAAGCGCAGTAAGGATGGCTAGTGTAACTAGCAAGAATACCACGAAAGCAAGAAAAAAGAAGTACGCTATTAACTATTAACGTACCTGTCTCTTCCGAAACGAATGAGTACACATCGTCGTGTCGTGCTACCATCGATTCCGGATAGTCT
+
3;346:::@ABBBB=A==DCCC;;;)55;7<<556657=89:9ABCC@=A:A>;:373888'86:33388445<<<5445:>===%43-3,333&333,3877798//(/066066868858>@@@ECCBBBCCC@DCAA?BBFDC@???B=A:;7;AAABCDD@CCCAAAABB????7::ABB;<==;:9:9:9%9>;;>8=88??=:=:99>>5>=?ACCC@BBBAAAB<@=???9?AA?BAA@ABBC@??BBBBDCBBBCB??>BB?BDBBBC@C>@>?C@?:::
@ATNG8:00296:04905
GATGGTAGCGCGACGAGCGTAGACCCAGAAGATCAGGAACTCTAGAAGAATTCAGATTTTTAACACGAGAGTAAACGTAAAAAGAAGGTTTTACAAGACTCACGTTAACAATATTGCAGCAGTACGCACACAATCGAAGCGCAGTAAGGATGGCTAGTGTAACTAGCAAGAATACCACGAAAGCAAGAAAAAGAAGTACGCTATTAACTATTAACGTACCTGTCTCTTCCGAAACGAATGAGTACGATGAGAGAGCTCTCTCTACCATCGATTCCGGATAGTCT
+
=BBB?B>>>>BBBB;:;CBBAAABB8AAAAGCHFBCAC@DCBBB<;8;B?B>AB??>BBB1B:BA@ABCDB799,:<====9(9945.555&5<=9>AA@@BBBB?B@CB@BCD?B@A@DDCCBBBCCCCCC@CBBA?AB;:;BBC?G@CBB@BCBBBA995:??@?@;993777/77;;;33333;;;;;.;@;@BB@@;@AA5;5::993939:@@@@D?>:::?1717;;57:<6777BACBBBB@>?BCC>>>?AA@@@AA=>;;;@@=@<@<>>>>>=;
@ATNG8:00251:04954
GATGGTAGCGCGACGAGCGTAGACCCTGAAGATCAGGAACTCTAGAAGAATTCAGATTTTTAACACGAGAGTAAACGTAAAAAGATGGTTTTACAAGACTCACGTTAACAATATTGCAGCAGTACGCACACAATCGAAGCGCAGTAAGGATGGCTAGTGTAACTAGCAAGAATACCACGAAAGCAAGAAAAAGAAGTACGCTATTAACTATTAACGTACCTGTCTCTTCCGAAACGAATGAGTACGATGAGAGAGCTCTCTCTACCATCGATTCCGGATAGTCT
+
3;;<?BCCDCAABBABCCBBBBBBI@CCEBC99;@@=@<AABCBCD?BC>A>ABDCDDDD2A=ACCCBEBCBBB=CBBDCDC5CDAC4;;;*;@B=BCCCCDDCD?C?BC@BBB@BBCCDCCCECBBCCCBD@DCBB?BCCCCCCB?C@CBB?BBBCCCCC@BAABBB@BB?BCC>AABCC<???>@@@AA2AC?BBBBBB?=?1618?==5;5;>ABC@CCBBBDC=?=?AA;ACC@BBBBCCCBBBCBBBCCBB@===@@@@@<@>>=@A<A<?<?@@@A??
@ATNG8:00255:04965
GATGGTAGTATCTGCACACTCTGTCCACGAAGATCAGGAAACTCTAGAAGAATTCAGATTTTTTAGATCACGAGAGTAAACGATTAAAAAAAGAAGGTTTTTACAAGACTCACGTTTAACAATATTGCAGCAGTACGCACACAATCGAAGCGCAGTAAGGATGGCTAGTGTAACTAGCAAGAATACCACGAAAAGCAAGAAAAAGAAGTACGCTATTAACTATTAACGTACCTGTCTCTTCCGAAACGAATGAGTACACACTCTCATATGACACTCCGATTCCGGATCAGGA
+
;;;B=@B@44544/9-------5--(-://)/::554.44)4<<456=9<=7:=00..-=999%66---6----//-77,----*-99999#88----999'6,,(,7---88555,56:<-522+2788BBBCBBBBBAA??=?BBB?BBCABC;;6?=AAB>??BBAABA<??A>==5;;7=9918:8888(8;:9@AAAA*8835555766==.5,2666/5059>;;7<CBBCCCAE@CCD?CCC?DBCCCCBBBBBAAABAACDDCB;;;924<:5=5;6/-,,5(*
@ATNG8:00266:04958
GATGGTAGTAGTACACTAGTCATACCAGAAGATCAGGAACTCTAGAAGAATTCAGATTTTTAACACGAGAGTAAACGTAAAAAGAAGGTTTTTACAAGACTCACGTTAACAATATTGCAGCAGTACGCACACAATCGAAGCGCAGTAAGGATGGCTAGTGTAACTAGCAAGAATACCACGAAAGCAAGAAAAAAGAAGTACGCTATCAACTATTAACGTACCTGTCTCTTCCGAAACGAATGAGTACACATCGTCGTGTCGTGCTACATCGATTCCGGATAGTCT
+
:;C@;?ACBC??BCDCCBBCCBB@A>@BB?B@@C99:;?BBCCCBC@BDBC@CCCCBCCC5C?BCCBCBBB?@?:@?@BBDB3@@<@4;;;;';BB>CBBACDCCC?B@BB@ACC?BBBBBBCCCCCDBBBBC@CCBB@BBBBBBAA?EAD??=@CCCCCCD?BBCBBC?BB>???:=?999,7;;999::::%:>?B@=?CAB>=>A;=>=>6;4;A@AA;??AD@A@7;7;??8?AA<??@A@@@?@@AA==@BBBCBBA@@BDDDBBBBB?B?C?CCCB::9
@ATNG8:00279:04945
GATGGTAGTATAGAGCTCTACATAGTACTCATTCGTTTTCGGAAGAGACAGGTACGTTAATAGTTAATAGCGTACTTCTTTTTCTTGCTTTCGTGGTATTCTTGCTAGTTACACTAGCCATCCTTACTGCGCTTCGATTGTGTGCGTACTGCTGCAATTATTGTTAACGTGAGTCTTGTAAAACCTTCTTTTTACGTTTACTCTCGTGTTAAAAATCTTGAATTCTTCTAGAGTTCCTGATCTTCTGGGCTGCGCTGATATGCGCTACCATCGATTCCGGACTTAGTC
+
=BBC@CAA?@A9;5::;===G@>>?666<<@@;A;;;;&996;8;<<>@C?@C@=9:2/)//9916+//66/94:=7:@:::);;48@BD>BBA@=?:939?8<<=7333373;AB?@<?@@9=:=888=8888=AAA5;87899::::>>>6666(/(/3299*/,/8=9877<<6<<<BA5A=C=A====,===@@///66;/-///(.777(77927;783<=4:9=?<=><A=BB>>>@777;;1:///6667///66669<7:289<=69494:4752,24--
@ATNG8:00285:04960
GATGGTAGGCGAGAGTGAGACGCAGTACTCATTCGTTTCGGAAGAGACAGGTACGTTAATAGTTAATAGCGTACTTCTTTTTCTTGCTTTCGTGGTATTCTTGCTAGTTACACTAGCCTATCCTTACTGCGCTTCGATTGTGTGCGTACTGCTGCAATATTGTTAACGTGAGTCTTGTAAAACCTTCTTTTTACGTTTACTCTCGTGTTAAAAATCTGAATTCTTCTAGAGTTCCTGATCTTCTGGTGTCGTCTATCATGTACACCATCGATTCCGGATAGTCT
+
;<?@;?;?=?A;;6;;=ACCB=B?>>CCCECCACCDC=CC@B@B@ACCDD@EDBAA=@=@ABB@C?BCCCBB=<B8BB=>>+A<7A@AA9@@9:498A<AD?BBBDBA<?>?>=:;:0//;?9=7888...5625558,228:8;//.89<:7755/789468064555<:9;9;495656&53:6>9;;;*9899;,//89998<77/5555'57777379>?<@@A@;::4:====>>>;??A7;<?AA@>>>@@<<<=;;;;5;===A@9=9=9///:=<<
@ATNG8:00290:04946
GATGGTAGAGAGACTGTAGCGCACCCAGAAGATCAGGAACTCTAGAAGAATTCAGATTTTTTAACACGAGAGTAAACGTAAAAAGAAGGTTTTTACAAGACTCACGTTAACAATATTGCAGCAGTACGCACACAATCGAAGCGCAGTAAGGATGGCTAGTGTAACTAGCAAGAATACCACGAAAAGCAAGAAAAAGAAGTACGCTATTAACTTATTAACGTACCTGTCTCTTTCCGAAACGAATGAGTACGATGAGATCTCTTTGTGCTACCATCGATTCCGGATAGTCT
+
333:3444:949=94449955666<2<9;.55555549.44<555>8::7:7473338888$85443;<<<447?77394444$49495;@@G+<<>:666;999550439<3:::5:;;<BCCCCBBDDBABB@A@@D?@@CAA@::3;5;;;7;ECDCCBB@CBBAAA?A@<@?=8998777(7;;587778'/>9@/00@;97917+55-55-5478?>>:=?:99443(36333(37739=888=B@?@A<88575266(7789999;A@>><>?C;><<?7////
@ATNG8:00295:04963
GATGTAGAGAGACTGTAGCGCACCCAGAAGATCAGGAACTCTAGAAGAATTCAGATTTTTAACACGAGAGTAAACGTAAAAAGAAGGTTTTACAAGACTCACGTTAACAATATTGCAGCAGTACGCACACAATCGAAGCGCAGTAAGGATGGCTAGTGTAACTAGCAAGAATACCACGAAAGCAAGAAAAAGAAGTACGCTATTAACTATTAACGTACCTGTCTCTTCCGAAACGAATGAGTACGATGAGAGAGCTCTCTCTACCATCGATTCCGGATAGTCT
+
4=<<BCCCBBBBBBBBBBBBBAAA>ABC@CCC@@ABC@BBCCCCC@CC@DAAAAAAAAA2A?BBCCBB?A987)7>9;;;;*;C=?5;;;6;DEACCCCB@B;:6;?AA>BCEADCCCFCCBBBBCCDDAB=BCCC>@@BACBBB>C@BBB@BCCCCBAA?ACCBBA?CC?BBB=??BCB:???<@@@@@2@D@CBAACABAA;@;@@A@9=9==AAA>ABBBBBB?B?BCC>CBB?BBBCCBBBCBBBCBBAA>?;;;666@@<A?>>>>;>=A=??????@
@ATNG8:00267:05026
GATGGTAGCTATACGTATATCTATGTACTCATTCGTTTCGGAAGAGACAGGTACGTTAATAGTTAATAGCGTACTTCTTTTTCTTGCTTTCGTGGTATTCTTGCTAGTTACACTAGCCATCCTTACTGCGCTTCGATTGTGTGCGTACTGCTGCAATATTGTTAACGTGAGTCTTGTAAAACCTTCTTTTTACGTTTACTCTCGTGTTAAAAATCTGAATTCTTCTAGTAGTTCCTGATCTTCTGGGATCTGTGCTGCAGTGCCTACCTTCGCATTCCGGATAGTTCT
+
8:0/)//8///44;4445555555:566;?==8@;<;8:C?EABBBIFCC@CCCBB>B?BBCC?B?CB@@@BC;<799773$8849@CF?BCBB?@@?=>?;?>????<>@CDECAB>ACC?B?BB?99:;;8=@@A<@?;63.....5577332(---(-60505==??;<996255;;.;4<4;===>/=>???9???>>>>>>@<@@@@/?>>=<8<6<A<@@@88/9969,//569=48565.5/...35666533533(..505.3588;2919296;9:288
@ATNG8:00272:04981
GATGGTAGTACATGATAGACGACACCAGAAGATCGGAACTCTAGAAGAATTCAGATTTTTAACACGAGAGTAAACGTAAAAAGAAGGTTTTACAAGACTCACGTTAACAATATTGCAGCAGTACGCACACAATCGAAGCGCAGTAAGGATGGCTAGTGTAACTAGCAAGTATACCACGAAAGCAAGAAAAAGAAGTACGCTATTAACTATTAACGTACCTGTCTCTTCCGAAACGAATGAGTACGATGAGATCTCGTGTGCTACCATCGATTCCGGATAGTCT
+
BBBC@BAAAA@?@@?C>C@??;;;;8=??<@?@?=:=;=>>@??B:6<9;?BCCBBEDD1B@BBBBCCCAABC=CC@A@@@,AA>A>CFE;GBB?ACCBCBCA@=B@;;9;CC@CECBBBBBBDCCBBCBB?BCBC@BBCDECBA>B=AAB=ABBFFCCB@CCA@AC@CCCCCB<???>=6<8718<<;;.;>8>747??CBB>B?BCBB7959@B@@<@AAAABC?C@CCC>CBC?BDCCCBBBBCCBB@@B@B@ABC???BB=A?;;=@<?<?==<=@;;;
@ATNG8:00281:05019
GATGGTAGAGAGAGCTCTCTCATCGTACTCATTCGTTTCGGAAGAGACAGGTACGTTAATAGTTAATAGCGTACTTCTTTTTCTTAGCTTTCGTGGTATTCTTGCTAGTTACACTAGCCATCCTTACTGCGCTTCGATTGTGTGCGTACTGCTGCAATATTGTTAACGTGAGTCTTGATAAAACCTTCTTTTTACGTTTAACTCTCGTGTTAAAATCTTGAATTCTTCTAGAGTTCCTGATCTTCTGGGTCTACGCTCGTCGCGCTACCATCGATTCCGGATAGTCT
+
=BBC@BBBBCC>>>B0//:77//6=A956<<<=BBBB;AA?C>BCCBBBB=@?B=@:=<@@AA9@?CAAABAA?A=76666$//)/////(/:884:=A;?A=585=::6@BA@AA??:<BC?B?B??>>>??:>=BB:>>>>>@@@A==;;79><+//845305588<853855(...677.94>358778)87999.717;;;=875;1999-77;49;6;4<<5>@@?ABB<@:=>@;;;///==199;:::@;;:=663----346679>>8><>;@@@;;:?
@ATNG8:00282:05017
GATGGTAGCATCATGCATATCTCACCAGAAGATCAGGAACTCTAGAAGAATTCAGATTTTTAACACGAGAGTAAACGTAAAAAGAAGGTTTTACAAGACTCACGTTAACAATATTGCAGCAGTACGCACACAATCGAAGCGCAGTAAGGATGGCTAGTGTAACTAGCAAGAATACCACGTAAGCAAGAAAAAGAAGTACGCTATTAACTATTAACGTACCTGTCTCTTCCGAAACGAATGAGTACTATGTAGAGCTCTATACTAATCGATTCCGGATAGTCT
+
DBBB?CABACCCCCCDCABACDCCC>AAC?CDECA@?@@BBBBDBB?BC@C@BBB?@???1??BBBABAA?877+9@;<;;;$9<395955,5B?@@CBBCCBB@=A=AB?BCE@CBBCCCDCCCCCBBCCC?BCBC@BBBBAAAB@C@C@@?ABBBBACC?CADAAA?BB?AA@<>?ABA?A@@;99999(9A>BCBBBCBBB>=:=??C:>:>A@@@?BDBCCCD@B?BBB=ACC?CBBCCDBBBBBCBBBBBBB@@@?ACD=DAD??;?<A<BAAA>>>
@ATNG8:00283:04985
GATGGTAGAGTATCATGTGTATCTCCACGAAGAATCAGGAACTCTAGAAGAATTCAGATTTTTAACACGAGAGTAAACGTAAAAAGAAGGTTTTACAAGACTCACGTTAACAATATTGCAGCAGTACGCACACAATCGAAGCGCAGTAAAGGATGGCTAGTGTAACTAGCAAGAATACCACGAAAGCAAGAAAAAGAAAGTACGCTATTAACTATTAACGTACCTGTCCCTTCCGAAACGAATGAGTACACATCGTCGTGTCGTGCTACCATCGATTCCGGATAGTCT
+
//99188;A@>><665;995555/7)///92774555>8>:>?@@A;;7;B=B4:5<44444$4755566;;<5:9)5955555$55.5.555&5<<9??@;?D;;:@C?CC@::9@@@AA<;9@BBBC;;:BC@BBBB>BBB;;::99(97@<>7;;666<=<9>;;;?@==@;=<<189<;;3333333333$373(338788:88(/(/..727279;;;8;;;;;6;;@;>>D7<@@?@A@A900:;000@?CA7747738888848===>=>B=B>@?<B:::
@ATNG8:00288:04989
GATGGTAGCTATTCGTATATCTATGTACTCATTCGTTTCGGAAGAGACAGGTACGTTAATAGTTAATAGCGTACTTCTTTTTCTTGCTTTTCGTGGTATTCTTGCTAGTTACACTAGCCATCCTTACTGCGCTTCGATTGTGTGCGTACTGCTGCAATATTGTTAACGTGAGTCTTGTAAAACCTTCTTTTTACGTTTACTCTCGTGTTAAAAATCTGAATTCTTCTAGAGTTCCTGATCTTCTGGTAGAGCGTGCATATATCTACCATCGATTCCGGACTA
+
//896=C@@CCC?BBAA@@BB@A96666599>;@?A@8AA5;4:A>AABDADDCCC@C?CBDD@C@CC==<<5587==@@@.>>;>7737&3::<7;;<8<A>?@@A::59>>>?BAA<@DC@C@AAA??<<<8<=>>7;;@AA@@>>=>=<88884;:<9>>5:676985222=/55666)5.7175668)55==>,//7///8::9-5555'69::727<AA7:;>>>=?=B<>>????=?@E<@@>==889;;6766///6:729////-27274/--6
@ATNG8:00292:05013
GATGGTAGTAGTACACTAGTCATACCAGAAGATCAGGAACTCTAGAAGAATTCAGATTTTTAACATCGAGAGTAAACGTAAAAAAGAAGGTTTTACAAGACTCACGTTAACAATATTGCAGCAGTACGCACACAATCGAAGCGCAGTAAGGATGGCTAGTGTAACTAGCAAGAATACCACGAAAGCAAGAAAAAGAAGTACGCTATTAACTATTAACGTACCTGTCTCTTCCGAAACGAATGAGTACGTGTGACGTACGTGAGCTACCATCGATTCCGGATAGTCT
+
383449ABAB??@B;;;;<==:55<7>9:49A;;:D6;499@555<555.5.59996>?@+>9<5559444:444(4:444444#4:5:.444&39:5;<;?=B@7957<@@>????BBBCDECCCCCBBBAAB?BBBB<??AA@@@C>B?B@@>@BCBCCBB?BBBBBB>@B>778<>>BBD>>89299899.9A?B@??B@AAA;?:??CF<>;>>BBC@BCAA@AA<?=?BB=BBB?BCBBCDCBBBCCBBBBDCBBBBBBBBE@BBABBB?B>A>ABCA::9
@ATNG8:00298:04991
GATGGTAGTGTCAGTGCGCGTCGTCCAGAAGATCAGGAACTCTAGAAGAATTCAGATTTTTTTAACACGAGAGTAAAACGTAAAAAAAGAAAGGTTTTTACAAGACTCACGTTAACAATATTGCAGCAGTACGTACACAATCGAAGCGCAGTAAGGATGGCTAGTGTAACTAGCAAGAATACCACGAAAGCAAGAAAAAAAGAAGTACGCTATTAACTATTAACGTACCTGTCTCTTCCGAAACGAATGAGTACTACTCTCAATCGATTCCGGATAGTCT
+
:A?@<:<<<<<=<<<>B<@<<;///)///)/559;;8=8===@@;;7;=9=:<<<5444444"3-3::;;<<<<==<+:94444444"455)5?A@E@1<6616;;;<<@>@29.4:5>=:7:>>@>?>A@@@@BBAA@:>>9966;===>>>:>9=;:5444449=B<B?==80)0:5/007:009D488=:0000000#--)----7-..3/32789>2:5:596A=ACCBBBB?B>BBC>C997:>>=00////=?>>?8???==4:29:>?=>998
@ATNG8:00254:05077
GATGGTAGCTATACGTATATCTATGTACTCATTCGTTTCGGAAGAGACAGGTACGTTAATAGTTAATAGCGTACTTCTTTTTTCTTGCTTTTCGTGGTATTCTTGCTAGTTACACTAGCCATCCTTACTGCGCTTCGATTGTGTGCGTACCGCTGCAATATTGTTAACGTGAGTCTTGTAAAACCTTCTTTTTACGTTTAACTCTTCGTGTTTAAAAATCTGAATTCTTACTAGAGTTCCTGATCTTCTGGATAGCGACGCGATATACTACCATCGATTCCGGATAGTCTT
+
//6:3:C?@BDBBBBABBCDCCEBBAA@@A@@;A<;;0;@9>296;B><A@BCB@@@C>AA@@6:69@@@AC?<><:::99:#38288999.=:;>4:587?B;?@?=>?:??>@ABBB@BBB@C?BB>:99==:>???=>>>??>>=;717<7///596:478165:@@A7;;>>7:6@>>-6)/)/////'/:99807.56>>;@AA;;;67@>@,=///;6;7==:>>A@@A>>;>7;:==8838===@======878<<=@>>>===7<///=<595:7?<<<9//+
@ATNG8:00255:05037
GATGGTAGTGTGTGCTCTGAGAGTAGTACTCATCTGTTTCGGAAGAGACAGGTACGTTTAATAGTTAATAGCTGTAACTTCTTTTTTCTTGCTTTCGTGGTATTTCTTGCTAGTTACACTAGCCATCCTTACTGCGCTTCGATTGTGTGCGTACTGCTGCAATATTGTTAACGTGAGTCTTGTAAAACCTTCTTTTTACGTTTACTCTCGTGTTAAAAATCTGAATTCTTCTAGAGTTCCTGATCTTCTGGGTCTCTCTCTCACGCACTACCATCGATTCCGGATAGTCT
+
/4<>7<<=>7//////::/5//////:99--////--8/69)/)/8889==9:::555(-)---5063////////(-53789988$//(/8::5==CC>??>>5==*///<<>;==<773@;;?BB=B>CCDAAABB>BBBC?BCCDCCCBBCBBBBDCD=@;;:;C@C?BBCBBCBAB>@:;:;6:=C?DCECE5CC;;;0;;;;AA;:9@2:9:9*:>>;:6:=CC?@@@AAAA;@<@BBBAB?B@BB;B<<;BABA@@AA;;;@A;;7;ABB@@>@@EACCCC;;;
@ATNG8:00266:05034
GATGGTAGCTCGCTGATGATATCTCCAGAAGATCAGGAACTCTAGAAGAATTCAGATTTTTAACACGAGAGTAAACGTAAAAAGAAGGTTTTACAAGACTCACGTTAACAATATTGCAGCAGTACGCACACAATCGAAGCGCAGTAAGGATGGACTAGTTGTAACTAGCAAGAATACCACGAAAGCAAGAAAAAGAAGTACGCTATTAACTATTAACGTACCTGTCTCTTCCGAAACGATGAGTACTATAGACTATCTGAGACTACCATCGATTCCGGATAGTCT
+
;;@>-//88:554;<444445999;9<<<8<:;:AA2:299945=@5:;0544<889<<<+;7<<4433;3337.7844444$4;.5.555&555.5;;;>==;>9=::;4:998CCAB@@=A9:;;9599:5:;=>7;;==>>==>?;>88)---5--(-9959;;5558==64446<:==>5=8858:==>+:@7@<@B=:77<8:5=::::=:=:@@@=@>?@A??<=67:?8:0//96688<B@AABBB@@@::::<<;<;959///88385;6=====88
@ATNG8:00268:05079
GATGGTAGTCTCAGATAGTCTATAGTACTCATTCGTTTCGGAAGAGACAGGTACGTTAATAGTTAATAGCGTACTTCTTTTTCTTGCTTTCGTGGTATTCTTGCTAGTTACACTAGCCATCCTTACTGCGCTTCGATTGTGTGCGTACTGCTGCAATATTGTTAACGTGAGTCTTGTAAAACCTTCTTTTTACGTTTACTCTCGTGTTAAAAATCTGAATTCTTCTAGAGTTCCTGATCTTCTGGTATGACTAGTGTACTACTACCATCGATTCCGGATAGTCT
+
39=>>AADDBCBBC;;;;666>>;<<?>><<<5555<4<=9><@CDBACC?BBBAA=A<@=:;55.55===;;;=8:9:9=,>A7:9DD>@;<>8<<=9;>:=>@?:946@DBB@@@=@BC?B?CEDDBCBCACCA@>ABCBBBCDCBAB@@@BB?BCB@DA<@<@:::@@BBCBABADD9B=A<99:9:(:?AAD>AAC;;<BBAA=@@@@0A;;;DFD?CA@BCAAAGD@C?;;;BBA@BAD@CDCBBAAAACCBCBCBGCCC@CBBABB6;7;?CBBB;;;
@ATNG8:00273:05035
GATGGTAGGTGCACATGAGTGTATCCAGAAGATCAGGAACTCTAGAAGAATTCAGATTTTTAACACGAGAGTAAACGTAAAAAGAAGGTTTTACAAGACTCACGTTAACAATATTGCAGCAGTACGCACACAATCGAAGCGCAGTATGGATGGCTAGTGTAACTAGCAAGAATACCACGAAAGCAAGAAAAAGAAGTACGCTATTAACTATTAACGTACCTGTCTCTTCCGAAACGAATGAGTACGATGAGATCTCGTGTGCTCCATCGATTCCGGATAGTCT
+
99:;75;:7<=;;6@BBABBBFCBB>A@@6;;@?:;4:8:99=9<@<@A<A?CCABBCCC1C;:9@CBBB@:;;,9=95555$5949.555&5996;;:559=>@;??BB@@@@>ABBBEBBBCABACBDBC?B955059?995<?;;9<:>4:A@??>?B=AAA@AA5999?BB?BBBCC=9863:===>*881757>AAAAB<?7;;==9=<@@ACA@CCBBBBB@B<@@@0:::6;@A???A::9B988@>><><?0000/;>8=>9949496::9??><
@ATNG8:00278:05047
GATGGTAGCGCATATCAGCGCAGCCCAGAAGATCAGGAACTCTAGAAGAACAGATTTTTAACACGAGAGTAAACGTAAAAAGAAGGTTTTACAAGACTCACGTTAACAATATTGCAGCAGTACGCACACAATCGAAGCGCAGTAAGGATGGCTAGTGTAACTAGCAAGAATACCACGAAAGCAAGAAAAAGAAGTACGCTATTAACTATTAACGTACCTGTCTCTTCCGAAACGAATGAGTACTGCATCTCACTCTCGCCTACCATCGATTCCGGATAGTCT
+
<BBD?C99:@CBBBBBCBBBBBBDD<BBD?BBBCCCBE@CCCBBBC@CD@BA@9::::)9?@BBCDBAB::939A@BCCD5DC@C7<;;6<CEAGCBBBBBCC?C?CC?AAA?BBBABBDECCBBBBBBC@BBBC=@>BB@@AB>B@CBB?CBBBBBBB?CCCABA?BB?BBB<??A@@;???;?CCDC2BB?C>>>AA>>><@=AAAB9=9=ACDC>@ABBBBB?A?ACD>BBB>ABDDBBBBCCCCBBBBCBB?>BB?BCB?CCCCA@=@;>9>AAC>>>
@ATNG8:00279:05070
GATTAGCGCACACATAGATACAGTACCATTCGTTTCGGAAGAGACAGGTACGTTAATAGTTAATAGCGTACTTCTTTTTCTTGCTTTCGTGGTATTCTTGCTAGTTACACTAGCCATCCTTACTGCGCTTCGATTGTGTGCGTACTGCTGCAATATTGTTAACGTGAGTCTTGTAAAACCTTCTTTTTACGTTTACTCTCGTGTTAAAAATCTGAATTCTTCTAGAGTTCCTGATCTTCTGGGTGTATCAGCGAGTATCTACCATCGATTCCGGATAGTCT
+
==B@CCCCBC@A@CDDDDCBCAAABC?;:9:CBC>CC@C?@@BCCBB@BCCBB?B?BCCD@C=BBAABABCC??=>?>.?A@DBBB=BBAC=@@B?BC?@@@BBC?BBBBAA@@>BAD<A<@@@@@::;<@A??=?@@>==B@@@===:;;@<@@A<AA;@;??>>?AAAA<A>>>>5==A9:::::+9>ABB7==>>>@@@@@<=>@@,=///@9=7??<?BBB?>>=A:==???B:=<@@7:::@@@@@AA>>>?@9;;;39///76067=7=??????
@ATNG8:00290:05056
GATGGTAGCGAGCGAGTGTGTATACCAGAAGATCAGGAACTCTAGAAGAATTCAGATTTTTAACACGAGAGTAAACGTAAAAAGAAGGTTTTACAAGACTCACGTTAACAATATTGCAGCAGTACGCACACAATCGAAGCGCAGTAAGGATGGCTAGTGTAACTAGCAAGAATACCACGAAAGCAAGAAAAAGAAGTACGCTATTAACTATTAACGTACCTGTCTCTTCCGAAACGAATGAGTACTATGTAGAGCTCTATACTACCATCGTTTCCGGATAGTCT
+
BCBC=BCCCB@A@CCCDDDCCBCCCACCC@CCECCC?B?BBCCCCC?AB>A>AABBCCCC2CGCCECCBBBCCC9@D99999*;B>C9@@@9@BCACBBBCCCCB?C?CC@DBB?BCCBAAABCCCBBBBCC?ECCC?BBBBCCCB?B@CCD@BBBDCCCC?CCCAA@@AB@BBB?BBBBA<?>?<??>>>1?C@C@??CCAAA=C?CCCC=@=ACCCC@CDCCBAA?C@BCD>CCC@BACBBBBABBCCCBBBBBBB==>BBBC>>>>AAA;A>A;A@@@:88
@ATNG8:00291:05032
GATGGTAGGCGACATACATACGCGCCAGAAGATCAGGAACTCTAGAAGAATTCAGATTTTTAACACGAGAGTAAACGTAAAAAGAAGGTTTTACAAGACTCACGTTAACAATATTGCAGCAGTACGCACACAATCGAAGCGCAGTAAGGATGGCTAGTGTAACTAGCCAGAATACCACGAAAGCAAGAAAAAGAAGTACGCTATTAACTATTAACGTACCTGTCTCTTCCGAAACGAATGAGTACGATGAGAGAGCTCTCTCTACCATCGATTCCGGATAGTCT
+
:=AB=A;>:>AACCCDCCCCCCBDD@CCC@DCBCAA?A@BBBBDDD@CC@C@CBBBCCCC5B@BCCDDCCCA@@=@@@DEDG5BB>B>BBB9BGGACCDCBBDCC@C@AB?ACC@CCCDCCCCCBCCCCCCCACCCD>BAAACCBB?CADCC?BCDDCCCB?BBCCD@C??=?BB=AA???8?@@;::999(:?<@CBACCCFE<?=?BBB??<>ADCC@BBCDBBC@D@BBB>BCC@@AABBBBBCBABBBCBAACBBB@??AB=@=<<>?<?<?=A@@@???
@ATNG8:00258:05101
GATGGTAGTGTCATATGAGAGTGTGTACTCATTCGTTTCGGAAGAGACAGGTACGTTAATAGTTAATAGCGTACTTCTTTTCTTGTCTTTCGTGGTATTCTTGCTAGTTACACTAGCCATCCTTACTGCGCTTCGATTGTGTGCGTACTGCTGCAATATTGTTAACGTGAGTCTTGTAAAACCTTCTTTTTACGTTTACTCTCGTGTTAAAAATCTGAATTCTTCTAGAGTTCCTGATCTTCTGGTAGAGCGTGCATATATCTACCATCGATTCCGGATAGTCT
+
3:<<?CCBCCA<<==BABBBBAABBA@@A=::.58>;4<@<<8;;:=<@A<A?@AA>C?ABCC@JACCAAABB<<800//&//)///::3;;==:==?:==9<<<??A@CFEGCCCEAGCB@B@BDCCABAC@CBBB?BABBCBBBCCCCDCBBB@CCC@BB@B@BEAAABBCD@D@@@@5?>?>???>>,>@?@B=BABBBBBBBBADDDD5BBCBB>B?BC?<;;CCCB@F@@@@GCD?BBA=@@ABBBBBAAACCAAACBBA@A000AA?A@A@CBBCB::
@ATNG8:00260:05108
TATGGTAGGAGCGAGCGTCTGAGAGGTACTCATTCGTTTCGGAAGAGACAGGTACGTTAATAGTTAATAGCGTACTTCTTTTTCTTGCTTTCGTGGTATTCTTGCTAGTTACACTAGCCATCCTTACTGCGCTTCGATTGTGTGCGTACTGCTGCAATATTGTTAACGTGAGTCTTGTAAAACCTTCTTTTTACGTTTACTCTCGTGTTAAAAATCTGAATTCTTCTAGAGTTCTGATCTTCTGGTGAGATATGCATGATGCTACCATCGATTCCGGATAGTCT
+
;=C?<?>>90//99:/09C>;;C@@<ABBCCCC>C;;;09@8=5;==IFCB@BCCBB@C@DCCD@D@CBBBB@@AA=;;;;;*:<59<@?9A@A@8:6B=BB9:;@AAC@CCCBBBDCACCB@C@GCDCBBBC>@@BB@ECCCCBCBC@@ABBDDD@CBC@CC?B?@@AA@@ABB@CCBDD;D?C?CCDFI5DC@AA8<00000>>=@>BAB@0A;;:B?B>BA>;;;BBBD?@A@@BBC@BCE@CCAAADDCCCBBCBCCBBBC@B@@@CB@B?B?BBCCBBB
@ATNG8:00264:05099
GATGGTAGCTCACGTACGTCACACGTACTCATTCGTTTCGGAAGAGACAGGTACGTTAATAGTTAATAGCGTACTTCTTTTTCTTGCTTTCGTGGTATTCTTGCTAGTTACACTAGCCATCCTTACTGCGCTTCGATTGTGTGCGTACTTCTGCAATATTGTTATCGTGAGTCTTGTAAAACCTTCTTTTTACGTTTACTCTCGTGTTAAAAATCTGAATTCTTCTAGAGTTCCTGATCTTCTGGACGACGCGCACTGACACTACCTCGATTCCGGATAGTCT
+
BABB?BCBBBBBBBCCCBBCBBBBBCCCCC996999;7;C@CGECCBCCC@CCCCC@C?BBBB?C?CCCAAAAAE@CCCCC3CB?A9884:BDD@CCC@BB9:9ACCB?BBBCBBBB>@@@>B>BB>BC>::<>@@@;>>>?@=>=ABB=B@???=AAA<;;6;;:=>B@A@AA:>>CCF6?<?;>::::,;<77;,--3---365:4;9<9*7A>>@;B;;;5:>>>>;;6;:??===>8;;C=AB;;;;;7<=///:=====>5;;;;A;@=@=B@@;;;@
@ATNG8:00270:05100
GATGGTAGCGACACATAGATACAGTACTCATTCGTTTCGGAAGAGACAGGTACGTTAATAGTTAATAGCGTACTTCTTTTTCTTGCTTTCGTGGTATTCTTGCTAGTTACACTAGCCATCCTTACTGCGCTTCGATTGTGTGCGTACTGCTGCAATATTGTTAACGTGAGTCTTGTAAAACCTTCTTTTTACGTTTACTCTCGTGTTAAAAATCTGAATTCTTCTAGAGTTCCTGATCTTCTGGAGATACACATGATACTCTACCATCGATTCCGGATAGTCT
+
--55058=<A?<==AAACCCB@;9944/;00)////+/>9C?ACCCCCC?CCDBC?C@DDDD@D?CCDCCBBBD@BBDDD5@@>@CCC?CDCC?BAA<AB?BABCCD@CCCCBCCB?BBB?C?CCCCCCCB?CCCC?CBCCCCBBCDCCC@BAC@CCA?CC?C<@@CCCCCDD@EBCCC;B@H@CCCCC1CD@AA:AAABBBBBAA<@@@@0@@@AC@C?BB?;:;CCCC@C@AAADCC?BBC@BBCCCCCBBBCCCBAAAABC?C>><BB>B>A;ABCCBBB
@ATNG8:00270:05106
GATGGTAGTGCGTGAGAGAGAGACCCAGAAGATCAGGAACTCTAGAAGAATTCAGATTTTTAACATCGAGAGTAACGTAAAAAGAAGGTTTTACAAGACTCACGTTAACAATATTGCAGCAGTACGCACACAATCGAAGCGCAGTAAGGATGGCTAGTGTAACTAGCAAGAATACCACGAAAGCAAGAAAAAAGAAGTACGCTATTAACTATTAACGTACCTGTCTCTTCCGAAACGAATGAGTACACATCGTCGTGTCGTGCTACCATCGATTCCGGATAGTCT
+
,522*,,6:=;;5:<<==<<B@95506;;8>A;;;;7<9=<<=@;;4:B;@=@AAA<>?>+>8;54396/////)/6/////$33-3-333&388389983////(/388577878858=<<666==;?99:@CCBB?BCBBCCBB?B?BBB>CBBBBCAA>AAA@BB=??=@A>8==77713;=<<?????&?A@>?>BCC====C;==>=6=8==BBB@CC@@ACC?B@AAA;A@@=@@@AABBBBBBBB@@ACCBBBB::9AB>BB::9A;?<@?A@@?:::
@ATNG8:00277:05099
GATGGTAGCATCATGCATATCTCACCAGAAGATCAGGAACTCTAGAAGAATTCAGATTTTTAACACGAGAGTAAACGTAAAAAGAAGGTTTTACAAGACTCACGTTAACAATATTGCAGCAGTACGCACACAATCGAAGCGCAGTAAGGATGGCTAGTGTAACTAGCAAGAATACCACGAAAGCAAGAAAAAGAAGTACGCTATTGACTATTAACGTACCTGTCTCTTCCGAAACGAATGAGTACCTCTCAGACGCTCGTCCTACCATCGATTCCGGATAGTCT
+
;<BC@CCBBBBBBBBBBBCCAABCG@BCCABBBB@@=@>ABD@@AC@CC>A=?AAABCCC3C@?=?AAAAA999+9@;;;;;';?;:5555&5>:8>B=CFCCCC=A=;;7;CC?CB@@@CCBCCCBAABBB@CDBE@B@@@DDBB@B?A;;8;@@BABCC?BAAABC@BB?BBC=@?BDC=B??>??CCC3BB@BAAABBCBB<A===BB=C:>>>=?;?>>>@@@<A<@@@8===9=@@@@@D=BBB@;;;A@@?@@AA<AA=7<///767;7;6>>???AA
@ATNG8:00288:05108
GATGGTAGCGCATATCAGCGCAGCCCAGCAAGATCAGGAACTCTAGAAGAATTCAGATTTTTAACACGAGAGTTAACGTAGAAAGAAGGTTTTACATGACTCACGTTAACAATATTGCAGCAGTACTCACACAATCGAAGCGCAGTAAGGATGGCTAGTGTAACTAGCAAGAATACCACGAAAGCAAGAAAAAGAAGTACGCTATTAACTATTAACGTACCTGTCTCTTCCGAAACGAATGAGTACTGCGTCTCACTCTCGCCTACCATCGATTCCGGATAGTCT
+
4<<<@BABACCBBBCBABBAAAA@=5:.--(---;;<4<7;>>><<?854.4543444444)5:@@@@ECCBA?BADFCBCCE?BB6;4;;;.;DEDHDCBCBCCEAC@::9:BB=BBCA@@CCDCCBBAABB?BBBB>AABBBBBB?B?BA@>ACCCBAAB?BBB==>@BB@BBB>@AA@@:A??<>DDDD2CC?B@@AA@>>?:@<@A@@3738BDDH@CCCCCBB>A@CBB<B@@=@ABCCBB?@@@BBCCCCCDBBCC?CCD@CBBABC?C@C@CCCB999
@ATNG8:00294:05090
GATGTAGCGCACACATAGATACAGTACTCATTCGTTTCGGAAGAGACAGGTACGTTAATAGTTAATAGCGTACTTCTTTTTCTTGCTTTCGTGGTATTCTTGCTAGTTACACTAGCCATCCTTACTGCGCTTCGATTGTGTGCGTACTGCTGCAATATTGTTAACGTGAGTCTTGTAAAACCTTCTTTTTACGTTTACTCTCGTGTTAAAAATCTGAATTCTTCTAGAGTTCCTGATCTTCTGGAGATACACATGATACTCTACCATCGATTCCGGATAGTCT
+
=<BCCCAAACCCDCBBBCDECBBCCCECCBA?BCCE=AA@C@CCBBCCB@CICCCAC?CBBB@C@CCDEBBBDC@CCCCC5B@=A?@>:?B@@?BAA=AE=AAACCD@CCCCCCBD?CCC@D?CBBBCBBC@CBCC@DBBBCBBBDCBBBBAAB@DCC?BC?C?BBCCDDDDC@BBBBB;B@D@BBDGG5CCCGD;::CCCCEBBA?BBBC5BBBBC@CACC?BBBCCDD@C?BBBDDB@BBC@CCCCCBCBCCCC@@@CCCDC>B888BB>B?B@BBBCBBB
@ATNG8:00294:05094
GATGGTAGCGCACACATAGATACAGTACTCATTCGTTTCGGAAGAGACAGGTACGTTAATAGTTAATAGCGTACTTCTTTTTCTTGTCTTTCGTGGTATTCTTGCTAGTTACACTAGCCATCCTTACTGCGCTTCGATTGTGTGCGTACTGCTGCAATATTGTTAACGTGAGTCTTGTAAAACCTTCTTTTTACGTTTACTCTCGTGTTAAAAATCTGAATTCTTCTAGAGTTCCTGATCTTCTGGAGATACACATGATACTCTACCATCGATTCCGGATAGTCT
+
--5606<<=CBBAABBBAAADDBBBABBBDA@;;9:C9AB6505:<<>?@1665955<499@@:@<@BB<665;>2/////$/0*/77993::==466>;>D=??@BCKFEBBBCCDD?BBD?C?CCCCBBBB?@@@@<@CCECCCCCCDCCCBCB?CAA?ADAE@BBCBCBBBG@C@@@@8@>B;:::::*;B@AA<@@BBBCCBCBAICCC5CCCBB@BBCC@BBCCGCC@B@BBBCCD?DBB>BCCDDDFCCBBCCCCCCBBC@C@??CC@B?B>A@BCB@@
@ATNG8:00299:05107
ATGGTAGTCGTCAGATAGTCTATAGTATCATTCGTTTCGGAAGAGACAGGTACGTTAATAGTTAATAGCGTACTTCTTTTTTCTTTGCTTTCGTGGTATTCTTGCTAGTTACACTAGCCATCCTTACTGCGCTTCGATTGTGTTCGTACTGCTGCAATATTGTTAACGTGAGTCTTGTAAAACCTTCTTTTTACGTTTACTCTTCGTGTTAATAATCTGAATTCTTCTAGAGTTCCTGATCTTCTGGACGACGCGCACTGACACTACCATCGATTCCGGATAGTCT
+
///)///4444<:99:=5556;656>><<;;4544909;.515=>@>BB@CA@AB@B@BCAB?B?BCA<::944.444444#444(4<;<3::;;6;<=9==155::9<8<>?;???B?CBC@A?BB;;;DCC>BABB@CCBBADBBBCA@@BBB@<@@A@CE?B??00/9<;;;<===@A2=7:.55555$5599@,59000*000//3937718445:7;9>=8>:;;<=>:C>B==>8949;<8<>000/0/9:499>;><<<@295?;;=8=>B573;=@99
@ATNG8:00300:04513
GATGGTAGCTCTGCTCTGACTCTCGTACTCATTCGTTTCGGAAGAGACAGGTACGTTAATAGTTAATAGCGTACTTCTTTTTTCTTGCTTTTCGTGGTATTCTTGCTAGTTACACTAGCCATCCTTACTGCGCTTCGATTGTGTGCGTACTGCTGCAATATTGTTAACGTGAGTCTTGTAAACCTTCTTTTACGTTTACTCTCGTGTTAAAAATCTGAATTCTTCTAGAGTTCCTGATCTTCTGGTGTCGTCTATCTTGTACTACCATCGATTCCGGATAGTCT
+
/6//)/8@=@;<<<<<==>?===>>A;;>A54.4444(5<7<:@?>CCBB>BCCAA?B@BBBB@DAAAABAA@?@<@CEFED*CB>A;;;;.;@AA4:5;;9;4:=>@@A=BCCCEFBB?AAB>B>CCCBBCBA=AAAB>BECCBBBCCCCCCBBBC?CCC?::8;>AABCBBBCB>A;;;0:2:9>?@@3?BABC>CAABDBCBAA5;;;;*;>?;:4:5;A>ABBDCAB=@<@BABBA?@@C?CCBBEDABAC;;8;CCBBBB@BCBB@@=@5;5;BACJBC
@ATNG8:00309:04506
GATGGTAGATATATGCACGCTCTACCAGAAGATCAGGAACTCTAGAAGAATTCAGATTTTTAACATCGAGAGTAAACGTAAAAAGAAGGTTTTACAAGACTCACGTTAACAATATTGCAGCAGTACGCACACAATCTAAGCGCAGTAAGGATGGCTAGTGTAACTAGCAAGAATACCACGAAAGCAAGAAAAAAGAAGTACGCTATTAACTATTAACGTACCTGTCTCTTCCGAAACGAATGAGTACTGTATCTATGTGTGCGCTACCATCGATTCCGGATAGTCT
+
/89:)//=?@;?A=>==;;;><<BC:;AA9@@;5;5.4.4=<595<9<;6:<00/66666'616333::9;8998/8833333$33,3,333&37717898888//(/4//(/354777;@@?CCCCCFBBBD@CCBB?BBDCBBBB=@<B??=?ECCCAAC?BCCCBB?BB?CCC5:9999,9==999::9:%:?<>?=?DCCAB:=:>>AB:=:>BC@@?@DDEBBB@C?BAC>CBB????CCCCBB@AABBBBBDCBBABBCBB@BB@@@?;?7:5;>=AA;;
@ATNG8:00309:04528
GATGGTAGTGTGTCTCTGAGAGTAGTACTCATTCGTTTCGGAAGAGACAGGTACGTTAATAGTTAATAGCGTACTTCTTTTTCTTGCTTTCGTGGTATTCTTGCTAGTTACACTAGCCATCCTTACTGCGCTTCGATTGTGTGCGTACTGCTGCAATATTGTTAACGTGAGTCTTGTAAAACCTTCTTTTTACGTTTACTCTCGTGTTAAAAATCTGAATTCTTCTAGAGTTCCTGATCTTCTGGGTCTCTCTCTCACGCACTATCGATTCCGGATAGTCT
+
BACD@DAABBCBBBBBBCCCCCBBBBBCBBBB?BABD>DD?A?CCCCBBB@DABBD@D@CCCC@D@DCCCCCCGIIJCDEC5BB>ACCB=CB?@<@AA=AA7;;ACDCAGGCBBBBB@BDC@D?BCDDCCAA?@DCC?CCCCCCCBCCCCCBBAC=A:;7;A=?>A@@AAAB@@><<>>=2=8<8<>BBB0?B:::/9599><666;7;?C?1@AAA@=@>AB@CBCBA;;8;?CDCBDC?B@AB<BBCBDDCBBBBABBC@@@BBCCC?A?A@CFCCBBB
@ATNG8:00316:04528
GATGGTAGAGTACAGTGTAGTAGACCAGAAGATCAGGAACTCTAGAAGAATTCATATTTTTAACATCGAGAGTAAACGATAAAAAGAAGGTTTTACAAGACTCACGTTAACAATATTGCAGCAGTACGCACACAATCGAAGCGCAGTAAGGATGGCTAGTGTAACTAGCAAGAATACCACGAAAGCAAGAAAAAGAAGTACGCTATTAACTATTAACGTACCTGTCTCTTCCGAAACGAATGAGTACTCTCTCAGAGACACACTACCATCGATTCCGGATAGTCT
+
3333-448=?;55:999;;9::;59.5597<///0/7<7887////)/-(-3-----888)818///5<<9;977.////////$/71:7<>>2=;;8;<:9??@00,/6=;6;:<6::=BCHDCCDCDC@@@@:@C;;8;AAAAAAA?B>BBB@BBDDBBBE?BCBCBB?BB?BBB?CBBBB>AAA?BBBCD2AA@CBAABBB?@7:5;>;;5;;==BCC?BBBA@?@6:6:?A;AAA?A@@ABBBBBBBBBBCBBA>=A>>>@?7;;@???<@<?<???CBAA
@ATNG8:00342:04517
GATGGTAGCTCTGCTCTGACTCTCGTACTCATTCGTTTCGGAAGAGACAGGTACGTTAATAGTTAATAGCGTACTTCTTTTTCTTGCTTTCGTGGTATTCTTGCTAGTTACACTAGCCATCCTTACTGCGCTTCGATTGTGTGTGTACTGCTGCAATATTGTTAACGTGAGTCTTGTAAAACCTTCTTTTTACGTTTACTCTCGTGTTAAAAATCTGAATTCTTCTAGAGTTCCTGATCTTCTGGATACACTCATGTGCACCTACCATCGATTCCGGATAGTCT
+
33<<7;?CCAA<>>=AB@@@CBBBJDCBBB;;;;CDD=@@@C@CCCBBBB:;;BCB=A=A;9;0:;A?BCBAA=>99;:::'49.445:194596;;@=:<8<>@>@A?:;;ABAAA>;;<=A=ABBABB;;7;AAA?CAAAB;;;A@@A@@@CC>AAD>@@@C?AB@BAAAAC@BCCCC9B?A>@AAAA,AAADD;AAA<;<A;;0+0000*0000=;=;CC@@AABBAA;@<@@ACCC?BAB?CCECBBAAA@@?@@@@>AAA?@;;;AA?AAE@BBC@@00
@ATNG8:00343:04482
GATGGTAGTCTCAGATAGTCTATAGTACTCATTCGTTTCGGAAGAGACAGGTACGTTAATAGTTAATAGCGTAACTTCATTTTTCTTTGCTTTCGTGGTATTCTTGCTAGTTACACTAGCCATCCTTACTGCGCTTCGATTGTGTGCGTACTGCTGCAATATTGTTAACGTGAGTCTTGTAAAACCTTCTTTTTACGTTTACTCTCGTGTTAAAATCTGAATTCTTCTAGAGTTCCTGATCTTCTGGGTCTCTCTCTCACGCACTACCATCGATTCCGGATAGTCT
+
39;;7;;B;;:<@;:55555559555559999999;@<BA?=:65666572777//)/4:::=9><@;::;//)/93///999(777387:<04555.555.5:.5555:<6;@@@:99@<@@A<A<AB@@@B:;4;A>@>@;:9@>@=>>>>999992994544.4.444499999655555&57<8==G@G+66=<@)6655559555.555&5////)/)/95//4449:5:698854439455)555595554444::>999=9:99=<>4:59=@>?@@@@
@ATNG8:00344:04527
GATGGTAGCTCGCTGATGATATCTCCAGAAGATCAGGAACTCTAGAAGAATTCAGATTTTTGACACGAGAGTAAACGTAAAAAGAAGGTTTTACAAGACTCACGTTAACAATATTGCAGCAGTACGCACACAATCGAAGCGCAGTAAGGATGGCTAGTGTAACTAGCAAGAATACCACGAAAGCAAGAAAAAAGAAGTACGCTATTAACTATTAACGTACCTGTCTCTTCCGAAACGAATGAGTACTGTATCTATGTGTCGTCACCATCGATTCCGGATAGTCT
+
=?CC?CCBCB<BCBCBBBBBBBBBB@CCI@FCCCBB?B@CCCBBBB?BC?C@BA?9:998)9@@ACCCCCBACC>BAABBBB5BE@D<BBB;BCHAHBBBCCCBB?B@BB@CBB>BBBBCBBBCCCCCBBBB@BB::8<BBBDD@@>A?B@@?@CCDCCCC?BBBCBB>BB??>?=?@99929??<99:9::%:>;<:7:CA@=;1612868-7/6>BBC@DBBBCBA=@=@@@9?AA?BABCBBBBBBCCCCCBBBB@@@AAAA>=?BB@?:><A>@?@?;:;
@ATNG8:00302:04544
GATTAGCGAGCGAGTGTGTATACCAGAAGATCAGGAACTCTAGAAGAATTCAGATTTTTAACACGAGAGTTAAACGTAAAAAGAAGGTTTTACAAGACTCACGTTAACAATATTGCAGCAGTACGCACACAATCTGAAGCGCAGTAAGGATGGCTAGTGTAACTAGCAAGAATACCACGAAAGCAAGAAAAAAGAAGTACGCTATTAACTATTAACGTACCTGTCTCTTCCGAAACGAATGAGTACTGCGTCTCACTCTCGCCTACATCGATTCCGGATAGTCT
+
3382:<?A@BACBAAACC@@@;;19AB7<<:.-.06(--5//48.43-3-339;;?@@+><?>><://00)/=1:<0////$/;7<.555&5<<6;5555555;:=:??:<<@<@@@BCBA@@;;;@@@>=29///:4///9;>;?7;:>@C@BBB@@@>@<;;:@>>:00)/::6:?A?A8;77/733333#3;38<9<8388B?B@BBBC@C?97;CC@CCIA@@B:;8:CC;C;;7;@><@?899@<@CCCCAA@CBBA=ABCAAA@@@;?8@?@?>@@99
@ATNG8:00308:04557
GATGGTAGCGCATATCAGCGCAGCCCAGAAGATCAGGAACTCTAGAAGAATTCAGATTTTTAACACGAGAGTAAACGTAAAAAGAAGGTTTTACAAGACTCACGTTAACAATATTGCAGCAGTACGCACACAATCGAAGCGCAGTAAGGATGGCTAGTGTAACTAGCAAGAATACCACGAAAGCAAGAAAAAAGAAGTACGCTATTAATATTAACGTACCTGTCTCTTCCGAAACGAATGAATACCTCTCAGACGCTCGTCCTACCATCGATTCCGGATAGTCT
+
6;:;=?055;:@:>C?BCDJCBBBA9@@@;>A?;:;>B6;;;:000:00+/178999:::)97<<666<>>@=?>=??>AA?.5::@;BBB9BCD@C9:9AABCE@C@CCACCC?BBAAACCB@@@BBBBCC<AA<<7;A@@=>00,/5;/925955555B9BBBBBA699=??;7;;99=58875//0000%099/0/=;=?B=;878?>/707399929>=9><<8<;;??8???00/::==?:ACBBCCBBBBBBA??9?>=9>000@A::6:9@A@@;;;
@ATNG8:00309:04530
GATGGTAGAGTACAGTGTAGTAGACCAGAAGATCAGGAACTCTAGAAGAATTCAGATTTTTAACACGAGAGTAAACGTAAAAAGAAGGTTTTACAAGACTCACGTTAACAATATTGCAGCAGTACGCACACAATCGAAGCGCAGTAAGGATGGCTAGTGTAACTAGCAAGAATACCACGAAAGCAAGAAAAAAGAAGTACGCTATTAACTATTAACGTACCTGTCTCTTCCGAAACGAATGAGTACACATCGTCGTGTCGTGCTAATCGATTCCGGATAGTCT
+
=BCE@CCCDBBBBCBA@ACDCFFAA;@AA:?ABCBB?B>BB@@ADD@BC?B<@???>AAA1B?BBBBBCA998C:8366===*=<49.555&5>A<A9;:6@<>D<C?BB?BCF@BB@CBFECCBCCBBBDB=A@;;7;AAACCBB?D?D<<8;@@@BDBB?BAABBD?BA?CCB?CBBBB9=<<5879999%:<;;=<@:3558.50259<3?<;;ABB?BCC@??B?B?ABC>BBB999AAAABAA???@@>998==:@;@;@>BB@@B@C@C;>>BB??=
@ATNG8:00323:04578
GATGGTAGGTGCACAGAGTGTATCCAGAAGATCAGGAACTCTAGAAGAATTCAGATTTTAACACGAGAGTAAACGTAAAAAGAAGGTTTTACAAGACTCACGTTAACAATATTGCAGCAGTACGCACACAATCGAAGCGAAGTAAGGATGGCTAGTGTAACTAGCAAGAATACCACGAAAGCAAGAAAAAGAAGTACGCTATTAACTATTAACGTACCTGTCTCTTCCGAAACGAATGAGTACTATGTAGAGCTCTATACTAATCGATTCCGGATATTCT
+
89;A9@<A?ABBBCDCDCCCCCCHBCCC@BCCB@@=@<@CCFCBC@CC?C@CA@9999-7:>ABCDCBB:99+9?:;;;;':<::;<=@0@BB=@C:;;BB;;:;@BB@BDC@CBBBCDDBCCCCBBCCC@CCCC?CACC?BAB?C@CBB@BBCBBBDC?CCCBBB@AA=BCB<>?EDC<A??9==<<>.<A?@??@BB>>>:>:>D@@=@===ABBADDBAAAD?B?BBC>CAA=@A@ABBBBBCCDBAABBBBAAAAABB;@@???=B:>:>@@@:>=
@ATNG8:00324:04577
GTTGGTAGTGTCATATGAGAGTGTGTACTCATTCGTTTCGGAAGAGACAGGTACGTTAATAGTTAATAGCGTACTTCTTTTTCTTGCTTTCGTGGTATTCTTGCTAGTTACACAGCCATCCTTACTGCGCTTCGATTGTGTGCGTACTGCTGCAATATTGTTAACGTGAGTCTTGTAAAACCTTCTTTTTACGTTTACTCTCGTGTTAAAAATCTGAATTCTTCTAGAGTTCCTGATCTTCTGGGTCTCTCTCTCACGCACTACATCGATTCCGGATAGTCT
+
?C<?=ACCBBBCBBBCCDCBBCCCDCDCDC9899CCG>BA=A@CBAACCD?CCCCC@CACCCC@C?CBBBCCCCE@AAAAA2BB?CAAA:@B@A?ACCACC@CBCBCD@CBBCCCC?CCCAEADDDCCB9979BBC@DBBCCCCCCDDCCBBBB@CCC?CC@C?DBBBBBBCC?A@@@@7@>A;@@@@@2ACCCD>CCCBBCCA@A4;;;;*;CCBCAB@BC@CCCCBBB?B@CCBBBE?BCBB>CCDCCCCCCBBAAABBBBCCCABAC@B@CACCCCCA@
@ATNG8:00330:04569
ATGGTAGGACGAGCGTCTGAGAGGTACTCATTCGTTTCGGAAGAGACAGTTACGTTAATAGTTAATAGCGTACTTCTTTTTCTTGCTTTCGTGGTATTCTTGCTAGTTACACTAGCCATCCTTACTGCGCTTCGATTGTGTGCGTACTGCTGCGATATTGTTAACGTGAGTCTTGTAAAACCTTCTTTTTACGTTTACTCTCGTGTTAAAAATCTGAATTCTTCTAGAGTTCCTGATCTTCTGGGCAGACTCTCACACGCCTACCATCGATTCCGGATAGTCT
+
333-444.444443454::;9::75599:9929;;;:<C?B?BDCBBCCB:;;BBAEACDCC@B@CGCCCCCCB@BCCDC5CC>B;;;0;A@A<ABB?BB9;;@ADJAFCDCDCCCACCC@D@CCCD@;;;5;;AB?BBBBAAACLCDBBBCCCCAAA@CC>@=@C;;;BBAC>BB@@@9A>C>;<<<;*;ACCC=AABBBBC<;;5;AAA,@CDAA?AACC@B@@@C@@=@?BAAAA@=@ADI?IEEJCCCBCBBCBCC@BBF@CBBCED?B?A>ABBCC;;
@ATNG8:00334:04575
GATGGTAGCACACGAGATCTCATCGTACTCATTCGTTTCGGAAGAGACAGGTACGTTAATAGTTAATAGCGTACTTCTTTTTCTTGCTTTCGTGGTATTCTTGCTAGTTACACTAGCCATCCTTACTGCGCTTCGATTGTGTGCGTACTGCTGCAATATTGTTAACGTGAGTCTTGTAAAACCTTCTTTTTACGTTTACTCTCGTGTTAAAAATCTGAATTCTTCTATAGTTCCTGATCTTCTGGTGTCGTCTATCATGTACATCGATTCCGGATTGTCT
+
9:?A=?ACCBBBABBBBCCBBAAABB@@@CA@?@FFF=BB@C?BCCECCC@CCBBB?C?BBCD?C@BCBBCCC@?>?ABBB3BB?BBBB=BCCD@CBB>A@<?==C8879BBBCBBB>BBB>B>BBB@@>8:<A@@>:>>AAA?>===AAA===>:<>><A@<@;AAAA???AC8>?ADD6><=;<>???.?A>>>7>>>>@>=<=<6;;;;+<99:A<A<??<AA>>>AA=A<???AAA;>=>;;;<AAA;9<AA???@??<;<@@B;@=@;<<6<<<@
@ATNG8:00338:04564
GATGGTAGTCTCAGATAGTCTATAGTACTCATTCGTTTCGGAAGAGACAGGTACGTTAATAGTTAATAGCGTACTTCTTTTTCTTGCTTTCGTGGTATTCTTGCTAGTTACACTAGCCATCCTTACTGCGCTTCGATTGTGTGCGTACTGCTGCAATATTGTTAACGTGAGTCTTGTAAAACCTTCTTTTTACGTTTACTCTCGTGTTAAAAATCTGAATTCTTCTAGAGTTCCTGATCTTCTGGTAGAGCGTGCATATATCTACCATCGATTCCGGATAGTCT
+
:><<>AAEDCBAC@@@AAB@=?AABBDBA;@B?;9;D>CC?A<@;@@<BB=AB@@A<@=A@@A>B?BAB=>@<>?9:;;;;';?;<:B>5@==>8>><=<C9;;;CCC@CDDCCFCC?BBB@D@DCCBBBBB@CBCC?CCCBBBCAABAA;;;AB?BBB@DC@C@CACBBBCEF?AAAA@7@?C>BBBBB2BCCCF>BBC;;;BBBE=@@@@0A;;;B@C?BC>@@@CBBB@C@BAACBA?ACCACCCCBBAB;;;CCCCCBCBC@B:9:BB?C?CACCCA@@A
@ATNG8:00342:04568
GATGGTAGCTCACGTACGTCACACGTACTCATTCGTTCGGAAGAGACAGGTACGTTAATAGTTAATAGCGTACTTCTTTTTCTTGCTTTTCGTGGTATTCTTGCTAGTTACACTAGCCATCCTTACTGCGCTTCGATTGTGTGCGTACTGCTGCAATATTGTTAACGTGAGTCTTGTAAAACCTTCTTTTTACGTTTACTCTCGTGTTAAAAATCTGAATTCTTACTAGAGTTCCTGATCTTCTGGTCTACTACACTGTACTCTACCATGATTCCGGACTAGTTCT
+
//89)//BA@;;555=555;<:::;::444555;<;7;;161699==;;9<>===0505?:@8>7;;;<<<;:9433333$3:5:7888.7<<@094:49=:>;;837/33333:::<<==>B?BB@995;>;AAAA<??????==;;;;;77//(/553792725875577AA598878+7)/-/;;;;,667=;-/////.7822+....$////.*.4::658AA==<>5>5888>9?;A;;8;@@@@767=///<=<<@;;;;>;;;?;?:?:777:/-)-9
@ATNG8:00344:04542
GATGGTAGTACATGATAGACGACACCAGAAGATCAGGAACTCTAGAAGAATTCAGATTTTTAACACGAGAGTAAACGTAAAAAGAAGGTTTTACAAGACTCACGTTAACAATATTGCGCAGTACGCACACAATCGAAGCGCAGTAAGGATGGCTAGTGTAACTAGCAAGAATACCACGAAAGCAAGAAAAAGAAGTACGCTATTAACTATTAACGTACTTGTCTCTTCCGAAACGAATGAGTACTATGTAGAGCTCTATACTAATCGATTCCGGATAGTCT
+
@ABB>AB@@@AB;;;CCBBC?A@CC@BCC@CBCECC=A?BBCCCBB?@@=@@BAABABAA2B@CCCCCBB:9;C;BB<;;;;$:<7=?@@?2=BD@CD:9;CCBB@B?BC@BBC>A@CAACBBBAAAACBA?BCBB?BBBBB@@A@C@BAB=@BBBACCC?CACABB>AA?BBB?A>865)277222222$55+2:7:?<==@7617<//)/17;>>@@<@@@@@@<@;===5=AC?ABBBBB???BBDBBABBBBBBBBBBB?BBBCC?B>B>BBBB===
@ATNG8:00345:04540
GATGGTAGAGTACTGTGTAGTAGACCAGAAGATCAGGAACTCTAGAAGAATTCAGATTTTTTAACACGAGAGTAAACGTAAAAAGAAGGTTTTACAAGACTCACGTTAACAATATTGCAGCAGTACGCACACAATCGAAGCGCAGTAAGGATGGCTAGTGTAACTAGCAAGAATACCACGAAAGCAAGAAAAAGAAGTACGCTATTAACTATTAACGTACCTGTCTCTTCCGAAACGATGAGTACTATAGACTATCTGAGACTACCATCGATTCCGGATAGTCT
+
9:8@;:<<@<A==665;;<;;;AAA?BB?:@<<<B?9B?ABA?@>?:>>:>:<==778777#32;88;<<:9333(38@ADEG1<@>B8BCC7AAC@BBBABBBDB@G?CB;<;D@CCBCDCBCDBAAACB;;8;A@@?BAAAAA::8;@C;<;;CCCDCBB?BCB@@@900*0=<6=BBBC<==<8?@@@@2@A?A?@??;;88187==;;8;=BADBB?BCCBCBD@C>?;;5;000///::>@BBBB>=>CBB?@??==><;6;877BB>B?C?CCBB:99
@ATNG8:00301:04586
GATGGTAGTATAGAGCTCTACATAGTACTCATTCGTTTCGGAAGAGACAGGTACGTTAATAGTTAATAGCGTACTTCTTTTTCTTGCTTTCGTGGTATTCTTGCTAGATACACTAGCCATCCTTACTGTGCTTCGATTGTGTGCGTACTGCTGCAATATTGTTAACGTGAGTCTTGTAAAACCTTCTTTTTACGTTTAACTCTCGTGTTTAAAAATCTTGAATTCTTACTAGAGTTCCTGATCTTCTGGGCTGCGCTGATATGCGCTACCATCGATTCCGGATAGTCT
+
:@BC@CBCBBB99;BBBBBCBBBCDCDBCC;;7;@@@;AD@D?CA@BBBA?BBAA@=@>ABCC@C?BBCCB??8D8A?@B@2@A=A99829=?A=@=B@BE?C>??B889@@ABBBB?B@@<A=B@@@?;;;<????7;;?>>B>>>??>>=><<5:;<:??<@<@@@AB@@@B:>>@??2>8=5;;>>>/?>:;;*/)/6///8</88(////'///(/;38687/59:::>==8=9==>@@A<===@6=///=;<=?@@???@@@??<?@???A<A<A;@@@A>>>
@ATNG8:00306:04598
GATGGTAGCGCGACGAGCGTAGACCCAGAAGATCAGGAACTCTAGAAGAATTCAGATTTTTAACACGAGAGTAAACGTAAAAAGAAGGTTTTACAAGACTCACGTTAACAATATTGCAGCAGTACGCACACAATCGAAGCGCAGTAAGGATGGCTAGTGTAACTAGCAAGAATACCACGAAAGCAAGAAAAAGAAGTACGCTATTAACTATTAACGTACCTGTCTCTTCCGAAACGAATGAGTACTATGTAGAGCTCTATACTAATCGATTCCGGATAGTCT
+
?AAB?ABAA@@@CCCCCBBCDCCCC?:9=AHLCBBB@D@DBBBBBC?CD?B?BBA@AAA@2AABCA@ADEDBBB=BAABCCC5CC@C?AAA9ACC@CCCBBCDBA=B?BB?BBE?AAABBGCCCCCCCCBBB@CCDF>BA@?@BCC@C@C@@>@BADBBBB?BBBBBB?BC@DBB>AABA?8?8849CCCD3BB?BA@@A?>>><A=???A<A=@@BBC@BCCA@?C?D?BCC>BBB?BBBCCCCCCCBBBBBAAAAA??;AAA=AAAAA=A=A<@>>>>@@
@ATNG8:00314:04623
GATGGTAGAGTACAGTGTAGTAGACCAGAAGATCAGGAACTCTAGAAGAATTCAGATTTTTAACACGAGAGTAAACGTAAAAGAAGGTTTTACAAGACTCACGTTAACAATATTGCAGCAGTACGCACACAATCGAAGCGCAGTAAGGATGGCTAGTGTAACTAGCAAGAATACCACGAAAGCAAGAAAAAGAAGTACGCTATTAACTATTAACGTACCTGTCTCTTCCGAAACGAATGAGTACTGTACTCTATGTGTGCGCTACCGTCGATTCCGGATAGTCT
+
A@?D?596>BA==;666==<<<655499;5;;:959595::<<<:>5:>0945=<87878'96<;394?AA=<;193:444&4949.555&5<A796655///0)/7;;7<<=7::88999=@:99>>>;=<=???=@@@A@@?B?A>B;;8;BCCF@@???>=98938A===9433378.733.3<===+==444:::9688+2+255516475944.488::==9=9===5<::48;334::9<=3373:9;:::=::::555,22559:/5/5/5559977
@ATNG8:00316:04611
GATGGTAGAGAGAGCTCTCTCATCGTACTCATTCGTTTCGGAAGAGACAGGTACGTTAATAGTTAATAGCGTACTTCTTTTTCTTGCTTTCGTGGTATTCTTGCTAGTTTACACTAGCCATCCTTACTGCGCTTCGATTGTTGTGCGTACTGCTGCAATTATTGTTAATCGTGAGTCTTGTAAAACCTTTCTTTTTACGTTTAACTCTTCGTGTTTAAAAATCTTGAATTCTTACTAGAGTTCCTGATACTTCTGGTATACACACTCGCTCGCTACCATCCGATTCGGATTCAGTCT
+
33::5;A?>?;00>://////9:<::;<<<==:><AA<>B=A=9;5<<5506<5595>5>;@<9=:>DCCBBB;@9AACCC1>858;;=6<>;:4=40*/;)/0/////(/89333<<6::@@B?>;;//./.(2258322,289:;7;7;9/----(-(-74..(2.5222677722,23;;;.7(//(.-777(55666.6+//7:2//5255'5887'626/5A6::9847;;:997606*-,,,--956660------45...3335588;=2777177;6860620,,,,,,
@ATNG8:00320:04608
GATGGTAGCGCGACGAGCGTAGACCCAGAAGATCAGGAACTCTAGAAGAATTCAGATTTTTAACACGAGAGTAAATGTAAAAAGAAGGTTTTACAAGACTCACGTTAACAATATTGCAGCAGTACGCACACAATCGAAGCGCAGTAAGGATGGCTAGTGTAACTAGCAAGAATACCACGAAAGCAAGAAAAAGAAGTACGCTATTAACTATTAACGTACCTGTCTCTTCCGAAACGAATGAGTACGATGAGAGAGCTCTCTCTACCATCGATTCCGGATAGTCT
+
9<<=@CCCCCBBBBBBBCCCBDBCC?BCC@CCCCCB@B@CCE?@@B@CC@C@BCAAACCD3B?CCBCCCCABAD=@>99998(8?;>=BAA9AAA?BBBBCCCB@<@=@@<?=?<@@<>BCCCCCCBBBCCC@BBAA=@?BCCCAA>BAEBC?ADDCAACC@DAACCC?CC?AAB=AABBB<@@@<=???>.>?;@===A>>>A<@<@@AB<A9@@CCC>AABBBBB?B?BBC?CDC>AABCCCCBBBACDABBB@===@:;:@@<@@@@AA=C=D<>??????
@ATNG8:00325:04603
GATGGTAGGAGACACGTCGCACACGTACTCATTCGTTTCGGAAGAGACAGGTACGTTAATAGTTAATAGCGTACTTCTTTTTCTTGCTTTTCGTGGTATTCTTGCTAGTTACACTAGCCATCCTTACTGCGCTTCGATTGTGTGCGTACTGCTGCAATATTGTTAACGTGAGTCTTGTAAAACCTTCTTTTTACGTTTACTCTCGTGTTTAAAAATCTGAATTCTTACTATAGTTCCTGATCTTCTGGGCTGCGCTGATATGCGCTACCATCGATTCCGGATAGTCT
+
45<<7<AE?BAABBA@@@CCABBCCBBBBB@A>ABCM>CCFH?;;9B@BB?BBAAA7;5<@=>;@<AA<AACCBC?@@@@@.>@<@7798&7::@;?>A=AB?:99>:9378788<=<>=BB@B?BB@?;:??<@>>>====@@E?>??@@AA?<=5:;:9<;8<8===@@BBBB7;;;::/:4:48////(/;<>@-//8//.6:555'/999+9//-7474//*//;;;A>>;>;>>@@@@<;;<<2:///:9@=A>>>>=???>>=A@@@AA<@<@<@@@@>>>
@ATNG8:00330:04589
GATGGTAGTGTCAGTGCGCGTCGTCCAGAAGATCAGGAACTCTAGAAGAATTCAGATTTTTAACATCGAGAGTAAACGTAAAAAGAAGGTTTTACAAGACTCACGTTAACAATATTGCAGCAGTACGCACACAATCGAAGCGCAGTAAGGATGGCTAGTGTAACTAGCAAGAATACCACGAAAGCAAGAAAAAGAAGTACGCTATTAACTATTAACGTACCTGTCTCTTCCGAAACGAATGAGTACTATAGACTATCTGAGACTACCATCGATTCCGGATAGTCT
+
5:<<:BCCCCCCC;;6B=CCCDCCC?BAA=@C;;;A=A;?@A???B:A@?@;=@000000'0:>0/0?=074337(7<:;;;;)98282;;8+7994::::8;9//)/16;6;;=7:@@BBCDFCCBBBCCCB@CECB?BCBDCB@@>B@BBB?CCCDAAAA=CCACCC?BB?BCE<??@@@9@>>;==<<>.>D@DBBBB@@AA7;7;A@?;><>ABBCAEDA@ABB?B?AAA;@??;?A@@@ACBCCCCCCCBBBBCCBCDCBB?B9:9BD@F>A>BBBB??>
@ATNG8:00334:04594
GATGGTAGCGCGACGAGCGTAGACCCAGAAGATCAGGAACTCTAGAAGAATTCAGATTTTTAACACGAGAGTAAACGTAAAAAGAAGGTTTTACAAGACTCACGTTAACAATATTGCAGCAGTACGCACACAATCGAAGCGCAGTAAGGATGGCTAGTGTAACTAGCAAGAATACCACGAAAGCAAGAAAAAGAAGTACGCTATTAACTACTAACGTACCTGTCTCTTCCGAAACGAATGAGTACTATGTAGAGCTCTATACTAATCGATTCCGGATAGTCT
+
BCDC@CDDB@?BBCBBBCCCBEBED=AAG@DDBBBB>B@CCCBCCC@DG?B@BBBBBCCC3C?DEBCBBBCBBB>CBBCCDC5CEAE@BCC<CCGACBBBFFDAA>A@CC@BBA?ACCCCCBCCDCCCBBCC@BBBD=CABCABBB@C?B9:;:DAAACDD?CCCAA@?CD@BBB@BBCCC=???<?BDCC2CC?CBBBB>>>=:>;@?AAAD=CABBB?BDBCBBD@C?BBC>BBB@BBBBBBBBCABBBB@==AAAAAAAAA;AAAAC;@;@<ABAA???
@ATNG8:00336:04593
GATGGTAGAGTATCATGTGTATCTCCACGAAGAATCAGGAAACTCTAGAAGAATTCAGATTTTTAACACGAGAGTAAACGTAAAAAAGAAGGTTTTACAAGACTCACGTTAACAATATTGCAGCAGTACGCACACAATCGAAGCGCAGTAAGGATGGCTAGTGTAACTAGCAAGAATACCGCGAAAGCAAGAAAAAAGAAGTACGCTATTAAACTATTAACGTACCTGTCTCTTCCGAAACGAAATGAGTACTGTACTATGTGTGCGCTACCATCGATTCCGGATAGTCT
+
////)/78:G??;=<55559555/7)////2//)599:.44(4;>?=99459.524;;:<<<<+<8>BCCCCCCCCA6B::<<<<<#;A8>4655&5>:7<AAACBB::9;@DD?CAC?BBAACCCDAAABBCCCC?A@994;@?CBD;;8;@CBB@BDCCCC@?=@CDCCC?:97:@>;>@99929>><889798%8;87=8>==A=9*/0(0:66)/(/:AAA@BBBAB@?;?<;;;0;;;;,:@?ADCAA@CBCBDAAACBBBBBBBB?BBBBBB>B@B?BBD?:::
@ATNG8:00339:04590
GATGGTAGTGATACAGATCAGACACCAGAAGATCAGGAACTCTAGAAGAATTCAGATTTTTAACACGAGAGTAAACGTAAAAAGAAGGTTTTACAAGACTCACGTTAACAATATTGCAGCAGTACGCACACAATCGAAGCGCAGTAAGGATGGCTAGTGTAACTAGCAAGAATACCACGAAAGCAAGAAAAAAGAAGTACGCTATTAACTATTAACGTACCTGTCTCTTCCGAAACGAATGAGTACCTCTCAGACGCTCGTCCTACCATCGATTCCGGATAGTCT
+
4<<<<ABAACCBCCABC;66DAC;<155949?:9;55:6;<<555<7<<7:644334;;<+<9===>?<A@<<<*7344444$4:5:.444&5<@=BAAABBBCD@C@@@=@@@=@AA@@@CCCDCCCDCCC@CBBB?BCEBBBCC?C>B@@?@CCFDCCC?BBBBCB>AA?CCD;>>BCD<>=<;99::99%9><?B@BBBBBA69578=>3>9>=@;;5;A?@@AA?B@AAA<BBA?BBCCCCD?BABABBBBBBBC>>>;@?B<8888=>8=:>=A@>>==?
@ATNG8:00341:04615
GATGGTAGGCGAGAGTGAGACGCAGTACTCATTCGTTTCGGAAGAGACAGGTACGTAATAGTTAATAGCGTACTTCTTTTTCTTGCTTTCGTGGTATTCTTGCTAGTTACACTAGCCATCCTTACTGCGCTTCGATTGTGTGCGTACTGCTGCAATATTGTTAACGTGAGTCTTGTAAAACCTTCTTTTTACGTTTACTCTCGTGTTAAAAATCTGAATTCTTCTAGAGTTCCTGATCTTCTGGTATACACACTCGCTCGCTACCATCGATTCCGGTTAGTCT
+
33;;7;AB@BBCCBBCCBBBA@ADBDCCDCCC?CCDF=BC@C@BBBCCCC@CCCBBB@BBEG@B?BBBBBBBCD@BBBBA3AA<??BB>BBBD?BBB?BB=>>AFFE>AA>>>@@@<ABB@A=B@@>>>@@<@F>>;>>>>A@A???@@A??>>7;;><;;7;=@@@@?AAAB6;;?DD5C;?;??CCA/AAACC:A==:::<<=?<?CCC/@;;;B<@<?B:==??AAA=A=AAA@@@<@AA;>>DA@@@@==>@@A<>=>@@;???@@@<@<A=B=@@>>>
@ATNG8:00347:04583
ATGGTAGCTCTGCTCTGACTCTCGTACTCATTCGTTTCGGAAGAGACAGGTACGTTAATAGTTAATAGCGTACTTCTTTTTCTTGCTTTCGTGGTATTCTTGCTAGTTACACTAGCCATCCTTACTGCGCTTCGATTGTGTGCGTACTGCTGCAATATTGTTAACGTGAGTCTTGTAAAACCTTCTTTTACGTTTACTCTCGTGTTAAAAATCTGAATTCTTCTAGAGTTCCTGATCTTCTGGTGTCTGATCTGTATCACTACCATCGATTCCGGATAGTCT
+
3;<7<@==0////7:-0///:://6<<;;;=9==>>7>C@E@CCA@@@B<@@CA>:B@CC@@?AACCDGFCCBB>BABAB0>@;@AAC=BBBB:;6DACC=@@CEDD?BBDEHGBB@BBC?B@BCBCBBBB?BBDE?CBBBBBDCCDC@@@AAA?BED@CC@D?CAAAAABBC=AB@@@7A>C><;;;.:CCCC:;;CABAA@@@5;;;;*;??>@=@?BB@CBCBBAC@L@BBABBB=@@B?BBBBBBDCBC;;;AA@@@BB?BCBABC9;;;?BB@@;;:
@ATNG8:00304:04636
GATGGTAGGTGCGACATGAGTGTATCCACGAAGATCAGGAACTCTAGAAGAATTCAGACTTTTAACACGAGAGTAAACGTAAAAAGAAGGTTTTACAAGACTCACGTTAACAATATTGCAGCAGTACGCACACAATCGAAGCGCAGTAAGGATGGCTAGTGTAACTAGCAAGAATACCACGAAAGCAAGAAAAAGAAGTACGCTATTAACTATTAACGTACCTGTCTCTTCCGAAACGAATGAGTACCTCTCAGACGCTCGTCCTACCATCGATTCCGGATAGTCT
+
--550552-8=0//<;<=>@?AA@00+.--50--///;7<;>>>>@BB@CD@CABBBCCCCC;C?BBBBBCBBCGG?CDCCCCC5CJ@I?CBB<BFGACCBCCHEAA=A>BB?CCC@CCBBCCCDCCBBBCC@A@ABBC>BAAABBBB>B@BAA>ABBBAACA?AAACCC?@@?BBB=@?888*:=><=@@AA/@@=A>==>>>@@7;7;@@@:>;>ACCCACFCBBBBAG?BBC=BAB?CCCDFBB?BBCBBBBCA@ABBBC?AAA?BABBDD>A>A@BA@@>::
@ATNG8:00304:04667
GATGTATAGAGCTCTACATAGTACTCATTCGTTTCGGAAGAGACAGGTACGTTAATAGTTAATAGCGTACTTCTTTTTCTTGCTTTCGTGGTATTCTTGCTAGTTACACTAGCCATCCTTACTGCGCTTCGATTGTGTGCGTACTGCTGCAATATTGTTAACGTGAGTCTTGTAAAACCTTCTTTTTACGTTTACTCTCGTGTTAAAAATCTGAATTCTTCTAGAGTTCCTGATCTTCTGGGTCTACGCTCGTCGCGCTACCATCGATTCCGGATAGTCT
+
<=CBCCCCBBCCCCCCBBBCCCBBAC::6:ABB;BG?A?ACBBCCC@CCA@@>A=@@@A?B@BBCCBBBBB?9::::)9@<????:?CEC@BBA?>=9989BCB@CBBCA@@B>BBB><<>AA==:;;7;@AB=??@D>>>>>@@@@A>>>;>>@<@A<A;?@AAAAA@@<>>?CB5B5;5::::;+7==@@6;///658<9758AAA*;588A6A9?>9=;::>>@:>:>?===@<>>CE7;;@AAA>>>>A>>>@;;<?=AA@@??<?<?<AA@A;::
@ATNG8:00316:04674
GATGGTAGCATCATGCATATCTCACCAGAAGATCAGGAACTCTAGAAGAATTCAGATTTTTAACACGAGAGTAAACGTAAAAAGAAGGTTTTACAAGACTCACGTTAACAATATTGCAGCAGTACGCACACAATCGAAGCGCAGTAAGGATGGCTAGTGTAACTAGCAAGAATACCACGAAAGCAAGAAAAAGAAGTACGCTATTAACTATTAACGTACCTGTCTCTTCCGAAACGAATGAGTACCTCTCAGACGCTCGTCCTACCATCGATTCCGGATAGTCT
+
5:>>?CBBCBBDBBBCBBCCECCDEACCFBB@BBBB@D@CCCBBBD@CC>@>ABBAABBB2A@BBBBBA?A99929AACGDD3CC@C>BBA:BBB?BBAAACFBB@B@CBADCB@BCBBBBBBBCBCBBA@@?@BCC@BCBBDCBB?A?A:97;BBBBBDD@CCCAAA?BC@BBB?ABAAA;A@@;>>???.?A?BAAACAADC<A<AA;;7;;>?AAA?BBBBBBB=@=???9?BC?BBC???C?BBBABB?BAAAAAAA<ABB=?;;;AB=B<A<@@@?>>>
@ATNG8:00322:04644
GATGGTAGTCTCAGATAGTCTATAGTACTCATTCGTTTCGGAAGAGACAGGTACGTTAATATGTTAAATAGCGTAACTTCTTTTTTCTTTGCTTTCGTGGTATTCTTGCTAGTTACACTAGCCATCCTTACTGCGCTTCGATTGTGTGCGTACTGCTGCAATATTGTTAACGTGAGTCTTGTAAAAACCTTCTTTTTACGTTTACTCTCGTGTTAAAAATCTGAATTCTTCTAGAGTTCCTGATCTTCTGGAGATACACATGATACTCTACCATCGATTCCGGATAGTCT
+
3::;=?<@>;65==A@@@AB@B>AC;<;::99.4944)5>9>:B=;B9969<@>;5.4894459.44)5555555.55.555555#5<<2<<<>26659495/)/7)///7:=:;<;@??CC@BAA6:5;;;<BBBC@CC;;8;AAABBAA@@@@@@@>>:9958@@<B<@A@???999.444444$47<69::::):=C>>6=59555555949;;;$55955169>>9;;;966>:>:??>BAA@BBC>BBBBAADGCCCCEDBBBCCB?C:99@A5:6:?B??AEBA
@ATNG8:00332:04641
GATGGTAGATATATGCACGCTCTACCAGAAGATCAGGAACTCTAAGAAGAATTCAGATTTTTTACACGAGAGTAAACGTAAAAAAGAAGGTTTTACAAGACTCACGTTTAACAATATTGCAGCAGTACGCACACAATCGAAGCGCAGTAAGGATGGCTAGTGTAACTAGCAAGAATACCACGAAAGCAAGAAAAAAGAGTACGCTATTAACTATTAACGTACCTGTCTCTTCCGAAACGAATGAGTACTGTATCTATGTGTGCGCTACCATCGATTCCGGATAGTCT
+
//88)//:;BA;;;=;>;;666>BC?BCC=<=9///272575//)/:)//6;38;3333377#3337888;;878.7394::::%5526:?>?/=<:.595;9<9999)9<>?<ACB?CBBBCCBBBCDBBAABB@BBBB@BBCCCAAA?C?B;;9;CBBBC@@>@CBBBB=??>A?><>@@>?;@7/00==<=='..---799885/5377883839255:7;@@?@>>9=9=>@;??A=???BAAABBBBBBB@@@BCBBAA>><@<=?6668)/)/379=B???
@ATNG8:00337:04643
GATGGTAGCGCATATCAGCGCAGCCCAGAAGATCAGGAACTCTAGATGAATTCAGATTTTTAACACGAGAGTAAACGTAAAAAGAAGGTTTTACAAGACTCACGTTAACGATATTGCAGCAGTACGCACACAATCGAAGCGCAGTAAGGATGGCTAGTGTAACTAGCAAGAATACCACGAAAGCAAGAAAAAGAAGTACGCTATTAAACTATTAACGTACCTGTCTCTTCCGAAACGAATGAGTACGTGTGCGACGTGTCTCCTACCATCGATTCCGGATAGTCT
+
:???<A055;<;96<<;<>00///;1:::,66>>>?<>:;;;666====9=9<<<=====+=;===@@<AABDC<CB;;;;;*;@=@<>>>4?@?:@CAAACBBB5;5;?>;9;;@@?ABBABBABAB::9A>A???@CBBCBBBC?B>A>>9?B????>>=BBABB@:=?:;999>87:>0:9927@;A;.9>5>22298:::-55(5777:A6;;CCCAAB;:;AA5;5;;;09=@:??>CCDDAAAABBCDBBBBBAAB@BC@<>000;:5:,0,9@ABBBA
@ATNG8:00340:04631
GATTGTAGATACTCGCTGATACACCCAGAAGATCAGGAACTCTAGAAGAATTCAGATTTTTAACACGAGAGTAAACTTAAAAAGAAGGTTTTACAAGACTCACGTTAACAATATTGCAGCAGTACGCACACAATCGAAGCGCAGTAAGGATGGCTAGTGTAACTAGCAAGAATACCACGAAAGCAAGAAAAAGATGTACGCTATTAACTATTAACGTACCTGTCTCTTCCGAAACGAATGAGTACGAGAGAGCACACGTGTCTACCATCGATTCCGGATAGTCT
+
4=>;>C@@BCCCBBBBCCBCBCCDD=CCC@CCCD@?>@@CCC@@AD@CC=A=ACDCCAAC3C@BBBABBBCCCC>??9?>>=.=C?B>BBB:BDD=AABBBBB=?:?=AA9>>A<A>>>>>>>>@@@@===?;@>@>9@AABAA?>9?<>AB?>>@AAA;;5;CAA@@:@A:@>>7;<666-8=>:>DEDD/888@@@@@@@AA7:59?==;>=AAAAA<AAB>8:8<>=AAB8@BA<=>=@>>>@@@AAA????C@>>>>>>>@7;;;;<C;C;A8=>@@:::
@ATNG8:00341:04671
GATAGCTCTGCTCTGACTCTCGTACTCATTCGTTTCGGAAGAGACAGGTACGTTAATAGTTAATAGCGTACTTCTTTTTCTTTGCTTTCGTGGTATTCTTGCTAGTTACACTAGCCATCCTTACTGCGCTTCGATTGTGTGCGTACTGCTGCAATATTGTTAACGTGAGTCTTGTAAAACCTTCTTTTTACGTTTACTCTCGTGTTAAAAATCTGAATTCTTCTAGAGTTCCTGATCTTCTGGATACACTCATGTGCACCTACCATCGATTCCGGATAGTCT
+
BBBBCC@<@BBBAAABBB@B@@<666>6646@@>3:;+0*/9///<<;@::95.57<5569>:B@@AA0//<7:::99(///)5<<?8@==>8>6616=6;@;==?9BBA@@BDD<?@B>A>ADDCCCCC@CCDD@BAA@@@@?@@@@@@B;;5;AB=AA?B<@@;;:ABAB;=9999*5;@<5999:(;@ADD?FAA:;9A=>=29999'9>>9949=BB?CCBBBBB=@=@AAAAA=@;<6<BBBBBCCB;;<CBBC?ABA<A000??<@>@@BBAAA:9
@ATNG8:00346:04633
GATGGTAGTAGTACACTAGTCATACCAGAAGATCAGGAACTCTAGAAGAATTCAGATTTTTAACACGAGAGTAAACGTAAAAAGAAGGTTTTACAAGACTCACGTTAACAATATTGCAGCAGTACGCACACAATCGAAGCGCAGTAAGGATGGCTAGTGTAACTAGCAAGAATACCACGAAAGCAAGAAAAAGAAGTACGCTATTAACTATTAACGTACCTGTCTCTTCCGAAACGAATGAGTACTGTATCTATGTGTGCGCTACCATCGATTCCGGATAGTCT
+
6;//+/9;;ABB@?;;;=<<@;959.5:@8=B;;;;5;;A@@?A;@=B@<@;:;;;9CCC1C@BB==<:=<499,93:>:<<+<>8=5;==0==A;@<<;:@@@A>A;CC?CDE>AABBBBBBCCBAAC@A@=@@@@?BACBBBDB@F@@@@8;;BBBABB?BBBAAA>A@?9:9>A@?DD=@@?:<<=<?.<??AAACB>>?><@:==AA3838?BCC@CCCBAAA@C<@A@8@00)0:::<=>>AAD@A???>>@@@?>98//*/889@@;A5756;=A999
@ATNG8:00349:04635
GATGGTAGGCGAGAGTGTGACGCAGTACTCATTCGTTTCGGAAGAGACAGGTACGTTAATAGTTAATAGCGTACTTCTTTTTCTTGCTTTCGTGGTATTCTTGCTAGTTACACTAGCCATCCTTACTGCGCTTCGATTGTGTGCTTACTGCTGCAATATTGTTAACGTGAGTCTTGTAAAACCTTCTTTTTACGTTTACTCTCGTGTTAAAAATCTGAATTCTTCTAGAGTTCCTGATCTTCTGGGCTGCGCTGATATGCGCTACCATCGATTCCGGATAGTCT
+
//886;A@<@B;<6<<?A@;::;9:@==;000)09>:8@A?B?BCCDCBC?CCCCC@C@CCCC@C@CCCCEBBCDABCBBB2BB?BBBC=BBCC@CCC?CB?BBBBBC@DGCBBCCB@BBB@D@CCCCCBAA<AB@A?CCBBCCD?CBCCBBB@?>@CC@CC@D=ABCCBBBBC>B@AAA9@@D;;;;;;*;CABB>AABBBBCBBA5;;;;*;@@ACAD@CE@@@ACCCC@B@CBCBCC=A@BA:A@;:;CCDCDCCCCDCBBB@@@@CEE?B?B?BCCC@??
@ATNG8:00349:04639
GATGGTAGTGTCATATGAGAGTGTGTACTCATTCGTTTCGGAAGAGACAGGTACGTTAATAGTTAATAGCGTACTTCTTTTCTTGTCTTTCTGTGGTATTCTTGCTAGTTACACTAGCCACCTTACTGCGCTTCGATTGTGTGCGTACTGCTGCAATATTGTTAACGTGAGTCTTGTAAAACCTTCTTTTTACGTTTACTCTCGTGTTAAAAATCTGAATTCTTCTAGAGTTCCTGATCTTCTGGTAGAGCGTGCATATATCTACCATCGATTCCGGATAGTCT
+
3:::=@:@?@;;;=>=<;;?96966=555554.5<<<5<<7=05444555.555559=6;;==9>:BBB;;;:9945555&59.4/777.////;6:;A?=C9>:::>@>BCCCDFIF?BB@C@CDBCBBCCBBBBC@BBBCCDBBBCCCCCCCC@BBBACC@D@DCBBACBBE@CCCCC;B@B?;;;;;.;ACCD>E;;;@@@;;;=AABB0AAAA@=@?CC=AAABBBB@DAHEDBAA=@@B=@@CBB;;;CBAACDCCCCA@<@000AA@@@B@BCBEBA@
@ATNG8:00316:04702
GATGTAGCCACACATAGATACAGTACTCATTCGTTTCGGAAGAGACAGGTACGTTAATTAGTTAATAGCGTACTTCTTTTTCTTGCTTTCTGTGGTATTCTTGCTAGTTACACTAGCCATCCTTACTGCGCTTCGATTGTGTGCGTACTGCTGCAATTATTGTTAACGTGAGTCTTGTAAAAACCTTCTTTTTACGTTTACTCTCGTGTTAAAAATCTTGAATTCTTCTAGAGTTCCTGTATCTTCTGGACGCGCGCACTGACACTACCATCGATTCCGGATAGTCT
+
:;444844.489;ABBBBCBBBBB;;:C;;4;;;;.;@2:29AABB@@<@B00.68*.(---(-0557@AA=>?:@>>@>1>>>ABBC>=>=@@<>?=;9:0///6//(.9<887>?:>AA8=8;;;:;:;:8=?@@<>>A?;;;888@;;7999)/(/839:3;7>@@=>=A<:1722555'56;188CCC.6633946-----259;5:<:<)7794994947727<9;B?;7<7=///;760557).-22---54-..555555526788::15156555888<
@ATNG8:00322:04690
GATGGTAGAGTATGCATGTGTATCTCCACGAAGAATCAGGAACTCTAGAAGAATTCAGATTTTTAACACGAGAGTAAACGTAAAAAGAAGGTTTTACAAGACTCACGTTAACAATATTGCAGCAGTACGCACACAATCGAAGCGCAGTAAGGATGGCTAGTTTAACTAGCAAGAATACCACGAAAGCAAGAAAAAGAAGTACGCTATTAACTATTAACGTACCTGTCTCTTCCGAAACGAATGAGTACTGTATCTATGTGTGCGCTACCATCGATTCCGGATAGTCT
+
3334.444::<7//////55555555.////)//)/7;;5;9;BBABCC@BB@DAECCBBBBB5B@CCDCJCBB;:90;AA@@@@+B@<@5:99&9==;>@A@ABB@@=@?BB?CBB@BBBBBBCCCBCCCC@DD@DCBC?BBBBBD::8;?CAA?BBBBEE?C@CCCCCC@BB@@@@?BAABB=?==<;==<=,=?:?ACABB9;;?B?CCCC@C=??AAD>AAEBBCC>A<???8?BD?AAAC::8AABA@BC>>A@B@@@AAC@@<@A@@@F@C?B@CCCBB;:
@ATNG8:00329:04688
GATGGTAGCTCTGCTCTGACTCTCGTACTCATTCGTTTCGGAAGAGACAGGTACGTTAATAGTTAATAGCGTACTTCTTTTTCTTGCTTTCGTGGTATTCTTGCTAGTTACACTAGCCATCCTTACTGCGCTTCGATTGTGTGCGTACTGCTGCAATATTGTTAACGTGAGTCTTGTAAAACCTTCTTTTTACGTTTACTCTCGTGTTAAAAATCTGAATTCTTCTAGAGTTCCTGTCTTCTGGCGCGTATGTATGTCGCCTACCATCGATTCCGGATAGTCT
+
/:;;<??B;444999995996666>>>==B@A<A@@@;AB@F@BBBCCBB@BCFCC?CBECDC?CACDGCCCBBB=;;;;;*;@?BBCC>@@FJ@CCC?BC:;;ACBB@CDDDDGBB?BCC@B?BCCCBBBB?BBDD@CBBBCBAABBBBB@A@D?CCC?CC@C?BBDDBCCDC@CBBCB<BAGACCCCC5CCCCC?DCCBBBB@@?5;;;;*;@@@@=A@DC?BDDC@@@@C?@:::@<99;=;;;;;:9999=>99483844.4334;;6;6:6//////<
@ATNG8:00332:04718
GATGTAGCACGAGTCACTCATATCCAGAAGATCAGGAACTCTAGAAGAATTCAGATTTTTAACACGAGAGTAAACGTAAAAAGAAGGTTTTACAAGACTCACGTTAACAATATTGCAGCAGTACGCACACAATCGAAGCGCAGTAAGGATGGCTAGTGTAACTAGCAAGAATACCACGAAAGCAAGAAAAAGAAGTACGCTATTAACTATTAACGTACCTGTCTCTTCCGAAACGAATGAGTACAGAGAGTACGATATGTCTACCATCGATTCCGGATAGTCT
+
@??@@?@?@?<<=?<566;<@=;;7;BB?BBBA@@=A<@AAABAA;@B?CADCBBDDED5C@ACBCCCBBAAA9>>;9999'9>9=3>@@9BCBACC;;9CC@@?A@BB?CCD@FCCCCCCCCGECBBB;;;;DCC@CBBCCCCB=@<>00-0@<:<09:;@??BBC>BB?@@@>AACCC>B??9?>=>?,<@;:89>>A@<=:=;;;:?<?=@@DAA?ABBCAAA@C?CCC>BBB=:99ABBB???BAA???BBAABA::9AD185<888;?;@8<<>>@AA
@ATNG8:00335:04701
GATGTTTAGAGCTCTACATAGTACTCATTCGTTTCGGAAGAGACAGGTACGTTAATAGTTAATAGCGTACTTCTTTTTCTTGCTTTCGTGGTATTCTTGCTAGTTACACTAGCCATCCTTACTGCGCTTCGATTGTGTGCGTACTGCTGCAATATTGTTAACGTGAGTCTTGTAAAACCTTCTTTTTACGTTTACTCTCGTGTTAAAAATCTGAATTCTTCTAGAGTTCCTGATCTTCTGGGCTGCGCTGATATGCCGCTACCATCGATTCCGGATAGTCT
+
<CCBBC8BBBDCCDCC;;;CBCBBAC;;7;@@@;@D>B@BBBFFAA?BBBBCAC@BCCC@C?BBBCCBBBD<><>><'9;@ABBC>CCBB@CCD@??6::;AAA>???BBBCB?ABA?B?BBBBCBAA<BCBA9>>@>>>>;>>>>>A?>?9:;::>>;@<@AA@@@@;<8;>DDC5C=B<;;;;;+:===@186<9:99;;@<=@@@,<///9380:98=>??@@@<=8>B?<<=566<<6</--6---:=77;717;<//+/666<<1;8;=>??;;;=
@ATNG8:00341:04716
GATGGTAGATATATGCACGCTCTACCAGAAGATCAGGAACTCTAAGAAGAATTCAAGATTTTTAACATCAGAGAGTAAACGATTAAAAAAAGAAGGGTTTTTACAGACTCACGTTAACAATATTGCAGCAGTACGCACACAATCGAAGCGCAGTAAGGATGGCTAGTGTAACTAGCAAGAATACCACGAAAGCAAGAAAATAAGTACGCTATTAAACTATTAACGTACCTGTCTCTTCCGAAACGAATGAGTACACATCGTCGTGTCGTGCTACCATCGATTCCGGATAGTCT
+
3<;<5;;<@A=595;99999;;5554555.5599::7<5-----(-5397(-(//)/66666'5058:///9//33;;1;333,333333"33,33(3<<=+==5852228722+2222+25516779?===B@?:=373:6445>6::://.//(/1:>A8>>>:=?==39795576::1555-66;;<59::75552&272555898853)..'....05055;;;:?===><<9<9==>7>=C8558A@@?????AACA@::9======;;68877;>6>)0+0:;<<<>
@ATNG8:00346:04718
GATGGTAGCTCTGCTCTGACTCTCGTACTCATTCGTTTCGGAAGAGACAGGTACGTTAATAGTTAATAGCGTACTTCTTTTTCTTGCTTTCGTGGTATTCTTGCTAGTTACACTAGCCATCCTTACTGCGCTTCGATTGTGTGCGTACTGCTGCAATATTGTTAACGTGAGTCTTTAAAACCTTCTTTTTACGTTTACTCTCGTGTTAAAAATCTGAATTCTTCTAGAGTTCCTGATCTTCTGGGTGCGCTACAGTCTCTCTACCATCGATTCCGGATAGTCT
+
<CBC?B>CBB=<BBB@@@BBCBCCCCCCCCBB@BCCE>CB?B@BBBCCCC@BDDDD?C@CDBC@BBDDDFCECCC@BBBBB1BB?BCDE>BCCB@DCD?DC?;;;BBCACCDGBBBD@DCC@C?CCBBBBCC?ABCB?CCCBBBBBCCBBCBBA@>ACC@CC?C?ABCECCCABB>BJJ<GGF>@@@@>,?BBBB?C;;;BA000<+0000*;>?A?:@:@A=@AACBBC?C@CCGCDB>A;;;0;BACCAAACCCEC@?@CCC@A??BBC@D@C?999ECB?
@ATNG8:00307:04737
GATGGTAGCGCACACATAGATACAGTACTCATTCGTTTCGGTAAGAGACAGGTACGTTAATAGTTAATAGCGTACTTCTTTTCTTGTCTTTCTGTGGTATTCTTGCTAGTTACACTAGCCATCCTTACTGCGCTTCGATTGTGTGCGTACTGCTGCAATATTGTTAACGTGAGTCTTGTAAAACCTTCTTTTTACGTTTACTCTCGTGTTAAAAATCTGAATTCTTCTAGAGTTCCTGATCTTCTGGAGATACACATGATACTCTACCATCGATTCCGGATATTCT
+
334:3:?@@A@@A??@BBBBBBA@@BAB@@BA;A@>>5>@+//)///99=>49</0/7;4770:55.5:::;;;:;54444&4>8:=>>>*000::6:;B;AA>777?@B?CCCCDECCACDC@C@CCCCCCCB?BBCD?CBBBBBCBCCCCDBB@@>@CC?CC@B@BBBBCCCBB?A@@@@7?>B=;;;;;*;BBBE=BBCCCCC@A@5;;<;*;AACGAGBDE@BBBCDCC?B?BBBCCD@BBC@CBBBBDCDCCBBBBBCCCCC?BBBBBB>A>@?BCBB<??
@ATNG8:00307:04756
GATGGTAGTGTGTCTCTGAGAGTAGTACTCATTCTGTTTTCGGGAAAGAGACAGGTACGTTTAATAGTTAATAGCGTACTTCTTTTTCTTGCTTTCGTGGTATTCTTGCTAGTTACACTAGCCATCCTTACTGCGCTTCGTTTGTGTGCGTACTGCTGCAATATTGTTAACGTGAGTCTTGTAAAACCTTCTTTTTACGTTTACTCTCGTGTTAAAAATCTGAATTCTTCTAGAGTTCCTGATCTTCTGGAGATTCACATGATACTCTACCATCGATTCCGGATAGTCT
+
//88188<>?;;594////////56><<665/)//////&///(/:1::999//)//////(3,3338182333;33339333333$3728===5=8;;6;;=9>>:BBBCCCBCCBCCB;;9;AA?B?BBCCBBBB?C@@@;@BBBBBBCCCCBCBBBB?BCEACB@B@BABBBBBBCACCDCC<C?C=;;;;:*:CCCC?CCC;;<AAAC@DDCC3BBBCCACBDD@BBBBBBC@C?BBCCCC@@?A@BCCCACCCCCCBBBCBBBCD@B999BD=A>A?BBCCCBB
@ATNG8:00321:04736
GATGGTAGATACTCGCTGATACACCCAGAAGATCAGGAACTCTAGAAGAATTCAGATTTTTAACATCAGAGAGTAAACGATAAAAAAGAAGGTTTTACAGACTCACGTTAACAATATTGCAGCAGTACGCACACAATCGAAGCGCAGTAAGGATGGCTAGTGTAACTAGCAAGAATACCACGAAAGCAAGAAAAAGAAGTACGCTATTAACTATTAACGTACCTGTCTCTTCCGAAACGAATGAGTACATAGATATACGTATAGCTACCATCGATTCCGGATAGTCT
+
--77(--8<>;;;66556<<<<66605994565<<<5;7;<;595<7430368;373:99'84696//////3/66.68///9999$88(/(333&2..86...83554849>988805555BCAA@BBBCAA@C?AAAA<A@@@;;:@<B>??@;>>B@==>>:=AA=;;5;:7767,//:<@6::>======+9:49///99<>@6;7:@@>:A6:8BBB?BBABBDK@C?BCB<AAA?BBBBBCBBBBBBBBBCBBBA@@@A@@?<?>>>??;?<@<@@>>==>
@ATNG8:00322:04757
GATGGTAGCGCGCGAGCGTAGACCCAGAAGATCAGGAACTCTAGAAGAATTCAGATTTTTAACACGAGAGTAAACGTAAAAAGAAGGTTTTACAAGACTCACGTTAACAATATTGCAGCAGTACGCACACAATCGAAGCGCAGTAAGGATGGCTAGTGTAACTAGCAAGAATACCACGAAAGCAAGAAAAAAGAAGTACGCTATTAACTATTAACGTACCTGTCTCTTCCGAAACGAATGAGTACGATGAGAGAGCTCTCTCTACCATCGATTCCGGATAGTCT
+
;=CC@CCCB;<9BA@AD;::A;;<)9CC?BBA@;:29.49>945:8<<9B?AA000@?@0@<00/::;9;373.78@@===*69769==>0<<@<A@@A>??;;9:<@C=BCC?AA;:=BBAAA@A@CBBB@CBAA>@?BBCCBB@C@BBC?CCBBDACC?DABBDC?BB?::9>A@@BA;@>>;99:9::%9979;8;AA?>>5:579991:3::??C@BBBBBBB@B?BCD>BAA?CEC???A9:9??>>>?@@89:A887::5::;;<>;>8=8>>;97//
@ATNG8:00329:04777
GATAGGACGAGCGTCTGAGAGGTACTCATTCGTTTCGGAAGAGACAGGTACGTTAATAGTTAATAGCGTACTTCTTTTTCTTGCTTTCGTGGTATTCTTGCTAGTTACACTAGCCATCCTTACTGCGCTTCGATTGTGTGCGTACTGCTGCAATATTGTTAACGTGAGTCTTGTAAAACCTTCTTTTTACGTTTACTCTCGTGTTGAAAATCTGAATTTTTCTAGAGTTCCTGATCTTCTGGGTGCGCTACAGTCTCTCTACCATCGATTCCGGATAGTCT
+
<=BBB@CAAB@?@CBBBBACB;;:ABB;;;;CCF<BB@G@DCDCCCC@BBCCC@C@CDDC?C@BBBCDBBBD@CBCCC3AA?BAAD<@ABGACCCACC?@@ACBE@CBCBCCDD>CAB@B?BC@@?BBB?BACC@DCCCCBBBEBBBCDBBB?BCC?BB@C?AABBCGCCC@CCCCC<C>B>;;:::*;CCCC>@ABAA@CBAA=<;;;.;@@@@5;;;;*;BABAAA?A?BCECBB>B;;;6;A@AAA;:9BBBCCBAADD@CCCBA@=A>@<@CBCBBB
@ATNG8:00336:04742
GATAGTATAGAGCTCTACATAGTACTCATTCGTTTCGGAAGAGACAGGTACGTTAATAGTTAATAGCGTACTTCTTTTTCTTGCTTTCGTGGTATTCTTGCTAGTTACACTAGCCATCCTTACTGCGCTTCGATTGTGTGCGTACTGCTGCAATATTGTTAACGTGAGTCTTGTAAAACCTTCTTTTTACGTTTACTCTCGTGTTAAAAATCTGAATTCTTCTAGAGTTCCTGATCTTCTGGGTCTACGCTCGTCGCGCTACCATCGATTCCGGATAGTCT
+
;<CCCCCCCCABBDBCBCBBCCDCBBD:;7<BBC<BC?B@CCBBEEI>A@BBB?C@BBBB?B?DBBAAAC=B@BBBBB1=D<B873,3;;A=AAA<??3997=BB@BBBAA==>>=>B=C=BBB;;;>@=???B<>>>>>>>>>>>@???==:==A;@@:>:=>>AAAA<<465555'517155555'2:777.538/..353:-///.$....50507=6=:7779;6=677555:022;>377;;77///855598<<9C8888=>=9>7;7;?>A666
@ATNG8:00339:04757
GATGGTAGCAGACGTGACAGAGCGCCAGAAGATCAGGAACTCTAGAAGAATTCAGATTTTTAACACGAGAGTAAACGTAAAAAGAAGGTTTTACAAGACTCACGTTAACAATATTGCAGCAGTACGCACACAATCGAAGCGCAGTAAGGATGGCTAGTGTAACTAGCAAGAATACCACGAAAGCAAGAAAAAGAAGTACGCTATTAACTATTAACGTACCTGTCTCTTCCGAAACGAATGAGTACGATGAGAGAGCTCTCTCTACCATCGATTCCGGATAGTCT
+
CCCC?CCCCCBBBBBCDCDDCCCCD@CCC@BBBBBB@BACCCDDBB?BC@C@CAA@AAAA2AABBBABBBCB@@8>>99:::*:C>C>BBB<BDGADBCCCCDCD?D?CC@CCC?BBBBBBCDECCCCCCCC?CBBC@BBAAACBC?C?CBB?BCCCCCCA?AAAABB@BB@@>><>>?A?9???=@BBBB3BD@C999BCA@@<@;@@BB7;8<ACCD@CCCCBCC=?=?CC>CCD@BBBBBBBBBBBABBCCCC>>>>>>>AA<A:;:>@<@<B=AB>>===
@ATNG8:00341:04734
ATGGTAGTGTGTCTCTGAGAGTAGTACTCATTCGTTTCGGAAGAGACAGGTACGTTAATAGTTAATAGCGTACTTCTTTTTCTTGCTTTCGTGGTATTCTTGCTAGTTACACTAGCCATCCTTACTGCGCTTCGATTGTGTGCGTACTGCTGCAATATTGTTAACGTGAGTCTTGTAAAACCTTCTTTTTACGTTTACTCTCGTGTTAAAAATCTGAATTCTTCTAGAGTTCCTGATCTTCTGGAGATACACATGATACTCTACCATCGATTCCGGATAGTCT
+
///)//7784:444////////55<55555506<==7=>:D:AABBBCC@CCCBB?B?CCDCAC@CCCCCCCCC@CCDDG5BB?A@CE?CCDC9;9B>BDAAAABBD@CGCCGCBB@BCB@D@FEDCBBBB@BBBB@BBCBCCDDBBBBCCBBB@BBB?CD@C?BBCCCCCCB=D;;;;.;@C@;;;;;*;BBCC=BACCCCHCCC@DEEF2DBBCE@CACC@BBBBCBB?B@BBBBBD?BAB@DCCCCCCCCBCCCCCCCCCB?B???BB?B?B?CBBDCBB
@ATNG8:00302:04811
GATAGCATCATGCATATCTCACCAGAAGATCAGGAACTCTATAAGAATTCAGATTTTTAACACGAGAGTAAACGTAAAAAGAAGGTTTTACAAGACTCACGTTAACAATATTGCAGCAGTACGCACACAATCGAAGCGCAGTAAGGATGGCTAGTGTAACTAGCAAGAATACCACGAAAGCAAGAAAAAGAAGTACGCTATTAACTATTAACGTACCTGTCTCTTCCGAAACGTATGAGTACAGAGAGTACGATATGTCTACCATCGATTCCGGATAGTCT
+
ABCCCDDCBBB@@@ACCCDBCBACCCACIA@AB=@7@CCBBBL@AA>@?AAB?AAAA+;8BDBBBAAA@@A8??AABBB1BC?B?BDE;CCB@BBCCCCC997;@DB?CBB@BBBDCCCCEDCBCBBBC@EDBB?C@@@AAAC@C@CCC?@@CCDCDC?BBBBBB?CC?BCB9::BAA9??>9====?.=A?B???FDEB?;?=A@??:=9<>BBA@BCBDDCB>A>ACH>CCCBBCBAAABBCBBB>>>ABBBBBCCBBB;398///@06179@?@@@;;
@ATNG8:00305:04805
GATGGTAGCACGACACGACGATGTGTACTCATTCGTTTCGGAAGAGACAGGTACGTTAATAGTTAATAGCGTACTTCTTTTTCTTGCTTTCGTGGTATTCTTGCTAGTTACACTAGCCATCCTTACTGCGCTTCGATTGTGTGCGTACTGCTGCAATATTGTTAACGTGAGTCTTGTAAAACCTTCTTTTTACGTTTACTCTCGTGTTAAAAATCTGAATTCTTCTAGAGTTCCTGATCTTCTGGGTCTCTCTCTCACGCACTACCATCGATTCCGGATAGTCTATCCCACTGCCCCATAGAGAGGGATAGTCT
+
??BD@DCAAAAA;;B?@C@;66AABBCBBB?@?@BGL?CC@C@CCCCCCC@BBBCC@C>BBCC@C?BCCDCB><B8AA===+AB>C??858CCC@CCD@BB=@?BBBB?BBBBBCCC>BBF<><>CABB<;;:;<?A<?????@?@@@A@@>>>@<>>=>AA<A<@>>>AAA??<?@A@A5@=F====<<+==9::.767///<66;;???>*9:::>595880897?=<>=B9?>>>@B8;;@A:@@@@???AAACAAAA>>>A;:::AAA;A887:@>>>@?@???9??=6667,8==>A===?9?A==<//
@ATNG8:00317:04794
GATGGTAGAGAGAGCTCTCTCATCGTACTCATTCGTTTCGGAAGAGACAGGTACGTTAATAGTTAATAGCGTACTTCTTTTTCTTGCTTTCGTGGTATTCTTGCTAGTTACACTAGCCATCCTTACTGCGCTTCGATTGTGTGCGTACTGCTGCAATATTGTTAACGTGAGTCTTGTAAAACCTTCTTTTTACGTTTACTCTCGTGTTAAAAATCTGAATTCTTCTAGAGTTCCTGATCTTCTGGTGAGATATGCATGATGCTACCATCGATTCCTGATAGTCT
+
CBAC?BCCCBBBBCCABBDDDECBBBBBCC@A?ABCC?CE@C@BCCCCCC?CCCCC?B@BBBD@C@CCCAAACBA>?????)=;4<87759BBC@CBB>A@:879CCC@BBBBBBBB>CAC=A=AAA>=><><A@@?:>>AA;<<>>>AAA>>>><???=AA=C<==AACCAAA<>>?CC5@;@=>><<<.:?<<;197<667A>??<@@??/?;;;D=D=??<AA@@>>>;>;>>>AAD9=<A=????@>><???BD@@:66//,/9:;==6>:>AAA@@@A@
@ATNG8:00317:04808
ATGGTAGGACGAGCGTCTGAGAGGTACTCATTCGTTTCGGAAGAGACAGGTACGTTAATAGTTAATAGCGTACTTCTTTTTCTTTGCTTTCGTGGTATTCTTGCTAGTTACACTAGCCATCCTTACTGCGCTTCGATTGTGTGCGTACTGCTGCAATATTGTTAACGTGAGTCTTGTAAAAACCTTCTTTTTACGTTTACTCTCGTGTTAAAAATCTGAATTCTTCTAGAGTTCCTGATCTTCTGGATACACTCATGTGCACCTACCATCGATTCCGGATAGTCT
+
8882833-444483434:9:;==9==><<;;7;>>>8=B?B?B@@@BAB<@@A;;69:??@A=B>A>A>BCCCC?BBLDD,9;;,:A@B6:99<7;@@99=259>>9:6:BCCBBBDAGCD;<:;BBBBB@@<@@AA<A@B;;;@@B@@@BBBBC@BBB@CB@B@BCBDBABBD@C;;;;;*;=A5<;BBB2BCGEE=B:;9999:5549999(9945515=A@=:0000/86<6=;B@=A;??C<AACBBBBCBBBBCGCC@;;;>A;;;BC@A?D?AAAA@@?
@ATNG8:00326:04816
GATGGTAGCACACGAGATCTCATCGTACTCATTCGTTTCGGAAGAGACAGGTACGTTAATAGTTAATAGCGTACTTCTTTTTCTTAGCTTTTCTGTGGTATTCTTGCTAGTTTACACTAGCCATCCTTACTGCGCTTCGATTGTGTGCGTACTGCTGCAATATTGTTAACGTGAGTCTTGTAAAACCTTTCTTTTTTACGTTTAACTCTCGTGTTTAAAATCTTGAATTCTACTAGAGTTCCTTGATCTTCTGGGCAGACTCTCACACGCCACCATCGATTCCGGATAGTCT
+
3;<<<@?A@A@<===;>;<55555/////7775;555)5:.5.55555597;;///)/)///;27,//9::8555777;;:$//+//999:.//33;.33=48863733998/9:866222/58838652///...(.55617988862227:777/////..(...3.585558::;4888==)5-55(555555#/79:;)/*/..6667755-566-5//)-6,3,//....6755053805577:28=>>7>999///7789@A@@:==:;;;?==9@9>9///<=;<
@ATNG8:00334:04783
GATGGTAGTGCGTGAGAGAGAGACCCAGAAGATCAGGAACTCTAGAAGAATTCAGATTTTTAACACGAGAGTAAACGTATAAAGAAGGTTTTACAAGACTCACGTTAACAATATTGCAGCAGTACGCACACAATCGAAGCGCAGTAAGGATGGCTAGTGTAACTAGCAAGAATACCACGAAAGCAAGAAAAAAGAAGTACGCTATTAACTATTAACGTACCTGTCTCTTCCGAAACGAATGAGTACTATAGACTACTGAGACTACCATCGACTCCGGATAGTCT
+
94:505>>@@@C;6;B>BBCDC::99;BC@HCCBAB>@>BCCBBBA=?@<@=BB@99999$3289;;;:=>?=7.73444<;1::49.555&5555<>>@A@?==?C<@?=>>=469999999BB;::B;::@CDBB@BBAAACCC?@<@..*.:.-.-7:69;;=:>=?B?@@@7A<;B=6=886<<CCCD)>=<=A@@@A>881745675-5497;;@:?<<666=8<7<<<5<<<7????@ACAAAEBAB???CFBBBBCAA>A997=::99>7<==7556
@ATNG8:00337:04826
GATGGTAGAGAGAGCTCTCTCATCGTACTCATTCGTTTCGGAAGAGACAGGTACGTTAATAGTTAATAGCGTACTTCTTTTTCTTGCTTTCGTGGTATTCTTGCTAGTTACACTAGCCATCCTTACTGCGCTTCGATTGTGTGCGTACTGCTGCAATATTGTTAACGTGAGTCTTGTAAAACCTTCTTTTTACGTTTAACTCTCGTGTTAAAAATCTTGAATTCTTCTAGAGTTCCTGATCTTCTGGGCTGCGCTGATATGCGCTACCATCGATTCCGGATAGTCT
+
<=BC@DCBBBB=>A@0//<<<:A@@:665====ABBC=CC@C?CBBA=9:.5<<<=;>7;;66258<:??B?=??877737$337888C9:<<;6:4404;79?>=BB=BBBA@A>>;?BC>B?>?@7////)///638=A@@@A988?=988;91:66/5917/58999:77;255555)66=-/-;;;+99,,,(,(-6---899957999(5./*.94948858>=?@@@<@<@>;9//)-366-3-//9;<;<;;A@@@=;995///9@@9@7<6?>>=>>@
@ATNG8:00343:04792
ATGGTAGCGCACACATAGATACAGTACTCATTCGTTTCGGTAAGAGACAGGTACGTTAATAGTTAATAGCGTACTTCTTTTCTTGTCTTTCTGTGGTATTCTTGCTAGTTACACTAGCCATCCTTACTGCGCTTCGATTGTGTGCGTACTGCTGCAATATTGTTAACGTGAGTCTTGTAAAACCTTCTTTTTACGTTTACTCTCGTGTTAAAAATCTGAATTCTTCTAGAGTTCCTGATCTTCTGGTCTACTACACTGTACTCTACCATCGATTCCGGATAGTCT
+
/6739/9;?<?:44555<<>@6666655;9;59//;199)//)///////)/////27279995;9A@@<9555949:==/==8<:/00*00/0=6;;=8==:587@AB@CCCCCCBB@BBCAC?BCCCCCCC@CBBB>BACCCBBBCCCEDDCBB?BBB@CC@C@BBCCBBBCC=A<<<<5<?D@BBBBB2BBBBD<;;BCDDCCCD@CECD5CCBAA?B>BB@DCDBBBE@C@ABCDBB=A@A>ABBBBCCABABBBCCCCCBB;@;;;@B=B?BACCCCCBA
@ATNG8:00343:04809
GATGGTAGCTCGCTGATGATATCTCAGAAGATCAGGAACCTAGAAGAATTCAGATTTTTAACACGAGAGTAAACGTAAAAAGAAGGTTTTACAAGACTCACGTTAACAATATTGCAGCAGTACGCACACAATCGAAGCGCAGTAAGGATGGCTAGTGTAACTAGCAAGAATACCACGAAAGCAAGAAAAAGAAGTACGCTATTAACTATTAACGTACCTGTCTCTTCCGAAACGAATGAGTACATAGATATACGTATAGCTACATCGATTCCGGATAGTCT
+
;=BE@CCCAABCCCCCCBBDDDCBCCCD@CCCCCC@C>A>BBBB?BA<@=@BCCCDDD2A?ACDCCDCCCCF>B?99777'7?<A=BBB:BED?A@BBBBBBA?A?BD?AAA:?@AAA>;:AAAC@;;;>9>???;;;;@A@@@:@:??A>BBB@@@BB>CCBAAA>AA>CCC<@@???8?==8?@@@@2>>;:>FBAAAAA5;7;?>>:>;AA<<<:>>>>;<;;A;@>C7@BB?AAABBBBB@ABBBCABAA@??=;;A@@@AAAB>:>9B>AAABBBB
@ATNG8:00301:04870
GATGGTAGCGCATATCAGCGCAGCCCAGAAGATCAGGAACTCTAGAAGAATTCAGATTTTTAACACGAGAGTAAACGTAAAAAGAAGGTTTTACAAGACTCACGTTAACAATATTGCAGCAGTACGCACACAATCGAAGCGCAGTAAGGATGGCTAGTGTAACTAGCAAGAATACCACGAAAGCAAGAAAAAGAAGTACGCTATTAACTATTAACGTACCTGTCTCTTCCGAAACGAATGAGTACTGCGTCTCACTCTCGCCTACCATCGATTCCGGATAGTCT
+
4;:=?B9;;BDCCCBCBCB@?ACEE=BBCAEBCCCD@C?BBCAB@CACD@C@C@A@CCCC5C@CCCCCCCCBBB<AB?@@@@1@B?B<@@@9@BCAEBCCCCC;:9;@EGACCC@BBCCCCDCBCCABBBBD@CCCD?BBBCBBBB?B@CBC@BCCCBBCD?CBBBBB@CB?BCC=???>>7???<ABBBB3BB?B@??BBBAB<?=?ACC>A>ABDDD@BBDDCBB>@>@DC>CCC?CBBCCBBBBBBBBBDBBBCABBC@BBB@AABBBC=?=??BBBC???
@ATNG8:00302:04854
GATGGTAGTGCGTGAGATAGAGACCCAGAAGATCAGGAACTCTAGAAGAATTCAGATTTTTAACACGAGAGTAAACGTAAAAAAGAAGGTTTTACAAGACTCACGTTAACAATATTGCAGCAGTACGCACACAATCGAAGCGCAGTAAGGATGGACTAGTGTAACTAGCAAGAATACCACGAAAGCAAGAAAAAGAAGTACGCTATTAACTATTAACGTACCTGTCTCTTCCGAAACGAATGAGTACGAGAGAGCACACGTGTCTACCATCGATTCCGGATAGTCT
+
-588188;CDAA5555555><<555)55;6;=66655:5554444;.545:8::433333$3289<=::7::A>60///////#//)4.555&5::7<=>@6659925.5;7;;<544449;<=@BAAA@CBB@B@@@?A:::>?;930:>=<*0000<<<:?7;?;:9=79?8;=>077??D9@>?998999(7>8?>BC@>>CA:=9=B87187:7;;?5;;AA@BB=A8?CC<BBB?989CBBBBDAAA>>>BBBCCDBBBBBA?B8888818184<=?A557
@ATNG8:00326:04833
GATGTAGGAGACACGTCGCACACGTACTCATTCGTTTCGGAAGAGACAGGTACGTTAATAGTTAATAGCGTACTTCTTTTTCTTGCTTTCGTGGTATTCTTGCTAGTTACACTAGCCATCCTTACTGCGCTTCGATTGTGTGCGTACTGCTGCAATATTGTTAACGTGAGTCTTGTAAACCTTCTTTTTACGTTTACTCTCGTGTTAAAAATCTGAATTCTTCTAGAGTTCCTATCTTCTGGTATGACTAGTGTACTACTACCATCGATTCCGGATAGTCT
+
:>CCBAC>CBABBBBA@ACCCCCCCCCCCBA>@>?@:@B>B?CDCFCCC=BBCCC?C?CCCC@C?BAAABBCCB??????.<A>BBBC>BCBA?B@@<@B?BBBDBB=@@ABCB==;<BB:=;=B>@>==><?AAA;AAA>;<<?AAA@@A@>@<;==<@@<@:@@???AABA9=888-8:=988776(7>AAD579>;;:A>=>5;;;;+;>>>E=A=??;@AAA==<:>:>AAAA5::A=AAAA?<9<AAAAAAA@@===9@@>>>A;A:>:>?>>><<
@ATNG8:00329:04865
GATGGTAGGTGCACATGAGTGTATCCAGAAGATCAGGAACTCTAGAAGAATTCAGATTTTTAACACGAGAGTAAACGTAAAAAGAAGGTTTTACAAGACTCACGTTAACAATATTGCAGCAGTACGCACACAATCGAAGCGCAGTAAGGATGGCTAGTGTAACTAGCAAGAATACCACGAAAAGCAAGAAAGAAGAAGTACGCTATTAACTATTAACGTACCTGTCTCTTCCGAAACGAATGAGTACGATGAGATCTCGTGTGCTACCATCGATTCCGGATAGTCT
+
----(--507<A:;:<=A;:::999./995///77:.505899?>?<?C@EGCBDCDCCC5C=@AABBBFCCBB=AA;;;<<*;J?C=ABB9BCCACCECBBC::8;@CD@AAC?CCBBCBBBDDDCCCCCC?BBBB@BBBDBCCC?B?B::8;BBBBCCC@BBBBBB?BB=AB@;==8999*9992989,9@;AB?CBBBBBCCCADAEEDC:;:;CCCC@CCEA@@C@C@CCC>CCF?@@BBAAAAABBBBBBBBBBAAB99:BB@B@====;>;@<???CAA@
@ATNG8:00338:04860
GATGGTAGAGTATCATGTGTATCTCCAGAAGATCAGGAACTCTAGAAGAATTCAGATTTTTAACACGAGAGTAAACGTAAAAAGAAGGTTTTACAAGACTCACGTTAACAATATTGCAGCAGTACGCACACAATCGAAGCGCAGTAAGGATGGCTAGTGTAACTAGCAAGAATACCACGAAAGCAAGAAAAAGAAGTACGCTATTAACTATTAACGTACCTGTCTCTTCCGAAACGAATGAGTACTGTATCTATGTGTGCGCTACCATCGATTCCGGATAGTCT
+
33345:;:?AA@@@;:55;555;99)///)/::<<B@C?@@BBCCC@BB@BAECB;;;;;*;=BBBCBBCDCBC>CBBBBBB0BB?B?BBA7B;;69@A@9:6??:>@?>;??>;??>?CCCCBBBBB;<<D>@;;;=AA@@@@@A>A;A;;6:DCDBBBD@BBDCAA=A@>@9:5:9@@@8>99299999(9?<@B?BBBBBB?B?BBBE<@<@@CBB@BBCCCCC?B>@@D=B;;6;@@ABBBDCDFBBBBBBAAAAAAABBB<?@BBDF?B?B?CBADCBB
@ATNG8:00349:04873
GATAGTGTCAGTGCGCGTCGTCCAGAAGATCAGGAACTCTAGAAGAATTCAGATTTTTAACACGAGAGTAAACGTAAAAAGAAGGTTTTACAAGACTCACGTTAACAATATTGCAGCAGTACGCACACAATCGAAGCGCAGTAAGGATGGCTAGTGTAACTAGCAAGAATACCACGAAAGCAAGAAAAAGAAGTACGCTATTAACTATTAACGTACCTGTCTCTTCCGAAACGAATGAGTACTATAGACTATCTGAGACTACCATCGATTCCGGATAAGTCT
+
:=DAAABBBBCCDBBBBBACCB>BBC?BCCBBB@B@CCCCCBB?BD@D?BABBBCCC2C?CBAAACCBBBB=BBCCCCC5CC?B>BBB;BDH@CBCCFCCBB?B@CD@CCB<@@CCDCBBCCCBBCCCC@BBBB@BABBBBBB>B@BBA>ACBCCACC?CCBABA?CC?CBC>AA???8?@@?BBBCB3CC?BAABCB?@?;><>ABB<>;>@CCC@BBBBBDC=?=?AC;AAA>ABBBBBBC???BBCAABCCC???CBBB@B999DD?D=A>CDC@C999
@ATNG8:00300:04924
GATGGTAGCTATACGTATATCTATGTACTCATTCGTTTCGGAAGAGACAGGTACGTTAATAGTTAATAGCGTACTTCTTTTTTCTTGCTTTCGTGGTATTCTTGCTAGTTACACTAGCCATCCTTACTGCGCTTCGATTGTGTGCGTACTGCTGCAATATTGTTAACGTGAGTCTTGTAAAACCTTCTTTTTACGTTTACCCTCGTGTTAAAAAATCTGAATTCTTCTAGAGTTCCTAGATCTTCTGGGATGTGTGCGCAGTGCCTACCATCGATTCCGGATAGTCT
+
:A@A;=8CCB==C:6666>>>CCCBBAABCBB@B;;:.:C=D@CCCCCCBAHCCBB:;9;BBB@C@CCCBBBAB@>:9:9:9#3:58:98+7?>@<AAB@BB?B@A?AB<@?CCDBBB?BAC?C?CC>BBB>A<?>;;5;=======<<<<<<<::7;>A<;;7;;?=======>::::::-:4<7<<==>/=>=<;5<<<5<A::8=086755#5297:2=5>>:===757;496/...7770577=777765556=<;;77<2;;=5;::<<<:>;>=@@@A<;;
@ATNG8:00301:04918
ATGGAGCTCTGCTCTGCACTCTCGTACTCATTCTGTTTCGGAAGAGACAGGTACGTTAATAGTTAATAGCGTACTTCTTTTTCTTGCTTTCGTGGTATTCTTGCTAGTTACACTAGCCATCCTTACTGCGCTTCGATTGTGTGCGTACTGCTGCAATATTGTTAACGTGAGTCTTGTAAAACCTTCTTTTTACGTTTACTCTCGTGTTAAAAATCTGAATTCTTCTAGAGTTCCTGATCTTCTGGATATGAGTGACTCGTGCTACCATGATTCCGGATAGTCT
+
,,,(,--57:=<:99////777;;55555772/////)/75:6<:;::<B7?@937-7-3889>C<@@BC@@?>=67>>>@2:B7BBBC;@:=9,//<8<<:==<=<>6;?;5555505:@8B@CBCB999?<@@BB=AACAAACCCDDC@@@BB>BBB@DC@C?B;;;@@ABB;>:999&96@795999$9::::4<69596<599=@@?@,9995;8@=BB?CBBBB;;7:<A@ABBB??@AADCDDBBAB@999@@999@BB@ED==<7;6<7<;:;@99
@ATNG8:00317:04886
GATGGTAGCTCTGCTCTGCACTCTCGTACTCGATTCGTTTCGGAAGAGACAGGTACGTTAATTAGTTAATAGCTGTACTTCTTTTTTCTTGCTTTCGTGGTATTCTTGCTAGTTACACTACGCCATCCTTACTGCGCTTCGATTGTGTGCGTACTGCTGCAATATTTGTTAACGGTGAGTCTTGTAAAACCTTCTTTTTACGTTTACTCTCGTGTTAAAAATCTGAATTTCTTCTAGAGTTCCTGATCTTCTGGGCAGACTCTCACACGCCTACCATCGATTCCGGATAGTCT
+
43:;7555<=545//-----8;779;77/////;)/56<099.5.5544;44.555<<5904033;6;7;@=:5549996333333#395:9;;3:988299649;*//////3865-----73788060-----5995;:::/333;:::=<<88;;;6:)//66.68383//(///99;;495555&5.5.55555$5;;>A7>666<555555::::(99955.5;0998<<;@<5/+/6::///;)//::15//7///7779;<<:555439545<<7:7:7;99;655
@ATNG8:00321:04905
ATGGTAGCTCTGCTCTGACTCTCGTACTCATTCGTTTCGGAAGAGACAGGTACGTTAATAGTTAATAGCGTACTTCTTTTTCTTGCTTTCGTGGTATTCTTGCTAGTTACACTAGCCATCCTTACTGCGCTTCGATTGTGTGCGTACTGCTGCAATATTGTTAACGTGAGTCTTGTAAAACCTTCTTTTTACGTTTACTCTCGTGTTAAAAATCTGAATTCTTCTAGAGTTCCTGATCTTCTGGTATACACACTCGCTCGCTACCATCGATTCCGGATAGTCT
+
---(--//445559@@;4555559555;;////;;;5<><=9=B@@@CC?AACCC?B>BCBA>CACCCCCCCCCABAAAA2AA?A@@@;@BBC?ABC@CD@CCBBBB@CCCCCCFD?BBA@C@CBBBCBBB<@@AA?BCCCDBCBBBBBCBBAA?BCC@CD@C?AABCBBCBC?BAAAA9A@E?BBBBB0BCBCC?CDGCCCC@@@<A@@A0AABBC?B?BB?BCBBBBB@C?AAACBF@CCD?BBCCCDBBBCCCCCBBBBBC?BCCCBB>B?B@BBBCB@@
@ATNG8:00336:04894
GATGGTAGTCTCAGATAGTCTATAGTACTCATTCGTTTCGGAAGAGACAGGTACGTTAATAGTTAATAGCGTACTTCTTTTTTCTTGCTTTCGTGGTATTCTTGCTAGTTACACTAGCCATCCTTACTGCGCTTCGATTGTGTGCGTACTGCTGCAATATTGTTAACGTGAGTCTTGTAAAACCTTCTTTTTACGTTTACTCTCGTGTTAAAAATCTGAATTCTTCTAGAGTTCCTGATCTTCTGGAGATATCATCAGCGAGCTACCATCGATTCCGGATAGTCT
+
///7)//99@B=<<<555555A5555555;;;9>>>?7>@;?:666<<><8<<59919:>>BC8;9:6=;99966(------#--(-/;;14//9,//<4994555<==;>CCCC@AA?A@@@C@CCDBBA@A9;;CCAGCCCDC@@A;;;00/<<*00/)/739)5566;;<>@;?>>@?0?4626>?>B+@9555,55999559594=9=9,9995<9=9BB@AA?>>9:49:??999A6:;C?A@;;;ABA;;:;>??>>999=@959>@;?;??B<ABC@>
@ATNG8:00339:04919
GATGGTAGTAGTACACTAGTCATACCAGAAGATCAGGAACTCTAGAAGAATTCAGATTTTTAACACGAGAGTAAACGTAAAAAGAAGGTTTTACAAGACTCACGTTAACAATATTGCAGCAGTACGCACACAATCGAAGCGCAGTAAGGATGGCTAGTGTAACTAGCAAGAATACCACGAAAGCAAGAAAAAGAAGTACGCTATTAACTATTAACGTACCTGTCTCTTCCGAAACGAATGAGTACACATCGTCGTGTCGTGCTACATCGATTCCGGATAGTCT
+
996<;<8@B;;9A>BBB>BB@@@@@<@@@?CLDCCC@C?ABCCCCCACC@CBCBA:::;;*;=AABBBCCDCBB=BBDCDEE5AB>A=BBB:BBD@CHCCCCCBA=A=;;:;CEABBBCCCCCCCCBBBCCC@CABB?CCCCAAAC?B?B997:CD@@@BA>???BBB?BH@BB@27;777)38887899:(9D?AAABB?AAA<A=AA??<?=@@CBB?BBBBBBB>A?BBB<BCD?BBBBDCBCCCBBAABECB?@?AABAAABBCCBB@B@C@CAAA?99
@ATNG8:00342:04905
GATGGTAGCAGACGTGACAGAGCGCCAGAAGATCAGGAACTCTAGAAGAATTCAGATTTTTAACATCGAGAGTAAACGTAAAAAGAAGGTTTTACAAGACTCACGTTAACAATATTGCAGCAGTACGCACACAATCGAAGCGCAGTAAGGATGGCTAGTGTAACTAGCAAGAATACCACGAAAGCAAGAAAAAAGAAGTACGCTATTAACTATTAACGTACCTGTCTCTTCCGAAACGAATGAGTACCTCTCAGACGCTCGTCCTACCATCGATTCCGGATAGTCT
+
//8839?A?@@@::9:999:999=A49>96;@>?@@?B>AAA00/;6886<)33388???.?3773383338333(3768888'//(/(///*/8:7=?=====:=6=<00,00/499@@DCCCCCEDCBBBB@CCAB?@@@ABBBB?CACBA@ACDBBCCB@???BDB?BB?BBA289999,7==99999::%:>;;?8AB;@@>=A=A?AB6;7;?B@@>@CCBBDC?B?CBB>AAA?BBBBAA@??999AABBBBBC>>=;@==9>889BE<@;@;@@BB>>>
@ATNG8:00349:04926
GATGGTAGTCTCAGATAGTCTATAGTACTCATTCGTTTCGGAAGAGACAGGTACGTTAATAGTTAATAGCGTACTTCTTTTTCTTGTCTTTCTGTGGTATTCTTGCTAGTTACACTAGCCATCCTTACTGCGCTTCGATTGTGTGCGTACTGCTGCAATATTGTTAACGTGAGTCTTGTAAAACCTTCTTTTTACGTTTACTCTCGTGTTAAAAATCTGAATTCTTCTAGAGTTCTGATCTTCTGGTATGACTAGTGTACTACTACCATCGATTCCGGATAGTCT
+
//8839/0;CBBA;9955;;;>ACCCDCA>9;2:;?>>CC?>:==@;@AB:@BBBB>B?BA;;79295===<<<=744449):A@;;;@A9;;::A9=;:78938>?<?A@DCFBBBBB@CBB?B@BDCGFCBB@CCCC>BBBBDICCCCCCCBBBC@AA@=@C>B?B<<;BBBABA@@@EE;E?B>;;;;;*;AAB@;@CC;;=BBBD?BBBB0B;;;B?B@CC@BCCBCAA=AA@@CBC@F;;:;BBBBAAABJCBCCDBBCDD@CBBBBB::7;@A@ABBBB
@ATNG8:00318:04979
GATGGTTGGCACTGCGCACACATCCCAGAAGATCAGGAACTCTAGAAGAATTCAGATTTTTAACACGAGAGTAAACGTAAAAAGAAGGTTTTACAAGACTCACGTTAACAATATTGCAGCAGTACGCACACAATCGAAGCGCAGTAAGGATGGCTAGTGTAACTAGCAAGAATACCACGAAAGCAAGAAAAAGAAGTACGCTATTAACTATTAACGTACCTGTCTCTTCCGAAACGAATGAGTACATAGATATACGTATAGCTACCTTCGATTCCGGATAGTCT
+
BBDD@C@B@BCBBCCCCDBBACCCE=CBB@BCCCCC@C@CCCCCCC?CC?C?CBBAAAAA2@@BBBCBCBB:98*8?:;;;;*;C>B?CCD=CCGFFBBBCBB@@=@?BC?CBB>AABBCCCCDDBBBBBBC@DCCC<??BBBBBB>B@CBB?CCCCBBCA?AAACCC?CC@999799@@@;A@A?@AABB2AC?@888ACAAA=C8==BD:=:=@BBC?BCBBBCC?B?BBB>BBB?BBCCCCCCCBB?AA???CD@@@???=>:=<A@@@:>:>;AABA:::
@ATNG8:00319:04933
GATGTAGAGAGACTGTAGCGCACCCAGAAGATCAGGAACTCTAGAAGAATTCAGATTTTTTAACACGAGAGTAAACGTAAAAAGAAGGTTTTACAGGACTCACGTTAACAATATTGCAGCAGTACGCACACAATCGAAGCGCAGTAAGGATGGCTAGTGTAACTAGCAAGAATACCACGAAAGCAAGAAAAAGAAGTACGCTATTAACTATTAACGTACCTGTCTCTTCCTAAACGAATGAGTACTGCGTCTCACTCTCGCCTACCATCGATTCCGGATAGTCT
+
CDAAACCDBAABABBCCBCBBCCE>ECE?CCCCAB@B@DCCBBBB@CD@B@CCA99999:%97CBBDBBCDBBB=BBBBBBB5AA=A5;;;.<CCDACCCGDDDC@C@BB@BCC@BBBBBBCCCCCBCAAAB@ECBB<AABBBBBB>C@BBB?BCCCCCBA?BCCBAB?CC??>?;??@@@9?==9>>===.=A?CAAAB@AAA:>:=?AB:=:>BCAA?ACBBBDC?A?ACC=BBB?BBBDCBBBBBBBBBBACAAAA@A?ABB?BCCCBB?B?B@BBBB998
@ATNG8:00321:04940
GATGGTAGCGCACACATAGATACAGTACTCATTCGTTTCGGAAGAGACAGGTACGTTAATAGTTAATAGCGTACTTCTTTTTCTTGTCTTTCTGTGGTATTCTTGCTAGTTACACTAGCCATCCTTACTGCGCTTCGATTGTGTGCGTACTGCTGCAATATTGTTAACGTGAGTCTTGTAAAACCTTCTTTTTACGTTTACTCTCGTGTTAAAAATCTGAATTCTTCTAGAGTTCCTGATCTTCTGGAGATACACATGATACTCTACCATCGATTCCGGATAGTCT
+
338:5<BBBBB@@?B@@ABBCGIDCBBB@B@@?AABD>CB=?7;:;;<@A;;;6;6@C?AABA6;79@@9;;<::554444$4@9999?=59:9;A;@?B=?A?:98BBC@EHGGDGCC@CBB@C@CEDDCCCD@CCDC?AACCBBBCCCCCCAABCACBB>BB?B?@?@BAAA@@<@BBAA8A7;5;@@@@0@BBBB>BCCCCCBAAABFGGD2CCCBB@CACCACCCCCCB@B@CBBCBC@BCE?@@BBBBCCDCCBDDCCBBBD?B9:9BB?B?B=??CCBAA
@ATNG8:00324:04933
GATGTAGGAGACACGTCGCACACTACTCATTCGTTTCGGAAGAGACAGGTACGTTAATAGTTAATAGCGTACTTCTTTTTCTTGCTTTCGTGGTATTCTTGCTAGTTACACTAGCCATCCTTACTGCGCTTCGATTGTGTGCGTACTGCTGCAATATTGTTAACGTGAGTCTTGTAAAACCTTCTTTTTACGTTTACTCTCGTGTTAAAAAATCTGAATTCTTCTAGAGTTCCTGATCTTCTGGATACACTCATGTGCACCTACCATCGATTCCGGATAGTCT
+
839::>?=ABBBBBBC;99>>::699:>@@<AAAF?CCAEAEEAAACD@CBCDD@D@BBBC@C@BBBBBDB=B8BCCBC1AA?A@@@:AA@@=A??<?@=@@AB?>;??AACCBB?BBC?C?CC@BB@??<???@:=:;;>>>>>?>>?;;;@<>>>=AA:=:>?@@@A@@?:;77<;-9)/)/99;:+;;6770;>?@@@@@>=:=DDDD)C>>@A<B<BD;@???>AA=D=C>??AA8:;@<@@AAA>>>?>>>?@??777:5///9;<5:5:5=======
@ATNG8:00325:04978
ATGGTAGCACGAGTCACTCATATCCAGAAGCATCAGGAACATCTAAGAAGAATTCAGAATTTTTTAACATTCAGAGGAGTAAACGATTAAAAAAAGAAGGTTTTTACAAGACTCACGTTTAACAATATTTGCAGCAGTACGCACACAATCGAAGCGCAGTAAGGATGGCTAGTGTAACTAGCAAGAATACCACGAAAGCAAGAAAAAGAAGTTCGCTATTAACTATTAACGTACCTGTCTCTTCCGAAACGAATGAGTACGTGTGCGACGTGTCTCCTACCATCGATTCCGGATAGTCT
+
/696:@@@@:::::::9;:8///:58-/)////7778>;///;//)/:6;:7;)----(-8888#-(-773-////)/669;5//3;-333333"39,3.3===)333,3333373337(8/77/2222'2995;?BCCDBBBCBBB?BBBE>@@BBBBBB?B?BBB?BBBDBBBB?CCCAA@<AD=:::<<=;;;1;==8=ABAA/AA98855::796.5.5;9;7=;<;=;A<@@>==<<7;7;;:/9=>9;;;@??;;;AA==>>@@?@???@<@AA=B<;:::*/,/9==@=>;;
@ATNG8:00328:04964
GATGTAGCTATACGTATATCTATGTACTCATTCGTTTCGGAAGAGACAGGTACGTTAATAGTTAATAGCGTACTTCTTTTTCTTGCTTTCGTGGTATTCTTGCTAGTTACACTAGCCATCCTTACTGCGCTTCGATTGTGTGCGTACTGCTGCAATATTGTTAACGTGAGTCTTGTAAAACCTTCTTTTTACGTTTACTCTCGTGTTAAAAATCTGAATTCTTCTAGAGTTCCTGATCTTCTGGTATGACTAGTGTACTACTACCATCGATTCCGGATAGTCT
+
DCBBBBCCCBCBCBDDDCBCCBBCCBBBB@@=ABBB>CCBHACCAABBA>BCCCL@C?BBCC?C@CDCBCBDBA=BAAAB2AD@CA@@=@CCC?CBB>AA=>>?DCB@BBBBBBBB<@?C?C?ACABBB>?<ABBD:=>>>@;;;@@@@@@:;;<>>@=BB=B;@===@@@BB<>>>BB5B<C;@@CBB/?>888*88>888C;;;<@@?@/>886A=A<??<>>>A===<><>@AABB<??@<@@A@@@;;;====@?@?A@@=??>>>A<A;?<?A>=676
@ATNG8:00330:04971
GATGGTAGTACATGATAGACGACACCAGAAGATCAGGAACTCTAGAAGAATTCAGATTTTTTAACACGAGAGTAAACGTAAAAAGAAGGTTTTACAAGACTCACGTTAACAATATTGCAGCAGTACGCACACAATCGAAGCGCAGTAAGGATGGCTAGTGTAACTAGCAAGAATACCACGAAAGCAAGAAAAAAGAAGTACGCTATTAACTATTAACGTACCTGTCTCTTCCGAAACGAATGAGTACGATGAGAGAGCTCTCTCTACCATCGATTCCGGATAGTCT
+
<=?@=@;?@A@CBBA@@@AAAA?>97<<<8<=<;;;8>8<@@<@AD@BA=@=?@949599:#:.9<<B>@CCDCC>CCCBBBB5CC@D<@@@9@DEACBBCCBB:::;@BB@BBB?BCCCCCCCBBBDBBBBC@CCBB?BBBACEBB@B@DAA>ABBBBCDC?BBDECB?AA>AED=@@::9.9>>;:9::9:%9;?AB@ABBCB@7794;AD>A>ABBBC@CCBBABB=A=@@@;@CC?CBBBCBCCC@@@C@BBBBB>>>BAA@B@B>>:@A=A<A<@@@A=<;
@ATNG8:00301:04988
ATGGTAGGCGAGAGTGAGACGCAGTACTCATTCGTTTCGGAATGAGACAGGTACGTTAATAGTTAATAGCGTACTTCTTTTTCTTGCTTTTCGTGGTATTCTTGCTAGTTACACCTAGCCATCCTTACTGCGCTTCGATTGTGTGCGTACTGCTGCAATATTGTTTAACGTGAGTCTTGTAAAACCTTTCTTTTTACGTTTAACTCTTCGTGTTTAAAAATCTGAATTCTTACTAGAGTTCCTCGATCTTCTGGGTCTACGGCTCGTCGCGCTACCATCGATTCCGGATAGTCTT
+
/6838/0)/:445<===@=<=;;;;;99;55.5/--(-5(-(----89<@:>>@?B250489:385:;;;;<<<A9BCDCC2BB>@<===.=9/0)//95::69<;>00*/6663::8848@?>>:>==6622247:8:52528995989;;95657-555.299/<;AABAA::68377>>>)/)/81/----(-:///)/(//896;=?>>>*////(///-7272//+/:::<@:9691///999836222'**(((,(,5566...6335:498777;285:<=::9///1
@ATNG8:00317:05001
GATGGTAGCTCTGCTCTGACTCTCGTACTCATTCGTTTCTGAAGAGACAGGTACGTTAATAGTTAATAGCGTACTTCTTTTTCTTGCTTTCGTGGTATTCTTGCTAGTTACACTAGCCATCCTTACTGCGCTTCGATTGTGTGCGTACTGCTGCAATATTGTTAACGTGAGTCTTGTAAAACCTTCTTTTTACGTTTACTCTCGTGTTAAAAATCTGAATTCTTCTAGAGTTCCTGATCTTCTGGTATACACACTCGCTCGCTAATCGATTCCGGATAGTCT
+
=<BB?AABBA<BBBBBBBCGDCC;;;AA@>9:4;CCD?BBCD@BBCBBBC@DDCCC@C@CCCC@C@CCCCBBA;;:9@DDG5AB?ADDD<BA;;9;A@=AC9;;BCDD@CBBDDEBB?BAC<A>?BBCCCBC?ACCC?BBBBBBBCCCCCBBBCD@BBB=AA?B?BB???@@CC?BAAAA9A@D?BBCCB,?@;::.;@@?@@@@@BACHDH5C;;;C@C@CC@CBCBDCCACBCBBCCCACCC@CCCCCBBCBBBCCCBBCCC@CCCCC?B?B?BBBA@AA
@ATNG8:00324:05019
GATGGTAGGACGAGCGTCTGAGAGGTACTCATTCGTTTCGGAAGAGACAGGTACGTTAATAGTTAATAGCGTACTTCTTTTCTTGCTTTCGTGGTATTCTTGCTAGTTACACTAGCCATCATTACTGCGCTTCGATTGTGTGCGTACTGCTGCAATATTGTTAACGTGAGTCTTGTAAAACCTTCTTTTTACGTTTACTCTCGTGTTAAAAATCTGAATTCTTCTAGAGTTCCTGATCTTCTGGTGTCTGATCTGTATCACTACCATCGATTCCGGATAGTCT
+
--7705683=44554:::4555<<7>=;;;9949499,4;8>:==??CCC@DCBBBADDCCCC@C@CCEGCCBCC>;;;;.9A=A=?F>CCBA?ACC?@B@;;;CBF@BBLBBB<B68....6:<<@CCBB?BCBB?CCAAAGB@AECBBBBBC?CCB?CC?C>AACDCCCAA<AA@A@3@5;5;CACA,AC@AA;CCCCCCDBBA5;;;;*;;;;B=B@CB>BBCBBBC@D>AACBCC@BBC@BCCCCCCCCCABCCCCDAA@@CBBBBC@C@C@CA@@@@@
@ATNG8:00325:04993
GATGGTAGCACACGAGATCTCATCGTACTCATTCGTTTCGGAAGAGACAGGTACGTTAATAGTTAATAGCGTACTTCTTTTTCTTGCTTTTCGTGGTATTCTTGCTAGTTACACTAGCCATCCTTACTGCGCTTCGATTGTGTGCGTACTGCTGCAATATTGTTAACGTGAGTCTTGTAAAACCTTCTTTTTACGTTTACTCTCGTGTTAAAAATCTGAATTCTTCTAGAGTTCCTGATCTTCTGGATACACTCATGTGCACCTACCATCGATTCCGGATAGTCT
+
--6639===CBC;96>=@AB@<<;::566;:=>A;;;.596;6666>@EE@CCDCF@B@BBBC=A<@BA@@@BBB??@ACA2@A=@@???5?>AB;@?@;?><@==@00+/969=B@A?ABB?B?BBA999>>=C???=???A@@@;;;C@@====::;:9=<8=8=?@?>>>AA7;7<<<.<+/+/<<<=,==777-76<///89/7069:9*9;;::=@<AD=AAAA;;;;?;?>>>AA=FDA=@AA;;;@@?>>===?@:=>><>>>@AA=D=D<??==;;;
@ATNG8:00330:05012
GATGGTAGCACACGAGATCTCATCGTACTCATTCGTTTCGGAAGAGACAGGTACGTTAATAGTTAATAGCGTACTTCTTTTTCTTGCTTTCGTGGTATTCTTGCTAGTTACACTAGCCATCCTTACTGCGCTTCGATTGTGTGCGTACTGCTGCAATATTGTTAACGTGAGTCTTGTAAAACCTTCTTTTTACGTTTACTCTCGTGTTAAAAATCTGAATTCTTCTAGAGTTCCTGATCTTCTGGGTGCGCTACAGTCTCTCTACCATCGATTCCGGATAGTCT
+
:ABB@CDABBBBA@?;?BBBB=?<?;<<<?<@8AAAA9;;596@@AABCGACCD;;8;>BABB=B?BCBBBBB=B:CBBBB3BD=?@BD=CCCC<@?@;?C78:C???<>???AACC?BCC?C?ABBBAA>><@BAD7;:A@>>;:;?D==>@@?;;;;9==8=8;;;>888==9=@@AA5A4:39;;;<+<>=<=8=>?A?=<=<<68;<;,9///=383=A=AA@@=>>7;7;>>>CB=A899*8:::;==?@;;:AABA?@@=A>=>@C=B=@777///<<
@ATNG8:00336:04988
GATTAGTATAGAGCTCTACATAGTACTCATTCGTTTCGGAAGAGACAGGTACGTTAATAGTTAATAGCGTACTTCTTTTTTCTTGCTTCGTGGTATTCTTGCTAGTTACACTAGCCATCCTTACTGCGCTTCGATTGTGTGCGTACTGCTGCAATATTGTTAACGTGAGTCTTGTAAAACCTTCTTTTTACGTTTACTCTCGTGTTAAAATCTGAATTCTCTAGAGTTCCTGATCTTCTGGCGCTCTGTCACGTCTGCTACCATCGATTCCGGATAGTCT
+
9;>ACBAAABCCC?@@CCCCCCCCFCCB;;8;CDC?CD@C?DCCCCBB@BCCAA=A>A@CC>A>@BBDBBB=B>BABAAA%@83900*/;;A=AAB?BC9::@CCC@BBBBBBBC?@@?<?<@>>?@>==:=AAA6;;;;>>???>>>>=>AA===>;>?;@=??BB@@>>>=888@?2@<>;>@@@@,77222),,,,,,2969/665&28966.3....:98788555:A=888-//;588<>;;;=<>>=>==888>>5;;;;FA8=6;5;>>@@?>
@ATNG8:00338:05010
GATGGTAGCTCTGCTCTGACTCTCGTACTCATTCGTTTCGGAAGAGACAGGTACGTTAATAGTTAATAGCGTACTTCTTTTTCTTGCTTTCGTGGTATTCTTGCTAGTTACACTAGCCATCCTTACTGCGCTTCGATTGTGTGCGTACTGCTGCAATATTGTTAACGTGAGTCTTGTAAAACCTTCTTTTTACGTTTACTCTCGTGTTAAAAATCTGAATTCTTCTAGAGTTCCTGATCTTCTGGATACACTCATGTGCACCTACCATCGATTCCGGATAGTCT
+
//;;6;@@??<<CBBBB@@@CBBBAA??@@5646>>><BB?B@BCCDCCC@CCGGC@A?ACBB@DBKFCBBBCCD@BBBBB5BC@CBBB<@AAA?ACC?BB?@@@CCC@CCCCDECBACBD@D@FCCCBCCB>BBCC>BAECBBBCCBBBCBAAA?BCCACC?B?BBBBBCCCC@DGFCF<E?B>;;;;;*;CAAA:AABBBCBBBB=AAAA0ABBBB@B@CEA@A@BBAA?B@AAACCD>A@B@CCFBBBCCC@@?BBCC?CCC@A9::CB?C?C?BBBBB::
@ATNG8:00344:05005
GATGGTAGCACACGAGATCTCATCGTACTCATTCGTTTCGGAATGAGACAGGTACGTTAATAGTTAATAGCGTACTTCTTTTTCTTGCTTTTCGTGGTATTCTTGCTAGTTTACACTAGCCATCCTTACTGCGCTTCGATTGTGTGCGTACTGCTGCAATTATTGTTAATCGTGAGTCTTGTAAAACCTTCTTTTTACGTTTAACTCTCGTGTTAAAATCTGAATTCTTACTAGAGTTCCTGATCTTCTGGCAGACTCTGCACACGCCTTACCATCGATTCGGACTAGTCT
+
3334.44888=944444555<<<<<<<<<4443/--8/77(-(----69<<:<<99=,/)/;:96;//6>=<<<44-39999$33287888.8<;;.433-3828333333(33779733.3884?;>=;8827759<<?:665=::76///535335+2+2538839/335..../.6568889+9*/*/9;;;,//;:<)5.555555555/588+8775.(.366(-----77729055:75527//,/666-/.7579;5535)/*.76<//6<:/53.333...55
@ATNG8:00346:05013
GATGGTAGTATATCGCGTCGCTATCCAGTAAGATCAGGAACTCTAGAAGATTTCAGATTTTTAACACGAGAGTAAACGTAAAAAGAAGGTTTTACAAGACTCACGTTAACAATATTGCAGCAGTACGCACACAATCGAAGCGCAGTAAGGATGGCTAGTGTAACTAGCAAGAATACCACGAAAGCAAGAAAAAGAAGTACGCTATTAACTATTAACGTACCTGTCTCTTCCGAAACGATGAGTACAGAGAGTACGATATGTCTACCATCGTTCTCCTTAAGTCT
+
889?7:;>><966==A969@;;>@@@BAA@:B==BCC@C<BCCC>A=@@;;?7@;<@@@@@+;5::::<=@;A>?:;566CCC5BB@C@CCC2C>C@CDHICCC;;5;=@@<ABC<@AAACCEDFDBCDBBBB?DB@@<:;;@@CBB?D@BBB@BDDC;;;A>@??@??<@@=@@?088999,7>?=BBDCC3BC@D898AC988;>;=>>?8<28599??A@?:>>=9<<><<7=883::?778ABBBBBBBBBAABBCBBBB?;??@@A;??D<@<@:==<=
@ATNG8:00302:05044
GATGGTAGGTGCACATGAGTGTATCCAGAAGATCAGGAACTCTAGAAGAATTCAGATTTTTAACACGAGAGTAAACGTAAAAAGAAGGTTTTACAAGACTCACGTTAACAATATTGCAGCAGTACGCACACAATCGAAGCGCAGTAAGGATGGCTAGTGTAACTAGCAAGAATACCACGAAACAAGAAAAAGAAGTACGCTATTAACTATTAACGTACCTGTCTCTTCCGAAACGAATGAGTACGATGAGAGAGCTCTCTCTACCATCGAATTCCGGATAGTCT
+
9;?;?B@@>@555::=BCCCBBA?=9=;;55955>C@C?BBABACC@BB@B@BDD@@@@A0A>BBDCBBCCCCC=ABACCCC5CC>C4;;;-;CC=BBAAAA;;;<@?BB@BCG@DBAA;;;CBBBCCECCC?CCDF@BBA?:;:@9@>B;;8;CA@@BCC@BCBBBA6:9;==<:>?999+7<878999(9?=@BBBA@@CB@D?BA@@;@<@BCCC@BBBBBBB@C>@@A=A@@<?AAABBAAEA???BBBBBBABAABA??9;0///)/6:6;6<<?@:::
@ATNG8:00302:05046
ATGGTAGTGTCATATGAGAGTGTGTACTCATTCGTTTCGGTAAGAGACAGGTACGTTAATAGTTAATAGACGTACTTCTTTTTCTTGTCTTTCTGTGGTATTCTTGCTAGTTACACTAGCCATCCTTACTGCGCTTCGATTGTGTGCGTACTGCTGCAATATTGTTAACGTGAGTCTTGTAAAACCTTCTTTTTACGTTTACTCTCGTGTTAAAAATCTGAATTCTTCTAGAGTTCCTGATCTTCTGGAGATACACATGATACTCTACCATCGATTCCGGATAGTCT
+
---(---/:444::9;;;955/77///777649/--(--(--(---66883:<///88382,.*,(,,,--999;<755555$5525:::>4656@>296>8<<75:8??@=DBBBCCBB?DCCBCFCCBB@AAC?CCCC?AAB@@@BBEDCCCCCCC@CCCADD@B@BCCDCCBCA<?;;;;.<=C=AABBC0CB@@A8@<<;A@@@ABAEJHE5CAAAC?B?CD@CACBCIFADA;;;CCCAAAA@DDCBCCCCCCCCCCCBBBBEAB:::CB@C?B?BCBCBAA
@ATNG8:00305:05044
GATGGTAGTGCGTGAGAGAGAGACCCAGAAGATCAGGAACTCTAGAAGAATTCAGATTTTTAACACGAGAGTAAACGTAAAAAGAAGGTTTTACAAGACTCACGTTAACAATATTGCAGCAGTACGCACACAATCGAAGCGCAGTAAGGATGGCTAGTGTAACTAGCAAGAATACCACGAAAGCAAGAAAAAGAAGTACGCTATTAACTATTAACGTACCTGTCTCTTCCGAAACGAATGAGTACTATAGACTATCTGAGACTACCATCGATTCCGGATAGTCT
+
3<<A=AAAAA;:9:9@@BAAAB;;;)5<<7=A>;;;:?:==>==AC>??7?4554<==?>+=9=BB=BBBAAAB>@@<<A??+<<5:.555&5<<==BBCCCCCD@C@BF?B;;;;EECCCCCCCCCCCCCC>AA@@<@BCCBCCC@CAD;;;<CBBBBCC@CCBDBC?BB?BBC?ABAA@9@:93:@@@A2BC?CCBBBCBB?8;8;=CB=B=@?;;;;@>>??:C??6??=3;00*0//9=>ABBCAAABBBBABBA???BAA:;000?@=@=?;BBBA???
@ATNG8:00313:05034
GATGGTAGTCTCAGATAGTCTATAGTACTCATTCGTTTCGGAAGAGACAGGTACGTTAATAGTTAATAGCTGTACTTCTTTTTTCTTGCTTTCGTGGTATTCTTGCTAGTTACACTAGCCATCCTTACTGCGCTTCGATTGTGTGCGTACTGCTGCAATATTGTTAACGTGAGTCTTGTAAAACCTTCTTTTTACGTTTACTCTCGTGTTAAAAAATCTGAATTCTTCTAGAGTTCCTGATCTTCTGGAGATACACATGATACTCTACCATCGATTCCGGATAGTCT
+
9/006?;CDDCCCDCBCBBBBBIBBBCBA;;;49455/6=:?9>CCBCAC@CBB<<8?4;44/)/)//::<9;;<;6444444#4:::4//(////39/-(-9)///6683:<;555<=4:?B?C@CCCBCCCC@CBBB@JCCBCDCBBA@@<<;AA=B;;5;B:?9>::99;;:;795555&56;5<>@@?*;;;;909;<666;;9<.55559#99:?><@<>=:==AB;9;?C?BAABBB@BCC@CBBBBCB@@@ECEBDDDCBB>B@??BB<?>@@CCBCCCB
@ATNG8:00319:05069
GATGGTAGTGATACAGATCAGACACCAGAAGATCAGGAACTCTAGAAGAATTCAGATTTTTAACATCGAGAGTAAACTGATAAAAAGAAGGTTTTACAAGACTCACGTTTAACAATATTGCAGCAGTACGCACACAATCGAAGCGCAGTAAGGATGGCTAGTGTAACTAGCAAGAATACCACGAAAGCAAGAAAAAGAAGTACGCTATTAACTATTAACGTACCTGTCTCTTCCGAAACGAATGAGTACTATGTAGAGCTCTATACATCGATTCCGGATAGTCT
+
677A<;@CABA><<<=>====?@>@9<AE?AA@BB=@C@<@<995>7<;9@=00///;::'74///6<94439991//////999'/-(-0666&//8388//3833//(/466(///(/..29:<998373==77.3;;;5:?;899//)/5;;=588<<337A==;>89:8;;49:=8:8666(25539;::;*55/5222899>>5:56655/5/56<==<<B@CDDB?C?BBB=BBB?BCCBBCBBBBBBAA>?>BBBBBCBCAB??@<@<@=BC@?===
@ATNG8:00321:05067
GATGGTAGCGCACACATAGATACAGTACTCATTCGTTTCGGAAGAGACAGGTACGTTAATAGTTAATAGCGTACTTCTTTTTCTTGCTTTCGTGGTATTCTTCTAGTTACACTAGCCATCCTTACTGCGCTTCGATTGTGTGCGTACTGCTGCAATATTGTTAACGTGAGTCTTGTAAAACCTTCTTTTTACGTTTACTCTCGTGTTAAAAATCTGAATTCTTCTAGAGTTCCTGATCTTCTGGGTGTATCAGCGAGTATCTACCATCGATTCCGGTTAGTCT
+
33::38::8<>@A@@@AABC>CB@>>;66<=A?;;;A8@@;:5::;=<AB<;>>><AC?;:;?.9.6<<<@<A=A<A@@@@*/0+/7:>1:59;:;=@=BB>BBBBC@BBBBCBBB?BBE@C@ABBBBBBB?BBAA?B@@@BBBBCAAAAAAAA?CCC@BCAC@BBCCCBBFGBGDCCC<C@B@BCCCC1;;BBD=BAA;;;AA@B=A@A@,;;:9=;@?CB@@@@CDCC@C@BBCCCC@CCCC;<<CBBBCCAAACCGHDDBB@BCBCBB>B>B>B@BBAAA
@ATNG8:00324:05067
GATGGTAGCTATACGTATATCTATGTACTCATTCGTTTCGGAAGAGACAGGTACGTTAATAGTTAATAGCGTACTTCTTTTTCTTGCTTTCGTGGTATTCTTGCTAGTTACACTAGCCATCCTTACTGCGCTTCGATTGTGTGCGTACTGCTGCAATATTGTTAACGTGAGTCTTGTAAAACCTTCTTTTTACGTTTACTCTCGTGTTAAAAATCTGAATTCTTCTAGAGTTCCTGATCTTCTGGGATGTGTGCGCAGTGCCTACCATCGATTCCGGATAGTCT
+
9AAA=AAA@A<BBABCDDBCBCCBABBBBCBBACCCD>FC@B@BCCCCCD@CCCCC?C@CBCC@D?BBCBBCCCD?BBBBB1B@<@9982:B@?=@BB?BC@AABACC>A@BBBBBB=BBB@C?BB>@@@<<6<@@@<AAAAA??===A>><;;<:=<=;>>:><@@@@@@A?>9=<<=;2;:=8<>>>>.@@ACA7??CA@@@B><3::9:+;99;B<A<AC:>>CCAAA<A<?>?A==989<>4<///8=;@@@B???B;@@A<=====?8>;>=@@@@;;;
@ATNG8:00327:05033
GATGGTAGTGTCATATGAGAGTGTGTACTCATTCGTTTCGGAAGAGACAGGTACGTTAACAGTTAATAGCGTACTTCTTTTTCTTGCTTTCGTGGTATTCTTGCTAGTTACACTAGCCATCCTTACTGCGCTTCGATTGTGTGCGTACTGCTGCAATATTGTTAACGTGAGTCTTGTAAAACCTTCTTTTTACGTTTACTCTCGTGTTAAAAATCTGAATTCTTCTAGAGTTCCTGATCTTCTGGGCTGCGCTGATATGCGCTACCATCGATTCCGGATAGTCT
+
4;<<?CCCBCBCCBBBCDCCCBBCCCHCDDBA=AAAA<AB?CAAA@DCCC@BBCCCACACCCC?C>BBCCCBBBB?CCEJL5@@?ACCJ=BBCC@ECC@GHB;<=CCCADDCCCCBB@BDD@C?CDCC@A@@;??CB?BBBDBCCBCCBFEBBBB@BBC@CC@C@BABBBBBBB@BAAAA9A>A>@@@@@,@BBBC=B@CBBBCABA@CHFE5DCBAA=A?BB@EBBBBCC?B?BDBBCD@CBCB=BBAAACCCBCCCCCCFCDDABBBBCC@C@C@CDBBBA@
@ATNG8:00330:05050
GATGGTAGATATATGCACGCTCTACCAGAAGATCAGGAACTCTAGAAGAATTCAGATTTTTAACACGAGAGTAAACGTAAAAGAAGGTTTTACAAGACTCACGTTAACAATATTGCAGCAGTACGCACACAATCGAAGCGCAGTAAGGATGGCTAGTGTAACTAGCAAGAATACCACGAAAGCAAGAAAAAGAAGTACGCTATTAACTATTAACGTACCTGTCTCTTCCGAAACGAATGAGTACGAGAGAGCACACGTGTCTACCATCGTCCGTTAGAAGTCT
+
//9:6:;?C@@@@@BECCCBCAABE@BBB@BBBB@@<@>ABBCBCB?AB8:6:@@>@BAA2A?BB>??AA<;<<5<<;;;;.9?:?.995&5<<<B>CBBADCC@B@CDACCC?@ABABBBBCCBBBBB@@;@@@@=@@AAABCB?B@B@@?ACCCCD@@=@@@????BB?BAA=AABCD>CCF@A@@@@.@@>99:?CCB>><A=A???=A=:;A@@=@A@@@BD?B?BBB<BCC>AABBBBBBBBBBBBBBCBBBBBAAAAA==>?=AA?BB?B??>?CCA
@ATNG8:00330:05058
GATGGTAGCACACGAGATCTCATCGTACTCATTCGTTTCGGAAGAGACAGGTACGTTAATAGTTAATAGCGTACTTCTTTTTCTTGCTTTCGTGGTATTCTTGCTAGTTACACTAGCCATCCTTACTGCGCTTCGATTGTGTGCGTACTGCTGCAATATTGTTAACGTGAGTCTTGTAAAACCTTCTTTTTACGTTTACTCTCGTGTTAAAAATCTGAATTCTTCTAGAGTTCCTGATCTTCTGGGTCTACGCTCGTCGCGCTACCATCGATTCCTGATAGTCT
+
::<C@DCCAAABCDDCBBCCCBCBCCCCCCBB?BCCC=CCAG@CCBDBCC@CCBBB@C@CCCC?C@CCDCCCCCC?BBCCC3BA=@>>>8?BBC?BAC=@?000@@?A<?ABBBBBC?CCC?B?BBCCBB>><@@>>:@@@>==>>>>AAA====:<>A=AA:@:@@@@AC@@@7;;>>>2>:>8===>=/>><;=*//7///<::=:?>>=.8555>3>4;=9@@>A>@@<@;@?@>AA7;;BD7;;@A>==@@@A;<<@>>>@<???@@B7;7;=AAA>==>
@ATNG8:00336:05071
GATGGTAGCTCTGCTCTGACTCTCGTACTCATTCGTTTGGAAGAGACAGGTACGTTAATAGTTAATAGCGTACTTCTTTTTCTTGCTTTCGTGGTATTCTTGCTAGTTACTCTAGCCATCCTTACTGCGCTTCGATTGTTTGCGTACTGCTGCAATATTGTTAACGTGAGTCTTGTAAAACCTTCTTTTTACGTTTACTCTCGTGTTAAAAATCTGAATTCTTCTAGAGTTCCTGATCTTCTGGGTGCGCTACAGTCTCTCTACCATCGATTCCGGATAGTCT
+
BBBB@BCCCB=BBABBDABBCBCCCCCCCBA@=@:::6:=A?CCCCCCC?BBDDE?D?CCCC?D?EBBBCCDCCABAAAA1@A=@99949>@B=ACB@CGACCBBBCADCCDCCAA?ADD@C=CCCBBBBB@CBBA<B??8>@@ABCCDBCB@@>ACC@CCACACCBBHCCBB>B;;;;.;>B>BBBBB2BCCCE>EBBBCBDBBB5;<;<*<@@AC@C?BH?BBBCBBB?B@BBBBBC<@8:;6;BBBCCBBBDDCBBBBBBB?AA@AAEAD?C?CBBBA??
@ATNG8:00340:05072
GATGGTAGAGAGAGCTCTCTCATCGTACTCATTCGTTTCGGAAGAGACAGGTACGTTAATAGTTAATAGCGTACTTCTTTTTCTTGCTTTCGTGGTATTCTTGCTAGTTACACTAGCCATCCTTACTGCGCTTCGATTGTGTGCGTACTGCTGCAATATTGTTAACGTGAGTCTTGTAAAACCTTCTTTTTACGTTTACTCTCGTGTTAAAAATCTGAATTCTTCTAGAGTTCCTGATCTTCTGGCGCGTATGTATGTCGCCTACCATCGATTCCGGATAGTCT
+
;:;:05:<A?AA;;:555=@<@@<::5:<=5626BCJ>CCAC@::;@?>@:995=>8<8<?>:5>7::BBBBB=B8?=;;;+984:88<1<CBD?CAA=@?;989?=><@?>?AABB=??C@B=ACBAA=>>=?>==5::::;;;===>>>;;;B=>==<?>8=9;;;A?;;;@<?>>BA5?;?;?@@@@/>>@@@9@>>>?>;<////@@@,;:==@;>;>A=AB@A?>>=A<>>>@BA<AAA<;66///::<<>>>>;;57::5:///==9=7<7;;;>=AD
@ATNG8:00347:05058
GATGGTAGGCGACATACATACGCGCCAGCAAGATCAGGAACGTCTAGAAGAATTACAGATTTTTTTAACACGAGAGTAAAACGTAAAAAAGAAGGTTTTACAAGACTCACGTTAACAATATTGCAGCAGTACGCACACAATCGAAGCGCAGTAAGGATGGCTAGTGTAACTAGCAAGAATACCACGAAAAGCAAGAAAAAAGAAGTACGCTATTAACTATTAACGTACCTGTCTCTTCCGAAACGAATGAGTACGATGAGATCTCGTGTGCTACCATCGATTCCGGATAGTCT
+
5;989>9;24545:;;>==<//--502,,,,---555(/)///:::::544.43844////////"/)/77778::3333&3;444444#4939.444&444.4459999/0+/(/606/3,399;>CCCCCBBABA;:4;@996:BA>>>00*067:@?BBB==CAA>BCC@==900*///(/77777(7778777773#5715522::>A@3512;;;,5-2>CBB?BC@@@CD@B?BBD>CCC?BBCCBBBBBBBABBBBAAABBBBBBCC@CAA??A<A;A:?AAC9:9
@ATNG8:00313:05099
GATGGTAGCAGACGTGACAGAGCGCCAGAAGATCAGGAACTCTAGAAGAATTCAGAATTTTTAACACGAGAGTAAAACGTTAAAAAGAAGGTTTTACAAGACTCACGTTAACAATATTGCAGCAGTACGCACACAATCGAAAGCGCAGTAAGGATGGCTAGTGTAACTAGCAAGAATACCACGAAAGCAAGAAAAAGAAGTACGCTATTAACTATTAACGTACCTGTCTCTTCCGAAACGAATGAGTACGATGAGAGTAGCCTCTCTCGTACCATCGATTCCGGATAGTCTT
+
99@@<;?B@<@@9:55=@>@@BBBDACCC?AA@A;:295:>9995<9<>:C<>?//)/;;;)/)/66;:777////&///)/999(//)/)555&5<>8=<<<>BBAB>@=@C@CDC>BA@;;;BAA@CCBA@?><>>9::,9B?>@B8839:>>>;?C??ABBB>BA?>?>900*/0/4:99;;38884:;;;<+::6888:=;A=?9<4999>8;8=6:9B?B>:::;;5423<?9???><<>@??AA800>:://.33.3//.....6606/34<=7<8;05566822+
@ATNG8:00337:05101
GATGGTAGTGTCAGTGCGCGTCGTCCAGAAGATCCAGGAAACTCTAAGAAGAATTCAAGAATTTTTTAACATTCAGAGAGTAAACGATTAAAAAAAGAAGGGTTTTTACAAGACTCACGTTTAACAATATTGCAGCAGTACGCACACAATCGAAGCGCAGTAAGGATGGCTAGTGTAACTAGCAAGAATACCACGAAAGCAAGAAAAAGAAGTACGCTATTAACTATTAACGTACCTGTCTCTTCCGAAACGAATGAGTACGTGTGACGTACGTGAGCTACCATCGATTCCGGATAGTCT
+
33883:;CAAAA666;==AB==655555545555.55.55)55944.5=7;;.4.44.44.38888$8289:566//////66.6633,333333"39,33,3;;;)333.3933375222'2455-222+2888<=BB@BBBBBAAB>BABB?BB@@=>781:>BBB?CBCBA>>?=AAA>>><?@:876167<<=6>@@<AABBB/@?<?677>==BE7;7:<=<3:59?BBB@CCBAABB>A?ABB=BCC?BBDCCCCBBBBBCCCDBBA@ABBCBBB@BAAABC@C?A?BBBC:99
@ATNG8:00350:04482
GATGGTAGAGAGAGCTCTCTCATCGTACTCATTCGTTCGGAAGAGACAGGTACGTTAATAGTTAATAGCGTACTTCTTTTTCTTGCTTTCGTGGTATTCTTGCTAGTTACACTAGCCATCCTTACTGCGCTTCGATTGTGTGCGTACTGCTGCAATATTGTTAACGTGAGTCTTGTAAAACCTTCTTTTTACGTTTACTCTCGTGTTAAAAATCTGAATTCTTCTAGAGTTCCTGACTTCTGGGTCTTACGCTCGTCGCGCTACATCGATTCCGGATAGTCT
+
;<BB9<=A@?;@??>:59599:564:;;5:;C@AABGEEACBCCC@B@C<===CD>@<@CBB?A@DDDCCCA?@599777$3339333(3;;;055=6=@9>?>8CD@CCCBBA:959A@=A>>@@B?>>><>ABA8==888:<>=<==@=?>>;>=?;9<8<6;;9985577/...77+738*..888*::888(/.5/..899@9>CCC*5222949355.5///8//)5177:771799<4<55,257777555>@>666@:98C8:6:<?;@A>>>>>
@ATNG8:00354:04492
GATGGTAGCATCATGCATATCTCACCAGAAGATCAGGAACTCTAGAAGATTCAGATTTTTAACACGAGAGTAAACGTAAAAAGAAGGTTTTACAAGACTCACGATAACAATATTGCAGCAGTACGCACACAATCGAAGCGCATTAAGGATGGCTAGTGTAACTAGCAAGAATACCACGAAGCAAGAAAAGGAAGTACGCTATTAACTATTAACGTACCTGTCTCTTCCGAAACGAATGAGTACTGCGTCTCACTCTCGCCTACCATCGATTCCGGATAGTCT
+
<BBB<555:<::;====;<;>AAAC@;607</////)/3:::>8//)///)//349===+=9:88:533:::;19344444$44.59=@@/55515<<><<<666<9<@66:B==>BBBBCCCBCCCCBBB;::597;////7)/)/57//+/7::<::;9:::==<:==8;;8388//(/6913333&36=6335;4334:.314:::7;8;9766(///////48188:(///)/7788:==555<;;387<>?ABB99:A=@97733,36A7<<B>DB<
@ATNG8:00367:04522
GATGGTAGTCTCAGATAGTCTATAGTACTCATTCGTTTCGGAAGAGACAGGTACGTTAATAGTTTAATAGCGTACTTCTTTTTCTTGCTTTCGTGGTATTCTTGCTAGTTACACTAGCCATCCTTACTGCGCTTCGATTGTGTGCGTACTGCTGCAATATTGTTAACGTGAGTCTTGTAAAACCTTCTTTTTACGTTTACTCTCGTGTTAAAAATCTGAATTCTTCTAGAGTTCCTGATCTTCTGGTCTCTCTCTCACGCACTACCATCGATTCCGGATAGTCT
+
33887<>AACB@DBB>==;;;<;655<<665=9555=266;?:??<<<?>9=>=;949444444)56;9;;=<997277777'//)//88/-///)//;)/54555:;<8=;;;<<==466>8=8666>A=;;7;;==9?>>??B>=<5944448:5;>>7;;5837///9<=<=8;;;<<0<9<755555$5:555)55599>;;;:27777'7///7)/)/=9556==885:3:;:997)///)///5;54455<;>=:666<8<=:888.4.5.4444444
@ATNG8:00368:04480
GATGGTAGTGTCAGTGCGCGTCGTCCAGAAGATCAGAACTCTAGAAGAATTCAGATTTTTAACACGAGAGTAAACGTAAAAAGAAGGTTTTACAAGACTCACGTTAACAATATTGCAGCAGTACGCACACAATCGAAGCGCAGTAAGGATGGCTAGTGTAACTAGCAAGAATACCACGAAAGCAAGAAAAAGAAGTACGCTATTAACTATTAACGTACCTGTCTCTTCCGAAACGAATGAGTACGAGAGAGCACACGTGTCTACCTATCGATTCCGGATAGTCT
+
==CC@CCCCBBACCCCCBBBDCABAADCC?CECCCCC@CCCCCBB?BC>A>ADC>?@?@0??CCBBBCCC@??6<@;;;;;*;B>C5;;;.;CDBFCCCCCEDD@C@BB?BCC?CCCCCCCCCCCCCBBAC@CCCC?CBBBDCBB>B@CAA>ADDDCCCC?CBABBB@BA?BBB?AABCC=???;?BBBB3BB@BBBBB???@3638BBB=@;ABCCC?CCBBACC<?<?@@:AGE@AAACCCCCBBBDA@ABCCBBBBBB?AA<@???A@@;@=A;=>=>:::
@ATNG8:00373:04508
GATGGTAGAGTATCATGTGTATCTCCAGAAGATCAGGAACTCTAGAAGAATTCAGATTTTTAACACGAGAGTAAACGTAAAAAGAAGGTTTTACAAGACTCACGTTAACAATATTGCAGCAGTACGCACACAATCGAAGCGCGGTAAGGATGGCTAGTGTAACTAGCAAGAATACCACGAAAGCAAGAAAAAGAAGTACGCTATTAACTATTAACGTACCTGTCTCTTCCGTAACGAATGAGTACGTGTGACGTACGTGAGCTATCATCGATTCCGGATAGTCT
+
==@@>@BDEDABBDE@AADDCHCBB@CCC?CCBBA@>A=@@DDDDD@BB@B@BCA@AA@A0>?BEDCJCCCCEF?CBBBBBB5CDIH@CCC;CCC@EBCBBBCAA?B@BB?CBB?BBBBBBBCCCCCDCABA>AAAB<@@@AA=?@<@@BHLGCCCBCBAA@BBB????BB?AAA<??BBB>BAA=99999(9A=@?>>BBCAB>>:====1818ABBB@CCAA@@@5;5;AA?CCD?CCCCCBCBEA;<;BBDCCCBBBAAABBBAA@@AA=A<A=@@@C999
@ATNG8:00381:04485
GATGTAGCACGAGTCACTCATATCCAGAAGATCAGGAACTCTAGAAGAATTCAGATTTTTAACACGAGAGTAAACGTAAAAAGAAGGTTTTACAAGACTCACGTTAACAATATTGCAGCAGTACGCACACAATCGAAGCGCAGTAAGGATGGCTAGTGTAACTAGCAAGAATACCACGAAAGCAAGAAAAAGAAGTACGCTATTAACTATTAACGTACCTGTCTCTTCCGAAACGAATGAGTACTATGTAGAGCTCTATACTACCATCGATTCCGGATAGTCT
+
<=BBCBCCBBBDBCCCBBBCCCCC@CCD?CBBB@@?@@CDCCCCC?BD@D?DDDCCCCC2C@CCCACCDD@??:?A@ABCC5CDACACCC:CBC@BCGCCCGBB@BADD?BBD@BBC@BBBBCCCCCCCCC@BAAB?BBBCCCBB@B@CBB?BCDDCCBA?BBBCBB?BB>BBC<??:::,7;;8>BEFE2BB?BABBBCBBA<A<AAAA8:7:@CBB?BBBAABB@C>AAD>CBB?BBBBBACCCCCBBBBBB::;<=>AABB<@>>>AA<A<A:==?C99:
@ATNG8:00387:04483
GATGGTAGGCGAGAGTGAGACGCAGTACTCATTCGTTTCGGAAGAGACAGGTACGTTAATAGTTAATAGCGTACTTCTTTTTCTTGCTTCGTGGTATTCTTGCTAGTTACACTAGCCATCCTTACTGCGCTTCGATTGTGTGCGTACTGCTGCAATATTGTTAACGTGAGTCTTGTAAAACCTTCTTTTTACGTTTACTCTCGTGTTAAAAATCTGAATTCTTCTAGAGTTCCTGATCTTCTGGGTGCGCTACAGTCTCTCTACATCGATTCCGGATAGTCT
+
;<AA=ABA?ACABAB>=AB@656==<<?==AE@CA@?5:;4:9>?9;9AA=@BA;;7;>AABB@C@CCCBCBBB?<99777$0=;:0/*/98<4>9<:<?6773<;;6B===CCCB?BBC>=:=A<=<==96:999,//<<??????AA@>>>><>>>=??:><>AAA@?@@@=>>>@@5?;?;?????/?=;=C7=::888?>??9====.<<<=@=B:==;@@DD9887;;@@?@?B877==6///::<?@@?>>@@AAAAA;:;;;:4:5;5;:777//
@ATNG8:00392:04506
GATGTGTGTCTCTGAGAGTAGTACTCATTCGTTTCGGAAGAGACAGGTACGTTAATAGTTAATAGCGTACTTCTTTTTCTTGCTTTCGTGGTATTCTTGCTAGTTACACTAGCCATCCTTACTGCGCTTCGATTGTGTGCGTACTGCTGCAATATTGTTAACGTGAGTCTTGTAAAACCTTCTTTTTACGTTTACTCTCGTGTTAAAAATCTGAATTCTTCTAGAGTTCCTGATCTTCTGGATAGCGACGCGATATACTACCATCGATTCCGGATAGTCT
+
9:<0/5995?A=B=>>CBBBCCA?ACA@;ABAA;@B@B@CCEDFBB>BBCBB@C?AAAC@C@CAAABBBCB?><<<<1<C?BB@A;BAAA>BBB>@@:==@BBC?BBBBBA@B>BAA=A=A?????@@;A@?>9>A=;;;88;AAAA788@8:;;<@B=B<B@@@A???A=;;<HD3?6;5;=<<<.=A:;;3;>>888868A<AAAA/A@@@D<A<AB=A@@@;;;<@=AB??;:5:>><@@@@@888=;;;??????>>:>888==8=;><@@A@@@@
@ATNG8:00393:04498
ATGGTAGCTCTGCTCTGACTCTCGTACTCATTCTGGTTTTCGGAAGAGACAGGTACGTTTAATAAGTTAATAGCTGTAACTTCTTTTTTCTTGCTTTCGTGGTATTCTTGCCTAGTTACACTTAGCCATCCTTACTGCGCTTCGATTGTGTGCGTACTGCTGCAATATTGTTAACGTGAGTCTTGTAAAACCTTCTTTTTACGTTTACTCTCGTGTTAAAATCTGAATTCTTCTAGAGTTCCTGATCTTCTGGTATACACACTCGCTCGCTACCATCGATTCCGGATAGTCT
+
334.44:44444//-----777/6555955/)///)///&/7)/)/::9844-399///(/(//(//394866/////(//38:====%33.39891830/(///(/90//(39884:6///(/885::=8?6BBB=C?@C@CCCC@GBCBCCBBBA@A@;;;;5;?@<@A?B=@@;::>?@@;<5555&549799;;?*>@@AA6>99595:555.555&5::55.5.9?:99999447<:955;;??AA@=@A:::A@@9:9@>>>@>??@69:ABB?9?9=9=??AB@A
@ATNG8:00395:04527
GATGTAGTGTCATATGAGAGTGTGTACTTCGTTTCGGAAGAGACAGGTACGTTAATAGTTAATAGCGTACTTCTTTTTCTTGCTTTTCGTTGTATTCTTGCTAGTTACACTAGCCATCCTTACTGCGCTTCGATTGTGTGCGTACTGCTGCAATATTGTTAACGTGAGTCTTGTAAAACCTTCTTTTTACGTTTACTCTCGTGTTTAAAAATCTGAATTCTTACTAGAGTTCCTGATCTTCTGGGATGTGTGCGCAGTGCTACATCGCATTCCGGATAGTCTAT
+
;C@?;59;?A@@>;==;;@A@ABB:95:6;9::.4;.4.5:9<<???ACCBA=?6::48287:;;B<A<==8BB===+;;7?::::/:<<7583?=>?:=?>;;>8><;??B>;7:BB=B=@@@;;9<?;@@@@=>>>@BA;;;?>>>;;;;8===:=>;><?@@@A@@@@8====>/=5;5;;===,::999*--6---7:/66(8:::*:888<6;:88156==>>>@;@:===AAA==:;:2:///;==>>;:77///999<=?>>>:=7;6:877,**((
@ATNG8:00399:04499
GATGGTAGCGCACACATAGATACAGTACTCATTCGTTTCGGTAAGAGACAGGTACGTTAATAGTTAATAGCGTACTTCTTTTCTTGTCTTTCTGTGGTATTCTTGCTAGTTACACTAGCCATCCTTACTGCGCTTCGATTGTGTGCGTACTGCTGCAATATTGTTAACGTGAGTCTTGTAAAACCTTCTTTTTACGTTTACTCTCGTGTTAAAAATCTGAATTCTTCTAGAGTTCCTGATCTTCTGGACGTCGCGCACTGACACTACCATCGATTCCGGATAGTCT
+
--6605666@::?<?@?A@A@@@;66699<5506//;1::)//)///7779477///6:499/4.5.5;;:<;;;<45444&44.444::1444==4=:B9BB@BBBBBB@CCIGHGBB?ACD?C@CCCCBBAA?ABBB@CBBBB@AAEBAAABBBB?CBB@BC@F@CCBAABBDCACBBBB;B@C@CCBBA0AA@@@;@CCCCBBB;;5<BBB0CCBBCBGAGGABBBB;;;@B@CCBBBC@CBC?BBDBBBBBBBCCCCCCCB;;7;;;;AA;A<@;@?@A@@@
@ATNG8:00363:04569
GATGTAGGAGACTGGTAGCGCACCCAGAAGATCAGGAACTCTAGAAGAATTCAGATTTTTAACACGAGAGTAAACGTAAAAAGAAGGTTTTACAAGACTCACGTTAACAATATTGCAGCAGTACGCACACAATCGAAGCGCAGTAAGGATGGCTAGTGTAACTAGCAAGAATACCACGAAAGCAAGAAAAAGAAGTACGCTATTAACTATTAACGTACCTGTCTCTTCCGATACGAATGAGTACGTGTGCGACGTGTCTCCTACCATCGATTCCGGATAGTCT
+
/9::??A@BCBCBB@BBBBFCCCD>BBDBCCBAAA>A=BBCCBCB@BB=?;=B?89999):;BACABBCB=>?5=>99999(9<9<9;88.8;<48=8?AA?;;8;>ED<@@?;>>@???@@??>==>=>@<>>>A:=>>?@@>>;>=AAC?BB>B>A@@<>>??@@<8849AA?BBCDC>B=8188888(8:4:>>>A>:;8:=:>ABA=@<@;;;;<@???:;:8=8=D===>=:;;;A;;;??>>=>=A???>>>>><@@@<@:;;>>=A<@<??===>>
@ATNG8:00364:04552
GATGGTAGGTGCAGCATGAGATGTATCCACGAAGAATCAGGAAACTCTAGAAGAATTCAGATTTTTAACACGAGAGTAAACGTAAAAAGAAGGTTTTACAAGACTCACGTTAACAATACTGCAGCAGTACGCACACAATCGAAGCGCAGTAAGGATGGCTAGTGTAACTAGCAAGAATACCACGAAAGCAAGAAAAAAGAAGTACGCTATTAACTATTAACGTACCTGTCTCTTCCGAAACGAATGAGTACGAGAGTCAGAGCAGAGCTACCATCGATTCCGGATAGTCT
+
////)/7:)44459:9999////--,-(---537:35553-44(44/////)//)/)//944444$46;?B=BBCCECEICC;:;;;.;B?E=AAA7@BC@BBBBCCCCC@C?BB?BBBBBCBCCBCCBCBBBCCED@FCBC?BAAABC;;8;?C@@?@BBBBCCD@CCCCBB>@@<ABB?BAAAA8?=@;::9:9:%:<;=?8?==BBC?C?BB@@7:4:=BAB?BCICCCC?B?@@@6@??<;;;BBAAA???BBBBBBBBBB998BAC?@=>>BB?C?B?BBCB<;;
@ATNG8:00369:04534
GATGGTAGCGCACACATAGATACAGTACTCATTCGTTTCGGAAGAGACAGGTACGTTAATAGTTAATAGCGTACTTCTTTTTCTTGTCTTTCTGTGGTATTCTTGCTAGTTACACTAGCCATCCTTACTGCGCTTCGATTGTGTGCGTACTGCTGCAATATTGTTAACGTGAGTCTTGTAAAACCTTCTTTTTACTGTTTACTCTCGTAGTTAAAATCTGAATTCTTCTAGAGTTCCTGATCTTCTGGTATGACTAGTGTACTACTACCATCGATTCCGGATAGTCT
+
---5(--66A?<?;;BBBBCDCCAA@966=;;7?;?>=@@262659<<66166666:?8999929.599;555;=9;:::9(4924;=<808<<:=49:<7;<8554@<BBCCFEGFCDACDC@C?CBDDCCBB?BCCCACCCCBBBBCCCCDBBBC@BBB@BE@B?BCCCCCCCB?B@@@@8@?B?@@@@@0???;;;0;?8888....8*...).>@55.5.55.59<9955158==;;;<8<<<8=;;;;;?CCCDBBBC;;<BB?A;;;::4;=A5;:BABAA
@ATNG8:00369:04536
GATGGTAGCTCTGCTCTGACTCTCGTACTCATTCGTTTCGGAAGAGACAGGTACGTTAATAGTTAATAGCGTACTTCTTTTTCTTGCTTTCGTGGTATTCTTGCTAGTTACACTAGCCATCCTTACTGCGCTTCGATTGTGTGCGTACTGCTGCAATATTGTTAACGTGAGTCTTGTAAAACCTTCTTTTTACGTTTACTCCCGTGTTAAAAATCTGAATTCTTCTAGAGTTCCTGATCTTCTGGGTGCGCTACAGTCTCTCTACCATCGATTCCGGATAGTCT
+
BB@@=@<AAA<@A@BCCBCBBCCGFCBBCB@@=@AAB>BC@C@CCCCBBB@CDCCE@C@CCCC?C>CDDDCBBCC@CCDDD5BA?BABC=@ABC?ACCACC?BBABAC?BAA@BBCB@BCE@B?BCBCBCCC?BBCC?CCCCBBCCCAABBBBBB@BBB?BB?B@BBCCDBCBB?BBBBB9B?C>;;;;;*;CCCJ>CBCCJ>CBBA5;;;;*;CCCC@C@CB>AA@@;::?A?CBDCCD>B;;;7;BAABBBBBCCDBBBCDED@BBBCBCAE?A>AAA@A??
@ATNG8:00369:04540
GATGGTAGAGTACAGTGTAGTAGACCAGAAGATCAGGAACTCTAGAAGAATTCAGATTTTTAACACGAGAGTAAACGTAAAAAGAAGGTTTTACAATACTCACGTTAACAATATTGCAGCAGTACGCACACAATCGAAGCGCAGTAAGGATGGCTAGTGTAACTAGCAAGAATACCACGAAAGCAAGAAAAAAGAAGTTACGCTATTAACTATTAACGTACCTGTCTCTTCCGAAACGAATGAGTACTATAGACTATCTGAGACTACCATCGATTCCGGATAGTCT
+
38<<?CBBCCCA?@CDHEDCCBB;:6:B@:CCCCBB?A=;;;;;5><>@<@<>?@@@@@@/@=@@@::7><378*9?;9944$4B<<5999+7:>,0/<<;8<000/7;;7?<?;;<BABBBCABAA@CB@@?@BBB=A@BBDBBB=B>A<<7;B@@@AAA????BBB?BC@@@??B>>>A;?893000000%0=900*0:;;;AD=C<?>?A<A=@@BAA?@@???>A?B<>?A9>88/8;;799?@BBBCBB@?????@@@BBEF?B?>>AA;?;??@@AA???
@ATNG8:00375:04579
GATGTAGCATCATGCATATCTCACAGAAGATCAGGAACTCTAGAAGAATTCAGATTTTTAACACGAGAGTAAACGTAAAAAGAAGGTTTTACAAGACTCACGTTAACAATATTGCAGCAGTACGCACACAATCGAAGCGCAGTAAGGATGGCTAGTGTAACTAGCAAGAATACCACGAAAGCAAGAAAAAGAAGTACGCTATTAACTATTAACGTACCTGTCTCTTCCGAAACGAATGAGTACAGAGAGTACGATATGTCTACCATCGATTCCGGATAGTCT
+
BBAACBBBCCCCCDDCBBBCECCCCCB=CCCC@@>@?BBDCCCC@CC?B?CBB?????+?8CCBABBBB@A?8=>9:;;;*;B;=5:99*9@><@CCCHCCBB=B@CC?@BC@DCBABBBCDCCCCCCBB?CDBB?BBBCCCCA?D@DBB>BAACCBCA@CBBABA@BB?BBB?BBCCC=???<@@@@@2@D@D@??ABBBA9>;?@@@<><>ACAA?@CCCCBB>A>ABC>CBB?BBCBCBBBBBCCCCAAAAABBBBABBB>@@???A<A;?:AABB>==
@ATNG8:00394:04570
ATGGTAGTGTGTCTCTGAGAGTAGTACTCATTCGTTTCGGATGAGACAGGTACGTTAATAGTTAATAGCGTACTTCTTTTTCTTGCTTTCGTGGTATTCTTGCTAGTTACACTAGCCATCCTTACTGCGCTTCGATTGTGTGCGTACTGCTGCAATATTGTTAACGTGAGTCTTGTAAAACCTTCTTTTTACGTTTACTCTCGTGTTAAAAATCTGAATTCTTCTAGAGTTCCTGATCTTCTGGGTCTCTCTCTCACGCACTACCATCGATTCCGGATAGTCT
+
/6:)--:00//-55///99;9566;;;<<55.4333(34.4<<<>>==B@CBBBD@CACGED@CAFABACCBBB>:999:*:>9=@@B=BAAA?BBC@CC?AAABCDACCCCCCCB?B;;7;<AAECCCBB>BA@@=ABBACGCAABCBBBDCCADFL@CB>A@@000@=CDF@A:;:;69=C?BBFFE1;9:::.9999A@B999=@@@@0@999A=A=AB=AAA@@@C@C@CCC@@A>AABF>AACA>=000?==@CC@==?;000900*0;A=@AAB@@@
@ATNG8:00362:04593
GATGGTAGTATAGAGCTCTACATAGTACTCATTCGTTTCGGAAGAGACAGGTACGTTAATAGTTAATAGCGTACTTCTTTTTCTTGCTTTCGTGGTATTCTTGCTAGTTACACTAGCCATCCTTACTGCGCTTCGATTGTGTGCGTACTGCTGCAATATTGTTAACGTGAGTCTTGTAAAACCTTCTTTTTACGTTTACTCTCGTGTTTAAAAATCTGAATTCTTACTAGAGTTCCTGATCTTCTGGGTGCGCTACAGTCTCTCTACCATCGATTCCGGATAGTCT
+
68:A?A?AA@A;;9=<<A>C@CAAABCB@CBB?BDCD>CE>B?CCBCDBB@DBB@?;?6:8=?:?<:?CCCCB=?;?B===+B<6>>?=8;:<?8@?@=AC??>?ABA=BBA?AA>><>AA=B=AA@878;>:@;;;7;@AAAA>>=?@BB?>?>57666//)/38<A<;;>AA7::@A?.A4:5:;<<=,<=9;;*------99796,7778)7:;9?9>;>=7:;AAA>>>;>:==>AAC=B;;;1;;;=;??>>>?A>>>>>??:=;77;;17)/)/6666==
@ATNG8:00364:04614
GATGGTAGTCTCAGATAGTCTATAGTACTCATTCGTTTCGGAAGAGACAGGTACGTTAATAGTTAATAGCGTACTTCTTTTTCTTGCTTTCGTGGTATTCTTGCTAGTTACACTAGCCATCCTTACTGCGCTTCGATTGTGTGCGTACTGCTGCAATATTGTTAACGTTAGTCTTGTAAAACCTTCTTTTTACGTTTACTCTCGTGTTAAAATCTGAATTCTTCTAGAGTTCCTGATCTTCTGGGATGTGTGCGCAGTGCCTACATCGATTCCGGATAGTCT
+
B>?@7:<<DCBBBB;;55;;;;;;=<;;;<<<7;;;=6>?7;9@BBBB<;7<ABA@4;6;4:B=C?BCCB>C>@B;:;;;;*;@<=:::4:566266>:>?9669=BC@CCDCCCCEACBC?A>ACCCBCBC?@@BA?BBBBBA>>>000@@=<<9>@A?BC@C?BBD@CCCCF?BBBBB7B>A>;;;;;*<CBCC>EDDCDDCC@A5;;;.;;;:A<@<@B=AAB@@@C@B?BACDDE@CBBC=A;;;B@AADAAAA@?<?BCCCDAAB>B?B?BEEC@;;
@ATNG8:00380:04607
ATGGTAGTCTCAGATAGTCTATATGTACTACATTCGTTTCGGAAGAGACAGGTACGTTAATAGTTAATAGCGTACTTCTTTTTCTTGCTTTCGTGGTATTCTTGCTAGTTACACTAGCCATCCTTACTGCGCTTCGATTGTGTGCGTACTCTGCAATATTGTTAATCGTGAGTCTTGTAAAACCTTCTTTTTACGTTTACTCTCGTGTTAAAAATCTGAATTCTTCTAGAGTTCCTGATCTTCTGGCTCTCGTAGACAGATACTACCATCGATTCCGGATAGTCT
+
38:.44<:4445<<==BA<<88.-,,,,,--/:;@=??7?@@?:;;;::55.59555.5.4:=>;;165===554<344449$4;388>=4::6616<>9>>666<=:;6;A>>@@@@?@AA8;8;CCCCCCC?B@;;7<<;BBBCCB@@@A?::4:;;6<<6;*//0/4<::::6;99<=05.5755555$59@@@49:AA@?@??>4:;::':==?@?B?BC?ABBACBA>B@BBB@@@?C;;7<C;;;;;@@@BBBCBCCCBB@BA@=<>4;4:;::9AB@:
@ATNG8:00383:04610
GATGGTAGCGCATATCAGCGCAGCCCAGAAGATCAGGAACTCTAGAAGAATTCAGATTTTTTAACACGAGAGTAAACGTAAAAAGAAGGTTTTACAAGACTCACGTTAACAATATTGCAGCAGTACGCACACAATCGAAGCGCAGTAAGGATGGCTAGTGTAACTAGCAAGAATACCACGAAAGCAAGAAAAAGAAGTACGCTATTAACTATTAACGTACCTGTCTCTTCCGAAACGAATGAGTACTGCGTCTCACTCTCGCCTACCATCGATTCCGGATAGTCT
+
;=CC?BBBBBBC;9:A@@@CCC@@@<@CB@BBCGCC@C@BBBBCCC@CC>A;@@=9999::#9.95=CAAGA69:4:<AAAAA5AC@C=AA@9ABBACCCCCEC@@=@=@C@CBC@BBBAAACBCBA@A@@AA>BABB8;;BBCDCC@C@C:999CCBBBBB@BBBCCB?CC@BBC>AABBC>A>>:>BBBB3BC?BBABCCCCC?C?CCCD>A>A@CCC@CBBBBCC@C?BBC;B;;6;AABBBBBBBBCCDCBBBCA@@@?BBC@B;<<CD?B?BDECBA;;;
@ATNG8:00384:04607
GATGGTAGTATATCGCGTCGCTATCCAGAAGATCAGGAACTCTAGAAGAATTCAGATTTTTAACACGAGAGTAAACGTAAAAAGAAGGTTTTACAAGACTCACGTTAACAATATTGCAGCAGTACGCACACAATCGAAGCGCAGTAAGGATGGCTAGTGTAACTAGCAAGAATACCACGAAAGCAAGAAAAAGAAGTACGCTATTAACTATTAACGTACCTGTCTCTTCCGAAACGAATGAGTACTATAGACTATCTGAGACTACCATCGATTCCGGATAGTCT
+
45<>:CCCCCB?@@CCBBB@AAABA=@@@<=@=566:>:?DD9=9B>BD@C?;;;;9GDE5C>BABBBCBB@@@9@?ABCCC5CC?B@FII9CCC@BBBCEFDCB?B?BC@CDD?BB@ABCCCCBCCCCBBB?@@AC?BBBBBDBB?C@CBB@BBEBBBCB@BBBBBB?BB?AAA5::@@>8===9>===?.?A?BBBBBAA?>:=<BBBC:=:>BCBB?BBBBCCC?A?ADE>B>>;???ABBCCBCCCBBBA@CCCAA@BBCC=AACCCC?A?A?CCBB877
@ATNG8:00386:04620
GATGGTAGCGCACACATAGATACAGTACTCATTCGTTTCGGAAGAGACAGGTACGTTAATAGTTAATAGCGTACTTCTTTTTCTTGCTTTCGTGGTATTCTTGCTAGTTACACTAGCCATCCTTACTGCGCTTCGATTGTGTGCGTACTGCTGCAATATTGTTAACGTGAGTCTTGTAAAACCTTCTTTTTACGTTTACTCTCGTAGTTAAAATCTGAATTCTTCTAGAGTTCCTGATCTTCTGGACAGAGTGTGCAGATACTCCATCGATTCCGGATAGTCT
+
334:.55;;<AA@@A;;;@A?A<<<===<<9944444)49.4.4:5559727:00/)/49709254555;565;=8<<::>(994499;2566?9=;;7;<469CDDHBGBAADCCDACBCAB@CCCBCBBB?BCCE@CCCCCCDCCCCCBB;;<?BAB@BC?B=@;;;A@BAB=@@@@@4>=C;@@BBB,@A;;;0:@<<=@0000>+000)/9://)/49:)//;;;=>:>8665;;>;>>>;<<<@@>>AABBABC@AA<<5<AA;;;@D@F@B@@ACCB
@ATNG8:00392:04617
GATGGTAGGACGAGCGTCTGAGAGGTACTCATTCGTTTCGGAAGAGACAGGTACGTTAATAGTTAATAGCGTACTTCTTTTTCTTGCTTTCGTGGTATTCTTGCTAGTTACACTAGCCATCCTTACTGCGCTTCGATTGTGTGCGTACTGCTGCAATATTGTTAACGTGAGTCTTGTAAAACCTTCTTTTTACGTTTACTCTCGTGTTAAAAATCTGAATTCTTCTAGAGTTCCTGATCTTCTGGATATGAGTGACTCGTGCTACCATCGTAATTGCGAAGTCT
+
5;;<9DCC@AA;;9@?@BCBBBCC@BBABB;;:;CCC=CB?B@DCBBCCC@DCCBC@C@CCCC@C@BCDCCBCCD@??@>@0>@;AABB=BCEEACCCACC9;;@CCC@CCCCEDBC@CCD@C@CCCCB@@@>@@DD@IBBBBBBBCCCBBBA@@@CCC@BB?B>AABBBCCGE?BAAAA7@>C>:;;;;*;BBCC:<;BBBBCAA@<@A@@,@AABB@BGEG@CCBDCCC@B?AAACBA?AAB?AA@ACB;;;@@@ABAABB@@<@@@?@?>B>@ACB>BBBA
@ATNG8:00397:04588
GATGGTAGTGCGTGAGAGAGAGACCCAGAAGATCAGGAACTCTAGAAGAATTCAGATTTTTAACATCAGAGAAGTAAACGATAAAAAAGAAGGTTTTTACAGACTCACGTTAACAATATTGCAGCAGTACGCACACAATCGAAGCGCAGTAAGGATGGCTAGTGTAACTAGCAAGAATACCACGAAAGCAAGAAAAAGAAGTACGCTATTAACTATTAACGTACCTGTCTCTTCCGAAACGAATGAGTACGTGTGACGTACGTGAGCTACCATCGATTCCGGATAGTCT
+
-6--(--/445<<<>=<<<:;9955)5;;6;;6666:=9::9///:6:;6:)/////666'61666//////(//88.6//33====&<;,3,3333$3333833.3...26477.5575:9@@DBBBABBBBAAAC@ABBC@B>>???==:A@BCBABBB<888?:>>@@:;7:A;:;;:>>@AA:>=<699997(791667866999272566949-22>>@;===><<<:<9554(44328:<899=>>?@@ACBAAA700000/8:4/44::96=4:5:5455::
@ATNG8:00399:04628
GATGGTAGCTCTGCTCTGACTCTCGTACTCATTCGTTTCGGAAGAGACAGGTACGTTAATAGTTAATAGCGTACTTCTTTTTCTTGCTTTCGTGGTATTCTTGCTCGTTACACTAGCCATCCTTACTGCGCTTCGATTGTGTGCGTACTGCTGCAATATTGTTAACGTGAGTCTTGTAAAACCTTCTTTTTACGTTTACTCTCGTGTTAAAAATCTGAATTCTTCTAGAGTTCCTTATCTTCTGGTGTCTGATCTGTATCACTACCATCGATTCCGGATAGTCT
+
--56(--5804555<@?;5555556699<<5525<<>7>>:=<=BCCBBB@CCEGD@D@CCBC@CBCCCCCCBBC?@@@@B0>A<@AAE>CBCC:;9C@CC@DBCBDG@CBBBBABB@BBC@B?BBBB@AAF@CCFE;;;BBCBCCCBCCCBCAA?CCDAFE@D?CCBBBBBBC????@?8>>A>>@@@@0?ACCC>B::;BBBAAB;@@@@,@@A@C@C@CCACCCCCCDADAD?CCFD?BBB@CCCCCCFCCC@@@BCCCCCC@BBCCBD@D@E?CCCCCBB
@ATNG8:00358:04632
GATGGTAGCGCACACATAGATACAGTACTCATTCGTTTCGGAAGAGACAGGTACGTTAATAGTTAATAGCGTACTTCTTTTTCTTGTCTTTCTGTGGTATTCTTGCTAGTTACACTAGCCATCCTTACTGCGCTTCGATTGTGTGCGTACTGCTGCAATATTGTTAACGTGAGTCTTGTAAAACCTTCTTTTTACGTTTACTCTCGTGTTAAAAATCTGAATTCTTCTAGAGTTCCTGATCTTCTGGAGATACACATGATACTCTACCATCGATTCCGGATAGTCT
+
/6996::<9:5??:>@@@CB<@B?>;655<5506;<>4==6626;;=?=@<<<///,/4::@A7;85@@;;;;99454444$4<34//::./////)/6829;8555=BC@BCGDFBBBGCBB@B@ECCCCCCC?CBBB;;;CCCCCCCAAABBCBDABBBADD=A?ABADGFDBB=B;<<<.;;?;?BBBB5BCCCE<;;DCCCB;;;AGGCG5CCCBC@CAGCACCCCCCC@E@BBBBBB>BEG?CBBCCCCBBBBC@@ABABBB?B:;:BB?C?C@BBBIDBB
@ATNG8:00361:04655
GATGGTAGCTCTGCTCTGACTCTCGTACTCATTCGTTTCGGAAGAGACAGGTACGTTAATAGTTAATAGCGTACTTCTTTTTCTTGCTTTCGTGGTATTCTTGCTGTTACACTAGCCATCCTTACTGCGCTTCGATTGTGTGCGTACTGCTGCAATATTGTTAACGTGAGTCTTGTAAAACCTTCTTTTTACGTTTACTCTCGTGTTAAAAATCTGAATTCTTCTAGAGTTCCTGATTTTCTGGCGCGTATGTATTCGCCTACCATCGATTCCGGATAGTCT
+
/9::<A@??@BA@@CBA@@@B@BAABBBCC@@?@DDD>CC@C@CCCC@AA?BCCAA?@@BBBC@C@CCCCBBBBC@;;;;;*5B=BBFM>CBBB:;9D@DEFBCCCC@AADDC@;;7;@B?B?BB@?@>?>:?@7719@CCCCBCCBBBCBCCC?;;;>BD<@?ACCCCCCCC?BBFFF<CACACCFCC5DCCCC>CBBBCBCBBB>AAAA2A;;;C@C?A@?@@ACCCC@C@BBBBBB;@@@?@@@@ACBBB;;8;;;@A;;7;@@@CC@C@C@AAA????
@ATNG8:00362:04656
GATGTGTGTCTCTGAGAGTAGTACTCATTCGTTTCGGAAGAGACAGGTACGTTAATAGTTAATAGCGTACTTCTTTTTCTTGCTTTCGTGGTATTCTTGCTAGTTACACTAGCCATCCTTACTGCGCTTCGATTGTGTGCGTACTGCTGCAATATTGTTAACGTGAGTCTTGTAAAACCTTCTTTTTACGTTTACTCTCGTGTTAAAAAATCTGAATTCTTCTAGAGTTCCTGATCTTCTGGGTGTATCAGCGAGTATCTACCATCGATTCCGGATAGTCT
+
<=BCCCCCCCBCCCCBBCCCCCCBBCB?;?>>>8@A=A?BBBCDBB?BCBAA>@?CC@@>A@CCCB?ABBB>@?@@@2?A=A9882:@@B?BBC?@?4::?@CC@BBCBBCBB?BBA;?;AA>>>;;=<>AAA<AAAAA<=;@@@>@@@@@;??@<@@:?<?A@??AA?>5:8888)9:@9:;;;;*:>>>>7><>><>A>>@1/////%////7/5.8:4>A>>>>>9>5>A>99=6::?D;>>>>;;;====;;;?==;;7:///77177=7=@AB;;;
@ATNG8:00363:04633
GATGGTAGCATCATGCATATCTCACCAGAAGATCAGGAACTCTAGAAGAATTCAGATTTTTAACACGAGAGTAAACGTAAAAAGAAGGTTTTACAAGACTCACGTTAACAATATTGCAGCAGTACGCACACAATCGAAGCGCAGTAAGGATGGCTAGTGTAACTAGCAAGAATACCACGAAAGCAAGAAAAAGAAGTACGCTATTAACTATTAACGTACCTGTCTCTTCCGAAACGAATGAGTACCTCTCAGACGCTCGTCCTACCATCGATTCCGGATAGTCT
+
9;@@?BBCBCBBBBBBCCCCCCCCC@CCE@CBCBBB@BGGCCA@@C@CB@C?@?>99988$77C==BCCCC???5=@;;;;<$:;7;2444&5<<9=B=BBAECCAC@CB@CCD?CBDCCCCCBBBCCCCBB@CBBB?CAABBCCD@DACBB@BCCCCBBC?BBBBBB@AA?BBA<@@???8>>>?BBEDD3999:CBBDCCB=////>>>,///@DCL?DCBBBBA=?=@BA;A::6:AABBCD@BBD???CCDCBB@@@<@@A<A:::>>:><@=BAAA?>?
@ATNG8:00377:04670
GATGTAGCACGACACGACGATGTGTACTCATTCGTTTCGGAAGAGACAGGTACGTTAATAGTTAATAGCGTACTTCTTTTTCTTGCTTTCGTGGTATTCTTGCTAGTTACACTAGCCATCCTTACTGCGCTTCGATTGTGTGCGTACTGCTGCAATATTGTTAACGTGAGTCTTGTAAAACCTTCTTTTTACGTTTACTCTCGTGTTAAAAATCTGAATTCTTCTAGAGTTCCTGATCTTCTGGTATGACTAGTGTACTACTACCATCGATTCCGGATAGTCT
+
<=DCCC@AABBBBAA@@@566<@CCCBBB@@?@CDD?CC@C@CCCCCAB>BBCBC@C?BBBB@C@CCCBBBBBA>87878)9?>@77879CCD@CBC@BB?98:@BC@BAABBBCC?BBB?B?BB?B>>?A=D==>:<<<<<>>@@@@@@???>4688:>>;@=>>>@BBB??:::;:;-;;D:;;;;;*:>888-8==>?@>?>@<ADDD/?888A:?6;;;??@@>>=<@<@@@A==8==>:=AAA:99<<<<=>@BB>>>A<?>???@<@<A=;66:9//
@ATNG8:00379:04667
GATGGTAGTGATACAGATCAGACACCAGAAGATCAGGAACTCTAGAAGAATTCAGATTTTTAACACGAGAGTAAACGTAAAAAGAAGGTTTTACAAGACTCACGTTAACAATATTGCAGCAGTACGCACACAATCGAAGCGCAGTAAGGATGGCTAGTGTAACTAGCAAGAATACCACGAAAGCAAGAAAAAGAAGTACGCTATTAACTATTAACGTACCTGTCTCTTCCGAAACGAATGAGTACCTCTCAGACGCTCGTCCTACCATCGATTCCGGATAGTCT
+
5==>>@;:995555==;666BB@AA<ABB9@DB;968<8=CC696>9<<79233333888'829<:::433788/3344444$44.48>@@2===<>=AB;;5:9456;=9>C>7;?@AA@@BBBAA<;;@A=@D;;7:@@@ABAA?B@B@@?@BBABBAC@CCCBCC???;?@>8<<999+7;;8<>??@.=?<@BCC@AA994:488?>8=588;;;5;A@?@?@=?9?@A9>??498;?>>@=A99:CCBB???CB@A<====B888BA9>3818===<::
@ATNG8:00385:04642
GATGGTAGTATAGAGCTCTACATAGTACTCATTCGTTTCGGAATGAGACAGGTACGTTAATAGTTAATAGCGTACTTCTTTTTCTTGCTTTTCGTGGTATTCTTGCTAGTTACACTAGCCATCCTTACTGCGCTTCGATTGTGTGCGTACTGCTGCAATATTGTTAACGTGAGTCTTGTAAAACCTTCTTTTTACGTTTAACTCTTCGTGTTTAAAAATCTGAATTCTTACTAGAGTTCCTGATCTTCTGGGTGCGCTAAGTCTCATCGATTCCGGATAGTCT
+
88==@=CD:;;;;A@BB@@><@@@BBA@A@@@9>;;;/4=:>84944::@@<@A<??6<1783:5:49=:::::;?<:9999(9>;=7777&7;7;2<==8=A>ABBBBB=AA@@B?==:;@@=D=A==78579;>?@@=:::AAA>>========;6:8869;5:6999>>>?>A;>>A??.?0758=@>@,<====+/+//<>9==A???5=<==+=;;;>9=:;;5;>>>?>>><?<>>>AA@=<::91///:9<?89;;:=8888//(//5/5<778;9
@ATNG8:00385:04673
GATGGTAGTCTGCTCTGACTCTCGTACTCATTCGTTCGGAAGAGACAGGTACGTTAATAGTTAATAGCGTAACTCCTTTTTCTTTGCTTTCGTGGTATTCTTGCTAGTTACACTAGCCATCCTTACTGCGCTTCGATTGTGTGCGTACTGCTGCAATATTGTTAACGTGAGTCTTGTAAAAACCTTCTTTTTACGTTTACTCTTCGTGTTAAAAATCTGAATTCTTCTAGAGTTCCTGATCTTCTGGGCTGCGCTGATATGCGCTACCATCGATTCCGGATAGTCT
+
;?80)/7////:9:::44445555555599959:;744.4.44;;;55.55599496555949.55:<5554955.5555$544)499909:994;66.5>8566;;@?BBAB:::D@BBB@B=9999:55=3=4458=;;;C>6//;;0/0/77)0/;298090489:566658<55555$57<166GGG+==A@B,/..--(----:6:<<<$54455.56;;65555//836(--8---(-/99)5555:9555;<<<<>>><<8<655?@<@;?;>>>>:99
@ATNG8:00387:04649
GATGGTACTCACGTACGTCACACGTACTCATTCGTTTCGGAAGAGACAGGTACGTTAATAGTTAATAGCGTACTTCTTTTTCTTGCTTTCGTGGTATTCTTGCTAGTTACACTAGCATCCTTACTGCGCTTCGATTGTGTGCGTACTGCTGCAATATTGTTAACGTGAGTCTTGTAAAACCTTCTTTTTACGTTTACTCTCGTGTTAAAAATCTTGAATTCTTCTAGAGTTCCTGATCTTCTGGGTCTCTCTCTCACGCACTACCATCGATTCCGGATAGTCT
+
////)////4=:9::555<<<<==<=<=5569;?>D:@@9=@BBBCCDB?BCBBB:;8;CBB@C7969@?;<>>9A<=<<+;;4::<;3;=;;055;79;74944:92889889///=959+37;8;8<56==<<56759977=9;;;=/--62--/(/8(/(2553333..(.3399+506.25555'55:<>285?:87<8/.-.;;;)./5;?A6:68<7999622/373///79=49956.58/--3---77::88/--6-3---8;595727855377
@ATNG8:00390:04654
GATGGTAGCATCATGCATATCTCACCAGAAGATCAGGAACTCTAGAAGAATTCAGATTTTTAACACGAGAGTAACGTAAAAAGAAGGTTTTACAAGACTCACGTTAACAATATTGCAGCAGTACGCACACAATCGAAGCGCAGTAAGGATGGCTAGTGTAACTAGCAAGAATACCACGAAAAGCAAGAAAAAAGAAGTTACGCTATTAACTATTAACGTACCTGTCTCTTCCGAAACGAATGAGTACTGCGTCTCACTCTCGCCTACCATCGATTCCGGATAGTCT
+
9==>@BBCB>=694::5555999;>:=<@?@;66<<:?@;;;///;6::6:;???<<<9<'91433:8888/0*/68;;;;+==9=7<::+99>=@@?B@B>@@?@?BC?@@@=@@@AACCCCC;<;B;;;?ABBB?BBCBDCAB?B?BAA>BBABABAA?BCCBBA@AA>AA?8;;7777&777//00000%0=:00)0;@AAAB?B>=;??<?=<=B@@;@AA@@@A?B=??B9A??9>=>>@@@@BB9;;CDBACAACAA@B@@=@AABEC@E>A>AAAAABA
@ATNG8:00397:04655
GATGGTAGTGATACAGATCAGACACCAGAAGATCAGGAACTCTAGAAGAATTCAGATTTTTAACATCGAGAGTAAACGATAAAAAGAAGGTTTTACAAGACTCACGTTAACAATATTGCAGCAGTACGCACACAATCGAAGCGCAGTAAGGATGGCTAGTGTAACTAGCAAGAATACCACGAAAGCAAGAAAAAAGAAGTACGCTATTAACTATTAACGTACCTGTCTCTTCCGAAACGAATGAGTACTGCGTCTCACTCTCGCCTACCATCGATTCCGGATAGTCT
+
4?>@555;;>@@;;:=?;666==9966554979/0/393///7::=-//6;6//5==BB?1=:C9879333777;(33337777'33,3,333&33339;7779755+2+263676599226<<666@@DCBBB?BB;;8;@ACBCBB>B?B:;89?>;=:/0)/97::D@CB?BB:/77=><8;;<8999999%9=<;A<@;;BDA;>;>@AA<?<@@DCC@@AADCBB?B?ABH?CCB@BBBBBCABAFAAACCCFCCBDBB?BCD@A@?AFD?B?B@DBBBAAA
@ATNG8:00354:04680
GATGGTAGTAGTACACTAGTCATACCAGAAGATCAGGAACTCTAGAAGAATTCAGATTTTTAACATTCAGAGAGTAAACGATTAAAAAAGAAGGTTTTTACAAGACTCACGTTTAACAATATTGCAGCAGTACGCACACAATCGAAGCGCAGTAAGGATGGCTAGTGTAACTAGCAAGAATACCACGAAATGCAAGAAAAAGAAGTACGCTATTAACTATTAACGTACCTGTCTCTTCCGAAACGAATGAGTACGTGTGACGTACGTGAGCTACCATCGATTCCGGATAGTCT
+
5:;<>BBB@B:9555555==<<;9;.4=>39?9:9>:@295;555:.5549579---999'8(---(-//////9;;17//-+-9999%88-///;;;)777179;;;;7799)85<<8<77.3898ABCCCCAAABBBD?CAAA?BBBBBBBC>A>AAB?BAF??@???ECCBBA?==1///7333>@-//694/....$.2+2222AC9>>:=88>>>9>:>>B@?<@AAABBB@DACCC>CBB?BBBBCBBBBBAAABBBCCDCCCBBBBB=@99:BC?C?C?CCCCCBB
@ATNG8:00355:04685
GATGTAGCTCACGTACGTCACACGTACTCATTCGTTTCGGAAGAGACAGGTACGTTAATAGTTTAATAGCGTACTTCTTTTTCTTGCTTTCGTGGTATTCTTGCTAGTTACACTAGCCATCCTTACTGCGCTTCGATTGTGTGCGTACTGCTGCAATATTGTTAACGTGAGTCTTGTAAAACCTTCTTTTTACGTTTACTCTCGTGTTAAAAATCTGAATTCTTCTAGAGTTCCTGATCTTCTGGATAGCGACGCGATATACTACCATCGATTCCGGATAGTCT
+
?BAAA<A?:;;=<@AA<?;?BA;;;;;9:;9;>===300*/)/;;A6969666=B:A=@@999)939>@@A@BBB?BBBBB1BB?<8<=58<<>9=<<7;<13:7<;;188;333@@=ACB?B@BBCAA?;;<@>>>=@@@BA@@@@AA@@>;;;8=;;5;A=A=@@@>>>A??888ACC2D:>8:6;;;,88;;<(/.....56::15777'5//.6.3.5:9>@==AAA;?:?@@ABC568?=A@>=>@@A???DBBB?@=>>=A=>=>><><@;:::=:::
@ATNG8:00356:04721
GATGGTAGCGCATATCAGCGCAGCCCAGAAGATCAGGAACTCTAGAAGAATTCAGATTTTTAACACGAGTGTAAACGTAAAAAGAAGGTTTTACAAGACTCACGTTAACAATATTGCAGCAGTACGCTCACAATCGAAGCGCAGTAAGGATGGCTAGTGTAACTAGCAAGAATACCACGAAAGCAAGAAAAAGAAGTACGCTATTAACTATTAACGTACCTGTCTCTTCGAAACGAATGAGTACGATGAGAGAGCTCTCTCTACATCGATTCCGGATAGTCT
+
<ACC=@;59;@@?AAA@AABBBCED=AAC@DDDCCC@C@BCCCBBC@CC@C?BBB@@@@@0@?DCCCCCCCCCC=BBA@BAB2BC?C@BCC;CCD@CBBBCDEBB?B?BB@CCC@BBCCCCCCCBBBBBBBD?BBBD@BBBCBCBB?D@DCB?BCCDDCDC?BBBCCC@CC?BBB?BBCBB>A@>989888(9?<A988ABBDD>A=ABBB?B?BBCCC@CB;;;BC@DCDC=BCC@CDBBBCBBB?>>BBB>?>@@@@===BCCBA???<A<><>>>>??@
@ATNG8:00364:04715
GATGTAGTGCGTGAGAGAGAGACCCAGAAGATCAGGAACTCTAGAAGAATTCAGATTTTTAACACGAGAGTAAACGTAAAAGAAGGTTTTACAAGACTCACGTTAACAATATTGCAGCAGTACGCACACAATCGAAGCGCAGTAAGGATGGCTAGTGTAACTAGCAAGAATACCACGAAAGCATGAAAAAGAAGTACGCTATTAACTATTAACGTACCTGTCTCTTCCGAAACGAATGAGTACGTGTGACGTACGTGAGCTACCATCGATTCCGGATAGTCT
+
44:8::555<<<===DCCCGDAAB7;=>:><<A>>:?<>>>>=;?<:<7<7:<;33733$35::799;553=<3;84444&4<5<8=@@1<;=8=5699655<=@7;;7;>=5:;65:@@@@C666=>BA?BA;;769CCCCCC@C?@9505:<>CCCC=?;==;;:8837836;<==>5:87733337'7;57>:;B==;@=D<??>><><>>BDD@A@??@>?9>;@??-7773839>>774=@??B>>>?843::99<7703:::?;=B<@>@BBBBBA
@ATNG8:00365:04726
GATGGTAGATACTCGCTGATACACCCAGAAGATCAGGAACTCTAGAAGAATTCAGATTTTTAACATCGAGAGTAAACGTAAAAAGAAGGTTTTACAAGACTCACGTTAACAATATTGCAGCAGTACGCACACAATCGAAGCGCAGTAAGGATGGCTAGTGTAACTAGCAAGAATACCACGAAAGCAAGAAAAAGAAGTTCGCTATTAACTATTAACGTACCTGTCTCTTCCGAAACGAATGAGTACTACTCTCAGAGACACACTACCATCGATTCCGGATAGTCT
+
//8858=?@?<<666;@=><<ABBB;:65.559;54058:::;;:B7?;=@:?A..-888'8(----65679888/33/////$//(/(///&//8389988778817,320622,2755;;;;<ECCDCBBB@B;;;?ADDCCCBB?@9>00-0<@@AACC@CBBBBC@BB?CBB?B@@@=5;00,0@A@A0@@:??>@<<::7298=?AA=A;???@E>@>857:A=C<AAF9?;;185<:<<?>==>>>?>;;888:::<=<<6<>:98A7:6?@???A997
@ATNG8:00369:04725
GATGGTAGCGCATATCAGCGCAGCCCAGCAAGATCAGGAACTCTAGAAGAATTACAGATTTTTTAACACGAGAGTAAAACGTAAAAAAGAAGGTTTTACAAGACTCACGTTAACAATATTGCAGCAGTACGCACACAATCGAAGCGCAGTAAGGATGGCTAGTGTAACTAGCAAGAATACCACGAAAGCAAGAAAAAGAAGTACGCTATTAACTATTAACGTACCTGTCTCTTCCGAAACGAATGAGTACGATGAGATCTCGTGTGCTACCATCGATTCCGGATAGTCT
+
////)/444:<A@BB@A<<<.-.-8/6,,,(---7//)5.5:::<<<.44.4.443///////#/)/////4;83333&3:444444#4:5:.444&4:<6<<:555<<<696;7,338288:=>===>CCCCCCCCABBAA?A@ADCAAB6;5<;;5;CCBCBCD@C<;;DD@BB>??B>@>;;;5:00)0:;:;,;A=BBBCBABBC>A>???B?B>A=BAA=BD@@AAA<?=@AA<???=:9:??@@????<<=889<?AAAA=>>A>C?;:BB=A=A:=<?A;;;
@ATNG8:00381:04708
GATGGTAGACATATCGTACTCTCTGTACTCATTCGTTTCGGAAGAGACAGGTACGTTAATAGTTAATAGCGTACTTCTTTTTCTTGCTTTCGTTGGTATTCTTGCTAGTTACACTAGCCATCCTTACTGCGCTTCGATTGTGTGCGTACTGCTGCAATATTGTTAACGTGAGTCTTGTAAAACCTTCTTTTTACGTTTACTCTCGTGTTAAAAATCTGAATTCTTCTAGAGTTCCTGATCTTCTGGGTCTACGCTCGTCGCGCTACCATCGATTCCGGATAGTCT
+
5;<<?BDCBBCCBCBCCCCBBBCCJCCBHCBB@BDCD>CB?B@CAA@BEF?CBBBB?B?BCBB@B>AABBB?<8828999:+:=8BBBA;>9:09;@9928<6=?AACC>@ABBC@>><>BB<>;>>>888;;<AC@@;?B?@?AA@@@AAC@===:<<><==:=<?@B@@@BBB<?????5?=B=@@@@@/@A@@A7>>>=<<=9<<8<>>?/?>>>A=B=AA;@@AA>>><A;??BDAA<@@@@:@@@@A@<=>AA@::::::@<@A?=:94949<>;;88//
@ATNG8:00382:04717
GATGGTAGCTCTGCTCTGACTCTCGTACTCATTCGTTTCGGAAGAGACAGGTACGTTAATAGTTAATAGCGTACTTCTTTTTCTTGCTTTCGTGGTATTCTTGCTAGTTACACTAGCCATCCTTACTGCGCTTCGATTGTGTGCGTACTGCTGCAATATTGTTAACGTGAGTCTTGTAAAACCTTCTTTTTACGTTTACTCTCGTGTTAAAAATCTGAATTCTTCTAGAGTTCCTGATCTTCTGGGTGCGCTACAGTCTCTCTACATCGATTCCGGATAGTCT
+
:=AA>AABCBBCBBBCBBBBCCCCCCFCCCBA>A::;6;A>B@CCBDCCC@CAABC?B?BGCB?CAEGCCDDEBB@CEDED2BB@BCCF>DC;<9<BA>BB9;;@CCC?AAA@DBAA?ABC?B>BFDD;;;B?BBBC@CCDB@@AEEBCBCBBBCACA@>@D@A@C;;;ABCBC@B;;;;-;<B<AAGLM5CCAAA>ABDBCCCB@@=@BBB2B;;;F?B@BB@DDBBBBC@D@BBBCBA=@:;;0;AABBBBBBCBB@@@BBBCCDDCCC@C@C@BAAABA@
@ATNG8:00385:04702
GATGGTAGCATCATGCATATCTCACCAGAAGATCAGGAACTCTAGAAGAATTCAGATTTTTAACACGAGAGTAAACGTAAAAAGAAGGTTTTACAAGACTCACGTTAACAATATTGCAGCAGTACGCACACAATCGAAGCGCAGTAAGGATGGCTAGTGTAACTAGCAAGAATACCACGAAAGCAAGAAAAAGAAGTACGCTATTAACTATTAACGTACCTGTCTCTTCCGAAACGAATGAGTACTGCGTCTCACTCTCGCCTACCATCGATTCCGGATAGTCT
+
::88;=884459;?;:569555;;:.66;7>CA;968=8====5554558<49:998999$304;;;;;///66(///////$/93;.444&5555<666AA>6615=@?<AEE@BAA>>>>C=@AAA999C@CCCCAE@@AAACA?C@AAA=BAB>BB==9=<:::=8<<9===588:::3333433333$7<6;;;:<<==;48022==5:49;??>45554488294:==7<;;:=<<:::<333<;;;=<<;>===<9==>?BBAABB?B;@==><<99:
@ATNG8:00389:04705
GATGGTAGCGCATATCAGCGCAGCCCAGAAGATCAGGAACTCTAGAAGAATTCAGATTTTTAACACGAGAGTAAACGTAAAAAGAAGGTTTTATAAGACTCACGTTAACAATATTGCAGCAGTACGCACACAATCGAAGCGCAGTAAGGATGGCTAGTGTAACTAGCAAGAATACCACGAAAGCAAGAAAAAGAAGTACGCTATTAACTATTAACGTACCTGTCTCTTCCGAAACGAATGAGTACGATGAGAGGGCTCTCTCTACCATCGATTCCGGATAGTCT
+
==BB?C<9;CCCABBDDCBBBAABB<BBB@BBCCID?B@BCBBBCC@CC?C?BDCCCDDD0D?DDCBBBEFCDD>CB>>@@@0>D=B=AAA9@AA@DCCCCCCCC@D?AA>ABB@CBDDD@AACCCBBBCCC@FCCC@CBBBCCCC>@=A999:CCDCBBB@BBBCBC?CC?BBC>AABBB<B?><>CCCB3AB?BAAACDBBB>@>BCCD?A?BCCAA?@CBABBB?A?BBB=BBB?AAAAAACCCCAAAAAC>CB@AABBBBB@BAAABB@B?B?DDAA>>>
@ATNG8:00394:04711
GATGGTAGTACATGATAGACGACACCAGAAGATCAGGAAACTCTAGAAGAATTCAGATTTTTTAACACGAGAGTAAACGTAAAAAGAAGGTTTTACAAGACTCACGTTAACAATATTGCAGCAGTACGCACACAATCGAAGCGCAGTAAGGATGGCTAGTGTAACTAGCAAGAATACCACGAAAGCAAGAAAAAAGAAGTACGCTATTAACTATTAACGTACCTGTCTCTTCCGAAACGAATGAGTACGTGTGCGACGTGTCTCCTACCATCGATTCCGGATAGTCT
+
;;<>:><<<;<<<5555544599995455.55;955.55)5:99444.44.4.444455555#569556=<@9:99,55:4444$49397<<<0<<@?BBBBBB@>>4;800*000*/9//55;<<=@@>B@:;7;<;<?BBAABABB=A>B;<6;CBBBCCC@BBB@A@=@@?AA?;988??9877,333333#393888<88<B=?=>==BB?B@EBCBC@BCCCCCE@B;?>@6@00,00==@@A@@??998????@ABBB?CBB>AABBBE?E?B?>>==A?;
@ATNG8:00396:04683
GATGGTAGCAGACGTGACAGAGCGCCAGAAGATCAGGAACTCTAGAAGAATTCAGATTTTTAACACGAGAGTAAACGTAAAAAGAAGGTTTTACAAGACTCACGTTAACAATATTGCAGCAGTACGCACACAATCGAAGCGCAGTAAGGATGGCTAGTGTAACTAGCAAGAATACCACGAAAGCAAGAAAAAGAAGTACGCTATTAACTATTAACGTACCTGTCTCTTCCGAAACGAATGAGTACGATGAGAGAGCTCTCTCTACCATCGATTCCGGATAGTCT
+
;;@@>@BFCCCB@@?@?;>=BBBBCACCC@CBBA@@@D@CBCBBBC@CC@B?BBAAAEEE2A?BBBCBBA@???8?>@AAAB2BA=B>BBB:BBDABCCCCCBBB?C?CC@DCC>@@CCCBCCBBBCCCDBD@BB??>@CCBBBBB@C@C@@>@CCCCCCC?AAABBB?BC@CBC>@?BCC;A??9==<=<.?A?BBAABAABB:>:>>BD:>:=?BAA?ACAAABB>@>AAA<ADC@BBBBDBBBCAAACBBBBA>>=>888::7=;:;??=B=B<@>>>???
@ATNG8:00396:04724
GATGGTAGCGCACACATAGATACAGTACTCATTCGTTTCGGAAGAGACAGGTACGTTAATAGTTAATAGACGTACTTCTTTTTCTTTGTCTTTCTGTGGTATTCTTGCTAGTTACACTAGCCATCCTTACTGCGCTTCGATTGTGTGCGTACTGCTGCAATATTGTTAACGTGAGTCTTGTAAAACCTTCTTTTTACGTTTACTCTCGTGTTAAAAATCTGAATTCTTCTAGAGTTCCTGATCTTCTGGACGACGCGCACTGACACTACCATCGATTCCGGATAGTCT
+
//8:4:?A0;6BB=@BCAAABC;966655=55.40//(//)/)/777765.5>;;;9=7;;==./)/7/--7---;275655'555,///7;.///;<6:4403?9=::=BCBGCCCCCBB?BBB@C@CBBBBB;;7;ABB?BABBBBBBDDFCCCCBB@AAAACD@D@CCBBBCBBA>A;;;;.;>B<@@BBB2BBBCC>CAAAAA;;:B@DHFE5CAAAA<A@BB?<;;;;;@=@@CCCCBB?@@B@BB;;;ABBABBFEDDDCCCGAC;;;CB?B@B@BBCGCCC
@ATNG8:00352:04743
GATGGTAGTATCTGCACACTCTGTCCAGAAGATTAGGAACTCTAGAAGAATTCAGATTTTTAACACGAGAGTAAACGTAAAAAGAAGGTTTTACAAGACTCACGTTAACAATATTGCAGCAGTACGCACACAATCGAAGCGCAGTAAGGATGGCTAGTGTAACTAGCAAGAATACCACGAAAGCAAGAAAAAGAAGTACGCTATTAACTATTAACGTACCCTGTCTCTTCCGAAACGAATGAGTACACATCGTCGTGTCGTGCTAATCGATTCCGGATAGTCT
+
CBBD@CCBCCBBBCCDDABBCDDJCAFCC@ABB>ADAD?BBCCDCCACC@B@CBC@@@@@0@?AAADCCCB??>5;>88999'9;<;9887&33>6<CBBBBBBB?B?BB??CB<@;;;@@@@@AA@A@@>=7>CCC:=???@AAB<B;??B?BBCCCCCB>BBBBBB>AA>BBB>AA8992:>>;@@@@@2;;5;?@@>>>AA;A<AA<<8<:>CA===9<>=A?=?<A<AAD8?AB?BBBBBBBAAABBBBBBBBBBBBBBBB@AAABB?C?B?BBBB>>>
@ATNG8:00361:04774
GATGGTAGAGTACAGTGTAGTAGACCAGAAGATCAGGAACTCTAGAAGAATTCAGATTTTTAACACGAGAGTAAACGTAAAAAGAAGGTTTTACAAGACTCACGTTAACTATATTGCAGCAGTACGCACACAATCGAAGCGCAGTAAGGATGGCTAGTGTAACTAGCAAGAATACCACGAAAGCAAGAAAAAAGAAGTTACGCTATTAACTATTAACGTACCTGTCTCTTCCGAAACGAATGAGTACTATAGACTATCTGAGACTACCATCGATTCCGGATAGTCT
+
;;;;>ABBACBBABB;99=>BCCGE@CDIACCCECC@C@BABA@@A@BB9;8:@>==>=>,>:=@@?@=@?999,9<;:999$9<<=:@>=0<9916<695>=55269><<<<B=@@?=?>??@@??>?>??=@AAB<@?ACCB?@<?=@>?<?BBBBCCC?999BA>:??8;;;;;;:AA798:7:AAABA(896//*//9<@@@<@;<<;;596::???;?@@:;:A>A=AAD;A9839>>>@AABBCBCCAAAABBABBABBAA?B999AA?B?B?CCCB:::
@ATNG8:00363:04770
ATGGTAGGACGAGCGTCTGAGAGGTACTCATTCGTTTCGGAAGAGACAGGTACGTTAATAGTTAATAGCGTACTTCTTTTTCTTGCTTTCGTGGTATTCTTGCTAGTTACACTAGCCATCCTTACTGCGCTTCGATTGTGTGCGTACTGCTGCAATATTGTTAACGTGAGTCTTGTAAAACCTTCTTTTTACGTTTACTCTCGTGTTAAAAATCTGAATTCTTCTAGAGTTCCTGATCTTCTGGGCAGACTCTCACACGCCTACCATCGATTCCGGATAGTCT
+
334.444.4:849388::::==B?B@AAFBC?B;;;8;B@D@CCCCCCDADBBCGAE@CCDC@C?CCCCECCDD?DDDFG5BB>@@CC>DDCCACCF@BB>AA@BBC@CBBBCDBB@BBC@D@CCBB@@>@;>?@B6;:BBCCCCBBBBBCCCE@CBB?BC@C@CCCDCAAAC;@;;;;.;ADFEEJJJ5CBBBB;CBBABBBBBBADDID5BBB;;:;@CEA;;<DBCB@F@BB@@@C@CBCD>DECCCC@@@DCCBBB>BBD@@:::CC?B?B?BBBCB::
@ATNG8:00371:04759
GATGGTAGTAGTACACTAGTCATACCAGAAGATCAGGAACTCTAGAAGAATTCAGATTTTTAACACGAGAGTAAACGTAAAAAAGAAGGTTTTACAAGACTCACGTTAACAATATTGCAGCAGTACGCACACAATCGAAGCGCAGTAAGGATGGCTAGTGTAACTAGCAAGAATACCACGAAAGCAAGAAAAAGAAGTACGCTATTAACTATTAACGTACCTGTCTCTTCCGAAACGAATGAGTACTGTATCTATGTGTGCGCTACCATCGATTCCGGATAGTCT
+
38883::>AA?==><;;;=>=>>==9=<A?ABA@?A5;59995555.594949:9>>??@1@?AB>>CCC>@@=693444444#49496===2=>@:=??CCBBBC?A<;;:;CC@MCAABBBCCCBBCDCCD@BBAA?@@@@AAAA@CADCB@BCCCCCCC?BAABDA>AA=@@@:=?=<=5<;<9<<<<=,<@<A@BADF@@@=A:==@@3938AAAA@BCBCDCC?B?BCC>BCB?CBBAABBBDAAACA@BBCBAA@BB@BD===>A@A5;5;5:>;0000
@ATNG8:00378:04749
GATGGTTGTAGTACACTAGTCATACCAGAAGATCAGGAACTCTAGAAGAATTCAGATTTTTTAACACGAGAGTAAACGTAAAAAGAAGGTTTTTACAAGACTCACGTTAACAATATTGCAGCAGTACGCACACAATCGAAGCGCAGTAAGGATGGCTAGTGTAACTAGCAAGAATACCACGAAAGCAAGAAAAAAGAAGTACGCTATTTAACTATTTAACGTACCTGTCTCTTTCCGAAACGAATGAGTACACATCGTCGTGTCGTGCTACATCGATTTCCCGGATAGTCT
+
488;6:0;A@AAB@;@@@:;9?99;6;@@=@A@@@A;A5955555=8==8=8::??>ABAA'B4:955:::;433(3345=>>+=<6;.5555$5<<<>>BA@@<00-/7>:7?@B?CBA?ACCCCCAAABBBB@CBBC>AABDDBBB@C@CAA?ACCBBBBB??@@BBB@CF??>??A@@AA;?=?::;;;;;&;@<0//8::=878-87<=:=;1707>B:949<<;?78937;>BC>CCC574@@AACCBBBBB?BBBC@@@@000>>>?>@999+9@5?;;@;>000
@ATNG8:00382:04741
GATGGTAGGCGACATACATACGCGCCAGAAGATCAGGAACTCTAGAGAATTCAGATTTTTAACACGAGAGTAAACGTAAAAAGAAGGTTTTACAAGACTCACGTTAACAATATTGCAGCAGTACGCACACAATCGAAAGCGCAGTAAGGATGGCTAGTGTAACTAGCAAGAATACCACGAAAGCAAGAAAAAAGAAGTACGCTATTAACTATTAACGTACCTGTCTCTTCCGAAACGAATGAGTACCTCTCAGACGCTCGTCCTACCATCGATTCCGGATAGTCGT
+
3344.444.4:<A<>>@@@C;;:==;:>=9555955.556//77////5:1/55::::<(:69;9;<<666?@7=<<????+?@<?9=<<066;9>?==<<=55058>=7:::9<<@<ABBBBCCDCAAAA5<;;;;,:@:::A?@<A?C9999@B=B@?@?BBABCD=???BB?9<::;;2///3//////#/80788<;;4447=>;<:;299?<BBB@BAAA?::2929<=6<:98?;@@;BB>A@@C>?>><=<=?993:>>9:<778<4:4:088966///
@ATNG8:00394:04753
GATGGTAGTGTCATATGAGAGTGTGTACTCATTCGTTTCGGAAGAGACAGGTACGTTAATAGTTAATAGTCGTACTTCTTTTTTCTTGCTTTCTGTTGGTATTCTTGCTAGTTACACTAGCCATCCTTACTGCGCTTCGATTGTGTGCGTACTGCTGCAATATTGTTAACGTGAGTCTTGTAAACCTTCTTTTACGTTTACTCTCGTGTTAAAATCTGAATTCTTCTAGAGTTCCTGATCTTCTGGGTGTATCAGCGAGTATCTATCATCGATTCCGGATAGTCT
+
99@=69;;<<=56666<=?<<>>;;;;;;5545544;3;<9=:?<:=955.5599727)////7838<//////55.5;====%::54455)5544.4794/2783----695<?<66666.5@@2:4:@@BFDCC?CC;<7;CBBBB<;;FCDB@B00+000*/9)/)/=<:;;@<<7<444(43974999*4>;@@<??AACC::99=BAC9B@A9949?BB=BBACBBB=@=@BBBBB>B@@@;A@@@BCDBHBBBCDCCCCFCB;;;;;>B?B?B@@@;;;
@ATNG8:00352:04828
GATTAGTATAGAGCTCTATAGTACTCATTCGTTTCGGAAGAGACAGGTACGTTAATAGTTAATAGCGTACTTCTTTTTCTTGCTTTCGTGGTATTCTTGCTAGTTACACTAGCCATCCTTACTGCGCTTCGATTGTGTGCGTACTGCTGCAATATTGTTAACGTGAGTCTTGTAAACCTTCTTTTTACGTTTACTCTCGTGTTAAAAATCTGAATTCTTCTAGAGTTCCTGATCTTCTGGCGCGTATGTATGTCGCCTACCATCGATTCCGGATAGTCTT
+
@;@9CCBBBCBBBCCCDCBBBEDGBC;;;;CDD?CC@C@CDFECBB?AABBA<@=@BCC@C@CCCCBBBCC@CCCCC2AA=@@>?7?@BC@CCC@AA>??@ADE?BBBCBAAA>ABB?B?BABBBB>>=A@>><>AA=:;;A:;;AAA;;;==>>=??;?;>>A???B>=:=ADD;B=?:88888(8=<<@2;:9///<76919898)7;<<=:>=BB=??>B>==:>;?>>>;;5;=?=@@@A@>>>?@@@??>>::<<7<---7=,--,099,,---)
@ATNG8:00354:04813
GATGGTAGGTGCACATGAGTGTATCCAGAAGATCAGGAACTCTAGAAGAATTCAGATTTTTAACACGAGAGTAAACGTAAAAAGAAGGTTTTACAAGACTCACGTTAACAATATTGCAGCAGTACGCACACAATCGAAGCGCAGTAAGGATGGCTAGTGTAACTAGCAAGAATACCACGAAAGCAAGAAAAAGAAGTACGCTATTAACTATTAGCGTACCTGTCTCTTCCGAAACGAATGAGACCTCTCAGACGCTCGTCCTACCATCGTTTCCGGATAGTCT
+
BCCC@DDD?AABCCCCCCCCCBCBB@BBB?BCCCBB>B?ACDDDAA>BB=A?BBBBCDDD2D?BBBBBBBBFCD=BCCCCCC5CCAD@CCC<BCB>BBBBADBAB@B?BC@BCB?BA@@ADCDDCCCCCCDC?@@CC@@A@BB@@@=A=A@@?@BCBCCBB@CECCBB?BB?@AA988B@?9?88188899(9B?AAAACEBBB?B???;@<@BB?B;:6:>=;;;=5;5;>D6?;;6;:==>B8<;??BBB?===>>==;?==:=@@?AK:A;?;@BDB;;;
@ATNG8:00360:04818
GATGGTAGTGATACAGATCAGACACCAGAAGATCAGGAACTCTAGAAGAATTCAGATTTTTAACACGAGAGTAAACGTAAAAAGAAGGTTTTACAAGACTCACGTTAACAATATTGCAGCAGTACGCACACAATCGAAGCGCAGTAAGGATGGCTAGTGTAACTAGCAAGAATACCACGAAAGCAAGAAAAAGAAGTACGCTATTAACTATTAACGTACCTGTCTCTTCCGAAACGAATGAGTACCTCTCAGACGCTCGTCCTACCATCGATTCCGGATAGTCT
+
:<;<7@<@;;566===5;6>::;9<16B@<@@@>95.47;;<9:5>9BB9?=99733888'96;=>BAAB?9:9+9=@ACCC1CC=?5;;;*:@@=@CCCCDBCD@B>BC@C;;8;BB@A@BBBCBBBB;;;@BDCB@BECCC@@A=A?C;;9;BAACC@@=@A@C@B?AA?@BA<@B<<>7;;;8>@ABA3BE>AAAAAA???<;7:AAC7;7;;BBB@CBBABBB?B?BCC>CBB@BBBBBBD@BBBABBCCCBCB?@@=B@@<?888;;5;=B<@@@@@@>
@ATNG8:00367:04824
GATGGTAGTGTCATATGAGAGTGTGTACTCATTCGTTTCGGAAGAGACAGGTACGTTAATAGTTAATAGCGTACTTCTTTTTCTTGCTTTCGTGGTATTCTTGCTAGTTACACTAGCCATCCTTACTGCGCTTCGATTGTGTGCGTACTGCTGCAATATTGTTAACGTGAGTCTTGTAAAACCTTCTTTTTACGTTTACTCTCGTGTTAAAAATCTGAATTCTTCTAGAGTTCCTGATCTTCTGGCTCTCGTAGACAGATACACCATCGATTCCGGATAGTCT
+
//9:6;ACBBBBBA<BCBDECCDEDCC;;;BB?BCCD>CD?D?CCBBBCC@CAAAB?B;AB;;8;@FCBCDAAAB799CCC1CB:>9;;/;=>A<@?D>@B69;:@CC?CBBBBB@@;A;;5;?BBAAAC<<5;B;;9;CEDLCCCCBBBBBBBB=A@@?BB?C@BBCBBA@CE?B;;;;.;<A5;;;;;*;@BBC<C@@:;9@@@B=@@@B0AAA;;6:=BB?ABBIECC@C@CCBCCC@C;;5;;;@@C;;;BBBCCCCCBB>BB@@@D@CAGAECCCA;;
@ATNG8:00368:04816
GATGGTGTATATCGCGTCGCTATCCAGAAGATCAGGAACTCTAGAAGAATTCAGATTTTTACACGAGAGTAACGTAAAAAGAAGGTTTTACAAGACTCACGTTAACAATATTGCAGCAGTACGCACACAATCGAAGCGCAGTAAGGATGGCTAGTGTAACTAGCAAGAATACCACGAAAGCAAGAAAAAAGAAGTACGCTATTAACTATTAACGTACCTGTCTCTTCCGAAACGAATGAGTACTACTCTCAGAGACACACTACCATCGATTCCGGATAGTCT
+
:9::7444949:556@<=ABCCCI?BAB<@@@@BB?C@CBB@BBB>BBAE@BB;;;;;;*<9:??@@?=9:44349999(:<8=5;;;0;>>?BB::6>=>B:C;CC?BBF@BCCCCECCCCCCCBBBC@DCCD?ABBBBCCC?B?B;;7;?;;;;;:=AAACBD?BC>BA=>B;<:=17771377899%9<;;=8B@;<>A=A:;;::2;9;:@;;7;BAABBB=@;=>>9=@A>BBC?@?BBBBBBBBBBAABBB@>>>?B=A@??AB=A:>;>CDCBBB
@ATNG8:00369:04802
GATGGTAGTATATCGCGTCGCTATCCAGAAGATCAGGAACTCTAGAAGAATTCAGATTTTTAACACGAGAGTAAACGTAAAAAGAAGGTTTTACAAGACTCACGTTAACAATATTGCAGCAGTACGCACACAATCGAAGCGCAGTAAGGATGGCTAGTGTAACTAGCAAGAATACCACGAAAGCAAGAAAAAAGAAGTACGCTATTAACTATTAACGTACCTGTCTCTTCCGAAACGAATGAGTACTATAGACTATCTGAGACTACCATCGATTCCGGATAGTCT
+
99=D@CCCCB@@@@;;>=BCCBBCB=@<934449:=8=8=B@696>:BB?@=;==9=>>>,>4998455<<;;;3:::<<==+=C@C?CDD;DDD@BBCCBBBCC@C@BB?BDD@BBACCCCCCCBBBBCCC@CBBB>@?A@ABBA=B?B@@<@@@AACEC@AAACBBA?@<?BB=AABCA;>>=9?@@@@A(@C?AAAABA=88085;AAB<?;??@@@@BBBBCCF@C?BAA9@9:3:::?AAABCCCCBBBBCCCCAAACCCC?B@ABBB?B?B?CBBB?>>
@ATNG8:00373:04810
GATGGTAGAGAGAGCTCTCTCATCGTACTCATTCGTTTCGGAAGAGACAGGTTACGTTAATAGTTAATAGCGTACTTCTTTTTCTTGCTTTCGTGGTATTTCTTGCTTAGTTACACTAGCCATCCTTACTGCGCTTCGATTGTGTGCGTACTGCTGCAATATTGTTAACGTGAGTCTTGTAAAACCTTTCTTTTTACGTTTAACTCTTCGTGTTTAAAAATCTTGAATTCTTACTAGAGTTCCTGATCTTCTGGATATGATGACTCGTGCTACCATCGATTCCGGACTACGT
+
//6748@@>>00///979=>==>=<:;;9;;=166BB<>C@C@A?97799)/)////393::::7=05554:444;799:::)997:?@B<ACAB7:8;=587133339;;.338887663///5:5788.....28655/55577855558882222+222+22+2.55566667:055;;;.:055-55777)33<=>19,//5;5;;>777(8888(78:9@@;?<::78=??;;;A=A37587;;7///6;;669;9999;===>B>>>=@@@;:60603--,,,,,,
@ATNG8:00379:04827
GATGGTAGCTCGCTGATGTTATCTCCAGAAGATCAGGAACTCTAGAAGAATTCAGATTTTTAACACGAGAGTAAACGTAAAAAGAAGGTTTTACAAGACTCACGTTAACTATATTGCAGCAGTACGCACACAATCGAAGCGCAGTAAGGATGGCTAGTGTAACTAGCAAGAATACCACGAAAGCAAGAAAAAGAAGTACGCTATTAACTATTAACGTACCTGTCTCTTCCGAAACGAATGAGTACACACTCTCATATGACACCCATCGATTCCGGATAGTCT
+
999;@A?CCCBCCA@ADDD@CC@AA?@CGACBBCBB?C@BBEBBBD@BB?D@DD<;;BCC3C@BBBBCBAA??>7<=??AAA2BDAK@GDD;;<MACGCCCBC@@<@@ABBA@A@CBBBCCCCCCBBBBB@A>@@A@=AAA@@@00,0;;;?;???BABBC@BBBBB@<@C;>>?198;;;1;;=8=AAAA/AC=A>>????GD795;=::3:;>?CCC@CCBCBBB?B?BCD>CCC?BBB:99CDCBBBAAA@@=?B>??BF?CBBBBB?C?C?AAACCBB
@ATNG8:00389:04811
ATGTAGACGAGCGTCTGAGAGGTACTCATTCGTTTCGGAAGAGACAGGTACGTTAATAGTTAATAGCGTACTTCTTTTTCTTGCTTTCGTGGTATTCTTGCTAGTTACACTAGCCATCCTTATTGCGCTTCGATTGTGTGCGTACTGCTGCAATATTGTTAACGTGAGTCTTGTAAAACCTTCTTTTTACGTTTACTCTCGTGTTAAAAATCTGAATTCTTCTAGAGTTCCTGATCTTCTGGCGCGTATGTATGTCGCCTACCATCGATTCCGGATAGTCT
+
,,,,,,,--//34348444::7<<:595>5>:>>::C?C?@@BCBCD@CCBBB@C@CCDG?A?BCCCGAABD@BBEDD0;;6;>BC=BABC9;6@?BB9:;BCDG@CFEECCBB@BCC?B?BB;@>A?@=BBBB?BBBBDBBBDBBBABBCC@DAA?BD@D=@?DCCCCDF@DCBBB9B>B?BECCC5CDDCC>B::;@@BBAA=@@@@,@;;;B?B?BD@<;;BCBA?B@CBBBBC?BBEACCBBBBCFCBBBBBBD@DDD?B@@@BB?B?B?BABAB==
@ATNG8:00397:04816
ATGGTAGCACGAGTCACTCATATCCAGAAGATCAGGAACTCTAAGAAGAATTCAAGATTTTTTTATCATCGAGAGTAAAACGATTAAAAAAAGAAAGGGTTTTTTACAAAGACTTCACGTTTAAACAATATTGCAGCAGTACGCACACAATCGAAGCGCAGTAAGGATGGCTAGTGTAACTAGCAAGAATACCACGAAAAGCAAGAAAAAAGAAGTACGCTATTAACTATTAACGTACCTGTCTCTTCCGAAACGAATGAGTACTATGTAGAGCTCTATACTACCATCGATTCCGGATAGTCT
+
---(-5:>@@:666<<=9;84444.444.449945056;<;6616:7<<.5.//)////////"/9////444444444&44432888888#88808:(33333#3//:198//(///339(33(331733,388:==CCCDEDC;::@;@B@@=A:;;?@:95;@DCL@CCCCCCCC?AAABBB?8809==9>=::::+9>>;999999%:787947??CAA56128::5;5;=BDG@DCBBABA694:==6@A@?CCBCBCAAABBCCBBBBBCCAAA@@@@<@899:939393:AABB?@
@ATNG8:00398:04780
GATGTAGCAGACGTGACAGAGCGCCAGAAGATCAGGAACTCTAGAAGAATTCAGATTTTTTAACACGAGAGTAAACGTAAAAAGAAGGTTTTACAAGACTCACGTTAACAATATTGCAGCAGTACGCACACAATCGAAGCGCAGTAAGGATGGCTAGTGTAACTAGCAAGAATACCACGAAAAGCAAGAAAAAAGAAGTACGCTATTAACTATTAACGTACCTGTCTCTTCCGAAACGAATGAGTACGATGAGATCTCGTGTGCTACCATCGATTCCGGATAGTCT
+
=CAAABCCDCCCB@AACBBBCCCDACCCACCBBBC@C@BBCBBBB?BB@D???@9:9999%95?=;BBBCBBAB;A9:;@@@0:B<>.999-:BC=BAACBCD;;:;?BB?CBB@CBCDCBCCFFCCBBDCC@BBAB>ABDCCCAA?B?CBC@CCBCCAAA@CBCB??;::4999<@<9999*9>><9:9:9:%9><?A@A>>;?=18159>=1838BCDF@BCAA@@?:;9000,000+/>??BBABBBCCBCBB??;>>:9:@>>:??@@@A<A<A<AAAB898
@ATNG8:00351:04837
GATGGTAGATACTCGCTGATACACCCAGAAGATCAGGAACTCTAGAAGAATTCAGATTTTTAACACGAGAGTAAACGTAAAAAGAAGGTTTTACAAGACTCACGTTAACAATATTGCAGCAGTACGCACACAATCGAAGCGCAGTAAGGATGGCTAGTGTAACTAGCAAGAATACCACGAAAGCAAGAAAAAAGAAGTACGCTATTAACTATTAACGTACCTGTCTCTTCCGAAACGAATGAGTACTATAGACTATCTGAGACTACCATCGATTCCGGATAGTCT
+
55=>9=BBCBBBCFDDBCBBCFCCC=CDEABBBBDC@CABBC@@@D@DC>B?ACAABCFG3B=??BDBCBBBA@;?:;:>??0@A=>9BBB8BBB=@A::9BB::;9?CCABBB?CBCCCDGCICCCB@@@C@CCBB>@@CBBCCB@C@C@@=@;;;BAAA?ABBCCC?BC?AAC?BBBCC:>7718999::%9?8=?=AAAA@A=A;;;;C8=9;;@BC?BCCBBBC?C?BBC>D::399:==?@@AABCBBBBBBBBBBBBBBB@C???EE?B?B?BBBBBBB
@ATNG8:00360:04876
GATGGTAGTAGTACACTAGTCATACCAGAAGATCAGGAACTCTAGAAGAATTCAGAATTTTTAACATCGAGAGTAAACGATTAAAAAAGAAAGGGTTTTTACAAAGACTCACGTTTAAACAATATTGCAGCAGTACGCACACAATCGAAGCGCAGTAAGGATGGCTAGTGTAACTAGCAAGAATACCACGAAAGCAAGAAAAAGAAGTACGCTATTAACTATTAACGTACCTGTCTCTTCCGAATCGAATGAGTACACATCGTCGTGTCGTGCTACCATCGATTCCGGATAGTCT
+
////)//445=A<<<666<<>85443944.44444:49.55<655<965.57////)/;;;*<6;9:8:///8899,5-//)/6666$///(//(3;;;':///(/////66777(33(3717772888<?CBAAALBBC@A@@CCCC>BABA@@??8@<@;<7;ABBCCCC@???AAA=AB?AA@<@@999,7;;6;AABC3BC?B899A==CB=B====?;A;??BCD@DA@@@>?;?=@D?CBBB?BBBBCBCCBBCBBBCCCBBBA889??A;@AA>=A=B<C?CBBBBAA
@ATNG8:00362:04834
GATGGTAGAGTACAGTGTAGTAGACCAGAAGATCAGGAACTCTAGAAGAATTCAGATTTTTAACACGAGAGTAAACGTAAAAAGAAGGTTTTACAAGACTCACGTTAACAATATTGCAGCAGTACGCACACAATCGAAGCGCAGTAAGGATGGCTAGTGTAACTAGCAAGAATACCACGAAAGCAAGAAAAAGAAGTACGCTATTAACTATTAACGTACCTGTCTCTTCCGAAACAATGAGTACTACTCTCAGAGACACACTAATCGATTCCGGATAGTCT
+
BA?@<;=BDCBBBBBDDCCCCDCCC@C<;9:B@@@@=@@BDDEBBB@CC@C@CAA:::9:)9:@CBCCCBABCD>BBA@A??,?A=A5:::&9@>?DCCCBBB:;:;@BB>AAC?BAAABBBCABBCBCCCC@BBBBAECBABBBB@B@C;;8;AD@@@AA?CCBBCB???<?B@;>????8?><<9999:(:A;@AAAGC>===A<????4:3:9@@@?AA?ABBG@C?BBB=BB@BBCEBBBDCBAABBBB?@@BBCBAAA=DA@@@<@=A=888A888
@ATNG8:00363:04865
GATGGTAGGCGACATACATACGCGCCAGAAGATCAGGAACTCTAGAAGAATTCAGATTTTTAACACGAGAGTAAACGTAAAAAGAAGGTTTTACAAGACTCACGTTAACAATATTGCAGCAGTACACACACAATCGAAGCGCAGTAAGGATGGCTAGTGTAACTAGCAAGAATACCACGAAAGCAAGAAAAAGAAGTACGCTATTAACTATTAACGTACCTGTCTCTTCCGAAACGAATGAGTACGATGAGAGAGCTCTCTCTACCATCGATTCCGGATAGTCT
+
:;FD@BBC@DBBC@BABBDCGBDAA?@BE?CCCCCB9;9=CEDCCI?@A@B@BD@AACBC3CABBCCCBA;;;;0;@;;:::$9:5:.555&5@<6;A;@@CBBB@C?CC@BBB?BBCCCDAAA000?AAAC@CCCC<@@CDCB@A>A@CCGAGDBCBBBBACCBBCC@CB?AAB@BCCBE<@?A??????1?C?BBABBBBBB?B?BAAA@D?CBCCB?BBBBBAA>A?CCC>BBB?BBBBBCBBBAAABDBBBBAAABBCCDD?>788?@<A<@<@AAA===
@ATNG8:00370:04852
GATGGTAGTCTCAGATAGTCTATAGTACTCATTCGTTTCGGAAGAGACAGGTACGTTAATAGTTAATAGCGTACTTCTTTTTCTTGCTTTCGTGGTATTCTTGCTAGTTACACTAGCCATCCTTACTGCGCTTCGATTGTGTGCGTACTGCTGCAATATTGTTAACGTGAGTCTTGTAAAACCTTCTTTTTACGTTTACTCTCGTGTTAAAAATCTGAATTCTTCTAGAGTTCCTGATCTTCTGGTATGACTAGTGTACTACTACCATCGATTCCGGATAGTCT
+
49=><BBD?@AB>=<==B@<ADCGGCCCBA9;0:>??8?@;@<=BBA@AA;?A@@>;?=CBBB@C@CDCB===;;644444$4924:::1::;<8>>@:>@:;@@CCE@BBCDBBBB>@@C?B?CCCCCCBB?BCCC@CCCCCBAABBBCCBBBE?CBB@CCAD>AABCCDGCC@CCEEE=C@C?AAAAA0@CCCC>CBBAAAA@AA5;;;;*;@@@A?B@BH@BCCDCAB?A>ACCBBA?C@A?ACBBAA@BCBCCCCCDCCCC@CBBCCD?B?B@DEBBBBB
@ATNG8:00355:04924
GATGGTAGTAGTACACTAGTCATACCAGAAGATCAGGAACTCTAGAAGAATTCAGATTTTTAACACGAGAGTAAACGTAAAAAGAAGGTTTTACAAGACTCACGTTAACAATATTGCAGCAGTACGCACACAATCGAAGCGCAGTAAGGATGGCTAGTGTAACTAGCAAGAATACCACGAAAGCAAGAAAAAGAAGTACGCTATTAACTATTAACGTACCTGTCTCTTCCGAAACGAATGAGTACGTGTGACGTACGTGAGCTAATCGATTCCGGATAGTCT
+
BBBB@BABBBCBBCCCCCDCCC@@@?BBC?BBBBAA?B?CCDCCCCADD@C@BAB@@@@@,@?AABBCCAD@@@;@AAABBB5BC@C@BBB=BDHACABBECD@@=@?BB?BBE@BBBABBCCFCCBBBCCC?CBBB?BABBADBB?C@BBB?BDCCAACC?CCCAAA@BC?@@?>AA@@@9???:?BBBC3BB@C??>CDBA@:?<?A??5:7:>BBC@BBBBCBB?A=AAA=BCC?BBAABBBBBCAAADCCCCAAABCCAA>ABCAA?B<@<??=@888
@ATNG8:00359:04904
ATGGTAGTGTGTCTCTGAGAGTAGTACTCATTCGTTTCGGAAGAGACAGGTACGTTAATAGTTAATGGCGTACTTCTTTTTCTTGCTTTCGTGGTATTCTTGCCAGTTACACTAGCCATCCTTACTGCGCTTCGATTGTGTGCGTACTGCTGCAATATTGTTAACGTGAGTCTTGTAAAACCTTCTTTTTACGTTTACTCTCGTGTTAAAAATCTGAATTCTTCTAGAGTTCCTGATCTTCTGGCTCTCGTAGACAGATACTACCATCGATTCCGGATAGTCT
+
---(--8?B@@;9444555:;556<555<55.5;<<6=A;D?@ABCBCC@DCCCC@CADJCC@CACC@BBBABB=:::::*;C=AACC>CCCC=A;;6<F@DB?B;;:;CCCCCBB?AAA>A?AA@@CC?><>CBB?BBBCCCCBBABBCCBBB>CBB?@@@D@CBCBBCCCC=A::;:.:;?;ABBBB0BC@@A<ABBBCECDCCACCCC5CDBCC@A?AB@CCBCDBB?C?CCCBBB?@@A@CC;;;BBBCCCCBBBDCCCC?BBBCCD@C>B?CCCDAAA
@ATNG8:00360:04895
GATGGTAGTAGTACACTAGTCATACCAGAAGATCAGGAACTCTAGAAGAATTCAGATTTTTAACACGAGAGTAAACGTAAAAAGAAGGTTTTACAAGACTCACGTTAACAATATTGCAGCAGTACGCACACAATCGAAGCGCAGTAAGGATGGCTAGTGTAACTAGCAAGAATACCACGAAAGCAAGAAAAGAAGTACGCTATTAACTATTAACGTACCTGTCTCTTCCGAAACGAATGAGTACACTTCGTCGTGTCGTGCTACATCGATTCCGGATAGTCT
+
=>CF@CCAAAAA656;;<;<99:9:?B:<:<AA@AA>B@BBCJHHF@BB@B@BBC;;;;;*;<B>@BBAE@9:;0;<;;;;;*;B>C<@@@8ABB@CCDCCBA@@?B>BC?BBD@BBCCCCCFCCBBBBCBD=A;;;69B??@988=@8=44.44444=;:7;<<;;=733/333,339<<388828:::/::6888=<;;;<4:4:775;A5>>?@@<:54;:9:6::===7;:86;88334====5=8CBA<8;899888::<=;;::6A8>9==<><@;
@ATNG8:00367:04884
ATGGTAGGACGAGCGTCTGAGAGGTACTCATTCGTTTCGGAAGAGACAGGTACGTTTAATAGTTAATAGCGTAACTTCATTTTTCTTTGCTTTCGTGGTATTCTTGCTAGTTACACTAGCCATCCTTACTGCGCTTCGATTGTGTGCGTACTGCTGCAATATTGTTAACGTGAGTCTTGTAAAAACCTTCTTTTTACGTTTACTTCTCGTGTTAAAATCTGAATTCTTCTAGCAAGTTCCTGATCTTCTGGGCAGACTCTCACACGCCTACCATCGATTCCGGATAGTCT
+
/::5900)444448444;:444948444844.4444(4:.4.5:::<<;79555<<4<9=>==8<8<555<//)//2///999$//7.//5A25555.555.55.55555>49;;;;<<<266=:=9;;;69955.9555.555566===;;;=<:45.54439:5:5:>>=955994955555$56;.55:::$55=<>07/-(------/)///&/5555.5.595777///277)/)/::4568<;<@7===><<<;;;4439939::5:977<<17336;;;>@99
@ATNG8:00374:04887
GATGGTAGTGTGTCTCTGAGAGTAGTACTCATTCGTTTCGGAAGAGACAGGTACGTTAATAGTTAATAGCGTACTTCTTTTTCTTGCTTTCGTGGTATTCTTGCTAGTTACACTAGCCATCCTTACTGCGCTTCGATTGTGTGCGTACTGCTGCAATATTGTTAACGTGAGTCTTGTAAAACCTTCTTTTTACGTTTACTCTCGTGTTAAAAATCTGAATTCTTCTAGAGTTCCTGATCTTCTGGTCTACTACACTGTACTCTACCATCGATTCCGGATAGTCT
+
3333-48<?BAA;55545559;:55<55////)/9;;5;>:B9BDCBBCC@DDBAB>CADCCB@B?BBCCEBBCFACCCCC5CB@CBCD>CCCC@CBC@CC@BBCBBCAEECCCCAB?BCC@C?CCCCAAAC>BABB?BBCCCBBBCBCBCCCBB?BCC?BD@C=@ACCBBBBB@BAAAA7@>B;;;;;:.:DCCC=AAEBBCCCCB@CDCD5CA@AC@B?CD@BBBEEED@B?;;:CCC=A@B?AAACCCBCBCCCCCDDDCCC@B:::BB?B@D@DCCCC@@
@ATNG8:00380:04928
GATGGTAGAGACGTGACAGAGCGCCAGAAGATCAGGAACTCTAGAAGAATTCAGATTTTTTAACATCGAGAGTTAACTGATAAAAAAGAAAGGTTTTTACAAAGACTCACGTTAACAATATTGCAGCAGTACGCACACAATCGAAGCGCAGTAAGGATGGCTAGTGTAACTAGCAAGAATACCACGAAAGCAAGAAAAAGAAGTACGCTATTAACTATTAACGTACCTGTCTCTTCCGAAACGAATGAGTACGATGAGATCTCGTGTGCTACCATCGATTCCGGATAGTCT
+
3;88<?<@@>@/0///7779;<@B69999;@>@@@;@=>><00/<8<<6:300/0/////#/3////333337,3,3333339999$866(/)////$////(/9//38337274<<8;;>6;>@?BCCBBBCCCBAAC?AAAA?CCBBBBBB>@=@>>;?CCA>??B?AAB?7617?9>?A6:9AAE:@<<787778(8<7:655>?A@?=D=A>>=:=9<?CBB@BCBBCCC?C@DDD>CCC?ABCCBBBBBCBBBBBBBBBBBBBBBBC?BB>>@@>D;?;?ACCCAA
@ATNG8:00384:04897
ATGGTAGCACGAGTCACTCATATCCAGAAGATCAGGAACTCTAAGAAGAATTCAAGAATTTTTTAACATCAGAGAGTAAACGATTAAAAAAAGAAGGGTTTTTACAAGACTCACGTTTAACAATATTGCAGCAGTACGCACACAATCGAAGCGCAGTAAGGATGGCTAGTGTAACTAGCAAGAATACCACGAAAGCAAGAAAAAGAAGTACGCTATTAACTATTAAACGTACCTGTCTCTTCCGAAACGAATGAGTACTGCGTCTCACTCTCGCCTACCATCGATTCCGGATAGTCT
+
---(--44444465==;55444493944.444445.547;7//)/:4//)/355.44.4::::%<7<:88843338888(3333-333333"38,33(3999'333,3399333378)98;;175626998<BCA998AA=<=@6<?@?>@AA@9:9A>A>B9949DD?:99A?AABA?;5;=8<==188>AA9AAA<=====+8806:::AABBB;@;@>==088(7;AAB@BBBCBBC?B??@@;?@@?BCBBCBBA@@@@@@@BBBBCACC?BBA=@?::9A?B>B?BBBCC@?
@ATNG8:00386:04911
GATGGTAGTGCGTGAGAGAGAGACCCAGAAGATCAGGAACTCTAGAAGAATTCAGATTTTTAACACGAGAGTAAACGTAAAAAGAAGGTTTTACAAGACTCACGTTAACAATATTGCAGCAGTACGCACACAATCGAAGCGCAGTAAGGATGGCTAGTGTAACTAGCAAGAATACCACGAAAGCAAGAAAAAAGAAGTACGCTATTAACTATTAACGTACCTGTCTCTTCCGAAAAATGAGTACTATAGACTATCTGAGACTACCATCGATTCCGGATAGTCT
+
:BCC@CCAAAB@@@DGLCDC@A;<;)59@9CBCCAB?A?CBB@?@D?AA?A@CDBBBCCC3D?CABBCBBB889+9=>>>??0<C=A8BBA9BCC@CBBBCCCCC@B@BC@BCC?BBCCCCCCCCCCCCCCB@BBCD?CBABCAAA?B?A@@=@CAAAA;:7;BBBBC@BC@BBA=@@99927==;99::99%9?;?A@ACCCCF?@;::;;3;4;>BDB?<;:AA@?9>9<<<<<.>=>ABBBBBBCCB9:9BBB@AA???BB@A@@@AC<B=C=???>>>>
@ATNG8:00394:04896
ATGGTAGGACGAGCGTCTGAGAGGTACTCATTCGTTCGGAAGAGACAGGTACGTTAATAGTTAATAGCGTACTTCTTTTTCTTGCTTTCGTGGTATTCTTGCTAGTTACACTAGCCATCCTTACTGCGCTTCGATTGTGTGCGTACTGCTGCAATATTGTTAACGTGAGTCTTGTAAAACCTTCTTTTACGATTTACTCTCGTGTTAAAAAGTCTGAATTCTTCTAGAGTTCCTGATCTTCTGGGTCTACGCTCGTCGCGCTACCATCGATTCCGGATAGTCT
+
///)//3-44444;945:=<9::8<:>?A>>:>=?9::6:?CCCCCBB@CBBCC?A=ABBB?CGBBBECFDCE?BBBAB,9;249<@5ACCC@BCA;AA-00>@@@==000@???<CAA=@?@=000@@@0;;FC@DCDDCBAAC@@@BB@@@?BBB@AA>@@BABCA@A@A=@;;;;-;<D=:9::-:::99D9A@ABAC@BBB?@@@@169AA??<?=@@=????A@@;@>@BBBCC=A:;:49@@ACCCBCCCBBAA@A@A=AA??>A3949=A@@BCCB
@ATNG8:00353:04979
GATGGTAGCACACGAGATCTCATCGTCACTCATTCGTTTCGGAAGAGACAGGTACGTAATTAGTTAATAGCGTACTTCTTTTCTTAGCTTTGCTGTGGTATCTTGCTAGTTATCACTAGCCATCCTTACTGCGCTTCGATTGTGTGCGTACTGCTGCAATATTGTTACGTGAGTCTTGTAAAACCCTCTTTTACGTTTACTCTCGTGTTAAAATCTGAATTCTTCTAGAGTTCCTGATCTTCTGGTGCTGATTCTTGTATCACTACCATCGATTCCGGTATTA
+
3:<<9C;A:5555555<;955555444444:9>5@@<=3;95:4555:55/)/7:///7;689=6=39@;44:433-3333&448<<==?45/88--(----;5/0/=::893332228:455548398:2225516666267;>>@@AAAA@@?9<<9//-466*-/9879799;-2////&/9.///..&.4469.43...3359=0666'222262728865557>:84;4...39<4///498556//)/738:?::8>A@@7::?>63-34=*---,-
@ATNG8:00357:04966
GATGGTAGTGCGTGAGAGAGAGACCCAGAAGATCAGGAACTCTAGAAGAATTCAGATTTTTAACACGAGAGTAAACGTAAAAAGAAGGTTTTACAAGACTCACGTTAACAATATTCAGCAGTACGCACACAATCGAAGCGCAGTAAGGATGGCTAGTGTAACTAGCAAGAATACCACGAAAAGCAAGAAAAAAGAAGTACGCTATTAACTATTAACGTACCTGTCTCTTCCGAAACGAATGAGTACTATAGACTATCTGAGACTACCATCGATTCCGGATAGTCT
+
/77868;ECCBA;99AABCBBC;<;09BB9AAAA:979@CBCDDBB@CB?B?ABA9:99:.:<ABECCCBBBBB>BBBBCDC5CC@B@CDC;CCD@DBBBCCDCC@D@BB@BCC@DDCAABBCCCBBBBBD@DBBB?BBBBCCBB?B@CCC@CCCCBBBB?BBCBBB?BB?BBA;>>::::+:>=9::::::%:<;>A@ABBCBB<:77<>?1938BBBB@CGCCBBC@C>ABD>CBC?::9@ABBBBBBBBAAACCCD???DCDDAC999BB?B?D?CCBBB??
@ATNG8:00361:04934
GATGGTAGTGCGTGAGAGAGAGACCCAGAAGATCAGGAACTCTAGAAGAATTCAGATTTTTAACACGAGAGTAAAACGTAAAAAGAAGGTTTTACAAGACTCACGTTAACAATATTGCAGCAGTACGCACACAATCGAAGCGCAGTAAGGATGGCTAGTGTAACTAGCAAGAATACCACGAAAGCAAGAAAAAGAAGTACGCTATTAACTATTAACGTACCTGTCTCTTCCGAAACGAATGAGTACGAGAGAGCACACGTGTCTACCATCGATTCCGGATAGTCT
+
/6//+/;;B566555=;;9BB;;:9)5997>H<6666;4799///737717188333333$3599:;93333333&3344<>>+>>8<.444&59>499;:555::5<95505:=89;:AB@?@;AA>C>CDD@C;;;<@???AAAA?C?C;;8;@@@B=>C?A888=B?BB@BB=>744=?9;33,7;<<=.?D>?@BBBBBBA:7179//)/79:@AB>A@?>@@@>B?BBC>CBC?@??BBBBAAABB???CA@A::9?@@AA<A778876;9?8>>>:88;
@ATNG8:00376:04973
GATGGTAGCTCACGTACGTCACACGTACTCATTCGTTTCGGAAGAGACAGGTACGTTAATAGTTAATAGCGTACTTCTTTTTCTTGCTTTTCGTGGTATTCTTGCTAGTTACACTAGCCATCCTTACTGCGCTTCGATTGTGTGCGTACTGCTGCAATATTGTTAACGTGAGTCTTGTAAAACCTTCTTTTTACGTTTAACTCTCGTGTTAAAAATCTGTAATTCTTCTAGAGTTCCTGATCTTCTGGTAGAGCGTGCATATATCTACCATCGATTCCGGATAGTCT
+
3:;>?CCC?@;>944;555;:;;?DDBAAA;;7;DCC=CB=B=ABBBBBA?BDA@A?B9;;>C;?>;CC>C@@?A<99999)9A?BBCCD:D>==9BBB>B@>@==?0/,0>>=@A??<>BEAD?BB@BBB=>=A@??<@@@@@??;;;A@@>::;8;;;:>?1837=>@>>>??8:;@@@5@<A:==CCC/AA???6:6;>===???>;>?>>/>;;;::5:59:69AAA>992626.-,,,(---,23566555887555555;;;3778769498><?>>>88:
@ATNG8:00380:04946
GATGGTAGAGTACAGTGTAGTAGACCAGAAGATCAGGAACTCTAGAAGAATTCAGAATTTTTAACATCAGAGAGTAAACTGATTAAAAAAGAAGGTTTTACAGACTCACGTTAACAATATTGCAGCAGTACGCACACAATCGAAGCGCAGTAAGGATGGCTAGTGTAACTAGCAAGAATACCACGAAAGCAAGAAAAAGAAGTACGCTATTAACTATTAACGTACCTGTCTCTTCCGAAACGAATGAGTACACATCTTCGTGTCGTGCTACCATCGATTCCGGATAGTCT
+
/::;?AA?C@<<>;;;<<<<<<:6616;=9?E@@A@=B>4444444.447<8////)////$-06---/////338;133333-33333#3838(///&////::>999770349<1222+2222@ABBBBCBBA@AA>AABB?BCCBBBAA>A>BCD=AACB???E@BCBA>><>B:=>>;>=888159;4///..$.50....7:9996:69555/5/56B;;9;CC@@@D@B>BBB=BDD>@CBBBABCCBBBB?BBBBCDAA999AC>ABB>@@<@=B=>>>EDAA
@ATNG8:00384:04955
GATGGTAGTCTCAGATAGTCTATAGTACTCATTCGTTTCGGAAGAGACAGGTACGTTAATAGTTAATAGACGTACTTCTTCTTCTTGCTTTCGTGGTATTCTTGCTAGTTACACTAGCCATCCTTACTGCGCTTCGATTGTGTGCGTACTGCTGCAATATTGTTAACGTGAGTCTTGTAAAACCTTCTTTTTACGTTTACTCTCGTGTTAAAAATCTGAATTCTTCTAGAGTTCCTGATCTTCTGGGTGTATCAGCGAGTATCTACCATCGATTCCGGATAGTCT
+
388:8>>DCCCBBB@969966>>=@BA;?:9;2949<8@=9>8656;999455555.58=:;??@>>>0--5---:)//5//)44.4444)////)/::28:255;:::>AB???A@?<@A@?C@CCCC;:;C?BBBDFH=;;CDBBAA;;;A@@B?@@A?BC?B6::99?@BBB@BBBFE:C?B>;;;;;*;A@A@;ADCBCCGCDC<AAAA,@@@AB?B>BB=@@AAABB>B@BBBBBB?BBBB=A<;;BBBDHCFFCGCCCAA=A;;;AA>A>B?B<>AB00
@ATNG8:00385:04935
GATGGTAGGAGACACGTCGCACACGTACTCATTCGTTTCGGAAGAGACAGGTACGTTAATAGTTAATAGCGTACTTCTTTTTCTTGCTTTCGTGGTATTCTTGCTAGTTACACTAGCCATCCTTACTGCGCTTCGATTGTGTGCGTACTGCTGCAATATTGTTAACGTGAGTCTTGTAAAACCTTCTTTTTACGTTTACTCTCGTGTTAAAAATCTGAATTCTTCTAGAGTTCCTGATCTTCTGGGTCTACGCTCGTCGCGCTACCATCGATTCCGGATAGTCT
+
399<?BDC@BBBBCBBBDCCCCCCBA@@BBBB>BBBB;BB?B?AAABCBDACDCBB?B?BBBB@D?BABCCBAAA<@???>.<:5=797*3;<?:?>?=?C@AAABBB=A9:9CABB>ACD@E@B??@;;>>>B???<@@C>>>A>=<<?>999;69;:=AA;>;======B>>;>A@AA5@=B=@@@@A/@@>>=9>@@???@@>>:>@??/@;;;B=D;?><CAA@>>><><>??C>=8=???9@???AAAA@@?????>>>A<>>@::98<6;8;9;96//
@ATNG8:00398:04930
GATGGTAGCATCATGCATATCTCACCAGAAGATCAGGAACTCTAGAAGAATTCAGATTTTTAACACGAGAGTAAACGTAAAAAGAAGGTTTTACAAGACTCACGTTAACAATATTGCAGCAGTACGCACACAATCGAAGCGCAGTAAGGATGGCTAGTGTAACTAGCAAGAATACCACGAAAGCAAGAAAAAAGAAGTACGCTATTAACTATTAACGTACCTGTCTCTTCCGAAACGAATGAGTACCTCTCAGACGCTCGTCCTACCATCGATTCCGGATAGTCT
+
4==>?CCCBBBBBCBBBCCCCCCCC?BCDADDDCBB?B@DECCBBA?CD@C?AACCCCCC2C?ABAABCCB@@?6<=9;<;<*<@=?5;;;4;BB?BBBCIHKBB?B@DC@CCD=BABBBBBBFCCCCCC@@;@D:98;CCCCCCC@C@CCC@CBBBBBBC@CCCBCC@??<?AA=@A:::277788899:9%99;;A=BCBBBB?@:;;BA9=:=?B@A?ACBBBBB?C>A@@<AAA?BABDDBB?BAAAAACAAAAAAAA<AAA<?>==>>=B=A:ACAA>>?
@ATNG8:00358:04985
GATGGTAGGTGCACATGAGTGTATCCAGAAGATCAGGAACTCTAGAAGAATTCAGATTTTTAACACGAGAGTAAACGTAAAAAGAAGGTTTTACAAGACTCACGTTAACAATATTGCAGCAGTACGCACACAATCGAAGCGCAGTAAGGATGGCTAGTGTAACTAGCAAGAATACCACGAAAGCAAGAAAAAAGAAGTACGCTATTAACTATTAACGTACCTGTCTCTTCCGAAACGAATGAGTACTGCGTCTCACTCTCGCCTCCATCGATTCCGGATAGTCT
+
99?@@CAC@CBBBCBBBDCCBBCCB?BCC@CCCDBB>B?BBBBBBB?BD?C@CCCBBBBB5C@DEFBBBDCCCC>CB@@BBB0BA;@699:6:AA?BCCDECC@?=@@BB?BBC?CCCCDCCBBCCCCCBBDACCCC?A@CDDC@@?B@C@@?@CCCBBBB?BBCCBB>BA?BBB577777):::39:999:%:>??:7:BBABC>@>@BBC6;7;BHFH@CCCCCBB?B?BBB>BDD@CCBBAABBBBBCCBC@@?C@@@@?AD@CCCCCC@B@B@CCCDB;;
@ATNG8:00360:05009
GATGGAGCAGACGTGACAGAGCGCCAGAAGATCAGGAACTCTAGAAGAATTCAGATTTTTAACACGAGAGTAAACGTAAAAAGAAGGTTTTACAAGACTCACGTTAACAATATTGCAGCAGTACGCACACAATCGAAGCGCAGTAAGGATGGCTAGTGTAACTAGCAAGAATACCACGAAAGCAAGATAAAGAAGTACGCTATTAACTATTAACGTACCTGTCTCTTCCGAAACGAATGAGTACGTGTGCGACGTGTCTCCTACCATCGATTCCGGATAGTCT
+
=<<<9;;;;;<=<<<>B@AACBBF@BAB@B@ABA@<@>BBBBA@@?@EAF@B?@@AABB3B@CCAAABBCBBB>AABBCCC5@@=A4;;;.;BB?ABBAAACDD@CGDD?BBD@BBBBBCCCFDCDBBBBA=BBBB>A@@@AAAA>BAEBC@BC@@@BBB?CCB@?@ABB????=@@@@@9877<>>77717?<AB>88ABCC?C@BA@@5:6:AAAA?AA???>B?B?AAA<AAA>AAAAAAB???BBBBCCBBBB>>><A::5:888==5;6;;?@CCB??
@ATNG8:00374:05004
GATGGTAGGCGACATACATACGCGCCAGAAGATCAGGAACTCTAGAATCAGATTTTTAACACGAGAGTAAACGTAAAAAGAAGGTTTTACAAGACTCACGTTAACAATATTGCAGCAGTACGCACACAATCGAAGCGCAGTAAGGATGGCTAGTGTAACTAGCAAGAATACCACGAAAGCAAGAAAAAAGAAGTACGCTATTAACTATTAACGTACCTGTCTCTTCCGAAACGATGAGTACCTCTCAGACGCTCGTCCTACCATCGTTTTCCGGATAGTCT
+
:<@DACBB@C@@ACBBBCCCCDCCC<AAC?CECCCC?C@DBCBCCC?CCCCBBBBB3B@CCCCBBBBAAA<AABBBCD5CC?B=AAA7ACC@CBBBCAA;:6;<@B?CCB@CCCBCCCCCDCCCABBB?CCCD<@@BBBB@A>B@BBC?CCCAAACC?CCC>>>@BB=99:3:9:::,7;;9?@@ABB)AD??878@@A@@<?<?A??<?<?CCCB?BBBBBCC?B?A@@<ABBBBBBBCC?AAAAA@@@B888A@@<???;><<8999+:<A?ECCCAAA
@ATNG8:00376:04990
GTTGGTAGATATATGCACGCTCTACCAGAAGATCAGGAACTCTAGAAGAATTCAGATTTTTAACACGAGAGTAAACGTAAAAAGAAGGTTTTACAAGACTCACGTTAACAATATTGCAGCAGTACGCACACAATCGAAGCGCAGTAAGTATGGCTAGTGTAACTAGCAAGAATACCACGAAAGCAAGAAAAAAGAAGTACGCTATTAACTATTAACGTACCTGTCTCTTCCGAAACGAATGAGTACACACTCTCATATGACACTACCATCGATTCCGGATAGTCT
+
9=?C@BCBCCCBBBBBB@696;<<@?BBBAAABCDC?B@BBBBBCA=AA=?<?DDAABBB3A@CBAAAC===>>8>CCCDCD5CC?A:@AA7@DF?B;<;CAB;;6;?CB@DCC@CDBBBCCCCCCCDDDAD@DCCC?BB@@@@@@<@BB;;8<B@@@B@@=@AAABB?AB@AA@>AA99927>><889999%9?;A:9:BBBA><><@@@A<A=>>CBB@BCBCBBB?A?AAA;???8::BBBCBBBBAAB???:99A??@BBBB>AAAA@?;@;?;?ABA???
@ATNG8:00381:05010
GATGGTAGGTGCACATGAGTGTATCCAGAAGATCAGGAACTCTAGAAGTATTCAGATTTTTAACACGAGAGTAAACGTAAAAAGAAGGTTTTTACAAGACTCACGTTAACAATATTGCAGCAGTACGCACACAATTGAAGCGCAGTAAGGATGGCTAGTGTAACTAGCAAGAATACCACGAAAGCAAGAAAAAAGAAGTACGCTATTAACTATTAACGTACCTGTCTCTTCCGAAACGAATGAGTACGATGAGATCTCGTGTGCTACCATCGATTCCGGATAGTCT
+
339:6;DF@CBCC<===BCCC@AAA7<;;=BA@CCB?D?BBDBBBD@CBBB@CCCDCCCF5CABBBBBCBC@@@;@A@AAAA2@A=A5;;::$98;6<@<<=BBBB?B@BB?BBB>A@CBCCAAACCDCCCBB@B799@BBBB@@AA=@<@??=?BBCDDAA>ACCCCB?BB@BBA287555(8::4888888%8>:>858A@?>A3837<?>5;7;@CCC@;;=BBCCAC@@@@;@CB>BBDCBBADCBBBAAAB>>>BBBAAABE>B>???@@B=B;@A@C@AA
@ATNG8:00385:05011
GATGGTAGTGCGTGAGAGAGAGACCCAGAAGATCAGGAACTCTAGAAGAATTCTGATTTTAACACGAGAGTAAACGTAAAAAGAAAGGTTTTACAAGACTCACGTTTAACAATTATTGCAGCAGTACGCACACAATCGAAGCGCAGTAAGGATGGCTAGTGTAACTAGCAAGAATACCACGAAAGCAAGAAAAAGAGTACGCTATTAACTATTAACGTACCTGTCTACTTCCGAAACGAATGAGTACTACTCTCAGAGACACACTCATCGATTCCGGATAGTCT
+
BACB@CEC;;5<555=BBBCBB;;;,9A>7=CCBCB@DALDCBB<<9<<5:38834444&48455<555;A;=7==<=>=;'333(3,333&3884;<<<=888>>7=996(/(..(.325255559>=>>???=@@>:6=88=@@>=:><>>B@BB9:8BCC@BB@?@@=9937=>/33777189848;;;;*//.35999;>>:>::;;?=@8===;;6;>A>888;:>:>>E9>BC?B@@@000;@@@@@@=???AAACCBBBBAA???<??C?BBBABB?
@ATNG8:00390:04985
GATAGGACGAGCGTCTGAGAGGTACTCATTCGTTTCGGAAGAGACAGGTACGTTAATAGTTAATAGCGTACTTCTTTTTTCTTTGCTTTCGTGGTATTCTTGCTAGTTACACTAGCCATCCTTACTGCGCTTCGATTGTGTGCGTACTGCTGCAATATTGTTAACGTGAGTCTTGTAAAAACCTTCTTTTTTACGTTTTACTCTCGTGTTTAAAAAATCTGAATTCTTCTAGAGTTCCTGATCTTCTGGTGTCGTCTATCATGTACTACCATCGATTCCGGATAGTCTA
+
86:/:49::<;:555>889CD@BBB@??D?BBCC>CC@D?BBBB;;;@BCBAA=@=@@AA@GFBA@AB0000*//////#///)49990;:997=6/)//)//99/5.5555999;7;44.47::<=<;;?<???B=:;99>>>>?@@???@::49@@:99456<8>@@@AAC@?>C@@@+>2615@@@@@&@@9;;;-;;00000////)/////#/4455.5.5;.445548;5;7<556=<7;;@:A;;9999:999::9>@@@>=8000/::6:<?094?;>00/
@ATNG8:00350:05039
GATGGTAGTACATGATAGACGACACCAGAAGATCAGGAACTCTAGAAGAATTCAGATTTTTAACACGAGAGTAAACGTAAAAAGAAGGTTTTACAAGACTCACGTTAACAATATTGCAGCAGTACGCACACAATCGAAGCGCAGTAAGGATGGCTAGTGTAACTAGCAAGAATACCACGAAAGCAAGAAAAAAGAAGTACGCTATTAACTATTAACGTACCTGTCTCTTCCGAAACGAATGAGTACGATGAGATCTCGTGTGCTACCATCGATTCCGGATAGTCT
+
399::?<CAAAB;;9;:>CDCA<;:@CCC@CA@ACC@CBDDBBB;:6;A>A?CBCCFDDF5A@ADFGCCCCCBB>BCBCCCC5CC?B?BDD;CBB?BDCCCBC:99;AGG@BBB?BCCCCBBBCCBBBCCCC@CCBB?BCCBBC@@=A?C<;:<BBCDECC@BBB@@@=AB?BCC7::@@=6===999:9::%99;=:49B=AA?:8:8:?@0000@DAC>CCBBBCB>A>;<<6;AA>ABBABBDBBBCBBAAA999?AAAABBB?B988:>:>;@;?>?BA@@
@ATNG8:00359:05066
GATGGTAGAGAGAGCTCTCTCATCGTACTCATTCGTTTCGGAAGAGACAGGTACGTTAATAGTTAATAGCGTACTTCTTTTTCTTGCTTTCGTGGTATTCTTGCTAGTTACACTAGCCATCCTTACTGCGCTTCGATTGTGTGCGTACTGCTGCAATATTGTTAACGTGAGTCTTGTAAAACCTTCTTTTTACGTTTACTCTCGTGTTAAAAATCTGAATTCTTACTAGAGTTCCTGATCTTCTGGTGTCTGATCTGTATCACTACCATCGATTCCGGATAGTCT
+
;<@A?@>@@A;<9==666====><<666;><A>BBMJ?CC?A=A@=99;9.55544.4495A>;@?A00/:::?A>BCCCC3B?8=89:(7=@A=A??<>A=@:97:>8>?>=??AB?ABA=A===>;;99949A992:@@@@AA;76=<=///713377//+/699=@99<<<89::<;+;/806<==>/?><;;0665///33-/(.555'5375957279-...8;6685:5>888;<<<==9///@::>B;;;AAB>=:://+/:::BA<C=A=A?>?A?@
@ATNG8:00361:05071
GATTAGTGTCAGTGCGCGTCGTCCAGAAGATCAGGAACTCTAGAAGAATTCAGATTTTTAACACGAGAGTAAACGTAAAAAGAAGGTTTTACAAGACTCACGTTAACAATATTGCAGCAGTACGCACACAATCGAAGCGCAGTAAGGATGGCTAGTGTAACTAGCAAGAATACCACGAAAGCAAGAAAAAGAAGTACGCTATTAACTATTAACGTACCTGTCTCTTCCGAAACGAATGAGTACGAGAGAGCACACGTGTCTACCATCGATTCCGGATAGTCT
+
:<A@CCCBAABCCCCBBCCCBCCACBB@BBBDAA?A@BBBBBAA?BB?B@CBCBEDGG2B>@?BBDBBBCCH=AA;;;;;*;C@B4;;;.;CE@CCCBBBCBB=@<@@<@BB?BBCBCCCCDDCCCCCCC@CB@?<@@@@AAAB>B?BBB@BCCCCC@@=@ABABB@BB?BBA9==9::,:>>;99999(:@>A??;?@?AC<B=CA==6:5:=BCC@CCCB@@@4:59@@;@CC=888@ABBBBBBBBBCBHDBCBC???;;6;=====:><A=AA????A
@ATNG8:00376:05061
GATGGTAGGTGCACATGAGTGTATCCAGAAGATCAGGAACTCTAGAAGAATTCAGATTTTTAACACGAGAGTAAACGTAAAAAGAAGGTTTTACAAGACTCACGTTAACAATATTGCAGCAGTACGCACACAATCGAAGCGCAGTAAGGATGGCTAGTGTAACTAGCAAGAATACCACGAAAGCAAGAAAAAAGAAGTACGCTATTAACTATTAACGTACCTGTCTCTTCCGAAACGAATGAGTACGATGAGATCTCGTGTGCTACCATCGATTCCGGATAGTCT
+
-5776<7<@CBBB<<665@@A;9;@=@AC?@@?CCC?C@CCCCCAA>@C?B@BBCCCDDD0C?CCBBCAAAGDF>CB99999*9D@CACDD;CCC?CCCAAABAA>A?CC?BBC?ABBBCBCCCCBCCCDBB>AA;:4;AABAA;;9<@CBC?CCCCCDBA?ACCBBB@??9??=399:::,7<<8878788%8<9?>@@BBBB@000/=;:)/*/>A@A0;;AA@?A7;6;AA<AAC@CCBCCBCBBBBBBBCC@@?BBAAABBB@B====>;>=A=A@@C;;:
@ATNG8:00383:05043
GATGGTAGGCGAGAGTGAGACGCAGTACTCATTCGTTTCGGAAGAGACAGGTACGTTAATAGTTAATAGCGTACTTCTTTTTCTTGCTTTCGTGGTATTCTTGCTAGTTACACTAGCCACCCTTACTGCGCTTCGATTGTGTGCGTACTGCTGCAATATTGTTAACGTGAGTCTTGTAAAACCTTCTTTTTACGTTTACTCTCGTGTTAAAAATCTGAATTCTTCTAGAGTTCCTGATCTTCTGGTGTCGTCTATCATGTACTAATCGATTCCGGATAGTCT
+
BDEC@DCC?CCCCCBBCCCCAABBBDECCCBC@CEEE?BB@B@CCDCCCC@CCCBB?B>AABC@C@DDCBBBCCB?BBBBB3AA;?88949BAD@CAA?AC<>>BCBB?BCCBBB@@=BCC>C<???@@===8<>>>:>?@>>>DB?>?BBC>==:=@G>BA:>;@AA??@BA?5:9=>>2<7;9<=<=<.;A@@@:@;<;DB><=>5::::)59;6:5>5>>:>@>?<<:4949878BB=@@@=AABAAA???@?@======@<@???A=D=A=BAA===A
@ATNG8:00387:05038
GATTAGTATAGAGCTCTACATAGTACTCATTCGTTTCGGAAGAGACAGGTACGTTAATAGTTAATAGCGTACTTCTTTTTCTTGCTTTCGTGGTATTCTTGCTAGTTACACTAGCCATCCTTACTGCGCTTCGATTGTGTGCGTACTGCTGCAATATTGTTAACGTGAGTCTTGTAAAACCTTCTTTTTACGTTTACTCTCGTGTTAAAATCTGAATTCTTCTAGAGTTCCTGATCTTCTGGGCTGCGCTGATATGCGCTACCATCGATTCCGGATAGTCT
+
BBB>AABBBDDCBACCCCCDCCCCCCCCCCACCCC<BB@D@DCABBBC@CCCBB@C@CBCC@B?DDBCCCB:A<BCCEC3BB>A999.9ADD?CA>9::,00:>>><?@B@AAAC?@?A<><>>???AAA=>>>?<===@>>>??>>>???AA:=::5;>:>;??@??>=;:5779<?2@;A;AAAAA/@@777.7/////899<0878'2889=6;47737999:99:96:>>?>A:::@@6=///;666=>:;;?====<9=>>?@A<A=B====A9:9
@ATNG8:00394:05049
GATGGTAGCTCGCTGATGATATCTCCAGAAGATCAGGAACTCTAGAAGAATTCAGATTTTTAACACGAGAGTAAACGTAAAAAGAAGGTTTTACAAGACTCACGTTAACAATATTGCAGCAGTACGCACACAATCGAAGCGCAGTAAGGATGGCTAGTGTAACTAGCAAGAATACCACGAAAGCAAGAAAAAGAAGTACGCTATTAACTATTAACGTACCTGTCTCTTCCGAAACGAATGAGTACTATAGACTATCTGAGACTACCATCGATTCCGGATAGTCT
+
;<BC?CACCCCDCCBBCCCCCBBBC@DCC?CCCCBB>A@CCCDDB@<@D@D@CBBBBBBB2A>@CCCBBBC>=<7<?@BCCC5CC@C6;;;6;CCADBBCDDD994;=AA?BEE@BBBCBCCCCCCCBBBBB@DDCC>AA@AABBB>C@CAA>ABCCCCCC?AAACCC@BB?AA@499???5???;>@@@A2AC@D???CCDA@;?<??@@:><>ACCC@CCAAAA@=@=@AA=ABB????BBBDCCCCCCAAACCCDAAACDCC?C@@@AC?C<A<BCCC987
@ATNG8:00354:05086
GATGGTAGGCGTGTGAGAGTCTGCCCAGAAGATCAGGAACTCTAGAAGAATTCAGATTTTTAACACGAGAGTAAACGTAAAAAGAAGGTTTTAACAAGATCTCACGTTAACAATATTTGATAGCAGTACGCACACAATCGAAGCGCAGTAAGGATGGCTAGTGTAACTAGCAAGAATACCACGAAAGCAAGAAAAAGAAGTACGACTATTAACTATTAACGTACCTGTCTCTTCCGAACGAATGAGTAACTGCGTCTCACTCTCGCCTACATCGATTCCGGATAGTCT
+
33::5<CC=AA:9:BCBBB@?@;<;)4<<=@C::;B?B=AACB@ABAAA?@?BC@;;;;;*;=A@@??:??<BB6B<A?:::)0///;>>>,0)//)///3;7;86:063//)-756'-...695566//..798825;;77685=>>//-/7<<A?A998?<=<8;;8;77.3A;;>>;=@BDD=B9939=>==,:818;::???>>?181////)/)/7--/39//-667(/(.32577,3966//(////8933488889=;;277>9888@@<@=C?CBBBBAA
@ATNG8:00354:05099
GATTAGTATAGAGCTCTACATAGTACTCATTCGTTTCGGAAGAGACAGGTACGTTAATAGTTAATAGCGTACTTCTTTTTCTTGCTTTCGTGGTATTCTTGCTAGTTACACTAGCCATCCTTACTGCGCTTCGATTGTGTGCGTACTGCTGCAATATTGTTAACGTGAGTCTTGTAAAACCTTCTTTTTACGTTTACTCTCGTGTTAAAAATCTGAATTCTTCTAGAGTTCCTGATCTTCTGGTGAGATATGCATGATGCTACCATCGATTCCGGATAGTCT
+
BBB>AABBBBBBCCCCCCCCCCCCCBBCAA?ACEF>CC?C@CCCBCBC@CCCBB?B@CCCD?B?AABAABDBB?BAAA@2@@8????7?CCC?ACC@BB599?A??<?CBDCBCB;:8A;A;AA@>??@@;AAAA7::>>:9:>A===@@???;====>?;><>>AAABB;;7:??AA5C=B:88888(8=677.69:///;87;5<:<<*89>>C;A5;;7=BAA;;;<?=@@=966-//>7<=<@AAA>>>@@@@>>>@@A8::;>?A;@<<7<;///<:
@ATNG8:00369:05086
GATGGTAGTACATGATAGACGACACCAGAAGATCAGGAACTCTAGAAGAATTCAGATTTTTAACACGAGAGTAAACGTAAAAAGAAGGTTTTACAAGACTCACGTTAACAATATTGCAGCAGTACGCACACAATCGAAGCGCAGTAAGGATGGCTAGTGTAACTAGCAAGAATACCACGAAAGCAAGAAAAAGAAGTACGCTATTAACTATTAACGTACCTGTCTCTTCCGAAACGAATGAGTACTGCGTCTCACTCTCGCCTACCATCGATTCCGGATAGTCT
+
49<>@BCBCBBCCCCCBBBBBBBBA;C=B?=C@<A<<@AABB=ACC@DB?A?@@:?@@@A0@>BBCBCCCCCB@8AB99:::*;@<==@BB2BED@CBBCDBB997;@AA@BDD@BBACCCCABBCBBBBBB@CCBC?BBBCDBBB?B?EAB@BCDDCCCC?AAAABB@CC@BBB>AABB?9A?>;>BBBB3BB?BA@@CCCCC>B?BBBB=A>ADCCC@CCCCCCC?B@BCC=BBB?BBCCBBB@@A@AACCBBCC@@@D@CCC@BBACCC@C?C?CBCC999
@ATNG8:00373:05113
GATGGTAGCTATACGTATATCTATGTACTCATTCGTTTCGGAAGAGACAGGTACGTTAATAGTTAATAGCGTACTTCTTTTTCTGCTTTCGTGGTATTCTTGCTAGTTACACTAGCCATCCTTACTGCGCTTCGATTGTGTGCGTACTGCTGCAATATTGTTAACGTGAGTCTTGTAAAACCTTCTTTTTACGTTTACTCTCGTGTTTAAAAATCTGAATTCTTACTAGAGTTCCTGATCTTCTGGCTCTCGTAGACAGATACTACCATCGATTCCGGATAGTCT
+
33:;8<CCCCBCC;96>=<@B=<//////:7945599,5<49.655:;5516777<)0)/:::7;//6=<<=;33-33333$388333(3;44.43:28=9??==>>,////888848<<2848=<@82294;:77077589::;=<=66////(///36:07-2:;9558;>7:////&.(/(.3333'33333,535...77788-5555(7797715177159777966273768=874988389///;<>///=>::9??>A7::<<<=9>5;5;A@@@E>
@ATNG8:00378:05093
ATGGTAGTGTGTCTCTGAGAGTAGTACTCATTCGTTTCGGAAGAGACAGGTACGTTAATAGTTAATAGCGTACTTCTTTTTCTTGCTTTCGTGGTATTCTTGCTAGTTACACTAGCCATCCTTACTGCGCTTCGATTGTGTGCGTACTGCTGCAATATTGTTAACGTGAGTCTTGTAAAACCTTCTTTTTACGTTTACTCTCGTGTTAAAAATCTGAATTCTTCTAGAGTTCCTGATCTTCTGGCTCTCGTAGACAGATACTACCATCGATTCCGGATAGTCT
+
333-4388?<A9444455555555>55////)/99;5;>:>:==BBBFC@BBBCC@CACCCE@B@BBBBC;;:C@CCDCC0A@<?@@D=BB@>:>>@;?C=;;;BBB@DCCCFCBBABCC@D@CCCBBB:;8:@CC>BACCCBBBCBBCDBBBC@D@@?@E@C@CCBBBCCCC?CBDDD;C@C?@@@@@0@ABCF=A@@ACBBBCD@CDCC5B;;;C@C@CFAAA@AB@@=@?ABABBB>CBCACBBBCCBBCCBDCCCCDDDC@BBBCCD@C@C@CCBCB;;
@ATNG8:00407:04480
GATGGTAGTATCTGTCTACGAGAGCCAGAAGATCAGGAACTCTAGAAGAATTCAGATTTTTAACACGAGAGTAAACGTAAAAAGAAGGTTTTACAAGACTCACGTTAACAATATTGCAGCAGTACGCACACAATCGAAGCGCAGTAAGGATGGCTAGTGTAACTAGCAAGAATACCACGAAAGCAAGAAAAAAGAAGTACGCTATTAACTATTAACGTACCTGTCTCTTCCGAAACGAATGAGTACTGCGTCTCACTCTCGCCTACCATCGAATCACGAAAGTCT
+
BBCB?BCBB9<6;@DBBBCCCCCICBCCC?BCCDCC?B?BCCDCCA?BB?B@CCA89999)9=ABCBBBBBBBE=A@;;;;;*;C?C@CCC<CDC@CABAACCBB@B@BB?BBB?BBBBBBCCCCBAABBBA?AC@@>ACCEDCCC?B@B@@>ADCCCCDB?BBBBBB?BB@AAA;??999+9>@;9:9999%9>;=?=?BB??B;?;>AAB=B=?;AAC@BAAABAA>A@BAA=BAA=BAABBBCCBAA@@@AAAABBBCB@BBC@B:99?<?ACBBBC>BCCB
@ATNG8:00419:04497
GATGGTAGCACACGAGATCTCATCGTACTCATTCGTTTCGGAAGAGACAGGTACGTTAATAGTTAATAGCGTACTTCTTTTTCTTGCTTTCGTGGTATTCTTGCTAGTTACACTAGCCATCCTTACTGCGCTTCGATTGTGTGCGTACTGCTGCAATATTGTTAACGTGAGGTCTTGTAAAACCTTCTTTTTACGTTTACTCTCGTGTTAAAAATCTGAATTCTTCTAGAGTTCCTGATCTTCTGGTATACACACTCGCTCGCTACATCGATTCCGGATAGTCT
+
8BCF@CCBBBBBBBCCCDCBBIBBABBBDB@@=@AAB8BB>B?BCCDFBB?BCCCB?B?BBCC@D?BBBCCBBCB??????1>A=D@@@<@BBB?BDC@BB<98:BAA>BBBBBBBB?BAD?C>BBBBB@;;8<@A@8;<??>>>>@@>;;<><>;>@>=BB:<:>A@@>>:>AA<A@@@@6@;>8:9999):=<==1988///988=;@DEG/A889A=B;?>;A@@@A>>:><@ABBAA8==A=AA@>??@@@@@A???AAAAA><=?=C:@:@<AAAAAAA
@ATNG8:00420:04500
GATGGTAGTATATCGCGTCGCTATCCAGAAGATCAGGAACTCTAGAAGAATTCAGATTTTTTAACACGAGAGTAAACGTAAAAAGAAGGTTTTACAAGACTCACGTTAACAATATTGCAGCAGTACGCACACAATCGAAGCGCAGTAAGGATGGCTAGTGTAACTAGCAAGAATACCACGAAAGCAAGAAAAAAGAAGTACGCTATTAACTATTAACGTACCTGTCTCTTCCGAAACGAATGAGTACTATAGACTATCTGAGACTACCATCGATTCCGAATAGTCT
+
48@<8<BC;;9>??ACCCCCBCCCC>AAB865=AA@:@?=>>00/<8:888300///0000#/)/88<<<;:::>5<?ABAAA0;:669=>?2==><>CCCCCCBB?A=@C>ABA7<<A;;;::BBBABB@@@=@BAB>A<;:CCCB@C@CAA>@AABBBCC>AABAAA??;7:=9+/-==:48-/*/:>>@@&@=7383?<577>051266;4><>?CCC>AACBBBB?B>AAD9@??297;798=><?>>=??@69988AAB789?B?>>BC@C?AA?A@@000
@ATNG8:00423:04527
AGAGTGGTCATATGAGAGTGTGTACTCATTCGTTTCGGAAGAGACAGGTACGGTTAATAGTTAATAGCGTACTTCTTTTCTTGTCTTTCTGTGGTATTCTTGCTAGTTACACTAGCCATCCTTACTGCGCTTCGATTGTGTGCGTACTGCTGCAATATTGTTAACGTGAGTCTTGTAAAACCTTCTTTTTACGTTTACTCTCGTGTTAAAAATCTGAATTCTTCTAGAGTTCCTGATCTTCTGGTCTACTACACTGTACTCTACCATCGATTCCGGATAGTCT
+
////44.4///////<<=:9770///:/3-388:(44.4.49:<=?@*////)/272///5.5.5<<<6666<75555&55.59444)4444:055:5:944444468==?@C>>B>BCC@C@GCCI;=<C@BDEI=<;;;C@AAAAACCC;;;?CA@?@A@D<@:::AABAD=?;;;;*:<C>BCBBB5BBBCC6:;B;;;CAAA@CDED5C<;;C?C?AC?AAABDAB>B?AAACBB?BA@<@CCBBCGHCBCBABACCCBB@BAACBB>B?B@BAAA000
@ATNG8:00434:04503
GATGGTAGTGTGTCTCTGAGAGGTAGTCTCATTCGTTTCGGAAGAGACAGGTACGTTAATAGTTAATAGCGTACTTCTTTTTCTTGCTTTCGTGGTATTCTTGCTAGTTACACTAGCCATCCTTACTGCGCTTCGATTGTGTGCGTACTGCTGCAATATTGTTAACGTGAGTCTTGTAAAACCTTCTTTTTACGTTTACTCTCGTGTTAAAAATCTGAATTCTTCTAGAGTTCCTGATCTTCTGGGTCTCTCTCTCACGCACTACCATCGATTCCGGATAGTCT
+
////)//9<AAA:5555599;<8;;;999=9:09;?<<=A?B@CBBBCCD@CCCCC@C@CCCC@B?BBCBCCCDD@CCCCC3A@<@BBC>CDDD@CCCAIC?BBAFCC@CCCCCCCC@CCC@C@DBB@@B9989@AD?CCCCCCCCCBBBCBBBC?BBA?BD@E?AABCCCCFDAD@@@@7@=B=BBCCC5CCBBB<B;;;AABBBB?BBBB0B;;<C@C?@@=@ABBBBB@D@BBCBBB?BBBC=CBCBDCCCBBBABBBAABB@AABCCC@C?C?CCCDCBB
@ATNG8:00435:04510
ATGGTAGCTCTGCTCTGACTCTCGTACTCATTCTGTTTCGGAAGAGACAGGTACGTTAATAGTTAATAGCGTACTTCTTTTTCTTGCTTTCGTGGTATTCTTGCTAGTTACACTAGCCATCCTTACCGCGCTTCGATTGTGTGCGTACTGCTGCAATATTGTTAACGTGAGTCTTGTAAAACCTTCTTTTTACGTTTACTCTCGTGTTAAAAATCTGAATTCTTCTAGAGTTCCTGATCTTCTGGGTCTACGCTCGTCGCGCTACCATCGATTCCGGATAGTCT
+
///)/788955545>A;5595556555<9//)///::3996:+55::;::68A@=?>B544=B8B?CBBB?:74<6:::::+:;69888189<<7<<>:>>466BBBCADCCDBCBC@BCC@C?CC?BB;;;?@A@C@CCBBCCDDBAAACCCBC?CCCADCAL@BA@ABAA@C@CCCCC9C?D?BBCCD2CCBBB;A@BAB@@;;;<@@@@,@;;;:6:;@C>;;;AA@A?B?BBBBBB?BCCC=AAAACCC;<;BBBBCFCCC9::?ABB?C?B?BCBCB@@
@ATNG8:00436:04480
ATGGTAGTGTCATATGAGAGTGTGTATCATTCGTTTCGGAAGAGACAGTACGTTAATAGTTAATAGTACGTACTTCTTTTTCTTGTCTTTCTGTGGTATTCTTGCTAGTTACACTAGCCATCCTTACTGCGCTTCGATTGTGTGCGTACTGCTGCAATATTGTTAACGTGAGTCTTGTAAAACCTTCTTTTTACGTTTACTCTCGTGTTAAAAATCTGAATTCTTCTAGAGTTCCTGATCTTCTTGTCTACTACACTGTACTCTACCATCGATTCCGGATAGTCT
+
///)//48<:56;;;<<;9999555::<5504;;;3;;-4.48///-------05(//<>7808:.---667/5.55555$55.55<<<4;665=5:;<7<<5555??A?CCCCCCAB?CBB?CACDCCCCCC?BBCC@BCABBBCBBBBBC:;;A=ABEACD@C@BCAAACBCE@CBBBB:B?B<A@BBA0AA;;;6;@??AA;;;A?BBCC2BBB;;8;?AB>CCCBBBC@B@CDCBBB?AB@GBCBCBBBBCCBCCDCBCBBB>B;;;CC?B@B@CAAAC;<
@ATNG8:00446:04498
GATGGTAGAGAGAGCTCTCTCATCGTACTCATTCGTTCGGAAGAGACAGGTACGTTAATAGTTAATAGCGTACTTCTTTTTCTTGCTTCGTGGTATTCTTGCTAGTTACACTAGCCATCCTTACTGCGCTTCGATTGTGTGCGTACTGCTGCAATATTGTTAATCGTGAGTCTTGTAAAACCTTCTTTTTACGTTTACTCTCGTGTTAAAAATCTTGAATTCTTCTAGAGTTCCTGATCTTCTGGCGCGTATGTATGTCGCCTACCATGATTCCGGATAGTCT
+
:>:;0588@A;::?:;?;BBB>CCB;69=ABB?BDB@II@B@BBB@@:;4:@@AA?B>BA@@7?9>BFBBBA<A9BAAB<17638//)/75939//)/;3////8939>:8<<AB?>@?@F>==?>>;;;=>@;;388>===>;;;===>8885;:67<=17+//6699;==<06/666-66<)/////'/:98:*/6:77799::-////'///(/6265;957@>>>>@9?7===@@@;?==8=;;;@A@==;;;;AA=6999///@==9=1;6;<77797
@ATNG8:00404:04536
ATGGTAGGCGAGAGTGAGACTCAGTACTCATTCGTTTCGGAATGAGACAGGTACTTTAATAGTTAATAGCGTACTTCTTTTTCTTGCTTTCGTGGTATTCTTGCTAGTTACACTAGCCATCCTTACTGCGCTTCGATTGTGTGCGTACTGCTGCAATATTGTTAACGTGAGTCTTGTAAAACCTTCTTTTTACGTTTACTCTCGTGTTAAAAATCTGAATTCTTCTAGAGTTCCTGATCTTCTGGCGCTCTGTCACGTCTGCTACCATCGATTCCGGATAGTCT
+
///)//0)/8/0/7799<=9955566>=A@B<;00=5=>)0)//--55//)/7///)/)/5<>:=8=ACCCCCBB?BCDCC2BBAFBBB>ABAA?BBB@CE?@@ADFG@CCC:9;BD@DBB@C@CCC@@AAA@CCCB>BBCCBBB>>>BBB@A@@=@AA?BB?B?BBBCB@BCD=A9999+8:>9=>@@@/?A<==7=@??>>=<8818>>>/?889A=A=AA;??@C>>><A<???AAA7::<:>>>>>A@??AABA@????AA8;:>>BD;?9?<AA@@@==
@ATNG8:00415:04575
GATGGTAGCGCACACATAGATACAGTACTCATTCGTTTCGGAAGAGACAGGTACGTTAATAGTTAATAGCGTACTTCTTTTTCTTGCTTTCGTGGTATTCTTGCTAGTTACACTAGCCATCCTTACTGCGCTTCGATTGTGTGCGTACTGCTGCAATATTGTTAACGTGAGTCTTGTAAAACCTTCTTTTTACGTTTACTCTCGTGTTAAAAATCTGAATTCTTCTAGAGTTCCTGATCTTCTGGCTCTCGTAGACAGATACTACCATCGTCATCCAGAAGTCT
+
BBBC@DB@@@ECCCCC@A@CCCCCDEGECCBB?A>>?;@B@F@CEEDDDD=BCCCC@D@CCCC?E@CCDCCBCCC@@@@@@0?B>@?@@:>@@DADCC@EJ@AAADDD@CCCCCCCB@CCC?C?CECBCBBB>ABCC?ECDCAABBDCCCCBCBB?CCC@BC@B@BBCCCDCDC?B::;;.;>C=BBBBB2BCCCC=AACDCCCCAA5;;;;*;AABDACACD@BBBCCCC@C@BCCCBB?BBCACCCCBDBBCCCBBBDDDCBB?BBCCCDDAA=BCF?CB@@
@ATNG8:00417:04579
GATGGTAGTGTCAGTGCGCGTCGTCCAGAAGATCAGGAACTCTAGAAGAATTCAGATTTTTAACACGAGAGTAAACGTAAAAAGAAGGTTTTACAAGACTCACGTTAACAATATTGCAGCAGTACGCACACAATCGAAGCGCAGTAAGGATGGCTAGTGTAACTAGCAAGAATACCACGAAAGCAAGAAAAAGAAGTACGCTATTAACTATTAACGTACCTGTCTCTTCCGAAACGAATGAGTACTATAGACTATCTGAGACTACCATCGATTCCGGATAGTCT
+
34<<9BBBBCDBBBBB@?@CBA;CD=@BC?A@;;:A:?:>>@::;;:==8@<9:995D>>+=6>><>=<<;99903349999(4505?CCC9CCCACCCDCCCBB>A?BA>BCC@CCCABBCDDDCCCBAAD????C?BABBBBBB?B@CAB>BBCCCCCA?BCCBAA>AD@BBB>AABBB:??A?AAAAB3BB@BBBBB@A=<686:?AA7;7;<AAA?BCAAABA=@=:::5:@B;:99???BBBBBBBBBB@BCB@@?CCCC?B999CD?C?C?BBBC>88
@ATNG8:00420:04542
GATGGTAGACACGAGATCTCATCGTACTCATTCGTTTCGGAAGAGACAGGTACGTTAATAGTTAATAGCGTACTTCTTTTTCTTGCTTTTCGTGGTATTCTTGCTAGTTACACTAGCCATCCTTACTGCGCTTCGATTGTGTGCGTACTGCTGCAATATTGTTAACGTGAGTCTTGTAAAACCTTCTTTTTACGTTTACTCTTCGTGTTTAAAAATCTTGAATTCTTACTAGAGTTCCTGATCTTCTGGTGTCTGATCTGTATCACTACCATCGATTCCGGATAGTCGT
+
38<<<AAAAA@:;6=>@@;66<<>@;;:<>>8@@@>69<4>5;;;>>BC?ACBBB=B=AA@<7<8<===@@<:?7@A@A@1=@;=7798&7<9=:?>>:?C?B@@@??=?==;;>@@><CD@C@BBB::7>=<A>>><>>>D@@@;;<@@?;;;>:;;;:;;4;8==>@>>>@C8====</<18189@@@,==<<<,//866/69=688)8<<<*;;;5;A8=:=@;?>>>AAAA=A8;:9A::6;>>:;;;=;;;====>?>:;;8888=>>@?C8=5;5;;<<;///
@ATNG8:00422:04547
GATGGTAGCTCGCTTATGATATCTCCAGAAGATCAGGAACTCTAGAAGAATTCAGATTTTAACACGAGAGTAAACGTAAAAAGAAGGTTTTACAAGACTCACGTTAACAATATTGCAGCAGTACGCACACAATCGAAGCGCAGTAAGGATGGCTAGTGTAACTAGCAAGAATACCACGAAAGCAAGAAAAAGAAGTACGCTATTAACTATTAACGTACCTGTCTCTTCCGAAACGAATGAGTACGAGAGAGCACACGTGTCTACCTTCGATTCCGGATAGTCT
+
<<CC?C@@@;554?=A@@@B@BBDC@CCC=;9/;/0)/5::;>BBB@BB@B???>:999-349::;8<88==<5;=8;;;;.;=89/333&333,3:;;;88550826549//(.55...552;99988//(//./37<<>==<;5:59:><@>>@A///488///=6//(//9388<88(..-(-9999(--(.33789877262887737;<<=;;4952.337(.).69.58848999774:?=9==<;899779<875<<:>4999:/7/549775///
@ATNG8:00425:04539
GATGGTAGTGCGTGAGAGAGAGACCAGAAGACTCAGGAACTCGTAAGAAGAATTCAGATTTTTAACATCGAGAGTAAACGTAAAAAGAAGGTTTTACAAGACTCACGTTAACAATATTGCAGCAGTACGCACACAATCGAAGCGCAGTAAGGATGGCTAGTGTAACTAGCAAGAATACCACGAAAGCAAGAAAAAAGAAGTACGCTATTAACTATTAACGTACCTGTCTCTTCCGAAACGAATGAGTACACATCGTCGTGTCGTGCTACCATCGATTCCGGATAGTCT
+
38885:::@@;:=;:566;<<@00*/775;.0000/7838:.///)/839:6<698///999'6)///////88333(3333333$33,3,333&38917899766//(/(/83//34855;@=<=>AAAACCCB?BBAA?BBACCBCB?B@CCC?BBCCCCCC@BBBBBB?CB?BBB<>>>??7;;=:>>@@AA(A@@B:79BBAAA<A=AAAA3838?BBB@BCCBCCC>A>@?E>EBB?BBAACBBBBBCBBCCBCCBBCB???BB?BBBBBC?B?B>AABCD;;
@ATNG8:00432:04540
GATGGTAGCGAGCGAGTGTGTTTACCAGTAAGATCAGGAACTCTAGAAGAATTCAGATTTTTAACATCAGAGAGTAAACGATTAAAAAAGAAGGTTTTTACAAGACTCACGTTAACAATATTGCAGCAGTACGCACACAATCGAAGCGCAGTAAGGATGGCTAGTGTAACTAGCAAGAATACCACGAAAGCATGAAAAAGAAGTACGCTATTAACTATTAACGTACCTGTCTCTTCCGAAACGAATGAGTACGATGAGAGAGCTCTCTCTACCATCGATTCCGGATAGTCT
+
338;5<AAAB@@@@@@@AABAA9@@800//277<>66469<AA;;4;:4/)/3--,,,668(8/6,,,----/88=;1;33/(/6666$6:(-(-666'---(-8///766;;?5<;9:886;>>=CCCBBCBBBAAAC@BBBB@B??:AA>?<B?BBB@BBBBAA=A=AA>>>?<?>7666)//66607====>>>>/==;;655999>>:=8855539288>=<9<A@>BCB6958AA9BCC>@@ABCBCCCCBBBBBBBBBBBB>A=<<;<888AB<A<@=>>>>>BA
@ATNG8:00435:04562
GATGTAGGCGAGAGTGAGACGCAGTACTCATTCGTTTCGGAAGAGACAGGTACGTTAATAGTTAATAGCGTACTTCTTCTTCTTGCTTTCGTGGTATTCTTGCTAGTTACACTAGCCATCCTTACTGCGCTTCGATTGTGTGTGTACTGCTGCAATATTGTTAACGTGAGTCTTGTAAAACCTTCTTTTTACGTTTACTCTCGTGTTAAAAATCTGAATTCTTCTAGAGTTCCTGATCTTCTGGGTCTACGCTCGTCGCGCTACCATCGATTCCCGGATAGTCT
+
::BDCDD?BBBCBEBBACB;69<>@ECDDCC?CCCD>CC@CACBBBCCC@AA@EC@C?BBCC?B?BBCCBBB=C9BB>AB>BC>B@??:?DCCACDC?CD=@??C??9?ABBBBCC@CBB?B??@@@A@@@<@A??8===<=>AABDBBBA?==388=<>?;?:>=>?>>>;;5:==?@5@=@;;;;;;+:<:::)//9///665:3:9:7)77:;A=B=;;7;BAA;;;=B:==;;;A:?>?>9>??>>>?BAB@@@B>>=??;===>>>18818;><=;///
@ATNG8:00439:04550
GATGGTAGTACAGTGATAGACGACACCAGAAGACTCAGGAAACGTCTAGAAGAATTCAGATTTTTTAACACGAGAGTAAACGTAAAAAGGAGGTTTTACAAGACTCACGTTAACAATATTGCAGCAGTACGCACACAATCGAAGCGCAGTAAGGATGGCTAGTGTAACTAGCAAGAATACCACGAAAGCAAGAAAAAGAAGTACGCTATTAACTATTAACGTACCTGTCTCTTCCGAAACGAATGAGTACCTCTCAGACGCTCGTCCATCGATTCCGGATAGTCT
+
6677488888944444:<==>>=;;::54547///---(--(---8::::444.43445999999#4.4;445<;;9:919;99@@@,=;=>9=>90:<@9BC@??AA@?=@ABA@B@A=@>>?CCBBBA@@@@@BB?AAAA=???AAA??<@?B@@>@BBBCBAA?CCCBBC???;?BA<>>:::,8==885656'2:6<565<?>AA<>8>@>>=?<?@CAA?BCGGDDC=@<@@@;@BD>AACBBAB??@??@A98:CBBBCC@C???AB?A6;7;=?>=>=
@ATNG8:00445:04555
GATGGTAGCACACGAGATCTCATCGTACTCATTCGTTTCGGAAGAGACAGGTACGTTAATAGTTAATAGCGTACTTCTTTTTCTTGCTTTCGTGGTATTCTTGCTAGTTACACTAGCCATCCTTACTGCGCTTCGATTGTGTGCGTACTGCTGCAATATTGTTAACGTGAGTCTTGTAAAACCTTCTTTTTACGTTTACTCTCGTGTTAAAATCTGAATTCTTCTAGAGTTCCTGATCTTCTGGGTGCGCTACAGTCTCTCTACATCGATTCCGATAGTCT
+
3=>C?BBBBBBBBCCC@AADCECCB?@@BBBB?BBBB=BB?B?CCCCCCDAFDB@@=@8:5@>:D<;:BCBBADE@AAABA2AC?BBDE<AAA@>@CC?AB=98;CCD>AA?>999B@BCC?B?CBBBBB>>=?>>>:=<>:;;=>=====<676)///(/:4:5555:85555/566;;,505499>>=.557780889///999<1888(255595:49948=A;:::5527=<=>>:?>>>7;;;==@>=;;;;=;;;@@@=>=>@@=B7;;>AAAB>
@ATNG8:00400:04598
GATTAGTATAGAGCTCTACATAGTACTCATTCGTTTCGGAAGAGACAGGTACGTTAATAGTTAATAGCGTACTTCTTTTTCTTGCTTTCGTGGTATTCTTGCTAGTTACACTAGCCATCCTTACTGCGCTTCGATTGTGTGCGTACTGCTGCAATATTGTTAACGTGAGTCTTGTAAAACCTTCTTTTTACGTTTACTCTCGTGTTAAAAATCTGAATTCTTCTAGAGTTCCTGATCTTCTGGGTCTACGCTCGTCGCGCTACCATCGATTCCGGATAGTCT
+
6--(-94445=;<;;99;;556<<656>:9.9=>@:A?:@9AA=<6:0+//9//)/179::6969:A??@ABC?BBCCC2BA=?88818BBB?BBB<??=A@BBCD?BBCBBEBB?>??<@<?>A;888;:>===8==>988==@@A@A776;,//66==0;7:::A@@@>=:=<<==2=:?=@AAAA/=>88818>>?E???==0////'////6484<<7;=>>98:6;5;CB???=;;;?9=>>?????;;;<///637=6=///5;6<9@7BAA<<<=
@ATNG8:00406:04602
GATGGTATCGCATATCAGCGCAGCCCAGAAGATCAGGAACTCTAGAAGAATTCAGATTTTTAACACGAGAGTAAACGTAAAAAGAAGGTTTTACAAGACTCACGTTAACAATATTGCAGCAGTACGCACACAATCGAAGCGCAGTAAGGATGGCTAGTGTAACTAGCAAGAATACCACGAAAGCAAGAAAAAGAAGTACGCTATTAACTATTAACGTACCTGTCTCTTCCGAAACGAATGAGTACTATGTAGAGCTCTATACTAATCGATTCCGGATAGTCT
+
?AAB?BBAABBDCCCDCCCCBBBBE?CCC?CCCCBB?B?BBGLCBB@BB?B?A@@;;;;;.;@BCBDEGCGCBB<AB99999.;B@E=BBB8BBA?BEDGDCCBB@B>AA=@@@>BBBAAAADBBCCCCCAA>ACCC?BBCCDBBB@EBCBA?BCCCCBBB?BBBBBB?BC@BBB>AD?=<6>::4:CCCC2CC?CCAAACCCC?B?@@@A494:ABBC@CA@ABCC@C@CCD>CBB?B@@@BCCBCCBBBBBBAAABBCBBBB?>==9838=A=ABBA???
@ATNG8:00406:04626
GATTAGTGGTGTCTCTGAGAGTAGTACTCATTCGTTTCGGAAGAGACAGGTACGTTAATAGTTAATAGCGTACTTCTTTTTTCTTGCTTTCGTGGTATTCTTGCTAGTTACACTAGCCATCCTTACTGCGCTTCCGATTGTGTGCGTACTGCTGCAATATTGTTAACGTGAGTCTTGTAAACCTTCTTTTACGTTTACTCTCGTGTTAAAAATCTGAATTCTTCTAGAGTTCCTGATCTTCTGGAGATATCATCAGCGAGCTACCATCGATTCCGGATAGTCT
+
33458:00+/::::;;;=>>AAABCBBADGE?A?@@9@B?C@CDDFBBCACCB;:;9@CCCC?C@BFCBC99597555555#59499;93;;9<4;;=166266<=:9469@9==::29=>2929@@>;555.9.9==9CC=@@;99544999444.444.//39)////55<::6;555)56;65555&5555>0;;<;?>@?>>:?BBB1B@>>=294992499999A<B?@???::499929@BBCC999@B@BAB==@00+0000@D@D?C?BBCC;;;
@ATNG8:00414:04617
GATGTAGATACTCGCTGATACACCCAGAAGTCAGGAACTCTAGAAGAATTCAGATTTTTAACACGAGAGTAAACGTAAAAAGAAGGTTTTACAAGACTCACGTTAACAATATTGCAGCAGTACGCACACAATCGAAGTGCAGTAAGGATGGCTAGTGTAACTAGCAAGAATACCACGAAAGCAAGAAAAAGAAGTACGCTATTAACTATTAACGTACCTGTCTCTTCCGAAACGAATGAGTACACATCGTCGTGTCGTGCTACCATCGATTCCGGATAGTCT
+
99@C@CBCCBBBBCB;;=CCDCCC?CCC?;;;BC7;8<CCAABC@CC>@=@@@@@@@=)=7=;;?<BB@AAC8@@:9999$3;38,333&39A>B??@BEC??<@<@@;@??4::>>>>>>A???;;;?@<@>>=8>725;<>>;A<AAC?BBBA@B=>;??8;>B???<?AD?A???A8?;;59ADCD/:;7:=<=@@@BC;?:?BDD<@<@=>>@=AAA@>>>;?=BDD:>@@=>?<>99:?;;?BBBAAAAAA?????@@>A?BCCC@C?C?BA999AB
@ATNG8:00424:04588
GATGGTAGCGCATATCAGCGCAGCCCAGAAGATCAGGAACTCTAGAAGAATTCAGATTTTTAACACGAGAGTAAACGTAAAAAGAAGGTTTTACAAGACTCACGTTAACAATATTGCAGCAGTACGCACACAATCGAAGCGCAGTAAGGATGGCTAGTGTAACTAGCAAGAATACCACGAAAGCAAGAAAAAGAAGTACGCTATTAACTATTAACGTACCTGTCTCTTCCGAAACGAATGAGTACGAGAGTCAGAGCAGAGCTAATCGATTCCGGATAGTCT
+
AAAA=A:55::@ABDC@@ABCCCCD>C@@>@CCCBB?B:;;A@@AB=@@=@?BBBCCEEF5F@ABBBDCCCCCC=BA;;;;;*;C>C?CDD<FCF@CCDBCBBBB@BACD@DCDACCBA@@CBBA@@@AC;;9;CCCACCDCBBCC@E@DCB@BBBCDCCB@BCCCBC?@@<?:818?<==98778<=??@2@C@FCBBABAAA997:AAA>B?BACCG@DCCCDCC@C?ACC?AAA@CCCCBBBBBAABBAAACCCCCB???B@CCBBB?B@B@BBBC???
@ATNG8:00426:04621
GATAGGACGAGCGTCTGAGAGGTACTCATTCGTTCGGAAGAGACAGGTACGTTTAATAGTTAATAGCGTACTTCTTTTTCTTGCTTTCGTGGTATTCTTGCTAGTTACACTAGCCATCCTTACTGCGCTTCGATTGTGTGCGTACTGCTGCAATATTGTTAACGTGAGTCTTGTAAAACCTTCTTTTTACGTTTACTCTCGTGTTAAAAATCTGAATTCTTCTAGAGTTCCTGATCTTCTGGTATACACACTCGCTCGCTACCATCGATTCCGGATAGTCT
+
CCCCD@AA:59:5@>AABBDF@@@@AB;;8;DD>AB?C@BCBBBCF@CBB;;;0;>A@@@4;7;A=>A00/;5/////$//)4:=>3;;669:C@>AB9:;;AAB?BBBCBBBB=@;;8;?CBCB@@BB=@ABC@CBCDGC@@@CBBBAA@@=@BB?AA?A8;;@BBBAAA@CBBBB<B@GAHFFGE5BCEGH?CCCBBBCBAA5;;;;*;@@A@?@?CC>@@@@@@B>A>ABBBBB?BCC?BACCCCDDBABBA@@B@@@C@BACCCD?B>A>A@?BB::
@ATNG8:00427:04612
GATTAGTATAGAGCTCTAATAGTACTCATTCGTTTCGGAAGAGACAGGTACGTTAATAGTTAATAGCGTACTTCTTTTTCTTGCTTTCTTGGTATTCTTGCTAGTTACACTAGCCATCCTTACTGCGCTTCGATTGTGTGCGTACTGCTGCAATATTGTTAACGTGAGTCTTGTAAAACCTTCTTTTTACGTTTACTCTCGTGTTAAAAATCTGAATTCTTCTAGAGTTCCTGATCTTCTGGTATACACACTCGCTCGCTACCATCGATTCCGGATAGTCT
+
AAC@CC@@@BBBCCBCBC@CCCCCCCD@?;????:AB?C@CCCDCCC@EFBBB?A?BACC?B?BCCBA@BBB@BBBBB3BC?DCCC=BB?B?BBC>BB5:8?CAA?BBBBA?CC?BAA>B>BC@<<@AA====A;A>>>@><<<AAA?>=>>9@@@<@A8<;<@A>>>?>>9?;:;;3<:<<>@DDD/??@A?7;>>>>AAA>>:>@??/@@@BB@A?BC@A@<?@@A<A<>>B>>>:==B?@@:;;?>>>@AA@@>AA>>?4<;@A??:B@B>B;;;A55
@ATNG8:00429:04582
GATGGTAGTATATCGCGTCGCTATCCAGAAGATCAGGAACTCTAGAAGAATTCAGATTTTTAACACGAGAGTAAACGTAAAAAGAAGGTTTTACAAGACTCACGTTAACAATATTGCAGCAGTACGCACACAATCGAGGCGCAGTAAGGATGGCTAGTGTAACTAGCAAGAATACCACGAAAGCAAGAAAAAGAAGTACGCTATTAACTATTAACGTACCTGTCTCTTCCGAAACGAATGAGTACGAGAGAGCACACGTGTCTACCTTCGATTCCGGATAGTCT
+
<<AB?BCBCACBBBBB::;BACBBBA<;;?BBBDDDAE@CCCCCCC?BB=@?@BCCEDDD0D@CBABBBB@@@A9A@;;;;;*;C>AABDE;ECDGB:<<CCCCIAB?BB>AAE@DCBBBBBDFCCBBBCBC@BAB::8;BBCCBB@B?B@@=@@@BCBBA@AAABBA>AC?BBD>AACCF>BBB?BCBBB3BB?BAAACB???;A:??CC:=9=ADDD?ABABCCC797:BB;BBB?BBCCBBBCAAAB999>CCBBBBBBA8838<A?@@<@<A<AB@@><<
@ATNG8:00430:04593
GATGGTAGCTCATATCAGCGCAGCCCAGAAGATCAGGAACTCTAGAAGAATTCAGATTTTTAACACGAGAGTAAACGTAAAAAGAAGGTTTTACAAGACTCACGTTAACAATATTGCAGCAGTACGCACACAATCGAAGCGCAGTAAGGATGGCTAGTGTAACTAGCAAGAATACCACGAAAGCAAGAAAAAGAAGTACGCTATTAACTATTAACGTACCTGTCTCTTCCGAAACGAATAGTACCTCTCAGACGCTCGTCCTACCATCGATTCCGGATAGTCT
+
>BBC@BBBBCBBBC@BBDEBBBDDD>CCB?CCBC??<??BBCBBBB?BB?B@CCCCCCCC3C?AAAACCCBA@@8@CABBCC5CD?C8;;;6;CC@GCDDBCCBB?C@CC@BCC?BBA@BBCCCCCCDDCBB@BAAB?@@@BCBBB?B?BAA?ACBCBCAB?BCBBBB@BC?>>?999BCC=BAA>ACCCC3BB?B???CAACA:?:?CCC8;7;>BBB@CDBBBBC?B?CCF@CBC@BBBBDB?CAAABBBB@@A@??D8>>A<?<=>BA:=8<=CDAAA77
@ATNG8:00445:04602
GATGGTAGGCGTGTGAGAGTCTGCCCAGAAGATCAGGAACTCTAGAAGAATTCAGATTTTTAACACGAGAGTAAACGTAAAAAGAAGGTTTTACAAGACTCACGTTAACAATATTGCAGCAGTACGCACACAATCGAAGCGCAGTAAGGATGGCTAGTGTAACTAGCAAGAATACCACGAAAGCAAGAAAAAGAAGTACGACTATTAACTATTAACGTACCTGTCTCTTCCGAAACGAATGAGTAACAATGAGAGAGCTCTCTCTACCATCGATTCCGGATAGTCT
+
::@@=@@B=@>?;;?>BCA<:9494)4<<@BBABAC@C>BBBBAAA@@@?A?AA@;;;;;*;<@BB@??@?=?=8><88988$73-39<<=173:4:A=AABCBB@B@BB?B<96<>?@?@AAAA@@@>>>><>>?A7::@???==:>=ABD?CCAABBBB?BBCC@A>>=;>BB<>>AAA8<993:::::(:?;?@:;///===6>;>==>>G=C888;9<<<====1838CC:?BA>@===00*0:5:=A??>=:<;<::8@@@A8;;;;;A=B=B8;7;;///
@ATNG8:00448:04582
GATGGTAGTGTGTCTCTGAGAGTAGTACTCATTCGTTTCGGAAGAGACAGGTACGTTAATAGTTAATAGCGTACTTCTTTTTCTTGCTTTCGTGGTATTCTTGCTAGTTACACTAGCCATCCTTACTGCGCTTCGATTGTGTGCGTACTGCTGCAATATTGTTAACGTGAGTCTTGTAAAACCTTCTTTTTACGTTTACTCTCGTGTTAAAAATCTGAATTCTTCTAGAGTTCCTGATCTTCTGGTCTACTACACTGTACTCTACCATCGATTCCGGATAGTCT
+
338838::@B;;5945555599955<555;5505;<<7=>@B?BBBCBBB@CCCCC@CAFCCB@C@CCCBBBDGFBBCCBB5BDADCCC=@CAB>BAEAEEACBBCDGACBCCCBBB@BCC@C@FDDCBBBB?BBCC?CCCCCBBBDDBBCAABC@CCC?CC?C?BBBBBCBCC@CBBBA9A=@=@@@@@1@BCDF;;;CCBBCCCB?BBBB2BBCBB@B@CB@AA@BECC@C@A@@DBB?BCB@CCBCCCCCDBBBCCCCCCCC@B@@@CC@C?B@BBBB@::
@ATNG8:00414:04644
GATGTGGTGCGAGCATGAGTGTATCCACGAAGAATCAGGAACTCTAGAAGAATTCAGATTTTTAACACGAGAGTAAACGTAAAAAGAAGGTTTTACAAGACTCACGTTAACAATATTGCAGCAGTACGCACACAATCGAAGCGCAGTAAGGATGGCTAGTGTAACTAGCAAGAATACCACGAAAGCAAGAAAAAGAAGTACGCTATTAACTATTAACGTACCTGTCTCTTCCGAAACGAATGAGTACGAGAGTCAGAGCAGAGCTACCATCGATTCCGGATAGTCT
+
33334/)/////7777:9:99--,,(,,--0-/)5;;;0525<<====644.59=@>@@BBB2C?@@@BBBCCACA;@BACCBC,AE@CACCC;C@@=@BBAAAA@@=@=@C?BBB?BBAABBBCCCDCBAACC@C@@@=A@@@BBBC@CGFA@?@BCCCBBC@CCCCBB?BB@BBB<@@99929<<;9999:(9@=ABBBBC@@@0000A>@595:?DBA=ACB@@CC>A>;;;0;CB?BBCCB@@@BABBBBBCBBBDCBBABBC?B>>@AA?C=@>?CCD;;;
@ATNG8:00418:04678
GATGGTAGGACGAGCGTCTGAGAGGTACTCATTCGTTTCGGAAGAGACAGGTACGTTAATAGTTAATAGCGTAACTTCTTTTTCTTTGCTTTCGTGGTATTCTTGCTAGTTACACTAGCCATCCTTACTGCGCTTCGATTGAGTGCGTACTGCTGCAATATTGTTAACGTGAGTCTTGTAAAACCTTCTTTTTACGTTTACTCTCGTGTTAAAAATCTGAATTCTTCTAGAGTTCCTGATCTTCTGGCGCTCTGTCACGTCTGATCGATTCCGGATAGTCT
+
=ABD@CCD@CC;669;@?BBBABC@@A@FGAA@ADAA<AA?B?@@@BBCB?BBB;<59:?AAB>B?BBB>@00+0=9=====,/00)9>:<2BB@A?ACD?BB9:;@BBD>BBBBBBBE@BBB@C?CBBBABAB=@@BB@CCCBBBBBCBCCDEDCC@AAA@BB@C>AACDBBBCCACCCCC9B>B<AABBB0BBBBC9<;AABB@AA@5;;;;*;@A@B@B@CB?;;;@@@CAL@BBBDCB?BCDAHBAAA@@@AAACBBBCCCCCBB?B@C@CCBBBBB
@ATNG8:00424:04644
GATGGTAGTACAGTGGATAGACGACACCAGAAGATCAGGAACTCTAGAAGAATTCATGATTTTTAACACGAGAGTAAACGTAAAAAGAGGTTTTACAAGACTCACGTTAACAATATTGCAGCAGTACGCACACAATCGAAGCGCAGTAAGGATGGCTAGTGTAACTAGCAAGAATACCACGAAAGCAAGAAAAAGAAGTACGCTATTAACTATTAACGTACCTGTCTCTTCCGAAACGAATGAGTACGTGTGCGACGTGTCTCCTACCATCGATTCCGGATAGTCT
+
9;?A=@::755----(-6779:::5555:9;6://///4:27//5<:9399)-(----/////$/5:8455;<8=:?7?=@@A@A000/69::.::<8::554<;A=4848:6>?@6::?:?@@BBCHCCBBBC@CCDCABBBCCCBB?B?C;;:;BCD;;;C@BCBEDD@;;6:@>3:9@AA599@>?>???1:@7A787BA@?@,0,0/0?<?;?=@B@=999A@=?:>59>=5><<?CCCAAABBCBBBBBBBB?>?@@@;@@A=A?;:==*0)/9:;6@@@@
@ATNG8:00426:04668
GATGGTAGCACACGAGATCTCATCGTACTCATTCGTTTCGGAAGAGACAGGTACGTTAATAGTTAATAGCGTACTTCTTTTTCTTGCTTTCGTGGTATTCTTGCTAGTTACACTAGCCATCCTTACTGCGCTTCGATTGTGTGCGTACTGCTGCAATATTGTTAACGTGAGTCTTGTAAAACCTTCTTTTTACGTTTACTCTCGTGTTAAAAATCTGAATTCTTCTAGAGTTCCTGATCTTCTGGGTGCGCTACAGTCTCTCTATCGATTCCGGATAGTCT
+
ABAB>BABCCBBBCCFCDCBBBCCD;6;B@;;4;@@<6=@<C:DEHJJCCACGEBB>BGCCBB?B;>>><?<<<=8A?===+AA8CCCC<ABBB@DC@=??:000?:;9;BABCBBB?BBB?B@BBBBCBB><AAAB<B??>>=889?>?AA8865:9<8<A8=:><<<=>=<<1569>?.A9?:====>/>>>>A1:88887;;;;=DDDD*7888=4=4;;59=>===<;A:>>?;;;:99980///666:>?9:;>>>>AA@@A@@9=8=9:9<///7
@ATNG8:00427:04676
GATGGTAGCATCATGTATATCTCACCAGAAGATCAGGAACTCTAGAAGAATTCAGATTTTTAACATCGAGAGTAAACGATAAAAAGAAGGTTTTTACAAGACTCACGTTTAACAATATTGCAGCAGTACGCACACAATCGAAGCGCAGTAAGGATGGCTAGTGTAACTAGCAAGAATACCACGAAAAGAAGAAAAAAGAAGTACGCTATTAACTATTAACGTACCTGTCTCTTCCGAAACGAATGAGTACAGAGAGTACGATATGTCTACCATCGATTCCGGATAGTCT
+
333<.44::@@@<>;;;;;;;666>9:9;4555999.5./7:///74//+/6:=:?:>==+=45933:444:99;133333333$33,3,3;;;'333,3833398222'2+22322228997=BCDCCBCCCCCC?CCBB?BAA@BBBB?B?@AB?BBBCCCBD?:::@@@=9833871783333&3717;<<<<&=;87:3A=B>BA7878:??:?;>@CAA>AAABA;;8;>ABC>DCC>AABB@?@AABBBBBBBBBB>@>BAB@@=@AA??@=@=@<ABAAA87
@ATNG8:00430:04633
GATGGTAGCTCTGCTCTGACTCTCGTACTCATCGTTTCGGAAGAGACAGGTACGTTAATAGTTAATAGCGTACTTCTTTTTCTTGCTTTCGTGGTATTCTTGCTAGTTACACTAGCCATCCTTACTGCGCTTCGATTGTGTGCGTACTGCTGCAATATTGTTAACGTGAGTCTTGTAAAACCTTCTTTTTACGTTTACTCTCGTGTTAAAAATCTGAATTCTTCTAGAGTTCCTGATCTTCTGGATACACTCATGTGCACCTACCATCGATTCCGGATTGTCT
+
34<<7;A@@;56:9;AA;55:555;6559<///;;;5;>9A9=CCJCDC?AAD<;69<AABB?CFCCCCC;;9B;99999$4924@@A9AABB:AA@<;C@AB@DCF@CCCCCDDD?BAB?A?BC@@@ABB=BBAA=BBBBBBBAB@AABCCAB?BCC@CC@B?AAEBBBCCI@CBBBB9B>B<AABBB0BBCCG>B;;;;<A@@@4;;;;*;>?@@;@<@A?@@@<;;A?A?CBBCFE?BCC=;<CBB@A@CBCCDBBC?BCC?@@@AAB?B?B???=@@@@
@ATNG8:00436:04649
GATGGTAGCTCGCTGATGATATCTCCAGAAGATCAGGAACTCTAGAAGAATTCAGATTTTTAACATCGAGAGTAAACGATAAAAAGAAGGGTTTTTACAAGACTTCACGTTTAACAATATTGCAGCAGTACGCACACAATCGAAGCGCAGTAAGGATGGCTAGTGTAACTAGCAAGAATACCACGAAAGCAAGAAAAAGAAGTACGCTATTAACTATTAACGTACCTGTCTCTTCCGAAACGAATGAGTACACACTCTCATATGACACTCCATCGATTCCAGGATAGTCT
+
666=<=8@<<=====ABBAAA@@A@ACCC?CCBCCB@B@CAA;;9?8><6:600///;;;);6/859=;9779991////////$//(3718===)3//(/6//(/87/..'.(.3055625679@BBBDDEJFBA@A@BAAB@BAAA@??A==9@00-0@@?@?=B>BBBCBB@BB>BAB<??A@A8???:?ACCC3BA>A???B===B7;7;?AA6;7;?BBB@CCBBAAA@D@CBC=BAB>???B?>:9999@>@=;0//6//3<<=688::;;16+//699:=BB<
@ATNG8:00448:04631
ATGGTAGGACGAGCGTCTGAGAGGTACTCATTCGTTTGGAAGAGACAGGTACGTTAATAGTTAATAGCGTACTTCTTTTCTTGCTTTCGTGGTATTCTTGCTAGTTACACTAGCCATCCTTACTGCGCTTCGATTGTGTGCGTACTGCTGCAATATTGTTAACGTGAGTCTTGTAAAAACCTTCTTTTTACGTTTACTCTCGTGTTAAAAATCTGAATTCTTCTAGAGTTCCTGATCTTCTGGATATGAGTGACTCGTGCTACCATCGATTCCGGATAGTCT
+
334.444.444443444:99:4815?>>A@@;@;::5:=?;@@@@?BC<?@@00-0;AA?C@DABAA>C<<9B?@@CC7??:>?AA;BBA=;A:<59:6:;ABCC@CCECCCCBABBB?B?BBBCBCCC?CCCC@CBAA@BBBCDDCBABDD?BBB@CC@C?AACBBBCCC>B;;;;;*<>C?BDCIC5BCBBB=C;;;AA;;9>;>>>>0>;:9B?B@EF@CCD@@@C?A?BCCCCC?CAD@CHCCCCCBBCCCCCBAAACA?A::9AB?B@D@CCCCBBB
@ATNG8:00402:04688
GATGGTAGTGTGTCTCTGAGAGTAGTACTCATTCGTTTCGGAAGAGACAGGTACGTTAATAGTTAATAGCGTACTTCTTTTTCTTGCTTTCGTGGTATTCTTGCTAGTTACACTAGCCATCCTTACTGCGCTTCGATTGTGTGCGTACTGCTGCAATATTGTTAACGTGAGTCTTGTAAAACCTTCTTTTTACGTTTACTCTCGTGTTAAAAATCTGAATTCTTCTAGAGTTCCTGATCTTCTGGTATGACTAGTGTACTACTACCATCGATTCCGGTTAGTCT
+
3334.44<:A:9;>:999:>@@ABCCBBBBBB>BBBB>BB@C@CCCDBBB?BBBCC@CBEJCC?C@CCECDABBJBCCCCB5CC?BBCD?CCBB<@AB=BB@DCCCCC@HGGCBBAA<@@@-000A@@;;;B?BDDC?BCJJDCCCCCCCC@@?B?BBB@BG@B?ABCCC@AAB?BCCCC;E@C@BBBBB2ABCCJ>BBCBCCCCBC@FDDD5ECABA@C=BB?BABBBBB@C@BBBBAA?B@A?ACCEBCCCCCFBBCBBCCCC@BBBBBB=@=A?B?BCC<;
@ATNG8:00403:04684
GATGGTAGGCGACTACTACATACGCGCCAGAAGATCAGGAACTCTAGAAGAATTCAGATTTTTAACACGAGAGTAAACGTAAAAGAAGGTTTTACAAGACTCACGTTAACAATATTGCAGCAGTACGCACACAATCGAAGCGCAGTAAGGATGGCTAGTGTAACTAGCAAGAATACCACGAAAGCAAGAAAAAAGAAGTACGCTATTTAAACTATTAAACGTACCTGTCTCTTCCGAAACGAATGAGTACGATGAGATCTCGTGTGCTACCATCGATTCCGGATAGTCT
+
38883844.4///////7779;?89<<.54:47/////)/,/5:555439939.44944444$549556;>>>>CC;B@;;;;.5?<@.:::7:AA=C<AACAC;;5;59B<@:945:<@ABCCCCCDDCCCB?BBBB?BBBB@@AA>BACCCAAAAAAAAA=AAA;;;5;92888199999,3994333333#371778;=<?800)00*0:00*0/(.7>@F:B@@?>>A00*//0*/00*/7::=???AAB@BBB@@>>?AABBBBC?@;;;AA5:5:8=<<@@??
@ATNG8:00410:04714
GATGGTAGTCTCAGATAGTCTATAGTACTCATTCGTTTCGGAAGAGACAGGTACGTTAATAGTTAATAGCGTACTTCTTTTTCTTGCTTTCGTGGTATTCTTGCTAGTTACACTAGCCATCCTTACTGCGCTTCGATTGTGTGCGTACTGCTGCAATATTGTTAACGTGAGTCTTGTAAAACCTTCTTTTTACGTTTACTCTCGTGTTAAAAATCTGAATTCTTCTAGAGTTCCTGATCTTCTGGGTCTCTCTCTCACGCACTACCATCGATTCCGGATAGTCT
+
4;;<?BBCCDCCCBBBCBBBBECFGCCCAA;;9;CCD>CCAE@BBBB@BB>BCCCCBC@BCCB?C@CCDC===>@:?>>CC2BC@C>@C>B<=?<??A@BC999@BBCACCCBBC;;:;CD@C?CBBBCCCC@CCCC@CDCBBBCCCCBBB@A??=@;:4;B4:6;@@@BCBBB?@@@@@4@?D?BCCCC2CDBBB>CCBCCCCBAA5;;;;*;BCAA?A@CEADCCBBBB@C@CCBBCD?A:;;8;BBBBAAAA@@@B@@@BBB?BBCBAA>A?B?BBBBABB
@ATNG8:00415:04689
GATTAGTGTGTCTCTGAGAGTAGTACTCATTCGTTTCGGAAGAGACAGGTACGTTAATAGTTAATAGCGTACTTCTTTTTCTTGCTTTCGTGGTATTCTTGCTAGTTACACTAGCCATCCTTACTGCGCTTCGATTGTGTGCGTACTGCTGCAATATTGTTAACGTGAGTCTTGTAAAACCTTCTTTTTACGTTTACTCTCGTATTAAAAATCTGAATTCTTCTAGAGTTCCTGATCTTCTGGACAGAGTGTGCAGATACTACCATCGATTCCGGATAGTCT
+
=@A>ADDBCADDBBBBBBCBCCBCECCCCC?BBCC=CC@C?CCBBCCC@CCBBFAFACEEB@C@CCCCCCCCC@BDDDD1CC@D?A@<?BAB@BCFBCC?AABBCC@CCCCCCCC@BBC?C@CDDDBB@@>@BCC@CCCBBBCDDCCCCAA@B?B998;C?C@BBCCCCCCE@D;;;;.;>C>AAA@@0@CDDF=CBCCCCCCCC6;;;:*:AABJAC@CC?BBBCCCC?C@CBBBBA<:9:?BBCCCCCCBBBBBCCCBBCB@BBCBBD@C?C?AAAABAA
@ATNG8:00422:04722
GATGGTAGCGCATATCAGCGCAGCCCAGAAGATCAGGAACTCTAGAAGAATTCAGATTTTTAACACGAGAGTAAACGTAAAAAGAAGGTTTACAAGACTCACGTTAACAATATTGCAGCAGTACGCACTCAATCGAAGCGCAGTAAGGATGGCTAGTGTAACTAGCAAGAATACCACGAAAGCAAGAAAAAGAAGTACGCTATTAACTATTAACGTACCTGTCTCTTCCGAAACGAATGAGTACGATGAGAGAGCTCTCTCTACCATCGATTCCGGATAGTCT
+
:///)//44:::4445:44499444)4994;;?BCC?A?@CCCBBA?;;7;4;@?;;;;;*;?BBBCCBCDCGD<A@@@@A@,@@<@5;;0999.5@<@@@B9;4;?;;4:@@8:?A9:9B@@@AAA;;;B>B;:;?@??ABBBB<B=B;;5;==>A@@B?BACDCC@BB?AAC;@=000+0005;=???0;?<B=B=@BBBC5879BAA:?;>:BBB?B@ABCBB?A<@@A9=<=9:::?>?AAA???BBBB??>?@?<??=<8==956<9>;@<@>==;;;
@ATNG8:00425:04701
GATTAGGCGAGAGTGAGACGCAGTACTCATTCGTTTCGGAAGAGACAGGTACGTTAATAGTTAATAGCGTACTTCTTTTTCTTGCTTTCGTGGTATTCTTGCTAGTTACACTAGCCATCCTTACTGCGCTTCGATTGTGTGCGTACTGCTGCAATATTGTTAACGTGAGTCTTGTAAAACCTTCTTTTTACGTTTACTCTCGTGTTAAAAATCTGAATTCTTCTAGAGTTCCTGATCTTCTGGATATGAGTGACTCGTGCTACCATCGATTCCGGATAGTCT
+
<<B>>>:>CAAACCDDDD@@ACCCCBAB::::CJG?CC@B@BECCCCC?CCCBB?B?BBCC@D<@@AADDBBB=@AAAA2@D>C@@@<ABBC@CBB@BB>889CBB?AAABCAA@>BBB=B?BCABB:::<>>CA:>=A?>>>>>>@??>>>><???;AA=D;A>@@AA??>=AAACC5A:?;?ADCD.@>9991988///=9;?<@A@A/@>>>@<@<??;AABB???;@<@AA@@@;?>A;ACCCA999@AAA???==>?A<A?=>>A<@9@<>998566
@ATNG8:00427:04695
GATGGTAGTGTGAGAGAGAGACCCAGAAGATCAGGAACTCTAGAAGAATTCAGATTTTTAACACGAGAGTAAACGTAAAAAGAAGGTTTTACAAGACTCACGTTAACAATATTGCAGCAGTACGCACACAATCGAAGCGCAGTAAGGATGGCTAGTGTAACTAGCAAGAATACCACGAAAGCAAGAAAAAGAAGTACGCTATTAACTATTAACGTACCTGTCTCTTCCGAAACGAATGAGTACTATAGACTATCTGAGACTACCATCGATTCCGGATAGTCT
+
3;=A;CBC;54444445;==>@?7@>>9<BBBBB?A=B>>666>9<<:<9<<595@?@,A<@@?BC@A<499,:<:9444$44.59?>>2<6616:59;=:<@4949@<BBC@CCB;;;ABCCCCBCBCDADBBA?B;;:CCBC?B?B;;6:C@@@CCC?AAABCC@BB?AA:7;;:<<38886<<BBD3CC@AAA@??B@@:>:>@?>6:6:=AAAACE???AA<?<?AA9A:949?@>AB??????@@BB:?=>88877>?59/////4:59+//97733
@ATNG8:00430:04701
GATGTAGCGCATATCAGGCAGCCCAGAAGATCAGGAACTCTAGAAGAATTCAGATTTTTAACACGAGAGTAAACGTAAAAAGAAGGTTTTACAAGACTCACGTTAACAATATTGCAGCAGTACGCACACAATCGAAGCGCAGTAAGGATGGCTAGTGTAACTAGCAAGAATACCACGAAAGCAAGAAAAAGAAGTACGCTATTAACTATTAACGTACCTGTCTCTTCCGAAACGAATGAGTACGATGAGAGAGCTCTCTCTACCATCGATTCCGGATAGTCT
+
9=;@AAAACBCBBBCCC@@@???;@BBACCCCCC>A?ACFCCBB?BB?B@CCDBCDDE2A?ABBBCBBBBBC9>9:9999'9D?@<??@9CCC@CCDBBAA0000<A@<AAB?BBBCCDBBCBBBBB@@@@BBBB@CBCBBBBB@B?BAB@BBBBCCCB?BBBBBC@BB?BBB@BBBBB=@>><>DGFD2BB?AAAAC???A<@:==??<@=>=ACC?ABBA@AB=A>AAC=C??<?BBBBBCCCAAAC@????==>@877AA<A:::@@=B<A<???A===
@ATNG8:00435:04728
ATGGTAGCTATACGTATATCTATGTACTCATTCGTTTCGGAATGAGACATGTACGTTAATAGTTAATAGCGTACTTCTTTTTTCTTGCTTTCGTGGTATTCTTGCTAGTTACACTAGCCATCCTTACTGCGCTTCGATTGTGTGCGTACTGCTGCATTATTGTTAACGTGAGTCTTGTAAAACCTTCTTTTTACGTTTACTCTCGTGTTAAAAATCTGAATTCTTCTAGAGTTCCTGATCTTCTGGAGATACACATGATACTCTACCATCGATTCCGGATAGTCT
+
38:38:@?><A====>>=A<>D666554:55.5/0=3>>*0)////;;955/7///)/)/777194:;;ABCABG>;;:;:;$;;:;=BB>C@>D9C>@A?D@A@BFBB@BCCCDDBC?CDDAC@CCDDCCCC@ECCC999BCCCBABCDCCCCDCCABB?BE@E@BA@ACCDBB=A@@@@7@>A>ABBBB0AA;;;6;;C@@@EA@A4;<;<*;AABJAJ@FCACCCCCCC@CADBBCCC@@A@@BBBBCHHCCBBBBBBDCCBC=@:99AA?C@B@BBBDAAA
@ATNG8:00440:04709
GATGGTAGTACATGATAGACGACACCAGAAGATCAGGAACTCTAGAAGAATTCAGATTTTTTAACACGAGAGTAAACGTAAAAAGAAGGTTTTACAAGACTCACGTTAACAATATTGCAGCAGTACGCACACAATCGAAGCGCAGTAAGGATGGCTAGTGTAACTAGCAAGAATACCACGAAAGCAAGAAAAAGAAGTACGCTATTAACTATTAACGTACCTGTCTCTTCCGAAACGAATGAGTACGATGAGAGAGCTCTCTCTACCATCGATTCCGGATAGTCT
+
8<<A?BABBA@@;;:?BBBCAB@@@=A:;65@<6666;6;<<;>?B=AA?B>?@>?B@BBA)@7AC>CDCCCBBB>BCCCCCC5CC@C@BBB;CCD@GCBCBCDBB?B?CC@CBB?BCCCCCCCCBBBCCDCC@CCAA?ACCDECBB>C@DCC@BCCDCDCC@BABBBB@BB?BBA<??@??8@<<899999(:?<@?@@BBBCE?B@BBCC@C@C?CAA?@B@@@BB?B?CCC>CDC@CCCCCBBBBBBBCBBBBBBAAAAAACB@BB>:;A<A=B=>>>@>>>
@ATNG8:00445:04709
GATGGTTGATACTCGTGATACACCCAGAAGATCAGGAACTCTAGAAGAATTCAGATTTTTAACACGAGAGTAAACGTAAAAAGAAGGTTTTACAAGACTCACGTTAACAATATTGCAGCAGTACGCACACAATCGAAGCGCAGTAAGGATGGCTAGTGTAACTAGCAAGAATACCACGAAAGCAAGAAAAAGAAGTACGCTATTAACTATTAACGTACCTGTCTCTTCCGAAACGAATGAGTACACACTCTCATATGACACTACCATCGATTCCGGATAGTCT
+
:;>>;<4@@CBBBCCBBBBBBDCC?CEE@CCCCAA?A@BDBBBCC@BB?B@BB@@ADFD3C=AABCCCECAAA:@@?AAAA0@B?C@CDC<CCCACBCBCCCBB?B?BB@BCD@CCCABBCCCCCCCCBBB@BBBC?BBBBBCBB>C@CBA>ACAA@CDD?@@ACCC@BB@BCC=@@99929A@=@AAAA2BC?BBABDDAA@<@:>>BE;>:>BBCB@BBABBCC?B>BBD>CDD<>?ADDDCBBCBBBCA>>AABBBAAABB?D@@@BB?C?C?CBBC>>>
@ATNG8:00449:04728
ATGGTAGGCGACATACATACGCGCCAGCAAGATCAGGAACTCTAGAAGAATTACAGATTTTTTAACACGATAGTAAACGTAAAAAGAAGGTTTTACAAGACTCACGTTAACAATATTGCAGCAGTACGCACACAATCGAAGCGCAGTAAGGATGGCTAGTGTAACTAGCAAGAATACCACGAAAAGCAAGAAAAAAGAAGTACGCTATTAACTATTAACGTACCTGTCTCTTCCGAAACGAATGAGTACCTCTCAGACGCTCGTCCTACCATCGATTCCGGATAGTCT
+
//91700)/4499::<=>A;:0/:25---0---:77)615:;<<=:69:27)//779<====%505<<:::;;9:908;44;;;*4B8?3@A@3?BB@C>BBAA@::57=AA>BCC>@@BBCCCCCCFDCCCCC@CCDC?BBCBBB:98;BD@@?ADBBCBBB@CDCCCC@??=?ED3:99999+99939DDFDD)BB?B>>>CCA?>;?;>=B@7;8;BCCC@CCCCCCD@C@;;;0;;;59AABBBB@BCCBBCCCCCCCBBA?ACC>B555AA;A;A<===A;==
@ATNG8:00401:04731
GATGTAGACATATCGTACCTCTGTACTCATTCGTTTCGGAAGAGACAGGTACGTTAATAGTTAATAGCGTACTTCTTTTTCTTGCTTTCGTGGTATTCTTGCTAGTTACACTAGCCATCCTTACTGCGCTTCGATTGTGTGCGTACTGCTGCAATATTGTTAACGTGAGTCTTGTAAAACCTTCTTTTTACGTTTACTCTCGTGTTAAAAATCTGAATTCTTCTAGAGTTCCTGATCTTCTGGTGTCTGATCTGTATCACTACCATCGATTCCGGATAGTCT
+
;CAAACAAACCD@AADDC@DCCCCCCBBBC@CCGF>CC@C@CCDDCCB?BBBCC@C@BCBB@B@CBCCCCCAC?CCCCC3BB?BBBB>BBAA>ABB?BC=?>?BAA=A???BBDC>BBB=@=<>>>A88:<@@@@=@@@>>>?A@@@AA@==><@?A<;;8<<@@A@@@A@@;@>>>>5>:>:;;:::):=666.77;///:::>8===;.7@@AB=B<??;?AAA===7;7;@@???<?AA>>>>;;;BB@?>>>>>>>???<?@@?>>:>:>:>AA?=>>
@ATNG8:00410:04750
GATGGTAGCTATACGTATATCTATGTACTCATTCGTTTCGGAAGAGACAGGTACGTTAATAGTTAATAGACGTACTTCTTTTTCTTAGCTTTTCTGTGGTATTCTTGCTAGTTATCACTAGCCATCCTTACTCGCTGCTTCGATGTTGTGCGTACTGCTGCAATATTGTTAACGTGAGTCTTGTAAAACCTTCTTTTTACGTTTACTCTCGTGTTAAAAATCTGAATTCTTACTAGAGTTCCTGATCTTCTGGATAGCGACGCGATATACTACCATCGATTCCGGATAGTCTT
+
4:?@?BBCAB=====@@CCB===666<<;;;?:CDCF>@@49.555;9996;<:::39.444:5939:///8///945::6:$//)//6666*/-///(//94995:@@>993772222799/5<;2:55222222253279././)//=;::98888668818==9?@7;7;@@B?===>5::;;:/;8=8==CFB/@@@@@8==A;;;>>;:77>@>,=///70709=-//8886<=9>:@?@@;;7;??;??;;;3366----;;;?@?=59:;<;:3:0808=999//(
@ATNG8:00410:04755
```
