## Supplementary material for "Massive Multiplexing Can Deliver a $1 Test for COVID-19": Fastq files for Ion S5 analysis of 24 indexed plates: E-gene_Plate08_Rep1_IonCode_0110.filtered.fastq (part 1 of 91)

```
@ATNG8:03995:06414
GATGGTAGTATATCGCGTCGCTATCCAGAAGATCAGGAACTCTAGAAGAATTCAGATTTTTAACACGAGAGTAAACGTAAAAAGAAGGTTTTACAAGACTCACGTTAACAATATTGCAGCAGTACGCACACAATCGAAGCGCAGTAAGGATGGCTAGTGTAACTAGCAAGAATACCACGAAAGCAAGAAAAAAGAAGTACGCTATTAACTATTAACGTACCTGTCTCTTCCGAAACGAATGAGTACGTGTGACGTACGTGAGCTACCATCGTTCGGTCAGAGTCT
+
?@@D@DDAABBCB@A@9;;CCCDDD@BBB?@A@B@@<@?BBC;;9DACB@D?BBA@@???0@=A@BBAACB;::-8?>?AA@1@D?C?CCC<DDD@CCCCBA@992;<@A>BBC?AACCBCFCBBAA@BBBBAA@@C@AACCBCAC@D@D;;;;CCCCCCG@AAABBB?BC?99949:9::,8<<9;@@@@@(@A=00/0@CABB<?<?@@B;?<>>BBB?BCBCABE@D?CBD>B??<?AAAAA???ABABCC@@?ABAAAABBC?CAABD?BA>ABBCCA??@
@ATNG8:03997:06429
GATTAGTATAGAGCTCTACATAGTACTCATTCGTTTCGGAAGAGACAGGTACGTTAATAGTTAATAGCGTACTTCTTTTTCTTGCTTTCGTGGTATTCTTGCTAGTTACACTAGCCATCCTTACTGCGCTTCGATTGTGTGCGTACTGCTGCAATATTGTTAACGTGAGTCTTGTAAAACCTTCTTTTTACGTTTACTCTCGTGTTAAAAATCTGAATTCTTCTAGAGTTCTGATCTTCTGGCGCGTATGTATGTCGCCTACCATCGTTCGGTCAGAGTCT
+
9997AAABBECBBCBCCC?CCCCCCCCCAA?ACCB>BB@C@BBBBCDE@BB@;:6:<@ACC@C?CCCAAABCC>BBCCD1>?977;;3:4448;::7BB577?D>?=@BDCDDB@<@??:=:=A>>>@>>;>@@B7;:====>>?>??AAAAA;;;;:<A<B7<;@???;;;<>>>CC5A<A=@====,==999*--6---7:;@=DDDC.<><<:273:=6===>===7;;AAA@@7;;?;@AA;;;;;=??==>@@867=9:///=9;;6::?BCA;;;
@ATNG8:03998:06425
GATGGTAGTGATACAGATCAGACACCAGAAGATCAGGAACTCTAGAAGAATTCAGATTTTTAACACGAGAGTAAACGTAAAAAGAAGGTTTTACAAGACTCACGTTAACAATATTGCAGCAGTACGCACACAATCGAAGCGCAGTAAGGATGGCTAGTGTAACTAGCAAGAATACCACGAAAGCAAGAAAAAAGAAGTACTCTATTAACTATTAACGTACCTGTCTCTTCCGAAACGAATGAGTACGTGTGCGACGTGTCTCCTACCATCGTTCGGTCAGAGTCT
+
@@AB:>>B>BBA<<<@@BBBCCCCCABBB@CBBBBB@E@CCCCCBB>AB?C@???BBA==+:68BBBAAA@?A;6;<;;;;;$;<<<;<<</69?:@BBCIFDAB=@?;;7;CB=BBC@@@BBABAAABBBB@BBCE?BBBBAAAC@C@CBC@BBBDBBBB@BABACC@BA@@??7::@@@8=99299:::9%:>;=?=?BAA@A=A;BB?87:=9;:==7=<888;;5;5;>=4<:;5;@@@@@AC@?;::==888==>=H688D=C;;;;5;;6;>=>=;;;?
@ATNG8:03999:06429
GATGGTAGTGTCATATGAGAGTGTGACTCATTCGTTTCGGAAGAGACAGGTACGTTAATAGTTAATAGCGATAACTTCTTTTTCTTTGCTTTCGTGGTATTCTTGCTAGTTACACTAGCCATCCTTACTGCGCTTCGATTGTGTGCGTACTGCTGCAATATTGTTAACGTGAGTCTTGTAAAACCTTCTTTTTAACGTTTACTCTCGTGTTAAAAATCTGAATTCTTCTAGAGTTCCTGATCTTCTGGGTCTCTCTCTCACGCACTAATCGTTCGGTCATAGTCT
+
:::@@A;@?@?::9<9;;<<==B<954<;44.4<8<094.4399455569<B>CB=@?@A::.5.5//////<5;;)/////$499)4/9;)///727/4.44.49::3945@??CCCC?BCB?B?;;;:;9:B>CCDDAC:::B;;;@A;;;@;;::>@@=??;>2:99==9?A@<@BCCC9C@C899999'9.9<?B6;99;;9<=<<6;;;9(9;;;;9@;AA?AA@?>@@=A>ABBBBC;;;BC>CCCCEMMCBAA;<<BAAAACCCCACB@BCHEDBB;;
@ATNG8:04005:06418
GATGGTAGCTCGCTGATGATATCTCCAGAAGATCAGGAACTCTAGAAGAATTCAGATTTTTAACACGAGAGTAAACGTAAAAAGAAGGTTTTACAAGACTCACGTTAACAATATTGCAGCAGTACGCACACTATCGAAGCGCAGTAAGGATGGCTGGTGTAACTAGCAAGAATACCACGAAAGCAAGAAAAAGAAGTACGCTATTAACTATTAACGTACCTGTCTCTTCCGAAACGAATGAGTACACATCGTCGTGTCGTGCTACCATCGTTCGGTCAGAGTCT
+
:59<9<CBBBBBD?@@DCBBBBBBC@CDFBCCCD@@?@@CCCCCCC?DC@C@CCCAAACC3C?BBBCBBAB>>=3<>:;;;;*;@>A5;;;*:CB@BCCCCCCCC@C@BB@BCE?BBCCCCCCCCCCCBCCCCCBBB?BBBBBCBB?C@CBC?BBB@BCCD?AAABBC?BB@AAA>?>BBA;@??;>ABBB3BC?C?>>CCB??6:7;?AA7;7;?BBA?BC@@?CC?B?BCD>AAAABBBBBCCCCBBBCAAAAAACCC?@@BB?ABAAA>?><>CCGCCABB
@ATNG8:04006:06418
GATGGTAGTATAGAGCTTACATAGTACTCATTCGTTTCGGAAGAGACAGGTACGTTAATAGTTAATAGCGTACTTCTTTTTCTTCTTTCGTGGTATTCTTGCTAGTTACACTAGCCATCCTTACTGCGCTTCGATTGTGTGCGTACTGCTGCAATATTGTTAACGTGAGTCTTGTAAAACCTTCTTTTTACGTTTACTCTCGTGTTAAAAAATCTGAATTCTTCTAGAGTTCCTGATCTTCTGGTATACACACTCGCTCGCTACCATCGTTCGGTCAGAGTCT
+
85;C@CBBDGBAABCCE@BBCBBCCCCDGAA?ACCF>CC?C@BBDDCBB?BCCCC?B?BC@@>A>@@BBBBBAA=99999)9><@BC>BBBC@CA@=AA5::BC??=?BC><=AC?BBB?B?@A?@?A@@<>>>?:=;><?===@@;=9@@@C9:<:9@>;?<>>>>>@A@@=AA@@>.:6=488;;;*7777707...887?>>;>DDDC%:77@=6:6:737>??>;;7;=B;::@@38887><///=<<<?===@@@>>>B<@@787:>@8>>@@@DD<=
@ATNG8:04010:06444
GATGGTAGTAGTACACTAGTCATACCAGAAGATCAGGAACTCTAGAAGAATTCAGATTTTTTAACACGAGAGTAAACGTAAAAAAGAAGGTTTTACAAGACTCACGTTAACAATATTGCAGCAGTACGCACACAATCGAAGCGCAGTAAGGATGGCTAGTGTAACTAGCAAGAATACCACGAAAGCAAGAAAAAGAAGTACGCTATTAACTATTAACGTACCTGTCTCTTCCGAAACGATGAGTACGATAGAGCACACGTGTCTACCATCGTTCGGTCAGAGTCT
+
66581<8ABCBBBBBCBDCCB@:557<==:<B@@@@9@5:9@@9999>@8@>BCA;;<;;;$:6?88?<>@;:<@533444444#4:.5.599+9<A9=A<AAAA;;5;>;;7;CC?A@@BDCECCBBBBBA::7;ABB@BBBBDCCB>A>A;;7;DBBDE@?=?C@@AB=@@=9999==999,99928??@@2BC@CCBBA@>>><A:>>@@;>;>?CCCAAAA@@>=60-0>>6@00/=>=>@B@AABCBBBBBDBAAA888;;5;@?>@49949@?A?A===
@ATNG8:04013:06449
GATGGTAGTGATACAGATCAGACACCAGAAGATCAGGAACTCTAGAAGAATTCAGATTTTTAACATCGAGGAGTAAACGATAAAAAAGAAAGGGTTTTTACAAAGACTCACGTTTAAACAATATTGCAGCAGTACGCACACAATCGAAGCGCAGTAAGGATGGCTAGTGTAACTAGCAAGAATACCACGAAAGCAAGAAAAAAGAAGTACGCTATTAACTATTAACGTATCTGTCTCTTCCGAAACGAATGAGTACGAGAGTCAGAGCAGAGCTACCATCGTTCGGTCAGAGTCT
+
:;@?<@?9;;BB@AC@@ABBBBBBA766<5:955548;7::8///7165050/////666'64833/6//(//8::(//333<<;;$333(33(3888$3337.7833355222'22'222722,2559>CDCCCCDD999D?CCBB>A???@?@@<A?CBB@BCC@@@CB?CCCAAA?CC>>>>499@@?8@>>9999999%9>;<:7:BB>??:>:;>AA6;6;=AA@@A@@@AAC?C?BBC>BCCADBABCCDAAABBBBBBBCABABBAAAB?BBBBC?994:AA@>D==;
@ATNG8:04016:06407
GATGGTAGCTCTGCTCTGACTCTCGTACTCATTCGTTTCGGAAGAGACAGGTACGTTAATAGTTAATAGCGTACTTCTTTTTTCTTGCTTTCGTGGTATTCTTGCTAGTTACACTAGCCATCCTTACTGCGCTTCGATTGTGTGCGTACTGCTGCAATATTGTTAACGTGAGTCTTGTAAAACCTTCTTTTTACGTTTACTCTCGTGTTAAAAATCTGAATTCTTCTAGAGTTCCTGATCTTCTGGGTCTACGCTCGTCGCGCTACCATCGTTCGGTCAGAGTCT
+
:59>;>BACDBBBBBB?@ADCCCBCABBDCDB>BADD>DC?B?BCCDDBB>BCCDDAD@CCBC@C@CCBBFFKFC>;;:999%:D@DECD=BBCD>CBCA>B:=;@CCEFCCCCCCDD?CBC@C@DCCCBBBC@CBBB<A@@@@ABBCCFCDBBBB?@AA@CE@C?CCCCCDCCE@BAAAA3B?B?CCCCC2BBAAA<ACBCJGCBBC>BABA2BBBCC@D?CB@CCCBBAB?BABBCBBB@BBCC?BAACECCBBBCCC@@@BBB?BBCAB?BB@BCCCCEB@@
@ATNG8:04019:06443
GATGGTAGTGTCAGTGCGCGTCGTCCAGAAGATCAGGACTCTAGAAGAATTCAGATTTTTAACACGAGAGTAAACGTAAAAAGAAGGTTTTACAAGACTCACGTTAACAATATTGCAGCAGTACGCACACAATCGAAGCGCAGTAAGGATGCTAGTGTAACTAGCAAGAATACCACGATAGCAAGAAAAAGAAGTACGCTATTAACTATTAACGTACCTGTCTCTTCCGAAACGATTAGTACACACTCTCATATGACACTACCATCGTTCGGTCAGAGTCT
+
;<BB?BCA@@?:955<<=<<<>><:4://)/5-//759//554;;54/)/4///;;;;;+;67:<::9::///(///::::*::6<7<<<0<<=9<6669=9>?<??CA499?:?@@@B;;;ABBA;;;A@9>000<>>>><?892:4:::9>?>>B?A?A@@A9:59<8<=</8/990000>5;;;;;,0/(/..4;<55/7:)////)/)///99156///66171779333336<::888=::337>95555268255;599558?AC9?>>::9:99
@ATNG8:04021:06405
GATGGTAGCAGACGTGACAGAGCGCCAGAAGATCAGGAACTCTAGAAGAATTCAGATTTTTAACACGAGAGTAAACGTAAAAAGAAGGTTTTACAAGACTCACGTTAACAATATTGCAGCAGTACGCACACAATCGAAGCGCAGTAAGGATGGCTAGTGTAACTAGCAAGAATACCACGAAAGCAAGAAAAAAGAAGTGCGCTATTAACTATTAACGTACCTGTCTCTTCCGAAACGAATGAGTACTATGTAGAGCTCTATACTACCATCGTTCGGTCAGAGTCT
+
<<CC@CA@ACCDA@@A@CCBCCCDC@CCDACCCBAA>B?@@ABBCDA@?=@@CCBBBCCC3C?BBBCCB?>>@@8<<:;;;;.;C@GACCC<CCC?AAAAA@CBB>BADC@BBD?BCCCBCCCCCCCCBBBC?BBBA?CCDCCCBB?B?BAA>ABBCCDCB?BCCCBB@BC?A@B>AABBB8===;999989%9=;<@BBC??AD383688=1;5;?ECD?BABBBCB?B@BBB>BDD?BBAAACCBBBCCDBB>>>>@778?A??<?AB8838=:=>;;;=888
@ATNG8:04021:06433
GATGGTAGCTCGCTGATGATATCTCCAGAAGATCAGGAACTCTAGAAGAATTCAGATTTTTAACATCGAGAGTAAACGTAAAAAGAAGGTTTTACAAGACTCACGTTTAACAATATTGCAGCAGTACGCACACAATCGAAGCGCAGTAAGGATGGCTAGTGTAACTAGCAAGAATACCACGAAAGCAAGAAAAAAGAAGTACGCTATTAACTATTAACGTACCTGTCTCTTCCGAAACGAATGAGTACTACTCTCAGAGACACACTACCATCGTTCGGTCAGAGTCT
+
@AAA?ABBBC@>???>??@??966@166A46:AACC>B=@@BBBCD?AB;;7;BAAAEDC/B8::73=?;88333(3333333$33,3,333&399,34888<888=5848;688848557==>@>BBBBBBBB?CCCB?BBD?@?CB?B>@@@=@@@@??::5::@@@@<@@;9988?=777.3994:=BBBB(>>==0/0=79=><>:;;AA=A=;;@;;6;AA@?@B?B=AAB=BBC@BBBBBBCBBBBBBBBBEBBBBBBA=>=;>;;;;4::1:::;;??:;
@ATNG8:04023:06405
GATGGTAGCGCACACATAGCATACAGTACTCATCTGTTTCGGAAAGAGACAGGTACTGATTAATAGTTAATAAGCTGTTACTTCTTTTTTCTTGTCTTTCGTGGTATTTCTTGCTAGTTACACTAGCCATCCTTACTGCGCTTCGATTGTGTGCGTACTGCTGCAATATTGTTAACGTGAGATCTTGTAAAACCTTCTTTTTACGTTTAACTCTCGTGTTAAAAATCTGAATTCTTCTAGAGTTCCTGATCTTCTGGGTCTCTCTCTCACGCACTACCATCGTTCGGTCAGAGCTCT
+
:<<<7<:>:944:<5559///7///7:9/-///----5,-/)/:1///9:8616666///(/(///3,3,37178877.333,366666$683///9;5678;133--(--(----4839:333378,339061666<<66/89:::,//999<665;;===:::0555.55.5.5:;4444444.444::.<7<7<<==='88444(4.444;:4455.5555$55945.58<=166>>6666;7555<<<6<@@@8>>>@==99699=@>>>=/0*0A0//)55494459;<566
@ATNG8:04024:06448
GATGGTAGCATCATGCATATCTCACCAGAAGATCAGGAACTCTAGAAGAATTCAGATTTTTAACATCGAGAGTAAACGTAAAAAAGAGGTTTTACATGACTCACGTTAACAATATTGCAGCAGTACGCACACAATCGAAGCGCAGTAAGGATGGCTAGTGTAACTAGCAAGAATACCACGAAAGCAAGAGAAAGAAGTACGCTATTAACTATTAACGTACCTGTCTCTTCCGAAACGAATGAGTACTGCGTCTCACTCTCGCCTACCATCGTTCGGTCAGAGTCT
+
ACBB?ABBBCDFCBBBBCCDDCCCC?BCC@CCCCBB@B@BBBCBAC?AC?C?BAAACCCC3D?C7::G????8;737=//////#///(///&/9;88<==??CBB?B@BB?CEC@CBBBCBBBBBBCCAAAC?CCCC?CBBBAA>><?@CBB?BCCBBAAA?BBBBAA>BB@A@@:<<===6@>>9?CAAB>BC@AAABA=BCC@C?AABB@B@CBBBB?BAAAAAA=@=@DD<CAA?ABBBCACCBBBBBCCAAACBBBC@CDC@CCB@@=997:BCCBBAAA
@ATNG8:04026:06419
GATGGTAGCTCACGTACGTCACACGTACTCATTCGTTTCGGAAGAGACAGGTACGTTAATAGTTAATAGCGTACTTCTTTTTCTTGCTTTCGTGGTATTCTTGCTAGTTACACTAGCCATCCTTACTTCGCTTCGATTGTGTGCGTACTGCTGCAATATTGTTAACGTGAGTCTTGTAAAACCTTCTTTTTACGTTTACTCTCGTGTTAAAAAATCTGAATTCTTCTAGAGTTCCTGATCTTCTGGAGATACACATGATACTCTACCATCGTTCGGTCAGAGTCT
+
:5;C:CCBBBBCCBCE@A@BBBBCBBCCCA@@=@CCE=CC?B?ADFFEBB?BCCCC?A>ABBB@B?BCCCCBBBB?@@AAA2AB@CCAC>CCBB?BA?;?@4::@AAB>AACCBBBB?AAB?C?C>>9>AAC<AA??<@@A:;;>>>AAABA>>=<@AA:==9=:=AAA@@@AH;?;;;;1;:A<AAAAA/=>866,5799A?525>088752#266663759:6==:99550558222==5:<<:>@@>>?CBBB?==>@AA@>>;>?<=<7::<ABAA>>>?A
@ATNG8:04027:06424
GATGGTAGGACGAGCGTCTGAGAGGTACTCATTCGTTTCGGAAGAGACTGGTACGTTAATAGTTAATAGCGTACTTCTTTTTCTTGCTTTCGTGGTATTCTTGCTAGTTACACTAGCCATCCTTACTGCGCTTCGATTGTGTGCGTACTGCTGCAATATTGTTAACGTGAGTCTTGTAAAACCTTCTTTTTACGTTTACTCTCGTGTTAAAAATCTGAATTCTTCTAGAGTTCCTGATCTTCTGGCGCGTATGTATGTCGCCTACCATCGTTCGGTCAGAGTCT
+
:99C9;?@?=>666=>>>CCCBAB?BCCCC;;;;CCD>BB@E@CBBBBCCADCBCFEE?CBCC?B@D@@A@CBBC@BBEEE5CCBGCBB=BBBB?BBC@CC:;;CBAA?ABCBBBBB>BBC?C>AA@@AA@C@BBBB?CBBBCCCDCBCBBBBBB?BBB?BB>@>@EGJCCDDE;=;CCC<F@GABCCBC,A;;;B<BBBBBBBA@A4;:;:*9:?@@=B?AA6;;;;9BCAE@CDCBAA6;;;5;AB;<;;::@AABBBB?BA@=@:::C@DC@CCDDCD;;;
@ATNG8:04030:06447
GATGGTAGTATAGAGCTCTACATAGTACTCATTCGTTTCGGAAGAGACAGGTACGTTAATAGTTAATAGCGTACTTCTTTTTCTTGCTTTCGTGGTATTCTTGCTAGTTACACTAGCCATCCTTACTGCGCTTCGATTGTGTGCGTACTGCTGCAATATTGTTAACGTGAGTCTTGTAAAACCTTCTTTTTACGTTTACTCTCGTGTTAAAAATCTGAATTCTTCTAGAGTTCCTGATCTTCTGGTGAGATATGCATGATGCTACCATCGTTCGGTCAGTGTCT
+
859E?CCCDBBBBBCCCCBCCDBBBCCCCBCC@CCCB<BC<?>?CCBBBD?CCB@@>@>ABBB?B?AAB@BBBBB@BBCBC3CB?BCCC>AAAA?CCC>==;889CAA>BDCCCAAA;A<>9>;>>>>>=<=9>=><;@>>>>>?>@@A@@?<<>;<>?=@A9>:?AAAAAAAA6==ABA5A;A:==CCC/A>@@C:?888;;>>AA:>>>>/>?@@B=B=>><>>>>@BB<@;@?A@@?5:9A=??>@@@@>@A@><>@@AAAA;@:::A=::7;AA;<=:::
@ATNG8:03984:06496
GATGGTAGGACGAGCGTCTGAGAGGTACTCATTCGTTTCGGAAGAGACAGGTACGTTTAATAGTTAATAGCGTACTTCTTTTTCTTTGCTTTCGTGGTATTCTTGCTAGTTACACTAGCCATCCTTACTGCGCTTCGATTGTGTGCGTACTGCTGCAATATTGCTAACGTGAGTCTTGTAAAACCTTCTTTTTACGTTTATTCTCGTGTTAAAAAATCTGAATTCTTCTAGAGTTCCTGATCTTCTGGTGTCTGATCTGTATCACTACCATCGTTCGGTCAGAGTCT
+
6::@<=<=:>0//988:;555<:;7;=<<@;;8;@AB>@@>A@CCDDBBC@CAA;<;0;5<BBC@FACAA>A00/<277999(///)4;<=4;;;=9=6926=159?BBC@BCCCDDFF>@@A=@>BB@@ADAA=AA;;4;BA;;;CBBBC@@@BAA=A@@<@BBB@CCDBAAACC>@::99*9:?;9::::);@ACF>BB?::9@999.95555#955@=:@:>@<665=9995:59<=666:==B?CB:::EB:::CDCCCCCDBC?CBAADACCADDCC;;;<<
@ATNG8:03985:06498
GATGGTGTCTCAGATAGTCTATAGTACTCATTCGTTTCGGAAGAGACAGGTACGTTAATAGTTAATAGCGTACTTCTTTTTCTTGCTTTCGTGGTATTCTTGCTAGTTACACTAGCCATCCTTACTGCGCTTCGATTGTGTGCGTACTGCTGCAATATTGTTAACGTGAGTCTTGTAAAACCTTCTTTTTACGTTTACTCTCGTGTTAAAAATCTGAATTCTTCTAGAGTTCCTGATCTTCTGGTATGACTAGTGTACTACTACCATCGTTCGGTCAGAGTCT
+
BBBB?BBCBBBC@@ABCBBBBKBCBDCCCCC?BBAB=BC@CACCCCDCC;;;B@A=A<@:?A?B?CBBBDEDDD?BACBB3CC?BBBB=A@AB?BBFFIG?BBCCDD?AADCBBBE?CCC@B@BBBBBCBB@BBBBADCCBBBD;;;AB;;;AA?BA@=@C?B?BCC;;9CCFABBBBB:B@F=<;;;;*<BBBE>CBHCFDCCCB>BBAA0@@@@@=@=@B@CCCCCBB?B@CBBB@@=@ACACCCDA@@DCFFCCBBBBBCD@ECC@@<@@=?@ACBBABB
@ATNG8:03987:06460
GATGGTAGCGCACACATAGATACAGTACTCATTCGTTTCGGAAGAGACAGGTACGTTAATAGTTAATAGCGTACTTCTTTTTCTTTGCTTTCGTGGTATTCTTGCTAGTTACACTAGCCATCCTTACTGCGCTTCGATTGTGTGCGTACTGCTGCAATATTGTTAACGTGAGTCTTGTAAAACCTTCTTTTTACGTTTACTCTCGTGTTAAAAATCTGAATTCTTCTAGAGTTCCTGATCTTCTGGACTAGAGTGTGCAGATACTACCATCGTTCGGTCAGAGTCT
+
////)//44/////777:<99<9///////66:===>4;:0505;=9;AA0///::4:7555<0616??>?;;;>:>;;;;(///(////)/:995;<:499.55:9996;;99:://)///)/7<<>>><@@499>>.5559;9@A@@BBBBCBB>ABB<>>9<+00;;>>@@@=@@@CC9C?B999FGG1BBBBB6:;@@AAB@9:2:9:9(9:@99492992599>@=C;E<??;?>>4500:</--55---7797<;;666>?:>;;;;8::.6644==;;;
@ATNG8:03988:06487
GATGGTAGCTCTGCTCTGACTCTCGTACTCATTCGTTTCGGAAGAGACAGGTACGTTAATAGTTAATAGCGTACTTCTTTTTCTTGCTTTCGTGGTATTCTTGCTAGTTACACTAGCCATCCTTACTGCGCTTCGATTGTGTGCGTACTGCTGCAATATTGTTAACGTGAGTCTTGTAAAACCTTCTTTTTACGTTTACTCTCGTGTTAAAATCTGAATTCTTCTAGAGTTCCTGATCTTCTGGATACACTCATGTGCACCTACCATCGTTCGGTCAGAGTCT
+
?:@D@CCCBABBCGCCBCBBBBBABBBBA@AB?BBEC>DC?C@CCCDDBB?BCFCCACACBBBACADHCCCCCBC@BBAA@,;;5:A@B<DCCC@CCB>BB=@@BBBFADDCC@@@B=@@B?C?DCEDCCBB?AA@@<ABCCCCBCCBBBCCCCB@CCC?BC@D?CCCCBCCCCACBCBB:B>B><<;;:*;CCDH>CCBAABAA@@5;;;.:BB:;;;?CCA@BACCAA?A?ADDBBC;;;KAGCBBCCCBB@A@BBAA?ACC@CAAAA=AA?BABBAAA@A
@ATNG8:03988:06498
GATGAGTATCATGTGTATCTCCAGAAGTTCAGGAACTTCTAGAAGAATTCAGATTTTTAAACACGAGACGTAAACGTAAAAAGTAAGGTTTTACAAGACTCAGCGTTAACAATATTGCAGCAGTACGCACACAATCGAAGCGCAGTAAGGATGGCTAGTGTAACTAGCAAGAATACCACAAAAGCAAGAAAAAGAAGTACTGCTATTAACTATTAACGATACCTGTCTCTTCCGAAACGAATGAGTACTACTCTCAGAGACACACTACCATCGTTCGGTCAGAGTCT
+
:;/55::::?>B@@>?????@6<<>466:@<<8<744./////)/:393/4499999$44)4::99:////88/6---555'5-/(/(/::.///5:8868-----(-3794:/3.3;>=:9622256987//*/87705...5..24927;B>BBBCDB?;5:::5:<4887=B=<979;;/;<=:>>BBB/>>5:572..3...27233583:55/..33(.252228150544.447(------339865555559222555999392257)//353...5544
@ATNG8:03992:06483
GATGGTAGATACTCGCTGATACACCCAGAAGATCAGGAACTCTAGAAGAATTCAGATTTTTAACACGAGAGTAAACGTAAAAAGAAGGTTTTACAAGACTCACGTTAACAATATTGCAGCAGTACGCACACAATCGAAGCGCAGTAAGGATGGCTAGTGTAACTAGCAAGAATACCACGAAAGCAAGAAAAAGAAGTACGCTATTAACTATTAACGTACCTGTCTCTTCCGAAACGAATGAGTACACACTCTCATATGACACTACCATCGTTCGGTCAGAGTCT
+
9::@@@@BBB@??A@ACCCCCCBBB>BBCAEBBBBC@B?BBBBBCB?BB@C@BBBBCECF2C?BB???BBAAAE>BB@@@?@,;;5:;===4>BB?BCCCBBBAA@AAEE@AAB?BBCCBBCDBCECCBBBD@CC@@=@;;;DCCB?C@CBB?BBAABB@@>@CCDBC@@?;?@>:?@@@A9?9939:9:9(9=9?BCBBCCBB7;7;===5;5;?BBA?BAAAAA@=@=AAA=ABB@BBBCCCC:::BCCBCBB@;?BBBCDCC?CDAAA>AA?BBADBB:99
@ATNG8:03992:06496
GATGGTAGATACTCGCTGATACACCCAGAAGATCAGGAACTCTAGAAGACTTCAGATTTTTAACACGAGAGTAAACGTAAAAAGAAGGTTTACAAGACTCACGTTAACAATATTGCAGCAGTACGCACACAATCGAAGCGCAGTAAGGATGGCTAGTGTAACTAGCAAGAATACCACGAAAGCAAGAAAAAGAAGTACGCTATTAACTATTAACGTACCTGTCTCTTCCGAAACGAATGAGTCTACTCTCAGAGACACACTACCATCGTTCGGTCAGAGTCT
+
CCED>@;C@?:<:45;999;666BC=C@C:B@@>95058;:::?>?589@B7:<<77777$36988888;7333(3355555$55.5.55)///)////;88//+/38:18<?458?;?@;BBA??@9::A=AA@@=@BBBDBCC@E@C;;8;A@ABCCB?BB@?;=7330399188:99(333,33333$3?6@=BBA?5574<49;;9=A<88;@@>@@@?>???A9?@=8=9728AAACAAABAAADCBBACCBBC???A===000*0:50/0//<337
@ATNG8:03995:06477
GATGGTAGAGTACAGTGTAGTAGACCAGAAGATCAGGAACTCTAGAAGAATTCAGATTTTTAACACGAGAGTAAACGTAAAAAGAAGGTTTTACAAGACTCACGTTAACAATATTGCAGCAGTACGCACACAATCGAAGCGCAGTAAGGATGGCTAGTGTAACTAGCAAGAATACCACGAAAGCAAGAAAAAGAAGTACGCTATTAACTATTAACGTACCTGTCTCTTCCGAAACGAATGAGTACGTGTGACGTACGTGAGCTACCATCGTTCGGTCAGAGTCT
+
BBAB@CCBBCCFCCBBCCCCCECBB@BCCBECCCA@?A@CCBBBBC@BB@D@DB??@CBB3C?BBBCFCAA98828?@DCDE5CB>B4;;;*:BB?C=;<CCAA>9@;00+0<=;@@@?@CCCCBBCCDCCC@CC@?<@@BAAAAB>B=C998:CCCCCCC?ACCBBB?AA=AA@>A@@@@9?9939@@@A2AD@CAABCBA??:=7;;AA;?<?@A@@=@A@AAAA=A?BBA;B995:AAABCCBBBBBCCDBCCBBBBBBBCC?BBBBB@BB?C?@BCCABB
@ATNG8:03997:06478
GATGGTAGTGTGTCTCTGAGAGTAGTACTCATTCGTTTCGGAAGAGACAGGTACGTTTAATAGTTAATAGACGTAACTTCATTTTTCTTTGCTTTCGTGGTATTCTTGCTAGTTACACTAGCCATCCTTACTGCGCTTCGATTGTGTGCGTACTGCTGCAATATTGTTAACGTGAGTCTTGTAAAACCTTCTTTTTACGTTTACTCTCGTGTTAAAAATCTGAATTCTTCTAGAGTTCCTGATCTTCTGGGATGTGTGCGCAGTGCCTACCATCGTTCGGTCAGAGTCT
+
9:;<:====B>?;;=@<<<@@>0//////:/4.5:::1;:.4.444;;==7555555)5.5::8(-(---58<9<477)///;;;'///)//55)5544.555.59.55;<;;7<A@@DDCD?@AA>B=AB;:;9::6;BBB?BBBBBBBBC;;;BLBBCABBB@BA?C:;;BAA@??@=A>>>>4=<>:00000*00<@@8B@@?ABB;AA9CCCC1CCBBC>A?AC>BBDA@AD?B>BCC@A@?@>@@9=000>A>CBBBAAADACCC@CCAAA@CC@DCBBBB@BA
@ATNG8:03998:06469
GATGGTAGTGATACAGATCAGACACCATAAGATCAGGAACTCTAGAAGAATTCAGATTTTTAACACGAGAGTAAACGTAAAAAGAAGGTTTTACAAGACTCACGTTAACAATATTGCAGCAGTACGCACACAATCGAAGCGCAGTAAGGATGGCTAGTGTAACTAGCAAGAATACCACGAAGCAAGAAAAGAAGTACGCTATTAACTATTAACGTACCTGTCTCTTCCGTAACGAATGAGTACAGAGAGTACGATATGTCTACCATCGTTCGGTCAGAGTCT
+
:;AF@@@?@>A:54:77///<<99;7;;;7;?B@@?7;59A</0/7)//3949/339:99):033:;::<=ABB543AB==>+>:5:.499&555.5666A@<9;4;>;;5;AB:?@?>@@A@A@BBB;;;@=@CDD@CCCCA@>A;@;@=>8=::9::883:4338:5884933,3733,38828>?>5@A?BBAA?@>BC??<>9;:8=4:;BAA>@0000009<;>BB<;;;7444:::=BB@@@<<<<<8;:::;8;77.2667;0555...27--//
@ATNG8:03999:06456
GATGGTAGGCGACATCATACGCCCAGAAGATCAGGAACTCTAGAAGAATTCAGATTTTTAACACGAGAGTAAACGTAAAAAGAAGGTTTTACAAGACTCACTTTAACAATATTGCAGCAGTACGCACACAATCGAAGCGCAGTAAGGATGGCTAGTGTAACTAGCAAGAATACCACGAAAGCAAGAAAAAAGAAGTACGCTATTAACTATTAACGTACCTGTCTCTTCCGAACGATGAGTACCTCTCAGACGCTCGTCCTACCATCGTTCGGTCAGAGTCT
+
45:>5:@C?B@<;CCDAA@@8:9,:94.4===>@=@<@@CEJCC?CB?A<@CD@@AAA,?=?BB@@ABBBBD>@@AAAAA,@@5;4;CC<CCGAIBCBCCAAA8@<@@=@BH@EBBBBBCCC@@@@@BBC@BBCC>@@??@@??;??????AA@@????=@BCAAA>::39@@;@A@??)77/*/;;;;;%//+/999====;0/,/;<<9>:B@@:818>===<=07/5;67@@A@AB@??=???BBBAB???BABB?C??<?BBBG@BB?AAAABBCBB
@ATNG8:03999:06497
GATGGTAGTATCTGCACACTCTGTCCAGAAGATCAGGAACTCTAGAAGAATTCAGATTTTTAACACGAGAGTAAACGTAAAAAGAAGGTTTTACAAGACTCACGTTAACAATATTGCAGCAGTACGCACACAATCGAAGCGCAGTAAGGATGGCTAGTGTAACTAGCAAGAATACCACGAAAGCAAGAAAAAGAAGTACGCTATTAACTATTAACGTACCTGTCTCTTCCGAAACGAATGAGTACTGTATCTATGGTGCGCTACCATCGTTCGGTCAGAGTCT
+
4:@C@CBBBBBB?@ADCECCCEBCCAFCC@BBBCBB?B9;;CCFFC@BC@C@CB@99999)::@A?:99BAACF=ABBFDCC3;:7;;BBB9CBC@BCCCFFECD?B?BC@CBB?BAAABCCCDCCBBBBBD@CBBB?BBCCBB@?<@@CBB?BDDDDCBA?ABCCCC?BB??>?=AAACC=BAA=>>===.<@=AABBCB@?@7:7;>>D3868@CCE@CB<;:@@8:9:CC>DCE@??@AAAC?@?CBBBC@?>?CCAAB??>?>==A?AA?AAABBBAAA
@ATNG8:03999:06498
GATGGTAGAGTACAGTGTAGTAGACCAGAAGATCAGGAACTCTAGAAGAATTCAGATTTTTAACACGAGAGTAAACGTAAAAAGAAGGTTTTACAAGACTCACGTTAACAATATTGCAGCAGTACGCACACAATCGAAGCGCAGTAAGGATGGCTAGTGTAACTAGCAAGAATACCACGAAAGCAGGAAAAAGAAGTACGCTATTAACTATTAACGTACCTGTCTCTTCCGAAACGAATGAGTACTACTCTCAGAGACACACTACCATCGTTCGGTCAGAGTCT
+
BC@?<A@@>@>@>955;?BCCCCCC?AADBDCCCBB@B?CBBBAAD?@@=?<?A@@@@@A.@?BBA@??@A<==59::9994$4;7;2555&5994;B>BB@@00+0;<<9>AD=@@@@ABBCGCCECDBBC?B;;;?CBBBCCCC@C?B;;7;@@AACCCACDBBBB?BA?A??<????D=A@9949AAA3BC@DAAABB@AA<@<?>>=;?=::@BA=@@@??BD?D@BCD>C@?=@BBBBBDDAAABBBBBBCBBBB=888=9=<:9:088/76679=9:;
@ATNG8:04006:06496
GATGGTAGCGAGCGAGTGTGTATACCAGAAGATCAGGAACTCTAGAAGAATTCAGATTTTTAACACGAGAGTAAACGTAAAAAGAAGGTTTTACAAGACTCACGTTAACAATATTGCAGCAGTACGCACACAATCGAAGCGCAGTAAGGATGGCTAGTGTAACTAGCAAGAATACCACGAAAGCAAGAAAAAGAAGTACGCTATTAACTATTAACGTACCTGTCTCTTCCGAAACGAATGAGTACTATGTAGAGCTCTATACTACCATCGTTCTGTCAGAGTCT
+
8::A7?BBBBC???BCCCCCCBBBC@CCD@CCCC999;?BBDBBBC@CC?A>BBCAAABA2B?CCGCCCCCCCF9B>:::::*;B>B=BBB9BEC@BBCCCCCCC@B?BC@CCC<@@CCBCCCCCCCCCCCCBCCCC?CBBABBCB?@=B@@=ACCCCCCC@CDDCA@>@B=>>><>>BA?9?;=8<<<<?.?A?C@??CCC>?>@?BBBB?B?B@CCC@BB;;;AB=B@CCC>BBB?BCBCCCCAAAACCBBBBBCCBBBABAC?=>>>A>@<DDDDDCC@@?
@ATNG8:04019:06497
GATGGTAGCACGAGTCACTCATATCCAGAAGATCAGGAACTCTAGAAGAATTCAGATTTTTAACACGAGAGTAAACGTAAAAAGAAGGTTTTACAAGACTCACGTTAACAATATTGCAGCAGTACGCACACAATCGAAGCGCAGTAAGGATGGCTAGTGTAACTAGCAAGAATACCACGAAAGCAAGAAAAAGAAGTACGCTATTAACTATTAACGTACCTGTCTCTTCCGAAACGAATGAGTACGTGTGCGACGTGTCTCCTACCATCGTTCGGTCAGAGTCT
+
9::<9<<@AABB=BBBBCA@A>C>>:@BC@999>99.57;<<AABB<DD@C@CCB@@@@@0@>BBBAAACCBFC===;:99:':=;9;=@=7BBC<@BAAAACCC@CAGF@DBB@CBBABAAACCDBCCCBA?BA@@<@;;:A@::3;<??@;@@CCBBBB@BAAA9949?9=@>8==777)7;><ACCCD2AA?B999>B<;=;>:=>>=:?;<;ABB?ACA??>B;?9?>>9@9949AAABC??>@B@987??;===>B<AA;7;///=*007;???AABA?
@ATNG8:04019:06498
GATGGTAGCGCATATCAGCGCAGCCCAGAAGATCAGGAACTCTAGAAGAATTCAGATTTTTAACACGAGAGTAAACGTAAAAAGAAGGTTTTACAAGACTCACGTTAACAATATTGCAGCAGTACGCACACAATCGAAGCGCAGTAAGGATGGCTAGTGTAACTAGCAAGAATACCACGAAAGCAAGAAAAAGAAGTACGCTATTAACTATTAACGTACCTGTCTCTTCCGAAACGAATGAGTACAGAGAGTACGATATGTCTACCATCGTAATTGCGAAGTCT
+
////)////77=959??ABCBBCBF>C;:4955;99.615<===AC@;;::?@A@9:;;;*;@BBBBCCFEDEC;B?9;;;;*;B>B5;;;4;AA?BCCCCCCBC@C@AA?ACC=A@A@@@BBBBCCBBBCC@CABB@CBBAAAAD@D?CAA?BDFCDBBB?BBBBBB@CC@CCC=??BBA9A9939>===.?A?B:99CCCCC>A>ABBC<?<?BCCC@CBBBBBB?B?BBC=B@@=;;:BCCCABBCCCAAAACCBBA???CC?@=:::@=?000==7:99>
@ATNG8:04022:06497
GATGGTAGCTCTGGCTCTGACTCTCGTACTCATTCGTTTCGGAAGAGACAGGTACGTTAATAGTTAATAGCGTACTTCTTTTTTCTTGCTTTCGTGGTATTCTTGCTAGTTACACTAGCCATCCTTACTGCGCCTTCGATTGTGTGCGTACTGCTGCAATATTGTTAACGTGAGTCTTGTAAAACCTTCTTTTTACGTTTACTCTCGTGTTAAAAATCTGAATTCTTCTAGAGTTCTGATCTTCTGGGCTGCGCTGATATGCGCTTCCATCGTTCGGTCAGAGTCT
+
///75////9;40)//////599956599=;:95>944(49.9.444<955.555597<9>==B?B=@<;;;=9994599999#9;899==6=<<<5555.555<<>?<<6;;;;9777)///4:3//55///)/2///:6<9:665;<<=>>=665<7=>?9;;9<7:?????@AA;:0///&/4:)--999'--/97.7>95666<<=:>@??+;666=:=9?@466>5/0:+//;888;:;>AG3969<<@=>666<<<6//4:6///;;3784:999::99/
@ATNG8:04023:06490
GATGGTAGCACGACACGACGATGTGTACTCATTCGTTTCGGAAGAGACAGGTACGTTAATAGTTAATAGCGTACTTCTTTTTCTTGCTTTCGTGGTATTCTTGCTAGTTACACTAGCCATCCTTACTGCGCTTCGATTGTGTGCGTACTGCTGCAATATTGTTAACGTGAGTCTTGTAAAACCTTCTTTTTACGTTACTCTCGTGTTAAAAATCTGAATTCTTCTAGAGTTCCTGATCTTCTGGTATGACTAGTGTACTACTACCATCGTTCGGTCAGAGTCT
+
///;6;?B@;9666@BCCC:66=ABC;;;D@@;@;;;,:?<B>CBCBBCD@DCA@A?B>BB@@<@?AAABBCBAA=;:;;;+?@?A987,7:;8=B??=?D?BBBBBB<??BBBBBA?CCD=@=BAA>>;;;:>?@?;>>BBAA@=>:::A>>::7:??<@D=B=?>>BAAA>>;>?CBC;F;?:=====.=???:>;;888;=>>=ABAB/>;;;A:A;;;7;A@???@<?<?@>>>@<@@A=A@@@@@@@@AA>==A>>:;;<@@@??<@?=BAAA@@@>>
@ATNG8:04024:06483
GATGGTAGCTCGCTGATGATATCTCCAGAAGATCAGGAACTCTAGAAGAATTCAGATTTTTAACACAGAGAGTAAACGTAAAAGAAGGTTTTACAAGACTCACGTTAACAATATTGCAGCAGTACGCACACAATCGAAGCGCAGTAAGGATGGCTAGTGTAACTAGCAAGAATACCACGAAAGCAAGAAAAAGAAGTACGCTATTAACTATTAACGTACCTGTCTCTTCCGAAACGAATGAGTACATAGATATACGTATAGCTACCATCGTTCGGTCAGAGTCT
+
//9:)//::;7///////<;<==<<166;.5595//4:)///::::655257<<;<<<<<)/)/6------6668.663333&33,31777+733,3;333::<;7;6:@>878>B999@?@?@BBBB;;;@<>:::2:99;></0)/)//9.445:<<<<8;:::4403;4<>>/77777)788/89897'87/3<:9<9722.549957-6-559>;;955<::85:6///*///)//6:789:///;//388:8558<;=7627675;9<<89999;8---
@ATNG8:04031:06498
GATGGTAGGACGAGCGTCTGAGAGGTACTCATTCGTTTCGGAAGAGACAGGTACGTTAATAGTTAATAGCGTACTTCTTTTTCTTGCTTTCGTGGTATTCTTGCTAGTTACACTAGCCATCCTTACTGCGCTTCGATTGTGTGCGTACCGCTGCAATATTGTTAACGTGAGTCTTGTAAAACCTTCTTTTTACGTTTACTCTCGTGTTAAAAATCTGAATTCTTCTAGAGTTCCTGATCTTCTGGGCAGACTCTCACACGCCTACCATCGTTCGGTCAGAGTCT
+
:99>:>CC@BBBCBBCCCCCCCBB?CCCCCBB?A@@@>@D@C?BBCCCDC@CCCDDBD@BBBD@C@CCCCBABCC@BBBBB2AC?BBBB>BCDFACBCACD?B@BCDDADCCCCBBD?BBB?C?CCBBBAAA@DCCC?CCBBBBBBCC?CDBBBB?BBB?BB?B?BCCCBCCCC>B;;;;.;=A=BBCCC5CBCCJ>CBCCCCECCC@CDCC5CCCBM@B@BC@BBDCCCC@C?@@ADCC=??BA=BECCC@@@CBBBBBB?BBC@CAAAB?BB@CCBBBDBBB
@ATNG8:03984:06500
GATGGTAGCCTGCTCTGACTCTCGTACTCATTCGTTTCGGAAGAGACAGGTACGTTAATAGTTAATAGCGTACTTCTTTTTCTTGCTTTCGTGGTATTCTTGCTAGTTACACTAGCCATCCTTATTGCGCTTCGATTGTGTGCGTACTGCTGCAATATTGTTAACGTGAGTCTTGTAAAACCTTCTTTTTACGTTTACTCTCGTGTTAAAAATCTGAATTCTTCTAGAGTTCCTGATCTTCTGGATATGAGTGACTCGTGCTACCATCGTTCGGTCAGAGTCT
+
:5>>9=BBB?A<AECCBBBCDDDBBCCBC:::;CEC>CC@C@BBBBBBB>BBBBB@C@BBBD@DACAA?B<<=B@BBBBB1A?;@>><8?BAA>ACC?CC9::9AAA=AABBBCBB?BBB?B?AA=BB=::5:A99077><==C@@@@B?>?;;5;>=:=>8=9==B::8://).3333)305055555(7<9;@1=///<;///:19996)699::5=5==5::;;;773759===>?<>@@=>>>??@@@@ABA;;:@@AAA<>>>?>:>><>AAA?;;;;
@ATNG8:03984:06538
GATGGTAGGAGACACGTCGCACACGTACTCATTCGTTTCTGAAGAGACAGGTACGTTTAATAGTTAATAGACGTAACTTCTTTTTCTTTGCTTTCGTGGTATTCTTGCTAGTTACACTAGCCATCCTTACTGCGCTTCGATTGTGTGCGTACTGCTGCAATATTGTTAACGTGAGTCTTGTAAAAACCTTCTTTTTACGTTTACTCTCGTGTTAAAAATCTGAATTCTTCTAGAGTTCCTGATCTTCTGTTATACACACTCGCTCGCTACCATCGTTCGGTCAGAGTCT
+
:::@7<<?<@A@ABBCAB@A@@;;9@996=<;7666;3;<:>=99599::;?@>><>/5.3933-/177///97718:499===+;;=4:::<4;;:;5<00+/:)//66??:>>?>>>@B?BBC?C?BBCBCCFC@CCAA=@CCABBBCBCCBAACCC@;;;@CB?B?AA@?@@BBA=@99999'9<A799GGG1??CCF<BAA@BBAA;@>B>B@1@@AAA?B@CC?A@@;;:D<@<ACCABB?@ACCBDEDFDCCCBBBCBCCBBBB@CCB@A?@A@BBCCBCB:;
@ATNG8:03986:06540
GATGGTAGTATATCGCGTCGCTATCCAGAAGATCAGGAACTCTAGAAGAATTCAGATTTTTATCACGAGAGTAAACGTAAAAAGAATGTTTTACAAGACTCACGTTAACAATATTGCAGCAGTACGCACACAATCGAAGCGCAGTAAGGATGGCTAGTGTAACTAGCAAGAATACCACGAAAGCAAGAAAAAGAAGTACGCTATTAACTATTAACGTACCTGTCTCTTCCGAAACGAATGAGTACTACTCTCAGAGACACACTACCATCGTTCGTCAGAGTCT
+
:;A@@A?CBCB>@?CCC@@A@BB@A;@@@;>BABBB@DABDDBAAI@BBAB?BA;;;A@@,AAA@@@?@=;@@A<0//::::*//,5===>2?BC=BA>B@BB;;7;=AA=ABC699A@BCBBCFCGGBBBC@CAA@>AAAABCCC?C@E;:;;CDCCBBC@BCDAAD?BB?@AA?ABAA@;?9939=<<<,=@?@AAABEB??<?<AABD<A<>>CBB?BCCBAAC@E>AAA:A9:79CBBBBCAAABBBBB989AAAAAB??@9>////)///699=:666
@ATNG8:03992:06503
GATGGTAGCGCATATCAGCGCAGCCCAGAAGATCAGGAACTCTAGAAGAATTCAGATTTTTAACACGAGAGTAAACGTAAAAAGAAGGTTTTACAAGACTCACGTTAACAATATTGCAGCAGTACGCACACAATCGAAGCGCAGTAAGGATGGCTAGTGTAACTAGCAAGAATACCACGAAAGCAAGAAAAAGAAGTACGCTATTAACTATTAACGTACCTGTCTCTTCCGAACGAATGAGTACTGCGTCTCACTCTCGCCTACCATCGTTCGGTCAGAGTCT
+
@@BB:AA<A<@<;;;;;@?AAA@@@;@BB@CCCD<;9;=A@A;;;D@ED@C@CCCCCEGD5B@BBBBBBBB;;;8;BBBDFL5AA>B4;;;*:@@=CDFECA@00+08<<9=?DABA@>@A@DCFCCDAAAC@DCKKACCDCCCCC@C@B:::;CCCBCBC@DCFBCC=@@<???=BBCCC<BAB?ABBBB3BB@A@@ABB?AB<?;===<8>8==CB=7;;@@@CC>A?CDACCCDABACC@@@CCBCBBCCBBCEBBB@CDC@CCBBC?BB@CCCCCCCAA
@ATNG8:03992:06542
GATGGTAGACATATCGTACTCTCTGTACTCATTCGTTTCGGAAGAGACAGGTACGTTAATAGTTAATAGCGTACTTCTTTTTCTTGCTTTCGTGGTATTCTTGCTAGTTACACTAGCCATCCTTACTGCGCTTCGATTGTGTGCGTACTGCTGCAATATTGTTAACGTGAGTCTTGTAAAACCTTCTTTTTACGTTTACTCTCGTGTTAAAAATCTGAATTCTTCTAGAGTTCTTGATCTTCTGGTATACACACTCGCTCGCTACCATCGTTCGGTCAGAGTCT
+
388>9DBBBBCBCBCCCCCFECCHCBCDHC@@?@CCB<CD<?<:::A>AA9=>CCC?B?A@@C?C7;8BAAACCC>A@??>1@A9A:99(38886==>>@B>ABBBA@<ACBAA<@D<@@@<@;@??<<=>><>BBD<AAA@>>>>==A?>>>>><>>>=>><>=@@??>=>@A:==CDD;C;>5;;:::*7<<<<6=///::=:::18888(8:::=:==@@=@>>>A=>:==9=AA;;7;>A<??BBAAA;;:?:::@???;;7;>=>=8=<:=>BBBBBAA
@ATNG8:03995:06529
GATGGTAGATACTCGCTGATACACCCAGAAGATCAGGAACTCTAGAAGAATTCAGATTTTTAACACGAGAGTAAACTTAAAAAGAAGGTTTACAAGACTCACGTTAACAATATTGCAGCAGTACGCACACAATCGAAGCGCAGTAAGGATGGCTAGTGTAACTAGCAAGAATACCACGAAGCAAGAAAAGAAGTACGCTATTAACTATTAACGTACCTGTCTCTTCCGAAACGAATGAGTAACGAGAGAGCACACGTGTCTACCATCGTTCGGTCAGAGTCT
+
///:6;=CBCECCABBBEAAABBAA;ABB@A@@G@@?A@CBBCBCC@BB?B>AACAACCC2A?ACBBBB=>=BB=BC=????,<>5;133(3;=4:@<BB<?@?<><>@=@@>8<<;=;>@@@AAA@@@;;7;@?>2:9;:==>E=G=B;=<9:9;=>AA=C==<66///(/9=69;@A7===7=@>>2//)/788<>>@?=?=@@@C<?;:;:;?:>?@;;;@<@<@@C9??;58//9//(/588<<>>;=;:;;A???A>>7;;@;;5:=9<=8685555
@ATNG8:03997:06515
GATGGTAGTGTCATATGAGAGTGTGTACTCATTCGTTTCGGAAGAGACAGGTACGTTAATAGTTAATAGCGTACTTCTTCTTGCTTTCGTGGTATTCTTGCTAGTTACACTAGCCATCCTTACTGCGCTTCGATTGTGTGCGTACTGCTGCAATATTGTTAACGTGAGTCTTGTAAAACCTTCTTTTTACGTTTACTCTCGTGTTAAAAATCTGAATTCTTCTAGAGTTCCTGATCTTCTGGGATGTGTGCTCAGTGCCTACCATCGTTCGGTCAGAGTCT
+
;:@C@CCCCCCBBBCCCBCCCCCCCCCCCCBB?BCCD>CC?C?CCCCCCCACFGGEAC?CDDD?C@BCCBBBCCC@CC?BA<ABBB>CCCC@CBB?BC=AABCCCACCCCCDDF@DBB?B@CCAAABBB@BBCD?CBBCCBBBCCCDCBCBC@CBB?BC@C@BCCBBCBBB?C@@@@8@=A=@B@@@2ACCEF>CBBBCCCBCB?BBBB2BBBAA?A?CB?DCCDBCD@C@ABBCCC?AACG@D:::CAAACCCCCCCAFBB@BBBBB@BB@CFBBBB@@A
@ATNG8:03999:06538
GATGGTAGCGCACACATAGATACAGTACTCATTCGTTTCGGTAGAGACAGGTACGTTAATAGTTAATAGCGTACTTCTTTTTCTTGCTTTCGTGGTATTCTTGCTAGTTACACTAGCCATCCTTACTGCGCTTCGATTGTGTGCGTACTGCTGCAATATTGTTAACGTGAGTCTTGTAAAACCTTCTTTTTACGTTTACTCTCGTGTTAAAAATCTGAATTCTTCTAGAGTTCCTGATCTTCTGGACGACGCGCACTGACACTACCATCGTTCGGTCAGAGTCT
+
@>AA?BAA?BB@?@@BCCCCCCBBCCEDCCCC>AABB=AB?DCBBCHBCCBCBBACAC@CCBC@EACCCCBBBCD@CCDDD5CC@BBBG>BBCC?AAC@CC@BAACCF@CCCCCCCD@CBB@B@CCCIBBBB?@@DC>BBBCCCCCDBBBCBCCC@CBC@CC?A?CBCDCCBBB=A;;;;.;>A<@@@@@,AABCC<;;DDDDDCCC?BBBB0ACCCIAGACB@CCCDCBB?C@CCBBBC@BBB?CB;;;BBBBBAAACCCHFFD>BBEDF>BA?BBCCCFC@A
@ATNG8:04006:06533
GATGGTAGAGTATCATGTGTTTCTCCAGGAAGATCAGGAACTCTAGAAGAATCAGATTTTTAACACGAGAGTAAACGTAAAAAAGAAGGTTTTACAAGACTCACGTTAACAATATTGCAGCAGTACGCACACAATCGAAGCGCAGTAAGGATGGCTAGTGTAACTAGCAAGAATACCACGAAGCAGAAAAAGAAGTACGCTATTAACTATTAACGTACCTGTCTCTTCCGAAACGAATGAGTACACACTCTCATATGACACTACCATCGTTCGGTCAGAGTCT
+
////1788>@;BBAB=<95//)///2//)/5//56558=056;;;;;5996555:<=>>?+=7443889373;;(33444444#44.56;<=0;;=6;;55/;---(-(--(/::4/55555::;5666;==@;=<<<9<;;;<544295:4505:::<<54-3::334743,3;;28//-05-------$-5366333396616,2.33.33..///3/44833328-33<4::;6444;====:;;>><:?>9784/888/-(-,,,-(--05556688=:
@ATNG8:04009:06532
GATGGTAGTATATCGCGTCGCTATCAGAAGATCAGGAATCTCTAAGAAGAATTCAGATTTTTACACGAGAGTAAACTGTAAAAAGAATGGTTTTACAAGACTCACGTTTAACAATATTGCAGCAGTACGCACACAATCGAAGCGCAGTAAGGATGGCTAGTGTAACTAGCAAGAATACCACGAAAGCAAGAAAAAAGAAGTTACGCATATTAACTATTAACTGATACCTGTCTCTTCCGAAACGAATGAGTACTATAGACTATCTGAGACTACCATCGTTCGGTCAGAGTCT
+
/:8<;@@B?@>:445555955666==>=7;;<<<<8=4449555.5;7<<<A:==666@@>*55444;77/--8/--------$-7)//699;.987(-----8688:07,3313334:99:>5556=<::<;;;:?BBB?@@BBCCBB@C>C;;5;;@=>;??:>>@BBCAFC?A@<683333(3771333333#39333,389/////*/697776;8<>577;;;>>>/0/9599098)39969:9332555;=:::888<477<;@@B<7BB5278?>288666///8
@ATNG8:04013:06540
GTTGGTAGCGCATATCAGCGCAGCCCAGAAGATCAGGAACTCTAGAAGAATTCAGATTTTTAACACGAGAGTAAACGTAAAAAGAAGGTTTTACAAGACTCACGTTAACAATATTGCAGCAGTACGCACACAATCGAAGCGCAGTAAGGATGGCTAGTGTAACTAGCAAGAATACCACGAAAGCAAGAAAAAGAAGTACGCTATTAACTATTAACGTACCTGTCTCTTCCGAAACGAATGAGTACTGCGTCTCACTCTCGCCTACCATCGTTCGGTCAGAGTCT
+
BB@C@C;9:;CCABBCCCCCBBBBD>CCB?DCCCBB@B@BBCBBBD@BB?B?CDCABBBA2A@CBBBBCCCCCD9BB99999*:A>C4;;;6;EEADCCCBBBBB?B@BB@BCC@BBBBBBBBCCCBBBBBC@CCCC@CBBBCCBB?B@CAA>ABBEEBBB@DCCBBC?BB?BBB>@@CCC<@<=888888(8A=B>?>CBBBB?B>ABAB?B?BDCCD@CCBBBBB>B?AAB<CBB?BCBBCAAACCCA@@CBCBBCBCC@CCB@CBBCB@BB@BCEDBBBBB
@ATNG8:04019:06501
GATGGTAGTGTCATATGAGAGTGTACTCATTCGTTTCGGAAGAGACAGGTACGTTAATAGTTAATAGCGTACTTCTTTTTCTTGCTTTCGTGGTATTCTTGCTAGTTACACTAGCCATCCTTACTGCGCTTCGATTGTGTGCGTACTGCTGCAATATTGTTAACGTGAGTCTTGTAAAACCTTCTTTTTACGTTTACTCTCGTGTTAAAAATCTGAATTCTTCTAGAGTTCCTGATCTTCTGGGTGTATCAGCGATTATCTACCATCGTTCGGTCAGAGTCT
+
8:;C@CDCDBBBCABBDCCCDCCBBCCD@@>@BAA=CE@C?BBCCCCC@CCCCCAF@CCCC@C@CCDCCCBBC@CCCCC1DD?BBCC>CCCC=@AB>CB<@ABBCC?BACDDCCD@CBB?B@DDCBBBBC@BBED?BAADCBBBB@@@CBBBB@CBB@BC@D@BCBBCCBBB>ABBBB7B?B?BBBBB0BD@@A<A@ABCCCAAA?BBBB2B@@ACFCACC@BBBBBBB?B@CBBCBC@CCCC>CCCCC;;:C;;;@CCCBCD@CBB@@=@A?AAABBBBBC
@ATNG8:04022:06522
GATGGTAGACATATCGTACTCTCTGTACTCATTCGTTCGGAAGAGACAGGTACGTTAATAGTTAATAGCGTACTTCTTTTTTCTTGCTTTCGTGGTATTCTTGCTAGTTACACTAGCCATCCTTACTGCGCTTCGATTGTGTGCGTACTGCTGCAATATTGTTAACGTGAGTCTTGTAAAACCTTCTTTTTACGTTTACTCTCGTGTTAAAAAATCTGAATTCTTCTAGAGTTCCTGATCTTCTGGCGCTCTGTCACGTCTGCTACCATCGTTCGGTCAGAGTCT
+
ABBB?BBCCCCCCCCCCCCCCABCCDCCCDCD?DBC@CC?B?BBABBBB@CDBAA>A?@@@?=A>BBBBBC?=<8877373#3949<==8?A@@?B995:B;??AB9:99BCBB>??:>;<4;<@>@A<:::;@A??;?ADAA@>???AAA?;;<:9:9<>><>>AA>>>@@?@7<8888)8:@488888(8@@AA:@9;:9:===>188888$679;A<@:@@<AABB==><@<@@@===///<9<<?>@A>>@A@@@:::>>@?<?AAAA:??;@AAAAAA::
@ATNG8:04023:06502
GATGGTAGTGTCAGTGCGCGTCGTCCAGAAGATCAGGAACTCTAGAAGGATTCAGATTTTTAACACGAGAGTAAACGTAAAAAGAAGGTTCTACAAGACTCACGTTAACAATATTGCAGCAGTACGCACACAATCGAAGCGCAGTAAGGATGGCTAGTGTAACTAGCAAGAATACCACGAAAGCAAGAAAAAGAAGTACTCTATTTAACTATTAACGTACCTGTCTCTTCCGAAACGAATGAGTACGTGTGACGTACGTGAGCTACCATCGTAATTGCGAAGTCT
+
:59A?CBBBCCDCABBCDDABBCCCACCCACBB::;7;?CCFECCC@C@CC@CBB:999:.:?CECCCCCCBAA9@<;;;;;*;?=?=A=@BBBB@BCBCDECCD@B@CCAAAA?BCCAAADDCCBBBBBBB@B@AA?BBBBBB@@<@?BBB@BBCCCAAC?CBBBAA>AB@DCD=AABB?:@9939@?@A2AD@E999???@@D;B<A;;;<@;@?>>=8<:888<<0818:;1;?>;;;;>>AA>>>ABA@@@A@@@AA@@@@@=@;;;AD<>066@@=E<<<
@ATNG8:03984:06576
GATGGTAGAGAGAGCTCTCTCATCGTACTCATTCGTTTCGGAAGAGACAGGTACGTTAATAGTTAATAGCGTACTTCTTTTTCTTGCTTTCGTGGTATTCTTGCTAGTTACACTAGCCATCCTTACTGCGCTTCGATTGTGTGCGTACTGCTGCAATATTGTTAACGTGAGTCTTGTAAAACCTTCTTTTTACGTTTACTCTCGTGTTAAAAATCTGAATTCTTCTAGAGTTCCTGATCTTCTGGGTCTACGCTCGTCGCGCTAATCGTTCGGTCAGAGTCT
+
8:;B?BCBBBCBBDB:;9ABBCCB@@CBBBAA@BGCM=CC@D?DCCCBBB?BAABB?C@CDDD@C?CAAACBB<B?@@A@A2@A>A???8?AAC@BBB@BB>AABCBB?ABBDBBBB<A@A<>8>?<<<=>><@@AA<@@@@@>>>>>AAAA?@@<???<>><?=A??????==7;<ADD5D1818::::*:=>>>7>?A=>>@@AA5;;;;+;===B=A=AB=AAAA>>><@=AA===@<???E:>==@A@@@@@@AAD@>>>=AAAA<??:>B@@@>>=<
@ATNG8:03994:06589
GATGGTAGTAGTACACTAGTCATACCAGAAGATCAGGAACTCTAGAAGAATTCAGATTTTTAACACGAGAGTAAACGTAAAAAGAATGGTTTTACAAGACTCACGTTAACAATATTGCAGCAGTACGCACACAATCGAAGCGCAGTAAGGATGGCTAGTGTAACTAGCAAGAATACCACGAAAGCAAGAAAAAAAGAAGTTACGTCTATTAACTATTAACGATACCTGTCTTCTTCCGAAACGATGAGTACTATAGACTATCTGAGACTAATCGTTCGGTCAGAGTCT
+
CCBC?BCBBB;;6>==;;<<<@<9;69;55:>@@00)0)/0////<8>>:=:=?<@AHKG1B?A;;655<;444(3394444$4;.55<A@@2=<;7;=696<>550505=9;;;<?@@@>>9:59666=;;::;?:=::::>>:::8>5:99059=:>;;<4333388-3/4///*/-=88/8-/(///////"/838928833399>7>5222527-52222202....(.7382355'22552225599766788555588777;:<9665=6;;8=???>3444
@ATNG8:04000:06577
GATGGTAGTGTCAGTGCGCGTCGTCCAGAAGATCAGGAACTCTAGAAGAATTCAGATTTTTAACACGAGAGTAAACGTAAAAAAGAAGGTTTTACAAGACTCACGTTAACAATATTGCAGCAGTACGCACACAATCGAAGCGCAGTAAGGATGGCTAGTGTAACTAGCAAGAATACCACGAAAAGCAAGAAAAAAGAAGTACGCTATTAAACTATTAAACGTACCTGTCTCTTTCCCGAAAACGAATGAGTACTACTCTCAGAGACACACTACCATCGTTCGGTCAGAGTCT
+
344=5::A<A@@=666<>B@BA;==266>:=>9><A+0+/>>/56>:654578<<77777$47ABB>?:A=9=;5;=949999#9949.555&59949;;666=BB8A<AC<????>@@:;;CDBBBCBBBEE?BBBF@CBAABDCD@C@CBB>AAAABBCB?BBBCDC@BB@BCA9>>9899*99819>>>>@'<?9>889<8:77055(58::-55'27=@@?<;:88333(37(3377&7996<<<<>>?B777BABBBBCBB=8:>?>>8>>?==8==5;;;;;>;;;
@ATNG8:04002:06556
GATGGTAGCGCACACATAGATACAGTACTCATTCGTTTCTGAAGAGACAGGTACGTTAATAGTTAATAGCGTACTTCTTTTTCTTGCTTTCGTGGTATTCTTGCTAGTTACACTAGCCATCCTTACTGCGCTTCGATTGTGTGCGTACTGCTGCAATATTGTTAACGTGAGTCTTGTAAAACCTTCTTTTTACGTTTACTCTCGTGTTAAAAATCTGAATTCTTCTAGAGTTCCTGATCTTCTGGATAGCGACGCGATATACTACCATCGTTCTGTCAGAGTCT
+
;:;<?A?BABA:::;;;;;;=@669@B<<<9939444)49897;;:;;@@=ABBBB?B?BABA@E@000<A<>9=455555$5:.44@>8>@@B>BCC=BB7<;BBBB?BBCCDBBB>:;;<A?@ABBBCBB@BBCD@CCCBB@@ABDCCCBBBD@CCC?CCAC?BBB:9:EAA?ABCCC:B?B::;;;:);>?@@9@;;:AB@??@:>>@@0@>BAA<@=@B?BCD;;;C@B@BFCBCB;;;B@BCCB@@@@@@;;;CBCCCIHECCCCFABB@CCBBBB@;;
@ATNG8:04002:06569
GATGGTAGCACGAGTCACTCATATCCAGAAGATCAGGAACTCTAGAAGAATTCAGATTTTTAACACGAGAGTAAACGTAAAAAGAAGGTTTTACAAGACTCACGTTAACAATATTGCAGCAGTACGCACACAATCGAAGCGCAGTAAGGATGTCTAGTGTAACTAGCAAGAATACCACGAAAGCAAGAAAAAGAAGTACGCTATTAACTATTAACTTACCTGTCTCTTCCGAAACGAATGAGTACTATGTAGAGCTCTATACTAATCGTTCGGTCAGAGTCT
+
8;<C:BBDDCAB@CCBCBBCBBCCC@CBC@BBAA;;9;?CCCCBBI@ED?C?BAA;;;;;*;?CCBBCBBBBDD>CA;;;;:*:G>D5;;;.;AA<ACCCCDFCC?C@DC@@@@@CCCBDDCCCCCCB@@A@>BBCC@BBCC@@?D@G?CAAAA@CCCCCC?BBCBBB?BC?99:?BCCHE>CBA=@@@@@2AC@CCBBBBBBC@C>AA@@>??BB@CC@BA???BA>A?BBB=BBB?BBBBBCBB@@=AD@@A@;;:>>>>??;>>>B=??@BDCB999>>
@ATNG8:04003:06553
GATGGTAGTAGTACACTAGTCATACCAGAAGATCAGGAACTCTAGAAGAATTCAGATTTTTAACACGAGAGTAAACGTAAAAGAAGGTTTTACAAGACTCACGTTAACAATATTGCAGCAGTACGCACACAATCGAAGCGCAGTAAGGATGGCTAGTGTAACTAGCAAGAATACCACGAAAGCAAGAAAAAGAAGTACGCTATTAACTATTAACGTACCTGTCTCTTCCGAAACGAATGAGTACTATAGACTATCTGAGACTACCATCGTCCGTTAGAAGTCT
+
34483:<CDCBA;:;:>00/<;8???BBB>;?BB@@>A?AAC=;9B===2909??999::':<A??@CCA@:;;09>;;::*4;6;.999*:@B466BBBBC?@;>;>B;B<<+///799:<<<<=@@@?A>@BBA?BBA@@?995:<@?E?CBCCC@??7988<<A>=B7===6;9333(37707CDED3BA<><8>>8:77276;:<;786<=00/466-//::6:6776.6//(////99:888888:555<<:8888334688889969938771;337
@ATNG8:04023:06572
GATGGTAGTGCGTGAGAGAGAGACCCAGAAGATCAGGAACTCTAGAAGAATTCAGATTTTTAACACGAGAGTAAACGTAAAAAGAAGGTTTTACAAGACTCACGTTAACAATATTGCAGCAGTACGCACACAATCGAAGCGCAGTAAGGATGGCTAGTGTAACTAGCAAGAATACCACGAAAGCAAGAAAAAAGAAGTACGCTATTAACTATTAACGTACCTGTCTCTTCCGAAACGAATGAGTACACATCGTCGTGTCGTGCTACCATCGTTCGGTCAGAGTCT
+
><BC@CCDDDAABBDCCCCCCCCCC>CBJBFDCCAB@B@CCBACCC?CC?C?BBA?????.?=BBBAABBBABB;??@AAAA2BA=A5;;;.;BB?CCBCGCECD>@?@B?BCC>BABBBBBBCCCCBBBCD@EBBB?AABCCBBD@C@CAB?ABCCCBBA@BBBCCD?BB>?>?9:9CDC>???;999999%9@;A?>@BBB@=5:77:>>.818>BAA?AA@@AAB?D>CBB>CCC@CBBAAACCDDAABBBB???BBBBBCCC?DBBBB?BB@BBBBAAABB
@ATNG8:04026:06586
GATGGTAGTCTCAGATAGTCTATAGTACTCATTCGTTTCTGAAGAGACAGGTACGTTAATAGTTAATAGCGTACTTCTTTTTCTTGCTTTCGTGGTATTCTTGCTAGTTACACTAGCCATCCTTACTGCGCTTCGATTGTGTGCGTACTGCTGCAATATTGTTAACGTGAGTCTTGTAAAACCTTCTTTTTACGTTTACTCTCGTGTTAAAAATCTGAATTCTTCTAGAGTTCCTGATCTTCTGGACGACGCGCACTGACACTACCATCGTTCGGTCAGAGTCT
+
75<C9BBCBCCCDCCBBCCCCCDCCCA;;<5505=A@<CC==9BCECABB;;;CCC?B?CB;;9;@ECDBBBBBB@BCMMH5CB?BBAA;A;;;>B@@;AB8::@CBB?BAA@CCCC@CGG@C?ACCCAAAB@BABB?BBBAAABCFDBBBAAADACFGIGH<<9;B???ADAA=?@AAA8A?C=@@AAA0AB@@@9@A@@@BGBBB@BBBC2BCC;;8;>AB@CCCCBBB?C?AA@CCFACBB@BC;;;BBCA@;=<CCGFDBC?CGCCC@EE@BCCCCF;==
@ATNG8:04027:06585
GATGGTAGCTATACGTATATCTATGTACTCATTCGTTTCGGAAGAGACAGGTACGTTAATAGTTAATAGCGTACTTCTTTTTCTTGCTTTCGTGGTATTCTTGCTAGTTACACTAGCCATCCTTACTGCGCTTCGATTGTGTGCGTACTGCTGCAATATTGTTAACGTGAGTCTTGTAAAACCTTCTTTTTACGTTTACTCGCGTGTTAAAAATCTGAATCCTTCTAGAGTTCCTGATCTTCTGGACAGAGTGTGCAGATACTACCATCGTTCGGTCAGAGTCT
+
8<::05<@BCDCDB=<<<@C@DGA<<@@===F@BCBK?BA?A>B@@@@@B655==@<C@BABMAD<;<CCCBBBA7>;888'8;2<999,3BBB?B@?:9:6:99A=>78??@BBBB>AAB?C?CAB>>;<;<A@AA=AA898:9>AAA??>>>=98885:?5;5;=>>>=@?@499966+96<679:::.;?AEE:A;;;??>=>?<@BBB/===AH<>>;>7;;?@;;;=A>C>>>@@:>=D=A@@A>=;;;===B=>=AB==:=;::C<>>===BCCCBCC
@ATNG8:03988:06620
GATGGTAGCATCATGCATATCTCACCAGAAGATCAGGAACTCTAGAAGAATTCAGATTTTTAACACGAGAGTAAACGTAAAAAGAAGGTTTTACAAGACTCACGTTAACAATATTGCAGCAGTACGCACACAATCGAAGCGCAGTAAGGATGGCTAGTGTAACTAGCAAGAATACCACGAAAGCAAGAAAAAAGAAGTACGCTATTAACTATTAACGTACCTGTCTCTTCCGAAACGAATGAGTACGATGAGATCTCGTGTGCTACCATCGTTCGGTCAGAGTCT
+
:59?8<BCBBBBC@AACCCCCDCCC?CCDABBBCBB?C?BEDA@@C?AA<A?BCDECCCC2C?CBBBBA@?=??5=@?@@@@,@?<?5;;;.;BB@BBCCCCCBCAE@BB?CCC>@@CCCDDDCCGCCBBA@@CCBB?BBBBCCCC?CABAA?ABBBBBBB?BFFBBA?BE?999;??@@@9===;999999%9>;=A?ABFEA<:=:99AC2;8;>BDE@CCA@@AA?B?CBE>CEC?@@?BBDCCDCBBAABBBBB>>>>>>>>:>??>A?;;5;=====>>=
@ATNG8:03991:06649
GATGGTAGTGATACAGATCAGACACCAGAAGATCAGGAACTCTAGAAGAATTCAGATTTTTAACACGAGAGTAAACGTAAAAAGAAGGTTTTACAAGACTCACGTTAACAATATTGCAGCAGTACGCACACAATCGAAGCGCAGTAAGGATGGCTAGTGTAACTAGCAAGAATACCACGAAAGCAAGAAAAAAGAAGTACGCTATTAACTATTAACGTACCTGTCTCTTCCGAAACGAATGAGTACGAGAGTCAGAGCAGAGCTACCATCGTTCGGTCAGAGTCT
+
988=6==CCBBBCCCCBBCCECEJJ?ACA@CB@@@:04.4<<:@@E@BC?C@???A?<<<+=9=BBBBBCB>=>3;=:;<<;*4A;A7AAB:BBB@CBBCBBC:;8;@AA=BCB=@@BBCCCCCDCCCCBBB@CCEE?@@AABCCC=B=@::6;BBBDDAA>AFEDBA?BC?AAA>@@DDC>?==9999999%9?<??>?BBBAA5;797?A5?<>>BCEAEFBAA@@593:?@=@AB?BBBBFDBBAAAACDDDBBBAAABBBBC?ADA@@68829<=>@>777
@ATNG8:03996:06630
GATGGTAGACACGTGTGCTCTCTCGTACTCTTTCGTTTCGGAAGAGACAGGTACGTTAATAGTTAATAGCGTACTTCTTTTTCTTGCTTTCGTGGTATTCTTGCTAGTTACACTAGCCATCCTTACTGCGCTTCGATTTGTGCGTACTGCTGCAATATTGTTAACGTGAGTCTTGTAAAACCTTCTTTTTACGTTTACTCTCGTGTTAAAAATCTGAATTCTTCTAGAGTTCCTGATCTTCTGGACGACGCGCACTGACACTACCATCGTTCGGTCAGAGTCT
+
:844.4444:<==>;;;>>>A;?;;;99<<<<6>>?@7@@<?:=BBCCCC@AABCKAE@BCCD?B>ABBCCB?<;;>CCCC3BB>@:9:/8=;A8><;38<49;3:;:055==@BBB;=?B@B@BBBC::9A?A?>:;467777967??BB@@@>BBB?AC=@=@AAA>?@88188877&78=6@B===+98BBD;::@:::<;8818887'57778995>A;======?;>4:88<<D5:;A5::765>======<>>>???A=>>=>>:==5;;=;76;6/
@ATNG8:03997:06608
GATGGTAGATACTCGCTGATACACCCAGAAGATCAGGAACTCTAGAAGAATTCAGATTTTTAACACGAGAGTAAACGTAAAAAGAAGGTTTTACAAGACTCACGTTAACAATATTGCAGCAGTACGCACACAATCGAAGCGCAGTAAGGATGGCTAGTGTAACTAGCAAGAATACCACGAAAGCAAGAAAAAAGAAGTACGCTATTAACTATTAACGTACCTGTCTCTTCCGAAACGAATGAGTACATAGATATACGTATAGCTACCATCGTTCGGTCAGAGTCT
+
;<<A@C@@AB@?@BBBCCCCCCDDC>CCC>BAAACD@C@DCCA@@C?AB?B?CB::8;;<,<278?AAA?=999+97;4444$4<5:4;;9+9::.56695<<59458<<8ABB99;AABCCCCECCBBBCC@CCCE;;;BBBDCC?C@BCB@BBCBBAAA?BBCCBC?BD;::9>@>?DE===;;737777$7;8383<::;A?<>655:<4<7;9@@@<@AAAAAB?C>AAB?CCC>AABAA@ABBABBBBBBD???@???AAA<@:::@;???@<?AAA999
@ATNG8:04005:06611
GATGGTAGGTGCCATGAGTGTATCCAGAAGATCAGGAACTCTAGAAGAATTCAGATTTTTAACACGAGAGTAAACGTAAAAAGAAGGTTTTACAAGACTCACGTTAACAATATTGCAGCAGTACGCACACAATCGAAGCGCAGTAAGGATGGCTAGTGTAACTAGCAAGAATACCACGAAAAGCAAGAAAAAGAAGTACGCTATTAACTATTAACGTACCTGTCTCTTCCGAAACGAATGAGTACCTCTCAGACGCTCGTCCTACCATCGTTCGGTCAGAGTCT
+
DCCA?AAA>ABB@CCCBDDECCCC@CCC@CBBC@?=@?BBEDDBB?BB?C?@B?89999)9?BBCCBDDCBBB<AA==;;;.;@9@/9::+9=A9??BAAA>:94:;AA<??A;>>BBB@@>@@A??<;<A;A>>><>>>?AA??;?8<=@>A@<<<=<<8<>==@@=@@;@BA:??9999+:98158787(5=:=><@AA===1818>>>8>:>@@@@<@@>=>>>=B=AAA9ABB?BBBBBBB?BBB@@AA???@@A@@<===;>?BBB>BB?A>>=AA@@@
@ATNG8:04008:06646
GATGGTAGACATATCGTACTCTCTGTACTCATTCGTTTCGGAAGAGACAGGTACGTTAATAGTTAATAGCGTACTTCTTTTTCTTGCTTTCGTGGTATTCTTGCTAGTTACACTAGCCATCCTTACTGCGCTTCGATTTGTGCGTACTGCTGCAATATTGTTAACGTGAGTCTTGTAAAACCTTCTTTTTACGTTTACTCTCGTGTTAAAAAATCTGAATTCTTCTAGAGTTCCTGATCTTCTGGCGCTCTGTCACGTCTGCTACCATCGTTCGGTCAGAGTCT
+
:;AA;?;@CBBBBBCBB@@AAACBCCBBBCCD@;;;B6=<9=7665>;:;9<@CBF@C?BBCB=A9=B@?>?733,38999)8838333(3333699:6:<6<BBBBB?BC???>>>:>??;?:=<::99::48AABD6<<AAAA;:>@@:7:@<;;;:9:394555777=;<6:5555&53;/78>>>.>?@>@166;9:::=99055555#596750558848889/..).2555523(---(-759696999;888;==@<>:>?=;;7;B=AAAA888;:
@ATNG8:04012:06627
GATGGTAGAGAGACTGTAGCGCACCCAGAAGATCAGGAACTCTAGAAGAATTCAGATTTTTAACACGAGAGTAAACGTAAAAAGAAGGTTTTACAAGACTCACGTTAACAATATTGCAGCAGTACGCACACAATCGAAGCGCAGTAAGGATGGCTAGTGTAACTAGCAAGAATACCACGAAAGCAACAAAAAGAAGTACGCTATTAACTATTAACGTACCTGTCTCTTCCGAAACGAATGAGTACCTCTCAGACGCTCGTCCTACCATCGTTCGGTCAGAGTCT
+
745>;>C@@ABBCCAABDCDGCCCC>EGD@CCCCBB?B?BBBBCCB?CD@C@BBBABBBB2A?BBBBBA@A>>>7=?AABBB5AC>C5;;;.;CC?CDBBCCGCC?C?CB@BBB@CCCABBCCGDCBBCCCD@CCBB@B?@?@@@B>C@BBB@BCCCCBBAACCCCCC?AA=AAA;??ABB=>>>>ABBBB3AA>B???B;;;=8=:??@@<@=@@CBB@CC:::CC=?=?BC>EBB?BCCBBCC?ABABCBBB>>?????<>>>:==?8959B?BBBCCC???
@ATNG8:04016:06624
GATGGTAGTGCGTGAGAGAGAGACCCAGAAGATCAGGAACTCTAGAAGAATTCAGATTTTTAACACGAGAGTAAACGTAAAAAGAAGGTTTTACAAGACTCACGTTAACAATATTGCAGCAGTACGCACACAATCGAAGCGCAGTAAGGATGGCTAGTGTAACTAGCAAGAATACCACGAAAGCAAGAAAAAAGAAGTACGCTATTAACTATTAACGTACCTGTCTCTTCCGAAACGAATGAGTACATAGATATACGTGAGCTACCATCGTTCGGTCAGAGTCT
+
::<B@CCDCBBBBCCCCEBBBB;<<49@B=BBBB;;:;@DAB@@?C@BB?B?BBBBBABA2A?BCBFBBBB><;3;;;<;;;*;B>C6;;;6;CD@DBBBCBCCC@D@CC?BCC@EBBBBBBBCBCDBBBBC@C:::>AABBBAAB@C@DBB?BBBCCCCC?CCCABB@AA>:99?BBCCF<AA@:998989%9@;A?>?BBA?;06166<<*/+/:@>A?ACAA@@@?B?BBC>CCC?BBBBBBBCCDBBBAABBBA@::668<8<<<<B<???AA???A999
@ATNG8:04022:06610
GATGGTAGCTATACGTATATCTATGTACTCATTCGTTTCGGAAGAGACAGGTACGTTAATAGTTAATAGCGTACTTCTTTTTCTTAGCTTTCTGTGGTATTCTTGCTAGTTACACTAGCCATCCTTACTGCGCTTCGATTGTGTGCGTACTGCTGCAATATTGTTAACGTGAGTCTTGTAAAACCTTCTTTTTACGTTTAACTCTCGTGTTAAAATCTGAATTCTTCTAGAGTTCCTGATCTTCTGGCTCTCGTAGACAGATACTACCATCGTTCGGTCAGAGTCT
+
344C9=BA@BBBCBBBBBCAABGDCCDCBEAB?BCDE>CC@C@A@ACCCB@BDAAA?B?@BCC@D?BACCCCBCB@AAAA@/@@554;==58??@A=A?A=AA=@@@A?>8;==;;;CD=>==<>=A==;;:===ABBD7;;@B???>>=A>>=@@@:888;==9==BA??@>>>>7;;@@@6@:>:88888(8=667)/)/////:<<@1878(299:A;A;A@;ABA@;;;5;5;;?:=@///=9@==9==DBDBABA@@>>>>>:;:;??<?@=AAAAAAAAA
@ATNG8:04025:06628
GATGGTAGTAGTACACTAGTCATACCAGAAGATCAGGAACCTAGAAGAATTCAGATTTTTAACACGAGAGTAAACGTAAAAAGAAGGTTTTACAAGACTCACGTTAACAATATTGCAGCAGTACGCACACAATCGAAGCGCAGTAAGGATGGCTAGTGTAACTAGCAAGAATACCACGAAAGCAAGAAAAAGAAGTACGCTATTAACTATTAACGTACCTGTCTCTTCCGAAACGAATGAGTACACACTCTCATATGACACTACCATCGTTCGGTCAGAGTCT
+
8:@C?BCCCC@@BDCDDCCCCBCCB@CBB@CCBBBC@C?C?CB@@=A@=A?BAABBBBB1B?BBBA@@BBBBB=ABAA@@@0@@=@;A@@5:9A=AAAACCAAA?B>BC<??A?BABBBBBBBA?;<///=9=<=?:;;;;99//*/7;;A@DAAABBCC?BBBA@@>AB?BCD>AABCD8>99299999(9:3:AAAB@??C>A>AB?>696<>7;<8:::@::;<><>DD:ACCA?;;@00000<<@@ABBBBCCBBA@@8848ABCD@DDACC@@@????
@ATNG8:04031:06606
GATGGTAGTATATCGCGTCGCTATCCAGAAGATCAGGAACTCTAGAAGAATTCAGATTTTTAACACGAGAGTAAACGTAAAAAGAAGGTTTTACAAGACTCACGTTAACAATATTGCAGCAGTACGCACACAATCGAAGCGCAGTAAGGATGGCTAGTGTAACTAGCAAGAATACCACGAAAGCAAGAAAAAAGAAGTACGCTATTAACTATTAACGTACCTGTCTCTTCCGAAACGAATGAGTACGAGAGAGCACACGTGTCTACCATCGTTCGGTCAGAGTCT
+
:<@C?B99:BABB@@@A@@@BCBEC?BAB=BBB@A@@D@CGI;=9C@BB?C?;;;A@CCD5B@CBFCBBED;;;6:@@A@BB1BB?B?BBB<BCC?BBBBBBD@@<@>BC@CCC@BBBBBBBCCDECCCCCC@BCCC>@@BBCBBC@F@CBB@BCBBBCBB?ABCDCC?AA?BDD?BBBBB=><>;99::99%9A:@AAABAABD=C8==@C<@<@@BBB@CCAAAA@=@=AAA<BBB@BBBBBCCD>>>@???BBBBBBBAA=8819C99:@BB?AAAAAA>>?
@ATNG8:04013:06673
GATGGTAGCTCTGCTCTGACTCTCGTACTCATTCGTTTCGGAAGAGACAGGTACGTTAATAGTTAATAGCGTACTTCTTTTTCTTGCTTTCGTGGTATTTCTTGCTAGTTACACTAGCCATCCTTACTGCGCTTCGATTGTGTGCGTACTGCTGCAATATTGTTAACGTGAGTCTTGTAAAACCTTCTTTTTACGTTTACTCTCTTGTTAAAAATCTGAATTCTTCTAGAGTTCCTGATCTTCTGGGTGCGCTACAGTCTCTCTACCATCGTTCGGTCAGAGTCT
+
ABBC@CCCDB=BCCDBBCCDCBBBCCCCCC:98:AAB=BB@B@BBCCDCE?BBCCDAE?AACDAGACCBD;;6:<759999'49.44;;4ABB@;@:;9,9@;;;;CCD@BBBCCCCB?@AC?B?BBBABBBB@CBBB?CBBBCCBBBCCCBBCCC?CCC?BB?C?BBCBBBCHI@BBDGE<D@C5;;;;;*;AABB>BBBBAAA5;;5;;;;*;AB;;5;5;C<@@BDB@@=@?BBCCA@>A@CJ?CCCBBB;;;AAA@AB@@;;5;0000+00*0<>>:<9;;
@ATNG8:04023:06674
GATGGTAGGAGACACGTCGCACACGTACTCATTCGTTTCGGAAGAGACAGGTACGTTAATAGTTAATAGCGTACTTCTTTTTCTTAGCTTTCGTGGTATTCTTGCTAGTTACACTAGCCATCCTTACTGCGCTTCGATTGTGTGCGTACTGCTGCAATATTGTTAACGTGAGTCTTGTAAAACCTTCTTTTTACGTTTACTCTCGTGTTAAAAATCTGAATTCTTCTAGAGTTCCTGATCTTCTGGGTGCGCTACAGTCTCTCTACCATCGTTCGGTCAGAGTCT
+
?:?B@DBA?BBCBB@;;;AA@@@AAA@@>;;;2:;;:,9@494599@;@>=>@>:=39398::.444443;=?:B??A@@@0?@0//:;;2:=5525<>;@@000<?::::?CCCBBB?BCB@B?@?><<8885;@>?7;;BBBBA??>AAA@@@@:9::8=>;?;?B@@@@@@@:==@??2?8=8=>>==/=::;=4=889?@?===18888(8===@<@=@@688>=BCC;>;>???==:=>>B:;;;B>>>BA===BA???@@;?:;;A<??;?BDCB@>>>
@ATNG8:04026:06658
GATGGTAGCATCATGCATATCTCACCAGAAGATCAGGAACTCTAGAAGAATTCAGATTTTTAACACGAGAGTAAACGTAAAAAGAAGGTTTTACAAGACTCACGTTAACAATATTGCAGCAGTACGCACACAATCGAAGCGCAGTAAGGATGGCTAGTGTAACTAGCAAGAATACCACGAAAGCAAGAAAAAAGAAGTACGCTATTAACTATTAACGTACCTGTCTCTTCCGAAACGAATGAGTACTATGTAGAGCTCTATACTACCATCGTTCGGTCAGAGTCT
+
:<<C@CCBBBCCCCCBBBCCCCC@@:ABA=@BCBBB?B??@@CCCF?BB?C?BBA@A@@@.@<??BBCCCA877)8:<>@@=+=C?C@DCC;CCC@BBBACEC@A?A@DC?BAD?CBBBCCBBBECDDBBBB@DBBB?AABBBB@A>A@C@@?@BBCCDDC?CAABCC?BC?@@A?ABCCC>A==9999989%9@<@999CCBB@7;7:=AA5=:>@BBB@BCBAABB?A?AAA<ADB@BBBBBBBBCCDAABBBBB>>=>>@A@B=A>>>>:>A<>>>>>>?>>
@ATNG8:04026:06661
GATGGTAGCATCATGCATATCTCACCAGAAGATCAGGAACTCTAGAAGAATTCAGATTTTTAACACGAGAGTAAACGTAAAAAGAAGGTTTTACAAGACTCACGTTAACAATATTGCAGCAGTACGCACACAATCGAAGCGCAGTAAGGATGGCTAGTGTAACTAGCAAGAATACCACGAAAGCAAGAAAAAAGAAGTACGCTATTAACTATTAACGTACCTGTCTCTTCCGAAACGAATGAGTACTGCGTCTCACTCTCGCCTACCATCGTTCGGTCAGAGTCT
+
8:@C?CBBBBCCCABBBBCCCEDDD=BACAEBBBBC?C@BBBBCCC@CC=B?BCBBACCC+<?ABCCCCCCBBB=@@@BAAA0@?<?4;;;*;CC@GBBCGCB;99;@CCACCC@CBBBBBBBBBFCCCCBC?CCCC@BBBBCCBB?D@FCB?BBBCCCCC@CCCCCC?BB?BBB?BBBBB>?=>9999999%8A<A>??BBBBA<B:>>AB<@<;;AGI@ECBBBBB>A>ABB>BDC?DBCCCBAAABBBBBEAAADCCAA?ACD?DBBAA?AB@BDCCAA?=>
@ATNG8:04029:06654
GATGGTAGTATAGAGCTCTACATAGTACTCATTCGTTTCGGAAGAGACAGGTACGTTAATAGTTAATAGCGTACTTTCTTTTTCTTGCTTCGTGGTATTCTTGCTAGTTACACTAGCCATCCTTACTGCGCTTCGATTGTGTGCGTACTGCTGCAATATTTGTTAACGTGAGTCTTGTAAAACCTTCTTTTTACGTTTACTCTCGTGTTAAAAATCTGAATTCTTCTAGAGGTTCCTGATCTTCTGGGTGCGCTACCAGTCTCTCTACCATGTTCGGTCAGAGTCT
+
?A@A;@:5;BB@@?C?ABBJAACDDBBABB@@<@BBE>BC?C@BBBCBBC@CCA@?<?=@AAC@C?BAABDC>8=85=====+@@7BA@6<BBC@CBA59:499=A@A?BBBBA==D=@@@<@:>=@@ABCC:>>BB7;;>>>>BBBAAABA88878988*9818:??BBA???@7::7@=,748158DDD/?;;;A8A:::>>??@@<@BBC.@=>==8=9==<@AAA660638(/.557:6:777.7::;=>7727558///88@C=@@?C688455,,**((*
@ATNG8:04030:06677
GATGGTAGCTCTGCTCTGACTCTCGTACTCATTCGTTTCGGAAGAGACAGGTACGTTTAATAGTTAATAGCGTACTTCTTTTTTCTTTGCTTTCGTGGTATTTCTTGCTAGTTACACTAGCCATCCTTACTGCGCTTCGATTGTGTGCGTACTGCTGCAATATTGTTAACGTGAGTCTTGTAAAAACCTTCTTTTTACGTTTACTCTCGTGTTAAAAATCTGAATTCTTCTAGAAGTTCCTGATCTTCTGGGCTGCGCTGATATGCGCTACCATCGTTCGGTCAGAGTCT
+
6=@C?BAA:955<AAABBCCBABCCCCB==00,0=:;3:@7;5;>=@;9=6995599094999:4B???9;7////4//////#///)4<>>4;6657<555)59.55@=>>9??BBCCCB?BAA?B=BACBBCBB?A;;;4;AB@@@A@?AA;::::>29558=A;C;CC@@@;;;;9=<<<<<0@;>+00>>>*0/::;.955555555549999(99:55268==8<97//)/8)/)/6:///+//:<1:09555556;C?>><<///6977<<8<<:>655=;;;;
@ATNG8:03989:06710
GATGGTAGTGTCATATGAGAGTGTGTACTCATTCGTTTCGGAAGAGACAGGTACGTTAATAGTTAATAGCGTACTTCTTTTTCTTGCTTTCGTGGTATTCTTGCTAGTTACACTAGCCATCCTTACTGCGCTTCGATTGTGTGCGTACTGCTGCAATATTGTTAACGTGAGTCTTGTAAAACCTTCTTTTTACGTTTACTCTCGTGTTAAAAATCTGAATTCTTCTAGAGTTCCTGATCTTCTGAGATACACATGATACTCTACCATCGTTCGGTCAGAGTCT
+
99@@9=DCCCCCAACDDCCC@BBDFCBBBCA@?@CCL?CC?B?CCDCDCE@CCJJD?D@CCBB?CBFDDD@AACGABBBBB2AB?BBCC>CCBB?BBDBDD=BBCCCC?BBDCCCCC@CCD@C@CCCCCCCC@CCDC@BBCCCCCDCBBBBBDCD?BCC@CC?B?BCCCCBBCC@C@@@@7><?>;;:;:*;AABF=@@CCCCCBBB4;;;;*;BBBC@C@CC@CCDBBBB@B?CCCCCC?BBCCCCCCCCCBBCCCBBBCCCC?ABBBB>A@?BBAABDBBB
@ATNG8:03997:06732
GATGGTAGCACAGAGATCTCATCGTACTCATTCGTTTCGGAAGAGACAGGTACGTTAATGTTAATAGCGTACTTCTTTTTCTTGCTTTCGTGGTATTCTTGCTAGTTACACTAGCCATCCTTACTGCGCTTCGATTGTGTGCGTACTGCTGCAATATTGTTAACGTGAGTCTTTAAAACCTTCTTTTTACGTTTACTCTCGTGTTAAAAATCTGAATTTCTTCTAGAGTTCCTGATCTTCTGGGCAGACTCTCACACGCCTACCATTCGTTTCGGGTCAGAGTTCT
+
?<BB?BBCBCC;66>===?@@@>>665<:456;BAC>CD@DACCDCBBA@ABACC?B@B==8=266:::<<<<9BB?C?+??6?@@?88:;B8;;D?CD@@@@BBA=?>??977=8<>>?C?BAB88986;;;67155:::787===655;891667/579A57;;;669522)2==.:1518AABB/?A:::1:<>=:;:97967>>>+9//-7(--'//(.8668:;6;577755529777.5669999778<;:620277),,),,,,',66,2566:53.33
@ATNG8:04009:06717
GATGGTAGCTCACGTACGTCACACGTACTCATTCGTTTCGGAAGAGACAGGTACGTTAATAGTTAATAGCGTACTTCTTTTTCTTGCTTTCGTGGTATTCTTGCTAGTTCACTAGCCATCCTTACTGCGCTTCGATTGTGTGCGTACTGCTGCAATATTGTTAACGTGAGTCTTGTAAAACCTTCTTTTTACGTTTACTCTCGTGTTAAAAATCTGAATTCTTCTAGAGTTCCTGATCTTCTGGAGATATCATCAGCGATGCTACCATCGTTCGGTCAGAGTCT
+
?:@?9<<=A;4///99//0=9@>@?ABDCB@A=ABBA9BB=C?CDGCCCCABBCCC@C?CDCE?C>A@BBCCBBB@CBCBB2AA?BBBB>BBBC?BBB?CC7:::@;>8<@@@A@@>ACB?B?A???B??;399@@=:889=A:;;8:AAD@>><>@@<@@<@=<;;@AA>;;7;?>?@1818:<<===.=>>AA7:88A?<=<:?6?AA@.56<:</818;9>;;;;>>:><??A@@=///;7///98:9<==A:9;888@AAA;A????=?@<?@???@;;;
@ATNG8:04012:06746
GATGGTAGCTCGCTGATGATATCTCCAGAAGATCAGGAACTCTAGAAGATTCAGATTTTTACACTAGAGTAAACGTAAAAAGAAGGTTTTACAAGACTCACGTTAACAATATTGCAGCAGTACGCACACAATCGAAGCGCAGTAAGGATGGCTAGTGTAACTAGCAAGAATACCACGAAAAGCAAGAAAAAGAAGTACGCTATTAACTATAACGTACCTGTCTCTTCCGAAACGAATGAGTACGTGTGACGTACGTGAGCTACCATCGTTCGGTCAGAGTCT
+
//783/////94445///////;7747772/-----(/5///////)///598455===)549978888333(3344444$4939.555&5>>8?666A;;;;5;499.55939>555=@<<<@BAAAAA?B000+000::<<?9>:9995:>>ABBCD<?@998=6882773,337333&38<89;<=<+=?6:<==;8885.5.55222/56:;<.4444899496333(3;;44338796////68983333338733382777781884888==3333
@ATNG8:04016:06727
GATGGTAGTGATACAGATCAGACACCAGAAGATCAGGAACTCTAGAAGAATTCAGATTTTTAACACGAGAGTAAACGTAAAAAGAAGGTTTTACAAGACTCACGTTAACAATATTGCAGCAGTACGCACACAATCGAAGCGCAGTAAGGATGGCTAGTGTAACTAGCAAGAATACCACGAAAGCAAGAAAAAGAAGTACGCTATTAACTATTAACGTACCTGTCTCTTCCGAAACGAATGAGTACTGCGCTCACTCTCGCCTACCATCGTTCGGTCAGAGTCT
+
:<@B?B=CBBBBBBBCBBBBBBBGJAABB@BAACDC=A?ABBCCCD@CB=?=?CCBCCCC3B@BB???@@@<?=5=<@????0??=?4;;;-;@B@BAAAGCCBB@B?AB=@@C@DCBBCCCBBCCBBBA;:6;BBB?BBBCCABC@CACCB?BCC;;<CC@CCBBBB?AA?BB?079<<<8<==;ABBBB3BB@AAABBBBCC?C>>>>=8<:<<@AA?AA@@???5:8:CD>BBC?BBCCBBBDBBBBBBBBBBBBBB?BCC?BBBAB=@@>@@ABAAABB
@ATNG8:04021:06707
GATGGTAGCAGACGTGACAGAGCGCCAGAAGATCAGGAACTCTAGAAGAATTCAGATTTTTAACACGAGAGTAAACGTAAAAAGAAGGTTTTACAAGACTCACGTTAACAATATTGCAGCAGTACGCACACAATCGAAGCGCAGTAAGGATGGCTAGTGTAACTAGCAAGAATACCACGAAAGCAAGAAAAAAGAAGTACGCTATTAACTATTAACGTACCTGTCTCTTCCGAAACGAATGAGTACAGAGAGTACGATATGTCTACCATCGTTCGGTCAGAGTCT
+
9;?D@DCABBBBBBBBDCCBCCCCC@CCD@BBBCCC?C?BBAAADD?BB?B?BAA?????.??BBBCBBBBBBB=BB@AABB5AE@LABCB:BBB?BBBBABB;:7;?DB?CBB@CCBBBCCCCBBBBCCCC?CCCD?AAAAAAAC?D?CBB?BBDCCCCB?BAAACC@CC@989<??BBD=A@A;998989%9@;A97:AA?=><>;>>AA:>:=@BBB?BBA@@??<?=AAA=BAA>AAABABBBBBBDCCAAACBBCB===>>9>;><D<>>:>?CCBBAAA
@ATNG8:04024:06725
GATGGTAGTGATACAGATCAGACACCAGAAGATCAGGAACTCTAGAAGAATTCAGATTTTTAACACGAGAGTAAACGTAAAAAGAAGGTTTTACAAGACTCACGTTAACAATATTGCAGCAGTACGCACACAATCGAAGCGCAGTAAGGATGGCTAGTGTAACTAGCAGAATACCACGAAAGCAAGAAAAAAGAAGTACGCTATTAACTATTAACGTACCTGTCTCTTCCGAAACGATGAGTACGATGAGATCTCGTGTGCTACCATCGTTCGGTCAGAGTCT
+
9:>A=@CCAABBCDDDEBBBCCBCC>;;;?@@BA:;8;<ACBAABB@BC@C?ABBBBFEC+:68=?==BB<8892334:<<<+<?;?;?@@1<AD@CBCBCDCBB=@>;;6;AA=BBBAA@BCCCABACCCD@@@AA>@@@A@@@A?B=B;;7;BBBBBDD@@?@A?@@@?:99599@@C=BAA<?====?&<A=997=>=@@A=B>>===:=:;;@AA=ABCBCBC@A:;;A9A000?:;BCBBBB@A999@@@@?;////==166>>B@CC@AA878:::;
@ATNG8:04032:06733
GATGGTAGCGCACACATAGATACAGTCTCATTCGTTTCGGAAGAGACAGTTACGTTTAATAGTTAATAGACGTAACTTCTTTTTCTTTGCTTTCGTGGTATTCTTGCTAGTTACACTAGCCATCCTTACTGCGCTTCGATTGTGTGCGTACTGCTGCAATATTGTTAACGTGAGTCTTGTAAAAACCTTCTTTTTACGTTTACTCTCGTGTTAAAAATCTGAATTCTTCTAGAGTTCCTGATCTTCTGGACGACGCGCACTGACACTACCATCGTTCGGTCAGAGTCT
+
///86;;A<BEDBB@;;;BBCB;;;955:59.9>@@;?>:>9==99599949?;:9):9=;:?5<8790--7--(-9277777'7::3554;09:;;4;;999;25665?@:?BA@@>@A?B@@?@=BBBBBBBB=BA@@?B<;;<:AA@>@@=BBAC??@?<BA=B@@@ABBCBBB?CBCFFF5C@C=@@@@@1A@@BD499:9;>996=:=???+669;<=@>@@;::9999;5>;?CA==C@BAB?A@AAAACCAA@AAAECCBA@<@AA;;8;;@CACCBB;;;
@ATNG8:04032:06741
GATGGTAGCACGAGTCACTCATATCCAGAAGATCAGGAACTCTAGAAGAATTCAGATTTTTAGCACGAGAGTAAACGTAAAAAGAAGGTTTTACAAGACTCACGTTAACAATATTGCAGCAGTACGCACACAATCGAAGCGCAGTAAGGATGGCTAGTGTAACTAGCAAGAATACCACGAAAGCAAGAAAAAGAAGTACGCTATTAACTATTAACGTACCTGTCTCTTCCGAAACGAAGTGATGTACGAGAGTCAGAGCTGAGCTACCATCGTTCGGTCAGAGTCT
+
344;8>BBBBBBABCDGDBC;;9?@:DBB>@@BC;;:;@CCC;=9C@DC@D@B@@@?CCC1:6@;>====9::9)9>;:999'5=3=5??@2@CCAB@ABCCCCC?B?BC?BBB>AABBBBBBCCDBC@AADADCBB?@?@@@@998;?CAA?ACCCFBBB@BDCBCC@BB>BBB?BACCC=><<29:9:9(9A?BAABDCCAB=?;?@AA;?<;@BBB@CB@@??@6.-.::/8.,+,,,,,,///3:3333:9333336;;@BDC@BBBBE@BB?BAAAABA??
@ATNG8:03991:06778
GATGGTAGAGTATCATGTGTATCTCCAGAAGATCAGGAACTCTAGAAGAATTCAGATTTTTAACACGAGAGTAAACGTAAAAAGAAGGTTTTACAAGACTCACGTTAACAATATTGCAGCAGTACGCACACAATCGAAGCGCAGTAAGGATGGCTAGTGTAACTAGCAAGAATACCACGAAAGCAAGAAAAAAGAAGTACGCTATTAACTATTAACGTACCTGTCTCTTCCGAAACGAATGAGTACACACTCTCATATGACACTACCATCGTTCGGTCAGAGTCT
+
:55>9=BBCCCCCCDBBBCAABECC?CBC@CCBCBB@B@CCBBBCC=AB9:9;DCDGCED2C?CCCCEDCCCCC=CCBBDFE1AA>A@CCC9CDD?DABBCDCCC?C?CC?BBC?CCBAAABBDDCBBCCCD@CCCC?BAA@BBBC?E@CBB?BCDDDCCC?CBCBCB?AA=BB@9>=877):>?;::9:9:%:?;?97:BBDCC?B?BABA7;8;ACCC@CCBAABB?B?BBC=BBC?CCCDDDCBBA@ABBCBB@@ABBAAACC@CBBAB?BD@BCABBC@?@
@ATNG8:03996:06797
GATGGTAGCTATACGTATATCTATGTACTCATTCGTTTCGGAAGAGACAGGTACGTTAATAGTTAATAGCGTACTTCTTTTTTCTTGCTTTTCGTGGTATTCTTGCTAGTTACACTAGCCATCCTTACTGCGCTTCGATTGTGTGCGTACTGCTGCAATATTGTTAACGTGAGTCTTGTAAAACCTTCTTTTTACGTTTAACTCTCGTGTTAAAAATCTTGAATTCTTACTAGAGTTCCTGATCTTCTGGACAGAGTGTGCAGATACTACCATCGTTCGGTCAGAGTCT
+
345@9=BBEECBA@@;@AACCGGCCCBBBB;;9;AAC>CC@C9<;@@@A@<@B@AB<A=A??A4;69>>;<@3392889:89#78499877&3::@<BBB@BB@A@@@??8=;<7338:288=7<7=@<>966;19:AB;>>===AB889@;;;;;A98887=>4;5::::CAA@@5:::::/:4:4::>=>/;;;>>-819<;;:;;;=/////'///)/8485@@888@>>>>A6:68>?B@@<>>>:=:::99AA>>>???888<7807<=;<9==9=?BBBB@AA
@ATNG8:03998:06756
GATGGTAGATACTCGCTGATTCACCCAGAAGATCAGGAACTCTAGAAGAATTCAGATTTTTAACACGAGAGTAAACGTAAAAAGAAGGTTTTACAAGACTCACGTTAACAATATTGCAGCAGTACGCACACAATCGAAGCGCAGTAAGGATGGCTAGTGTAACTAGCAAGAATACCACGAAAGCAAGAAAAAAGAAGTACGCTATTAACTATTAACGTACCTGTCTCTTCCGAAACGAATGAGTACTGTATCTATGTGTGCGCTACCATCGTTCGGTCAGAGTCT
+
///:6;??DBBCCCBBCCCCACCBC>CCB?BBBB999:@CCCCCCD@CC?C@CCC;;;;;*;?ADDDDDBBBCE>BA@@?>>,>A>B=A@@9ADJFGBBBECCCF?B@BC?CBB?BBABABBCCCCBBBBBB@BBBB?BBC@CC??=@@C@A?ACCCCBCC?CCCBBB@AA;A@@599A@A;>==9::9999%9>;>:79BBAAA;><=>AA5>;=;@@B?BBBAA@A<@=@CG>CCC?AAABCCCCCCCCDAAABBBCC@AAC@A<A??;;5;=;>?@A??>>>
@ATNG8:04000:06794
GATGGTAGGCGTGTGAGAGTCTGCCCAGAAGATCAGGAACTCTAGAAGAATTCAGATTTTTAACACGAGAGTAATCGTAAAAAGAAGGTTTTACAAGACTCACGTTAACAATATTGCAGCAGTACGCACACAATCGAAGCGCAGTAAGGATGGCTAGTGTAACTAGCAAGAATACCACGAAAGCAAGAAAAAAGAAGTACGCTATTAACTATTAAACGTACCTGTCTCTTCCGAAACGATGATTACGTGTGCGACGTGTCTCCTACCATCGTTCGGTCAGAGTCT
+
344<9=A=@D?>===<<>;;:;<<<4;@??CBBCAA?A?BBCCBBB?BC=@=@B?>?@@@,@@BBBCCBAAAC?D?@AB@@@,;;7;ACFI<DCC?;;;;A@<00,0;@@<ABB>@@BABBFHCCCCCBBBB>AA@@=AACGDAAA>AACA@=@@A@@@AC@ABBCCB?BB=999<??@@@9999;9999::%9@?@999B???B>A>@?@>088(7=B;:6:A;:;@A=>;>==5:000>;<8??A???AABBAAAEEFBB??@??AAA??<?==C>BACC:::
@ATNG8:04001:06781
GATGGTAGCGCACACATAGATACAGTACTCATTCGTTTCGGAAGAGACAGGTACGTTAATAGTTAATAGCGTACTTCTTTTTCTTGCTTTCGTGGTATTCTTGCTAGTTACACTAGCCATCCTTACTGCGCTTCGATTGTGTGCGTACTGCTGCAATATTGTTAACGTGAGTCTTGTAAAACCTTCTTTTTACGTTTACTCTCGTGTTAAAAATCTGAATTCTTCTAGAGTTCCTGATCTTCTGGACGACGCGCACTGACACTACCATCGTTCGGTCAGAGTCT
+
9:CC@BCBDCBBBCCCCCCCICCABACCCCBB<BBCD>DD?C@DCDCCCCACEDCDAC?BBBD@D@CCCEEGDBB@BCCCC5BB?BBCG?BBBD?BBC@HLA;:;BBC?CCCCCCBB?BBB?B?CCCCBBBEABBBE@CBBBCCFBB@@@DDCCB?BBC?BB@C@BBCCDCDBD=?;:;;.;>B<B@BBB0CBB@B;ABBAABDDBB?BECC5CCDCC@C@BB@BBEFDCC@C@A@@CBB@BBB>BC;;;CBCBB;;;BCCCCCC@BAAABAFD@CCCGEIBBB
@ATNG8:04005:06798
GATGGTAGGACGAGCGTCTGAGAGGTACTCATTCGTTTCGGAAGAGACAGGTACGTTAATAGTTAATAGCGTACTTCTTTTTCTTGCTTTCGTGGTATTCTTGCTAGTTACACTAGCCATCCTTACTGCGCTTCGATTGTGTGCGTACTGCTGCAATATTGTTAACGTGAGTCTTGTAAAACCTTCTTTTTACGTTTACTCTCGTGTTAAAAATCTGAATTCTTCTAGAGTTCCTGATCTTCTGGGCGCGCTGATATGCGCTACCATCGTTCGGTCAGAGTCT
+
:5:>5:;;7=====<><<<???@B?BBCDCBB@CCBC<@@?B@BEFECCC?CCDDG@C@BBBCAC@CCDDJCCCD?A@CDD5CC@BDDG?CBBB@BB??DA000AAACACCCC@A@B?@@B?B@FB@ABBBB@BBBC9;;BBCBCBCBBBBBDDC@CCC?CC?C@CCBBBBBCC>BBDFF;A=@>;<;<;*;CCCJ>BACCCCBAAA<@@@@,@@@;;9;>CB?BBAA@CC@C@A@@@BC:;;GI=FDCBBBCCCAA@BCDBCC:<<CCEACC@CDCCCBBA@
@ATNG8:04011:06773
GATGGTAGCACGAGTCACTCATATCCAGAAGATCAGGAACTCTAGAAGAATTTCAGATTTTTAACACGAGAGTAAACGTAAAAAGAAGGTTTTACAAGACTCACGTTAACATATTGCAGCAGTACGCACACAATCGAAGCGCAGTAAAGGATGGCTAGTGTAACTAGCAAGAATACCACGAAAGCAAGAAAAAAGAAGTACGCTATTAACTATTAACGTACCTGTCTCTTCCGAAAACGAATGAGTACGATGAGAGAGCTCTCTCTACCATCGTTCGGTCAGAGTCT
+
5<>>7<;?:=<<<=:656;;9=7772///6::;;55.5499;;;=>599.44)4444::<<);7<<<<<995<:<68495===)<<6;.555&5>>9>=996==;=6=;00/77278:<=<==666;;@>@B;9:99.488888433(5.49405==<<=<?<?=>=>?9?A???><>>@DC9A?;5:9:::9%/-)-7--/9::96:26666/5.55;;;;C>=AAA?<?87777&3::6<88<@3778337;>A?444<88:525217555;6;;7;<???@@@@
@ATNG8:04019:06775
GATGGTAGTATCTGGTCTACGAGAGCCAGAAGATCAGGAACTCTAGAAGAATTCAGATTTTTAACACGAGAGTAAACGTAAAAAAGAAGGTTTTACAAGACTCACGTTAACAATATTGCAGCAGTACGCACACAATCGAAGCGCAGTAAGGATGGCTAGTGTAACTAGCAAGAAATACCACGAAAGCAAGAAAAAGAAGTACGCTATTTAAACTATTAACGTACCTGTCTCTTCCGAAACGAATGAGTACTGTATCTATGTGTGCGCTACCTTCGTTGGTCAGCAGTCT
+
:88:7::<:777//)/77///<999;155;8<<;::=39394444/6)//)/)/6669:::):5344;;993337(33444444#44.4.555&5;<.55566;;=>:=7:9.444.4444;555<<55695554944559<:978//*/27/4049990///4://333-333(3333888=<1833.3899;+887;<88333777(22'2.66494../9<68;;>>;;7:73//+///4///6//8;=;8CA@@=B@8=8;@ABBB?B?88;=:6343888833-
@ATNG8:04026:06768
GATGGTAGCAGACGTGACAGAGCGCCAGAAGATCAGGAACTCTAGAAGAATTCAGATTTTTAACACGAGAGTAAACGTAAAAAGAAGGTTTTACAAGACTCACGTTAACAATATTGCAGCAGTACGCACACAATCGAAGCGCAGTAAGGATGGCTAGTGTAACTAGCAAGAATACCACGAAAGCAAGAAAAAAGAAGTACGCTATTAACTATTAACGTACCTGTCTCTTCCGAAACGAATGAGTAGTGTGCGACGTGTCTCCTACCATCGTTCGGTCAGAGTCT
+
38:<9>BCCEDBCCCDBBBCCCCDC?BBBACBBA@@=@?AACBBBB?@A594:=@:9:9:)7<=AAABCCCCCC9==;;;;;*;B@C;A@A7ABB>BCDCCCDCC@C@;;8;@@<@DBBBCBCCCCDCBBAC@C?@@?A@@@BBBC?B?@@@>@DDCBBCC@CCBBBC@BB?999399999+9>>;@ABBBB)BB@BBBBCBB>?5;5:<==5;7;?BBCABBBBAAA=@<B@@8@00-0>>@BBBBBBBBBB@??AAACC?BA@=>>>?>8;;=?@BC?????
@ATNG8:04031:06784
GATGGTAGTATATCGCGTCGCTATCCAGAAGATCAGGAACTCTAGAAGAATTCAGATTTTTAACACGAGAGTAAACGTAAAAAAGAAGGTTTTACAAGACTCACGTTAACAATATTGCAGCAGTACGCACACAATCGAAGCGCAGTAAGGATGGCTAGTGTAACTAGCAAGAATACCACGAAAGCAAGAAAAAAGAAGTACGCTATTAACTATTAACGTACCTGTCTCTTCCGAAACGATGAGTACTGTATCTATGTGTGCGCTACCATCGTTCGGTCAGATGTCT
+
=::?9<@<=669C>=BB=AB=>;;;99450444;9;4;799;9;6A=B@?A>@@994999'9299=@=955;::1:3444444#44.57<<=2===8<<<<6666=8=7;?;?@:;?@@@@BBBBCBBB;;;C@C;;;@;:9>BB<A=@?A::89@@ACAAA?AA???A>A@7000000@@A8@;=9::9:::%7>9>;..---355=15369272..///6;<45599494:9<9;37388;:::::=;???B744=:?:=:99759//.3/3327966222222
@ATNG8:04033:06772
GATGGTAGGCGTGTGAGAGTCTGCCCAGAAGATCAGGAACTCTAGAAGAATTCAGATTTTTAACACGAGAGTAAACGTAAAAAGAAGGTTTTACAAGTCTCACGTTAACAATATTGCAGCAGTACGCACACAATCGAAGCGCAGTAAGGATGGCTAGTGTAACTAGCAAGAATACCACGAAAGCAAGAAAAAGAAGTACGCTATTAACTATTAACGTACCTGTCTCTTCCGAAACGAATGAGTACGATGAGAGAGCTCTCTCTACCATCGTTCGGTCAGAGTCT
+
:55:9<DD@CCCBBBCBBCCCCAAB<BCC@CDCCCC@B?BABBBCG@BB?C@CCBCCBBB+B@CBBABBBCCCC>A@@>>==,00-0<@@A000?;:98;883779@=?@=@@<8<?>=?;;<@B>>>A@;;7;=>A<@>>;<;//+/398A;@?=;;;//)/696:?;=A=@BA;><0//(/00)/>;>;+;;6==>:7;78>2:68@@>9?;??>=<8=?====><@<A=<.600)00/99;;=>?AA@@@@<9::=>>>>>>8=;<;:5;>:??@=>=;;;
@ATNG8:03989:06811
GATGGTAGGAGACACGTCGCACACGTACTCATTCGTTTCGGAATGAGACAGGTACGTTAATAGTTAATAGCGTACTTCTTTTTCTTGCTTTCGTGGTATTCTTGCTAGTTACACTAGCCATCCTTACTGCGCTTCGATTGTGTGCGTACTGCTGCAATATTGTTAACGTGAGTCTTGTAAAACCTTCTTTTTACGTTTACTCTCGTGTTAAAAATCTTGAATTCTTCTAGAGTTCCTGATCTTCTGGGTCTACGCTCGTCGCCGCTACCATCGTTCGGTCCAGAGTCT
+
?00/6:::;=;;<<954:4444449455;;;;9=@CC>CCAD666?D@@@E@BAA00)/)///8)/)//3::94447:::=:.?@<A:=>6===A9==<1771773<==7==ABCBBA?A?>9::<<=@?=:96:///59:AB>>>>@<<=>855@9@@?;?>.6.5;;<:885?777@=A.A17056888(6565>./////.3356+2222$222+29496:A6==9@@;A:<;>A>>;;5;;==4=>=::///227,--(-27-/(.7779022--.).792...
@ATNG8:03991:06811
GATGGTAGTATAGAGCTCTACATAGTACTCATTCGTTTCGAAGAGACAGGTACGTTAATAGTTAATAGACGTACTTCTTTTTCTTAGCTTTCGTGGTATTCTTGCTAGTTACACTAGCCATCCTTACTGCGCTTCGATTGTGTGCGTACTGCTGCAATATTGTTACGTGAGTCTTGTAAAACCTTCTTTTTACGTTTACTCTCGTGTTAAAATCTTGAATTCTTCTAGAGTTCCTGATCTTCTGGGTGCGCTACAGTCTCTCTACCATGTTCGTCAGAGTCT
+
---96;A@@AA?@BBDECCCCACA>=<@;?9;50@=<300/3///4454.4?:447?8?A??9:6::0//8666=9/7333$33,33333(3933,388366)///:6617=BB@A;?9>;<7;=AAA=;6669;;<A165<99668///:9///;0//5677,5269753369*..888.8394;8888*8898;+/-223--.77(...'...(.3.328:6;;::>996;;>>=989)//66.33///779-//59;99799*,,,,02225*,****,
@ATNG8:03994:06831
GATGGTAGCGAGCGAGTGTGTATACCAGAAGATCAGGAACTCTAGAAGAATTCAGATTTTTAACACGAGAGTAAACGTAAAAAGAAGGTTTTACAAGACTCACGTTAACAATATTGCAGCAGTACGCACACAATCGAAGCGCAGTAAGGATGGCTAGTGTAACTAGCAAGAATACCACGAAAGCAAGAAAAAAGAAGTACGCTATTAACTATTAACGTACCTGTCTCTTCCGAAACGAATGAGTACCTCTCAGACGCTCGTCCTACCATCGTTCGGTCAGAGTCT
+
BACC@CABABB@?@BBBCED@@@BCBDFC?BCDCBB?B?BBCBBBC@AA>A@CBBBBBBB2B?CCCCCCCCCCC>CBCBBBB5CC@C?BBB;CDG?BBBBBBC;;:;@BCACCC@CCBBBABBAAACCCBBBABCBB@BBBBCCAA>B@EAA?ADDDCCCC@DCA@AC?CC?CCC=??A@@<@@@;999989%9??B97:CBCBB>@<88AA=A?BBFFFADCAA@BB?B@CCC>CCC@CCCCCCC>AABCCB@@BB>>>BB?BAC@DBB>@=@D@CCDBBC@@@
@ATNG8:03998:06829
GATGGTAGCACGAGTCACTCATATCCAGAAGATCAGGAACTCTAGAAGAATTCAGATTTTTAACACGAGAGTAAACTGTTAAAAAGAATGGTTTTACAAGGACTTCACGTTTAACAATATTGCAGCAGTACGCACACAATCGAAGCGCAGTAAGGATGGCTAGTGTAACTAGCTAGAATACCACGAAATGCAAGAAAAAAGAAGTTACGCATATTAACTATTAACTGTACCTGTCTCTTCCGGAAACGAATGAGTACCTCTCAGACGCTCGTCCTACCATCGTTCGGTCAGAGTCT
+
679;6;0;555499::5559444<<7<?<7<995::5:5;9666;=5;;9=8=<555:::':.4444::<553:183701:999'//)/73778+78:)/)///)/;888</3.37673313:==>=;;::995559;6;<>>7;<<;<==>:D8ABB;@:;5=5558<=><;;>B?8<<>,0//8:(//6828=>>>>&::233,37;334:=:=8>>>>)/)00//9;56------05,2-55.6665222885505=777<575562226,22516669?6;8055;79873/
@ATNG8:04001:06837
GATGGTAGTATATCGCGTCGCTATCCAGAAGATCAGGAACTCTAGAAGAATTCAGATTTTTAACACGAGAGTAAACGTAAAAAGAAGGTTTTACAAGACTCACGTTAACAATATTGCAGCAGTACGCACACAATCGAAGCGCAGTAAGGATGGCTAGTGTAACTAGCAAGAATACCACGAAAGCAAGAAAAAAGAAGTACGCTATTAACTATTAACGTACCTGTCTCTTCCGAAACGAATGAGTACACATCGTCGTGTCGTGCTACCATCGTTCGGTCAGAGTCT
+
3444.4448>=9>999555<<559<165=066=B@@;@:@BB@A@A=>@9>9>?:94<::'<055<@??@<<<C:::<<<::(99.5.555&59999;9;;;=BB?C@BA=B;;8:AAABBBCCB@BB@@@B?;<;A=?@?DCCCB<@<A@@;?BA?A@::59A?A@A?BA<??;699333(388288===>':@>@=<>BB?;=:<99==<173:9@BB@DF@A?BA=@=??<6<9948?@A@AABBAABBBA?:7//0====BB=AB998<@@<@@AA?>999
@ATNG8:04010:06806
GATGGTAGTATCTGCACACTCTGTCCAGAAGATCAGGAACTCTAGAAGAATTCAGATTTTTAACACGAGAGTAAACGTAAAAAGAAGGTTTTACAAGACTCACGTTAACAATATTGCAGCAGTACGCACACAATCGAAGCGCAGTAAGGATGGCTAGTGTAACTAGCAAGAATACCACGAAAGCAAGAAAAAGAAGTACGCTATTAACTATTAACGTACCTGTCTCTTCCGAAACGAATGAGTACACACTCTCATATGACACTACCATCGTTCGGTCAGAGTCT
+
345>9=BDCC@A;;9B996CBCCCC@BBB>;<;BBB?B?BBBBBBA?AA?BABCBBCCCC2B?CCCCCBAA??>7==>AABA2AA=A5;;;.;DJ@MBBBICC@@<@@BB?BDE@BBCBBBBDCCCCCCCCC@CCBB?BBBBBCBB?B?BBB?BBGCCCCC?CCCCAA?CD@AAA999A@?9????BDCCC3EB@CBBBBBBBB>=8=A;;6;=>>BCC@CCAAACB=A>ABB>CCD@BBBBBCCCBBCCCCBBBBAAAAACBAA>ABC@@=??<?ACAAB??>
@ATNG8:04011:06804
GATGGTAGCACGACACGACGATGTGTACTCATTCGTTTCGGAAGAGACAGGTACGTTAATAGTTAATAGCGTACTTCTTTTTCTTGCTTTCGTGGTATTCTTGCTAGTTACACTAGCCATCCTTACTGCGCTTCGATTGTGTGCGTACTGCTGCAATATTGTTAACGTGAGTCTTGTAAAACCTTCTTTTTACGTTTACTCTCGTGTTAAAAATCTGAATTCTTCTAGAGTTCCTGATCTTCTGGGTGTATCAGCGAGTATCTACCATCGTTCGGTCAGAGTCT
+
455>;>CCC@;;;;:=>=<666<@@BBBCCCBABBBC?ECACAAAAFDFD@CCCCB@D@DCBB@B?BBCBBBBBB?CCBBB1BB>BA@@:A;005>00,/:699==37.3@@AABBB?BBD?C?AB@B?===;>=::5:<==@@@;;;AAA>>>?=888<@@:?;?>;;;FKBB:==@@@6@=B<?????/?@??E:@;:;>>>A??;?CCF/B<;;=:>:>B=B???AAA<@;@?BA??:?@@D9<<<@@?:::<@@@@@AA994:<=>A6;;=>>>AAB;<;
@ATNG8:04012:06806
GATGGTAGGCGTGTGAGAGTCTGCCCAGAAGATCAGGAACTCTAGAAGAATTCAGATTTTAACACGAGAGTAAACGTAAAAGAAGGTTTTACAAGACTCACGTTAACAATATTGCAGCAGTACGCACACAATCGAAGCGCAGTTAAGGATGGCTAGTGTAACTAGCATGAATACCACGAAAGCAAGAAAAAGAAGTAACGCTATTAACTATTAACGTACCTGTCTCTTCCGAAACGAATGAGTAACCTCTCAGACGCTCGTCCTACCATCGTTCGGTCACGAGTCT
+
><AB?BDCAAACBBBBCCDA@@@B?5<BB=@BABBC>B9=A=966<599.5.4<<4444&47::;>><;;433(333399+9859(///&///(/666673333817</9752975522275769777=?4::=?:<8//---(-,3(--/1//3:9933.3;???B@?@@DBF?B???C<AAC?BBBAA18707:;7<<====9<6;977/78<7773,7//6///1638881/33,33339939493339885555558=677759>>AA8;::>>8878<<>8
@ATNG8:04012:06834
GATGGTAGCGCGACGAGCGTAGACCCAGAAGATCAGGAACTCTAGAAGAATTCAGATTTTTAACACGAGAGTAAACGTAAAAAGAAGGTTTTACAAGACTCACGTTAACAATATTGCAGCAGTACGCACACAATCGAAGCGCAGTAAGGATGGCTAGTGTAACTAGCAAGAATACCATGAAAGCAAGAAAAAAGAAGTACGCTATTAACTATTAACGTACCTGTCTCTTCCGAAACGAATGAGTACGATGAGAGAGCTCTCTCTACCATCGTTCGGTCAGAGTCT
+
A@AB@CCCBBBBB@AACCFCCDABA=@AAGDCCC@@?@>ABBCCCC@DC>@>@BAABCCD1@=@DGAAABC???8=>>??@@,@A>A>BBB9BCD@CCCBBBBBC?B@CB?CCC?BBCBBBCBBBBBBBBBB?BC@@<@@@ACCBB?B?B@@>@CCBBBBB>ACA????BD>??>@B>>>D>CAA<99::9:%:@;????BBA@A4;5;;>>5;5;>DAA?CCA@@?A?B?CBD=BBB?BBBAABBAB??@BBBBBB;;;>888=><AC>=A?BB@BCBABC???
@ATNG8:04012:06843
GATGGTAGGCGACATACATACGCGCCAGAAGATCAGGAACTCTAGAAGAATTCAGATTTTTAACACGAGAGTAAACGTAAAAAGAAGGTTTTACAAGACTCACGTTAACAATATTGCAGCAGTACGCACACAATCGAAGCGCAGTAAGGATGGCTAGTGTAACTAGCAAGAATACCACGAAAGCAAGAAAAAAGAAGTACTCTATTAACTATTAACGTACCTGTCTCTTCCGAAACGAATGAGTACGATGAGAGAGCTCTCTCTACCATCGTTCGGTCAGAGTCT
+
955>7<5505444<<=;;77/////,//=9;;666>.516;;<==@<==;>;?@?@@DCC5C?ABBBAABA::;/;A;::::':5256;;<0<<=166><<9555058=>9AA=:>===<?@@@@>??;;BC>BBAA=@@@996CC?C@C;;79@@@:99C?@@AA>?5906:>>)0000/)0;>;000000%0/5////:89::6:6:@B=>=>=B@?@<;9=;8688<<?@?9:66.677???999///77-/..//8=::825-5797717917996;=9:2
@ATNG8:04015:06816
GATGGTAGAGAGACTGTAGCGCACCCAGAAGATCAGGAACTCTAGAAGAATTCAGATTTTTTAACACGAGAGTAAACGTAAAAAAGAAGGTTTTACAAGACTCACGTTAACAATATTGCAGCAGTACGCACACAATCGAAAGCGCAGTAAAGGATGGCTAGTGTAACTAGCAAGAATACCACGAAAGCAAGAAAAAAGAAAGTACGCTATTAAACTATTAAACGTACCTGTCTCTTCCGAAACGAATGAGTACACACTCTCATATGACACTAATCGTTCGGTCAGAGTCT
+
59:C9<ADAA?==;666>?=BC<;;0;AC79;CC@@?@@DAAACCB?BC@C?AAABCDCCC(:88>A@AACC999+9@:;;;;;$;<995555&5@>9>;6=A@BBC@D@@@<A;;5;BAABDDCHCBCBAD;;5<A<;;0;BBB@@998*:29>@<ACBCCCAA>@AA@=@<00*00/)/7<886998389=<<<&0/0(////>@:=;/56(685769>09>BAA?AEA@@?=3939<<6<?A=AAAABCBBBBB>>>AA878@A@::9<8;:9>900)/;<;<?>>?
@ATNG8:04016:06809
GATGGTAGATACTCGCTGATACACCCAGAAGATCAGGAACTCTAGAAGAATTCAGATTTTTAACACGAGAGTAAACGTAAAAAGAAGGTTTTACAAGACTCACGTTAACAATATTGCAGCAGTACGCACACAATCGAAGCGCAGTAAGGATGGCTAGTGTAACTGCAAGAATACCACGAAAGCAAGAAAAAAGTAGTACGCTATTAACTATTAACGTACCTGTCTCTTCCGAAACGAATGAGTACGAGAGAGCACACGTGTCTACCATCGTTCGGTCAGAGTCT
+
BBBB9==BBB=>>B9966><<B;;;,:AB?BBCA;;7;?BAABCCB@CB?A=@AA=====,=:?BBAAAAA:99+99;?<<<*<<0506==4@BB>BB<;;AA;;596==5?<@=BA@ABBBCDIC;;;=;;@DDDG<;;CCBABA=B?AA@<@@@@@;;;@AABCB?;;69>:58444838==;899999%9778937793736;<;>:>.3.38:;<7;>>88483/;?>=3=0/)/;>0870////;;/--////8:::242377../39957778=:?==
@ATNG8:04023:06826
GATGTAGAGAGACTGTAGCGCACCCAGAAGATCAGGAACTCTAGAAGAATTCAGATTTTTAACACGAGAGTAAACGTAAAAAGAAGGTTTTACAAGACTCACGTTAACAATATTGCAGCAGTACGCACACAATCGAAGCGCAGTAAGGATGGCTAGTGTAACTAGCAAGAATACCACGAAAGCAAGAAAAAGAAGTACGCTATTAACTATTAACGTACCTGTCTCTTCCGAAACGAATGAGTACGATGAGATCTCGTGTGCTACCATCGTTCGGTCAGAGTCT
+
?AACCCCBBBBBBABBCDDCBBBE>CCC@CCCCCC@B?BCCCCCD@CC?B?BBBBBBBB3B?CCBCCCCCCAA;BBCCCCC5CC@C@BBB9BCDAEBBBBBBBB@B?BB?BCC@CCBBBCCCCCBBBAABC?CBBB?BBBABBAC@C?CAA>ADEECABA?BBCCCC@BB??>?>AACCD>B9979AABB3BC@B???CCAAA<A<A>>><@<>=ACC@CBBBBBC@B?BBC>CBB????BBBCCCCCCBBBB>><==>>>>AA=A??>>8==;>BCCAA?==
@ATNG8:04025:06841
GATGGTAGCATCATGCATATCTCACCAGAAGATCAGGAACTCTAGAAGAATTCAGATTTTTAACACGAGAGTAAACGTAAAAAGAAGGTTTTACAAGACTCACGTTAACAATATTGCAGCAGTACGCACACAATCGAAGCGCAGTAAGGATGGCTAGTGTAACTAGCAAGAATACCACGAAAGCAAGAAAAAAGAAGTACGCTATTAACTATTAACGTACCTGTCTCTTCCGAAACGAATGAGTACTGCGTCTCACTCTCGCCTACCATCGTTCGGTCAGAGTCT
+
?:??=@BBBBCCCBCCCACBCDFHF@BCC@BBCC@@?A@CEBBBBC?CB?D@CDCA@@@@.9<8CCECCC@BBB=??@@@@@1@C@GACCB;CCC@DCCCCCCAA=A@CB@CBB@BGBBBBCDDDCCCCAAB@CB?@>@BCC@@@B?B@CBB@BCBCCBCC@CCBBBA?BD@BBB:99BBB=A@@;999989%9?<=?=@CBAAA>A>?>BA0858?BBB@BCBAABA?B?ABC>BBC?CCCCBBBBCCABCCCCCBBBBBC?CCC@CBBAA?AA@CBCDCC???
@ATNG8:03984:06867
GATGGTAGCATCATGCATATCTCACCAGAAGATCAGTTAACTCTAGAAGAATTCAGATTTTTAACACGAGAGTTAAACGTTAAAAAGAAGGTTTTACAAGACTTCACGTTTAACAATATTGCAGCAGTACGCACACAATCGAAGCGCAGTAAGGATGGCTAGTGTAACTAGCAAGAATACCACGAAAGCAAGAAAAAAGAAGTACGCATATTAACTATTAACGTACCTGTCTCTTCCGAAACGAATGAGTACGAGAGTCAGAGCAGAGCTACCATCGTTCGGTCAGAGTCT
+
9:7<;8::::=<<555;;<<<?>;@7;>>6;595554.4.499:<;>688)/)///44;;;)=055:///8--(-9/8--(-888)8;:=:===/<99(.--.(-779:>6=7;;9>;;7;:>;;?;<=<?<<@9967@BAB>ABDCBBBD@C?CBB>B@@@C;;;@BBBBBC?B@<@@?,0////(/6:6:;;;;;%::1///57/////*/8<:::6:2333:;633384378C5===3833.3255=>=<666777<==<99877866517;=@@:>>8<<7559;56
@ATNG8:03991:06867
GATGGTAGTAGTACACTAGTCATACCAGAAGATCAGGAACTCTAGAAGAATTCAGATTTTTAACACGAGAGTAAACGTAAAAAGAAGGTTTTACAAGACTCACGTTAACAATATTGCAGCAGTACGTACACAATCGAAGCGCAGTAAGGATGGCTAGTGTAACTAGCAAGAATACCACGAAAGCAAGAAAAAGAAGTACGCTATTAACTATTAACGTACCTGTCTCTTCCGAAACGATGAGTACTATAGACTATCTGAGACTAATCGTTCGGTCAGAGTCT
+
38<<=BBA@:<5=<AACCCBA>:59.4@@49;AAAA=B?;;<AABB?BB:@:>C?<<<<<)?8@950<<=00//(///7797)9;7;5;;;+9:@299555555;8=8=>9;;?;=BACDBBA@@B;AAAEC===;;7;=====<<7<8<4405:::;;;@9BBBBBC@BB=@?;/83333(333,/;;;;+881///8:85554948988,2,25:==9<<<665<:=255=344555;===<==BB==<??>>?>=<8373283348;<7B8955;:45
@ATNG8:03992:06871
GATGGTAGCGAGCGAGTGTGTATACCAGAAGATCAGGAACTCTAGAAGAATTCAGATTTTTAACACGAGAGTAAACGTAAAAAGAAGGTTTTACAAGACTCACGTTAACAATATTGCAGCAGTACGCACACAATCGAAGCGCAGTAAGGATGGCTAGTGTAACTAGCAAGAATACCACGAAAGCAAGAAAAAAGAAGTACGCTATTAACTATTAACGTACCTGTCTCTTCCGAAACGAATGAGTACGATGAGAGAGCTCTCTCTACCATCGTTCGGTCAGAGTCT
+
344<7;;ECDCCAACBABA@@BBCB@CAB@BBBA@A<A<@ACCCCE@BA>B?BBBGGDFE5E@BBBHGGCCCGH>CCBBCCC2;:8;?BBB:CCB?CCCBA<<00-0;@@6=@A=ACC@@@CCCCD@@@A@A?BCBC?B;;;BB@@?A@E<<;=CMKFCBC?BCCBBB?@?=@??=@@@@@<@@@;9:9:9:%:?;>ABBBAAAB?B<=<BB<?>?BCCC@BBBCBCC?C?ABG?EBB?BCDCBBCBBAAACCDAA@>889@@999?AA@??9993:A@@AB@?@
@ATNG8:03993:06868
GATGGTAGTATCTGTCTACGAGAGCCAGAAGATCAGGAACTCTAGAAGAATTCAGATTTTTAACACGAGAGTAAACGTAAAAAGAATGTTTTACAAGACTCACGTTAACAATATTGCAGCAGTACGCACACAATCGAAGCGCAGTAAGGATGGCTAGTGTAACTAGCAAGAATACCACGAAAGCAAGAAAAAAGAAGTACGCTATTAACTATTAACGTACCTGTCTCTTCCGAAACGAATGAGTACTACTCTCAGAGACACACTACCATCGTTCGGTCAGAGTCT
+
344<7>BBBBBACCCC@B@CDCCCC@CCB@BBDCBB@B?BB@::;C@BB?B?BBBBBBBB3B>AABBA@@A988*8=:;;;;*;B495A<B+BB@>AAABAA@00+0:<;8>>?::?@@BCCAACAAABBBB@BBDC?A@CCCDCC@CAC@A?ABBCCCCC?DCCCCC?BB?AAA<>?ABA9B@@<?=<<>?'=A?997?BBBBB?A=A@@@<@<:;@BC@BCCBAAA=@=???9?CB?BCBCABBCBBAAABBBBBBB@?????>:>=>>A>==;>>???BA@@
@ATNG8:03993:06895
GATGGTAGCTCACGTACGTCACACGTACTCATTGTTTCGGAAGAGACAGGTACGTTAATAGTTAATAGCGTACTTCTTTTTCTTGCTTTCGTGGTATTCTTGCTAGTTACACTAGCCATCCTTACTGCGCTTCGATTGTGTGCGTACTGCTGCAATATTGTTAACGTGAGTCTTGTAAAACCTTCTTTTTACGTTTACTCTCGTGTTAAAAATCTGAATTCTTCTAGAGTTCCTGATCTTCTGGGATGTGTGCGCAGTGCCTACCATCGTTCGGTCAGAGTCT
+
9:;B:>>DCB<CABBA;:;BBB@@ABCCBAAA>;<<7;C@D@CEDCBBD@DC@AB@BACCCC@C@CCDCBBDDE@A@@@A0@B>AAAA<ABCD?CCB>BC:;<CBAB@AAABCCCB?BCB?C?CBBBBBAA>ABBB699BB>>A==>CBA:::>::;;=AA<@;??A@@@@BB=@>?>?2=8=<????@/?BA@@:A>>:;<??AD=CCDD.:;==A=B=CD=AAAB???<@<@@AAAA<::<<2<///<9:=>>@??>>5;;;5;>?@A=??;?AAAB????
@ATNG8:04001:06885
GATTAGTATAGAGCTCTACATAGTACTCATTCGTTTCGGAAGAGACAGGTACGTTAATAGTTAATAGCGTACTTCTTTTTCTTGCTTTCGTGGTATTCTTGCTAGTTACACTAGCCATCCTTACTGCGCTTCGATTGTGTGCGTACTGCTGCAATATTGTTAACGTGAGTCTTGTAAAACCTTCTTTTTACGTTTACTCTCGTGTTAAAAATCTGAATTCTTCTAGAGTTCCTGATCTTCTGGTGTCTGATCTGTATCACTACCATCGTTCGGTCAGAGTCT
+
8;;?BBCBBCCCCBCBBBCCCCCCCCCCBB@BCCC>CB?D?BBBCCCC@CCABA@B@BBBA?C=BBBCCBBBC@BBBBB2@A=A87729AAA@ACF?CB5879BAC?BBBCBBB@9?=A=C<AAAAA>>>;?AAA:><=<<<>>?BAAAA@@@;:::<AD<A<@@???A@@@;?AACB6>9=8=<<<<.<>9991:76///:9:==AAAA/A>>>A<A;=>:=@?@>?><?:>>AAAA;>>@=@B??>>>>???B@@>==AAA<AA@@@:=<9<>?@@@@=>
@ATNG8:04006:06853
GATGGTAGGACGAGCGTCTGAGAGGTACTCATTCGTTTTGGAAGAGACAGGTACGTTAATAGTTAATAGCGTACTTCTTTTTCTTGCTTTCGTGGTATTCTTGCTAGTTACACTAGCCATCCTTACTGCGCTTCGATTGTGTGCGTACTGCTGCAATATTGTTAACGTGAGTCTTGTAAAACCTTCTTTTTACGTTTACTCTCGTGTTAAAAATCTGAATTCTTCTAGAGTTCCTGATCTTCTGGTGTCGTCTATCATGTACTACCATCGTTCGGTCAGAGTCT
+
34;<9>CC@CB?AAAABBBCCCBB@BBBBC@A<A?@@A9A?C@DDCCCCC?CCCCC@C@CCEB@D@DECBBCCDD?BBDDD5CB?B@@@:@AB@?BCB>BC:;;BCCCACCBBBDCC@CBB@B@CBBCBBBB?CCDD?CCCAAACDDCCBBAAAB@CCC?CD?C?CCDCCCCCC?B@@@A7@>D=BBCBB2BBBBC>CBDDDDDCCB<@@@@1@BBCD@D?BB?BBBBBBB?C@CCCBBB?ABJ@CCBA@@CBBBBBABBAAACC@CCCBB?A@ABBBCCCBAC
@ATNG8:04006:06866
GATGGTAGTGCGTGAGAGAGAGACCCAGAGACAGGAACTCTAGAAGAATTCAGATTTTTAACACGATAGTAAACGTAAAAAGAAGGTTTTACAAGACTCACGTTAACAATATTGCAGCAGTACGCACACAATCGAAGCGCAGTAAGGATGGCTAGTGTAACTAGCAAGAATACCACGAAAGCAAGAAAAAGAAGTACGCTATTAACTATTAACGTACCTGTCTCTTCGAAACGAATGAGTACTATAGACTATCTGAGACTACCATCGTTCGGTCAGAGTCT
+
88>A@CCCCCBBBBBCCCCBBB9996;BEEAAACAD@BCCCAAB?BB?B@CBB;;;;;);9>AADEGDC??=5;<<====)<8381333+39A=BAA@BBBAA>A@>><>>>:<<>@>@?>>@CC@888A<>=>B<>>>@?@>>:>=@@B?C@?@BCBB>B@@@BB?BB?BBB;??@@?;@9949AAAA/;;7;@@@DA@>>7:5:==A=A=@>===<???A>==:>=??7;??>@>=>00/==@@@;:;BBBDA>>>AACB<AABBB<>>?<<<>>>===
@ATNG8:04008:06869
GATGGTAGCGCATATCAGCGCAGCCCAGAAGATCAGGAACTCTAGAAGAATTCAGATTTTTAACACGAGAGTAAACGTATAAAGAAGGTTTTACAAGACTCACGTTAACAATATTGCAGCAGTACGCACACAATCGAAGCGCAGTAAGGATGGCTAGTGTAACTGCAAGAATACCACGAAAGCAAGAAAAAGAAGTACGCTATTAACTATTAACGTACCTGTCTCTTCCGAAACGAATGAGTACCTCTCAGACGCTCGTCCTACCATCGTTCGGTCAGAGTCT
+
CCCE@C99:BBBCCCCCCC??@BEE>CBB@BBCCCC>A>BBBBBBGABC?B?BAB>>>>@0@?CCCCCBBBCCD>BBBCCBB=BD4;5;;;.;CJBIBBBCIIBB?C?@@=@CC?C@@@CCCCCCBBBCCCDAEC9999CBBBB@@>A?BBB@BBBCCCCC@CBCBD@BB>BCC?BBCCC>CCA>;;;;;.<C@CDCCBAAAB@B@BBCB@C?BBCCC@CCBB@BA?B@BCE>ECC@CCCCCCB?BAAACCDBBA>>>BB?BBB=ABBAC@@@>@BCDCCBBB
@ATNG8:04009:06899
GATGGTAGTAGTACACTAGTCATACCAGAAGATCAGGAACTCTAGAAGAATTCAGATTTTTAACACGAGAGTAAACGTAAAAAGAAGGTTTTACAAGACTCACGTTAACAATATTGCAGCAGTACGCACTCAATCGAAGCGCAGTAAGGATGGCTAGTGTAACTAGCAAGAATACCACGAAAGCAAGAAAAAAGAAGTACGCTATTAACTATTAACGTACCTGTCTCTTCCGAAACGAATGAGTACGAGAGAGCACACGTGTCTACCATCGTTCGGTCAGAGTCT
+
///=6?@BBB@@@;;==CCCCAAAA?A;;7;A@@;;7;=@BA@@@A=@C?B?BBAAABAA0B?BBABAAB@;;;099;9944$4:;:7<<<2=CCACCCCGCCBA=A=A@<ADD@DDBBBCGCIGCBBBBCC@CCBB>AAAACCBB?B?B@@>@CCCCCCC?BBBBBF@BB?BBB<>;@@@7;00)000000%0957937;9?@9<9<88<@6A<>>ACC@AAAAAAA@E>ABD?C?@=?BAABCAABBBBAAAB9:9AAAA>>>><AA?@B?BC@BBBBCC???
@ATNG8:04017:06894
GATGGTAGTATATCGCGTCGCTATCCAGAAGATCAGGAACTCTAGAAGTATTTCAGATTTTTTAATCACGAGAGTAAACGTAAAAAGAAATGGTTTTTACAAGTACTCACGTTTAACAATATTGCAGCAGTACGCACTCAATCGAAGCGCAGTAAGGATGGCTAGTGTAACTTAAGCAAGAATACCACGAAAGCAAGAAAAAAGAAGTTACGCTATTAACTATTAACGTACCTGTCTCTTCCGAAACGAATGAGTACAAATATATCGTTCGGTCAGAGTCT
+
87/4.4:88><::45555555;;;:4544.449999.5.55555<:899555)555555555#5.5///////;///)-657777'///)//47778)---0///////><@<8B?AD@???@BA@:;;>?::555999;055:;)//7/////4:)///)//8788883//)/)/666;;5::9488337)337/38<8=:'::6<=483332226938222683526>>8=<<994:59288:1://)/766;==::198899::?=@B@BBBBBB???
@ATNG8:04020:06873
GATGGTAGTATCTGCACACTCTGTCCAGAAGATCAGGAACTCTAGAAGAATTCAGATTTTTAACACGAGAGTAAACGTAAAAAGAAGGTTTTACAAGACTCACGTTAACAATATTGCAGCAGTACGCACACAATCGAAGCGCAGTAAGGATGGCTAGTGTAACTAGCAAGAATACCACGAAAGCAAGAAAAAAGAAGTACGCTATTAACTATTAACGTACCTGTCTCTTCCGAAACGAATGAGTACTATAGACTATCTGAGACTACCATCGTTCGGTCAGAGTCT
+
///>9>B:;9955:==?;<>@@@??:?CC<@A;<:@29255;445<7<;9<7>>983;;;,;188;??>?>899.979<=>>+==:<:>>@9CDD@B<;;ADC;;8;=A@=CBB@BBAABBBBCCCCBBBCC@CBBA?AAAAAABA<@=@@@=@BBBCCCD?AACBDC?AA????>AA@AA;???;999999%9?;??=?>BB=>=B9=<DG<A=;:@A@<@@A@@AC?A?BBC=A@@=?CB???CCCBBBB??@CBAACBAACEE@C9:9:39=;?AAAAA>=>
@ATNG8:04023:06886
GATGGTAGCACTGCATATCTCACCAGAAGATCAGGAATCTAGAAGAATTCAGATTTTTAACACGAGAGTAAACGTAAAAAGAAGGTTTTAACAAGACTCACGTTAACAATATTGCAGCAGTACGCACACAATCGAAGCGCAGTAAGGATGGCTAGTGTAACTAGCAAGAATACCACGAAGCAAGAAAAAGAAGTACGACTATTAACTATTAACGTACCTGTCTCTTCCGAAACGATGAGTAACTGCGTCTCACTCTCGCCTACCATCGTTCGGTCAGAGTCT
+
9:7<68;<<AB;@;>>;;;B=<A=B<;75@ABAB>B?AD;;;C?BB>B?AAA;;;;;$94999=<<<<A@A9?;:/999'8<160566&,(,,(,,--5:73927,794=>@489933:::B><<>>>>A8==;:198227555.2278?=@@9:89909:00/00)//)/:?9:>?@077<8<====.<=<??:;///?@?=CAD:88=>7;0//5/6698553(.(.55,,----556;6;333733339;::<;;;8::=3;;@@>49::<<=<622?5
@ATNG8:04024:06855
GATGGTAGTAGTACACTAGTCATACCAGAAGATCAGGAACTCTAGAAGAATTCAGATTTTTAACACGAGAGTAAACGTAAAAAGAAGGTTTTACAAGACTCACGTTAACAATATTGCAGCAGTACGCACACAATCGAAGCGCAGTAAGGATGGCTAGTGTAACTAGCAAGAATACCACGAAAGCAAGAAAAAAGAAGTACGCTATTAACTATTAACGTACCTGTCTCTTCCGAAACGAATGAGTACACATCGTCGTGTCGTGCTACCATCGTTCGGTCAGAGTCT
+
>?@C@D@99;B?556<<<:;;555<8666<=<=@9;49<@ACA@?@=@?;>29:9=9:::':055:;<<<:494(49A@AA@1AB@B;DDD7BCD@CABAC@B0000<@@=ABB?@@CCCDCCCCCBBBCCC<@ACC>A@CCBBBB?C@B@@=@BBBBCBB?AABBCC@BB?>>?<??BBB=AAB;999989%9@;?>?CBB@>=:=7;;AA8=9==AAA>AAAABAC?B?BBB=ABB?BBBBBB?@?EC9::AA:90>=000/?@=;>=BB:>=>@@?B77488
@ATNG8:04025:06891
GATGGTAGCGAGCGAGTGTTTATACCAGAAGATCAGGAACTCTAGAAGAATTCAGATTTTTAACACGAGAGTAAACGTAAAAAGAAGGTTTTACAAGACTCACGTTAACAATATTGCAGCAGTACGCACACAATCGAAGCGCAGTAAGGATGGCTAGTGTAACTAGCAAGAATACCACGAAAGCAAGAAAAAGAAGTACGCTATTAACTATTAACGTACCTGTCTCTTCCGAAACGAATGAGTACGTGTGCGACGTGTCTCCTACCATCGTTCGGTCAGAGTCT
+
<>?B?CCCBBCBBBBBCCDD<BBBB@CBD?CCCCAB?BACCCCCCB@BC@E@BBABCCCC2C@CC@?@BAA:99.9?;;;;;';D=D599979CDBDCCEBBCDD?C?BB@BBC@BBBCDDCCCCCCCBBBC?CDCC<@@BBBAAB?C@CAA?CCBCCCBA?BCCCCCABB?BBC>ABBBB=A@>;:9999(9A?C?>>DDAAA;@;>>AA:>:>@CCC@BB@??AB>A>ACD>CCC?ABAEDABABBCHCCBBBD@>>?A=BAA<A@?:?<?A@CCBBBBAAA
@ATNG8:04000:06918
GATGGTAGACACGTGTGCTCTCTCGTACTCATTCGTTTCGGAAGAGACAGGTACGTTAATAGTTAATAGCGTACTTCTTTTTCTTCTTTCGTGGTATTCTTCTAGTTTACACTAGCCATCCTTACTGCGCTTCGATTGTGTGCGTACTGCTGCAATATTGTTAACGTGAGTCTTGTAAAACCTTCTTTTACGTTTACTCTCGTGTTAAAAAATCTTGAATTCTTCTAGTAGTTCCTGGTCTTCTGGGTGTATCAGCGAGTATCTACCATCGTTCGGTCAGAGTCT
+
944;7;AABBA;;45555;<<<@@B;9999554>9::/9B=A>AB=@A6926;==>9<9<=@A8A258=::344969;;;<+8843//(////(/88(/3,377322'2265555515554948899888:3777=497225:>9:;:://.33.3485<=,/*.68635566062222&239.5555&22677.3...988966.77755$555.55.5/5:3:53...33.326628@A9=;;:1:;;;=A>>==:9;====97/3/..5.595:;;=@A778
@ATNG8:04001:06914
GATGGTAGACACGTGTGCTCTCTCGTACTCATTCGTTTCGGAAGAGACAGGTACGTTAATAGTTAATAGCGTACTTCTTTTTCTTGCTTTCGTGGTATTCTTGCTAGTTACACTAGCCATCCTTACTGCGCTTCGATTGTGTGCGTACTGCTGCAATATTGTTAACGCGAGTCTTGTAAAACCTTCTTTTTACGTTTACTCTCGTGTTAAAAATCTGAATTCTTCTAGAGTTCCTGATCTTCTGGAGATACACATGATACTCTACCATCGTTCGGTCAGAGTCT
+
9:<C@CCCCDCBBABBBBCCCIDDCABACBBEACDDD>DD@D@BBCBBBC@A@ABB>A=A@@B?C>@ABBCCBBB>BBCCD3FC>A9881:ABA?B??<?A:98:A@@8>??BBBBC?B@@;><>CA>>=>>=B;;;<@@A???@898===B?@?==>><@@<A=AA@@@@@8857??AA2;5<4<<=>>/>@A@A:?766@A>>=A<ADDD/?786A;A=>>:==AA;;;<@>E???@@<>>>:>?::9@=>=?@CCCCC@@@A?AACCB>AA?AABBBCC;;
@ATNG8:04004:06908
GATGGTAGGCACTGCGCACACATCCCAGAAGATCAGGAACTCTAGAAGAATTCTGATTTTTAACACGATGAGTAAACGTAAAAAGAAGGTTTTACAAAGACTTCACGTTAACAATATTGCAGCAGTACGCACACAATCGAAGCGCAGTAAGGATGGCTAGTGTAACTAGCAAGAATACCACGAAAGCAAGAAAAAGAAGTACGCTATTAACTATTAACGTACCTGTCTCTTCCGAAACGAGTGAAGTACTACTCTCAGAGACACACTACCATCGTTCGGTCAGAGTCT
+
88/000><68:4444444<:::669,5<<7<;;;?><@<?CCAA?B?BB?C<@A;95555$5.555555499:<=5==<><<<)::05.5<<.9998/66//)/7555(/(/:49/3/7>>;8=777=:><::;?7:9?>9795866//+/499A?BA999ABC@CBBCBB@BB?BBB799>=;3;00*/:999,9>6>333<7//.(.(.55609176//.07586855(/(.77.796////)///38:==>>:<<==<=<<<?@A@<??AA@=@@;?>AA?==A@
@ATNG8:04024:06936
GATGGTAGCATCATGCATATCTCACCAGAAGATCAGGAACTCTAGAAGAATTCAGATTTTTAACACGAGAGTAAACGTAAAAAGAAGGTTTTACAAGACTCACGTTAACAATATTGCAGCAGTACGCACACAATCGAAAGCGCAGTAAGGATGGCTAGTGTAACTAGCAAGAATACCACGAAAGCAAGAAAAAAGAAGTACGCTATTAAACTATTAACGTACCTGTCTCTTCCGAAAACGAATGAGTACTGCGTCTCACTCTCGCCTACCATCGTTCGGTCAGAGTCT
+
//994//9>AA@@;999595<<=<<<9:5.5555545<.//:00/71//+/5/////;;;)9688698887898(3377999'//)/)///&/:;7<;;;666<=8@<A@799?:?;;:@@=><A996=>995:9444)4444444:5;4;54.4<445<::5;<<===8<<<>>:7:::=<2833,37;;;;%<8>8>8B<:9>;*./'/./.(..3379<7::8884713-3333&3994=>>@A@<<=@@?@?@:::===>>:>==67849>:=A=>>?88/88/
@ATNG8:04024:06949
GATGGTAGTATCTGCACACTCTGTCCAGAAGATCAGGAACTCTAGAAGAATTCAGATTTTTAACACGAGAGTAAACGTAAAAAGAAGGTTTTACAAGACTCACGTTAACAATATTGCAGCAGTACGCACACAATCGAAGCGCAGTAAGGATGGCTAGTGTAACTAGCAAGAATACCACGAAAGCAAGAAAAATAAGTACGCTATTAACTATTAACGTACCTGTCTCTTCCGAAACGAATGAGTACTATAGACTATCTGAGACTACCATCGTTCGGTCAGAGTCT
+
///;6?@@AABB;;9B=BBGC@@AA<?AA;99:AAB4;49@@9:4>:>>7>?BB??>DDD3A>BB<==<??377)77;;;;:':@;>:???8@BCGHBBCCBBBC?C@CC?BBC@CBBBBBBBCBCBCCBBB@BBDD?CAAAADCC?C@CBB?BCCCBBBC?BBBABB?BC@>>??AA???8???>?EFEF2BB?B???B===@:=:=?BB:=:>>BBB@CBBBBBB>A>ACC=B??=?BBBBBBCABADBBB@@BBBBBBBBCC@BBA@@=@B>BCCBBBAAA
@ATNG8:04030:06946
GATGGTAGAGAGAGCTCTCTCATCGTACTCATTCGTTTCGGAAGAGACAGGTACGTTAATAGTTAATAGCGTACTTCTTTTTCTTGCTTTCGTGGTATTCTTGCTAGTTACACTAGCCATCCTTACTGCGCTTCGATTGTGTGCGTACTGCTGCAATATTGTTAACGTGAGTCTTGTAAAACCTTCTTTTTACGTTTACTCTCGTGTTAAAAATCTGAATTCTTCTAGAGTTCCTGATCTTCTGGTGAGATATGCATGATGCTACCATCGTTCGGTCAGAGTCT
+
9:@C?CBCBBBABDD;:6<@@=CABBCCDDCC@CCCC>CCAC@CCCCBCB>A@BCC?C7;;B@9<;CCCCCBBBB?BBCCB2AA>A99849B@>;@00+0=+00/6;;7=BCBBBCB??@;=A=ABBA???@=BBBB5::AA@??@@@A>@=>>@<;=><@@<@<@@@A??>AB<B@@@@5@<A;<<<<<.<AAAA9@=====AA@@<@@@A/@>>>A=B=BB;@@@A;;;<A<AAA>99///=7=;9???>>AAAAA><<;AAA8>::9>9997:@@===666
@ATNG8:04033:06916
GATGGTAGCTATACGTATATCTATGTACTCATTCGTTTCGGAAGAGACAGGTACGTTAATAGTTAATAGCGTACTTCTTTTTCTTGCTTTCGTGGTATTCTTGCTAGTTACACTAGCCATCCTTACTGCGCTTCGATTGTGTGCGTACTGCTGCAATATTGTTAACGTGAGTCTTGTAAAACCTTCTTTTTACGTTTACTCTCGTGTTAAAAATCTGAATTCTTCTAGAGTTCCTGATCTTCTGGTATGACTAGTGTACTACTACCATCGTTCGGTCAGAGTCT
+
:5:D:BBAADBBB??@CCDCCCCBCCBBBCCC?CCCG=CC?C?BCCCCCC@BBBCC?B?BCCC?C?BBACCBBBC?ABDDD2BA?ABBC>CCCB?BBB?BB?BBBCA@<>>BBCCAA?ACC?C>AD===??>=DAAA<AA@8::AA@@@DA@@>><:;:<AA=A;@@@@@BBBB<@@@@@5@=A<AACCC/AAAAA9???:::??A?=ACCC/A???A<>;>?<???@@BA:>:>C@@@?6::D=@@@D:::?@@AA@@<==@@A<@@A@A:886:A@@>>>>>
@ATNG8:03984:06976
GATGGTAGTATAGAGCTCTACATAGTACTATTCGTTTCGGAAGAGACAGGTACGTTAATAGTTAATAGCGTACTTCTTTTTCTTGCCTTCGTGGTATTCTTGCTAGTTACACTAGCCATCCTTACTGCGCTTCGATTGTGTGCGTACTGCTGCAATATTGTTGACGTGAGTCTTGTAAAACCTTCTTTTTACGTTTACTCTCGTGTTAAAAATCTGAATTCTTCTAGAGTTCCTGATCTTCTGGGTCTACGCTCGTCGCGCTACCATCGTTCGGTCAGAGTCT
+
45;C9=BCCCCA@?<<;;;=666;;9::55515>>@7>>>@;;><?;;;;>>0//)/)//7<6<8<?BBDCBBC@BACCC19:=;9057<>BB?BCCACB?BB@@@A>AABABBBCABAB7:4:@?>????;@@9959BBAB<<<<779AA=@>6///7::688;BBB@CAA@=<<<>=+<.5.55999(;=>CC>CCCCBBA>==29:9:':9::@?C?BC@:;;CCBB@B?BA?BDD?AABF>BDBB;;;BABBAA@00000*0:;;?<?@<>999@;000
@ATNG8:03987:06975
GATGGTAGTCTCAGATAGTCTATAGTACTCATTCGTTTCGGAAGAGACAGGTACGTTAATAGTTAATAGCGTACTTCTTTTTCTTGCTTTCGTGGTATTCTTGCTAGTTACACTAGCCATCCTTACTGCGCTTCGATTGTGTGCGTACTGCTGCAATATTGTTAACGTGAGTCTTGTAAAACCTTCTTTTTACGTTTACTCTCGTGTTAAAAATCTGAATTCTTCTAGAGTTCCTGATCTTCTGGATAGCGACGCGATATACTACCATCGTTCGGTCAGAGTCT
+
>:AA::59@B@@ACCCABBBAAAAAA>>@?CD?BBBB<BB=@>BCCCBA@8@@:99.02;7//)/)//7;::;:=44:>>>.957B<==7?;AC<??C@>B=@@@@?A<?CCC@@@A<AAE@B?CGCCB@@C?BBBE@FBBABBDCCCBB@@@@@=AAA>CA>A>AA@@969BC@BBBFF9C?B?@BBBA*;;;;;0:BAABAAACC>BBBB2BCBBB@C@CC@BBBCBBC@D@BBBCBC@BBC?CBAAAACAAA;;;BCBCBCC?BBBBC@BB@BCCBCB@@@
@ATNG8:03996:06992
GATGGTAGCTCACGTACGTCACACGTACTCATTCGTTTCGGAAGAGACAGGTACGTTAATAGTTAATAGCGTACTTCTTTTTCTTGCTTTCGCGGTATTCTTGCTAGTTACACTAGCCATCCTTACTGCGCTTCGATTGTGTGCGTACTGCTGCAATATTGTTAACGTGAGTCTTGTAAAACCTTCTTTTTACGTTTACTCTCGTGTTAAAAATCTGAATTCTTCTAGAGTTCCTGATCTTCTGGAGATACACATGATACTCTACCATCGTTCGGTCAGAGTCT
+
9:@C?CCCCCBABBBB@@AGCBBBBBCCCBBB@BCCF>CC@C@CECCCDD?CCCBD?D?BCCC?C?BBBBDBBBC???@?@2@B?CBBB<BBBB?BBA=AA7:9?BBB>AABBBBBB?BBC?B?@@??@>>><@AAA:======B???AAB>===:==>>AA<A=???@@@A@@<>>AAA6@<@<ABAAA/AA@@@9@>>:::A;>;<????/>>@?A<@<@@<>>>B@@@<A<@@AAA?;><<=@@>>>@AA??>@@@AADCAA<A@@>>8<=:>>BBBD??@
@ATNG8:04000:06956
GATGGTAGATACTCGCTGATACACCCAGAAGATCAGGAACTCTAGAAGAATTCAGATTTTTAACACGAGAGTAAACGTAAAAGAAGGTTTTACAAGACTCACGTTAACAATATTGCAGCAGTACGCACACAATCGAAGCGCAGTAAGGATGGCTAGTGTAACTAGCAAGAATACCACGAAAGCAAGAAAAAAGAAGTACGCTATTAACTATTAACGTACCTGTCTCTTCCGAAACGAATGAGTACACATCGTCGTGTCGTGCTACCATCGTTCGGTCAGAGTCT
+
<>CC;C>@@?;;:A?@;:;BCCCCH?CCB@B;::;:29.44:;;<=9AC?CABBBBBBBA3B<??BBBCC>>?@8=>;;:;-49.439990;<@=B@BBBBAAB6;5;A>;;;7;;A@@;;;BB;;:@@@@@C;;;@CCCCC@@@@D?A;;69>@@@?;?:B888;=9=@:@A@299999*9<<89:::::%9987=8:;=<;7;;<;;AA9?;;;@@B=@@@@>=?=B<>?A9=>?<>>@BBBBBBBCBCCBABBBBB==>BCD?BBBAA?BB?BBBBBBBBB
@ATNG8:04002:06971
GATGGTAGCTCACGTACGTCACACGTACTCATTCGTTTCGGAAGAGACAGGTACGTTAATAGTTAATAGCGTACTTCTTTTTCTTGCTTTCGTGGTATTCTTGCTAGTTACACTAGCCATCCTTACTGCGCTTCGATTGTGTGCGTACTGCTGCAATATTGTTAACGTGAGTCTTGTAAAACCTTCTTTTTACGTTTACTCTCGTGTTAAAAATCTGAATTCTTCTAGAGTTCCTGATCTTCTGGGTGTATCAGCGAGTATCTACCATCGTTCGGTCAGAGTCT
+
BCCC?BBBBBBB@@?C>>@A@@@ACCBBBCCC@CCCC>CC@C@CCCCCCC@BB@@@>A?BDBC>B?BAAA@??AB?BBBBB3BB@BBBC>BBBC@BBB?BB:??BCBB?BBBB898C?CBB=A=@9::A>>><?@AA:>=@???>>>@@AB???B388;6;A<A<?@@@D???A5::CCC5>:@:>?CCD/??<<=6=:9///===A<>>>>/>>>>B=B;:;7:??@<;;=E<@@????<;==@6///<<;=:=<<:9;>>>BB:=9=<=-//7====BB???
@ATNG8:04006:06965
GATGGTAGGCGACATACATACGCGCCAGAAGATCAGGAACTCTAGAAGAATTCAGATTTTTAACACGAGAGTAAACGTAAAAAGAAGGTTTTACAAGACTCACGTTAACAATATTGCAGCAGTACGCACACAATCGAAGCGCAGTAAGGATGGCTAGTGTAACTAGCAAGAATACCACGAAAGCAAGAAAAAGAAGTACGCTATTAACTATTAACGTACCTGTCTCTTCCGAAACGAATGAGTACGTGTGCGACGTGTCTCCTACCATCGTTCGGTCAGAGTCT
+
455>9>BB?BBBBCCBBBCCB@AAA<BBC@CCCCBB?B?BBDBBAC@CD?A@BAA>>@@@0@@CCCFEAA@CCC9??99999*:B>B;BBB:BCCAGCCCCBBCC?C?BB?BCB?BCBBBBBCCCCBBBBCD@CCCC>@?BBCBBB?C@CCC?BDDDCAAA@DCCAAA@DD@??>788ABA9A?>978788(9?=C999CCCBB?B?BBCB<?;?ACCC@CCBBACC@C?BCE>CAA?BBBBBBBBBCBAAACCBBBBBBB?BBC=A@@>B>AA?C@AABB???
@ATNG8:04009:06991
GATGGTAGTAGTACACTAGTCATACCAGAAGATCAGGAACTCTAGAAGAATTCAGATTTTTAACATCGAGAGTAAACGATAAAAAGAAGGTTTTACAAGACTCACGTTAACAATATTGCAGCAGTACGCACACAATCGAAGCGCAGTAAGGATGGCTAGTGTAACTAGCAAGAATACCACGAAAGCAAGAAGAAGAAGTACGCTATTAACTATTAACGTACCTGTCTCTTCCGAAACGAATGAGTACACACTCTCATATGACACTACCATCGTTCGGTCAGAGTCT
+
344>7?AABA::6==;;;<==@:998==>:>@;;;@;@40.8----(-5053/5666?>?+?75555=9::;9:917///////$//)/)333&333,3:87788/0)/6960::<8====DDBBBBBDC@@@B?BCFF?AA@@??@B>A?BBB@AECCCC:999ABBBB?BB@BBB?BBBBB=A?>88829@>@B@BCA@@@CDF@L?@A@@=@=@@BBB?BBAA@BB?B?BBB=BBB@BBCCBBBAAABBBCCCBBBB@@@BB??=?CCBB@BB?BCCCBBAAA
@ATNG8:04011:06985
GATGGTAGCTCACGTACGTCACACGTACTCATTCGTTTCGGAAGAGACAGGTACGTTAATAGTTAATAGCGTACTTCTTTTTCTTGCTTTCGTGGTATTCTTGCTAGTTACACTGGCCATCCTTACTGCGCTTCGATTGTGTGCGTACTGCTGCAATATTGTTAACGTGAGTCTTGTAAAACCTTCTTTTTACGTTTACTCTCGTGTTAAAAATCTGAATTCTTCTAGAGTTCCTGATCTTCTGGCTCTCGTAGACAGATACTACCATCGTTCGGTCAGAGTCT
+
///>6??BBBCB@@;B@<@DCCCBCCCCCCBB?BBBC>CDAC@CDBBBDD?CCCCD?C@BBBC@D?BACCCBCCB?BBBBB3BB?CCCC=BCDF@B??=?B?BBCCCB<A?A?772939:=9?<@@@@ABBB@?AAA>===???>>>???BAAAC=;;;<@@=B>@<<;>>?AA9?8888,89@:89888+9=AAA:@;;;BCD>>>:@DDD.>=A88188::5;;?>@@A=A<??????7;:B<@@:::@C@@@===A>==@??:>>>CC=AA:>>AA@??>=
@ATNG8:04022:06964
GATGGTAGTATCTGCACACTCTGTCCAGAAGATCAGGAACTCTAGAAGAATTCAGATTTTTAACACGAGAGTAAACGTAAAAAGAAGGTTTTACAAGACTCACGTTACAATATTGCAGCAGTACGCACACAATCGAAGCGCAGTAAGGATGGCTAGTGTAACTAGCAAGAATACCACGAAAGCAAGAAAAAGAAGTACGCTATTAACTATTAACGTACCTGTCTCTTCCGAAACGAATGAGTACATAGATATACGTATAGCTACCATCGTCCGTTAGAAGTCT
+
:55<9=CCEBBBBACCDABBBBBCA?BBD@BBCCA@=@>@@BBBBB@BB?B@CCBBB@AB2A>ADDBBBBBBB@8789;;;<*;B>B5;;;6;BC@CBBCCFF@@=@@A=ABB?BBBBCAABCCCCCCDDD?BBBC>??BCDCCC?C@CBB?BBBBBCCD?BBBBCB@AA>@@??CFBBB=A??>?DDDC/CC?CBBBBBBAA:>:>AAC;>;>?BDD?CCBBBBB?A=??C;BBB>ABBCCBAAABBBBABCDC???BA>=;;5;;;=@@<>>8?<<5=ABA
@ATNG8:04025:06988
GATGGTAGCACGAGTCACTCATATCCAGAAGATCAGGAACTCTAGAAGAATTCAGATTTTTAACACGAGAGTAAACGTAAAAAGAAGGTTTTACAAGACTCACGTTAACAATATTGCAGCAGTACGCACACAATCGAAGCGCAGTAAGGATGGCTAGTGTAACTAGCAAGAATACCACGAAAGCAAGAAAAAGAAGTACGCTATTAACTATTAACGTACCTGTCTCTTCCGAAACGAATGAGTACGATGAGAGAGCTCTCTCTACCATCGTTCGGTCAGAGTCT
+
::8@<:<=566655<<:56>B@@@C9?@B@BDCCCF@CADDCCBEE@BB?B?CBDBBBBB2A>AAACCFCDCCC=BBCCCCC5DC?C@CCC9BBD@CBCCCBBBB@B?BB@DBB@BCCCCBCCDCBBBBBAC@DCCC?CCCDDCBB?B@CAB@ACCCBBBC@CBBAAA>AA?999999@@C9A??;?ABBB3BB?CCCCB@@@@<@<??BD:>:=>BCC@CCBAAAA<@<???9?BC?BABBBBB??9::@@??:?888A888:>;=;::@<::5:89799:33
@ATNG8:04027:06985
GATGGTAGCTATACGTATATCTATGTACTCATTCGTTTCGGAAGAGACAGGTACGTTAATAGTTAATAGCGTACTTCTTTTTCTTGCTTTCGTGGTATTCTTGCTAGTTACACTAGCCATCCTTACTGCGCTTCGATTGTGTGCGTACTGCTGCAATATTGTTAACGTGAGTCTTGTAAAACCTTCTTTTTACGTTTACTCTCGTGTTAAAAAATCTGAATTCTTCTAGAGTTCCTGATCTTCTGGTCTACTACACTGTACTCTACCATCGTTCGGTCAGAGTCT
+
---<69<A9;5445<<<ADDCCBA;@99;@AB?BCCC>CD@C?AAADDDC@DCBBC@D>@ACC?C@DAAACBBBB?BBDDD3BB<??FD>BCCC@BCC@BB=??CCBB?BBCBBBAA>CBC?B?B@??>>>><@==>8;:A@?@?>>>CAA===A=>?=:>?=C=???A???AA7;;BBB5A=A<>>>=</=<<=?5>;::;;AAAA;@CBDB(@>>>>;><AA<AA@@???=B<@?@@A@:>=>;===>@>=788<;;;;?>=7717///=433-3-/-96--/
@ATNG8:04030:06981
GATGGTAGCACACGAGATCTCATCGTACTCATTCGTTTCGGAAGAGACAGGTACGTTAATAGTTAATAGCGTACTTCTTTTTCTTGCTTTCTGTGGTATTCTTGCTAGTTACACTAGCCATCCTTACTGCGCTTCGATTGTGTGCGTACTGCTGCAATATTGTTAACGTGAGTCTTGTAAAAACCTTCTTTTTACGTTTACTCTCGTGTTAAAAATCTGAATTCTTCTAGAGTTCCTGATCTTCTGGCGCTCTGTCACGTCTGCTACCATCGTTCGGTCAGAGTCT
+
455>9<BCCBBBCBBAACFDDCBCCB@A@CBB=BABB=BC@CACCDCCBB@BCBBB@D89;C>:>@BBBAABBB@?>=999'<@><>A<6477AA=?A@9>><00/;//)/965528?9;>><?;>;;;;;;>;>==>=888@@@@@??@==<A;;5;;=:?A;>7;:A=<;=::37788::+:9=98////(/<666)-------//715353'3...6263::48=AA9>>7;49@<666-//67=;??>>;;;BB>:///::AA=A@?@?=>>;>>@??AA=>
@ATNG8:03988:07025
GATGGTAGCATCATGCATATCTCACCAGAAGATCAGGAACTCTAGAAGAATTCAGATTTTTAACACGAGAGTAAACGTAAAAAGAAGGTTTTACAAGACTCACGTAACATTATTGCAGCAGTACGCACACAATCGAAGCGCAGTAAGGATGGCTAGTGTAACTAGCAAGAATACCACGAAAGCAAGAAAAAGAAGTACGCTATTAACTATTAACGTACCTGTCTCTTCCGAAACGAATGAGTACGTGTGCGACGTGTCTCCTACCATCGTTCGGTCAGAGTCT
+
::@@<@<>AABEEAAAFBCEJCFCCAAAA?@@B@@@:C?BCBCCA@<?B<?=?BBBDCCC3B?ABBB?@??@=>8979===='=?494999&5999;CC@BA?000;0006==8<<>=CBCCC<;;AAA;;5;@;<7;@@@DCBA>A@C@@>@AAAAA@@=????AB?BB?ABA6<<999+9??;<????.?C?ABAAABB@@=B7;<>>;?;?8;;B?AA;;9AA;?=?;@9?<=9000;??AB>>>>?;;<<>?;<=>=@A@=AA::?89:?BBCCCAA@?
@ATNG8:04005:07018
GATGGTAGCGCACACATAGATACAGTACTCATTCGTTTCGGAAGAGACAGGTACGTTAATAGTTAATAGCGTACTTCTTTTTCTTGCTTTCGTGGTATTCTTGCTAGTTCACTAGCCATCCTTACTGCGCTTCGATTGTGTGCGTACTGCTGCAATATTGTTAACGTGAGTCTTGTAAAACCTTCTTTTTACGTTTACTCTCGTGTTAAAAATCTGAATTCTTCTAGAGTTCCTGATCTTCTGGACGACGCGCACTGACACTACCATCGTTCGGTCAGAGTCT
+
84557;;<=ABBDBBBBBC@666<<<<<;;;>:ABCC;;;@C?C>>CCCD@CCBBB?B>BAC@:D:C@BA;;;CG>;;:::':@39>@@:@@@A?C>>@@C;9:CBCC@CCCCCCD<>@@6929;@>?;@C=ABBB?BBBBAA@CCCCCCCDCC@B;;7;B=A>BABBCCDCCACCCCC4B:@49:FFF5BBCCD>CCCCCCCBAA4;:;:*;@@;:4:;992:ABACEM?A?AAAA;;7;AB?BABA:99@:>000A>@@9597:::::5:>7>:<@@999=
@ATNG8:04009:07024
GATGGTAGCAGACGTGACAGAGCGCCAGAAGATCAGGAACTCTAGAAGAATTCAGATTTTTAACACGAGAGTAAACGTAAAAAGAAGGTTTTACAAGACTCACGTTAACAATATTGCAGCAGTACGCACACAATCGAAGCGCAGTAAGGATGGCTAGTGTAACTAGCAAGAATACCACGAAAGCAAGAAAAAGAAGTACGCTATTAACTATTAACGTACCTGTCTCTTCCGAAACGAATGAGTACTATGTAGAGCTCTATACTACCATCGTTCGGTCAGAGTCT
+
359C?CCDBBABBCCBBCCCCCCDD@BBB@CAAABB@D@BBBABCB?BB@B@BBBBCCCC2C?C@@@BBBB@@>6;<9;;;;*;B?C?CBB<CCEBCCBCBCC@@?@?BC@CAA=@BC@AACICCBCCCCBD?CCBB?BBBACB999;@CBB?BBBCBBBB>AABBCC<AA@CBB999@@A;??>?AABBA3AB?B??@B@AAA<><>>BC7;7;>@@A=AAAAABB?B@CCE>CBB?BCDCCCCABAB>?>B>>>??;:;=?>>:>;;:=8::5:AA@@@;;;
@ATNG8:04018:07003
GATGGTAGGCACTGCGCACACATCCCAGAAGATCAGGAACTCTAGAAGAATTCAGATTTTTAACACGAGAGTAAACGTAAAAAGAAGGTTTTACAAGACTCACGTTAACAATATTGCAGCAGTACGCACACAATCGAAGCGCAGTAAGGATGGCTAGTGTAACTAGCAAGAATACCACGAAAGCAAGAAAAAGAAGTACGCTATTAACTATTAACGTACCTGTCTCTTCCAAACGAATGAGTACACACTCTCATATGACACTATCGTTCGGTCAGAGTCT
+
?AAB?CCC?BBBBBBBBB@@@BBBB>CBC@BBBCBB>B@CCCCCCBACC@C@DEEAAAAA5A?CCB@@@@@???6<9::::;*;C>C<BAB;AFJFJBCBBBBCC@C@CB?BCC?BBDABBEDDCCBBBBCC?BBBB?BAABBBAB@CAB@@>ACDCCACB?CCCBBB?CC?999<??BCC>@??>@AAAB3AB@@;;;@@C@?<?<@???6;6;?BBC@CBCCDAB>A>AC>CBA@ABCCBBABBBBBAAB?===BBBBDBAABBC?BB?BCBBBCBBB
@ATNG8:04019:07039
GATGGTAGTGTCATATGAGAGTGTGTACTCATTCGTTCGGAAGAGACAGGTACGTTAATAGTTAATAGCGTACTTCTTTTTCTTGCTTTCGTGGTATTCTTGCTAGTTACGCTAGCCATCCTTACTGCGCTTCGATTGTGTGCGTACTGCTGCAATATTGTTAACGTGAGTCTTGTAAAACCTTCTTTTTACGTTTACTCTCGTGTTAAAAATCTGAATTCTTCTAGAGTTCCTGATCTTCTGGGATGTGTGCGCAGTGCCTACCATCGTTCGGTCAGAGTCT
+
95;C?CCCCCCCCBBBBBCCCECCCBCCBB;;;;DD?CC@B@CDDCDCC@CFCCC@C@BBBD@G@CCCCBBBBC=>>>>@0@A=B@@@=@CBD@DBB>BD@CCEDDD?BBCCCCCD=BBC?C@DBBCBCCC?BB@@<@CCBBBCBCCCCCCCBC?CBC?CC?B?BBCCCCBCC@CBBBB9B?C=@@CCC5CCDCD=BBCCCCCBCC@CCCC5CBBBB?B@BC@CCCDCBB@B?BBBDDD@C===8=000AFFDDEDCCCC@CFE?BBCBB?BB@CCBBBC@@@
@ATNG8:04021:07023
GATGGTAGGCGACATACATACGCGCCAGAAGATCAGGAACTCTAGAAGAATTCAGATTTTTAACACGAGAGTAAACGTAAAAGAAGGTTTTACAAGACTCACGTTAACAATATTGCAGCAGTACGCACACAATCGAAGCGCAGTAAGGATGGCTAGTGTAACTAGCAAGAATACCACGAAAGCAAGAAAAAGAAGTACGCTATTAACTATTAACGTACCTGTCTCTTCCGAAACGAATGAGTACTATGTAGAGCTCTATACTACCATCGTTCGGTCAGAGTCT
+
878<=<8@@B;;;?;;=<@BA@@BC@CCC?@@<>C@?B?BBBA?@@>BB6;59<=:9:::'98BCGBB@C@:;;.;>@?@@7?B;@2;;;&9<<7>CBBBBDCB=A=::6:BD?BBCBBCFFDCCBBBBBB>BA@A?BABD@@AB=B>B;;9;CCCCDBB@BBBC@@>?B<?AA590000*000+0===@0@@=>?=AB=BBB?B?AAAB=A=>?CCB?BBB@@@C?B@CCC=CDL@BBBBBBBCC>>>BCBBFBBB>??BB;:5:==8708818=@@BCAA>
@ATNG8:04022:07011
GATGGTAGATACTCGCTGATACACCCAGAAGATCAGGAACTCTAGAAGAATTCAGATTTTTAACTCGAGAGTAAACGTAAAAAGAAGGTTTTACAAGACTCACGTTAACAATATTGCAGCAGTACGCACACAATCGAAGCGCAGTAAGGATGGCTAGTGTAACTAGCAAGAATACCACGAAAGCAAGAAAAAAGAAGTACGCTATTAACTATTAACGTACCTGTCTCTTCCGAAACGAATGAGTACACATCGTCGTGTCGTGCTACCATCGTTCGGTCAGAGTCT
+
@AADACABBA;;:@@@@CCCBAACF>BCC@BABB;;;<@EDCAAAD@CB>C>ABA@AAAA2@>ABBBBBCC>>=3<<9;;;;*;B>B?BDD:BBC@CCCCCBC@@>@@BCAEBB?BBBBCBBCCCDCCCBBB@CCBB>ABBBCCCB>C?BBC?CDAAACCC?DDBABC?DD?>>?@BBBBA<@@?;::9999%9A;?98:BB@@B<A;??AA<A=@@C@@>@CCAAAA>A?BBB>BAA>ABBDCCCAAABCCBBCBBAAB??>BBB?BBA@A>@@=@BBCA@ACB
@ATNG8:04025:07002
GATGGTAGAGTACAGTGTAGTAGACCAGAAGATCAGGAACTCTAGAAGAATTCAGATTTTTAACACGAGAGTAAACGTAAAAAGAAGGTTTTACAAGACTCACGTTAACAATATTGCAGCAGTACGCACACAATCGAAGCGCAGTAAGGATGGCTAGTGTAACTAGCAAGAATACCACGAAAGCAAGAAAAAAGAAGTACGCTATTAACTATTAACGTACCTGTCTCTTCCGAAACGAATGAGTACACATCGTCGTGTCGTGCTACCATCGTTCGGTCAGAGTCT
+
88:@>@BC@ABCCABACBCCCBCCB?BBCACDEAAA@C@CCCCCCC?BB?B?BCAAACCC3C=?@CCCCBB>><7=?>?@@@,@A;A=@@@9ACC?CBBBCCDCC@C@BB@BBC?CBBBDCCCCCDBBBB@@=ACCC@CCBBAA@@<B?BBC?BBCDCCCC?CCDDCC?BB@BBB9::CDD>CBB;999988%8@<A979B??<<:=9<;AD5;7;@BCC?BABA?A@>A?BBB>BAA?BBCBBBCDDBBBB>AAAB:::BBBEBB?BBAA@=?>;>C@B>@?BB
@ATNG8:04037:06435
GATGGTAGCATCATGCATATCTCACCAGAAGATCAGGAACTCTAGAAGAATTCAGATTTTTAACACGAGAGTAAACGTAAAAAGAAGGTTTTACAAGACTCACGTTAACAATATTGCAGCAGTACGCACACAATCGAAGCGCAGTAAGGATGGCTAGTGTAACTAGCAAGAATACCACGAAAGCAAGAAAAAAGAAGTACGCTATTAACTATTAACGTACCTGTCTCTTCCGAAACGAATGAGTACTATGTAGAGCTCTATACTAATCGTTCGGTCAGAGTCT
+
BA@C@CDAABFCC;;;AAAAEECCC@CBB@BBBBAB?B@BBBBBBB?ABAD?DAA@?=>>+=>:@<BAAAA889,9=;;999$4<8<5;;;0;<=5;?<BAAA;;7:=AB<BCB;;;DDCBBBBBCCCBBBB@CCBB?BBBCCC@@>A@DBB@CBBBBBBC@CBBCDA>AF=000=@@@BB=@>>9999999%9998948==BB>=A:;;@@9@===B@@=@DAAAAA@C?BBB>BBC@BBBBBBBDCBBBAAAAAA==??888B>@>?B@CE>??BBBA>?@
@ATNG8:04039:06431
GATGGTAGTACATGATAGACGACACCAGAAGATCAGGAACTCTAGAAGAATTCAGATTTTTAACACGAGAGTAAACGTAAAAGAAGGTTTTACAAGACTCACGTTAACAATATTGCAGCAGTACGCACACAATCGAAGCGCAGTAAGGATGGCTAGTGTAACTAGCAAGAATACCACGAAAGCAAGAAAAAGAAGTATGCTATTAACTATTAACGTACCTGTCTCTTCCGAAACGATGAGTACCTCTCAGACGCTCGTCCTACCCATCGTTCGGTCAGAGTCT
+
:55<7;@<<==;@@?B::;C<9:668<??<<AABAA;@=BAC???C>BA@B?CBCCCDDC2B@BBBBCDBCBHE;AB;<<<.4C=C.;:909==:>DCAACB;;6;>AA>BCD@DBCCAAACBBBBBBCDD>;;;<=@BAABC9:79?ABB@BBBBBBCDADCDCCB?BD?AAA6::???6?@@;=>===,<;8;<8?BBBBB?B?<;;A2938@AAA@CC99;BA=?<?@@<@000????BB?BCFAA???????@?C=A>>>8:?=>A?BB?BBBBBC;;;
@ATNG8:04040:06409
GATGGTAGCATCTGCATATCTCACCAGAAGATCAGGAACTCTAGAAGAATTCAGATTTTTAACACGAGAGTAAACGTAAAAAGAAGGTTTTACAAGACTCACGTTAACAATATTGCAGCAGTACGCACACAATCGAAGCGCAGTAAGGATGGCTAGTGTAACTAGCAAGAATACCACGAAAGCAAGAAAAAAGAAGTACGCTATTAACTATTAACGTACCTGTCTCTTCCGAAACGAATGAGTACTGCGTCTCACTCTCGCCTACCATCGTTCGGTCAGAGTCT
+
:>DD?ABCCBBBBBCEDDBBBDDB@CCC@BBCC@A?A?BBCCCCCACC?C@BBBBBBBB2B@CBBBBCCC?>=5;<;;;;;*;@>?4:::6:CC@CDCCCBC;:;;@BB?BCC@CDCCCBBCCCCCCCBBC@CB??>@CCCDDAA>B@C@@>@BCCCCDC=AACCBB?BC@>>@>AABBF?@>>;999989%9>;<97:CBAAD58559>@2;7;@BAA@BBA??A@;?=@@B;ABB@BBDDC>?>>??AABBA?@CBBBC?CBDAE???@;:959@AAAA???
@ATNG8:04041:06424
GATGGTAGTATCTGCACACTCTGTCCAGAAGATCAGGAACTCTAGAAGAATTCAGATTTTTAACACGAGAGTAAACGTAAAAAGAAGGTTTTACAAGACTCACGTTAACAATATTGCAGCAGTACGCACACTATCGAAGCGCAGTAAGGATGGCTAGTGTAACTAGCAAGAATACCACGAAAGCAAGAAAAAGAAGTACGCTATTAACTATTAACGTACCTGTCTCTTCCGAAACGAATGAGTACTACTCTCAGAGACACACTACCATCGTTTGGTCAGAGTCT
+
855>;>DCCCCBBBBBCCCBABCAA?ABB@BCCCA@;@>AACCCCC@CC?A?CCACCDDD3A?ABBBCCBCAA@8>?@A@@@0A@<A=BBB7B;;7;<;<CCA@@?@=@C=A@A7:;:99CCCCCCFDCDBBBBBBB@BCBBCCCC>B>A::6;B@@@BBB?BCBBCB?BB?BCC@CBA@?8<99399::9(9949CCCCCAB?<@:;;;;5;<;;AED@BBAAAA@;?;@@@;@AA>AAACCDAA999B@A???BABB===8B:3:896==69-559777:9:
@ATNG8:04048:06403
TATGGTAGTAGTACACTAGTCATACCAGAAGATCAGGAACTCTAGAAGAATTCAGATTTTTTAACACGAGAGTAAACGTAAAAAGAAGGTTTTACAAGACTCACGTTAACAATATTGCAGCAGTACGCACACAATCGAAGGCGCAGTAAGGATGGCTAGTGTAACTAGCAAGAATACCACGAAGCAAGAAAACGAAGTACAGCTATTAACTATTAACGTACCTGTCTCTTCCGAAACGATGAGTACATAGATATACGTATAGCTACCATCGTTCGGTCAGAGTCT
+
44445;::;<@556=569B?BA@@@7@@@:=>00/:696;;;=?@@<;=8C<?=?555555#55:556<<A;;9=0566=@@@+<A??7==<.<00)/777::700)0:>@=@@B?;96>CA>>>>>>>>595.5955.5.5::<5957:6;59.5999>>996;9455<7<<7<==8;;>=9<AB>8888+33:4;88444;;;;/3/377<29176:6=9=>666=@;<:000+000///:;<ABB:888=@BBB:99A@?ABA<??957573,3333988//
@ATNG8:04051:06441
GATGGTAGTGTCATATGAGAGTGTGTACTCATTCGTTTCGGAAGAGACAGGTACGTTAATAGTTAATAGCGTAACTTCTTTTTCTTTGCTTTCGTGGTATTCTTGCTAGTTACACTAGCCATCCTTACTGCGCTTCGATTGTGTGCGTACTGCTGCAATATTGTTAACGTGAGTCTTGTAAAAACCTTCTTTTTACGTTTACTCTCGTGTTAAAAATCTGAATTCTTCTAGAGTTCCTGATCTTCTGGGATGTGTGCGCAGTGCCTACCATCGTTCGGTCAGAGTCT
+
666:6;;=DC>>?666=>;;ABBBBCA@@C;;4:@AA=BC@B@CCCCDDD@CBBAA<@:=@AA5;7;AA>@//)/:499:99(///)499=4==@@;?:0,/=+//9::A;@ABBBCCF?ABC@D?CBBBBBBB7;;@B=BBBBCAAAABBBCBCEFAA@B@BB?C?CB@;;;CBB>C:;;;;';8@296@@G+;@C@D269@;>>?@;99999;(9==55159@A;ABB;;;B=A=BBB@@@>BBA@9@0000>>ABDBCBCC@;;;@CCCCJ@AA?ACABCCAAA
@ATNG8:04052:06411
GATGGTAGATACTCGCTGATACACCCAGAAGATCAGGAACTCTAGAAGAATTCAGATTTTTAACACGAGAGTAAACGTAAAAAGAAGGTTTTACAAGACTCACGTTAACAATATTGCAGCAGTACGCACACAATCGAAGCGCAGTAAGGATGGCTAGTGTAACTAGCAAGAATACCACGAAAGCAAGAAAAAAGAAGTACGCTATTAACTATTAACGTACCTGTCTCTTCCGAAACGAATGAGTACGTGTGACGTACGTGAGCTACCATCGTTCGGTCAGAGTCT
+
:;AC9B@ABB==?996B@BCB;;;C;BA@<>AA@@A<@====00/0+/;8?;??;73999)89=CCECBBBBBA999;;;;;*:B?C?CCD;BCDBBCCCDBB;:6;?AA=BCC@DCCABBBBCCCCCBBCC@CCBB>A@DBBBAB>@=A997:BAABCCC?BBBBBC@BB?>>?599AAA9A??9==<?>?'?C@B@=?BBB>><>;>@??<?<@@BBA>ABBBBBB@C?AAE>BAA>AAABBBBB>?>BBBBCBBBAABBBC??<?BBBB?CD?CCCFBB?>>
@ATNG8:04058:06447
GATGGTAGTGTCAGTGCGCGTCGTCCAGAAGATCAGGAACTCTAGAAGAATTCAGATTTTTAACACGAGAGTAAACGTAAAAAGAAGGTTTTACAAGACTCACGTTAACAATATTGCAGCAGTACGCACACAATCGAAGCGCAGTAAGGATGGCTAGTGTAACTAGCAAGAATACCACGAAAGCAAGAAAAAAGAAGTACGCTATTAAACTATTAACGTACCTGTCTCTTCCGAAACGAATGAGTACTGTATCTAGTGTGCGCTACCATCGTTCGGGTCAGAGTCT
+
;<44.444445<<<>=B=@??66669>==:=DBCAC@B7999=5457<<7<7<5555<<<);7;;;:<;8999807999944$9>7;4000)0<>*//79<<<<?8=<65.4:=299@@@;:;BABB@;::;:;0/047:::5800*04>;=:>@@>??>?;=:9?<9-3/(/88(/////(/883737773#3;39:;;<=555,22'2753(.(..//:5::<555:7<8<<<4::98888::3333333::>::;343;;=66153333(..6'.....9:97
@ATNG8:04071:06448
GATGGTAGTACATGATAGACGACACCAGAAGATCAGGAACTCTAGAAGAATTCAGATTTTTAACTCGAGAGTAAACGTAAAAAGAAGGTTTTACAAGACTCACGTTAACAATATTGCAGCAGTACGCACACAATCGAAGCGCAGTAAGGATGGCTAGTGTAACTAGCAAGAATACCACGAAACAAGAAAAAGAAGTACGCTATTAACTATTAACGTACCTGTCTCTTCCGAAACGAATGAGTACGAGAGTCAGAGCAGAGCTACCATCGTTCGGTCAGAGTCT
+
889@=A@B999B??@BBBBBBCBBA?B:;69@<;<<;?;>AA>>>?:>?:>;;@ABCCCD5@>@CCEI;;;DFJ=CBBBBBB5BC?C:@@@7ABB@BCCCCCB@@<?=>@<@AA>ABBA@A@CCCCCDDDCE?AB::6;;;;CCA@>A@CBC@BGFCCDDD@CBCCDC@DC?BBD?BAA@A:??:?BBBB3CC?BBCB???BB?B?B?@@3939@BBC?CBBB@@@>A>ABB=DCC@BCAAABBBBBBCBBBCBBB>>>BCBBB?DBBBA;>><@AA>>>>>>
@ATNG8:04073:06426
GATGGTAGCTATACGTATATCTATGTACTCATTCGTTCGGAAGAGACAGGTACGTTAATAGTTAATAGCGTACTTCTTTTTCTTGCTTTTCGTGGTATTCTTGCTAGTTACACTAGCCATCCTTACTGCGCTTCGATTGTGTGCGTACTGCTGCAATATTGTTAACGTGAGTCTTGTAAAACCTTCTTTTTACGTTTACTCTCGTGTTAAAAATCTGAATTCTTTAGAGTTCCTGATCTTCTGGAGATATCATCAGCGAGCTACCATCGTTCGGTCAGAGTCT
+
995>9>BCCC?CCBBACFGDECICCCA@@CAB=ABB>BD?B:;;ADEJE?CCCA@=A>ABBE@E@BBBBBBBBA?DDDDD3AA<@9989&3;:=7AAA>AB?ABAA?>;?ABBCBBB>ABB?B?B@@=>>@A=A???<???@@A???@@>><<<>:9::<?@<?>??????AAA<?@BBB6@<?;>>AAA/AA===7=>@@BBB@;;7;BBA/??AAA=B=@@@:@CA@@;?=@@@==<:==@;>??AAAAAA>><<<>>>CAA:>;;;=8=>;>>>>>?==>
@ATNG8:04077:06422
GATGGTAGTACATGATAGACGACACCAGAAGATCAGGAACTCTAGAAGAATTCAGATTTTTAACACGAGAGTAAACGTAAAAAGAAGGTTTTACAAGACTCACGTTAACAATATTGCAGCAGTACGCACACAATCGAAGCGCAGTAAGGATTGCTAGTGTAACTAGCAAGAATACCACGAAAGCAAGAAAAAGAAGTACGCTATTAACTATTAACGTACCTGTCTCTTCCGAAACGAATGAGTACTATGTAGAGCTCTATACTACATCGTTCGGTCAGAGTCT
+
>@@D@CCBBBCCCCBCBBCDAAABB?CCD?DBCCBB@B@BBCCDEC@AA>AABAB@@@@@0@?BCCBCCCGBB@8@@:9:::*:C>D4;;;6;BC@CCCCDBB@@>A@CCADBB?BBDDDBBBBBBCBBBCD@CC999:CCBBCBB=B@AB=AABBCCCBB@CABAAD@CC?BBB>BB??=8@??;?BBBB3CD?ABABCBAAC4949@AB=A>ACCFC@CB;;;BA?B?BBD>DAA?ACCBBDAAAAACCCBABBBBBBBBBBBA?>=C9>>9?<>>?BA>>
@ATNG8:04078:06423
GATGGTAGGTGCACATGAGTGTATCCAGAAGATCAGGAACTCTAGAAGAATTCAGATTTTTAACACGAGAGTAAACGTAAAAAGAAGGTTTTACAAGACTCACGTTAACAATATTGCAGCAGTACGCACACAATCGAAGCGCAGTAAGGATGGCTAGTGTAACTAGCAAGAATACCACGAAGCAAGAAAAAGAAGTACGCTAATAACTATTAACGTACCTGTCTCTTCCGAAACGATGAGTACCTCTCAGACGCTCGTCCTACCATCGTTCGGTCAGAGTCT
+
A>5505;:3::555==::<555955.555.4444:97<9<<===>>?99497=?>:::::';8>=@B@@@>>>>*0/00///$0/)/49;;+:/5.59444<;88683-.(---(--68:<=666?>??@::49AAC@C;<;@@;;5;>;;;4;A;9::9A<999<BB=BB=??>9;??>177=877777'77/7>::>@?>7><4=?;;8=;88ACC;??@994@;=9=@@5>00000=??@<@?>=@>=777?;;;B;>>B=?=;6:2::4:9@@BCCBB
@ATNG8:04034:06484
GATGGTAGCGCACACATAGATACAGTACTCATTCGTTTCGGAAGAGACAGGTACGTTAATAGTTAATAGCGTACTTCTTTTTCTTGCTTTCGTGGTATTCTTGCTAGTTACACTAGCCATCCTTACTGCGCTTCGATTGTGTGCGTACTGCTGCAATATTGTTAACGTGAGTCTTGTAAAACCTTCTTTTTACGTTTACTCTCGTGTTAAAAATCTGAATTCTTCTAGAGTTCCTGATCTTCTGGCTCTCGTAGACAGATACTACCATCGTTCGGTCAGAGTCT
+
8::C@DCCCGFAA@BBBDGEHDCBCCCCBBBB?BBBA=AB?C@BCBDFBC@DBCCCAD@BB@@<A>BBBBBBBBB@DBBBA2BB<@?CC=B=CCACCCAHI<;;BJEG?CCECBBBDACCD?D?CCDCA@@C@CCCC?BBCCCCBBDDDCC@@AB@DCC?CC?A?ACBCCBBDC=B:;;;.;>C>;;;;;*;BCCE=BBDDDCCCCC@BBBB2BCBAB>A>AC@DCCCCBC?C@BBCBBC?BBC@CFCCCCCCCCCBBCCBBBCC@CCCAA>@B?BBBBBB@??
@ATNG8:04036:06455
GATGGTAGTGATAAGATCAGACACCAGAAGATCAGGAACTCTAGAAGAATTCAGATTTTTAACACGAGAGTAAACTGTAAAAAGAAGGTTTTACAAGACTTCACGTTTAACAATATTGCAGCAGTACGCACACAATCGAAGCGCAGTAAGGATGGCTAGTGTAACTAGCAAGATTACCACGAAATGCAAGAAAAAGAAGTACGCATATTAACTATTAACGTACCTGTCTCTTCCGAAACGAATGAGTACGATGAGATCTCGTGTGCTACCATCGTTCGGTCAGAGTCT
+
6789488@<A@=<5:>;;556@B@8B=B7:>>=992::;<>=>DEFGG?@7?>;:;===)@7:;::<@@::780873//:::)//)/3668+888(////(/;9777(3,3833334:;<;>966<<;;;;;==@BBAB>?@AABCCD@C@B;;9<BBBBBBC@BBCCDC?99:4:>393333)3399467666'683///57/////*.2886617177;;?;??8857<684666.6--(--22562228855558878662226885555990551666222558
@ATNG8:04044:06465
GATGGTAGTATATCGCGTCGCTATCCAGAAGATCAGGAACTCTAGAAGAATTCAGATTTTTTAACACGAGAGTAAACGTAAAAAAGAAGGTTTTACAAGACTCACGTTAACAATATTGCAGCAGTACGCACACAATCGAAGCGCAGTAAGGATGGCTAGTGTAACTAGCAAGAATACCACGAAAGCAAGAAAAAGAAGTACGCTATTAACTTTTAACGTACCTGTCTCTTCCGAAACGAATGAGTACACATCGTCGTGTCGTGCTACCATCGTTCGGTCAGAGTCT
+
A@A@=?@@?@?CCBBBBBCCCCAAA9;;B?BBBCBB?B@CBDCCCB@DC=@<@??;9:9:9#46=:<B;;@>=B@9?@;;;;;;$;445;==>2>C@<@D>CBCC;:8;?BC@CCD@DCAACCCCCBCCBBBCC?AB@@<@@B?@@A@<A@;;;@CCECCCDC@C??@AA=AB>???>BBBBD>A??:=====.?A=A???@:88=1:4;===/=;@@AAA8=;888>@;>:?BD;AAA<>>>BB==<AABBBBBB@@;?>;;9AAC;A<@<<8=?;>>>CDB@@@
@ATNG8:04059:06482
GATGGTAGCACGAGTCACTCATATCCTGAAGATCAGGAACTCTAGAAGAATTCAGATTTTTAACACGAGAGTAAACGTAAAAAGAAGGTTTTACAAGACTCACGTTAACAATATTGCAGCAGTACGCACACAATCGAAGCGCAGTAAGGATGGCTAGTGTAACTAGCAAGAATACCACGAAAGCAAGAAAAAGAAGTACGCTATTAACTATTAACGTACCTGTCTCTTCCGAAACGAATGAGTACGAGAGTCAGAGCAGAGCTACCATCGTTCGGTCAGAGTCT
+
38:<9>ECCBB=;;:>@;566<A<=9<551559<5516155:9944.44.47<<>99999'78?@<B????777*87;;:99)9?<?:>@@7@BB@BCCCCCFBB?B@BB@CDD=@@CCCCCCCCCCBBCBC@CCCC@BBBBBBCB?C?CBB@BAAACCCD?AAABBC@BB?99:>AACCE>BAA>ACCCC2DC?B?@?BCB=<<@7::AB:><>?BBC@BBAA@@@<@<@AC=CBB=??BBBCBABAAABBBBBCBBBBBBCB@<@A@==4998=????@===
@ATNG8:04060:06495
GATGGTAGCACGACACGACGATGTGTACTCATTCGTTTCGGAAGAGACAGGTACGTTAATAGTTAATAGCGTACTTCTTTTTCTTGCTTTCGTGGTATTCTTGCTAGTTACACTAGCCATCCTTACTGCGCTTCGATTGTGTGCGTACTGCTGCAATATTGTTAACGTGAGTCTTGTAAAACCTTCTTTTTACGTTTACTCTCGTGTTAAAAATCTGAATTCTTCTAGAGTTCCTGATCTTCTGGGATGTGTGCGCAGTGCCTACCATCGTTCGGTCAGAGTCT
+
455>:>;;;>>=====CCC96<CBBBCCBBBB@BCCD>CCACACHCEGDDACBAAA7;7;AAA?C?CCECBBBBB@BBBBB3@A<@???7?BBB>AAD@BB9::BBAB?BCBCBBBA>A8879?B@@DA?@?<?><=.66@@@@AAA>>>@>;:;;>?><@@=B=;;;????==9==???2>:=9;:;;;+;>>>>7==;;;>====8=>>=/?;;;==B=AA<AAABA@@;?<>B@@@C677@@6:///==;??>>>??@;>>?;=;:;?7;;=AB@@?>>>>
@ATNG8:04070:06479
GATGGTAGCTCACGTACGTCACACGTACTCATTCGTTTCGGAAGAGACAGGTACGTTAATAGTTAATAGCGTACTTCTTTTTCTTGCTTTCGTGGTATTCTTGCTAGTTACACTAGCCATCCTTACTGCGCTTCGATTGTGTGCGTACTGCTGCAATATTGTTAACGTGAGTCTTGTAAAACCTTCTTTTTACGTTTACTCTCGTGTTAAAAAATCTGAATTCTTCTAGAGTTCCTGATCTTCTGGGATGTGTGCGCAGTGCCTACCATCGTTCGGTCAGAGTCT
+
89:A9@CCBBBCCCCC=9;ECBBBAABBAA:::;DCF>DD>A?ADCCCDD?BBBCC?C?BBBB?B?BBACABBCA=88898)9@<A???:?DAA?AEC?AA=??@AAB?BBBBBBBB>ADC?C<AA?AA>@@8<>AA<@>>888@>@A???@>===:;:<==9=:>AAAAAAAB<@@@@@5@;?;=====+;;9::)//:///>;;=088877$58:=A9>8;<5<?;??;;7;:==@@@@877<=6=///<77;;;AC@@?;?AA=@;;:A5:::=@@BD???@
@ATNG8:04070:06494
GATGGTAGTATATCGCGTCGCTATCCAGAAGATCAGGAACTCTAGAAGAATTCAGATTTTTAACACGAGAGTAAACGTAAAAAGAAGGTTTTACAAGACTCACGTTAACAATATTGCAGCAGTACGCACACAATCGAAGCGCAGTAAGGATGGCTAGTGTAACTAGCAAGAATACCACGAAAGCAAGAAAAAGAAGTACGCTATTAACTATTAACGTACCTGTCTCTTCCGAAACGAATGAGTACACACTCTCATATGACACTACCATCGTTCGGTCAGAGTCT
+
345>?ECBABBBBBDFBBBCDCCCC@BBB=BBB@@@?B=ACDBBBD@DDAEA@@@@AEMD5B?BBDCDCCC;;;8:ABDEDD2BCAC@BBB<BELBCBBBBBCCC?C@CC@CBC>??BBCDDDCCCBBBBBB?CCDD?CABCCCBB?B@BBB@BCDDDCAB?BBBBBC@BB??>?>@A@@@:AAA>ABBBC3BB?????BAA==:<:=><=1818>AAB?BA?@?BA>A?BCC>CBB?BBCCCBBBCBBBCCB@@;:??@@BBBB?BBB>?=?B?CCBBBBAAA
@ATNG8:04074:06485
GATGGTAGCACGACACGACGATGTGTACTCATTCGTTTCGGAAGAGACAGGTACGTTAATAGTTAATAGCGTACTTCTTTTTCTTGCTTTCGTGGTATTCTTGCTAGTTACACTAGCCATCCTTACTGCGCTTCGATTGTGTGCGTACTGCTGCAATATTGTTAACGTGAGTCTTGTAAAACCTTCTTTTTACGTTTACTCTCGTGTTAAAATCTGAATTCTTCTAGAGTTCCTGATCTTCTGGTAGAGCGTGCATATATCTACCATCGTTCGGTCAGAGTCT
+
9:;CAFBBCCBB=ACBBCB9699;CBBCCC::::EBE>CC@CBCCCCCCC@CCABB@C?ABAC@C?CCCCBBBBB?BBBCB1BA?C889.:AA@?BBB@DC>AABBBB>AACCBBA@>BAB?C?CA>><<;A;AA<<7;;?;;;>>AAAAA??<<88::;@A=A=CC?A@@@@@;>>@DD;D:>:>@ACB/BA8880666///<89=<@DB5A???A=A=??<?A@@>??<A=@@@@@?;>>@=AAA>?>@>@A@;=;>ABD>>9>::8@6:8;>>CCCCCBB
@ATNG8:04075:06459
GATGGTAGTGCGTGAGAGAGAGACCCAGAAGATCAGGAACTCTAGAAGAATTCAGATTTTTAACACGAGAGTAAACGTAAAAAGAAGGTTTTACAAGACTCACGTTAACAATATTGCAGCAGTACGCACACAATCGAAGCGCAGTAAGGATGGCTAGTGTAACTAGCAAGAATACCACGAAAGCAAGAAAAATAAGTACGCTATTAACTATTAACGTACCTGTCTCTTCCGAAACGAATGAGTACGTGTGACGTACGTGAGCTACCATCGTTCGGTCAGAGTCT
+
:66>9>ABABBBABBBGDBBBCABA>BAC=B><@00)/3998;<9CACE@B@A?@:9999$85?>:AC@??>>9/<<;9994$9<5::<<<0<BC?@ACCCBB;;6;6:D@DCC@BBBCCDCDCBDBCBBBB>A@;;7;@AAAAAC=@=@;;7<BBAABCB@CBBA::8:B????599@@?8@??:?AABA3AB?BBBBBAA=<5;7:AAA5;6::@BB=@@A??>A<?=999/89818=<?AA>>>B@@@BBBCCCCCC@AACD@BAAAB?BB?CCBBBBA??
@ATNG8:04077:06471
GATGGTAGCTCACGTACGTCACACGTACTCATTCGTTTCGGAAGAGACAGGTACGTTAATAGTTAATAGCGTACTTCTTTTTCTTGCTTTCGTGGTATTCTTGCTAGTTACACTAGCCATCCTTACTGCGCTTCGATTGTGTGCGTACTGCTGCAATATTGTTAACGTGAGTCTTGTAAAACCTTCTTTTTACGTTTACTCTCGTGTTAAAAATCTGAATTCTTCTAGAGTTCCTGATCTTCTGGGATGTGTGCGCAGTGCCTACCATCGTTCGGTCAGAGTCT
+
?>@C:BBBDCA@@CCC;:;CCBCCBBBBBB;;7;AAB<CCEHACDCCCCCBCF@@@?@?@AEK?B@BAACDCCBB?BCCCC3BB@BBBB=BEEH?AAB?BC7:9:A@A=ADBBBBCD?CCC?B?B@@A@@<;:<9:96::?A=>>@@@@@BA>>=6<::5;?:=:>?@@@BB@@:99<9<29;=167777(6=:;;6866///887:49::8)8777:6>68818@A=<8:7:8=>@@@@766>@6=///=66;;:A@@??<???;@;;;>5;;;>??AAAAA>
@ATNG8:04078:06451
GATGGTAGAGAGACTGTAGCGCACGAGATCTCATCGTACTCATTCGTTTCGGAAGAGACAGGTACGTTAATAGTTAATAGCGTACTTCTTTTTCTTGCTTTCGTGGTATTCTTGCTAGTTACACTAGCCATCCTTACTGCGCTTCGATTGTGTGCGTACTGCTGCAATATTGTTAACGTGAGTCTTGTAAAACCTTCTTTTTACGTTTACTCTCGTGTTAAAAAATCTGATTCTTCTAGAGTTCCTGATCTTCTGGGCAGACTCTCACACGCCTACCATCGTTCGGTCAGAGTCT
+
??@C?CBCCDCCCC9;;BDCCCCDCFCCBDCCBCFCCCBCDBB?BDDD=BB@C@CBBBCCFBFECBB?A@CBBB?B>BBBBBBCAA<ABBBB2BE7;;@@;@BBC@CBB@BB>A@??AA?BBCB???C999C?C?ACCCBB>?=>BBB?BBAAABBBBBBDCABBF@????@A:>:>@BAA@?@B;?@AAA5?;?38/<<<+::///)////998887-22222#269::=0555;A;=?58788=>BABA>>>>>9>ABBB???@==888?;?BB=A?>>A:==<::8@@A;;<
@ATNG8:04082:06497
GATGGTAGCTCTGCTCTGACTCTCGTACTCATTCGTTTCGGAAGAGACAGGTACGTTAATAGTTAATTGCGTACTTCTTTTTCTTGCTTTCGTGGTATTCTTGCTAGTTACACTAGCCATCCTTACTGCGCTTCGATTGTGTGCGTACTGCTGCAATATTGTTAACGTGAGTCTTGTAAAACCTTCTTTTTACGTTTTCTCTCGTGTTAAAAATCTGAATTCTTCTAGAGTTCCTGATCTTCTGTGTCTGATCTGTATCACTACCATCGTTCGGTCAGAGTCT
+
:5:B?BDEBBBBBABCCCCCCCCCBCCBCC@??@BBB=BC>?>@CBDCCD=BBCCC@D@CCCB@EAD;;<DCCCC@GGCCC5CC>CAAA:?BBC@CCCAFC;;;@DDG@CCDC@@@D?CBC?B?CCCCC@@@@BBBB@BBCCCCCCCCCCCBBBA?CCD@CC@B@BBCCCGFFMAEBBBB9CIGACBDDC5GCDBDE:BBBBBBAA@<@@AA0@CBCC@C@CC@BBEABAB?B?BCCBBA:;;BBBBBBCDCBBBCCCCCCDDC?BBCBB?BB@CD???BB>>
@ATNG8:04083:06475
GATGGTAGAGTATCATGTGTATCTCCAGAAGATCAGGAACTCTAGAAGAATTCAGATTTTTAACACGAGAGTAAACGTAAAAGAAGGTTTTACAAGACTCACGTTAACAATATTGCAGCAGTACGCACACAATCGAAGCGCAGTAAGGATGGCTAGTGTAACTAGCAAGAATACCACGAAAGCAAGAAAAAGAAGTACGCTATTAACTATTAACGTACCTGTCTCTTCCGAAACGAATGAGTACGTGTGACGTACGTGAGCTACCATCGTTCGGTCAGAGTCT
+
9::A?A@A;;<>??DBCBD;;;BBB?BBB?ABACAA>A@DBBBCCD@CC@B>AAB;:;;;*;9@>CC><CA;<<)5:5555&5<7<4;;;+99=;@;;:BBBBA@D@CC?BAA?BBCBCBBB@ABCCCCCBGFBBA?CCCCCC??<AABBB@CBBCDAAA?CCCCBB?CE?CBC?AA:::2:@B;:9999(9??BBBAABCCC?B>AA@<69779AAA?BBC@@AB>A>AA@9@;;6;@BABCC@@@?BCCAA@BDGHBABCA?=?@@@A9:9?BBABBB???
@ATNG8:04037:06528
GATGGTAGCACGACACGACGATGTGTACTCATTCGTTTCGGAAGAGACAGGTACGTTAATAGTTAATAGCGTACTTCTTTTTCTTGCTTTCGTGGTATTCTTGCTAGTTACACTAGCCATCCTTACTGCGCTTCGATTGTGTGCGTACTGCTGCAATATTGTTAACGTGAGTCTTGTAAAACCTTCTTTTTACGTTTACTCTCGTGTTAAAAATCTTGATTCTTCTAGAGTTCCTGATCTTCTGGGATGTGTGCGCAGTGCCTACCATCGTTCGGTCAGAGTCT
+
:5:B9>DBBCBBBB@@A=>666::@ABCBCCB?BBBB;BB=A?ABCCCBB?BBBBB@C>@ACB@B@CBCBBBBBC@?@;::)<<:9999(3::;6:>B???9::?CAB?ABBD@??A>CBC;=:=?@97::::>?AA:>>AA;;;???AAAA<<><???;AA=A<AAA??>>>C7;;BED2>7;7;>BCC/AA===6=/////<;;=0////'///(/883;<6<>====>5:5:?>@ED666=@6=///899;:;@AABB;@@@<?===E=@@:=>@ABAAAA
@ATNG8:04043:06528
GATGGTAGTATCTGCACACTCTGTCCAGAAGATCAGGAACTCTAGAAGAATTCAGATTTTTAACACGAGAGTAAACGTAAAAAGAAGGTTTTACAAGACTCACGTTAACAATATTGCAGCAGTACGCACACAATCGAAGCGCAGTAAGGATGGCTAGTGTAACTAGCAAGAATACCACGAAAGCAAGAAAAAGAAGTACGCTATTAACTATTAACGTACCTGTCTCTTCCGAAAACGAATGAGTACACACTCTCATATGACACTACCATCGTTCGGTCAGAGTCT
+
///:6;0;5;666@>>BCB@95555.6<<=>IDDCC:;8;CC@@@D@CC?C@CC@@A@@A2AAECAABCAB:77.78:AABB2AC=@5;;;6;BC@EBBBCCCBB?B@CC@CCC>BBCBBDCCCCCCCCCBB@CCAA?B@@@BCBB=A?B@@>@CCCBBCD?A@ACCC@BB>@@@:??@@@:@A@;99999.:A?BCAAADC>;-/,/9<<)/+/;AAA=DCBCBB@:>:9:::-9??;@CBBCBB977<<A>?@@A>A:::@@9:59BB::6:??>=>?99877
@ATNG8:04043:06545
GATGGTAGGCACTGCGCACACATCCCAGAAGATCAGGAACTCTAGAAGAATTCAGATTTTTAACACGAGAGTAAACGTAAAAAGAAGGTTTTACAAGACTCACGTTAACAATATTGCAGCAGTACGCACACAATCGAAGCGCAGTAAGGATGGCTAGTGTAACTAGCAAGAATACCACGAAAGCAAGAAAAAGAAGTACGCTATTAACTATTACCGTACCTGTCTCTTCCGAAACGAATGAGTACTACTCTCAGAGACACACTACCATCGTTCGGTCAGAGTCT
+
:<@C@CBB694444444:;BCBBCF=C@@=ACAA;;4:;>AA00/<8::6;6<BB@@DAA2A9?@9;;9@<>;=7556>>==+;;7;:>??2?6999>BC@@;==7?7?B?BBC@BCCABBBAAACBBCCDD@B;;;<@?ABBBBB=A=A;;4:B@@?BCC?CCCCBB>AA@????ABABB=BBB;??@@@/AA=ABB>==A@@;?8;<?E=AA:>AAA=???@AAA?B?BBC=A??=?BBBBEE@@@??BBCDDCA??E>;;;:;==A6616=:=>>??@>==
@ATNG8:04046:06539
GATGGTAGGCGACATACATACGCGCCAGAAGATCAGGAACTCTAGAAGAATTCAGATTTTTAACACGAGAGTAAACGTAAAAAGAAGGTTTTACAAGACTCACGTTAACAATATTGCAGCAGTACGCACACAATCGAAGCGCAGTAAGGATGGCTAGTGTAACTAGCAAGAATACCACGAAAGCAAGAAAAAGAAGTACGCTATTAACTATTAACGTACCTGCCTCTTCCGAAACGAATGAGTACGAGAGAGCACACGTGTCTACCATCGTTCGGTCAGAGTCT
+
<BCD@BBB>@?::::555956:>@A?CDCGCCCBAB?B@BBCBB;;6:A=?=?:55;<<<+=:==@@>>>;;;;3;>@BFDD2BB@D8;;;.;CC?CBAACDFBB=A?@@<@AB6;:D@@@CCCCECCBABC@C@@A=A@@@CCCG@H?BBB>BBCBBBCC@BBBCCC@CC@BBB=??A@A7>88199999(9A@B>??CCDBA>B?BBCC>A>>BICC?@@A?CCD@B?BFD<@@A>;:;CCCECBBBCBBBBAAAABBCBBBB?BBBBB@BB@BBBCCC@@?
@ATNG8:04047:06549
GATGGTAGCACGAGTCACTCATATCCAGAAGATCAGGAACTCTAGAAGAATTCAGATTTTTAACATCGAGAGTAAACGTAAAAAGAAGGTTTTACAAGACTCACGTTTAACAATATTGCAGCAGTACGCACACAATCGAAGCGCAGTAAGGATGGCTAGTGTAACTAGCAAGAATACCACGAAAGCAAGAAAAAGAAGTACGCTATTAACTATTAACGTACCTGTCTCTTCCGAAACGAATGAGTACGAGAGTCAGAGCAGAGCTACCATCGTTCGGTCAGAGTCT
+
345<8<A@A?;:<555<<<;9445505=A=@A@@?;7;9>BC;;6@9<<8<549444444$45:455><<<<587*7888888'44.3-333&3996;;:9788333(317;6<=>6888=>>@CCCCCBBBBBAEBBC>AACCDDAA>B@BBB@DCCCBBAB?BBBCBB@BB?AAB?BBBAA;@??:?@@@@2AB?BAAAB@@??;>;>>AB=A<==ACC>AA@@?AA@G@BBA;@??;>ABBBBBBCBBBBB???AABBAAABCA<AAC;;6;;:>>>@@?=::
@ATNG8:04051:06515
GATGGTAGCGCGACGAGCGTAGACCCAGAAGATCAGGAACTCTAGAAGAATTCAGATTTTTAACACGAGAGTAAACGTAAAAAGAAGGTTTTACAAGACTCACGTTAACAATATTGCAGCAGTACGCACACAATCGAAGCGCAGTAAGGATGGCTAGTGTAACTAGCAAGAATACCACGAAAGCAAGAAAAAGAAGTACGCTATTAACTATTAACGTACCTGTCTCTTCCGAAACGAATGAGTACAGAGAGTACGATATGTCTACCATCGTTCGGTCAGAGTCT
+
=<<B@CBAAA@@>@CBBCBBBAAAB>BCCBCCCB@A?@@CCCBBCB@BC?B@BBBBBBBB3C@BBBBBCCBAA@8?AABBBB2@@;A?BBB7BAA?ACCCBCC@?<@?BB?BCD?BBCCCCCBBBBDCCBDC?DDBB?BABBAA@A?C?C@A>ADCCCABB?BBBABD?BB@>>?=AA@@@:@@@;99999(:A=A@?@BCA><:;9<<AA;><>@BBB@CBBBACC?C?BCC=CCC?AAABAABCCCBAAAAAABBBA@@@<>>:>@A=?;==:=ACBBB@??
@ATNG8:04058:06535
GATGGTAGACACGTGTGCTCTCTCGTACTCATTCGTTTCGGAAGAGACAGGTACGTTAATAGTTAATAGCGTACTTCTTTTTCTTGCTTTCTGTGGTATTCTTGCTAGTTACACTAGCCATCCTTACTGCGCTTCGATTGTGTGCGTACTGCTGCAATATTGTTAACGTGAGTCTTGTAAAACCTTCTTTTTACGTTTACTCTCGTGTTAAAAATCTGAATTCTTCTAGAGTTCCTGATCTTCTGGATATGAGTGTCTCGTGCTACCATCGTTCGGTCAGAGTCT
+
45::5:DECBBCC@@B@AACCDCDABAABCAA?ACDG>BC?CA@@@BBBB?BCB@@=@<@@AA>A?ABBABAA@A?<;<<=+8;<;333(333;=?BBC@AA>888>6817<;887??;>>A8<:9::<<===;>>@@=>>>@@@@???AAA@99:3:;=:>@=@=BA?=>=@>>7::CBB5A;?388>==/::::=19/////8;==/////(////5(/)5<:A===A@@<><>??=<=:==?=>==A@>>=AA@@;;///;994===@A<>><?@:::A<::
@ATNG8:04061:06522
GATGGTAGTTTCTGTCTACGAGAGCCGTAAGATCAGGAACTCTAGAAGTATTCAGATTTTTAACACGAGAGTAAACGTAAAAAGAAGGTTTTACAAGACTCACGTTAACAATATTGCAGCAGTACGCACACAATCGAAGCGCAGTAAGGATGGCTAGTGTAACTAGCAAGAATACCACGAAAGCAAGAAAAAAGAAGTACGCTATTAACTATTAACGTACCTGTCTCTTCCGAAACGAATGAGTACACACTCTCATATGACACTACCATCGTTCGGTCAGAGTCT
+
344<5:::::(44;@BCBCCCCAAA99:B?CCBDCC@C@DDFCBBB?BACC@CCB@A@AA2A@DCBBACA::9=5=9;9444$5<8>.555&59949@@BBCBBB@B@BF?BBD>@@@@ACDCCDECCCCBC@CECC999BBBBBB?C?BAB>BCCBBBBB?BBCBCA@CCA:::?BBCCC<>992999999%9>;>:79BBDAB?B>>>AA=A=>=CBC?BBBBCCC?B>ABD>C??=?ADDCBBBBBBBBBCBBB>@@A@AABB?ACB?@?AB@CCAAABBBB
@ATNG8:04063:06520
GATGGTAGACATATCGTACTCTCTGTACTCATTCGTTTCGGAAGAGACAGGTACGTTAATAGTTAATAGCGTACTTCTTTTTCTTGCTTTCGTGGTATTCTTGCTAGTTACACTAGCCATCCTTACTGCGCTTCGATTGTGTGCGTACTGCTGCAATATTGTTAACGTGAGTCTTGTAAAACCTTCTTTTTACGTTTACTCTCGTGTTAAAAATCTGAATTCTTCTAGAGTTCCTGATCTTCTGGGTCTACGCTCGTCGCGCTACCATCGTTCGGTCAGAGTCT
+
?;AC@BBBBBCCCDBCBCCCCCCCFDCCCBBB@BCCC>CB@B?BBBCBCB@CCCBC?B?BBBB@C?BCBBAB<8858====+=<6?<<818AAB?AAA?CC>A@@BA@>BBBB@@@A<AAA;@<@AA@>>>A=@@@@:=<<<==???>??A:::;;?>><>A<A=>>>??AAAA<===DD;D=D:;;;;:):>::;1;;=888????=@BBB/A@@??<?<@@<>>>A???;?;====?@<@@BB:;;;ABBAAAA@;;;?AAAA=>>>@@<@D;>@AAA====
@ATNG8:04066:06537
GATGGTAGTACATGATAGACGACACCAGAAGATCAGGAACTCTAGAAGAATTCAGACTTTTAACACGAGAGTAAACGTAAAAAGAAGGTTTTACAAGACTCACGTTAACAATATTGCAGCAGTACGCACACAATCGAAGCGCAGTAAGGATGGCTAGTTTAACTAGCAAGAATACCACGAAAGCAAGAAAAAGAAGTACGCTATTAACTATTAACGTACCTGTCTCTTCCGAAACGAATGAGTACAGAGAGTACGATATGTCTACCATCGTTCGGTACAGAGTCTT
+
--550--//99:5655=<<<??>=@=@;@<CC@@?B:B@CCBBBBC@BD@C::9C=A=@C2C;CCBBB<AA;@A8?A:;;;;':5.52944&///)///799955.4644.4995:<??ACBBBBAABCCCC?BBAA?ABBBCBBC@C@C;;:;CDBBDDD@AAACCC>::8:AA>>@99929@@=BBBAA.8:39>?ABAA@@-0+0;;=1948;>>>6<<<8>?B?@=??@7;00)0;=;097?A??@BAAAB@@@?@?;<;A=@@>::9==7///88675//(
@ATNG8:04070:06506
GATGGTAGATACTCGCTGATACACCCAGAAGATCAGGAACTCTAGAAGAATTCAGATTTTTAACACGAGAGTAAACGTAAAAAGAAGGTTTTACAAGACTCACGTTAACAATATTGCAGCAGTACGCACACAATCGAAGCGCAGTAAGGATGGCTAGTGTAACTAGCAAGAATACCACGAAAGCAAGAAAAAGAAGTACGCTATTAACTATTAACGTACCTGTCTCTTCCGAAACGAATGAGTACACATCGTCGTGTCGTGCTACCATCGTTCGGTCAGAGTCT
+
B<BA?BBBBBBBDBAB;;;BAA@A@;@DE@CCCDBA>B>BABDCDD@AA=A?CBBBBBBB3B@DBBBBBAA???899;@AAB2BB@B@BDC<CEF@BCGCAA@AB>B?CC@CCC?BBDBBCCCCCCCCBBBB@@@AC@CCCCCCBB?B@CBB?BCBCBCCC?BBBB??=?C????=@?BBA8???9>??@A2AB@BBABBA?8838<@?BB:=:==ABB?ACB???A=@=AAA;ADB@BCCAAACCCDCDCCCBBCCEB??@BBC?BBBBB@BB?BAAAA???A
@ATNG8:04071:06524
GATGGTAGCTCACGTACGTCACACGTACTCATTCGTTTCGGAAGAGACAGGTACGTTAATAGTTAATAGCGTACTTCTTTTTCTTGCTTTCGTGGTATTCTTGCTAGTTACACTAGCCATCCTTACTGCGCTTCGATTGTGTGCGTACTGCTGCAATATTGTTAACGTGAGTCTTGTAAAAACCTTCTTTTTTACGTTTACTCTCGTGTTAAAAAATCTGAATTCTTCTAGAGTTCCTGATCTTCTGGAGATATCATCAGCGAGCTACCATTCGTTCGGTCAGAGTCT
+
88:8.45:<;56=<<<<9;9@ADEDCBCDCCC@BBCC>CIBG@BCBCDBB>B@@@BAE@CCCE@F@BBBBABA@=8====>.?A?BAAC>BC@@<?@@=@A=@@?BBB?BB??>BBB@ABA?B?C==A>>>>=@@@C189;988;===@>=<<88189>==?=?88:@A?=<;:6855555'53:3522252#5:87<.855...46-/*/;;:;&7.22A2;4;>:>?=;;>><?<??AA;;6639-3----39979>@AA@@;6694//(.33.22,22-----26
@ATNG8:04073:06543
GATGGTAGCATCATGCATATCTCACCAGAAGATCAGGAACTCTAGAAGAATTCAGATTTTTAACACTAGAGTAAACGTAAAAGAAGGTTTTACAAGACTCACGTTAACAATATTGCAGCAGTACGCACACAATCGAAGCGCAGTAAGGATGGCTAGTGTAACTAGCAAGAATACCACGAAAGCAAGAAAAAAGAAGTTACGCATATTAACTATTAACGTACCTGTCTCTTCCGAAACGAATGAGTACGATGAGAGAGCTCTCTCTACCATCGTTCGGTCAGAGTCT
+
4<<<?@>C9;9=B@;@BCBBAA@AB<@AB?BAA@BC>B><:::::<7??=?<@>---777$-(---/9373877.;34444&4:5:.555&5::.56655;;//,/7::4:99.44444999:;;;;>===<BCBB?@ABBBCCC@H;;;B@BBBBA@@@?@>?A=>9>?9=?;1744:=5=:<6:<;;<=%;;633,796/----(-25555053758==63///...042233,3..(..3355222888=5587766///////38/88;4::187855:577
@ATNG8:04081:06510
GATGGTAGACACGTGTGCTCTCTCGTACTCATTCGTTTCGGAAGAGACAGGTACGTTAATAGTTAATAGCGTACTTCTTTTTCTTGCTTTCGTGGTATTCTTGCTAGTTACACTAGCCATCCTTACTGCGCTTCGATTGTGTGCGTACTGCTGCAATATTGTTAACGTGAGTCTTGTAAAACCTTCTTTTTACGTTTTACTCTCGTGTTAAAATCTGAATTCTTCTAGAGTTCCTGATCTTCTGGAGATACACATGATTCTACCATCGTTCGGTCAGAGTCT
+
:;@C@CCBBBB@@;BBBGDDCCCCCCCCBGCC?CBBB>BC@C@CCCBBCBACCCBB?A:;;CE@D@CCCBBA==C7AAAAA3CD?9:7B6BBCC?CCB=AA999:A??;?A@@???A?B??=A;>>A==///5:@::1;;??==>@AAAAA>>=@<@==9<@;@<@====;<<=8999=@2@<A<A>>@@,=7,,,,),,,,,,9657-555'2999=4937749>>>9@A;C7<?AA??:;;;<@@?????@?>>>?=?>>>>E;;;A7;;>>?>>>@>>?
@ATNG8:04036:06592
GATGGTAGAGTATCATGTGTATCTCCAGAAGATCAGGAACTCTAGAAGAATTCAGATTTTTAACACGAGAGTAAACGTAAAAAAGAAGGTTTTACAAGACTCACGTTAACAATATTGCAGCAGTACGCACACAATCGAAGCGCAGTAAGGATGGCTAGTGTAACTAGCAAGAATACCACGAAAGCAAGAAAAAGAAGTACGCTATTAACTATTAACGTACCTGTCTCTTCCGAAAAATGAGTATCATAGATATACGTATAGCTACCATCGTCGTCAGAGT
+
677:4//5;;;===@666;;;<<<<:=>>9==;;;@:>6::ABC;;75?;>=??;>>@@@+;750/7//////:1:://////#5<.52555&5::5<>>==B>>>9?<;<.438133;=995>>B@A?999:69@BCADCCCBA;;6;>B;;:;AAA@@AB=??B;;929929@>9<=@@C<>?;8==888,--(---79::<=8?8=::749:>@DCC@CBB;;:?5;2:;;;;);9/77///9976787777783339:8888;-------9/////
@ATNG8:04043:06583
GATGGTAGCGCGACGAGCGTAGACCCAGAAGATCAGGAACTCTAGAAGAATTCAGATTTTTAACACGAGAGTAAACGTAAAAAGAAGGTTTTACAAGACTCACGTTGACTATATTGCAGCAGTACGCACACAATCGAAGCGCAGTAAGGATGGCTAGTGTAACTAGCAAGAATACCACGAAAGCAAGAAAAAGAAGTACGCTATTAACTATTAACGTACCTGTCTCTTCCGAAACGAATGAGTACGATGAGATCTCGTGTGCTACCATCGTTCGGTCAGAGTCT
+
888<9=BBBBB@@ACBBCCCAC99:9;CDAGCDDA@?@@CCCBCCC@CC?A?BDDBBBBB3B?BCBAAADCCDC>BA;;;;;*;A=A5;;;*9@<;>CCCCCCCC@CCCDCCAA?ACCCCCCCBBCCCA??@?AAAA?BBBBBBBB@B@B@@<@BBBBBBB?AADBBB?@@<@AA====BB:???<>>>>>/>A<A><<=CBAA8;7;AAA=A=@>CBB@BBBBABB?B?AAA;AAB@BBCCCBBCCCCBBAADBBB>?>B>>@@=@A@@B>AA>BBBB?@>=<
@ATNG8:04046:06572
GATGGTAGCGCGACGAGCGTAGACCCAGAAGATCAGGAACTCTAGAAGAATTCAGATTTTTAACACGAGAGTAAACGTAAAAAGAAGGTTTTACAAGACTCACGTTAACAATATTGCAGCAGTACGCACACAATCGAAGCGCAGTAAGGATGGCTAGTGTAACTAGCAAGAATACCACGAAAGCAAGAAAAAAGAAGTTACGCTATTAACTATTAACGTACCTGTCTCTTCCGAAACGATGAGTACTGCGTCTCACTCTCGCCTACCATCGTTCGGTCAGAGTCT
+
344905<@<B::;DDDABBCEDDCL>BCB>BBAABB=A=AA@@@@A?CC@BAA@@::9:9'348<8;?>:;88;3;;@CBBB1?@=:4===*599.596559944.439;7:45.4::<=;<:79/0/;7//+5=8=7;?:BBBAB=A=@;;5:@ACCBBB??????>?BB>AAA>733::3998377;;;;&7833307?A>>>>=B;@>;;7;:529BB=@@@885?:=-377)77339=:=::><;;>????=@?@@@@=?@@>A@=<>???9:773888==
@ATNG8:04051:06564
GATGGTAGTGTCATATGAGAGTGTGTACTCATTCGTTTCGGAAGAGACAGGTACGTTAATAGTTAATAGCGTACTTCTTTTTCTTGCTTTCGTGGTATTCTTGCTAGTTACACTAGCCATCCTTACTGCGCTTCGATTGTGTGCGTACTGCTGCAATATTGTTAACGTGAGTCTTGTAAAACCTTCTTTTTACGTTTACTCTCGTGTTAAAAAATCTGAATTCTTCTAGAGTTCCTGATCTTCTGGACAGAGTGTGCAGATACTACCATCGTTCGGTCAGAGTCT
+
344438:::;/////6=>>>CA<<<>>>>>>=9<;;<299.405<==@>>:>?@?=:=<?>CC?C@BDCA??C;;65====+<<:==@@7===>:B==9<B?BBCCBC@BBBACFCC@BBD@D?CCDIBCDC@B;;;@CCCABCCCBBFCAAABD?BBC@BC@C@DBBBBC@@@>@;;:;*::?;>@@@>,>?999,99?>@@A=@@4;:;::$95595=>266:>??DC=B:=9965@A<<;?D8?;?AABBABCCCCBBCA@@<@CCAA???B@C><<<;///
@ATNG8:04053:06593
GATGGTAGATACTCGCTGATACACCCAGAAGATCAGGAACTCTAGAAGAATTCAGATTTTTAACACGAGAGTAAACGTAAAAAGAAGGTTTTACAAGACTCACGTTAACAATATTGCAGCAGTACGCACACAATCGAAGCGCAGTAAGGATGGCTAGTGTAACTAGCAAGAATACCACGAAAGCAAGAAAAAAGAAGTACGCTATTAACTATTAACGTACCTGTCTCTTCCGAAACGAATGAGTACACATCGTCGTGTCGTGCTACCATCGTTCGGTCAGAGTCT
+
9;;=9><696<>D;9:CCEBDAAAC=BBC@CBBCBB@C=@@???:@<??9?9=?@??AB=+;6:;993337777.77;9999$44.54999+955.5?9966;;;7<9=D:BA@>BB;;;EBB966;;;566:<@@C@??@@@ABC=@?@00+0@000???9?@@AAA>BB?A@?8=7333(3331333333#371778899657277==>@<@<::@@@<@0000//:>6:AE<B<;6>>?@@?BCB==8;;?>?>777;<<ABC?CB8876;<8;===>>>;;
@ATNG8:04056:06559
GATGGTAGCTATACGTATATCTATGTACTCATTCGTTTCGGAAGAGACAGGTACGTTAATAGTTAATAGCGTACTTCTTTTTCTTGCTTTCGTGGTATTCTTGCTAGTTACACTAGCCATCCTTACTGCGCTTCGATTGTGTGCGTACTGCTGCAATATTGTTAACGTGAGTCTTGTAAAACCTTCTTTTTACGTTTACTCTCGTGTTAAAAATCTGAATTCTTCTAGAGTTCCTGATCTTCTGGACGACGCGCACTGACACTACCATCGTTCGGTCAGAGTCT
+
:55<:<BBCC<=ABA=BBBBCJCDCBA;@ABB@CCDF>CC@C@CCDCCCC@BBBBB?A?BCCF@C@CCCCBBBBB>BBBBA3BB=@?CC>CCCC?CCC@BB>???B??<?CDBBACC?CBC>A?BAAA:;9::<:;::===788==?K@??B=>>=;;;===:>=BB>>>AAAA;??@BB5B:=:=@DDC/@AAAA5=88888?=>><ADDD/@988A;>:>?:???>>?@<?<?AAA@A8;;?<AA;<;==<<6///=66;==@;>>=BB=AA<@@@>>=A=>
@ATNG8:04056:06582
GATGGTAGTGCGTGGAGAGAGAGACCCAGAAGATCAGGAACTCTAGAAGAATTCAGATTTTTAACATCGAGAGTAAACGTAAAAAGAAGGTTTTACAAGACTCACGTTAACAATATTGCAGCAGTACGCACACAATCGAAGCGCAGTAAGGATGGCTAGTGTAACTAGCAAGAATACCACGAAAGCAAGAAAAAAGAAGTACGCTATTAACTATTAACGTACCTGTCTCTTCCGAAACGAATGAGTACATAGATATACGTATAGCTACCATCGTTCGGTCAGAGTCT
+
::<B?BBBCCCB@@>@BBCHDCFCCG>BBIGKCDBBB?@=ABB@?@B?AA@E@AAA@?<99'<:<:33:999<9>=67;88888'8717,333&3884;==;;:6//(/06848/3/477;@?CCCDDCDDCBA?BBBB?AABCBBCB?C?BCC?BBBBBCCB?CCCCCCACC@@??=??CBB=@??;::9:9:%:=;>97:BCAAA8:78;=?.938@CCC@CB@@@BB@B@BDD>CCD?BBBBBBBBDCBBBCBBBBB??>>>??=7>9;;?:=<7>BCCBB999
@ATNG8:04056:06591
GATGGTAGCACACGAGATCTCATCGTACTCATTCGTTTCGGAAGAGACAGGTACGTTAATAGTTAATAGCGTACTTCTTTTTCTTGCTTTCGTGGTATTCTTGCAGTTACACTAGCCATCCTTACTGCGCTTCGATTGTGTGCGTACTGCTGCAATATTGTTAACGTGAGTCTTGTAAAACCTTCTTTTTACGTTTACTCTCGTGTTAAAAATCTGAATTCTTCTAGAGTTCCTGATCTTCTGGTGAGATATGCATGATGCTACCATCGTTCGGTCAGAGTCT
+
89==;>CCCDCCBBBCBBBCCCCDCCBBBBCC?ABBB>CC@GADDCCEEC@CCCCB@C?BBCC@C@BBCCCDCBB???@=>,<A=AABB>CCCB?B@@=@@=@?AAB?BBBBBBCC?CCC>A?BBBBBB=>:=@??:>>????@@@@AAB?>>>=>>><AA=A<?AAAA???D8>=>CD;D;?8<<DDC/>@@@@9@??:::?<<<8<<<=.=>>>C<@<@@<@@@@>>><A<AAAAAA7::@=>>>AA><;?AA??>><=<>>9;::9A<9:7;@@@AC===
@ATNG8:04063:06578
GATGGTAGCGCGACGAGCGTAGACCCAGAAGATCGAACTCTAGAAGAATTCAGATTTTTAACACGAGAGTAAACGTAAAAAGAAGGTTTTACAAGACTCACGTTAACAATATTGCAGCAGTACGCACACAATCGAAGCGCAGTAAGGATGGCTAGTGTAACTAGCAAGAATACCACGAAAGCAAGAAAAAAGAAGTACGCTATTAACTATTAACGTACCTGTCTCTTCCGAAACGAATGAGTACGATGAGAGAGCTCTCTCTACCATCGTTCGGTCAGAGTCT
+
9:@EAFDCBBBABBFCBCBBBAAAF<BCE@CC9;:E?BBBBBCC?BB@C?BBBAA@@@.@<??BBDAA?:9929@BBEMG5BC?B@FHE;CCCACBBBBCD@@=@@BB?BCC>AAAABCCCDCBBBBCCC@BBBB>@@AABBAC>C?B??=@CCCCBBC=AAACCC?CD@989<??BBB>B@@;999999%9@;@9:9CBAAA:>8:;?@8=:==ACC@BBBAAAA=A?BBB>BCC?BBBCCCBBB??>CBB>@@888>778==;@?@?D>==<;;?CCB9::
@ATNG8:04065:06551
GATGGTAGTATCTGCACACTCTGTCCAGAAGATCAGGAACTCTAGAAGAATTCAGATTTTTAACACGAGAGTAAACGTAAAAAGAAGGTTTTACAAGACTCACGTTAACAATATTGCAGCAGTACGCACACAATCGAAGCGCAGTAAGGATGGCTAGTGTAACTAGCAAGAATACCACGAAAGCAAGAAAAAAGAAGTACGCTATTAACTATTAACGTACCTGTCTCTTCCGAAACGAATGAGTACTGTATCTATGTGTGCGCTACCATCGTTCGGTCAGAGTCT
+
BCBB@BBBBABB?@;@BCCA@ACIF@CCC@AACDBA?A?BBCCBBD?AB6;6;@<??@AB2B?B???BAB@:99,9=;:999$9??>@BBB7CDF@CCEBBBBBA=B>AB>BBB@CB@@@BAAAE;<;;;;A>@A;;7:?>=>?@?;@>AA@<@BAABABB8::AAAB@BB@@???BBBBB=@>?;000000%0>900/::;<A?75758;;0927=@@@@CC@@?@@9?9>?A9>?C?BBBBBBBBAAB@@A???@@???AACAA<@875<=<=8;:;>?A>>9
@ATNG8:04073:06597
GATGGTAGGTGCACATGAGTGTATCCAGAAGATCAGGAACTCTAGAAGAATTCAGATTTTTTTAACACGAGAGTAAACGTAAAAAGAAGGTTTTACAAGACTCACGTTAACAATATTGCAGCAGTACGCACACAATCGAAGCGCAGTGAGGATGGCTAGTGTAACTAGCAAGAATACCACGAAAGCAAGAAAAAAGAAGTACGCTATTAACTATTAACGTACCTGTCTCTTCCGAAACGAATGAGTACCTCTCAGACGCTCGTCCTACCATCGTTCGGTCAGAGTCT
+
:5<E@BAC?A@@@BBCBCDBACB@@7;6625=<<<<7:.4444444.4:4949:9///////"/)//////656<A0;;;;;;;(592549<<+959.5<>=>@;994929=8>@B@BBBBBBAB@@;;;BABA?BBBL@CCCBCCBCB@<@9949AAABCBB?BCCB>><>B>@CD=?@>>=3=981/:9:9:&:;7///65<=?@:>:;=>>:?<>>CDC?BC;;;;CAH@CCD=B;;6;AABBBC@@??BBBBBB????AA=AAC@CCB:@>@@@CDCCCCAA@
@ATNG8:04076:06557
GATGGTAGATACTCGCTGATACACCCAGAAGATCAGGAACTCTAGAAGAATTCAGATTTTTAACACGAGAGTAAACGTAAAAAGAAGGTTTTACAAGACTCACGTTAACAATATTGCAGCAGTACGACAATCGAAGCGCAGTAAGGATGGCTAGTGTAACTAGCAAGAATACCACGAAAGCAAGAAAAAGAAGTACGCTATTAACTATTAACGTACCTGTCTCTTCCGAAACGAATGAGTACGTGTGACGTACGTGAGCTACCATCGTTCGGTCAGAGTCT
+
CCCB?BCCBB@??A@@@CCCCCFJI>CAB?A:99CC@C?BBB:;:B@BB@C?BBB@?<><.?:?AABBABB777)8><;:99$9C?@ADDE8@BC@CCCCDBA::4;=AA@BBD?BBCCCDDCBCCCBB@BCCC@CCCBCACC@CACCC@BBBBBBCC@BBBBBB?BB?AAA>ABBBA9A:929>>>>.=?=?AAAAABCB@C?DBBB@B?ABBAA<@@999??=A?BBC=BDF@@@@BCCDCCCBBCBBBB???BAAABBB?BBBBB@BB?AAABBCBBA
@ATNG8:04078:06570
GATGGTAGCTATACGTATATCTATGTACTCATTCGTTTCGGAAGAGACAGGTACGTTAATAGTTAATAGCGTACTTCTTTTCTTGCTTTCGTGGTATTCTTGCTAGTTACACTAGCCATCCTTACTGCGCTTCGATTGTGTGCGTACTGCTGCAATATTGTTAACGTGAGTCTTGTAAAACCTTCTTTTACGTTTACTCTCGTGTTAAAAATCTGAATTCTTCTAGAGTTCCTGATCTTCTGGCTCTCGTTGACAGATACTACCATCGTTCGGTCAGAGTCT
+
677<;<?EBBBDBBBBBDCCCCCCEHCDBB;;9<CDD<CC?B@AAADD;;:;AAAB?B@BCCC@C@DCCBDA=<;64333&33-378718C>@<???;?A????A@A>ABCCCC8859?A:?;?>=<<:7837AAB=AAAA>>>>>A???<<=?=??A<997::>@@ABAA>=8;6767)8:=98888)8>;<@,//:///<;;>18888(8<=>A<A;8818====@?;?;>>>>>>5::?:???===>:>@@@A@@@@>>><?@???;>>8><==???@?
@ATNG8:04079:06565
GATGGTAGTATCTGTCTACGAGAGCCAGAAGATCAGGTACTCTAGAAGAATTCAGATTTTTAACACGAGAGTAAACGTAAAAAGAAGGTTTTACAAGACTCACGTTAACAATATTGCAGCAGTACGCACACAATCGAAGCGCAGTAAGGCATGGCTAGTGTTAAACTAGCAAGAATACCACGAAAGCAAGAAAAGAAGTACGCTATTAACTATTAACGTACCTGTCTCTTCCGAAACGAATGAGTACATCACGTCTCATATGACACTACCATCGTTCGTCAGAGTCT
+
344:7<><<;;;>=B@AAB<9<BB<155<7<=:::>055<:::9994::04-39999999'939955555<<>=6666@@@?+==:=:>>>0=;<45555///--05(--(/::4:;:::;977///////5.5559.55====:<7<,//::6:8:;;//)//(/::8:;9:949;:6:;:::5:;;43333&39177;3////606068::79355://)/:77:==895///(///)/66:;:3///////:65/////8899977,33339433388888::<
@ATNG8:04082:06562
GATGGTAGCACGACACGACGATGTGTACTCATTCGTTTCGGAAGAGACAGGTACGTTAATAGTTAATAGCGTACTTCTTTTTCTTGCTTTCGTGGTATTCTTGCTAGTTACACTAGCCATCCTTACTGCGCTTCGATTGTGTGCGTACTGCTGCAATATTGTTTAACGTGAGTCTTGTAAAACCTTCTTTTTTACGTTTACTCTCGTGTTAAAAATCTGAATTCTTCTAGAGTTCCTGATCTTCTGGACGACGCGCACTGACACTACCATCGTTCGGTCAGAGTCT
+
85;C@BACCC@<654;555555:>@@CBBBBBACAAA>AB?C@CBBAKCD@BBBBC@C@CBBB?B?@@@BCCAAA;77333$3@<BBCC>?;::=@@@=AB=@@BA@@>????ADCC@BAA=@>A??<<=>>:>A@@<>>>A@???@@@AB=<<<87884988)89@>@@@AAAB:=9888-8)/)/66666%697760;=;:;9::8806888(2<>>D=A=AA;@@AA;;;<@<>=9=//*/8838=:::AA@???AAA?@>>=@<@>>=A=::7:BEBC@>>>
@ATNG8:04082:06593
GATGGTAGCACGAGTCACTCATATCCAGAAGATCAGGAACTCTAAGAAGAATTCAGATTTTTAACATCGAGAGTAAACGTAAAAAGAAGGTTTTACAAGACTCACGTTAACAATATTGCAGCAGTACGCACACAATCGAAGCGCAGTAAGGATGGCTAGTGTAACTAGCAAGAATACCACGAAAGCAAGAAAAAAGAAGTACGCTATTAACTATTAACGTACCTGTCTCTTCCGAAACGAATGAGTACGAGAGTCAGAGCAGAGCTACCATCGTTCGGTCAGAGTCT
+
348>7:A@@A0//<==C@@?;;<;@:=;;7;>>;?;9=9;;>00)/:6:::;700//////$/)/---////8::://344444$4;.3-333&3:;49::977833.349:7==B8===8BBBBBCAA@@;;;ACCCC?A@CBCBBB@C@B@@=@ACCCCCBACBBBBFAAA>???>??FHF<?>?;999999%9>;<@;BB::;8+/+.5==095:>BBC@ECA@@?A?B@BAC=CCC?BBCCCCCCCBBBABCBBBBAAA???AA>>====7=<7;;;=>;;;;
@ATNG8:04034:06645
GATGGTAGTATATCGCGTCGCTATCCAGAAGATAGGAACTCTAGAAGAATTCAGATTTTTAACACGAGAGTAAACGTAAAAAGAAGGTTTTACAAGACTCACGTTAACAATATTGCAGCAGTACGCACACAATCGAAGCGCAGTAAGGATGGCTAGTGTAACTAGCAAGAATACCACGAAAGCAAGAAAAAGAAGTACGCTATTAACTATTAACGTACCTGTCTCTTCCGAAACGATTGAGTAACACATCGTCGTGTCGTGCTACCATCGTTCGGTCAGAGTCT
+
>;@C@FEBBB?@@BBBBBBBCCCCB@BBBACBBBB6;9:ABB@;;49A:?=CCCBBBBB0B>BBBBBCCDCCC>BA@@??@,;;57?AAB6@?A=@?>>BBBBA?C?BC?BA@=ABABBBBBA@AAB=>>==?>>?8==<=;::B<@<@@B?BBAAABBB=AAAABC?BB?@?@@CBBBA8?993:9:99(:=9?ABBD???A<?;?@@A;>;@8788:;;;=>::18068:190006:66/3.3;<;<<:::;;;;???@@@BB@CBCCE?BA>ABBAAABCB
@ATNG8:04035:06639
GATGGTAGTGATACAGATCAGACACCAGAAGATCAGGAACTCTAGAAGAATTCAGATTTTTAACACGAGAGTAAACGTAAAAAGAAGGTTTTACAAGACTCACGTTAACAATATTGCAGCAGTACGCACACAATCGAAGCGCAGTAAGGATGGCTAGTGTAACTAGCAAGAATACCACGAAAGCAAGAAAAAAGAAGTACGCTATTAACTATTAACGTACCTGTCTCTTCCGAAACGAATGAGTACTATGTAGAGCTCTATACTACCATCGTTCGGTCAGAGTCT
+
/::?<CABACCBCCCBBCCCDDCCC>A@A=@A@CBC?B@BBBB@@A@BA?B?AAABCEFD3A>AAAABBBBBBA<@@ABBBA0>A<@8BCC;CCD?BAAAABB;;9;@DHAECC?BBBBC:;:GDDCCCBBB>ACAA<AAAACBBB?C?B:;:;CBBBCCD?A@ADCC@A@9>=?59:BBD>B??:999999%9A?AAABBBBB@5:7;;>>1818>BBC@CFA@@BC@E?BAC>EBB?BBBBAABDDCCB>>>?@A>=A@@AAAA:=---7)--)---66:988
@ATNG8:04036:06611
GATGGTAGGACGAGCGTCTGAGAGGTACTCATCGTTTCGGAAGAGACAGGTACGTTAATAGTTAATAGCGTACTTCTTTTTCTTGCTTTCTTGGTATTCTTGCTAGTTACACTAGCCATCCTTACTGCGCTTCGATTGTGTGCGTACTGCTGCAATATTGTTAACGTGAGTCTTGTAAAACCTTCTTTTTACGTTTACTCTCGTGTTAAAAATCTGAATTCTTCTAGAGTTCCTGATCTTCTGGCGCTCTGTCACGTCTGCTACCATCGTTCGGTCAGAGTCT
+
///7)//;7@495<:::<=C@@AF>@?@B;;:C;;;,:@=C?BBBBBBB?CCBBC?A?BB;;6;;ABCCGDFCC?;;;;;*;B=A?@@8;;5;6;;B@CC?@ABCBB?BBBBCECC=??B?B?BECBB???:?>=:5@@AACA@@CCEC@??::4;AA?BD?B?CB;;;DDEH@CCCCD7C;@=;<;;<*<BBBC9;;CBCB;;;;5;;;:*:??@@=@<@B<@@:;:CB?B@C@?@BB8;;BBA@AC@;;;D@@@@A;;;@@@=AA;99<@@?99:CCCCCB
@ATNG8:04043:06631
GATGGTAGAGTACAGTGTAGTAGACCAGAAGATCAGGAACTCTAGAAGAATTCAGATTTTTAACACGAGAGTAAACGTAAAAAGAAGGTTTTACAAGACTCACGTTAACAATATTGCAGCAGTACACACACAATCGAAGCGCAGTAAGGTTGGCTAGTGTAACTAGCAAGAATACCACGAAAAGCAAGAAAAAGAAGTACGCTATTAACTATTAACGTACCTGTCTCTTCCGAAACGATGAGTACTATAGACTATCTGAGACTACCATCGTTCGGTCAGAGTCT
+
;<BC@CC>>>BBB;;6=@A?@ABAA=AABABBBB;;4;;@AA@?@@;00+0:=:??BCDC1A>@B9::BA@ABB>BBCBDDE5AA?A@CDD<CCD@CHECDCBBA<@;??;?BB=@@ABBCCCCBCCBDBDE@BBAA@CB?@AB?>9A;@4;6;BBBCBDE@DCBCCC@CC?CBB<>:7999-:=<8<@<<9)995::=<===?>?B<C@@@,0,0;;:>;<<AAAAA;=::::3:00//07;>>???@CA?ABBBBACCCCDBB?BDCAA>AA?@ABBBB@@@
@ATNG8:04047:06644
GATGGTAGCACTGCGCACACATCCCAGAAGATCAGGAACTCTAGAAGAATTCAGATTTTTAACACGAGAGTAAACGTAAAAAGAAGGTTTTACAAGACTCACGTTAACAATATTGCAGCAGTACGCACACAATCGAAGCGCAGTAAGGATGGCTAGTGTAACTAGCAAGAATACCACGAAAGCAAGAAAAAAGAAGTACGCTATTAACTATTAACGTACCTGTCTCTTCCGAAACGAATGAGTACTACTCTCAGAGACACACTACCATCGTTCGGTCAGAGTCT
+
;<;9;;BBBC@;;6>@>C@AACCC?CEH?CBBB@@>A@CCCAAAC?CB?B?;;<<9BAB1B?CCBDCCCB??@9:99?<<<+<@;@4@@A7@EG@DCCDCCCCC?B?BD@CCC?CCBBCDBBBCCDDBBBC?CCCC?A>??CC@A>AACBB?BCCCBACA?CBBABB@BB>99:5::@A@;A@@;==<<??'?A??:79AA@@@<@:<9AA2;7;?AAB?B?@??BB=A>ACC>CAB@ACBBBCDCAAABBBBBBCCB;;;@@@@<AAA::6888<==>>>;;;
@ATNG8:04055:06603
GATTGTCAGTGCGCGTCGTCCAGAAGATCAGGAACTCTAGAAGAATTCAGATTTTTAACACGAGAGTAAACGTAAAAAGAAGGTTTTACAAGACTCACGTTAACAATATTGCAGCAGTACGCACACAATCGAAGCGCCAGTAAGGATGGCTAGTTTAACTAGCAAGAATACCACGAAAGCAAGAAAAAGAAGTACGCTATTAACTATTAAACGTACCTGTCTCTTCCGAAACGAATTGAGTACTGTATCTATGTGTGCGCTACCATCGTTCGGTCAGAGTCT
+
55>9<9@:7//////=@?;<;>>>9;;;=;;7;:>666>==7<<06.5;:99;;9(97;;;<<:9///7.7745555$597=9>@?0<;;599:<:99::.4.44.444.48893349;;::3338828==?:9444.4:<<9>:===8<:8///(/(/9;;;=*33.3;;.3/888.///488888)8;6:;;:;;332/546668/75-58899553../.74;-..9.533(.(..533588898977...--4--.635.55222066+227777555
@ATNG8:04059:06633
GATGGTAGTATATCGCGTCGCTATCCAGAAGATCAGGAACTCTAGAAGAATTCAGATTTTTAACACGAGAGTAAACGTAAAAAGAAGGTTTTACAAGACTCACGTTAACAATATTGCAGCAGTACGCACACAATCGAAGCGCAGTAAGGATGGCTAGTGTAACTAGCAAGAATACCACGAAAGCAAGAAAAAAGAAGTACGCTATTAACTATTAAACGTTCCTGTCTCTTCCGAAACGAATGAGTACACATCGTCGTGTCGTGCTACCATCGTTCGGTCAGAGTCT
+
344A>ACCBBBDCBBBCCCBCBFFFACBB?CCDDBBACACCCCDDD@@A?A?BCC@@@@@1@@CCCCCCCC;;;09=:;;;;*;C=@=@@@4@BB?BEGCCCCBB?B?@@>ABD@CCAABBBBAAAA@@ABB@CCCC?BBCBCCCC?D?BBB?BCCCCCAA>ABGBBB@BB?9994::@@@:>==9:9:9:9%9999947;9@?><><>;=@-98(6;@<A?CB;;:FE?B?BBB=BBB?BBBBBBCBBBCDBCCBBB99:BBBCCC?C@@@@900,0@@@ABCAA
@ATNG8:04066:06613
GATGGTAGTATATCGCGTCGCTATCCAGAAGATCAGGAACTCTAGAAGAATTCAGATTTTTAACACGAGAGTAAACGTAAAAAGAAGGTTTTACAAGACTCACGTTAACAATATTGCAGCAGTACGCACACAATCGAAGCGCAGTAAGGATGGCTAGTGTAACTAGCAAGAATACCACGAAAGCAAGAAAAAAGAAGTACGCTATTAACTATTAACGTACCTGTCTCTTCCGAAACGAATGAGTACTGTATCTATGTGTGCGCTACCATCGTTCGGTCAGAGTCT
+
9:@B?CCCBBBCCCBBCBBBDCCCC@CCD@@@ADBB?B@BDHGCCCACC?C@ECBBBCDD5C@CCCDDCAA;::79ACCFCC2BC@D@CDC<CCCABBCCDDCCC@C@BB?BCC@BACACCDDBBBA@@CCC?CBBB@BBCBBBBB?D@C@@>@CBBBDCC?AACABB@CC@999>@A@@@8=>=9::9999%:=<=?=?C?B@@<@:99>?5=:=BCCB?BA???@@=A?BBC>C9:::CCDECCAAABBBBAAABBBB>>;A>>:=AADD:;:7;==?@A>>>
@ATNG8:04067:06636
GATGGTAGACATATCGTACTCTCTGTACTCATTCGTTTCGGAAGAGACAGGTACGTTAATAGTTAATAGCGTACTTCTTTTTCTTGCTTTCGTGGTATTCTTGCTAGTTACACTAGCCATCCTTACTGCGCTTCGATTGTGTGCGTACTGCTGCAATATTGTTAACGTGAGTCTTGTAAAACCTTCTTTTTACGTTTACTCTCGTGTTAAAAATCTGAATTCTTCTAGAGTTCCTGATCTTCTGGGTGCGCTACAGTCTCTCTACCATGTTCGGTCAGAGTCT
+
A<@B;CC@ABBBDCBBBCDCDBCCCFGGDCBB?BCCC=CD@D=@BADDDE?BBCBB@B@AA@B?B@ABABBCB8=58===>+@?5@>>;18>?>=BAA>AC@BBBBCC?BBBA@@AA;>>A=A=AAAA??>>;>@CC9=<@A@>>>>=BBA>>=@<>>><>E=D:>>@BBB?>>=>>>DD;D<A:>>CCD/B@:991966///;;=A<????/????B<?;?B=A@@@@@@=B===>>>><@?@@7;;6<<<///;:;=????A@<>>>@577276,,*****
@ATNG8:04076:06646
GATGGTAGTATAGAGCTCTACATAGTACTCATTCGTTTCGGAAGAGACAGGTACGTTAATAGTTAATAGCGTACTTCTTTTTCTTGCTTTCGTGGTATTCTTGCTAGTTACACTAGCCATCCTTACTGCGCTTCGATTGTGTGCGTACTGCTGCAATATTGTTAACGTGAGTCTTGTAAAACCTTCTTTTTACGTTTACTCTCGTGTTAAAAATCTGAATTCTTCTAGAGTTCCTGATCTTCTGGTATACACACTCGCTCGCTACCATCGTTCGGTCAGAGTCT
+
??@C?BCBCCCABBCCACACBBCBBBCBCCAA@ACCD>CD?C@CC@@@@@?CCDCB>B<??BB@B?BBCB?@8==488:::+:=8DBCA;=BBC???@?BB599=>8=9>AAAB??@<@@@;@;@BBC@::;<AA:;7;>??@@@@@@@@D==>B:=>H<=>:><@BAAAAA@@:==???1>7=7:::::*:>::;1;=====:<//)/676)6====<@<A@<BAAA@@@<?;?>>===:>@D=A?<=>@@A;<;?@AAABB@@;>>A@@<@@<??BAACB;:
@ATNG8:04039:06660
GATGGTAGGTGCACATGAGTGTATCCAGAAGATCAGGAACTCTAGAAGAATTCAGATTTTTAACACCGAGAGTAAACGTAAAAAGAAGGATTTTACAAGACTCACGTTAACAATATTGCAGCAGTACGCACACAATCGAAGCGCAGTAAGGATGGCTAGTGTAACTAGCAAGAATACCACGAAAGCAAGAAAAAGAAGTACAGCTATTAACTATTAACGTACCTGTCTCTTCCGAAACGAATGAGTACGTGTGCGAGTGTCTCCTACCATACGTTCGGTCAGAGTCT
+
??@A=AB<:56;=555;;<<>>6655:55.4::::;7;7;<::;;:6;;.5.44:4////$/3://)/7779<==4==99999)7A;A000>@7<==;:<?;>?@:;6:>A?>5559<<<<<:9=969<@@@=B<B///<>0//99/40649;<7;@CEEBBB@BBCCBB?AA=@??9?@??B=::8989999(9<8:9;0//7?BB?@;=>;:697=8B@C8<555444.4.44<4:44.4439:88443;;889::88///(/--(-///893/545>??>==<<
@ATNG8:04040:06650
GATGGTAGTCTCAGATAGTCTATAGTACTCATTCGTTTCGGAAGAGACAGGTACGTTAATAGTTAATAGCGTACTTCTTTTTCTTGCTTTCGTGGTATTCTTGCTAGTTACACTAGCCATCCTTACTGCGCTTCGATTGTGTGCGTACTGCTGCAATATTGTTAACGTGAGTCTTGTAAAACCTTCTTTTTACGTTTACTCTCGTGTTAAAAATCTGAATTCTTCTAGAGTTCCTGATCTTCTGGAGATACATATGATACTCTACCATCGTTCGGTCAGAGTCT
+
?>CC<@ACECCB9;:BB@:99;?<BAAA=CCC@CCCC>CC@C@CBBCGCCACCDBB?B@BBBFADABBBBA@@BB>?@@@@,?@9=@@@;@DCCAGCC@BD9;;C@AAACCCD;;;C@CDD@B?CCBBBDA@>@BCD>BBA@BCBBCCCBBDBBC@CCC@CC?B?AABCECCCC?AACHH<CAIACCCCC5BBBBF;;;HBBBAAACACCDC5CBCBCACAFEABBBB@@@?B@BBABBC?AAGABBBCDECCBBBBAAABAACD@B999C?@?=?CBBBBCBB
@ATNG8:04048:06656
GATGGTAGCGCACACATAGATACAGTACTCATTCGTTTCGGAAGAGACAGGTACGTTAATAGTTAATAGCGTACTTCTTTTTCTTGCTTTCGTGGTATTCTTGCTAGTTACACTAGCCATCCTTACTGCGCTTCGATTGTGTGCGTACTGCTGCATTATTGTTAACGTGAGTCTTGTAAAACCTTCTTTTTACGTTTACTCTCGTGTTAAAAATCTGAATTCTTCTAGAGTTCCTGATCTTCTGGTCTACTACACTGTACTCTACCATCGTTCGGTCAGAGTCT
+
9445055<:@:<=>=99:CDCCBAACBBB;9;5@AA@9??5;555555<<6>>=0/)/27:7>7A@@@@@;;;==8<<==;'5905:<<4??@<9=9925@9>@ABBCAFGCGBBBCABBC?C?CFECBBBE@BBCC@BBBCCCCBBBCCDCCC;;:;B?BC@C@BBBCBCBDDAECCCC:D?B?BACCB0BB;;;6;A@ABBA@AA;AA@A,@AAAA@A@HH@BCCCBBC?C@BBB@A@:<;C?BBBBBBB@@@ABBCCCCCBB@BB@AA?CCACCCDBB;;;
@ATNG8:04054:06697
GATGGTAGCTATACGTATATCTATGTACTCATTCGTTTCGGAAGAGACAGGTACGTTAATAGTTAATAGCGTACTTCTTTTTCTTGCTTTCGTGGTATTCTTGCTAGTTACACTAGCCATCCTTACTGCGCTTCGATTGTGTGCGTACTGCTGCAATATTGTTAACGTGAGTCTTGTAAAACCTTCTTTTTACGTTTACTCTCGTGTTAAAAATCTGAATTCTTCTAGAGTTCCTGATCTTCTGGGATGTGTGCGCAGTGCCTACCATCGTTCGGTCAGAGTCT
+
AAAE?BACCCCBBCCCCDCCCAAA;A@?@ACC?BCCB=CEAFACCCCECC@CD@AA@D@CCBC@C@CCBB@@??A8?@@@@2AB?BAAA=BBBC@CCC?CC<99:AAC?BAABBBBC?BBD?B?AAAAA@@@;>;;;;?CA>;;;>>><?>>>>>;9::;??;?7;;?===EBB7::@AB2B;?;??DDG/==888)69:888=><>1////'.//.9493773;>>99999>7;<AABE;<===2<///===///:::=@:==?:;;:;>;?@<@@BB@@=>>
@ATNG8:04068:06692
GATGGTAGCGAGCGAGTGTGTATACCAGAAGATCAGGAACTCTAGAAGAATTCAGATTTTTAACACGAGAGTAAACGTAAAAAGAAGGTTTTACAAGACTCACGTTAACAATATTGCAGCAGTACGCACACAATCGAAGCGCAGTAAGGATGGCTAGTGTAACTAGCAAGAATACCACGAAAGCAAGAAAAAAGAAGTACGCTATTAACTATTACGTACCTGTCTCTTCCGAAACGAATGAGTACTATGTAGAGCTCGTGTGCTACCATCGTTCGGTCAGAGTCT
+
??@E@FBBCBBA@BBBBCCDCCBBB@CCCACCCBBA?B@CBCAABB@AA?B>B@AADDEE3C?BCCCCBBBDDD>C@;;;;;*;G@E@CCC:CCE@FAABCCCBB?B@DD?BBC?BBBBBCCCBBCCBBBBC@EECD=BBDCCC@?>@@CAA?ACCCCDBB?BCCCBA?BB@???<??BBA<?<<8898999%9=;=949CCCBB@B?@@BB?BB?CCC?BCAAABB<@=@BB=BFK@@@?BCCBBABBBBDCBBBBBBCB?>?DD=AAA@@;:94:??C@?>CB
@ATNG8:04071:06655
GATAGCGCATATCAGCGCAGCCCAGAAGATCAGGAACTCTAGAAGAATTCAGATTTTTAACACGAGAGTAAACGTAAAAAGAAGGTTTTACAAGACTCACGTTAACAATATTGCAGCAGTACGCACACAATCGTAGCGCAGTAAGGATGGCTAGTGTAACTAGCAAGAATACCACGAAAGCAAGAAAAAGAAGTACGCTATTAACTATTAACGTACCTGTCTCTTCCGAAACGAATGAGTACTATGTAGAGCTCTATACTACCATCGTTCGGTCAGAGTCT
+
@<ABDBB@@@JHAAACCBBBEE?DBB@BBCBAA?A@CCFCBBB@CC?A?BBBEDDDD5C@CCCCCBBBCCJ>C;;;BBB5CE@D@FFF;BBCACCCCBCB@@=@=AB?BCC=@@AA@ABBBBCBBCCBB>BBBB;<;CDCCCD@D@CCB@BBBBBBBB?BBBBBB?BC?BA@;??@@@:AAA?ABABA2AA=@AAABBBBC@C>>===8=8=>BBB=B@@;;;C7;9;CC>@@A?CCABBBBDBBBBBBBBDBABABBAAAE>==>>B?BC?AAAAABAAA
@ATNG8:04071:06697
GATGGTAGCATCATGCATATCTCACCAGAAGATCAGGAACTCTAGAAGAATTCATGATTTTTAACACGAGAGTAAACGTAAAAAGAAGGTTTTACAAGACTCACGTTAACAATATTGCAGCAGTACGCACACAATCGAAGCGCAGTAAGGATGGCTAGTTGTAACTAGCAAGAATACCACGAAAGCAAGAAAAAAGAAGTACGCTATTAACTATTAACGTACCTGTCTCTTCCGAAACGAATGAGTACTGCGTCTCACTCTCGCCTACCATCGTTCGGTCAGAGTCT
+
348:5:555<<==955;666BBBCC@BBB7;>>?@<8<.//////;56746<@000?;;;;+:6=:8<783333<3::;;;;;+?@?B=@A@0@@@=@A@@?@?@@;@:==9>===????@@@AABCAAAABB@CEGE;;9@<@>?>:==?>>:9::44.444.5<<::;8<<7783488::>6;=>87899::%:><?@<?<8>@;59477776>966;DD@BBBCCBA>A????9?AA?BCEBCBBBAAABBBA@@?CA?@@=@9959BBCD@BB>AA@@<<557
@ATNG8:04078:06699
GATGGTAGCTCTGCTCTGACTCTCGTACTCATTCGTTTCGGAAGAGACAGGTACGTTAATAGTTAATAGCGTACTTCTTTTTCTTGCTTTCGTGGTATTCTTGCTAGTTACACTAGCCATCCTTACTGCGCTTCGATTGTGTGCGTACTGCTGCAATATTGTTAACGTGAGTCTTGTAAAACCTTCTTTTTACGTTTACTCTCGTGTTAAAAATCTGAATTCTTCTAGAGTTCCTGATCTTCTGGGCAGACTCTCACACGCCTACCATCGTTCGGTCAGAGTCT
+
955<7<<BAC==9;5:9959@?@:666AA>@?>A@DE>DC@D?CA=A969@CD>??:=9=?==:?<?==C@C>?C>@@DCC5CC=A?@@:@A?B;AAA<>B=@?@@BC@CCCCCC@A>@BC>B?BBBBA@ABGECBC?BCCBBCBCC;;;BBBBB>B@@;>=9>=?A::9B@@A>@==@B7@?C99:CCC1;;BCC<BBB;;9@@==29999'9;700,07?@<@?BAA::4;9?==A@?;?@CC?CGCBCBBBBBBBABB?@@@?BCAABABC?BBAAABBB@
@ATNG8:04079:06674
GATGGTAGTGTGTCTCTGAGAGTAGTACTCATTCGTTTCGGAAGAGACAGGTACGTTAATAGTTAATAGCGTACTTCTTTTTCTTGCTTTCGTGGTATTCTTGCTAGTTACACTAGCCATCCTTACTGCGCTTCGATTGTGTGCGTACTGCTGCAATATTGTTAACGTGAGTCTTGTAAAACCTTCTTTTTACGTTTACTCTCGTGTTAAAAATCTGAATTCTTCTAGAGTTCCTGATCTTCTGGAGATATCATCAGCGAGCTACCATCGTTCGGTCAGAGTCT
+
95:CADDCDCBBAB:96BBAACBAABAAB@AB?BDCD>CC?C?CCCCCCC?CCCBB@B@CBCD?D?DCCCBBCCC@BBDDD5AA?ACCC>CCBB@BCC@CC?AACBBG@FCDBCCCC?BBB@D@GBBBBCCC@CCDC?CBBBCCCCCBBABBCCC?CCC?CC?C?BBDCCCBBC?B@?@>7@=A>BBEDE5CCBBB=BBBBCCCCBB?BCBC3C@@BC@C@CC@CCCDCBB@B@BEDDCB?BBC@CCCCCCCBBBDCCCCCBCBB?BBBBC?BB?CCBBBC???
@ATNG8:04035:06730
GATGGTAGCATCATGCATATCTCACCAGAAGATCAGGAACTCTAGAAGAATTCAGATTTTTAACACGAGAGTAAACGTAAAAAGAAGGTTTTACAAGACTCACGTTAACAATATTGCAGCAGTACGCACACAATCGAAGCGCAGTAAGGATGGCTAGTGTAACTAGCAAGAATACCACGAAAGCAAGAAAAAGAAGTACGCTATTAACTATTAACGTACCTGTCTCTTCCGAAACGAATGAGTACGTGTGCGACGTGTCTCCTACCATCGTTCGGTCAGAGTCT
+
345<9>BA@CCCC@@@CBBBCCFDD?BCC@CCCEBB@CABBCCCBA>AB?BABBCCBCBB1B@BBBBBBBACCD>BBCCCCC5BC?C7;;;6;AA=BBBBCCCBB@B@CC@CCB?BBCCCBBBCCCCBBCCD?CBBB?CBBA???D@G@CAA?ABBBBACC?CCCCCA?CC@?>>688BCC8AAB?BDDDC2BB?AABBBBBAB>A===??;><>BCBB?BABBABB@C?CCD?C?@>ACCCDCCBBBBBCCCCCCBBB>><@BB<>>?=A=???ABBBCB???
@ATNG8:04038:06736
GATGGTAGTGATACAGATCAGACACCAGAATATCAGGAACTCTAGAAGAATTCAGATTTTTAACACGAGAGTAAACGTAAAAAGAAGGTTTTACAAGACTCACGTTAACAATATTGCAGCAGTACGCACACAATCGAAGCGCAGTAAGGATGGCTAGTGTAACTAGCAAGAATACCACGAAAGCAAGAAAAAAGAAGTACGCTATTAACTATTAACGTACCTGTCTCTTCCGAAACGAATGAGTACGATGAGATCTCGTTTGCTACCATCGTTCGGTCAGAGTCT
+
<<CA?BCB??ADCDBABCCFCCCCC@CCC@CBAA;;298=@AAAAC@CC@C@BA@99999)3<;BBBAAAABEG>BBBCCCC5CC@C=@@@7@@@=ACBBCCCDC@C@BA?ABB?BCBECCCBBCCCCBBBD@BBAD?BBBBCC??<A@C@@?@BBBCBBC?CCCBAA??;6;;;+00@@@8009;:::::9%9<;<@@BBCCEC?B<?:=<4;5;>BAA=@A<;;@@?B?BCC>CCC@AAABBBBBBBCCCBBB??>CE;?>>?A<@?@;?9:9?DAAACF::9
@ATNG8:04039:06706
GATGGTAGTGATACAGATCAGACACCAGAAGATCAGGAACTCTAGAAGAATTCAGATTTTTAACACGAGAGTAAACGTAAAAAGAAGGTTTTACAAGACTCACGTTAACAATATTGCAGCAGTACGCACACAATCGAAGCGCAGTAAGGATGGCTAGTGTAACTAGCAAGAATACCACGAAAGCAAGAAAAAAGAAGTACGCTATTAACTATTAACGTACCTGTCTCTTCCGAAACGAATGAGTACTGCGTCTCACTCTCGCCTACCATCGTTCGGTCAGAGTCT
+
?BA?<@CBBCCBBCBDHCCCDCBBB@BBB@BCDBCG@C@BCCCBBC@BD?B?BCDBBBBB1?<>AAAABBBAB@8?>;;;;;$;;<;8;::.;<<7<@6;:@BBB=@=@B?BDC@BBBCBDCDCCCCDBCCC@CCCC>??@@@@@@<@?C@@?@BBBBBAA?ABBCBC@CC?999499ACA;@992999999%9>;<@:B==CBB?>;>>BA<A=>=AAB?AAABBBB?A?AAA=BAB@BBBACBCCCCABBBBBBBBBBBC@CBC@BBBAA>AB@CCDBBB;99
@ATNG8:04041:06706
GATGGTAGCGCATATCAGCGCAGCCCAGAAGATCAGGAACTCTAGAAGAATTCAGATTTTTAACACGAGAGTAAACGTAAAAAGAAGGTTTTACAAGACTCACGTTAACAATATTGCAGCAGTACGCACACAATCGAAGCGCAGTAAGGATGGCTAGTGTAACTAGCAAGAATACCACGAAAGCAAGAAAAAGAAGTACGCTATTAACTATTAACGTACCTGTCTCTTCCGAAACGAATGAGTACTGCGTCTCACTCTCGCCTACCATCGTTCGGTCAGAGTCT
+
=>A@?B:9:ABBCDCCBBBCBCCCD>BBC@CCCAA@>@?BBCABBB?CC@C@CBBBCCCC5C?CBCCCCCCCCG>B@:::::*:A>C?BBB;BBD@CBBCCCDBB?B@CC@CBB@BBBBBCCCCCDBBBCCC@CCDD?BBBBBBBB?CAFAA>BDCDBBBC?CBBBCC?CC@???999AAB9AAA>ADCCC2CD?B???DCBAB>A>A@BB?B>BACCC@BBBBABB?B?BBC=CCC?BBDDBAABBBBBCBCABABBBBC?BBB?CBBBC>??>@CCCCBBC@
@ATNG8:04041:06727
GATGGTAGATACTCGCTGATACACCCAGAAGATCAGGAACTCTAGAAGAATTCAGATTTTTAACACGAGAGTAAACGTAAAAAGAAGGTTTTACAAGACTCACGTTAACAATATTGCAGCAGTACGCACACAATCGAAGCGCAGTAAGGATGGCTAGTGTAACTAGCAAGAATACCACGAAAGCAAGAAAAAAGAAGTACGCTATTAACTATTAACGTACCTGTCTCTTCCGAAACGAATGAGTACTACTCTCAGAGACACACTACCATCGTTCGGTCAGAGTCT
+
678?<@?BBBBAAA@556<=BCBCC>BDD@DCAA;;696>=>?@>>5=99?<?@@@@?@@,0)/;6377<=<C?6479DAD?1=A?B:BCC;CCCADDC;<9B;;69=AB?CB>?BBBBCCCBBBBBC;;;B?AAAA5<;@@AACA?B>B;;4;?@?@AAD@EDDAA@=@?:99939::99,9>>;::9999%9;89;8<337>:3212;?A3?<?;AAB@BBBBAAA=A=AAA9A::8:AABD???AADBA@AAA@@@@@@ABBA=A@>>B???;@@>>>?788
@ATNG8:04048:06715
GATGTAGGCACTGCGCACACATCCCAGAAGATCAGGAACTCTAGAAGAATTCAGATTTTTAACACGAGAGTAAACGTAAAAAGAAGGTTTTACAAGACTCACGTTAACAATATTGCAGCAGTACGCACACAATCGAAGCGCAGTAAGGATGGCTAGTGTAACTAGCAAGAATACCACGAAAGCAAGAAAAAGAAGTACGCTATTAACTATTAACGTACCTGTCTCTTCCGAAACGAATGAGTACACATCGTCGTGTCGTGCTACCATCGTTCGGTCAGAGTCT
+
ACBBBCB?BBBBBABACCBBBBDD>CCC?CCBCAA?B@DCCCCCC@CD@B?BCCCCCCC2C?AAACDCCC?>>7>=?CBCC5CC@E>AAA=CCEAGBBBDCC::;<@DD@CCC?AAAABCCECCBBBCCCB?CCDE>@@BBBBBB>B@CBB@BCAAABCB>AABBBB?CC?889>@@AA@;A??9<?=>=.?A>B998BEA@>9@;>>@@>E=>>ABB?BBAAACC@C?BBB>BBB?BBCBBBCCCCBBC@BD?????BBBBCC?BBBBB>AA?BCCCAA@?@
@ATNG8:04048:06723
GATGGTAGTCTCAGATAGTCTATAGTACTCATTCGTTTCGGAATAGACAGGTACGTTAATAGTTAATAGCGTACTTCTTTTTCTTTGCTTTCGTGGTATTCTTGCTAGTTACACTAGCCATCCTTACTGCGCTTCGATTGTGTGCGTACTGCTGCAATAATTGTTAACGTGAGTCTTGTAAAACCTTCTTTTTACGTTTACTCTCGTGTTAAAAATCTGAATTCTTCTAGAGTTCCTGATCTTCTGGACGACGCGCACTGACACTACCATCGTTCGGTCAGAGTCT
+
//776:;>=B@A@DCCBB;:6==669@:=999.59>@=BB@C@CCCCCAA=AAA;;896?@>@<;<@??B=;;;=044:::'444(4:<<2556;6;==9==159>::@=<B@@@BBA=A@@=@>BDGCBBDC?CBAA?AA@@BBBBBBBB000==900*06;:*0*99959;<99495555&5./5/0000(0/77>.9<;596<<<=8===<*?4959494=?7??@9::@=@=AA?A@@5:;C>BB;9:@>@999@A@@BBBCB?BA999<??@???@@@99:
@ATNG8:04058:06707
GATGGTAGGTGCACATGAGTGTATCCAGAAGATCAGGAACTCTAGAAGAATTCAGATTTTTAACACGAGAGTAAACGTAAAAAGAAGGTTTTACAAGACTCACGTTAACAATATTGCAGCAGTACGCACACAATCGAAGCGCAGTAAGGATGGCTAGTGTAACTAGCAAGAATACCACGAAAGCAAGAAAAAGAAGTACGCTATTAACTATTAACGTACCTGTCTCTTCCGAAACGAATGAGTACTATGTAGAGCTCTATACTACCATCGTCGGTCAGAGTCT
+
88:B?BCC?CBABDCBBBCBBBCBB?BCC@BBCBAA?A?BBCCCEH@A@=@=@BCEDCDD5E@BBBBBACBCCK?GFCFCCC0BB>B?BCD<BBEAGCBBBAA;;4;5;@=AAB?BBAAC@@@BCCBCAAAB>BCBB?CCBAAA@@;@=BAA?AAB@A@CC@CDAAAD@BB?BCD?BBCEE@::9;::::9(9B;@99:AAA@C?B>A>BG<@<?>BBB?BCBBBBB>@>@BB=B@@>@BBABBBAAABBBBCAAACCDDCC?992/68/0066:9;::?><>
@ATNG8:04062:06740
GATGGTAGCAGACGTGACAGAGCGCCAGAAGATCAGGAACTCTAGAAGAATTCAGATTTTTAACACGAGAGTAAACGTAAAAAGAAGGTTTTACAAGACTCACGTTAACAATATTGCAGCAGTACGCACACAATCGAAGCGCAGTAAGGATGGCTAGTGTAACTAGCAAGAATACCACGAAAGCAAGAAAAAAGAAGTACGCTATTAACTATTAACGTACCTGTCTCTTCCGAATCGAATGAGTACGTGTGCGACGTGTCTCCTACCATCGTTCGGTCAAGAGTCT
+
698:7:>@;?>;;;A::55555555.59;6<BCAAB@B?BFCCBBC>AA?E@????@GEK2C?AABBCBBBABD@B9:;BBB5CC@D:DDD9ABC@BADCBDD;;;;@BA?CAA=@BCABBBBCICBBDBBB@BBBB;<:CCCCCC@B>BBA=ABBCBAAA?BACCDD@BB?989?BAAAA:@??;99:9::%9@<?99:BBBAA<A:>=??<><>ACCC@CCBBBAA<A<9959?>:6=<8<;88;954<999:999433;499:/338886::288827;9733
@ATNG8:04065:06727
GATGGTAGCACGACACGACGATGTGTACTCATTCGTTTCGGAAGAGACAGGTACGTTAATAGTTAATAGCGTACTTCTTTTTCTTGCTTTCGTGGTATTCTTGCTAGTTACACTAGCCATCCTTACTGCGCTTCGATTGTGTGCGTACTGCTGCAATATTGTTAACGTGAGTCTTGTATAACCTTCTTTTTTACGTTTACTCTCGTGTTAAAAATCTGAATTCTTCTAGAGTTCCTGATCTTCTGGTAGAGCGTGCATATATCTACCATCGTTCGGTCAGAGTCT
+
345>:>CCCDC<66BBBBB966>CCBCDCBCB@CEGF>BB>A>BBCECCC?@A@BB=A?BBCCAE@C@@@CDCBC=ABCCC3BA:A999(9;;97????AB>AAABBB?BBA@ABBB@BAD?D@BB;>;??C=A:;::<<@?>>>>>>BB@@>>=8<::5;=7=;>>>@@@@A@<??@@@;>7<7888888%/;9991:::///9<A?;????.=>>>@;?9?A<@@BBA??;?=>>=>>A:>>B<A@@@AA=<=788?:;:@AAA=@;;;>:=>=AADCCFCBC
@ATNG8:04066:06738
GATGGTAGTATATCGCGTCGCTATCCAGAAGATCAGGAAACTCTAGAAGAATTCAGATTTTTTAACATCGAGAGTAAACGATAAAAAAGAAAGGGTTTTTACAAAGACTCACGTTAACAATATTGCAGCAGTACGCACACAATCGAAGCGCAGTAAGGATGGCTAGTGTAACTAGCAAGAATACCACGAAAGCAAGAAAAAAGAAGTACGCTATTAACTATTAACGTACCTGTCTCTTCCGATACGAATGAGTACGAGAGAGCACACGTGTCTACCATCGTTCGGTCAGAGTCT
+
67<<<?@<;@@@955999556><;;5///)///499.55)5559555755.54//-------#-(--557/4448880433333333#333(33(3:::'3333(3933333//38(//3866179;=@=BCCCBCC;;;A?BAAC@C@@@??994;@B;<:;BBBCBCB?CDDCA@?B@<000000@@@7;:<;999999%9?<A?=?BBC@@=@:=<==8=8==BBB?BAA@ADD?B=??@@@::5:B@AAEBAABBGEBBA?>?@@;;?=8848<;;<577/3==?@@A??
@ATNG8:04067:06704
GATGGTAGCATCATGCATATCTCACCAGAAGATCAGGAACTCTAGAAGAATTCAGATTTTTAACACGAGAGTAAACGTAAAAAGAAGGTTTTACAAGACTCACGTTAACAATATTGCAGCAGTACGCACACAATCGAAGCGCAGTAAGGATGGCTAGTGTAACTAGCAAGAATACCACGAAAGCAAGAAAAAAGAAGTACGCTATTAACTATTAACGTACCTGTCTCTTCCGAAACGAATGAGTACTATGTAGAGCTCTATACTAATCGTTCGGTCAGAGTCT
+
ACAA=?<A<@@@B@AABBBDCCBBC@BBC@CCCCCB?B@BCDCBBA@BB?B@BA@????@1??CDCBBBAA???5<>9:;;;*;G>B?BBB9BBB@BBBBCBB;:6;?CB?BCH?@ADCCCCCBBCCAAABC@BBBD?A@BBBDBB?B@CBB@BCCCCCCC@AAACCD@BB?@???BAAAA;?993::9999%0>:=000A@@@B7;6:<>>;?<?BBBB?AAA@@?A<@=???9?BA?BBBAABCCCCCCBBBBBBB?>>>A;;7;;;?9:9@???ABB:::
@ATNG8:04078:06703
GATGGTAGTGCGTGAGAGAGAGACCCAGAAGATCAGGAACTCTAGAAGAATTCAGATTTTTAACACGAGAGTAAACGTAAAAAGAAGGTTTTACAAGACTCACGTTAACAATATTGCAGCAGTACGCACACAATCGAAGCGCAGTAAGGATGGCTAGTGTAACTAGCAAGAATACCACGAAAGCAAGAAAAAGAAGTACGCTATTAACTATTAACGTACCTGTCTCTTCCGAAACGAATGAGTACACACTCTCATATGACACTACATCGTTCGGTCAGAGTCT
+
>@@B?BACBBCCBBBCCCCCBCCCC=CCDACCCCBB?B@CCCCCCC@AC?C?CAACDCCC2C?CAA?ABBBBBB<BBBBDDD2GG?C@CDD;CCC@CBBBCCC@@?@@CC@CCC?BABCBCCCCCCCCCCCC?BBDD=AACBBBAA?B@CCC?BBCCCCCD?AAAAAA?CC@>>>>A@BAA=A@@:@@@A@2AC?B?>>CCBB><A;@@@@<@<@>BBB@CC@@?@@=@?BAB=BAA>ABCFCCBBBBBBCDBBBBAAAAACBBBBBB@@=?>?BCBBBB>==
@ATNG8:04040:06757
GATGGTAGTGTGTCTCTGAGAGTAGTACTCATTCGTTTCGGAAGAGACAGGTACGTTAATAGTTAATAGCGTACTTCTTTTTCTTGCTTTCGTGGTATTCTTGCTAGTTACACTAGCCATCCTTACTGCGCTTCGATTGTGTGCGTACTGCTGCAATATTGTTAACGTGAGTCTTGTAAAACCTTCTTTTCACGTTTACTCTCGTGTTAAAAATCTGAATTCTTCTAGAGTTCCTGATCTTCTGGGATGTGTGCGCAGTGCCTACCATCGTTCGGTCAGAGTCT
+
88@B?CCCCC<;9CCCCAAABBAABCBBBCAA=@?>=5@A=@>BCCCCBB?BEFBB?C@CFCC?B@CCDCCCCCDACCCCC5BB@CCCD>DCBC@CDC?CC@CBBDCC@CCCCCBCC@CBB>A@CCCCBBBB@CCCC?CCCCCCCCCCCCCCCCC?BCC?CC?C@BBBBBDBCBACBBBC;B?C=@A@@4?@A>>?:AABCCCCCCE@BDED2CBBCH@B>BC@BCCDBBB@B?BCCC@@>@AA@9A000>>ABBBCBBBGADEC@CCCBC?AA?BCBCBCAAA
@ATNG8:04042:06774
GATGGTAGAGTACAGTGTAGTAGACCAGAAGATCAGGAACTCTAGAAGAATTCAGATTTTTAACACGAGAGTGAACGTAAAAAGAAGGTTTTACAAGACTCACGTTAACAATATTGCAGCAGTACGCACACAATCGAAGCGCAGTAAGGATGGCTAGTGTAACTAGCAAGAATACCACGAAAGCAAGAAAAAGAAGTACGCTATTAACTATTAACGTACCTGTCTCTTCCGAAACGAATGAGTACGTGTGACGTACGTGAGCTACCATCGTTCGGTCAGAGTCT
+
888@>ABB@@BB?@>>;@;<@BC;<7::6:=@@C9:79?BAAAB:;5;B5;5897====?.834;9=?@@@@AB>AA?==??.=;:@5999&9=96<@?@BDAAAAD?CC?ABB?CBBAA@@@A@@ABBBDCA;;;B>AAAA@@;;8;@JBB@CDBBBCA@?@ECCBC?BC=A??499<<<6=9939??>@2@D?C???CCBBB@B<>>BB?A?A@BBB?BD;;;@B@C?BBB=B@@8;:A?@AABCBABBBBBBCBBBBBBCAA>ADDBB?BA?BBBEBA@?>
@ATNG8:04049:06780
GATGGTAGCGCACACATAGATACAGTACTCATTCGTTTCGGAAGAGACAGGTACGTTAATAGTTAATAGCGTACTTCTTTTTCTTGCTTTCGTGGTATTCTTGCTAGTTACACTAGCCATCCTTACTGCGCTTCGATTGTGTGCGTACTGCTGCAATATTGTTAACGTGAGTCTCGTAAAACCTTCTTTTTACGTTTACTCTCGTGTTAAAAATCTGAATTCTTCTAGAGTTCCTGATCTTCTGGTAGAGCGTGCATATATCTACCATCGTTCGGTCAGAGTCT
+
4::<@CCCCCCCCCCDCCCCGCCCEGECCD@@=@@@@;@B?B@CCCABBF@DBCCC@C@CBCD>A?A@BBB@@@CADEDCD5DC?A@CE>CBBB@CCD@CC?::;BBC9:<ECCBBC@BBB@B@CCCCCCCC@BBBB@BCCCDCCDC;;;BBCCM@BBC?BB@E@CBCB;;;;;;@A@@@7@>B=@BCCC5CE@@@;B;;;BB;<;B>BBBB2BBBAA?A>BB:;;CEDBC@C@BBCDGC@CDB@B;;;C<;;AA@@A@@@DDCB?B;;;;=AA7<;CCBCCBC
@ATNG8:04050:06752
GATGGTAGATACTCGCTGATACACCCAGAAGATCAGGAACTCTAGAAGAATTCAGATTTTTAACACGAGAGTAAACGTAAAAAGAAGGTTTTACAAGACTCACGTTAACAATATTGCAGCAGTACGCACACAATCGAAGCGCAGTAAGGATGGCTAGTGTAACTAGCAAGAATACCACGAAAGCAAGAAAAAAGAAGTACGCTATTAACTATTAACGTACCTGTCTCTTCCGAAACGAATGAGTACGAGAGAGCACACGTGTCTACCATCGTTCGGTCAGAGTCT
+
8:<C@CDABBCCC?A@CCCCCCBBD>CBB?CGCC?@>??BCCCCBB?AB@B@A??89999)8=@BBBBFCC?>>7<?99::;*;C>C5;;;.;CD@BBCCECFCC?B?BD@BAA=BBBABCCCDEECCBBBC?CCBB?BBBBAAAB=B?BAA?ABBECCBA=AAAAAA?BB?878488???8>>>;999999%9><>:7:CBCCC<;78:AA2;7;?BBC@BBA@@BB?B?BCB=B??=@CBBCDBBBABBBBBBBBBBCCAAA??<?@@AB?A@=@@?ABB???
@ATNG8:04050:06797
GATGGTAGCACGACACGACGATGTTTACTCATTCGTTTCGGAAGAGACAGGTACGTTAATAGTTAATAGCGTACTTCTTTTTCTTGCTTTCGTGGTATTCTTGCTAGTTACACTAGCCATCCTTACTGCGCTTCGATTGTGTGCGTACTGCTGCAATATTGTTAACGTGAGTCTTGTAAAACCTTCTTTTTACGTTTACTCTCGTGTTAAAAATCTGAATTCTTCTAGAGTTCCTGATCTTCTGGTAGAGCGTGCATATATCTACCATCGTTCGGTCAGAGTCT
+
999D:CBCCCD@;ADBBBB;66ABB<CCGCBB>A;::6;C@CACCCCCCC@BBGCC@C@CCBB?B?BBCBCDCCC@BBBBB3BA?A???:?BCD?BBB>AA>@A@BAA=@?BBFDAA=AAD?D???>BBBB@<@>>>:?>@>=>>>?@A?C;:8:<==>=AA<A=>>>CABB??:>>ABB5A<B;@<=;;,88888*//;666=@@@;AAAA/A???C<A<AA<AA@@???<A<@@@@>><>>>=AA@@@@@@A@@@>>?@@ABA<A666A9<<<>ABBBC@@@
@ATNG8:04051:06774
GATGGTAGACACGTGTGCTCTCTCGTACTCATTCGTTTCGGAAGAGACAGGTACGTTAATAGTTAATAGCGTACTTCTTTTTCTTGCTTTCGTGGTATTCTTGCTAGTTACACTAGCCATCCTTACTGCGCTTCGATTGTGTGCGTACTGCTGCAATATTGTTAACGTGAGTCTTGTAAGACCTTCTTTTTACGTTTACTCTCGTGTTAAAAATCTGAATTCTTCTAGAGTTCCTGATCTTCTGGGATGTGTGCGCAGTGCCTGACCATCGTTCGGTCAGAGTCT
+
//7;8;A>===AB9;6;;@=><><AB>@=969:CCCC?CCAC?BBCCCCC?@?@?@=@?AAAA?A?AABBAABCD?BBCCC1773?889,7>??499?9=A;>?BBBB?BCCBBBCB;=98/69<9<=:::;06699)//:/76<<>;:9996667///6996:1:::::@===<>>@;AAA:>7;;DFE/???@?7877::9?@@@=DDCD/@A@@@<>:>@<==>@>>><B<AA==;;5779919/-----///9999=7555816669;79=;A6:9BA999
@ATNG8:04052:06769
GATGGTAGTGATACAGATCAGACACCAGAAGATCAGGAACTCTAGAAGAATTCAGATTTTTAACACGAGAGTAAACGTAAAAAGAAGGTTTTACAAGACTCACGTTAACAATATTGCAGCAGTACGCACACAATCGAAGCGCAGTAAGGATGGCTAGTGTAACTAGCAAGAATACCACGAAAGCAAGAAAAAAGAAGTACGCTATTAACTATTAACGTACCTGTCTCTTCCGAAACGATTAGTACTCGTCTCACTCTCGCCTACCATCGTTCGGTCAGAGTCT
+
<<CE@CC@@@?@<<<=>>==BCEEJ?AAFACCCBCC@C@AAKCBBB?BC@C??@=98983$3488;AABBBBBA8?@;<<;;';:::9:::.;@<8<CBCCCA;;4;5;@<ABC?BBBBBA@BBCBBABABB@BAAA>@@B@AA::7;@E;;8;B<;<CCG@BBBBDA=??;:99=@ABBB>B>>9:::::9%9727=8>ABBBB?B<99;;2;8<>C;;7;A@@@CC?A=;;;7;000<?==ABABB999@???AAAAB?AB?;?@;;??AB?BBCCCCCBB
@ATNG8:04060:06754
GATGGTAGCGCGACGAGCGTAGACCCAGAAGATCAGGAACTCTAGAAGAATTCAGATTTTTAACACGAGAGTAAACGTAAAAAGAAGGTTTTACAAGACTCACGTTAACAATATTGCAGCAGTACGCACACAATCGAAGCGCAGTAAGGATGGCTAGTGTAACTAGCAAGAATACCACGAAAGCAAGAAAAAGAAGTACGCTATTAACTATTAACGTACCTGTCTCTTCCGAAACGAATGAGTACGATGAGAGAGCTCTCTCTACCATCGTTCGGTCAGAGTCT
+
96;DADCCCBA@@ACCCCCDDCCCC>BCDADCCCBB@C@BBBCCCC>BB?B>AAAAAAAA2C?AAAABCCBBBB9A?99999.9D?D<@@@9ABD?BBCBCBCDD?B?BC@BBB?BBCCCCCCCDDAA@BBC?CCCC=B@ABBBBB>B@CBB?BCCCCAAA?ACCCCC?BB????<??CCC=AAA=@BBBB3BE?C???BCA@@<?<??AA:>:>ACCC@DCBBAAA<?=?DD=C?@=?CDCCCBCCABABBDDBB>>=>>>>@@<@@@AC@BB?BBBCCC??>
@ATNG8:04060:06791
GATGGTAGTAATGATAGACGACACCAGAAGATCAGGAACTCTAGAAGAATTCAGATTTTTTAACACGAGAGTAAACGTAAAAAGAAGGTTTTACAAGACTCACGTTAACAATATTGCAGCAGTACGCACACAATCGAAGCGCAGTAAGGATGGCTAGTGTAACTAGCAAGAATACCACGAAAAGCAAGAAAAAAATAAGTACGCTATTAACTATTAACGTACCTGTCTCTTCCGAAACGAATGAGTACGAAGTCAGAGCAGAGCTACCATCGTTCGGTCAGAGTCT
+
:;;E<??AAA?@ABB@AAB;;;BF@CIC@CBBBBB?A>AAB;;:B?BA?A=>=<88:999$9-799=9:A::AA;@A;;;;;*:A=B9AAB9AJEGLCCCCCB;:8;@EH@CCC?BBBBBBCBCCBAA@CCB@BACC9::BBAAAB?A=B@@=@BBBBCCC?AAABB@<@=6...*...000+0;=99999::9#8;88343=8<7>5;/:5:9+2/29@AC@BBA@@?=:=9999,777/3:99===7747?@ABBBBBBBBBBBB?BA@>A4994:AAABB?@?
@ATNG8:04070:06781
GATGGTAGTGTGTCTCTGAGAGTAGTACTCATTCGTTTCGGAAGAGACAGGTACGTTAATAGTTAATAGCGTACTTCTTTTTCTTGCTTTCGTGGTATTCTTGCTAGTTACACTAGCCATCCTTACTGCGCTTCGATTGTGTGCGTACTGCTGCAATATTGTTAACGTGAGTCTTGTAAAACCTTCTTTTTACGTTTACTCTCGTGTTAAAAATCTGAATTCTTCTAGAGTTCCTGATCTTCTGGGTCTCTCTCTCACGCACTACCATCGTTCGGTCAGAGTCT
+
345;7;<=>CBBCCCCABBBBBCBCCCCCBDC@BBBB<BB@C@;;;EDDC@EDDGEAC@CICCACADCCCCCBCA<9::;;*9B=CCCF?DBBB@C;;7<B=BBCABC@CCCCFFDD?AAC@C@CCCBBBBGADBBB@CFCBBACCCBBBCCBAA?B@@?@C@C@DCCCCCBBBACBBBB7B6:6:BBBC5CDCCC>AABBBBBAA@5;;;;*;AABC@B?;;8;@@DFCD@D@BBBCBB=@@CC>AAABBBBBBBBBBCCC@A@?BBBBB@DC@CBBCCCFBB
@ATNG8:04071:06769
GATGGTAGGCACTGCGCACACATCCCAGAAGATCAGGAACTCTAGAAGAATTCAGATTTTTAACACGAGAGTAAACGTAAAAAGAAGGTTTTACAAGACTCACGTTAACAATATTGCAGCAGTACGCACACAATCGAAGCGCAGTAAGGATGGCTAGTGTAACTAGCAAGAATACCACGAAAGCAAGAAAAAAGAAGTACGCTATTAACTATTAACGTACCTGTCTCTTCCGAAACGAATGAGACACATCGTCGTGTCGTGCTACCATCGTTCGGTCAGAGTCT
+
55:A9<AA?ABA@@BCBDCCCCCCC>CCC@BCCC@@?A@BCCFCCC?BC@C@BCBBBBBB5B@CCCBCCCBB@?999:@@@@0@?<A5;;;6;BBBIBBBCCDCC>B<?@<@BB=AACBCCCCCCCCBBBCE@BBBB>@@AABBBC?DAC@@>@BCCCCCC?CBBAAA?BC@>>?;?????8?AA?AABBBB)ACAC999CCA@@<@7;;??<@<>=@::5:???????A=???<?BE@CCCCBBBBCCCBCCBBAAAB????;:6;AA@A?>><>BBBBCA>>
@ATNG8:04072:06798
GATGGTAGCTCACGTACGTCACACGTACTCATTCGTTTCGGAAGAGACAGGTACGTTAATAGTTAATAGCGTACTTCTTTTTCTTGCTTTCGTGGTATTCTTGCTAGTTACACTAGCCATCCTTACTGCGCTTCGATTGTGTGCGTACTGCTGCAATATTGTTAACGTGAGTCTTGTAAAACCTTCTTTTTACGTTTACTCTCGTGTTAAAAATCTGAATTCTTCTAGAGTTCCTGATCTTCTGGTAGAGCGTGCATATATCTACCATCGTTCGGTCAGAGTCT
+
9:@C@CBCC@<ABBBB@@@BBBBBCC@@@B@@>@DCD>CB@C@CCCBBBB@CCCCC@E@BBBB@B@BBBCAB?A@=BBDDD3BB?BBBB>BBBC@CCD@CC=??AFCB?ABBBDDAA;?BB>C>AA>B@<<>9>@AA7=>AA>>>>>>A>>>>;;5:;:<AB<@<??????AAC<?>>>>2><A:>>@A@/@C@@@6=;:888;===<@AAA/@>>>>=C=??;>>@@>>>=B<@@@===///=9==A?>>>AADBBAA=>>@AA:>>=<C8996:@CBCCC::
@ATNG8:04075:06798
GATGGTAGTGCGTGAGAGAGAGACCCAGAAGATCAGGAACTCTAGAAGAATTCAGATTTTTAACACGAGAGTAAACGTAAAAAGAAGGTTTTACAAGACTCACGTTAACAATATTGCAGCAGTACGCACACAATCGAAGCGCAGTAAGGATGGCTAGTGTAACTAGCAAGAATACCACGAAAGCAAGAAAAAAGAAGTACGCTATCAACTATTAACGTACCTGTCTCTTCCGAAACGAATGAGACACATCGTCGTGTCGTGCTACCATCGTTCGGTCAGAGTCT
+
//0A<?<?@BBA@<BCCDDDEC;<;)9@?:?BBBBC?D?B@@696<9<D9=@BC??>==C+B?<<;?=?<9933(3349999):;7;.444&5<@296999@@;;:9?CC?CBC@BBDCDCCBCFBBCBABC?@@CC?BBAAACCD?C?B@@<@;;;DABA@AAABBD@DE>:::;>7788*77839;;;@=%;;78888==;<;<;5:;7;5;5;====:=>A>>>==A:==D:AAA=>>>?@@@BBAA?>>AB=>=AA>>>AA<?;;;?;==8=;:;===88
@ATNG8:04080:06791
GATGGTAGTATCTGTCTACGAGAGCCAGAAGATCAGGAACTCTAGAAGAATTCAGATTTTTTAACATCGAGAGTAAACGTAAAAAGAAGGTTTTACAAGACTCACGTTAACAATATTGCAGCAGTACGCACACAATCGAAGCGCAGTAAGGATGGCTAGTGTAACTAGCAAGAATACCACGAAAGCAAGAAAAAAGAAGTACGCTATTAACTATTAACGTACCTGTCTCTTCCGAAACGAATGAGTACACACTCTCATATGACACTACCATCGTTCGGTCAGAGTCT
+
345<7>CCBC::6=BBBCCBDCCCC@CCBABCBBAC7<5:?@:;9B>BC?C>:90000000#/3;///:99::???8<=33333$33,3,333&38939;<;;;;88.2-26.75837779?>@?@BBFICCBA<???><@@A?AA997;@DBB?BDBBBCAC?CCCCC?=@@=000)00077*9=<<999999%9<9<879B>BAA:>:<<??5;5;>AAA>AA@@@CB?B?BBB>CBB?BBBBBBBBBBBABBBBBBBBBBBCBBB?ABCBB=??@BBBCBA888
@ATNG8:04082:06776
GATGGTAGTACATGATAGACGACACCAGAAGATCAGGAAACTCTAGAAGAATTTTCAGATTTTTTAACACGAGAGTAAACGTAAAAAGAAGGTTTTACAAGACTCACGTTAACAATATTGCAGCAGTACGCACACAATCGAAGCGCAGTAAGGATGGACTAGTTGTAACTAGCAAGAATAACCACGAAAGCAAGAAAAAAGAAGTACGCTATTTAACTATTAACGTACCTGTCTCTTCCGAAACGAATGAGTACGATGAGAGAGCTCTCTCTACCATCGTTCGGTCAGAGTCT
+
?C::09559999;5//////7799937993///:99)55)59<5454.4<.444&4::<<@@@@&@7;;;<;966><<36554;;;$4439.555&55549556;;<==.5.49.44;8=<;;:=<<>@<=00000*/;::)66====@C??6:00+0///777<>>;??@?;;4:?4:9:>688BBB<A=<8333333#3717<:888;;;=6=>====>B7<8BCB>BB;;;@@=@;>@@:@?A;A?>?@==<?=>?>877337;:99::00*08800)//(//6:::554
@ATNG8:04036:06833
GATGGTAGTATCTGTCTACGAGAGCCAGAAGATCAGGAACTCTAGAAGAATTCAGATTTTTAACACGAGAGTAAACGTAAAAAGAAGGTTTTACAAGACTCACGTTAACAATATTGCAGCAGTACGCACACAATCGAAGCGCAGTAAGGATGGCTAGTGTAACTAGCAAGAATACCACGAAAGCAAGAAAAAGAAGTACGCTATTAACTATTAACGTACCTGTCTCTTCCGAAACGAATGAGTACTACTCTCAGAGACACACTACCATCGTCGTCAGAGTCT
+
@@BE@DCCBB::;BCCDCCCCCCBBABBB@CBBBBB?A?A@@@@;:8:@?B?@@=99999)95<A@BBB@:9=;30//7777'7;5;.555&599.66A?@===C<?;:;59=?;@BCACDCCCBBCBBBCD?BB@@=@@@@CDA@=B@C;;:;@@BCCCB@AAADDC@DC?BBB?BBDDE=ABB?BCCCA/AA=ABCBCBB>=3618;>?5;6;?BBBACBAAABB6:6:@?9?BB@CCCBBBBBAAABCCCDBDBBBBBB???9;32,,,,,,,,2//25
@ATNG8:04039:06847
GATGGTAGTATATCGCGTCGCTATCCAGAAGATCAGGAACTCTAGAAGAATTCAGATTTTTAACACGAGAGTAAACGTAAAAAAGAAGGTTTTACAAGACTCACGTTAACAATATTTGCAGCAGTACGCACACAATCGAAAGCGCAGTAAGGATGGCTAGTGTAACTAGCAAGAATACCACGAAAGCAAGAAAAAAGAAGTACGCTATTAACTATTAACGTACCTGTCTCTTCCGAAACGAATGAGTACTGTATCTAGTGTGCGCTACCATCGTTCGGTCAGAGTCT
+
9;::5:4444//:///999:;@<CD966A9;;CBBA=B>;;9CBDD866268;;<44444$4.44:;@???:99,93//////#//)/2779.9<>7;<<;;=>;;7;8;<34449)49:::555=<///////2//444)444444435;7;54044445::;79858?=:77/7875877>>9>;;1;;;;;;%;>/7737>>@<=<A4:666375/.0<:6;;;:98:-8048;1:34-333899::::=:88833333;7;;;=055536(..(.5...7333
@ATNG8:04042:06808
GATGGTAGCTCACGTACGTCACACGTACTCATTCGTTTCGGAAGAGACAGGTACGTTAATAGTTAATAGCGTACTTCTTTTTCTTGCTTTCGTGGTATTCTTGCTAGTTACACTAGCCATCCTTACTGCGCTTCGATTGTGTGCGTACTGCTGCAATATTGTTAACGTGAGTCTTGTAAAACCTTCTTTTTACGTTTACTCTCGTGTTAAAATCTTGAATTCTTCTAGAGTTCCTGATCTTCTGGTATGACTAGTGTACTACTACCATCGTTCGGTCAGAGTCT
+
/78;6=;FC?;AA::555554499:::@@>=>9@:;:49C?C@CAABDFI@CCCCB=A>@@@@=A;??ABBBCBC@BBBAB3AA?A@AA;A;?B>A@A;@@79:@D::48?A<>>@D779A5949A>=988:===<><?>>>>>=;;;;;;;::>8=<=:=@<A<@@@@@@@9:-//;::(/*/388;;;,/69>>4777/-----8(---'-/.(.82627726;766571519<;;::499=;=>>>>>>>?ABK@@@@@8//7666//(/86666:>><<;
@ATNG8:04042:06833
GATGGTAGATATATGCACGCTCTACCAGAAGATCAGGAACTCTAGAAGAATTCAGATTTTTTAACACGAGAGTAAAACGTAAAAAAGAAGGTTTTACAAGACTCACGTTAACAATATTGCAGCAGTACGCACACAATCGAAGCGCAGTAAGGATGGCTAGTGTAACTAGCAAGAATACCACGAAAGCAAGAAAAAAAGAAGTACGCTATTAACTATTAACGTACCTGTCTCTTCCGAAACGAATGAGTACGTGTGACGTACGTGAGCTACCATCGTTCGGTCAGAGTCT
+
;:@@?C<ABCCDBBDBCCBBACBBB@CCGADGDC;;8;=ABBBBDF@BA?A@BAA:9999:%:;@@AA@>@@:999+9@@ABBAB(BB@C@DCC9CBC@B:;;BBBDF=@?AB?CBC?@@@@@;;;AADAAAA@C?BA@@>@AAB@@@A?B?BBC@CCCEFCBC?BBCBB@=@@;000000>@A299<88999999#09<90/0;;CBB?B>77AA:?<??BBB>AAB@@?B?B9;:A9A::6:?@@@CCA@@@@@@:::AAAABA???A>AEBBB?AA>ACAAABCCB
@ATNG8:04045:06817
GATGGTAGACATATCGTACTCTCTGTACTCATTCGTTTCGGAAGAGACAGGTACGTTAATAGTTAATAGCGTACTTCTTTCTCTTGCTTTCGTGGTATTCTTGCTAGTTACACTAGCCATCCTTACTGCGCTTCGATTGTGTGCGTACTGCTGCAATATTGTTAACGTGAGTCTTGTAAAACCTTCTTTTTACGTTTACTCTCGTGTTAAAAATCTGAATTCTTCTAGAGTTCCTGATCTTCTGGGCTGCGCTGATATGCGCTACCATCGTTCGGTCAGAGTCT
+
455>:>CCCCBBBCCBBBBBBBCFCCCCCDCC@EBCB>CC?B<A@@?:883:;;::8=285<<7;;?=?@??@3803;=,47=@=ABBB=BBAB?BBA<AA499>??@;@BB99:>A:==D=D=@@>888;;>E>===>?>@@??:;;@BA=>>A:687:=>4:7;@AAABB>>:>>BBB5B=B7;:AAA/???CC:A;;;@>><?>:==>>/>@@@A7;7;B<>>>@===:>9=C@A;;5//>@2:///====AAA;;;>>>>><>AACB=@@9@AAAA>>>9
@ATNG8:04053:06802
GATGTGTGTCTCTGAGAGTAGTACTCATTCGTTTCGGAAGAGACAGGTACGTTAATAGTTAATAGCGTACTTCTTTTTCTTGCTTTCGTGGTATTCTTGCTAGTTACACTAGCCATCCTTACTGCGCTTCGATTGTGTGCGTACTGCTGCAATATTGTTAACGTGAGTCTTGTAAAACCTTCTTTTTACGTTTACTCTCGTGTTAAAAATCTGAATTCTTCTAGAGTTCCTGATCTTCTGGGATGTGTGCGCAGTGCCTACCATCGTTCGGTCAGAGTCT
+
BCBBBBBCCCCCCCBBBBCCCCCCICAA?@CCC>CC?C?CCBBBCC?BBBCC?C?C@@@@C?CAAABAAAC?CCCDC2A@>AACC=AAAA?AAB?BB<@@ABBB?ABBBBBBB>B?A;?9@@>>>>>>9>@@@;@@A?>?@AAAAAAA>>><>?><AA<A<AA???AAAA9>ACCC5A<A877665'7=89:1:<<<>>A>@@9<=<=.=@A@A<B=AA;???D@@@;A;@@DB@@899==4=///@::>==DBBBC;???<A===B688:<@A@AAAA?
@ATNG8:04056:06848
GATGGTAGTAGTACACTAGTCATACAGAAGATCAGGAACTCTAAGAAGAATTCAGATTTTTAACACGAGAGTAAACGTAAAAAAGAAGGTTTTACAAGACTCACGTTTAACAATATTGCAGCAGTACGCACACAATCGAAGCGCAGTAAGGATGGCTAGTGTAACTAGCAAGAATACCACGAAAGCAAGAAAAAAGAAGTTACGCTATTAACTATTAACGTACCTGTCTCTTCCGAAACGATGAGTACACACTCTCATATACACTACCATCGTTCGGTCAGAGTCT
+
68;B@BB:;;CCCCC>B9//7-----//)/44:55.54/////)/;49:8:6<5555=@@,>2494/7///999(//444444#4;6;.555&5:<9=>695<:555)/)/72779)////5555;;::<<;;:599995::888888-4.499.9@<<A>BB?BBBBCC=??>???<@>=;:899;<////00$/60//(/9:;855055:22205/55;::7;B?>=??10*000*00//8887887833333==:7755589==>B=><B;?>:>A??@<558
@ATNG8:04058:06842
GATGGTAGCGCATATCAGCGCAGCCCAGAAGATCAGGAACTCTAGAAGAATTCAGATTTTTAACACGAGAGTAAACGTAAAAAGAAGGTTTTACAAGACTCACGTTTAACAATATTGCAGCAGTACGCACACAATCGAAGCGCAGTAAGGATGGCTAGTGTAACTAGCAAGAATACCACGAAAGCAAGAAAAAAGAAGTTACGCTATTAACTATTAACGATACCTGTCTCTTCCGAAACGAATGAGTACAGAGAGTACGATATGTCTACCATCGTTCGGTCAGAGTCT
+
35:>7>@A@BBABBCDCCDCAA@@@;@AB?CBBBCC@CACDDBBBC?;:5;=@@AAABAA0B>BBBDCCHCEEC=AA;;;;;*;B=@=B@@7@BA9=D@CB@B;;;6;@A@=@;;5:?;::@??AA@@@ABBC@CCCC?BBBBBBCC>A=A<<7<CECECHD@A@ACCC?CC?BBA>A@:::57881000000%0>500)0=:=?@B@C@BBBB?A<@879;91755//.5042-..'...(.3335522555555666665555558:;??>>>;>>;>?<</////
@ATNG8:04061:06826
GATGGTAGTGCGTGAGAGAGAGACCCAGAAGATCAGAATTCTAGAAGAATTCAGATTTTTAACACGAGAGTAAACGTAAAAAGAAGGTTTTACAAGACTCACGTTAACAATATTGCAGCAGTACGCACACAATCGAAGCGCAGTAAGGATGCTAGTGTAACTAGCAAGAATACCACGAAAGCAAGAAAAAGAAGTACGCTATTAACTATTAACGTACCTGTCTCTTCCGAAACGAATGAGTACACACTCTCATATGACACTACCATCGTTCGGTCAGAGTCT
+
9:?C;>FBCA@@@@??@@@CFDDEG=BCCAGACC00/7<,//::?;@=9A::;9BBCBB+>;>BBABBCBBBB:?<99899'9;8;9887+78>:@@@@@@@983:>>>:A85.5;<9997==<?==>???<AAAK<;;89?==>;@;@69:BCCDCCC>A=@@BD?AA>ABB?BBBCC;@>>;??DBC/>><>>==>??BB<A=AA>=8<6;99:><>?@>788>E<@@D;ABB>A@@@999?ABABAA==>>>>>BB?@?B?CCCBB?BB?BBABAAA??
@ATNG8:04062:06833
GATGGTATCGCACACATAGATATCAGGTAACTCATTCGTTTCGGAAAGAGAACAGGTACGGTTTAATAGTTAATAGCGTAACTTCTTTTTCCTTTGCTTTCGTGGTATTCTTGCTACGATTACACTAGGCCATCCTTACTGCGCTTCGATTGTGTGCGTACTGCTGCAATATTGTTAACGTGGTCTTGTAAAACCTTCTTTTTACGTTTACTCTCGTGTTAAAAATCTGAATTCTTCTAGAGTTCCTGATCTTCTGGGATGTGTGCGCAGTGCCTACCATCGTTCGGTCAGAGTCT
+
6///+//:::454999555<55555949<499554.////(//)//)/://)6=<75555.5<1:7<:::5;495557773//)//:::':)//(/8:<4:56615572//)-,2,,,,-38889;;>7<9<<<9=9>>>BCBBB@CBBD?BBBBBBCCBBAAAAAAC@AAA@CD?C?BA@@=?@@656>=<.=0/)/7777$///;;5=999<>>>=>9=@@@+;;;;<7<8=@8@AA<ACC?D@@@A;:<?@@@D?A000===@BCCCBBB@BCC>A:9:A29959?BDCEAAA
@ATNG8:04065:06827
GATGGTAGCTCGCTGATGATATCTCCAGAAGATCAGGAACTCTAGAAGAATTCAGATTTTTAACACGAGAGTAAACGTAAAAAGAAGGTTTTACAAGACTCACGTTAACAATATTGCAGCAGTACGCACACAATCGAAGCGCAGTAAGGATGGCTAGTGTAACTAGCAAGAATACCACGAAAGCAAGAAAAAGAAGTACGCTATTAACTATTAACGTACCTGTCTCTTCCGAAACGAATGAGTACTGTATCTATGTGTGCGCTACCATCGTTCGGTCAGAGTCT
+
:99C;ACCDC>CCCAABBDCCCCBC?CCC>BBBBA@<@?BBCCBCC@CC@D@BBBBBCCC3C?AAACDDCB===7=?@EDDD5CD?B@AAA9BBB?CBBCEDCBB?B@CB?BCC@BBAABCDCBCBBBBCCC?CCBB?A@A@ABA@<B@CBC?BCDDCAAC?CAAAAA?CC@BBB<??BBA=AAA=ACCCC3CC?BA@@BBBB>7;9<=?>8>;==ABC?BB@@@AB?B@BBB>B??=?CCDCCCAAABBBB@A@BCBBBBBC@>>;CABD??:7;>@AAA==>
@ATNG8:04068:06845
GATGTAGCTATACGTATATCTATTACTCATTCGTTTCGGAAGAGACAGGTACGTTAATAGTTAATAGCGTACTTCTTTTTCTTGCTTTCGTGGTATTCTTGCTAGTTACACTAGCCATCCTTACTGCGCTTCGATTGTGTGCGTACTGCTGCAATATTGTTAACGTGAGTCTTGTAAAACCTTCTTTTTACGTTTACTCTCGTGTTAAAAATCTGAATTCCTCTAGAGTTCCTGATCTTCTGGGTCTCTCTCTCACGCACTACCATCGTTCGGTCAGAGTCT
+
BBCCCDBBBBB=?@;CBBBCEFGADBBBCC@BBBC>CC@C@CCCCC::9;BCCCAB?BCEE>A=BCCCCCCCB=A@??=0?@;A???9?DDC@CCC@@@<@@@@AA?BBBBCCBB?BCC?C?BBBB???@>AABB???@@>>>;;;???@@@?<;;;=>><>=@@@>>>@@B;=>BBB;B<A<=====.=>>>>5===;:;??>?;????/?=<=@:=9==>>>@A>>><A<ABBA>>:>=AD:@@>>>A??>>=AAAA@@@C====@D;??=B>>>AA===
@ATNG8:04082:06813
GATGGTAGCACACGAGATCTCATCGTACTCATTCGTTTCGGAAGAGACAGGTACGTTAATAGTTAATAGCGTAACTTCTTTTTCTTGCTTTCTGTGGTATTCTTGCTAGTTTACACTAGCCGTCCTTACTGCGCTTCGATTGTGTGCGTACTGCTGCAATATTGTTAACGTGAGTCTTGTAAAACCTTCTTTTTACGTTTACTCTCGTGTTAAAAAATCTGAATTCTTCTAGAGTTCCTGATCTTCTGGATACACTTCATGTGCACCTACCATCGTTCGGTCAGAGTCT
+
;A:;65444@>>:<:;9;9>65664555<===?BCB@5<<6;4555:;5516=669@GAECBC:B@CB@;://)/63-----$-/)-777/-//99588??BB=@AAA9882:?A>???B<???;@<@@:;;:;:/72223;73///;///885679<299=;9:471758:76622+22222)239325656'69///'/...7...56+22222#286665928;:9:7752726.3...55.33;2769;9//(-----9...2=896>/.-2,--(-2--.6889
@ATNG8:04036:06896
GATGGTAGTGTCAGTGCGCGTCGTCCAGAAGATCAGGAACTCTAGAAGAATTCAGATTTTTAACACGAGAGTAAACGTAAAAAGAAGGTTTTACAAGACTCACGTTAACAATATTGCAGCAGTATGCACACAATCGAAGCGCAGTAAGGATGGCTAGTGTAACTAGCAAGAATACCACGAAAGCAAGAAAAAAGAAGTACGCTATTAACTATTAACGTACCTGTCTCTTCCGAAACGAATGAGTACGTGTGACGTACGTGAGCTACCATCGTTCGGTCAGAGTCT
+
@:>D?@ABBBDB@@@@B@BBBABCC?BBB@BBBDBB>B>BACCBBB@;;5:;?@?ABBBB3B?BBBAA@=0000*/00/:<:*=>7;7;??2>?A:@>CCBCCBB@B@CD@CBB>BAAABBCCGCCCCCCBD@DDCC?BBCB@@@B@CBCBB?BCCCBCA@>@BCBCB?CC>:::699ABB=CBB?BBBBBB)BB@CB@ABFC??=?<?;AA=A;??CCC@BB@@@AA@D?BCC>CCD?CBBBBDCC???B???CAAABAAAABAB?B>>>@<>><>A@CAB??>
@ATNG8:04037:06869
GATGGTAGGCACTGCGCACACATCCCAGAAGATCAGGAACTCTAGAAGAATTCAGATTTTTAACACGAGAGTAAACGTAAAAAGAAGGTTTTACAAGACTCACGTTTAACAATATTGCAGCAGTACGCACACAATCGAAGCGCAGTAAGGATGGCTAGTGTAACTAGCAAGAATACCACGAAGGCAAGAAAAAAAGAAGTTGCGCTATTAACTATTAACGTACCTGTCTCTTCCGAAACGAATGAGTACTGTATCTATGTGTGCGCTTCCATCGTTCGGTCAGATTCT
+
:55<9<BC9@<@;>9:999=;66>?6=AC>?A@B;;5;;?@?@?;B<CDAF@CBBBBAAB2A?AAB@@@A@;99.9>A?>?>+==7:.555&59;6;?>>999599)97@B?CBB?=AAABBCCBB;;;B@@@@BBAC?AABCCBCD?C>@@@=@AAABBA@=???AAC?BC?BBA587BB>@<<<599::999#:997<4?;;@55;2>3=955;959@CBB>A@????@<@=AAB>BBC?BBBBAA@BBBFDBB@????999B?D<@<@@?;;5;?:;;;;;;5;;
@ATNG8:04037:06889
GATGGTAGTATATCGCGTCGCTATCCAGAAGATCAGGAACTCTAGAAGAATTCAGATTTTTAACACGAGAGTAAACGTAAAAAGAAGGTTTTACAAGACTCACGTTAACAATATTGCAGCAGTACGCACACAATCGAAGCGCAGTAAGGATGGCTAGTGTAACTAGCAAGAATCCACGAAAGCAAGAAAAAAGAAGTACGCTATTAACTATTAACGTACCTGTCTCTTCCGAAACGAATGAGTACGTGTGACGTACGTGAGCTACCATCGTTCGGTCAGAGTCT
+
?>AB?C@;;>;;;=>B===?=?>@A9;;@999:@99097<ABBBBC?A@=@?AA;;;BBB2B@C@@AABBBAAA9==;:::;*;B?B@BBB<BEJABBBBFFGDD?B@BC?B@@=?B@@@BBCCCBBBABBB=AA::7;BBACCCB?C?BBB?CBDDDFDC?AAAA@@=::49</44===3=882888889%7828<88:9<=:1515:<A6A:;:@AA>ACCAAAC8:8:BB5:9B>ABBBBBCC@??BCBDBB@??AABBBAB>A:::A<???AB>BBB??@
@ATNG8:04041:06854
GATGGTAGGCGACATACATACGCGCCAGAAGATCAGGAACTCTAGAAGAATTCAGATTTTTAACACGAGAGTAAACGTAAAAAGAAGGTTTTACAAGACTCACGTTAACAATATTGCAGCAGTACGCACACAATCGAAGCGCAGTAAGGATGGCTAGTGTAACTAGCAAGAATACCACGAAAGCAAGAAAAAAGAAGTACGCTATTAACTATTAACGTACCTGTCTCTTCCTAAACGAATGAGTACTATGTAGAGCTCTATACTACCATCGTTCGGTCAGAGTCT
+
9::=:<<<0444444555:9645<:6<;;7;>@??=<@9=;;;5557<<.4.44/0////$/)/;;<<?>>>@@7?CCCCCC3BA=A5;;;*;99<<996:=;/0+/:;;2==?::;@@@@BBABBBAAABB?B@;;7;DAABB@@=A=@AA9>:;9@@?A=A@AABC?@A<>>=;>>999+99@;AABABA'?;8;;877;9//(/(//8838155::<.55555<<7<9:::6;<<9===B??>CBB@BA@99999:ABBB?HH==988;5;=:=>@A@@998
@ATNG8:04041:06872
GATGGTAGAGAGACTGTAGCGCACCCAGAAGATCAGGAACTCTAGAAGAATTCAGATTTTTAACACGAGAGTAAACGTAAAAAGAAGGTTTTACAAGACTCACGTTAACAATATTGCATCAGTACGCACACAATCGAAGCGCAGTAAGGATGGCTAGTGTAACTAGCAAGAATACCACGAAAAGCAGAAAAAAGAAGTACGCTATTAACTATTAACGTACCTGTCTCTTCCGAAACGAATGAGTACTGCGTCTCACTCTCGCCTACCATCGTTCGGTCAGAGTCT
+
955C:BCCCCDBBBBCCCCCBBBBB>ABBAGDGBBCAC?BBBBAAB@@@6;,0000/;;;+?:AABBBBBBAAA<AABCEED5CD@B<BCB<CCD@CBAACBC;;6;<@B?B@A>ACBCCDBBBBCBBBBBB?BB@@<AA@@CB??9?>A@A=ABB?????;?@AABA<>=8<<:186////(/////////%//)5===AAA>><>:<<=@:=:>@BCB@BB;;;BB?B?AAA<AAA?BBBBBBBBBB?@ABCAACCCCEC@BBC@BBC??=?D@DCCCBB999
@ATNG8:04050:06854
GATGGTAGTATCTGCACACTCTGTCCAGAAGATCAGGAACTCTAGAAGAATTCAGATTTTTAACACGAGAGTAAACTGTTAAAAAAGATGGTTTTACAAGACTCACGTTTAACAATATTGCAGCAGTACGCACACAATCGAAGCGCAGTAAGGATGGCTAGTGTAACTAGCAAGAATACCACGAAATGCAAGAAAAAAGAAGTACGCATATTAACTATTAACTGTACCTGTCTCTTCCGAAACGAATGAGTACACACTCTCATATGACACTACCATCGTTCGGTCAGAGTCT
+
888@:;495:6:@BABCBBBA5555.599499996=:>:@?=<;;>9<<9<7<>984;::'=348<>>??=88:/..-.(-----#-///6<<=1<<=043333:;;;=6:58846//+/9;;<566::;@;;?C?ACCCC@BBA@ABBB@CAECC?C;;;B@@A@@?;=>B899<==?90//;;(//885899999&8:5////:37379179><<<6<90008//(/77----262-/.)2==4677222669::999=>>;;@BBBAA@@<?==;?>?A?BC@@=888;
@ATNG8:04051:06884
GATGGTAGCTCACGTACGTCACACGTACTCATTCGTTTCGGAAGAGACAGGTACGTTAATAGTTAATAGCGTACTTCTTTTTCTTGCTTTCGTGGTATTCTTGCTAGTTACACTAGCCATCCTTACTGCGCTTCGATTGTGTGCGTACTGCTGCAATATTGTTAACGTGAGTCTTGTAAAACCTTCTTTTTACGTTTACTCTCGTGTTAAAAATCTGAATTCTTCTAGAGTTCCTGATCTTCTGGACGACGCGCACTGACACTACCATCGTTCGGTCAGAGTCT
+
955?<?BCDABBCCFC@B@CCBBCBBBBBD@@=@@@@<BC@C@CDDCCCCABBABBAE?@ABB@B@BBCBACBCB>ABCBB3CB?BBBB=BCCD@CCC@CB=@??DBB@BBBAAAAA>ABD@C?A>>?>=<><>>AC:>>AAA?@>>>ABBA==><@??=A@;><>??BBBBBB:=>AAA5><>=AABBB/=>@BE7>==788A@A@=DDDD/A=>=@;>;>B=@@?C>>>=D=@@@A;;7;AA<AB:;;=>>@@>==@??>>>@<@:::>89:7:?>AA>===
@ATNG8:04063:06895
GATGGTAGATATATGCACGCTCTACCAGAAGATCAGGAACTCTAGAAGAATTCAGATTTTTAACACGAGAGTAAACGTAAAAAGAAGGTTTTACAAGACTCACGTTAACAATATTGCAGCAGTACGCACACAATCGAAGCGCAGTAAGGATGGCTAGTGTAACTAGCAAGAATACCACGAAAGCAAGAAAAAGAAGTACGCTATTAACTATTAACGTACCTGTCTCTTCCGAAACGAATGAGTACTATAGACTATCTGAGACTACCATCGTTCGGTCAGAGTCT
+
=>CD?CAAABBCCBCBCCCCCDECC?BCC@CCBBBC@CAEECBBBC@BB?B@???CCDDD3A>ABBBBBCCBBB<B@@@@@@0:94;?BBC;CCL@CBBBCCCCC@C?BB?BCD@CBBACCCCDDEECBBBC?CCCC?BBBCBBAC?C@CAA>ADCCBBBB?BBCCAA?CC?AAA<>>BCC>BAA>ACCCA2CA?AA@ACBBBB?><>=@@8;8;CBBB@@@@AAA@;?;?AA=B@@=?CBBBBCCCCCCABBBBAAACBBCBBB?CBBAA=??@BCCBBB>>>
@ATNG8:04066:06870
GATGGGTAGCTCTGCTCTGACTCTCGTACTCATTCGTTTCGGAAGAGACAGGTACGTTAATAGTTAATAGCGTACTTCTTTTTCTTGCTTTCGTGGTATTCTTGCTAGTTACACTAGCCATCCTTACTGCGCTTCGATTGTGTGCGTACTGCTGCAATGATTGTTAACGTTGAGTCTTGTAAAACCTTCTTTTTACGTTTACTCTCGTGTTAAAAATCTGAATTCTTCTAGAGTTCCTGATCTTCTGTTGTCTGATCTGTATCACTACCATCGTTCGGTCAGAGTCT
+
77<@=+//;:::;ABBBDC;;;CCCCCDCCC;;:;BBB=CC@C@CCBCCCC?CBAAB>B@CBBB@CHKCCCCCBAC@;;;;;*;@<>ACD=BB;;4;@@;;@7:;:CCDGCDEBBBDD?B;;8;>BBBBBA@C?CCBB?BAABCB@@@BBAA>>>@?000@=AA=@9@:;2:B;:9B?BBCCB9B:=;;;;;;*;AA@B=BAAABBB;00@AAAE0000A>8<8=@69:;:9AB=A?A@@?BB7::BC=BBB@BBCBB<0000>>>=C?????@<@C@CCDBBB@@@
@ATNG8:04069:06856
GATGGTAGGCGTGTGAGAGTCTGCCCAGAAGATCAGGAACTCTAGAAGAATTCAGATTTTTAACACGAGAGTAAACGTAAAAAGAAGGTTTTACAAGACTCACGTTAACAATATTGCAGCAGTACGCACACAATCGAAGCGCAGTAAGGATTGCTAGTGTAACTAGCAAGAATACCACGAAAGCAAGAAAAAGAAGTACGCTATTAACTATTAACGTACCTGTCTCTTCCGAAACGAATGAGTACGATGAGATCTCGTGTGCTACCATCGTTCGGTCAGAGTCT
+
345@9=BD@CDDDCCBBAA@A@CBC=CCE@BBBBCCAC@BBDBCBB=:97;?AB@@@@@@0@=BAB@@@AA??>6><::9:9'9=:=2733&3996=B=ACCCAA?A?CC>BBA688>>>>>>>>??A>>;;79:<?9<<=?<==><>=@@=CCA@@BBCF?AACCCC?AC?DCD:>>BAA299949ABBB3BC?CBB??=;;;5;5;>>?:>:==;;;<>?>>888<A<AAA;@BB????B:::CBBCCBBABAA@@A>>>?@@=AABAB>BA>?@=BBB;;;
@ATNG8:04073:06856
GATGGTAGTGTCATATGAGAGTGTGTACTCATTCGTTTCGGAAGAGACAGGTACGTTAATAGTTAATAGCGTACTTCTTTTTCTTGCTTTCGTGGTATTCTTGCTAGTTACACTAGCCATCCTTACTGCGCTTCGATTGTGTGCGTACTGCTGCAATATTGTTAACGTGAGTCTTGTAAAACCTTCTTTTTACGTTTACTCTCGTGTTAAAAATCTGAATTCTTCTAGAGTTCCTGATCTTCTGGGTCTCTCTCTCACGCACTAATCGTTCGGTCAGAGTCT
+
856>9<<CCBBBD@@AGEBBBCCCBBBBC@@@?A@@@;@B?B?CCCCCCD@CBBCCAD@CCBB:FADCCCCCCBB?@A@A@,;;5:;;;0;A@B>BAB=>@7:;BBBC@CCDCHCCD?BBB<@=ABBBBCCCACCCC@BBCCCCCCCGA@@CCCC?B@@<@@;@@;;<CBBBBC?@@BBC7A=A>@AGGG5CC@@@/;;A@ABA@A@;AAAA,?@AA@=@=AA>BBBABBB?B@BBBDEE@CBBB<;;<DBBBDC;;;CAA;;;<@BAA>CCACCCCBBB;;
@ATNG8:04074:06882
GATGGTAGCGCACACATAGATACAGTACTCATTCGTTTCGGAAGAGACAGGTACGTTAATAGTTAATAGCGTACTTCTTTTTCTTGCTTTCGTGGTATTCTTGCTAGTTACACTAGCCATCCTTACTGCGCTTCGATTGTGTGCGTACTGCTGCAATATTGTTAACGTGAGTCTTGTAAAACCTTCTTTTTACGTTTACTCTCGTGTTAAAAGTCTGAATTCTTCTAGAGTTCCTGATCTTCTGGGATGTGTGCGCAGTGCCTACCATCGTTCGGTCAGATTCT
+
:55<8=:66>>AACCBBBCCCDDCBBCFCFBB?BBBD>DC?C?BCCCCCC?CCFDD@C?BBBC?C@CCBCBBABB<?@?>>,:;4;AAA=BBCC@CBB?BC?AABCCD?CCCCCCBC@BBB?C?DCCCCBAA@CCCD?CCCCCCCCCCBBCCCCC?BAC?CF?B?BBCCCCCBB>@::::6:=B9:::::*:BBCC>BBCCCCDCCC?CDE<DBBBCG@C@EC@BBBDECC@C@CCCCCC@CCDD?F:;:CCBBCCCBBBC@CCC@CBB@A?ACADEEDCC?BB
@ATNG8:04075:06878
GATGGTAGGAGACACGTCGCACACGTACTCATTCGTTTCGGAATGGAGACAGGTACGTTAATAGTTAATAGCGTACTTCTTTTTCTTGCTTTTCGTGGTATTCTTGCTAGTTTACACTAGCCATCCTTACTGCGCTTCGATTGTGTGCGTACTGCTGCAATATTGTTAACGTGAGTCTTGTAAAACCTTTCTTTTTACGTTTAACTCTTCGTGTTTAAAAATCTGAATTCTTACTAGAGTTCCTGATCTTCTGGATATGAGTGACTCGTGCTACCATCGTTCGGTCAGAGTCT
+
:5:@7<@@<@CB@@>@=0//99778<@@9;9=4=5//)-5(-(--(--667:69;;995:)///7)/)/7::899;<8;;===+8859::::1::;;+//:699+37<8799(387788::8===?A7777//...466695555;::8:9:;<:96654655457067:8<>9>A??<>>?><+9-66,69>>>,;<=@@6@///==9=<@AAB8>>>>/?;;;A;?;??;?>>?AB;;6:8<<?@@@<AAB=B?;;;@888A???@@@@@AB=???BB:>=<?@@@>>=:9
@ATNG8:04042:06925
GATGGTAGGCGTGTGAGAGTCTGCCCAGAAGATCAGGAACTCTAGAAGAATTCAGATTTTAACACGAGAGTAAACGTAAAAGAAGGTTTTAACAAGATCTCACGTTAACAATATTTGCAGCAGTACGCACACAATCGAAGCGCAGTAAGGATGGCTAGTGTAACTAGCAAGAATACCACGAAAGCAAGAAAAAGAAGTACGACTATTAACTATTAACGTACCTGTCTACTTCCGAAACGAATGAGTAACTATGTAGAGCTCTATACTACCATCGTTCGGTCACGAGTCT
+
<>CCACBB?B@@?>@::<@;45444)4::5@B;;<;2:9?>>@99:29<2:.9=99949&4588:::555=>=1983377*3;5;5<<<+;1;<378337>=8888=7BC><7::*/.5444-....3568775///</.52556//).288A=@@:97?AA@BBBC:999A?A@A7::?DC;AAA;:9999(9929>>@887=9716988889>9888:81:;96///6383///(7??2977833,3<778:8888:9888888??C;>>B>949=698///886-/
@ATNG8:04045:06936
GATGGTAGGCGACATACATACGCGCCAGAAAGATCAGGAACTCTAGAAGAATTCAGATTTTTTAACACGAGAGTAAACGTAAAAAGAAGGTTTACAAGACTCACGTTAACAATATTGCAGCAGTACGCACACAATCGAAGCGCAGTAAGGATGGCTAGTGTAACTAGCAAGAATACCACGAAAGCAAGAAAAAAGAAGTACGCTATTAACTATTAACGTACCTGTCTCTTCCGAACGAATGAGTACTGCGTCTCACTCTCGCCTACCATCGTTCGGTCAGAGTCT
+
8:;>:<<<7;555:;;=BBCCBCB@9=;;;)5555;;.615;;===>:55057434555555#5.5;;<>696;AB:@;@DDDE5CC@B@BC>ICC@CCCDCDCCB>B>@@=@AB>ABEFEBBCBCCBBCAAAACCCC?AAA@BBBB@C@BCEACBBCBDCC?BCCCCC?AB?BBA>AA@@@278>;999999%0;9;0/0/>AAB?A>::BA3=:=?CBB@CBBBCDD@C@BB?A??<?AAAAA@@??@@AA@@@CCCCED@A@@;???@A?CC?@ABBBA?::
@ATNG8:04053:06935
GATGGTAGGAGACACGTCGCACACGTACTCATTCGTTTCGGAAGAGACAGGTACGTTATAGTTAATAGCGTACTTCTTTTTCTTGCTTTCGTGGTATTCTTGCTAGTTACACTAGCCATCCTTACTGCGCTTCGATTGTGTGCGTACTGCTGCAATATTGTTAACGTGAGTCTTGTAAAACCTTCTTTTTACGTTTATCTCGTGTTAAAATCTGAATTCTTCTAGAGTTCCTGATCTTCTGGGTGCGCTACAGTCTCTCTACCATCGTTCGGTCAGCAGTCT
+
677>:;@CABCCBCCDB@@@BAAABBAABB@?=@@BA<AB@CBAAACCBB@BCFBB?ACCCE@B@BBBBBBC?=88899:)9;6;9::.9<9:7?>?:?@;98:AAB@BBB@??BB=AAD=;8;BC?>786;A===<AABB?>>???@@@>668:====BB<?;?AAAAAAAB:?;;;;/:9<978777(/<<==6///998;99-676(57::>;D<AA<@;;;>>B=B<>?>???;///=6///:=:>>@;;;==A=::@5///695:<6:7=6///733
@ATNG8:04056:06942
GATGGTAGCGCGACGAGCGTAGACCCAGAAGATCAGGAACTCTAGAAGAATTCAGATTTTTAACACGAGAGTAAACGTAAAAAGAAGGTTTTACAAGACTCACGTTAACAATATTGCAGCAGTACGCACACAATCGAAGCGCAGTAAGGATGGCTAGTGTAACTAGCAAGAATACCACGAAAGCAAGAAAAAGAAGTACGCTATTAACTATTAACGTACCTGTCTCTTCCGAAACGAATGAGTACGATGAGAGAGCTCTCTCTACCATCGTTCGGTCAGAGTCT
+
@@@C@CCCCCBBBBCCCCCCCCCCC>CCCADCCC@@>@?@@DBCCA@DD?A@BAA89888)8?ABBBBCBB>>;3<>:;;;;*;C=@599949DGAFBBBDCCCC@B?BC@BBB@DDBABBBEDDDDDDDCC@D@@A@BBBABBBC>C@BAB?ABCCCCAA?BBBAAA?CC@BBB?BBACC>BBB?CCCCC2DC?B?>>B@@AA7;8;?AA:>:>?CCC@BB???AA>A?BBB>CBB?BCCCCCCCCAAACBBB??===@@@:;;=>>>>@<??;;>BDBC?@?
@ATNG8:04060:06912
GATGGTAGTAGTACACTAGTCATACCAGAAGATCAGGAACTCTAGAAGAATTCAGATTTTTAACACGAGAGTAAACGTAAAAAGAAGGTTTTACAAGACTCACGTTAACAATATTGCAGCAGTACGCACACAATCGAAGCGCAGTAAGGATGGCTAGTGTAACTAGCAAGAATACCACGAAAGCAAGAAAAAAGAAGTACGCTATTAACTATTAACGTACCTGTCTCTTCCGAAACGAATGAGTACACACTCTCATATGACACTACCATCGTTCGGTCAGAGTCT
+
88/0+08?AAA@@CCBBBBBBAA@@=A@@<@<0000*08<>ABBBC=BA@B?BC;;<DDD5C@DCCBCCDC@@@9:9;>===,9:65;=BC9CCB?CCBAACCBC@B>BD@CCC@CCAABBCCCCCCCA@ABACCCB@BBBACDCC@B@B@@>ABBBBCBB@BBBBBB?BB@???=A@@>>;>==9::9999%9@;A?>@B@???=?:=<AA:=:>@BBB@ECA??ACAD?BBC>BBB?AACFECC?@?CBBBBB?;;????BBCD?CDD??9::?BAABBBBBA
@ATNG8:04060:06949
GATGGTAGATACTCGCTGATACACCCAGAAGATCAGGAACTCTAGAAGAATTCAGATTTTTAACACGAGAGTAAACGTAAAAAGAAGGTTTTACAAGACTCACGTTAACAATATTGCAGCAGTACGCACACAATCGAAGCGCAGTAAGGATGGCTAGTGTAACTAGCAAGAATACCACGAAAGCAAGAAAAAGAAGTACGCTATTAACTATTAACGTACCTGTCTCTTCCGAAACTAATGAGTACACATCTTCGTGTCGTGCTACCATCGTTCGGTCAGAGTCT
+
4::>ACCBBABCCBCBDCBBECCCD:@@D?CCCCBB@B@BABBBBD?BB?C?CCC?????1>?BBB@BBBB@??8==::::;*;A=B@CCC:CDCFFABACCCCD@C?AA>@CC?BADCCCCCCCCDDDCCC?BBBC?BACBCBBB>C@BBB@BCBCCCCB?AAAACD?BB?AAA<??BBB=AAA?ACDDD2AA>AAAACC@@B7;7;<>>4968>CAA@AB@@@AB>A?BBB=BBB?BDCAAADCAAAAC?CC????A??????<AAA@@9<<8<>>A><:::
@ATNG8:04063:06925
GATGGTAGAGAGACTGTAGCGCACCCAGAAGATCAGGAACTCTAGAAGAATTCAGATTTTTAACACGAGAGTAAACGTAAAAAGAAGGTTTTACAAGACTCACGTTAACAATATTGCAGCAGTACGCACACAATCGAAGCGCAGTAAGGATGGCTAGTGTAACTAGCAAGAATACCACGAAAAGCAAGAAAAAAGAAGTACGCTATTAACTATTAACGTACCTGTCTCTTCCGAAACGAATGAGTACGATGAGATCTCGTGTGCTACCATCGTTCGGTCAGAGTCT
+
355C:>BABBBBCCBCBDBCCCDEE=BCB@CABBBB=@?@CCCCCC@CC@C?BBABBFDD1@=?DECBBBBBAA=????>>>0@A>BAEED;CCCACBBACCCBB@D?BB@CCC?CCBBBCDCECBBBBECC@BBBB?CBBBCD??<@?B@@>ACCCCCAA>ACBBBBABC????3::::::+:@@;999999%9>;<:48==ABA<=;;9>>4;6;?CBC@CCBAABB?B?BCC>BCB@ABBBBBDDCCCCBB98699999=>==>=B>?7737<8==>>>B@@?
@ATNG8:04064:06926
GATGGTAGCGCACACATAGATACAGTACTCATTCGTTTCGGAAGAGACAGGTACGTTTAATAGTTAATAGCGTAACTTCTTTTTCTTTGCTTTCGTGGTATTCTTGCTAGTTACACTAGCCATCCTTACTGCGCTTCGATTGTGTGCGTACTGCTGCAATATTGTTAACGTGAGTCTTGTAAAACCTTCTTTTTACGTTTACTCTCGTGTTAAAAATCTGAATTCTTCTAGAGTTCCTGATCTTCTGGACGACGCGCACTGACACTACCATCGTTCGGTCAGAGTCT
+
8??E;CCE@;;;;==@<>?9@99555559=00*0000+/<9A?BB@@@?>4>>9955)549>@B?C@CCDAA9905:5:<<<;(999)55<<6<<<?9=@A?@B>BBBBBB@CCDIF;=;GEGE@B@CCCCCCAA?AA@@AEBABGBAB@;;;@@B;;4;>>;@A=A=B@@@DAA;;4;;;;;.99=49;;;;*;:@CD6;;;;A=:999.9999$99995.66;;8695994>7?7?;:>94249=9:99999<556566?A@><<<:>=::;1558=;;;>=@9:
@ATNG8:04038:06991
GATGGTAGTCGCTGATGATATCTCCAGAAGATCAGGAACTCTAGAAGAATTCAGATTTTTAACACGAGAGTAAACGTAAAAAGAAGGTTTTACAAGACTCACGTTAACAATATTGCAGCAGTACGCACACAATCGAAGCGCAGTAAGGATGGCTAGTGTAACTAGCAAGAATACCACGAAAGCAAGAAAAAAGAAGTACTCTATTAACTATTAACGTACCTGTCTCTTCCGAAACGAATGAGTACACATCGTCGTGTCGTGCTACCATCGTTCGGTCAGAGTCT
+
;BAB?C@@><;5555<A@@@@@AF@CDF<;;BC<;2:2999455<8<=5>7599@?AAB1948A?898==78959@ABCCC1?@=?8B@B9BCC@BBDCCCECD?B?::6;AA>BCCCBBBCCCAAA@@CB>@@@B?DCDCCBBB>A?BAB>BBBBBBCC@BBBAAA@CB?AAA49::::,::93:::9::%:@;9937::::::>:>===:>:=A@@@<A;;::??8=:>BB:???===>@??????B>>>CC>>>???>==AA<A?A9959A;??BBB?@@?
@ATNG8:04044:06958
GATGGTAGGTGCACATAGTGTATCCAGAAGATCAGGAACTCTAGAAGAATTCAGATTTTTAACACGAGAGTAAACGTAAAAAGAAGGTTTTACAAGACTCACGTTAACAATATTGCAGCAGTACGCACACAATCGAAGCGCAGTAAGGATGGCTAGTGTAACTAGCAAGAATACCACGAAAGCAAGAAAAAGAAGTACGCTATTATCTATTAACGTACCTGTCTCTTCCGAAACGAATGAGTACCTCTCAGACGCTCGTCCTACCATCGTTCGGTCAGAGTCT
+
85;C@DDD?BABBCCCEBBBCCCD@CCCBA@ABBB?C?BBBCCCDABB?B?@@@BEDDF2D?DBCBBBBAAAD=@<;;;;:*:A=B@DCD;CCCADCCAAADCD?B@CC@CCC?AABCDCCCCCCCBBCCD=AACC?BBBBBBBB>C@CBB@BBBBBCCC@CAAACC@BB?>>?799ABC=AAA?BBBBB3BC@BBBBBBBAA<A>>;;;8=8==>AA<???????7:7;AA:@@B=B@@@AAA;@@AADA=>>A@@@?>:<>D<@<;;@<@@?BBA???999
@ATNG8:04045:06991
GATGGTAGGCGACATACATACTCGCCAGAAGATCAGGAACTCTAGAAGAATTCAGATTTTTAACACGAGAGTAAACGTAAAAAGAAGGTTTTACAAGACTCACGTTAACAATATTGCAGCAGTACGCACACAATCGAAGCGCAGTAAAGGATGGCTAGTGTAACTAGCAAGAATACCACGAAGCAGAAAAAGAAGTACGCTATTAACTATTAACGTACCTGTCTCTTCCGAAACGAATGAGTACTATGTAGAGCTCTATACTACCATCGTTCGGCAGAGTCT
+
345<055B:>B>>@@AAAACFEAAB9;;B?B;;;@A=A699C??;B>BB>;8;BCA@@@@.908>>>?998773(3=44444$49.5.555&5:<:@>>@@@@@@;@@A@=@BC?BBA@A@@@=9995;;5966==@?A@>=??899*:4;99.4988:;8828899;;68;073949///(/99/////$/909///::;=>6>29///*/389>@A<@@?AABB?A>???9>=<8=;8<8<@@BCAA@999?9:;<;;=<<=:?888?8<<<885@@:92
@ATNG8:04058:06951
GATGGTAGCGCATATCAGCGCAGCCCAGAAGATCAGGAACTCTAGATGAATTCAGATTTTTAACACGAGAGTAAACGTAAAAAGAAGGTTTTACAAGACTCACGTTAACAATATTGCAGCAGTACGCACACAATCGAAGCGCAGTAAGGATGGCTAGTGTAACTAGCAAGAATACCACGAAAGCAAGAAAAAGAAGTACGCTATTAACTATTAACGTACCTGTCTCTTCCGAAACGAATGAGTACGATGAGAGAGCTCTATACTAATCGTTCGGTCAGAGTCT
+
AAAC8A:55;=BACBCDCCCCBBBB=B@@=ADCBBB@C@CCDCCCCC@@>A?BBBBDDDC5B@BCCCBCCCCCC=CC;::::.;C?D<@@@8ACCADCCBBCC;:7;?BB>A;;7;@BBCDBBBCCBBDBBB?CB>?;@@AACDCC@C?B::9:CCBCDCD?BBBBCB?BC?BBC=??CCC>C9848AAAB3AC?>999DCBBB?B?BBBC?C?B>CBB>ACA@@@B?B>AAD>CCC?AACCCCBAAABBAB???AAACBBBBB@:?;;@>AC?BBBBCF???
@ATNG8:04058:06986
GATGGTAGTAGTACACTAGTCATACCAGAAGATCAGGAACTCTAGAAGAATTCAGATTTTTAACACGAGAGTAAACGTAAAAAGAAGGTTTTACAAGACTCACGTTAACAATATTGCAGCAGTACGCACACAATCGAAGCGCAGTAAGGATGGCTAGTGTAACTAGCAAGAATACCACGAAAGCAAGAAAAAGAAGTACGCTATTAACTATTAACGTACCTGTCTCTTCCGAAACGAATGAGTACTACTCTCAGAGACACACTACCATCGTTCGGTCAGAGTCT
+
<<AB?A@@@A;;6@CGCCDDCAAA@@AED@CC?@>@<@<AADCCCC@CD@D@BAA?@@@@0@?BBDBBAAB;;;09@@@A@@1@B@C>BBB:BCC?CCCCCDCCD<A>AC@CBB>A@BCCCCCCCCCCBBBD>BBDD?BBBBBB@A>B@BBB?BCCCCA@@?BACCCC?CC@989;>>AAA<B@@;99999(:@?AAAAC@@>>;>7:;AC6;7;?CBD@CDAAAAA?A?BCC>BBB?BCBBACCCBBBBBBBBBBBCA??AAAA=BAA:94998<><==@;;:
@ATNG8:04062:06954
GATGGTAGTATCTGTCTACGAGAGCCAGAAGATCAGGAACTCTAGAAGAATTCAGATTTTAAACACGAGAGTAAACGTAAAAAGAAGGTTTTACAAGACTCACGTTAACAATATTGCAGCAGTACGCACACAATCGAAGCGCAGTAAGGATGGCTAGTGTAACTAGCAAGAATACCACGAAAGCAAGAAAAAGAAGTACGCTATTAACTATTAACGTACCTGTCTCTTCCGAAACGAATGAGTACTGTATCTATGTGTGCGCTACCTTCGTTCGGTCAGAGTCT
+
865>:>DCCBBBBDDCCCCCCCCCB@CDD@BBBBBA?A@CCDDCBA=AC?C?CAAACDD9AA<ABABBBAA>>>8>@@BCCC5CC?B<@@@9ACFGFECCCCCCC?C?BB?BCC@CCABBCECCCCCDBBBB@DCBB?BBCCBBBB@C@CBB@BCCCCCCC?AAAACC?CC@AAA>??DCC>BBB??????2@@>BAAACCC==:=:>=AA6;6;ABAA>ABAAABB@B?BBB=CCC?CBBBCCCBBBBBBB@@@BBBB>>>BB@<A:>>B=BB?BBBDCB???
@ATNG8:04066:06972
GATTAGTATAGAGCTCTACATAGTACTCATTCGTTTCGGAAGAGACAGGTACGTTAATAGTTAATAGCGTACTTCTTTTTCTTGCTTTCGTGGTATTCTTGCTAGTTACACTAGCCATCCTTACTGCGCTTCGATTGTGTGCGTTCTGCTGCAATATTGTTAACGTGAGTCTTGTAAAACCTTCTTTTTACGTTTACTCTCGTGTTAAAAATCTGAATTCTTCTAGAGTTCCTGATCTTCTGGTGAGATATGCATGATGCTACCATCGTTCGGTTAGAGTCT
+
899:CCBBB??ACCFBBBBABACGCCCJAA?ACDC>CC@B?CCDCBBB?CDCBB@B>@ABB@C?CCCACCBBB?CCCCD3BB@BBBB<BBCD@CAB>AB;999AAA>ABBCCBBA<A??<?<@A@@@>>>=C>@><A>>9<79949<>@???A=@@>=?@;><AAA>>>@@@:==@@@3@<@<>>AAA/AA@@@9@=<878;;<=7<<<</?;;;@=A=AA:>=AA>>>;>7;;@DCB7;;C=;;;?@AA===AC@@???@@=6;88883890606====>?
@ATNG8:04066:06978
GATGGTAGCGAGCGAGTGTGTATACCAGAAGATCAGATACTCTAGAAGATATCAGATTTTTTAACACGAGAGTATACGTAAAAAAGAAGGTTTTACAAGACTCACGTTAACAATATTGCAGCAGTACGCACACAATCGAAGCGCAGTAAGGATGGCTAGTGTAACTAGCAAGAATACCACGAAAGCAAGAAAAAGAAGTACGCTATTAACTATTAAACGTACCTGTCTCTTCCGAAACGAATGAGTACAGAGAGTACGATATGTCTACCATCGTTCGGTCAGAGTCT
+
88:D:BBBCBB9;;CCCDCCBBA@@996;?AA<<000//5--/--50--////77::::;;%;7555;AC>>?<8937333333#//(/3888&//90667888>?A;?>9:59=?6A@@@BBCCBBBBB>>==<AAAA<A@??>>==376999499:988:>:=?@@;:5;=3666*//<<@6<;=888885$283622266766,2,2866/65'25<==:>;666;;:?@CBB=@@C@BBCBBBBCCBAACCDCAAAB??>BABB?CCBBB@BB?BAAAB@@AA
@ATNG8:04070:06970
GATGGTAGTATCTGCACACTCTGTCCAGAAGATCAGGAACTCTAGAAGAATTCAGATTTTTAACACGAGAGTAAACGTAAAAAGAAGGTTTTACAAGACTCACGTTAACAATATTGCAGCAGTACGCACACAATCGAAGCGCAGTAAGGATGCTAGTGTAACTAGCAAGAATACCACGAAAGCAAGAAAAAGAAGTACGCTATTAACTATTAACGTACCTGTCTCTTCCGAAACGAATGAGTACTGTATCTATGTGTGCGCTACCATCGTTCGGTCAGAGTCT
+
:5:E;CCCCBBBCCCC@BADGCDDCACCD@CCCCBB?B@BBCCCAA?@C@F@CCDBBBBB2B@CCCACBBBA@>6<<9;<<;*;A=@<@@@9BFK@ECCCCCCBB<A=@@<@BB?BBBABBDCCCDAA@CCC?CBBC8:9BBBBCC>C?A:;;@BCCEDB?CCCBBB?BB?AAA<>>BBA=AAA>ADCCC3BB?BAAABBB@@<@<????<>;=AC@@=@AAAABB@B?BAC=AAC?CAACCCBBBBBBBB@@@CBBB>>>CB@<@AA@@<??:=>??@B>>>
@ATNG8:04070:06971
GATGGTAGCGAGCGAGTGTGTATACCAGAAGATCAGGAACTCTAGAAGAATTCAGATTTTTAACACGAGAGTAAACGTAAAAAGAAGGTTTTACAAGACTCACGTTAACAATATTGCAGCAGTACGCACACAATCGAAGCGCAGTAAGGATGGCTAGTGTAACTAGCGAGAATACCACGAAAGCAAGAAAAAGAAGTACGCTATTAACTATTAACGTACCTGTCTCTTCCGAAACGAATGAGTACGATGAGAGAGCTCTCTCTACCATCGTTCGGTCAGAGTCT
+
@;AE@CBBBBB99:@ABCECCBBBB@GDD?DDCCBB?B>BBEAAAB@BB@B@BBBABBBB2B@CCCBBBBBBBB9AC<<;;;$:;244555&5::9>CBBBBBBB>B@BB@BBB@DCCBBAAABCCCBBBCD@ECBB?BBBCCCDB?C@IBB@BCCCCBBB?BBBCACBBB@BBB>BBBBA<A@@<@@??@2@B?C999CBAAC<?<>ABB?B@B?CBC?BB;;;BB?B?BBD>DCC@CDAAABCBBAA?ABBBCBBA@@@@@AA?BBB?B@BC@BCBBBBAAA
@ATNG8:04080:06983
GATGGTAGATACTCGCTGATACACCCAGAAGATCAGGAACTCTAGAAGAATTCAGATTTTTAACACGAGAGTAAACGTAAAAAGAAGGTTTTACAAGACTCACGTTAACAATATTGCAGCAGTACGCACACAATCGAAGCGCAGTAAGGATGGCTAGTGTAACTAGCAAGAATACCACGAAAGCAAGAAAAAAGAAGTTACGCTATTAACTATTAACGTACCTGTCTCTTCCGAAACGAATGAGTACTGTATCTATGTGTGCGCTACCATCGTTCGGTCAGAGTCT
+
/8:<7<>BA==<=0////:<69;BB;::589@@@>?2:2994445<9==5575;???@@A2A;@BB@?@>7737.7799999(9<5;7;??2@>A<@@6659959246::555539:4965=<<;;6559?@;ABBC<??@895?=6=29:929995;;>A>9:9AAB9?@>@@;144B=<3=33,378787%7=4786;@?>>>=<?;::8;:>988?AA?BCBAA=A<@-00;5:==6=99373<<A;=<<444;;;;;332555/599;;976.59;9::788
@ATNG8:04081:06997
GATGGTAGTATATCGCGTCGCTATCCAGAAGATCAGGAACTCTAGAAGAATTCAGATTTTTAACACGAGAGTAAACGTAAAAAGAAGGTTTTACAAGACTCACGTTAACAATATTGCAGCAGTACGCACACAATCGAAGCGCAGTAAGGATGGCTAGTGTAACTAGCAAGAATACCACGAAAGCAAGAAAAAGAAGTACGCTATTAACTATTAACGTACCTGTCTCTTCCGAAACGAATGAGTACACACTCTCATATGACACTACCATCGTTCGGTCAGAGTCT
+
344:5:DFCCBACBBCDCBBCDCBC<?@B?BBBBBA?B@BBDEFCC?CD@F@CBA:;;;;*;?BDDCCCBB;::-8=;;;;;*;?<>5;::*9=@=BECGCBBDC@C?CC?C?@>ACCDCCCCCCCCDBBBC@AA@@=@@CBCCAA>A@C@A?ADBBBAAA?BABACC@AA>???=AABBC=???=?CCCC2CC?C???CCA<</618===:>;??CAA?ACAAABB?B@DDD=BBB?BCCBBBBCCBBBBEBBB>>AAAAEBBB?BBBAB>??=@A@BAAAAA
@ATNG8:04037:07002
GATTATTGTGTCTCTGAGAGTAGTACTCATTCGTTTCGGAAGAGACAGGTACGTTAATAGTTAATAGCGTACTTCTTTTTCTTGCTTTCGTGGTATTCTTGCTAGTTACACTAGCCATCCTTACTGCGCTTCGATTGTGTGCGTACTGCTGCAATATTGTTAACGTGAGTCTTGTAAAACCTTCTTTTTACGTTTACTCTCGTGTTAAAAATCTGAATTCTTCTAGAGTTCCTGATCTTCTGGGATGTGTGCGCAGTGCCTACCATCGTTCGGTCAGAGTCT
+
86666:@DDCBBBCCCCCCCCCCCCFGCCB>ABBB>BC@C@CCCD@@@?BBBBB?B>BCCB@CAFFDCCBBBB@DDCCC3DD@BBBD>CCCCACCB>BB<@@@AAB?BBCBCCEI@DDC@C@BBBBB@@@?BBAC?BBBBBBBCCCCCCBBCB@CAB@CC@C@DCCCCCCCC=B;;;;.;@B>BDCCC0BA@AA;ABBCCFECCC@DDDC5CCBBB>B>AB=@ACDDCD?B?BCCCCC@B?AF>A000AAAABBBBBBB?CCE?BBAAB@BB@CEDHDCECC
@ATNG8:04040:07018
GATGGTAGTATATCGCGTCGCTATCCAGAAGATCAGGAACTCTAGAAGAATTCAGATTTTTAACACGAGAGTAAACGTAAAAAGAAGGTTTTACAAGACTCACGTTAACAATATTGCAGCAGTACGCACACAATCGAAGCGCAGTAAGGATGGCTAGTGTAACTAGCAAGAATACCACGAAAGCAAGAAAAAAGAAGTACGCTATTAACTATTAACGTACCTGTCTCTTCCGAAACGAATGAGTACATAGATATACGTATAGCTACCATCGTTCGGTCAGAGTCT
+
8::D@CCDCBA<=CCCCBCCCCCCC@BAC>@AAC;;6;:@ABCBCFAKD?A?ACBBBCCC5B>ABBBBABB:;:-9@;;;;:$9<5:7<==2=CD;>C>CCCBBB=@=AA?<<<?BBCCDCHCCCBBABBBD@BBBC@BBBBC@???C@C;;:;AAABCAA=A@AAAD?BC?999<??BAA=>>?>ABBBBB(BA>9:79CBB@>;@<B=>?<C=?>B;;:;CCAAAA=A=@?A=A@?;??AABBBCCCAAABAA>A>>>>;;;==8=@??A=@@;:;AB???BB
@ATNG8:04046:07004
GATGGTAGGTGCACATGAGTGTATCCAGAAGATCAGGAACTCTAGAAGAATTCAGATTTTTAACACGAGAGTAAACGTAAAAAGAAGGTTTTACAAGACTCACTTTAACAATATTGCAGCAGTACGCACACAATCGAAGCGCAGTAAGGATGGCTAGTGTAACTAGCAAGAATACCACGAAAGCAAGAAAAAGAAGTACGCTATTAACTATTAACGTACCTGTCTCTTCCGAAACGAATGAGTACCTCTCAGACGCTCGTCCTACCATCGTTCGGTCAGAGTCT
+
BCCC?B=B?ACBCCDHCDCCCCBBB@@@@?@AAAAB?C@BCBDCCCACC=@=@A@BBCCD5C;;;DECCCCIDD=AA;;:::*<A=?5:99&9?;8=B@AA@@@A<A?BB@CBBH@@@AABCCCCCCBBBBB=AABB?BBBC=><A8?:>>>=AAB?????;?AABBB>AA?CCC?A@999)962.55555'5819>==>AAAB;?;???B=C=A===@;><888>>9=;@==6=00,0>>>@BB>ABBBCBCBBA==>BB?BBA;A?BBB?BB<??CBBAAAA
@ATNG8:04053:07039
GATGGTAGAGAGACTGTAGCGCACCCAGAAGATCAGGAACTCTAGAAGAATTCAGATTTTTAACACGAGAGTAAACGTAAAAAGAAGGTTTTACAAGACTCACGTTAACAATATTGCAGCAGTACGCACACAATCGAAGCGCAGTAAGGATGGCTAGTGTAACTAGCAAGAATACCACGAAAGCAAGAAAAAGAAGTACGCTATTAACTATTAACGTACCTGTCTCTTCCGAAACGAATGAGTACGATGAGATCTCGTGTGCTACCATCGTTCGGTCAGAGTCT
+
959C7;AABABB@@;66>?CCECCD>ECE?BBBC;;4:7>>@A@@@=AA?A?BBBBBBBB3B?BBBBABABBBB=A@BA@@@0>>:;8@@B9BCCEGAAACCCCC?C?:::;CC@CCBBBECCAAACB;:;C:;;CC>@@CBCBCB=A=A<;7;BBAABAA>BCCBBC?EB@BBB<??CDD>BBA?BDDDC2BB?BBBAAA>>><@;>>88083;=BA@=@A;::@@=@=AAB=AAC?AAA???AACBBBBABA;;;;?????@@=???>>;==8=====@?@?
@ATNG8:04055:07013
GATGGTAGTGTCAGTGCGCGTCGTCCAGAAATCAGGAACTCTAGAAGAATTCAGATTTTAACACTGAGAGTAAACGTAAAAGAAAGGTTTTAACAAGATCTCACGTTAACAATATTGACAGCAGTACGCACACAATCGAAGCGCAGTAAGGATGGCTAGTGTAACTAGCAAGAATACCACGAAAGCAAGAAAAAGAAGTACGACTATTAACTATTAACGTACCTGTCTCTTCCGAAACGAATGAGTAACATAGATATACGTATAGCTACCATCGTTCGGTCAGAGTCT
+
///<69?BAAAB;665<;>;@;BBB=BB?=0>?=>=<5;;<:9992//)/4::79999*45::33494:444<4:38388+377(3,377&3177,337333799:4:27606--(----772..26669::@G7;;@A=====>:7708:===<@;;;@ABB<AAAAAA;??<AAA5;;BBD5=88188888(8=9==<===>>??:=:>???<?==9///7==@=AAA5858AB;???>@:99//*/::9=>>>?>>>>>>@@@@>>8====>:>>=?==>B?===
@ATNG8:04057:07039
GATGGTAGTATATCGCGTCGCTATCCAGAAGATCAGGAACTCTAGAAGAATTCAGATTTTTAACACGAGAGTAAACGTAAAAAGAAGGTTTTACAAGACTCACGTTAACAATATTGCAGCAGTACGCACACAATCGAAGCGCAGTAAGGATGGCTAGTGTAACTAGCAAGAATACCACGAAAGCAAGAAAAAGAAGTACGCTATTAACTATTAACGTACCTGTCTCTTCCGAACGAATGAGTACTATAGACTATCTGAGACTACCATCGTTCGGTCAGAGTCT
+
/77:<@@B@@AAAADEBB=C=BBCC@A:;69AA?A@<A>BBBBBBC?BA>A>BB;;9EGE1C>?@DAA@CCBBB=BBA?<<:(=><>=@@B8BBB>BBCCDCCCD@C@;;;;CD?BBCBBCCDCCCA@@BDC@CAAA?ABAABCAA>B@CBB?BCCCCCDC?CCCCEB@BB<??A=@ABAB<@@@=AABBA3AB?AABAAA??A<@5;;88185:=BAA?AA@??BC?A>AB@BBC?BBCCCBBBBBBBBBBBBBBBBBCCBBB?A>>=@-00-0@=@@B?@@
@ATNG8:04064:07031
GATGGTAGTATATCGCGTCGCTATCCAGAAGATCAGGAACTCTAGAAGAATTCAGATTTTTAACTCGAGAGTAAACGTAAAAAGAAGGTTTTACAAGACTCACGTTAACAATATTGCAGCAGTACGCACACAATCGAAGCGCAGTAAGGATGGCTAGTGTAACTAGCAAGAATACCACGAAAGCAAGAAAAAGAAGTACGCTATTAACTATTAACGTACCTGTCTCTTCCGAAACGAATGAGTACGTGTGACGTACGTGAGCTACCATCGTTCGGTCAGAGTCT
+
445<9<AADDCCCCCCBBBCCCCCC@BBB@BCB@@@>B@BJFECCCACD?B?@@A@@CCC1C@AAABBCCCAA@99:;;;;;';?=??BB=2=C@@CCCCCCGCD?B>BB?BCC?BBBCCCDFBBBCCCCBB@BEAA?A@@?CBBB?C?B;;8;AAABB@?=@CCCCC?BB?BBB>AABBD=>?>?BBCCC3CD@BBBBB>><><A7;;==5:5;=AAA>@:::?@A=B?BBB>BAA>B>=>CBBA?>?ACCBBBBBCBDD???C@CCBAA>??;;@@BBBBBB
@ATNG8:04092:06440
GATGGTAGCACGACACGACGATGTGTACTCATTCGTTTCGGAAGAGACAGGTACGTTAATAGTTAATAGCGTACTTCTTTTTCTTGCTTCGTGGTATTCTTGCTAGTTACACTAGCCATCCTTACTGCGCTTCGATTGTGTGCGTACTGCTGCAATATTGTTAACGTGAGTCTTGTAAAACCTTCTTTTTACGTTTACTCTCGTGTTAAAAATCTGAATTCTTCTAGAGTTCCTGATCTTCTGGTCACTACACTGTACTCTACCATCGTTCGGTCAGAGTCT
+
///?:?@CDB@;669;9=?66666AABBBCBB>BCCC=CC?C@<;;CCCD@B@@@B6;49;?@?B:BABDDB<<<899999)8:5933,3<=>:A???AA?@A?BAC;????BBBB?BBA?B?BA>>=>>?=B@@@:>>?===@>>>AB?;;;?;:;;=@@:>:;;;;::AAA<>>?AB2=5=5==@@@,//=>@,//=/88?==>=ADDD*:;;;;29:995;>@@;;;:=8>?=>??7>=@<>>?>==;;;@@@@AAA@?>:>===>:>?<???AB>>>?
@ATNG8:04094:06442
GATGGTAGCTCTGCTCTGACTCTCGTACTCATTCGTTTCGGAAGAGACAGGTACGTTTAATAGTTAATAGCGTAACCTCTTTTTCTTTGCTTTCGTGGTATTCTTGCTAGTTACACTAGCCATCCTTACTGCGCTTCGATTGTGTGCGTACTGCTGCAATATTGTTAACGTGAGTCTTGTAAAAACCTTCTTTTTACGTTTACTCTCGTGTTAAAAATCTGAATTCTTCTAGAGTTCCTGATCTTCTGGTGTCGTCTATCATGTACTACATCGTTCGGTCAGAGTCT
+
955>9>>CC<<<;?@=<;;;995<=5559544.4::<5<<8<89:5:5@A:=?@;9:)0:@///)/4::77700)/4=9;==;+9993:><?6=B@B;@90*/9)//997<6;>>;=9=>244=29.9>:9;>::4;AAA=BA@::9BBBCCAABAAA>BBB@CD@D?;;;@A@BCC?B???@@0?=B>@AAAA.99BBB:A@B??9995@=@@@@0999>>:>=@A;9:9999?:>:@??A@@;<:;4;9999:A@>>?>99955====B@;<8;;5;<=;<@699
@ATNG8:04104:06411
GATGGTAGACACGTGTGCTCTCTCGTACTCATTCGTTTCGGAAGAGACAGGTACGTTAATAGTTAATAGCGTACTTCTTTTTCTTGCTTTCGTGGTATTCTTGCTAGTTACACTAGCCATCCTTACTGCTCTTCGATTGTGTGCGTACTGCTGCAATATTGTTAACGTGAGTCTTGTAAAACCTTCTTTTTACGTTTACTCTCGTGTTAAAAATCTGAATTCTTCTAGAGTTCCTGATCTTCTGGAGATACACATGATACTCTACCATCGTTCGGTCAGAGTCT
+
55<>;>CCCBB;:6?966>>@@@BCAAABAAA@BCCC>CC?B@AABBCCC@CC@@@?B>@@CB=A>A?@BCDCCB?A@?=?.8>8A???1>BBC@BBB?BC<??BBBC?BBCCCCCC?B>>;?=@@B?>>>?<=>>>8;:AAAABA@?=;987781889:>>5;6:@AAAAAAA6:;DDD5@=@;====<.<A>>>7>==888@@@@<@@@?.=;;;>8><??<?@@@>>><>=BBAAAA;@=@9::///763///9::?>>???<?@@A@=AA;>>BBBBB;;
@ATNG8:04112:06442
GATGGTAGCTCTGCTCTGACTCTCGTACTCATTCGTTTCGGAAGAGACAGGTACGTTAATAGTTAATAGCGTACTTCTTTTTCTTGCTTTCGTGGTATTCTTGCTAGTTACACTAGCCATCCTTACTGCGCTTCGATTGTGTGCGTACTGCTGCAATATTGTTAACGTGAGTCTTGTAAAACCTTCTTTTTACGTTTACTCTCGTGTTAAAAATCTGAATTCTTCTAGAGTTCCTGATCTTCTGGTATACACACTCGCTCGCTACCATCGTTCGGTCAGAGTCT
+
75:>:DCBBBBBCCCBBBCCABAAC=;;DC@@>@AAB=CC@C@BBBCCCD?BBBCCAE@BBABAIAEBAABB=BB<:;;;;*:C@DEFF>BBBDACCDAFC;;;BEDEADBCBDCCC?BBB?B>BCCCBDDD@BBBC@CBCBBBCBBBBBCBBBE>BBB@BC@F@BBCCCCCHI@CBBBB<D@I@DCIID5CCCCC?CGCBBBBBBB>BCCD5CDCBB@BGEF@CBBBCBB?A@DDCAAA>A@CAAAABBBCCCBBBBBABABDD@AABBD@@@=@BBBBCB::
@ATNG8:04113:06426
GATGGTAGCATCATGCATATCTCACCAGAAGATCAGGAACTCTAGAAGAATTCATATTTTTAACACGAGAGTAAACGTAAAAAGAAGGTTTTACAAGACTCACGTTAACAATATTGCAGCAGTACGCACACAATCGAAGCGCAGTAAGGATGGCTAGTGTAACTAGCAAGAATACCACGAAAGCAAGAAAAAGAAGTACGCTATTAACTATTAACGTACCTGTCTCTTCCGAAACGAATGAGTACGATGAGATCTCGTGTGCTACCATCGTTCGGTCAGAGTCT
+
85:<9>BCBCCCDBCBCCBCBDCCB>AAC@BCCDCC@C@CCCBBBB@BB@B?AAA?@@?@.@=ABBBBCCCBBB=@?>@@@A2AB?B=BBB8BBC?BBBBCCCCC?B?BB>ABB?BBBCCCCCCCCCCBBBB?BBBB?BCCCBBAC@DAC@???C@AAABD@CCAACC@BB?A@@8>????899:>ADDCC2CC?BBBBBBBBB?B?>>BB<A;@@BBB@CCAAABC?A>ABB>BCC?CBAABACDDCBAAAA@@@A>>:@@@AA=CAAAC?AA??AAAA@===
@ATNG8:04113:06440
GATGGTAGCTATACGTATATCTATGTACTCATTCGTTTCGGAAGAGACAGGTACGTTAATAGTTAATAGCGTACTTCTTTTTCTTGCTTTCGTGGTATTCTTGCTAGTTACACTAGCCATCCTTACTGCGCTTCGATTGTGTGCGTACTGCTGCAATATTGTTAACGTGAGTCTTGTAAAACCTTCTTTTTCGTTTACTCTCGTGTTAAAAATCTGAATTCTTCTAGAGTTCCTGATCTTCTGGGCTGCGCTGATATGCGCTACCATCGTTCGGTCAGAGTCT
+
45;>8>CBBB=CBBBBEIJCCCCBCCBBBDAA;@9994;C?C=;;:CCBC@BCBBA?B=@ABE@D@BBBBAA@??<?AAAA2AA?B???7?CAB@BCD?BB@99:B@A>ABCBCBBC>A@C>B@B>><;;;@;@@>>;>@@@B??===@@@A@@@7:;><?@=A<@???@AA??:>;;::1:<A;>>@@@/@BDC;A@@878=>>=7====.===>D=B<AA<@;;;BBB<?;?@A@HE8;<=@8>888@A>>>B???A@????<@@@@A<==:>>>>AAAA@
@ATNG8:04114:06417
GATGGTAGGCGTGTGAGAGTCTGCCCAGAAGATCAGGAACTCTAGAAGAATTCAGATTTTTAACACGAGAGTATACGTAAAAAGAAGGTTTTACAAGACTCACGTTAACAATATTGCAGCAGTACGCACACAATCGAAGCGCAGTAAGGATGGCTAGTGTAACTAGCAAGAATACCACGAAAGCAAGAAAAAAGAAGTACGCTATTAACTATTAACGTACCTGTCTCTTCCGAAAAATGAGTACCTCTCAGACGCTCGTCCTACCATCGTTCGGTCAGAGTCT
+
9:<D@A??<00/7//4<;<966<<=6><=:<=BCBB?B8;;>>999255.5499;44444$4.//////::77;?=;==>==+55252959'5<<7<96555<@=8@;@@:??A?@AAAB@@@CDBCCFE;;5:A;;4:@@?;:6A=A?@00,000/8;:<9;;;<<;79=999959;3//(/68(//9999%::;:;=B==@?;5454;AC3;798;:@<@@>@AAB@?;??@@@0000?@?C@BBBAA@@@A@@AAA?>A>8277;57.587<<ABBBB??
@ATNG8:04118:06435
GATGGTAGTACATGATATACGACACCAGAAGATCAGGAACTCTAGAAGAATTCAGATTTTTAACACGAGAGTAAACGTAAAAAGAAGGTTTTACAAGACTTCACGTTAACAATATTGCAGCAGTACGCACACAATCGAAGCGCAGTAAGGATGGCTAGTGTAACTAGCAAGAATACCACGAAAGCAAGAAAAAAGAAGTACGCTATTAACTATTAACGTACCTGTCTCTTCCGAAACGAATGAGTACAGAGAGTACGATATGTCTACATCGTTCGGTCAGAGTCT
+
A?@>=?:>@BACCB@A@BBB@@@BB7;;@=ABBCBB7;5;B;;5<=8@=:=:>?@ACDCC1C<B=?CA;AABBB9@@;;;;;$:4.4.555&5::49=00,/@ABC@DABA>B@@;?BBBCBBBCA;;;BBBC?CBBJ?AA@CCDBB?B=BAA?ACCCCMCC?@@@BBB?CD@BBB8::??>7@>?;999999%9>;794>==BBB?B?BBBC?B?AACBB?BD@@@BC@C?AAE=B@@=@AA@@AB::;ECCCABBCCBCBBBAA@A89:A=AA?BCCBBCAAA
@ATNG8:04123:06401
GATGGTAGGACGAGCGTCTGAGAGGTACTCATTCGTTTCGGAAGAGACAGGTACGTTAATAGTTAATAGCGTACTTCTTTTTCTTGCTTTCGTGGTATTCTTGCTAGTTACACTAGCCATCCTTACTGCGCTTCGATTGTGTGCGTACTGCTGCAATATTGTTAACGTGAGTCTTGTAAAACCTTCTTTTTACGTTTACTCTCGTGTTAAAAATCTGAATTCTTCTAGAGTTCCTGATCTTCTGGATACACTCATGTGCACCTACCATCGTTCGGTCAGAGTCT
+
96CC@BBD?B@@ABCABB;;:ABD?BBBCCCC@CDDE?BB=@=@BBBBDD@CECAA?A?BABB?A?ABCCCBBAC@BBBAA,:;69@AD>@AACBFCCACC@BBBECCBCCBBAA@@9???;@>BCCCCB@A>@AFGAHCCCCAA@CCBBCBBBB?BCC@CC?C@CC@@@CGDC?B;;;;.;=A5;<CCC2BBCFC>BCBCBBBBBB@BBBC5BBBCC@D?CCGBBB;<;C?B@BCBD@@=@@C?BCCCCCBCCBCBDBBC@CBB@BBAAB@BB?BBBBAABBB
@ATNG8:04133:06436
GATGGTAGGAGACACGTCGCACACGTACTCATTCGTTTCGGAAGGAAGACAGGTACGTTAATAGTTAATAGCGTACTTCTTTTTCTTGCTTTTCGTGGTATTCTTGCTAGTTACACTAGCCATCCTTACTGCGCTTCGATTGTGTGCGTACTCTGCAATATTGTTTAACGTGAGTCTTGTAAAACCTTTCTTTTTACGTTTACCTCTTCGTGTTTAAAAATCTGAATTCTTACTAGAGTTTCCTGATCTTCTGGATATGAGTGACTCGTGCTACCATCGTTGGTCAGAGTCT
+
:49?384;49?>::9<:///79:::=====@B=@??>57>*/)/)/)/;;;<6/66=<3934444.4.44433:<33-73333$33,3999:/887;+//9366)333333,339;;<==8===6827:625255366550568778:8777=>99746/.(...'..33335...9488899.;499196888+8999=+--(-6707;=977.9;;<*58:=?:?<>>=;;;>A;88818;@@<6//,/::7=6;::B888;>??:::;???<@AAA@<@=@BBB>>>>>
@ATNG8:04096:06497
GATGGTAGTATCTGCACACTCTGTCCAGAAGATCAGGAACTCTAGAAGAATTCAGATTTTTAACACGAGAGTAAACGTAAAAAGAAGGTTTTACAAGACTCACGTTAACAATATTGCAGCAGTACGCACACAATCAAAGCGCAGTAAGGATGGCTAGTGTAACTAGCAAGAATACCACGAAAGCAAGAAAAAAGAAGTACGCTATTAACTATTAACGTACCTGTCTCTTCCGAAACGAATGAGTACACACTCTCATATGACACTACCTTCGTTCGGTCAGAGTCT
+
=ABA<ABBBB@==A=BFECCC996A<>>>ABAABBB=@=>>???@@8?@:B?ABAAA@@@.@6::ABBBBBBBD>??@BBBB5BB?C@BBB;BBB@CCBCCBCCDAC@BC@BBB?BBAA@@ABCCAAACCBC@C@@@<@BBBAA@A?A=A;;7;BBBBBBD@D@??FE?BB?BCC>BBCDC>@@=:000000%00+/=<>CAB==1715:::1;:>>CCC?BC;;9??=A>AAA:@@C>AABCCCCAABDDBECBBA=ABBBBBCC>C>ABD@BB@C:;;CBDBB
@ATNG8:04100:06470
GATGGTAGCTCTGCTCTGACTCTCGTACTCATTCGTTTCGGAAGAGACAGGTACGTTAATAGTTAATAGCGTACTTCTTTTTCTTGCTTTCGTGGTATTCTTGCTAGTTACACTAGCCATCCTTACTGCGCTTCGATTGTGTGCGTACTGCTGCAATATTGTTAACGTGAGTCTTGTAAAACCTTCTTTTTACTTTTACTCTCGTGTTAAAAATCTGAATTCTTCTAGAGTTCCTGATCTTCTGGCGCTCTGTCACGTCTGCTACCATCGTTCGGTCAGAGTCT
+
ABCC?CCECCBBBADBABBBBBCCCCCDDCBA?@@@@;@C@E@BBCBBCC@CCDCC@B@BDCC@C@CCCCCECCG@CCCBC5CG@CBBB<@ABB@BBB@CB?;;;CCF@BBCCCCFG?BBB@B?BBDCB@A@?BBBB@CCDBCBBBCBBAABB@@=@BB?BC@C@CCCCCCCDGAFCECF<CAC?AABBA,A;:::-:AC@AABBA@5;;;;*;@@AC@C?AA@BCCCBBB?B@BCCCDG@A@B@BBBBB@@@ABBCCD@C@@@@?CBCBC?BB@BBCCCCBBB
@ATNG8:04116:06495
GATGGTAGCATCATGCATATCTCACCAGAAATCAGGAACTCTAGAAGAATTCAGATTTTTAACACGAGAGTAAACGTAAAGAGAAGGTTTTACAAGACTCACGTTAACAATATTGCAGCAGTACGCACACAATCGAAGCGCAGTAAGGATGGCTATTGTAACTATCAAGAATACCACGAAGCAAGAAAAAGAAGTACGCTATTAACTATTAACGTACCTGTCTCTTCCGAAACGAATGAGTACAGAGAGTACGATATGTCTACCATCGTTCGGTCAGAGTCT
+
@?@@7;>CBBBBB@@@AAAACBCCD@CCCC>CCBA>B@BBBBABB?BC8;6;@@:9:::)919<?AABBAAAC>???BC>AAAC@C>BAA4A=@=@AA@A@@=>:=<AA<AAA7;<@@?@?@???===>?@9;<<A8=???===B;>;>AA=AA??<?A@:>>?B@@<@@=A@=7==//,/6616?>=>/;:5:;;;C??88398=?==:=>;;<>><???;;:;596;<<3;==:?>>@==>>>>????@==>>>>>>>AAA9<96663:;:@>>>==>>>
@ATNG8:04120:06492
GATGGTAGCTCACGTACGTCACACGTACTCATTCGTTTCGGAGAGACAGGTACGTTAATAGTTAATAGCGTACTTCTTTTTCTTGCTTTCGTGGTATTCTTGCTAGTTACACTAGCCATCCTTACTGCGCTTCGATTGTGTGCGTACTGCTGCAATATTGTTAACGTGAGTCTTGTAAAACCTTCTTTTTACGTTTACTCTCGTGTTAAAAATCTGAATTCTTCTAGAGTTCCTGATCTTCTGGACGACGCGCACTGACACTACCATCGTTCGGTCAGAGTCT
+
9:ACACBAABCCCCAB;9;@BBBBCCCCDCBC@BBCC>CC?BBBBBBBBBEEBBB@B?CCCC?B@BBBBCBBBA?CCCCC1CB>BBBB>BDDE@A@?;??4::?A@A?BBBECBBB?BBC@C?B@@>>>>>:=>==5::==::;???BBAAAAA=AAA==>:><A@@@AB?;;7;@@@@5>:?:>>>??/???@@9?==;;;@@AE<AABB/?998B=B<??<@@@DA@@:>:>??C;;8;AB;??888;;>??;;:><<====5;;::A=AA;>>>B>>>>>
@ATNG8:04088:06537
GATGGTAGGAGACACGTCGCACACGTACTCATTCGTTTCGGAAGAGACAGGTACTTTAATAGTTAATAGCGTACTTCTTTTTCTTGCTTTCGTGGTATTCTTGCTAGTTACACTAGCCATCCTTACTGCGCTTCGATTGTGTGCGTACTGCTGCAATATTTTAACGTGAGTCTTGTAAAACCTTCTTTTTACGTTTACTCTCGTGTTAAAAATCTGAATTCTTCTAGAGTTCCTGATCTTCTGGTGTCGTCTATCATGTACTACCATCGTTCGGTCAGAGTCT
+
45?@7C@?>ACBBBFDC@?ACCCDBBCBDBAA?ACCI?GC@C?AB@BBCC?BB@@A;@=ABBB@C?BCCCBCBCC@@@AAA0AB?CEDF?GF@@>@CC?CC>@@BBBD@CAAACDCD?BBD?B?BCCBBBBB?BCBB?ACCCCBB@@BBBBBBBA?A@@@@6A=ABBCCCEGG@C;;;;.;>C=BBBBB2BEDED>DBBBBBBABA>AAAA0@@ACDAC@CC>AAGBAAA<?<?AAABB@BBC@BBBA@899A?;;>>>AB@@@<@A===18718>=@?>:;;
@ATNG8:04094:06526
GATGGTAGTACATGATAGACGACACCAGAAGATCAGGAACTCTAGAAGAATTCAGATTTTTAACACGAGAGTAAACGTAAAAAGAATGGTTTTACAAGACTCACGTTTAACAATATTGCAGCAGTACGCACACAATCGAAGCGCAGTAAGGATGGCTAGTGTAACTAGCAAGAATACCACGAAAGCATGAAAAAGAAGTACGCATATTAACTATTAACGTACCTGTCTCTTCCGAAACGAATGAGTACAGGAGTACGATATGTATCGTTCGGTCAGAGTCT
+
?@AB?@BC<=<@ABAB@>@@;;;5@;@AB=B;<;CD@C@CBB==BB?BC@C@CC===>>B1B?ABAABBBCBCC>=A>AACB0@@-//2777+7==8<>@>CB=6;;4;?@@=BAA<?AB;:9599:995@@BB?BBBC?BBCDCBBC@E@CBB?ACCBBBBB@BBGCDC?BA?AAA?BAAAC=C:99>>>>>,;@;0//8:////0,/6=<BB?B<>5;CA8989993<8>6000)///(..33755561655577;:999555555175/577775555
@ATNG8:04096:06516
GATGGTAGCGCGACGAGCGTAGACCCAGAAGATCAGGAACTCTAGAAGAATTCAGATTTTTAACACGAGAGTAAACGTAAAAAGAAGGTTTTACAAGACTCACGTTAACAATATTGCAGCAGTACGCACACAATCGAAGCGCAGTAAGGATGGCTAGTGTAACTAGCAAGAATACCACGAAAGCAAGAAAAAAGAAGTACGCTATTAACTATTAACGTACCTGTCTCTTCCGAAACGAATGAGTACGATGAGATCTCGTGTGCTACCATCGTTCGGTCAGAGTCT
+
:55<7<@BBA@@@BABCF;;=CIFD?CBB@BBBB;;79:@@BCBAB=@@6:59???BCBB3B>??>AAABA???8?@ACCCD5CB@A4;;;.;;<7;EECCCCBB?B?BB?CBC>@@BBBBBCCB@@@B@@A@BBBC?AAACAAAB@C?CBA?ABBBBCBB?CDCCCC@BB?9:939=>>@8<=<;9999:9%9;87;8<=:;:8,/+.7892969@BCC?AB???>A=C=ABB:?@C?BBCBBBBBBBBBBCB@@@??>>;;;@A<AB@;;5;>9=>====>>>
@ATNG8:04101:06529
GATGGTAGTATAGAGCTCTACATAGTACTCATTCGTTTGGAAGAGACAGGTACGTTAATAGTTAATAGCGTACTTCTTTTTCTTGCTTTCGTGGTATTCTTGCTAGTTACACTAGCCATCCTTACTGCGCTTCGATTGTGTGCGTACTGCTGCAATATTGTTAACGTGAGTCTTGTAAAACCTTCTTTTTACGTTTACTCTCGTGTTAAAAATCTGAATTCTTCTAGAGTTCCTGATCTTCTGGGCAGACTCTCACACGCCTACCATCGTTCGGTCAGAGTCT
+
:59@9<CAAAC@ABCDEDBBBCCCCCDDCDDC?AAAA;A>B>BBJFCCC?BBCBB>B?BBAA=A=??BBBBBBB@BBBAB3BB?BBBC>AAAB?ABB?CB:>>>AAA?BBBBCAAA;??A=A=@@<::;<<<@;;;=??@==>?@???@A<<<=:<=><@@=D:<==D???BB:>>ADD5A<A<@@@@@/>@?@@9@@?;::=<::7;BBB/A>>>B=A<;:7:==@@@@;?;?AAA@@9<<=>1;88///666?AAAA=689959///95::5:BC???;;;
@ATNG8:04102:06547
GATGGTAGTAGTACACTAGTCATACCAGAAGATCAGGAACTCTAGAAGAATTCAGATTTTTAACACGAGAGTAAACGTAAAAAGAAGGTTTTACAAGACTCACGTTAACAATATTGCAGCAGTACGCACACAATCGAAGCGCAGTAAGGATGGCTAGTGTAACTAGCAAGAATACCACGAAAGCAAGAAAAAGAAGTACGCTATTAACTATTAACGTACCTGTCTCTTCCGAAACGAATGAGTACTGTATCTATGTGTTCGCTACCATCGTTCGGTCAGAGTCT
+
9:AB?BCBCBBBBCCDCCCCCAABB=@@B>BBAA@@=@?DCFCFCC@CD@HABBBCBFED5C@CCDBBCCBA@?<@@ABBBB5CC@DADCC;CCHBCCCCBBCAA>C@BE@CBC@BBBBBCCCCFDA@@BCC?BBBB@CCBABBBB?D@CBB@BBCBBBCB?BABCCC?BB@AAA999BCC<BA@=?@@@A2AC?C@>?BDDDC=C:=>AB<?;??BCC@CCAAABB?B?BBC>CCC?@@@CCCDCCBAAABBBBBBB@BACCBA=>>>BC@BB????BCBAAA
@ATNG8:04103:06530
GATGGTAGCGCGATATCAGCGCAGCCCAGCAAGATCAGGAACTCTAGAAGAATTACAGATTTTTAACACGAGAGTAAACGTAAAGGAAGGTTTTACAAGACTCACGTTAACAATATTGCAGCAGTACGCACACAATCGAAGCGCAGTAAGGATGGCTAGTGTAACTAGCAAGAATACCACGAAAGCAAGAAAAAAGAAGTACGCTATTAACTATTAACGTACCTGTCTCTTCCGAAACGAATGAGTACAGAGTCAGAGCAGAGCTACCATCGTTCGGTCAGAGTCT
+
=A@>;=<------599:555<999;;38---3---9//)69==>>>>>45558.443444444$4388:<<;:3777*39<=>5=5939.444&48838333::88;271786;;=8;;;8::;555:9;;>991566@;@>BBB9;9>B=BAB<;;;AAA@A<@@@>?@=AC?AAA9::@?D=>><9999999%9?877333799>*/*/699(/*/255<8;;;@@BB=@<;;;04@?=A:99BBB@BBBBBBBBBBBCB@??BD?B:9:A>AC?BBBBC:99?
@ATNG8:04109:06539
GATGGTAGCGCATATCAGCGCAGCCCAGAAGATCAGGAACTCTAGAAGAATTCAGATTTTTAACACGAGTGTAAAGTAAAAAGAAGGTTTTACAAGACTCACGTTAACAATATTCAGCAGTACGCACACAATCGAAGCGCAGTAAGGATGGCTAGTGTAACTAGCAAGAATACCACGAAAGCAAGAAAAAGAAGTACGCTATTAACTATTAACGTACCTGTCTCTTCCGAAACGAATGAGTACGATGAGAGAGCTCTCTCTACCATCGTTCGGTCAGAGTCT
+
AAAC@B:65==C:;;BAAAA@@;;;0;>==@CCBDE;;:;BBAABB?@@=@>AAA;;:::*;>@A@BCCBBBBD0995:5;';>;@5;;;&9=>;@BBBAAB::69?@@=ABC?BCBCCCCCDDDC<;;A=A@@?=@A???CCB=A>@BB?BBBBBCDCACCAABC?BA>>>?<@@@@@9>==999999(9@:>===@@@@@;>5:8884:4::?CC?BBBBBBB?B?BBA>A9929999:BABCCCC@?>><7////////:188//95//(/8==9:==9
@ATNG8:04109:06541
GATGGTAGATATATGCACGCTCTACCAGAAGATCAGGAACTCTAGAAGAAGTTCAGATTTTTAACACGAGAGTAAACGTAAAAAGAAGGTTTTACAAGACTCACGTTAACAATATTGCAGCAGTACGCACACAATCGAAGCGCAGTAAGGATGGCTAGTGTAACTAGCAAGAATACCACGAAAGCAAGAAAAAAGAAGTACGCTATTAACTATTAACGTACCTGTCTCTTCCGAAACGAATGATACGTGTGACGTACGTGAGCTACCATCGTTCGTTCAGAGTCT
+
///<255::959@@=;966669;;A:>;@7@@<<::5:3444877:166+//48//33333$3288:::==::8;3:=>>CCC1@B?B?BD@2><<7<999>=@:94328;:?AB>CCBB@?@DFKFBCBBAE@BA@C>B@AABBCC@C@DAA?ACCDCBBB@C@@@BC?BB@CBC:::CDD=@@@;::9999%:;<9A<B;;CB<98;8:>=/929:@AB@C;::AAA>C@CCD>BBB=???BAA>??AAABBCCBBBBBCAAAB?AA@A@=????BCCC????
@ATNG8:04117:06526
GATGGTAGTAGTACACTAGTCATACCAGAAGATCAGGAACTCTAGAAGAATTCAGATTTTTAACACGAGAGTAAACGTAAAAAGAAGGTTTTACAAGACTCACGTTAACAATATTGCAGCAGTACGCACACAATCGAAGCGCAGTAAGAATGGCTAGTGTAACTAGCAAGAATACCACGAAAGCAAGAAAAAGAAGTACGCTATTAACTATTAACGTACCTGTCTCTTCCGAAACGAATGAGTACGAGAGAGCACACGTGTCTACCATCGTTCGGTCAGAGTCT
+
::4:7:BCABBBBCCCDBBBGBBBB@CAA>AC@@@@=@6;<CDCCD@CC@C@CDCBBBBB5B@CCBBBCCCBBA9?=:;::;*:A=A4;;;6;CCADABADCCBB@B@BC@BED?BAAACCBCBBBBBBBAC@DDCC>?@CBBBBB@CC???>?BBBBCCC?BBAACCACC?ABB?BCBBB>BBB?BDCCC2CC?CAAACCAAA<><>>AA<A=@@BBA?ABBABCB?B?BDD>AAB@???ABCCCAAADBBBBBBBBBBAB>>><>>>@B?AA>ACCCCCAAA
@ATNG8:04102:06559
GATGGTAGTATATCGCGTCGCTATCCAGAAGATCAGGAACTCTAGAAGAATTCAGATTTTTAACACGAGAGTAAACGTAAAAAGAAGGTTTTACAAGACTCACGTTAACAATATTGCAGCAGTACGCACACAATCGAAGCGCAGTATGGATGGCTAGTGTAACTAGCAAGAATACCACGAAAGCAAGAAAAAGAAGTACGCTATTAACTATTAACGTACCTGTCTCTTCCGAAACGAATGAGTACTGTATCTATGTGTGCGCTACCATCGTTCGGTCAGAGTCT
+
A@CCABBB@ABCBCCCCBBCCCCCC?BAC@CDDCBB>B?BCCBBBC@DF?B@BCCAA@@@2@?BDBBBCBCBCC9@?;;;;;*;A>A5;;;7;CCABCDCBBBCB@C?BB?BBD?BBBBBCCCCCCBBBCDD=BBCC?CAABBBCABB?B@@>@BBBBCCC?CCCCBA?CC@BBB788:98.;<<7:::;:.;?=B888B?>==9=:==BC<A<AAECC@CBAA@BB@E?BAC>CBA?BBADCCDBBBBBBBBBBBCAAABBCB@<@@@@@8;;5;;;>??>>>
@ATNG8:04103:06583
GATGGTAGCATCATGCATATCTCACCAGAAGATCAGGAACTCTAGAAGAATTCAGATTTTTAACACGAGAGTAAACGTAAAAAGAAGGTTTTACAAGACTCACGTTAACAATATTGCAGCAGTACGCACACAATCGAAGCGCAGTAAGGATGGCTAGTGTAACTAGCAAGAATACCACGAAAGCAAGAAAAAAGAAGTACGCTATTAACTATTAACGTACCTGTCTCTTCCGAAACGAATGAGTACTGCGTCTCACTCTCGCCTACCATCGTTCGGTCAGAGTCT
+
744=7<?AABBBB@AAFDBBBCAAA>BBC?BCBA;;4:8@BBACCC@DC?C?CCAABBCC1=>BBBBBBCBBBB=>>@BBBB5BC@C7;;;6;BB?CBBABAGBB@B@DC@CBB@BBBBCDDBBBBGCCBBC@CC@?>@BBABCBB@B@BBB@BBABBCBB@CBBBBB?CC?BBB?BBBBC=A@A;999988%8@9@=?>BB??=,/*/8;;0717;@BC@BB@@@??<?=AAA;B::9;BGEBBBBBBBBBACDBAAABDC@DDC?BBCBB>AB?BCDDCBAAA
@ATNG8:04108:06575
GATGGTAGTACATGATAGACGACACCAGAAGATCAGGAACTCTAGAAGAATTCAGATTTTTTAACACGAGAGTAAACGTAAAAAAGAAGGTTTTACAAGACTCACGTTAACAATATTGCAGCAGTACGCACACAATCGAAGCGCAGTAAGGATGGCTAGTGTAACTAGCAAGAATACCACGAAAGCAAGAAAAAAGAAGTACGCTATTAACTATTAACGTACCTGTCTCTTCCGAAACGAATGAGTACGAGAGTCAGAGCAGAGCTACCATCGTTCGGTCAGAGTCT
+
:8<<;<<AABBBBCBABBB?;>>>:5;;;8==<566.5.59544=;.443>8<<9455555#94==>C@@CCBA@8@B;;;;;;#;<:;<;;;0;>;7<BDCCCCBA>B?BC@ECC@BB@@@BDCCC99;BBBB@CCAA?ABBBBC@@?A@DAA?ACC@@@CB?BBCDCE@AA>ACC9::BBB<A@>9887878%9?<@8:9BBCCC?B?BB@@<@<@@BCCACCA@@AA<?<??@9@AC@DCCCBBBBBBBBBAACBBB>>>=>>BC?@@@@?:==8===?AB???
@ATNG8:04117:06550
GATGGTAGATATATGCACGCTCTACCAGAAGATCAGGAACTCTAGAAGAATTCAGAATTTTTTAACACGAGAGTAAACGTAAAAAGAAGGTTTTACAAGACTCACGTTAACAATATTGCAGCAGTACGCACACAATCGAAGCGCAGTAAGGATGGCTAGTGTAACTAGCAAGAATACCACGAAAGCAAGAAAAAAGAAGTACGCTATTAACTATTAACGTACCTGTCTCTTCCGAAACGAATGAGTACACATCGTCGTGTCGTGCTACCATCGTTCGGTCAGAGTCT
+
:4;;54889@@>>;=@@<><<<<<A9=CC9BBBA;;7;6:9;;:<@7<=9;26;00)/0000#/069/73373338/3349;;;'45058=@@166==@699A@AAB>A=@@:=?><=>959??=>CBCCBBBC>@;;;5:?=>??CC@CACBB@BBBCAACB@BBCDCCACC?CCD?=88<<3:994337777$8=;=@AB>>?AB?>652DD5A888;;;4;@9995<7<458<9B??9?=;>>???@@A@@@@@?=<<8877<;<8<>>7717<5;;;444;::
@ATNG8:04123:06572
GATGGTAGCACGAGTCACTCATATCCAGAAGATCAGGAACTCTAGAAGAATTCAGATTTTTAACACGAGAGTAAACGTAAAAAGAAGGTTTTACAAGACTCACGTTAACAATATTGCAGCAGTACGCACACAATCGAAGCGCAGTAAGGATGGCTAGTGTAACTAGCAAGAATACCACGAAAGCAAGAAAAAAGAAGTACGCTATTAACTATTAACGTACCTGTCTCTTCCGAAACGATTGAGTACTGCGTCTCACTCTCGCCTACCATCGTTCGGTCAGAGTCT
+
856>;CCBBBCCDBBBCDDCBBBDC?DBD?BCCBBB>B?AACMDCC@CC@CGCDCBBBBB2A?BBBBBBAA?A@8??:;;;;.;D@E@CCC<CCC@BBCCCCCBB@C?BC@CBB?BBAADBCCCCDCBBBCD@BBBB?BCBACBAA>B@CAB?ACBBBBBA?CCBBBC?CD?>>?999CCD=@>>;999999%9@<?98:CCAAC<@9>=??7;7;>AAA=@@@@@@@=@<A@@9@000=@@ADBBBBDAAACD@?@BCCCC?CCC@BAAAC=???BBABBB888
@ATNG8:04125:06567
GATGGTATGCGTGAGAGAGAGACCCAGAAGATCAGGAACTCTAGAAGAATTCAGATTTTTAACACGAGAGTAAACGTAAAAAGAAGGTTTTACAAGACTCACGTTAACAATATTGCAGCAGTACGCACACAATCGAAGCGCAGTAAGGATGGCTAGTGTAACTAGCAAGAATCCACGAAAAGCAAGAAAAAAAGAAAGTACGCTATTAAACTATTAAACGTACCTGTCTCTTCCGAAACGAATGAGTACGAGAGAGCACACGTGTCTACCATCGTTCGGTCAGAGTCT
+
95;B?BCBBBBBBDDDCBABA9:99;BDBGCCCBB?B?BCC@?AC@CC@C@CAA999:9)9<ABBABB?A877*8>9;;;;$9<7;5555&5<<8=A<CCBB;;6;?CB?CCC@BBCCCBCCCCCBAACBA>BDBB?BBBAABBB?C@CCC?BCBB@@::5;::9@@;>?=93,397777+77833333333"373)39<<=9@<:175(5755-52'2599<=::::<3713-333(33303:BB@B@CBBBDBDDDCBBBAAAA@CC@A>=9>9==9=@?ABB888
@ATNG8:04125:06588
GATGGTAGGCGACATACATACGCGCCAGAAGACAGGAACTCTAGAAGAATTCAGATTTTTAACACGAGAGTAAACGTAAAAAGAAGGTTTTACAAGACTCACGTTAACAATATTGCAGCAGTACGCACACAATCGAAGCGCATTAAGGATGGCTAGTGTAACTAGCAAGAATACCACGAAAGCAAGAAAAAGAAGTACGCTATTAAACTATTAACGTACCTGTCTCTTCCGAAACGAATGAGTACGTGTGCGACGTGTCTCCTACCATCGTTCGGTCAGAGTCT
+
5BBB?CEFAB=;<@BBBCABBBCCCA;;;AFFACB@B?A@BBC;;79A;@:?B??;<<<)<7:====>;;;;<6=<;9555$5<7<.556&5@D:A:9;BBB;;;9=BC?BAA?BBBBBCCCCCBB;;;AA=BBAA=@AC@CC8:8:>A??<???@?@9:67<?93754;8===?CCCCD>C?>988<=>.7?:@<??@@?;<299*8><>9?8778393<=<<<@B@C@BBB>BCB@CCCCB::9BBBBC?@?BBBBBBB?BBB?BAABD?BB>ABAAAB?@;
@ATNG8:04084:06606
GATGGTAGTATATCGCGTCGCTATCCAGAAAGATCAAGGAACTCTAGAAGAATTCAGATTTTTAACACGAGAGTAAACGTAAAAAAGAAGGTTTTACAAGACTCACGTTAACAATATTGCAGCAGTACGCACACAATCGAAGCGCAGTAAGGATGGCTAGTGTAACTAGCAAGAATACCACGAAAGCAAGAAAAAAGAAGTACGCTATTAACTATTAACGTACCTGTCTCTTCCGAAACGAATGAGTACTATAGACTATCTGAGACTACCATCGTTCGGTCAGAGTCT
+
677:3//5:::<<<;;;==;;;<;:;5;44)4:7--(-(-(-88/66>9;7272/0///999'96:<>===>>;@@998444444#49495<=?2==?:>A<AAA@@@<@@BC?BBA=BB;;=CCDCCBBBBBBB@BBBC@BBBBCCAA=A>@@@=@BBDBCCB?BCBEBB?@A>9999?>99923888779898%9?<@BABC>;:9,-+-799)-,-8@AA@EBB@?=<171777-4AC?B@BBBBBCBBBAA@A;;@??A???BBC?BAABC8::?A@>@@9999
@ATNG8:04084:06628
GATGGTAGCGCGACGAGCGTAGACCCAGAAGATCAGGAACTCTAGAGGAATTCAGATTTTTAACACGAGAGTAAACGTAAAAAAGAAGGTTTTACAAGACTCACGTTAACAATATTGCAGCAGTACGCACACAATCGAAGCGCAGTAAGGATGGCTAGTGTAACTAGCAAGAATACCACGAAAGCAAGAAAAAGAAGTACGCTATTAACTATTAACGTACCTGTCTCTTCCGAAACGAATGAGTACTGCGTCTCACTCTCGCCTACCATCGTTCTGTCAGATTCT
+
?@AD@CCDBBA@A@BBBCCCCCCBC>CCC@CCCCCC@C@CCBBACCC@D@C>AABAA@AA2@?@AAABAAB??=5<?;;;;;;$;;254555&5<<6<B>BBBBBB?B>CB@CCC?AABDDCCCBBBBBBBBB?BA@@>@ACC@??B@C?BAC?BBBBBBBC@ABBAAA@BB?ABA5::@@@;???<@AAAA2@A?B???DBB==9<:<<==1858ACCC@CC@@@AA?A?BDD>BBB?BBBBBBBABBCAAAB:::BBBBB?BCC?@@A9:8:BCCCCDCD>A@
@ATNG8:04084:06635
GATGGTAGCACACGAGATCTCATCGTACTCATTCGTTTCGGAAGAGACAGGTACGTTAATAGTTAATAGCGTACTTCTTTTTCTTGCTTTTCGTGGTATTCTTGCTAGTTACACTAGCCATCCTTACTGCGCTTCGATTGTGTGCGTACTGCTGCAATATTGTTAACGTGAGTCTTGTAAAACCTTTCTTTTTACGTTTACTCTCGTGTTAAAAATCTGAATTCTTCTAGAGTTCCTGATCTTCTGGGTCTACGCTCGTCGCGCTACCATCGTTGGTCAGAGTCT
+
BAAC?BCCCDD?;;;>>?CCD===@666>;;;9=BB=8@:.5.5;<<<DD@BB===7;7;><<7<5555<<<<<=6::<<<+;;7:3333+3<<@8?9959@=ABABBB>AABBCBBB?AAA<?9?B;;<2225;99>;>>;88;?@@B>?=>9:@1///5560607<??>????055>@=+;088-8>@@A.<=;:;1;9:9<=<85517:;;*9AA::6:<@?;===A888;>;>AAA;;7;;CC:B;;;@;;;>===>>>===>:?>>?@;><>>?<76,,,
@ATNG8:04090:06633
GATGGTAGTAGTACACTAGTCATACCAGAAGATCAGGAACTCTAGAAGAATTCAGATTTTTAACACGAGAGTAAACGTAAAAAGAAGGTTTTACAAGACTCACGTTAACAATATTGCAGCAGTACGCACACAATCGAAGCGCAGTAAGGATGGCTAGTGTAACTAGCAAGAGTACCACGAAAGCAAGAAAAAGAAGTACGCTATTAACTATTAACGTACCTGTCTCTTCCGAAACGAATGAGTACTGTATCTATGTGTGCGCTAATCGTTCGGTCAGAGTCT
+
:<<<@@@>00//87::;=>>>666>;>>>:6959698B:CCC;;;C@BB?B>@D;;4999$::?=;@>>?>:>>9=???CCC1BB=@4999&9@@;ACC:9:DBC?B@BC:;;B?BABCA000>@<@@@A?B466@@?CCCCBBA@60,0006<=<<<DBB?BBBBBC?A@?>;7133333(37;6<BCCC3?@8>373855571715866-5/59:957<;:;:::8<8<<<9433.7=<=BBBAABBBCBBB>>>ABB@==A495242;<:7789;::::
@ATNG8:04092:06629
GATGGTAGTACATGATAGACGACACCAGAAGATCAGGAACTCTAGAAGAATTCAGATTTTTAACACGAGAGTAAACGTAAAAAGAAGGTTTTACAAGACTCACGTTAACAATATTGCAGCAGTACGCACACAATCGAAGCGCAGTAAGGATGGCTAGTGTAACTAGCAAGAATACCACGAAAGCAAGAAAAAAGAAGTACGCTATTAACTATTAACGTACCTGTCTCTTCCGAAACGAATGAGTACTGCGTCTCACTCTCGCCTACCATCGTTCGGTCAGAGTCT
+
345A7@A@>?=A665><<<<955:<8==?:>>;;;<.516;;=;;;:=<5>:<8555===*=86966<<<5955)5944444$4:5<:???2?>>@ABCCDDBBB?@=@A=@::44:;<8:::::?>===00*/AA>;BC@@@ABB>B?BCA<@B;;;@:;69@?@??=>>;==>:?=989.9==8<?@@?@&=@:>;>??:?:A9>6;::=6=;0/0=@;@BA@@?B=>;<;;5<00*0:6;?;;?;;;@@@@=595;:;<8;;??BA??A=??;::;@>@@AA
@ATNG8:04093:06638
GATGGTAGCGCATATCAGCGCAGCCCAGAAGATCAGGAACTCTAGAAGAATTCAGATTTTTAACACGAGAGTAAACGTAAAAAGAAGGTTTTACAAGACTCACGTTAACAATATTGCAGCAGTACGCACACAATCGAAGCGCAGTAAGGATGGCTAGTGTAACTAGCAAGAATACCACGAAAGCAAGAAAAAAGAAGTACGCTATTAACTATTAACGTACCTGTCTCTCCGAAACGAATGAGTACTATGTAGAGCTCTATACTACATCGTTCGGTCAGAGTCT
+
@A::6;955@CCABBCCCCCCCCCC=AAC?CCCAA@?B?BBBCBBC?CD@D?BBBABBBB5BAGGEGG=<;BBA;BB::;;;*;?=?=@@@0ABB@C=9<CCDBB@B?BD@DDD=BABBBABBBC??@BBAB@CCDF?BBCDBBCC@C@CAA?ACCCCCCC?BCCCBB@AA=?@@=@@@@@:?@@;::9:99%:=<>:4:BBCBB?B?BABB@B?B@CCC@CCBBBBBC@ABA<ADD?CAAAAAAACBBBBBBBBBBBBBBBBBB@@@?A==939<@AABBBB
@ATNG8:04105:06632
GATGGTAGCACGACACGACGATGTGTACTCATTCGTTTCGGAAGATACAGGTACGTTAATAGTTAATAGCGTACTTCTTTTTCTTGCTTTCGTTGGTATTCTTGCTAGTTACACTAGCCATCCTTACTGCGCTTCGATTGTGTGCGTACTGCTGCAATATTGTTAACGTGAGTCTTGTAAAACCTTCTTTTTTACGTTTACTCTCGTGTTTAAAAATCTGAATTCTTCTAGAGTTCCTGATCTTCTGGTAGAGCATGCATATATCTACCATCGTTCGGTCAGAGTCT
+
?@@A?ACABBCB<A@999955659ABCDDCCB>BDDD>BB<A?A966===:@>==A7;69ABC?B@CCBBBBB>?<:>==>+;?4>888(377-72;8:8<B;?>?87817<=?>@@A?BBB?@<AB;;<==>=AB@@8;;>>?>>>999<>///9576;;?B<B<>665@9888499::9+8+2+225555$5978<156<///9//55(5655$2575=3;799.555759@49177777:9>::5:=886>>@AAA>>>:;;>=:5:///<+//5=;@@@@A@@
@ATNG8:04105:06636
GATGGTAGTATATCGCGTCGCTATCCAGAAGATCAGGAACTCTAGAAGAATTCAGATTTTTAACACGAGAGTAAACGTAAAAAGAAGGTTTTACAAGACTCACGTTAACAATATTGCAGCAGTACGCACACAATCGAAGCGCAGTAAGGATGGCTAGTGTTACTAGCAAGAATACCACGAAAGCAAGAAAAAGAAGTACGCTATTAACTATTAACGTACCTGTCTCTTCCGATACGAATGAGTACTACTCTCAGAGACACACTACCATCGTTCGGTCAGAGTCT
+
:;BC?ABCBBB<BB;69=>><<<?><>CC?@@>==9.9.5<@?AAB@BD@D@CC;<:BBB3B?AACBBBCBBBB<::;BDDE3CE@C=@@@9ACC@CBBACCEBB?B@CC?AAC@CCCA@BCCCCDDCCBBB=@AA@=A@@<AA:97;@BDC@DCBCBBB@ABBCGAA>@@<???>BAABB<AAA=ABAAB3AA=AAAAA@?>>1818:==1817=AAA>AA???AA>A>ACBBABB@BBBFBBBBBBBD999AABBBBCBBABB@CBB??<?B?BBBCCC@>>
@ATNG8:04106:06642
GATGGTAGTGTGTCTCTGAGAGTAGTACTCATTCGTTTCGGAAGAGACAGGTACGTTTAATAGTTAATAGCGTACTTCTTTTTCTTTGCTTTCGTGGTATTCTTGCTAGTTACACTAGCCATCCTTACTGCGCTTCGATTGTGTGCGTACTGCTGCAATATTGTTAACGTGAGTCTTGTAAAAACCTTCTTTTTACGTTTACTCTCGTGTTAAAAATCTGAATTCTTCTAGAGTTCCTGATCTTCTGGCTCTCGTAGACAGATACTACCATCGTTCGGTCAGAGTCT
+
45:;7;CBBBBBBB@@@B@BBCB@ABBA@A;;5<@?>6@B=@>CCFCCCC?B?B:::.;;?>@A?B?BBAAA000>:0////$/77.9>::4<AB@?B;<79B59;AA@A?ACCA@A;;5;@@=@@EAAAABBB@CBHEAGDDCCAA@CBBCBBDCC@BBB>BB?B?BBBBBCCCC>B;;;;;*;>B=AAAA@,@CABB9;;BBDCBA@@?A@@@0@BABB@BFCC@BBB;;<HHEABCBB@?<@@A=AAACBDCCCCCBBBEFDB@@>@ABBB8;:?@@@BBB;;;
@ATNG8:04111:06639
GATGGTAGTAGTACGACTAGTCATACCAGAAGATCAGGAACTCTCAGAGAATTCAGATTTTTAACACGAGAGTAAACGTAAAAAGAAGGTTTTACAAGACTCACGTTAACAATATTGCAGCAGTACGCACACAATCGAAGCGCAGTAAGGATGGCTAGTGTAACTAGCAGGAATACCACGAAAGCAAGGAAAAAGAAGTACGCTATTAACTATTAACGTACCTGTCTCTTCCGAAACGAATGAGTACTACTCTCAGAGACACACTACCATTCGTCGGTCAGAGTCT
+
;<CC?AAC@@@?;666@CCCCC@?@@>@?>8==665=>A=@@??;;<?>C@E@BB;;9???)@?BBB>C>>B?@@8996==>=+<<.5.555&5=?:>?B>BA=AD@D@A@>@>=6:;;=HCCCDECBD;<;B=A@??;>???988>8?>B@?:???AB?@@DCCCBBBB@C????9:9BCC=BBB??8=<;<+;;5;;>===??B<@8;;77-6179???=@@888??9?<?DC>BBB>BBBCCCDCAAAAABCCCBBBDAAA@@@<::16//--4996--/335
@ATNG8:04111:06642
GATGGTAGAGAGACTGTAGCGCACCCAGAAGATCAGGAACTCTAGAAGAATTCAGATTTTTAACACGAGAGTAAACGTAAAAAGAAGGTTTTACAAGACTCACGTTTAACAATATTGCAGCAGTACGCACACAAATCGAAAGCGCAGTAAGGATGGCTAGTGTAACTAGCAAGAATACCACGAAAGCAAGAAAAAGAAGTACGCTATTAACTATTAACGTACCTGTCTCTTCCGAAACGAATGAGTACCTCTCAGACGCTCGTCCTACCATCGTTCGGTCAGAGTC
+
::<C@CDCBCBB@@;69BBBEAACC>CCC?BBBDDC@DALCB@@@A>@A<@29:993<<<'713739;;;8377)73;4444$4<7<8>>=0<<=8@;6;A@@9::7;?BC?CBB?BAAABA@ABA@@BA@;;9,000;;*0/7-----(-(-5728>>><@5545:<;9>;8917<8188;;<6887637779(7?;ABBBBA;76)/)/888)/+/=AAA6;;:99>@;?<??A9A9857??>??@<??:::@BBB>>885<:=6706979<87939@AABBBB
@ATNG8:04117:06619
GATGGTAGTGTGTCTCTGAGAGTAGTACTCATTCGTTTCTGAAGAGACAGGTACGTTAATAGTTAATAGCGTACTTCTTTTTCTTGCTTTCGTGGTATTCTTGCTAGTTACACTAGCCATCCTTACTGCGCTTCGATTGTGTGCGTACTGCTGCAATATTGTTAACGTGAGTCTTGTAAAACCTTCTTTTTACGTTTACTCTCGTGTTAAAAATCTGAATTCTTCTAGAGTTCCTGATCTTCTGGACGACGCGCACTGACACTACCATCGTTCGGTCAGAGTCT
+
34883:@?@BBCBBBDC9;;B<;::A@@BCBA=B???9@B?@<;:;CCBB;:;BEFAD@DCCC@C@DDFCCEA;92:;;;;.;C?CAAA:A::9=AAC@CCA;;:CBC?BBDCDDBB?BAB=B@BAAA@::;>A;;;?CBCABBBBBBCBCBBAA=AAA=CA>B>BCBCCCDCC?BBBDD;D@E?AABAA0AB@@?9@@@@@CCBBB?CFFL5C@@A@<@=@B?BCCBBBC?B?BBBD<<7;AB>AA;;<BA;;;;;;;AAABCC@CHDCB<;;ADHDCCDBBB
@ATNG8:04124:06648
GATGGTAGATATATGCATGCTCTACCAGAAGATCAGGAACTCTAGAAGAATTCAGATTTTTAACACGAGAGTAAACGTAAAAAGAAGGTTTTACAAGACTCACGTTAACAATATTGCAGCAGTACGCACACAATCGAAGCGCAGTAAGGATGGCTAGTGTAACTAGCAAGAATACCACGAAAGCAAGAAAAAAGAAGTACGCTATTAACTATTAACGTACCTGTCTCTTCCGAAACGAATGAGTACTACTCTCAGAGACACACTAATCGTTCGGTCAGAGTCT
+
=@0;044::;59@;6:=BCCBBBBB@BC@??BCCBB@BADCCBFCC?BB<?=?ABBDDFL5E;;:DAAAC><@B:@@@@??A0@A=@@CCD;CBB@CCAAABB@@=@?@A=@CD=AACBBBCCBCBDDCCCG@CAAA@BC@@ACCD?C?C;;:;BBCBDA@?@BCCCA>AD@???>:::CA=?:929:9999$9989@;@;<>?8?=;88AA=A@B:;;A=;;;@@@A?B?9:949==:>?=>>:AA@CBBBBCBBBBCBAAABE?A>>@8::?BBBBCDCCB
@ATNG8:04129:06613
GATGGTAGTGATACAGATCAGACACCAGAAGATCAGGAACTCTAGAAGAATTCAGATTTTTAACACGAGAGTAACGTAAAAAGAAGGTTTTACAAGACTCACGTTAACAATATTGCAGCAGTACGCACACAATCGAAGCGCAGTAAGGATGGCTAGTGTAACTAGCAAGTATACCACGAAAGCAAGAAAAAAGAAGTACGCTATTAACTATTAACGTACCTGTCTCTTCCGAAACGAATGAGTACGATGAGAGAGCTCTCTCTACCATCGTTCGGTCAGAGTCT
+
?@@C@C@A@DDAB@CCCCCBBBCCFACBB@BCCCBB@C@BBBBCAA>AB?B?BBABDDCD2C?ABAC@@?@//)/60////$4:392444&5<<6=B=BCCC;:6;@@A=@DCADCBCBCCCCDCCBCCCF@@@@A>AACCCCCC7;6;;;7;DCCCD;:;;BBA@?=???@BB?BBCCC=?99299::::%:=9=:99BBB?@>;;A>8838:==A;;6;A@@@@@;<;>==6=::6:ABCCBBBBBAABBBBCBBA==888:;4:></0,0@:@@@@@CBBB
@ATNG8:04133:06622
GATGGTAGGCGTGTGAGAGTCTGCCCAGAAGATCAGGAACTCTAGAAGAATTCAGATTTTTAACACGAGAGTAAACGTAAAAAGAAGGTTTTACAAGACTCACGTTAACAATATTGCAGCAGTACGCACACAATCGAAGCGCAGTAAGGATGGCTAGTGTAACTAGCAAGAATACCACGAAAGCAAGAAAAAGAAGTACGCTATTAACTATTAACGTACCTGTCTCTTCCGAAACGAATGAGTACGATGAGATCTCGTGTGCTACCATCGTTCGGTCAGAGTCT
+
855@7A?@>@B@@;?@?@A>>@:94)4:;5;;;BBF7;6:A>>?;;59@7<9<<<>BB>=+=88::554;===>7=<33777'77278;>@137@6:88=BBCBB?B@BC@BBC:====@BB???::;;BAA;@>>>6;;??BA??;?<A>A=ABBBBBBB@BBBBBC?AA>ABA:>>99:,9?@;99999(9=8?BD@@?@@B7;7;=@@<@=@@==>=>>>>;;:<A<???:?DD?>>>@@ABBBBCCBBBB>=>>>>@@>>=;>>B@@9==:?<;==>===
@ATNG8:04092:06699
GATGGTAGGAGACACGTCGCACACGTACTCATTCGTTTCTGAAGAGACAGGTACGTTAATAGTTAATAGCGTACTTCTTTTTCTTGCTTTCGTGGTATTCTTGCTAGTTACACTAGCCATCCTTACTGCGCTTCGATTGTGTGCGTACTGCTGCAATATTGTTAACGTGAGTCTTGTAAAACCTTCTTTTTACGTTTACTCTCGTGTTAAAAATCTGAATTCTTCTAGAGTTCCTGATCTTCTGGGCTGCGCTGATATGCGCTACCATCGTTCGGTCAGAGTCT
+
:66>9=BC@CB??;;;??;?AAAA?;;?=<<?8?9:9,99699B@<965904@??@:=8;<89497??595:9=B>:::::):@?B===6=<==9;;>:>?9<AACBF@BCBCCBBF@CCC@DACBBGB;<;?DBAB=@CC<<;AAABAAA@@@C?BBC@CDAD@CBBBBCCCC<::CEE9C?B=;;;;;*;A?@@:@AAACCC;<;=@AAA0@@@BGBHADBABBBBCA@>AADCCCEM@CAA@;AC;;;CCEBBBCCCCCCBBACAAA@@CC@CBDDDD@@A
@ATNG8:04093:06651
GATGGTAGCTATACGTATATCTATGTACTCATCGTTTCGGAAGAGACAGGTACGTTAATAGTTAATCGTACTTCTTTTTCTTGCTTTCGTGGTATTCTTGCTAGTTACACTAGCCATCCTTACTGCGCTTCGATTGTGTGCGTACTGCTGCAATATTGTTAACGTGAGTCTTGTAAAACCTTCTTTTTACGTTTACTCTCGTGTTAAAAAATCTGAATTCTTCTAGAGTTCCTGATCTTCTGGGATGTGTGCGCAGTGCCTACCATCGTTCGGTCAGAGTCT
+
899D:>BBBCCCCBCDDEBCBBCABADCDCCEECCD>CC@CABBBCCCD?CCBCC?C?BCCC?C@AAABCEE@?????1?C?CBBB=AAAB?A?B?BC599CBEE@BBB@@ABB@BBB?C?CBBBBBBB@BBBC@BBBBBB??AA=A==AAC=9;:;@@=A=AA@@@@@>>9>888838=A<??@@@/@CAAA:?=>=@@@A:9366676%3///;6;6/7/3;??ABB?B@BBCBB@:?>@@7@0/0<<@<?ABBBBC@BB@<>>>>>=@@;@ACA??>=<
@ATNG8:04095:06697
GATGGTAGCACGACACGACGATGTGTACTCATTCGTTTCGGAAGAGACAGGTACGTTAATAGTTAATAGCGTACTTCTTTTTCTTGCTTTCGTTGGTATTCTTGCTAGTTACACTAGCCATCCTTACTGCGCTTCGATTGTGTGCGTACTGCTGCTATATTGTTAACGTGAGTCTTGTAAAACCTTCTTTTTACGTTTACTCTCGTGTTAAAAATCTGAATTCTTCTAGAGTTCCTGATCTTCTGGATAGCGACGCGATATACTACCATCGTTCGGTCAGAGTCT
+
AB@@<A@>555<;94559999655<@@@BCDC@DBAA>AC?C@CDBBBCC@DD@@@?@@BBAA?A?BDBCAAA::85<==>+;@=B?;;5;0.(.08--)/93669633,3:;>?ABC?BAC?B@B?>;;;==;?@@@<???@@@AA>>>??@@>=====<>>;><AA>>>=A@@678AAA6A=C<>>???/>>>?@6;;??@@?:;:19888(8;;;A;A=AC<A??@AAA<A<A???AA<AAA<A@@@@>=:;:888====?>?;>?===;>?;?@???===@
@ATNG8:04101:06674
GATGGTAGCTCACGTACGTCACACGTACTCATTCGTTTCGGAAGAGACAGGTACGTTAATAGTTAATAGCGTACTTCTTTTTCTTGCTTTCGTGGTATTCTTGCTAGTTACACTAGCCATCCTTACTGCGCTTCGATTGTGTGCGTACTGCTGCAATATTGTTAACGTGAGTCTTGTAAAACCTTCTTTTTACGTTTACTCTCGTGTTAAAAATCTGAATTCTTCTAGAGTTCCTGATCTTCTGGGATGTGTGCGCAGTGCCTACCATCGTTCGGTCAGAGTCT
+
?@CF@CCCCCBBCCCC@A@DCBBBCBCBCCA@>@@BB<BC?C@CCCCCCC@CCCBA>B@CCCC?C@BCCCCBCCC?::9:9):=9=?<?:?CCC>A??<?A=?>?BBC@BBBCCCCC>CBB<@<AAA@@>??<AAAA<@@@@@@@@@@@@@@@@@=<=<;AA<A:?@CAAAA??;?BBDD5=8=8=>=>>/=A6660776///=<=?;ADDD/A>>=A=D;??=CACBA@@:>:>@AA@@::66606///<::>???A@>>8=:;5;===>:::7;>BBBAAAA
@ATNG8:04103:06658
GATGGTAGCACGACACGACGATGTGTACTCATTCGTTTCGGAAGAGACAGGTACGTTAATAGTTAATAGCGTACTTTCTTTTTCTTGCTTTCGTTGGTATTCTTGCTAGTTACACTAGCCATCCTTACTGCGCTTCGATTGTGTGCGTACTGCTGCAATATTGTTAACGTGAGTCTTGTAAAACCTTCTTTTTACGTTTACTCTCGTGTTTAAAAAATCTTGAATTCTTCTAGAGTTCCTGATCTTCTGGCTCTCGTAGACAGATACTACCATCGTTCGGTCAGAGTCT
+
@A@B?@?@;;;;===<;556<<:AB@@>>@@B=BBCH?DF@B=A@;;;==7;;;:>;?;996>:?:>;::933333(3<<<=+=B>BB@>4>00)06:6:6:B?@@ABBE>AABBBCCC>AAB?B?B==;;;;;:888?:>;;;@@?<;;AAA888?:>==9==;?;===>>>===4:6666-6)/)/6:8:,887;>088822277222'.././#/./(/9353;9769<555>;A;AAAB<;8;??;?C>>>>>AAAA===>@?===;>???B<@@<>>>>>>=??
@ATNG8:04109:06662
GATGGTAGCGCGACGAGCGTAGACCCAGAAGATCAGGAACTCTAGAAGAATTCAGATTTTTAACACGAGAGTAAACGTAAAAAGAAGGTTTTACAAGACTCACGTTAACAATATTGCAGTAGTACGCACACAATCGAAGCGCAGTAAGGATGGCTAGTGTAACTAGCAAGAATACCACGAAGCAAGAAAAAGAAGTACGCTATTAACTATTAACGTACCTGTCTCTTCCGAAACGAATGAGTACGTGTGACGTACGTGAGCTACCATCGAGGTTGTAAAGTCT
+
:59B9BBCBBA@@CDCGCCCCCCBC>CCC@BBAC@@>@@CCCABAD?CC8879ACABBBB3C@CCBBBBBBBBA9@9:::::*:@9@?BBB9BCCAIBBBCCBBB@B@BA>ADD?CBBBCBBBBBBBBBBBB@BBCB>AABBBBBB@C@BAA>AB???BBB@CBBBBC???:==?8?@DC?CDA;:::::(9=;?A>@@ABBC7;7;A>>:>;?668;;?@@@=>=7;7;A@6:::5;AA@:::C???BAABBBBCBBAAACBB?BAAABA>@<899@<AABC
@ATNG8:04116:06680
GATGGTAGGTGCCATGAGTGTATCCAGAAGATCAGGAACTCTAGAAGAATTCAGATTTTTAACACGAGAGTAAACGTAAAAGAAGGTTTTACAAGACTCACGTTAACAATATTGCAGCAGTACGCACACAATCGAAGCGCAGTAAGGATGGCTAGTGTAACTAGCAAGAATACCACGAAGCAAGAAAAAGAAGTACGCTATTAACTATTAACGTAACCTGTACTCTTCCGAAACGATGAGCTAACTATGTAGAGCTCTATACTAATCGTTCGGTCAGAGTCT
+
34::.45:7;<=:<BBACC@@ABB@BGC@GAAADD@F@CCCC;;<ACC@BADCAABDBB3B?BBBABABAABD:???;>>5>>9><@@@00/><>:<>B>8;>=C=AA8=87188=<=>>;;;@?A>=>A=A@@@<=:;;=>>>=A=AAD@BB;:;:>A;>>>=@B>::48??:>9006;//(.5557)7:6;55533//.(.(.555/749779279;<866@@A7;8;AA4;90--5----055--2557796666555522,25675993742------
@ATNG8:04125:06677
GATGGTAGGTGCACATGAGTGTATCCAGAAGATCAGGAACTCTAGAAGAATTCAGATTTTTAACACGAGAGTAAACGTAAAAAGAAGGTTTTACAAGACTCACGTTAACAATATTGCAGCAGTACGCACACAATCGAAGCGCAGTAAGGATGGCTAGTGTAACTAGCAAGAATACCACGAAAGCAAGAAAAAAGAAGTACGCTATTAACTATTAACGTACCTGTCTCTTCCGAAACGAATGAGTACGATGAGAGAGCTCTCTCTACCATCGTTCGGTCAGAGTCT
+
@?>@?@>@>:44>;;;=@@;AAC;;9=DD?BC@@;;8;?BBBBBBB?BB?C?A@@;;;;;*;>BABBBBBCGCC;@;;;<;<$:<6;;=>>0=@;7;B6;;ECCD?A?AB@A@?=ACABCCBBBCCDDGCCC@CB@@=@AAA<;::6:?B@@<A:94>999;?@ABBB?AC=@?>9>@@@A<@AD;::9999%9>9;=8>88BC=?<43288+5+259:@=@@95459.47444,4::7<<<A@999>??>>@<>>A@@@>>=8988=;;7<578/777;;>8==
@ATNG8:04125:06681
GATGGTAGTAGTACACTAGTCATACCAGAAGATCAGGAACTCTAGAAGAATTCAGATTTTTAACACGAGAGTAAACGTAAAAAGAAGGTTTTACAAGACTCACGTTAACAATATTGCAGCAGTACGCACACAATCGAAGCGCAGTAAGGATGGCTAGTGTAACTAGCAAGAATACCACGAAAAGCAAGAAAAAGAAGTACGCTATTAACTATTAACGTACCTGTCTCTTCCGAAACGAATGAGTACACATCGTCGTGTCGTGCTACCATCGTTCGGTCAGAGTCT
+
//0A<@?BBCCBFCBBB::6<5566:CBD?BB@@BA7;799BBCFDACC?@?@C;;;DDD3E;:9A@BAA@:;;0:@@?==9(==;=;@@@4AAA=;:;;@@@BB?B@CCAA@A@BCABBBBABAAABB@@A@CDCC>AACB@><<1;6;AD@CCCCDC::5:997:?;:@8=B;.333333&3996>AAAA2@B?BBABACAAA37157@<7>=@?BBBACB@AA@A?D?BBF=AAB?AABCCBBBBBA?>>@AA@<==?===7707@====>>8?@@@@@;;:
@ATNG8:04126:06681
GATGGTAGCACGACACGACGATGTGTACTCATTCGTTTCGGAAGAGACAGGTACGTTAATAGTTAATAGCGTACTTCTTTTTCTTGCTTCGTGGTATTCTTGCTAGTTACACTAGCCATCCTTACTGCGCTTCGATTGTGTGCGTACTGCTGCAATATTGTTAACGTGAGTCTTGTAAAACCTTCTTTTTACGTTTACTCTCGTGTTAAAAATCTGAATTCTTCTAGAGTTCCTGATCTTCTGGGTCTCTCTCTCACGCACTACCATCGTTCGGTCAGAGTCT
+
BCCC?CB@@@A@<<B<CB=@<<BBBCBBBDCC?CAAA>CCAIFEECBBBF@BBBA@5;5;9AA@D@C@A@BCB<C9BC?A?1>9033858<>C?BBC?@A8::>BBE?CBBB@@@D?CBA?B?CA>>>???<688A6::B;;;>>>@@>>>==>;???<=>:><@@@ABBC;;7:<>>A2><><>>DDD/????B8>>>>BA@@??5;;;;*:<<88187;;5;>>>>>>=B=AAAA@@<@AAA:>======@@@@@B@@@@;;7;@BBB;AA<A@@???>>>
@ATNG8:04127:06672
GATGGTAGCTATACGTATATCTATGTACTCATTCGTTTCGGAAGAGACAGGTACGTTAATAGTTAATAGCGTACTTCTTTTTCTTGCTTTCGTGGTATTCTTGCTAGTTACACTAGCCATCCTTACTGCGCTTCGATTGTGTGCGTACTGCTGCAATATTGTTAACGTGAGTCTTGTAAAACCTTCTTTTTACGTTTACTCTCGTGTTAAAACTGAATTCTTCTAGAGTTCCTGATCTTCTGACAGAGTGTGCAGATACTACCATCGTTCGGTCAGAGTCT
+
355=9>A@ABABB@@@CCCCCCBCBCBB@@;;5;ABB=BD?CAAAADCCC?BB@;;7;>AACD?C@BBBBCABBBA?????$73-3333(344<7?BB=??>AAAB@A>ABBBBBBB?@@??B@D??????A<BABB8;;?===?:::>>@????;?=:5:=+/,/===>==BF;>====2=:?5;;===.=>>BE9>>>@B>==??=EFE6888@<@;>><@888AAA:>:=?@7769///===ABAA<;;?==>><=AAB:==??B=AA<@@CBBEAAA
@ATNG8:04086:06730
GATGGTAGAGTATCATGTGTATCTCCAGAAGATCAGGAACTCTAGAAGAATTCAGATTTTTAACACGAGAGTAAACGTAAAAAGAAGGTTTTACAAGACTCACGTTAACAATATTGCAGCAGTACGCACACAATCGAAGCGCAGTAAGGATGGCTAGTGTAACTAGCAAGAATACCACGAAAGCAAGAAAAAAGAAGTACGCTATTAACTATTAACGTACCTGTCTCTTCCGAAACGAATGAGTACGTCTATGTGTGCGCTACCATCGTTCGGTCAGAGTCT
+
9:;B?BAABCCCCCB@@BGBCBAAB?BDC@CCCCA@>A?BBDCCBC?CD>@>?CCDDCDD5B?ABBDDECCCCC>BB>@@@@1?C@F@BBB;BCC@CBBBCCE?@>@ACC@CAB?CDBBBBCCBBBCCCCBD@CCBB?CCBBCBBB@B@CAB>ADDCCCCC?CCCCBB=BA>BBD988CCB9A<;6;<;<;='=F?C999CFCAB?B?BABC>=:=?B@@=A@B@ABB@C@BBG=CBB@BCCCBBCCBBABBBBBAC???@BB@B@B@A=???CCCCCBA@@
@ATNG8:04087:06719
GATGGTAGTGTCATATGGAGTGTGTACTCATTCGTTTCGGAAGAGACAGGTACGTTAATAGTTAATAGCGTACTTCTTTTTCTTGCTTTCGTGGTATTCTTGCTAGTTACACTAGCCATCCTTACTGCGCTTCGATTGTGTGCGTACTGCTGCAATATTGTTAACGTTAGTCTTGTAAAACCTTCTTTTTACGTTTACTCTCGTGTTAAAAATCTGAATTCTTCTAGAGTTCCTGATCTTCTGGATAGCGACGCGATATACTACCATCGTTCGGTCAGAGTCT
+
@@BD?B??;CBB@;;;?:@ABICDBBBBB;;:<CDE<@@<?9??=>?AB?CBBBC?B?CFGDAE@CHICJCBCC?BCCCC0A?<A;;:0;;;;6:DG@EC;::AABDACBBIBCCD@BAA>A>BBBBDBCB@CGBB@CCBBBCCBBCBB@@@@B=@@@<@A=@<@@A<@?CBB>AABBC7B?BACCECE5CCBCB=BBBAAAB@??5;;;:*;=>@C@C@CC?A@@@B@@<@<@@AABB=@@B@CBBBDDBBBBBBBCBBBBBB>BABCC@@@ACCBBBB@@@
@ATNG8:04089:06701
GATGGTAGTACATGATAGACGACACCAGAAGATCAGGAACTCTAGAAGAATTCAGATTTTAACACGAGAGTAAACGTAAAAAGAAGGTTTTACAAGACTCACGTTAACAATATTGCAGCAGTACGCACACAATCGAAGCGCAGTAAGGATGGCTAGTGTAACTAGCAAGAATACCACGAAAGCAAGAAAAAGAAGTACGCTTTTAACTATTAACGTACCTGTCTCTTCCGAAACGAATGAGTACCTCTCAGACGCTCGTCCTACCATCGTTCGGTCAGAGTCT
+
45:A;:;AEECCBCCBCCDCA@@BCADDD@ECBCCC7;9;>>??<A?AA>A?@?ABCCC7A=A;<;:CCCCCG?C@;9999*:C>C=BBB;BDFACBBDCBD@@>@?AA=A@@<@BBCBBCCCCCBBBBBCBECBB@CCCCCCCC<@=@??;@BCCCCCC@CDCCCC@CC@BBB@BC@@@3:9@>ABCCC3CC?AB@@?99:9+:;@@BB?B?BBBBB??<?=;;;4::9:959AA>>>>@@;;7<AHDAA676>A=;770786/68://)//+/>>>?>>;;
@ATNG8:04097:06714
GATGGTAGCGCACACATAGATACAGTACTCATTCGTTTCGGAAGAGACAGGTACGTTAATAGTTAATAGCGTACTTCTTTTTCTTTGCTTTCGTGGTATTCTTGCTAGTTACACTAGCCATCCTTACTGCGCTTCGATTGTGTGCGTACTGCTGCAATATTGTTAACGTGAGTCTTGTATAACCTTCTTTTTACGTTTACTCTCGTGTTAAAAATCTGAATTCTTCTAGAGTTCCTGATCTTCTGGACAGAGTGTGCAGATACTACCATCGTTCGGTCAGAGTCT
+
85:=7<A9;;BB@@@BBCDCCCBBAA;;:@;;6;ABB=CC@DACDGCBCHACBCA@;@8@@@C7;9;BAAB::6B=AAB==(59949>DD=BBBC@BBCABC9<;BBBDAGFCCBCCC?BBB?B@CCBBBBBB?BBCB?BBBBBCBBBECCBBCCC@BBB?CC@D@CBBCCBCCC@@@@AB>A5;5;;;;;*;@AED?DCCBBB:::@9==>>,>@@AA?AAJF>ABBBBBB?B?BBBCBB>A@D?BBBBBBCCCC@AABBABB@@>@CBBCBCB?BB@@@BA@@
@ATNG8:04099:06737
GATGGTAGTGCGTGAGAGAGAGACCCAGAAGATCAGGAACTCTAGAAGAATTCAGATTTTTAACTCGAGAGTAAACGTAAAAAGAAGGTTTTACAAGACTCACGTTAACAATATTGCAGCAGTACGCACACAATCGAATCGCAGTAAGGATGGCTAGTGTAACTAGCAAGAATACCACGAAAGCAAGAAAAAGAAGTACGCTATTGACTATTAACGTACCTGTCTCTTCCGAAACGATGATGTACTGTATCTATGTGTGCGCTACCATCGTTCGGTCAGAGTCT
+
344:7<<==>>>666;=;;<@CDCK?666:655:99.5.54445<>7996<+0/999;;;+/08>=?@AAA>@=/8344444$4:5:.444&5996;<666>==<7<6//)/99299>====;;;>>995/0)00/76:=<CA?95.57;9;6;<;;??9909<::>?7:;8<;;7;:/--)-..),,,,,',20--/::;;33/3887;;,3,222561555:AAB=D9:;:1::6/////66;=>@7666<65699<;7757626953559<49///87668
@ATNG8:04100:06711
GATGGTAGTTATACAGATCAGACACCAGAAGATCAGGAACTCTAGTAGAATTCAGATTTTTAACACGAGAGTAAACGTAAAAAGAAGGTTTTACAAGACTCACGTTAACAATATTGCAGCAGTACGCACACAATCGAAGCGCAGTAAGGATGGCTAGTGTAACTAGCAAGAATACCACGAAAGCAAGAAAAAAGAAGTTACGCTATTAACTATTAACGTACCTGTCTCTTCCAAACGAATGAGTACCTCTCAGACGCTCGTCCTACCATCGTTCGGTCAGAGTCT
+
:99@:;;BB@CDBCBBACCCBBBAA>BBA>BAAABB<B<;9;;=;;;CC7;29@?:9444$4.94=B=:A;;:9)9955555$5<5:5<>>2>>>8<@655::4505:>>8<::05999:;9;AB;;;BAAA=ABCC?A@CBCFBB?C?BAA=ACCAA@BB=@ABBCC@BB@BBB?@??AC>A>>;000000%0;:/0)00>?A=B?C7@;B=89;9>B>C:@BA9:9A?A<AA9@@>9?>?ABBB>BBBCCDBBBBBBBBB?????>??AB>AA@CBBBBB@A@
@ATNG8:04102:06702
GATGGTAGCAGACGTGACAGAGCGCCAGAAGATCAGGAACTCTAGAAGAATTCAGATTTTTAACACGAGAGTAAACGTAAAAAGAAGGTTTTACAAGACTCACGTTAACAATATTGCAGCAGTACGCACACAATCGAAGCGCAGTAAGGATGGCTAGTGTAACTAGCAAGAATACCACGAAAGCAAGAAAAAGAAGTACGCTATTAACTATTAACGTACCTGTCTCTTCCGAAACGAATGAGTACTATGTAGAGCTCTATACTACCATCGTTCGGTCAGAGTCT
+
78<E=A?ACCAAACBCBBCCCCDCC=BBB@CCCCCC?C?BBBBCCC?BC?C?BBBAAAAA2B@CCCCCCCCBA?6==9;;;;*;B=@>BBB<BCMECBBBCCCDC?B=BC?CCC?CCAABBBBCBCCCCCBB?BCCF<@@BBBBBB>C@C??>?CCDDCCC=AACAAA?CC@>>??BBBBB>AAA@BBCCC3CC?C?>>CA@?>9><@@AD;@:@ACCD?CCABBBB?B?BBD>DBB?BCCCCCCAAAACCBBBAA@A;;;AA?@<??=<;6<<49:?@@A767
@ATNG8:04105:06744
GATGGTAGAGAGAGCTCTCTCATCGTACTCATTCGTTTCGGAAGAGACAGGTACGTTAATAGTTAATTGCGTACTTCTTTTTCTTGCTTTCGTGGTATTCTTGCAGTTACACTAGCCATCCTTACTGCGCTTCGATTGTGTGCGTACTGCTGCAATATTGTTAACGTGAGTCTTGTAAAACCTTCTTTTTACGTTTACTCTCGTGTTAAAAAATCTGAATTCTTCTAGAGTTCCTGATCTTCTGGTGTCGTCTATCATGTACTACCATCGTTCGGTCAGAGTCT
+
??@A=A@ABBBBBCC@@A@A@@BBBBBBBECC@CCFJ?CC?C?CBDCDCB?@@A@A@CADBBB@C>A855BACCC>AA???1@B?ABCF<BBBB>AAB?BC789A87.4::?ABAA>ABB?B>AABBAAAA>@BBA>AA;;;@ABAAA=;;>AA:=>><@><><@>A88;@;;5;;::9/:9<9=>>>>/>@AAB:@788AA===>8:::98$5../6060/3.3::?CCC>C?AABCCC=?>@<@@?9:9AABAB??@?BB@?B>AABBB=BB=@@BABBBAA
@ATNG8:04117:06747
GATGGTAGCATCATGCATATCTCACCAGAAGATCAGGAACTCTAGAAGAATTCAGATTTTTAACACGAGAGTAAACGTAAAAAGAAGGTTTTACAAGACTCACGTTAACAATATTGCAGCAGTACGCACACAATCGAAGCGCAGTAAGGATGGCTAGTGTAACTAGCAAGAATACCACGAAAGCAAGAAAAAGAAGTACGCTATTAACTATTAACGTACCTGTCTCTTCCGAAACGAATGAGTACGAGAGTCAGAGCAGAGCTACCATCGTTCGGTCAGAGTCT
+
85@A8ACAACBCCBBBBCCCFCDDD>BBD@CCCBAB=A8@BBCCDC@DC>A?ACCCCCCC3B?BBBBBBBBBBB;?=9;;:;*;B@D?BBB;BFE@EBBCCCCBB?B@BB@BCC@CBDBBBCCCCDCCBBBB@DCCC?BBBBBBBC?C@CCC?CCCCBABC=ABAAAA?DC???>9?@AA?;@@@>ABBBB3CC@C:99CCBBB>A=@=??6;7;BBBB@CCBBABB?B?BDF>BCB?BBBBBBBBBBBBBAABCBB@AABBCCC@BB@8<:<?;:<>@@>::8
@ATNG8:04123:06704
GATGGTAGCGCGACGAGCGTAGACCCAGAAGATCAGGAACTCTAGAAGAATTCAGATTTTTAACACGAGAGTAAACGTAAAAAGAAGGTTTTACAAGACTCACGTTAACAATATTGCAGCAGTACGCACACAATCGAAGCGCAGTAAGGATGGCTAGTGTAACTAGCAAGAATACCACGAAAGCAATAAAAAGAAGTACGCTATTAACTATTAACGTACCTGTCTCTTCCGAAAACGAATGAGTACGTGTGCGACGTGTCTCCTACCATCGTTCGGTCAGAGTCT
+
8:5505<==;666BBBCCBBBCAAA>BAABABACBB=B8;;AAADE??@<=48:???AAA.@=@@?@AABACDC:>>A@@@A0@>;=5999&5<<<>CCAAABBB?CACD@@@?699A@BBCBBBBBBCBBB<@@@@=@BAAABBB=A<@;;7;AAB;;9C?BAAADD?BB?A?;67338829::6:BBBB2@A>A???@<?::7;:==AA<@:==@@@90//89994963333&3794:::8;83737333:::67555::077717555<88827=<=>>889
@ATNG8:04130:06704
GATGGTAGGCGACATACATACGCGCCAGAAGATCAGGAACTCTAGAAGAATTCAGATTTTTAACACGAGAGTAAACGTAAAAGAAGGTTTTACAAGACTCACGTTAACAATATTGCAGCAGTACGCACACAATCGAAGCGCAGTAAGGATGGCTAGTGTAACTAGCAAGAATACCACGAAAGCAAGAAAAAGAAGTACGCTATTAACTATTAACGTACCTGTCTCTTCCGAAACGAATGAGTACCTCTCAGACGCTCGTCCTACCATCGTTCGGTCAGAGTCT
+
9:@D:CECAD?A@BBBCCCCB@?CC?CBD@DCCCBB?B@CCCBBBB@BD@B?@?B99::;*;=CCDEDCCDBBB=BA99994;C>B5;;;.;AB?CBBBBBCCC@C?BB@BCC?A@BBDDCCABBCDCCBB@BCDD?CCCCBB@B@DADBB?BBBCCBBB@CCCCCC@CC@AAA=??BBB<=>>?BCCCC2AA?C>?>BBB>>>>@BCCC9838>BAB@CCCBBBC@C@CCC<CCB?CCAAACC?@@?BCCCBB@@@?BB>A@C?C<=9?9>?=@BBBBC@@@
@ATNG8:04130:06727
GATGGTAGCGCACACATAGATACAGTACTCATTCGTTTCGGAAGAGACAGGTACGTTAATAGTTAATAGCGTACTTCTTTTTCTTGCTTTCGTGGTATTCTTGCTAGTTACACTAGCCATCCTTACTGCGCTTCGATTGTGTGCATTCTGCTGCAATATTGTTAACGTGAGTCTTGTAAAACCTTCTTTTTACGTTTACTCTCGTGTTAAAAATCTGAATTCTTCTAGAGTTCCTGATCTTCTGGGATGTGTGCGCAGTGCCTACCATCGTTCGGTCAGAGTCT
+
///:4:0//<@BBBBCCAAACBCCBDBBBCCB=BBBA<AB?B@CBBDCCCACCDKD?A?CFECAGACCBCDA@@B=??>>=,=?=BAAA<ABBBHDCC?DG:;;ABBB?BBECCCCD?BACAD@CCCCAAAC@CCDC@BBCCCCBBADBBBA@@B?CBC?CD@B@BBBCCBCFD?B;;;;.;@JGJFEDJ5BBDCC>AAKDDIGCCB>BBBB0BBBBC@CBED@CBBBCBD@D@BAABDD?B@GD>A000BBBBBCB;;;F?@@C?@@BBB?CC@CECCDDA=;
@ATNG8:04087:06775
GATGGCAGGCACTGCGCACACATCCCAGAAGATCAGGAACTCTAGAAGAATTCAGATTTTTAACACGAGAGTAAACGTAAAAAGAAGGTTTTACAAGACTCACGTTAACAATATTGCAGCAGTACGCACACAATCGAAGCGCAGTAAGGATGGCTAGTGTAACTAGCAAGAATACCACGAAAAGCAAGAAAAAAGAAGTACGCTATTAGCTATTAACGTACCTGTCTCTTCCGAAACGAATGAGTACTATAGACTATCTGAGACTACCATCGTTCGGTCAGAGTCT
+
;<AA?AAA?BB;??@CCCEECCAAA<AAA>B@@@@@=A?BBBGECD@EE?D@BBBBBEDD5C?DBBCCCB;:8;58855555$9@=@499909=@>:;:A@AC9:6;=AB?CCB@BBBBDLEDC@@@AA@@@:?B::79BABCC?><@?C@@>?ACCBBBB@AAABAA<9937>93883333&3778777888%8987>8=<;>@905555?=9=;7=::8==;:::;;5;5;=A4=;;7;?A@@@CBB>>>>>BA@BBDCBAAA@@=@@@>A6:949@@@BBBAA
@ATNG8:04088:06750
GATGGTAGGCGACATACATACGCGCCAGAAGATCAGGAACTCTAGAAGAATTCAGATTTTTAACACGAGAGTAAACGTAAAAAGAAGGTTTTACAAGACTCACGTTAACAATATTGCAGCAGTACGCACACAATCGAAGCGCAGTAAGGATGGCTAGTGTAACTAGCAAGAATACCACGAAAGCAAGAAAAAAGAAGTACGCTATTAACTATTAACGTACCTGTCTCTTCCGAAACGAGTGAGTACGAGAGTCAGAGCAGAGCTATCGTTCGGTCAGAGTCT
+
955>9<BB?BA@ABBBCBBCCCCBB?BBD@CDCF;;9;=ABCCDCB@CC@D@DCCCCCCC5D@CCCDCCCCCCC=C@@@AAA2AC?E6;;;6;CC?CAABCBBDD@C@AA?BCD?A@BBBCCCCCCCBBCCC@EFBB?BBAACCCB@CACBB@BCCCCCCC?AACCCB?BB????;??>>=5=>>;999999%9?<@:8:BBBAB?A=@?@A9?;?=BBD@CB@@@BD>B?BDC?CDDEECAAABCBBAACCCC@?@BBBB@@BCBCBB@BB?BCCCBB:::
@ATNG8:04088:06753
GATGGTAGCGAGCGAGTGTGTATACCAGAAGATCAGGAACTCTAGAAGAATTCAGATTTTTAACACGAGAGTAAACGTAAAAAGAAGGTTTTACAAGACTCACGTTAACAATATTGCAGCAGTACGCACACAATCGAAGCGCAGTAAGGTTGGCTAGTGTAACTAGCAAGAATACCACGAAAGCAAGAAAAAGAAGTACGCTATTAACTATTAACGTACCTGTACTCTTCCGAAACGAATGAGTACGATGAGAGAGCTCTCTCTACCATCGTTCGGTCAGAGTCT
+
:59?7;;@BBCB>?@996?BAB;;;9?@96;BAAAA<?=ABCCCBA?AE@B?AAA;;;;;*5=;@?;;;9@@@@6@@>>>>>,=A>C=BCC:BCC>BB;;;AA:;69=@@<B;:24498<?>??@;;;BBBB@BA<;7:BAACBA@9A4;4;;AICECC;;6;@@AAB>@@<A@@?A@@@C>@>?=??BBA)9=2;7944445<=C>BBBB>B>B;;;C?C@<::@><8>7<::3:99)/-5--//////<=98887333377;33.3;:::8==4443888.--
@ATNG8:04092:06752
GATGGTAGCACACGAGATCTCATCGTACTCATTCGTTTCGGAAGAGACAGGCACGTTAATAGTTAATAGCGTACTTCTTTTTCTTGCTTTCGTGGTATTCTTGCTAGTTACACTAGCCATCCTTACTGCGCTTCGATTGTGTGCGTACTGCTGCAATATTGTTAACGTGAGTCTTGTAAAACCTTCTTTTTACGTTTACTCTCGTGTTAAAAATCTGAATTCTTCTAGAGTTCCTGATCTTCTGGGTGCGCTACAGTCTCTCTACCATCGTTCGGTCAGAGTCT
+
>;@D@CBCBABB@@@BCCCCCCCCCBBBCC@@=@BBB=CC@C@CCCCCAA=?BB:;69<AACD@C?BBBBB@@AB?BBBBB0@A<@CBB=BCBB@CCC?BB;;;CGGF@CCAAACCJ?B@B@D@DCCC@AAE@CCCC@CCCCCCCCCCCCCBBBD@DBB=BD?C@BBBBBCBBA<?;:;:.;>B<AAEED5CCCHM<AABABBCBBCEGGGG5GCBBB?B=AA?CCCCBBC@D@A@ABBA;@:::6;BBCBBBBBCBBAAABBBB@CBAAD?BB@CCCBBB@;;
@ATNG8:04111:06798
GATGGTAGGCGTGTGAGAGTCTGCCCAGAAGATCAGGAACTCTAGAAGAATTCAGATTTTTAACACGAGAGTAAACGTAAAAAGAAGGTTTTACAAGACTCACGTTAACAATATTGCAGCAGTACGCACACAATCGAAGCGCAGTAAGGATGGCTAGTGTAACTAGCAAGAATACCACGAAAGCAAGAAAAAGAAGTACGCTATTAACTATTAACGTACCTGTCTCTTCCGAAACGAATGAGTACGTGTGCGACGTGTCTCCTACCATCGAATGAGGTTAGTCT
+
855<9CCC?C?AAFECCCAABACDD>DDD@AAACCC@B>AABBCCB?BB=@=ABC@@@@A0A?BCCCDC??@??6<99:999)9@>A<A@@6@AB>A??>BA>???B?BB>A@<5;;==;;;=@?>>>>>>@<>>=?;:9;:>>>@=B;??C?BBBBBAAB>BB@@@D>AA>BBB:>>CDD>BBB>A@AAA/??:???;@@A??;?=BD=>:=<<<=?@=??>@>::6;<@@A::>>:999A@@ABBBACBABAAABB@@@<AAA=CD<=<8<;993:9AA??@
@ATNG8:04125:06759
GATGGTAGTAGTACACTAGTCATACCAGAAGATCAGGAACTCTAGAAGAATTCAGATTTTTAACACGAGAGTAAACGTAAAAAGAAGGTTTTACAAGACTCACGTTAACAATATTGCAGCAGTACGCACACAATCGAAGCGCAGTAAGGATGGCTAGTGTAACTAGCAAGAATACCACGAAAGCAAGAAAAAGAAGTACGCTATTAACTATTAACGTACCTGTCTCTTCCGAAACGAATGAGTACACATCGTCGTGTCGTGCTACCATCGTTCGGTCAGAGTCT
+
78<@<A@BCCB@?>A;;9;;;:::A<A@A=AB;;;@5;49?B@@<@=AA:B<@A@;::99'4;@ACBC@@@AAA9;:;AA@@,?A=@=BBB9BBC@BEGCBBBBB?B?BB@BCC@CAAACCCDFECBCBCBB?CCBB?BCB@@@??<@@CBB@BCBBBBBB?ACCCBC?CC?BBB99:CCC;A??;?BBBB3BB?BAAABB>>?4:6;>?>1838?BDC@DBBCCCB?B?BBB>BBB?BBBBAACCCCCCCBBBBBBBBA@AABB?BBBAA>@@=@AACBBBAA
@ATNG8:04126:06755
GATGGTAGGACGAGCGTCTGAGAGGTACTCATTCGTTTCGGAAGAGACAGGTACGTTAATAGTTAATAGCGTACTTCTTTTTCTTTGCTTTCGTGGTATTCTTGCTAGTTACACTAGCCATCCTTACTGCGCTTCGATTGTGTGCGTACTGCTGCAATATTGTTAACGTGAGTCTTGTAAAACCTTCTTTTTACGTTTACTCTCGTGTTAAAAATCTGAATTCTTCTAGAGTTCCTGATCTTCTGGATACACTCATGTGCACCTAATCGTTCGGTCAGAGTCT
+
688B@DFC>ABB@@?;@@@CCBCCACBCBB;;9;AAA<BC=@>ABCBCCD>AAB;<7;?CAAA>A@GDECC000@<@@@@@,000*9?>D7@@BGGD<;7:A79;BBBCAFCCCCCCL@BCC?B@CBBABB@?;?CBB?CBBBBBBBCDDCBBBCC?CBB@DD@C?BBBBBCCBB>A;;;;.;>A=ABGGG5CCCCF>DBCCBBBCBC<@@@@,@?@;;:;@DC@BBBBBDB=@>@AABBC>A@J@CCCCCCCBBBBBCC@@>@C@BBBB@BC@BBCBDC;;;
@ATNG8:04091:06807
GATGGTAGATATATGCACGCTCTACCAGAAGATCAGGAACTCTAGAAGAATTCAGATTTTTAACACGAGAGTAAACGTAAAAAGAAGGTTTTACAAGACTCACGTTAACAATATTGCAGCAGTACGCACACAATCGAAGCGCAGTAAGGATGGCTAGTGTAACTAGCAAGAATACCACGAAAGCAAGAAAAAAGAAGTACGCTATTAACTATTAACGTACCTGTCTCTTCCGAAACGAATGAGTACACACTCTCATATGACACTACCATCGTTCGGTCAGAGTCT
+
88/0-5;?A@@@<555;555::99>59997<<>AAC?B?ABBCAAB?A@=??BB?@?BBB3B?CCCBBBBB=>?897;CEEA+=C9B8AAA7ABA?ABBBBBB;;9:?AA=AAA=@BBBBBB@BBEBCCCCB@C@@@:;;@@BB@@<A?B;;8;DCCBDCC@BAAAAB?BA=AA@:==:::,8<=:@AABBB(99?>?<B@BBBB?C?B?;;6;8==BCCACDCA@@@=@;:::59@A=ABBBB@@?>878>?AA===@@BBCBCB>@>?>?589?@ABAABBBA
@ATNG8:04093:06840
GATGGTAGCACGACACGACGATGTGTACTCATTCGTTTCGGAAGAGACAGGTACGTTAATAGTTAATAGCGTACTTCTTTTTCTTGCTTTCGTGGTATTCTTGCTAGTTACACTAGCCATCCTTACTGCGCTTCGATTGTGTGCGTACTGCTGCAATATTGTTAACGTGAGTCTTGTAAAACCTTCTTTTTTACGTTTACTCTCGTGTTAAAAATCTGAATTCTTGACTAGAGTTCCTGATCTACTGGGGTCTACTGCTCGTCGCGCTACCATCGTTCGGTCAGAGTCATCACCGACT
+
<;@C@CEB;66666=ACC;95/9///999<>C@CCCF>AA<;766<=AAA=00//07;69<=B?B?BAA@@@@00+/:;;;+:?6@999.9AAC@BAC??=<??@A@A=ABBBBBBC@CFC?B@BA?A>===:>=;<7///@==@???BB;;<@A:>8818>9>:;;;@A@@@A5:8888)8498:99888%66778(/.333779996;;;;*7;97948666+///:;;<AB8<463-,,,,,,277*7975555559:855...;33.35557055).-4--.55556664655-
@ATNG8:04095:06820
GATGGTAGACACGTGTGCTCTCTCGTACTCATTCGTTTCGGAAGAAACAGGTACGTTAATAGTTAATAGCGTACTTCTTTTTCTTGCTTTCGTGGTATTCTTGCTAGTTACACTAGCCATCCTTACTGCGCTTCGATTGTGTGCGTACTGCTGCAATATTGTTAACGTGAGTCTTGTAAAACCTTCTTTTTACGTTTACTCTCGTGTTAAAAATCTGAATTCTTCTAGAGTTCCTGATCTTCTGGATAGCGACGCGATATACTACCATCGTTCGGTCAGAGTCT
+
////)/:@<AB@?;ACCCEEECBBCCGCBBCC@IBBB=CB>B>;;;6;CC@BBFGE@B@CCBB<@<ACBCCCAA@?BAABB2BB?BBCD>CCCC@BA@=@A>BBAA;;8:BBCBBCC?CCC?C@BAA@@A@B?CCBB>ABBCDBA@A?BBBB>>:59;<8;;7;=AAB>>?@@D7;;AFB5?5:4:7666*6>:;;-//;9999;6705565(5<<:@=C=@@:>>@A>>><@<@@@@>>8>::4:8/////655//2::7889=687:22,279::=::9??>
@ATNG8:04106:06848
GATGGTAGTATATCGCGTCGCTATCCAGAAGATCAGGAACTCTAGAAGAATTCAGATTTTTAACACGAGAGTAAACGTAAAAAGAAGGTTTTACAAGACTCACGTTAACAATATTGCAGCAGTACGCACACAATCGAAGCGCAGTAAGGATGGCTAGTGTAACTAGCAAGAATACCACGAAAGCAAGAAAAAGAAGTACGCTATTAACTATTAACGTACCTGTCTCTTCCGAAACGAATGAGTACGAGAGAGCACACGTGTCATCGTTCGGTCAGAGTCT
+
9;;B:>FCCCCCCCCBBBCCBCDCDADCC@ACBCBB?B?BCCCCCDACC?B?BCGCBBBB5A@BBFCCCBA;::.:<=A???0>>::299949DDABBCCCCCBB?B@CC@CCC?BBBBBBCBCBCCCCBBB@CCCC<@@BBBBCB>C@C?@>@BBCCDBC?ADDCBB?BB@BBB>BABBB=AAA=AAABB3BC?BBABDCC><8<<@@@A;A;ABCAA>ABBBBBB@C?BBC>BBB?BBBBBBAABCCCAA@ABDBBBBBBBB>>?;>@;>>BBAA???
@ATNG8:04113:06838
GATGGTAGTGTCATATGAGAGTGTGACTCATTCGTTTCGGAAGAGACAGGTACGTTAATAGTTAATAGCGTACTTCTTTTTCTTGCTTTCGTGGTATTCTTGCTAGTTACACTAGCCATCCTTACTGCGCTTCGATTGTGTGCGTACTGCTGCAATATTGTTAACGTGAGTCTTGTAAAACCTTCTTTTTACGTTTACTCTCGTGTTAAAAATCTGAATTCTTCTAGAGTTCCTGATCTTCTGGGTCTCTCTCTCACGCACTACCATCGTTCGGTCAGAGTCT
+
49<>:>=BAC=ACD>>CCCCCFFGCBABB;;8;BBC>CC@D?BCCCCCCFDBAAC?B?BA@@AGACCCICCBCC?A@CCB3@@=@BCB=@@AC@CBB>BD;;;CEEG@CCCBCCCCABBB>B?ADBCBCBA?CBBB>@ACCDCCCCCCCDCBBB@DDD@CB?B<?@BBBBDCC@C@@@@7@>B5;;A@@0@BDFF;;;CCCCCCDFAEEGE5CBFEGBE@CE@CBFCCCC@D?BBBJCC?A@CF>FCCCBBBCCCBBCCCECCB@BCCBB?BBABCCDBBBBB
@ATNG8:04117:06835
GATGGTAGTATATCGCGTCGCTATCCAGAAGATCAGGAACTCTAGAAGAATTCAGATTTTTAACACGAGAGTAAACGTAAAAAGAAGGTTTTACAAGACTCACGTTAACAATATTGCAGCAGTACGCACACAATCGAAGCGCAGTAAGGATGGCTAGTGTAACTAGCAAGAATACCACGAAAGCAAGAAAAAAGAAGTACGCTATTAACTATTAACGTACCTGTCCCTTCCGAAACGAATGAGTACACATCGTCGTGTCGTGCTACCATCGTTCGGTCAGAGTCT
+
@>AA?BA@@@CBAA@A@???CEHEC@BAB@BCCBBA=B=ABBBBCD@CC@C@CDBBBCEC5C;;;ECCCBB;;;6;?ACCCC1BB?B?BCC;CCHABCBCCBCAA?@@CC@BBB;<;BBGDDBBADCCCCCC@BAAB=@@BCCCBB@B@CBC?CCCBBBCC?BBABCC@BB>99:>AABAB;A??9==<=<?'???A:7:B<BBA=A=>;==;A;??BDC@BCBDC>B?B>AAB;A:94:::???ABBBBBBBBACCCCBBBBB9958?;;?@??>?AAAAE???
@ATNG8:04118:06837
GATGGTAGACATATCGTACTCTCTGTACTCATTCGTTTCGGAAGAGACAGGTACGTTAATAGTTAATAGCGTACTTCTTTTTCTTGCTTTCGTGGTATTCTTGCTAGTTACACTAGCCATCCTTACTGCGCTTCGATTGTGTGCGTACTGCTGCAATATTGTTAACGTGAGTCTTGTAAAACCTTCTTTTTACGTTTACTCTCGTGTTAAAAATCTGAATTCTTCTAGAGTTCCTGATCTTCTGGTGTCGTCTATCATGTACTACCATCGTTCGGTCAGAGTCT
+
855>:FCCBBBCCBBBBCDCCCCCHDCCCCBB@BCCC>BB?C?BBBCDBB?BBBBB>B?BBBB?B@BBBBBBBBB>BBCCC3BB<A<<<:?AAA?BBB?BB;>>>CCC?AAAAAA@@:@AA;A;>??>>><><>BAA;>>@A>??=<<A@@@@@@<>==:=@<@>A@@>>AAAD;@@AAA6@<@<>>@@@/@ABAD9A;;;;;AAA>4:::;):<==<8=;?A=@@AABAA;>;>??BDD;???<;==???@@AB@@:::A???@<@@@@@:@@<>>>>AA@@=
@ATNG8:04122:06815
GATGGTAGAGAGACTGTAGCGCACCCAGAAGATCAGGAACTCTAGAAGAATTCAGATTTTTAACGCGAGAGTAAACGTAAAAAGAAGGTTTTACAAGACTCACGTTAACAATATTGCAGCAGTACGCACACAATCGAAGCGCAGTAAGGATGGCTAGTGTAACTAGCAAGAATACCACGAAAGCAAGAAAAAGAAGTACGCTATTAACTATTAACGTACCTGTCTCTTCCGAAACGAATGAGTACTATGTAAGCTCTATACTAATCGTTCGGTCAGAGTCT
+
955>9<BBBCBBCCBB@A@CCCCCE>DED@CCBBBB@C@CDCCCCE@BB?B?BCBABCCC3C?BBBBCBAA988*9>:;;;;*;C@BACCC;CDGACCCCCCBBB?B?BB@BBB@BBB@BBCCCCCCCCBCC?DBBC@BBCBCCBB>C@CBB?BCCCCCCC?CCCBBA?BC?>>?999BBD>BBB@BBBBB3BB@BBBBCCAAA<@;@AAB:=:>>BACACCBADBC?C?AAA:CCC@AAACCCBBAAABB?B>>>CCCCBB@<?@BB?>><>@@@@?>>>
@ATNG8:04122:06817
GATAGTCTCAGATAGTCTATAGTACTCATTCGTTTCGGAAGAGACAGGTACGTTAATAGTTAATAGCGTACTTCTTTTTCTTGCTTTCGTGGTATTCTTGCTAGTTACACTAGCCATCCTTACTGCGCTTCGATTGTGTGCGTACTGCTGCAATAATTGTTAACGTGAGTCTTGTAAAACCTTCTTTTACGTTTACTCTCGTGTTAAAAATCTGAATTCTTCTAGAGTTCCTGATCTTCTGGATAGCGACGCGATATACTACCATCGTTCGGTCAGAGTCT
+
59:?@AB@A@DCCBCBB@AA;<:BBBBBB@CBBB=CC<A=@@?AC>B@AAAA?:=;@5555;195=?;9977)/////$//)//:;3666;:=<<8;;.55955=8<@CC@@@E7;;@;@;@AAABB;;7;???;@@@AAAB;;:::00///)00)/)/:)/)445595555.59;<<+;472////&//;;;)6/<///::::6;=;;+666558=5;;8=99/0/=6?6=9=@5565?B=BCBBABBB@@@9999=??9949<<7949@;:9:>=:0//
@ATNG8:04124:06842
GATGGTAGTGCGTGAGAGAGAGACCCAGAAGATCAGGAACTCTAGAAGAATTCAGATTTTTAACACGAGAGTAAACGTAAAAAGAAGGTTTTACAAGACTCACGTTAACAATATTGCAGCAGTACGCACACAATCGAAGCGCAGTAAGGATGGCTAGTGTAACTAGCAAGAATACCACGAAAGCAAGAAAAAAGAAGTACGCTATTAACTATTAACGTACCTGTCTCTTCCGAAAACGATGAGTACGAGAGAGCACACGTGTCTACCCATCGTTCGGGTCAGAGTCT
+
9::><<AAAC;<666?>?>CBBBBC;BBC?BAAABC?C@CC@;;6>7;<9<=><833333$38998:==?<:99+9344999);>:@<===2=A@<@A00088//)/2775;/4.44:=>@=A@B:::@AA@@BBCC;;<CACCCD@D>BA@=@BBBBBBB:;;CCCC?BB?BBB??>>BC=A??8=<>>>>%;>90///=;:;<>=7;88828;526==9=;??@<?=>60000)0///888893333398888:;;==;>><889)8>>:>;999*8;<7=<88?
@ATNG8:04126:06822
GATGGTAGCACGAGTCACTCATATCCAGAAGATCAGGAACTCTAGAAGAATTCAGATTTTTAACACGAGAGTAAACGTAAAAAGAAGGTTTTACAAGACTCACGTTAACAATATTGCATCAGTACGCACACAATCGAAGCGCAGTAAGGATGGCTAGTGTAACTAGCAAGAATACCACGAAAGCAAGAAAAAGAAGTACGCTATTAACTATTAACTTACCTGTCTCTTCCGAAACGAATGAGTACCTCTCAGACGCTCGTCCTACCATCGTTCGGTCAGAGTCT
+
55BD;CCCBCBBCBCBBBECB@@@D@DDD?CCDCBB?B@CCCCCDD@CC?B@CBA???@@5@ADDDCDBA@987*8=:;;;<*;C>C<@@@9@CCADCCCCCCCC@C?@@?BBC@CCCBCCCCCCCAA@AAA>BBCC:==BB@A?B>C>A@@=@BCDAAAA>BC@@BB@B@;:::9==AAA7=<=877777(8><A;::AE>>>;><>>>B3858B=BB=>><;;@@;><>?B:@>><>::;@@@<@BAA@@@>>>?<>>A<@@A;>>>;;:;C;@@?@@@>>>
@ATNG8:04129:06847
GATGGTAGTATCTGTCTACGAGAGCCAGAAGATCAGGAACTCTAGAAGAATTCAGATTTTTAACACGAGAGTAAACGTAAAAAGAAGGTTTTACAAGACTCACGTTAACAATATTGCAGCAGTACGCACACAATCGAAGCGCAGTAAGGATGGCTAGTGTAACTAGCAAGAATACCACGAAAGCAAGAAAAAGAAGTACGCTATTACTATTAACGTACCTGTCTCTTCCGAAACGAATGAGTACTACTCTCAGAGACACACTACCATCGTTCGGTCAGAGTCT
+
955>:>CCCA?A@DDCCCCCCECBB=BDD@DBBCAB?A?BBCCCCB?AB?C@BBA?>>>>1>?BBBCBBBB>=;3;=:;;;;*;C>C5;;;6;DD@DBBCCCCCB@C@BB?BDD?BBCCCBBBDEECCCCCC?CCBB?BBBBBBBB>B@CBB?ACCDDCCC?CCCCCC?BB?AAA;??BBB>AAA>@@@@@2@C?C???CCCBA?>AA==6;7;ACCC@BBAA@AD=@=@BF@DBB?BCBBBCCBAAABBCCBABBBBBBBB>:7:??;?=<<8<=??@A?@?
@ATNG8:04130:06834
GATGGTAGTGCGTGAGAGAGAGACCCAGAAGATCAGGAACTCTAGAAGAATTCAGATTTTTAACACGAGAGTAAACGTAAAAGAAGGTTTTACAAGACTCACGTTAACAATATTGCAGCAGTACGCACACAATCGAAGCGCAGTAAGGATGGCTAGTGTAACTAGCAAGAATACCACGAAAGCAAGAAAAAAGAAGTACGCTATTAACTATTAACGTACCTGTCTCTTCCGAAACGATGAGTACTACTCTCAGAGACACACTACCATCGTCGTCAGAGTCT
+
45BE:BBCCABCCCBBBCCDDCCCC>CBC@CBCC;;:;@BA;;;:<9<A?BACBA8999:$76?<9??>@:;;9/334444&4<7;)///&///)/7:9<>>>=4=99;5;??9>?C@BBB@AACCCBABB>A;;;=ABBFCCCCAF?A;;8;CBCCBBA@DCBBAA=@@AAAB=???BB;A?=9999999%:=;393><<AB=?B?=:@>0:488;BC@BBBCCBC@A<@@A9@00/:?9>BB>??BBBBEBBBBAAB:::AA;;76/0//.53778222
@ATNG8:04085:06863
TATGGTAGACACGTGTGCTCTCTCGTACTCATTCGTTTCGGAAGAGACAGGTACGTTAATAGTTAATAGCGTACTTCTTTTTCTTGCTTTCGTGGTATTCTTGCTAGTTACACTAGCCATCCTTACTGCGCTTCGATTGTGTGCGTACTGCTGCAATATTGTTAACGTGAGTCTTGTAAAACCTTCTTTTTACGTTTACTCTCGTGTTAAAAATCTGAATTCTTCTAGAGTTCCTGATCTTCTGGGTCTCTCTCTCACGCACATCGTTCGGTCAGAGTCT
+
9;:C@@AACCEECABBBBBDCDCBBCCBCCBB?BCCE>CC@C@BBCBBBC@CCBBA@C?BAAA?C@CCCBCBBBB?ACDDD2BB?BBBB>BBDD@CDF@DC;;<@CBG?BBBBBBBC@BBA=?=BCDECCAA>BDCC?BBCBCCCCBCCCDBBBC@CCC@CC@B?BBBCBCCBB@BCEGH;B>A<;;;;;*;BCBJ=A@CCCCDCBB<@@AA0@BBBC@CACB@CCCCCCC@D@BBBCCC>AADD>BCCCCBBBCCCBBBBBBCCCC@BB@CCDCDDBBB
@ATNG8:04092:06871
GATGGTAGACATATCGTACTCTCTGTACTCATTCGTTTCGGAAGAGACAGGTACGTTAATAGTTAATAGCGTACTTCTTTTTCTTGCTTTCGTGGTATTCTTGCTAGTTACATTAGCCATCCTTACTGCGCTTCGATTGTGTGCGTACTGCTGCAATATTGTTAACGTGAGTCTTGTAAAACCTTCTTTTTACGTTTACTCTCGTGTTAAAAATCTGAATTCTTCTAGAGTTCCTGATCTTCTGGTGTCGTCTATCATGTACTACCATCGTTCGGTCAGAGTCT
+
?;AB@CCCBBBBBBAAADCGBBCCC=@CBBAB?BCCC?CB@B@CCCDAA@?BBABA=?9?B@A>A@BBBBBBB=A6;;888)<94=998,3?@@@BDD?BA=BCBBBB>BBCC?BBB==<A=A:AAA@>>>>;>>@@<A@@:;;::;B@?????B=>>>:==9=<AAAABA??>7=;;;:-:6=8<?A?A/<<555,5;;;>>;988/5552$26655056;;6::888==0705757?@;=>><@AA@A?;;:?==>==>>>>>;>>>@@=@B<>>>>>==@@
@ATNG8:04098:06851
GATGGTAGGCGACATACATACGCGCCAGAGATCAGGAACTCTAGAAGAATTCAGATTTTTAACACGAGAGTAAACGTAAAAAGAAGGTTTTACAAGACTCACGTTAACAATATTGCAGCAGTACGCACACAATCGAAGCGCAGTAAGGATGGCTAGTGTAACTAGCAAGAATACCACGAAAGCAAGAAAAAGAAGTACGCTATTAACTATTAACGTACCTGTCTCTTCCGAAACGAATGAGTACTTTGTAGAGCTCTATACTAATCGTTCGGTCAGAGTCT
+
959E;=BB@BA?ABCBBCCDCAABC?BBBBBCCCCAD@CBBBCCF@CC9:8;BB;;;;;*;@BCGDEECCCCB6@A99999*;B@D?CCC8CCJBDCBBBCBAA=@=>@=@CCADCCCBBCCDBBBBBBAB?AABG@BBBECCBB?B>BAA?ABCBCBDD@CCBBBC@BB?BBD=A@CCD>CAA?BBCCC3BB?BBBBCBBAA>A?BBBB?B???BCC@CCCCBBA?@=@@@9=00-0==>AB???8????AAAABBABAAAA?AAAB>AA@BDFBBBB@>
@ATNG8:04101:06890
GATGGTAGATACTCGCTGATACACCCAGAAGATCAGGAACTCTAGAAGAATTCAGATTTTTAACACGAGAGTAAACGTAAAAAGAAGGTTTTACAAGACTCACGTTAACAATATTGCAGCAGTACGCACACAATCGAAGCGCAGTAAGGATGGCTAGTGTAACTAGCAAGAATACCACGAAAGCAAGAAAAAGAAGTACGCTATTAACTATTAACGTACCTGTCTCTTCCGAAACGAATGAGTACTGTATCTATGTGTGCGCTACCATCGTTCGGTCAGAGTCT
+
?:?>7<BCAAADDDCCEBABBBBCD>BCDFCCCCBB?B?BBBDDCC?AC795:?A==???.??BFCCCCBBB@?8=8:::::*:D@E=BBB:BBE?BCCCCCCDC>A?AA=ABB@CBCDCCCCDCCBBBCCD?BBCC>@@CABBCC?C@CAB@CCCCCBCB?CCCCCC@CB????799BBD=B??<>AABB3BB@CCBABDA@@:=:=>AA:>:=ACDD?BCAAABD@D?BBB>CCC@BBBBBBBBDDDBBBBBBCCCCBB>>>=9=??=>:;;5;>??@K>>>
@ATNG8:04104:06897
GATGTAGTGTCATATGAGAGTGTGTACTCATTCGTTTCGGAAGGGACAGGTACGTTAATAGTTAATAGCGTTCTTCTTTTTCTTGCTTTCGTGGTATTCTTGCTAGTTACACTAGCCATCCTTACTGCGCTTCGATTGTGTGCGTACTGCTGCAATATTGTTAACGTGAGTCTTGTAAAACCTTCTTTTTACGTTTACTCTCGTGTTAAAAATCTGAATTCTTCTAGAGTTCCTGATCTTCTGGACGACGCGCACTGACACTACCATCGTTCGGTCAGAGTCT
+
:<:@@BAA@@?A;66CCCBBBBBBB@@@A:;4:@@<=CB:C@CC=BBAA@BCA@B@F;;:D@<@@CCCCCC@BA>;;;;;*;?>@?@@<@BBC@CEE@BB:;;@CBC@CBBBBBBB?BCC<><>BB@BAA@?BBCC?BBBBA>>>@@B@@@>>=<>>><AA;@<@A@>=>@@D:==BED2=8=8====>/?@@?C9?888==??AA<CCCC/B<;;?;?;>?=AAA@???<A=AABA?><;::6::///99<;;;BBF>>===:5:::995//*/<>7;;??>
@ATNG8:04105:06851
GATGGTAGCACGAGTCACTCATATCCAGAAGATCAGGAACTCTAGAAGACTTCAGATTTTTAACACGAGAGTAAACGTAAAAAGAAGGTTTTACAAGACTCACTTTAACAATATTGCAGCAGTACGCACACAATCGAAGCGCAGTAAGGATGGCTAGTGTAACTAGCAAGAATACCACGAAAGCAAGAAAAAGAAGTACGCTATTAACTATTAACGTACCTGTCTCTTCCGAAACGATGAGTACTGCGTCTCACTCTCGCCTACCATCGTTCGGTCAGAGTCT
+
?@ACACCCCBBB>DDCCBBBBABAA:=CD@C@@@;;:;AJEGCCCC@BBBC@BBBBCDDD3C@BCBBBBBBFDC=@>;<<<;*;A>A=@@@7@BB@CCCCCBBBD<A=:;8;BB@FCCDBBCBB???BABAB?A>??=CAA?@?CEAD?AAB@CB99:BBB?BCCCBB??>;?@B>AA988+99:399999(9817A?BBBB>?<A<>>=?=D=>>???<<=<>::;5;:=;>6/000;=:088877;<8??@?BBBBBC?BBB?BBBBB@BB>A>>>>>>;;
@ATNG8:04109:06867
GATGGTAGCGCGACGAGCGTAGACCAGAAGATCAGGAACTCTAGAAGAATTCAGATTTTTAACACGAGAGTAAACGTAAAAAGAAGGTTTTACAAGACTCACGTTAACAATATTGCAGCAGTACGCACACAATCGAAGCGCAGTAAGGATGGCTAGTGTAACTAGCAAGAATACCACGAAAGCAAGAAAAAAGAAGTACGCTATTAACTATTAACGTACCTGTCTCTTCCGAAACGAATGAGTACTGCGTCTCACTCTCGCCTACCATCGTTCGGTCAGCAGATCT
+
34458;@@00/89:9;;B:>>>00+/;;5<@A@?@=@>BBC@A@C>AA?A>@AACBBBB3B9::BBA@A><>>8>=A@???09:492999&9=?>@BCBBBAA@@C?BA=@@D?BBCCBBDGFCAAAA@CC@CBBB?@@@@CBAA?C@B;<8;BBBCA@??C@@@AB?BB@DC=8B=47757>><89::99%:<9;@:A;<:86159;9::19665;CC@CC?????;;6::;5:00*//;087>?@@?@@AA>>==>:00+0//3::8898::6:--------68
@ATNG8:04110:06872
GATGGTAGCTCGCTGATGATATCTCCAGAAGATCAGGAACTCTAGAAGAATTCAGATTTTTAACACTAGAGTAAACGTAAAAAGAATGGTTTTACAAGACTCACGTTAACAATATTGCAGCAGTACGCCACACAATCGAAGCGCAGTAAGGATGGCTAGTGTAACTAGCAAGAATACCACGAAAGCAAGAAAAAAGAAGTTACGCTATTAACTATTAACGTAACCTGTCTTCTTCCGAAAACGTATGAGTACTACTCTCAGAGACACACCTACCATCGTTCGGTCAGAGTCT
+
67<@@??@D6666=A?<=?@A@BAA=@;:4:<@@99.55:<<==::4//)/)//6/7373$3-33888889333(33:4:::'99.44.555&5;;6<=665;;55157<>8>>>05444445/////)/7///6;::<5::<@@;;<7;4:00)/77;>?<@5554773237-787133333(3994373733#394896:888:>>03/77564967544.439////)/735(,---&-----68988893//////6677666//(/880332237;828:=877599
@ATNG8:04118:06850
GATGGTAGGAGACACGTCTCACACGTACTCATTCGTTTCGGAAGAGACAGGTACGTTAATAGTTAATAGCGTACTTCTTTTTCTTGCTTTCGTGGTATTCTTGCTAGTTACACTAGCCATCCTTACTGCGCTTCGATTGTGTGCGTACTGCTGCAATATTGTTAACGTGAGTCTTGTAAAACCTTCTTTTTACGTTTACTCTCGTGTTAAAAATCTGAATTCTTCTAGAGTTCCTGATCTTCTGGGTGCGTATCGTGCTGATCAGAGTCTATTCCTACCGGACCAGCCC
+
:9:@7<;0)0>.---,-,,,6----7777=9;6;JGE>GG?A?BA@FDBB@CE@@?@C?BCBB?B<@@AACCBA?<78777)9<<?@BB>BCBB>BAA?BB@AA@CBB?CCCBBBBB>BBB>B>>;;;====<@@@A:=;A<<<@;==>?D>>>?:<=><@@<@<@AAAABABB:>>???5?=A;>>???/?AAAA:@=<===????;????.==@@B<A<@@;@AAA>>><?<AAAA@@9>656(6896673,,,,,222,--94--.55927.55:05/53.2225,
@ATNG8:04131:06878
GATGTAGTATCTGCACACTCTGTCCAGAAGACAGGAACTCTAGAAGAATTCAGATTTTTAAACACGAGAGTAAACGTAAAAAGAAAGGTTTTACAAGACTCACGTTAAACAATATTGCAGGCAGTACGCACACAATCGAAGCGCAGTAAGGATGGCTAGTGTAACTAGCAAGAATACCACGAAGCAAGAAAAAGAAGTACGCTATTAACTATTAACGTACCTGTCTCTTCCGAAACGATGAGTACTACTCTCAGAGACACACTACCATCTCGTCAGAGTCT
+
<?@@B=CCDCCD;;;CCCA<ACBB?BBC9;<BBB=B99;?A:9946=9>:B@?=>?>=$44(48/////9///(///:;;;)777(3,399+933,333/886//(//(/83667+2522+25555522228550222;,2226::;><?<??B?BCCBCBBB????>?<5;=6;=>8=99:;?=@<9:9:9(:;8785677@@>:>;988A<@<@AB==:=>=>=;;5:;>99.-..--8:/73;<<<=====:::::?>?>BA=A?9733373333257
@ATNG8:04084:06917
GATGGTAGCTATACGTATATCTATGTACTCATTCGTTTCGGAAGAGACAGGTACGTTAATAGTTAATAGCGTACTTCTTTTTCTTGCTTTCGTGGTATTCTTGCTAGTTACACTAGCCATCCTTACTGCGCTTCGATTGTGTGCGTACTGCTGCAATATTGTTAACGTGAGTCTTGTAAAACCTTCTTTTTACGTTTACTCTCGTGTTAAAAATCTGAATTCTTCTAGAGTTCCTGATCTTCTGGAGATACACATGATACTCTACCATCGTTCGGTCAGAGTCT
+
45?B:>BBCCCCBBBBFECCCCFGCCCFCCCC?CCGJ?DD@C@CCCBCCD@DCCBB@B@CBBB@D?BBDCBABBC=??===.?B@CDCC=ABAC?BBB@CB<???BBC?BBABBCCC<>>B?A=B??888>><@AAA;>>A?;;<@@@AAAA::;:==?=@@<@<@@AA@A@==:<>>AA6A<A4;;;;;+:>==;19/////><6;6;??>/>787B=D;;;7:>>A;;;=B<@?C@@@-//=9;:;@BBAAA@@@>>=@@@@A=AAA>><<>;<9?@@BAAA
@ATNG8:04089:06940
GATGGTAGTAGTACACTAGTCATACCAGAAGATCAGGAACTCTAGAAGAATTCAGATTTTTAACACGAGAGTAAACGTAAAAAGAAGGTTTTACAAGACTCACGTTAACAATATTGCAGCAGTACGCACACAATCGAAGCGCAGTAAGGATGGCTAGTGTAACTAGCAAGAATACCACGAAAGCAAGAAAAAGAAGTACGCTATTAACTATTAACGTACCTGTCTCTTCCGAAACGAATGAGTACTGTATCTATGTGTGCGCTACCATCGTTCGGTCAGAGTCT
+
95;C@E<A@CBBCDDCBBBCECCCB@CAB?BCBBBB@B>BBDECBB?BD@D@DCC@@@@@0@?BBDCDBBB@@@;?@@BBBD3B@?@?CCC<CCG@BBCCCCCCC@C?CC@CBB@BBBBDCCCCCCBBBCBB?BBBB>ABBBBBBC?B?BBC?ACCDDCAA?BBCBCC@BB?989999BBD=BBB?BDDDD2BB@C??;>>A?@7:7:>>?;>=@BCAA>AAAAAAA@B?BBC=BAC@CCDCCBBBBBBBBAAAACCCC=>>@@@<@@@AB<==:=>>?=>===
@ATNG8:04090:06902
GATGGTAGCATCATGCATATCTCACCAGAAGATCAGGAACTCTAGAAGAATTCAGATTTTTAACACGAGAGTAAACGTAAAAAGAAGGTTTTACAAGACTCACGTTAACAATATTGCAGCAGTACGCACACAATCGAAGCGCAGTAAGGATGGCTAGTGTAACTAGCAAGAATACCACGAAAGCAAGAAAAAGAAGTACGCTATTAACTATTAACGTACCTGTCTCTTCCGAAACGAATGAGTACTATGTAGAGCTCTATACTAATCGTTCGGTCAGAGTCT
+
AAAC?CBBBBECC@A@DBCCDCCCC@CCB?BCDFBB?B@DCCCCBB?BB@CAFBAAAAAB1A?BCDCCAABCCD=@>;<<<;*;A=A?BCC;CCC@CAAACCCCC@C?CD@CCB@BBBCCBBBCDCCCCCCC?BBBA>ABBCBA@C?CAC@@?@CCCCBBB?BBBBC@=@@=00/0//>CC8B@A>ABBBC3BB?BBBBCCCBB?A:>>@D<?;?@CCC@@@@AABA?C@BCC=BDC?AAACCCBBBABBBBBBBBA=>AA@AA<A@@B@AA>ACCCAAAAA
@ATNG8:04090:06944
GATTAGTGTGTCTCTGAGAGTAGTACTCATTCGTTTCGGAAGAGACAGGTACGTTAATAGTTAATAGCGTACTTCTTTTTCTTGCTTTCGTGGTATTCTTGCTAGTTACACTAGCCATCCTTACTGCGCTTCGATTGTGTGCGTACTGCTGCAATATTGTTAACGTGAGTCTTGTAAAACCTTCTTTTTACGTTTACTCTCGTGTTAAAAATCTGAATTCTTCTAGAGTTCCTGATCTTCTGGTAGAGCGTGCATATATCTACCATCGTTCGGTCAGAGTCT
+
9598BCBBCBBBBCCCCBCCCCEDCCCC@@>?BCC>CC@C@BBBABBB?BCDAB?AAFCCC@B@CCCCCCCDB=;;;;;*;;5:;;;7;BCH@BBCACH?BBCCBCACCCCCBCB;;;C?B@DDBBBCCC@BBDE?BBCBBBBBBBBBCCBBB?A@@<@@?A=@@BABBFCB>A;;;;.;>A=ABAAA0ACCDG>B;;;CBB;;;5;;;;*;@A;;9;?BB>B@A@BBB@G@;;;;<;=@@C?CCCBCAA@@@A@AACABCBB@BB@@A?AA@CBBCBCCBA
@ATNG8:04113:06902
GATGGTAGCAGACGTGACAGAGCGCCAGAAGATCAGGAACTCTAGAAGAATTCAGATTTTTAACACGAGAGTAAACGTAAAAAGAAGGTTTTACAAGACTCACGTTAACAATATTGCAGCAGTACGCACACAATCGAAGCGCAGTAAGGATGGCTAGTGTAACTAGCAAGAATACCACGAAAGCAAGAAAAAGAAGTACGCTATTAACTATTAACGTACCTGTCTCTTCCGAAACGAATGAGTACTGTATCTATGTGTGCGCTACCATCGCAATTGGCCTAGTCT
+
9:;;55:::CDB@@>>:96<CCDFE?ACE@BBDCBB@B?BBB@@AA?ABAK@BBAAACBB3B=??BBCB@@999,9=;;:99$4<6;.555&5:;.56;?@@@;;89<@@=CCC@BCCCCDCEJA;;;B@A@?AAAC=@ACCDBBB?B@D@@?@BBC@@?A?BBDCCC?BB?:::?A???A;@@A>ACCDE3BB<??>>BD<=><@7;;@?;@;88;CB?BCCBBBB?C=?AC>BCB?BBBACBABCBBABB:99BBBCBB?=55.5<999B>A<?<@>BBBBBB
@ATNG8:04113:06922
GATGGTAGGCACTGCGCACACATCCCAGAAGATCAGGAACTCTAGAAGAATTCAGATTTTTAACACGAGAGTAAACGTAAAAAGAAGGTTTTACAAGACTCACGTTAACAATATTGCAGCAGTACGCACACAATCGAAGCGCAGTAAGGATGGCTAGTGTAACTAGCAAGAATACCACGAAAGCAAGAAAAAGAAGTACGCTATTAACTATTAACGTACCTGTCTCTTCCGAAACGAATGAGTACTACTCTCAGAGACACACTACCATCGTTCGGTCAGAGTCT
+
;@@A<;;D>;?;>CDEDD;;;B@@@4AAD=@@BB;;9;?CDA@@AEACDAC=A@<;:;;;':5><8>::=:378.9755555$55.5.555&///)///9;<5668<8@C>?@B@DCCBCBCCBBCCCDCCC@CB;;8;AAABC?@=@?B@@=@@@ABBBC>AABBBB?BB?AAA<>>BBC<>>B?BDDDC/AC?AB>>;::>>1836>AA6<8<<::9=A>=>A;:6:8=<<9<?:<@@BBBBBBBAAAAAAAA@<::9::9<<6<:79=/663666566///
@ATNG8:04120:06944
GATGGTAGTGTCATATGAGAGTGTGTACTCATTCGTTTCGGAAGAGACAGGTACGTTAATAGTTAATAGCGTACTTCTTTTTCTTGCTTTCGTGGTATTCTTGCTAGTTACACTAGCCATCCTTACTGCGCTTCGATTGTGTGCGTACTGCTGCAATATTGTTAACGTGAGTCTTGTAAAACCTTCTTTTTACGTTTACTCTCGTGTTAAAAATCTGAATTCTTCTAGAGTTCCTGATCTTCTGGATATGAGTGACTCGTGCTACCATCGTTCGGTCAGAGTCT
+
9;AC?BBCECCCCCCCCCGCAABCCCBBAA;:8;AAD>CD@F@BCCDBBB@BCFDDAD@CCBA<B?BBBBBCCDB;;::::*;A<@@IIG@@@E@CCCBCD?;;<BBD?CCCCCCCHAABAAC@BCCBBBCC@CCEE=AABCCCDCECCCCCCCC@CBB>BBAE@CBBBCDDCCACBBBC7A5;7;CCCD3BBBBC?BBBIDCCCCC?BBCD2BCCCC@C?BC?CBCCCCC?C@BBBCBB?BBB@CDFCCCCCFCCCFG;;;CCEACBBBA=AA=@@?CCC;;;
@ATNG8:04128:06906
GATGGTAGCGAGCGAGTGTGTATACCAGAAGATCAGGAACTCTAGAAGAATTCAGATTTTTAACACGAGAGTAAACGTAAAAAGAAGGTTTTACAATACTCACGTTAACAATATTGCAGCAGTACGCACACAATCGAAGCGCAGTAAGGATGGCTAGTGTAACTAGCAAGAATACCACGAAAGCAAGAAAAAAGAAGTGCGCTATTAACTATTAACGTACCTGTCTCTTCCGAAACGAATGAGTACGATGAGAGAGCTCTCTCTACCATCGTTCGGTCAGAGTCT
+
A<@?=:<@<@;>?:??@??@@@ABA9>::46>>AA>8<8<A@>>;;68?;<=CC696?>=*B;996==<@695<4;@@====+B=:=8==;&555.55999=<;;5:9>:5>@@49;@=?>::<<??@BBBB@CBBC?AACCCCCB@C@CAA?AABC@AABACBCBAA=AA>>@@?:::CC:@><8899999$888393::<=BB>C>A?BE@D@@;BCC?BDCBBBB@B=AAC=BCC>A@@ABBBABAAABAABABABBBC???B?AA989=@@?CBBBBBBBB
@ATNG8:04131:06923
GATGGTAGTGTGTCTCTGAGAGTAGTACTCATTCGTTTCGGAAGAGACAGGTACGTTAATAGTTAATAGCGTACTTCTTTTTCTTGCTTTCGTGGTATTCTTGCTAGTTACACTAGCCATCCTTACTGCGCTTCGATTGTGTGCGTACTGCTGCAATATTGTTAACGTGAGTCTTGTAAAACCTCTTTTTACGTTTACTCTCGTGTTAAAAATCTGAATTCTTCTAGAGTTCCTGATCTTCTGGGTCTCTCTCTCACGCACTACCATCGTTCGGTCAGAGTCT
+
8:<A@CBC@A@BCB@@@BBCDFCCBBBBBA;:8;??A=BB?B@CCBBB@A<@;;;@<@=BCCC?B=AAA;;;AAB?BBBBB,5;29==A8@BCB=AAA=@@>AAADBB?CCCBCBBD>@@@5;5<BCAACKF@BB@@>BCCCJBBADBBBDBBBC?BEL@BB@C?CCCCDDAAB@CAAAA7@-00AAAA0@ACCC>CBBA;:::9929599'9>>@<15.5B4::@@@BC?B?BCBABC>A@DF?BBCFCBBBBBBBCBBBCBB?@A@BD@CB@A;;;@AACC
@ATNG8:04084:06951
GATGGTAGCATCATGCATATCTCACCAGAAGATCAGGAACTCTAGAATTCAGATTTTTAACACGAGAGTAAACGTAAAAAGAAGGTTTTACAAGACTCACGTTAACAATATTGCAGCAGTACGCACACAATCGAAGCGCAGTAAGGATGGCTAGTGTAACTAGCAAGAATACCACGAAAGCAAGAAAAAGAAGTACGACTATTAACTATTAACGTACCTGTCTCTTCCGAAACGAATGAGAACGAGAGTCAGAGCAGAGCTACCATCGTTCGGTCAGAGTCT
+
45;>:=CACBBCCBBBCCDBBCCCC?BCBBCBBB@@>A?BAB;:9A?D@B@@99999):;>?ABA@A@:::,9@88773$3717,333&37758378;<=<=6;69D=??@<?=;=@@@@@>>>>??==:;:;?=;;8;>;7917177<39699:>==:>@B@BB?BB?DBB@>?;@>5@0/+/9>>@,==7@@BB;;;?@?1658=DD=A==>=>>8<=;;;=<180666(5>?298>77,388899;;AB<>>>@CCA>==6;;;;=8=>:>;;;??@??
@ATNG8:04089:06957
GATGGTAGGAGACACGTCGCACACGTACTCATTCGTTTCGGAAGAGACAGGTACGTTAATAGTTAATAGCGTACTTCTTTTTCTTGCTTTCGTGGTATTCTTGCTAGTTACACTAGCCATCCTTACTGCGCTTCAATTGTGTGCGTACTGCTGCAATATTGTTAACGTGAGTCTTGTAAAACCTTCTTTTTACGTTTACTCTCGTGTTAAAAATCTGAATTCTTCTAGAGTTCCTGATCTTCTGGTATACACACTCGCTCGCTACCATCGTTCGGTCAGAGTCT
+
:55C9>@@<ABCBBABBCCBBBBBCBBBCCCC@CDED>CC@CACCDCCCC?BBBCD?B?BCBB?C@CBBCCCB=D?CCCCC3BB>BBBB=BBBB?BBB>BB<==BBBC?AA@@BBAB>AAA>@:AA>>@@>><?=;=9><<<==A@@@AAA><<>:9::=;<8:<BBCA>AADD;>>?@@5?=A988776(8=;;<1<<;688>===08888(8@ACB<A<AB<AAAA???<><>AA@@A7;;C<@@AAA???AAAAAAAAAA?@;?@@AD68868?BBBCAAA
@ATNG8:04090:06995
GATGGTAGCGCACACATAGATACAGTACTCATTCGTTTCGGAAGAGACAGGTACGTTAATAGTTAATAGCGTACTTCTTTTTCTTGCTTTCGTGGTATTCTTGCTAGTTACACTAGCCATCCTTACTGCGCTTCGATTGCGTGCGTACTGCTGCAATATTGTTAACGTGAGTCTTGTAAAACCTTCTTTTTACGTTTACTCTCTTGTTAAAAATCTGAATTCTTCTAGAGTTCCTGATCTTCTGTAGAGCGTGCATATATCTACCATCGTTCGGTCAGAGTCT
+
455>9>DCBBBBDCGCCCCCCB;;:B655;54.4494,5=8>?BBBCCCI@HCCBB@B@BBBB@BABGCCBFCCB<;;;;;*;<59<??8A=@B=BCB@CC;;=CCBHAICCBCCBB>AAC<@=ABBBCCBB?AC@@=A@BCBAA@@BAAABBBD?CBB@BK@E?CBCCBCBDG@CAAAA9A?C<AABBA,A;;;;7<BEEJCH?BBACHEE5BA@AC>B?CH@DDDDDCC@C?A@AACB@BBBACABBBBBB;;;;;A;;;AA6;::9;8;;@CCBBB@@@B
@ATNG8:04092:06993
GATGGTAGGCGTGTGAGAGTCTGCCCAGAAGATCAGGAACTCTAGAAGAATTCAGATTTTTAACACGAGAGTAAACGTAAAAAGAAGGTTTTACAAGACTCACGTTAACAATATTGCTGCAGTACGCACACAATCGAAGCGCAGTAAGGATGGCTAGTGTAACTAGCAAGAATACCACGAAAGCAAGAAAAAGAAGTACGCTATTAACTATTAACGTACCTGTCTCTTCCGAAACGAATGAGTACCTCTCAGACGCTCGTCCTACCATCGAACTTGCAGAGTCT
+
:55<8>CC@BBBCBBDDDBBBBBBD>CCD?BBBDDB@BABCBBBDD?BB?C@DBBBCCCC5C?CBCCCCBB@@?6=@::888)9@<@=BBA577B8=BBBBCBAA>AACB?A??<@@@AABBBCBAAAAABB>B;BB?CCCBBBBB>A?BBBABCCCCCCD@CBBBCCACC@CDC?BB;;;7;?@;00000)00*0<;>?AA@?<>=?BBB@C?BBBBB?BAAA???=A?BAC>BCC@CCGFCCCACCCDDDC;;;ABAAA?BCE@D@ABC@BBABB@@@AAA@
@ATNG8:04097:06988
GATGGTAGTATAGAGCTCTACATAGTACTCATTCGTTTCGGAAGAGACAGGTACGTTAATAGTTAATAGCGTACTTCTTTTTCTTGCTTTCGTGGTATTCTTGCTAGTTACACTAGCCATCCTTACTGCGCTTCGATTGTGTGCGTACTGCTGCAATATTGTTAACGTGAGTCTTGTAAAACCTTCTTTTTACGTTTACTCTCGTGTTAAAAATCTGAATTCTTCTAGAGTTCCTGATCTTCTGGTATACACACTCGCTCGCTACCATCGTTCGGTCAGAGTCT
+
@BCD@CCDBBBA@ADGAAACEBBAAABABB;:9;BBC=BB?B=;;<BBBA?DC@@?@C>AABA@D?B@AABC@A@?><;;;.??=ABFC>BBBB@BBB>BB598BBBC>AABBBAAA7>=B;=8<=9::==?;>>>B7<;B>>>A>>>>@?<<<=8<<<<=>:><@@@BBBBBB:==>>?2?=A:>>??>/=>::;1;;;;====CA57777+7///@9@9AA=A???;;;:>;>@@B@@;??A=A@?>?@@@?>?AA@>>>A??9====@<??<??CBCCAA@
@ATNG8:04099:06987
GATGGTAGATATATGCACGCTCTACCAGAAGATCAGGAACTCTAGAAGAATTCAGATTTTTAACACGAGAGTAAACGTAAAAAGAAGGTTTTACAAGACTCACGTTAACAATATTGCAGCAGTACGCACACAATCGAAGCGCAGTAAGGATGGCTAGTGTAACTAGCAAGAATACCACGAAGCAAGAAAAAGAAGTACGCTATTAACTATTAACGTACCTGTCTCTTCCGAAACGAATGAGTACTACTCTCAGAGACACACTAATCGTTCGGTCAGAGTCT
+
3444.4489=:;;;;<==@CBCF;;8;BA;>@@@@C@C@CB@@@??=:938=;7749;89)86::;<<??737A8;;99444$4:3:5;>?1;<=:>B>9996954><@A=BBC?BBC@@@CBBCCCDCBCB@D@@A?A@@@AAAA>B?CAA>@@BBBAAA@B?@?@@=@@=???;?>9937736;??>>.77278;;B@AAB?A;?>>><A<@@BBB?@@@AACD?B@BBD:?::5:99?@ABBAABCBBBBAAABCBBBCD?>;;@=???BCCEFCBAB
@ATNG8:04103:06957
GATGGTAGTATCTGCACACTCTGTCCAGAAGATCAGGAACTCTAGAAGAATTCAGATTTTTAACACGAGAGTAAACGTAAAAAGAAGGTTTTACAAGACTCACGTTAACAATATTGCAGCAGTACGTACACAATCGAAGCGCAGTAAGGATGGCTATTGTAACTAGCAAGAATACCACGAAAGCAAGAAAAAGAAGTACGCTATTAACTATTAACGTACCTGTCTCTTCCGAAACGAATGAGTACTGTATCTATGTGTGCGCTACCATCGTTCGGTCAGAGTCT
+
955>:BBBCBBBBBCCCCDCCCCCDBDCC?CDDDA@?@@BBCCCBB?CC?C@CCC>>>>>.??BCBCBCBC@?>3<?9:::;*;C>?5999&9@@=>BBCCCCCC?C@BB?BBB@CCCCCCCCDCCCBECCC@CEBB>BBBBCCCC@D@CCC@CCCC@AAA?BBBCBB?BC@AAA?BBCDC>@>>8<<<>>1>C?B898B@AAA9=8==??;?<??BBB@CB<<;CCAC@ECE>BAB>BAADCCDBBBBBBBBBBBBB@@ABBAA?BB>?A;>>>AB@@@@===
@ATNG8:04103:06978
GATGGTAGTATATCGCGTCGCTATCCAGAAGATCAGGAACTCTAGAAGAATTCAGATTTTTAACACGAGAGTAAACGTAAAAAGAAGGTTTTACAAGACTCACGTTAACAATATTGCAGCAGTACGCACACAATCGAAGCGCAGTAAGGATGGCTAGTGTAACTAGCAAGAATACCACGAAAGCAAGAAAAAGAAGTACGCTATTAACTATTAACGTACCTGTCTCTTCCGAAACGAATGAGTACTGTATCATGTGTGCGCTACCATCGTTCGGTCAGAGTCT
+
A<BC?CBCBBBCB@AADBBCDBBBA<@BB?BBCBDB?B?AAABBCB?CI=@=;;:AADDE1B?AADCCBBA;;;09=@@??>0=>=@:??@8@CCFCGGEBBB@@9>;>?;?@A7::A?BBCCCCFBBBBCC@CBBB>A@@?999C=A>A;;8;AABAAAB@BCBA@?;?B=999799BCA;@::4:ABBB3BC@C?AACA@@@=@;>>;;1819=ACC@BBAA@@C<?<?BB=ABB?CFCAAABBAAABBB:::==??988BC=@@@AB<>><?????????
@ATNG8:04107:06970
GATGGTAGATACTCGCTGATACACCCAGAAGATCAGGAACTCTAGAAGAATTCAGATTTTTAATACGAGAGTAAACGTAAAAAGAAGGTTTTACAAGACTCACGTTAACAATATTGCAGCAGTACGCACACAATCGAAGCGCAGTAAGGATGGCTAGTGTAACTAGCAAGAATACCACGAAAGCAAGAAAAAAGAAGTACGCTATTAACTATTAACGTACCTGTCTCTTCCGAAACGAATGAGTACTACTCTCAGAGACACACTACCATCGTTCGGTCAGAGTCT
+
78B?=@@AB@?@B;;;AABCGCCCC?CCC=;;;>::.4.444:;;>;C>?B?CBB??==>.?=AAB???BA:9:,:=@?@BB1BBA@:==B7BBB?BEDCCCB;;8;@AA>CBB>BBC@@@BBAAABCC@A@ACBBD@BAACCCBC@C@D;;;;DCCCBCF?AAAAAA?BD?AAA4:9:::27>?;000000%0>;00/=?B@>D=A<@@@@;><>>BCC@CCB@@?C?B=AAB=BBB?BCCABBBB@@?CDEDBBBEBCB;;;BB=AA???7::<@AA;<;>>>
@ATNG8:04110:06970
GATGGTAGCGCACACATAGATACAGTACTCATTCGTTTCGGAAGAGACAGGTACGTTAATAGTTAATAGCGTACTTCTTTTTCTTGCTTTCGTGGTATTCTTGCTAGTTACACTAGCCATCCTTACTGCGCTTCGATTGTGTGCGTACTGCTGCAATATTGTTAACGTGAGTCTTGTAAAACCTTCTTTTTACGTTTACTCTCGTGTTAAAAATCTGAATTCTTCTAGAGTTCCTGATCTTCTGGGTGTATCAGCGAGTATCTACCATCGTTCGGTCAGAGTCT
+
95:C9>BCCBDA@A@CECCCCBBBCCCCDCBA@BCCC=BB@D@CDCCCCGACCCAB?@?BBBB@E@CCDDCCCBB?@A@@@0AA>BBCD=ABBCACCC@CC?AABCCF@CBDCCCBD?BBB@B?CCCBAAAB?BCCC?BCCCDBBBCBBBCCCCC?CBB?BE?C?BBBCCCCBB?BBCDD;F@D<;::::.:DDGF=A@DCCCBCCC@CCCC5BBBCC@CBDD@BBBBBDD@D@CBACCC?BBCD>BBBCCBBADBCCCCCC@CC@DBBBC@BB?BCCCBBCBB
@ATNG8:04114:06974
GATGGTAGTATAGAGCTCTACATAGTACTCATTCGTTTCGGAAGAGACAGGTACGTTAATAGTTAATAGCGTACTTCTTTTTCTTGCTTTCGTGGTATTCTTGCTAGTTACACTAGCCATCCTTACTGCGCTTCGATTGTGTGCGTACTGCTGCAATATTGTTAACGTGAGTCTTGTAAAACCTTCTTTTTACGTTTACTCTCGTGTTAAAAATCTGAATTCTTCTAGAGTTCCTGATCTTCTGGCGCTCTGTCACGTCTGCTACCATCGTTCGGTCAGAGTCT
+
??@C@AAAA;;6=>CCAABCBBBBBCBACB>>9@;;;0:@<A=ABBCBBC>AAEDD>A>AAAC?B>AABBBCB=B6BCACC1AB?BBCB>BCCC@BBB<@@9??@AAC=????DC@@;@@@<@<?>>>?AAA<AAAD8;;A:::@==<??=<==@6:;@<@A=A:>=@@@AABF:=====2=9@5;;;;;*;>>>>7>888=A>;;<=ABBA/<>>@A<@7;;;>@@A898=A9=>?===:>>@<>>A>;;;@@B???@?;;;AA=AA===<@@<??AAAA>>>
@ATNG8:04127:06995
GATGGTAGCACGAGTCACTCATATCCAGAAGATCAGGAACTCTAGAAGAATTCAGATTTTTAACACGAGAGTAAACGTAAAAAGAAGGTTTTACAAGACTCACGTTAACAATATTGCAGCAGTACGCACACAATCGAAGCGCAGTAAGGATGGCTAGTGTATCTAGCAAGAATACCACGAAAGCAAGAAAAAGAAGTACGCTATTAACTATTAACGTACCTGTCTCTTCCGAAACGAATGAGTACGATGAGATCTCGTGTGCTACCATCGTTCGGTCAGAGTCT
+
85<@9=CCCBBB=CCJCCCCCBEBC<BBI@CBCBBC@C@CCCBBCD@CC@C@CBBBDDDD5B@@@@EKDEC@@@:?A@BBCC5CB?B5;;;.;BC@D;;<CCCCC@C@@@>@CC?BACCCCCCCCCCCBBBC@CCBC?@@BBBCBB>B@CBC@CCBBBBBCDFAAABB@BB?BBD999BBB>BBB?BBCCC3A@=@000A@@@@<A<@@??<?<?=BAA>AA;;:???B?DAA=AAA>ACBBBCBBBBBBBBBBAA=>@===?;:5:>==>8<<8>AA@A@>>>
@ATNG8:04129:06985
GATGGTAGCACGACACGACGATGTGTACTCATTCGTTTCGGAAGAGACAGGTACGTTAATAGTTAATAGCGTACTTCTTTTTCTTGCTTTCGTGGTATTCTTGCTAGTTACACTAGCCATCCTTACTGCGCTTCGATTGTGTGCGTACTGCTGCAATTTTGTTAACGTGAGTCTTGTAAAACCTTCTTTTTACGTTTACTCTCGTGTTAAAAATCTGAATTCTTCTAGAGTTCCTGATCTTCTGGATAGCGACGCGATATACTACCATCGTTCGGTCAGAGTCT
+
67<>67<@:A<?;;AAB=;666>>>D>?=>>B=B@AA=AC?C>BC;;;DD@CCAAA7;6;9==:>9<<BCBBA;=8====>+;;7;3//(////397649;48;<;37.3<<=CBBB@BBB>A<?==::2557<<98277<;788====@@>;;;<@DD6>><>;>@?>=ADDC;?9999097@69999:':?@@B=BBB<<<==<@:>AAA+=;;;<8<8AB=AABB===:=7====B@>=>=?B?>BBBAABC;;;@@CBBBB?B@:::;@@888<<B>?>@
@ATNG8:04089:07003
GATGGTAGGACGAGCGTCTGAGAGGTACTCATTCGTTTCGGAAGAGACAGGTACGTTAATAGTTAATAGCGTACTTCTTTTTCTTGCTTTCGTGGTATTCTTGCTAGTTACACTAGCCATCCTTACTGCGCTTCGATTGTGTGCGTACTGCTGCAATATTGTTAACGTGAGTCTTGTAAAACCTTCTTTTTACGTTTACTCTCGTGTTAAAAATCTGAATTCTTCTAGAGTTCCTGATCTTCTGGGTCTACGCTCGTCGCGCTACCATCGTTCGGTCAGAGTCT
+
45>D;=BB?BC;::;:CBBAAACC@BCBCCAA?BCDE?DE@D@BBBBCCH@BBBCI@C@BBBDAC@CFICBBIFD@CDCCC5BB?BABC>BABE@CCGACC@BBCC@>9>0000AAA<@@C@E@CBBBB;;;?BBBB>AACBBBBBGDCCCBBBD?ABA@DD@C@BABBCCCCC@C;;;;6;<A=BBBBB0AD@AA>ABCCCCCCCC@CEED2CBBCD@C?A@@CCCBBBC@C?@@@ABD?BCCC>CCBBBDMABACBBBBCCCF?BBBBB@CC@BBBCCBBCB
@ATNG8:04106:07032
GATGGTAGGCACTGCGCACACATCCCAGAAGATCAGGAACTCTAGAAGAATTCAGATTTTTTAACACGAGAGTAAACGTAAAAAGAAGGTTTTACAAGACTCACGTTAACAATATTGCAGCAGTACGCACACAATCGAAGCGCAGTAAGGATGGCTAGTGTAACTAGCAAGAATACCACGAAAGCAAGAAAAAAGAAGTACGCTATTAACTATTAACGTACCTGTCTCTTCCGAAACGAATGAGTACTGTATCTATGTGTGCGCTACCATCGTTCGGTCAGAGTCT
+
---8055816/4494449559BBBD269A:99::99.54999;:55.59.4.449444444#438445<<<<=BA9<;;9499'55.5.555&59;6;>>=<=<BB<@<;;6;BC<?@@@ABBAAABA@ABBC@A@@A?A@@@CBCB<@<;;;<@BDBCBBC?CCBA??389;9::3:99<<+99<5777733#3743333=9558;=89677/52:6;<=9<<B>98:?B899A9?98097>??@ABCDA?@@000@@@@;//.33.365553770589;8772.
@ATNG8:04109:07032
GATGGTAGGCGTGTGAGAGTCTGCCCATAGATCAGGAACTCTAGAAGAATTCAGATTTTTAACACGAGAGTAAACGTAAAAAGAAGGTTTCACAAGACTCACGTTAACAATATTGCAGCAGTACGCACACAATCGAAGCGCAGTAAGGATGGCTAGTGTAACTAGCAAGAATACCACGAAAGCAAGTAAAAGAAGTACGCTATTAACTATTAACGTACCTGTCTCTTCCGAAACGAATGAGTACTAGAGTCAGAGCAGAGCTACCATCGTTCGGTCAGAGTCT
+
::@C?AAC@CCCCCDCDABBBBDDC=CCCCCCCCCACABCCBBAA=AB?C@CCDBBBBA0A=BBCLCCBBCCF>B????==,@?>A?BB6<ABB8BBBB@@@??<>?BA<AAB?BBBBBBBCBBBBC@>>>:@8=>@CBB@@@9718<??B?AAABBBBB?ACCCCC@>>;??>8<=888*897/55522&2728;===A>==:>:>@@@=C=???>C=ABA>>>>8<7;;:/:>=:?@AAABBBBB;;;@@BBCBFD??>?AA?@ABBD@AA==@CAC?=>=
@ATNG8:04112:07025
GATGGTAGCGCATATCAGCGCAGCCCAGAAGATCAGGAACTCTAGAAGAATTCAGATTTTTAACACGAGAGTAAACGTAAAAAGAAGGTTTTACAAGACTCACGTTAACAATATTGCAGCAGTACGCACACAATCGAAGCGCAGTAAGGATGGCTAGTGTAACTAGCAAGAATACCACGAAAGCAAGAAAAAAGAAGTACGCTATTAACTATTAACGTACCTGTCTCTTCCGAAACGAATGAGTACAGAGAGTACGATATGTCTACCATCGTTCGGTCAGAGTCT
+
85<<7<99;BBCABBBBCCCCCCCC=BCC@BCCEBB@B@BBCCBBC@CC?C@CBB>>>>@0@?CCCCFCCCBBB:@=:::::*:A>A;@@@9ACEAEBCBCCDDD?B=BC?CCC=BBAACCCCCCCBBBCCC@CCCC@CBBCBBBB?B@CCB?BDDDCBBB@CCCCCC@BB=@@@799BBB<@@>9888889%9?<A97:CBCBB>A>??CC5:99?CDD@CC@@@BB?BADLD?DCC@BBBBCCCCCCABBBAAABBBBB@@@BB>BBB@@=@@=@CCBBB888
@ATNG8:04124:07002
GATGGTAGCTATACGTATATCTATGTACTCATTCGTTTCGGAAGAGACAGGTACGTTAATAGTTAATAGCGTACTTCTTTTTCTTGCTTTCGTGGTATTCTTGCTAGTTACACTAGCCATCCTTACTGCGCTTCGATTGTGTGCGTACTGCTGCAATATTGTTAACGTGAGTCTTGTAAAACCTTCTTTTTACGTTTACTCTCGTGTTAAAAATCTGAATTCTTCTAGAGTTCCTGATCTTCTGGGATGTGTGCGCAGTGCCTACCATCGTTGGTCAGAGTCT
+
75:A;CBAA=DFBBBB=BCCBBCC@>CCCC;;;<BFF<BB?B=A@CCFCCABBBBB<@<@ABB?B?BBBBCA<;<9<<<<<+::7?ABB6BBBB?ACE@DC9:9@@@>=@@???BBC?BBB?B?B@:::;;;;AA==8<<=;::>>===?@889>:;;;;??:>;>@A@@@B>><;;;BB3?<@=>::::,:9:99*//:///6;;=:>>><*955286?;?A;@==<???=D<@@;::=79///)////977----6977066613----*-46666-----
@ATNG8:04126:07038
GATGGTAGTATCTGCACACTCTGTCCAGAAGATCAGGAACTCTAGAAGAATTCAGATTTTTAACACGAGAGTAAACGTAAAAAGAAGGTTTTACAAGACTCACGTTAACAATATTGCAGCAGTACGCACACAATCGAAGCGCAGTAAGGATGGCTAGTGTAACTAGCAAGAATACCACGAAAGCAAGAAAAAAGAAGTACGCTATTAACTATTAACGTACCTGTCTCTTCCGAAACGATGAGTACTATAGACTATCTGAGACTACCATCGTTCGGTCAGAGTCT
+
/78;<>@B;:;BBCCCBB=B<<<??<@@D;@C:;;C7;69?@996==@<:B?BB@@>BBB3B?BBBBB?<?899,9>;:994$4<7<;===9BCCACCCCBCA@@@C@CCACBC@BBBBCBBBCCCDCCC@@>@AAA=A@AACCAA>BAFBB@CCBCCCCC?BCCCCC?BB@?>?>AAAAC=A@?<998888%9?;>97:BBD>>;><<;>@:><?ABBB?@@BBAAB=>=;;=8@00/??=@?CCCBBBBAAABBCEBA@A@00,0;;;B9;;@BBBECB99:
@ATNG8:04129:07038
GATGGTAGTCTCAGATAGTCTATAGTACTCTTCGTTTCGGAAGAGACAGGTACGTTTAATAGTTAATAGCGTACTTTCTTTTTCTTGCTTTCGTGGTATTCTTGCTAGTTACACTAGCCATCCTTACTGCGCTTCGATTGTGTGCGTACTGCTGCAATTATTGTTTAACGTGAGTCTTGTAAAACCTTCTTTTTACGTTTTAACTCTCGTGTTTAAAAATCTTGAATTCTCTAGAGTTCCTGATCTTCTGGGTCTCTCTCTCACGCACTACCATCGTTCGGTCAGAGTCT
+
<:@@;B<AAB@@@CCBBBBABBCCICCBBBB@BCBD?CC?C@BBBB9:99;;9/--(-(----(-0569:8:3373(39;;<+384=99@9?@@C@BBA<>>,00/;995:333>@@B?;<;5;479;;;;==:>>>?;???@@??==;;;>>;;96<7:<:888(6-6.266----(--244*506055555'592222&2388855//...'.999(75513;383/..55;77749-/.558A6<=<A9>>>>???AAAABAA;;:=;7::::<-//7===<@@==>
@ATNG8:04135:06446
GATGGTAGCATCATGCATATCTCACCAGGAAGATCAGGAACTCTAGAAGAATTCTAGATTTTTAACACGGAGAGTAAACGTAAAAAGAAGGTTTTACAAGACTCACGTTAACAATATTGCAGCAGTACGCACACAATCGAAGCGCAGTAAGGATGGACTAGTTGTAACTAGCAAGAATAACCACGAAAGCAAGAAAAAGAAGTACGCTATTAACTATTAACGTACCTGTCTCTTCCGAAACGAATGAGTACCTCTCAGACGCTCGTCCTCCATCGTTCGGTCAGAGTCT
+
45<<9<<<<===@>==<665799//*//)/)//55><9>466<<>;@;::)/)/6667;>>>+?699//(/96///8/8355555$59.5.5::+:5505:::;;<<<5:57717;:7?@=BCCCCCCCCBAB;;7;BAB<@?BAA@A@?D;=<<*///7996;>>9=<<;;;69>700)0)00@@@6@09377777$394::=<;;;371525557/5259BBC?BA????B=A<@?@<?@B=AABBBCD?BBBCCA@AAABBBBD@@@<@>=:><??;?A??????A
@ATNG8:04138:06431
GATGGTAGTGTGCTCTGAGAGTAGTACTCATTCGTTTCGGAAGAGACAGGTACGTTAATAGTTAATAGCGTACTTCTTTTTCTTGCTTTCGTGGTATTCTTGCTAGTTACACTAGCCATCCTTACTGCGCTTCGATTGTGTGCGTACTGCTGCAATATTGTTAACGTGAGTCTTGTAAAACCTTCTTTTTACGTTTAACTCTCGTGTTAAAAATCTGAATTCTTCTAGAGTTCCTGATCTTCTGGACAGAGTGTGCAGATACTACCATCGTTCGGTCAGAGTCT
+
344:5<ABAABCC@A@A@BBBBBBBBBCCBB>B:;;6:A=A<ABAA?@@?BCCCCAEACEGD@C@CCDBBBB<;79BBBB5CB?@:;;6;@AB>BBDACJ?BBBCBC@HBBABACBADDCAB?CBBBBBCC?B@A@>BCCBCBCCDDCBB;;;B<@;;8;C@C>BBBA@@@>>:;;;99+9496;<>>B0@=000*/)/=@@A::6979?@@+?>BA<>?=BB799BA?@C@D@CCCCDD@BBC@CCCFGGCCCBBBBBDDCBCC@BBAAC=AA@BBBCEDBBC
@ATNG8:04145:06400
GATGGTAGTGTCAGTGCGCGTCGTCCAGAAGATCAGGAACTCTAGAAGAATTCAGATTTTTAACACGAGAGTAAACGTAAAAAGAAGGTTTTACAAGACTCACGTTAACAATATTGCAGCAGTACGCACACAATCGAAGCGCGGTAAGGATGGCTAGTGTAACTAGCAAGAATACCACGAAAGCAAGAAAAAGAAGTACGCTATTAACTATTAACGTACCTGTCTCTTCCGAAACGAATGAGTACGTGTGACGTACGTGAGCTACCATCGTTCGGTCAGAGTCT
+
859C@CCCCCCCBCCCDCCAABCCD?AAC?CCCCBB?B@BCCBBBB@BB?B?BAA?>>??1??CBBACBAA98837>=>@@@0?B>B5;;;6;BFBECCCDDDBB?B@CD?BBB?BBBBBCDCCCCCBBBBC?CA@@<??AAF@DC?C?CBC?CCCCCCAC?CCBBBC?CC@989>?@CCD=?>?8<<<<<.<A=B?>;AAAAA<A<@@@@<A<AACCC@CC???BB=?=>CD>BBC?BAAACCCDAAAABBBCBBBCCBBABBB@BBBBC@>=;>>CBAAAAA
@ATNG8:04150:06400
GATGGTAGTGTGTCTCTGAGAGTAGTACTCATTCGTTTCGGAAGAGACAGGTACGTTAATAGTTAATAGCGTACTTCTTTTTCTTGCTTTCGTGGTATTCTTGCTAGTTACACTAGCCATCCTTACTGCGCTTCGATTGTGTGCGTACTGCTGCAATATTGTTAACGTGAGTCTTGTAAAACCTTCTTTTTACGTTTACTCTCGTGTTAAAAATCTGAATTCTTCTAGAGTTCCTGATCTTCTGGAGATATCATCAGCGAGCTACCATCGTTCGGTCAGAGTCT
+
88:B455BABBB;66??CBAA;:;@B??9>44.4=?=8>>4:59@::9AB;?9999.5.55554;:<=<=<;6656:::::(55.5999099;5.559.5@469=CCG>ABBCCC;;6;;;<?=BBBBCBBCAC;;;?CAAACC;;;AA:::>::4;>A=AA?B@@@ACA@@CC=@@BAB3A>A>@A@AA,@@@@B>BBBBCAA;;;4;:;;*;??A@=A?BC>BBCFCBL@B?BCBA@A@BAB:;;A@@B@@ABBBBBBCCC@@<@@;;;>;;6;;;:;@?::
@ATNG8:04150:06407
GATGGTAGAGAGACTGTAGCGCACCCAGAAGATCAGGAACTCTAGAAGAATTCAGATTTTTAACACGAGAGTAAACGTAAAAAGAAGGTTTTACAAGACTCACGTTAACAATATTGCAGCAGTACGCACACAATCGAAGCGCAGTAAGGATGGCTAGTGTAACTAGCAAGAATACCACGAAAGCAAGAAAAAAGAAGTACGCTATTAACTATTAACGTACCTGTCTCTTCCGAAACGAATGAGTACCTCTCAGACGCTCGTCCTACCATCGTTCGGTCAGAGTCT
+
BBCC@CBBB@AACCCCCDBBBB;;<4;CB=@BBB;;:;@DBBBBCC?BB@C?BBBBABEC3B?B99:BA@?9::,9994444$45.59@?@2>>@@B@AAA@=:;69?B@?@@@=A@AABBCBBBCBBBB;;7;AAA?BBCBCCBC@D@C;;;;CDCCCCC?CBBBCB?BB@CAA=@@@@@<>>>9999:99%:>?;?8A<<=?>:;:7:AA3=:==AAA@DB@@@???C>ABE>CBB>AAB>>>A?BBBBBBBBB>767//)/766::==A>@B????A???@@
@ATNG8:04150:06443
GATGGTAGCTCTGCTCTGACTCTCGTACTCATTCGTTTCGGAAGAGACAGGTACGTTAATAGTTAATAGCGTACTTCTTTTTCTTTGCTTTCGTGGTATTCTTGCTAGTTACACTAGCCATCCTTACTGCGCTTCGACTGTGTGCGTACTGCTGCAATATTGTTAACGTGAGTCTTGTAAAACCTTCTTTTTACGTTTACTCTCGTGTTAAAAATCTGAATTCTTCTAGAGTTCCTGATCTTCTGGATATGAGTGACTCGTGCTACCATCGTTCGGTCAGAGTCT
+
BBBB@BB@@A9;9CEDCCCDCCAAAFCCCCA@>@BCB>CB@D@GGBCBB?<AAA000/8AABB:E@EHCEC;;;B=BBA??,9:9)9>=;)9;BB>BBB>@C=@ABBCD?BBCBBBBB?BBB@B@FBBABCCD@CCB::;ACBCBABBBBBCC@;;8;AA?CC?C?BCCDDDCCCAFCCCC9C@D=;;;;;*;DBBA<A@AABBA;;;5;;;;*;??;;8;?BD@BBB@@@E@D?BBCCBB@BBEACGBCBCCBBBC;;;;;;;DD@CCCCD?BB?CBBCBB@@@
@ATNG8:04151:06413
GATGGTAGTGGTGTCTCTGAGAGTAGTACTCATTCGTTTCGGAAGAGACAGGTACGTTAATAGTTAATAGCGTACTTCTTTTTCTTGCTTTCGTGGTATTCTTGCTAGTTACACTAGCCATCCTTACTGCGCTTCGATTGTGTGCGTACTGCTGCAATATTGTTAACGTGAGTCTTGTAAAACCTTCTTTTTACGTTTACTCTCGTGTTAAAAATCTGAATTCTTCTAGAGTTCCTGATCTTTCTGGACGCGCGCACTGACACTACATTGATTCGGTCAGAGTCT
+
98<<67/944.49;4455555<<>>>><=;;;C?@9::7:A?B@BBBBACB?BCA;;5925>;@1976<=ABCCBB?BCCCC29;49@@A:BA@A=AEC=BB?BB@ABC?CCCBCFEFAABA?C=C<;;BBCD@AABCGGGCDCBAADBCBA@@@@=ACG@CC@D@DC;;;GCCC?@@AA@-:2:;::;;;*;ABDE;;;CCCBB;;;@CCCC1@@@?>;@?BB@CCBBBBD?C?BBAA;;;.00>800000055955555555////)///377299:<>>;;;
@ATNG8:04152:06418
GATGGTAGAGTATCATGTGTATCTCCAGAAGATCAGGAACTCTAGAAGAATTCAGATTTTTAACACGAGAGTAAACGTAAAAAGAAGGTTTTACAAGACTCACGTTAACAATATTGCAGCAGTACTCACACAATCGAAGCGCAGTAAGGATGGCTAGTGTAACTAGCAAGAATACCACGAAAGCAAGAAAAAGAAGTACGCTATTAACTATTAACGTACCTGTCTCTTCCGAAACGAATGAGTACTACTCTCAGAGACACACTACCATCGTTCGGTCAGAGTCT
+
9:;C;CCBBAABDDD9;:DAAABBG@CDB?CCBBAA?A?CCCCCCC?CD?C@CCBBBBBB1B?BBCCCCCCBBC>CD?@@@@0?B;B2:;;6;CC@GCCCCCDBB?B@BB?BBB@BBBBBBCBBCDCCCCCC@CCCC?BBBBCCCC@DADBB?BCCCCBAA@DCCABB@BB?CBB999BCC<AAA?@@@AB2AB@CA@@CBBBC>A>ABBB?B?CDCCC@CBBBBCC?A?ACE>CAA?ADBBAAAACCCCABBAAAAA@ABBB@@=ACC@@>@??ABAB@B==8
@ATNG8:04155:06400
GATGGTAGTGTCAGTGCGCGTCGTCCAGAAGATCAGGAACCTAGAAGAATTCAGATTTTTAACACGAGAGTAAACGTAAAAGAAGGTTTTACAAGACTCACGTTAACAATATTGCAGCAGTACGCACACAATCGAAGCGCAGTAAAGGATGGCTAGTGTAACTAGCAAGAATACACGAAAGCAAGAAAAAGAAGTACGCTATTAACTATTAACGTACCTGTCTCTTCCGAAACGAATGAGTAACACACTCTCATATGACACTACATCGTTCGGTCAGAGTCT
+
>;CC?BCCCABBBAA<<<@?@;;;C8ABC@HCICCB?B=@=BAAA=@B?A;?@9:9==='>7@::?558;;@A8=<8000+/0)/0999&///(//338:88<>B<@A@B@?198<888?>>>@@@@ACC8;;@@:==>===877)84:;A:@@@?>>BB;>>BBBB@CC>::9>?ADD>BA@<>?===,==9??=;;:>>=5;5;=>>8=8====@;???>;;;1818?A7?BA;?;;;00*0;:=>@@???;:BCBBB???CCDCCC=??=@:9:@@???
@ATNG8:04156:06410
GATGGTAGATACTCGCTGATACACCCAGAAGATCAGGAACTCTAGAAGAATTCAGATTTTTAACACGAGAGTAAACGTAAAAAGAAGGTTTTACAAGACTCACGTTAACAATATTGCAGCAGTACGCACACAATCGAAGCGCAGTAAGGATGGCTAGTGTAACTAGCAAGAATACCACGAAAGCAAGAAAAAGAAGTACGCTATTAACTATTAACGTACCTGTCTCTTCCGAAACGAATGAGTACTATAGACCTATCTGAGACTACCATCGTTCGGTCAGAGTCT
+
BBBC@DBBBA?@B;9:BBCCCBBBF>DBB?BCCCCD?B@BBC@@AA@CC?C?BBBBBAAA2B?BBCCCBCBBBB<BBBBCCC3@@=@=BBB7BBC?CCCCCDDDD>B>AC?BAB?BA@ABBCDCDCCBBB998:CBC@BBBBAAAB@C@CBA?ABBCCDCC?BBBBBB?BC@>>?>AABBD>AAA>ADCCC2CC?B?>>CCAAA:?<?@AA<@;?ACCD@CCAAAAA494:AA;ABC?BBBBCCCBBBBBBB?BCAAAAAABBBBC?DBBBB?B?>BB@A@BAAA
@ATNG8:04159:06428
GATGGTAGCATCATGCATATCTCACCAGAAGATCAGGAACTCTAGAAGAATTCAGATTTTTAACACGAGAGTAAACGTAAAAAGAAGGTTTTACAAGACTCACGTTAACAATATTGCAGCAGTACGCACACAATCGAAGCGCAGTAAGGATGGTTAGTGTAACTAGCAAGAATACCACGAAAGCAAGAAAAAGAAGTACGCTATTAACTATTAACGTACCTGTCTCTTCCGAAACGAATGAGTACTATGTAGAGCTCTATACTACCATCGTTCGGTCAGAGTCT
+
34::9>>>CBBAAAA;:;B<BAAAD?C<;::CCCCCAD@ACCBCCC@BG>?=?DCCBCCC3CABBBBBC@@@@@8>?;;;;<*<B>B>BAA6ABB>BCCCGCCCC@G@BC@BBB?B@@@CBBBDDGGDCCDD@BBBB>BBAABCDC@C@CCC@C?CBABCC@B@??BB?BD?@??>??AAA;@AA=AABBB2A@?B999D???C?B;>>AA<A<A>CBB?BBA@@::6:=@AA=DDD????BBBBBBBBBBAABBA>=;<;A@AA;??@>>8<<:888?AA888
@ATNG8:04169:06410
GATGGTAGGCACTGCGCACACATCCCAGAAGATCAGGAACTCTAGAAGAATTCAGATTTTTAACACGAGAGTAAACGTAAAAAGAAGGTTTTACAAGACTCACGTTAACAATATTGCAGCAGTACGCACACAATCGAAGCGCAGTAAGGATGGCTAGTGTAACTAGCAAGAATACCACGAAAGCAAGAAAAAAGAAGTACGCTATTAACTATTAACGTACCTGTCTCTTCCGAAACGAATGAGTACTATAGACTATCTGAGACTATCGTTCGGTCAGAGTCT
+
?@CD@BCB>AAA@DEGCC:;;BBCC>CCC@DCCCCCAC@CBBDCCC?BB?C?BBBBBCDD3C?BBCCDCCC???6=@:::;;*;B?C?DCC<GCCACCCCCDCDD?B>AB?BAC?BBBBCCCICBBBBCBBC@AA@@<@ABBBBAD?C@D@@?@BBCCCCC?AADBBB>AA?9:9;>CCCC>B@?;99::::%:@;@998@@???<?:=>BC=C<>>BBB@BCCBBBB@D=??E@FCB>ADCDFC???BCBB?AAAAAAAA???BBBBB>AA?BBBBCCBBC
@ATNG8:04174:06422
GATGGTAGAGTACAGTGTAGTAGACCAGAAGATCAGGAACTCTAGAAGAATTCAGATTTTTAACACGAGAGTAAACGTAAAAAGAAGGTTTTACAAGACTCACGTTAACAATATTGCAGCAGTACGCACACAATCGAAGCGCAGTAAGGATGGCTAGTGTAACTAGCAAGAATACCACGAAAGCAAGAAAAAGAAGTACGCTATTAACTATTAACGTACCTGTCTCTTCCCGAAACGAATGAGTACGTGTGACGTACGTGAGCTACCATCGTTCGGTCAGAGTCT
+
@@AB@BBCCCC?AACCCCCCCCCCC@BCC@DBBBCC@C@CCCBABC@CD@B@@>>>?>>>1??BBBCBBBBBBB=@?@@AAA2AD@D>BBB<BIMBDBBBCCBCC@D???>?CC?BBBCBCDCCDCDCBBCC@BBBB?CCCBABAB?C@BBC@CAA@DCCC=AAACCC@AA>ABB:?????8<=>;:99:9(9@?BBAABACCC:=:>?AA=A=>>BCC?BCBBABB>AB>BBD>CAA?BBAAADCBBBBCCBBCABBBCAAABBD@BBBBB?BB?B@?BBBBBB
@ATNG8:04180:06429
GATGGTAGCTCTGCTCTGACTCTCGTACTCATTCGTTTCGGAAGAGACAGGTACGTTAATAGTTAATAGCTGTACTTCTTTTTCTTGCTTTCGTGGTATTCTTGCTAGTTACACTAGCCATCCTTACTGCGCTTCGATTGTGTGCGTACTGCTGCAATATTGTTAACGTGAGTCTTGTAAAACCTTCTTTTTACGTTTTAACTCTCGTGTTAAAAATCTGAATTCTTCTAGAGTTCCTGATCTTCTGGGTCTCTCTCTCACGCACTACCATCGTTCGGTCAGAGCTCT
+
8:@@<:;?<A<ACCCCCDCFCCI;99;9<>44.444:1:<.506:>>BAA=@<;55.5.555=6<8;;99=59555.54444$4:5:455)499:5::;699.444;9:7<;>955<<7<<B8A=A@@;<>@@?AA@B@CCBBBBCA@@@@;;:??4;9925A?A?B@@?;>6667;<>@G2><>955655$5;5555&5.555;:5555.5555$4<<55268<<8==;;;::7<7>;;?:::<9:969@AECCB@A@B@A@@AAAA>;;:@@<@A>?99:@::;;:
@ATNG8:04183:06421
GATTAGTATAGAGCTCTACATAGTACTCATTCGTTTCGGAAGAGACAGGTACGTTAATAGTTAATAGCGTACTTCTTTTTCTTGCTTTCGTGGTATTCTTGCTAGTTACACTAGCCATCCTTACTGCGCTTCGATTGTGTGCGTATTGCTGCAATATTGTTAACGTGAGTCTTGTAGAACCTTCTTTTTACGTTTACTCTCGTGTTAAAAATCTGAATTCTTCTAGAGTTCCTGATCTTCTGGTGAGATATGCATGATGCTACCATCGTTCGGTCAGAGTCT
+
:9:7?@CCCCCCCCCCCCCCCDCCCBCCBB@BCCD>DD?C@CCBABBB?BBBDD>@>@BCC>B?BBBBBBB?>9?@@=A2@A>A=<>:>DCC?ABB?AB598ADFD?BBBCAAAA;A==9=;>>>>@@@?:??CC<AA?@@>??AA=A?AAAB<=>>;@A:@=?>>>?BA??;?AAAD=B=A;=====+9:66607<<///><>>18888(8<<>A<@9@D<>>>;;;A=B<??AAAA:>>A<AA===>;:;@@@@@>>>@>>;>A?<=9=>;==BBBBB;;
@ATNG8:04135:06464
GATGGTAGGACGACGCGTCTGAGAGGTACTCATTCGTTTCGGAAGAGACAGGTACGTTTAATAGTTAAATAGCGTAACTTCTTTTTCTTTGCTTTCGTGGTATTCTTGCTAGTTACACTAGCCACCTTACTGCGCTTCGATTGTGTGGCGTACTGCTGCAATATTGTTAACGTGACGTCTTGTAAAACCTCTTTTACGTTACTCTCGTGTTAAAATCTGAATTCTTCTAGAGTTCCTGATCTTCTGGGTCTACGCTCGTCGCGCTACCATCGTTCGGTCAGAGTCT
+
355>9<A>7:554449988:44499.444/://)///:3;>9=9=;666<>7<<<;;;0949999.55)555559945/)//;;<*:::,//;<3/55:555616>7<=?>@@<@@==B>>B9957<755/7///7277/4.5/7//)//79:<==<://)///)/83868877///7//)55<<<&5.55555&/://)/7999665<:6:;<+:----(-0573:7/////)/)//9:7834455)59555::<444=554;:8638////)/:6888:::44/
@ATNG8:04135:06494
GATGGTAGCACGAGTCACTCATATCCAGAAGATCAGGAACTCTAGAAGAATTCAGATTTTTAACACGAGAGTAAACGTAAAAAGAAGGTTTTACAAGACTCACGTTAACAATATTGCAGCAGTACGCACACAATCGAATCGCAGTAAGGATGGCTAGTGTAACTAGCAAGAATACCACGAAAGCAAGAAAAAAGAAGTACGCTATTAACTATTAACGTACCTGTCTCTTCCGAAACGAATGAGTGCGATGAGATCTCGGTGCTACCATCGTTCGGTCAGAGTCT
+
35:A9ACCAA?;?@AGCCECBBBBB?CBB@BBCB@@;@>BBCCCCD@IE?CACCDDCCCD5B@BBCDCCBB??>6<<9;;;;';C==8=BB9BCD@CCDCBCC@@=@>BDACFD@@@@ABBBFCCCCCBBCD@ABBC@B@A@@@@@>B?B;;7;BBBBBBD?BBA@@B=@@?@@?>AABBB>B@@;99::::%:@;<?=BCCDBB;?8???>8>=87;CC?@A@@@?A>A>AAD?CBC?BBBCDCCDDBCBCBBAAAD>?@?EBB?B@A:?<?@?AABAAA;;;
@ATNG8:04150:06463
GATGGTAGTAGTACACTAGTCATACCAGAAGATCAGGAACTCTAGAAGAATTCAGATTTTTAACACGAGAGTAAACGTAAAAAGAAGGTTTTACAAGACTCACGTTAACAATATTGCAGCAGTACGCACACAATCGAAGCGCAGTAAGGATGGCTAGTGTAACTAGCAAGAATACCACGAAAGCAAGAAAAAAGAAGTACGCTATTAACTATTAACGTACCTGTCTCTTCCGAAACGAATGAGTACGAGAGAGCACACGTGTCTACCATCGTTCGGTCAGAGTCT
+
668@@C@DDBBBB>B>BBCC>B???=A@>249:95?;@;@AEBBBB@BCAGABBAA@@?@,A<@@BCCCB@;;;097;4444$4>5:7<==0<<>=@A9;9@BAA>A@CC=B;;7;;@@ACBBCBA@ABCBB@CCDD>AACCCCCA?C@CAA>@BCCCCBB>AABCBB?BB?999?CBBBB=@??;9:::9:%:>;;?8?C:;;8=><>>AA9@=@@CBB?BBBAAAD?D@BBF>BAA7::BAABBCBCCBBBBBBBBCBB@=::;8=?>>B>??;???AABAAA
@ATNG8:04163:06473
GATGGTAGATACTCGCTGATACACCCAGAAGATCAGGAACTCTAGAAGAATTCAGATTTTTAACACGAGAGTAAACGTAAAAAGAAGGTTTTACAAGACTCACGTTAACAATATTGCAGCAGTACGCACACAATCGAAGCGCAGTAAGGATGGCTAGTGTAACTAGCAAGAATACCACGAAAGCAAGAAAAAGAAGTACGCTATTAACTATTAACGTACCTGTCTCTTCCGAAACGAATGAGTACACATCGTCGTGTCGTGCTACCATCGTTCGGTCAGAGTCT
+
?<BB?@@@@@@@A@@ABBBBCBBBC>CGD>BBDD::8;>A@@@AADACC?BACFAAABBB3A?BBAAABCB???8=>@AA@@,@>;>4999&5@A=BAABAACCC?B@BB?BCC@BAACCCCCCCCCCCCCC?CCCD?BCBCBBBA@E@C::;;BCCBBBB?CCBABC@BB?BBA<@@???8?AA?@AABA2BB?BBBBBA==@:=:=??A1756ACDD@DB:9:AB?C@BBD=BCF@???CBBBCCCBBBBCBBBBBB?@?ABB?BBBAE@BB>AABCBBBBB
@ATNG8:04169:06476
GATGGTATTGTCATATGAGAGTGTGTACTCATTCGTTTCGGAAGAGACAGGTACGTTAATAGTTAATAGCGTACTTCTTTTTCTTGCTTTCGTGGTATTCTTGCTAGTTACACTAGCCATCCTTACTGCGCTTCGATTGTGTGCGTACTGCTGCAATATTGTTAACGTGAGTCTTGTAAAACCTTCTTTTTACGTTTACTCTCGTGTTAAAAATCTGAATTCTTCTAGAGTTCCTGATCTTCTGGAGATACACATGATACTCTACCATCGTTCGGTCAGAGTCT
+
::AB?>BC@CCCCCCCCBBBHCAABB;99=@>7@;@?8?;7;:??=BB=B:C>CBA>@@CDCD?C@CDCCCCCBB?A@A?@0AB?BCCF>C@@AACCCABB9<<BCCB@CCCCCCCCACCB@B@C@ABAAA@?B::;?B;;;ICIGCECBCCCCD@DCC@CC?C?CCDCCCBBB?BBDDD;C@C=;::::*:@@BC=BBBBBDFCBB4;;;;*;A@AC@D=BA@BBCCBCB@C@CBBBAA=AAB=AACGGCCCCCBAAADDDCCC@C999A7;;?AAAAABBBB
@ATNG8:04172:06498
GATGGTAGGAGACACGTCGCACACGTACTCATTCGTTTCGGAAGAGACAGGTACGTTAATAGTTAATAGCGTACTTCTTTTCTTGCTTTTCGTGGTATTCTTGCTAGTTACACTAGCCTATCCTTACTGCTGCTTCGATTGTGTGCGTACTGCTGCAATATTGTTAACGTGAGTCTTGTAAAACCTTCTTTTTACGTTTAACTCTCGTGTTAAAATCTGAATTCTTACTAGAGTTCCTCGATCTTCTGGAGATATCATCAGCGAGCTACCATCGTTCGGTCAGAGTCT
+
::/0-07@9@@@BBCCBBBCCCCCDA@??<55.599;1;;.5.599<<;;7;;:<=8<8<;<<8<9<<>=<<;:943333&39493333&3:33-333-3:69CC@@A7888789//(//99<96:96....32277..(...789:888A<<:9//*/665690817:<977>9;4:7767'5-6-59<;=.??===,/+/6///56-/(.33)337562677717798:>;@7>5///39--),)(((****522259997758;A@=BCACB<BB:==A@@@>>=
@ATNG8:04177:06455
GATGGTAGTATCTGCACACTCTGTCCAGAAGATCAGGAACTCTAGAAGAATTCAGATTTTTAACACGAGAGTAAACGTAAAAAGAAGGTTTTACAAGACTCACGTTAACAATATTGCAGCAGTACGCACACAATCGAAGCGCAGTAAGGATGGCTAGTGTAACTAGCAAGAATACCACGAAAAGCAAGAAAAAGAAGTACGCTATTAACTATTAACGTACCTGTCTCTTCCGAAACGAATGAGTACGAGAGAGCACACGTGTCTACCATCGTTCGGTCAGAGTCT
+
<::A9<BB;<9B?;;??C?B=<<<>:@==:>>E@AA7;454456;@<>>:>9<?=98999'9:?<:>::=<;??677;>>>>);:<>?CCD8CCCGECJCBBB@@<@?AB@BBB@CCCC@@ACDCAAABBBB?BB@@=AAB@@;;:?C?C@@>@BAAABAA=????=?9?B?DC@8=<7889*9>>;>@@@A2@C?BBBBBBA;;5;5;;=?<A;::@@A=B@@AA@A?B=?@C>BBB@CBBBBCC:::BCCCAABBCBBBBBBBC?>>=;?;?A???@AABBDB
@ATNG8:04181:06466
GATGGTAGGCGACATACATACGCGCCAGAAGATCATGGAAACTCTAGAAGAATTCAGATTTTTAACACGAGAGTTAAACGTAAAAAGAAGGTTTTACAAGGACTCACGTTAACAATATTGCAGCAGTACGCACACAATCGAAGCGCAGTAAGGATGGCTAGTGTAACTAGCAAGAATACCACGAAAGCAAGAAAAAAGAAGTACGCTATTAACTATTAACGTACCTGTCTCTTCCGAAACGAATGAGTACGTGTGCGACGTGTCTCCTACCATCGTTCGGTCAGAGTCT
+
:;;B?A;;59=?>??@??>>;:555055=79955555.55)5<;::=>044.4:9:994:::'<055;999955.5<2<594444$4<39.555&5::)/)////::55058==9>=B7;???>A<@BBAAAB@@A=BBCA?ABCCDCDC@C@CCC?B;;:BBBB@BABDBA>AC?@@?=?=?@A99981337377#7943733:::==8><::@B@B@>>ABB?BBBA@@@?B>ABD=CCC?CBB???A???AAABBCCBB@??B>999=@A@AA>AA?AABBBBB@@
@ATNG8:04183:06481
GATGGTAGCACGACACGACGATGTGTACTCATTCGTTTCGGAAGAGACAGGTACGTTAATAGTTAATAGCGTACTTCTTTTTCTTGCTTTCGTGGTATTCTTCTAGTTACACTAGCCATCCTTGCTGCGCTTCGATTGTGTGCGTACTGCTGCAATATTGTTAACGTGAGTCTTGTAAAACCTTCTTTTTACGTTTACTCTCGTGTTAAAAATCTGAATTCTTCTAGAGTTCCTGATCTTCTGGATAGCGACGCGATATACTACATCGTTCGGTCAGAGTCT
+
99;C@CCAACB;66:9;BB969BBCCCCCCDC@CCEE>CC@CACCDBBBD@CBBBC@C@BBBC@C?BBCCDBBBC?@????.<@<@98949AAC@BBC?BB?ABBBB>BBBBBBAB=@@C?C?BBAB>>>><@@@D<@??A?AA>><>>A@>>><>>><@C<A<@@@@@AAAD;===DD5B;?<?@@A@/@D===0;88888>>==:=DEK/A::;A<@<@@<@@@@==>=B<@??AAA8;;A=AA@@@@@@@@=>=@A??>@@@@AAA==>:>AA??=888
@ATNG8:04183:06494
GATGGTAGAGAGAGCTCTCTCATCGTACTCATTCGTTTCGGAAGAGACAGGTACGTTAATAGTTAATAGCGTACTTCTTTTTCTTGCTTTCGTGGTATTCTTGCTAGTTACACTAGCCATCCTTACTGCGCTTCGATTGTGTGCGTACTGCTGCAATATTGATAACGTGAGTCTTGTAAAACCTTCTTTTTACGTTTACTCTCGTGTTAAAAATCTGAATTCTTCTGAGTTCCTGATCTTCTGGTGTCTGATCTGTATCACTACCATCGTTCGGTCAGAGTCT
+
745>7<CBBCBCBDC;;;BCBAAADCBCCCBG@BBCG?CC@BABDBBCCC?CBCCC@C@CCBB@B@BCCCCCCBH?BBBBB3BB=A???1=@@A>D@?;@@5::9;;?9@AA>@?BD?BBA:?:?AA>>8::<@BBA:>>>>AA@=<;AAA>==><<<<;99:>;>@AAAB@>>:?>>>>5>=A;>?CCD/@@???8?===??@>>>;?@??/?;;;A<@<>?<?CAA@?<@<@?>>?@<@@@<@>>>?;;;;;;>?;;;;@BB=;;;@A=@@:==;;;==;;
@ATNG8:04183:06498
GATGGTAGACACGTGTGCTCTCTCGTACTCATTCGTTTCGGAAGAGACAGGTACGTTAATAGTTAATAGCGTACTTCTTTTTCTTGCTTTCGTGGTATTCTTGCTAGTTACACTAGCCATCCTTACTGCGCTTCGATTGTGTGCGTACTGCTGCAATATTGTTAACGTGAGTCTTGTAAAACCTTCTTTTTACGTTTACTCTCGTGTTAAAAATCTGAATTCTTCTAGAGTTCCTGATCTTCTGGGATGTGTGCGCAGTGCCTACCATCGTTCGGTCAGAGTCT
+
34:>9>BBBCBBBBCAAABCFHHCCCCBBBBCACDCE>CC@C@DBBBBBCABBBBB@B@BBBD@D@BBABCCCBCABBBBB3BC?C8895:DDC@CBB?BB:>=?BBC?BBBBBBBB>A>?;A;AA??>==><@@AA:==AA:::AAAAAA@========AA<A<@?@AAD???=>>=AA5A9=8=9888*9:666)--3---=;=@;?DDC/A>>?A;A<>>;>@?D;;;5;8==?@AA766@@6=///=76;>=>?>@A;>==:=@@?@<>><>AAAA>>>@
@ATNG8:04134:06525
GATGGTAGTATAGAGCTCTACATAGTACTCATTCGTTTCGGAAGAGACAGGTACGTTAATAGTTAATAGCGTACTTCTTTTTCTTGCTTTCGTGGTATTCTTGCTAGTTACACTAGCCATCCTTACTGCGCTTCGATTGTGTGCGTACTGCTGCAATATTGTTAACGTGAGTCTTGTAAAACCTTCTTTTTACGTTTACTCTCGTGTTAAAAATCTGAATTCTTCTAGAGTTCCTGATCTTCTGGGTGCGCTACAGTCTCTCTACCATCGTTCGGTCAGAGTCT
+
:55>:>BBCCCAACCDCCBCDCCCCBBBBC::8;AAA=CD@D?BBCCBAA?BDBBB>B@BCAA?@=????EBBBB?BDFDG2AA?CCCC>AA?A?ACD@BB;><>A997:BCBB??@=@>><>=AAAAA878<@???<@@BB??>>>>>A@@@BB7:;A<AA;@;@B@@>>>AA<>>@AA2>;><>AEEE.>>??@7@@?>>??@;:7;BCB/B@@@C=A=CC<AABB>??<?=@@@???<@6660///;;<????B;<;>>?;;5;;;;>>@@;?BAAAB;;;
@ATNG8:04137:06528
GATGGTAGAGAGAGCTCTCTCATCGTACTCATTCGTTTCGGAAGAGACAGGTACGTTAATAGTTAATAGCGTACTTCTTTTTCTTGCTTTCGTGGTATTCTTGCTAGTTACACTAGCCATCCTTACTGCGCTTCGATTGTGTGCGTACTGCTGCAATATTGTTAACGTGAGTCTTGTAAAACCTTCTTTTTACGTTTACTCTCGTGTTAAAAATCTGAATTCTTCTAGAGTTCCTGATCTTCTGGCGCGTATGTATGTCGCCTACCATCGTTCGGTCAGAGTCT
+
96:E;>AABB@@A@A@@A@ACCCFGDCBCCCCABCCF=CC@C@CBCCCDC?BBBCC@C@BBBD@D@CCCCCCCBB?BCCCC3BBABBBB=BBBC?BBB?BB=>=BBBB?BBBBBBBB@BCA;>:?AAA<>>A<AA@@<>>B>>>>AAAAAA===D===<=BD=C<A@@@AAAAC;A@@AA;B<A<==<<<.;<==?5?<<<=>A?>>4:;:;+;>@A@<A=@@<???@>>>=A:?=@@AD8==A=@@@@@@@@AAA?AAAA7=?=49888=7//-/;;>D=;;;
@ATNG8:04138:06513
GATGGTAGCTCACGTACGTCACACGTACTCATTCGTTTCGGAAGAGACAGGTACGTTAATAGTTAATAGCGTACTTCTTTTTCTTGCTTTCGTGGTATTCTTGCTAGTTACACTAGCCATCCTTACTGCGCTTCGATTGTGTGCGTACTGCTGCAATATTGTTAACGTGAGTCTTGTAAAACCTTCTTTTTACGTTTACTCTCGTGTTAAAAATCTGAATTCTTCTAGAGTTCCTGATTTTCTGGTATACTAGTGTACTACTACCATCGTTCGGTCAGAGTCT
+
88>B?BCEBC<CBBBC:6;CB@@@CCCCCBBB>BBBB<BC@C@CBCCCBB?BBBAA=@=@CCD@HAA@@@AA????A@@A@2@@=A@AA<ACCE@CBC@BBACB?@>>9?@AAAB??>?CE@D@A=:?;>??=C???;>>>B@@>=>>AA>>===188:48818<AAA@@@@>>:=<=AB1;5;4::<==+;;;@@3;::<;;;=<<16666)5///=6=7BD399BC???;?=AC====/===39:<===CAA::;=======9===AC;==:==>?;;;?A
@ATNG8:04140:06516
GATGGTAGCATCATGCATATCTCACCAGAAGATCAGGAACTCTAGAAGAATTCAGATTTTTAACACGAGAGTAAACGTAAAAAGAAGGTTTTACAAGACTCACGTTAACAATATTGCAGCAGTACGCACACAATCGAAGCGCAGTAAGGATGGCTAGTGTAACTAGCAAGAATACCACGAAAGCAAGAAAAAAGAAGTACGCTATTAACTATTAACGTACCTGTCTCTTCCGAACGAATGAGTACGATGAGATCTCGTGTGCTACCATCGTTCGGTCAGAGTCT
+
?@BD@CCCDECBBBCBDCCCCCCCC?BBB@CCCB@@=A;;;9@@;A@CC?B>AAABBBBB1B=@BB??<A?99929@>??@A0AB@@?CCC;CECACCCDCCD;;6;=AA=B@@=@BB@@ACCBB<<;HBBC@CCCB>CCCBBBCC@C@C@A?ACCCDCCC?AAABCC?BB?>>?799AAA=A>?;000000%0>;00/0?BBC@;?;?AAB<C:>>CCC@BBAA@?B?B@CD@CAA?ABBBBBBAACDCAAAAAA@::;;;;BE=A>>=A==>=AAAA@@;;:
@ATNG8:04150:06511
GATGGTAGCTATACGTATATCTATGTACTCATTCTTTCGGAAGAGACAGGTACGTTAATAGTTAATAGCGTGCTTCTTTTTCTTGCTTTCGTGGTATTCTTGCTAGTTACACTAGCCATCCTTACTGCGCTTCGATTGTGTGCGTACTGCTGCAATATTGTTAACGTGAGTCTTGTAAAACCTTCTTTTTACGTTTACTCTCGTGTTAAAAATCTGAATTCTTCTAGAGTTCCTGATCTTCTGGTATGACTAGTGTACTACTACCATCGTTCGGTCAGAGTCT
+
:55>:>BBBCDBBBBBDCDDCCCCCDCBBEBB?BBB>BG@C@CCCBBBC@BBBDD?D@BBBC@E@CCDCCBCCE@BBBBB2BC?CCCC>CCDD@CCC@BB?BBBCCC@BAAABBCC?BBC?B@BBBBBBBB?CABA?CCCB@@@CAACCCAB@@=:;:<AA<?;@AAAAAC>>;?@CEH5A;?;?@BBB/AA9991866///=;<?=CCCA/@AAAB=A<>>:=?@A>>><><>?ABAD5::A=AAAA===??AAAAA::;9;;9@>>>A688;>>>A??;<<
@ATNG8:04159:06526
GATGGTAGCGCACACATAGATACAGTACTCATTCGTTTCGGAAGAGACAGGTACGTTAATAGTTAATAGCGTACTTCTTTTTCTTGCTTTCGTGGTATTCTTGCTTGTTACACTAGCCATCCTTACTGCGCTTCGATTGTGTGCGTACTGCTGCAATATTGTTAACGTGAGTCTTGTAAAACCTTCTTCGTTTACTCTCGTGTTAAAAAATCTGAATTCTTCTAGAGTTCCTGATCTTCTGGACGACGCGCACTGACACTACCATCGTTCGGTCAGAGTCT
+
;<>@=:<@<AA;;;?BBBBBBAAAA<>>>GCB?A???6@A<A=@@DD>@C:@<<59.5.5>;@;B?@@@CBBBAA=@@??@,9939444)499;:A@@9?C>@@@769=@@A@@CAA?BCB=B?A@AAB@??????B?CBFLCAAABBDBB;<<B@CBB@BIGHACBCCCBB;;5;@@@@3@?B=BB?B;;;7;CC@@A@@??499999#4444;7<7;;7333;3447<7;<=<<=:=<<?BB:99AB@?A:;;@@A@A;;5:@::;?BB@C;;;CC::;
@ATNG8:04159:06545
GATGGTAGCACGAGTCACTCATATCCAGAAGATCAGGAACTCTAGAAGAATTCAGATTTTTAACACGAGAGTAAACGTAAAAAGAAGGTTTTACAAGACTCACTTTAACAATATTGCAGCAGTACGCACACAATCGAAGCGCAGTAAGGATGGCTAGTGTAACTAGCAAGAATATCACGAAAGCAAGAAAAAGAAGTACGCTATTAACTATTAACGTACCTGTCTCTTCCGAAACGAATGAGTACTGCGTCTCACTCTCGCCTACCATCGTTCGGTCAGAGTCT
+
:55A9>;66@;?;@@696@@BABCC:BBC@BABBA@=A@DDCCBBC@CC<?>?B==>>>>+>:DCBABBCCCCB9@@;;;;;*;B=@<@@>4>CB@CDBCBCEEH?C@AA?ACC@BBBDDBACFABABBAAB=??@A7::@@@@@@>B<?@B9@?@ABBCC?CCCBBB@CC@CBA@;??=91:37/3<=;=+37.7>@?ABBBD?C?ABBB?B?CBBBB?B@??<<<8=9;66.700+0<<::??>>>=???AABBBBBBB=@?F?BBABB?BB@CBAAACCCC
@ATNG8:04167:06525
GATGGTAGCTCTGCTCTGACTCTCGTACTCATTCGTTTCGGAAGAGACAGGTACGTTAATAGTTAATAGCGTACTTCTTTTTCTTGCTTTCGTGGTATTCTTGCTAGTTACACTAGCCATCCTTACTGCGCTTCGATTGTGTGCGTACTGCTGCAATATTGTTAACGTGAGTCTTGTAAAACCTTCTTTTTACGTTTACTCTCGTGTTAAAAATCTGAATTCTTCTAGAGTTCCTGATCTTCTGGTGTCTGATCTGTATCACATCGTTCGGTCAGAGTCT
+
8::B;CDCCBBBB>ECCCBABAAAAAA@BC;;8;CCC=CC@D@FBBBBDDACCBBAAC@FBBB@IAD;66>>>=?999;;;*9C>C;;;6;CBB@CCC@CC?AABBBCFDECCEBBBA@@@>A=@@ABABBB?BB;;7;BBCCAB;;;BBBBBBBAJBB?BC7;8;@CCCABAC@BBBAB7@;A<;;;;;*;CBCC?CBBBA@?@@?2::::*;?=;:6;<@@?BBBBAAC8;8;BBBBCABCC?C;;;@@@@ABBCFCBBCCCCAAACD@CA@@BB@@A
@ATNG8:04167:06542
GATGGTAGACACGTGTGCTCTCTCGTACTCATTCGTTTCGGAAGAGACAGGTACGTTAATAGTTAATAGCGTACTTCTTTTTCTTGCTTCGTGGTATTCTTGCTAGTTACACTAGCCATCCTTACTGCGCTTCGATTGTGTGCGTACTGCTGCAATATTGTTAACGTGAGTCTTGTAAAACCTTCTTTTTACGTTTACTCTCGTGTTAAAAATCTGAATTCTTCTAGAGTTCCTGATCTTCTGGGTCTCTCTCTCACGCACTACCATCGTTACGGTCAGAGTCTCATGCACCCAACT
+
459B9AAABBDBD@?@>><@CBCCBABAA@><79999,596;5;@BB>=C@CCCBB?B?ABBC@C@CBCBBBCBB?BCCBC2/0(0/0)///84:<=8=B;487C=?;>>A<@A@B>=??:A;>=;88///.5557+55;;;989<<A@@886?9><=8::59699>996889+.-444*406(..757'57555.566669=97737;AA.>895:(/)/.27./.977376A=8=>>6888C7>@@A;;;@>>=>??@@=774---77+,,9077---96-/.7222222,2(..
@ATNG8:04179:06536
GATGGTAGCATCATGCATATCTCACCAGAAGATCAGGAACTCTAGAAGAATTCAGATTTTTAACACGAGAGTAAACGTAAAAAGAAGGTTTTACAAGACTCACGTTAACAATATTGCAGCAGTACGCACACAATCGAAGCGCAGTAAGGATGGCTAGTGTAACTAGCAAGAATACCACGAAAGCAAGAAAAAGAAGTACGCTATTAACTATTAACGTACCTGTCTCTTCCGAAACGAATGAGTACGTGTGCGACGTGTCTCCTACATCGTTCGGTCAGAGTCT
+
??@A@BBBBBBCBBCDCCCFCCBA@?ACF@GEC;;67;7;;;BBBC?BB>A>ACA@A@??)?=ABBBCBBBCED9<=;;;;;*;C@G4;;;*:B@>BAAACFC;;:;?CA?BBB@DCCCDCCCCBABGCCDE?BB@@=@BBBBDCC@DACBB?@@@BCBCCAAAABDC???<????ABBBA;@::3::9:9(:@;???AAAAB?=A<?>??<?=AACCC=@@;;:AA?B@BCC>AAA>???CCBBBCCCBBBBCCCBBB>>;>@@@@B@B???=?ABA@???B
@ATNG8:04182:06507
GATGGTAGAGTACAGTGTAGTAGACCAGAAGATCAGGAACTCTAGAAGAATTCAGATTTTTAACACGAGAGTAAACGTAAAAAGAAGGTTTTACAAGACTCACGTTAACAATATTGCAGCAGTACGCACACAATCGAAGCGCAGTAAGGATGGCTAGTGTAACTAGCAAGAATACCACGAAAGCAAGAAAAAGAAGTACGCTATTAACTATTAACGTACCTGTCTCTTCCGAAACGAATGAGTACACATCGTCGTGTCGTGCTACCATCGTTCGGTCAGAGTCT
+
BBDF?DCCB>===;<;==>;;;>>>7<<G:>CCBBB<@;9:;AA@@<9928<BCCCCFCF2B>AAA@:9:B99929>@A@@@+@;;;2555&5<<:@ACBBBCBB?B@BB?BBB?B@@@BBBBCBBBCDBB@:@@00,0:79>>8839=@?@9<?;>??@A>AABABC@BB>A9807<<>>8;;88;;;=>1;A?@=@@C@>>>=@<==>?;?<==AAC<@?>;:9;)0+/::29==::>>ACCDBBBB>>>??>BB@BA@A@BB@>>>BC@AB?AAA@@@ABB
@ATNG8:04147:06572
GATGGTAGCGCACACATAGATACAGTACTCATTCGTTTCGGAAGAGACAGGTACGTTAATAGTTAATAGCGTACTTCTTTTTCTTGCTTTCGTGGTATTCTTGCTAGTTACACTAGCCATCCTTACTGCGCTTCGATTGTGTGCGTACTGCTGCAATATTGTTAACGTGAGTCTTGTAAAACCTTCTTTTTACGTTTACTCTCGTGTTAAAAATCTGAATTCTTCTAGAGTTCCTGATCTTCTGGGATGTGTGCGCAGTGCCTACCATCGTTCGGTCAGAGTCT
+
:59<7::55>>DCBBCCBBCCCCCCCCBBB;;6;BAC>BB@B?BBBDCBC>BDB;;:9:CCCC?C@CCCCCBBCC@CBCCC2;;:;BCE>BBCD@BCC@AA?CACCBC@CCDCCCCD@CCC@B@CCCCCCCD>BBEE@CCBBBABBCCCBBBBBD?BBD?CC@C@BAAACDCBB>BBCEE;CAD@BBCBB2ABBBB=A@@ADDCABB@CCCC5CCCDF?A?BBACECCBBC?B@BBBDCC@BBCC=C;;;ACBBBDBBBBB@CCD@DCDCEACCACCCCCCCBC
@ATNG8:04151:06559
GATGGTAGCAGACGTCAGAGCGCCAGAAGATCAGGAACTCTAGAAGAATTCAGATTTTTAACACGAGAGTAAACGTAAAAAGAAGGTTTTACAAGACTCACGTTAACAATATTGCAGCAGTACGCACACAATCGAAGCGCAGTAAGGATGGCTAGTGTTACTAGCAAGAATACCACGAAAGCAAGAAAAAGAAGTACGCTATTAACTATTAACGTACCTGTCTCTTCCGAAACGAATGAGTACGTGTGCGACGTGTCTCCTACCATCGTTCGGTCAGAGTCT
+
35@B9BCCCCBCDABABCCCCCC?CCCADCCCBB?C?BBAAADD?BB?B?BBBBBBBB3C@BBBBBBDDBBB<AA==;;;.;>9>8>>>5?AB?B?@?B@AA?<>;@A=A>>9>>>>>>???@?@@==>A<@@AA<?<>>=>=;7==A>B?>??>>>@:@@>>>BB>AA>BBB?BB@?>6>774:AAAA/?@<??@?B???@<>8>@??;?;?>88;=AA@@999=D=AAA:CAA=>>>@???@AAA@A>>>??>>>@@<AAA=A@@AA<<;7=>>>BD<<<
@ATNG8:04153:06591
GATGGTAGAGTACAGTGATAGTAGACCAGAAGATCAGGAACTCTAGAAGAATTCAGATTTTTAACACGAGAGTAAACGTAAAAAGAAGGTTTTACAAGACTCACGTTAACAATATTGCAGCAGTACGCACACAATCGAAGCGCAGTAAGGATGGCTAGTGTAACTAGCAAGAATACCACGAAAGCAAGAAAAAGAAGTACGCTATTAACTATTAACGTACCTGTCTCTTCCGAAACGAATGAGTACTATAGACTATCTGAGACTACCATCGTTCGGTCAGAGTCT
+
;<BC?BBCBCAA@AA0///::@ACCC?CAA?ABBA;;7;6:;CAA@A=@@=A>ABBAABBB2BADDBCCCCA???5==@@@@@,@C>A>BBB9BBB@CAABCBBBB@B?BC@CBB@BCBBBCCCCCCCCCBBB?AB998;AAABCBB@DAC@A=@BBBBCBB@BACCCC?BB?AAA<??BBB<??B?CCCCC3BB?>?>BC@@==5:5;>>>5;7;;AED@CAAA@@>;>;999/9AA=BBBBBBBBCCBB@??BA:::AAAAABD@B????;??=@CC??>999
@ATNG8:04157:06596
GATGGTAGTGTCAGTGCGCGTCGTCCAGAAGATCAGGATCTAGAAGAATTCAGATTTTTAACACGAGAGTAAACGTAAAAAGAAGGTTTTACAAGACTCACGTTAACAATATTGCAGCAGTACGCACACAATCGAAGCGCAGTAAGGATGGCTAGTGTAACTAGCAAGAATACCACGAAAGCAAGAAAAAGAAGTACGCTATTAACTATTAACGTACCTGTCTCTTCCGAAACGAATGAGTACTATAGACTATCTGAGACTACCATCGTTCGGTCAGAGTCT
+
345>9>@;;>>B:66==?ABACAAB=A;;7;99@AD@CCCCCBC?;;;9;CCBBBCC>+=9<<;;>:;<;;;29:33:::):937>BCF547B8BC?AABDBB?A?BB@BAA<A?@?=>>B@;;;@===?<?A@@=>>>ADAA?;A=A>B?BAAAABBB@AAAAAC@CC?AAA;@@999,9???CCDDD3>?<??A???@@@<@<>>>D>D<=>>>>:=><<=>==B=@=<6<00,0=>>;??ACCBBBBAA@@@BB@@ABAA<AAB@@;?>=>??==A;;;
@ATNG8:04164:06596
GATGGTAGTGTGTCTCTGAGAGTAGTACTCATTCGTTTCGGAAGAGACAGGTACGTTAATAGTTATAGCGTACTTCTTTTTCTTGCTTTCGTGGTATTCTTGCTAGTTACACTAGCCATCCTTACTGCGCTTCGATTGTGTGCGTACTGCTGCAATATTGTTAACGTGAGTCTTGTAAAACCTTCTTTTTACGTTTACTCTCGTGTTAAAAATCTGAATTCTTCTAGAGTTCCTGATCTTCTGGGTGTATCAGCGAGTATCTACCATCGTTCGGTCAGAGTCT
+
349@8>@AAC;;6>665<>@BBBCBCBBBBBB@BCBD>CC?C?BCBBBBB?CCEBB?CACCCCACCCCCBCCCD?BB@BA0CB>BBCE>CCBB>BDD@CC@CBCCBD@CCCCBCBCACCC?C?CCBBCBBD?BBCD?CAAACCBCCCCCCCCBB?BCD@CB?B?BBDCCCBBB=A@>>?8>=A:@??@@0?DDED<BACCCCFCCC?DDDD2DBBBC?C@CC@BBBBCCC@B@AAACCC=B?@@<AAACCBCCCBBBBCCCCCC@BBBBC@BA?ACA@BAAAA
@ATNG8:04165:06591
GATGTAGTGCGTGAGAGAGAGACCCAGAAGATCAGGAACTCTAGAAGAATTCAGATTTTTAACACGAGAGTAAACGTAAAAAGAAGGTTTTACAAGACTCACGTTAACAATATTGCAGCAGTACGCACACAATCGAAGCGCAGTAAGGATGGCTAGTGTAACTAGCAAGAATACCACGAAAGCAAGAAAAAAGAAGTACGCTATTAACTATTAACGTACCTGTCTCTTCCGAAACGAATGAGTACTCTCTCAGAGACACACTACCATCGTTCGGTCAGAGTCT
+
A>BCCCCBB>>>BBCDCCECA:<<29DEBCCCB;;4;9>@ABBBC@CF@C?@@=9:9:3$328;;<<<=:??=5=B;;;;;*<?=A4;;;.;@B?BAABCBCBB<@=@B?BCC@CBCBBBBBBABBB@@@B>BAAB>B;;;CDCDAIACB@>@CD@A@BD@AAABBC?BA?:9999:BBB;B@?8999999%9?@C?=@CBB??9;49588;B=88<BB>AA@@AA@=@<@@A;????BBBBCBBCF@????BBCBB>>>;::>;?>=<@;???>@A@@@=>=
@ATNG8:04175:06573
GATGGTAGCTATACGTATATCTATGTACTCATTCGTTTCGGAAGAGGCAGGTACGTTAATAGTTAATAGCGTACTTCTTTTTCTTGCTTTCGTGGTATTCTTGCTAGTTACACTAGCCATCCTTACTGCGCTTGATTGTGTGCGTACTGCTGCATATTGTTAACGTGAGTCTTGTAAAACCTTCTTTTTACGTTTACTCTCGTGTTAAAAATCTGAATTCTTCTAGAGTTCCTGATCTTCTGGAGATATCATCAGCGAGCTACCATCGTTCGGTCAGAGTCT
+
34488<AAAB@DDC@@@==B==>666<<<<;?7@CCC?CIACFCBB?BCB?BBCBC:;8;ABB@D?AAAAAA@AA>BBCCC3BB48999,7?=@9??A=AA?A@@B993:AAACBBB?BBB;@<@D>>>?CB=BBD7;;;AA===@A>>=888A;;;7;?;?<?BB>>>A@A<@??>>1>8=9===>>/>>>>?3;;@@@??===8====.=>>@@<><>@=???A>>><@<>>>??D=???<;;;@;:;B??@===A@@@BC8;;;@B>GH=@@;;;@@@@
@ATNG8:04178:06589
GATGGTAGTACATGATAGACGACACCAGAAGATCAGTAACTCTAGAAGAATTCAGATTTTTAACACGAGAGTAAACGTAAAAAGAAGGTTTTACAAGACTCACGTTAACAATATTGCAGCAGTACGCACACAATCGAAGCGCAGTAAGGATGGCTAGTGTAACTAGCAAGAATACCACGAAAGCAAGAAAAAAGAAGTACGCTATTAACTATTAACGTACCTGTCTCTTCCGAAACTAATGAGTACGATGAGATCTCATGTGCTACCATCGTTCGGTCAGAGTCT
+
BBBB@BCBBBBCBBBCCBBB9;:AB<@@BACCCCCCCB?BBDBBBC@CC>@>@CCBCACC3C?BBBBBBBABAA<A@A@ABA2AC?C6;;;6<CC<BBACBAEDD@C@CD?BBD>AACCDEABBBBBAAB@A<AB;;9;CCBDDBB>BADDC@CBBCCDED?BBBBCC?BB@AAA?AA???9=>>;:9::::%:8<;?8?B>AA@<=<8:BA9>9>@A@A?BCCCBBB?B>BCB=B@@=ACDCBBDCCCBBBBBBBBBBCCFCBBB?BAAAB:;;?BCBCBCAAA
@ATNG8:04181:06592
GATGGTAGACATATCGTACTCTCTGTACTCATTCGTTTCGGAAGAGACAGGTACGTTAATAGTTAATAGCGTACTTCTTTTTCTTGCTTTCGTGGTATTCTTGCTAGTTACACTAGCCATCCTTACTGCGCTTCGATTGTGTGCGTACTGCTGCAATATTGTTAACGTGAGTCTTGTAAAACCTTCTTTTTTACGTTTACTCTCGTGTTAAAAATCTTGAATTCTTCTACGAGTTCCTGATCTTCTGGTGTCGTCTATCATGTACTACCATCGTTCGGTCAGTAGTC
+
@AAC@EDD<99CBBB966@@C<<;;;;9:9;>;@CBA6<<:=9BEAA<CDHCCB@@39293337;8=BBBA@?8:5:;;;;+//(////(/3371776069)//99//*/899=<88-///5;678<AC@@?59;=C>??>==;;;@BA===898:=;;5;>:>;A@==;;;>@4:8867(5174788888%89///'//./..666848;;;*95515:5;35527;//.555493555339*..54975755598863763=336=7:986507;0665/..854
@ATNG8:04183:06583
GATGGTAGCACGAGTCACTCATATCCAGAAGATCAGGAACTCTAGAAGAATTCAGATTTTTAACACGAGAGTAAACGTAAAAAGAAGGTTTTACAAGACTCACGTTAACAATATTGCAGCAGTACGCACACAATCGAAGCGCAGTAAGGATGGCTAGTGTAACTAGCTAGAATACCACGAAAGCAAGAAAAAAGAAGTACGCTATTAACTATTAACGTACCTGTCTCTTCCGAAACGAATGAGTACGTGTGCGACGTGTCTCCTACCATCGTTCGGTCAGAGTCT
+
:;@>?CCCEDBC===CCBBCBBCCDHCBB?BBCC@@?AACCCBCCD@DD@C@CCA?@@??,?>ABDCCCCCBBB=??@BDDD2CF@C8;;;6;AC?BBBBBCCB@?@?CB?CBB@BCCCCDCBCDBCCBDBB>AC@@>ABCCCC;99;ADBB?BBBCCCBB@BBBBABA?>9:9:>@@???8?@@?@@AA@A'@@>@?>?CCA>@3818===0838ACDC@CCCCBBB@B@BBB=BBB?BBBBCAAABBCBBBABBBBB?@A<???=?:;;@6:9=@AAABB???
@ATNG8:04134:06624
GATGGTAGCGCACACATAGATACAGTACTCATTCGTTTCGGAAGAGACAGGTACGTTAATAGTTAATAGCGTACTTCTTTTTCTTGCTTTCGTGGTATTCTTGCTAGTTACACTAGCCATCCTTACTGCGCTTCGATTGTGTGCGTACTGCTGCAATATTGTTAACGTGAGTCTTGTAAAACCTTCTTTTTACGTTTACTCTCGTGTTAAAAATCTGAATTCTTCTAGAGTTCCTGATCTTCTGGATAGCGACGCGATATACTACCATCGTTCGGTCAGAGTCT
+
88>C?=@AACDC@?@BBBBCCCA<<@;;;=;;7;<@>5?@6646?;;<@@:>?<<;8<89955067<=>C<A@@C>;;;;;*;B>B=>@8==>?666>9>>:?=BCEHACCCCBBCB@BEDAC?CCCGCBBC@B@@@8;;CCDBCCBBBBBBCCC@BBB?BB<@=@CBCFCBBB?B;;;;.;=A>;;;;;*;AAAB=BBCCCHGGDCAEHEH5CCBBCAEABB@BBAAD;;8<@BABCBB@BBB?CCCBBCJCBBBBBBBCDFCC?CCBBB@BA?ABAAACB@@
@ATNG8:04141:06613
GATGGTAGTACATGATAGACGACACCAGAAGATCAGGAACTCTAGAAGAATTCAGATTTTTAACACGAGAGTAAACGTAAAAAGAAGGTTTTACAAGACTCACGTTACAATATTGCAGCAGTACGCACACAATCGAAGCGCAGTAAGGATGGCTAGTGTAACTAGCAAGAATACCACGAAAGCAAGAAAAAAGAAGTACGCTATTAACTATTAACGTACCTGTCTCTTCCGAAACGAATGAGTACTGCGTCTCACTCTCGCCTACCATCGTTCGGTCAGAGTCT
+
>@@C?BBCCBBBDBABCDBBBCCBB?CCB@BAAA@@2:55=>:;@A@@@=@?AAB@@@@@1??CCDCCCBCCDD>BBBBBBB5CCAE@CCC;BBC@CABABBC::9;BD?C@A>BCEECCCBABACCCCBA=@ABB?BCCBBBBB=B?BBA=ACBBBDDD@BBBBBD@AA>ABC;?@9993:@B;::9:9:%:@9A9:9BBBFD?A>BCDC?B?AABA@<@B;;;BB@C@CGM>B@A>ACBBCBBBBBBBBBC@@@CCCDC@CCC@C@@@C@BB@CCBBBBAAA
@ATNG8:04145:06606
GATGGTAGTCTCAGATAGTCTATAGTACTCATTCGTTTCGGAAGAGACAGGTACGTTAATAGTTAATAGCTGTACTTCTTTTTCTTGCTTTCGTGGTATTCTTGCTAGTTACACTAGCCATCCTTACTGCGCTTCGATTTGTGCGTACTGCTGCAATATTGTTAACGTGAGTCTTGTAAAAACCTTCTTTTTACGTTTTACTCTCGTGTTAAAAATCTGAATTCTTCTAGAGTTCCTGATCTTCTGGACAGAGTGTGCAGATACTACCATCGTTCGGTCAGAGTCT
+
45::9><AABBBBB@@@B;56<@9<:95995429>AA<AB?B@BBBBC9929>;>A<A<@@@A?>7=::0//0///)/4:::'4505:>>4556:3<90+/<*//696838893349=7<BB>B?CCBBBB@@=@CBBF@BBAACB@AAA<<;;92999259.9.5555;;<<<8955555$5.55::==;(995555&5/////778969<;;)=4449393:<5:;>>===9<>AB;?<@<=@B?@@@AABBCBB@@@ABAAA@@=@A??A=AB@BBBCBB;;;
@ATNG8:04146:06617
GATGGTAGGCACTGCGCACACATCCCAGAAGATCAGGAACTCTAGAAGAATTCAGATTTTTAACACGTGAGTAAACGTAAAAAGAAGGTTTTACAAGACTCACGTTAACAATATTGCAGCAGTACGCACACAATCGAAGCGCAGTAAGGATGGCTAGTGTAACTAGCAAGAATACCACGAAAGCAAGAAAAAGAAGTACGCTATTAACTATTAACGTACCTGTCTCTTCCGAAACGAATGAGTACTATAGACTATCTGAGACTACATCGTTCGGTCAGAGTCT
+
BBBB?BBB?CB<;6=BAB@@@CCCH>CBD?CCCC@@=A?BCDCCED@BB?B@BBBBBBBD5B@BCDDCCBC?@?9?B>@@@@0@B=@=BBC;CIKIFAAABAD@@>A@CF@CCC?CCA@BCCCCCCCCBBBC@CCAA?BBBA@A??<@@BBB?BCCBBBBB?AADCCC?BB@AAB=@?DDE<BBA=@@@@@2BB?C???ABB>=:<9<=>>8=8=;@@A>AA:::AA=@<???8=@@;@@ABDCEBBBBBAA@@@AAABBBCCABB@@>>;>>?BCBCBB>>>
@ATNG8:04152:06624
GATGGTAGACATATCGTACTCTCTGTACTCATTCGTTTCGGAAGAGACAGGTACGTTAATAGTTAATAGCGTACTTCTTTTTCTTGCTTTCGTGGTATTCTTGCTAGTTACACTAGCCATCCTTACTGCGCTTCGATTGTGTGCGTACTGCTGCAATATTGTTAACGTGAGTCTTGTAAAACCTTCTTTTTACGTTTACTCTCGTGTTAAAAATCTGAATTCTTCTAGAGTTCCTGATCTTCTGGGTCTACGCTCGTCGCGCTACCATCGTTCGGTCAGAGTCT
+
345>:>BBBCCDBBBBBCCBCBBCC?>C>C?CACCBB<BEAG@BC@@@@@>@CCCB>A>AAAB@D@BAABBC>=A6<8888)=@8@993,3?@@>BBB>BB?@>?BBB?BAAAB@==:>@@<A=AB>>>@@@<ABBB58/@///<==@@AA::;A<@??<@@=B=?@@?>>=?A7:;>DD3?9<8;;==<*<<///)//9///=;;>18887(2996;285:A9??>>::::>;>@@BBB7;;AA:A@@CB??>>>>>>@@@??@=AAC??7;;=>>>@B<;;?
@ATNG8:04152:06649
GGATGGTAGCGCATATCAGCGCAGGCCCAGAAGATCAGGAACTCTAGAAGAATTCAGATTTTTAACACGAGAGTAAACGTAAAAGAAGGTTTTACAAGACTCACGTTAACAATATTGCAGCAGTACGCACACAATCGAAGCGCAGTAAGGATGGCTAGTGTAACTAGCAAGAATACCACGAAAGCAAGAAAAAGAAGTACGCTATTAACTATTAACGTACCTGTCTCTTCCGAAACGAATGAGTACTGCGTCTCACTCTCGATCGTTCGGTCAGGAGTCT
+
0)/9:4:<</559:;:9:4/<9//)//)///)/9555:.645=====@<?;7>;;855==<<);056===>;;?=90999499*4;7;8>??2>>>9666AAAA;;7;=AA?;;;?BB@?@BBBBDDA;;;CC@CCCC@BB@@@@@@;A=A;<49@@@B==E?:99BAA=ACABCB<==733(777333377$384;;:<<:::;4827933,3176<<<:>555>:<7<8;:<2444.437>>>??>::?????BA@:9:>>=9=8992////)/777<
@ATNG8:04153:06602
GATGGTAGCAGACGTGACAGAGCGCCAGAAGATCAGGAACTCTAGAAGAATTCAGATTTTTAACACGAGAGTAAACGTAAAAAGAAGGTTTTACAAGACTCACGTTAACAATATTGCAGCAGTACGCACACAATCGAAGCGCAGTAAGGATGGCTAGCGTAACTAGCAAGAATACCACGAAAGCAAGAAAAAAGAAGTACGCTATTAACTATTAACGTACCTGTCTCTTCCGAAAACGAATGAGTACGTGTCGACGTGTCTCCTACCATCGTTCGGTCAGAGTCT
+
A>CD@CA@@=A=56554>955=555166?:?@CBBB@C@DBB;<;C?BB>B=??773333$36;;;=::::9992889::::(77)/)/;;+7996/66??@@==<=?@@;9998<;@@ABBB99:BBAAAB?A;:;49947<:8306:;;<9==><;::94833333-33,388177333(3796789999%0;990//:8666)/).555(.(.59887<8886//)/)//;;.;//+/337773338;;888::887751252379769-33,33:6/////
@ATNG8:04156:06640
GATGGTAGATATATGCACGCTCTACCAGAAGATCAGGAACTCTAGAAGAATTCAGATTTTTAACACGAGAGTAACGTAAAAAGAAGGTTTTACAAGACTCACGTTAACAATATTGCAGCAGTACGCACACAATCGAAGCGCAGTAAGGATGGCTAGTGTAACTAGCAAGAATACCACGAAAGCAAGAAAAAAAGAAGTACGCTATTAACTATTAACGTACCTGTCTCTTCCGAAACGAATGAGTACGTGTGACGTACGTGAGCTACCATCGTTCGGTCAGAGTCT
+
9444.4444;<54555;99566<<<8<<=9>5555=8=7<;?A>CC>??;?;><>?>>>>.>:><<>>===//)/6/////$4=8>=BBB6@?A<@BAAAB;99=B8@@=@:;444?=?BBB?@699@@A@;@AAA?BAB@@@CB?B?>00+000/>//47443833-392878333333(39943337777"37,33338889;27,2255.5/56<=>:====BAA?B988A9?8528><=;<<<<==@A848;>=;<;;=;7707==@A=@?=@99899:=0
@ATNG8:04159:06604
GATGGTAGAGAGAGCTCTCTCATCGTACTCATTCGTTTCGGAAGAGACAGGTACTTTAATAGTTAATAGCGTACTTCTTTTTCTTGCTTTCGTGGTATTCTTGCTAGTTACACTAGCCATCCTTACTGCGCTTCGATTGTGTGCGTACTGCTGCAATATTGTTAACGTGAGTCTTGTAAAACCTTCTTTTTACGTTTACTCTCGTGTTAAAAATCTGAATTCTTCTAGAGTTCCTGATCTTCTGGGTCTACGCTCGTCGCGCTACCATCGTTCGGTCAGAGTCT
+
:9:E:CCCAABCCEBABBBLHHCCBBCBBDBB@CCCF?CCAH@FCBBBCC?CCBBB?B@CBCD@D@ABBCCCCBC@CCCDF5CB?BAAA4@CBC@CCCACC9;;CBBC?BBCBCBCC@CCC?B?BBCBBAAA?BCCC<AABBBBBBBBBCCB@@@>>?>@CD?C?AA?@>@@AB<@?@@@6@<A;>>>></<A<<=6===:;;>=@A3::::*:;;;@<@=AB=AABE;<;<?<@@@@AA:==@A:@@@@@@AA@@>:::AAAA=6=>===4////==9>;;:>
@ATNG8:04167:06639
GATGGTAGGCACTGCGCACACATCCCAGAAGATCAGGAACTCTAGAAGAATTCAGATTTTTAACACGAGAGTAAACGTAAAAAGAAGGTTTTACAAGACTCACGTTAACAATATTGCAGCAGTACGCACACAATCGAAGCGCAGTAAGGATGGCTAGTGTAACTAGCAAGAATACCACGAAAGCAAGAAAAAAGAAGTACGCTATTAACTATTAACGTGCCTGTCTCTTCCGAAACGAATGAGTACACACTCTCATATGACACTACCATCGTTCGGTCAGAGTCT
+
?@@C@CCC@C?A@BBBBBBBBCDDD>BCC@CCCCBB?C@CCCBBBC@DD?C@CCC?@?@@0@?BBCCDCCC?>>7==>ACCB3CCAD@GDD9CBC@CBBCCCB??;@?AA>BCC?CBBBCBCCCCCBBBCCC?CCCC<@@BBBBBB>C@CBA?BCCDCBBB?BBBBBB@BB?>>?999ABB<A@@;999999%9A?B99:CAA??6;6;A?>:>:::@CB?ABBAABB@B@BCC=CCC>BBCBBBBCBBBABBB@A?>BBBBBBBB?CBB??<?<=?BBBBB>>>
@ATNG8:04169:06646
GATGGTAGATATATGCACGCTCTACCAGAAGATCAGGAACTCTAGAAGAATTCAGATTTTTAACACGAGAGTAAACGTAAAAAGAAGGTTTTACAAGACTCACGTTAACAATATTGCAGCAGTACGCACACAATCGAAGCGCAGTAAGGATGGCTAGTGTAACTAGCAAGAATACCACGAAAGCAAGAAAAAAGAAGTACGCTATTAACTATTAACGTACCTGTCTCTTCCGAAACGAATGAGTACGTGTGACGTACGTGAGCTACCATCGTTCGGTCAGAGTCT
+
:>AA>B;?@DDBBCBBCBCBCBCBB@BFC@CCCDCC@C?AABCCBB?BC@D@DBBBBDED3B?BBBBBBBBBBD>BBBBDCC5CB?A6;;;.;BB>BBDBBBC:999@DD@BDB@CBBBCCCCCCCCCBC@@=@CBB?BBCCDDCB?BABBB@BCCCCCCD@CBBBBB?BB?BBB>AA???8==>:99::9:%:8;9:39@;AC@35328;A3>:<=BEIAEC@@@???A>ABB<?@C?BBBCCAAABBBBCBDBCCCAAABBBBB?CAAAA=AA>@@@AAA???
@ATNG8:04171:06616
GATGGTAGTGCGTGAGAGAGAGACCCAGAAGATCAGGAACTCTAGAAGAATTCAGATTTTTAACACGAGAGTAAACGTAAAATGAAGGTTTTACAAGACTCACGTTAACAATATTGCAGCAGTACGCACACAATCGAAGCGCAGTAAGGATGGCTAGTGTAACTAGCAAGAATACCACGAAAGCAAGAAAAAAGAAGTACGCTATTAACTATTAACGTACCTGTCTCTTCCGAAACGAATGAGTACGAGAGAGCACACGTGTCTACATCGTTCGGTCAGAGTCT
+
944:05>B;;9965@BA;;;BD;<;:<CDACCCB;;497<<=??@<9<<;>:=<<==<<<+;499:::9;;88818::::9+:55059>=>2>;;7;<<<<A>95.549<?AABAHCKBBBCDFCCCCCBBB?B@@@?B@@@CEAA>B@CBB@CCAA@@@A>BABBBF@BB@???>BABBC;?==;999999%9@;@:9:@@;;:8<5::??8=:;;ACC@BBBBBAB>A>@@D?ECC@CABBCCCBBBBBBBBBBB>?999@AB???BAA>BA?AB??@BCBA
@ATNG8:04175:06632
GATGGTAGCACGACACGACGATGTGTACTCATTCGTTTCGGAAGAGACAGGTACGTTAATAGTTAATAGTGTACTTCTTTTTCTTGCTTTCGTGGTATTCTTGCTAGTTACACTATCCATCCTTACTGCGCTTCGATTGTGTGCGTACTGCTGCAATATTGTTAACGTGAGTCTTGTAAAACCTTCTTTTTACGTTTACTCTCGTGTTAAAAATCTGAATTCTTCTAGAGTTCCTGATCTTCTGGTAGAGCGTGCATATATCTACCATCGTTCGGTCAGAGTCT
+
?@AC@BCCCAB;66=AA>@666=BBGHCCCAA?@CCC?CE@C@ECCCCBB?CCCCC@D?A@@C@D?CC?@@BBCC=ACCCC1>??BBCC?B@A@@CCC@CDAJGDCAA<@ABBBBED@CCC@C@CCBB?@@B@CCBB?BAAADBBBBBBBCAAAC?ABA?BB=B?DA???ABAA;??ACB5B=A9==DDD/AAAAA9@>>:;;A@@@;CACC/A>>>A=D=@@:==AB@@?=B;>>@?>>:==D=B@@@>>>??@@>>>B@@?AA=C@@::5899<>B@BB@@@
@ATNG8:04176:06603
GATGGTAGCTATACGTATATCTATGTACTCATTCGTTTCGGAAGAGACAGGTACGTTAATAGTTAATAGCGTACTTCTTTTTCTTGCTTTCGTGGTATTCTTGCTAGTTACACTAGCCATCCTTACTGCGCTTCGATTGTGTGCGTACTGCTGCAATATTGTTAACGTGAGTCTTGTAAAACCTTCTTTTTACGTTTACTCTCGTGTTAAAAATCTGAATTCTTCTAGAGTTCCTGATCTTCTGGACGACGCGCACTGACACTTACCATCGTTCGGTCAGAGTCTT
+
:5:C7;@BFCBBB;;6@;<@ABBBABA;@BAA=AHEH>CMIJ;;;BEDCD@BCAAA7<8;9=@8@><<>AA@:33533999)9=<ABBB>BCAA>@A@4::;?::7B?6?@<>>A@@<@@@<@=@?>>:99<9;;9949<>???@@AA>>>;;;?<?@B<>>7:7;>>?:;;@B;@?@??2?:>7;;AAA/A???E:>=>==@////(/787'79;<:1817808=>==<=<A:>=?>;;567717;///:::==>>>>>?;606=79///96:=689=@=;=//,
@ATNG8:04178:06626
GATGGTAGACATATCGTACTCTCTGTACTCATTCGTTTCGGAAGAGACAGGTACGTTAATAGTTAATAGCGTACTTCTTTTTCTTGCTTTCGTGGTATTCTTGCTAGTTACACTAGCCATCCTTACTGCGCTTCGATTGTGTGCGTACTGCTGCAATATTGTTAACGTGAGTCTTGTAAAACCTTCTTTTTACGTTTACTCTCGTGTTAAAAATCTGAATTCTTCTAGAGTTCCTGATCTTCTGGATATGAGTGACTCGTGCCTACCATCGTTCGGTCAGAGTCT
+
>:@B?BCCCCCBBCAAACHDCCCCECCBBCCD@BCCD?DD@B@BCCCCCC@DCCBA>@<9:9=4:8:>>BCAA@A<89889'9?;?::9(78;87BBD@BB:99?CCC?BBBBC>>>:>>=:>:===99:==;?A@@;??CB@=<:AAAAA>=>>8<<?:>>=C=@?????@==7=;<:=-<7<988888(8=<<<175999=>=<=46666)5///9060:@<@ABA>??=D:=>?@>=:>?@<@AE>>=>>=@>>9==//,/63-37;;<7661666=AA@A@
@ATNG8:04180:06617
GATGGTAGCACGACAGCGACGATGTGTACTCATTCGTTTCGGAAGAGACAGGTACGTTAATAGTTAATAGCGTACTTCTTTTTCTTGCTTTCGTGGTATTCTTGCTAGTTACACTAGCCATCCTTACTGCGCTTCGATTGTGTGCGGTACTGCTGCAATATTGTTAACGTGAGTCTTGTAAAACCTTCTTTTTACGTTTACTCTCGTGTTAAAAATCTTTCTTCTAGAGTTCCTGATCTTCTGGGTGTATCAGCGAGTATCTACCATCGTTCGGATCAGAGTCT
+
6:<<;<A>>:>0//////7;//5559566=?>>:>>CE?ECAEAC@@@ABC@C>A<<9?255<;7<9;;;=<;;;;7;<=<=+==7=<AA9A4844::;7::7?>=<9:38<<<>?@@;77>:>9<<=2526638;55,599:://*/8999:8//://///./(/3:99953//.(.3555+5(5.57A=A*;;777.7;;99<;<:<4::::):<?@:@B>A@@?;;=9@///;;:<9;:::/:==<??@BA@@B;;;ABAA<A<;;@<@A7;;=;;::99=
@ATNG8:04181:06600
GATGGTAGTAGTACACTAGTCATACCAGAAGATCAGGAACTCTAGAAGAATTCAGATTTTTAACACGAGAGTAAACGTAAAAAGAAGGTTTTACAAGACTCACGTTAACAATATTGCAGCAGTACGCACACAATCGAAGCGCAGTAAGGATGGCTAGTGTAACTAGCAAGAATACCACGAAAGCAAGAAAAAAGAAGTACGCTATTAACTATTAACGTACCTGTCTCTTCCGAAACGAATGAGTACTACTCTCAGAGACACACTACCATCGTTCGGTCAGAGTCT
+
<:@@@BCDBBBBBDCBBBCCF:;<B?B@@<@A@@@@4;5<BCABBB?BC@D@AAA@A@@@0@?CCCDDCBB;;;0:>@ABBA0@A<@4;;;-;AB?BCCCCCHCC?C?CD?BBC?BBAABBCCCBBDDDCBB?BCAA8::CC?@AC>A?B@@>@CBBCCBB?BBCBBB@BB>@@A4:9???8>AA@BCBBBB)AA>A???D???B:=9=;@@0838=ABC?BC;:;CC?B?BDD=BBD?BBBBBCDDBBAAAB@CCCCC@==@@AD=A>@@A7::<?@=>>>:::
@ATNG8:04181:06625
GATGGTAGAGTACAGTGTAGTAGACCAGAAGATCAGGAACTCTAGAAGAATTCAGATTTTTAACACGAGAGTAAACGTAAAAAGAAGGTTTTACAAGACTCACGTTAACAATATTGCAGCAGTACGCACACAATCGAAGCGCAGTAAGGATGGCTAGTGTAACTAGCAAGAATACCACGAAAGCAAGAAAAAAGAAGTACGCTATTAACTATTAACGTACCTGTCTCTTCCGAAACGAATGAGTACATATAGACTATCTGAGACTACCATCGTTCGGTCAGAGTCT
+
;<<B:>;@?CBA@66666?=>DE;:9;CC@CCCCBB>A?A@@@@@C=AA?B<??:97==@.?=@AAABBBBAA@;??@@BBB1AB@B<EGD<CCCACBAABBD;;7:=BB?CCC@CDDCDCBCFHHCCDDBC@CBBB?ACBBBDBC?B?B@@=ACBBBCBB?AACCCC?CD?>>??BAAAA<>>>;::9999%9>;<979BB@AA<=<==AA8>;==ACBABCCCBCB@C@CCC>BBB@BBBBBD@>=B==>BBBBAA@@>??ABAC?@@>>B?BC@BCAAABBB?
@ATNG8:04140:06690
GATGGTAGAGAGAGCTCTCTCATCGTACTCATTCGTTTCGGAAGAGACAGGTACGTTAATAGTTAATAGCGTACTTCTTTTTCTTGCTTTCGTGGTATTCTTGCTAGTTACACTAGCCATCCTTACTGCGCTTCGATTGTGTGCGTACTGCTGCAATATTGTTAACGTGAGTCTTGTAAAACCTTCTTTTTACGTTTACTCTCGTGTTAAAAATCTGTAATTCTTCTAGAGTTCCTGATCTTCTGGTGTCTGATCTGTATCACTACCATCGTTCGTCAGAGGTCT
+
34887<AABB??@@?556=666??>@;;<<;?;ACCC?CCBD7;;;99=>39??@@<A>AAAA9A<A@@??A@;@?CCDCC3AA;?999(3==?;BBB=AA5::939939=:9888<6332055:999888@5?:AC588A======???>>>>A;><=8==8=8<9:9<565=777A=A.A;A7>?DDD/>>@AA8>>>?<<///649<=<+;;=:886=6::5:;:84--(-(-222--(,*2,*,,-447988899:9988881677550///97:8818>?
@ATNG8:04148:06684
GATGGTAGCTCTGCTCTGACTCTCGTACTCATTCGTTTCGGAAGAGACAGGTACGTTAATAGTTAATAGCGTACTTCTTTTTCTTGCTTTCGTGGTATTCTTGCTAGTTACACTAGCCATCCTTACTGCGCTTCGATTGTGTGCGTACTGCTGCAATATTGTTAACGTGAGTCTTGTAAAACCTTCTTTTTACGTTTACTCTCGTGTTAAAAATCTGAATTCTTCTAGAGTTCCTGATCTTCTGGGTGCGCTACAGTCTCTCTACCATCGTTCGGTCAGAGTCT
+
8;;E@BCBBBCBCCBBBBCCDCCBBBBBDCA@?@CDD=CC@C@BCBBBBC@CCCCC?B?BBBA>B?BAAACBBBB>:::::*:C=D?@@=>ADC?BADACC?AA@BBE@CBDCCCDD@CBD@C>BBCCBBBB@B@@@<AAB@@@BCCCBBBAAAC@BBB@CC?B?BBBCDEDCCACCCBB:B@C><;;;;*;CCCC>BACCCCCBA@5;;;;*;BBA@?@@CC?CCBBBCC@C@AAACCD;@?@A:@BABBDCCBCBCCBBCBBB@CCCBCADDACCCBBCCBB
@ATNG8:04152:06656
GATGGTAGTGTCAGTGCGCGTCGTCCAGAAGATCAGGAACTCTAGAAGAATTCAGATTTTTAACACGAGAGTAAACGTAAAAGAAGGTTTTACAAGACTCACGTTAACAATATTGCAGCAGTACGCACACAATCGAAAGCGCAGTAAGGATGGCTAGTGTAACTAGCAAGAATACCACGAAAGCAAGAAAAAGAAGTACGCTATTAACTATTAACGTACCTGTCTCTTCCGAAACGAATGAGTACTGTATCTATGTGTGCGCTACCATCGTTCGGTCAGAGTCT
+
9:@C=;;BCDDIGC@;@=C;96;;;6?BB@DCCCBB@B@CCCCCDD?BA>A=;;:98888'76<;9=:9>9337(734444&45.5.555&5<<5<<<;==:00*09<<9>AC@CBABBBBBBCB;=;BCG>@?;;;0;@AAABAA4;69@@7???@@@AB<@AC???;00*///(/888=64447<;;>>.;;6;;>>>;=22.5155575::9<???=:::@?=;99499;499A8>?@ABBBBA@?<>;0/0=::<A===55.55599755.5;<<7:8;;
@ATNG8:04167:06695
GATGGTAGTGTCATATGAGAGTGTGTACTCATTCGTTTCGGAAGAGACAGGTACGTTAATAGTTAATAGCGTACTTCTTTTTCTTTGCTTTCGTGGTATTCTTGCTAGTTACACTAGCCATCCTTACAGCGCTTCGATTGTGTGCGTACTGCTGCAATATTGTTAACGTGAGTCTTGTAAAACCTTCTTTTTACGTTTACTCTCGTGTTAAAAATCTGAATTCTTCTAGAGTTCCTGATCTTCTGGTATGACTAGTGTACTACTACCATCGTTCGGTCAGAGTCT
+
344:.45<@BBBC=?=AADHCFFCBBBA@?::5:>@@;?@;>8?@@@@BC29;6655<9=@BA6:4;A?9=///7)/////$///)49<>6;;<=?BBC?BB?AABEDD@BBCCCCCD?A@A=A=ACBBBCAA=ABAA=@;;;B@ACBBBBBCCCD?CCCACD@C?BBBBB@@@G<;;BED;D7;5;@@@@,@@;;;.;@;:;BD:9929999(:@ABCAC@BB?AACCCDC@D@BAAC;;7;;C?EIBBBCCHCCBABA;;;CCC?D@@;;5;;5<;BCBDCCC
@ATNG8:04174:06666
GATGGTAGCACACGAGATCTCATCGTACTCATTCGTTTCGGAAGAGACAGGTACGTTAATAGTTAATAGCGTACTTCTTTTTCTTGCTTTCGTGGTATCTTGCTAGTTACACTAGCCATCCTTACTGCGCTTCGATTGTGTGCGTACTGCTGCAATATTGTTAACGTGAGTCTTGTAAAACCTTCTTTTTACGTTTACTCTCGTGTTAAAAATCTGAATTCTTCTAGAGTTCCTGATCTTCTGGGTGCGCTACAGTCTCTCTACCATCGTTCGGTCAGAGTCT
+
9;<D@CCCCBBBCCCCBCBDCCCCC?A@CCBB?@@AB=BB@C@CCBDCCCAEBBBB?B>CCCD@D@AAACDCC=B8??>>=.??<>?BB9@BAA?ACBBA7::?AAA?AAA@@A>>;?AA?B?BB?@?B>><AAAA:>>>??@?@@@@@A>==><@@?=BB<A;>>>BE@???;>>>>>5?=C;??DCC/=>DDD388;888B=>=<@@@@/>>>>A=B<AC<CAAA???<@:==BB??;?@AA:888>BB>==@@@@@@AAA=999::<7////@@@AAA@@
@ATNG8:04175:06661
GATGGTAGGCACTGCGCACACATCCCAGAAGATCAGGAACTCTAGAAGAATTCTGATTTTTAACACGAGAGTAAACGTAAAAAGAAGGTTTTACAAAGACTCACGTTAACAATATTGCAGCAGTACGCACACAATCGAAGCGCAGTAAGGATGGCTAGTGTAAACTAAGCAAGAATACCACGAAAGCAAGAAAAAGAAGTACGACTATTAAACTATTAACGTACCTGTCTCTTTCCGAAACGAATGAGTACACATCGTCGTGGTCGTGCTACCATCGTTCGGTCAGAGTCT
+
455:5:883844444;;:;;?B>CD<B9;4995:55.5.5955555.5;598==>99995$5.559555=>??>2;:49999$4:5:7<<<+8433(383338733,3.336;884888:=;;ABBB@;7=;;4:7732//..98573966;?9:9<777377(733,38:-33-3387;;<==5<;:6::;99'33,3997333966(//(/.66(.)25222398866225'2+277.24469986///886343:3333-3983339;;2885547;;488;<99877
@ATNG8:04144:06708
GATGGTAGCGCACACATAGATACAGTACTCATTCGTTTCGGAAGAGACAGGTACGTTAATAGTTAATAGCGTACTTCTTTTTCTTGCTTTCGTGGTATTCTTGCTAGTTACACTAGCCATCCTTACTGCGCTTCGATTGTGTGCGTACTGCTGCAATATTGTTAACGTGAGTCTTGTAAACCTTCTTTTACGTTTACTCTCGTGTTAAAAATCTGAATTCTTCTAGAGTTCCTGATCTTCTGGATAGCGACGCGATATACTACCATCGTTCGGTCAGAGTCT
+
34;B:>CBBBCCAA@ECBCCCCCBCCCCBDCC?@;:;6;A>A<B=BBABC>B@B;;656;?4;5:25<;=;@@@C<AAAAA,;;595DD=@<@C>@@C?@C9:;BICFEHCCCDCCC@CCC@C?CCCCCCCB@CCBB?BCDCCBBCDCCBBBDBB?BAA<AB?B?BCCCCCCA@;@:;;/;=@=AACB7CCA@A=ACCCHCECBC5;;;;*;@@AC?B@BB@DDCCBBB@C@BCCDCC?CCD@DCBBBCCCCC999CCCCDCB?CDFAB?BB@CBBBCCB@@
@ATNG8:04149:06723
GATGGTAGGCGTGTGAGAGTCTGCCCAGAAGATCAGGAACTCTAGAAGAATTCAGATTTTTAACACGAGAGTAAACGTAAAAAGAAGGTTTTACAAGACTCACGTTAACAATATTGCAGCAGTACGCACACAATCGAAGCGCAGTAAGGATGGCTAGTGTAACTAGCAAGAATACCACGAAGCAAGAAAAGAAGTACGCTATTAACTATTAACGTACCTGTCTCTTCCGAAACGAATGAGTACGATGAGAGAGCTCTCTCTACCATCGTTCGGTCAGAGTCTT
+
459=9=AD?BB>>>>>=CCAAAB>>8>>C:956;;94;9//////<8::6;6=BABDDDD1969@>>?ABACBC<A?<BDDD1?><><@@>1:=>8=88883333696;;.335-577778999;;>9:9//)/89>5<;9995657>:=>A?:99BBBBB?BA??>=6==7<BA<>>77/37833333&3;178592229939588<A5858;9>>;???;;<A=A<AA=7///)///:9::;==::88<:555556@?@??7;;CAA;>>=B???<;<//*
@ATNG8:04160:06736
GATGGTAGCACGAGTCACTCATATCCAGAAGATCAGGAACTCTAGAAGAATTCAGATTTTAACACGAGAGTAAACGTAAAAGAAGGTTTTACAAGACTCACGTTAACAATATTGCAGCAGTACGCACACAATCGAAGCGCAGTAAGGATGGCTAGTGTAACTAGCAAGAATGCCACGAAAGCAAGAAAAAGAAGTACGCTATTAACTATTAACGTACCTGTCTCTTCCGAAACGAATGAGTACCTCTCAGACGCTCGTCCTACCATCGTTCGGTCAGAGTCT
+
::953888:@;=BHBBBBBBB@@@C?ABB?BBBCAA=AADDDAAAD@CC?B>ACC;;::.;:@ADCEBBB::9/9@;;;;-4?:?.:::&9=?;>CCCCHBBB8;7;A=ABC?CCCBBBCFDDCCCCBBB@BAAB?AA@BDDCD>B>B@@>ACCCDCAA>ACCBAA>AB?ABB?ABA@@999:>?BBBB3BB?BBAABBABB=B9=>@@=@;>>@@@=@ABBBBB?C????:?AA?BCCECBA>ABBCDCCCC@=====:=AA;@===A>@@=ACBCBB???
@ATNG8:04163:06730
GATGGTAGTGATACAGATCAGACACCAGAAGATCAGGAACTCTAGAAGAATTCAGATTTTTAACACGAGAGTAAACGTAAAAAGAAGGTTTTACAAGACTCACGTTAACAATATTGCAGCAGTACGCACACAATCGAAGCGCAGTAAGGATGGCTAGTGTAACTAGCAAGAATACCACGAAAGCAAGAAAAAGAAGTACGCTATTAACTATTAACGTACCTGTCTCTTCCGAAACGAATGAGTACGATGAGATCTCGTGTGCTACCATCGTTCGGTCAGAGTCT
+
BCAB@DDBBBBBBBBCCCCC@BBFF@EBD=BCBC@@?A@BBBBBCB=BC@C?BCCBBBBB3B@CBCBCBBBBBB9@@ABDDD3BB?C@DDD:BCC@CBBBCCC@@<@?BB?BCC@CCCAABCDDCCBBBBBB@CCCC@BBBBBBBB?C@CBB@BDCCCCCC@CACBBB?BB@BBB>AABBB=A@>;99998(8@:ABBBCCBBA;A:>>@@;@<;;@ED@CCCBBAA=@=AAA=C??=?AABBCCCCBCCBBBA??9::9=>>>><>AA>A>6637@AACD<<9
@ATNG8:04166:06748
GATGGTAGCACGAGTCACTCATATCCAGAAGATCAGGAACTCTAGAAGAATTCAGATTTTTAACACGAGAGTAAACGTAAAAAGAAGGTTTTACAAGACTCACGTTAACAATATTGCAGCAGTACGCACACAATCTAAGCGCAGTAAGGATGGCTAGTGTAACTAGCAAGAATACCACGAAAGCAAGAAAAAGAAGTACGCTATTAACTATTAACGTACCTGTCTCTTCCGAAACGAATGAGTACGATGAGATCTCGTGTGCTACCATCGTTCGGTCAGAGTCT
+
34:<9>CDCBBB=B@@ABBBB@A@B:CBC@CCCD@@>B@DAAABBC@BB?B@CDCCCDDD5C@DCCBCBAA??>6<?:;;;;*;A>A@EEE9AAEACCCCCCC:99;?BB?CEC?BBAABCCCDDCBB@@@C?CCCC?A???BBAB?D?CBB?BBCCCCCB?BBCBBB@CD??>?999AAA7?>?8<<<>>1?C?D999FBA@@<@7;:@@<@<??BCD@CCBBBCB?A>AAB>BBB?AAADCCCAAABBDCBA::9999;<=@A<A??::5:<;?AA@@@;;;
@ATNG8:04169:06722
GATGGTAGCTCTGCTCTGACTCTCGTACTCATTCGTTTCGGAAGAGACAGGTACGTTAATAGTTAATAGCGTACTTCTTTTTCTTGCTTTCGTGGTATTCTTGCTAGTTACACTAGCCATCCTTACTGCGCTTCGATTGTGTGCGTACTGCTGCAATATTGTTAACGTGAGTCTTGTAAAACCTTCTTTTTACGTTTACTCTCGTGTTAAAAATCTGAATTCTTCTAGAGTTCCTGATCTTCTGGGTGCGCTACAGTCTCTCTACCATCGTTCGGTCAGAGTCT
+
:9;C:CBBBCCCCCCBCBBBGCCBBBBBCCBB=A???9@A?B@DBBCCBC@DCCCD@B>ADDD@F@CECCCCDCC>;;;;;*;@=@BBL>CBFD?AAB?BE8;;ACDIABCCCCCCE>@@C@E@CBAABAA@?BBAA>BBCCCBBBDCCBBCCBC?B@@=@C=@:::CCCCCAA?ACCCC=C@C?AAAAA,ACA@A9;<CCCBBBCC<@@@@1@DBCDAB?@@?BBBCAAB@C@BABCCB9@:::/;A@@@DCCCDA@ABBBACC@BCBBB@BB>BCBBBCBCC
@ATNG8:04180:06727
GATGGTAGCAGACGTGACAGAGCGCCAGAAGATCAGGAACTCTAGAAGAATTCAGATTTTTAACACGAGAGTAAACGTAAAAAGAAGGTTTTACAAGACTCACGTTAACAATATTGCAGCAGTACGCACACAATCGAAGCGCAGTAAGGATGGCTAGTGTAACTAGCAAGAATACCACGAAAGCAAGAAAAAAGAAGTACGCTATTAACTATTAACGTACCTGTCTCTTCCGAAACGAATGAGTACGATGAGATCTCATATGACACTACCATCGTTCGGTCAGAGTCT
+
;<BC?CCCCD??;666===<<@DCC?ABCACBBB;;5;7;@CCDCB?AC?E@BBBAAAAA2B?BBCBBBBCBAA;@@?@@AA0AB>CACCD<CCC@CBDBBBCBB>B?BB?BDD@CCCCCBBBBCBBBBCCC@A@AD@C@@?AAAC>C@CCC@BBBBBBCC?BBBAAB=@A=???79:AA@8<993::9999%:?;?AAAB@@AA=A:>=AA8<8;;@@A@AAA@@?@6:89DD>DBB>ABCBCBBBBAAABBB>@???>>BABA>>@@=AA??@=>=:>>B>@A>>>
@ATNG8:04181:06716
GATGGTAGAGTATCATGTGTATCTCCAGAAGATCAGGAACTCTAGAAGAATTCAGATTTTTAACACGAGAGTAAACGTAAAAAGAAGGTTTTACAAGACTCACGTTAACAATATTGCAGCAGTACGCACACAATCGAAGCGCAGTAAGGATGGCTAGTGTAACTAGCAAGAATACCACGAAAGCAAGAAAAAGAAGTACGCTATTAACTATTAACGTACCTGTCTCTTCCGAAACGAATGAGTACACATCGTCGTGTCGTGCTACCATCGTTCGGTCAGAGTCT
+
<8<A=<ABBDDEDDB@AABBBAAAB?BBB?BAACA@>@@BBBCCBB?BC>B>BCBAABAB2B?CCDCECCCBBF>BBCCCCC5CGAGADHH;AAC?C;;;BBBAA?BACE@DAC?CCBBBBBBCCCCDCCCC@CBBB>BABBBCBB?C@C@@=@AABCBCB@DCCCBB>BB?BBB998@@?8BBB>AACCC3BB?BBBBBAAAB795:A@>:>;?=BBB@CBAAACC?B?BBB=BCC@BBBBBBBBAACBBBCCBBAAAAAAAAA?AABBA<??>@@@A@@@??
@ATNG8:04183:06746
GATGGTAGGCGTGTGAGAGTCTGCCCAGAAGATCAGGAACTCTAGAAGAATTCAGATTTTTAACACGAGAGTAAACGTAAAAAGAAGGTTTTACAAGACTCACGTTAACAATATTGCAGCAGTAGCACACAATCGAAGCGCAGTAAGGATGGCTAGTGTAACTAGCAAGAATACCACGAAAGCAAGAAAAAGAAGTACGCTATTAACTATTAACGTACCTGTCTCTTCCGAAACGAATGAGTACGTGTGCGACGTGTCTCCTACCATCGTTCGGTCAGAGTCT
+
85;C?CCC@CCCCCCBBBCBBBBBD=CBC?CCABBC@C@CDCDCCC@BB>@?@BCCDCCD5D?BBBCDAAAA@@9>?::999)9?<@2::929?A?BBCBBBDCC>A>AC@BAA;@>C;<;>>==BBBCBB?BAAA?BBBCAAAB;A;A@B?AAACDBBA?BBBBBB?BC?BBB?BA?>?8?AA?BCDCD3:999CCBB@@>>:==A?>><@<???BB=?>>>@@@<A;AAA8ACCA@AACCCCCCDDBBBCBBBCAAAB@CBD@BAAAC@BB?BBBCCAA@B
@ATNG8:04136:06759
GATGTAGCGCACACATAGATACAGTACTCATTCGTTTCGGAAGAGACAGGTACGTTAATAGTTAATAGCGTACTTCTTTTTTCTTGCTTTCGTGGTATTCTTGCTAGTTACACTAGCCATCCTTACTGCGCTTCGATTGTGTGCGTACTGCTGCAATATTGTTAACGTGAGTCTTGTAAAACCTTCTTTTTACGTTTACTCTCGTGTTAAAAAATCTGAATTCTTCTAGAGTTCCTGATCTTCTGGACGACGCGCACTGACACTACCATCGTTCGGTCAGAGTCT
+
BB@@@=BBCCCCCCBBCCCCCCBBCBBBCBA<?::;/9@7@:BCBBBAA<AHJAA?A?BAA@<A=>BBCAA@CC=;;;;:9#44.4:CC=?<;C:B<;;9@5:;BB;<7;ACBBBFC@CCCACACICECBBC@DCBC@BBCCCCBBCCCDDCCBB?CCC@DD@D?@@@CEDAAB8;;BBB7B?C?CAEHM5CBAAA7;;CCCGECAA5;;;;;$;@?BA@C?BB@CBBBBAB>CACBAB;:6:@B=BBCCCCCCCBBBCCCCDDAA?ABBBB=;;7;CCDCCAAA
@ATNG8:04140:06777
GATGGTAGACATATCGTACTCTCTGTACTCATTCGTTTCGGAAGAGACAGGTACGTTAATAGTTAATAGCGTACTTCTTTTTCTTGCTTTCGTGGTATTCTTGCTAGTTATACTAGCCATCCTTACTGCGCTTCGATTGTGTGCGTACTGCTGCAATATTGTTAACGTGAGTCTTGTAAAACCTTCTTTTTACGTTTACTCTCGTGTTAAAAATCTGAATTCTTCTAGAGTTCCTGATCTTCTGGTGTCGTCTATCATGTACTACCATCGTTCGGTCAGAGTCT
+
85@B:<BBBBBBDCBCDCCCCBCDHDECCC;;4;AA@:@C>B?BBFDBA@@DBBBB@C>AAAB?B>AABBBCA:A=A@@AA.9?4@989(7<<>=BBB?AA=A@ABBB?BCCCB>>>9>>A:>:>A>>>>>>;@@@@:>>>>88:??@A>?>ACD:==>;=>:==C@??????A;??@DD;C<@:>=?@?/>=666.7/////898:08787(5==@E=D<AA;@@BB?>?<A=@?@AAB7;;?<?A?=>=@@@AAA@@@@;::><@>>>@<>>;?@CAB@>>>
@ATNG8:04141:06782
GATGGTAGCACGAGTCACTCATATCCAGAAGATCAGGAACTCTAGAAGAATTCAGATTTTTAACACGAGAGTAAACGTAAAAAGAAGGTTTTACAAGACTCACGTTAACAATATTGCAGCAGTACGCACACAATCGAAGCGCAGTAAGGATGGCTAGTGTAACTAGCAAGAATACCACGAAAGCAAGAAAAAAGAAGTACGCTATTAACTATTAACGTACCTGTCTCTTCCGAAACGAATGAGTACTCTCTCAGAGACACACTAATCGTTCGGTCAGAGTCT
+
889;85<B<<<<<;;:;56599:44.499899=D9916./09///<7<;,/)444449:9'438:>/0/;;;;?89<A=@@@1:A;>4@@@3@AA<A>CCBBB;;598>@=ABD7<<AABBCCCCCCCDCCB=@?;;5:>@@BCBC@D@D<<;<BDCEBBB@??@@@@@CB?999399999+3778<==>>>'>A;<B@>==@@@=A;=<@?5;5;>AAA>AB@?A?A?C>??D=B:949>A?AAC999AABBAAA;<<;7755-577;8>@:@ABA@A???
@ATNG8:04142:06750
GATGGTAGAGAGAGCTCTCTCATCGTACTCATTCGTTTCGGAAGAGACAGGTACGTTAATAGTTAATAGCGTACTTCTTTTTCTTGCTTTCGTGGTATTCTTGCTAGTTACACTAGCCATCCTTACTGCGCTTCGATTGTGTGCGTACTGCTGCAATATTGTTAACGTGAGTCTTGTAAAACCTTCTTTTTACGTTTACTCTCGTGTTAAAAATCTGAATTCTTCTAGAGTTCCTGATCTTCTGGTGAGATATGCAGATGCTACCATCGTTCGGTCAGAGTCT
+
959B:CCCBBBAABB;99BBB@CCD;9;CEBB@BCCC=BCAD@DBBCBBB?CCDCB?B@BBBC@C@CCCCBAA;B>BBDCD1@?>>???8?AAA>B::6:A;???>?A>BBBBBBBD@>>??B?>BBAA<<==BB??;?>@@@AA?@@??????@<:;;=CB:=9>AAA>>>@@<@?@DD;C:>:==@@@/>>>DD:@@????A>>>;??>?/@;;;E=F=?>;>?@B@@?<A<BBDF>><>>=;@?:66/--97--/777;=@;@A>=:6;:7:///777-/
@ATNG8:04146:06774
GATGGTAGAGAGACTGTAGCGCACCCAGAAGATCAGGAACTCTAGAAGAATTCAGATTTTTAACACGAGAGTAAACGTAAAAAGAAGGTTTTACAAGACTCACGTTAACAATATTGCAGCAGTACGCACACAATCGAAGCGCAGTAAGGATGGCTAGTGTAACTAGCAAGAATACCACGAAAGCAAGAAAAAGAAGTACGCTATTAACTATTAACGTACCTGTCTCTTCCGAAACGAATGAGTACGATGAGAGAGCTCTCTCTACCATCGTTCGGTCAGAGTCT
+
35:>:>BBACCCCCBBBCCCDCCCC>CCC@CCCCCC@B@CBBBBCC@CC?B?BBBBBCCC3CACCBBBBBBCBB9A?:::::*:B?C@CDD;CCC@CAAACCCBB?B?CC@CCC?CBBBCCCCBBBBBBBBC=ABDD?BAABBBBB>B?CBB?BBBCCDBA?@BCCCA?BB@>>>>>>BBC>BBB?ABBBB3BB@B:99CEC>><><>>AB<?<??BBB?CCBBBCC?B?BCD>CAA?ACCCCCBAAAABCCCBBB>99?<<<@A<A@@:>;>@=?@CCBB@@@
@ATNG8:04147:06771
GATGGTAGCACGACACGACGATGTGTACTCATTCGTTTCGGAAGAGACTGGTACGTTAATAGTTAATAGCGTACTTCTTTTTCTTGCTTTCGTGGTATTCTTGCTAGTTACACTAGCCATCCTTACTGCGCTTCGATTGTGTGCGTACTGCTGCAATATTGTTAACGTGAGTCTTGTAAAACCTTCTTTTTACGTTTACTCTCGTGTTAAAAATCTGAATTCTTCTAGAGTTCCTGATCTTCTGGAGATATCATCAGCGAGCTACCATCGTTCGGTCAGAGTCT
+
45;<7<ABBA??BBAABB@;66>@ABBBCB@@=@BBB<BC>B@DCCCCBCACC@@@?B=:99?7;:=DCCCCBBC?CCBBB1:>4<<>>8=AAA?ADA?BB<??@A@@<??AABCBD?CCC?B?BB@BB??>=AA@@<@@@@@AAAA@A@=;;;B>==<=AB=A=????=>>BB8=;:;:/:4:4:===<.<A>>>9>>>;:;A@@@;@DDF/>;;;B:>:=>:=??A>==<A<AA@@@>6:8?;>>>>>==@@AAA>??A@@@;36669;4//,/888>>>>=
@ATNG8:04155:06765
GATGGTAGTGTCATATGAGAGTGTGTACTCATTCGTTTCGGAAGAGACAGGTACGTTAATAGTTAATAGCGTACTTCTTTTTTTTGCTTTCGTGGTATTCTTGCTAGTTACACTAGCCATCCTTACTGCGCTTCGATTGTGTGCGTACTGCTGCAATATTGTTAACGTGAGTCTTGTAAAACCTTCTTTTTACGTTTACTCTCGTGTTAAAAATCTGAATTCTTCTAGAGTTCCTGATCTTCTGGACAGAGTGTGCAGATACTACCATCGTTCGGTCAGAGTCT
+
855>9>CBBBBBCCDDCCCCCCCCCCCCCCCC?CCAD>DD?B?BBCDBCD@CCCCCAC@CCCC?CACCCDA@@CD?BBCCCCCC"AADD>E>BB:BB=:AB@CAAC@@=@BBBCCCC?DCC?B@BBABBBBB@CCBB=BB@C>>>>@@A@@<<;?;;=>=@@;><AAAAAAA@@<@@@@@5@9<:=>AA@.A>=>>9>@@?@@BA=</7868(8=??D<B=AA;??@A@?>=A=AAAA><7<;A=AA>>?AAA??>>>>>?????;@=>>A98868<@BBC999
@ATNG8:04166:06754
GATTAGCTCGCTGATGATATCTCCAGAAGATCAGGAACTCTAGAAGAATTCAGATTTTTAACACGAGAGTAAACGTAAAAAGAAGGTTTTACAAGACTACGTTTAACAATATTGCAGCAGTACGCACACAATCGAAGCGCAGTAAGGATGGCTAGTGTAACTAGCAAGAATACCACGAAAGCAAGAAAAAGAAGTACGCTATTTAACTATTAACGTACCTGTCTACTTCCTAAACGAATGAGTACACATGTCGTGTCGTGCTACCATCGTTCGGTCAGAGTCT
+
::?7?AC<<<<<=CBCBDDAAACFBAA@BB??>=4:4/0////97;:7;9<;<@ABA?+:4:<<554<=443(3;99999$4<7<4;;;0;<<8=@@>>>???:;;::4955.599797////77:;4;74345<:>==BB;;;?@=AAB@CBA<<<00+0>>>>?<0945A@455<?<4<<<6;:===)33.3337877377)06;>00,/3<<@B@?A@@?979=9>:>>>1<00*0;<<>@@@BCBABBB@@@@@;;;BDB?BBC;;6;B=@@ABCCCCC
@ATNG8:04166:06755
GATGGTAGCGCACACATAGATACAGTACTCATTCGTTTCGGAAGAGACAGGTACGTTAATAGTTAATAGCTGTACTTCTTTTTTCTTGCTTTCGTGGTATTCTTGCTAGTTACACTAGCCATCCTTACTGCGCTTCGATTGTGTGCGTACTGCTGCAATATTGTTAACGTGAGTCTTGTAAAACCTTCTTTTTACGTTTACTCTCGTGTTAAAATCTGAATTCTTCTAGAGTTCCTGATCTTCTGGACAGAGTGTGCAGATACTACCATCGTTCGGTCAGAGTCT
+
45;>9>DD:<;BBBBBBDBAACCCCCCCC@;@7?;;>7==:=9;;CCB?>;ACCCCAE@A@CC?C@AAA000>;;;2/49999#4;6<<>?8>==A?BA>;<@-//9=;@?C?@?BBBC?CCC?C=BBDAAAFGAD@@@?AAABBBBCBDD@A@BBB?A@AADE?B?AAABBCCCB@?:999&97@999::;*;BBBC>BBBCBB@:992999*5>>9949;AB<@@DCCBB?B?BBAB@@=;;;?CCCBCC;;;A@@@@;;;BAA?BBAAC>;;69@@ABBECC
@ATNG8:04168:06792
GATGGTAGCTCTGCTCTGACTCTCGTACTCATTCGTTTCGGAATAGACAGGTACGTTAATAGTTAATAGCGTACTTCTTTTTCTTGCTTTCGTGGTATTCTTGCTAGTTACACTAGCCATCCTTACTGCGCTTCGATTGTGTGCGTACTGCTGCAATATTGTTAACGTGAGTCTTGTAAAACCTTCTTTTTACGTTTACTCTCGTGTTAAAAATCTGAATTCTTCTAGAGTTCCTGATCTTCTGGATATGAGTGACTCGTGCTACCATCGTTCGGTCAGAGTCT
+
?<CC@CCCBBCCA@ACD@AACDEBBABBCCCD>BACC=BB@B@CCCCCCC@CCHCCAC?CDDD@E@CCBCBBBBA?@@@@@0AC?B???<?BCCACCD@CC;;;@CCJ@CBDCBBBC@CEC?B>BCDBC@@@@BCCC?CBBBCCCBBBAABBBBB?CCD@DC<A?ADBCCCCCD@C;;;;.<>B=;;;;;*;CCCD>CCCCCCGA@@>BAAA2ABBBD>B?BB?BBCCBBB?C?CCDDCC@BBC@BDCCCCBBCCBBBB@@@CBC@A@AAA=A@?ACBBBCBBB
@ATNG8:04181:06787
GATGGTAGCACGACACGACGATGTGTACTCATTCGTTTCGGAAGAGACAGGTACGTTAATAGTTAATAGCGTACTTCTTTTTTCTTGCTTTCGTGGTATTCTTGCTAGTTACACTAGCCATCCTTACTGCGCTTCGATTGTGTGCGTACTGCTGCAATATTGTTAACGTGAGTCTTGTAAAACCTTCTTTTTACGTTTACTCTCGTGTTAAAAAATCTGAATTCTTCTAGAGTTCCTGATCTTCTGGAGATATCATCAGCGAGCTACCATCGTTCGGTCAGAGTCT
+
34;<9>CABA@?;?@BB@@666A@A@DCCCCD>C;;;/;A4929@@CCBB@BB@;;7;;?A@@<??BBCCB?<993333333#3:?=BBC=>@?@=@?@=@A>@@@@:939?@@@CAA=A@@;@?A=>>>>?@=D@@A676??@??==>BAA;;;?<@>@:>>;>>@?@??>>>=088===/<7<488888(8<:::38<<=@@?><<187878$88=><:>9@A<@CC@@==7;4;>>A==89::6///9:::==DDAAAADBAAA7;;@?><994:<99:A===
@ATNG8:04182:06768
GATGGTAGCAGACGTGACAGAGCGCCAGAAGATCAGGAACTCTAGAAGAATTCAGATTTTTAACACGAGAGTAAACGTAAAAAGAAGGTTTTACAAGACTCACGTTTAACAATATTGCAGCAGTACGCACACAATCGAAGCGCAGTAAGGATGGCTAGTGTAACTAGCTAGAATACCACGAAAGCAAGAAAAAAGAAGTTACGCTATTAACTATTAACGTACCTGTCTCTTCCGAAACGAATGAGTACCTCTCAGACGCTCGTCCTACCATCGTTCGGTCAGAGTCT
+
///;6;?BBB@@?;:;@AB@BA;99=@?>=@BBB;;6:;9:5595:7=:9?478799===,<6;;;3337;333(3;94944$4>7<.555&59<9>@@>=<=:;;/;;?@?@@@499=<>>:@9:55599>>9???A;995BABBB@C>A;;7:?@@CC@A<000<??=@B?<><177998/93728@@@AA(@B>@@?BA@A>>=:=<A>>=:>9;8?CC@BBB598A=A9?@@799B;?;=<>==6>=>ABBBBBB;;;;<6<<=8;;:9?=@@>AA@AAB:::
@ATNG8:04183:06783
GATGGTAGCGCACACATAGATACAGTACTCATTCGTTTCGGAAGAGACAGGTACGTTAATAGTTAATAGCGTACTTCTTTTTCTTGCTTTCGTGGTATTCTTGCTAGTTACACTAGCCATCCTTACTGCGCTTCGATTGTGTGCGTACTGCTGCAATATTGTTAACGTGAGTCTTGTAAAACCTTCTTTTTACGTTTACTCTCGTGTTAAAAATCTGAATTCTTCTAGAGTTCCTGATCTTCTGGCTCTCGTAGACAGATACTACCATCGTTCGGTCAGAGTCT
+
;<BB?BCCC@?@;9:BBBABFCCCIFABAA@C?BBBD=CD?B@DBCDCCF@EABBC@E@AA@@4;7;BBABBC@@;>B@@@,00-09:;5@<>?9<=>7<<166>@@@?CGCCBBCB@BBC@BACBBBBBBB@BCCF@BBCAAAA@BBCBCA@ACAGCC@CC@C@CBBBCBDDCACCCCC7B=A?AAFKH5BCDCC=BBCDCCIFFG@BBBB5BBBCHAC@CCADA@@DDE@C?BBABBE@BBBABCCCCBBBCCBBBDCCCCCCABB:::?@@<?@@BBBB@@
@ATNG8:04148:06828
GATGGTAGTGTCATATGAGAGTGTGTACTCATTCGTTTCGGAAGAGACAGGTACGTTAATAGTTAATAGCGTACTTCTTTTTCTTGCTTTCGTGGTATTCTTGCTAGTTACACTAGCCATCCTTACTGCGCTTCGATTGTGTGCGTACTGCTGCAATATTGTTAACGTGAGTCTTGTAAAACCTTCTTTTTGCGTTTACTCTCGTGTTAAAAATCTGAATTCTTCTAGAGTTCCTGATCTTCTGGCTCTCGTAGACAGATACTACCATCGTTCGGTCAGAGTCT
+
345>9>BBCDBBDBBBBBCCBGGEEECBCDBB?BBBD=BB@C?BBCCCDC@ECDCCAC@CBBB@CAGFDCCCCCC@CDDCC3@@=@ABB<ABBC@CBB?BB6;;ABBC>B;;;CIFG@CCC@C@CCCCBAAA>BCCC@CBBBCCFFDCCDDBBCC@CCC@CC@C?@ACCCCCDC?C;;;;.;=@<@@@@@,@@BBD:;;CDGGFBAB@BBCB2BBBCC@B@BD@BCDCCCC@C@CDDCCC@CBB?CBCCAAACBBBAAACBBBBC@BJDCC@BB>BCBCCBBBB
@ATNG8:04165:06804
GATGGTAGCTCGCTGATGATATCTCCAGAAGATCAGGAACTCTAGAAGAATTCAGATTTTTAACACGAGAGTAAACGTAAAAAGAAGGTTTTACAAGACTCACGTTAACAATATTGCAGCAGTACGCACACAATCGAAGCGCAGTAAGGATGGCTAGTGTAACTAGCAAGAATACCACGAAAGCAAGAAAAAGAAGTACGCTATTAACTATTAACGTACCTGTCTCTTCCGAAACGAATGAGTACTGTATCTATGTGTGCGCTACCATCGTTCGGTCAGAGTCT
+
345<9>EDCCDCBBBBBBBBCCCCB@CCC@CCCCBC@B@CCCBBBB?BC?B@CBCABCCC2C?AAAABCCB@@@8??ACCCC5CC@CACCC8BBE@EBBCBBBCC?B?BC@CCC<@?ABBCDCCCCBBBBBC?BBBB>@@ABBCBA?C?CAA?ABBDCCCC?ACCCCC?CC@>>?<@?BBE>ABB?BBBBB3BC?C@@ACB=<=:<9<<>>:>;>>BBC?BBBAC@@;?;?AA;AAB>ACCCBBBBBBBBBBAAABBAB>>9@::7;@BAA=>><>>>AAB??@
@ATNG8:04168:06812
GATGGTAGTAGTACACTAGTCATACCAGAAGATCAGGAACTCTAGAAGAATTCAGATTTTTAACACGAGAGTAAACGTAAAAAGAAGGTTTTACAAGACTCACGTTAACAATATTGCAGCAGTACGCACACAATCGAAGCGCAGTAAGGATGGCTAGTGTAACTAGCAAGAATACCACGAGAGCAAGAAAAAGAAGTACGCTATTAACTATTAACGTACCTGTCTCTTCCGAAACGAATGAGTACTACTCTCAGAGACACACTACCATCGTTGGTCAGAGTCT
+
::;C?CABBBBBBCCDDDECBB@@A?BBC@CCB@??<??BBCCCBB@BC@CACBB@@@@@0@@CCDCDCAA:99,7<9:;;;*;C>C5;;;6;CCBDCDCCBBBA?A@BB?BCC>A@BCCDCCCCCBBBBBC?CCCC?BBBAAAAB>C?CBB@BDDDDACB?BBCABA?D@=;::000><<???>;99999(9>9>BBBBBCBB@C=AAAA?A@CBBBC@BC@??BB=?=?DD>CAC?CCCCCCCCBBBBBBBBBBBC???>>>A<AA===;>9=>>>>A>>>
@ATNG8:04169:06812
GATGGTAGCGCATATCAGCGCAGCCCAGAAGATCAGGAACTCTAGAAGAATTCAGATTTTTAACACGAGAGTAAACGTAAAAAGAAGGTTTTACAAGACTCACGTTAACAATATTGCAGCAGTACGCACACAATCGAAGCGCAGTAAGGATGGCTAGTGTAACTAGCAAGAATACCACGAAAGCAAGAAAAAGAAGTACGCTATTAACTATTAACGTACCTGTCTCTTCCGAAACGAATGAGTACGATGAGAGAGCTCTCTCTACCATCGTTCGGTCAGAGTCT
+
CCA@>A@@@BBDBCBBBCBCBBBBB=CBB>BBCADF@BABCCDDDD?BB?CABBBBBEDD5B@BBCCFCCCCCI?BA;;;;;*;C@DADDD;BBBACBCBCCCCC@C@CC@CBB?BBBBBBBBBCCBBBBCC?CBCC@BBBBCCCB=A=B:96:BBBCCBB?BBCCDC<@@@BAB=@ACCC<AAB????@@2@C@CBABCBBBB?B?CCCC?B?B>BCC@CCAA@BB>A>ABD>CCD?BBBBBCCBB???BBCBBBBBBA>>>AA?AB=<?;><:>BBDCB???
@ATNG8:04174:06843
GATGGTAGGCACTGCGCACACATCCCAGAAGATCAGGAACTCTAGAAGAATTCAGATTTTTAACACGAGAGTAAACGTAAAAAGAAGGTTTTACAAGACTCACGTTAACAATATTGCAGCAGTACGCACACAATCGAAGCGCAGTAAGGATGGCTAGTGTAACTAGCAAGAATACCACGAAAGCAAGAAAAAAGAAGTTACGCATATTAACTATTAACGTACCTGTCTCTTCCGAAACGAATGAGTACACATCATCGTGTCGTGCTACCATCGTTCGGTCAGAGTCT
+
<:<=:=00+/9997555<=ACBBBB:9;:;@ADDDC@DACICBBBB>;;5;.9994;;;;$4.443445<<<<=4<995555$5925.555&6>>9?;;;;;<<@<@=<:5=94.4::;=<<<?;;;>@@@?9>A::59@????994:9>==:>>>;=?;?785A?@A<>>8;=93<98881;<<999::::%:>978.8>7///5615268;95;-//:86(.222555152777.6..(..3355;77687557;77/66////>>;=??BB>BA>A??BBB<<<
@ATNG8:04138:06896
GATGGTAGGTGCACATGAGTGTATCCAGAAGATCAGGAACTCTAGAAGAATTCAGATTTTTAACACGAGAGTAAACGTAAAAAGAAGGTTTTACAAGACTCACGTTAACAATATTGCAGCAGTACGCACACAATCGAAGCGCAGTAAGGATGGCTAGTGTAACTAGCAAGAATACCACGAAAGCAAGAAAAAAGAAGTACGCTATTAACTATTAACGTACCTGTCTCTTCCGAAACGAATGAGTACCTCTCAGACGCTCGTCCTACCATCGTTCGGTCAGAGTCT
+
884;75<@7ABBAA?@BBBBCCCCC@BBA=@;;;@@5:5;?@@ABB>AB6;59?=99;:;$:.95>DAAA;59;,:9ACCCC5BA=@=@@@0=:906CGCDBCBC@CA@?=?A@<??BBBBBBBBAAACCGC@BBBC@BBBCCCCDAF?B::;:CCECCCC?BBBCBB@BB?BBC>@@@@?8@<<8998888%9>;7939@@ABB?B?BBAB;A<=>BEDAGDA@@BD?B?ACC=BAA>AABAAAB?CCBBBDDBBBBBBBB?BBB@BB>:@ACC@BBBBBCBBB
@ATNG8:04140:06892
GATGGTAGCGCGACGAGCGTAGACCCAGAAGATCATGAACTCTAGAAGAATTCAGATTTTTAACACGAGAGTTAAACGTAAAAAGAAGGTTTTACAAGACTCACGTTAACAATATTGCAGCAGTACGCACACAATCGAAGCGCAGTAAGGATGGCTAGTGTAACTAGCAAGAATACCACGAAAGCAAGAAAAAGAAGTACGCTATTAACTATTAACGTACCTGTCTCTTCCGAAACGAATGAGTACCTCTCAGACCTCGTCCTACCATCGTTCGGTCAGAGTCT
+
745@7@B@@595:;;;5;996<<<>4;AB=A;;;:;95.5<=@ABC89:=@>@=?>=>>>,=9>===@99::29=09994444$44.4.555&559.55555;;59455:>=BAB<?@@??@<@@@>>>>>@B@CCGF?AACCCCCC@C?BCE?BBBBBBBB@CCCCDEACC>@?@<???@>9<;;5;;;;;.;=;?==>CCBBB@C?CBBB?B???BCC@BBCBAAA=?;;;;7;BB@@@?@AAA@CCBBBBCB@@?@BB?CAA>ABAAA===:>=BBBABAC
@ATNG8:04147:06855
GATGGTAGATATATGCACGCTCTACCAGAAGATCAGGAACTCTAGAAGAATTCAGATTTTTAACACGAGAGTAAACGTAAAAAGAAGGTTTTACAAGACTCACGTTAACAATATTGCAGCAGTACGCACACAATCGAAGCGCAGTAAGGATGGCTAGTGTAACTAGCAAGAATACCACGAAAGCAAGAAAAAGAAGTACGCTATTAACTATTAACGTACCTGTCTCTTCCGAAACGAATGAGTACGAGAGAGCACACGTGTCTACCATCGTTCGGTCAGAGTCT
+
AACC@BBABB??@@@@CCCCCDC@@?@CDACCCBAA<@>ACEFDDD?BB=?<?A@<????.??CBBBBBBB::9,9><;;;;$:;7;;:::/;B?@@A@ACCBBB@B>BD@CCC@BBBCCCCCCCCDCBCCD@AABC@DBBBBBBB?B?B@@>@BCBBBBB=@@AC@@=@C???><>>>@D>BAA=ABDDC3BB?B???@@@@@<@=A=A>5;6;;@BB@CEA@A@A@B@BBC>CBB@BBBBBBBBBDBBAAABBCCCCBBBBBA=@B?;?<>>9??>@@B??@
@ATNG8:04149:06868
GATGGTAGGTGCACATGAGTGTATCCAGAAGATCAGGAACTCTAGAAGAATTCAGATTTTTAACACGAGAGTAAACGTAAAAAGAAGGTTTTACAAGACTCACGTTAACAATATTGCAGCAGTACGCACACAATCGAAGCGCAGTAAGGATGGCTAGTGTAACTAGCAAGAATACCACGAAAGCAAGAAAAAGAAGTACGCTATTAACTATTAACGTACCTGTCTCTTCCGAAACGAATGAGTACTATGTAGAGCTCTATACTACCATCGTTCGGTCAGAGTCT
+
A<BC@BCC@C??@CCBBBCCCBBBD@CDC@CCBBBB?B?BBDCCCB?CC@C?AA@>>>>@0@>ACCBBCCCCCJ=BB:9999*:C>CACEE;CCD@CBCBCCCCC@C?CC@@???CCCCCC@@@CCCCBB@D@CCBB?BBCCCCAA<@@B?@>@BBBDCCC@CCCCCD?995:AC8:9FDD@>???CCBBB3CB?BBAADCCCC<@>?BBA7;7;CGFL?AAA@@BC@C?CCD>CBB?AAABBBCABBCC@AABBBBBBBBBBAA>>@AAB?>><:<AAAB>>>
@ATNG8:04152:06881
GATGGTAGCGCACACATAGATACAGTACTCATTCGTTTCGGAAGAGACAGGTACGTTAATAGTTAATAGCGTACTTCTTTTTCTTGCTTTCGTGGTATTCTTGCTAGTTACACTAGCCATCCTTACTGCGCTTCGATTGTGTGCGTACTGCTGCAATATTGTTAACGTGAGTCTTGTAAAACCTTCTTTTTACGTTTACTCTCGTGTTAAAAATCTGAATTCTTCTAGAGTTCCTGATCTTCTGGAGAACACATGATACTCTACCATCGTTCGGTCAGAGTCT
+
45:C?CC@@@BCCCCCCBAAACCCCCCBAB@@<ABBB=CEACACDBBBCC@CBCCDAB@BBDD?CADCCCCBBAC=AA@@@2@B?C>ED=??AB=BCC=@C::;;ECC@ICCAAABB<@@B6;5<BBBBBBB@BCDD@DBCDCCCBCBBBGDCCB@CBB?BB@C?BBBB@@ABB=B@@@@3@=@=;;;;;*;BDBD:;;;;HCCBBB5;;;;*;>@@B?B?BB?BBBBBBB@B@GFCCBB?CBC?CCCACBBDCCCBBBBBBCB?B@@::8:@@ABBBBB;;;
@ATNG8:04153:06867
GATGGTAGCGCATATCAGCGCAGCCCAGAAGATCAGGAACTCTAGAAGAATTCAGATTTTTAACACGAGAGTAAACGTAAAAAGAAGGGTTTACAAGACTCACGTTAACAATATTGCAGCAGTACGCACACAATCGAAGCGCAGTAAGGATGGCTAGTGTAACTAGCAAGAATACCACGAAAGCAAGAAAAAGAAGTACGCTATTAACTATTAACGTACCTGTCTCTTCCGAAACGAATGAGTACTATGTAGAGCTCTATACTACCATCGTTCGTTCAGAGTCT
+
ABAA?C:9;BCD?@@CCCCCDCBBB=ABB?B;;;CC?B@BCCBBBB<@@=@=@@B;;;;;*;@BBCCCCCAAAC<AA;;;;;*;@=@C:@@>AGD@BDCCBCBCC@B?BC@BBB?BBDCCCCBCBBBBBBBC?CDCC?BACCCCBC@D@CBB?BDDDCBBB?BBCBBB@DD@A@@@BBABA<?>>=ADCCC3BB?B?>>CBBBB?B?BBCC?B?B@DCC@CCBBBCB@B@BBB=BCC@CCCCCBBBBBBACCBBBAAAAAACBBB@A@A9>9>9959ABBB>>>
@ATNG8:04155:06896
GATGGTAGCACGAGTCACTCATATCCAGAAGATCAGGAACTCTAGAAGAATTCAGATTTTTAACACGAGAGTAAACGTAAAAAGAAGGTTTTACAAGACTCACGTTAACAATATTGCAGCAGTACGCACACAATCGAAGCGCAGTAAGGATGGCTAGTGTAACTAGCAAGAATACCACGAAAGCAGGAAAAAGAAGTACGCTATTAACTATTAACGTACCTGTCTCTTCCGAAACGAATGAGTACGATGAGAGAGCTCTCTCTACCATCGTTCGGTCAGAGTCT
+
345<9<ABBBCCCCCCCCCCCCCCC@CAA?AABA::6;@CCDFJCC@CC>B>AB@;;;;;*;=BBBCBCBD::9.9@;;;;:$9<7<9;@?1@CC@CCCCCCBBB@C@BB?BAA>BBBBBBCCCDDBBABBC@CC??>@CAACCBC?C@CCC@CCCCCCCB?BCCCCC@BB=>>>8????@8A???>BBBB3BC?C???CCDAA;A;????<@<??BCB@CCAAABB?B?BBB=BCC@A@@@CDDDC???CCCCAA>==>??>>>=@@==@>@<8=@BCCCAAA
@ATNG8:04158:06865
GATGGTAGCGCACACATAGATACAGTACTCATTCGTTTCGGAAGAGACAGGTACGTTAATAGTTAATAGCGTACTTCTTTTTCTTGCTTTCGTGGTATTCTTGCTAGTTACACTAGCCATCCTTACTGCGCTTCGATTGTGTGCGTACTGCTGCAATATTGTTAACGTGAGTCTTGTAAAACCTTCTTTTTACGTTTACTCTCGTGTTAAAAATCTGAATTCTTCTAGAGTTCCTGATCTTCTGGATAGCTACGCGATATACTACCATCGTTCGGTCAGAGTCT
+
A@CD@CB<;:BBBBBBBBCCAABBBCAAABCC@CBBC>CCAE@AA@B=BB>BBAA;:>:=BCE?A@ACBFBBB@@<@@A?@0@@<>99;,;9:A=CCCBEH?AACDDGAGCAAADDD?BBC?C?CFGCBBBD@BCBB@CCCCCCCCCCCCCBBAB@CCC?CB@C>ABBBBBBCC@BBBEE;B@C?AAEEG2BBBCC=BBBCCHFDCB5;;;;*;BBBD@B@BC@BBCCBBC@C@C@@@BA?CBCACDDDCCCCCCCBBBCCCBBB?:::AB>A@@CCBBCDBBC
@ATNG8:04160:06876
GATGGTAGCAGACGTGACAGAGCGCCAGAAGATCAGGAACTCTAGAAGAATTCAGATTTTTAACACGAGAGTAAACGTAAAAAGAAGGTTTTACAAGACTCACGTTAACAATATTGCAGCAGTACGCACACAATCGAAGCGCAGTAAGGATGGCTAGTGTAACTAGCAAGAATACCACGAAAGCAAGAAAAAGAAGTACGCTATTAACTATTAACGTACCTGTCTCTTCCGAAACGAATGAGTACGTGTGCGACGTGTCTCCTACCATCGTTCGGTCAGAGTCT
+
67<<;<?AABBCB@?ADCCCCCEEE=ABCB@@@CBB@B@CBBBB@@;?C=@?AAACDDDC3A?BCCBCBAA9::,9@;;;;;$;<7<4555&5994;@>BBBBCB?B@DE@CCC?BBBCCCDBDAAADBBBE@CBBB;;:BBECBA?C@CAA>ACAAACAA>ACBCAB=@>;<9929><<<8<<;<78899(7><@?AAB?>>>5;5;>=>:?<<:@AC@CDCBBBB@B?AAC>BAC????BBBBB???CBBBBB???;:;<>==<@>>?B<???ACCBBC@@A
@ATNG8:04164:06858
GATGGTAGTATATCGCGTCGCTATCCAGAAGATCAGGAACTCTAGAAGAATTCAGATTTTTAACACGAGAGTAAACGTAAAAAGAAGGTTTTACAAGACTCACGTTAACAATATTGCAGCAGTACGCACACAATCGAAGCGCAGTAAGGATGGCTAGTGTAACTAGCAAGAATACCACGAAGCAAGAAAAAGAAGTACGCTATTTAACTATTAACGTACCTGTCTCTTCCGAAACGAATGAGTACACATCGTCGTGTCGTGCTACCATCGTTCGGTCAGAGTCT
+
---7)//4444@B;5999555599;6<:939444557<166;>;;96::.5.5;<00/0/$/)/779:;;;;<;(3344999(45.54999+9::4://////997;844.4::.56<<BBC@969BBAAAB?AA@A=@>><?=33-4.94405<<<BB=B?CBCB8958@<?CB89:33.39;477;;;'33389=98662..'..3...(.(.3444345444;=7;8;<<4:9<23339::8888=:::;:433778888::588::=.334988343<<=
@ATNG8:04168:06880
GATTAGTATAGAGCTCTACATAGTACTCATTCGTTTCGGAAGAGACAGGTACGTTAATAGTTAATAGCGTACTTCTTTTTCTTGCTTTCGTGGTATTCTTGCTAGTTACACTAGCCATCCTTACTGCGCTTCGATTGTGTGCGTACTGCTGCAATATTGTTAACGTGAGTCTTGTAAAACCTTCTTTTTACGTTTACTCTCGTGTTAAAAATCTGAATTCTTCTAGAGTTCCTGATCTTCTGGTGAGATATGCATGATGCTACCATCGTTCGGTCAGAGTCT
+
ABB@BA@ADCCCCBBCCCCBCCCCCBBCCC?BCBB>BC@D@??@@@BB?BDA@@?C>@?BH?D@BBBABA?8;678989$9988>>>7?CAA>AA@<@C498:BBC@DCCAA@BB>?>>7;7;AA;;::;=AAAA7;:ABABA===A@>>>@@:==?;?@<@<A>>>??@??;>=>>>1;5;6;;BBB/>>@BB7>:::==>>??<@@@@/>887=7=5;;5;=>?=>=<@<@AA@9:///@79::?????@@@>>>===?>>8=====:>><?BB@?@?;;
@ATNG8:04169:06867
GATGGTAGCACGAGTCACTCATATCCAGAAGATCAGGAACTCTAGAAGAATTCAGATTTTTAACACGAGAGTAAACGTAAAAAGAAGGTTTTACAAGACTCACGTTAACAATATTGCAGCAGTACGCACACAATCGAAGCGCAGTAAGGATGGCTAGTGTAACTAGCAAGAATACCACGAAAGCAAGAAAAAGAAGTACGCTATTAACTATTAACGTACCTGTCTCTTCCGAAACGAATGAGTACGATGAGAGAGCTCTCTCTACCATCGTTCGGTCAGAGTCT
+
344<7>CCBCBBCDCBBBBCCBBCB@CCD@BBBC@@>A@CCCCCCC@CD@C@CCD@@@@@1@@CCAACBBB?>=6;<9999:*:B>C<BA@9ACCADCCCCBBCD@D@CC?CCB?BBCBCCCCCCCCCBBCC?BCCC@CBBBBABB?C@CBB@BBBBCCCC?BBBBBA@BB??>?>??CCC=AAA?AAABB3AB?B999BBA>><><>>??7;7;@CCL@DBBBAAA=A=ABB=D??=@BBBDCCCCBBBBBCCB@>>>>@@@@@=AAA?B@BB@?ACFDD@@@
@ATNG8:04170:06860
GATGGTAGGACGGAGCGTCTTGAGAGGTACTCATCGTTTCGGAAGAGACAGGTACGTTAATAGTTAATAGCGTACTTCTTTTTCTTGCTTTCGTGGTATTCTTGCTAGTTACACTAGCCATCCTTACTGCGCTTCGATTGTGTGCGTACTGCTGCAATATTGTTAACGTGAGTCTTGTAAAACCTTCTTTTTACGTTTACTCTCGTGTTAAAAATCTGAATTCTTCTAGAGTTCCTGATCTTCTGGGCAGACTCTCACACGCCTACCATCGTTCGGTCAGAGTCT
+
444;799>:<00)/99/444.4::;>266;;=@@@999(4?:>=@@===?C:966<>:>:<<<C:D@AA;BBA@AA?BBABA2AA<@@BB<BABB9<:B>@B6::9AAB=AA@@@@A@499?<@=BBA@@=5945====CC@@@B00000/>==:<9;==999248<<@@@@==@799B@B7A;A9;;;;;*;AABB>C;;;CCBA@>4:;:;';=@;:4:;::4:AAA@@B?B@CCBDBA<@@BC<CDC;;;DCCA@AABC@BBD@CDD@A?@B@BBBBCBCBB
@ATNG8:04172:06876
GATGGTAGCGAGCGAGTGTGTATACCAGAAGATCAGGAACTCTAGAAGAATTCAGATTTTTAACACGAGAGTAAACGTAAAAGAAGGTTTTACAAGACTCACGTTAACAATATTGCAGCAGTACGCACACAATCGAAGCGCAGTAAGGATGGCTAGTGTAACTAGCAAGAATACCACGAAAGCAAGAAAAAGAAGTACGCTATTAACTATTAACGTACCTGTCTCTTCCGAAACGAATGAGTACGATGAGAGAGCTCTCTCTACCATCGTTCGGTCAGAGTCT
+
9:AB?BBC@BBA@@CBBBCCBBBBB?CBDACCCCA@?@@CCCCCCC@BB>A=??B::;;;*;>BBCCGFCCBBB;AB::;;5;A>B5;;;-;@A=@BCBICBBB<?<@B?BBC@CBCA@ACBCCBCDBBCCACCCC@CAAACCDD@C?C999:BDCDDBB?BCDDBA=BD@BAA>ABBBA8><=8=???@2@A>BAA@CC@>><>?BBBB?D?B>BDC@CCBBBDC@D?AAC=CCC@BCBBCCBBBBBBCBBBBBAAAABBBBB@BBB>B?AA>ACBBBEBBB
@ATNG8:04173:06878
GATGGTAGTATATCGCGTCGCTATCCAGAAGATCAGGAACTCTAGAAGAATTCAGATTTTTAACACGAGAGTAAACGTAAAAAGAAGGTTTTACAAGACTCACGTTAACAATATTGCAGCAGTACGCACACAATCGAAGCGCAGTAAGGATGGCTAGTGTAACTAGCAAGAATACCACGAAAGCAAGAAAAGAAGTACGCTATTAACTATTAACGTACCTGTCTCTTCCGAAACGAATGAGTACGATGAGAGAGCTCTCTCTACCATCGTTCGGTCAGAGTCT
+
:5;C9<CCCCCCBCBEBC;9:ABCCBBCC@DABB;;:;@EEGDCED@;;8;>@???@@A@0@>CCBBAAAA@@@8=@;;;;:';B?D@DDD;DCC@CCHCBBC;;7;?@@=ACC@CCBBCCBCBFBBBB@AA?BBCB?BBBBCCCC?C@CAB?ABBCCCCC?BBCBCB?BB?BBB?:::CE>D??:????5?A>@???B><:9*/+/<==5838=A@@=?@>>@9939<99957??=BBBBBBBB@??BCAAA>@>:;;888=?<@A88:<;>:==AAAAAAA
@ATNG8:04177:06886
GATGGTAGGCGAGAGTGAGACGCAGTACTCATTCGTTTCGGAAGAGACAGGTACGTTAATAGTTAATAGCGTACTTCTTTTTCTTGCTTTCGTGGTATTCTTGCTAGTTACACTAGCCATCCTTACTGCGCTTCGATTGTGTGCGTACTGCTGCAATATTGTTAACGTGTGTCTTGTAAAACCTTCTTTTTACGTTTACTCTCGTGTTAAAAATCTGAATTCTTCTAGAGTTCCTGATCTTCTGGCGCTCTGTCACGTCTGCTACCATCGTTCGGTCAGAGTCT
+
844;7<@@?@DBBBBCCCCDCCBBBCDCCD;;<;CCF>CD?C?CBCCCCC@BCCCB?A?AAAB?B?BABABBBBC?99999.7@;A999,9AAC@CBB@CB798ABBC<????BBBC;A@C?A;?AAB@@?>:@AAA7::@788>>>?A@@??>>;====@A<A:>>@@BCAAA<?>>>>3>:>:=====.//=>>2:///=</88@=AAAA.<<<>>;D<AA<AAA;:;D=D;?@???B=;;;;>>AA>=>=???>>>>>>=@@<@@@@A<AA<@@@AAAAA=
@ATNG8:04177:06896
GATGGTAGATATATGCACGCTCTACCAGAAGATCAGGAACTCTAGAAGAATTCAGATTTTTAACACGAGAGTAAACGTAAAAAGAAGGTTTTACAAGACTCACGTTAACAATATTGCAGCAGTACGCACACAGTCGAAGCGCAGTAAGGATGGCTAGTGTAACTAGCAAGAATACCACGAAAGCAAGAAAAAGAAGTACGCTATTAACTATTAACGTACCTGTCTCTTCCGAAACGAATGAGTACTACTCTCAGAGACACACTACCATCGTTCGGTCAGAGTCT
+
?<CC@DBBCBCBBCBBDBCBCCCBB@BCC@CBBBBC@C@CCCAABC@BB?B@BB?>?<=<,?9?ABBBBBBBB@<B@BCCCC0CD@D@BCB;BCC@BBBBCDFBB@B@CB@CCC?CCCCBBBCCCCCCCCCBBBCAA>BBCCCCAA@D@CBB?BBCCCCCC?BBBBBB?BB?BBB?BBCCC>A9929<<<=.?C?BA@@BBBBB?>;>?BB:=:>>BBB@CCCBBBC>A>ADG>CCB?BBABACCCCC@@@AACCCCCCAABBBA<>>A>@<<?499<==@>>>
@ATNG8:04178:06889
GATGGTAGTGATACAGATCAGACACCAGAAGATCAGGAACTCTAGAAGAATTCAGATTTTTAACACGAGAGTAAACGTAAAAAGAAGGTTTTACAAGACTCACGTTAACAATATTGCAGCAGTACGCACACAATCGAAGCGCAGTAAGGATGGCTAGTGTAACTTGCAAGAATACCACGAAAGCAAGAAAAAGAAGTACGCTATTAACTATTAACGTACCTGTCTCTTCCGAAACGAATGAGTACTGCGTCTCACTCTCGCCCTACCATCGTTCGGTCAGAGTCT
+
@=BB?BCBBCBBCCCCBBBCCCCCC@BBC@CCCCBB?B@CCDCBCB?AA?BACCCBBBBB2B@CBBABBBC>>;3;=9999:*;C@C4;;;6;CFGEBC@CCCDD?B?BB?CDD?BBBABBBCCCCCCBBCB?CDDC<BBBBAAAB?C@CCB?BBBCDCBB@BC@CCC@CC@::;;::CCD>BBB@BBBBB3BC?CBBBCBBBB>B?BBBB?B?BBBBB?CCBCBBB=?=?CF?CCC?BBBBBCCBBBB@@@A???BCBBBC>BBB@BBB@A>AB@BDBBAAA@@
@ATNG8:04183:06860
GATGGTAGATATATGCACGCTCTACCAGAAGATCAGGAACTCTAGAAGAATTCAGATTTTTAACACGAGAGTAAACGTAAAAAGAAGGTTTTACAAGACTCACGTTAACAATATTGCAGCAGTACGCACACAATCGAAGCGCAGTAAGGATGGCTAGTGTAACTAGCAAGAATACCACGAAAGCAAGAAAAAGAAGTACGCTATTAACTATTAACGTACCTGTCTCTTCCGAAACGAATGAGTACACATCGTCGTGTCGTGCTACCATCGTTCGGTCAGAGTCT
+
<<CD@CCCCCCCCBBBDBBCCCBBB?BBC?DCCC@@??@BBCCCCC@CC?C?AAAACCAC/A@AAACCCDCAAA:???@AAA5AB@D;@@@9BBC@GBCCCCCCC?B?BD@CCB?CBBBCCCCCCCBBBBBC@CCCC?BBBCBBBA>C?CBB?BBCDCCCB>BAAAAA?DD@>>><>>BBA=@>>9=??@@2@B?B:9:EBBB>:>=AAAA7;7;?BBC@CDBCBCE?B?BBC>BBB@BBBBBBCABBCCCBBBBBAAABBBBCC?CABBB?>><>CCCBAAAA
@ATNG8:04138:06915
GATGGTAGAGAGACTGTAGCGCACCCAGAAGATCAGGAACTCTAGAAGAATTCAGATTTTTAACACGAGAGTAAACGTAAAAAGAAGGTTTTACAAGACTCACGTTAACAATATTGCAGCAGTACGCACACAATCGAAGCGCAGTAAGGATGGCTAGTGTAACTAGCAAGAATACCACGAAAGCAAGAAAAAGAAGTACGCTATTAACTATTAACGTACCTGTCTCTTCCGAAACGAATGAGTACGTGTGCGACGTGTCTCCTACCATCGTTCGGTCAGAGTCT
+
:;AC?BBBBBBBCCCCBBBCCCCCC>CCC?BBCCBB@C@BBCCDCC?CC?C@BB???AAA2B?BCCBBBBBAA?8<<:;;;;*;A=?;@BB8BCCADCDBBAA@G?C@BB@BCC@BCBCCCCEEFCCCCBCB@CCAB?BCCBB@@C?D@DA@>ACCBBBBB?BBBCCC?CC??@@?BBBAB=A??9=@@@@2@A?AAAECCAAA=A:>=@@8=8==AACADBAAACF@D>BAB<ABB?BBBECBBBBBBBCBBAAAAADBB=;;;7;@@@D99:@CCCCCDDBB
@ATNG8:04139:06926
GATGGTAGCACACGAGATCTCATCGTACTCATTCGTTCGGAAGAGACAGGTACGTTAATAGTTAATAGCGTACTTCTTTTTCTTGCTTTCGTGGTATTCTTGCTAGTTACACTAGCCATCCTTACTGCGCTTCGATTGTGTGCGTACTGCTGCAATATTGTTAACGTGAGTCTTGTAAAACCTTCTTTTTACGTTTACTCTCGTGTTAAAAATCTGAATTCTTCTAGAGTTCCTGATCTTCTGGATACACTCATGTGCACCTACCATCGTTCGGTCAGAGTCT
+
:5;C:BCCCCABACDCCCCECBBBBCBACC@@?@BB?BC@C@CCCCCCC?BBCFE>@?ABCC?C?BBBBCCC=D<99888$:;=AABB<BAAB@BBB@CD9:9ABCB>AABBBBBB<A@B@B>BB?BB>>>=AAAA<A@@=<<><<<?AC????<AAA<AC<><>>@@@BBBA:=====-<6<8<<===+=><<<0676///::;?=AAAA*:8889495;=7>AAE>=><>;>>>>CB8;;@<???>>======;;6==-//=7<<==@9@@<>>>>AA>==
@ATNG8:04139:06942
GATGGTAGATATATGCACGCTCTACCAGAAGATCAGGAACTCTAGAAGAATTCAGATTTTTAACACGAGAGTAAACGTAAAAAGAAGGTTTTACAAGACTCACGTTAACAATATTGCAGCAGTTCGCACACAATCGAAGCGCAGTAAGGATGGCTAGTGTAACTAGTAAGAATACCACGAAAGCAAGAAAAAGAAGTACGCTATTAACTATTAACGTACCTGTCTCTTCCGAAACGAATGAGTACGAGAGAGCACACGTGTCTACCATCGTTCGGTCAGAGTCT
+
BCCC@BBBDCB@AACCCDCCBCCCD?BCC@CCDCCC@B>AABA@@@@BB@C@BBA@AAAA2B@CCCCCCCBA?=678:>???,?B?BACCC;CECBC@AACCDCE@B@BB?BCC@BBBBCCCC?BBCCDCAA?@CCC?DCCCBBBE@B@ABD?BBCBB:;:@DCBBBB?BC@BBB?BBBBB<><<999999(8:39ACCBBB@A=?9@@@A?B?BBCBB?BBBBA@@>B?CCC=CCC?CCBBCBBBCBBAABCCBBBBBBA@@@@<@ACBB?BB?BBCBBB>>>
@ATNG8:04141:06934
GATGGTAGTATAGAGCTCTACATAGTACTCATTCGTTTCGGAAGAGACTGGTACGTTAATAGTTAATAGCGTACTTCTTTTTCTTGCTTTCGTGGTATTCTTGCTAGTTACACTAGCCATCCTTACTGCGCTTCGATTGTGTGCGTACTGCTGCAATATTGTTAACGTGAGTCTTGTAAAACCTTCTTTTTACGTTTACTCTCGTGTTAAAAATCTGAATTCTTCTAGAGTTCCTGATCTTCTGGGTCTACGCTCGTCGCGCTACCATCGTTCGGTCAGAGTCT
+
959D@CCCDCC99;A<=BBB>BBDDCBBBCBA?ABCC=BA?B@BBBCCCE@BBBBB?B?BBCA?C?CAAABBBBB?BBBCC2AA?BBBD>BAA@?CCC@CB>879BA@>BBBAA=>@=@>@<>9>@@557::4:>>?:=>BAA@@???@>;;:9999::8=>;?=CDBBC>>>?:==???2>;>:>=BBA/AAAAA578>=??@@??=CCBB/A;;;>:=8=?:=>AAAAA;?<?A@@>>;>?BA:@>>>>>AA???@@@A?@@A;A;;;;5;;5///==:>>A
@ATNG8:04149:06924
GATTAGTATAGAGCTCTACATAGTACTCATTCGTTTCGGAAGAGACAGGTACGTTAATAGTTAATAGCGTACTTCTTTTTCTTGCTTTCGTGGTATTCTTGCTAGTTACACTAGCCATCCTTACTGCGCTTCGATTGTGTGCGTACTGCTGCAATATTGTTAACGTGAGTCTTGTAAAACCTTCTTTTTACGTTTACTCTCGTGTTAAAAATCTGAATTCTTCTAGAGTTCCTGATCTTCTGGATACACTCATGTGCACCTACCATCGTTCGGTCAGAGTCT
+
:597?@BBBBCCCDCCCCCCBCCFDCCCCC@CDDL=BC@C@CCCCCCC?BBAAA@C@CCCB@C@BBAB::4==7=CAAA1AB?BAA=5ACCC?ABB@@@5::8@?C>@?>BCCB@<@@A;@:>=@@@;::<AAAA<AAA==<?ABDDAA@>>>7:;;<@@<@=???@@898@:==>BB5C=B=AAAAA/@@<;<*//:///::;?<@@A@/>@>>>9?:==:=@@@>==7;7;@>>;;6;;?:>=>;;;;=@@@>>?==:=>@:;;;;;:?C=AACB===//
@ATNG8:04150:06919
GATTAGTATAGAGCTCTACATTACTCATTCGTTTCGGAAGAGACAGGTACGTTAATAGTTAATAGCGTACTTCTTTTTCTTGCTTTCGTGGTATTCTTGCTAGTTACACTAGCCATCCTTACTGCGCTTCGATTGTGTGCGTACTGCTGCAATATTGTTAACGTGAGTCTTGTAAAACCTTCTTTTTACGTTTACTCTCGTGTTAAAAATCTGAATTCTTCTAGAGTTCCTGATCTTCTGGTGTCTGATCTGTATCACTACCATCGTTCGGTCAGAGTCT
+
8557AABCB@AACBCCBBCCC?BCBABG@BBBE>CC?@?@BBDDBC@CCCCCAD;9;GJAE@CCCBBBBBA<;;;;;*;A>BACC>CCCD?BBC@BA8;;;@;:49AA??>BC?BAC?C?CBB>>989@CBBA?B@@D@<<;>=AABB::;<;;;=AA=B=BA?==>>=C8:;BBC/?6;7;=HKE/@??@E6;555;78:@@;AABB/B887<6<8=@=@@@A@@@:>:=@A???7;;?=AA>=>AA????A==;;;@@A<AA???7;;<?B@@>:://
@ATNG8:04150:06947
GATGGTAGTATCTGTCTACGAGAGCCAGAAGATCAGGAACTCTAGACGAATTCAGATTTTTAACACGAGAGTAAACGTAAAAAGAAGGTTTTACAAGACTCACGTTAACAATATTGCAGCAGTACGCACACAATCGAAGCGCAGTAAGGATGGCTAGTGTAACTAGCAAGAATACCACGAAAGCAAGAAAAAGAAGTACGCTATTAACTATTAACGTACCTGTCTCTTCCGAAACGAATGAGTACGTGTGACGTACGTGAGCTACATCGTTCGGTCAGAGTCT
+
99;C?ACBCBBBBCCDCCCCCIICC@CCB@BDBB;;:;?BBBCAA@A:98;?BCCCCCCC2C?AAACDCBAAAA9<<::;;;);@=@5::949AD?BBBABBCAA?A@CC@CBB>BCCBBBCDCCBBBBCCC@CCCE@BBBBBBBC?CBG@A>@DCCCCDD?BABBBB@BC=?9:7:?BCC>BAA;99999(:>;@ACECBAA@@D?BBB?<?=A>BBCAEC@@@AB?B@BCD>CCC@AABCCFBBCBBFBBAAABBBCAAACDBBBBBB=>>9>A?A@AAAA
@ATNG8:04159:06907
GATGTACAGTGTAGTAGACCAGAAGATCAGGAACTCTAGAAGAATTCAGATTTTTAACACGAGAGTAAACGTAAAAAGAAGGTTTTACAAGACTCACGTTAACAATATTGCAGCAGTACGCACACAATCGAAGCGCAGTAAGGATGGCTAGTGTAACTAGCAAGAATACCACGAAAGCAAGAAAAAGAAGTACGACTATTTAACTATTAACGTACCTGTCTACTTCCGAAACGAATGAGTACTATAGACTATCTGAGACTACCATCGTTCGGTCAGAGTCT
+
:59ABBBBBDBCABBCCBA8@;<7;BAABB=@?ABBBCAA=A@4;.95444444$47<;==B@@CCCD;BA;;;;;*;=;=4955&5<<7;;666@@@><?:;;5:<<7<@@@@@595?????>??;@B@@=;;9@A@@@>B=;;:?CBBCAAAC@BAAA;;8;A=@AD=@@ABB=BBB>;;;;;)::39=;>000:000)9;<<=@<@8@@@@=<?>::000:;?=@@@7>@@6;:9?988?>>>?B=><BB997BB??>?8;;===:7818;;;8<><<
@ATNG8:04159:06921
GATGGTAGAGTATCATGTGTATCTCCAGAAGATCAGGAACTCTAGAAGAATTCAGATTTTTAACACGAGAGTAAACGTAAAAAGAAGGTTTTACAAGACTCACGTTAACAATATTGCAGCAGTACGCACACAATCGAAGCGCAGTAAGGATGGCTAGTGTAACTAGCAAGAATACCACGAAAGCAAGAAAAAGAAGTACGCTATTAACTATTAACGTACCTGTCTCTTCCGAAACGAATGAGTACTATAGACTATCTGAGACTGCCAAGGCACACAGGGGATAGG
+
:9:C9BBBBBBBCCCABBDCCCCCD@CAA<BBBB@?=?@AAADCCD@CC?B?BCBCCDDC1C@BBBCCDCDBB@8@@::;;;(;@=A599909B@?>CBECBBAB@C???;?AA>BACBCBABDDDBBCCCC@CBBB?BBCBBBBD?@=@996;BBBCDBB?BCBBBB>BB?CBC=@@BCC<B>=877777.7A=AAAAEDAAA?C>BBB@;>:>?CCCAEBCCBCC@B?BCH?DBB?BBBBBAACDABA@AABBCBBA@@CCCG@C?C?BBBBCBBCB8BBBBC
@ATNG8:04170:06910
GATGTAGTGATACAGATAGACACCAGAAGATCAGGAACTCTAGAAGAATTCAGATTTTTAACACGAGAGTAAACGTAATAAGAAGGTTTTACAAGACTCACGTTAACAATATTGCAGCAGTACGCACACAATCGAAGCGCAGTAAGGATGGCTAGTGTAACTAGCAAGAATACCACGAAAGCAAGAAAAAGAAGTACGCTATTAACTATTAACGTACCTGTCTCTTCCGAAACGAATGAGTACAGAGAGTACGATATGTCTACCATCGTTCGGTCAGAGTCT
+
BBBCAABCCCBAABCCDCAAACC@CCD@CCCCBB?B@DCCCCCC?AA@A@CCA9::::$96ABCBBBBCBBB>BBBC@AB?AB=?4::;.;BCAFCCCDCGCC>A>BC?CCC@DBBBCBBBCCCCCAAAB?CCCD?BABBBABB>B?B??>?CCCCAAA@AACAAA>BB>BCC>@@CCC>B>=8<<==>1<D?F>??DCBA><><@AAA;>;>BECC@BBA@@BB?B?BAC?CDD@BAABCCCCCCBAAABBBBB???@@@BA>AACBB<A@=ACBCBB>==
@ATNG8:04176:06902
GATGGTAGCATCATGCATATCTCACCAGAAGATCAGGAACTCTAGAAGAATTCAGATTTTTAACACGAGAGTAAACGTAAAAAGAAGGTTTTACAAGACTCACGTTAACAATATTGCAGCAGTACGCTCACAATCGAAGCGCAGTAAGGATGGCTAGTGTAACTAGCAAGAATACTACGAAAGCAAGAAAAAGAAGTAACGCTATTAACTATTAACGTACCTGTCTCTTCCGAAACGATGAGTACTGCGTCTCACTCTCGCCTACCATCGTTCGGTCAGAGTCT
+
9<=<?B9;5;>A<<@?;;;665999.55:.55<<>@;@=<?<555>7;94949999ABBB+B???:>=7;7333(3944444$4;7=9?>>2>A<8<=<<@;;;;597<<056<5<::4949555;<<=BBB?BBAB?B;;;CBAA>@9@00+0>@;==:>8<><89:0437993337333(39939;;?;+893---*-79;;;2817552+2+225==.455555>8;+//:+////96678:::::>=<<<=<<?@9989CE@BBBBC=@@=@?@=<<555
@ATNG8:04144:06993
GATGGTAGTATAGAGCTCTACATAGTACCTCATTCGTTTCGGAAGAGACAGGTACGTTAATAGTTAATAGCGTACTTCTTTTTCTTGCTTTCGTGGTATTCTTGCTAGTTACACTAGCCATCCTTACTGCGCTTCGATTGTGTGCGTACTGCTGCAATATTGTTAACGTGAGTCTTGTAAAACCTTCTTTTTACGTTTACTCTCGTGTTAAAAATCTGAATTCTTCTAGAGTTCCTGATCTTCTGGCGCGTATGTATGTCGCTACCATCGTTCGGTCAGAGTCT
+
8@??<ACCCCB@A=@@@=666>>>CDBB@AAAC@CCCC=CC@C?BB;;<CC@ABC;:5:=AAAD?B@BBBABAA?A<>?==>,3:,7AAA:BBA@=@994:B?BABBAB?BAA@BA?A9>>>:<8<?>>>=AA;>===7>>AA8::AAAA@@>>>><:::;??;>;>A>>>>>>A<?>AAA6A<A7;;@??/?@::91967///<99<4;;:;+7;;:A<@<??=>>>????;?;>>???A8;;A=??@???????AAAAAAAAA<@8::@;::8;CBBB@;;;
@ATNG8:04144:06996
GATGGTAGCGCATATCAGCGCAGCCCAGAAGATCAGGAACTCTAGAAGAATTCAGATTTTTAACACGAGAGTAAACGTAAAAAGAAGGTTTTACAAGACTCACGTTAACAATATTGCAGCAGTACGCACACAATCGAAGCGCAGTAAGGATGGCTAGTGTAACTAGCAAGAATACCACGAAAGCAAGAAAAAAGAAGTACGCTATTAACTATTAACGTACCTGTCTCTTCCGAACGAATGAGTACTGCGTCTCACTCTCGCCTACCATCGTTCGGTCAGAGTCT
+
CDCC?B:65<>CABBBBBCCCCCCC>CCC?CCCCAA?AACCDBBBD@CC?C@DCCBBBBB2B@BCBCCCCCBA@6@@;;;;;*;B@A;@@@9ADDACCDCCCEBB@B@CC@CCC?CCCCCBBBBCCCBAAAD@ECBB@BCDCCCAA?A@CAA?ACCCCBBC@DBBBCC@CC?AA@<??===8>??:999999%9><?97:CCCBB?B??@BA;?<?BCCC@CB;;;AA=B@AC@D@A?ABBBBCCBBCBBBBBBBBBBCCD?BBA@BCC@?<?A?BCCA@@??>
@ATNG8:04146:06976
GATGGTAGCACACGAGATCTCATCGTACTCATTCGTTTCGGAAGAGACAGGTACTTTAATAGTTAATATCGTACTTCTTTTTCTTGCTTTCGTGGTATTCTTGCTAGTTACACTAGCCATCCTTACTGCGCTTCGATTGTGTGCGTACTGCTGCAATATTGTTAACGTGAGTCTTGTAAAACCTTCTTTTTACGTTTACTCTCGTGTTAAAAAATCTGAATTCTTCTAGAGTTCCTGATCTTCTGGGTGCGCTACAGTCTCTCTACATCGTTCGGTCAGAGTCT
+
?@@A?BCBDCCCBBBDCCBBCDC@CBCCDCBA>A@AB>AEAC@DDDDBEB@CCCCD>CACDBB@B@BBBBBCBCB?BBBBB2@@=?BCC7CGED;CCC@CC:99;<>>:>BCCABBC@CDDBG@CCCCCBBB@DCCC=BAAACBBBB???BCBCC?BBD@BB?B?BBAA@BBBB@CBBBB:B?C?BBCCD3BBBBB<@=88<A==@@3:::98#788@<7;7<>:?BDDCCB@B@BBFCCB>A::;7;BBCBCCCCDCCCBABBCBB???C?BB?BBCAAABBB
@ATNG8:04150:06990
GATGGTAGCACGAGTCACTCATATCCAGAAGATCAGGAACTCTAGAAGAATTCAGATTTTTAACACGAGAGTAAACGTAAAAAGAAGGTTTTACAAGACTCACGTTAACAATATTGCAGCAGTACGCACACAATCGAAGCGCAGTAAGGATGGCTAGTGTAACTAGCAAGAATACCACGAAAGCAAGAAAAAAGAAGTACGCTATTAACTATTAACGTACCTGTCTCTTCCGAAACGAATGAGTACGATGAGATCTCGTGTGCTACCATCGTTCGTTCAGAGTCT
+
=<<AAHCAAA?;;@ABBBBBBCBCCABBB?ABBBBB>B?CCCBBBB@BC@C@BBBBBCBD5C?BACBCCCFCBA9A<;;:;;*:?9@?BBB;BBD?BBBDCBBCC@CACD@CCC@@@CCCBBBFCCCCDBCC?CCBB?ABCBCCBB?A?B:::;BACBCBB@CCBBBC?BB?999<@>99929@?<==????'?A?B979BBB@@=A;>=BB9=:>>BAB@CA@@?AA?A@CCD>BBB????CCCBBB???AA@@??:@@>>>@AD>E@@;;7;@@<>>AAA:::
@ATNG8:04152:06958
GATGGTAGTATAGAGCTCTACATAGTACTCATTCGTTTCGGAAGAGACAGGTACGTTAATAGTTAATAGCGTACTTCTTTTTCTTGCTTTCGTGGTATTCTTGCTAGTTACACTAGCCATCCTTACTGCGCTTCGATTGTGTGCGTACTGCTGCAATATTGTTAACGTGAGTCTTGTAAAACCTTCTTTTTACGTTTACTCTCGTGTTAAAAATCTGAATTCTTCTAGAGTTCCTGATCTTCTGGTGAGATATGCAGTGCTACCATCGTTCGGTCAGAGTCT
+
8:?C@CCLDDB;:6::99;@<@;ABCCCBB;;:;BCD?CC?C?BCBBCA@>@CABA@B@BBBC?B?BCBBBBBBB?BBCCD2AA?CCCC>BBBB?BBB>BB>?>?CBB?BBBBB@@A<AAA:?;?A@@@@AA<A??>;?AAAA??==>@@??@@@:>=?<?>:?:>>>AAA@@@;>>@??2>5;5;:;;;,:<<==-//99999><<18888(5::8;4<8===A<;;B@@<@=?????>:=>@=AA???>>>@A==<AAAAA;???@D=>>:>@>@BA@@@
@ATNG8:04155:06992
GATGGTAGCGCACACATAGATACAGTACTCATTCGTTTCGGAAGAGACAGGTACGTTAATAGTTAATAGCGTACTTCTTTTTCTTGCTTTCGTGGTATTCTTGCTAGTTACACTAGCCATCCTTACTGCGCTTCGATTGTGTGCGTACTGCTGCAATATTGTTAACGTGAGTCTTGTAAAACCTTCTTTTTACGTTTACTCTCGTGTTAAAAATCTGAATTCTTCTAGAGTTCCTGATCTTCTGGACGACGCGCACTGACACTACCATCGTTCGGTCAGAGTCT
+
CDBB@CC@@ABBCCCCCCCCCCBBBCCCCC::::BBA=BC@C@CDCCCCB@CFDCB?C?CCCD?C@CCBBBBBCC?CCCCC2@A?AADG?BAAC@CCCAHC;;;CDDD@BBBCCCCD@CBB@C@CCCCCCCDACCBB>AACBCBBBBBBCCBBBB@BBB@BD@C?BBCCBBBBC@EDBBB;CAE?AACCC3CC;;;6;BBBBCCCBBACDCD5CBBCCBDBCB?BBCCBBB@C@BBBCCB?BBCADD:;;BBDA@@BCCCCCCCC?BCCCD?@A@BDIDDDBBB
@ATNG8:04158:06988
GATGGTAGAGAGAGCTCTCTCATCGTACTCATTCGTTTCGGAAGAGACAGGTACGTTAATAGTTAATAGCGTACTTCTTTTTCTTGCTTTCGTGGTATTTTTGCTAGTTACACTAGCCATCCTTACTGCGCTTCGATTGTGTGCGTACTGCTGCAATATTGTTAACGTGAGTCTTGTAAAACCTTCTTTTTACGTTTACTCTCGTGTTAAAAATCTGAATTCTTCTAGAGTTCCTGATCTTCTGGATATGAGTGACTCGTGCTACCATCGTTCGGTCAGAGTCT
+
855<9<BBBCCCBBBDDCBBCEC@BCCAA@CD@BCCJ>BB@B<CBCB@@@>AABBB?B?@@@D@D?BBCAAACCC?CCCCC3BB?BBBB=AAAA>ABBDDD2@??C>?<?AEB??@C<??B?B?BCBBBBAB@DCAA>AA>AAADAAA>>@=>>A=@@@;>>:>:>@@AAAA@@;@@ADC.C9?9>?AAB.A<=97/7555::;:894:??>.8>?BB?B?BF@BBBBA@A>A?BBBBAA<??B@ECBAAABBBBBCBBB@@@?B????AB?BB?BBCBBBA@A
@ATNG8:04162:06960
GATGGTAGATATAGTGCACGCTCTACCAGAAGATCAGGAACTCTAGAAGAATTCAGATTTTTAACACGAGAGTAAACGTAAAAAGAAGGTTTTACAAGACTCACGTTAACAATATTGCAGCAGTACGCACACAATCGAAGCGCAGTAAGGATGGCTAGTGTAACTAGCAAGAATACCACGAAAGCAAGAAAAAGAAGTACGCTATTAACTATTAACGTACCTGTCTCTTCCGAAACGATGAGTACTACTCTCAGAGACACACTACCATCGTTCGGTAGAGTCT
+
6::;::55/99////:7758::///9)//:)555554.4.4498844.//38)/////;;;+;8=4379886///(////999'/4.4.555&599.555<=;;;949.54.4;<6<<;///:::>???>>@?>>:4920;::0000*.6=//)/7777/445:??;<<7::988<.34::;1;77/77777'7<49;;;///895;-..3;4;49;<<<9?<444434869;;2;/0////333339;877983333=;;==<<67765:5:3.3...677:
@ATNG8:04165:06970
GATGGTAGACACGTGTGCTCTCTCGTACTCATTCGTTTCGGAAGAGACAGATACGTTAATAGTTAATAGCGTACTTCTTTTTCTTGCTTTCGTGGTATTCTTGCTAGTTACACTAGCCATCCTTACTGCGCTTCGATTGTGTGCGTACTGCTGCAATATTGTTAACGTGAGTCTTGTAAAACCTTCTTTTTACGTTTACTCTCGTGTTAAAAATCTGAATTCTTCTAGAGTTCCTGATCTTCTGGGATGTGTGCGCAGTGCCTACATCGTTCGGTCAGAGTCT
+
:5;@7:@C@BBA@A@@@A@@@?A@@;:;@CBC?BBBB>BD@C?AABBCBBBBBB@?;@<@@DC@C?BCCCCBBBB?BBBBB0@@=ABCC=ABDG@CDFAIC?BBBA@A=ABBBBBBF?AAB@C@DAAABBBC?BBDC@CBBBCCCCCDCCCBBCC@CCB@BC@C@BBBBBBBDE@BBCDD;C?C@BBDDC0BC;;;0;;AAAAAA@@4;:;;*;CCAA?A?BB=AABBBBC@FACCEBBB>@ADE>B;;;BAAABBBAAAC@BBBBB;;=@CCGCDBLFDCAA
@ATNG8:04168:06966
GATGGTAGCGCGACGAGCGTAGACCCAGAAGATCAGGAACTCTAGAAGAATTCAGATTTTTAACACGAGAGTAAACGTAAAAAGAAGGTTTTACAAGACTCACGTTAACAATATTGCAGCAGTACGCACACAATCGAAGCGCAGTAAGGATGGCTAGTGTAACTAGCAAGAATACCACGAAAGCAAGAAAAAAGAAGTACGCTATTAACTATTAACGTACCTGTCTCTTCCGAAACGAATGAGTACGATGAGATCTCGTGTGCTACCATCGTTCGGTCAGAGTCT
+
9:AE@DBBBCCAAACCCCCCCECCC=CCC@CCDD99;;?BBCBBCC@BB?BACCD?????.??CCCADCCCBBA:=<:;;;;*;@=B>BBB<BDCAGCDBDDBBC@B@BC@BBB@BCCCCCCDCCBBBCCCD?BBAA?ABBBCCAA<A?B@@>@BBBCCBB?BBBBBB@BB?BBC>?????8;<<9000000%0>;00/=>A>@A:>:=AAA<A<>=ACC@BC???@B?B?BBC>CBB?DEBCCBAACBBBBBBB==<??=888AA:>:;;?<@A<@@@@@@?>>
@ATNG8:04172:06989
GATGGTAGCGCGACGAGCGTAGACCCAGAAGATCAGGAACTCTAGAAGAATTCAGATTTTTAACACGAGAGTAAACGTAAAAAGAAGGTTTTACAAGACTCACGTTAACAATATTGCAGCAGTACGCACACAATCGAAGCGCAGTAAGGATGGCTAGTGTAACTAGCAAGAATACCACGAAAGCAAGAAAAAGAAGTACGCTATTAACTATTAACGTACCTGTCTCTTCCGAAACGAATGAGTACGATGAGAGAGCTCTCTCTACCATCGTTCGGTCAGAGTCT
+
BBBC@BCBBB@BBBCCCEDCCAAAD=BCD@CCFBBB>B?BBCCCCC?CC?C?BBCBBBBB3C?BBBBBBAB999,9@::::;*;C>C<BBB9AJKACECEBBBDD=A???>@CDADCAACCCCECCCCBBBC?CCCC>@@AA??@B>B@BBA?ACCCCBBB?BBBABA?BB????999AAC;AAA>ACCCD3DC?C???BBAAA:>:>=AA7;8;BCCCACBAAACF@B@BCC>CCC?CBBACCCCABBBBBBAA@===>>??@@<@@@@@<=>:=BBBBB???
@ATNG8:04175:06992
GATGGTAGCGCACACATAGATACAGTACTCATTCGTTTCGGAAGAGACAGTTACGTTAATAGTTAATAGCGTACTTCTTTTTCTTGCTTTCGTGGTATTCTTGCTAGTTACACTAGCCATCCTTACTGCGCTTCGATTGTGTGCGTACTGCTGCAATATTGTTAACGTGAGTCTTGTAAAACCTTCTTTTTACGTTTTACTCTCGTGTTAAAACTGAATTCTTCTAGAGTTCCTGATCTTCTGGACGACGCGCACTGACACTACCATCGTTCGGTCAGAGTCT
+
A=CB:>>><<<=;?;BBCCE<:<CDCAABD@@=ABAB=BD@C?B>CCCCCH@CCDCAC?BB==8<7<=@;;;@@@>;;;;;*4;24449,;@@@@BBD>AA?B@@@@C?AAABBBBB@BBB?C=AA@@@@@B?@@@B9;;ACCCCCCBCBCDDCC?AA@?BC@E@BBBCC;;;C?CAAAA4@=B4::AA@,@@;;;;*;:@@@BBA@B9>>>4=??@6949@;??BB@@A@C@BBBCBB?BCC@CF;;;BBAA@;;;DCBCDBC@CBBBB@CG@CCDCCCBBB
@ATNG8:04180:06972
GATGGTAGCACGAGTCACTCATATCCAGAAGATCAGGAACTCTAGAAGAATTCAGATTTTTAACACGAGAGTAAACGTAAAAAGAAGGTTTTACAAGACTCACGTTAACAATATTGCAGCAGTACGCACACAATCGAAGCGCAGTAAGGATGGCTAGTGTAACTAGCAAGAATACCACGAAAGCAAGAAAAAGAAGTACGCTATTAACTATTAACGTACCTGTCTCTTCCGAAACGAATGAGTACTATGTAGAGCTCTATACTAATCGTTCGGTCAGAGTCT
+
?A@B?CBA@AB<BCDBBBCCBCBBB@BBB?BBCCCC@C@CCCDCBB@CC@B?BDCBBBBB5B@CCCCCCCAAA@9>>;;;;;*;B@CADED;CCD@CBCCCCBCC?C@CC@CCC?BBCCDBBCHDAAACBBB=AA;;6;AADBBCB?B?CBB?BCBBBBBB?BBCBBB>AA?>>?799BDD>@@@?CCCCC3CB?B999BAA==5:6;ABD;>;==BLG@DBAAAAA>A>BAD>CCCABDCBBBBCCCBBBBBCB;<;===>>?;???A?BB?ABAB??999
@ATNG8:04141:07002
GATGGTAGCAGACGTGACAGAGCGCCAGAAGATCAGGAACTCTAGAAGAATTCAGATTTTTAACACGAGAGTAAACGTAAAAAGAAGGTTTTACAAGACTCACGTTAACAATATTGCAGCAGTACGCACACAATCGAAGCGCAGTAAGGATGGCTAGTGTAACTAGCAAGAATACCACGAAAGCAAGAAAAAAGAAGTACGCTATTAACTATTAACGTACCTGTCTCTTCCGAAACGAATGAGTACGATGAGAGAGCTCTCTCTACCATCGTTCGGTCAGAGTCT
+
6<<B@CCCB@B@@@>@A;;5;@99;19AA?BBCC;;;;@BBBCCBB@BF?B?BAB?@???1@?ECBBBFCBAAA9@A;;;;;*;A@@5;;;-;BB>C=;<BDCEC@C>BB@CCB@BBAABBCCCCBBB;;;B@CCAA?BBCCBBBB?B>B@@>@CBBAAAB?BBCCCC?CC@BBB?BBBBC>A>>;99::99%9@;>>>?CAAA@;A=D???7;6;=AAA?AD???AA@F=??C>BBD?BBBBCCCCCCAAACBB@A????;;;:<:A?;;>??>9==AAAB99:
@ATNG8:04142:07009
GATGGTAGTAAATGATAGACGACACCAGAAGATCAGGAACTCTAGAAGAATTCAGATTTTTAACACGAGAGTAAACGTAAAAAGAAGGTTTTACAAGACTCACGTTAACAATATTGCAGCAGTACGCACACAATCGAAGCGCAGTAAGGATGGCTAGTGTAACTAGCAAGAATACCACGAAAGCAAGAAAAAAGAAGTACGCTATTAACTATTAACGTACCTGTCTCTTCCGAAACGAATGAGTACGATGAGATCTCGTGTGCTACCATCGTTCGGTCAGAGTCT
+
9:@C@ECCABB<CCDCCCCD9;;CC?ABD?BAA@@@=@?BBCBAAC?CC?C?BBBBAAAA2B@BCCDDCBB<><3;>@BCCB5CC@C>BCB<BCCACCCCCCCBB?C@CC@C@@=@BAABCIECCBBBBBCB@CCBB@BAAACCBB>B?B??=@DCAABBB=??CBBB@CC@889>@AAA@;?993::9:9:%0>;>///;9@>@<@:;9?A4;6;>AAA>AB@??AC@D?AAC>BCF>AABACBBBBBBBB@@>;;::::>>>AB<???8818:<>>>@?B;;;
@ATNG8:04151:07035
GATGGTAGATACTCGCTGATACACCCAGAAGATCAGGAACTCTAGAAGAATTCAGATTTTTAACACGAGAGTAAACGTAAAAAGAAGGTTTTACAAGACTCACGTTAACAATATTGCAGCAGTACGCACACAATCGAAGCGCAGTAAGGATGGCTAGTGTAACTAGCAAGAATACCACGAAAGCAAGAAAAAGAAGTACGCTATTAACTATTAACGTACCTGTCTCTTCCGAAACGAATGAGTACACACTCTCATATGACACTACCATCGTCGGTCAGAGTCT
+
8:44.4<555<=<666=><;<;555)5994;<<<@@:=:===;;;A?BA>B??@?BBCDC3B9B?>:;833337)79;==>>+=C<?29;;&9<@<=C<::B<?@<A?AA<A?@<@@@@DBBCBBCCCDCC@<>0006;0000A??9@?A9900>0000/95989:5525=8===8?=;::1333,33337$393:?==<885638.5555.5.55999.48443;;4:6:==5<::48::8<<??:>=?999?<==?:::?===9000/0//16///89333
@ATNG8:04153:07018
GATTATTGTCATTGAGAGTGTGTACTCATTCGTTTCGGAAGAGACAGGTACGTTAATAGTTAATAGCGTACTTCTTTTTCTTGCTTTCGTGGTATTCTTGCTAGTTACACTAGCCATCCTTACTGCGCTTCGATTGTGTGCGTACTGCTGCAATATTGTTAACGTGAGTCTTGTAAAACCTTCTTTTTACGTTTACTCTCGTGTTAAAAATCTGAATTCTTCTAGAGTTCCTGATCTTCTGGATAGCGACGCGATATACTACCATCGTTCGGTCAGAGTCT
+
;B@:>B?CBCBB?BBBCCCCBCCDCDFBB=B@@>6>?=B=AA@@ADC@DCDCC@C?@?CB@B?AABBAB@?>;<AAAA3AA;>7:9.9A@C@CBA=@@199?CEE@DDCCCBAB?AAA<A;@@>>;;;>:@AAA376??>??>>>@@>>>>><@@?;==5;5;?@@@@@@A<>>???5?;A:;;;;:*:=///)//////;;;>18898(28:572:7=D<??????B<B<>>>>>@=???;?ABBBCDA?@===@@AAAAA;>>>@@<@@;@?@AAA:9:
@ATNG8:04161:07017
GATGGTAGTGTCAGTGCGCGTCGTCCAGAAGATCAGGAACTCTAGAAGAATTCAGATTTTTAACACGAGAGTAAACGTAAAAAGAAGGTTTTACAAGACTCGCGTTAACAATATTGCAGCAGTACGCACACAATCGAAGCGCAGTAAGGATGGCTAGTGTAACTAGCAAGAATACCACGAAAGCAAGAAAAAGAAGTACGCTATTAACTATTAACGTACCTGTCTCTTCCGAAACGAATGAGTACTATAGACTATCTGAGACTACCATCGTTCGGTCAGAGTCT
+
345=9>BABCCD@@ADDDC@ABCCC@CCC@BBAABB>C@BBEGBBB@CC@C@BBBABDCC3B?BBBBBBBC999-8>99:::*:A<A4;;;6;BD@GCGCCCCCC@C@BC@BBB@CBAADBBBBCBCCBB@D?CCBB?BABABB??<@ACBB?BCCCCCCC?CAAABB@BB?AAA=@@@A@<BBB?BCBBB3BC?CA@ABBA@A:>:=??A5;7;>CCD@DCAA@@@5:5:AA9B??<?BBBCBECCBBBBBBBBBBBAAADDCC?BBA@@=@@>BBCCBB@@@
@ATNG8:04161:07033
GATAGCGCGACGAGCGTAGACCCAGAAGATCAGGAACTCTAGAAGAATTCAGATTTTTAACACGAGAGTAAACGTAAAAAGAAGGTTTTACAAGACTCACGTTAACAATATTGCAGCAGTACGCACACAATCGAAGCGCAGTAAGGATGGCTAGTGTAACTAGCAAGAATACCACGAAAGCAAGAAAAAGAAGTACGCTATTAACTATTAACGTACCTGTCTCTTCCGAAACGAATGAGTACGATGAGATCTCGTGTGCTACCATCGTTCGGTCAGAGTCT
+
::;DBBBBBBBCCBBBCCBBBC>CCE@CCDC9:;;@BBCDEBB?BC@C@EBBBBDCD3C?AAACCCCC@@?8;==AAAA2BC@C@CDD;ECE@CCCCBBBCC@D@AA?ABB@BBAABCCDBBBBBBCCD@CBAA<@@BB@@@B>A=B@@=@BBBBBBB@BBBABB@BB????;??@@@;999>AAABB3BC?E>??A>D?@<?=@@??9>:=?BCC@BCCAABB?B?BDD=BBB?AAABCCCAAAAACCCA;<;??==>>BA<A==::5:;9>@@@@C>>>
@ATNG8:04165:07034
GATGGTAGCGCACACATAGATACAGTATTCATTCGTTTCGGAAGAGACAGGTACGTTAATAGTTAATAGCGTACTTCTTTTTCTTGCTTTCGTGGTATTCTTGCTAGTTACACTAGCCATCCTTACTGCGCTTCGATTGTGTGCGTACTGCTGCAATATTGTTAACGTGAGTCTTGTAAAACCTTCTTTTTACGTTTACTCTCGTGTTAAAAATCTGAATTCTTCTAGAGTTCCTGATCTTCGGGTCTCTCTCTCACGCACTACCATCGTTCGGTCAGAGTCT
+
55<>9>CA:;;BBBBBBBCCBBBBCBBB?BBB@@AAE?CC@CACCBBCJE@JCCCC@D?CDBB?C@BCCBBBCCC@CCCCC5@@=@BCB=BBCDACCC@CC?AAACBDABBDCBBBD@BBB@D?ECCCCB@@?@BCD?ECCABACCCBCBBCCCC@DBB?BE@C@BBBBBEDDC@BBBBB<BAG@CBCCC5CEEED>AACFCBBBBB@CCCC5DBBAB?A@CD@CBBCCCC@C?BCCDBB?BBB<AAABBBBBBBBCCAAAABB?BB???@BB>@@CCEEBBB
@ATNG8:04167:07016
GATGGTAGTATATCGCGTCGCTATCCAGAAGATCAGGAACTCTAGAAGAATTCAGATTTTTAACACGAGAGTAAACGTAAAAAGAAGGTTTTACAAGACTCACGTTAACAATATTGCAGCAGTACGCTCACAATCGAAGCGCGTAAGGATGGCTAGTGTAACTAGCAAGAATACCACGAAAGCAAGAAAAAAGAAGTTACGCTATTAACTATTAACGTACCTGTCTCTTCCGAAACGAATGAGTACATAGATATACGTATAGCTACCATCGTTCGGTCAGAGTCT
+
384444;:8@@@A569E;;<>CCCC@BBB?@@CBAA<B=@:96@;B@CC@D@BBBDLDDD1;79:9995:>>>>7<>99999':A=A>BBB:BCF8;<6@A>>>D2929>9>??:999BC;99A?000/<<;5=<;:5::86600+06;:@<@B?@??;;255;<;>;7837736:::::287;5778888%7;877/89:;===>D:==@?:>498>992:>>987713,33;9===>BB@@@@@@BBB885?<<95255A?ACA<>=;99,//798>@@B777
@ATNG8:04167:07024
GATGGTAGAGTATCTTGTGTATCTCCAGAAGATCAGGAACTCTAGAAGAATTCAGATTTTTAACACGAGAGTAAACGTAAAAAGAAGGTTTTACAAGACTCACGTTAACAATATTGCAGCAGTACGCACACAATCGAAGCGCAGTAAGGATGGCTAGTGTAACTAGCAAGAATACCACGAAAGCAAGAAAAAAGAAGTACGCTATTAACTATTAACGTACCTGTCTCTTCCGAAACGAATGAGTACGAGAGAGCACACGTGTCTACCATCGTTCGGTCAGAGTCT
+
///?:?@CCCCDBBB@CCCCCCDCB?AACIDCCCBA>A?BDCCBCC?BB@C?CC@@ACCD3C?BBAAACCA@??8?9:;?@?0AB@?<DDC;CCHFGCBAACC;;:;@CC?CCB@BCCCCBCCDFCBBBCBB?BBBB@BBCBCCAA>A?B@@>@CCCCCCC=AAAACC?BB?989@CBBCC>A==9::9999%:?;>97:B@@@@<A:>>BB<?<>>CAA>ABBBBBB@C?CCC>BBB?B???ABBBBBBBBBBBCBBBBBB>>@@=BB@>B>B@=BBBBBBAAA
@ATNG8:04174:07026
GATGGTAGTATATCGCGTCGCTATCCAGAAGATCAGGAACTCTAAGAAGAATTCAGATTTTTAACACGAAGATTAAACGTAAAAAGAAGGTTTTACAAGACTCACGTTTAACTATATTGCAGCAGTACGCACACAATCGAAGCGCAGTAAGGATGCTAGTGTAACTAGCAAGAATACCACGAAAGCAAGAAAAAAGAAGTACGCTATTAACTATTAACGTACCTGTCTCTTCCGAAACGATGAGTACGTGTGACGTACGTGAGCTACCATCGTTCGGTCAGAGTCT
+
AA;;24:44494/-,,,,,,,,2550677)//7799.5./97//)/74::8<755/77777'7*/----(/:9(--(-///;;;+;;8=6==<066949<;999:555)48;;455:388545<<=<=<<<;8888:>:A483<;::<=4858///:8666885733377,22-6:72222;=3;994666666$55....667855/5.5522+2+26:45.4/////639179;3;4444;877886///:;944598888:8893///8959:8==@B553::
@ATNG8:04183:07003
GATGGTAGTGTGTCTCTGAGAGTAGTACTCATTCGTTTCGGAAGAGACAGGTACGTTAATAGTTAATAGCGTACTTCTTTTTCTTGCTTTCGTGGTATTCTTGCTAGTTACACTAGCCATCCTTACTGCGCTTCGATTGTGTGCGTACTGCTGCAATATTGTTAACGTGAGTCTTGTAAAACCTTCTTTTTACTTTTACTCTCGTGTTAAAAAATCTGAATTCTTCTAGAGTTCCTGATCTTCTGGTAGAGCGTGCATATATCTACCATCGTTCGGTCAGAGTCT
+
-857488:<:554;99565:;<9;?@;96;;C<A??@7@>;@;@@@BBCB@CCB;;;;BGCBB@B?BBAAACDCB?BBBBB0@C?BBCC>CCCC@CBB?BG8;;ABBC?CCCCBCBB:=;B>B?CBBAA;;;AFCHC:=<CCDCAABBA@?;;;:>D@@?@C@D?:9:CCBBB@=@:;;;-;;@;ADHHF2BCCFH<AABCCCA@>@499995#5;<<=7;9;>9>><<@==9=9===<<9::/0)07;@@BAABBC@???@99:@<A>>??=?=<@BAADB;::
@ATNG8:04183:07011
GATGGTAGGCGTGTGAGAGTCTGCCCAGAAGATCAGGAACTCTAGAAGAATTCAGATTTTTAACACGAGAGTAAACGTAAAAAGAAGGTTTTACAAGACTCACGTTAACAATATTGCAGCAGTACGCACACAATCGAAGCGCAGTAAGGATGGCTAGTGTAACTAGCAAGAATACCACGAAAGCAAGAAAAAGAAGTACGCTATTAACTATTAACGTACCTGTCTCTTCCGAAACGAATGAGTACCTCTCAGACGCTCGTCCTACCATCGTTCGGTCAGAGTCT
+
45?@7<@@>@CBBBCBBBB@A@BBB7CCCACDBAAHAC@CC;;;BB=@@=@@AAA@@@@@,@=AAA;;;DBBCC9@@00000)00,09<=>5>@@:AAAABBACC?C?BB?BB>5::@@@A???A??>>>@@=DAAA5::@@DD;;7;<@BC?B???BBBB?BBB???>@@=ABB>A@@>>5=9:39====,<=8=<<899:880806>==:><@?887;;;;??AA9=6:;@9@BC@:00@00/;?==@AAAA996CBBB?BCB<??BBB?BB@BBAAAF>>?
@ATNG8:04185:06409
GATGGTAGCGCACACATAGATACAGTACTCATTCGTTTCGGAAGAGACAGGTACGTTAATAGTTAATAGCGTACTTCTTTTTCTTGCTTTCGTGGTATTCTTGCTAGTTACACTAGCCATCCTTACTGCGCTTCGATTGTGTGCGTACTGCTGCAATATTGTTAACGTGAGTCTTGTAAAACCTTCTTTTTACGTTTACTCTCGTGTTAAAAATCTGAATTCTTCTAGAGTTCCTGATCTTCTGGGTCTCTCTCTCACGCACTACCATCGTTCGGTCAGAGTCT
+
?@@C@CC?@ADCAAABBCCCECCBCCCCCFAA>@BBC?CE?B?BBCCCEC@CCDCB?B?BBBD@D@DDDDCCDBB<A@DDD1BB?B@A@:@BBC@CCC@CC?AABCCC@CFECCBCC?BCB@D?CCBBCCCB@BCCC?BBCCCCBBDBBCEAAAA?BCC@CC?B@BBBBBCCCC@CBBBB:B@C>BBCCG5CDBBB>BBBBBBCBBB@CFDD5DCCCC@CACC@BDCBCBB?B@CDDCBB?BCEC>BBBCABBDCCCBA@@CBCC?BBBBB@@@>ADDCCBBBB
@ATNG8:04185:06413
GATGGTAGACATATCGTACTCTCTGTACTCATTCGTTTCGGAAGAGACAGGTACGTTAATAGTTAATAGACGTACTTTCTTTTTCTTGCTTTCGTTGGTATTTCTTGCTAGTTACACTAGCCATCCTTACTGCGCTTCGATTGTGTGCGTACTGCTGCAATATTGTTAACGTGAGTCTTGTAAAACCTTCTTTTTACGTTTACTCTCGTGTTTAAAAATCTGAATTCTTACTAGAGTTCCTGATCTTCTGGTGAGATATGCATGATGCTACCATCGTTCGGTCAGAGTCT
+
34<<5:?;;;C@A@CCB>?C>DCCCCBCBB=B@CEDF>A@=@>A<:;;:<9<=???>B?CB@?7<5::///6/////(/3333$376;333,38<4=/8333(3<3;77:8;6<:<>=@@@=AAA<@6<:7///996;===;====>>@@@???;;;;>:;::9==5;5;<=<=>>7807:<<</=7<7<<===.=><<<+//6//.78/22)5::;+77:594:677.25;;<588;A;=<>@@@=ABB=>=;77///===@@@???A@@<>>>:;5;?:>@@A@??>?
@ATNG8:04185:06421
GATGGTAGAGAGACTGTAGCGCACCCAGAAGATCAGGAACTCTAGAAGAATTCAGATTTTTAACACGAGAGTAAACGTAAAAAGAAGGTTTTACAAGACTCACGTTAACAATATTGCAGCAGTACGCACACAATCGAAGCGCAGTAAGGATGGCTAGTGTAACTAGCAAGAATACCACGAAAGCAAGAAAAAGAAGTACGCTATTAATATTAACGTACCTGTCTCTTCCGAAAACGAATGAGTACGTGTGCGACGTGTCTCCTACCATCGTTCGGTCAGGAGTCT
+
788=8>;9;6=::::66>>A@;955)55;.56;;;@9@5??999@@:>=9?8==<87777$7-33833337333(334;;;;)9949.555&5:;655555559;6<:>>:@B><@A;:;@;9999B@@@>D;?>@@=>@?>@@AA>A?A;;6:@??@A@B=??AACC999=@A96:::<<6=<<7;BBCC3BB>BBBBB@>@A7:658806,2288>;@ABBBB<6;63777&7;949==8888<;:::844399866550...27..28(//4///-(----/
@ATNG8:04192:06417
GATGGTAGACACGTGTGCTCTCTCGTACTCATTCGTTTCGGAAGAGACAGGTACGTTAATAGTTAATAGCGTACTTCTTTTTCTTGCTTTCGTGGTATTCTTGCTAGTTACACTAGCCATCCTTACTGCGCTTCGATTGTGTGCGTACTGCTGCAATATTGTTAACGTGAGTCTTGTAAAACCTTCTTTTTACGTTTACTCTCGTGTTAAAAATCTGAATTCTTCTAGAGTTCTGATCTTCTGGATAGCGACGCGATATACTACCATCGTTCGGTCAGAGTCT
+
=:?C@CB@B@B;:6=<<<=>B>>CBBBBBBBC@GCGG@DD@C@BBBBCBA7;9>>?;@<@@AA>A>A???A@;;<:>CCBC1>>>BBBB=BBA@<=00+0;500//;=28=@=><AB?@=>;>;>??==<;;=B@@@<@@@A@AA???ACB?<==6888=??:><>@@?AA@==8=:::;/::=:88777(7?ADD:?<==A@@?>>=DCDD/@===@<A=CC;??AAAAA<;;;A@>>;>@@=@@@@=<<:;::;;>>>>@@@<A>>>@<@@<@AAAAA???
@ATNG8:04197:06421
GATGGTAGCGCGACGAGCGTAGACCCAGAAGATCAGGAACTCTAGAAGAATTCAGATTTTTAACACGAGAGTAAACGTAAAAAGAAGGTTTTACAAGACTCACGTTAACAATATTGCAGCAGTACGCACACAATCGAAGCGCAGTAAGGATGGCTAGTGTAACTAGCAAGAATACCACGAAAGCAAGAAAAAGAAGTACGCTATTAACTATTAACGTACCTGTCTCTTCCGAAACGAATGAGTACTATGTAGAGCTCTATACTAATCGTTCGGTCAGAGTCT
+
?@@C:AB==>BCBBCCDEGCCIHFJ?CDDACCBCBA=@=@AACECD?BF=?<?:::@AAA3B@BBAABEDC???5==;;;;;*;A?B@CCD<CCIICBCBCDBCC<@<@@;@BC?CBCCCDDCBBBCBBCCB?BCCC@CCBBBAAB@C?A::::BBCCBCB?CCAAAB?CF@BAB=??BBC>AAA@BBBBB3AA>A???C@DBE3818<;;5;:>BDBB?BAABBBC?B>ABC>BBC?BABBCBBBCCCBBBB@;;;;;;?AAA:>>;?<?A?BBBBBB?@@
@ATNG8:04199:06428
TGGTAGAATACTCGCTGATACACCCAGAAGATCAGGAACTCTAGAAGAATTCAGATTTTTAACACGAGAGTAAACGTAAAAAGAAGGTTTTACAAGACTCACGTTAACAATATTGCAGCAGTACGCACACAATCGAAGCGCAGTAAGGATGGCTAGTGTAACTAGCAAGAATACCACGAAAGCAAGAAAAAGAAGTACGCTATTAACTATTAACGTACCTGTCTCTTCCGAAACGAATGAGTACGAGAGAGCACACGTGTCTACCATCGTTCGGTCAGAGTCT
+
--3-,,-(----57779///;///,/<@=@BBBCD@D@DAA<;;C?CE@C@BBA@????.?;??BBBAAA9::,9@;;<<;';<<<?CCC9BBBACAAABB@;;80;?>;A00-0>:<>@CCCCCCCCA@@?BBBB@BCCB@@;:6;>AAB;<;BBBBBD@BBC;:;>AA?BBB?B==>D>C>><?BBBB3BB=:::EFCA@@<@:>>;;5;:>>BBC?CCC@?>@=?9?=?9?8878ACCBBBBCBBB@??DC???@?@@79798766?6;<>==>@BB=BB
@ATNG8:04203:06413
GATGGTAGCACGAGTCACTCATATCCAGAAGATCAGGAACTCTAGAAGAATTCAGATTTTTAACACGAGAGTAAACGTAAAAAGAAGGTTTTACAAGACTCACGTTAACAATATTGCAGCAGTACGCACACAATCGAAGCGCAGTAAGGATGGCTAGTGTAACTAGCAAGAATACCACGAAAGCAAGAAAAAGAAGTACGCTATTAACTATTAACGTACCTGTCTCTTCCGAAACGAATGAGTACTGCGTCTCACTCTCGCCTACATCGTTCGGTCAGAGTCT
+
344A?CBBBBB=>>@CCBCC;66;>8=99259BB:;4:;@BB;;6C<D@AD@:;9?;DDD5C9::A<@@<<=<<6<7;4:::(::5:4>>>4ABB@CCBADCCBB@B@BDADCC@CBAABBBCCBCCCBCBB@CCCC>@@@?BCBC>C@CBB?ACCCCCCC?AABBBB?BB?AAA=??BBD=BBB?BCCCC2CC?ABBBCCA@@<@;>>@@<@<@@BBB@AABAAD@292999/9@@<ABBBAA99973444888:;;998283/-----(-50----/3888
@ATNG8:04210:06449
GATGGTAGGCGAGAGTGAGACGCAGTACTCATTGTTTCGGAAAGGACAGGTACGTTAATAGTTAATAGCGTACTTCTCTTTCTTGCTTTCGTGGTATTCTTGCTAGTTACACTAGCCATCCTTACTGCGCTTCGATTGTGTGCGTACTGCTGCAATATTGTTAACGTGAGTCTTGTAAAACCTTCTTTTTACGTTTACTCTCGTGTTAAAAATCTGAATTCTTCTAGAGTTCCTGATCTTCTGGATATGAGTGACTCGTGCTAATCGTTCGGTCAGAGTCT
+
;6:C;CBB?BBCCDDBCCCC966>>@CCDDCC=;;;0;C=AB>B@DDCC?ADBBC@C?BBCC@C@FDDEBBBCD@BBBDD>@@=BAAB>CEDD@DCE@BB:;:BGCDACCDDCBBB@BCC?B?BAAAAAAA@BCCC?BBBBBBBBBBAAACBBB?@A@?CC?C?CC????ABA;@?BBB5@<@;>>BBB/@@=<<1</////;;:><>BBA.=::;A;A:@@<@>?>???<>;>B>:::-//=9=<::><;;@@@@???@@AA=A?>>;>?<<=<=>=:::
@ATNG8:04211:06424
GATGGTAGGCACTGCGCACACATCCCAGAAGATCAGGAACTCTAGAAGAATTCAGATTTTTAACACGAGAGTAAGCGTAAAAAGAAGGTTTTACAAACTCACGTTAACAATATTGCAGCAGTACGCACACAATCGAAGCGCAAGTAAGGATGGCTAGTGTAACTAGCAAGAATACCACGAAAGCAAGAAAAAGAAGTACGACTATTAACTATTAACGTACCTGTCTCTTCCGAAACGAATGAGTAACACATCGTCGTGTCGTGCTACCATCGTTCGGTCAGAGTCT
+
899?:?@C?;65:<>?@?;>A::;B>CBC@CDCBA@>A?CCICCCC@CC?C?CCCBCCBB5B?CCCACCBC9949A@@@???0>B?C@CGC;C;;;8;AABAA?=??@@;???9=>@<BB@@@@@BBAAAB?BCAA<>0000)/;>;>:==@;>8988>???AAB?>?=??:?@@:><;;918//)/8889*//(66656559;93:39<==:?<>8788:>;;6988*/).7707CC?BA==883///88988888888898<;:?;??@AC=BB?BBBBAA@?>
@ATNG8:04212:06445
GATGGTAGTGATACAGATCAGACACCAGAAGATCAGGAACTCTAGAAGAATTCAGATTTTTAACACGAGAGTAACGTAAAAAGAAGGTTTTACAAGACTCACGTTAACAATATTGCAGCAGTACGCACACAATCGAAGCGCAGTAAGGATGGCTAGTGTAACTAGCAAGAATACCACGAAAGCAAGAAAAAGAAGTACGCTATTAACTATTAACGTACCTGTCTCTTCCGAAACGAATGAGTACTATGTAGAGCTCTATACTAATCGTTCGGTCAGAGTCT
+
955:9>BCDCCCBCBDCBCBCCCCCAABAABBBCCC@D@C:;;CAC;??=A=ABCBCDDA+=9BB88/>>://)///7777'44.439<<+;9949@BBCBC;;6;?@A<@AA=@AB?ABBBAAAAAAC;;7;AAA>BBBBBBBB?B@C@@=ACBC;;;;>BAAAAA=?A>@@:7==8>>7>?@=ADDED2AB?B???ABBBB9835@@=8>;>>CBB@CC@@AAA=A?A@@9>:93:::ABCAACBA@@??>>BB>@??@@A=?>>A899????A@@:99
@ATNG8:04214:06428
GATGGTAGTCTCAGATAGTCTATAGTACTCATTCGTTTCGGAAGAGACAGGTACGTTAATAGTTAATAGCGTACTTCTTTTTCTTGCTTTCGTGGTATTCTTGCTAGTTACACTAGCCATCCTTACTGCGCTTCGATTGTGTGCGTACTGCTGCAATATTGTTAACGTGAGTCTTGTAAAACCTTCTTTTTACGTTTACTCTCGTGTTAAAAATCTGAATTCTTCTAGAGTTCCTGATCTTCTGGGTCTCTCTCTCACGCACTACCATCGTTCGGTCAGAGTCT
+
95;58<<AACCBCDCCC@@ABBJECCCCBB@@<>;:;7;A>B@CCCCCEF@BBBBB?C?CBBB>B?BBBCCBBBA;?====,>B8;;DG@CCBCACCC?BC:;;AB@A?ABCCBCBC@CDD?B?CCCCBBBBABBBB?BBBBCBC@@@BBA@@BB@BBB?BD@B@CABBBBBCI@BBBED<C@C?BBBBB,AABBC>ACECBCFKCC@BBCC2B;;;C@C@CC@CCCCDCC@C@AAAEBB@BCCC?BBBB@@@BBBBB@@@BBBB?BBBAA?AC@CBCDEB@@@
@ATNG8:04218:06445
GATGGTAGCACACGAGATCTCATCGTACTCATTCGTTTCGGAAGAGACAGGTACGTTAATAGTTAATAGCGTACTTCTTTTTCTTGCTTTCGTGGTATTCTTGCTAGTTACACTAGCCATCCTTACTGCGCTTCGATTGTGTGCGTACTGCTGCAATATTGTTAACGTGAGTCTTGTAAAACCTTCTTTTTACGTTTACTCTCGTGTTAGAAATCTGAATTCTTCTAGAGTTCCTGATCTTCTGGCGCGTATGTATGTCGCCTACCATCGTTCGGTCAGAGTCT
+
;:@C@CBBBBBBBCCDCCCCCBBBEBCBDCAA@@CCJ>BC@CBECCCCAA>BCCCC>C?BBBB?B?BBABABBAB>BGDCC3CB?A:9929BBB?CCB@BB?BBBDB@=BBBBBBCC?CAB?C?BB=@@99:;>AAA;?A?A?@?@@@AACA==>7788<>><>=@@?>ABBBB:>>??@6?=B=AA>CC/@<<>A9A:::@@@D@@;@AAA6<<ACC<A<AA<AAAA@@@;@<@A??@A:>=>=;;;@@AAAB@@>>>>@<@@@<AAA==:>><ABEBBBB@@
@ATNG8:04220:06429
GATGGTAGCGAGCGAGTGTGTATACCAGAAGATCAGGAACTCTAGAAGAATTCAGATTTTTAACACGAGAGTAAACGTAAAAAGAAGGTTTTACAAGACTCACGTTAACAATATTGCAGCAGTACGCACACAATCGAAGCGCAGTAAGGATGGCTAGTGTAACTAGCAAGAATACCACGAAAGCAAGAAAAAAGAAGTACGCTATTAACTATTAACGTACCTGTCTCTTCCGAAACGAATGAGTACGATGAGAGAGCTCTCTCTACCATCGTTCGGTCAGAGTCT
+
>?@C@CCBBBBBBBBCCCCBABBAA<BCB>BBABAA7:7;ACBB;94:?;?;?CDDDDED3C?BBDJCCCCCCC>CDBBBBB2BB?B?BDD;CCD>BCCBBCC@@?@?BB?CCCGEBCBBABBBCBB@AABAACDBB?BBBBBCBB>B?E:99;DCBBBDEADBBBBD@BB@BBC8::???9=>=9::9:9:%9=;>?=?BBCBC@C@>>?B?B?>?ACC@BB;;;BB?B@@@D?DLD@CBBBBBCCBBCBBBBBBBAAABBBBBB@CCB?B<??;@@@ABB?@?
@ATNG8:04222:06406
GATGGTAGGCGACATACATACGCGCCAGAAGATCAGGAACTCTAGAAGAATTCAGATTTTTAACACGAGAGTAAACGTAAAAAGAAGGTTTTACAAGACTCACGTTAACAATATTGCAGCAGTACGCACACAATCGAAGCGCAGTAAGGATGGCTAGTGTAACTAGCAAGAATACCACGAAAGCAAGAAAAAAGAAGTACGCTATTAACTATTAACGTACCTGTCTCTTCCGAAACGAATGAGTACCTCTCAGACGCTCGTCCTACCATCGTTCGGTCAGAGTCT
+
9:@C@CCF@A?;>B=<===BCBCCC8::C>BBDDBB@C?BBBJBCB?BA>A?B@@;;;;;*;=AAHCD;;;;;@6;9;5555$5<9>:>@@2?>>:>99;BCAAA4;4;:4;BB=@@BCBACBBBDBBABAA;:;;B@DBBBCB@@=B?CA@>@CBBBCCD@CACBDD@BB?A@A=000;@7>00)889899%8>;897???BBC?C?900@9:7//0@@<@CBCBBB@A=<<<5<00*0/889::5=;<<?;<<@?::;@?<>>A?AA;;@?BB?BFGCCC@@@
@ATNG8:04230:06432
GATGTAGGCGACATACATACGCGCCAGAAGATCAGGAACTCTAGAAGAATTCAGATTTTTAACACGAGAGTAAACGTAAAAAGAAGGTTTTACAAGACTCACGTTAACAATATTGCAGCAGTACGCACACAATCGAAGCGCAGTAAGGATGGCTAGTGTAACTAGCAAGAATACCACGAAAGCAAGAAAAAAGAAGTACGCTATTAACTATTAACGTACCTGTCTCTTCCGAAACGAATGAGTACGATGAGATCTCGTGTGCTACCATCGTTCGGTCAGAGTCT
+
@@ABBBB@C9;;AA@CBBCCBCCC?BBB@CDCC::;:@BBC@@@C@CC?C?CBCCCBAA2B?BECCCAAACBB=C@@@DDD5CD?C@CCD;CCC@CCCCCCCAA?A@BEA@@@@BBBBBBCBBCCCCBAAA@AABB@BBCCCCBB?BACCB?BDDCCCCC?BCCCCC@CC?A??999ADD=><<:999999%9>;>979BBCCC=><=BCC>?<;;ADDADDBBA;;5;5;@A<ACB@CCABACBBBBBBBBBB999>>>9998818@?AC>AA>AAABBC>>>
@ATNG8:04231:06447
GATGGTAGCTCTGCTCTCACTCCGTACTCATTCGTTTCGGAAGAGACAGGTACGTTAATAGTTAATAGCGTACTTCTTTTTCTTGCTTTCGTGGTATTCTTGCTAGTTACACTAGCCATCCTTACTGCGCTTCGATTGTGTGCGTACTGCTGCAATATTGTTAACGTGAGTCTTGTAAAACCTTCTTTTTACGTTTACTCTCGTGTTAAAAATCTGAATTCTTCTAGAGTTCCTGATCTTCTGGATATGAGTGACTCGTGCTACCATCGTTCGGTCAGAGTCT
+
:;BCAECAABC??@BB;96===8=BCBB@;;8;CCDGBCABABBACCCC<==BBB@E@BBBC@E@CBBBCCCAA<99878'3<4?@AC;CDAA>@A@<@A>AABBBB?BAAABBBD<AAC?C?CB?AA>?A<AAA?;?AA@>==AAACA>>>==<==><@@=A;67////69959>ACA5C8;7;?DED/A???@:@;;;AAA?>>;>DDD/@???A<B=BB:==B@???=A=?????B<@@@<@@@>>>AAABB>>>A>>>>><@?@??6;::>>@@@@>>>
@ATNG8:04185:06460
GATGGTAGGTGCACATGAGTGTATCCAGAAGATCAGGAACTCTAGAAGAATTCAGATTTTTTAACACGAGAGTAAACGTAAAAAGAAGGTTTTACAAGACTCACGTTAACAATATTGCAGCAGTACGCACACAATCGAAGCGCAGTAAGGATGGCTAGTGTAACTAGCAAGAATACCACGAAAGCAAGAAAAAGAAGTACGCTATTAACTATTAACGTACCTGTCTCTTCCGAAACGAATGAGTACGATGAGATCTCGTGTGCTACCATCGTTCGGTCAGAGTCT
+
<><>?CBB=@ABABCCBBCABCB9919;?5::;5555:5:;<556<8<@9>8:99;;;:::#95>;;B==C@@CC>C>CCCCC3CDAD@CCC;CBC@BDCBDCCA@>C@CC?CBD?BBBBBBCCCBBBBBCCD?DDCC?BACCCCCC@C@C@@?@DDCCCCC?CCCCAA?BB?@@@>@@BBB9B@@<?ABBB3BB@C>>>CCCCC=A>AA??;><>ACCD@CCA@@BB=A>AAB=BCC@CBBBCCCC:99CA@;;00000099><>8>765>;??7777:88;>?
@ATNG8:04187:06455
GATGGTAGTATAGAGCTCTACATAGTACTCATTCGTTTCGGAAGAGACAGGTACGTTAATAGTTAATAGCGTACTTCTTTTTCTTGCTTTCGTGGTATTCTTGCTAGTTACACTAGCCGTCCTTACTGCGCTTCGATTGTGTGCGTACTGCTGCAATATTGTTAACGTGAGTCTTGTAAAACCTTCTTTTTACGTTTACTCTCGTGTTAAAAATCTGAATTCTTCTAGAGTTCCTGATCTTCTGGCGCTCTGTCACGTCTGTTACCATCGTTCGGGTCAGAGTCT
+
;<<C@DAABBCBCCCCCDDDDCCCCCCCCCBC?AAAA<AB?B@BDCCBBC@CCBBB?B@CDBB?B?BBBBBBBBB?CCCCC2AA<A:99,9AAB?BBC?BB@889CCF>@ACCC<><6:>@<@<ABAA>>>><AA@A=>>>@???@@@@@A>>>?<>>==BD=A:??>DBB@@@<@@@@@3@;?<@?AAA/@@@@A:@BB@@?===@6;:::,./;99494.202?=AA?A5:49877>>49>=:>AAAA@A>==:;:;::;<??=>>>>>7;;D9@@?===;;;
@ATNG8:04189:06493
GATGGTAGATATATGCACGCTCTACCTGAAGATCAGGAACTCTAGGAGAATTCAGATTTTTAACACGAGAGTAAACGTAAAGAGAAGGTTTTACAAGACTCACGTTAACAATATTGCAGCAGTACGCACACAATCGAAGCGCAGTAAGGATGGCTAGTGTAACTAGCAAGAATACCACGAAAGCAAGAAAAAGAAGTACGCTATTAACTATTAACGTACCTGTCTCTTCCGAAACGAATGAGTACACATCGTCGTGTCGTGCTACCATCGTTCGGTCAGAGTCT
+
<<>C9BCECCCCCDCDGBABACCCB?CBC?CCDDBB?BADCCECC????6:69>A;;;;;*;=BCBDCCCCDIH>BBBBC>BBBC?C5;;;.;CE@BDBBAB@::5;>AA>ABC@BBDCCDCCCBBCBCGFC@BBBB=A@BCBBBA?BAB@@?@FDCBBBB@BCDBBB?BB?BA@;@@?>=8??=;@@@@@/@@>AABBBBBAB>A=AAA>:>;>=BBB8;;;;;BB@C@DCD>CCCADCBBDCBBCAAAADBBCCCBCB@@@GD@BBBAB@BB?BBBBBB@@@
@ATNG8:04194:06452
GATGGTAGTATATCGCGTCGCTATTCAGAAGATCAGGAACTCTAGAAGAATTCAGATTTTTAACACGAGAGTAAACGTAAAAAGAAGGTTTTACAAGACTCACGTTAACAATATTGCAGCAGTACGCACACAATCGAAGCGCAGTAAGGATGCTAGTGTAACTAGCAAGAATACCACGAAAGCAAGAAAAAAGAAGTACGCTATTAACTATTAACGTACCTGTCTCTTCCGAAACGAATGAGTACACACTCTCATATGACACTACCATCGTTCGGTCAGAGTCT
+
3<<<;A;@@@:==566;;;@@A@>8<944.45;===?B<AAA@A9:299.5.59444444$46:;<A>>B>599-9=99444$4:49.555&599.56<;:9900*0:00+0=<3::<:;;??999@@>@;;6;@@@>AACCCCBB?C@A000@@@008939????<8<<=@@<6;;866.///(//////#/8488<==888:4949::A6A9:;@AA?BAA?>:=:=+/0=8::::;:B@>?@@<><<8;;9766:333378728898:4:;6<444=<=99
@ATNG8:04202:06492
GATGGTAGTCTCAGATAGTCTATAGTACTCATTCGTTTCGGAAGAGACAGGTACGTTAATAGTTAATAGCGTACTTCTTTTTCTTGCTTTCGTGGTATTCTTGCTAGTTACACTAGCCATCCTTACTGCGCTTCGATTGTGTGCGTACTGCTGCAATATTGTTAGTGAGTCTTGTAAAACCTTCTTTTTACGTTTACTCTCGTGTTAAAAATCTGAATTCTTCTAGAGTTCCTGATCTTCTGGGCAGACTCTCACACGCCTACCATCGTTCGGTCAGAGTCT
+
::CC9CBBCCCBBBCCCCCCCCCDGKCCBBBB@CCDD>CC@BABBCCCCCAECC@@<@=AAAA=B@BBBBCCCDB>BBDDD5CC>ABCC?CCCG?BAEAEC?;;;CBB?B@@@BBBB;;;H@B@CCBBBCBC?CCCC;;:CBBBBCCCBBBBBBCACBB>BB?AAABBBCEC;;;FDL;B@B?AACCC5BBA@@5<<=000@>>@=A@@?1;BBBB>A;8808@?@@>?;>>BBBBCD<>;>@8<<>=>=?>>?AA@@@=@??<?888F:>>=>>>B>>>??
@ATNG8:04206:06485
GATTAGTATAGAGCTCTACATAGTACTCATTCGTTTCGGAAGAGACAGGTACGTTAATAGTTAATAGCGTACTTCTTTTTCTTGCTTTCGTGGTATTCTTGCTAGTTACACTAGCCATCCTTACTGCGCTTCGATTGTGTGCGTACTGCTGCAATATTGTTAACGTGAGTCTTGTAAAACCTTCTTTTTACGTTTACTCTCGTGTTAAAAATCTGAATTCTTCTAGAGTTCCTGATCTTCTGGGTGCGCTACAGTCTCTCTACCATCGTTCGGTCAGAGTCT
+
>@@?BBCBBCCCCCBBBCCCAAACDCCCBA?BCCC>CC@D@CBBBBBB@CCBBB?B?BBBB?C?BBAACCBCC?CCCCC3BB?CCDC=BAAB?CCC@CB<>=ACCC?BAABBB@C7==A;A7==@@@>>>9>BAA8>=<>>>?AAAAA@:::B==><<AA<A<???@@AABB8==AHE6?=?;?????/??:::1://///=::=:=A@@/>@@@@;@=AA<A@@@AAA<@;@?BAAA:>=@@:;;;ADDA@?@@@A@@@@AA=@;;;@;::7;==?AAA==
@ATNG8:04209:06463
GATGGTAGGACGAGTGTCTGAGAGGTACTCATTCGTTTCGGAAGAGACAGGTACGTTAATAGTTAATAGCGTACTTCTTTTTTCTTGCTTTCGTGGTATTCTTGCTAGTTACACTAGCCATCCTTACTGCGCTTCGATTGTGTGCGTACTGCTGCAATATTTGTTAACGTGAGTCTTGTAAAAACCTTCTTTTTTACGTTTTACTCTCGTGTTAAAAAATCTGAAATTCTTCTAGAGTTCCTGATCTTCTGGCGCGTATGTATGTCGCCTACCATCGTTCGGTCAGAGTCT
+
345<:>DD@AAABBCCBDDCCAAA=AABBEGD?B???<@D@C@BBBCBDD?CC@AB?B?BABC?C=AAAABBBBB=BBBBBB)BB@BBBB<BBBC@CBB>BB;>>BBBB?BCCBB@65.6<<6?<@>>>:::>:?A?@:=>B?@>><>=>8:88//(////)/@7=:=BDA@@A==163===9(-)-*-7;;=;'9<////(777777<==?9?DDHD)@;;688(549;49<=967828;>>>>>A688<46///<<;<<@;;;@>>;>@A<>>=?A=;;7;A?<77---
@ATNG8:04213:06499
GATGGTAGGCGTGTGAGAGTCTGCCCAGAAGATCAGGAACTCTAGAAGAATTCAGATTTTTAACACGAGAGTAAACGTAAAAAGAAGGTTTTACAAGACTCACGTTAACAATATTGCAGCAGTTCGCACACAATCGAAGCGCAGTAAGGATGGCTAGTGTAACTAGCAAGAATACCACGAAAGCAAGAAAAAGAAGTACGCTATTAACTATTAACGTACCTGTCTCTTCCGAAACGAATGAGTACCTCTCAGACGCTCGTCCTACCATCGTTCGGTCAGAGTCT
+
85:?7;BA@@@@BABBCCCBBB;<;26AB?BBBCFHACACDCDBAA>AC?C@BCBBBDDD3C@CC@@@ABBABA;@A99999)9=9>9=>=2<9927>=BCCFFE=?=>A?BBB=AAA@>:86/8;==>>>A<@A>>;>@?@@@@A=A<A>B?BBBBBBBB?CDCBAA>AB?BBB?BBBCF?BBB>BABBB2:959A@=AB>>?3818?>>=C=@@788:>>>>;;;;@;?@?9?DF@BBCCCEC:;;;ABBBBBCBAA@@?@DD@DABBB@BD@BBBEGB@A@
@ATNG8:04217:06460
GATGGTAGAGTATCATGTGTATCTCCAGAAGATCAGGAACTCTAGAAGAATTCAGATTTTTTAACACGAGAGTAAACGTAAAAAGAAGGTTTTACAAGACTCACGTTAACAATATTGCAGCAGTACGCACACAATCGAAGCGCAGTAAGGATGCTAGTGTAACTAGCAAGAATACCACGAAAGCAAGAAAAAAGAAGTACGCTATTAACTATTAACGTACCTGTCTCTTCCGAAACAATGAGTACGTGTGACGTACGTGAGCTACCATCGTTCGGTCAGAGTGCT
+
:://)////9<=B>>><<@@?9555.559.44<<:938)///9:8:7;;)/)//7777777$50//////87658/-//////$/:)/)599+99;8;;;?;;;<;7@7992973-38:34554;;=555555.//:;,//;;<;CD@D@6655;::==>>;><>==<8;;8<;;45433=1733,//////#/8(//:/33788,3,3332+2.56:77)//979;<39.444)4438:=99988333349:<;;;;;55/999+--666(-/(//8:::4438
@ATNG8:04218:06458
GATGGTAGGTGCACATGAGTGTATCCAGAAGATCAGGAACTCTAGAAGAATTCAGATTTTTAACACGAGAGTAAACGTAAAAAGAAGGTTTTACAAGACTCACGTTAACAATATTGCAGCAGTACGCACACAATCGAAGCGCAGTAAGGATGGCTAGTGTAACTAGCAAGAATACCACGAAAGCAAGAAAAAAGAAGTACGCTATTAACTATTAACGTACCTGTCTCTTCCGAAACGATGAGTACGAGAGTCAGAGCAGACTACATCGTTCGGTCAGAGTCT
+
A@AB=<=:544449:;;?>CDA;@B999@9<<555<8<9>CC??>@=99455>9:=====*:55556<=<>??@6<:55555$597<=<<:+599.5>9:9@>99098<<:>8934<?9@@@BCB;;;BBAA=@B@@<??BA@@@@>B?;;:@????@BAA<@@?@8813;:==>9=;;==89988777777$7;499::<::::6:5:68:2:155=>:5/////:>;?<??B9B996;@;@ABBABA???A@@@>>?BBBDCBBBBB@BB<@@B;;;@AB
@ATNG8:04184:06508
GATGGTAGCGCACACATAGATACAGTACTCATTCGTTTCGGAAGAGACAGGTACGTTAATAGTTAATAGCGTACTTCTTTTTCTTGCTTTCGTGGTATTCTTGCTAGTTCACTAGCCATCCTTACTGCGCTTCGATTGTGTGCGTACTGCTGCAATATTGTTAACGTGAGTCTTGTAAAACCTTCTTTTTACGTTTACTCTCGTGTTAAAAAATCTGATTCTTCTAGAGTTCCTGATCTTCTGGAGATACACATGATACTCTACCATCGTTCGGTCAGAGTCT
+
?A@CACAAABBBCCCCCBCCCCCCCCAAAKCC@CBBD>CC@C@BBCCCCE?EECCC?C@CCCD?B@CCCC@@@DD?A@CDE5BB>BACB=AAAB?BAB=BB7;;BBCC@IGDFBBBACBH@D@CGCCCBBB@CBCB?DBCABACBCCCBBCA??;>;:4;?;?<@ABBBCCAA<@@@@@3A>A>ABBBB0BCBBB>CBLDGCBA@@5;;:;;%;@BAAB@ID?BBDDC@A>@@CCCCBB>AAEACCCCCCDCCCCCAAABBDBB>BAAAC=???BAAABCB?@
@ATNG8:04189:06543
GATGGTAGACATATCGTACTCTCTGTACTCATTCGTTTCGGAAGAGACAGGTACGTTAATAGTTAATAGCGTACTTCTTTTTCTTGCTTTCGTGGTATTCTTGCTAGTTACACTAGCCATCCTTACTGCGCTTCGATTGTGTGCGTACTGCTGCAATATTGTTAACGTGAGTCTTGTAAAACCTTCTTTTTACGTTTACTCTCGTGTTAAAAATCTGAATTCTTCTAGAGTTCCTGATCTTCTGGGTCTACGCTCGTCGCGCTACCATCGTTCGGTCAGAGTCT
+
AA@B@BCCCBBBBCCCCCBBEBBBCCCCCB@@=@BBC>CC?B?BCAABBC@CCAAA?A?BBBB?C?@A@BBCBBA?BBCCC2B@?C=<=:>A@A?CBB?BB>@@@C@A>ABCCC><<7=>?:?;@A>>>888;AABA066@@>>>?@@AAAA?>><>>>=AA<A<AAA>>>AAD9>>?CC5A=A899777)9====1866///;9:><@A@@/>;;;A<A<>>:>@AC>>><@:=>@B@@:>>AA9@@@;;;@AA>>>@?@===D=??@AA<;:7;BDDE=:;;
@ATNG8:04197:06542
GATGGTAGCACGAGTCACTCATATCCAGAAGATCAGGAACTCTAGAAGAATTCAGATTTTTAACACGAGAGTAAACGTAAAAAGAAGGTTTTACAAGACTCACGTTAACAATATTGCAGCAGTACGCACACAATCGAAGCGCAGTAAGGATGGCTAGTGTAACTAGCAAGAATACCACGAAAGCAAGAAAAAGAAGTACGCTATTAACTATTAACGTACCTGTCTCTTCCGAAACGAATGAGTACTATGTAGAGCTCTATACTACCATCGTTCGGTCAGAGTCT
+
455>;ADCC@BBBBCCCCDCBABBD@CCC?CCCC@@?B@CCDCCCD@CC@C@CBA?????0@?ADBBBCCCBBC9?@:;;;;*;@=?>BB@7@A@?BCCCECCBC?B>BB@CCC?BBCCBCCCFCCCCBAAA@BBBD?BABBBBBB@B?CAA?BBBBBCCB?BCCBBB?BB?@@A9?????8?AA?BCCBB3EC@D???CB>>A<@<@@AB<@;@ACDDABCCAABA<?=?BC>BBC?BBBCDCBBACCCCCAABA@@>>>@@@@=A??>=:=<<@>>=>@@A@
@ATNG8:04199:06539
GATGGTAGCGCGACGAGCGTAGACCCAGAAGATCAGGAACTCTAGAAGAATTCAGATTTTTAACACGAGAGTAAACGTAAAAAGAAGGTTTTACAAGACTCACGTTAACAATATTGCAGCAGTACGCACACAATCGAAAGCGCAGTAAGGATGGCTAGTGTAACTAGCAAGAATACCACGAAAGCAAGAAAAAAAGAAGTACGCTATTAACTATTAACGTACCTGTCTCTTCCGAAACGAATGAGTACGTGTGCGACGTGTCTCCTACCATCGTTCGGTCAGAGTCT
+
::996;<<=<;;6;;=>>969A?;B7BCG@A@@@;;5;;?@;:;9=99??B=AA;73777'78;;8B;@@;;@>6==;9555$5:5:.555&59949;;9555;;7;:>>7:994555<@BCCCCCABA@@>;?>999(999:=:::9@;>C>:>A95:@?@=@==<7/)//(///(//889,33;63333333"/80////83576::322295:5225<<.4/6///;6;68;?488:4334<<==<?<7//68/...6677455.26..-6(--(-/999/55;
@ATNG8:04204:06547
GATGGTAGTAGTACACTAGTATACCAGAAGATCAGGAACTCTAGAAGAATTCAGATTTTTAACACGAGAGTAAACGTAAAAAGAAGGTTTTAACAAGATCTCACGTTAACAATATTGCAGCAGTACGCACACAATCGAAGCGCAGTAAGGATGGCTAGTGTAACTAGCAAGAATACCACGAAAGCAAGAAAAAGAAGTACGACTATTAACTATTAACGTACCTGTCTCTTCCGAAACGAATGAGTAACTGTATCTATGTGTGCGCTACCATCGTTCGGTCAGAGTCT
+
AB@A>ACCBCBBBBBBCBCCCCCD?ABCACAAB@@=@<@@A@?@@:@B6;8:CA@AA@@.?;?CAABBBBDCF<AA90000(00,0<@>>+0*..)..-/79835539375/---(--2222-....6755:B<@<<=:;;75:9//,/499==?>886===5;;>>@@<@@<???<???AA9<88167676(6949979222;<:2868:;;=D=9888=7<<=::79-2+268.7>:488888:4:222555755;;;;;73279:.559996;A8::A><;877
@ATNG8:04208:06515
GATGGTAGCGCGACGAGCGTAGACCCAGAAGATCAGGAACTCTAGAAGAATTCAGATTTTTAACACGAGAGTAAACGTAAAAAGAAGGTTTTACAAGACTCACGTTAACAATATTGCAGCAGTACGCACACAATCGAAGCGCAGTAAGGATGGCTAGTGTAACTAGCAAGAATACCACGAAAGCAAGAAAAAGAAGTACGCTATTAACTATTAACGTACCTGTCTCTTCCAAACGAATGAGTAAGAGAGTACGATATGTCTACCATCGTTCGGTCAGAGTCT
+
9:?C@DCCBB:;;B@@@CCFHAABJ>BACACBBBBB>B@CCC<;:CADF?B?AAACBCDC3C?BBBBBBBCBBB>BBBCCCC5CC@B@BEF;CBB@BCICCCCCB?B@BB?BBD@BAACDCCCCDCCCCDCC@CCCB?BCBBBCBB@C@C::;:BBCCCCC?CAAAAB?BC>BBB>??BAA;B??=@FEDC2BA?BAAACAAAA8=8=AAA<A;AACCC?CB?@?CB>A>AD>CBB?AABCCC?CBAAACBBACDCF???>@@;@BAAB;??=ABBBCB:99
@ATNG8:04209:06517
GATGGTAGCGCGACGAGCGTAGACCCAGAAGATCAGGAACTCTAGAAGAATTCAGATTTTTAACACGAGAGTAAACGTAAAAAGAAGGTTTTACAAGACTCACGTTAACAATATTGCAGCAGTACGCACACAATCGAAGCGCAGTAAGGATGGCTAGTGTAACTAGCAAGAATACCACGAAAGCAAGAAAAAGAAGTACGCTATTAACTATTAACGTACCTGTCTCTTCCGAAACGAATGAGTACGATGAGAGAGCTCTCTCTACCATCGTTCGGTCAGAGTCT
+
;<AC?CBAA@@?;@@@C@BACE><@5<;;;@AB@@@7;8@<<<:::5::7:699333888'87;::<<;99877.33//:::(//)/)///&//57<<;;;==::7;9==;>>>@BC@AB;9:ABBAA@A;;49444.44:;<===8=9;5505::>AA=?<>::=;:437033;499///(///(/9999+:;8>==::799:;C052>><@<??B@A>?A??BAB=?<:==7;//)/;;;>?997?@BCD@?553.....3564:9224788399<===474
@ATNG8:04212:06506
GATGGTAGTATATCGCGTCGCTATCCAGAAGATCAGGAACTCTAGAAGAATTCAGATTTTTAACACGAGAGTAAACGTAAAAAGAAGGTTTTACAAGACTCACGTTTAACAATATTGCAGCAGTACGCACACAATCGAAGCGCAGTAAGGATGGCTAGTGTAACTAGCAAGAATACCACGAAAGCAAGAAAAAAGAAGTACGCTATTAACTATTAACGTACCTGTCTCTTCCGAAACGAATGAGTACTGTATCTATGTGTGCGCTACCATCGTTCGGTCAGAGTCT
+
A@AC@A??@ABBCC@@@BCECDCAA=B@C?BBDCBB?B@EECAAAC?BB@C@BBA?@???,?;@@ABCBBB;;;09=:;::9'9@==<@@@2>>D:C??@@:>;;;.;=@@>B;;69BAABDCCCCBAA@BBB?BCBC>@@CCCCBB>A=A@@=@CBBBBAA?AAABBB?BB?889?BBBBB=?>>;99::::%9>;7:39?9==<=A687CD=D=AAC;;8;BABABB?C?CBC=BBC?BBBBBBBCBCBAABBBBBBBB?@;A@@:>;;;C=BB<>>>>>>>>>
@ATNG8:04220:06529
GATGGTAGAGTACAGTGTAGTAGACCAGAAGATCAGGAACTCTAGAAGAATTCAGATTTTTAACACGAGAGTAAACGTAAAAAGAAGGTTTTACAAGACTCACGTTAACAATATTGCAGCAGTACGCACACAATCGAAGCGCAGTAAGGATGGCTAGTGTAACTAGCAAGAATACCACGAAAGCAAGAAAAAAGAAGTACGCTATTAACTATTAACGTACCTGTCTCTTCCGAAACGAATGAGTACACATCGTCGTGTCGTGCTACCATCGTTCGGTCAGAGTCT
+
:;?C?BC==>DDC;;6?>>BCBDCGACBB=ABBAAAAEACBBCCBB?BB@A=@AB@AAAB2B?BBDAA@C@=?<599;9444$4<8>8===2=B>9=AAABCCBA>A>;;5;;;5;BBBBBBCGCECB@@@@?BBBB@CCAAACCC?C?CCC@BBABC@A@@DCCBBB?@@=0009;;0::,:>=9999999$9988>8==9>AA=A=A9@@4?:==AAA>AC@AAAB?A?@??8=7718AABBCCB999BB????///9;99<<<@==B==<@@;>>ABB@B@A
@ATNG8:04225:06509
GATGGTAGTGTGTCTCTGAGAGTAGTACTCATTCGTTTCGGAAGAGACAGGTACGTTTAATAGTTAATAGCGTAACTTCTTTTTCTTTGCTTTCGTGGTATTTCTTGCTAGTTACACTAGCCATCCTTACTGCGCTTCGATTGTGTGCGTACTGCTGCAATATTGTTAACGTGAGTCTTGTAAAAACCTTCTTTTTACGTTTACTCTCGTGTTAAAAATCTGAATTCTTCTAGAGTTCCTGATCTTCTGGAGATACACATGATACTCTACCATCGTTCGGTCAGAGTCT
+
//0C9>=B<A<>@?>>=655595555559544.499;4><9<8::555:;8=BBB>>4A:;@@@:@;@===>;;7<>9==@@@+>==6556=4;;=>7<555)5@29999?B=?A@@@@@@499><@=BBBBBBBB=@@?@<A@B9:9@B@BBB@B@?@=;;;@CC@E?A@@@A@B>?<@@@GED1C@C@AABB@1@@@@@8?9:9;@9959.5555$599552549@<>>>:94:.9.9<<<<@<;?@?AAABCCB@@@@@@9::BCCB?BBCBD?@@=@@AAACIAA
@ATNG8:04188:06581
GATGGTAGAGAGACTGTAGCGCACCCAGAAGATCAGGAACTCTAGAAGAATTCAGATTTTTAACACGAGAGTAAACGTAAAAAGAAGGTTTTACAAGACTCACGTTAACAATATTGCAGCAGTACGCACACAATCGAAGCGCAGTAAGGATGGCTAGTGTAACTAGCAAGAATACCACGAAAGCAAGAAAAAGAAGTACGCTATTAACTATTAACGTACCTGTCTCTTCCGAAACGAATGAGTACTATGTAGAGCTCTATACTAATCGTTCGGTCAGAGTCT
+
:69>;>C@ABCCDCBBBCCGCCCCC>CDD@CCCC@@?@@CCCCCCC@CC>A?BCCBCBCB3B@CFCBBBAADGF>A@BBAAA,AA>A?BDE;BBCACGHCCCECC@B?BE@CCC@CCCCBCCCCCCCBBABD@DBBB>@@A???>@<A?B@@>ACCCCCCB?BBBABC?C@=>>>000@@@8@@B?DCDCC3BB?BAABDD@>><>7;;AB=A<?=ABD?C@@@?BC=?=?CC>CAB>ABBCDBBCCCCCCCA>>@@@@@@???;>>>B?BB@CFBBBB998
@ATNG8:04190:06561
GATGGTAGACACGTGTGCTCTCTCGTACTCATTCGTTTCGGAAGAGACAGGTACGTTAATAGTTAATAGCGTACTTCTTTTTCTTGCTTTCGTGGTATTCTTTCTAGTTACACTAGCCATCCTTACTGCGCTTCGATTGTGTGCGTACTGCTGCAATATTGTTAACGTGAGTCTTGTAAAACCCTTCTTTTTACGTTTACTCTCGTGTTAAAAATCTGAATTCTTCTAGAGTTCCTGATCTTCTGGAGATACACATGATACTCTACCATCGTTCGGTCAGAGTCT
+
9:@D@CDDDCCAABBA@ABCJJICCBDBCCBA@ADDJ?FD?@?ABCBCCB@CCCCD?B?BBBB?B@BBBCCCBBB?CCCCC2AA@CBBB>BBBC@BBA=88828@@@@>AABADDCC>AAA<@<;::==>>>=AAAA7;<>A@A>>>@AAB@@@B<=>>=BB:>:>>>AAB@@@:>>AAA5AA:A:>>CCC/A@887.99999:<;<<:>>>?/?>>>B<@=@@<???@>>><B:>>????<>>A=>>>@@@@@@AA@???AAAAA<AB:;:667>??BBBCBBB
@ATNG8:04191:06568
GATGGTAGTGTGTCTCTGAGAGTAGTACTCATTCGTTTCGGAAGAGACAGGTACGTTTAATAGTTAATAGCGTAACTTCTTTTTCTTTGCTTTCGTGGTATTTCTTGCTAGTTACACTAGCCATCCTTACTGCGCTTCGATTGTGTGCGTACTGCTGCAATATTGTTAACGTGAGTCTTGTAAAAACCTTCTTTTTACGTTTACTCTCGTGTTAAAAATCTGAATTCTTCTAGAGTTCCTGATCTTCTGGCTCTCGTAGACAGATACTACCATCGTTCGGTCAAGAGTCT
+
34445::;>@<955<<<666<;77/////;9:6655=5<<9<7;:;;==>:=BE@@@4:69>>=2:25:;97//)/9279<<<+//:/545:1::55.5555)5/)/////7)//55:9994955.435/////9:)//5;755555555:55494444.544.447<3455545>55.5<:;;;(;.516:<<>)55;::09995559555.5555$55555.5.5;755449493:5;>>;:9::99.9@9:9599555<555;;;>>9>>=<<99;69//)/--,6-
@ATNG8:04194:06550
GATGGTAGACATATCGTACTCTCTGTACTCATTCGTTTCGGAAGAGACAGGTACGTTAATAGTTAATAGCGTACTTCTTTTTCTTGCTTTCGTGGTATTCTTGCTAGTTACACTAGCCATCCTTACTGCGCTTCGATTGTGTGCGTACTGCTGCAATATTGTTAACGTGAGTCTTGTAAAACCTTCTTTTTACGTTTACTCTCGTGTTAAAAATCTGAATTCTTCTAGAGTTCCTGATCTTCTGGCCGTATGTATGTCGCCTACCATCGTTCGGTCAGAGTCT
+
9::>:=ABCBBB;;;;;@BB@AAAC>BBBBBB@BCCD>DE?B=@?::::<8;:@?A=@=@@??;?:=?;?@A@=@8;;=<=.=>;>==>8?@@@;???>AA>::9?=?>?AAAC@@A:==A=B<??>=>>>H=@>>>=?@?;;:>>>>@@>777<+//:59:*807<=?@@B>>788==>396=488899(//:9:1666/559979/8676(2999@;A;AA:>>AAAA@<@<@@@???:>=A=A8;;AAAAAAAAA:95:<<9==>==8<<8;:::;<:;;
@ATNG8:04194:06593
GATGGTGCATCATGCATATCTCACCAGAAGATCAGGAACTCTAGAAGAATTCTGATTTTTAACACGAGAGTAAACGTAAAAAGAAGGTTTTACAAGACTCACGTTAACAATATTGCAGCAGTACGCACACAATCGAAGCGCAGTAAGGATGGCTAGTGTAACTAGCAAGAATACCACGAAAGCAAGAAAAAGAAGTACGCTATTAACTATTAACGTACCTGTCTCTTCCGAAACGAATGAGTACTATGTAGAGCTCTATACTACCATCGTTCGGTCAGAGTCT
+
@B@B?B??ACCC@BBICCBCCCBB@CCC@CDCCCC@@?ACFCCCC?BB?A>BBBAAAA@1=7??>>>>?>AA?6=>77787$3;39<:;;/33;6::888=<==2845:0:DE:>???C?=>=AAAA<<<>:>C>>9@@@@>>>A<@<@;>>?CCCCC??;AAA?BC?BB?BCC>@A988-7;:8=AFCD.;<5=@BB>===B<@<@BA@:>:>A???<A@@?>>>=A<ABB:B??<?BABBBB>>A@@@BBBBBBBCA???>>9>>?;;7;>;?>>>??;;;
@ATNG8:04202:06588
GATGGTAGCACACGAGATCTCATCGTACTCATTCGTTTCGGAAGAGACAGGTACGTTAATAGTTAATAGCGTACTTCTTTTTCTTGCTTTCGTGGTATTCTTGCTAGTTACACTAGCCATCCTTACTGCGCTTCGATTGTGTGCGTACTGCTGCAATATTGTTACGTGAGTCTTGTAAAACCTTCTTTTTACGTTTACTCTCGTGTTAAAAATCTGAATTCTTCTAGAGTTCCTGATCTTCTGGTGTCTGATCTGTATCACTACCATCGTTCGGTCAGAGTCT
+
8:@@;;CED?;??CCGCCCDDDDCBBDCCBA@?@CCD>ED?B?BFCCCDD?CCCCC?B?CCCC?B?BBCCCCCCA?AACCC3AA>BCCC=AABD@CBB>BB799ACAA?BBBCBBBB=AAC?C?ACCBCA>=<@AAA<@@BA88:@ABAAA>>>>=AAA<@@<>>>A@@ABAA=A@@@@6@=C======.=A???5=::788A@@@<@@@@/@;;:D=D<??;?@@B>==:=7;;@@@C:==?<?B>>>@@B??>==AAAAA@?;?AAAA:>>:>>@@@A=>>
@ATNG8:04212:06551
GATGGTAGTGATACAGATCAGACACCAGAAGATCTGGAACTCTAGAAGAATTCAGATTTTTAACACGAGAGTAAACGTAAAAAGAAGGTTTTACAAGACTCACGTTAACAATATTGCAGCATTACGCACACAATCGAAGCGCAGTAAGGATGGCTAGTGTAACTAGCAAGAATACCACGAAAGCAAGAAAAAGAAGTACGCTATTAACTATTAACGTACCTGTCTCTTCCGAAACGAATGAGTACAGAGAGTACGATATGTCTACCATCGTTCGGTCAGAGTCT
+
9;AC@CDCBBBBCBCBCBCBCCBCC@CCB@CCDC;;89:CCC665<7;<9B?BCBBBBBB3B?CCCCAAAAABB=BCFCCCC5@@>A:@@@9@FD@CCCBB>A00+08<@;@@B@BBC@@@@;@ABBBBGCC@CBBCAECBBBCBBAC@CCC@CBCCCCCD?BAAABC?BB?BCD?CCBBB:???<:=>?A2AC?BBBBBBBBC?B>AC??=??B@@AA=ABAAABC?B?BBA9@;<6;;;B;;;@@???@AABBDCCCBCBCBB>BA99:;???BB>>AH>>?
@ATNG8:04215:06572
GATGGTAGTGTCAGTGCGCGTCGTCCAGAAGATCAGGAACTCTAGAAGAATTCAGATTTTTTAACACGAGAGTAAACGTAAAAAAGAATGGTTTTTACAAGACTCACGTTTAACAATATTGCAGCAGTACGCACACAATCGAAGCGCAGTAAGGATGGCTAGTGTAACTAGCAAGAATACCACGAAAGCAAGAAAAAAAGAAGTTACGCTATTAACTATTAACGATACCCTGTCTTCTTCCGAAAACGATGAGTACGGAGAGAGCACACGTGTCTTCCCATCGTTC
+
=>CC?B;:5;:<>>;;;<<<<>;997///699;9//)/)//////:3;:04.4:4333333#3288:9444=988077444444#45.554999;*;=>:@@<;;;;555)45:<<=5504::9959955555:5558595@<A<==BC@@9@49;:29>@@BBBC8999>??;@C<@@?577?A?;A;;58888999#7<8=?189@@A:;4:4977:6<6;;58599/77555/57/3266<<)///--4-..33..2255665558892227255'----6(-
@ATNG8:04215:06586
GATGGTAGGTGCACATGAGTGTATCCAGAAGATCAGGAACTCTAGAAGAATTCAGATTTTTAACACGAGAGTAAACGTAAAAAGAAGGTTTTACAAGACTCACGTTAACAATATTGCAGCAGTACGCACACAATCGAAGCGCAGTAAGGATGGCTAGTGTAACTAGCAAGAATACCACGAAAGCAAGAAAAAAGAAGTACGCTATTAACTATTAACGTACCTGTCTCTTCCGAAACGAATGAGTACGAGAGTCAGAGCAGAGCTACCATCGTTCGGTCAGAGTCT
+
?>CD?CCC@BA@AA@@CDCBBA@?>;@BA?ABBA::7:?AABBBCC@CC?C@CCB::9:9*9=BDDCCCDCCCC>CCAAAAA1@C=B?BCB;BCC@CABBCBBBB?B@BB?BBB?BBBBACBCCCDBAAC9999DCC?BABBCDDD?C@C@@>@CCCDBBA?BAAABB>BA>BBB=>>BCC<?>>9787777%8>;>>=?BBCAC9977<?A4>:=>BDF@CBA@@BA>A?ABB=BBB?CBBBCCDCCAAABBBCCBB@@===BBB?BBBBB:=<<@@>@@B>>>
@ATNG8:04226:06577
GATGGTAGAGAGACTGTAGCGCACCCAGAAGATCAGGAACTCTAGAAGAATTCAGATTTTTAACACGAGAGTAAACGTAAGAAGGTTTTACAAGACTCACGTTAACAATTTTGCAGCAGTACGCACACAATCGAAGCGCAGTAAGGATGGCTAGTGTAACTAGCAAGAATACCACGAAAGCAAGAAAAAGAAGTACGCTATTAACTATTAACGTACCTGTCTCTTCCGAAACGAATGAGTACTATGTAGAGCTCTATACTACCATCGTTCGGTCAGAGTCT
+
?:@C@CBBBABBCCCBBBCDBBCCC>BCB@CCCCBB@B@DBBBCCC@AA>B@BAA?????1?ACEBAABCBBBB<BBCC?CC?B6999.;CC=CCCBBBDFG@C@BB?BBB:CBCCCCCCDCCCCCCCC?CBAB?CBBBBBAB>C@CA@>ACDCCBCB?BAAABC?BB@BBB=??CCH>AAB@BBBBB3AB?B?@>CBAA@<@<?>>>:>:>ACCC@BBAAAAA=?=?BB>BCC@AAABBBCCACCCCCAB===A>>>???B;??A@@;>=:=>==>>==<
@ATNG8:04190:06617
GATGGTAGTACATGATAGACGACACCAGAAGATCAGGAACTCTAGAAGAATTCAGATTTTTAACACGAGAGTAAACGTAAAAAGAAGGTTTTACAAGACTCACGTTAACAATATTGCAGCAGTACGCACACAATCGAAGCGCAGTAAGGATGGCTAGTGTAACTAGCAAGAATACCACGAAAGCAAGAAAAAAGAAGTACGCTATTAACTATTAACGTACCTGTCTCTTCCGAAACGAATGAGTACGAGAGTCAGAGCAGAGCTACCATCGTTCGGTCAGAGTCT
+
::>@>AA9995;99>;::==9555539<<8>>>9:62616?>9;6=89905389?959::*545A@<BABBCCC>DCCCCCC5BC?C?CCC9BA@=A;:9BC@:;89?@A?@A@?BCCBBCLBBBBBCBBBC@CCBC;:;C@@BCB?B?BBB>BCCCCCCC?CBBCCC@BB=:::399:::/8874733333#3817788;9;0-)-)-7--)-(-67@<8@@;;?;=8<<?>>5<9949AB?@@DA@@BBBBBBBBBAAABBBBB@BB@??499<@@@ABH???
@ATNG8:04192:06640
GATGGTAGGACGAGCGTCTGAGAGGTACTCATTCGTTTCGGAAGAGACAGGTACGTTAATAGTTAATAGCGTACTTCTTTTTCTTGCTTTCGTGGTATTCTTGCTAGTTACACTAGCCATCCTTACTGCGCTTCGATTGTGTGCGTACTGCTGCAATATTGTTAACGTGAGTCTTGTAAAACCTTCTTTTTACGTTTACTCTCGTGTTAAAAATCTGAATTCTTCTAGAGTTCCTGATCTTCTGGGCAGACTCTCACACGCCTACCATCGTTCGGTCAGAGTCT
+
85?>7AACAEC@A@AAAABABBCC@CDBBBBC@DCCC=BB?C@DDCCABB?BCDCC@B?BCCD@C@CFCCCCCCC?BBCCC2@@=AABC=BBCD@CCGAJC?AA@AAC?CBBBCCCC@CBC?B@CBAAACBD@CCCC?CCCCCBBBBDDDCCAAB?BBB?BB@B@CBCCABBCE?@ACEC;C@C?BBDDE5CCDCC>CBDCCCECBB>BECE5DBBCDAG@BB@C@A@CCC@C?BBBBCC:::BB<BCBBCBBAB;;;ABC@CDC@CBBBC?@@@CCAAABBB@
@ATNG8:04197:06623
GATGGTAGCGCACACATAGATACAGTACTCATTCGTTTCGGAAGAGACAGGTACGTTTAATAGTTAATAGCGTAACTTCTTTTTCTTTGCTTTCGTGGTATTCTTGCTAGTTACACTAGCCATCCTTACTGCGCTTCGATTGTGTGCGTACTGCTGCAATATTGTTAACGTGAGTCTTGTAAAAACCTTCTTTTTACGTTTACTCTCGTGTTAAAAATCTGAATTCTTCTAGAGTTCCTGATCTTCTGGATAGCGACGCGATATACTACCATCGTTCGGTCAGAGTCT
+
///:6;ACCGBC@AABBCCEEDBAA;;59<9:7;@@@;@?<@7>>><=AA9@B9;95)56;:>@,0-0<<5;//)/;279<<<*99;+555>4;;9<7;/0+/9)//559@=?B???>AA=@@@<@=@@A@A@BB>BBAA=B@AABAAACBBBBBDA@=@AA=AB?C=@@BBBCCCFACBCDED2B>B9;;BCB3CCCCD7;;;;;;A@>=29999(99:9@=@?BC=@@@;;:A=A=BCA@@@8:;B>BCCCCCBCCCBBACDDDCBB>BAAAB=@@?BBCCCDCCB
@ATNG8:04198:06647
GATGGTAGTACATGATAGACGACACCAGAAGATCAGGAACTCTAGATGAATTCAGATTTTTAACACGAGAGTAAACGTAAAAAGAAGGTTTTACAAGACTCACGTTAACAATATTGCAGCAGTACGCACACAATCGAAGCGCAGTAAGGATGGCTAGTGTAACTAGCATGAATACCACGAAAGCAAGAAAAAGAAGTACGCTATTAACTATTAACGTACCTGTCTCTTCCGAAACGAATGAGTACGATGAGAGAGCTCTCTCTACCATCGTTCGTTCAGAGTCT
+
?@@@9<<@BB@BDB@?@BB@;9:AA8<=D:CCCCBD7;6;A@>@?A@?@<@<=:555=<<+=:==?>>;?995909944444$4;5:4;99+;:;7<969?B@@C@C@CC@BBD:;;@@@:;<BAABCBBBB<??;;5;;??@@AB=B?BBB@BCEABABC?@@DDDDAABACCC:<;ADD=CBD=;::;;*;:49=<9969@<===;@@@=@6:99CB8@B@995<;?5:>A<B@A>AACCGCCBB???C???BB?>>>>>>?@?@@98::<@?:>@????77
@ATNG8:04200:06601
GATGGTAGGAGCACGTCGCACACGTACTCATTCGTTTCGGAAGAAGACAGTTACGTTAATTAAGTTAATAGCGTACTTCTTTTTCTTGCTTTTCTGTGGTATTCTTGCTAGTTTACACTAGCCATCCTTACTCGCGCTTCGATTGTGTGCGTACTGCTGCAATATTGTTAACGTGAGTCTTGTAAAAACCTTCTTTTTACGTTTACTCTCGTGTTAAAAATCTGAATTCTTACTAGAGTTCCTGATCTTCTGGATATGAGTGACTCGTGCTACCATCGTTCGGTCAGAGTCTT
+
B<?@<:59.4=4;0<<0//788;<==;696B=B<<<58938(--(-665//,5<::7:39)0+/95:7//5::=88:-33333$38483333&36988*//94661777;378(252222667>>;5;7//////.55.55785///5355527579/./5(/...393=055<<@>@>=1788888(81:4::<<</=>;:;/:::9:956//*/999)9585338257+..58557=6=6=88=>>98899?<9=;>567@677:;=??A=7<<<<<,//5776;;;://,
@ATNG8:04200:06631
GATGGTAGTATCTTCACACTCTGTCCAGAAGATCAGGAACTCTAGAAGAATTCAGATTTTTAACACGAGAGTAAACGTAAAAAGAAGGTTTTACAAGACTCACGTTAACAATATTGCAGCAGTACGCACACAATCGAAGCGCAGTAAGGATGGCTAGTGTAACTAGCAAGAATACCTCGAAAGCAAGAAAAAGAAGTACGCTATTAACTATTAACGTACCTGTCTCTTCCGAAACGAATAGTACTATAGACTATCTGAGACTACCATCGTTCGGTCAGAGTCT
+
9;AC?BAB@BBCD?CACCCCCDBBCACCC@;;;CCB@B@B@@@BBC@BB?B@CCB?????.?;??BFBA@@999.9<==999'9939.555&5<<==BCDGHDA@?AADGADBB?BBBBCBBBCGIHCAAAE@CA@@@BBAC@@@?;@?A;;7;AA@BBBB@BBBCCD?DA>A??<?CABC>A@@;::999(993:???BBCBA3838==<4:5:=BAA?AB@@?BB?A?ABA;AAA=ABBAAABBCBBBEBBBBB????@@A@>D??8:79@?@@@AAA???
@ATNG8:04210:06635
GATGGTAGCGCGACGAGCGTAGACCCAGAAGATCAGGAACTCTAGAAGAATTCAGATTTTTAACACGAGAGTAAACGTAAAAAGAAGGTTTTACAAGACTCACGTTAACAATATTGCAGCAGTACGCACACAATCGAAGCGCAGTAAGGATGGCTAGTGTAACTAGCAAGAATACCTCGAAAGCAAGAAAAAGAAGTACGCTATTAACTATTAACGTACCTGTCTCTTCCGAAACGAATGAGTACGTGTGCGACGTGTCTCCTACCATCGTTCGGTCAGAGTCT
+
9<<A?B>@@A@AACCCCCABACJFJ>BBAACBABBB@B@CDFCCAA=AA>A?BBDCCDDD2A<ABBBAAAAABB=AA@>>>>0@B?D>BBB:BCC@CCCCCCBA@=@?BB?BBB?BBCBCCCCCCCCCD@AA?AAAB?AAAAAAAA=B?BCCACCCCCBBB@CBBBBB?BC?9::<???DD>AA@;9:9::(9B?BAAACB???<A<@@A@<><??CCB@DCBCAAA?C?CCC=A9979CCBBBCBCBC??>AB>9:@???=@@@<@?>;?<?@>AAAACC@@?
@ATNG8:04221:06623
GATGGTAGACATATCGTACTCTCTGTACTCATTCGTTTCGGAAGAGACAGGTACGTTAATAGTTAATAGCGTACTTACTTTTTCTTAGCTTTCGTGGTATTCTTGCTAGTTACACTAGCCATCCTTACTGCGCTTCGATTGTGTGCGTACTGCTGCAATATTGTTAACGTGAGTCTTGTAAAACCTCTTTTACGTTTACTCTCGTGTAAAATCTGAATTCTTCTAGAGTTCCTGATCTTCTGGCGCTCTGTCACGTCTGCTACCATCGTTCGGTCAGAGTCT
+
7<?C@CCCCCBBBDCB@@?966;;;;<=AB;;4;;;;49?8>09588:;<7<>?;??D<??:908;@?A@@00/;(//////$/8(/38;;37<77,37;/870338<;;6A>???:::49<A7;5;?===;;;4:::;188?>====>==??B@==:=@?;>>:=8=>===>@??5;7777-6)-----)----3-53787888///55)57<=A<A;;;7;??>@@@<@8;;>;;:,//606-//9999??>>>??=>>>>=BAACC=?>:>BDB=>=@@
@ATNG8:04222:06612
GATGGTAGCTCTGCTCTGACTCTCGTACTCATTCGTTTCGGAAGAGACAGGTACGTTAATAGTTAATAGCGTACTTCTTTTTCTTGCTTTCGTGGTATTCTTGCTAGTTACACTAGCCATCCTTACTGCGCTTCGATTGTGTGCGTACTGCTGCAATATTGTTAACGTGAGTCTTGTAAAACCTTCTTTTTACGTTTACTCTCGTGTTAAAAATCTGAATTCTTCTAGAGTTCCTGATCTTCTGGGTCTACGCTCGTCGCGCTACCATCGTTCGGTCAGAGTCT
+
AAAA??AA@BBB@@@BBBABBCCCBBCCCC:9:;BBB=CE?B?BDBCCDD@CCC;;:;@ECBC@C@BBCCC;;9@;@@A??09;65@AD8AAAA=A@C>@B9;;BCCDACDDDCBBB@CBC@C@BB@@@@@C@CCCB@BBCCDCBBCBBBEBB@@=@BB@BD@C?BBCBCCCDJFCCDDC=C@C=AACCC1AACCH>CCCDCCBAAB@BCCC2BBBBB?B?CC?@AABBBC@C@CCLCCA>@@CF?BBBBCBCCCBBBBBBACBB?BBCBB@BB@DCCCCCBBB
@ATNG8:04226:06618
GATGGTAGAGAGACTGTAGCGCACCCAGAAGATCAGGAACTCTAGAAGAATTCAGATTTTTAACACGAGAGTAAACGTAAAAAGAAGGTTTTACAAGACTCACGTTAACAATATTGCAGCAGTACGCACACAATCGAAGCGCAGTAAGGATGGCTAGTGTAACTAGCAAGAATACCACGAAAGCAAGAAAAAGAAGTACGCTATTAACTATTAACGTACCTGTCTCTTCCGAAACGAATGAGTACCTCTCAGACGCTCGTCCTACCATCGTTCGGTCAGAGTCT
+
855>:>CCCCCCBCCDDBBBDDFCD>BAB@CCCBBB@C@BBBBBCD?BB@C?CCCDCCCB3D@BBBABCAA988*8?:;;;;*;A=@5;;;6;BB?CABACCCBB@C@BCACCC?CCCCCCCBBBBBCCCCC@AABC>CABBCBBB@C@CBB@BBBFAAAA?CCCAAA?CC??>?>AABBA<BA@<@A@@A2AB?B??>BB@AA<@<@???:=:>@BCD?BBA??AA?B?BBB=BBB?BBBBBCC?>>>CCCCCDC=>>AA8=;;5;;;;A>AB@BBBBBBBBB
@ATNG8:04231:06612
GATGGTAGTAGTACACTAGTCATACCAGAAGATCAGGAACTCTAGAAGAATTCAGATTTTTAACACGAGAGTAAACGTAAAAAGAAGGTTTTACAAGACTCACGTTAACAATATTGCAGCAGTACGCACACAATCGAAGCGCAGTAAGGATGGCTAGTGTAACTAGCAAGAATACCACGAAAGCAAGAAAAAAGAAGTACGCTATTAACTATTAACGTACCTGTCTCTTCCGAAACGAATGAGTACTACTCTCAGAGACACACTACCATCGTTCGGTCAGAGTCT
+
;8=BACCBBABBCBCCBCCBA@??B=AAA>A@;;;A>B?BCCBCBCACC@C@CC;;;BBB0B>@@CBBBAA;;;0:9;@@B=+=D@?:CDD;BBC=AAAAACC;;7;?CA?BCC>A@AABCCCBBBBBBBCB@CCBB>A@CBCB??<A?BBB@CBBBCCBB>AABBC@=@A=000=@@@AA<AAB?BCCCCC(@@=@0/0?<AAA<@=>=@@:>;>AD@@>@A@ADBB@A????9?9929AAABCBBBCAAAAABABBBA=>??@@=BAA;:7:9:>?>??@>>>
@ATNG8:04189:06659
GATGGTAGCTCACGTACGTCACACGTACTCATTCGTTTCGGAAGAGACAGGTACGTTAATAGTTATTAGCGTACTTCTTTTTCTTGCTTTCGTGGTATTCTTGCTAGTTACACTAGCCATCCTTACTGCGCTTCGATTGTGTGCGTACTGCTGCAATATTGTTAACGTGAGTCTTGTAAAACCTTCTTTTTACGTTTACTCTCGTGTTAAAAATCTGAATTCTTCTAGAGTTCCTGATCTTCTGGACGACGCGCACTGACACTACCATCGTTCGGTCAGAGTCT
+
68<>?@@00/>=>>AA66;DEBCBBBBBBD@@?AEEF>CC@C@CCCCCCC@CCBBC@C?BBCC@CC?CBBB@BBB?>=>??1?C@BBDC=CCCC8;9C@CC>BBCCBB>BBB@@@AB?@AA5719B>?=>8818AAA<@@A@=778@@AA;;:>=8<==<?A<@<@@@AACAAA9>>ACD;@58389>>>)//99;.733-//76<?:>>>>+88::;6<2::9@@A@@;;7;5;;>8887;;?;==;;;=<>>>>>>A>==>>E=A===A<AB<AAAAA>???
@ATNG8:04189:06694
GATGGTAGGCGTGTGAGAGTCTGCCAGAAGATCAGGAACTCTAGAAGAATTCAGATTTTTAACACGAGAGTAAACGTAAAAAGAAGGTTTTACAAGACTCACGTTAACAATATTGCAGCAGTACGCACACAATCGAAGCGCAGTAAGGATGGCTAGTGTAACTAGCAAGAATACCACGAAAGCAAGAAAAGAAGTACGCTATTAGCTATTAACGTACCTGTCTCTTCCGAAACGAATGAGTACGATGAGAGAGCTCTCTCTACCATCGTTCGGTCAGAGTCT
+
9;;B@CBB?B@@@BAACC@@@@00+/;;;?DBBBB@B@CBC@AA@=AA<@<?;;;<;<;';7??ABBBCBCCA9>899999)99279:;;1=8858@:ABB???@D@CC??==9==?>??:;;>898::;<7///<79==>===A=@=@AC@BBB???AA@BBBB>><>B?BCC?@@@CC>CBB?@>==09728>9::>>@@:>=@@@C=A====??:=<;<=>=<B<@@@:???;;;;@888BA>>>@??>>>7878@BBBB<??>>>:=<8====>>@??
@ATNG8:04214:06659
GATGGTAGTACATGATAGACGACACCAGAAGATCAGGAACTCTAGAAGAATTCAGATTTTTAACACGAGAGTAAACGTAAAAAGAAGGTTTTACAAGACTCACGTTAACAATATTGCAGCAGTACGCACACAATCGAAGCGCAGTAAGGATGGCTAGTGTAACTAGCAAGAATACCACGAAAGCAAGAAAAAAGAAGTACGCTATTAACTATTAACGTACCTGTCTCTTCCGAAACGAATGAGTACGTGTGCGACGTGTCTCCTACCATCGTTCGGTCAGAGTCT
+
9:@CADCCCBBA@@ACBBBCA@@AC=@@C@BBEB;;9;>BBBCGBB?CC?C?BA=CCCCC5C@BCFCCA@?>@@8@A;;;;;*;A>B?CFD:CCC@DBBCCBDBB@B@DE?BBB@DDDAAACBBCCCCCCCC@CCCC?BBBB@@@A<B?CAA?BCCCCCCB?CBDBBA=BB@BBB999@@?:@@>;999999%9??B:49CBBAB>?;<;@A;?<?BCCCACC@@@AA<@=@BC?EBB?BCBCCAAABBAAAABBBCBBBBB?BBB?BBAAB8::=AB@AACCAB
@ATNG8:04218:06676
GATGGTAGCGCATATCAGCGCAGCCCAGAAGATCAGGAACTCTAGAAGAATTCAGATTTTTAACACGAGAGTAAACGTAAAAAGAAGGTTTTACAAGACTCACGTTAACAATATTGCAGCAGTACGCACACAATCGAAGCGCAGTAAGGATGGCTAGTGTAACTAGCAAGAATACCACGAAAGCAAGAAAAAGAAGTACGCTATTAACTATTAACGTACCTGTCTCTTCCGAAACGAATGAGTACGATGAGATCTCGTGTGCTACCATCGTTCGGTCAGAGTCT
+
AAAA?B:::@BBBCCCBBBBBBBBD>BBC?CCJLCB@B@BBDCCCC@CC@C?DBCBBBCB5B@CCCECCCCDCB9@@99999*;G@D4;;;*:BD=CCBBCCFDD?B?BB@BCC?CCCC@@@CCDBBBCCCC@DEBB?BBBBBCBC?C@DCE@EDCBBBBB@DDCCBB?BB?@@A>BABBC<A>>9=??@@2AC@B:99CCBBB>A>BBCD<?>@CFCFACBBCBBB>@>ACC>CBB@BCBBBBBBBBBBBBBB>>>>>>@ABBB@BBA@B<>>?ABBBBCBBB
@ATNG8:04187:06744
GATGGTAGCAGACGTGACAGAGCGCCAGAAGATCAGGAACTCTAGAAGAATTCAGATTTTTAACACGAGAGTAAACGTAAAAAGAAGGTTTTACAAGACTCACGTTAACAATATTGCAGCAGTACGCACACAATCGAAGCGCAGTAAGGATGGCTAGTGTAACTAGCAAGAATACCACGAAAGCAAGAAAAAGAAGTACGCTATTAACTATTAACGTACCTGTCTCTTCCGAAACGAATGAGTACGTGTGACGTGTCTCCTACCATCGTTCGGTCAGAGTCT
+
AABB@CCCCCCCBBBDDDCBCCCCC@CCF@CBBBBB?B@BBBCCDC?CC?C?AAAAAAAA/A@BAABBBBCCCC;AA:;:::*9B?DADDD9CCEBCCCCCCCCC@B?BB?BCD@CCCCCBCBCCCBBBCCC?CBBB?BBBABBAB@C@CBB?ABBCDCCC=AACCCC?BB@999<??CCC=B??<>BBBB3BC?C?>>D@@<>7;:>=@A<><>>BBB?BC???CC?B>ACD>B@?=?CBBBBBCCBBBAABCBBBAA?BBB?CBBAB9>>;>BACBBAAA
@ATNG8:04188:06708
GATGGTAGAGTATCATGTGATCTCCAGAAGATCAGGAACTCTAGAAGAATTCAGATTTTTAACACGAGAGTAAACGTAAAAAGAAGGTTTTACAAGACTCACGTTAACAATATTGCAGCAGTACGCACTATCGAAGCGCAGTAAGGATGGCTAGTGTAACTAGCAAGAATACCACGAAAGCAAGAAAAAGAAGTACGCTATTAACTATTAACGTACCTGTCTCTTCCGAAACGAATGAGTACACACTCTCATATGACACTACCATCGTTCGGTCAGAGTCT
+
<>>>:>696==ABBDBBBDDCCCD@CBC?BAAABA@B?BABBABA?AD>@=?AA>=@==,<<=@?998BBB=>5<>;::9:':B>@?BCC;BCC@GBB;<;CCC?B?@@=@AA=BBCABBBBIGCDCBBFBCBC;:;BCB@@@?A?ABC?DBBBBBCC@C@??CC?CC?CBB?BBBBB=B@@>899::)9A;A9::A@A@A>A=??BC@F=A@BAB=@?>????;??BBD>AAA=;;;@ABCBBBBABBA???AAABBBCAA=@AB@A<AA?ACBBCB@@@
@ATNG8:04190:06706
GATGGTAGAGAGACTGTAGCGCACCCAGAAGATCAGGAACTCTAGAAGAATTCAGATTTTTAACACGAGAGTAAACGTAAAAAGAAGGTTTTACAAGACTCACGTTAACAATATTGCAGCAGTACGCACACAATCGAAGCGCAGTAAGGATGGCTAGTGTAACTAGCAAGAATACCACGAAAGCAAGAAAAAGAAGTACGCTATTAACTATTAACGTACCTGTCTCTTCCGAAACGAATGAGTACTGCGTCTCACTCTCGCCTACCATCGTTCGGTCAGAGTCT
+
<BAB?B9;9CBB@<;==<666<<;<4666:>><=<>:>466?>>==9<<7949:988889)97;;:<554===<39744444$9>;>=BBB9BBB?BAAABCCBB@B?BB?A;<7;AABBBBBB::9?:::D?BB@@<?@@?;;:A?B?B@@=@BBBBBBA>AAAA@@>AA<??B>CB???:9878;;<>>.?A?BCBB@@=@@=B7::@B=A;>>ABA?AA@??BB@B?BCC>BBB????AABACBB8:9<<<;;;<<<<8<;=8=:87839?=@ACBC@@@A
@ATNG8:04196:06739
GATGGTAGTGTCATATGAGAGTGTGTACTCATTCGTTTCGGAAGAGACAGGTACGTTAATAGTTAATAGCGTACTTCTTTTTCTTGCTTTCGTGGTATTCTTGCTAGTTACACTAGCCATCCTTACTGCGCTTCGATTGTGTGCGTACTGCTGCAATATTGTTAACGTGAGTCTTGTAAAACCTCTTTTTACGTTTACTCTCGTGTTAAAATCTGAATTCTTCTAGAGTTCCTGATCTTCTGGGATCTGTGCGCAGTGCCTACCATCGTTCGGTCAGAGTCT
+
6:::+//5455=<<<656<955655<<;;;>=:==>>8==9@9@=;?955.5;555.5.55<=:E?AABBABB::454444$99249998944?;95549:.56;<<>:;;;>656<7;;@?B=BCB696CC:@@>>49;@ABBBBBAA@B@;;:29594997;.4449:<<<<7;////&/)//////$/7555)555<<;;99;.555&59555499==:=@@?>>>;@:<<;;;@8AA>>3<0--5---///99994///)---//4998<//55////
@ATNG8:04198:06726
GATGGTAGTATATCGCGTCGCTATCCAGAAGATCAGGAACTCTAGAAGAATTCAGATTTTTAACACGAGAGTAAACGTAAAAAGAAGGTTTTACAAGACTCACGTTAACAATATTGCAGCAGTACGCACACAATCGAAGCGCAGTAAGGATGGCTAGTGTAACTAGCAAGAATACCACGAAAGCAAGAAAAAGAAGTACGCTATTAACTATTAACGTACCTGTCTCTTCCGAAACGAATGAGTACATAGATATACGTATAGCTACCATCGTTCGGTCAGAGTCT
+
345A9BDDDD@BACCCCCDDDBCBC>BAD@BBBCBB@B@CCCCCCC?CC@C@DCCBBBBB5B@CCDDDBCA???:>@AGDEE5CC?C@DIE:CCEBDBBBCBB999;@CC@CCC?BBBBCCECCCCBBBBBC@DCBC>??BBAA@C?C?CBB?BCCCDDAB?AABBAC?CC@988<>>ABA:A@@988888.:A?C@??CBB?>:>:>=AA:>:=ACAA>AB???BB?B?BBB>BBB?BBBBCBBBBBBBBBBAABA>>=>>A@@<@9<9=9994;?AB>>887
@ATNG8:04201:06730
GATGGTAGGCGACATACATACGCGCCAGAAGATCAGGAACTCTAGAAGAATTCAGATTTTTAACACGAGAGTAAACGTAAAAAGAAGGTTTTACAAGACTCACGTTAACAATATTGCAGCAGTACGCACACAATCGAAGCGCAGTAAGGATGGCTAGTGTAACTAGCAAGAATACCACGAAAGCAAGAAAAAAGAAGTACGCTATTAACTATTAACGTACCTGTCTCTTCCGAAACGAATGAGTACTATGTAGAGCTCTATACTACCATCGTTCGGTCAGAGTCT
+
888B>ACC?@666==>==>C;99;>256@<<;;>;@7@8<<@?@:;4:@2:4985?@@BB2B?CEIGBBBC;;:/;@;;;;;*;D>CACDG<BCB?AAAABAA;:7;?AB@B@@>@BBCBBBCA@ADFCCCB?BCBB<@?B@BBBB@C@CBB>BCBCCCDC@CCBBBB?AA?@??=@?9992:??;::9:99%9?;?:99CCD@A>A=>=AA4838>BCD@CDBB@@@@C@CCD>C??=?BBAAABBBBBBBBBBBAAAAAAAA>><>A><=87708=<=?A?;;
@ATNG8:04203:06743
GATGGTAGTGTCATATGAGAGTGTGTACTCATTCGTTTCGGAAGAGACAGGTACGTTAATAGTTAATAGCGTACTTCTTTTTCTTGCTTTCGTGGTATTCTTGCTAGTTACACTAGCCATCCTTACTGCGCTTCGATTGTGTGCGTACTGCTGCAATATTGTTAACGTGAGTCTTGTAAAACCTTCTTTTTACGTTTACTCTCGTGTTAAAAATCTGAATTCTTCTAGAGTTCCTGATCTTCTGGAGATACACATGATACTCTACCATCGTTCGGTCAGAGTCT
+
:55B9<BCCABBCCCCCCCBBBBCCAAABCCB?CCCD>BB?B@CCCBBBC@CCCCDAD@BBBC@DADCCCCCBBB9:9:9:*:>8AAAA<ADBC?BBB>BB:<<BCCC@CCCGCCCC?CCB@D?CBBCCCCC?CDCC@CBBBCBCCCCCBBBCCC?AAD@CC>B>BBCCBAACC@CCCCC;A=@;:99::.:DDDE=BBCBCBC@@A5;;;;*;BAA@=@=A@=A@CBBBC?A@ACCCCC=@@C?@ADDDCCDCBBBCAA@CDBB?BBA@A?A@>ACAAADB;:
@ATNG8:04204:06748
GATGGTAGTACATGATAGACGAACCAGAAGGTCAGGAACTCTAGAAGAATTCAGATTTTTAACACGAGAGTAAACGTAAAAAGAAGGTTTTACAAGACTCACGTTAACAATATTGCAGCAGTACGCACACAATCGAAGCGCAGTAAGGATGGCTAGTGTAACTAGCAAGAATACCACGAAAGCAAGAAAAAGAAGTACGACTATTTAACTATTAACGTACCTGTCTCTTCCGAAACGAATGAGTACTGCGTCTCACTCTCGCCTACCATCGTTCGGTCAGAGTCT
+
88=@@AACCC@@@BBBBBBBBC?B?@?E@C@@@AD@DADCCB@AA@CC?B?B;;;;;;;';7A=ABBBA@@AA9@?>==??.@@>@698838?A?==8=BBBBB?D@AA<@9:49>@@A???>>>>>A@@@;767<7::;<==88189==@=ABAAAA@A>ABBCED?BB?AA@9??@@@9AAA?BBFDD39999@AB@@@A888*8:88885;;;;<BC=@@=>:;;:=:===6=AB?????998888??>?>@@AC;;;A<??@>?;;;>;>>9===AA?>=>
@ATNG8:04210:06724
GATGGTAGGCGAGAGTGAGACGCAGTACTCATTCGTTTCGGAAGAGACAGGTACGTTAATAGTTAATAGCGTACTTCTTTTTCTTGCTTTCGTGGTATTCTTGCTAGTTACACTAGCCATCCTTACTGCGCTTCGATTGTGTGCGTACTGCTGCAATATTGTTAACGTGAGTCTTGTAAAACCTTCTTTTTACGTTTACTCTCGTGTTAAAAATCTGAATTCTTCTAGAGTTCCTGATCTTCTGGGTGCGCTACAGTCTCTCTACCATCGTTCGGTCAGAGTCT
+
=:@A9<CC@AABBBCCCAB@AACCCICCCC;;;;CCC>CC@D@CCCCA@@@CC@@@?B>ACBA?BAAAABCBB@?=?B?>>+?A?ACCC=AAAD?CAA?BB<A@ABBB?CBBBBBBB?BBA=A=>>>>>A>>;>???<>>@@A>::;;AA>:;;>:;;;8=A:><>@@B@@@AA7;;DCD5A<C9==BBB/AAADD:A?>>=>A???:>>>>/>>>AA<B=AA:>>BBA??:=:=???@B;;:992///==9==<///88=A===;;;:>A<AA:>=;;<?=9:
@ATNG8:04213:06733
GATGGTAGTGTCATATGAGAGTGTGTACTCATTCGTTTCGGAAGAGACAGGTTCGTTTAATAGTTAATAGCGTACTTCTTTTTCTTGCTTTCGTGGTATTCTTGCTAGTTACACTAGCCATCCTTACTGCGCTTCGATTGTGTGCGTACTGCTGCAATATTGTTAACGTGAGTCTTGTAAAACCTTCTTTTTACGTTTACTCTCGTGTTAAAAATCTGAATTCTTCTAGAGTTCCTGATCTTCTGGTCTACTACACTGTACTCTACCATCGTTCGGTCAGAGTCT
+
9BBC>AA;;;D=BBBBABABAAA<69<;;;;:5?<@<5@@=B:;;CCBBB7;.59:9)57;;<D:;7;BAA<<<@@<@AB@@,00+/;@@3@@@@:@9;89D=996BBC@DCCCBBBGACCB@C@CBBBAAABADBCC:=;CBCCCCBCCBBBBBC@BCB@BBAD@CBBAA?@@@=@BBDD8A==;==>>>000:<<)55@999=>9929@@:,9=999496;>:>D@?@@B<@<@BB;;;;?;;5;BA;;;AB@@@B@@??>>>B?AAACC@>@;@000==<>?
@ATNG8:04220:06716
GATGGTAGTCTCAGATAGTCTATAGTACTCATTCGTTTCGGAAGAGACAGGTACGTTAATAGTTAATAGCGTACTTCTTTTTCTTGCTTTCGTGGTATTCCTGCTAGTTACACTAGCCATCCTTACTGCGCTTCGATTGTGTGCGTACTGCTGCAATATTGTTAATCGTGAGTCTTGTAAAACCTTCTTTTACGTTTACTCTCGTGTTAAAAATCTGAATTCTCTAGAGTTCCTGATCTTCTGGAGATACACATGATACTCTACCATCGTTCGGTCAGAGTCT
+
<5;57<<<ACB<ADEGEBAAACC<AACCCA@@=A;;;79B=B9B=>C?BD:B=ABCAA9>9/0*/)///6>==>>7:@BAA0AA=CBBB<@@AB=B@@=@>;:;A@@A699@B@@BC869?:B666BBDABB?BCCD?CCCCB@@@@>@?995>>960/7::27)////4:;;;;6;;;<<&5.549999+90007*00=A?@CB;;4;;;:':999:25.5544>=?>?09045<=9=<9999?@@@?@CBBBCCBBCCBCCB?BBBAA?AA>ACEEEC000
@ATNG8:04222:06705
GATGGTAGCGCGACGAGCGTAGACCCAGAAAATCAGGAACTCTAGAAGAATTCAGATTTTTAACACGAGAGTAAACGTAAAAAGAAGGTTTTACAAGACTCACGTTAACAATATTGCAGCAGTACGCACACAATCGAAGCGCTGTAAGGATGGCTAGTGTAACTAGCAAGAATACCACGAAAGCAAGAAAAAGAAGTACGCTATTAACTATTAACGTACCTGTCTCTTCCGAAACGAATGAGTACGTGTGCGACGTGTCTCCTACCATCGTTCGGTCAGAGTCT
+
85;C@CCBCCBBBBBBDDDDCAA@@<BBBCD<CCCC?D<A@BCBDC?CC@D@AABB??AC2C?AAABBBBADCD>C???BBA2A@8?8=<<2??@=ABABCBB@@<A=>>:>??;@===???;;;?A?<===;>??A=A=><565;7><AAD?CBAAAAAA<AA@@AA>AB@BBB@BBBBD<@@@;@@@@@2<=:=AAE@===A=A====C=C<>>>>>:=><>;=><@<@AB:ABB?999C@A@BBAAAB@??BB@>==A=BBA=A@@@@<??<>=>ACA=<<
@ATNG8:04232:06745
GATGGTAGGTGCACATGAGTGTATCCAGAAGATCAGGAACTCTAGAAGAATTCAGATTTTTAACACGAGAGTAAACGTAGAAAGAAGGTTTTACAAGACTCACGTTAACAATATTGCAGCAGTACGCACACAATCGAAGCGCAGTAAGGATGGCTAGTGTAACTAGCAAGAATACCACGAAAGCAAGAAAAAAGAAGTACGCTATTAACTATTAACGTACCTGTCTCTTCCGAAACGAATGAGTACGAGAGTCAGAGCAGAGCTACCATCGTTCGGTCAGAGTCT
+
;=AB?BCC@BBBCCDCCCCBBBA@A=BBA@BBCBCD@C@CBCCBBB?BC@C@CDC:::::*:>AAGCCCCCCDD?:;:CCCC?CD>A6;;;.;BA?BCBBCCCCC?C?CD@CBB@CCCCBBCCCCCDCCBBB?BBBB?@@DCCBBB?B@BBB@BBBBCBAA>BDBABA?BD?BBA>ABCCD=A>>9888878%0>:;0/0;;@@>>D:>>??<A=::ADGACCAAACCAD?CBC>CBB?@@@ADDCDBB@@@ACCFBBBAB@@@CC?BBB==;=@=?@???@889
@ATNG8:04191:06759
GATGGTAGTATAGAGCTCTACATAGTACTCATTCGTTTCGGAAGAGACAGGTACGTTAATAGTTAATAGCGTACTTCTTTTTCTTGCTTTCGTGGTATTCTTGCTAGTTACACTAGCCATCCTTACTGCGCTTCGATTGTGTGCGTACTGCTGCAATATTGTTAACGTGAGTCTTGTAAAACCTTCTTTTTACGTTTACTCTCGTGTTAAAAATCTGAATTCTTCTAGATTTCCTGATCTTCTGGGTCTACGCTCGTCGCGCTACCATCGTTCGGTCAGAGTCT
+
85;A?BBBCBBDBCEECBBBCECCCCCCCCBB=A???:@C>B@BCCCBCB@BBBAB>B?ABBA?B>?@ABCCBBB7BBBBB3BC?CBBB=BAAA<ACA?BB>779A??<?ABBC@@@<A@@;@<@C@>>=>>>A@@><AA@@@AA>@>>?DD@?>:9:96<<6=<@@@@AAA??<?????3>:><@@A@@/@C9991:66///;9=A<ABAB/BAAAB=A=?@<>>>=<<<,/,//>>:95=;;;3;?????BB=>>>>>A@@?A=AA@@@<@@<@@@AAAAAA
@ATNG8:04196:06763
GATGGTAGTGTCATATGAGAGTGTGTACTCATTCGTTTCGGAAGAGACAGGTACGTTTAATAGTTAATAGCGTACTTCTTTTTCTTGCTTTCGTGGTATTCTTGCTAGTTACACTAGCCATCCTTACTGCGCTTCGATTGTGTGCGTACTGCTGCAATATTGTTAACGTGAGTCTTGTAAAACCTTCTTTTTACGTTTACTCTCGTGTTAAAAATCTGAATTCTTCTAGAGTTCCTGATCTTCTGGCTCTCGTAGACAGATACTACCATCGAACTTGCAGAGTCT
+
?>:@7<5;5;6===@@A@DCBBBAA@@B@=5949;>;5<B;>;@>BCBBC@CBB555)5.55;@7@ADBBCCBBDD>99999'9@:?@@@;A@A@@CBB?BB8:;ABBB?CCEDCCEI@BBC>@=ACBBAAAB>BA@@?C;;;CCCBCCBCCBBBB?BBB@BB?C?BAB;;:@CC?CCCCC8A6;4;@@@@,@@AAB=@@CCCCCCCC5;<<;*;BBEE:;:;B@CCECAA@@DA@A@BCB:;<EADEAAAAABBC@BBB;;;DJD?@ACDC@DD?;;:AC@CAA
@ATNG8:04198:06752
GATGGTAGGCACTGCGCACACATCCCAGAAGATCAGGAACTCTAGAAGAATTCAGATTTTTAACACGAGAGTAAACGTAAAAAGAAGGTTTTACAAGACTCACGTTAACAATATTGCAGCAGTACGCACACAATCGAAGCGCAGTAAGGATGGCTAGTGTAACTAGCAAGAATACCACGAAAGCAAGAAAAAGAAGTACGCTATTAACTATTAACGTACCTGTCTCTTCCGAAACGAATGAGTACTACTCTCAGAGACACACTACCATCGTTCGGTCAGAGTCT
+
?<BB?BCC?CAA@@;<AACCBDAAA<ABC?CBCD;;;;@DFHABBC@BB@BACBBBBDDD3C@CB@@ABEEBCB=:::@@>>0@A>A?CCC<CCGACCCCCEEA@<@>AA>BCE?AACABCCCCDCCCBBBB@B@@@?A@@AAABC@C@EAA?ACCCDBBC?BCCBBB?BB=BB@488@@@;><<899::9(9@;B>?;BB@@?=A:>>AB<><>>ACC?BBBBBDA?A>ABD>CCD????DBBBCBBBAACCCCBBABB>>>>><@A@>=9<<:=>AA@@@@@
@ATNG8:04199:06797
GATGGTAGCGCGACGAGCGTAGACCCAGAAGATCAGGAACTCTAGAAGAATTCAGATTTTTAACACGAGAGTAAACGTAAAAAGAAGGTTTTACAAGACTCACGTTAACAATATTGCAGCAGTACGCACACAATCGAAGCGCAGTAAGGATGGCTAGTGTAACTAGCAAGAATACCACGAAAGCAAGAAAAAGGAAGTACGCTATTAACTATTAACGTACCTGTCTCTTCCGAAACGAATGAGTACTATGTAGAGCTCTATACTACCATCGTTCGGTCAGAGTCT
+
?<BD@CCCCDBCBBABBBCCDCCBB>BCCADDDCAA>B?BBCCCCA?AD@C@BA?><<<<.>>?ACAAABCA@?6<<:;;;;*;C>B?CDC<CCFIJCCCBBB??>@@CC@BBC@BBCCCCCCCCBBBBCCC@BBAC9;:BBBBBB@C?B::::BCCDBBB?BACBA@=@A;999<@?BBE@C>=999999(9;@;BABBB????<?;??DB7;7;@BBB?BAAAAAA?B?BDD@BAA>:::BCCCCCBBBBBB?>:::788BA@@<@==;;5;;5;?A??@888
@ATNG8:04208:06780
GATGGTAGCAGACGTGACAGAGCGCCAGAAGATCAGGAACTCTAGAAGAATTCAGATTTTTAACACGAGAGTAAACGTAAAAAGAAGGTTTTACAAGACTCACGTTAACAATATTGCAGCAGTACGCACACAATCGAAGCGCAGTAAGGATGGCTAGTGTAACTAGCAAGAATACCACGAAAGCAAGAAAAAGAAGTACGCTATTAACTATTAACGTACCTGTCTCTTCCGAAACGAATGAGTACTACTCTCAGAGACACACTACCATCGTAATTGCGAAGTCT
+
AAAC@CBBBCCC9;;CDFCCCCBBB?CCC?B@CC:9;;?BBCCCBC@BG>A?AAA99988)9=@ACBBBBBAA@999;;999'9?;;2999*9B@?CFFCBCC@@?A@CB?BBC?BBB@@ACCCAAAC;;;@>A@@A@BCCE@@?B?C?CA@>@CCCCCCC?AAADCC?BB?AAA=ABBCD<>>B?AABAA3AA?>>??CA>>=;@;?>?@=D=88;BB@DA?@AAA>B>AAC?BBB>BBBBBBCA>>>>>CBBB???BBBAAAA<>=>=>@<@<ABAC?BCBB
@ATNG8:04217:06759
GATGGTAGGACGAGCGTCTGAGAGGTACTCATTCGTTTCGGAAGAGACAGGTACGTTAATAGTTAATAGCGTACTTCTTTTTCTTGCTTTCGTGGTATTCTTGCTAGTTACACTAGCCATCCTTACTGCGCTTCGATTGTGTGCGTACTGCTGCAATATTGTTAACGTGAGTCTTTAAAACCTTCTTTTTACGTTTACTCTCGTGTTAAAAATCTGAATTCTTCTAGAGTTCCTGATCTTCTGGCGCTCTGTCACGTCTGCTACCATCGTTCGGTCAGAGTCT
+
345>9>CC@CBABBBBBCBCCBBB?BBCCC9999CCC=CD>B=ACCCCCC?BBECC@C@CBCC@D?CCEEBCCCC=>>>==,>>4;;@@=BCDD?CBFBDC;:;CDDJ?CBBBCCCC?BBC?B@DCCBCBBB?CCCC<AACCDCBACCCCCBABB?CBB?BC@C@CCCBBBCCCD>GGD;C=B9;::::*:CCCC?CCCCCCCA@A5;;;;*;BBBD@C@CD@CCBCCCC@B@BBCEEF@A@@@BBBBA@A@CCA@@@BBAABB@BBCAA=AB?BCCCCBB@@
@ATNG8:04220:06756
GATGGTAGTATATCGCGTCGCTATCCAGAAGATCAGGAACTCTAGAAGAATTCAGATTTTTAACACGAGAGTAAACGTAAAAAGAAGGTTTTACAAGACTCACGTTAACAATATTGCAGCAGTACGCACACAATCGAAGCGCAGTAAGGATGGCTAGTGTAACTAGCAAGAATACCACGAAAGCAAGAAAAAAGAAGTACGCTATTAACTATTAACGTACCTGTCTCTTCCGAAACGAATGAGTACGAGAGAGCACACGTGTCTACATCGTTCGGTCAGAGTCT
+
//7718;==BB>>??>@@@A@@;;69;>><<BCCCCAC@CCABBCCABB@BABABBBCBB2B7:;@@@@A@AAD<856====+<<5:4999+=@@29;:;99=CD<B=BA;?@@<@ACABB=?@CCBBCCBF?A000-00<@A@AD=>9>00*/:888;=C@BBBB=B>AA?BBB=@@@??8???;ABBBBB'@@;9:9995<9<8=;???>;=;88?<;7;;;?;BB?B@BBB;A99499:AABAAA@??:::AAAAAA@A?>?>@?=>A?BB@9::CD?>>A
@ATNG8:04221:06752
GATGGTAGCACACGAGATCTCATCGTACTCATTCGTTTCGGAAGAGACAGGTACGTTAATAGTTAATAGCGTACTTCTTTTTCTTGCTTTCGTGGTATTCTTGCTAGTTACACTAGCCATCCTTACTGCGCTTCGATTGTGTGCGTACTGCTGCAATATTGTTAACGTGAGTCTTGTAAAACCTTCTTTTTACGTTTACTCTCGTGTTAAAAATCTGAATTCTTCTAGAGTTCCTGATCTTCTGGGTGCGCTACAGTCTCTCTACCATCGTTCGGTCAGAGTCT
+
:9;C@BCCCBBBCCCCBBBCDCCCBBBABC:97:@@A;BC?C@BCCCCCC@CCBCB@E?CCBB>B?BCBCBCBBA?AAAAA2AB?BBBC>BCCC@DBB@CC>?=?@:939@@@ABBD?BBC?C?CDA@?9689===A<@@@C>>>;;:?>??<<<178=8=>;?;?@>>>BBAA8==BDD5?<?388=>=/666;;*////:::?@B=====,=///=5;3=><@@>=>@A<@<@@AAAA=>>>@8;;<@@BBB?>??@@AAAAA8<9:::3:><@@@@@B@>>
@ATNG8:04227:06792
GATGGTAGCAGACGTGACAGAGCGCCAGAAGATCAGGAACTCGTAAGAAGAATTCAGATTTTTTAACACGAGAGTAAACGTAAAAAGAAGGTTTTACAAGACTCACGTTAACAATATTGCAGCAGTACGCACACAATCGAAGCGCAGTAAGGATGGCTAGTGTAACTAGCAAGAATACCACGAAAGCAAGAAAAAAGAAGTACGCTATTAACTATTAACGTACCTGTCTCTTCCGAAACGAATGAGTACGAGAGTCAGAGCAGAGCTACCATCGTTCGGTCAGAGTCT
+
38:<:@AAAABA995;:99<:::;@455579>;666::6::0///)/859=6>:777337333#313333339;7781889<<<=+=B=B9BBB8B@A<ACBCCCCBB>A>AA=@AB=@@CCBCCCCCDCBBBBB>BAAB<@?DBCBBB?C@B::;;BCCBCCC?ABADBB?BB?BBB?BBBBC>@>>;:99988%8@:>?ABBBBBA<B<AA@@=@=>>ACC@CDCBBBB?A>A@A<ACC?BABBBBCCCD@AABCCCCCAABBBB>=:=ACAA<::7;???CD???
@ATNG8:04231:06780
GATGGTAGGCGTGTGAGAGTCTGCCCAGAAGATCAGGAACTCTAGAAGAATTCAGATTTTTAACACGAGAGTAAACGTAAAAAGAAGGTTTTACAAGACTCACGTTAACAATATTTGCAGCAGTACGCACACAATCGAAGCGCAGTAAGGATGGCTAGTGTAACTAGCAAGAATACCACGAAAGCAAGAAAAAGAAGTACGACTATTAACTATTAAACGTACCTGTCTCTTCCGAAACGAATGAGTACCTCTCAGACGCTCGTCCTACCATCGTTCGGTCAGAGTCT
+
354:5::;756>B?BCCBA@?@:94)4::5=@ABA@@A-00/7///,5>8=8<AAAA@@@*:49A@?BBBC???9;?99:::):<<>1888*7>>6;88877;33.36;><=567(58;:99;>=>>A;;;AA=@@@G<::;=988;:?9=>H@BBCBBBBC<??BBBB?BC?AAA=ABBBB=BDD@99999(9@;996;555965-245879-55(57:9>:?88686A;@<?@B9>BB?BBBCBBB@BBBBCCBBBB>>>CC@B?A:==A>><>A?CB>>>>BBA
@ATNG8:04185:06846
GATGGTAGAGAGAGCTCTCTCATCGTACTCATTCGTTTCGGAAGAGACAGGTACGTTAATAGTTAATAGCGTACTTCTTTTTCTTGCTTTCGTGGTATTCTTGCTAGTTACACTAGCCATCCTTACTGCGCTTCGATTGTGTGCGTACTGCTGCAATATTGTTAACGTGAGTCTTGTAAAACCTTCTTTTTACGTTTACTCTCGTGTTAAAAATCTGAATTCTTCTAGAGTTCCTGATCTTCTGGGCTGCGCTGATATGCGCTACCATCGTTCGGTCAGAGTCT
+
455>:>BABCBBCCB@@@@AB>CBBBABBBCCADCCC=BC=A;ABBBBHDABBA;:7<>ABBB@B@DDAAACBAA>ABCCD2AA?BBCD>CBBB78:A=@A?AAA>?A9??AABBBC?BBB;>;>BA=><;;=A?>><>>>BBAA==>A@?::9;5888:>=8=8888;;D??>5:8888,89@4:;;;;+;>AAA8>>>>>>>>AA<A@@A/@;;;@;@=CA;A@BAAAA=A=>>????:98==4=///===@A@@===@@@AA<@=>=B>@?:????B>>>?
@ATNG8:04187:06842
GATGGTAGCACGACACGACGATGTGTACTCATTCGTTTCGGAAGAGACAGGTACGTTAATAGTTAATAGCGTACTTCTTTTTCTTGCTTTCGTGGTTTCTTGCTAGTTACACTAGCCATCCTTACTGCGCTTCGATTGTGTGCGTACTGCTGCAATATTGTTAACGTGAGTCTTGTAAAACCTTCTTTTACGTTTACTCTCGTGTTAAAAAATCTGAATTCTTCTAGAGTTCCTGATCTTCTGGGATGTGTGCGCAGTGCCTACCATCGTTCGGTCAGAGTCT
+
>:@C@C@@@EI:66CCBBB;9:BCCB@A@C@@?AFED>CC@C@CCBBCCB@CCBAA?@6:<@@<@@C@@@BCCBC@B====+@@?@?<<1<<<>;==5=>5438:;<9<>>>BBBF@????C?ABBCBBBB@BBBA?AACA?>>>>>?B>>>>>;;;;:><3;47>>>>??==:;??HD;E=A8;;;;,98<?@7@A@>>>@@BA4;:::9%789;?6>7<>>>A@?>8=6A;?<;=>:*/0>>3=0/////67888886166737>@@A<AA;>>AAAA===
@ATNG8:04208:06810
GATGGTAGATATATGCACGCTCTACCAGAAGATCAGGAACTCTAGAAGAATTCAGATTTTTAACACGAGAGTAAACGTAAAAAGAAGGTTTTACAAGACTCACGTTAACAATATTGCAGCAGTACGCACACAATCGAAGCGCAGTAAGGATGGCTAGTGTAACTAGCAAGAATACCACGAAAGCAAGAAAAAAGAAGTACGCTATTAACTATTAACGTACCTGTCTCTTCCGAAACGAATGAGTACTACTCTCAGAGACACACTACCATCGTTCGGTCAGAGTCT
+
=>DC@C@@?<<<;;?@><<6559554555.599<<A<B?BBE@@@@=?B?B?A@?9:999):8?@@A@BAA9:9,9>?>==9)9<7<2555&555.5ACBCCECCAC@BA?BAA?BBBABBBBCCCCDBBBB=AA::7;BAACBAA=@<@BB@BCCDCCCC@CCBBBB@BB>AAA?AA@@@8::9;==>>=>&?>?BB@BBCCB@<><<=AA8>:88;@@=@CAAABB=A>ACC>BCC@A@@BBBAB??999::@@@<=::///8905588::;94<;655799<
@ATNG8:04224:06817
GATGGTAGGCGTGTGAGAGTCTGCCCAGAAGATCAGGAACTCTAGAAGAATTCAGATTTTTAACACGAGAGTAAACGTAAAAAGAAGGTTTTACAAGACTCACGTTAACAATATTGCAGCAGTACGCACACAATCGAAGCGCAGTAAGGATGGCTAGTGTAACTAGCAAGAATACCACGAAAGCAAGAAAAAGAAGTACGCTATTAACTATTAACGTACCTGTCTCTTCCGAAACGAATGAGTACGATGAGATCTCGTGTGCTACCATCGTTCGGTCAGAGTCT
+
8::A>BBB@@@A@;95CBBBBDEED>CCB@;;;CCC?A?BCCCCBB?@@=@=@@?;<<<;';::59@?=@?=><5<>99:::'9><>3773&3;=6=A:AAF???=@<??9?>D;??@?@>=>>>AAA>>>@<@===:====AAAA<A=C=A>???@ABCC@BBAAAB?AA?BBB?BBBDE>BBB?BBBBB3BB?BB>>===88185;>?@=A=@?8877==<;:8906/5>>79>>>>>?B@?>>>AABBBBA>>>:;;<==>@<A@BAA?@?<?CB887AA:
@ATNG8:04226:06844
GATGGTAGCTCTGCTCTGACTCTCGTACTCATTCGTTTCGGAAGAGACAGGTACGTTAATAGTTAATAGCGTACTTCTTTTTCTTGCTTTCGTGGTATTCTTGCTAGTTACACTAGCCATCCTTACTGCGCTTCGATTGTGTGCGTACTGCTGCAATATTGTTAACGTGAGTCTTGTAAAACCTTCTTTTTACGTTTACTCTCGTGTTAAAAATCTGAATTCTTCTAGAGTTCCTGATCTTTGGTGTCGTCTATCATGTACTACCATCGTTCGGTCAGAGTCT
+
=:@C?CBBBBBCCCBCCBBBCCC;;;CCCB;;:;CCC?CC?B?BCCCCCC@CCDCB@BFGECC@C@CCCCCCFBB?ABAAA0AA>BABB;?@AA?ABA>AA8;;;BBE@BBDCCCBC:;<B?B?BCCDBCCC?CBBB?CCCCCBBBCCBCBBBCC?BBB>AB>A?ABBBBBDEGABCCCC<DAE?AAAA@0@CBCC?CAAACCB@@@<@AAA,AAA;;8;?BB?BCCBCCC@C?CCCBBBC>C@CCC@??BBB??@A@?BEIDC@C@AACACC@BBBCCBB;;
@ATNG8:04227:06829
GATGGTAGCAGACGTGACAGAGCGCCAGAAGATCAGGAACTCTAGAAGAATTCAGATTTTTAACACGAGAGTAAACGTAAAAAGTAGGTTTTACAAGACTCACGTTAACAATATTGCAGCAGTACGCACACAATCGAAGCGCAGTAAGGATGGCTAGTGTAACTAGCAAGAATACCACGAAAGCAAGAAAAAAGAAGTACGCTATTAACTATTAACGTACCTGTCTCTTCCGAAACGAATGAGTACCTCTCAGACGCTCGTCCTACCATCGTTCGGTCAGAGTCT
+
95;EABAACCCCBB@AACCDCCBBB;<<CACBCC@@?@?BBCCCDD?AA>A?CC@AABBA3D?BBAAAA@@>>>8>>@@ABB5BCDC=AAA9AFC>DBBBBBBBC>B=@@;??@=@?BBBBCCGCCCCCCBC?BB@@<@@AACCBB>A?A:;:;CCECCDC?CDBBBC@BB?A@A<??BCA;??=9::9:99%:??>:49B>==<:<:;<>A;B=;;@DC@DD:;;BB=A>ABD>CBB>AAABBAB????ACCBBB????AA<=>=:==;;?>?C?CCCGBBB::
@ATNG8:04185:06892
GATGGTAGCGCGACGAGCGTAGACCCAGAAGATCAGGAACTCTAGAAGAATTCAGATTTTTAACACGAGAGTAAACGTAAAAAGAAGGTTTTACAAGACTCACGTTAACAATATTGCAGCAGTACGCACACAATCGAAGCGCAGTAAGGATGGCTAGTGTAACTAGCAAGAATACCACGAAAGCAAGAAAAAGAAGTACGCTATTAACTATTAACGTACCTGTCTCTTCCGAAACGAATGAGTACTGCGTCTCACTCTCGCCTACCATCGTTCGGTCAGAGTCT
+
9:?B?CCCCA?AACDDBBBCCCCCE>BCC>CBDC@@?@@BCCDCCC?BB@C@A@@99999):<ABAAABAB:99+9>;;;;;';@=@5999&595.6AABCCCBB@B@BB@CCC?BBCBBBCCCBBBCCCCB@CBA@=AA@@BBAA>BACBB?BCBBBBCB?BBBCCB?AB?:9:>AA@@@;>==999999(9@:ABCCB??@?=A:>>AA<A<:;@BB?BCBBBAA?A?ABD>????BBCDEBBBBBA@A@BBBBCCBBB?BAA>AAAAB?AB@BBBDCC@@?
@ATNG8:04185:06899
GATGTAGGACGAGCGTCTGAGAGGTACTCATTCGTTTCGGAAGAGACAGGTACGTTAATAGTTAATAGCGTACTTCTTTTTCTTGCTTTCGTGTTATTCTTGCTAGTTACACTAGCCATCCTTACTGCGCTTCGATTGTGTGCGTACTGCTGCAATATTGTTAACGTGAGTCTTGTAAAACCTTCTTTTACGTTTACTCTCGTGTTAAAAATCTGAATTCTTCTAGAGTTCCTGATCTTCTGGCGCGTATGTATGTCGCCTACCATCGTTCGGTCAGAGTCT
+
?<@@@CD=BB@?9;;DLGFCCBB?BA@BC@A?ABBA<CA>B?BBCCCCC@CDCCC?C@DECC@C@CCCDCBCCC?:999:*:92;AA@;@CBAC?AC@CE?CACDEG;;;CCCCCC@CEE?B?CCDCCBBB@BCCC>AABBBBBCBBBCDBBBD?BBC?CD?C?BBBBABB@A;@;;;;.;>C>;;;;.9BBBD>BAAACCCCCC@CDED5A@CBC@C@CC?@@BBBBB@B@BCCCBB?AABACBCBCCCDCCDCA@@C@CCC?A@A@A7;;>BBBBBBAAA
@ATNG8:04187:06856
GATGGTAGCAGACGTGACAGAGCGCCAGAAGATCATGAACTCTAGAAGAATTCAGATTTTTAACACGAGAGTAAACGTAAAAAGAAGGTTTTACAAGACTCACGTTTAACAATATTGCAGCAGTACGCACACAATCGAAGCGCAGTAAGGATGGCTAGTATAACTAGCAAGAATACCACGAAAGCAAGAAAAAAGAAGTTACGCTATTAACTATTAACGTACCTGTCTCTTCCGAAACGATGAGTACCTCTCAGACGCTCGTCCTACCATCGTTCGGTCAGAGTCT
+
=:@C@BCCDBBBC@?@BBC?CCBAA:?@@166==CBCC?BCCCICC@BC=@<?@?;::;;':.95;@<<95555)5994444$4;5<9<@@2@==<=@695>>995)47;<7=;:055>::@:>>@999@=:;4:CCC?BABBBCCDAHAL;;<<CCCBBBB=A@BBCE@CC@BA@<@>999.8992000000%0=:/0(006///83838:<;7=8446@@:?>=;;;=:=7??A49955:=:=>A9889A?>>>>>988894:@A;@@88;6;B?AABCBC<<;
@ATNG8:04187:06879
GATGGTAGGACGAGCGTCTGAGAGGTACTCATTCGTTTCGGAAGAGACAGGTACGTTAATAGTTAATAGCGTACTTCTTTTTCTTGCTTTCGTGGTATTCTTGCTAGTTACACTAGCCATCCTTACTGCGCTTCGATTGTGTGCGTACTGCTGCAATATTGTTAACGTGAGTCTTGTAAAACCTTCTTTTTACGTTTACTCTCGTGTTAAAAATCTTGAATTCTTCTAGAGTTCCTGATCTTCTGGCGCTCTGTCACGTCTGCTACCATCGTTCGGTCAGAGTCT
+
////)-571////:::<<=>556=:655555919@@A<BB?B>AACBBCC@CC@;;7;?ABCD7;9;AAABCCCC>;;;;;*;?;=ABF?C@CC696>999.5554469=;;;96:DABCB@D?B;;;BCCDACDBB?C;;;AB@@@AAB@@@AC?AAA@@@<@@C:;:CCBBB;99CFD;D;;:<BEEG5ABDED?BBBAAA;;9:49:>:(:550/<;=3=<*00000>C@C?@@<BBB899C:@AB;;;:;::99>=:999998994<:7;;9>==@?595:
@ATNG8:04207:06885
GATGGTAGAGTACAGTGTAGTAGACCAGAAGATCAGGAACTCTAGAAGAATTCAGATTTTTAACACGAGAGTAAACGTAAAAAGAAGGTTTTACAAGACTCACGTTAACAATATTGCAGCAGTACGCACACAATCGAAGCGCAGTAAGGATGGCTAGTGTAACTAGCAAGAATACCACGAAAGCAAGAAAAAGAAGTACGCTATTAACTATTAACGTACCTGTCTCTTCCGAAACGAATGAGTGCACACTCTCATATGACACTATCGATTCGGTCAGCAGATCT
+
34;B:455544994555599;9<;<76668<BA@@@7>;>AA;;9@?@@<@?==<97889)98=?;884;888;18844444$45.55<::099949;5;99;<<8=9;;5:>@69;AAACCCCCCCCBBCB?BBBA<@@B@A@???B?B;;8:@@@CBAA?AAAA@B?BB?AA@=A@@CB>B7879BCCC2CB?B???BA9<>9=188>=9>8:::;:=AB888>?:?189=7=?C>@@@C:9:A@@?@@>><=;7<773376/////5995776--------
@ATNG8:04210:06860
GATGGTAGGCGAGAGTGAGACGCAGTACTCATTCGTTTCGGAAGAGACAGGTACGTTAATAGTTAATAGCGTACTTCTTTTTCTTGCTTTCTTGGTATTCTTGCTAGTTACACTAGCCATCCTTACTGCGCTTCGATTGTGTGCGTACTGCTGCAATATTGTTAACGTGAGTCTTGTAAAACCTTCTTTTTACGTTTACTCTCGTGTTAAAAAATCTGAATTCTTCTAGAGTTCCTGATCTTCTGGTGTCGTCTATCATGTACTACCATCGTTCGGTCAGAGTCT
+
=:@B?CBA?AB@@@A<BBBCBAA@ACCCBAAFACCBC>CD>@?@CCCCCC?BBCBB?B?BBBB?B?BBBCBBBBB@BBABB3AB?BBBB9@?<@>A@B=@@????A??>:=AA??BB??CB=B<AA>>>?@A;>>==7;:==A>>>AA>??@@@B=???<@B:=7>CA@>8<:815ABD=.;59488;;;*7788;07...5579571:8875%5888:1505739<<<@==:=<@???@@588D:>;;;:;==;;;@@@AAAA@A<===?A=AB:==@AAAC?>
@ATNG8:04225:06882
GATGGTAGTGTCATATGAGAGTGTGTACTCATTCGTTTCGGAAGAGACAGGTACGTTAATAGTTAATAGCGTACTTCTTTTTCTTGCTTTCGTGGTATTCTTGCTAGTTACACTAGCCATCCTTACTGCGCTTCGATTGTGTGCGTACTGCTGCAATATTGTTAACGTGAGTCTTGTAAAACCTTCTTTTTACGTTTACTCTCGTGTTAAAAATCTGAATTCTTCTAGAGTTCCTGATCTTCTGGCTCTCGTAGACAGATACTACCATCGTTCGGTCAGAGTCT
+
345<8<BBCCBBACDCCCCCCCCCCCBBBDIE@BBCE=DB@CACBCCBCC@CCCCC@C@CCCD@CACBAACCBBB>>@>>>,;:5;BAB=BHBCACBI@CC;;;ABBD@CBCCCCCGADCC?C@DFCCCCCC@CCGF>@@CCCCCBDCCCCBBBB?DCC?BB@D?CCCCCCDDD@BBCCB7B8;8;CCCC2AB;;;6;BBBCCCBCC?CCCC5CCCGGAC@CC?BBCBDDC@C@ACBDCB@CBCACCBBCCBBBCCDBBCBBBCC?A@CCD?@@>@BBCCCC@@
@ATNG8:04226:06873
GATGGTAGTCTCAGATAGTCTATAGTACTCATTCGTTCGGAAGAGACAGGTACGTTAATAGTTTAATAGCGTACTTCTTTTTCTTGCTTTCGTGGTATTCTTGCTAGTTACACTAGCCATCCTTACTTCGCTTCGATTGTGTGCGTACTGCTGCAATATTGTTAACGTGAGTCTTGTAAAACCTTCTTTTTACGTTTACTCTCGTGTTAAAAATCTGAATTCTTCTAGAGTTCCTGATCTTCTGGATAGCGACGCGATATACTACCATCTTTCGGTCAGAGTCT
+
ACBB:BBCCCCCCBCBCCCAAACBCCDCC>CC?CBC?BC@DADC;9;CC>B@==@4;2:9449)549:>>?@=AB<;@CCD0@@=??AA<BABC<C>B=BC8;;;B@A<@ABAAABC=AAB<@>ABC?BBCDABBBC@EBBBBBCA@@@@00000=ACA>AB?B?@?CC??==?8<@<<<0<7<755559'99555)5:===;::9939999'9::45055::7<?AD?>?>B?BBBCCD?C;;:;CA@ADCBBB;;;AABEBBA?CBBBB<AA=AAAABBCBB
@ATNG8:04228:06854
GATGGTAGGCGACATACATACGCGCCAGAAGATCAGGAACTCTAGAAGAATTCAGATTTTTAACACGAGAGTAAACGTAAAAAGAAGGTTTTACAAGACTCACGTTAACAATATTGCAGCAGTACGCACACAATCGAAGCGCAGTAAGGATGGCTAGTGTAACTAGCAAGAATACCACGAAAGCAAGAAAAAGAAGTACGCTATTACTATTAACGTACCTGTCTCTTCCGAAACGAATGAGTACAGAGATATACGTATAGCTACCATCGTTCGGTCAGAGTCT
+
@:>C?BBC?A@@@@?DCCFCCBBCC@CBC@CCCC:::;?BBBCBBB@BD@C@CBCCDCCC5C@DCCCCAA@CBA6B9:::::*;A>B?CCC;CGI@CCCCCCBAA@D@DC?BBC?CCAC@BCCCBBBBBBCC?CDCE@BCBBCCCC?B>ABA>BCCCCBBB?BBCDCC@BB?BBB=??CDE>>>>?BBDDD2BB?BBBBCBBBB?BBBBB??>@@CBC?CC;<;BA>A?CBD>AAA>AABGDDCBBBBBBBBBBCBAA988BBB??@@@B<>>?BBBBBB>>>
@ATNG8:04231:06875
GATGGTAGCTCTGCTCTGACTCTCGTACTCATCGTTTGGAAGAGACAGGTACGTTAATAGTTAATAGCGTACTTCTTTTCTTGCTTTCGTGGTATTCTTGCTAGTTACACTAGCCATCCTTACTGCGCTTCGATTGTGTGCGTACTGCTGCAATATTGTTAACGTGAGTCTTGTAAAACCTTCTTTTTACGTTTACTCTCGTGTTAAAAATCTGAATTCTTCTAGAGTTCCTGATCTTCTGGGCTGCGCTGATATGCGCTACCATCGTTCGGTCAGAGTCT
+
9@>?7:=>@@;;<<=@996>>>>CECBB@@9;445>5=9>9655A@:;299:96167@A>B?E?BA;559559.55<;0<<.4455)4455.55/)/9)//7;796;;;===CC8969>@9<=000//92:;<>=B966@?=9/////0//;+/-838:)/)/8:556===6;;;;;+;4;166<<=*;;;@?8>>>;665<;<29999'9>>95259:=;::?9959=@5>;3948.54;;4<665==;;<=?<>>>65594995558<<7<><@<<AAA
@ATNG8:04186:06948
GATGGTAGACACGTGTGCTCTCTCGTACTCATTCGTTTCGGAAGAGACAGGTACGTTAATAGTTAATAGCGTACTTCTTTTTCTTGCTTTCGTGGTATTCTTGCTAGTTACACTAGCCATCCTTACTGCGCTTCGATTGTGTGCGTACTGCTGCAATATTGTTAACGTGAGTCTTGTAAAACCTTCTTTTTACGTTTACTCTCGTGTTAAAAATCTGAATTCTTCTAGAGTTCCTGATCTTCTGGATAGCGACGCGATATACTACCATCGTTCGGTCAGAGTCT
+
859>9>BBBCCA@?BB@A<CCCCCHCCCBBBC>CCFC>CD@D@DCBBABA=@@BBC@C?BBAB@B?CBBBCCBBB>BBBBB1BB?CAAA;AA@A@@:939=37873:=48>==BBBE@BA><@<@@@@???C=A@@@:>>@>>>A>>>AAA>>>><=>==AA<A<=<<>??AAB8>>ACB6A=A;??AAA/@@AAA9A>>>AAA;===CCDD.====@<B=CC<@@@A===<A<@?@=<<:>>A;AA>@==?AAA:::A<<<@@C=A@>>>89:6:BBBAA???
@ATNG8:04190:06940
GATGGTAGCGCACACATAGATACAGTACTCATTCGTTTCGGAAGAGACAGGTACGTTAATAGTTAATAGCGACTTCTTTTTCTTGCTTTCGTGGTATTCTTGCTAGTTACACTAGCCATCCTTACTGCGCTTCGATTGTGTGCGTACTGCTGCAATATTGTTAACGTGAGTCTTGTAAAACCTTCTTTTTACGTTTACTCTCGTGTTAAAAATCTGAATTCTTCTAGAGTTCCTGATCTTCTGGGTCTCTCTCTCACGCACTACCATCGTTCGGTCAGAGTCT
+
55<>;ACCCBBCBBCCCBCCHECCBCCBBB@@?@CCC>BD@D@CBBBCCCAC@CBC@B:@@@C@D@CBCBB@@@<;;;;;.;<<=5;;4:<@B@CBB@BB>A@BCCC@BBBCCBCA?CCD<><>@@A@A@@<@ABB?BBBBBBBB@@BBB876>::;;8==8>:=???BB@@@:>>>??3?=A;?>DFD/@A>>>7>==;:;A:;;=BBBB/>>=?@;><?D<@@@?888=B<>??BBB<AABB:@@>>===A===@@@@;::B<;<;>B=AA;AB>>>?>>>
@ATNG8:04197:06906
GATGGTAGCACACATAGATACAGTACTCATTCGTTTCGGAAGAGACAGGTACGTTAATAGTTAATAGCGTACTTCTTTTTCTTGCTTTCGTGGTATTCTTGCTAGTTACACTAGCCATCCTTACTGCGCTTCGATTGTGTGCGTACTGCTGCAATATTGTTAACGTGAGTCTTGTAAAACCTTCTTTTTACGTTTACTCTCGTGTTAAAAATCTGAATTCTTCTAGAGTTCCTGATCTTCTGGGATGTGTGCGCAGTGCCTACCATCGTTCGGTCAGAGTCT
+
9:88::;559@@BBBBBJCCCDDDA@AC;;5;@@@8AB<@<@BCCCA@=@B@@@=@=?CAA?A?BBAAABB?A?@@@@@.@>8;;;;18?AC@CBC@BB99:CDCE=@@CCABAA;>>>:;7;>>>?@@@<ACCA587B>>>A===AAA>>>B===><@@<@<>>>B@@@AA:>>???6?=B<BABBA/@@===1988//-9--/6::::,9;>>E<><>?<?ABB;;;;><??>>>A:99=>6>///==:?>>BAA>><>??;?;;;A8<<:=?AAA@@@A
@ATNG8:04212:06919
GATGGTAGTATAGAGCTCTACATAGTACTCATTCGTTTCGGAAGAGACAGGTACGTTAATAGTTAATAGCGTACTTCTTTTTCTTGCTTTCGTGGTATTCTTGCTAGTTACACTAGCCATCCTTACTGCGCTTCGATTGTGTGCGTACTGCTGCAATATTGTTAACGTGAGTCTTGTAAAACCTTCTTTTTACGTTTACTCTCGTGTTAAAAATCTGAATTCTTCTAGAGTTCCTGATCTTCTGGTGTCTGATCTGTATCACTACCATCGTTCGGTCAGAGTCT
+
>>@@7<A<=CC@@@A@@AB==A<ACCCCCC;;;;CCE?CC@C@CCBCBBB?AAAA@=@=@A@@=A=?@AABFBBB?CCCCC3BB<@?CD=BB@><>B@=BB9:9?@@@498>>BA??=>=><?;?@;;;ABB=B>>>:>=A:::?==<@@@>9997///9@@9=9@@A@=;;;=899999.9;@:==DFD.;;??F:?;;;??AA>=:=@??.>===@9@<@@=A==<///9@9==@>>>=ABA<;;;A@A@@@CA@==889>>>:;;;>>:;;7;??AA;;;<
@ATNG8:04212:06930
GATGGTAGGCGTGTGAGATCTGCCCAGAAGATCAGGAACTCTAGAAGAATTCAGATTTTTAACACGAGAGTAAACGTAAAAAGAAGGTTTTACAAGACTCACGTTAACAATATTGCAGCAGTACGCACACAATCGAAGCGCAGTAAGGATGGCTAGTGTAACTAGCAAGAATACCACGAAAGCAAGAAAAAGAAGTACGCTATTAACTATTAACGTACCTGTCTCTTCCGAAACGAATGAGTACAGAGAGTACGATATGTCTACCATCGTTCGGTCAGAGTCT
+
:;AE@BBB@CCEAA@AABA@@<95/5?@?A@BBBB?B7;:5;5554994949;;====='=3:555>CCBBBC>A?99:::'93-3???>1=B=8=>8?ABC?@=?AGD?BBD<>:@@@@?>>=>B???@@<AAAA:;;;>>=>?:=:=@B?BBBBBCBB@BBBBBA?@@=@@A=A@99929?@;>====,;>5;0//:5<AA9>:7899*/(/897;4:;;<=>B=A=>@A099828<?=999AAACEEC?;;>CBBBB<<<=59////)/659=>?>>>==
@ATNG8:04221:06939
GATGGTAGCTATACGTATATCTATGTACTCATTCGTTCGGAAGAGACAGGTACGTTAATAGTTAATAGCGTACTTCTTTTTTCTTGCTTTCGTGGTATTCTTGCTAGTTACACTAGCCATCCTTACTGCGCTTCGATTGTGTGCGTACTGCTGCAATATTGTTAACGTGAGTCTTGTAAAACCTTCTTTTTACGTTTACTCTCGTGTTAAAAATCTGAATTCTTCTAGAGTTCCTGATCTTCTGGACAGAGTGTGCAGTTACTACCATCGTTCGGTCAGAGTCT
+
///:6;?BADCCCABBCCCCCCCCCCCCCCAA?ACC@CCAC@CCBBBCC?CCDBB?B?CBCC@C?BBBBCCB<@:997777#3;5:@BB=ABBA?BBC?BB????BBA?BBAAABBD?CBB?B?BBABA>=><@@AA;@@AA===?AA@@@>>>?<;;;=AA<@=>>>AAAAAA<B@@@@6@<A;?????/??@EG:@878;;A=>=07888(7>??B=D;@@<>>>@AAA=C<@@@>>>:==D=@@???AAAAAA???7;;@@@=ABB>>;>?<@>CCCC@@@
@ATNG8:04222:06926
GATGGTAGTATATCGCGTCGCTATCCAGAAGATCAGGAACTCTAGAAGAATTCAGATTTTTAACACGAGAGTAAACGTAAAAAGAAGGTTTTACAAGACTCACGTTAACAATATTGCAGCAGTACGCACACAATCGAAGCGCAGTATGATGGCTAGTGTAGCTAGCAAGAATACCACGAAGCAAGAAAAAGAAGTACGCTATTAACTATTAACGTACCTGTCTCTTCCGAAACGAATGAGTACTGTATCTATGTGTGCGCTACCATCGTTCGGTCAGAGTCT
+
348:7:?;<<>CB==<<;@BAAB;976==8595>==4;5;=>>=<<555.549:?AAAAA1@8@@9;9@A><>?8=744444$4<8>.555&5;;6696A=?@9:2;9;:29@?8>?@<@@ABAABAAAA;;6:???<@:9;;:9900000*/<<=?<<<@>>>===<>B:>>;686//)//95<==BB1=>;>:@@@A@9629;@:;>:?=@@?@?>@>998>:-738==59<<>===::?<<<?????@@>000:::;;<86588./*.8333349>./.
@ATNG8:04229:06949
GATGGTAGCTATACGTATATCTATGTACTCATTCGTTTCGGAAGAGACAGGTACGTTAATAGTTAATAGCGTACTTCTTTTTCTTGCTTTCGTGGTATTCTTGCTAGTTACACTAGCCATCCTTACTGCGCTTCGATTGTTTGCGTACTGCTGCAATATTGTTAACGTGAGTCTTGTAAAACCTTCTTTTTACGTTTACTCTCGTGTTAAAAATCTGAATTCTTCTAGAGTTCCTGATCTTCTGGGTGTATCAGCGAGTATCTACCATCGTTCGGTCAGAGTCT
+
<<BE>AACCBBCCBCBECCCCEB<9:@@BB;;:;CCJ?DC?CACCCCBBC?CC@A@@C@CBBB@C?CBBBCCDBB??=??=,??<?>BE=BBCC@CBC?BB9::BB??=?BBBA@@C?CCC>A?AB<BB==?9>=AD8=<D9?=::;ABBBBB??>>CC@DC=@=ACAABACCC<?????5?<B:==>==/=???@9@????@?@?>5;;;;+;>>>B=B=BB;@@@@>>><><>AA???766<=6///;=;;:>>>>??@@@BB688;;B6;;<AAAA@@???
@ATNG8:04185:06995
GATGGTAGACATATCGTACTCTCTGTACTCATTCGTTTCGGAAGAGACAGGTACGTTAATAGTTAATAGCGTACTTCTTTTTCTTGCTTTCGTGGTATTCTTGCTAGTTACACTAGCCATCCTTACTGCGCTTCGATTGTGTGCGTACTGCTGCAATATTGTTAACGTGAGTCTTGTAAAACCTTCTTTTTACGTTTTACTCTCGTGTTAAAAAATCTGAATTCTTCTAGAGTTCCTGATCTTCTGGTATACACACTCGCTCGCTACCATCGTTCGGTCAGAGTCT
+
585<-//;AA@@@@BBBCDBBBCGCCCDCBBB?CBAB>BC@CACBBCBAA@CBAAA?B?BBCC?C@BA974=8:=633333$37,7;?;6=@??@BAA>AC?CBBBBB<??AACAAB;??A=B=BA>==;;;<@AAA8;;A@@@??A@@@@;;<B<::=9//,/)//<>;;;AA:==>9>+919477777(7;7888)8<=>@=>>>>;>AAAA'>>>?=5<8<<8;==8989)/)/58=?A9@@A<@@>>>>>??BBB===B>>>@<>==@@<??<?BCBBCC@A
@ATNG8:04187:06991
GATGGTAGCACGACACGACGATGTGTACTATTCTTTTCGGAAGAGACAGGTACGTTAATAGTTAATAGCGTACTTCTTTTTCTTGCTTTCGTGGTATTCTTGCTAGTTACACTAGCCATCCTTACTGCGCTTCGATTGTGTGCGTACTGCTGCAATATTGTTAACGTGAGTCTTGTAAAACCTTCTTTTTACGTTTACTCTCGTGTTAAAAATCTGAATTCTTCTAGAGTTCCTGATCTTCTGGACGACGCGCACTGACACTACCATCGTTCCGGTCAGAGTCTT
+
677@:=<@;<<BBBBBBBB;69@BDBBCCCB@CDDD9CEADACCAA@BB?B@@@C=A?BCBEAIACCCBCBC@>9=>>>@,00*0>>>5?BBA@BBB?AB=;;;BAA<@@BBBDDDABBB>A>AB@A@BAA>@CDC799B??:A???CCA;;;;;888;;;5;<;;;>=BA<<5:9977*74<9>>EFD.:;AAD6;;;;A>>>AA;>>>>/:>>=;4;8::5:AAB<;<=A<>>@B??<???:?>888?=;;;8869;9///-*-3668)/*/499;798///*
@ATNG8:04188:06997
GATGGTAGCTCGCTGATGATATCTCCAGAAGATCAGGAACTCTAGAAGAATTCAGATTTTTAACACGAGAGTAAACGTAAAAAGAAGGTTTTACAAGACTCACGTTAACAATATTGCAGCAGTACGCACACAATCGAAGCGCAGTAAGGATGGCTAGTGTAACTAGCAAGAATACCACGAAAGCAAGAAAAAAGAAGTACGCTATTAACTATTAACGTACCTGTCTCTTCCGAAACGAATGAGTACGAGAGAGCACACGTGTCTACCATCGTTCGGTCAGAGTCT
+
?<CD@CBAABBB@@ABAA@@@BBBHACCC@CCBBCC@B?BBBBBBB?@@<@=@ABBBBBB3B?BCBBBCCCCCD>BB@@@@@0@B?C@CCC<CDDACBCBBBCBB@B@CE@@@@?BCCCDBBBEDDDD@@@C@BBAA?A@@??@?B@C@DCC?BAAABDDC>AA@@@@=?@>99:;>@:::,7<<8779899%8@?@99:DFFAA;A9>=@D7;7;?CDDHGC:::?@=?@DED>CCC>@@CBCCDBBBBBBBBBBAAAAAABAA>:>888?:??>BBBBBCABA
@ATNG8:04189:06978
GATGGTAGTATATCGCGTCGCTATCCAGAAGATCAGGAACTCTAGAAGAATTCAGATTTTTAACACGAGAGTAAACGTAAAAAGAAGGTTTTACAAGACTCACGTTAACAATATTGCAGCAGTTCGCACACAATCGAAGCGCAGTAAGGATGGCTAGTGTAACTAGCAAGAATACCACGAAAGCAAGAAAAGGAAGTACGCTATTAACTATTAACGTACCTGTCTCTTCCGAAACGAATGAGTACACATCGTCGTGTCGTGCTACCATCGTTCGGTCAGAGTCT
+
855>7::;;;;?@==BB?>;;;@55.544.499===4969?AA@?B?BB@FAB@?@BEGE1??BB=@=<<B@A@8??::999$4;8>255505<<86969@@CBB@C?CC@CCD>A@BBCDCC@CCBBAB;;5;;?B;@@@<A<<@>@?BCC?BDCD@??B?BBBC=B@?=5=:99=;777(33>688=B5B>B>AACCCCCCC?C@B???;?:??@9:5:AABEBB>A<<BC>>@@;@@;99@>>??999A@969BBBBBBBCA<AA000;>=8==BAACAA:
@ATNG8:04192:06976
GATGGTAGACATATCGTACTCTCTGTACTCATTCGTTTCGGAAGAGACAGGTACGTTAATAGTTAATAGCGTACTTCTTTTTCTTGCTTTCGTGGTATTCTTGCTAGTTACACTAGCCATCCTTACTGCGCTTCGATTGTGTGCGTACTGCTGCAATATTGTTAACGTGAGTCTTGTAAAACCTTCTTTTTACGTTTACTCTCGTGTTAAAAATCTGAATTCTTCTAGAGTTCCTGATCTTCTGGTATACACACTCGCTCGCTACCATCGTTCGGTCAGAGTCT
+
<<;A>AEDCBBBCBABAEFEFBCCCCBBBC;;5;;;:)4>:?<BA=BCBB?BCCCB>A>@BBB>@>ACCAAADCC?BABAA1?<9=99:(7??@?BBB?B@;>>ABBC?CCCBAAAA;AAA:>:=>AA?===<===B=B>>>>====???@@;;;<@@A<@@<@:>>BAA??>D<>8998)87<7:;::;+;@AAA18898;;>>>@<ADDD/A==?A=D<==:=A@A@>>;?<@@@?@D:>>><>@@@AAAAA??@@@B=>>??<?AAAA:=<9<<BABBB;;
@ATNG8:04194:06952
GATGGTAGCACGAGTCACTCATATCCAGAAGATCAGGACTCTAGAAGAATTCAGATTTTTAACACGAGAGTAAACGTAAAAAGAAGGTTTTACAAGACTCACGTTAACAATATTGCAGCAGTACGCACACAATCGAAGCGCAGTAAGGATGGCTAGTGTAACTAGCAAGAATACCACGAAAGCAAGAAAAAGAAGTACGCTATTAACTATTAACGTACCTGTCTCTTCCGAAACGAATGAGTACGTGTGCGACGTGTCTCCTACCATCGTTCGGTCAGAGTCT
+
345<7<BBB@@?<BBCBBBCCDCBC;CDB@CCDBCC@CCCBBBBD@CC@F@BCBBDCCC5C@CBBBCCBC@?>689;;;;;*;C>C=B@@7BBC@CAAACCDCD@C?CC@CCC@BBBBC@AACCCCCB@BC@DBBB?BBBBBBBC?C@BBB@BCCCCCCC?CCCBCB?BB@?>?999BBD:A@@;???@@2@B@BBAACCCAA;@=@A>>:=:=?BCC@CCBAABC@C?CCD>BBB?BBBBBBBCAAAAACBBBBBAAA@<???:?<==A>AA@CDDCCCABB
@ATNG8:04194:06998
GATGGTAGAGAGACTGTAGCGCACCCAGAAGATCAGGAACTCTAGAAGAATTCAGATTTTTAACACGAGAGTAAACGTAAAAAGAAGGTTTTACAAGACTCACGTTTAACAATATTGCAGCAGTACGCACTATCGAAGCGCAGTAAGGATGGCTAGTGTAACTAGCAAGAATACCACGAAAGCAAGAAAAAGAAGTACGCTATTAACTATTAACGTACCTGTCTCTTCCGAAACGATGAGTACGATGAGATCTCGTGTGCTACCATCGTTCGGTCAGAGTCT
+
678?6:;>;?;<BB99;BGEDCCCC?CCC?B@@A;;2934445::>9==9;7::<=>===)727?==??>?;;>8<<A>>@@0>@:?:???2>DD;EECCBBB;;;.;>;;4:99.5<><=A<A@@:;9??CCCBB=;;995C@B?A?BBD@BCCC@@@F@C@A@??9?@;>@@9==:::,999189998(8817<<?=>??A<B=@AAA?B>ABCAA?BA@@@:940<@==5;00000>>BCBB@@@@?>:@?AAC???A??:?:99@=@A?ABBAAAA99
@ATNG8:04198:06998
GATGGTAGGAGACACGTCGCACACGTACTCATTCGTTTCGGAAGAGACAGGTACGTTAATAGTTAATAGCGTACTTCTTTTTCTTGCTTTCGTGGTATTCTTGCTAGTTACACTAGCCATCCTTACTGCGCTTCGATTGTGTGCGTACTGCTGCAATATTGTTAACGTGAGTCTTGTAAAACCTTCTTTTTACGTTTACTCTCGTGTTAAAAATCTGAATTCTTCTAGAGTCCTGATCTTCTGGGTGCGCTACAGTCTCTCTACCATCGTTCGGTCAGAGTCTT
+
34;;9<@D@CCBBBB@@ABBBCDDCFBCBBBB?BBBB>AA@C@BBBCCCC@BB@@@?D>@>CC7;89@?@?B?9>=999::.9;<????:>AAC@CBB@BC????AA@=A???BCBB?BBB<@<@==888==8=>:;5;;A>??@;;;CA@>>>C7::@:>=;>;?>>>>>@AB:=:CCD5@<@188<<<+9::::1:///666:994;DDD.<<;;?;D9:;8;>>@???A=A@@?>=99667.///::9==A>>>@@>>:::57///>6;;9:9=@???;;7
@ATNG8:04199:06970
GATGGTAGCACACGAGATCTCATCGTACTCATTCGTTTCGGAAGAGACAGGTACGTTAATAGTTAATAGCGTACTTCTTTTTCTTGCTTTCGTGGTATTCTTGCTAGTTACACTAGCCATCCTTACTGCTCTTCGATTGTGTGCGTACTGCTGCAATATTGTTAACGTGAGTCTTGTAAAACCTTCTTTTTACGTTTACTCTCGTGTTAAAAATCTGAATTCTTCTAGAGTTCCTGATCTTCTGGGTGCGCTACAGTCTCTCTACCATCGTTCGGTCAGAGTCT
+
:5557<;<@CBDBCBBBCCCCCCCCA?@@A;;2;AA>:<D@HBJCCBCBCACCB;;89?BB?C@C@CCCBBCCCC?ADDFF2?@=@CCC>ABCD@CBB?BC?BABB??=?ABBBBBB@BBB@B@BCCAA@AA=DDAA<?>?788>>???BB>>==:==@:>>;>;>??@>>>@A:>=AAA5@<><>BBBB/??@??7>==888<<=>;>DDD.=??;;4<9@?<?A@>;<;<?<>BBB@@<??>>7;;;>>=>A?;;;BAAAABB;?>>>B>@@<@A@@@A@@@
@ATNG8:04200:06978
GATGGTAGTCTCAGATAGTCTATAGTACTCATTCGTTTCGGAAGAGACAGGTACGTTAATAGTTAATAGCTTACTTCTTTTTCTTGCTTTCGTGGTATTCTTGCTAGTTACACTAGCCATCCTTACTGCGCTTCGATTGTGTGCGTACTGCTGCAATATTGTTAACGTGAGTCTTGTAAAACCTTCTTTTTACGTTTACTCTCGTGTTAAAAATCTGAATTCTTCTAGAGTTCCTGATTTCTGGGTGTATCAGCGAGTATCTACCATCGTTCGGTCAGAGTCT
+
E;969=<<BCBBBCCCCCBCCCCCIFCCCCCC@CBCB>CCAD@BBCCCEG@CCCCCAC@BB;;:;?BBCCDABBC@BAAB@1@A8A;;;6<BBDADCC>BA=;;;BBB?@ABBFCBB?BBB?B@BBBBBBBB@CCA@=ABBBB@@BB?CBB:00/*//77<<7?=AA@???@@@:>>AAA6A=B7;;>>=/==6660767///:76;<@EED/<>>>><@<??;?BABCAA;@<@?===8=>>A:<;:@@@778:;??@@@@AA<@@@??<@?=?BAA>>;;;
@ATNG8:04202:06983
GATGGTAGTGTCATATGAGAGTGTGTACTCATTCGTTTCGGAAGAGACAGGTACGTTAATAGTTAATAGCGTACTTCTTTTTCTTGCTTTCGTGGTATTCTTGCTAGTTACACTAGCCATCCTTACTGCGCTTCGATTGTGTGCGTACTGCTGCAATATTGTTAACGTGAGTCTTGTAAAACCTTCTTTTTACGTTTACTCTCGTGTTAAAAATCTGAATTCTTCTAGAGTTCCTGATCTTCTGGTAGAGCGTGCATATATCTACCATCGTTCGGTCAGAGTCT
+
95;A=@AAA@@ABCMMBBBCCCCCCCCCC@@@=@CCC>CC?B?DCDEBBB@BACIEBD@CDDC@IEEGCCCBBBB@CCDDD5CB@BBCD?BCCD?BBC@DEAAAADCC@CCCCCCCCACCCAD@DCCCBBBCACCCC@CCCBBBCCCCCCCCCCC@BBB@BB?B?DCCCCDCCCACDDDD;C?C?@AAAA,@C@@@;@@ACCCBDFD@CCCC5CBBCFAEACC@DCDAB@C@D?BBAC@@=@AB?CCCCBCCBBCCCCCCCCCCC@B;;;C?BB@BB@@ABB;;
@ATNG8:04208:06972
GATGGTAGCGCACACATAGATACAGTACTCATTCGTTTCGGAAGAGACAGGTACGTTAATAGTTAATAGCGTACTTCTTTTTCTTGCTTTCGTGGTATTCTTGCTAGTTACACTAGCCATCCTTACTGCGCTTCGATTGTGTGCGTACTGCTGCAATATTGTTAACGTGAGTCTCGTAAAACCTTCTTTTTACGTTTACTCTCGTGTTAAAAATCTGAATTCTTCTAGAGTTCCTGATCTTCTGGACGACGCGCACTGACACTACCATCGTTCGGTCAGAGTCT
+
8;:@?BAAA:;;@@@?CCLDDCBBBECCCC@@>@AAA=CD?B?BBB@A@B8<A>BC@C@LCBB@B@BBBECAAAC@CBCDC5BB@CCDC>BBBB?BBB=AA9<<DCDEABCBEECCC@BBB?C@CCCBCCBCADCDC?BBCCCCCCCCCCCBDBC?BBB?BC?C@CCBBBBBB::;A@@@3@<@<A@@@@,@BBCC>BBCCCCCBBB>BBBB0BBBCC@CACC@CCBCBEE@B?BDCBBB?@AB?BB;;;A@E;;;;;BBCGCFCACBBCCABBACCBBBDAAA
@ATNG8:04208:06983
GATGGTAGCACGAGTCACTCATATCCAGAAGATCAGGAACTCTAGAAGAATTCAGATTTTTAACACGAGAGTAAACGTAAAAAGAAGGTTTTACAAGACTCACGTTAACAATATTGCAGCAGTACGCACACAATCGAAGCGCAGTAAGGATGGCTAGTGTAACTAGCAAGAATACCACGAAAGCAAGAAAAAAGAAGTACGCTATTAACTATTAAACGTACCTGTCTCTTCCGAAACGAATGAGTACGATGAGATCTTGTGTGCTACCATCGTTCGGTCAGAGTCT
+
55<C;CCCBBBBACBDCCBB@;66?:>BD@@@CBBB@BADCCAABB?AB@B@BABBACAC0A>AAB@@@@<;;;5000////$/0)54;=>2>>>>AAAA?@>;;6:49@=BCC@ABABBBDFGCCDDBBBC?BCFC?A???CC997;?BBB@BBBCBBCC@CBBBBB?BB?BDC;>>?>>8<@@<AAAABB(BA?BCBBBB?>>18059<<-88)8:@AA@BBAAABB?C>?@=8<770378AABABBCBBBBCAA<A@@===?==8===?>;>>=?>A:::B?@
@ATNG8:04209:06987
GATGGTAGCACGAGTCACTCATATCCAGAAGATCAGGAAACTCTAGAAGAATTCAGATTTTTTTAACACGAGAGTAAAACGTAAAAAAAGAAAGGTTTTTACAAAGACTCACGTTTAACAATATTTGCAGCAGTACGCACACAAATCGAAAGCGCAGTAAAGGATGGCTAGTGTAACTAGCAAGAATACCACGAAAAGCAAGAAAAAAGAAGTACGCTATTAACTATTAACGTACCTGTCTCTTCCGAAACGAATGAGTACTGCGTCTCAATCGTTCGGTCAGAGTCT
+
344:58:A:>::::=BCBBB=<<0.)--.*-@@CA@5;:)5@@@@59.55.449?@@=BA@==#525>>B<<B;4777&7700/////"///)/)/;;;(9///)/;;<A?=/00*0*00+00//(/7::=?>>@@CBBCA;;;0;@;;;,:?????977(95:=A;FDCCCCAA>ACCCBB?:939992999998*8<<9788877$33,3:::==@><56359<<0818=AAA?BC@@?@@3:6:>>9?AB?BBBCCCCCBBBCCCBA>ABAA???=@BDCCB999
@ATNG8:04212:06974
GATGGTAGCGCATATCAGCGCAGCCCAGAAGATCAGGAACTCTAGAAGAATTCAGATTTTTAACACGAGAGTAAACGTAAAAAGAAGGTTTTACAAGACTCACGTTAACAATATTGCAGCAGTACGCACACAATCGAAGCGCAGTAAGGATGGCTAGTGTAACTAGCAAGAATACCACGAAAGCAAGAAAAAAGAAGTACGCTATTAACTATTAACGTACCTGTCTCTTCCGAAACGAATGAGTACAGAGAGTACGATATGTCTACATCGTTCGGTCAGAGTCT
+
@;?B=B;55<=C@BBBBBCCBBBDD=BBC?CECCBB@B@CCDCCBB?BC@D@CBCCCCCC5C@FCCCCBBBEFE9@@99999*:A>D=BBB:BCGFCCCCC@A:92;=@@=@BB?BCCBBBCBBCBBBCCEE=AACDAC@@@CCBC@C>BBC@BCCCDCCC?BBBBBB?BC?BBB999BCD>A@@9898989%9??@?=@CB@AB9877@AA>B@BBCCB?BC@;;;B>B@CCC>CEC?@@@CCCCCBB???BCCBBBBBAAAABBBBAAA89949A>>??>>>
@ATNG8:04213:06971
GATGGTAGCTCTGCTCTGACTCTCGTACTCATTCGTTTTCGGAAGAGACAGGTACGTTAATAGTTAATAGCGTACTTCTTTTTTCTTGCTTTCGTGGTATTCTTGCTAGTTACACTAGCCATCCTTACTGCGCTTCGATTGTGTGCGTACTGCTGCAATATTGTTAACGTGAGTCTTGTAAAACCTTCTTTTTACGTTTACTCTCGTGTTAAAAATCTGAATTCTTCTAGAGTTCCTGATCTTCTGGATACACTCATGTGCACCTACCATCGTTCGGTCAGAGTCT
+
///848:BB@<@DCBBBDCBCCC;<;CCCCCF?A@><<2:;59.4::>=::89BBBB?A@CCCC@C@CDGED9:;B?@@@AA@'4;24959)9=BBACBCACD?AABBBC@CCCCBBBC?BBB?A?BCBBBB9949@?><ADCCCCCCCBBBBBCCC@CBB@AA?B=@@CCCCCBB@BCCCC<B?B?CCCCC5CDBBB>AACCCCCCCC@BBBB3B@@AC@B@DC?CCCBBBB@B?BCCCBB=@@EADCBCCCBBBABBCDBB?BCC@C?@@B>???BEDCCC@@@
@ATNG8:04215:06989
GATGGTAGGCGTGTGAGAGTCTGCCCAGAAGATCAGGAACTCTAGAAGAATTCAGATTTTTAACACGAGAGTAAACGTAAAAAGAAGGTTTTACAAGACTCACGTTAACAATATTGCAGCAGTACGCACTCAATCGAAGCGCAGTAAGGATGGCTAGTGTAACTAGCAAGAATACCACGAAAGCAAGAAAAAGAAGTACGCTATTAACTATTAACGTACCTGTCTCTTCCGAAACGAATGAGTACCTCTCAGACGCTCGTCCTACCATCGTTCGGTCAGAGTCT
+
45:=9>BB?BBBCCCDCBBBBCCEH>CBB@BCBBBB?@<ACDCDEG@@A?AADDC@@@@@0@@@@@AA@CECA@9@?::999):9273777&7;<6=A=BCDBBB@B?BB?BB>=?>>=AA@@@A@@;;;@@<??>A:>>@A??>=:><AAC?BBCBBBBB@BBBBBB@BB?BBB=@@@@@:@@@=@BAAA29979CBA???<<8<:????<?<AA<===AA>>>>>6:7;?B:BDC?@@@CBCC?AAABDCCCBAB?ABB?AAA;>>B@@<>>?ABBBCC@@@
@ATNG8:04217:06966
GATGGTAGTGGATACAGATCAGACACCAGAAGATCAGGAACTCTAGAAGAATTCAGATTTTTAACACGAGAGTAAACGTAAAAAGAAGGTTTTACAAGACTCACGTTAACAATATTGCAGCAGTACGCACACAATCGAAGCGCAGTAAGGATGGCTAGTGTAACTAGCAAGAATACCACGAAAGCAAGAAAAAAGAAAGTACGCTATTAACTATTAACGTACCTGTCTCTTCCGAAACTAATGAGTACGATGAGATCTCGTGTGCTACCATCGTTCGGTCAGAGTCT
+
9:<C@AB>550559:==;;<?=>=;;665549999:905:>>?AA<><<;0407<>=9A<A+<8BBBBBAAA9:9239@=>>C1AA<@:@>>3@;;5955599955.5654.5>>5;@CBAA@@CCCCCCCCC?CC@@=@AAABB;;9;<@AA?@AADCBAA=:88888533-333,3888=6888677;;;;%377)73=<BB==8.3.3666).(.77776:<0//66185377*3::788<:;BBBBCB=<?=<8897552866759889B55559552:9558
@ATNG8:04221:06979
GATGGTAGAGTACAGTGTAGTAGACCAGAAGATCAGGAACTCTAGAAGAATTCAGATTTTTAACACGAGAGTAAACGTAAAAAGAAGGTTTTACAAGACTCACGTTAACAATATTGCAGCAGTACGCACACAATCGAAGCGCAGTAAGGATGGCTAGTGTAACTAGCAAGAATACCACGAAAGCAAGAAAAAAGAAGTACGCTATTAACTATTAACGTACCTGTCTCTTCCGAAACGAATGAGTACACACTCTCATATGACACTACCATCGTTCGGTCAGAGTCT
+
;>99;5>B=@<<>B@ABBBBBBCCC?ABD@BAAABB?B?BA@@@?@=@@>;9AA885<<<)?9884?>A?>999+97;4444$4<8>.555&5;;.66655:://,/7;:7<=@>ABBBCB=BBBBBBBBCD@CBBC?ABCCC;::>@?CBB?BAAAA@@?@BBBBBB@CC>998@BBBBC<;998777777$798993788=@:==977>@6A<@@CBB?BCCAABB@C@CCD>C??;:::ACFBBBBBBBBBCB??CBAAAA??=?BBBC>AC?CDAAAB:::
@ATNG8:04224:06973
GATGGTAGTATCTGCACACTCTGTCCAGAAGATCAGGAACTCTAGAAGAATTCAGATTTTTAACACGAGAGTAAACGTAAAAAGAAGGTTTTACAAGACTCACGTTAACAATATTGCAGCAGTACGCACACAATCGAAGCGCAGTAAGGATGGCTAGTGTAACTAGCAAGAATACCACGAAAGCAAGAAAAAAGAAGTACGCTATTAACTGTTAACGTACCTGTCTCTTCCGAAACGAATGAGTACACACTCTCATATGACACTACCATCGTTCGGTCAGAGTCT
+
///:5;ABBBBDCBBBCCCCCCCEF@CBC?;<;BCD=A<@@@;<:C@CC?C?BBCBBCBB3B?BCCCBBCD>>>;=BBDDDD2BB?C@EEI;DDE@CCCBBAB::6;?AA?BBB?BCDBCCCCCCDBBBBBC@CBBB?BBBCBBBC@D?A??>?BBCECCB?BBBBBC@BC@BBB:::BCC>A@@;999999%9@<=?>BCB>>?:=:>>BB<A<;;@BC@BDAAAAA?B=@?B>BAA>ABBBBCCBAAABBBBBA>>B;::BCCD@CBBAA=AA>@BCABBAAA
@ATNG8:04229:06963
GATGGTAGCGCATATCAGCGCAGCCCAGAAGATCAGGAACTCTAGAAGAATTCAGATTTTTAACACGAGAGTAAACGTAAAAAGAAGGTTTTACAAGACTCACGTTAACAATATTGCAGCAGTACGCACACAATCGAAGCGCAGTAAGGATGGCTAGTGTAACTAGCAAGAATACCACGAAAGCAAGAAAAAAGAAGTACGCTATTAACTATTAACGTACCTGTCTCTTCCGAAACGAATGAGTACTATGTAGAGCTCTATACTACCATCGTTCGGTCAGAGTCT
+
ABBC@B:55;;;9BCBCCDBABBBB=BDD@CABBCDAC@CCCBBBC@CC?C?AABBBBBB5B>BCCBBBCCDED<AA:9:::*9A?B@CJL;EAA?BBBBCBBBB@B?CC?BBC?BBCCDCAACCCABBBCC@CCCD?BBBAAABA?B@DCDACCCCCCCC?BBCCCE@AA=@??59:??>7>BB;9:9:::%:>;>:79BABAC5977=AA=A>CADDD@CCA@@BB@B@BBD?DCC@BBBCBBBBBBCBBBBBA??>BBBAAAB?B>>>D>A@>==@@AA?>>
@ATNG8:04229:06989
GATGGTAGCGAGCGAGTGTGTATACCAGAAGATCAGGAACTCTAGAAGAATTCAGATTTTTAACACGAGAGTAAACGTAAAAAGAAGGTTTTACAAGACTCACGTTAACAATATTGCAGCAGTACGCACACAATCGAAGCGCAGTAAGGATGGCTAGTGTAACTAGCAAGAATACCACGAAAGCAAGAAAAAGAAGTACGCTATTAACTATTAACGTACCTGTCTCTTCCGAAACGAATGAGTACTGCGTCTCACTCTCGCCTACCATCGTTCGGTCAGAGTCT
+
@AAC?CBBBB@;???@@AC@@A@::16>C?BCBA:;6;=@@?CCCC@CB>A>ACCCBGDD5C@CCAABCCFCCC=BBA@BBB5BB=A6;;;6;AD?CCBDFDDBB<@=@@<@BC@CCCCCCBBBCCCBBBBCACCCC?BBCCCDBB?C@CAA=A@B::;DCACCBBBB@DD@BBB8::@@@9AAB@BBDDC/BB?B?>>CCAAA;>:?@?>4:5:CGFIFDCAA@BB?B?BBA<B;;8;BBDDCCBAAABB;;;BBBBBBC?A;;8;AAAB=@@<;;<CBA;;<
@ATNG8:04192:07015
GATGGTAGATACTCGCTGATACACCCAGAAGATCAGGAACTCTAGAAGAATTCAGATTTTTAACACGAGAGTAAACGTAAAAAGAAGGTTTTACAAGACTCACGTTAACAATATTGCAGCAGTACGCACACAATCGAAGCGCAGTAAGGATGGCTAGTGTAACTAGCAAGAATACCACGAAAGCAAGAAAAAAGAAGTACGCTATTAACTATTAACGTACCTGTCTCTTCGAAACGAATGAGTACACATCGTCGTGTCGTGCTACCATCGTTCGGTCAGAGTCT
+
//0@@?ADDABBCBBBCCCCCAABD>CAA>@DA@997;>@A@@@?C@BB@C@BABACAAA1:59CCAAACC???8?@:;;;;.;C?C9BBB9BBB@CCDECCC;;6;>AB?BBB?CBCABBCCBBAAACCBC@CBBC@AAACCCBA@F@C@@?@CCDDDDF?;;:AAB?BB?99:7::BBB=@?@;000000%0>;00/0?=@@A=B=A=>>=B=>>BCD@BABBBBB?BBBD>AAB@BBBBBBBCCCBBBBCC@??BB????BA?BBBBC=@@?BBBBAABAA
@ATNG8:04193:07013
GATGGTAGTACATGATAGACGACACCAGAAGATCAGGAACTCTAGAAGAATTCAGATTTTTAACACGAGAGTAAACGTAAAAAGAAGGTTTTACAAGACTCACGTTAACAATATTGCAGCAGTACGCACACAATCGAAGCGCAGTAAGGATGGCTAGTGTAACTAGCAAGAATACCACGAAAGCAAGAAAAAAGAAGTACGCTATTAACTATTAACGTACCTGTCTCTTCCGAAACGAATGAGTACCTCTCAGACGCTCGTCCTACCATCGTTCGGTCAGGTCT
+
B?@A@C?;??;;9;9C>>@B;9:@@9<==<@C@CCC@C?BBC@AAB@BCAF@BAABBBAA2B@CCCCCCCCBCB9AC<<;;;';?99<@@@2?C@:=CCCBBBBB?B@BC?BCB;<<BB@@@BBB;;9@@;=:???@=AACCC@@@@C@CBC?BDCCBBBC@CCCCCD?@@=@??;??@@@9==<8999999%9?;??=>=<?AA9<;;>=<5=8==AAD@BBBBAAB9;:;CC<B@@>@@?CABB@AAABBA???BABB??<?@@?B?99;?BB?B;;;>;::
@ATNG8:04203:07032
GATGGTAGCAGACGTGACAGAGCGCCAGAAGATCAGGAACTCTAGAAGAATTCAGATTTTTAACACGAGAGTAAACGTAAAAAGAAGGTTTTACAAGACGCACGTTTAACAATATTGCAGCAGTACGCACACAATCGAAGCGCAGTAAGGATGGCTAGTGTAACTAGCAAGAATACCACGAAAGCAAGAAAAAAGAAGTACGCTATTAACTATTAACGTACCTGTCTCTTCCGAAACGAATGAGTACGTGTGCGACGTGTCTCCTACCATCGTTCGGTCAGAGTCT
+
888889;D@?;;=@=A@?;=B@@9:.5>=16:BC@@?@@@BB000?;<:<?<?@///;;;)?;///3;33366:1////777'77496>@@2@>@8A<<;;@B999)9<@C?CAA?@A@@B@?ABBAAAAA@@;@ABA?BBBBCCBC?B@B0000@@@A@AA?CBBBBB>AA>@@:49:888.899///;;??'??=/0/?:9=>><><=;<<.7087?@@??@@AA?A@D779C9A770389>>??@@?BABBB@<7;;;;@<;;:8<?<<A?AA=AABBBAA??
@ATNG8:04206:07036
GATGGTAGCTCACGTACGTCACACGTACTCATTCGTTTCGGAAGAGACAGGTACGTTAATAGTTATAGCGTACTTCTTTTTCTTGCTTTCGTGGTATTCTTGCTAGTTACACTAGCCATCCTTACTGCGCTTCGATTGTGTGCGTACTGCTGCAATATTGTTAACGTGAGTCTTGTAAAACCTTCTTTTTACGTTTACTCTCGTGTTAAAAATCTGAATTCTTCTAGAGTTCCTGATCTTCTGGGCTGCGTCTGATATGCGCTACCATCGTTCGGTCAGAGTCT
+
348838>555CBAAAB96:@@CBCBBBCC;:;=B@?@6;B9C:CCCCDCC@BBBB@<@@AAAA00/8::@B<=B?CBBBC1BB?B@BB=BCCB?AEEABB=:9:CCC@BBBCBB>?<?AB@C@AA?BB@>949899,//;;>=>======;;;A:>>==BD:>:==>>??988:<=>AA5A=A:==?>>/>>;;;3;>>=====>?;?DDD/>>>::9=9////====>><?=??>>>>5;;==7>677:///;<<:=>A?>>==:=A>996==5///9<;;@A
@ATNG8:04209:07038
GATGGTAGCATCATGCATATCTCACCAGAAGATCAGGAACTCTAGAAGAATTCAGATTTTTAACACGAGAGTAAACGTAAAAAGAAGGTTTTACAAGACTCACGTTAACAATATTGCAGCAGTACGCACACAATCGAAGCGCAGTAAGGATGGCTAGTGTAACTAGCAAGAATACCACGAAAGCAAGAAAAAGAAGTACGCTATTAACTATTAACGTACCTGTCTCTTCCGAAACGAATGAGTACACACTCTCATATGACACTACCATCGTTATCGGAAAGTCT
+
744505<BBDCCCAAACBABCCCCCABAB@CCCCAA?A@CCBBA@?9;9172;89:;;<<+;7@@;??>@@99;38399CCC1CD>@4995&5BA@CCDFHHGA@;@=;;7;AB?BBBBCDDCCCCCDDDCC?CCBA=@@ABBABA@C@CBBABBBECC;;:;AAD?@>@C@CBC9999??3<9929<<<=.<@:@>??ACBB@:=8;<;;8=;>BMED?BBBCCCD?D?DDD>AAA@ABABCDDBBABBBBBABA;??CABBBB>B>>>B=AABB?BD:?999
@ATNG8:04222:07011
GATGGTAGTATATCGCGTCGCTATCCATAAGATCAGGAACTCTAGAAGAATTCAGATTTTTAACACTGAGAGTAAACGTAAAAAGAAAGGTTTTACAAGACTCACGTTAACAATATTGCAGCAGTACGCACACAATCGAAGCGCAGTAAAGGATGGCTAGTGTAACTAGCAAGAATACCACGAAAGCAAGAAAAAGAAGTACGCTATTAACTATTAACGTACCTGTCTCTTCCGAAACGAATGAGTAACGTGTGACGTACGTGAGCTACCATCGTTCGGTCAGAGTCT
+
68<@<C?BBBBC@@@BBC@AACCCC@CCC@CDCB@A>@?BBAA@BB?;;7;=@@???CCC+:47<0////::<;=3<880000'0/0(-0555&--5(--66//3<B?@=BB9::;5::98:A?>?@?A@>>>@<>>AA7;:;:<<988(8189A?CC9::A@@<@>>>BB?BB?BBB?BBBBC<>8719??>?/=<8<;9;@788@<@=>>>?:=:<////7:::=;;;5;5:==4=@@>?;:://)/9;888668BBBAA>>>>?<=8=;;;;7;A=A??????B?
@ATNG8:04226:07025
GATTAGTGATACAGATCAGACACCAGAAGATCAGGAACTCTAGAAGAATTCAGATTTTTAACACGAGAGTAGACGTAAAAGAAGGTTTTACAAGACTCACGTTAACAATATTGCAGCAGTACGCACACAATCGAAGCGCAGTAAGGATGGCTAGTGTAACTAGCAAGAATACTACGAAAGCAAGAAAAAAGAAGTACGCTATTAACTATTAACGTACCTGTCTCTTCCGAAACGAATGAGTACCTCTCAGACGCTCGTCCTACCATCGTTCGGTCAGAGTCTA
+
679388884949455;;;BBB@B?BBB>:9;BB@>A=A;99AAC?A?7;9@:933333$36;<=A@=A@00////////&38287;==.8882;@999@9785<8<=8?=>:==BAFCBCB@@@BA;;<?BCEFACCBCCBBC@CAC::9;BBAABBC?BCCCCC@CB??@988>>??<<=B?BBBBBB)A<=8?8@::??<>B>:97@?C?A=CCD@BBAAA<<8<669C=B994:99;6//)///88;?;:888;33,337/7;;;<344.4;<;<<559?
@ATNG8:04228:07017
GATGGTAGTGTCATATGAGAGTGTGTACTCATTCGTTTCGGAAGAGACAGGTACGTTAATAGTTAATAGCGTACTTCTTTTTCTTGCTTTCGTGGTATTCTTGCTAGTTACACTAGCCATCCTTACTGCGCTTCGATTGTGTGCGTACTGCTGCAATATTGTTAACGTGAGTCTTGTAAAACCTTCTTTTTACGTTTACTCTCGTGTTAAAAATCTGAATTCTTCTAGAGTTCCTGATCTTCTGGACAGAGTGTGCAGATACTACCATCGTTCGGTCAGAGTCT
+
34:<8>CCBDBCDA@ACCHGBCCCCCBCCCBB?BCCC=CC?C?BBBCCCJ@CCCCEBD@CCCC@CABBCCCCCCC@BBCCB5CC>CCCC?CCCC@CCDAGE;;:CFCC@CCCFFCCC@CCC?B?CEDECCAB>BCCC@BBBCCDECCCCCCCCCB?B@@>@C@C@CCCCBCBBC@BBCCC;B?A;;::::*:DBCC=BBDCCCDCCC?BBBB2BBBCCAD@CD?CBCBCCC=B?BCCCDB?BBB@CCCCCCEEBCCCCCCCCCCC@CAA@@>A@=ACCBBB9::
@ATNG8:04233:07017
GATGGTAGGCACTGCGCACACATCCCAGAAGATCAGGAACTCTAGAAGAATTCAGATTTTTAACACGAGAGTAAACGTAAAAAGAAGGTTTTACAAGACTCACGTTAACAATATTGCAGCAGTACGCACACAATCGAAGCGCAGTAAGGATGGCTAGTGTAACTAGCAAGAATACCACGAAAGCAAGAAAAAGAAGTACGCTATTAACTATTAACGTACCTGTCTCTTCCGAAACGAATGAGTACTACTCTCAGAGACACACTACCATCGTTCGGTCAGAGTCT
+
:;?D<@AC@C;66<::>@@BBAAAC>CBB=@;;:;;4:=@BBBBAC@DCAE?;;<;;;;;*;>BBBCBBCB@??9?=?@BBB0;;5;4;;:4:@CACHCCCCBDCAD@BB?BCF>@@CBBBCCCCBECBBBB@CBBB=@???BBBB?B@A::8;CCCCCCD?CCCAAA?CB?99:>AABBC>BAB;99999(:@?CBAAC@@??<?8::BD5;7;=AAA@CCAA@@@:=:>==5<??:?>>CCCCBBCBBCBBBCCCCCA>>>>=9=>@==388;???@A?;;;
@ATNG8:04234:06432
GATGGTAGCGCACACATAGATACAGTACTCATTCGTTTCGGAAGAGACAGGTACGTTAATAGTTAATAGCGTACTTCTCTTTCTTGCTTTCGTGGTATTCTTGCTAGTTACACTAGCCATCCTTACTGCGCTTCGATTGTGTGCGTACTGCTGCAATATTGTTAACGTGAGTCTTGTAAAACCTTCTTTTTACGTTTACTCTCGTGTTAAAAATCTGAATTCTTCTAGAGTTCCTGATCTTCTGGTAGAGCGTGCATATATCTACCATCGTTCGGTCAGAGTCT
+
9;BB@@??00/;;@@>CCCGBABBBCBBBB;;7;BAB=BC@B@BCCDCCC<ACA@@?A?@@EE@C?BCCCCBBBB?BBBBB=@A=@@AA;@?@A<A?A>AA8:;CBBB@CCCBBBBB=BAB;@=@BCBB;;;@CCCC@BBCAABBBHICCCCCGD?@;;8;B@C@CCBCAAAA@?B@@@@7@?C?AACCC5BBCDF>CCCCCCCCBC?BBBB2BBBCCAD?CC?AA@@@AC@B?BBDEDF@CBCACCCCCB=;;BCBA@CCDA@@>B;;;C?BB?A@CCDDCCC
@ATNG8:04241:06415
GATGGTAGCGCACACATAGATACAGTACTCATTCGTTTCGGAAGAGACAGGTACGTTAATAGTTAATAGCGTACTTCTTTTTCTTGCTTTCGTGGTATTCTTGCTAGTTACACTAGCCATCCTTACTGCGCTTCGATTGTGTGCGTACTGCTGCAATATTGTTAACGTGAGTCTTGTAAAACCTTCTTTTTACGTTTACTCTCGTGTTAAAAATCTGAATTCTTCTAGAGTTCCTGATCTTCTGGGATGTGTGCGCAGTGCCTACCATCGTTCGGTCAGAGTCT
+
855<7<955BBBBBBBBBCBCBBBCDDBBB::8;BDD>DC@D?BBBCCCGFCCCAA?@@BCCC@B@BCCCCBB>C?CDDEM5:<<;BEE?CBBB?B;;59C7;;AGEJ?CCCDDGCC@CBB>B?CJCCCBBF@BBBB=@@AAAABBCBCCC@@@D@BAB?BA?B@BBBCBDCDC@BBDCC:C?C=AA@AA,@BBBB=BBBBCCCAABADMLH5CBBCA?A@JG?@@ECDBB@B@BCCDCC@BBBB;B:;;@BA@AAABABEABBB@EEEAA@BDABB;;;BB@A
@ATNG8:04243:06408
GATGGTAGCGCGACGAGCGTAGACCCAGAAGATCAGGAACTCTAGAAGAATTCAGATTTTTAACACGAGAGTAAACGTAAAAAGAAGGTTTTACAAGACTCACGTTAACAATATTGCAGCAGTACGCACACAATCGAAGCGCAGTAAGGATGGCTAGTGTAACTAGCAAGAATACCACGAAAGCAAGAAAAAGAAGTACGCTATTAACTATTAACGTACCTGTCTCTTCCGAAACGAATGAGTACTATGTAGAGCTCTATACTACCATCGTTCGGTCAGAGTCT
+
DFFD=@BCCC??BCCCCBBBCCDFE>BCBAECCBBB@C>@@ECAAC?DC@CACC@@ABBB2A>ABDBBBBBBCD>CCBBBBB5BC?BBDCC;BCB@CCC;;;CBC@B?BB@CCC?AAACCCBBCCCBBBCCC?CCCC899BBBBAA?B@CAA>@CFDCBBB<??CCCB@BB?BBB@BACCC>BBB?BBCCC2AA?CA@@A@@BA7:8;;AD;>;>@CCC?BC;::AB<?=?DD>DBC?BBBDCCCABABBBBA=>?@AA@??DDD=@>>>A8::5:=>?@B<;;
@ATNG8:04245:06405
GATGGTAGTGTCAGTGCGCGTCGTCCAGAAGATCAGGAACTCTAGAAGAATTCAGATTTTTAACACGAGAGTAAACGTAAAAAGAAGGTTTTACAAGACTCACGTTAACAATATTGCAGCAGTACGCACACAATCGAAGCGCAGTAAGGATGGCTAGTGTAACTAGCAAGAATACCACGAAAGCAAGAAAAAAGAAGTACGCTATTGACTATTAAACGTACCTGTCTCTTCCGAAACGAATGAGTACACATCGTCGTGTCGTGCTAATCGTTCGGTCAGAGTCT
+
89@A9<CCCCBBBBBCDCEBAAABCA;;<AHHICCCAB@BABA@@C@BC@C@CAA@@@@@2@=@@A??@BBAA@9?B;;;;;*;C>B@BDD;DCCACCCA@@ABA=@?BB?BBB=@@CCCBCCCCBAAABCC?BBBC>@ACBBCCB@C@C;;:;BBBCDCC?BBBCCC?AA@CBB999A@D=@??;000000%0>;000@@?A>>:=?=9;:/68(865::=A@@??==9=;@@A6;;>:==>>>@A@AABB>?BAAAAAA???BB?BABA@DC????BBBBAA
@ATNG8:04255:06411
GATGGTAGGCACTGCGCACACATCCCAGAAGATCAGGAACTCTAGAAGAATTCAGATTTTTAACACGAGAGTAAACGTAAAAAGAAGGTTTTACAAGACTCACGTTAACAATATTGCAGCAGTACGCACACAATCGAAGCGCAGTAAGGATGGCTAGTGTAACTAGCAAGAATACCACGAAAGCAAGAAAAAGAAGTACGCTATTAACTATTAACGTACCTGTCTCTTCCGAAACGAATGAGTACACACTCTCATATGACACTACCATCGTTCGGTCAGAGTCT
+
::@?>@CC?BCA@@@AAA;;;CCHL>CBB?CAAB@A?AACCCCCCC@CC@B@CBBBCCCD3D?BBACCCCCBBB=BBBBLLI5BB?B6;;;7;EEACCCBBBCCC@B?BC@CCC?CCCBCDCCCBBBBBBDD?BBBB=@?AAAA??<@@EBB?BBCCCCCC?CBBBBB@BB????;??AAA9A::99EFED2BB?B::8@@@@@<@:>=@@<@<@@CCB?BCCCCCC?B?BCC>BBC?BBBBBBBBBBBBBB>>>==ABBAABBB@BBBAB>A@?AAABBBAAA
@ATNG8:04256:06434
GATGGTAGTGTGTCTCTGAGAGTAGTACTCATTCGTTTCGGAAGAGACAGGTACGTTAATAGTTAATAGCGTACTTCTTTTTCTTGCTTTCGTGGTATTCTTGCTAGTTACACTAGCCATCCTTACTGCGCTTCGATTGTGTGCGTACTGCTGCAATATTGTTAACGTGAGTCTTGTAAAACCTTCTTTTTACGTTTACTCTCGTGTTAAAAATCTGAATTCTTCTAGAGTTCCTGATCTTCTGGGATGTGTGCGCAGTGCCTACCATCGTTCGGTCAGAGTCT
+
<:?B?BCCCCA@@DCDBBBAAABBBCCDCC@@?@BCD>CC@D?CBBBBCB?CCBBB?E?CCCD?D@EEECBBCDDACCCCC5DC@CBBB>BCBC?BCDDJF=AABCCC@CCCCCCCC@BCC?C?CDDDCBBC@CCCC@CCCCCCBBCCCCCABBB@BBB?BC@C=AADDBBBCC@D::;:6:>D>BBCCC5CECDD=BBCDCCCCCCACCCC5CBBCC@D@CC@BBDCBCC@D?A@@CDD@C?AA<A000@@@BCCDBBBC@DCC?BBDBC@BC@BCCDBCC@A
@ATNG8:04263:06417
GATGGTAGGCGAGAGTGAGACCAGTACTCATTCGTTTCGGAAGAAGACAGGTACGTTAATAGTTAATAGCGTACTTCTTTTTCTTGCTTTCGTGGTATTCTTGCTAGTTACACTAGCCATCCTTACTGCGCTTCGATTGTGTGCGTACTGCTGCAATATTGTTAACGTGAGTCTTGTAAAACCTTCTTTTTACGTTTACTCTCGTGTTAAAAATCTTGAATTCTTCTAGAGTTCCTGATCTTCTGGTGTCTGATCTGTATCACTACCATCGTTCGATCAGAGGTCT
+
///8;><@5944::554<<<<8<=5557/--(---9(-/)/)/5.5;<9;599944.474444.4.444339:;;8::::9$//*//;;*//8;-7372;>1333777,33339:::6<88587;988859726888)..35997538855/...)/597;=35/5/..35533-./;9<.903)..777'....9055565.----(.333'3.2,2527.77.558757505277::::,..5//./9565<;///87/52522.555554955563333)..7
@ATNG8:04269:06403
GATGGTAGTATATCGCGTCGCTATCCAGAAGATCAGGAACTCTAGAAGAATTCAGATTTTTAACACGAGAGTAAACGTAAAAAGAAGGTTTTACAAGACTCACGTTAACAATATTGCAGCAGTACGCACACAATCGAAGCGCAGTAAGGATGGCTAGTGTAACTAGCAAGAATACCACGAAAGCAAGAAAAAAGAAGTACGCTATTAACTATTAACGTACCTGTCTCTTCCGAAACGAATGAGTACGAGAGAGCACACGTGTCTACCATCGTTCGGTCAGAGTCT
+
9;>@@@=AABCBBBBBBBCDCCCCB?A@@=@AA@@@=B;@ACCCCC@DEAC@BBAABBBC5C@BBABBCCB@@@9=?AA@@@,@B>B@BMM<FDGACABBBBCBB>B>BC@CBB@CCCABBCCCDDBBBCCC@CBBB@BBAA@@??:@?CBC@@@@BBDCC>AACCCC?CC@AAA=??CCC>A==9998888%8@;@>>@BABAA<>;>?@B;?<==BCD@AAAA@::6:=ABC>CCB?BBBBCBBCBBBBBBBBCBBBAAAAABB<AAAAB?BB?@AACCBAAA
@ATNG8:04276:06420
GATGGTAGGTGCCATGAGTGTATCCAGAAGATCAGGAACTCTAGAATAATTCAGATTTTTAACACGAGAGTAAACGTAAAAAGAAGGTTTTACAAGACTCACGTTAACAATATTGCAGCAGTACGCACACAATCGAAGCGCAGTAAGGATGGCTAGTGTAACTAGCAAGAATACCACGAAAGCAAGAAAAAGAAGTACGACTATTAACTATTAACGTACCTGTCTCTTCCCGAAACGAATGAGTAACTGCGTCTCACTTTCGCCTACCATCGTTCGGTCAGAGTCT
+
456>;>CC@CBC<;;CCCCDCCCC@CIC<EECCCC@B>B@EFBBB?BB?B?@?;79999)9@CBBABBCDBBB<@A=====.<?9?199929>A?A?@?BB@AA=B<>=8<7518=@AABBD??>>>;::A<>>>A;:9:><==><>=C@B?B>>>AAAA;@@@A@@<?@<@BB<AA??@7>0/)/;;;9+::5=?AA;;;>>?:>8=<<<:=9;768;8<==<<88188(698.7882799>//*/=777>;<<A>==8=?>:>>?;?ABCB=AA@CBBBB@=>=
@ATNG8:04277:06410
GATGGTAGACATATCGTACTCTCTGTACTCATTCGTTTCGGAAGAGACAGGTACGTTAATAGTTAATAGCGTACTTCTTTTTCTTGCTTTCGTGGTATTCTTGCTAGTTACACTAGCCATCCTTACTGCGCTTCGATTGTGTGCGTACTGCTGCAATATTGTTAACGTGAGTCTTGTAAAACCTTCTTTTTACGTTTACTCTCGTGTTAAAAAATCTGAATTCTTCTAGAGTTCCTGATCTTCTGGGCAGACTCTCACACGCCTACCATCGTTCGGTCAGAGTCT
+
?@@C@CBBCBBCBCCCCCCCCBBDEEDCCAAA>BCCD=CC@D@BBBBBCC@CCCBB?B?CABB?C>@@ABBCC??=>A<<B+=A<A900)000/6==@9AB=???BAB@BBBBD???:AAC7;7;?>>>88:=AAA@;A@@>===<<<A??>>>>98::<AC<>:?AAAAAAAA6==DDC;C=C:==AAA/@@@@@2:;>;;;C>>>188888%8===A>D<>>:>BAB???<@<@AAAAA8==A@:A8:8;;>>>@@@A=848<<69///949949@@@AA===
@ATNG8:04282:06425
GATGGTAGAGTACAGTGTAGTAGACCAGAAGATCAGGAACCTAGAAGAATTCAGATTTTTAACACGAGAGTAAACGTAAAAAGAAGGTTTTACAAGACTCACGTTAACAATATTGCAGCAGTACGCACACAATCGAAGCGCAGTAAGGATGGCTAGTGTAACTAGCAAGAATACCACGAAAGCAAGAAAAAGAAGTACGCTATTAACTATTAACGTACCTGTCTCTTCCGAAACGAATGAGTACATAGATATACGTATAGCTACCATCGTTCGGTCAGAGTCT
+
:<AC@CCCCCA=<>;556>=@BE<;99CD?CBEDDC>@<@>ABA@<@A=@;?>=>>==>0:<<??;<<<>>:=5=:;9===)><7=>C=C5A@B=@939@A@@A=A?A=:>@@6;;>>>?@@>>>A??@?@<????=>=====<<:>:>@B@DBAAACBB@BB@=AD@BA?BA@;@CAAA<ABB?BBDDD2>>:>>>>>AAAB<@<<<99+/)/<:9=:<A?>;;;<B=ADD:ACC?BBAAA@AAAAABBBBB@@???;;:AAD<@@B8958=9>==>????@
@ATNG8:04247:06474
GATGGTAGCGCACACATAGATACAGTACTCATTCGTTTCGGAAGAGACAGTACGTTAATAGTTAATAGCGTACTTCTTTTTCTTGCTTTCGTGGTATTCTTGCTAGTTACACTAGCCATCCTTACTGCGCTTCGATTGTGTGCGTACTGCTGCAATATTGTTAACGTGAGTCTTGTAAAACCTTCTTTTTACGTTTACTCTCGTGTTAAAAATCTGAATTCTTCTAGAGTTCCTGATCTTCTGGATAGCGACGCGATATACTACCATCGTTCGGTCAGAGTCT
+
=:@B<<<C@BBBABABBBAAACBBBCAA;@;?7?@@@:@A?B?B====?>>>>651585549.5.5<==<=BCC?@@@@?,?A=B?BB<@;@C@CCC@CC>AAABCCACCDCCCFEABBB@C@CCCCCCCC?BBAA?BBCCDABACCCCCBCBB;;;B?BC>@=ACDDBDCCC=A@ABA3A7;8;ACCC2CBBBB;AABDDCCA@A5;;;;*;CCBB@B@BB?BBCBBBC?B?B@@@BB@C@A=AAAAACCCCCAAACBBBBBC?CCCCB?@@<@A@@@CCB@
@ATNG8:04250:06471
GATGGTAGCGCACACATAGATACAGTTCTCATTCGTTTCGGAAGAGACAGGTACGTTAATAGTTAATAGCGTACTTCTTTTTCTTGCTTTCGTGGTATTCTTGCTAGTTACACTAGCCATCCTTACTGCGCTTCGATTGTGCGCGTACTGCTGCAATATTGTTAACGTGAGTCTTGTAAAACCTTCTTTTTACGTTTACTCTCGTGTTAAAAATCTGAATTCTTCTAGAGTTCCTTATCTTCTGGTATGACTAGTGTACTACTACCATCGTTCGGTTCAGAGTCT
+
=>?B;??BBDBBCCDCCDCCCBBCEJBC@@@@<@@@@;@C=A=BAAACGIADCCGL>B>BCCB@C@BBBBDB@@A;;;DDD1?@>A@AD<BB;:6:BA;@A=AACCDEABBBCCBBB@BCE@C@CCCBAAAB>BAAA?AAAABC@AACCCBBBBEACCCAEE@C@BCDCDCAAAACBBBA7B6:6;BBBB5AAADE9<=AABBBBBA4;;;;*;==@?<>=BB=@@AA;;;<@?C>BA@@>@AB@CB@A@@@BBBBBB@@ACCBB@CAA@@=?@=??@@@@@@AA
@ATNG8:04252:06489
GATGGTAGCGAGCGAGTGTGTATACCAGAAGATCAGGAACTCTAGAAGAATTCAGATTTTTAACACGAGTAGTAAACGTTAAAAAGAAGGTTTTACAAGACTCACGTTAACAATATTGCAGCAGTACGCACTCAATCGAAGCGCAGTAAGGATGGCTAGTGTAACTAGCAAGTAATACCACGAAAGCAAGAAAAAAGAAAGTACGCTATTAACTATTAACGTACCTGTCTCTTCCGAAACGAATGAGTACGATGAGAGAGCTCTCTCTACCATCGTTCGGTCAGAGTCT
+
567;6;;CCBC===A666=ABB;969=<<8666;:;:>466;89::+//1635///7777'74:99<://////:1///)/777$44.5.5>>+=<;7;>666@=;:7;;00+0<<2//444444444:555==9699@=@AB:;9:9<<86666;<;556;;9=B=<<<44445888-3////(///(//////#/88.788;;;866(/(///94:5:7;;=8:9954448:+/0>4://)///8;<<;<AA@@?@<;88888:833368337<8?@>AAC@@@@@A
@ATNG8:04254:06485
GATTAGGCGAGAGTGAGACGCAGTACTCATTCGTTTCGGAAGAGACAGGTACGTTAATAGTTAATAGCGTACTTCTTTTTCTTGCTTTCGTGGTATTCTTGCTAGTTACACTAGCCATCCTTACTGCGCTTCGATTGTGTGCGTACTGCTGCAATATTGTTAACGTGAGTCTTGTAAAACCTTCTTTTTACGTTTACTCTCGTGTTAAAAATCTGAATTCTTCTAGAGTTCCTGATCTTCTGGGTCTACGCTCGTCGCGCTACCATCGTTCGGTCAGAGTCT
+
:59:CC@CDDDCCBBBCB;69@CCCCCDAA=ABAA<AD@CACCBDDDC?CBC:96;?BBCC?C?AABBABBCC?A@@@>,=?<?ABF>BAAB?AB@???5:9@A??;?BAAABBB@BBB>B>@A>>>:8::?A@@:>>A@?@?>>>BAA8::><@@@=@@;?9?@AD?@@AA9==>>>3>:>988777(8=:::/:::889=<<>18786(5<==A<A=AC<BBA?;;;;>=AAAAAA;@@@B;>>>>>>>>>@@@@@?AAAA=>>>==8::7:>BBA===@
@ATNG8:04262:06453
GATGGTAGCACACGAGATCTCATCGTACTCATTCGTTTCGGAAGAGACAGGTACGTTAATAGTTAATAGCGTACTTCTTTTTCTTGCTTTCGTGGTATTCTTGCTAGTTACACTAGCCATCCTTACTGCGCTTCGATTGTGTGCGTACTGCTGCAATATTGTTAACGTGAGTCTTGTAAAACCTTCTTTTTACGTTTACTCTCGTGTTAAAAATCTGAATTCTTCTAGAGTTCCTGATCTTCTGGTCTACTACACTGTACTCTACCATCGTCCGACTAAAGTCT
+
67<@7<<:::::99:::555999:9:9::99;65955)5:7<6;;6;9<=5;;??@>B@BBBB=B?BBBBAA@>>;99777$386:733(3::>:<BC@ED9:::A??;?BBBBBBC?AAA=@>AA>BB?@?=@@??388>;;:;;;=======A5;:;59<8=7?>@>==>>A467777*75<5>>BBB/??;::.6/////897:6;;;;*9555:5945808>A>>>?;C7;;<889+//9499;>CC@@@;;;=>>>BBCC<@;<<>>=BB>>==4=32,
@ATNG8:04263:06474
GATGGTAGGAGACACGTCGCACACGTACTCATTCGTTTCGGAAGAGACAGGTACGTTAATAGTTAATAGCGTACTTCTTTTTCTTGCTTTCGTGGTATTCTTGCTAGTTACACTAGCCATCCTTACTGCGCTTCGATTGTGTGCGTACTGCTGCAATATTGTTAACGTGAGTCTTGTAAAACCTTCTTTTTACGTTTACTCTCGTTTTAAAAAATCTGAATTCTTCTGAGTTCCTGATCTTCTGGGTGCGCTACAGTCTCTCTACATCGTTCGGTCAGAGTCT
+
;>:;65<D9BBD;;9AAA@CA@A@@@@BBBBG@BCCC?CC?BABCCCCDD@BB@A@?B>AACD?B?BBAABC@>?9=====+BC?@AA@8@BBC?BBD?AA<000=00*/:::AAAA@CCC?@<@@A==888:>?;;6;=;:;>==>AAAA?778388==;;6;8=;;;;9>77025999,9495:::;</=<?>A052;5858;::'67888%8;<<:5;55615><<<?.5.577755-5755,55555222555559>>>>@@@@@@<??;?>>=;;;;;
@ATNG8:04264:06487
GATGGTAGCACGAGTCACTCATATCCAGAAGATCAGGAACTCTAGAAGAATTCAGATTTTTAACACGAGAGTAAACGTAAAAAGAAGGTTTTACAAGACTCACGTTAACAATATTGCAGCAGTACGCACACAATCGAAGCGCAGTAAGGATGGCTATTGTAACTTGCAAGAATACCACGAAAGCAAGAAAAAGAAGTACGCTATTAACTATTAACGTACCTGTCTCTTCCGAAACGAATGAGTACTGCGTCTCACTCTCGCCTACCATCGTTCGGTCAGAGTCT
+
:5:@7<AAABBBCBCCBCCDDBBBDACBB@CBBBCC@C?AABBBBC?AA>A?AABCBIGE5A?@@?@@@AA@AB=BABABBB1@@=?2::;*:@A?CABBCFCCD@B@CC?BBC@ECBBBBBCCCBCBB;;;?BB;;79?A?AC??<@?B@@;@AAA?BBA?AA9;;@@CC@AA@=@@BDD>??>?BBCCC2AA?CCCBBBAA@=@599BB@D@99;AB@ECBBBAA?A000@8@0000@@>AAA???AACBCBCBBBDCD>AAB?B???B?BB?BCBBBBA99
@ATNG8:04266:06496
GATGGTAGGCGACATACATACGCGCCAGAAGACAGGAACTCTAGAAGAATTCAGATTTTTAACACGAGAGTAAACGTAAAGAGAAGGTTTTACAAGACTCACGTTAACAATATTGCAGCAGTACGCACACAATCGAAGCGCAGTAAGGATGGCTAGTGTAACTAGCAAGAATACCACGAAAGCAAGAAAAAAGAAGTACGCTATTAACTATTAACGTACCTGTCTCTTCCGAAACGAATGAGTACAGAGAGTACACGTGTCTACCATCGTTCGGTCAGAGTCT
+
?:@C@CBC?CBBBCBDCCCBBBCCC?BBC@ECCCEBJ?BBCBCCC@DD?B@BBBBBBBB2B@DBBBBBBBBBC>AACCC>DCEC@C@CCC<CCF@BAAACCC;;:;?CCBEBB?BFDDDBBBBBDCCCBBB@BDBB?BBBBBBAA>B@DBB?CCAAABBB?ABBCBB?BB?>>>399?<<3>::39>>>@A(>99;/./;8A?><>=99=?2<6;<AAA;@@:;;AA>A@BBB>BBB?BBBBBCBBCBBBBBAAACCDDAAABC?B@@@@8=<8=>AABBBBB
@ATNG8:04276:06469
GATGGTAGAGAGAGCTCTCTCATCGTACTCATTCGTTTCGGAAGAGACAGGTACGTTAATAGTTAATAGCGTACTTCTTTTTCTTGCTTTCGTGGTATTCTTGCTAGTTACACTAGCCATCCTTACTGCGCTTCGATTGTGTGCGTACTGCTGCAATATTGTTAACGTGAGTCTTGTAAAACCTTCTTTTTACGTTTACTCTCGTGTTAAAAATCTGAATTCTTCTAGAGTTCCTGATCTTCTGGGTCTACGCTCGTCGCGCTACCATCGTTCGGGTCAGAGTCT
+
9:9?9<BBCCBBBCB;;9CCCCCCCBBBGCAA?ACCC?CCAC@DCBBBDC@CCDCC?C<BABC@C@CCCCCCCCC?AACCD2AB?BAAA<ACBB?CBB>AC=>>?BBB?BBCCCBBA>B@><@<AAAA?>>>=@@@@<@@@@A@>>>@@@A?>>@<<>>;AA;A=>>>AAAA??:@AACC5A<A:99999)8=;;<5<<<677A;>>;>BCB/A???A=B>??;?AAA===<@;@?AAAA9==AA:AA@>?>AA@@@@@>@<<<A=A@@=<6666-8>>?B?>>>
@ATNG8:04277:06483
GATGGTAGTATATCGCGTCGCTATCCAGAAGATCAGGAATCTAGAAGAATTCAGATTTTTAACACGAGAGTAAACGTAAAAGAAGGTTTTACAAGACTCACGTTAACAATATTGCAGCAGTACGCACACAATCGAAGCGCAGTAAGGATGGCTAGTGTAACTAGCAAGAATACCACGAAAGCAAGAAAAAGAAGTACGACTATTAACTATTAACGTACCTGTCTCTTCCGAAACGAATGAGTACACACTCTCATATGACACTACCATCGTTCGGTCAGAGTCT
+
/7774<ABBBBDCEED@@ADFCGCG@BBB@BBBBBA?B?BCFAAA@BB=B=??=99955$5.5;::;<<>59;.:=::99*4:6;-777&39??BA@ACCCCC?B?AA?BCC:9:BBCBCB@><>?:9:A588@C5;:==:;8619<@@B?BBBBB??>@BBBB??=?B>@CC<??;@=5=00,/@@@A0=>:ABBB>>>A?@8>8?===<A<C@678<@?=><<<8=:>>A:?BB????A999@@@BCAAAA@@@@AA?>><=6=?AAB>@@?ABBBAA:9:
@ATNG8:04282:06497
GATGGTAGTACATGATAGACGACACCAGAAGATCAGGAACTCTAGAAGAATTCAGATTTTTGACACGAGAGTAAACGTAAAAGAAGGTTTTACAAGACTCACGTTAACAATATTGCAGCAGTACGCACACAATCGAAGCGCAGTAAGGATGGCTAGTGTAACTAGCAAGAATACCACGAAAGCAAGAAAAAGAAGTACGCTATTAACTATTAACGTACCTGTCTCTTCCGAAAACGAATGAGTACGTGTGCGACGTGTCTCCTACCATCGTTCGGTCAGAGTCT
+
///:688;<>=C;65;;==C@@@@@8@<B<>@??BB>B=ACCA@@D<@?7?=AABBCCCC2A@AAAACGGCGCC0;;;;;;.4C8D.999&5994;>B<<BCBC?C@;;7;CC<@ACAAABBAABB;;;DCAGCCD@CCBBBBBB?B?C;;=<CCCDBCBABCBBBD?BB@DBC>@@BAA9?9979DDFD2AA?@??CBBCDC?C?CCBB?B?AABBB?BBBBAA@<@<;;;;.;::4::8=???AA@?:;<;<<=@BB>=:?8813<;;=499;@@?@95449
@ATNG8:04234:06547
GATGGTAGCTCACGTACGTCACACGTACTCATTCGTTTCGGAAGAGACAGGTACGTTAATAGTTAATAGCGTACTTCTTTTTCTTGCTTTCGTGGTATTCTTGCTAGTTACACTAGCCATCCTTACTGCGCTTCGATTGTGTGCGTACTGCTGCAATATTGTTAACGTGAGTCTTGTAAAACCTTCTTTTTACGTTTACTCTCGTGTTAAAAATCTGAATTCTTCTAGAGTTCCTGATCTTCTGGATAGCGACGCGATATACTACCATCGTTCGGTCAGAGTCT
+
;;@B;>CCCCBC;;6>@<@DDDDBBCCCBB@@<@ABC;BB=A?ACCCCDD?BBCBB?B?BCBB?B?BBBBCCCCC@BBBBB3AA=A9999:CDD@CBB@A@<???A984:?BAFCCC?BAB?C@B><><====C@?>;@@AA@@@?>>>@@<<<@9;;<>BB<A<AAA@AAB;;8<@@@@6@<A9<<CAC.@><>>9>767?>A@@@<AAAA/A===F=D=DC:>>@B>>><@<@@@@@@=?@A<A>>>@>>>AA787AAAA=>=;>><<<8<=9>AAAAA<<<
@ATNG8:04242:06510
GATGGTAGTGCGTGAGAGAGATACCCAGAAGATCAGGAACTCTAGAAGAATTCAGATTTTTAACACGAGAGTAAACGTAAAAAGAAGGCTTTACAAGACTCACGTTAACAATATTGCAGCAGTACGCACACAATCGAAGCGCAGTAAGGATGGCTAGTGTAACTAGCAAGAATACCACGAAAGCAAGAAAAAGAAGTACGCTATTAACTATTAACGTACCTGTCTCTTCCGAAACGAATGAGTACGATGAGATCTCGTGTGCTACCATCGTTCGGTCAGAGTCT
+
855C:CCBBBBBCCBCCCCCCCAAA>ABCADCCBBB@C@CDEBBBC@BB@B?BBBBCCED3A?DBCCBBBBBBB=A@@@@@@2@A=A?@@@=@BC@CBCAAAB;:9;AGFABBB@CCCBCBBBCCCCCCDAA=@@>>;@@BABCCC?C@CBB?BCCCCCCC?AAACDD@?@=?AA?BBBBB>BA@;99999.9C?CA@AACCBB>B<:9?>4:5;=A;;7;C@@@BB?B@BCB=B?@=@BBBBBBBBABBCCAA999@@??@AAA<A>>>B?BB?@@???A>>>
@ATNG8:04244:06549
GATGGTAGAGAGACTGTAGCGCACCCAGAAGATCAGGAACTCTAGAAGAATTCAGATTTTTAACACGAGAGTAAACGTAAAAAGAAGGTTTTACAAGACTCACGTTAACAATATTGCAGCAGTACGCACACAATCGAAGCGCAGTAAGGATGGCTAGTGTAACTAGCAAGAATACCACGAAAGCAAGAAAAAGAAGTACGCTATTAACTATTAACGTACCTGTCTCTTCCGAAACGAATGAGTACCTCTCAGACGCTCGTCCTACCATCGTTCGGTCAGAGTCT
+
?@@C?BBBBCDCBCBBCCCGBBCCB<BAA>ACCDCB@B?BBBCDDD@AA?A?ACC@AA@@.@>ABBCCBBBCCE<A@;;;;;*;C@C>BBB9BBC?BCCBA>@00-0;>><A@B>A@CCCCDCCBBBBBCBB=AC::8;CBBCCAA?A?BBB@BCCCCBBA=AACCCC?BB@?>?=??EEC>??=999999(:@;A?@?EB>>@:=:=>>>5:7:@CBC@CAA???@9=:9:9/8<<8?AAABBB?BBBBCCBBDA;;;BA;>>>:>>>>A?BB?BBBBBBA??
@ATNG8:04245:06524
GATGGTAGCTCGCTGATGATATCTCCATAAGATCAGGAACTCTAGAAGAATTCAGATTTTTAACACGAGAGTAAACGTAAAAAGAAGGTTTTACAAGACTCACGTTAACAATATTGCAGCAGTACGCACACAATCGAAGCGCAGTAAGGATGGCTAGTGTAACTAGCAAGAATACCACGAAAGCAAGAAAAAAGAAGTACGCTATTAACTATTAACGTACCTGTCTCTTCCGAAACGAATGAGTACATAGATATACGTATAGCTACCATCGTTCGGTCAGAGTCT
+
8:;C@CBACCCCCBBBCFDCCBBBB@CCCACCCFCB@C?B??@AAC@BB@C?CA@?@??=,==@@AABAAA999+9=?@>>=0>C?@<@@@9ABB?BAA@A=>00007>>;=@A<@@@@ACECCCBAACCBC@DCCD=@@CBCBCC?C@CBB@BBBBCCCD?AABCCC?CC@889?BCCFE>A?=9::9999%9?;9979@<===<@888AB4=888;;;6;BA@AAA?B=AAC>BBB?BBBBBBBDBBBBBBB??@@@A???==><@<<=B<>:=AABBBB??@
@ATNG8:04260:06547
GATCGCGACGAGCGTAGACCCAGAAGATCAGGAACTCTAGAAGAATTCAGATTTTTAACACGAGAGTAAACGTAAAAAGAAGGTTTTACAAGACTCACGTTAACAATATTGCAGCAGTACGCACACAATCGAAGCGCAGTAAAGGATGGCTAGTGTAACTAGCAAGAATACCACGAAAGCAAGAAAAAGAAGTACGCTATTAACTATTAACGTACCTGTCTCTTCCGAAACGAATGAGTAACCTCTCAGACGCTCGTCCTACCATCGTTCGGTCAGAGTCT
+
=:AC@@AA<9;><<?BCBBB>BCC@CCDCCB@B@BBCCBAB>AA>A?BAAAAFEF1A??BBABACCDDD>B???===,9929;@@@8B@@?BAAADCCBB=?<AA=:;:7::=>>>>>???::<>>>:==7818;:><<:::1;5;=B@BA999BBB?@<;;BB?BC?BBB?BBBBC:@9849AAAA3?;6;?>?A?>>@7;7;=<A8=8<<9:;:;;;>===:=:=@E;@BC????A9928<A999ABB@>>;;;@A=AAA<AAFBB=@@:>>>@@A888
@ATNG8:04263:06545
GATGGTAGTGTCAGTGCGCGTCGTCCAGAAGATCAGGAACTCTAGAAGAATTCAGATTTTTAACACGAGAGTAAACGTAAAAAGAAGGTTTTACAAGACTCACGTTAACAATATTGCAGCAGTACGCACACAATCGAAGCGCAGTAAGGATGGCTAGTGTAACTAGCAAGAATACCACGAAAGCAAGAAAAAAGAAGTACGCTATTAACTATTAACGTACCTGTCTCTTCCGAAACGAATGAGTACTGTATCTATGTGTGCGCTACCATCGTTCGGTCAGAGTCT
+
35<<9<A@@A=BCCCBBBBC;666<7;ADACCCCCC@C@BBBA@AA<@@>@@CBB??===,=9?@?CDCFBBBD=::;BCBB2AB?B>BBB9BCCACBBABBD;;;;@CD@BBD@CCAABGGCCBBBBBB;:4;B;;5;;@>AA@@;A>AA@=@CCCBBBD?CCCCBB?BA>:9959BBDD:??A;??AAAA(AA<?:99A==>A5:156<;6<;@A@@@@DC??@BB?B?BBD=BBB?BBBBBBBBAABBBCAAABBAAA988;A<?????1888==;;;?;;;
@ATNG8:04269:06512
GATGGTAGGCGACATACATACGCGCCAGAAGATCAGGAACTCTAGAAGAATTCAGATTTTTAACACGAGAGTAAACGTAAAAAGAAGGTTTTACAAGACTCACGTTAACAATATTGCAGCAGTACGCACACAATCGAAGCGCAGTAAGGATGGCTAGTGTAACTAGCAAGAATACCACGAAAGCAAGAAAAAAGAAGTACGCTATTAACTATTAACGTACCTGTCTCTTCCGAAACGAATGAGTACGATGAGATCTCGTGTGCTACCATCGTTCGGTCAGAGTCT
+
@>@@?@AD?D9;:CCCBBCDCBCBB?BCC@FDCC:::;?BBCBBBB@DD?B?BBCCCCCD5D@BBBCECCCBBB:B>>?@BB5BC?D;AAA9ABCADBBBCCCAA?B@CC@CCC=AACCCCCBBBCCCCBBB=BDDD?BBBBBBBC?EACAA>ADDDCBCC@CBBBCC?BC>AAB<>>987.:>>;999999%9=;=:79CBCCB?@?ABBC>?<??CCB?BA@@@@@?B?BBB>BCC?AAAAAACCCCBBBBBB>>=@?@AAB@@<AAA@B<==?BBBBBB>:8
@ATNG8:04277:06535
GATGGTAGCGAGCGAGTGTGTATACCAGAAGATCAGGAACTCTAGAAGAATTCAGATTTTTAACACGAAAGTAAACGTAAAAAGAAGGTTTTACAAGACTCACGTTAACAATATTGCAGCAGTACGCACACAATCGAAGCGCAGTAAGGATGGCTAGTGTAACTAGCAAGAATACCACGAAAGCAAGAAAAAGAAGTACGCTATTAACTATTAACGTACCTGTCTCTTCCGAAACGAATGAGTACGATGAGATCTCGTGTGCTACCATCGTTCGGTCAGAGTCT
+
??@@7?<@ACBCAABBABBCCCCCCAEBC@CDCCBA>B;;;CCCCC=@??B@BCGBBBBB5B@BBBCBB9B::96:BBCGCC3CMAD=CAA7AA@<A;;;DDKBC@A@CC@BDD?CACCCCCBBCBBBBBAC>>>884:@@?AB::9;>@@BACCCCDDCC?CCAAAC@CC<999;??@AB;>>>?BABBC/AB==888??ABB<@<>>??;>:==@??;?@@??AA?A?BBB>AAA@BBBBBAAACCAA@@>>:::777=>>GD=BBB?@7::;>@???B888
@ATNG8:04235:06563
GATGGTAGATATATGCACGCTCTACCAGAAGATCAGGAACTCTAGAAGAATTCAGATTTTTAACACGAGAGTAAACGTAAAAAGAAGGTTTTACAAGACTCACGTTAACAATATTGCAGCAGTACGCACACAATCGAAGCGCAGTAAGGATGGCTAGTGTAACTAGCAAGAATACCACGAAAGCAAGAAAAAGAAGTACGCTATTAACTATTAACGTACCTGTCTCTTCCGAAACGAATGAGTACACATCGTCGTGTCGTGCTACCATCGTTCGGTCAGAGTCT
+
?<CB?CBBBBBBCCCCCCCCCCCCC?BCC@CECCBB@B?BBCBCDD@AA?D?AAABBBBB3BABBBBBBAB<<>:>?@BCCC5CB?B=AAA;ACIADABBCCCCC@C@CB@DDD<A@BBBBBCDDDCCCBBC@CCCC?BBBBBBBB@C?BBC?CDCCCABC@CDA?@@?BF@AAA>>>BCC>?>?<>BCCC3CC?C?>>CCCBB?B???AA<A;AACBB?BBAAACC=@>A@@:@AA>BBCBBADCCBBCBBBCBB????>>@BC?BBBBB?B@>BDBDBBBBB
@ATNG8:04235:06565
GATGGTAGCTCTGCTCTGACTCTCGTACTCATTCGTTTCGGAAGAGACAGGTACGTTATAGTTAATAGCGTACTTCTTTTTCTTGCTTTCGTGGTATTCTGCCTAGTTACACTAGCCATCCTTACTGCGCTTCGATTGTGTGCGTACTGCTGCAATATTGTTAACGTGAGTCTTGTAAAACCTTCTTTTTACGTTACTCTCGTGCTTAAAAATCTGAATTCTTCTAGAGTTCCTGATCTTCTGGATATGAGTGACTCGTGCTACCATCGTTCGGTCAGAGTCT
+
//773///9<<<<666==DA;;6665565<;:5:;<;5;:27)////777)//955.55955.66;669===;;5;<<;<+==:=>>B=:::@>BB=:000/)/--/)/////9;=266?9=9=?====;:5:5442:9@9555;:9::9::44.499.44386////////55:9;99+9.5.55999(9555.599///97///27777$//955.5.55.55<:::;5:5:::;=:7<5616====?======>=<555547;<<555888997//////
@ATNG8:04238:06568
GATGGTAGTGTCAGTGCGCGTCGTCCAGAAGATCAGGAACTCTAGAAGAATTCAGATTTTTAACACGTGAGTAAACGTAAAAAGAAGGTTTTACAAGACTCACGTTAACAATATTGCAGCAGTACGCACACAATCGAAGCGCAGTAAGGATGGCTAGTGTAACTAGCAAGAATACCACGAAAGCAAGAAAAAGAAGTACGCTATTAACTATTAACGTACCTGTCTCTTCCGAAACGAATGAGTACACATCGTCGTGTCGTGCTACCATCGTTCGGTCAGAGTCT
+
9:;<055;;<<>>>;;;=@>?;;;;7699:BB9;9B=B=BBA@@99298383:::<=>==+=8=<AAB<<B@A@<?AAAAAA2AA=A=BBB6;;A9@BBA?>><<+0*00*0006=<CBBBCBBBB;:;AAA=A@@@=@@A@AA::5;>??@=@BCCAAAB?A@AAAA=@C499?299=<=3<<<8=@@>@,<?8987?<=///6=5;668:=;8;@BB@@@???BB?B=??A9>>>3999A@@ACF@?>B@BBAA888BB==BB?B@@?@489>@@A@>>///
@ATNG8:04238:06589
GATGGTAGGTGCACATGAGTGTATCCAGAAGATCAGGAACTCTAGAAGAATTCAGATTTTTAACACGAGAGTAAACGTAAAAAGAAGGTTTTACAAGACTCACGTTAACAATATTGCAGCAGTACGCACACAATCGAAGCGCAGTAAGGATGGCTAGTGTAACTAGCAAGAATACCACGAAAGCAAGAAAAAGAAGTACGCTATTAACTATTAACGTACCTGTCTCTTCCGAAACGAATGAGTACGATGAGAGAGCTCTCTCTACCATCGTTCGGTCAGAGTCT
+
89;C:CED?BBBBBBBCCCCEBBBD=BBD@DBBB@@>A@CBCCDBB?BC@C?AAADDDDD2D@BBBBBBCCECE@DB@@???,>B=C?CCC;CCC@CABACCCCB?A?AC@BBC>AAAACBBCCCCBBBBBC?CDDD>BBBBBB@A>A@DAB?ACCCDCCA=ACCCBB>BB>AAA777@@>9A@@=@CCCC3BB?B?>?CCCBB?B?BABB:=:=@CCD?BBBBABB?B@BFE>BBB@CCBAACCCAAAACBBBBBBBBBBBBA@?BBC>B>==:=BBBBBBAB
@ATNG8:04249:06558
GATGGTAGTTCATATGAGAGTGTGTACTCATTCGTTTCGGAAGAGACAGGTACGTTAATAGTTAATAGCGTACTTCTTTTTCTTGCTTTCGTGGTATTCTTGCTAGTTACACTAGCCATCCTTACTGCGCTTCGATTGTGTGCGTACTGCTGCAATATTGTTAACGTGAGTCTTGTAAAACCTTCTTTTTACGTTTACTCTCGTGTTAAAAATCTGAATTCTTCTAGAGTTCCTGATCTTCTGGATAGCGACGCGATATACTACCATCGTTCGGTCAGAGTCT
+
34:>9>CAA?BCCCCCCBCCCCCDCBBBCA@=@BBC=CD=@>@BBBCCC@CCAA@?B=ABAB=A?BBBAAADCC@BBBBB1BB?BBCB>BBCC?BBB?CC?AAABAA?BAAABBAA<A?A;@<???@?@?@<AA@?;>AAB::;>>@A>>:;:=:;;;<@B=A<AAAAAACAA:==>BB6B<@<>>@@@/@BDDD9@==>>A>>>?<BBCB/@===B=B<??;@BB?;;;=@<@@@@AA<@>@=AA@@@AAAAA:::A??><=A<A>=>D=AA:?A???A::8
@ATNG8:04255:06591
GATTAGTGTGTCTCTGAGAGTAGTACTCATTCGTTTCGGAAGAGACAGGTACGTTAATAGTTAATAGCGTACTTCTTTTTCTTGCTTTCGTGGTATTCTTGCTAGTTACACTAGCCATCCTTACTGCGCTTCGATTGTGTGCGTACTGCTGCAATATTGTTAACGTGAGTCTTGTAAAACCTTCTTTTTACGTTTACTCTCGTGTTAAAAATCTGAATTCTTCTAGAGTTCCTGATCTTCTGGAGATACACATGATACTCTACCATCGTTCGGTCAGAGTCT
+
9<<@CCCCCCCAABCCDCCBCBCCCBBBBB@BCCC>CC@C@BBBBCBB@BCCBB?D@DCHF@D@ECCCCFCCC@CCDDD5CB@BBCB=B@AA?CCC?BB8;;BABCBCCBBABCC@BBC@B?BCAAACCB@BBBB?AAACBBBCCC@@@BBBC@B;;:;B?B@BBBDCCCCD=>@@@@7@=C>;<;;;*;CBBB>CCCGIGDA;;5;;;;*;AAAA?A?CC@DDCBBBB?BACCCBBC?BBC@CCAAAACBBBCBBBDDDCBC@CB::;8;;?BBBCBDDCC
@ATNG8:04266:06575
GATGGTAGTAGTACACTAGTCATACCAGAAGATCAGGAACTCTAGAAGAATTCAGATTTTTAACACGAGAGTAAACGTAAAAAGAAGGTTTTACAAGACTCACGTTAACAATATTGCAGCAGTACGCACACAATCGAAGCGCAGTAAGGATGGCTAGTGTAACTAGCAAGAATACCACGAAAGCAAGAAAAAAGAAGTACGCTATTAACTATTAACGTACCTGTCTCTTCCGAAACGAATGAGTACACACTCTCATATGACACTACCATCGTTCGGTCAGAGTCT
+
9;AA@CCAAAAA;<==?CCCCBBBB?BBB>BAAABA=B=BBCABBC@CC@B?BB;;9A@@0A<@@<;::;;:>>5==?@@@@1?@;>8<==2BBC@B<;;CCCCB?B@GHACAA?BCCCCCCICCCBBBCCD?BCAC@B@@?A?9:6;?BAB?ABBABBAB?ABCGBB?BB>>?=>BABBB<><=9::9999%9>;=:79B<>>A;>;<<AA5=:=?BAA>AA>99:@=>>@AA<BBB?BCCBBBC???AAAAA==B@B?@?BAAA=@AA8:8:B@BBBCBBBBB
@ATNG8:04266:06596
GATGTAGGCGACATACATACGCGCCAGAAGATCAGGAACTCTAGAAGAATTCAGATTTTTAACACGAGAGTAAACGTAAAAAGAAGGTTTTACAAGACTCACGTTAACAATATTGCAGCAGTACGCACACAATCGAAGCGCAGTAAGGATGGCTAGTGTAACTAGCAAGAATACCACGAAAGCAAGAAAAAGAAGTACGCTATTAATTATTAACGTACCTGTCTCTTCCGAAACGAATGAGTACCTCTCAGACGCTCGTCCTACCATCGTTCGGTCAGAGTCT
+
AAACCBA?B@AADDCCBBCCBDBB?BCC@CCCCCB?BADCBAAAB@BC@C@AABBBBBB5B?CCCCCAAACCD>B@99999*:B>D>BBB:BBB?BCCBBDCCC@C?CC@CBB?BBBBBCCCCCCCCCBBC@CCBF@BCBBBCBB?CBEBB@BBBBCBBB?BBCBBB@CG?BBB999CCC>AAA@BCCCC3CD?C@@@CBBBB?B=A?AA=A=A@BBB@DBBCBCC@C@BCE>CCC@BCBBBBB?BBCCCCCBBBAAABC?BAA=@>><@=@@>ABBGBB@@@
@ATNG8:04273:06561
GATGGTAGCGAGCGAGTGTGTATACCAGAAGATCAGGAACTCTAGAAGAATTCAGATTTTTAACACGAGAGTAAACGTAAAAAGAAGGTTTTACAAGACTCACGTTAACAATATTGCAGCAGTACGCACACAATCGAAGCGCAGTAAGGATGGCTAGTGTAACTAGCAAGAATACCACGAAAAGCAAGAAAAAAGAAGTACGCTATTAACTATTAACGTACCTGTCTCTTCCGAAACGAATGAGTACGATGAGAGAGCTCTCTCTACCATCGTTCGGTCAGAGTCT
+
=:@B?BECBBBA@@CCCCCCBCBCC?CCC?CDCCBB?B?CBDAAAC?AA=??BBCCCCBB5BACCCCFEEECBF>BB::::;*;B>C;BBB:BCEAE@@BDDDCC@C@CC@CCC?CBBBBAABDDDBBBCCC@CCAA=BCB@BBBB>B@DCC?CDDDDBBB=BCCCDC@BC=@992999988-9?>;9:9999%08680//;;??<5753:<<6<6;=A@>;?A@?A@?4;5;;;09??;999BCCCDC;::BBBBBBBCBBAAA993:>>>@<9949AAACD>>>
@ATNG8:04278:06579
GATGGTAGTATCTGCACACTCTGTCCAGAAGATCAGGAACTCTAGAAGAATTCAGATTTTTAACACGAGAGTAAACGTAAAAAGAAGGTTTTACAAGACTCACGTTAACAATATTGCAGCAGTACGCGCACAATCGAAGCGCAGTAAGGATGGCTAGTGTAACTAGCAAGAATACCACGAAAGCAAGAAAAAGAAGTACGCTATTAACTATTAACGTACCTGTCTCTTCCGAAACGAATGAGTACACCATCGTCGTGTCGTGCTACCATCGTTCGGTCAGAGTCT
+
9:@CACCCBBBBBBCCCCCDCCDCB?CBC@CCCDBB?B?BBDBBCC?BB?B?BBAACCCC2A=AAACCABCBBB>BBBBDDD2CC@C<@@@;@CDACBBBBCDCC?B?AA<ACD?A@BBCCCCBBACCCCBB@BBBB@BBBBCBBC?C@CBB@BBBBBBCC?CCCAB@?CC@>>>?BBBCD>BB>:>AAAA/BA=A866@@@??:>;>@@@<>;>BCCD@CCBAACC@B?BBC>CBB?BCAA@CCCC<?AACBCBBBBABA@AABB?BBBBC@BB?BBBCAAABB
@ATNG8:04279:06574
GATGGTAGGCGTGTGAGAGTCTGCCCAGAAGATCAGGAACTCTAGAAGAATTCAGATTTTTAACACGAGAGTAAACGTAAAAGAAGGTTTTACAAGACTCACGTTAACAATATTGCAGCAGTACGCACACAATCGAAGCGCAGTAAGGATGGCTAGTGTAACTAGCAAGAATACCACGAAAGCAAGAAAAAGAAGTACGCTATTAACTATTAACGTACCTGTCTCTTCCGAAACGAATGAGTACGAGAGTCAGAGCAGAGCTACCATCGTTCGGTCAGAGTCT
+
;<@A?ACC@CC99:DCBBBBAABBB<BCC@CC;;<B?B=A@CBBBB?@@=@<@A@;<<<<';<B@BCBBBBAAC:@<@=;;5;@;>*000+0/>;==;;;B:AB>A>AA??8718:?AA>>>B?===::9>8:::=:886/88//,/488B@D????@??=?@@@??<?B????;??AA@9A??:?AAAB3??<?BBC>>=8718=>>>><@==>=@@<;;;=:::1818BD:;@?=:00:00/;;967>>?@@>>BA:9>A>>;>>BCC?>><?AA@AB?;;
@ATNG8:04283:06582
GATGGTAGTGTCAGTGCGCGTCGTCCAGAAGATCAGGAACTCTAGAAGAATTCAGATTTTTAACACGAGAGTAAACGTAAAAAGAAGGTTTTACAAGACTCACGTTAACAATATTGCAGCAGTACGCACTCAATCGAAGCGCAGTAAGGATGGCTAGTGTAACTAGCAAGAATACCACGAAAGCAAGAAAAAGAAGTACGCTATTAACTATTAACGTACCTGTCTCTTCCGAAACGAATGAGTACACATCGTCGTGTCGTGCTACCATCGTTCGGTCAGAGTCT
+
455<7<AA@@@@A::;;>BBB;;9D@A@AACBAAAC6;69@@?A@A=AA>A<;;:<@@@A2A?B???AAC99:A989:@@?@1:;:9?CDC;DCCACCCCBCC;;:;@BB@BCC@C@A@BCCBBBCCAA@DD@CCCA=@::9AABC@C@C;;8;AACCC?@>@CFCCB?AA=AAA>AAAAB=B@@;99999(:A?9::BF@???<@;>>BB<?<;;ABC@BDBBAAA>A=ABB=BBB>@??DCCBBBBC:::BBBAA@A@:99@@=ABBBC?BB?BCCBBB@BB
@ATNG8:04238:06615
GATGGTAGACATATCGTACTCTCTGTACTCATTCGTTTCGGAAGAGACAGGTACGTTAATAGTTAATAGCGTACTTCTTTTTCTTGCTTCGTGGTATTCTTGCTAGTTACACTAGCCATCCTTACTGCGCTTCGATTGTGTGCGTACTGCTGCAATATTGTTAACGTGAGTCTTGTAAAACCTTCTTTTTACGTTTACTCTCGTGTTAAAAATCTGAATTCTTCTAGAGTTCCTGATCTTCTGGTGTCTGATCTGTATCACTACCATCGTTCGGTCAGAGTCT
+
678<0//<B=B=B=;;;;;?=BC;;9BBBBBB@BBAD>A@=@<@<=;<;A:><AAC=A=A???=A=?>=8>:;9=499888'6606//(///36;33.33.3==BBB?BBBBA>>><A>><>;>>?????@=AA??<?@??A;::@?::;898C=;;<<>>:><===>AA>>><<<<>>2><A=@@@@@/?@>>>7>;;655;886,3232$---3;3:69959766222286;999;;688><A?=;;=<@@>>><===???C<@==<?5::5::::==888
@ATNG8:04242:06600
GATGGTAGAGTATCATGTGTATCTCCAGAAGATCAGGAACTCTAGAAGAATTCAGATTTTTAACACGAGAGTTAAACGTAAAAAGAAGGTTTTACAAGACTCACGTTAACAATATTGCAGCAGTACGCACACAATCGAAGCGCAGTAAGGATGGCTAGTGTAACTAGCTAGAATACCACGAAAGCAAGAAAAAAGAAGTACGCTATTAACTATTAACGTACCTGTCTCTTCCGAAACGAATGAGTACGAGAGAGCACACGTGTCTACCATCGTTCGGTCAGAGTCT
+
9::>=>:;6==A<=@<<5//////:4/555:44488.404::=::>;00,/5;;///=;;*<7<;5559>59.55)5555555$59494999+955.55559;;4569:<<=C;:78ABABB<A@@@@<@AA;ACCBC@CCDBCBCC@G@BBC@B@A@BA@AACCCBBBBCC@ABA>C@@@@299<5888899$8738733::;B=>=>=BBA=A:;;ABB?CBBB@?@@C?@AD?BBB>@@BCAAAA???@@AABCCCCBBBCCBB@BC???;??9999@A989?
@ATNG8:04252:06618
GATGGTAGTCTCAGATAGTCTATAGTACTCATTCGTTTCGGAAGAGACAGGTACGTTAATAGTTAATAGCGTACTTCTTTTTCTTGCTTTCGTGGTATTCTTGCTAGTTACACTAGCCATCCTTACTGCGCTTCGATTGTGTGCGTACTGCTGCAATATTGTTAACGTGAGTCTTGTAAAACCTTCTTTTTACGTTTACTCTCGTGTTAAAAATCTGAATTCTTCTAGAGTTCCTGATCTTCTGGAGATATCATCAGCGAGCTACCATCGTTCGGTCAGAGTCT
+
;::<:EAAACBCCCCBBBCCCCBCCIBBBC@?<?@@A<BC?B@BDDCBBC?DDCDD?B?BBBD?C@CBBCCBAAA=>>>>>,;:6:ABG=CCCB@CGC@DC;;;BCDCACCCFBBBC@CCC?B>BCBBBC@@>@BCB@CCCCCCCCBBBBBBBBC?BBB@BB@B=@@FCBBCCC@CCCDD<C?C=<;;;;*;@CCC>BACBBCCAAB5;;;;*;@@@@<@<@A>BBB@@AB@B@CCDBBB?AAC@CCCCCCCCBCBCCDCBBCCC@CCBBC?BB?BBBBBBB??
@ATNG8:04252:06633
GATGGTAGACACGTGTGCTCTCTCGTACTCATTCGTTTCGGAAGAGACAGGTACGTTAATAGTTAATAGCGTACTTCTTTTTCTTGCTTTCGTGGTATTCTTGCTAGTTACACTAGCCATCCTTACTGCGCTTCGATTGTGTGCGTACTGCTGCAATATTGTTAACGTGAGTCTTGTAAAACCTTCTTTTTACGTTTACTCTCGTGTTAAAATCTGAATTCTTACTAGAGTTCCTGATCTTCTGGTATGACTAGTGTACTACTACCATCGTTCGGTCAGAGTCT
+
9<AB?BBCBBA9:5@:56;=?;??@ABA>BBB>CCCC>CE@C?CBBCCCC@@ACBA?B?BBBD@C=@?@@A??:A8@CCBC1@A?B???:?CA@<@00+0:599967828?@@BB??=??@=@;@DAA>>==:>CCB<=<>>???>>>?>><<6807:::==8=<@@@C@@@FD9<9888)9:@788888(8@AAE:B>>;;;<><>1889)2797828489)/.8889>><B;AABB@@588A=??@?;;;>>>AA=>=@@@@@<AAA==9==8=A:::@:::
@ATNG8:04260:06619
GATGGTAGTATAGAGCTCTACATAGTACTCATTCGTTTCGGAAGAGACAGGTACGTTAATTAGTTAATAGCGTACTTCTTTTTCTTAGCTTTCTGTGGTATTCTTGCTAGTTACACTAGCCATCCTTACTGCGCTTCGATTGTGTGCGTACTGCTGCAATATTGTTAACGTGAGTCTTGTAAAACCTTCTTTTTACGTTTAACTCTCGTGTTAAAATCTGAATTCTTCTAGAGTTCCTGATCTTCTGGGCTGCGCTGATATGCGCTACCATCGTTCGGTCAGAGTCT
+
9::>=@095<A?@?CCB@;;695599:9999=4=??;0==8=39=9=<:::>B<:::>*0)0//)/476;??9738698988$//(//9::2//48:6:=;675389:=//+/66/55=>47:A8=8>====>>><>A@@;>>@?@AA;;;A=;;;;:68668<A:?<?@A;;:AAA5:9<<=/<:>688DDD/:::<<060///9969//)-33-3-//:060:>8=@@>;;?=A;ABA856,//;=1;66:7>><75686657<99558777;6605;5559999
@ATNG8:04266:06607
GATGTAGAGAGACTGTAGCGCACCCAGAAGATCAGGAACTCTAGAAGAATTCAGATTTTTAACACGAGAGTAAACGTAAAAAGAAGGTTTTACAAGACTCACGTTAACAATATTGCAGCAGTACGCACACAATCGAAGCGCAGTAAGGATGGCTAGTGTAACTAGCAAGAATACCACGAAAGCAAGAAAAAGAAGTACGCTATTAACTATTAACGTACCTGTCTCTTCCGAAACGAATGAGTACTATGTAGAGCTCTATACTAATCGTTCGGTCAGAGTCT
+
AB@?@BBBBBBCCCDDCDCCCICD?CGCACAAADD@E@CCCCBAA?@@9?<A==<<>?>.;7A<<???@@??=5=@;;;;;';?>@>BBB7=B>:=CCCCCD@@<@<@A>BCD@CCBBBCCCCCCCCBBBB?BC@A>@BA@@;::?B@BBB@CCCDEDBC?BDCBAA?@@;@BC>BACBG@C??=?CCBB3CD@BAAABB=;:7:<ABBE:>:>?ABC>@@AAAAB=A>ACF@EBB?BBBBBBBBBBBDBBB>>@@@>>>@==:=?AC???<?BAAAB@??
@ATNG8:04236:06684
GATGGTAGAGAGACTGTAGCGCACCCAGAAGATCAGGAACTCTAGAAGAATTCAGATTTTTAACACGAGAGTAAACGTAAAAAGAAGGTTTTACAAGACTCACGTTAACAATATTGCAGCAGTACGCACACAATCGAAGCGCAGTAAGGATGGCTAGTGTAACTAGCAAGAATACCACGTAAGCAAGAAAAAGAAGTACGCTATTAACTATTAACGTACCTGTCTCTTCCGAAACGAATGAGTACCTCTCAGACGCTCGTCCTACCATCGTTCGGTCAGAGTCT
+
345>;CDCCBCCCCAAACCCCBBBD>CCE@DCCBBB?B?BBBCCCC>BB>C?CCAAACCC3C?BBBDDCCABBC>BBCBCCC5BB@B@CCD<CCDACCCDCCC999;@DDACCD@BBBBCCBBCDDDDB@@C@DDCC=AABB@@@C?C@CBB@BCBBBBAC?CCACCC?BB@BBB<>@BBB@BBB?:9999(9@<ACCCCA>>@=A=@@@@=B=>>BCD?BBBAAAB=?=@EF=BBB?BBBBCCD?@@@CCCCCDA>>>AA<??@<??><A=@@?BBAAACAAA
@ATNG8:04241:06687
GATGGTAGAGTATCATGTGATCTCCAGAAGATCAGGAACTCTAGAAGAATTCAGATTTTTAACACGAGAGTAAACGTAAAAAGAAGGTTTTACAAGACTCACGTTAACAATATTGCAGCAGTACGCACACAATCGAAGCGCAGTAAGGATGGCTAGTGTAACTAGCAAGAATACCACGAAAAGCAAGAAAAAAGAAGTACGCTATTAACTATTAAACGTACCTGTCTCTTCCGAAACGAATGAGTACTGTATCTATGTGTGCGCTACCCATCGTTCGGGTCAGAGTCT
+
>:@B@CBBBBBBBDDAAADCCCCD?BCC@CBBBBA>A>ABBBCCC?DD@C?BBCBBBBB2A?BBBBBBCCCCC>B?:;:::):A=B@CDD;BBC@CCCCCCCCC?C@BB?BBB?CBBCCCDDAAACCCCBB@BCBB?B;;:BCBB@C@CCC?BCCCCCBB?CCCA??99939:929=8888*9<;:999999%9?=A979BBA@B7:46:88077(6;?@@=@A:::<<8:6000+//0)/:99ACB@AABBAAB>>?BAA9::A9::29:::@>998.5=778=8::
@ATNG8:04259:06672
GATGGTAGTGCGTGAGAGAGAGACCCAGAAGATCAGGAACTCTAGAAGAATTCAGATTTTTAACACGAGAGTAAACGTAAAAAGAAGGTTTTACAAGACTCACGTTAACAATATTGCAGCAGTACGCACACAATCGAAGCGCAGTAAGGATGGCTAGTGTAACTAGCAAGAATACCACGAAAGCAAGAAAAAGAAGTACGCTATTAACTATTAACGTACCTGTCTCTTCCGAAACGAATGAGTACACACTCTCATATGACACTACCATCGTTCGGTCAGAGTCT
+
:55>:>BCBECCABCCCBBCCBABB?CCCAFCCCCC@C?DCCCCCC?CC?C@CCCACCCC3B?BCBBBBCBBBB>A>:;;;;*;B=A@CCC;CCE@DBBBCCB@@<@?BC?BBC@BBBBCCCCCCBAACBBB@CCCB?BBBCCCBA?B@CCB?BCCCCCCC?AAAAAA?CC@878=@?@?>6@>>;>BBCB3CC?B999BBBB>:>;>?AB<>;>ACCE@CBBCBAB>A>ABC>BAC=BBCCBBBBBBBBBBCCCBBB???BCBB?BBBAA?BB>ABCCAB>>>
@ATNG8:04281:06673
GATGGTAGCATCATGCATATCTCACCAGAAGATCAGGAACTCTAGAAGAATTCAGATTTTTAACACGAGAGTAAACGTAAAAAGAAGGTTTTACAAGACTCAACGTTAACAATATTGCAGCAGTACGCACACAATCGAAGCGCAGTAAGGATGGCTAGTGTAACTAGCAAGAATACCACGAAAGCAAGAAAAAGAAGTACGCTATTAACTATTAACGTACCTGTCTCTTCCGAAACGAATGAGTACTGCGTCTCACTCTCGCCTACCATCGTTCGGTCAGAGTCT
+
34<<7<>?;;;=BBDE>>CCDBBCC?BBA45-6-.-(-(---:<<<9<<7?7;??;;888'8278:437:<777.3349:::$4/4:3999&--83-,,,--(//;29455.4445:545<<<<=>=;;;999=CAAB@ABBA;;;A@B;<00+0>=<>=@C@CCB???@CC@BBA4:9999,9@@<ADDCA/DC?B???BCBBB=?<;=;;5;<;;ADE?BC;;;BB?B@BAA9A::59A?AABBBBB@A;;;@@????AA=@@@<?988A?BB@AAABBBCBB
@ATNG8:04281:06675
GATGGTAGCTCACGTACGTCACACGTACTCATTCGTTTCGGAAGAGACAGGTACGTTTAATAGTTAATAGCGTACTTCTTTTTCTTGCTTTCGTGGTATTCTTGCTAGTTCACTAGCCATCCTTACTGCGCTTCGATTGTGTGCGTACTGCTGCAATATTGTTAACGTGAGTCTTGTAAAACCTTCTTTTTAACGTTTACTCTCGTGTTAAAAAATCTGAATTCTTCTAGAGTTCCTGATCTTCTGGGATGTGTGCGCAGTTCCTACCATCGTTCGGTCAGAGTCT
+
AA@@=@BAB>594:555::5;9:@@AAABB;;7;BAA;BB=B?;;;BBBB?ACA;;;,::@@AA>A@BA@@@::9?;33333$33-3333(388<7<<A<@@000=?/0,/8::?BB?BBB?B=@?@?A99906>>?:::>>@88:@>787=<<;6;>>988155:<<<<7>99389889-99=589>>>,/-/:;:.6677779769+22222#5557559058;CDF;::>6936/..52(--68.5.....5655555/538;=:???==9=>:>886:<<99
@ATNG8:04235:06733
GATGGTAGCGCGACGAGCGTAGACCCAGAAGATCAGGAACTCTAGAAGAATTCAGATTTTTAACACGAGAGTAAACGTAAAAAGAAGGTTTTACAAGACTCACGTTAACAATATTGCAGCAGTACGCACACAATCGAAGCGCAGTAAGGATGGCTATTGTAACTAGCAAGAATACCACGAAGCAAGAAAAAGAAGTACGCTATTAACTATTAACGTACCTGTCTCTTCCGAAACGAATGAGTACCTCTCAGACGCTCGTCCTACCATCGTTCGGTCAGAGTCT
+
45<<9>LCCB??@;;;AECCCCCCF=BCB@CECCBB>A@CBBBABA@DC@A?DDC?????.?=@BECCBA@777)8<9;;;;*;?;>=ABB4@BB?BCCBBDC;;:;@DD?BDA=@@BABBCCCB;;;B;;<?BBBC@CCDDDBBB?C@BBC?CDCC@BBC>AABBAC?==;=CC@FABB?A@?;9:999(9>=?AABDCA==:==???C:=:<;ACD@DCBB@@?@D?BBC>BBB?BBBAAAF?BBBCBB@AA==>?>>:>8818A==B?BB?DBBEEBAAB
@ATNG8:04238:06733
GATGGTAGCTCACGTACGTCACACGTACTCATTCGTTTCGGAAGAGACAGGTACGTTAATAGTTAATAGCGTACTTCTTTTTCTTGCTTTCGTGGTATTCTTGCTAGTTACACTAGCCATCCTTACTGCGCTTCGATTGTGTGCGTACTGCTGCAATATTGTTAACGTGAGTCTTGTAAAACCTTCTTTTTACGTTTACTCTCGTGTTAAAAATCTGAATTCTTCTAGAGTTCCTGATCTTCTGGCTCTCGTAGACAGATACTACCCATCGTTCGGTCAGAGTCT
+
CCBB@@@@CABABBBC;9;CCBABBB;;;C@A=ACCB=CC?C?BCBCDCBABD@@@=@=@@BA?B>@@@BBB?@@>AAAAA2AB?A@@@9:59>=A9939A38:9A=?;>BBDBCBC?BBB?B@BB@A>;;;=AAAA;@@ABAA>;;;=A@?>>>18565:;2858A??>>>>=166;;<-=;@9==@@@/???@?18876789:994:DDD/@888><?<AA<??@?@@@=A<>==>>>>=>==?>;;;??>??>;;;===<<<<1:;:<<<@A<A??@?@@??
@ATNG8:04244:06721
GATGGTAGTGTCAGTGCGCGTCGTCCAGAAGATCAGGAACTCTAGAAGAATTCAGATTTTTTAACACGAGAGTAAACGTAAAAAAGAAGGTTTTACAAGACTCACGTTAACAATATTGCAGCAGTACGCACACAATCGAAGCGCAGTAAGGATGGCTAGTGTAACTAGCAAGAATACCACGAAAGCAAGAAAAAGAAGTACGCTATTAACTATTAACGTACCTGTCTCTTCCGAAACGAATGAGTACTATAGACTATCTGAGACTACCATCGTTCTCCTTAAGTCT
+
>??C@B@::666AAAA@;?;<<<BC@A@<:>=999@:@=@@A000>600+05<<<733333#3-33:;;9>554;177444444#5<49.555&/;;29///<<<<=:=;>C;CBB?A?AABBCCBAACCD@@A=A@;;5;@A@A@??9?>A;;6;B:9:???=???CAB?9979BA=???BA;A??<?DBBB2??;?????<<88189>=;:5::88;@B@BBBBBBB?A<>>=5=00)09;;777><>@??=7558>=99::88828:::<8<::8=/7/7;;;
@ATNG8:04247:06736
GATGGTAGTATCTGCACACTCTGTCCAGAAGATCAGGAACTCTAGAAGAATTCAGATTTTTAACACGAGAGTAAACGTAAAAAGAAGGTTTTACAAGACTCACGTTAACAATATTGCAGCAGTACGCACACAATCGAAGCGCAGTAAGGATGGCTAGTGTAACTAGCAAGAATACCACGAAAGCAAGAAAAAAGAAGTACGCTATTAACTATTAACGTACCTGTCTCTTCCGAAACGAATGAGTACACATCGTCGTGTCCGTGCTACCATCGACACTCCAAAGTCT
+
:55;9;<CCBBBBCCC@AACBCBCCACBB@CCCDCC?B@BBCBBCC@CC?C?CCCCCCDC3B?BBBBBCAD:99+9=:;;;;*;?;=9@@A7BBC@CCECCAA00,0;@@=ABB?@ACBCCECCCCCCBBBB?BBCC>??BCBCBB@C?B@@>ACCDCCCB?BBBCCC@BA?BCC>BABBB=A==9999988%9>;<>8ABB@@@<@<A>@@;D<;;@CC@BBCBBCD@C?ABE?BBB?BBBBBCCFFEA??@BBBBAA=A@A@ABC?CDDCCBBBBC??>8A@9:
@ATNG8:04253:06725
GATGGTAGTACATGATAGACGACACCAGAAGATCAGGAACTCTAGAAGAATTTCAGATTTTTAACACGAGAGTAAACGTAAAAAGAAGGTTTTACAAGACTCACGTTAACAATATTGCAGCAGTACGCACACAATCGAAGCGCAGTAAGGATGGCTAGTGTAACTAGCAAGAATACCACGAAAGCAAGAAAAAGAAGTACGCTATTAACTATTAACGTACCTGTCTCTTCCGAAACGAATGAGTACCGTGTGCGACGTGTCTCCTACCATCGTTCGGTCAGAGTCT
+
@<BE?BAABCBBBCAB@A@BBCBBC>@@B?AAAABA6;76B?>@9;598.49(49:5:999'5>@BCCHCCBCDG>B;;;GDE5@@>A@DEE;CBB?BCCAABC@@=@>BB?CCC@DDDCCCECCBBBBCABA@CCDD>BBCCDDBC@C@C;;9;BC;;9CC@CCBBBB=AA<00/:;;;==7=<;6;;;;=,<A?998DECBAA?B@AAAB@DA9:;JD@CAA@@BB?B>@AB=BBD?A@?CC??=?@@@???A???AA@AB?AAA<?>?9;6;B>ABCJDCBBB
@ATNG8:04260:06712
GATGGTAGAGTACAGTGTAGTAGACCAGAAGATCAGGAACTCTAGAAGAATTCAGATTTTTAACACGAGAGTAAACGTAAAAAGAAGGTTTTACAAGACTCACGTTAACAATATTGCAGCAGTACGCACACAATCGAAGCGCAGTAAGGATGGCTAGTGTAACTAGCAAGAATACCACGAAAGCAAGAAAAAAGAAGTACGCTATTAACTATTAACGTACCTGTCTCTTCCGAAACGAATGAGTACTACTCTCAGAGACACACTACCATCGTTCGGTCAGAGTCT
+
=:=A?AAABACCDBBBCCCCBBBCCADGIBGCBBBB>B?BBCCCCK@EC?A?@?CBBBCC3B?AABBAAABAAA<??AAABB0AB=A5;;;6:CD@CBBBCCCCC?C@CC>ABB@BCCBCCCCCBBBB@B@@<@BBB@CABBCCCB?C@CCB@BEECCAAAACBCBCC?@?;898177>AC589>?BDCCFC(//*////99;<;47256670505;>>>9<<;:>=B?B@BBB=BCC@BBBBBBBCBBBBCBBBBBBB??;>>AA=>====1765::=>>??@@
@ATNG8:04261:06720
GATGGTAGATATATGCACGCTCTACCAGAAGATCAGGAACTCTAGAAGAATTCAGATTTTTAACACGAGAGTAAACGTAAAAAGAAGGTTTTACAAGACTCACGTTAACAATATTGCAGCAGTACGCACACAATCGAAGCGCAGTAAGGATGGCTAGTGTAACTAGCAAGAATACCACGAAAGCAAGAAAAAGAAGTACGCTATTAACTATTAACGTACCTGTCTCTTCCGAAACGAATGAGTACTGTATCTATGTGTGCGCTACCATCGTTCGGTCAGAGTCT
+
CDCC?CCCCDDCC@@@CCDCCCCCC:BCC@BBBCCC>B>AABAAAB@DD?C?BBBCBBBC3B?BCAACCCC@??8<>@BCCC5BC?B=CCB:BCG@CA@ACCCCC@C@BB?BCC<AABCBBDCDDCBBBCCC?CCCC<@@BBCCCA?F?C?@??CCCCACA@DCCAAA?BC?BAA=@ACCD>BBB@BBBBB3BB?CBBBBBBB@;@;?>AC=C=?>BBC@CCAA?BB@D?AAC=CCC?BBBCDBBBABBBBB>>>BBBBA@AA?;7;AAAA<;:6;?>>@A;<;
@ATNG8:04264:06713
GATGGTAGCACGAGTCACTCATATCCAGAAGATCAGGAACTCTAGAAGAATTCAGATTTTTAACACGAGAGTAAACGTAAAAAGAAGGTTTTACAAGACTCACGTTAACAATATTGCAGCAGTACGCACACAATCGAAGCGCAGTATGGATGGCTAGTGTAACTAGCAAGAATACCACGAAAGCAAGAAAAAAGAAGTACGCTATTAACTATTATCGTACCTGTCTCTTCCGAAACGAATGAGTACTGCGTCTCACTCTCGCCTACCATCGTTCGGTCAGAGTCT
+
BCCC?CCCCCCC==CCBBBBA@A<=:=BMADBBACC6;7:BCB@@>494.424999>>>>$405<;BCBBCCBC<@@BBBAA0;;:;?EGD;CCD?BBGCBBB@@?@?BC?CBC?BBCBCCCFCDBBBBBDC?BB;;7;AAABAAACC?D::89AAAAB??<?B@?@A=@A=???488===5==<7887788%8>;=827>9>><9;:;7>@6BBA@>>>=B?==766)/)///)/6606BBAAA>775=B999?>>==??@>@BB?BBBAD<::8:CCDCCB??
@ATNG8:04271:06714
GATGGTAGCACACGAGATCTCATCGTACTCATTCGTTTCGGAAGAGACAGGTACGTTAATAGTTAATAGCGTACTTCTTTTTCTTGCTTTCGTGGTATTCTTGCTAGTTACACTAGCCATCCTTACTGCGCTTCGATTGTGTGCGTACTGCTGCAATATTGTTAACGTGAGTCTTGTAAAACCTTCTTTTTACGTTTACTCTCGTGTTAAAAATCTGAATTCTTCTAGAGTTCCTGATCTTCTGGTGTCTGATCTGTATCACTACCATCGTTCGGTCAGAGTCT
+
@??C;C>CBBBCBABBBCEDDCCCCBBCDBCC@BDDD>CC?C@CCCCCBB=BBCCC@B?BBBC@C@BBBEBCBCC@CCCCC2BB=?A??;CCAA?ABB>CB>???BBB?BBBBCCBB>ABD?C?AB@CB>>><@>>>9>>@><<<?AAAAD=>>@=>>><AA=A;??@AACAAA<???BB6B=B;>>===/=@@@A7><<:::B>??=ACDC/D<<=A=B=??;@AAC>>>;>:==AA@@:>>?:?@=>=AAAAA@@@A>>>?AA=AAAAA<==:<AAAAA:::
@ATNG8:04276:06745
GATGGTAGGCGAGAGTGAGACGCAGTACTCATTCGTTTCGGAAGAGACAGGTACGTTAATAGTTAATAGCGTACTTCTTTTTCTTGCTTTCGTGGTATTCTTGCTAGTTACACTAGCCATCCTTACTGCGCTTCGATTGTGTGCGTACTGCTGCAATATTGTTAACGTGAGTCTTGTAAAACCTTCTTTTTACGTTTACTCTCGTGTTAAAAATCTGAATTCTTCTAGAGTTCCTGATCTTCTGGCGCTCTGTCACGTCTGCTACCATCGTTCGGTCAGAGTCT
+
9:9;65>D9CCAA@CCCBBABBBBBBCCBCCC?CBBB<BB>B?BAAABAB?ABCBA?A6:;BA=A@BCB@@ABBB?AA@@@1@??<<8818<BB?BBB?BC999?B??<?AA@CBBB?BBA7;7;>?A><;;7;==A:==>>>>>>>>AAAA???8<::5:@=A=BBB::;AAA:==>>=/;5;5;;=>>/===@A1;6768778;<1:;;;+9886=9?;?C=B>==AAB<@=@BA<;;-//:7:::99///==///;:>=AAA=BA:;:<AA=@>===@>>>
@ATNG8:04283:06724
GATGGTAGCTCTGCTCTGACTCTCGTACTCATTCGTTTCGGAAGAGACAGGTACGTTAATAGTTAATAGCGTACTTCTTTTTCTTGCTTTCGTGGTATTCTTGCTAGTTACACTAGCCATCCTTACTGCGCTTCGATTGTGTGCGTACTGCTGCAATATTGTTAACGTGAGTCTTGTAAAACCTTCTTTTTACGTTTACTCTCGTGTTAAAAATCTGAATTCTTCTAGAGTTCCTGATCTTCTGGATATGAGTGACTCGTGCTACCATCGTTCGGTCAGAGTCT
+
@AAA9<<BCBBCCCBCBBCCCDCCCCCBCB;;4<?=<5:A>B@CBCCCCCBCCCAA=A@CBAA?G@;;9IBB=@D95;;;;*;@;@?@@:@BBB?BBA=@B7;;9AAB?CCCCBB@@<@;;7;@CBCCCBBB?BCDE@BBCCED@@@CBBBBBAA>@AG?CB@C@CCBBCDCCF?AACEI=I@C=;;;;;*:BBCJ?CBAACBB@@@4;;;;*;@@;;6;=AA>BBDCCCC@C@CBBBA@=@AB@BCCBBBDCCBBBCC;<;CDC@BBBCB?BB@BBBCBCBBB
@ATNG8:04234:06758
GATGGTAGCGCATATCAGCGCAGCCCAGAAGATCAGGAACTCTAGAAGAATTCAGATTTTTAACACGAGAGTAAACGTAAAAAGAAGGTTTTACAAGACTCACGTTAACAATATTGCAGCAGTACGCACACAATCGAAGCGCAGTAAGGATGGCTAGTGTAACTAGCAAGAATACCACGAAAGCAAGAAAAAGAAGTACGCTATTAACTATTAACGTACCTGTCTCTTCCGAAACGAATGAGTACAGAGAGTACGATATGTCTACCATCGTTCGGTCAGAGTCT
+
85@@8<9;<CCCCCCBBBBBBBBDD>CCC@CCCEAA?A?CCCCCBC@CC?B?BDBBBCCC2C@CBEECCCCCCD>DCBCDDD5DD@D?CCC;CCCABBCCDCC@@=@>AB@CBB?BCCCCBBBAABCBBDDD?BBBG@CBCBABBB@BADCC@CCCCCBBD@BBBDCC?AA?BBB@BBBA@:@>?8>A@@A3AC?BAAAAAB>><>?AADC?B?>:ABB@A@@@@BB?C?BBE>CAB>@??BBBDBBBCBBBBBB@@@BBBBBBB@BB@A@>AA<>>ABDB??>
@ATNG8:04234:06783
GATGGTAGAGAGACTGTAGCGCACCCAGAAGATCAGGAACTCTAGAAGAATTCAGATTTTTAACACGAGAGTAAACGTAAAAAGAAGGTTTTACAAGACTCACGTTAACAATATTGCAGCAGTACGCACACAATCGAAGCGCAGTAAGGATGGCTAGTGTAACTAGCAAGAATACCACGAAAGCAAGAAAAAAGAAGTACGCTATTAACTATTAACGTACCTGTCTCTTCCGAAACGAATTAGTACCTCTCAGACGCTCGTCCTACCATCGTTCGGTCAGAGTCT
+
:59C:>CAABJCBB?@@AAABBBBB>CCC@CDCBBB@B?BBBBBBC@CC@C@BBA?????.?>ABBBAAAB999+9>;;;;;*;B>?;@@@7@BD?CBCCCCIBB?B?BB@CBC@CCABBBBBCCCBBBBBB?BCCC?CCBABA@C?D@DAC@ACCCCCCC?BAAABB@BC????@CBBBF>@??;::9999%9>;>979B@@@A<A;?=@@;A=>>ABB?AB@?@CC>A>AAD>CCC?B?BCCCC?AAABBCBB@A:::::8;;<6<@@??<?@;>>CBBB:::
@ATNG8:04249:06778
GATGGTAGCACGACACGACGATGTGTACTCATTCGTTTCGGAAGAGACAGGTACGTTAATAGTTAATAGCGTACTTCTTTTTCTTGCTTCGTGGTATTCTTGCTAGTTACACTAGCCATCCTTACTGCGCTTCGATTGTGTGCGTACTGCTGCAATATTGTTAACGTGAGTCTTGTAAAACCTTCTTTTTACGTTTACTCTCGTGTTAAAAATCTGAATTCTTCTAGAGTTCCTGATCTTCTGGCTCTCGTAGACAGATACTACCATCGTTCGGTCAGAGTCT
+
?<CC?BAB;;454::<<<666=ABBBBBBDCCAGBBB>CH@GACAAAAAB=@BDAA>B?ACEH@E>CBBCBABBB9=====+<A?B9977@@??BBC@@A9::AACB?BCAAAA9999BB?B@B???CBCC=@@>>388;>@@B???C@@===>:==>;@@<A<??@@?>?AC=BCACB5A=@8<====+=>=;;5;8898///<=6=>=>/=;;:=8<8=@;AB>?>?@<@=@@===D:>>>>><<>=====@@@AB>=>>>><@@@@B7;;:=>>>;;;;;
@ATNG8:04252:06798
GATGGTAGGCACTGCGCACACATCCCGAAGATCAGGAACTCTAGAAGAATTCAGATTTTTAACACGAGAGTAAACGTAAAAAGAAGGTTTTACAAGACTCACGTTAACAATATTGCAGCAGTACGCACACAATCGAAGCGCAGTAAGGATGGCTAGTGTAACTAGCAAGAATACCACGAAAGCAAGAAAAAGAAGTACGCTATTAACTATTAACGTACCTGTCTCTTCCGAAACGAATGAGTACAGAGAGTACGATATGTCTACCATCGACACTCCAAAGTCT
+
AACC?BBC?BA@AAFCCCBBBCCCD>BBACCCCCC@D?BBBCBBA<AC?B>AAA>>??>0>=@ABABBBBBBB;A@99999(9><A@DDD;BBB>AABCCCAAA;?<?A<ACB7;;AA@@@@@@@@@@@AA;AAAA9>>><9<8729:?>B?BDDBBBBB?BBB?CC?BB?BBC@CBAAA:@AA?BBBBB3B><>BAA?@@@A1537???:>:>B;;;<B@?????<@==<<5=9949@@A???BAABB???AAA@@@@>>>AA<A><<>><<<C8=<6<;<<
@ATNG8:04260:06796
GATGGTAGGACGAGCGTCAGAGAGGTACTCAATTCGTTTCGGAAGAGACAGGTACGTTAATAGTTAATAGCGTACTTCTTTTTCTTGCTTTCGTGGTATTCTTGCTAGTTACACTAGCCATCCTTACTGCGCTTCGATTGTGTGCGTACTGCTGCAATATTGTTAACGTGAGTCTTGTAAAACCTTCTTTTTACGTTTACTCTCGTGTTAAAAATCTGAATTCTTCTAGAGTTCCTGATCTTCTGGGCTGCGCTGATATGCGCTACCATCGTTCGGTCAGAGTCT
+
;:?>;?A@<=655>555;><>>BB?B@;;=B:B=C:;;9;D@C>BBCBBBD@CCCBB?ABCCBB>B<AAACBEBBB?@AEED0;;69>@@:@?@D?BBC@CB99;@BBB?BEBBBCBC?BBB?B?BBBA@@@B@CBBB?C;;;CB@@DCBBBBCED@AA@?CC?B>@AABBBCBC?B;;;;.;>D?DCIIH2BBBCB>BBBCAACBBB@DDDE5DB@AA@C@CC?CDCC@A@?B@;;;@@@6;;BB<B;;;@@@@ABCBCCCCCAA;=?>9929@;@@@AABCCC
@ATNG8:04279:06789
GATGGTAGAGAGAGCTCTCTCATCGTACTCATTCGTTTCGGAAGAGACAGGTACGTTAATAGTTAATAGCGTACTTCTTTTTCTTGCTTTCGTGGTATTCTTGCTAGTTACACTAGCCATCCTTACTGCGCTTCGATTGTGTGCGTACTGCTGCAATATTGTTAACGTGAGTCTTGTAAAACCTTCTTTTTACGTTTACTCTCGTGTTAAAAATCTGAATTCTTCTAGAGTTCCTGATCTTCTGGATAACTCATGTGCACCTACCATCGTTCGGTCAGAGTCT
+
55>>7<=@;:6AB=BBB@?A??;;?=955=9:6;BBC=CC@CGBBBCCCC@CCBBBAC@BABA:C@DDDCDD@:>573333$336899?2:<BB?CAA=@A699?>:><@BCCCBBB>BB?=A<@@A@>>>@=@@AA<@?AAAAB>>>>>?;;;@=889=A@;@<;;;>>?>>>388>>>/=:>188888(8<=>@:@;;;A>>>@A<<=<<,=///@6:6>A<A;;<A@@=@=AABB@@7;;@<@AA<@@@A@@@@@@?:>::5;=>?B<AA=A>===@?=>
@ATNG8:04283:06791
GATGGTAGCACGACACGACGATGTGTACTCATTCGTTTCGGAAGAGACAGGTACGTTAATAGTTAATAGCGTACTTCTTTTTCTTGCTTTCGTGGTATTCTTGCTAGTTACACTAGCCATCCTTACTGCGCTTCGATTGTGTGCGTACTGCTGCAATATTGTTAACGTGAGTCTTGTAAAACCTTCTTTTTACGTTTACTCTCGTGTTAAAAATCTGAATTCTTCTAGAGTTCCTGATCTTCTGGGATGTGTGCGCAGTGCCTACCATCGTTCGGTCAGAGTCT
+
??@D@CBCABC@A@BCCFB9:;BBCCCCCC@@?@CED>CE?E>BBBBBDD=BBCCC?C?CCBB?B?CBBBBCCBB>@@@@@2=A<A77759BBC?AAF@DB<??@BBB@BBBCBBAA<AAA>B>B?>>>???:?@@C4;;??<<;>?AAA@@???<AAA;AA;A;AAAAA@@<<:>@@@@3@8<8<;::;.<???C7=88567>=>>;>ABB/B<<=A<A=AA=A@AA=<<9<8>=BDAA255>>4>///666:;:B@@@A<A>><>9:9=3//-/=<==AAAA
@ATNG8:04237:06826
GATGGTAGAGTATCATGTGTATCTCCACGAAGAATCAGGAACTCTAGAAGAATTCAGATTTTTAACACGAGAGTAAACGTAAAAAGAAGGTTTTACAAGACTCACGTTAACAATATTGCAGCAGTACGCACACAATCGAAGCGCAGTAAGGATGGCTAGTGTAACTAGCAAGAATACCACGAAAGCAAGAAAAAGAAGTACGCTATTAACTATTAACGTACCTGTCTCTTCCGAAACGAATGAGTACTATAGACTATCTGAGACTACCATCGTTCGGTCAGAGTCT
+
977:488::;==;;;;;;=6655/:)----(--(/778.4.4999<5445=8==@BB<;;;;*;4;;CCCCEICCC8@@:9:9:*;B>B@CCC;CDD@C@@@BBBBB?C@CB?CBB@BCBBBBCCCCDCCCCCB?BBBA>BC@@@B@@;A>B;;7;B@@@BBB?CBCDCC@AA>BDC@DDBCC>B@?<?CCDC3DC>@AAABBBBB5879B@@=@<==BCC?CCBAAAB5;4;@@8@@@=@CBCDCCCBBAABBCCCCCCBBBCD@@=?A::;@CCACCBBBC@@?
@ATNG8:04237:06832
GATGGTAGGCGTGTGAGAGTCTGCCCAGAAGATCAGGAACTCTAGAAGAATTCAGATTTTTAACACGAGAGTAAACGTAAAAAGAAGGTTTTACAAGACTCACGTTAACAATATTGCAGCAGTACGCACACAATCGAAGCGCAGTAAGGATGGCTAGTGTAACTAGCAAGAATACCACGAAAGCAAGAAAAAGAAGTACGCTATTAACTATTAACGTACCTGTCTCTTCCGAAACGAATGAGTACTATGTAGAGCTCTATACTACCATCGTTCGGTCAGAGTCT
+
889?@B@C?C@@@;@@@@@AAAB@A=A>@=@BABBC@C>BBB;;;A@BCAC?BA@;;<<<*<;@BB:98??;??9==78877'8713?BDD9A@@=@:79AB@AA>B@BB?B>=7::AAA>>>??B@>>>>=8<<<<;:9:=:;::5;:>=D@DAAAABAA?B>>?BB?AB?AAB?BABBB<??C=>>=>=.=@?BBAAA@>>?:>8==;=:=;>?>>><::9@=::7;;?BB:>BA<>?AA99:????ABABCBCCBBBBBBBB<????:5::;??GE??>88
@ATNG8:04243:06836
GATGGTAGAGAGAGCTCTCTCATCGTACTCATTCGTTTCGGAAGAGACAGGTACGTTAATAGTTAATAGCGTACTTCTTTTTCTTGCTTTCGTGGTATTCTTGCTAGTTACACTAGCCATCCTTACTGCGCTTCGATTGTGTGCGTACTGCTGCAATATTGTTAACGTGAGTCTTGTAAAACCTTCTTTTTACGTTTACTCTCGTGTTAAAAATCTGAATTCTTCTAGAGTTCCTGATCTTCTGGGCAGACTCTCACACGCCTACCATCGTTCGGTCAGAGTCT
+
844904?@?@BBB@B?@@=B>==>>666;;;>:>AC?8>@<D<DCCBBBB>BBCCB?B?B@@@<A?BCCBBBB=B>BBAAA1AC>A???8?A@A?ABA=@@5:9899?2<=@@AAAC???;<>;>BA???BB<A@@@=??????>>?AAAB=>>@=<;;=A@<@=>>>>;;;??8==?>>2>;@;?????/@BAAA:A;;;==A9:98>>=>/>===G:=9>>;?>AA>==<@<ABB?;:7;@@A:A:::;;@@@?>?@@A<@@@<A;;;A<>>;@@@AAA<<<
@ATNG8:04250:06838
GATGGTAGCAGACGTGACAGAGCGCCAGAAGATCAGGAACTCTAGAAGAATTCAGATTTTTAACACGAGAGTAAACGTAAAAAGAAGGTTTTACAAGACTCACGTTAACAATATTGCAGCAGTACGCACACAATCGAAGCGCAGTAAGGATGGCTAGTGTAACTAGCAAGAATACCACGAAAGCAAGAAAAAGAAGTACGCTATTAACTATTAACGTACCTGTCTCTTCCGAAACGAATGAGTACTACTCTCAGAGACACACTACCATCGTTCGGTCAGAGTCT
+
9:@@>@CDCBBDCCBCCBCBABCCC@CBB?B@A@CC@F?A@CBBBC@CC?C???=99:::):?CFECBBAAACC=??@A@@@,A@<@5;;;-;@@?BGHCCDCCE@D@AA>ADM@BACCCDAABCCCBB@@@=BB;;:;DCBCD;:9;?BBC@CBBBCCCC?CCCCAA?AEACBA?BBBBB=A??:?@@@@2@A?E???C??>><>5;;;;7;=B@CCB?BB??@AA@D=AAC=DCC?AAACBCAAAB??>BEDD@AACD>>=@@=@B===9=?:>>>A;;;==
@ATNG8:04261:06809
GATGGTAGATACTCGCTGATACACCCAGAAGATCAGGAACTCTAGAAGAATTCAGATTTTTAACACGAGAGTAAACGTAAAAAGAAGGTTTTACAAGACTCACGTTAACAATATTGCAGCAGTACGCACACAATCGAAGCGCAGTAAGGATGGCTAGTGTAACTAGCAAGAATACCACGAAAGCAAGAAAAAAGAAGTACGCTATTAACTATTAACGTACCTTTCTCTTCCGAAACGAATGAGTACACATCGTCGTGTCGTGCTACCATCGTTCGGTCAGAGTCT
+
9;@B?BBBCECCCAAACCCABB;;;0;AC>BBCFBB?B@CCCBB??;?@=@?BB@@?CCC1998AABBA@@:::,3399499$9:5:5<>>2==@<@BAABCB;;9;@DD?C;;8;AABCAABCFAAABBBB@BCCC@AAACBBBC?B?BBB?BAC@@@BC@CBCCCC?BB?BBB>@?<;;3;77189::99%9939=;?>:><9898;99917196>?<9@@5=<9928;??@<@@C?:::9:8@AA?AA@@::;?=;;;88;;;6;?@>@:>>9=?:99=997
@ATNG8:04271:06809
GATGGTAGCACACGAGATCTCATCGTACTCATTCGTTTCGGAAGAGACAGGTACGTTAATAGTTAATAGCGTACTTCTTTTTCTTGCTTTCGTGGTATTCTTGCTAGTTACACTAGCCATCCTTACTGCGCTTCGATTGTGTGCGTACTGCTGCAATATTGTTAACGTGAGTCTTGTAAAACCTTCTTTTTACGTTTACTCTCGTGTTAAAAATCTGAATTCTTCTAGAGTTCCTGATCTTCTGGGTGCGCTACAGTCTCTCTACCATCGTTCGGTCAGAGTCT
+
955<9>ABBBBBCDBB=BBADBBA??<?@@@@=@BBD>CC@B@BCECCAA?ABB@A6:49<>>:>:;655;;;::733343)3;6<889,7<;><@A@?CE99:AA>><>CBBBBBB>ABC?C?EB;??;::4:==D=AA>>>@@;;7::<7///)/.:269499=;5556557999@AA2>8<.66988):<<;A6<897////5959<<<+9///<484>>9=>>==<>4:5:=<>?A;?===5;;:;;;;=====B?===;:4:;:9=8;;3:;;;99@//
@ATNG8:04278:06800
GATGGTAGGCACTGCGCACACATCCCAGAAGATCAGGAACTCTAGAAGAATTCAGATTTTTAACACGAGAGTAAACGTAAAAAGAAGGTTTTACAAGACTCACGTTAACAATGTTGCAGCAGTACGCACACAATCGAAGCGCAGTAAGGATGGCTAGTGTAACTAGCAAGAATACCACGAAAGCAAGAAAAAAGAAGTACGCTATTAACTATTAACGTACCTGTCTCTTCCGAAACGAATGAGTACACATCGTCGTGTCGTGCTACCATCGTTCGGTCAGAGTCT
+
:=DD@CA?=:955<BBBBBBCBBCD?ECC?CCCD;;:;?AACCC@@=@A=A=AAA<;<<<);<CCDCCCCC@@A9::;BBBB2AC@A9><<3000,0@@>@CCCD?B?BA=ABC>BBBBBAAACBBBBCBCB@CAAA?AACCCCAA=A=@;;8;BAAAD@@=@BCCCC@BB?BCB>BBBCD;=>>:<<===?'?>;@@@@???BE8;7;??D:=9==@@@@CC@??AC?C>?@C=A::499>>@@AAABBBBBBBBB@@@===BBE@BBB@@:??:>==?@@888
@ATNG8:04278:06842
GATGGTAGAGAGAGCTCTCTCATCGTACTCATTCGTTTCGGAAGAGACAGGTACGTTAATAGTTAATAGCGTACTTACTTTTTCTTAGCTTTCGTGGTATTCTTGCTAGTTACACTAGCCATCCTTACTGCGCTTCGATTGTGTGCGTACTGCTGCAATATTGTTAACGTGAGTCTTGTAAAAACCTTCTTTTTACGTTTACTCTCGTGTTAAAAATCTTGAATTCTTCTAGAGTTCCTGATCTTCTGGGCAGACTCTCACACGCCTACCATCGTTCGGTCAGAGTCT
+
898@?@<?@A<99455559<<<<==6666=>B@;<9G6AA?A=CBCBC::7;9?<C:D;;9<<7<ACCC@@@=@>+//////$/;)/3373(333328866::,///666059=00/6;17===B<A@@9<888:>>??:>>BBAA@=>>@@>>>AA1888:=;7=8=<?::8>=<7=79:;:+;<A:>=BBB/???BB588;;==;:;=<====*9//,/76=5@@<BB><6//,/7=<:>>C<>>@@:>>>???A==>BCA>=:=@@:>=>:;5;;=AA@@@;;;A
@ATNG8:04283:06810
GATGGTAGTGTGTCTCTGAGAGTAGTACTCATTCGTTTCGGAAGAGACAGGTACGTTAATAGTTAATAGCGTACTTCTTTTTCTTGCTTTCGTGGTATTCTTGCTAGTTACACTAGCCATCCTTACTGCGCTTCGATTGTGTGCGTACTGCTGCAATATTGTTAACGTGAGTCTTGTAAAACCTTCTTTTTACGTTTACTCTCGTGTTAAAAATCTGAATTCTTCTAGATTCCTGATCTTCTGGAGATACACATGATACTCTACCATCGTTCGGTCAGAGTCT
+
///:6;CCCCAA<BBBDHHABBFCCCEDEB@@=@AAB>CD@C?CAAABCC@CCCBC@CACCCB@B@GBCCCCC?B?BDDDD5CC@BBBM?CBBB?CCDACEACBBBCCACCCCDCCC?BAA=A=BB@AA@BB?AB@@=ABCCCBBBDCCCBBBAA>BCC@CC@B@BABBBBBBD@BBBBB:C?C5<;;;;*;CCFD=CBDDGCBAA@5;;;;*;AA;;:;@CC?AACCBC@D@DBABBF>@@C?ACDAAABCBBBBBBBECBCB?BBBBC@CC@CBBBBDDB@
@ATNG8:04235:06872
GATGGTAGAGTACAGTGTAGTAGACCAGAAGATCAGGAACTCTAGAAGAATTCAGATTTTTAACACGAGAGTAAACGTAAAAAGAAGGTTTTACAAGACTCACGTTAACAATATTGCAGCAGTACGCACACAATCGAAGCGCAGTAAGGATGGCTAGTGTAACTAGCAAGAATACCACGAAAGCAAGAAAAAGAATTACGCTATTAACTATTAACGTACCTGTCTCTTCCGAAACGAATGAGTACTGTATCTATGTGTGCGCTACCATCGTTCGGTCAGAGTCT
+
?<AC@BBBBBBBCCDCCBFECCIIGBCCCACCBC@@?@?CCCCBBBABB@A?ABBBBBBB3B?CCCBBBBBA@@8>?;;;;;*;E>C=AAA9BEGBCCCCCCCBB?B@AA?ABB<AAAABBBCCCECCBBBB@B@?@;@@@ACBBC?C@CBB?ADCCCCCC=??CBBB?BB?BAA799AAB;AAA=??>>=1?C?D?BABA>>=<><>A@@<@<>>BBC@BBDBBBC@C@BBB>BBB?BCBBAACCAAACCCAAABBBBB@@@>>:>BB@@=>=:=A<==>;;;
@ATNG8:04238:06867
GATGGTAGGTGCATGAGTGTATCCAGAAGATCAGGAACTCTAGAAGAATTCAGATTTTTAACACGAGAGTAAACGTAAAAAGAAGGTTTTACAAGACTCACGTTAACAATATTGCAGCAGTACGCACACAATCGAAGCGCAGTAAGGATGGCTAGTGTAACTAGCAAGAATACCACGAAAGCAAGAAAAAGAAGTACGCTATTAACTATTAACGTACCTGTCTCTTCCGAAACGAATGAGTACCTCTCAGACCTCGTCCTACCATCGTATCTCAGGAGTCT
+
999C;>CC@BAAB@AA@CCC@AA@CIHAA@@CAA<A?BBBBCEE>BA>A>@CBBCBBB3B@BBBBDCBBBBA8??88898(9=9<;>=?2?@?<:A<ACC@@@=B===:>EG:>>>>?>>>>>BAA>=;=;<?>><>8::?@?A;>8::C@DC>A?<<<:>>??@@<@C>BBC>AA<>>7>@<:>???@/?A<AA@@@@A@@<@<AA>>:><>>>AA<?@>>>>A=A<@;=.600+0=>@ACC?DCB@???A=@@???<B@A:;=BAAABBBC>>;><<=>
@ATNG8:04240:06894
GATGGTAGCATCATGCATATCTCACCAGAAGATCAGGAACTCTAGAAGAATTCAGATTTTTAACACGAGAGTAAACGTAAAAAGAAGGTTTTACAAGACTCACGTTAACAATATTGCAGCAGTACGCACACAATCGAAGCGCAGTAAGGATGGCTAGTGTAACTAGCAAGAATACCACGAAAGCAAGAAAAAGAAGTACGCTATTAACTATTAACGTACCTGTCTCTTCCGAAACGAATGAGTACGTGTGCGACGTGTCTCCTACCATCGTTCGGTCAGAGTCT
+
5<AD@CCBBBCFCCCCCBCCCBECC@DEE@CCCC@A?@@CCCBCCC?BC?B?CCCBCCCB3B?BBBBBAAACCC;AA9:;:;.:C?D<@@@9@CC@CBBCECDBB?C@BC@CCC@CBBBBBBDCCCCCBBBB?CCCC@BBBABAAC@D?CBB?BCCBCABC@CAAAAC@CC@?>><>>AA@:?<=899999(:@?B???DCCBB?B@@@@@<@<@ACCC?CBBBBCC?B>ACC>CAB?BBBCCBBBBBBCBCBBBCBAA??<ACC?A>?=A<A@@BDCDBB@@@
@ATNG8:04248:06866
GATGGTAGATACTCGCTGATACACCCAGAAGATCAGGAACTCTAGAAGAATTCAGATTTTTAACACGAGAGTAAACGTAAAAAGAAGGTTTTACAAGACTCACGTTAACAATATTGCAGCAGTACGCACACAATCGAAGCGCAGTAAGGATGGCTAGTGTAACTAGCAAGAATACCACGAAAGCAAGAAAAAAGAAGTACGCTATTAACTATTAACGTACCTGTCTCTTCCGAAACGAATGAGTACACATCGTGTGTCGTGCTACCATCGTTCGGTCAGAGTCT
+
987<977445<<=:;;@A;95=@@@:@AC<@;;9@@;?:956>>BA?<<7;7555<<==?+<7;;;;:>778AA;749>CCC5AA<A9<CD9B@AADCFCBCCCCAE@BB@BDE@CCCCBBBD<;;BBDECJ?C@@@::9?A@@?B=A=@@@<@CCAAABC?CBC?>?=??688:277337)7;;5777878#7;389<<==:::,2,225516499;;;58;833444947;;2;;:*//6//3773733988895559222993;<777178189:9:<==:
@ATNG8:04249:06852
GATGGTAGTGGTCAGTGCGCGTCGTCCAGAAGATCAGGAACTCTAGAAGAATTCAGATTTTTAACACGAGAGTAAACGTAAAAAGAAGGTTTTACAAGACTCACGTTAACAATATTGCAGCAGTACGCACACAATCGAAGCGCAGTAAGGATGGCTAGTGTAACTAGCAAGAATACCACGAAAGCAAGAAAAAGAAGTACGCTATTAACTATTAACGTACCTGTCTCTTCCGAAACGAATGAGTACTATAGACTATCTGAGACTACCATCGTTCGGTCAGAGTCT
+
8944./////)/:99:;<>BB666?=<>?C<>CBA;:49==>@AA@A<99057::::<=<<+<455:::;@;;<<488=====)55056;<=2=>>9<99//09/4.47:>:;@C7;;==CFCCCGCB;:;@@<@@@@>ABCBBA??<@?BBB?BCAAABBB@BABBCD:9947;<6888>>533317777;,37,333;=888827277994848:=::05598899-3-333(3;;8=<>>ACCB>??A>>887??BBBBBBBA?88989299;>???@@???
@ATNG8:04249:06896
GATGTAGGACGAGCGTCTGAGAGGTACTCATTCGTTTCGGAAGAGACAGGTACTTTTAAATAGTTAATAGCGTACTTCTTTTTTCTTTGCTTTCGTGGTATTCTTCTAGTTACACTAGCCATCCTTACTGCGCTTCGATTGTGTGCGTACTGCTGCAATATTGTTAACGTGAGTCTTGTAAAAACCTTCTTTTTACGTTTACTCTCGTGTTAAAAATCTGAATTCTTTTAGAGTTCCTGATCTTCTGGGCTCGCTGATATGCGCTACCATCGTTCGGTCAGAGTCT
+
AAAAA=C@B@A;BA??AB@?<;?;>B>9959.5:;;088.4.4999==>466<:>>&55)5<44.5.5::77///72//////#/55)4444)6==A:EA@<@C999CCC@BCCCBBBC@@??@C=AA@:0000*0;;;5;=:9:99999@AB?@?A@E@@;>><>7;;BCA@;:;4755555'54:197888(67777-5575699:69-2222$27753.3077:;,//8<<48455227:4:::<37757888=866----332,3///;5;;6999=>AAC>
@ATNG8:04251:06853
GATAGCAGCGTGACAGAGCGCCAGAAGATCAGGAACTCTAGAAGAATTCAGATTTTTAACACGAGAGTAAACGTAAAAAGAAGGTTTTACAAGACTCACGTTAACAATATTGCAGCAGTACGCACACAATCGAAGCGCAGTAAGGATGGCTAGTGTAACTAGCAAGAATACCACGAAAGCAAGAAAAAGAAGTACGCTATTAACTATTAACGTACCTGTCTCTTCCGAAACGAATGAGTGCGATGAGAGAGCTCTCTCTACCATCGTTCGGTCAGAGTCT
+
9559:5>?@@@@?@@>@A?AA>BCCABBBBBB@BABBBCCCD@BB?B>9:899999)8:A>898BCBCCD>@?:;;;;*;B>A>AAA7@AC@CCBCBBBBB>B?AB?BDD@AAAABCCGDCCCEDBBC@BBAA>ABAAAAAA?B?B@@>@CCBCBCB?CCBAAC?BCAABA;?????8?@@?BCECC3BB?BAB;;;;;;5;:>>@A<@<@:@@D@AAA@?AA:><>BC>BCD?:::CBBBCB??@F@@?BA<99779;<A<@@@AC?B?<A>BBCFCBB
@ATNG8:04254:06897
GATGGTAGCTATACGTATATCTATGTACTCATCGTTTCGGAAGAGACAGGTACGTTAATAGTTAATAGCGTACTTCTTTTTCTTGCTTTCGTGGTATTCTTGCTAGTTACACTAGCCATCCTTACTGCGCTTCGATTGTGTGCGTACTGCTGCAATATTGTTAACGTGAGTCTTGTAAAACCTTCTTTTTACGTTTACTCTCGTGTTAAAAATCTGAATTCTTCTAGAGTTCCTGATCTTCTGATAGCGACGCGATATACTACCATCGTTCGGTCAGAGTCT
+
88<>58:;;A<A??>@;;666==96:CCBDCCBBBG=CCAE?BBCBCCD?BBBBC@C>AACC@C?CCCBBCBCB@BBBBB1BB?BBBC:ABCC?BAB?BB>??@BBC?AA@BBBBB=ABA?A>AC@B>>??<A@@@7;;A;<=>>>>AB@===@<@A@=AC=C=AAAAAABBB<=>=AA5A=A;>>AAC/AA@@@2::=677><>>=@AAA/A===H=B=@@<@@AA>>>=D<@@A???:===>>@AB>>>@@888A===???=@@@@A=>>:>A??@A@>>
@ATNG8:04262:06898
GATGGTAGGCGTGTGAGAGTCTGCCCAGAAGATCAGGAACTCTAGAAGAATTCAGATTTTTAACACGAGAGTAAACGTAAAAAGAAGGTTTTACAAGACTCACGTTAACAATATTGCAGCAGTACGCACACAATCGAAGCGCAGTAAGGATGGCTAGTGTAACTAGCAAGAATACCACGAAAGCAAGAAAAAGAAGTACGCTATTAACTATTAACGTACCTGTCTCTTCCGAAACGATGAGTACGATGAGAGAGCTCTCTCTACCATCGTTCGGTCAGAGTCT
+
:5;A9@CD@CBABCCCCCBBBBBBD8D;;8;BA@BF>B>BBBCCCC@BB@B?BBA?@???,@>ADCCCCBC???6=999999)9@<@9???1<>A>BAA???@9949:??8@@>:>===>AAA@@@A@@@@@;=<994:<=@AABF7:7::?;?AAABBBC?BABABE@DC@CBB>AAA@@;@??:?ACCC3BB<?>@:;;=<;6=8==>>;?<???>>;>?>>;;;=E>@@@9?::9??@@@A998BA@@B>>:@@???@AA@<>>>@@<@D=>=>@@@>>>
@ATNG8:04268:06852
GATGGTAGCTATACGTATATCTATGTACTCATTCGTTTCGGAAGAGACAGGTACGTTAATAGTTAATAGCGTACTTCTTTTTCTTGCTTTCGTGGTATTCTTGCTAGTTACACTAGCCATCCTTACTGCGCTTCGATTGTGTGCGTACTGCTGCAATATTGTTAACGTGAGTCTTGTAAAACCTTCTTTTTACGTTTACTCTCGTGTTAAAAATCTGAATTCTTCTAGAGTTCCTGATCTTCTGGTATGACTAGTGTACTACTACCATCGTTCGGTCAGAGTCT
+
:55C;>CCCCCBBBCCCCBCDCECCBBBBCBB@BCCD>CC@C@CCCCCCC@CCCBB?C?CBBB?B?BBBBBCBBA?ACCCC/AA@CB@@8@DCB?AAB?BB>BABBBB=@@@BBBBB>B@@=@?CA?>><;;;AAAA8?=?@>>><AAAAA@@>@<<=>;<=:><@@AAAA??A<AAACC5@<@;<<<<9.<A8880887///;89=<ABBA/A>>>C=C=AA;AAAB>>><@<>>AA>><>@@<@B==<>>AA@AAA@@@@@@@7==AAA:<<8<@AAAA999
@ATNG8:04269:06883
GATGGTAGTATCTGCACACTCTGTCCAGAAGATCAGGAACTCTAGAAGAATTCAGATTTTTAACATCGAGAGTAAACGATAAAAAGAAGGTTTTACAAGACTCACGTTAACAATATTGCAGCAGTACGCACACAATCGAAGCGCAGTAAGGATGGCTAGTGTAACTAGCAAGAATACCACGTAAGCAAGAAAAAGAAGTACGCTATTAACTATTAACGTACCTGTCTCTTCCGAAACGAATGAGTACATAGATATACGTATAGCTACCATCGTTCGGTCAGAGTCT
+
34485:BBCCBBB==>=BBC>?>CC>BBB?;9;;:@9>9>@@>>:?;9909:9:987778'9=AABBB>>>9=<<683338<;;'77,3,333&378188:::;=88457;;48885;<8>CBBCHGCCCBBAC?BCCC@D?@@AABB@C@C?@>@EDDCAAA?BCD@??>BC>BBB678?AA?AAA?AAABB2BB@BBDCCC>=>:==B==>:=:=ACCC@CBAAABC@C?AAC>CCA?CBBAAACCBCAAAAABBCDA@@@<AA?;???AB=@@>BBBCBB>==
@ATNG8:04272:06888
GATGGTAGCACACGAGATCTCATCGTACTCATTCGTTTCGGAAGAGACAGGTACGTTAATAGTTAATAGCGTACTTCTTTTTCTTGCTTTCGTGGTATTCTTGCTAGTTACACTAGCCATCCTTACTGCGCTTCGATTGTGTGCGTACTGCTGCAATATTGTTAACGTGAGTCTTGTAAAACCTTCTTTTTACGTTTACTCTCGTGTTAAAAATCTGAATTCTTCTAGAGTTCCTGATCTTCTGGTGTCTGATCTGTATCACTACCATCGTTCGGTCAGAGTCT
+
??@C?BCDBCBBBBBDBBBCCBBCCDCCCCBB@BDDD>BB?C@CCCCCBC@CCCCC@C@CCCC@C@BBBCCCDCB@BBBBB2BC?BACC=CCCC=BBB>BC>?>?BAA?BBBBCBBB?BAA?A?CCBB@@;;;AAAA;A@@@=>>>AAAAA@>>><::;<??<?=BBAAAAAAA<A@>DC;D;@=@????/<:=::3<9999:A>>><@@@@/@???B=A=AA<AAAA>>><@:==CE@@499C;AA;>>@@@AAA?>><<;???;AA@@@9<=<@@@@@A>:8
@ATNG8:04273:06872
GATGGTAGGAGACACGTCGCACACGTACTCATTCTTTTCGGAAGAGACAGGTACGTTAATAGTTAATAGCGTACTTCTTTTTCTTGCTTTCGTGGTATTCTTGCTAGCTACACTAGCCATCCTTACTGCGCTTCGATTGTGTGCGTACTGCTGCAATATTGTTAACGTGAGTCTTGTAAAACCTTCTTTTTACGTTTACTCTCGTGTTAAAAATCTGAATTCTTCTAGAGTTCCTGATCTTCTGGTATACACACTCGCTCGCTACCATCGTTCGGTCAGAGTCT
+
9;<E@CCC@BBCBCCBABEED?@@DDDDCCCC@AAAA;AD@D@BBBCDCC?CCBBB@C@CCBBABGBCDCCCCCC?CCDEE2CC?@ABB8BCCE@CCC@DD@CBCABA@AACABAAB>BAC?C?CBBBBBBB?CBBA?BBC>?>B@BBCDB??>><>>>=AA<A<@A@@@@>>><>>>BB2@<@=>>>?>+<<888)8<<888=<<<18888(2==<@;>;>A>EA@@888=B<??@A;;7;>D=B>=>?AABAA???AAC??>><>@@@@;>>;??CBCCCBB
@ATNG8:04278:06888
GATGGTAGAGAGACTGTAGCGCACCCAGAAGATCAGGAACTCTAGAAGAATTCAGATTTTTAACACGAGAGTAAACGTAAAAAGAAGGTTTTACAAGACTCACGTTAACAATATTGCAGCAGTACGCACACAATCGAAGCGCAGTAAGGATGGCTAGTGTAACTAGCAAGAATACCACGAAAGCAAGAAAAAGAAGTACGCTATTAACTATTAACGTACCTGTCTCTTCCGAAACGAATGAGTACCTCTCAGACGCTCGTCCTACCATCGTTCGGTCAGAGTCT
+
///;6;CC@@ACDCCCCCCFCBDBC>BFCACCCC;;:;?BBBDCDC?BB=@<?@?@BDDC3C??>>BB:9:BBB=AAAA@@@0@B@C<A@@9ADFAGCCCBBA;;7:=@A=BBB>@ABBBCGCCCFDBB@@@?A@@@?BAAABBBB@E@CBB?BBAACBBB@BCBDBC>AA>AA@>A@BCC:::9?==>??.=A>BBBBBB@BD=H=A;:;<>>>>BBB?AAAAABA>A?BBF>BBB????DDDC?AAABEKBBB@;;>??;>?C<>>>>A>9959CBBBBBBA
@ATNG8:04283:06866
GATGGTAGCACACGAGATCTCATCGTACTCATTCGTTTCGGAAGAGACAGGTACGTTAATAGTTAATAGCGTACTTCTTTTTCTTGCTTTCGTGGTATTCTTGCTAGTTACACTAGCCATCCTTACTGCGCTTCGATTGTGTGCGTACTGCTGCAATATTGTTAACTTGAGTCTTGTAAAACCTTCTTTTTACGTTTACTCTCGTGTTAAAAATCTGAATTCTTCTAGAGTTCCTGATCTTCTGGGTGCGCTACAGTCTCTCTACCATCGTTCGGTCAGAGTCT
+
959<9<CCBBBBBCCCDDBBBBCCCBCBCC@@?@DDD>BA@B@DFCBCCC@BCB@@>@?BBBC?C:CCCBBB=<A=???>?.?A>ABBB<BCCD@CCE>BA8::@ACA<@@BBCCB@:>>@=@?BC?BBB??<@???<>@@::9====AAAD???;@@A=DC=A<AA<AAACCC?BAAAA7@>A>;;;;;*;AEDI=A@IEEBB@??5<<;;);<=@?=?=AA?BBCDAAA?B?AAACCC;??AA;:::CEBBBBBBBCB>>>AD;>688?9:97;@@D@@;::
@ATNG8:04238:06912
GATGGTAGCGCACACATAGATACAGTACTCATTCGTTTCGGAAGAGACAGGTACGTTAATAGTTAATAGCGTACTTCTTTTTCTTGCTTTCGTGGTATTCTTGCTAGTTACACTAGCCATCCTTACTGCGCTTCGATTGTGTGCGTACTGCTGCAATATTGTTAACGTGAGTCTTGTAAAACCTTCTTTTTACGTTTACTCTCGTGTTAAAAATCTGAATTCTTCTTGAGTTCCTGATCTTCTGGGTGTATCAGCGAGTATCTACCATCGTTCGGTCAGAGTCT
+
34::7:<BBBBCCBBDGCCCGCBBCLCAAB;:0:AA@<AC>B>B@@@>>A<@@CBB?BACCBC?DACBBBBCCCC@BBCCD5CC?BCEE=BCCD@ABD@CE:;=BCBD@BBCCECAA?ACC@D@CCCCCBBB<@@@@=ADCCICCCCBBBBCCCC@DBC@BB@B@CBBCBBCDB9?;;;;.;=A=;;;;;*;CCCC>CCCDCCBCCB>BBBA0@@@AA=B>BB>;;8;CDDAC@CEDEIF?B;;;7<BBCCBBCBCCCCDDCC;;9;CC@@5;;5;BCBCCBBA
@ATNG8:04239:06944
GATGGTAGTATAGAGCTCTACATAGTACTCATTCGTTTCGGAAGAGACTGGTACGTTAATAGTTAATAGCGTACTTCTTTTTCTTGCTTTCGTGGTATTCTTGCTAGTTACACTAGCCATCCTTACTGCGCTTCGATTGTGTGCGTACTGCTGCAATATTGTTAACGTGAGTCTTGTAAAACCTTCTTTTTACGTTTACTCTCGTGTTAAAAATCTGAATTCTTCTAGAGTTCCTGATCTTTCTGGTGTCTGATCTGTATCACTACCATCGTTCGGTCAGAGTCT
+
88>@?BBBBBBBCBCEDDCCCCCCCBBBCCCC@BCCC=BC@C?CBBBBCC@CCBBB?B=AABC@B?BBBCCCCBB?BCDCC3BB>AABF>BBBA>?@?:=>9<?@BBB?BBBABB??;?AD<A<@@@??>@@>F???:><A@@??@?>A<=9:6707:;:;;5;8=@>>>@???<@???>2>8<788888(8<888-8>>>>><<8918686(29:7;:><@E=BB@A<;;5;:>>>=;:;1:6669///66=@@@<;;@A???BA=@>>>A;??7;;===>>>>
@ATNG8:04241:06902
GATGGTAGTGTGTCTCTGAGAGTAGTACTCATTCGTTTCGGAAGAGACAGGTACGTTAATAGTTAATAGCGTACTTCTTTTTCTTGCTTTCGTGGTATTCTTGCTAGTTACACTAGCCATCCTTACTGCGCTTCGATTGTGTGCGTACTGCTGCAATATTGTTAACGTGAGTCTTGTAAAACCTTCTTTTTACGTTTACTCTCGTGTTAAAAATCTGATTCTTCTAGAGTTCCTGATCTTCTGGTATGACTAGTGTACTACTACCATCGTTCGGTCAGAGTCT
+
344:5:;9499?@@;:9;9A@?A@A>@=>@9:09?A=399<@<@ACCDFD@FBBBB@CACCCB?B>BCBCCAAAB?ABEDD2:;::BDD>DCCC@AAC?CB?BACDDH?AACCCDCL@A@@?B?CCBBBBBB@CDDC@C:;;@A;;;@BBBCBCC@C@A?@C@C@BBBCBDCCC@CBCDG<EAG@ABAAA0@CAAA>ACBCCEBBAA=ACBB2CCBBBB?BC?A@EFDCC@B@CCABBB>AAC@CCAA;;;AAAAACDIDCC;;7;@@@A7;;6;AABBB@@@
@ATNG8:04257:06917
GATGGTAGCTCGCTGATGATATTCCAGAAGATCAGGAACTCTAGAAGAATTCAGATTTTTAACACGAGAGTAAACGTAAAAAGAAGGTTTTACAAGACTCACGTTAACAATATTGCAGCAGTACGCACACAATCGAAGCGCAGTAAGGATGGCTAGTGTAACTAGCAAGAATACCACGAAAGCAAGAAAAAGAAGTACGCTATTAACTATTAACGTACCTGTCTCTTCCGAAACGAATGAGTACTACTCTCAGAGACACACTAATCGTTCGGTCAGAGTCT
+
?@@C?BABBCCCCBBBBBBBBE?C@CBB@CBBBAA>B@AAEBBBBACF@B@BDCBBBBB5BACDAA@CAAABB;>>;;;;;';>;>5:99&9>>9;B@@<@CEJ@C@CC?DCC?@@CBCCCCCCCBCBCDE@CAAA=@@@?CBBC?C?BBB?BBCCCCCC?BBBBBB?A@:>>?;??BCC>A@@=<<<>>.?A?C999CB?87377<<;;7;<@?BBC@BC:::BB@E>AAD<BCB?BBADCCCCBBBBBBBBCCBBBBA=>><?::?9??;?C@AAB:99
@ATNG8:04261:06912
GATGGTAGGAGACACGTCGCACACGTACTCATTCGTTTCGGAAGAGACAGGTACGTTAATAGTTAATAGCGTACTTCTTTTTCTTGCTTTCGTGGTATTCTTGCTAGTTAACACTAGCCATCCTTACTGCGCTTCGATTGTGTGCGTACTGCTGCAATATTGTTAACGTGAGTCTTGTAAAACCTTCTTTTTACGTTTACTCTCGTGTTAAAAATCTGAATTCTTCTAGAGTTCCTGATCTTCTGGGCTGCGCTGATATGCGCTACCATCGTTCGGGTCAGAGTCT
+
0//9390000CCBBBBACGCCBCBBCBCCCCC@CCCC=CDBI;:;BCCDE@CCCBA@B@BBDC:;;;BBDBAACB?BACCC3CB?BAA@:BCBA>A?>9==4:9DDBE?C?AAABBBB?BBB>B=?=:<<=>>:>@??=???@BAA;;;>AB@?<=188:4::5;:>>>>BBBAA:>>@@@5@7;8;;EED/>??AA:@@=====?;;5;@@?/@==>=9==??<@@@A;;;<?<?>>>=<8889;1;///::::B>>>=>AA;;;:>=??D<>=>7>??@@==66
@ATNG8:04264:06947
GATGGTAGCGCACACATAGATACAGTACTCATTCGTTTCGGAAGAGACAGGTACGTTAATAGTTAATAGCGTACTTCTTTTTCTTGCTTTCGTGGTATTCTTGCTAGTTACACTAGCCATCCTTACTGCGCTTCGATTGTGTGCGTACTGCTGCAATATTGTTAACGTGAGTCTTGTAAAACCTTCTTTTTACGTTTACTCTCGTGTTAAAAATCTGAATTCTTCTAGAGTTCCTGATCTTCTGGTAGAGCGTGCATATATCTACCTTCGTTCGGTCAGAGTCT
+
85:C:>BBBCCDBBBBBBCDCCCCCECCDCCC@CBBB=BE@D?CCCDCCCACCCCC@D?BBBC@C@CCCDAAACC@BCCCB1BB?BBDC>AABC?CCCAED9::BCCF?BBBBCBCC>@AD@B?CHDCCCCC@CCCC@CCCCCCCCCBBBDDBAA?CCC@CD?B?BBBCCCCCCACBCBB:B@E@AACFC5DBBBB=AACCBCCDAA<@BBB2BCCED?A@AJABBBBBBC@C@BBBC@@>ABB@CCCCCCBBBBCBCCB@@@BB?B?A?@=::6:CABBC;;;
@ATNG8:04267:06912
GATGGTAGGTGCACATGAGTGTATCCAGAAGATCAGGAACTCTAGAAGAATTCAGATTTTTAACACGAGAGTAAACGTAAAAAGAAGGTTTTACAAGACTCACGTTAACAATATTGCAGCAGTACGCACACAATCGAAGCGCAGTAAGGATGGCTAGTGTAACTAGCAAGAATACCACGAAAGCAAGAAAAAAGAAGTACGCTATTAACTATTAACGTACCTGTCTCTTCCGAAACGAATGAGTCGATGAGAGAGCTCTCTCTACCATCGTTCGGTCAGAGTCT
+
@AAD@CCC@?AABCCECCCBBCBCC@DBB?CAA@AB@B?BCDCCCC@CC@B>A@@?@AAA1A?CCDABBCCCCC9@@;;;;;*;C>D?DCC<CCCACCCCCBA998;?AD?BAC?CCAABBCCBBBCBCBCC@CBBB?CBBBBBAB?D@CAA>ACCCCBBA?CDDEDB@9979BC<??@@@8?=>;9:9999%9?;??=?DCA?>;?;???>6;7:@CAB>A@;;;BB@D?BBB=BAA?AAABBBBCBCACCCCCB@@@@@@ABB>BBCAC>BB=AABBBC:::
@ATNG8:04268:06903
GATGGTAGCTCACGTACGTCACACGTACTCATTCGTTTCGGAAGAGACAGGTACGTTAATAGTTAATAGCGTACTTCTTTTTCTTGCTTTCGTGGTATTCTTGCTAGTTACACTAGCCATCCTTACTGCGCTTCGATTGTGTGCGTACTGCTGCAATATTGTTAACGTGAGTCTTGTAAAACCTTCTTTTTACGTTTACTCTCGTGTTAAAAATCTGAATTCTTCTAGAGTTCCTGATCTTCTGGACGACGCGCACTGACACTACCATCGTTCGGTCAGAGTCT
+
:9;B9<BCBBBBBB==;<@BCDCBBBFDECCC?C;::6;D?CACCBBCCC?B;:;@<@>BBCDAD@BDBBCCDCB?CCCCD3A@;?8::.9BBB?AA@=@?5:9?CCC?CCCBBBBB?BBB?B=ACACAA>>7<=@A9==A@@;=;>>>AB;;:A<>>=<@@<@<>>>AADCAA:=>?DD6D;?9=>DDD/AB===+//////;9:>:;<<<,8///;5=6AC=@@@@===;?=@>>>@A<766677////-9///66<<@;;:>:>===B=@@<>?>AA>;;;
@ATNG8:04276:06915
GATGGTAGCACACGAGATCTCATCGTACTCATTCGTTTCGGAAGAGACAGGTACGTTAATAGTTAATAGCGTACTTCTTTTTCTCGCTTTCGTGGTATTCTTCTAGTTACACTAGCCATCCTTACTGCGCTTCGATTGTCGTGCGTACTGCTGCAATATTGTTAACGTGAGTCTTGTAAAACCTTCTTTTTACGTTTACTCTCGTGTTAAAAATCTGAATTCTTCTAGAGTTCCTGATCTTCTGGTCTACGCTCGTCGCGCTTACCATCGTTCGGTCAGTAGTCTA
+
:95<5:>>::::44455==@<<@@>@>C>CBC@CCCC>CC@B7A999AAB?BBBAA6;4;>>>>B?BBBBBABBB>A;>==+ABBBAAA:<??D;AAA7999444;;-338899::49771713/////..38555282229::79:99::<???;756;<<394:=>;;:<==5:99;;-:8=788888(7;655'5222@77;>95:?::*557661628:3;;::>>>:>;:88?BC688?=>>>?:::///7688876/6;697:@>9>95999//.84222
@ATNG8:04278:06937
GATGGTAGGCACTGCGCACACATCCCAGAAGATCAGGAACTCTAGAAGAATTCAGATTTTTAACACGAGAGTAAACGTAAAAAGAAGGTTTTACAAGACTCACGTTAACAATATTGCAGCAGTACGCACACAATCGAAGCGCAGTAAGGATGCTAGTGTAACTAGCAAGAATACCACGAAAGCAAGAAAAAAGAAGTACGCTATTAACTATTAACGTACCTGTCTCTTCCGAAACGAATGAGTACACACTCTCATATGACACTACCATCGTTCGGTCAGAGTCT
+
8:::9=<@@C@AAA<@ACCBAAACC=DBC::5==99.56;<@996D<BD@C?AB@?@@@@,@=@@@A@DA@=>=50007777'772949990;<@?BBBBFBBBB?B?BB>BBB9;;;:;BAABF@@@AB@@=@@@@=@BBCBBBE?C?B;::9<<>=5545==;;=48;<??96?:<==;88;8779899%9>;893655799;9==;AA6?497>77-7;=:?A@=@9>?>8=8827?A?>=>BBBBBBBA@:;;A@@@899B>A@B=B8BB>B>>=:@:8=
@ATNG8:04235:06963
GATGGTAGTGATACAGATCAGACACCAGAAGATCAGGAACTCTAGAAGAATTCAGATTTTTTAACACGAGAGTAAACGTAAAAAAGAAGGTTTTACAAGACTCACGTTAACAATATTGCAGCAGTACGCACACAATCGAAGCGCAGTAAGGATGGCTAGTGTAACTAGCAAGAATACCACGAAAGCAAGAAAAAAGAAGTACGCTTTTAACTATTAACGTACCTGTCTCTTCCGAAACGAATGAGTACAGAGAGTACGATATGATCGTTCGGTCAGAGTCT
+
?ABB?CDAABCCDBBCCCCBA@ACB>A;A@B@BBB@;@?B;;;DBB?BC?CAFBC?;;;;8$97::=<<;=<BA>677949999#9;7;3:::.;<=:?A<ABA=00,0;@>;@AB>AABCCCCCCCCDCBCBC@CCAA?BACDBCA@?BAFCB@BBBBBBBC?AACCCC?CC??>?@BBBBB>B@B;::9999%9?;>97:BBDDE9A>ABCB>B?ACAAB=@>887>=:>=BAD6?@@<=;;;>>A@@@@@AAAAAA@A=<ABBCC>AA>B@@BBB>==
@ATNG8:04236:06980
GATGGTAGAGAGAGCTCTCTCATCGTACTCATTCGTTTCGGAAGAGACAGGTACGTTAATAGTTAATAGCGTACTTCTTTTTCTTGCTTTCGTGGTATTCTTGCTAGTTACACTAGCCATCCTTACTGCGCTTCGATTGTGTGCGTACTGCTGCAATATTGTTAACGTGAGTCTTGTAAACCTTCTTTTTACGTTTACTCTCGTGTTAAAAATCTGAATTCTTCTAGAGTTCCTGATCTTCTGGCGCGTATGTATGTCGCCTACCATCGTTCGGTCAGAGTCT
+
455<7:?=BBB@@@C:69;@@@@CB@;;;>9;4<AC>69?4:.:B@>@CH?@@BBD?B?BBBC@D??;>BBBBBB?CDDFD2AA?AAAC>CDBB=@@C?BE@B???CK@BBAAAABB?BBB@C?@@;888><9<::9,//77888;;;>>>>===;888:==5;5;=>>>>==<47555,59>59<9<;+;;<<<09775>7585959>>>*25@@>:>=@@<>>>;;;B=B=A@@@@A8;;?=?=;;;?B;;;===>==8=<<7767//)/:5::@@>>?>>
@ATNG8:04237:06957
GATGGTAGCGCACACATAGATACAGTACTCATTCGTTTCGGAAGAGACAGGTACGTTAATAGTTAATAGCGTACTTCTTTTTCTTGCTTTCGTGGTATTCTTGCTAGTTACACTAGCCATCCTTACTGCGCTTCGATTGTGTGCGTACTGCTGCAATATTGTTAACGTGAGTCTTGTAAAACCTTCTTTCTACGTTTACTCTCGTGTTAAAAATCTGAATTCTTCTAGAGTTCCTGATCTTCTGGTGTATCAGCGAGTATCTACCATCGTTCGGTCAGAGTCT
+
455>9>DABBBBBBBDBBCDEBBBBCCDDCBB>BBAB=BD@D@DCBBCDGAHCCAB>B?BBBC?CABCBCCCCCD@CBCCC5CC@CACC=CCCC@CCDACC;;:CBBEACFCBBBCC@CCB?C?CCCBCB@@>@DDF?BCCCDCCCCCBBCAAAC?CCB?BB?C?BBCCCCBBB=?::::.:>B?BCE>BBBFCDC=CCCDDCCCCC@CCCC5CCBCC@CADC@BBBCCBC?B@CBCDBB?BBG@CCBBCCCCCCCCCCCCCCC@DCCCB@CB@CBBDCCBBB
@ATNG8:04238:06960
GATGGTAGCAGACGTGACAGAGCGCCAGAAGATCAGGAACTCTAGAAGAATTCAGATTTTTAACACGAGAGTAAACGTAAAAAGAAGGTTTTACAAGACTCACGTTAACAATATTGCAGCAGTACGCACACAATCGAAGCGCAGTAAGGATGGCTAGTGTAACTAGCAAGAATACCACGAAAGCAAGAAAAAAGAAGTACGCTATTAACTATTTAACGTACCTGTCTCTTCCGAAACGATGAGTACTATGTAGAGCTCTATAATCGTTCGGTCAGAGTCT
+
ABAB?<<A@@>:56656??=BBCCH=;;C@CFBBBC@D@CCBBAAA?BB?B@BBBBCEDD1:89?A??>>====;:>;;:::';@<>5;;;.;BB?CCBBCEA@A?@?@D@CBB>;:;@CCBBBA@;;;@@A6;;BC@CCCDA@?B>@:@00-0B>>@@@?<??BBDC@BF>>?B<A>888*8<?;;;;;;;%;@<00/=??<=>5:4:8655(6187=>@:>;>9>9?;?/00?8?00///=>?AABBBB879@@777?9:59::;188:?ACBBB?>?
@ATNG8:04242:06992
GATGGTAGTGATACAGATCAGACACCAGAAGATCAGGAACTCTAGAAGAATTCAGATTTTTAACACGAGAGTAAACGTAAAAAGAAGGTTTTACAAGACTCACGTTAACAATATTGCAGCAGTACGCACACAATCGAAGCGCAGTAAGGATGGCTAGTGTAACTAGCAAGAATACCACGAAAGCAAGAAAAAAGAAGTACGCTATTAACTATTAACGTACCTGTCTCTTCCGAAACGAATGAGTACGATGAGAGAGCTCTCTCTACCATCGTTCGGTCAGAGTCT
+
;=BB?BCBBBBCDCBBBCCBCCCCI?BCC@BBCC@@?@?ABBBABC@CC?B?CC@@?=>>+B==>>??A@@???5==;9444$4<7;3:::.;>>=@@@A@>A0000<@@;?>@>?A@@@BBBCDCBCBBBCADCDD?BBCCCCBB?B@CBB?BABBBBBB?A@CCCC?BC@:99?B???A;???;99:9:9%0;:;0/0=?ACC?B<88BB:><>ABBD>@@CBAAA?B@CCD>CBB?BBBBBBCCCCABBBBAAB??;=:::::8==>>C<??@DCBCBDA@?
@ATNG8:04243:06985
GATGGTAGTACATGATAGACGACACCAGAAGATCAGGAACTCTAGAAGAACTCAGATTTTTAACACGAGAGTAAACGTAAAAAGAAAGGTTTTACAAGACTCACGTTAACAATATTGCAGCAGTACGCACACAATCGAAGCGCAGTAAGGATGGCTAGTGTAACTAGCAAGAATACCACGAAAGCAAGAAAAAGAAGTACGCTATTAACTATTAACGTACCTGTCTCTTCCGAAACGAATAGTACCTCTCAGACGCTCGTCCTACCATCGTTCGGTCAGAGTCT
+
999B9>AABDBBBCCJBBB;;::?:5;;;7<>B9:6<>:>B;;?@B?BB?BAA?A;;;<;);;;<<AA<?:>?C9??BCB@@,;;;,;2:::*:98:555;<????<?<@A=???<@B?>ACDCBBCCCDBCCACA?@<?@AAABBB?B@CAA?ACCCCBCC@CDDCBB?CB>@AA799AAC>BBB?BBA@@3??;?ABBCCBBB?B>A@AB495:BCBC@CBCCCBC@C@CDD>CBC?BBBBCB?AABAABBAABAAABB@BBB@BBBBB?@?<>>BCCBBBB
@ATNG8:04246:06987
GATGGTAGCGCACACATAGATACAGTACTCATTCGTTTCGGAAGAGACAGGTACGTTAATAGTTAATAGCGTACTTCTTTTTCTTGCTTTCGTGGTATTCTTGCTAGTTACACTAGCCATCCTTACTGCGCTTCGATTGTGTGCGTACTGCTGCAATATTGTTAACGTGAGTCTTGTAAAACCTTCTTTTTACGTTTACTCTCGTGTTAAAAATCTGAATTCTTCTAGAGTTCCTGATCTTCTGGGATGTGTGCGCAGTGCCTACCATCGTTCGGTCAGAGCT
+
0//;6;0//<<BBBBBBBCCCCCCCCCCCC@@@ABBE<AB@D@CCBBCCEAECDCC?B?CDDE?C@BBBCBBBBC@DDDDD1BB?BAAA<@A@C<AAB?BC=;<;BCC@CCIGCCCEADBB@B?CBBBAA@@;@@;:7;CCCCCCBCDBBCCBBB@CCC@CC?C@BBBBDCCCB?BCDDD;D@D@BBBBB2ACBBB=BBBCCCCA;;4;;;;*;AABC?B?;;8;BBBBBB@A@BCABBC?BAFF<A000A@@BCBBBCBB?BDC?CB@@A?BB?BBCBBCBB
@ATNG8:04256:06953
GATGGTAGAGTATCATGTGTATCTCCAGAAGATCAGGAACTCTAGAAGAATTCAGATTTTTAACACGAGAGTAAACGTAAAAAGAAGGTTTTACAAGACTCACGTTAACAATATTGCAGCAGTACGCACACAATCGAAGCGCAGTAAGGATGGCTAGTGTAACTAGCAAGAATACCACGAAAGCAAGAAAAAAGAAGTACGCTATTAACTATTAACGTACCTGTCTCTTCCGAAACGAATGAGTACACACTCTCATATGACACTATCGTTCGGTCAGAGTCT
+
8;;E?BA@@CCBBBCACBCCCBBBF>BBB@BBBBBC@C@BBBDDCC@CC?C?CBB@@@@@0@=BBCCDBBBA@?8AA;;;;;*;@?B@CCC9BBB?BBCBCCB@?>A@CD?C@@>ACAAABDDDCBBBCCCC@CCCC?BBBBCBBB@C@C@@>@BBDCDCB?CCCCBB>AB?BBB998CCB=A<<8888888%9><<?8?BBBBB?B?BBA>5:5;=BCC@BB@@@BB?C@BBE>BBB?BCCCBBBCABBBBCBBBBBBAAADCBBABC>@@@CCCCCC?@@
@ATNG8:04257:06972
GATGGTAGCGCATATCAGCGCAGCCCAGAAGATCAGGAACTCTAGAAGAATTCAGATTTTTAACACGAGAGTAAACGTAAAAGAAGGTTTTACAAGACTCACGTTAACATATTGCAGCAGTACGCACACAATCGAAGCGCAGTAAGGATGGCTAGTGTAACTAGCAAGAATACCACGAAAGCAAGAAAAAGAAGTACGCTATTAACTATAACGTACCTGTCTCTTCCGAAACGAATGAGTACGAGAGTCAGAGCAGAGCTACATCGTTCGGTCAGAGTCT
+
44::.44449<@ABBBBBBAAA;;;0;>@;@:5655168<<?>;;<9;;;>;===;;;;;*;8<==<<76.--5,------&-939)555&5>>7=666956//3:2/////)//88::<=>>>>B=BBD@C;99;>><AB==@7@:???=@@;::999:>=9449.9=8;=A=>:>:=3:96(/////'//(/837/6//-69066-//0669/5./9/////5<6444(444.3883344<=<88;<;:<=::<<:;;///6//3233.3;;888;::
@ATNG8:04259:06960
GATGGTAGGCGTGTGAGTCTGCCCAGAAGATCAGGAACTCTAGAAGAATTCAGATTTTTAACACGAGAGTAAACGTAAAAAGAAAGGTTTTACAAGACTCACGTTAACAATATTGCGCAGTACGCCACACAATCGAAGCGCAGTAAAGGATGGCTAGTGTAACTAGCAAGAATACCACGAAGCAAGAAAAAGAAGTACGCTATTAACTATTAACGTACCTGTCTCTTCCGAAACGAATGAGTAACAGAGAGTACGATATGTCTACATCGTTCGGTCAGAGTCT
+
3488.///)//////899;;444)444.4;;:55.5.55999;<7;;597:900////$/3///5559;9;;5:::==;;'0/6.5388=+:88)/////:<<=8B6<:6;;?775269633...(.5...(2622+552256566(6497@=@AB@??@A=@@>>9929?=?@@;=>9929?<8<>===,00*0/00>;;440/3770/)/59<854:777;7732828;;1955.5779//)///79<:=<544:899733<866/0/)//)/899;8833
@ATNG8:04264:06997
GATGGTAGCTCTGCTCTGACTCTCGTACTCATTCGTTTCGGAAGAGACAGGTACGTTAATAGTTAATAGCGTACTTCTTTTTCTTGCTTTCGTGGTATTCTTGCTAGTTACACTAGCCATCCTTACTGCGCTTCGATTGTGTGCGTACTGCTGCAATATTGTTAACGTGAGTCTTGTAAAACCTTCTTTTTACGTTTACTCTCGCGTTAAAAATCTGAATTCTTCTAGAGTTCCTGATCTTCTGGTGTCGTCTATCATGTACTACCATCGTTCTGTCAGAGTCT
+
ACCE@CBBBB=BCCCCCCCCCCCCCCCCCCAA>ABBB=BC@C@BBCDBCC@CEE9::;@CCDE@E?DDCCBBBBC@CDDDE59;;9BBD=CCCIACFCACE=;;CDBB@CCCCCBBC?BBC@B?BA9:9AAA=@BBC;;;CBDBCCBBCBBCCCC@BBB?;:8:?BABBBBCCC@CCCDD;DAD?ABDGC2CC;;;6;<CBCCCBBB?BCCC5AA@BC?C?@@?BBBCDCC?B@CCBBAA?CBC@CCBBB@@@@AAA@AADDDBB@BBBCDA;;;CCGCICC;;
@ATNG8:04267:06986
GATGGTAGCATCTGCATATCTCACCAGAAATCAGGAACTCTAGAAGAATTCAGATTTTTAACACGAGAGTAAACGTAAAAAGAAGGTTTTACAAGACTCACGTTAACAATATTGCAGCAGTACGCACACAATCGAAGCGCAGTAAAGGATGGCTAGTGTACTAGCAAGAATACCACGAAAGCAAGAAAAAGAAGTACGCTATTAACTATTAACGTACCTGTCTCTTCCGAAACGAATGAGTAACGTGTGCGTCGTGTCTCCTACCATCGTTCGGTCAGAGTCT
+
35;<9<DCBBBBBBBB;69@CCCCACBBB=BCCC=A=ABCCBBB?BC@C@BBC;;;;;*;=@BBA;;;AAAB<>9:::::):9373777&7395;7379@:@@;A???=:993:9888?@@@@@??<;;C:>=@A9768==>888-85;;C@CCAAABABBCDCBB@AA>@CB>>>>CC;>>>;98888(9=9>@B@AAAAA?B?;;;><><9:///7:///;::5:4:::1800*0886-/(/66///;::9:=8777;6;?@=>;;=B:====>====:77
@ATNG8:04273:06964
GATGGTAGGCGAGAGTGAGACGCAGTACTCATTCGTTTCGGAAGAGACAGGTACGTTAATAGTTAATAGCGTACTTCTTTTTCTTGCTTTCGTGGTATTCTTGCTAGTTACACTAGCCATCCTTACTGCGCTTCGATTGTGTGCGTACTGCTGCAATATTGTTAACGTGAGTCTTGTAAAACCTTCTTTTTACGTTTACTCTCGTGTTAAAAATCTGAATTCTTCTAGAGTTCCTGATCTTCTGGTGTCGTCTATCATGTACTACATCGTTCGGTCAGAGTCT
+
?;@D?CCD@DAA@CCCDCCCCBCBCFCCCCBA>ABBC=BD?B?BBBBAAAADCCDC@B@BBBD@D@BDBFAAABC@ABBBB2BD?BAAC=BBBB>BBB>BB>==>AAA@BBBBBBBB>ACD?D=?@?>@:::=B@@@:>=A@@>>>ABCB?=<9949;::??;?<???BB@@@@:;5555)56;7>>@@?/=>;;;-88=;;;A===8===<.6=>=A<A<??<@AA@@@A<@<@@BBBB<?;;7;::<;;///=::>>>>>>@<<<<<<76617@<<??>>:
@ATNG8:04274:06963
GATGGTAGGACGAGCGTCTGAGAGGTACTCATTCGTTTCGGAAGAGACAGGTACGCTAATAGTTAATAGCGTACTTCTTTTTCTTGCTTTCGTGGTATTCTTGCTAGTTACACTAGCCATCCTTACTGCGCTTCGATTGTGTGCGTACTGCTGCAATATTGTTAACGTGAGTCTTGTAAAACCTTCTTTTTACGTTTACTCTCGTGTTAAAAATCTGAATTCTTCTAGAGTTCCTGATCTTCTGGGCAGACTCTCACACGCCTACCATCGTTCGGTCAGAGTCT
+
455>9>BB?BB?@@AACCBCBDCD@DBBBBAA=AA@C>CB?B?BCCDDCC?BCCCCCC@CCBB?B@DCBCCCCCC>@@@@@0AA=@@BB<BBBC@CCDAEG;;;AGED@CCDDCCCC@CCC@C@CCCCBBBB@ECBB?BDDCCCCBCBCCCD@@@?CBB?CE@C>@@BBCDCCC@CCCCC<C?B?BBBBB2BBBBB>CBCCCCCCBB?BCCC5BBBCC@C@CB@BBCBBBC@C?BBCCCC?BBCD>CCDCCBBBCBBBBCCABBC@CBBBB?BB@CDCDCCBBB
@ATNG8:04276:06991
GATGGTAGCTCGCTGATGATATCTCCAGAAGATCAGAACTCTAGAAGAATTCAGATTTTAACACGAGAGTAAACGTAAAAAGAAGGTTTTACAAGACTCACGTTAACAATATTGCAGCAGTACGCACACAATCGAAGCGCAGTAAGGATGGCTAGTGTAACTAGCAAGAATACCACGAAAGCAAGAAAAAAGAAGTACGCTATTAACTATTAACGTACCTGTCTCTTCCGAAACGAATGAGTACTACTCTCAGAGACACACTACCATCTTTCGGTCAGAGTCT
+
77896<;;;;;===>=;9/////-83---(----///)///455<7<<0817=>99::-8;=?<88377777.7799999(45.5.555&555.59<<::5//)/)//)///)//:::<666=CCCBB@>8>;:;4::@?A@<A;@;>;:29@?9:9<@>A???>?9;>=99918=777)7;>8>?BBBA'?:<:B;>9967515-22:<6?;AAA::5:@?=@??<A388>-78729?AACB>?>>?><=@<B===445?AA=6;7677(67/7=867<225
@ATNG8:04278:06965
GATGGTAGCGAGCGAGTGTGTATACCAGAAGATCAGGAACTCTAGAAGAATTCAGATTTTTAACACGAGAGTAAACGTAAAAAGAAGGTTTTACAAGACTCACGTTAACAATATTGCAGCAGTACGCACACAATCGAAGCGCAGTAAGGATGGCTAGTGTAACTAGCAAGAATACCACGAAAGCAAGAAAAAGAAGTACGCTATTAACTATTAACGTACCTGTCTCTTCCGAAACGAATAGTACGATGAGAGAGCTCTCTCTACCATCGTTCGGTCAGAGTCT
+
?;AD@CCB:;9@@@CCCBCCBBBBCBCCC?CCCC99;;>BBGCCCC?AA?A?BBCAAA@@2B@BAADCBBBBBD;@@;;;;;*;C>D;@@@9ADIFIBBCEEC999;@BC@CBB?BBCCBBBBBCDCCBBBD@CCCC@BBBBAA@@?A@DBB?CCCCCCCD?@AABBD?AC?BCC=??BBA9A98188787(:>;A???CCBBB7979AAA=A>AACGD@CD@@AAB<@=@@@9?AA?AAABBBBBBBBCCCCCD>>>BBBCBB>BCCCC<>=;>BABBC??>
@ATNG8:04280:06986
GATGGTAGTGCGTGAGAGAGAGACCCAGAAGATCAGGAACTCTAGAAGAATTCAGATTTTTAACACGAGAGTAAACGTAAAAAAGAAGGTTTTACAAGACTCACGTTAACAATATTGCAGCAGTACGCACACAATCGAAGCGCAGTAAGGATGGCTAGTGTAACTAGCAAGAATACCACGAAAGCAAGAAAAAAGAAGTACGCTATTAACTATTAAACGTACCTGTCTCTTCCGAAACGAATGAGTACGTGTGACGTACGTGAGCTACCATCGTTCAGGTCAGAGTCT
+
34445444<99556=>?DBBBB;:;)59;75;5555.5.5999>?A=;;5:3<<;87733$35:88?BBBBBBC:98/00000#0/)/)///&/9:7<;;666<<@==<@@;00/4777;555;;666@>>?F:@??@;?9900000+0:=<@9999@C?;?=:98==>99;7;88277788.78<.33;;;;%33698333::;;4855888+22'29:99044888:9282333(38823439888888;;<<<:====><:;:00*.88886000)//6888333
@ATNG8:04283:06986
GATGGTAGCAGACGTGACAGAGCGCCAGAAGATCAGGAACTCTAGAAGAATTCAGATTTTAACACGAGAGTAAACGTAAAAAGAAGGTTTTACAAGACTCACGTTAACAATATTGCAGCAGTACGCACACAATCGAAGCGCAGTAAGGATGGCTAGTGTAACTAGCAAGAATACCACGAAAGCAAGAAAAAAGAAGTACGCTATTAACTATTAACGTACCTGTCTCTTCCGAAACGAATGAGTACGAGAGAGATCTCTCTCTACCATCGTTCGGTCAGAGTCT
+
;;@C@CCAA?<555<<<<<<;;;>C>BDE?AAA@CBAB@C><555>9<<9=037;7377*3599;<<:====B8==@@>>>0=><?299:*9@@<ABCBBBC;;5;=;;7;CC?CCB@BAAAABBBBC@AA<@<;;5:@?=ABBB?@;@00+0>000@AA@CCBBBC<@@>BB=7;<<<@6;;;5878899%99<;A=BB9>><<>:;7AB;B;??BBB@BBBBDBA=A000@6=00,0;??ABAA@CCCCCD?@AAAC???A@<@0000<AA@ACDCCCBA?
@ATNG8:04235:07005
GATTAGTGTGTCTCTGAGAGTAGTACTCATTCGTTTCGGAAGAGACAGGTACGTTAATAGTTAATAGCGTACTTCTTTTTCTTGCTTTCGTGGTATTCTTGCTAGTTACACTAGCCATCCTTACTGCGCTTCGATTGTGTGCGTACTGCTGCAATATTGTTAACGTGAGTCTTGTAAAACCTTCTTTTTACGTTTACTCTCGTGTTAAAAATCTGAATTCTTCTAGAGTTCCTGATCTTCTGGACGACGCGCACTGACACTACCATCGTTCGGTCAGAGTCT
+
AAC?BBBBBDCECBBCCCGECBCBBABB::7;ABB=BC@C?BBBCCCC?CCCCC@C@CCCD?B>BCCCCCDGC@CCFFF2BC@DCCC>BBBB@CCF@CB:;;BCCCAGCCCCCDC@CCCAD?CCBBCCBC@BCBB;;:FCCCBB@@@CCBBBC@CBB?BC@C@BBBCBBA@A>AABBB:B@C=@ABBB0BBBBB>CCCCCCDCCC=@A@A0@BBBC?B?A@>AABBBBB@C?@@@@@@=@AB?EG<;;CCEBBB@BDCCECCCAC@A@C?@@@CCCCCB;;;
@ATNG8:04247:07018
GATGGTAGTGCGTGAGAGAGAGACCCAGAAGATCAGGAACTCTAGAAGAATTCAGATTTTTTAACACGAGAGTAAACGTAAAAAGAAGGTTTTACAAGACTCACGTTAACAATATTGCAGCAGTACGCACACAATCGAAGCGCAGTAAGGATGGCTAGTGTAACTAGCAAGAATACCACGAAGCAAGAAAAAGAAGTACGCTATTAACTATTAACGTACCTGTCTCTTCCGAAACGAATGAGTACTGTATCTATGTGTGCGCTACCATCGTTCGGTCAGAGTCT
+
778969:A@;65<<=596B@BAABC<CBLACBBAA;7@69::555=9<<9<?;;7733333#3-338>><BB@@?899;@@@@,@A>A5;;:*:@@>BCCCCCC;;5;=;;5;;;;ABBBBBCCCDDBCBBBA?@@@B?D@@@AA;93;6:BB=CBC:::BB@CBCCCB?BB?9::?AB::79AB<AACCC3BB?CBCAAABB@;@<@??@=A==>CBA?AC;;:CC<><:99/9993:??@@@AAAABABA???@@@@?????@:>=>>B=:;48775<979:
@ATNG8:04248:07023
GATGGTAGCTCGCTGATGATATCTCCAGAAGATCAGGAACTCTAGAAGAATTCAGATTTTTAACACGAGAGTAAACGTAAAAAGAAGGTTTTACAAGACTCACGTTAACAATATTGCAGCAGTACGCACACAATCGAAGCGCAGTAAGGATGGCTAGTGTATCTAGCAAGAATACCACGAAAGCAAGAAAAGAAGTACGCTATTAAACTATTAACGTACCTGTCTCTTCCGAAACGAATGAGTACTATAGACTATCTAGAGACTACCATACGTTCGGTCAGAGTCT
+
9:<<9<=B=B>CAA@?=@DDCABA@:B@A9ABBGBA?@@BA@;;5<7;;7;744333333$32887443::333(38/////$//)/3:::/;<?8;666<555;5:5::5:<<8==<<><<AA@A@>>>;7277//)///97866)/)///)/488884444;;99:48858<86<=;<<137<98999+8<8>@AAB<9:8(//)/667)/(/5:<<+99;:::<7:5333(333,3888?BA===888==;8<4473333;<<283///:49:+////66/3/
@ATNG8:04249:07009
GATGGTAGATATATGCACGCTCTACCAGAAGATCAGGAACTCTAGAAGAATTCAGATTTTTAACACGAGAGTAAACGTAAAAAGAAGGTTTTACAAGACTCACGTTAACAATATTGCAGCAGTACGCACACAATCGAAGCGCAGTAAGGATGGCTAGTGTACTAGCAAGAATACCACGAAAGCAAGAAAAAAGAAGTACGCTATTAACTATTAACGTACCTGTCTCTTCCGAAACGAATGAGTACACACTCTCATATGACACTACCATCGTTCGGTCAGAGTCT
+
55<<978<9445<;;>@A;ACCCCC@CBA?ACBA;;9:=BCC@@?B?BB>@9??@=>???.?=ABBBBCBBBBB9@?:;;;;*;?=>5:::&9B@=?CCCGDCBA>@@BB@CBB@BBCCBBBDDCCCCCCAA>BBBB?CBBBBA@@<@?CBC?BCCCBBCCCBAAAC???<?@@399@@>9><<899::99%9><>:79B>@?>:>=<7;;2;7;BGCD@B;;;@@??B?BCC>CCD?BBBBBBBBBBBBBBBBCBBBAAAAAAA?BCBBB>@??BDC???999
@ATNG8:04250:07011
GATGGTAGCTCTGCTCTGACTCTCGTACTCATTCGTTTCGGAAGAGACAGGTACGTTAATAGTTAATAGCGTACTTCTTTTTCTTGCTTTCGTGGTATTCTTGCTAGTTACACTAGCCATCCTTACTGCGCTTCGATTGTGTGCGTACTGCTGCAATATTGTTAACGTGAGTCTTGTAAAACCTTCTTTTTACGTTTACTCTCGTGTTAAAAATCTGAATTCTCCTAGAGTTCCTGATCTTCTGGGCAGACTCTCACACGCCTACCATCGTTCGGTCAGAGTCT
+
95:B:CCECBBBCBBBCDCCBCCCCCCCCD??<???@<BB@C@CBBBCCC@CCCCD@C@CCCD?EACEBECCCCC=;:999'9?:??@>:>BBCABDI@CB@;;;CCJ@DBBBCCCC@CCC?B?BCCCCBBB?BBDE?CBAAACBCCCCCCBBBC@BBB=@?<?>ACCCCCCBC@BCFKK<C@C=;<<;;*;CBCB?CCCCCECBAA5;;;;*;@@@C@GACDB@CCCCCC?C@CCCCCC=A@EG>DCCBCCCBCBBBBBB=@@B@BCDDD@CD?CBBBBC@::
@ATNG8:04258:07031
GATGGTAGACATATCGTACTCTCTGTACTCATTCGTTTCGGAAGAGACAGGTACGTTAATAGTTAATAGCGTACTTCTTTTTTCTTGCTTTCGTGGTATTCTTGCTAGTTACACTAGCCATCCTTACTGCGCTTCGATTGTGTGCGTACTGCTGCAATATTGTTAACGTGTGTCTTGTAAAACCTTCTTTTTACGTTTACTCTCGTGTTAAAAATCTGAATTCTTCTAGAGTTCCTGATCTTCTGGCGCGTATGTATGTCGCCTACCATCGTTCGGTCAGAGTCT
+
A@BC@CCCCCCBBBCDCCCDDCCCCCAAA@A@>A@@@8AA>B@BCCECCB<@ADDC?C>BBBB>A>ACCBBB@<@;:::9:9#386;ABB>BBBB?AAB?DD=@@BBBB?BBBA@>@@7;;A:=:>??>>>>><??=>499A<<=>>>>B>>>@AA;;;;:88185;<>===>>A;?>DCD;D<A<AABCB/AA===6===??B?><;/6667(8>>BB;?;?@<@@ABC@@;?;?DB???:>>><>AA>>>AAC>>>??>><>AA=@;=@@///788ACBB@;;
@ATNG8:04263:07027
GATGGTAGCGCAACATAGATACAGTACTCATTCGTTTCGGAAGAGACAGGTACGTTAATAGTTAATAGCGTAACTTCTTTTTTCTTTGCTTTCGTGGTATTCTTGCTAGTTACACTAGCCATCCTTACTGCGCTTCGATTGTGTGCGTACTGCTGCAATATTGTTAACGTGAGTCTTGTAAAACCTTCTTTTTACGTTTACTCTCGTGTTAAAAATCTGAATTCTTCTAGAGTTCCTGATCTTCTGGTATGACTAGTGTACTACTACATCGTTATCGGAAAGTCT
+
:55B;>CCCCBB@BCCCCCBBBCDCCCCABB@B@@@8>>:@<@CCCDBB@BDD::8;=BCAB>C@DEC@A00)/>:777777$///)44;;2;;;=9<6615:.55944525=>@>>>>299@=A:>>::;@AA=ABAA=BBBA@@AAB@@@BBC@@>A@@=@E@D?@AM;;;CBC?CCEEE9C>B7<;BCC.;;DDE<BCBAAABBBC@CFFE5BAA@@;@=@A?@A@;;;@5;5;BABBB?AAC?ABACCCCBBBCCD@AAC@@@CDD@<6<@00,00,0<;@
@ATNG8:04270:07027
GATGGTAGCACGACACGACGATGTGTACTCATTCGTTTCGGAAGAGACAGGTACGTTAATAGTTAATAGCGTACTTCTTCTTGCTTTCGTGGTATTCTTGCTAGTTACACTAGCCATCCTTACTGCGCTTCGATTGTGTGCGTACTGCTGCAATATTGTTAACGTGAGTCTTGTAAAACCTTCTTTTTACGTTTACTCTCGTGTTAAAAATCTGAATTCTTCTAGAGTTCCTGATCTTCTGGGTGTATCAGCGAGTATCTACCATCGTTCGGTCAGAGTCT
+
<;AA@>>BBCB<<=====;666=@@BB;;:CC@CCCC>BCAH@CBBKHBB?ACBBB@B?BCBB=B=@@BBCCB;B>@B9CC?D999,7A??=@??9>B=:::BAA>A@??BBBB?BCC?C?BB?B>>>><==<<:<=><>A@?=>>@>>>>?;???<@?=A;??BAA@@??<?>>BA5A5;5;==<=+<>;;;1::;;;;>==>5;;;:+7?@@B<A:===?>>@>>>=B<@A;<<A<>>AA:;;;====:::@@@@@@AAA<A>?>?:=>=???B@@???
@ATNG8:04271:07004
GATGGTAGTGTCATATGAGAGTGTGTACTCATTCGTTTCGGAAGAGACAGGTACGTTTAATAGTTAATAGCGTACTTCTTTTTCTTTGCTTTCGTGGTATTCTTGCTAGTTACACTAGCCATCCTTACTGCGCTTCGATTGTGTGCGTACTGCTGCAATATTGTTAACGTGAGTCTTGTAAAAACCTTCTTTTTACGTTTACTCTCGTGTTAAAAATCTGAATTCTTCTAGAGTTCCTGATCTTCTGGTATGACTAGTGTACTACTACCATCGTTCGGTCAGAGTCT
+
///:6:;@@@A=<<<<996>=666;;999:94.5;<>4==7;7;>===?@8;99555)5.55:<5;6;666=<<:;.54444$4::)445;29:7727//)/949<>==>9696666AD<?@?7;7;>669B;;6;;@@7;>>66599:;;;==>>?;===9>=8<7:::444;45.444444$5.5.55<<=)65===)55955555698;<<<$5559;6<8<>75//////)/288:;>=;>>?7<<<<==>@>>><969@@C9979AAAB>@A@@AAA;::=9
@ATNG8:04295:06412
GATGGTAGCACACGAGATCTCATCGTACTCATTCGTTTCGGAAGAGACAGGTACGTTAATAGTTAATAGCGTACTTCTTTTTCTTGCTTTCGTGGTATTCTTGCTAGTTACACTAGCCATCCTTACTGCGCTTCGATTGTGTGCGTACTGCTGCAATATTGTTAACGTGAGTCTTGTAAAACCTTCTTTTTACGTTTAACTCTCGTGTTAAAAATCTGAATTCTTCTAGAGTTCCTGACTTCTGGTGTCTGATCTGTATCACTACCATCGTTCGGTCAGAGTCT
+
ABBB?BCBBAABAABCCCCEDCCCBBAA@BCB?BBBB=BB>B>BECBBBC@CCAA@<>-0/:969@AAABBBBBB?BD===+>?@=;;<5<>>>:==<=89388:@9:38>?;>@DD?BBB?B>A@<>>778<AAAA=B>>>@BB???@<<;:::4::=8=A=B=@AA>>>>>><A====3=:@5:7777)79776)/(/66889=BC=@>@@,=///6061:=;?==<DFD:>:>A:::<==>=?@>>>BAAAB@@;;;>>>>A;>>>>><:;7;AA@>>888
@ATNG8:04300:06405
GATGGTAGCACACGAGATCTCATCGTACTCATTCGTTTCGGAAGAGACAGGTACGTTAATAGTTAATAGCGTACTTCTTTTTCTTGCTTTCGTGGTATTCTTGCTAGTTACACTAGCCATCCTTACTGCGCTTCGATTGTGTGCGTACTGCTGCAATATTGTTAACGTGAGTCTTGTAAAACCTTCTTTTTACGTTTACTCTCGTGTTAAAAATCTGAATTCTTCTAGAGTTCCTGATCTTCTGGATACACTCATGTGCACCTACCATCGTTCGGTCAGAGTCT
+
85<E@DECCC@@@CCCCCDCCCABBDCBCC@@?@CDI>CC@CADC:;;CCACDCDD?C?CBBC@B@BLCBBBBBC>A@@@@.?@=@ABB=BCBA@BBB;?A599:BBC?BBBBBBBC>AAB?B?CC@BB@>>:=A>?:=<<<>>>?@@AAAAACD;====@A<@<>>>DDD?>>;???CC;C=B:>=AAA/AA@??5:;;;;;=<=?=@A@A/>;;:>;?;9:5:::=A6738;?>>>AD:==@=AA==<>>>?>?@@@??<?@@:>=>=?<>=:>A?>?;;;=
@ATNG8:04301:06433
GATGGTAGCACACGAGATCTCATCGTACTCATTCGTTTCGGAAGAGACAGGTACGTTAATTGTTAATAGCGTACTTCTTTTTCTTGCTTTTCGTGGTATTCTTGCTAGTTATACTAGCCATCCTTACTGCGCTTCGATTGTGTGCGTACTGCTGCAATATTGTTAACGTGAGTCTTGTAAAACCTTCTTTTTACGTTTACTCTCGTGTTAAAAATCTGAATTCTTCTAGAGTTCCTGATCTTCTGGTGAGATATGCAGATGCTACCATCGTTCGGTCAGAGTCT
+
45::7<BBABBB;;6<<AB@>?<<<@;;;?@@?AAAF?CC@C>AAABCDH@ECDCC?B=A<;<79:>DCCDCBBB@BBBBC2?>;>7898&3<::7@<A>BB?A9999937><>?=??>>?>@C@DAA:85>><@A@@<;;;>>>A@???BB=;;;1888:;;5;:=?@?>>>AA<;>>@@5>4;6::AAA.;;@AA3;;>>>@@???8:;:;+;///;6;7DD=???????=B;==>@@@<>>>=>><88///=<<<@>>9;99*----6067233;=:<;//
@ATNG8:04302:06428
GATGCTCGCTGATGATATCTCCAGAAGATCAGGAACTCTAGAAGAATTCAGATTTTTAACACGAGAGTAAACGTAAAAAGAAGGTTTTACAAGACTCACGTTAACAATATTGCAGCAGTACGCACACAATCGAAGCGCAGTAAGGATGGCTAGTGTAACTAGCAAGAATACCACGAAAGCAAGAAAAAGAAGTACGCTATTAACTATTAACGTACCTGTCTCTTCCGAAACGAATGAGTACACATCGTCGTGTCGTGCTACCATCGTTCGGTCAGAGTCT
+
>?@@@@CCCCCCCB@AA?@@C@EFD@CBBB:;7;?;;;CGDD@CG@A>ABB;::::)98@B=BBBCC>??9??@CCCC1CB=@4:::*9B@?CCCEBCCBA=A>AB?BCC@@A@BCGCBCCDCCCBBC?BA::8;@@@ABA@=A>A@@=@CCBCBBB@CCCCBB@BB@????BABBB>BBB@AB@@@/9949CCCDC<;:*/)/9994969@A@@?BB:98??>A>A@B<BDD@>>>BBBDCCBBBBBCBBA@@@999AAA?@??AB>:95:???ABAAA
@ATNG8:04302:06437
GATGGTAGTGCGTGAGAGAGAGACCCAGAAGATCAGGAACTCTAGAAGAATTCAGATTTTTAACACGAGAGTAAACGTAAAAAGAAGGTTTTACAAGACTCACGTTAACAATATTGCAGCAGTACGCACACAATCGAAGCGCAGTAAGGATGGCTAGTGTAACTAGCAAGAATACCACGAAAGCAAGAAAAAAGAAGTACGCTATTAACTATTAACGTACCTGTCTCTTCCGAAACGAATGAGTACTATAGACTATCTGAGACTACCATCGTTCGGTCAGAGTCT
+
344<7@ACCBBBCCCCCCDCCE@AA>BBBBECCCBB?C>BBB;;;C@CC?C@BA@@AAAA.A=ABBBBCCCBBB<BBCCCCC2A?;@=@BB;CFD@CBBBCBC999;@CC@BBD@CCBCCCCCCDCCBBBCC@BCBB>BABBCCAA>B@D@@?ACBCCCCA?BBCDBB?BB>BBB:??:::27<<;99::9:%9A;A???CBB@=6=9==AA<>;>@BBB?@@@@@@@=@=@@@;ABB@DBBBCCBBBBBB??>AA@@ABDDCCBC?BBC?A;995:BAAAB>>>
@ATNG8:04302:06444
GATGGTAGCTCTGCTCTGACTCTCGTACTCATTCGTTTCGGAAGAGACAGGTACGTTAATAGTTAATAGCGTACTTCTTTTTCTTGCTTTCGTGGTATTCTTCTAGTTACACTAGCCATCCTTACTGCGCTTCGATTGTGTGCGTACTGCTGCAATATTGTTAACGTGAGTCTTGTAAAACCTTCTTTTTACGTTTACTCTCGTGTTAAAAATCTGAATTCTTCTAGAGTTCCTGATCTTCTGGTGTCGTTATCATGTACTACCATCGTTCGGTCAGAGTCT
+
844404:A@A<;;;BBB@@AC;;;CCCCCDDD@CCCC>DB>B@BCEDBBB?AAJCB@B@CBBB@CACCFCGBBBCACCDDD5CB@B@@@;@ABFACCDACC@BBCCC@CC@@@CCB?CBB?C>AA@>>AAC?BBBB=ABBBCBCCCCBBBABBB?BBB?CC@C?BBCBBBBBBACCCFD:C?A?AAFHF2CCCCG>DCCCCCEBBB@BBBB2B@@@C@C@BC@DDCCC@@>@<??@@@@?BCI@CBBDDD?BAABBDDCCC@@=@?AAB>BA?BBBBBBB@@
@ATNG8:04303:06414
GATGGTAGCGAGCGAGTGTGTATACCAGAAGATCAGGAACTCTAGAAGAATTCAGATTTTTAACACGAGAGTAAACGTAAAAAGAAGGTTTTACAAGACTCACGTTAACAATATTGCAGCAGTACGCACACAATCGAAGCGCAGTAAGGATGGCTAGTGTAACTAGCAAGAATACCACGAAAGCAAGAAAAAGAAGTACGCTATTAACTATTAACGTACCTGTCTCTTCCGAAACGAATGAGTACGAGAGTCAGAGCAGAGCTACCATCGTTCGGTTCAGAGTCT
+
:55@9<CCBBDBBBBBCCCCBCDCB@BCC?CCDDBA?B@BBCBBBC?BB>A>BBCCCCCC5C@CCCCDBAA@@@=@DBBBBB5BC?C:@@@7ABCACCCCDDC@@<@?BB@BCC@CCCBAABBBCBDBCCBC@CDCC?B@@?BBBB=B?BBA>BCCCCCDB?BBBDCC?BB?BBB==@===5=>>;==<=<.=A?C?>?CBBAA=@;??BB?C?CCCDC@BBBBBBB>A?ACC=CCC@BCBBBBCC@@@CCBBAABBBBBB@ABC@B??7707>6;8>@@@AAA@
@ATNG8:04303:06426
GATGGTAGTATCTGCACACTCTGTCCAGAAGATCAGGAACTCTAGAAGAATTCAGATTTTTAACACGAGAGTAAACGTAAAAAGAAGGTTTTACAAGACTCACGTTAACAATATTGCAGCAGTACGCACACAATCGAAGCGCAGTAAGGATGGCTAGTGTAACTAGCAAGAATACCACGAAAGCAAGAAAAAGAAGTACGCTATTAACTATTAACGTACCTGTCTCTTCCGAAACGAATGAGTACTACTCTCAGAGACACACTAATCGTTCGGTCAGAGTCT
+
?@@D@CCCCCCCCCCDCBBB<ADICACCC@CCBB;;7:?AAAAA@C8>>5:49AA?ABBB1B?C???BBBBBBC=ABBBBDD2@C?B<AAA8BBC?BBCCB@@00+08;;8=AC@BBBCCCCCCCCCBBCBC@DDCC?BBA???@?;@?B;;:;CBBCDAB?BBBDAB?:93999299CDE>AAA?BCCCC3BB?CBBBCCA??;@7;;>==E<A>BBC?BA@?>>?<?>BCD<@@C?CBABBBBBAAAAABAAACFB9:9CDF=@@?D>AAAABBDCC:::
@ATNG8:04303:06449
GATGGTAGGCACTGCGCACACATCCCAGAAGATCAGGAACTCTAGAAGAATTCAGATTTTTAACACGAGAGTAAACGTAAAAAGAAGGTTTTACAAGACTCACGTTAACAATATTGCAGCAGTACGCACACAATCGAAGCGCAGTAAGGATGGCTAGTGTAACTAGCAAGAATACCACGAAAGCAAGAAAAAAGAAGTACGCTATTAACTATTAACGTACCTGTCTCTTCCGAAACGAATGAGTACGAGAGAGCACACGTGTCTACCATCGTTCGGTCAGAGTCT
+
9:;C?CAA=@@::<>:?=BDCDCGD>CCC?BBCCA@=A?;<;;;;C@CC@CABBBBBBDB0B<@@@A@BDB:::5:?ABAAB0?A=>2;;;.;AB@HCCCCCB;;:;?BC?BBD?@@AABCCCBBBBBBBBB?BCBB?BBCCBB??=@@D@@>@BBCCCCC?BBCBBB?BB???@@BBBAC>C?@;9:9999%9@<@@A=@???A;>7;;BA;A<>>ABB>BBBBACCAC>AAD=DCC?C?@@BCBBBCCA968A@AA?>>====>8=<<<@<88277>;?B<=8
@ATNG8:04304:06410
GATGGTAGATACTCGCTGATACACCCAGAAGATCAGGAACTCTAGAAGAATTCAGATTTTTAACACGAGAGTAAACGTAAAAAGAAGGTTTTACAAGACTCACGTTAACAATATTGCAGCAGTACGCACACAATCGAAGCGCAGTAAGGATGGCTAGTGTAACTAGCAAGAATACCACGAAAGCAAGAAAAAAGAAGTACGCTATTAACTATTAACGTACCTGTCTCTTCCGAAACGAATGAGTACGTGTGACGTACGTGAGCTACCATCGTTCGGTCAGAGTCT
+
344<5:;444444455<=666CCCG?CBB?A@BB;;6;>;;;@@@B<>><?:>B???CCC1B@BC?>>?CBBBE?99;ACCB5@@?B=BBB<BBBAC=<;CCB@@=@?AB<@;;7::B>;:9BCCAAACCA@@DDBB@BCBBCD::9;?BBC@CBCBBCDG@BBBBBB@FD@ABA?AA>??5===;:::999%9?@BB;B==?>;575225:3@9??CDFAD@?>=:=4=4:??9;8708>=?@BBBBBBBAAAB>>?A@@AABBB?BBBBB?BB?AABA999??
@ATNG8:04313:06428
GATGGTAGGACGAGCGTCTGAGAGGTACTCATTCGTTTCGTAAGAGACAGGTACGTTAATAGTTAATAGCGTACTTCTTTTTTCTTGCTTTCGTGGTATTCTTGCTAGTTACACTAGCCATCCTTACTGCGCTTCGATTGTGTGCGTACTGCTGCAATATTGTTAACGTGAGTCTTGTAAAACCTTCTTTTTACGTTTACTCTCGTGTTAAAAATCTGAATTCTTCTAGAGTTCCTGATCTTCTGGCGCGTATGTATGTCGCCTACCATCGTTCGGTCAGAGTCT
+
<<AC>A@E?BABBB;:9@<>:?@B?@@@@@@A=B@@@;@AAB@GC;;;CA?@@=00-0;>@@C9;:<BBB;;;BC=;;;;;;$95449CC>D?@C:C;;;;B=AADILH@CCBBBBAC6;;@<?;AB@@A@@C>BBBCAJABABD;;;C@@@BB@@=ABC@CC@C@BBBBBBAAA?AAAA@3@=A=ABBBB2BCCCI?CBBAAAAA><8<<<<,<0000*0:>D:??A@?>A;@=@AA@@@<@AC?C@>>>>000AAAACCC?@@@=00000;>@;===???@;@
@ATNG8:04315:06415
GATGGTAGCAGACGTGACAGATCGCCAGAAGATCAGGAACTCTAGAAGAATTCAGATTTTTAACACGAGAGTAAACGTAAAAAGAAGGTTTTACAAGACTCACGTTAACAATATTGCAGCAGTACGCACACAATCGAAGCGCAGTAAGGATGGCTAGTGTAACTAGCAAGAATACCACGAAAGCAAGAAAAAAGAAGTACGCTATTAACTATTAACGTACCTGTCTCTTCCGAAACGAATGAGTACCTCTCAGACGCTCGTCCTACCATCGTTCGGTCAGAGTCT
+
8<CC?CCBBCEBB:;;A@ABDCC@@=ABC?CCCCBA>A9;:FBBBD@BB?B@CCBBBBBB3B?BCC??AFBBBB@BBCBCCC1BC?A:@@@9ACCACBCCCCC@@?@ADD@CCC?BACCCCCCBBBCFDDAA<@A@@<@AA@AB??=@?BAB?ABCBCCCD=AABCCB?BD@?>@?BBBBB=AA@;:99999%9?@A979BABAA<>:;;@@4?:>>AAA>AB??@BB?B@BDB=A??;?BBBCEC????BBBCB@@>>>??<?A@<@==;?9?>9>CDFBB???
@ATNG8:04322:06435
GATGGTAGCGAGCGAGTGTGTATACCAGAAGATCAGGAACTCTAGAAGAATTCAGATTTTTAACACGAGAGTAAACGTAAAAAGAAGGTTTTACAAGACTCACGTTAACAATATTGCAGCAGTACGCACACAATCGAAGCGCAGTAAGGATGGCTAGTGTAACTAGCAAGAATACCACGAAAGCAAGAAAAAAGAAGTACGCTATTAACTATTAACGTACCTGTCTCTTCCGAAACGAATGAGTACGATGAGAGAGCTCTCTCTACCATCGTTCGGTCAGAGTCT
+
;8>A7?CCBBB??ACCCCDDDBBECADCCABBBC@@=@?BBEBBBD@BB@B?AABBCCCC5CADCCCECCBCBC=BA@@@AA5AD@D<@@@9ACC?CCCBBACBA>B>BB?AAB@CBAACCCCCBBCBBBCD@AAAA>BBB@CCBC@B@CAA?ACCBBBBB?BBBBBB@BB@BBA=@@@??8>>>;999999%9?;?989BCCDF>><<?AA=A=A?BBD?AA@A@AC5<7;AC<CBC?BCCCBCCBBAAAB???BB999C>>?BB=A>?;?;?@?ABBCBB???
@ATNG8:04328:06429
GATGGTAGCTCACGTACGTCACACGTACTCATTCGTTTCGGAAGAGACAGGTACGTTAATAGTTAATAGCGTACTTCTTTTTCTTGCTTTCGTGGTATTCTTGCTAGTTACACTAGCCATCCTTACTGCGCTTCGATTGTGTGCGTACTGCTGCAATATTGTTAACGTGAGTCTTGTAAAACCTTCTTTTTACGTTTACTCTCGTGTTAAAAATCTGAATTCTTCTAGAGTTCCTGATCTTCTGGCTCTCGTAGACAGATACTACCATCGTTCGGTCAGAGTCT
+
344>9>CBAAB@;96>>>CCCAA@CCCBBCBC@BCCC>CLBJBAAACCCC?AAAA@AD@DCCC@D@C@@@BBAAA?DBABA3AB=?=BB>BFBB@BAA=@@=?>?@:959ABBCCCD?BBC?B?BAAA>>>>=A???677A@@??===AA@:::=;:::9>?1858BBA@@>>><??AAA6A;>;>>>>>/>A@@@9@???@<<9;;18989+;9:;B=B:==<@???>>>=A=AABB??8=>B=B>>>>>@?@AAAA?@@C?>>:>AABB=AA;???AAA?>=
@ATNG8:04330:06416
GATGGTAGGAGACACGTCGCACACGTACTCATTCGTTTCGGAAGAGACAGGTACGTTAATAGTTAATAGCGTACTTCTTTTTCTTGCTTTCGTGGTATTCTTGCTAGTTACACTAGCCATCCTTACTGCGCTTCGATTGTGTGCGTACTGCTGCAATATTGTTAACGTGAGTCTTGTAAAAACCTTCTTTTTACGTTTACTCTCGTGTTAAAAATCTGAATTCTTCTAGAGTTCCTGATCTTCTGGCGCTCTGTCACGTCTGCTACCATCGTTCGGTCAGAGTCT
+
4:AD@CAB?CBB?@@DBBBBBBBCBCBBCCCD@DCCC>BB?B?AABCCCCADCBBB@D?BABB@D>@@DCCB??@@BBBBB3BB?CBBD=B>BC>BAC@DC@?<>B>>;?CBBB@AC@BAA=B?B=<>>>==:>ACB;??AA@@@;;:?@@=>>E:>>@<@B;>:>@===@A>>9>:::;;+;<A<>:@@@,==<<<,//:9:;:=>@;?DDD/A;;;A=A=@@;@BAA???;@<AA???@366<;>>>??@>==AAAA@@@@@@@=A@>=>8=>=AA@@@A>>>
@ATNG8:04330:06421
GATTAGTGTGTCTCTGAGAGTAGTACTCATTCGTTTCGGAAGAGACAGGTACGTTAATAGTTAATAGCGTACTTCTTTTTCTTGCTTTCGTGGTATTCTTGCTAGTTACACTAGCCATCCTTACTGCGCTTCGATTGTGTGCGTACTGCTGCAATATTGTTAACGTGAGTCTTGTAAAACCTTCTTTTTACGTTTACTCTCGTGTTAAAAATCTGAATTCTTCTAGAGTTCCTGATCTTCTGGAGATATCATCAGCGAGCTACCATCGTTCGGTCAGAGTCT
+
869:CCCCBCCCBBBBBBBBCBGDCBBCCC@CBCC>CC?C@CCCBBBC@CCCCC@F@CCCC@D?BECDAAACD@CDCCC5CC?CBBB=BCCFACCC@CD;;;@CCD@CBCBBBCD@CCC?B?CCCCCCBB@CCCC@CBBBCCBCBBCCDCABB@BBB@BE?B?BCCCCCCCDACCCCC<B?C>;;:::*:CBBC;;;FJCCCCBB;@@@@0@BABB?B@BC@DDDBBBC?C@CCCCCC?CAC@CCCCCBCCCCCCCCBBBCDC?AABBB>AA@CCBBBDA@A
@ATNG8:04330:06449
GATGGTAGGTGCACATGAGTGTTTCCAGAAGATCAGGAACTCTAGAAGAATTCAGATTTTTAACACGAGAGTAAACGTAAAAAGAAGGTTTTACAAGACTCACGTTAACAATATTGCAGCAGTACGCACACAATCGAAGCGCAGTAAGGATGGCTAGTGTAACTAGCAAGAATACCACGAAAGCAAGAAAAAAGAAGTACGCTATTAACTATTAACGTACCTGTCTCTTCCGAAACGAATGAGTACCTCTCAGACGCTCGTCCTACCATCGTTCGGTCAGAGTCT
+
955F:>DC@CCCCBBBBBBFCCC=A>ABC@CDCEBB>B@CCBAACC?CC?B?BBAAAABA2B?BBBABBCBBBB=AABBBBB5AA=A4:;;6;BB?BCCCCCCAA>@@BA?BBB?BBCBBBBBCCCCCBBBD@CCCC>A@BDFBBB?C?BBB@BCCCCCCC?CAAACC@BB?999;??@@@8@==8999999%9@?A98:BBAAA<A=@ABB0958>BCC@CCBA?@?;?<?AC=CCB?BBBBCCC?CCBBBBB???>=>A@<@?@:==9:?=@?<AB???CBBB
@ATNG8:04287:06475
GATGGTAGATATCGCTGATACACCCAGAAGTTCAGGAACTCTAGAAGAATTCAGATTTTTAACACGAGAGTAAACGTAAAAAGAAGGTTTTACAAGACTCACGTTAACAATATTGCAGCAGTACGCACACAATCGAAGCGCAGTAAGGATGGCTAGTGTAACTAGCAAGAATACCACGAAAGCAAGAAAAAGAAGTACGCTATTAACTATTAACGTACCTGTCTCTTCCGAAACGAATGAGTACGAGAGAGCACACGTGTCTACCATCGTTCGGTCAGAGTCT
+
9:;A<@CBABCCBBCBCCECCBBC=BCC@CD@BCBGE@DBAAABC@CD@C?BBB;:983$36:;;<==<=::9/8777999(9A<@<AA@8@AA?B???BCA>=<@==>:=@@=AAA@@>AA@@@A?9;;A;===A;A=>???>>9@=A:=<>BABB@AA=AAA?BB@A@<@CC;>=BBB=@?83/////(//)/<<=A@;;;<@<@B>>8=8=>>>?=BAAA>>><?<?BD9A995:A:::??999>>>BA???@@@A@@@CC<>>;;?9=>:88:DD?>>>
@ATNG8:04289:06474
GATGGTAGTACATGATAGACGACACCAGAAGATAGGAACTCTAGAAGAATTCAGATTTTTAACACGAGAGTAAACGTAAAAAGAAGGTTTTACAAGACTCACGTTAACAATATTGCAGCAGTACGCACACAATCGAAGCGCAGTAAGGATGGCTAGTGTAACTAGCAAGAATACCACGAAAGCAAGAAAAAGAAGTACGCTATTAACTATTAACGTACCTGTCTCTTCCGAAACGAATGAGTACGTGTGCGACGTGTCTCCTACCATCGTTCGGTCAGAGTCT
+
@;@F@CCCABACGLBBBBBB:;;;;=ABC@CCBBC@C:;=BCCCC@CD@D@BA@>@@@@0??BBCCBBBBA@@:@=@@BBB2CB>B=@@@7ACC@CCDBBBBBC@D@BB>CBB@DB@@ABCCCCCBA@DDD?BBAA<@>@AAABB?C@CBC@CCCBBBBB@BB???C=AA>ABB@BBBCC>B??;9:999(:?<A;;;A===<394:=>>;@<@@CCC@CCBBBAC=@<@@A9@??<?BBBBBB???BBCB@@@AA@@@@:>>>;>=A8939>:@BCCDBAAA
@ATNG8:04309:06465
GATGGTAGGCGTGTGAGAGTCTGCCCAGAAGATCAGGAACTCTAGAAGAATTCAGATTTTTAACACGAGAGTAAACGTAAAAAGAAGGTTTTACAAGACTCACGTTAACAATATTGCAGCAGTACGCACACAATCGAAGCGCAGTAAGGATGGCTAGTGTAACTAGCAAGAATACCACGTAAGCAAGAAAAAGAAGTACGCTATTAACTATTAACGTACCTGTCTCTTCCGAAACGATGAGTACCTCTCAGACGCTCGTCCTACCATCGTTCGGTCAGAGTCT
+
:;AB?B@A>AB>BCCBCCCBCCCC@7CCD@CCCCCB?B?;;;CBA@?@D9B:BCCDGELE5B?@CCBCADBBBD>@???@@@.@@?B=@@@4??>;@>>?BBAAA?A@BB?BAA:===:;;==>>>=?>=:;6;?>?<A;<;@>>=<>:>?A=AAAABBBB@BBBBBB?BB?>??=AAAAA?BAD>:::::)9@?DBBBBBBBC=@=@>>?;A?ABBBB?BBBBBBA=@<000*0000@@@@BB?CBCCC@>>==>?>@@<@AB<AAAAA<??;?A???D?@?
@ATNG8:04311:06486
GATGGTAGCGAGCGAGTTTGTATACCAGAAGATCAGGAACTCGTAGAAGAATTCAGATTTTTAACACGGAGAGTAAACGTAAAAAGAAGGTTTTACAAGACTCACGTTAACAATATTGCAGCAGTACGCACACAATCGAAGCGCAGTAAGGATGGCTAGTGTAACTAGCAAGAATACCACGAAAGCAAGAAAAAAGAAGTACGCTATTAACTATCAACGTACCTGTCTCTTCCGAAACGAATGAGTACTGCGTCTCAGAGACACACTACCAATCGTTCGGTCAGAGTCT
+
9:@C@AACB6655449>>8@@999C<A@B<@>>@AB@A;>=0////:3::6;377///777'6355-/)//////92445===>+>?9<.555&555.5;;;;>554.45:;.55=055;;>?@AAE@@>>@@@400>@000???@CC>A<@;;4;::5@@??555:<==8::<///6///88/888(333333#3838893/.....34;995552666672878...626057=3;75.55;===>?@>>@BBDC>>===::54398,3.388828863335<:99:
@ATNG8:04321:06474
GATGGTAGTGATACAGATCAGACACCAGAAGATCAGGAACTCTAGAAGAATTCAGATTTTTAACACGAGAGTAAACGTAAAAAGAAGGTTTTACAAGACTCACGTTAACAATATTGCAGCAGTACGCACATAATCGAAGCGCAGTAAGGATGGCTAGTGTAACTAGCAAGAATACCACGAAAGCAAGAAAAAAGAAGTACGCTATTAACTATTAACGTACCTGTCTCTTCCGAAACGATGAGTACGATGAGAGAGCTCTCTCTACCATCGTTCGGTCAGAGTCT
+
9<<C@BBBBB@@@::<<;;;BCCCC@CBB?AACA=>9>-/09:?BB@CB?C?A???><<<)?:8:39>993<CB===?B=@=+@@=?4999&99929;69;B>>C?B@BB?BEC@CCAA@BBBCCECD;;;B>ADLH?BBCCAAAEAD?B@@=@BC@@@@B?@??A=@=>>9;>848<;>>:<<<98899::%:?<?BB?>>A?;5;59<=A2;6;=BDC@BCDBBAB??:000+00009::?897A@A@BBBABA<79688<>=:?>==B;>>>A@@A?744<
@ATNG8:04327:06499
GATGGTAGTGGTCAGTATGAGAGTGTGTACTCATTCGTTTCGGAAGAGACAGGTACGTTAATAGTTAATAGCGTACTTCTTTTTCTTGCTTTCGTGGTATTCTTGCTAGTTACACTAGCCATCCTTACTGCGCTTCGATTGTGTGCGTACTGCTGCAATATTGTTAACGTGAGTCTTGTAAAACCTTCTTTTTACGTTTACTCTCGTGTTAAAAATCTGAATTCTTCTAGAGTTCCTGATCTTCTGGATAGCGACGCGATATACTACCATCGTTCGGTCAGAGTCT
+
/888)//:/-(-7///799;<<;6556559;=;:5:444(44.46<<<@@@@<>=??C<D:==66468<?=BBCBCC=;;;;;';=99:<<5@<<A=@9976B=>@CDCDACCBBBBBC@BBC@C@CCCCBBCC@BCCC?@@BBECFDCBBBCCB:;:;CC=@A@C@DDDDCCCBB<?;;;;.;<A=AABAB2BDFDF?DDDAABEGJEAEFFD5BAABB?B@BB@CCFCDCC@C@CCCCCC@CCC@BCCCCCCCCCCBCCCCCBBB?AAA@@=@B@@@@CBBBBA
@ATNG8:04331:06452
GATGGTAGTGTCATATGAGAGTGTGTACTCATTCGTTTCGGAAGAGACAGGTACGTTAATAGTTAATAGCGTACTTCTTTTTCTTGCTTTCGTGGTATTCTTGCTAGTTACACTAGCCATCCTTACTGCTGCTTCGATTGTGTGCGTACTGCTGCAATATTGTTAACGTGAGTCTTGTATACCTTCTTTTACGTTTACTCTCGTGTTAAAAATCTGAATTCTTCTAGAGTTCCTGATCTTCTGGGTCTCTCTCTCACGCACTACCATCGTTCGGCTCAGAGTCT
+
9<8:7::::555=>;;BCCCGJH:;;BBBB?@<??:>5>>7;7;<<<<<<8<>666:>156;;5;9<==:9:>;9799:::+:>:CABB:AA;946=<8<?266==<<8<@@@B@@@=AAC=B>;;070//<<4==;;7:<<<<<<;;9999559:2977399)/)/879:<<::.4445556;599;;0;===>6;;<:955555.5555$5::;<9=8<=666???@C:D7?959>;89995)559ADEDDC@@@C999BBA?9000/49<*//:<;8:>59
@ATNG8:04331:06484
GATGGTAGTACATGATAGACGACACCAGAAGATCAGGAACTCTAGAAGAATTCAGATTTTTTAACACGAGAGTAAACGTAAAAAGAAGGTTTTACAAGACTCACGTTAACAATATTGCAGCAGTACGCACACAATCGAAGCGCAGTAAGGATGGCTAGTGTAACTAGCAAGAATACCACGAAAGCAAGAAAAAGAAGTACGCTATTAACTATTAACGTACCTGTCTCTTCCGAAACGAATGAGTACCTCTCAGACGCTCGTCCTACCATCGTTCGGTCAGAGTCT
+
BCAA>A9;:BABBFCCBBCC:;;AA=A;;49B>00/*0*/:::<=>:??5>;@=9555555#549:<<><ABCCC=BCBBDBB2BC?A<@@@7@@@=ABBCDBB@@<A@BB?BCD=@AA:9;A@@@@@BCCCC@CCCC?A@BCBBBC@C@CCC@BBBBCCBB?BECCBB?BC?A@C7:9@@A9:9:;9:::9(8B?CAAABBBCB?B;>?9949<@ACBB@BBBCBBB@C@BBB=BBB@DBABGCC??>>CCBBBCC>>>BB?BBB?BCB7:8:C>ACEBBBBBB
@ATNG8:04287:06506
GATGGTAGTACATGATAGACGACACCAGAAGATCAGGAACTCTAGAAGAATTCAGATTTTTAACACGAGAGTAAACGTAAAAAGAAGGTTTTACAAGACTCACGTTTAACAATATTGCAGCAGTACGCACACAATCGAAGCGCAGTAAGGATGGCTAGTGTAACTAGCAAGAATACCACGAAAGCAAGAAAAAGAAGTACGCTATTAACTATTAACGTACCTGTCTCTTCCGAAACGAATGAGTACTGCGTCTCATATGACACTACCATCGTTCGGTCAGAGTCT
+
BCCC@B@;;===<BA>BBBC<:;:98AA@=ACAAAGAF@BCEBBAC@DD@C>AADCCDCC3C?BCCDFCBCDDE>CBBBCCC5CD@C@CCC9BCD@D;;<CDB;;;,;;?>:@CC:=ACBBCCDCDCCB9::C@CCCC@BBFBAAAB?B?CBB?BBBBBBED@CACCDF?AB?BDA>ACA@@:A??;?BBBB3BB?B@?@CBA@@394:B@@<@>AABDG@CCB@A@B<A=@BB=ADD?BBBDAAABBBBBBBDDBBBB@@@AA@@=@@@@B@BA?ABBABCDAB
@ATNG8:04301:06536
GATGGTAGACACGTGTGCTCTCTCGTACTCATTCGTTTCGGAAGAGACAGGTACGTTAATAGTTAATAGCGTACTTCTTTTTCTTGCTTTCGTGGTATTCTTGCTAGTTACACTAGCCATCCTTACTGCGCTTCGATTGTGTGCGTACTGCTGCAATATTGTTAACGTGAGTCTTGTAAAACCTTCTTTTTACGTTTACTCTCGTGTTAAAAATCTGAATTCTTCTAGAGTTCCTGATCTTCTGGAGATACACATGATACTCTACCATCGTTCGGTCAGAGTCT
+
=;;>:>BBBFB@@@DABACCACAAABAAAGECACCBC>BD@D@CBCDCCC?BBBCC?B?BBCC@B?CBCCBBABA@CBBBB1??>A???7>ABD?C??=?B=?>?BBA=BCB:99DEAB>>:>:=@@?>:::<@A@@;?AAA>>;;?CA??@>>>:>>=<@E;>:?AAAA?@??3;;;;:/;9>5;6999*:::<<+//88788=>><@DDD/B888=8=:>?;>>A@=>><?=AA@@@B<>>>=ABAAAB>?>@AB@?????==8<<=;;5;:<AABBBCA@@
@ATNG8:04303:06506
GATGGTAGATACTCGCTGATACACCCAGAAGATCAGGAACTCTAGAAGAATTCAGATTTTTAACACGAGAGTAAACGTAAAAAGAAGGTTTTACAAGACTCACGTTAACAATATTGCAGCAGTACGCACACGATCGAAGCGCAGTAAGGATGGCTAGTGTAACTAGCAAGAATACCACGAAAGCAAGAAAAAAGAAGTACGCTATTAACTATTACGTACCTGTCTCTTCCGAAACGATGAGTACACACTCTCATATGACACTACCATCGTTCGGTCAGAGTCT
+
AAAB?=>>@BBCCCBBBCCCA@BA@8@@@<@C@@@@>A@CCCCBAA>AA=A?BB@99999)79<ABBBBDBBBB>BBBDBDC5BB=A0;;;.;AA<AAACBBBBD?B?@@>@@C@BBAAB@AADCCBBBBBBBAB@@=@@BBBAC?>B>A;;6;@BBBCBE@BBBBBD@DC??>?8==:::,:==9=>>>@@(@B?C999B@A=A6;7;>>A>D?@DFD:;;ABAAA=>;>=>6?:::BBBBBBBBA@ACBAAAA>BBCBBBBB?BAAAA?BC?AABBBABBB
@ATNG8:04306:06512
GATGGTAGCGCACACATAGATACAGTACTCATTCGTTTCGGAAGAGACAGGTACGTTAATAGTTAATAGCGTACTTCTTTTTCTTGCTTTCGTGGTATTCTTGCTAGTTACACTAGCCATCCTTACTGCGCTTCGATTGTGTGCGTACTGCTGCAATATTGTTAACGTGAGTCTTGTAAAACCTTCTTTTTACGTTTACTCTCGTGTTAAAAATCTGAATTCTTCTAGAGTTCCTGATCTTCTGGACAGAGTGTGCAGATACTATCGTTCGGTCAGAGTCT
+
6;;>;>=556=;:@ABBB<;<A@@CE;95559.9?>>8==8?6955559<.5666=8=8;;;?9A>BDCCC@@?@655<<<)<<8<<=B7BBB??>B@:;;766;;>A<@?B==>B=7;@B?B=AAAAACBB?BBBB?ACCCC;;;BBBCCDBBB@BBC@BB?B>AACAA:;9B499===0=;@466DDD1@@?@@6@=99959999.9595(99=>A*0*00*00><:00*0)0:>0//+66C:C?D@CCB999@A@A@AB@@@@@C<@@=@ABABA00.
@ATNG8:04308:06510
GATGGTAGCTCGCTGATGATATCTCCAGAAGATCAGGAACTCTAGAAGAATTCAGATTTTTAACACGAGAGTAAACGTAAAAAGAAGGTTTTACAAGACTCACGTTAACAATATTGCAGCAGTACGCACACAATCGAAGCGCAGTAAGGATGGCTAGTGTAACTAGCAAGAATACCACGAAAGCAAGAAAAAAGAAGTACGCTATTAACTATTAACGTACCTGTCTCTTCCGAAACGAATGAGTACACATCGTCGTGTCGTGCTACCATCGTTCGGTCAGAGTCT
+
955>:>CBBBEDD:9;FCCBBBBBDADCC@CCBD@@>@@BCBBBCC@CC?B?BCBAABBB2B@CCCACCCC=<<3;<=??@A0AB?B=A@@9ABB@CBBBBBB:96;=A@=BDC@BDBBBABACICCCCBBB?BCBB@CCCCCCAA>BAEBB?BCCCDBAA?CCCAAB@BB??@?>AABBB=@::3::9999%9??A98:CBA<>:><??DE<A=88;AA>ACBBBCC@C?BBB>BAA?CBCAABCCCCAABBBBBB???A@AABB@CAAAB?BB?BBAA>>>@@
@ATNG8:04308:06516
GATGGTAGTATAGAGCTCTACATAGTACTCATTCGTTTCGGAAGAGACAGGTACGTTAATAGTTAATAGCGTACTTCTTTTTCTTGCTTTTCGTGGTATTCTTGCTAGTTACACTAGCCATCCTTACTGCGCTTCGATTGTGTGCGTACTGCTGCAATATTGTTAACGTGAGTCTTGTAAAACCTTCTTTTTACGTTTAACTCTCGTGTTAAAAATCTGAATTCTTCTAGAGTTCCTGATCTTCTGGGCAGACTCTCACACGCCTACCATCGTTCGGTCAGAGTCT
+
AAAD?BBCCC@:99==@GCCCCCCBEBBBC=;:;DCC=CC@C>@@@BCCC?BBBBA?B@BA?A<?<?AAAABA:@7BBBBB3BA<D:99:&3;;?8BAB@BC?@>?A??;?AAABBAB=BAA3737<<<9;:;;?;;;<@@BBAAA==>C<<<<;;7:;:8=;6<8=??>>>?@@388@@?/?9=7;6>>=,;;9=@-/-/<;9968//)////(/7:;=;>=AB<????>>><@;>=CBBB6::?A9A:::;:@=>>>>>@A=AAA<A99:=1669===;==666
@ATNG8:04313:06515
GATGGTAGTGATACAGATCAGACACCAGAAGATCAGGAACTCTAGAAGAATTCAGATTTTTAACACGAGAGTAAACGTAAAAAGAAGGTTTTACAAGACTCACGTTAACAATATTGCAGCAGTACGCACACAATCGAAGCGCAGTAAGGATGGCTAGTGTAACTAGCAAGAATACCACGAAAGCAAGAAAAAAGAAGTACGCTATTAACTATTAACGTACCTGTCTCTTCCGAAACGAATGAGTACTATGTAGAGCTCTATACTACCATCGTTCGGTCAGAGTCT
+
?=BC?BBBCBBBCBBBDEBBBCCCC@BBB?BBBA@@?@@HDBABBC?>?6>>BBBAA?AA/A?CBBDBBBBCBE>??@BBBB5BC?C<BBB;BCD@CCCCCAA00+0:=<;@AC?DBBCCBCBCEBCBCAAAACCCC@CBBCCCCE?B<@@@<@BCBBBBB@EBCBAA>::2:==9=>=??8<>>;9999:9%9><=979B@BA?<?;>>AB<><>@CCC@CCCC@@@@D?BBD>CBB?BBBEBBBAAACCCBBBB?;;==>@@@A<@@@@@;>?<;;;>>C>>>
@ATNG8:04322:06526
GATGGTAGCGAGCGAGTGTGTATACCAGAAGATCAGGAACTCTAGAAGAATTCAGATTTTTAACACGAGAGTAAACGTAAAAGAAGGTTTTACAAGACTCACGTTAACAATATTGCAGCAGTACGCACACAATCGAAGCGCAGTAAGGATGGCTAGTGTAACTAGCAAGAATACCACGAAAGCAAGAAAAAGAAGTACGCTATTAACTATTAACGTACCTGTCTCTTCCGAAACGAATGAGTACTATGTAGAGCTCTATACTAATCGTTCGGTCAGAGTCT
+
3:44.48:8:=AAAA;;9<495955.5;;5<>==<?5>5:<<::;C@BB?B=@@@>====(>4==996===555)554444&4:3=3=9=097<;>0//<>>BA4:29><A@@?BBCFBBABAB@@@@AAB<ABBC@CBCCCB@@<A>B@=7;;==<:@?::49994.5;5;9:499:::(373,37777$7;37;8888:::6;>===B>B5779969<5//7//)/277:3///6::9;;;<B@@@BBBB?>=::::886606/./:>>6<<?>><<<>
@ATNG8:04326:06542
GATGTAGAGAGACTGTAGCGCACCCCAGAAAGATCAGGAAACTCTAGAAGAATTCAGATTTTTAACACGAGAGTAAACGTAAAAAAGAAGGTTTTACAAGACTCACGTTAACAATATTGCAGCAGTACGCACACAATCGAAAGCGCAGTAAAGGATGGCTAGTGTAACTAGCAAGAAATACCCACGAAAAGCAAGAAAAAAGAAGTACGCTATTAACTATTAACGTACCTGTCTCTTCCGAAACGAATGAGTACGTGTGCGACGTGTCTCCTACCATCGTTCGGGTCAGAGTCT
+
344<@A@;::55=<<@AA;;;<;<;&5555)59;BA@?BB=BCEBBBDABB?B?AA?99888)9><??????A98:,379999;;#94.5.555&555.5=<>995;>:>?CC?BBC?BBCC@@ACCCCCCB@;;5;@;;;/;@@@?@998(924<@5:?:???A?>?@@=@@<999+9:99)998999+997<778877$7717:::<<8=815158==3;5:<A;;6;?>==>>20,0==5;00*/88;=@??@A?<=8:===9>>994://)/777;1899)7<@=<==::
@ATNG8:04327:06522
GATGGTAGTAGTACACTAGTCATACCAGAAGATCAGGAACTCTAGAAGAATTCAGATTTTTAACACGAGAGTAAACGTAAAAAGAAGGTTTTACAAGACTCACGTTAACAATATTGCAGCAGTTCGCACACAATCGAAGCGCAGTAAGGATGGCTAGTGTAACTAGCAAGAATACCACGAAAGCAAGAAAAAGAAGTACGCTATTAACTATTAACGTACCTGTCTCTTCCGAAACGTTGAGTACACATCGTCGTGTCGTGCTACATCGTTCGGTCAGAGTCT
+
?@@A?BBABCBBBCCCCCCCBBBBB@CCC@CCBBBB?C@CCFCCCC@CD?B?BCCCCCCC3C@CCBBAA@A@@?6<?:;;;;*;E>B=AA@9ADGAFBCCCDB@?>A@CC@CCC?BBCCCCCCABBBCBB@@?@CDD@CBBBACAB?C@AA@>BCCBABBB@CBBBBB?BB?BBB?BBBBB>???==>@@A2AB?BBBBCAAAD?B?BBBB<><?ABAA>AA>>>??@C?BCB>B@@>@BBBCCCCBBBCAABCHCCCCBCBCCCCDBB?BB?BBCBBBBBB
@ATNG8:04289:06580
GATGGTAGCGCACACATAGATACAGTACTCATTCGTTTCGGAAGAGACAGGTACGTTAATAGTTAATAGCGTACTTCTTTTTCTTGCTTTCGTGGTATTCTTGCTAGTTACACTAGCCATCCTTACTGCGCTTCGATTGTGTGCGTACTGCTGCAATATTGTTAACGTGAGTCTTGTAAAACCTTCTTTTTACGTTTACTCTCGTGTTAAAAATCTGAATTCTTCTAGAGTTCCTGATCTTCTGGTCTACTACACTGTACTCTACCATCGTTCGGTCAGAGTCT
+
AABB>AA@@@@BBBBBBCBHCCB@ACCCCCCB:A@@>5==9=8=;?;<<<266>=?5?;@;::8B=@=>CBDDCC?BBBBB2@@<A@@@8?@;;8;AD?BB?AAABABACBBBEGCE@B@B?@=ACCABBBF@CCCC@CCFGCCCCBBBBCBC@A>@BB@BB?B?BBCCCCCDEADCCBB:B=B=;;;;;*;CABB=CBBCCBB<;;5;;;;*;@@;9;9@DD?ABCCBAB@B?CBBBBA>?@B@B;;;BBAA@@@B@@>>>>>>99:9?@:=>699:@///::
@ATNG8:04299:06578
GATGGTAGCGCACACATAGATACAGTACTCATCGTTTCGGAAGAGACAGGTACGTTTAATAGTTAATAGCGTAACTTCTTTTTCTTTGCTTTCGTGGTATTCTTGCTAGTTACACTAGCCATCCTTACTGCGCTTCGATTGTGTGCGTACTGCTGCAATATTGTTAACGTGAGTCTTGTAAAAACCTTCTTTTTACGTTTACTCTCGTGTTAAAAATCTGAATTCTTCTAGAGTTCCTGATCTTCTGGAGATATCATCAGCGATCGTTCGGTCAGAGTCT
+
34;;7;<<;<<@@AA@AABBB=6665559999555<4::7:855566;;266==<<05.5544.549;<<<<>:<;694444$4<<)4444)499<7<5525:)////;;69<;<<<55.55525.95;6;999:>?@A;@@@666;>;;;<:<;99.9940568>8;??:>9599.499:::(:)/)/9;;<+;?B>?39/0/77///9.5555$55555.549<75/////:69699:;;>466?7;;;;;9999966=>>>AAA>@@?BB@>=<<//
@ATNG8:04306:06571
GATGGTAGTCTGTCTGACTCTCGTACTCATTCGTTTCGGAAGAGACAGGTACGTTAATAGTTAATAGCGTACTTCTTTTTCTTGCTTTCGTGGTATTCTTGCTAGTTACACTAGCCATCCTTACTGCGCTTCGATTGTGTGCGTACTGCTGCAATATTGTTAACGTGAGTTTTGTAAAACCTTCTTTTTACGTTTACTCTCGTGTTAAAAATCTGAATTCTTCTAGAGTTCCTGATCTTCTGGCGCGTATGTATGTCGCCTACCATCGTTCGGTCAGAGTCT
+
<;;A<<<<<A@A;B>CCCCECCABABBA@@;?:::7;C>B>BBAABBB@BBBBB?C89<DC?B@BBABBBBBA?BBCCC2@?=>BCC=@?@B@CCC?CD8::?A@A?CCD?>>BB?BBB?B?@>>99778<@AAA<A@@@@@@?@?A???>?@8:;>=A@<@<@?A=>====/=>><=/;5:9=>??>/>:888)87;<=>@===8==<=/>>>:@7<9//*/:9;=;;5;:?===AA7;;B=>>>>>@AB??==>AED7:::3::;;@:>><>@@@==7--
@ATNG8:04307:06597
GATGGTAGCTCACGTACGTCACACGTACTCATTCGTTTCGGAAGAGACAGGTACGTTAATAGTTAATAGCGTACTTCTTTTTCTTGCTTTCGTGGTATTCTTGCTAGTTACACTAGCCATCCTTACTGCGCTTCGATTGTGTGCGTACTGCTGCAATATTGTTAACGTGAGTCTTGTAAAACCTTCTTTTTACGTTTACTCTCGTGTTTAAAAAATCTTGAATTCTTCTAGAGTTCCTGATCTTCTTGGAGATACACATGATACTCTACCATCGTTCGTCAGAGTCT
+
A@?@=@555;;;>>>B;65<=@?@@CC;;;@@;@;;;09A=B@CCBBBCC@BBCBB@B@BBBC>@=@AAA@::786<<<<<)==9:<@D=>;;=9@@B?CC99::A9948>>;;<;<6;?A<@=??;998<A=;;;>;>=>=@@@@==:;;////)//6/57(/(.7833...8-..;;;+626.55555'56577.76669778555'/5555$3./(..(.222,2:8866638-/.779=2550506<///9;;?@?A@@@@@??<9@9///*//:@BBBB;:;
@ATNG8:04313:06559
GATGGTAGTGTCGAGTGCGCGTCGTCCAGAAGATCAGGAACTCTAGAAGAATTCAGATTTTTAACATCGAGAGTAAACGATAAAAAGAAGGTTTTTACAAGACTCACGTTTAACAATATTGCAGCAGTACGCACACAATCGAAGCGCAGTAAGGATGGCTAGTGTAACTAGCAAGAATACCACGAAAGCAAGAAGAAGAAGTACGCTATTAACTATTAACGTACCTGTCTCTTCCGAAACGAATGAGTACATAGATATACGTATAGCTACCATCGTTCGGTCAGAGTCT
+
9:4;04:8:/0/////://5;555;;166@9>>60/<4=*//9//49398.4.4443::::)948:;;484779991///0////$/60718<<<)933,39333:333=37222,22249:::@@=>699@>>=9;5;??A5;;=??<??8=:>?>:>BA@@?==9=888>?;;<7<<;:@@>==5;00*0:9;=7?@=@B@@@?C@@=@>AABC>B>ABC;;8;CBBBCC@C?BBC=BBB?BCAAAABBDC@AABCBBBBBB;;:::?;?>?;?<?B?@AA??????
@ATNG8:04313:06583
GATGGTAGAGAGAGCTCTCTCATCGTACTCATTCGTTTCGGAAGAGACAGGTACGTTAATAGTTAATAGCGTTCTTCTTTTTCTTGCTTTCGTGGTATTCTTGCTAGTTACACTAGCCATCCTTACTGCGCTTCGATTGTGTGCGTACTGCTGCAATATTGTTAACGTGAGTCTTGTAAAACCTTCTTTTTACGTTTACTCTCGTGTTAAAAATCTTGAATTCTTCTAGAGTTCCTTGATCTTCTGGTGAGATATGAGATGCCTACCATCGTTCGGTCAGAGTCT
+
::<C@CC@@BBA@@?599BABB;66?BBBBBC=AABC;BB;@;;;9DC;;::BCBC@E@BABA7?=?@@?@?133433333$336;333,3=;;8;>=8==5433;99<@??<<>>B?BBF@A<@?>888889=>671///6669>>>>AA>555277<6<=1817<<;=A777566>AA-;4;08/898*66666)/...677888+2555'555.5A6<;9;6:===8997<)/(/8:781779177796666----3-,(-7836///848948;=A:897;
@ATNG8:04319:06575
GATGGTAGCAGACGTGACAGAGCGCCAGAAGATCAGGAACTCTAGAAGAATTCAGATTTTTAACACGAGAGTAAACGTAAAAAGAAGGTTTTACAAGACTCACGTTAACAATATTGCAGCAGTACGCACACAATCGAAGCGCAGTAAGGATGGCTAGTGTAACTAGCAAGAATACCACGAAAGCAAGAAAAAAGAAGTACGCTATTAACTATTAACGTACCTGTCTCTTCCGAAACGAATGAGTACTGCGTCTCACTCTCGCCTAATCGTTCGGTCAGAGTCT
+
BBAC@CCBBBCBB@A@BCCBBCCDD?BAA?BBCCBB?B?BABBCCC?AC?C?BBB@@@@@2@>BBBBBBCBBBA;@@AAAAA0AC?C?BCB:BCD@CBCBCCCCB@B@CC@CBB@BB@@BCCCFEBBBBCCD@BBAB?BBBBBBBC>B?B??=@BCCBBCC>AABBBB?BB@CCD99:BCG>A@@;999988%9?<>>=?CCBAA<A;>>@A:>;>>BCC@AAA??CB@C?BBB>BBC?BBCBCB?>>AAABBBABBBBAAC@CE?B;::?BB@BBBBB?@@A
@ATNG8:04329:06554
GATGGTAGTGCGTGAGAGAGAGACCCAGAAGATCAGGAACTCTAGAAGAATTCAGATTTTTAACACGAGAGTAAACGTAAAAAGAAGGTTTTACAAGACTCACGTTAACAATATTGCAGCAGTACGCACACAATCGAAGCGCAGTAAGGATGGCTAGTGTAACTAGCAAGAATACCACGAAAGCAAGAAAAAGAAGTACGCTATTAACTATTAACGTACCTGTCTCTTCCGAAACGAATGAGTACACATCGTCGTGTCGTGCTACCATCGTTCGGTCAGAGTCT
+
=;?F@DCCCCBBBCCBCBCCCCCCC<AAC@CBBBBB?B@CBBABBC<@@>C@DCAABCBC3C>AACBBBCB@@?8=>>A@@@0@?<=9==>4@BB@CCCCCCEA@>@@BC@CCD>BBBBBBCBCCCCBBBBC@CCCC>@?BBBBAB?D?C9:9:CBBCCCC@CCBBBB?BB?CBB?CBBCC<A??9>>===,=?=@???BBBB?<?;@@CB;?;?ACCC?BBBBBBB?B@B@?8?9949A>>>BBBBBBBBBBBBBBCCABABCD?CBBBC@AA>ABBBBBBBB
@ATNG8:04329:06572
GATGGTAGTGTGTCTCTGAGAGTAGTACTCATTCGTTTCGGAAGAGACAGGTACGTTTAATAGTTAATAGCGTACTTCTTTTTCTTTGCTTTCGTGGTATTCTTGCTAGTTACACTAGCCATCCTTACTGCGCTTCGATTGTGTGCGTACTGCTGCAATATTGTTAACGTGAGTCTTGTAAAAACCTTCTTTTTACGTTTACTCTCGTGTTAAAAATCTGAATTCTTCTAGAGTTCCTGATCTTCTGGATAGCGACGCGATATACTACCATCGTTCGGTCAGAGTCT
+
34<=9><<:4444449555555559:555;9939337*48.4.5=>>?>>:?AB;;;):<@>DD@CACC@AA000A<A??::(///)5;;@6=BCC?BBE?BC=AB@@BC?CCCBBBBC@BCC@B?BCBBABBB=BBCC@DBBBBCCBCBBBBBCBB@BBB@BB@C>AABBAABBA<A;;;;;*;>B<ABDDD5BBHDC8:;;:@BABBBACCCC1B@@@A=A@CC@BBBA@@B?B@CCCCAA=@AC9;<CCCDCCCCBBBCCCCCBB@BBB@B>AA?ABBABB@@@
@ATNG8:04329:06594
GATGGTAGTGCGTGAGAGAGAGACCCAGAAGATCAGGAACTCTAGAAGAATTCAGATTTTTAAACACGAAGAGTTAAACGTAAAAAGAAGGTTTTACAAGACTCACGTTAACAATATTGCAGCAGTACGCACACAATCGAAGCGCAGTAAGGATGGCTAGTGTAACTAGCAAGAATAACCACGAAAGCAAGAAAAAGAAGTACGCTATTAACTATTAACGTACCTGTCTCTTCCGAAACGAATGAGTACACACTCTCATATGACACTAATCGTTCGGTCAGAGTCT
+
<<<<855<;<666?C>BCCCA;;990555.555595.5.4444444.4<7:7<@==8888$33(399//)////(/;(///6><<'54.439::+:55.555999:;;7;;>>:>CC?BBBABAABBB;::@@AA>@<4505554;>@A9@=?>=299??@?:@>?;::7:3--)--(-3-//==3<::<@BBBB1;@>===BBB@B>7;6;?==:>:==B;;5:<:97=?:?758=9::?<??>;>>7333977/=6//.9//33//0////)/95788:///7:
@ATNG8:04331:06577
GATGGTAGCAGTCATGCATATCTCACCAGAAGATCAGGAACTCTAGAAGAATTCAGATTTTTAACAACGAGAGTAAACGTAAAAAGAAGGTTTTACAAGACTCACGTTAACAATATTGCAGCAGTACGCACACAATCGAAGCGCAGTAAGGATGGCTAGTGTAACTAGCAAGAATACCACGAAAGCCAAGAAAAAAGAAGTACGCTATTAAACTATTAACGTACCTGTCTCTTCCGAAACGAATGAGTACTGCGTCTCACTCTCCTACCATCGTTCGGTCAGCAGTCT
+
55;:7///7//////9<<=666==>=9=>=5;95544.4.488:;>>;<=9<7:9333888'7333,3;;9::<<;388:<<<<)::7<8<==2=??<?C<@AAA;:2;9=>;966:>><<A@A:::BBA?@BD<??@A49;995<<B<A>>550599:<<<;?BA>>:;6::;9972800/>4//+/7=??>??&??;B8888;975/55,5552+248256;:555;:9804-3::(343797888334;<<AB=<>;:588;?BB?BBB@>9::)//7///;::;
@ATNG8:04288:06628
GATGGTAGTGATACAGATCAGACACCAGAAGATCAGGAACTCTAGAAGAATTCAGATTTTTAACACGAGAGTAAACGTAAAAAGAAGGTTTTACAAGACTCACGTTAACAATATTGCAGCAGTACGCACACAATCGAAGCGCAGTAAAGGATGGCTAGTGTAACTAGCAAGAATACCACGAAAGCAAGAAAAAGAAGTACGCTATTAACTATTAACGTACCTGTCTCTTCCGAAACGAATGAGTACCTCTCAGACGCTCGTCCTACCATCGTTCGGTCAGAGTCT
+
34:<58:A4:44449555;;;>BCC?BBB?BBA@B@:A8>@@;;5<7<<4545:=9;<;;+;=>@A<::>=;<;)7744444$44.59>==/;99.9;55<99==4=9==9>BB=ABB@@@CCCCCBBBABB@ECBB=@?@494449(9.5495:=><<<=>:>?>>AB=AA?BBB?BBBA@8<87/89999(8A;@@AAB@@@@3915:55-5-59>@@699>><<;6;6;;;53379>:<BBAC=999?@987>;8;?;;177818:6576<=9??A@@?>>>
@ATNG8:04290:06606
GATGGTAGCACACGAGATCTCATCGTACTATCGTTTCGGAAGAGACAGGTACGTTAATAGTTAATAGCGTACTTCTTTTTCTTGCTTTCGTGGTATTCTTGCTAGTTACACTAGCCATCCTTACTGCGCTTCGATTGTGTGCGTACTGCTGCAATATTGTTAACGTGAGTCTTGTAAAACCTTCTTTTTACGTTTACTCTCGTGTTAAAAATCTGAATTCTTCTAGAGTTCCTGATCTTCTGGTATACACACTCGCTCGCTACCTATCGTTCGGTCAGAGTCT
+
45>>9>9<6<@BC@@===A==666=9:9:///97;19@4;.59;;=CC?BBB@@<@@CCCC@CACCECCCD@@<;:;:;*;@?BBCD>DC@@=@A@;@@;??AB@A=ABBABBBD@CBB?B?A@@@@?>??BBBB?BCBBBCB==>BBB9::;;;;;<@@<>;>BBBAAABB8;;===2=:=:<=<<<+;@?>?9@;;;?B@@??;???>/?;;;?;@;>>;>ACC>=><@=???A>>:><<8:::;;;;>>C@@>>;;;==<088::66///)/:@C@@@::
@ATNG8:04291:06607
GATGGTAGTGTCAGTGCGCGTCGTCCAGAAGATCAGGAACTCTAGAAGAATTCAGATTTTTAACACGAGAGTAAACGTAAAAAGAAGGTTTTACAAGACTCACGTTAACAATATTGCAGCAGTACGCACACAATCGAAGCGCATTAAGGATGGCTAGTGTAACTAGCAAGAATACCACGAAAGCAAGAAAAAGAAGTACGCTATTAACTATTAACGTACCTGTCTCTTCCGAAACGAATGAGTACTGTATCTATGTGTGCGCTACCATCGTTCGGTCAGAGTCT
+
9;AA>ABAABBCBBBC@@AABAACGBDCDACCECCB?B@BBCCCCC@BC?C@CCA>?>>?1??CCCACCCDBBB9>=99999';?>@@BBA9BBB>BBBBCCB@@=@@BA>A@@;@AABBCCCCCCBBBBCD@BBBA>A@@@AA=A>A?BBB?BCCBBBCC?F???9979C?@AA?BBAAA9>99299999(9>;>000??>@?=@>AABB=A>AA@@?>A@AAA@>:@<@@A:@AB=;;;@::8===?@?@>>ACCBBBBDHGD?BBC;;8;D?BBBA@???@
@ATNG8:04292:06635
GATGGTAGAGAGACTGTAGCGCACCCAGAAGATCAGGAACTCTAGAAGAATTCAGATTTTTAACACGAGAGTAAACGTAAAAAGAAGGTTTTACAAGACTCACGTTAACAATATTGCAGCAGTACGCACACAATCGAAGCGCAGTAAGGATGGCTAGTGTAACTAGCAAGAATACCACGAAAGCAAGAAAAAAGAAGTACGCTATTAACTATTAACGTACCTGTCTCTTCCGAAACGAATGAGTACCTCTCAGACCTCGCCTACCATCGTTCGGTCAGAGTCT
+
B=BA?A;@@BABBB@@@CGFDCCCD>CCEABAAC@@=A=A@@AA?B?@?9?=998?>???+?<@@B??;?9877)73;4444$4947)///&///)///07=559;?8>@<@BA>BC;;;AAAAACBBABBB@B@@@>A@@?DDCCAE@C;;;;CAAACDA@ABBBBB@BB?????AAABB=A@@<;;;;;;&;=900/=>@==>=A;??DK<?<;;@@@?ACBBBBB=A=@AD:??B?AAB???B?BBCBBBBB?B?8616>=6<<7794::<@?BDD@@@A
@ATNG8:04303:06642
GATGGTAGTATAGAGCTCTACATAGTACTCATTCGTTTCGGAAGAGACAGGTACGTTAATTAGTTAATAGCGTACTTCTTTTTCTTGCTTTCTGTGGCATTCTTGCTAGTTACACTAGCCATCCTTACTGCGCTTCGATTGTGTGCGTACTGCTGCAATATTGTTAACGTGAGTCTTGTAAAACCTTCTTTTTACGTTTAACTCTCGTGTTAAAAATCTGAATTCTTCTAGAGTTCCTGATCTTCTGGTGAGATATGCATGATGCTACCATCGTTCGGTCAGAGTCT
+
959?>A@?@@@;;6;;@CCBCCAA;@@@;;@C?DBBB=BB>B>@@@A@@A=@?A@=8>3:19<>4=9=:?AB??8;8=ABBB1<<;:::@5BBBBD@D@?<?=7///8//)/98/56??=B@@;>:;:;888886<:8:=B@;::A@==>@@@@667,///7=<9=9AAA???BBB;>>@@A5@<?:=<DCD/@@@AA9>:>>>@@>>;;/////(////=5:5=>;>@@@BBC;@;?@@@AD9=<A<@@=>?AA????>>>?:99?A8<<<<;6::5:??D@@@::
@ATNG8:04308:06643
GATGGTAGCACACGAGATCTCATCGTACTCATTCGTTTCGGAAGAGACAGGTACGTTAATAGTTAATAGCGTACTTCTTTTTCTTGCTTTCGTGGTATTCTTGCTAGTTACACTAGCCATCCTTACTGCGCTTCGATTGTGTGCGTACTGCTGCAATATTGTTAACGTTAGTCTTGTAAAACCTTCTTTTTACGTTTACTCTCGTGTTAAAAATCTGAATTCTTCTAGAGTTCCTGATCTTCTGGCGCTCTGTCACGTCTGCTACCATCGTTCGGTCAGAGTCT
+
:59C;BBABBCBDABACBBBCB=CGDCBBCCC@BBBC>DF>A>BCCCCBB@CCDCC>@?@BCC@C@CCBBCCA?A?BCBBB1??087=:2:CCC@CCB=AA=??AB??<?BCBBBAA>ABC?C?CC=AA==A=AAAA9==A>>>===AABA@@@A<@?@=BB:=:>CC<@@@>=487766(5/6/57777(7;775058777?9757-5252$2575=6A78858==<;;;;A;@>?:AA<<<;5///;;76;?=<=;A@ACDCCFCE@AA?A@@BBCCCC;;;
@ATNG8:04311:06641
GATGGTAGTATATCGCGTCGCTATCCAGAAGATCAGGAACTCTAGAAGAATTCAGATTTTTAACACGAGAGTAAACGTAAAAAGAAGGTTTTACAAGACTCACGTTAACAATATTGCAGCAGTACGCACACAATCGAAGCGCAGTAAGGATGGCTAGTGTAACTAGCAAGAATACCACGAAAGCAAGAAAAAAGAAGTACGCTATTAACTATTAACGTACCTGTCTCTTCCGAAACGAATGAGTACTACTCTCAGAGACACACTACCATCGTTCGGTCAGAGTCT
+
///:6;BCCBCBBBDDDCCCC9<;F@CBL@BBBBBC>B@BCCCDCB@CD@C@CCB@@@@@0@@CECDCCAABBE>@?BBCCB3BB?CACDD<FFD?BBCCCCDDC;@;::6;CC?CBCCCCBCCFBBBCBBC@CBA@<@@??@@?B?B@CBB@BCCCCBBA?BFBBAA?BF?:9:799AA@8?9939>>>@@'@??A:7:BB??@:=:99??4=:>@CCC@CCBBBBB?B?BBC>CCD?BBBBBBBABCCCBBAAABBBBB;;;>?;?@@@A8;;=AA>>?@>>>
@ATNG8:04323:06605
GATGGTAGCGAGCGAGTGTGTATACCAGAAGATCAGGAACTCTAGAAGAATTCAGATTTTTAACACGAGAGTAAACGTAAAAAGAAGGTTTTACAAGACTCACGTTAACAATATTGCAGCAGTACGCACACAATCGAAGCGCAGTAAGGATGGCTAGTGTAACTAGCAAGAATACCACGAAAGCAAGAAAAAGAAGTACGCTATTAACTATTAACGTACCTGTCTCTTCCGAAACGAATGAGTACAGAGAGTACGATATGTCTACCATCGTTCGGTCAGAGTCT
+
///<;<@AABCA@ABCDCC@@ACCHAHGCADCCCBB>B?BBCCBBC?AA=A>BBCCCCBC5C@DBBBIBBBA@>:@@@@BBB2AC=@=@@@7AEGACCCCBBBCC?C?BB?BBB@CCBBBBCBCCCABBBBCACCBF@BBCCBBBB?BACCB@BCBBBCCC@DACCDC?CC@AAA?BCBBA8@7818=???2@A=B999BBBAB?B?BBBC?C?B@CBB?BB@@?CB?B?CBC>CBB?CAAABBBBBBBBBBBBBBBBBBBBBBB>BBBBB?BB@ABBA@@A=>
@ATNG8:04324:06617
GATGGTAGTGATACAGATCAGACACCAGAAGATCAGGAACTCTAGAAGAATTCAGATTTTTAACACGAGAGTAAACGTAAAAAGAAGGTTTTACAAGACTCACGTTAACAATATTGCAGCAGTACGCACACAATCGAAGCGCAGTAAGGATGGCTAGTGTAACTAGCAAGAATACCACGAAAGCAAGAAAAAGAAGTACGCTATTAACTATTAACGTACCTGTCTCTTCCGAAACGAATGAGTACAGAGAGTACGATATGTCTACCATCGTTCGGTCAGAGTCT
+
344:25>CCCA@;>C@>@;<666<<5;5:.55999<8<8<=CBBBC?AA?B?A@A9::::$35=88@BBAD>>=389;;<<;$;;<;4944&5B>==B@BCDBBC?B?BB>BBB>BCBABCCBBCGICBBCE@CCBA?@@CCCCBB?B?A:::;BBBDCCC@BBBCCB?BB?BBB@BDBBB>BBB?BCDDC3BB@BBBBBBDBA:=:==>>;><>>BBA>AA;;:@A=A>ACE>CCC@CBBBAABBBBBBBDAAACCCCBBBBB@<@AAAA9==:=ACCBBAAA
@ATNG8:04325:06609
GATGGTAGCACGACACGACGATGTGTACTCATTCGTTTCGGAAGAGACAGGTACGTTAATAGTTAATAGCGTACTTCTTTTTCTTGCTTTCGTGGTATTTCTTGCTAGTTACACTAGCCATCCTTACTGCGCTTCGATTGTGTGCGTACTGCTGCAATATTGTTAACGTGAGTCTTGTAAAACCTTCTTTTTACGTTTACTCTCGTGTTAAAAATCTGAATTCTTCTAGAGTTCCTGATCTTCTGGATAGCGACGCGATATACTACCATCGTTCGGTCAGAGTCT
+
8:@B?@A@><:0//9<779666<;<999<@@@<ACCC>CC@B>B<AA@@@?C>@AB8<7;BBB@D?CAAAA@>4525<==?+<@8@>=;7;00/16///(3;6333:8828@@@@AAA?AAA=B>=>>>?===<>CBB8<;@@???>>???>;;;=8====@A=@=@A@??>>==8<:9::)/)/)/====,==:;;2?????BBABA=AAAA/????C=B>>=:>@@@=>><?<@???@A=A@@<>>>A@@@AAA>>>A@768@@=>>===<AD=:;;AA;;<?
@ATNG8:04325:06623
GATGGTAGCGAGCGAGTGTGTATACCAGATGATCAGGAACTCTAGAAGAATTCAGATTTTTAACACGAGAGTAAACGTAAAAAGAAGGTTTTACAAGACTCACGTTAACAATATTGCAGCAGTACGCACACAATCGAAGCGCAGTAAGGATGGCTAGTGTAACTAGCAAGAATACCACGAAAGCAAGAAAAAGAAGTACGCTATTAACTATTAACGTACCTGTCTCTTCCGAAACGAATGAGTACGATGAGAGAGCTCTCTCTACCATCGTTCGGTCAGAGTCT
+
4::C?EBAABB@?@ABDBCC@@@BB?CAEGCABBBA=A>BAABBBB>BI@B@@@@;;;;;.;?CCCCCCCCCCB7@?99999(<<<<@C>>2?BA:<BCAAAAA@?A?@@=@AA?CCCCBBBBABBAAACBB@BBBB@BBBBCBCC@CAC99;:CCCEBBB?BCCCCB?CC>A@@<>>@AB=BAA>AAAAA/9949@AACBBBB?B?CDCB;>;>>BCC@DCBBCCC@B?BAC=CBB@BCBCBBBBBAAABCCCBB??>@@@@AB?BBBBC?BB?CBBBCCAAA
@ATNG8:04326:06639
GATGGTAGATACTCGCTGATACACCCAGAAGATCAGGAACTCTAGAAGAATTCAGATTTTTAACACGAGAGTAAACGTAAAAAGAAGGTTTTACAAGACTCACGTTAACAATATTGCAGCAGTACGCACACAATCGAAGCGCAGTAAGGATGGCTAGTGTAACTAGCAAGAATACCACGAAAGCAAGAAAAAGAAGTACGCTATTAACTATTAACGTACCTGTCTCTTCCGAAACGATGAGTACACATCGTCGTGTCGTGCTACCATCGTTCGGTCAGAGTCT
+
AAADACBBBBCCCABBDDCCBBCDD>BBB@BBBBBB?A@DCCAAAC@BC?B?BAA@@@@@2@?BBBBBBBB???5=?:;;;;*;C@C@CCC<CFGAEBCCCCCBB?A@DD@AAB?BBCBCBBBCBDCCCBBB?CBBB?BBBBBBBB>B?B??>?BCCDCBA>ACCCCC?BB@>>@<??CFD>B@?<>BAAB3BB@BBBBDBA??:><@@AA<?<?ACCC@BB@??@@<@=ABB>CBBBBBABACCBBBBCCCDAABBBAAABBB?BBBBF@>><>DCCBBA@A
@ATNG8:04327:06602
GATGGTAGCACACGAGATCTCATCGTACTCATTCGTTTCGGAAGAGACAGGTACGTTAATAGTTAATAGCGTACTTCTTTTTCTTGCTTTCGTGGTATTCTTGCTAGTTACACTAGCCATCCTTACTGCGCTTCGATTGTGTGCGTACTGCTGCAATATTGTTAACGTGAGTCTTGTAAAACCTTCTTTTTACGTTTACTCTCGTGTTAAAAATCTGAATTCTTCTAGAGTTCCTGATCTTCTGGTGTCTGATCTGTATCACTACCATCGTTCGGTCAGAGTCT
+
8;;C?CCCDDAA??@CCCCDDCCEBBCCCBDC@CCCC=CCAC@CCDCECC@BCDBD?B?BBBC?C@AA@CCCDCC?BBBBB3BB?BACC=ACCC?BBB?BB<88:BBC?BBBBBBBB>BAA<A>CCABB;;>=AAAA<>>A><<>?>?BAA?<<<=??>=AA=A=AA>>>AABB<AAAAA6@<@<??@@@/@D@@>7@?<;;=A8;;<AAAA/A;;;D=A;>>=BBAA?>><A;>>ABAA;>?A;AAA??@@@@@@AA@=>>@AA<AAA@@;===>A>>>?<;;
@ATNG8:04327:06633
GATGGTAGATACTCGCTGATACACCCAGAAGATCAGGAACTCTAGAAGAATTCAGATTTTTAACACGAGAGTAAACGTAAAAAGAAGGTTTTACAAGACTCACGTTAACAATATTGCAGCAGTACGCACACAATCGAAGCGCAGTAAGGATGGCTAGTGTAACTAGCAAGAATACGACGAAAGCAAGAAAAAGAAGTACGCTATTAACTATTAACGTACCTGTCTCTTCCGAAACGAATGAGTACTACTCTCAGAGACACACTACCATCGTTCGGTCAGAGTCT
+
;;AB?BBBCCCCDAABBCCBBACCC>CCC=CCDCBB?B@CCBBBCC?CC?C?BBBBABBB3B@CCA@ABBCAA?8=>:;;;;*;B>B<@@A;BIIAIBCCDECBB?B?AA<@BB@BBCCDCCCCCBBBCBBB?CCCC?BBBBBBBC?C@CAA?ACCCCAAA?CCCCBB@BB?AAA999@@?:ABB@BCCCC3BB?BCCCCB>>@<A<@@AD;?;?CCDD?CCAAABC=?>?CD?CCC?BABCCCCCAAACBBABBBBCAAAB@@@<@AA::688:;>>>>@:::
@ATNG8:04332:06621
GATGGTAGCGCGACGAGCGTAGACCCAGAAGATCAGGAACTCTAGAAGAATTCAGATTTTTAACACGAGAGTAAACGTAAAAAGAAGGTTTTACAAGACTCACGTTAACAATATTGCAGCAGTACGCACACAATCGAAGCGCAGTAAGGATGGCTAGTGTAACTAGCAAGAATACCACGAAAGCAAGAAAAAGAAGTACGCTATTAACTATTAACGTACCTGTCTCTTCCGAAACGAATGAGTACGATGAGATCTCGTGTGCTACCATCGTTCGGTCAGAGTCT
+
=:?C?CBBBBCBBBBBBCCCCCCCD=CCC@CCBB@@>A@BBBCCCC?CC?B?CCCCCCCC2C?CCDABBBB>>>:>BCBDDD3CC@BABDC<CCC@CDCCCBBAB?B@BB@BBB=ACBBBCCCCCBBBBAAC?BBDD=@?BBBBBC@C?BBB@BBCCCBCC?AAABBB@BD??>?<@@BBD>BAA<@@?@A2AC@AAAAB?@@@=B<@??@<?<AACBC@BBAAAAA=A?ACC>CBB?BBBBBCBBBBBBBBC@::9:::;:;;;6;BB@@<@@<@@@AA@>>>
@ATNG8:04333:06644
GATGGTAGTGCGTGAGAGAGAGACCCAGAAGATCAGGAACTCTAGAAGAATTCAGATTTTTAACACGAGAGTAAACGTAAAAAGAAGGTTTTACAAGACTCACGTTAACAATATTGCAGCAGTACGCACACAATCGAAGCGCAGTAAGGATGGCTAGTGTAACTAGCAAGAATACCACGAAAGCAAGAAAAAGAAGTACGCTATTAACTATTAACGTACCTGTCTCTTCCGAAACGAATAGTACTACTCTCAGAGACACACTACCATCGTTCGGTCAGAGTCT
+
34:=9<CCCAA@CDBCBDCCCCCCC?CCGACDGBBB?B@BBBBBCC@CC@C@CBAAACCC+?8ADC@A?A@:97)9<@?>>=,=@=@5;;;*;BB@BICCCCBBA>A=AA>BCC?A@CCCCCBCCCBBBCCC?CAAA?A?@??@@@=A?A;;;;DCCCCCB@CCCCCC?CC@DBB9:9CCE>???>ABECE3AB>A999ABBDB;A;@@@@2848<ABC@CBBBBBB?B?BDD?C??=>CCDCBBAABCCAAACCCBBBBBB8838A@?B?BB?CABBB>>??
@ATNG8:04290:06692
GATGGTAGTAGTACACTAGTCATACCAGAAGATCAGGAACTCTAGAAGAATTCAGATTTTTAACACGAGAGTAAACGTAAAAAGAAGGTTTTACAAGACTCACGTTAACAATATTGCAGCAGTACGCACACAATCGAAGCGCAGTAAGGATGGCTAGTGTAACTAGCAAGAATACCACGAAAGAAGAAAAAAGAAGTACGCTATTAACTATTAACGTACCTGTCTCTTCCGAAACGAATGAGTACTGTATCTATGGTGCGCTACCATCGTTCGGTCAGAGTCT
+
:;AB@CBBABBB=@>>>@=<<;:;;7;>>8<A?@@C=B<@ABBBBCABB?B@@@A@@@@@0@?BBBCDCCBCFD>:899999'9@>D5@@@8@CCACAAAB@@0000;@>;?@B@CDCBBBCEIGECCBBCBACBBB@BBCBCCAA>B@CBB?BBBBCDCC?BBBCBC@AA;>>9,33333(394;;<;;<%:;7====<=:::4937699,2,29<B<:><;::=B>A>BB@<???<<>>AABBBCCCBBBBBB?BCB??@DD???A8:8:A?ACCDGEAAB
@ATNG8:04296:06673
GATGGTAGCTCACGTACGTCACACGTACTCATTCGTTTCGGAGAGACAGGTACGTTAATAGTTAATAGCGTACTTCTTTTTCTTGCTTTCGTGGTATTCTTGCTAGTTACACTAGCCATCCTTACTGCGCTTCGATTGTGTGCGTACTGCTGCAATATTGTTAACGTGAGTCTTGTAAAACCTTCTTTTTACGTTTACTCTCGTGTTAAAAATCTGAATTCTTCTAGAGTTCCTGATCTTCTGGTCTACTACACTGTACTCTACCATCGTTCGGTCAGAGTCT
+
AACD@CBCABA@9:5=;;?ECBBBCCCBBBCC@CCBD>ED?BCBCDCCC?CCBCB?B?BBAC@B@BBCCCCBBA=@@@@@2A@?BAAA<ACCB?BBB?BB799?AAA>AABBCBBB?BBC?B?B>>>@@@?:?@BC:?>A@===???A@@@@@@7;;?<?C;@;?AAAAAAAA:=>A@A6@=B;====<.<A<<;1;::888><<<18988(8:;;@;?;>>;>?AA@@@=B;>>BB==:=?@=@@AB???AA>>>>>DAA@@@7;787A===9=??ABA:::
@ATNG8:04299:06671
GATGGTAGTGCGTGAGAGAGAGACCCAGAAGATCAGGAACTCTAGAAGAATTCAGATTTTTAACACGAGAGTAAACGTAAAAAGAAGGTTTTACAAGACTCACGTTAACAATATTGCAGCAGTACGCACACAATCGAAGCGCAGTAAGGATGGCTAGTGTAACTAGCAAGAATACCACGAAAGCAAGAAAAAAGAAGTACGCTATTAACTATTAACGTACCTGTCTCTTCCGAAACGAATGAGTACTGTATCTATGTGTGCGCTACCATCGTTCGGTCAGAGTCT
+
CCCC?BBCBBBBCCCBBBBCBBBEE>CCC@CCCB:;:;?CBCCBBB@CC?B?ACDCDCCC3C?AAABCDCBBBA:??;;;;;*;A=B@DCE;CCC@CBBBCCFBB@C@CC@CBC?B@A@C@AA;;<A;;;AC@DEDD?B@@@EEBB?B?C@@?AEFCCCDC?BAAAAC?CC@999?BBDCC=A??8988878%8D:A>@>BBBAD=>9==AA<><>AAAA?AB@@@CC@B?BBC>CCC?AAABAAABBBBBBBBBBBCAAAAABBB@B>>>B<?;5;>?AAAAA@
@ATNG8:04301:06651
GATGGTAGATACTCGCTGATACACCCAGAAGATCAGGAACTCTAGAAGAATTCAGATTTTTAACACGAGAGTAAACGTAAAAAGAAGGTTTTACAAGACTCACGTTAACAATATTGCAGCAGTACGCACACAATCGAAGCGCAGTAAGGATGGCTAGTGTAACTAGCAAGAATACCACGAAAGCAAGAAAAAGAAGTACGCTATTAACTATTAACGTACCTGTCTCTTCCGAAACGAATGAGTACGTGTGACGTACGTGAGCTACCATCGTTCGGTCAGAGTCT
+
67<@<A?DEDD??@DDCCBBCBBBB>BCC@CCCBBB=A=ABCCCCC@CC?C@CA?99999):?BCDCAAABBCC>AAABBBB5BC@C?BDC;DBB?CBCCEDDDC?B?BD@CCC?BBCCCCCCCCCCBBBBD?CCBB?BBCC@@@B?BACCB?BBBCCBBA?DDAACC@BB>???:????>8?@@;99:::(9B;A@AADBA??:=8<<>=4858?BBC?BAA@AAB>B>AED>CBC?BBBEBBCCAAABAAABBBBBCBB@@BC@C>>>B?BB?BCCCC@@AA
@ATNG8:04306:06659
GATGGTAGCGCACACATAGATACAGTACTCATTCGTTTCGGAAGAGACAGGTACGTTAATAGTTAATAGCGTACTTCTTTTTCTTGCTTTCGTGGTATTCTTGCTAGTTACACTAGCCATCCTTACTGCGCTTCGATTGTGTGCGTACTGCTGCAATATTGTTAACGTGAGTCTTGTAAAACCTTCTTTTTACGTTTACTCTCGTGTTAAAAATCTGAATTCTTCTAGAGTTCCTGATCTTCTGGTATGACTAGTGTACTACTACCATCGTTCGGTCAGAGTCT
+
344<7<BBBBCDBBBCCCDCCCBBCCCCCCCD?DCCC=CC?C?CCCCDCE>BBCDD@D@CBBA=B?DDDDCCBCC@BBCBB1@?<@CCC=AAAB?AAC@CG@CCBCBD?DBBCBBBD@BBC@C@CCCCCCCC@CCCC>@ABAAACBCCCBAACCC@C@@?@E?B@ACCDABACD>@@CCC;CAD?;;:::*:B@@@=B@@@CBAA@B=ABBB0BBCBB@B@CE@DDCCCBB?B@EBABCC?BBC@CCCDBCCCCCCCCCCDCBBB?BBCCC?BB?ABCCCCBBB
@ATNG8:04307:06695
GATGTAGAGAGACTGTAGCGCACCAGAAGATCAGGAACTCTAGAAGAATTCAGATTTTTAACACGAGAGTAAACGTAAAAAGAAGGTTTTACAAGACTCACGTTAACAATATTGCAGCAGTACGCACACAATCGAAGCGCAGTAAGGATGGCTAGTGTAACTAGCAAGAATACCACGAAAGCAAGAAAAAGAAGTACGCTATTAACTATTAACGTACCTGTCTCTTCCGAAACGAATGAGTACGATGAGATCTCGTGTGCTACCATCGTTCGGTCAGAGTCT
+
?@@CDDEBBBBCDCDDCCBBCICBBBB@DDDCBC@B@CCCECBB?BB>A=@?A<<??=,=?@ABBBBCCCCC;B@;;;;;*;C>D@CCC;BBB>BCCBBBB;;6;?CB?GCD?CDDCDBBCCCBBBCCBC@BB@@=@ABB@@?>:@?B@@@ACBBCCBB?BABBAA>@B><>>>AABCC>A@>;99999(:@?BBBBDB>>;:@<@@@D:=:>>BBC@DD<::CC>A>AAD>CBD@???BBCCCBBBBCCAAA>>@@>>>AAA;??AAA=??<?;;;BC;;<
@ATNG8:04309:06671
GATGGTAGAGAGAGCTCTCTCATCGTACTCATTCGTTTCGGAAGAGACAGGTACGTTAATTAGTTAATAGCGTACTTCTTTTTCTTAGCTTCGTGGTATTCTTGCTAGTTACACTAGCCATCCTTACTGCGCTTCGATTGTGTGCGTACTGCTGCAATATTGTTAACGTGAGTCTTGTAAAACCTTCTTTTTACGTTTACTCTCGTGTTAAAAATCTTGAATTTCTTCTAGAGTTCCTGATCTTCTGGCGCGTATGTATGTCGCCATCGTTCGGTCAGAGTCT
+
0/0?<;ACABBAB;:9//////////555==B@CDCJ?CGAG@BBB@@@B>AA?@@:@,0)///)/488?@@@??@<33333$//(////(//6829<?;@@-//666858<?=>BBB@BBB?A<@@@@>===:=?@B688>B>==>?;;;==<9:4:9;8>A;A<>>><<<<;;172556'56;.5/999(55536'..33337::9+2222$233...(..(.5597757750558@999</./7488=<;;;@:9:966//+/>=<=7@@=>==??>?>;
@ATNG8:04317:06671
GATGGTAGGTGCACATGAGTGTATCCAGAAGATCAGGAACTCTAGAAGAATTCAGATTTTTAACACAAGAGTAAACGTTAAAAGAAGGTTTTACAAGACTCACGTTAACAATATTGCAGCAGTACGCACACAATCGAAGCGCAGTAAGGATGGCTAGTGTAACTAGCAAGAATACCACGAAAGCAAGAAAAAGAAGTACGCTATTAACTATTAACGTACCTGTCTCTTCCGAAACGAATGAGTACGATGAGATCTCGTGTGCTACCATCGTTCGGTCAGAGTCT
+
:9;E@FBB?BAAACDDDCCCCCCCC?BBD@DBAACC?B?ABCCCCC@CC@B@BCCCDCCC1B?BBBD@BBBBBD>DBC@CCC9CC@C@CCC;CCC@BBBBCCD@@>A?AA?BBB@BCCCCBCCCCCCCCCCC?CCCC?BBBCBB??=@ACCB?BCCDCAAC?CCCABB?BB>@?@;?@???9@?@;?@@@@2A@>A:99BBBCB:=:>?BB:>:>>BBC@BBBBABB?B?BCC>CAA?ABCBBBBAAACDCBBBBB@AAAABBA>;>>>;B<@@=BBCCBB=:8
@ATNG8:04326:06694
GATGGTAGGAGACACGTCGCACACGTACTCATTCGTTTCGGAAGAGACAGGTACGTTAATAGTTAATAGCGTACTTCTTTTTCTTGCTTTCGTGGTATTCTTGCTAGTTACACTAGCCATCCTTACTGCGCTTCGATTGTGTGCGTACTGCTGCAATATTGTTAACGTGAGTCTTGTAAAACCTTCTTTTTACGTTTACTCTCGTGTTAAAAATCTGAATTCTTCTAGAGTTCCTGATCTTCTGGCGCTCTGTCACGTCTGCTACCATCGTTCGGTCAGAGTCT
+
45;@7;BC@CCCBBBAA@?@AA@?A@A@@@AB=BACC;AC?BADDCBBBB@CCC@@>@?BBCC@C@CBCACCCCCACDDDD3CC?AACC=CABB>BAB@BC>@?ADCC>@?AABBBB>B@=7=;AAC>>88:<@@@@;@??A>??AAAA@@?@@A<?>><>A<A<AAA>?>AAA;??ADD;C;@:??DDD/@?===07/////<::=:>EGD/>?A@@<A<?@<???A???;?;?AA@@@:=<<88888>??>AAAB??==>@?A8=;;;;1788===<<==>?
@ATNG8:04330:06651
GATGGTAGCTCACGTACGTCACACGTACTCATTCGTTTCGGAAGAGACAGGTACGTTAATAGTTAATAGCGTACTTCTTTTTCTTGCTTTCGTGGTATTCTTGCTAGTTACACTAGCCATCCTTACTGCGCTTCGATTGTGTGCGTACTGCTGCAATATTGTTAACGTGAGTCTTGTAAAACCTTCTTTTTACGTTTACTCTCGTGTTAAAAATCTGAATTCTTCTAGAGTTCCTGATCTTCTGGTATGACTAGTGTACTACTACCATCGTTCGGTCAGAGTCT
+
955>9>BACBCCCCBCAB@BBBCCCCCCCBBB?BDDC>CC@C@CCCCBBB@CCCCC?B?BACD@C?BCCCDCCCC?CCCCC3CC?ABBC>CCBB?BBB?BB?BBBC<><>>AABBBB?BAB?B?CBA@@>??=B?@?<AAA:;;?AABBA>>>>>=>>><AA<A<AAA@@@???=AABCC5@<@=@@@@@/>>777)//7///>:;>;????/>BC@@=A=;;7;@@>;;;:>:==A?==8;<A=BBBB>>>?>@@@@@???>>>;?AAAA9:86:>=ABA<<9
@ATNG8:04288:06715
GATGGTAGGCGTGTGAGAGTCTGCCCAGAAGATCAGGTACTCTAGAAGAATTCAGATTTTTAACACGAGAGTAAACGTAAAAAGAAGGTTTTACAAGACTCACGTTAACAATATTGCAGCAGTACGCACACAATCGAAGCGCAGTAAGGATGGCTAGTGTAACTAGCAAGAATACCACGAAAGCAAGAAAAAGAAGTACGCTATTAACTATTAACGTACCTGTCTCTTCCGAAACGAATGAGTACGATGAGAGAGCTCTCTCTACCATCGTTCGGTCAGAGTCT
+
955;7;CC@BBBCCCBBBCBBCBBB>BCCACCCCCD@CCCCCBCCC@BB@C@CBBBBBBB3BABBBBBBBABCD>AA>>>>>1=A<?078829AC?BBAABBBBB;=;>B@:::<@@@@@@@@AAA@@=;;@;@A>>;>>>AAA@@<@<A@B?BBCBBBBB?CCCCCC?BB?BBB?BCA@@;@<<899999(9818=BDC>>>?;?=@@@A<=<<>>@A;@>?A<<>;>;>AA:ABB??@@@??????BBBBB@@@>>>BBAAAA:>?>>>9;;7;?@CA>888
@ATNG8:04289:06713
GATGGTAGTGTGTCTCTGAGAGTAGTACTCATTCGTTTCGGAAGAGACAGGTACGTTAATTTAATAGCGTACTTCTTTTTCTTGCTTTCGTGGTATTCTTGCTAGTTACACTAGCCATCCTTACTGCGCTTCGATTGTGTGCGTACTGCTGCAATATTGTTAACGTGAGTCTTGTAAAACCTTCTTTTTACGTTTACTCTCGTGTTAAAAAATCTGAATTCTTCTAGAGTTCCTGATCTTCTGGGATGTGTGCGCAGTGCCTACCATCGTTCGGTCAGAGTCT
+
859A7<;>>CBB=B??@AABBBC@ACBBBCAA<A@@@;AA?B@CCBCBCC@BCCCC@CACC?CADDDDDCCCC?CBCCC5CB?@@@@9@BBB?BBC?CD?;:;CBB?CBBBBBBB?ADD=A=ADDBBAAA>@BBB?BBBBBBBBBACCCCAA>8<;@=BD=@<@A@@@>>>A<???AA5?<?;====<.=>;;;6<76///<:;=088888%899=<<>9<>8>BBBB>=:=;>=@A==5669:19///=::=>>@?>??5;;=:>??>B7::7;AAAA@@@>
@ATNG8:04291:06738
GATGGTAGACACGTGTGCTCTCTCGTACTCATTCGTTTCGGAAGAGACAGGTACGTTAATAGTTAATAGCGTACTTCTTTTTCTTGCTTTCGTGGTATTCTTGCTAGTTACACTAGCCATCCTTACTGCGCTTCGATTGTGTGCGTACTGCTGCAATATTGTTAACGTGAGTCTTGTAAAACCTTCTTTTTACGTTTACTCTCGTGTTAAAAATCTGAATTCTTCTAGAGTTCCTGATCTTCTGGATAGCGACGCGATATACTACCATCTTTCGGTCAGAGTCT
+
:99D9?ABBCBBABB;99>CCCCCCBAACCCC@CCDD>CC@D@DDCAAAC@DEAB@?A?@AAB@C@CBCAABCCC@BBBBB1??<A99829AAA?BBD?AA799ACBB?ABCCBBBB=B?A<@;@@@A@===<@@BB:==AA@:;;>=@@@A???7:;>;?@=A<?>>>@@@@@:<====1>:?8=>?@?/=>=AA7>>>;;;><<<18888(7<==@=B=@@<>>?@@@@<@=A??>>>:==@<@AABB>>>@?==>>@@?>>>=A==>@:@@=A>>>A???@
@ATNG8:04293:06740
GATGGTAGGCGTGTGAGAGTCTGCCCAGAAGATCAGGAACTCTAGAAGAATTCAGATTTTTAACACGAGAGTAAACGTAAAAAGAAGGTTTTACAAGACTCACGTTAACAATATTGCAGCAGTACGCACACAATCGAAGCGCAGTAAGGATGGCTAGTGTAACTAGCAAGAATACCACGAAAGCAAGAAAAAGAAGTACGCTATTAACTATTAACGTACCTGTCTCTTCCGAAACGATGAGTACGTGTGCGACGTGTCTCCTACCATCGTTCGGTCAGAGTCT
+
749@::@@<@BBCBBBBBC@@@BBB=BCC@@@ABBB?B?BBCDBA@<@C8;:;CCDDDDD5B>AAA@@@CDCCC=BA99898)8@=A?CCC9BBB?BAAABBA??;??@@<@8818;AAA>>>????@>>;>:=?>A86588===>;>=BAC?BB???BBB@BCCC==<>C@BBB=??>>>8=A?==<===.>A>BB???@@@@=@=?>>><A=?<<=D<>?><;==1817:>4:99877>773:88888773338>:99495516AAAB:>=<?======>>
@ATNG8:04298:06712
GATGTAGATATATGCACGCTCTACCAGAAGATCAGGAACTCTAGAAGAATTCAGATTTTTAACACGAGAGTAAACGTAAAAAGAAGGTTTTACAAGACTCACGTTAACAATATTGCAGCAGTACGCACACAATCGAAGCGCAGTAAGGATGGCTAGTGTAACTAGCAAGAATACCACGAAAGCAAGAAAAAAGAAGTACGCTATTAACTATTAACGTACCTGTCTCTTCCGAAACGAATGAGTACATAGATATACGTATAGCTACCATCGTTCGGTCAGAGTCT
+
?@BBBCCCCCCCCCBBBDCCCCCD>BAB?CBBBCD@C@BBB@?@A?AA?B@CFDBAAAA.:69@D???BBBHD=CABBCCC5BB@C@CCC;CDCACBBAA>A00+08<@;@AB?BBBABBB@AA;;;DBAA@CCCC@CBCBBACC@C?B:::;DBCBBBA?CCDCDD@AA>ABB?BBBBA;=<;9000000%0>:00/@@AABB?B??@@B=?<?@CCD@DCB;<;A@C=A@B=CCC?CCCBBBBBBCCBBBCCCCB??AAA?>><>?>?C?BB?BB>??@AAA
@ATNG8:04302:06712
GATGGTAGCTATACGTATATCTATGTACTCATTCGTTTCGGAAGAGACAGGTACGTTAATAGTTAATAGCGTACTTCTTTTTCTTGCTTTCGTGGTATTCTTGCTAGTTACACTAGCCATCCTTACTGCGCTTCGATTGTGTGCGTACTGCTGCAATATTGTTAACGTGAGTCTTGTAAAACCTTCTTTTTACGTTTACTCTCGTGTTAAAAATCTGAATTCTTCTAGAGTTCCTGATCTTCTGGGATGTGTGCGCAGTGCCTACCATCGTTCGGTCAGAGTCT
+
8:;F;C>CBBBBBCCCDCBBCCCCGCCCCCAA?BCCD?CC@C@DCCBCCC@CBBBB@B@CCCC@B?BCCCCB?A??BCCCC2CB?BAAA;ACCC@AAB?BC>989C?><@BBCCAAA>BBB>B?@@<@8:8><AAAA;@@@@@@@???>>@;;;>;>>A<@@;?=AAAAA???A;AAADD3@<@9<<=>>/>@@AD;A>>????=>>=AAAA/A;::A<A=AA<AAB=:////9@@@BBA688==4;///98=:;;B@@@B:??A<@>>>B;>><>@???AAAA
@ATNG8:04304:06720
GATGGTAGTATATCGCGTCGCTATCAGAAGATCAGGAACTCTAGAAGAATTCAGATTTTTAACACGAGAGTAAACGTAAAAAGAAGGTTTTACAAGACTCACGTTAACAATATTGCAGCAGTACGCACACTATCGAAGCGCAGTAAGGATGGCTAGTGTAACTAGCAAGAATACACGAAATCAAGAAAAAAGAAGTTACGCTATTAACTATTAACGTACCTGTCTCTTCCGAAACGAATGAGTACACACTCTCATATGACACTACCATCGTTCGGTCAGAGTCT
+
?@@A>>?@9<5==:;;@CB@;A<:9:;;<?CAB@@?A=>>?00/=8@@<E@@@@A<DCD3C:;;@@A@BB;;;6:?@CGED5CC?B?BDD:CAB?ACCHDCC;;8:?CC@CBB7;;@@ABBBBCA@A@@AACBBDE>@@BCFBBB@C?B:;7;BAAAADC?@@@CCB@CC?BBAAAABC>BBB@@@C@@@%00*00+000:=;:59<===A=D=659CC<?<<00/616)/3:8:;;488<:??AB=BCBBB@@768??AABBA@=AA@@B@BB?BBBBBBAAA
@ATNG8:04310:06744
GATGGTAGCGAGCGAGTGTGTATACCAGAAGATCAGGAACTCTAGAAGAATTCAGATTTTTAACACGAGAGTAAACGTAAAAAGAAGGTTTTACAAGACTCACGTTAACAATATTGCAGCAGTACGCACACAATCGAAGCGCAGTAAGGATGGCTAGTGTAACTAGCAAGAATACCACGAAAGCAAGAAAAAAGAAGTACGCTATTAACTATTAACGTACCTGTCTCTTCCGAAACGAATGAGTACGTGTGCGACGTGTCTCCTACCATCGTTCGGTCAGAGTCT
+
759C9<<BBBCCCBBBCCDCDCBBB@CDB@BBDCBB=@<@BBABAA=@@6:6:@@B@BBB2B?CCCHCHCCBCC=;;;ABAB5BD@C@DDD;CBB@BBCBBBBBA=A?::8;AA?BBBBCCCBBABA@@BCCACCBB?BBBBCCBC?B@B::;:DCCCCCB?BCCBBC?CC@CCC=??CCC>C=<8888888%:;<;>8===BB=?>=:::C@D?96;A@=BB;;;BB?B?ABB>@@A?CCCCCCBCBA999ABABBDBAAB?BBA>????@>AA?@?@BBBCCC
@ATNG8:04316:06715
GATGGTAGTGTCAGTGCGCGTCGTCCAGAAGATCAGGAACTCTAGAAGAATTCAGATTTTTAACACGAGAGTAAACGTAAAAAGAAGGTTTTACAAGACTCACGTTAACAATATTGCAGCAGTACGCACACAATCGAAGCGCAGTAAGGATGGCTAGTGTAACTAGCAAGAATACCACGAAAGCAAGAAAAAGAAGTACGCTATTAACTATTAACGTACCTGTCTCTTCCGAAACGAATGAGTACGTGTGACGTACGTGAGCTACCATCGTTCGGTCAGAGTC
+
:5:C;CCDDCCCBBBBDCCBABFEDAECC@CCCCBC>A?@@EFFDC?BD@C@BCCABBBB3B?BBCCCCACCCC>BB@@@@@0@B?CADDD9BBC@CCCCCCDAA>B@BB@BCC@CCAABCDECECCCBBBB?BDBB?BAA@BB@@<B@DDC?AAACDCBC?BBCBBB@BB?999799BBB<A@?;99999(9@?C:99D>>>>;>;>>?B7;7;?CAA?BB@??BB>A>BKH>D@?=?BBBDCCCBBBBAAABBBBBEBBBABB?BBBBC?BB>BAABBBCC
@ATNG8:04317:06735
GATGGTAGATACTCGCTGATACACCCAGAAGATCAGGAACTCTAGAAGAATTCAGATTTTTAACACGAGAGTAAACGTAAAAAGAAGGTTTTACAAGACTCACGTTAACAATATTGCAGCAGTACGCACACAATCGAAGCGCAGTAAGGATGGCTAGTGTAACTAGCAAGAATACCACGAAAGCAAGAAAAAAGAAGTACGCTATTAACTATTAACGTACCTGTCTCTTCCGAAACGAATGAGTACTACTCTCAGAGACACACTACCATCGTTCGGTCAGAGTCT
+
BAAA>BCBBBDCCBCBBCCCCCCCD>BBC@CBBB@@?A@BCC::<C@CD@B?@??AABBB3B>AAD@??AB::9,:=???@@)558<8<=>2==><@@@DBBB;;:;?BBACCE@CBBBDCBCCCDCCBBBB=BB@@<A@@@DDCC?D@C@@>ACBBBCBB?BBBBBB?BB?BDC>AABBA;A><9::9988%9??@A?BB=AA?;@<>AAA;A=>>ACC@ECCBBBC?C=???9?BB?BBCBBBBBAAABBBBCBBBBBB?@??@<?@@@A8;:7::>>>?>>=
@ATNG8:04323:06716
GATGGTAGTACATGATAGACGACACCAGAAGATCAGGAAACTCTAGAAGAATTCAAGATTTTTTAACACGAGAGTTAAACGTAAAAAGAAGGTTTTACAAGACTCACGTTAACAATATTGCAGCAGTACGCACACAATCGAAGCGCAGTAAGGATGGCTAGTGTAACTAGCAAGAATACCACGAAAGCAAGAAAAAAGAAGTACGCTATTAACTATTAACGTACCTGTCTCTTCCGAAACGAATGAGTACGTGTGCGACGTGTCTATCGTTCGGTCAGAGTCT
+
844405;<BBB@A;?A<BBAAB;;;>A5516:;;59455)5559777)//)/5/-(---8888#-(---/9<>5919@6>=?>>>>0:@;;;@@@2@BB8;99<;AB:;::>AA?BDB:9;CBCAAABBAA@@@@@?CBCC@BAJCCDBB@B@CCC@BAAABBBB?BFCCBA@DD@BBB@?@?BA;>992999999%9887937==AA=>=?;;BB?B?AABBB@BCF@AAC@C:;;B=BCD?AAAA@?@::9@@999?9999BBACC??=?B?BBBBCBBBC
@ATNG8:04312:06771
GATGGTAGCAGACGTGACAGAGCGCCAGAAGATCAGGAACTCTAGAAGAATTCAGATTTTTAACACGAGAGTAAACGTAAAAAGAAGGTTTTACAAGACTCACGTTAACAATATTGCAGCAGTACGCACACAATCGAAGCGCAGTAAGGATGGCTAGTGTAACTAGCAAGAATACCACGAAAGCAAGAAAAAAGAAGTACGCTATTAACTATTAACGTACCTGTCTCTTCCGAAACGAATGAGTACCTCTCAGACGCTCGTCCTACCATCGTTCGGTCAGAGTCT
+
@AAA>ACBACCDCCCBAAACCGDCCACCC@BBBD@@?A>AAB@@@B>@A@D@CBBCCCBB3B=?@BABBAAAAA;A@BCAAB2@@>@@CGC;CCEACDBBBGCCD@C@DD?A@?:@@?@@B;;;DBBBCCBB@BB;;:;BCCDCCC@D?B;;8;BBCCCCD?BB@@@E@BB?>>@?BBBBB>BBA?000000%0@<00/?;9??>:<:=>>>8>=88:BB@CC???AA?A>@AA;@9939@@>??B?BBBABBA:88888=>5;;>:>;;;B?CE?BBAAAA:::
@ATNG8:04313:06756
GATGGTAGGAGACACGTCGCACACGTACTCATTCGTTTCGGAAGAGACAGGTACGTTAATTAGTTAATAGCGTACTTCTTTTTCTTAGCTTTCTGTGGTATTCTTGCTAGTTACACTAGCCATCCTTACTGCGCTTCGATTGTGTGCGTACTGCTGCAATATTGTTAACGTGAGTCTTGTAAAACCTTCTTTTTACGTTTAACTCTCGTGTTAAAAATCTTGAATTCCTCTAGAGTTCCTGATACTTCTGGTGTCTGATCTGTATCACTACCATCGTTCGGTCAGAGTCT
+
AAAC=A@B?BAA?A<<?=<<AA@ABBAAA;;:2:;;:7:E?C>AAACAA@?BB0006=+0)0//)/)//88:>@9=637333$3948;88:3:::<;7;:9376500/;//)-22-..5708AB8<5:<;88786<AAA@;>;>=>>A@@@@?>=;8818887<=:?;@B@885;7</33355'.(/.35333$.258:3:55555566:<17777)78818919/6/6<<<;@@@<>:>>>>988588859-----76.22566222:;;053777../*/=<>A>>88
@ATNG8:04318:06756
GATGGTAGACACGTGTGCTCTCTCGTACTCATTCGTTTCGGAAGAGACAGGTACGTTAATAGTTAATAGCGTACTTCTTTTTCTTGCTTTCGTGGTATTCTTGCTAGTTACACTAGCCATCCTTACTGCGCTTCGATTGTGTGCGTACTGCTGCAATATTGTTAACGTGAGTCTTGTAATACCTTCTTTTTACGTTTACTCTCGTGTTAAAAATCTGAATTCTTCTAGAGTTCCTGATCTTCTGGGTCTCTCTCTCACGCACTACCATCGTTCGTCAGAGTCT
+
749B@CCCBAACCCC@@BCHIHCCCCCCCCBC@CCCC>CC@F@BBBBDCC?BBBBD@D@CBCC?B?BACCCCCBB@BABAB1??<@998.9AAD?BBC?B@598:BBB?BBCBBACC?BAA8>;>BA<>>>>:=@@@8;:BB@>=<@@BAAA>>><>>><@A<@<@A@AAAA@@=??@;===;?;?????/:;===1:::///;9::5:;;;+<<==>;>;>@<@@@>???=D=AA@@@A:>>AA9<;<CAA>>>AA>>>??>AA2::;;;5:::>?@@@@@@
@ATNG8:04330:06762
GATGGTAGGAGACACGTCGCACACGTACTCATTCGTTTCGGAATGAGACAGGTACGTTAATAGTTAATAGCGTACTTCTTTTTCTTGCTTTCGTGGTATTCTTGCTAGTTACACTAGCCATCCTTACTGCCGCTTCGATTGTGTGCGTACTGCTGCATATTGTTAACGTGAGTCTTGTAAAACCTTCTTTTTACGTTTACTCTCGTGTTAAAAATCTGAATTCTTACTAGAGTTCCTGATCTTCTGGCGCGTATGTATGTCGCCTACCATCGTTCGGTCAGAGTCT
+
348<7<BA9BBB@A665<==BCBAA:55<:55.9/0/)/75;)////;;==8=?9:9.4.444:5;055;;=;;;=7=<888$33,3333(3899055=8BC?A@@A@>387;8:ABB@>B=9=;A=>//).555>@@@=886>@AA888?>>888859;8=><@<>>>:::?>>498888(77>988888(8:<=>3;:9::::952,2988*9588626489,//5568<A;A;;=;>>A====7///==:;:B@::;@?>8<9606989;*//066;;???;;
@ATNG8:04333:06780
GATGGTAGCAGACGTGACAGAGCGCCAGAAGATCATGAACTCTAGAAGAATTCAGATTTTTAACACGAGAGTAAACGTAAAAAGAAGGTTTTACAAGACTCACGTTAACAATATTGCAGCAGTACGCACACAATCGAAGCGCAGTAAGGATGGCTAGTGTAACTAGCAAGAATACCACGAAAGCAAGAAAAAAGAAGTACGCTATTAACTATTAACGTACCTGTCTCTTCCGAAACGAATGAGTACAGAGAGTACGATATGTCTACCATCGTTCGGTCAGAGTCT
+
345A?BCAABDBBGCDCCGCCDBBC@BBBADBBCB;;;>BBCCCDC@CC?B@BCB?>>??1@?DCCBCCCFCCE9A=:;;;;*;C>C;@@B7BBC@CCCCDFD@@;@=@@<@BC?CCCCBBBBBCBBBBBBB?CCCC?BABBDCCC?E@CCB@BCCCDCBB?BCCCCC?CC@BBB=??AA?9A<<8999999%9>;>949>=CB@>@?=<BB?B?AABDD@CBBBAAB=A?ABE>CBB?AAABBBBCCCAAACCCBABBCB@@@BB>BBB??=@@>@AAA@@>>>
@ATNG8:04286:06831
GATGGTAGAGTATCATGTGTATCTCCAGAAGATCAGGAACTCTAGAAGAATTCAGATTTTTAACACGAGAGTAAACGTAAAAAGAAGGTTTTACAAGACTCACGTTAACAATATTGCAGCAGTACGCACACAATCGAAGCGCAGTAAGGATGGCTAGTGTAACTAGCAAGAATACCACGAAAGCAAGAAAAAAGAAGTACGCTATTAACTATTAACGTACCTGTCTCTTCCGAAACGAATGAGTACATAGATATACGTATAGCTACCATCGTTCGGTCAGAGTCT
+
/8:<7<696=?ADDCBCCBB@9555.59;4:;>;?@AD<;<AAB@B8:9=A;:;;:9999$5.559>>696;::)5555555$59.5.555&///)//////9<=9=9=>89<E=?@BBECC;;;;;;@@??6;<@@8<AB;;9BA>B@C;;79?@;>??@@CCBA@@@CC=@A><A<733(3793333333#38,33::884737;>;;>=.6/57?=@299@994?:>5;=>6>>>:CC??989@ABB???@@@:9:AB???AA4:7769;@?:=;<;=?889
@ATNG8:04288:06841
GATGTAGAGTATCATGTGTATCTCCAGAAGATCAGGAACTCTAGAAGAATTCAGATTTTTAACACGAGAGTAAACGTAAAAAGAAGGTTTTACAAGACTCACGTTAACAATATTGCAGCAGTACGCACACAATCGAAGCGCAGTAAGGATGGCTAGTGTAACTAGCAAGAATACCACGAAAGCAAGAAAAAGAAGTACGCTATTAACTATTAACGTACCTGTCTCTTCCGAAACGAATGAGTACACACTCTCATATGACACTACCATCGTTCGGTCAGAGTCT
+
:9;CACABCBBCCBAABCCCCCCC@BBC@BBAAAA=A=ABCCCCC@BC@BACDC@@@@@0@?BCGCCCCCCCD=@@>????0?D>B>BCC9BBB?BCCCCCCCC@B?@A>ADF>A@BBBBCCCCCCCFCCC@ABBB@BABDDC@@=A@CBB@BDCCCCCC@DCCAAA@BB?AAA=@????:???>BBCBB3BD@DCB???CCF@B?CDB?<?=@>BBCAKCCBCDC@B?BBG?CBB?BCCCBCBBBBA@ABBBAAACBBCDDBB?BBBBB@BCACBBCBAA@A
@ATNG8:04291:06808
GATGGTAGTGCGTGAGAGAGAGACCCAGAAGATCAGGAACTCTAGAAGAATTCAGATTTTTAACACGAGAGTAAACGTAAAAAGAAGGTTTTACAAGACTCACGTTAACAATATTGCAGCAGTACGCACACAATCGAAGCGCAGTAAGGATGGCTAGTGTAACTAGCAAGAATACCACGAAAGCAAGAAAAAGAAGTACGCTATTAACTATTAACGTACCTGTCTCTTCCGAAACGAATGAGTACTACTCTCAGAGACACACTACCATCGTTCGGTCAGAGTCT
+
855>9>CB@@@9445<;>?CCCCCG?CFFFGCCBCC@C?BCBCCCE=A@?C?A??87877$3:<@@BCBCC???8<=@???>,>?;>;@@@7@CCAGBCCCBC;:4;5;A=ACD?CBCBBDECCCCBBBBBA>AA;;7;BBDCBAA@D@EBB@BCCGCCCC@BBCBDC@BB?AAA<??CCD999@;:9:::(9A?BABBBBBBA<A<???@<@:>>BBD@CCCAAAB8:8:@C;BCB?BCHABBBB???BABBAAACBCBBB@@@:=====:>>:>>AAABABA
@ATNG8:04292:06823
GATGGTAGTACATGATAGACGACACCAGAAGATCAGGAACTCTAGAAGAATTCAGATTTTTAACACGAGAGTAAACGTAAAAAGAAGGTTTTACAAGACTCACGTTAACAATATTGCAGCAGTACGCACACAATCGAAGCGCAGTAAGGATGGCTAGTGTAACTAGCAAGAATACCACGAAAGCAAGAAAAAGAAGTACGCTATTAACTATTAACGTACCTGTCTCTTCCGAAACGAATGAGTACCTCTCAGACGCTCGTCCTACCATCGTTCGGTCAGAGTCT
+
><BB?BBBBCCCDBABCDCCBB;;:?@;A@@AAAA;8<8<<:999939:.425><@@BBB1B@CCDDFBAABBF;CB:;;;;*;@>D?CCC:CCCACCCCCCC@@;@?BB@BCD@DCBBBBCBCCCDCCCCCACCBB@CCCCCBCD?C@CCC@CCCCDBBC@DDDBBB?BB?BBB?BCCFG>A@@:99888(9?<>?@BBBBBB?B?BBBB?B?BBBCDACCAA@@C?B?BBC?CCC@BBBBBBC@@>>BCCBBBBBAABC?CBB?BBC>B?BB@CCCCBBCCC
@ATNG8:04292:06837
GATGGTAGTGCGTGAGAGAGAGACCCAGAAGATCAGGAACTCTAGAAGAATTCAGATTTTTAACACGAGAGTAAACGTAAAAAGAAGGTTTTACAAGACTCACGTTAACAATATTGCAGCAGTACGCACACAATCGAAGCGCAGTAAGGATGGCTAGTGTAACTAGCAAGAATACCACGAAAGCAAGAAAAAGAAGTACGCTATTAACTATTAACGTACCTGTCTCTTCCGAAACGAATGAGTACTACTCTCAGAGACACACTACCATCGTTCGGTCAGAGTCT
+
355<8<A<;=@>565===AABBCFE=CCC?BBB@A=5@5:<<@@?<8AA7@>@CAAADCC1978BB@AAA???@8>?;;;;;);>=@?CFD:BBC@DBBCFCBBC8:6:A=ABB:<<@@@ABBFCCCFFCCB?DCCE;;;@@@@BB@DABBB@CCCCCBCC@CCBBBB>AKGBBB?BA@@@9=99399::9(9A>A???999>C:>7;;@@7;7:BGEF?BB::9@@=A@BEE=AAAADBBBCCCDAAABAAADBBBCCCCC====A@@??3885::=>>??>>
@ATNG8:04293:06801
GATGGTAGTGATACAGATCAGACACCAGAAGATCAGGAACTCTAGAAGAATTCAGATTTTTAACACGAGAGTAAACGTAAAAAGAAGGTTTTACAAGACTCACGTTTAACAATATTGCAGCAGTACGCACACAATCGAAGCGCAGTAAGGATGGCTAGTGTAACTAGCAAGAATACCACGAAAGCAAGAAAAAAGAAGTTACGCTATTAACTATTAACGTACCTGTCTCTTCCGAAACGAATGAGTACCTCTCAGACGCTCGTCCTACCATCGTTCGGTCAGAGTCT
+
=;;>@CBA@A?@@;===;<@A<ABC;9;9=B@B;;::>8=?9555>:=C?C>BB@@===='0)///3339:88918/0////$/95;7>>>1;;<8<;;9<;:9:;,:<??=CCC?DB@??CBCCCBBABBBB@CCBB@GDABB;;;?C=B;;6:AAACCCC@AAABBB@BB@CCB<??CCF=BAA<::9999%9@;::49@@A??;=F:>=@A<A=AAD@A=@C;;;?@;=;?>?6?9838:?:BBB@BCAAAAA@A><::5718<=:=777:49A?BBCCBBBBB
@ATNG8:04296:06813
GATGGTAGCGCATATCAGCGCAGCCCAGAAGATCAGGAACTCTAGAAGAATTCAGATTTTTAACACGAGAGTAAACGTAAAAAGAAGGTTTTACAAGACTCACGTTAACAATATTGCAGCAGTACGCACACAATCGAAGCGCAGTAAGGATGGCTAGTGTAACTAGCAAGAATACCACGAAAGCAAGAAAAAGAAGTACGCTATTAACTATTAACGTACCTGTCTCTTCCGAAACGAATGAGTACTGCGTCTCACTCTCGCCTACCATCGTTCGGTCAGAGTCT
+
67>@<@055;;@ADCDCCCB@AABC>CCC@BBCB;;9;@BCCBCDD@BB?B@BBB@@@@@,@@;;;CCBBB@AA0;;;;:::';@;?;>>>4>CCACCCCCDDDD@C@CC?BDD@BBBCCCCBCBCBBBCCCAAAAB@CBDCCDCD?B?BAA?ABBCDCCB?BDDDBB?BC?@AA<??@AB=?>>?ABBBB3BF@BBBCCAAAB@D?BBCA>A?B@BBBADDBBBBA=@=@AB=BBBAC?@@EBBBBBCCCCCBBBBCBBB>BCC8;;AAD=@A?BBCBC@@00
@ATNG8:04297:06824
GATGGTAGAGAGAGCTCTCTCATCGTACTCATTCGTTTCGGAAGAGACAGGTACGTTAATAGTTAATAGCGTACTTCTTTTTCTTGCTTTCGTGGTATTCTTGCTAGTTACACTAGCCATCCTTACTGCGCTTCGATTGTGTGCGTACTGCTGCAATATTGTTAACGTGAGTCTTGTAAAACCTTCTTTTTACGTTTACTCTCGTGTTAAAAATCTGAATTCTTCTAGAGTTCCTGATCTTCTGGATATGAGTGACTCGTGCTACCATCTTTCGGTCAGAGTCT
+
:99B@BDCCCBCCBBBBBDCBCCCC?;@BAAB?CFCF=CCACACDDDCBB@BCBBB@C@BABC@C@CCCCCCDBA@:9999)9=;@ABB>BBBC?AAA>AC=???EBC?BAAACCDF?BB?<?=@@B@@==><>>>?5;;;;?@@A@@<<;B===<>==:>B=A<@===A@@@B=???BB5B;>888888(8===<5;:;;:;==>@<AAA?.79=>>:>=AA=>==??@A=A=BAAA@@<@@@<@A;;;?@@>>>AAA?;<;=B;>;;;?9?A<@@==;;;==
@ATNG8:04312:06835
GATGGTAGTGTGTCTCTGAGAGTAGTACTCATTCGTTTCGGAAGAGACAGGTACGTTAATAGTTAATAGCGTACTTCTTTTTCTTGCTTTCGTGGTATTCTTGCTAGTTACACTAGCCATCCTTACTGCGCTTCGATTGTGTGCGTACTGCTGCAATATTGTTAACGTGAGTCTTGTAAAACCTTCTTTTTACGTTTACTCTCGTGTTAAAAATCTGAATTCTTCTAGAGTTCCTGATCTTCTGGACGACGCGCACTGACACTACCATCGTTCGGTCAGAGTCT
+
45;<9>CBBBCCCCCD;;;DCGCCCCCCCC@?>?BBB<AD@D@ABBBBCC@CBCBC@CAGDDD@C?ECCCCCCCC?BBAAA0A@=@CCC>CCCC@CCCACD@BBCCCC?CCCCCCCC@CBB@B@CDCDBBBC?DBBB?CCCBCBBBDBCCCCBBB@BBB?CC?C@CCBBCBCCD@BBCEC<C@C>@AAAA,@BBBB>BBBDCCCCCB@BCCC5CCCLHACACC@BBBBBCC@C@BBABAB?B@A?ACCCCCCFCC::;CCCDBBB@AAB@@?AC@CBCCCCA@@
@ATNG8:04318:06803
GATGGTAGTCTCAGATAGTCTATAGTACTCATTCGTTTCGGAAGAGACAGGTACGTTAATAGTTAATAGCGTACTTCTTTTTCTTGCTTTCGTGGTATTCTTGCTAGTTACACTAGCCATCCTTACTGCGCTTCGATTGTGTGCGTACTGCTTGCAATATTGTTAACGTGAGTCTTGTAAAACCTTCTTTTTACGTTTACTCTCGTGTTAAAAATCTGAATTCTTCTAGAGTTCCTGATCTTCTGGGATGTGTGCGCAGTGCCTACCATCGTTCGGTCAGAGTCT
+
3:?;7;<CCB@@?:5955555<?666>?655:799::39<7<7;;>==@@296<::8@095::5<155=====>=045999'8=;?:==455668==>9??4669@<@8<BBC@@AB?BBD@D@DDBBBCCC?BBCC@DDCCCDC0000000+0>>;=00-9@=@;@?@996<CC@BBBEE9B=C2:;;;;*;BABJ?CCCCBBBBAA5;;;;*;@;;;=A=@@@CCCBBCA?C@AAABBB?BAFG?G000@@@ABBBBCDD@DCD@CDBAB=AA=BCDCCBBAC
@ATNG8:04324:06843
GATGGTAGTTATCGCGTCGCTATCCAGAAGATCAGGAACTCTAGAAGAATTCAGATTTTTAACACGAGAGTAAACGTAAAAAGAAGGTTTTACAAGACTCACGTTAACAATATTGCAGCAGTACGCACACAATCGAAGCGCAGTAAGGATGGCTAGTGTAACTAGCAAGAATACCACGAAAGCAAGAAAAAGAAGTACGCTATTAACTATTAACGTACCTTTCTCTTCCGAAACGAATGAGTACATAGATATACGTATAGCTACCATCGTTCGGTCAGAGTCT
+
>:@C@BAAA>BBCCCCBCDDBBBC@FCC@CDDCBB@B@BCCCBCC@CC@CABCBBBDEE3B?CCCCBBBB@?=6==;;;;;*;@=A@EGF<HGGAICCDDDCCB@B?BB?AAA<@@AACCDCBBDBBB@?@?BBBB@BCBBBBCC?D?CBB?CBBBBBBC?CAAAAA?DC?>>?<??@AB;???;====?.?A?C;;:@A@??;?=BB=>:=:=ACBB?CC=BBBC?A?:::5:@@=@BBBCBBBBABBDBBBAAAABBBBBBB=@>:?<8==8==@A?>888
@ATNG8:04325:06825
GATGGTAGCAGACGTGACAGAGCGCCAGAAGATCAGGAACTCTAGAAGAATTCAGATTTTAACACGAGAGTAAACGTAAAAAGAAGTTTTTACAAGACTCACGTTAACAATATTGCAGCAGTACGCACACAATCGAAGCGCAGTAAGGATGGCTAGTGTAACTAGCAAGAATACCACGAAAGCAAGAAAAAGAAGTACGCTATTAACTATTAACGTACCTGTCTCTTCCGAAACGAATGAGTACGATGAGATCTCGTGTGCTTCCATCGTTCGGTCAGAGTCT
+
85<<7:;BCCBDA956;;;;?DBBB?A@>=>=9994.46<:::::<9;>?C:;=94433&3499>?>=::;;=50//7777'796<=?C?+=B@=@A@;:;59=3=8=@;@@B@CCCDBB;:<BBCCCC@A=@@;;5:997<>9=8<:<00)/88::;>B<>>A?9=97747>84;;333,3994:?@@@/@@<@@@:0//9<3947::95>9>?::9=A@=:><?<?858875;;>AB?7///0/<==>?>?:9::<<;;>;A8<<5554997956222278
@ATNG8:04327:06806
GATGGTAGCTCACGTACGTCACACGTACTCATTCGTTTCGGAAGAGACAGGTACGTTAATAGTTAATAGCGTACTTCTTTTTCTTGCTTTCGTGGTATTCTTGCTAGTTACACTAGCCATCCTTACTGCGCTTCGATTGTGTGCGTACTGCTGCAATATTGTTAACGTGAGTCTTGTAAAACCTTCTTTTTACGTTTACTCTCGTGTTAAAAATCTGAATTCTTCTAGAGTTCCTTTATCTTCTGGAGATACACATGATACTCTACCATCGTTCGGTCAGAGTCT
+
BBBB?B955<AA;;55565====BBABAA@@B=@BBC>CG@C@CCAAADDACCBBB>B?BBBC@B@CCCCCBBA?<88777)9=:;>CA;BC;;;:CC??@=??BBAA?BBBBBBBB?BBC<><>B<@=>>>;>?AA;>?B?>>>>==>A>886:>BA@<@B<?<?A@@>==AA188>==1><?<@@FDE.88;<;-859:@@<>:;;CCCC.>;:8<;A<>>:>ABA:;;:@188-8<<@5;;;5;;;;;;??======>=>>>E<@>==@7;;=A????F??@
@ATNG8:04329:06846
GATGGTAGTCTCAGATAGTCTATAGTACTCATTCGTTTCGGAAGAGACAGGTACGTTAATAGTTAATAGCGTACTTCTTTTTCTTGCTTACGTGGTATTCTTGCTAGTTACACTAGCCATCCTTACTGCGCTTCGATTGTGTGCGTACTGCTGCAATATTGTTAACGTGAGTCTTGTAAAACCTTCTTTTTACGTTTACTCTCGTGTTAAAAATCTGAATTCTTCTAGAGTTCCTGATCTTCTGGGTGTATCAGCGAGCATCTACCATCGTTCGGTCAGAGTCT
+
;:?B:BCBCCCBA;;;;;56556<;<<B:559.49990992:49<<<<>=8==@==:B@BAAC?C@CBB>==<:9344444'9B?BDB?BA5657955.5:.55;;994;;955554.444:>;@@AAA999:9:99:?@?AA@;;:AAAA@@?@4;99299:>;??@@@@@9526;>@@2>9=9=DDDD1BBBBB8:5A>::955515>>>)65;;9494;:7<>;;:<@.50494;44.55<<2<69699@@AA@B<<::5445:555>7;;254343:333
@ATNG8:04333:06826
GATGGTAGCGCACACATAGATACAGTAATCATTCGTTTCGGAAGAGACAGGTACGTTAATAGTTAATAGCGTACTTCTTTTTCTTTGCTTTCGTGGTATTCTTGCTAGTTACACTAGCCATCCTTACTGCGCTTCGATTGTGTGCGTACTGCTGCAATATTGTTAACGTGAGTCTTGTAAAACCTTCTTTTTACGTTTACTCTCGTGTTAAAAATCTGAATTCTTCTAGAGTTCCTGATCTTCTGGAGATACACATGATACTCTACCATCGTTCGGTCAGAGTCT
+
?>9;:5>C>BBCBBB9::CCBBBCBBA=@>;:6;AAC<@A<@=BBBBCGC?ABCA?;@?CCCC@JAAA@BB@>;<8<=>BB,499)4=;?299:<=@9:66A:?ABBBG@ICCCBBBC@@;;6;<@@@A@ABB?BC@@=ABCBCCBBCCCBAAABA7;;@?BB@D?BCDDBABBC5;;;;;.:>C5;;@@@*;;BCD?CAAADB::994====,>999949?CA?BAA@???4;4;B=@@@<>?B=B;;;@BAA@CBAA@A:;::8489@AC?@@>@AA>A000>
@ATNG8:04284:06866
GATGGTAGCGCGACGAGCGTAGACCCAGAATATCAGGAACTCTAGAAGAATTCAGATTTTAACACGAGAGTAACGTAAAAGAAGGTTTACAAGACTCACGTTAACAATATTGCAGCAGTACGCACACAATCGAAGCGCAGTAAGGATGGCTAGTGTAACTAGCAAGAATACCACGAAAGCAAGAAAAAGAAGTACGCTATTAACTATTAACGTACCTGTCTCTTCCGAAACGAATGAGTACCTCTCAGACGCTCGTCCTACCATCGTTCGGTCAGAGTCT
+
445>9>BBCB::;ACBBDCCAB;::/;;;5;ABB@@=A=@@AAA;;9;C?A?@@?ABDA6?<?AAA@@@@00,/<==@@7AB>B7;;8;BB?CBCCFDDDE@B@BB?BBC?CCBCCCCCCBBBCCCCB?BBBD@CCBBB??@<@=@<;9;BACBBBB?ACAA??<>A?BCB>A898A9@>>9?AABB3BB@BBBBB?@@@<>;>@??;?<@;@@B????AABB?B?BBB=AAD?A>>>@@A@CCBBBAA888><=;;6;??:>>;8959@?BC??@BA@@
@ATNG8:04290:06889
GATGGTAGCGCGACGAGCGTAGACCCAGAAGATCAGGAACTCTAGAAGAATTCAGATTTTTACACGAGAGTAAACGTAAAAAGAAGGTTTTACAAGACTCACGTTAACAATATTGCAGCAGTACGCACACAATCGAAGCGCAGTAAGGATGGCTAGTGTAACTAGCAAGAATACCACGAAAGCAAGAAAAAGAAGTACGCTATTAACTATTAACGTACCTGTCTCTTCCGAAACGAATGAGTACTATAGACTATCTGAGACTAATCGTTCGGTCAGAGTCT
+
??@C?BBAABABBBAABABCCCICF=BACAEDCC@@?@@BBCBBCB?BC@C@CBB????=,<@A@BBCCCCCD>CB;;;;:*:B=C@CCC<CCEBCCCCCBBBD?B???>?CC?BABBBBBCCCCCCDBBB?BCCC?BBBBAA?B?C@C@A>ACBBBBBB?ACCCCC?BB??>?599@@@:ABB?CCCCC3FE@B:99CA@=>9<;>::;5;5;>AAC?BAA??AB=A>BCD>CAA>BBBBCCBCBCCBB@BBAAAAAAABAD?CCBB?BB?BDBBBCAAA
@ATNG8:04303:06899
GATGGTAGACATATCGTACTCTCTGTACTCATTCGTTTCGGAAGAGACAGGTACGTTAATAGTTAATAGCGTACTTCTTTTTCTTGCTTTCGTGGTATTCTTGCTAGTTACACTAGCCATCCTTACTGCGCTTCGATTGTGTGCGTACTGCTGCAATATTGTTAACGTGAGTCTTGTAAAACCTTCTTTTTACGTTTACTCTCGTGTTAAAAATCTGAATTCTTCTAGAGTTCCTGATCTTCTGGGTGCGCTACAGTCTCTCTACCATCGTTCGGTCAGAGTCT
+
:55<:>CCCCCCCCBBBCCCC@BBEDDDDBA@?@CCC=CC@D?ABBDCBB?BCCCC@B?BBBB?C?ABACCCC:@;99979(3A6BBBB>BAAA?CCC?BB<>>>CDD=@@BCCAAA7>?A;A;@@AA@@??<@AAA:>>?A@@>=>DAAA????;>>>;AA<A;@?AAAAAAA<AA>DD;D<A=@@@@@/@A;9:*//6///=><>5;;;;+7>?@A<A<CC<AAAA>>>:>:>@BB??<??AA:;;;B@A>>>?@@BD?@;;927---;433-379;@@>=>
@ATNG8:04311:06851
GATGGTAGCATCATGCATATCTCACCAGAAGATCAGGAACTCTAGAAGAATTCAGATTTTTAACACGAGAGTAAACGTAAAAAGAAGGTTTTACAAGACTCACGTTAACAATATTGCAGCAGTACGCACACAATCGAAGCGCAGTAAGGATGGCTAGTGTAACTAGCAAGAATACCACGAAAGCAAGAAAAAGAAGTACGCTATTAACTATTAACGTACCTGTCTCTTCCGAAACGAATGAGTACTGCGTCTCACTCTCGCCTACCATCGTTCGGTCAGAGTCT
+
<<BB?BB==>BA@@BBFBBCCCCCDACGCACBBBBC?C@CCBADBB=??9A7??873333$36;<=CCCBBBB@8<=;<<<;';<2469??2=BD@CCBBCHBBB?B>BB?BCC@CB@@@BFECCCCCCC;;5;;<<7;AAACBCD@C@C@A?AELEDAAA@DBAB@?=?B@BBC@BB???:?BC@CCCCC3BB?BCBCBBBBA<@=@ABB<@<?>BBB?BCAB@@@@B@CFD>C9:8:?@@DBBCCCB@@;;;;:A?@AG@DCB?B???C=???@@?CCBBAA
@ATNG8:04312:06881
GATGGTAGAGTATCATGTGTATCTCCAGAAGATCAGGAACTCTAGAAGAATTCAGATTTTTAACACGAGAGTAAACGTAAAAAGAAGGTTTTACAAGACTCACGTTAACAATATTGCAGCAGTACGCACACAATCGAAGCGCAGTAAGGATGGCTAGTGTAACTAGCAAGAATACCACGAAAGCAAGAAAAAGAAGTACGCTATTAACTATTAACGTACCTGTCTCTTCCGAAACGAATGAGTACACACTCTCATATGACACTATCGTTCGGTCAGAGTCT
+
99:C;CCAAACBCCDBBBBBCBBBD@CDB?CBCBBB@B?BBCCCCD@CG@B@BCCCCCCC5D?A@ACDCCBCCD>BBBBCCC1CC=B;?@@7?BB?CCBBCCDBB?A?CC@CBB?CBBBBBBCCCCCCCCCC@CCCB@BCBBBADD?C@CBB?BCCCBACC?CBBBAB?BC?AAA<>;;=;7???<?CCCC3BB@B???BBCCC<?;?A@=5;5;@BBB@CCBBBBB?A?AAB=BCC@CCDBBBCBB>@>BBBBBBBBABBDCAAAAB>AA?CBBBBCBBB
@ATNG8:04312:06899
GATGGTAGCTCGCTGATGATATCTCCAGAAGATCAGGAACTCTAGAAGAATTCAGATTTTTAACATCGAGAGTAAACGATAAAAAGAAGGGTTTTACAAGACTCACGTTAACAATATTGCAGCAGTACGCACACAATCGAAGCGCAGTAAGGATGGCTAGTGTAACTAGCAAGAATACCACGAAAGCAAGAAAAAGAAGTACGCTATTAACTATTAACGTACCTGTCTCTTCCGAAACGAATGAGTACACATCGTCGTGCGTGCTACCATCGTTCGGTCAGAGTCT
+
34;>;ADDCCBB@@B@@;;;B@A@C?AAG<BBBCBB?B@CCDCBBB?BB?B?@@?====?,=?A???B::9ACAA8>7//;;88'//(//(///&//3,338888<32+21875<<;5999:CCCHJCCCD@??@=@BAA?C@@?BBBB>A?BBB@BCECCDBCACCDBBA?BB@BBB<?????8?>=;::9:9(:@=A?@@BAAAA<@:>=A@<><>ADDDABBBBACB>?>?AA<BDD@BABBBBCCABBCCBBBBBBBBBBBBCADDD::4:=;=??ACBABB
@ATNG8:04316:06874
GATGGAGTGTCATATGAGAGTGTGTACTCATTCGTTTCGGAAGAGACAGGTACGTTAATAGTTAATAGCGTACTTCTTTTTCTTGCTTTCGTGGTATTCTTGCTAGTTACACTAGCCATCCTTACTGCGCTTCGATTGTGTGCGTACTGCTGCAATATTGTTAACGTGAGTCTTGTAAAACCTTCTTTTTACGTTTACTCTCGTGTTAAAAATCTGAATTCTTCTAGAGTTCCTGATCTTCTGGATAGCGACGCGATATACTACCATCGTTCGGTCAGAGTCT
+
?:@A?BBBCCCCAAADCCCCCCCBBBBBC@@>ACCD>DC@C@BBCCCCEACDFCCAC?AAAC?C@CDBEBCBBC?@@@?>,;:6<BCC>AA@EADDC@CC@;;;CCD@CCCCCCCDACBB?B?DCCCBCBD@CCCC@CBBBCCCCBBBBBBDDD?CCC@CC@C@CBCBBBC@@;@@@AA7@;@;@@@@@,>@AAC;;;GCCCCBBB>BBBB0ABBBB?B>BB@BBCCBBB@C@BBBBBB@BBG@BCBBBCDCBBBECDCCBCCB@BCCBB=@@=AAAAAB@@@
@ATNG8:04324:06896
GATGTAGAGAGACTGTAGCGCACCCAGAAGATCAGGAACTCTAGAAGAATTCAGATTTTTAACACGAGAGTAAACGTAAAAAGAAGGTTTTACAAGACTCACGTTAACAATATTGCAGCAGTACGCACACAATCGAAGCGCAGTAAGGATGGCTAGTGTAACTAGCAAGAATACCACGAAAGCAAGAAAAAAGAAGTACGCTATTAACTATTAACGTACCTGTCTCTTCCGAAACGAATGAGTACGATGAGATCTCGTGTGCTACCATCGTTCGGTCAGAGTCT
+
55-//:<656<>B@@@;:;6656A3;;C?@BBBB@=A=??@::9B?BC@E@BC@@@FFD2A=??>?AA?=988*97;4444$4>.5.555&555.5<A??A>9;89=AA=ABA7;;@@@BBBBBAAABBBB@DDCC@CBDCCCBB?B?BAB=@@AAC;;;@BBBCBB@BB>@@?=>88AA8933/778899%8<83837<<>AA<@<99<>8><==ABB?AAA::9C?B=??A;AA@:>>?@@=?>>888><CCB?=:5///...(.35566<<59552::5..
@ATNG8:04287:06913
GATGGTAGAGAGACTGTAGCGCACCCAGAAGATCAGGAACTCTAGAAGAATTCAGATTTTTAACACGAGAGTAAACGTAAAAAGAAGGTTTTACAAGACTCACGTTAACAATTTTGCAGCAGTACGCACACAATCGAAGCGCAGTAAGGATGGCTAGTGTAACTAGCAAGAATACCACGAAAGCAAGAAAAAAGAAGTACGCTATTAACTATTAACGTACCTGTCTCTTCCGAAACGAATGAGTACGATGAGATCTCGTGTGCTACCATCGTTCGGTCAGAGTCT
+
ABBB?BCBBB@@AA@BCCFDD@9998;AB@CCCCCD@D?BBBCCBB@BC?A=@@@9::99'9:@@BBBCCB???5=@:;;;;*;@=@5999&5@:5<A6;:BA9;:;=@@4;;;.;ABCCEIIIEBBBCCBB@CCCC@BBBBDDBB>C?BBC@BCCCCCBB>BBBBCC?BB?889;??BBB<@==9999999%9A;@999CAAAA<@;@?AB7;7;?DBC?BBBBBBB?B@BBB<BCF?BBBBBBAAADCCBBB@;;;???@@AAA=CAB7717;8<<<A>>666
@ATNG8:04289:06921
GATGGCGACATACATACGCGCCAGAAGATCAGGAACTCTAGAAGAATTCAGATTTTTAACACGAGAGTAAACGTAAAAAGAAGGTTTTACAAGACTCACGTTAACAATATTGCAGCAGTACGCACACAATCGAAGCGCAGTAAGGATGGCTAGTGTAACTAGCAAGAATACCACGAAAGCAAGAAAAAGAAGTACGCTATTAACTATTAACGTACCTGTCTCTTCCGAAACGAATGAGTACTGCGTCTCACTCTCGCCTACCATCGTTCGGTCAGAGTCT
+
A@BGACCBCCCCDCBBBBBCB?BBC?A@@CDB?B>::;CCCC@AA>B@CCBBBBCB2@=>??BBBBCCCC>>>>DCCC2BA?B?BBB:AAA?B???9655717/580622+275777<<<:::;<9::076>A<A?;;:===1818;@;@;;;;:9>9>?;:=@98818789<>0/0)//..33333(5;4:9922298;5<688AA8=8===8807:::=>?5:5:8:1800)0>:::>?>=>A@@@@@=>>BB>=:>>C=@@?AA<@@<@???AA>>>
@ATNG8:04290:06931
GATGGTAGACACGTGTGCTCTCTCGTACTCATTCGTTTCGGAAGAGACAGGTCGTTAATAGTTAATAGCGTACTTCTTTTTCTTGCTTTCGTGGTATTCTTGCTAGTTACACTAGCCATCCTTACTGCGCTTCGATTGTGTGCGTACTGCTGCAATATTGTTAACGTGAGTCTTGTAAAACCTTCTTTTTACGTTTACTCTCGTGTTAAAAATCTGAATTCTTCTAGAGTTCCTGATCTTCTGGAGATATCATCAGCGAGCTACCATCGTTCGGTCAGAGTCT
+
344<7<CCDDBABACA@ABDCCCDCBCBCCCC?CDDD9DD@D?BBBBCCB@CCCC@C?BBBEAD>AABBBBBCD?BBDDD2BB?B>??:?CBB?BCC@FF<?>>AAA<?@BBCCAA?BB@7:8:??D@??><ABAA9>=====AA=AAAAA?>?<>?>=A?;?<@@>@AAAAA:???DD;B<B=>>>=</==8881966///=9<@<BCBC/A???D=B=??;@@@A???<A;@?@@@A8>>A<??<CAAA@@@@@@>>>>>;83899;=5//-/88====>>
@ATNG8:04294:06945
GATGGTAGGCACTGCGCACACATCCCAGAAGATCAGGAACTCTAGAAGAATTCAGATTTTTAACACGAGAGTAAACGTAAAAAGAAGGTTTTACAAGACTCACGTTAACAATATTGCAGCAGTACGCACACAATCGAAGCGCAGTAAGGATGGCTAGTGTAACTAGCAAGAATACCACGAAAGCAAGAAAAAAGAAGTACGCTATTAACTATTAACGTACCTGTCTCTTCCGAAACGAATGAGTATTGTATCTATGTGTGCGCTACCATCGTTCGGTCAGAGTCT
+
;6:E;CCA?BCDBCCBBBCA;;;??8?@A@BBBBBB>B@DHCBBBC@CC@B@BBBBBCCC5CADDBCBCCCBBB>BBBBCDC5CC@A5;;;-;EFIECCCFFC;:9<@BD?BCB8;;BABBCCBBBCBBAAA?BBBA?B???BCBB?B@CAA>AB@??BCB@BBCFBB?992:??399AAA;??@=====??'?C?BB?=AABAB38159>=5?=>>CBB?CA:::A@=@?BBA<B@A>AAA@AAA>@???BBCCBBBCCCCBBAA>ABC?B???;?AABBC::9
@ATNG8:04297:06909
GATGGTAGCTATACGTATATCTATGTACTCATTCGTTTCGGAAGAGACAGGTACGTTAATAGTTAATAGCGTACTTCTTTTTCTTGCTTTCGTGGTATTCTTGCTAGTTACACTAGCCATCCTTACTGCGCTTCGATTGTGTGCGTACTGCTGCAATATTGTTAACGTGAGTCTTGTAAAACCTTCTTTTTACGTTTACTCTCGTGTTAAAAATCTGAATTCTTCTAGAGTTCCTGATCTTCTGGATAGCGACGCGATATACTACCATCGTTCGGTCAGAGTCT
+
:9:A9<<CBBBCCBCDCBBCCCG<:<CCDCCC@CFFE?CC@C?BBDCCCB@BCCCC@B@BBBB@D@AAACCCCBB?@????.?A?CBBB=BCBB?BBA=@A7::?CAA>ACCBB@CC?AAC?B>BB>BB=;==D>=<8==AA@@>>@@DCAA???<;::;??=A<???@@@@@A8??BBB5B<A<??@@@/>>>AA:A>>;;;D>>>;>?>>/;??@@=E<>><?>@B@@@<@<>>=AAA:>>=9=?=>>????@;;;B@=<=??:===>>::;8;AAB>>>>?
@ATNG8:04297:06939
GATGGTAGTGTCATATGAGAGTGTGTACTCATTCGTTTCGGAAGAGACAGGTACGTTAATAGTTAATAGCGTACTTCTTTTTCTTGCTTTCGTGGTATTCTTGCTAGTTACACTAGCCATCCTTACTGCGCTTCGATTGTGTGCGTACTGCTGCAATATTGTTAACGTGAGTCTTGTAAAACCTTCTTTTTACGTTTACTCTCGTGTTAAAAATCTGAATTCTTCTAGAGTTCCTGATCTTCTGGTAGAGCGTGCATATATCTACCATCGTTCGGTCAGAGTCT
+
?;@F@CBBCCCCD;9;BBBCCCCDCCCBCB;:6;BBA=BD@C@BBCDCEE@CCCBC?A@CCCC@GACCCEBBBCC@CCCCC5@A?ACCC?BBBC?BBEACB?ABBDDD@DCCCCCCE?CBC@C@CCCCBCCC?BBCCBC@@@CCCCCCBBBCCCE@CBB?@@=@@BBCCEECA@>@CCDE;@;@;;;:;;*;AAAD=@@CCCCCAABADFHF5CCCCC@C@BB>B@@@CBB?B@CCCBBB?BCC?AACGGCDBBCDEDCCBBBBB?BBBAC@@@?ABCCCC;;;
@ATNG8:04301:06942
GATGGTAGTATCTGCACACTCTGTCCAGAAGATCAGGAACTCTAGAAGAATTCAGATTTTTAACACGAGAGTAAACGTAAAAAGAAGGTTTTACAAGACTCACGTTAACAATATTGCAGCAGTACGCACACAATCGAAGCGCAGTAAGGATGGCTAGTGTAACTAGCAAGAATACCACGAAAGCAAGAAAAAGAAGTACGCTATTAACTATTAGCGTACCTGTCTCTTCCGAAACGAATGAGTACACACTCTCATATGACACTACCATCGTTCGGTCAGAGTCT
+
344=9>CBCCBBBCCDBBBCDCCCCACBB@BBBBBB>B@BBBCBBB@BB@A?BB>99999)9>ABBBBCCC@?>5;<9;;;;*;C>C5;;;.;AA?BCCCDDDA@=@?BB@CCC@CCCABBCCCCCDCCBBB?BBBB?BBCCCCCB>C@CAA?ABCCCCCC=CCCCBB?@@;@@@:??@@@<???@>????.<A?ABBBBC>>><@=AA@@<@A<==@D<????<::6:8==D:AAA<@@@@@@AAAA>>>AAAA?ACBBBCBBB@BBBAA?AA>ABBBBCBAA
@ATNG8:04303:06919
GATGGTAGTGTCAGTGCGCGTCGTCCAGAAGATCAGGAACTCTAGAAGAATTCAGATTTTTAACACGAGAGTAAACGTAAAAAGAAGGTTTTACAAGACTCACGTTAACAATATTGCAGCAGTACGCACACAATCGAAGCGCAGTAAGGATGGCTAGTGTAACTAGCAAGAATACCACGAAAGCAAGAAAAAAGAAGTACGCTATTAACTATTAACGTACCTGTCTCTTCCGAAACGAATGAGTACATAAATATACGTATAGCTACCATCGTTCGGTCAGAGTCT
+
---817<@@B@@B@>595<666=9949:9.5;9999.5.559994505=7:7<9:9BECC1B<??BCBA@@9::/99:;;;;*;?>B<@@@4@??:@CBBBCCCC?B=;;7;AB?BBCEBBBBCBBGDBCBB@BAAA=@AA@@@BB?D@CAA=@BBAA@@A?CCCFFD>?;;000*00===7;;=<:9::::%:>;??=?BC@==:999<==6=:=>BCC@CCCBAAB=@=?@>6????BBBBBCBBBBC>BBBCBE:88;;;>?A<A@A??;>>=ABBBCB???
@ATNG8:04303:06949
GATGGTAGAGAGACTGTAGCGCACCCAGAAGATCAGGAACTCTAGAATAATTCAGATTTTAACACGAGAGTAAACGTAAAAGAAGGTTTTACAAGACTCACGTTAACAATATTGCAGCAGTACGCACACAATCGAAGCGCAGTAAGGATGGCTAGTGTAACTAGCAAGAATACCACGAAGCAAGAAAAAGAAGTACGCTATTAACTATTAACGTACCTGTCTCTTCCGAACGAATGAGTACTATGTTAGAGCTCTATGACTACCAATCGTTCGGTCAGCAGTCT
+
388@?ABABBB;;6=====A<;9@;)9594955555495:445;;;7;>5:03393333&349;<=;;;====5:7;944&4939.555&555.5<<=;<;<<7?;>A>@;;89;BAB@B<<///9///58<5668<<:;;==<8==A::29>>?@>>?<>A??>@<><;<A;7@:::4333333333$3;6374::99:7,2.58;=19199><<8:7////0)74771333-33;:::=88833,3;7337788--,,265(*(---205749773556666
@ATNG8:04307:06928
GATGGTAGTGATACAGATCAGACACCAGAAGATCAGGAACTCTAGAAGAATTCAAGATTTTTAACACGAGAGTAAACGTAAAAAGAAGGTTTACAGACTCACGTTAACAATATTGCAGCAGTACGCACACAATCGAAAGCGCAGTAAGGATGGCTAGTGTAACTAGCAAGAATACCACGAAGCAAGAAAAGAAGTACGCTATTAACTTATTAACGTACCTGTCTCTTCCGAAAACGAATGAGTACGTGTGCGACGTGTCTCCTACCATCGTTCGGTCAGAGTCT
+
---/)/9555=>==::///77///=4;;>465=<55047;9::::<5<:-7-//)///999$/+/66;;377333(335=>>>)44.4.44)5555===<=955.5.59.4447<<>>>?==<;;==655;544444)498<<<::597;4405<<<;<<=9===;::433-33349933.399,3333&376;9:8833383942.*.9262.----(-///333-363333&3::533333:9:9////668/339555.3..(..7591663///--,,--
@ATNG8:04310:06908
GATGGTAGGCGTGTGAGAGTCTGCCCAGAAGATCAGGAACTCTAGAAGAATTCAGATTTTTAACACGAGAGTAAACGTAAAAAGAAGGTTTTACAAGACTCACGTTAACAATATTGCAGCAGTACGCACACAATCGAAGCGCAGTAAAGGATGGCTAGTGTAACTAGCAAGAATACCACGAAAGCAAGAAAAAGAAGTACGCTATTAACTATTAACGTACCTGTCTCTTCCGAAACGATGAGTACCTCTCAGACGCTCGTCCTACCATCGTTCGGTCAGAGTCT
+
?<@@<;=C:BBBBBCABBB;66>??8A@@9@?BBCC=A=ABBABBB@CD?@=@A@@@CCC5C@BBB@@@BDABB=B:::AAA/??;?<AAB8BBC@C?@?BBBBB?B?BB?BBA7::==>?AA@@@==>BAB>AA>><>?>=888;;1;:;;??CBBBBBBC?BBBCAA>@@;@B@;@@000(///(/////$/=;@:>9<997;08/6;?>;@===>AB<>>;;;>>6;6;:<6<000>>>@CC@BBBAAAA999>869A=AA@<@@BAA<???BBBBBBCCB
@ATNG8:04310:06925
GATGGTAGAGAGACTGTAGCGCACCCAGAAGATCAGGAACTCTAGAAGAATTCAGATTTTTAACACGAGAGTAAACGTAAAAAGAAGGTTTTACAAGACTCACGTTAACAATATTGCAGCAGTACGCACACAATCGAAGCGCAGTAAGGATGGCTAGTGTAACTAGCAAGAATACCACGAAAGCAAGAAAAAAGAAGTACGCTATTAACTATTAACGTACCTGTCTCTTCCGAAACGAATGAGTACTGCGTCTCACTCTCGCCTACCATCGTTCGGTCAGAGTCT
+
459A9BCDCCBBBB@AADCCCCCCD=CAA=AABA@@7;7;BBDBCC@FE@C?A?@8999:.9?BBBBAACBBBB>BBBCHDG2;;6;;BBB<CDEACBBBCCC:98;@CG@DBB@BBCCCCCCCCCCCDBBB?BBCA@BBBABBBB>B?B@@>@BBCCCBCACCCCBD@AA=@AA499??=8;<<99999::%:?;??>?CAAAA:>:==A@1858=ADD@GBBBAAA;>;:9:,9AA=BBCCCBBB???@@?B:::AABCB?CAA=A???A<?@>ACBEBB::9
@ATNG8:04322:06926
GATGGTAGGACGAGCGTCTGAGAGGTACTCATTCGTTTCGGAAGAGACAGGTACGTTAATAGTTAATAGCGTACTTCTTTTTCTTGCTTTCGTGGTATTCTTGCTAGTTACACTAGCCATCCTTACTGCGCTTCGATTGTGTGCGTACTGCTGCAATATTGTTAACGTGAGTCTTGTAAAACCTTCTTTTTACGTTTACTCTCGTGTTAAAAATCTGAATTCTTCTAGAGTTCCTGATCTTCTGGGCTGCGCTGATATGCGCTACCATCGTCCGACTAAAGTCT
+
///::?<?;??:555:;>ADCCCB<?;:::@@;;:;:0:B?C@CCCDB:;6;BB<<8;>BCBCADADCCCC;:9@9999::*:944:@D9966<.55949;.559::;16;BBBBBB9;;B?C?CBBBBBDC?DB;;;;CCCCBBBB@@@<<;BC?CBB=@A>A=@@@@@ABAA>A;;;;.;5;5;AAAC0BAAAC7;;;;BB;;::2:9:9'99;952549=<>99:9:@3>5>;;@@B>??B?:<999@>@>@B@AACCCAA>=>>000@;==BCCD?BBBB
@ATNG8:04325:06949
GATGGTAGCACACGAGATCTCATCGTACTCATTCGTTTCGGAAGAGACAGGTACGTTAATAGTTAATAGCGTACTTCTTTTTCTTGCTTTCGTGGTATTCTTGCTAGTTACACTAGCCATCCTTACTGCGCTTCGATTGTGTGCGTACTGCTGCAATATTGTTAACGTGAGTCTTGTAAAACCTTCTTTTTACGTTTACTCTCGTGTTAAAAATCTGAATTCTTCTAGAGTTCCTGATCTTCTGGGTGCGCTACTGTCTCTCTACCATCGTTCGGTCAGAGTCT
+
345C;>DBBB@AACDDCCCBDCCCCBBBBCBB?BDDG=ABACABCBDFCC@CCBBB@D=@@CC@F@BBBBBCFDC?99999)9=<@BBB=BDCC?CCB>AA<>>?BCD@BBABBABA>BBC=@=ACB??A::79AAA8::@@@@>>>@DD???A@:>>>=AB=@<@@AAAAA@A<>>???2?:>:=>===/>???E;>>>;;;BA@@<@AAA/B;;;@;?;?A=A>>>A@@=A=AAAABB<???@8<=<=::;;;==>=>=A=@@59///:5:;7<<?@CA?>>
@ATNG8:04286:06997
GATGGTAGCTATACGTATATCTATGACTCATTCGTTTCGGAAGAGACAGGTACGTTAATAGTTAATAGCGTACTTCTTTTTCTTGCTTTCGTGGTATTCTTGCTAGTTACACTAGCCATCCTTACTGCGCTTCGATTGCGTGCGTACTGCTGCAATATTGTTAACGTGAGTCTTGTAAAACCTTCTTTTTACGTTTACTCTCGTGTTAAAAATCTGAATTCTTCTAGAGTTCCTGATCTTCTGGACGACGCGCACTGACACTACCATCGTTCGGTCAGAGTCT
+
:55>9=BBBBBCCBBCDCCCCCCCCHHDB@A9ADDH?CC?B?BCCDCCC@CBBCC@C>?@CC@C@DDACABBCC?BBDDC2BA?BCCC>CCBB@BCA?@?799@AAA?BCBBBABB?BBC=@==>>@AA<<:?<<=9=??BB>??AABB@>>>?<>>><>@=@=@@@??@AAA:=>AAA5A<@<??@@@/@A@@@8?;;;;;CA??;?BBB/A;;;C=C=@@;>>@@@A@<A<ABBA@@6//;9;;///<<=?@??>>>?===@;>>=A@;;:7;?A>>>@@@
@ATNG8:04290:06995
GATGGTAGTGTCATATGAGAGTGTGTACTCATTCGTTTCGGAAGAGACAGGTACGTTAATAGTTAATAGCGTACTTCTTTTTCTTGTTTTCGTGGTATTCTTGCTAGTTACACTAGCCATCCTTACTGCGCTTCGATTGTGTGCGTACTGCTGCAATATTGTTAACGTGAGTCTTGTAAAACCTTCTTTTTACGTTTACTCTCGTGTTAAAAATCTGAATTCTTCTAGAGTTCCTGATCTTCTGGTATACACACTCGCTCGCTACCATCGCAATTGCCTAGTCT
+
:59>;>DDCCCBBABBCCCCCCCCCCCCCCBA>ABBC=BD@D@AABCDCC@CCCFC@C@CCCC?CACCCBCCCCC=;:::9*;@=BBBB9BCBB?BBD@AA<@?ABBE?AAAADCBC>AA@<A@BBBBCBBA?BBBB=AABBAAAA=@=>>>>>>=BBBACCACAGDCCCCCBC=@AAAA7A?C=A@@@@0ACCCC>BBDFECDBAA@CCDC5BBBBC@B?CB@CCBCBCC>A?@A?BBB@CCC?@@BBCCCCAA@@@CCCCCBC@BB@@@C=@=@BABCBBCC
@ATNG8:04297:06982
GATGGTAGCGCGACGAGCGTAGACCCAGAAGATCAGGAACTCTAGAAGAATTCAGATTTTTAACACGAGAGTAAACGTAAAAAGAAGGTTTTACAAGACTCACTTTAACAATATTGCAGCAGTACGCACACAATCGAAGCGCAGTAAGGATGGCTAGTGTAACTAGCAAGAATACCACGAAAGCAAGAAAAAGAAGTACGCTATTAACTATTAACGTACCTGTCTCTTCCGAAACGAATGAGTACGAGAGTCAGAGCAGAGCTACATCGTTCGGTCAGAGTCT
+
BBCB@CCAABAABCBBBCCDDCCCC=CCDACBCB@@=@@BBCCBBA?CC?B?A@ADCCCC2D?ACAACBCBBBB9?>9:;:;*;A=B=BAA9AEIAGCCCC@AAD>F@CC?BBC?CBBBBBDBCBCBAAAAA?CBCC?CCBBBCBB?B@CBC?BBBBCBBB>BCBBBB?BCABBB?AA??=6=:938A>>A29949CAABBAAB;>9?AAB?B@D>??B?B??;===<A=>>>9>CB?BB@A@BBCCBBBBBBBBBCBBBBBBBBBBCCC;@><?@@ABBBBA
@ATNG8:04302:06991
GATGGTAGAGAGAGCTCTCTCATCGTACTCATTCGTTTCGGAAGAGACAGGTACGTTAATAGTTAATAGCGTACTTCTTTTTCTTGCTTTCGTGGTATTCTTGCTAGTTACACTAGCCATCCTTACTGCGCTTCGATTGTGTGCGTACTGCTGCAATATTGTTAACGTGTGTCTTGTAAAACCTTCTTTTTACGTTTACTCTCGTGTTAAAAATCTGAATTCTTCTAGAGTTCCTGATCTTCTGGATATGAGTGACTCGTGCTACCATCGTTCGGTCAGAGTCT
+
345>9=BCCCCCCDDCCDBBBCCBBCBBBCBB@BCCC?CC@C@CCDCDDC?AAACC?B?BBBC@D??@?AAACCCABBBBB3BB?BBBD>BB@@>BBC?BB<==@ACC=@?BBCB@@>AAC?A;AA?==><=:=>>><=<B>=<@?@@AA@><<<39;<7==7=;??@AB@A@A<@?@A@6A;?:>DCCC.==@@@9>;:;BDAC??<?A@A/A@@@@<@=AB=AAA@AAB:=:=BCA>>:==>=BAA@@@@@@@@@@>>>@@DD;??AAA<??<@??AAAA@@
@ATNG8:04303:06964
GATGGTAGTATCTGGCACACTCTGTCCAGAAGATCAGGAACTCTAGAAGATTCAGATTTTTAACACGAGAGTAAACGTAAAAAGAAGGTTTTACAAGACTCACGTTAACAATATTGCAGCAGTACGCACACAATCGAAGCGCAGTAAGGATGGCTAGTGTAACTAGCAAGAATACCACGAAGCAAGAAAAAGAAGTACGCTATTAAACTATTAACGTACCTGTCTCTTCCGAAACGATGAGTACTATAGACTATCTGAGACTACCATCGTTCGGTCAGAGTCT
+
348838>84/////)///99<=><;;9=::.555555.549997///)///177999888'8)//99;<<=;;;5779:>?>+??6666@@2?>>:CCCCCCC;;7;>AA>BBA<?@A?A@@AACCCCBB@@<@;::=@:99???B?@;@00+/:::<95839@@@@B?:94:A@9;;00*/99(/////'7;57738><225-65(6989<A:659CA:><;:>:B:?:==?9000-88-//:;;===::<==B??@???=9:39<99:?BB@BB?>>A@88
@ATNG8:04307:06994
GATGGTAGCTATACGTATATCTATGTACTCATTCGTTTCGGAAGAGACAGGTACGTTAATAGTTAATAGCGTACTTCTTTTTCTTGCTTTCGTGGTATTCTTGCTAGTTACACTAGCCATCCTTACTGCGCTTCGATTGTGTGCGTACTGCTGCAATATTGTTAACGTGAGTCTTGTAAAACCTTCTTTTTACGTTTACTCTCGTGTTAAAAATCTGAATTCTTCTAGAGTTCCTGATCTTCTGGACGACGCGCACTGACACTACCATCGTTCGGTCAGAGTCT
+
345>:>CBBCEABABCCCBCDCCCCCDBBC;;:;CCD?CCADADCCCBAA?CCCCC?B@CABB@B@BCCCAAABC?CCDCC3BB@BBBB>BCBB?BBB?AC<???AAA>BBBBBBBB?BCC?C?BBABA>??<A@@>8<=>=>>@@@@BBA<=;?<:::=AA<A=???A>>>AA;>>ABA;A;A9=>CCD.:;???3;:?<<<>:=<6<<<=.<???A<A=AA<AA@@???=D=AAAA@@:99=6=;///;;;??@??B==::;959666<7//-/:>=AA@@@
@ATNG8:04308:06967
GATGGTAGATACTCGCTGATACACCCAGAAGATCAGGAACTCTAGAAGAATTCAGATTTTTAACACGAGAGTAAACGTAAAAAGAAGGTTTTACAAGACTCACGTTTAACAATATTGCAGCAGTACGCACACAATCGAAGCGCAGTAAGGATGGCTAGTGTAACTAGCAGGAATACCACGAAAGCAAGAAAAAAGAAGTACGCTATTAACTATTAACGTACCTGTCTCTTCCGAAACGAATGAGTACATAGATATACGTATAGCTACCATCGTTCGGTCAGAGTCT
+
=::B:>EBCBABEBBBBBCCCCCCC>DDCABAAC;;9;@CCCCAAA?AA=B?AAB@@@@@.?:=A@ABBCBCBB=BCCDFFE5@AAC?CDD<BBCAEHGICBB:::0:=@B=BBB?BC@@@BBBCBCAA@BBB?A@AD@A@@CBBBB?C?BBC@BBAAABBB@CBBBBBB=A=999399>>>8???9?BBBBB)BB?B979BAC?@;>:<9>>8>:>>AAA@BBBBCBB?B@CCC>CBB>ABCB?????ACCBBBB>>@@A;;;C?>:>>889=@?;@@BBBA:::
@ATNG8:04309:06970
GATGGTAGTGTCATTGCGCGTCGTCCAGAAGATCAGGAACTCTAGAAGAATTCAGATTTTTAACACGAGAGTAAACGTAAAAAGAAGGTTTTACAAGACTCACGTTAACAATATTGCAGCAGTACGCACACAATCGAATCGCAGTAAGGATGGCTAGTGTAACTAGCAAGAATACCACGAAAGCAAGAAAAAAGAAGTACGCTATTAACTATTAACGTACCTGTCTCTTCCGAAACGAATGAGTACGAGAGAGCACACGTGTCTACCATCGTTCGGTCAGAGTCT
+
///;8;;><<<A?@5;;556;;;;97<6626=666>:>:?>====?9;;9<9;;>=====+525588=<?:;:=7==@@@@?+>=8<1655&59;6;CCC>CB@@<@?BB?BDLACCCCBBCGCCBCDCCBB@BBBB@BBCCBB@@=@?BBB?BBBBCCCC@DECC@@>?A?@??9=>:::,::98999999%9757><B==BB=13425775@:>:==B@BBCBA?@=@=???9<9929?<?ABBBACCCCAAABCBBBBCBB??>?===C@CD????BBBBCA
@ATNG8:04314:06990
GATGGTAGTGTCAGTGCGCGTCGTCCAGAAGATCAGGAACTCTAGAAGAATTCAGATTTTTAACACGAGAGTAAACGTAAAAAGAAGGTTTTACAAGACTCACGTTAACAATATTGCAGCAGTACGCACACAATCGAGGCGCAGTAAGGATGGCTAGTGTAACTAGCAAGAATACCACGAAAGCAAGAAAAAAGAAGTACGCTATTAACTATTAACGTACCTGTCTCTTCCGAAACGAATGAGTACTACTCTCAGAGACACACTACCATCGTTCGGTCAGAGTCT
+
348;9>CCCDDDCBBCBBBBBDCCC@BBC@BBAAAB?B?BBC@AAC@AA@DABA@@@DDD3C?BAABDBBA???9?>@AAAB1BA?A>BBB:BEDACCCBCCC::8;@CB@BCC@CCBBBBBCCCCCCCCCC@BBB996:AAABBA>B?B@@>@CBBBCCB?CCCCAA>BA@>>?<>>>>>5?==9<=<<>?(?D@B???CBAAA8;7:@@@9>:>?BFD@CCA??BC@B?BCC=CCD?@@@BBCCBAAABBBBBBBBBBBBA@@?;@BB@?;?=8;;9<<?<<<
@ATNG8:04317:06981
GATGGTAGGTGCACATGAGTGTATCCAGAAGATCAGGAACTCTAGAAGAATTCAGATTTTTAACACGAGAGTAAACGTAAAAAGAAGGTTTTACAAGACTCACGTTAACAATATTGCAGCAGTACGCACACAATCGAAGCGCAGTAAGGATGGCTAGTGTAACTAGCAAGAATACCACGAAAGCAAGAAAAAGAAGTACGCTATTAACTATTAACGTACCTGTCTCTTCCGAAACGAATGAGTACCTCTCAGACGCTCGTCCTACCATCGTTCGGTCAGAGTCT
+
859;9:@@?:;9AB?9:9CCCBBCB?BBB?B@@@@@?B=@@BBBBB>BF?B?CCBABBAA2B>ABDDCCDEGDD;AA<;;;;*<F?F?BCC<BCDABBBCBAB@@<@?;;5;??9?BBABA@@BCAAACBBB=@@@@<@BBACCBA=B>B@@?@CCCBBCB?B@A@A@=??<?A@3:::99,9==999:::(8@:@?BCBBBBB<?;?@@=1817=BBB?A@CBBBC:<<<CD>D@@=@A@@AAA>BCBBCCC???:::=>9:9:;>A?:;9;C>CBBBBBB<;
@ATNG8:04322:06991
GATGGTAGCGCGACGAGCGTAGACCCAGAAGATCAGGAACTCTAGAAGAATTCAGATTTTTAACACGAGAGTAAACGTAAAAAGAAGGTTTTACAAGACTCACGTTAACAATATTGCAGCAGTACGCACACAATCGAAGCGCAGTAAGGATGGCTAGTGTAACTAGCAAGAATACCACGAAAGCAAGAAAAAGAAGTACGCTATTAACTATTAACGTACCTGTCTCTTCCGAAACGAATGAGTACTGCGTCTCACTCTCGCCTACCATCGTTCGGTCAGAGTCT
+
5;<=@A>CCA@ACDCCCBCDDBBAC>CCCAECCBBB>B@BBBBCCC@CE>A=???9:::9)9;@A@AABCCCCC9@@;;;;;*;>>C5:::&5@<7>B<BCCCCB@C@CC@CCC?BAACCCCJ:::BBBDBB?BDBB?BAA>>@00,0@@>@?@DCCCCBC@CCC@@??BB?AAA@BBBBB>BAA>BBCBC2A@=@AABB@?@B<A:>=??3838ACBB?AA:::==:?;?BC=BAB?CCBBBBBBFBB;;;C:::?BACC?BBC@CCC?@;@@;@@AAAA999
@ATNG8:04323:06995
GATGGTAGACATATCGTACTCTCTGTACTCATTCGTTTCGGAAGAGACAGGTACGTTAATAGTTAATAGCGTACTTCTTTTTCTTGCTTTCGTGGTATTCTTGCTAGTTACACTAGCCATCCTTACTGCGCTTCGATTGTGTGCGTACTGCTGCAATATTGTTAACGTGAGTCTTGTAAAACCTTCTTTTTACGTTTACTCTCGTGTTAAAAATCTGAATTCTTCTAGAGTTCCTGATCTTCTGGATATGAGTGACTCGTGCTACCATCGTTCGGTCAGAGTCT
+
34:;7;CD<;9BB=BBEDCBBAAAAA::9D;;8;BBB<@@=@>BECCCCC@CCCBB@B=ABAA>B@FBA@@BBA?998737$9;>>@@A<BA@A?C??;?B<??BCBB?BBBBB@AA9<<D=A<@@?<<=>=8<???:>>=<=@@::;@@::;>>5;;;:;;7;=BBA=>=@AB;>>DDD5A<A7:6<;;,<667@,////<;;BBB5;;;;.:>@BF<?<?@:==>>A??<?=AAA@BB<A??<?>:::///7=@:>>>>;;;K=B777;6:@9777===AAA
@ATNG8:04300:07037
GATGGTAGGCGACATACATACGCGCCAGAAGATCAGGAACTCTAGAAGAATTCAGATTTTTAACACGAGAGTAAACGTAAAAAGAAGGTTTTACAAGACTCACGTTAACAATATTGCAGCAGTACGCACACAATCGAAGCGCAGTAAGGATGGCTAGTGTAACTAGCAAGAATACCACGAAAGCAAGAAAAAGAAGTACGCTATTAACTATTAACGTACCTGTCTCTTCCGAAACGAATGAGTACGATGAGATCTCGTGTGCTACCATCGTTCGGTCAGAGTCT
+
859D;>CB?B@A@CECCBCCCCCBB?BCC?CDDCBB?B@CCCBBBC@CC?C?BBBDDCDC5D@CCCCCBBBBCB;B>:::::*;C>B4;;;6;BCACDDBCCDBC@B@BC@CCC?AACCCBBBCDCBBCCCC@CCDD?BBCCCB@@<@>CBB?BCDDCCCC?CCCAAA@BC@A@A=??@A?9@@A?BCDCC3BB?B?>>CCBBB>@=@@@@3818>CCB@CBAA@CC@C?CCC>CDC?DBBBBBBBCCCCBBBB>>=AAABBA=>:>AA>A=><9>A@@ABA<=
@ATNG8:04303:07001
GATGGTAGGCACTGGCGCACACATCCCAGAAGCATCAGGAACTCTAGAAGAATTCAGATTTTTAACACGAGAGTAAACGTAAAAAGAAGGTTTTACAAGACTCACGTTAACAATATTGCAGCAGTACGCACACAATCGAAGCGCAGTAAGGATGGCTAGTGTAACTAGCAAGAATACCACGAAAGCAAGAAAAAAGAAGTACGCTATTAACTATTAACGTACCTGTCTCTTCCGAAACGAATGAGTACTATAGACTATCTGAGACTACCATCGTTCGGTCAGAGTCT
+
?<BA?A;/)/97//)/99:555>===8<?@<0//99;><A@CCC;;6@>A@<@=:;9:4;:;'5=AB=>;;:>::=58:99444$5;6<8=??2CDDA;9;BBBAAA?B@BDACCE?BCA@BDDFCCCBB@CCD?BBBB?BBBA@@@C?D@B@A>@CCCCCCC?ACCABB@BB??>@9::CCC<@?>;999999%9?<<?=@B?B@@;>577>?4>:=BCCC@CBAAABA=?=?CC=B?@=?BBBDBBBBBCCAAA?????BBBCBBB?BBABB998=@CBCBBAAA
@ATNG8:04325:07009
GATGGTAGTATCTGCACACTCTGTCCAGAAGATCAGGAACTCTAGAAGAATTCAGATTTTTTATCACGAGAGTAAAACGTAAAAAGAAGGTTTTACAAGACTCACGTTAACAATATTGCAGCAGTACGCACACAATCGAAGCGCAGTAAGGATGGCTAGTGTAACTAGCAAGAATACCACGAAAAGCAAGAAAAAAGAAGTACGCTATTAACTATTAACGTACCTGTCTCTTCCGAAACGAATGAGTACTGTATCTATGTGTGCGCTACCATCGTTCGGTCAGAGTCT
+
3:::<:<<:?;>CCCDBB@CCGGBB=ADC>ABCC;;7;;@EA9:6C?B@@B=??=879999#78::<==;=99999-9=@=<<<'44.4.5>@2?>>:B=BBBBBEJADACB?BAB>B@A@EEDEBCCCBBBBB?BB;;9;BAABA;:5;=AA@=@CCCCC@@>@A?==A98947>939;3333&333,377788%9757;8<==;@9.2.2:<:,808<;;:9<=<>>9=:<6===5=??9>8B?@@CBBBBAA???>@AAABBABBB?A>;;?:=:4;;;9<=<9<
@ATNG8:04330:07025
GATGGTAGTCTCAGATAGTCTATAGTACTCATTCGTTTTCGGAAGAGACAGGTTACGTTAATAGTTAATAGCGTACTTCTTTTTCTTGCTTTCGTGGTATTCTTGCTAGTTACACTAGCCATCCTTACTGCGCTTCGATTGTGTGCGTAACTGCTTGCAATATTGTTAACGTGAGTCTTGTAAAACCTTCTTTTTACGTTTACTCTCGTGTTAAAAATCTGAATTCTTCTAGAGTTCCTGATCTTCTGGGATGTGTGCGCAGTGCCTACCATCGTTCGGTCAGAGTCT
+
8:>:055<AC?>><5559555<>666><6554744444&4<7<8?=<:://)/)/7//)/)444:5:5;;;;;:===054999'9=;><=B495667<;<7;;1554;4616===@<AC>??E@C@CCBBBCGE?CBDD@CBBB>>@..*....,),7:08..)/95:4:55556<=>>999<@0@6@499999(9==@D:AAAAA?>>B?9=>==,>==>@;@;@C=?@@BB@A=A?AAAA@@<@@AA9@000@@@ABBBCCBB?CCE@BBBBB?A@?BBA@ABABA
@ATNG8:04334:06421
GATGGTAGATACTCGCTGATACACCCAGAAGATCAGGAACTCTAGAAGAATTTCAGATTTTTAACACGAGAGTAAACGTAAAAAGAAGGTTTTACAAGACTCACGTTAACAATATTGCAGCAGTACGCACACAATCGAAGCGCAGTAAGGATGGCTAGTGTAACTAGCAAGAATACCACGAAAGCAAGAAAAAGAAGTACGCTATTAACTATTAACGTACCTGTCTCTTCCGAAACGAATGAGTACACATCGTCGTGTCGTGCTACCATCGTTCGGTCAGAGTCT
+
344:7<;@<666>;;;<<;;<>>@@7=<;7;BCBCC:C>999BBBA8;;-33(3;:88888'71797887<=777)3844444$99.5.5>>0666:;;;;@@@;;9;>AB?CBC@EBAABBCCCBBBBBBAA=A@@@<@@BBABAA5;4;;929=A@ABBA<?;==??:<<8==</33998/833,779;;);<6444==8557(/(....(..37::<95548;330448:=4:;869988733:9:<=8:;=:983338:;;<6::;89.33,3;788:888
@ATNG8:04350:06419
GATGGTAGGAGACACGTCGCACACGTACTCATTCGTTTCGGAAGAGACAGGTACGTTAATAGTTAATAGCGTACTTCTTTTTCTTGCTTTCGTGGTATTCTTGCTAGTTACACTAGCCATCCTTACTGCGCTTCGATTGTGTGCGTACTGCTGCAATATTGTTAACGTGAGTCTTGTAAAACCTTCTTTTTACGTTTACTCTCGTGTTAAAAATCTGAATTCTTCTAGAGTTCCTGATCTTCTGGTGCGCTACAGTCTCTCTACCATCGTTCGGTCAGAGTCT
+
?@CC@CCC?CCCCCCCBAABCCCCCCCCCCBB?BABA=BDADABBBBCDD?BBCDB?B?CCCD@B@CCCAAACCC?BBCCC3BB?BBBB>BCBB?BBB?BB>A@ABBB?BBBBB@BA>AAA>A>@@>>>=>?<AB>>;>@@A>>>@@@A@A>>>?=AAA<AA;?;?=>>AAAAA=>??CB5@=@;;;:::+;====4=;:888A>>>18888+6>?BB=B===:>@AA@@@<><>?AABC7;;>;>>>@@@@DAA>>>>>A???=A:::D;997;??AAA=<<
@ATNG8:04350:06438
GATGGTAGCTCGCTGATGATATCTCCAGAAGATCAGGAACTCTAGAAGAATTCAGATTTTTAACACGAGAGTAAACGTAAAAAGAAGGTTTTACAAGACTCACGTTAACAATATTGCAGCAGTACGCACACAATCGAAGCGCAGTAAGGATGGCTAGTGTAACTAGCAAGAATACCACGAAAGCAAGAAAAAAGAAGTACGCTATTAACTATTAACGTACCTGTCTCTTCCGAAACGAATTGAGTACACACTCTCATATGACACTACCTTCGTTCGGTCAGAGTCT
+
A>997:<A@B=====55445:99;<955/)////;;2749;;:==>588.4.4::<>???1?:;:8484;3337.3344999(9939.555&5::;:6995<955.4.4939:<39:5999;>@996>BABB?BBBB=@@AABDCB?B?A;;49>><??BD@BCBBBB?AA=A?>6=@@?@<<=C>??@@@@'@A?997BAA@:;7;<???A<@<>>BBB?BCCCBBB?B=?@K>CBB?A@BCDBBBCBBBBCBBAAA=BBB??=BA=A?>>@@BB?CBBAA@?AB
@ATNG8:04353:06432
GATGGTAGCATCATGCATATCTCACCAGAAGATCAGGAACTCTAGAAGAATTCAGATTTTTAACACGAGAGTAAACGTAAAAAGAAGGTTTTACAAGACTCACGTTAACAATATTGCAGCAGTACGCACACAATCGAAGCGCAGTAAGGATGGCTAGTGTAACTAGCAAGAATACCACGAAAGCAAGAAAAAAGAAGTACGCTATTAACTATTAACGTACCTGTCTCTTCCGAAACGAATGAGTACAGAGAGTACGATATGTCTACCATCGTTCGGTCAGAGTCT
+
AB??<@GDCBBBABCCDBBCBCCCC@CBD@CCCC@@?@=BBCCDCC?AA@B@BBB??A@@1=;?BBBCCCCBBB=A@;;;;;*;;592955&5@A?BBBADCC@@=@?AB>BBB?BCCCCBBBCCAAABBB@=AABB?BBBBBC;;8;?BAB?BBBBBBCC@CCCCBA=@?;??=9=><<<87738778899%9<:>?=?BBCA?:<899==9==@@CCC?BB;;:BB?B@CBC>CAB?BBBBBBBBBBBBBCCBBBBBABBBB>;7;AAAA<;:6:AA@AB???
@ATNG8:04357:06438
GATGGTAGTGATACAGATCAGACACCAGAAGATCAGGAACTCTAGAAGAATTCAGATTTTTAACACGAGAGTAAACGTAAAAAGAAGGTTTTACAAGACTCACGTTAACAATATTGCAGCAGTACGCACACAATCGAAGCGCAGTAAGGATGGCTAGTGTAACTAGCAAGAATACCACGAAAAGCAAGAAAAAAGAAGTACGCTATTAACTATTAACGTTCCTGTCTCTTCCGAAACGAATGAGTACGATGAGAGAGCTCTCTCTACCATCGTTCTGTCAGAGTCT
+
859?5::??AACCBBBDEDBB=@@D@<<68666CCC@C?BBBBCAB8994>8=558====)=8AABBBAABBC>9::99999'9;6;.444&5::5:=;=59555.559:9><=:=CC@AA<AA@@CCBBBB@BBBC?B@@@@@@A>B?AAB?BBBBC???:>;;;77133-333,3999;;+933,339999$33,399:::?A>57477766?;;;A@D>A@CCCCC?C?BBC=A:94999@@BBBAA@??>A@@AABBB::::<6<998B?BBBABCCCB@@A
@ATNG8:04358:06408
GATGGTAGCAGACGTGACAGAGCGCCAGAAGATCAGGAACTCTAGAAGAATTCAGATTTTTAACACGAGAGTAAACGTAAAAAGAAGGTTTTACAAGACTCACGTTAACAATATTGCAGCAGTACGCACACAATCGAAGCGCAGTAAGGATGGCTAGTGTAACTAGCAAGAATACCACGAAAGCAAGAAAAAGAAGTACGTTATTAACTATTAACGTACCTGTCTCTTCCGAAACGAATGAGTACTATGTAGAGCTCTATACTAATCGTTCGGTCAGAGTCT
+
?@@C@CCCCDCCBBBBCCCCCCCCCACCCACCCCBC>??@CCDCBB?AC?C?BCCBBBBB3B@CCCCCCBBBBB=@@@BCAA2@@=@?DCD<CCGAFBBCC<555.439935555:94959699>A999>:;4:@@A=@@BBCBCC>B>A;;7;BABCC@@=@ABBDC?BB?BBB?BBA@?9=7708AAAB2BB@BBABB@=@98=:>?>98<8>===?=BAB>::88>7=>H;D>=:;;;;A??@@AAC>BBA?@AAA@@>@>:>>>>9>>;?>8::>>>>
@ATNG8:04362:06402
GATGGTAGACACGTGTGCTCTCTCGTACTCATTCGTTTCGGAAGAGACAGGTACGTTAATAGTTAATAGCGTACTTCTTTTTCTTGCTTTCGTGGTATTCTTGCTAGTTACACTAGCCATCCTTACTGCGCTTCGATTGTGTGCGTACTGCTGCAATATTGTTAACGTGAGTCTTGTAAAACCTTCTTTTTACGTTTACTCTCGTGTTAAAAATCTGAATTCTTCTAGAGTTCCCTAGATCTTTCTGGGGATTGTGTGCGCAGTGCCCTACCATCGTTCGGTCAGAGTCT
+
>@?A>AACCCCBBAB=9;CCCBABDDCBBABE?CBBB=BB@CABBBCBBBACBCED@D?AAAD@D@CBCCBA?=C?BBBCB1:@5>==?2<:>?=A@A=@B>:::>9938>?@>??B?A??<>;>?@@>>==<@@BB:==@><<===<AAC:;;@8;;A=CB=B=@;;;??A@@;?@@DD1818088=>>/?>>>A3::=888>;:;:>>>>/:<;99297>>9>;;:7;8,33(,,**((*5'**,66*240447::888898766.6--(----7-6669=>DEE;;;
@ATNG8:04366:06439
GATGGTAGAGAGACTGTAGCGCACCCAGAAGATCAGGAACTCTAGAAGAATTCAGATTTTTAACACGAGAGTAAACGTAAAAAGAAGGTTTTACAAGACTCACGTTAACAATATTGCAGCAGTACGCACACAATCGAAGCGCAGTAAGGATGGCTAGTGTAACTAGCAAGAATACCACGAAAGCAAGAAAAAAGAAGTACGCTATTACTATTAACGTACCTGTCTCTTCCGAAACGAATGAGTACGATGAGATCTCGTGTGCTACCATCGTTCGGTCAGAGTCT
+
=:@B@CBBDCBCBCCBBBCCCBBBD>CCB@CCCC@@?@?AACBBCC@CC?B?BBA>>===.>?ABBCCD@A988)8>9:;;;*;A@D5;;;6;CC?CCCCCBBAA<A>AB?BCC@DCAABCCCCCBBBCBBC?CCDD>A@@ACCBB>B?BBB@BBCCCCCC?CAAAAA?CC@889<??CCC>@@@;998889%9@<@99:DB>>?=B@@;:6:9<ACCC@BBABAAD?B?BCC>DBB?AAABBBBCCCCBBBBA>>>=<=>>>AA=BAA;:7:<<@@@@@B===
@ATNG8:04367:06424
GATGGTAGGAGACACGTCGCACACGTACTCATTCGTTTCGGAAGAGACAGGTACGTTAATAGTTAATAGCGTACTTCTTTTTCTTGCTTTCGTGGTATTCTTGCTAGTTACACTAGCCATCCTTACTGCGCTTCGATTGTGTGCGTACTGCTGCAATATTGTTAACGTGAGTCTTGTAAAACCTTCTTTTTACGTTTACTCTCGTGTTAAAAATCTGAATTCTTCTAGAGTTCCTGATCTTCTGGTGTCTGATCTGTATCACTACCATCGTTCGGTCAGAGTCT
+
=:@C@CCC@CCCBCCBABBBDCCCCCCCCCAA?ACCC?CFADACCBBBBB@DCCCD=B>BCCD@D?BBBBBBCCC???>>=.??<BBBB=BCBB@CA@=@@=@?ACBA>AAAABCCB>BBB?B?@@>?@?>?:??A?;A<==<<>>@@@AA===A=@@?<AA;A<@@>;=>>@B9@@@@@6@=B:>=@@>.>BAA?6>;=>=>?<=<=>CCA/A?@@B=A=;;7;@AB====B:=<@@@A8??A=>><=>>?????>@AA>??AA<@@@@A;??;??@@@A>>=
@ATNG8:04381:06446
GATGGTAGAGTACAGTGTAGTAGACCAGAAGATCAGGAACTCTAGAAGAATTCAGATTTTTAACACGAGAGTAAACGTAAAAAGAAGGTTTTACAAGACTCACGTTAACAATATTGCAGCAGTACGCACACAATCGAAGTGCAGTAAGGTTGGCTAGTGTAACTAGCAAGAATACCACGAAAGCAAGAAAAAGAAGTACGCTATTAACTATTAACGTACCTGTCTCTTCCGAAACGAATGAGTACTATAGACTATCTGAGACTACCATCGTTCGGTCAGAGTCT
+
?<CC@CCCCDCCBBBDCCCCCCCAA?ACDDCECBAA<A=BAB@?AC@BC@B@BBBBBBBB3B=>>BBACAA888*8=>@@@@0@B?B:@BA9ACCBCAAABBC::;;GII@CCC@DBAABBCCABBBCBCBB@BCCC?BBBACB>>9@=@;@=@BBCBCBB?AACCCC?BB@BAA>ABBBD;????BCCCC2CD?C???BAABB?B?BACC@C>AABCB?BA999???B@BBC>BCB?CBBB@@@ADDCBBBBBBBBBBCCDCAA>@AB=><?>=>??AAB@AA
@ATNG8:04336:06472
GATGGTAGGAGACACGTCGCACACGTACTCATTCGTTTCGGAAGAGACAGGTACGTTAATAGTTAATAGCGTACTTCTTTTTCTTGCTTTCGTGGTATTCTTGCTAGTTACACTAGCCATCCTTACTGCGCTTCGATTGTGTGCGTACTGCTGCAATATTGTTAACGTGAGTCTTTGTAAAACCCTTCTTTTTACGTTTACTCTCGTGTTAAAAATCTGAATTCTTCTAGAGTTCCTGATCTTCTGGCGCTCTGTCACGTCTGCTACCATCGTTCGGTCAGAGTCT
+
348:7<A@=;:5:99:;955?@AABBCCBB;;70>AA6AA,0)0===@A?7;>959.9<?@@A=B=:9;???A?@9@?=>=.@A<>?BC<@AAB?AAA=AA>99:@9938@@AABAB@BBB?B>8//-----05757-258:;;=:::9???===1///169/60:9:AA==979,52:::,79.7.52A=A)5555=)2256:5555726666(5...9.315;6;;77799496><8;:<69:93999:=>=>86699==>>??=176555:@@<?>=<77555
@ATNG8:04340:06454
GATGGTAGACACGTGTGCTCTCTCGTACTCATTCGTTTCGGAAGAGACAGGTACGTTAATAGTTAATAGCGTACTTCTTTTTCTTGCTTTCGTGGTATTCTTGCTAGTTACACTAGCCATCCTTACTGCGCTTCGATTGTGTGCGTACTGCTGCAATATTGTTAACGTGAGTCTTGTAAAACCTTCTTTTTACGTTTACTCTCGTGTTAAAAATCTGAATTCTTCTAGAGTTCCTGACTTCTGGTCTACTACACTGTACTCTACCATCGTTCGGTCAGAGTCT
+
?@@B@DHDBBBBBBBA@@=CCCEBBBCCCFCC@CCCF>BB@B?CBBAC@@>ABBBC@C?AA::8:?AACBBBBBB?@BB=B+AA?A999,7???>BBA=AC499?AAA?BBBBBBBC>B>?<@<@AB@@@>=:<>AA7:;@>==>A>>>@B???@=>>><AA:>:>@@BABBA>8:8888(88@9;;;;;+;>:;@2<99///:9:@=ADDD/A=>>A=D<AA;??AAAAA<@<@@??A:>>A<AA>>>@@A???@@@@AAA>><>@??>;??<>A@@@?9;=
@ATNG8:04341:06487
GATGGTAGGACGAGCGTCTGAGAGGTACTCATTCGTTTCGGAAGAGACAGGTACGTTAATAGTTAATAGCGTACTTCTTTTTCTTGCTTTCGTGGTATTCTTGCTAGTTACACTAGCCATCCTTACTGCGCTTCGATTGTGTGCGTACTGCTGCAATATTGTTAACGTGAGTCTTGTAAAACCTTCTTTTTACGTTTACTCTCGTGTTAAAAATCTGAATTCTTCTAGAGTTCCTGATCTTCTGGGCAGACTCTCACACGCCTACCATCTTTCGGTCAGAGTCT
+
?ACD@CCC?BBBBBBBCCBBBCCC?BBCDDBA=ACCD;CC?C=ABBCCDC?CCCBB@DACCBB?B@CCDCCCBCC=>???@1@D@CBBB=BBBC@CCF@CD@B@@CCD@CCCBBBBC@CCC>A>ABBBCBBB?DCCC?CCCBBBBDCCCCCCAAB@AAA?CC?B=BCCDCCCCC?BBDDD;D@D=AAGGG3CCEDD>AAEBBAAABB?ACBC5CCBBB?B>AB>BBDEDDC>A>ACCDCC>AACC>CDDBBCCCCB@BCCC?CCD?B????:?B?BCEDCCABB
@ATNG8:04347:06473
GTTGGTAGTACATGATAGACGACACCAGAAGATCAGGAACTCTAGAAGAATTCAGATTTTTAACACGAGAGTAAACGTAAAAAGAAGGTTTTACAAGACTCACGTTAACAATATTGCAGCAGTACGCACACAATCGAAGCGCAGTAAGGATGGCTAGTGTAACTAGCAAGAATACCACGAAAGCAAGAAAAAAGAAGTACGCTATTAACTATTAACGTACCTGTCTCTTCCGAAACGAATGAGTACGAGAGTCAGAGCAGAGCTACCATCGTTCGGTCAGAGTCT
+
@?:B:A;;9CBCBBC@@ABB<;;CC?BBB@CCCCCC<A<ABBCBBB?BC?@>AABAAABB2B@CCCBCCBBAA@;AB?@@@@0@B>B5;;;&9@@;@CCCCCCA@=@@@@=@BB?BBBAABBBBBCCBBBCF@BCBD@BBBBCCBB@BACAA?ADAAACCC?BBCCCC@CC?AAA?BAAAA<?@@;999999%9=;><=?A@BCB?C?BBBB7849@@AA@CC@A@BB@C@BBD=BCE?BBBBCCBBBBBAAACCCCC@AABCDDD?BBA8858@?CCCABBBBB
@ATNG8:04349:06494
GATGGTAGTGTCAGTGCGCGTCGTCCAGAAGATCAGGAACTCTAGAAGAATTCAGATTTTTAACACGAGAGTAAACGTAAAAAGAAGGTTTTACAAGACTCACGTTTAACAATATTGCAGCAGTACGCACACAATCGAAGCGCAGTAAGGATGGCTAGTGTAACTAGCAAGAATACCACGAAAGCAAGAAAAAAGAAGTACGCTATTAACTATTAACGTACCTGTCTCTTCCGAAACGAATGAGTACTACTCTCAGAGACACACTACCATCGTTCGGTCAGAGTCT
+
348:7<;;5:5B@?;CBBBB:66BC=:;;?ABBBAA=@=@A@695=8::7:5/0///;;;';+///499::333(3344444$4;7=9@??9C@A<=C?@ABA;;;/;>CC?B;;8;AC@BBCCCC;;;ABBB@BBCC?AABCCCAA>B@CBB@BAAABBAA?BBCCCC?A@=AAA=ABBBB>?>>;99::::%9@;997?A<:;:5:577>?:@<A@CCC@CCBBBAC@E?BBC?CBB?ABABBBABBAAABBCCDDCCA>=====8===>>:=>=>=<=>B;88
@ATNG8:04359:06489
GATGGTAGCAGACGTGACAGAGCGCCAGAAGATCAGGAACTCTAGAAGAATTCAGATTTTTAACACGAGAGTAAACGTAAAAAGAAGGTTTTACAAGACTCACGTTAACAATATTGCAGCAGTACGCACACAATCGAAGCGCAGTAAGGATGGCTAGTGTAACTAGCAAGAATACCACGAAAGCAAGAAAAAAGAAGTACGCTATTAACTATTAACGTACCTGTCTCTTCCGAAACGAATGAGTACTATGTAGAGCTCTATACTACCATCGTTCGGTCAGAGTCT
+
@?AC@CCBCBBCBDCCCCBCCCCBC>BBB?A@BCBB?B@BBBABBD?BB?B?A@C?????,?;??AABAAA:99+99;;:99$9B:<<BCC9BBD@CBDBABB00-0;<>;@@A@BBBBBBBBCDAAACBCB@BBCC?AABBCCCC?C@CAB>BCBBBBDD?AABCCC?BB?BBB>BABBB=A<<899::99%:>;8:79ABA@?;@<>>>>7><>>BCF>AAAC?BB?C>BAA=A?@=?BBBBBBBBCCBBBBBB>>>;;;==AA<?@B;;5;>5;;:<=>888
@ATNG8:04362:06481
GATGGTAGTGTCAGTGCGCGTCGTCCAGAAGATCAGGAACTCTAGAAGAATTCAGATTTTTAACACGAGAGTAAACGTAAAAAGAAGGTTTTACAAGACTCACGTTAACAATATTGCAGCAGTACGCACACAATCGAAGCGCAGTAAGGATGGCTGTGTAACTAGCAAGAATACCACGAAAGCAAGAAAAAGAAGTACGCTATTAACTATTAACGTACCTGTCTCTTCCGAAACAATGAGTACTGTATCTATGTGTGCGCTACCATCGTTCGGTCAGAGTCT
+
:;??@?<@@BA@A;;;==>?A;@<<8ACC@CCCDBB?B@BBECCCC?BB9;6;AA99999):2:9BBCCBA9::/:>;;;;;*;A?A@BBB;BCDBC=9;BBA;;7;>AB?B@@=@B@@B=<;ECCBBBCBB?A@CD8;;A?@??C=A>BBB>AAAAA?@;?====;6;=8;;8488==>6>;:688;;;,<<8998A@;;;=1615;><:A8;8?BB?BB;;;;;7;8;?=87839=?;><BBBBBBBBBBBBB@@@A:;55.6<99:8<<5::=@BA@?>
@ATNG8:04367:06471
GATGGTAGTGCGTGAGAGAGAGACCCAGAAGATCAGGAACTCTAGAAGAATTCAGATTTTTAACACGAGAGTAAACGTAAAAAGAAGGTTTTACAAGACTCACGTTAACAATATTGCAGCAGTACGCACTCAATCGAAGCGCAGTAAGGATGGCTAGTGTAACTAGCAAGAATACCACGAAAGCAAGAAAATGAAGTACGCAATTAACTATTACGTACCTGTCTCTTCCGAAACGAATGAGTACGTGTGACGTACGTGAGCTACCATCGTTCGGTCAGAGTCT
+
8:@A>ACCCCCCCCCCCCCCCFCCC?CCEACBCCBB>B?CBCBBBB?CC@D@CBCBBAAB2B?BCCBBBBBAA@:???AAAA2AA=@5;;;6;EE@EBBBCCCCC@C@BB@CDC?BBCCCCCCCCCCCCCCB?CCCC?BBBAA@AB>B?BAA?@CCEDABA?ACCCCC?BB?>>?399<<<7?@@=@CCC:BAA>AAAECCC?B?B?AA>@<??ACBB@BBBBBDC?A>CDD>CAA?BBBBBBBCBBBBCBBBBBBBBBCAABC@C>>>C?AA>ABBBDCAAA
@ATNG8:04372:06495
GATGGTAGTGTCATATGAGAGTGTGTACTCATTCGTTTCGGAAGAGACAGTTACGTTAATATAATAGCGTACTTCTTTTTCTTGCTTTCGTGGTATTCATGCTAGTTACACTAGCCATCTTTACTGCGCTTCGATTGTGTGCGTACTGCTGCAATATTGTTAACGTGAGTCTTGTAAAACCTTCTTTTTACGTTTACTCTCGTGTTAAAAATCTGAATTCTCTAGAGTTCCTGATCTTCTGGTAGAGCGTGCATATATCTACCATCGTTCGGTCAGAGTCT
+
:59B?BCCCCCAAACCDDDCBCCCCBBBCDBA?ADCC?CC@C@CCDBBCCCADEDDAE?BBDD@BBBBBBC@@?@EEED3CC=B;;;5;CBD?CBB?BC;;:ABBB?AACCCCCC?B@@@B<BBBBBB@@=@BCC>BBBBBBBBA@???A???<CCC@BB=B?CDDCBBBCC?B@?@?8>>A=@@@@@0@CCCE=BACCDCCCCB4::::*:@@@B<A=ABCBDCDCC@C@AABCCD>BABADCCCCCCCBBBBCCCCCCCC@B@@@B>BB?BFBBBCAAA
@ATNG8:04342:06511
GATGGTAGTGCGTGAAGAGAGACCAGAAGATCAGGAACTCTAGAAGAATTCAGATTTTTAACACGAGAGTAAACGTAAAAAGAAGGTTTTCAAGACTCACGTTAACAATATTGCAGCAGTACGCACACAATCGAAGCGCAGTAAGGATGGCTAGTGTAACTAGCAAGAATACCACGAAAGCAAGAAAAAAGAAGTACGCTATTAACTATTAACGTACCTGTCTCTTCCGAAACGAATGAGTACATAGATATACGTATAGCTACCATCGTTCGGTCAGAGTCT
+
89@A<A<@9;6====;>=:7<00+/::4:;966@8@265==<<@=AA;@6:;AAADCD2C<@???@?@?@@>9==;;;;;$9;6;.555&5:6<@>DCCC<;7;?;;9;CC?CCBABCCCBC@@@@@CCACCCC?BBBCAAAA=B?BCC?CCDCCCBC?AAA@??;?B?99:<??@@@;@@@;000000%0;9//.879A:575<::?A5A;<=A@A<?>A???A@C<>?F=BBB?EAAA???BAAABB>==A@=:;;==@==8=>:;:5::<BBBBBBAAA
@ATNG8:04345:06546
GATGGTAGTATATCGCGTCGCTATCCAGAAGATCAGGAACTCTAGAAGAATTCAGATTTTTAACACGAGAGTAAACGTAAAAAGAAGGTTTTACAAGACTCACGTTAACAATATTGCAGCAGTACGCACACAATCGAAGCGCAGTAAGGATGGCTAGTGTAACTAGCAAGAATACCACGAAAGCAAGAAAAAAGAAGTACGCTATTAACTATTAACGTACCTGTCTCTTCCGAAACGAATGAGTACTGTATCTATGTGTGCGCTACCATCGTTCGGTCAGAGTCT
+
9:;C:CCCCC@AABBEAA@CCCEBB@CCC>A@BCBB@B@BBCCCCC@CC?C@DECBBBBB5A@BBACCCCC@@@9<?:;;;;*;C=@5;;;6;CDIDCCCCCBBA<B@BB@BCC@CBC@A@GCCCBBBBBBB?BBBB?BBCCCCBB>D?BBB?BCCCAAAA=AAAAAA?CC@>>@=??BBC=@@@;999989%9?;=?=?C>???:=9=AA@<@=>>BCC?CBBBBCB?B?BCC>CAA>ACCCBBBBAABBBCA@@BDDCBB????<?AABD=>><>@???@@@@
@ATNG8:04359:06539
GATGGTAGAGTATCATGTGTATCTCCAGAAGATCAGGAACTCTAGAAGAATTCAGATTTTTAACACGAGAGTTAAACGTAAAAAGAAGGTTTTACAAGACTCACGTTTAACAATATTGCAGCAGTACGCACACAATCGAAGCGCAGTAAGGATGGCTAGTGTAACTAGCAAGTAATACCACGAAAGCAAGAAAAAAGAAGTACGCTATTAACTATTAACGTACCTGTCTCTTCCGAAACGAATGAGTACACACTCTCATATGCACTATCGTTCGGTCAGAGTCT
+
:;;>:CBBBBAAABC;;;CAAABBD?B>;5:444::.4.4899999855.5.49444999(9.555//77//)//)////<<=+<>9><>>>0<9:)///////444(47::7=<?<A@@@BB@@AB@@@A<;:>BB@@69:>??;;9;@;@9929?94;999248899;4///68:;6777;;59//(------#-80///;;=<:9161///613433;<;5555555<8=7??C=@9509::?;9:??8897<;773;:<:<5655558==8=:?=::;55
@ATNG8:04360:06537
GATGGTAGCTCACGTACGTCACACGTACTCATTCGTTTCGGAAGAGACAGGTACGTTAATAGTTAATAGCGTACTTCTTTTTCTTGCTTTCGTGGTATTCTTGCTAGTTACACTAGCCATCCTTACTGCGCTTCGATTGTGTGCGTACTGCTGCAATATTGTTAACGTGAGTCTTGTAAAACCTTCTTTTTACGTTTAACTCTCGTGTTAAAATCTTGAATTCTTCTAGAGTTCCTGATCTTCTGGGTGCGCTACAGTCTCTCTACCATCGTTCGGGTCAGAGTCT
+
99;A=@@AAB=BBBDBBCBBC@@@@BBBBDGD@CCCC=BB@C@CBCCBBB9;;@@@;@6;:@C:C>AAABBBA@@>9:999)9=<;387(3::<7::=7>?=?@?A??<?CC?@?CE?BAB?B@B=<86///16;;;6@@@@@AA===>>?A888987877707/6=:997=<<155>@@5@:>7:6>>>,66699(-(---337<880///)///(/5/539>;<>;>?=?7:5:=:9:95===A8??>>>=<;;:::AA===?>:;;:::4888)7;<<<<<88
@ATNG8:04362:06511
GATGGTAGGCACTGCGCACACATCCCAGAAGATCAGGAACTCTAGAAGAATTCAGATTTTTAACACGAGAGTAAACGTAAAAAGAAGGTTTTACAAGACTCACGTTAACAATATTGCAGCAGTACGCACACAATCGAAGCGCAGTAAGGATTGCTAGTGTAACTAGCAAGAATACCACGAAAGCAAGAAAAAGAAGTACGCTATTAACTATTAACGTACCTTTCTCTTCCGAAACGAATGAGTACGAGAGAGCACACGTGTCTACCATCGTTCGGTCAGAGTCT
+
?:@C@DCC@CBAA?ABBBCCBBBCD=CCD@CCCCBB?B@CCBDDDD=AB@D@CCAAADDD2B@BCACDCAA88838>?ABBC5CD@D7;;;6<FCAFBBBCDC??<@?AA>ACD?BBBBDCCCCCCCBBBBC?BBBB@BBBBBBBB?B?A@=@@@CECCDA@CDDBBB?CC?BBB<??BBF>AAA=??<>=.?A>B;@<AAA??;?:>>>A<@=AACAB=??:?ADC>A>ADD=AAA?BCCCAACCCCCABBBBBBB?AA=;;==8<566949=<?CBAA;;;>
@ATNG8:04362:06515
GATGGTAGTACATGATAGACGACACCAGAAGATCATGAACTCTAGAAGAATTCAGATTTTTAACACGAGAGTAAACGTAAAAAGAAGGTTTTACAAGACTCACGTTAACAATATTGCAGCAGTACTCACACAATCGAAGCGCAGTAAGGATGGCTAGTGTAACTAGCAAGAATACCACGAAAGCAAGAAAAAAGAAGTACGCTATTAACTATTAACGTACCTGTCTCTTCCGAAACGAATGAGTACGAGAGAGTACGATATGTCTACCATCGTTCGGTCAGAGTCT
+
9;>@<@@BBAAA:95::<<<<@BCD;@;>266<<<5555:9556656;;.4.4::88888$945AACDCCECCC;A@????@0@A=A<@@@9@BB?BCAAABBBB@B@DC=@@A=A@AAA;;<CCBBBB;;;<AABC9;;BCBDDC@C?B@@>ABBJCCCC@CCCBBC?CC?B@@<@B@??9???<999999%9>;9979=;??>?B?BB>?;>;@ABBB?@@BBBBB@D@ABF?C;;:;A@@AA???BAABBBBAC????>A??>?>ABA=A=AC????BBBBBB
@ATNG8:04363:06524
GATGGTAGATACTCGCTGATACACCCAGAAGATCAGGATCTCTAGAAGAATTCAGATTTTTAACACGAGAGTAAACGTAAAAAGAAGGTTTTACAAGACTCACGTTAACAATATTGCAGCAGTACGCACACAATCGAAGCGCAGTAAGGATGGCTAGTGTAACTAGCAAGAATACCACGAAGCAAGAAAAAAGAAGTACGCCATTAACTATTAACGTACCTTGTCTCTTCCGAAACGAATGAGTTACATAGATATACGTATAGCTACCATCGATCTTGGTAAGTCT
+
955>8><:66::=959><@;:;BCJ7;;;99DBBBC@C:;;BBCAA=A@<@<@B@@@A@@.@0843849?<787.7894999$4<7<:>>>2<A<5:>5;9@BCC@CACC<@;A=AA@@@@@>>ABB;:;:;29:AA=ABBBBBBDAH@BBB@BBBCCBBB?@@@BBB?BB???=688//(/660588:::%;;5/0/:986884868;<7:75;:977(/(//9755,2,2::38864<././(/558<888??>?::8;;:AA??7:;88/999(-)-606--/
@ATNG8:04363:06543
GATGGTAGCGCGACGAGCGTAGACCCAGAAGATCAGGAACTCTAGAAGAATTCAGATTTTTAACACGAGAGTAAACGTAAAAAGAAGGTTTTACAAGACTCACGTTAACAATATTGCAGCAGTACGCACACAATCGAAGCGCAGTAAGGATGGCTAGTGTAACTAGCAAGAATACCACGAAAGCAAGAAAAAAGAAGTACGCTATTAACTATTAACGTACCTGTCTCTTCCGAAACGAATGAGTACGATGAGAGAGCTCTCTCTACCATCGTTCGGTCAGAGTCT
+
BBBD@CCCB@@ABB@@BBBCDCCBC>AAA?BBBBBA>A<@@BBCCD@CC?C?BBB@@??@2A@CBAABBBBBB@9>=;9;;;*;?=@?BCC:CCC?CCCAABCBB?B?BC@CBC?BDBBBBECBBBBBAABC@BBBE>AABACA??<@?B@@=@CA@@@AA=ADBAAA?BB=898499BBB>BA@;9:::9:%9@>AAAABB?@@:>:==??=B===ACC@;;;B@?@AK=@@D>BAB?B???AAAABBBB???AB?===>===<<7<===@<@@>A?BBBBAAA
@ATNG8:04365:06526
GATGGTAGGCGGTGTGAGAGTCTGCCCAGAAGATCAGGAACTCTAGAAGAATTCAGATTTTTAACACGAGAGTAAACGTAAAAGAAGGTTTTACAAGACTCACGTTAACAATATTTGCAGCAGTACGCACACAATCGCAAGCGCAGTAAGGATGGCTAGTGTAACTAGCAAGAATACCACGAAAGCAAGAAAAAGAAGTACGCTATTAACTATTAACGTACCTGTCTCTTCCGAAACGATGAGTACGTGTGCGACGTGTCTCCTACCATCGTTCGGTCAGAGTCT
+
34483849.44.44444<<<<ABBC?7>BC:BCCFAA?A?;;9=:99855.5499<99:;:):8;;<<<<C<<<B<A588B@3?A4929AA5?;>5;///88//34:4:;68276(59;778<7855525558177522498/-----(-0..2272222559,22559:38=-/.73../;;0778377777'--(----356693936666-5-57:9:7;99//.93838;;/./////6///6889:999//.33655058846222749<:555333...
@ATNG8:04368:06540
GATGGTAGCGAGCGAGTGTGTATACCAGAAGATCAGGAACTCTAGAAGAATTCAGATTTTTAACACGAGAGTAAACGTAAAAAGAAGGTTTTACAAGACTCACGTTTAACAATATTGCAGCAGTACGCACACAATCGAAGCGCAGTAAGGATGGCTAGTGTAACTAGCAAGAATACCACGAAAGCAAGAAAAAAGAAGTTACGCCATTAACTATTAACGTACCTGTCTCTTCCGAAACGAATGAGTACGATGAGAGAGCTCTCTCTACCATCGTTCGGTCAGAGTCT
+
959@5:<A:<9C>BBEB@@@@@;::69<A=?ABBAA>A=AA@?<<B?AA?A>@@:;;<<<*@8AA>AA;BB;;;0;;;9=@>)BB?=9=@@166@:>>6:5<<555)484406==7<@A@AABBBA;;;B;;:?CCBB?AA@BCBCC?B>B<;6;BBCC@@A8;;?BBB?BA?BAA?B=;;@8=00*0?@>@@&::*376>>@<6::6>678375;5;7773.73::8555:5:<:5:<;6222275;9A555977577<7:8@@@@A<A888818<8<>;;;=;;;
@ATNG8:04369:06548
GATGGTAGCAGACGTGACAGAGCGCCAGAAGATCAGGAACTCTAGAAGAATTCAGATTTTTAACACGAGAGTAAACGTAAAAAGAAGGTTTTACAAGACTCACGTTAACAATATTGCAGCAGTACGCACACAATCGAAGCGCAGTAAGGATGGCTAGTGTAACTAGCAAGAATACCACGAAAGCAAGAAAAAAGAAGTACGCTATTAACTATTAACGTACCTGTCTCTTCCGAAACGAATGAGTACGATGAGAGAGCTCTCTCTACCATCGTTCGGTCAGAGTCT
+
8:?B?BCDEBBB@A?>=>96:B:69=@?>;;CCCCC@C@BBBCCAA>AB@B@BAA?????.@?BBCBBEBBBB@8>>:;;;;*;C=B?CCD<CCEABBCCCCCA@@AAEF@CBD@BCBCCDEHIBBBDFBBC@BBAA@C@@?CCCC@C?B:::;BCCCCCD?BBBBEB@BB?AAA?BBCBE>?>=<::9999%9>;>:4:CA???:<:;<??6A<@@BBB@DCA@@BA>C>C@A<A@B?BBBCBCBAABECC???===9997///7169==B<>>@?:>=8<;::
@ATNG8:04377:06531
GATGGTAGGACGAGCGTCTGAGAGGTACTCATTCGTTTCGGAAGAGACAGGTACGTTAATAGTTAATAGCGTACTTCTTTTTCTTGCTTTCGTGGTATTCTTGCTAGTTACACTAGCCATCCTTACTGCGCTTCGATTGTGTGCGTACTGCTGCAATATTGTTAACGTGAGTCTTGTAAAACCTTCTTTTTACGTTTACTCTCGTGTTAAAAATCTGAATTCTTCTAGAGTTCCTGATCTTCTGGGTGCGCTACAGTCTCTCTACCATCGTTCGGTCAGAGTCT
+
:59B:CCC?BBAC;:;CBBBBBBB?BBCEF@@=ADEE>AA?B?BBBCCCC@DCCBC>BACCBC?C@CDCEBBCCD@BBBBB2AA=B@@@=@CCD@CCDBIC@AAACEFABBBBBCBD?BBC?C@CBBBG@@@?BD@A>AAAACCBBCCCCCBBBC?BBD@CC?C?BBCCCCCBB?BCDDD;B?B=@B?BB0@DBCC>CBGCCCDB@@4;;;;*;AABC@C@CC@CBCDBBB?B?@@@CED;@99:6;AAABCCCBCCCBCBCCCC@BBBBC@CDACCCCCCCAA
@ATNG8:04341:06554
GATGGTAGCACGAGTCACTCATATCCAGAAGATCAGGAACTCTAGAAGAATTCAGATTTTTAACACGAGAGTAAACGTAAAAAGAAGGTTTTACAAGACTCACGTTAACAATATTGCAGCAGTACGCACACAATCGAAGCGCAGTAAGGATGGCTAGTGTAACTAGCAAGAATACCACGAAAGCAAGAAAAAAGAAGTACGCTATTAACTATTAACGTACCTGTCTCTTCCGAAACGAATGAGTACGATGAGATCTCGTGTGCTACCATCGTTCGGTCAGAGTCT
+
AAA@=@?ABBCCBBCDCC=?=;;;=;>>C?B@AACDAF@BCC;;;B?BB=A>@A@BBEDE5D<<;BBCDDB@@?99394444$49398===2BDDADCDBBA@00-0;>@<A@B@BCCCBBFDCCABABBBB@BBCD;;:BBCAAA?B7;;@=@AAAAAAE?BBABBD=???ABA=AABBB=@>?;99::99%9A;:99BCC===8=8888B<B<?>BBCADDC::9B>A>??@9?BC>AAABBCC???CAA???>?>AC;786??:?>>>@<@@<@@>???===
@ATNG8:04343:06599
GATGGTAGAGTATCATGTGTATCTCCAGAAGATCAGGAACTCTAGAAGAATTCAGATTTTTAACACGAGAGTAAACGTAAAAAGAAGGTTTTACAAGACTCACGTTAACAATATTGCAGCAGTACGCACACAATCGAAGCGCAGTAAGGATGGCTAGTGTAACTAGCAAGAATACCACGAAAGCAAGAAAAAGAAGTACGCTATTAACTATTAACGTACCTGTCTCTTCCGAAACGAATGAGTACTACTCTCAGAGACACACTAATCGTTCGGTCAGAGTCT
+
;55@7<BDDEFCC@@AAAACCCCA?<@AA>ADDC@A?A?@@GBBBE?@@?A?@BBBCEDD5C?BCDGHDCDCBB=B;;;BBB2CMAC@CCC9CCC?BBDCCCCCC@C@BB?A??=@CCCEDEBBBBBBCCBB?BC@@=ABAAC@:;8;?BDBADDBBCECB@CCBBBC@CD????>>>BBB=B@?:>??==.?A<??BBBBBBA@C?BA>?<B>@?BBBACEA@@BA<@=@BB=BBB@@@@CBBCBAA???AA999AAA????????>B?BB?BAB@@@BBB
@ATNG8:04344:06568
GATGGTAGCTCTGCTCTGACTCTCGTACTCATTCTGTTTCGGAAAGAGACAGGTACGTTAATAGTTAATAGCGTACTTCTTTTTCTTGCTTTCGTGGTATTCTTGCTAGTTACACTAGCCATCCTTACTGCGCTTCGATTGTGTGCGTACTGCTGCAATATTGTTAACGTGAGTCTTGTAAAACCTTCTTTTTACGTTTACTCTCGTGTTAAAATCTGAATTCTTCTAGAGTTCCTGATCTTCTGGTGAGATATGCATGATGCTACCATCGTTCGGTCAGAGTCT
+
::8@<:<A;;55::@@>BBBAAA<<<<==@993.---5,--(--(/99:===@DBB>848.738:4:8833788899566666'//*/;;;5=4666;9;6;<5;;<==>:>@=;;;==:<<<4969CCCCCCC?BB@@=BBCCDBBBCBCB;;:A@5;9C?CC@C?BBBBBC;:9455<<<05.5455999(9:@@B=C@@??;<5557<<<0:7;/0,/7<<:<?CBBBB@B?CCCA@@@CCA>AB000>>00:99@>@AA@>><>9945.495::5555999
@ATNG8:04348:06558
GATGGTAGACATATCGTACTCTCTGTACTCATTCGTTTCGGAAGAGACAGGTACGTTAATAGTTAATAGCGTACTTCTTTTTCTTGCTTTTCGTGGTATTCTTGCTAGTTACACTAGCCATCCTTACTGCGCTTCGATTGTGTGCGTACTGCTGCAATATTGTTAACGTGAGTCTTGTAAAACCTTCTTTTTACGTTTAACTCTCGTGTTAAAAATCTGAATTCTTACTAGAGTTCCTGTCTTCTGGGTCTACGCTCGTCGCGCTACCATCGTTCGGTCAGAGTCT
+
BCCC?C@@ACCCCDCEBBBBCBCCCDCBCCBB@BBBC>BB?A755:;<AA?ABA@@>A=?@BC8C@AA@<=B;:?688777$98497777&3977189:6:B@CCCB?>9???@B?==:=>>;?;>=<886:99<==?;==<@>@>===???>===788898818:>A>>>@A@A:=<=<=-=1:4:<==>/>@@@@06066///89-/(////$//55:6:59>99>>>>A>><?:=<A@@<??@@:@@???DB???@@B=>=;;;:>>?;;5;A;<==>>?>;;
@ATNG8:04351:06559
GATGGTAGTGTGTCTCTGAGAGTAGTACTCATTCGTTTCGGAAGAGACAGGTACGTTAATAGTTAATAGCGTACTTCTTTTTCTTGCTTTCGTGGTATTCTTGCTAGTTACACTAGCCATCCTTACTGCGCTTCGATTGTGTGTGTACTGCTGCAATATTGTTAACGTGAGTCTTGTAAAACCTTCTTTTTACGTTTACTCTCGTGTTAAAAATCTGAATTCTTCTAGAGTTCCTGATCTTCTGGACGACGCGCACTGACACTACCATCGTTCGGTCAGAGTCT
+
45BC?=DDBBBCCCBDCCCCCFCBBCBBBB:97:AA@<BC@A?ADCCCBB=CCCDD@D@FFDD@D@BCCCCCCCE?A@@A?,;;5;CBB>BCBB?BBC?CB9<;BCBCAHIFHCCBB?B@@>@@CCBBBCFC@BBBB@CCCCCCCBBBDDCBBBB?BDD?BB?C?BBBDCCCBC?AA@AA:B=B=;::::.:BCCG=CCCBBCCAA@7;;;;*;@@ACAC@CC@BBCCCCC@C@DDCBBB?BBC@CC;;;CCCBB@@ACCCDCCC?BBCCC@CB@CFCCCCCBB
@ATNG8:04352:06571
GATGGTAGGCACTGCGCACACATCCCAGAAGATCAGGAACTCTAGAAGAATTCAGATTTTTAACACGAGAGTAAACGTAAAAAGAAGGTTTTACAAGACTCACGTTAACAATATTGCAGCAGTACGCACACAATCGAAGCGCAGTAAGGATGGCTAGTGTAACTAGCAAGAATACCACGAAAGCAAGAAAAAGAAGTACGCTATTAACTATTAACGTACCTGTCTCTTCCGAAACGAATGAGTACGTGTGACGTACGTGAGCTACCATCGTTCGGTCAGAGTCT
+
959C;CCC@BBBBDBBCCBBBCCCC>CDD@CCBB@@=A@BCDDCCC?BD@D@BCBBBCCC5C@CBBBCCCCBBA9@>:;;;;*;A=B@FCD<DJJBJECCBBBCC@B?BA?BCC?AADCDCCCCDDCCBBBD?BBBC?A@AABBAA>A?BAA?ACCCBAAB?BBACBA?BC@99:=??AAA<@@>998888(9?>C;?;A@@@@<>:>>=>:==B>BBC?BC@@?BF@C?BAB=BCD@BBBBBBBBBBBBBCBBBABBCCAA@CC?B@AAC@B?<?@@BBBAAA
@ATNG8:04352:06582
GATGGTAGCGCATATCAGCGCAGCCCAGAAGATCAGGAACTCTAGAAGAATTCAGATTTTTAACACGAGAGTAAACGTAAAAAGAAGGTTTTACAAGACTCACGTTAACAATATTGCAGCAGTACGCACACAATCGAAGCGCAGTAAGGATGGCTAGTGTAACTAGCAAGAATACCACGAAAGCAAGAAAAAGAAGTACGCTATTAACTATTAACGTACCTGTCTCTTCCGAAACGAATGAGTACAGAGAGTACGATATGTCTACCATCGTTCGGTCAGAGTCT
+
<;@@?@0//<<@ABCBBBBCCBBDD?CCC@BABDCC@CADBCCDBA>@@<@>A@C@@AAA0@>BBCCBBBB;;;0;BA@AAA1A@=@5999&9@@=<CCCCCDBB@B?CC?BBB?BCCCAAACBBBBBCDDD@CBCC@CBBCCCA@?BACAA@BBBDDCDC?BBBBCB@CE@BBC?BBABB<A@@;9999:(8A=BABABCBAA5:59ABA>B@B?CDD@B@@@@@@=B?ABC>ADD@AC???AAAAC?>?BDCCCBBBB@@@BB@DBBAA4:9=A@ABA????
@ATNG8:04360:06559
GATGGTAGGACGAGCGTCTGAGAGGTCTCATCTGTTTCGGAAAGAGACAGGTACGTTAATAGTTAATAGCTGTACTTCTTTTTTCTTGCTTTCGTGGTATTTCTTGCTAGTTACACTAGCCATCCTTACTGCGCTTCGATTGTGTGCGTACTGCTGCAATATTGTTAACGTGAGTCTTGTAAAACCTTCTTTTTACGTTTAACTCTCGTGTTAAAATCTGAATTCTTCTAGAGTTCCTGATCTTCTGGTGTCGTCTATCATGTACTACCATCGTTCGGTCAGAGTCT
+
97:?7:<<7;;=<<;<AA@?=>9:.9?45/7/////)//)//)5<<=>>>:=;://)/)///94:6555::4:44405<==?C'@@?===C>@A@<;@900*00)///89;7<::888;;.33;484<CCCEDCC@C;;;?CCCECC;;;BBBBBAAA6;;@<@B?B@BABBB@9;;6;;>??2@9=755555$9<<=>2979=>@=9959.555&59;55258==469@@???>@<??@@=@699@=@A@;;;AA@@@@;:;A?@;;6:ABBC@CC?@@@CCCC?@
@ATNG8:04367:06565
GATGGTAGAGAGAGCTCTCTCATCGTACTCATTCGTTTCGGAAGAGACAGGTACGTTAATAGTTAATAGCGTACTTCTTTTTCTTGCTTTCGTGGTATTCTTGCTAGTTACACTAGCCATCCTTACTGCGCTTCGATTGTGTGCGTACTGCTGCAATATTTGTTAACGTGAGTCTTGTAAAACCTTCTTTTTACGTTTACTCTCGTGTTAAAAATCTTGAATTCTTCTAGAGTTCCTGATCTTCTGGTGTCTGATCTGTATCACTACCATACTTCGTCAGAG
+
;55:58::;>@BBA@==<<;;555<955;<;;:ABBB;@B>B=BDCBBBD@;9;?@0929@@A@C?BBAAAA?9;637777$7;68:99(3><>;BA><>@*00////38888@@?>;?@=:?;?@==;;;;5;888188?@A?@?A@=>>?>=>19787(7:4:4;995788993555::.937235555'///57073557<9:55-///.$../(.3.55>C77;=77;>;@;AA?A@@<A@A;??FBA;;;===@A@=>=;776;///9(--,,,,,,
@ATNG8:04370:06578
GATGGTAGGCGACATACATACGGCCAGAAGATCAGGAACTCTAGAAGAATTCAGATTTTTAACACGAGAGTAAACGTAAAAAGAAGGTTTTACAAGACTCACGTTAACAATATTGCAGCAGTACGCACACAATCGAAGCGCAGTAAGGATGGCTAGTGTAACTAGCAAGAATACCACGAAAGCAAGAAAAAGAAGTACGCTATTAACTATTAACGTACCTGTCTCTTCCGAAACGAATGAGTACAGAGAGTACGATATGTCTACCATCGTTCGGTCAGAGTCT
+
555<9><>:=<<<<ABCCCCCB@C@CBB@BBBBAA=A?BBCCBBC@;;:;?CCBBBDDD2E?CBCCBBAB???9?ABCBCC5CC?B?BBB;CCCADBBBCCCCD@C?BB?BBC?BBBBCBCECCBBBBBBB?CCCD<??BBCCBB>C?BCB?BCBBACCC?CCCAAA@CC?999=@@BCC=A@@<<<<??.?A?B??;BC?==:=7;:@B:=:>@CCB@BBBBCCC?B@BBC>BAA>ABBBDCCCBABBBCBBABBBCBB??AA<AA@@A<?@=?@ABAA>@>
@ATNG8:04342:06623
GATGGTAGGCGACATACATACGCGCCAGAAGACAGGAACTCTAGAAGAATTCAGATTTTTAACACGAGAGTAAACGTAAAAAGAAGGTTTTACAAGACTCACGTTAACAATATTGCAGCAGTACGCACACAATCGAAGCGCAGTAAGGATGGCTAGTGTAACTAGCAAGAATACCACGAAAGCAAGAAAAAGAAGTACGCTATTAACTATTAACGTACCTGTCTCTTCCGAAACGAATGAGTACTGGTCTCACTCTCGCCTACCATCGTTCGGTCAGAGTCT
+
34:<9>CC@B@@ABCDFCDCA??CC8::D@DDCCC@CABBCABAB?BB@B@CAA;;;;;.;?BECBCBAB??=6<<;;;;;*;B=B?BBC=CEGACCCCFCCBB?B?AA>ACC@A@@@DCCCCCCBBBCBB?BB??;?>>>AAAB>B@C@@>@CCBBBBB?BBBBBB@BB>???5::ABD=B??;?@@@@2@B?A;<;?AAAA<@<@?@A3836?BBC@BA???AA?A?BBB=BCC?CAABBBB995:AA@ADB@@??B=B@@<@;;;A=???BCCBBB??>
@ATNG8:04345:06627
GATGGTAGAGTACAGTGTAGTAGACCAGAAGATCAGGAACTCTAGAAGAATTCAGATTTTTAACACGAGAGTAAACGTAAAAAGAAGGTTTTACAAGACTCACGTTAACAATATTGCAGCAGTACGCACACAATCGAAGCGCAGTTAAAGGATGGCTAGTGTAACTAGCAAGAATACCACGAAAGCAAGAAAAAAGAAGTACGCTATTAACTATTAAACGTACCTGTCTCTTCCGAAACGAATGAGTACACACTCTCATATGACACTACCATCGTTCGGTCAGAGTCT
+
@<BC@@@@BAABB@@@CDBCCGCCB>;;66;<<==><=;@>===>B:98458?==>====,=1:8?AAAB>=>A<AAAA@@@0@D=@>@@@7ABB?;;9BDCCGC@DAEF?AAB@CCFFDDCCAA@B@:;;@;?@<A;>??:?0-(-9(.),--(-///889;9<===43-33,3336>7377)777/777777$/:38///67<:615/37..(.3,37<<<9<=<=?==7;2377*3331;8?AABA@?>;;773322288333333,3999;79948888;888<
@ATNG8:04352:06633
GATGGTAGCACACGAGATCTCATCGTACTCATTCGTTTCGGAAGAGACAGGTACGTTAATAGTTAATAGCGTACTTCTTTTTCTTGCTTTCGTGGTATTCTTGCTAGTTACACTAGCCATCCTTACTGCGCTTCGATTGTGTGCGTACTGCTGCAATATTGTTAACGTGAGTCTTGTAAAACCTTCTTTTTACGTTTACTCTCGTGTTAAAAATCTGAATTCTTCTAGAGTTCCTGATCTTCTGGGTGCGCTACAGTCTCTCTACCATCGTTCGGTCAGAGTCT
+
CCCC<@@BDCB>==;@@BCAABCBBBDBBC@@>@BBD>GC@C@BCCCCCB@CCBBB?B?@@BB=A??DDCCCBBB?AA@=?.??;?BAA=BBCB?BBC@BB=??AAAC>@AAAAB@A>ACC>A=ABBCB???=@??A:>>B@>>>@A@@@??8996///6;;9@9??@BA@?>>555AAB2A<B:>=BBA/?>>AD:BA;:::?888:>HEK/B;;:@6:5:A;AA??::;=?<?AC>==///7@6;:>>>>>??>>;<;?@@@@9=///:9==9==@===;77
@ATNG8:04352:06637
GATGGTAGCTCACGTACGTCACACGTACTCATTCGTTTCGGAAGAGACAGGTACGTTAATAGTTAATAGCGTACTTCTTTTTCTTGCTTTCTTGGTATTCTTCTAGTTACACTAGCCATCCTTACTGCGCTTCGATTGTGTGCGTACTTGCTGCAATATTGTTAACGTGAGTCTTGTAAAACCTTCTTTTTACGTTTACTCTCGTGTTAAAAAATCTGAATTCTTCTAGAGTTCCTGATCTTCTGGGTCTCTCTACTCACGCACTACCATCGTTCGGTCAGAGTCT
+
?:>>7:@A=9449999;;;<?AA@@@BBBABB>BBBB>CFEEAHCCCDBB<;;;BB?CGDCBB=@=?A@ACB>:>:>???=,89438<=3;82827=?9992338995://..59:599:.3,393228;;.9657-525:<=78888+5:77>?:>>>8;7274882226<6815>>DD5C<A=AAAAA.85::=37777788869279988%8..//4906848:88;55+.26./.37)..>>6;::968/.//./9=9997773992223<<:<ACCA;;;:
@ATNG8:04356:06633
GATGGTAGCGCATATCAGCGCAGCCCAGAAGATCAGGAAACTCATAGAAGAATTCATGATTTTTTAACACGAGAGTAAACGTTAAAAAGAAGGTTTTACAAGACTCACGTTAACAATATTGCAGCAGTACGCACACAATCGAAGCGCAGTAAGGATGGCTAGTGTAACTAGCAAGAATACCACGAAAGCAAGAAAAAGAAGTACGCTATTAACTATTAACGTACCTGTCTCTTCCGAAACGAATGAGTACGATGAGATCTCGTGTGCCTACCACTCGTTCGGTCAGAGTCT
+
9;;A=@@ABCA@AA;95@AB;:9@@;@CC?BBCCA@,00*000////:3/4.4.4338333333#348833333333;1;3545==;)9928-333&333,3977788//*/4;;6::>>@BBBCCCCCCCCBBBBC@CDBA>BBABA@?@8@;?::5:BABBBBB?BBBC??>?B?BBB?BBBBB=B;;5::::;+;;;;;;@@@@@@7;7:@@A=A=@@DBB>BCC@A@B@D=@AB?BBD?BACBB@@@?:::??>><<=<;6//(///(//.2294884333777888
@ATNG8:04357:06607
GATGTAGCGCACACATAGATACAGTACTCATTCGTTTCGGAAGAGACAGGTACGTTAATAGTTAATAGCGTACTTCTTTTTCTTGCTTTCGTGGTATTCTTGCTAGTTACACTAGCCATCCTTACTGCGCTTCGATTGTGTGCGTACTGCTGCAATATTGTTAACGTGAGTCTTGTAAAACCTTCTTTTTACGTTTACTCTCGTGTTAAAAATCTGAATTCTTCTAGAGTTCCTGATCTTCTGGCTCTCGTAGACAGATACTACCATCGTTCGGTCAGAGTCT
+
AAAABFBABCCCCBBBCCCCCCCCCCDCECB?BBBG>CD@B@BCCCCEE>BBCBD@D=AACC?D@CDBCBBBB@<99999);;5;ACC?CBCC@CCC@CJ;;9BCCC?CCCCBBBD@CBB?C@CCCBCBBC@BCCD?CBBBBCBCCCCCBBBBB?CCC?CC?B?BBCCCCCBB?BBCDD;C@D=B@DDD1DCDDD;99BCCCCBAA4;;;;*;CDCC@C@CC@BBCCCBB?B@CCCCCC?@@A?ADEECCBCCDCBBBCCBCBC?CCCBB>A@@A?>ABBB@@
@ATNG8:04358:06609
GATGGTAGTGTCAGTGCGCGTCGTCCAGAAGATCAGGAACTCTAGAAGAATTCAGATTTTTAACACGAGAGTAAACGTAAAAAGAAGGTTTTACAAGACTCACGTTAACAATATTGCAGCAGTACGCACACAATCGAAGCGCAGTAAGGATGGCTAGTGTAACTAGCAAGAATACCACGAAAGCAAGAAAAAGAAGTACGCTATTAACTATTAACGTACCTGCCTCTTCCGAAACGAATGAGTACACATCGTCGTGTCGTGCTACCATCGTTCGGTCAGAGTCT
+
9:8@;@ABBDDDCCBCDDBBAAAIF@BBC@BCCACC>A=@EBAAAC@BB?A?CAAABBBB3C?BBBCCCCBBB?8??:::::*:A<A4;;;6;BFGICCBEDCCC>B?BB?BEE@BBBBBBCCHDCBBBBCD?BADD?B@@?CCBC?D@BBB?BBBC@@?B?BBBCBB?BC?BBB=??BBA<BA@<@@@@@2@A?BAAAB?@??<?<@@@D;?<??BCB?BLH@CBC?B@CBB=BBB?BBBBBBBBBBBAACCCBBAA@??:;;:5:>>>B?BB?B@DBBBBAA
@ATNG8:04367:06639
GATGGTAGTGATACAGATCAGACACCAGAAGATCAGGAACTCTAGAAGAATTCAGATTTTTAACACGAGAGTAAACGTAAAAAGAAGGTTTTACAAGACTCACGTTAACAATATTGCAGCAGTACGCACACAATCGAAGCGCAGTAAGGATGGCTAGTGTAACTAGCAAGAATACCACGAAAGCAAGAAAAAGAAGTACGCTATTAACTATTAACGTACCTGTCTCTTCCAAACGAATGAGTACCTCTCAGACGCTCGTCCTACCATCGTTCGGTCAGAGTCT
+
BCDD?BBBBCCDCBBBBBCDCCCCC@CDC@CCCCBB?B?CB???BB@BC?C@@@A?????1>?BBCCCBBBBBA9><9999:*:B>A=BBB:BBDFGBCCCCDCC?B?CC@CCC?AABBBCCCCCCCCCBBB@CCBB?@?DCABA@>B@CCC?BBBBCBBB?AAAAAB?AA?BBD>??BBC>B?=999888(9>:?AAABBCBB:=:>?@D:>:=ABBB?BBBCDBB=A=AB=BBB?CCBBBCC?AA@CCCCCBB>>;DD<@?A<A@?<@<??>@BCCCBBBB
@ATNG8:04372:06633
GATGGTAGTCTCAGATAGTCTATAGTACTCATTCGTTTCGGAAGAGACAGGTACGTTAATAGTTAATAGCGTACTTCTTTTTCTTGCTTTCGTGGTATTCTTGCTAGTTACACTAGCCATCCTTACTGCGCTTCGATTGTGTGCGTACTGCTGCAATATTGTTAACGTGAGTCTTTAAAACCTTCTTTTTACGTTTACTCTCGTGTTAAAAATCTGAATTCTTCTAGAGTTCCTGATCTTCTGGATAGCGACGCGATATACTACCATCGTTCGGTCAGAGTCT
+
;;A?<@;;<=?@;;;CAAAB<AA>???=<;;;7;;>@8@A9;9;CCBBBA70000/)/5;;/5058@<<>>==::488999'//)/777.8455165:799.554;::7<?>>====;?==8=055555:::5::9:.55599949<:;;><<;>.444.447:7<>=666=;;;3;=<+<.5.55555$6>=>@8=<<;<<:9/-(----$--///4<5:<7556<==>;>9>566557955.494488<:=@>?@@@;>?@D@969B====9=>000>009
@ATNG8:04376:06648
GATGGTAGAGTATCATGTGTATCTCCAGAAGATCAGGAACTCTAGAAGAATTCAGATTTTTAACACGAGAGTAAACGTAAAAAGAAGGTTTTACAAGACTCACGTTAACAATATTGCAGCAGTACGCACACAATCGAAGCGCAGTAAGGATGGCTAGTGTAACTAGCAAGAATACCACGAAAGCAAGAAAAAAGAAGTACGCTATTAACTATTAACGTACCTGTCTCTTCCGAAACGAATGAGTACGAGAGAGCACACGTGTCTACCATCGTTCGGTCAGAGTCT
+
789>7<<ABB<=<<@666>;;;=A@?BCB?BDA;;;<@<@@@AABC?;;7;?A@?@BECD1B969@@=>?9;;;,9555555$5;7<4;;9+95549@@@@CDBB?B@B@?A:975?AACCBAABBA@B<;;=ABCC:;;DDDBBB?C?BBA=B@@?ABBB@DDBBBC?BB>AAC=998@@477>8777788%8887=8<;;>?<;<;<<@B:?:;;ABB?;;;@AAA?B>BAA9@;:4:=<=@BBAABBB?@?B???BBA?????>ABBCB>AA@BBBAB@=..
@ATNG8:04379:06610
GATGGTAGTGTCAGTGCGCGTCGTCCAGAAGATCAGGAACTCTAGAAGAATTCAGATTTTAACACGAGAGTAAACGTAAAAAGAAGGTTTTACAAGACTCACGTTAACAATATTGCAGCAGTACGCACACAATCGAAGCGCAGTAAGGATGGCTAGTGTAACTAGCAAGAATACCACGAAAGCAAGAAAAAGAAGTACGCTATTAACTATTAACGTACCTGTCTCTTCCGAAACGATGAGTACTATAGACTATCTGAGACTACCATCGTTCGGTCAGAGTCT
+
/--7388/////:;:95555559;<9=<<8969A@@=@=AA;;;BBAEC@L?AA?8778-7;<>9878<9333(3744444$4;7;4;99&555.556<>>?BB:C@CC?BBB?BCDCBAACBAA@:99>D=@@@@<@@?=??8859>@@@?????CDBB>@@BBBC>=;9:0/)/>9993;;;6=?AAA1<?=AAAB@;://(/(.77548489>9945:;445<8:6==?8=///;;;:<<<:<;;???7<BBBCBBBB@B<@:::>+00+000;=@;<;
@ATNG8:04381:06614
GATGGTAGCTATACGTATATCTATGTACTCATCGTTTCGGAAGAGACAGGTACGTTAATAGTTAATAGCGTACTTCTTTTTCTTGCTTTCGTGGTATTCTTGCTAGTTACACTAGCCATCCTTACTGCGCTTCGATGTGTGCGTACTGCTGCAATATTGTTAACGTGAGTCTTGTAAAAACCTTCTTTTTACGTTTACTCTCGTGTTAAAAATCTTGAATTTCTTCTAGAGTTCCTGATACTTCTGGTATGACTAGTGTACTACTACCATCGTTCGGTCAGAGTCT
+
355<7<BB@@;DB@A;AABBBCCCCC969CCDCAAA<AA=AGCCCBCAA?AC@>@<@000??6?@?@CA@AA;>533333$3<69;<=6=>>>9<@B>AA>@AAA@@:???999AB>BBC?C?CA@@>>>>>EAA??@@@@@@>>=;;;?;;;:?>?<@A<?<@A>;:7<771522222$206355555$22557.622259:99<-/.//'.--(--(--(/869=?;A55.517:<2259./-64----2557;:::AA;;;<<;7===<<5<@<>>>?>>===
@ATNG8:04383:06604
GATGGTAGGCACTGCGCACACATCCCAGAAGATCAGGAACTCTAGAAGAATTCAGATTTTTAACACGAGAGTAAACGTAAAAAGAAGGTTTTACAAGACTCACGTTAACAATATTGCAGCAGTACGCACACAATCGAAGCGCAGTAAGGATGGCTAGTGTAACTAGCAAGAATACCACGAAAGCAAGAAAAAGAAGTACGCTATTAACTATTAACGTACCTGTCTCTTCCGAAACGAATGAGTACTACTCTCAGAGACACACTACCATCGTCGGTCAGAGTCT
+
;<A@>BAC@D@;??<@BAABBBBCC>DCC;;;BA;;7:=ABBAA@DACF@E@;;;<5?>?0?7@ABBA<A>89:/:945555$5>7<.555&5;;5<BB;:;@:;5;<;;5<@@=@BCCKHCCBCBC@@@CB?BBBC@B???BCBB?BADAA?ABADDCDC=AADCBB?CC?CCC<??BCF>BAA>AAAAB3BB@B@B===?>?5:6;=>=1817;@@??BBAAAAA=@<@AA;@BB?BBBBCBBBBBAAAABECBB@;;;??881899////(/////5555
@ATNG8:04334:06694
ATGGTAGCGCACACATAGATACAGTACTCATTCGTTTCGGAAGAGACAGGTACGTTAATAGTTAATAGCGTACTTCTTTTTCTTGCTTTCGTGGTATTCTTGCTAGTTACACTAGCCTCCTTACTGCGCTTCGATTGTGTGCGTACTGCTGCAATATTGTTAACGTGAGTCTTGTAAAAACCTTCTTTTTACGTTTTACTCTCGTGTTAAAAATCTGAATTCTTCTAGAGTTCCTGATCTTCTGGTAGAGCGTGCATATATTCCTACCATCGTTCGGTCAGAGTCT
+
;8834444////9//5699;<56666;;<==:666?466;@9====655499955.5495459@8<<;;;555;499999(9<8<<==6=:;;7;;=9=<1666;=?:?<<55555.5:494555999:>5;5//59///<:9:9777/////)/6606:)/)///::///94/55999$5.5.5;<><(555555&555555::;;7;???+;9555(-(--3556<=54057:8:<;:3:55.59:99;;944//////)/)/77179334344.4355>=;;;
@ATNG8:04335:06668
GATGGTAGATACTCGCTGATACACCCAGAAGATCAGGAACTCTAGAAGAATTCAGATTTTTAACACGAGAGTAAACATAAAAAGAAGGTTTTACAAGACTCACGTTAACAATATTGCAGCAGTACGCACACAATCGAAGCGCAGTAAGGATGGCTAGTGTAACTAGCAAGAATACCACGAAAGCAAGAAAAAGAAGTACGCTATTAACTATTAACGTACCTGTCTCTTCCGAAACGAATGAGTACTACTCTCAGAGACACACTACCATCGTTCGGTCAGAGTCT
+
@AA?>ABCBDCCCCCBBCCBB@?@@<@DD@CCCCBB@B?BBCCCCD@CC?B@BC??????.??CCECBBBBBA?8>=99999(8=9=9???5?AB?AAABB?===9=8<A8===7;;@@CCCFCCCBDBCBB@CCBB?CCCCBCCB?C@CBB?BDDDCCBA?BBBBAA?BD@>>@>AABBC=>>?;<<<<>.?A?C???CFB>>;>8==>?;>;?>AAA>AA@@@BB@B?BBC>CBB?BCCCCCCCAABBBBBBBBCBBBBBBA>:=AA<@><<6<A@@@@??@
@ATNG8:04337:06664
GATGGTAGGCGAGAGTGAGACGCAGTACTCATTCGTTTCGGAAGAGACAGGTACGTTAATAGTTAATAGCGTACTTCTTTTTCTTGCTTTCGTGGTATTCTTGCTAGTTACACTAGCCATCCTTACTGCGCTTCGATTGTGTGCGTACTGCTGCAATATTGTTAACGTGAGTCTTGTAAAACCTTCTTTTTACGTTTACTCTCGTGTTAAAAATCTGAATTCTTCTAGAGTTCCTGATCTTCTGGGTCTACGCTCGTCGCGCTACCATCGTTCGGGTCAGAGTCT
+
??CC@BCC@CCCBBBCBBCCAAAHFCBCC;<;<ABBA9;;5:;@ACCCCB@CCCBB?B@AAAB<@5;:??BCBCC?BBCCC3?@>??@?2?CBC@BCC?A@499@>??=?BBBBADD?BBA<@<@@<<<::;=BAAA<@@@@@>>>>>AAAAAAA8==?=AA<>;>A>>>>@AA7=8888)89>6;;DDD/@?===6;;;///;<=?<?AAA/@===>8=8==8=??A>>>=@<??>>?@8;;BB:;;;>>>C>>>A===BDD@>:>AACA<;:;7:@?@A>;;;
@ATNG8:04338:06696
GATGGTAGTGTCATATGAGAGTGTGTACTCATTCGTTTCGGAAGAGACAGGTACGTTTAATAGTTAATAGCGTACTTCTTTTTCTTTGCTTTCGTGGTATTCTTGCTAGTTACACTAGCCAGCCTTATTGCGCTTCGATTGTGTGCGTACTGCTGCAATATTGTTAACGTGAGTCTTGTAAAACCTTCTTTTTACGTTTACTCTCGTGTTAAAAATCTGAATTCTTCTAGAGTTCCTGATCTTCTGGGTGTATCAGCGAGTATCTACCATCGTTCGGTCAGAGTCT
+
888A?BCCCB@?@ABCBBBCBCBBBC@@@B@@=@BCB<BB@C;;96<<@B=@;;959)5499<A<BACBEDC;;9>9=9999(444)4455)5<=@:@BB?BC9;;ABCHACCFDCECBACCC=B?::6:@C;;7;@BB?BBBABBBBCEDAAADBB@BCC@AA<@<@@AAA@@@B?ABBAB9B=A;;;;<;*;CA@A;ABAAAA<;;@2:;:;';>>A?;A=BB=ABB@@@B<@<@CABBC?A@AA<ACCCCBBCBBCGCCCCD;;9;@@@@<@A?BBCCCCCBB
@ATNG8:04340:06664
GATGGTAGCGCGACGAGCGTAGACCCAGAAGATCAGGAACTCTAGAAGAATTCAGATTTTTAACACGGGAGTAAACGTAAAAAGAAGGTCTTACAAGACTCACGTTAACAATATTGCAGCAGTACGCACACAATCGAAGCGCAGTAAGGATGGCTAGTGTAACTAGCAAGAATACCACGAAGCAAGAAAAAGAGTACGCTATTAACTATTAACGTACCTGTCTCTTCCCGAAAACGAATGAGTACTGCGTCTCACTCTCGCCTACCATCGTTCGGTCAGAGTCT
+
4::<7<555596@>=??;696;;?@8=CC@CCCCBB@B>A@@;;0@:==-0+0;99<<<<1>68==CC@BAA@@8?99::::(9>:@=ABB:=7;6////>078815:>@<B>=;>>B??==>=889A????:==8806867>>@@<?;>8979A@BB@@A;966<9<.5599997;;??<=<@:89888(888=>@AA<><9>356==9=9;::::4:CA;:79-65'2555&2<<6<=96666/....59:;<?==;881766/666//,/@9==AB@@A??
@ATNG8:04340:06679
GATGGTAGCGCACACATAGATACAGTACTCATTCGTTTCGGAAGAGACAGGTACGTTAATAGTTAATAGCGTACTTCTTTTTCTTGCTTTCGTGGTATTCTTGCTAGTTACACTAGCCATCCTTACTGCGCTTCGATTGTGTGCGTACTGCTGCAATATTGTTAACGTGAGTCTTGTAAAACCTTCTTTTTACTTTTACTCTCGTGTTAAAAATCTGAATTCTTCTAGAGTTCCTGATCTTCTGGGTGTATCAGCGAGTATCTACCATCGTTCGGTCAGAGTCT
+
348:5:;;<=>@;@596<=@B996??;<666@;;;@D=CC?B85599555479///)-(----(/)/:;:5;;BA>CB@@=)5626<=@6669@=@AB>BB6:;BB@A=ABBAA@A@=@@D?B?CCBB;;;CADCCCACBAABB;;;@>>><...6:..)-80969==@<<<5515=@=>2B9B:>@AAA,@@@@B7BABCBCBA@@=BBBB,@:;:9498<<<@@ABBBA>A=?==@>><?CBB999@<<@@@BB@@@A>:99=:999958<@<A<<CBBBBC
@ATNG8:04347:06682
GATGGTAGAGAGAGCTCTCTCATCGTACTCATTCGTTTCGGAAGAGACAGGTACGTTAATAGTTAATAGCGTACTTCTTTTTCTTGCTTTCGTGGTATTCTTGCTAGTTACACTAGCCATCCTTACTGCGCTTCGATTGTGTGCGTACTGCTGCAATATTGTTAACGTGAGTCTTGTAAAACCTTCTTTTTACGTTTACTCTCGTGTTAAAAATCTGAATTCTTCTAGAGTTCCTGATCTTCTGGATACACTCATTGCACCTACCATCGTTCGGTCAGAGTCT
+
:59C@DCCBBBCCCCBBBBBB@CBBBCCCGCC@CAAA>AFAHADFCCCBB?BBBBB?B=@@@@?C?BBBBBBBBC@CCCCC2AA?BBBB=BDCB@BAA=A@:><A@BA@AAABBBBC@BB@7;7:A><=<;;<@BA@7;<AA>>>@?@AAA@@>>:=<<6<?;@=@@@@BAAAA;AABEK6=8=:88888(8><==5<:;;=>B@@@:====.<@@@@<B=BB;???A@@@;?<?@>>>E:>=?;??:;;@@BBA;?>AA<AAA:????D;??:@@@@A===>
@ATNG8:04349:06672
GATGGTAGAGAGAGCTCTCTCATCGTACTCATTCGTTTCGGAAGTGACAGGTACGTTAATAGTTAATAGCGTACTTCTTTTTCTTGCTTTCGTGGTATTCTTGCTAGTTACACTAGCCATCCTTACTGCGCTTCGATTGTGTGCGTACTGCTGCAATATTGTTAACGTGAGTCTTGTAAAACCTTCTTTTTACGTTTACTCTCGTGTTAAAAATCTGAATTCTTCTAGAGTTCCTGATCTTCTGGATACACTCATGTGCACCTACCATCGTTCGGTCAGAGTCT
+
?@BB@CCB;::BCBBDCCCDBBCCBBBB@BBA?ACCC?CEBF@CCBBBCCABBBBB?B?BBBC?C?@@BBCCBBB?BBBCB2BB?BBCB=BCBB?AAA?BB799?@?@=AABCCB@@>BBB==:=B>>>?>>;@AAC6:8????@@??AAA??>>:>>>=@@<@<???@@@@@D;>>@BB;C:=:=>@@@/@>>>@5>;::::>=>@<A@A@/A>>>G=A=>><>???>==<A=AAAA>>:==A<AAA@@??@ACA<<<@A<AAA<?=>>A:8:7;>>AAA@<8
@ATNG8:04354:06670
GATGGTAGATACTCGCTGATACACCCAGAAGATCAGGAACTCTAGAAGAATTCAGATTTTTAACACGAGAGTAAACGTAAAAGAAGGTTTACAAGACTCACGTTAACAATATTGCAGCAGTACGCACACAATCGAAGCGCAGTAAGGATGGCTAGTGTAACTAGCAAGAATACCACGAAAGCAAGAAAAAGAAGTACGCTATTAACTATTAACGTACCTGTCTCTTCCGAAACGAATGAGTACACACTCTCATATGACACTACCATCGTTCGGTCAGAGTCT
+
<:8B?CA@ABCCBBCDDCB@@@9::7;CCACDDDBB>B@CCCBBBB@BB?C?A??9:999'94@@BBBBBA8:728?ABDE;CC=B5;;0;BC?CABBFJCDC?B@BC?BCC@BBCCCCCCECCDDBBBC@CBBB?BBBBBCCC>B?BAA>BFCCCBBB?BFDBBB@CC?AAA>AACCC>A@@<<<<==.=A?BBABBBB>>:=:>===5;6;>BCD@CC@@@AB=A>AFF>CBB?BBCCCCCCDBBACCBBBAABAAABBBB@BBB??=?B@BCCCBBAAB
@ATNG8:04367:06696
GATGGTAGGACGAGCGTCTGAGAGGTACTCATTCGTTTCGGAAGAGACAGGTACGTTAATAGTTAATAGCGTACTTTCTTTTTCTTGCTTTCGTGGTATTCTTGCTAGTTACACTAGCCATCCTTACTGCGCTTCGATTGTGTGCGTACTGCTGCAATATTGTTAACGTGAGTCTTGTAAAACCTTCTTTTTACGTTTACTCTCGTGTTAAAAATCTGAATTCTTCTAGAGTTCCTGATCTTCTGGCTGCGCTGATATGCGCTACCATCGTTCGGTCAGAGTCT
+
///:3878+//:7///:::<<<<<855559;<7655<355058=556;<<8<<;9;696;<>=:>:@@>655:555)5;<=>+?@;?>?>6656;7;>B@BB?@@CCCG@BBBBAE@A7;;A=A?;;;@;;;A=@AAA?999ADB:99?=====<<8999;@@:=:==;;;5555.599<=0>9>9><===)66;;A4666<<;;;<<59;99*::===:;:;?494@999940:>:70008<=@=>A0000/777;<;95555549<///4//)/<<;<==66
@ATNG8:04373:06662
GATGGTAGCATCATGCATATCTCACCAGAAGATCAGGAACTCTAGAAGAATTCAGATTTTTAACACGAGAGTAAACGTAAAAAGAAGGTTTTACAAGACTCACGTTAACAATATTGCAGCAGTACGCACACAATCGAAGCGCAGTAAGGATGGCTAGTGTAACTAGCAAGAATACCACGAAAGCAAGAAAAAAGAAGTACGCTATTAACTATTAACGTACCTGTCTCTTCCGAAACCGAATGAGTACTATGTAGAGCTCTATACTAATCGTTCGGTCAGAGTCT
+
8:<C:C=@@BCCCBBACABACCBBB@DDD@DBBBCB@C?BBBBCBA?ACAD@C@?:9999$96B<BCCBAB888+8>9:;;;$:<7<555505==:?C>CDCCCB?B?BB?BCB@BCCCDBBCCCCCCBBBD@DCBB?BABCCCCC?D?CBB@BCCCCCCC@CBABCC@BB?>>?499???8=>>;::9999%9=;=:79CCAA>5635:>>0;6:ABBB?BB@@?AA?B?BCD>D?BB?BBBBCAAAAACCCBBB>>:@@@@AAA<@@<@>AB?BCBDBBAAA
@ATNG8:04380:06693
GATGGTAGGCGAGAGTGAGACGCAGTACTCATTCGTTTCGGAAGAGACAGGTACGTTAATAGTTAATAGCGTACTTCTTTTTCTTGCTTTCGTGGTATTCTTGCTAGTTACACTAGCCATCCTTACTGCGCTTCGATTGTGTGCGTACTGCTGCAATATTGTTAACGTGAGTCTTGTAAAACCTTCTTTTACGTTTACTCTCGTGTTAAAAATCTGAATTCTTCTAGAGTTCCTGATCTTCTGGATATGAGTGACTCGTGCTACCATCGTTCGGTCAGAGTCT
+
34;C:>CC?BA;;966@>DCCBBBACABBBCC@CCCC=CC?A?@CCCCBC?BBBBB@D?AACC@C?CCBBBBBCC@BBBBB3BB?BBBB=ACAA?AAC@DC599:BBE?BBBBBAAA>BB@9>9>>>??==<<???@;??AAAAAA?>?AAA>>>;=>?=@B;>:>AAA??ADD9==@AA6A=B<??AA5AAAAC:A;;;>>@?AA=A>DC/@99:A<A<==9>AAA=<==D<?>?AAA:<<><@@A@>>>@@@@@?><==AAA<?AAAA;=>:=@AAF@<<<
@ATNG8:04382:06699
GATGGTAGAGTATCATGTGTATCTCCAGAAGATCAGGAACTCTAGAAGAATTCAGATTTTTAACACGAGAGTAAACGTAAAAAGAAGGTTTTACAAGACTCACGTTAACAATATTGCAGCAGTACGCACACAATCGAAGCGCAGTAAGGATGGCTAGTGTAACTAGCAAGAATACCTCGAAAGCAAGAAAAAGAAGTACGCTATTAACTATTAACGTACCTGTCTCTTCCGAAACGAATGAGTACACATCGTCGTGTCGTGCTACCATCGTTCGGTCAGAGTCT
+
345D;DDCCBBCCCC@@AFCCCCCC?BBC@CECCA@>@?ABCCDCC?CC?B@BCB>>?@@0@?CCCCDCCCCCC=BB9::::*;C@C<AAA9ACC@GAAABBDCB?B?BD?BAA=AAABAACCBBBCBCCBC@CCBB?BBBBDC??=A@CBB?BCBBBCCC?CAAACA?AA>AAB@CB<<<7>@A=@@?@?2@A>BAAACDCBB?B?ABBA:>:=@CCC@CCAAABB@B@CBD=CCC?BBBBBBBBBCCCBBCCBB@@@BBBBCB?AACCC?A@=?DCEEB@??
@ATNG8:04334:06700
GATGGTAGACACGTGTGCTCTCTCGTACTCATTCGTTTCGGAAGAGACAGGTACGTTAATAGTTAATAGCGTACTTCTTTTTCTTGCTTCGTGGTATTCTTGCTAGTTACACTAGCCATCCTTACTGCGCTTCGATTGTGTGCGTACTGCTGCAATATTGTTGACGTGAGTCTTGTAAAACCTTCTTTTTACGTTTACTCTCGTGTTAAAAATCTGAATTCTTCTAGAGTTCCTGATCTTCTGGTAGAGCGTGCATATATCTACCATCGTTCGGTCAGAGTCT
+
777<7<<>99965==5566=<<699A;99BBB?BBBB=BA=B?@@@@@@B7;9ACC?B?@@@A>A?AA:::>?;:8:?:::)8;5733,383304<9879478;<8;2;??7744=79@@;C;@>>=7///5;99;/67???B@>>>===888D5;::6;<4:;BCCCBBCBC?BBCBB3A5;5<@BBB0BCBBB=BBB;::>>>>;@B@@0A@;99?A=AA?BCBCBCH?B@C@@BBA=@@A?BCCCCBBB;;<@ABACDDCB?B:::ADDC?C;<<CB;;;
@ATNG8:04337:06733
GATGGTAGCGAGCGAGTGTGTATACCAGAAGATCAGGAACTCTAGAAGAATTCAGATTTTTAACACGAGAGTAAACGTAAAAAGAAGGTTTTACAAGACTCACGTTAACAATATTGCAGCAGTACGCACACAATCGAAGCGCAGTAAGGATGGCTAGTGTAACTAGCAAGAATACCACGAAAGCAAGAAAAAAGAAGTACGCTATTAACTATTAACGTACCTGTCTCTTCCGAAACGAATGAGTACAGAGAGTACGATATGTCTACCATCGTTCGGTCAGAGTCT
+
?ABC@CCCCCC@@@BBDCCCBBBBB<<<AADDCBBB@C@CCDBDCC?@@=A=??B;;;;;*:>ABICJCBBCCD=CB@@@@@0@C?B@BFG;CAB@BBCBBBD::9;@CC?BBC@CCBBBBBBBCCBBBCCC@CCCC@CCCCBBCC?B=B99:;DBBBCDCACCBBBA?AA<@AA499?=<6===9====>?&=@>>?=ABAB??<??AABC;?<?>BCC@CC;;;DC@C@CBB=BBC?AAAABBBCAAABCDBBABBBBDBBA@@<>@@>><?A>AB???A999
@ATNG8:04339:06729
GATGGTAGTCTCAGATAGTCTATAGTACTCATTCGTTTCGGAAGAGACAGGTACGTTAATAGTTAATAGCGTACTTCTTTTTCTTTGCTTTCGTGGTATTCTTGCTAGTTACACTAGCCATCCTTACTGCGCTTCGATTGTGTGCGTACTGCTGCAATATTGTTAACGTGAGTCTTGTAAAAACCTTCTTTTTACGTTTACTCTCGTGTTAAAAATCTGAATTCTTCTAGAGTTCCTGATCTTCTGGCTCTCGTAGACAGATACTATCGTTCGGTCAGAGTCT
+
ABBB?AADCBBCDCB@AA;;9BDBCCBBBB@@=@@@D=CC?C@CCBBFCF?CCCB@???BA>B>@?@AB@A00/;699<::'///(4:::1:?@B=B?<877*/0=>>B@CCCB@@@D:;;B?B>B@@@BAAB?BBCB?CAA@BAAAAA@A<;;@@=@@@>BA?C?BBDAAACBB>C;<;;;*;;B9@@BBB0AACCD8:;AAAACBBA@DDED1B@@9949=AC?@@@<;;@<@>ABAAA@?CBD@DC=;;CCBCBGCCCD<<<ABBBC;<<@CCCCDBB;;
@ATNG8:04340:06700
GATGGTAGACATATCGTACTCTCTGTACTCATTCGTTTCGGAAGAGACAGGTACGTTAATAGTTAATTAGCGTACTTCTTTTTCTTAGCTTCTGTGGTATTCTTGCCTAGTTACACTAGCCATCCTTACTGCGCTTCGATTGTGTGCGTACTGCTGCAATTATTGTTAACGTGAGTCTTGTAAAAACCTCTTTTTACGTTTACTCTCGTTGTTAAAAATCTAGAAATTCTTCTAGAGTTCCTGATCTTCTGGCGCTCTGTCACGTCTGCTACCATCGTTCGGTCAGAGTCT
+
:88C?AACCBBBBDBBBBBBABAAA::90000)/;;739D@G@A@C@994388888-404:<<7A=@6?BA?ABBC?::;;;+9=)////0//3<;2888/66/./(.5..(-.....33059>5;5555:756527599779:???@?@?B<<73--(-(--069382889222555/559999(9(......$.5799-......33.3505777'4------'-2784887...527279;;66-..82522222222698;:979<::39:::<8=>;==>>>@@>>
@ATNG8:04347:06749
GATGGTAGCATCATGCATATCTCACCAGAAGATCAGGAACTCTAGAAGAATTCAGATTTTTAACACGAGAGTAAACGTAAAAAGAAGGTTTTACAAGACTCACGTTAACAATATTGCAGCAGTACGCACACAATCGAAGCGCAGTAAGGATGGCTAGTGTAACTAGCAAGAATACCACGAAAGCAAGAAAAAGAAGTACGCTATTAACTATTAACGTACCTGTCTCTTCCGAAACGAATGAGTACAGAGAGTACGATATGTCTACCATCGTTCGGTCAGAGTCT
+
8::E@CCCCCBBFCCBBCCCDHCCB?BCE@CCCC@@?@>BBCCCBC?BB?A?BCBBBCCC2C=AACACDCBBBA<???BBBB5BC@B>BAA9ABB@BCCBCBB:97;?CB@GBD@CBCDDCCCCCCCB@@@C@CCCF?AACC@A@C?C@CAB?BBBBCCCC?CBBBBB@BB@?>?>AAAAA<A@@<=?>>>1?A?BB@@DCCB@:>:=AAA7;7;>BBC@BCAAAAA>A?BCD>CCC>A???BCCCAAADBBBAAAEBBABABCB=A>==<8==:>BFDCCAAA
@ATNG8:04351:06701
GATGGTAGTGTGTCTCTGAGAGTAGACTCATTCGTTTCTGAAGAGACAGGTACGTTAATAGTTAAATAGACGTAACTTTCTTTTTCTTGCTTTCGTGGTATTTCTTGCTAGTTACACTAGCCATCCTTACTGCGCTTCGATTGTGTGCGTACTGCTGCAATATTGTTAACGTGAAGTCTTGTAAAAACCTTCTTTTTACGTTTACTCTCGTGTTAAAAATCTGAATTCTTCTAGAGTTCCTGATCTTCTGGTCTACTACACTGTACTCTACCATCGTTCGGTCAGAGTCT
+
<:0:.4488445<<;5695@C955555////)/888(/4483444;;44.55:<<9=8555:5::155555955.59:4<=@@@+;;:666=4;:55.55//)/9)//777945559:999.555.574444449939945.48444444;<==@@=>>8;;;1655:49=://)/7991844444$4.4.49999'::>;>/655444:45549999$555::.505<7556555<.6.6<;///)///4/44::55566<<<>===<<<4///<<4998<<<;9;655
@ATNG8:04354:06741
GATGGTAGGCGACATACATACGCGCCAGAAGATCAGGAACTCTAGAAGAATTCAGATTTTTTAACACGAGAGTAAACGTAAAAAAGAAGGTTTTACAAGACTCACGTTAACAATATTGCAGCAGTACGCACACAATCGAAGCGCAGTAAGGATGGCTAGTGTAACTAGCAAGAATACCACGTAAGCAAGAAAAAGAAGTACGCTATTAACTATTAACGTACCTGTCTCTTCCGAAACGAATGAGTACTATGTAGAGCTCTATACTACCATCGTTCGGTCAGAGTCT
+
34:<7;>A654::::;==>>666<<7<;;5;566;;4;6;;;;=<@8@<29.434555555#5.55977:<///;17///////#/:7<7>@>2@>>9>?=BBBCCC?C?@@<@@A@CCFFCCBBBCCBBBBBC=BB@@=@CBBBC9;7:=B;;2:@@@@@@D@BBBCBB?AB@BCB?B???EABBB?BBAA@2>?<?@AABBAAB;?;?A@?<=:88;DC?BB@@@@A?C>@AE>A@@>@??ACAAA@???99:@?889998=;;<9:::<<48919897;;<=9
@ATNG8:04355:06718
GATGGTAGCACGAGTCACTCATATCCAGAAGATCAGGAACTCTAGAAGAATTCAGATTTTTAACACGAGAGTAAACGTAAAAAGAAGGTTTTACAAGACTCACGTTAACAATATTGCAGCAGTACGCACACAATCGAAGCGCAGTAAGGATGGCTAGTGTAACTAGCAAGAATACCACGAAAGCAAGAAAAAAGAAGTACGCTATTAACTATTAACGTACCTGTCTCTTCCGAAACGAATGAGTACTGCGTCTCACTCTCGCCTACCATCGTTCGGTCAGAGTCT
+
@@@C@CDDCBDBCCDCBBBB<<<?>7;AB?BA@@BB@CBCCCCCCC@CD@C@CCCCCCDC5C@CCBCCCCBBBC>AABDCCC5BB@B?CDC<CCDBCBABCEEBB@B@CC@BBC@BCCCCBBCCCCCCCCBC?BEFH?@@BBCCCC?B?BBB?BBAAABBA?BBBB??<?A>AB>:=8;::39771337788$9;;;?8?==A?>5562=AA4?9??CCD@C@???>?@F?BDC>CBB?BDBBBBBBAAA@AACCCFBAA??598?7?@B@?=AA=BBBBBBBBB
@ATNG8:04365:06718
GATGGTAGTAGTACACTAGTCATACCAGAAGATCAGGAACTCTAGAAGAATTCAGATTTTTAACACGAGAGTAAACGTAAAAAGAAGGTTTTACAGACTCACGTTAACAATATTGCAGCAGTACGCACACAATCGAAGCGCAGTAAGGATGGCTAGTGTAACTAGCAAGAATACCACGAAAGCAAGAAAAAGAAGTACGCTATTAACTATTAACGTACCTGTCTCTTCCGAAACGAATGAGTACTGTATCTATGTGTGCGCTACCATCGTTCGGTCAGAGTCT
+
678D@CCBBBBBCCBCCCCHCA@@C@CCC@CCBB;;8;=@DCFAAA@FD@C@DCCBBCCC5BACBBCCCCBAAA<@?AAAAA2AB?A=@@@-0//<<<<@?==BAL@BB@BBB@BBBDCCCCCCCBBBCCC@CB@@=@@@?CCBB?B@CCC?CCCCCBCB=BCDDBB?BB?BBB<??CCH@BBB?BDCCC2DD@B@??B?B?<595:;99*/,/=AAA=BBAAAAA=@?@A@;@??;?BBBBBBAAA@DC>999AAAA:98::7:@>>=A;AD8<>?@>?A==
@ATNG8:04368:06746
GATGGTAGTATAGAGCTCTACATAGTACTCATTCGTTTCGGAAGAGACAGGTACGTTAATAGTTAATAGCGTACTTCTTTTTCTTGCTTTCGTGGTATTCTTGCTAGTTACACTAGCCATCCTTACTGCGCTTCGATTGTGTGCGTACTGCTGTAATATTGTTAACGTGAGTCTTGTAAAACCTTCTTTTTACGTTTACTCTCGTGTTAAAGATCTGAATTCTTCTAGAGTTCCTGATCTTCTGGGTGCGCTACAGTCTCTCTACCATCGTTCGGTCAGAGTCT
+
959B:>CDDDB@ABCDBBBDDDDECCBCCDBB?BBDD=BB?C?CCCABAD?BB@@?>B=AAAB?A>AABBBCBCC@CCAAC1A@=AABA;A??@>BBB>@@==<>D@A>ABCCC==;9@>C8<8<>>>><><<AAAA9>>AA;;9>AA@@@>@@@<>>><@@=@<@@@@@AAAA<AAAA@6@=?<?@AAA/AAAAA9>88667<>::7:D:@???E??<?<?A<@@A???B<@<??@AAA7:8>>7=>;=;@@AAAA@@?>>>@A>A@>>A;AA=AACCCCB@@
@ATNG8:04371:06713
GATGGTAGGCACTGCGCACACATCCCAGAAGATCAGGAACTCTAGAAGAATTCAGATTTTTAACACGAGAGTAAACGTAAAAAGAAGGTTTTACAAGACTCACGTTAACAATATTGCAGCAGTACGCACACAATCGAAGCGCAGTAAGGATGGCTAGTGTAACTAGCAAGAATACCACGAAAGCAAGAAAAATAAGTACGCTATTAACTATTAACGTACCTGTCTCTTCCGAAACGAATGAGTACACATCGTCGTGTCGTGCTACCATCGTTCGGTCAGAGTCT
+
45:D;CCC?D;66<?>@@@@CAAAC>CBEHCBBC@@<A?BBCBBBCACD@C@BBA@A@AA0A?BBBBBBDC:9939>?A@@@,:;599CCC;CCGFGCBBCCCBC?@>@C@CDD>AAAABCCCCBBCDBBBC@CCBB>AABBA@@C?D?CAC?CBBCBCCC=AACCCC?CA?BBC>BBACB>BBC?AABB@2AB@B????@@<?4<2::>>5;6;@BAB@BDBBBBB>A>AFE>CAB>BBBBBBBAABBCC@BBBB??????BBB?BBA@A?9979CABBBBBB
@ATNG8:04373:06716
GATGGTAGAGAGACTGTAGCGCACCCAGAAGATCAGGAACTCTAGAAGAATTCAGATTTTTAACACGAGAGTAAACGTAAAAAGAAGGTTTTACAAGACTCACGTTAACAATATTGCAGCAGTACGCACACAATCGAAGCGCAGTAAGGATGGCTAGTGTAACTAGCAAGAATACCACGAAAGCAAGAAAAAAGAAGTACGCTATTAACTATTAACGTACCTGTCTCTTCCGAAACGAATGAGTACTATGTAGAGCTCTATACTACCATCGTTCGGTCAGAGTCT
+
?A@B@CA@966696===@@>CCABB:@CC@BBDCCC@B?AABAAAA?AA@C?CC;;9AAA1?=<@@A@CAA>==5=9;4444$4<8=:?@@2>CC?BAAABBBAA>B@DC?CBF@BABCCCCABBCCCCCCC?BC??>@CBBBCBB?B@BBD?A@@@@@BB?BBBBCC@CC?::9?AAABB=A??<999999%0:680//:7<=;87679=?4@:?ACAA<@@???AB@C?BBC>BBB>AAAADDCCBBAAA??;=;;;=>>ABBC;?@A==8==8==??>>>==
@ATNG8:04375:06711
GATGGTAGCACACGAGATCTCATCGTACTCATTCGTTTCGGAAGGGACAGGTACGTTAATAGTTAATAGCGTACTTCTTTTTCTTGCTTTCGTGGTATTCTTGCTAGTTACACTAGCCATCCTTACTGCGCTTCGATTGTGTGCGTACTGCTGCAATATTGTTAACGTGAGTCTTGTAAAACCTTCTTTTTACGTTTACTCTCGTGTTAAAAATCTGAATTCTTCTAGAGTTCCTGATCTTCTGGGCTGCGCTGATATGCGTTACCATCGTTCGGTCAGAGTCT
+
///@;;?BCDB<<<;;?BC;:;A><C@AAB;;5;@A@;?B>B9CF?CB@A>?B@;;7:;@;;6;?;?@C@A@B>@=AA@A@0A@<=:96/5=AC?BBC@BB>;;9BCD@BCBBDCBC?BBB?B?AAAAA999?AAAC>ABDCBAAABBBCBBBBB?BB@<;;,/,/<<<?@@==577777*76;279???/:9;>=4<<867A?===<@>@=*7//.70507717:::925.59=77577-//<>48//6>>;::?@@=;:::?>7;;=@@:>>====>A@@@?
@ATNG8:04380:06709
GATGGTAGGAGACACGTCGCACACGTACTCATTCGTTTCGGAAGAGACAGGTACGTTAATAGTTAATAGCGTACTTCTTTTTCTTGCTTTTCGTGGTATTCTTGCTAGTTACACTAGCCATCCTTACTGCGCTTCGATTGTGTGCGTACTGCTTCAATATTGTTAACGTGAGTCTTGTAAAACCTTCTTTTTACGTTTAACTCTTCGTGTTTAAAATCTGAATTCTTACTAGAGTTCCTGATCTTCTGGTGTCGTCTATCATGTACTACCATCGTTCGGTCAGAGTCT
+
88@B?AAA?BA?:;:555<<<:;;=655<<>;799;C;BC4:466<<=<<8<=@@@8;7;BCC?C?@@?;;::88277333$37,33333&7::?8?==9=@<AA@?>A=@@@@AB??<<AA>B=?>=662556;::::>AAA?B=;<;A???:==18889::4;37777>@>><49////(/)/)/6666)79;;<+819<8808<<888*888)788/8384//,/;;;;AAA=A;:88>>><@?>:;;;==;;;>??@@A;;<;;B=>>>>B=CF;;;;AABBA@
@ATNG8:04381:06709
GATGGTAGATACTCGCTGATACACCCAGAAGATCAGGAACTCTAGAAGAATTCAGATTTTTAACACGAGAGTAAACGTAAAAAGAAGGTTTTACAAGACTCACGTTAACAATATTGCAGCAGTACGCACACAATCGAAGCGCAGTAAGGATGGCTAGTGTAACTAGCAAGAATACCACGAAAGCAAGAAAAAAGAAGTACGCTATTAAACTATTAACGTACCTGTCTCTTCCGAAACGAATGAGTACGAGAGAGCACACGTGTCTACCATCGTTCGGTCAGAGTCT
+
@A@D@EDBBBBBBABBCCCCCCECD=BBB?ABCBAA?AACDFBBBB?AC=@<?A@99999)98AABBBBBB@AA;>><;;;;*;@=@?BBC;CCCGBABABBB@@=@?BB?BEE?CBAAABDAAACBAAA@@<@ABB?BBD@@@BB>B@DA@=@CA@@@AA=ABBC??=?A=>>>000@@A8C@@<999999%9@;AAABDC;::/86*6:::9?;??BAA=:::?=??4928??.7881989<AAAABBAABAAAAABBCAAA;?;8===>B?CD<??ECCC?@@
@ATNG8:04340:06785
GATGGTAGCAGACGTGACAGAGCGCCAGAAGATCAGGACTCTAGAAGAATTCAGATTTTTAACACGAGAGTAAACGTAAAAAGAAGGTTTTACAAGACTCACGTTAACAATATTGCAGCAGTACGCACACATCGAAGCGCAGTAAGGATGGCTAGTGTAACTAGCAAGAATACCACGAAAGCAAGAAAAAGAAGTACGCTATTAACTATTAACGTACCTGTCTCTTCCGAAACGAATGAGTACTATGTAGAGCTCTATACTAATCGTTCGGTCAGAGTCT
+
8:;C:CBBCCBBB@AAFCBDGCCEC@CCC@BBBCDD?CCCA@@BB@BB?B?BBBBBCCC3C?BBBDBABBCDF>A@:;;::*:A?C@DDE<ECC@CCCBBCC::6;?BB?DDC@DCCABBBCCCBBA@@000AAA=BBCCDCBGAD@BCA>AAACCCCC?AAACCC?AA?A?A?BBBCC>ECC?BCCCC3BB<>?>?B@@@A7:7;>A@6;8<?BCC?CBBBACC@C?BBB>BBB?BBBBBBBAAABBBCBB@??@??@B@@;>>:><>A@CEEBAA>>>
@ATNG8:04345:06777
GATGGTATTCTCAGATAGTCTATAGTATCATTGTTTCGGAAGAGACAGGTACGTTAATAGTTAATAGCGTACTTCTTTTTCTTGCTTTCGTGGTATTCTTGCTAGTTACACTAGCCATCCTTACTGCGCTTCGATTGTGTGCGTACTGCTGCAATTATTGTTAACTGTGAGTCTTGTAAAACCTTCTTTTTACGTTTACTCTCGTGTTAAAAATCTGAATTCTTCTAGAGTTCCTGATCTTCTGGACAGAGTGTGCAGATACTACCATCGTTCGGTCAGAGTCT
+
A@AA@CBB?CBCCDCDCCCBBCBAAABBBDB8;;B=CDAH@BBBAACE?CBDCC@B?AAAB?B=@@AB??><B9BDGCC2?>8>;==1>BCF@BCC?BB5989CCC<>>BBBCCD;AAD>E:;;;==<<=:><<<;>>??AAA;;;?>@777:)/)//533-30-----9--/5.355==+637053999);899>//.5588/75917777)7<<;>;@=>>:=>@@?@?=D;>>>ABB=AAA=@@@>>>A;;;==:::;<=<=8<=====AB<??CDCC;;;
@ATNG8:04348:06799
GATGGTAGCACGACACGACGATGTGTACTCATTCGTTTCGGAAGAGACAGGTACGTTAATAGTTAATAGCGTACTTCTTTTTCTTGCTTCGTGGTATTCTTGCTAGTTACACTAGCCATCCTTACTTCGCTTCGATTGTGTGCGTACTGCTGCAATATTGTTAACGTGAGTCTTGTAAAACCTTCTTTTTACGTTTACTCTCGTGTTAAAAAATCTGAATTCTTCTAGAGTTCCTGATCTTCTGGGTCTCTCTCTCACGCACTACCATCGTTCGGTCAGAGTCT
+
??@CADBBB;96ABAABBC;:=BBDBBBCC@@?@CCC=CB?CACCCCCCE@BBBBB@C@BBBA?B@CBADCCA;@373888':6:>000/;:A<AAA>995::@?@C>AABCBBBA?BCC<?>?@?<ABAA;?BB@=@>>>ABBA@@>>>>>>@<@==8=>5;6;A@@@BDAA:>>@@@6?<@=@@@@@/@:::@8?888==;:;B;?????%>88?96:69949@@@@>A;C:@;;;?><>>>D:AAA????@>>>@@@=<>?A=:;;>>:>@<@@@A>><=;
@ATNG8:04357:06792
GATGGTAGCACGAGTCACTCATATCCAGAAGATCAGGAACTCTAGAAGAATTCAGATTTTTAACACGAGAGTAAACGTAAAAAGAAGGTTTTACAAGACTCACGTTAACAATATTGCAGCAGTACGCACACAATCGAAGCGCAGTAAGGATGGCTAGTGTAACTAGCAAGAATACCACGAAAGCAAGAAAAAAGAAGTACGCTATTAACTATTAACGTACCTGTCTCTTCCGAAACGAATGAGTACAGAGAGTACGATATGTCTACCATCGTTCGGTCAGAGTCT
+
A@AA>AECCB@BCCCCCCDDCBBBC?CCC@CCDDBB?C@CCCBBBC@CC@C@BCA:;;;;*;=@ABBBCDFBBB=BBBCDDD2CA?B@DEF:CCB?BABABDF;;;;AEKACCC?BBCCCCCCCCCCCBCBC?CCCC?BBCBAA@B>C@CBA?BCCCCCCC?CCBBBC?BB????>AABAA=??=;::9:99%9@?B?>?CCA@@<>:=<CB5;7;>BBB?BA?@@BB?B>AAC>BAA=ABBAAABCBBAAABCCCCCBBB>>>>>:@@@AA;>><>?ACBB??>
@ATNG8:04365:06750
GATGGTAGCACGAGTCACTCATATCCAGAAGATCAGGAACTCTAGAAGAATTCATGATTTTTAAACACGAGAAGTAAACGTAAAAAGAAGGTTTTACAGACTCACGTTAACAATATTGCAGCAGTACGCACACAATCGAAGCGCAGTAAGGATGGCTAGTGTAACTAGCAAGAATACCACGAAAGCAAGAAAAAGAAGTACGCTATTAACTATTAACGTACCTGTCTCTTCCGAAACGAATGAGTACAGAGAGTACGATATGATCGTTCGGTCAGAGTCT
+
9;@?:B;;444499445555<<=<=0449.44:555.57:;9////)/;4:3:55565><>)55(4:9////)/68:16699999(9<7<:=@?0;666:::==<<<7<7;<6>>C=A?A@A;99?5555;;;@;>:9924@<;@A::9;:>00+/>>=<<?B>B@@;??:;;5;;7168///(//6057888)8;5///993227161555627265::<9;;<:::<8<6::;3;4838=>>?>?A?@>>>?CAABB><<33/666//(/889;<::8
@ATNG8:04369:06793
GATGGTAGACACGTGTGCTCTCTCGTACTCATTCGTTTCGGAAGAGACAGGTACGTTAATAGTTAATAGCGTACTTCTTTTTCTTGCTTTCGTGGTATTCTTGCTAGTTACACTAGCCATCCTTACTGCCCTTCGATTGTGTGCGTACTGCTGCAATATTGTTAACGTGAGTCTTGTAAAACCTTCTTTTTACGTTTACTCTCGTGTTAAAAATCTGAATTCTTCTAGAGTTCCTGATCTTCTGGAGATATCATCAGCGAGCTACCATCGTTCGGTCAGAGTCT
+
8::;7;B@@;<<<<9;6@=>CCCCFCCCCCCC@CCCC?CFAC@BCCBCDF@CCCCC@C?AA@B?C@CBAACCCBB?BBBBB3BC<A999,7:=?<AAB?BB999A@@A>AABBBBBD@B@@7:5:?:;;D;B=BA??388;;;;??=<=;;;>?>=AAA<AB<@<;;;@@@AAA=?@DDD2>8<688888(8::AB9><=>@>897=18765$298996:5:959979:..)..3557AB<@@@<?>>>@>>>???B;<;?A???=@;;;>388=AAAA???>>
@ATNG8:04370:06776
GATGGTAGATACTCGCTGATACACCCAGAAGATCAGGAACTCTAAAAGAATTCAGATTTTTAACACGAGAGTAAACGTAAAAAGAAGGTTTTACAAGACTCACGTTAACAATATTGCAGCAGTACGCACACAATCGAAGCGCAGTAAGGATGGCTAGTGTAACTAGCAAGAATACCACGAAAGCAAGAAAAAGAAGTACGCTATTAACTATTAACGTACCTGTCTCTTCCGAAACGAATGAGTACTACTCTCAGAGACACACTACCATCGTTCGGTCAGAGTCT
+
345B?BDCBBBCDCCBBBCCCCCCC>CCC@CCCCBB?B@CCBCCCC9CB?B?A@@@?@??.==@BB@B@BBABC=AB99777(8?;<<@@A5BBB?B@?;AACAA9=:>><;>=<@>@@>>@@AA>=?<;;?<?>?A;>>@@>>=>9?=A@@<@@>???A?:>>@@BB>@A>ABB>BBBBA:?<94:AAAA/??;?AAAA@>>><>;>@@A<A=??::;=BB@@>>>:>:=@E:@BB@???B???CBBBAAAACCDBBBBBBBBB?BBB@A?BB>A>@@@C???
@ATNG8:04373:06777
GATGGTAGTGATACAGATCAGACACCAGAAGATCAGGAACTCTAGAAGAATTCAGATTTTTAACACGAGAGTAAACGTAAAAAGAAGGTTTTACAAGACTCACGTTAACAATATTGCAGCAGTACGCACACAATCGAAGCGCAGTAAGGATGGCTAGTGTAACTAGCAAGAATACCACGAAAGCAAGAAAAAGAAGTACGCTATTAACTATTAACGTACCTGTCTCTTCCGAAACGAATGAGTACGATGAGATCTCGTGTGCTACCATCGTTCGGTCAGAGTCT
+
BCCC@CAA@@:::;9;;<=<=<<;;.555.5:;?55058444:;5;7;?8B>A??9899:)96A>>0//6668;58?BBBBB2BA=?<A@A3A;;29:555;:55.57993:<<5;;?@@BBBBBFGDCCBB>A:;;=ABBB@A@C@F?C;;8;B@@@CAA>ABA???@BC?C?=<>=<BC<B@@>BBDDD3995:@???AAA>;>7;;BB=B<>>@A@?AACBBAA?C>AAA;@>><?AAABBBBAAFCBABBBAA=?=:;:>>:>>@@D@>><>ABCAA?:;
@ATNG8:04374:06764
GATGGTAGATACTCGCTGATACACCCAGAAGATCAGGAACTCTAGAAGAATTCAGATTTTTACACGAGAGTAAACGTAAAAAGAAGGTTTTACAAGACTCACGTTAACAATATTGCAGCAGTACGCACACAATCGAAGCGCAGTAAGGATGGCTAGTGTAACTAGCAAGAATACCACGAAAGCAAGAAAAAAGAAGTACGCTATTAACTATTAACGTACCTGTCTCTTCCGAAACGAATGAGTACACACTCTCATATGACACTACCATCGTTCGGTCAGAGTCT
+
955<9>>CCBA@A;5::9BCCECCC;@AC?@@@B;;4:;?@CC;:<@AA>AAA==00000)0/8;899<<333(39;@@@>0?A?C<CFG9C@B?BKBCACBB@=A?;;6;BB?BCCBCBBCBBCAA@CBA>A;;;=@BBCBBBC?B?B@@>@BBCCCCB>??????=AA=???;@?999+9>>;::::::%9;88@888=9>9;;<::@A6A:>>AAB@CBB::9A<?<?AA9A:949AA@@AA?>>>BCCAAA>=A???<<>>?A?><?<?A>ABDABA?<>
@ATNG8:04374:06788
GATGGTAGCATCATGCATATCTCACCAGAAGATCAGGAACTCTAGAAGAATTCAGATTTTTAACACGAGAGTAAACGTAAAAAGAAGGTTTTACAAGACTCACGTTAACAATATTGCGGCAGTACGCACACAATCGAAGCGCAGTAAGGATGGCTAGTGTAACTAGCAAGAATACCACGAAAGCAAGAAAAAGAAGTACGCTATTAACTATTAACGTACCTGTCTCTTCCGAAACGAATGAGTACGATGAGAGAGCTCTCTCTACCATCGTTCGGTCAGAGTCT
+
><AEACC@ABCCCCDBCCCCCCABA@CCC@CDCCCC@D@CBAAACD?A@?C?AAACCCCC3B?BBCDCBBB@@?8?>9;;;;*;B>B>BBB7@@@=AABAFDD::;;@CC@CCB>A@A>ABBBBBBBA>???;?A??<@AA@BBBB?B@@<><?@@@@BBB?BABDCD?AB?DCD799?;;3;<<57<<<=,::39A>;;;@@@7;7;BBC=B<??>>>>AAAA;;;<@<??A:;@@@@@@A::8BBBBBBCBAAAAAAABABBB599???9?B?>>CB>>=>>
@ATNG8:04346:06806
GATGGTAGCACGAGTCACTCATATCCAGAAGATCAGGAACTCTAGAAGAATTCAGATTTTTAACACGAGAGTAAACGTAAAAAGAAGGTTTTACAAGACTCACGTTAACAATATTGCAGCAGTACGCATACAATCGAAGCGCAGTAAGGATGGCTAGTGTAACTAGCAAGAATACCACGAAAGCAAGAAAAAGAAGTACGCTATTAACTATTAACGTACCTGTCTCTTCCGAAACGAATGAGTACTATGTAGAGCTCTATACTACCATCGTTCGGTCAGAGTCT
+
??@A>;>@?@<<<@CBBBCB@@;<A<@DDAE@@@;;6;?BBBCCCC@CC@F@CCCDCCCC1B<???@B::;BBC>559B=;;)59255:<<2ABC@BCCBBBCFD@C?DC@C;;79@ACCBBBFEEEDCBCC@CBBB>ABBBAAAA=A?B@@=@AABBCCC=@AAACC999?BA>077;;;78;=<77999(9927?BABB=>>1635:==.6359??@=@@@A@BB@B@BBB<A@A>@@@@@AABBCBCBBBB<<===;::<;;5;>@>A5;;8;;;=;;;??
@ATNG8:04352:06833
GATGGTAGTGTCATATGAGAGTGTGTATCATTCGTTTCGGAAGAGACAGGTACGTTAATAGTTAATAGCGTACTTCTTTTTCTTGCTTTCGTGGTATTCTTGCTAGTTACACTAGCCATCCTTACTGCGCTTCGATTGTGTGCGTACTGCTGCAATATTGTTAACGTGAGTCTTGTAAAACCTTCTTTTTACGTTTACTCTCGTGTTAAAAATCTGAATTCTTCTAGAGTTCCTGATCTTCTGGGATGTGTGCGCAGTGCCTACCATCGTTCGGTCAGAGTCT
+
@AAC@CBBBBBDBABCDDBBBCCCCBBBB;:9;DDC?DG@C@CCCCCCD@GDGCBAB@CCCD@JADDCC@@C@C<99999*:E>CBCB=BBBB?BBB>BF?AAADDG@BCCCCCCC@BDD@D=BBBCAAAC@CCCC?CCCCCCCCCDDDD@@@C<@BC@DD?C?CCCCCCCCB?B::;;.;>B=@@@@@0@BCEE=BCDCCCDCCD5<;<;*;AABC@C@CC@CBDDCBB@B@BBBBDC?B??A8?000>AACCBBBCCDADDC@BBC@A?AC?CGDCCCA@@
@ATNG8:04354:06828
GATGGTAGCGCACACATAGATACAGTACTCATTCGTTTCGGAAGAGACAGGTACGTTAATAGTTAATAGCGTACTTCTTTTTCTTGCTTTCGTGGTATTCTTGCTAGTTACACTAGCCATCCTTACTGCGCTTCGATTGTGTGCGTACTGCTGCAATATTGTTAACGTGAGTCTTGTAAAACCTTCTTTTTACGTTTACTCTCGTGTTAAAAATCTGAATTCTTCTAGAGTTCCTGATCTTCTGGAGATACACATGATACTCTACCATCGTTCGGTCAGAGTCT
+
???D:>699ABDBBBCCDCBBBAAAHBBACBB>CCCC=BB?BACCCCBBC@CC==B:B<BAAE?C@CCDCC@@@C@DDDDD5BB?BBBB<AABB?BCC?CC?AAACCCACCBCAAAB<@@A=A>BCCBCCBB@BCFF?AACCCCCBBBBBBBBBC@CCC@CC@D?BBBCCBBHI=A;;;;6;>B>;;;;;*;ABBH=BBFCCCCCBC5;;;;*;AABB@B@CDABBBB@@@>B?BJDCEF@BBB?BCCDCCBBBDDCCCCCDBBB@BAAAB?AA?AABBBBCCD
@ATNG8:04359:06807
GATGGTAGCTGACGTGACAGAGCGCCAGAAGATCGGAACTCTAGAAGAATTCAGATTTTTAACACGAGAGTAAGCGTAAAAAGAAGGTTTTACAAGACTCACGTTAACAATATTGCAGCAGTACGCACACAATCGAAGCGCAGTAAGGATGGCTAGTGTAACTAGCAAGAATACCACGAAAGCAAGAAAAAGAAGTACGCTATTAACTATTAACGTACCTGTCTCTTCCGAAACGAATGAGTACTGCGTCTCACTCTCGCCTACCATCGTTCGGTCAGAGTCT
+
845@:>CBBCDCC@AABCDCCCBBA>BCF?BCCCB?C@BBBDCCC@CC?B@BCCBBBBB3B@BBBCBCCCBB<@>?99999)9>=A?EKD9AAB?BBBBBBBBB?B<>?>AAA?BBBBCBBBCDABBCAAAABCCC@CCCCCCBB?B=B::6;AAABCCC@BCBCCC?BB@BBB?AABBC>>>>=@@@@@2@?=A>??BBBBB?B?BBCC@C=>>BBB@CCBBBCC@C@@@@9@;;6;BABBABAABDCBBC@@@DDDBB?BBB?BBCAA>AB@BBBCBBB@@
@ATNG8:04361:06801
GATGGTAGGCGACATACATACGCGCCAGAAGATCAGGAACTCTAGAAGAATTCAGATTTTTAACACGAGAGTAGACGTAAAAAGAAGGTTTTACAAGACTCACGTTAACAATATTGCAGCAGTACGCACACAATCGAAGCGCAGTAAGGATGGCTAGTGTAACTAGCAAGAATACCACGAAAGCAAGAAAAAGAAGTACGCTATTAACTATTAACGTACCTGTCTCTTCCGAAACGAATGAGTACGTGTGCGACGTGTCTCCTACCATCGTTCGGTCAGAGTCT
+
BBBC@BBB@99;BDCCCFDCCBCCC?CBC@CDCCBA>B@DDCBBBC?BA=@=@ABBDEDC5C@CCCCCCDCCBBB@B;;;::*:@<@@CCC9C@@;?@>?BBDCC@C?CC@CCC@CBBBDCCCCCCBBBCCC@C?@@?B@@@BBBB@B@CCB?BBBAC?@?>AEBBBB?CC@BBB=@@?@A=AAA;99999(:;9=;====<?B7;7:AAA7>7;@BBB@CCAAABC@B=ACC>CBDACDCBBBBBBBABABBBBDBBBCB?A??<?AA@A?@@=@CCCAAABB
@ATNG8:04366:06826
GATGGTAGTGCGTGAGAGAGAGACCCAGAAGATCAGGAACTCTAGAAGAATTCAGATTTTTTACACGAGAGTAAACGTAAAAAGAAGGTTTTACAAGACTCACGTTAACAATATTGCAGCAGTACGCACACAATCGAAAGCGCAGTAAGGATGGCTAGTGTAACTAGCAAGAATACCACGAAAGCAAGAAAAAAGAAGTACGCTATTAACTATTAACGTACCTGTCTCTTCCGAAACGAATGAGTACACATCGTCGTGTCGTGCTACCATCGTTCGGTCAGAGTCT
+
A@AB=@;?555=666>>?=BA=665)5:;7<JFDCD;;;;BCCC?@=@A?B?@??>:<<<<&::<==CBDE:::28894444$4;5:7<>>2?CC@C;;;CABBB=B@DDABBB?BDDCDCCABBHCFCBBB@CC<;;0<BBBCBBB?C?CDDABBBBDBAB?ABBBCB???<>><8=>??@9>>>;::::::%:<<;?8=B=BB><>;=8AC4>;??B@A=@@@@????B=?@D=AAB@CBBBBBBAABBAABB:99999@AA@BB?B???C999@BBB????@>
@ATNG8:04366:06843
GATGGTAGAGAGAGCTCTCTCTCGTACTCATTCGTTTCGGAAGAGACAGGTACGTTAATAGTTAATAGCGTACTTCTTTTTCTTGCTTTCGTGGTATTCTTGCTAGTTACACTAGCCATCCTTACTGCGCTTCGATTGTGTGCGTACTGCTGCAATATTGTTAACGTGAGTCTTGTAAAACCTTCTTTTTACGTTTACTCTCGTGTTAAAAATCTGAATTCTTCTAGAGTTCCTGATCTTCTGGGTGCGCTACAGTCTCTCTATCGTTCGGTCAGAGTCT
+
8;;F@CBABCCCBBCAAACCDECB@@@DD@@=ACCB<CF?B@BCBBBCD@CCBBB?C?AABC?C?CAAAABBDA?ABAAA2CC@BAAA;AEDC?ABB?BB9:9AECE?AAAABBBC>ABB?@;>?AACA==9>>>>688>><==?@@DAA@@@@<====BB<A;@@>>>AA@A7<;@A@5@=A<??AAA/@@@@@,//6///<:9=8=>>>)87;;=4>6>>9>AAA>>><@=@@>999///@@689=A???A>>>ABAA=>=>>;:7:@==>>??@@AA
@ATNG8:04367:06831
GATTAGCGCACACATAGATACAGTACTCATTCGTTTCGGAAGAGACATGTACGTTAATAGTTAATAGCGTAACTTCTTTTTCTTTGCTTTCGTGGTATTCTTGCTAGTTACACTAGCCATCCTTACTGCGCTTCGATTGTGTGCGTACTGCTGCAATATTGTTAACGTGAGTCTTGTAAAACCTTCTTTTTACGTTTACTCTCGTGTTAAAAATCTGAATTCTTCTAGAGTTCCTGATCTTCTGGTATGACTAGTGTACTACTACCATCGTTCGGTCAGAGTCT
+
3447::;BAAA>===@@996659;;959;;09ABB=BB@C@@@;;6;??@B<==8<7<=6;9<?A@B>>0/)/;499::9(977.9999095945:44.49.4556<=8<?A@@>@@>@;;5;=AA@@@@@@<@CAB?B@@@B@@@BAAA@BBBB=AAA=A@@C?::9C@@@@?;?:;:;-9>@999999'9>@AB=C;;:A@:99=.9959$9:::5458;C=@????;;9>:C??AAA6::?;AA:;;A@@@@>A@@??=<;<1966==7<=:===<<<<?C
@ATNG8:04371:06815
GATGGTAGCTCACGTACGTCACGTACTCATTCGTTTCGGAAGAGACAGGTACGTTAATAGTTAATAGCGTACTTCTTTTTCTTGCTTTCGTGGTATTCTTGCTAGTTACACTAGCCATCCTTACTGCGCTTCGATTGTGTGCGTACTGCTGCAATATTGTTAACGTGAGTCTTGTAAAACCTTCTTTTTACGTTTACTCTCGTGTTAAAAATCTGAATTCTTCTAGAGTTCCTGATCTTCTAGACGCGCGCACTGACACTACCATCGTTCGGTCAGAGTCT
+
@?ABACDCCDCCBBBBCDDD>>>??>==CC?CBDD=CC@DAFDBBBBB?BB@A@6:7;BBB@D@CCCCCCCEB@BBBBB2AC?B?>>:>CBC?C??;?A5::?BBC?BABBBCBC?BCC?C?CCCDA=<=<AB?@<=>>>???>>>@@>@@@@=<<==??;>;>@A???>>>=AAAAA2:5:;??BBB/A@@@C9?;;;??@???=@@@@,=///6061::>C@@>@@A<B<@@A;;;<>>@?===??===?>>>B>?==>E=B;;;A=BB=A???AAB@?
@ATNG8:04373:06831
GATGGTAGGACGAGCGTCTGACGAGGTACTCATTCGTTTCGGAAGAGACAGGTACGTTTAATAGTTAATAGCGTACTTCTTTTTCTTGCTTTCGTGGTATTCTTGCTAGTTATACTAGCCATCCTTACTGCGCTTCGATTGTGTGCGTACTGCTGCAATATTGTTAACGTGAAGTCTTGTAAAACCTTCTTTTTACGTTTACTCTCGTGTTAAAATCTAGAATTCTTCTAGAGTTCCTGATCTTCTGGGTGCTCTACACGTCTCTCTACCATCGTTCGGTCAGCAGTCTT
+
=4447;<>@BAA@B?;<889///:;699:9://)/888/7838344444;;8<<;;;>0949555.5255599555;655555$5;5:455)5555.55<155.55999<8<666<<<=5;::5:9;;;<////)///72779;;555559999944.49;6:<5:39::5505<<<.55555&57;2/////$//99:.9;<99;9/--(---&-----5(/)/=8<<<554404498<<43-33/9//////777/44984448354.///--055(---//:9:44.
@ATNG8:04373:06837
GATGGTAGCTCACGTACGTCACACGTACTCATTCGTTTCGGAAGAGACAGGTACGTTAATAGTTAATAGCGTACTTCTTTTTCTTGCTTTCGTGGTATTCTTGCTAGTTACACTAGCCATCCTTACTGCGCTTGATTGTGTGCGTACTGCTGCAATATTGTTAACGTGAGTCTTGTAAAACCTTCTTTTTACGTTTACTCTCGTGTTAAAAATCTGAATTCTTCTAGAGTTCCTGATCTTCTGGGATGTGTGCGCAGTGCCTACCATCGTTCGGTCAGAGTCT
+
855<:ADDBBBABBABA?@BBBCCCCGDBCAA>AECC>CCBCICCBBBBB>BBCAA>B?@A@B@D@BACCCCCCC?BBBBB3BB=A9995:AAC@AADADC9;:AA@A>ABCBCHED<?>C<>;?;@>??@@;>>A;??@???@>>=AAA>;;<6:::>A@<?;@ADDDCD>?6;;===2=;@=@?BBB/AA===0666///;87;8;EDH/?887B=B>??;???B@@@=D=A@@@@@;=<@@6=///:::;;;@===?;?>>:===>>=@A<@@?>>>>>>
@ATNG8:04375:06846
GATGGTAGGCGTGTGAGAGTCTGCCCAGAAGATCAGGAACTCTAGAAGAATTCAGATTTTTAACACGAGAGTAAACGTAAAAAGAAGGTTTTACAAGACTCACGTTAACAATATTGCAGCAGTACGCACACAATCGAAGCGCAGTAAGGATGGCTAGTGTAACTAGCAAGAATACCACGAAAGCAAGAAAAAGAAGTACGCTATTAACTATTAACGTACCTGTCTCTTCCGAACGAATGAGTACAGAGAGTACGATATGTCTACCATCGTTCGGTCAGAGTCT
+
88@A@CCCABBCBCBDDBB@AAA?>8>@<8>@ABAA=A=AABCDBB@BA?AADHDCCCCC1;7:ABABBBBBCC>AAACBBB3AA=A=AAA8ABD>AAABABA::99=AA?A;;5;=>;;;@A@@@A@@?>><>EAA<?==<:::@<?<A@B=AACBBBBD?B>>>@@=??;?AA>ABAAA<@@@;99999(9?9??@@@BAAA<@<@==<8<8<<<=?:===888;5;4:@=>BB7909;///6679=CB>>AAAA:::@@AB8;;@>?:>A7;;@A??===
@ATNG8:04377:06810
GATGGTAGATATATGCACGCTCTACCAGAAGATCAGGAACTCTAGAAGAATTCAGATTTTTAACACGAGAGTAAACGTAAAAAAGAAGGTTTTACAAGACTCACGTTAACAATATTGCAGCAGTACGCACACAATCGAAGCGCAGTAAGGATGGCTAGTGTAACTAGCAAGAATACCACGAAAGCAAGAAAAAGAAGTACGCTATTAACTATTAACGTACCTGTCTCTTCCGAAACGAATGAGTACTGTATTATGTGTGCGCTACCATCGTTCGGTCAGAGTCT
+
344<055@666?===@><<>666<<8<<>6655555.47<;;<<9:476161///9999;)/)-6///9---55,////////#/7295<<<2<=><@B<BBBB@B=B=@B?BDC@BBBABGDBBB;;9;;;;2:>=<9>;;?BBBC@C@C;;6;@@BBBED?CBBBBB>BB>BB=8<;8;;3;;61:?>>>0//,/999;;:850549:5505,225;:1////666182333(3:<69:<333;:::9959///:888333336;967;8;;799:<866//
@ATNG8:04377:06820
GATGGTAGAGAGACTGTAGCGCACCCAGAAGATCAGGAACTCTAGAAGAATTCAGATTTTTAACACGAGAGTAAACGTAAAAAGAAGGTTTTACAAGACTCACGTTAACAATATTGCAGCAGTACGCACACAATCGAAGCGCAGTAAGGATGGCTAGTGTAACTAGCAAGAATACCACGAAAGCAAGAAAAAGAAGTACGCTATTAACTATTAACGTACCTGTCTCTTCCGAAACGAATGATACTATGTAGAGCTCTATACTCCATCGTTCGGTCAGAGTCT
+
BBBC@CCCBBBCDCDCBBBCDCCCE=BBD@CCCCBB?A?CBCABBC@CC?B@BBBBCBBB3B@BBBBBBBABAC8??;;;;;*;A=@=BBB;BCCBCCCBCBBBC@C?BB@DDE>@@BBBBBBCBCCBBBBC@DCBB?BBBBBBAA=B@CBB?AAADCAAA?CCCCCB?CC?ABB?BCBBC>CDB???>>=.?><AAAABAAA?:>:>AAA<?<?@BBA?AB?????;=;?@A<@BC@BBAABBAACCCDCABAABBBBB>::7:==A?<>>:=AA??????
@ATNG8:04381:06833
GATGGTAGTGTCAGTGCGCGTCGTCCAGAAGATCAGGAACTCTAGAAGAATTCAGATTTTTAACACGAGAGTAAACGTAAAAAGAAGGTTTTACAAGACTCACGTTAACAATATTGCAGCAGTACGCACACAATCGAAGCGCAGTAAGGATGGCTAGTGTAACTAGCAAGAATACCACGAAAGCAAGAAAAAGAAGTACGCTATTAACTATTAACGTACCTGTCTCTTCCGAAACGAATGAGTACTGTATCTATGTGTGCGCTACCATCGTTCGGTCAGAGTCT
+
9:@C@CBB;;9A;;5;<596<<=?;7;;>:>BBE::79=@BCDCCCABA=@=@@?BACCC1B>BBABBCB@AAE<AABCEED5BC@B@BCC9AAD?CB<;:B@@@?D@@@=ABB@DCCCCCFFDBBBBBDELACACA@BDCBDBAA<A=AAB>ABCCCCBB?BBDCCC?CC@CB@8><777)7778;<<??.>C?ABBD868AB=B:??BB:=:=>@@@?:99BABB>B=ABD>AAA<:99?@@@@BBAAA??>????A998=>=8>>;;;5::<788AAAAAA
@ATNG8:04383:06823
GATGGTAGTCTCAGATAGTCTATAGTACTCATTCGTTTCGGAAGAGACAGGTACGTTAATAGTTAATAGCGTACTTCTTTTTCTTGCTTTCGTGGTATTCTTGCTAGTTACACTAGCCATCCTTACTGCGCTTCGATTTGTGCGTACTGCTGCAATATTGTTAACGTGAGTCTTGTAAAACCTTCTTTTTACGTTTACTCTCGTGTTAAAAATCTGAATTCTTCTAGAGTTCCTGATCTTCTGGAGATATCATCAGCGAGCTACCATCGTTCTGTCAGAGTCT
+
AABB?BBBABBBCCCDBB@AACDCICDDCC@?=@ABB>BC@C@CCCCCCC@CCCCC@C@CCBB@CACBCBBCGCC=@@??=,?@=AABC=BBAA?ABB?BB9;;BCCEFDDDCCCCE?BBC?A>BC@@@BBB?BCCCC=CBBB@@@BBB@@@BB>ACA?BB<A=@AAABFCCC@@BBFD8B=@<@BCCC5BBCDK;;;B@@@BA@@4;;;;*;??AA?B=@@?@@@BBCF@E?CCBBBC@CBCAEDDBBBCFBBBBCCCDBBCE@AA@@B@BCCBCCBCBAA@
@ATNG8:04383:06824
GATGGTAGCAGACGTGACAGAGCGCCAGAAGATCAGGAACTCTAGAAGAATTCAGATTTTTAACACGAGAGTAAACGTAAAAAGAAGGTTTTACAAGACTCACGTTAACAATATTGCAGCAGTACGCACACAATCGAAGCGCAGTAAGGATGGCTAGTGTAACTAGCAAGAATACCACGAAAGCAAGAAAAAGAAGTACGCTATTAACTATTAACGTACCTGTCTCTTCCGAAACGAATGAGACGTGTGCGACGTGTCTCCTACCATCGTTCGGTCAGAGTCT
+
455<7<BBCCCBBCBCBCCBCCCCCACCC@CCCBBB@C@BBBBBCC<AA?A>AB??@CCC3C@CCCCBBA@???8?@BCCCC5BB@A?BBB7B;;7;AAACCBAA=@=@C?BBB?BAAABBBBBCBCCCBCB@BBA@?@CDCBBAB@C@CA@?@CBBBDCB?ACDCCC?BB@999<?@CDD<A??;>ABBB3BBA??@BB?AAA<A<B@@@<@=@@AAA?BA???AB?B@CCC=BBC>BABB?9::@DAA9::>><@B@A<@::5;=;;;6;>=B=AAB>789
@ATNG8:04339:06895
GATGGTAGCAGACGTGACAGAGCGCCAGAAGATCAGGAACCTAGAAGAATTCAGATTTTTAACACGAGAGTAAACGTAAAAAGAAGGTTTTACAAGACTCACGTTAACAATATTGCAGCAGTACGCACACAATCGAAGCGCAGTAAGGATGGCTAGTGTAACTAGCAAGAATACCACGAAAGCAAGAAAAAGAAGTACGCTATTAACTATTAACGTACCTGTCTCTTCCGAAACGAATGAGTACGTGTGCGACGTGTCTCCTACCATCGTTCGGTCAGAGTCT
+
5<=<?BBBBBCBCEB=A=BBBAAAB@BBC?CBBBBB>A=A>A@@@>BC@C?BBA@@?@@0@=BCBCBBCBBBE=BA??<<<,9929>ABB:BBB???>>AAAAF?B>A=<@>=:==BAA@@>==??@=>>A<??@A=A@@@;;;?;>:>?B?BBBBBB??<?AA?CC?BB?BBC?BC9::+9::39====,8818@A?=>=BB=A;AAAA=B<>>>??:;:;;;;;5;=A=>6600,0===@@@@@@999BCAA>@@A==9;;;;@>>>A7;;=A;;;BBAA@
@ATNG8:04344:06873
GATGGTAGACACGTGTGCTCTCTCGTACTCATTCGTTTCGGAAGAGACAGGTACGTTAATAGTTAATAGCGTACTTCTTTTTCTTGCTTTCGTGGTATTCTTGCTAGTTACACTAGCCATCCTTACTGCGCTTCGATTGTGTGCGTACTGCTGCAATATTGTTAACGTGAGTCTTGTAAAACCTTCTTTTTACGTTTACTCTCGTGTTAAAAATCTGAATTCTTCTAGAGTTCCTGATCTTCTGGAGATATCATCAGCGAGCTACCATCGTTCGGTCAGAGTCT
+
45<>?AA@BBCCBBBABBCCCCCEBBFCFF;;;<DCC>AA=@8@@;;>@D:>>CCD@C?@@CBAE9:8B@?=;;<6:8>>>+=<6;8;818:@@=AA@<><,..-7--(-999<BBB=@>D:=8=>;888::8=<@@;AAAA>?>?@@@@@::;;9;8818?=@<@BA;;8=>?:>;<;<1<8>:>>AAA/????>4=78888>?;;7;EDD/>;;;A:?:==:=?>B;;;=A=???A@@=@@@=B???C?>>;;;>====@===6::///9;:6:=;>>?>>;
@ATNG8:04348:06892
GATGGTAGCGCACACATAGATACAGTACTCATTCGTTTCGGAAGAGACAGGTACGTTAATAGTTAATAGCGTACTTCTTTTTCTTGCTTTCGTGGTATTCTTGCTAGTTACACTAGCCATTCTTACTGCGCTTCGATTGTGTGCGTACTGCTGCAATATTGTTAACGTGAGTCTTGTAAAACCTTCTTTTTACGTTTACTCTCGTGTTAAAAATCTGAATTCTTCTAGAGTTCCTGATCTTCTGGACGACGCGCACTGACACTACCATCGTTCGGTCAGAGTCT
+
455>:>EBCCCC9;;BBCCCCCCDCBCHCC;:7:AA@;BB?B@CFDCCCC@CGECC?A?ACBB@C@BBBCDDCBC@CCCCC5CC?BABA<AAAB@BCC@CD?BBBFCC@BCCCCCBB<@@<@A?BCDBCBCCACBBA9::BCCBBCCCCCDABBB@BBB@CC@B?BCBBBEDCC>@@BBB:B@C?AA@@A,@AABB=CCCDCDDCCC@CCBB3BBBCBAC@CC?BBDCCBB@C@BBBCCC?BBD@BB:;;BBCBCBBBFCDCBBB@CBCCCACC@CCCCBCBAA
@ATNG8:04349:06881
GATGGTAGTGATACAGATCAGACACCAGAAGATCAGGAACTCTAGAAGAATTCAGATTTTTAACACGAGAGTAAACGTAAAAAGAAGGTTTTACAAGACTCACGTTAACAATATTGCAGCAGTACGCACACAATCGAAGCGCAGTAAGGATGGCTAGTGTAACTAGCAAGAATACCACGAAAGCAAGAAAAAAGAAGTACGCTATTAACTATTAACGTACCTGTCTCTTCCGAAACGAATGAGTACTGCGTCTCACTCTCGCCTACCATCGTTCGGTCAGAGTCT
+
<<BB@BBBBCBCCCCCC@AACCCCC@CCC@CABB@@>@@BBCBCBC?CD@C?AAAAA@@@2A;ABBBBBABBCD>BA;;;;;*:B=B?BDC;CBB@BDCCCDD999;BDC@C@@=@BBABBCCCCCCCDBBC?CCCD?@?@CABBB@C@C@@?@CCCCBCC@BBBBBB>AB=???999BBB=@>=9999999%9@;9979?BDBC?B?A???<A<??BEE@BBCCCBB?A<???9?@@=ABCCCAAAAABCCBCCCBDBBBD?BBBACCCBB?BB?BBCCCCA@A
@ATNG8:04350:06896
GATGGTAGCGCGACGAGCGTAGACCCAGAAGATCAGGAACTCTAGAAGAATTCAGATTTTTAACACGAGAGTAATCGTAAAAAGAAGGTTTTACAAGACTCACGTTAACAATATTGCAGCAGTACGCACACAATCGAAGCGCAGTAGGGATGGCTAGTGTAACTAGCAAGAATACCACGAAAGCAAGAAAAAGAAGTACGCTATTAACTATTAACGTACCTGTCTCTTCCGAAACGAATGAGTACGTGTGCGACGTGTCTCCTACCATCGTTCGGTCAGAGTCT
+
=:?D@DCCBBA@@@@@@BBCFCBBE>CCCAC@BB@@?@@BBDBBBA@CC@C@CCCCBBBB3B@BBBACCCCAA?ACAA@AAB1CA=A=AAA6??A?ABBAAAAAB>B>BA>BBB>AAAABBCCCCBBBCBCC@CCCC@CBBBBBBBDE>CBB?BCDEDCCD?CCCCBB>CB@CAA>A@@??:??=;==<=?.?A?C??@CBBBB?B@BBBB?C?BBCCC@BBBCBBC@B@BBC?BBA@@@@CCCCAAACBBBCCCCCCBBA?BBB?CBB>@>?A?ABBCCCBBB
@ATNG8:04353:06864
GATGGTAGGCGAGAGTGAGACGCAGTACTCATTCGTTTCGGAAGAGACAGGTACGTTAATAGTTAATAGCGTACTTCTTTTTCTTGCTTTCGTGGTATTCTTGCTAGTTACACTAGCCATCCTTACTGCGCTTCGATTGTGTGCGTACTGCTGCAATATTGTTAACGTGAGTCTTGTAAAACCTTCTTTTTACGTTTACTCTCGTGTTAAAAATCTGAATTCTTCTAGAGTTCCTGATCTTCTGGGCAGACTCTCACACGCCTACCATCGTTCGGTCAGAGTCT
+
355<9>EEABBAA?B=BBCBA<ADDGDDCC;:9;BBB=BC?B?CDDCDCC>@@@@@=A@CDCC?B?CBBBABBBB?BADCD1CC>ABB<5<BBB@BBC?AA899?@@A???>ABA@A?BB@=A=AA@@@===<@@BB<A>>>===>>BB>>>??@=@==:;;5;5;;;;;===@:>=?BB5?:>48////(/<///+//<676:==><ABAA.>@?>>:>===9======><@6<<<;<<4::>D:B88989B???A@@=>:>@A=B;;;?:==>???BBB===
@ATNG8:04353:06865
GATGGTAGCGCGACGAGCGTAGACCCAGAAGATCAGGAACTCTAGAAGAATTCAGATTTTTAACACGAGAGTAAACGTAAAAAGAAGGTTTTACAAGACTCACGTTAACAATATTGCAGCAGTACGCACACAATCGAAGCGCAGTAAGGATGGCTAGTGTAACTAGCAAGAATACCACGAAAGCAAGAAAAAGAAGTACGCTATTAACTATTAACGTACCTGTCTCTTCCGAAACGAATGAGTACGATGAGAGAGCTCTCTCTACCATCGTTCGGTCAGAGTCT
+
455>9><@@?;66>CC?BBBCCCCJ>ECBABBCCDC@B@CBBBCAA>@@<?=A@???BBB3A=??9:9ABBBBF=>?@@@?@,AA=@;@@@8@CGBAAABBABBB=A=@C?@;:69?ABCECCDBAB@CA@@?BC;;8:CBCCBCC?B@BBB@CC@@@BBB?BBBCBB?BB=AA?=@?@@@:@@@;9::99(9@=ABBBA>=88088<<>>;>=@;@@B=???@@9:8:=@AC<BBB?BBCBBCDDBDCCCAAAA><<>:799;;9=>88:?>@:??B????@?
@ATNG8:04360:06890
GATGGTAGTTCATATGAGAGTGTGTACTCATTCGTTTCGGAAGAGACAGGTACGTTAATAGTTAATAGCGTACTTCTTTTTCTTGCTTTCGTGGTATTCTTGCTAGTTACACTAGCCATCCTTACTGCGCTTCGATTGTGTGCGTACTGCTGCAATATTGTTAACGTGAGTCTTGTAAAACCTTCTTTTTACGTTTACTCTCGTGTTAAAAATCTGAATTCTTCTAGAGTTCCTGATCTTCTGGACAGAGTGTCAGATACTACCATCGTTCGGTCAGAGTCT
+
34<<:>>>C>BBECBB==BBBCCCCCCCCBB?BBDE>CC@DACCBBBCD@CC@@?596;8A?8B>BCBBBA789=ABABB3BB=BBBB=BBAA=A??9?>9==?@AB@BBB@>?BB?@AD=D:====;;;;;?A@A7;;@?>>>888AAAA>==;===8=>8=:=AB>>?>==6:;>DE5@;?<ABCBB/==<=@2<///766;>>==>=@,<///8/5/7?9>>=9://*/5;98==B:;;;=>>>BAB>>>==///@@9=>=A;;;;<@@:==BCBBAAA
@ATNG8:04360:06893
GATGGTAGATATATGCACGCTCTACCAGAAGATCAGGAACTCTAGAAGAATTCAGATTTTTAACACGAGAGTAAACGTAAAAAGAAGGTTTTACAAGACTCACGTTAACAATATTGCAGCAGTACGCACACAATCGAAGCGCAGTAAGGATGGCTAGTGTAACTAGCAAGAATACCGCGAAAGCAAGAAAAAGAAGTACGCTATTAACTATTAACGTACCTGTCTCTTCCGAAACGAATGAGTACTACTCTCAGAGACACACTACCATCGTTCGGTCAGAGTCT
+
:;?A@BBBCB@A@@?;@@>CCA@@B<=>@?ABBB;;6;<AABCBBB@BC?B@?@@DCCCC2C?BCCAAACCCDC=??@CDDD2BB@B?AAA:ABB@CCCCCC@;:4;=B@<@@@@DEFBBBBBCCBBB;;;C@C@@@<@;;;AAAB?B=A;;7;C;;<D@@=@BBABB?AB>ABA?BB???8=??<?@@@A2AB?BCBBBB>>?@C@AAAA<A<A?BBEACBCCCBC?A=9::/9>@?BBBCCBBAABBBCBBBBCAABCBBAB@;?>>>A>B?<@BBBBC>>>
@ATNG8:04361:06851
GATGGTAGCTCTGCTCTGACTCTCGTACTCATTCGTTTCGGAAGAGACAGGTACGTTAATAGTTAATAGCGTACTTCTTTTTCTTGCTTTCGTGGTATTCTTGCTAGTTACACTAGCCATCCTTACTGCGCTTCGATTGCGTGCGTACTGCTGCAATATTGTTAACGTGAGTCTTGTAAAACCTTCTTTTTACGTTTACTCTCGTGTTAAAAATCTGAATTCTTCTAGAGTTCCTGATCTTCTGGGCAGACTCTCACACGCCTACCATCGTTCGGTCAGAGTCT
+
@:@B@CDCCCCCBBBBBBCBCCCCCCCCCCBB@BBBB>BB?B?BBCCBCC@CCCCB@B@CCCB?C@CABACCCCC@CCCCC3CC?CCCD=CCCCACBB?BD;;:ACCC@BBDDCCBC?BBD@C@CCABBBBC@CBBD<AA@@AACCCCCCCBBCC@CBB?BD@D?AABDBCBDD>B;;;;6;>E=;;;;:*;BBCJ=CCFDCCCBAA5;;;;*;@@BB?B?BC?BCCBBBC?B?BCCCBC>AABB>BDDCCBBBBBBABBB@BCE@BBBBA?BEAEBBBBCC@@
@ATNG8:04362:06885
GATGGTAGCGAGCGAGTGTGTATACCAGAAGATACAGGAACTCTAGAAGAATTCAGATTTTTTAACACGAGAGTAAACGTAAAAAGAAGGTTTTACAAGACTCACGTTAACAATATTGCAGCAGTACGCACACAATCGAAGCGCAGTAAGGATGGCTAGTGTAACTAGCAAGAATACCACGAAGCAAGAAAAAAGAAGTACGCTATTAACTATTAACGTACCTGTCTCTTCCGAAACGAATGAGTACGAGAGTCAGAGCAGAGCTACCATCGTTCGGTCAGAGTCT
+
3444.448:::;::<<665;;:///)//8(//-----(-0577:<<<9<<8;::89455555#549<<B>>CABBB=BBAAAAA0?A=@4;;;-;?A=:;;BBCC;;4;=;;7;BCADBBBCCCCCCCCBBBBCAGCBB?B;;;CDBB?B?B<<6:AAABCAA>ABBAAA>;;57==10000+/684//////#3;<8>:C==B@999,//00)0)//00=;<=<<ABB<@;?@A9==A5:9>>@@AAAA???BBBCDCBBBAAAAB>@@@?=9=@9?????????
@ATNG8:04363:06865
GATGTTAGCACGAGTCACTCATATCCAGAAGATCAGGAACTCTAGAAGAATTCAGATTTTTAACACGAGAGTAAACGTAAAAAGAAGGTTTTACAAGACTCACGTTAACAATATTGCAGCAGTACGCACACAATCGAAGCGCAGTAAGGATGGCTAGTGTAACTAGCAAGAATACCACGAAAGCAAGAAAAAGAAGTACGCTATTAACTATTAACGTACCTGTCTCTTCCGAAACGAATGAGTACGTGTGCGACGTGTCTCCTACCATCGTTCGGTCAGAGTCT
+
?<BBB?AB:956<=@@B9;6BA==@;?CC@DCCBAA?B@CDCCAAA?BC=A>AA@@?ABA1A@CCAAADDDCCD=A@<;;;;.;C>C5;;;.;CB<AACCCCBBI9;9;B>BBC@CCBBBGGCCBAA;;;@<,0000+/0/8<>;=9>694=:@@@@@@@?>@AABBB?BB@A@@?B773>9<7707>?@@2AB>AAACCCAA@=@5;;8818;?>BBCACCBBB??<?=ABB=DDK?9:9AAAAABBBAA@AA@=BA@@@7::<7;777>;>@?CCBBAA@@@
@ATNG8:04366:06859
GATGGTAGCACGAGTCACTCATATCCAGAAGATCAGGAACTCTAGAAGAATTCAGATTTTTAACACGAGAGTAAACGTAAAAAGAAGGTTTTACAAGACTCACGTTAACAATATTGCAGCAGTACGCACACAATCGAAGCGCAGTAAGGATGGCTAGTGTAACTAGCAAGAATACCACGAAAGCAAGAAAAAAGAAGTACGCTATTAACTATTAACGTACCTGTCTCTTCCGAAACGAATGAGTACGATGAGATCTCGTGTGCTACCATCGTTCGGTCAGAGTCT
+
45;>:>DCBBBBCCBCCBBBCAAAB?BBB@CBBA;;7;?BBBBBBBACC@C@BAA@@@@@0@@DCCCFD@A??=69:;:944$4:7<.555&555.5@<BBBBBC?B?BA>@@@7;;AAACCCCEBBBBBAA>BBBD?AABBBBBC@C?@AB@BCBBCDCC?AABBBC@CC????@AABDC=@>>;::9999%9>;<==?@@AAA=@<@@?>6<8==AAA?CCC@@?C?C?BDB=B??;?A@ABBBCBBBCCBCB===;;:@@@==:>>>>D;??<@@>>?C;;;
@ATNG8:04368:06873
GATGGTAGCTCTGCTCTGACTCTCGTACTCATTCGTTTCGGAAGAGACAGGTACGTTAATAGTTAATAGCGTACTTCTTTTTCTTGCTTTCGTGGTATTCTTGCTAGTTACACTAGCCATCCTTACTGCGCTTCGATTGTGTGCGTACTGCTGCAATATTGTTAACGTGAGTCTTGTAAAACCTTCTTTTTACGTTTACTCTCGTGTTAAAAATCTGAATTCTTCTAGAGTTCCTGATCTTCTGGATATGAGTGACTCGTGCTACCATCGTTCGGTCAGAGTCT
+
455>;>CAAABBCDDCBBCCCCCCBBGCCB;;:;CBC?BB@CA@A@BCCC@BBBBB?A=ADB@=A?CBCBBBCBC@CCCCC5BB@BBCC=BBBC@DEE@BB;;;BDDE@DDEF;;;C:;<B@B=ABCCBCBC@CCCD?AACBBBCCBCCCDBB@@<@AA?BC@EA@@@BBBDBC=A<;;;.;5;5;<<<;*;DCEE?CDBBCA@@@@9>@@@0?@A;:4:>AA?CCCBBCB@C@BCCDCC?CAA>ABAABBCCBCBB;;;BAABB@B;::B<@??BBBBCCBBB
@ATNG8:04374:06895
GATGGTAGTAGTACACTAGTCATACCAGAAGATCAGGAACTCTAGAAGAATTCAGATTTTTAACACGAGAGTAAACGTAAAAAGAAGGTTTTACAAGACTCACGTTAACAATATTGCAGCAGTACGCACACAATCGAAGCGCAGTAAGGATGGCTAGTGTAACTAGCAAGAATACCACGAAAGCAAGAAAAAGAAGTACGCTATTAACTATTGACGTACCTGTCTCTTCCGAAACGAATGAGTACACACTCTCATATGACACTACCATCGTTCGGTCAGAGTCT
+
///:6:?BBC?@AEGBBBCCCBABA@C?@>@A@?::6;?BBDDBBB@BC@CACCCBBCCC5C@DCCCCBA@99968ABDEFE5CB?D>BBB9BCC@DCCBCCCBC?C@BB?BBB?A@CBBBDGCCCAAABBC?CCCC?BBBBCBBB?C?CCC@ABACCCBB?ACBBCC?DC?A@A599@@@9???>BCCCC3CC?CBAABAABB:>:=A>>;>CCBBBC@CBBAAAA<?=?BB>BCC?BBBBCCCCBBBBCCDCDBAAABBBBCC?CCCBB?BB@BCBBBBAAA
@ATNG8:04375:06883
GATGGTAGCGCGACGAGCGTAGACCCAGAAGATCAGGAACTCTAGAAGAATTCAGATTTTTAACACGAGAGTAAACGTAAAAAGAAGGTTTTACAAGACTCACGTTAACAATATTGCAGCAGTACGCACACAATCGAAGCGCAGTAAGGATGGCTAGTGTAACTAGCAAGAATACCACGAAAGCAAGAAAAAGAAGTACGCTATTAACTATTAACGTACCTGTCTCTTCCGAAACGAATGAGTACGATGAGATCTCGTGTGCTACCATCGTTCGGTCAGAGTCT
+
455>:>DDCBACBBCCBBBGDDBBB>BCDBDCBB998;?AACBBBCADD>@?BBC=?>>>1?@DDCACEAB?>>7<>>??@@,@E=A5;;;6;FCAFCCBBADCC?CGEE@DBB@CBAABCDCCCCCCCBBB@CCBB?BCCBCCCC?C@BAA?AAAD@AAA?BBBCCC?BB?AAA>??@@@;@@A=AEBBB3BB@C???BBAAA5838>==5:7;@CCE@DC@@?CB?A>AAB=DBB@BAACCCCCCCCCBBBB==<:::;:;@A<@>>::7;A<AB@@==:;:
@ATNG8:04378:06874
GATGGTAGTGATACAGATCTGACACCAGAAGATCAGGAACTCTAGAAGAATTCAGTTTTTAACACGAGAGTAAACGTAAAAAGAAGGTTTTACAAGACTCACGTTAACAATATTGCAGCAGTACGCACACAATCGAAGCGCAGTAAGGATGGCTAGTGTAACTAGCAAGAATACCACGAAAGCAAGAAAAAGAAGTACGCTATTAACTATTAACGTACCTGTCTCTTCCGAAACGAATGAGTACGAGAGTCAGAGCAGAGCTACCATCGTTCGGTCAGAGTCT
+
?:AF@CBAACCCCCBBB@CCDD@@@@DDD?BCCCBB>BACCCBCCC@AA?A?BBBBBBB2B?BCBBBCCCCCC=B@::999*9B>C;@AA9@CEADBBCCDDBB?B@CC?CCD?BBABBBCDDEEBCCCBB?BBBA>A@BBBBBD?C@BBB@BCCCCCCC@CCCAAA@CC@999<>>CCC>>>>:88889(9@>B???BBCAA<A<AA:;7;<@@CCC?BBBBCCC@C?BCC>CBB?BBBBBBBCCCBBBBCCDBBAAABBADD<A>@:94996<<@@??::;
@ATNG8:04379:06875
GATGGTAGGCGAGAGTGAGACGCAGTACTCATTCTTTTCGGAGAGACAGGTACGTTAATAGTTAATAGCGTACTTCTTTTTCTTGCTTTCGTGGTATTCTTGCTAGTTACACTAGCCATCCTTACTGCGCTTCGATTGTGTGCGTACTGCTGCAATATTGTTAACGTGAGTCTTGTAAAACCTTCTTTTTACGTTTACTCTCGTGTTAAAAATCTGAATTCTTCTAGAGTTTCCTGATCTTCTGGGTGCGCTACAGTCTCTCTACCATTCGTTCGGTCAGAGTCTATCACCACTGGCCCCAT
+
:<:A=@A;7595=:A>;<<<;595955ABB@@=AAA@3AA;@A@A>>9925><<@:@=<BBC7;66@@@@B==B?BA@@@.597::<>8=?>@:===?BB;BCBCCB?BAA@=00/3==A?B?BC@@@<:=8?==?077999<>=??A;;;;;>:888:>?;?;;;;<<;;97155788+85=/55555'75566/6677::=97727999*85558494;=:=<<;8656(78=:;//-*,277)---33789888<<:99955.5;177<:?A7:;?>665///66684-..3(...&-3
@ATNG8:04359:06944
GATGGTAGAGAGACTGTAGCGCACCAGAAGATCAGGAACTCTAGAAGAATTCAGATTTTACACGAGAGTAAACGTAAAAAGAAGGTTTTACAAGACTCACGTTAACAATATTGCAGCAGTACGCACACAATCGAAGCGCAGTAAGGATGGCTAGTGTAACTAGCAAGAATACCACGAAAGCAAGAAAAAAGAAGTACGCTATTAACTTATTAACGTACCTGTCTCTTCCGAAACGAATGAGTACGATGAGAGAGCTCTCTCTACATCGTTCGGTCAGAGTCT
+
3444.4444<;===655=///700*/::)/;999:29495=>><<7<<07-3::;;;;)0/66:9899///(///::::$//)55:>>0<;;496@@;<=99098>C;@@B@CCAAB;::BA;:9C996<C@?A7:;:?@?BB@C@BBA;>>@:>9:89=???;;63/(/;8(////0)0;<8877777#7;,33;933...(.2..(./(/0:8:957<<<<99=3838>>6=7708?A@@BBBA>>>BBA@A=;<788>;::;;558:?A9668//;///
@ATNG8:04376:06948
GATGGTAGAGAGAGCTCTCTCATCGTACTCATTCGTTTCGGAAGAGACAGGTACGTTAATAGTTAATAGCGTACTTCTTTTTCTTGCTTTCGTGGTATTCTTGCTAGTTACACTAGCCATCCTTACTGCGCTTCGATTGTGTGCGTACTGCTGCAATATTGTTAACGTGAGTCTTGTAAAACCTTCTTTTTACGTTTACTCTCGTGTTAAAAATCTGAATTCTTCTAGAGTTCCTGATCTTCTGGTGAGATATGCATGATGCTACCATCGTTCGGTCAGAGTCT
+
459B;>DDBBA@BBC;::BCCCCCGBCCCCCC?CCCF?EE@C@CCCCCCCABBBCC@D?@@?C@C@CCCCCCDBB?A@A@A2@@>A>>?8?A??=?BB?BC599??AA>B??@BBBB?@@@?C?AAAAA>??<AAAA9==><==>A>>>BA>>>?<>>==??=?====A@@@@@:>=?BA5A<A:>>CCD/AA>>>1::<99:?>?A<AAAA/A;;;C=A=@@<??@?@??<A<AA@@@A:>>><<;<@@:::BBB8::>>@???<?:::?;?@<@@@AC@>==
@ATNG8:04383:06944
GATGGTAGCACGACACGACGATGTGTACTCATTCGTTTCGGAAGAGACAGGTACGTTAATAGTTAACAGCGTACTTCTTTTTCTTGCTTTCGTGGTATTCTTGCTAGTTACACTAGCCATCCTTACTGCGCTTCGATTGTGTGCGTACTGCTGCAATATTGTTAACGTGAGTCTTGTAAAACCTTCTTTTTACGTTTACTCTCGTGTTAAAAATCTGAATTCTTCTAGAGTTCCTGATCTTCTGGGATGTGTGCGCTGTGCCTACCATCGTTCGGTCAGAGTCT
+
:55>:>DDDDD?;@@@@@@0/0?DMCBBBB9989@@A>BCAC@CCDCCBB@DCBBA?A?ABBB@B@CCCCCACCC?CCCCC3BA=?BCD=ABBB?ABC@BB>99:BAA?BCBBBBBC?A?@>B?CC?B>888;AAAA<AAAA>>>>??AA?@>=<8<<<:>A<@<@B>>=???@:==DDD;D=D7;;A@@/==777.6-----;=;=4;:::*7;;9@=@=@@=A;<;@@@=A<@?AAAB5;:DD:A;;;B???@>>>>>><>@A=A???A<@@<???AAAA?@
@ATNG8:04335:06994
GATGGTAGCTCGCTGATGATATCTCCAGAAGATCAGGAACTCTAGAAGAATTCAGATTTTTAACACGAGAGTAACGTAAAAAGAAGGTTTTACAAGACTCACGTTAACAATATTGCAGCAGTACGCACACAATCGAAGCGCAGTAAGGATGGCTAGTGTAACTAGCAAGAATACCACGAAAGCAAGAAAAAGAAGTACGCTATTAACTATTAACGTACCTGTCTCTTCCGAAACGAATGAGTACGAGAGAGCACACGTGTCTACCATCGTTCGGTCAGAGTCT
+
:5;B:BCBBBCDCDCCBBBBBCBCG@CAA?ABBBAB@B@CCCBCCC@CC?C?CCBBBB@@2@>AABCCCCCAA=@?;;;;;*;A=?=BBB;BBD@DAAACCCCC@C@AB?BCC?BBAAADDDDDDBB9:9C@BBCC@BBBBAAAB@B?CAA?ABBCCBBA?BBCCBB?BB@?>?>AABBA=A??;?BCCC3CD@B???CFD??<?<?@@@<@=>>BCDACC@?@CG@C@AAA<ABB?BBBBBCCBBBBCBBBACBBBBBAA>B@=BB>>B>BA?BBBBBBAAA
@ATNG8:04356:06964
GATGGTAGCAGACGTGACAGAGCGCCAGAAGATCAGGAACTCTAGAAGAATTCAGATTTTTAACACGAGAGTAAACGTAAAAAGAAGGTTTTACAAGACTCACGTTAACAATATTGCAGCAGTACGCACACAATCGAAGCGCAGTAAGGATGGCTAGTGTAACTAGCAAGAATACCACGAAAGCAAGAAAAAGAAGTACGCTATTAACTATTAACGTACCTGTCTCTTCCGAAACGAATGAGTACAGAGAGTACGATATGTCTACCATCGTTCGGTCAGAGTCT
+
88:C;ACDBBBC@>===>>?>C>CG@CCC@CBBBBB?B?@@@@A@@>AA5817=733333$35999::=@BB>C<::<<<<<+<<9@5;;;0;<>=@CBBBCBCC@E@DC?BBJ@BAA@BBAAABBBBBABB=A@BB=@@BB;;:C>B?BAB>BBBCBBBB?BBBB::6:A=@A@?A@BBB:@@@>ABCCC3CC?BBA@@@@87073;;>?;?<;;AAA@CBAABBB?B>???7>??9=?@A@@BAAACC???A999><<878;<377A??,22355;;:;777
@ATNG8:04360:06953
GATGGTAGCGAGCGAGTGTGTATACCAGAAGATCAGGAACTCTAGAAGAATTCTGATTTTTAACACGAGAGTAAACGTAAAAAGAAGGTTTTACAAGACTCACGTTAACAATATTGCAGCAGTACGCACACAATCGAAGCGCAGTAAGGATGGCTAGTGTAACTAGCAAGAATACCACGAAAGCAAGAAAAAGAAGTACGCTATTAACTATTAACGTACCTGTCTCTTCCGAAACGAATGAGTACTATGTAGAGCTCTATACTACCATCGTTCGGTCAGAGTCT
+
345>7;@CCCC:9;@BBDCDCB9::@CCC@CCC@@B99:;CGCCBC@CCAC?BAAABCDD3C>AABBCBAA???5=B9:::9(9=9??CFF9??B@CBBBBAAAB@B?>>>B;;5;===BCFGGDBCCCBBB@CCBC>AABBBBBB?C?BAB?ABBBCCBB?BABBBC?BB?999<??BBC>???>A@@@A/AA=A;;;?AA@@<?=?@@B7<8;BCDE?CBCBDAA=A=ABB?BBB?BBCDBBBCCCCC?===A>>=???@@??:==>>?;>><>>???B>>>
@ATNG8:04364:06964
GATGGTAGTGCGTGAGAGAGAGACCCAGAAGATCAGGAACTCTAGAAGAATTCAGATTTTTAACACGAGAGTAAACGTAAAAAGAAGGTTTTACAAGACTCACGTTAACAATATTGCAGCAGTACGCACACAATCGAAGCGCAGTAAGGATGGCTAGTGTAACTAGCAAGAATACCACGAAAGCAAGAAAAAAGAAGTACGCTATTAACTATTAACGTACCTGTCTCTTCCGAAACGAATGAGTACACACTCTCATATGACACTACCATCGTTCGGTCAGAGTCT
+
;@@A;>:<:54449:99;<99955506<>9;@5955.57;<<B;;:?::7;9<>>=====+=6::<<=>>>88817794;;:'99898>==/;??=>@@ABCCCCAC@CC?@@@?@@AA?@@@@@@BA@;;;;@@?@>A<A>>==B@?9;?=<B===C<@@7:=>=9947=::>:48;333,7>>6///000#//(///9;::@==;<8565,238<ABB>@??BBBB?B=>>=5=<<9<=;;877><<;>>933333389;=;;88?====4:==:99A???@@
@ATNG8:04364:06982
GATGGTAGCGGCACACATAGATACAGTACTCATTCGTTTCGGAAGAGACAGGTACGTTAATAGTTAATAGCGTACTTCTTTTTCTTGCTTTCGTGGTATTCTTGCTAGTTACACTAGCCATCCTTACTGCGCTTCGATTGTGTGCGTACTGCTGCAATATTGTTAACGTGAGTCTTGTAAAACCTTCTTTTACGTTTACTCTCGTGTTAAAAATCTGAATTCTTCTAGAGTTCCTGATCTTCTTGGATGTGTGCGCAGTGCCTACCATCGTTCGGTCAGAGTCT
+
A@BC@ABB;;4:A@AA;;;CCCAB;;9>99B;;49;?>>BCAC@AAACCAA?BBBBC?C@BBBD6;8;CB====<<444444$4<<<<<<4::59.9AA;AB=?BACCCACCDDDBBBACCC;:9:C@BABAE@DDDD=BBCCECBBBCBCCCCBB?BCC?CC@C@CBB@@@CGC>B@@@@7@?C?BBBB9AAABJ=BBFDCCCAA@;A@AA0@CCBB?A=AB>BBDBBBD?B@BCCBBB@B?;@9=000><=;;;BABCEACCDABC;<<9;<@CCCDECBBB
@ATNG8:04370:06983
TATGGTAGGAGACACGTCGCACACGTACTCATTCGTTTCGGAAGAGACAGGTACGTTAATAGTTAATAGCGTACTTCTTTTTCTTGCTTTCGTGGTATTCTTGCTAGTTACACTAGCCATCCTTACTGCGCTTCGATTGTGTGCGTACTGCTGCAATATTGTTAACGTGAGTCTTGTAAAACCTTCTTTTTACGTTTACTCTCGTGTTAAAAATCTGAATTCTTCTAGAGTTCCTGATCTTCTGGCGCTCTGTCACGTCTGCTACCATCGTTCGGTCAGAGTCT
+
9/9:899B=BBBBCCBBBB;:;AA>CFDBBBB8@>AA<@>;?;>@;;;<<1569<<9>:>;;;:@:@<<AFG<;;755555$4;9>=>>65//9)//<6:::;<;==><GC@@>9::4:?C=@;@@>=:99??CA@@<999@BAAC@@?BDBAAC?CCC?BBAC@BABDCCFDE?BAA?=0>2929::;;*;99;@6>@@<==<;;?:>>>>+>@???<@:==<>==<959246?956<;:=89.5559999:995555599:5505<<<;2547::466<<==
@ATNG8:04371:06988
GATGGTAGACACGTGTGCTCTCTCGTACTCATTCGTTTCGGAAGAGACAGGTACGTTAATAGTTAATAGCGTACTTCTTTTTCTTGCTTTCGTGGTAGTCTTGCTAGTTACACTAGCCATCCTTACTGCGCTTCGATTGTGTGCGTACTGCTGCAATATTGTTAACGTGAGTCTTGTAAAACCTTCTTTTTACGTTTACTCTCGTGTTAAAATCTGAATTCTTCTAGAGTTCCTGATCTTCTGGAGATATCATCAGCGAGCTACCATCGTTCGGTCAGAGTCT
+
95:>:>BCCCCBBCDAAABCCHCCCBCBCCCC@CCCC=CD@C@DCCCBBB@CCCDC@C?@@@C@C?BBCCCBBBD?BBBCB3CB>A??<1<BBB@ADDBBD=AAABCB@BBBBBBBB>BAA;A9>>ACAAAA;AA@A6::@:::>>@@AAC@@@@<=>=<??<?<@BABCA@@@<@?@AA6A=A;>:;;;,:=777)------9658-655&2888=6;455059997776;49?ABBB8;;@<>>>A@A@?AAAAA?AB>>==9=>??A<;;8;@@AF===>
@ATNG8:04374:06992
GATGGTAGTATATCGCGTCGCTATCCAGAAGATCAGGAACTCTAGAAGAATTCAGATTTTTAACACGAGAGTAAACGTAAAAAGAAGGTTTTACAAGACTCACGTTAACAATATTGCAGCAGTACGCACACAATCGAAGCGCAGTAAGGATGGCTAGTGTAACTAGCAAGAATACCACGAAAGCAATAAAAAAGAAGTTACGCATATTAACTATTAACTGATACCTGTCTCTTCCGAAACGAATGAGTACAACTCTCATATGACACTATCGTTCGGTCAGAGTCT
+
:55>;>BABBDDBBAA;;;BBAAAC@BAB@BBBAAA6;:;BBBCCCADCAB@BBBBBDDD3C?BAABCCB;;;?8;7:4444$4<7<6===0=:;277///9955.45::7<::5:>==>@@=>@:;9@@@@?BBBB>@ACCCDDC@D@AAC?BBCBBBAA>ACBCCC@CC@99:???>BA8933,3/////$/94//(//9375595759875/5//////==6;@?9937;>8?AB9<:?6575353./(/67775588888@>@@@@AA<==5::@@>@?;?
@ATNG8:04375:06994
GATGGTAGCACACGAGATCTCATCGTACTCATTCGTTTCGGAAGAGACAGGTACTTTAATAGTTAATAGCGTACTTCTTTTTCTTGCTTTCGTGGTATTCTTGCTAGTTACACTAGCCATCCTTACTGCGCTTCGATTGTGTGCGTACTGCTGCAATATTGTTAACGTGAGTCTTGTAAAACCTTCTTTTTACGTCTACTCTCGTGTTAAAAATCTGAATTCTTCTAGAGTTCCTGATCTTCTGGGTCTACTCTCGTCGCGCTACCATCGTTCGGTCAGAGTCT
+
89>>:>CCBBBBBBBBD@ABCCCFCBBCDCCA=A:::/;C=B?BHFCCCD@CBBBB=BADCCA?C?ACBBCBB=C;C@@@@+=B@DCCB=EBBD?CCC@CC8;;:@@C@CCDCCBCC?BBD@C?CDCCC@@@@CCDC?BBCBBBB?@?CCCB>>??>???BB>A>@CBBBCCCC<>?@@@8A?E=A@@@A/A@A???@888?????@;AAAA2AABBB?A<@@<@@>>>>A9=9=>AA??=@@AA:>>>@@@@@@AAB??????B<???@CACC@CCCCCDDAA
@ATNG8:04376:06962
GATGGTAGCGCACACATAGATACAGTACTCATTCGTTTCGGAAGAGACAGGTACGTTAATAGTTAATAGCGTACTTCTTTTTCTTGCTTTCGTGGTATTCTTGCTAGTTACACTAGCCATCCTTACTGCGCTTCGATTGTGTGCGTACTGCTGCAATATTGTTAACGTGAGTCTTGTAAAACCTTCTTTTTACGTTTACTCTCGTGTTAAAAATCTGAATTCTTCTAGAGTTCCTGATCTTCTGGACAGAGTGTGCAGATACTACCATCGTTCGGTCAGAGTCT
+
45:<8<CBCBCCBCCCCCCCCDCCCBCCCDBB>ACCD>BB=B@CDDCCCC@CIGBB@B@CCCC@C@CCCDBBBDD@CCBCB5BC@BBCC=CCBC?BBC@AA?AAACCCACGCCCCCEACCB?C@CCCCBB@@>@CDE?CBBCCCCCBCBCDDBBB?CCC?CC?B?BBBCCCCCB;@::;;.;>C=;;;;;*;CDDF=AACCFHDIHC?BBCB2BCBCCAG?BB?BCFCCBB@B?BBBCBB?BABACDCCCCCCCBBBBC@@@AAA=BBBBC?BB?BCBBBCAA@
@ATNG8:04377:06975
GATGGTAGCACGAGTCACTCATATCCAGAAGATCAGGAACTCTAGAAGAATTCAGATTTTTAACACGAGAGTAAACGTAAAAAGAAGGTTTTACAAGACTCGTTAACAATATTGCAGCAGTACGCACACAATCGAAGCGCAGTAAGGATGGCTAGTGTAACTAGCAAGAATACCACGAAAGCAAGAAAAAGAAGTACGCTTTTAACTTTTAACGTACCTGTCTCTTCCGAAACGAATGAGTACGTGTGCGACGTGTCTCCTACCATCGTTCGGTCAGAGTCT
+
?@@DADDBBBBBBBBCCCCCDBBBC@AAA?ABA@@@>A@CDCCCCC@CD?C@BAA;;;;;*:?ADCCCB@A:77-7<9;;;:$9<7<.55505AC@CCCCDBC@C>BC@CCC?BBBBBBCCDDCCCBBBC?AAAD?B@A@ABCC@C@CBB@BDBBBCCC?CBBBBB?BC?AA@?CCCDD=A@?>:::::':;68=8??;???5?8=???5?<AABBC>BBBBBBB?B>@@@;@CC@DCCCB@@@AAABCBCAABBBBBB?BBB?ABB@A=@B?BBBBACA>>
@ATNG8:04382:06953
GATGGTAGGACGAGCGTCTGAGAGGTACTCATTCGTTTCAAGAGACAGGTACGTTAATAGTTAATAGCGTACTTCTTTTTCTTGCTTTCGTGGTATTCTTGCTAGTTACACTAGCCATCCTTACTGCGCTTCGATTGTGTGCGTACTGCTGCAATATTGTTAACGTGAGTCTTGTAAAACCTTCTTTTTACGTTTACTCTCGTGTTAAAAATCTGAATTCTTCTAGAGTTCCTGATCTTCTGGTGTCTGATCTGTATCACTACCATCGTTCGGTCAGAGTCT
+
8894.5<@7AA:;;;;@@ABCACB?BBCCCBB@B@AD@BB?BCBBBBB?BBBBB@C@BBBC?C@DBBBCCCDD?BBFFF5DD?@@BC>CFGJICBBAEE?ACBBCDACBBCBBAA?CCB=?>@CCCCAAA?BBBB?CBBB>>???ABBBBBCC?>>@=AA>D:==@AACCCC<>>>DE;H8;7;<<<<,<=333)--7---===@<AAA@*::9993;3;?9??<>66638*//98;=///;5;;;;===@>>>@>>>???>=:>==>B<?@;>===??;;;
@ATNG8:04337:07027
GATGGTAGCACGACACGACGATGTGTACTCATTCGTTTCGGAAGAGACAGGTACGTTAATAGTTAATAGCGTACTTACTTTTTCTTCTTTCGTGGTATCTTCTAGTTACACTAGCCATCCTTACTGCCGCTTCGATTGTGTGCGTACTGCTGCATTATTGTTAACGTGAGTCTTGTAAAACCTTCTTTTTACGTTTACTCTCGTGTTAAAAAATCTGAATTCTTCTAGATTCCTGATCTTCTGGTATGACTAGTGTACTATCTACCATCGTTCGGTCAGAGTCT
+
34:<9;AABB@<=@@:55</////::9;;@@B?B@@@6;:29=BBBBBBD=AA@@@=B4;55505:;:;?A@@A?-//::::+:<<-//(////(//333,39333,337898;;683/(/4833..(.99.23//(.3222...3...335555.55322,2/565558755/55555)516279:::*22299098...3779:+22222#2557;,7.7?6798?>=7=6<77555177:7>==8;;///986336///5550665522:;,226622227
@ATNG8:04339:07028
GATGGTAGCTCTGCTCTGACTCTCGTACTCATTGTTTCGGAAGAGACAGGTACGTTAATAGTTAATAGCGTACTTCTTTTTTCTTGCTTTCGTGGTATTCTTGCTAGTTACACTAGCCATCCTTACTGCGCTTCGATTGTGTGCGTACTGCTGCAATATTCGTTAACGTGAGTCTTGTAAAACCTTCTTTTTACGTTTACTCTCGTGTTAAAAATCTGAATTCTTCTAGAGTTCCTGATCTTCTGGATACACTCATGTGCACCTACCATCGTTCGGGTCAGAGTCT
+
:<AC@CAABC66:CBBAA;;;BBAAACA@@BA6;:@4@<<?<BB=DBBB>BAAA@=A595<<7<9<=====<:96333333#394778929:<<9=BC@BB>@?BBAA?BBBBBBBB=@:;1818>889;;;:?==>5;:99977<==988;;<9*//6(...(.0557968888489;;;.:6:9=9@@@,@:777+--9---6;:?<?BBA.955256?:>>;BC?:97<6;5;=;>@A599>8=:?::;>>@@;99---+,29,2,--60---(-65555577
@ATNG8:04346:07038
GATGGTAGCGCATATCAGCGTAGCCCAGAAGATCAGGTACTCTAGAAGAATTCAGATTTTTAACACGAGAGTAAACGTAAAAAGAAGGTTTTACAAGACTCACGTTAACAATATTGCAGCAGTACGCACACAATCGAAGCGCAGTAAGGATGGCTAGTGTAACTAGCAATAATACCACGAAAGCAAGAAAAAGAAGTACGCTATTAACTATTAACGTACCTGTCTCTTCCGAAACGAATGAGTACTGCGTCTCACTCTCGCCTACCATCGTTCGGTCAGAGTCT
+
:;AD@CCBBBCC@@@CCEEABBBBC>BCC@CCCBCCADDCCCCBBC@DD>@>@DC?AAAB1A?BCCDDDAABCA6==99999*;?>=@@@@2BBC;>F@ECBBAA;?<?@=@BD>BBBBCBCBBCBBBBBCF@BCBD?BBBDDCCC@B>BAA=ACCCCBBD?CBBB@@<@A=AAA5:9@?=8@@@=@@@@@2@B??>@@CCBCB=B?BBCC?C?ABCCC@BBBBBBB?B?ABB=BBAAEAAAABCCDBCCBBBBBBCBBCC@CCD@CBBBC@CC@BBBBCBA@@
@ATNG8:04355:07027
GATGGTAGCTCACGTACGTCACACGTACTCATTCGTTTCGGAAGAGACAGGTACGTTAATAGTTAATAGCGTACTTCTTTTTCTTGCTTTCGTGGTATTCTTGCTAGTTACACTAGCCATCCTTACTGCGCTTCGATTGTGTGCGTACTGCTGCAATATTGTTAACGTGAGTCTTGTAAAACCTTCTTTTTACGTTTACTCTCGTGTTAAAAATCTGAATTCTTCTAGAGTTCCTGATCTTCTGGACGACGCGCACTTGACACTACCATCGTTCGGTCAGAGTCT
+
ADAA?BCBCCCB@BBA:9;BBABBBBCCCC;;5;AA@;CEAJAECCBDCDACCAB@AC?AA@@=@<@CCCCCBB@=87899.8A=CBBB=BCCC@DCB?>>:???AAB?BBCBBBCC>A@B<@=@B@@B>=><?>>>:<9?>667@@@@AA::::5:;;=@@<@<@:::?>>>>567AAA2>;><@ABAB.//<;9.8/////9<;;88986)6...927277299;9<<A<A<>>?A@@:;>@:?@867A;7----,-==<=?;;5;;;;A<>><>??======
@ATNG8:04370:07029
GATGGTAGTAGTACACTAGTCATACCAGAAGATCAGGAACTCTAGAAGAATTCAGATTTTTTAACACGAAGAGTAAACGTAAAAAGAATGGTTTTACAAGACTCACGTTAACAATATTGCAGCAGTACGCACACAATCGAAGCGCAGTAAGGATGGCTAGTGTAACTAGCAAGAATACCACGAAAGCAAGAAAAAAGAAGTTTCGCTATTTAACTATTAACGTACCTGATCTCTTCCGAAACGAATGAGTACTGTATCTATGTGTGCGCTACCATCGTTCGGTCAGAGTCT
+
-/0@6?<?@@@>@<ABBBBB@@?>A;9968=??A00)/:00////;8==:>9;77000000#/)/55//)/88///(/394999(9:.55.555&5::7=@<;;==5526>=>9=??<>?@@AA@B;<;;5::;>7?A@C<??ACCDDC@D>B;;8;@@@CBAB=998==?9@@=AA@577>::3:7;88999::%7?;BCC>DB@>978)81:@@969388:9=*//:::;6<;@<BBC?=887////////7;88<A>=ABBA@@AA@@A?BBBBB=A@;;:=?===A=
@ATNG8:04370:07037
GATGGTAGCGCATATCAGCGCAGCCCAGAAGATCAGGAACTCTAGAAGAATTCAGATTTTTAACACGAGAGTAAACGTAAAAAGAAGGTTTTACAAGACTCACGTTAACAATATTGCAGCAGTACGCACACAATCGAAGCGCAGTAAGGATGGCTAGTGTAACTAGCAAGAATACCACGAAAGCAAGAAAAAGAAGTACGCTATTAACTATTAACGTACCTGTCTCTTCCGAAACGAATGAGTACGAGAGTCAGAGCAGAGCATCGTTCGGTCAGAGTCT
+
;<<A7>;5:BCCCBBBABBBAA;;;69@@=@BBBBC>B>BBB@A@B@BC@E@BAB;;;;;*;?BBCCCBCBBBB<BB>>>>>,?A@A4;;;7;BFGDBBBCCCCC@D@??>@CC@CBCCBBBCBBBCCBBBD@EECD?BBCCCBCC@C@CBB?BDCCCCCC@CCDCBB?BB?BBC=??AAA8A@@=AABBB3@@=A??@CCCAB799:@AA<?>?BCCCACBBBAAA;@<@BB>ECB@BDCCCCDDDBBABACC@@@CBAAABCB?A<A@<@BCCBB???
@ATNG8:04379:07010
GATGGTAGCTCACGTACGTCACACGTACTCATTCGTTTCGGAAGAGACAGGTACGTTAATAGTTAATAGCTTACTTCTTTTTCTTGCTTTCGTGGTATTCTTGCTAGTTACACTAGCCATCCTTACTGCGCTTCGATTGTGTGCGTACTGCTGCAATATTGTTAACGTGAGTCTTGTAAAACCTTCTTTTTACGTTTACTCTCGTGTTAAAAATCTGAATTCTTCTAGAGTTCCTGATCTTCTGGAGATACACATGATACTCTACCATCGTTCGGTCAGAGTCT
+
///@;=ABBBBBABCC;9;BBBBBBBCCBC@A=@BBC=BB>B@BCCDDCC@CCCBB@D;;;CC@C@CCCB@>@@@;>====,9938799(7:;>9>@>9=@2699@BC?BBBBBBAD?A@D?B=BAAAA@@@?BBBB?BBCDBBCBBBBBBBBBA?????BC?B?BCB@??BBD>>>BDD6A>>:>@DDD/B@@A@8@7:767??@A<BDED/>775;-6/5<5<@A>?AA:;7>@>>?C58:@=A:;;====>>>BBBAA@@@A<@@@==5::<::@BBDBBC
@ATNG8:04381:07016
GATGGTAGGCGTGTGAGAGTCTGCCCAGAAGATCAGGAACTCTAGAAGAATTCAGATTTTTAACACGAGAGTAAACGTAAAAAGAAGGTTTTACAAGACTCACGTTAACAATATTGCAGCAGTACGCACACAATCGAAGCGCAGTAAGGATGGCTAGTGTAACTAGCAAGAATACCACGAAAGCAAGAAAAAGAAGTACGCTATTAACTATTAACGTACCTGTCTCTTCCGAAACGAATGAGTACGATGAGAGAGCTCTCTCTACCATCGTTCGGTCAGAGTCT
+
CCCC?ABB9D?AA;;9BDCCBA@@@4?BB@BBBA::7;?BBCBCCB@AB8;5;CC<<;<;*;=BB@@@@??ABA9@@99999):?<>=@BB5==B?BCABDCCCC?B?994:@>:?>??@@>>=>A@A@??A<@@<;6:///<<<?;>;>@B?BBBBCBBB>A???AA=>>;<A?8=?///(///(/////$/94==9=@@@@@=A;888819:>>;;;5::888==:>:>=D8>9949??>998@A@@AA???BB>?>A@@@@C8;;?@B=BA;>>=>==>>>
@ATNG8:04382:07035
GATGGTAGCGCATATCAGCGCAGCCCAGAAGATCAGGAACTCTAGAAGAATTCAGATTTTTAACACGAGAGTAAACGTAAAAAGAAGGTTTTACAAGACTCACGTTAACAATATTGCAGCAGTACGCACACATTCGAAGCGCAGTAAGGATGGCTAGTGTAACTAGCAAGAATACCACGAAAGCAAGAAAAAGAAGTACGCTATTAACTATTAACGTACCTGTCTCTTCCGAAACGAATGAGTACGATGAGAGAGCTCTCTCTACCATCGTTCGGTCAGAGTCT
+
BCCC?C965<FD?@@CBCBAA?:::6;CD@EEFDCB@B@BCDBBBB@BE@C@CCCDDDDD3C?BBBCCBBBAA=6?>;;;;;';?;?<>>>0?BC@@CECCCCCC@C@BB?BBB?BBCCBBBBCCCBBCBBCC@CBB?BBB@@@?B?B@CCC@CCCCCBBB@CDDCCC@CDA???<>><;;5?@@;@CCCD2CC?C???DCCBB?B?BABB<?<?BCBB@BBBBBBB?B@ABD>CBB@BBBBBCCCC@@@CABBCBAAAABBBBB@BBA=@>@@<@BBBBBBAB
@ATNG8:04385:06402
GATGGTAGACATATCGTACTCTCTGTACTCATTCGTTTCGGAAGAGACAGGTACGTTAATAGTTAATAGCGTACTTCTTTTTCTTGCTTTCGTGGTATTCTTGCTAGTTACACTAGCCATCCTTACTGCGCTTCGATTGTGTGCGTACTGCTGCAATATTGTTAACGTGAGTCTTGTAAAACCTTCTTTTTACGTTTACTCTCGTGTTAAAAATCTGAATTCTTCTAGAGTTCCTGATCTTCTGGATATGAGTGACTCGTGCTACCATCGTTCGGTCAGAGTCT
+
:99@9=CDDDCCBBABBCCCCCDCCCCDGEBB@BBBC>CC@C@?A@CB@@=ACCCC?C?BBCD?C?BBCCCCB8;133333$394>AA@5B??>@BBB?CC?BBBFBB?AABBB@@@:@AA;A;A?>>>?@@<@AAA;@@AA@@>>CDAAA><<><=@@=AA<A<>>>AAAAAC=???AB;B;@<??AAA/AA>>>6>:9:==A<=<07888(7=>@E=B=@A<AAAA?>><B<AAAAAA:=>A<AA@@@@>>>AAAA@@AAC??9=CDBA88868AAAAA;<;
@ATNG8:04385:06435
GATGGTAGGCGACATACATACGCGCCAGAAGATCAGGAACTCTAGAAGAATTCAGATTTTTAACACGAGAGTAAACGTAAAAAGAAGGTTTTACAAGACTCACGTTAACAATATTGCAGCAGTACGCACACAATCGAAGCGCAGTAAGGATGGCTAGTGTAACTTGCAAGAATACCACGAAAGCAAGAAAAAAGAAGTACGCTATTAACTATTAACGTACCTGTCTCTTCCGAAACGAATGAGTACGTGTGCGACGTGTCTCCTACCATCGTTCGGTCAGAGTCT
+
?:@C?CCC@B?@@CCBEDDCA@?CC@BAC@DCB@996:;@@B@@AC?BD@C@DABBCDDD5C@CCCCCCCDBBB<@@=====,=?;B4;;;6;CC@CCCCCCDCB?B?BB?CCC?CCCCBBBBABBCCCCB@=@@@@=@ABAAB@@<AACAA?ACCCCCDD?BB@CCCAAA?BLF?CB;;;09@@=>>@?@@&@@@BCBCBBBBB@B?AABB<@=@@BBB?BBBBCCE@C?BBC=C;;8:BBBCBBBBBBBBBCDBAAAAAB?CCC?BAA9@=???CBBBCBBBC
@ATNG8:04390:06427
GGATGGTAGCTCGCTGATGATATCTCCAGAAGATCAGGAACTCTAGAAGAATTCAGATTTTTAACACGAGAGTAAACGTAAAAAGAAGGTTTTACAAGACTCACGTTAACAATATTGCAGCAGTACGCACACAATCGAAGCGCAGTAAGGATGGCTAGTGTAACTAGCAAGAATACCACGAAAGCAAGAAAAAAGAAGTACGCTATTAACTATTAACGTACCTGTCTCTTCCGAAACGAATGAGTACGAGAGAGCACACGTGTCTACCATCGTTCGGTCAGAGTCT
+
-(---(--889:;;:;;@ABC@BABB=@AA;@000/:27)//<<=>>>@A?C@CBBAA@@@.=9>A@AACBAB=>6::@=<;;*54.55<:<0<==.66;666@??<?;?C899@=@>;99@996AC>==BC@8;<00,/:<<>>88398:9526;::<<540499444=;;5878,3333<29891//////#/94///883228283866927///0::6?=><A<@8?9=<>9=77/7;8=>@ACBAABBBAAACEBC@@@:0/*/636>;00*0;==@@999
@ATNG8:04390:06434
GATGGTAGCTCACGTACGTCACACGTACTCATTCGTTTCGGAAGAGACAGGTACGTTAATAGTTAATAGCGTACTTCTTTTTCTTGCTTTCGTGGTATTCTTGCTAGTTTACACTAGCCATCCTTACTGCGCTTCGATTGTGTGCGTACTGCTGCAATATTGTTAACGTGAGTCTTGTAAAACCTTCTTTTTACGTTTACTCTCGTGTTAAAAATCTGAATTCTTCTAGAGTTCCTGATCTTCTGGGTCTCTCTCTCACGCACTACCATCGTTCGGTCAGAGTCT
+
:8@?7;595=@A596=<<ADBBBBBBAA@CCC@BCCC>DD?A?ABBABADACCA@@?A6;;A@=?;999>?C@AB@CCCCC19:;>99:29<?A7:5?=BA@????999,9??@AABC@CBB?B?BB@?:;;;=AAA@:>>@C@@>=>=A>>=::;8888;==8=:===@@@AAA:==???2?<A=@@@@@/?>>>>5==>;:;>>@B;????/9;:8B<@<@B;???@@A@=@;@?BAAA8=888-8?CBA@@@@@A@@@A@@@B<==>@D<AA;@>??AA:88
@ATNG8:04390:06436
GATGGTAGCTCACGTACGTCACACGTACTCATTCGTTTCGGAAGAGACAGGTACGTTAATAGTTAATAGCGTACTTCTTTTTCTTGCTTTTCGTGGTATTCTTGCTAGTTACACTAGCCATCCTTACTGCGCTTCGATTGTGTGCGTACTGCTGCAATATTGTTAACGTGAGTCTTGTAAAACCTTCTTTTTACGTTTACTCTCGTGTTAAAAATCTGAATTCTTCTAGAGTTCCTGATCTTCTGGAGATATCATCAGCGAGCTACCATCGTTCGGTCAGAGTCT
+
=<00+/;;;?ABB<<>@@@<=CBDCCBCDCBB?;<;A;BB@FAGCCCFBB?B@000,0*0;;7297:<<<AAABB?CCCCE2@>;>9777&3:44.5;;8;B=??AA??49737A@@??B>>;><A@=>9///6<<==/67=?==A:::?;;;;;:5888:>>1818678=<9:9389988*81:399@AA/AAABD9@???A=>=;;7;BCC/@<;;@<@<@@<??@@???;>;>><<//*/6616;;:;;;;;===<=<<98//*/8==@99938A98///66
@ATNG8:04402:06403
GATGGTAGGCGTGTGAGAGTCTGCCAGAAGATCAGGAACTCTAGAAGAATTCAGATTTTAACACGAGAGTAAACGTAAAAAGAAGGTTTTACAAGACTCACGTTAACAATATTGCAGCAGTACGCACACAATCGAAGCGCAGTAAGGATGGCTAGTGTAACTAGCAAGAATACCACGAAGCAAGAAAAAGAAGTACGCTATTAACTATTAACGTACCTGTCTCTTCCGAAAGAATGAGTACGTGTGCGACGTGTCTCCTACCATCGTTCGGTCAGAGTCT
+
699=;>0;55:<BACABBA@>=94.499595:AB@=B?@CC@@B@?@@<@;?@@;;;;-478<>;;:;;999199;;;;;)9<881899+7331789:888:?>A=@@<=88068557756555:>;<56/696636------505268:7==477BBB?BBBAA@4989>??277=<5;;;133377$73,3>8<=A@8636=A=>==C<>887939;99:::6;5::>3;;665665559/////66<888=;;;7=993;;>996;>:8888===;:
@ATNG8:04403:06448
GATGGTAGGAGACACGTCGCACACGTACTCATTCGTTTCGGAAGAGACAGGTACGTTAATAGTTAATAGCGTACTTCTTTTTCTTGCTTTTCGTGGTATTCTTGCTAGTTACACTAGCCATCCTTACTGCGCTTCGATTGTGTGCGTACTGCTGCAATTATTGTTTAACGTGAGTCTTGTAAAACCTTCTTTTTACGTTTAACTCTTCGTGTTTAAAAATCTTGAATTCTTACTAGAGTTCCTGATCTTCTGGTGTCGTCTATCATGTACTACCATCGTTCGGTCAGAGTCT
+
=:@B9=BCADEBBB==BCAABABBBBBBBBAA;@;<;79D<D7966;;;?<C?@<?09.4444.478::::::<<9BBCCA193573333&3::;4::=8AC@>??@9:37399:>??<:CC?B>:67//.555<@>@<685;===88/:;99//..3.37.777.7:???>>>>>?:=8777+7(/(/5889,;;989.;/557717;<9:=79===,;//*/:6:7@@<@>>>==//,/,//8AAA<AAA=;;;;:;>?A>66///77:>?=A=<::6:<7///;;@>>>
@ATNG8:04410:06421
GATGGTAGTGTGTCTCTGAGAGTAGTACTCATTCGTTTCGGAAGAGACAGGTACGTTTAATAGTTAATAGACGTAACTTCTTTTTCCTTGCTTTCGTGGTATTCTTGCTAGTTACACTAGCCATCCTTACTGCGCTTCGATTGTGTGCGTACTGCTGCAATATTGTTAACGTGAGTCTTGTAAAAACCTTCTTTTTACGTTTACTCTCGTGTTAAAAATCTGAATTCTTCTAGAGTTCCTGATCTTCTGGATAGCGACGCGATATACTACCATCGTTCGGTCAGAGTCT
+
/88<=BC>??99////////955559999:4405::91;<5:5::::;==7:>>999)9.5>AA:<89=/--8--(,6378888'5(-(/::;3<;=?8<=B>@C8;:A@ADABCBBCBCC?BBB?A=B;;;BBCC@BBBB@EBCBCBBBBBBBCCCCC@CCC?BBHEA<<<BBBBDD@CCCEED5C@D<;;HHH5BBBBB;@;;:ABBBBBACDDD1BBBAB?B?BC@@AA;;;B?C?BFFCDC@CBC=AACCBECDCFCBBCBBCGCCACB@@@ACB?CBBBAAA;;
@ATNG8:04410:06429
GATGGTAGTATATCGCGTCGTATCCAGAAGATCAGGAACTCTAGAAGAATTCAGATTTTTAACACGAGAGTAAACGTAAAAAGAAGGTTTTACAAGACTCACGTTAACAATATTGCAGCAGTACGCACACAATCGAAGCGCAGTAAGGATGGCTAGTGTAACTAGCAAGAATACCACGAAAGCAAGAAAAAGAAGTACGCTATTAACTATTAAACGTACCTGTCTCTTCCGAAGCGAATGAGTACATAGATATACGTATAGCTACCATCGTTCGGTCAGAGTCT
+
AAAC@CCCCBCBCCCCDCCCCCBB?BB@=;69CDC@D?@@@A@@@<?C9B?CCBCBBBA1838??;@@=BBB=6<?77999(9827=@@A9BBB@B978?A>6816:<<7<//+/6:9::>?;;;>=??>>;>?@E<>>>@>==><@<@@F?BB>>>@@@=A<<<BB@CB?BBB@BAACC>A7638AA@A.>=<@@??===8918:>><<188)8:::=9===888<7<8<A<A@@@7;:<<:::<=::89<<@A@@@A@@>>==9=@===:??;=>=>@@AA?
@ATNG8:04414:06429
GATGGTAGTCTCAGATAGTCTATAGTACTCATTCGTTTCGGAAGAGACAGGTACGTTAATAGTTAATAGCGTACTTCTTTTTCTTGCTTTCGTGGTATTCTTGCTAGTTACACTAGCCATCCTTACTGCGCTTCGATTGTGTGCGTACTGCTGCAATATTGTTAACGTGAGTCTTGTAAAACCTTCTTTTTACGTTTACTCTCGTGTTAAATATCTGAATTCTTCTAGAGTTCCTGATCTTCTGGACGACGCGCACTGACACTACCATCGTTCGGTCAGAGTCT
+
::?<9BBAABBBCDCCCBBBCCCCCCCCCCBB?BCDD=AA?D@DDBBBED?BBCDD?C?CCCC?C@CCDDBBBCC=@@???0A?=AADD>CBCC@CCCADF;;;BCCD@CCCCCBBD@CCC@D?BBBBBBBB@BBDD?CBBBCBBBCCBBCBBAC?CBC@BB?C>AACCCCCCC@BCCDD;FBE?CBCCC5GCCDC>BACCCCBBCB@DD?CCBBBBD@D@BB=AACCCAA?C=AACCBB<@AC=@B9::A@D@@@@@CBCDCBB@CCCBB>@@?ADCCDCAAA
@ATNG8:04417:06431
GATGGTAGTACATGATAGACGACACCAGAAGATCAGGAACTCTAGAAGAATTCAGATTTTTAACACGAGAGTAAACGTAAAAAGAAGGTTTTACAAGACTCACGTTAACAATATTGCAGCAGTACGCACACAATCGAAGCGCAGTAAGGATGGCTAGTGTAACTAGCAAGAATACCACGAAAGCAAGAAAAAAGAAGTACGCTATTAACTATTAACGTACCTGTCTCTTCCGAAACGAATGAGTACTGCGTCTCACTCTCGCCTACCATCGTTCGGTCAGAGTCT
+
AAAC@CCCCCBBBCBCCBBC;<<@@ACCC@CCCCBB>B?BBDCBBC?CC?C@CBCCCCDD5D?@ADCIFBCCCC;BB::;:;*:B;A;@@@9BDFACCCBBB@992;@AA>BCBADEBA@ABBCBBB::;BC?BCCCACBBBBBAA?A@CAB>BCCCCC;;;;ELCCB@BB?BA@;????<9>>=99:9:9:%:=;=?=@BABAB>?977BB=@>ABBBB@CCBBBBB@B@CMH?DBB?BCBBBAAACCCCCCDBBBCBBBC@DDD@AABAB?BB@BDCBAB???
@ATNG8:04418:06431
GATGGTAGCTCACGTACGTCACACGTACTCATTCGTTTCGGAAGAGACAGGTACGTTAATAGTTAATAGCGTACTTCTTTTTCTTGCTTTCGTGGTATTCTTGCTAGTTACACTAGCCATCCTTACTGCGCTTCGATTGTGTGCGTACTGCTGCAATATTGTTAACGTGAGTCTTGTAAAACCTTCTTTTTCGTTTACTCTCGTGTTAAAAATCTGAATTCTTCTAGAGTTCCTGATCTTCTGGAGATACACATGATACTCTACCATCGTTCGGTCAGAGTCT
+
85:E?CBCBBCB@A;CB=BCBBBBDFCCB@@@=@BBF?DD?C@CCCCCCC@CDDCC?C>BBCE@B?BBBCCBBBB?BBBBB2AA?BABC>DCCB?BBA=BB????DBB@BAAACBBA?BAB?C?CAA@A?@@=@>>>8::@@BBAAA?@@AC>>><===<??;?589?@@@?@?=@====3=9@::;;;;+;=@@6<66///666;9=AAB/A;::D<A9>><>>@B>>=<A=@@@ABB<=>>=>>=AAAA@>>>?==>@@AAA;AAAAA:>><AABBBB;::
@ATNG8:04428:06421
GATGGTAGTATCTGTCTACGAGAGCCAGAAGATCAGGAACTCTAGAAGAATTCAGATTTTTAACACGAGAGTAAACGTAAAAAGAAGGTTTTACAAGACTCACGTTAACAATATTGCAGCAGTACGCACACAATCGAAGCGCAGTAAGGATGGCTAGTGTAACTAGCAAGAATACCACGAAAGCAAGAAAAAGAAGTACGCTATTAACTATTAACGTACCTGTCTCTTCCGAAACGAATGAGTACTACTCTCAGAGACACACTACCATCGTTCGGTCAGAGTCT
+
8:@C@CEAA@@ABBBDCCCCCCCCCACCC@CBBBBB?A=ADD@@?C>??=??CB@AABBB2B@CCBBFCAA999+8=;;;;;*;?=?;>>>4>@@?BEICCBFBB?B?BB?BBB@BBBBBCCCCHBBBCBBB@CBBB@BBCCBCAA?DAE??>@CCCCCCC?CDDACC=BB>CBC>ABCFD=BAB?AAAAB2AB?B?>>CCAAA<@;>>BB<>;>BBBB?CCBBAAA?B?BBC>BBB@CC???BCCBB???CA??@BEAB=AA==9===;;1985;;>>>@888
@ATNG8:04429:06445
GATGGTAGATACTCGCTGATACACCCAGAAGATCAGGAACTCTAGAAGAATTCAGATTTTTAACACGAGAGTAAACGTAAAAAGAAGGTTTTACAAGACTCACGTTAACAATATTGCAGCAGTACGCACACAATCGAAGCGCAGTAAGGATGGCTAGTGTAACTAGCAAGAATACCACGAAAGCAAGAAAAAAGAAGTACGCTATTAACTATTAACGTACCTGTCTCTTCCGAAACGAATGAGTACTACTCTCAGAGACACACTACCATCGTTCGGTCAGAGTCT
+
:<AC?CDDBBBCD@@@ABDCIDCCC>BCC@BBCC:::;@CABABAF@CB?B@BBBBBBBB3B?BCCABBBC>>>7>@@ABBB3BA<@5;;;6;DD@CCCCBBCBB<B>AB?BBB@BBBBBBDDDDCCCCCDC@CCBC?AABBCBBB?B=A:;:;CFFCCBC?BBCBBB@BD@>>?<??ABC>BAA=@BBBBB)BB?A>>?BDCAB:?:?ABF;?;?@CCC?CCAAACC?B@BBA<@@A?BBBBBACBBBABBBBBBBBB>>>CAAA<C@@:91668<=?@@@776
@ATNG8:04387:06461
GATGGTAGACATATCGTACTCTCTGTACTCATTCGTTTCGGAAGAGACAGGTACGTTAATAGTTAATAGCGTACTTCTTTTTCTTGCTTTTCGTTGGTATTCTTGCTAGTTTACACTAGCCATCCTTACTGCGCTTCGATTGTGTGCGTACTGCTGCAATATTGTTAACGTGAGTCTTGTAAAACCTTTCTTTTTACGTTTAACTCTTCGTGTTTAAAAATCTGAATTCTTACTAGAGTTCCTGTCTTCTGGGTCTACGCTCGTCGCGCTACCATCGTTCGGTCCAGAGTCT
+
//0?:;@@BBBBB@A;>=A@A=B??@CDCBCC@B@@@:@C7<4:BBBCCC>AA@@@696::435<498339;9::7@@<==+<?6?7///&/--(-(--51695;7;79:9(7788:::>:><?=E=>>:885596;:;<9<==AAA?>>>>@?;:9818889:;5;:;9<<;;?>>9><=::+9-66,6>ABC.==ACD;C589<E>>>>??D17777)6///;696=>:=>=<?;65/5)/.558.589=7=<=<@>>>9;;<>=<:/--)-97,,*,70,-)-3336//
@ATNG8:04388:06461
GATGGTAGTATCTGCACACTCTGTCCAGAAGATCAGGAACTCTAGAAGAATTCAGATTTTTAACACGAGAGTAAACGTAAAAAGAAGGTTTTACAAGACTCACGTTAACAATATTGCAGCAGTACGCACACAATCGAAGCGCAGTAAGGATGGCTAGTGTAACTAGCAAGAATACCACGAAAGCAAGAAAAAGAAGTACGCTATTAACTATTAACGTACCTGTCTCTTCCGAAACGAATGAGTACACACTCTCATATGACACTACCATCGTTCGGTCAGAGTCT
+
45@@9<BBBCCC@A@DBBBCCCCCC?BBB?BCBCAA?@?BCBBBBD@:;9;?BABACDDD2D?BBCCCCCABBB8;8::AAA0BC@C@CDD:DCCABCBCBBCA@<A>A@<@BB?BBC@AABBBCBCBDCCD@DAAA@A@@@CCCC?C?C;;8;BBAABCB=??CBAA?AA>>>?=@?AAD>B??<?CEFD3BB>?:99??=;;5;9=>::5:;;;@AB?ADCBAAB?A=???9@AA=??CBEFBBABBBBBBBB>>BBABAB??<?BBBB@BC@AAADBBB?>
@ATNG8:04390:06458
GATGGTAGCATCATGCATATCTCACCAGAAGATCAGGAACTCTAGAAGAATTCAGATTTTCAACACGAGAGTAAACGTAAAAAGAAGGTTTTACAAGACTCACGTTAACAATATTCAGCAGTACGCACACAATCGAAGCGCAGTAAGGATGGCTAGTGTAACTAGCAAGAATACCACGAAAGCAAGAAAAAAGAAGTACGCTATTAACTATTAACGTACCTGTCTCTTCCGAAACGAATGAGTACTGCGTCTCACTCTCGCCTACCATCGTTCGGTCAGAGTCT
+
8:@A=CAAACDCCAAACDCCCCCDD@CCB@CDFCCC?C@CCBBBCB?AB?B?AAAAACC9CA=AABBBBBBBBB=BBBBBAA3:95;>AAA9BBD@BBBBCCCAA<A@CC@BFF@CBBABCCCCCBCCCBC@CCDD?BBBBCCBB@C@C@@?@CCDCCBB?BCCBCB@BB>???=?>BB@9><<8888888%9?<?979CCCBA?B@BBBC=B??BDDCACBA@@@@<@?BCE>CCC?BBCBBBBBBBBBBBCBABBBCBB@CBC?CCBBB@BB?BDCCCB@@A
@ATNG8:04390:06469
GATGGTAGCGCACACATAGATACAGTACTCATTCGTTTCGGAAGAGACAGGTACGTTAATAGTTAATAGCGTACTTCTTTTTCTTGCTTTCGTGGTATTCTTGCTAGTTACACTAGCCATCCTTACTGCGCTTCGATTGTGTGCGTACTGCTGCAATATTGTTAACGTGAGTCTTGTAAAACCTTCTTTTTACGTTTACTCTCGTGTTAAAAATCTGAATTCTTCTAGAGTTCCTGATCTTCTGGGATGTGTGCGCAGTGCCTACCATCGTTCGGTCAGAGTCT
+
34485:444=>@A@A;;;CCCAA@C@@@>>@@8?;:9)9<5<<AB@A@BA?B@BBB?C?B@AA5;4:@=7=00/;2/////$//)48=<0555;5;<=7<@169;;;BACCCCCCCD;;;B?A<AAA@AA;;5;ABB?CGCBBBBBB@@@ABB@@=BBB>AB?B8<;CBCCCCC@CCCDD;C?B=;;;;;*;CCID;;;BACAA@AA4;;:;(;==::4:;@@9=>@;;9?;?9@@?AAA>?ADF=C;:;CAAAB;::@@C=AAA;>>>?A4;;=B@@@CCBBE
@ATNG8:04393:06471
GATGGTAGACATATCGTACTCTCTGTACTCATTCGTTTCGGAAGAGACAGGTACGTTAATAGTTAATAGCGTACTTCTTTTTCTTGCTTTCGTGGTATTCTTGCTAGTTACACTAGCTATCCTTACTGCGCTTCGATTGTGTGCGTACTGCTGCAATATTGTTAACGTGAGTCTTGTAAAACCTTCTTTTTACGTTTAACTCTCGTGTTTAAAATCTGAATTCTACTAGAGTTCCTCGATCTTCTGGGTCTACGCTCGTCGCGCTACCATCGTTCGGTCAGAGTCT
+
78<C@DCDB:;;BABBDBBAA;666=659BBA=CAAA<@@=@695555<>:>B@AA?C8:5=<8=?::9><A?8>?BCCCC199:@879,8>>@497D@FD=@@@@00*0/99>;>;>;??;>::;:;;787=A>>>;??@EBB=:;;D=<<;895///7<<+/-8??????EE6:;:::)808687888+8A>>A5838?A>>>>?>=1;;;/9:;6:6:9///777754627(---77=936---',,,,,-57223...83357;<><8:5:@6;;???A@:;
@ATNG8:04394:06458
GATGGTAGCTCACGTACGTCACACGTACTCATTCGTTTCGGAAGAGACAGGTACGTTAATAGTTAATAGCGTACTTCTTTTTCTTGCTTTCGTGGTATTCTTGCTAGTTACACTAGCCATCCTTACTGCGCTTCGATTGTGTGCGTACTGCTGCAATATTGTTAACGTGAGTCTTGTAAAACCTTCTTTTTACGTTTACTCTCGTGTTAAAAATCTGAATTTCTTCTAGAGTTCCTGATCTTCTGGTAGAGCGTGCATATATCTACCATCGTTCGGTCAGAGTCT
+
9:::055<<==>@AB=?=B=DCCCBBB@@@AB?BBBA.:929299=@<9916=<?B6;49>?>=A<@@AAB@A??=?BCCA1>?777==5=D@@<?CC<@@=:99<9937=AABBBB>BA@>A?BA=?;;=?;>>@@588BB>==?;;;===<661---0--(-,559<;<<<:7:2525)57A6:8CCC.:==AD:B><55/7///6====+8/5/8(..'..0555595505499222505576:9955///55579;=<<<@A6833--)--)-8=@@::;A
@ATNG8:04400:06464
GATGGTAGGCGAGAGTGAGACGCAGTACTCATTCGTTTCGGAAGAGACAGGTACGTTAATAGTTAATAGCGTACTTCTTTTTCTTGCTTTTCGTGGTATTCTTGCTAGTTACACTAGCCATCCTTACTGCGCTTCGATTGTGTGCGTACTGCGCAATATTGTTAACGTGAGTCTTGTAAAACCTTCTTTTTACGTTTAACTCTCGTGTTTAAAAATCTGAATTCTTACTAGAGTTCCTGATCTTCTGGACAGAGTGTGCAGATACTACCATCGTTCGGTCAGAGTCT
+
99?@<@@C@BB;;555;:::966;;;?@AABC?BBBB=BF=A=@@ABBBD?BCEDC>B@ABCB@C@@@@AAB@;@?AAAAA1>;8>89::&3;9<6@=B>BC@AAA@?>8??>?BBBB?BCA:?:==<;;:==<===>=;;:???>>>??A;;;=:<771//)/7;;?AAAA@D;@@AAA5A18389@@@,@=;;;,-*-6---99/88)8:::*;88/;6=7//,//9<<A>><>7;;AD@@<>>>=AB==>====????@@@AABB;@@@??;>>:>@CCCBBBB
@ATNG8:04405:06467
GATGGTAGATATATGCACGCTCTACCAGAAGATCAGGAACTCTAGAAGAATTCAGATTTTTAACACGAGAGTAAACGTAAAAAGAAGGTTTTACAAGACTCACGTTAACAATATTGCAGCAGTACGCACACAATCGAAGCGCAGTAAGGATGGCTAGTGTAACTAGCAAGAATACCACGAAAGCAAGAAAAAGAAGTACGCTATTAACTATTAACGTACCTGTCTCTTCCGAAACGAATGAGTACACACTCTCATATGACACTACCATCGTTCGGTCAGAGTCT
+
BCCC?CACCDDBBBBCCCCBBBBBB?CDD?CCCCCC@B?BBBCCCC?BD?C?BBBBBCCC3C?BBBCCBBC@@@;@BBBBBB5@@=@?BBB;BBB?BDCCCCB999;?BC@CBC?CCCCBCCCCBBCECBBC?BCCC?AABACA??<@>ABC@CCCCDCCC?CCCBCB?CC@?>?=@@@@?:A@A?BBCCC3BB@C999BBCCC<><;=>>1838ABBB@CCBAACC?B?BCC?CAA?ABCBBBAAAAAACDBBBBBBBBBBBBC?DBBAA>AB?BCABBB888
@ATNG8:04406:06475
GATGGTAGGAGACACGTCGCACACGTACTCATTCGTTTCGGAAGAGACAGGTACGTTAATAGTTAATAGCGTACTTCTTTTTCTTGCTTTCGTGGTATTCTTGCTAGTTACACTAGCCATCCTTACTGCGCTTCGATTGTGTGCGTACTGCTGCAATATTGTTAACGTGAGTCTTGTAAAACCTTCTTTTTACGTTTACTCTCGTGTTAAAAATCTGAATTCTTCTAGAGTTCCTGATCTTCTGGGTGCGCTACAGTCTCTCTACATCGTTCGGGTCAGAGTCT
+
@AAF@BBB?BCA@@@A@@@BBBBBCDBCB@AB=ADCC>FB?B>000A@@A<=@@AA>B?BBCC@B?BBBBBBBCB@BABBB2A@>ABBC>BCBB?BAB@CB798@BAA>BCBCBCCC?BBC>A><BA??=?>;@@@@<??@@>>>@AA@A@=>;;7;BD>==:=<A??>CCCAA<>:;:;/:9>:>>DDD/AA===2999///=<<?<AAAA/@>>??<?=>><>@AA>>>=A:>=BBAA6;:AD;===A@@@@A???AAAA@@@A?@?=9666-8>=>??;;;
@ATNG8:04415:06480
GATGGTAGCTCTGCTCTGACTCTCGTACTCATTCGTTTCGGAAGAGACAGGTACGTTAATAGTTAATAGCGTACTTCTTTTTCTTGCTTTCGTGGTATTCTTGCTAGTTACACTAGCCATCCTTACTGCGCTTCGATTGTGTGCGTACTGCTGCAATATTGTTAACGTGAGTCTTGTAAAACCTTCTTTTTACGTTTACTCTCGTGTTAAAAATCTGAATTCTTCTAGAGTTCCTGATCTTCTGGCGCTCTGTCACGTCTGCTACCATCGTTCGGTCAGAGTCT
+
CDCC?CECBBACCCCBC@AAHECCCCCCFC;;<;CCD>BB=B@CCCCBBC@CCBCCAC@CDEC@FACECCCCCCB@DCCCC5CC@CBCC>B@AB@CCC@BC:;;;CCC?BBCCCDDD?BBC@C?CCECBCBC@CBBE?BBBA@@BEEECABCBBC?BCC@BB?B@CBBCCCCCC;;=CDD<DBK@DCCCC5BCHHG?CIGEEEEDCA5;;;;*;@@ABAC?@A;;<CCDDDDD?AABBBB8;;AACFFDD;;;CBBBA@@BBBCB?CCDFD=???BBBBCDBBB
@ATNG8:04416:06455
GATGGTAGATACTCGCTGATACACCCAGAAGATCAGGAACTCTAGAAGAATTCAGATTTTTAACACGAGAGTAAACGTAAAAAGAAGGTTTTACAAGACTCTCGTTAACAATATTGCAGCAGTACGCACACAATCGAAGCGCAGTAAGGATGGCTAGTGTAACTAGCAAGAATACCACGAAAGCAAGAAAAAAGAAGTACGCTATTAACTATTAACGTACCTGTCTCTTCCGAAACGAATGAGTACTGTATCTATGTGTGCGCTACCATCGTTCGGTCAGAGTCT
+
348:5:BCCCDDC@AACCAAABBBB=BBB@CDBBBB?C@BBBBBAC@CB@C@BBBAADDD2C=@@BCBBBCBBB=BBBCEED2BB?C@DDD<CCC@C=;<BBFCC@C?@@=AAA>BBCCCDCCCCCCCCCCC@CCBB@BBBBBBAA>BADBB?BBBCEABB@CCBCBC?BB>AAA:??@@@;?==;::9999%9D;B@AADAA=>=B=@@??:=:=?BAA@BAA@@?C>@?@@=5=00-0>>@CCCCCBBCBAAABACBBAABE?@<>>AAA;;;6;?==>BBAA
@ATNG8:04416:06468
GATGGTAGCATCATGCATATCTCACCAGAAGATCAGGAACTCTAGAAGAATTCAGATTTTTAACACGAGAGTAAACGTAAAAAGAAGGTTTTACAAGACTCACGTTAACAATATTGCAGCAGTACGCACACAATCGAAGCGCAGTAAGGATGGCTAGTGTAACTAGCAAGAATACCACGAAAGCAAGAAAAAAGAAGTACGCTATTAACTATTAACGTACCTGTCTCTTCCGAAACGAATGAGTACGATGAGATCTCGTGTGCTACCATCGTTCGGTCAGAGTCT
+
@?DC@CCCCCEFC;;=CBBCCJFCC@BCG?A@CCBA>A=??@;;6>@CD>B>A@BABBBB1C;@A@BA@AA99848@@BCCF5AC@@@DDD;DCDACCCCCCC;:9;?CC@DCC@CCCCCBDCBBAAABBCD@CCCC9;:BBBBBB@F@B:::;BDBBBCD?BBBBCB@BB?BBB<??AAB=@@@?@@@@@@&@@<000>@BBAA=A<;;=>:=;;;@CC@CCAA@@D@D?BBB>BCC?BBACBBBBBBBCBBBBA@@@@<878==8=>>=A:??:;;;===>>>
@ATNG8:04417:06474
GATGGTAGTGATACAGATCAGACACCAGAAGATCAGGAACTCTAGAAGAATTCAGATTTTTAACACGAGAGTAAACGTAAAAAGAAGGTTTTACAAGACTCACGTTAACAATATTGCAGCAGTACGCACACAATCGAAGCGCAGTAAGGATGGCTAGTGTAACTAGCAAGAATACCACGAAAGCAAGAAAAAAGAAGTACGCTATTAACTATTAACGTACCTGTCTCTTCCGAAACGAATGAGTACGTGTGCGACGTGTCTCCTACCATCGTTCGGTCAGAGTCT
+
9:<A7@AA;;6ABBBCCCCBA;:5;.55=9=BBBCC@C9;?CC>BC?CB?D?BDBBBBBB+=::::===B:AAE<B<AAEDD1:9658<<=2=@C@CDCCCAABB=@@@A=@BB<@@BCBBDCDCCBBBA@@;>=;;5;;;@?>=?;@=A@?;?BBBBCCC@DBCBCB?BC????5::???8?AA>BCCCCC)CD>AABBBAAA=7;6:=??:?<?ADCA=@CA@@@C?B>A@@9@::2:99ACBAB@@0//;=///3<::@056?6:89/0+0=<@@CAACA?@
@ATNG8:04419:06451
GATGGTAGGCGACATACATACGCGCCAGAAGATCAGGAACTCTAGAAGAATTCAGATTTTTTAACACGAGAGTAAACGTAAAAAGAAGGTTTTACAAGACTCTCGTTAACAATATTGCAGCAGTACGCACACAATCGAAGCGCAGTAAGGATGGCTAGTGTAACTAGCAAGAATACCACGAAAGCAAGAAAAAAGAAGTACGCTATTAACTATTAACGTACCTGTCTCTTCCGAAACGAATGAGTACTATGTAGAGCTCTATACTACCATCGTTCGGTCAGAGTCT
+
;;?@@?<?;@@>966;;;@DBAB@@=@;:46;;;>>.6155;99:<7:838343/0/////#/)/;///>><==>6>>BBBBB0@@<@5;;;*;CC?AAAA@@BCC?B>BB?BBB@CBCCCCCBBAA;;;ACDIECBB@BCCBBBBB>B@CBB@BBBBBBBB?BBBCCC@CC@:99>@A@A@:A@@<===???'?C?B9::C???C?B<??AA>A>A=BBB=B@;;;@A@C@CBC@CCC@BBBCCCBBBCB???BCBAAACBBBCCB?>>AAC>>>;99=@A@999
@ATNG8:04421:06490
GATGGTAGCGGCGACGAGCGTAGACCCAGAAGATCAGGAACTCTAGAAGAATTCAGATTTTTAACACGAGAGTAAACGTAAAAAGAAGGTTTTACAAGACTCACGTTAACAATATTGCAGCAGTACGCACACAATCGAAGCGCAGTAAGGATGGCTAGTGTAACTAGCAAGAATACCACGAAAGCAAGAAAAAAGAAGTACGCTATTAACTATTAACGTACCTGTCTCTTCCGAAACGAATGAGTACGTGTGCGTCGTGTCTCCTACCATCGTTCGGTCAGAGTCT
+
9<<<5777/0)/999:@BBBCCE<;;4:BD?CCCFBB@B@CABBCCC?BC@B?CCABABBB2B8::99>>99999+9<??=>>+;;7;8>>>1AAC?CDCCBBBCC?B@CE?BA@>@BBBBDBBAAA@@CB@@>@BAB>AABBBBBB=A?B;;8:ABBCBAA>A@BBBB@BB@:99499:::,8<>=ABBBBB)A?=?@=@<57::58758BD;C<;;@AA=@BBBAAA?D=@@>5<98/8==@@A?@?AAC?>:AAA@A@A@?B@@>A>>>B=@A?BBBBCBCCC
@ATNG8:04424:06486
GATGGTAGAGAGACTGTAGCGCACCCAGAAGATCAGGAACTCTAGAAGAATTCAGATTTTTAACACGAGAGTAAACGTAAAAAGAAGGTTTTACAAGACTCACGTTAACAATATTGCAGCAGTACGCACACAATCGAAGCGCAGTAAGGATGGCTAGTGTAACTAGCAAGAATACCACGAAAGCAAGAAAAAAGAAGTACGCTATTAACTATTAACGTACCTGTCTCTTCCGAAACGAATGAGTACAGAGAGTACGATATGTCTACCATCGTTCGGTCAGAGTCT
+
8<<C@CCCBBBA@??<<>@@@B;;;)9??4>ECBABAC@BB@;;:C?AA?B?AAAAA@@@2@=AABA@@AA988+99;?==9)>B<B9BCE;BBHACCCCCCC;:;;?DEABBB?BBBBCCDCCCAAA@AAB@CBCC>@@CCCDCC@F?B@@=@BDBBBBF@BBBBBB?BD?BBB:::BCA;@::3::9999%9>;7:38@<@@>=A<>>@B;B=@?BBB>AABAACE@B?BAA9A::69@AAABBAAABAABBBBBCBBBAAAAA<AA=<<<@C<@@BB???A@
@ATNG8:04426:06460
GATGGTAGCTCTGCTCTGACTCTCGTACTCATTCGTTTCGGAAAGAGACAGGTACGTTTAATAGTTAATAGCGTAACTTCTTTTTCTTTGCTTTCGTGGTATTCTTGCTAGTTACACTAGCCATCCTTACTGCGCTTCGATTGTGTGCGTACTGCTGCAATATTGTTAACGTGAGTCTTGTAAAACCTTCTTTTTACGTTTACTCTCGTGTTAAAAATCTGATTTCTTCTAGAGTTCCTGATCTTCTGGTGTCGTCTATCATGTACTACCATCGTTCGGTCAGAGTCT
+
;:8@=:<<;@666>>@AB@9=9>///////4405<<;2:>299)49999;=;?A9955)59<;;<,/,/<;><<;7;=466@@@+665/4=AA09999.955;::.555;::6655>@@@??CCC>@;@B;9:99C=A@CE@CCCCC;;;;;;ACBA;;8;BC=><?@000@@A@AAB=>9999*525.5@@@@,==9;;09=?>@A@9668@=@=1=@999A@;BA<@@B@@AE@C@CCBBB@<@00+0@@@@@A@@AB@;::B@@>@=?BDDD?CC?CBBACB@@@
@ATNG8:04428:06496
GATGGTAGTAGTACACTAGTCATACCAGAAGATCAGGAACTCTAGAAGAATTCAGATTTTTAACACGAGAGTAAACGTAAAAAGAAGGTTTTACAAGACTCACGTTAACAATATTGCAGCAGTACGCACACAATCGAAGCGCAGTAAGGATGGCTAGTGTAACTAGCAAGAATACCACGAAAGCAAGAAAAAAGAAGTACGCTATTAACTATTAACGTACCTGTCTCTTCCGAAACGAATGAGTACTACTCTCAGAGACACACTACCATCGTTCGGTCAGAGTCT
+
BCCC@BCDAA<<6@CDDCBBC@@<;7;AA?BBA@@@6:2;ABBBBC?BA@B?A@@AAEIF3C?AACBCDCB@@@8>?99444$4=498=<=7@@B>BBCDDCCDC@C@CC?BBC?BBCCCCCCCCCDCBBBB?BCBB?CCCCCC??=@@CBB?BCCCCCCB?BBBCBB?BB?AAA=??BBA<A@@;999999%9A?B@=?CBAAA56356>>2>;>ABDB?BC@??BB=@=@DE>BCC?CCBBBCCCAAAAABBCCCCCAA>AAAB=B>>::0766;;<=:<<<<
@ATNG8:04430:06479
GATGGTAGCTCTGCTCTGACTCTCGTTACTCATTCGTTTCGGAAGAGACAGGTACGTTAATAGTTAATAGTTCTGTACTTCTTTTTCTTGCTTTCGTGGTATTCTTGCCTAGTTACACTAGCCATCCTTACTGCGCTTCGATTGTGTGCGTACTGCTGCAATAATTGTTAATCGTTGAGTCTTGTAAAAACCTTCTTTTTACGTTTTACTCTCGTGTTAAAAATCTGGAATTCTTCTAGAGTTCCTGATCTTCTGGCGCTCTGTCACGTCTGCTACCATCGTTCGGCTCAGAGTCT
+
7444.48:8444:999555<;/////)//77/4.444809:5:7::///9:)/////294;==A=@+0//-(-----7:6<<;;;+;=7::990945469997;;344.48872777///785//3494;;======8<444.5555559999444448854504399.4.48883888843-555<==*<99:<<<<<$//////&5;9/////:938887'7---(-0537<7:<:::::7<8:;;==>:54/20///////55995554494406;:;;)//)//666898//
@ATNG8:04431:06471
GATGGTAGGAGACACGTCGCACACTACTCATTCGTTTCGGAAGAGACAGGTACGTTAATAGTTAATAGCGTACTTCTTTTTCTTGCTTTCGTGGTATTCTTGCTAGTTACACTAGCCATCCTTACTGCGCTTCGATTGTGTGCGTTACTGCTGCAATATTGTTAACAGTGAGTCTTGTAAAACCTTCTTTTTACGTTTACTCTCGTGTTAAAAATCTGAATTCTTCTAGAGTTCCTGATCTTCTGGATATGAGTGACTCGTGCTACCATCGTTCGGTCAGAGTCT
+
677<698@<@>>9;9;;:59@;DCDCBCBB@=A:::6;A>C?CCBDCBC@BB@@@?A?ABAA?A?AAAAABBA@>99999$9;69888.:@@@@CCC@D@:000=00,0===@AAC@CCC?C?C???:;;;;?>@@<===>==8818>>==><<<1///9<<5:5/-------33,2399:.:5>155555'5:::<.7757:7<<>=08888(8:;7<7=5//,/:;<=>=7;7;@?ABA7<;@<@@>>>@@@C@@?>>>@>>>@<?=<9:3:;6;==<=>=>>
@ATNG8:04433:06486
GATGTAGCAGACGTGACAGAGCGCCAGAAGATCAGGAACTCTAGAAGAATTCATGATTTTTAACACGAGAGTAAACGTAAAAAGAAGGTTTTACAAGACTCACGTTAACAATATTGCAGCAGTACGCACACAATCGAAGCGCAGTAAGGATGGCTAGTTGTAACTAGCAAGAATACCACGAAAGCAAGAAAAAGAAGTACGCTATTAACTATTAACGTACCTGTCTCTTCCGAAACGAATGAGTACACATCGTCGTGTCGTGCTACCATCGAATCACGAAAGTCT
+
99:555;;;;6666?CCBB696=<.66<:>BAAAB?B6;;@>@@@=??;?;>899@@AAA.?9<><73733337.79<>>>>*;;7;7;>@2<@F<?996B<=AA4938818>><BDBBBBBCCFCBB@@@@<@?@@=@@A@AABB=A=@;;544:44.5=>9=??>8/+/;0/0/1669;;3:;9133333$3=4><B@<;><:9=7:///6>69:CBC?AA@BAAA7:5:@A;BCC?BBA@@A>>>ABBBBBAAA>@??>>CBB=A>99939AABCCD>BBBB
@ATNG8:04391:06538
GATGGTAGAGAGACTGTAGCGCACCCAGAAGATCAGGAACTCTAGAAGAATTCTGATTTTTAACACGAGAGTAAACGTAAAAGAAGGTTTTACAAGACTCACGTTAACAATATTGCAGCAGTACGCACACAATCGAAGCGCAGTAAGGATGGCTAGTGTAACTAGCTAGAATACCACGAAAGCAAGAAAAAGAAGTACGCTATTAACTATTAACGTACCTGTCTCTTCCGAAACGAATGAGTACTATGTAGAGCTCTATACTAATCGTTCGGTCAGAGTCT
+
::;D?BBCCDBBCCCCCCCCBAAAB=BAA=ABBBAC>A>BCB@@@B@GH?C?@??;;;;;);7BA>BBBC???@9?@@@AA6?A:?<>A@6@@A>@=>>??A??;?>?@:;:;5::;;>878?=>=AAA8838>>=;;:;>===A;?<?@B>BBBBBBBB>BBBBB??@C@BBB=??BBB>BB=:87888(85058269::;75;9==>?:>;>???A=AA@::;>=@=BDC:?BB@>>>AAA@>??B??BBBBBBBBBDBB?8<@@A>=D=B@?????@@
@ATNG8:04400:06535
GATGGTAGCGAGCGAGTGTGTATACCAGAAGATCAGGAACTCTAGAAGAATTCAGATTTTAACACGAGAGTAAACGTAAAAGAAGGTTTTACAAGACTCACGTTAACAATATTGCAGCAGTACGCACACAATCGAAGCGCAGTAAGGATGGCTAGTGTAACTAGCAAGAATACCACGAAAGCAAGAAAAAAGAAGTACGCTATTAACTATTAACGTACCTGTCTCTTCCGAAACTAATGAGTACTGCGTTCACTCTCGCCTACCATCGTTCGGTCAGAGTCT
+
899>+//84444<::;=654:=559.5;;9>?BBAC7;8:<=<><B>?@?A:<<@9955&5.55<>A>CBBED0554444&4;7;.555&555.5;;;<<;99.4.44.5>>:<<<==ABCBBBBBAAAB<AA@A<A@@?A;:92999@<8=>>?B>>B866CA@?<?@=@@?399=>>9>993877777#38177=:88833,3,339;6<5:2669699569@>:=<BBC===B?ABAABB?@@@>@<@;:9AB@@@<@A?:=0000*0<:><000?995
@ATNG8:04400:06547
GATGGTAGGCTACATACATACGCGCCAGAAGATCAGGAACTCTAGAAGAATTCAGATTTTTAACACGAGAGTAAACGTAAAAAGAAGGTTTTACAAGACTCACGTTAACAATATTGCAGCAGTACGCACACAATCGAAGCGCAGTAAGGATGGCTAGTGTAACTAGCAAGAATACCACGAAAGCAAGAAAAAGAAGTACGCTATTAACTATTAACGTACCTGTCTCTTCCGAAACGAATGAGTACTATGTAGAGCTCTATACTAATCGTTCGGTCAGAGTCT
+
>@AC@CCC?B?;;ECCBBBBFDCCC?CCD@CCCCCC?C@CCCCBBB@BB?B?AAA?>???,=>ABBBBBBBBBB9@@99777(8:39?BBB9BDD>AA?=AD@>==A=AB=>:85:9AAA@@@??==>>=<A<<<<>8=<=?>?::7;=AAA<AA??@ABA9==@A@@<@B>A@B<AABBC=>=93/////'//)/;;;?BD??;?<A>>>;A;;>>>?;>?@=<::1818AD:?BB?AAAC:::B@A@@>BBBBBBBB@A@@@=A?>?;><:>>>=>?===
@ATNG8:04402:06546
GATGGTAGTGTGTCTCTGAGAGTAGTACTCATTCGTTTCGGAAGAGACAGGTACGTTAATAGTTAATAGCGTACTTCTTTTTCTTGCTTTCGTGGTATTCTTGCTAGTTACACTAGCCATCCTTACTGCGCTTCGATTGTGTGCGTACTGCTGCAATATTGTTAACGTGAGTCTTGTAAAACCTTCTTTTTACGTTTACTCTCGTGTTAAAAATCTGAATTCTTCTAGAGTTCCTGATCTTCTGGTCTACTACACTGTACTCTACCATCGTTCGGTCAGAGTCT
+
AA@@<:5;5@:@<<<<=@BBBBCBCBBCBC@@>ABBC>CF@F<<;CBBAB@CBBCC?C@CBBBAGAFECBB;;0>800///$/0)/:;;3@@@B@CAA<AE@9;;CBD@CCCBBBBB=@@B?A?CC;;;CBC?BAAA@CCCBBBCCCCCBCCCCC@@AA@DD@C@CC@@@CCCD@CCFGG;B?B=A@@@A,@@BDB=DBBAAABB@@=@@@@1:6@AA>A?AA@BBBBBBB>@<@C@;;;:;;D@BCABBB;;;BBCBAA;;;CC@A@CGC@CB@BBEFBBBCB
@ATNG8:04410:06540
ATGGTAGCATCATGCATATCTCACCAGAAGATCAGGAACTCTAGAAGATTTCAGATTTTTAACACGAGAGTAAACGTAAAAAGAAGGTTTTACAAGACTCACGTTAACAATATTGCAGCAGTACGCACACAATCGAAGCGCAGTAAGGATGGCTAGTGTAACTAGCAAGAATACCACGAAAGCAAGAAAAAAGAAGTACGCTATTAACTATTAACGACCTGCCTCTTCCGAAACGAATGAGTACTATGTAGAGCTCTATACTAATCGTTCGGTCAGAGTCT
+
BCC@CCCCCBBC@AAFDBBAGCEB@BCC@CBBBCC@C@CCCBBCC@@??B=BA@???>>)>7BBBBBBAB999,:=;<;;;$9<6;8:::.;C?ACFABADF;:;;@BB@BCB@BBBBBCECCCBBBCCCB@B@;;8;BBBBCAA>@?C@@>ACCBBCBB@BCCCCB@BB>???59:AAB;@::3999999%:=8;=8A==BBB@B?<<>A9?<>>>>:==<7===9>9=<>6>==:===??A;<;@@@@BBBBBBBBAAAB?<?B@@:>=:=>==867==
@ATNG8:04414:06535
GATGGTAGCTATACGTATATCTATGTACTCATTCGTTTCGGAAGAGACAGGTACGTTAATAGTTAATAGCGTACTTCTTTTTCTTGCTTTCGTGGTTTTTGCTAGTTACACTAGCCATCCTTACTGCGCTTCGATTGTGTGCGTACTGCTGCAATATTGTTAACGTGAGTCTTGTAAAACCTTCTTTTTACGTTTACTCTCGTGTTAAAAAAATCTGAATTCTTCTAGAGTTCCTGATCTTCTGGTCTACTACACTGTACTCTACCATCGTTCGGTCAGAGTTT
+
965>;ABBBCAABBDCCCBBCCCCCBBBBDBB@BCED>BBAC@DDDCCBB?CCCCC@C@BCCC@D@BBBCBBBBC?CCCCC2CD@BAAA=@CBB48888)8==@@B?BBBBBCDC?CAB@D?BBCBBBBB=AAAA@AAABBBBBCBAACA???;@>>:>?5868@>AB@???5:8ABB5B=B<??>>>/>@ACF=B>>>@@?>==1788885"288:;8<9<=9=BBBBBB@B?B9::GH>BAC?CBAAACCCCC@@@BDCB@BB?C=>>B@BB@@B>B>@@@:
@ATNG8:04419:06522
GATGGTAGGACGAGCGTCTGAGAGGTACTCATTCGTTTCGGAAGTGACAGGTACGTTAATAGTTAATAGCGTACTTCTTTTTCTTGCTTTCGTGGTATTCTTGCTAGTTACACTAGCCATCCTTACTGCGCTTCGATTGTGTGCGTACTGCTGCAATATTGTTAACGTGAGTCTTGTAAAACCTTCTTTTTACGTTTACTCTCGTGTTAAAAATCTGAATTCTTCTAGAGTTCCTGATCTTCTGGGCAGACTCTCACACGCCTACCATCGTTCGGTCAGTGTCT
+
CCBA>@>C?C<;5::?A@ACCCCC>BCCDCBB>B??A>AD@E>AACCDCCACCC;<;=GFDED?C?DBCIBBCA@>@@@@@,00-0>>@<BBAA;>00,/=8006BBCACBBBCCCC?AAC@D@BBBCBB@@=@BAA>CAAAC@@@BBBBAAB@@>@EE@DD?C@CBAAACCCC@C@AA@3@=@=<<<<<*;CAAB>BBCAABCCBA5;;;;*;;;;@<@?AB?BBB@@@C@C?BCC@A@>@@CE>BBBCC;;;BBBBBCCADED@B@@@B?BB@BBCCBBB;;
@ATNG8:04419:06527
GATGGTAGCAGACGTGACAGAGCGCCAGAAGATCAGGAACTCTAGAAGAATTCAGATTTTTAACACGAGAGTAAACGTAAAAAGAAGGTTTTACAAGACTCACGTTAACAATATTGCAGCAGTACGCACACAATCGAAGCGCAGTAAGGATGGCTAGTGTAACTAGCAAGAATACCACGAAAGCAAGAAAAAAGAAGTACGCTATTAACTATTAACGTACCTGTCTCTTCCGAAACGAATGAGTACGTGTGCGACGTGTCTCCTACCATCGTTCGGTCAGAGTCT
+
45<<9>CCCBDA?>555<>>?CCBC@CCG@BBBBBB?B@AAAAAAB?BB>B@CC@?@CBB3B>BBBBB=?>CCE>BBBBAAA0;:4;5;;;6;BB?BCBA@BB;;8;?AA>BBD?CBBBCCCCCCGCFEBCB?B;;;=@@?A;::A=A?A;<7;AA@CCBB?BCCCBB>AA?CBA498888*39;8?@CCCD)A?=?=8>BA>:91502669.717:@@@AED@?@=B>B>BAB<???<>AABBBBD:::B???BBBA?:994;65-5:9595:A?BABB@@???
@ATNG8:04421:06515
GATGGTAGTGATACAGATCAGACACCAGAAGATCAGGAACTCTAGAAGAATTCAGATTTTTAACACGAGAGTAAACGTAAAAAGAGGGTTTTACAAGACTCACGTTAACAATATTGCAGCAGTACGCACACAATCGAAGCGCAGTAAGGATGGCTAGTGTAACTAGCAAGAATACCACGAAAGCAAGAAAAAGAAGTACGCTATTAACTATTAACGTACCTGTCTCTTCCGAAACGAATGAGTACAGAGAGTACGATATGTCTACCATCGTTCGGTCAGAGTCT
+
;<>?<@CBCCBCDCCCBBCCCGCCC@CCC@CCCCCCACABBBBBBC@??<@?BAA@CCCA.==ACCACBBB??>8>ABBEDD3DDDC<@@@9@CD@C@@CCCCBB?B@CC@BBB@CCBBBCCDBCCCCCCCC?DCCC?BBCBBBBB?C@D???@CCCCCCC@CCA@@@ADD@?>?999ABC:BBA?AABBB3BD@DA@ABCCBB@B>==??<@<AACCC@BBBAACC?B?BCC>BAA?BBCBAAADCCBABBCBA@AAAC@@@BB>B?>>>;??<AADDBB>>>
@ATNG8:04385:06559
GATGGTAGGACGAGCGTCTGAGAGGTACTCATTCGTTTCGGAAAGAGACAGGTACGTTTAATGGTTAATAGCGTAACTTCTTTTTTCTTTGCTTTCGTGGTATTTCTTGCTAGTTACACTAGCCATCCTTACTGCGCTTCGATTGTGTGCGTACTGCTGCAATATTGTTAACGTGAGTCTTGTAAAAACCTTCTTTTTACGTTTACTCTCGTGTTAAAAATCTGAATTCTTCTAGAGTTCCTGATCTTCTTGTGTCGTCTATCATGTACTACCATCGTTCGGTCAGAGTCT
+
348:7<AA??A@><:8555:59@@<??>@A;;;;@BB;:;599)4;;::772//////)/)/>7<.5.5999;=<8;<4555555#5;;4<<<@6;;;<7<559)9<.5995=A=@AAABBAB?@@@<?9AAA@AB;;4;A??9A??=@>>=<<<<<<<4949958@B:C9BA?>>>?=@;=99:::*:;A4:9GGG1AABBB:@9:5;;5559.5555$59955.55<<890000//)/39;<<<<7;:9>A@@??@:::?@@BBECBBBB@CCBBB@CD@;;;;@AAAB
@ATNG8:04388:06550
GATGGTAGAGAGAGCTCTCTCATCGTACTCATTCGTTTCGGAATGACAGGTACGTTAATTAAGTTAATAGCGTACTTCTTTTTCTTGCTTTTCTGTGGTATTCTTGCTAGTTTACACTAGCCATCCTTACTGCCGCTTCGATTGTGTGCGTACTGCTGCAATATTGTTAACGTGAGTCTTGTAAAACCTTCTTTTTACGTTTAACTCTCGTGTTAAAAATCTGAATTCTTCTAGAGTTCCTGATCTTCTGGGTCTACGCTCGTATCGTTGGTCCAGAGTCCT
+
744838455<<;;99455555:;99;;;;;;>9ACCC>A:68*----//39<<;;7;5;)0)/:272//6<<<<<<7;;=;;(54.44444&4::<<8:5?:==9:==<3:9(/86///665;::6:68;7//(/36.55775:?88;AA:::A::;666(/...33/3.58899999902288;*71:199:::+:AABB:B:==;;:<<>>1////(////80609A89;>=><A<>:>>AAAA=@AAD;???@@E??@>>><999595/-)-77--/65
@ATNG8:04396:06598
GATGGTAGCTCGCTGATGATATCTCCAGAAGATCAGGAACTCTAGAAGAATTCAGATTTTTAACACGAGAGTAAACGTAAAAAGAAGGTTTTACAAGACTCACGTTAACAATATTGCAGCAGTACGCACACAATCGAAGCGCAGTAAGGATGGCTAGTGTAACTAGCAAGAATACCACGAAAGCAAGAAAAAAGAAGTACGCTATTAACTATTAACGTACCTGTCTCTTCCGAAACGAATGAGTACTGTATCTATGTGTGCGCTACCATCGTTCGGTCAGAGTCT
+
AABE@CBBBBB@?@@@ACBBBDCCC@AAA?BBBB;;9;@BBBAA@B?BC8;9:A@99999)99??BBBBBBBBB>AABABBB5@@@C?CDC<CCGAGJDBBBB;;6:<A@<BBB7:;AABBCCCC;;;CBBB?BBBD?AACEBBBB?B?C@@>ABCEDDCC????A@@=AA>BA?;??@@?:>==9000000%0>:00/@?????=A:>>=@<@=;;@BCADDB;:8A=@;AAA<@AB>AABBBBCBDBECCB?>>AAABAAAB>?:???==:=>=?>>>?@@>>
@ATNG8:04401:06576
GATGGTAGTATAGAGCTCTTCATAGTACTCATTCGTTTCGGAAGAGGCAGGTACGTTAATAGTTAATAGCGTACTTCTTTTTCTTGCTTTCGTGGTATTCTTGCTAGTTACACTAGCCATCCTTACTGCGCTACGATTGTGTGCGTACTGCTGCAATATTGTTAACGTGAGTCTTGTAAAACCTTCTTTTGCGTTTACTCTCGTGTTAAAAATCTGAATTCTTCTAGAGTTCCTGATCTTCTGGGTCTACGCTCGTCGCGCTACCATCGTTCGGTCCAGAGTCT
+
344:5449??=9;5==;@A@BB<CCCAA@DCB=B;;;6;B?C>BAB<;9::>B;99?C?BBBC@C@DBBBBBAAB>BAAA@.??599AA9@@??;?@A399>997;8;688<ABBCC???@=B=BAAA:888;;=?A;?>?>888??>=?=;;;=:;;;=@@<@<@???====?188>>>2=;@18898)8=<>@6@66///55:=69<<<*;<===:=<AA;??AADDD;?;?AAABG8;:>=5=?9::BBB???::::???A<?<<7717;7//*/;<;@@@
@ATNG8:04410:06591
GATGGTAGACATATCGTACTCTCTGTACTCATTCGTTTCGGAAGAGACAGGTACGTTAATAGTTAATAGCGTACTTCTTTTTCTTGCTTTCGTGGTATTCTTGCTAGTTACACTAGCCATCCTTACTGCGCTTCGATTGTGTGCGTACTGCTGCAATATTGTTAACGTGAGTCTTGTAAAACCTTCTTTTTACGTTTACTCTCGTGTTAAAAATCTGAATTCTTCTAGAGTTCCTGATCTTCTGGTGTCGTCTATCATGTACTACCATCGTTCGGTCAGTAGTCTATC
+
ABBC?BBBBBBCCB9:;BCCCAABCCBBBC;;6;BDA=BCAD@CCCBBBB@CCBBB>A?DA::7:=@CABBBABA?BCFCC2CC>C>??7???A?BBA?BB99:ABBB?BBCCCAAA=A>@<@<>>>@@@AA<AAAA688@@B??<;<>>=@@@B<?;;7;?=C7<;=>>>B??<>>>>>/;5;9<<<==+==>>@3;;=;;;>>==:>DHD/A676>9=7??:>>@@@@@=B;>>?989,//:7;;;898BEBBAA==>A????;?DAAA:?94989///:96272,
@ATNG8:04415:06597
GATGGTAGTGCGTGAGAGAGAGACCCAGAAGATCAGGAACTCTAGAAGAATTCAGATTTTTAACACGAGAGTAAACGTAAAAAGAAGGTTTTACAAGACTCACGTTAACAATATTGCAGCAGTACGCACACAATCGAAGCGCAGTAAGGATGGCTAGTGTAACTAGCAAGAATACCACGAAAGCAAGAAAAAGAAGTACGCTATTAACTATTAACGTACCTGTCTCTTCCGAAACGAATGAGTACGTGTGACGTACGTGAGCTACCATCGTTCGGTCAGAGTCT
+
78<?6;?B@A@GCA@ADEEBBB:;;05@@<>??<55168=<=?;::7;;7;799<;;;;;)9<????CA@@A@@8>@;<;;;$:98989990;;;7;B>CCCBCC@C@BA?B@@<@@@@BBBBBCCCCB::;5;@@@=@CCBBA;:3;=A;;6;CCBCCCC?CBCCCB?BD@BBB<??CCD<??@;99999(:?;@ABBBBBB=<A:>>>C:>;88;CD@CCCAAAB@C=??C>CCH=@@CBAABBAAABDBA@????B??@BEE?BBBAA;???@@@A:99A@
@ATNG8:04416:06592
GATGGTAGTGTGTCTCTGAGAGTAGTACTCATTCGTTTCGGAAGAGACAGGTACGTTAATAGTTAATAGCGTACTTCTTTTTCTTGCTTTCGTGGTATTCTTGCTAGTTACACTAGCCATCCTTACTGCGCTTCGATTGTGTGCGTACTGCTGCAATATTGTTAACGTGAGTCTTGTAAAACCTTCTTTTTACGTTTACTCTCGTGTTAAAAATCTGAATTCTTCTAGAGTTCCTGATCTTCTGGGATGTGTGCGCAGTGCCTACCATCGTTCGGTCAGAGTCT
+
>;?B=@:556:??@;;;666<>>>>DCCCCCB@BCCC>CC@C?BCCBBBC@CDDBB@BFGCDD@B@BCCCCCGIIABAAA@1AC<A:::8:AAB@DCC@BB:;;BDCF@CCCCCCBC@BDD@C@FDCCCC::::BCC;::DCCBBBAAACCBBBD?CBB?CC@C>BBDDBCCFD>A;;:;*:2:2:BDDD3AB;;;7:A@BAA?A==29595$9>>9616=@@<AB@ABAB@B@BACA;;:;BCD=A<<<BAAACCCCCDCACCC@CCDCGACCACCBCCC;;;
@ATNG8:04424:06585
GATGGTAGGACGAGCGTCTGAGAGGTACTCATTCGTTTCGGAAGAGACAGGTACGTTAATAGTTAATAGCGTACTTCTTTTTCTTTGCTTTCGTGGTATTCTTGCTAGTTACACTAGCCATCCTTACTGCGCTTCGATTGTGTGCGTACTGCTGCAATATTGTTAACGTGAGTCTTGTAAAACCTTCTTTTTACGTTTACTCTCGTGTTAAAAATCTGAATTCTTCTAGAGTTCCTGATCTTCTGGGTCTACGCTCGTCGCGCTACCATCGTTCGGTCAGAGTCT
+
?@CB@CCC@BB;66;>@AAAAADB=A@BBA;;7;@@B<AA>B?BBBDBBA@@@A00-0;AAAD@C@CBCCB;;;;4;@>>=,594)4;<=6>=>@<<AA=BB49;;@@CAAAAFCDCEACBB?B?B@;;:BBB>BBBC?CBBBBBBBBBBBBBBBB?BBC<;;7;?@@@B@ABDB>C;;;;.9=B:ABICC5CCCCC>BBAACBA:::@CGED1BA@9949=AA=AABBBAB?B?CDBCCF;:;CB=BABACCCCCBAAA@;;;@@=ABCCD=;;7;@@@@CCAA
@ATNG8:04389:06627
GATGGTAGCACGAGTCACTCATATCCAGAAGATCAGGACTCTAGAAGAATTCAGATTTTTAACACGAGAGTAAACGTAAAAAGAAGGTTTTACAAGACTCACGTTAACAATATTGCAGCAGTACGCACACAATCGAAGCGCAGTAAGGATGGCTAGTGTAACTAGCAAGAATACCACGAAAGCAAGAAAAAGAAGTACGCTATTAACTATTAACGTACCTGTCTCTTCCGAAACGAATGAGTACGATGAGAGAGCTCTCTCTACCATCGTTCGGTCAGAGTCT
+
;55C;CCBCCAA;CFCCBBCCBBBC@CCC@C@BBEE?BBCCDDCC?BB?B@CCC@@@@@1?@CBBCBBCBBCA9??:;;;;*:A>C?CCC<CCC@CBCCCCBBC@C@CC@CCC?BBCCCCCCFDDDCCBBD@CCBB@CAAABBBB?CAC@?>@BBEDCCA?CAAACC?CC@AAA<??CCC>?@??AAABB3AD?B??>BB?AA:=:=>@@;>;>ACCC@CBBBAA@<?=?AC?DCC?BAAACBBBBAAACCCCC@?>>>???@A=A@@@C>AA?BACCBB?>>
@ATNG8:04394:06605
GATGGTAGAGTACAGTGTAGTAGACCAGAAGATCAGGAACTCTAGAAGAATTCAGATTTTTAACACGAGAGTTAACGTAAAAAGAAGGTTTTACAAGACTCACGTTAACAATATTGCAGCAGTACGCACACAATCGAAGCGCAGTAAGGATGGCTAGTGTAACTAGCAAGAATACCACGAAAGCAAGAAAAAGAAGTACGCTATTAACTATTAACGTACCTGTCTCTTCCGAAACGAATGAGTACTATAGACTATCTGAGACTACCATCGTTCGGTCAGAGTCT
+
DCBB?B?@ABBCC;;9????<ABCB>ABEAFDDCBB?B@BAACBCC?BB@B?A??<??<<,?=@ABAAABBC;?8<>:;;;;*;>5945<;+<@@=ABABCDCBB>B@CC@BBB?BBAABCDCDCCCBBBBB@CCBB?BAAACBAA>B@D@A>@DDCCCBB?BCBBBC@BB@????BBBBF>CBB?BBBBB3BC?CBBBCAA>><><>=@?8=9::@BB?AA@??::3959@?9=>>7>?>>@@@@@@BABAB??BBACBBBBBC@CBBBC?BB?BBBBBBAAA
@ATNG8:04397:06622
GATGGTAGCGAGCGAGTGTGTATACCAGAAGATCAGGAACTCTAGAAGAATTCAGATTTTTAACACGAGAGTAAACGTAAAAAGAAGGTTTTACAAGACTCACGTTAACAATATTGCAGCAGTACGCACACAATCGAAGCGCAGTAAGGATGGCTAGTGTAACTAGCAAGAATACCACGAAAGCAAGAAAAAGAAGTACGCTATTAACTATTAACGTACCTGTCTCTTCCGAAACGAATGAGTACAGAGAGTACGATATGTCTACCATCGTTCGGTCAGAGTCT
+
88:C@CCC@@@;:5<=<@=A@ABBA:?@H@CCDB:;7:<??BAACB?BB?C@CBCBCCCC2B@BDCCCCCGBBB8@@:::::*;?=>5:99&9D@8=CCCAABA@>@ADC?CBB@CCCCCCCBBB::;BCCC@CEDD?BA@CBBEE@C@CAA?AAABBCCC?CBECBA@AA>ABB>ABA@A;???=ABDCC2CC?CCCC>>>AC497:?BD=B?A=BCE@BBBBBBB@C?BBC=CDD?BBBBBBBBBBDCDCBABBBBAB898>>>@@@AA@BB>BBDCCAAAB
@ATNG8:04402:06648
GATGGTAGACATATCGTACTCTCTGTACTCATTCGTTTCGGAAGAGACAGGTACGTTAATAGTTAATAGCGTACTTCTTTTTCTTGCTTTCGTGGTATTCTTGCTAGTTACACTAGCCATCCTTACTGCGCTTCGATTGTGTGCGTACTGCTGCAATATTGTTAACGTGAGTCTTGTAAAACCTTCTTTTTACGTTTACTCTCGTGTTAAAAATCTGAATTCTTCTAGAGTTCCTGATCTTCTGGTATACACACTCGCTCGCTACCATCGTTCGGTCAGAGTCT
+
445<9<ABB@@@DCCCBBBCCCCCCCBCCC@B=BBBC<A@@C@BBABCCB@BAAA@;?;=<<?6>4:::ACC?=B7<8888);>4@:98(7997<@@?>BB>???@@A=AABB@???<?>>;>;???>==>>=AA>>7::===;;;>>FAA>>>@<>>>=BB<@;@@@C@@@AA<>>?@@3;6;======+=>;;;1;=>;;;?===;?@@A/@A@@@;?;??<ACD@@>><><>@BCBA;AAB<@@?===AAAAA>@@AD;;;@<@=>=>=DD=A?BBBCBBB
@ATNG8:04411:06649
GATGGTAGCACGAGTCACTCATATCCAGAAGATCAGGAACTCTAGAAGAATTCAGATTTTTAATCACGAGAGTAAACTGTTAAAAAGAATGGTTTTACAAGTACTCACGTTTAACAATATTGCAGCAGTACGCACACAATCGAAGCGCAGTAAGGATGGCTAGTGTAATCTAGCAAGAATAACCACGTAAAGCAAGAAAAAGAAGTTACGTCATATTAACTATTAACGTACCTGGTCTCTTCCGAAAACGAATGAGTACGAGAGAGCACACCGTGTCTACCATCGTTCGGTCAGAGTCT
+
559<9@AA@::::4//;///:7/44./77)////<<.5.59<<;;<555058;@<:::99'8.4488///8---8,5---17999+77/557:::.:::(------//888/8177133328;78:;:779///////6<=?@266;;;==;7:)///)/7////44.44<98:86:8)0/)/)////33(399333333$3317728877333778<430/9595/.-770--(----:49(/333&3;;4222555222555553....(.5335655/562264;:0555522222
@ATNG8:04415:06649
GATGGTAGATACTCGCTGATACACCCAGAAGATCAGGAACTCTAGAAGAATTCAGATTTTTAACACGAGAGTAAACGTAAAAAGAAGGTTTTACAAGACTCACGTTAACAATATTGCAGCAGTACGCACACAATCGAAGCGCAGTAAGGATGGCTAGTGTAACTAGCAAGAATACCACGAAGCAAGAAAAAAGAAGTACGCTATTAACTATTAACGTACCTGTCTCTTCCGAAACGATGAGTACTACTCTCAGAGACACACTAATCGTTCGGTCAGAGTCT
+
//776;;;?>;>45555<669BCBC89669==CCCB?>7>:<44494997<79=833997$3177737399333(3394;;;(44.55:::+<5516;99;<;;;7:59:5:<;3995495::;6//9900/8;049:::=<<<;@:>:?00+0><<<=AA@BCBBBB?AA=AA?8>>=>87747BBCABC(CB<784@@?<::591889:18699@@@@@?A@>>A=A<?>A8?>><8999:??@@?BBBAA@?::873225.575=9==9?9:8=<::;
@ATNG8:04385:06653
GATGGTAGTATATCGCGTCGCTATCCAGAAGATCAGGAACTCTAGAAGAATTCAGATTTTTAACACGAGAGTAAACGTAAAAAGAAGGTTTTACAAGACTCACGTTAACAATATTGCAGCAGTACGCACACAATCGATGCGCAGTAAGGATGGCTAGTGTAACTAGCAAGAATACCACGAAAGCAAGAAAAAAGAAGTACGCTATTAACTATTAACGTACCTGTCTCTTCCGAAACGAATGAGTACGTGTGACGTACGTGAGCTACCATCGTTCGGTCAGAGTCT
+
559@7<;;;@ACCBBBB@AACCBBCBBA@@CCBBBB>B@;;<CBBH@CD@C@BBA?>>>?0>=CCCCDAAA;;;6:?AABAA0A@=@4;;:*:BD>CBCB@@A@@<?>AA=BBB@BCCCBBEIGBBBDBCBB>BBDCBABEBBBBC=A>A::6:@@@ABBC@CBBABB@BB@CBC?BBBBD;A::78?DDDE)6616///==>>>=A=A==><>=>>CBD@ECBBBAA@E?CAC=AABADFBAAA@??::9@@@@?BA@?@@887=8?>>>C?BB?BBAB@@@?@
@ATNG8:04389:06698
GATGGTAGAGAGAGCTCTCTCATCGTACTCATTCGTTTCGGAAGAGACAGGTACGTTAATAGTTAATAGCGTACTTCTTTTTCTTGCTTTCGTGGTATTCTTGCTAGTTACACTAGCCATCCTTACTGCGCTTCGATTGTGTGCGTACTGCTGCAATATTGTTAACGTGAGTCTTGTAAAACCTTCTTTTTACGTTTACTCTCGTGTTAAAAATCTGAATTCTTCTAGAGTTCCTGATCTTCTGGTGTCTGATCTGTATCACTACCATCGTTCGGTCAGAGTCT
+
85;D@CCCCCA@BDCDBBBBBBD@CB=BCBCBACCCFFFEABABBBBBBA@@AACD@D?BABDAD@CCBACCB=C:BBBBB1BB>ACCD>CBBB@A?>9??8???A?A?B?@@BBBB?BB@=A;@@@@>>>@<@<>>7:;C>>>@A???A@?>;;5;;;<AA<@<;;<AA@@AA=A????5?>D<@@@@A/?@::878==>AAB@@>3::::+;;;;@=A=AA;>>BB====C=>>??;:5;=>:@===>===A?;;;>>;:;>>;@A==>8;;=A>>>>:6//
@ATNG8:04393:06682
GATGGTAGGACGAGCGTCTGAGAGGTACTCATTCGTTTCGGAAGAGACAGGTACGTTTAATAGTTAATAGCGTACTTCTTTTTCTTGCTTTCGTGGTATTCTTGCTAGTTACACTAGCCATCCTTACTGCGCTTCGATTGTGTGCGTACTGCTGCAATATTGTTAACGTGAGTCTTGTAAAACCTTCTTTTTACGTTTACTCTCGTGTTAAAAATCTGAATTCTTCTAGAGTTCCTGATCTTCTGGGTGCGCTACAGTCTCTCTACCATCGTTCGGTCAGAGTCT
+
///;6::@9@;?==<;;;=CA@AD@ECBA@@A<BAAA<AB=B>BBBBCBB@BCC;;:0;@CAAB@G@FDCGCCECC?BBABB0@@=AA@A;@@ADECICACCABBCCFG@BBCCCCCC?@AC@B@CCCCCBBB@CDBB>BABBCBBBCBBACABBB?BBB=@@?A?BCBBBDBBB?BAAAA7B>C><<;;;*;ABBB>CBCBBBCBAA5;;;;*;CBBB?B>BC?BBBBBBBAD@CCCBCA=@::;.;CBBCBDDGCBBA@ABBBB@BA@@A:;;@CBBCCBBCC
@ATNG8:04398:06663
GATGGTAGCTCACGTACGTCACACGTACTCATTCGTTTCGGAAGAGACAGGTACGTTAATAGTTAATAGCGTACTTCTTTTTCTTGCTTTCGTGGTATTCTTGCTAGTTACACTAGCCATCCTTACTGCGCTTCGATTGTGTGCATACTGCTGCAATATTGTTAACGTGATTCTTGTAAAACCTTCTTTTTCGTTTACTCTCGTGTTAAAAATCTGAATTCTTCTAGAGTTCCTGATCTTCTGGGATGTGTGCGCAGTGCCTACCATCGTTCGGTCAGAGTCT
+
:9?B9BCCBBBBABBDBBBCBABBCCDCCCAA>ADDD=CCBGACEBCCCC@BBBCB?B?BBCD@D?BAACCABCB@:::::.:A?CBAB=BCCC?AAC@BC799ACBC?AABBCCAA;A@A?A>CAAA=>>A=AA@@9?>A>>>=>@>==CC<<;;<><9>?<A<AAAA@@<>>8===>>2>:>:==;;;*<:;;/;==888===>;>BBC/B>>>?<@<??<A@???@@<@<@@@A@@<;9991;///=98:;:BBAA@<A@@<@>==A9<<:=@@AAAAA?
@ATNG8:04401:06694
GATGGTAGCGCACACATAGATACAGTACTCATTCGTTTCGGAAGAGACAGGTACGTTAATAGTTAATAGCGTACTTCTTTTTCTTGCTTTCGTGGTATTCTTGCTAGTTACACTAGCCATCCTTACTGCGCTTCGATTGTGTGCGTACTGCTGCAATATTGTTAACGTGAGTCTTGTAAAACCTTCTTTTTACGTTTACTCTCGTGTTAAAAATCTGAATTCTTCTAGAGTTCCTGATCTTCTGGACAGAGTGTGCAGATACTACCATCGTTCGGTCAGAGTCT
+
85;C:>CABBBDBBBBBBCCCDBBCCCCCC@@<A@@A;@C<@>ABBBCIC@BBCDG@C?BBBC@D@CCBBBCCCB<@@@@?0?B:@@@@<@BBF@CCGAFG;;;CCCCADDDDCCCC@BBB?C?CCICBAA@=@A??<@CCCCCCBCBBCCCCBB@CBC@CC@C@BBBDCBCCC?CAABA7B>B=;;;;;*;CCCG=A@CCBCCCCC@CCCC5BBBCC@C?BB@CBCCCCC@D@BBBCCC@BAB@CCCCCCCCCDCCCBBBBBBA=AA;;;?CB@CCACBBBBB
@ATNG8:04403:06650
GATGGTAGTATCTGCACACTCTGTCCAGAAGATCAGGAACTCTAGAAGAATTCAGATTTTTAACACGAGAGTAAACGTAAAAAGAAGGTTTTACAAGACTCACGTTAACAATATTGCAGCAGTACGCACACAATCGAAGCGCAGTAAGGATGGCTAGTGTAACTAGCAAGAATACCACGAAAGCAAGAAAAAGAAGTACGCTATTAACTATTAACGTACCTGTCTCTTCCGAAACGAATGAGTACTACTCTCATATGACACTACCATCGTTCGGTCAGAGTCT
+
555=8==ACCDCCCCCBBBBBCCCCAAAA@BCACCEAC@BBCBBBC?BB?B?AB999===,?=@BBB@@?CAA@9@>>????,;;5;=BBC;CCGACBBCIGBA@@B@CC?BCC@BBBABBDCCCCCCCBCC?C????BBBBCBBB?B?A;;7;BBABCAA>ADCCCB?BC@BCB?AA???8?@@<@@@A@2AB@B?>?CC>=><><????;?;?=AAB?BAAAACC@B?BBC=BBB?BBBCCBBABBBCBAABBBBBBBBABB>=<=8:79@?CCCBBBBBB
@ATNG8:04418:06654
GATGGTAGTATAGAGCTCTACATAGTACTCATTCGTTTCGGAAGAGACAGGTACGTTAATAGTTAATAGCGTACTTCTTTTTCTTGCTTTCGTGGTATTCTTGCTAGTTACACTAGCCATCCTTACTGCGCTTCGATTGTGTGCGTACTGCTGCAATATTGTTAACGTGAGTCTTGTAAAACCTTCTTTTTACGTTTACTCTCGTGTTAAAAATCTGAATTCTTCTAGAGTTCCTGATCTTCTGGTGAATATGCATGATGCTACCATCGTTCGGTCAGAGTCT
+
445C@CCCBBB@A@B=BCCBCDDBBECBBCBB>BCBC=BB?C@BDCCBAB?CCAAA>B>BBBD?B@AAABBBECD>99777$986<?DC>CBBB@AAA?BB=AAABAB?BBBBB@@@<@@@<@<?BB??>>><A@@@:??AABC>>=>;;;>==C<===<8818;?>@@A==>B=@>>>>2=:A5;;>>>/>?ABB9@???ABC?=<6<<<=+;;>@A=A<AD<AAAA>>><?<??@@>>:>=A9>>>;A@AAA@@?@>>>AAA=?>>==9<@<>>>>>A@==
@ATNG8:04419:06693
GATGGTAGTGTGTCTCTGACAGTAGTACTCATTCGTTTCGGAAGAGACAGGTACGTTAATAGTTAATAGCGTACTTCTTTTTCTTGCTTTCGTGGTATTCTTGCTAGTTACACTAGCCATCCTTACTGCGCTTCGATTGTGTGCGTACTGCTGCAATATTGTTAACGTGTGTCTTGTAAAACCTTCTTTTTACGTTTACTCTCGTGTTAAAAATCTGAATTCTTCTAGAGTTCCTGATCTTCTGGGATGTGTGCGCAGTGCCTACCATCGTTCGGTCAGAGTCT
+
<<CC?CDCDCDCBBCBBCCBAACCCC;=;EBC@BCCD=BC?C<AACCCBB>ABBBB?C?CCCC@C@CCECCAAAC@CCLED3;;89@AB=BCCCBDCCACC?BCBBCD@CCCCCCCCACCC@C@CCCBBA@@>BBBBADDCAAAEEDDBCCBBBB@BBD@CC@D?BBBBBCBBB?A::::6:=C?BBDDD5CECCC>CCGCCCCCCB;@@@@,@@@BB?B?BC?A@DDCCB@C@CBCCCDAC@AA:@;;:BBBBCCCCCBB@CCC@CBBBD@AA?ACAABBB@@
@ATNG8:04430:06692
GATGGTAGCACACGAGATCTCATCGTACTCATTCGTTTCGGAAGAGACAGGTACGTTAATAGTTAATAGCGTACTTCTTTTTCTTGCTTTCGTGGTATTCTTGCTAGTTACACTAGCCATCCTTACTGCGCTTCGATTGTGTTCGTACTGCTGCAATATTGTTAACGTGAGTCTTGTAAAACCCTCTTTTTACGTTTACTCTCGTGTTAAAAATCTGAATTCTTCTAGAGTTCCTGATCTTCTGGGTGCGCTACAGTCTCTCTACATCGTTCGGTCAGAGTCT
+
@CAC@BCEFBBBBCCDCDCBBBCJCCCBBBCC@BBCC>BB?B@CDDCCCD@CCCBB@C>@ACB?B@CCCCCCBBB?BCBCB2BA>AAAB=BCCC?BAC@CC9::?BBB?BCCBBAAA?BBB?B?BB?@<=9:5:AAA7;:>A=AAAAAAABBBBB?BBB?CC<><>DAA@?BBB>AA@@@6@A9=;:;::+:>=>>8>>>;:;==>>5;:;:+;;;;?<?=??<?>>>====D=A@;77=,--66.--/;;=AAA@@C??@BB@???@@A<>=<>@@@@@:99
@ATNG8:04388:06717
GATGGTAGTGTGTCTCTGAGAGTAGTACTCATTCGTTTCGGAAGAGACAGGTACGTTAATAGTTAATAGCGTACTTCTTTTTCTTGCTTTCGTGGTATTCTTGCTAGTTACACTAGCCATCCTTACTGCGCTTCGATTGTGTGCGTACTGCTGCAATATTGTTAACGTGAGTCTTGTAAAACTTCTTTTACGTTTACTCTCGTGTTAAAAATCTGAATTCTTCTAGAGTTCCTGATCTTCTGGACGACGCGCACTGACACTACCATCGTTCGGTCAGAGTCT
+
45<>:=CBCCBBFDA@@BBCCAA@BBA@@BAA?BCCC>CC@C?CCDCDCCACCCAA?A@ICCB@BAEHFEG;<;C?BBCAA05:45@AD<BBCCACBB?BB7;;BCFGBDDBBBCCDABBB?C@DDAAACBC@DCCC?CCCCCCCCBCBCDA@@B@CBB>BC@F?BBBBBBBCCAA=<<<+00+0===7;?@G@7<<@=>>??>>:>@@@+?<==>:>@CC?BBCAAAC?B?BCCBBB;::CACC:;;CBDCBA@BGCCCBBC@CCC@A?@B@BBBCCC@@@
@ATNG8:04395:06716
GATGGTAGAGTACAGTGTAGTAGACCAGAAGATCAGGAACTCTAGAAGAATTCAGATTTTTAACACGAGAGTAAACGTAAAAAGAATGGTTTTACAAGACTCACGTTAACAATATTGCAGCAGTACGCACACAATCGAAGCGCAGTAAGGATGGCTAGTGTAACTAGCAAGAATACCACGAAAGCAAGAAAAAGAAGTACGCTATTAACTATTAACGTACCTGTCTCTTCCGAAACGAATGAGTACACACTCTCATATGACACTACCATCGTTCGGTCAGAGTCT
+
888B@C@?ACCBBBBBCCFABAFCC@CCD@BBBBBB>B@AAB;;5C?BB?<8::///:::):6:::======BB;<<>?@@@,9;5;@9>=>7><@7;;;;;;;@@<@=@C?BBB9;;AABCCCFHCCCBBCB?BAAA?ABAADCAA>B@BBB@BBBCCCDB?ACCCCC?BB?BBB<??BBB=???>BBDEC3EB?BBAABB???8:6;?;;1818>BCC?AA@@?@@=@>ABB=BCB@AADDCCC??????????;;?@AAB?@??CBCBA>??;@::7>=<<?
@ATNG8:04399:06737
GATGGTAGAGTATCATGTGTATCTCCAGAAGATCAGGAACTCTAGAAGAATTCAGATTTTTAACACGAGAGTTAAACGTAAAAAGAAGGTTTTACAAGACTCACGTTAACAATATTGCAGCAGTACGCACACAATCGAAGCGCAGTAAGGATGGCTAGTGTAACTAGCAAGAATACCACGAAAGCCAAGAAAAAGAAGTTACGCTATTAACTATTAACGTACCTGTCTCTTCCGAAACGAATGAGTACGAGAGAGCACACGTGTCTACCATCGTTGGTCAGAGTCT
+
3444.4884444;;555<=55666;5;<=5;655<>7<8<6555>@=:;45744449;;<*=9====>>>99.55)59;;@@@)662/,/;;&///)/7;;9<<::38:8<5::948?000//777555<555.5995.4;;<<6557=7<<<8<==<<;::584//76)//168853////(//(/38::;;+98333,3888==B>C577499>8==DCC?CC;;;;A;=-00@6@00*0::6=??A=><<//0=0//;;6;;;77//////(/*/:/33:433
@ATNG8:04401:06737
GATGGTAGATATATGCACGCTCTACCAGAAGATCAGGAACTCTAGAAGAATTCAGATTTTTAACACGAGAGTAAACGTAAAAAGAAGGTTTTACAAGACTCACGTTAACAATATTGCAGCAGTACGCACACAATCGAAGCGCAGTAAGGATGGCTAGTGTAACTAGCAAGAATACCACGAAAGCAAGAAAAAAGAAGTACGCTATTAACTATTAACGTACCTGTCTCTTCCGAAACGAATGAGTACACATCGTCGTGTCGTGCTTCCATCGTTCGGTCAGAGTCT
+
34;<8<=BABAABB@@@;CDCBB@@=AAA=9;;ABB<@>@BBBDCB@CC=A=A::9CCCA1?=<>AAAABBAAA<AAABCCB0AA6;6;BC3A;;8;BBBCA@;;5:;:;4;@@>BBAA@CCFAAAABBBBB@;;;B:;;CCCCCC@B=@;;6;B<;;@@@>AAABCD>@@?BBA>>>BBD>A99399::::%:@<??>?@?BB>;>=AA>>:><@@CCC>AAAAAAA?C>AAB=B@A=@???BDDBBAA877??;>>4877775;9<=@?@;?@>A@@@C@@?@
@ATNG8:04405:06726
GATGGTAGTATCTGCACGCTCTGTCCAGAAGATCAGGAACTCTAGAAGAATTCAGATTTTTAACACGAGAGTAAACGTAAAAAGAAGGTTTTACAAGACTCACGTTTAACAATATTGCAGCAGTACTCACACAATCGAAGCGCAGTAAGGATGGCTAGTGTAACTAGCATGAATACCACGAAAGCAAGAAAAAGAAGTACGCTATTAACTATTAACGTACCTGTCTCTTCCGAAACGAATGAGTACTGTATCTATGTGTGCGCTACCATCGTTCGGTCAGAGTCT
+
759A9>BBBBCCAA@CDDCBBBFCCACBC>BBBBAA?A<@AB<<;GBGEACA;;;CCCCC5B?BCBBBBAA@?=6><:;:::'9@;@:CCC;BBB@BBCBCBB::90;>AA>@@A6;;@@@@CCCCGBBBBBB@BBCE?@@BBBDBB?C?B::9:AEDEDBB?CCCCBBBCD?@A@@CCCCD@;;;>99999)9A?AABBCCCGC@D?BACC8;9;?@CC@CCBAAADGG?ABB>BBB?BCEBBBBBBBCBBAAABBBCC>?:>==:>AAAC;@@=>??ABB;;;
@ATNG8:04411:06723
GATGGTAGGAGACACGTCGCACACGTACTCATTCGTTTCGGAAGAGACAGGTACGTTAATAGTTAATAGCGTACTTCTTTTTCTTGCTTTCGTGGTATTCTTGCTAGTTACACTAGCCATCCTTACTGCGCTTCGATTGTGTGCGTACTGCTGCAATATTGTTAACGTGAGTCTTGTAAAACCTTCTTTTTACGTTTACTCTCGTGTTAAAAATCTGAATTCTTCTAGAGTTCCTGATCTTCTGGCGCTCTGTCACGTCTGCTATCGTTCGGTCAGAGTCT
+
:99?7:;>9BBBCB@@@?BBB@;;?>===B@?;ABBC=CC?B@CCCCCCC@CCBBB?B@CC@A>A?BBAAACBBB@BCCBB3BF?AA@C>CCAA>AAA=@C=99:CAB@BBBCCBCC>A@A?@;@ADB=>>>;?<==9=<@A@@@@AA@@@@=<<69;:;??<A=??===AABB;>>AAA6@=@=@@CCC/>>@AD;===>>>B;;;<ADEG/<:::A=A=BB5:;@A===;>=CBBB;;388=77///99;<AA@@@;;;@AA>>>?;::5:?CCCCE@@
@ATNG8:04418:06700
GATGGTAGGTGCACATGAGTGTATCCAGAAGATCAGGAACTCTAGAAGAATTCAGATTTTTAACACGAGAGTAAACGTAAAAAGAAGGTTTTACAAGACTCACGTTAACAATATTGCAGCAGTACGCACACAATCGAAGCGCAGTAAGGATGGCTAGTGTAACTAGCAAGAATACCACGAAAGCAAGAAAAAAGAAGTACGCTATTAACTATTAACGTACCTGTCTCTTCCGAAACGAATGAGTACGAGAGTCAGAGCAGAGCTACCATCGTTCGGTCAGAGTCT
+
<<AC:<<A<;;9ABBBBCCC?CCCC@;:;?BBAACA>A>ABBBBBC@CC@C?BBC;;;;;*;:A@@BCAABCCC=B9;9AAA,;;594>>D0A:979::;A@=?>4;4:<6<>@;?A@:<<BCBBBCCC=;;@B@A@:;;CB;;;;50,000+0@=;>=@B?BBCBBA?C@<@?@6::BBD=@>>399:9:9%9>:794BBBBED@B>A>BB<@<<<BA@=@B@@@CB@C@CBB;A;;5;@@ABBBBD?????BBBBBBBBABAAB?????B?BB>A::9BBA?;
@ATNG8:04423:06745
GATGGTAGCGCGACGAGCGTAGACCCAGAAGATCAGGAACTCTAGAAGAATTCAGATTTTTAACACGAGAGTAAACGTAAAAAGAAGGTTTTACAAGACTCACGTTAACAATATTGCAGCAGTACGCACACAATCGAAGCGCAGTAAGGATGGCTAGTGTAACTAGCAAGAATACCACGAAAGCAAGAAAAAAGAAGTACGCTATTAACTATTAACGTACCTGTCTCTTCCGAAACGAATGAGTACGATGAGATCTCGTGTGCTACCATCGTTCGGTCAGAGTCT
+
859C?@?@B@@@@@CCAAACCAABD?CCC@DCCC@@=@=@@A@@@B@AB@B?BA@?>===,<;=@ACBABCCCC>BBBGCCD3BB@B?CCC9BBC?AABBBAC;;5:29C8ABA?BBCCBBCCCCBBBCA@A@CCAA>ACCCFBBB@B?BBA>ACC@A@BD?CCCCBB?BC@A@A<?????8><<899::9:%:>?:949?;@@>8878:AA;A=>>BCC?ABB:::B<?>@@D>DCB?BCC999BBABBBBB@;::;===<=@;;5;;;;?7;:=>>>BD@==>
@ATNG8:04431:06704
GATGGTAGCACGACACGACGATGTGTACTCATTCGTTTCGGAAGAGACAGGTACGTTAATAGTTAATAGCGTACTTCTTTTTCTTGCTTTCGTGGTATTCTTGCTAGTTACACTAGCCATCCTTACTGCGCTTCGATTGTGTGCGTACTGCTGCAATATTGTTAACGTGAGTCTTGTAAAACCTTCTTTTTACGTTTACTCTCGTGTTAAAAATCTGAATTCTTCTAGAGTTCCTGATCTTCTGGGATGTGTGCGCAGTGCCTACCATCGTTCGGTCAGAGTCT
+
:59A9=ECCCABBCCCABB;66@ACABBCCBB@BCDD>DD@G@BCBCCCC@CCBAA@D?AAAC?C?CDDDAABBA=?????.>B?A>>?:?DDC@BBD?AB798?CDC?CCAA@ABB>BBB>B>B@@@@@@@<?@?A:===@@==>C>>>A@>>>=???<@@;><>@BBAAAAD;?>>DD;D;@;>>AAA/A@<<<0669///<:;><>BBB/@=>=A=A=AA=>>?@8889=7;<ACBB3//=@6@///<77888@@@BB<???<?>>>?8::5:??@@@@?@
@ATNG8:04384:06771
GATGGTAGCAGACGTGACAGAGCGCCAGAAGATCAGGAACTCTAGAAGAATTCAGATTTTTAACACGAGAGTAAACGTAAAAAGAAGGTTTTACAAGACTCACGTTAACAATATTGCAGCAGTACGCACACAATCGAAGCGCAGTAAGGATGGCTAGTGTAACTAGCAAGAATACCACGAAAGCAAGAAAAAGAAGTACGCTATTAACTATTAACGTACCTGTCTCTTCCGAAACTAATGAGTACTATGTAGAGCTCTATACTACCATCGTTCGGTCAGAGTCT
+
:55>;>CCCABBBCCBBBBBDDDDG>BBCADDCCBC@B?BECA@@D@BB?B?BABBBCGG3C>@@?CBBBE???8?@?ACCB5CDAD@CCC<CCCACCBBCFC;;;;@GE@DBB@CBBBBCCCCCFCCBABB?CCBB?AABB@AAA=@=B@@>ACDDDCBB?BBBBBB@BC@AAB=??ABB=AAA?BBFDC2CC@CAAAC>>><<>:>>@@<?<@CBBA@CCAAACC?B?ACC>CBB?ACCCCAAAAAAABBCB>>>>::;AAAA;@@@<>:>A;>>==<<==<
@ATNG8:04384:06775
GATGGTAGATACTCGCTGATACACCCAGAAGATCAGGAACTCTAGAAGAATTCAGATTTTTAACACGAGAGTAAACGTAAAAAGAAGGTTTTACAAGACTCACGTTAACAATATTGCAGCAGTACGCACACAATCGAAGCGCAGTAAGGATGGCTAGTGTAACTAGCAAGAATACCACGAAAGCAAGAAAAAAGAAGTACGCTATTAACTATTAACGTACCTGTCTCTTCCGAAACGAATGAGTACGTGTGACGTACGTGAGCTACCATCGTTCGGTCAGAGTCT
+
95:C?CCCCCCCC@@@CCDCCCAAA<ADD?BBCD99;9?BCCBBBD@BB>B?BBAABFCC2B?BBBBBBCCBBB>AABDCCC3CE?C?CDD<DBC@CCBAACC;:8;>BB?BBB?CBDABAAACCBBBCBBB@BABC@BBCCCBBB?C@DBB>BBCDDCCC?BBBCAA>AC?999;??AA@;@??:?@@@AB(@C?997?CBAAA<A<=<=B<A=??BCCACDC99:C?C?BBE>CAA>ABBBBBBBBBBBBBBCBBBCBBAAAA@=ACCCC?BB?BBBCCBB@?
@ATNG8:04386:06774
GATGGTAGGCGTGTGAGAGTCTGCCCAGAAGATCAGGAACTCTAGAAGAATTCAGATTTTTAACACGAGAGTAAACGTAAAAAGAAGGTTTTACAAGACTCACGTTAACAATATTGCAGCAGTACGCACACAATCGAAGCGCAGTAAGGATGGCTAGTGTAACTAGCAAGAATACCACGAAAGCAAGAAAAAGAAGTACGCTATTAACTATTAACGTACCTGTCTCTTCCGAAACGAATGAGTACGTGTGCGACGTGTCTCCTACCATCGTTCGGTCAGAGTCT
+
345>:DCC?C:<;FCCBFB?A@BCC?CCC?BBBBBCACACCCBBCC@AA>@=@BCAAAAA2B?;:;CCCCBBFA9@=::999):>;>9;;;+33;6;@<BDCCBC?C??@<?>>;>;;;A>>>??BAA=<:A;AA>>:>@@@@A>>;?=A@B?ABBCBBAA>ABBBBB?CC@BBB<??BBA;A@>;:::::(9>9?>>?B@>??=@=@DDD;>;@@A@@<@@@@@=>:==BCE:?AA=999@@@@A???AAAAAAAB?@@@<@??<?;;;A<AA=AAA>>>>>@
@ATNG8:04387:06788
GATGGTAGGCGACATACATACGCGCCAGAAGACAGGAACTCTAGAAGAATTCAGATTTTTAACACGAGAGTAAACGTAAAAAGAAGGTTTTACAAGACTCACGTTAACAATATTGCAGCAGTACGCACACAATCGAAGCGCAGTAAGGATGGCTAGTGTAACTAGCAAGAATACCACGAAAGCAAGAAAAAGAAGTACGCTATTAACTATTAACGTACCTGTCTCTTCCGAAACGAATGAGTACGATGAGATCTCGTGTGCTACCATCGTTCGGTCAGAGTCT
+
A@AB@CCC?B9;;@@@ACCCAA@CC@CBB>BBBAA;A799CCBBBAFG@C?A@B::::;);=@@@::9A?><?9?:;;DEE5CC@B>BBB7BBC>BBCBCBCCC@CABB@ACE?BACCCDCCCCCCC:::C@C@@@?BACBDDBB@C@C@@?@CCBBCCC?BBCBAB@BC@CDC588CCC>AAA?BBDDD3BB?B>>?AB@A@<?8==88089;:@@@=@@>>==;6;8;<;7;??;===BBBBABBDCB???;;;>>;;;>CC=B;;;>6;;=A@@>>>===
@ATNG8:04389:06780
GATGGTAGAGTACAGTGTAGTAGACCAGAAGATCAGGAACTCTAGAAGAATTCAGATTTTTAACACGAGAGTAAACGTAAAAAGAAGGTTTTACAAGACTCACGTTAACAATATTGCAGCAGTACGCACACAATCGAAGCGCAGTAAGGATGGCTAGTGTAACTAGCAAGAATACCACGAAAGCAAGAAAAAGAAGTACGCTATTAACTATTAACGTACCTGTCTCTTCCGAAACGATGAGTACTATTAGACTATCTGAGACTACCATCTTCGGGTCAGAGTCT
+
-5993.-/-8855///////6>9;;76669<;;955.439456<<>8<A895:A@@@@@@,=8>@?>?<>>88;3///////$/9)5.555&59;4;;>>===55.57::5<54.48445<==@BBCCB@@@;??99244438:9;7;8<44.4///8///5776443.334::949////(///468888)8<488:<:775428)----484-/0>:6///::;=8?:343(38337<8;6////(-555-..:788993337,3377,333(333333333
@ATNG8:04390:06794
GATGGTAGCGAGCGAGTGTGTATACCAGAAGATCAGGAACTCTAGAAGAATTCAGATTTTTAACACGAGAGTAAACGTAAAAAGAAGGTTTTACAAGACTCACGTTAACAATATTGCAGCAGTACGCACACAATCGAAGCGCAGTAAGGATGGCTAGTGTAACTAGCAAGAATACCACGAAAGCAAGAAAAAGAAGTACGCTATTAACTATTAACGTACCTGTCTCTTCCAAACGAATGAGTACTGCGTCTCACTCTCGCCTACCATCGTTCGGTCAGAGTCT
+
34585:<?@BCBBBCBBCCCCC@AAACCC@CCBB:::;?BCDCCCC@AA=A@C?B;;;;;*:>@CDCCDCCBA@8@?::;:;*;C?C?CCC;CBBABFCCB?>00,0;@B<@?A@CCCCBAABBCCCCCDCC@CCCC@BABCCCBB@B@CAA=ACCCCDCB@CCCCCC?CC@ABB>@ABCC<A=<7<@@AB3BB?B??@BCDBB?B?CAAB@D?B>BCCACECCCBB?A?AB;A:;9;BBCDDCBBBBBBBBBBBBDDDD@CCC@C@@@@>@AAECCCAAADB
@ATNG8:04405:06768
GATGGTAGCGCGACGAGCGTAGACCCAGAAGATCAGGAACTCTAGAAGAATTCAGATTTTTAACACGAGAGTAAACGTAAAAAGAAGGTTTTACAAGACTCACGTTAACAATATTGTAGCAGTACGCACACAATCGAAGCGCAGTAAGGATGGCTAGTGTAACTAGCAAGAATACCACGAAAGCAAGAAAAAGAAGTACGCTATTAACTATTAACGTACCTGTCTCTTCCGAAACGAATGAGTACTGCGTCTCACTCTCGCCTACCATCGTTCGGTCAGAGTCT
+
55<<9>BBBBBBBBBBBCCCCCCCC=BCC@CBDCBB@B@CBF@@@C@CC?B?BAACCCCC2C?DCCDBBBC??<5<@9;;;;';?;;4999*9BB>CBABCCC@@=@?BC@DDD=AACCBBBDCCCCBBCBB?BCBB?AAABDBBB>C@B??=?BBCBACA?CBBBCC?BB????;?AAAD>BAA>ACCCC3BB?B:::B@BAA:=:===>5:5:@CCC?BBBBCCC>A>ABB=CCC?CCCBBBCBBBB@@?B???BBCCC?CCC?CAAAA?AA@BBCCAA>>>
@ATNG8:04408:06757
GATGGTAGTACATGATAGACGACACCAGAAGATCAGGAACTCTAGAAGAATTCAGATTTTTAACACGAGAGTAAACGTAAAAAGAAGGTTTTACAAGACTCACGTTAACAATATTGCAGCAGTACGCACACAATCGAAGCGCAGTAAGGATGGCTAGTGTAACTAGCAAGAATACCACGAAAGCAAGAAAAAGAAGTACGCTATTAACTATTAACGTACCTGTCTCTTCCGAAACGAATGAGTACTATGTAGAGCTCTATACTAATCGTTCGGTCAGAGTCT
+
>@@B?BCDCCBBBDBB@@@B9;;CCAFCC@ECCCAA?A@CCCBBBB?BC?C?BBCAAAAB2B@CCCCCCCCCCD>BB::9:9*:D>C<BBB;BCDACCCCCCCCC@C@BB?BBB@BBBCDCABBCBBCCCCC@CCBB?BBBABC@@=AACCC@BBBCCBBB@CBBBCC@BB?BBA799??>7?AA>BDCDC3BB?BBBBBAA??:?<?@AB;?>?FFCCADB@@@BB?B@BCF?CCC@CBBCCCCC@@@CDBBBAA@@BBBCCC?CA@B>@?=?CCCBB@??
@ATNG8:04409:06760
GATGGTAGCGCATATCAGCGCAGCCCAGAAGATCAGGAACTCTAGTAGAATTCAGATTTTTAACACGAGAGTAAACGTAAAAAGAAGGTTTTACAAGACTCACGTTAACAATATTGCAGCAGTACGCACACAATCGAAGCGCAGTAAGGATGGCTAGTGTAACTAGCAAGAATACCACGAAAGCAAGAAAAAAGAAGTACGCTATTAACTATTAACGTACCTGTCTCTTCCGAAACGAATGAGTACTATGTAGAGCTCTATACTACCATCGTTCGGTCAGAGTCT
+
:78>9<ACCECCBBBBBBAB;;;@A9A@>5;;;;<>=B:A@@A;;;ABB>B@CBB@AA@@.A<@@BBBBAA;;;0;;;:9:9':?<D;@?>0=:949CCBBBD;;8;@BB@BBB?BABAA@@@@@@AABBBB?CFAA>ABCBAB@@=A?BBB?BBCCCCBB?BDCCCD@CC>???=AAABB=@??9999999%9<;=BBBBDCBA>A?AA@@9>;?;CCCACCCBBBCAD@BBD?CCB@CCCBBBBC>>>>?BBBB???BA@AB??;;?>>B?A=:>;??BC???
@ATNG8:04414:06798
GATGGTAGTGCGTGAGAGAGAGACCCAGAAGATCAGGAACTCTAGAAGAATTCAGATTTTTAACACGAGAGTAAACGTAAAAAGAATGTTTTACAAGACTCACGTTAACAATATTGCAGCAGTACGCACACAATCGAAGCGCAGTAAGGATGGCTAGTGTAACTAGCAAGAATACCACGAAAGCAAGAAATAGAAGTACGCTATTAACTATTAACGTACCTGTCTCTTCCGAAACGAATGAGTACTATATCTATGTGTGCGCTACCATCGTTCGGTCAGAGTCT
+
855C;CCCDC@@966CCBBBBCCDC?CCJACBCCA@=@@CABBBBB?BC@C?ABBCDDDD2D=CBBBBBAACDD:A=;::::);C@BBCB@9BAA>ADFGIDC@@<@?A@=A@@=@BDBBCGCDCCCCCCCB?A@AA=AAABBA;;8;@CBB@BCCEDBCB@CCCBBB@BB?AAA=@@AAA<BA@<??>8?BBB?BBBDCCCDC@C@BBCC@C@BBBBB@BDBAABB?A?BBC>CCC?BBBBBBBBAABBCBB@@ACBBB@789;5;AA@B?BB?BB>@@@>87
@ATNG8:04418:06781
GATGGTAGGCGAGAGTGAGACGCAGTACTCATTCGTTTCGGAAGAGACAGGTACGTTTAATAGTTAATAGCGTACTTCTTTTTCTTGCTTTCGTGGTATTCTTGCTAGTTACACTAGCCATCCTTACTGCGCTTCGATTGTGTGCGTACTGCTGCAATATTGTTAACGTGAGTCTTGTAAAACCTTCTTTTTACGTTTACTCTCGTGTTAAAAATCTGAATTCTTCTAGAGTTCCTGATCTTCTGGGTCTACGCTCGTCGCGCTACCATCGTTCGGTCAGAGTCT
+
:99>;>BB@CBBBBCCCCCBBBCCEGCCCC<;;;BBE>DC?A?@@ACCCB?AA@;9:,;8>8=B:>:>CCBB>?>A<?BA@@,000/:;;5>ABB>BBB>AA799@A::59BBCBBBD?BBA8<8<C>@@<<<<@@BA9=>AA@:::::A@A;<=>=A@@;?@<@<???AA@@@D<>>>>>3><A:>>>>=/>>>>B:A>>=>>@>>><AAAA/A;;;C=B;>><@A@A?>=:>:>>A@A@7::@D:@@>>===<<>>:::<<==?;;;;=B;?><?????>>>A
@ATNG8:04428:06759
GATGGTAGAGAGACTGTAGCGCACCCAGAAGATCAGGAACTCTAGAAGAATTCAGATTTTTATCACGAGAGTAAACGTAAAAAGAAGGTTTTACAAGACTCACGTTAACAATATTGCAGCAGTACGCACACAATCGAAGCGCAGTAAGGATGGCTAGTGTAACTAGCAAGAATACCACGAAAGCAAGAAAAAGAAGTACGCTATTAACTATTAACGTACCTGTCTCTTCCGAAACGAATGAGTACTGCGTCTCACTCTCGCCTACCATCGTTCGGTCAGAGTCT
+
:9<E@DBAABCCDCBBBCBBCCCCC>CCDADDCCBB?B?CDCCCAA<AA@D?BABBCCCC3BBBBBBAAABCCC=A?A>>@>,>@<?9@@@3A@@=ACCCCCF;;6;>AA?DDDADGCCCCCCCCBBBBCCB=AA::9;BA@BC??=@?C;;;;DCDDEEC?CBBCCC>AA?BBC@BBCEF<??B?ADCCD2BB>AAAAC???@8<8>>??<A<==ACB?BC@@??@<?=ADD=BAA>AECCCCEBBBBBCCBA@@DBDCCAGBB@CBCCB?BB@CCBBBBBBB
@ATNG8:04428:06774
GATGGTAGGCGTGTGAGAGTCTGCCCAGAAGATCAGGAACTCTAGAAGAATTCAGATTTCTAACACGAGAGTAAACGTAAAAAGAAAGGTTTTACAAGACTCACGTTAACAATATTGCAGCAGTACGCACACAATCGAAGCGCAGTAAGGATGGCTAGTGTAACTAGCAAGAATACCACGAAAGCAAGAAAAAGAAGTACGCTATTAACTATTAACGTACCTGTCTCTTCCGAAACGAATGAGTACGAGAGTCAGAGCAGAGCTACCATCGTTCGGTCAGAGTCT
+
344<5:@B>ACDCBCBDCB@@@;;9)444.;@A@CA>A<A>=@:;:9=>9=;>?;:99)9:=8>@>@@??;?@@::9;@>>>,9:;)5.99909;<9;<<@==66;<@<@B>@AA6;;?@@DECCBBBCCC;;:;CCB>BB@@@@@A;@=ABA>BCBCCBBB@CCC@A??AA=C??<?AABA;@9939AAAA3@C?B>??CCBBB@C>@?;:<@<>>CCC?AABBACC@B?BDC=CBE?:::CCCCBBBCCAABBBBAAAA???BD;??;;@=AA?BEB???A::
@ATNG8:04431:06769
GATGGTAGTACATGATAGACGACACCAGAAGATCAGGAACTCTAGAAGAATCAGATTTTTAACACGAGAGTAAACGTAAAAAGAAGGTTTTACAAGACTCACGTTAACAATATTGCAGCAGTACGCACACAATCGAAGCGCAGTAAGGATGGCTAGTGTAACTAGCAAGAATACCACGAAAGCAAGAAAAAAGAAGTACGCTATTAACTATTAACGTACCTGTCTCTTCCGAAACGAATGAGTACGTGTGCGACGTGTCTCCTACCATCGTTCGGTCAGAGTCT
+
@BDD@CBBBBBBABABBBBC9;:BB?BBB@BBBBCC@C@CCCBBAD@DD?AABCCDDCD5C@CCCCCCCCCCC>CCBBCCC5CB?B=AAA9BBC@CBBCCCD999;@CC@CBD@DDBBBBBBBCCDBCCCCACEBB?BBCCCDBB?C@CAA>ACCCCCCC?BBCCCC?CC?BBA>BBBBB<@?>:888878%8>@A87:CBDCC?B?BCED>A>ABCCC?CB@@@BC@D?ABD=BBB?BBBCCCCAAACCAAAABCCBBBB>@@B?BBB=?=?@@DCBBBCBBA
@ATNG8:04432:06796
GATGGTAGGCGACATACATACGCGCAGAAGATCAGGAACTCTAGAAGAATTCAGATTTTTAACACGAGAGTAAACGTAAAAGAAGGTTTTACAAGACTCACGTTAACAATATTGCAGCAGTACGCACACAATCGAAGCGCAGTAAGGATGGCTAGTGTAACTAGCAAGAATACCACGAAAAGCAAGAAAAAAGAAGTACGCTATTAACTATTAACGTACCTGTCTCTTCCGAAACGAATGAGTACCTCTCAGACGCTCGTCCTACCATCGTTCGGTCAGAGTCT
+
AAAC@CCC@C:;:DDCCBCCCBCCDBCC?DCCCBB?B?BCEBBBE@BB?B>ABC>@>>@0@<ADECCCBB;;;0;@;;;;.9@9>.:::&9AA?ACCBCDCBB@B@BB@BCD>@@CCB@AABBCBB@@992;B>><@@A@@@;;6;@BCCACCCDBBBB@BBCCCCABA=???8<>9988*8>>9999999%:B?B999DDCCF>?<>AA@<;6;=ABC@BDAAABB?B?AAA<ACFAAAABCCC?@@ABBCCBB@AACBB?BBB@>=A6949??AABCCB@@@
@ATNG8:04384:06843
GATGGTAGCTCGCTGATGATATCTCCAGAAGATCAGGAACTCTAGAAGAATTCAGATTTTTAACACGAGAGTAAACGTAAAAAGAAGGTTTTACAAGACTCACGTTAACAATATTGCAGCAGTACGCACACAATCGAAGCGCAGTAAGGATGGTAGTGTAACTAGCAAGAATACCACGAAAGCAAGAAAAAGAAGTACGCTATTAACTATTAACGTACCTGTCTCTTCCGAAACGAATGAGTACGTGTGACGTACGTGAGCTACCATCGTTCGGTCAGAGTCT
+
:<>>6:00/:<=0096@<DBB9;;;49AB=@BBC;;5;=;:9;<:;755057;<888AAA1B=AAAAAA@?9;;50000000$0/)5.555&59:.56<@<D@CD@D?BA=@@A>AA;;;B@@BBB@@>@@@=AABB?AA@BBBBB?C?BDD@CCBCBBC@BDBBBD=@@?BB?9>=788+998<999::(9?<@@AA??9=>:><>>>>;><;;@BC?BB;::BA?C>AAB=B:95:BBBBBBC????????@???@>=>?=>;?@@AA<???BAABB@<77
@ATNG8:04392:06800
GATGGTAGTATCTGTCTACGAGACGCCAGAAGATCAGGAACTCTAGAAGAATTCAGATTTTTAACACGAGAGTAAACGTAAAAAGAAGGTTTTACAAGACTCACGTTAACAATATTGCAGCAGTACGCACACAATCGTAGCGCAGTAAGGATGGCTAGTGTAACTAGCAAGAATACCACGAAAGCAAGAAAAAAGAAGTACGCTATTAACTATTAACGTACCTGTCTCTTCCGAAACGAATGAGTACACACTCTCATATGACACTACCATCGTTCGGTCAGAGTCT
+
9:?A=A@@@C955:;:9995595555.55<7<=996A?B=ABC@@@C@::7:>@@======,=8??BBBAA@:99+9=ACCDC5CC@C@HCC<FCC@CCCBABA;;:;@CD@CBC?CCCBCCGCBBCCBCCA@<@AA>@@A><<<00)/4:::6:===BBBB?BBBC?>;?A=???<@@=??8=<<:888988%/879///=;@@?=C=A9==9?<?ACCC@DCCBCBB?@@:::5:AA?CBAAABAA@@>>><<?@AA=;;?=====??>8939::=<=;=>9=<
@ATNG8:04393:06835
GATGGTAGAGTACAGTGTAGTAGACCAGAAGATCAGGAACTCTAGAAGACTTCAGATTTTTAACACGAGAGTAAACGTAAAAAGAAGGTTTTACAAGACTCACGTTAACAATATTGCAGCAGTACGCACACAATCGAAGCGCAGTAAGGATGGCTAGTGTAACTAGCAAGAATACCACGAAAGCAAGAAAAAGAAGTACGCTATTAACTATTAACGTACCTGTCTCTTCCGAAACGAATGAGTACGTGTGACGTACGTGAGCTACCATCGTTCGGTCAGAGTCT
+
9:@B?B@AB@BCA;;:@?>@BBBCB?BCCACCCB@@?@@BBBBBBB?AAAB@BBBCBBBB1B?CBBABBA?777)7<;;::9$9:5:.444&48;7<:8:CAAAA>A@CD?B@@499@@BAAACBBBB@@@B@BCCD?BAAACCDC?D?BBB?BCCCBABC?BCCBBB?CC??>??CCCDE=???;====?.>A?B@?;CB@@?<@<@@A@<@<AACBB?BBBBBCF?B>ACC>CBB>AADCCBBABBBBCCCCBBBBBBABBBB?B999B?@?=@>>@@BA??
@ATNG8:04394:06838
GATGGTAGAGAGAGCTCTCTCATCGTACTCATTCGTTTCGGAAGAGACAGGTACGTTAATAGTTAATAGCGTACTTCTTTTTCTTGCTTTCGTGGTATTCTTGCTAGTTACACTAGCCATCCTTACTGCGCTTCGATTGTGTGCGTACTGCTGCAATATTGTTAACGTGAGTCTTGTAAAACCTTCTTTTTACGTTTACTCTCGTGTTAAAAATCTGAATTCTTCTAGAGTTCCTGATCTTCTGGTATACACACTCCTCGCTACCATCGTTCGGTCAGAGTCT
+
855>:>BBCCCCCCC@AAECCCCBBBBBCHBB@BCCC?BIIK@BBBBBCB@BBBCDAE<@@BB@D@CCCAAACBB<99878'3A;BBBC=BBBD@BAB>AD7:9AA@B>AAAB>>>B?BA><@7;;;::AAA<ABAA9==A==>?AA@??A>??>=>?>;AA==9???AA@@??<?@AAA6A<A:=9>>>,==666*//=667=@?>:>???/>@A@D=B=AA=AA??>>><?<??>?>><>>A=B@??>A>>>AA=>=>@@AA<>=>>C=>>;;;;A???@@
@ATNG8:04396:06831
GATGGTAGTACATGATAGACGACACCAGAAGATCAGGAACTCTAGAAGAATTCAGATTTTTTAACACGAGAGTAAACGTAAAAAGAAGGTTTTACAAGACTCACGTTAACAATATTGCAGCAGTACGCACACAATCGAAGCGCAGTAAGGATGGCTAGTGTAACTAGCAAGAATACCACGAAAGCAAGAAAAAGAAGTACGCTATTAACTATTAACGTACCTGTCTCTTCCGAAACGAATGAGTACGATGAGAGAGCTCTCTCTACCATCGTTCGGTCAGAGTCT
+
BCBB?BCCBCCCBBCCBCBC9:9BB?BCDACCECCC?@>ACCB@AA@BB?B@CA@;::;;;%;;AAABCBBBAAA;B@@@EEL5CB@B@CDE;CAA>@BBCFCCAA<>;@@=ABB?CCCCCBCCCCCCCCCBB?BGDD@BCBDBBCC?B?BAA>BDDDDBBB@CCCBBB?BB@BBB=??BBB<?><877777(7@<B>??CCDBB?E?BBCC?B?BCECC@CBA@ABB@C?CCD<ACC@CBAACCCCCAAABBBBBB===B@A@BB@CBC<@;>>9>BBCBBAAA
@ATNG8:04398:06811
GATGGTAGCTCACGTACGTCACACGTACTCATTCGTTTCGGAAGAGACAGGTACGTTAATAGTTAATAGCGTACTTACTTTTTCTTAGCTTTTCGTGGTATTCTTGCTAGTTACACTAGCACTGCGCTTCGATTGTGTGCGTACTGCTGCAATATTGTTAACGTGAGTCTTGTAAAACCTTCTTTTTACGTTTACTCTCGTGTTAAAAATCTGAATTCTTCTAGAGTTCCTGATCTTCTGGTATGACTAGTGTACTACTACCATCGTTCGGTCAGAGTCT
+
98>C7;<?:?;<=<<=BB@==@9:45444;59.5959)95.545955555.59///)/)//996969:55;<933-333333$382773333&3:44.5:94:B458=BDF?CABABBCD??@>=??;;>>>A;?=<;///0//;;;;<//*/>>=@C?C>AAA??<;771799<=1:4:988888(8:<=?6;;??A@>>;?;AAAA.;;=@@9?8?=8=>>??>@<@=B>>>==168806<<<>>>=>?>>?=;;;?@A;==;;;5?C?CAA:87773
@ATNG8:04400:06841
GATGGTAGCACGACACGACGATGTGTACTCATTCGTTTCGGAAGAGACAGGTACGTTAATAGTTAATAGCGTACTTCTTTTTCTTGCTTTCGTGGTATTCTTGCTAGTTACACTAGCCATCCTTACTGCGCTTCGATTGTGTGCGTACTGCTGCAATATTGTTAACGTGAGTCTTGTAAAACCTTCTTCTTACGTTTACTCTCGTGTTAAAAATCTGAATTCTTCTAGAGTTCCTGATCTTCTGGGTCTCTCTCTCACGCACTACCATCGTTCGGTCAGAGTCT
+
?@@A?@CBCB@@;@CCDDC;9:BCECCCCBBC@BCCD>DCAD@BBBCCCDBDDCBB@CABBBD?C@BCBBBBBCB>AAABA2A@<A999,9BBB?BBA>BA7::BBBE?BBBCBBBB>BBB?B?BAAAA@@@<AAAA8::@=>>@@@@@@BA>>=<>>>=??<?=?@?@@@@=>9=>>=>2=8=:==8=A:=>@@A:@B@@@@<;::08888(8>>==:>=AA=???===B=B=@@A@@A;??AA:==;A>==<>>>@A>@@?@@<>>AAA8::=AA>>>@AAA
@ATNG8:04401:06803
GATGGTAGAGTACAGTGTAGTAGACCAGAAGATCAGGAACTCTAGAAGAATTCAGATTTTTAACACGAGAGTAAACGTAAAAAGAAGGTTTTACAAGACTCACGTTAACAATATTGCAGCAGTACGCACACAATCGAAGCGCAGTAAGGATGGCTAGTGTAACTAGCAAGAATACCACGAAAGCAAGAAAAAGAAGTACGCTATTAACTATTAACGTACCTGTCTCTTCCGAAACGAATGAGTACACACTCTCATATGACACTACCATCGTTCGGTCAGAGTCT
+
?CAB?BAA@ABBC@A@B=CCCJC;99;BB>BBBBBB@A@CBB@@@A>AA>@?A@993=;;,?9@@@BBBB==?A8<<;9999$5;6;.555&555.5=<BBBCCDAG@BB@BBD<@@C;;;@CCABBBDDEE@C@@@?AACBBBBCAC@C;;7;A@@@AAA@CDCCBB?BA<??<8====>6<<<7@@BBB3BB?BBCCB?==>5;5;;>>8=7;;?AA<@@ABAAA?C=AA@=@::4:ADBBBBBBBEAAAB>==?A:9:BBBD<@?BAA=??=????>B@BB
@ATNG8:04404:06845
GATGGTAGTGTGTCTCTGAGAGTAGTACTCATTCGTTTCGGAAGAGACAGGTACGTTAATAGTTAATAGCGTAACTTCTTTTTCTTTGCTTTCGTGGTATTCTTGCTAGTTACACTAGCCATCCTTACTGCGCTTCGATTGTGTGCGTACTGCTGCAATATTGTTAACGTGAGTCTTGTAAAACCTTCTTTTACGTTTACTCTCGTGTTAAAAATCTGAATTCTTCTAGAGTTCCTGATCTTCTGGATAGCGACGCGATATACTACCATCGTTCGGTCAGAGTCT
+
--78388>@A;<4999999=?9569@==9;5505;;;5=>:>9<BCDDDC?ABB;;79=BBCC6;7;B@;=6615<499999(555)599>3;;;;6;<<8<@469;><@>@BABBCCC?BBB?B?BBBBB@AB7;;BB>BDCCCBCBCCCCBCBBB@CBB@BB?B=@A@@@BCBC>C;;;;.;=A=;;;;.9>@@@8@9;:BCCAA@<@>>=,=??@<=<?BB@CCCCCCC@C@BBBBBC@BBG@CICCCDDCCC@A@CDCCBCB@DCCBB?BD@DDCCCCAAA
@ATNG8:04407:06824
GATGGTAGCTCACGTACGTCACACGTACTCATTCGTTTCGGAAGAGACAGGTACGTTAATAGTTAATAGCGTACTTCTTTTTCTTGCTTTCGTGGTATTCTTGCTAGTTACACTAGCCATCCTTACTGCGCTTCGATTGTGTGCGTACTGCTGCAATATTGTTAACGTGAGTCTTGTAAAACCTTCTTTTTACGTTTACTCTCGTGTTAAAAATCTTGAATTCTTTAGAGTTCCTGATCTTCTGTAAGAGCGTGCATATATCTACCATCGTTCGGTCAGAGTCT
+
@BCD>@?B??::///7///9/95<<<=BBBBB@BCCF>BDBIACCBBBCC?BBB@@=@?BCBE@C@BCCCCA@@A<99999):9377;;1=CCC@CCC?BB7::A?;>9>>?ABBAA>AAC?B?BB?CA8888=>>?<@===;;;>>>@@@@;<;<@??<>><@>@@@??>>AA66/=;=.<6<///@@@,:::9;06777999:88;CDDE.;8817>4:4;=<-68>@@=@<AAAABF:8////(/8886:8AA@=>>>888?:=>@==:=A=???@;:;==
@ATNG8:04407:06849
GTTGGTAGAGTACAGTGTAGTAGACCAGAAGATCAGGAACTCTAGAAGAATTCAGATTTTAACACGAGAGTAAACGTAAAAAGAAGGTTTTACAAGACTCACGTTAACAATATTGCAGCAGTACGCACACAATCGAAGCGCAGTAAGGATGGCTAGTGTAACTAGCAAGAATACCACGAAAGCAAGAAAAAGAAGTACGCTATTAACTATTAACGTACCTGTCTCTTCCGAAACGAATGAGTACTACTCTCAGAGACACACTAATCGTTCGGTCAGAGTCT
+
;<3?7@<AA?@@>;;555<==@E<;79BC:AABA@>4909@@AB@A>@D?C?@BA:99:-76;;;=>=<<8:?87399999$5<7<2555&5:;5<@>BAB?00+0+00+000:>=??B:99CCJBBBCAA=@;;;@BA@@ABBFAE?B<;7;@@@ABAA>BDCCBC?BB>BB?077787*8;<10/000(0>50//;;:=:==D;@>>?;><>8;:C<@@:99AA=A=?@?9?9939@@?AAA?>>?@@@@?===775777;7<98>>BB@CBBBDA?AB
@ATNG8:04408:06839
GATGGTAGCACACGAGATCTCATCGTACTCATTCGTTTCGGAAGAGACAGGTACGTTAATAGTTAATAGCGTACTTCTTTTTCTTGCTTTCGTGGTATTCTTGCTAGTTACACTAGCCATCCTTACTGCGCTTCGATTGTGTGCGTACTGCTGCAATATTGTTAACGTGAGTCTTGTAAAACCTTCTTTTTACGTTTACTCTCGTGTTAAAAATCTGAATTCTTCTAGAGTTCCTGATCTTCTGGTGTCTGATCTGTATCACTACCATCGTTCGGTCAGAGTCT
+
9::?7::<>BBB;96>>CCCC>>>;;:<<;;@?BCBC<BA=A;ACCCCCB@CABBB=@=@@@@8A866@ACBB<=8<<<==+BB=A?CC<C@A@@@A??BB?:::AAD<??AA@???@CCC?B?BCACC>;;7;DBB<@>>>>>=AA;::@;;:>6;;;>DD9>6;67575557272222)23:399999*9988;178=///=98=<ADDC.98888382;;4=<>?<<<9>9=?>8:;:=>D=>>=A;;;@@;;;;;===;9808====:;;5:<<=??>>>
@ATNG8:04415:06812
GATGGTAGCGCGACGAGCGTATACCCAGAAGATCAGGAACTCTAGAAGAATTCAGATTTTTAACACGAGAGTAAACGTAAAAAGAAGGTTTTACAAGACTCACGTTAACAATATTGCAGCAGTACGCACACAATCGAAGCGCAGTAAGGATGGCTAGTGTAACTAGCAAGAATACCACGAAAGCAAGAAAAAGAAGTACGCTATTAACTATTAACGTACCTGTCTCTTCCGAAACGAATGAGTAGATGAGAGAGCTCTCTCTACCATCGTTCGGTCAGAGTCT
+
?@@@?;=BBCBBBBBCCCCDC<;;M>BCC@BBCDBB>B?AAAB@;;6;@=@=ACBBCCAA)A?AC@AABBBBBB=??ACBBB0@B=@;EDD;CCGAC<;;B@@;;7;?BC@CBB@BBCBCCCCCDCCDB@A@@BBAA>AAA???BB?C?B@@<@AAACBBD@CBBBBB?@@:@A@:??AAA;??><@ABBB3BB?CCC??=>>A<@<@@@A<><>>BBB@CC@@??@AKABCB:??B>BBB@@@CBBBBBCCCCC999BB>ACC<>>==>:8818;AAB@>??
@ATNG8:04416:06839
GATGGTAGAGAGACTGTAGCGCACCCAGAAGATCAGGAACTTAGAAGAATTCAGATTTTTAACACGAGAGTAAACGTAAAAAGAAGGTTTTACAAGACTCACGTTAACAATATTGCAGCAGTACGCACACAATCGAAGCGCAGTAAGGATGGCTAGTGTAACTAGCAAGAATACCACGAAAGCAAGAAAAAGAAGTACGCTATTAACTATTAACGTACCTGTCTCTTCCGAAACGAATGAGTACGATGAGATCTCGTGTGCTACCATCGTTCGGTCAGAGTCT
+
??AG@CCCBB@@ACCBBBDEJHGGC>CCC@CCCCCC@C@CB@BBC@CC@C@CBBAAAAA2A@AAABBBCAAAC>GBAA@@?.?A=A8???5?@B?BBCCBBBBB?B@CC?====CA@?>A@@@@@@A@@=;:=??@=@>>=AAAA=D=B=@>ABBBCAAB?AABABD?AA>ABA>BB???8<<>988878'7;4<A?A@@@??<?;??<=:=<@@@@@<@@@AAAA<A;AAA7>AB?BDBB@@@CCCDCC>=??B@>>888>@@:?;@@A=AB@=>=@>>>>>
@ATNG8:04423:06804
GATGTAGTGATACAGATCAGACACCAGAGATCAGGAACTCTAGAAGAATTCAGATTTTTAACACGAGAGTAAACGTAAAAAGAAGGTTTTACAAGACTCACGTTAACAATATTGCAGCAGTACGCACACAATCGAAGCGCAGTAAGGATGGCTAGTGTAACTAGCAAGAATACCACGAAAGCAAGAAAAAGAAGTACGCTATTAACTATTAACGTACCTGTCTCTTCCGAAACGAATGAGTACGTGTGCTACGTGTCTCCTACCATCGTTCGGTCAGAGTCT
+
?;<<====C?>?==BDCCECBCCE@CCCCDCDBB@B@BBBDCCC?CC@C@CCBBBAAA3A?AC>??@?@::9,:A;;;;9$9<<<5;;;*;BB?BBBBCCCBB?B@BC@CEE@AAABBBDCCCCCD:::C@CCCC@BBAAACBB?C@BBB?CCCBBCCC?BBBBBB?BB?BBB=@@ECC>@?@=??CDC3CC?B???DFDB?;?<??@@<@<>>ECC?A@;;:CCAD@ACC=BBB?AABCCCCABBCCBBCCBB??:??8==?<?@A?A?AA?@AAABB@??
@ATNG8:04425:06819
GATGGTAGCACGAGTCACTCATATCCAGAAGATCAGGAACTCTAGAAGAATTCAGATTTTTAACACGAGAGTAAACGTAAAAAGAAGGTTTTACAAGACTCACGTTAACAATATTGCAGCAGTACGCACACAATCGAAGCGCAGTAAGGATGGCTAGTGTAACTAGCAAGAATACCACGAAAGCAAGAAAAACGAAGTTTACGTCTATTAACTATTAACGATACCTGTCTCTTCCGAAAACGAATGAGTACCTGCTCAGACGCTCGTCCTACCATCGTTCGGTCAGCAGTCT
+
>@@?38:=>@::9@>@B;A@AABBB:BAC@C;:;@@;=2555<<==8;:::59???@@A@0@?BBCBCBBB998-8=;;:99$9989.555&5:<7<?>CCCABA=@>>@<;;;@BBBBBCBCCCCBC@@@A=AA;;6;BBBBBBB@C@DAA?ACCBBAAA@BCDBBB@BB?BBB?BBCBC>===@BBDCC3BB?9999,:@==///7)/(/2294;,222222+2755569.5.2222&233....-6,,(---22399888=5556055537///939;2577577::<<
@ATNG8:04432:06810
GATGGTAGCACACGAGATCTCATCGTACTCATTCTTTTCGGAAGAGACAGGTACGTTAATAGTTAATAGCGTACTTCTTTTTCTTGCTTTCGTGGTATTCTTGCTAGTTACACTAGCCATCCTTACTGCGCTTCGATTGTGTGCGTACTGCTGCAATATTGTTAACGTGAGTCTTGTAAAACCTTCTTTTTACGTTTAACTCTCGTGTTAAAAATCTGAATTCTTCTAGAGTTCCTGATCTTCTGGGCAGACTCTCACACGCCTACCATCGTTCGGTCAGAGTCT
+
8:AA?BC@ABB;69==BCFHCBCCBB=CCCCC=;;;;&988<9<<ABBBB?BBBBB?B;:;CB8B>BBCBBBCCC>;;;;;';>=@ACL>BBBC?A@D@CC:<;@B@@=@BCAAABB?CCC>B@BAA889AB?CBBB@AAABC>>>>>CA>>::;88881988==@???@@C==587AAA2=8=8<9:::+:<===,/,/<<;77;::4::::+;888A;?;?@=AAAB>>>;>;>BAAAA=>>>B3:677;:>=>>>>??A=@??<?????:>=<A>;:;@===
@ATNG8:04432:06844
GATGGTAGTACATGATAGACGACACCAGAAGATCAGGAACTCTAGAAGAATTCAGATTTTTAACACGAGAGTAAACGTAAAAAGAAGGTTTTACAAGACTCACGTTAACAATATTCAGCAGTACGCACACAATCGAAGCGCAGTAAGGATGGCTAGTGTAACTAGCAAGAATACCACGAAAGCAAGAAAAAGAAGTACGCTATTAACTATTAACGTACCTGTCTCTTCCGAAACGAATGAGTACGAGAGGTCAGAGCAGAGCTACCATCGTTCGGTCAGAGTCT
+
::@B?BDBBBBBBCCBBBBDBCBBC@CCEADCCABA?BADDELDA@<@@?@?BACBBAAA2B?CCCCCDCCCCC>CCBBBBB5AB>B@DDC;CCC@CCCCCDE@@>@@BB@BDD?BAAADBCCCCBBBBCFAEBBB?ABBDBBBB?@@CAA?BCCCDCCC?BBABBC?AA?ABB>AABBB<BBB?BBBCB3BB@BBAACCCCC?B>@@>?8?8?;BCCACC@@@CC?B@ACE>ECC?BABCCCBAACCC>AAACB@@??@BBCBB?B@?<<7<?=?@A@BC==8
@ATNG8:04389:06872
GATGGTAGCTCGCTGATGATATCTCCAGAAGATCAGGAACTCTAGAAGAATTCAGATTTTTAACACGAGAGTAAACGTAAAAAGAAGGTTTTACAAGACTCACGTTAACAATATTGCAGCAGTACGCACACAATCGAAGCGCAGTAAGGATGGCTAGTGTAACTAGCAAGAATACCACGAAAGCAAGAAAAAAGAAGTACGCTATTAACTATTAACGTACCTGTCTCTTCCGAAACGAATGAGTACTACTCTCAGAGACACACTACCATCGTTCGGTCAGAGTCT
+
<:;;24;554:<A;;6??CCB;;<D@CAA79;AA;;2:.49????E?AA?A@CCBBBCBA.?387773343898/3394444$4?8=2;;;.;;;5;@;;9A=<@;>7>@;@?@=@BBBBCBBCBAAABAA?;?A@A>@BBBCCAA=C7;;;7<AAACCBB?CCCB@@<??:???>B====1338477;;<<&<?<>>>A?><99393655<;@6;=??;9><555<=7;8;;<4;43.7;;;?>ABAAAAAAA????@A=55222,299>?9>>;667@@:::B
@ATNG8:04390:06880
GATGGTAGTAGTACACTAGTCATACCAGAAGATCAGGAACTCTAGAAGAATTCAGATTTTTAACACGAGAGTAAACGTAAAAAGAAGGTTTTACAAGACTCACGTTAACAATATTGCAGCAGTACGCACACAATCGAAGCGCAGTAAGGATGGCTGTGTAACTAGCAAGAATACCACGAAAGCAAGAAAAAAGAAGTACGCTATTAACTATTAACGTACCTGTCTCTTCCGAAACGAATGAGTACACATCGTCGTGTCGTGCTACCATCGTTCGGTCAGAGTCT
+
9:;C>A?C@@?AB@BBB@=B@BB<;4;;;09CBB;;6;69;CBBAC@BB@C@CBA@@@@@,@<@@@@AABB;;;0;<@@?@@0:?<;:BGE9DDF@CCEDCCC;;6;=@@?CBB@BBBCBCCHCDBBBB@@@@CCBB@BBBBBBAC?C@B::6;;;@@@@=AABBBB@BDABBA?BBBBB=BBC@BBCCCC)BB?@???CC@AB=B6;;;;5:787;@@=@@CAAAB?C>ABB=B??;?AAABBABCCCBBCBC?????@9:9BC@DCCBD?ED@CAAABB???
@ATNG8:04390:06881
GATGGTAGTATCTGCACACTCTGTCCAGAAGATCAGGAACTCTAGAAGAATTCAGATTTTTAACACGAGAGTAAACGTAAAAAGAAGGTTTTACAAGACTCACGTTAACAATATTGCAGCAGTACGCACACAATCGAAGCGCAGTAAGGATGGCTAGTGTAACTAGCAAGAATACCACGAAAGCAAGAAAAAGAAGTACGCTATTAACTATTAACGTACCTGTCTCTTCCGAAACGAATGAGTACTATAGACTATCTGAGACTACCATCGTTCGGTCAGAGTCT
+
344:5;AB@BBBBA==>??C>?>>B>AAA=AA<<;A5;6:@DBB@@=@@;@>AA???AAA2B?BBBCDCCB???9??@BCBB5?A@@?DGE;EDC?CEEDCCCBA>BAEEABBB?CBCBCCCCDGD@@@@@B@CDCC?BAAABBCB?C@C??>?BBBBBCC@BCAAAC?DD?AAA::9CCC;?9999BDDD2CC?C999DDD@@;@;??AA<@<@?BBC?BCBA???1929==6?@@;?ABBBDCCCAAACBBBBBBBBCCBBBB?BBBAB?A@>@CBABBB>>
@ATNG8:04397:06869
GATGGTAGATACTCGCTGATACACCCATAAGATCAGGAACTCTAGAAGAATTCAGATTTTTAACACGAGAGTAAACGTAAAAAGAAGGTTTTACAAGACTCACGTTAACAATATTGCAGCAGTACGCACACAATCGAAGCGCAGTAAGGATGGCTAGTGTAACTAGCAAGAATACCACGAAAGCAAGAAAAAGAAGTACGCTATTAACTATTAACGTACCTGTCTCTTCCGAAACGAATGAGTACGTGTGACGTACGTGAGCTACCATCATTCGGTCAGAGTCT
+
=>=B:=<?<@<AA@@ACDBBB;;;B:@>?8<=>@;;69<::<00/96998===987>@@@.8/773773;;988/88:4444$5;499;==+=95.5>9=99954.439;8@@@=A599BCCAAACGGDCCC@C;;;>@A@ABCCG@D@B@@>@AAACCCE?BBBAAA@B@:@@>)00000)0=?;ABBBB3BD?BA?@@555739178;;9=;<>???;@:9444;7:699938//(/;;7=<BCCCBBBBA>>?@99:BAAAB:===88/7A:>>>CCDBBB
@ATNG8:04400:06880
GATGGTAGGCACTGCGCACACATCCCAGAAGATCAGGAACTCTAGAAGAATTCAGATTTTTAACATCGAGAGTAAACGTAAAAAGAAGGTTTTACAAGACTCACGTTAACAATATTGCAGCAGTACGCACACAATCGAAGCGCAGTAAGGATGGCTAGTGTTACTTGCAAGAATACCACGAAAGCAAGAAAAAAGAAGTACGCTATTAACTATTAACGTACCTGTCTCTTCCGAAACGAATGAGTACTATAGACTATCTGAGACTACCATCGTTCGGTCAGAGTCT
+
>:@B@CCC?A;5594::<;@ACCCC>CBA>B<<<<<7<966::;6B?BA?A=;;994>:>':34945=<<<<449,7744444$4:5;8<<<1<<A8AABBBBBCC@C?AA>ABB@CCCCCCCCCBBBBBBA@<AAAA?BBBBCCBB@C@CAA>ABBBBBG@C??=@CC@CD@@@@?AACDD>A@@>::9999%9=<<@=B=>CCB?B>>9AA.939@AABDDEBBB??3:3::9/7??;BBBBCBBBBCCC@@??ABBBBBCCCCC?CBA??=?A@BBBBBC888
@ATNG8:04402:06879
GATGGTAGCACGAGTCACTCATATCCAGAAGATCAGGAACTCTAGAAGAATTCAGATTTTTAACACGAGAGTAAACGTAAAAAGAAGGTTTTACAGACTCACGTTAACAATATTGCAGCAGTACGCACACAATCGAAGCGCAGTAAGGATGGCTAGTGTAACTAGCAAGAATACCACGAAGCAAGAAAAAAGAAGTACGCTATTAACTATTAACGTACCTGTCTCTTCCGAAACGAATGAGTACCTCTCAGACGCTCGTCCACCATCGTTCGGTCAGAGTCT
+
3:::5::845544;;:;;<<>:;;;256<:=BDCCC>B?;;;9:AA>AB?C@BBAA@EEE1A?CCBBA<?:377*7794;;;(492/)///&////9<<<===?9=9=B?BBB>BBAABBCC>==B::9:>8=?=>;>>>:?<AB<><@00+0>>><8?B9=??;8=67719@<<??87439;3333333#7717;7;889985=5558:/7.77999=<><;;44-34333(333,333389:6==<@BBBB7528522,254::2236882333;=;<44
@ATNG8:04403:06882
GATGGTAGCACACGAGATCTCATCGTACTCATTCGTTTCGGAAGAGACAGGTACGTTAATAGTTAATAGCGTACTTCTTTTTCTTGCTTTCGTGGTATTCTTGCTAGTTACACTAGCCATCCTTACTGCGCTTCGATTGTGTGCGTACTGCTGCAATATTGTTAACGTGAGTCTTGTAAAACCTTCTTTTTACGTTTACTCTCGTGTTAAAAAATCTGAATTCTTCTAGAGTTCCTGATCTTCTGGATATGAGTGACTCGTGCTACCATCGTTCGGTCAGAGTCT
+
358:5:?A@BBBBBBB@@@C@B@=??;AABCC?A@AA<@C@GACCCCCCC@CCCCC@C@CCCC@D>BBABDDD=B8BB===+@;8BBBB=BCAA>ABA=AB<??@AAA5::BBBBCC?BBB?B?BCBBBA>>=B??>;??B@@@?=>>@CA>=<<:::::>>:@<>>>AAAAAA:==@@@3@:=:>>AAA/?>AAC;=AAAA><;77088888%888:==>;?A9??AA><=6=9=@CD;;7;==:?;::??=:;;=@BB;;<>>>8==?;;6;B<@@A>==:::
@ATNG8:04410:06889
GATGGTAGGCACTGCGCACACATCCCGAAGATCAGGAACTCTAGAAGAATTCAGATTTTTAACACGAGAGTAAACGTAAAAAGAAGGTTTTACAAGACTCACGTTAACAATATTGCGCAGTACGCACACAATCGAAGCGCAGTAACGATGGCTAGTGTAACTAGCAAGAATACCACGAAAGCAAGAAAAAGAAGTACGCTATTAACTATTAACGTACCTGTCTCTTCCGAAACGAATGAGTAACGTGTGACGTACTGAGCTACCATGCGTTCGGTCAGAGTCT
+
855>9><<9<>;;;>=BBABACCCC>CCABBBCCCAC@CCCCBCB@BA=A@DCBBBBBD3C@AAAAABBBBBA;@?99999(9@;@2:::29@A>BEBBBBBBB?B?BC@A>><>>==A>===;;:<<<<;<:65....226,-)----<6<<>;<A=@<@FCC;;:;C?CCC?C@>>>3=00)/:;;<+881:/0/77444.4.4:33047<:@AA?BBCB@@A5947@C=BCC?B000//)/::779<;;;>>@???===B@D;;;AA>;;6;;BB@@??>
@ATNG8:04416:06851
GATGGTAGATATATGCACGCTCTACCAGAAGATCAGGAACTCTAGAAGAATTCAGATTTTTAACACGAGAGTAAACGTAAAAAGAAGGTTTTACAAGACTCACGTTAACAATATTGCAGCAGTACGCACACAATCGAAGCGCAGTAAGGATGGCTAGTGTAACTAGCAAGAATACCACGAAAGCAAGAAAAAGAAGTACGCTATTAACTATTAACGTACCTGTCTCTTCCGAAACGAATGAGTACTGTATCTATGTGTGCGCTACCATCGTTCGGTCAGAGTCT
+
<<CC?CABCDDDDBBBCAABDDBBB?BBB?BBBBBB@B@BBCCBBB@CC?C@BAABCEBB3B?BACAFFDCBBA;@??@@@@0@C@C@CDC;CAA?ACCDFEDA@<@?@@<@CC>BBCCBBECBBCAAAA@C@CCBB?A@CCDCCC@C@CCC?BBCCBBCB?CCCCCC@??>@AA@EBBBC>AAA?CCBBB3BD?BBB?>?CBA<A:==AA=B<??BCC?CCB@?@C=@=AAA<BDB@BBCBBBBBCDDDCBAAABBBCAAABBB<<;@@B>>>=;;;>>@@AA
@ATNG8:04417:06887
GATGGTAGACATATCGTACTCTCTGTACTCATTCGTTTCGGAAGAGACAGGTACGTTAATAGTTAATAGCGTACTTCTTTTTCTTGCTTTCGTGGTATTCTTGCTAGTTACACTAGCCATCCTTACTGCGCTTCGATTGTGTGCGTACTGCTGCAATATTGTTAACGTGAGTCTTGTAAAACCTTCTTTTTACGTTTACTCTCGTGTTAAAAATCTGAATTCTTCTAGAGTTCCTGATCTTCTGGTGAGATATGCATGATGCTACCATCGTTCGGTCAGAGTCT
+
348<7<AB@@?BCBCCCDDBBA<<>==@:;9;2;:;?;AB?B?BBBACBC?CCAAA@C@BB??;?6:4=>AA@AA<88===+<;<@900)000/(/995??177AAAB>?>A??;AB<??A9=8==?;;;??:>>;;7;;DDDBA:;;ABA888;7;=>=FD:>:====:;;AA588BCB5@<?;>>DDD/>?@A@:>>>??>><;;7;A@A.68<;D=C<??;?@@@>>?=D;?>A?@@<A@A<<<<<<9:9===///::::>A5;;>;;5;?;>??B;;;AA
@ATNG8:04418:06881
GATGGTAGCAGACGTGACAGAGCGCCAGAAGATCAGGATCTCTAGAAGAATTCAGATTTTTAACACGAGAGTAAACGTAAAAAGAAGGTTTTACAAGACTCACGTTAACAATATTGCAGCAGTACGCACACAATCGAAGCGCAGTAAGGATGGCTAGTGTAACTAGCAAGAATACCACGAAAGCAAGAAAAAGAAGTACGCTATTAACTATTAACGTACCTGTCTCTTCCGAAACGAATGAGTACAGAGATATACGTATAGCTACCATCGTTCGGTCAGAGTCT
+
344<7<BAABCCCCBCBBCCCBDCE>BBD@CCBBBB@CBBBCCDCC?BC?C@CCB>>>>>1??BBAABBBBBBA<??>AAA@0AA=A?BBB:BCD@CBBBCCCCC@CABB?BDD?BBBBBCCCCCCCCCCCC@CCDD?BAAABBAD?C@CBB?BCCCCBB@?CCDCAA?BB?AAA988BBA9A>>989888(:?;A???BBBBB>A>ABAB:>:=>BBB?BBBAADC>A>ABC?CCC?BBBBBBCCCCBABAACCCCAAA?>AAA<@>?>B===;>BBCBB777
@ATNG8:04423:06867
GATGGTAGTGCGTGAGAGAGAGACCCAGAAGATCAGGAACTCTAGAAGAATTCAGATTTTTAACACGAGAGTAAACGTAAAAAGAAGGTTTTACAAGACTCACGTTAACAATATTGCAGCAGTACGCACACAATCGAAGCGCAGTAAGGATGGCTAGTGTAACTAGCAAGAATACCACGAAAGCAGAAAAAGAAGTACGCTATTAACTATTAACGTACCTGTCTCTTCCGAAACGAATGAGTACACATCGTCGTGTCGTGCTACCATCGTCGGTCATAGTCT
+
445;5545<<>:;<?@A;;;AAAC@8:;5.555:99498555:@;@<@?5:7::;98888'82;87;7333333(39;;==='99.4.5;;+<<<9;;;A666<<5:555.4==3:;>566B>>A@A?9995;>9992444<:::=7=:999:=@>?995=9==B@@@8?=8;73,3;777)7773;<<<+;;63333333=;262766626166;97)////6681949:=1;99498::::==8333377:79///77:=A@5//////938893333/6
@ATNG8:04423:06870
GATGGTAGACACGTGTGCTCTCTCGTACTCATTCGTTTCGGAAGAGACAGGTACGTTAATAGTTAATAGCGTACTTCTTTTTCTTGCTTTCGTGGTATTTCTTGCTAGTTACACTAGCCATCCTTACTGCGCTTCGATTGTGTGCGTACTGCTGCAATATTGTTAACGTGAGTCTTGTAAAACCTTCTTTTTACGTTTACTCTCGTGTTAAAAATCTGAATTCTTCTAGAGTTCCTGATCTTCTGGCTCTCGTAGACAGATACTACCATCGTTCGGTCAGAGTCT
+
9:AC?@@CBBB@@?BBAA@BC@@BCBAABBBB>CBBB>BGAG@DB@@@@@2:4=9<4:29>?@;@=AAABBCBBB@BBBBB2A@>A?>>8>A<<8=999.:@3897377178::;;BE@?;;;?<?AA::;>=<@@@@<??B;;;B==>AAA;9<=9:;;;88188=?@>>>@@@:>;;;;/;;@8:;DDD.;;AA@8>>@@AAAA@@<@@??/@;;<@=B=??<?AA?>>><A<?????@=AAC:>=?@??AAAAAAAA:::AAA<AAAAA<>=7>=AAA>@@@
@ATNG8:04430:06854
GATGGTAGATACTCGCTGATACACCCAGAAGATCAGGAACTCTAGAAGAATTCAGATTTTTAACACGAGAGTAAACGTAAAAAGAAGGTTTTACAAGACTCACGTTAACAATATTGCAGCAGTACGCACACAATCGAAGCGCAGTAAGGATGGCTAGTGTAACTAGCAAGAATACCACGAAAGCAAGAAAAAAGAAGTACGCTATTAACTATTAACGTACCCGTCTCTTCCGAACGAATGAGTACATAGATATACGTATAGCTACCATCGTTCGGTCAGAGTCT
+
677@@A<?ABABDBBBBCCBBB:::0;A@=BCCB@@=@;?BC@A@D@CC?B@A@>99888)9;@@AAA@AA9::,:9;;;;;$9<395;@@0>6626B;C@CC;;::?AB?CCB?C@@@A@@BCCCBBBBBA?AAAA7;;BBCCCC?B?A;;8;BBBBBDD@@@@CBB?AA?@??<??BBD>C993::9999%:>;<?=?CC>>><@:>=>B=C=;;@@@?8?;0000:=,00,09;30555==99::::99:;?@@ABB>?>CC@C??::3:>9>=??A?@B?
@ATNG8:04430:06875
GATGGTAGCGCACACATAGATACAGTACTCATTCGTTTCGGAAGAGACAGGTACGTTAATAGTTAATAGCGTACTTCTTTTTCTTGCTTTCGTGGTATTCTTGCTAGTTACACTAGCCATCCTTACTGCGCTTCGATTGTGTGCGTACTGCTGCAATATTGTTAACGTGAGTCTTGTAAAACCTTCTTTTTACGTTTACTCTCGTGTTAAAAATCTGAATTCTTCTAGAGTTCCTGATCTTCTGGACGACGCGCACTGACACTACCATCGTTCGGTCAGAGTCT
+
>=AC@CCCCBBBCDCDCBCBGCCCCCCCCC;;4:BBC=@??@@BBBCCCCAB?=BB>A?@BCC?A?ACBCCBCCC=@@@@@,@A@CCCE=BCCD@C=<9<C9;;BJEI?CCECCCCD@CCD?B?CCCCC@BD?DCCC?@ACCCCBBBBBCBBBBB@BBC?CB?B@BBCBBCC@@=@ABAC:B=B=;;;;;*;CCCF=BBCDCCCCBBACCEC5FCCCC@C?BB>BBCCCCC@C@BCCBBB>@@FAFC:;;BBCA@@@BBCCCCCF@DDBBC>@@?BBCCCCAAA
@ATNG8:04386:06906
GATGGTAGCAGACGTGACAGAGCGCCAGAAGATCAGGAACTCTAGAAGAATTCAGATTTTTAACACGAGAGTAAACGTAAAAAGAAGGTTTTACAAGACTCACGTTAACAATATTGCAGCAGTACGCACACAATCGAAGCGCAGTAAGGATGGCTAGTGTAACTAGCAAGAATACCACGAAAGCAAGAAAAAGAAGTACGCTATTAACTATTAACGTACCTGTCTCTTCCGAAACGAATGAGTACAGAGAGTACGATATGTCTACCATCGTTCGGTCAGAGTCT
+
445A:=BBCCFDBBBCBBCCCCDCB?CCEACBBB@@=@?DDDDBBC@CC?B?BCCBBBBB2B@BBBBCCCC???8?A?@ABB2AC?C7;;;6;EFAHBCCCCDCB?B?CC@CCC?BBCCDCBCCCCCCBBBC?CCBB?BBBBBBBD?C?CAA@BCCCCCCA<AACABB?BC?@@A999ABA=???=?DFDC2CC?A???FCB::7::>>??:=:=@C@@=@@@@?AA@E@BCC=BBB@AAABBBCCDCCAAAACCCBBAA???CC;C??>@:=<9<=ABAB@>>
@ATNG8:04388:06939
GATGGTAGCGCGACGAGCGTAGACCCAGAAGATCAGGAACTCTAGAAGAATTCAGATTTTTAACACGAGAGTAAACGTAAAAAGAAGGTTTTACAAGACTCACGTTAACAATATTGCAGCAGTACGCACACAATCGAAGCGCAGTAAGGATGGCTAGTGTAACTAGCAAGAATACCACGAAAGCAAGAAAAAGAAGTACGCTATTAACTATTAACGTACCTGTCTCTTCCGAAACGAATGAGTACAGAGAGTACGATATGTCTACCGTCGTTCGGTCAGAGTCT
+
ABBE@CBBBA?@ABBCBBBDDBBAA>ABC@BBBBCC@C@CCCBBBC?BB@C@CADDCCCD3B@CBAAAA@A???8?ACCDDE5CC@C8;;;6<DI@CCCDCCCCC@B@BC@CCC?AABBCCCDCCCBBACCC@CCCB>AACBBBBB?CACBB@ACCBCBBCACBBBBB?BB?BBB<??FFH>AAA?AA@@@2AD@BBBBB@AAA<><>>@@;>;?AC@@<@AAAABB?B?CCC>CCC?AAABCCBBBBBBBBCCACBBCB@@=>=;BBBBC?AA>ABBCB;::>
@ATNG8:04395:06911
GATGGTAGCATCATGCATATCTCACCAGAAGATCAGGAACTCTAGAAGAATTCAGATTTTTAACACGAGAGTAAACGTAAAAAGAAGGTTTTACAAGACTCACGTTAACAATATTGCAGCAGTACGCACACAATCGAAGCGCAGTAAGGATGGCTAGTGTAACTAGCAAGAATACCACGAAAGCAAGAAAAAGAAGTACGCTATTAACTATTAACGTACCTGTCTCTTCCGAAACGAATGAGTACGATGAGAGAGCTCTCTCTACCATCGTTCGGTCAGAGTCT
+
??@DAD?@@@ECC:99=BBCGGCCC@CCC@BBBB@@?A?BBBECBB?BC@C@B@@:9999'9<ABDCCAACCCE>A@<;;;;*;?<=;@@@6@CC@CBBBCBB;;7;>BA@EEE?BBBCCCIBBCCCB@@9:9;BCC?BA@@CCCC?B?B;;7;B@A@DDB?AABAAA@CB?ABA>AAAA@;???<@ABBB3BB@BBBBBBBAA=A==:::<A<?>BBD>AACBBDC@G@A@@9>:93:9:BABBCB???CBBAABBB>A?>===:=;:;A<???BAAABB@A>
@ATNG8:04395:06931
GATGGTAGTATCTGCACACTCTGTCCAGAAGATCAGGAACTCTAGAAGAATTCAGATTTTTAACACGAGAGTAAACGTAAAAAGAAGGTTTTACAAGACTCACGTTAACAATATTGCAGCAGTACGCACACAATCGAAGCGCAGTAAGGATGGCTAGTGTATCTAGCAAGAATACCACGAAAGCAAGAAAAAAGAAGTACGCTATTTAACTATAACGTACCTGTCTCTTCCGAAAACGATGAGTACTGTATCTATGTGTGCGCTACCATCGTTCGGTCAGAGTCT
+
888A<@B>>>>C;66=;;;<;;9;=6;;@?BA?@96155;9:<<4405:387<565=>>>+=8AAA@@A>>899.9?@@FFD5:;999ABB9=AB@BBAAAA?@>:>;00,0@;7;<CBBCBFDCCBB@@;;5;;;;;@>>@@A<B:@<@@@<@B@@@@ABBAAA?>?>??;777/79377)733,//////#//(///89;;2..).497...36599;9::;<;<:261/---&------569::::<<<::::88<:=;8888257336*..2668779...
@ATNG8:04395:06942
GATGGTAGCGCGACGAGCGTAGACCCAGAAGATCAGGAATCTAGAAGAATTCAGATTTTTAACACGAGAGTAAACGTAAAAAGAAGGTTTTACAAGACTCACGTTAACAATATTGCAGCAGTACGCACACAATCGAAGCGCAGTAAGGATGGCTAGTGTAACTAGCAAGAATACCACGAAAGCAAGAAAAAAGAAGTACGCTATTAACTATTAACGTACCTGTCTCTTCCGAAACGAATGAGTACTATGTAGAGCTCTATACTACCATCGTTCGGTCAGAGTCT
+
=>9995<<555:==:99>;==;;;@6<;>8<<;@;C?B:@>666D?CC6;49444::<:);7;<<=<@@@@A@9@00/;;;+885:5:::.688:7336866/0)/06835.812266689=@@@>>>?;;5;?=>98869;<<>;@8;;E@ED???BA@=A>>;::4881733,3;333(3771333333#39387555757519398==081889<>9:;;888=7<7:::/89828@>??@>>==?@@ABBBBBBBBBBB??<?A===:;;5;;==:;;>>
@ATNG8:04395:06945
GATGGTAGATACTCGCTGATACACCCAGAAGATCAGGAACTCTAGAAGAATTCAGATTTTTAACACGAGAGTAAACGTAAAAAGAAGGTTTTACAAGACTCACGTTAACAATATTGCAGCAGTACGCACACAATCGAAGCGCAGTAAGGATGGCTAGTGTAACTAGCAAGAATACCACGAAAGCAAGAAAAAGAAGTACGCTATTAACTATTAACGTACCTGTTTCTTCCGAAACGAATGAGTACTGTATCTTGTGTGCGCTACCATCGTTCGGTCAGAGTCT
+
555>9>CABCCCCCCBBBCCCCCCC=CDD@CCCC@@?@@BCCCBBB@CC?A?CBB>>>>>1>?CBBA@BBBBBC;@ABCCCC5EC@C@CCC9DDD@CBBBCCCDC=B=BC?CCD?CBBBBBCCCCCCCBBBC@CCBB?BBBBBBBC?C@CCB?BCCCCBCB@CCCCBB@BB@AAB>AAAA@;A?=9==<?>1?B?FBAACACCA<A8;;=>5;5;>BBA?ABDF?CC?C?ABE>BCB@:::BBBBBCBCCA@799@AA??>CCD?CBBBB>AA?BCCCCC??>
@ATNG8:04399:06941
GATGGTAGCACGACACGACGATGTGTACTCATTCGTTTCGGAAGAGACAGGTACGTTAATAGTTAACAGCGTACTTCTTTTTCTTGCTTTCGTGGTATTCTTGCTAGTTACACTAGCCATCCTTACTGCGCTTCGATTGTGTGCATACTGCTGCAATATTGTTAACGTGAGTCTTGTAAAACCTTCTTTTTACGTTTACTCTCGTGTTAAAAATCTGAATTCTTCTAGAGTTCCTGATCTTCTGGTAGAGCGTGCATATATCTACCATCGTTCGGTCAGAGTCT
+
///;6;<?;==966<<<==666=BACCC::;@9@A@@:?@=B=AAHECBBACCAAA=@<@B@@=@@BAAAA;:5;:BCCCC3CC?C???7?AAA@DFA<@@000;@?@;@AB>?@BB?CBC?B?BB?A@=AD=BB??;?@AA@==>AAA>>>???;7887:A<A<A>>>>>@??6;;===2=<A<??CDD/AA@@?9>898===?;;7;BAA.955282:3=?7<<>?555496;7775749992;::<<:89<>>==;;;>@@A=B;;;?;>>;>?CCDBCAA
@ATNG8:04404:06912
GATGGTAGTATATCGCGTCGCTATCCAGAAGATCAGGAACTCTAGAAGAATTCAGATTTTTAACACGAGAGTAAACGTAAAAAGAAGGTTTTACAAGACTCACGTTAACAATATTGCAGCAGTACGCACACAATCGAAGCGCAGTAAGGATGGCTAGTGTAACTAGCAAGAATACCACGAAAGCAAGAAAAAGAAGTACGCTATTAACTATTAACGTACCTGTCTCTTCCGAAACGAATAGTACTACTCTCAGAGACACACTAATCGTTCGGTCAGAGTCT
+
966>:>CBBCBBBBBBCDDCCCCCC@CCE@@@@A@@=A@BCICCCC@CD@C?BBBCCDDD2C@BBCCCDCCBBA;==:;;;;*;A>B5:;;*9A=;@CCCEDFED@B@BB@BCD@CCAACCCCBBBDDBBBC@CBBB?BBBAA@?A?D@C??>?BCCCCCA?ACCCCC?AA=ABB=AAAAA;@AA=ACBBC3CC?CAAACCA>>:<<????<?<@?BBB?BBAAABB@C>AAC>CBB?AABCBBBBBBBBBBBBBCCAAA??@=AA;?=>A@DBBBBAA@A
@ATNG8:04407:06904
GATGGTAGATACTCGCTGATACACCCAGAAGATCAGGAACTCTAGAAGAATTCAGATTTTTAACACGAGAGTAAACGTAAAAAGAAGGTTTTACAAGACTCACGTTAACAATATTGCAGCAGTACGCACACAATCGAAGCGCAGTAAGGATGGCTAGTGTAACTAGCAAGAATACCACGAAAGCAAGAAAAAGAAGTACGCTATTAACTATTAACGTACCTGTCTCTTCCGAAACGAATGAGTACGAGAGAGCACACGTGTCTACCATCGTTCGGTCAGAGTCT
+
9:@C@CBBCBCCC@@ABBCDFCCCD>DBB?BCBBBB@C@CC@A@AC?BB?B?BBBBBBBB3B?BBBBBBBBBBB99:;;;;;*;A<@5;;;.;;;7;BCCDDFBB@B@BA?BAA>ABAABBBCCDFCBBBBCACBBB?BBBCCBBB=B=A:::;DCCCDDC?BBBBBC@AA=ABB599AAA9?>>;?BBBC3CB?BBAADC???;@<@@?>5:7;:@CD@CCAAAA@=@;??B=ABD?BBBCBCBBBBBBBBBBBBBDAAAB>BA?@??>B?AA>ACCCBA@??
@ATNG8:04409:06914
GATGGTAGGCGAGAGTGAGACGCAGTACTCATTCGTTTCGGAAGAGACAGGTACGTTAATAGTTAATAGCGTACTTCTTCTTCTTGCTTTCGTGGTATTCTTGCTAGTTACACTAGCCATCCTTACTGCGCTTCGATTGTGTGCGTACTGCTGCAATATTGTTAACGTGAGTCTTGTAAAACCTTCTTTTTACGTTTACTCTCGTGTTTAAAAATCTGAATTCTTCTAGAGTTCCTGATCTTCTGGTGTCGTCTATCATGTACTACCATCGTTCGGTCAGAGTCT
+
9::A@=<@?>@:959445<<;;666<<<AABB;AABB<BB=A=@@>A@@@?BAB<;5;7;ABB@E=@@@CBDBBB?BC>AA@BA=@A@@:@::8595;8AC>AAAAAA?BBBBBBBB?BBB?B?BAB;;;;D=A;;;5;;>>>??@??@@@888=8888;@@<A<===BACBAA477878'77>5;;BBB.:;BAA3::9766/////(/898*9687A=A;8736>=@>>><?=???A>>:=7717::>>?:;:?>>;;;@==>B8;;A@A=AB;>>>@BB?>?
@ATNG8:04410:06916
GATGGTAGCTCGCTGATGATATCTCCAGAAGATCAGGAACTCTAGAAGAATTCAGATTTTTAACACGAGAGTAAACGTAAAAAGAAGGTTTTACAAGACTCACGTTAACAATATTGCAGCAGTACGCACACAATCGAAGCGCAGTAAGGATGGCTAGTGTAACTAGCAAGAATACCACGAAAGCAAGAAAAAGAAGTACGCTATTAACTATTAACGTACCTGTCTCTTCCGAAACGAATGAGTACACACTCTCATATGACACTCCATCGTTCGGTCAGAGTCT
+
?@@A=@CBBBBCDDDCCGBCBBBCC@CCFBAA@BA@9@;@A@<<<@7??9A<@A?9::99'9:?@??>AA?877.7>ABCCC1B@<?.999&55DADHCIECBBC>A?;;8;BB@CBCBDEFCCIFFECA@@=BB::69?>ACCCC@D?B@@=@@@?CCCC@CCCCBC?BB?BBB?A999C<BBA?BBDDF2CC?B?>>CCCAA<@<@@;;6;=;;@@@=@A@@@AA>A?BBB=B::8:ACABAA@><>>>BBBCB>B999?BB=?????8::?BBCCBB???
@ATNG8:04410:06923
GATGGTAGTAGTACACTAGTCATACCAGAAGATCAGGAACTCTAGAAGAATTCAGATTTTTAACACGAGAGTAAACGTAAAAAGAAGGTTTTACAAGACTCACGTTAACAATATTGCAGCAGTACGCACACAATCGAAGCGCAGTAAGGATGGCTAGTGTAACTAGCAAGAATACCACGAAAGCAAGAAAAAGAAGTACGCTATTAACTATTAACGTACCTGTCTCTTCCGAAACGAATGAGTACATAGATATACGTATAGCTACCATCGTTCGGTCAGAGTCT
+
?CBB@CCBBB??;>><<<;;9844939?=8=<00//)/255>///:8::6:799499???,>=?@???==<:;;098:==99(9=5;8B@B9BBC?BDGCBBC@@<@?BB?BCC@CCDBCBCBCAAAABCCDGGDCC>@@BBCB@C?CAE@A>@BBACBBB?AAACAA=AB?ABB;??AA@;@<=9:9999(9@;????ABB>>;><>>AA:=:<?C@@>@E@@@CC?B?BBB=BBB>AABBBBBBBBBBCCA>>>?===@??AB=?>==A=?>;>ACCCB???
@ATNG8:04410:06935
GATGGTAGCTCGCTGATGATATCTCCATAAGATCAGGAACTCTAGAAGAACTCAGATTTTTAACACGAGAGTAAACGTAAAAAGAAGGTTTTACAAGACTCACGTTAACAATATTGCAGCAGTACGCACACAATCGAAGCGCAGTAAGGATGGCTAGTGTAACTAGCAAGAATACCACGAAGCAAGAAAAAGAAGTACGCTATTAACTATTAACGTACCTGTCTCTTCCGAAACGAATGAGTACACACTCTCATATGACACTACCATCGTTCGGTCAGAGTCT
+
344?7<CCBCBBBBBBCDDCCBBBB9>00)//=@@?:@:>AAAA@B=@@?@@@@994:;;+;?BBBBB>;:>@@80/0=;;;+//)4.444+5<<?CC;:59333-7/7;5;;=177739:99@BBBDCBCB?A000<=000;:9:<@=A:905>::<<;;6>:;???1778<77177771777,33333$3:4:=>5558==:<=AA@@:@=>>;;;?;:855:=9>8;<=<;<<6;===??BBBACCBBBB>8598@@BBBE@CA>>?=>=9<<;?@AAAA
@ATNG8:04412:06908
GATGGTAGTGCGTGAGAGAGAGACCCAGAAGATCAGGAACTCTAGAAGAATTCAGATTTTTAACACGAGAGTAAACGTAAAAAGAAGGTTTTACAAGACTCACGTTAACAATATTGCAGCAGTACGCACACAATCGAAGCGCAGTAAGGATGGCTAGTGTAACTAGCAAGAATACCACGAAAGCAAGAAAAAAGAAGTACGCTATTAACTATTAACGTACCTGTCTCTTCCGAAACGAATGAGTACATAGATATACGTGTAGCTACCATCGTTCGGTCAGAGTCT
+
677>;=@BBDCCCBBCCCB@AABBB9B@A<?BBCCD@D>A@BBBBE@BC@C@AA@?>==>)==ABBBBCCBBBD>97;CCCC5CC=@;@AA7CBB?BBAABGFDD@C@CD@B@?<@A?@@BCBBCCCCBCBB@CCCC>AACCBC@@<B@D@@?ACCBBCAA?ABBBBB@BB?BBB?BABBD=B9:5:@@@@A(AB?BBBBDCCAB4938<<=8>:?>BBB@CCBBBBB=A>BEC@CCD@AAA???BCBBCCCBBBBBBB@>>888B<@?@;;7;?=A@BBCB??@
@ATNG8:04421:06946
GATGGTAGGACGGAGCGTCTGAGAGGTACTCATTCGTTTCGGAAGAGACAGGTACGTTAATAGTTAATAGCGTACTTCTTTTTCTTGCTTTCGTGGTATTCTTGCTAGTTACACTAGCCATCCTTGCTGCGCTTCGATTGTGTGCGTACTGCTGCAATATTGTTAACGTGAGTCTTGTAAAACCTTCTTTTTACGTTTACTCTCGTGTTAAAAATCTGAATTCTTCTAGAGTTCCTGATCTTCTGGGCTGCGCTGATATGCGCTACCATCGTTCGGTCAGAGTCT
+
///;6:@A<@5505::<<>@@@@AB>BBCCC;;6;AAA?BG@D@CCCCBCCADCCCGAJACBDC@C@CCCCCCCCC=A@@@@0@BGEEED?A@AC?CCC?AC@BCCCCDACCCCCCDC@BBD@B?AACB@@@B?A;;;@FCECBBBDCCBBBABBC@BBB?@@=@?CCFCCECCC@CBBAA3B5;5<;;;;*;AABC=CCCCCCCCDCADCDD5BBBCC@C@BB>@@CCBAA@D@CBCCCC<<;CC>C;;;CCLHECCCCECCCFGABBCDDACCACCBBBBBAC
@ATNG8:04422:06909
GATGGTAGCTCGCTGATGATATCTCAGAAGATCAGGAACTCTAGAAGAATTCAGATTTTTAACACGAGAGTAAACGTAAAAAGAATGTTTTACAAGACTCACGTTAACAATATTGCAGCAGTACGCACACATTCGAAGCGCAGTAAGGATGGCTAGTGTAACTAGCAAGAATACCACGAAAGCAAGAAAAAAGAAGTACGCTATTAACTATTAACGTACCTGTCTCTTCCGAAAACGAATGAGTACATAGACTATACGTAATCGATTCGTTCCACGAGTCTT
+
---:6:><=0///;;9;//-,,,,,,,9398@?<<=A<???AB>D?AA>A?BBBDDCCC3C?BBABBEFBAAA;>?<<<><,<@-0//==/=<<8<A>BCBC@@<?=::7;CC@LBCBCCBBCCFIDAA::;4;@@<?@@ABBCC?B@B;:8;BBCCCCC?CEBBC@<@@9000000@BB:A=<8999999%9>;<:49BBBBA<@;?<?C;D===BDFDCCABBBA?@>9999-:BB<:99CCA>>80//////6663=+22222+237,3,33377;3/(
@ATNG8:04424:06920
GATGGTAGCGCACACATAGATACAGTACTCATTCGTTTCGGAAGAGACAGGTACGTTTAATAGTTAATAGCGTACTTCTTTTTCTTTGCTTTCGTGGTATTCTTGCTAGTTACACTAGCCATCCTTACTGCGCTTCGATTGTGTGCGTACTGCTGCAATATTGTTAACGTGAGTCTTGTAAAACCTTCTTTTTACGTTTACTCTCGTGTTAAAAATCTGAATTCTTCTAGAGTTCCTGATCTTCTGGTATGACTAGTGTACTACTACCATCGTTCGGTCAGAGTCT
+
398838:::@ABA@@@@AAB??@BB@955;5909:>>6==;C:;;<C=BC@FC@995)5.5:;@;B?BBA>@00/=6;;==;*///+59:@6=BCC@CAA?@C?CCBBCF:;<BBBBBB=BBA=@=AAABACCC@BCCC@EBCBCBCCCBCBCBDDC@CBB@CD@C?A@@BBBCAB=@;;;;.;@B=@ACCC1@@BCD:==CCCCCAA@9@@A@0@BABC?A>AC?BCB;;;DAD@CCDCBC?AABABDGCCCABACGCBCBBCBDC?BBBBB7<<?@@@BBBBBC
@ATNG8:04425:06945
GATGGTAGTATAGAGCTCTACATAGTACTCATTCGTTTCGGAAGAGACAGGTACGTTAATTAGTTAATAGCGTACTTCTTTTTCTTGCTTTCTGTGGTATTCTTGCTAGTTACACTAGCCATCCTTACTGCGCTTCGATTGTGTGCGTACTGCTGCAATATTGTTAACGTGAGTCTTGTAAAACCTTCTTTTACGTTACTCTCGTGTTAAAATCTGAATTCTCTAGAGTTCCTTGATCTTCTGGGCAGACTCTCACACGCCTACCATCGTTCGGTCAGAGTCT
+
8::@<@<BBC@A@;@A@@ACBBBBB@@;;;;;1:CDC>CC?B<AA;<9@@<A><<:6;+0)0??6?8??A@@?>33/7@===+=>98333(333===B;C?@<-/.55./(.88.22:A9<>@<@<@AAA@AAA<AAAA7::=:::<8//9:9///-4--/(.52835885:;>;;97>ACF2C6827<<</9:9:378><>;;///5;;;.85:66067/////8;77374917:7--*--3;4;;;6666///==@B@6<792-----0674667633322
@ATNG8:04429:06919
GATGGTAGAGTATCATGTGTATCTCCAGAAGATCAGGAACTCTAGAAGAATTCAGATTTTTAACACGAGAGTAAACGTAAAAAGAAGGTTTTACAAGACTCACGTTTAACAATATTGCAGCAGTACGCACACAATCGAAGCGCAGTAAGGATGGCTAGTGTAACTAGCAAGAATACCACGAAAGCAAGAAAAAAGAAGTACGCTATTAACTATTAACGTACCTGTCTCTTCCGAAACGAATGAGTACATAGATATACGTATAGCTACCATCGTTCGGTCAGAGTCT
+
345A:>?;<@C==?C@@@B<;;BBB7;;@=AABBAA?B@CCBBCCD?BB?B?ABBGEHDG3CABBABBCCBAAA>BCBBFDD3FF?C@BFJ<DCC@CCCCB@?::;,:=?>:???8<=B<BBB@@@B;;;CCC@EBBB?@@BB@@@B?C?B;;:;CCDCCBE@BBBDCC@BB?BBA=@A@@@8::9;99:9::%:>;=?=?BACBB?B?BABB;:488;BB?BC@@@CC?A=@@B<BBA>ABCBBBBBBCAAAAABB999??>@@9949BB?B=???BBBBCA::;
@ATNG8:04396:06964
GATGGTAGCGCGACGAGCGTAGACCCAGAAGATCAGGAACTCTAGAAGAATTCAGATTTTTAACACGAGAGTAAACGTAAAAAGAAGGTTTTACAAGACTCACGTTAACAATATTGCAGCAGTACGCACACAATCGAAGCGCTGTAAGGATGGCTAGTGTAACTAGCAAGAATACCACGAAAGCAAGAAAAAAGAAGTACGCTATTAACTATTAACGTACCTGTCTCTTCCGAAACGAATGAGTACGTGTGCGACGTGTCTCCTACCATCGTTCGGTCAGAGTCT
+
?<BC<?;AA:;9BCCCCAAADDAAA<ABCACBBB:;6;?ABBBCDC?CC@D@AAA?????.??CBBBBBBBBCE=A@;;::;*;@;=9>>?7@CB@BCCCCDCCB?B?BC@CCE@@@@ABBCCDCCBBBBAB?BBBB@CCCAABBB>B?BBB>BBBBCCCC?BBBCCC?BC?BBB>A@???8>@C@BBDBBB)BB@E??@BA==G<?;?@@@7;7;?DAA?BA?????:>;?>>9>9948@@ABAAABAA@A?@@C9888778>?=8=A:7>;>@?AAAAA@A::
@ATNG8:04396:06998
GATGGTAGATACTCGCTGATACACCCAGAAGATCAGGAACATCTAGAAGAATTCAGATTTTTAACACGAGAGTAAACGTTAAAAAGAATGGTTTTACAAGACTCACGTTTAACAATATTGCAGCAGTACGCACACAATCGAAGCGCAGTAAGGATGGCTAGTGTAACTAGCAAGAATACCACGAAAGCAAGAAAAAAGAAGTACGCTATTAACTATTAACGTACCTGTCTCTTCCGAAACGAATGAGTACGAGAGAGCACACGTGTCTACCATCGTTCGGTCAGAGTCT
+
?@@B=B;:444:44599956666<<2;;;49590<<*0*///777786;;7;=@@555<<>$8133378898///(//0)////$/;)//8AAA1;;<7<<695;<444)43=<<C9905>?:BB<<==555>565<?@@@=?ABBBBBC?B>A@@<@@A>@@AA=ABBBBC?AA=?????>?@@:<<=8//0000%/;5////9789:;=4889>4=8=<A??<?BB@A@B@B;?@@9@CC?BBBB@@????AA????999;?><<=BB<@ABAB?AA>A???BCC??
@ATNG8:04399:06986
GATGGTAGGCGAGAGTGAGACGCAGTACTCATTCGTTTCGGAAGAGACAGGTACGTTAATAGTTAATAGCGTACTTCTTTTTCTTGCTTTCGTGGTATTCTTGCTAGTTACACTAGCCATCCTTACTGCGCTTCGATTGTGTGCGTACTGCTGCAATATTGTTAACGTGAGTCTTGTAAAACCTTCTTTTTACGTTTACTCTCGTGTTAAAATCCGAATTCTTCTAGAGTTCCTGATCTTCTGGTGTCTGATCTGTATCACTACCATCGTTCTGTCAGAGTCT
+
AAAB?BCC?BBBCCDDCCBBBBBDFJGCCCCA>@@@@<BB@D@BBCCC@@=@BABB?B@ECCC@D?CBBBBCCBB?BBBBB3BB@CBBB=BBBB?BBB?AC<99:ABC?BAAACCDC;@@A=A<===AAAAA<A@@@:><<<<:=:::??B@@@@8;;?=??;?=AA????>>>=ABCAA5B<B<@@@@@/@@;;=6=66///;97:1888)6>=AA<A;>>=AB@@@8857<BAA>>>:==@=F@@=>>>B?@?AAA@@@BAA;??@AD;??AAA@=<=:;;
@ATNG8:04402:06993
GATGGTAGCGCACACATAGATACAGTACTCATTCGTTTCGGAAGAGACAGGTTCGTTAATAGTTAATAGCGTACTTCTTTTTCTTGCTTTCGTGGTATTCTTGCTAGTTACACTAGCCATCCTTACTGCGCTTCGATTGTGTGCGTATGCTGCAATATTGTTAACGTGAGTCTTGTAAAACCTTCTTTTTACGTTTACTCTCGTGTTAAAAATCTGAATTCTTCTAGAGTTCCTGATCTTCTGGAGATACACATGATACTCTACCATCGTTCGGTCAGAGTCT
+
@:@B@BBCBBBCCBBCCDCCCDCBCCCDCCBB@ABBB=BC@B@BCCCCCC?C@CDC@C?DCCC>A>BBCCA@@A@=9999:*:D=CA@@;@CBA?BBB>BC?AAACBCACCDCCCCD?BBD?B?CCCCBBBA?BCCC@CAAACCBBBCBBBBBB?CBB?CC@C?ABFCECBBB>B:;;;.;>C>;;;;;*;CBBB;;;FEGGHCBB5;;;;*;A@@C?C@BEADDDCBCB?BACCCCCD?BBC@CCCCDCCAAAAA@A@DCCCA>BBB@@<@@=@BCCCCC@@
@ATNG8:04407:06998
GATGGTAGATATATGCACGCTCTACCAGAAGATCAGGAACTCTAGAAGAATTCAGATTTTTAACACGAGAGTATACGTAAAAAAGAAGGTTTTACAAGACTCACGTTAACAATATTGCAGCAGTACGCACACATCGAAGCGCAGTAAGGATGGCTAGTGTAACTAGCAAGAATACCACGAAAGCAAGAAAAAGAAGTACGCTATTAACTATTAACGTACCTGTCTCTTCCGAAACGAATGAGTACCTCTCAGACGCTCGTCCTACCATCGTAATTGCGAAGTCT
+
9=>D7995B@AAB@@B?;;<>CCCG966<:>@BAB=AE?ABB;;5C>=?9=9;=<<;===)937>??>?BEBBA@>999::::$9757;;;;/4836:A:BBBBBB8?:>>6=><5<>>>E:99CGCCAAA000AAA;@@AAABDC=B>B;;6;@@CCCCD?BCBBBD@:97:99<@A9::,99:20;@@?,<>900/??@?DA:;5:900)/695>=>:>@@>AAB>C@BBD=A;:4::97>>?;:99?BDCBCCBBAAA;>><>BAABAA=A>A@@@@@???
@ATNG8:04414:06964
GATGGTAGCAGACGTGACAGAGCGCCAGAAGATCAGGAACTCTAGAAGAATTCAGATTTTTAACACGAGAGTAAACGTAAAAAGAAGGTTTTACAAGACTCACGTTAACAATATTGCAGCAGTACGCACACAATCGAAGCGCAGTAAGGATGGCTAGTGTTACTAGCAAGAATACCACGAAAGCAAGAAAAAGAAGTACGCTATTAACTATTAACGTACCTGTCTCTTCCGAAACGAATGAGTACGATGAGAGAGCTCTCTCTACCATCGTTCGGTCAGAGTCT
+
?@@C@CCBBBBCDCBCBCEBCCCCCACGFFJCCBDC@C@CCCCCBB?CCAC?CBAAADDA/A?CCCABB@C999+9>;;;;;';?<?5999&9@A@CHCBBBCCDAD>AB@BBB@BBCCCBBBCBBBCBBBC@CCCD>ABBBBBBB@C?C@@<@@@BBCC@CCAAACC>BA?BBB>@@BDD;A??=@CFDC2CC?AAAACBB>=1708>>>5;7;ABBC?BB;;:DB?A@BBB>BED@BBCCCDCBAAABCBBBCB;;:<>:;;>;>A@@B?>><@BBCCCB>>
@ATNG8:04422:06970
GATGGTAGAGTATCATGTGTATCTCCAGATGATCAGGAACTCTAGAAGAATTCAGATTTTTAACACGAGAGTAAACGTAAAAGAAGGTTTTACAAGACTCACGTTAACAATATTGCAGCAGTACGCACACAATCGAAGCGCAGTAAGGATGGCTAGTGTAACTAGCAAGAATACCACGAAAGCAAGAAAAAGAAGTACGCTATTAACTATTAACGTACCTGTCTCTTCCGAAACGAATGAGTACTACTCTCAGAGACACACTACCATCGTTCGGTCAGAGTCT
+
9:?D?BA??A@@ACCBBBBCCCCCC@BCBCBBBBBB?B@BCCFBBC?BC=@;?@@=@@@@1@@CLCBCCBC;;;0;B;<;<.9B=E2;::&9<@=>BBABCCBB@DAAB?ABB?CBBABBBCCDDCBBBEDAEBBB?AACCCBBA?C@C@@>@GCCBBBB@CCCCBB?AB>BDC=AACCC=B@?:<<;<;.<?=B>>>BBBBB?B?BACC<:7;@CCCADCA@@BB@C@BBB=CDD?BACCCCCCBBAAABBCCCCCABAAA??;?AA@@>@@=@A>?>BBAA
@ATNG8:04424:06972
GATGGTAGTATCTGCACACTCTGTCCAGAAGATCAGGAACTCTAGAAGAATTCAGATTTTTAACACGAGAGTAAACGTAAAAAGAAGGTTTTACAAGACTCACGTTAACAATATTGCAGCAGTACGCACACAATCGAAGCGCAGTAAGGATGGCTAGTGTAACTAGCAAGAATACCACGAAAAGCAAGAAAAAAGAAGTACGCTATTAACTATTAACGTACCTGTCTCTTCCGAAACGAATGAGTACGTGTGACGTACGTGAGCTACCATCGTTCGGTCAGAGTCT
+
=?>?=:<@@B@@AA@DCCBBCECCCGCCB@CBCCBB@B?@@C@CAC@FC?B@CBFBCBBB3B=??@;AAA000;3;/0////$4<7;7<<<0<@?;@CBCBCBA@=@?@@<@BB7;<A@@BABBCCB@;;;C?B@@@:;;CCCBCC?B@CBB?CDCCCCCC@BAABBB?BA>999;=>:999*9==9:;;;;;%0/)///;;=<=:28479=>;A<?@BBB?BAAB??@?B=@AD>BCC?AAABDCBB????AAABBAAABBBBBBB=@?BCC?BB?BBAAA@>>>
@ATNG8:04425:06998
GATGGTAGTGGTCATATGAGAGTGTGTACTCATTTGTTTCGGACATATTAGAGTGTGTACTCATTCGTTTCGGAAGAGACAGGTACGTTAATAGTTAATAGCGTACTTCTTTTTCTTGCTTTCGTGGTATTCTTCTAGTTACACTAGCCATCCTTACTGCGCTTCGATTGTGTGCGTACTGCTGCAATATTGTTAACGTGAGTCTTGTAAAACCTTCTTTTTACGTTTTCTCTCGTGTTAAAAAATCTGAATTCTTCTAGAGTTCCTGATCTTCTGGACAGAGTGTGCAGATACTACCATCGTTCGGTCAGAGTCT
+
/8<:6:7700)/779<>?>>>@>>;;655599883:==5<<8=995557:>>@@???>BBCB;;4;AA@:AC?C>BCCCCCCABB;;;@D9;9>:3=89=4449:8;7;?@=@.435:333(333328::5882733==8>@@?>@@@>ADC@D?CBBBB;<;;@B;;6;BA@AC995@;<<<<<<9<=B9BB>B@;9;C@@@AB69;@BB7B@C::;DDD5BACCFF8ABCB:9944.44444#4;<<<;>;;:8:==AA:>4?:@>@000=>>@=;9:??@>>><7833/6////(/5555(//)/::89;>;;
@ATNG8:04393:07010
GATGGTAGTATATCGCGTCGCTATCCAGAAGATCAGGAACTCTAGAAGAATTCAGATTTTTAACACAAGAGTAAACGTAAAAAGAAGGTTTTACAAGACTCACGTTAACAATATTGCAGCAGTACGCACACAATCGAAGCGCAGTAAGGATGGCTAGTGTAACTAGCAAGAATACCACGAAAGCAAGAAAAAGAAGTACGTTATTAACTATTAACGTACCTGTCTCTTCCGAAACGAATGAGTACGTGTGACGTACGTGAGCTACCATCGTTCGGTCAGAGTCT
+
9:??>ADCCCCCDCCCBBBBBDFEF@CBC@CBBBAA?A@BBECCBB@DD@D@CDBBBBBA2A?AABB?CBBBBA9@@99888':948/333&39A=ABBBBBBBB=A<@@=999;;:;???@AAAAAA?>==:<???387?>=>>>:?8;;C?CBBBBBBB?BCEBAA>AA=ABC=A@;;;5;00*/0/00$//(38::==8=?>:6:AAB=A=AA@AA=@@???AB?B?BAD;>??=?=;;;=;;;@@@@@CBCCCCAAACBCB@CBBAA?A@?AABBBBBBC
@ATNG8:04393:07033
GATGGTAGGCGTGAGAGAGTCTGCCCAGAAGATCAGGAACTCTAGAAGAATTCAGATTTTTAACACGAGAGTAAACGTAAAAAGAAGGTTTTGCAAGACTCACGTTAACAATATTGCAGCAGTACGCACACAATCGAAGCGCAGTAAGGATGGCTAGTGTAACTAGCAAGAATACCACGAAAGCAAGAAAAAGAAGTACGCTATTAACTATTAACGTACCTGTCTCTTCCGAAACGAATGAGTACGTGTGCGACGTGTCTCCTACCATCGTTCGGTCAGAGTCT
+
344<8>CC@CCAACCCCBBCDEDDD=CBC@CCCBBD@D?AACCCCC@AA?B?BBBBBBBA2A?AAABCCBCBCA8?@99888(9@;@299929@?>BBBBBBAAA?A<??:9:95::>@AA@@@@@;;;;;A;AA@@<>;==@@@A<A<AAB?BBBBBBBB>BAAA@@=@B>CBC=ABBA@6?<>;:AAAA/;;8;B===@???=A<A@>>;><>>=>=<@A???A@:>:>AA:AAA>@@AB999DA@@AA??;=====;;5;==8=>==C=;;7;AAABD???
@ATNG8:04395:07002
GATGGTAGCTCGCTGATGATATCTCCAGAAGATCAGGAACTCTAGAAGAATTCAGATTTTTAACACGAGAGTAAACGTAAAAAGAATGTTTTACAAGACTCACGTTAACAATATTGCAGCAGTACGCACACAATCGAAGCGCAGTAAGGATGGCTAGTGTAACTAGCAAAATACCACGAAAGCAAGAAAAAGAAGTACGCTATTAACTATTAACGTACCTGTCTCTTCCGAAACGAATGAGTACGAGAGAGCACACGTGTCTACCATCGTTCGGTCAGAGTCT
+
:<AC?CB<>?A?=999AABBBBCCC@CCC@CBB@9:6;?BADDECB?BC@D@CABBCCFD3C@CCBBBABA?@@8<<??>>=,::4556@@2CCC@BCCCCCCCC@B@BD@CBB?BBCCDDCDBAABBBBCB?@@AEACBBAAA;;6;?CA@?@CCCCBCC@DGCD::::3:@A>BAA@D<@?>877899(9@=ABCCBBBBA=@6???@:@>ABBBB?BBAA====B=@@@6;?CAAAA?@???CCBBBBBBBBBABBBBAAA@BB@AA<@@<=;:;??==>
@ATNG8:04395:07011
GATGGTAGCGCGACGAGCGTAGACCCAGAAGATCAGGAACTCTAGAAGAATTCTAGATTTTTTAACACGAGAGTAAACGTAAAAAGAAGGTTTTACAAGACTCACGTTAACAATATTGCAGCAGTACGCACACAATCGAAGCGCAGTAAGGATGGACTAGTGTAACTAGCAAGAATACCACGAAAGCAAGAAAAAAGAAGTACGCTATTAAACTATTAACGTACCTGTCTCTTCCCGAAAACGAATGAGTACAGAGAGTACGATATGTCTACCATCCGTTCGGTCAGAGACT
+
9:<B???DBB>;;<@@>=@<<@CCD>>9;66<==9:.5.4:=<=<<7::484///://////#/6;<=;<:=<:::/3344444$4;6;.444&4;;5:;:98::43034884:::6:===C>?CBCCECCCCD@CCCC>@?>=??89708<8<0..86..-/:67::<<=8:@6:;;/4488=6==>8===BBB(7348::;;:555+22'2555+2,26<<<8<:543<<177(3333&38823339::::;<;:::888:8>>@@<<;837//(/54885:7>:<3333
@ATNG8:04395:07029
GATGGTAGACATATCGTACTCTCTGTACTCATTCGTTTCGGAAGAGACAGGTACGTTAACAGTTAATAGCGTACTTCTTTTTCTTGCTTTTCGTGGTATTCTTGCTAGTTACACTAGCCATCCTTACTGCGCTTCGATTGTGTGCGTACTGCTGCAATATTGTTAACGTGAGTCTTGTAAAACCTCTTTTTACGTTTAACTCTCGTGTTAAAAATCTTGAATTCTTCTAGAGTTCCTGTATACTTCTGGCGCTCTGTCACGTCTGCTACCATCGTTCGGTCAGAGTCT
+
688@@A@CBBBCCCAAAABBBCKCABAB@A@@<>??=0=95:8@AAABCC=:9:??7??====9=@BBBA??>:?6999::+8@<93333&3899,33817;/373733,37788<>A:>>A<@<@AB:9878;>@@@=A@@@@@@@@@AA;;756/655-26063>>>553635).-788)2(-.-777(44459).).3333359:38=;;*:56-59-5/5517<>???;4949///---5*./327*******2277898222872892226==385556:657
@ATNG8:04399:07037
GATGGTAGAGAGACTGTAGCGCACCCAGAAGATCAGGAACTCTAGAAGAATTCAGATTTTTAACACGAGAGTAAACGTAAAAGAAGGTTTACTAGACTCACGTTAACAATATTGCAGCAGTACGCACACAATCGAAGCGCAGTAAGGATGGCTAGTGTAACTAGCAAGAATACCACGAAAGCAAGAAAAGAAGTACGCTATTAACTATTAACGTACCTGTCTCTTCCGAAACGAATGAGTACTGCGTCTCACTCTCGCCTACCATCGTTCGGTCAGAGTCT
+
?;::;<<:966>??@;@@AACBBCD>CBA?ABCA;;798<@@A@=<9::*.)-,,,8888$-(-78:::99333(3799::.9<7<.55)5549:?>>>>6668<6:<166@:>CCCBBBBB@@A@@BBC?BB@@=@A@=AB>>9?;A??<?@D>B<;<9=<BBAB?@A=A9807;;;;39875;?>@5BC@BBCBB<>>?;@7:;@@<A7;8;:C?CBB@A:95:>???8?8938>>=BBBBBBBB;::BBABB????BCD@B???C>AA@AAAADDB:;
@ATNG8:04402:07020
GATGGTAGCTATACGTATATCTATGTACTCATTCGTTTCGGAAGAGACAGGTACGTTAATAGTTAATAGCGTACTTCTTTTTCTTGCTTTCGTGGTATTCTTGCTAGTTACACTAGCCATCCTTACTGCGCTTCGATTGTGTGCGTACTGCTGCAATATTGTTAACGTGAGTCTTGTAAAACCTTCTTTTTACGTTTACTCTCGTGTTAAAAATCTGAATTCTTCTAGAGTTCCTGATCTTCTGGTATGACTAGTGTACTACTACCATCGTTCGGTCAGAGTCT
+
459<:>BCBC>CDCBBBDDDFFG;9:BBBBBA=ABBB<BC@CAGEEBBBBACCECD?C@BBBD@D@DC@ABBBBB>ADDDD2AA?ACCD>BCCC?CAA>BB?BCCAAA?B?@?CCBB?BBB@C?AABBBAAA<AA>>8<;;;>A<<=>>@@=>=A;>>><@E<A=ABB?>>?AA8:;;;;/;7=8=@A@@/@?:9:)//6///676=;>ACB*9>>;73;;>@9@@A=557<A=@=9<9928:B;D><@@A?>=>?>C@@>>898=C@@?B;@@<>>=>>>>A@
@ATNG8:04407:07032
GATGGTAGTGATACAGATCAGACACCAGAAGATCAGGAACTCTAGAAGAATTCAGATTTTTAACACGAGAGTAAACGTAAAAAGAAGGTTTTACAAGACTCACGTTAACAATATTGCAGCAGTACGCACACAATCGAAGCGCAGTAAGGATGGCTAGTGTAACTAGCAAGAATACCACGAAAGCAAGAAAAAGAAGTACGCTATTAACTATTAACGTACCTGTCTCTTTCGAAACAATGAGTACCTCTCAGACTCTCGTCCTACCATCGTTCGGTCAGAGTCT
+
AA@B?AACBCBBBBCCCCCCDFBCC@CBB@BBCDBB@B@CBBACCB?BB@B@BBAA@CAC1C?CAA???CBA@?8==;;;;;'<@=;5944&5<<8>CCCCCCCEAC@BB@BCC@DCCABBDECCCBBBCCC?CC?@>ABCBBBCC@BACCB?BCCEBBBC?CCCDBB?BB@BBB<??CFD>A9939===<.?B?BBBBBBBBB>>:==AA:>:=AEDE@CCCBBCCB>CCBB=CD?CBBBBBB?BBBA@ACCCCAAAAC:>>><A@@>A>AA?CBBBBBA?>
@ATNG8:04410:07035
GATGGTAGTGTCATATGAGAGTGTGTACTCATTCGTTTCGGAAGAGACAGGTACGTTTATAGTTAATAGCGTAACTTCTTTTTTCTTTGCTTTCGTGGTATTCTTGCTAGTTACACTAGCCATCCTTACTGCGCTTCGATTGTGTGCGTACTGCTGCAATATTGTTAACGTGAGTCTTGTAAAAACCTTCTTTTTACGTTTACTCTCGTGTTAAAAATCTGAATCTTCTAGAGTTCCTGATCTTCTGGACGACGCGCACTGACACTACCATCGTTCGGTCAGAGTCT
+
;;557<;;;96>DCBCCC;;A>996>;99<54.48:<5>>;?9;@@0//;5-.---7(--//7)5.5<<<555.594555555#444)4;;;25445.5995::5;555;=6;;==>=;;76658>166555555.55559555<;555955565==>266;8;=0626>==<<<<<55//:::'7)/)/9;;;$//99:)55;<==<<99.5555$5;;;<6;55.555599:8=8:::99<05/95:://///<<=;;;==6666>9=><;<:==7666=;;;96
@ATNG8:04413:07006
GATGGTAGAGTATCATGTGTATCTCCAGAAGATCAGGAACTCTAGAAGAATTCAGATTTTTAACACGAGAGTAAACGTAAAAAGAAGGTTTTACAAGACTCACGTTAACAATATTGCAGCAGTACGCACACAATCGAAGCGCAGTAAGGATGGCTAGTGTAACTAGCAAGAATACCACGAAAGCAAGAAAAAGAAGTACGCTATTAACTATTAACGTACCTGTCTCTTCCGAAACGAATGAGTACGTGTGACGTACGTGAGCTACCATCGTTCGGTCAGAGTCT
+
345C@CDCDCCCCBBBBBCCCCCCC?BBD?BCCC@@>A@BBCCBBC@DD?D?CDBCCCCC5C@BBBDECCCA@?6?A;;;;;*;@>A@BBB9BCD@CDDDDCCBC@B@BB?CBB@BBBBBBCCCDCBBBCCC?BBDF?CBBBBBBC?CACCB?BBCDCCCD@CBBBBB=AB<>>>787A??9=7818<<<<.?A?B@??BBBBB?B?BCBA=?<?ACGF@BBCBBBB=A?BBA<B@@>@@?BBCBCA@@CCDDCCACACBBBBBB>B@BBD?8758CDDBBAAA
@ATNG8:04424:07027
GATGGTAGTAGTACACTAGTCATACCAGAAGATCAGGAACTCTAGAAGAATTCAGATTTTTAACACGAGAGTAAACGTAAAAAGAAGGTTTTACAAGACTCACGTTAACAATATTGCATCAGTACGCACACAATCGAAGCGCAGTAAGGATGGCTAGTGTAACTAGCAAGAATACCACGAAAGCAAGAAAAAGAAGTACGCTATTAACTATTAACGTACCTGTCTCTTCCGAAACGAATGAGTACTACTCTCAGAGACACACTACCATCGTTCGGTCAGAGTCT
+
=:@A?AACBBA??CCDDDDCCAACB?BBB?BB@@@A?A@CCICCCC@CC@C@BBBBBDDD2C@CCBCBC?A::9,7=;;;;;';@>?5:::4:CC@CCECCCCBB>@<?>:>@B=BABDDDAAAABBBC@@?=@?@A?BBBB@A>><>?CBB?BBCCCCCC?CCABB><AA<>>>7;;@BB:===988777(8:7=;;;AAAAA:>;>B??7;7;ACCC@BBAAABA=?=?BC>CAA>ACCCBBBBAAABBCCAAACCCBBAA::69=>761798:::==@=>=
@ATNG8:04442:06446
GATGGTAGTGGTCAGTGCGCGTCGTCCAGAAGATCAGGAACTCTAGGAGAATTCAGATTTTTAACACGAGAGTAAACGTAAAAGAAGGTTTACAAGACTCACGTTAACAATATTGCAGCAGTACGCACACAATCGAAGCGCAGTAAGGATGGCTAGTGTAACTAGCAAGAATACCACGAAAGCAAGAAAAAGAAGTACGCTATTAACTATTAACGTACCTGTCTCTTCCGAAACGATGAGTACGTGATGACGTACGTGAGCTACCATCGTCGGTAGAGTCT
+
7444.44:893944///////79<<<8>==.5/////27279:99934443838:8/////$/)//67:454;;;1774444&4<7=7;;4;<<=@@@99;@@A?C=;:299=299??@??CB999?AA?@69996@B>>>@:48-45>::8599AA@@B?885>=?6370388,33333)7;;5;>>AB1BC?B=<777;7A:?.559:59899;;;=??994==2///9>3=0//6668999>;8;;<8899/..633222806552225275666///
@ATNG8:04446:06427
GATGGTAGTATATCGCGTCGCTATCCAGAAGATCAGGAACTCTAGAAGAATTCAGATTTTTAACACGAGAGTAAACGTAAAAAGAAGGTTTTACAAGACTCACGTTAACAATATTGCAGCAGTACGCACACAATCGAAGCGCAGTAAGGATGGCTAGTGTAACTAGCAAGGATACCACGAAAGCAAGAAAAAGAAGTACGCTATTAACTATTAACGTACCTGTCTCTTCCGAAACGAATGAGTACACACTCTCATATGACACTACCATCGTTCGGTCAGAGTCT
+
///;6:?BAABBDBBBBBBBCDCCC@CBB@CBBBAB=B?ABFECCC@IDAC@CCBABBCB5B@BACBBBDCCCC>@@@CELF5CB>A>BCC:CCB@AAABBBBCEAD?BB?CEE@BAABBCCCDDDBBBCCD?@@??;@@@?CEBB?C@EBB@BBBCBAAA?CBCABB?BABA??<??DDD=CAA>ACCCC3CC@BBAAA@=>;;?<AA@@:=:;;@CC@BBCCBCB>A???@<?CC?BBCCBBBAAABBBBC@@?=ABBABBBB>@@A9979>=ABBBBB999
@ATNG8:04465:06401
GATGGTAGGCACTGCGCACACATCCCAGAAGATCAGGAACTCTAGAAGAATTCAGATTTTTAACACGAGAGTAAACGTAAAAAGAAGGTTTTACAAGACTCACGTTAACAATATTGCAGCAGTACGCACACAATCGAAGCGCAGTAAGGATGGCTAGTGTAACTAGCAAGAATACCACGAAAGCAAGAAAAAGAAGTACGCTATTAACTATTAACGTACCTGTCTCTTCCGAAACGAATGAGTACTGTATCTATGTGTGCGCTACCATCGTTCGGTCAGAGTCT
+
855<9<@@?@@@BB@BBBBBBCCCC=CCC?CCCC@A?B@DCCCCBB@BE@B?CDDBBBBB2A@CFBABCCA:99*8=;;;;;*;?>B4;;;-;A@?ABBBFDMEC?B?@@=@CC?BBBBBCCDCCB@@@@?B?BBBB>AABBBBBB>D?B??=@CCBBABG@C???CC?BA?BCE<@@BBA=BBB?BDCCC2CC?C@@ABBAA?:=<>@@A;?<>>BBC@CCAAACB?A>ABC=B>?>?BBCC???BBBBBB??>BBBBBB>>??<?A@@B<??:>>>@@@>>>
@ATNG8:04469:06403
GATGGTAGCGCACACATAGCATACAGTACTCATTCGTTTCGGAAGAGACAGTTACTGTTAATAGTTAATAGACGTACTTCTTTTTCTTGCTTTCGTGGTATTCTTGCTAGTTACACTAGCCATCCTTACTGCGCTTCGATTGTGTTCGTACTGCTGCAATATTGTTAACGTGAAGTCTTGTAAAACCTTCTTTTTACGTTTACTCTCGTGTTAAAATCTGAATTCTTCTAGAGTTCCTGATCTTCTGCTCTCGTAACAATACTACCATCGTTCGGTCAGAGTCT
+
998@6>/;5<<<<><<<@:55555559555954.4444)4:5:7;;;;;>55.5555:5:4;::7253---,,,--693/////$/:5::;>5=<:927//)/:2//6<<?7==>;;;AB?BDEACACCCB;<;;9;CCC>BBBB?;;<BBBCCDCCC@D;;7;A=@=@B=00+0@>>7BAAAA8@<A99::9:(:=@@C>CBBAACB@@>4;;;.9:9==2:4:@?CCBBB;;8;?BA@@@B=@@CCCCBBBBC7;;=@B@@00+0<<;;7;@=ACCCCB@BA
@ATNG8:04474:06402
GATGGTAGAGTACAGTGTAGTAGACCAGAAGATCAGGAACTCTAGAAGAATTCAGATTTTTAACACGAGAGTAAACGTAAAAAGAAGGTTTTACAAGACTCACGTTAACAATATTGCAGCAGTACGCACACAATCGAAGCGCAGTAAGTATGGCTAGTGTAACTAGCAAGAATACCACGAAAGCAAGAAAAAAGAAGTACGCTATTAACTATTAACGTACCTGTCTCTTCCGAAACGAATGAGTACTATAGACTATCTGAGACTACCATCGTTCGGTCAGAGTCT
+
9:?C@BBBBBBBB<=BA<<?<;;;;7;AC@CBBBBB@B@BCCCCCB?CC@C@BAA99999)8<@ABBBBAB:99+9<9:;;;*;;59;@@@7BBB?BCCDBDCCCAB?BB@BBC@CB?@@BBCCCCDCCC@@<@AA@=AAAAAA??<AAA;;:<DAAACBB?ACCCCC@CC?AAA<??BEB=A>>;:9::9:%:?<??=?BBAAA=B:=<@B=B===BBB?BC@@?AA=A>ABC;A::89???BBC?@@BBAAA???AA???BBBC?DCC9:8:?>>@@@>?999
@ATNG8:04482:06423
GATGGTAGTGATACAGATCAGACACCAGAAGATCAGGAACTCTAGAAGAATTCAGATTTTTAACACGAGAGTAAACGTAAAAAGAAGGTTTTACAAGACTCACGTTAACAATATTGCAGCAGTACGCACACAATCGAAGCGCAGTAAGGATGGCTAGTGTAACTAGCAAGAATACCACGAAAGCAAGAAAAAAGAAGTACGCTATTAACTATTAACGTACCTGTCTCTTCCGAAACGAATGAGTACGATGAGATCTCGTGTGCTACCATCGTTCGGTCAGAGTCT
+
CDCC?CCCCCCBBBCCCABBBBCGC@CDDACBBA9;7;@CBB??AD@BB?C?CFBBBCBB3C@CBBBCCCC878*8<:<;;;$9<7<4959,9B@?BCBCCCCCB?C@CB=A@@;@AABBBBBCC;;;BAA@ABBBC?AABBBBBB@B@CBB?AAABCCCC?BBCCCC?CC@BBB>??ACE@AAA;9:9999%9@;997A@@AB>=B<??>>:>;>>CCC@FCBBAAC@B@CCC>BBB?BCCDCCCDC?@?AA@A999:::=<=;;5;>?=@4888;;;=>>>?>
@ATNG8:04443:06460
GATGGTAGTGTCATATGAGAGTGTGTACTCATTCGTTTCGGAAGAGACAGGTACGTTAATAGTTAATAGCGTACTCTTTTTCTTTGCTTTCGTGGTATTCTTGCTAGTTACACTAGCCTCCTTACTGCGCTTCGATTGTGTGCGTACTGCTGCAATATTGTTAACGTGAGTCTTGTAAAACCTTCTTTTTACGTTTACTCTCGTGTTAAAATCTGATTTCTTCTAGAGTTCCTGATCTTCTGGACAGAGTGTGCAGATACTACCATCGTTCGGTCAGAGTCT
+
---7376@@??<@555<:9;;;;;;;999;54.488:3;;8>8===<>>@466??>;@9BBBC<?<===></////:;<<+===5///<3//-736--(-6(--///56;<<<65/:2//)/5///6669949999.555555<@<<==?@;>@8<::5=@:@299>>@:99A@B?=<<.;)/)/0000$0>>@A:B@@?A999996@@@4@::5595)5C;>AB@A@@4:2994=49.44@=@BBB><665555555:9777)0//-/577)//99//666
@ATNG8:04447:06452
GATGGTAGCTCGCTGATGATATCTCCAGAAGATCAGGAACTCTAGAAGAATTCAGATTTTTAACACGAGAGTAAACGTAAAAAGAAGGTTTTACAAGACTCACGTTAACAATATTGCAGCAGTACGCACACAATCGAAGCGCAGTAAGGATGGCTAGTGTAACTAGCAAGAATACCACGAAAGCAAGAAAAAGAAGTACGCTATTAACTATTAACGTACCTGTCTCTTTCGAAACGAATGAGTACGAGAGAGCACACGTGTCTACCATCGTTCGGTCAGAGTCT
+
855<:>>>B>><<666>B@@ABBDD?BBF:<;BCAA=A?BDB<<:@>@BAD?@?CCCDED2B>ABBBBAABCCD<?>@@<??0==8=.555&9A>>CC<:66==@?C@BB@BCCACBCBCCCCCDCCCBCCC@BCBC>@@CCBBBB?C?C@@=@BBBAA@?=@AAA??<<<<<>>??>788+99929<=<=.>A>B?????;??<@=??>>8<6;:@@B;?@A>>:::5:AAC=@@>?A@@@@@@AAA???ABAABBABBAA>CB=A>>=C:::5:@@@ABA@?
@ATNG8:04447:06471
GATGGTAGCACACGAGATCTCATCGTACTCATTCGTTTCGGAAGAGACAGGTACGTTAATAGTTAATAGCGTACTTCTTTTTCTTGCTTTCGTGGTATTCTTGCTAGTTACACTAGCCATCCTTACTGCGCTTCGATTGTGTGCGTACTGCTGCAATATTGTTAACGTGAGTCTTGTAAAACCTTCTTTTTACGTTTACTCTCGTGTTAAAAATCTGAATTCTTCTAGAGTTCCTGATACTTCTGGGTGCGCTACAGTCTCTCTACCATGTTCGGTCAGAGTCT
+
:59<9>>B@?;>>>@@@=B===<<<=555=<@:@AB@=BD@C@CBCEEBB@BAAAA=B7;5<=8<?BCAA@@@@A===999)=?><CC?6;=<<9<<<7==0798<8817;;9=@BB<>?C=A>A@=??9888=>?B<>>@@B=>;;;@@@@===7:;>:>==B=@???@?>==555BAB5A;>18/989)///8:(/......2782;><>.<665<6<6<=;@@@AAAA<>;?AA878:7<<==4==:7779=778<<779?<<58788235.33,,****,
@ATNG8:04448:06496
GATGGTAGTAGTACACTAGTCATACCAGAAGATCAGGAACTCTAGAGAATTCAGATTTTTAACACGAGAGTAAACGTAAAAAAGAAGGTTTTACAAGACTCACGTTAACAATATTGCAGCAGTACGCACCAATCGAAGCGCATAAGGATGGCTAGTGTAACTAGCAAGAATACCACGAAAGCAAGAAAAAGAAGTACGCTATTAACTATTAACGTACCTGCTCTCTTCCGAACGAATGAGTACATAGATATACGTATAGCTACCATCGTTCGGTCAGAGTCT
+
3444.44449594=5659:<///;838//)///<<=9=9<<955-.--(-068<<<;;;)/)/66///77788/63444444#4<6;5<<<0<>>:><;;=<<<@:@4;98=94.444:::99///77;2929944.4:::<:;797<3403999455=8<;<<<=9<;9<<<9555==7;;:433333$33-3::::////6<64333-35;444=7334/////)/)/-(-550///7///<<<;;;<=<;;;=BBBB=CA377733-3817777/668/
@ATNG8:04450:06451
GATGGTAGAGAGAGCTCTCTCATCGTACTCATTCGTTTCGGAAGAGACAGGTACGTTAATAGTTAATAGCGTACTTCTTTTTCTTGCTTTCGTGGTATTCTTGCTAGTTACACTAGCCATCCTTACTGCGCTTCGATTGTGTGCGTACTGCTGCAATATTGTTAACGTGAGTCTTGTAAAACCTTCTTTTTACGTTTACTCTCGTGTTAAAAATCTGAATTCTTCTAGAGTTCCTGATCTTCTGGGCTGCGCTGATATGCGCTACCATCGTTCGGTCAGAGTCT
+
855<7<CCCCA@BBB;96<AC>EELBBBCCBC@CGFF?CCACADCEDDCC?DCBBA?B?BCCD@C=AACCBBBBC?AAAAA2@@=BFCC>AAAC?BBB@BB?@@@AAA;??BBCCCC?AA?<A=AA?=;==@<AB@@:>>A???A==>???;9997566;@A<@<>??AAAA?@;@@AAA5A<A8<<<<<.;ADDC7@<<=AAA>?>3::::+:::;B=D<AA<ABB@=>=<A<ABBA@@<998808///88@=@=<=A@>>>A@<@@A@@;?A;A?>>?A<99
@ATNG8:04450:06474
GATGGTAGCTCTGCTCTGACTCTCGTACTCATTCGTTTCGGAAGAGACATGTACGTTAATAGTTAATAGCGTACTTCTTTTTCTTGCTTTCGTGGTATTCTTGCTAGTTACACTAGCCATCCTTACTGCGCTTCGATTGTGTGCGTACTGCTGCAATATTGTTAACGTGAGTCTTGTAAAACCTTCTTTTTCGTTTACTCTCGTGTTAAAAATACTGAATTCTTCTAGAGTTCCTGATCTTCTGGTGAGATATGCATGATGCTACCATCGTTCGGTCAGAGTCT
+
4:<>?BBABBCCBBBCCCCCBCCDCCCBCDAA>ABBB=BB>A?CBCFCAAACJDCC@B?BCCDAC@CCCCCDBCC@CCCCC3CCBCCCC>CCBB?BBC@CC?@AADCC@CCBCCBBC@BBCAC@BCCCBBBD?DBBC@BBBCBCDCCCCCCCCDD@CAA>ABAC@CBBBCBCCC=@@@@@5@=C9;::::):AAC=CDDCCCBBAA?BBBD0BBBBBC@B?BD@BCCCCCC?B@BBBDDD?CCC@DBBBCBDDCCBBCCCCCCCC>A9::A=BA>BCBCCCAAA
@ATNG8:04452:06488
GATGGTAGCGCACACATAGATACAGTACTCATTCGTTTCGGAAGAGACAGGTACGTTTAATAGTTAATAGACGTAACTTCTTTTTCTTTGCTTTCGTGGTATTCTTGCTAGTTACACTAGCCATCCTTACTGCGCTTCGATTGTGTGCGTACTGCTGCAATATTGTTAACGTGAGTCTTGTAAAAACCTTCTTTTTACGTTTACTCTCGTGTTAAAAATCTGAATTCTTCTAGAGTTCCTGATCTTCTGGTAGAGCGTGCATATATCTACCATCGTTCGGTCAGAGTCT
+
ABAA>ABBABB@@?CBBA@A>99555555<9@=@<<=/54.4.55555;<./07779)/)//::2?==>955>??9>B<?;<<<(:::/449<3:;9:5;//)/9)//55::99;;;;9=@=>>>=@;@:9:;@9929@9929@9566<<=<<<====@<???9BB:D9<AB@@@>9:49>>@@C0@;@255:<<*;;>@@2669599555949999(99955.55:@<90000//)/28:<<<=<;?C@CCCCICCBBB@@?@@@BCCE@CAAAD@CE@BABABBA;;
@ATNG8:04454:06484
GATGGTAGATACTCGCTGATACACCCAGAAGATCAGGAACTCTAGAAGAATTCAGATTTTTAACACGAGAGTAAACGTAAAAAGAAGGTTTTACAAGACTCACGTTAACAATATTGCAGCAGTACGCACACAATCGAAGCGCAGTAAGGATGGCTAGTGTAACTAGCAAGAATACCACGAAAGCAAGAAAAAGAAGTACGCTATTAACTATTAACGTACCTGTCTCTTCCGAAACGAATGAGTACTGTATCTATGTGTGCGCTACCATCGTTCGGTCAGAGTCT
+
855<7=CCCDDCCBBBCCCCCCCCC>CCC@CCBBBB?B?A@CDAAA@BC@B?BBCBCBBB3B?AABBCCACCCC<AABBBBB5B@=@5;;;.;CC@HCCDCCIBB@C?BB?BBB@BBAAABBCCCCBBBCBC?CD998;BBBBCA?=A@CBC?BBBCCCCD@CCBBCC?CC@BBB=??BDD=:::?ABBBB3BB?B@??BBBED<@<?===5;5;?BEC@DCA@?BB=?=@CD;A@@=?AABBBBCBBBABBCBBBBBB@??CBA<@??;:6;A<@@>>>A=>>
@ATNG8:04461:06472
GATGTAGCACACGAGATCTCATCGTACTCATTCGTTTCGGAAGAGACAGGTACGTTAATAGTTAATAGCGTACTTCTTTTTCTTGCTTTCGTGGTATTCTTGCTAGTTACACTAGCCATCCTTACTGCGCTTCGATTGTGTGCGTACTGCTGCAATATTGTTAACGTGAGTCTTGTAAAACCTTCTTTTTACGTTTACTCTCGTGTTAAAAATCTGAATTCTTCTAGAGTTCCTGATCTTCTGGGCAGACTCTCACACGCCTACCATCGTTCGGTCAGAGTCT
+
?@@CCBBACCCCCCCCCCBCCCCBBBBBBBB@BBDF>DD?@=@CCEG@B?BCCCB?B@CCCC@C=BBABBBCCB>?????.=@<@9982:BAC@BCD?CC9:::CCC?BBBBBBAA?CBB<?<@BABB>>>9>>>>8=<>>>>=>@@AAA>???<<===BC:>:>@?@@A@@A7;;AAA5@<@7;;BCC/@=99=6;66///===A=AAAA/C>>>B=D===:>AAA=>><>;>BECAA9==@B9@@@;==>>@?A<<;<6;;=49///=38838CBAAA>>>
@ATNG8:04468:06486
GATGGTAGAGAGACTGTAGCGCACCCAGAAGATCAGGAACTCTAGAAGAATTCAGATTTTTAACACGAGAGTAAACGTAAAAAGAAGGTTTTACAAGACTCACGTTAACAATATTGCAGCAGTACGCACACAATCGAAGCGCAGTAAGGATGGCTAGTGTAACTAGCAAGAATACCACGAAAGCAAGAAAAAGAAGTACGCTATTAACTATTAACGTACCTGTCTCTTCCGAAAACGAATGAGTAGGTGCGACGTGTCTCCTACCATCGTCGGTCAGAGTCT
+
3444.488::;9555<<?=>>D;;;499@<9:5@@;5:9=;;;<<<7<<9=8<<;:::::)948::;<;>>333,38:?@@?+;;7;7;=>2>>>9<<>><;;;?;@<>>:>?>05:AABBBBBA>=<000;;=0969<@?@??>><@<@;:4:=99:>>=:888@AA7??8==9.3/66:.6//*/;>?@0:=6@:<=<<:25.227855032..0?:6:=<;;<?:;:0000)00/)/99>?8848886//////9;?;B??<7:5/..3.3...6622/
@ATNG8:04470:06460
GATGGTAGCGAGCGAGTGTGTATACCAGAAGATCAGGAACTCTAGAAGAATTCAGATTTTTAACACGAGAGTAAACGTAAAAGAAGGTTTTACAAGACTCACGTTAACAATATTGCAGCAGTACGCACACAATCGAAGCGCAGTAAGGATGGCTAGTGTAACTAGCAAGAATACCACGAAAGCAAGAAAAAGAAGTACGCTATTAACTATTAACGTACCTGTCTCTTCCGAAACGAATGAGTACTATGTAGAGCTCTATACTACCATCGTTCGGTCAGAGTCT
+
?:AE@CDCCCBA@ADDBBBDDC@AAACEDBCBBBEE@B?@@CBBBC@AB>B@BAA::::;.:?BCDCJCBB:::0;A;<<<.:B<A2;;;&9>B@BBDCBCC::;;@CD@BCD@CBAB@@AACCBBBBBCC@DAAB@CCCDDCBB@B@CAA?BDCECCCC@CAAACD?BB?BAA>BBBBC<AAA<ACACA1CB=?A@BCCBBB>B?BBDD>@<ACCCC@CCBBBBB@B@BCD=CBB@CCAAAACCBBB@@BBBB>>>>>>BAAC?C@@>A<@@<@<@AAB???
@ATNG8:04471:06453
GATGGTAGGACGAGCGTCTGAGAGGTACTCATTCGTTTCGGAAGAGACAGGTACGTTAATAGTTAATAGCGTACTTCTTTTTCTTGCTTTCGTGGTATTCTTGCTAGTTACACTAGCCATCCTTACTGCGCTTCGATTGTGTGCGTACTGCTGCAATATTGTTAACGTGAGTCTTGTAAAACCTTCTTTTTACGTTTACTCTCGTGTTAAAAATCTGTATTCTTCTAGAGTTCCTGATCTTCTGGCGCGTATGTATGTCGCCTACCATCGTTCGGTCAGAGTCT
+
55:>9<AC@CA@@DCCCBA?@@BA?CBCCEBB@BBED<BB=@<@B;;;BBACCCCCAEBDCBB?CACCCBC;;<B@CCCCC3CBADBBB=BCCC@BBB<;;5;;CC;;9;BBBBCCB?@@@?B?CCBBBBCB@BBBC?CBCCCCBBBBCCCBBCC@DCC@BC@C@AABCCDCCC?BAB@A3A>B>A@@@@,@AA@@<ABCCFEBB@@>ABBB2BBBAA@D?@@ACAA@CCC@C@CCBBED?BCC@BBBAAABBAABBBAAA?BBB?B>>>A<@@?BBCDCC@A@
@ATNG8:04471:06497
GATGGTAGACATATCGTACTCTCTGTACTCATTCGTTTCGGAAGAGACAGGTACGTTAATAGTTAATAGCGTACTTCTTTTTCTTGCTTTCGTGGTATTCTTGCTAGTTACACTAGCCATCCTTACTGCGCTTCGATTGTGTGCGTACTGCTGCAATATTGTTAACGTGAGTCTTGTAAAACCTTCTTTTTACGTTTACTCTCGTGTTAAAAATCTGAATTCTTCTAGAGTTCCTGATCTTCTGGGCAGACTCTCACACGCCTACCATCGTTCGGTCAGAGTCT
+
??@F@DDCCCCBBBCCCCCCCCCCCCGCCCBB@BCBB>BB?B?BBBCDCC@CEAAA?C?C??A?A?CBBBBCBCB?AAC=C1B@==99:(77;86B@@>AB79:ABBC?BCCA@<AD;?>A<A<AAAA>=;;:@@A@6::BD>@@>>>A=>>@@@<>>>;>@<@<@A>>=>>>>;?AAAA5A:?8:::::*:=:<<6</////9:<?=BBCB/@;;;?<?=AB<C>>>???<A=AAA??@7;;>@8?@@;;;>>>@?@@@=5;;;58///=4997;@@AAA=<<
@ATNG8:04436:06507
GATGGTAGGCTCTGCGCACACATCCCAGAAGATCAGGAACTCTAGAAGAATCCAGATTTTTAACACGAGAGTAAACGTAAAAAGAAGGTTTTACAAGACTCACGTTAACAATATTGCAGCAGTACGCACACAATCGAAGCGCAGTAAGGATGGCTAGTGTAACTAGCAAGAATACCACGAAAAGCAAGAAAAAAGAAGTACGCTATTAACTATTAACGTACCTGTCTCTTCCGAAACGAATGAGTACTATAGACTATCTGAGACTACCATCGTTCGGTCAGAGTCT
+
9::C:>>C?CB@=999B=;@@BBCC>CDE@BCCDCF?A?BCCBCCD@BB@CC@BBBCCEE3D?@AB@@@B@99:5:7;ABBB+=C9969DD8CCC@CBBA@<>00-/7>:6?<?;>@;:;CCCCD@@@A@@A@@@@@?DDDEBBAD?C?CAA?@EFBBAAB?CBBBBB?BC?BBA<?<7733&333,3BCDED):@;7222:855899155AA=A=65:AB=A<?>?>A=?=@@B<>>==@<=B@@>??AB>>?@>>BBDBBBBBCC?BCBBB?BB?BBDBAA?99
@ATNG8:04436:06522
GATGGTAGCACGACACGACGATGTGTACTCATTCGTTTCGGAAGAGACAGGTACGTTAATAGTTAATAGCGTACTTCTTTTTCTTGCTTTCGTGGTATTCTTGCTAGTTACACTAGCCATCCTTACTGCGCTTCGATTGTGTGCGTACTGCTGCAATATTGTTAACGTGAGTCTTGTAAAACCTTCTTTTTACGTTTACTCTCGTGTTAAAAATCTGAATTCTTCTAGAGTTCCTGATCTTCTGGACGACGCGCACTTGACACTACCATCGTTCGGTCAGAGTCT
+
//0C<@<@@@:455;;9;;;<ABBBCBBB@@@=@<<<7;C@CADCCDFDEABBBAA>A=@@AA?B@BBBCACC9:33999:)<A<@:9:(74937<AA>AB89:???@<?@BCECBA=AAA>C>B>8::;??;>>>@688>A=;;:;;B@@@===:>=@:>>5;5;=====@AA:<<?ED3=9=5::===+=?;;;1;:;:=>@>>><@@@@/>>>>A6=8;;7;?BA??><B=B?@@??776:6:>/////<==;;5;>=====>:?::::6671///=<<>;7
@ATNG8:04439:06501
GATGGTGGTGTGTCTCTGAGAGTAGTACTCATTCGTTTCGGAAGAGACAGGTACGTTAATAGTTAATAGCGTAACTTCTTTTTCTTTGCTTTCGTGGTATTCTTGCTAGTTACACTAGCCATCCTTACTGCGCTTCGATTGTGTGCGTACTGCTGCAATATTGTTAACGTGAGTCTTGTAAAACCTTCTTTTTACGTTTACTCTCGTGTTAAAAATCTGAATTCTTCTAGAGTTCCTGATCTTCTGGAGATACACATGATACTCTAATCGTTCGGTCAGAGTCT
+
566A@CC@BBBBBA;9:AABBCCBBBB@@@A@<AAAA<AB?B?BB;;;BB?BCCCCAH@CBBB@C@CCCAA00,/<8:;==<*///,5:=@7@DBC?CBB>BC99:BBAB?BBBBBBBB@CBC@C=AABBA@@DABBBB?C<;<ABCCCBCBBBB@A>ABB?AB=@=ACB000??@;BBBCD<CAG;;;DEC.;:@AA6?>AAABBAA@<A@@@0@@@BB7;6;A<?@BBBBC@C?DBBCDB?B@A>ACCABCDCCCDCCBBCCCE@BBBC@CC@CCCCCCCAA
@ATNG8:04443:06500
GATGGTAGCAGACGTGACAGAGCGCCAGAAGATCAGGAACTCTAGAAGAATTCAGATTTTTAACACGAGAGTAAACGTAAAAAGAAGGTTTTACAAGACTCACGTTAACAATATTGCAGCAGTACGCACACAATCGAAGCGCAGTAAGGATGGCTAGTGTAACTAGCAAGAATACCACGAAAGCAAGAAAAAAGAAGTACGCTATTAACTATTAACGTACCTGTCTCTTCCGAAACGAATGAGTACTATGTAGAGCTCTATACTACCATCGTTCGGTCAGAGTCT
+
67<@;>ABBBCCBCBCBCCCCCCBB@CCF@@@@BCC@C@BBBBCCC@BB@B@BAA@@@@@2A?CBBDCBBBAAA;ABCEDDD2BB@C@CCC<CCC@CCCCCCCCC?C?CD@DBB?BBCBBBCCCCCBBBCCC?CDDD?BBBBAA@B?CAC@@?@CCCDCCC?CAAAAA?DD@989499>@@8?>?;999999%:?;?:7:BAAAA<A;>>AA:>:>@CCC@CC@@?BC>A>ADE@GAA>ABBCCCCBABBBBBBB>>@?===AAAA;@@@@@<@?<?@AA>>=>>
@ATNG8:04462:06515
GATGGTAGTATATCGCGTCGCTATCCAGAAGATCAGGAACTCTAGAAGAATTCAGATTTTTTAACACGAGAGTAAACGTAAAAAGAAGGTTTTACAAGACTCACGTTAACAATATTGCAGCAGTACGCACACAATCGAAGCGCAGTAAGGATGGCTAGTGTAACTAGCAAGAATACCACGAAAGCAAGAAAAAAGTAGTACGCTATTAACTATTAACGTACCTGTCTCTTCCGAAACGAATGAGTACACACTCTCATATGACACTACCATCGTTCGGTCAGAGTCT
+
/77;8@?ABCCBBBBCBBABBCGIG@CCC?BBBCDD?C@CCCAAAC@DD@D@A@@;;;;;;$;5?:<B<<A<:@@9??@AABA3=B?B<CED<CCC@CDCBCBB@@?A@CC@C@@=@BAABCCCCCCBBBCCC?BBCC>A@BBCCBB?C@B??>@BCCBBAC>@@BCCD?AA@>>?;??999,8<<:?@AAAA'?@@?889A>>=><?<>>BB;><?>CBB@BDCAAAB>A=AAB=BBD?BBCDBBBBBBBBBBA??::??BBBAAD?CBBAA=?>@BBBCBB>>>
@ATNG8:04463:06534
GATGGTAGCGCGACGAGCGTAGACCAGAAGATCAGGTACTCTAGAAGAATTCAGATTTTTAACACGAGAGTAAACGTAAAAAGAAGGTTTTACAAGACTCACGTTTAACAATATTGCAGCAGTACGCACACAATCGAAGCGCAGTAAGGATGGCTAGTGTAACTAGCAAGAATACCACGAAAGCAAGAAAAAAGAAGTACGCTATTAACTATTAACGTACCTGTCTCTTCCGAAACGAATGAGTACGATGAGATCTCGTGTGCTACCATCGTTCGGTCAGAGTCT
+
9:4;45:>:CA;;;:;5@=99>00+/<;7<DBB;:8;ABBDCCDC?AA=?>?BBBBCCC3C?AACCB@A@<<;0;B;;;;;':>99:;<<0<A<:>A@;;;C;;;.;>@?;@BA?BBAABDCDA@ACCCCA@=@BAA>BBCCBABA?B?B;;;;CCCCCCC@CCCCCB>AA@BAB?BBCCD>A==8999999%9@;>@ABBBCBB?B?BA>?8=989;DD@DCA<<;A@D?AAA=@996:99@@=??>?>>?????>?99976:66/575575;;5;<>:;;;9>
@ATNG8:04464:06503
GATGGTAGTGTCATATGAGAGTGTGTACTCATTCGTTTCGGAAGAGACAGGTACGTTAATAGTTAATAGCGTACTTCTTTTTTCTTGCTTTCGTGGTATTCTTGCTAGTTACACTAGCCATCCTTACTGCGCTTCGATTGTGTGCGTACTGCTGCAATATTGTTAACGTGAGTCTTGTAAAACCTTCTTTTTACGTTTACTCTCGTGTTAAAAATCTGAATTCTTCTAGAGTTCCTGATCTTCTGGGTCTCTCTCTCACGCACTACCATCGTTCGGTCAGAGTCT
+
955;7<DCBBBCCBBBBBBBCCCAAABBBA@@>@DCE>CC@C@BBBDBCC@CFCCC?A?ACCB?CACCBBCCBA@;;;:;:;%;B@CCDC>BCCC?BA@<AC9;<BDDF@CCCCDCCC@BBC@CACCCCBCBE@BBBB>@@CDCCCCCCDCCBDCEAB@@>@A=A@DCCBCCBCD@BBDDD;D@C?@ACBB0AB@@@;@@CBBCBBBB5;;;;*;CCBB@BACBBDCCCCCB@B@BBBCCC?@@CC=BBBCCCBCCB@@;;;BBCB?BBBBB@BB@BA@ABBA;;
@ATNG8:04468:06512
GATGGTAGTAGTACACTAGTCATACCAGAAGATCAGGAACTCTAGAAGAATTCAGATTTTTAACACGAGAGTAAACGTAAAAAGAAGGTTTTACAAGACTCACGTTAACAATATTGCAGCAGTACGCACACAATCGAAGCGCAGTAAGGATGGCTAGTGTAACTAGCAAGAATACCACGAAAGCAAGAAAAAAAGAAGTACGCTATTAACTATTTAACGTACCTGTCTCTTCCGAAACGAATTGAGTACTGTATCTATGTGTGCGCTACCATCGTTCGGTCAGAGTCT
+
/7//)/88::===56555<9;::9954942494455.5.55<555;8==9>954444444$4.4::@<;?:::@9:?A==;;(45.5.5;<0=>?8<999@>@9924644.4==259@BAABBBDCFAAACC=<000*/////788295:<<7<<<:::43133;999233,3334;<333/39943333789#9<;<?>@<8:8505155862(2475:557;;:::99487667.///(/(/::/34>>::73398733333;;989277622+260665558222
@ATNG8:04475:06540
GATGGTAGCACGACACGACGATGTGTACTCATTCGTTTCGGAAGAGACAGGTACGTTAATAGTTAATAGCGTACTTCTTTTTCTTGCTTTCGTGGTATTCTTGCTAGTTACACTAGCCATCCTTACTGCGCTTCGATTTGTGCGTACTGCTGCAATATTGTTAACGTGAGTCTTGTAAAACCTTCTTTTTACGTTTACTCTCGTGTTAAAAATCTGAATTCTTCTAGAGTTCCTGATCTTCTGGCGCTCTGTCACGTCTGCTACCATCGTTCGGTCAGAGTCT
+
::;>:CDDDBCB<BA>@@>0//?@CCCCCB99;:CCC>CC@B@CCDDCCC@CCBBB?C?CCDD?B?BBBBBBBDC?BBBBB3BD?A77749BBC@BBD?@?799?BBC?BBBBAAAA>BAA<@>AA@?>>>>8<>AAB9>=;;>@@ACCBB?@@?CDC?BB?B??AAAB=AAC?B>BBB5B<@:;;:::+:=>=>8>889??@@@?<?BBB/A;;;A<A=FD<BA@@;;;:=9=??>>?5888;?@@A===BC???>;;;KBBB<>>888<?@=BDAAAAA>?
@ATNG8:04441:06577
GATTAGTGTGTCTCTGAGAGTAGTACTCATTCGTTTCGGAAGAGACAGGTACGTTAATAGTTAATAGCGTACTTCTTTTTCTTGCTTTCGTGGTATTCTTGCTAGTTACACTAGCCATCCTTACTGCGCTTCGATTGTGTGCGTACTGCTGCAATATTGTTAACGTGAGTCTTGAAAACCTTCTTTTTACGTTTACTCTCGTGTTAAAAATCTGAATTCTTCTAGAGTTCCTGATCTTCTGGAGATATCATCAGCGAGCTACCATCGTTCGGTCAGAGTCT
+
@;;;BBCBBBDBBCCCCCBBCDCCCBBBCB?BBBB>BC@E?BBCDDCC@BCAABACACDEC@C?CCCCC::0A>AAA@@,00+/99=/BCBB?CCB>BC9;;A@DIAECFCBCBB?BBB?B?BBBBCCBB?BBCC@CBBBBBBBCBBBBBDCB?BDD>BB@C>BACCBBBCC@CCCC;C<@;A@???,?AABD>BBCCCCEBBB<@@@@0@AAAC6;6;A>ACCCBDB@C?B@BABA8;;C>BBBBABCBBCCBAACCBBCB@C;;;B@BBAEBBBBBB@@
@ATNG8:04447:06559
GATGGTAGTATAGAGCTCTACATAGTACTCATTCGTTTCGGAAGAGACAGGTACGTTAATAGTTAATAGCGTACTTCTTTTTCTTGCTTTCGTGGTATTCTTTAGTTACACTAGCCATCCTTACTGCGCTTCGATTGTGTGCGTACTGCTGCAATATTGTTAACGTGAGTCTTGTAAAACCTTCTTTTTACGTTTACTTTCGTGTTAAAAATCTGAATTCTTCTAGAGTTCCTGATCTTCTGGGTGCGCTACAGTCTCTCTACATCGTTCGGTCAGAGTCT
+
8;;C@DDCCBCCCCBBBBCDDDDEBBBBCC@@?@DDD=CC@C?AABBCCC@ABBCC>B=AABB?A?CCCBBBCBB=?>?==,<@:@ABA<ACCC?BBB?BBE>BBA>BCCCCCCC=@AC?C@BBBBBAAA=AA@@:==A@@@AAAABAA??>A5>9:;A;5A=CA?@@B@@@8<==<9+65A/55666(6999:09222)29;99+2222$27955/5/5726655588395:;;;::377::188::888666...778=:87>?==:=@;>><==>@@?
@ATNG8:04447:06572
GATGGTAGGAGACACGTCGCACACGTACTCATTCGTTTCGGAAGAGACAGGTACGTTAATAGTTAATAGCGTACTTCTTTTTCTTGCTTTCGTGGTATTCTTGCTAGTTACACTAGCCATCCTTACTGCGCTTCGATTGTGTGCGTACTGCTGCAATATTGTTAACGTGAGTCTTGTAAAACCTTCTTTTTACGTTTACTCTCGTGTTAAAAAATCTTGAATTCTTCTAGAGTTCCTGATCTTCTGGTATACACACTCGCTCGCTACCATCGTTCGGTCAGAGTCT
+
45>C@CCC@DDCDB======BCB@@@CCCFDC@CBBB?CGIGBDCCCBBB@BBBBA:>:>;?<7;9<BBB??:=@8;?;;;)=>78;==6@A@B@BB@=@@-0096995:=BBAABF@BBB?B<;;@@>>>>:==??<@?@AAAAAA99887//.(/.638;3848888777:;467777,77:456888(8>888)6777;99<9<49=;;;%669355/3)..055759>905188>:9;-//97;==@==/////:::????>>:=;;;=7::5:=FBBBA:;
@ATNG8:04447:06595
GATGGTAGCGCACACATAGATACAGTACTCATTCGTTTCGGAAGAGACAGGTACGTTAATAGTTAATAGCGTACTTCTTTTTCTTGCTTTCGTGGTATTCTTGTAGTTACACTAGCCATCCTTACTGCGCTTCGATTGTGTGCGTACTGCTGCAATATTGTTAACGTGAGTCTTGTAAAACCTTCTTTTTACGTTTACTCTCGTGTTAAGAATCTGAATTCTTCTAGAGTTCCTGATCTTCTGGTAGAGCGTGCATATCTACCATCGTTCGGTCAGAGTCT
+
44:@7;;;596A<<<AB:9:C;<66>==>B@@?@BCG=BBAE>@@BB@;<.9;:;9.58<ABB@C@B;;;>@>=@;?CCCC09;44949):==;7<=?:?>9<A@<@@CAAACFBB?CCC?@??C@?@BAA?BBBB?CBBBB;;;BBBACCECC@CBB8;;=A9@@@@@@@@@;?9999*92929@ABB5BDCCC?C;;;@A;<;;6;4;A6:9>9929;@D=BB@@@>>:?699>@99278:2:9:9?=>>?;;?AA?>?>;>?9::=??=AAAACC@@@
@ATNG8:04454:06574
GATGGTAGCTCGCTGATGATATCTCCAGAAGATCGGAACTCTAGAAGAATTCAGATTTTTAACACGAGAGTAAACGTAAAAAGAAGGTTTTACAAGACTCACGTTTAACAATATTGCAGCAGTACGCACACAATCGAAGCGCAGTAAGGATGGCTAGTGTAACTAGCAAGAATACCACGAAAGCAAGAAAAAGAAGTACGCTATTAACTATTAACGTACCTTTCTCTTCCGAAACGAATGAGTACGAGAGAGCACACGTGTCTACCATCGTTCGGTCAGAGTCT
+
@>;;95<A:@;<=:;;;:===566<166;7;>>=B?B@B?>>@9924?29.4;373333$36;87944487?>)3349449$492549==7>@A?CABAACB;;;0;<@?=BA@9@AA:???ABBBBBBAAA<@<;;=@BBBDCAA>A<@;;4;;:9?@AA<??@A@@9@A>999:??AAA8?::5:BEDF3BB>AABBBBA@@=@387>=8::=7<<?299,97;>6><88838<<9=>><??@@ABBBCCBBBCBBB>>B==@:===8818?9>?A;;;;;:
@ATNG8:04455:06597
GATGGTAGCTATACGTATATCTATGTACTCATTCGTTTCGGAAGAGACAGGTACGTTAATAGTTAATAGCGTACTTCTTTTTCTTGCTTTCGTGGTATTCTTGCTAGTTACACTAGCCATCCTTACTGCGCTTCGATTGTGTGCGTACTGCTGCAATATTGTTAACGTGAGTCTTGTAAAACCTTCTTTTTACGTTTACTCTCGTGTTAAAAATCTGAATTCTTCTAGAGTTCCTGATCTTCTGGGATGTGTGCGCAGTGCCTACCATCGTTCGGTCAGAGTCT
+
;:;D9BBD?@BCBBBBCCDDCCCBCBBBBCCC@CCCC?CE@C@CCCCCBB?BDCBC?B?BBBD@D@CCBB@@AA@>98777)9??BBBB<BFCB?BBC?CC>?>>A994:AAABBBB?BDC@C??><>?667<ADBA<AA>??AA=??D>>>=<;59<<;>>=A=???@@@@@A;>====1=;@:>=AAA/>@@AD678>>??@@CD=CABB/@;;;?;?<>>>DBA@@@A<@<@@@@@A==<;=6=///<<=>>>?B@A=7=<<06///=06606B???@@AA
@ATNG8:04458:06589
GATGGTAGTCTCAGATAGTCTATAGTCTCATTCGTTTCGGAAGAGACAGGTACGTTAATAGTTAATAGCGTACTTCTTTTTCTTTGCTTTCGTGGTATTCTTGCTAGTTACACTAGCCATCCTTACTGCGCTTCGATTGTGTGCGTACTGCTGCAATAATTGTTAACGTGAGTCTTGTAAAAACCTTCTTTTTACGTTTACTCTCGTGTTAAAAATCTGAATTCTTCTAGAGTTCCTGATCTCCTGGGTCTCTCTCTCACGCCACTACCATCGTTCGGTCAGAGTCT
+
?;;57:<<ACABBB@@>B@=99>00/:995429;;;0;D@C?CCBCBBB=A@>:;458A@=B;C@BBCC?955;.44888'494(9=><1559;7<6946>459>>>B6:;;;;@AA5;;@5;4;ABACBAA=ABAA@BABA@@AAB@@@000::600)/6<<17)445555;;>9=>>@@@+@9>799999$55;<<)66>9=99=9>.9994$99955.5.4;744449485>7A<;@@<A495=89999>>>@??B@00,0@>@@=BBBAC@CC@999BBC::;
@ATNG8:04462:06580
GATGGTAGTAGTACACTAGTCATACCAGAAGATCAGGAACTCTAGAAGAATTCAGATTTTTAACACGAGAGTAAACGTAAAAAGAAGGTTTTACAAGACTCACGTTAACAATATTGCAGCAGTACGCACACAATCGAAGCGCAGTAAGGATGGCTAGTGTAACTAGCAAGAATACCACGAAAGCAAGAAAAAAGAAGTACGCTATTAACTATTAACGTACCTGTCTCTTCCGAAACGAATGAGTACACACTCTCATATGACACTCCATCGTTCGGTCAGAGTCT
+
>>>B?BBBBCA@@CCCCDDEBBCCD@CBB@CBBBBB?B@CCCCCCE@BB?B@CCCCBBBB5B@AACBBBBCBAB=BBDDGGG5BC?B=BBB9BDCAGFFDCBC@@=A@CC@BBE@BBBBBBBCCBBBBDEEC?BBBB>BACBABBA@C@C@A>@BBBCAAA@CBCBCC@CE?A??399999+7==99999:9%9?;=989A?>>>=C<@;;;=B<>>ACE@DC;;:CB?C@CBB=BBB?BBCBCBBBCBCBBBC>>==A:99BBC@BBBAA@CC@BBCABA???
@ATNG8:04467:06571
GATGGTAGTGATACAGATCAGACACCAGAAGATCAGGAACTCTAGAAGAATTCAGATTTTTAACACGAGAGTAAACGTAAAAAGAAGGTTTTACAAGACTCACGTTAACAATATTGCAGCAGTACGCACACAATCGAAGCGCAGTAAGGATGGCTAGTGTAACTAGCAAGAATACCACGAAAGCAAGAAAAAAGAAGTACGCTATTAACTATTAACGTACCTGTCTCTTCCGAAACGAATGAGTACGATGAGAGAGCTCTCTCTACCATCGTTCGGTCAGAGTCT
+
;9;B7?ACBCD@A?BBBBDDECB>AAC;;:6=AABB7?7;====DD?BB?D=@?ABADCC3B>B??>=BAABCC=AA;;;;;.<C?C>CBB;BBC@CCCCICGB@=@@@@<@BB?BBBCBBCCCIGBAACBB?BA@@@CCAAACDD@FAC;;;;BBCBBCD?CBCCCC?CC@?>@>ABCBF>BAA;999999%9>;?@ABBBECC<?7::DB8>;==BBCAEGAAACE<?<@@@;@AA?BECBBBBBBAAABAAABBB@==?::::5:A889?BB?BBCCBAACB
@ATNG8:04470:06555
GATGGTAGCTCGCTGATGATATCTCCAGAAGATCAGGACTCTAGAAGAATTCAGATTTTTAACACGAGAGTAAACGTAAAAAGAAGGTTTTACAAGACTCACGTTAACAATATTGCAGCAGTACGCACACAATCGAAGCGCAGTAAGGATGGCTAGTGTAACTAGCAAGAATTCCACGAAAGCAAGAAAAAGAAGTACGCTATTAACTATTAACGTACCTGTCTCTTCCGAAACGAATGAGTACTGTATCTATGTGTGCGCTACCATCGTTCGGTCAGAGTCT
+
455>:>>BBB>>CCBBBCCCDDECD@CCGEDCCBBBACAAABBCC?CC?C@BABABDFD3B?BAAAAAA@@@@8???@???0@?<@4;;;6;AB>BCCCCCCDD@C@BB@BDC@BBCCCCCCCCCCCBAAC@CBBB>@@BB@A@B>C@CBB?BCCCCCCC?BAAACC?BB@C<?;?A9::28=;?BBBBB3BC?BAAAEDBBA<B:=>AA;?;;;@AA>ADBBBCB?B?BCD>C??=?BBCCCCAAABBBB>@>C>>>BB>BAA=AAA>>:>=<@@@@@@<<<
@ATNG8:04470:06589
GATGGTAGTCTCAGATAGTTATAGTACTCATTCGTTTCGGAAGAGACAGGTACGTTAATAGTTAATAGCGTACTTCTTTTTCTTGCTTTCGTGGTATTCTTGCTAGTCACACTAGCCATCCTTACTGCGCTTCGATTGTGTGCGTACTGCTGCAATATTGTTAACGTGAGTCTTGTAAAACCTTCTTTTTACGTTTACTCTCGTGTTAAAAATCTGAATTCTTCTAGAGTTCCTGATCTCTGGAGATATCACCAGCGAGCTACCATCGTTCGGTCAGAGTCT
+
?@@;;>>CCCCCCBBBBBC@CCCECCBCCCCBBBBC>CC@C@CCCCCCC@CCCDD>A>ABAA?B?BBCBCC=>C8<<<8<1;B<BBBB=BCCC@B>><>B>BBBEEBBAABACC@A5<:A=A;?AA@@?::7:ABB<@@@>>>@@>AAAA>>>A=>>=<AA=A=AAABAA@@@=?????5?=A;??BAB/AA>=<5<<<778><==5;;;;.;@A@@=B=@@<@AA@@@@;@;@ACB><;;;;;;;>A>=>@;@AAA>==?AA=A?@@A9886:BA>=6666
@ATNG8:04472:06574
GATGGTAGAGAGACTGTAGCGCACCCAGAAGATCAGGAACTCTAGAAGAATTCAGATTTTTAACACGAGAGTAAACGTAAAAAGAAGGTTTTACAAGACTCACGTTAACAATATTGCAGCAGTACGCACACAATCGAAGCGCAGTAAGGATGGCTAGTGTAACTAGCAAGAATACCACGAAAGCAAGAAAAAGAAGTACGCTATTAACTATTAACGTACCTGTCTCTTCCGAAACGAATGAGTACTATGTAGAGCTCTATACTAATCGTTCGGTCAGAGTCT
+
:9:B:=CCBBCCDDCCBBCABBCCE=CCE@CCDCBB@B@CCCCCCC?BB<>=?BA@BBBB3B@BBACCBBBBBB=AACGDDH3BB@C@FED<CBB@BCCCCBB@@<@<AA?BCC@CDDDCCCAAADCCCCCC?BBBB?BDEC??>B>B?C??>?CCCCAAA?BBBBBB?BD>AAC>??BAA=>>>?BCFDD39878@@@B>>>A<>:>==>;?:==AAC?A@:::@@;@<@A@;@@A>AAAAAAABBBA@ABAA==@@>==>>><B;;?<?B?BBCCBB::9
@ATNG8:04477:06588
GATGGTAGAGTACAGTGTAGTAGACCAGAAGATCAGGAACTCTAGAAGAATTCAGATTTTTAACACGAGAGTAAACGTAAAAAGAAGGTTTTACAAGACTCACGTTAACAATATTGCAGCAGTACGCACACAATCGAAGCGCAGTAAGGATGGCTAGTGTAACTAGCAAGAATACCACGAAAGCAAGAAAAAAGAAGTACGCTATTAACTATTAACGTACCTGTCTCTTCCGAAACGAATGAGTACTATAGACTATCTGAGACTACCATCGTTCGGTCAGAGTCT
+
;;@C@C;:;BDEDBBBBCCCB@B997;BB?BAA@BB>A=@@B@AAD@FF@C@???BDDCF3B>AABBBBBCBBB=BBBDDDJ5BB@B>BCC;CCCADDCDCCB998;@BBADCC?CCCCCCCCCDBBBBCCC@BBBB@BBBBAAAB>@=B998:CCBBCBB?AAABCC?BB>99:4::ABA<AA@;999999%9B<@ABBB@AAD=A<AAAA<>:>>AAA=AAAC@BB=?=?AA9B::9:CCCDCBBBBBBBBB@????CCBFCBB?BBB??=@B@CCCBBB998
@ATNG8:04479:06556
GATGGTAGCGCATATCAGCGCAGCCCAGAAGATCAGGAACTCTAGAAGAATTCAGATTTTTTAACACGAGAGTAAACGTAAAAAGAAGGTTTTACAAGACTCACGTTAACAATATTGCAGCAGTACGCACACAATCGAAGCGCATTAAGGATGGCTAGTGTAACTAGCAAGAAATACCACGAAAGCAAGAAAAAAGAAGTACGCTATTAACTATTAACGTACCTGTCTCTTCCGAAAACGAATGAGTACTATGTAGAGCTCTATACTACCATCGTTCGGTCAGAGTCT
+
3444.488:<BB=BDCC>;:9:455)555.5;99:<4;69994449544.4./////////#/2799;;>>?=@@7==BBBBA0AB7;6;AA7BBB?BCCCCCCDD@C?CC?AAC@BBA@@@ABBCBBBBBBB>BB;;69A?==;09458===:===;55;:69<@;492444(4::6;<@CE<>AA:95<<A<'??;585>9:<942:49<<>=C@B>??B?A:;;0005;7:=?>0=::69>@@>>>@AABBACDABBBABBA;<;A6::?@?9???AA@A?8877
@ATNG8:04434:06641
GATTAGATACTCGCTGATACACCCAGAAGATCAGGAACTCTAGAAGAATTCAGATTTTTAACACGAGAGTAAACGTAAAAAGAAGGTTTTACAAGACTCACGTTAACAATATTGCAGCAGTACGCACACAATCGAAGCGCAGTAGGGATGGCTAGTGTAACTAGCAAGAATACCACGAAAGCAAGAAAAAAGAAGTACGCTATTAACTTTTAACGTACCTGTCTCTTCCGAAACGAATGAGTACACACTCTCATATGACACTACCATCGTTCGGTCAGAGTCT
+
:::<CCFCBBBCCBCBABBA;;;6;?B=@BBCCB?B?BBCBBCC@BB?B?BCCAAACC2B=ACBBBCCC>>>7=>=?@@@0AC@C@CEF<CAA?BCCCCCCBB?B@BB@BBB?BBBBCDCCCCCCCBCCC?CCBB>@@BBB@?89:.:>>;@CDFBBBC>AABBBB@BB>>>?>@@CDC=BA@;998888%8B=A>>?B===?8=7::;:/9:>>>>>>HEA:;;@=A;??A9>;<9@///899;;???AAAAAAAA@??@?>>:>A@>>;>?=@@@A???AA
@ATNG8:04435:06629
GATGGTAGCACGAGTCACTCATATCCAGAAGATCAGGAACTCTAGAAGAATTCAGATTTTTAACACGAGAGTAAACGTAAAAAGAAGGTTTTACAAGACTCACGTTAACAATATTGCAGCAGTACGCACACAATCGAAGCGCAGTAAGGATGGCTAGTGTAACTAGCAAGAATACCACGAAAGCAAGAAAAAAGAAGTACGCTATTAACTATTAACGTACCTGTCTCTTCCGAAACGAATGAGTACTATGTAGAGCTCTATACTACCATCGTTCGGTCAGAGTCT
+
545D;>CACCCBBBBBCCCCCABBB?BBC?BBBCCD@D?BBDCCCC@CC?C@CCCCCCCC5C@CCBCCDCB>>>5;<=?AAA0AD@B=BBB7BBB?CCCCBBC;99;@DDACCC?BBCBCCCCCCCCCCBBB@BBBC?BBBBBBAB>C@CAA?ACBBCBBB>AACCCCACC?AAA>BABCB>A@@;::9999%9@;@989CCAAB=B:>>CB=B=AACCD@CCBBBBC=@=ABB<BCC@BBBBBBBBAAABEBBABAAA???@@AB=B=>>?<??<>>@@@C==>
@ATNG8:04438:06649
GATGGTAGCTATACGTATATCTATGTACTCATTCGTTTCGGAGAGACAGGTACGTTAATAGTTAATAGCGTACTTCTTTTTCTTGCTTTCGTGGTATTCTTGCTAGTTACACTAGCCATCCTTACTGCGCTTCGATTGTGTGCGTACTGCTGCAATATTGTTAACGTGAGTCTTGTAAAACCTTCTTTTTACGTTTACTCTCGTGTTAAAAATCTGAATTCTTCTAGAGTTCCTGATCTTCTGGTCTACTACACTGTACTCTACCATCGTTCGGTCAGAGTCT
+
?A?B?BBBBBAADCCCBBBBBBBCCDCCCCCB@CBBB>BB?CBBBBCBBABBCCB?B@BBBC@C@BBBBCCECC<99999)8?>@77779ACCACC@;@?+00;;>@=@BBBBBBC@B@@=B@BAA?@<::6:B@@=??@@@@@@?AAAAA>>><9:96:?;@<@@@@?AAAB<>?>@@6@=C<??@@@/?>::;6<99///=<=@=DADC/A==<B=C<>>;?==:///,/,/=8<>@<@??<?F>=>>>>>>>>AAA@A?>>;>;<;A<BD<@@@@@@>>>
@ATNG8:04441:06645
GATGGTAGTGCGTGAGAGAGAGACCCAGAAGATCAGGAACTCTAGAAGAATTCAGATTTTTAACACGAGAGTAAACGTAAAAGAAGGTTTTACAAGACTCACGTTAACAATATTGCAGCAGTACGCACACAATCGAAGCGCAGTAAGGATGGCTAGTTGTAACTAGCAAGAATAACCACGAAAGCAAGAAAAAGAAGTACGCTATTAACTATTAACGTACCTGTCTCTTCCGAACGAATGAGTACTGTATCTATGTGTGCGCTACCATCGTTCGGTCAGAGTCT
+
::99.48::@B?;;>=;;;=9A;:;)59979;;;;;5;5:<<<<;:388.4.3::88999)97;<485<;3738.734444&4;39.555&55525<9995<55.5454.99=3>A??@B@@@BCAAAAA@?CCDB?BBA@@@AC?D@B@@499>49.5@@=ABBAA@=>>)//)/)/0>@C;BBB>BBBBB+BB7@::@<BBB@<@=@@?B=A=>>BBB>AAA@@?A@B?BB>AAB?AAABBBCBCCBBEBBBBABAA???A??:;==;?<;;;;;;AAA@@@
@ATNG8:04443:06639
GATGGTAGGCGAGAGTGAGACGCAGTACTCATTCGTTCGGAAGAGACAGGTACGTTAATAGTTAATAGCGTACTTCTTTTTCTTGCTTTCGTGGTATTCTTGCTAGTTACACTAGCCATCCTTACTGCGCTTCGATTGTGTGCGTACTGCTGCAATATTGTTAACGTGAGTCTTGTAAAAACCTTCTTTTTACGTTTACTCTCGTGTTAAAAATCTGAATTCTTCTAGAGTTCCTGATCTTCTGGGTGCGCTACAGTCTCTCTACATCGTTCGGTCAGAGTCT
+
:<;D?CAB?AABBDCCCDCC@ABCBC@A@B::9;CC@CD@D@BBCBCCC@CCBBB@B?BFBB@B@BBBBAAABA=@@===.=?;98;818;AB>BBC?CC99:9BAA@BBBBB@BB@BB@:=:=;<<A<8969>AA:>==A=:;;AAA===;;;;?>>;>A;><>>>>@???D5:88888(87>1::@>>.>@AA?597:77:9>>><A@@A/>==<A6:7;A<???@;;;=A:===;--*--77.37;??@@@E===>B@@@@AA@@??<::7;A?>@>:;:
@ATNG8:04445:06644
GATCGACTCAGTGACCGAACGATGGTAGGCGTGTGAGAGTCTGCCCAGAAGATCAGGAACTCTAGAAGAATTCAGATTTTTAACACGAGAGTAAACGTAAAAAGAAGGTTTTACAAGACTCACGTTAACAATATTGCAGCAGTACGCACACAATCGAAGCGCAGTAAGGATGGCTAGTGTAACTAGCATGAATACCACGAAAGCAAGAAAAAGAAGTACGCTATTAACTATTAACGTACCTGTCTCTTCCGAAACGAATGAGTACCTCTCAGACGCTCGTCCTACCATCGTTCGGTCAGAGTCT
+
?@@AAAA@A@@:<<<.5:45566C9CGD@FCCBCCB@C@===??@8>@@:;;;B@@9B:AABBB@A?@LALACCBBDCCC3B?BCDCCBCC??=6=>99999(;A=A>BBB:BCCBDECCCBBBC@DABC@BDC?BBBBBCCCDCBCCDCCB@BBCC?CCBBCCFC@C@CCC@CCCCCCCC?CCCCDCBAB?BCC?BBBCC=@@@=@AA@@0@C?CCDCCCCCDAE@CCCD@C@BCDEC@CCBBACC?B?BCC>BBB@BBBBBAB?CCCBBBBBBBBBBBB?B>><>AAAC<>=?BBAAABBBA
@ATNG8:04446:06611
GATGGTAGTATCTGCACACTCTGTCCAGAAGATCAGGAACTCTAGAAGAATTCAGATTTTTAACACGAGAGTAAACGTAAAAAGAAGGTTTTACAAGACTCACGTTAACAATATTGCAGCAGTACGCACACAATCGAAGCGCAGTAAGGATGGCTAGTGTAACTAGCAAGAATACCACGAAAGCAAGAAAAAGAAGTACGCTATTAACTATTAACGTACCTGTCTCTTCCGAAACGAATGAGTACTATAGACTATCTGAGACTACCATCGTTCGGTCAGAGTCT
+
355>?BBCBA@@?===;;<@>?>@C<BBE=BB<;;B7;6:AA>@>@=@A=B@;;:@@@@A.A=AABA@?A=999,9>@A@@A0@A=@=BBB;BCMACCCCCCDCC@C@BB?BDD?CCAABBCBCDDDBBBBC@CBBB>@?@AA@AD>A=B:;7;CCBBCCB?BBBBBB@BB@???>AACCD>BAA>ABBBB3BB?BA@ACDB??<>:==AA;?<?>BBB@CB@?@AA3:6:??9?CC@DAABBABBCCCCCAAABBCBCCBBCCC?CCB??=?B?BBBBBB?>>
@ATNG8:04446:06620
GATGGTAGCATCATGCATATCTCACCAGAAGATCAGGAACTCTAGAAGAATTCAGATTTTTAACACGAGAGTAAACGTAAAAAGAAGGTTTTACAAGACTCACGTTAACAATATTGCAGCAGTACGCACACAATCGAAGCGCAGTAAGGATGGCTAGTGTAACTAGCAAGAATACCACGAAAGCAAGAAAAAAAGAAGTACGCTATTAACTATTAACGTACCTGTCTCTTCCGAAACGAATGAGTACTATGTAAGCTCTATACTACCATCGTTCGGTCAGAGTCT
+
888:7;<?;;ABC;66<B@BABACC?;;;?BCCAAB=@<9;5>;;?@CC<?=?@==@AA@2@8?=;@9;;;>8:3::BBBBB1BB?B>BBB:BDC@BBAAACCBB=@=@@<@AA=BBBBBBBBBBAAAABBB@BBAC>A@DDCA@@@C@B;;5;;;;@@DDACBAAAB?BB?BBB99:BBF?B@@;:999899#9?;7939<:@@78685555+5499?@@<@@????A=A=???9???;?AA???AACCCBB?BB:99?AABBBB?@?8886;;;??A;;:AAA
@ATNG8:04451:06638
GATGGTAGTGTCAGTGCGCGTCGTCCAGAAGATCAGGAACTCTAGAAGAATTCAGATTTTTAACACGAGAGTAAACGTAAAAAGAAGGTTTTACAAGACTCACGTTAACAATATTGCAGCAGTACGCACACAATCGAAGCGCAGTAAGGATGGCTAGTGTAACTAGCAAGAATACCACGAAAGCAAGAAAAAGAAGTACGCTATTAACTATTAACGTACCTGTCTCTTCCGAAACGAATGAGTACTACTCTCAGAGACACACTACCATCGTTCGGTCAGAGTCT
+
79??;ACBBBDB==455599999<=96;;?;<<DDD>A=B@ABBBG@CC>A<:;:>=<<<'717;;00/86668/68:<=;=*55058<<=2=>C@CCJCCCCBB?B@DC?BAD?BCB@ABAAA@BBBABBC@CBAA>ACCCDBCC@B@C;;8;AABECCC?CFBBA?<?B=AA@>BB@AC<>>>?BBCEF3BC?@??CF>>>><>;>???=D=A@CCD>@@BBBAB?C>AAB<BBB?BBBCAAACBBAAAAABAAABB>>@???=?==;;5;;8=A>>>A>>>
@ATNG8:04455:06613
GATGGTAGTACATGATAGACGACACCAGAAGATCAGGAACTCTAGAAGAATTCAGATTTTTAACACGAGAGTAAACGTAAAAAGAAGGTTTTACAAGACTCACGTTAACAATATTGCAGCAGTACGCACACAATCGTAGCGCAGTAAGGATGGCTAGTGTAACTAGCAAGAATACCACGAAAGCAAGAAAAAAGAAGTACGCTATTAACTATTAACGTACCTGTCTCTTCGAAACGAATGAGTACTGCGTCTCACTCTCGCCTACCATCGTTCGGTCAGAGTCT
+
ABAC@CCDCBBBBBBBBBBE9;;CD@CCC@FDDDBB?B@CCDCCCE@@@>@?BAC@@@@@0@?CCCGCBBBCCF?BBBCCCC5BD@C@DDD9BBC@CCCCDCC@@>A@EG@CBC>AABCBCBBBCABBCDDD?CCCDBABFCDCCC@C?AAD@CCCCCCBA?CCCBBB@BB>???>@ABB@:A992999999%0>9;0/0>>BBA?A?BBAA=C=@@HCC@BBBBBCC@CCCC=BBB?BDCCDCCBBBBCCBCBBBCAABC@CBB@BAAAC@CC@CCBBBB@@@
@ATNG8:04465:06646
GATGGTAGCTCACGTACGTCACACGTACTCATTCGTTTCGGAAGAGACAGGTACGTTAATAGTTAATAGCGTACTTCTTTTTCTTGCTTTCGTGGTATTCTTGCTAGTTACACTAGCCATCCTTACTGCGCTTCGATTGTGTGCGTACTGCTGCAATATTGTTAACGTGAGTCTTGTATACCTTCTTTTTACGTTTACTCTCGTGTTAAAAATCTGAATTCTTCTAGAGTTCCTGATCTTCTGGGTGTATCAGCGAGTATCTACCATCGTTCTGTCAGAGTCT
+
8;;D?CC@@ABBBBCAAABCBABA@ABCBBBB@BCCD>BB@CGCCCCBBB>BCBEE@C@CBBB@B@CDBBBCBBB>@A?@@1AC@CBBB=BBBA?B>>9=>4::@AAC?BBBBCCCB?CCA?A?C@?;;9::8<AAB;???@@@@AA@@@@?878:898:=>9>388@@><>==79:?<<=:><>DDDD/>>?@@9@B>=>>>>AF<??@?/?B?@?=A=@@;@@BA><<7;=A???AB<@@AA9@@@A@@?>AAAA9::AAAD<;;;>==B@>===:>=///
@ATNG8:04473:06616
GATGGTAGTCTCAGATAGTCTATAGTACTCATTCGTTTCGGAAGAGACAGGTACGTTAATTAGTTAATAGCGTACTTCTTTTTCTTGCTTTCGTGGTATTCTTGCTAGTTACACTAGCCATCCTTACTGCGCTTCGATTGTGTGCGTACTGCTTGCAATATTGTTAATCGTGAGTCTTGTAAAACCTTCTTTTTACGTTTACTCTCGTGTTAAAATCTGAATTCTTCTAGAGTTCCTTATCTTCTGGTCTACTACACTGTACTCTACCATCGTTCGGTCAGAGTCT
+
3:;;5::::=;;?B=BBB966;;9@99559::;?@BC;@;;@:>?@;66>16//::27)/)//-(/)//://45==5;;>>>+::5::::3456=166<7<<,//77/5.5<:::;44.49;.505<<B@@?C??A@A69:A>>>=::9990/)/893/--38805(-///48::9:6666<<0949655555$5555:1;<:5555555.555&57;--(-055(--::9:<25259<<;:043/)/////7778::;4444:8:836----(--(-57<<<<:8
@ATNG8:04476:06644
GATGGTAGGCGAGAGTGAGACGCAGTACTCATTCGTTTCGGAAGAGACAGGTACGTTAATAGTTAATAGCGTACTTCTTTTTCTTGCTTTCGTGGTATTCTTGCTAGTTACACTAGCCATCCTTACTGCGCTTCGATTGTGTGCGTACTGCTGCAATATTGTTAACGTTAGTCTTGTAAAACCTTCTTTTTACGTTTACTCTCGTGTTAAAAATCTGAATTCTTCTAGAGTTCCTGATCTCTGGTGTCGTCTATCATGTACTACCATCGTTCGGTCAGAGTTT
+
@ACD?BBB=@@5;6==BBDBBB;9:CDBBB<;7<AAC=CE9;:;AACB@@@BCCBB@B?ABBB?C?BBBDDCC<?698333$894;@AA:@B@@=AAA?BD?A>??AA>??AABBBB@EB>;>;@>@778;;=C?>>:=>@C=>>???@@@788>::;:9==7959//+/====5:=?>>5>=B<@@BBB/@@AAA:@@@>====;:4::::*:;;;?<?<A@<AAAB>>>;@;@?@BA=>>A;;99999<<>@@@@>>>??<;4777--*--*-337>>>A:
@ATNG8:04482:06603
GATGGTAGTATCTGTCTACGAGAGCCAGAAGATCAGGAACTCTAGAAGAATTCAGATTTTTAACACGAGAGTAAACGTAAAAAGAAGGTTTTCAAGACTCACGTTAACAATATTGCAGCAGTACGCACACAATCGAAGCGCAGTAAGGATGGCTAGTGTAACTAGCAAGAATACCACGAAAGCAAGAAAAAAGAAGTACGCTATTAACTATTAACGTACCTGTCTCTTCCGAAACGAATGAGTACTACTCTCAGAGACACACTACCATCGTTCGGTCAGAGTCT
+
/88<7<<@>@>::;==<<<????:;49@B;B@@@@@=@@BBA@??>8;=9=4;??99999(98?>>???B@?>C==;;9999$9;25.555&5:;:@9;5<<99769===BBB?@@@;;:DAABCECDB@@=@BAA>AABB@??C?B?B;;9;CBACBBC?CBAACA4:9=AA@;?>;<>77886778899%9>;<?=?C>>?A>D7:9?@=C<==ACD@BCCABAC@C?CCE>A::59AAABBBCBBBBBCDAAAA>@@=>>>D;<=::;5::8====?@:;;
@ATNG8:04483:06618
GATGGTAGATATATGCACGCTCTACCAGAAGATCAGGAACTCTAGAAGAATTCAGATTTTTAACACGAGAGTAACGTAAAAAGAAGGTTTTACAAGACTCACGTTAACAATATTGCAGCAGTACGCACACAATCGAAGCGCAGTAAGGATGGCTAGTGTAACTAGCAAGAATACCACGAAAGCAAGAAAAAAGAAGTACGCTATTAACTATTAACGTACCTGTCTCTTCCGAAACGAATGAGTACATGTGACGTACGTGAGCTACCATCGTTCGGTCAGAGTCT
+
9::<9<<AACDAA@CBBCCGBCBCC@BCG?AACC@@?@>BBC;;9C@CC?C?CDCAA@??.@;A@BBBBBBCB777?>>>?,??;>.999*9@B=B;:9CGFCC@CABA>AA@=AAABBBBCCFICCCBCC?CBA@>@BBBA@A?@F@BBC@BCCCCBCD;;:DDBA?BC?BBB=???>?:@??;9:9999%9?;>?8B?8=:A=A=::AA5@:;;@@?<>??585A9B9<BC>C9978@@BBBBDBB@@ACBCAAABCCBBB@@;@999B=A@????CCCCCB
@ATNG8:04439:06683
GATGGTAGGCACTGCGCACACATCCCAGAAGATCAGGAACTCTAGAAGAATTCAGATTTTAACACGAGAGTAAACGTAAAAAGAGGTTTTACAAGACTCACGTTAACAATATTGCAGCAGTACGCACACAATCGAAGCGCAGTAAGGATGGCTAGTGTAACTAGCAAGAATACCACGAAAGCAAGAAAAAGAAGTACGCTATTAACTATTAACGTACCTGTCTCTTCCGAAACGAATGAGTACTACTCTCAGAGACACACTACCATCGTCGTCAGAGTCT
+
88:@;::A8::5555::;=======6=<A=@45555.55;<:66BB?BB?B=>?:9944&45<<:;::55388033/////$///)///&//5.599555;44.4349.4;;7?EDCCCCCCCBBBBBBA=ABAA?BBBBBBBB?B@C;;8;BBBA989?BBBBBD?BB@BBB=@ABBB=BBB?BBBBB2AA?BBBBB??>B=B588=>:=:=>BBB@B???ACA>B@BBC>BBB?BBBBBB@?@BCBBBBBBB@==A887:;4:62,,,,,,,2*,-.3
@ATNG8:04444:06671
GATGGTAGGCGACATACATACGCGCCAGAAGATCAGGACTCTAGAAGAATTCAGATTTTTAACACGAGAGTAAACGTAAAAAGAAGGTTTTACAAGACTCACGTTAACAATATTGCAGCAGTACGCACACAATCGAAGCGCAGTAAGGATGGCTAGTGTAACTAGCAAGAATACCACGAAAGCAAGAAAAAGAAGTACGCTATTAACTATTAACGTACCTGTCTCTTCCGAAACGAATGAGTACTATGTAGAGCTCTATACTAATCGTTCGGTCAGAGTCT
+
89:C:>BB@BABACCCCCCCBAACB?BCC@CDCCCC?CCDCBBBD@BB?B@BABACDED5C@CCCCCDGCCCC;B?:::::*;C@E@FFF;FFEIICCCBBCCC?C?BB?BCC?BBCCCCCCCCCCCCCCCACCCC?BBCBCCAA?CBECB?BCCCCBBB?BDCAAA@CC@BBB=??BCE>AAA?@AABB2AC@CAAACBBBB>A>ABCC>>:>ADCD@DCBBBAA>@@CDD=CCC@BABCCCCCCCCCCCCBBBBBBCB@>D<BA?B=??@BBCDAA??>
@ATNG8:04451:06657
GATGGTAGCACGAGTCACTCATATCCAGAGATCAGAACTCTAGAAGAATTCAGATTTTTAAACACGAAGAGGTAAACGTAAAAAGAAAGGTTTTACAAGACTCACGTTAACAATATTGCAGCAGTACGCCACACAATCGAAGCGCAGTAAGGATGGCTAGTGTAACTAGCAAGAATACACCGAAAGCAAGAAAAAGAAGTTACGCTATTAACTATTAACGTACCTGTCTCTTCCGAAACGAATGAGTACAGAGAGTACGATATGTCTACCATCGTTCGGTCAGAGTCT
+
@>;4.44889<>?>>?=555555<>9;::99/////)/77/55=9<<8<855554<<<$44(5<:8935--(---(-557999$444)54777+77;)/////5555.4.497<4525::89;955555.555:9277//)/7777:9:494///)/77788<<7;:94432663/////(/6;5>>=7;;;;;+663//(//9922227/5552/5/225<<9<;:48385:-333(38718;;::888>??==<8887773333825-52222022+25789::88
@ATNG8:04452:06653
GATGGTAGGAGACACGTCGTCACACGTACTCATTCGTTTCGGAAGAGACAGGTACGTTAATAGTTAATAGCGTACTTCTTTTTCTTGCTTTCGTGGTATTCTTGCTAGTTACACTAGCCATCCTTACTGCGCTTCGATTGTGTGCGTACTGCTGCAATATTGTTAACGTGAGTCTTGTAAAACCTTCTTTTTACGTTTACTCTCGTGTTAAAAATCTGAATTCTTCTAGAGTTCCTGATCTTCTGGTATGACTAGTGTACTACTACATCGTATCTCAGGAGTCT
+
:9:C9<BA@BCGBABA@@0//:<::;>=BBCCC@CDFG>CCAC?BBBDCDC@CCBBB@B@BBBC?C?BBBBBBBAA?BBBBB3BB?BAAA=ABCBACCC?CB<>>BBAA@BBBBCCCC?BB@;@<AAAAA<;=<@D??366A9::>???>>>>>>?7;;@=??;?<@@D??>???:=::;;/;;A=CAADF/AAAAA9@?<;:;;:==4:;::*:;;;>:><AA=AAB@@?@<A=CABABB<?;:5:=<<;:886876979;;<665@@==>?;9::<5:6///
@ATNG8:04456:06663
TATGGTAGCACACGAGATCTCATCGTACTCATTCGTTTCGGAAGAGACAGGTCCGTTAATAGTTAATAGCGTACTTCTTTTTCTTGCTTTCGTGGTATTCTTGCTAGTTACACTAGCCATCCTTACTGCGCTTCGATTGTGTGCGTACTGCTGCAATATTGTTAACGTGAGTCTTGTAAAACCTTCTTTTTACGTTTACTCTCGTGTTAAAAATCTGAATTCTTCTAGAGTTCCTGATCTTCTAGTGTCTCTATCATGTACTACCATCGTTCGGTCAGAGTCT
+
@@@B@CCBACCDCAAABBCCBBBCCBBBCC:::;CCC?CC@H@BDCCBCC@BB;:;?B?BBBC?B@BBBDBBBBB=:99::*:B>D;:;7;CBA>BBA>AC:;:@CBB@BBDCCCBC?BBC@D?CCCCBBBA?BBBB>AABBBBBCDDDCBBBBCABBB?BB@D?BABBBCCCCACBBBB9B>B@CCJJJ2BCCDD;;;CIDCCA@@4;;;;*;@@BB?B@CD@CDCCCBB@B@BCCEDD>ACCCBBBAABBBBAAACBCCCCC>BBCCC@CDACCCCCCBBB
@ATNG8:04456:06687
GATGGTAGCGCGACGAGCGTAGACCCAGAAGATCAGGAACTCTAGAATAATTCAGATTTTTAACACGAGAGTAAACGTAAAAAGAAGGTTTTACAAGACTCACGTTAACAATATTGCAGCAGTACGCACACAATCGAAGCGCAGTAAGGATGGCTAGTGTAACTAGCAAGAATACCACGAAAGCAAGAAAAAGAAGTACGCTATTAACTATTAACGTACCTGTCTCTTCCGAAACGAATTAGTACTGCGTCTCACTCTCGCCTACCATCGTTCGGTCAGAGTCT
+
=:@C:BCCCDCBBBBBBCCCCCCCC>BCCACCCCCC@C@CCCBBBC@CC@C@CAAACCCC2B?BDAABCCCAA@:??AAABB5BC@C=AAA9BDDAFCCCCCCCC?C?CB?BCB@BCCCCCCCCCDCCCCAA=ADDF?A@@@DCBB?C@C??>?EBBBCCC?CCCABA?CC????99:CCC=BBB>ABABB3BB?B@>>BAA>><>:>>@A<A=C?BBB@CDBBBCB?A>9::9:CDAD?CCCBBBBAAABCBBBCCBBBC?BBC?CAAAB>AA?CCCDCC???
@ATNG8:04463:06693
GATGGTAGTGCGTGAGAGAGAGACCAGAAGATCAGGAACTCTAGAAGAATTCAGATTTTTAACACGAGAGTAAACGTAAAAAGAAGGTTTTACAAGACTCACGTTAACAATATTGCAGCAGTACGCACACAATCGAAGCGCAGTAAGGATGGCTAGTGTAACTAGCAAGAATACCACGAAAGCAAGAAAAAAGAAGTACGCTATTAACTATTAACGTACCTGTCTCTTCCGAAACGAATGAGTACATAGATATACGTATAGCTACCATCGTTCGGTCAGAGTCT
+
8::D:DBBBBCCCCCCAAD@A>00+///)/ADA;;6;;@AA@@?C?@@=@?@AA@@@@@.?;@@@??=@@997(8@;;;;9$9;6;9;99+9A@7@CCCCCC;;8;@BB?B@@=@BBBCBCCAAABAAA;;7;AAE>AABCCCBB?B?BAA>ABBBCCCC@AAABBB@BB@BBB9::ABB=BBC>ABDDDC)BB?999?BBBCA<A=B@>><>=??CCCADCCA@@A?A?BBD>C@@=@BCAAABBBBBACCCCCCC@@>>>@>>:>=>>B?BC?BBBBBBAAA
@ATNG8:04468:06671
GATGGTAGGCGTGTGAGAGTCTGCCCAGAAGATCAGGAACTCTAGAAGAATTCAGATTTTTAACACGAGAGTAAACGTAAAAAGAAGGTTTTACAAGACTCACGTTAACAATATTGCAGCAGTACGCACACAATCGAAGCGCAGTAAGGATGTCTAGTGTAACTAGCAAGAATACCACGAAAGCAAGAAAAAGAAGTACGCTATTAACTATTAACGTACCTGTCTCTTCCGAAACGAATGAGTACGAGAGTCAGAGCAGAGCTACCATCGTTCGGTCAGAGTCT
+
88>C@CCB@CDBBBBCCCC?@@ABB6BDC@CC@BAH?B?BCBBBCB?BB@B>@@@;;;;;*<=A?ABBBDBAAA9@>99999):938;@>?5@CC?B?>?CCBBA>A>BB>B@@8<<??@?>>>?>>>888@;<=<D=><>A;<886:<A>BBBBBBBBBC?C@@@AB@CC?>>>?CCEFE>???9<>>>>.8817>@@A@???7:8;@@A<A<A??@A<A?>=<==4;5;?>7?A@=@@@@99:BBAABBBBBBBBBA@@@@;:5:????<8819AAAAB>88
@ATNG8:04471:06665
GATGGTAGATACTCGCTGATACACCCAGAAGATCAGGAACTCTAGAAGAATTCAGATTTTTAACACGAGAGTAAACGTAAAAAGAAGGTTTTACAAGACTCACGTTAACAATATTGCAGCAGTACGCACACAATCGAAGCGCAGTAAGGATGGCTAGTGTAACTAGCAAGAATACCACGAAAGCAAGAAAAAAGAAGTACGCTATTAACTATTAACGTACCTGTCTCTTCCGAAACGAATGAGTACTATAGACTATCTGAGACACACTACCATCGTTCGGTCAGAGTCT
+
>:@F@CCC=BBBBBBBBCCCCCCCD=AAC@DABA@@>@@BCCCBBB?CD?B?BBBAABBB3B@CBBBB???@@A9@ABBAAA3BB@B@CGG;DBB@BBCBBBB@@<A?@A=@AB>BBDAABBBCCCBBCCBB@BCCC>AADFCCAA>CAEBB?BBDEDDBB?BBBBBD?BB?BBB?CBAAA=@@@=@@@@@@'@A=?>>BCBBBB;?;>>;;5:;>=AAC?CAA@??B?B>BAD;A::89???BBBCCBBBAAABCCCAAABBBBCCCCC?CAAAB@BB>AABBBBBBC
@ATNG8:04471:06691
GATGGTAGTCTCAGATAGTCTATAGTACTCATTCGTTTCGGAAGAGACAGGTACGTTAATAGTTAATAGCGTACTTCTTTTTCTTGCTTTCGTGGTATTCTTGCTAGTTACACTAGCCATCCTTACTGCGCTTCGATTGTGTGCGTACTGCTGCAATATTGTTAACGTGAGTCTTGTAAAACCTTCTTTTTACGTTTACTCTCGTGTTAAAAATCTGAATTCTTCTAGAGTTCCTGATCTTCTGGAGATACACATGATACTCTACCATCGTTCGGTCAGAGTCT
+
@<A@?ACCCCCDBBBCCCBBCDCCCCCCCCDC@BCBD=DD@F@EECCCBBACCCCD@E@BBBB?C?BBACAA@AB>;;;;:*:B=B@@@;@CBB@CBA=AC8;;CCCJ?BCCCBBCE@CCB@C@CCCDC;;;?BBCC>AACAAABBCCCCCDBBB@BCB@CC?B@BBCCBCBBB>A;;;;.;=A=<<<<;*;B@AA<BBCCDCDBAA5;;;;*;A?@@>@=AB=ABCCCCC@C?CBCCCB>BBD?ABBBBBBBCCCBBBCCBBBB?BBBBC?CB@CBCCCCBAA
@ATNG8:04472:06657
GATGGTAGATACTCGCTGATACACCCAGAAGATCAGGAACTCTAGAAGAATTCAGATTTTTAACACGAGAGTAAACGTAAAAAGAAGGTTTTACAAGACTCACGTTAACAATATTGCAGCAGTACGCACACAATCGAAGCGCAGTAAGGATGGCTAGTGTAACTAGCAAGAATACCACGAAAGCAAGAAAAAAGAAGTACGCTATTAACTATTAACGTACCTGTCTCTTCCGAAACGAATGTGTACATAGATATACGTATAGCTACCATCGTTCGGTCAGAGTCT
+
888B@B@@?@:55AABBAA@00///)/9:7<BCCCB?B@CCCCAAA?CC?B?BCAAABBB2B?CFBBBCCCAAA<@A?@@@@0@C?B@BCC<BCD@CBAADBBBB?C@CC?BBC?CCACDCCCCCCBBBBBC@CBBB>@@BBCCBB?C@CAA?ABABBBBB@BBBAAA?BB?:99=@?CCE>BA@:998889%9B;?>>?CB?>A7;59;??6=:>@DCD@CB;:;?@@DABBB=BBB@BBBBCBBBCABBCCBBB>>>>>A;;;>:;;;=@<??:;>AAA>>>B
@ATNG8:04475:06697
GATGGTAGGCGACATACATACGCGCCGTAGATCAGGAACTCTAGAAGAATTCTGATTTTTAACACGAGAGTAAACGTAAAAAGAAGGTTTTACAAGACTCACGTTAACAATATTGCAGCAGTACGCACACAATCGAAGCGCAGTAAGGATGGCTAGTGTAACTAGCAAGAATACCACGAAAGCAAGAAAAAGAAGTACGCTATTAACTATTAACGTACCTGTCTCTTCCGAAACGAATGAGTACGTGTGCGACGTGTCTCCTACCATCGTTCGGTCAGAGTCT
+
:5?@7;DC?C@AABBBDCCCA?@CC?@@CCCDCBB?BAFBBBBBC@CD@DAAAAAA@@A1B9CBBCBBBB??=5=B9:::9$7;498888.8AB>BBBBBBBBB>B>A@>BBB>BA>?CCCCCCCBAACCC@CCCC>AABBBBBB>BADAA>BCCA?::9499A?AB?AA<??>6<<?AA<???;88898(8>:A:;;ABBCA;@;??DD;?;?ACCC?CCBAACB@B@BBB>BBB?BBCCCBBAAACBBAA@@@A>>>@<?@@<@@B@B>AA?ABBBAA@>>
@ATNG8:04482:06689
GATGGTAGACACGTGTGCTCTCTCGTACTCATTCGTTTCGGAAGAGACAGGTACGTTAATAGTTAATAGCGTACTTCTTTTTCTTGCTTTCGTGGTATTCTTGCTAGTTACACTAGCATCCTTACTGCGCTTCGATTGTGCGCGTACTGCTGCAATATTGTTAACGTGAGTCTTGTAAAACCTTCTTTTTACGTTTACTCTCGTGTTAAAAATCTGAATTCTTCTAGAGTTCCTGATCTTCTGTTCTACTACACTGTACTCTACCATCGTTCGGTCAGAGTCT
+
55<<7;<A>BC>>>?6666=<<<=CBCBCBBC?AAAB=BC@CAC;;;::;;@:=:<.90555<9B<AADCBBBBC=@@@@@.8;6A999,8A?A=A??=?A?AABABB?AAABAABB?;;=A<A???????<?@@@688BAAAB???AAA???@;???<@@=B<@@<;:9977256666+6161678:;.6;889-2-----76599>===*9588>5>:=>:<>@@EBB<@:>>????5;;==;??BBAAA??>>==@==>>><A::;?:??;@@A>>>???
@ATNG8:04441:06745
GATGGTAGCACACGAGATCTCATCGTACTCATTCGTTTCGGAAGAGACAGGTACGTTAATAGTTAATAGCGTACTTCTTTTTCTTGCTTTCGTGGTATTCTTGCTAGTTACACTAGCCATCCTTACTGCGCTTCGATTGTGTGCGTACTGCTGCAATATTGTTAACGTGAGTCTTGTAAAACCTTCTTTTTACGTTTACTCTCGTGTTAAAAATCTGAATTCTTCTAGAGTTCCTGATCTTCTGGCGCGTATGTATGTCGCCTACATCGTTCGGTCAGAGTCT
+
959A9>BBCCBBABB<ABBAAABABBDDDBBB@BBBC>CD@D@DCCBCCGBCCCCC@B>BCBE@D@AA@BCCCBC=@@?==.=A=AAAB=BBBB@CBB?BB=??AAAC<@@CCCBBB?BBB@F?BB8::88818>;:188>;;;?===A@@==;:5:;;<AB=A<CFAAA??@B=?;;;;1;:A;??@@@/@AAAA:A;::::==;;7;BBB/A@?@B=B<>>:>=AAAAA;>;>AAA>><>??<=>>??B>>=D???@AA<@@A<<=AA<@?:@@AD@@;;;
@ATNG8:04449:06742
GATGGTAGTGCGTGAGAGAGAGACCCAGAAGATCAGGAACTCTAGAAGAATTCAGATTTTTAACACGAGAGTAAACGTAAAAAGAAGGTTTTACAAGACTCACGTTAACAATATTGCAGCAGTACGCACACAATCGAAGCGCAGTAAGGATGGCTAGTGTAACTAGCAAGAATACCACGAAAGCAAGAAAAAAGAAGTACGCTATTAACTATTAACGTACCTGTCTCTTCCGAAACGAATGAGTACGAGAGAGCACACGTGTCTACCATCGTTCGGTCAGAGTCT
+
859C@DCBCACCCCBBBBCCCCCCC?CCC@CCDC@@?@ACCBBCED?BA?B@FCBBBCCC3C?BCCBAAAABBC<BA?@@@@0@B@D@CDD9BCC@DBBACBBBA>B@FGAD@@>AABABCCCDCCBBBCCD?DCBB?BABBBBA@>B@DBB?BDBBBCCC?AAAABC@BC?988<>>ABC8@=>9888889%9?<>97:BBBB@:>:;=BC8><>?BBB@AAAA@::5:>@@A<BBB>BADECDBBBBBC??>CBBBBBB@@ABB@@>>>C@BB?BCBABB>>>
@ATNG8:04456:06719
GATGGTAGGACGAGCGTCTGAGAGGTATCATTCGTTTCGGAAGAGACAGGTACGTTAATAGTTAATAGCGTACTTCTTTTTCTTGCTTTCGTGGTATTCTTGCTAGTTACACTAGCCATCCTTACTGCGCTTCGATTGTGTGCGTACTGCTGCAATATTGTTAACGTGAGTCTTGTAAAACCTTCTTTTTACGTTTACTCTCGTGTTAAAAATCTGAATTCTTCTAGAGTTCCTGATCTTCTGGATATGAGTGACTCGTGCTACCATCGTTCGGTCAGAGTCT
+
@@BC;>C>:>>>BB<<:80//:::6::9<9916ACD>CC?D@DBBBBBB?BBBBB?B>BBBBAGBGCCHBBABB?BBBBB2@@>@BBB<;;;B?@AB>BB=BBBABB?CDBBBCDC?CDG?@?ACCBBCCC@CDCE?BAA@BCBBBCA@ADCBC>AAB@BB?C?ABBCBCEAA=@::99*9<B7::DDD2A@A??8;<BBCCC;9;?A@A@2AAA@@;@<@A?ABBBBBB@B?BCDCBB?BBCACFDCBCBBBBBBCCBBBCCF@C:::?=?AADFBC;;;CB
@ATNG8:04459:06726
GATGGTAGCTCGCTGATGATATCTCCAGAAGATCAGGAACTCTAGAAGAATTCAGATTTTTAACACGAGAGTAAACGTAAAAAGAAGGTTTTACAAGACTCACGTTAACAATATTGCAGCAGTACGCACACAATCGAATCGCAGTAAGGATGGCTAGTGTAACTAGCAAGAATACCACGAAAGCAAGAAAAAAGAAGTACGCTATTAACTATTAACGTACCTGTCTCTTCCGAAACGAATGAGTACTACTCTCAGAGACACACTACCATCGTTCGGTCAGAGTCT
+
;<;985<A>BCCCBBBBBBBBCCAA?ACC?AACCBB@BG@@@CBCC?BB@C@CC???CDE3D>AACCBCCB?>>8>?@@GED3CC>B4;;;.;AA>BCBBBCC@@>A?BB?BBB>@@CCDAABCCJJFBBBB?CBBB>BACCCCAA>B@D@@?@CBBCCCC@CCCDBB?BB?BBB@BBBBB>A@@;::9999%9@;?>>?DBBCB?B@BBAA<A=;:@BB?BBBAABC@G?BAB>BBB?AAABCBB888BBBBBBAABBBAAABAA>A>>;?;?C<@<:;;===?
@ATNG8:04462:06738
GATGGTAGCTATACGTATATCTATGTACTCATTCGTTTCGGAAGAGACAGGTACGTTAATAGTTAATAGCGTACTTCTTTTTCTTGCTTTGTGGTATTCTTCTAGTTACACTAGCCATCCTTACTGCGCTTCGATTGTGTGCGTACTGCTGCAATATTGTTAACGTGAGTCTTGTAAAACCTTCTTTTTACGTTTACTCTCGTGTTAAAAAAATCTGAATTCTTCTAGAGTTCCTGATCTTCTGGATCAGAGTGTGCAGATACTACCATCGTTCGGTCAGAGTCT
+
9:?B?AA@;66BA@@CCCFCIKBAABB@AB;<8<HGD?CD@DADDCBBBB@CCB@@=@?BBBC@C@CAAABB???=?<=<=,;=<?<<>7::78?AA?A@:9=:..)-5---58848/3,3,39222579197552853336/./5/..5577;?=;7;;.7,2575555883;5555,55C:?>>=<)22777/8:;8<>>C??5::::::#55579.3.3:6866;858394<=6666---82----//8222769898>77:=7>>>9908879;;955//.
@ATNG8:04468:06743
GATGGTAGCATCATGCATATCTCACCAGAAGATCAGGAACTCTAGAAGAATTCAGATTTTTAACACGAGAGTTAAACGTAAAAAGAAGGTTTTACAAGACTCACGTTAACAATATTGCAGCAGTACGCACACAATCGAAGCGCAGTAAGGATGGCTAGTGTAACTAGCAAGAATACCACGAAAGCAAGAAAAAAGAAGTACGCTATTAACTATTAACGTACCTGTCTCTTCCGAAACGAATGAGTACAGAGAGTACGATATGTCTACCATCGTTCGGTCAGAGTCT
+
<===7;;@@=@??@;@=BDCBCC;;99@<8;@;=AB<@<;?>?>@<;00,0)//333333$35;ACA@AB:0,0=3;00/:::'<<696;@@2@?@9>>AABCDBB@BACC?BBB=@@@@ABBBBDCHCBBCC@BBAD?A@B??@@@?C?CDDAGEBBAA;;6;@AABB?BB<777178@@?8>;;8888887$7A?BBAABBDCA1818:<=5;6;>BED@;;:@?>A<?=?CD>BBA?BBBBBBADBBBBAAAAAAABB???>>:4;>==>8==;>>@>;;000
@ATNG8:04469:06747
GATGGTAGTATATCGCGTCGCTATCCAGAAGATCAGGAACTCTAGAAGAATTCAGATTTTTAACACGAGAGTAAACGTAAAAAGAAGGTTTTACAAGACTCACGTTAACAATATTGCAGCAGTACGCACACAATCGAAGCGCAGTAAGGATGGCTAGTGTAACTAGCAAGAATACCACGAAAGCAAGAAAAAAGAAGTACGCTATTAACTATTAACGTACCTGTCTCTTCCGAAACGAATGAGTACTATAGACTATCTGAGACTACCATCGTTCGGTCAGAGTCT
+
3::D@CCCCBABBBEDCCBBBCCCC?AAC?@@@A@@?B@BJGCCBDACC@C@BAA@@??@0@>ACFDCCBB;;;09=;;;;:':@=@=AAB;BCDICCCCCBCCC?C?CC@CBB?BBBCCCCCDDBBBBBCC?CBBB?BBBB???B>C@CBB?BCCCCCBB?CAAACC?BB?99:99:CCC;@==8998889%9@<?989BAAAA:>:=>HE<>;>ACCD@AAAAAAC=?=?CC>C@?>?BBBCBBBBCABBBC@??@?BBBBBAD?CCBAA=@@>@CBC@A>>>
@ATNG8:04480:06710
GATGGTAGCACACGAGATCTCATCGTACTCATTCGTTTCGGAAGAGACAGGTACGTTAATAGTTAATAGCGTACTTCTTTTTCTTGCTTTCGTGGTATTCTTGCTAGTTACACTAGCCATCCTTACTGCGCTTCGATTGTGTGCGTACTGCTGCAATATTGTTAACGTGAGTCTTGTAAAACCTTCTTTTTACGTTTACTCTCGTGTTAAAAATCTGAATTCTTCTAGAGTTCCTGATCTTCTGGTGTCGTCTATCATGTACTACCATCGTTCGTCAGAGTCT
+
:=@>7;:::;BCBCBCCDDBCBC>BB:99BAC=C@@@;AA<A=AABBCCB@CDB@?=@?ABBC@B@BBBBCCBBA=77777)8==@ABB>BCCC?BBC>BB>@@@CAA<??BCBBBB?CCC?C?CC>B><>><@@@@:==A@??A<<=@@A888>:8::8>>:=9=@@B@@@@@9==ACB2><>8;;EDD/>??@@9>>AA@>>>AA<ADDD/@::;B=D<AA<AAAB>>=:==BBAAAA;@@>;999666:9=>>>>@@>==@=7:::::9---9-,-3336
@ATNG8:04436:06753
GATGGTAGGACGAGCGTCTGAGAGGTACTCATTCGTTTCGGAAGAGACAGGTACGTTAATAGTTAATAGCGTACTTCTTTTTCTTGCTTTCGTGGTATTCTTGCTAGTTACACTAGCCATCCTTACTGCGCTTCGATTGTGTGCGTACTGCTGCAATATTGTTAACGTGAGTCTTGTAAAACCTTCTTTTTACGTTTACTCTCGTGTTAAAAATCTGAATTCTTCTAGAGTTCCTGATCTTCTGGTATACACACTCGCTCGCTAATCGTTCGGTCAGAGTCT
+
959>;>CC@CC;;;@@@BCBBBBC@DBCCCBB@BBBF>CC?C?BCCCCCB@BBCAA>AACDCC@DADCCCCCCCD=@@@@@,@A=AABB<AA@A=AAA=AB7;;CFDH?CCCCCCCC;;;B?A?BBABABBC@BBCC@CCBCDBBABBCCCBAAC?BBC@DG@C@@@@CCCCBB?BDDDD;DAD?BBFCC5CFCCC;;;CCDDCBBC?CCCD5EA@AA=@>BB?CDDCCBD@B@CBBBCC?CBCACDCCCCBBBCCCCB@@@CC@CCBB?BC?CABCCCC@@
@ATNG8:04438:06798
GATGGTAGGTGCACATGAGTGTATCCAGAAGATCAGGAACTCTAGAAGAATTCAGATTTTTAACACGAGAGTAAACGTAAAAAGAAGGTTTTACAAGACTCACGTTTAACAATATTGCAGCAGTACGCACACAATCGAAGCGCAGTAAGGATGGCTAGTGTAACTAGCAAGAATACCACGAAAGCAAGAAAAAAGAAGTACGCTATTAACTATTAACGTACCTGTCTCTTCCGAAACGAATGAGTACGATGAGATCTCGTGTGCTACCATCGTTCGGTCAGAGTCT
+
88<<255;7;<556<<<=>A<99:A5;::;<<<===:D9@@BBBCD?@@@C@;:9BBAAA0B<@@BAAADCCCH>B@::<;;*;B>B=CCC9@@A6;9>>=;;9::(9:==<?8933>739599=@995;@994:;49:>>>:=@9949<@9909@?@@;;:?AAAA9:59??AAA>@@@AA;@@@;000000%0=90//>>=9/0)/0/..626.226<<7;>5554;6;055>6===;===A?A@988@??@@AAB@@??777==6779<A=A?<<773==777
@ATNG8:04440:06763
GATGGTAGTGTGTCTCTGAGAGTAGTACTCATTCGTTTCGGAAGAGACAGGTACGTTAATAGTTAATAGCGTACTTCTTTTTCTTGCTTTCGTGGTATTCTTGCTAGTTACACTAGCCATCCTTACTGCGCTTCGATTGTGTGCGTACTGCTGCAATATTGTTAACGTGAGTCTTGTAAAACCTTCTTTTTACGTTTACTCTCGTGTTAAAAATCTGAATTCTTCTAGAGTTCCTGATCTTCTGGAGATATCATCAGCGAGCTAATCGTTCGGTCAGAGTCT
+
959C:>CAADDCCCCCBBBCCCCCBBABBBBB@BBBB<BB?B?BCCCCBC?BBCCC?CADDBB?B@DCCCEBCCC@CCBBB0A@<@ABB=BCCD@CCD@GC?AA@BBC@CBDCBCCC@ABB<@<@AA@@@@C@BCCC@CAAACCCCCCCCCCCBB?BDE@BB@B@BBCCBDBBC@BBBBB8B=B9:::::*:B@AB=BBBBCCCBBB=@@@A0@BBBB>B=BA?CBCGBBB?B?CCDCCB>BAD@BCCCCCCCCDDCCCCBBCC@BBBB@CC@CCCCCCCBB
@ATNG8:04440:06777
GATGGTAGCATCATGCATATCTCACCAGAAGATCAGGAACTCTAGAAGAATTCAGATTTTTAACACGAGAGTAAACGTAAAAAGAAGGTTTTACAAGACTCACGTTAACAATATTGCAGCAGTACGCACACAATCGAAGCGCAGTAAGGATTGCTAGTGTAACTAGCAAGAATACCACGAAAGCAAGAAAAAAGAAGTACGCTATTAACTATTAACGTACCTGTCTCTTCCGAAACGAATGAGTACGATGAGATCTCGTGTGCTACCATCGTTCGGTCAGAGTCCT
+
45:B9<B??ABCC@AACCCGDDCBB@CCCACBCB@@?@>BBDBBBD@AA?A>??@<=>==,?>ABCCDBA@77828>?ABBB5BD@H?BBC;BDD@CAAACEC@@>AACB?BCC@BBCCCCCCCCCCCBCDD@BBBB@BBA@@A@@;@>;;6;@AACCDCC?AABCAA=AA=999=AABBB=B?=9999989%9@9?>BAA@BA?1817:@@8?;;;@BB?DC;;:BB@C>AAB>BDH?BAABBBBBBBCCCBBBAAA@@@@@BAA=A@A=A><><?@???@>>;>
@ATNG8:04442:06752
GATGGTAGATACTGCTGATACACCCAGAAGATCAGGAACTCTAGAAGAATTCAGATTTTTAACACGAGAGTAAACGTAAAAAGAAGGTTTTACAAGACTCACGTTAACAATATTGCAGCAGTACGCACACAATCGAAGCGCAGTAAGGATGGCTAGTGTAACTAGCAAGAATACCACGAAAGCAAGAAAAAGAAGTACGCTATTAACTATTAACGTACCTGTCTCTTCCGAAACGAATGAGTACTACTCTCAGAGACACACTACCATCGTTCGGTCAGAGTCT
+
>;AB@BBDBBBCCCCABBCCBBCE=CCCACBCBAA?A?AABBAAB?BB?B@CCBAA@A@/@=???:;9BCCAA8A@00000(00*05:::0;=@9@>=>BA???9=:=@;?@A;>>AAAA@@?>>>==<>>9===?:;;<><<=@<@=AAB@B@;=>>@B=DC>>=><>B?A@B:>>@BC:>>=9=DEDD/6758A@?A>>>?<@<?@@A=B<?=::;<A@@@:::;?<?@A:@BB@B@@@000@@@<=A??BCCCCCCBBBBD?CAAA@=@@>>>>>@@>>>
@ATNG8:04444:06783
GATGGTAGTGCGTGAGAGAGAGACCCAGAAGATCAGGAACTCTAGAAGAATTCAGATTTTTAACACGAGAGTAAACGTAAAAAGAAGGTTTTACAAGACTCACGTTAACAATATTGCAGCAGTACGCACACAATCGAAGCGCAGTAAGGATGGCTAGTGTAACTAGCAAGAATACCACTAAAGCAAGAAAAAGAAGTACGCTATTAACTATTAACGTACCTGTCCCTTCCGAAACGAATGAGTACTACTCTCAGAGACACACTACCATCGTTCGGTCAGAGTCT
+
9:?<7@AA9;9?;?@BBDCCCCDDC?CBF@CCCBBBAC@CBCBBBC@CC@C@CCBBBCCC+B9BB?BAA@@<<<20//;;;;+996;8===2>CC@BBCBDBCBC5;7;;5;A@<@CGDCCCFCCBBBCBBC@CCBB?BBCCCCCA?BACBC@BDCBBBDD?CCBBBB?@@=9999>?ABC=BBD>@@@??.@@=ABCBCB@@;*/*/:=<6:66;@BA?ACAAA?B@D@BBC=A::6997>?BBBBCCCDCCCEBBAB@@@@??:?A>::4:=;@@@@@9::A
@ATNG8:04454:06760
GATGGTAGGCGACATACATACGCGCCAGAAGATCAGGAACTCTAGAAGAATTCAGATTTTTAACACGAGAGTAAACGTAAAAAGAAGGTTTTACAAGACTCACGTTAACAATATTGCAGCAGTACGCACACAATCGAAGCGCAGTAAGGATGGCTAGTGTAACTAGCAAGAATACCACGAAAGCAAGAAAAAAGAAGTACGCTATTAACTATTAACGTACCTGTCTCTTCCGAAACGAATGAGTACACACTCTCATATGACACTACCATCGTTCGGTCAGAGTCT
+
>;>A@BAB?B@@@A<<@?>CCDDBB?BCB?BAAAAA<@>BBBBCBB=A@6;6:A=BCDDD1D?CCCCCCDBAB@;@@?@@@@0@C?C=AAA9ABB?CAA@@BC;;:<@BBABCC?CCCCB@AADCCCBCCCC@D@A@BC?@?CCBB@CACA@?ABCDECDB?CBCCAA?AC@BBC@AA::928??<@AAAAA(AA=A???AAB@A;?<>@AA>><?@DCB?BC;;<BC@B@CBB=BDC?BCBCCCABABABBBBBBBBBA?@CBBCDCAAAA>AA?B@?@AA::;
@ATNG8:04454:06765
GATGGTAGTATATCGCGTCGCTATCCAGAAGATCAGGAACTCTAGAAGAATTCAGATTTTTTAACACGAGAGTAAACGTAAAAAGAAGGTTTTACAAGACTCACGTTAACAATATTGCAGCAGTACGCACACAATCGAAGCGCAGTAAGGATGGCTAGTGTAACTAGCAAGAATACCACGAAAGCAAGAAAAAGAAGTACGCTATTAACTATTAACGTACCTGTCTCTTCCGAAACGAATGAGTACGAGAGAGCACACGTGTCTACCATCGTTCGGTCAGAGTCT
+
DAABADBAAB=>>>A@B;;56555545445:4445;5;:@>>?>==8<=8=6:::444444#4388465<::8::03344;;;*55058<;;0<55.5////////)439:7<<?;@>>=BBCC;;;BABB@@>@B@@?C:;:BBAC?C@B;;6:A??A@>?<?@@?<>977/3331699:;///8388888)6848:;;=555=/6/25;<6=9<=BBD@DB:;:==8;8<==7=:@<<>?B999BBBBDDBBBB998?@?:;::4:888929929??@@AAAA
@ATNG8:04462:06765
GATGGTAGTGTCAGTGCGCGTCGTCCAGAAGATCAGGAACTCTAGAAGAATTCAGATTTTTAACACGAGAGTAAACGTAAAAAGAAGGTTTTACAAGACTCGCGTTAACAATATTGCAGCAGTACGCACACAATCGAAGCGCAGTAAGGATGGCTAGTGTAACTAGCAAGAATACCACGAAAGCAAGAAAAAGAAGTACGCTATTAACTATTAACGTACCTGTCTCTTCCGAAACGAATGAGTACGATGAGAGAGCTCTCTCTACCATCGACCTCTAGAAGTCT
+
:59C9BB@@ACCDCCCCCABA;CBB@BCCABBCCCC@C@BBDBBBE?BB?C@CCB?????.??CCBAAC?@@CC=>>;;;;;*;A=A5;;;6;BB?BFFCCCCCC@D@CCABCC@BBCCBCCCCCCBBBA@@=B@@@?A@@?CBBB@E?B@@>@CCCECAA>ACBCBB?BB?999>AA@@@8??A=ACCCC2CC?BAAADBB@@:>:=A??:=:>@@@@?BCCCBCC<?>?AA;ABB@BBBBBBBBB???BBBDB@???@????A=?:;;>>:===@@@7;;>>
@ATNG8:04464:06796
GATGGTAGTCTCAGATAGTCTATAGTACTCATTGTTTCGGAAGAGACAGGTACGTTAATAGTTAATAGCGTACTTCTTTTTCTTGCTTTCTGTGGTATTCTTGCTAGTTACACTAGCCATCCTTACTGCGCTTCGATTGTGTGCGTACTGCTGCAATTATTGTTAACGTGAGTCTTGTAAAAACCTTCTTTTTACGTTTAACTCTCGTGTTAAAAATCTTGAATTCTTCTAGAGTTCCTGATCTTCTGGATAGCGACGCGATATACTACCATCGTTCGGTCAGAGTCT
+
ABBB?B>CBBBBBBB><<<<<<566<666@@A>@@@;@A:A:BBCB@A@<@@@>@<@-0///6;;=:?AAABBC?:::::)8>9<733(388:=?A@A8??8782857/599;:7:;3:;=9<7888;=786<@888:@BBBB>=>>>D8898880807:9>@;@:>>>875855.533333'204(--222$--222,2,33366575;47575'5//(/3/5/7949<=8AAA;A;A=>89;///=7<;:>>;;;>;;::<;::;:;8=>@@@=BB=?>?>B>;;;
@ATNG8:04465:06750
GATGGTAGGCGTGTGAGAGTCTGCCCAGAAGATCAGGAACTCTAGAAGAATTCAGATTTTTAACACGAGAGTAAACGTAAAAAGAAGGTTTTACAAGACTCACTTTAACAATATTGCAGCAGTACGCACACAATCGAAGCGCAGTAAGGATGGCTAGTGTAACTAGCAAGAATACCACGAAAGCAAGAAAAAGAAGTACGCTATTAACTATTAACGTACCTGTCTCTTCCGAAACGAATGAGTACGTGTGCGACGTGTCTCCATCGTTCGGTCAGAGTCT
+
?@AD@CCC?BDBGDDABBBA@@BCC<BBB?ABBBBB>A?BABB@AA?A@@F@BBBCCCCC5C@CCBBECCB???9@@?@@@@.@@=@?BCC9BBB7<BBBA@999,9;9947BB>CBB??@BBBBCCAA>>@;@D@@<>>;;;@@A=C=?AA=@:::A=>==??;:AE@FLAECB=ABA@@8A;;79BDDD5CB>BAAABBCBB?C@CCBC@B?BB@??=?CCCABB?B>AAC>9;<?AAACA@@C;;;CCBBBA@@BB;:8:CEAB?AF@BCBBCAAAB
@ATNG8:04470:06796
GATGGTAGTATATCGCGTCGCTATCCAGAAGATCAGGAACTCTAGAAGAATTCAGATTTTTAACACGAGAGTAAACGTAAAAAGAAGGTTTTACAAGACTCACGTTAACAATATTGCAGCAGTACGCACACAATCGAAGCGCAGTAAGGGTGGCTAGTGTAACTAGCAAGAATACCACGAAAAGCAAGAAAAAGAAGCACGCTATTAACTATTAACGTACCTGTCTCTTCCGAAACGAATGAGTACACACTCTCATATGACACTACATCGTTCGGTCAGAGTCT
+
9:@C@DCACCCFBBBBBBCCCDFGF@BBB@CAAAAA6;6:BBA@9:45<5;5=C?94999$9.99ADCCCCCDC<>9;9999':;<;259979CDABCCCBBB@@>@?CC@BBF@BBCCBBCBCGCDCBBBB?BBAC@CCBDBBBB>@@;;;7;DBBDDBB@BBBB??=?C?BBA<@>9:::+9=<9>@>>:.887<@=?;<ABA>B>A??;:>=C???D=>>>@@BB;?:?CD;=AA>AABBAAABBBBBCCCAAAACCDC@@A>?>BAA=AB?ABBC@??AA
@ATNG8:04479:06799
GATGGTAGCTATACGTATATCTATGTACTCATTCGTTTCGGAAGAGACAGGTACGTTAATAGTTAATAGCGTACTTCTTTTTCTTGCTTCGTGGTATTCTTGCTAGTTACACTAGCCATCCTTACTGCGCTTCGATTGTGTGCGTACTGCTGCAATATTGTTAACGTGAGTCTTGTAAAACCTTCTTTTACGTTTACTCTCGTGTAAAATCTGAATTCTTCTAGAGTTCCTGATCTTCTGGATAGCGACGCGATATACTACCATCGTTCGGTCAGAGTCT
+
///>6;?@@DFDCCBBADFCCECBB:::ABBA=A;;;7;D@C@CCDCFBB@BC@A@=@=@B;;7;?AACACABAA<99879$396;AB7==AD>@@=6..)-.-7783788<@@9:49??9?>A>>>A8885;?>?8==;;;==@AA@@??;;;9>8818=9==A@@;;;A::688ADD6D8<18888)69;;:395722257//.33)35755/5288;?BA;>;;8;8<=;8::*//:59:;?>>>>>=:::<;<87/6/688//,/=7=<;<???>>
@ATNG8:04437:06816
GATGGTAGTGTCAGTGCGCGTCGTCCAGAAGATCAGGAACTCTAGAAGAATTCAGATTTTTAACACGAGAGTAAACGTAAAAAGAAGGTTTTACAAGACTCACGTTAACAATATTGCAGCAGTACGCACATAATCGAAGCGCAGTAAGGATGGCTAGTGTAACTAGCAAGAATACCACGAAAGCAAGAAAAAGAAGTACGCTATTAACTATTAACGTACCTGTCTCTTCCGAAACGAATGAGTACTGTTTCTATGTGTGCGCTACCATCGTTCGGTCAGAGTCT
+
=>@B@CCBBCCCCCCCCDCAABCCC@CCC@BBBBBB?B?BBEECCC?CC?C@CCCBBBBB3B?BBBCCBBB?>>7;???@@@0?A=A=BBB:BCCAGCCBCCCBB?B@BB@BCC@BBBBDCCDCCCBBBBBD>BBCC?BBBB@@@A>A@CAA=ADCCCBCC?CCAAAA?CC@999;>>@@@:A@@>@@@@@2AC?C@?@BAA??:=:=>AB7;7;AAAA?BAAAAAA=@=AAA=ABB@CBBCFCBB???8?AABCBCBBB@@AAA<AAA=A=???ACBCBB?>>
@ATNG8:04438:06818
GATGGTAGCACGAGTCACTCATATCCAGAAGATCAGGAACTCTAGAAGAATTCAGATTTTTAACACGAGAGTAAACGTAAAAAGAAGGTTTTACAAGACTCACGTTAACAATATTGCAGCAGTACGCACACAATCGAAGCGCAGTAAGGATGGCTAGTGTAACTAGCAAGAATACCACGAAAGCAAGAAAAAGAAGTACGCTATTAACTATTAACGTACCTGTCTCTTCCGAAACGAATGAGTACTATGTAGAGCTCTATACTAATCGTTCGGTCAGAGTCT
+
8:;B:BDBCCCDCCCBBDCCBABBD@CBC@CBBCBB>B?CBCCCED@DC@C@CDCCCCCC5C@CCBAAAABAAA;@>;;;;;.;B?B?BBB<BCC@CCCCCCCBA<A@@@<@A@=AAABBCCCCCCBBBBBD?BBBB?BBBCAAAB@C?CBB@BCCCCCCB?AAAAAAADF????599@@?8@9929=<=<.=A?B9::BBA?@<@7;;==:=<>BCFD@BB@AACC@F?BBB>BBB???@BCCBBBBDBAAAB>??A@@@B@@<@B;@>?B@CCCDBB>>>
@ATNG8:04448:06833
GATGGTAGCTCTGCTCTGACTCTCGTACTCATTCGTTTCGGAAGAGACAGGTACGTTAATAGTTAATAGCGTACTTCTTTTTCTTGCTTTCGTGGTATTCTTGCTAGTTACACTAGCCATCCTTACTGCGCTTCGATTGTGTGCGTACTGCTGCAATATTGTTAACGTGAGTCTTGTAAAACCTTCTTTTTACGTTTACTCTCGTGTTAAAAATCTGAATTCTTCTAGAGTTCCTGATCTTCTGGCGCTCTGTCACGTCTGCTACCATCGTTCGGTCAGAGTCT
+
@ABFAECCBABBCBBCCBBCCBCBAACCDD@@??BBD=CC?B@CDCCCCC@DFCCB@BACECC@C@CCCCCCCCC?CCCCC1BB@CBCC=CCCC@CCGACE;;:@CEE?BBBBDEDD=BAB@B@CBBCCBBC?DBCC?CCDDBBCCCCCCCCCBA?CCC?BB?B@BBBCCCCCC@BBCCC<CBE<;;:::*:BCCE?CCCBBBCCCC=@@@@0@BBBC@CACC?BBCCBBB?C?BBCBBC<@?B?BBBBB@@@CBBB@AACBCCC@CBBBB@BB@BCBCCDB@@
@ATNG8:04450:06815
GATGGTAGTGATACAGATCAGACACCAGAAGATCAGGAACTCTAGAAGAATTCAGATTTTTAACACGAGAGTAAACGTAAAAAGAAGGTTTTACAAGACTCACGTTAACAATATTGCAGCAGTACGCACACAATCGAATCGCAGTAAGGATGGCTAGTGTAACTAGCAAGAATACCACGAAAGCAAGAAAAAAGAAGTACGCTATTAACTATTAACGTACCTGTCTCTTCCGAAACGAATGAGTACTATGTAGAGCTCTATACTACCATCGTTCGGTCAGAGTCT
+
9::9.488466>>B>>>0////99<6;;B=BBBA;9057?AA@@@C@DC?C?BBBAAAAA2A=ABBBCAA@888+97;9994$49395:<</<C@@@BBCFDC;;:;ACCADCC@DBBBBDCCCCCCBBBCC@CABA<?@ABBEBB?CBFBB@BC@@@CCC@BBCCCC@BB?AAA?BAAAA<@>>9998989%9?<>97:DDCAB?B?A@BB>B?>?CBC@BDBBBBC@C@BBC=BBB?BCCCAAABBBBBCBBBBAAAAA@??;:7:===A=@@<>>BBBB;;:
@ATNG8:04450:06829
GATGGTAGGCGACATACATACGCGCCAGAAGATCAGGAACTCTAGAAGAATTCAGATTTTTAACACGAGAGTAAACGTAAAAAGAAGGTTTTACAAGACTCACGTTAACAATATTGCAGCAGTACTCACACAATCGAAGCGCAGTAAGGATGGCTAGTGTAACTAGCAAGAATACCACGAAGCAAGAAAAAGAAGTACGCTATTAACTATTAACGTACCTGTCTCTTCCGAAACGAATGAGTACAGAGAGTACGATATGTCTACCATCGTTCGGTCAGAGTCT
+
344:7;;?>@@@ACAABCCCCBB@A=@@A<?@AAEC@B@BCBCA@@<?>;@;@@A@@AAA0B<AACCCBCCAA@8@A;;;;;*;?=B?BCC;CIC@CCBBBDDCC@C@CC?;;;=@@@@AABCBCBLCCEFC@B@AA@A000AAAB>B?C;;:;CCECBAAACFDDCC@BB@BBB@A@00,06:*0/???0BB?BBBCCBBAA=A=@@@A:?8<9;;;6;A@@@BB=<-00@5<00-0>@@989BA>>>>>>@@@999BBADAA;?????9;>;>>BA?>>A@
@ATNG8:04453:06803
GATGGTAGTAGTACACTAGTCATACCAGAAGATCAGGAACTCTAGAAGAATTCAGATTTTTAACACGAGAGTAAACGTAAAAAGAAGGTTTTACAAGACTCACGTTAACAATATTGCAGCAGTACGCACACAATCGAAGCGCAGTATGGATGGCTAGTGTAACTAGCAAGAATACCACGAAAGCAAGAGAAAGAAGTACGCTATTAACTATTAACGTACCTGTCTCTTCCGAAACGAATGAGTACTGTATCTATGTGTGCGCTACCATCGTTCGGTCAGAGTCT
+
=;AC@CCCBB@@BGEBBBBBEBBBC?CCC?CCCCBB=@=ACCCCCCACL@C@BBA?@@@@1@@FDCCCCCC???5=<=>?@@0@A=B?BBB<BCD@BCCCCCE@@?@?BB@BBC?BCCCDCCCCCCCCCCBC?BCBB?BABBBBBBBB@BBB?BBBBBBBA?CCCCAA>AC>A@?888@@C5>==:>CBBB:??;?BA@@;@AC@C@BCBB?B?AABBA?BBAAADA>A?AAA=BBB@CCCCCBBBCCBBBBBBBBBBBBAAB?C<AAA@?<??:=>@@@C:::
@ATNG8:04453:06828
GATGGTAGCATCTCATATCTCACCAGAAGATCAGGAACTCTAGAAGAATTCAGATTTTTAACACGAGAGTAAACGTAAAAGAAGGTTTTACAAGACTCACGTTAACTATATTGCAGCAGTACGCACACAATCGAAGCGCAGTAAGGATGGCTAGTGTAACTAGCAAGAATACCACGAAAGCAAGAAAAAGAAGTACGCTATTAACTATTAACGTACCTGTCTCTTCCGAAACGAATGAGTACAGAGAGTACGATATGTCTACCATCGTTCGGTCAGAGTCT
+
888>9@GCCCCDCBBBCBCCCCCAFBB@B@@@::8;?BBGCCCD@DD?C?A??;::::);=BBBCECBA::8-8?:;;;.4B4=.999&9@D@CBCCCCCA@?@AFCBBBC@ACABCCCACAACBBB==;=BBB<@@BBA@BB?A?BBB?BCBBBCBB?BDBBB?<@A=B??:>=@??7===8=>>>?/;96:///<>D8867=@@@B:><>BD@@>@B@@?AA@C@BBC=A??<?BBABBBBBBAACCCCCCCCCBBBBBB@@@@==49959ABCBBBBB
@ATNG8:04457:06806
GATGGTAGAGGACTGTAGCGCACCCAGAAGATCAGGAACTCTAGAAGAATTCAGATTTTTAACACGAGAGTAAACGTAAAAAGAAGGTTTTACAAGACTCACGTTAACAATATTGCAGCAGTACGCACACAATCGAAGCGCAGTAAGGATGGCTAGTGTAACTAGCAAGAATACCACGAAAGCAAGAAAAAGAAGTACGCTATTAACTATTAACGTACCTGTCTCTTCCGAAACGTATGAGTACAGAGAGTACGATATGTCTACCATCGTTCGGTCAGAGTCT
+
8::D@CDCCC@BBBBBBBBGFBCC?CCD@A@@BBB@B@CCBBBBC@BB?B?AA>99999)9:=?@:97BBDCC;@@9::::(:937;?@?1?@@;@?=?BA@??;@9>><@@A:?>>?AA?>>AA>>?>?@:??>A9=>?AAA>>:<:?=B?B===>=AD:?==<AA<?A>AAB>ABBBB9@7638BBBB/=>:>??AA@@AA7:7;@@A=D<AA668<?@AA;;;=A=@@@:@CBCBBBAA???BBBBBBAAADC@@@>A@BB@BBB==:=?>>@@AAA???
@ATNG8:04457:06831
GATGGTAGGTGCACATGAGTGTATCCAGAAGATCAGTAACTCTAGAAGAATTCAGATTTTTAACACGAGAGTAAACGTAAAATGAAGGTTTTACAAGACTCACGTTAACAATATTGCAGCAGTACGCACACAATCGAAGCGCAGTAAGGATGGCTAGTGTAACTAGCAAGAATACCACGAAAGCAAGAAAAAGAAGTACGCTATTAACTATTAACGTACCTGTCTCTTCCGAAACGAATGAGTACCTCTCAGACGCTCGTCCTACCATCGTTCGGTCAGAGTCT
+
:5;D@D>C?CABBDC@B@CCCEBBB@CCC?CCCBABAB@CDCBBBB?DCAE@BBCBBBBB5B@DCBDCCCCBCB:B@BBBB7A::6:?BDE9CBB?BCDCDFGCC@B@DD@DBB?BCCCBBBCCCCDCCCBB?CBCC?@@A@AA897;@DCC@CDDDAAAB?ABABCC@BB@@??;>????9=??;<=<??.?C?BABACC??A3838=AA1838?CCCAHFBAAAA@B?BDD>CCC@BBBBCCC?AAABCBBBBB>>=AA>ABB?AAA>@<@@>@BCCCBBCC
@ATNG8:04459:06830
GATGGTAGTATAGAGCTCTACATAGTACTCATTCGTTTCGGAAGAGACAGGTACGTTAATAGTTAATAGCGTACTTCTTTTTCTTGCTTTCGTGGTATTCTTGCTAGTTACACTAGCCATTCTTACTGCGCTTCGATTGTGTGCGTACTGCTGCAATATTGTTAACGTTAGTCTTGTAAAACCTTCTTTTTACGTTTACTCTCGTGTTAAAAATCTTGAATTCTTCTAGAGTTCCTGATCTTCTGGGTCTACGCTCGTCGCGCTACCATCGTTCGGTCAGAGTCT
+
AABB?@;ACCC@@;B=BBBB@BCBBAEBCCCCACBBE=BC@C@CBBBBBC@CDDCA=B>BBAA=A?BCBB@?=<=577777$7;>AB?C;BB@B?BBB>BB799:BAA?BCC??@BA=AA;@@<B@@@;;;?<?@AA=B???@@@@@@A===?@B<;;;<AA=B==>>:==>>@=A@@@@5@=@<=====.;;>>>3;;?<><><<948888*8//(/=393>@<>>@A8685:5:<9;<=-//==699:A;;;;=@A>;77///@9<:9999AA=A=>=??;;;
@ATNG8:04466:06821
GATGGTAGCGCATATGCAGCCCAGAAGATCAGGAACTCTAGAAGAATTCAGATTTTTAACACGAGAGTAAACGTAAAAAGAAGGTTTTACAAGACTCACGTTAACAATATTGCAGCAGTACGCACACAATCGAAGCGCAGTAAGGATGGCTAGTGTAACTAGCAAGAATACCACGAAAGCAAGAAAAAGAAGTACGCTATTTAAACTTTTAACGTACCTGTCTCTTCCGAAACGAATGAGTACTATGTAGAGCTCTATACTACCATCGTTCGGTCAGAGTCT
+
<<BB?CD>>>BDBBBCCCCCC>CCC@DCCBBB?C@BBCCCAA?BC?B?A?A99999)9;@ACCCDDC999+9@99888(8@<A8???5?AC?C?>?BBA===B<AA=@>;7<;?>88:=AA=>>>???:=<<?9====C@;:7;;??B>@@@>?;@A<@@@A??<?B>AAB<@@BBC=C9939====,8818=>><<<889)88)8877(64:988;6988///95;6=;;48::5:89@?<==??>>?>888??>=======<???@A<@@=AA===@@@A
@ATNG8:04470:06835
GATGAGTGTCATATGAGAGTGTGTACTCATTCGTTTCGGAAGAGACAGGTACGTTAATAGTTAATAGCGTACTTCTTTTTTCTTGCTTTCGTGGTATTCTTGCTAGTTACACTAGCCATCCTTACTGCGCTTCGATTGTGTGCGTACTGCTGCAATATTGTTAACGTGAGTCTTGTAAAACCTTCTTTCTACGTTTACTCTCGTGTTAAAAATCTGAATTCTTCTAGAGTTCCTGATCTTCTGGATAGCGACGCGATATACTACCATCGTTCGGTCAGAGTCT
+
959CCCBBB?@?AABBCGCCCCCBBBCBCC?BCDD>CC?C?AABCCCFAGGGCB?A?BBAB=B?BCECCCCDC@AAA@@@&;:4;@@@8@9==495945>.556===9>A?996==7;>>9=:@:;6B>>@@BBBB@BCCBBBBBBBBBB@@@B=A;;5:@4;2::9>>=9:;5::===.=2646>?6==<<;;;3;=:;;=;999.5555$959952549@=@@AB999?C<@?@BA@<?@A?B?A@BAA<;;BBCCBBCBBB@CBBCC@DDACAA@A>=00
@ATNG8:04472:06818
GATGGTAGCTATACGTATATCTATGTACTCATTCGTTTCGGAAGAGACAGGTACGTTAATAGTTAATAGCGTACTTCTTTTTCTTGCTTTGTGGTATTCTTGCTAGTTACACTAGCCATCCTTACTGCGCTTCGATTGTGTGCGTACTGCTGCAATATTGTTAACGTGAGTCTTGTAAAACCTTCTTTTTACGTTTACTCTCGTGTTAAAAAATCTGAATTCTTCTAGAGTTCCTGATCTTCTGGACAGAGTGTGCAGATACTACCATCGTTCGGTCAGAGTCT
+
34::38:<566<>==;;;<<>;;;;<99;;;;7;@CA>>CAC?AAD@AAC>BA:;;5::?>@@4966ABABBCBB=A@@?@.=?<>:?@38=?088@9<?4783933.3:<<79??8<==3:07;;;;<87,52::+259999:75:522;==><@@@599,5,26522297=37:>>=1>:>5::777'578@A15399...833(25522#255896=6:737:>999:6;49558;;366<:;97878225555:;:::;>B=<==87.7@;@???>:9:9
@ATNG8:04472:06837
GATGGTAGTACATGATAGACGACACCAGAAGATCAGGAACTCTAGAAGAATTCAGATTTTTAACACGAGAGTAAACGTAAAAAGAAGGTTTTACAAGACTCACGTTAACAATATTGCAGCAGTACGCACACAATCGAAGCGCAGTAAGGATGGCTAGTGTAACTAGCAAGAATACCACGAAAGCAAGAAAAAAGAAGTACGCTATTAACTATTAACGTACCTGTCTCTTCCGAAACGAATGAGTACTATGTAGAGCTCTATACTAATCGTTCGGTCAGAGTCT
+
ABBB?BCBCBABBCBBAA@;;;;AA;@;D@CCCCCCAC?BABBA@@?AA?AALBBBBDFF5C@BCDCCCBBCBB=BBCCEEF5CB?B=ABB:BCDACCCCCCD996;5;A@CDD?ABCCCDDCBBBBBBCCD@CICB<A:;;BCDD@D@HCC@CDCCCCDD@CCDBBB?BC?ABA<@@998-9>>;9:::::%:><=97:BBCDB?B?==BB?A?CCECD@AA@AABB@C@DDE=CBB@@A@CBCBBBBBCBBAAAAAABBBBBC?D>=B?@@?BCCCDC;9:
@ATNG8:04473:06823
GATGGTAGTGTCATATGAGAGTGTGTACTCATTCGTTTCGGAAGAGACATGTACGTTAATAGTTAATAGCGTACTTCTTTTTCTTTGCTTTCGTGGTATTCTTGCTAGTTACACTAGCCATCCTTACTGCGCTTCGATTGTGTGCGTACTGCTGCAATATTGTTAACGTGAGTCTTGTAAAACCTTCTTTTTACGTTTACTCTCGTGTTAAAAATCTGAATTCTTCTAGAGTTCCTGATCTTCTGGGTCTCTCTCTCACGCACTACCATCGTTCGGTCAGAGTCT
+
//8:6:?CABA@A@;@CC>B@CCBBBBCB@@@=@?@C;@@<A<@@@B=BBBCBB;;7;:>>DD@C@BBBAA00/72/////$///)4=;>6ABCC?A;;59?54956>=8<AB<BBBB@CBB>B>AAAAAB@@=ABBC@CBBBB@@@BBBDCCGCCACCCABB@B?BBABAAABB=B;;;;.;>B7<;GEE5BBECC?B@A@BBB@BA?BBBB0BAA;;8;>BC@CCCAA@B=B<BBBBBB?BBEK@B@AACECCBBAC;;;BCAAABBB@@=@A>AAADBCCBA
@ATNG8:04474:06848
GATGGTAGCTCGCTGATGATATCTCCAGAAGATCAGGAACTCTAGAAGAATTCAGATTTTTAACACGAGAGTAAACGTAAAAAGAAGGTTTTTCAAGACTCACGTTTAACAATATTGCAGCAGTACGCACACAATCGAAGCGCAGTAAGGATGGCTAGTGTAACTAGCAAGAATACCACGAAAGCAAGAAAAAAGAAGTACGCTATTAACTATTAACGTACCTGTCTCTTCCGAAACGAATGAGTACACACTCTCATATGACACTACCATCGTTCGGTCAGAGTCT
+
;:?B@CCCBB<<B@@@BBBABABBA?C;<6;BBBCC@C@CCBCCDB?AA=@<@B??>B@?1A=@@@BAA@@9::,:>;;;;:';?;:29999$55.4445:<<559)97@B>BBB?BBB=BBAAAACBBBCAA=@AAB?CCCCDCAA?C@EAA>@CCDBCBB?BBBBCB?BA>999?AA???8===9::9999%:=;=?8>B>@@A=A;<<A@<@<;;@BB?CCC@?@D@F?BBB>CBC?BCBBBBBBBAAACAA=?>>@A@997=A>BB@@A?BB@BBBBBBC78
@ATNG8:04480:06833
GATGTAGAGAGACTGTAGCGCACCCAGAAGATCAGGAACTCTAGAAGAATTCAGATTTTTAACACGAGAGTAAACGTAAAAAGAAGGTTTTACAAGACTCACGTTAACAATATTGCAGCAGTACTCACACAATCGAAGCGCAGTAAGGATGGCTAGTGTAACTAGCAAGAATACCACGAAAGCAAGAAAAAGAAGTACGCTATTAACTATTAACGTACCTGTCTCTTCCGAAACGAATGAGTACAGAGAGTACGATAGTCTACCATCGTTCGGTCAGAGTCT
+
?>:;;A@A?CCFBBBBAAAD;;<E=A<;6:ABBBB>BADDCBBCD?BC?C?BAAA@CAA1?>BABBA@@@???5>?;;:::*;A@@5;;;*99926CBDCCB;;6;?@@=ACD>BABCCCCD<;;BC@@@@=@BAB?CB@@AA??<A@BBC@BBDBCA@AACBCBCC@BB@CCB;==BCC:??@<@AAAA2BB>ABBAAAA9:49;<<:;5;;?ABBB?A????BB?B?BBC>BBB>@>>CCCBAABCCCCCCCABBCBBBCEABCCAB=A><?;?AAAAAA
@ATNG8:04482:06816
GATGGTAGTAGTACACTAGTCATACCAGAAGATCAGGAACTCTAGAAGAATTCAGATTTTTAACACGAGAGTAAACGTAAAAAGAAAGTTTTACAAGACTCACGTTAACAATATTGCAGCAGTACGCACACAATCGAAGCGCAGTAAGGATGGCTAGTGTAACTAGCAAGAATACCACGAAAGCAAGAAAAAGAAGTACGCTATTAACTATTAACGTACCTGTCTCTTCCGAAACGAATGAGTACTGTATCTATGTGTGCGCTACCATCGTTCGGTCAGAGTCT
+
@>@A?ABBCCCCCBABEICCCB:<;@BBC?DCCBBB@B@CCCCCBC@CD@D@BAB;;:::.9>CDCCCCCCBB@9<<;;;;;*;CA=CEEJ<CCD@CCCCCCC@@=@?BB?BBB?BA@@@CCCCBCBBBCCC@BBBB?BBBBCCBB?B@D:;;;CCCCBDD?CBCBCC?>>9???<A>@@>5>00+0>>@@0@C=CBBBBA@BB:=:=>>>5;7;>BBC@CBAAAAB;@>?BA;BAA>ABCCHECBB??@C???BCCDCBB;;;=:=>>@B=AA<>>:::A888
@ATNG8:04482:06839
GATGGTAGCTCACGTACGTCACACGTACTCATTCGTTTCGGAAGAGACAGGTACGTTAATAGTTAATAGCGTACTTCTTTTTCTTGCTTTCGTGGTATTCTTGCTAGTTACACTAGCCATCCTTACTGCGCTTCGATTGTGTGCGTACTGCTGCAATATTGTTAACGTGAGTCTTGTAAAACCTTCTTTTTACGTTTACTCTCGTGTTAAAAATCTGAATTCTTCTAGAGTTCCTGATCTTCTGGATAGCGACGCGATATACTACCATCGTTCGGTCAGAGTCT
+
:99@8<DD@ACC@@@CAAACBBCCBCABBB@>9>>?@8AC?C@CDDFCCC?BCDCC=B?CCCC?C?BCCBCAADC?BBBBC3BB?BBBB=BCCC@@AB@BB799@BAA?BBBBBCCC<AAA>A>AA@AA?;;;AAAD8>>@?==>@@@AAA??@@<@??;AA=C<AAAAB??@A=B====2=8=8==;;;+=><<=-88::;;B???<@@?@/>>>?@=D=AA:@@BB<<;<>;>ABBBA8<<A;AAAAAA@@@@<=<A>>>=>>9>>??A:8868AAC??888
@ATNG8:04483:06843
GATGGTAGGACGAGCGTCTGAGAGGTACTCATTCGTTTCGGAAGAGACAGGTACGTTAATAGTTAATAGCGTACTTCTTTTTCTTGCTTTCGTGGTATTCTTGCTAGTTACACTAGCCATCCTTACTGCGCTTCGATTGTGTGCTTACTGCTGCAATATTGTTAACGTGAGTCTTGTAAAACCTTCTTTTTACGTTTACTCTCGTGTTAAAAATCTGAATTCTTCTAGAGTTCCTGATCTTCTGGTGTCGTCTATCATGTACTACCATCGTTCGGTCAGAGTCT
+
88:@=;<@7@??;?>555?===@B?A@BB@@@@CCCD2550/)/:///::7///=>8<:=>>=9B=AB@BA9:6=7;;>==*6626;?@8>>BB;AA@==B=<ABBBB?B@@?@@B?;>9:4:?@@BAB@>=>A;;94:A::9@B>BBCBBA@9949@@8;:@EAFFEBBB;;;=B@@AA3A<B?BDEIC5CCCCJ?ICCBBBBBAA4;;;;*:@ABC>B8;;7;BBABBB?B@A@ABCC?C@A>>B@@000>><=>>??@@@@A?BA@?B69:299???>999
@ATNG8:04438:06892
GATGGTAGGACGAGCGTCTGAGAGGTACTCATTCGTTTCGGAAGAGACAGGTACGTTAATAGTTAATAGCGTACTTCTTTTTCTTGCTTTCGTGGTATTCTTGCTAGTTACACTAGCCATCCTTACTGCGCTTCGATTGTGTGCGTACTGCTGCAATATTGTTAACGTGAGTCTTGTAAAACCTTCTTTTTACGTTTACTCTCGTGTTATAAATCTGAATTCTTCTAGAGTTCCTGATCTTCTGGTATACACACTCGCTCGCTACCTTCGTTCGGTCAGAGTCT
+
@@AC@CCC@C@@BBBBBCCCCCBB?@A@CB@@>ABBC>CD?B?BBCDBBC@CCCCD@C@BBBCAD@CCCDFFDCB?BCFGG5A@?@BCI?DBBC@BCC?BA9;;CBCH@CCCCCCBB@BCB@C@CCDCCCCD<AACC?AACCCDDDDDBBAAABE?CBB@BC@B@BBCCCCCCC@CCCCC<C@C@CCCCC2CEAAB<ADCCCCDBBB?C@DI?;;<BB@B@CB@BBBBBBC@D?AACBBB?B::::B:::BBBBEBAA@CCCCCD@B?A@@=@A>AFCCCCAAA
@ATNG8:04447:06860
GATGGTAGCACACGAGATCTCATCGTACTCATTCGTTTTCGGAAGGAGACAGGTACGTTAATAGTTAATAGCGTACTTCTTTTTCTTGCTTTCGTGGTATTCTTGCTAGTTCACTAGCCATCCTTACTGCGCTCGATTGTGTGCGTACTGCTGCAATATTGTCAACGTGAGTCTTGTAAAACCTTCTTTTTACGTTTACTCTTCGTGTTTAAAAATCTGAATTCTTCTAGAGTTCCTGATCTTCTGGGTCTACGTCGTCGCGCTACCATGTTCGGTCAGAGTCTT
+
?:>;7;<<<C956549>5556;654==;:;9;495///&/;4:)/)///:<=8=BA@A5;4;:;48=8=@<::::9;7;;;;;+>;7>88818;;<9><?*00*///99:56660///3==@>B577<>=>00//77(------29977996625+577+22583777722225/27778+82<085;;;*99::;2888//(/66/33(3777'522262728;0559999938155;99:(//--(-3-/.9998755...3354922226606522565..(
@ATNG8:04452:06885
GATGGTAGTGTGTCTCTGAGAGTAGTACTCATTCGTTTCGGAAGAGACAGGTACGTTAATAGTTAATAGCGTACTTCTTTTTCTTGCTTTCGTGGTATTCTTGCTAGTTACACTAGCCATCCTTACTGCGCTTCGATTGTGTGCGTACTGCTGCAATATTGTTAACGTGAGTCTTGTAAAACCTTCTTTTTACGTTTACTCTCGTGTTAAAAATCTGAATTCTTCTAGAGTTCCTGATCTTCTGGTATGACTAGTGTACTACTACCATCGTTCGGTCAGAGTCT
+
345<?BBCBCBBBBBBBCCCCCCBBCBBBDCB@BCDD>CB?B?BBBBCBB@CCCCC@C?CCCC@C@DCCBBBCCB?DDDDD1CB?BBCC=CCCC@CCCACC@CCCCDCACCCCCCCE?BBB?B@FDDDBBBC@CCBB?CCCCDEBBBBBBCBBBB@CBB@BC@C@BBBBBCDCC@CCCCC<B?B>;;;;;*;B;;;8;BCCCCCCBB@CFDF2CBBCF@C@CC@BBBBB@@=@?AACCCC?BBC@CCCDCCCCCECCCCCCCDCC@BBCCC?BA?BCCCDCBBB
@ATNG8:04457:06867
GATGGTAGACATATCGTACTCTCTGTACTCATTCGTTTCGGGAAGAGACAGGTACGTTAATAGTTAATAGCGTACTTCTTTTTCTTGCTTTCGTGGTATTCTTGCTAGTTACACTAGCCATCCTTACTGCGCTTCGATTGTGTGCGTACTGCTGCAATATTGTAACGTGAGTCTTGTAAAACCTTCTTTTTACGTTTACTCTCGTGTTAAAAATCTGAATTCTTCTAGAGTTCCTGATCTTCTGGCGCGTATGTATGTCGCCTACCATCGTTCGGTCAGAGTCT
+
859B:>CBBBBBBBBCBCCCCAAACCCCCB@@=@BBC>CCD>D?AAAACAD?CCBBB>B@BBBB>B?AA@CCBCB@?BBBBB3BBACBBB=BBBB?BBB?CC<@@ABA@>ABCCB>>>;AAA8<8<??>>;;;;AA@@9@@>A??@@??AAA?<<>;>?A<@@@<@@AAAAA@@;@@ABB5A=A<@@@@@/@A99;0666///=;<@<@@@@/@??>C=D=??:?BBBAAA<@;@AAA@@:>>B=>>>>>>>>>@===A<<8<?<69899=5//-/;;;@@===
@ATNG8:04468:06864
GATGGTAGTATCTGCACACTCTGTCCAGAAGATCAGGAACTCTAGAAGAATTCAGATTTTTAACACGAGAGTAAACGTAAAAAGAAGGTTTTACAAGACTCACGTTAACAATATTGCAGCAGTACGCACACAATCGAAGCGCAGTAAGGATGGCTAGTGTAACTAGCAAGAATACCACGAAAGCAAGAAAAAAGAAGTACGCTATTAACTATTAACGTACCTGTCTCTTCCGAAACGAATGAGTACACATCGCGTGTCGTGCTACCATCGTTCGGTCAGAGTCT
+
///:6:@BACCCFCCCCBBBBBBCC@CCEACBBB;;8;?BBBBBBD?AA?A@BBDCDAAA2D?CAABBCCBBA@;@=<9999$9?:>2999*9?=<ABCHEAAA@5;5;;5;@@=ABB@BABBCDCBBCB;;7;BBB@BCBB;;;?<A=@;<6;A@?AA@?9985?<A<?>8==8383333(3883377888$9988?8<==;>;<>=A@AA;D<;;@@@@BCAA@@?;?;?AC<AAA<?>@BB@@AA?@?>>?7757<999;;A;@===<1785;;;:;9777
@ATNG8:04470:06892
GATGGTAGATACTCGCTGATACACCCAGAAGATCAGGAACCTAGAAGAATTCAGATTTTTAACACGAGAGTAAACGTAAAAAGAAGGTTTTACAAGACTCACGTTAACAATATTGCAGCAGTACGCACACAATCGAAGCGCAGTAAGGATGGCTAGTGTAACTAGCAAGAATACCACGAAAGCAAGAAAAAGAAGTACGCTATTAACTATTAACGTACCTGTCTCTTCCGAAACGAATGAGTACACACTCTCATATGACACTACCATCGTTCGGTCAGAGTCT
+
---7+//>CA@?;966>=><666==056A7???@AA=?;>9>=:949@7;855555<<<+=;??>:;:;;?==39<<<===,00)/6:9:/:8<3373?>??BB??;?B=B@@:==<<A@>>>@@@@@B>><=<<?<?>?>>@@>9>;?=B?BCBBBBBB>>A>>@@=AB>B@@7=>??@:@A=:;;9:9+//+/;<;=>>AA:=8=>==8=<?:;;A=AA?;;;;=A;@@A9A::7:A@B:::??@A@@@@@BA@@@BCCBBB@B?BBB?BB@BB>??B???
@ATNG8:04470:06898
GATGGTAGCATCATGCATATCTCACCAGAAGATCAGGAACTCTAGAAGAATTCAGATTTTTAACACGAGAGTAAACGTAAAAAGAAGGTTTTACAAGACTCACGTTAACAATATTGCAGCAGTACGCACACAATCGAAGCGCAGTAAGGATGGCTAGTGTAACTAGCAAGAATACCACGAAAGCAAGAAAAAGAAGTACGCTATTAACTATTAACGTATCTGTCTCTTCCGAAACGAATGAGTACAGAGAGTACGATATGTCTACCATCGTTCGGTCAGAGTCT
+
>@@D@DAAAEEEDB@@ACCDCBBCC@CCC@CCCC@A?@?CCCCDBC@CB>A=A?=9:=??1@?CBBB?>?BA@?8>9;;;;;*;B>@5;:9&9@@=BBBCCCBCB@B@CC@CCC?BBBCCBBBCCDCCCBBB@CDCC?BBBB@@?@<B?BCC@BBBCCECC?BBBBCC?CCA?>?799AAA=BAA>AEDDD3BB??:::BBBBC?B?@AAB;@;?ABCCCDCCBACC<?=?CC>BAA>ACBBBBBBBBBABABDDABBBBBB@AB>CAAAA<7637@AACC>>>
@ATNG8:04471:06868
GATGGTAGGCGTGTGAGAGTCTGCCCAGAAGATCAGGAACTCTAGAAGAATTCAGATTTTTAACACGAGAGTAAACGTAAAAAGAAGGTTTTACAAGACTCACGTTAACAATATTGCAGCAGTACGCACACAATCGAAGCGCAGTAAGGATGGCTAGTGTAACTAGCAAGAATACCACGAAAGCAAGAAAAATAAGTACGCTATTAACTATTAACGTACCTGTCTCTTCCGAAACGAATGAGTAGTGTGCGACGTGTCTCCTACCATCGTTCGGTCAGAGTCT
+
745:7<BB?CCBABBCBBBBB@@AB=BBB?A@ACCE?C@BCDCCBB>A@=@=A@A;;;:9$98><;@<>>99>=5;:77:::)9;8;889:.:::6:447AAA9947;:;6?99278;;>>>>>==>>>>AA<@@??;887;A>;;5:6;;?=@@A@@::927<;<<><7817=?<=>777(789178773$386<<=BBAA<:7;900/;6;6><<==@BBBBABB?B?BBE<???=?=?@9988@?@A@=>>>>>?AA<BBB;>>>>A;??=??>>>@@AA
@ATNG8:04473:06871
GATGGTAGCTCGCTGATGATATCTCCAGAAGATCAGGAACTCTAGAAGAATTCAGATTTTTAACACGAGAGTAAACGTAAAAAGAAGGTTTTACAAGACTCACGTTAACAATATTGCAGCAGTACGCACACAATCGAAGCGCAGTAAGGATGGCTAGTGTAACTAGCAAGAATACCACTAAAGCAAGAAAAAGAAGTACGCTATTAACTATTAACGTACCTGTCTCTTCCGAAACGAATGAGTACACATCGTCGTGTCGTGCTACCATCGTTCGGTCAGAGTCT
+
?;@A9@<<<<99:///<<=CBBCCD@CCI@A@BBA?7;:>CBB>=B9=>:>9<8;37777'379>=ABBBBBAB;@@;;;;;$:<<<4555&5>>8<A<ABB@@@?A@BA?@@@>BBABAAACGDBBABBBC@CBBB@CAAABAAA=A?A;;:;DDCECCB?BBBDABABB?999499@@A;A9939==<<.?C;?ABBBB@?@:>899;<19277@>@?BAAABBC?B@BBC>BBC@988CBAAACBBBBBBBAAABBAABBBB?CAAAA???>@DCBBBBBB
@ATNG8:04475:06859
GATGGTAGTATCTGTCTACGAGAGCCAGAAGATCAGGAACTCTAGAAGAATTCAGATTTTTAACACGAGAGTAAACGTAAAAAGAAGGTTTTACAAGACTCACGTTAACAATATTGCAGCAGTACGCACACAATCGAAGCGCAGTAAGGATGGCTAGTGTAACTAGCAAGAATACCACGAAAGCAAGAAAAAGAAGTACGCTATTAACTATTAACGTACCTGTCTCTTCCGAAACGAATGAGTACACACTCTCATATGACACTATCGTTCGGTCAGAGTCT
+
3:8854444444445<=><B@B:595955.599=@>:>:>?>>@<>7;<2404<988===+=8==B@?>>;377)7794444$44.5.599+99;6;A;AA@;CC>@>AC?BBB<?@@99999;;<==>@@;:CA;?:8=<99548=B;@@A<<A@<@;;>9>A?@=C747@CB;688377)7><989999(8A>ABBBAA9//,/9<<=@7<1:;@@@=@?988;=9=9=>A9@?><>BCCBBBBAAACCCCCA>=BAAA@@@?8789;>3:=<555<<<
@ATNG8:04446:06918
GATGGTAGCGCACACATAGATACAGTACTCATTCGTTTCGGAAGAGACAGGTACGTTAATAGTTAATAGCGTACTTCTTTTTCTTGCTTTCGTGGTATTCTTGCTAGTTACACTAGCCATCCTTACTGCGCTTCGATTGTGTGCGTACTGCTGCAATATTGTTAACGTGAGTCTTGTAAAACCTTCTTTTTACGTTTACTCTCGTGTTAAAAATCTGAATTCTTCTAGAGTTCCTGATCTTCTGGGTGTATCAGCGAGTATCTACCATCGTTCGGTCAGAGTCT
+
95?B9>D:::DHCCBBBBDCCCBCCCCDBBBD=A;;;6;@;??CCBBBCCACCCCC@C@CB:;:;@CCDCA@@A?;999::*9A9>?AB=BBBFAAAA?BB6<;AAAB?BCCDCDCB?BBB8;:;DCEBBBC@DCCC@CAABCBBBCCCCDBAAB?BBC@BC@C@BBBCCCBBB?@ADCC;D?B;;;DGD5BC;;;6;BCCCBBBAA5;;;;*;A@ACAH@BB@CDDDD@@=@?@@@DBB>A@AA>ACGDDCCCBBBBBCJCCCDACA@@B?@@>@ECCCCBBA
@ATNG8:04447:06907
GATGGTAGTGTCATATGAGAGTTTGTACTCATTCGTTTCGGAAGAGACAGGTACGTTAATAGTTAATAGCGTACTTCTTTTTCTTGCTTTCGTGGTATTCTTGCTAGTTACACTAGCCATCCTTACTGCGCTTCGATTGTGTGCGTACTGCTGCAATATTGTTAACGTGAGTCTTGTAAAACCTTCTTTTTACGTTTACTCTCGTGTTAAAAATCTGAATTCTTCTAGAGTTCCTGATCTTCTGGTAGAGCGTGCATATATCTACCATCGTTCGGTCAGAGTCT
+
C@BB>ABAABBAA@BBCCCCCDD?BBBBBB;;:;BBF>BA?C@CBBBDBB@CCCBB@C@DICEAC=ABCDBBABA=::::;*;;59BCC>BBBC@CCC@CG:=;ABBEAGCBBBCDD@BBB@C@CBBBBAABABBBD@CCCBBBBBCCDCCAA@A=BAB@CC@C?BBBBCECBB@BBCCC<B=A>;;;;;*;ABBD=CCCCCFFCBB?BBBB5BCDCF@B@BC@CBBBB@@=@>BABBBA>AAB>BBAAABBBCCEDCCDAB@CC@C:;;A=;:7;CCCBBB;;
@ATNG8:04450:06939
GATGGTAGTAGTACACTAGTCATACTAGAAGATCAGGAACTCTAGAAGAATTCAGATTTTTAACACGAGAGTAAACGTAAAAAGAAGGTTTTACAAGACTCACGTTAACAATATTGCAGCAGTACGCACACAATCGAAGCGCAGTAAGGATGGCTAGTGTAACTAGCAAGAATACCACGAAAGCAAGAAAAAGAAGTACGCTATTAACTATTAACGTACCTGTCTCTTCCGAAACGAATGAGTACACATCGTCGTGTCGTGCTACCATCGTTCGGTCAGAGTCT
+
;:@B?BBCBBBBBDCDBCCHHB@A@ABBB@CBBBAB>B=AACCCCC@DD@C@BBBBBCCC5C@CCCACCCBA@?8?@@BBBA0@@;@5;;;.;BB?BCCCCCGBB>B@BC?BCB@CBCBCDDCBBBBDCCDB?CCCC?BAA@BBAA>A@D?@?@BBBCBBC?CCBBBB@AA>>>?999CCC=BAA<?@@@@2@B?B???CBCA?595;==>5;5;>AAA>AA@@?BB?B?BBA=BBC?CCC???CDDCDBBBBAAC???@@@BBB@CBBBB@AA>ABBCCBBBB
@ATNG8:04455:06935
GATGGTAGACACGTGTGCTCTCTCGTACTCATTCGTTTCGGAAGAGACAGGTACGTTAATAGTTAATAGCGTACTTCTTTTTCTTGCTTTCGTGGTATTCTTGCTAGTTACACTAGCCATCCTTACTGCGCTTCGATTGTGTGCGTACTGCTGCAATATTGTTAACGTGAGTCTTGTAAAACCTTCTTTTTACGTTTACTCTCGTGTTAAAAATCTGAATTCTTCTAGAGTTCCTGATCTTTCTGGACGCGCGCACTGACACTACATCGTTCGGTCAGAGTCT
+
/:99999==99444555;?=>>>656665<<<7>559)5:5:8==996;?;;BBAB@C@CBAA;@699?<=?988433333$3743333(38998===9=B<@A==8B>BBBAAABB?ACA:>:<==955658<:7715::7:<>@===>;6666)///(..(2.58877222627::=>-515155===*88999/9555==;;9=8:<<<)57756062..(.......2907597222)29859>=>=555///38877732,,,,,(,,(,666:5555
@ATNG8:04460:06901
GATGGTAGCACACGAGATCTCATCGTACTCATTCGTTTCGGAAGAGACAGGTACGTTAATAGTTAATAGCGTACTTCTTTTTCTTGCTTTCGTGGTATTCTTGCTAGTTACACTAGCCATCCTTACTGCGCTTCGATTGTGTGCGTACTGCTGCAATATTGTTAACGTGAGTCTTGTAAAACCTTCTTTTTACGTTTACTCTCTTGTTAAAAAATCTGAATTCTTCTAGAGTTCCTGATCTTCTGGGCAGACTCTCACACGCCTACCATCGTTCGGTCAGAGTCT
+
?@@A?AFCCCCCCDDCBBBBCBBBBBBCCC::;;DDF?BB?C@CCCCCCCACCBBB?B?BCDD?C<@BBBBBBBB?@@@@@2@B@CBBB=BBCB@CBB?BG=???C@@=ABBCBABD?BBB?B=A@C@@@>><@???=@@@A???AAA@@@@99;6:;==AB=B=AAAAAAAAA6;;HDD6?;?38/@@@,;;;::)/.33337056+52555$588:<171771355/..;0505876676255C287558;???;;;===:>@@<?@?AA<A?=??=A>>>>>
@ATNG8:04462:06928
GATGGTAGCACGAGTCACTCATATCCAGAAGATCAGGAACTCTAGAAGAATTCAGATTTTTAACACGAGAGTAAACGTAAAAAGAAGGTTTTACAAGACTCACGTTAACAATATTGCAGCAGTACGCACACAATCGAAGCGCAGTAAGGATGGCTAGTGTAACTAGCAAGAATACCACGAAAGCAAGAAAAAGAAGTACGCTATTAACTATTAACGTACCTGTCTCTTCCGAAACGAATGAGTACGAGAGTCAGAGCAGACTACATCGTTCGGTCAGAGTCT
+
BABC@BBAAB;;6BBBBCCDBBCBE@DCC@B@AA@@=A@CCCCCBB>BC=A=ABAAACCC5B@BDCCCBCCCBB8?=;;;;;*;?<>5999&9@@=@AAADCB;;8;>;;6;AA=ABBABBBCCECCBCAA@?BC@@=@AAABBBA>B@C@@@ABBFBDBCAAAACCC@BB@?@?@BBBBC<AAA>AABBB2BB?BBAABCDBB3838;?=5;7;ACCC@CBAA@@?:>:===6<9959BBDDBBBCCCCCCBAA@@?>>ABBDBB@:@;@?=@@ACBB???
@ATNG8:04472:06933
GATGGTAGGCGAGAGTGAGACGCAGTACTCATTCGTTTCGGAAGAGACAGGTACGTTAATAGTTAATAGCGTACTTCTTTTTCTTGCTTTCGTGGTATTCTTGCTAGTTACACTAGCCATCCTTACTGCGCTTCGATTGTGTGCGTACTGCTGCAATATTGTTAACGTGAGTCTTGTAAAACCTTCTTTTTACGTTTACTCTCGTGTTTAAAAAATCTGAATTCTTCTAGAGTTCCTGATCTTCTGGGCTGCGCTGATATGCGCTACCATCGTTCGGTCAGAGTCT
+
454:6<AB?BB;9;BBBBBBBAA@ACCCBDAB?BCCH?CC@B@BCBCCDD?BBCBB@B@BCCC?C?B@A@DCBBB?BBBBB3AA<@>;=3?@<<;???=@C?AABCBB=ABBBC@?@>CCA<A=><<99<<<:=@@@<AAAAAA?:::>>>><<<:888:==8==>?>>>>>BC:>>AAA2?8=8==ABA.=>AAA6;;==>>>=888*88788%8:;;D;@<==:>BBCA==:>9==@>::5698819///==::>>>?>>?@A@@<@@A@A<@?;?AAADAA<9
@ATNG8:04476:06937
GATGGTAGTATCTGCACACTCTGTCCAGAAGATCAGGAACTCTAGAAGAATTCAGATTTTTAACACGAGAGTAAACGTAAAAAGAAGGTTTTACAAGACTCACGTTAACAATATTGCAGCAGTACGCACACAATCGAAGCGCAGTAAGGATGGCTAGTGTAACTAGCAAGAATACCACGAAAGCAAGAAAAAAGAAGTACGCTATTAACTATTAACGTACCTGTCTCTTCCGAAACGAATGAGTACATAGATATACGTATAGCTATCGTTCGGTCAGAGTCT
+
9<@A=AAA;;5<;?;BBBDCFDCCCACCC@BBCCAA?@@BCCCCDD@BB?B@BBBBBBCB2A>ACCCCBBBCBB;??;;<<<);:549999+9@<6;A;BBB@;;:;ACDACCC=@@CDICCCCCCCCCCDD?BBBB=@@AABBCB@B@D;;;<CCCCCCB?BBBCCC?CC?BBB9:9BBB;@?=9:99999%9<=>A@AC;@<8+/*.38:.606>BBB@CB@@?AC<@=A@C9?AB@BCCEBBBBBBB?@?CCBB???=======??=<<8=;??@A788
@ATNG8:04436:06979
GATGGTAGCGCGACGAGCGTAGACCCAGAAGATCAGGAACTCTAGAAGAATTCATATTTTTAACACGAGAGTAAACGTAAAAAGAAGGTTTTACAAGACTCTCGTTAACAATATTGCAGCAGTACGCACACAATCGAAGCGCAGTAAGGATGGCTAGTGTAACTAGCAAGAATACCACGAAAGCAAGAAAAAGAAGTACGCTATTAACTATTAACGTACCTGTCTCTTCCGAAACGAATGAGTACTGCGTCTCACTCTCGCCTACCATCGTTCGGTCAGAGTCT
+
359A9<CCCBC<::DCBBBB@@>=@8>AF?B;;;;;49?BBCBA@@<@@=A=@A@:9:::)9?@AA@A@BBBBB=AA:9494$9>;=299909AB@CCEJECDCE@C;:;?BBB@CBCCGCECECDCCBBCD?BBBB@CCCCBBBB?B?;;;@BBBBC@@C@BBBBAB?>?<>B=8=<=BB;<4457AACC2AB?B???CBBB=1716877*/)/8@@@@CBBAA@@;?;?AA;AAA@CBBBBBBCBAACCCCAAABAAAA?B??<@@??A?CC>BBFDBB???
@ATNG8:04442:06963
GATGGTAGTACATGATAGACGACACCAGAAGATCAGGAACTCTAGAAGAATTCAGATTTTTAACACGAGAGTAAACGTAAAAAGAAGGTTTTACAAGACTCACGTTAACAATATTGCAGCAGTACGCACACAATCGAAGCGCAGTAAGGATGGCTAGTGTAACTAGCAGGAATACCACGAAAGCAAGAAAAAGAAGTACGCTATTAACTATTAACGTACCTGTCTCTTCCAAACGAATGAGTACCTCTCAGACTCTCGTCCTACCATCGTTCGGTCAGAGTCT
+
9:@C?CCDDBBBBBBBCBBC@@@@?9BAB=ABB::67;6;>>=BBC>BA?B@A@:55599.5>BCCCIEEDCCD>A@999:9*:C>B;B@@9ADE@BBCCB@@:98;?BC?DCB?@ACCBBBBBCCCCBBBC@CCCC@CCCCCCBB?C@CCB>BCCCCCCC@CBBBCCC?B?BBA?AABCB=???>ACCCC3CC?B??>CCBBB>A>ACCC>A>ABCDM@DB@A@DC>B>CC?BBB@AAABBCB@AAACCCBBBA@@A@A>ABB?CC@7:7:??ABCCBBBBB
@ATNG8:04442:06969
GATGGTAGCTCGCTGATGATATCTCCAGAAGATCAGGAACTCTAGAAGAATTCAGATTTTTAACACGAGAGTAAACGTAAAAAGAAGGTTTTACAAGACTCACGTTAACAATATTGCAGCAGTACGCACACAATCGAATCGCAGTAAGGATGGCTAGTGTAACTAGCAAGAATACCACGAAAGCAAGAAAAGAAGTACGCTATTAACTATTAACGTACCTGTCTCTTCCGAAACGAATGAGTACGTGTGACGTACGTGAGCTACCATCGTTCGGTCAGAGTCT
+
::<<7<:::=:::5555;;;;666=7;;;166<<<=9=:>===;;:68:05.4;:33333$36;:9999443993335<===+<<7<7<<<0<<<8<666;<===4929=95667;=>>>669ABCAAABBC@BBCC@CCCEG@@@>B?B>>8<<<00000;@999:96993666)//666(//713333&396;3448:::;6;*////(.3.295579999844.45:::2:4404<<:9:333;;/0////8::;:>>>781887;;/77/7=7774:93
@ATNG8:04445:06954
GATGGTAGGCACTGGCACACATCCCAGAAGATCAGGAACTCTAGAAGAATTCAGTATTCTTAACACGAGAGTAAACGTAAAAAGAAGGTTTTACAAGACTCACGTTAACAATATTGCAGCAGTACGCACACAATCGAAGCGCAGTAAGGATGGACTAGTTGTAACTAGCAAGAATAACCACGAAAGCAAGAAAAAAGAAGTACGCTATTAACTATTAACGTACCTGTCTCTTCCGAAACGAATGAGTACTATAGACTATCTGAGACTACCATCGTTCGGTCAGAGTCT
+
>?;;.4:A556===:@?9445555)5:<.555555.5.545::<=8;;7;8=>555>886153-----65///9/9344444$4939.444&5<<:>>>=<<=65154=>;@AA=A@?@@AAB@A;;:?@A@<@CBB?C===AAAB@A;=00+0007/0)0??8::::9:499+/0*0*//966.9/81773333#33,378=>>=<=8=8<855,2,26<::7;::::4929087?9?>?9===7738<97;;88;;>???A?=;>00*0;>/927818?<??A???
@ATNG8:04452:06972
GATGGTAGTAGTACACTAGTCATACCAGAAGATCAGGAACTCTAGAAGAATTCAGATTTTTAACACGAGAGTAAACGTAAAAAGAAGGTTTTACAAGACTCACGTTAACAATATTGCAGCAGTACGCACACAATCGAAGCGCAGTAAGGATGGCTAGTGTAACTAGCAAGAATACCACGAGAGCAAGAAAAAGAAGTACGCTATTAACTATTAACGTACCTGTCTCTTCCGAAACGAATGAGTACTATAGACTATCTGAGACTACCATCGTTCGGTCAGAGTCT
+
884:05BB@A?@?=BCCBBBEA;;;?BAA?BA>>@@=@=BBBBBAA=@A<A@AAA@@???,@;@@BCCCBA;;;6;?@FDEE5?@?@;DDD;EBB@BCCBDCCCB?B@CC?CCC@CCABBCCCCCBBBBCCC@DDBB?BBBBBBBB?B?CBB@BBBCDCCA?AABBCC?B@=@?@000@@@@AAA=<><<>.?A?CAADCBAAD@D@BBCC@B?BBBCC?AAA@@??;@=@@@;AAA?BBBBBBBCCCCCBBBB>AAABBCCBBA?BBB@?=>>=?BACBC???
@ATNG8:04459:06983
GATGGTAGAGTACAGTGTAGTAGACCAGAAGATCAGGAACTCTAGAAGAATTCAGATTTTTAACACGAGAGTAAACGTAAAAAGAAGGTTTTACAAGACTCACGTTAACAATATTGCAGCAGTACGCACACAATCGAAGCGCAGTAAGGATGGCTAGTGTAACTAGCAAGAATACCACGAAAGCAAGAAAAAAGAAGTACGCTATTAACTATTAACGTACCTGTCTCTTCCGAAACGAATGAGTACACACTCTCATATGACACTACCATCGTTCGGTCAGAGTCT
+
=;AF@BBCCCCDCBBBBBCCCCCCC@CCCACDDDBB@C@CAAABCF@CC<A?ABBAABAA2A>BBBBBCBA>>=7<<?@@@A,@A=A5;;;.;BB>CFGCCCD@@=@@CB@CCC@CCCBBBCCCCCCBAAA@;A@::6;ABDBC::5;@A@@<@AAACBBB@CCBBBB?::49@>;BBBCD>A=?;999:::%:=;>@<ABB???<>:::>>.818>BBC?CCA@@BB?A?A@A<AA@?BBBBCDBBBCBBBCBBB88;@@?KABB?CAA??=?A?ABBBBBAAA
@ATNG8:04469:06955
GATGGTAGCAGACGTGACAGAGCGCCAGAAGATCAGGAACTCTAGAAGAATTCAGATTCTTAACACGAGAGTAAACGTAAAAAGAAGGTTTTACAAGACTCACGTTAACAATATTGCAGCAGTACGCACACAATCGAAGCGCAGTAAGGATGGCTAGTGTAACTAGCAAGAATACCACGAAAGCAAGAAAAAGAAGTACGCTATTAACTATTAACGTACCTGTCTCTTCCGAAACGAATGAGTACTATGTAGAGCTCTATACTACCATCGTTCGGTCAGAGTCT
+
?;?D@CCC@A<<00///9B?CCEBB?AAB@BBBCCB@C@CCBABBD<@?5:5:@?@?=AB?B?BCBCCBCCBBB;A@;;;;;);>9?>???6???>ACBBBBB9959?BB?BBC?CCBBBBCBCBBBDCCCC?BB;;7;CBABB@@=A?CCBABBCGCDBB@B@@@BB?@@<::9<==999/7?=>CBCAA1AA>CAAABBBBC@D>AACB?C?CACCD@FCAA@@@?A@CAA<A0000@@>BAA:9:AAAABAAABBBBBBBBB@C@>>A?BB?B@BAAA@>>
@ATNG8:04470:06981
GATGGTAGGCGAGAGTGAGACGCAGTACTCATTCGTTTCGGAAGAGACAGGTACGTTAATAGTTAATAGCGTACTTCTTTTTCTTGCTTTCGTGGTATTCTTGCTAGTTACACTAGCCATCCTTACTGCGCTTCGATTGTGTGCGTACTGCTGCAATATTGTTAACGTGAGTCTTGTAAAACCTTCTTTTTACGTTTACTCTCGTGTTAAAAATCTGAATTCTTCTAGAGTTCCTGATCTTCTGGTGTCTGATCTGTATCACTACCATCGTTCGGTCAGAGTCT
+
859B@DCC?CAAACBBBBCB@AACCCCCCCAA=A@@@=BCACABCCCDBB?BBBAB?B?BCDD@C?AABBAABBB??????.=A?BBBB;CB@@>@BB@BC<>=BCAA<ABCCCAAA>BB>:>:>>>>;>;>=ABAA;@@AA@@@AAAA@@?@@@<====@@<@<?D???BBAA:AADDD2@<@;=====.=A@@@:@:;:>>A>??=CCDC/?<<=A<B=A?;@@AA?@?<><>>CA@@<??@<@A???@@@@@@A>?>>>???<@AAAA:>><@AAAAA>>>
@ATNG8:04436:07006
GATGGTAGTGCGTGAGAGAGAGACCCAGAAGATCAGGAACTCTAGAAGAATTCAGATTTTTAACACGAGAGTAAACGTAAAAAGAAGGTTTTACAAGACTCACGTTAACAATATTGCAGCAGTACGCACACAATCGAAGCGCAGTAAGGATGGCTAGTGTAACTAGCAAGAATACCACGAAAGCAAGAAAAAGAAGTACGCTATTATCTATTAACGTACCTGTCTCTTCCGAAACGAATGAGTACTACTCTCAGAGACACACTACCATCGTTCGGTCAGAGTCT
+
45;>:ABA@CBBBCCCCBB@AADGE>CCC?CCBBBC?B@CCCCCBB?CB@C@CDA99779'97A?BCCBAA<<=5<<;;;;<*<?>?<@@@6@CC@CDCABAEBB@B@DD?BBB@BAABBCBBBBBBBAA@B?@@@B@BGEDDC@@=@?B;;:;BBBCCCC@CCCCBB?BA>AAA=ABBBB=???>AAABA2BB@CBAABBBBB?B>>===1818?>=>=@??>>?=5:5;@@9@??<>>?BAAAAAA<=<@@@@????A?????;>?=;;6;>5;;;;;?>>>
@ATNG8:04439:07012
GATGGTAGACATATCGTACTCTCTGTACTCATTCGTTTCGGAAGAGACAGGTACGTTAATAGTTAATAGCGTACTTCTTTTTCTTGCTTTCGTGGTATTCTTGCTAGTTACACTAGCCATCCTTACTGCGCTTCGATTGTGTGCGTACTGCTGCAATATTGTTAACGTGAGTCTTGTAAAACCTTCTTTTTACGTTTACTCTCGTGTTAAAATCTGAATTCTTCTAGAGTTCCTGATCTTCTGGATATGAGTGACTCGTGCTACATCGTTCGGTCAGAAGTCT
+
?B>>:B=ACB990><<///9:979;;;9;A;;6;BA=6==9=9=======@CAAAD8:39?=94>6:<<==888848====+=B7B?@:3373;68==8=@<<;;A8947887>=::59999<5<@@B>>>@<>>>?5;;::<::;:<;<=75557>=@7877=797999799=462222&2.7/77999+77333(------688;-555'255553938858AA>===;C:8>==9:7<::39=>?==<>?>>>>????>==<==;:5:;4:66/-)-733
@ATNG8:04439:07019
GATGGTAGGCATCATGCATATCTCACCAGAAGATCAGGAACTCTAGAAGAATTCAGATTTTTAACACGAGAGTAAACGTAAAAAGAAGGTTTTACAAGACTCACGTTAACAATATTGCAGCAGTACGCACACAATCGAAGCGCAGTAAGGATGTCTAGTGTAACTAGCAAGAATACCACGAAGCAAGAAAAAGAAGTACGCTATTAACTATTAACGTACCTGTCTCTTCCGAAACGAATGAGTACGTGTGCGACGTGTCTCCTACCATCGTTCGGTCAGAGTCT
+
//8938--(---8;@;;<<666><<@:=?=7;95555.46;;=555<7::8@>BBCBB==<+948889:=;;789188==>>>+<<8<8<>?/===5595955555.94=?=9699>DD9;9B99:?;9959>=BBCC?BBBABCDD?A<A000;<004:;<7<==<<<698233/4:://(/65388888)/-37--/9999@;?;<<<<05.47///3///987858.33:(333-3888:9888;333987788888:6:::6763./)//3779::=A96
@ATNG8:04441:07008
GATGGTAGAGTATCATGTGTATCTCCAGAAGATCAGGAACTCTAGAAGAATTCAGATTTTTAACACGAGAGTAAACGTAAAAAGAAGGTTTTACAAGACTCACGTTAACAATATTGCAGCAGTACGCACACAATCGAAGCGCAGTAAGGATGGCTAGTGTAACTAGCAAGAATACCACGAAAGCAAGAAAAAAGAAGTACGCTATTAACTATTAACGTACCTGTCTCTTCCGAAACGAATGAGTACCTCTCAGACGCTCGTCCTACCATCGTTCGGTCAGAGTCT
+
95;B?BCCCCCCDDCABBCCCCCBC@DCC?BBCCCC@C?BBBBCCC@BB@B?AA@9999:';;CCCDCCCCCCC>BBAACCC1CC@C@CCC<CDF@DBABCCC??>@@CC@BBB?BBBBBBBBBBBCCAAAF@CCBA>ABA@BABB?B@CCB@BCBBBBCC@AAADDC@AA<???498;;;3?<=;99999:%:9=;:49==BBB<<<89?<1838BJJL@DBBCADC@C@BCD=CCC@CBAACDD?AAABBBBCBA>>>BC?BBB?B??=@;@@?AAABBBBCC
@ATNG8:04447:07018
GATGGTAGTAGTACACTAGTCATACCAGAAGATCAGGAACTCTAGAAGAATTCAGATTTTTAACACGAGAGTAAACGTAAAAAGAAGGTTTTACAAGACTCACGTTAACAATATTGCAGCAGTACGCACACAATCGAAGCGCAGTAAGGATGGCTAGTGTAACTAGCAAGAATACCACGAAAGCAAGAAAAAGAAGTACGCTATTAACTATTAACGTACCTGTCTCTTCCGAAACGAATGAGTACGAGAGAGCACACGTGTCTACCATCGTTCGGTCAGAGTCT
+
98<@<?<C@@AA<@CCBCCCCC@@@<A@A;@ABB@@?@>AACCCBB@BB@B@BBB:;:::*:=?ACBCBCC;;;09>;;;;;*;C@C5;;;6;CCACBBBDCCBC?B?BB@BCE@DCACCCCAA@CCCCBCC?CAAA@AAAB@??B?B?CCC?BCCDCCBB?BBBBBB>AA=99:<??AHE=AA@;99999(9D@CBABFAA;;7;8>>??;?<>?BBB@BEBABCB?A?BAA<BBF?BBBBBBCCBBAAABBBABBBAAAA;;;5;===A>??;?AA@BB??@
@ATNG8:04456:07031
GATGGTAGCGAGCGAGTGTGTATACCAGAAGATCAGGAACTCTAGAAGAATTCAGATTTTTAACACGAGAGTAAACGTAAAAAGAAGGTTTTACAAGACTCACGTTAACAATATTGCAGCAGTACGCACACAATCGAAGCGCAGTAAGGATGGCTAGTGTAACTAGCAAGAATACCACGAAAGCAAGAAAAAGAAGTACGCTATTAACTATTAACGTACCTGTCTCTTCCGAAACGAATGAGTACGTGTGCGACGTGTCTCCTACCATCGTTCGGTCAGAGTCT
+
348<9=BCCCC;;:@;ABCBBB;;;@CCCACCCA;;6:;@AAAAAA?AB<?;@@?:;;;;*;9ABBBCJF@AAA9@000;;;,>A=C=BD@2>>?@AAAFCC@9:5;>;;5;AA<BBCCDAAB;;;BBBE;;9<ECC?BCCCDDBB@C@C;;:;BBCDCCC@CCDBBB?@@?BBG>@@:99/9??;:::::(9@=A?AABB@>?;@8=>@=:?>87:BC=@@99:??;@<@@A<@@@=@@@@@??<?=989?@<<=BB@@?>CAD?ABBBC:;;@BBBCBB@@@
@ATNG8:04457:07020
GATGGTAGTGATACAGATCAGACACCAGAAGATCAGGAACTCTAGAAGAATTCAGATTTTTAAACAACGAGAGTAAACGTTAAAAAGAAGGTTTTACAAGACTCACGTTAACAATATTCAGCAGTACGCACACAATCGAAGCGCAGTAAGGATGGCTAGTGTAACTAGCAAGAATACCACGAACAAGAAAAAGAGAACGACTATTAACTATTTAACGTACCTGTCTCTTCCGAAACGAATGAGTACGATGAGATCTCGTGTGCTACCATACGTTCGGTCAGAGTCT
+
//9@7>:499444445<:::666666999.55555:6<6<<94454.495:;89443;;;$33(33,333/6:::;(///)/:::'79.4.4<<&555.5555666>>7;7;<8;::54//------///55593:///685588///8=68::,////778<743388948:6;33,3377333,33888'333938/////:5:6<44//(/56////)/78433/)/)/891///6888;;333998333873//..----.727..222,264989756...
@ATNG8:04474:07030
GATGGTAGCGAGCGAGTGTGTATACCAGAAGATCAGGAACTCTAGAAGAATTCAGATTTTTAACACGAGAGTAAACGTAAAAAGAAGGTTTTACAAGACTCACGTTAACAATATTGCAGCAGTACGCACACAATCGAAGCGCAGTAAGGATGGCTAGTGTAACTAGCGAGAGTACCACGAAAGCAAGAAAAAGAAGTACGCTATTAACTATTAACGTACCTGTCTCTTCCGAAACGAATGAGTACTCGTCTCACTCTCGCCTACCATCGTTCGGTCAGAGTCT
+
455>8<@@@BBA@@CCCCCCCCBBB@BCD@DCCC@@?@@CBBAAAB?CB?A?ABBBCBBC3C@AAABCAAABBB>BCBBBBB5CC@C=BBB9BBC@CCCCFCC999;@CB@CCB@BBBCBCBBCCCCBBBBDACCBB?BBBBCBBB@CAECC?CCCCBCCC@CCBBBBBBBCCCC=??DDE<AA@=99999.9B?CBBDDCBBB@B?BBBB?A?BBCCCACCAAACC?C?BBD=CCC?ABBEGB99:CA@@CCBBBCCBB@CCC@CAAAB@BB@CCCCBBB@@
@ATNG8:04476:07026
GATGGTAGTATCTGCACACTCTGTCCAGAAGATCAGGAACTCTAGAAGAATTCAGATTTTTAACACGAGAGTAAACGTAAAAAGAAGGTTTTACAAGACTCACGTTAACAATATTGCAGCAGTACGCACACAATCGAACGCAGTAAGGATGGCTAGTGTAACTAGCAAGAATACCACGAAAGCAAGAAAAAAGAAGTACGCTATTAACTATTAACGTACCTGTCTCTTCCGAAACGAATGAGTACACATCGTCGTGTCGTGCTACCATCGTTCGGTCAGAGTCT
+
388<7BCDDDBBBCFA<ACCEDCCF@CBC?BCFCCCAE@CCCBBAA>BA>A?BBBBBBBB3B?BBBCBAC@??=88344444$4<7;8>>=2===8;@;A@=<00,02;;2;=>:?@@DCBBCBCAAAA@;;4:AAA?BBBCCBB@B@B<;7;@@@CCDEADA???C8:9=???7::BBC>B@@;::::::%9789@:A;@A>>;>=AAAA<A=859BB?BH@A@BA?A?@@?9=9949BABCC???9:9@A??999@@????BBADCCCC?BB?ABBAABBCB
@ATNG8:04479:07004
GATGGTAGTGTCATATGAGAGTGTGTACTCATTCGTTTCTGAAGAGACAGGTACGTTAATAGTTAATAGCGTACTTCTTTTTCTTGCTTTCGTGGTATTCTTGCTAGTTACACTAGCCATCCTTACTGCGCTTCGATTGTGTGCGTACTGCTGCAATATTGTTAACGTGAGTCTTGTAAAACCTTCTTTTTACGTTTACTCTCGTGTTAAAAATCTGAATTCTTCTAGAGTTCCTGATCTTCTGGGTGTATCAGCGAGTATCTACCATCGTTCGGTCAGAGTCT
+
88:A=BDBBBBDDCCBBBCBBCCDCBCBCC;;;;CBD?BBBC?BBBCDBB@BCCCE@B?BCCC@C=BACCCCCCC@CCCCD5CC?BCCD=BCBB@BCGACD?AABCCC>BBDDBBBC@CCC@C@CCCCB????BBDG?@@BBBABBBBBCDBBBD@BBB>BB>B?BBBBBBBCA=?::::-:=B<:;:;:):BBCC<@@CCBCCBAA<@@@@0@BBAC?B?CC@CCFCECCBDBCCCCCC@CBBE=CAABCCCCCCBCCBBBCCC@BBCCC@CC@CCCDBBBBB
@ATNG8:04490:06432
GATGGTAGCGCATATCAGCGCAGCCCAGAAGATCAGGAACTCTAGAAGAATTCAGATTTTTAACACGAGAGTAAACGTAAAAAGAAGGTTTTACAAGACTCACGTTAACAATATTGCAGCAGTACGCACACAATCGAAGCGCAGTAAGGATGGCTAGTGTAACTAGCAAGAATACCACGAAAGCAAGAAAAAGAAGTACGCTATTAACTATTAACGTACCTGTCTCTTCCGAAACGAATGAGTACTATGTAGAGCTCTATACTACCATCGTTCGGTCAGAGTCT
+
><>A>A@;?BCDAAABCBBAAB;;;8;BA=>>>C@?;?=@BB@@@B@BA?A@BAA@?@@A*;5;BCCICCCDFD=BA:9999*9C>D<BCC;BCGGIAAAGGC@@?@ACB@BBB@BCCCCAABCCCCCCBBC@CCBC?BBBBDDBB?C@CAA>ADBCBCCD@CBBCCD@@@=?BB?BBBCC>BBB?AAABB3BB@B?>?DCCBB9999ABC?B?A>BDDACC;;;CB@C@CCC>DCC@BBBBCCCCCCCCBBBBBAAACCBBBBB@@???B<>:<?@BBBC>>>
@ATNG8:04490:06448
GATGGTAGGAGACATGTCGCACACGTACTCATTCGTTTCGGAAGACACAGGTACGTTAATAGTTAATAGCGTACTTCTTTTTCTTGCTTTCGTGGTATTCTTGCTAGTTACACTAGCCATCCTTACTGCGCTTCGATTGTGTGCGTACTGCTGCAATATTGTTAACGTGAGTCTTGTAAAACCTTCTTTTTACGTTTACTCTCGTGTTAAAAATCTGAATTCTTCTAGAGTTCCTGATCTTCTGGTATACACACTCGCTCGCTACCATCGTTCGGTCAGAGTCT
+
9:@B;>CC@CBBBABBB@A@BAAACCBDDCBB@BCCH@CC?B?BBAAABB>ABA@@<;?@ADF?A?@BBBDBBBD@CCFFF5BB@BCBB=BGCC?BCHAEG<;<CBAB@GEBBBCFGACCC@D?CAAABABB?BCDF@BAAACCCDCCCCCEDBB?BDEAED>B@BBBBBBC;;6;@@@@9@>C=;;;;;*;CABB=CCCBBBCCCC>BBBB2BBBDHBIAEC?BACCDCD@C@BBFA@@>A@@=ABCCCCCCCBBBBBAAABBB?AFBAB@;;:;BBBBCDCC
@ATNG8:04492:06442
GATGGTAGCTATACGTATATCTATGTACTCATTCGTTTCGGAAGAGACAGGTACGTTAATTAGTTAATAGCGTACTTCTTTTTCTTAGCTTTCTGTGGTATTCTTGCTAGTTTACACTAGCCATCCTTACTGCGCTTCGATTGTGTGCGTACTGCTGCAATATTGTTAACGTGAGTCTTTGTAAAACCTCTTTTTACGTTTAACTCTCGTGTTAAAAATCTGAATTCTTCTAGAGTTCCTGATCTTCTGGACAGAGTGTGCAGATACTACCATCGTTCGGTCAGAGTCT
+
9:<C;EDCAB<=??CCEDCCCCAAA<959<9<4;;<;.;?9?:ACCCCBC@BC@@>;>,0*0<<2><@?C@??BAB>:::::):;+//666.//3;=7:::8BB?@@>?988(8:::98>=:=@D8=:=;;;;;;>=A@@A<;;;A@>=>=>A===://)///(/7376>>=:75:222'23355)3(//5787(56655,3.3...57;:A:;;=;,8/--3)-)/86;;;>@>>:>9?:85;;-//;6988<;9:9:799::=;;<<=9<@B@@;?D<@@CEFBB@@
@ATNG8:04499:06428
GATGGTAGTATCTGTCTACGAGAGCCAGAAGATCAGGAACTCTAGAAGAATTCAGATTTTTAACACGAGAGTAAACGTAAAAAGAAGGTTTTACAAGACTCACGTTAACAATATTGCAGCAGTACGCACACAATCGAAGCGCAGTAAGGATGGCTAGTGTAACTAGCAAGAATACCACGAAAGCAAGAAAAAGAAGTACGCTATTAACTATTAACGTACCTGTCTCTTCCGAAACGAATGAGTACTACTCTCAGAGACACACTACCATCGTTCGGTCAGAGTCT
+
45AD9@ABBBBCCCCCCCCCCEAAA?BBB?BBBBAA>B=A@ABCBC>???B@BBBBBCDC3B?CBBBBCBB??=599:9444$4:5:.555&5996;EDGFCCCC?B?:97;AB?BBBBBBBBACBBBBACC@C@@@AFBBBBCBB?C?BBB@BGCCCBBB?BABCBD?BB@BBB=@?BBA;B?>999998(9??AABBCB>>A<?<?AAA;>:>ACCC@CC@??CC?B>AAC?BBC?BBBBCDCCBBBBBBBBBBBBBB===;;6;@@881898888;;==>>
@ATNG8:04506:06415
GATGGTAGGAGACACGTCCGCACACGTACTCATTCGTTTCGGAAGAGACAGGTACGTTAATAGTTAATAGCGTACTTCTTTTTCTTGCTTTCGTGGTATTCTTGCTAGTTACACTAGCCATCCTTACTGCGCTTCGATTGTGTGCGTACTGCTGCAATATTGTTAACGTGAGTCTTGTAAAACCTTCTTTTTACGTTTACTCTCGTGTTAAAAATCTGAATTCTTCTAGAGTTCCTGATCTTCTGGGTCTACGCTTCGCGCTACCATCGTTCGGTCAGAGTCT
+
?;AE@CCC?CBCCCD@??@CCBBBCDBBBDCBCBCCCC?CC>C@BBBBBBB?BCBBA>A?BBBB@F@BBBBCCB=B@BBBBB3AB>AABC>CCCB???B@BC<>=>A@B>ABBBBBCC=AAC?C@@?=<<=::5:???==>>B>>>888>>>==<=5;;==BA=A;@@@C???AA:>>@@A6@=B;>>???/>===<3;;>>>?>=::4::::)9==<A=@<@B;??ABAAA<><>???@A698AA9@@==>>>=>@A======:>==>A<@@<@@@===@BB
@ATNG8:04515:06419
GATGGTAGCTCACGTACGTCACACGTACTCATTCGTTTCGGAAGAGACAGGTACGTTAATAGTTAATAGCGTACTTCTTTTTCTTGCTTTCGTGGTATTCTTGCTAGTTACACTAGCCATCCTTACTGCGCTTCGATTGTGTGCGTACTGCTGCAATATTGTTAACGTGAGTCTTGTAAAACCTTCTTTTTACGTTTACTCTCGTGTTAAAAATCTGAATTCTTCTAGAGTTCCTGATCTTCTGGGTGTATCAGCGAGTATCTACATCGTTCGGTCAGAGTCT
+
:5;B:>CCCD>DBBB?@<AECBBCCCBBBB@@>@CCC>CD@FAFCBBBDD@DCBCC@C@BBBB@B@CCCBBBAAA8AABCC1BB?CBFD>BCBB?BBB?CC9:9@BAA<?@BBBCCC?CAA>B?CC>>>@@@<ADBB:==>?@>>>AAABA>>>?<==>=@@<@;?@?AA???C;AAADD5?;?;@BCCC/@@>>>1;;;888A?@>5;;;;+9>??A<A<@@=@@@A?>><A:>>BB??:>=AA:;;;AAAA>>=AAAAAA>>>A>;;A:>>:@@A@@@@@>
@ATNG8:04515:06425
GATGGTAGATACTCGCTGATACCCAGAAGATCAGGAACTCTAGAAGAATTCAGATTTTTAACACGAGAGTAAACGTAAAAAGAAGGTTTTACAAGACTCACGTTAACAATATTGCAGCAGTACGCACACAATCGAAGCGCAGTAAGGATGGCTAGTGTAACTAGCAAGAATACCACGAAAGCAAGAAAAAGAAGTACGCTATTAACTATTAACGTACCTGTCTCTTCCGAAACGAATGAGTACACATCGTCGTGTCGTGCTACCATCGTTCGGTCAGAGTCT
+
?<@C?BBCBCBBB@AABBCAAAC>CBBACCDB@@=@?BCBCCED?CB@D@BBBBBBBB5D?CBBBCBBBDDD>CCBAAAA2AA>C4;;;.;CF?DCCCBCCBB>B@BC@BCB?CCCCCDCCCCCCCBABD@CCCC?BBBBBBCC?C<@AC?BBABBBBC?CBBBBB?BF?99:?BABBC=BAB?DCCCC3BB?BBB>AFA==:=:==??;?=>=ABC@CCBBBBB@C@BBB>BDF?AA@BBCBBBAABC?BBCCBBBBBBBBB?BBBBB?A@=@>>AAAABB
@ATNG8:04523:06445
GATGTAGCACGAGTCACTCATATCCGAAGATCAGGAACTCTAGAAGAATTCAGATTTTTAACACGAGAGTAAACGTAAAAAGAAGGTTTTACAAGACTCACGTTAACAATATTGCAGCAGTACGCACACAATCGAAGCGCAGTAAGGATGGCTAGTGTAACTAGCAAGAATACCACGAAAGCAAGAAAAAGAAGTACGCTATTAACTATTAACGTACCTGTCTCTTCCGAAACGAATGAGTACGATGAGAGAGCTCTCTCTACCATCGTTCGGTCAGAGTCT
+
@@BDDDBACCCCBBBECCBCB@AC;CC?ACADBB?CACBBCCCC?CC@C@CCDCCCCC5B@CBBCCCCCCCC9A@99888)9A<A>BCC9BBB?BBBCCBB>><>=BB>AA><@???@>>>@@@>>>>>@<@A9<9<>>>>>>D<@<@>B?BBBBBBBB?CBBBCC?BB@BBB>AACDD>BBB?BBBBB3BB@BB@@@BBBA;?;@BBB<@;?@?DF=A@@@@@@<@;>>D;?BA?BBBBBBBBB99:BBBCBA??>AAAAAA:???AA<>=;=>=@AA><=
@ATNG8:04525:06406
GATGGTAGTGTCATATGAGAGTGTGTACTCATTCGTTTCGGAAGAGACAGGTACGTTAATAGTTAATAGCGTACTTCTTTTTCTTGCTTTCGTGGTATTCTTGCTAGTTACACTAGCCATCCTTACTGCGCTTCGATTGTGTGCGTACTGCTGCAATATTGTTAACGTGAGTCTTGTAAAACCTTCTTTTTACGTTTACTCTCGTGTTAAAAATCTGAATTCTTCTAGAGTTCCTGATCTTCTGGAGATACACATGATACTCTACCATCGTTCGGTCAGAGTCT
+
85:<7<BCBBBCBBBBBBHDCCCCBABBDCCC@BBCE>CC@C>@@CCDFF@BBCCC@B@BECC@C@CHDCBBBCC=>>>>=,=?:AAAA<ACCC@BCCACD9:9ACDD@BBCBBBCC@CCC@C@CCCCCECC@CCCDACCBBCCCCDBBBDDCBB?BBBACC?A>BBEEDDABC@C@@@@9@?B=ABBBB2ACCCD=BBBDDCDDCB6::::.:BBBC@C@CC?BCDDCCC?C?BABDDD?BAB?BCCCCCCBBBCCCBBBBCCC?CABBC>@A?BBCECCB::
@ATNG8:04531:06433
GATGGTAGTATAGAGCTCTACATAGTACTCATTTGTTTCGGAAGAGACAGGTACGTTAATAGTTAATAGCGTACTTCTTTTTCTTGCTTTCGTGGTATTCTTGCTAGTTACACTAGCCATCCTTACTGCGCTTCGATTGTGTGCGTACTGCTGCAATATTGTTAACGTGAGTCTTGTAAAACCTTCTTTTTACGTTTACTCTCGTGTTAAAAATCTGAATTCTTCTAGAGTTCCTGATCTTCTGGGTGCGCTACAGTCTCTCTACCATCGTTCGGTCAGAGTCT
+
9;;C:CBBCCB@ABEECCBCFDCCCCCDCCCCC=BBC=CC?C?CCCBBBC=CCCCC?B?CDCD@C@BBBCCDECCABBBBB2AC?BCBC>BCBB@CCD@CC@ABCCBB>AABBCCCC=BAC?C@BBBAAAAA>AAAA=@BCBA==AAABAA>>==::;::>A<@<???AAAA@@;?ABBA5A<A=???>>.>>ABA7@<<<<<A>>>=????/?>>>B=D<AA:@@@A===9=:=AA@@@<??AA9666A@AAAAACAAA=?>BB;?<>=D=:86:>>DA@<><
@ATNG8:04486:06490
GATGGTAGTCTCAGATAGTCTATAGTACTCATTCGTTTCGGAAGAGACAGGTACGTTAATTAGTTTAAATTAGCGTACTTCTTTTTCTTGCTTTCGTGGTATTCTTGCTAGTTACACTAGCCATCCTTACTGCGCTTCGATTGTGTGCGTACTGCTGCAATATTGTTAACGTGAGTCTTGTAAAACCTTCTTTTTACGTTTACTCTCGTGTTAAAAATCTGAATTCTTCTAGAGTTCCTGATCTTCTGGAGATACACATGATACTCTACCATCGTTCGGTCAGAGTCT
+
=4:57445<>@9<@@@>@@@@AA::59@=9;57<9:;:;B=B9B@666;;6;::9939)/)//--(//)/)/9//4;;;64499:'4838:<=4999<4:78(--(---99:7<==;;;=<0555058>>CBCCCC?BCBB?CA;;;B=....-,,,660,,-(//171845555955.55555&5475:::::$/////)59<666;<<;4;999(999796:6::,//7778838384349757//)/9777:::;555=<<<555<7;::8<8<;75566>>;;;
@ATNG8:04488:06454
GATGGTAGATACTCGCTGATACACCCAGAAGATCAGGAACTCTAGAAGAATTCAGATTTTTAACACGAGAGTAAACGTAAAAAGAAGGTTTTACAAGACTCACGTTAACAATATTGCAGCAGTACGCACACAATCGAAGCGCAGTAAGGATGGCTAGTGTAACTAGCAAGAATACCACGAAAGCTAGAAAAAGAAGTACGCTATTAACTATTAACGTACCTGTCTCTTCCGAAACGAATGAGTACTATAGACTATCTGAGACTATCGTTCGGTCAGAGTCT
+
?ABC@FFAC@@?D@ACCCGECCA@@=@CC@DBBBBB?A@CCCCCCC?BB>B???@99999)9?ACBBBBCB998*8>:;;;;$9;7;.555&5:;5<@>BBBC;;;;@DC?BCB?AACCCDCCCCCCCBBBB@DDDD=@?BCCCCC>C@BBB?ABBBABBB?BBBBCC?BB?>>>@CBBAC=BAA@9::::(::39BBCCCBCB?C@DBBB=@=@CBCC?BCBBBBC?B?BBF>BBB?BBBBBBBBBBBBCAAABCDCBBBBBDCBBB?BB@BBBCCBBA@
@ATNG8:04492:06493
GATGTAGCGGAGCGAGGTGTATACCAGAAGATCAGGAACTCTAGAGGAATTCAGATTTTTAACACGAGAGTAAACGTAAAAAGAAGGTTTTACAAGACTCACGTTAACAATATTGCAGCAGTACGCACACATCGAAGCGCATTAAGGATGGCTAGTGTAACTAGCAAGAATCACCACGAAAGCAAGAAAAAGAAGTACGCTATTAACTATTAACGTACCTGTCTCTTCCGAAACGAATGAGTACGTGTGCGACGTGTCTCCTACCATCGTTCGGTCACACGTCT
+
45444:444.44//7:)//;://54999455555;6;.6555:::>29.439::88888'83883334///:;1///////$/7295:::+955.59999;5556:3//)///)//7799:;;;::77.-,,,--(/:9:99)3-328883676///6746:66--(,60,,,,(,,58;178=688888'793333333;44047;;;=7<;>>;;;5;;77;78161657/---3----7///33333866-----/3288;6998660/-(,2,,---222
@ATNG8:04495:06467
GATGGTAGAGTACAGTGTAGTAGACCAGAAGATCAGGAACTCTAGAAGAATTCAGATTTTTAACACGAGAGTAAACGTAAAAGAAGGTTTACAAGACTCACGTTAACAATATTGCAGCAGTACGCACACAATCGAAGCGCAGTAAGGATGGCTAGTGTAACTAGCAAGAATACCACGAAAGCAAGAAAAAGAAGTACGCTATTAACTATTAACGTACCTGTCTCTTCCGAAACGAATGAGTACTACTCTCAGAGACACACTACCATCGTTCGGTCAGAGTCT
+
9::><@@?<==BCCCABABCBDCBB=ACB=BAA@;;4;6;BBBA;;5:?;;;??993333$36:::@=;<8379+9894=>.;;49.55)59A9@BBBBBBBB@B?BC?DBB?BBABBBBBBBB@A@B;;7<AAB?CCCBDCCC=@=@BB>AABCCCCD?BACCCD?BB@@@@@CCBBB>AAA>???>?.?A?BBBBA==>>:>588?>:>;>?BBD?BCAAA?@=@78:C=BCC@FCCAAAA??@BDDDAABBBB@;=?>>?<AAB??;>>5;88688779
@ATNG8:04496:06487
GATGGTAGCGCACACATAGATACAGTACTCATTCGTTTCGGAAGAGACAGGTACGTTAATAGTTAATAGCGTACTTCTTTTTCTTGCTTTCGTGGTATTCTTGCTAGTTACACTAGCCATCCTTACTGCGCTTCGATTGTGTGCGTACTGCTGCAATATTGTTAACGTGAGTCTTGTAAAACCTTCTTTTTACGTTTACTCTCGTGTTAAAAATCTGAATTCTTCTAGAGTTCCTGATCTTCTGGTATGACTAGTGTACTACTACCATCGTTCGGTCAGAGTCT
+
855<9>CCCCCCABBDCCCCCCBBCCCCCD;:;;FFE>CC@C@CCCCBCJ@CCCBB@C@DCDC?C@CCBBCCCCC?BBCCC2;:7<@BA<BC@A?BGG@CC?BBCCBC@CBCCABBC@CCC?B?CBBBBCCC@DCCC?@ACCCCCCDBBBBBCCD@CCC?BB@C@BBBCBBCCB?BBABB;B>C;;;:::*:BABB=BBBBCCCCBC@DDDD3DA@AC<A=AB?BDCBBBD@C?BBCCDC@B@A>ACCCBBBCCCCCCCCDCCCD@CBBBB@BB@BBBCBBBBB
@ATNG8:04497:06493
GATGGTAGCAGACGTGACAGAGCGCCAGAAGATCAGGAACTCTAGAAGAATTCAGATTTTTAACACGAGAGTAAACGTAAAAAGAAGGTTTTACAAGACTCACGTTAACAATATTGCAGCAGTACGCACACAATCGAAGCGCAGTAAGGATGGCTATTGTAACTAGCAAGAATACCACGAAAGCAAGGAAAAGAAGTACGCTATTAACTATTAACGTACCTGTCTCTTCCGAAACGAATGAGTACCTCTCAGACGCTCGTCCTACCATCGTTCGGTCAGAGTCT
+
955A?>CCDCCBBBCCCCCCCDGCC?BBBACCCDDC@C@BBCAABB@AA>B?BCCBBBBB3B?ACACCBBB<<<7<<>BCCD5CC@BABCC;BBC@CCBCCDCBB?B@CC@BBB?BABBCCCBCBCCCC@@B@CCBB?AACBBBBB<@<@@@=@CAA?BBB?BCDCBB>BB?AAA@CCCCF>A??9<3999*9?<@AAAB@A<<998:<<<6<8<<@::7:@@AABA=@@99939@A?BBBAA??<?BBCCCBB>=;;;8808>>9==>8959>?ACCCBB???
@ATNG8:04498:06467
GATGGTAGATATATGCACGCTCTACCAGAAGATCAGGAACTCTAGAAGAATTCAGATTTTTAACACGAGAGTAAACGTAAAAAGAAGGTTTTACAAGACTCACGTTAACAATATTGCAGCAGTACGCACACAATCGAAGCGCAGTAAGGATGGCTAGTGTAACTAGCAAGAATACCACGAAAGCAAGAAAAAGAAGTACGCTATTAACTATTAACGTACCTGTCTCTTCCGAAACGAATGAGTACTGTATCTATGTGTGCGCTACCATCGTTCGGTCAGAGTCT
+
@A<<7<<ABBBBBBCCCBCCGCBBB@DCC@CBB@@@;@9>AA996>9BB>@8????@@AA2A?BDBCCCCA???8=9;;AAA2BB?A>BA@7A@@?ABBDEDA;;;;@DE?AAC@FCCECCCCCCCCC:;:@?A@;;6<CA@AA::6:=BAB;:9CBBBBB@CBBBAA=@@;>@?7<>ABB>BBB??????,=B<AABBBBKB?<?8==8838<==@@@?B;;;:@@;?=?BB=BBB?BAAABBAABB???99:BBCBBBBBFBC?>>?>A=>>:??>?A>:;;
@ATNG8:04514:06482
GATGGTAGAGTACAGTGTAGTAGACCAGAAGATCAGGAACTCTAGAAGAATTCAGATTTTTAACACGAGAGTAAACGTAAAAAGAAGGTTTTACAAGACTCACGTTAACAATATTGCAGCAGTACGCACACAATCGTAGCGCAGTAAGGATGGCTAGTGTAACTAGCAAGAATACCACGAAAGCAAGAAAAAAGAAGTACGCTATTAACTATTAACGTACCTGTCTCTTCCGAAACGAATGAGTACTATAGACTATCTGAGACTACCATCGTTCGGTCAGAGTCT
+
88@C@CBCCCBBBDCCCBCCCCCCBABCCACCBBA@?@?BBBBBAA?AC@B?BBBAACCC1A>ABBBBBBBAB@8?>???@?0@C<B@BCC;CCCBDCCCCBCCC@D@BB@AAA>AABBCBCCCCBBBBBBCAEBBBCCBBCAABC=A=AAB?ABCCCCBC?BBBBBB?BD?9899?<<<<8=@?;988888%/:7:///;;AAA<A=>>>@;>;>>BBB@AAABBAA?A?BBA=A::99BBBCCBBBBBBBAAAAAACCBBABBC?CCDBB=???BBBBCB>>>
@ATNG8:04527:06485
GATGGTAGCTCGCTGATGATATCTCCAGAAGATCAGGAACTCTAGAAGAATTCAGATTTTTAACACGAGAGTAAACGTAAAAAAGAAGGTTTTACAAGACTCACGTTAACAATATTCAGCAGTACGCACACAATCGAAGCGCAGTAAGGATTGCTAGTGTAACTAGCAAGAATACCACGAAAGCAAGAAAAAAGAAGTACGCTATTAACTATTAACGTACCTGTCTCTTCCGAATCGAATGAGTACATAGATATACGTATAGCTACCATCGTTCGGTCAGAGTCT
+
34:<:>CCCECCC;;:BDBBBBCFFAGCFBCCC;;;@DABCDCCDC@CC@C@CBAABDDD2A?BCAAABBCCCA8?=;;::::$;:;:?@A@2@B=8<<6<DCCCC@CACCADCC;::BBBBCIGCCBBBBD?@@@@<@@@@AB@?=A@CC8;;ABDCCCC@CBBDBB?CC?BBB99:BED<@@>;::9999%9??A@<?B>B@@<@799=>1;5;?BBC@CA???BC?B?BB@BBBB?BBBBBBCCBBBAABCBBBBBBBB?@?C@BBBBC?AB?CFBBAAACC
@ATNG8:04529:06492
GATGTAGTATAGGCTCTACATAGTACTCATTCGTTTCGGAAGAGACAGGTACGTTAATAGTTAATAGCGTACTTCTTTTTCTTGCTTTCGTGGTATTCTTGCTAGTTACACTAGCCATCCTTACTGCGCTTCGATTGTGTGCGTACTGCTGCAATATTGTTAACGTGAGTCTTGTAAAACCTTCTTTTTACGTTTACTCTCGTGTTAAAATCTGAATTCTTCTAGAGTTCCTGATCTTCTGGGTGTATCAGCGAGTATCTACCATCGCAATTTGCCTAGTCT
+
>@;99CFBCBCD@BBBBBCCCCDDDDCCBB?BBBB<CC>B?BCCCCCDADCBBB@B?CBBB?B@DCCCBA@=B9BBDDE3??8=773(3?=??BBC?BC59:9A?@;ABAABBBA>A@A=A?@B@@>>>B<@@BB588?:;:@??;;;?>>??;===:>@=B:==@@@DDAA=>;;99.96<6;;;;;+;>8991866///8//5-525&26933.34..-.;88:555565::@@@<>>=A:A>=>@B;;;>=@??>::761///778(//)-95885653
@ATNG8:04485:06524
GATGGTAGTACATGATAGACGACACCAGAAGATCAGGAACTCTAGAAGAATTCAGATTTTTAACACGAGAGTAAACGTTAAAAGAAGGTTTTACAAGACTCACGTTAACAATATTGCAGCAGTACGCACACAATCGAAGCGCAGTAAGGATGGCTAGTGTAACTAGCAAGAATACCACGAAAGCAAGAAAAAAGAAGTACGCTATTAACTATTAACGTACCTGTCTCTTCCGAACGAATGAGTACTGCGTCTCACTCTCGCCTACCATCGTTCGGTCAGAGTCT
+
78==;@ABACCCBC;;9@>:>?@AB?BCC@CCCCBB?B>BBCGDDC<AA?C?BACDDEED0D?CCECCBBBABF>BBA6:;;.;A>A>BCC;CCFACCCCCCD@@=@?AA?BAB>BCCCCBBBBBDCBBBCC@CCCC@CCBBCCCC>A>BCC@CBCCCDCC@BBCCCC?BB?BBC@BBBAA<@>>;999989%9@9>899AACCC?C?BBDC>A>>?ACDADCAA@BA?B?@@<@@@=@DCBCBBBBA?A@BA@@@AAAAA>BBB?BAB@@?A@@CCDFAA:;9
@ATNG8:04486:06505
GATGGTAGATACTCGCTGATACACCCAGAAGATCAGGAACTCTAGAAGAATTCAGATTTTTAACACGAGAGTAAACGTAAAAAGAAGGTTTTACAAGACTCACGCTAACAATATTGCAGCAGTACGCACACAATCGAAGCGCAGTAAGGATGGCTAGTGTAACTAGCAAGAATACCACGAAAGCAAGAAAAAAGAAGTACGCTATTAACTATTAAACGTACCTGTCTCTTCCGAAACGAATGAGTACACACTCTCATATGACACTACCATCGTTCGGTCAGAGTCT
+
8:@B@BCDCBB@AABBBBCCCCCCC>CCC?CCCCBB?A?BACBBDD@CC?B?AAA??@@@2@?AABBA@@>===3<>?@@@A0AA>B?CCB9B;;7;BBCCBBBCCA>AB?BBD@CAACBBBBCCBBBBBBB>BC@B>B999CB995:?C??<?BBAABBB?BBCDCB?AA<@@</68888-59;8788898%8:79;8;AABDD;@<@<>>/98-8=CBB@DB@@?BA;=;?==6=?@;?BBCBCBCCCCCBDBBB>>ACCBBCCC?CBBA@8:9>ABCCBBAAA
@ATNG8:04489:06515
GATGGTAGGCGACATACATACGCGCCAGAAGATCAGGAACTCTAGAAGAATTCAGATTTTTTAACACGAGAGTAAACGTAAAAAGAAGGTTTTACAAGACTCACGTTAACAATATTGCAGCAGTACGCACACAATCGAAGCGCAGTAAGGATGGCTAGTGTAACTAGCGAGAATACCACGAAAGCAAGAAAAAAGAAGTACGCTATTAACTATTAACGTACCTGTCTCTTCCGAAACGAATGAGTACTATGTAGAGCTCTATACTACCATCGTTCGGTCAGAGTCT
+
677<;@@C?AAA@;;>>?>CBAABA699@8;;;<==7<7;;<<449744293434555555#5599;C@@C>>CD?FBCCCCC5BC@B@BCC=DCC?CCBA@@BAA=@@BB>BBB?BCCCFCCBBBBB@AABB?BCCC@BBB@@@9:6;?B@A?ACDBBCGCAC@@DDDCCC@BCB=?@@??8?AB;::9999%:@:?9:9BBCCC?B?CCBB<;7;@CAB?AA;;;@@?B?BBC>CBB@BCBCBABEFBCBCBAAA999CAAAB??:==??@7;;:?B???B??;
@ATNG8:04490:06503
GATGGTAGGCGACATACATACGCGCCAGAAGATCAGGAACTCTAGAAGAATTCAGATTTTTAACACGAGAGTAAACGTAAAAAGAAGGTTTTACAAGACTCACGTTAACAATATTGCAGCAGTTCGCACACAATCGAAGCGCAGTAAGGATGGCTAGTGTAACTAGCAAGAATACCACGAAAGCAAGAAAAAGAAGTACGCTATTAACTATTAACGTACCTGTCTCTTCCGAAACGAATGAGTACAGAGAGTACGATATGTCTACCATCGTTCGGTCAGAGTCT
+
?:@D@CCC@B;;;CDDBBBCA@ACC>ABC?BBBCAA?B?BBDCBBC?CA>AACBCAAAAA2B?CCCCCCCCCCC>CCCCCBB1BA>B@CDG;CCC@CCCCCCCAA?A@CD?BAC?CCCCCBBC?AABBAABB?AACDACBBCCCBC@BACBB@@@@CBBBD@DBBBA@<AA>ADC@CBBBB>BAA>BBBBB3BB?CBBBBBA>?:>;???@?B?BBBBB?BA@@@??;??BCC=CCC?BBCCBCCCBBBABABB@@@CCDDAABB@BBBBB=BA?BB@BAA<<<
@ATNG8:04490:06543
GATGGTAGGCGTGTGAGAGTCTGCCCAGAAGATCAGGAACTCTAGAAGAATTCAGATTTTTAACACGAGAGTAAACGTAAAAAGAAGGTTTTACAAGACTCACGTTAACAATATTGCAGCAGTACGCACACAATCGAAGCGCAGTAAAGGATGGCTAGTGTAACTAGCAAGAATACCACGAAAGCAAGAAAAAGAAGTACGCTATTAACTATTAACGTACCTGTCTCTTCCGAAACGAATGAGTAACTATGTAGAGCTCTATACTACCATCGTTCGGTCAGAGTCTT
+
897<;?@D?AB@?@?@BAA@@@;;9)4@?=@@;;;B?B=A@BBABB?;;8;@EA@A@@@@*;5:BB???A@@BC<A@@ACCC299279>>>293=8>>?@BBBBB@C?CC?B??=B???A@@@A@@@>>>>>8====:>@A@@?998)8:=;@=@@AA@BAB?BBBBBB@BB?BBA=??===5=9817?@AB1BC=@:95868870807=>=:><;;;;;9==>@===180588.8<<8<=>>77/3>>>>??A779??>=<@>??B@BAA@?:;;7;>BA>:://)
@ATNG8:04491:06542
GATAGCGAGCGAGTGTGTATACCAGAAGATCAGGAACTCTAGAAAGAATTCAGATTTTTAACACGAGAGTAAACGTAAAAAGAAGGTTTTACAAGACTCACGTTAACAATATTGCAGCAGTACGCACACAATCGAAGCGCAGTAAGGATGGCTAGTGTAACTAGCAAGAATACCACGAAAGCAAGAAAAAGAAGTACGCTATTAACTATTAACGTACCTGTCTCTTCCGAAACGAATGAGTACGATGAGATCTCGTGTGCCTACCATCGTTCTGTCAGAGTCT
+
98:88884444<445;;<<<==6;6616::;::5:8<::<4444(3:5:299<:9999$/)///:<:99;>?6666=>>>+:939.555&5@@;@999DB9592:2:@=>??;<<<=@@@?BB;;;AACE@EDBB:=CB@==66068<5616;9;<B>>:==9944.4:5333137733(377,//;;;)88*////333332828;;;7<588==<7;;::00/*/7;:;58//+433:656----66-//9///---/(/66(/.6696::;;::9455::
@ATNG8:04499:06514
GATGGTAGTGATACAGATCAGACACCAGAAGATCAGGAACTCTAGAAGAATTCAGATTTTTAACACGAGAGTAAACGTAAAAAGAAGGTTTTACAAGACTCACGTTAACAATATTGCAGCAGTACGCACACAATCGAAGCGCAGTAAGGATGGCTAGTGTAACTAGCAAGAATACCACGAAAGCAAGAAAAAAAGAAGTACGCTATTAACTATTAACGTACCTGTCTCTTCCGAAACGAATGAGTACGATGAGAGAGCTCTCTCTACCATCGTTCGGTCAGAGTCT
+
;<AA>ADDFDCABBBCCCCDCCCCC@BBB@BBBD@??A@CC@??ALACE?C?CCCCCCCC+=>?ACCDCA@799,9>;;999$9;898=:>+>@D<@A;;:CC;;=;AGE@DDD?BBBABBBCCCCCC:::B?AABB@BCBBB@@@>B@CBB@CCCBCCAA?BCCCCC?AA?::9499BAB=?<<99:99999#:9;8<8?::AA::::66<>/;5:=BCC@@@;;;BC@D@BBB>BBD@CCCECBBBAAABBBBBCBB>>>???AA=AAAAF>AA>A@ACCAAAA
@ATNG8:04505:06509
GATGGTAGCTATACGTATATCTATGTACTCATTCGTTTCGGAAGAGACAGGTACGTTAATAGTTAATAGCGTACTTCTTTTTCTTGCTTTCGTGGTATTCTTGCTAGTTACACTAGCCATCCTTACTGCGCTTCGATTGTGTGCGTACTGCTGCAATATTGTTAACGTGAGTCTTGTAAAACCTTCTTTTTACGTTTACTCTCGTGTTAAAAAATCTGAATTCTTCTAGAGTTCCTGATCTTCTGGTATGACTAGTGTACTACTACCATCGTTCGGTCAGAGTCT
+
?:AE;CDDCCC9:;BDC@ABCEGGGCBBBBBB?BHCC=CC?A?ACBBBCD@CCBBB?B?BBBB?B?BABDDBBBD>DCBBB1@A9@<??8=BBB>?@B?BF@BBBCB@?BBBBCCCC?CAC?C?C@?>>;::<A@??=A@@>=>@>>><==?::::888=@@<?=?BB>==@BB<>>@AA6A=C;>>CDD/@???A:AAA@>><;::088899%8:=><<@:@@<A@@@@@A:>:>BAA>>;>@@<A>>>>>=>>=>=@@@@@7777::@==8=<9<>>A??;<<
@ATNG8:04506:06541
GATGGTAGGCACTGCGCACACATCCCAGAAGATCAGGAACTCTAGAAGAATTCAGATTTTTAACACGAGAGTAAACGTAAAAAGAAGGTTTTACAAGACTCACGTTAACAATATTGCAGCAGTACGCACACAATCGAAGCGCAGTAAGGATGGCTAGTGTAACTAGCAAGAATACCACGAAAGCAAGAAAAAAGAAGTACGCTATTAACTATTAACGTACCTGTCTCTTCCGAAACGAATGAGTACTACTCTCAGAGACACACTACCATCGTTCGGTCAGAGTCT
+
@@BB?CBA?AB@@@;BBCBBBBBDD>BBB@C@@ABB@BAAABBBBC@CC@C@BAA?@?@@0@?BBDCCFFCAA@8>>;;;;;*:B@B@CCC<CII@CCBCCCCBD@C?CD?CCC?CBBBCCCCCCBBDDCBB?BCCC>AAAABB@A>A@CBB?CCCCCBBA>AACCCB@CC@999;??99929??;===>=>&=>??979A>??@<@:=9CB0938>B@@=@BAAABB=@<?EF>CBB?ABCCCDDCABBBBBBBBBBA@@@AA??<?AA<<5998;<=>=>:::
@ATNG8:04514:06506
GATGGTAGCACGACACGACGATGTGTACTCATTCGTTTCGGAAGAGACAGGTACGTTAATAGTTAATAGCGTACTTCTTTTTCTTGCTTTCGTGGTATTCTTGCTAGTTACACTAGCCATCCTTACTGCGCTTCGATTGTGTGCGTACTGCTGCAATATTGTTAACGTGAGTCTTGTAAAACCTTCTTTTTACGTTTACTCTCGTGTTAAAAATCTGAATTCTCCTAGAGTTCCTGATCTTCTGGCTCTCGTAGACAGATACTACCATCGTTCGGTCAGAGTCT
+
=<BC@CEBABB@@AAAACB;66ABDBBBCC@@=@BBB>CCFJABBBCCCC@CCDDC@C@BBBC@C?BCBBCCCAA<98737$3@:A???8?;::>AAA>??=@AADBC?BBAABBAA>CAC?C?B@8::>>><AAAA:>>A?>>>@@@ABA=>>?<:;;<@@=A<A??@ABBBA;@@AAA5A=A977666(8=:::1;:9:>===98/7888(7<<=?;>;?>><@AA@@?=B=AACBBA8>>A=AA::;>B@@A??@@@@@@>><>@@BD<?=:?>>AA?<<<
@ATNG8:04516:06549
GATGGTAGTGTGTCTCTGAGAGTAGTACTCATTCGTTTCGGAAGAGACAGGTACGTTAATAGTTAATAGCGTACTTCTTTTTCTTGCTTTCGTGGTATTCTTGCTAGTTACACTAGCCATCCTTACTGCGCTTCGATTGTGTGCGTACTGCTGCAATATTGTTAACGTGAGTCTTGTAAAACCTTCTTTTTACGTTTACTCTCGTGTTAAAAATCTGAATTCTTCTAGAGTTCCTGATCTTCTGGAGATACACATAATACTCTACCATCGTTCGGTCAGAGTCT
+
459D:CBDBCCCCBBBBBBBDCCCCEBBCCBB?BBBC=CC@C@CAAABDC@DCAAA@CACCCD@D@CCCCCCCED??>>>>0@C?C@AA<@C@A?ACC?CB;;;AFDCACCGCCCBB?B@C?B?CCCBBBCE@EAAA?CCIBCBCCCCCCCBC??>@CC@BC?B?BDCCDDCCB@BBCCC<CAI?ABDFL5CB;;;9;ECCCDCECC?CCCC5CCCCC?CACD:;;CCCCC>A>ACABBC>A@C@CCCCCCC@@ABACBBBBBAA?B;;;;@CC@DCCBBDCBC
@ATNG8:04526:06543
GATGGTAGGCGACATACATACGCGCCAGAAGATCAGGAACTCTAGAAGAATTCAGATTTTTAACACGTGAGTAAACGTAAAAAGAAGGTTTTACAAGACTCACGTTAACAATATTGCAGTAGTACGCACACAATCGAAGCGCAGTAAGGATGGCTAGTGTAACTAGCAAGAATACCACGAAAGCAAGAAAAAGAAGTACGCTATTAACTATTAACGTACCTGTCTCTTCCGAAACGAATGAGTACGATGAGATCTCGTGTGCTACCATCGTTCGGTCAGAGTCT
+
45;B?CCC?C9<;CBCCCBBBBBAA>BBFADCCFCC>B>BCCBBBC@CB?B?A??::9::*;=ACAAACBBBBB<AA;::;:*;D?B@CDD8ECJAEBBBDFCCC@B@BB@BCC?BBCCCCBABCBBBAAAB@B@BB?CBBBBBBB@B@B>=<>DCBBBBB>BBBBCC@BB?@??=@=755'253.36666'./(/787@@AAA:=:>B@@;?>A@@??<?>>>>>><A=@@@9@BB?CCAACCDCAAABBBBB@@ABBA?>@@A;A>B@A?BB<@AB@BCB@@
@ATNG8:04527:06519
GATGGTAGGAGACACGTCGCACACGTACTCATTCGTTTCGGAAGAGACAGGTACGTTAATAGTTAATAGCGTACTTCTTTTTCTTGCTTTTCGTGGTATTCTTGCTAGTTACACTAGCCATCCTTACTGCGCTTCGATTGTGTGCGTACTGCTGCAATATTGTTAACGTGAGTCTTGTAAAACCTTCTTTTTACGTTTACTCTCGTGTTTAAAAATCTGAATTCTTACTAGAGTTCCTGATCTTCTGGTGAGATATGCATGATGCTACCATCGTTCGGTCAGAGTCT
+
678@;@<@=@A@??;;::<<@966><<===DD=BAAA6>A29.699:<;?7;?AAA<@;@A?A=@;?>:;;;;<?8AAAA@2>>8==>?>0@@@@;??A=AB?BAABA@=A??@@BBB?BBB?D<???88599;@@@A<===AAC>>>>?==;;;;59889>>:?;;;;@@@@@@:==BBC5A7;7;:@@@,<=;;;,--7---9;799/9:<:*:9;59296//*/::::B@@<@<@AAAAA:??D=>>>>>>>>BAA>>>@@A>==<@;::A<>>:=EB@A@===
@ATNG8:04529:06548
GATGGTAGCGCATATCAGCGCAGCCCAGAAGATCAGGAACTCTAGAAGAATTCAGATTTTTAACACGAGAGTAAACGTAAAAAGAAGGTTTTACAAGACTCACGTTAACAATATTGCAGCAGTACGCACACAATCGAAGCGCAGTAAGGATGGCTAGTGTAACTAGCAAGAATACCACGAAAGCAAGAAAAAAGAAGTACGCTATTAACTATTAACGTACCTGTCTCTTCGAAACGAATGAGTACAGAGAGTACGATATGTCTACCATCGTTCGGTCAGAGTCT
+
34:>9>9;;DDCCCCCDBBBBCCCC>CDC@AAADAA?A?A@CCDCC@@@=@?AABCCGGE3C?CCCFDCGCCBB:A@9:9:9.9C@C?CDD;CCC@CCDCBBBBB@B@CC@DDD?ABCCBBBB@?@CCECBB?CICC@BBBABBCC>A?B::8;BBFCBCB?BBBBGC?CC?BBB?AAABB>@@><998988%8=8>9:9CDDCC:C:@@@@,0,0=@@@<B;;;;BB@@@@C=BAA>;::BDCBBAABAAABBCDCCCAAAAAA?DBBBB?9859AAA>>899
@ATNG8:04484:06579
GATGGTAGACATATCGTACTCTCTGTACTCATTCGTTTCGGAAGAGACAGGTACGTTTAATAGTTAATAGCGTACTTACCTTTTCTTTGCTTTTCGTGGTATTTCTTGCTAGTTTACACTAGCCATCCTTACTGCGCTTCGATTGTGTGCGTACTGCTGCAATATTGTTAACGTGAGTCTTGTAAAACCTTCTTTTTACGTTTACTCTCGTGTTAAAAATCTGAATTCTTCTAGAATTCCTGATCTTCTGCGCTCTGTCACGTCTGCTACCATCGTTCGGTCAGAGTCT
+
859C:CCCBBCBC@AABCDDCAACC;;=;B@B=@BB@8>C?B>@@@A@AC?CBA:99*9274;<8=>B<>;;00/6(//6>::./:9(88333&3988173//(/838//////(/88;88>B;??C<A<A@@???@@<@@AA588>=;;;;;;?AB;;;?>EAA;?@=@=????????>5;;=<=2<=A8=====+88;AA8??;::==;::16666)6///<7@5>>;>>>=<6<;?5::99<=8=;:;A=;///<<<:=========9=?===:==<=======??
@ATNG8:04504:06581
GATGGTAGATATATGCACGCTCTACCAGAAGATCAGGAACTCTAGAAGAATTCAGATTTTTAACACGAGAGTAAACGTAAATGAAGGTTTTACAAGACTCACGTTAACAATATTGCAGCAGTACGCACACAATCGAAGCGCAGTAAGGATGGCTAGTGTAACTAGCAAGAATACCACGAAAGCAAGAAAAAAGAAGTACGCTATTAACTATTAACGTACCTGTCTCTTCCGAAACGAAATGAGTACACACTCTCATATGACACTACCATCGTTCGGTCAGAGTCT
+
BCBA@CCBBBBCBBBBDDCCBCBBB?BCC@CCCC@@?AACCBBBCC@AB?B@BBBCCCCC3B?BBCCCDCBBBB<@@AAE>CAB9>4:;;.;CC>BBBBCHGJC?B@BC@CDCACCCBBCCDFCCCCBBBC?CCCC?BBBABCBB?C?CBB?BBBCCCCC?CCCBAA?CC?>=>;???>>8?=>9898989%9?<>97:BBA@@<@<>>BC:>;>ACDD@DC@@@CC=A?AAA<ACCD>AACABBCCABBBBCBBB@BBBBACBBB?CBB?@>@A@DCAAAB???
@ATNG8:04508:06574
GATGGTAGGCGTGTGAGAGTCTGCCCAGAAGATCAGGAACTCTAGAAGAATTCAGATTTTTAACACGAGAGTAAACGTAAAAGAAGGTTTTACAAGACTCACGTTAACAATATTGACAGCAGTACGCACACATCGAAGCGCAGTAAGGATGGCTAGTGTAACTAGCAAGAATACCACGAAGCAAGAAAAAGAAGTACGCTATTAACTATTAACGTACCTGTCTCTTCCGAAACGATGAGTACGATGAGATCTCGTGTGCTACCATCGTTCGGTCAGAGTCT
+
/7785778.44499:::@@54599909>A>@@<@BA;A;A@5559<.5505.499/////$/)/::/55:99<<24499::1:=6;,333&3334;<;::888;17133,/33....399988867/------7..)2555:?>@<@533;///55865727575::5683588;=@@>025A699<99(6:0585558955053:=<<27277<=>;A;;;<@B=A<A==060//5678;;665=;===;9;;<>=:;;>>:>888<:=>3777777755
@ATNG8:04513:06581
GATGGTAGTATATCGCGTCGCTATCCAGAAGATCAGGAACTCTAGAAGAATTCAGATTTTTAACACGAGAGTAAACGTAAAAAGAAGGTTTTACAAGACTCACGTTTAACAATATTGCAGCAGTACGCACACAATCGAAGCGCAGTAAGGATGGCTAGTGTAACTAAGCAAGAATACCACGAAAGCAAGAAAAAAGAAGTACGCTATTAACTATTAACGTACCTGTCTCTTCCGAAACGAATGAGTACTACTCTCAGAGACACACTACCATCGTTCGGTCAGAGTCT
+
ABACACC@?;<6<:;;=<<;;665<7:44.4555?@<G:>CCCCCC?<<0945:;99:;:+:9<>>==A<:;9@5==A@AAA1@@;;7;?@2CEEACEEBA9=9::,::A@=BCC;C@@@BBBAAACA@@@@@?BBCC?AAB:;997<;300/277888:;;4373-377-39,33848:<=>6=;;7;==BBB(BB<<94885@AA<>:;;AB;B=AADBB?ACB???A?A?BBC>BBC?BA@=>=>?BB@@?CCCCCBB>;;@@==9==;;;5;?5;;>==;687
@ATNG8:04518:06578
GATGGTAGTGATACAGATCAGACACCAGAAGATCAGGAACTCTAGAAGAATTCAGATTTTTAACACGAGAGTAAACGTAAAAAGAAGGTTTTACAAGACTCACGTTAACAATATTGCAGCAGTACGCACACAATCGAAGCGCAGTAAGGATGGCTAGTGTAACTAGCAAGAATACCACGAAAGCAAGAAAAAAGAAGTACGCTATTAACTATTACGTACCTGTCTCTTCCGAAACGAATGAGTACGATGAGAGAGCTCTCTCTACCATCGTTCGGTCAGAGTCT
+
ABCB?BCCCCBBBC@A@CC@AADCC?CBC@BBBA>@=@8;;CBCCC@BC@B@BAAABBBB3B?BBAAA@AAA@@8@>:;;;;);B?C?CCB:BBB@BECCCAB00-0;@@=CBB@BCCBBBDBBBECCBCBB?B?>><B@@@BBBB?C@B@@?@CCBEEBB?@??AAA?BB?B>?9::BCE>BBD;999999%9@;999BBCCC@;A<>>>=:=A>CBEACCAAAAA=A?ABF>DCC?BAAABCBBB>@@BAAABB?;;;:::;<6;>>;?;??:?AAAA999A
@ATNG8:04518:06583
GATGGTAGTGCGTGAGAGAGAACCCAGAAGATCAGGAACTCTAGAAGAATTCAGATTTTTAACACGAGAGTAAACGTAAAAAGAAGGTTTTACAAGACTCACGTTAACAATATTGCAGCAGTACGCACACAATCGAAGCGCAGTAAGGATGGCTAGTGTAACTAGCAAGAATACCACGAAAGCAAGAAAAAAGAAGTACGCTATTAACTATTAACGTACCTGTCTCTTCCGAAACGAATGAGTACTATAGACTATCTGAGACTACCATCGTTCTGTCAGAGTCT
+
A;::=A5:9@>?565=<<>BA9>?3?@@?CBBAGEAC@BDDCBBD@BB@B?BBB;::;;)98?=B???BBB@A*37;;;;;*;A<@5;;;*9?@>@CBBBB@@@=@?@@=@CC=ABCCBCBDBBCCBC@;<7;@>?<????:::B?B?B;;7;C;::CDD?BAAA??:?@;::959:ADD8>>>9?>@@@A'?A:><<9<8:;?:?::99;37179>:94934444;796888/8//(////?A@??@??579>@?>=BBACC9847877?8>>@BAA@@000:
@ATNG8:04533:06554
GATGGTAGCACGAGTCACTCATATCCAGAAGATCAGGAACTCTAGAAGAATTCAGATTTTTAACACGAGAGTAAACGTAAAAAGAAGGTTTACAAGACTCACGTTAACAATATTGCAGCAGTACGCACACAATCGAAGCGCAGTAAGGATGGCTAGTGTAACTAGCAAGAATACCACGAAAGCAAGAAAAAGAAGTACGCTATTAACTATTAACGTACCTGTCTCTTCCGAAACGATGAGTACGTGTGCGACGTGTCTCCTACCATCGTTCGGTCAGAGTCT
+
4:<>9==A<>>>><;@=BBBB====:===<=CCBCB@C>AABCCCC<BB:B?CAD@@@@A0@=AA?@?B@?:=<4::44444$4<39.55,5<>=CBAADBBBC7;5;@<?@@?BCEACBCCABABAD@;;:9@AB<?@AABBAA<@=@AA=AC@@@A@@<B>??>>9;>87736;;==?9;=<998887'7>8??@AA@7674:2799;39375::;7::99::;896:>?8</////8=>?@AABBB=8=B>:A@AE:>==<>>>8939939=><?@999
@ATNG8:04485:06630
GATGGTAGAGTCAGTGTAGTAGACCAGAAGATCAGGAACTCTAGAAGAATTCAGATTTTTAACACGAGAGTAAACGTAAAAAGAAGGTTTTACAAGACTCACGTTAACAATATTGCAGCAGTACGCACACAATCGAAGCGCAGTAAGGATGGCTAGTGTAACTAGCAAGAATACCACGAAAGCAAGAAAAAAGAAGTACGCTATTAACTATTAACGTACCTGTCTCTTCCGAAACGAATGAGTACTATAGACTATCTGAACTACCATCGTTCGGTCAGAGTCT
+
855B?BDCCCCCCCCCBBBCDCCC?CCC@C@BB:::;@BBEDCCA?CD?B?BBB??@@@2@?BBBBBBBCBBB8@?@@@@@0@B?CACDD;DBB>BCBBABA::8;@BB?BBB?BCCCCBBCCCCBBBCCB?BBBD?BAABBBBB?B?B??=?CCCCCCC?AAACBB?BC?989999BBD=A=<8988888%9?<>97:C>@@@;A<@AAA=B=>>BBC@AAABAAA?B?BBD=BBB?BBBBBBCCBBBBBAA??AAAD?ABBB@BBBBB?BB?BBBBBBBBA
@ATNG8:04486:06617
GATGGTAGATACTCGCTGATACACCCAGAAGATCAGGAACTCTAGAAGAATTCAGATTTTTAACACGAGAGTAAACGTAAAAAGAAGGTTTTACAAGACTCACGTTAACAATATTGCAGCAGTACGCACACAATCGAAGCGCAGTAAGGATGGCTAGTGTAACTAGCAAGAATACCACGAAAGCAAGAAAAGGAAGTACGCTATTAACTATTAACGTACCTGTCTCTTCCGAAACGAATGAGTACTGTATCTATGTGTGCGCTACCATCGTTCGGTCAGAGTCT
+
AAAA9<><@@;;A@BBCA@AB@BBB=@AC@DDBBBB>B@CAA@@>=<00+0;?=@BAA?@1@=ABBBCBBBA@?889:;;;;*;B=@5;;;*9@@;@BBCBCC@B?@@BC@@AA@DDBBBBCB;<;BB@@@A>ABBD?BCBBBCCB?B@DCB@BCCCCCCB?BBCBBB???<????@??>?8?>@<ABCB:B?B@CBCAA>>8818:>>>A<C<BBDBC?BBAAAAB?B@BCD<AAD???>BA@@ABAA@AA@AA999BCCB@??<?A>>>;>><>>@@@B>>=
@ATNG8:04487:06605
GATGGTAGTGCGTGAGAGAGAGACCCAGAAGATCAGGAACTCTAGAAGAATTCAGATTTTTAACACGAGAGTAAACGTAAAAAGAAGGTTTTACAAGACTCACGTTAACAATATTGCAGCAGTACGCACACAATCGAAGCGCAGTAAGGATGGCTAGTGTAACTAGCAAGAATACCACGAAAGCAAGAAAAAAGAAGTACGCTATTAACTATTAACGTACCTGTCTCTTCCGAAACGAATGAGTACGAGAGAGCACACGTGTCTACCATCGTTCGGTCAGAGTCT
+
@@AEACBBCCAA@CCBBCCCBCDGG>EDE?CBECCC@C?CCCCCCC?CC?C?CCBBBBCB3DACCCBBBBB@@@989;CDCC5A@=A?CCC;DCC@CBBBCCBBC@D?CC=@@A<@@@@@BBCCCBCCA@@@?BBBB>BBBBCBCB?B?A@@<@BBBACAB?ADDDBB?BA?@??=>::9@9==<;99::9:%:@;@:99B>??A=A:>=>>;>=DABBB@CA;;:BB?C?BCF@BBA@BBABBBBABBBFBAAACBBBAAAAA@@??>>=@<@@=A@AAA@999
@ATNG8:04488:06601
GATGGTAGTAGTACACTAGTCATACCAGAAGATCAGGAACTCTAGAAGAATTCAGATTTTTAACACGAGAGTAAACGTAAAAAGAAGGTTTTACAAGACTCACGTTAACAATATTGCAGCAGTACGCACACAATCGAAGCGCAGTAAGGATGGCTAGTGTAACTAGCAAGAATACCACGAAAGCAAGAAAAAGAAGTACGCTATTAACTATTAACGTACCTGTCTCTTCCGAAACGAATGAGTACTGTATCTATGTGTGCGCTACCATCGTTCGGTCAGAGTCT
+
>:@C@CAAABDBCBBBBCFC<??;?<AAA?BDBBAB>A=BCGCCCC@CC@C@BBBCCCCC5C@BCCBCBCCB@?9>9::@@@0@@;<5>@@7@BC?CCCBCCC;;8;?BA?BBA>ABCBBCDGCCBBCBCCC@BBCD?A@?>BBBD?C@CBA?@@@ADCBB?CCCABB?BB@BBB@AAABC;A>><?BGEF3BB?BBB>@@??@<@7;;>?;?=AACAA>ABBAABAAFABBB>C?@>?BCCCCBBBBBCC??@BBBBB;;<B@@<@>>>B8<;=?B>??@988
@ATNG8:04498:06603
GATGGTAGATACTCGCTGATACACCCAGAAGATCGGAACTCTAGAAGAATTCAGATTTTTAACACGAGAGTAAACGTAAAAAGAATGGTTTTACAAGACTCACGTTTAACAATATTGCAGCAGTACGCACACAATCGAAGCGCAGTAAGGATGGCTAGTGTAACTAGCAAGAATACCACGAAAGCAAGAAAAAAGAAGTTACGCTATTAACTATTAACGATACCTGTCTCTTCCGAAACGAATGGTACATGATATACGTATAGCTACCATCGTTCGGTCAGAGTCT
+
9?@D@DCCCB@@?@;?@ACCCCBBE>BBB?A@BBC=A<???AABB@BB?B?BBBBBBBA.@9???ABAA@99:,:800///$/:)//)/<<///=8>>665;;555)47<?;B@@:>>>>A@@@@B@@ABBBB@BCCC@B@CFECBB?B=@@B?BBBCBBBB?@@BBDE?BB?999?BAABB<@AA=>>>>>>%;=900*00@@>@@<@;>@@@:=9=6677917779<<<69/666.5//(..056665::<<===========BB>???BC@BB@BBBBBB9::
@ATNG8:04498:06621
GATGGTAGACATATCGTACTCTCTGTACTCATTCGTTTCGGAAGAGACAGGTACGTTAATAGTTAATAGCGTACTTCTTTTTCTTGCTTTCGTGGTATTCTTGCTAGTTACACTAGCCATCCTTACTGCGCTTCGATTGTGTGCGTACTGCTGCAATATTGTTAACGTGAGTCTTGTAAAACCTTCTTTTTACGTTTACTCTCGTGTTAAAAATCTGAATTCTTCTAGAGTTCCTGATCTTCTGGCGCTCTGTCACGTCTGCTACCATCGTTCGGTCAGAGTCT
+
68??:;?CCDCDHCAA@CCBBCCCA;@AAB@@=@BBD7<<<<;;;;<<@A?AA>==494::;B9=?BCBBBBBBB>@@?>?.778;337(77;86@?@=@A=@???AB>ACCB;;;A>E>><>;>:;;>>>>=@AAA:;;;@?A====@AA@@@A<;<;=AA=A<AAAA===;;6:>===1:3:9<<<==.89777.3-----6;6;7;AAA.888;@;@6::<@;;;>>>8=:=><9;;*//6166;;>A>>>??:;887999947?667<AA<AAAAB@@@>
@ATNG8:04499:06620
GATGGTAGTGTCAGTGCGCGTCGTCCAGAAGATCAGGAACTCTAGAAGAATTCAGATTTTTAACACGAGAGTAAACGTAAAAAGAAGGTTTTACAAGACTCACGTTTAACAATATTGCAGCAGTACGCACACAATCGAAGCGCAGTAAGGATGGCTAGTGTAACTAGCAAGAATACCACGAAAGCAAGAAAAAGAAGTACGCTATTAACTATTAACGTACCTGTCTCTTCCGAAAACGAATGAGTACGAGAGAGCACACGTGTCTACCATCGTTCGGTCAGAGTCT
+
344:5:>@>@>@A;A<=BCA<69BD?BBB?BCCBCCACACCCBABC?@@>@=BBBBBBBB3B<?><00/666661/76;@@@+65.5.555&5<<=@9999:5999)45:::;?A;<<@<<A@AA;@@@>@:;5;>AA=A@@??=@@;<:@00+0<<<=?BB>AACC@@=@@2887,77;;;3737/7;<<<,;>8==7338889/5(///.(/(/500/6<>455;:5:-3333&3991;88<;;::;;=88BAA@@?<?;//////535//)/>667768://-
@ATNG8:04503:06601
GATGGTAGAGTACAGTGTAGTAGACCAGAAGATCAGGACTCTAGAAGAATTCAGATTTTTAACACGAGAGTAAACGTAAAAAGAAGGTTTTACAAGACTCACGTTAACAATATTGCAGCAGTACGCACACAATCGAAGCGCAGTAAGGATGGCTAGTGTAACTAGCAAGAATACCACGAAAGCAAGAAAAAGAAGTACGCTATTAACTATTAACGTACCTGTCTTTTCCGAAACGAATGAGTACACACTCTCATATGACACTACCATCGTTCGGTCAGAGTCT
+
35:C?CC?AACCBBBCECFBBBCDD@BCC@BBFCDD@D@@ACCDC?BC@C?DCCBBBBB3B@BBBBBBBBCCC>AABBAAA2AA=A5;;;6;EFBCCCCCCE@?;?;??<@BB?BCBCBBGCCCCBBBBBB@BCDD?BBCCCCBD?C@BA@>@CCCCDCB?BCBBAB@BC?AAA<@???@;@??<?BEED3BC?C9::B?BBA=B;>>;;5;8=>BBC@B?=9999-9;@DE>CBB?AAABBCBBBCBBBBCAAACAFB>>>>>;>=>=A>AB@CCCBBBBBC
@ATNG8:04505:06607
GATGGTAGATACTCGCTGATACACCCAGAAGATCAGGAACTCTAGAAGAATTCAGATTTTAACACGAGAGTAAACGTAAAAAGAAGGTTTTACAAGACTCACGTTAACAATATTGCAGCAGTACGCACACAATCGAAGCGCAGTAAGGATGGCTAGTGTAACTAGCAAGAATACCACGAAAGCAAGAAAAAGAAGTACGCTATTAACTATTAACGTACCTGTCTCTTCCGAAACGAATGAGTACGAGAGAGCACACGTGTCTACCATCGTTCGGTCAGAGTCT
+
--8;:;?EBB>>>BBBB@?669==>69594555:::0929CDBCCC@BB?B>@@@::::-338;==BBBB@<B;?>@????,?@<>2::9&5:<7=@E>;=959.929=8>@@8<A@<BBBBCCGDDFB@@<@;9;=AAAAA@???C@C;;9;CAABCCC@BBCAAA@BB?AAB>CBBBB=BBB?CCCCC3BB<?>????<<<8<065>>::69>;;;9<555<<<9<9<<?8=;:68==CCCBBBBBBBBBBBBBBBBBBCB>:>=<<@;???BBCCCBBAB
@ATNG8:04507:06611
GATGGTAGCTCTGCTCTGACTCTCTACTCATTCGTTTCGGAAGAGACAGGTACGTTAATAGTTAATAGCGTACTTCTTTTTCTTGCTTTCGTGGTAAATTCTTGCTAGTTACACTAGCCATCCTTACTGCGCTTCGATTGTGTGCCTACTGCTGCAATATTGTTAACGTGAGTCTTGTAAAACCTTCTTTTTACGTTTACTCTCGTGTTAAAAATCTGAATTCTTCTAGAGTTCCTGATCTTCTGGCGCTCTGTCACGTCTGCTACCATCGTTCGGTCAGAGTCT
+
9:>C@CC><;;@BBBBBBCEDCCCCCBBB@@<>:::5<B@CACBCDCCDAFECAA?A9:;CF@GBCCBBACBBB?BBBBA0A@<@ABD=BABC>;;;,;;=B49:?@@@?BCCCCCBD?BBD7;8;BBABCCA=@C:::;BBBDD@CCCBCCJC@@>@BB?BB?B?BCBCCHCCC>BAAAA7A>F>;;;;;*<C<<;7;BBBCBBBBB?CCCC1CAABC?A?@EAEDBCCDC?B@CBBCDE>@?B@BBBABAABCDCCDDAAAACC?CBBBC?BB?DDCCD<<;@
@ATNG8:04510:06603
GATGGTAGTGCGTGAGAGAGAGACCCAGAAGATCAGGAACTCTAGAAGAATTCAGATTTTTAACACGAGAGTAAACGTAAAAAGAAGGTTTTACAAGACTCACGTTAACAATATTGCAGCAGTACGCACACAATCGAAGCGCAGTAAGGATGGCTAGTGTAACTAGCAAGAATACCACGAAAGCAAGAAAAAGAAGTACGCTATTAACTATTAACGTACCTGTCTCTTCCGAAACGAATGAGTACTACTCTCAGAGACACACTACCATCGTTCGGTCAGAGTC
+
55>>9;<;;>@:966@@CDCCBCCD?CCFACCCC:::;?B@?ABBA=AA5:.:>>:9973$3-3:8:;<=<@B<33349999'9;892955&55525?@;<A>99.9;;;5;;939;9455<<<=<@?:;;B?@@ACACCC@@@BB@D@C@A@ABBBA@@@8::ADAB@BB>AAA@C>>=C;BBA<??==?.=@?BBAAACB??<@<??@@<@7;;CCB?BCC@@CC?B@BAA;@??;???@ABAAAAAACBCBCBBBBA?;;??:;6,,,),,(,,,,-667
@ATNG8:04512:06628
GATGGTAGTGTCATATGATAGTGTGTACTCATTCGTTTCGGAAGAGACAGGTACGTTAATAGTTAATAGCGTACTTCTTTTTCTTGCTTTCGTGGTATTCTAGTTACACTAGCCATCCTTACTGCGCTTCGATTGTGTGCGTACTGCTGCAATATTGTTAACGTGAGTCTTGTAAAACCTTCTTTTTACGTTTACTCTCGTGTTAAAAATCTGAATTCTTCTAGAGTTCCTGATCTTCTGGCTCTCGTAGACAGATACTACCATCGTTCGGTCAGAGTCT
+
859B7;@AA@@?@@@@CBBBBCCAAB@BBC;:79CCC>BB?B?BBBBBDE@CCDBB>B>BCCC@C@BBCMCCCBB?AA@A@,@C?A@CD>CCCBABCC@CCCBC@BBBDCCCE@BBCAE@CCCCCBBB@CBBB?AACC???AABBA@@:9:=CCCBGGFFAEABBCCCEB??;;:;-;=C>BBDCE5CCCEJ=CCIDCBBB@@>@CCC5GCABC?B>BB>@@DCCAB@E@CBBCCB=??C?CCBBBCCCDCBBCB@@ADBB????@@=??=?CCDCBBCC
@ATNG8:04518:06608
GATGGTAGATATATGCACGCTCTACCAGAAGATCAGGAACTCTAGAAGAATTCAGATTTTTAACACGAGAGTAAACGTAAAAAGAAGGTTTTACAAGACTCACGTTAACAATATTGCAGCAGTACGCACACAATCGAAGCGCAGTAAGGATGGCTAGTGTAACTAGCAAGAAATACCACGAAAGCAAGAAAAAAGAAGTACGCTATTAACTATTAACGTACCTGTCTCTTCCGAACGAATGAGTACACACTCTCATATGACACTACCATCGTTCGGTCAGAGTCT
+
DBBC@CCABBBDB@AACAAAFGEBB?BCE@BBBCCC?B@CDDDBBB?CC>B?BAAACCCC1@=@BBBBBAABBD>AABDEEM5BB?@>@GK;BBC@DJECCBBBC?C<@@<@AA<@ABBBCBBBBCCECA@@>@C;;6;AAAACCC@D?A@@?ADBCBC@@=@AA@>>;989*9<;8>=>@@7:00)000000$0:68<8=;;ABA:;:;9AA5?5;;@@B?AAAAAAA=@=::6:AB<?>BCBABCBB???BBB@B<BBA@AAB@>BBAAA?AAAHAA?BC>@?
@ATNG8:04521:06641
GATGGTAGCGCACACATAGATACAGTACTCATTCGTTTCGGAAGAGACAGGTACGTTAATAGTTAATAGCGTACTTCTTTTTCTTGCTTTCGTGGTATTCTTGCTAGTTACACTAGCCATCCTTACTGCGCTTCGATTGTGTGCGTACTGCTGCAATATTGTTAACGTGAGTCTTGTAAAACCTTCTTTTTACGTTTACTCTCGTGTTAAAAATCTGAATTCTTCTAGAGTTCCTGATCTTCTGGATAGCGACGCGATATACTACCATCGTTCGGTCAGAGTCT
+
:9>A;88<<=C@@>?:99ABBB;:996<<A@A>@BAC;AA8;6:@@AABB?A@9@@;@5>@?@6:9:CAABBAAB=;;;;;);?;=<A@;;69B9BDD=AA:9:CCBC?ABCCAAAMAAA@@C@CCBBBBBB?BCBC8;;ABBAA@CDDCCDBCA?B;;5;@<?;@A@@@DCBC@BCDDD7C5;5;;;;;*;BAAA6;;A@BBC;;;;@@?@,>::::6::AD@EDBBBCC@D@CCBCBB>BBB?BBAAACCC::;;;AAACB@@=@BBAA?A@=@BBAACC;;
@ATNG8:04525:06609
GATGGTAGAGAGAGCTCTCTCATCGTACTCATTCGTTTCGGAAGAGACAGGTACGTTAATAGTTAATAGCGTACTTCTTTTTCTTGCTTTCGTGGTATTCTTGCTAGTTACTCTAGCCATCCTTACTGCGCTTCGATTGTGTGCGTACTGCTGCAATATTGTTAACGTGAGTCTTGTTAAACCTTCTTTTTACGTTTACTCTCGTGTTAAAAATCTGAATTCTTCTAGAGTTCCTGATCTTCTGGGTGCGCTACAGTCTCTCTACCATCGTTCGGTCAGAGTCT
+
744:5:>>CBBB;;9>BB?CC@@@C@<@BC>>:CDDJ?DB@C@BCBB;;:?BAABB7::;DBC?B?BAAAAAACC:?>?>?,>8/38>:3:<:><:BB<AA<>?>@@A@BBBABABB?BA>:==ABBA====9<>?@:>>@??>>?>>;;;:;=@:>891796;;::<AAAABB=AA<@@9@;@:==AAA/>>777.77;///863605888(..3581616907599../)/)/577>@<;;;;0///;==>>;;=>>>>>@BA:<=<:959A<>>A?A@>>>
@ATNG8:04525:06620
GATGGTAGCACGAGTCACTCATATCCAGAAGATCAGGAACTCTAGAAGAATTCAGATTTTTAACACGAGAGTAAACGTAAAAAGAAGGTTTTACAAGACTCACGTTAACAATATTGCAGCAGTACGCACACAATCGAAGCGCAGTAAGGATGGCTAGTGTAACTAGCAAGAATACCACGAAAGCAAGAAAAAAGAAGTACGCTATTAACTATTAACGTACCTGTCTCTTCCGAAACGAATGAGTACCTCTCAGACGCTCGTCCTACCATCGTTCGGTCAGAGTCT
+
45BC:BDBBCBA?ACBCCBCBBBBC?BBC@BBBB??<A?BBCCCCC@DC@C@CBBBBBBB2C?BBBCDCAA988*7=@ABDB5BA=A:@@@7@BC?BBDBBCC;;;;?CB@CCC@CBBBBBBCCCCBBA@?@>BCBB@AACCDCBB?C?A??>@CCCCCBB?BBECBB?BB?989<??AAA9@?>9==<=??'?A?A:79BA@@?=A;>>BB9?;>>BCC@CEBBAAC=?=?BD=BBC<??AAAAC?CBBCBBBAA@==>@@=BAB<??>;?:?>;@BCBAAAAA
@ATNG8:04525:06633
GATGGTAGTGTCAGTGCGCGTCGTCCAGAAGATCAGGAACTCTAGAAGAATTCAGATTTTTAACACGAGAGTAAACGTAAAAAGAAGGTTTTACAAGACTCACGTTAACAATATTGCAGCAGTACGCACACAATCGAAGCGCAGTAAGGATGGCTAGTGTAACTAGCAAGAATACCACGAAAGCAAGAAAAAGAAGTACGCTATTAACTATTAACGTACCTGTCTCTTCCGTAACGAATGAGTACACATCGTCGTGTCGTGCTACCATCGTTCGGTCAGAGTCT
+
///>6;ADCCCABCBCCBBBCCGCC?CAB?BCBBBB>B@BCCCCBB>BA>A?@@@==?=?.??BCCCDCDB::9/9@;;;;;*;C@D5;;;*9BB?@BBBCCDCC@C?CC@CCC?BABCBBBDCCCCC@@@C?CCCD?BBBABBAC?C?CAA?ACCDDDAA>ACCCCC?CC?889<>>CDD>@>>888899(9@?A9::DBA==:><??AA<><>ABDB@BBCBCCE?B?BBB?BBB?BDDAAACBBBCCCBBBAA@ABBAA@DC?CCCDD?AA==AACBBBBB
@ATNG8:04527:06636
GATAGTATCTGCACACTCTGTCCAGAAGATTCAGGAACTCTAGAAGAATTCAGATTTTTAACACGAGAGTAAACGTAAAAAGAAGGTTTTACAAGACTCACGTTAACAATATTGCAGCAGTACGCACACAATCGAAGCGCAGTAAGGATGGCTAGTGTAACTAGCAAGAATACCACGAAAGCAAGAAAAAGAAGTACGCTATTAACTATTAACGTACCTGTCTCTTCCGAAACGAATGAGTACACACTCTCATATGACACTACCATCGTTCGGTCAGAGTCT
+
?;:?:<566666>@CCCCC:;;?B@>:<00*0>>9><A>==@00+0<4>:<>844444$36==?A@BBBCCD<:99<>>>+650439990;<?:@>??>@@@@<@>BC?@@@?CCCCBAABCBCFDCCCC@CBBB@CAAACCCD@D@@@@=@AAAAACB?::9ADC?BB>999?A>:::5000)0::99,66(3388:<222282888827279=@?480////:6=9AAA;AAA;AABBBC??>879?@BC?AABA<;==43/3=>=?<@A=AAAABBBBB
@ATNG8:04532:06636
GATGGTAGTAGTACACTAGTCATACAGAAGATCAGGAACTCTAGAAGAATTCAGATTTTTAACACGAGAGTAAACGTAAAAAGAAGGTTTTACAAGACTCACGTTAACAATATTGCAGCAGTACGCACACAATCGAAGCGCAGTAAGGATGGCTAGTGTAACTAGCAAGAATACCACGAAGCAAGAAAAAAGAAGTACGCTATTAACTATTAACGTACCTGTCTCTTCCGAAACGAATGAGTACTATAGACTATCTGAGACTGCCAAGGCACACAGGGGATAG
+
A<AA;@:@::@@ABBDDCAA;@:445>=;;A@@;;2:4::@@@@B=BB@C@BABBBCCC2B=A:;00000/9>8::9;===*55058==>9CCC@CCCBB@;;;>A=AC?CCC?@ACDAAADBA;;:@@AA@ABAB>@ABBDCCD?C>A<;7:@BAAA@B>@@@@@@=@B?CCB0////)/693/////0%9=:797A@<??@;>8=<88189;;@AA>@A:99>?;?378;57;75;88=@?A?>?A?A@>>AAAABB=B7375;/818<;<;7899*9=>=
@ATNG8:04533:06632
GATGGTAGAGAGACTGTAGCGCACCCAGAAGATCAGGAACTCTAGAAGAATTCAGATTTTTAACACGAGAGTAAACGTAAAAAGAAGGTTTTACAAGACTCACGTTAACAATATTGCAGCAGTACGCACACAATCGAAGCGCAGTAAGGATGGCTAGTGTAACTAGCAAGAATACCACGAAAGCAAGAAAAAAGAAGTACGCTGTTAACTATTAACGTACCTGTCTCTTCCGAAACGAATGAGTACGATGAGAGAGCTCTCTCTACCATCGTTCGGTCAGAGTCT
+
:;;<9<;;;>>BAA<<;@@=BBB@@8@BB?BBB9968=8===AAAB?<?=A<??ABBCBB2@>ACCBBBA@;;<38844444$59495<<<2<;;:>AABBBCBB8;7<C7;;EACCCCDCBBCAB@BB;;:<A@>@=?ADACBBC>B?BBC@CCCBBBBB?BBBA?>8@A;?@>6;<899+9=<;:::999%9><794@:7A>88<:;;=76;95;;?B<A@A>><=8=:>CE;D@@<;;;=>>>>D@@@@==:;:AA:9:<>==9=888/)/959///7999/
@ATNG8:04491:06651
GATGGTAGGCGAGAGTGAGACGCAGTATCATTCGTTTCGGAAGAGACAGGTACGTTAATAGTTAATAGCGTACTTCTTTTTCTTGCTTTCGTGGTATTCTTCTAGTTACACTAGCCATCCTTACTGCGCTTCGATTGTGTGCGTACTGCTGCAATATTGTTAACGTGAGTCTTGTAAAACCTTCTTTTTACGTTTACTCTCGTGTTAAAAAATCTGAATTCTTCTAGAGTTCCTGATCTTCTGGTGTCGTCTATCATGTACTATCGTTCGGTCAGAGTCT
+
AAAC@CBB?BAACCDCCBBCBABCDB@AC:9:;DDD=BB?B?BCBBCBA?ACCBB?B@BBBB?B@CCABBBCA@>@AAAA3AA=A@AA<ACBB?ACC@BA?BBBA@=@BBCCB??;@BC?C>B>>B>>=<;?@AA;AAAAA@==???AA<<<@<AAA;>?:?=@@>>???@@:?====3=<A;?@@@@/>>;:;1;=;;;;BBBB<?????(?>>?D=C=AA<BB@@>>><><>AA@@@:==@<>=>AA???AAAD?>>AAAAAAAB;6636<<=?@==>
@ATNG8:04494:06692
GATGGTAGCACGAGTCACTCATATCCAGAAGATCAGGAACTCTAGAAGAATTCAGATTTTTAACACGAGAGTAAACGTAAAAAGAAGGTTTTACAAGACTCACGTTAACAATATTGCAGCATTACGCACACAATCGAAGCGCAGTAAGGATGGCTAGTGTAACTAGCAAGAATACCACGAAAGCAAGAAAAAGAAGTACGCTATTAACTATTAACGTACCTGTCTCTTCCGAAACGAATGAGTACGAGAGTCAGAGCAGAGCTACCATCGTTCGGTCAGAGTCT
+
345<9>BBBCCCBABBCCFFC;66?:;?@<@:?@9999=CCB;;9C@CC@C?@@?==@@@,@=@@A@@??@999/97;@=?@+@C?B:BCB8BAB=AAAACCDBC@BACC@BBD@CCCABBDACDCBBBBBB?ABBB8;;BBCCBB?B@CDCACBBBBBBB@BBBBBB@BB?BCB?BBBBC=A:9399999(9A?DBBBDCBBB?B>AAAC@C?AAACC?BBAAABB>A>ABA=>@@>;;;A@@@CDBCBCCBBBCCCAAAABBB@DBA??;8718BCABBBAA
@ATNG8:04495:06691
GATGGTAGGCGTGTGAGAGTCTGCCCAGAAGATCAGGAACTCTAGAAGAATTCAGATTTTAACACGAGACTAAACGTAAAAGAAGGTTTTACAAGACTCACGTTAACAATATTGCAGCAGTACGCACACAATCTAAGCGCAGTAAGGATGGTTAGTGTAACTAGCAAGAATACCACGAAAGCAAGAAAAAGAAGTACGCTATTAACTATTAACGTACCTGTCTCTTCCGAAACGAATGAGTACTATGTAGAGCTCTATACTACCATCGTTCGGTCAGAGTCT
+
88<@@A@D?CCCBBBCCCCCCCBCC?CCC@BBAAAC?B?BBBBBBB>@@?A@CCB;;;;5;@CCFBBAACBAA9A?9999-9@;A39992:AB@BBABBDCCC?B?@?<?;;:=>@@@AAAAA<>>?==A;@@@@;>=>=AA=;:<:><A>A@BBCBBA>BCCCBB?BB?A=A=C>>@?99993:::9:.:=:>B>>>==>A:=:=@@@=A;><><A<AA???@@:>;>AA:AAA<===>888@@BB>>>>>>@???BB@A>>:>?@@B<>>:?B@@@@@::
@ATNG8:04502:06691
GATGGTAGATATATGCACGCTCTACCAGAAGATCAGGAACTCTAGAAGAATTCAGATTTTTAACACGAGAGTAAACGTAAAAAGAAGGTTTTACAAGACTCACGTTAACAATATTGCAGCAGTACGCACACAATCGAAGCGCAGTAAGGATGGCTAGTGTAACTAGCAAGAATACCACGAAAGCAAGAAAAAGAAGTACGCTATTAACTATTAACGTACCTGTCTCTTCCGAAACGAATGAGTACATAGATATACGTATAGCTACCATCGTTCGGTCAGAGTCT
+
9:AA@@?CBBBBCBCBD@BCDFCBB?BBD@CCCBBB@C@BBCCCCC@BA=?9???9:9:9)9?BCDDBBBBB@?6=;>>@AA0A@=B@DDD;CCCABBCCCCCDD@C@BB?BCC?CBBABCBCCCCBBBBBB?CCBB?BA@@@AA@>B@CCC?BCBBCCDD@BAABCB@CE@@?@>@?CCC<BBA>@AAAA3AB@BAAACCC>>;>;>>AA<><>>BBB?BB@@?AA?A@BCC>CCC?CBBBBBBCCDAAAABBBBA@>>>>@>>:><<<@=A@?B>BCBBBAA
@ATNG8:04511:06693
GATGGTAGCAGACGTGACAGAGCGCCAGAAGATCAGGAACTCTAGAAGAATTCAGATTTTTAACACGAGAGTAAACGTAAAAAGAAGGTTTTACAAGACTCACGTTAACAATATTGCAGCAGTACGCACACAATCGAAGCGCAGTAAGGATGGCTAGTGTAACTAGCAAGAATACCACGAAAGCAAGAAAAAGAAGTACGCTATTAACTATTAACGTACCTGCCTCTTCCGAAACGAATGAGTACGTGTGCGACGTGTCTCCTACCATCGTTCGGTCAGAGTCT
+
8:AB?BCCCCCDBBBBBCECCCCCC?BBB@BBBBBB@C@BBCCCBB?BA?B?AA?99999):<ACBBBBAC??<5<>:;;;;';D;>5999&9=99;CCCCCIME@C?@A?BCC@CBBABBCDFCCCDCCBB@CCAA?ABCCCCBC?D@CBB>BBCCCCBB?BBBBBB@BB?CBB<??BBA;>??9=?@@@2@A?B999CBD@@<@;>>AA=A<@@BCC@AABADCC@B@BBB=ABB@99:CCBBBCAA???@A@BBABAA=BBA<>>>>?8;;6;?BBACABB
@ATNG8:04514:06676
GATGGTAGTATCTGCACACTCTGTCCAGAAGATCAGGAACTCTAGAAGAATTCAGATTTTTAACACGAGAGTAAACGTAAAAAGAAGGTTTTACAAGACTCATGTTAACAATATTGCAGCAGTACGCACACAATCGAAGCGCAGTAAGGATGGCTAGTGTAACTAGCAAGAATACCACGAAAGCAAGAAAAAGAAGTACGCTATTAACTATTAACGTACCTGTCTCTTCCGAAACGAATGAGTACACACTCTCATATGACACTACATCGTTCGGTCAGAGTCT
+
?@@C@FCCCCCCCCBCCBBDBBBCCABBB@CCCBBC@B@CBBBBBB=AA@D@CBBBBBBB3B@CCCCCBBBBBB<B@AAEFE1CC?B6;;;.;BC?CDCCCCBBB@EABA?BCC@CBCCBBBDCCCBBBCCC?BBBB>BABBCBCB?C@CBB?BBCCCCCC?ACCAAA@CC@@>>?BBCDD>BBA=@@@@@2@C?BAAABBCBA:>:@@AA<?<>>BCD@DD@@?BB@F?BBC>BBB?BBBBBBAA@BBBCDBBB>>BAAABBBBBBBBA=???BBBBBC?@>
@ATNG8:04515:06690
GATGGTAGAGAGACTGTAGCGCACCCAGAAGATCAGGAATTCTAGAAGAATTCAGATTTTTAACACGAGAGTAAACGTAAAAAGAAGGTTTTACAAGACTCACGTTAACAATATTGCAGCAGTACGCACACAATCGAAGCGCAGTAAGGATGGCTAGTGTAACTAGCAAGAATACCACGAAAGCAAGAAAAAGAAGTACGACTATTAACTATTAACGTACCTGTCTCTTCCGAAACGAATGAGTACTATGTAGAGCTCTATACTAATCGTTCGGTCAGAGTCT
+
95:B:CABBCCBBBBAABBAAABAB<BBCABCCC@@=A=B>BCCCG@ED@B?ACB99999):=?BCCECCB888-8?89::9(9?9<8?>?(83><?<8@BBBBB<@<@>9?A?8;:AABAAAAAAA>==?@<@BBB:>><??=8738=BAC@CAAAABBB?B?@@BC?BB?BBC@BB@@?8?882:8898(8;8;>??888@@A<A<A;;;<A;?;:;==A>>>>>>:>:>>>78:9>==;>000?@@@A>@988>>>ABAAAC?BBBB<???>>>>??;::
@ATNG8:04517:06658
GATGGTAGCACGAGTCACTCATATCCAGAAATCAGGAACTCTAGAAGAATTCAGATTTTTAACACGAGAGTAAACGTAAAAAGAAGGTTTTACAAGACTCACGTTAACAATATTGCAGCAGTACGCACACAATCGAAGCGCAGTAAGGATGGCTAGTGTAACTAGCAAGAATACCACGAAAGCAAGAAAAAGAAGTACGCTATTAACTATTAACGTACCTGTCTCTTCCGAAACGAATGAGTACGATGAGTGAGCTCTCTCTACCATCGTTCGGTCAGAGTCT
+
BCCC?BBCABBBB@@ADCCCBCCCD@CCDD=BBBC@CAGHLCDCC?AA?A?BCB@@@@=(=9966B>A@<:><0;933999)9=;<2773&33;6=B=B779BD5:78@<@AB?B>>>>>>@@@>>>A>??:>>BB<A===@BBA9<8<:>9?AAAAAAB>BAAB??<?A=;;;6;:>;;5889633333$7;68<8?>>A98075:=>?<@<@@@DD:==??BBB<?;??F9>AA=?>BBBBBAAACBBBCAAAAA=@A@@AA<A?AAA=>=:>??>@?>>>
@ATNG8:04518:06698
GATGGTAGTGTGTCTCTGAGAGTAGTACTCATTCGTTTCGGAAGAGACAGGTACGTTAATAGTTAATAGCGTACTTCTTTTTCTTGCTTTCGTGGTATTCTTGCTAGTTACACTAGCCATCCTTACTGCGCTTCGATTGTGTGCGTACTGCTGCAATATTGTTAACGTGAGTCTTGTAAAACCTTCTTTTTACGTTTACTCTCGTGTTAAAAATCTGAATTCTTCTAGAGTTCCTGATCTTCTGGACGACGCGCACTGACACTACCTTCGTTCGGTCAGAGTCT
+
345<:>CCCBCBDDC@ACBCCCECCCCCCCAA=:9:=6?@=A>ABDDBCCACEBBB@CACCCB@C@CDEECCCCC?CEJII5BB@CBFHGJFBB=@B>8>>+00=AABBCCCCCDB@<@@@<@>BBCCCDCC@CDDD@BCCB;:;CBBBBB@@@A>@A@>BB?B@CCBB@BACD>B;;;;.;>D?BAFHK5CCBBB<AABBBBBBAA=@@@@1AEMDC@CACC?BBBDCBB@C@CACCCC?A@CAHC:;:BBBABAABBBCBBCC@C@CCIABB@BBBBBB;;;
@ATNG8:04526:06668
GATGGTAGCGCATATCAGCGCAGCCCAGAAGATCAGGAACTCTAGAAGAATTCAGATTTTTTAACACGAGAGTAAACGTAAAAAGAGGTTTTACAAGACTCACGTTAACAATATTGCAGCAGTACGCACACAATCGAAGCGCAGTAAGGATGGCTAGTGTAACTAGCAAGAATACCACGAAAGCAAGAAAAAGAAGTACGCTATTAACTATTAACGTACCTGTCTCTTCCGAAACGAATGAGTACGTGTGCGACGTGTCTCCTACCATCGTTCGGTCAGAGTCT
+
88=@=??BABBB;;;BABBB@A@BC=BBB>A@>>==29259==;>>:00*/17:9444444#54555;>?A<<9<17700000$0//)///&//5.5;;;<@@DD@EABB?@@?<@AAABBCBBBBBBBB@A=AAAA?BBCCCCDD@C?BAA=@BCCBBBB?A@@BAB?BBABBBADCBBC9:9@;>===?.?@@BBABCCCCC?C?ABAB?B??;AEF@CCBA@@E?C@BAE<@@@>@?AAACAA??999@@@?AABBBD@BBB?BAA@B?@@>?BCCBBB;;
@ATNG8:04485:06702
GATGGTAGTGTCAGTGCGCGTCGTCCAGAAGATCAGGAACTCTAGAAGAATTCAGATTTTTAACACGAGAGTAAACGTAAAAAGAAGGTTTTACAAGACTCACGTTAACAATATTGCAGCAGTACGCACACAATCGAAGCGCAGTAAGGATGGCTAGTGTAACTAGCAAGAATACCACGAAAGCAAGAAAAAGAAGTACGCTATTAACTATTAACGTGCCTGTCTCTTCCGAAACGAATGAGTACGAGAGAGCACACGTGTCTACCATCGTTCGGTCAGAGTCT
+
745>9>CBBBBCBBBDCCCBBBBBA@CCC@DCCCBB?B?CBCBBCD@CA>C?CCBBBBBB3A?BCBBBCDDBBB=@@@@AAA5AC@C@CCC:CCD@CCCCCCCBB?B?CC@CBB>A@CCCCECCCCBBBDAA>ACCC>??BADCAA>C?BBB?BCCCCAAC=AAACCC?CC?>>>?BAAAC<BAA>ACCCC2CD?B?>>CAAAA=A:>>AB<A<==ACB@BBAAABB@B?BBD>CBB>AABBBDCCCCCCAA@ACACCCC>><>?;B@@@B<???BB@CCC>>>
@ATNG8:04496:06719
GATGGTAGGCGTGTGAGAGTCTGCCCAGAAGATCAGGAACTCTAGAAGAATTCAGATTTTAACACGAGAGTAAACGTAAAAGAAGGTTTTACAAGATCTCACGTTAACAATATTGCAGCGGTACGCACACAATCGAAGCGCAGTAAGGATGGCTAGTGTAACTAGCAAGAATACCACGAAAGCAAGAAAAAGAAGTACGACTATTTAACTATTAACGTACCTGTCTACTTCCGAAACGAATGAGTACTATGTAGAGCTCTATACTACCATCGTTCGGTCAGAGTCT
+
=;<C@CCD?CDBA<=@@?@;45494)5@<7ACAA;;8;>BABA;;;<@B=@9@@@;;;;.9:=?@A@?>?@@?9;<====2<@9=3:99*9/>6:////:668?6?6<;66--(--2668)..3358;9895///92895;;;;A:=:>AB?BBBAAABB@BBBB?>;?@:?>?:?AABB>BAA;:9999(9?;@@A=<:::8//)/1///7167>?>?@;>;76///63876660:BB6:9A@999@@@@???@@BBBBCCCBBBHAEBBBB:;;?@@BB;;;::
@ATNG8:04502:06719
GATGGTAGTGTCAGTGCGCGTCGTCCAGAAGATCAGGAACTCTAGAAGAATTCAGATTTTTAACACGAGAGTAAACGTAAAAAGAAGGTTTTACAAGACTCACGTTAACAATATTGCAGCAGTACGCACACAATCGAAGCGCAGTAAGGATGGCTAGTGTAACTAGCAAGAATACCACGAAAGCAAGAAAAAGAAGTACGCTATTAACTATTAACGTACCTGTCTCTTCCGAAACGAATGAGTACTGTATCTATGTGTGCGCTACCATCGTTCGGTCAGAGTCT
+
??@D@CCABBCCCCCBBBBBCBCCCACCEACCCBBB?B=@@CDCBB@DC?A>A@@9::::)9?ABCBBAAA:9828?@AAAB2@@<A5;;;7;FJAEBBBCCCBB@D@BA>ACC>AA@@ADFDAAACCCCAA>@BCA@BCCCCBBC>C?B??=?CCDCAAA=AAABBC?BB@>>?<??AAA:>>?=@CCCC3BB?C?>>BACAA<?:==??<?=>>BBB?BB???CB=A=@AA<BCB@BAADCCCBABBBBBBBBBBBB>@;C@@<????@:::5:::>?@?==
@ATNG8:04505:06724
GATGGTAGTATAGAGCTCTACATAGTACTCATTCGTTTCGGAAGAGACAGGTACGTTAATAGTTAATAGCGTACTTCTTTTTCTTGCTTTCGTGGTATTCTTGCTAGTTACACTAGCCATCCTTACTGCGCTTCGATTGTGTGCGTACTGCTGCAATATTGTTAACGTGAGTCTTGTAAAACCTTCTTTTTACGTTACTCTCGTGTTTAAAAATCTGAATTCTTCTAGAGTTCCTGTATCTTCTGGTGTGATATGCATATGCTAGCCATCGTTCGGTCCAAGAGTCGTATCA
+
88:@?@=AABABCCCCCB@>90///:79@ABB=BCBC=CC@C?B@@@BAB>B;993-32334;6:8=<;?::8884::99:)3317898/8@78.78>8?@<@@BBBC?BBBA@@98/577+2+5;;;;855/57:;6;;757785533387--,(,,-(-4053688755588253388.8.3(..333'3336.3555533...8,3333(37977262--(--545593726...-78).-404--.33368878...333896999::055255/535224----222
@ATNG8:04506:06733
GATGGTAGCATCATGCATATCTCACCAGAAGATCAGGAACTCTAGAAGAATTCAGATTTTTAACACGAGAGTAAACGTAAAAAGAAGGTTTTACAAGACTCACGTTAACAATATTGCAGCAGTACGCACACAATCGAAGCGCAGTAAGGATGGCTAGTGTAACTAGCAAGAATACCACGAAAGCAAGAAAAAAGAAGTACGCTATTAACTATTAACGTACCTGTCTCTTCCGAAACGAATGAGTACGAGAGTCAGAGCAGAGCTACCATCGTTCGGTCAGAGTCT
+
45?C9BCCBBBBBCCBDECCCCCCC@CCCACBBBBA>B?BCEDCBB?BB>B>BAABDDCD1A?BBBBBBBCBBA;A9;;;;;*;C@G5;::&9B@>@;;;DCCCC@C@CC@CCC?CBCCCCCDCCCCDBBBB?B@@@?BBBAAA@?=@?BBB@BBCCCDCC?BBCCAA=A@;:9:4::BBC>A@@<999999%9?;>:7:CBCAA7:579:9/:49<BCC@CCAA@>?;=<=??9?AC@BAACCCCAAACBBBCBAABBBBBBDBB??@?==0884;=>AAB;;:
@ATNG8:04507:06719
GATGGTAGTATAGAGCTCTACATAGTACTCATTCGTTTCGGAAGAGACAGGTACGTTAATAGTTAATAGCGTACTTCTTTTTCTTGCTTTCGTGGTATTCTTGCTAGTTACACTAGCCATCCTTACTGCGCTTCGATTGTGTGCGTACTGCTGCAATATTGTTAACGTGAGTCTTGTAAAACCTTCTTTTTACGTTTACTCTCGTGTTAAAAATCTGAATTCTTCTAGAGTTCCTGATCTTCTGGTGTCTGATCTGTATCACTACCATCGTTCGGTCAGAGTCT
+
345<9=CCCCBBBBCCCDCACBCBBBBAA@00+0@=@5>A<@<@BBCC;;8;AB@?=?@CBBC?C@BBABBBBBA=><><?.?@?A>>=:=CCC?C>=;>D<98:DDC?BBDBB?::5;<=8==>>>>;;;=;????:>>??@@A;:;AAA:;:@<:::9>>5:7;DA@@??@A7;6<<<-959)/////(/<<>@2:>@==<<=<:1::::+;;;;C=B<??=BBB=;;;<@<?>?BAA;AAA<:;;?@AAAAAAAA>=>>@@@=AA@>><>><@BBA>>;;<
@ATNG8:04513:06717
GATGGTAGTATATCGCGTCGCTATCCAGAAGATCAGGAACTCTAGAAGAATTCAGATTTTTAACACGAGAGTAAACGTAAAAAGAAGGTTTTACAAGACTCACGTTAACAATATTGCAGCAGTACGCACACAATCGAAGCGCAGTAAGGATGGCTAGTGTAACTAGCAAGAATACCACGAAAGCAAGAAAAAAGAAGTACGCTATTAACTATTAACGTACCTGTCTCTCCGAACGAATGAGTACGTGTGACGTACGTGAGCTACCATCGTTCGGTCAGAGTCT
+
>?@DAG@@??;99BBB;:9<<>><A>@CC?@@@BBB@B@CCCCBBC@ED@C@BBA@@@@@,@>ABDBBBBA:::.9?9:;;;*;A=@5;;;.;AB>BCCCDCCCC?B?@?>?BC@CCCCBBCCCCCCCBBDC@BCBC?A@BBBB@B?C@BBB?CCCCCCCA?CAAACC@AA=999;??AAB;@>>;::9:9:%:=;>:79CCA>>;>:>;AA;A<AACBC@CAAABBBB???=@BC?BCBBBAAA???C@@AC@@?CDBAAA@A=AA@@@=@A??;;BBCCCB
@ATNG8:04528:06740
GATGGTAGTGCGTGAGAGAGAGACCCAGAAGATCAGGAACTCTAGAAGAATTCAGATTTTTAACACGAGAGTAAACGTAAAAAGAAGGTTTTACAAGACTCACGTTAACAATATTGCAGCAGTACGCACACAATCGAAGCGCAGTAAGGATGGCTAGTGTAACTAGCAAGAATACCACGAAGCAAGAAAAAGAAGTACGCTATTAACTATTAACGTACCTGTCTCTTCCGAAACGAATGAGTACACACTCTCATATGACACTACCATCGTTCGGTCAGAGTCT
+
@@CL?CCC;;6>=BBBB@@ABCACA<ABB@BBCCCC@C@CCBCBBB?BD@C@DCDDCCCC3C?AAABBCCCBBB=>?@AAAA2AA>A=@@@9ACDGICCCCCCCC@C@@@?@DCACCCBBCCDCCCCCA@@C@CBBB?B@@@BBAA?B?C@@?ACDCC@@@HCBCBBC?CC@@??>AA9949AB?BDDDD2AB?BAACEBBB@:=:>=?>5;6::@AC>@@@@ACC?B?BBB>BCG@CCBBBCF?@?>>?BBCBB>BBBABBAB>ABBBB?BB?BAACCC@@@
@ATNG8:04529:06737
GATGGTAGCGCGACGAGCGTAGACCCAGAAGATCAGGAACTCTAGAAGAATTCAGATTTTTAACACGAGAGTAAACGTAAAAAGAAGGTTTTACAAGACTCACGTTAACAATATTGTAGCAGTACGCACACAATCGAAGCGCAGTAAGGATGGCTAGTGTAACTAGCAAGAATACCACGAAAGCAAGAAAAAGAAGTACGCTATTAACTATTAACGTACCTGTCTCTTCCGAAACGAATGAGTACTATGTAGAGCTCTATACTACCATCGTTCGGTCAGAGTCT
+
::>??ACCCB?@AA@@@BCKHCCCC>CFD@CBBBCC@B@CBCCCDD@BB>A?ABBBCBBB3D@AAAACCCCCCC>AAA@???0@A@B@DDD;DDEACCCBBBC@@<@=BB?BBB?BBCCBBBCCDDCCCCBB?BBBB@CCBBBBBB?B?B;;8;AABBCBC?BBBCBB@BD????7::BCC=A??:?AAAA3BC@CBBBD@;:;<?<?@@>:;:=>CED@BA??=<=9=;?@@9@AA>AABEDCBBBBBBBBA=?;;;;;;A@>?<?;<;E=DB;?@>==>>>A
@ATNG8:04531:06718
GATGGTAGTGTCATATGAGAGTGTGTACTCATTCGTTTCGGAAGAGACAGGTACGTTAATAGTTAATAGCGTACTTCTTTTTCTTGCTTTCGTGGTATTCTTGCTAGTTACACTAGCCATCCTTACTGCGCTTCGATTGTGTGCGTACTGCTGCAATATTGTTAACGTGAGTCTTGTAAAACCTTCTTTTTACGTTTACTCTCGTGTTAAAAATCTGAATTCTTCTAGAGTTCCTGATCTTCTGGACAGAGTGTGCAGATACTACCATCGTTCGGTCAGAGTCT
+
34<<7<<;??><<<;<<>@>DCCBCAAA@@@@<@AAB9@@4505:=>>C?8>;;/0,/599:C@C999CCCCBBB>BACCC+A@;<>>?<@CCD<B=C8<@@ACACBC>BBACAAAA<ACC?C@BBBCJCAA?ABEF=;;;BBCCCCBBBDDBBB@CCC@BB?B@AAABA@@BC=A;;;;.;>A6;;FDD1??@>?6@>??ACBBBB=@@@@,@=@BB>B@CB@BBCCBBB@C?BBBAA@@BBDACDCBCCCCCBBBCBB;;;BC?;;;CE?AB?BBBBCC@@@
@ATNG8:04531:06747
GATGGTAGGAGACACGTCGCACACGTACTCATTCGTTTCGGAAGAGACTGGTACGTTAATAGTTAATAGCGTACTTCTTTTTCTTGCTTTCGTGGTATTCTTGCTAGTTACACTAGCCATCCTTACTGCGCTTCGATTGTGTGCGTACTGCTGCAATATTGTTAACGTGAGTCTTGTAAAACCTTCTTTTTACGTTTACTCTCGTGTTAAAAATCTGAATTCTTCTAGAGTTCCTGATCTTCTGGATATGAGTGACTCGTGCTACCATCGTTCGGTCAGAGTCT
+
AA@C?BBB?BCCCCBBBBBCBCCCDBBBCCCC@BAAA<ACBD@CBBCCDD@BBB@?<@@BBBC@D?AABBBBCCA=AADDD3BA?BBBB?BBBB?BBB@BB<==>CCC?BBAABBAA>AAA;<9>A???<<<<AA@@;@@@@?>????AAA@<<=<>>>=AA<A;@AA@@>>>B;?;;;;/;7<7:::;:*:@76707:9///=:;>=AAAA/A>>?E=@<<;7:????>><><@@BBAA7::A=AB@?>?@@@@@AAA>@@@@@<@@@@B:<;9<><>@@==<
@ATNG8:04499:06793
GATGGTATTGCGTGAGAGAGAGACCCAGAGATCAGGAACTCTAGAAGAATTCAGATTTTTAACACGAGAGTAAACGTAAAAAGAAGGTTTTACAAGACTCACGTTACAATATTGCAGCAGTACGCACACAATCGAAGCGCAGTAAGGATGGCTAGTGTAACTAGCAAGAATACCACGAAAGCAGAAAAAGAAGTACGCTATTAACTATTAACGTACCTGTCTCTTCCGAAACGAATGAGTACAACACTCTCATATGACACTACCATCGTTCGGTCAGAGTCT
+
998;60/;=@@CD;@@@@B@@AA>>.>00//7995.55545::>=8:8.505::<====+:49983848498<18466>>>)66467<@@166>5;;@?;9;9=495<7945055=>>>>?=@AAA@@AC699>>5:;;@@95839<?997:CC@A@BB?A@<=;<278177;<>=778)7773ACCC18858=7767///6<3;8587:<@ACCC@CB@@:9:??;??B=@AC>==<=;9//*/9:/333339875-----,,2--/61685///887698
@ATNG8:04503:06796
GATGGTAGCTCACGTACGTCACACGTACTCATTCGTTTCGGAAGAGACAGGTACGTTAATAGTTAATAGCGTACTTCTTTTTCTTGCTTTCTGTGGTATTCTTGCTAGTTTACACTAGCCATCCTTACTGCGCTTCGATTGTGTGCGTACTGCTGCAATATTGTTAACGTGAGTCTTGTAAAACCTTCTTTTTACGTTTACTCTCGTGTTAAAAATCTGAATTCTTCTAGAGTTCCTGATCTTCTGGATAGCGACGCGATATACATCGTTCGGTCAGAGTCT
+
0/0C?CCA:;6?>@;@969BBBBBBCCBBCED?C@@A<AC@C>CBBBBBB?@@@@?<?6;;??4989CCAAB??>;=====,8<66666.///66068>6>A5888<798(355222::488:5:5669999::;?A@@<===BB==<AAC?>?<:;5;;>:>>:>;776///9884879::/6383/////(--222,2,,,--773505:::*95556164550596;<::5:6<<=866(---(-678=7777:;9:99996//9=7//*/;6//5=9<
@ATNG8:04506:06761
GATGGTAGCGCATATCAGCGCAGCCCAGAAGATCAGGAACTCTAGAAGAATTCAGATTTTTAACACGAGAGTAAACGTAAAAAGAAGGTTTTACAAGACTCACGTTAACAATATTGCAGCAGTACGCACACAATCGAAGCGCAGTAAGGATGGCTAGTGTAACTAGCAAGAATACCACGAAAGCAAGAAAAAAGAAGTACGCTATTAACTATTAACGTACCTGTCTCTTCCGAAACGAATGAGTAGTGTGCGACGTGTCTCCTACCATCGTTCGGTCAGAGTCT
+
::8:5:554;9:9556==<<=@===4<;949:555949.555444;6::.5.4:;45555$5<<BECCC@B;;;09:44<=>+657;.555&5;<8<;AA:;6BC?C@::8;A@9@@@AAAACBBBBBBEDDABABB@BBCCCCBB?BGCBB?BCDCCCBC>@@ABAC?BB@BCA?@?9::/:=>;:::::9%:3/3>9:///9=496:::948485@B=@@?///99)525:>4><<9;:::====<<<BBB988===BB@BBA=@>>;>;@@>AFDBCCBAA
@ATNG8:04512:06782
GATGGTAGCTCTGCTCTGACTCTCGTACTCATTCGTTTCGGAAGAGACAGGTACGTTAATAGTTAATAGCGTACTTCTTTTTCTTGCTTTCGTGGTATTCTTGCTAGTTACACTAGCCATCCTTACTGCGCTTCGATTGTGTGCGTACTGCTGCAATATTGTTAACGTGAGTCTTGTAATACCTTCTTTTTACGTTTACTCTCGTGTTAAAAATCTGAATTCTTCTAGAGTTCCTGATCTTCTGGTGAGATATGCATGATGCTACCATCGTTCGGTCAGAGTCT
+
::9B:>CDEEBABCBDCCCDBCCBDBBBCCCC?CBCB=BB@B?BBBDBBCABBCCCACACCCC?C@CCCCBBCCD@@@@@@0@D=BACA=ACBB?BBB>BB9;;@BBB@BDDDCBBB?CDD@D?CCBBBBCC@CBBB?CCCCCBBBCCCCDABBB?BBBADC?A?ACDDDCCCCACCCACCCBD?BBBBB0BCCCC=CCCCCCCBAA5;;;;*;ABBCAD@CD?BCBBBCB@B@CDCCDD?BBCACCCBCCCCCAAACCCCABBD?BBBCC?BA?BCCCCCBBB
@ATNG8:04514:06752
GATGGTAGCACGAGTCACTCATATCCAGAAGATCAGGAACTCTAGAAGAATTCAGATTTTTAACACGAGAGTAAACGTAAAAAGAAGGTTTTACAAGACTCACGTTAACAATATTGCAGCAGTACGCACACAATCGAAGCGCAGTAAGGATGGCTAGTGTAACTAGCAAGAATACCACGAAAGCAAGAAAAAGAAGTACGCTATTAACTATTAACGTACCTGTCTCTTCCGAAACGAATGAGTACAGAGAGTACGATATGTCTACCATCGTTCGGTCAGAGTCT
+
955A;>BBBF<<6==BBCDCCBBCD?CBA>AAAA;;9<=BCJBBBC@DD@C@CCEBCCBC5C@AAADDCBBBBA:@?>@@@@1@C>C5:;;6;BB@CCCCCCDDC@B?BC@CDD?CCBCCCCCCCGCB@@@B@CCBB@BBBBCCBB?C@CAA>ABBCCCCB?CCCCAA?BC?A@A7::BCC>A@@999999(9@=A>@?CB@@A<@<@??>1817=ACCACCAAAAA=@=?CF=AAA?@99:BBBDAAABBCCCAABDDB@??AA9@=>=@8==:=<ADAB999
@ATNG8:04516:06797
GATGGTAGGCGACATACATACGCGCCAGAAGATTAGGAACTCTAGAAGAATTCAGATTTTTAACATCGAGAGTAAACGTAAAAAAGAAGGGTTTTTACAAAGACTCACGTTTAACAATATTGCAGCAGTACGCACACAATCGAAGCGCAGTAAGGATGGCTAGTGTAACTAGCAAGAATACCACGAAAGCAAGAAAAAAGAAGTACGCTATTAACTATTAACGTACCTGTCTCTTCCGAAACGAATGAGTACTATGTAGAGCTCTATACTACCATCGTTCGGTCAGAGTCT
+
67<@=@@@=A;99=C=ABCGBA@CF?BAC?A@B@A@:@:>>B9:5@?BB@C=@@=94444$329=<554;:9343(38333333#38-33(3333$3333(3888897333(3,373933/3::;>?=?>BCBCCC@@>@BBB<@@BB>>?<7@?BBC@BCBBBCCC?AAAABD?BB?99:4::=??8<??<988888%8:::858BAB??<?:<<AD.838>A@A?@@?@>@@9?:?AA=BBB?BBBBBBBBBBBBBAAA>>>>>>>@BBB<A@@@A:::5;<<===;::
@ATNG8:04530:06778
GATGGTAGCATCATGCATTATGCTCACCAGAAGATCAGGAACTCTAGAAGAATTCATGATTTTTAACACGAGGAGTAAACGTAAAAAGAAGGTTTTACAAGACTCACGTTAACATATTGCAGCAGTACGCACACAATCGAAGCGCAGTAAGGATGGCTAGTTGTAACTAGCAAGAATACCACGAAAGCAAGAAAAAAGAAGTACGCTATTAACTTAGTTAACGTACCTGTCTCTTCCGAAACGAATGAGTACGATGAGATCTCGTGTGCTACCATCGTTCGGTCAGAGTCT
+
9::=.444449445555549555;5555555.599=?<<=:<<00//7388)3-3444<=??=+=6;7/---(----5,56/////$4939.444&4:;7;;<;555==69.333396;<=======@>>00/002;<;<5555;;;<<7<7<<<0555<;5::;593333/168(---(---//(/8;1333333#3717888::3.-(-(--(---28-229;;7<<<55557=7<;<2933-33333338;8334;;;<888=92229=,25:7<5;<9665;96558
@ATNG8:04531:06760
GATGGTAGCGCACACATAGATACAGTACTCATTCGTTTCGGAAGAGACAGGTACGTTAATAGTTAATAGCGTACTTCTTTTTCTTGCTTTCGTGGTATTCTTGCTAGTTACACTAGCCATCCTTACTGCGCTTCGATTGTGTGCGTACTGCTGCAATATTGTTAACGTGAGTCTTGTAAAACCTTCTTTTTACGTTTACTCTCGTGTTAAAAATCTGAATTCTTCTAGAGTTCCTGATCTTCTGGGATGTGTGCGCAGTGCCTACCATCGTTCGGTCAGAGTCT
+
869<9>;55==A?A@BCCCCCCCCCCCBBC:9::BBB<BB@B@BJDDCCB?BCCCC?D@BBBC@C@FFCCBBBCC@CCBB@2AA?BBBD=BCBB?BBC?CD?ABAECCBCCCCCCBC@BDD@D?CBBBCAAA?BBBB?BAAACABBCCCCBCBBD?BBC?CC?C?CCCCCCCCC?CCCDD;D@D?AACCB2BBBBB8;;CBBCCCCC?CDDD3CBBBCAC@CC@CCCCCBB?B@BCBCCB?BBCD>C:;;ACCCDCCCCCD@DBB@CCCCCBCC@CGCCCCAB@
@ATNG8:04532:06761
GATGGTAGCTCGCTGATGATATCTCCAGAAGATCAGGAACTCTAGAAGAATTCAGATTTTTAACACGAGAGTAAACGTAAAAAGAAGGTTTTACAAGACTCACGTTAACAATATTGCAGCAGTACGCACACAATCGAAGCGCAGTAAGGATGGCTAGTGTAACTAGCAAGAATACCACGAAAGCAAGAAAAAGAAGTACGCTATTAACTATTAACGTACCTGTCTCTTCCGAAACGAATGAGTACGAGAGAGCACACGTGTCTACCATCGTTCGGTCAGAGTCT
+
88>B>AABBCBCBBCBEBBBCDECC@CCDAAAACA@=A@DDDGGDC@BB?BACAA:::::):<AA@AABBBCFD9==;;;;;*;@>@<>??7?CCADCCBCBCBB?B@BB@BDD@CBBBCBCCGDEECBABB@CABB@BBBBBBBC>A=@996;AAABCCA?CBBBDD?BB?BBC>AAAA@<ABB@CCCCC3CC?BAAAD>>>?8=9=>>>5:6:=AAC?BC???>?5:59AA;AAA?BBBBCDDBBBBBBBABBBDBBBAA=>>;>AAAB???;?AAABB??>
@ATNG8:04485:06814
GATGGTAGTATCTGCACACTCTGTCCAGAAGATCAGGAACTCTAGAAGAATTCAGATTTTTAACACGAGAGTAAACGTAAAAAGAAGGTTTTACAAGACTCACGTTAACAATATTGCAGCAGTACGCACACAATCGAAGCGCAGTAAGGATGGCTAGTGTAACTAGCAAGAATACCACGAAAGCAAGAAAAAGAAGTACGCTATTAACTATTAACGTACCTGTCTCTTCCGAAACGAATGAGTACTATAGACTATCTGAGACTACCATCGTTCGGTCAGAGTCT
+
38:>@ECDDDBBBDCCBBBB=BCDFGDCD@CC;;<D5;5:>A?@AB@CC@C@A@@BBEDD2C?BBBADCCBBBB>BBBBEDD3@@=@@ACD;CEDACCCCCCC999;@BB?BAA>AEDDDDCCFDDCCBBBC@CCCC@BBCCBB@@>B@CBB?BBCDDCCA=AACCCD?BB?>>?=@A@@@9@??:?BBBB3CB@B?>>CB@??<?<@>BB5858ACCC@BBBAA?=393999/9AA?BBBBCBBBCBBBBFBB?BBBBBBCBBB@BA@@A>AA?ACCBBB=>=
@ATNG8:04489:06840
GATGGTAGCTCACGTACGTCACACGTACTCATTCGTTTCGGAAGAGACAGGTACGTTAATAGTTAATAGCGTACTTCTTTTTCTTGCTTTCGTGGTATTCTTGCTAGTTACACTAGCCATCCTTACTGCGCTTCGATTGTGTGCGTACTGCTGCAATATTGTTAACGTGAGTCTTGTAAAACCTTCTTTTTACGTTTACTCTCGTGTTAAAAATCTGAATTCTTCTAGAGTTCCTGATCTTCTGGAGATACACATGATACTCTACCATCGTTCGGTCAGAGTCT
+
9;AA=@:@@AAC@@@BB=BCBBBBBB;;;B@@=ACGF@CB@CAICCCCBBACCDFG@C@BBBA?B6;5@?>:=;A<ABBBB2AA>A><<1<D@<@BCB?AA8::@@BB=AABB???@;=00*0*099<=?;;5;?==8=@?9::AA>?>>>?>>><>>><AB<A;@@@>>?@AA:==BEE2;5;188===/88888.7../779=8865===,<///538567/7>??>>>=B=A==://*//<7;<<=@@@>>=>?878>>>==5::;;:7::4:>ABBBBAA
@ATNG8:04502:06802
GATGGTAGCGCGACGAGCGTAGACCCAGAAGATCAGGAACTCTAGAAGAATTCAGATTTTTAACACGAGAGTAAACGTAAAAAGAAGGTTTTACAAGACTCACGTTAACAATATTGCAGCAGTACGCACACAATCGAAGCGCAGTAAGGATGGCTAGTGTAACTAGCAAGAATACCACGAAAGCAAGAAAAAGAAGTACGCTATTAACTATTAACGTACCTGTCTCTTCCGAAACGAATGAGTACTGCGTCTCACTCTCGCCTACCATCGTTCGGTCAGAGTCT
+
96@C;>BCBBA@@@BBBCCECCCCC>BCDAGCCBAA>A>BBCCCCC@BA>??BBBBBBBB1B>BBB@@@CC<<;3;<9;;;;*;A=B?CCC<CEJADCCCCCC@@?A@CC@CBC?CCCCCCCECDBBBCCCC?BBBB?BBAABBBB>BAEBB?BCCDBAAC?CAAABB@CC?AAA<??AAB<BBB>A@@A@2AB?B???CBB@@<@;??CF;>;>>CCC@BB???@@<?=?BC=BAA>ABDFDAABBBCA@?C@@@BBCCC?CCD?BBBBB@BB?BCBCBB>>=
@ATNG8:04512:06814
GATGGTAGTATCTGCACACTCTGTCCAGAAGATCAGGAACTCTAGAAGAATTCAGATTTTTAACACGAGAGTAAACGTAAAAAGAAGGTTTTACAAGACTCACGTTACAATATTGCAGCAGTACGCACACAATCGAAGCGCAGTAAGGATGGCTAGTGTAACTAGCAAGAATACCACGAAAGCAAGAAAAAAGAAGTTACGCTATTAACTATTAACGTACCTGTCTCTTCCGAAACGAATGAGTACACATCGCGTGTCGTGCCTACCATCGTTCGGTCAGAGTCT
+
344;055>>>@A;;5=555>===>>9=??7665;55.55999<<<<9<>:>:==555<<<)505;;98888333(3944444$44.49?>?2<662669E<</--(---(-5505/4499999955555999<;;;8=:::555<7:5;//)/77799:9488888;-3/)/66(/////(/884333333#3717749;:;777;A:>552274=8;;<:656=<:>00+0-9/8--(--/98::;888=::444988822,2772889993//(./..33245
@ATNG8:04513:06848
GATGGTAGTATCTGCACACTCTGTCCAGAAGATCAGGAACTCTAGAAGAATTCAGATTTTAACACGAGAGTAAACGTAAAAAGAAGGTTTTACAAGACTCACGTTAACAATATTGCAGCAGTACGCACACAATCGAAGCGCAGTAAGGATGGCTAGTGTAACTAGCAAGAATACCACGAAAGCAAGAAAAAGAAGTACGCTATTAACTATTAACGTACCTGTCTCTTCCGAAACGAATGAGTACACATCGTCGTGTCGTGCTACCATCGTTCGGTCAGAGTCT
+
8;;C@DDBBAABCCDCABBCBCCCC@CBB@CCCCBC@B?A@DCCCC@CC?C@CDDBBBB8B@BCB@BBAB?>=3;>>AAAA0A?<==@@@9@BC@CBBCDFC@@>A?CC@CCC@CCCCCBCCCCCCCBBBC@DCCC<@@BBA@AB>D?CAB?BCCCAACC?CCBBBA?BC@>>?<>>AA@;AAA?BDDCC/BC?C???CCA;:7:8=>=>6;6;>AAA?ABAAABB?B?BCC>CAB?BBBBBACBBBCCCCCCBBBBBBBBBCC@CBBBC?AA>ABBBBBBBB
@ATNG8:04521:06825
GATGGTAGCAGACGTGACAGAGCGCCAGAAGATCAGGAACTCTAGAAGAATTCAGATTTTTAACACGAGAGTAAACGTAAAAAGAAGGTTTTACAAGACTCACGTTAACAATATTGCAGCAGTACGCACACAATCGAAGCGCAGTAAGGATGGCTAGTGTAACTAGCAAGAATACCACGAAAGCAAGAAAAAGAAGTACGCTATTAACTATTAACGTACCTGTCTCTTCCGAAACGAATGAGTACAGAGAGTACGATATGTCTACCATCGTTCGGTCAAGAGTCT
+
9::?;?@BCCDDCB;;9CDCEDBCC?AAC@CBBBCD@D?BCBCCBB?BC@B@AAABCCDD2D?BBBBBA@B>>>7=@@AAAA2AA=A5;;;6;BEADAB;;;EBB?B@CB@BBB?BABBBCCCCCCCCBCCC?CB@@=@BBABCBB>B@C@@?ACBBBCCC?CCCBBB@>>9?@A4::BBB=BAA?BBCBB2CD@CA@AC@?<=6:4:?@B=A<AACBB?B@??ABB?C?CBD?CCB@BBBBBCCBBBCCABBBBBBBCBBBB@B=C>>>>:>A=A=A>ABB???
@ATNG8:04521:06849
GATGGTAGTGATACAGATCAGACACCAGAAGATCAGGAACTCTAGAAGAATTCAGATTTTTAACACGAGAGTAAACGTAAAAAGAAGGTTTTACAAGACTCATGTTAACAATATTGCAGCAGTACGCACACAATCGAAGCGCAGTAAGGATGGCTAGTGTAACTAGCAAGAATACCACGAAAGCAATAAAAAGAAGTACGCTATTAAACTATTAACGTACCTGTCTCTTCCGAAACGAATGAGTACGATGAGAGAGCTCTCTCTACCATCGTTCGGTCAGAGTCT
+
9;::.445555A=<@ACB?;;666;9<<=8;;;B?;?B?0/////>;AA>B=?>773888'8233333883337.3344444$4:.4.444&5<<8<666>>=/0*/:00)/<;:009:<455<666;;;<<;>@@A6;55<@@?A>B@BAA?9996=AAC@AAAA>>9=:47778<97;;3;<9477777'37,3897;88::5:=,2257+2+28@>>;@A?<<<<9;677>8;00*/::=???>>000@@@?A=5557//////589:=9<@:=>?777773
@ATNG8:04523:06804
GATGGTAGCACGACACGACGATGTGTACTCATTCGTTTCGGAAGAGACAGGTACGTTAATAGTTAATAGCGTACTTCTTTTTCTTGCTTTCGTGGTATTCTTGCTAGTTACACTAGCCATCCTTACTGCGCTTCGATTGTGTGCGTACTGCTGCAATATTGTTAACGTGAGTCTTGTAAAACCTTCTTTTTACGTTTACTCTCGTGTTAAAAATCTGAATTCTTCTAGAGTTCCTGATCTTCTGGTATGACTAGTGTACTACTACCATCGTTCGGTCAGAGTCT
+
345>7>CD?@?CCCBBBBB@@ABBBCCCCDCCACAAB=BB?BGIGCCBFC@CCCCC?C?AA??>@ABBDCBBBBB?BB===+=A?A98959CCC@BBE@??=?BBBBC>889BBBCC?CCC>A>AAA@@>>>;@@@@;>>A>::;>>???B>==><>>>=@@=@;>>AAABAAA;??ADD;A=A<A====,:9777*--3---7<<?;?@?>*99;7;9>9:;6:>>?9::9@///==BE9==B<?????CAAA@@AAAAAAAAA<A;;:A:7637@?ACA>>>
@ATNG8:04523:06816
GATGGTAGACATATCGTACTCTCTGTACTCATTCGTTTCGGAAGAGACAGGTACGTTAATAGTTAATAGCGTACTTCTTTTTTCTTGCTTTCGTGGTATTCTTGCTAGTTACACTAGCCATCCTTACTGCGCTTCGATTGTGTGCGCACTGCTGCAATATTGTTAACGTGAGTCTTGTAAAACCTTCTTTTTACGTTTACTCTCGTGTTAAAAATCTGAATCTTCTAGAGTTCCTGATCTTCTGGTGTCGTCTATCATGTACTTACCATCGTTCGGCAGAGTCTT
+
85:>;ACBBBBCCCCBAACBBBCCFCCDCCCC?BBBB>CBAE@DCABBBC?BBBBC?C9:5<<9=?BBBBBC=<;4333333#3717<B=6=BBB>AAA?BB?ABABBA>BACBB@AA=@;;7;=CBBA@;;;:>::;=AB??????@888?>==?=A@A<@@;>;>??A>>>A@9:8888(84<7:::::)9==;<6<@A@@@;::<18887$2:969299;3;>AA7;;8<8<>>>>@688>8<<=@@===>@@??<99//*/:6:::9<5>=<CAAA?@@B=
@ATNG8:04524:06813
GATGGTAGCACACGAGATCTCATCGTACTCATTCGTTTCGGAAGAGACAGGTACGTTAATAGTTAATAGCGTACTTCTTTTTCTTGCTTTCGTGGTATTCTTGCCTAGTTACACTAGCCATCCTTACTGCGCCTTCGATTGTGTGCGTACTGCTGCAATATTGTTAACGTGAGTCTTGTAAAACCTTCTTTTTACGTTTACTCTCGTGTTAAAATCTGAATTCTTCTAGAGTTCCTGATCTTCTGGTGTCTGATCTGTATCACTAATCGTTTGGTCAGAGTCT
+
?:<<055>:@:====BDBBBBBCCBA@BCJFE@DCCF>BB@CAGFCBCBB>:;;BA=A?A@A=;>:>>>??;=<A=@?;;;+?A?CCCC<BBBB@BC@<==+00)/99838:88<BBB?BBB>A>AC>@@//*/59<99,68?===>>>=>>?===?397>;=A<@7;:@A><777455566+62702////(/9888(//////999:0867'228886=3776;;:977749-..55>=8<=<699::;:=@?@@===@??BC=C>??D9>;>@@B>>>>>
@ATNG8:04485:06850
GATGGTAGCGCACACATAGATACAGTACTCATTCGTTTCGGAAGAGACAGGTACGTTAATAGTTAATAGCGTACTTCTTTTTCTTGCTTTCGTGGTATTCTTGCTAGTTACACTAGCCATCCTTACTGCGCTTCGATTGTGTGCGTACTGCTGCAATATTGTTAACGTGAGTCTTGTAAAACCTTCTTTTTACGTTACTCTCGTGTTAAAAATCTGAATTCTTCTAGAGTTCCTGATCTTCTGGACGACGCGCACTGACACTACCATCGTTCGGTCAGAGTCT
+
34:;7;>>>>A@?BBBAAAB;99<<6559<54.49993;=8=:>BBBB?C><;D==19.999:5:7<555>555<7:::::'44.4<==6=BB>>AAB=@A79;:@><5<<655:55.5;<8=266===>CD@B:997:;BB;;:@>>::::9:@:=9945>?C9BA999@@?@;:5555&57<6<=>>=$559616==>?>=955.5555$5<:55168<==>@B???@<@?BDCCCB;;;C?A@;;;;;;CAA@AFCB@A@@=@@AAA:::?BABB@:;99
@ATNG8:04489:06883
GATGGTAGCACACGAGATCTCATCGTACTCATTCGTTTCGGAAGAGACAGGTACGTTAATAGTTAATAGCGTACTTCTTTTTCTTGCTTTCGTGGTATTCTTGCTAGTTACACTAGCCATCCTTACTGCGCTTCGATTGTGTGCGTACTGCTGCAATATTGTTAACGTGAGTCTTGTAAAACCTTCTTTTTACGTTTACTCTCGTGTTAAAAATCTGAATTCTTCTAGAGTTCCTGATCTTCTGGTGTCTGATCTGTATCACTACCATCGTTCGGTCAGAGTCT
+
BCDE?B?A@CCE9;6>BBBCBBB>BABBBBBC?BBBB8;;?C@CHCCBBB@DDBBB@B@CCBB@B@CCCDBBBCC>99:::):8;?BBB>BCCC@C:929@<::9BCD@CAAABBBB?BBC@B?BB>>>?;>=ABBC588>>@=>=A@@>>=@?><>@@=BD<A:>>AA???AA<>====/=:=9<==<<.<><<<3;;>;;889;<08788(2::7A6;5;B<888D888<@:>?@>>>:>=>:==;;;>?@?D@?????@AAA=@@@??1885:;;?@@===
@ATNG8:04494:06866
GATGGTAGCATCTGCATATCTCACCAGAAGATCAGGAACTCTAGAAGAATTCAGATTTTTAACACGAGAGTAACGTAAAAAGAAGGTTTTACAAGACTCACGTTAACAATATTGCAGCAGTACGCACACAATCGAAGCGCAGTAAGGATGGCTAGTGTAACTAGCAAGAATACCACGAAAGCAAGAAAAAAGAAGTACGCTATTAACTATTAACGTACCTGTCTCTTCCGAAACGAATGAGTACTATGTAGAGCTCTATACTACCATCGTTCGGTCAGAGTCT
+
::4:05::;<966665==@<=>>>8=CC9;@BB@A<A=BBBBBBD=@@=@?ABBBACCC3D=@@?@A@A5848<456=;;(44.5.555&55516>CA:;5@@:?;?@<@??8==@>@?;BCCBBCCAAA=A<;<7;;BA@@?C?D?B<<6;A@@ABAC=AAA9887739?=9.3388928;;>>?@@@@(@??A947;8;<;:=5667B:A:?>AAA@;;:??AA?B@BAC=A7839@@897?@@??A?==8<=<?<<55589,25;;@;@@7;;A;;;;;;
@ATNG8:04496:06871
GATGGTAGGCGACATACATACGCGCCAGAAGATCAGGAACTCTAGAAGAATTCAGATTTTTAACACGAGAGTAAACGTAAAAAGAAGGTTTTACAAGACTCACGTTAACAATATTGCAGCAGTACGCACACAATCGAAGCGCAGTAAGGATGGCTAGTGTAACTAGCAAGAATACCACGAAAGCAAGAAAAAGAAGTACGCTATTAACTATTAACGTACCTGTCTCTTCCGAAACGAATGAGTACTATGTAGAGCTCTATACTACCATCGTTCGGTCAGAGTCT
+
;<AB?CAA=A;69====?>CA@ABB>ABB?@@@@@A;@;>>B@ABB?@@<@?AAABFFII3C?CCCCCCCCCBB;A?99999*9@;A;BBB=DCJIICCCCCC??<@?BB?CCC?BBCCCBBBCCCCCCCBE=CCCD?BBCBCCBB?CBDCC?BBBBBCCD?CBABBC?BA?BBB=??BB@:BAA>ABBBB3BC@B>>>CDEBB?B?BBCA<@<@ACCB?BB@@@CC?B?BCE>DBA?AAADCCCAAABBBBBBBBBB>>:AAAA;>?>>><>=9<;?@@B>>>
@ATNG8:04496:06898
GATGGTAGTGTGTCTCTGAGAGTAGTACTCATTCGTTTCGGAAGAGACAGGTACGTTAATAGTTAATAGCGTACTTCTTTTTCTTTGCTTTCGTGGTATTCTTGCTAGTTACACTAGCCATCCTTACTGCGCTTCGATTGTGTGCGTACTGCTGCAATATTGTTAACGTGAGTCTTGTAAAAACCTTCTTTTTACGTTTACTCTCGTGTTAAAAATCTGAATTCTTCTAGAGTTCCTGATCTTCTGGACGACGCGCACTGACACTACCATCGTTCGGTCAGAGTCT
+
45:>7<@@@B?@9:555;;?E;<;BBB@<>00,0@@@<AB@D@CCCCCCC?AAB;;89=CCCGAE?BACAA00/>6<=<;;(///)599:1<@@@=@9:45@25::9@C=ABDCCCCC@CBB?B@EBAAACBC@CBDE@CCCCCAAADCCBCBCDD@BAA>@A@C>ABCCCCCCD?B;;;;;*;;B4;;;;;*;BCCC=AAAABB@A==49999'9??@@=A?BC@CBB@@@A>B?BCCDDC@AAB?BC;;;BBBBB;;<GHHCCCD@DCCBB=;;6;ABCCBBBB
@ATNG8:04502:06866
GATGGTAGTACATGATAGACGACACCAGAAGATCAGGAACTCTAGAAGAATTCAGATTTTTAACACGAGAGTAAACGTAAAAGAAGGTTTTACAAGACTCACGTTAACAATATTGCAGCAGTACGCACACAATCGAAGCGCAGTAAGGATGGCTAGTGTAACTAGCAAGAATACCACGAAAGCAAGAAAAAGAAGTACGCTATTAACTATTAACGTACCTGTCTCTTCCGAAACGAATGAGTACGATGAGATCTCGTGTGCTACCATCGTTCGGTCAGAGTCT
+
359?9<CCCCBBCBACDECC;<;DCACCC@IDDCCC?C@DDDBCBB?@@>@@CCBCCCCC5CACCDCICCBCBB9AB;;;;.4?;@2;;;*;AB@CDDGECBBB?B@BB@BCC@BCBCBBCCCDCCBAAAC@ECBB=ABBBCAAB?B?CAA=ACCBBBDC@CBBBBBAAA=???<??CCC;@9929<<<=.?A>ABBBBBBBB=A=ABA@?B?AABCC?AABBABC<@=@A@;@@@?@@??BBC@@?CBBBBBB???B@A@A@@;?:?>B;>>=ABABBBBBB
@ATNG8:04508:06875
GATGGTAGTACATGATAGACGACACCAGAAGATCAGGAACTCTAGAAGAATTCAGATTTTTAACACGAGAGTAAACGTAAAAAGAAGGTTTTACAAGACTCACGTTAACAATATTGCAGCAGTACGCACACAATCGAAGCGCAGTAAGGATGGCTAGTGTAACTAGCAAGAATACCACGAAAGCAAGAAAAAGAAGTACGCTATTAACTATTAACGTACCTGTCTCTTCCGAAACGAATGAGTACTATGTAGAGCTCTATACTACCATCGTTCGGTCAGAGTCT
+
?;AB?A:;9B@@555=<<:<????;8@@B;?BA><<*0+/:999<@<995:?@?<>?DDD1B@BBBCCCCCEEC=B;<<@@@,A?<>=A@@4BB@?BCCCFBB;;8;?CC@BCB?BBCB:;;@BBBCAAACCACBBB8;;@@ABBC>A>B<;6;CCCCCDC?CBDCBC@DD@:;:>AACCD<@@B?BCCCC2>?=@BBEEDBAB?E?BBBA=A=?8;;C>BAAAA;;4;;@A@<@CC@@??BCCB?@@BCCCAACBBBBBACCCD><:::?8:;8=>BCBBA99
@ATNG8:04510:06866
GATGGTAGTATATCGCGTCGCTATCCAGAAGATCAGGAACTCTAGAAGAATTCAGATTTTTTAACACGAGAGTAAACGTAAAAAGAATGGTTTTTACAAGACTCACGTTTAACAATATTGCAGCAGTACGCACACAATCGAAGCGCAGTAAGGATGGCTAGTGTAACTAGCAAGAATACCACGAAAGCAAGAAAAAAGAAGTTACGCTATTAACTATTAACTTAACCTGTCTCTTCCGAAACGAATGAGTACGAGAGAGCACACGTGTCTACCATCGTTCGGTCAGAGTCT
+
<<9;65<<<@?;>@===>;9;;><<75:4.499<<<6:4..----507727554444:999#9.4<:555;;;>>5=40/777'/0)//)////$///)5>666>>;>?4??AA?B;;7;BBA@@@C<<;BABBCB@CBBB@BCCCCBBB@C=@@@=@BCBDCBB>::9@AA>BA@BBB577@@A9<77199::::%:@;>@4:9A@==>=B>D>@@=A;==8=5;5;A8888819<AAD:@>>:=<==<==??>?:;;>?AA==;;998??;=;;;=:==899:78;;=A
@ATNG8:04510:06874
GATGGTAGTAGTACACTAGTCATACCAGAAGATCAGGAACTCTAGAAGAATTCAGATTTTTAACACGAGAGTAAACGTAAAAAGAAGGTTTTACAAGACTCACGTTAACAATATTGCAGCAGTACGCACACAATCGAAGCGCAGTAAGGATGGCTAGTGTAACTAGCAAGAATACCACGAAAGCAAGAAAAAGAAGTACGCTATTAACTATTAACGTACCTGTCTCTTCCGAAACGAATGAGTACGAGAGAGCACACGTGTCTACCATCGTTCGGTCAGAGTCT
+
88>B@CDCCC???CGDDBCBECBBB@DCC@BBBB@@<@>BBCCFEE@BB?CACCA@@CDC5C@AACCDCCAAAC>??@EFIM5@A?@=BCB<CFM@CCCCCEFBB@B@BB@BBC?BCCCCCECCCCCBBBBD?CCBB?BBCB@@@B=B@CAB>ACCCCCCC?CCCCCC?BB??>?999CCC=B9999CCCC3BB?B?@?CAA>>:=6;;>?:?;>?BBB?BC@@@CC?B?ADD>DBE?BBBBCCBBBBBDBBBBBBBBBC>>>@@<@@@@C?BB?BBBBBBAAA
@ATNG8:04516:06854
GATGGTAGCTATACGTATATCTATGTACTCATTCGTTTCGGAAGAGACAGGTACGTTAATAGTTAATAGCGTACTTCTTTTTCTTGCTTTCGTGGTATTCTTGCTAGTTACACTAGCCTTCCTTACTGCGCTTCGATTGTGTGCGTACTGCTGCAATATTGTTAACGTGAGTCTTGTAAAACCTTCTTTTTACGTTTACTCTCGTGTTAAAAATCTGAATTCTTCTAGAGTTCCTGATCTTCTGGGATGTGTGCGCAGTGCCTACCATGTTCGGTCAGAGTCT
+
744858:<A?;;BAAAA=AACDCCCC;9:C;<8;CBC>BB>B?BBBCCCB@CB;;;>A>BBBB@E?CBCBCC?@??CCCCC3BA?BBBB>CDCC@CCD<??6::>??B@CCBBBAAA?C@C@C<??AB?;::37<=:58877665866688897;3;AB=BB=A=>887AAA??;>9977.738457777(79559.775588777:+5222$25:::/5022-2===:::483669722+255807666555779AA;55056749...47727777777;9
@ATNG8:04518:06863
GATGGTAGCACGAGTCACTCATATCCAGAAGATCAGAACTCTAGAAGGATTCAGATTTTTAACACGAGAGTAAACGTAAAAAGAAGGTTTTACAAGACTCACGTTAACAATATTGCAGCAGTACGCACACAATCGAAGCGCAGTAAGGATGGCTAGTGTATCTAGCAAGAATACCACGAAAGCAAGAAAAAGAAGTACGCTATTAACTATTAACGTACCTGTCTCTTCCGAAACGAATGAGTACTGCGTTTCACTCTCGCCTACCATCGTTCGGTCAGAGTCT
+
9:;A@DBBBBCB=BBBB<@@AAA<=;?CD@CCCCDCC@ABAAAACAC@BB@DCBBBBBB1@<@CAAABCDCDC=A=;;;;;*;@<>5999&5:=8=BCDCA@;;7;=AA>AAB699??@DCCABA@ABBAA=@AAB9;;BAAAAB=B?C@@?@BBDFCCBCA@@CCC?BC?:::4:0@@=7=00*00000(0>;<>8;=6:;:;?<=;>>/8086:??;@@A@@@B:>9<@?8?@C=B>>>BBCDCBBCC:;;BBBAAAB?CBC@>>>>??AB?BCBAAAA@A
@ATNG8:04521:06863
GATGGTAGCGCACACATAGATACAGTACTCATTCGTTTCGGAAGAGACAGGTACGTTAATAGTTAATAGCGTACTTCTTTTTCTTGCTTTCGTGGTATTCTTGCTAGTTACACTAGCCATCCTTACTGCGCTTCGATTGTGTGCGTACTGCTGCAATATTGTTAACGTGAGTCTTGTAAAACCTTCTTTTTACGTTTACTCTCGTGTTAAAAATCTGAATTCTTCTAGAGTTCCTGATCTTCTGGACGACGCGCACTGACACTACCATCGTTCGGTCAGAGTCT
+
?<GD@CCCABBCA@@BBECDCCCCECCDCE@@?@BBC=CC@C@DBCCCAA?ADCCC?B@BABC@D@BDCCBBAAA=@AA@@,<;7;BCE>BBDGACBB?CC?BBCCDCAFFDBBBDD?BBC@C?CCCBCBBD?BDDD?BCCCCCBBCBBBCDCBB?BCC?BB@B@CCCCCCCCC?CDCCC;CAC@BBCCC5CBBCG;::CCCCCBCB@CCCC5DBBCC@C@CB@BBCCCBB@B?BDBBBB?@@A?CB;;;BBB@@A@ACGECCDD?A@BBC?A@?DDBCBCAAA
@ATNG8:04494:06948
GATGGTAGTATATCGCGTCGCTATCCAGAAGATCAGGAACTCTAGAAGAATTCAGATTTTTAACACGAGAGTAAACGTAAAAGAAGGTTTTACAAGACTCACGTTAACAATATTGCAGCTGTACGCACACAATCGAAGCGCAGTAAGGATGCCTAGTGTAACTAGCAAGAATACCACGAAAGCAAGAAAAGAAGTACGCTATTAACTATTAACGTACCTGTCTCTTCCGAAACGAATGAGTACACACTCTCATATGACACTACCATCGTCGGTCAGAGTCT
+
:59>9>::9@>AA@@@BBBB@DC;;5944.4=;>>@;>:>BBAB<>;00+0+-5--////$/5:;;>>>>>=A@9?<9444&4949.555&5994;>>>=B=CC@B?BDA;;:?9;:AB==>>C?CBBBCC>ABBB>BBBAA?<B=A>@??D?@??BBBC@AABA??9>A:=886;8777.788(//66*6838333:334449=AB>=:75:86663///86687;7::91344.4;;::;;<;;<==>::>:AA@@A>>=B>@@A00/92//9<<<<==
@ATNG8:04504:06932
GATGGTAGCGCACACATAGATACAGTACTTATTCGTTTCGGAAGAGACAGGTACGTTAATAGTTAATAGCGTACTTCTTTTTCTTGCTTTCGTGGTATTCTTGCTAGTTACACTAGCCATCCTTACTGCGCTTCGATTGTGTGCGTACTGCTCAATATTGTTAACGTGAGTCTTGTAAAACCTTCTTTTTACGTTTACTCTCGTGTTAAAAATCTGAATTCTTCTAGAGTTCCTGATCTTCTGGACGACGCGCACTGACACTACCATCGTTCGGTCAGAGTCT
+
?@BC@DAAACCCDCBBCCCCCCCCCCCBC@99;9CCC>CC?C@BBBCCCC?CCBAB@B?AABB?C@AABBCBBBB?BBCCC3BB?B87779BBB?BAC@DC598@ECB?BBBBCB==8;;C;C;======>>;AAA?;@@B?;;<???AAA@>@<:::<AB8>;>@@@A@@@A6<<BBB;B<A:==CCC/AA?AA9A:::::A>>><>AAA/>>??A=A=@@;@ABB??><A<AAAAAA;;;7299----;97:///@::;;;716<:995//+/==<BAB>;
@ATNG8:04509:06944
GATGGTAGGCACTGCGCACACATCCCAGAAGATCAGGAACTCTAGAAGAATTCAGATTTTTAACACGAGAGTAAACGTAAAAAGAAGGTTTTACAAGACTCACGTTAACAATATTGCAGCAGTACGCACACAATCGAAGCGCAGTAAGGATGGCTAGTGTAACTAGCAAGAATACCACGAAAGCAAGAAAAAGAAGTACGCTATTAACTATTAACGTACCTGTCTCTTCCGAAACGAATGAGTACTACTCTCAGAGACACACTACCATCGTTCGGTCAGAGTCT
+
?<A@?CBA?CA@BB;:;@AABBBBG?CCC;:9CCBB<C:>ACBBBB?@@@C@CCBBAAAA0>;@@AB;;;A<<=887/////$//)/29;<.</6169;@<<=AA7:7;C>AAC=@@A@ACGCBBBCB;;;B@CCBB?CBCEDFBA>B>BAA>ACCEDCDB?BBCBBB@BB@BBB=A@???8?@><@@@@@2AC?B?????;;;:=7:;@A=A;>=AAB?BB;;:BB>?>@AD=AAB>AABBBBBCAABBEBCCCCBA778888<=><<//)//)/9966679?
@ATNG8:04512:06902
GATGGTAGATACTCGCTGATACACCCAGAAGATCAGGAACTCTAGAAGAATTCAGATTTTTAACACGAGAGTAAACGTAAAAAGAAGGTTTTACAAGACTCACGTTAACAATATTGCAGCAGTACGCACACAATCGAAGCGCAGTAAGGATGGCTAGTGTAACTAGCAAGAATACCACGAAAGCAAGAAAAAAGAAGTACGCTATTAACTATTAACGTACCTGTCTCTTCCGAAACGAATGAGTACATAGATATACGTATAGCTACCATCGTTCGGTCAGAGTCT
+
;<<B@BBBBCBCB@@@@AECICCBB<B:;6;BBBBB?B@@?@ABAB?BC@B?AA@@@@@@2@>ABBAAAB???B<ACBBBBB5CB?C?CCC:BBB?BCGAAAB;:6;?BB?BCC>AABBBBBBBBBBBDBCB?CBDD?AACBAAAA>B@CBB?BDCCCCDD?AABBBD>AA?>>?<??AAA=@@>;::9999%9@;>?<???>>A7;7:=?>4=8;;@AA?BC@@@BFAF=??C=CCD?ABBBBBBCDCAAABBBDBB??>>>@==8====A>@@==>ABABBBA
@ATNG8:04513:06909
GATGGTAGGCGTGTGAGAGTCTGCCCAGAAGATCAGGAACTCTAGAAGAATTCAGATTTTTAACACGAGAGTAAACGTAAAAGAAGGTTTTACAAGACTCACGTTAACAATATTGCAGCAGTACGCACACAATCGAAGCGCAGTAAGGATGGCTAGTGTAACTAGCAAGAATACCACGAAAGCAAGAAAAAGAAGTACGCTATTAACTATTAACGTACCTGTCTCTTCCGAAACGAATGAGTACTATGTAGAGCTCTATACTACCATCGTTCGGTCAGAGTCT
+
678<@AAD?BCCCBCCCCCBBB??@4@BB?@A;<<C?C@BBBCBBB>BB?C?AB@<<<<<);<?<995<?;=??8=:9999-7<8;29:9+9<@<@<??BBCBB?B@BB?BB?7;;@@AAAAAAA@@666?;?BAA;@???>>>?<?<@@C?DBBBBBCB@BBBBBB?BB@CCC@BBBBA;@8849BA?A2995:ABAA@???6;5;=<>9@<>>>>>=@@@@:::<@<??F::>>?999B???BAABB@??BAA???BB???B999BCA<AA:==@?A@;88
@ATNG8:04516:06941
GATGGTAGGCGACATACATACGCGCCAGAAGATCAGGAACTCTAGAAGAATTCAGATTTTTAACACGAGAGTAAACGTAAAAGAAGGTTTTACAAGACTCACGTTAACAATATTGCAGCAGTACGCACACAATCGAAGCGCAGTAAGGATGGCTAGTGTAACTAGCAAGAATACCACGAAAGCAAGAAAAAGAAGTACGCTATTAACTATTAACGTACCTGTCTCTTCCGAAACGATGAGTACGTGTGCGACGTGTCTCCTACCATCGTTCTGTCAGAGTCT
+
@?AA7<<A9=??@BCCBBCDA@@BB?BBCACCDDBC@C@BCGEA@@@@@>A?B@C;;;;;*;2;@@CBAA@CCC=BA;;;;.9=<@.999*99926=@ABCAAB>A?AA=@@@?BBBCCCCBCBBBAAA;;7;CBB8;;ABCBCC@CBC;;9:BBBBCBB?CDBBBC?BB?CCC?BBBBA;???=AABBB3BC@BBF???A??<?=@ABA:=:=ACCC@CCBA@@B<<9<=@50000@@@ABBA@@0/09;:778???@;@??8>=79?9=?>@A?@@@999
@ATNG8:04516:06948
GATGGTAGAGAGAGCTCTCTCATCGTACTCATTCGTTTCGGAAGAGACAGGTACGTTAATAGTTAATAGCGTACTTCTTTTTCTTAGCTTCGTGGTATTCTTGCTAGTTACACTAGCCATCCTTACTGCGCTTCGATTGTGTGCGTACTGCTGCAATATTGTTAACGTGAGTCTTGTAAAAACCTTCTTTTTACGTTTACTCTCGTGTTAAAAATCTGAATTCTTCTAGAGTTCCTGATCTTCTGGCGCTCTGTCACGTCTGCTACCATCGTTCGGTCAGAGTCT
+
88:>7?;ABB<;;B:596;=<<:66=AB@AB@>BABB4?A8@169;;;<=;???@?5>2944<7:7<A@888333-/9999)--(----(-9/305<=;?A000:@??8@AAA9::D@EAA>@===888:8818;<;4:;;8DCB???@@@=>=?;?>>:>?=?=BAAA????<4955565'67=197999*<<>;A3>7:7::9:<:16666'5///;4<5>>9<=:7779497>>=8;;///6498<=AB>=>>>==;;;@;;;:>>=;;48818;;===@98
@ATNG8:04526:06928
GATGGTAGAGAGAGCTCTCTCATCGTACTCATTCGTTTCGGAAGAGTCAGGTACGTTAATAGTTAATAGCGTACTTCTTTTTCTTGCTTTCGTGGTATTCTTGCTAGTTACACTAGCCATCCTTACTGCGCTTCGATTGTGTGCGTACTGCTGCAATATTGTTAACGTGATTCTTGTAAAACCTTCTTTTTACGTTTACTCTCGTGTTAAAAATCTGAATTCTTCTAGAGTTCCTGATCTTCTGGTGAGATATGCATGATGCTACCATCGTTCGGTCAGAGTCT
+
=:BA=?A@@@@@@?BABBCCCCCCCDBBBBBB=ABCC<BB?B?BBBCBBB@BBBBA>A?ACBB>B@ABBCCCBBB?ACDDD3AA?BDCC=@:;;8;9C>AB?BBCDCDAAA@CEFBB@CCB@D@CCBBBBBC@CCCFA@@ACCCCCCCCCCCCBB?BAA=AA=A?BBBDCE@BB=A@@@@7A?B?BBBBB,AA@@@;AAAADGGGCC@CECE3AAAACAD@CB?CACCBBB>B?@A@DDG@BBB@CCFDFFCCCBBBDCFCCCCD@B@@@B?BB@BCCCCC;;;
@ATNG8:04528:06907
GATGGTTGCAGACGTGACAGAGCGCCAGAAGATCAGGAACTCTAGAAGAATTCAGATTTTTAACACGAGAGTAAACGTAAAAAGAAGGTTTTACAAGACTCACGTTAACAATATTGCAGCAGTACGCACACAATCGAAGCGCAGTAAGGATGGCTAGTGTAACTAGCAAGAATACCACGAAAGCAAGAAAAAAGAAGTACGCTATTAACTATTAACGTACCTGTCTCTTCCGAAACGAATGAGTACCTCTCAGACGCTCGTCCTACCATCGTTCGGTCAGAGTCT
+
?@@C@C?BBDCCCC@@@CCCCCCCC?BCC@BBBCCC@B@BBB@@AB>BB?B?BBBBCBBB2A=ABBBBBA?888*8>:;;;:':@==8BBB9CCCACCFCCCBA@<@?BB?CCC?BBAABCCBBBBBCBBBC@BCCD?CBBBBCBB?B?BAA?ACFDBBBC?BBCCCC?CC@889;??@AA=@?@;::999:%:?;<858A@BAA<A<@@AB<><>ACBB?AA???AB?B?BAA9A:949@??@?@=AABBC>>?>>>>>==8=;;5;>>8:79A>AABFCCBAB
@ATNG8:04529:06924
GATGGTAGACACGTGTGCTCTCTCGTACTCATTCGTTTCGGAAGAGACAGGTACGTTAATAGTTAATAGCGTACTTCTTTTTCTTGCTTTCGTGGTATTCTTGCTAGTTACACTAGCCATCCTTACTGCGCTTCGATTGTGTGCGTACTGCTGCAATATTGTTAACGTGAGTCTTGTAAATCCTTCTTTTTACGTTTACTCTCGTGTTAAAATCTGAATTCTCTAGAGTTCCTGATCTTCTGGAGATACACATTGATACTCTACCATCGTTCGGTCAGAGTCT
+
=:@B9BCBCBCBBBC@@AABBBC;;;BBBCCCACCCD=BB@D?BBACABB>BCBBB>@<@@@B;@<@???BB==B8;<===+==7BBC?5<ABB>??=<99379<;9>6:433????;=<=4<9;<??@>>>;?B>>7;;A@AAAB==>@?988=8978<AA<B:;:9><<>@>:=765,5=7=8:6666)6:;:@-//;9:96:9:-555&27878262./.---...26387558526670557766;=8717:5///88;@<AA===<AA;AACC@==00
@ATNG8:04484:06973
GATGGTAGGCGTGTGAGAGTCTGCCCAGAAGATCAGGAACTCTAGAAGAATTCAGATTTTTAACACGAGAGTAAACGTAAAAAGAAGGTTTTACAAGACTCACGTTAACAATATTGCAGCAGTACGCACACAATCGAAGCGCAGTAAGGATGGCTAGTGTAATTAGCAAGAATACCACGAAAGCAAGAAAAAGAAGTACGCTATTAACTATTAACGTACCTGTCTCTTCCGAAACGAATGAGTACAGAGAGTACGATATGTCTACCATCGTTCGGTCAGAGTCT
+
///;:;?C@BABBBBABBBA@@@@<4<@@7@ABC<;8;=BBCCCCC@BB>B>BBCCEGEG5C@ACCCCBBBBBC9??88777)8B<@1:99+9@A>=?=ABAA??;????:?8809;;;;?@????AA??>A;@>>C=:8;:@===<@:>>B@CCAAACBB?B?BDCC?BB@BAA>@CDDD=@AB@BBAAA2AB?BBEBA?8889<8=A==8=8=>>>>;>?=::;@<A=ABB:BCC@BBCCCCCCCCCCCCCCCCCC@@?AABB?A??@C?BB;==@@A@AAA
@ATNG8:04497:06970
GATGGTAGAGAGACTGTAGCGCACCCAGAAGATCAGGAACTCTATAAGAATTCAGATTTTTAACACGAGAGTAAACGTAAAAAGAAGGTTTTACAAGACTCACGTTAACAATATTGCAGCAGTACGCACACAATCGAAGCGCAGTAAGGATGGCTAGTGTAACTAGCAAGAATACCACGAAAGCAATAAAAAAGAAGTACGCTATTAACTATTAACGTACCTGTCTCTTCCGAAACGAATGATACTATGTAGAGCTCTATACTAATCGTTCGGTCAGAGTCT
+
:45:5:8@BB@AAABEDCCCCCCCE=CCD?BABCAA@B?BBBBCCC@BB=?<?@@9::99):<@@@BBBBBAB@5=<;;9:9$9<;;=BCB7@AA;AJBBBAA;;4;?@@<@AA59;DBBBAAAA@??C::9<???@????BBAA@>@?A@?<@???CBBB>ABABCD?>?89:93999::,9??=AAGEDD'BB>B>8:>>@@@7:6::;>;A<>>A???AA998=>9=<@BB?@@@>>>>B@@ABBA@@A@>>???>@<<@@5;;;;5;;5:AA>>:;;=
@ATNG8:04505:06995
GTTGGTAGCACGAGTCACTCATATCCAGAAGATCAGGAACTCTAGAAGAATTCAGATTTTTAACACGAGAGTAAACGTAAAAAGAAGGTTTTACAAGACTCACGTTAACAATATTGCAGCAGTACGCACACAATCGAAGCGCAGTAAGGATGGCTAGTGTAACTAGCAAGAATACCACGAAAGCAAGAAAAAGAAGTACGCTATTAACTATTAACGTACCTGTCTCTTCCGAAACGAATGAGTACGTGTGCGACGTGTCTCCTACCATCGTTCGGTCAGAGTCT
+
5B:>?=<@@>455<<?@>>CBB==@:=BC:=BBC;;9:8@CCCCCD?AA>B?BBBFDCCC1B?BBBAAACBA@?988;99::*;@=@<BBB9BCC@CFGGCBBBA4;5;;5;BB?CBECDCCCICAAABA;;5;@??;@BAABGBC?B@DCB?BBCBCCCC@CBBBCA?CF@000:@@ACC>C>><>CCCD3BB?C9:9CDABA<><>;;;=A=>>ACC?CCA@?BC@E?BAC>CAA9::AAABB???AAA@BBB@;<>>=9:7522525=>BB<?ACDC858=
@ATNG8:04509:06988
GATGGTAGCATCTGCATATCTCACCAGAAGATCAGGAACTCTAGAAGAATTCAGATTTTTAACACGAGAGTTAAACGTTAAAAAGAAGGTTTTACAAGACTCACGTTAACAATATTGCAGCAGTACGCACACAATCGAAGCGCAGTAAGGATGGCTAGTGTAAACTATGCAAGTAATACCACGAAAGCAAGAAAAAAGAAGTACGCTATTAACTATTACGTACCTGTCTCTTCCGAAACGAATGAGTACCTCTCAGACGCTCGTCCTACCATCGTTCGGTCAGAGTCT
+
<@9:.44<:;99A<<BB?===A;;7;995:555;;8<7;;=BBCD>99292494;<<<=+=9>>=;;;=<:6::19/0)0;;;,;<<@<B@?2=;;7;<<@@>:54.47::;?<<5555555<<=>>;;@@BC?BBBD=@@B?@???=A@BBB?@@=99//-7(---,,593--,0755(-/8::16/3,373333#3;3888;;;:::1725225.55>BBA??=//0??<A?:99-887177779882<=<<8=B@?>6885527::5<<=7979C?BBDBBBAAA
@ATNG8:04513:06990
GATGGTAGTGTGTCTCTGAGAGTAGTACTCATTCGTTTCGGAAGAGACAGGTACGTTAAATTAATAGCGTACTTCTTTTTCTTGCTTTCGTGGTATCCTTGCTAGTTACACTAGCCATCCTTACTGCGCTTCGATTGTGTGCGTACTGCTGCAATATTGTTAACGTGAGTCTTGTAAAACCTTCTTTTTACGTTTACTCTCGTGTTAAAAATCTGAATTCTTACTGAGTTCCTGATCTTCTGGGTCTCTCTCTCACGCACTACCATCGTTTCGTCAGAGTCT
+
34485:8:::;:;==<<=>CBBCBBBB;;;;;7?<??<@A?A6;9@?>?A<@B@;;7<<)5.5.5;;<>===@9;;A??+6:=A>>>889<B=BAA@=A5:00999)//:887<<79=9.3,7=?897;84;8>@8=>=887;;5888886662...48838.225696555-22;;:.:48377:::)66669,55;;<<;<6732===*55886.3(..(..333893927555::6=888188882./9///;935///40233---'///788=>;;9
@ATNG8:04492:07017
GATGGTAGCTATACGTATATCTATGTACTCATTCGTTTCGGAAGAGACAGGTACGTTAATAGTTAATAGCGTACTTCTTTTTCTTGCTTTCGTGGTATTCTTGCTAGTTACACTAGCCATCCTTACTGCGCTTCGATTGTGTGCGTACTGCTGCAATATTGTTAACGTGAGTCTTGTAAAACCTTCTTTTTACGTTTACTCTCGTGTTAAAAATCTGAATTCTTCTAGAGTTCCTGATCTTCTGGAGATACACATGATACTCTACCATCGTTCGGTCAGAGTCT
+
855C9<BBBC=@@CCBCBBBCDCABBBBAD:;5;;:<0;D?C@CCCCCDG@BBB::8;=ABBC?B@BAA?A??9>4=@@>@2AB?CBDC>@AAC?BBGAAA9:::A@A=ABBBBBBC=?@C?B>B>>::;:;<@@@A<>>?@;:;@@??>>>8898=8918<:=8=<>A=<=>>:;;?@@2>9?5<<DDD/>>>@A7=:;888==>>;@AAA/A???>9>9<>;>AAA?CC=B<A@>>=A9==>;>AB@@@A=>>AA>>=@AA??<?AB;;5;=8==BBBDAA@
@ATNG8:04493:07018
GATGGTAGTGCGTGAGAGAGAGACCCAGAAGATCAGGAACTCTAGAAGAATTCAGATTTTTAACACGAGAGTAAACGTAAAAAGAAGGTTTTACAAGACTCACGTTAACAGTATTGCAGCAGTACGCACACAATCGAAGCGCAGTAAGGATGGCTAGTGTAACTAGCAAGAATACCACGAAAGCAAGAAAAAAGAAGTACGCTATTAACTATTAACGTACCTGTCTCTTCCGAAACGAATGAGTACTATAGACTATCTGAGACTACCATCGTTCGGTCTGAGTCT
+
@@AB@CCCBBBC=CCDDEAA@B;;;)5=B9>CCDBB@B@CBECBBB>BA@C?AABBBBCB3C?CDBBBEB>>?A997;;;::);B<?=@AA7BBB?BBBBCBCBB@C@CCCCCB?BAAABABACCCB:::@@=@???=AABBBBBB?A?C??<?CBBBBBB?AAAACC?CC?:89188:::/9881988898%/858///98:::17159?A9?<>>BBB?AAAAAAB@C?BCC<AAB=??BAAABCCBBACCBAA???ADCC:::>A????=?B@AAABCCBAA
@ATNG8:04495:07034
GATGGTAGCGCGACGAGCGTAGACCCAGAAGATCAGGAACTCTAGAAGAATTCAGATTTTAACACGAGAGTAAACGTAAAAAGAAGGTTTTACAAGACTCACGTTAACAATATTGCAGCAGTACGCACACAATCGAAGCGCAGTAAGGATGGCTAGTGTAACTAGCAAGAATACCACGAAAGCAAGAAAAAGAAGTACGCTATTAACTATTAACGTACCTGTCTCTTCCGAAACGAATGAGTACGATGAGAGAGCTCTCTCTACCATCGTTCGGTCAGAGTCT
+
:@@G@CBB=BBBDBCBCCBBDCCCC>BCCABCCCBB@B?BBBCDDD@@@???BBBBBDC9A?BBBABDDBBBF=@?BBAAB2BC?C@CCC9CCCIICCCBBB;;5;=;;7;BB?DFCBCCCCCCCBBCCBA=AA@@<@BBBCBBB=A>A@@=@A@@?B@@>@CBAAEAAA<@?<29999:,:==;9::::(:@;A@A>???@@<B=B>==5;5;=ABD=AA???AC=A>@@A;@9949??ABDCBB???CCB@@@888?;;;>=9;;;===@A<>>BA?????
@ATNG8:04497:07017
GATGGTAGGTGCACATGAGTGTATCCAGAAGATCAGGAACTCTAGAAGAATTTCAGATTTTTAACACGAGAGTAAACGTAAAAAGAAGGTTTTACAAGACTCACGTTTAACAATATTGCAGCAGTACGCACACAATCGAAGCGCAGTAAGGATGGCTAGTGTAACTAGCAAGAATACCACGAAAGCAAGAAAAAAGAAGTTACGCTATTAACTATTAACGTACCTGTCTCTTCCGAAACGAATGAGTACGAGAGTCAGAGCAGAGCTACCCATCGTTCGGTCAGAGTCT
+
884504<<7<BB;::BCAABCAAA@:BAB=9954:=294449::44.4<.55)4::::=<<+<7;;;;;@<<?;A:@BCECDE5CC?B9BB@7BBC?BBBB@@@:;:4::??;@??9>>AABCCDCC;;<BBBB@BCCL<;;CCB<;;?C?C;;:;CCAAABB@AAAB@@=?@;?AA;?????8=??8999999%9@<997:BA@AA@>A=??;=9=8759@@=@@??>:?::5444(48:7<<;?>?998=778>>B<BB==:>/0///)//77;5;<,737388=34
@ATNG8:04497:07037
GATGGTAGTATAGAGCTCTACATAGTACTCATTCGTTTCGGAAGAGACAGGTACGTTAATAGTTAATAGCGTACTTCTTTTTCTTGCTTTCGTGGTATTCTTGCTAGTTAACTAGCCATCCTTACTGCGCTTCGATTGTGTGCGTACTGCTGCAATATTGTTAACGTGAGTCTTGTAAAACCTTCTTTTTACGTTTACTCTCGTGTTAAAAATCTGAATTCTTCTAGAGTTCCTGATCTTCTGGGCAGACTCTCACACGCCTACCATCGTTCGGTCAGAGTCT
+
9<@A@BCCCEC??@B<@AAB=CCBCACCCCCC?C@@@<@D@C@BBBBBBB@CCCCD=?=?BCB@CABABABBBCC?>>;=;.=A>BBBC=BBBB?@BB?CB<>=<>9:47;=AA>><>;:>E<AAAA@;;;=@@=>:=??:;;>>>;;;AA@=>:=??<@?9?=B@@@@@A>>8;;BAA3?=?<??AAA/?@>>>9>@?B@=>=:@9====,<///6(/(/;4?AAD?>?;B<@>667:+//8;4;999>=<<::;====8===;@=;;:7;;=@@@@@??88
@ATNG8:04500:07012
GATGGTAGATATATGCACGCTCTACCAGAGATCAGGAACTCTAGAAGAATTCAGATTTTTAACACGAGAGTAAACGTAAAAAGAAGGTTTTACAAGACTCACGTTAACAATATTGCAGCAGTACGCACACAATCGAAGCGCAGTAAGGATGGCTAGTGTAACTAGCAAGAATACCACGAAAGCAAGAAAAAGAAGTACGCTATTAACTATTAACGTACCTGTCTCTTCCGAAACGAATGAGTACACACTCTCATATGACACACCTCTCATATGACATCGTTCGGTCAGAGTCT
+
BBBD@DBBBBCCCCCCCCCCCCGCC@@AABBBBCCAD@BBCBAAAACC?B?BCBBBBBB3B?BCCCCDAA??<5<<;;;;;*;B>?5999*9BA=CBAACCDDD@C@BB?BCC@CCCDBBACCCCGD@@@D?CCCC>?@@@CCBB@B@CBB?BCCCCBBC?CCCCBB@BB????=@@AAA=AAA>ADDDC2CC?B@@@CBBBC?@<??@@=@<?AA@@?BCAAABB@C?BBB=BDF????BBBCBBBBBBBBCCBBBAAABBB?ABABBBCCBCCBBBBC??><?BBABCCBB
@ATNG8:04501:07031
GATGGTAGTGTCAGTGCGCGTCGTCCAGAAGATCAGGAACTCTAGAAGAATTCAGATTTTTAACACGAGAGTAAACGTAAAAAGAAGGTTTTACAAGACTCACGTTAACAATATTGCAGCAGTACGCACACAATCGAAGCGCAGTAAGGATGGCTAGTGTAACTAGCAAGAATACCACGAAAGCAAGAAAAAGAAGTACGCTATTAACTATTAACGTACCTGTCTCTTCCGAAACGAATGAGTACATAGATATACGTATAGCTACCATCGTTCGGTCAGAGTCT
+
///?:;CCCCCCCCBBCBBCBBABB=ABB?BEBCAC?B@BBDDCBB?BC@C@CC@???>>.>=@ACBBCAD???9?@ACBCC5BC?B?BBB<BCJACCCCCCC999;?BC@CCC@BBBCCCCCCCCCCCBBB?CCCC?BABBBBBB>B?BBB?BDCCCCCC?AAAAAC?CC?>>><>@CCC=BAA=@BBBB3BC@C>>>BB@@@<@<@@@A<@;@ACBB@CBAA@BB=?=?BD>BAA?BBCCABACCCAA@BBB@@A@@@@???@=@@@<@=@<9=@BCAA888
@ATNG8:04511:07028
GATGGTAGCTATACGTATATCTATGTACTCATTCGTTTCGGAAGAGACAGGTACGTTAATAGTTAATAGCGTACTTCTTTTTCTTGCTTTCGTGGTATTCTTGCTAGTTACACTAGCCATCCTTACTGCGCTTCGATTGTGTGCGTACTGCTGCAATATTGTTAACGTGAGTCTTGTAAAACCTTCTTTTTACGTTTACTCTCGTGTTAAAATCTTGAATTCTTCTAGAGTTCCTGATCTTCTGGATAGCGACGCGATATACTACCATCGTTCGGTCAGAGTCT
+
:<BA=@:>@@?:=;;59565>A666665>;55.555<2;;7;9=<;;<;?8<=:;9.959449393:;<@<8838433333$7?<9733,3<<<8;?=9?@9898;9=8:C@AACDD?BBB;?;?<==;;;=7<<<<,//;9==?>>>??@@:;;=BBB=@@;>;>>>:<<966+//989.91518ADDD.55757.797555789:-555'222+25/539=6:999;;;5948776>?4:::<A<666;997<876=//---,(,2222,,-(-7779=<A8
@ATNG8:04512:07022
GATGGTAGAGAGACTGTAGCGCACCCAGAAGATCAGGAACTCTAGAAGAATTCAGATTTTTAACACGAGAGTAAACGTAAAAAGAAGGTTTTACAAGACTCACGTTAACAATATTGCAGCAGTACGCACACAATCGATGCGCAGTAAGGATGGCTAGTGTAACTAGCAAGAATACCACGAAAGCAAGAAAAAGAAGTACGCTATTAACTATTAACGTACCTGTCTCTTCCGAAACGAATGAGTACGATAAGATCTCGTGTGCTACCATCGTTCGGTCAGAGTCT
+
85<C;CCCCCCCCCABBDBBBBBBD>CCD?BCBCBA>A@CBBBCBB?AC@C?CCBBBBBB2B@CDCABBBB@@?8=>9:;:;*;?;?59::49BDADDBCCCCBA<A?@@=@CC@BBCCBBCHCCCBBBBBD@CBBB@@@BBBBCB@C?CAA>ABBBBCCC?BAABCA?BB>B@B=A@CDC;B>>8=?=?=28;5;///==AAA<A;@@@@;><>ADBA>ABBBABEAD@BCB>BAA>ABBCCCAAAAC?CCBBBBBAAAAAB@@<@AB@B<@@=BBBCCCA=;
@ATNG8:04519:07022
GATGGTAGCACACGAGATCTCATCGTACTCATTCGTTTCGGAAGAGACAGGTACGTTAATAGTTAATAGCGTACTTCTTTTTCTTGCTTTCGTGGTATTCTTGCTAGTTACACTAGCCATCCTTACTGCGCTTCGATTGTGTGCGTACTGCTGCAATATTGTTAACGTGAGTCTTGTAAAACCTTCTTTTTACGTTTACTCTCGTGTTAAAAATCTGAATTCTTCTAGAGTTCCTGATCTTCTGGATACACTCATGTGCACCCTACATCGTTCGGTCAGAGTCTT
+
555<9<<<=>>>CAB<C666>;;666==@CCC@BBBC>BB>B@BBCBHCC@B=554.4.4;::7<8<=:555:;:533333$3<5<8<;1<BA@?@994:?;?BCBCB@?@>A@@@@=>>>>A;?>/00//63988;188:9998////.655562655/22-22222668;88259999-94<355666(5==>B6;;=;;;887<0////'.//.:3;/88587788:;496<<<<>><A;;7;AA>>=:6///7<<6;;1393----7077276;;979995
@ATNG8:04520:07027
GATGGTAGCACGAGTCATCATATCCAGAAGATCAGGAACTCTAGAAGAATTCAGATTTTTAACACGAGAGTAAACGTAAAAAGAAGGTTTTACAAGACTCACGTTAACAATATTGCAGCAGTACGCACACAATCGAAGCGCAGTAATGATGGCTAGTGTAACTAGCAAGAATACCACGAAAGCAAGAAAAAGAAGTACGCTATTAACTATTAACTTACCTGTCTCTTCCGAAACGAATGAGTACGAGAGTCAGAGCAGAGCTACCATCGTTCGGGTCAGAGTCT
+
///939>>=@A?>CCCDBCBBB;;46<B?BDDCAA>A@CCDGDDD@CC@CADFCBBBBB2BACHCCDBBBCCB=AB;;;;;*;C>@5;;;6;CDADCCCCCC@@<@@BB?BCC?BACCBBCDCCCCCBBAC@CDDD?BBBB@@@C?CCAAA?BCBBBBBB?CCCCBB?BA<@@@488<<<4<8818::::+;><A888BBC?>:=:==>>5;6;=8=D6;;>>>>B=B;;;;38>>;@>>>???B@@@???AAA@AAAAAAA@@=@=<;;4656)8<<<=;;;;
@ATNG8:04523:07013
GATGGTAGCAGACGTGACAGAGCGCCAGAAGATCAGGAACTCTAGAAGAATTCAGATTTTTAACACGAGAGTAAACGTAAAAAGAAGGTTTTACAAGACTCACGTTAACAATATTGCAGCAGTACGCACACAATCGAAGCGCAGTAAGGATGGCTAGTGTAACTAGCAAGAATACCACGAAAGCAAGAAAAAGAAGTACGCTATTAACTATTAACGTACCTGTCTCTTCCGAAACGAATGAGTACTGCGTCTCACTCTCACCTACCATCGTTCGGTCAGAGTCT
+
:5:D;DCAABCCBCBBCBBBBBCCC@BCC@CCCC@@>@@CCCCCCC?CC?C?CCCBBCCC3B@BBBBBBAACDD>BBBCCBB5BC@B@EEF;CEHACCCCCCCBB?B?@@=@CC@BBCACCCCCCCBBBBBC?BABA@BABACCAB?C@CAA?BBACB@A@>BABACA?CC@AAA=??FCF>BBB?AAABB3BD@D>>>BB@@B<@:=<>=1838@CCCACCAAA?@:=::::5:AA?AABCDCCBBBBAAAAAAACCC:999CC?BBF?@=?B@DGDBBB999
@ATNG8:04529:07037
GATGGTAGCACGAGTCACTCATATCCAGAAGATCAGGAACTCTAGAAGAATTCAGATTTTTAACACGAGAGTAAACGTAAAAAGAAGGTTTTACAAGACTCACGTTAACAATATTGCAGCAGTACGCACACAATCGAAGCGCAGTAAGGATGGCTAGTGTAACTAGCAAGAATACCACGAAAGCAAGAAAAAGAAGTACGCTATTAACTATTAACGTACCTGTCTCTTCCGAAACGAATGAGTACCTCTCAGACGCTCGTCTACCATCGTTCGGTCAGAGTCT
+
35;<9>CECDB<<@=CBCCCFBBBEAEBB;@?@@;;7;8:;CCCDFBHH@B?BBAAAMII5C@BABABBBB??<6=>;;::9$9:5:.555&5@<==CCCCCB;;59:?@<ACC??A@@@@CFHGDDD@@@C?B@@@?AAAAAAAC@C?CAB>BBBBCBCC?CCCCCC?BB@?@858=BBC9=<;6;<<=?.?A>BBBCCCAA@<@<A>>><?;?;@@B@CC;;;BC@C?BDA=::99?BBAAAA@BCBBBBCCAA>@@BB???:==;;?;?A?CBBBBBBBB
@ATNG8:04545:06405
GATGGTAGCGCGACGAGCGTAGACCCAGAAGATCAGGAACTCTAGAAGAATTCAGATTTTTAACACGAGAGTAAAACGTAAAAAGAAGGTTTTACAAGACTCACGTTAACAATATTGCAGCAGTACGCACACAATCGAAGCGCAGTAAGGATGGCTAGTGTAACTAGCAAGAATACCACGAAAGCAAGAAAAAAGAAGTACGCTATTAACTATTAACGTACCTGTCTCTTCCGAAACGAATGAGTACGATGAGAGAGCTCTCTCTACCATCGTTCGGTCAGAGTCT
+
;<CC?AABCB@@AAA@>@@BBCCCH?KFC@BAAA;;8;GDDCBCBC?BB?B?BBBBCCCC1@=?CCA@@@@9999+99;;994$59494;;;1;>=?BD;=:A@;;8:?BB?CCC@CDCCCBBDFEBBABA;<6;@@A?BCDCDBBA<@8<00+0>000:>B???:=>C6888;;7,33377)7==<@@@@@@';;6///69999=8<38::;28287>>?=??@AA@@=@<??B>BBB@BBBBBCBBC9::CBBBBB;;;>>>>AB<===;?:;;5;?DBBBBBB
@ATNG8:04561:06420
GATGGTAGAGTATCATGTGTATCTCCAGAAGATCAGGAATCTCTAGAAGAATTCAGATTTTTTAACACGAGAGTAAACGTAAAAAGAAGGTTTTACAAGACTCACGTTAACAATATTGCAGCAGTACGCACACAATCGAAGCGCAGTAAGGATGGCTAGTGTAACTAGCAAGAATACCACGAAAGCAAGAAAAAGAAGTACGCTATTAACTATTAACGTACCTGTCTCTTCCGAAACGAATGAGTACACACTCTCATATGACACTACCATCGTTCGGTCAGAGTCGT
+
CAAB=?555=::::<:<56;9966@=>==:=CCC>>6<*//////==7;;<>9;<@99:9::#57@<>C@>CCAAA;B@ABJJJ5>C@C=AA@2ABB?BC@@;;;BA?A@CB?BBC@CEBBBBBCCCCCCAAAB@CBCC?BAB;;:@?>@76969=>==BAA@?000/::6:?9===8=<<;B9B@A<>=BCB1BC@B=:///??A<A775774:<==AAA>BB:;;BC?C>@@@;@BB>AAAA@?@ACBBBAAA@999A99:BCCD?B:98?:>?;:::<000000
@ATNG8:04563:06428
GATGGTAGCGCGACGAGCGTAGACCCAGAAGATCAGGAACTCTAGAAGAATTCAGATTTTTAACACGAGAGTAAACGTAAAAAGAAGGTTTTACAAGACTCACGTTAACAATATTGCAGCAGTACGCACACAATCGAAGCGCAGTAAGGATGGCTAGTGTAACTAGCAAGAATACCACGAAAGCAAGAAAAAAGAAGTACGCTATTAACTATTAACGTACCTGTCTCTTCCGAAACGAATGAGTACTATGTAGAGCTCTATACTACCATCGTTCGGTCAGAGTCT
+
678A6?@DB:;:A@@96:;;;@@BB99<D:DCCAAA?A=@BAAA@@=@C@C?BB::9AAA/B8::C???BCBAA;==;;;;;*;A??<FED9BCF:;;;<9==00+/39:5//945>@@CCDECBBA@@@9;7;CBB?CBCCCCBCAH?@@A?A@@@BAAA?BAAABB>BB>998;?=799239=8778898%7=9;;8>@9888=A<<<@A9=:=?A@@<?>>>?>C?B>AAC@BBB<@@BBBBCBBBCCAAA??==8889:<=?<A=>=A:==8888<>>===
@ATNG8:04573:06407
GATGGTAGTAGTACACTAGTCATACCAGAAGATCAGGAACTCTAGAAGAATTCAGATTTTTAACACGAGAGTAAACGTAAAAAGAAGGTTTTACAAGACTCACGTTAACAATATTGCAGCAGTACGCACACAATCGAAGCGCAGTAAGGATGGCTAGTGTAACTAGCAAGAATACCACGAAAGCAAGAAAAAAGAAGTACGCTATTAACTATTAACGTACCTGTCTCTTCCGAAACGAATGAGTACTATACTATCTGAGACACCACTCGTTCGGATCAGGAGTCT
+
888:?CCCCCC96555;56598;49065=8>=CBAA?@@CCCBBBB?BC@B@BCBBBBBB5B?AADCCCCCCDD>??@DDDE3AB?B?CFF;BBB@CCCCCCC::9;@CDABBB?BBBBCCCCCCCBBBBEE@BAAC?CBBBCBBB>A?B;;;;ECCCCCC>AACCCC@BB;@@@;??BBB==<<99:9999%9@;>:8:B@@@@;?<>@BD:=:=?BAA>AAAAACB?B?BBC=BBB@AAABBBAAAB@??BA@<==;?55555258::6<</6/6//(/8779
@ATNG8:04574:06434
GATGGTAGGAGACACGTCGCACACGTACTCATTCGTTTCGGAAGAGACAGGTACGTTAATAGTTAATAGCGTACTTCTTTTTCTTGCTTTCGTGGTATTCTTGCTAGTTACACTAGCCATCCTTACTGCGCTTCGATTGTGTGCGTACTGCTGCAATATTGTTAACGTGAGTCTTGTAAAACCTTCTTTTTACGTTTACTCTCGTGTTAAAAATCTGAATTCTTCTAGAGTTCTTGATCTTCTGGGTCTACGCTCGTCGCGCTACCATCGTTCGGTCAGAGTCT
+
=:@D@CCC?CBBBCCCCBBBCBBBCCBBDD@A?ACCC?CG@C@CCCCCBC?DCCBA897;BAA?B?BBBBBBBAA>@@@@@2A@?BBDD>CCBB>BA@:>>9879??D?BCBBBCCC?AAA?A=A@@>@??@<AAAD377@?<<=:;;BB@@@AA;?::4;@5;5;>>????>?5:;???6?=F=?????/===AA:@@>>>><<<<19:9:+;===B=@<?@=AG@@>=><??7;;BAA<AAAD9@@>???@B??>>>=>>>>@<?@@@B7;;9====A=>=?
@ATNG8:04575:06428
GATGGTAGCGCGACGAGCGTAGACCCAGAAGATCAGGAACTCTAGAAGAATTCAGATTTTTAACACGAGAGTAAACGTAAAAAGAAGGTTTTACAAGACTCACGTTAACAATATTGCAGCAGTACGCACACAATCGAAGCGCAGTAAGTATGGCTAGTGTAACTAGCAAGAATACCACGAAAGCAAGAAAAAAGAAGTTCGCTATTAACTATTAACGTACCTGTCTCTTCCGAAACGAATGAGTACGATGAGAGAGCTCTCTCTACCATCGTTCGGTCAGAGTCT
+
:5:A:<AAAA@;?@@>;;<<<>CCC>EBB>A@@;:9;@8AABBCDD;BB?A9;==99999)7><??ABACCAAB<ABBBCCB5BD@E@CCC=CEGBBBBCCEDDC?C@CC@CBB>AA@@ABCCCCCCDCB?>;>>::5;BAABBBB?BBBBB@CCAA@BBB?DDBBBD?AA=999399AAA;@@@;>==>??'?A=@B??88AAD=A;>>>>;><>=>??<@@D??>>>E=>>>8==>;898:A???ACD@@@A@@A?>>>=@=@@9@///<6::9=@?>>><=>
@ATNG8:04577:06439
GATGGTAGCGCACACATAGATACAGTACTCATTCGTTTCGGAAGAGACAGGTACGTTAATAGTTAATAGCGTACTTCTTTTTCTTGCTTTCGTGGTATTCTTGCTAGTTACACTAGCCATCCTTACTGCGCTTCGATTGTGTGCGTACTGCTGCAATATTGTTAACGTGGGTCTTGTAAAACCTTCTTTTTACGTTTACTCTCGTGTTAAAAATCTGAATTCTTCTAGAGTTCCTGATCTTCTGGAGATACACATGATACTCTACCATCGTTCGGTCAGAGTCT
+
///;69==<;;;;;;>BB@>>;;;=;;99:54.555<2==4625<;;;>>6;665<49.5444.5.55599555<7<====)<<7:::=6=<==<>@@76616665=>:>;;;655955555:35559>955.59<<.66;6659::955449;;.5446995;8=<<<=4<;;7;<>AA0A26266>>>)6599;)65=<<;;;=<8<=<<+=;;;=9>0669;::=;;;:>:<<=>54.4493998444:434;<<<<;;;>=9==544344.5:::<<==>
@ATNG8:04583:06401
GATTAGTGTGTCTCTGAGAGTAGTACTCATTCGTTTCGGAAGAGACAGGTACGTTAATAGTTAATAGCGTACTTCTTTTTCTTGCTTTCGTGGTATTCTTGCTAGTTACACTAGCCATCCTTACTGCGCTTCGATTGTGTGCGTACTGCTGCAATATTGTTAACGTGAGTCTTGTAAAACCTTCTTTTTACGTTTACTCTCGTGTTAAAAATCTGAATTCTTCTAGAGTTCCTGATCTTCTGGTCTACTACACTGTACTCTACCATCGTTCGGTCAGAGTCT
+
>@@@CBBBCCBBCCECCCCCBBBCBCCCBA>A?@@9@B?C@CCBBCCD@DCCCC@C>BADD>@?ACCCC<;9C;99999'9:259??:?BCDAGCC@BB9;;BBBFACCCBCCCD@CBB@C?CBBB@BAA?BBDC@CCCDDBBBCBBBCCBBB?BAA@DD?B>ABCECCCBB=B@@@@9@>B;:::;;*;AAA@9;;CCCICBBB@BBCB5CCBCC@B?BB@DBBBCCD@C@CCCBBB>@@C?CBBBBCC@@@DDCCCCCCBB=A@A@@=@B@CCCCBAA@@
@ATNG8:04536:06486
GATGGTAGTGATACAGATCAGACACCAGAAGATCAGGAACTCTAGAAGAATTCAGATTTTTTAACACGAGAGTAAACGTAAAAAAGAAGGTTTTACAAGACTCACGTTAACAATATTGCAGCAGTACGCACACAATCGAAGCGCAGTAAGGATGGCTAGTGTAACTAGCAAGAATACCACGAAAAGCAAGAAAAAAGAAGTACGCTATTAACTATTAACGTACCTGTCTCTTCCGAAACGAATGAGTACAGAGAGTACGATATGTCTAATCGTTCGGTCAGAGTCT
+
BBBB?BBB:;9CCDCCCBBACCCCCADCCBFDCCBB@C?BDCCCCD@BB?B?@A@9999:3#36;<=B<BBBBBC>;@BBCJGD*B>=:5444&5@;6<B=BBBCBB?B@CC@CDC?@@BADDCDCCCCC@@@F@CC??<@A@?AA@@<@=@ABABBBBBB@@>ACCBAA=:0,000*000000*0=@=ABCCDF)AA>A879DDA@;,/+/898(/*/8@AA@CB@@@??<??DAC>B??=?@ABBBBCBBBCCAAABBBBB>>>AB@CBBB?AA?AA@AC???@
@ATNG8:04538:06474
GATGGTAGAGAGAGCTCTCTCATCGTACTCATTCGTTTCGGAAGAGACAGGTACGTTAATAGTTAATAGCGTACTTCTTTTTCTTGCTTTCGTGGTATTCTTGCTAGTTACACTAGCCATCCTTACTGCGCTCGATTGTGTGCGTACTGCTGCAATATTGTTAACGTGAGTCTTGTAAAACCTTCTTTTTACGTTTACTCTCGTGTTAAAAATCTGAATTCTTCTAGAGTTCCTGATCTTCTGGATACACTCATGTGCACCTACCATCGTTCGGTCAGAGTCT
+
:65>9>BA@@ACCDC?AABCCBCCBBBBBDCC@CEED>CC@C@CCLDEBB@BBBCB@B?BBBD?B@BCCBBDCCD?AA@@@.9@6ABBD=ABBB@CAA=@A7:99A=>9<BBABBBF?BB?<>:>@A=>=<=AAAA:??AA@@@<<<AA>>:::;:;:<@B<@;?AAAB@@??8=====2=<A7;;AAA/>>=>>4>;;887>=AC<==<<,;///>395=?<?@CB>>>;>;>ABA@@7;:B<@@A??>>>@??===>>;>>A<@>>=A<::8;B@@@@@??
@ATNG8:04542:06485
GATGGTAGCGCACACATAGATACAGTACTCATTCGTTTCGGAAGAGACAGGTACGTTAATAGTTAATAGCGTACTTCTTTTTCTTGCTTTCGTGGTATTCTTGCTAGTTACACTAGCCATCCTTACTGCGCTTCGATTGTGTGCGTACTGCTGCAATATTGTTAACGTGAGTCTTGTAAAACCTTCTTTTTACGTTTACTCTCGTGTTAAAAATCTGAATTCTTCTAGAGTTCCTGATCTTCTGGACAGAGTGTGCAGATACTACCATCGTTCGGTCAGAGTCT
+
344<7<CBCBBCCBBBCCCCCDCCCCCCCGBB?BBBB=BB@C@BDCCCDG?CCCBC@C?ABBC?CACCBBAAACC@CBCCC5CC?BBCC<BBCB?BAA=AF>BBBCCC@BBCCBBBD@DCC?D?CCCCCCAB>ACCC?BCCCCCCBCBBDDBCBB@BBC@BB@B@CCCCCDCCC?A@@@@9@?C=@@@@@0@CCCC;;:CCCFFCCC<A@@@0ABBDC@C@CC@CBDCEBB?B@CBCCDD?BBB@CCCCCDDCCBBBCDBBBBCC@BAA@B>BB?CCAABCBBB
@ATNG8:04553:06495
GATGGTAGGTGCACATGAGTGTATCCAGAAGATCAGGAACTCTAGAAGAATTCAGATTTTTAACACGAGAGTAAACGTAAAAAGAAGGTTTTACAAGACTCACGTTAACAATATTGCAGCAGTACGCACACAATCGAAGCGCAGTAAGTATGGCTAGTGTAACTAGCAAGAATACCACGAAAGCAGGAAAAAGAAGTACGCTATTAACTATTAACGTACCTGTCTCTTCCGAAACGAATGAGTACCTCTCAGACGCTCGTCCTACCATCGTTCGGTCAGAGTCT
+
:59B9C?@>A@A@CCCCCCDCBBBC@CCC@DBCB@A>@@A@ACBBD@CD?B@BCBBCCCC1C@BBBCCCCCCCB<@C:::9:*9C=C?CBB:B@@?@CC@@@B::7;?BC@CCC?CCCCCCCDBBBCCCCCD@CCBB?BBBBDCCC?CDDAA>ACCBCCCC@CCCCBB>BB>BBC>B@BBD>B88828888(9?>ABBBBDBBB=B?B@??;@<@>CCC@CB@@@A@=B?CBE>FBB?BBBCCBB?BBBBBBDB@ABBB@@>ABB>AB=8?>@B@CEBBBBAAA
@ATNG8:04555:06471
GATGGTAGCGCATATCAGCGCAGCCCAGAAGATCAGGAACTCTAGAAGAATTCAGATTTTTTAACACGAGAGTAAAACGTAAAAAAGAAAGGTTTTTACAAGACTCACGTTTAACATTATTGCAGCAGTACGCACACAATCGAAGCGCAGTAAGGATGGCTAGTGTAACTAGCAAGAATACCACGAAAAGCAAGAAAAAAGAAGTACGCTATTAACTATTAACGTACCTGTCTCTTCCGAAACGAATGAGTACGATGAGAGAGCTCTCTCTACCATCGTTCGGTCAGAGTCT
+
;;;<9>555==<566<=<<>?@;;;09@@;9995=949499555=@:==.924;?;:;;;:%555:A>DB>>999:&9@999999$4:4)5.5555$5:<8<@@><::;;;,;@C;;79@:>>?>>??AAAAB@AAAA=A@AA7;;A;;9@@<==A;;7:B@@@@@A?A;;:>?:=>8888-377777-8<=9=@@>>>&8927778AA@@@<?;>?@@3978:ACC@CA@@BAA>B>@@@9?@@>@??ABAAADAAABBBBC????B999BB@DC?:>=9939?=AAA???
@ATNG8:04557:06485
GATGGTAGAGTATCATGTGTATCTCCAGAAGATCAGGAACTCTAGAAGAATTCAGATTTTTAACACGAGAGTAAACGTAAAAAGAAGGTTTTACAAGACTCACGTTAACAATATTGCAGCAGTACGCACACAATCGAAGCGCAGTAAGGATGGCTAGTGTAACTAGCAAGAATACCACGAAAGCAAGAAAAAAGAAGTACGCTATTAACTATTAACGTACCTGTCTCTTCCGAAACGAATGAGTACGAGAGAGCACACGTGTCTACCATCGTTCGGTCAGAGTCT
+
?A@C>@ACCCCCBB;96;;C@B@BC69:A<??@BAB?C>@ABBCCCACC@C@CCBBBDBC3B?BBBBCBCCCCC=BBBBBBB0BB>B?CDD9C;;:;CBBDDBBA=@>;;5;>?<@?@@BCCCDCCBBBCBB@CDDD?AAABBCDC?C@CBB<AAB;;:CE@DABBCB@BB????9::CCC>CA@;999999%9?<?AAABCCBB?B@BABB7;7;BCBC@BB@@@BA?B?BBB>BCC@C@??GBBAAABBBBABBBBBBBABBBB@BBA@?:>=9>@AACB?>?
@ATNG8:04558:06450
GATGGTAGCATCATGCATATCTCACCAGAAGATCAGGAACTCTAGAAGAATTCAGATTTTTAACACGAGAGTAAACGTAAAAAGAAGGTTTTACAAGACTCACGTTAACAATATTGCAGCAGTACGCACACAATCGAAGCGCAGTAAGGATGGCTAGTGTAACTAGCAAGAATACCACGAAAGCAAGAAAAAAGAAGTACGCTATTAACTATTAACGTACCTGTCTCTTCCGAAACGAATGAGTACAGAGAGTACGATATATCTACCATCGTTCGGTCAGAGTCT
+
AA@C?CCBBBBBCBBBCABBCCDDD@DAB@BBBA@@?A@DCCBCBB?BB@B?@AA:9:::.9@CCBBBA@@@@B>BBBBDDD2CD@C=@@@9@CC?BBAABBB@@>A@CCABCB?BBBABBCCCCCCDBBBC?CDCC?BBCB@@@B?B@CCB?BCBBCCCC@CAAABC?DD@989<>?@A@:@==9999999%9?<?97:BBBB@7:78>@A8><>@BBB@CC@@ABB@B?CCC>EBB????CCCCBBBBBBCCCBBBBBBBACBA;>AAAA;::6;BAAABBAA
@ATNG8:04559:06468
GATGGTAGACACGTGTGCTCTCTCGTACTCATTCGTTTCGGAAGAGACAGGTACGTTAATAGTTAATAGCGTACTTCTTTTTCTTGCTTTCGTGGTATTCTTGCTAGTTACACTAGCCATCCTTACTGCGCTTCGATTGTGTGCGTACTGCTGCAATATTGTTAACGTGAGTCTTGTAAAACCTTCTTTTTACGTTTACTCTCGTGTTAAAAATCTGAATTCTTCTAGAGTTCCTGATCTTCTGGTCTACTACACTGTACTCTACCATCGTTCGGTCAGAGTCT
+
?:@C@DBBBCBCCCCAABBIEGCCDCCCCCAA?ACCC>BB@B@BBBBBCC?BBCDD@C>AACD@D?CAABBCCCF>BBBBB2AB>A999.7>?A=AAA>AC599@????BFCFBBBB@B@@<@<ACA>>>??<AA@@:=>C@@>>>>>???;;;@=;;;=>><>;??BD???AA=@???>2=7<989888(8@>=>7>;;;;;>><>19888(5;>>B=B<>>;>AAB>>>=A:>=BBBB7;;C=>>>?@AAAA===@@>AAABD:>:::@;<=;:::>>A>>>
@ATNG8:04561:06496
GATGGTAGAGAGACTGTAGCGCACCCAGAAGATCAGGAACTCTAGAAGAATTCAGATTTTTAACACGAGAGTAAACGTAAAAAGAAGGTTTTACAAGACTCACGTTAACAATATTGCAGCAGTACGCACACAATCGAAGCGCAGTAAGGATGGCTAGTGTAACTAGCAAGAATACCACGAAAGCAAGAAAAAAGAAGTACGCTATTAACTATTAACGTACCTGTCTCTTCCGAAACGAATGAGTACGAGAGTCAGAGCAGAGCTACCATCGTTCGGTCAGAGTCT
+
=@@A?AA><<BAA@ABBBCBCBIDD=CBCACBBAA@=@=AB@::9A>9804733388899):8;<<BB@A???@8==@?>@>0@A=A>BCC;CCFAGCDCDDECB>BABB?BBB?BBCABBBBCCCCCBBBC@B@@@@DCDCBBBB?B@CBB>ACCCCDBC?BBBBAA=AA=@@@599BBB<A@@;::9999%9=;==8??<>??=A=BB>>7=8=?BBB?BCA?@?A?A?BCF@EBB>BBAACF??@CBBBBBBDBCBCBC??8918=<::5;:5;==?AA===
@ATNG8:04564:06482
GATGGTAGATACTCGCTGATACACCCAGAAGATCAGGAACTCTAGAAGAATTCAGATTTTTAACACGAGAGTAAACGTAAAAAGAAGGTTTTACAAGACTCACGTTAACAATATTGCAGCAGTACGCACACAATCGAAGCGCAGTAAGGATGGCTAGTGTAACTAGCAAGAATACCACGAAAGCAAGAAAAAAGAAGTACGCTATTAACTATTAACGTACCTGTCTCTTCCGAAACGAATGAGTACTACTCTCAGAGACACACTACCATCGTTCGGTCAGAGTCT
+
<<BB?BBBCDGBB?@ACCCCCCCBC>CCC>A@CC@@>@>A@?AAAB?AB?B@CCBBBBBB3B?CCCBBBAA999+9=?@>??+?@;<<B@<0@9:6:ACBBBGBB>B@BB?BCC?BBBBCBBBCBCCCCBBB?AA@@=AAACDDDD?B@B@@>@BBCCAAA?CCCAAA?BB@BBB=??CCC>::9?BBCCCC)CC@A??@BBAAA;?<>???5:7:=CCD@CCBBBCC@C?AAD>FCB?BBBCBBBCBBBAABBBCCBBBB@>>>@<>==8818:7<<888>?@=
@ATNG8:04565:06492
GATGGTAGTATAGAGCTCTACATAGTACTCATTCGTTTCGGAAGAGACAGGTACGTTAATAGTTAATAGCGTACTTCTTTTTCTTGCTTTCGTGGTATTCTTGCTAGTTACACTAGCCATCCTTACTGCGCTTCGATTGTGTGCGTACTGCTGCAATATTGTTAACGTGAGTCTTGTAAACCTTCTTTTTACGTTTACTCTCGTGTTAAAAATCTGAATTCTTCTAGAGTTCCTGATCTTCTGGTGAGATATGCATGATGCTACCATCGTTCGGTCAGAGTCT
+
344>7;ABCCD@@@<;;;@;>CC>AA@?<@@C<A;;;09C=?;@?@?ABB?BBBBA496:9??>B<;?BCBBB==6AB=??+8817373,3=;;7@:@>BB?@??@@@49977A>AA=??@7:5:B>;<;>>=D?8818=<==;@;;;>>@=<=<;76669;1715@@>>>A=;69665(517166878(8;<<>187::<;;987-5555$557//)-266)-/57;8?5>5>AA;==<===7---,,,--===D======<>6::>?A=@@<@@A;;;;;;
@ATNG8:04568:06487
GATGGTAGCGCGACGAGCGTAGACCCAGAAGATCAGGAACTCTAGAAGAATTCAGATTTTTAACACGAGAGTAAACGTAAAAAAGAAGGTTTTACAAGACTCACGTTAACAATATTGCAGCAGTACGCACACAATCGAAGCGCAGTAAGGATGGCTAGTGTAACTAGCAAGAATACCACGAAAGCAAGAAAAAGAAGTACGCTATTAACTATTAACGTACCTGTCTCTTCCAAACGAATGAGTACCTCTCAGACGCTCGTCCTACCATCGTTCGGTCAGAGTCT
+
345=9>CCDBB9;;BCBBBBCCCCC>CCDADDDBBB>B@BBCA@@C?CA@C<==>:7988'389>;<@?;?779+9>;;;;;;#:999;>>>2>@@:?B>BFDC@@>@@CC@CCC@CCCCBDBCBBBBAABAA?C@;;8:@A@@??D?C>BBA>ABCBBBCE=?>BCBB>@@=8836;:::;2333333337(7?<A@BAA>>>>=B<??==:>=AACCC?AA:99@A?B@BD>BAA?CCBBBBB?BCCCCBB;887<<>?;??A=A>>>B?BB?CCCBB@A@B
@ATNG8:04572:06467
GATGGTAGATATATGCACGCTCTACCAGAAGATCAGGAACTCTAGAAGAATTCAGATTTTTAACACGAGAGTAAACGTAAAAAGAAGGTTTTACAAGACTCACGTTAACAATATTGCAGCAGTACGCACACAATCGAAGCGCAGTAAGGATGGCTAGTGTAACTAGCAAGAATACCACGAAAGCAAGAAAAAGAAGTACGCTATTAACTATTAACGTACCTGTCTCTTCCGAAACGAATGAGTACACATCGTCGTGTCGTGCTACCATCGTTCGGTCAGAGTCT
+
@AAB?BLCBBBCC@AADCCCCCCBC?CCC@CCCC@?>?@CBB??@D?AB?C?@@@CCBCC3C@BBB>>?BA@@@9?=?@@@@0@C=?5:::*9B@=@ECCCCCCB@D@BB?BCB@BBCBCBBBCCCCCBECC@@?@A<@@ACCBBC?B?C;;;;DCCCCCB?CBCBBB?CC@BBB9::@@@9???=@ABBB3BC@BBBECCCC@<?:==AA5;6::@@B?B@@@?AB;?<?AA<ABC?AAABCCFBAABBCBAAA@A@A999BBC>BACCC@AA>ABBB@??BB
@ATNG8:04576:06497
GATGGTAGAGAGACTGTTGCGCACCCAGAAGATCAGGAACTCTAGAAGAATTCAGATTTTTTAACACGAGAGTAAACGTAAAAAGAAGGTTTTACAAGACTCACGTTAACAATATTGCAGCAGTACGCACACAATCGAAGCGCAGTAAGGATGGCTAGTGTAACTAGCAAGAATACCACGAAAGCAAGAAAAAAGAAGTACGCTATTAACTATTAACGTACCTGTCTCTTCCGAAACGAATGAGTACACACTCTCATATGACACTACCATCGTTCGGTCAGAGTCT
+
3448:888955499999.559;;;<4;<;59>;==><@;CBBBAAA@;;9:?AA@9::::9$9-789C==B=:@A;@@??>>=,9@29.:??0=@B=B99:@BA;;99?BC@BBDAB@@@ACCHCDBBBBBBC@@@@A>AABBBBBC@DADA@>@DDABACD?BCCDBC>BA?:99=???BB<BBB@CCBBBA'993777<<577A=A<>>@@<@<@ABBB?CBBBBBB?B@BBB=BCC@BBAA???AAACCCCCAA@=?;;773=96;9833-33,33339:33/
@ATNG8:04577:06480
GATGGTAGCGCACACATAGATACAGTACTCATTCGTTTCGGAAGAGACAGGTACGTTTAATAGTTAATAGCGTACTTCTTTTTCTTGCTTTCGTGGTATTCTTGCTAGTTACACTAGCCATCCTTACTGCGCTTCGATTGTGTGCGTACTTCTGCAATATTGTTAACGTGAGTCTTGTAAAAACCTTCTTTTTACGTTTACTCTCGTTTTAAAAATCTGAATTCTTCTAGAGTTCCTGATCTTCTGGGTGTATCAGCGAGTATCTACCATCGTTCGGTCAGAGTCT
+
688>:BCBBB@BB@BBCBCCCCBAABBBAC;;7;BDE?CC@D?@A@@<<@.559555)549;;A;B>@@><>555=399999'4;65<==7666=9=6966?499@BAB?CDDCGBBB@BBB=@=ACCBBBBB>BCBB>BCCBBBBBBBA>BBAAA=AAB?BBAG@BBBBBBDCC@@;;;;;*;>C=AAAAA0@ACCC>C;;;CCCGGG4DDDF5B:;6=;@:>@A9:9C>>C?C?B?>A00,0=A@?DDCCBBB;;<CDCDECC@A?@CCCE?@@@CCCCBB@@@
@ATNG8:04579:06476
GATGGTAGCGCACATATAGATACAGTACTCATTCGTTTCGGAAGAGACAGGTACGTTAATAGTTAATAGCGTACTTCTTTTTCTTGCTTTCGTGGTATTCTTGCTAGTTACACTAGCCATCCTTACTGCGCTTCGATTGTGTGCGTACTGCTGCAATATTGTTAACGTGAGTCTTGTAAAACCTTCTTTTTACGTTTACTCTCGTGTTAAAAAATCTGAATTCTTCTAGAGTTCCTGATCTTCGTGGGATTGTGGCAGTGCCTACCTATCGTTCGGTCAGAGTCT
+
;<8:38884444:455555555==<<<995;:5:BC><A=9=85666<<>:<<<@@<?:=;77)/)/77;=?;;<89999=,9:5:89:3999==699:BC=AAAA@B=@???=99=2555598<<966;55.59995;;;;;0/////7579//)///3782727///77955156?@@0?4646=@@@+<<??>6>>;;;;<555.55555#555555:7::599///9969:>;89<;7///::3:;6/55044844/3987(,,2,,,(-8067;;;:<;;
@ATNG8:04538:06546
GATGGTACGCGAGCGAGTGTGTATACCAGAAGATCAGGAACTCTAGAAGAATTCAGATTTTTAACACGAGAGTAAACGTAAAAAGAAGGTTTTACAAGACTTCACGTTAACAATATTGCAGCAGTACGCACACAATCGAAGCGCAGCTAAGGATGGCTAGTGTAACTAGCAAGAATACCACGGAAAGCAAGAAAAAGAAGTACGCTATTAACTATTAACGTACCTGTCTCTTCCGAAACGAATGAGTACGATGAGATCTCGTGTGCTACCATCGTTCGGTCAGAGTCT
+
/77717//////;8456==;=>A;;67;;;6;;;;==8=8===:95<7;;>B=@@@;;:99$9.95B;:6@<<:<2;544444$4939.555&5;;49000)/77995:7<==BBC=@AA@@@@A@AA@@CCDGAHCCC@CABAA000>:<9@;;6:?>AAB@A>ABA?@?::939>>9@00,0>5:00*07<<<,:=69///><@??<A;@@BC:?9?=AAA=AB@@@BBAE?BBG>B@@>@ACCBBBACCCCBA787887>>CBBBB?B??>B;>>;@A?==>999
@ATNG8:04543:06542
GATGGTAGACACGTGTGCTCTCTCGTACTCATTCGTTTCGGAAGAGACAGGTACGTTAATAGTTAATAGCGTACTTCTTTTTCTTGCTTTCGCGGTATTCTTGCTAGTTACACTAGCCATCCTTACTGCGCTTCGATTGTGTGCGTACTGCTGCAATTTGTTAACGTGAGTCTTGTAAAACCTTCTTTTTACGTTTACTCTCGTGTTAAAAATCTGAATTCTTCTAGAGTTCCTGATCTTCTGGGTCTCTCTCTCACGCACTACCATCGTTCGGTCAGAGTCT
+
9ABB?BCCCBCBBBC;:;BCBCBBBCAAADBC@BCBD?DF?A?ACCDDCC?CCCCB@C@CAAA@D>AACCCBBBC?BAAAA2@@>A>=>:??CD@CBB@BB599CCCC>AABBBBBC@?>>:>=AAA>>>?@<@???8;;AF@>>>A@@@@>=<@188-8;5;>??@E?>BCC>C<;;;.;>B?CDEEH5BBCCE?CCCDDCB@@@<@@@@1@CCFD?C@CC?BBCCBBB?B?CCBBBC<>>@@;@A@@>>>667>>>A=;;;;4:888=5;;<===B@A;;;
@ATNG8:04548:06540
GATGGGTAGCGCGACGAGCGTAGACCCAGAAGATCAGGAACTCTAGAAGAATTCAGATTTTTAACACGAGAGAAACGTAAAAAGAAGGTTTTACAAGACTCACGTTAACATATTGCAGCAGTACGCACACAATCGAAGCGCAATAAGGATGGCTAGTGTAACTAGCAAGAATACCACGATGCAAGAAAAGAAGTACGCTATTAACTATTAACGTACCTGTCTCTTCCGAAACGATGAGTACTGCGTCTCACTCTCGCCTACCATCGTTCGGTCAGAGTCT
+
34444(4:::4949455<>;;ACCCD=CCC9:;BBBA?A:>@@995>455:<8<<885BBB+<9<BBCBBBBBB::>?<<::(59469BDF8AAD?B<CEB@@..).6..-9;6;;=666=>666=<;:><8<@@@?BBBBB???<?<@@@<@?=997778;77777.336<==133877733./===*//(//0/=??8879<AA9:99?BA@A@???999@=<@789C:>@AA@@>>>00--8--/7666<8837/39=5:66//(//689?888;;9
@ATNG8:04563:06530
GATGGTAGCTCGCTGATGATATCTCCAGAAGATCAGGAACTCTAGAAGAATTCAGATTTTTAACACGAGAGTAAACGTAAAAAGAAGGTTTTACAAGACTCACGTTAACAATATTGCAGCAGTACGCACACAATCGAAGCGCAGTAAGGATGGCTAGTGTAACTAGCAAGAATACCACGAAAGCAAGAAAAAAGAAGTACGCTATTAACTATTAACGTACCTGTCTCTTCCGAAACGAATGAGTACGAGAGAGCACACGTGTCTAATCGTTCGGTCAGAGTCT
+
35;;7;;A;ABBBBDDC@@@BB;:99>95.599:<<8=:=CCBBBD@CC@CABBBBBBBC3C?BCCCCBBBCBE>A@@A?@@,@A<@=BBB9BBB>BBCCCCCCD@C?BB@BBB@BFBBBCCCCCDCCBBBC@DA??=@AACBBBB@C@CBC?BBBBBCCC?CCCBBB@BB?999;??AAA8==>;9:999:%:><??=?CB@A@<A;??KE6;8;@BBB@CAA@@9939:==?9?BC@BBBBBBCC???EA:::BBDBBCBB;?<;@@?;??7;;ACA@???
@ATNG8:04573:06511
GATGGTAGCAGACGTGACAGAGCGCCAGAAGATCAGGAACTCTAGAAGAATTCAGATTTTTAACACGAGAGTTAACGTAAAAAGAAGGTTTTACAAGACTCACGTTAACAATATTGCAGCAGTACGCACAATCGAAGCGCAGTAAGGATGGCTAGTGTAACTAGCAAGAATACCACGAAAGCAAGAAAAAGAAGTACGCTATTTACTATTAACGTACCTGTCTCTTCCGAAACGAATGAGTACCTCTCAGACGCTCGTCCTACCATCGTTCGGTCAGAGTCT
+
9:;C@CCCBCDDCBABBCCCCCCCC@CBB?BCCABA@B?BCCCBBA?BA@C@CCBBBBAA3D?BABA@>??>;?=AACDEDE5@@?@=BBC<CCC@CCDBCBDBB?B@CC@BBB?BBBABBCBCBCCCCC@BDDC@BBCCDC@@=?@CCC?CCDAAABB?BCCBBB?BA?ABB?CBBBA;@997:CDDD2BA>ABAAB:9:BB>BEEAA>A?@AABB?AAAB???<?@BBB=BBD@BBBCDDC@@@?BBBD:::???BC@CCC@B???B?BB?BBCBBB>>>
@ATNG8:04538:06569
GATGGTAGCGAGCGAGTGTGTATACCAGAAGATCAGGAACTCTAGAAGAATTCAGATTTTTAACACGAGAGTAAACGTAAAAAGAAGGTTTTACAAGACTCACGTTAACAATATTGCAGCAGTACGCACACAATCGAAGCGCAGTAAGGATGGCTAGTGTAACTAGCAAGAATACCACGAAAGCAAGAAAAAAGAAGTACGCTATTAACTATTAACGTACCTGTCTCTTCCGAAACGAATGAGTACGATGAGATCTCGTGTGCTACCATCGTTCGGTCAGAGTCT
+
B@AA7<<<<@CCC;;9ACBCCDBCC?CBC?B@CA99097??:??:975>?C>@?>?@@DD5E:;;CBCBA655C,5544444$44.58=DF9CCDALBAAABC@@<@?AA?BCB?BB@@@ACBBBCCBBBCC@BC;;7;;;;;@>?;@=BAA?ACDCDDCEACBBBAA?A@=?CD5:::::59A@;999999%:;;7:37::AA=@B?;;AD@C@@;AAA=@@;;;AA=A5;;@8>?B?;99BBBCCBBBCAAA???@??999>@B=>;;;B???;>??=?B>>?
@ATNG8:04543:06596
GATGGTAGAGAGACTGTAGCGCACCCAGAAGATCAGGAACTCTAGAAGAATTCAGATTTTTAACACGAGAGTAAACGTAAAAAGAAGGTTTTACAAGACTCACGTTAACTATATTGCAGCAGTACGCACACAATCGAAGCGCAGTAAGGATGGCTAGTGTAACTAGCAAGAATACCACGAAAGCAAGAAAAAAGAAGTACGCTATTAACTATTAACGTACCTGTCTCTTCCGAAACGAATGAGTACTGCGTCTCACTCTCGCCTACCATCGTTCGGTCAGAGTCT
+
=:@@9<BCCCBA@@@@@@CCCCECE>BCB@CDBBBB?B>B@@@@AA7;;?C@C;;:DFCC2A>?9::???AABA9=<;;;;;*;@<@5:::&9;;??;99BA>BCAC?BBCC;;8;@??CDCAB@@????BB<@A9:59CCCCBBB?B?A::59ABBCEBB?BBBDCD=BC=889:>>>?D3:::4888888%/979///95:;?;@;>?@A;A<@?BBA>AA;;:AA?B?BDE>BBB?A@@?@@A@AAAEFECCCBAABBF?BBC>AABAA=??<@AA@AA???
@ATNG8:04549:06557
GATGGTAGCGCGACGAGCGTAGACCCAGAAGATCAGGAACTCTAGAAGAATTCAGATTTTTAACACGAGAGTAAACGTAAAAAGAAGGTTTTACAAGACTCACGTTAACAATATTGCAGCAGTACGCACACAATCGAAGCGCAGTAAGGATGGCTAGTGTAACTAGCAAGAATACCACGAAAGCAAGAAAAAAGAAGTACGCTATTAACTATTAACGTACCTGTCTCTTCCGAAACGAATGAGTACCTCTCAGACGCTCGTCCTACCATCGTTCGGTCAGAGTCT
+
<<AC@CCBBA>?AA@@@CGGDCCBE>ADBADCCC;;:;@BCB@@@B?BC@C????BBCCC3B?AAABAA?@9:9,9@;;999$5@;@=BCC8BBC@CDCCCBBBC@C@CD@BBA@BBCABBCCCCCCCB@@@=@@AA?BBBBAAAC@C?B;;;;DDDD????CCCCBB?BA???>8>===?:777<778999$9;;=?8??7;;:89866<=2=9=AEDB@BAAABBB>A>ABF>CBB?BBAABBB<??ABB>?;>>;;;AA:>==8=<<9939:9=@>@89998
@ATNG8:04551:06564
GATGGTAGTATATCGCGTCGCTATCCAGAAGATCAGGAACTCTAGAAGAATTCAGATTTTTAACACGAGAGTAAACGTATAAAGAAGGTTTTACAAGACTCACGTTAACAATATTGCAGCAGTACGCACACAATCGAAGCGCAGTAAGGATGGCTAGTGTAACTAGCAAGAATACCACGAAAGCAAGAAAAAGAAGTACGCTATTAACTATTAACGTACCTGTCTCTTCCGAAACGAATGAGTACTGTATCTATGTGTGCGCTACCATCGTTCGGTCAGAGTCT
+
855C@DDBBAABBCDBAAB@BABCGABBC@CCCDBB@B?BBCDCCB@CCACABBCCCCCC5C?BBCCCCCCCCD>CBAA@@@8@A=A=ACC<EHCACBBCBBBBC@B@CD@A;;7;BBBBCGCCBCDDCDCC?BBBB?AABBCBBB=?=?@@=@DCBBADC=AACBBB>BB>BBB>AC???:?BB?BDCCC3BB?B>>>AAAAA:?:??AB;@;??BCB@ABA@@CC@C@BBB>BCC?CACBBBDBBBBBBBB>>>CBBBBBBBB?BEB@B?BB?AAABA@;;<
@ATNG8:04551:06589
GATGGTAGCGCACACATAGATACAGTACTCATTCGTTTCGGAAGAGACAGGTACGTTAATAGTTAATAGCGTACTTCTTTTTCTTTGCTTTCGTGGTATTCTTGCTAGTTACACTAGCCATCCTTACTGCGCTTCGATTGTGTGCGTACTGCTGCAATATTGTTAACGTGAGTCTTGTAAAACCTTCTTTTTACGTTTACTCTCGTGTTAAAAATCTGAATTCTTCTAGAGTTCCTGATCTTCTGGAGATATCATCAGCAGCTACCATCGTTCGGTCAGAGTCT
+
8::>9;AA?BBABBDBBBCCCBBCCIBBBC;;6;AAA<AB?B@BDCCCCC?BA@AB>A?CCDC@C@CBBA>95555;;>><'455/4:<@4;;B@=@BB<?B<@AAACCAGHECBBBD?BBB>A?BCCCCCCDACCBB>BAAAAAABCBBBBBC;;:;BB?BC?C@BBBBBBBCC?A@@@@7@>C5;;AAA,@C;;;0;;@ABCBA@A4;;;;*;@@AB<A<@B>AAA;;;B@C=A@C;;;?BDCAGIGJCCCCCCBCBABDCHIABB;;;>BC?CCCCBBB=;
@ATNG8:04575:06583
GATGGTAGCACGAGTCACTCATATCCAGAAGATCAGGAACTCTAGAAGAATTCAGATTTTTAACACGAGAGTAAACGTAAAAAGAAGGTTTTACAAGACTCACGTTAACAATATTGCAGCAGTACGCACACAATCGAAGCGCAGTAAGGATGGCTAGTGTAACTAGCAAGAATACCACGAAAGCAAGAAAAAGAAGTACGCTATTAACTATTAACGTACCTGTCTCTTCCGAAACGAATGAGTACGATGAGAGAGCTCTCTCTACCATCGTTCGGTCAGAGTCT
+
?:?A?CDBB=AB;A<CBDCBA@@@@7@<;49B@@@B@CACJCCDDE?A@?B@CAAACCCC+>;>B899A@C?A?8=;99999'9?9=9>>>0?@?=ACAAADBBA=B?BB>BBB@CCCLEDABBCHMMCCCB@BBBD@BCABCCCC@D@C;;:;CCCCCBB?BBBCCB@AA?BEC?BBBAA<AAA>ABABB3BF?BBBBBB>>><A=BBAA<@=98;BB@CCCCCDC?C>AAC=C??<?BBACABABBBBBBBCCBB@AA>>?>?<A@?>B?BB???BBBBCAA
@ATNG8:04576:06570
GATGGTAGGTGCACATGAGTGTATCCAGAAGATCAGGAACTCTAGAAGAATTCAGATTTTTAACACGAGAGTAAACGTAAAAAGAAGGTTTTACAAGACTCACGTTAACAATATTGCAGCAGTACGCACACAATCGAAGCGCAGTAAGGATGGCTAGTGTAACTAGCAAGAATACCACGAAAGCAAGAAAAAGAAGTACGCTATTAACTATTAACGTACCTGTCTCTTCCGAAACGAATGAGTACTGCGTCTCACTCTCGCCTACCATCGTTCGGTCAGAGTCT
+
:5:E@CCC@C@@@CCCDCCCCCBBB?CCD?CBBB??<@@BBCCCCC@CC?C@CCCCDDDC1C?BBBBBCCCCCC>CC@AAAA1ABAC@CDD9CDC@BBCCBBD??=@@FD?ABB?CBBBBBBBBBBCCCCCC@DDDB?BBBCBBBC?DACBB?BCCBBBBC?BBABBA?BB????<==BBC9B@@<@CCCA/CC?A?>>CBB>><>@B@AA<@<@?CCCBCCBAAA@=A=ABC>CCC?CCCCCAABBBBA@@CBBBCBABC?CCD?CBBBB?BB?AAABCCBBB
@ATNG8:04534:06606
GATGGTAGATATATGCACGTTCTACCAGAAGATCAGGAACTCTAGAAGAATTCAGATTTTTAACACGAGAGTAAACGTAAAAAGAAGGTTTTACAAGACTCACGTTAACAATATTGCAGCAGTACGCACACAATCGAAGCTCAGTAAGGATGGCTAGTGTAACTAGCAAGAATACCACGAAAGCAAGAAAAAGAAGTACGCTATTAACTATTAACGTACCTGTCTCTTCCGAAACGAATGAGTACACATCGTCGTGTCGTGCTACCATCGTTCGGTCAGAGTCT
+
<<CD@DCCABBCCBCCGBBCADBBDABBB@CCCC@@?@@BCCDDBA>AC?C?BBD??>>>.=?ABCBCCAB987.7==>@@@0@C>C5;<;6<EFAHBBBBBCCD@D@AA?ACC@BBBBCCCBBBCCCCBBB@BCBB?BBCB@@@B?D?CAA?ACCCAAAC?CCCAAA?CC?999599AAA;AAA>@@@@@2AB@C;;;CC@>>:><@@@@<@=B@C??=?AAAACC?B?BGK>BAB>ACBBBACCCCCCBACBBBAAABBBBBE?BAABC?>><>AACBBBAB
@ATNG8:04537:06615
GATGGTAGAAGAGCTCTCTCATCGTAGCTCATTCGTTTCGGAATGAGACAGGTACGTTAATTAGTTAATAGACGTACTTCTTTTCTTGCTTTTCTGTGGTTATTCTTGCTAGTTATCACTAGCCTATCCTTACTCGCCTGCTTCGATTGTTGTGCGTACTGCTGCAATATTGTTAACGTGAGTCTTGTAAAACCTTCTTTTTACGTTTACTCTCGTGTTAAAAATCTGAATCTTCTAGAGTTCCTGATCTTCTGGATATGAGTGACTCGTGCTACCATCGTTCGGTCAGAGTCT
+
55<A7<@@@<>:@AABCCCCB@:>>0//<<;=:>@>>7::49)////:<<=:=@>>=7;.4.44<7;6;@///;:::A:@@?<6;=7;4333+3669=*0*/95:>5<>??BB?844:?=;==1////(/(.--2..(.57728:97/65(/....22255888>>;:995//)/(/57755;=>377;AA2=<>:=>AAA/A@;;;1:////.8:8:3:997(5788>:>AA<??@@B@@<@<@@BAAA588A=>>:=<///:=<:>>==::;>;>A???<AA:==@@HF;;;
@ATNG8:04542:06634
GATGGTAGTATCTGCACACTCTGTCCAGAAGATCAGGAACTCTAGAAGAATTCAGATTTTTAACACGAGAGTAAACGTAAAAAGAAGGTTTTACAAGACTCACGTTAACAATATTGCAGCAGTACGCACACAATCGAAGCGCAGTAAGGATGGCTAGTGTAACTAGCAAGAATACCACGAAAGCAAGAAAAAGAAGTACGCTATTAACTATTAACGTACCTGTCTCTTCCGAAACGAATGAGTACTACTCTCAGAGACACACTACCATCGTTCGGTCATAGTCT
+
355D@ECB@ABBDCCCBBCCCCCCC@CCCACCAABC=@>ACCCCCB@CC?C?BBBABBBB3B@CCAABCBB?<<7;=@ABBB2CC?B@BCC;CCC>BBBBBCC@@?@@CD@CBB@BBCCCCCCCCCCCCCBD?CCBB?A@BBBBAB?C@CA@>@BBCCCCA=ABCDBA?BD@@>?=AACCD>AAA=ACDDC2A@?@>>>CCAA?;A6::@A:=:=ACBB?BBBBBCB>A>ABD>CCA=ACCCCBBBBBBBBBBBAAADBB?;;==8=>===5;;;@@AAA>==>
@ATNG8:04552:06620
GATGGTAGCATCATGCATATCTCACCAGAAGATCAGGAACTCTAGAAGAATTCAGATTTTTAACACGAGAGTAAACGTAAAAAGAAGGTTTTACAAGACTCACGTTAACAATATTGCAGCAGTACGCACACAATCGAAGCGCAGTAAGGATGGCTAGTGTAACTAGCAAGAATACCACGAAAGCAAGAAAAAGAAGTACGCTATTAACTATTAACGTACCTGTCTCTTCCGAACGAATGAGTACTGGTCTCACTCTCGCCTACCATCGTTCGGTCAGAGTCT
+
8:?B@DCCBBDABAAACCCCCCCCC?CCC@CCCD@??@@CCEDHCA?AC@C@DCBBBBBC1B@CCCCBBBB@A@8=?9:::;*;A=A4;;;.;AB?BCCCFCBBBAF@BB@CBB?BACFCABBBBEAAABCC@CCBB?BBBB@@@D@F@C@@?@BBBCCCC@CDCBBB?BB@BBE@BBBAA<AAE?BBBBB3BB?CA@@CCCB@<@;??@@<A=ABBCC@CCBBBBB>A>AG@CCB?BBABBBA@A=:99ABBBBAACC?CCH>AA;8:6:@=ABCCAAAAA
@ATNG8:04556:06632
GATGGTAGAGTATCATGTGTATCTCCAGAAGATCAGGAACTCTAGAAGAATTCAGATTTTTAACACGAGAGTAAACGTAAAAAGAAGGTTCTACAAGACTCACGTTAACAATATTGCAGCAGTACGCACACAATCGAAGCGCAGTAAGGATGGCTAGTGTAACTAGCAAGAATACCACGAAAGCAAGAAAAAGAAGTACGCTATTAACTATTAACGTACCTGTCTCTTCCGAAACGAATGAGTACACACTCTCATATGACACTACCATCGTTCGGTCAGAGTCT
+
;BAA?BLCCB@===;556;;?ABBB=B@?499??<?:@>ABBDBCB@CC@C@BBB;;;;;*;<;;9CCBCCCDD>BB@A@@@,>@=A2;5;BB@@<?BAABBABB?C@BD?AA@<BA;<;:CCCCCCCFFBB@C@@@?BBABACAB<@<@@?;@A@@@CBB?CBCBCC@BB@BBB@C@;;;7000<@@A@A0AD<BBB999B>B=B<????<@=B=BBB?BB;;;BC?A@BCB=DDC?BBCCDCAABBBCBBBBBBBCDCCDBBB@CBBBC9::@CCCCBAB::
@ATNG8:04556:06645
GATGGTAGCACGAGTCACTCATATCCAGAAGATCAGGAACTCTAGAAGAATTCAGATTTTTAACACGAGAGTAAACGTAAAAAGAAGGTTTTACAAGACTCACGTTAACAATATTGCAGCAGTACGCACACAATCGAAGCGCAGTAAGGATGGCTAGTGTAACTAGCAAGAATACCACGAAAGCAAGAAAAAGAAGTACGCTATTAACTATTAACGTACCTGTCTCTTCCGAAACGAATGAGTACTATGTAGAGCTCTATACTAATCGTTCGGTCAGAGTCT
+
@CAC@DBABBDCCCCABCDDAABBC@DDD?BBBBBBAD?BBCDDCC?BB@C@CBC@@@@@1@@@@?BAA@@>=>6=>;;;;:';B;?>BBB9BCD@ABBCCCCDD@D@BB@CCC=@@DCCCCCCCCCCCCCC@BBBB?CCDCDDBB?C?B??>?DCCCCCC=ACCBBA?BB?BAA?CCBED>CBB?AAAAA2AC@BBBBB?<<<274:<@@:>:=ADDD@DC@@AAA?B?CAD>CBA@DCBBBBCCDCCC???@>898???@BA<>>>B?BB?BCDEBB???
@ATNG8:04557:06613
GATGGTAGACACGTGTGCTCTCTCGTACTCATTCTTTTCGGAAGAGACAGGTACGTTAATAGTTAATAGCGTACTTCTTTTTCTTGCTTTCGTGGTATTCTTGCTAGTTACACTAGCCATCCTTACTGCGCTTCGATTGTGTGCGTACTGCTGCAATATTGTTAACGTGAGTCTTGTAAAACCTTCTTTTTACGTTTACTCTCGTGTTAAAAATCTGAATTCTTCTAGAGTTCCTGATCTTCTGGACGACGCGCACTGACACTACCATCGTTCGGTCAGAGTCT
+
445>7<@BB@@>>:;566;;CCDCBBGDCCCC>::;;6;D@EADCCDBCC?CCBBB@DACBCC@C@@@ADCDBBB?A@BBC1;@?CCCC>BCDDABBB?BB?AABCAA>AAA@BB>>;>>?;??CCBBAABB?DCCA9==@@@????@@@BB@@?<>>><BB<?;?@@BAAAAA:>>DDD5C<?;==<<<.=><<=1==<788==<<4::::+7>>>G>D;??;?BDD>>?<A<AAAAAA8=>A<AA=>=@@?=>>>>AAA??=959::::6//-/<>>B===>
@ATNG8:04562:06648
GATGGTAGTGATACAGATCAGACACCAGAAGATCAGGAACTCTAGAAGAATTCAGATTTTTTAACTCGAGAGTAAACGTAAAAAGAAGGTTTTACAAGACTCACGTTAACAATATTGCAGCAGTACGCACACAATCGAAGCGCAGTAAGGATGGCTAGTGTAACTAGCAAGAATACCACGAAAGCAAGAAAAAAGAAGTACGCTATTAAACTATTAACGTACCTGTCTCTTCCGAAACGAATGAGTACCTCTCAGACGCTCGTCCTACCATCGTTCGGTCAGAGTCT
+
@@@@?@<@9<5?A@@@BBB<BCCCC@BAA=><>=>:0405:::://)/6164998333333#32333>:::@?9=8346=>>>+;;7;:>>>2?==8=>>666;;;7;8==7;97278///;/5555555555499:;9==<=666;:?@BAB@BCBBBAAA=??@A?@;?@=?>>>B<<>C:;;>8789999$8;<;73787<<9-25'5555/5/58:::5::455447:499;399:7;::;<;>7=:<888<==A85555,2284775/0*006;/0/><:::
@ATNG8:04576:06624
GATGGTAGCTCGCTGATGATATCTCAGAGATCAGGAACTCTAGAAGAATTCAGATTTTTTAGCACTAGAGTAAACGTAAAAAAGAAGGTTTTACAAGACTCACGTTAACAATATTGCAGCAGTACGCACACAATCGAAGCGCAGTAAGGATGGCTAGTGTAACTAGCAAGAATACCACGAAAAGCAAGAAAAAAGAAGTACGCTATTAACTATTAACGTACCTGTCTCTTCCCGAAAACGAATGAGTACTATAGACTATCTGAGACTACCATCGTTCGGTCAGAGTCT
+
:6:C@CBAACCCCABBCCBBBCCCCCCCCCCBDF@D>@@BBBBC?BC@CAAA?998889%:??@AABA@A:::-4<@@@@@@&?8984333&3<:6;B=BBCBA@<A@BB@BBB?BBCBBBCCBBBCCCBCA=A>::6;@@@@A;;6;>BBA>BCCCDCB@?@CCBAA=::8:BA<@?99::+:??;:99999%9<<?A@AB@B@A5857?B@8=:==BBB?BBAAA;<5;;-:;;;-:>>9?AAAABBBBBBBBA@@AB@AAB@@?@@=A@>=@600-0==>@@:::
@ATNG8:04576:06639
GATGGTAGGCGTGTGAGAGTCTGCCCAGAAGATCAGGAACTCTAGAAGAATTCAGATTTTTAACACGAGAGTAAACGTAAAAAGAAGGTTTTACAAGACTCACGTTAACAATATTGCAGCAGTACGCACACAATCGAAGCGCAGTAAGGATGGCTAGTGTAACTAGCAAGAATACCACGAAAGCAAGAAAAAGAAGTACGCTATTAACTATTAACGTACCTGTCTCTTCCGAAACGAATGAGTACGATGAGAGAGCTCTCTCTACCATCGTTCGGTCAGAGTCT
+
:59D;>CC@CBBBCDCCCBBBBDDM?CBB@BBBBCCADACCBBBBB@DC?C?CBD:::::.:?BBAAABBCCCC>B@??;;;,;?:@?BBB:BCD?CAA@CCCCC?C?BB??>;:<?<==?@@???@@<;9A;A?AA<;<<AAAA>=A=A>A?BCBBBBBB?AABCCC?AB?BBB?BA=>>8=<=9:::::(9=:??@BB===B:=6=@<<9>=AAAAA=AA?=<===D:@>A6@BB@AAABBBBBBBBBBBB@@@:::BB>?>>:>@@@C<@@;@ACA>>>??
@ATNG8:04579:06628
GATGGTAGCGAGCGAGTGTGTATACCAGAAGATCAGGAACTCTAGAAGAATTCAGATTTTTAACACGAGAGTAAACGTAAAAAGAAGGTTTTACATGACTCACGTTAACAATATTGCAGCAGTACGCACACAATCGAAGCGCAGTAAGGATGGCTAGTGTAACTAGCAAGAATACCACGAAAAGCAGAAAAAGAAGTACGCTATTAACTATTAACGTACCTGTCTCTTCCGAACGAATGAGTACCTCTCAGACGCTCGTCCTACATCGTTCGGTCAGAGTCT
+
=>CD?C5:5::595<>AB=BBB>?;69996;;;>>>;A<<<<@<00,/;+0+/6:?@B==+>><A@ED;5655;2;544444$4<7=8===0<@<AB?>>>CC??=@=AA?ABB:;;A@@@@A@BB@ABCAA<ABBG@DCBCCCCC@H>000800/777/505<>>>=8==9=B@3779999*977399::)995444:=@A9:9:@B9:8=C==>CCC?BBAA@CB?C>@@?BCC@BB@@@BB@CA:::??AA??????<???>888;5;=8=<B@@@@@A
@ATNG8:04580:06631
GATGGTAGTGCGTGAGAGAGAGACCCAGAAGATCAGGAACTCTAGAAGAATTCAGATTTTTAACACGAGAGTAAACGTAAAAAGAAGGTTTTACAAGACTCACGTTAACAATATTGCAGCAGTACGCACACAATCGAAGCGCAGTAAGGATGGCTAGTGTAACTAGCAAGAATACCACGAAAGCAAGAAAAAGAAGTACGCTATTAACTATTAACGTACCTGTCTCTTCCGAAACGAATGAGTACATAGATATACGTATAGCTACCATCGTTCGGTCAGAGTCT
+
45:C@DCBCBCABBBCDCCCCDCCC?CCDACCCCBCAC@DCCCCCB?CC@C@BBAAACBB1B?BBBAAAAACBC>AABBCCC5BB>@<@@@9@CCGHBBBCCCCC@C@BB?BCC@CBBBCBBBCCCCCBBBC?CCBB?BBBBCCBB>B@C@?>?DCCCCCC?CBBBCC?BB?BCD=@@BBB=BBB?ABCCC3CC?ABBBBBB=>:><AABB;?;?ADCF@CAAAACC@B?BCC>CCC?BBBCAAACCCCAAAAAAD????A>??B<A<<<@=@@>AAABBB>>>
@ATNG8:04534:06659
GATGGTAGTATCTGCACACTCTGTCTAGAAGATCAGGAACTCTAGAAGAATTCAGATTTTTAACACGAGAGTAAACGTAAAAAGAAGGTTTTACAAGACTCACGTTAACAATATTGCAGCAGTACGCACACAATCGAAGCGCAGTAAGGATGCTAGTGTAACTAGCTAAGAATACCACGAAAGCAAGAAAAAGAAGTACGCTATTAACTATTAACGTACCTGTCTCTTCCGAAACGAATGAGTACGATGAGATCTCGTGTGCTACCATCGAACCACCTAAGTC
+
9:;;5::55544:94455;<<;;<>666;?CD;;:>:>9<ACCB@:59928498833333$3,399888<;;;;3:8;;>>>+;<<=<=@@0<@@29555<99;;5945505:<5:;;:AAB==CCCAA@@>:////)/77//443-/59///////;;;7;<<<5558==8;;:499;7;.;77,7====,37/7<777;<7?<>;@@@@;A;=8AAB?AAAA@<<8<177<6<;=9>?78/9=///77>8=;/-----33666255599.5.25-581<=<
@ATNG8:04545:06662
GATGGTAGCACGGAGTCACTCATATCCAGAAGATCAGGAACTCTAGAAGAATTCAGATTTTTAACACGAGAGTAGACGTAAAAAGAAGGTTTTACAAGACTCACGTTAACAATATTGCAGCAGTACGCACACAATCGAAGCGCAGTAAGGATGGCTAGTGTAACTAGCAAGAATACCACGAAAGCAAGAAAAAGAAGTACGCTATTAACTATTAACGTACCTGTCTCTTCCGAAACGAATGAGTACCTCTCAGACGCTCGTCCTACCATCGTTCGGTCAGAGTCT
+
>>AA04488944.44449<@C@;;==9=<<:<@AA;;7:?@CCCBBC?CC@C@;;;A?EGD+C?ABAA@AA@BC???@@@@@@1?@<@;@?@6@??=998884:::6:8::6:==7;;@=CECC@@ACCCCCC@DCCC@DDBBBB@@=C?CBD?;;;DDCBB@BBCBCC@;:399718>=;A;===7@?@AA1@B?BBBCB<>?@3937>>>8?;>:BB@=@@99999;@>ACE>BAA?BCCCAAA>ABBBCCDECB:::AC=AAA?AAA=C9;;>AABBBAB;;
@ATNG8:04548:06690
GATGGTAGGACGAGCGTCTGAGAGGTACTCATTCGTTTCGGAAGAGACAGGTACGTTAATAGTTAATAGCGTACTTCTTTTTCTTGCTTTCGTGGTATTCTTGCTAGTTACACTAGCCATCCTTACTGCGCTTCGATTGTGTGCGTACTGCTGCAATATTGTTAACGTGAGTCTTGTAAAACCTTCTTTTTACGTTTACTCTCGTGTTAAAAAATCTGAATTCTTCTAGAGTTCCTGATCTTCTGGTGTCGTCTATCATGTACTACCATCGTTCGGTCAGAGTCT
+
::AB?BBA@BCBBCBBBCCBBB;:7;BBBCCB>B;;;0:@;??CBCBFDC?BCCCD@C@BBBB=B>BBBFBBB@?9;;:;;*:@<?ABB=BDDGFIICABA9;;A@;;:;EDDBBCD@C@@?A@DCCCB@@@?BBBB?CBBBCBCCCCBBBBBAB>BAB?BC?B@BBBCBBBBB@CCEDD;DAD?BBCCC2BBBCC:;;FFCBBB;;:;DFDD*BCBBB=A=@@<@ABCB@@=@?A@@B;:99AC@FEGBA@BBC@@@@@@BBAAB>BBBBB?BB>ACBBBBBAA
@ATNG8:04554:06681
GATGGTAGCACGAGTCACTCATATCCAGAAGATCAGGAACTCTAGAAGAATTCAGATTTTTAACACGAGAGTAAACGTAAAAAAGAAGGTTTTACAAGACTCACGTTAACAATATTGCAGCAGTACGCACACAATCGAAGCGCAGTAAGGATGCAGTGTAACTAGCAAGAATACCACGAAAGCAAGAAAAAGAAGTACGCTATTAACTATTAACGTACCTGTCTCTTCCGAAACGAATGAGTACGTGTGCGACGTGTCTCCTACCATCGTTCGGTCAGAGTCT
+
B;5458///////99:;<<>===54.59939==9>;7<:<>=BB=?9;;5:8;445<:::':./////889888(33444444#4939.555&5:<8=?@@>==55.43995:99588///9799;;;;==@;6;///7:887/97;6=29994::555<9<<<<:846836//(/8///(37;633333$3749:::;9575/516222,2,29<8854338833-3-377.7782344==<:;::///9<<535999;377847522328;6==<;;>:54
@ATNG8:04559:06688
GATGGTAGCACGAGTCACTCATATCCAGAAGATCAGGAACTCTAGAAGAATTCAGATTTTTAACACGAGAGTAAACGTAAAAAGAAGGTTTTACAAGACTCACGTTAACAATATTGCAGCAGTACGCACACAATCGAAGCGCAGTAAGGATGGCTAGTGTAACTAGCAAGAATACCACGAAAGCAAGAAAAAAGAAGTACGCTATTAACTATTAACGTACCTGTCTCTTCCGAAACGAATGAGTACAGAGAGTACGATATGTCTACCATCGTTCGGTCAGAGTCT
+
345:7;CLBBBCCCCCCCCCD?@@DACCB?BECCBB@C?BDDCCCC?CC@C=A?@@@AAA0A?BAAABBCDCBB<::;CBAB5BB?B@EDD<BBC>BBAAACB;;6;?BB?CGM?@@BBCCCCCCCCCBBBB?ABAA?ACCBDCBB?C@CBB@CCCBBBBB?BCCGAA=AB?989?BBBBB:?=@;::9999%9>;<?=?B?>>>=A<?===:?;=>ACC@CCA@@AA>A=??B>BBB?BBCBCCCCCEBBCBBBCCCBCB@A<AA9>?>>>=>><>>AAA????
@ATNG8:04571:06652
GATGGTAGGCGAGAGTGAGACGCAGTACTCATTCGTTTCGGAAGAGACAGGTACGTTAATAGTTAATAGCGTACTTCTTTTTCTTGCTTTCGTGGTATTCTTGCTAGTTACACTAGCCATCCTTACTGCGCTTCGATTGTGTGCGTACTGCTGCAATATTGTTAACGTGAGTCTTGTAAAACCTTCTTTTTACGTTTACTCTCGTGTTAAAAATCTGAATTCTTCTAGGTTCCTGATCTTCTGGATATGAGTGACTCGTGCTACCATCGTTCGGTCAGAGTCT
+
?;BB;DCC?ABBBBDDBBCCCCCCCEFHDC;:;;CCC>CC@B>BCCCCCC?BBCBC@B@BCCE@C?BBBCCBBBB@BBBBB3BC?BBBB=BBBB?BBA=??<???AAB>B?@?BBBC?CCA=B<@?@?@=>><@BBB:==AAA@:::@@@@>>>?<??>=>>:>:>AAABAA>>8=;;:;2;=C=>>>>>/>@???9??==>@@>@>9>CCC/=AAAB:>:>A<==::5:;@:>=@AAA;ABA=B>>>>?A@B@??AA@@==<=:=@AAA<;:7;><<<=:::
@ATNG8:04535:06746
GATGGTAGCGCGACGAGCGTAGACCCAGAAGATCAGGAACTCTAGAAGAATTCAGATTTTTAACACGAGAGTAAACGTAAAAAGAAGGTTTTACAAGACTCACGTTAACAATATTGCAGCAGTACGCACACAATCGAAGCGCAGTAAGGATGGCTAGTGTAACTAGCAAGAATACCACGAAAGCAAGAAAAAAGAAGTACGCTATTAACTATTAACGTACCTGTCTCTTCCGAAACGAATGAGTACTATGTAGAGCTCTATACTACCATCGTTCGGTCAGAGTCT
+
855D@CBBBBABBAABBCCCCCCBC>CCCBCBBCBB@B@CCBCBBB?BB@A>ACC@@@@@2?=@DCBB@BBBBB9??9::::.:D=C?BBB<BCGGJBBBCCCCD?B?BB?BBC?BBBADDCCCCCCBBBBB@CBBB>AABABBAA>B@CCC@BCBCCBBB?BBBBCC@BB>???<??CBB@A@@;:99999%9?<??=;AABCB:>;>@@@7=:=A@@??CCA@@@C?B?BDD=CAB@BBACBBBABBBDB@@@@A@?;;;@@@D<@@@??<?B677@@@@767
@ATNG8:04538:06721
GATGGTAGCACGAGTCACTCATATCCAGAAGATCAGGAACTCTAGAAGAATTCAGATTTTTAACACGAGAGTAAACGTAAAAAGAAGGTTTTACAAGACTCACGTTAACAATATTGCAGCAGTACGCACACAATCGAAGCGCAGTAAGGATGGCTAGTGTAACTAGCAAGAATACCACGAAAGCAAGAAAAAAGAAGTACGCTATTAACTATTAACGTACCTGTCTCTTCCGAAACGAATGAGTACTGCGTCTCACTCTCGCCTACCATCGTTCGGTCAGAGTCT
+
---:6>?9;955:@AA966=ABBDD@CCC?CCCCAA>B=AABBBBB?BA?A@@@@@@@@@,>=?@::;@??9::5:9;ACCC1=B@D<DCC;CCC?ABBCBCC@A@@@CH@CBD>A@B@@ACACABBBABBBAECCC=A@DCABAB=B=A?@=@CCCCCCD?BBBCCC?CC@>>?=??BDB<@==9::9999%9A;=?>@BAAAA<@=@@@A<@<??CBC?BBAAABB?B>AAB=BBB?BBEBBBCBAABAAABBCBBBEDC?BBA@AAABB@CC@BBAAABB??
@ATNG8:04542:06716
GATGGTAGTGATACAGATCAGACACCAGAAGATCAGGAACTCTAGAAGAATTCAGATTTTTAACACGAGAGTAAACGTAAAAGAAGGTTTTACAAGACTCACGTTAACATTATTGCAGCAGTACGCACACAATCGAAGCGCAGTAAGGATGGCTAGTGTAACTAGCAAGAATACCACGAAGCAAGAAAAAAGAAGTACGCTATTAACTATTAACGTACCTGTCTCTTCCGAAACGATTGAGTACGTGTGCGACGTGTCTCCTACCATCGTTCGGTCAGAGTCT
+
:;<<?BDCABBCCCCBABBCCCJHC?AAA?@B@@@?:B:CCCAA@@<>?7;7?B<;@AAA2A?BB>?@?CC?@:1<@<;;;.44.4.444&5@@=BABBCBBBA=@<@@A<@B9;;DCDCCGDC;:;BBBC?BB@@<@@@@CECB?D@D@@?@BBA@@AC@CFBBCC@BB=ABA10000*/883//////$7;8;?=@337<535==2685A=@@DCC@BAAA@==3949??:?@@?599999A@@?AA@?:B?>>B89:4:9:5:=;:?<?C?BBCCD????
@ATNG8:04542:06728
GATGGTAGTATAGAGCTCTACATAGTACTCATTCGTTTCGGAAGAGACAGGTACGTTAATAGTTAATAGCGTACTTCTTTTTCTTGCTTTCGTGGTATTCTTGCTAGTTACACTAGCCATCCTTACTGCGCTTCGATTGTGTGCGTACTGCTGCAATATTGTTAACGTGAGTCTTGTAAAACCTTCTTTTTACGTTTATCTCGTGTTAAAAATCTGAATTCTTCTAGAGTTCCTGATCTTCTGGTGTCTGATCTGTATCACTACATCGTTCGGTCAGAGTCT
+
A@?@=:;BBBBBBBBBB;;9;AB@BCCCCBBB@BBBB>BE@C@@@;:;A@<===00-0:=???6?=?C?>>:93:6:<<;;+3927777,3AAB?BB@=@?000@@@@=;??BB>@@<AAA7:8:AAAA::67=;::-//<:;;;BA????;;;=:=AB<@A<A<??;;;??>>;=>>?A2A;A:<<<<<+<===A8::::678<9:>CC>*5555=494>>:>;::79:6;4999788,//949:===>=?;;;;;>>@;;;?B??>>:>>=AA@@>>;;;
@ATNG8:04543:06743
GATGGTAGAGTACAGTGTAGTAGACCAGAAGATCAGGAACTCTAGAAGAATTCAGATTTTTAACACGAGAGTAAACGTAAAAAGAAGGTTTTACAAGACTCACGTTAACAATATTGCATCAGTACGCACACAATCGAAGCGCAGTAAGGATGGCTAGTGTAACTAGCAAGAATACCACGAAAGCAAGAAAAAAGAAGTACGCTATTAACTATTAACGTACCTGTCTCTTCCGAAACGAATGAGTACATAGATATACGTATAGCTACCATCGTTCGGTCAGAGTCTT
+
34::5:555==556=<666>>=<;;6;;<5<<<;;;:@>@@999445:<7<75559:<;<)<233:;;99;333(3;@?@@@+?@:=:=>>299;@CAA99;A@A=B???=@A>:000//79:::::::>9959A@A=@@@@@?>>8=:?=>;>@@=A=77/3;;3325973898)//;9<497;377<<<<'660----9....*.58688)/)2299>;>>>?=8817637834::8====BBBB>>=A<<<?>?9:522552.)....6166176883333/(
@ATNG8:04549:06742
GATGGTAGGCGTGTGAGAGTCTGCCCAGAAGATCAGGAACTCTAGAAGAATTCAGATTTTTAACACGAGAGTAAACGTAAAAAGAAGGTTTTACAAGACTCACGTTAACAATATTGCAGCAGTACGCACACAATCGAAGCGCAGTAAGGATGGCTAGTGTAACTAGCAAGAATACCACGAAAGCAAGAAAAAGAAGTACGCTATTAACTATTAACGTACCTGTCTCTTCCGAAACGAATGAGTACTGCGTCTCACTCTCGCCTACCATCGTTCGGTCAGAGTCT
+
@?AC@CCD?CBBBDCCCCBBCCDDD=BBBA@AAC;;:<@BBCBBBCABB@A?AAAAAAAA0A@AAA@@@CCCFE=A>99999)9:399<<<2???9<>BCBBBBB@B?@?<<876<<@@@>>>@@?>?::8:8:BBA=??@A<>>>9>;A=B>@@@@BBBB?BBBCCC?BB@AAA>A@A@?7>8839ABBB3BB?BBCCA@==>7:8:DAB=A;;<::;>BA@@=<<3:4:<<4;??=ABBB9:9???BBBBBB>>B;;;@<@?C<@=>>>:=D<AAAAAA>>>
@ATNG8:04550:06739
GATGGTAGCGCGACGACGCGTAGACCCAGAAGATCAGGAACTCTAGAACGAATTCAGATTTTTAACACGAGAGTAAACGTAAAAAGAAGGTTTTACAAGACTCACGTTAACAATATTGCAGCAGTACGCACACAATCGAAGCGCAGTAAGGATGGCTGGTGTAACTGCAAGAATACCACGAAAGCAAGAAAAAGAAGTAACGCTATTAACTATTACGTACCTGTCTCTTCCGAAACGAATGAGTACGATGAGAGAGCTCTCTCTACCATCGTTCGGTCAGAGTCT
+
::=@>:59?@8:;99///::<A>AAE=BCC?BBBB;;8;>A@>>>>>+0//275:==::888'838:900>=0008/8677777'88387=<=/=@A;@A@;:0<00)020/)/794;;;<??;??@BAAB:9925@9946>=<=>5506:>;B<@AC7??@B@C@??@:@?:=A@8??999,9><:@@@@@0::6:00*0>9738<@/47==8=<<C>C;969>959;;6:::3600*00//<=989CCBDCBBB?=755555771779<A:?@<??@CBB>>>
@ATNG8:04552:06703
GATGGTAGCATCATGCATATCTCACCAGAAGATCAGGAACTCTAGAAGAATTCAGATTTTTAACACGAGAGTAAACGTAAAAAGAAGGTTTTACAAGACTCACGTTAACAATATTGCAGCAGTACGCACACAATCGAAGCGCAGTAAGGATGGCTAGTGTAACTAGCAAGAATGCCACGAAAGCAAGAAAAAAGAAGTACGCTATTAACTATTAACGTACCTGTCTCTTCCGAAACGAATGAGTACCTCTCAGACGCTCGTCCTACCATCGTTCGGTCATAGTCT
+
@@AD@CCCCCCCB;;;BCDCCABBDACCG9;;CC@?>A?BBBBBBB@BB>B?BDBBBBBB2A59:@??>CBA@?:=@AAAAA0@@=:.555*9@@=BB:;9C@BB@BACC?D@@>ABBBCDBBBBCCAAACC@BBCC@CCCBBBCC@C?B::7;BBCDCCC?CABBCD?CCA999?BBBAE>D?=9000000%0=;00/@?@B>?<?<>>>@=@<??CCD@CABAAAA?C?BBC<BBD@BBB???A?BABBCDBCBC;;;AA=;<;;>=>8:8:B?BBCBBB@?@
@ATNG8:04559:06740
GATGGTAGCATCATGCATATCTCACCAGAAGATCAGGAACTCTAGAAGAATTCAGATTTTTAACACGAGAGTAAACGTAAAAAGAAGGTTTTACAAGACTCACGTTTAACAATATTGCAGCAGTACGCACACAATCGAAGCGCAGTAAGGATGGCTAGTGTAACTAGCAAGAATACCACGAAAGCAAGAAAAAGAAGTACGCTATTAACTATTAACGTACCTGTCTCTTCCGAAACGAATGAGTACTGCGTCTCACTCTCGCCTACCATCGTTCGGTCAGAGTCT
+
8=BD@BBBABCECBBBGBAABCBBD@BBB75///00)/)///;;<B?BC=?<??@BACCD+B8@AA994==<<=6:?@??>>0>?;=2:::.9@A=BBAA@@@9;;,:<??=BBB<@@@@@@@BBC::9A>@@?;;:D?AAACBBBB?B@;;;6:@AABCFCAC?>=9918><999;??BBB=AAA=AAAAA.796><@@@@B>@=B=AA>=<?<=>@@@>@@@::9@;@9@>@5=00+0==>@999BA@@@@BA>?>BFDD>ABB?C@?::5:@?ABBCBB889
@ATNG8:04560:06741
GATGGTAGCTCGCTGATGATATCTCCAGAAGATCAGGAACTCTAGAAGAATTCATGATTTTTAACATCGAGAGTAAAACGATTAAAAAAGAAGGGTTTTTACAAGACTCACGTTTAACAATATTGCAGCAGTACGCACACAATCGAAGCGCAGTAAGGATGGCTAGTGTAACTAGCAAGAATACCACGATAGCAAGAAAAAGAGTACGCTATTAACTATTAACGTACCTGTCTCTTCCGAAACGAATGAGTACGTGTGACGTACGTGAGCTACCATCGTTCGGTCAGAGTCT
+
:;@<7<;?:;;;<ABBCBCBBBBBB?AAD@BBDBBB@B?BBB;;9C=@A60,00000/;;;+;67//38//--5555)---/59;;;;%66(33(3;;;)4446::93739555-5/75366628:<<ABAAA@ABBAAAB@CCBA=A99:?B??:?<@??9?@BBA@?C?CCDC??;>A>::;=AA@?8::<=<=>AAA.9:555=>>><=:>7;;<<;>:?@@BB?AD?@?>??A<AAB=ABB?BBBCBCBC999CBA@@@=;>885::<=>BBC==579?@@ADAAAAA
@ATNG8:04564:06715
GATGGTAGGTGCACATGAGTGTATCCAGAAGATCAGGAACTCTAGAAGAATTCAGATTTTTAACACGAGAGTAAACGTAAAAAGAAGGTTTTACAAGACTCACGTTAACAATATTGCAGCAGTACGCACACAATCGAAGCGCAGTAAGGATGGCTAGTGTAACTAGCAAGAATACCACGAAAGCAAGAAAAAGAAGTACGCTATTAACTATTAACGTACCTGTCTCTTCCGAAACAATGAGTACGATGAGAGAGCTCTCTCTACCATCGTTCGGTCAGAGTCT
+
@@9:4449.5@@CBBCCBCCCCCCC@DBA<BBA?@?=?<@CBBC;;7;B=A=BAC;;;;;*;<@ACCIDJECDH><;;BBBB2AA=A@CBC:B@A?BCFCECCAA?A?CC?BBB?BBBBCCCCBBBBBCCCC@BB??;@@AABCBB@C@CBB?BBBCCCCC?AAAACC?AA?BBB?BBBBB<AAA@CBBBB3BC?BAAACAAAB?B?>>=B=B=AACCC@BB;;;BB?C?@@@;@A>ABCBBDCDDBBBAA@ABB???A@@A@A=@A@;?<??:???@@@@99
@ATNG8:04564:06728
GATGGTAGAGAGACTGTAGCGCACCCAGAAGATCAGGAACTCTAGAAGAATTCAGATTTTTAACACGAGAGTAAACGTAAAAAGAAGGTTTTACAAGACTCACGTTAACAATATTGCAGCTGTACGCACACAATCGAAGCGCAGTAAGGATGGCTAGTGTAACTAGCAAGAATACCACGAAAGCAAGAAAAAGAAGTACGCTATTAACTATTAACGTACCTGTCTCTTCCGAAACGAATGAGTACAGAGAGTACGATATGTCTACCATCGTTCGGTCAGAGTCT
+
678@<@CHCBBABBCCDECCDCCBB=BCC@BBBB@A?@?BBBBBBB@BB?A@@@@BBBBC3C@BBBABBCBBB?6>?;;;;;*;=;=;@@A9BCCACBABCCCBB?B@BB?BBB@CCCDDCCEECCCCCCBB@BCBB@BCAA@ABC?C@BBB@BCCCBBBB@CCCBBB?BB?BBB?BBBBB>BBB?==BBB2>A@:9:AA???C=A=?CDB@C=?@BBB?BBBBCBC?B?BCC>BCB@CBBBCAAABBBBBCCCDCCAAA@@@BB@BBA??7><;@A?A@@@??
@ATNG8:04569:06732
GATGGTAGTACATGATAGACGACACCAGAAGATCAGGAACTCTAGAAGAATTCAGATTTTTAACACGAGAGTAAACGTAAAAAGAAGGTTTTACAAGACTCACGTTAACAATATTGCAGCAGTACGCACACAATCGAAGCGCAGTAAGGATGGCTAGTGTAACTAGCAAGAATACCACGAAAGCAAGAAAAAGAAGTACGCTATTAACTATTAACGTACCTGTCTCTTCCGAAACGAATGAGTACGTGTGCGACGTGTCTCCTACCATCGTTCGGTCAGAGTCT
+
?@@B995B@@>BBBABBBBB9:;AA>A@@=ACCBBB7;89>>:<AC@BA?A;@=@=====,=9==?B99;695=09944444$4<.42599+9=>==CCCCCEA@;@>;;5;AA<@@CC@@@BBAAB@BABB?BBBB?A@BB;;;A>B@BAA=ABBCCCCG;;;;;;A?ADADCC?BBBAB;A<<889887(9=;@???AAAA@;?;?CBB=B>B>BCC?CB;;;BC@C?A@C<AAC>@????9::98A?@?@@@@>@@@@<ABB<>@=00,00:=@ABABAAA
@ATNG8:04571:06711
GATGGTAGCTCACGTTCGTCACACGTACTCATTCGTTTCGGAAGAGACAGGTACGTTAATAGTTAATAGCGTACTTCTTTTTCTTGCTTTCGTGGTATTCTTGCTAGTTACACTAGCCATCCTTACTGCGCTTCGATTGTGTGCGTACTGCTGCAATATTGTTAACGTGAGTCTTGTAAAACCTTCTTTTTACGTTTACTCTCGTGTTAAAAATCTGAATTCTTCTAGAGTTCCTGATCTTCTGGATAGCGACGCGATATACTACCATCGTTCGGTCAGAGTCT
+
?BBB@DBBDBAA9558555@=@@A@ACBBLDC?B;;;6;C@JABAACCBB?BCBBB>@?@CCC@D?BBCCCBBBC@CCCCC2BBAC>??8?AAA?AAB?CB@AAABBB;????CBBB?CCB?B@B>>788>>=BBBA:>>=AA@===?>==;;:<58889=>8>:=?@ABBBAA:>>AAA6A<?:==>>>/=>==>6>?@=>=BAAA<@@@A/@;;;>:>=BB<ACFD>>>=B=??>>>@=A@@<@@@@@??@@C==>@>>>@BA<====?=@A=>>>AB@??=
@ATNG8:04578:06731
GATGGTAGTGTCAGTGCGCGTCGTCCAGAAGATCATGAACTCTAGAAGAATTCAGATTTTTAACACGAGAGTAAACGTAAAAAGAAGGTTTTACAAGACTCACGTTAACAATATTGCAGCAGTACGCACACAATCGAAGCGCAGTAAGGATGGCTAGTGTAACTAGCAAGAATACCACGAAAGCAAGAAAAAAGAAGTACGCTATTAACTATTAACGTACCTGTCTCTTCCGAAACGAATGAGTACTGTATCTATGTGTGCGCTACCATCGTTCGGTCAGAGTCT
+
3444.48=>CBBBB@ACDFBBBBBC@;;67;><A@99;455;<==@<?E9?7><=;;;;;*;=BBGCCCCCCCF>A@@>A@A*;;5;5;::*:@@=@CCBBBBAA<A?BC=AAB?@BDCBCBCBBBEBBBCFACBCD?A@A@DB;;:<@BBB?AA@BBCCB?BBBACD?@?=?AA=@AAAA<@@A<::9999%9@;ABCBCCCCC9:99BCA;?=;@BBCGC@;;;AA=A=AAA=AAA@:::BBBBCBBCDBBBBBC???BBBBBB?BB@@@>AA=@@BA@@>::
@ATNG8:04578:06747
GATTAGTATAGAGCTCTACATAGTACTCATTCGTTTCGGAAGAGACAGGTACGTTAATAGTTAATAGCGTACTTCTTTTTCTTGCTTTCGTGGTATTCTTGCTAGTTACACTAGCCATCCTTACTGCGCTTCGATTGTGTGCGTACTGCTGCAATATTGTTAACGTGAGTCTTGTAAAACCTTCTTTTTACGTTTACTCTCGTGTTAAAAATCTGAATTCTTCTAGAGTTCCTGATCTTCTGGTGAGATATGCATGATGCTACCATCGTTCGGTCAGAGTCT
+
969:CCCBADDCCBBBBDDCCCCCCBCEDD@CBBB>BG@C@AAABDCC@BBBAAAE@BBBB@B?CAAAABAAB>AAABB3BB@CBBB9BBBB>BBF?BB;><?A>>;?BBABBCA;@?A<A=@@>=<>>?=A@@?;>=B===?8:8@@AA???87889;;5;=ABAAAAAAD:>>BBB6?:=488776(8=<<=6>>=>>::9>>3:;:;+:;;;A<?=??<A@BBA??;?=@@@@BB7:::<AA???@>?@A@??@????==6<<>>><AA=>>>B??>>>
@ATNG8:04543:06762
GATGGTAGAGTATAGTGCACGCTCTACCAGAAGATCAGGAACTCTTGAAGAATTCAGATTTTTAACACGAGAGTAACGTAAAAAGAAGGTTTTACAAGACTCACGTTAACAATATTGCAGCAGTACGCACACAATCGAAGCGCAGTAAGGATGGCTAGTGTAACTAGCAAGAATACCACGAAGCAAGAAAAAAAGAAGTACGCTATTAACTATTAACGTACCTGTCTTCTTCCGAACGAATGAGTACGTGTGACGTACGTGAGCTACCATCGTTCGGTCAGAGTCT
+
8444.488////////////666???D@;;9=@>>??>3=.4444.5949<5;59>?::944$438:;=///;/0+/9999::):95:2955&599;;;?669<@@:@=@@;>??299=8;<<==>;;;DCCC?CCCC@BAAAAABC?B=A;;4;998;;4425;::==9@@=>?8599//)///4///////"3;4778::=:::99022=;4<955:@A:=<000)/:5:69;7;<<6::<<8<==<<>C???@>>000.-----389/446:=7=4248886/
@ATNG8:04545:06763
GATGGTAGTGTGTCTCTGAGAGTAGTACTCATTCGTTTCGGAAGAGACAGGTACGTTTAATAGTTAATAGCGTACTTCTTTTTCTTTGCTTTCGTGGTATTCTTGCTAGTTACACTAGCCATCCTTACTGCGCTTCGATTGTGTGCGTACTGCTGCAATATTGTTAACGTGAGTCTTGTAAAACCTTCTTTTTACGTTTACTCTCGTGTTAAAAATCTGAATTCTTCTAGAGTTCCTGATCTTCTGGGATGTGTGCGCAGTGCCTACCATCGTTCGGTCAGAGTCT
+
ABCC@CCCCCCCDBBA=@CBBAA@AAA@BAAA>A@@A:@@?C?BBBBBBC?AAB;;:,<9?@@B?B?CB@BA00/<8<<==<+999399;<4<AB@=@9:89C=AACBBB?BBBBBBBC@CCB=A=B::;@B@@=@BCB@CBAABABBCDDCDCDCC@BBA@CC@C?BCBBBBDCC>A;;;;.99=469CCC1BBDDD<AAA;;9B?>>6>?>?0>>>=>496;A@FDECCCB?D?DAABDCACDCC?CAAAADCCBBCBBBB?AAB?BBBCCACCIBBBBBBB;:
@ATNG8:04546:06790
GATGGTAGGCACTGCGCACACATCCCAGAAGATCAGGAACTCTAGAAGAATTCAGATTTTTAACACGAGAGTAAACGTAAAAAGAAGGTTTTACAAGACTCACGTTAACAATATTGCAGCAGTACGCACACAATCGAAGCGCAGTAAGGATGGCTAGTGTAACTAGCAAGAATACCACGAAAGCAAGAAAAAGAAGTACGCTATTAACTATTAACGTACCTGTCTCTTCCGAAACGAATGAGTACTGTATCTATGTGTGCGCTACCATCGTTCGGTCAGAGTCT
+
355>9>CC?BCEBBABBAAAABCCC>CBD?CCCCAA?A@EJDCCCC?CC@C?CCCCCCCC5C@BBBCCCCCBBB=BA@@@@@,@B>B@EGF;CIEIFBBBBBCCC?B@BB@BBB?A@C?BCFCCCBBBBCCC?CBAB<@@BBBBCB?C@CCC?CCCCAAAC?CAAACC?DC?>>?<??BBD<AAA?BCCDC3BB?B:98@@?>?9<:==AA9=:>>BBB?BAAAAA@;?:?AA;ABB?AAABBBCCCCBBBBAAABBBC?>>>@@<@>>>B8::7:?>??@>>>
@ATNG8:04547:06788
GATGGTAGCACGACACGACGATGTGTACTCATTCGTTTCGGAAGAGACAGGTACGTTAATAGTTAATAGCGTACTTCTTTTTCTTGCTTTCGTGGTATTCTTGCTAGTTACACTAGCCATCCTTACTGCGCTTCTATTGTGTGCGTACTGCTGCAATATTGTTAACGTTAGTCTTGTAAAACCTTCTTTTTACGTTTACTCTCGTGTTAAAAATCTGAATTCTTCTAGAGTTCCTGATCTTCTGGTATGACTAGTGTACTACTACCATCGTTCGGTCAGAGTCT
+
855>;>CCCBC<66CA>@@;66ACCBBBCDBB?BCCC>CE?A>ACCCCCC@CCBBB?C?BBAA@C?CCDCAABBC>@@AA@.@@>>8892:AAC?@@CACC=@@BBBC598BBCCCC;@@C?C>A>>?A@@@<@@@@:>=B@@@@=>>@@??>>>=AAA<AA<@<@AA=A888C<??@@@2>;>7;;DDD/AADDD;D;;;=@@===5;;;;+7;;:?<A=>=:=???;;;;@9=>@@@@7;;D=AAAA;AACCCCEECCBBBCC@CBBBA=@?<?DCCAAA?>
@ATNG8:04555:06756
GATGGTAGAGAGACTGTAGCGCACCCAGAAGATCAGGAACTCTAGAAGAATTCAGATTTTTAACACGAGAGTAAACGTAAAAAGAAGGTTTTTACAAGACTCACGTTTAACAATATTGCAGCAGTACGCACACAATCGAAGCGCAGTAAGGATGGCTAGTGTAACTAGCAAGAATACCACGAAAGCAAGAAAAAAAGAAGTTACGCTATTAACTATTAACGATACCTGTCTCTTCCGAAACGATGAGTACGAGAGTCAGAGCAGAGCTACCATCGTTCGGTCAAGAGTCT
+
///<:>CCBB@@@??;?CCCCHCCC>CCB?BBBB;;2::::9<@@@;DC?B=??=9:::9)9:<@?997@;@@B<=BC?@??+5:49.9::;$9;<<>>666<;556/58=;<@9;448>=99;959555;<@<9ABAC8:9?AA?@@:?9>;;29>?>AC@A9998<;<5=@<000*//966.68933777878#3;6;<58=;8=260747252496256=77179<;6569>////(....3..22222559::>888=88225296.5.--8233(---(--4556
@ATNG8:04558:06756
GATGGTAGCTCACGTACGTCACACGTACTCATTCGTTTCGGAAGAGACAGGTACGTTAATAGTTAATAGCGTACTTCTTTTTCTTGCTTTCGTGGTATTCTTGCTAGTTACACTAGCCATCCTTACTGCGCTTCGATTGTGTGCGTACTGCTGCAATATTGTTAACGTGAGTCTTGTAAAACCTTCTTTTTACGTTTACTCTCGTGTTAAAAATCTGAATTCTTCTAGAGTTCCTGATCTTCTGGGATGTGTGCGCAGTGCCTACCATCGTTCGGTCAGAGTCT
+
:::?7<CCCCCABBFDBBBCBCBBBCCFCBCB?BDDD>CC@C@CCCCCCC@CCDBB?B@BBBB?B@BCBCCCBBC?AAAAA/CC?CBBB=BCEC?BBB?BC9:9;ECD>AAAACDBB=A@C?C?A@@A@?>?<AAAA<@????>>>AAAA?AAAA<A?A=DD8=8>AAAA@@?A<AAACB5A=A:;7666)6:666)--3---=::=5;::9.5<==C5A;=?:>>>B<;;7;9=>AABB677@@6=//-=--/77@=@@B;??B<B>==A6994:@@@@@@@A
@ATNG8:04561:06781
GATGGTAGCACGAGTCACTCATATCCAGAAGATCAGGAACTCTAGAAGAATTCAGATTTTTAACACGAGAGTAAACGTAAAAAGAAGGTTTTACAAGACTCACGTTAACAATATTGCAGCAGTACGCACACAATCGAAGCGCAGTAAGGATGGCTATTGTAACTAGCAAGATACCACGAAGCAAGAAAAAGAAGTACGCTATTAACTATTAACGTACCTGTCTCTTCCGAAACGATGAGTACGATGAGAGAGCTCTCTCTACCATCGTTCGGTCAGAGTCT
+
455<054@<:55499495559444:39:>.44:955.579566;;;<?@:@:?@><@@@@1?9===BB@@B888*7744444$49.506@@2===8<666::<55058<<8=<:7::555;;;>=555999939=<=8<AA????>=A499949999?C@?<??=;;;888773;;;;82333333333$//0////988::,2+2622+2+258:<8><5543;-3-33:1778<88===88<<377<;>77222259;9949552@<@<585<>?=///
@ATNG8:04570:06773
GATGGTAGGCACTGCGCACACATCCCAGAAGATCAGGAACTCTAGAAGAATTCAGATTTTTAACACGAGAGTAAACGTAAAAAGAAGGTTTTACAAGACTCACGTTAACAATATTGCAGCAGTACGCACTCAATCGAAGCGCAGTAAGGATGGCTAGTGTAACTAGCAAGAATACCACGAAAGCAAGAAAAAGAAGTACGCTATTAACTATTAACGTACCTGTCTCTTCCGAAACGAATGAGTACTACTCTCAGAGACACACTACCATCGTTCGGTCAGAGTCT
+
345A@BCCACCBBBB@@@ABDCBAA<BBB?BAAB@@=A?CBBCCAA?AH@D@BBBBCCCC2C@CCCCCBBBBBB=AAAABBB0@@=@?CCC<CII@CBBCCCDCD@C@AB@ACC@BCCBCCCCDCCCBBBCD@C@A@=??BBBBAA>B@CAA?BBBBCBBB?BAAADD@BB=???499AAA;@??;?BABB3BF@D:;;EBB;;7;:>=??<?<?@CCF?CBAA@@A499:CE@DBB?ABBCCBCBAABBBDBBBB===?>====:=???@;>>:==@@@@B@@
@ATNG8:04570:06777
GATGGTAGTGATACAGATCAGACACCAGAAGATCAGGAACTCTAGAAGAATTCAGATTTTTAACACGAGAGTAAACGTAAAAAGAAGGTTTTACAAGACTCACGTTTACAATATTGCAGCAGTACGCACACAATCGAAGCGCAGTAAGGATGGCTAGTGTAACTAGCAAGAATACCACGAAAGCAAGAAAAAGAAGTACGCTATTAACTATTAACGTACCTGTCTCTTCCGAAACGAATGAGTACAGAGAGTACGATATGTCTACCATCGATCTTGGTAAGTCT
+
?@@C?CBBBBBBBBBBBBBBCIBBB@CCF@CCCCCC@C@CCCA@@C@CC?C?CDCCCBB<+;7:::?:88=BCC=BBBAAA@0A=;=;==>16:C?BBBBCCC;;:.;BB?A@A@CDMCCBBDCCBBBA@AB@CCCC?BABCBBBB@C@CBB?BBBBBCCD@DCBCCC@CD@999498??>9?9818<<<<.<@<@???A@B==9>;>=??7;5:AB@@=@@@@?BB?A=AA@8@00+0;;>ABBBBCBDBBCBBBCFEC887>A=?889@>==8=8=>:>?@=
@ATNG8:04577:06752
GATGGTAGTAGTACACTAGTCATACCAGAAGATCAGGAACTCTAGAAGAATTCAGATTTTTAACACGAGAGTAAACGTAAAAAGAAGGTTTTACAAGACTCACGTTAACAATATTGCAGCAGTACGCACACAATCGAAGCGCAGTAAGGATGGCTAGTGTAACTAGCAAGAATACCACGAAAGCAAGAAAAAAGAAGTACGCTATTAACTATTAACGTACCTGTCTCTTCCGAAACGAATGAGTACGTGTGACGTACGTGAGCTACCATCGTTCGGTCAGAGTCT
+
45:B:BCCBB@A?=CCCBBBCC@A@@B@@=@A@@@@<@=BBCCDCDADB?C@CDAABDDD3B?BCCBBBCFA@A<9:;BBBA3@@=??B@B8CCC@CCCCBBC;:9;@BB@BBB?AABBBAAACCDFDBAAC?CCBB<AAAA?>?C?E@BBA?ABBBBCCC@BCCBBB?CC@>>??BAABB<@@A=?=??=?&=?>@?=;>?AAA=B:==AA<?<=>ACF?BBAAABB@B<?@D>B??=?AACBCBB9::FECC?@?BABBBBBAB@DBBBC>A=<?AAB???BB
@ATNG8:04547:06808
GATGGTAGCAGCATATCAGCGCAGCCCAGAAGATCAGGAACTCATAGAAGAATTCAGATTTTTAACACGAGAGTAAACGTAAAAAGAAGGTTTTACAAGACTCACGTTAACAATATTGCAGCAGTACGCACACAATCGAAAGCGCAGTAAGGATGGCTAGTGTAACTAGCAAGAATACCACGAAAGCAAGAAAAAGAAGTACGCTATTAACTATTAACGTACCTGTCTCTTCCGAAACGAATGAGTACTATGTAGAGCTCTATACTACATCGTTCGGTCAGAGTCT
+
:5/:5700///79::=6559944444)5<<8;975-.(-(-----///27:)/)/::<=>>>):4/////-888991-//7777'77250877*7//)/888633/8363--(---(--//<=<=;;;===><<5:8333(399334886<7:5525=;;???>=?><=9817817<96;;999,338+22666'22+255575555.5.5222+2366<;;69<5545505:>>?6==>7:55599;<=<<:::7//////--6///.-669+//585///888;
@ATNG8:04551:06840
GATGGTAGTGCGTGAGAGAGAGACCCAGAAGATCAGGAACTCTAGAAGAATTCAGATTTTTAACACGAGAGTAAACGTAAAAAGAAGGTTTTACAAGACTCACGTTAACAATATTGCAGCAGTACGCACACAATCGAAGCGCAGTAAGGATGGCTAGTGTAACTAGCAAGAATACCACGAAAGCAAGAAAAAGTAGTACGCTATTAACTATTAACGTACCTGTCTCTTCCGAAACGAATGAGTACTATAGACTATCTGAGACTAATCGTTCGGTCAGAGTCT
+
:56>:>CBBBBBCCCBBECBCB<;;)9;:.9AAB;;5;=A@ABB@B@AA?C@BAB=????.?<??BCBC???@@;??@CCCC5AB?A?BBB;BIMADAAACCCCC@B?BC@FBB@BBBBCCBBBCCDDDDDD@C@??<@@@@EDCB?CABBB?BECCCABB@BAAABC@BB?BCD?BBB@@;@??<?ADDD2AABB???CB>>@<?<?BBA<?<??BBA@BDAAA::8:?CDB>CBB>AABAAABBCBB???CCBBBBCCBB??<?????CC?AAABBB???
@ATNG8:04553:06806
GATGGTAGCGCGACGAGCGTAGACCCAGAAGATCAGGAACTCTAGAAGAATTCAGATTTTTAACACGAGAGTAAACGTAAAAAGAAGGTTTTACAAGACTCACGTTAACAATATTGCAGCAGTACGCACACAATCGAAGCGCAGTAAGGATGGCTAGTGTTACTAGCAAGAATACCACGAAAGCAAGAAAAAGAAGTACGCTATTAACTATTAACGTACCTGTCTCTTCCGAAACGAATGAGTACGATGAGAGAGCTCTCTCTACCATCGTTCGGTCAGAGTCT
+
?@AC:>B<<=BBBCBBBDEDCCCBB>BCC@CCCBBC@B@BCCCCCC@BB?B?A@?98999)9:><=BA@A@?@@8>@;;;;;$9><<=>>>2>9626B=BBBBDC?C?CC@BAB?AECBCDGFBBCFCCCBB?;;;E?AACB:::B=B>A;;6;;;AABD@BA???8703;57;;48=@BD?>>>@CBBCC3AA=98:=;;8;=8=8=8853948;::7339345<<8:87:936//(/:9;=>>@@@787B?A888;9;;77989=;<@@<@B<@=A===@BB
@ATNG8:04559:06834
GATGGTAGTGCGTGAGATAGAGACCCATAAGATCAGGAACTCTAGAAGAATTCAGATTTTTAACACGAGAGTAAACGTAAAAAGAAGGTTTTACAAGACTCACGTTAACAATATTGCAGCAGTACGCACACAATCGAAGCGCAGTAAGGATGGCTAGTGTAACTAGCAAGAATACCACGAAAGCAAGAAAAAGAAGTACGCTATTAACTATTAACATACCTGTCTCTTCCGAAACGAATGAGTACACATCGTCGTGTCGCTACCATCGTTCGGTCAGAGTCT
+
BCDD?CDA566<;@@CCCCBCCCCC>BBB?BBBAAB?B>BCBBBBB@CC?B?BBAAADCC1?=?ACA@AAB?>>5<>;4444$5;6;8=<<0@:96:AABBBB@@=@?BC?CBC@CCCCCBBBDGFBB@@@C?CC@@=@BBBCBBB@C@CA@=@AACBBED?ABCBBB>AA?999?BBBCF>F>?>?BBBD3AB?::9BCAAAA=A;@@@A:=:>>CAA<A@;888>:=0888-8;;<AAA;;;??=<<@><@A???BBCCCC@CBAAB?BB?CCBBABBBB
@ATNG8:04560:06807
GATGGTAGCATCATGCATATCTCACCAGAAGATCAGGAACTCTAGAAGAATTCAGATTTTTAACACGAGAGTAAACGTAAAAAGAAGGTTTTACAAGACTCACGTTAACAATATTGCAGCAGTACGCACACAATCGAAGCGCAGTAAGGATGGCTAGTGTAACTAGCAAGAATACCACGAAAGCAAGAAAAAGAAGTACGCTATTAACTATTAACGTACCTGTCTCTTCCGAAACGAATGAGTACCTCTCAGACGCTTGTCCTACCATCGTTCGGTCAGAGTCT
+
CC??9@BB@ABBB@A@BBCCDCDAA<@AB>BBCB@@>@?BABBABD@CC?A?ACCBBBBB2B?BBBAAAAA@@@9>>>????,@@?>?CDD;CCC@CCCCFDDCC?C?CC@CBB?BBCBCDBBCCCCDCDCC@CCBC>BACC@A?B?FACAA?ACBBBBBB>@@CBBC?AA<??A:?????8?@@<::9:9(9B;???BCBB>>:=9=>??:>;>?BBB@FCCBAAB=@=A@@;@::79BCABBB?BB?@?AAB@@<4=:939==8?@AAA?BB?BBFCCC??@
@ATNG8:04560:06841
GATGGTAGGAGACACGTCGCACACGTACTCATTCGTTTCGGAAGAGACAGGTACGTTAATAGTTAATAGCGTACTTCTTTTTCTTGCTTTCGTGGTATTCTTGCTAGTTACACTAGCCATCCTTACTGCGCTTCGATTGTGTGCGTACTGCTGCAATATTGTTAACGTGAGTCTTGTAAAACCTTCTTTTTACGTTTACTCTCGTGCTAAAAATCTGAATTCTTCTAGAGTTCCTGACTTCTGGGCTGCGCTGATATGCGCTACCATCGTTCGGTCAGAGTCT
+
9;;C:BBB@BCBBBCCBCCCCCCBBBCCCCBB@BCCD@CC@C@CCCBBBD@CBBBC@D?AACC?B@CBBBBCBBB@BBCBC3AA?A???:?BDC?BBB?AA?BABBBB>@AAAABAA>CBC?B@@==><>>><A?A?:>>>>AA@>@@A?A===@<>>><@?<?=AAA?AAAAA:??AAA6A<@6<<CDC.<::AA:B>===?@@@>A>ACC/A=>>A=B<AA<@@@AA;;7;=AB@@@;@@@?7>555ABAAA<:<A??AAAA7><A?A:>@:@A===C;<<
@ATNG8:04563:06817
GATGGTAGCACGACACGACGATGTGTACTCATTCGTTTCGGAAGAGACAGGTACGTTAATAGTTAATAGCGTACTTCTTTTTCTTGCTTTCGTGGTATTCTTGCTAGTTACACTAGCCATCCTTACTGCGCTTCGATTGTGTGCGTACTGCTGCAATATTGTTAACGTGAGTCTTGTAAAACCTTCTTTTTACGTTTACTCTCGTGTTAAAAATCTGAATTCTTCTAGAGTTCCTGATCTTCTGGGATGTGTGCGCAGTGCCTACCATCGTTCGGTCAGAGTCT
+
?:@B=<:;9BC@;@BBBCF;9;ABCBCCDCBB=BEFF=BB?C@CBBBEBCACCBCC?C?BCCC@C?CCCBBBBBA>BABAB3A@<?9:9,7@@A?AAD@CC=999A@@?BBBDCB@@=BCC?B>B>>A=>>><??@@8::A@8::??@@@A>>==078818=8=<BB@@@AA>>;>ABBB6@;>:=====/>>>AA7=;:;>>><==:>>>>/>===E;?;?@<AAA@===<@=BA@@@A766<<6<///<::===@@@@@<@==:>:===0//-/===9==@@
@ATNG8:04573:06840
GATGGTAGCTCACGTACGTCACACGTACTCATTCGTTTCGGAAGAGACAGGTACGTTAATAGTTAATAGCGTACTTCTTTTTCTTGCTTTCGTGGTATTCTTGCTAGTTACACTAGCCATCCTTACTGCGCTTCGATTGTGTGCGTACTGCTGCAATATTGTTAACGTGAGTCTTGTAAAACCTTCTTTTTACGTTTACTCTCGTGTTAAAAATCTGAATTCTTCTAGAGTTCCTGATCTTCTGGAGATATCATCAGCGAGCTACCATCGTTCGGTCAGAGTCT
+
```
