## Supplementary material for "Massive Multiplexing Can Deliver a $1 Test for COVID-19": Fastq files for Ion S5 analysis of 24 indexed plates: E-gene_Plate08_Rep1_IonCode_0110.filtered.fastq (part 2 of 91)

```
@@;;05<<BBBCCCCBBCBCCBCCCCCBBCBB?BCCD>CC?C@CCCCCCC?CCBBA?C?CBCC@C@BBBCCBCCE@BBBBB2AA=A>>>:?CCD@CAA=AB799?ECC@BBBABACC>CCC;=;=;;A@@??;?@@@<AA@@@>AAAAAAAA???:AAA=AA<A<AAAABAA@@<;<;EE6@<@;>>BBC/@@6660776///<==>5:;;;+9>>>@<@<>><>A@@>>=<A<A@@@AA:>=A<>>>A@@@A>>>??AAA???;166=;;5//-/979:///6
@ATNG8:04576:06817
GATGGTAGGACGAGCGTCTGAGAGGTACTCATTCGTTTCGGAAGAGACAGGTACGTTAATAGTTAATAGCGTACTTCTTTTTCTTGCTTTCGTGGTATTCTTGCTAGTTACACTAGCCATCCTTACTGCGCTTCGATTGTGTGCGTACTGCTGCAATATTGTTAACGTGAGTCTTGTAAAACCTTCTTTTTACGTTTACTCTCGTGTTAAAAATCTGAATTCTTCTAGAGTTCCTGATCTTCTGGATACACTCATGTGCACCTACCATCGTTCGGTCAGAGTCT
+
//0<;8;C@CBBCCBDAABDDBCB@C@@@C@@=AA@A9AA=B?CCDCCBB@CCCAA=A?@@@@?B@ICFKC;;;B=ABCBC,;;59499)9:9:29??9@C79;AD;;;;CCCBBBC;;;C?C@CCBB@B@@=@ABC:;;BBCBBBCCAAA@@@A>A@@>@C@C?@ACBBECCD=@;;<<.;=A=<;<;;*;CBBB<ACCACBBBBA?ABAA2AAABA6;7;C@BBBCB@@>@?AABCBB@BCE@DCCCCCCCBBBBBCDDABBB@BCBBC@BB@ABCCCCBCB
@ATNG8:04578:06820
GATGGTAGCGCACACATAGATACAGTACTCATTCGTTTCGGAAGAGACAGGTACGTTAATAGTTAATAGCGTACTTCTTTTTCTTGCTTTCGTGGTATTCTTGCTAGTTACACTAGCCATCCTTACTGCGCTTCGATTGTGTGCGTACTGCTGCAATATTGTTACGTGAGTCTTGTAAAACCTTCTTTTTACGTTTACTCTCGTGTTAAAAATCTGAATTCTTCTAGAGTTCCTGATCTTCTGGGATGTGTGCGCAGTGCCTACCATCGTTCGGTCAGAGTCT
+
:55<8=;55>>BBCCCCCCCCCCCCCCCCCBB?BCBB=CC@B@BDCCCDGADDCCCAC@BBBG@C@CCBCBBBDD@BBAAA2@@=BACC=BBBC@CCF@CD;;;ABBD@CCCECCCF?BCB@C@CCCCBB@@?@DDD?AABCDCCCBCCDDDCAA>BCC@CC?BBBCCCCCCC?BAAAB:B?C?BBCCC5BBBBC=BACCCCJAA@<@@@@0ABBBC?A?AC@CBGECBB?A@BBBBDD?B@@D<A000AAABCBCCCCD@ECC?BBDCEACCACCDDJDB@A
@ATNG8:04583:06832
GATGGTAGTATATCGCGTCGCTATCCAGAAGATCAGGAACTCTAGAAGAATTCAGATTTTTAACACGAGAGTAAACGTAAAAAGAAGGTTTTACAAGACTCACGTTAACAATATTGCAGCAGTACGCACACAATCGAAGCGCAGTAAGGATGGCTAGTGTAACTAGCAAGAATACCACGAAAGCAAGAAAAAGAAGTACGCTATTAACTATTAACGTACCTGTCTCTTCCGAAACGAATGAGTACATAGATATACGTATAGCTACCATCGTTCGGTCAGAGTCT
+
349D@CCCCBCCCCCBBBCCDCCCC>AAE@CCBC@@?AACCCCCCC@CC?C@FCD;;;;;.;?CCCBCA?A;:9-8?>??@A0AD?D=@@@8ACDADCCBCCCCC?C?CC?CCC?CBBBCCBCCCCCCBBBB?BDCC?AAAAAA?B?D@BBA>ADCCCACC=AACCCC?CC@>>?999A@A:@@@;?@@AB2AC@B???CBA??:<9=>AA=B<@@BAA=@C???AB?B?BCC>BBB?BBBBBBBCDCBAAA?@>BA=>=>=>>@8=7966/67=AA?A>>>AA
@ATNG8:04539:06879
GATGGTAGTATCTGTCTACGAGAAGCCAGAAGATCAGGAACTCTAGAAGAATTCAGATTTTTAACACGAGAGTAAACGTAAAAAGAAGGTTTTACAAGACTCACGTTAACAATATTGCAGCAGTACGCACACAATCGAAGCGCAGTAAGGATGGCTAGTGTAACTAGCAAGAATACCACGAAAGCAAGAAAAAAGAAGTACGCTATTAACTATTAACGTACCTGTCTCTTCCGAAACGAATGAGTACGAGAGAGCACACGTGATCGTTCGGTCAGAGTCT
+
955>9<BBC?@@BCCCCCCCCCCACC@CCD?BBCCA@?A@BBCCCCB>BB?B?@??98887(8?@BBCCCBDBB@9?>9:::;*;A=@5;;;-;BB?BAABCCD@@>@?BC@CBB@BBCCCCCCCCCBBBABA?B@@A>AACCAAAA?B@GBB>BBBCDCCA?BCCAAA?DD@AAA?BBBHD=@@@;999999%9@;@989CC>>==A<?@??9?<>>ABDACC;;;BB@C?BBB>BBB?BBCCBBBCCCCBBBBBBBBBBBBBBCD@AA>>?>=A===>
@ATNG8:04539:06898
GATGGTAGTGTCAGTGCGCGTCGTCCAGAAGATCAGGAACTCTAGAAGAATTCAGATTTTTAACACGAGAGTAAACGTAAAAAGAAGGTTTTACAAGACTCACGTTAACAATATTGCAGCAGTACGCACACAATCGAAGCGCAGTAAGGATGGCTAGTGTAACTAGCAAGAATACCACGAAAGCAAGAAAAAGAAGTACGCTATTAACTATTAACGTACCTGTCTCTTCCGAAACGAATGAGTACATAGATATACGTATAGCATCGTTCGGTCAGAGTCT
+
;88=;C>CCBCBBBBBBDEBBBBCC@BBCACBBBBB?B9;;BDCBC?BB?A@DDBBACCC3D?DC;;9ACAAAC=B>A?A@@09949=BBB;CCIADBCBBCCCGAD@CB@BCB?BCA@ACCDHFGBB@@::6;AAA>@@BBBBBB?B?CAA?@CCAAABB@DCCBBB?BC@BBB<??CCD>C@@;9:::9(:A?CBAAA?@@@<A:>>BB<A<A@BBB@???BBBA;=:999,:>=9:::ABBBBBBCCCA==@?>>????>>?@@;>><>??@@>;;;
@ATNG8:04542:06888
GATGGTAGCGCGACGAGCGTAGACCCAGAAGATCAGGAATCTAGAAGAATTCAGATTTTTAACACGAGAGTAACGTAAAAAGAAGGTTTTACAAGACTCACGTTAACAATATTTGCAGCAGTACGCACACAATCGAAGCGCAGTAAGGATGGCTAGTGTAACTAGCAAGAATACCACGAAAGCAAGAAAAAGAAGTACGCTATTAACTATTAACGTACCTGTCTCTTCCAAACGAATGAGTACGATGAGATCTCGTGTGCTACCATCGTTCGGTCAGAGTCT
+
/8:;;@=BCBBCDCCCECBBBCAAA<AFFACCEDBB@BAAAAA@B<@A;?7?>@;;;;:'9<@>@A@===00+0:0////$/606(///&/6:*0/99;;=BB5943947657'29::>>A>>?>>>>@7718<<96?888::7;7;7==C?AAACBCAA>A997>>873.3:939;777(7886<C===+=949855897//)/(/779499??C@@<?>=8978164?A:A??;???A998>887??@BA=<?>::99;795;=????BB?BBB??@@88
@ATNG8:04550:06850
GATGGTAGTGTCATATGAGAGTGTGTACTCATTCGTTTCGGAAGAGACAGGTACGTTAATAGTTAATAGCGTACTTCTTTTTCTTGCTTTCGTGGTATTCTTGCTAGTTACACTAGCCATCCTTACTGCGCTTCGATTGTGTGCGTACTGCTGCAATATTGTTAACGTGAGTCTTGTAAAACCTTCTTTTTACGTTTACTCTCGTGTTAAAAATCTGAATTCTTCTAGAGTTCCTGATCTTCTGGGTGTATCAGCGAGTATCTACCATCGTTCGGTCAGAGTCT
+
4<@C?CBBCCCBBBBCCCCDCCCCBBCCCCBA?ACBD?DC@C@BBCBBCD@CCBBB?B?BCAB7;49@@CBBBDD?BADEE5@@?CBLF?CCCD@CCDADC?BABBCC@CCBCCCCB@CDD@D?CBBCCCCC@CCCCACCCCBAAACDBABBBAC?C@@>@C@C@CDDCCCBBB?BBCCC;D@F@BBBBB2AAACC=BBCBBBCCCCACDDC5DCCAB?A@CC@BBBCDCD@D?BBBBBC@CCDD=CCCCEAAACFCCCCCCCAA>ACCBD@BB?BCECBBAAA
@ATNG8:04550:06889
GATGGTAGGACGAGCGTCTGAGAGGTACTCATTCGTTTCGGAAGAGACAGGTACGTTAATAGTTAATAGCGTACTTCTTTTTCTTGCTTTCGTGGTATTCTTGCTAGTTACACTAGCCATCCTTACTGCGCTTCGATTGTGTGCGTACTGCTGCAATATTGTTAACGTGAGTCTTGTAAAACCTTCTTTTTACGTTTACTCTCGTGTTAAAAATCTGAATTCTTCTAGAGTTCCTGATCTTCTGGTGTCTGATCTGTATCACTACCATCGTTCGGTCAGAGTCT
+
678><@AB?BB@A@@?AABBCCDB@BBBCCBB@BDDD?<;<<@CDEEBBB?CCCCC@C@CCCE@D?CCDFCBBCC?CBEDD5BA=B@B@;@BBCACDDAED?A@@BDC@CCFBCBBE@BBB?B@CCCCCCCC?BBBB>AAC:::BBBCCCCBBBCADCC?BA@D@CCBBBCCDD>B;;;;.;@B?CCIEE5CCBBB=BCCCCGEBBA5;;;;*;A@@@=@>BB?BBBBCBB@B?CCCCBB?AACACCCA@ACCCCCCCCCCCCBB@BBCCC?AA@BCCBCB???
@ATNG8:04551:06887
GATGGTAGATATATGCACGCTCTACCAGAAGATCAGGAACTCTAGAGAATTCAGATTTTTAACACGAGAGTAAACGTAAAAAGAAGGTTTTACAAGACTCACGTTAACAATATTGCAGCAGTACGCACACAATCGAAGCGCAGTAAGGATGGCTAGTGTAACTAGCAAGAATACCACGAAAGCAAGAAAAAGAAGTAGGCTATTAACTATTAACGTACCTGTCTCTTCCGAAACGAATGAGTACGTGTGACGTACGTGAGCTACCATCGTTCGGTCAGAGTCT
+
==CC?BCCDBBBCBBBBBCCDDCCB?BCC@CBBBCB@C@BBBAAACCC?C?CBBBBBBB3B@CDCABBCBAA@:@?9;:;;*;A?B@DDC9CBE@DCCCIDD::4;>AA>BCC@CBEA@@BBBCCCBBBBC@CCCC?BBBBBBBD@B?B@@=@BBCCCBB@BBBAAA@BC?BBB<??BAA;A??<?CCCD3BB?B@??@BBBC?A=CBBC?@;??AAA<??>>>??:=;>>@:?@?<>>>AAAAA><<@@AAAA???A>>?>>A=AC@>><>?<?>>@AA>==
@ATNG8:04554:06863
GATGGTAGTATCTGCACACTCTGTCCAGAAGATCAGGAACTCTAGAAGAATTCAGATTTTTAACACGAGTGTAAACGTAAAAAGAAGGTTTTACAAGACTCACGTTAACAATATTGCAGCAGTACGCACACAATCGAAGCGCAGTAAGGTTGGCTAGTGTAACTAGCAAGAATACCACGAAAGCAAGAAAAAGAAGTACGCTATTAACTATTAACGTACCTGTCTCTTCCGAAACGAATGAGTACACACTCTCATATGACACTACCATCGTTCGGTCAGAGTCT
+
67=D@CBABCBCFCCDCBBB=>=>>9>AB=@@BBBB=B>;:::;9B?BB?B?BA??=@@>,>=::9@@B?@???8?ABCBDC5CEFE@DDD=CCC9<;AABDFDC@B?BCADDD?A@;;;@BBCAADDCDCC@CCCD<;;BBAAAC=A=A<@<@@AAABCC@BAACBB?BB?BCB?BBAAA98878;<<>>.=B?BBBCCDBCC@C?DABAAF>@AA@A>@??????@D@BCB=BDD?CBCCAAADCBBCBABABBBBBBBAAAB?BCCCC?CCDBBAACCBCB
@ATNG8:04554:06899
GATGGTAGTCTCAGATAGTCTATAGTACTCATTCGTTTCGGAAGAGACAGGTACGTTAATAGTTAATAGCGTACTTCTTTTTCTTTGCTTTCGTGGTATTCTTGCTAGTTACACTAGCCATCCTTACTGCGCTTCGATTGTGTGCGTACTGCTGCAATATTGTTAACGTGAGTCTTGTAAAACCTTCTTTTTACGTTTACTCTCGTGTTAAAAATCTGAATTCTTCTAGAGTTCCTGATCTTCTGGGATGTGTGCGCAGTGCCTACCATCGTTCGGTCAGAGTCT
+
9:4:54=;5;A@;@@BBA;966;=BCCCCB;;0:59<4>C>@>?>BB<:;@CC?@;7;5:@BD@DACBBB@;;;C?BCDCC,:;:,99>;6>:?;5@99459.559<5979ABA@@@A<@@@=@>CC@A@BA@=@BBB>BABCCBBBDAA@EEDAA>B@@=AC?B@AAB;=;BBCBCCCCC<CFJ@CCEED5CCIGI>A<<;BBBAAA5;;;;*;@@AA>A>@A=@AAAA@@<@?BAABBA?A>@@50000<@@?@@@@@@A=ACC>AAA::49@>@@AAB=@A?
@ATNG8:04555:06860
GATGGTAGCTCTGCTCTGACTCTCGTACTCATTCGTTTCGGAAGAGACAGGTACGTTATTAGTTAATAGCGTACTTCTTTTTCTTGCTTTCGTGGTATTCTTGCTAGTTACACTAGCCATCCTTACTGCGCTTCGATTGTGTGCGTACTGCTGCAATATTGTTAACGTGAGTCTTGTAAAACCTTCTTTTTACGTTTACTCTCGTGTTAAAAATCTGAATTCTTCTAGAGTTCCTGATCTTCTGGGTCTACGCTCGTCGCGCTACCATCGTTCGGTCAGAGTCT
+
:55D;>DCAAB@@ACCCBBBCCCCBBCCCBBB?ABBC>BF@C?CBBBBBB>BCCCCBCB?BCF@J?CBBBCCHCC@BBBAA1@><@BBB=CCCCACCB?BA8;;ACCD@BBDBBBBC?@AD@C@CB@@@BBB?BBCD@CCCCDBBBBBCCCBCCC?BBB?CC?C?@?ACBECDDIHBCBC=BBF@CBCCE5CCCCC?CCCCCCBB@@=ACCC5CCBBCAB@DG@CBBCCCC@C?CDBBCC?BBDD?BBBBCCDDBBBBBBBAAAB@BBBAB?BB@CCCCCCA??
@ATNG8:04562:06887
GATGGTAGCGCACACATAGATACAGTACTCATTCGTTTCGTAAGAGACAGGTACGTTAATAGTTAATAGCGTACTTCTTTTTCTTGCTTTCGTGGTATTCTTGCTAGTTACACTAGCCATCCTTGCTGCGCTTCGATTGTGTGCGTACTGCTGCAATATTGTTAACGTGAGTCTTGTAAAACCTTCTTTTTACGTTTACTCTCGTGTTAAAAATCTGAATTCTTCTAGAGTTCCTGATCTTCTGGGTGTATCAGCGAGTATCTACCATCGTTCGGTCAGAGTCT
+
9:@B?CF@@ACCDBBCBBCDED@@AFCGCCBB@BBBH?CBBB@CCCCCCC@CCFFCAD@CBBB@C?BBBCBCCBB?AABBB5BB@C;;;8;BCCACCCAGJ:<<ABAD@CCEEBBBEACBB>A=@@??@AA@<@BAB>A@DCC@A@C;;;ACA@?<@BB@BEAC?CBCFCBC@A=@@A@@3@=@=@BCCC1@?@B@8@@BBBBCCCC@CECC5C@@AB?B?BD@CCCCCCC@C@CBBBCC@CDDD>CCCBBBBCCCDDCCCCCCCACA@@B@BC?BCCCCC;;;
@ATNG8:04563:06851
GATGGTAGTGTCATATGAGAGTGTGTACTCATTCGTTTCGGAAGAGACAGGTACGTTTAATAGTTAATAGCGTAACTTCTTTTTCTTTGCTTTCGTGGTATTCTTGCTAGTTACACTAGCCATCCTTACTGCGCTTCGATTGTGTGCGTACTGCTGCAATATTGTTAACGTGAGTCTTGTAAAAACCTTCTTTTTACGTTTACTCTCGTGTTAAAAATCTGAATTCTTCTAGAGTTCCTGATCTTCTGGAGATACACATGATACTCTACCATCGTTCGGTCAGAGTCT
+
67;>6??@@?955:;<=><<>>>>>@;;>959298<=3?A=A=995999<499;555)54999:8@8@@@>>00)/:5/////$/9;3<<A?<AAA@9=00,/>*//;;=B?AAAHHEGG@CBB=B?BCBCBCA@;@BAB?B@@@BAAABBCBBBCCC@B@@@CB@D@CCDBAAB;;5<?????,?>A4;;@@@,??A@A;B;;:AB@A?@49:9:(:@>:9299>@;AAB;;9>4;4;?>@@@79:B=BACCFCCCCCBBB@@@B@@@=@BBBB@BB?BABCCCB;;
@ATNG8:04566:06878
GATGGTAGACATATCGTACTCTCTGTACTCATTCGTTTCGGAAGAGACAGGTACGTTAATAGTTAATTAGCGTACTTCTTTTTCTTGCATTCGTTGGTATTCTTGCTAGTTACACTAGCCATCCTTACTGCGCTTCGATTGTGTGCGTACTGCTGCAATATTGTTAACGTGAGTCTTGTAAAACCTTCTTTTACGTTTAACTCTCGTGTTAAAATCTTGAATTCTTCTAGAGTTCCTGATCTCTGGTGCGCTACAGTCTCTCTACATCGTTCGGTCAGAGCT
+
///4.488>=>:<<<<<>>===???>>=<@55.5444)4939.444<<8:7;<><B>@00///)/)/)/6::8<@?677333$/938///(/--393//-0550-//8//(/33388554927/6-5<<>>88818=?A;>>>>>===>=>>>;;;=9:9;7//(/(/79997:9A265555)5+5+5555'29996/6/587;:6;//)/99)66;3:=19365-57779;;;?9=;;6,,,,,(,987777///8855856///9:660696;?A==///
@ATNG8:04569:06887
GATGGTAGCGCACACATAGATACAGTACTCATTCGTTTCGGAAGAGACAGGTACGTTAATAGTTAATAGCGTACTTCTTTTTTCTTGCTTTCGTGGTATTCTTGCTAGTTACACTAGCCATCCTTACTGCGCTTCGATTGTGTGCGTACTGCTGCAATATTGTTAACGTGAGTCTTGTAAACCTTCTTTTTACGTTTACTCTCGTGTTAAAATCTGAATTCTTCTAGAGTTCCTGACCTTCTGGTCTACTACACTGTACTCTACCATCGTTCGGTCAGAGTCT
+
8:::7>@A?@@ABAABAACCACBBBB@ACB;:.9444)5>8@>=A<><>>:>>>>C:C@BC>C:CABB=CCD@;;4;;;;;;$;;<;>D@<@;;;7;=>=<B?;;;BAB?CGGEEGBB?ACC?B@CBCBB;;;?CB@@?ACFCCCBBDCBBCC@@@?CBC@BB@B@BCDCBBB;;5;;;;0;>B>;;;;;*;@=>@=ACCGECCCCC@BBB:B@@AC5;5;B?ABBBBBB?B>AA@A6;59?A?B@@@CBGBBBBCDEBCBBAA@@@AEC>AA@AAABBBAAA
@ATNG8:04541:06930
GATGGTAGTAGTACACTAGTCATACCAGAAGATCAGGAACTCTAGAAGAATTCAGATTTTTAACACGAGAGTAAACGTAAAAAGAAGGTTTTACAAGACTCACGTTAACAATATTGCAGCAGTACGCACACAATCGAAGCGCAGTAAGGATGGCTAGTGTAACTAGCAAGAATACCACGAAAGCAAGAAAAAAGAAGTACGCTATTAACTATTAACGTACCTGTCTCTTCCTAAACGAATGAGTACACATCGTCGTGTCGTTCTAATCGTTCGGTCAGAGTCT
+
:<<@7:>;5;BBBBBCCCDB==944.44<5559CBB?C@BCCCBBAADDAEACAA?=>>?,@;>>>AAAB@9::-99;;999$5>:;;@@@0CCCACBABBAA;;598=>;ACC?CC@@ABCDFCEIDBBAC@CCBB?A@??GCBB?CAC@@?@CAAADAA>ABCCCB?B@<@@@000EED<@=@;::9999%9?<>?=;>>@@A<>;<>CD:><>>BCB?BAA@>?>:=9=>>8999<@ABBBDBBBBBB<<@@747???=ABA>@???;?A>B@@?CCA??
@ATNG8:04551:06904
GATGGTAGCTCTGCTCTGACTCTCGTACTCATTCGTTTCGGAAGAGACAGGTACGTTAATAGTTAATAGCGTACTTCTTTTTCTTGCTTTCGTGGTATTCTTGCTAGTTACACTAGCCATCCTTACTGCGCTTCGATTGTGTGCGTACTGCTGCAATATTGTTAACGTGAGTCTTGTAAAACCTTCTTTTTACGTTTACTCTCGTGTTAAAAATCTGAATTCTTCTAGAGTTCCTGATCTTCTGGCGCTCTGTCACGTCTGCTACCATCGTTCGGTCAGAGTCT
+
45:C:CDBBBCBBDCCCBBBCCCCCBCCCCAA?ACCE=BB@C?CCCCCBB?BDCCC@C@EDBB?CBCCBBBCDCC>BABBB2BC?C@@@=@BCEACDC@CD;;;;BBB@BCCBBCCC?BBB>A?BBBBB@@@?BBBB>AABBBBBBCAAADDDDD?BBB>AA?C@BBCDDHCCCACCEEE=GAE?A@@@@,ACBBB?BGCCDDDBBB>AAAA0AABBBAC?DG@BBBCCCC?C@CCCCCC>@@BBCAA@@;;;BCCCBBBBBCCC@CCFCE>A@=@DCBBBBBA
@ATNG8:04555:06910
GATGGTAGTGTGTCTCTGAGAGTAGTACTCATTCGTTTCGGAAGAGACAGGTACGTTAATAGTTAATAGACGTACTTCTTTTTCTTGCTTTCGTGGTATTCTTGCTAGTTACACTAGCCATCCTTACTGCGCTTCGATTGTGTGCGTACTGCTGCAATATTGTTAACGTGAGTCTTGTAAAACCTTCTTTTTACGTTTACTCTCGTGTTAAAAATCTGAATTCTTCTAGAGTTCCTGATCTTCTGGTAGAGCGTGCATATATCTACCATCGTTCGGTCAGAGTCT
+
678;:C9=;@///:///;9<<55555555;44.433:18<8>:445=<<<7:=955254999;698;;5//>0//:4/////$//)599<4<<<==@?A=?A=AA@A@A=AACCCCECABBC?B?CBAA;;;B?C;;;@DCCCCJBBBBBBCCCBB?BCD@CC@B?AAC;;;DCDACCBED<DAJ?AABBB0BBBAC>BBDDCCCCBB;@A@A,@BBAA<A<@@?BBCCCCD?C?BBDCBB=@@B=ABCCCBBCC@AACBBBAACC>A@@@A=BB?BDBBCCC;;
@ATNG8:04558:06914
GATGGTAGACATATCGTACTCTCTGTACTCATTCGTTTCGGAAGAGACAGGTACGTTAATAGTTAATAGCGTACTTCTTTTTCTTGCTTTCGTGGTATTCTTGCTAGTTACACTAGCCATCCTTACTGCGCTTCGATTGTGTGCGTACTGCTGCAATATTGTTAACGTGAGTCTTGTAAAACCTTCTTTTTACGTTTACTCTCGTGTTAAAAATCTGAATTCTTCTAGAGTTCCTGATCTTCTGGCAGACTCTCACACGCCTACCATCGTTCGGTCAGAGTCT
+
:55C;ACCCCCCCCCCCCDECCCCCCCDCBCB@BBBB>CB@C@CCCCABB?BBBCB>B>BAAA?A@AAABBBBBC@CCCCC3CC?AACD>B@@A?BBB@CC?>>>BA?=BBBBBAAA<@@@<@<@@@???@@<A@@@;A@@@@AA>?>AAA><=>;::;=AA<A<===AAAAAC:>>ADD5A<@<??>?>/?A@??:?BB???>;<;<AFCC/B;;;@<?>@@<@@BA@@?<A;AAAA>>;=;;<@@A:;:@AAAAAA??;@@@<>:;;A=DD<AA@?>>>AC
@ATNG8:04566:06931
GATGGTAGGAGACACGTCGCACAGTACTCATTCGTTTCGGAAGAGACAGGTACGTTAATAGTTAATAGCGTACTTCTTTTTCTTGCTTTCGTGGTATTCTTGCTAGTTACACTAGCCATCCTTCTGCGCTTCGATTGATGTGCGTACTGCTGTAATATTGTTAACGTGAAGTCTTGTAAAACCTTCTTTTTACGTTTACTCTCGTGTTAAAAATCTGAATTCTTCTAGAGTTCCTGATCTTCTGGTGTCTTATCTGTATCACTACCATCGTTCGGTCAGAGTCTT
+
:55<7<5:49@>595<5544;;445;;;=;@;ABB@:A@=@>9;6?>;?7;<:4;248=>44.4798900:;8;*//666'6958377(3::;8<;;9?A===?B9:58>CCCA@@?@@@,0+0;==<=?8:;::)///68<9???>:977733.3;=6>:6:389...).886(..555+5.3)..777(22279.5...363557+2222$2555:5@2883;?@>>>?;?=A<;977/67=8=>::;:>;;;@@??@=;;;;7;66797//*/888<;9//*
@ATNG8:04566:06934
GATGGTAGTGTCATATGAGAGTGTGTACTCATTCGTTTCGGAAGAGACAGGTACGTTAATAGTTAATAGCGTACTTCTTTTTCTTGCTTTCGTGGTATTCTTGCTAGTTACACTAGCCATCCTTACTGCGCTTCGATTGTGTGCGTACTGCTGCAATATTGTTAACGTGAGTCTTGTAAAACCTTCTTTTTACGTTTACTCTCGTGTTAAAAATCTGAATTCTTCTAGAGTTCCTGATTTTCTGGGTCTCTCTCTCACGCACTACCATCGTTCTGTCAGAGTCT
+
:;9>9::;;;AAB>?CCBBBDCGEE<<;?<5525<<>6==<>;66666<=<@A@@@:=9<<<=:><@>=BBCBBC@;;;;;*;@>?<;;6;AAB?BBB=AD9;;ACCC@B;;;AACC@CCC@B=AB<<;CCJAF;;;ACDCCBDCCCBCEICBBB>;;;>@?5;6;ABBBBBAA499949&96?999999'9@BBC=BA@@@@@A@@;@@@@(===9949=BB>BBBAA9:6:9?>?@@@7@AAA;A@@?@ABBCBABBCCBBAA>AAC?@>@ACCDDCCCCDD
@ATNG8:04573:06931
GATGGTAGTATAGAGCTCTACATAGTACTCATTCGTTTCGGAAGAGACAGGTACGTTAATAGTTAATAGCGTACTTCTTTTTCTTGCTTTCGTGGTATTCTTGCTAGTTACACTAGCCATCCTTACTGCGCTTCGATTGTGTGCGTACTGCTGCAATATTGTTAACGTGAGTCTTGTAAAACCTTCTTTTTACGTTTACTCTCGTGTTAAAAATCTGAATTCTTCTAGATTCCTGATCTTCTGGGCTGCGCTGATATGCGCTACCATCGTTCGGTCAGAGTCT
+
:56=9>CB?A@BBBCCCCDBBBCCCCCCDD;;:;@@D=CB>B>;;;CDFC?DCBBA>A>BBCB?B>BBAAADCBB@BBBBB1:7>BBBB<ACA@<@??=?B>BBB>>=?C>?>DB@@<@@@<@9><9768;;:>ABA:==@>>>@;;;?AA>>7838>>:;;7;7;DBA@@ABA:>8888)99?5;;BBB/>>AAA9>>>===@A>>;>DDG/A>??@<C<CA=AAA>=>:>=?>>>A@;>>DD;>=>:::@@::;A@@@?@AB=A>>>B:==<>>=??;;;A
@ATNG8:04577:06931
GATGGTAGCTCTGCTCTGACTCTCGTACTCATTCGTTTCGGAAGAGACAGGTACGTTAATAGTTAATAGCGTACTTCTTTTTCTTGCTTTCGTGGTATTCTTGCTAGTTACACTAGCCATCCTTACTGCGCTTCGATTGTGTGCGTACTGCTGCAATATTGTTAACGTGAGTCTTGTAAAACCTTCTTTTTACGTTTACTCTCGTGTTAAAAATCTGAATTCTTCTAGAGTTCCTGATCTTCTGGGCTGCGCTGATATGCGCTACCATCGTTCGGTCAGAGTCT
+
?:@D@CCCD@<<CCDCBCBBBBCCCCBBCD;;;<DDD>BD?B@BFDDBBA@DBB;<=:@FBBB@C@CACACCCCC@CCDCC3;:7;BCB<BBCC?DBB?CC:;;@CDEACCCCBBBB>@@B?A?BB@@@@@C@CCEE;;:BBCBCCCA@ADCBCA@DBB?BC@D>@ACDCCCCC?CBCCC:C?C>C@AAA1ACCJJ>BCCCCBBBAA5;;;;*;;;;@>B@CDAFCBBBCC?A?ADBBBA>AACC=CAAABB@@ABCCCCCDFED;;;BBB@CCACDCCBCCBB
@ATNG8:04579:06906
GATGGTAGCGCATATCAGCGCAGCCCAGAAGATCAGGAACTCTAGAAGAATTCAGATTTTTAACACGAGAGTAAACGTAAAAAGAAGGTTTTACAAGACTCACGTTAACAATATTGCAGCAGTACGCACACAATCGAAGCGCAGTAAGGATGGCTAGTGTAACTAGCAAGAATACCACGAAAGCAAGAAAAAAGAAGTACGCTATTAACTATTAACGTACCTGTCTCTTCCGAAACGAATGAGTACTATGTAGAGCTCTATACTAATCGTTCGGTCAGAGTCT
+
?AAB?C<666CBCBGBBBCB@@ACL=BBB?B@BAAB>A?B:99;BD?CB?C<><?:;;;;*;>;;;DCAABBAB=ABAECCC5BA@A5;;:&9@@?DCECCCBBC@B@EMABBB@CCAABBBBBBBBBCBBB?CD;;7;AA<<000*/5;AB?BBCCBCBC?@ABBBB?BB????;??@BB=BBB?BBCCCC)CC?B?=@BABAC@B@BAAA;?<?>BGIACCCCBCC@CACBC=B@@=?AAACCBBBBBBB???BBB::9??>A9:;=A=AA?BBDCCC?@A
@ATNG8:04579:06929
GATGGTAGGCGTGTGAGAGTCTGCCCAGAAGATCAGGAACTCTAGAGAATTCAGATTTTTAACACGAGAGTAAACGTAAAAAGAAGGTTTTACAAGACTCACGTTAACAATATTGCAGCAGTACGCACACAATCGAAGCGCAGTAAGGATGGCTAGTGTAACTAGCAAGAATACCACGAAAGCAAGAAAAAGAAGTACGCTATTAACTATTAACGTACCTGTCTCTTCCGAAACGAATGAGTACGTGTGACGTACGTGAGCTACATCGAATCCTCTTAGTCT
+
89:B9<CC?B:<<DGDEC@BBBBBD=CCD@@@@CCCBC@CCCBBBBCC@C@CBB;;;;;*;@CCDBCCBBAA@9>=99999)9A>D8???5?AB?BBBBCCBBB:<9?@=@A><@@?@>>>@AA??<;==A;AA<<8>AABAA<<9>=B<A>ABBBBBDC?BBBBBB?CC?BBB>BA@@?8?>?9?AAAA3AA>ABC@@?<::17/8>??:><>>>@@<@@>>>@?;><>AA8<AA?ABAD>>>AAAABBBBBBC@@AAA@BBBCAAAB>BB>@@@>BB===
@ATNG8:04581:06929
GATGGTAGTCTCAGATAGTCTATAGCACTCATCGTTTCGGAAGAGACAGGTACGTTAATAGTTAATAGCGTACTTCTTTTTCTTGCTTTCGTGGTATTCTTGCTAGTTACACTAGCCATCCTTACTGCGCTTCGATTGTGTGCGTACTGCTGCAATATTGTTAACGTGAGTCTTGTAAAACCTTCTTTTACGTTTACTCTCGTGTTAAAAATCTGAATTCTTCTAGAGTTCCTGATCTCTGGACGACGCGCACTGACACTACCATCGTTCGGTCAGAGTCT
+
//7717::9;;;??566=666>>>997>-----77739=@BBFEICBBB=B@9:4.4.99@A?C@FDEBCBCCB>;;;;;)94248BB:?;<>266=8==7;?966>:@CAACCBC=@@B<@8@A@@A@AA<??>=4:;@@BBB@@>??@:9:A=AAA9;:+0*0:<=<7<00)08>>>0=*/)//99+75:<<,/0A>?;<;99.5555$4;;55.5754.9>:>@<C9>7559>>>@@<8;;;;9:::55556>=<;;;:399:442998==@@@?999
@ATNG8:04543:06964
GATGGTAGGTGCACATGAGTGTATCCAGAAGATCAGGAACTCTAGAAGAATTCAGATTTTTAACACGAGAGTAAACGTAAAAAGAAGGTTTTACAAGACTCACGTTAACAATATTGCAGCAGTACGCACACAATCGAAGCGCAGTAAGGATGGCTAGTGTAACTAGCAAGAATACCACGAAAGCAAGAAAAAGAAGTACGCTATTAACTATTAACGTACCTGTCTCTTCCGAAACGAATGAGTACGATGAGAGAGCTCTCTCTACCATCGTTCGGTCAGAGTCT
+
?@@CACCC?@@@BBBBCCEDCBBBC>AAC?BAB@@@=@@CCCCBBB?BB@B@CCC@AAAA1@@CCCCBBBCBB@6@@9::::*;B>BGDDD;DDD@CCCCCCDBB<?;?@=ABC?BBCCCBBBBBBDCCCBD@DDBB?CAA?@@@@<@@C@@?@CCBBBBC?CCCCBB?BC?ABB<>>ABA=AA@=@BBBB3BC?CA@ABCBAB>@=@>??:=:=ADCDAAAABBBD>A?BBF?CCC?AABCCBBBC@@@DDBBBBA@@@????@>@A>=A;@?;??@ABB>>>
@ATNG8:04544:06991
GATGGTAGTACATGATAGACGACACCAGAAGATCAGGAACTCTAGAAGAATTCAGATTTTTAACACGAGAGTAGACGTAAAAAGAAGGTTTTACAAGACTCACGTTAACAATATTGCAGCAGTACGCACACAATCGAAGCGCAGTAAGGATGGCTAGTGTAACTAGCAAGAATACCACGAAAGCAAGAAAAATAAGTACGCTATTAACTATTAACGTACCTGTCTCTTCCGAAACGAATGAGTACCTCTCAGACGCTCGTCCTACCATCGTTCGGTCAGAGCT
+
ACBB?BCCCBBCCDCCCBBB;;;BB?BCD@CCIICC?A=@CCBBBF@BB?B?BBCBAAAA0A<@AAACCBBBCCC===@ADA0AA>B?BBB;CCC@CCBBAB=@@<@>AB@CBB@CBAAICCCBBBCCCCBB?BCCC?BABABCBC>@>ABA?BDBBBAAB?CBBBBB>BC=AAC=AABCD>AAA?BCCCC3@@<?===A:;:?<A<?>>>=A=@>BBD@CBBBDDD?B>BDD=AAD?ABACCCC?ABABBBBAAAAAACC?ABB@B=>>?;?>=AABBB;:6
@ATNG8:04551:06984
GATGGTAGCGCACACATAGATACAGTACTCATTCGTTTCGGAAGAGACAGGTACGTTAATAGTTAATAGCGTACTTCTTTTTCTTGCTTTCGTGGTATTCTTGCTAGTTACACTAGCCATCCTTACTGCGCTTCGATTGTGTGCGTACTGCTGCAATATTGTTAACGTGAGTCTTGTAAAACCTTCTTTTTACGTTTACTCTCGTGTTAAAAATCTGAATTCTTCTAGAGTTCCTGATCTTCTGGGTGTATCAGCGAGTATCTACCATCGTTCTGTCAGAGTCT
+
555<9<>A@<BB@@@@CCBA;::>A>>>>@@@;=BBC=BD?A<=@DCCCC@CBBBB=@;@BBB@GGBBAADCBBB@CEFDD3BB>ABHG>CBAB>B;;7<B=@@@A;;7;BCBA@AB@CBC@B?CBBBBBBB?BBBC@CCCCCBBBCCBBBCCCC@;;;?BD@C?BBBDCDBBB>A;;;;.;5;5;ACCC2BBBBB9;;BCCCCBBBAECCE5CCBBB<@=;;7;;BACBB?C@B@@CCB<@;;;7;AABCHFBB;;;CCDCDA@=@;;;CADCBDCCCCCBB@
@ATNG8:04552:06999
GATGGTAGGAGACACGTCGCACACGTACTCATTCGTTTCGGAAGAGACAGGTACGTTAATAGTTAATAGCGTACTTCTTTTTCTTGCTTTCGTGGTATTCTTGCTAGTTACACTAGCCATCCTTACTGCGCTTCGATTGTGTGCGTACTGCTGCAATATTGTTAACGTGAGTCTTGTAAAACCTTCTTTTTACGTTTACTCTCGTGTTAAAAATCTGAATTCTTCTAGAGTTCCTGATCTTCTGGGTGCGCTACAGTCTCTCTACCATCGTTCGGTCAGAGTCT
+
ABBC?BCC?CDBCBBDCCE@?@BCBBBBBC@A?ABGG?CC@B>BBBBBBC?CCBBBAC>A@EE?B@ABBBBCCAB9AB==B+BB=A89948BCC?BBB@CD>99:BBB@CCBBBBBB@BBB?B@A??>?=:;6:AAA:==@@@@B@@@A@><<<>/68=888185;:@BAAA@@799<>?1<6=:??BBB/AABBB588===@>>>A8<===.<@???;A=CA=AAAA??@=B<>>>@@A566892///@=<??=>>@BAA@A??<@;;;D=DD;>>>??AC>>
@ATNG8:04557:06970
GATGGTAGGACGAGCGTCTGAGAGGTACTCATTCGTTTCGGAAGAGACAGGTACGTTAATAGTTAATAGCGTAACTTCTTTTCTTTGCTTTCGTGGTATTCTTGCTAGTTACACTAGCCATCCTTACTGCGCTTCGATTGTGTGCGTACTGCTGCAATATTGTTAACGTGAGTCTTGTAAAACCTTCTTTTTACGTTTACTCTCGTGTTAAAAATCTGAATTCTTCTAGAGTTCCTGATCTTCTGGATACACTCATGTGCACCTACCATCGTTCGGTCAGAGTCT
+
=>>A?ACC@C??ACAAABBBBCBB?BB@?@996:@BD>DD=B?BCCBCCA<>>>00+08<B=B<A>ABA>A00+0@;>>@@0/00*9>?B8AAB@>BA@<@A7:;BBBC@BBBABAAB?BBB?B?BBA@@AAA<@@BB?BBBA@@BBCBBBCCCBB?BBB@CD@D?BBBA@ABBB@DABBB7A>C7;;CCC1AACEF>BBCBBBBBBB<AAAA0A@@;;:;?CC@BB@<<;B=@=@BAABA=@@C?CCCBBCCDGBBBBCAA>AAA=A;;;@=@@?CCDECDBBB
@ATNG8:04562:06953
GATGGTAGGCGAGAGTGAGACGCAGTACTCATTCGTTTCGGAAGAGACAGGTACGTTAATAGTTAATAGCGTACTTCTTTTTCTTGCTTTCGTGGTATTCTTGCTAGTTACACTAGCCATCCTTACTGCGCTTCGATTGTGTGCGTACTGCTGCAATATTGTTAACGTGAGTCTTGTAAAACCTTCTTTTTACGTTTACTCTCGTGTTAAAAATCTGAATTCTTCTAGAGTTCCTGATCTTCTGGTGAGATATCATGATGCTACCATCGTTCGGTCAGAGTCT
+
88>C?BAD@CC??@DCCCDDBBBCCGDCCCCC>BCCC>CE@C@CBBCDCC?BCCCC?B?BEBB?B?BBCAAAAC?=???AA1B@=@ACC=CCCC>ABB?BB<>=?@=?499AACCBB>@?>=A<AAAAAAAA<A???055><<<???@@A@;;;A<???=>><><??@>>>??E;?:;;;1;;@<@ADDD/>>:::3:>===>@@@B=DDDD.==>>B=C=CC=9:;A><<:>7::>A??5;:A:>>@@@??>>=<<888:98838///<9<<777;<<:///
@ATNG8:04573:06970
GATGGTAGACATATCGTACTCTCTGTACTCATTCGTTTCGGAAGAGACAGGTACGTTAATAGTTAATAGCGTACTTCTTTTTCTCGCTTTCGTGGTATTCTTGCTAGTTACACTAGCCATTCTTACTGCGCTTCGATTGTGTGCGTACTGCTGCAATATTGTTAACGTGAGTCTTGTAAAACCTTCTTTTTACATTTACTCTCGTGTTAAAAATCTGAATTCTTCTAGAGTTCCTGATCTTCTGGGTGCGCTACAGTCTCTCTACCATCGTTCGGTCAGAGTCT
+
89@C9<CDBBBBCCBCCBCCCBDEGEGDCBA@?ABCM>CC@C@ABBCCBB?BBCCC?A?A??@?B?BBB??@BDC>BBBBB3DA==999.:???@CCA=A?0000==><?DAA@?AA=DD=?>:??@?A===;@AAA<AAAA>>;;=@AAD@=>><>>><??<?=@@@AAAA@@<@@@AA5>:>8;;;;;*:>>=>9>;;:ABB>==<ABCC/9:://*/6;<7<?>>>>@<@<====>=8==>>7>>888CBAAA>>>?<<<::7:@@@@7;;<AADCCCCBB
@ATNG8:04573:06977
GATGGTAGTATATCGCGTCGCTATCCAGAAGATCAGGAACTCTAGAAGAATTCAGATTTTTAACACGAGAGTAAACGTAAAAAGAAGGTTTTACAAGACTCACGTTAACAATATTGCAGCAGTACGCACACAATCGAAGCGCAGTAAGGATGGCTAGTGTAACTAGCAAGAATACCACGAAAGCAAGAAAAAGAAGTACGCTATTAACTATTAACGTACCTGTCTCTTCCGAAACGAATGAGTACTGTATCTATGTGTGCGCTACCATCGTTCGGTCAGAGTCT
+
78<@@A?CBBBBDDDCBBBCCDCCC?BBC@BAAA;;6;@BCFFFFD@CC@C@BCBBCCCC5C@CBBBCBBBCBC<A@;;;;;*:B=C=BBB=CCFAFCCCCBBBB@C@CC?BBB@DBB?AACCCCCBBBCCC?CCCC=@ABCCA@@?C?C?@>ABBCCBCB?BBBABB@CC?BBB7:9@@@9@@@:?????2?B?BBAAAABAA<A:>>>>;><??BBC@DEBBBBB?B?CCC=CCC@BBBBCCBBABBBBAA@CCBBBAB?@?@<?????:>?:==>BAA>>>
@ATNG8:04535:07030
GATGGTAGGCACTGCGCACACATCCCAGAAGATCAGGAACTCTAGAAGAATTCAGATTTTTAACACGAGAGTAAACGTAAAAAGAAGGTTTTACAAGACTCACGTTAACAATATTGCAGCAGTACGCACACAATCGAAGCGCAGTAAGGATGGCTAGTGTAACTAGCAAGAATACCACGAAAGCAAGAAAAAGAAGTACGCTATTAACTATTAACGTACCTGTCTCTTCCGAAACGAATGAGTACTACTCTCAGAGACACACTACCATCGTTCGGTCAGAGTCT
+
68<@>AAC?DBAAABBBBAA@DFEE>CBB?CCCCBB@B@CCCCDCC@BD?B@BCBBBCDC5C@CCCBBCCC99938?:;;;;.;C>C=BAA7ACC@GBBBCCECC?B?BC@CCC?AACACCEDCCBBBACCC@CCCC>ABBBBBAB>B?CCC?AAACAAAA=ACCABA?CC@?>?=??CCC>B@?<?BBBB3BC?B;:;AAA=>9=5;;>>5;5;@A??=?BBBBBC>A>ABB=CBB?BDBBBCCCBBABBBBBCCAB>>>@>>><@??994978<<<==>:::
@ATNG8:04543:07004
GATGGTAGTGTCATATGAGAGTGTGTACTCATTCGTTTCGGAAGAGACAGGTACGTTTAATAGTTAATAGCGTAACTTCTTTTTCTTTGCTTTCGTGGTATTCTTGCTAGTTACACTAGCCATCCTTACTGCGCTTCGATTGTGTGCGTACTGCTGCAATATTGTTAACGTGAGTCTTGTAAAACCTTCTTTTTACGTTTACTCTCGTGTTAAAAATCTGAATTCTTCTAGAGTTCCTGATCTTCTGGTAGAGCGTGCATATATCTACCATCGTTCGGTCAGAGTCT
+
9<<<8<<9;6;;===@B<965999:655:<54.5:8:5=>;>;CBBBB@B7?99999)58B=>C?C@;:6>>>>4669;99:9(99909999099994955.667<<>===:>>>>;6668<=A:A79666666<6<<55.59999;555559555:=7;<?<>D?B;?>>9;:>=>9>;;;;.;>@59:BB@*;:>@@.9:>=@>A@?>*0000(000/94949?=@@@9:9?@D?ABBB@?=?::2:9995900=0/0;:;:;<54.494459<<8<;;;;;;69
@ATNG8:04543:07021
GATGGTAGTACATGATAGACGACACCAGAAGATCAGGAACTCTAGAAGAATTCAGATTTTTAACACGAGAGTAAACGTAAAAAGAAGGTTTTACAAGACTCACGTTAACAATATTGCAGCAGTACGCACACAATCGAAGCGCAGTAAGGATGGCTAGTGTAACTAGCAAGAATACCACGAAAGCAAGAAAAAGAAGTACGCTATTAACTATTAACGTACCTGTCTCTTCCGAAACGAATGAGTACCTCTCAGACGCTCGTCCTACCATCGTTCGGTCAGAGTCT
+
34559CCDBCCDCBBCCCBBBBBDA<@?@;>=<5666;6;<<<=BA@@?;@:99455555$5.5@@=BCCBBBB>BBBCCCC5BB@B?CCC:CDE@CCCCCCC@@;@=AB?BBB@DDCCBAABBCDDBBBBD@CCCC@CBCCCCBB?B@CCC@CCCCBBCC?CBBCCD@A@?BBE?BBBBB>AA@===<??.?A?ABBBBBBBC<><?BCC=A>ABCCC@DCBCBCE@C@BBD=CBC@CBBBBBB@BBBBBBCBBB>>>BB?BBB?B@@<C>AA@CBBCCB:::
@ATNG8:04543:07026
GATGGTAGCACGACACGACGATGTGTACTCATTCGTTTCGGAAGAGACAGGTACGTTAATAGTTAATAGCGTACTTCTTTTTCTTGCTTTCGTGGTATTCTTGCTAGTTACACTAGCCATCCTTACTGCGCTTCGATTGTGTGCGTACTGCTGCAATATTGTTAACGTGAGTCTTGTAAAACCTTCTTTTTACGTTTTACTCTCGTGTTAAAAATCTGAATTCTTCTAGAGTTCCTGATCTTCTGGGTGTATCAGCGAGTATCTACCATCGTTCGGTCAGAGTCT
+
;;??<@@>;;;;;;;;;=;666;@CDECDDAA?ABBK?EEAFABBBDBBB@BBDCC@C@BBBC@C@CAAACA<;?:=====+==9CB@<3?;;57?==<?A<??A@AB>ABBBCFBB?BBA?B?B>>AA=;;7;=?@:>=?A@@???AAA@;;;B;>>><?@=B=>>>??????:;;;DD5B7;6:===>*<<8888)8<=888::7;-////'.//.7.3/5949:>858A;A7::<9>>8<=>>7;;:==B:;;>>?>>???AF:=>@@@:>>7;;AAA>;;;
@ATNG8:04546:07014
GATGGTAGCGCATATCAGCGCAGCCCAGAAGATCAGGAACTCTAGAAGAATTCAGATTTTTAACACGAGAGTAAACGTAAAAGAAGGTTTTACAAGACTCACGTTAACAATATTGCAGCAGTACGCACACAATCGAAGCGCAGTAAGGATGGCTAGTGTAACTAGCAATAATACCACGAAAGCAAGAAAAAGAAGTACGCTAACTATTAACGTACCTGTCTCTTCCGAAACGAATGAGTACGATGAGATCTCGTGTGCTACCATCGTTCGGTCAGAGTCT
+
CB@@=@;:;A;:;@EDCCCCCB@@@=@FG@CCCCBB@B@BBCCCCG@@@>@@B=@@????,@;BA@BBCBB;;;0;B;;;;.9A4;2;::&9<<7=<AABBB;;8;?AA=@CB@CBBAAAAAABBBBBBCC=CCCB@CBCBFEDD@E@BBB?B;;;BBBC@BBCCCC?@@=@AB?BBBAC;A9829@@@@/??:???ABBBB@BB??<?=@@A@@=AA?>>A>8=:ACC>>>><0/0==<;=@?@@@?@A??>==;;:?>>:>;;:>:8838A><<<///
@ATNG8:04546:07020
GATGGTAGGAGACACGTCGCACACGTACTCATTCGTTTCGGAAGAGACAGGTACGTTAATAGTTAATAGCGTACTTCTTTTTCTTGCTTTCGTGGTATTCTTGCTAGTTACACTAGCCATCCTTACTGCGCTTCGATTGTGTGCGTACTGCTGCAATATTGTTAACGTGAGTCTTGTAAAACCTTCTTTTTACGTTTACTCTCGTGTTAAAAATCTGAATTCTTCTAGAGTTCCTGATCTTCTGGTATACACACTCGCTCGCTACCATCGTTCGGTCAGAGTCT
+
B?AA><AC@DCCCDA@@@@@ABDDECD@@ABB?CCCC>DB?B@BBBBCCCAJCF@A>@?@ABB@B?CD@@@BBBB?AA@@@/@@9??A@<@DBA>A?>9>=9>?BBBB?B?@?BBBB?BAA?C?CA>;;;@@=BB>>;>@BBDAAA<>;;;///;69:?=BB=A;@@AA???@?<=;;;;/;:=8==@?@/@>==D9AAA@@@>=::08888(7<<<=:><;;7;???=>=<A=AA@>=><>>><>C<:;C>:;;@@AAAA??AA<A;;660//*/=>@@CA;;
@ATNG8:04555:07002
GATGGTAGCGCACACATAGATACAGTACTCATTCGTTTCGGAAGAGACAGGTACGTTAATAGTTAATAGCGTACTTCTTTTTCTTGCTTTCGTGGTATTCTTGCTAGTTACACTAGCCATCCTTACTGCGCTTCGATTGTGTGCGTACTGCTGCAATTATTGTTAACGTGAGTCTTTAAAACCTTCTTTTTACGTTTACTCTCGTGTTAAAAATCTGAATTCTTCTAGAGTTCCTGATCTTCTGGACAGAGTGTGCAGATACTACCATCGTTCGGTCTAGAGTCT
+
3488388444::9:>@AB@A9:595555555:.44==,44.4.555556=7;;;;;1605:<<.5.555<<<<<>,/-887'89+---9(--::8:=@9@@466=::<:995:5555555/)/)//////;;7<;;:8;65/::///77///9:<5:55504;7;055<=455;;;3;>>0>9>266>>>+>>;;;)555999555<.5555$555<<:>:>>9<<<:944.4.///--5(,-50---8:;9;;;;;=565;<995;;:9:7::7://////:7/
@ATNG8:04558:07022
GATGGTAGTGCGTGAGAGAGAGACCCAGAAGATCATGAACTCTAGAAGAATTCAGATTTTTAACACGAGAGTAAACGTAAAAGAAGGTTTTACAAGACTCACGTTAACAATATTGCAGCAGTACGCACACAATCGAAGCGCAGTAAGGATGGCTAGTGTAACTAGCAAGAATACCACGAAAGCAAGAAAAAGAAGTACGCTATTAACTATTAACGTACCTGTCTCTTCCGAAACGAATGAGTACTGTATCTATGTGTGCGCTACCATCGTTCGGTCAGAGTCT
+
85:C:CCCCCCBBBCDDDDDBBBCC>CAA>ABCCB9;;>BBBBBBB@CG@C?AAABBCCC3C@BBBCCBBB@@?6>C::;:.9G=@2;;;6;BC@CCCCCCCBC@C@BB@DBB?BBCCAABCBCAACBBBB@CCAA>BABBCCBD@D@CCC?CCCCBBBC?CCCCCC?CC?CBB=??BBB<BAA=ABBBB3BD?CAAABBBBB?B?BABB?B?AACCCABBBCBBB@B@BBD>DBB?BBCCDDDAABBBABBABBBBBBBBCBB@BCC@A>A@=@BBDCC@?@
@ATNG8:04560:07021
GATGGTAGGCGAGAGTGAGACGCAGTACTCATTCGTTTCGGAAGAGACAGGTACGTTAATAGTTAATAGCGTACTTCTTTTTCTTGCTTTCGTGGTATTCTTGCTAGTTACACTAGCCATCCTTACTGCGCTTCGATTGTGTGCGTACTGCTGCAATATTGTTAACGTGAGTCTTGTAAAACCTTCTTTTTACGTTTACTCTCGTGTTAAAAATCTGAATTCTTCTAGAGTTCCTGATCTTCTGGTGTCGTCTATCATGTACTACCATCGTTCGGTCAGAGTCT
+
748;7;CC@CC@@;;6CCCCCCCCCCCCCCAA?ACCF>BB?B@BCCCDBC?BCCBB@B@BCBB?B?BBDBBBBDA?ACDDD/CC@CAAA<AAAA>AAC=@A>@ABCCB=A@@@CCAB<ACC=A=@@@??>>>=AABA<@@@@@@?>>>AAD>>>A<>>><??;><@@A>>>AAA=A@?@?5?<A<@@@@@.<=;;;6;@<><<:<9808888(8=?@B;A<@B<@@@A???=A=?=??AC;@@A;;;;<>;<;?AAAAAAA???A<AAAAA:??<AAAAA@<<;
@ATNG8:04561:07012
GATGGTAGTAGTACACTAGTCATACCAGAAGATCAGGAACTCTAGAAGAATTCAGATTTTTAACACGAGAGTAAACGTAAAAAGAAGGTTTTACAAGACTCACGTTAACAATATTGCAGCAGTACGCACACAATCGAAGCGCAGTAAGGATGGCTAGTGTAACTAGCAAGAATACCACGAAAGCAAGAAAAAGAAGTACGCTATTAACTATTAACGTACCTGTCTCTTCCGAAACGAATGAGTACACACTCTCATATGACACTACCATCGTTCGGTCAGAGTCT
+
///@;@?AAA??ACCCCCCCCBBBB>BBB?BBAAAA=B>BBCCCBB>BC@C@BAA:;;;;.;@CCDACCBB:99,7;>??@A,AC=A=AA@7AEGAECCCCBCCC?C?BB?BBB?BB@?ACCECBCBBBDCC?BBBB=??ABBBBB?C@CAB?BCCCCCBB?BBCBAC?DD@>>?>??BBB=BBB?BBCCC3BB?B?>;B@@@>:>:=>AA<@=@@BBA>AB???BB?B?BBB>CBB?BBBBBBBBBBBBACAAA;;>??>ABBB?BBCBB?BB?BBBBAA??@
@ATNG8:04564:07033
GATGGTAGAGAGAGCTCTCTCATCGTACTCATTCGTTTCGGAAGAGACAGGTACGTTAATAGTTAATAGCGTACTTCTTTTTCTTGCTTTCGTGGTATTCTTGCTAGTTACACTAGCCATCCTTACTGCGCTTCGATTGTGTGCGTACTGCTGCAATATTGTTAACGTGAGTCTTGTAAAACCTTCTTTTTACGTTTACTCTCGTGTTAAAAATCTTGAATTTCTTCTAGAGTTCCTGATCTTCTGGGTCTACGCTCGTCGCGCTACCATCGTTCGGTCAGAGTCT
+
455<.44@;<6AA?CA<;@>>>665:555<<<9BABB<CC>B?BCBAACCACC@<??B?CA@@@C6559438888688888'8<3>;8818;;=25893;=+//88;;<=AA@A@@@0007/6/59697797179:;5<666::<997769///6(/../35.5/559:22255.52222&24;599999*96669.6------569+2222$222+29/55-56166957..).47778..*.66707;:::A=>8999///:96:5:=>>>=AA<=>=<<<///
@ATNG8:04565:07015
GATGGTAGATACTCGCTGATACACCCAGAAGATCAGGAACTCTAGAAGAATTCAGATTTTTAACACGAGAGTAAACGTAAAAGAAGGTTTACAAGACTCACGTTAACAATATTGCAGCAGTACGCACACAATCGAAGCGCAGTAAGGATGGCTAGTGTAATTAGCAAGAATACCACGAAAGCAAGAAAAAGAAGTACGCTATTAACTATTAACGTACCTGTCTCTTCCGAAACGAATGAGTACTACTCTCAGAGACACACTACCATCGTTCGGTCAGAGTCT
+
99@F=D@CBBBBC@@ADHECCBBBC>CHF@D@@@;;8:?CCCBBCD@AB>A@C?>77777)9;@CCCCB?A9:8,9@<;99&4<3=.99,59?9>CCCCBC;:4:;:94:@A>CCDDDDCCCCCCCCDAA>ACCC@D???BBBB>C@BBB?BBBCCABA?C?CCBC?AA=AAA?CCCCC=?9959BBCC3CC?BBCBCBBBC<@<@@AA?B?BABCB=AA::9??8?>BBB=BBB@BBBCDDBBBBBB???CCCCEBEDCCAA?ACC@@<??;?AAA@@@AA
@ATNG8:04567:07006
GATGGTAGCTCGCTGATGATATCTCCAGAAGATCAGGAACTCTAGAAGAATTCAGATTTTTAACACGAGAGTAAACGTAAAAAGAAGGTTTTACAAGACTCACGTTAACAATATTGCAGCAGTACGCACACAATCGAAGCGCAGTAAGGATGGCTAGTGTAACTAGCAAGAATACCACGAAAGCAAGAAAAAAGAAGTTACGCTATTAACTATTAACGTACCTGTCTCTTCCGAAACGAATGAGTACTACTCTCAGAGACACACTACCATCGTCGGTCAGAGTCT
+
9;;;6;8::;<<<==<@@A;;9>=B9995.555:<<:@89;99944.4:.4.43:33787$7-39;83398333(3894444$4>7=:=@@2@>><@?>;;><@@<><@@=@CD8;;A@@@AABBBBBBBBB>BBBB?AABCDBAA?A?C;;:<EECEEFC?@????=;?A=AAC6?::991733,/00000%0:9/0*0><6?>?<A6A7<65===CCBC@ECB?@?G?B>AAA9@:949AA???BB?>?998BBBBBB878B@>>::=<////(/56679///
@ATNG8:04577:07031
GATGGTAGCTCGCTGATGATATCTCCAGAAGATTAGGAACTCTAGAAGAATTCAGATTTTTAACACGAGAGTAAACGTAAAAAGAAGGTTTTACAAGACTCACGTTAACAATATTGCAGCAGTACGCACACAATCGAAGCGCAGTAAGGATGGCTAGTGTAACTAGCAAGAATACCACGAAAGCAAGAAAAAGAAGTACGCTATTAACTATTAACGTACCTGTCTCTTCCGAAACGAATGAGTACACATCGTCGTGTCGTGCTACCATCGTTCGGTCAGAGTCT
+
9:4:05<<<=<<;:;:<:9;;;<@<9;994990,/75@600/:9//,5:7=86//98888$/)/9::<==::?@9=>>?>>?.?A<A=BBB0A><48;;;9:=9=8><>A?A??<?=>>@@@??>>=:;;;;5;>>A=A@@@==<=:><A>B=??BBBBBB@BBBBBB?BB=9788===9?2=?@<??=<=.771799::7;=@5;7;CBB<A:>>@@@<@;;;@AA<>;>FD:>AA>ABCDCCBBBAAABDBBBCCBBAA@@@A?BBBDF@BA?BDCAAABBB
@ATNG8:04583:07011
GATGGTAGGACGAGCGTCTGAGAGGTACTCATTCGTTTCGGAAGAGACAGGTACGTTTAATAGTTAATAGCGTACTTCTTTTTCTTTGCTTTCGTGGTATTCTTGCTAGTTACACTAGCCATCCTTACTGCGCTTCGATTGTGTGCGTACTGCTGCAATATTGTTAACGTGAGTCTTGTAAAACCTTCTTTTTACGTTTACTCTCGTGTTAAAAATCTGAATTCTTCTAGAGTTCCTGATCTTCTGGTTGCGCTACAGTCTCTCTACCTTCGTTCGGTCAGAGTCT
+
::44.49939<455??A@=AB=?C@?@@CBBCACDDH>DB@B?@@@A@@@=ABB;;;,;;@@=@:A?CBABC;:6CACCCCB,9:9,9===5>=@@=AAA?@B869ABAC@CCDDCCCD?AA@7;7;B@@BCDC@CBBD?CBBBBBBBDCDBBBBBB?BBA<@@=A=ABB@AACCF@CBABB7@?B>ABIGG5BCFED>CBACCBA;;;?BCDC5CAA;;6;>AC@CBCBBAC@D?CBBBAA<@;<5;5<;BBBDEDD;;;@@AA@A?C@BCE@DG?BBCCDBA;;
@ATNG8:04592:06431
GATGGTAGAGAGACTGTAGCGCACCCAGAAGATCAGGAACTCTAGAAGAATTCAGATTTTTAACACGAGAGTAAACGTAAAAAGAAGGTTTTACAAGACTCACGTTAACAATATTGCAGCAGTACGCACACAATCGAAGCGCAGTAAGGATGGCTAGTGTAACTAGCAAGAATACCACGAAAGCAAGAAAAAGAAGTACGCTATTAACTATTAACGTACCTGTCTCTTCCGAAACGAATGAGTACTGCGTCTCACTCTCGCCTACCATCGTTCGGTCAGAGTCT
+
45:D;BBBBABBDCCBBBBDDBBBD=CCC@CBBB@@?@@CCDCCBA?BC?B?BAAACAAA/A=AAACCCCB>><3;>9:::;*;C>E>BBB<CCKACCCCCDCAA<A?BA?BBB@BCCCCCCDCCCCBBCCC?BBBD@CBBBAAAB>B@C??>?CCCBDCC?AAABBB@CC?>>?9<=999+9@><@AABB3BE@CAAACBBBA;A;AAAA7;8;?BCC@BCAA@A@=@=@BB>BBC?CBBBCCCAABCAAABAAAAAAAB?BBB?B@A@@=AA?BCCCBB@@@
@ATNG8:04593:06436
GATGGTAGTGTGTCTCTGAGAGTAGTACTCATTCGTTTTGGAAGAGACAGGTACGTTAATAGTTAATAGCGTACTTCTTTTTCTTGCTTTCGTGGTATTCTTGCTAGTTACACTAGCCATCCTTACTGCGCTTCGATTGTGTGCGTACTGCTGCAATATTGTTAACGTGAGTCTTGTAAAACCTTCTTTTTACGTTTACTCTCGTGTTAAAAATCTGAATTCTTCTAGAGTTCCTGATCTTCTGGACGACGCGCACTGACACTACCATCGTTCGGTCAGAGTCT
+
345;7;CDCCBBCCCCCDDCCBBBBCCCCC@@>@BBCC9C?C?@@ACBCC?CCCCD@D@BBBDADABBBBCCDCC>CCDDD5CC@CBCC>BBCHACCB>BC9;;ABBCACCCDBBBB@DDD?B@CCCCCBBCACBBB@BDFBBBBBD@@AECBBA@CCB@CC@C?BBCCDDDAB?ACCCC<CAD?BBCCC3BBCCC;;;CCCCCBBB@CCCC5C@ABAAD?BB@DCCCBBB@C@BBBCCB?BCDADC:;;CBBBBBBCCCCBCDC@CA@AD@BB@CCBBBCBBB
@ATNG8:04599:06444
GATGGTAGCGCGACGAGCGTAGACCCAGAAGATCAGGAACTCTAGAAGAATTCAGATTTTTAACACGAGAGTAAACGTAAAAAGAAGGTTTTACAAGACTCACGTTAACAATATTGCAGCAGTACGCACACAATCGAAGCGCAGTAAGGGTGGCTAGTGTAACTAGCAAGAATACCACGAAAGCAAGAAAAAGAAGTACGCTATTAACTATTAACGTACCTGTCTCTTCCGAAACGAATGAGTACGATGAGATCTCGTGTGCTACCATCGTTCGGTCAGAGTCT
+
=;AD@CCCCC:96=@BCBA@AA<;;7;CB@CCCDBBAB?AACDBBB@DE9?<?AAACCCC3C?CCCCDCCACCD>?@@CCBB5BC?C?BBB<BCC@CCCCBBBCC?C@BB?BDDACBBCCCCBBBBDCCBCB@BBAA=AAD?@?@@9AA8;;7;CBCBCBB?AAA@:98:B?BCC?CCCCC>BBB?BEFEC3BB?BBABBBBBD>@=@A@A=@>@BBCD@BBBBBBB?B?CCC>BBB?AAAA::;BCCBBBBBBBBCBBBBBBBB?B787?8>=;@@ABBABBB
@ATNG8:04602:06448
GATGGTAGCGCACACATAGATACAGTACTCATTCGTTTCGGAAGAGACAGGTACGTTAATAGTTAATATCGTACTTCTTTTTCTTGCTTTCGTGGTATTCTTGCTAGTTACACTAGCCATCCTTACTGCGCTTCGATTGTGTGCGTACTGCTGCAATATTGTTAACGTGAGTCTTGTAAAACCTTCTTTTTACGTTTACTCTCGTGTTAAAAAATCTGAATTCTTCTAGAGTTCCTGATCTTCTGGACAGAGTGTGCAGATACTACCATCGTTCGGTCAGAGTCT
+
88>?7<>B=BCCCCCCCBBACCB;;;BB@BCB@CCBM?CB?CAFCCBCCC@CCCDC@B>BBBA<A=BECBBCC@?<;;;;;*;@<@@BB<BBCC@BCDADK;<=BDCFAFICCCCCC@CBB@E@ECBBAAAB?BDBB?BCCCBBCCCDBCCCCBB@BAB?@A>@?BBCBCCBBC?B;;;;.;=A=;;;;;*9C;;:09@BA>>A=0000<@<F&?==95.5;5929>AAABB@A?@AAA;;4:::2:@ABBBBBCCCCCCCBBB;<7;@;;;=;;5;AAABBCBB
@ATNG8:04612:06446
GATGGTAGACACGTGTGCTCTCTCGTACTCATTCGTTTCGGAAGAGACAGGTACGTTAATAGTTAATAGCGTACTTCTTTTTCTTGCTTTCGTGGTATTCTTGCTAGTTACACTAGCCATCCTTACTGCGCTTCGATTGTGTGCGTACTGCTGCAATATTGTTAACGTGAGTCTTGTAAAACCTTCTTTTTACGTTTACTCTCGTGTTAAAAATCTGAATTCTTCTAGAGTTCCTGATCTTCTGGGATGTGTGCGCAGTGCCTACCATCGTTCGGTCAGAGTCT
+
45<<9=DDDCCCBCCAABBHCHCCCCCCCCBB@BCCC>CC@C@BBCCCCC?AA@CC@C@AABC?C@CBCCCBC=C???>=>.>>9A???:?CBB?BBB@CB;>>?BAA?BBBCBA@A>B@?8?:?DAAA@@@<@@@A<>>A<<<@@DD???>>?A=??>:?A<A<AA??>?@@D<AAABB5B;>:=9999,9;999*--3---=<:=7=<<;*6<<;>8>;?A=@@@@=;;6;:==BBBB777=@6@///=77;>>AC@@>;?@B=A=>=D4994:::@@@@@@
@ATNG8:04613:06421
GATGGTAGGACGAGCGTCTGAGAGGTACTCATTCGTTTCGGAAGAGACAGGTACGTTAATAGTTAATAGACGTAACTTCTTTTTCTTGCTTTCGTGGTATTCTTGCTAGTTACACTAGCCATCCTTACTGCGCTTCGATTGTGTGCGTACTGCTGCAATATTGTTAACGTGAGTCTTGTAAAACCTTCTTTTTACGTTTACTCTCGTGTTAAAAATCTGAATTCTTCTAGAGTTCCTGATCTTCTGGTGTCGTCTATCATGTACTACCATCGTTCGGTCAGAGTCT
+
?@?;9><C@C;:6=<<<>?@@ABB?B@;;:;;4;@A@9AB>A=@@;;99@;>=;65.589999.0+00///7//)/;455555$55.49=>6==<>:;;989@,00@@@C;;;DCBABC>@@C>B>BC;;;BAB=A@AA=ABBCBBBCCA;;;BBBE@FBD?DD@D?BBCCBBBBC@AAAAA8>=C;9;;;<*;ABCC>CAAABA;:969>C@C1@=;9949:@>;?@@@??A4929>>>>@<@@A?BCCA@@CBB@@BBA@ACCDC@BBBBB=@@?@@@CDDA@@
@ATNG8:04619:06414
GATGGTAGTATATCGCGTCGCTATCCAGAAGATCAGGAACTCTAGAAGAATTCAGATTTTTAACACGAGAGTAAACGTAAAAAGAAGGTTTTACAAGACTCACGTTAACAATATTGCAGCAGTACGCACACAATCGAAGCGCAGTAAGGATGGCTAGTGTAACTAGCAAGAATACCACGAAAGCAAGAAAAAAGAAGTACGCTATTAACTATTAACGTACCTGTCTCTTCCGAAACGAATGGTACTGTATCTATGTGTGCGCTACCATCGTTCGGTCAGAGTCT
+
55?A;=BBCCB=B;69;;;==BBAA7;==8===@??<@?@BCB9661554;5;=<<<>@@+@;>>@A@A@AAAA=AABBBBB5BC?B?BBA7@@B89:CEEC;;;>A;;;6;;;?BBACCCCBBA@B@@@@?@CCBC?ABBADA@@;@<@<;7;AAABBAA>ABBBBB>BB>A<858:=<=5333,337777$0969///95;;;452598808;A@AAA?BB@A@BB?B?@AA<@BB?CB?BBCCBBA@@@:99@==<777337/3:BBB>BB7==<<<?=<>
@ATNG8:04630:06427
GATGGTAGCTATACGTATATCTATGTACTCATTCGTTTCGGAAGAGACAGGTACGTTAATAGTTAATAGCGTACTTCTTTTTCTTGCTTTCGTGGTATTCTTGCTAGTTACACTAGCCATCCTTACTGCGCTTCGATTGTGTGCGTACTGCTGCAATATTGTTAACGTGAGTCTTGTAAAACCTTCTTTTTACGTTTACTCTCGTGTTAAATATCTGAATTCTTCTAGAGTTCCTGATCTTCTGGTCTACTACACTGTACTCTACCATCGTTCGGTCAGAGTCT
+
855C:>CCCDCCCBBCCCCCCCEEFDBCBBAA?BCCD>CC@C@CCCCCCC?CCCCC?C@CCBB@B@DCCCCCB=D<BACCC2BB?CCCC=CCCD@CBB@BC>AABBBC@BBA@AA??<A?A<A<A??A@===;A@@@=???@@>@>??AAA@?@@<@@A<>><><AAAAAAA??;?@@CB5B=B:;;::9):>888)8::889A>>>:==8=AAAA;;7;;?@=@BABC??<>;>?A@@@:>>B=@@>@@??>@@@@>>>>>A>>:@??>@7;;7;??AA@===
@ATNG8:04584:06497
GATGGTAGAGAGACTGTAGCGCACCCAGAAGATCAGGAACTCTAGAAGAATTCAGATTTTTAACACGAGAGTAAACGTAAAAAGAAGGTTTTACAAGACTCACGTTTAACAATTTTGCAGCAGTACGCACACAATCGAAGCGCAGTAAGGATGGCTAGTGTAACTAGCAAGAATACCACGAAAGCAAGAAAAAAGAAGTACGCTATTAACTATTAACGTACCTGTCTCTTCCGAAACGAATGAGTACGAGAGTCAGAGCAGAGCTACCATCGTTCGGTCAGAGTCT
+
//8@6;?CBCCCBBBBBAAABBBBB>BCC@DCCBBCHE@BBB;;9@:>=>?;?====@@@,@;?:9:AACBBBB=BBBCCCC19;594===3?AA=BCCBABB;;;.;>BB>CBB;BCCCCCCCDDBBBBAAA=AA@@=@BAAACCB?C@C;::;CCCCCCC?DDCCCC?BB>889?BBBDF=@>>;999999%9>;>?>;@@CBB=B:=>AA:=:::@BB?CCC;::A?B>BBB=BAA<???ECCCCCCB:::BCBBCB??;BAAA=AA@;:5:?5;:>?AA@>>
@ATNG8:04587:06490
GATGGTAGTACATGATAGACGACACCAGAAGATCAGGAACTCTAGAAGAATTCAGATTTTTAACACGAGAGTAAACGTAAAAAGAAGGTTTTACAAGACTCACGTTTAACAATATTGCAGCAGTACGCACACAATCGAAGCGCAGTAAGGATGGCTAGTGTAACTAGCAAGAATACCACGAAAGCAAGAAAAAAGAAGTTACGCTATTAACTATTAACGATACCTGTCTCTTCCGAAACGAATGAGTACAGAGAGTACGATATGTCTACCATCGTCGGTCAGAGTCT
+
?>DE@CAABBBCCCBBBB@@;<;A@:>AB=AACCCC@C@CB@;=<<7;?<>@CC;<;@@@1C@AAAAA@BB@AA5>;;9@@@0<?7;.555&59;7=>?CBBB@@@=A@CC?CBB?BBA@@;;;@@;;9@>>?@BBBC?A@?ABA@@<@=B;<;<CIEFCDD?BBBBAA?AA=ABB@BADCF>CBA=A@@@?@&>@99:4:@AAABC;?<???A=A<?9999917759;7;472667'.--(----..3222666555555666255<=6633----27876-----
@ATNG8:04589:06456
GATGGTAGAGTACAGTGTAGTAGACCAGAAGATCAGGAACTCTAGAAGAATTCAGATTTTTAACACGAGAGTAAACGTAAAAAGAAGGTTTTACAAGACTCACGTTAACAATATTGCAGCAGTACGCACACAATCGAAGCGCAGTAAGGATGGCTAGTGTAACTAGCAAGAATACCACGAAAGCAAGAAAAAAGAAGTACGCTAATAACTATTAACGTACCTGTCTCTTCCGAAACGAATGAGTACTGTATCTATGTGTGCGCTACCATCGTTCGGTCAGTGTCT
+
>@@@=@@ABBBBDGCBBCCCBBBDD?BCC@CBCD:::;?BACBBBB@CC?C?BBB?????.?=@ACCCDCD?>>7===AAAA0AA?C:CFF<BCF?BDCAACC@@>@@BB@CCB?C@@@BBCCIFCBBBBAA=@BBB?BBBBCBAA?A@C@@?@DFCECBB?CCCCCB>??;?AA<AAABD>;;<;000000%0>;00/0:9<=7=E;A>@>.535?BCC@DBBAA@?;?=??C>DEF@B>?>BCBCCKCBB?@@BDDBCB:867715779;5:=55669;8625
@ATNG8:04596:06493
GATGGTAGTGTCAGTGCGCGTCGTCCAGAAGATCAGGAACTCTAGAAGAATTCAGATTTTTTAACACGAGAGTAAACGTAAAAAGAAGGTTTTACAAGACTCACGTTAACAATATTGCAGCAGTACGCACACAATCGAAGCGCAGTAAGGATGGCTAGTGTAACTAGCAAGAATACCACGAAAGCAAGAAAAAGAAGTACGCTATTAACTATTAACGTACCTGTCTCTTCCGAAACGAATGAGTACACATCGTCGTGTCGTGCTACCATCGTTCGGTCAGAGTCT
+
<9559<<<<;;49445555=>>>@>:6669=6666>7<155;////3//)/4::4333333#3288;54388337*734;@@@,=;0/,/;;+7//)//777:<<=5939=89996988999@@<;>>;=@=>499>>:?A@?@=<<1929@@87888////+/:==:848=6333333333(3783/////$--(----:65556=3777:5:6:9<;;7::<9::::=445=/433.388;====::9/-----66668:====8=888<8==8=::::888;
@ATNG8:04611:06455
GATGGTAGTATATCGCGTCGCTATCAGAAGATCAGGAACTCTAGAAGAATTCAGATTTTTAACACGAGAGTAAACGTAAAAAGAAGGTTTTACAAGACTCACGTTAACAATATTGCAGCAGTACGCACACAATCGAAGCGCAGTAAGGATGGCTAGTGTAACTAGCAAGAATACCACGAAAGCAAGAAAAAGAAGTACGCTATTAACTATTAACGTACCTGTCTCTTCCGAAACGAATGAGTACACACTCTCATATGACACTATCGTTCGGTCAGAGTCT
+
8<;C@DAAACBBBCDDBBBCCCCCCCBB@BCBCBB>B@CCCCCCC@BB?B@DDDCCCCC3C@CCCBCCCBBBB>BBBBBBB5AA>C5;;;6;FJBEBBBCCBBB?C?CB?CDD?CC@@BCCBBBCCCCCBB?BCCG>@@BBCCBB?C?BAB?BCBDDDAC=AAAAAC?CC@AAA<??BBA=AAA>AFCCC2CC?B?>>B@@><8<:==??<?=?@CCC?BB@??AA=A?ABB=BBB?BCCCCCCBAAABBCB@@@@BCBBCBAAA@C?>><>AAACCBBA
@ATNG8:04611:06487
GATGGTAGTAGTACACTAGTCATACCAGAAGATCAGGAACTCTAGAAGAATTCAGATTTTTAACACGAGAGTAAACGTAAAAAGAAGGTTTTACAAGACTCACGTTAACAATATTGCAGCAGTACGCACACAATCGAAGCGCAGTAAGGATGGCTAGTGTAACTAGCAAGAATACCACGAAAGCAAGAAAAAAGAAGTACGCTATTAACTATTAACGTACCTGTCTCTTCCCGAAACGAATGAGTACTGTATCTATGTGTGCGCTACCATCGTTCGGTCAGAGTCT
+
89:C@CCBBBBBCBBBCCDDCAACC@AA@@CC;;:D;>499A??>C@@@7>8@???;???+=9=>BBBBCBBBD=AABBABA0>@;@2:::*;BC@ABBBCCB;;7;?;;5;@?=@ACBBCCCCCA@@AAAA?BBCC@CBBBBBBB?B?BBB>ABBBBCCD@BBAABB?BB???>=@>=;?97335778888$9><>?=>B>A??<?<>>==7=;==CCC@DBBAA@A=?>/99@;@@A?BBBBBBBBCEBBCBBBABCCCBB>?;;6;?>==:8837?AAD@@@@
@ATNG8:04621:06452
GATGGTAGTGTCATATGAGAGTGTGTACTCATTCGTTTCGGAAGAGACAGGTACGTTTATAGTTAATAGCGTAACTTCTTTTTCTTTGCTTTCGTGGTATTCTTGCTAGTTACACTAGCCATCCTTACTGCGCTTCGATTGTGTGCGTACTGCTGCAATATTGTTAACGTGAGTCTTGTAAAAACCTTCTTTTTACGTTTACTCTCGTGTTAAAAATCTGAATTCTTCTAGAGTTCCTGATCTTCTGGGATGTGTGCGCAGTGCCTACCATCGTTCGGTCAGAGTCT
+
:88B:>>CC@<<=<=CKAABCCCBBBA>>B;;09:>>7>>;A;6:9@;<@8@BC<::);9::>.;49==9<65.5;5::<<<*<<>6;?;@7<<CB=B9:65@25596=@=BBBCCCCC@CBA=@?BBBBACHJ?BBBB?C;;;;:BABAB@@@CCDA@@@?BCAG@BBCBBBBCB>@;;;;;*;=A5;;@@@0@@CCC=B;;:@@9;6;=<<<<0@@@?A<A?BD?@A@;;:@;@=BCACBB?@>A@9@0000AABBCBBAAC?;;;@BBBCD@CCABBBAAAA;;
@ATNG8:04623:06476
GATGGTAGAGTACAGTGTAGTAGACCAGAAGATCAGGAACTCTAGAAGAATTCAGATTTTTAACACGAGAGTAAACGTAAAAAGAAGGTTTTACAAGACTCACGTTAACAATATTGCAGCAGTACGCACACAATCGAAGCGCAGTAAGGATGGCTAGTGTAACTAGCAAGTATACCACGAAAGCAAGAAAAAGAAGTACGCTATTAACTATTAACGTACCTGTCTCTTCCGAAACGAATGAGTACGTGTGACGTACGTGAGCTACCATCGTTCTGTCAGAGTCT
+
??@C@CCCDCAABCCCCCCBCCBBB@CCCABBBDCC@C?CBDCCBB@CC@D?CCCBBBBB3B@CCCDCBBBBBB=@?;;;;;.;I@D@BBB<CEGBDBBBCBCDC@D?BB?BBE?BAACCCCCCCFAAABBB?CBBA?BCCBAAAB=B?BAB>ADCDCBAA?CAAAAA?CCBBCC99:AAA;????BBBCB3BB?B>??CCBBB<B<>>>>:>=B?CBC?BB@??@A=A@BDD=CCC?AAABCFCCAAABCBBAAABBCCCBCCC?D???B?BBCCCCCBBB>>
@ATNG8:04624:06464
GATGGTAGCTGCTGATGATATCTCCAGAAGATCAGGAACTCTAGAAGAATTCAGATTTTTAACACGAGAGTAAACGTAAAAAGAAGGTTTTACAAGACTCACGTTAACAATATTGCAGCAGTACGCACACAATCGAAGCGCAGTAAGGATGGCTAGTGTAACTAGCAAGAATACCACGAAAGCAAGAAAAAGAAGTACGCTATTAACTATTAACGTACCTGTCTCTTCCGAAACGAATGAGTACGTGTGACGTACGTGAGCTACCATCGTTCGGTCAGAGTCT
+
45<>9BBBBD=BBBBCDCCCCCCC?CDDACCBBAA?BADDDCBBC@CCAC@CCCCCCBB3B@BBBABBBDBBA:?>:::::.:B=C@CCC<CDDACCCCCCCCC@C@CCABBB?BBCCCDDCCCDCCBABD=BA996;@ABBBAA>CADCB?BBCDCCCA?CCBBBB@BF@?@@9:9CCA<A@@<@@@@A2BD@CAABFC@;;7:8==>>8=:=>BBD@CC<::AB=A>AED>CCC?BBBBBCBCAAABCCCDABBCBBBBBBB?BAAAD<>>?CDDC@@ABB
@ATNG8:04595:06519
GATGGTAGGCACACATAGATACAGTACTCATTCGTTTCGGAAGAGACAGGTACGTTAATAGTTAATAGCGTACTTCTTTTTCTTGCTTTCGTGGTATTCTTGCTAGTTTACACTAGCCATCCTTACTGCGCTTCGATTTGTGCGTACTGCTGCAATATTGTTAACGTGAGTCTTGTAAAACCTTCTTTTTACGTTTAACTCTCGTGTTAAAAATCTGAATTCTTCTAAGTTCCTGATCTTCTGACGACGCGCACTGACACTACCATCGTTCGGTCAGAGTCT
+
<::A?BBB?BBBCDCCCCCCCCBBBCBCB@@=@ABB>BB?C>@ABBCAA=ABA@?;?=@??A?C=??CCDCABA?ACDDD2=A7AABB<B=A@=A@><BB58:@B:99)9???????;@>=9=<???=9:::39=888-8==>==>?BBBD??;=>>=;>>1818;;;>>>?@665@DE3=9<3999:9):;<==)80877<;;;==07767'6899>9>7>@49:<655.5:@>=5554/----44555;;;7788889>>>;?@===;>?;>C;;;B>>>
@ATNG8:04596:06520
GATGGTAGCAGACGTGACAGAGCGCCAGAAGATCAGGAACTCTAGAAGAATTCAGATTTTTAACACGAGAGTAAACGTAAAAAGAAGGTTTTACAAGACTCACGTTAACAATATTGCAGCAGTACGCACACAATCGAAGCGCAGTAAGGATGGCTAGTGTAACTAGCAAGAATACCACGAAAGCAAGAAAAAAGAAGTACGCTATTAACTATTAACGTACCTGTCTCTTCCGAAACGAATGAGTACGTGTGCGACGTTTCTCCTACCATCGTTCGGTCAGAGTCT
+
?;@C?BBBBBBB@@@AABBBBBBAA@CCE?B@AABB>B=@@B@A@C@CB?B@@@?CCCCC3B?ACCCCCBBBBB=BCCCCCC5BB>B?BCC;ABD@CCCDCCC::;;?BC?BBD@ECCBBBCCCCBAA@ABB?CCCB?BCCCAA@A?CACAB?BCBCBCDC@BBBBCBABB>BA@<@@@@@<==<<99::9:%9@;@@@BCBBAC=C:??@B<@=;;@BB@BBBBBCB?B?CCC<AAC=AABAAABABB:99AAB?;:3<<>>BBA<???==:=@=@@CCBB@@@
@ATNG8:04604:06536
GATAGCGCACACATAGATACAGTACTCATTCGTTTCGGAAGAGACAGGTACGTTAATAGTTAATAGCGTACTTCTTTTTCTTGCTTTCGTGGTATTCTTGCTAGTTACACTAGCCATCCTTACTGCGCTTCGATTGTGTGCTTACTGCTGCAATATTGTTAACGTGAGTCTTGTAAAACCTTCTTTTTACGTTTACTCTCGTGTTAAAAATCTGAATTCTTCTAGAGTTCCTGATCTTCTGGAGATACACATGATACTCTACCATCGTTCGGTCAGAGTCT
+
866CAAABBBB?@ABGEHHCCCBBBCFBB?BBBB<BC?B@BBBE@CC@C>C>C<C9@@AB>B@AA@BB;9/>8;;;;;,00+/7<@8??@A<ABB>BC::;@C@B?ACDCCCCC?AAC@C?CCBAAB@@=@CCC@BCCCCCC@CCCCCCDBB@ABA?BB=B?@AABBBEAA?@CCCC;EAF@AAAAA,@BBBB>AACFGCCA@@5;;;;*;@@AC?B>BC?BCCBBDC@C@CDBBBC>AACACCCCCCDCCCCCCBBCBBBC@B?:::ADD@CCBBCAAAB
@ATNG8:04605:06538
GATGGTAGCGCACACATAGATACAGTACTCATTCGTTTCGGAAGAGACAGGTACGTTAATAGTTAATAGCGTACTTCTTTTTCTTGCTTTCGTGGTATTCTTGCTAGTTACACTAGCCATCCTTACTGCGCTTCGATTGTGTGCGTACTGCTGCAATATTGTTAACGTGAGTCTTGTAAAACCTTCTTTTTACGTTTACTCTCGTGTTAAAAATCTGAATTCTTCTAGAGTTCCTGATCTTCTGGAGATACACATGATACTCTACCATCGTTCGGTCAGAGTCT
+
888>8:;996BBCCBBBCCEABACCCA;>5595@AA@<AB@E@CDCCCCC@CBBBB@B?BBBB?C@CDDCCBBAA=ABBAB0;;8;ACB;@A@@=ABB>CF9<<ABCCGIFEGDBCB=;;E?@=BCBBCCCC@CCCC@BCGFDDCDDBBBBBDDD@CCB?BA>B>BBCCJCCCC?DCEEI;EAC@CGDDC2CB;;;0;;AAABC;;;@BLME5FCC;;:;?BB?BBA@@BB>B>B@@@CB9<;A=BAC;;;C;;;DDBBBCCCBB>A:::C8;;?BDCCCCD;;
@ATNG8:04613:06548
GATGGTAGTGATACAGATCAGACACCAGAAGATCAGGAACTCTAGAAGAATTCAGATTTTTAACACGAGAGTAAACGTAAAAAGAAGGTTTTACAAGACTCACGTTAACAATATTGCAGCAGTACGCACACAATCGAAGCGCAGTAAGGATGGCTAGTGTAACTAGCAAGAATACCACGAAAGCAAGAAAAAAGAAGTACGCTATTAACTATTAACGTACCTGTCTCTTCCGAAACGAATGAGTACCTCTCAGACGCTCGTCCTACCATCGTTCGGTCAGAGTCT
+
CCDD?CCAAACCCCCCBBBCCDDCC@BBC@CBCC@?>@@CCCCCCC@BB?B?BCBBBAFG/A?CCA?@AEBBBB=B@ACEEE5AA?@AEED:BCCADBBBFCB999;?CD@CCE?CB@@@EDCCCCCCBBBB?ACCC?AACCCCCC?@=@996:BDCCCBA?ABCDCC?AB?>>>>AACDD<A@@:@>=@?@(@B?C>>?BBAA=<?=@@AA<?<?BBBB@CC@@?CG@B>AAC<AAA>ABBCCDD?@@@BBBBAAA?;;AA<A@@<@?@<@798?BBCCBABBB
@ATNG8:04616:06537
GATGGTAGTGTCATATGAGAGTGTGTACTCATTCGTTTCGGAAGAGACAGGTACGTTAATAGTTAATAGCGTACTTCTTTTTCTTGCTTTCGTGGTATTCTTGCTAGTTACACTAGCCATCCTTACTGCGCTTCGATTGTGTGCGTACTGCTGCAATATTGTTAACGTGAGTCTTGTAAAACCTTCTTTTTACGTTTACTCTCGTGTTAAAAATCTGAATTCTTCTAGAGTTCCTGATCTTCTGGTATGACTAGTGTACTACTACCATCGTTCGGTCAGAGTCT
+
345>9>BAACCDD@@@DCCDCCCCCCCCCCCDA@AAC>CC?C@DDBCBBC>AACCCBCACDBC@CACFEHBAAB@=@@@@@0@A?CCDC=BA@@=@AB@CE@CCCCBBABFGGFEJF<;;CGI@DFCCBBAA?BBBB>BBBBBCCCHFCBBBDEE@@AA@BB@C@CCCCCDCCC?BBBAA7B7;9;CDCC3DC;;;7;AABDCCECD5;<<;*<BBBE@C@CC@CDDBBBB?B?BCCCDC?A::::BBCAAAAAACDIFCCBCCCAAAACC>A@=@BACCCCAB
@ATNG8:04619:06538
GATGGTAGTACATGATAGAGACACCAGAAGATCAGGAACTCTAGAAGAATTCAGATTTTTAACACGAGAGTAAACGTAAAAAGAAGGTTTTACAAGACTCACGTTAACAATATTGCAGCAGTACGCACACAATCGAAGCGCAGTAAGGATGGCTAGTGTAACTAGCAAGAATACCACGAAAGCAAGAAAAAAGAAGTACGCTATTAACTATTAACGTACCTGTCTCTTCCGAAACGAATGAGTACGATGAGAGAGCTCTCTCTACCATCGTTCGGTCAGAGTCT
+
BCCC@BBBCACB::<CBBBBBBBB?BBC@DCBBBB?B<A@@;;:C?DC@D@BBBBBCCC3C?BBBBBBAC98858?@ABBB2BB>A>BBB:CCC@CBBCCII;;;;ACD@BCC@CBBBBBBCCDCBBBCCC?CCCC?BBBBBCBC>C@CAA>ACBBBCBB?ABBCCC@BB?=>>=@@@AA<@@>;::9:99%:>;=99:CDCCB<B5;;DE:>:>>BBCABBCBB@@9?;?@@<ACC@CBABBBBBBAABBBBBBA::::;;;<>;???>B?BB@CCFBBB?@@
@ATNG8:04631:06516
GATGGTAGCAGACGTGACAGAGCGCCAGAAGATCAGGAACTCTAGAAGAATTCAGATTTTTAACACGAGAGTAAACGTAAAAAGAAGGTTTTACAAGACTCACGTTAACAATATTGCAGCAGTACGCACACAATCGAAGCGCAGTAATGATGGCTAGTGTAACTAGCAAGAATACCACGAAAGCAAGAAAAAAGAAGTACGCTATTAACTATTAACGTACCTGTCTCTTCCGAAACGAATGAGTACGATGAGAGAGCTCTCTCTACCATCGTTCGGTCAGAGTCT
+
95;C;CCCBBBDBBCC@@@CFCCCCABCB@BBBBBB?B>BBBBCBC@CC?C?AA@ACCCA/C?BBBBCCCB???8?@AAAA@0>@;>8BCC;CCHACDBBAAA;;5;;@A;BBC@BCCBGBCCCCBCCA@?@=?;;;<@AABCCCC@AAAAA=A@@ABBBC@CA@ACC@BB@@>?778=>>4<>>7888888%/:7:///88A@@<@=B<>?6;6;@BCC?BCAA@AB=A<@?B=CBA>ACCCCCCDD99:BDBABB@?==>===@<@===B=A@=A;??AABBB
@ATNG8:04631:06531
GATGGTAGTAGTACACTAGTCATACCAGAAGATCAGGAACTCTAGAAGAATTCAGATTTTTAACACGAGAGTAAACGTAAAAAGAAGGTTTTACAAGACTCACGTTAACAATATTGCAGCAGTACGCACACAATCGAAGCGCAGTAAGGATGGCTAGTGTAACTAGCAAGAATACCACGAAAGCAAGAAAAAGAAGTACGCTATTAACTATTAACGTACCTGTCTCTTCCGAAACGAATGATTACATAGATATACGTATAGCTACCATCGTTCGGTCAGAGTCT
+
88>B?BCCAB;:6=?CCECCBB@@@;@AA=AB@@@CAC?BACBBAA=@B>A@B@@;;;<<*<>BBBCDBB@;;:.9>;;;;;*;@=AADDD;CCDACBCBDCC998;@BB?BCC@CBBDDCCCBBCBBBCCC?BCCD=??BBBBBC?C@C?@>@BBBDDCC=AAABBB?BB@>>><>?BBB>AAA@BCCCC3BB?B??>CAAAA<A;@@AA<><>ACBB@BBAAACB?A????:?@@=ABBB?BBBBCAAAABAC@??AAACAAC=C@@@A8:95:<?AAA999
@ATNG8:04633:06539
GATGGTAGCAGACGTGACAGAGCGCCAGAAGATCAGGAACTCTAGAAGAATTCAGATTTTTAACACGAGAGTAAACGTAAAAAGAAGGTTTTACAAGACTCACGTTAACAATATTGCAGCAGTACGCACACAATCGAAGCGCAGTAAGGATGGCTAGTGTAACTAGCAAGAATACCACGAAAGCAAGAAAAAAGAAGTACGCTATTAACTATTAACGTACCTGTCTCTTCCGAAACGAATGAGTACGTGTGCGACGTGTCTCCTACCATCGTTCGGTCAGAGTCT
+
8:<>@DBAABCBCBBBCCCCCCCCC?BCC?DCCCBA<A>AABBBBD?BB?C?CC???AAA2A?BBBBFDAA98827>>BEEE1BB?=;?FF9CCC@BBCAA@A0000;@><@@B@BBCDCCCCGFBBBBBAA?ACBC@BBCCDCBB?C@CBB?BBBBBCCC?AABBBC?8858<>?DDCBC>BBA?BBAAAA(@@=A98:CBAAA;>:>=@@:=:=@BAA?ABBBBBCAC?BBD>CBB?BBDCCBBABBBDBBBAB@>=>@@=AAA;??A>B?BB?BCBBAA???
@ATNG8:04584:06558
GATGGTAGCGCACACATAGATACAGTACTCATTCGTTTCGGAAGAGACAGGTACGTTAATAGTTAATAGCGTACTTCTTTTTCTTTGCTTTCGTGGTATTCTTGCTAGTTACACTAGCCATCCTTACTGCGCTTCGATTGTGTGCGTACTGCTGCAATATTGTTAACGTGAGTCTTGTAAAACCTTCTTTTTACGTTTACTCTCGTGTTAAAAATCTGAATTCTTCTAGAGTTCCTGATCTTCTGGGTCTCTCTCTCACGCACTACCATCGTTCGGTCAGAGTCT
+
??>@;>>:554>:;;;BC;:<CDBBDBBBC@@=ABBD>BC?B@DCLABAD@CBBBIAH;;;BC?BADCBCC;;9>8=>;;;'99:3:<>C7ABBC@CBB?AB?AADCBC@CIJCBBBB7;;;@D@GCCBBB;;:;CDDGBCB<;;B@A@BBBABA>:>99.9=3939445<<<=>9>//00)/)/)//<<<*<<599)95=9999;=9.5555$5<5561669;7<<<594;.4.5=:@=>665@:6569@@@999?996@=<<>>7:;A6645>9<55554444
@ATNG8:04596:06587
GATGGTAGCTCTGCTCTGACTCTCGTACTCATTCGTTTCGGAAGAGACAGGTACGTTTAATAGTTAATAGCGTACTTCTTTTTCTTTGCTTTCGTGGTATTCTTGCTAGTTACACTAGCCATCCTTACTGCGCTTCGATTGTGTGCGTACTGCTGCAATATTGTTAACGTGAGTCTTGTAAAACCTTCTTTTTACGTTTACTCTCGTGTTAAAAATCTGAATTCTTCTAGAGTTCCTGATCTTCTGGGCAGACTCTCACACGCCTACCATCGTTCGGTCAGAGTCT
+
BDBB?CCCBBBBCDCCC@AAADCBCBCCC@@@=@BBC>CC>@>ACCBBCC?CCC:;:);9=<=?:@FCBBAA00/=6<<=;;(///)4;;>4=BAA=ABA>@A89;@BBC@BBCCBCBC@CEC>A>@BA@@B??=?BCC@CBBBCCBBCBBBCCCAA?ABB@CD@D?BBCCCCCCC@CBBBC<B@D<A@@@@0@CCCD?BAAACBBBAA<AAAA0AAABCAC?BC?BBB;;;C@CADDDBBC?AACC?CCCBCCCBBCBACDC?CBD@CCCBB?BC@CCDCCCB::
@ATNG8:04601:06569
GATGGTAGGCACTGCGCACACATCCCAGAAGATCAGGAACTCTAGAAGAATTCAGATTTTTAACACGAGAGTAAACGTAAAAAGAAGGTTTTACAAGACTCACGTTAACAATATTGCAGCAGTACGCACACAATCGAAGCGCAGTAAGGATGGCTAGTGTAACTAGCAAGAATACCACGAAAGCAAGAAAAAGAAGTACGCTATTAACTATTAACGTACCTGTCTCTTCCGAAACGAATGAGTACACATCGTCGTGTCGTGCTACCATCGTTCGGTCAGAGTCT
+
@@@D?BCD@C@A@BC??ACCCCBCD=CCC<AACC@@>@ACCCBBCC@DD?B?CCBBBBBB5A@BBB:;;BA:::5:@@AABA1AD?B=AAA9AFEBIBCBBDCDD?B@BC@CCC?CBCBCCCCCCBBBABAB@CCCC?BBBBBBBC?B?BAA>ACBBBCCC?CCCCBA>BB?DBB?A@>>>8;>>:@ABBA3AC?BBA?BBB@@:>:>@AA>D<?=ABC@CBBBBBB?B?CBD>CBB?BBBAAACCCBAACACDCB??????BCB?CCCEC>AA?BB?BBBABB
@ATNG8:04606:06574
GATGGTAGGACGAGCGTCTGAGAGGTACTCATTCGTTTCGAAGAGACAGGTACGTTAATAGTTAATAGCGTACTTCTTTTTCTTGCTTTCGTGGTATTCTTGCTAGTTACACTAGCCATCCTTACTGCGCTTCGATTGTGTGCGTACTGCTGCAATATTGTTAACGTGAGTCTTGTAAAACCTTCTTTTTTACGTTTACTCTCGTGTTAAAAAATCTGAATTCTTCTAGAGTTCCTGATCTTCTGGTATACACACTCGCTCGCTACCATCGTTCGGTCAGAGTCT
+
>AAB?BBE?BB;96?C@@@BBCCC@CBBBA;;9;ABB>CCC@CCCCCCC@CCCAA=A?CABB@C@CCEDE99;B>;;;;;*9;24;=<4BBAA?ACD@CF=;;BBBC?BBCGCCBC@BBC@E@CDBBABBA<?@BA@CBBBCA@@CBBBCCCBB?BBC@BE@C@BBCBDCCCC@BCCCC<B>C=<<;;;;%;CCFD>AACICCCBBB;@@@@@'@==BC?B@CC?CCCDCBB?B?BCCBBB?CCGBECCCCCBCBABBBBBCCDCC?CABBD?BB?BBCCCCB@@
@ATNG8:04606:06580
GATGGTAGGTGCACATGAGTGTATCCAGAAGATCAGGAACTCTAGAAGAATTCAGATTTTTAACACGAGAGTAAACGTAAAAGAAGGTTTTACAAGACTCACGTTAACAATATTGCAGCAGTACGCACACAATCGAAGCGCAGTAAGGATGGCTAGTGTAACTAGCAAGAATACCACGAAAGCAAGAAAAAGAAGTACGCTATTAACTATTAACGTACCTGTCTCTTCCGAAACGAATGAGTACGAGAGTCAGAGCAGAGCTACCATCGTTCGGTCTGAGTCT
+
<<>C@CED9BBBBBBDCD@@??CCC?BBC<?A>C=A9A@CCCCCCF@BB8:4;>@;;;;;$93=?;A@CDCCCB:AA;;;;.5A;A.:9:&9::;<>BABBC;:6;?BA?BBB?BAAABBCECCBAACCDD?BBCC?AACBBBCC@DADBB@BCCCBBBB?AABCCB@BB@BBB?AAABB>AAA;99898(9?=C?>>CCBBA?C?@<:;/819=BBCABBBCBCC>@>@CC>CBB?;:9CCDBBBBAAAFBBBBB>>>>>C8859AA@D@BB?BBAAB??@@
@ATNG8:04608:06553
GATGGTAGCACACGAGATCTCATCGGTACTCATTCGTTTCGGAAGAGACAGGTACGTTAATAGTTAATAGCGTACTTCTTTTTCTTGCTTTCGTGGTATTCTTGCTAGTTACACTAGCCGTCCTTACTGCGCTTCGATTGTGTGCGTACTGCTGCAATATTGTTAACGTGAGTCTTGTAAAACCTTCCTTTTACGTTTACTCTCGTGTTAAAAATCTGAATTCTTCTAGAGTTCCTGATCTTCTGGTTACACACTCGCTCGCTACCATCGTTCGGTCAGAGTCT
+
455>9<ACC@>>55555>>>::;//)/:9779:5>;;9)59.5.5<;@BAB?BAACA@A<@@00)/399>??:<982;8888'8849::=6=BDD?BBB?A>90009//(////33394333496;::9>>7929>=?8?B?>?@A774BBBAB@<25559>A;?6:?=888775288>BA6?:?9>4977,5;;<>2;5;98//.:8(//..$.678959599377988882625....3.3352705558;:=87;7899///367///6>@16:C@@?>::
@ATNG8:04619:06586
GATGGTAGAGTATCATGTTATCTCCAGAAGATCAGGAACTCTAGAAGAATTCAGATTTTTAACACGAGAGTAAACGTAAAAAGAAGGTTTTACAAGACTCACGTTAACAATATTGCAGCAGTACGCACACAATCGAAGCGCAGTAAGGATGGCTAGGTGTAACTAGCAAGAATACCACGAAAGCAAGAAAAAGAAGTACGCTATTAACTATTAACGTACCTGTCTCTTCCGAAACGAATGAGTACACACTCTCATATGACACTACCATCGTTCGGTCAGAGTCT
+
<:;A><CBBBDDBCBDCC@CBCGD<CCC?BABA::197@@@BBBB?BB@B@CC??@CCC1:89@@@???CBCC>99:9;;;*;=492999*99925C@A@@;@?;@?;;7;BB>AB@@@ABBB;;;@@@;;49=<><@ACBCB??5;5<<;5;@@A=C?>>>?888<?=@B?BB@;>>778*37;6<BCCC3CC?BCBBBAA@@;>7;;?A=A<AACDD@CA::9AB=A>AAB=BAA>ABABAA@@???>?<<99:;=7778>>><@@;:A;?>;77799@378
@ATNG8:04620:06578
GATGGTAGAGAGAGCTCTCTCATCGTACTATTCGTTTCGGAAGAGACAGGTACGTTAATAGTTAATAGCGTACTTCTTTTTCTTGCTTTCGTGGTATTCTTGCTAGTTACACTAGCCATCCTTACTGCGCTTCGATTGTGTGCGTACTGCTGCAATATTGTTAACGTGAGTCTTGTAAAACCTTCTTTTTACGTTTACTCTCGTGTTAAAAATCTGAATTCTTCTAGAGTTCCTGATCTTCTGGCGCGTATGTATGTCGCCTACCATCGTTCGGTCAGAGTCT
+
:55<9=BBBBBBBCCBCBFBBBCDDCCCCBB?BCCC>CGAFABBBDDGD@CCBBC@C@CCCD@C@CCCCBBBCC?AAAAA0@B?CBDC>CCCC?ACB@BA8<<DCCC@CCBBBBBB@BBB?B?CBBBBBAA?CCBB<AACCA>:8;?B@?;;;B<@@@<>>;>:>>@AA@@==8<::9:-:8=4:::;;*;?===8>@@@@@=:<<18888(5::9@=B=CA=AAA@>;;5;5;AABDA;@@B<>>>@@?>>>@@@@@@@<A>><>:;:@=@@;@@@@@>=>B
@ATNG8:04626:06569
GATGGTAGCTCTGCTCTGACTCTCGTACTCATTCGTTTCGGAAGAGACAGGTACGTTTAATAGTTAATAGCGTAACTTCTTTTTCTTTGCTTTCGTGGTATTCTTGCTAGTTACACTAGCCATCCTTACTGCGCTTCGATTGTGTGCGTACTGCTGCAATATTGTTAACGTGAGTCTTGTAAAAACCTTCTTTTTACGTTTACTCTCGTGTTAAAAATCCGAATTCTTCTAGAGTTCCTGATCTTCTGGGTGGCTACAGTCTCTCTACCATCGTTCGGTCAGAGTCT
+
BCBA?@C@:@??:=<<@@?B@@AAA?@===9;.48;;2550569>9=566155<;;93949;55.9=@A@<6668==8=<@@?+===7AB>@8B=@<9=59259.5555<>8<BB@B@BB<??@6;5;@;;;A;;5<@@?;AC@@@BCBBBC@@@?:;5;AA<@@?B?BCDDBBCCC>B;;;<<*;<F6;9EEE1:;IEG:A9;6;;5959.4444$44.4;6;8=<9<;;::44.3-3;;<<<7;;<<5<>7??<=;??CC@@?=>>;:::@@@DD8:9999@@69
@ATNG8:04626:06580
GATGGTAGAGTACAGTGTAGTAGACCAGAAGATCAGGAACTCTAGAAGAATTCAGATTTTTAACACGAGAGTAAACGTAAAAAGAAGGTTTTACAAGACTCACGTTAACAATATTGCAGCAGTACGCACACAATCGAAGCGCAGTAAGGATGGCTAGTGTAACTAGCAAGAATACCACGAAAGCAAGAAAAAAGAAGTACGCTATTAACTATTAACGTACCTGTCTCTTCCGAATCGAATGAGTACTACTCTCAGAGACACACTACCATCGTTCGGTCAGAGTCT
+
88?A>AAABBAA?;;9@B;99CCCC>BDEFCGBBBD@C?@@BBAAA<AC?A<???77777'75>>=@@B?=;>A9975:===*=?9<9<GG9BACABBBA;00//)/39:6<;=9=>>669CCCCAAA@@BB?ABAB>@@DBC@@A?C?B<;8;@@@@000<000???8??8>A<6<:>>>6=;9888999:%:@;??>??8>>@=@=C>>>5;5;>@@@=@@???CB@C?BB?CCBB?BBBBB889AABA>=>><==;88888;;/333330774::355;<=;
@ATNG8:04588:06609
GATGGTAGTGATACAGATCAGACACCAGAAGATCAGGAACTCTAGAAGAATTCAGATTTTTAACACGAGAGTAAACGTAAAAAGAAGGTTTTACAAGACTCACGTTAACAATATTGCAGCAGTACGCACACAATCGAAGCGCAGTAAGGATGGCTAGTGTAACTAGCAAGAATACCACGAAAGCAAGAAAAAAGAAGTACGCTATTAACTATTAACGTACCTGTCTCTTCCGAAACGAATGAGTACGATGAGATCTCGTGTGCTACCATCGTTCGGTCAGAGTCT
+
97//+/88@B>BBBBCBCCCA<<@@;995.5:::;:?C?@@@AAAC?BA593994<ABBC+B<=?AB??=>879*8;?=@@=)59458@BB9C@@=@;;;BCC@@=@?::4:@C<@@@@AA@@@AAACCBBB@CBCD?BBBBB;;:?B?B;;6;C@@@@CD@CAABDC?BB@BBB<>?@BC>BBB?AAAA@A(AD?BBBBBBB@B=C:;;;B=B===BCC@BBCBBBB@E=A@C>BBB?BCBBBCBBBBCBBBBBAA>>;;:==@D=@>>>A:>>=@AA>>?A??
@ATNG8:04589:06647
GATGGTAGCATCATGCATATCTCACCAGAAGATCAGGAACTCTAGAAGAATTCAGATTTTTAACACGAGAGTAAACGTGAAAAGAAGGTTTTACAAGACTCACGTTAACAATATTGCAGCAGTACGCACACAATCGAAGCGCAGTAAGGATGGCTAGTGTAACTAGCAAGAATACCACGAAAGCCAAGAAAAAAGAAGTACGCTATTAACTATTAACGTACCTGTCTCTTCCGAAACGAATGAGTACGTGTGCGACGTGTCTCCTACCATCGTTCGGTCAGAGTCT
+
998<;9;<:4555559=>><<<@>@<=?=?@ACC@@?@?BBA:;5:59;7<9ABAADDED1?<??AA@ABBBBB=>?@BCCF;CD8:7:@@4:99=@A?@996::;@<BC?BBD@CGCBBAABBGCBCCCCC?BBAA>ABCDCBBB?C>A;;8;ABCCCCDACBAABB=???BBD?BA989+9=2920=====%=;9/0/:8../857578<><A<A@CBC@BDCCCBB?B?BCD?A;:8:A@AAA?????B??>@988ABBC@C?@<>A@=C=??@BCBBBCCCD
@ATNG8:04590:06626
GATGGTAGCATCATGCATATCTCACCAGAAGATCAGGAACTCTAGAAGAATTCAGATTTTTAACACGAGAGTAAACGTAAAAAGAAGGTTTTACAAGACTCACGTTAACAATATTGCAGCAGTACGCACACAATCGAAGCGCAGTAAGGATGGCTAGTGTAACTAGCAAGAATACCACGAAAGCAAGAAAAAGAAGTACGCTATTAACTATTAACGTACCTGTCTCTTCCGAAAACGAATGAGTACGATGAGATCTCGTGTGCTACCATCGTTCGGTCAGAGTCT
+
34:<8<BAABCCCBBBCCCCCCCDC?BCC@CBBBBB@C@CCCAADD@BB@B???>>;;;;+A@BCCBCBBB<>=3<>9:::;*;A>A@GDD;BBB@BBCBCBDBB?B?AA>ACB?BBCBCCBBCCCCBBBCC@CCCC8:9BBABBC?B?C:::;CCCCACC?CAABAA?BC@BBB<@@BBB=???>ABBBB3BB@BBAABBBB?<A;>>@@<?<?=AAB@BBAAABB>A>ABCC:CDF@@??BBBBCCCCBBBBBBBB;::=====:>A@@B?@@<@@???@==>
@ATNG8:04599:06620
GATGGTAGGAGACACGTCGCACACGTACTCATTCGTTTCGGAAGAGACAGGTACGTTAATAGTTAATAGCGTACTTCTTTTTCTTGCTTTCGTGGTATTCTTGCTAGTTACACTAGCCATCCTTACTGCGCTTCGATTGTGTGCGTACTGCTGAATATTGTTAACGTGAGTCTTGTAAAACCTTCTTTTTACGTTTACTCTCGTGTTAAAAATCTGAATTCTTCTAGAGTTCCTGATCTTCTGGTCTACTACACTGTACTCTACCATGATAACCTCGAGTCT
+
99:A:=CC@BBBBBCCBBBAAAABBBCCCBCD@CBCJ?BBBDGCBBBBBB?BBBBA@C::<CC@B@CCCBBBBCB@CCCBC1???A999/7ABC?BB@=A?000;>@A=@BBBAAAC@BBB?=8>>><<;;=<AAAC<AAAAA????@AA>@@@=A?@;@E<@<=>=?A=<<>3:8888)99>5;;CCD.>====4=::9;;==:;4;===+;897=5;5;?=B??>=>>=D=?>?A@@8<;@=>>=BAAA@;;;>??AABCAA<::;@AA<@<@A==>@>>
@ATNG8:04600:06631
GATGGTAGGCACTGCGCACACATCCAGAAGATCAGGAACTCTAGAAGAATTCAGATTTTTAACACGAGAGTAAACGTAAAAAGAAGGTTTTACAAGACTCACGTTAACAATATTGCAGCAGTACCGCACACAATCGAAGCGCAGTAAGGATGGCTAGTGTAACTAGCAAGAATACCACGAAAGCAAGAAAAAAGAAGTACGCTATTAACTATTAACGTACCTGTCTCTTCCGAAACGAATGAGACACATCGTCGTGTCGTGCTACCATCGTTCGGTCAGAGTCT
+
;<5565<<6<;;;<656==>>>00*/7727CCB;;6;<;;9?>;>7;<;A>9:9@?@??'929<900/8///717:@?@@@+@C<?9=AA49;?;@999@?:9:59:992:A@=?@;9;:>>00*0>=<>@@;@?>?9>=?9:8BB:<;>00*/;::::<A8?883:?<AB?BB@=@????8<<<9/00000%0;;//.6678;83747755,5299D=B?BBB???A=A<@?F>BBB?BBAA?=8<:::8<;>;55557:::5505:52528:4<<AAABBBB
@ATNG8:04600:06642
GATGGTAGTATATCGCGTCGCTATCCAGAAGATCAGGAACTCTAGAAGAATTCAGATTTTTAACACGAGAGTAAACGTAAAAAGAAGGTTTTACAAGACTCACGTTAACAATATTGCAGCAGTACGCACACAATCGAAGCGCAGTAAGGATGGCTAGTGTAACTAGCAAGAATACCACGAAAGCAAGAAAAAGAAGTACGCTATTAACTATTAACGTACCTGTCTCTTCCGAAACGAATGAGTACGAGAGAGCACACGTGTCTACCATCGTTCGGTCAGAGTCT
+
///B?CCCCCCCC@BBCCBBBBCBC@CCC?BBBC@@?A@BBCCBBB@BC@C@CCCBBBBB2A?BBBBCCCC@@?9<?;;;;;*;B>BACEI<ECC@CCCCCBDCB=B?CC@AAA?BBBCCCCCCCCCCCBBB?CCCC?BAAABBBC>C@B??>@CCCCCBB>AACBBB@BB?:99<??ABC=BBB?BBBBB3BB?BBBBBAAAA;A:==AA<A<@ACBA?AB???BB?B?BBB>BAA?ACBBBBBBBBBBB@@@CDCBBBB>>>><?;;;C?CC?AABBBDBBB
@ATNG8:04604:06637
GATGGTAGAGAGAGCTCTCTCATCGTACTCATTCGTTTCGGAAGAGACAGGTACGTTAATAGTTAATAGCGTACTTCTTTTTCTTGCTTTCGTGGTATTCTTGCTAGTTACACTAGCCATCCTTACTGCGCTTCGATTGTGTGCGTACTGCTGCAATATTGTTAACGTGAGTCTTGTAAAACCTTCTTTTTACGTTTACTCTCGTGTTAAAAATCTGAATTCTTCTAGAGTTCCTGATCTTCTTGATATGAGTGACTCGTGCTAATCGTTCGGTCAGAGTCT
+
AAAB@CCCCBBA;;;;;;>>A@>?====@?>>:CCGH>BB?B8BBBBCCCADDCAA=@<@>>A9>:>>>><<;:9433333$3;4;:@:2:@?@>@@@;??479==9=88=8:BBBB?AA=:>8<=>>A???6;:::49=>>?????:::=<9<<;?=>;>?;?6:8>><AA@@<<=@??2A=C98////(/;:;<+////669=<=8=<<<*89==<,5.55-57775<=<@;888;>>0550557;>?>99@6///:;:>>><@@A@<@@=A>>>??;;6
@ATNG8:04624:06628
GATGGTAGAGAGAGCTCTCTCACGTACTCATTCGTTTCGGAAGAGACAGGTACGTTAATAGTTAATAGCGTACTTCTTTTTCTTGCTTTCGTGGTATTCTTGCTAGTTACACTAGCCATCCTTACTGCGCTTCGATTGTGTGCGTACTGCTGCAATATTGTTAACGTGAGTCTTGTAAAACCTTCTTTTTACGTTTACTCTCGTGTTAAAAATCTGAATTCTTCTAGAGTTCCTGATCTTCTGGGCAGACTCTCACACGCCTACCATCGTTCGGTCCAGAGTCT
+
AABB=@?@@@>B??@?;;;BA@;99>;;ABB?BAAA:AB7;79>@959905;>>?6;4;9=>9>9<<??>:98:637333$3838;<=6====555=8;?8;?=>9929?=;==00)/=:171;>>9;9::4:===7;;@BB>>=>>@>>>9:8*///3883739=<>>>@@?4579;;-;:>:>:@@@,:::::+//885/.5>>;<>>>+9///73858858>>>>AA;A;A;>99<///=@6=777;;@;;;=<</-,-7703---;066--/(/::;999
@ATNG8:04627:06630
GATGGTAGCACGACACGACGATGTGTACTCATTCGTTTCGGAAGAGACAGGTACGTTAATAGTTAATAGCGTACTTCTTTTTCTTGCTTTCGTGGTATTCTTGCTAGTTACACTAGCCATCCTTACTGCGCTTCGATTGTGTGCGTACTGCTGCAATATTGTTAACGTGAGTCTTGTAAAACCTTCTTTTTACGTTTACTCTCGTGTTAAAAATCTGAATTCTTCTAGAGTTCCTGATCTTCTGGGTCTCTCTCTCACGCACTACCATCGTTCGGTCAGAGTCT
+
?:@E?CBCCBBBABB>@@C;6;@BBBBBBCAB>@@@@:BB?CBCBBBCCB@CCBCB@E?ABCC@C@CCCBABBBB??>=9=);?<?99829AAB@BCC?BB<??>A?>;?CBBBACC?CCC=B=>@<<<?=A9@@AA9<;@???@>=>@@@@@@@::::8<<495:??@AAA@@7;;AAA6A=A;>>AAA/???@@:????@A@>>>08777(89:;>=A=BB<@??B===<A=A>??BB7;;@@9?@???@?A>>>??@?<:;;8;;;@B=@@;?B@@=9677
@ATNG8:04585:06651
GATGGTAGTATATCGCGTCGCTATCCAGAAGATCAGGAACTCTAGAAGAATTCAGATTTTTAACACGAGAGTAAACGTAAAAAGAAGGTTTTACAAGACTCACGTTAACAATATTGCAGCAGTACGCACACAATCGAAGCGCAGTAAGGATGGCTAGTGTAACTAGCAAGAATACCACGAAAGCAAGAAAAAGAAGTACGCTATTAACTATTAACGTACCTGTCTCTTCCGAAACGAATGAGTACTGTATCTATGTGTGCGCTACCATCGTTCGGTCAGAGTCT
+
BBAC@CCCCBCCCCCCCCCDHCFCC@CBC@BBBA@@=A>BBGICEFACC@CACBDBBBBB2B>ABCCCCCDCBB<C@AAA@A0AA;B5;;;6;CC@CBECBBBCB@C@CB@CCD?CCCCBBBCCCCBBABCC@CBBB@CBCBCCCA?D@C@A>ACCCCAAA?BCCCCC?AA?CCB?BBBCB>BBC???>>>1;D?CCCBB@B@?<?6<=:;5:8=<ACC?CC@@@BB>A>ACC>CBB?BBBBABBBCBBBCBBBBA@@AA@=?==:=@@>>:;;5:;>@@B@??
@ATNG8:04585:06698
GATGGTAGTGATACAGATCAGACACCAGAAGATCAGGAACTCTAGAAGAATTCAGATTTTTAACACGAGAGTAAACGTAAAAAGAAGGTTTTACAAGACTCACGTTAACAATATTGCAGCAGTACGCACACAATCGAAGCGCAGTAAGGATGGCTAGTGTAACTAGCAAGAATACCACGAAAGCAAGAAAAAGAAGTACGCTATTAACTATTAACGTACCTGTCTCTTCCGAAACGAATGAGTACAGAGAGTACGATATGTCTACCATCGTTCGGTCAGAGTCT
+
698=<==CCCCCDCBBCCCEHCFCC@CCF@CCCCBC@B@BBBAAAE@BB=B?AB@@@CCC1C>ABBBCBA@999+9>@==>9)9<6;2555&9@==BA@ACCAA@=B?@@@DDB@BCBABCCCCAAACBBCC@CCDD?BACCCCCB>C@CCC@BBCBBBBB?AACCCC?CC????@CB???8?@@;=>=??.=A?A?@?DDA>=<A:=>@@<@<@@BBA>ACCCBBB@B>AAD>CCC?BBBBBBBCBBBBBBBA@ABBCB>>=B>9>==>A=>;9=ACCBB>>>
@ATNG8:04595:06660
GATGGTAGTACATGATAGACCCGACACCAGAAGATCAGGAACTCTAGAAGAATTCAGATTTTTAACACGAGAGTAAACGTAAAAAGAAGGCTTTACAAGACTCACGTTAACAATATTGCAGCAGTACGCACACAATCGAAGCGCAGTAAGGATGGCTAGTGTAACTAGCAAGAATACCACGAAAGCAAGAAAAAGAAGTACGCTATTAACTATTATCGTACCTGTCTCTTCCGAAAACGAATGAGTACAGAGAGTACGATAATCGTTCGGTCAGAGTACT
+
:5?@:;AA>@:>@@;;;><<<8ABBBB=A@A<@?BAA=<@9CB@?@BC?BB6:6;::;;@@@+??BCCCCC===>>6666====):><?9=CF7CCC@CAAA@AB@@?@AFD@JCD>@@@@ABBCCDBBCBBBB?<;;C?BBBBBBBE@E@E;;7;;;5==<<9A@@@CEACC?A?<8<7737(777,7<;<<,7939?AABBAAB<?<?????@<9:0008;;6;;991816667'655-59<<=>?875>77:>=?=<:5///8(//(.53222----
@ATNG8:04595:06669
GATGGTAGCATCATGCATATCTCACCAGAAGATCAGGAACTCTAGAAGAATTCAGATTTTTAACACGAGAGTAAACGTAAAAAGAAGGTTTTACAAGACTCACGTTAACAATATTGCAGCAGTACGCACACAATCGAAGCGCAGTAAGGATGGCTAGTGTAACTAGCAAGAATACCACGAAAGCAAGAAAAAAGAAGTACGCTATTAACTATTAACGTACCTGTCTCTTCCGAAACGAATGAGTACGATGAGATCTCGTGTGCTACCATCGTTCGGTCAGAGTCT
+
;<@B@BCBBBCCB@@@;;;C;;9;;25=B?BBBCEB@BACCCAA@?999376=?=AAAAA1A?CCCBBAA@77727>>ABBC5DG>?5;;;-;BB>@A@@@BBCCAD@CBAB@?<@CAAB@@BCCCBBDCDC?CDBB>@@CCCCBB@C@B@@=@A@BA@@@=@AACBB@BB?AAC@DB@??8<982/00000%0>;00/==>ACA;?:>:;:<A=98<AA@BBBCBAA>B9:;C=AAB?AAABABBBBBCBAAA@?::8>;;;?>>;>>>>F=;;<>>===A;;;
@ATNG8:04596:06673
GATGGTAGGCGTGTGAGAGTCTGCCCAGAAGATCAGGAACTCTAGAAGAATTCAGATTTTTAACACGAGAGTAAACGTAAAAGAAGGTTTTACAAGACTCACGTTAACAATATTGCAGCAGTACGCACACAATCGAAGCCGCAGTAAGGATGGCTAGTGTAACTAGCAAGAATACCACGAAAGCAAGAAAAAGAAGACGACTATTAACTATAACGTACCTGTCTCTTCCGAAACGATTGAGTAACGATGAGAGAGCTCTCTCTACCATCGTCGGTCAGAGTCT
+
3:::7A<A>ACA@?;::;9445444)4::7=<<<66.08<<0/-550--(/)/9;>?>>>+>9=<<<988><<=8<;;888.8717,733&3894;=A<BB?>>>A?AB>=>A<AA==>>;::A887<966.597:5//)/6668:4>9;;>8993333994:=<::9433.33;17888818::4999::+9<4://00/>66166;>//-05,--70---/66;6=443<363333/////(///6:=;;/....337533380------60566685555
@ATNG8:04597:06682
GATGGTAGTATAGAGCTCTACATAGTACTCATTCGTTTCGGAAGAGACAGGTACGTTAATAGTTAATAGCGTACTTCTTTTTCTTGCTTTCGTGGTATTCTTGCTAGTTACACTAGCCATCCTTACTGCGCTTCGATTGTGTGCGTACTGCTGCAATATTGTTAACGTGAGTCTTGTAAAACCTTCTTTTTACGTTTACTCTCGTGTTAAAAATCTGAATTCTTCTAGAGTTCCTGTCTTCTGGCCGTATGTATGTCGCCTACCATCGTTCGGTCAGAGTCT
+
:55>:=B@CCCCBCCDDCBBCDCCCBBBCCBB?AAAB<BC@B?BCCCCCA@CCCAB<A?BBAB>A?CBBA@ABCC@CCCCC3AA@ACDD=AAAA>AAB@BB<779CCD@BBBCB<<?;?>>;@<A@@@@=>><A>>><@AA@>>>@@AA@@@AAA:==@<@A<A;??@ABAAAA<AAABA5B=B<@@@@@/=>///)//6///<67;:>=>=/8>>=A<A<>>;>@BB>===A=BAB@@<@@@5;6;;?>BB@>>>?@@<>>><@=<<A:=<:=@@@@@@??
@ATNG8:04598:06699
GATGGTAGTACATGATAGACGACACCAGAAGATCAGGAACTCTAGAAGAATTCAGATTTTTAACACGAGAGTAAACGTAAAAAGAAGGTTTTACAAGACTCACGTTAACAATATTGCAGCAGTACGCACACAATCGAAGCGCAGTAAGGATGGCTAGTGTAACTAGCAAGAATACCACGAAAGCAAGAAAAAGAAGTACGCTATTAACTATTAACGTACCTGTCTCTTCCGAAACGAATGAGTACGTGTGCGACGTGTCTCCTACCATCGTTCGGTCAGAGTCT
+
>:@CABBABBBCBBBCBBBC9;;BB?CCF?CCCCBB@B@CBDBCCA?AE?C?CBBAAAAA2B?BCCCCA@?DDF9DD99999);?;><>==0@B@?>CCCCCDCB?A@CC?CCC?BBCBBBCCABBCCCCCC@CDCC@CCCCBBAC@D@DCC?CCCDCBBB@CCCCCC@CC?A??<@@CEC<@@@<?CBCB3CD?C898DBCBB?B?BBCC?D?B@CCCACCBBBBB@B@BDD>CBB?BBBDDAAAAAABBCCCBAAABAC?ABB?BBBBB?AA>ABBBCBBCC
@ATNG8:04617:06656
GATGGTAGCGAGCGAGTGTGTATACCAGAAGATCAGGAACTCTAGAAGAATTCAGATTTTTAACACGAGAGTAAACGTAAAAAGAAGGTTTTACAAGACTCACGTTAACAATATTGCAGCAGTACGCACACAATCGAAGCGCAGTAAGGATGGCTAGTGTAACTAGCAAGAATACCACGAAAGCAAGAAAAAAGAAGTACGCTATTAACTATTAACGTACCTGTCTCTTCCGAAACGAATGAGTACCTCTCAGACGCTCGTCCTACCATCGTTCGGTCAGAGTCT
+
;:@@<?;@?@=494844499:<555499=6;@BAB@;?5;;:9443-38284:?@BBDBA0C6;;699;=655@4556;>>>+>>9<.555&59:5:<655;;5666:CC?BBB?BB;:;@>>====99:;:?BBCD@AACCCCBB>B@C;;;;DABALCC=A@AAAA>AA>??>>?::@=99<82:=?>@@&><9/0/?;==A=>=><<BC>A>?6;9C>D@@:;;B?C=@@C>CAA=@?>@>>?=A@AABAA999ACBAB@BBA=@A88;5;C?ABBDCCAAA
@ATNG8:04617:06659
GATGGTAGCTCTGCTCTGACTCTCGTACTCATTCGTTTCGGAAGAGACAGGTACTTTAATAGTTAATAGCGTACTTCTTTTCTTGCTTTCGTGGTATTCTTGCTAGTTACACTAGCCATCCTTACTGCGCTTCGATTGTGTGCGTACTGCTGCAATATTGTTAACGTGAGTCTTGTAAAACCTTCTTTTTACGTTTACTCTCGTGTTAAAAATCTGAATTCTTCTAGAGTTCCTGATCTTCTGGGCAGACTCTCACACGCCTACCATCGTTCGGTCAGAGTCT
+
;<<B@BBBBBDDDBBBBCCCABACDDFCCCBA=@?@@9@A?B?DCBBCCC@DB;;;4<>BBBB?B:;:CCCCCED=;;;;65>7A@@@<@CBCACFE@BB6;;;@@C?BBB@@@BB?BBB@C@BAA@@>>??BBBB?DBBBBBCDAAABB@???====:;;6;9>AB>>>C>>;>>AAA3>8=788888(8:>=A1857599:<<<19:::*:888<494::3:>??@@@;>:>>>>??8;<?D9?>>;;;>>>?@@@??=@??<;;;?A<@@<@@@????;;
@ATNG8:04619:06698
GATGGTAGAGAGAGCTCTCTCATCGTACTCATTGTTTCGGAAGAGACAGGTACGTTAATAGTTAATAGCGTACTTCTTTTTCTTGCTTTCGTGGTATTCTTGCTAGTTACACTAGCCATCCTTACTGCGCTTCGATTGTGTGCGTACTGCTGCAATATTGTTAACGTGAGTCTTGTAAAACCTTCTTTTTACGTTTAACTCTCGTGTTAAAAATCTGAATTCTTACTAGAGTTCCTGATCTTCTGGTGTCGTCTATCATGTACTACCATCGTTCGGTCAGAGTCT
+
///@<@<?@BBBAAB@?>;;@;:<99555==C=AAB:BA?B=BBBCBBD?CCA>>@A00/;<8<8<<<BABC?@=:<<<<+:@?B@>?3:;998=;:5;>95<;E;;8;CC:::CC?BBB?B?A@@98:99?A?>??BBAB@@?;;<C???;;:78674983:9@AA>>>@@@:=>AAA5@;?5;;>>>/>AAAB:@<?>888==;;8;DED/A88790616@-//9;99;9494999::>:=<;7=79656=:::7579:>>?>?9==>??9===@@@A>>>>>
@ATNG8:04623:06687
GATGGTAGAGAGACTGTAGCGCACCAGAAGATCAGGAACTCTAGAAGAATTCAGATTTTTAACACGAGAGTAAACGTAAAAAGAATGGTTTTACAAGTACTCACGTTTAACAATATTGCAGCAGTACGCACACAATCGAAGCCAGTAAGGATGGCTAGTGTAACTAGCAAGAATACCACGAAAGCAAGAAAAAAAGAAGTTACGTCTATTTAACTATTAAACGTACCTGTCTCTTCCGAAACGAATGAGTACGGATGAGATCTCGTGTGCCTACCATCGTTCGGGTCAGAGTCT
+
89;@@A@AA@;;9<959;@CECAA?BAA?A;;;00*0800/877:6<;7;8;555AAA?)4-37933377333(3344;<<*==.55.555&5556555;;9<<555)45:;7944.49=8==97/0///;///6999939839;44.57<9;7;;;;===>04944436;<78840338;;3;8833777877"394<;6/////9-//*/4//..(.3,36:::6;33388:37/556,5550........).788222;5552....(...(.35554555,2225533..
@ATNG8:04626:06660
GATGGTAGTACATGATAGACGACACCAGAAGATCAGGAACTCTAGAAGAATTCAGATTTTTAACACGAGAGTAAACGTAAAAAGAAGGTTTTACAAGACTCACGTTAACAATATTGCAGCAGTACGCACACAATCGAAGCGCAGTAAGGATGGCTAGTGTAACTAGCAAGAATACCACGAAAGCAAGAAAAAGAAGTACGCTATTAACTATTAACGTACCTGTCTCTTCCGAAACGAATGAGTACTGCGTCTCACTCTCGCCTACCATCGTTCGGTCAGAGTCT
+
8///6//5:::<?;?>>>BC96:A=<@@E;>CA@?B4:4;@BCA<AACC>A=;:;CCDD@+646>>?AACCBBC<AB<;;;;);??D@CCB9;;;=ACCGCBBBC@C@:::;;C?BBCCB@ABB@@@DCCCC@DDCC@BAABECBB@C@BBB?BBBCBBCC@CDDDFC@BC?AAA=989AB=CBB@BBBBB3@A>A>??BA???4:38>>??F@AABCC@BB;;;BA>C<;;<6:@@<@DC?@?A@@@@AABBA@@@@AAA=BAB?B;;;B?BD@CCA@@@BBB
@ATNG8:04590:06724
GATGGTAGCACGAGTCACTCATATCCAGAAGATCAGGAACTCTAGAAGAATTCAGATTTTTAACACGAGAGTAAACGTAAAAAGAAGGTTTTACAAGACTCACGTTAACTATATTGCAGCAGTACGCACACAATCGAAGCGCAGTAAGGATGGCTAGTGTAACTAGCAAGAATACCACGAAAGCAAGAAAAAGAAGTACGCTATTAACTATTAACGTACCTGTCTCTTCCGAAACGAATGATTACGATGAGAGAGCTCTCTCTACCATCGTTCGGTCAGAGTCT
+
9:;B9>CCDCCB=CCDCBBBB;66=:<@D@@@BCDCAHAHKAAABD@BB?B>BAA@DEGD2C?BBBBBFCBBBB;A??@@@@,??9=4=>>7@BB=BEFCCCBBB>B@CBCBBB@BFBBBCCBBBCCCBBBC?CCCB?BBAAAB@A=@>A??;?AAA@BCB>AACCBB?>?;;;;5;;>>=7>>>:>>>=>/9:5:///<<>>@<?<?@AA7;79ABBB@BCABB;:6:6:@A=CAA>??>A7::BBAAABBBBCBBBBBBB???>@==;;5;;:=>BBBDA@@
@ATNG8:04590:06738
GATGGTAGCGCATATCAGCGCAGCCCAGAAGATCAGGAACTCTAGAAGAATTCAGATTTTTAACACGAGAGTAAACGTAAAAAGAAGGTTTTACAAGACTCACGTTAACAATATTGCAGCAGTACGCACACAATCGAAGCGCAGTAAGGATGGCTAGTGTAGCTAGCAAGAATACCACGAAAGCAAGAAAAAGAAGTACGCTATTAACTATTAACGTACCTGTCTCTTCCGAAACGAATGAGTACAGAGAGTACGATATGTCTACCATCGTTCGGTCAGAGTCT
+
BA@A=@:59A>@;:;CCCCCA@;;;0:BA=>>@CAA=A?@@BBA;;7;C?C@CBCBCEDJ5C@CBBCBCCBCCC<BB??@@@,@A?B?BBB8BAA=ACCCDFCDD@B>BB>BBB9;;CBBBCCCDA@@C;;<@CB;;9;AAACB@@=A>AAB=ABECCCDGCBBBDCBABF@B@@<@A;<;0<@@=@@@@@,@A>AABB;==DC@C<;;CC?B?@@BCC@DDBCACCAA000@6@00+000:?A@AAABBCDAAABBBBBBBBBB?BCBBB?BB?BCCBBBAAA
@ATNG8:04592:06730
GATGGTAGAGAGAGCTCTCTCATCGTACTCATTCGTTTCGGAAGAGACAGGTACGTTAATAGTTAATAGCGTACTTCTTTTTCTTGCTTTCGTGGTATTCTTGCTAGTTACACTAGCCATCCTTACTGCGCTTCGATAGTGTGCGTACTGCTGCAATATTGTTAACGTGAGTCTTGTAAAACCTTCTTTTTACGTTTACTCTCGTGTTAAAAATCTGAATTCTTCTAGAGTTCCTGATCTTCTGGGTGCGCTACAGTCTCTCTACCATCGTTCGGTCAGAGTCT
+
965>:>BAACDDCDD@AABDDCCCGCBCCBBCBCCCC?IH?A?ABBBCCC@DDCCC?B?BBBD?B?BBBBAABBB?BBBBB1BB>BBBB;BBBB>AAA>AA599:BAB?BBBBCBCC>CA?;>:@A>>;;=>;=@@AAA@@><<@>AAAA@>8898<<<<@@<@<BDAAA???C;??ADD5A;A<AAABA/BA>==5>;::==A===18888(5=>>G;?;?A<B@@@A@@=?<?AAA??;?@BB9=;<A@>@A@@@AAAAA===49///;68838=CAAA:;;
@ATNG8:04596:06726
GATGGTAGCGCACACATAGATACAGTACTCATTCGTTTTCGGAAGAGACAGGGTACGGTTTAAATAGTTTAAATAGCGTACTTTCTTTTTTCTTTGCTTTTCGTGGTATTCTTGCTAGTTACACTAGCCATCCTTACTGCGCTTCGATTGTGTGCGTACTGCTGCAATATTGTTAACGTGAGTCTTGTAAACCTTCTTTTACGTTTACTCTCGTGTTAAAATCTGAATTCTTCTAGAGTTCCTGATCTTCTGGATAGCGACGCGATATACTACCATCGTTCGGTCAGAGTCT
+
////+/:<8:::9<;569@CC;5559555<54./9999+//)/)///9:///)/;//,/<5<<5<:/44)5:1:=;>;<<9==5>?@@@@$494)44///&/---(--83-/)595556:>>>696@@=@AC?B?BBBBABAB9;;BB5;;AAA@AAABBCD@?;;4:99<::2:8====;<=00)/799)5.5.5999+9:55506<<=>><;:;.555&555;:.5.5:5:==<<::0505;>=>>:;;;:?>666;95/////<::;>??;>>===8<<8:;;;;<<A>
@ATNG8:04597:06719
GATGGTAGCACGACACGACGATGTGTACTCATTCGTTTCGGAAGAGACAGGTACGTTAATAGTTAATAGCGTACTTCTTTTTCTTGCTTTCGTGGTATTCTTGCTAGTTACACTAGCCATCCTTACTGCGCTTCGATTGTGTGCGTACTGCTGCAATATTGTTAACGTGAGTCTTGTAAAACCTTCTTTTTACGTTTACTCTCGTGTTAAAAATCTGAATTCTTCTAGAGTTCCTGATCTTCTGGTAGAGCGTGCATATATCCACCATCGTTCGGTCAGAGTCT
+
355G@DCBC?@AACBCCBC;99BBCCAAAC@@<@BEE>CCACBCEBBCDD@CCBBB?B@BB::;;@DCCCBBBBB<?><<<+AA<@9:9(3:==9?@A?AB7::?@@@=ADCBCBBB@BBB>B>B>>=<;;;:?FAA;AAAB?:::@@BAAA>>>;===<@B=A<A>>>>@@AA7;;BBB5A<?7;;EED/>>>A@-867679;<9=7=ABC/A888:4::>B<A=>=A@@<@<@BABAA8<;;;?>@>==>>>AA@@@@@C:==:=<<::7:A=>>>>B=;;<
@ATNG8:04602:06735
GATGGTAGTATATCGCGTCGCTATCCAGAAGATCAGGAACTCTAGAAGAATTCAGATTTTTAACACGAGAGTAAACGTAAAAAGAAGGTTTTACAAGACTCACGTTAACAATATTGCAGCAGTACGCACACAATCGAAGCGCAGTAAGGATGGCTAGTGTAACTAGCAAGAATACCACGAAAGCAAGAAAAAGAAGTACGCTATTAACTATTAACGTACCTGTCTCTTCCGAAACGAATGAGTACTACTCTCAGAGACACACTAATCGTTCGGTCAGAGTCT
+
89:D;DCCBCBBCCCBAABDECCCC@CBB?BCB@BB<@>ACCCDCC@CC@D@B@@:::::*;>AC;;;CA@?@@89744444$45.58>??2><;<@ABBBBB;;5;=;<5;AB=@AD@AABBAACCCD@@A@CCBC?AABCCBBC@E?B::8;CBBCBCC?BBBCCC?BB@BBB:::BCC>C??9<=<<<,=@<:99>C?=>=>D:==AA=B=@ADCC?BBAAAAA>A@BBD>CBB?BBBBBBCAAAAAAACDDCCB@>65556955718918>>@??888
@ATNG8:04627:06718
GATGGTAGTATCTGTCTACGAGAGCCAGAAGATCAGGAACTCTAGAAGAATTCAGATTTTTAACACGAGAGTAAACGTAAAAAGAAGGTTTTACAAGACTCACGTTTAACAATATTGCAGCAGTACGCACACAATCGAAGCGCAGTAAGGATGGCTAGTGTAACTAGCAAGAATACCACGAAAGCAAGAAAAAGAAGTACGCTATTAACTATTAACGTACCTGACTCTTCCGAAACGAATGAGTACACACTCTCATATGACACATCGTTCGGTCAGAGTCT
+
000D;DCCCC@A@B@AABJLCCCCC@CCC?CCCDBB@B?BCCA@AB>BD?B>BA@9:999(9;@@AABAA@???5==?@?@?0@D=@?BBB9BBB@CBCAAAC;;;0;?AD@CDE@BBCBCCCCFDBBBAAAC@CCCC?CACBCCAC?C?CBB?BCCCCCBA?ACCCCC?BB?AAA?AAAAA;>88199999(9B??@@CCB@@@;>;>>>=:=>?=A>@<>000;:;7?=BAA;?=>7>?@CCCCCAABBBBBB>>>BBBBBBBCCC?BB?BBCECBB@A
@ATNG8:04584:06753
GATGGTAGCTCGCTGATGATATCTCCAGAAGTTCAGGAACTCTAGAAGAATTCAGATTTTTAACACGAGAGTAAACGTAAAAAGAAGGTTTTACAAGACTCACGTTAACAATATTGCAGCAGTACGCACACAATCGAAGCGCAGTAAGGATGGCTAGTGTAACTAGCAAGAATACCACGAAAGCAAGAAAAAGAAGTACGCTATTAACTATTAACGTACCTGTCTCTTCCGAAACGAATGAGTACACATCGTCGTGTCGTGCTACCATCGTTCGGTCAGAGTCT
+
ACCC@CAAACCCCBBBBCCCCBBBD@CCC@CC@CCC@C?BDDBBBB@CD?B@BCCABBBB3B@DCA@BCBC@@@<ABBBDDC2BB?B9???5?AA?BBBBDDBBA?B@B@<>>><??@????=?AAA>==AA<@@AA:=>>@A@;;7<=B@B?BBBBB@BB>BC@>BB>AA>BBB?@@@@?8@<>;>CDCD3;;7;CECB?@?@7;:>A>A;A<><<>=:=>>>=<<=D=A=A:ABC@>>>@AAAABBCBBBBBBBBBB>>>BDD?CCCBB>A@>BBBBBBB@@
@ATNG8:04599:06785
GATGGTAGCGCGACGAGCGTAGACCCAGAAGATCAGGAACTCTAGAAGAATTCAGATTTTTAACACGAGAGTAAACGTAAAAAGAAGGTTTTACAAGACTCACGTTAACAATATTGCAGCAGTACGCACACAATCGAAGCGCAGTAAGGATGGCTAGTGTAACTAGCAAGAATACCACGAAAGCAAGAAAAAGAAGTACGCTATTAACTATTAACGTACCTGTCTCTTCCGAAACGATGAGTACTGCGTCTCACTCTCGCCTACCATCGTTCGGTCAGAGTCT
+
455:5:<@A@@;;?>>@BAA?CCCD>B;;6559=9929069BCBCC@CD?B=?>=9999:)98<;;@>=?BBCA887:9999$9<<@=CCC9CEEABCCCBBB;;5;>::5;AA>ABCCDBBBCBBBBCA@@?BBAA@AAABAA@?<A@B@@?@BBBCBBB?BBBAAA???;?BA<@ABBB<BCC@BCCCC3BC?B:::B@BAA;>;?;;;:@;>>AAB?AA???CC?@<@@A8@00/::>?BBBBBBBBBC@AA=BBAA?A??<?989B?BBABBCCDB::9
@ATNG8:04604:06783
GATGGTAGGCTCTGCGCACACATCCCAGAAGATCAGGAACTCTAGAAGAATTCAGATTTTTAACACGAGAGTAAACGTAAAAAGAAGGTTTTACAAGACTCACGTTGACAATATTGCAGCAGTACGCACACAATCGAAGCGCAGTAAGGATGGCTAGTGTAACTAGCAAGAATACCACGAAAGCAAGAAAAAAGAAGTACGCTATTAACTATTAACGTACCTGTCTCTTCCGAAACGAATGAGTACACACTCTCATATGACACTACCATCGTTCGGTCAGAGTCT
+
88@B?CCD@B??ABEFCCCCCCCCC=CCC?CCCCBB>A=@@C@@ACACD?B@BBA@ACCC3C?BDCCDCCBBBA<@@BDDCB3;;:;@CEH=FFEACCBBCBGCC@BBBB@CBC@BCCDDCCCAAABBBBBB>BBBB?B@B@BBBB=B@CBB?BCCCBBBC?BBCBBB@AA<878:==AAB:>>>:888878%8>:=878@AAAA;@<>=>>4;6;ADBB@CBBBBBB@B?BCC>CCC=@@CCACACCBBBBB>>>??B???BBBB?BCCBB?A@=@BA@AB???
@ATNG8:04605:06761
GATGGTAGTGTGTCTCTGAGAGTAGTACTCATTCGTTTCGGAAGAGACAGGTACGTTAATAGTTAATAGCGTACTTCTTTTTCTTGCTTTCGTGGTATTCTTGCTAGTTACACTAGCCATCCTTACTGCGCTTCGATTGTGTGCGTACTGCTGCAATATTGTTAACGTGAGTCTTGTAAAACCTTCTTTTTACGTTTACTCTCGTGTTAAAAATCTGAATTCTTCTAGAGTTCCTGATCTTCTGGGATGTGTGCGCAGTGCCTACCATCGTTCGGTCAGAGTCT
+
0/0B?AA@@AAA@D@CBABBAACCDB=BBBBB<AAAB<BC?C?ABBCBBBABBBCC@C@CCCC@D@DAAACAAAD@CCCCC5CLGDBBB>B@@B?BAE@BC;=;BCCGEECBBCCCC@CBCACAEECBCCCC@CBBC@BCCCCBCCBCBCDBBBB?;;;?BC?B@BA@@CCDCE?@;;:;-;;@=ADGGH5BCCCC:;;CBCBHCBB?BBBB0BAABB=B>@B?BABBBBB?B?BBBBCC@B@AA9>000BAA@@BBAAAD@CBB@CC@AB@CC>BBCCCCBBB
@ATNG8:04606:06758
GATGGTAGGTGCACATGAGTGTATCCAGAAGATCAGGAACTCTAGAAGAATTCAGATTTTTAACACGAGAGTTAAACGTAAAAAGAATGGTTTTACAAGACTCACGTTTAACAATATTGCAGCAGTACGCACACAATCGAAGCGCAGTAAGGATGGCTAGTGTAACTAGCAAGAATTCCACGAAAGCAAGAAAAAAGAAGTTACGCTATTAACTATTAACTTACCTGTCTCTTTCCGAAACGAATGAGTACTATGTAGAGCTCTATACTACCATCGTTCGGTCAGAGTCT
+
AAAB@CCC?BBB?<@996==>>BBC@A@@>A;;9557@9??;;>=@=99755:=>>>>>>0>;?@@@@9999.990700/777'7:)//6:::+:77)54444<<444(4.4;6:44044;:<@:;:9996;;;;9===@9<<=>>A>>:C:ABC@C@@@A?@@<;;<===8==24044888<=188847;;;;;%660//(//899<=7<6;533.3...(..277333256(5.77838650......3355222777;A??>@>@D>>7;;@==8=>:?@>?>???@
@ATNG8:04589:06835
GATGGTAGTAGTACACTAGTCATACCAGAAGATCAGGAACTCTAGAAGAATTCAGATTTTTAACACGAGAGTAAACGTAAAATGAAGGTTTTACAAGACTCACGTTAACAATATTGCAGCAGTACGCACACAATCGAAGCGCAGTAAGGATGGCTAGTGTAACTAGCAAGAATACCACGAAAGCAAGAAAAAAGAAGTACGCTATTAACTATTAACGTACCTGTCTCTTCCGAAACGAATGAGTACTATAGACTATCTGAGACTACCATCGTTCGGTCAGAGTCT
+
88?A?BA@@@@@;@BABBBBA@@@B?BBB>BBA@@@=A=AACB@:;8:B?CABCBCBCCC5C>@ABBAA@@999,7;;:99&544.5;@@@2BCCAFCCEB@BCC?D?ED?BBB=CCCCBBBBBBCCCDABB?B@A@?B@B@BBBB?C@C@A>ACCBBACA?CCCCCC@AA=A@@599AAA;==>;999999%9><>;8;AAB@?;@<AB>>;>=AACCB@CCA@@CC=@=@AA=BBB@BAAACBBBCAAAAA@>?@BBBBBCBBB?AAABC>@A@BBBBBB@@@
@ATNG8:04590:06811
GATGGTAGCTCACGTACGTCACACGTACTCATTCGTTTCGGAAGAGACAGGTACGTTAATAGTTAATAGCGTGCTTCTTTTTCTTGCTTTCGCGGTATTCTTGCTAGTTACACTAGCCATCCTTACTGCGCTTCGATTGTGTGCGTACTGCTGCAATATTGTTAACGTGAGTCTTGTAAAACCTTCTTTTTACGTTTACTCTCGTGTTAAAAATCTGAATTCTTCTAGAGTTCCTGATCTTCTGGTATGACTAGTGTACTACTACCATCGTTCGGTCAGAGTCT
+
AAAC@BBBDBBAA@@@96:CCBCBCCCCDC@@>@CCF=BC@E@BBCCDDD?CCBBB@C@BBBC@D?BAACABBCC=;::::):>?BDCC>BBBC?CDD@BB>BBBCCB?BBBCCBBB?BBB@B@BB>BBA>=<AABA8;;@>>=AAADAAA?AAB<?::7;B=C<AAA@@>>>>5;;?>?2>;?:>=DDD/??===6</////:76;=ABBB.7888<8=:@@;AA@@>>>;>;>>>>BB7;;A=>>=@???@@>>>A@@>>@@@:==@??=??=B@>>8:8@@
@ATNG8:04591:06811
GATGGTAGCGAGCGAGTGTGTATACCAGAAGATCAGGAACTCTAGAAGAATTCAGATTTTTAACACGAGAGTAAACGTAAAAAGAAGGTTTTACAAGACTCACGTTAACAATATTGCAGCAGTACGCACACAATCGAAGCGCAGTAAGGATGGCTAGTGTAACTAGCAAGAATACCACGAAAGCAAGAAAAAGAAGTACGCTATTAACTATTAACGTACCTGTCTCTTCCGAAACGAATGAGTACCTCTCAGACGCTCGTCCTACCATCGTTCGGTCAGAGTCT
+
>;AC@CBCBBBAA@CCBBCCCCAAA@CCD@BBBCBB@B@BBDCAAC?AA?A?BBDBBBBC5C@CCCCCCCBDDC=A?99999*9A>A8@@@7@BC?CBBCCCCBB?B@CC@BBB@BBBBBBBCDCCBBBCCC@CCDD@BBBBCCCC?C@CBB?BDCCCCCC?CCDDBA?AC@BBB<>>CCC<A??:;=;=<1>D?BA@@CCCCC?B?BCBB?B?B?CBB?BCBBACB@C?BBB<ACC@CAABCCC?A@@ABBCBBB>>>CC?BBC@B@@8?<?A?BBCCCA???
@ATNG8:04592:06843
GATGCGCATATCAGCGCAGCCCAGAAGATCAGGAACTCTAGAAGAATTCAGATTTTTAACACGAGAGTAAACGTAAAAAGAAGGTTTTACAAGACTCACGTTAACAATATTGCAGCGGTACGCACACAATCGAAGCGCAGTAAGGATGGCTAGTGTAACTAGCAAGAATACCACGAAAGCAAGAAAAAGAAGTACGCTATTAACTATTAACGTACCTGTCTCTTCCGAAACGAATGAGTACGTGTGCGACGTGTCTCCTACCATCGTTCGGTCAGAGTCT
+
>@;555::@@ACCCCCCBBCD>CBB=BCCCBB@B?BBBCCCC?CC@C?BBCAA@A@2A?BDBBAACBCDF>A@99888(8@;@?CCC8ABC?CCCBBB>;;7=<@A<A@@<>>@@@@;???A>>=>>>9>>>>;@>>@AAAA<A<>?@?BAA@@<AD=A>>?CC>BB>BBB>AC>>>8???=?A@>@.8818BABABA@@;@;AAAA595;AA>>:>>>>;;;;@;C>>9ACD@999CCABBCBBGCCBBBCCBBBD?BBC?CBCBB?AA>BBBBBBB==
@ATNG8:04593:06820
GATGGTAGTGATACAGATCAGACACCAGAAGATCAGGAACTCTAGAAGAATTCAGATTTTTAACACGAGAGTAAACGTAAAAAGAAGGTTTTACAAGACTCACGTTAACATTATTGCAGCAGTACGCACACAATCGAAGCTCAGTAAGGATGGCTAGTGTAACTAGCAAGAATACCACGAAAGCAAGAAAAAGAAGTACGCTATTAACTATTAACGTACCTGTCTCTTCCGAAACGAATGAGTACGATGAGAGAGCTCTCTCACCATCGTTCGTTCAGAGTCT
+
344:5:;@9;6=A>:@;?=A;;<<<:?@@:@ECBBB:C:=BAAA@@=?A8?7A?<;8888'869;;<BA?933;3;<B>EEG+=B>A:@@>3>;;9;CCDGCCCC@B@CDC?BD>AAA@C@@@CCCBBBBBC?CCCC??@@@A@DC@C@BBA>@@@ACAAA?BBCDDC?CE999B4::??=5=::3:====,>A>A@BA@@B=>:>5:;=<69666;;:=@CCCBAB>B?@@@:=>=9=>=@?@897AA>>>>=::-------927977<8<9:0233;3227
@ATNG8:04593:06821
GATGGTAGTGTCAGTGCGCGTCGTCCAGAAGATCAGGAACTCTAGAAGAATTCAGATTTTTAACACGAGAGTAAACGTAAAAAGAAGGTTTTACAAGACTCACGTTAACAATATTGCAGCAGTACGCACACAATCGAAGCGCAGTAAGGATGGCTAGTGTAACTAGCAAGTATACCACGAAAAGCAAGAAAAAAGAAGTACGCTATTAACTATTAACGTACCTGTCTCTTCCGAAACGAATGAGTACTGTATCTATGTGTGCGCTACCATCGTTCGGTCAGAGTCT
+
?@@B@BCBBBBCBC>CCCBBC?BDDADCE?CCCCAA?A@BCCCCCC@BC@C@@@@CCCDC3B?BBAAABCCCCD>B>@@@@>,?=9@5;;;.;CC@BCCBBBDCE@B?CD@CA@=@CCABBCCAAABBBDCCAEBAB?@AA>@@??=@@BBC@BBCCBBBB?BBBCCC?BBCBB?1977999+9>>;9::999%:A>AB<B=<<;947555::4@6;6@:;6;B9:9>>=A>BBB>CBB=???AAABAABA@A?????A@A???A;;5;:::?;@@<A@>=>>966
@ATNG8:04595:06808
GATGGTAGCTCACGTACGTCACACGTACTCATTCGTTTCGGAAGAGACAGGTACGTTAATAGTTAATAGCGTACTTACTTTTTCTTAGCATTCGTGGTATTCTTGCTAGTTACACTAGCCATCCTTACTGCGCTTCGATTGTGTGCGTACTGCTGCAATATTGTTAACGTGAGTCTTGTAAAACCTTCTTTTTACGTTTACTCTCGTGTTAAAAATCTGAATTCTTCTAGAGTTCCTGATCTTCTGGGTCTCTCTCTCACGCACTACCATTCGTTCGGTCAGAGTCT
+
677>6:?@@@:6555<565@AA@A@@@@@=@@;@;99)55.549?==995.5<;;;2;2:949.48=<<;;::?=+//6666)77467;97139//)///)//)//::?A?BBCCAAAA>AAC?D?BAABCCBB?A@==7;;BBCB==>>??>=888188=8==:?;@>>;;7=?>658?CD2>:=/779::+;::AA18697;66799<=>>>+9///94;6AA588>?>>=;A;A@@@=>5;;=>7?@@@AAA?????@@@9667+--)-77277297>>>;77:
@ATNG8:04600:06815
GATGGTAGTATAGAGCTCTACATAGTACTCATTCGTTTCGGAAGAGACAGGTACGTTAATAGTTAATAGCGTACTTCTTTTTCTTGCTTTCGTGGTTTTCTTGCTAGTTACACTAGCCATCCTTACTGCGCTTCGATTGTGTGCGTACTGCTGCAATATTGTTAACGTGAGTCTTGTAAAACCTTCTTTTTACGTTTACTCTCGTTTTAAAAATCTGAATTCTTCTAGAGTTCCTGATCTTCTGGGCAGACTCTCACACGCCTACCATCGTTCGGTCAGAGTCT
+
@@@F?BABCCCBBBBBCCFGDCCBABFCCCBB@BBCE=CB>B?ABBCCBC?CCCBA?A>@BAA?B>??CCCCBBB@@A@@?2@C?BBBD>DCAA?ADD:BB<@?BB>?<????ABAB?BBC?C?AABBBA>>:>@@@7;:@A@@@@@@@AAA@>>;>AA=@@;><>AA@@@AA?9=8886&24;352655$577<=-5855AAADDC.=;9;)7;<//).268388::AAA;?;?>>>BB;?>??:@FA@@@====;@8:8;>>@<;<;?A<>>:;:;?@@@@@
@ATNG8:04600:06823
GATGTAGGCGAGAGTGAGACGCAGTACTATTCGTTTCGGAAGAGACAGGTACGTTAATAGTTAATAGCGTACTTCTTTTTCTTGCTTTCTGTGGTATTCTTGCTAGTTACACTAGCCATCCTTACTGCGCTTCGATTGTGTGCGTACTGCTGCAATATTGTTAACGTGAGTCTTGTAAAACCTTCTTTTTACGTTTAACTCTCGTGTTAAAATCTGAATTCTTCTAGAGTTCCTGATCTTCTGGGCAGACTCTCACACGCCTACCATCGTTCGGTCCAGAGTCT
+
::9=A;;0599==::=565566@@?>>>55.5555)55.5555555<;6;=//02<*0/7<7<8=9;;<655;744444$4@:9899//----(--93//+388;BC>B@BA@@@@;?@=6</7668755529:55,57=<AAA===B@>>>AA<>=====:><@@@@AAA<;7<8888(74:48////(/<<<>*/*/;9:99A=;5;;:-7765A9>:8816AA?;:;<B=BBA===///;@06676;;?>>><77--+----333353893//(.644---
@ATNG8:04600:06845
GATCGCGACGAGCGTAGACCCAGAAGATCAGGAACTCTAGAAGAATTCAGATTTTTAACACGAGAGTAAACGTAAAAAGAAGGTTTTAACAAGACTCACGTTAACAATATTGCAGCAGTACGCACACAATCGAAGCGCAGTAAAGGATGGCTAGTGTAACTAGCAAGAATACCACGAAGCAAGAAAAAGAAGTACGCTATTAACTATTAACGTACCTGTCTCTTACCGAAACGAATGAGTAACTATGTAGAGCTCTATACTACCATCGTTCGGTCAGAGTCT
+
BCCCCB?@@BBBCBBBCCCC<B9::=CCKEE@D>ABCBB;;7;C7;4:@<@ABBB1A<?@BABBBCBAA<BBA@@@@,00009=>>+0,0=:=:<>C@===?>=AC;<//+//766==??>>>>==:;6;===;::9;<:767,769<D@BBBB@?@@<///900)00)0;;/7/;;)///(/////$3915768777><5:89;<=7:7///7<7:::8886)//7633)-,,(,*,,,-(-723388=<===444===@A=356@?@;?@:;653...73
@ATNG8:04603:06815
GATGGTAGCTATACGTATATCTATGTACTCATTCGTTTCGGAAGAGACAGGTACGTTAATAGTTAATAGCGTACTTCTTTTTCTTGCTTTCGTGGTATTCTTGCTAGTTACACTAGCCATCCTTACTGCGCTTCGATTGTGTGCGTACTGCTGCAATATTGTTAACGTGAGTCTTGTAAAACCTTCTTTTTACGTTTACTCTCGTGTTAAAAATCTGAATTTCTTCTAGAGTTCCTGATCTTCTGGTGTATCAGCGAGTATCTACCATCGTTCGGTCAGAGTCT
+
888@=??<<=@;?;===?><<BB:5559955=9@BBB<BB@C@BBBCCBBABBBCB?B?BBBC@C@DCCCBBBBB9BFECD1588@A@B>BBCD?BBB>AC7::?@?@=BBCFBBBB?BCD@D<?;???;;;7;;=A;?>;;;@=;;;AAB888>:;;;:<;7<89::@?<=<:886667+97<7<9;<;+9:===3:7=777:955+2222$26969+55(56-6:8777727<<>;;89,//86:99>>>>BAAA>=>@<<<=7:///<1675:=?@@???=
@ATNG8:04604:06847
GATGGTAGCGAGCGAGTGTGTATACCAGAAGATCAGGAACTCTAGAAGAATTCAGATTTTTAACACGAGAGTAAACGTAAAAAGAAGGTTTTACAAGACTCACGTTAACAATATTGCAGCAGTACGCACACAATCGAAGCGCAGTAAGGATGGCTAGTGTAACTAGCAAGAATACCACGAAAGCAAGAAAAAAGAAGTACGCTATTAACTATTAACGTACCTGTCTCTTCCAAACGAATGAGTACTATGAGAGCTCTATACTACCATCGTTCGTTCAGAGTCT
+
45:C;ACCCBBAAABBCCGDDEAAA@CFHAGCCCBB@B?AACCCCC?AB?B?BBDCCCCC5C@CCCCCCCCDCC>@?99999*:@>A?CCC;@BGADCBCBCC::;;@DC@CBB@CCCCBABBDCCDDBBBE?CBCD?@@CCBBBC@C?CBB?BCECCCBC?AADCDD?BB@???>BBBBB8<<=9888888%9><;>8ABBCCC>=<=BCC?B?A>BCC@CDBBB@@<@?A@<ABB>AACBBBCBBBAAABBBBBBBBBBBBB>@A>>=8====AA@BB>>>
@ATNG8:04606:06837
GATGGTAGGCACTGCGCACACATCCCAGAAGATCAGGAACTCTAGAAGAATTCAGATTTTTAACACGAGAGTAAACGTAAAAAGAAGGTTTTACAAGACTCACGTTAACAATATTGCAGCAGTACGCACACAATCGAAGCGCAGTAAGGATGGCTAGTGTAACTAGCATGAATACCACGAAAGCAAGAAAAAGAAGTACGCTATTAACTATTAACGTACCTGTCTCTTCCGAAACGAATGAGTACTGTATCTATGTGTGCGCTACCATCGTTCGGTCAGAGTCT
+
:9:>7;BCAEBBBBBCBGBBBAABF?FBB@BCBBBB?B?BCCCCCC@CC@D@CCCBBBBB5C@CCBCBBCBBCE>A?@@@@@,;:6;?CFE;CCCAIABBBBBCC@D@BB@BBC=@@AABCCAAAECCCBBBAC@@@=@?CBCABB=@=@::5:@@ABBBB?BBBBBBBDE@<<;?BBCCC>CCB????>>.?B?BCCDD@@@@?A<@@CD8:8:CCBC=??BAB@A;><?CC@CDE?ABBBFBBB?@>ABB?AAB===???B>>;>ABBB=>><>>>???BAB
@ATNG8:04609:06837
GATGGTAGGCACTGCGCACACATCCCAGAAGATCAGGAACTCTAGAAGAATTCAGATTTTTTAACACGAGAGTAAACGTAAAAAGAAGGTTTTACAAGACTCACGTTAACAATATTGCAGCAGTACGCACACAATCGAAGCGCAGTAAGGATGGCTAGTGTAACTAGCAAGAATACCACGAAAGCAAGAAAAAAGAAGTACGCTATTAACTATTAACGTACCTGTCTCTTCCGAAACGAATGAGTACACATCGTCGTGTCGTGCTACCATCGTTCGGTCAGAGTCT
+
8:@@58:83899:::::@=AAA955)5<<9<==BBA=A=@B???;<8<?;?8=;>99:9:9#96?<;A<=C><AA;;;95555$9:.516==0<>>9BB@B@@@@A<@<?A=AAA6;;BBBCCCBCBDCBB@@=@AAA?B@@@CCCC?C@C@@>@CCBBBBB@BBBCCC@BA<::9399AAA=><<9999999%9988=:7989<755552255?398@@C?CB899AA?@:>>@7@00,0>;@ABBBBCCBB@BBA>><B@AABCC?CBBBB@BB?BB>C???BA
@ATNG8:04612:06842
GATGGTAGGACGAGCGTCTGAGAGGTACTCATTCGTTTCGGAAGAGACAGGTACGTTAATAGTTAATAGCGTACTTCTTTTTCTTGCTTTCGTGGTATTCTTGCTAGTTACACTAGCCGTCCTTACTGCGCTTCGATTGTGTGCGTACTGCTGCAATATTGTTAACGTGAGTCTTGTAAAACCTTCTTTTTACGTTTACTCTCGTGTTAAAAAATCTGAATTCTTCTAGAGTTCCTGATCTTCTGGATACACTCATGTGCACCTACCATCGTTCGGTCAGAGTCT
+
??@C?CBB@B99:CAAABB@@@CB?BBCBBBC?C@@@;@C?C@CCCDDCC@BBBCCAGACCCC@GAGGCCCCCCB>:::;;*9A?DDFE?HBBB?C<;9<C?BBBCCGACCCCCCCC@CCC>A>BBBBCAAA?BCCB?CDCCBBBCDDDCCBBBC@CBB?CD@D@ABBCCCCCC@CAAAA7A>B=;;<;;*;C;<<:;CCGCFCCBA=@?A?@'AABBC@C@DF?BBEBCCC@C@CDBCCC?BBDBCCCBBBCCCBABCCCC?ADD@CABAC?A@?BCBCCB@@A
@ATNG8:04621:06845
GATGGTAGATATATTCACGCTCTACCAGAAGATCAGGTACTCTAGAAGAATTCAGATTTTTAACACGAGAGTAAACGTAAAAAGAAGGTTTTACAAGACTCACGTTAACAATATTGCAGCAGTACGCACACAATCGAAGCGCAGTAAGGATGGCTAGTGTAACTAGCAAGAATACCACGAAAGCAAGAAAAAGAAGTACGCTATTAACTATTAACGTACCTGTCTCTTCCGAAACGAATGAGTACGTGTGACGTACGTGAGCTACCATCGTTCGGTCAGAGTCT
+
9:?D@DCCCCDBBB?BCCDDCCCCC?CCCA@B@BBB@BBCBCCCCA?CC?B?BBCAAABA5AACCCCCCCCCCD>CCCCCCC1CD?C@CCC9CBB?BCCCCDDBB?B?BB@CDE@BBAAABBCCCCCCCCCDACBBB<@@BABCBB?CACCC@DDDCBBBB@CCBCCDABB?BBB?BAAAA;@@@;99999(:@<@BBBBBBCB@D?BBBB@B?B?BBB@BBBBBBB@C?BBD>CBC@@?@?BCCBAAACCCCCCCBABAAACAB?BDCBB?BB?BBCDBB???
@ATNG8:04622:06843
GATGGTAGTGATACAGATCAGACACCAGAAGATCAGGAACTCTAGAAGAATTCAGATTTTTAACACGAGAGTAAACGTAAAAAGAAGGTTTTACAAGACTCACGTTAACAATATTGCAGCAGTACGCACACAATCGAAGCGCAGTAAGGATGGCTAGTGTAACTAGCAAGAATACCACGAAAGCAAGAAAAAGAAGTACGCTATTAACTATTAACGTACCTGTCTCTTCCGAAAGAATGAGTACGATGAGATCTCGTGTGCTACCATCGTTCGGTCAGAGTCT
+
?>CB=BDCCCCCBCCDCBBCCCCCC@BBC@CCCBBB@BAEDCAAAC=BB?C?ABBCBBBC2B?BEBAABBBBA?:@;=@@@@,@B?B@CDI;BBC@CCCCCDC@@<@?BB?CBC@CBCCCCBCCCCCCCCCC?CCBB?BBBBBBBB>C@CAA>ACCCCCCC?BBCACC?BB@@>?<>?BBB:BBB@BBCCC3CC?BAAABCCAB;>:==BB=B=?@BBB?BCAAABA>C?AAA<AG@BBBBCBBAAACCCCBC>>::::=>@@@<@>><A<<<6<@=>>B;:;
@ATNG8:04628:06808
GATGGTAGTATATCGCGTCGCTATCCAGAAGATCAGGAACTCTAGAAGAATTCAGATTTTTAACACGAGAGTAAACGTAAAAAGAAGGTTTTACAAGACTCACGTTAACAATATTGCAGCAGTACGCACACAATCGAAGCGCAGTAAGGATGGCTAGTGTAACTAGCAAGAATACCACGAAAGCAAGAAAAAGAAGTACGCTATTAACTATTAACGTACCTGTCTCTTCCGAAACGAATGAGTACACACTCTCATATGACACTACCATCGTTCGGTCAGAGTCT
+
345<:CDDCCADBCCDDDCCCCCCC@BBD@@@ADCC@CACCCBABDACC@D@DBBBDDDD2C@CCABCBA@99948=?BCCC5DC@C>BBB<BCCBCCCCCCCDD@D?CC?CCC?BBBBCCBBDDDBBBBBD@BBAC?BBABBBAA?C@CBB?BCBBCCCC?A@@@CC?DD@889<>>AAC:A??;>BCCC3CD?B:99BA@@@=?;>>@@<@=@@CCB?BBAA@AC=@=@CB>CBB@CCCCCCCCCBBBBBCAA>>ABBBBBBB?BCCBB?BB@BCCBBBAAA
@ATNG8:04631:06848
GATGGTAGGCGAGAGTGAGACGCAGTACCATTCGTTTCGGAAGAGACAGGTACGTTAATAGTTAATAGCGTACTTCTTTTTCTTGCTTTCGTGGTATTCTTGCTAGTTACACTAGCCATCCTTACTGCGCTTCGATTGTGTGCGTACTGCTGCAATATTGTTAACGTGAGTCTTGTAAAACCTTCTTTTTACGTTTACTCTCGTGTTAAAAATCTGAATTCTTCTAGAGTTCCTGATCTTCTGGTTCGTCTATCATGTACTACCATCGTTCGGTCAGAGTCT
+
88=A@CAC@A@AABABLDDDCCCBCCCC=;;1;ABC?CJAF@BBBCCCC@CCBBCAC@CCCDAD@CBBBCBBBB?BBBBB1@@?BBBB>BBBB@CCD@CC>AABBCC@BAABCCBB>AAA?C@CCA@@@@@>@CCC<>;AA???==>BA@>>>?<@@@<@@<@;@@@@???DD<@@@@?1>8=8=@AAA/@@@@@:@@>>>=>@AA8===<+=878B=@<??=?>>>???;>;;;:@AA<@@=7<7::///==>B>>>@@@@@<@@A??<?A;>>AA??>>>
@ATNG8:04587:06874
GATGGTAGGCGTGTGAGAGTCTGCCCAGAAGATCAGGAACTCTAGAAGAATTCAGATTTTAACACGAGAGTAAACGTAAAAGAAGGTTTTACTAGACTCACGTTAACAATATTGCAGCAGTACGCACACAATCGAAGCGCAGTAAGGATGGCTAGTGTAACTAGCAAGAATACCACGAAGCAAGAAAAAGAAGTACGCTATTAACTATTAACGTACCTGTCTCTTCCGAAACGAATGAGTACTATGTAGAGCTCTATACTACCATCGTTCGGTCAGAGTCTT
+
9:A?=@?C@BBBBCBCCCCBB@::;/5BA=>@AA;;9;@CCCBABA=;;5;5;CA<<;<.:>?BBBBAAA:::.9>=;;;000+09=;;)0/8889;:=<;BB?B@BB@>@@=AA>>>>>>?@?@?===@8>=>>8:9:==?8819:?>C@BBBBBBAA<@@AACC?@@>ABA8>>==8==:489988(8<7<888BA;;::=8<==>:?;==<=>:;;:=<<<1818==4:993900?/0/===9@@CBBBB???BBAC;;7;@?;;7;>:>;;;=>=881
@ATNG8:04587:06895
GATGTAGGCACTGCGCACACATCCCAGAAGATCAGGAACTCTAGAAGAATTCAGATTTTTAACACGAGAGTAAACGTAAAAAGAAGGTTTTACAAGACTCACGTTAACAATATTGCAGCAGTACGCACACAATCGAAGCGCTGTAAGGATGGCTAGTGTAACTAGCAAGAATACCACGAAAGCAAGAAAAAGAAGTACGCTATTAACTATTAACGTACCTGTCTCTTCCGAAACGAATGAGTACGTGTGACGTACGTGAGCTACCATCGTTCGGTCAGAGTCT
+
:::A@FD@CC@?ACAABCCCDCCC=BBD@DCCC@@?AACCCCCCC@DD@G@CCCBBBBB5C@BBBCCAAAC@A;A?@@BCB5CD?B<AAB9AIFAGCCCCCDBB@B@CC?BCC?BBBCDCCCBBBCBBCCC@DCCC=A???>>??@C@CBB?CCDCBBBB?CCCCCB?CC????;??BBA;???;=>=??1?C?CA@=AAA@@=?8<=<=5:7;BCBB@AAABBBB?B?BCC>C997:CBBCEEABBBBCBBBBBBBAAABBBB?BBBBC??><:D>ABBAA@
@ATNG8:04588:06884
GATGGTAGCGCGACGAGCGTAGACCCAGAAGATCAGGAACTCTAGAAGAATTCAGATTTCAACACGAGAGTAAACGTAAAAAGAAGGTTTTACAAGACTCACGTTAACAATATTGCAGCAGTACGCACACAATCGAAGCGCAGTAAGGATGGCTAGTGTAACTAGCAAGAATACCACGAAAGCATGAAAAAAGAAGTACGCTATTAACTATTAACGTACCTGTCTCTTCCGAAACGAATGAGTACGATGAGAGAGCTCTCTCTACCATCGTTCGGTCAGAGTCT
+
344:7:<<<:;6BBBBBCCCBB;;<0;;A=?CBABB6;8;BBCDAA>AB@C@BAABBKDCC@BBB@A@CCCCD>9999999);B>B?BCB:CFC?BB;;;B@00-0;A=<A@B@BBCCCCBBCBBBBBCBCBFDBB@BBBAAA@?;B?CBB@BCBBBBBC@BBCCCC?BB?????BAA@C9?=>>999999%9>;<97:CCBBB@B?BBEC<?=:?BBB?BB@@ACD@C?BBB>CCC>AABBBCCCC>>>ABBBCD999A???@@=B@;;@?BB@C???BA?9:
@ATNG8:04588:06893
CGATGTAGTGTGTCTCTGAGAGTAGTACTCATTCGTTTCGGAAGAGACAGGTACGTTAATAGTTAATAGCGTACTTCTTTTTCTTTGCTTTCGTGGTATTCTTGCTAGTTACACTAGCCATCCTTACTGCGCTTCGATTGTGTGCGTACTGCTGCAATATTGTTAACGTGAGTCTTGTAAAACCTTCTTTTTACGTTTACTCTCGTGTTAAAAATCTGAATTCTTCTAGAGTTCCTGATCTTCTGGCTCTCGTAGACAGATACTACCATCGTTCTCCTTAAGTCT
+
(,,,66,,-?>>==;5559555555955554<5<;BB<BC@C?BBDFDCC@AAC;;::ACECDAD@CBBAA00/<499<;;(///)59<@4==>9)///)/:)55<<<<9====;;@A?BBB@D@HC;;:A@B=@@DD?CCBCC;;;F;;;DBBBB@BDCACC@C@CBCAAABDC@FBBBB9B@E=<=JKI5CBAAA0000000>==@@DDFD1F999?:>:>>;>@@::9A?B?BABCBC@BADACDCCCDBBCCCCCDCBBBCC@CAAAD>A@B>A=@?B>>?
@ATNG8:04591:06877
ATGGTAGTATATCGCGTCGCTATCCAGAAGATCAGGAACTCTAGAAGTATTCAGATTTTTAACACGAGAGTAAACGTAAAAAGAAGGTTTTACAAGACTCACGTTAACAATATTGCAGCAGTACGCACACAATCGAAGCGCAGTAAGGATGGCTAGTGTAACTAGCAGGAATACCACGAAAGCAAGAAAAAGAAGTACGCTATTAACTATTAACGTACCTGTCTCTTCCGAAACGAATGAGTACACACTCTCATATGACACTACCATCGTTCGGTCAGAGTCT
+
?@B@CCCCACCCCCCAAACCCDCC@CCC@A@@CDEGE@CCCCCCCACBCF@CCCCCCCC5C@CDDFCBBBBCD=DA;;;;;.;D>C7<<<7;ED@FCCBCCCBB?B?BB@BBB>AACBBBBCBCCCCBBBC@ECCC@CBBCDCCC?C@EAA?ACCCCCDD?CBBBBCC?C?BBB=??@@>8???=ACDCC2DB?B???BBCBB<?<?ABC?B?AABDGACB;;;BB?C@CCC=CCC?BBDDCCCAAAAABBBBBBBBBBBCBBB@BBBBB>???BDCCBB???
@ATNG8:04608:06861
GATAGATACTCGCTGATACACCCAGAAGATCAGGAACTCTAGAAGAATTCAGATTTTTAACACGAGAGTAAACGTAAAAAGAAGGTTTTACAAGACTCACGTTAACAATATTGCAGCAGTACGCACACAATCGAAGCGCAGTAAGGATGGCTAGTGTAACTAGCAAGAATACCACGAAAGCAAGAAAAAGAAGTACGCTATTAACTATTAACGTACCTGTCTCTTCCGAAACGAATGAGTACACACTCTCATATGACACTACCATCGTTCGGTCAGAGTCT
+
8:?@@DBBBB;9:B@@AIECCE?BCCABBBB@@=@=A@BCD@@<?A4959ACBBBB=+=9;;:<8778333(38@@@AA1AC?D=@@@4?AA>@;9;BBCAB?B?BB?BBC;;;CC;;;DBAABB@@:;2:?::49@@895<?=@?B=B?BCC99:@@<??DDBD?9949?>=BBBBB=B@?<?AAAB3BB?BBBBA==:;5;7;:?@4:4:8;;A>@@999CC?C>@A@<>>A=??>@AAAB@>>>@?778:;<:@@BBBA:><===99:49@@>BBAAA
@ATNG8:04615:06850
GATGGTAGCAGACGTGACAGAGCGCCAGAAGATCAGGAACTCTAGAAGAATTCAGATTTTTAACACGAGAGTAAACGTAAAAAGAAGGTTTTACAAGACTCACGTTAACAATATTGCAGCAGTACGCACACAATCGAAGCGCAGTAAGGATGGCTAGTGTAACTAGCAAGAATACCACGAAAGCAAGAAAAAAGAAGTACGCTATTAACTATTAACGTACCTGTCTCTTCCGAAACGAATGAGTACTATGTAGAGCTCTATACTACCATCGTTCGGTCAGAGTCT
+
//<?5:<?;BBB;;;<B@BBAA@AC=BA@<@A@@AA=?499;??;D;@@<@?DCCAAAAA.@=@@A??>@@@@A=BBCCDDD+=B@C=BBB7AAA>;:696==<<8<8<<8<AA>BBABBCCCFCCBBAB@A<?AAA=@@AABABC=A>A;<5;B@@@@??8::AAAB?AB?AA:6:<;<=6<996///000%0>;00/?;99:816155992:;?<BBC?CC999=>;=:=@@8===8<<@<>>AA@@AA@@AA>>=?A>>>ACC:===<<49818>>@AA;<;
@ATNG8:04621:06876
GATGGTAGCTATACGTATATCTATGTACTCATCCGTTTCGGAAGAGACAGGTACGTTAATAGTTAATAGCGTACTTCTTTTTCTTGCTTTCGTGGTATTCTTGCTAGTTACACTAGCCATCCTTACTGCGCTTCGATTGTGTGCGTACTGCTGCAATATTGTTAACGTGAGTCTTGTAAAACCTTCTTTTTACGTTTACTCTCGTGTTAAAAATCTGAATTCTTCTAGAGTTCCTGATCTTCTGGACAGAGTGTGCAGATACTACCATCGTTCGGTCAGAGTCT
+
345C:CCCCCCBBBBCCCCCCCHCDCBAABCCB=CAA;AD@CACBCBCCC@CCBBC??>?CCB?B@CBBBBBCB@>?CDCD1AA?A>>>7?C@@?ABB?AB<>?BBBB?AAAAAAAA>CAA<B?B@>@>>>A;@>@>9>?AAAAA<<>?@@566@<>>>=??<?<@AAAAAAAA:A???=2=597;@DDD/AA>@@9@;;;AB@???5;;:;.;AAAB;@<@A;@@AA>==<A=AAABAA6::@<ACAAAA@@@CAA>=<?AAAA=>>>AA:>>9==BDDDBAB
@ATNG8:04626:06895
GATGGTAGTGATACAGATCAGACACCAGAAGATCAGGAACTCTAGAAGATTCAGATTTTTAACACGAGAGTAAACGTAAAAAGAAGGTTTTACAAGACTCACGTTAACAATATTGCAGCAGTACGCACACAATCGAAGCGCAGTAAGGATGGCTAGTGTAACTAGCAAGAATACCACGAAAGCAAGAAAAAGAAGTACGCTATTAACTATTAACGTACCTGTCTCTTCCGAAACGAATGAGTACTGCGTCTCACTCTCGCCTACCATCGTTCGGTCAGAGTCT
+
99??488<555=;;?CCDDBBAAAB=BB@<@BA@;;9::BAB@@>=900/389:99888$76>9??>==<987(8<99444$495:.555&555.5<<@CCCCKAD@@@=@AA<@A@@@@BBCCCCCCBBB@BBAA<@;;;@?@>=A=AAA?BBBBBBAB>AABCCD?BA=;77/7<777)7875;;7;7)7;6<=8=BB=:8<?585>@;@;;:AAC@BBCCAAA8000@>6@00-0<>>ABB@@A@AABCABBCAAAB?BBC?BABAA=AB??@@AA@???
@ATNG8:04628:06881
GATGGTAGTACATGATAGACGACACCAGAAGATCAGGAAACTCTAGAAGAATTCAGATTTTTAACACGAGAGTAAACGTAAAAAGAAGGTTTTACAAGACTCACGTTAACAATATTGCAGCAGTACGCACACAATCGAAGCGCAGTAAGGATGGCTAGTGTAACTAGCAAGAATACCACGAAAGCAAGAAAAAAGAAGTACGCTATTAACTATTAACGTACCTGTCCCTTCCGAAACGAATGAGTACCTCTCAGACGCTCGTCCTAATCGTTCGGTCAGAGTCT
+
BCBB?AB@@ABBBCDCBBBA:;;BC>BBB@DBCBEFAFF>BCC@@@A=@@=@?BBCCCCCC5D@CCCCCCBBCIF=BA;;;;;*;C?B?BED;CCC@CCCCCCCBB?BADEACCC@BBCECAABBBBCCCCAA;AB;;6;@@@AB;;8<?CBB@BBBBCDLFACBBBCB?@@:=99188889.3771777373#7;<9747==BB=?C?@ACC>A>?;ACC@CCCBC?C@C@BBB>DBB@@A@CDBC@B?@@BBCBBBAA???=AC?CBBA?AA=ACCCABBAB
@ATNG8:04584:06913
GATGGTAGGCGACATACATACGCGCCAGAAGATCAGGAACTCTAGAAGAATTCAGATTTTTAACACGAGAGTAAGCGTAAAAAGAAGGTTTTACAAGACTCACGTTAACAATATTGCAGCAGTACGCACACAATCGAAGCGCAGTAAGGATGGCTAGTGTAACTAGCAAGAATACCACGAAAGCAAGAAAAAGAAGTACGCTATTAACTATTAACGTACCTGTCTCTTCCGAAACGAATGAGTTCGATGAGAGAGCTCTCTCTACCATCGTTCGGTCAGAGTCT
+
96<C@CCC?C@AADCCDBCCCBCDB?BBD@CCCCAA>B>BCCCCBC@CC@C?CCB@@@@@0@@CCDCBBCCDC=@@B::;;;*;@<?<>>>.>@>:A@;ABCC;<<<@DC@AAA?BCBBDCCCCBCCCCBBB?BCCC?BBBBBBBB?C?AAD>AAAAAAAB?AB@@AA>AA?BBB;==BBC<B@@<>?>??2@C@A;:;BAAAB5868?BB:=:=ACCCACC;<;BB@C?CDD>BBBAAA@BB?BCBBBABBCCCCA@@C?>=BB>BBBCC>>><>ACBBB@@@
@ATNG8:04585:06919
GATGGTAGACATATCGTACTCTCTGTACTCATTCGTTTCGGAAGAGACAGGTACGTTAATAGTTAATAGCGTACTTCTTTTTCTTGCTTCGTGGTATTCTTGCTATTTACACTAGCCATCCTTACTGCGCTTCGATTGTGTGCGTACTGCTGCAATATTGTTAACGTGAGTCTTGTAAAACCTTCTTTTTACGTTTACTCTCGTGTTAAAAATCTGAATTCTTCTAGAGTTCCTGATCTTCTGGTGTCTGATCTGTATCACTACCATCGTTCGGTCAGAGTCT
+
@A?A?B;:6ABDCCCCCCCCCBBAB9::/0/949<AG<9;8:8AA@AB@@:@@?:7086:=AC@B789A@BA@BA787;;;+::6:88283334::;6;?139AAAB=BBBBBB;;6;?@8=9=>===;;77<===///=:>=>===@@@===>:888:==8=;???>>>B@@7;;@@?2@:>:=@DEE/<<---)------367949;9;.9;A@@;?=@@<@AA??;;6;5;;>?==:==A=AAAAAA:;;;;;;=:;;???:988:;58818;;;=AAA@
@ATNG8:04589:06912
GATGGTAGTATCTGTCTACGAGAGCCAGAAGATCAGGAACTCTAGAAGAATTCAGATTTTTAACACGAGAGTAAACGTAAAAAGAAGGTTTTACAAGACTCACGTTTAACAATATTGCAGCAGTACGCACACAATCGAAGCGCAGTAAGGATGGCTAGTGTAACTAGCAAGAATACCACGAAAGCAAGAAAAAGAAGTACGCTATTAACTATTAACGTACCTGTCTCTTCCGAAACGATGAGTACACACTCTCATATGACACCTACCATCGTTCGGTCAGAGTCT
+
344<5<AAAAC?9;6@?;BCCCCAA?BCC@CC;;;B>B>B@===00-0>6><???;=BBB1B8AB;BBBAA<=>899;@@??,9:458<DD9DCD@BBDCCCB;;;/;=CA=@AB@CCCBBBBBCCCBCCBBI@BBBD=@@@CAAAB>B?B@@>@AACAAAB>BBBAAA=??<?AA?BBBBC:>?A>ADEEE3BA;?9:9AB???=B:>=?A=B=;;@;;5;B:::8@=@<?>B>A889>@?@@?@?<<=?@AB@@@??=//+/>><;;==B?>><=>><<C<<@
@ATNG8:04590:06919
GATGGTAGGCACTGCGACACATCCCAGAAGATCAGGAACTCTAGAAGAATTCAGATTTTTAACACGAGAGTAAACGTAAAAGAAGGTTTTACAAGACTCACGTTAACAATATTGCAGCAGTACGCACACAATCGAAGCGCAGTAAGGATGGCTAGTGTAACTAGCAAGAATACCACGAAAGCAAGAAAAAGAAGTACGCTATTAACTATTAACGTACCTGTCTCTTCCGAAACGATGAGTACTATAGACTATCTGAGACTACCATCGTTCGGTCAGAGTCT
+
>:@C@CCD@CBBBBBBB@@@ABBC>BBD@CCCC@@>@?BABBBDC?CC?B>@?@;;;;;):<A=?BBAA@@A@;>?88882:@;@39992:AA>B>??DBBB@=@:==:>??:>>@AC???AAAA@>>>?;888@<:8;>AA:;8;=@@B?BBBBBBA=7=AA@BB?BB@BBB>AAACC=BBA<=====.=?;=>@@=>>66179>>=?;?9>?:::<AA<<9::8=<@AD;:99:@@@::9??>@@A>>???>B=>>AAAD=BABAA>@A<@@<<<<=>>
@ATNG8:04595:06941
GATGGTAGTACATGATAGACGACACCAGAGATCAGGAACTCTAGATGAATTCAGATTTTTTAACACGAGAGTAAACGTAAAAAGAAGGTTTTACAAGACTCACGTTAACAATATTGCAGCAGTACGCACACAATCGAAGCGCAGTAAGGATGGCTAGTGTAACTAGCAAGAATACCACGAAAGCAAGAAAAAAAGAAGTACGCTATTAACTATTAACGTACCTGTCTCTTCCGAAAACGAATGAGTACGATGAGAGAGCTCTCTCTACCATCGTTCGGTCAGAGTCT
+
:<<>;>665;;:/0/9::<A@?>?<.55<;;;>?=<>ACC=;;@B@@@7;49?:9:9;;;#;6A<=A<<FDDCGIFBABAA@,?@<A;ABB8CBB?BCCA@@@;;5:49?<9997<<>9;:@;;;A;;:BBBACCCE?AABBCCCC@C@B;;9;BBBBBBCADCDBBB?BA@CBC8::?@@6<?@;9:9:9:9#:;;393798=@9<:=::AB?B@CBBBB@CB@@@@?<?>;;;;-:?=:>BA>??BBABBBBBDA@@>9::?A>??;?@@??9?@=@AACCC999
@ATNG8:04599:06916
GATGGTAGACATATCGTACTCTCTGTACTCATTCGTTTCGTAAGAGACAGGTACGTTAATAGTTAATAGCGTACTTCTTTTTCTTGCTTTCGTTGGTATTCTTGCTAGTTACACTAGCCATCCTTACTGCGCTTCGATTGTGTGCGTACTGCTGCAATATTGTTAACGTGAGTCTTGTAAAACCTTCTTTTTTACGTTTACTCTCGTGTTTAAAAATCTGAATTCTCTAGAGTTCCTGATCTTCTGGTGTCTGATCTGTATCACTACCATCGTTCGGTCAGAGTCT
+
6788=@@@A?B=?<BBBCCCCBCDCC;;;BBB8;;CC<@@AB@BCA@AA@>@<AAA>B>A??>9=49>ABDAB:974===>+=B@A999(979,88?7923<:<<=?8957CCCD?@?=BAA<A<@:;;===:9667=-//=<>>>;;;?@@888?;;;;<??3857@BBBA@@@<;;;A?5>4:4888889%89@>A7>>=?><;==<<6>DDD.A7;6@7@9///<;;<=>=A8;:@@AA=C>>;>@@=>>>>@@@@@A;;<>>=<A?===78818=>?AA@??
@ATNG8:04600:06931
GATGGTAGACACGTGTGCTCTCTCGTACTCATTCGTTTCGGAAGGGACAGGTACGTTAATAGTTAATAGCGTACTTCTTTTTCTTGCTTTCGTGGTATTCTTGCTAGTTACACTAGCCATCCTTACTGCGCTTCGATTGTGTGCGTACTGCTGCAATATTGTTAACGTGAGTCTTGTAAAACCTTCTTTTTACATTTACTCTCGTGTTAAAAATCTGAATTCTTCTAGAGTTCCTGATCTTCTGGGATGTGTGCGCAGTGCCTACCATCGTTCGGTCAGAGTCT
+
35<B?CCBBBBB@@ABBBHJBBACBCBBBDCB@BCCE>CC@C?BB=@B@A=@AA::;:ACCCCAC@CBBACCCCC=;;;;;.:G@CCBC>CCBCACGC@CC;;;BC@@<@@BBABCC@CBB?B?CDD>>?BB@BBBB?BBBBBBAB>ACBBBB??7:;;=@A;>;>AAB?>>CD=@@@@@6A=A7;;BBB/AAAAA:??@@@@@@>>3899:+:<>?D<@<@A=A@AA@@@<@<@AA???766:;6;///=<;>>>>>=AA==>>;>???B<??;@ACDCDCAA
@ATNG8:04607:06904
GATGGTAGATACTCGCTGATACACCCAGAAGATCAGGAACTCTAGAAGAATTCAGATTTTTAACACGAGAGTAAACGTAAAAAGAAGGTTTTACAAGACTCACGTTAACAATATTGCAGCAGTACGCACACAATCGAAGCGCAGTAAGGATGGCTAGTGTAACTAGCAAGAATACCACGAAAGCAAGAAAAAGAAGTACGCTATTAACTATTAACGTACCTGTCTCTTCCGAAACGAATGAGTACATAGATATACGTATAGCTACCATCGTTCGGTCAGAGTCT
+
55:D;DDCCFCCC@AADBCCHCCCC>CFD@@A@CCC@B@BBBBCCC?AD?C?CCBBCCCC3C?BBAABCCC>>=7<<::;;;.;C@B5;;;*9CD?CBBCIEE@@=@?BB?BCC@CBCCCCCCCCDCCAAAC?BB997;BBABBAA=A?B@@>ACBCBCCB?BCCCCC?BB????>ABABD=???>@AABB3BD?CA@@CCCAA<>:==<<8<8:9@CA=?@:::@@=A>BAH>BBC?AABBBBCCBBBCBBB@??A=>>>>>>@<@>>>B@@B=>>BCAA?>>
@ATNG8:04608:06945
GATGGTAGCATCATGCATATCTCACCAGAAGATCAGGAACTCTAGAAGAATTCAGATTTTTAACACGAGAGTAAACGTAAAAAGAAGGTTTTACAAGACTCACGTTAACAATATTGCAGCAGTACGCACACAATCGAAGCGCAGTAAGGATGGCTAGTGTAACTAGCAAGAATACCACGAAAGCAAGAAAAAGAAGTACACTATTAACTATTAACGTACCTGTCTCTTCCGAAAACGAATGAGTACTATGTAGAGCTCTATACTACCATCGTTCGGTCAGAGTCT
+
::<>:ABBBBBACCB=FDBBABBCA?;;96;=@C;;058=969?@B@??=@AA@@@@>=='3-3:;?=794?>>6::<=?>>05;5/3999+7//*///;/66==9B<CE@BBA=BCCCDAAABCBBA;;;B?@;;;=A@?@@B:92:4;9>;@?@?@B;?<?==<;A88997@<><88?>9>8828@@AA199?A>>897555+5.7BB>?B>AB>?A<??7777706/5555'5::5<522;<:9::::@BBBB@AAB=>>@>>;>@?==8<=9=>?=AA:::
@ATNG8:04610:06931
GATTAGGAGACACGTCGCACACGTACTCATTCGTTTCGGAAGAGACAGGTACGTTAATAGTTAATAGCGTACTTCTTTTTCTTGCTTTCGTGGTATTCTTGCTAGTTACACTAGCCATCCTTACTGCGCTTCGATTGTGTGCGTACTGCTGCAATATTGTTAACGTGAGTCTTGTAAAACCTTCTTTTTACGTTTACTCTCGTGTTAAAAATCTGAATTCTTCTAGAGTTCCTGATCTTCTGGCGCGTATGTATTTCGCCTACCATCGTTGGTCAGAGTCT
+
95:9BC@CBBBBBBAABCBBBBBBABB@AAA@BBD>CC@C?CCDDECC?DDCBB?B@CBBB?B@CCBBBBBBB?AAAAA2@B?@@AA<@BCD?BBC?AA7:9@A??<?BCABBBA?BCB?B?BB>B@?>?=AAAA9<>>AA888AAAA@@===:=>><AA=A=AA????B>><>@BBB6B9=8;;;;;+;A<<<6</////:<;?;??>>+9:97;4;4<A;A?=>BCE7:7;@A=;<///@9=:>>@>>>>AAB:>>><AAA<:::==:>:>977)((((
@ATNG8:04612:06928
GATGGTAGAGAGAGCTCTCTCATCGTACTCATTCGTTTCGGAAGAGACAGGTACGTTAATAGTTAATAGCGTACTTCTTTTTCTTGCTTTCGTGGTATTCTTGCTAGTTACACTAGCCATCCTTACTGCGCTTCGATTGTGTGCGTACTGCTGCAATATTGTTAACGTGAGTCTTGTAAAACCTTCTTTTTACGTTTACTCTCGTGTTAAAAATCTGAATTCTTCTAGAGTTCCTGATCTTCTGGATATGAGTGACTCGTGCTACAATCGTTCGGTCAGAGTCT
+
844<7<AACDCCBCCCBBBBBCCCBBAA@GBB@BEED?CC?B@BCCCCCD@CBBBC@C@BCAB<A=@CBBCACAB=?====)394ACED>AA@B?BCB>@B=889BCB?BBBBBBBC@>>??B<AAAAA==><@>=>376>@AC???@C@@>>>A7;;;<@@:=:>AAA>>>AB<=>=AA3@=?<?BFDC/>??>>188;;>>?>==4;;::+7;;:A<A:==;>>A???@<@=>;:;BB:::=9@///776;;;;?AB???@>>>;???D;?>;????C??<=
@ATNG8:04620:06907
GATGGTAGCGCATATCAGCGCAGCCCAGAAGATCAGGAACTCTAGAAGAATTCAGATTTTTAACACGAGAGTAAACGTAAAAAGGAGGTTTTACAAGACTCACGTTAACAATATTGCAGCAGTACGCACACAATCGAAGCGCAGTAAGGATGGCTAGTGTAACTAGCAAGATTACCACGAAAGCAAGAAAAAGAAGTACGCTATTAACTATTAACGTACCTGTCTCTTCCGAAACGAATGAGTACGATGAGATCTCGTGTGCTACCATCGTTCGGTCAGAGTCT
+
<=BB7A5555<<;;;BB;;<BBBDK?CDD?AABB@A=@>BBAAABA?@A?A6;:A;;;;;*:>ABBBCHCCCFE?B;;;BBB2CADD@DDC;CDD?CBEFHGBA@>@<@@=@BB?BBB@@@@AAEDCCAABC@CBAB>BAAA@@@B@C@ICB@BCBBBCCBGCBBBCC?BBC=??::9CCC=??=;99999(9=9==??AAAAA4929?8728?@=BDC@BBBBBBB>A?BCB<B;;6:??DBCCEB???BB???AA???AAABC@@@@BC@BB?CCBBBBB?@
@ATNG8:04621:06902
GATGGTAGTATATCGCGTCGCTATCCAGAAGATCAGGAACTCTAGAAGAATTCAGATTTTTAACACGAGAGTAAACGTAAAAAGAAGGTTTTACAAGACTCACGTTAACAATATTGCAGCAGTACGCACACAATCGAAGCGCAGTAAGGATGGCTAGTGTAACTAGCAAGAATACCACGAAAGCAAGAAAAAGAAGTACGCTATTAACTATTAACGTACCTGTCTCTTCCGAAACGAATGAGTACACACTCTCATATGACACTACATCGTTCGGTCAGAGTCT
+
55:C;>CBBCABBCCCDCDDBCCCC@CBC@AAAA??<@@BCICFCC@BB?C?CCDCCCCB5C@CCCBCCCCA@@:@??@AAA2AB?C<@@@9ACCADBBBCCCBA>BACD@BBB?BCDDDDCCBCBBBBBBD@CCCD=AABABBAA>A@CBB?BCCCCBBB?CBBAA@?CC@AAB<??AAA<CBB?BCCCC2BB?CA@@C@@@@9>:=<>>5:7;?CCD@BCAAAAA?B?BBD>CCA@CAAACCBBBBBCCCCAA?<BBBBCBBBBBBAA>AB@BBBCBB>>>
@ATNG8:04624:06946
GATGGTAGTATATCGCGTCGCTATCCAGAAGATCAGGAACTCTAGAAGAATTCAGATTTTTAACACGAGAGTAAACGTAAAAAGAAGGTTTTACAAGACTCACGTTAACAATATTGCAGCAGTACGCACACAATCGAAGCGCAGTAAGGATGGCTAGTGTAACTAGCAAGAATACCACGAAAGCAAGAAAAAGAAGTACGCTATTAACTATTAACGTACCTGTCTCTTCCGAAACGAATGAGTACATAGATATACGTATAGCTACCATCGTTCGGTCAGAGTCT
+
///969@B;;6@>>BC;6:B@@@AA7;@D@@@?BBB>BABBBCCCB@BB@B@CCBBCBBB5B@AAACCCBCCDC>@@@BMME5BC>@;@@@3@@B?BCCCBBE;;6;=AA>BCC@BBDDCCCECCBBCDBBB?CCCC?CBABCCBB?C@BBB?BCCCDABA?BCBBAC?BB?9999>?=?>8?>?;=>=>?.>A?BBBBDCAAA3838==>1817ADCB@CAAABCC?C?AAD=BBB@@@@BAA@CCAAAABBA?;;;=<899//*/88:A?>:5:>A@@AAAA
@ATNG8:04625:06936
GATGGTAGGCGTGTGAGAGTCTGCCCAGAAGATCAGGAACTCTAGAAGAATTCAGATTTTTAACACGAGAGTAAACGTAAAAGAAGGTTTTACAAGACTCACGTTAACAATATTGCAGCAGTACGCACACAATCGAAGCGCAGTAAGGATGGCTAGTGTAACTAGCAAGAATACCACGAAAGCAAGAAAAAGAAGTACGCTATTAACTATTAACGTACCTGTCTCTTCCGAAACGATGAGTACGATGAGAGAGCTCTCTCTACCATCGTTCGGTCAGAGTCT
+
///;6;<@=?BDBBBBBBBCB;66A8@@><B@AAA@:@?B@AADCHACC@C@CCC<<;:9$47455>544:9880883333&3948,333&37;6;==BBBA?A=B>@?<@65.2696:89:?>?AB====188879>>?::99<4949<@=@AA@CBBB?CBBBBC=??<@?=9<<;;71788433333$7717<:7;;=<>1918;;=9>;@;;;D7;;@@>>>;>:>?>3<998;;;;;;<@888?>?99<99:??===?8;;;8818@;?>>>?AA@@
@ATNG8:04626:06913
GATGGTAGTGTCATATGAGAGTGTGTACTCATTCGTTTCGGAAGAGACAGGTACGTTAATAGTTAATAGCGTACTTCTTTTTCTTGCTTTCGTGTATTCTTGCTAGTTACACTAGCCATCCTTACTGCGCTTCGATTGTGTGCGTACTGCTGCAATATTGTTAACGTGAGTCTTGTAAAACCTTCTTTTTACGTTTACTCTCGTGTTAAAAATCTGAATTCTTCTAGAGTTCCTGATCTTCTGGACGACGCGCACTGACACTACCATCGTTCGGTCAGAGTCT
+
855>9>DCCBBBBBBEDCCCCCCCCCBBBB@@=ACCF?CG@E?CBBCCEE@GCFCC@C?@@BB?C@CBBCBAAACACDDCC2;;5:;;;0;BA@AB@@AA000AAAD?BACFBBBEADCC?C?CCCCCCBB?BBCC@CBBCCCCCCBBBDDDCC@BBC@BC@C@CCBA@AB;:6:AAAB9A>D=;;;;;.;DCDF=A@CBBBCBBB5;;;;*;BBBCACACC@GCC@@@A>B?BCCBBB?BAC@BB:;;BBCBBAAACCHICDC@BBBBB@BC@CBCCCCCA@
@ATNG8:04584:06958
GATGGTAGGACGAGCGTCTGAGAGGTACTCATTCGTTTCGGAAGAGACAGGTACGTTAATAGTTAATAGCGTACTTCTTTTTCTTGCTTTCGTTGTATTCTTGCTAGTTACACTAGCCATCCTTACTGCGCTTCGATTGTGTGCGTACTGCTGCAATATTGTTAACGTGAGTCTTGTAAAACCTTCTTTTTACGTTTACTCTCGTGTTAAAAATCTGAATTCTTCTAGAGTTCCTGATCTTCTGGATATGAGTGACTCGTGCTACCATCGTTCGGTCAGAGTCT
+
34;;9<CC?BB:;;;:@@@ACBCCABBBCBAB@BA@B=@@=A?CCCDDBB@BBBBB?B?BABB?B@BCCFB:90@><><<<,00,0<=@3BAB99;@>800+/0<<>D?BBBBBBBA<@@B>A?BBBABAAA=AA;;7;BBBDBBCDCBBBBCCD@CCC?BA@C@A@@@@@CBC<AAAAA7A?C>BBGGG5EFBAA>ABBCDCBAA@5;;;;*;AACCAB@BC?BBDBBBD@D@CECB@@<@@C?DCCCBBCCB@@@AA9::@?@<@AA??;:94:AABBBBBB
@ATNG8:04589:06981
GATGGTAGCGCGACGAGCGTAGACCCAGAAATCAGGAACTTCTAGAAGAATTCAGATTTTTTAAACACGAGAGTAAACGTAAAAAGTAAGGTTTTTACAAGACTCACGTTTAACAATATTGCAGCAGTACGCACACAATCGAAGCGCAGTAAGGATGGCTAGTGTAACTAGCAAGAATACCACGAAAGCAAGAAAAAGAAGTACGCTATTAACTATTTAAACGTACCTGTCTCTTCCGAAACGAATGAGTACGATGAGAGAGCTCTCTCTATCGTTCGGTCAGAGTCT
+
////)/7778;;=@@AB:9:@BAAD>ABCC>ABC@:@;00*099:;6;;9=8444437733#33(3;;<;;:9333(3333888'3333817778)33<6<<443;;222)2/55,225/5692529;685A::7<;9??@@;::698///5=599B?BAAACBB?;>>>=BC?AA>AAA<@A???<>CA<>>><<,<<8675655522,2397222'28.66;<>=B@@888=:==BBA:?AB?BBCCCBBBAAACCBB@AA;;:?@@@==ABB@BB?B?:::<===
@ATNG8:04590:06953
GATGGTAGGACGAGCGTCTGAGAGGTACTCATTCGTTTCGGAAGAGACAGGTACGTTAATAGTTAATAGCGTACTTCTTTTTCTTGCTTTCGTGGTATTCTTGCTAGTTACACTAGCCATCCTTACTGCGCTTCGATTGTGTGCGTACTGCTGCAATATTGTTAACGTGAGTCTTGTAAAACCTTCTTTTTACGTTTACTCTCGTGTTAAAAATCTGAATTCTTCTAGAGTTCCTGATCTTCTGGTGTCTGATCTGTATCACTACCATCGTTCGGTCAGAGTCT
+
::@A?0053=4:4494=?@@@>?A;??AAA@A=ABBC>BB@C@CBCCCB@=AB;;;?A=ABBA?B?CABBADDFF@DCCCC0@A6;;@A;@ABB?BA@;?B=@@@BBC?BA@@@?@@5;;A=?;@:99CCCC@CDCC@BBCBCBAAAB@@@BBAA?@@@@@@<@>@@@CCBB;<5;;;BB9B@B7:;AAA*:9>>>5;@@@@>>;;;7;>D>1;655;.5.5924>>>???:@=@??::945<A=CCC?@>:9:ACA@ABB@@????@?CC?AB?AA@@@?999
@ATNG8:04590:06994
GATGGTAGTATATCGCGTCGCTATCAGAAGATCAGGAACTCTAGAAGAATTCAGATTTTTAACACGAGAGTAAACGTAAAAAGAAGGTTTTACAAGACTCACGTTAACAATATTGCAGCAGTACGCACACAATCGAAGCGCAGTAAGGATGGCTAGTGTAACTAGCAAGAATACCACGAAAGCAAGAAAAAGAAGTACGCTATTAACTATTAACGTACCTGTCTCTTCCGAAACGAATGAGTACTGTATCTATTTGTGCGCTACCATCGTTCGGTCAGAGTCT
+
>;@A?BBBBBBCBCBCEHCCBCCFCCBB>BBABBB?B@DDCCCCD?BB@C@CC@;;<;<*;?BDCDHCCC;::-:?9:;;;*;B>A<@@@8ACC@CBDCCCGCB@C@CC@BCB?BBBBBCCCCCDCCCCCC@CCBC?AAAA@@@B>B?B@@>ACBCBDBB?ABBCBC?BD@BBB<?????8???=BBDCC2CD?CA@ACCB@@<@:==@@:=8=>AAA?AB??@BB?B?BBB>BBB?AABCBBBAAAABBBBBB>BBBBBBBAA>=??=A>AC@CEDCDB:::
@ATNG8:04591:06980
GATGGTAGAGTATCATGTGTATCTCCAGAAGATCAGGAACTCTAGAAGAATTCAGATTTTTAACACGAGAGTAAACGTAAAAAGAAGGTTTTACAAGACTCACGTTAACAATATTGCAGCAGTACGCACACAATCGAAGCGCAGTAAGGATGGCTAGTGTAACTAGCAAGAATACCACGAAAGCAAGAAAAAGAAGTACGCTATTAACTATTAACGTACCTGTCTCTTCCGAAACGATGAGTACTACTCTCAGAGACACACTACCATCGTTCGGTCAGAGTCT
+
96;F;D@@@DCCJBCBCCCCCCCCC@A@@?AAA@;;6;=??ACBBB?@@7;59?>:::9;';;B@@@A:;559@,5555;;<+<>:?<D@?0BCC@CCCCCBBBB?A@AA?ACD@CCC@@ABBCCCCCCBAA;@@@@<@ABBCCDD@C@C:98;CBBCCDD@CBBACC@BB?AAA=@@999,7==9<=?>?1?B?BBBBABCBC?C?CA>><A<@@CCC@C@@A@CC@C=AAD>CCBCBBCDCDBAA???BDC>??CBBB???C>AAB:949@@??@CCBAAA
@ATNG8:04599:06987
GATGGTAGGCGAGAGTGAGACGCAGTACTCATTCGTTTCGGAAGAGACAGGTACGTTAATAGTTAATAGCGTACTTCTTTTTCTTGCTTTCGTGGTATTCTTGCTAGTTATACTAGCCATCCTTACTGCGCTTCGATTGTGTGCGTACTGCTGCAATATTGTTAACGTGAGTCTTGTAAAACCTTCTTTTTACGTTTACTCTCGTGTTAAAAATCTGAATTCTTCTAGAGTTCCTGTTCTTCTGGTGTCGTCTATCATGTACTACCATCGTTCGGTCAGAGTCT
+
345<8<BBADD??ADDCCCBBBBBCGDEBBDH@CAAA>AD=B?BBBABBB?BBBBB@B@BACC?C@BBAADC==B9B=<<<+=B8CBBB?BBAA>ABB799?>>?ACC>B999ABBB?BAB=B=>>>A?>>><????<>>>>@A???@@@B>>=@=;;;>BC=A<??@@@===C:==>@@5@<@<@ABBB.=>AAA:A????B::;;5;=>=/>@@@B=D<??;?AB>==A=C=CCC=??688B<;;;==;;;BBBD;;;;;;;;:=;;;?:=>>C@@?>>>@@
@ATNG8:04600:06969
GATGGTAGCATCATGCATATCTCACCAGAAGATCAGGAACTCTAGAAGAATTCAGATTTTTAACACGAGAGTAAACGTAAAAAGAAGGTTTTACAAGACTCACGTTAACAATATTGCAGCAGTACGCACACAATCGAAGCGCAGTAAGGATGGCTAGTGTAACTAGCAAGAATACCACGAAAGCAAGAAAAAAGAAGTACGCTATTAACTATTAACGTACCTGTCTCTTCCGAAACGAATGAGTACAGAGAGTACGATATGTCTACCATCGTTCGGTCAGAGTCT
+
BCCC?BCBBCABDCCCCCCCCDCBB@CCC@CCBBBC@C@A@@CCCC@AA<A?BB@@ADGF1B=BEBBAAAB???5=?:;;;<*<@=?5;;;6;CD?CCC;;;CCG@C@BB@BCD@CBBBCBBCDEBBBCCCC@BAAB>@@CACCAA>BAECB?BBBCCCCC?CBCCDD>BA@BCC7::A@@;<<<99:::99%9>;?A?ABCC?><=;<9??5?:?>BAB?A@;;:BB?B@CBB=CBB@?@@BBBCCCCBBBBBCBBBBBBAAABA<AB@>>88818>@@AB::9
@ATNG8:04602:06991
GATGGTAGGAGACACGTCGCACACGTACTCATTCGTTTCGGAAGAGACAGGTACGTTAATAGTTAATAGCGTACTTCTTTTTCTTGCTTTCGTGGTATTCTTGCTAGTTACACTAGCCATCCTTACTGCGCTTCGATTGTGTGCGTACTGCTGCAATATTGTTAACGTGAGTCTTGTAAAACCTTCTTTTTACGTTTACTCTCGTGTTAAAAATCTGAATTCTTCTAGAGTTCCTGATCTTCTGGGCAGACTCTCACACGCCTACCATCGTTCGGTCAGAGTCT
+
888;@BBB?CCCABCCCA@@DA@@CCCCLCCC@BCCH?CCACACCCCDCB?ACCCE>A>@BCFAD?BBBBCCDBB<??===.=?:?@A?8>C??=@AA=AB?BBBCBB>AABBBCBB?BCC@C?@@A@@@AA<A??==AAAA>>>@?@BA@@@==:788<@@<A<B@?@@@@==6;;?@@5A:>:=@@?>/=>:;:3;???@@A@<<8=>=>/=;;<B<B<AC<B@@@///9=9@>CDCD9<;??8?9::<<<<=?@>>>@<>>>=>;;;D>>>:>DAAAA<==
@ATNG8:04603:06964
GATGGTAGAGAGAGCTCTCTCATCGTACTCATTCGTTTCGGAAGAGACAGGTACGTTAATAGTTAATAGCGTACTTCTTTTTCTTGCTTTCGTGGTATTCTTGCTAGTTACACTAGCCATCCTTACTGCGCTTCGATTGTGTGCGTACTGCTGCAATATTGTTAATCGTGAGTCTTGTAAAACCTTCTTTTTACGTTTACTCTCGTGTTAAAAATCTGAATTCTTCTAGAGTTCCTGATCTTCTGGTGTCTGATCTGTATCATCTACCATCGTTCGGTCAGAGT
+
8:@B@CCCBBBBBACAAB@;:9==@BBBCBBJAHCCC=CCAC@CC=;;BA?AB@@@=A?@@@A=B9=CCCBDB=B<??>=>.<;,73=;1=??A@CCC@CC=>>>?9:29AA?B@AA@CB><>=AA???@AA=??@?>B888>=;;9<A>9777:.55857737+/./64689//(.5555)5/7155555)5<>@D7:8>=<===>?:>=></<<;;:5::>@:==?A;9:8=8<<=>??<ABB;=>>@@>>===;::::888:8807888;(--,---66..
@ATNG8:04603:06992
GATGGTAGTGATACAGATCAGACACCAGAAGATCAGGAACTCTAGAAGAATTCAGATTTTTAACACGAGAGTAAACGTAAAAAGAAGGTTTTACAAGACTCACGTTAACAATATTGCAGCAGTACGCACACAATCGAAGCGCAGTAAGGATGGCTAGTGTAACTAGCAAGAATACCACGAAAGCAAGAAAAAGAAGTACGCTATTAACTATTAACGTACCTGTCTCTTCCGAAACGAATGAGTACCTCTCAGACGCTCGTCCTACCATCGTTCGGTCAGAGTCT
+
BDCC?ABBBCCCCCBCBBCBBBCCC?BBD@CBCB@A?A?CCCBDCB@CC>B>BBBBBBCB3C@BBAABBBBBB?9>>9;;;;*;@=>=@@A8ACCACBCBCCCDC@C?BB?CAA?ACBBBBBBCCDDCBBBB?CCCC899BBBBBA?C?BBB?BCCDABBD@BBAACC@CC??>?<??BBB;A@>998888(9A>B@??DCDA?:A:>>??<?;?ABCC@CCAAABC?B?CCG>BAA?ACCBBBB=BBCAABCCCB;;;??=@@@=@::;?<?@?BBCCBBBBB
@ATNG8:04610:06971
GATGGTAGCGCGACGAGCGTAGACCCAGAAGATCAGGAACTCTAGAAGAATTCAGATTTTTAACACGAGAGTAACGTAAAAAGAAGGTTTTACAAGACTCACGTTAACAATATTGCAGCAGTACGCACACAATCGAAGCGCAGTAAGGATGGCTAGTGTAACTAGCAAGAATACCACGAAAGCAAGAAAAAGAAGTACGCTATTAACTATTAACGTACCTGTCTCTTCCGAAACGAATGAGTACAGAGAGTACGATATGTCTACCATCGTTCGGTCAGAGTCT
+
:<<B?>>>>@@;CBBBBBBBE;:<C>BFJ@FCCC:::;@CCECDCC@AB?A<??CCBBBB1?=?BBB@@@@00)///99::*<D5;5>@@0>?B?BBCCDCBA@=@>AD@@@@>A@@?BCCCCCCA@@;;<@AA@@>@AAABCCC@E@BAA>ABC@?@BB@CCCECB>AB?BBB=AACCH>AA@??????1?B@CBB>AA@@@;@7::;>=C=;;@DE?BBBBBBCAD?CDE>B@?;?@???ABBBCBAABDEBBBBBBB>>>?7:;>@@;=>:=BCCBB???
@ATNG8:04613:06965
GATGGTAGTAGTACACTAGTCATACCAGAAGATCAGGAACTCTAGAAGAATTCAGATTTTTAACACGAAGAGTAAACGTAAAAAGAAGGTTTTACAAGACTCACGTTAACAATATTGCAGCAGTACGCACACAATCGAAGCGCAGTAAGGATGGCTAGTGTAACTAGCAAGAATACCACGAAAGCAAGAAAAAAGAAGTACGCTATTAACTATTAACGTACCTGTCTCTTCCGAAACGAATGAGTACACACTCTCATATGACACTACCATCGTTCGGTCAGAGTCT
+
9::@<??CCC:;6=<<<<;;;<>;?5>A?249?>:;.5.596;;;@<@?9A7;?>BBBBB2B<@<=00+0::<>>9089>>>=+:@:>7@BB7B;;9;BB@>B;;;8=:==?BDB8<;A@@A>?>=@@>=?@>;>@?@:@@@BCBCC>@<@00+0@<<<@BB?BBBCCC>A@=:99299988*3773//////$/:4/////2559;A685==5=<;;@@@<@BA@AAA>A=AAB=BBB>AABB@@?CCBBBBBDAAACC>>>>>>>9=CA@B?BC@CAA@BB999
@ATNG8:04613:06988
GATGGTAGGAGACACGTCGCACACGTACTCATTCGTTTCGGAAGAGACAGGTACGTTAATAGTTAATAGCGTACTTCTTTTTCTTGCTTTCGTGGTATTCTTGCTAGTTACACTAGCCATCCTTACTGCGCTTCGATTGTGTGCGTACTGCTGCAATATTGTTAACGTGAGTCTTGTAAAACCTTCTTTTTTACGTTTTACTCTCGTGTTAAAAATCTGAATTCTTCTAGAGTTCCTGATCTTCTGGTATACACACTCGCTCGCTACCATCGTTCGGTCAGAGTCT
+
:;@CAFCC?@ABBCCCBBCCBBBBBCBBDD;;7;;:;8;C?C?CCCCCCC@DGGCB>A=AA@A7<49BB@??;==9=<=??+;;8@BB=6BDAD?CCG@BB<?????>?AABCCCDC?BBB@B@?@@=?>7758BBD;??>?AAA???AAA?@@C=;;;=A@<@<@@@CAAAAA<???@A3=9<9888888%8>////)/////.888:+5252$22278486AA5@A>?:;;1806><;?@8;;C=AAAAAA???>>>??@?>>>>9=8<;;76616=ACCDCBB
@ATNG8:04614:06994
GATGGTAGTACATGATAGACGACACAGAAGATCAGGAACTCTAGAAGAATTCAGATTTTTAACACGAGAGTAAACGTAAAAAGAAGGTTTTACAAGACTCACGTTAACAATATTGCAGCAGTACGCACACAATCGAAGCGCAGTAAGGATGGCTAGTGTAACTAGCAAGAATACCACGAAAGCAAGAAAAAGAAGTACACTATTAACTATTAACGTACCTGTCTCTTCCGAAACGAATGAGTACCTCTCAGACGCTCGTCCTATCGTTCGGTCAGAGTCT
+
8:;B?BCCBBBCCCCCBBBC9;;CDDCE?CCCCBB@B@BBDBBBC@BB?B?CBCCCCCC5C@BBBDDCCCB@@8@@;<<<<';C=B<??@1@FFADBBBCCCCC?B?CB?BBB?BBDCCBACCCCCCBBCC@CCCC@CBBBBBBC@CACBB@BCCCCBBB?CCCCCA?BC?CBB=??@@A9A??<?FFDD2CC@C??>??BBB@D?BBAB>B?CCCDC?B@=<<?@9><>BF>CCC?BAAACB@;>ACDABB?9;AA>;;7;AAA@@=@B>@????>=<;
@ATNG8:04620:06991
GATGGTAGGAGACACGTCGCACACGTACTCATTCGTTTCGGAAGAGACAGGTACGTTAATAGTTAATAGCGTACTTCTTTTTCTTGCTTTCGTGGTATTCTTGCTAGTTACACTAGCCATCCTTACTGCGCTTCGATTGTGTGCGTACTGCTGCAATATTGTTAACGTGAGTCTTGTAAAACCTTCTTTTTACGTTTACTCTCGTGTTAAAAATCTGAATTCTTCTAGAGTTCCTGATCTTCTGGGTGCGCTACAGTCTCTCTACCATCGTTCGGTCAGAGTCT
+
555>9=BB@BBCBCBCABCCCDBBCCCCAB::;;CFD?BDBDACCCCBBB@DDCCC@B?BCBB?B?CAAABB@>??AAAAA2BC?BAA@<@B@A?AA@=@@8::>BBB?ACBCBBDD?BBB?B?;;;DA>>=>>>>?<ABBBD=?=>>@@>>>??<??><AB<>;>??@@@@@@<@@@BC5=:=8=<???/?B@@@7>89888>;:;;?AAA.;;;;<:<;AC;AA=>99:8<8:::;<=*--66.--/77<?>>>>AA>>>=@@9=///:9:95:7;;?>=;;
@ATNG8:04621:06955
GATGGTAGTATCTGCACACTCTGTCCAGAAGATCAGGAACTCTAGAAGAATTCAGATTTTTAACACGAGAGTAAACGTAAAAAGAAGGTTTTACAAGACTCACGTTAACAATATTGCAGCAGTACGCACACAATCGAAGCGCAGTAAGGATGGCTAGTGTAACTAGCAAGAATACCACGAAAGCAAGAAAAAAGAAGTACGCTATTAACTATTAACGTACCTGTCTCTTCCGAAACGAATGAGTACTGTATCTATGTGTGCGCTACCATCGTTCGGTCAGAGTCT
+
744@9?DDDCBBCCCCABADCCCCCACCC@CCCBAA?@@GEDCCBB?BC?C@DCCBBBBC3B?BCCCCCCCAAA<A@AAAA@2AB?B?BBB;BBC@CCBCCDGBB@CADDADCC@CBBBBCCCCCBBCBCCB@CCCC@CBBBDDCB?B@CBB?BCCCCBCB@BAAACC@CC@:::>AABBA<@>?;999999%9>;>:79AAA>=89555==,605=BCC@CCAAABA?B?AA@;@?@=?EFCBBBCBBCCCA@@@BBBB>>?BA>:=@@BB<=>:=??AA@;;;
@ATNG8:04626:06967
GATGGTAGTGATACAGATCAGACACCAGAAGATCAGGAACTCAAGAAGAATTCAGATTTTTAACACGAGAGTAATCGTAAAAAGAAGGTTTTACAAGACTCACGTTAACAATATTGCAGCAGTACGCACACAATCGAAGCGCAGTATGGATGGCTAGTGTAACTAGCAAGAATACCACGAAAGCAAGAAAAAGAAGTACGCTATTAACTATTAACGTACCTGTCTCTTCCGAAACGAATGAGTACCTCTCAGACGCTCGTCCTACCATCGTTCGGTCAGAGTCT
+
/8893888;=:555<<<<====;661697870////7;49;<<7<<;==9=7;:933333$35:;;<::8:@B;>>>;;;;;'95254999&559.55999:::;.4.44.444.4:88::555;;;;9;<;.555924:9:<==<9505==9=>><BBCC8>::<<@<6959//)/89==*732322222$/527.....2996:592226;699==<<94499998<=<==,333-3999;33/4>888>:<<==:889*---,2-.2=6:;:==;;;>>BB
@ATNG8:04628:06959
GATGGTAGCAGACGTGACAGAGCGCCAGAAGATCAGGAACTCTAGAAGAATTCAGATTTTTAACACGAGAGTAAACGTAAAAAGAAGGTTTTACAAGACTCACGTTAACAATATTGCAGCATTACGCACACAATCGAAGCGCAGTAAGGATGGCTAGTGTAACTAGCAAGAATACCACGAAAGCAAGAAAAAGAAGTACGCTATTAACTATTAACGTACCTGTCTCTTCCGAAACGATGAGTACTGCGTCTCACTCTCGCCTACCATCGTTCGGTCAGAGTCT
+
?@@C@B@@;BBBB@9:6===BCCAA>AAA>BBBCCC?B@CCCCAA@@998:?AABBBDGD3B?BBBBA@@@999*8@;;;;;*;C?D?BBB<BGF@CC<:;DCCD?D@CCACBB?BBBBCDDBCCBCCCBA@<@AAB?A@ADCDCC@C?A@@=?@@ABBBB@B???BB?BE@BBB@BAAAD>A9939::::(9@?A:::??<9719:<<>?>B>A998@@:99AA?=9>9999*8994/99//////;:::;<88=@BBB>AAB?BBBBB@??<?BAABBBCC
@ATNG8:04629:06990
GTTGGTATATCTGTCTACGAGAGCCAGAAGATCAGGAACTCTAGAAGAATTCAGATTTTTAACACGAGAGTAAACGTAAAAAGAAGGTTTTACAAGACTCACGTTAACAATATTGCAGCAGTACGCACACAATCGAAGCGCAGTAAGGATGGCTAGTGTAACTAGCAAGAATACCACGAAAAGCAAGAAAAAGAAGTACGCTATTAACTATTAACGTACCTGTCTCTTCCGAAACGAATGAGTACACACTCTCATATGACACTACCATCGTTCGGTCAGAGTCT
+
35259><>>D<<;CBBBBDDGDBB@CCC@A@@A@@=AACCCCCCC?DC?C@BBA?@==@,=:@A@A@AAA99929@CBABB1@@=B4:9:7:BB?BCCCCDDCC?C?BB@BCC@BCB@AACJCAAAB;;;B?BDBB@BBCCCCBB?B?BBB@BCCCAABC?BBBBCC?BB?CBA9?>9999*98718BCCD3BB?B879B>@@@=A7;;BB6;7::@CB?AA@>>992948AA9CA@597AABBBBBBABB==;@?;??CBCBBB<?999@3::=@B@ABB???
@ATNG8:04629:06994
GATGGTAGTGATACAGATCAGACACCAGAAGATCAGGAACTCTAGAAGAATTCAGATTTTTAACACGAGAGTAAACGTAAAAAGAAGGTTTTACAAGACTCACGTTAACAATATTGCAGCAGTACGCACACAATCGAAGCGCAGTAAGGATGGCTAGTGTAACTAGCAAGAATACCACGAAAGCAAGAAAAAGAAGTACGCTATTAACTATTAACGTACCTGTCTCTTCCGAAACGAATGAGTACAGAGAGTACGATATGTCTACCATCGTTCGGTCAGAGTCT
+
<@CB?BBBBBBBCBCDCCBCBCCCC@CCC@CBBBBC@BACBBCB@@>?C?C@BBBBBBBB3B?CCBABB??999,9@?@ABB2AB=?5;;;*9@@=BBCBHCGDC@B@BC@BBA@DCBBBBBCDCCCCCBBB?BCCC@BAABBAAB>C@BBB@BCCCBBBB?CBCCCB?BC?9999<<988*:==9:::::.8A?BBCBECC;;7:<?>AB8;7;AB@@=@A@@?AA?B@BDD>BBB?BBBDCBBACCCCCBBBAABBCC@@@BA;A=>>@<@?<?@BBBB?>>
@ATNG8:04630:06973
GATGGTAGCACACGAGATCTCATCGTACTCATTCGTTTCGGAAGAGACAGGTACGTTAATAGTTAATAGCGTACTTCTTTTTCTTGCTTTCGTGGTATTCTTGCTAGTTACACTAGCCATCCTTACTGCGCTTCGATTGTGTGCGTACTGCTGCAATATTGTTAACGTGAGTCTTGTAAAACCTTCTTTTTACGTTTACTCTCGTGTTAAAAATCTGAATTCTTCTAGAGTTCCTGATCTTCTGGGCAGACTCTCACACGCCTACCATCGACGAATAGAAGTCT
+
0//;:;?????@@CEFCBBCCECCBBCBCBBB?AB@B8BB<A?CCCCBBB@CCCCC?C?BBBC@C@DBAABBBCC@AAAAA2@C>AACC>BAAC@CBA>BB<??BBBB>@>BBBB@B;@@C?C?CC@BB>>@<ACAA:>>?@@@@AAAAAA@>>><@>>;>A=A<???@AA???<???BB5B<@<AA@@@/@><<<-88:888AABB<>?>>/>@@AA=D=??;???C>>=<?;?@@@AA5::BF:A;;;;;;;<@@FDAA8<>@<=::::::>;????;?<66
@ATNG8:04631:06967
GATGGTAGAGAGAGCTCTCTCATCGTACTCATTCGTTTCGGAAGAGACAGGTACGTTAATAGTTAATAGCGTACTTCTTTTTCTTGCTTTCGTGGTATTCTTGCTAGTTACACTAGCCATCCTCACTGCGCTTCGATTGTGTGCGTACTGCTGCAATATTGTTAACGTGAGTCTTGTAAAACCTTCTTTTTACGTTTACTCTCGTGTTAAAAATCTGAATTCTTCTTGAGTTCCTGATCTTCTGGGCTGCGCTGATATGCGCTACCATCGTTCGGTCAGAGTCT
+
955<9<ACBB@?@BB@AACHCBCCCA@ACCBB?BCCC?CC@C@CCCBCCC?CCBCD@D>AABD@D?AACCCDA=A7AA==?)AB>CDDB=BDCC?BBB?BC?>>?CBC>AAAACCBC>BBB?@@@@@BBBB@<AAAA;@@@@???@@???B@>>>;:;;<AA=B<AA@ABAAAA<AAAAA6A<?<??BAA/>>@@@7==>>AA>>>?<AAAA/B===A<@<@@<@@=A====B=C>AAAA:88;;1;///@=;;@@@@@@@A>>><@@@@@<@>9@A=;=AAAA
@ATNG8:04633:06963
GATGGTAGATACTCGCTGATACACCCAGAAGATCAGGAACTCTAGAAGAATCAGATTTTTAACACGAGAGTAAACGTAAAAAGAAGGTTTTACAAGACTCACGTTAACAATATTGCAGCAGTACGCACACAATCGAAGCGCAGTAAGGATGGCTAGTGTAACTAGCAAGAATACCACGAAAGCAAGAAAAAGAAGTACGCTATTAACTATTAACGTACCTGTCTCTTCCGAAACGAATGAGTACGTGTGACGTACGTGAGCTACCATCGTTCGGTCAGAGTCT
+
>:@C@CCCBCBCB@@@CCCCECCCC>CCC@CCBBCC@B?BBBCCCC?BC?CBBB?????1>?ABAAABAA@BA:@A?@@@@0@D=B=@@@9@CC@CBBCCCCCC@C@CC?BBB@BBCBBDCDDCCCCBBAC@CCBB?BCCCDCCA?D?CAB@ABCACCCB>ACCCBA?BC?999498?AA:???;99999.9A?CAAACC@A@=B7::==9=<?ACDF@BC<;:CC@C>AAD=CCD?CBBBCCCCAAACAABBCCBBBBBBBBB?BBBAC=?><>@@@>>???
@ATNG8:04584:07033
GATGGTAGAGTACAGTGTAGTAGACCAGATGATCAGGAACTCTAGAAGAATTCAGATTTTTAACACGAGAGTAAACTTAAAAAAGAAGGTTTTATCAAGACTCACGTTAACAATATTGCAGCAGTACGCACACATTCGAAGCGCAGTAAGGATGGCTAGTGTAACTAGCAAGAATACCACGAAAGCAAGAAAAAGAAGTACGCTATTAACTATTAACGTACCTGTCTACTTCCGAAACGAATGAGTACGAGAGTCAGAGCAGAGCTACCATCGTTCGGTCAGAGTCT
+
9:@=;@>BBBCC@@@@CCCBCCDDB@CBCCBBBCA@?A?CCDBDDC?CC@C?@????BBB3B@CBBBBBBBBBC8<<199999%09699888.///;5;;;==B=CC?A??A:BAA;>=;;=AA??A?A?==??A=AA?;@;;;;=??;?<@?B?BB@BAAAA;A=@@@@7==:???9>>;;:18//+/====,660;>?>=?=78/85;>=>;><?>;;;>AAA>9;;:/6/555(277/7857//.7776689;;9====>=?AAA:>;;;>:8818>>>@A;;;
@ATNG8:04586:07012
GATGGTAGTACATGATAGACGACACCAGAAGATAGGAACTAGAAGAATCAGATTTTTAACACGAGAGTAAACGTAAAAAGAAGGTTTTACAAGACTCACGTTAACAATATTGCAGCAGTACGCACACAATCGAAGCGCAGTAAGGATGGCTAGTGTAACTAGCAAGAATACCACGAAAGCAAGAAAAAGAAGTACGCTATTAACTATTAACGTACCTGTCTCTTCCGAAACGAATGAGTACGATGAGATCTCGTGTGCTACCATCGTTCGGTCAGAGTCT
+
:;;>?BDAACAAACBBBFCC;9:A@?ABB?BCCBC?B?BBB?@<<@:>BCDDDCCC5C@ABBBCBBBCCC>CAAACBB2:;9:@EFD;DBA?BBBBCCA@A>A?BB?BBB?BB@@@A0//==;@?@@@>@@>>;>?A=<<//-/9=>C?9:9CA@@B>BBBBBB?BB?BBC>A@?==5<9927>AAB1BB>BBBDEB@@<,/,/===7A<@@>>>=AA@?::9393:;;1=A@=???@???BBBBCBB???BABBB>>@;:5:>@??4:93:@@A@AA??
@ATNG8:04588:07001
GATGGTAGTATATCGCGTCGCTATCCAGAAGATCAGGAACTCTAGAAGAATTCAGATTTTTAACACGAGAGTAAACGTAAAAAGAAGGTTTTACAAGACTCACGTTAACAATATTGCAGCAGTACGCACACAATCGAAGCGCAGTAAGGATGGCTAGTGTAACTAGCAAGAATACCACGAAAGCAAGAAAAAGAAGTACGCTATTAACTATAACGTACCTGTCTCTTCCGAAACGAATGAGTACACACTCTCATATGACACTACCATCGTTCGGTCAGAGTCT
+
344<9BDCCC@BBCCCBBBCDDCCC@CBB@CCCBBB@B>BCCCBBCACJAC?AA@;;;;;*;>BBCFCBBBAA@8??>@@@@0@B=B=AAA;ADDBDCCCCCCBB>A>AB?BCC?BBCBBBCECCCCCCCBC?CCBA>@AA@BBAB?C@CBA?ACCCCAAA=AACCCC?BB@BBA5::???8=??;?????1?C@F???CBAAA=A8==ABB<@@CCC@BBAAABB?B@BBA:ACC?BBCBACABBBBBBBCAA>>B?@?BCBB?BBBAB?A@=ACBBBBAAA
@ATNG8:04589:07037
GATGGTAGTGCGTGAGAGAGAGACCCAGAAGATCAGGAACTCTAGAAGAATTCAGATTTTTAACACGAGAGTAAACGTAAAAAGAAGGTTTTACAAGACTCACGTTAACAATATTGCAGCAGTACGCACACAATCGAAGCGCAGTAAGGATGGCTAGTGTAACTAGCAAGAATACCACGAAAGCAAGAAAAAAGAAGTACGCTATTAACTATTAACGTACCTGTCTCTTCCGAAACGAATGAGTACTACTCTCAGAGACACACTACCATCGTTCGGTCAGAGTCT
+
3:>>ACCB@A@@?@ABCCCCDCAAA?BCCACGCCBB?B=@@BBBBDACC?C@BC??@@@@,=9>?<?CEBB>;;3<=;;999$9<7;5;;;0;>;7;BCBCCC;;6;@BB>CEE?CBCDDBCBCCCCCCCCC?CC@A<ACDECBBB@C@CCB?BBBBCCCC?BABBBC=AA@CBB>AABBB<@@>;99::99%9??@A@ABBCB@=>:;878,76;=ADB?CBBBBBG@C?BDB=A::7:BCBBBBBAACDDD>??BBBCCA??;>:>AAAD<;;<@=====>=>
@ATNG8:04599:07025
GATGTAGAGAGACTGTAGCGCACCCAGAAGATCAGGAACTCTAGAAGAATTCAGATTTTTAACACGAGAGTAAACGTAATAAGAAGGTTTTACAAGACTCACGTTAACAATATTGCAGCAGTACGCACACAATCGAAGCGCAGTAAGGATGGCTAGTGTAACTAGCAAGAATACCACGAAAGCAAGAAAAAGAAGTACGCTATTAACTATTAACGTACCTGTCTCTTCCGAAACGAATGAGTACTATGTAGAGCTCTATACTACCATCGTTCGGTCAGAGTCT
+
9:;CCCCCCCBCBBBBBBCCBCBD>CCB@DCCBBB@B@CBBBCCDABB?B?BBBCCCCC3B?BBBBCAAABCC>?>@@<@B>BB<A5;;;-;CCACGCBBBBBB?C>BB?AAA>BBBBBGEGFDCDCBBBB@BBBC>AABBBBBD@C?BA@<@BBCBBBB?ACCCCC?BB>>??>AAAAA;A==99:9:9(9@;@???BAAAA:>:>?BB<A<AACCC@CCCCABB@C@CCC=DDC?CCBCCDDABBBBBBBBCAAABB>>>BA<AAA@@;::7:<@ABB@::
@ATNG8:04607:07008
GATGGTAGCGAGCGAGTGTGTATACCAGAAGATCAGGAACTCTAGAAGAATTCAGATTTTTAACACGAGAGTAAACGTAAAAAGAAGGTTTTACAAGACTCACGTTAACAATATTGCAGCAGTACGCACACAATCGAAGCGCAGTAAGGATGGCTAGTGTAACTAGCAAGAATACCACGAAAGCAAGAAAAAGAAGTACGCTATTAACTATTAACGTACCTGTCTCTTCGAAACGAATGAGTACGATGAGATCTCGTGTGCTACCATCGTTCGGTCAGAGTCT
+
88:C:BCCCCC@?@CCCCCCCBCBCACCC@C@B@;;:;@DDDBBBB?BB?B?ABC@@@@@1@@CEAAABAB@@@8AC<;;;;$:<6;4555&5<=:>CCIDCCBB?B@DD@CCC@BAAC@@@DBCBBBBC@A>ACCC?BCBCBBBD?D@CBB?BDCCBBBB@CCCCCC?CC?A@A998BBA;A>><>BCCD3AA>A@?@CCDEB?B?AACC@C@C@CCD@CCCBBCC?BBBB>BCC@CCCCBBBBDCCBBCBB>>>A@BBBBBB@AA<<@<@@>ABBBBBAA@
@ATNG8:04607:07022
GATGGTAGTGCGTGAGAGAGAGACCCAGAAGATCAGGAACTCTAGAAGAATTCAGATTTTTAACACGAGAGTAAACGTAAAAAGAAGGTTTTACAAGACTCACGTTAACAATATTGCAGCAGTACGCACACAATCGAAGCGCAGTAAGGATGGCTAGTGTAACTAGCAAGAATACCACGAAAGCAAGAAAAAAGAAGTACGCTATTAACTATTAACGTACCTGTCTCTTCCGAAACGAATGAGTACATAGATATACGTATAGCTACCATCGTTCGGTCAGAGTCT
+
34:B?B@B@@?A=@;;9CBBBCBBB?DCGAICFD;;798@AB@?CC@BB?C@CCBBAA??+A?BBCBBBBBBBA;99<AAAA5=D@C;CDE;CBA=BAAACDCCC@C@BB@CCB@BCBB@@ACEGCBBCCCC?BB@@8;:BBDDDC=D=BBD@BBBBCDDD?BBAAAC?A@>@@A=@@@@@;=?>;99::9:%:@;<:7:@?A@@<@<>>??<@=;;ABB?CLDA?@B@B@CBC=???<?BCBBBBBCCBBBCB@A@AB@A@A@==:=A@@B?AA>A?CCCD??>
@ATNG8:04607:07029
GATGGTAGTATCTGCACACTCTGTCCAGAAGATCAGGAACTCTAGAAGAATTCAGATTTTTAACACGAGAGTAAACGTAAAAAGAAGGTTTTACAAGACTCACGTTAACAATATTGCAGCAGTACGCACACAATCGAAGCGCAGTAAGGATGGCTAGTGTAACTAGCAAGAATACCACGAAAGCAAGAAAAAGAAGTACGCTATTAACTATTAACGTACCTGTCTCTTCCGAAACGAATGAGTACACATCGTCGTGTCGTGCTACCATCGTTCGGTCAGAGTCT
+
///;6:ADABCCBBBCBBBCDEDEE@CCC@CCBB998:?AABCCCB?BC?C@CCC@?===.@=CCBBBDCCBAA9?=??>>?0?C>A5;;;*:AB@CCCCCCCCC>B?AC@AAB@BBBBCCCCCCCCCABBB@BDBB>C@@@BBBC?C@C@@>@CCCCCCB@CCCCA@>AB?>>>?BBBBA;A??8<>@@@2AB@FB@ABBB@@;@<@@@@<@<??BBB?BBBBBBB@C?A@@:@??<>BBBBABBBBBBBBBBBBACABBBBCD@CBBBC?BB?BBBCBBBBB
@ATNG8:04629:07025
GATGGTAGTACATGATAGACGACACCAGAAGATCAGGAACTCTAGAAGAATTCAGATTTTTAACACGAGAGTAAACGTAAAAAGAAGGTTTTACAAGACTCACGTTAACAATATTGCAGCAGTACGCACACAATCGAAGCGCAGTAAGGATGGCTAGTGTATCTAGCAAGAATACCACGAAAGCAAGAAAAAGAAGTACGCTATTAACTATTAACGTACCTGTCTCTTCCGAAACGAATGAGTACGTGTGCGACGTGTCTCCTACCATCGTTCGGTCAGAGTCT
+
75;B@CCDDCCBBBCCCCDC9;;BB?CBC?CCCCBA=A<ABCCCBB@CD?C?CBCAAAAA2B@CCCBCCBBA?>6=B::::;';C=C5999&9@A8=BBCCCCBB?B@?@=@BC?BCDBBBCCCCCCCCCCC@DEBB?BAACCBBB@DADBA>ACDFCBCBBCBBBBB@BC@AAA=??AAA:999999999.:A@B@??CCCCC?B?BABB@B?BABBB@CCBCBBC@D?BBD>DCC?BBBCCBBBBBBBAABDDDBBBBA=AAB?CBB>@<??<@CBBBB@@@
@ATNG8:04634:06408
GATGGTAGAGTATCATGTGTATCTCCAGAAGATCAGGAACTCTAGAAGAATTCAGATTTTTAACACGAGAGTAAACGTAAAAAGAAGGTTTTACAAGACTCACGTTAACAATATTGCAGCAGTACGCACACAATCGAAGCGCAGTAAGGATGGCTAGTGTAACTAGCAAGAATACCACGAAAGCAAGAAAAAGAAGTACGCTATTAACTATTAACGTACCTGTCTCTTCCCGAAACGAATGAGTACGTTTGACGTACGTGAGCTACCATCGTTCGGTCAGAGTCT
+
6=@B:?<;;444445=<=AB;:99=5=>:8==ACAA=@8;;CCB?<9;?9=7?;>=====+<=BBBBCBCB@?=5=@55555$558>.555&59949;<=9=9::292:=9>AB?BBBBCCDCCDCCBBBCC?BBDD@CA@??A;;6;>B;;69>=9<<5505;;<?@<?@=??9-77777)7>>9:;;;:,:=;/0/9:9<7/*0*00:6(/)/8=<<8@>99944.44)444)4:<7=>>==;9/00*///99://7:>?@BBB=A??A@8;=<><;;>9777
@ATNG8:04640:06415
GATGGTAGTCTCAGATAGTCTATAGTACTCATTCGTTTCGGAAGAGACAGGTACGTTAATAGTTAATAGCGTAACTTCTTTTTCTTGTCTTTCGTGGTATTCTTGCTAGTTACACTAGCCATCCTTACTGCGCTTCGATTGTGTGCGTACTGCTGCAATATTGTTAACGTGAGTCTTGTAAAAACCTTCTTTTTACGTTTACTCTCGTGTTAAAAATCTGAATTCTTCTAGAAGTTCCTGATCTTCTGGACGACGCGACTGACACTACCATCGTTCGGTCAGAGTCT
+
3444.4<:;A@;:==96;BAA><@ACCCB000)/--5,5:)0)/:99<<<86666?:>8=<;:5;69947///)/:)//<;;)884555>>5456<7:883--(---86:7<====<===@@B7;6;A;;;B@@<@@AA=B:99@@@@@?A@BBBBB>@@@499.9.9@;00/:::2955555$57;)//<<<)//:::1<55665999949:::(555;=7=9;;4977/0)/;7:6:98949.4>@7@@969;??A90//////75(-///74876>566=====
@ATNG8:04640:06431
GATGGTAGAGAGACTGTAGCGCACCCAGAAGATCAGGAACTCTAGAAGAATTCAGATTTTTAACACGAGAGTAAACGTAAAAAGAAGGTTTTACAAGACTCACGTTAACAATATTGCAGCAGTACGCACACAATCGAAGCGCAGTAAGGATGGCTAGTGTAACTAGCAAGAATACCACGAAAGCAAGAAAAAAGAAGTACGCTATTAACTATTAACGTACCTGTCTCTTCCGAAACGAATGAGTACAGAGAGTACGATATGTCTACCATCGTTCGGTCAGAGTCT
+
8::C@DAABCBBBCBBBCCCBBBBB>BCF@DCCCBB@B?BBCAA@K@ED>A=@?>>=???.??BAAABBCAAAA;??ABBBB5BBAB@DDD;FDCACBBBCDCCC?B?CC@CCC?BBAABCCCCCCCCCCCC@DCBB?BBBBBABB>C@CBB?BBBCCCBB?BBBBBA?BB>==?=@A???8???;9:9999%9?;?979CCB??<?<@?EE=?<??BCB?CB@?@@@=C=@AB=BBB?BBBBBCCCBBBBBCCCCABBBBAA=<=8>?>=A9==:<@BBBB::9
@ATNG8:04642:06420
GATGGAGGCGACATACATACGCGCCAGAAGATCAGGAACTCTAGAAGAATTCAGATTTTTAACACGAGAGTAAACGTAAAAAGAAGGTTTTACAAGACTCACGTTAACAATATTGCAGCAGTACGCACACAATCGAAGCGCAGTAAGGATGGCTAGTGTAACTAGCAAGAATACCACGAAAGCCAAGAAAAAAGAAGTACGCTATTAACTATTAACGTACCTGTCTCTTCCGAAACGAATGAGTACGATGAGAGAGCTCTCTCTACCATCGTTCGGTCAGAGTCT
+
?@@C?@@>@BBBBBCBBBCCBBA@?ABCACCCCAA?A?BAECBBA@BB?B@CBCA@@@@1@?BCDCCCCCCCF9??99999*9B>C:AAA;BDJGGBCBBBCCB?C?CC?BBC?BBBBBBBBBDDCCCCCD@CCBB?ABBBAAAB>BAC@@?@CBBBCBD?A@CCCE???<?BB<??@@@99:39;::::99%9<;<?=?BBDBB=><<>B=4:6:<AAA?BB@@@BB=A>AAA<ACC?BABBBCCBBBBBBBBCCCBAA@>?:AB??AAAA=9849@?AABAA@
@ATNG8:04644:06417
GATGGTAGCGCATATCAGCGCAGCCCAGAAGATCAGGAACTCTAGAAGAATTCAGATTTTTAACACGAGAGTAAACGTAAAAAGAAGGTTTTACAAGACTCACGTTAACAATATTGCAGCAGTACGCACACAATCGAAGCGCAGTAAGGATGGCTAGTGTAACTAGCAAGAATACCACGAAAGCAAGAAAAAAGAAGTACGCTATTAACTATTAACGTACCTGTCTCTTCCGAAACGAATGAGTACTGCGTCTCACTCTCGCCTACCATCGTTCGGTCAGAGTCT
+
BBCDAD99:;BBBBBCCAAACCCCC>CCC?B@B@?><A?BBCCCBC?CC@C@CCDCCCCB5B@CBBCDJJBBBD>B@99999*9@=A;ABB:BCCAGBBCCCCCC?D?DD@CBB?BBBBBBBBCCCDBBBDD?CBCC@C@@?BBBA?B?E:9;;CCCCBBB?CCCBBB?BC?@B@488787-:==;::9:9:%:>;<:7:BBBAB?A>A@BB?B?BACCC@CBA@@AA=A@BCD>CAA>ACDCBBBBBBBBBBB@@?BBBCB?BCC@CBBBB@BB@CCBBBB988
@ATNG8:04645:06417
GATGGTAGTGCGTGAGAGAGAGACCCAGAAGATCAGGAACTCTAGAATGAATTCTAGATTTTTAACACGAGAGTAAACGTAAAAAGAAGGTTTTACAAGACTCACGTTAACAATATTGCAGCAGTACGCACACAATCGAAGCGCAGTAAGGATGGCTAGTGTAACTAGCAAGAATACCACGAAAGCAAGAAAAAGAAGTACGCTATTAACTATTAACGTACCTGTCTCTTCCGAAACGAATGAGTACACACTCTCATATGACACTACCATCGTTCGGTCAGAGTCT
+
8?;;.44449:556=<==;;5@:9:)555.5995556;.55:79::+//;171//55<<===+5249;:;:==BCD;9833333$3:6;-333&37717999::933.33883;;;/737599;??;;<;;655:@969;?>;99498699=:9.4=:::;::<?00/9<68=5:?<177BBB;B@@>@@AAA2@?<@@BBBB@AB=?:==>=:>:>>B@@=@B;::CA=@>ABF>BBC?::9BAAABAAABBBCABBBB899BB??<A><<A<?><987833788
@ATNG8:04645:06433
GATGGTAGATATATGCACGCTCTACCAGAAGATCAGGAACTCTAGAAGAATTCAGATTTTTAACACGAGAGTAAACGTAAAAAGAAGGTTTTACAAGACTCACGTTAACAATATTGCAGCAGTACGCACACAATCGATGCGCAGTAAGGATGGCTAGTGTAACTAGCAAGAATACCACGAAAGCAAGAAAAAGAAGTACGTTATTAACTATTAACGTACCTGTCTCTTCCGAAACGAATGAGTACGTGTGACGTACGTGAGCTACCATCGTTCGGTCAGAGTCT
+
;??C@CCCCECBB;96<;;;>>>CC<=?@<>BBB@A=A>A@@;;9B@BB?B@AAABBBBB3C>CABAAAB???B=A@ABBBB2BB?B?CCB;CCC@CCCCCDCBA>B>BEAEDD>@@A@@CCFEDBBBCCCC@?@@BBCBBABB;:8;?BAA?BEBBABBC????BBC?CC?BBB<>><=;3==<8<<<>=1>B?A888==8=?:>::::;:>:;;898;>>>887:6<49:D:>>><=6855557;797@9778<<<<@@>?>F==>=?A1888=@>>>=B@A
@ATNG8:04645:06443
GATGGTAGGCGTGTGAGAGTCTGCCCAGAAGATCAGGAACTCTAGAAGAATTCAGATTTTTAACACGAGAGTAAACGTAAAAAGAAGGTTTTACAAGACTCACGTTAACAATATTGCAGCAGTACGCACACAATCGAAGCGCAGTAAGGATGGCTAGTGTAACTAGCAAGAATACCACGAAAGCAAGAAAAAGAAGTACGCTATTAACTATTAACGTACCTGTCTCTTCCGAAACGAATGAGTACGATGAGATCTCGTGTGCTACCATCGTTCGGTCAGAGTCT
+
//0E<F?C?AAABCEDDDB??@@@@:@CC@CCCCBB>B>BBBBCDFBBB?B?@AB99999)9=ABCAAABBBCC>?@?@??=.<=9<9?=?5?AA?B???CCDCA<A<BB>B??8;;AA@@<<>@@A>999A;AAAA7>>>><=<A7;5;;@<@CCBBAAA>BBAAAA>AA>BBB>ABBBC<?>=877777'7829@AAA??>@<@7=<8948:?A;;<<@@>><<<=D=AAA:A@@<888C>>?BBBCBBBBB??@??>>>AAA;>:>>C@BB?B>??AA>==
@ATNG8:04634:06471
GATGGTAGACATATCGTACTCTCTGTACTCATTCGTTTCGGAAGAGACAGGTACGTTAATAGTTAATAGCGTACTTCTTTTTCTTGCTTTCGTGGTATTCTTGCTAGTTACACTAGCCATCCTTACTGCGCTTCGATTGTGTGCGTACTGCTGCAATATTGTTAACGTGAGTCTTGTAAAACCTTCTTTTTACGTTTACTCTCGTGTTAAAAATCTGAATTCTTCTAGAGTTCCTGATCTTCTGGGTCTACGCTCGTCGCGCTACCATCGTTCGGTCAGAGTCT
+
:;AC?BDCCCCCDCBBBCCCCAAAECDDDCBB?BCCC=CC?B?BCCCDCC?CCDBB>B>BBBB?B?BB=;;@BBC><<<<<1>><B@@@;@BBB>BCB>@@;==@BCB?AAAAAAAA;AAA8=:<<<>=<<=;AAAA7==A<<<>>>AA@@9;;=;>>=9<<8;;@@AAA;;<A:==>@>6@<=655555'6:779.:99577<;9806868(8AAAD<A<>>;>>>>=;;;@9==AAAA499?C9C@@@>>>>>>?@???==;A;AAA??78868@AAF>8:8
@ATNG8:04646:06474
GATGGTAGTACATGATAGACGACACCAGAAGATCAGGAACTCTAGAAGAATTCAGATTTTTAACACGAGAGTAAACGTAAAAAGAAGGTTTTACAAGACTCACGTTAACAATATTGCAGCAGTACGCACACAATCGAAGCGCACTAAGGATGGCTAGTGTAACTAGCAAGAATACCACGAAAGCAAGAAAAAAGAAGTACGCTATTAACTATTAACGTACCTGTCTCTTCCGAAACGAATGAGTACTGCGTCTCACTCTCGCCTACCATCGTTCGGTCAGAGTCT
+
BCBB?BCBBABBCDCB?@@A;;;CC@DCC@BB@@@@<@<ABCCDBA<AB;?<@ACABBBB2B@CCCCCCCDCDD>BA99999*9C@C@CDD;DBB?BCCCCCDBA@BAED@B?@>@CBBBAAACCCCBBBCC@BBCC@DBBBCCBB?B@CAA?ACCCCCCC?CCCCCC@AA>ABA=??>?>7=??;::9:99%9>;>979CBCAB<><<=AA;>:>BBBB?BB@@@BB?B@BEC<AAD@CCAABBBBBBBAAAC?@?BBBCC@BBC@CAAAC@BB@BBBCBA??>
@ATNG8:04634:06615
GATGGTAGAGTATCATGTGTATCTCCAGAAGATCAGGAACTCTAGAAGAATTCAGATTTTTAACACGAGAGTAAACGTAAAAAGAAGGTTTTACAAGACTCACGTTAACAATATTGCAGCAGTACGCACACAATCGAAGCGCAGTAAGGATGGCTAGTGTAACTAGCAAGAATACCACGAAAGCAAGAAAAAGAAGTACGCTATTAACTATTAACGTACCTGTCTCTTCCGAAACGAATGAGTACGAGAGAGCACACGTGTCTACCATCGTTCGGTCAGAGTCT
+
345<9>DCCCBBBDIBBBCCBBBBC?BBB@CBCD@@=@?BBCCCCC@@@>@?BAB@????,>>ACBBCCCCCCD>AB:9999*9C=C@CCC<CCC@CCBBBCCBB?B?BB?BBB>ABBBC???CCCCBBEDD@BAAA?BBCCAAAB?C?BBB?BCCCACBF=@@AAAB?CC?CAB=>>BBD=AAA>BCBCC3A@>AAAACBBAB<@=@@>>0718>CBC@CC@@@BB>A?ABA=ACC@CCBBBCCCBB>>>>?BBBBCCB>>>BB>@@@><89929>>AAAAAA
@ATNG8:04636:06640
GATGGTAGAGAGAGCTCTCTCATCGTACTCATTCGTTTCGGAAGAGACAGGTACGTTTAATAGTTAATAGCGTACTTCTTTTTCTTGCTTTCGTGGTATTCTTGCTAGTTACACTAGCCATCCTTACTGCGCTTCGATTGTGTGCGTACTGCTGCAATATTGTTAACGTGAGTCTTGTAAAACCTTCTTTTTACGTTTACTCTCGTGTTAAAAATCTGAATTCTTCTAGAGTTCCTGATCTTCTGGATACACTCATGTGCACCTACCATCGTTCGGTCAGAGTCT
+
:;:;7;555@999AA55556;=665;;;;=>@6ACCB=CB?BAAAACBBC@CBA;<;)9.44<=9C@AAABB:95B8<<<<<)3943;==6<BBD@C::4:A699;=8848@CBBBAA?CCA<A<AAAAA:::<???A7:;?@>>>>>>??@>>>?<A=>:=?=B=???AAA@@A7;;???2>=@;>>@@@/@===@9>=;;;>==>>8====.==>=D>G<?><>A=;;;;5;9>A?<<<///@9===@@@@@===;;;?A89::57///79<<7<@:::666:
@ATNG8:04637:06685
GATGGTAGAGAGACTGTAGCGCACCCAGAAGATCAGGAACTCTAGAAGAATTCAGATTTTTAACACGAGAGTAAACGTAAAAAGAAGGTTTTACAAGACTCACGTTAACAATATTGCAGCAGTACGCACACAATCGAAGCGCAGTAAGGATGGCTAGTGTAACTAGCAAGAATACCACGAAAGCAAGAAAAAGAAGTACGCTATTAACTATTAACGTACCTGTCTCTTCCGAAACGAATGAGTACGATGAGATCTCGTGTGCTACCATCGTTCGGTCAGAGTCT
+
=:@C@CCCCCCBBBBCCCDCCCCCC>CCC@CCCC9999@CCCCCCC@BB=A@BAA>>>>=1>?BBCBABCC><<3;<9;;;;*;A>A?BBC<CHEACCCCCCBCC?C@DC@CBB>@@BBCBBBCCCECCB@@?@CCC>??BBBABC>B?B@@>AEBBBCCC?AAACCC?CC>@?@>@ACCD<AAB?CCAA?/CA?A@@@B@AAA;A;@@??<?<?@CCC@CBBAAAC=@=A@@<ABB@???CCCDCCCAABCB>:;:===>>>??<?@@@A:==<@@@A@@===
@ATNG8:04639:06662
GATGGTAGCTATACGTATATCTATGTACTCATTCGTTTCGGAAGAGACAGGTACGTTAATAGTTAATAGCGTACTTCTTTTTCTTGCTTTCGTGGTATTCTTGCTAGTTACACTAGCCATCCTTACTGCGCTTCGATTGTGTGCGTACTGCTGCAATATTGTTAACGTGAGTCTTGTAAAACCTTCTTTTTACGTTTACTCTCGTGTTAAAAATCTGAATTCTTCTAGAGTTCCTGATCTTCTGGTCTACTACACTGTACTCTACCATCGTTCGGTCAGAGTCT
+
@@@C?BCCBBCCB;;6EBBCGJECICBBBCAA?BIDI>CC@C?BBBCCCC?BBBCB@C>@ACC?C?CBBBBBBBB??>???.???BBCC>BCCC@BBA?AA<??@AAA<?@??FDBB?BAB?B>B>>=====;CCDA4;;>>88;@A@@@@A@@@:==A;::5:<@AAAAA?>>:>>FCB5A=A;88888(8>::;188==?@=<<=18889(6=>=?<@=AA<===A>==<>=AA=>=?;>=>;>>>>BAA@??AAAA>>>>>=<@A???<AA<???AAA???
@ATNG8:04642:06669
GATGGTAGTACATGATAGACGACACCAGAAGATCAGGAACTCTAGAAGAATTCAGATTTTTAACACGAGAGTAAACGTAAAAAGAAGGTTTTACAAGACTCACGTTAACAATATTGCAGCAGTACGCACACAATCGAAGCGCAGTAAGGATGGCTAGTGTAACTAGCAAGAATACCACGAAAGCAAGAAAAAGAAGTACGCTATTAACTATTAACGTACCTGTCTCTTCCGAAACGAATGAGTACACACTCTCATATGACACTACCATCGTTCGGTCAGAGTCT
+
?@BB>AACBABCDBCCDCCCCBB:;8;AB?BBBB;;7;>BAABBBB@BB?B=A@AAA@A@0B?BCCGIDDBBCD:@@;;;;;);?;>5959&5C>?;BAAABABCAG@CC@CBC@BB?@?BAAABBEBBBDEABAAA>BBBBCCDG:;9;AA=ACCCCDBB@BDCCDC@AA>ACD?BBDDF>A@@;99998.8C?BBABCCCCC?B@BCBB?B?B>BBB>AB;;;BBAE?CDE<BBC@BAADDCC?>>CAAABBBBBB@@@BBBC?BBBAB=@@>AAAA@@???
@ATNG8:04636:06726
GATGGTAGATACTCGCTGATACACCCAGAAGATCAGGAACTCTAGAAGAATTCAGATTTTTAACACGAGAGTAAACGTAAAAAGAAGGTTTTACAAGACTCACGTTAACAATATTGCAGCAGTACGCACACAATCGAAGCGCAGTAAGGATGGCTAGTGTAACTAGCAAGAATACCACGAAAGCAAGAAAAAAGAAGTACGCTATTAACTATTAACGTACCTGTCTCTTCCGAAACGAATGAGTACACACTCTCATATGACACTACCATCGTTCGGTCAGAGTCT
+
;=@@>@CCB@@@C;@;@CCBBBCBB;B:;6;@BABB@B>ACBBBCC@CC?B?BBBBBBBB1>;?@A@@AAAAAA9?=;;;;;';><=;@@@7BDDBCCCGDBB@@<A@DD@BCC?CCAAABCCDDDBBBBDC@CBBB>@@BBAAAB>A>A@@=@C@@@BBC=AAABAA=AC?BCB<>>>??8;<<98999::%9?;794??;=><:;89<=>4=9==ABB?CBCAABA?B?AAA;ABB=AABBBBADCCCAAADDB;;A@??BCBC?BBCBC>AA@BEBCBBBBB
@ATNG8:04638:06712
GATGGTAGAGTATCATGTGTATCTCCAGAAGATTCAAGGAACTCTAGAAGAAATTCAGATTTTTAACACGAGAGTTAAACGTAAAAATAATGGTTTTACAAGGACTTCACGTTTAACAATATTGCAGTAGTACGCACACAATCGAAGCGCAGTAAGGTGGCTAGTGTAACTAGCAAGAATACCACGAAAGCAAGAAAAAGAAAGTATCGCCTATTTAACTATTTAAACGTCCTAGTCTCTTCCGAAACGAATGAGTACTACTCTCAGAGACACACTACCATCGTTCGGTCACGAGTCT
+
//0>:<<A95544///////5555<9;9939//)//)/)/)4;9444;7///)/5:////;;;$/)///5559<<8<<3<///999(9<,//:@??0<//)/)///)///444(4.486<34044::89983333393336:99:<888:<4//5:3//)//8=>A:A;?8725949:,226/55555-5::288888)565.----2-.(2555,5.22222'25,5555388<>565<69055;08<<9<?@@@?=AABA<@AABBCDCCCDAAAC<@>>=>290)/:////////
@ATNG8:04642:06736
GATGGTAGTAGTACACTAGTCATACCAGAAGATCAGGAACTCTAGAAGAATTCAGATTTTTAACACGAGAGTAAACGTAAAAAGAAGGTTTTACAAGACTCACGTTAACAATATTGCAGCAGTACGCACACAATCGAAGCGCAGTAAGGATGGCTAGTGTAACTAGCAAGAATACCACGAAAGCAAGAAAAAAGAAGTACGCTATTAACTATTAACGTACCTGTCTCTTCCGAAACGAATGAGTACACACTCTCATATGACACTACCATCGTTCGGTCAGAGTCT
+
?;AC?CCCCCBBBBBCDDFDCA@AB@CBB@BB@@>>5;5;ACBBBC@IL?C@BBBBBBBC5C@BBBCCBBBCCE>?AACBCB0;;8;?CCC<CBC@CCCBCCD@@<@>BC@CCC>BBBBBCCCCCCCCBCBB<@@??;@@A@AA995;?BBB@BDCDCBAB?BCBBAB>@@:99:4::@AA;>@@<::9999%:=;=?8@B=B?@56559@@.838>ABD@BCAA@AA=A>AAC=BAA>ACCCCCBBBBBBBBB@@==A999ABBB?BCCAB>AA=@BAABB::9
@ATNG8:04643:06729
GATGGTAGATACTCGCTGATACACCCAGAAGATCAGGAACTCTAGAAGAATTCAGATTTTTAACACGAGAGTAAACGTAAAAAGAAGGTTTTACAAGACTCACGTTAACAATATTGCAGCAGTACGCACACAATCGAAGCGCAGTAAGGATGGCTAGTGTAACTAGCAAGAATACCACGAAAGCAAGAAAAAAGAAGTACGCTATTAACTATTAACGTACCTGTCTCTTCCGAAACGAATGAGTACGAGAGAGCACACGTGTCTACATCGTTCGGTCAGAGTCT
+
344<7<;AAA@CB;99@CC@A@;;;6;A?=CCCBCB?B=@@@@@@C?AA@B=??A::999):8=@@CBBBCCBA899;4449$49.5.599+;=>:@A;ABA@>@;?;;:2:??:>>??A@@ACBCAA@A@@<@@@B@AAAB@@?@;@?C;;6:@;;;@@?;@@@A@A=@A>999>@@999+9<<9899999%08680//8;=9777:::AA6A<?@C@@>@CB??@@;;<@>>8@00,0@==@@??>@@BBBBBB@A@AAAA=?;:=::?7:9>BAAACC778
@ATNG8:04644:06732
GATGGTAGATACTCGCTGATACACCCAGAAGATCAGGAACTCTAGAAGAATTCAGATTTTTAACACGAGAGTAAACGTAAAAAGAAGGTTTTACAAGACTCACGTTAACAATATTGCAGCAGTACGCACACAATCGAAGCGCAGTAAGGATGGCTAGTGTAACTAGCAAGAATACCACGAAAGCAAGAAAAAGAAGTACGCTATTAACTATTAACGTACCTGTCTCTTCCGAAACGAATGAGTACACACTCTCATATGACACTACCATCGTTCGGTCAGAGTCT
+
9:@C@CCBBBBCC::;BCBBCBBBC?DCC@CAAA@A=A>ABBBBBC?BB?C@CAA?AAAA/A?CCB@AABBBBA;A@?????,?A=B@DDD<CCC@CABBCCGDD@D@BB?BCC?CCBCCDDCCCCCCECBA=@B::6;@AAAB??>@@DBB?CBCCBBBB?BBCDBB@BD?99:?AAACC=B??;>@@@@2AC?BBBBBCG@=16177;;)/*/;@@@=CB@@@A@=@>???9?BB?BBBCCBBABBCBBBBBDA>BC@??CBB@BDCBB?BB?BBBAAAAAA
@ATNG8:04647:06715
GATGGTAGAGAGACTGTAGCGCACCCAGAAGATCAGGAACTCTAGAAGAATTCTGATTTTTAACACGAGAGTAAACGTAAAAAGAAGGTTTTACAAGACTCACGTTAACAATATTGCAGCAGTACGCACACAATCGAAGCGCAGTAAGGATGGCTAGTGTAACTAGCAAGAATACCACGAAAGCAAGAAAAAGAAGTACGCTATTAACTATTAACGTACCTGTCTCTTCCGAAACGAATGAGTACTGCGTCTCACTCTCGCCTACCATCGTTCGGTCAGAGTCT
+
8<;:65<;<@BCB==>>?CABBCEG>GHC@BBBBBB@B?CCCBBCB?BC@C?BB?@@BAA0A>AAB@?@BCBDC;A@98999)9>;>3773+37=6::?@@=@<A@C@BB?@>>;>@@@@@====:;:@???<>=>>;===A@???;?;??A?BA@@AABA?BBBCBB?CC@BBB?BBB<@3?><856556'8>9<=;?>=;;:8=8=A;;5;6;;>@@<@@??;;;=B<AAB:B??<?AAAA???AAC=>=?B>>>???A<???=AA===:==;@?@@=====
@ATNG8:04634:06760
GATGGTAGCTCTGCTCTGACTCTCGTACTCATTCGTTTCGGAAGAGACAGGTACGTTAATAGTTAATAGCGTACTTCTTTTTCTTGCTTTCGTGGTATTCTTGCTAGTTACACTAGCCATCCTTACTGCGCTTCGATTGTGTGCGTACTGCTGCAATATTGTTAACGTGAGTCTTGTAAAACCTTCTTTTTACGTTTACTCTCGTGTTAAAAATCTGAATTCTTCTAGAGTTCCTGATCTTCTGGATATGAGTGACTCGTGCTACCATCGTTCGGTCAGAGTCT
+
88?@=>;@>@:=A<554;<<969CA>>??B=B8>:::3:=6<8<999CCD@BCDGI>B?BACD@CACAAA=>>>?;<<<::,4:24@=?4?<994955.5<.555;=<7<<<<<9::.55<9=:>@@B@@?@6::AA>BBBCA@ADD;<<BCBBC?A@@>AA6;6;AAB@AA@E?@@@@@4@=B@CCCCC0@?;;;09>>999==9949999(999//,/7;;6<<5998<3<095;@@@?BBD?CBB>=000@>AA@@?=><992:=777177==88994444
@ATNG8:04641:06775
GATGGTAGCTATACGTATATCTATGTACTCATTCGTTTCGGAAGAGACAGGTACGTTAATAGTTAATAGCGTACTTCTTTTTTCTTGCTTTCGTGGTATTCTTGCTAGTTACACTAGCCATCCTTACTGCGCTTCGATTGTGTGCGTACTGCTGCAATATTGTTAACGTGAGTCTTGTAAAACCTTCTTTTTACGTTTACTCTCGTGTTAAAAATCTGATTCGTCTAGAGTTCCTGATCTTCTGCTCTCGTAGACAGATACTACCATCGTTCGGTCAGAGTCT
+
888==?::::955><<<BBCCBBC>>===>>D7=9:;09>494>ABBBBBADGCBB:;:;CBB?B@CCCBBBCBB???<<<<&<:<:@A@9@A@?<?AA>AE>ABGBBB999A@@@??<?BB?A@A=;;;;;=8=B==:>;::>>:866:9975595///489691:8<A88:>>:;;:==,7.6.5<<<>.@::9?5>>@;;;AAAB<@???/>=8///-/.=A>>885=05/5555594722255753/..5835565556926885728949>::;7557
@ATNG8:04642:06784
GATGGTAGGACGAGCGTCTGAGAGGTACTCATTCGTTTCGGAAGAGACAGGTACGTTAATAGTTAATAGCGTACTTCTTTTTCTTTGCTTTCGTGGTATTCTTGCTAGTTACACTAGCCATCCTTACTGCGCTTCGATTGTGTGCGTACTGCTGCAATATTGTTAACGTGAGTCTTGTAAAACCTTCTTTTTACGTTTACTCTCGTGTTAAAAATCTGAATTCTTCTAGAGTTCCTGATCTTCTGGCGCGTATGTATGTCGCCTACCATCGTTCGGTCAGAGTCT
+
855>;>CC?BBBBBA@AABDBBBD?B@@@BCC@BBBD>CC?B@CCB@@BD@FCEAA>A@CBBC@C@CCCCIAAAG?C@DCC,;;;,;?B@9BBBB?CCE?CC;:;CBBB?BCBBCCBB?BCC@C@CBBA@@@B?BCCB@CABBCBBBBBCBBBCBB?:;;?BB?C?CCBAABBCC@BHKIM<C@B<A@@AA0ACJFL>C;<;CBDCCC@CDDD5BBBBB@B@CCACCBAA@B@C@CCCBBB>@@C@CCC::;GCCCCC@@@B@BBB@BAAAC?A@@BBBCCCA;;
@ATNG8:04645:06757
GATGGTAGCACGAGTCACTCATATCCAGAAGATCAGGAACTCTAGAAGAATTCAGATTTTTTTAACACGAGAGTAAAACGTAAAAAAAGAAAGGTTTTTACAAGACTCACGTTAACAATATTGCAGCAGTACGCACACAATCGAAGCGCAGTAAGGATGGCTAGTGTAACTAGCAAGAATACCACGAAAAGCAAGAAAAAAAGAAGTACGCTATTAACTATTAAACGTACCTGTCTCTTTCCCGAAAACGAAATGAGTACGATGAGAGAGCTCTCTCTACCATCGTTCGGTCAGAGTCT
+
?:@C:DCBBBCBBBCBCBBBCAA9:65>@=BBBBAB:;:<CDCC@@;;;5;<@CCBBBBAAA#;0:<;A@?A=7999-9=:;;;;;;#:49)5.5>>>+>6646>>>>==;;7;?AB@C;<7;ABBBBBBCCBAB@B90*0@00+0><::>00-0;=>C>A@A===00,0=>;==980)///(//:>>?0:>A;9999999#/:5:///@?=:7*/)/8//(./'/9>0955::33333(33(3:;;+;777(7<?@@ABCCDAAABBBB@688?>A;;;9>@::><00,/<@@@C???
@ATNG8:04636:06847
GATGGTAGATACTCGCTGATACACCCAGAAGATCAGGAACTCTAGAAGAATTCAGATTTTTAACACGAGAGTAAACGTAAAAAGAAGGTTTTACAAGACTCACGTTAACAATATTGCAGCAGTACGCACACAATCGAAGCGCAGTAAGGATGGCTAGTGTAACTAGCAAGAATACCACGAAAGCAAGAAAAAAGAAGTACGCTATTAACTATTAACGTACCTGTCTCTTCCGAAACGAATGAGTACTACTCTCAGAGACACACTACCATCGTTCGGTCAGAGTCT
+
;<BC@DBBABBCDBBBCCCCBBCDE>BCB>BABBAB?C@CDCBBCB?BB?B?@@ABBCCC3C?BBBBBCCCBBB9??>????0@@=@<@@@9ACCACCCCBCDCC@C@CC?BCC?BBAABBBCCCCCCBBCD@DBBB>@@BBCCBB?B?B9:9;CCCCCCB=@ACCAB?BC>AAA<??AAA;@@@;::9999%9>>@?=?BBA>?7:79:CB8><>@BBB?BBAA@BA<?=?AA;BBB?BCCCCCCCAAACBBBCBBBAA>>DA@@<@@@@@7;;<@@AA??<<;
@ATNG8:04638:06837
GATGGTAGGTGCACATGAGTGTATCCAGAAGATCAGGAACTCTAGAAGAATTCAGATTTTTAACACGAGAGTAAACGTAAAAAGAAGGTTTTACAAGACTCACGTTAACAATATTGCAGCAGTACGCACACAATCGAAGCGCAGTAAGGATTGCTAGTGTAACTAGCAAGAATACCACGAAAGCAAGAAAAAGAAGTACGCTATTACTATTAACGTACCTGTCTCTTCCGAAACGAATGAGTACGTGTGCGACGTGTCTCCTATCGTTCGGTCAGAGTCT
+
@;>>:===:<<ACCCBBBBCBBAAA;@AB?ABBA;;6;;?@AAA@@:@>+0)0<;;7777)96=>?>C=@969@8@:::;;;$9<7<2555&55>8<A;@@AA:;8;@AA?BCC?CCBBCBBBCBCBBCBC@;@000+0>>:=?><9A;;;299===>CAA=AAA???>@B=@@>299878*8836>ABBB1<@8==B<<;968)-----(-(-5<<=:;;;;===;>9<<<6;??;>BBBAAAA:::@@>?999=A=>;<::///=*//:::@>;??CB
@ATNG8:04639:06824
GATGGTAGCGCACACATAATACAGTACTCATTCGTTTCGGAAGAGACAGGTACGTTAATAGTTAATAGCGTACTTCTTTTTCTTGCTTTCGTGGTATTCTTGCTAGTTACACTAGCCATCCTTACTGCGCTTCGATTGTGTGCGTACTGCTGCAATATTGTTAACGTGAGTCTTGTAAAACCTTCTTTTTACGTTTACTCTCGTGTTAAAAATCTGAATTCTTCTAGAGTTCCTGATCTTCTGGCTCTCGTAGACAGTTACTACCATCGTTCGGTCAGAGTCT
+
?;@D@CCCCC@;;ACCBB@CCCBABA@@B;<4;?@?8@D=@=@C;;;CC?BBCCCAB@DCDC?C@CCBCBAA@B>BBBBC0;;7:?@@;@CBC@BCC@@A9;;AA@A?@DCDCCBC@CBB@B@CDCCAABD?BBAB@FCCBBBBBB@@@BCBBC?CBB?AA?C@DCCCCCCDJ?AACDEIJAD>AABBB2BBBCC=CABBBBBBBA=@AAA2BBBCC@D@DD>BCBCAAA@B?BCB@AA>A@C@CBB@@@B@@@BBBB@CBBBC@BBAAB?AA@BBABBB@;;
@ATNG8:04641:06826
GATGGTAGATACTCGCTGATACACCCAGAAGATCAGGAACTCTAGAAGAATTCAGATTTTTAACACGAGAGTAAACGTAAAAAGAAGGTTTTACAAGACCACGTTATCAATATTGCAGCAGTACGCACACAATCGAAGCGCAGTAAGGATGGCTAGTGTAACTAGCAAGAATACCACGAAAGCAAGAAAAAGAAGTACGCTATTAACTATTAACGTACCTGTCTCTTCCGAAACGAATGAGTACACACTCTCATATGACACTACCATCGTTCGGTCAGAGTCT
+
:;ACACCBBBBBCA@@BCDCBAACC>CCC@CBBC::8;<@@AABAD?AAAC?CBCAACAA/@=AACBDDCC999+9=;;;;:':?>@?CCC;CCC?ABF?BCCC@CCDD?CBB?CCBBBCBBCBBCCAAAA=?BBB=@@BBBBCB?B@C?@?@BBCCCCD@BBBAAA?CC@DCC=??AAA=@??;88989(:9/7?@?BCBCB?B?BBBF@C@>?>BB?@A:;888=C:<>@9<BB?;;:@@;:9@@@@BBBBBBCBBBACBCC?BBDBB@CB@CDB@A@:::
@ATNG8:04644:06821
GATGGTAGACATATCGTACTCTCTGTACTCATTCGTTTCGGAAGAGACAGGTACGTTAATAGTTAATAGCGTACTTCTTTTTCTTGCTTTCGTGGTATTCTTGCTAGTTACACTAGCCATCCTTACTGCGCTTCGATTGTGTGCGTACTGCTGCAATATTGTTAACGTGAGTCTTGTAAAACCTTCTTTTTACGTTTACTCTCGTGTTAAAAAATCTGAATTCTTCTAGAGTTCCTGATCTTCTGGGTCTACGCTCGTCGCGCTACCATCGTTCGGTCAGAGTCT
+
:9;C?BEBCCCCCBBCBCCCCAAACCGCDC@@?@CDC>BC?B?BDBBBCC?CCCBA>B?BBB@>B?BBBAABBBB=AACCC3BB@B???<@A@@?BBB>AC<999BBE?CAAAAAAA;A@@:@;??>>>>>>9>C@@:???>>>>><<<???>>>:@AA;AA;A;AA@>>>?>>9@???>6?=A8<9999*;:7790:;::;;@@@@;?BBBB)B;;;<:=;@@<@>>>???:><>>BB??6;;==6=AA@@>AA@A===>>>>>>9>>A@>7=;:>@>>?::;:
@ATNG8:04645:06822
GATGGTAGCAGACGTGACAGAGCGCCAGAAGATCAGGAACTCTAGAAGAATTCAGATTTTTAACACGAGAGTAAACGTAAAAAGAAGGTTTTACAAGACTCACGTTAACAATATTGCAGCAGTACGCACACAATCGAAGCGCAGTAAGGATGGCTAGTGTAACTAGCAAGAATACCACGAAAGCAAGAAAAAGAAGTACGCTATTAACTATTAACGTACCTGTCTCTTCCGAAACGAATGAGTACTGCGTCTCACTCTCGCCTACCATCGTTCGGTCAGAGTCT
+
/9::488BDEEA??CC@;@69:GHJ@CCB@BBBAAB>B>B@@@BAA>AB>B>9:::::::)9:??BCBAA@BBB;@<@=99:):=:?8BB@4@=>49;:;5;:995:5::8=BB<;;BBBB;;;AA?BBC@@>@A@@?CBB:;:99=A=A@@=@BBBAAAC>AABBBA>9949??>989AA;>@@>BCCCC179@BBBAA??AB<>:=>BA=A588@@@@BBACA::8:?AAA=A??<?CCBBBBB@@@DCBB999CBAA@>AAB<@@@@A=BC@BCBCGCABB
@ATNG8:04634:06864
GATGGTAGCGCACACATAGATACAGTACTCATTCGTTTCGGAAGAGACAGGTACGTTAATAGTTAATAGCGTACTTCTTTTTCTTGCTTTCGTGGTATTCTTGCTAGTTACACTAGCCATCCTTACTGCGCTTCGATTGTGTGCGTACTGCTGCAATATTGTTAACGTGAGTCTTGTAAAACCTTCTTTTTACGTTTACTCTCGTGTTAAAAATCTGAATTCTTCTAGAGTTCCTGATCTTCTGGACGACGCGCACTGACACTACCATCGTTCGGTCAGAGTCT
+
>;@B?BA@@ABBBCBCCEBDEDDBBBBECCDD?BBCC>BB@B@CCBBCCC@CDDCD@D@BBBC@BADCAAABCCE>BBEDD3<;;<CCD?CCCD@CBA>AA000AIBC@CCCCDDCC@CDD@C@CCABAAAC@CCCF?CBBACCCBCCABBBBAB@BBC@CD@C?CBBCCCBCB@CCCFD;B<@<?@@@A0@@@@B<BBCCCCCCBA5;;;;*;@@AA@B>BC?CBBBA@@?B?ABAB@@=@AC@CC;;;CCCBBA@AAABBBBE?BCCCE?A@?BBCCCCBBB
@ATNG8:04638:06864
GATGGTAGCAGACGTGACAGAGCGCCAGAAGATCAGGAACTCTAGAAGAATCAGATTTTTAACACGAGAGAAACGTAAAAGAAGGTTTTACAAGACTCACGTTAACAATATTGCAGCAGTACGCACACAATCGAAGCGCAGTAAGGATGGCTAGTGTAACTAGCAAGAATACCACGAAAGCAAGAAAAAGAAGTACGCTATTAACTATTAACGTACCTGTCTCTTCCGAAACGAATGAGTACGAGAGTCAGAGCAGAGCTACCATCGTTCTGTCAGAGTCT
+
344838444;455555==;;;<555.555.555554.45;:>=>//+09*0/6668888$3-3333779333(3344<=.<=9<9;@@2666<>>>CC?>>?9?;;;5;??;?;:9:;9@B969@<@=@;?@9949AC>?;=B7@<@?@:>????;>=9<<<<==433.39849;333,399877777'7;89:>;<89>9997225:2:4529<=499444;<6:499<398848888887333333333;;888///5554;9955.537////689//
@ATNG8:04642:06871
GATGGTAGCTCGCTGATGATATCTCCAGAAGATCAGGAACTCTAGAAGAATTCAGATTTTTAACACGAAGAGTAAACGTAAAAAGAAGGTTTTACAAGACTCACGTTAACAATATTGCAGCAGTACGCACACAATCGAAGCGCAGTAAGGATGGCTAGTGTAACTAGCAAGAATACCACGAAGCAAGAAAAAGAAGTACGCTATTAACTATTAACGTACCTGTCTCTTCCGAAACGAATGAGTACGAGAGAGCACACGTGTCTACCATCGTTGGTCAGAGTCT
+
:;9><@?;55AA?:;;==@AB;9;@:?;A466=@997:=::=666;7==050473<<==='81388//)/;///;2/35::::(45./)///&///)/977/56<<8;7994899+/0;;??<<<=<@AA@@@<@?;;599A896==>@;>00*/><8<=AB>B??>BA9=;;>87/37=:7==<437777'7939344=98666;///9<59567>>>:>>?==<<4:68<;6;3707===?>>@><<?<<<=////>>A@:55422223.36;333::855
@ATNG8:04643:06874
GATGGTAGATATATGCACGCTCTACCAGAAGATCAGGAACTCTAGATGAATTCAGATTTTTAACACGAGAGTAAACGTAAAAAGAAGGTTTTACAAGACTCACGTTAACAATATTGCAGCAGTACGCACACAATCGAAGCGCAGTAAGGATGGCTAGTGTAACTAGCAAGAATACCACGAAAGCAAGAAAAAGAAGTACGCTATTAACTATTAACGTACCTGTCTCTTCCGAAACGAATGAGTACACACTCTCATATGACACTACCATCGTTCGGTCAGAGTCT
+
;?<A:CCAAA=<@@BBBBCCCBBBB?BBB?BCCCBB@D?B@@@ACACBA>B?BBA@@@@A2A?BBBBBBBB@B?6??;<<<;*<;594944&5@;=@B@AAB@;;5;?BA>CAA=@CCBBBECBBCDBCCBC?AB;;:;CCCDCCC?C?BBD@DDDCCCCB@BCCCCC?@?<?@@:???@@;>==:=????.?A?BCDDCBAA>5;5:<::4:7==;;;6;;;;:@@;?:>??9=>?=>CCDCCBBBBB???AA@@<@@@A@BAB?C@??@9>?;?A@???AAA
@ATNG8:04643:06890
GATGGTAGCGCACACATAGATACAGTACTCATTCGTTTCGGAAGAGACAGGTACGTTAATAGTTAATAGCGTACTTCTTTTTCTTCTTTCGTGGTATTCTTGCTAGTTACACTAGCCATCCTTACTGCGCTTCGATTGTGTGCGTACTGCTGCAATATTGTTAACGTGAGTCTTGTAAAACCTTCTTTTTACGTTTACTCTCGTGTTAAAAATCTGAATTCTTCTAGAGTTCCTGATCTTCTGGACGACGCGCACTGACACTACCATCGTTCGGTCAGAGTCT
+
:9:A8<?A@BDDDDBBBBBCDDDBBCCCCCCC?BBCC=BD?C?BBBCCCE?EDDCC?B@BCCC?C?DBBB@@@@@;=>>>>0>A?BBB>BCBB?BBC?BB<>??ABB@CCCAAAAA<???>A>AAAAAAAA>BBBB>BAAB===>>@@@@@><><CCC@CC@C@CCCCCCCBB?CCCCE;C=@=====>0>ACDC9::DECBBBAA;>?>>,???AB@B@BB?BBCBCBB?B?@AADCB=AAC?BC9:9CCDBA@?@BBCBBBC?ACBCC>@@=@CAAABAA@
@ATNG8:04639:06944
GATGGTAGTGCGTGAGAGAGAGACCCAGAAGATCAGGAACTCTAGAAGAATTCATATTTTTAACACGAGAGTAAACGTAAAAAGAAGGTTTTACAAGACTCACGTTTAACAATATTGCAGCAGTACGCACACAATCGAAGCGCAGTAAGGATGGCTAGTGTAACTAGCAAGAATACCACGAAAGCAAGAAAAAAGAAGTACGCTATTAACTATTAACGTACCTGTCTCTTCCGAAACGAATGAGTACATAGATATACGTATAGCTACCATCGTTCGGTCAGAGTCT
+
9::<@C@@?;<<556=<<@BBB::9)5:;5<<@@@@8@;:::::;<7;;:>7:<993333$3-3335<<:>::9)9444444$4<7<5:;;.;995;;;;9<;555)57;==CBB7;?B=BA<ABE:99ABBA?A@@@::;CCCAAA>B?BBB?B;<;@;;;?ACBC??;??;999>A>>@C<:>>8////0/$/:5////9;<=;;=399:@6A<<9@994:AAAAAA?D<??A;@AA=?>=AB@BBBBBBBBBBBA@@C>==>==:?;;;B=AA>A>@@AA889
@ATNG8:04646:06932
GATGGTAGCAGAGTGACAGAGCGCCAGAAGATCAGGAACTCTAGAAGAATTCAGATTTTTAACACGAGAGTAAACGTAAAAAGAAGGTTTTACAAGACTCACGTTAACAATATTGCAGCAGTACGCACACAATCGAAGCGCAGTAAGGATGGCTAGTGTAACTAGCAAGAATACCACGAAAGCAAGAAAAAGAAGTACGCTATTAACTATTAACGTACCTGTCTCTTCCGAAACGAATGAGTACTGCGTCTCACTCTCGCCTACCATCGAACTTGCAGAGTCT
+
3::>>ACBBA@A@A=<6;6<999<:;;;:;;>9:67:597////72796;6;;:<;ABC+858@>00/:00/6./344444$4;6;4;99+99926<6@@BA99969==9ABB?CC@@BDCCCCECCCBBB@CAAA>@@ABBBBB?B=A;;7;BBBBBBB?BBBBBC?>>:893399777.788389::?1@B>BBBACBAAB;>:>>;:5;5;>BCC?AA???@@=@?AA@;?>?;??>ABBA>>?@@AA?>:>?;?<<9=BB>A?>;;6=?9<?@@B=A?:
@ATNG8:04647:06941
GATGGTAGAGAGAGCTCTCTCATCGTACTCATTCGTTTCGGAAGAGACAGGTACGTTAATAGTTAATAGCGTACTTACTTTTTCTTAGCATTTCGTGGTATTCTTGCTAGTTACACTAGCCATCCTTACTGCGCTTCGATTGTGTGCGTACTGCTGCAATATTGTTAACGTGAGTCTTGTAAAACCTTCTTTTACGTTTACTCTCGTGTTAAAAATCTGAATTCTTCTAGAGTTCCTGATACTCTGGCGCTCTGTCACGTCTGCTACCATCGTTCGGTCAGAGTCT
+
<>BC@B;;6<==;AB;55;55599::555><<8A>>>6>=9<96:55555.5;44404.4:993>0448<;383:-338777$/8(/////6.6//438:828;0333833-3;;:8889,333,31799;73223;;AB;AAA?@558;::<>>>>:7=6/)/5(/(.76686888(.....&.0502255'222::-5555587777+....$../-426(...3333855/5.585......7..2.37...44..---.5799489622+271555955///
@ATNG8:04635:06967
GATGGTAGACATATCGTACTCTCTGTACTCATTCGTTTCGGAAGAGACAGGTACGTTAATAGTTAATAGCGTACTTCTTTTTCTTGCTTTCGTGGTATTCTTGCTAGTTACACTAGCCATCCTTACTGCGCTTCGATTGTGTGCGTACTGCTGCAATATTGTTAACGTGAGTCTTGTAAAAACCTTCTTTTTACGTTTACTCTCGTGTTAAAAATCTGAATTCTTCTAGAGTTCCTGATCTTCTGGCGCTCTGTCACGTCTGCTACCATCGTTCGGTCAGAGTCT
+
555B@BCCCBBA@@AA@==ECCCCC@===?@C?CCCD=BB@E@BBABBBC?BB@@?=B8:8B=9=?BCCCBAAA@=??>:>1@@<:=9:288<:6@@B>?A<9:9?BB<AAA998<A;A??;?:>>>888??;>>BC<A778BAA@A=<;;=//--3-/*/7376;?A=;566;*//6666)639/99:9:)9=><@39585997<9C46666)5//.5.5/77177756994;;AB@99;4///389=@@@AAA@;;;;899>??;?@?>>:8818====A@;;
@ATNG8:04639:06973
GATGGTAGATACTCGCTGATACACCCAGAAGATCAGGAACTCTATGAAGAATTCAGATTTTTAACACGAGAGTAAACGTAAAAGAAGGTTTTACAAGACTCACGTTAACAATATTGCAGCAGTTCGCACACAATCGAAGCGCAAGTAAGGATGGCTAGTGTAACTAAGCAAGAATACCACGAAAAGCAAGAAAAAGAAGTACGCTATTAACTATTAACGTACCTGTCTCTTCCGAAACGAATGAGTACGTGTGACGTACGTGAGCTACATCGTTCGGTCAGAGTCT
+
8444388::///977<:55;=::<=05551556?@@;A;<98=00/9488486<::::;;:);744444366666.//////&//)4.444&444.4;<<<=>9>*/)/0)///5//6=>>>>=>:>>956=166==9:5559.5445:5:9939999445:75557<88234389:6;83333&388288999'33-3344::;88.504:::8>8;AAA@7<<?787<?B?BBB;BCC?>ABBBBBB@??>>>>:=BBBB@@@C>>?BAAA<9947;8?<744:
@ATNG8:04645:06962
GATGGTAGTATATCGCGTCGCTATCCAGAAGATCAGGAACTCTAGAAGAATTCATGATTTTTAACACGAGAGTAAAACGTAAAAAGAAGGTTTTACAAGACTCACGTTAACAATATTGCAGCAGTACGCACACAATCGAAGCGCAGTAAGGATGGCTAGTGTAACTAGCAAGAATAACCACGAAAGCAAGAAAAAGAAGTACGCTATTAACTATTAACGTACCTGTCTCTTCCGAAACGAATGAGTACACATCGTCGTGTCGTGCTACCATCGTTCGGTCAGAGTCT
+
88;A=AACBBCCCBBB@@??ACCCCAC@@=?;;49909497:///0)/;483,-----999+9388;<:4444444&389=>@>+>>8<8<>>0<=><@@??6;6<<7<9::7:<<8<@@?BBBBB@>=@@@9:29=<<;@<<<<;;<7@;A;;79?B@A===6>;<:;:4//(//(/499333(3334;;;=<+:?<??@>@68:;2948=>@=B===AA@>@988>A?:>678833<?>BBBB==>CDB997?;=::888;;;;3317??==:<><AAAABB744
@ATNG8:04645:06974
GATGGTAGCGAGCGAGTGTGTATACCAGAAGATCAGGAACTCTAGAAGAATTCATGATTTTTTAACACGAGAGTAAACGTAAAAAGAAGGTTTTACAAGACTCACGTTAACAATATTGCAGCAGTACGCACACAATCGAAGCGCAGTAAGGATGGCTAGTGTAACTAGCAAGAATACCACGAAAGCAAGAAAAAAGAAGTACGCTATTAACTATTAACGTACCTGTCTCTTCCGAAACGAATGAGTACGTGTGCGACGTGTCTCCTACCATCGTTCGGTCAGAGTCT
+
678?:;?CDCCC=<ABA?>AB@AAC?BCHAECCD;;79:@@@@?@?;>?=?;>98333;999%7,33333333:::188:=:9=)39-7-973&3784;=<;:=>ED=A>AB@BBB8===9?@ABCCBHCCBBC@BBBC?BAAA@BCC@D?B;;9;BCBBCCC?BBCCCC@CC@BAA=?@@?B9999<9::9:9%989393;::>?:;:988=?9><:ADDE@BAAAACB@C@ABA9A;;5;A@@@B@@???=>;=777=BB>>900/*/88?@<??;?A@@@CCBB
@ATNG8:04635:07022
GATGGTAGCAGACGTGACAGAGCGCCAGAAGATCAGGAACTCTAGAAGAATTCAGATTTTTAACACGAGAGTAAACGTAAAAAGAAGGTTTTACAAGACTCACGTTAACAATATTGCAGCAGTACGCACACAATCGAAGCGCAGTAAGGATGGCTAGTGTAACTAGCAATAATACCACGAAAGCAAGAAAAAAGAAGTACGCTATTAACTATTAACGTACCTGTCTCTTCCGAAACGAATGAGTACTATGTAGAGCTCTATACTACCATCGTTCGGTCAGAGTCT
+
//0@<C?BBCCCBCBCBBBCECCCC@CBCADBBB@??@?BBCAABC@BC?B@AAABBAAB1:7:BBAABBB@@@9@=>@@A@0@C?C@DFD;DCCACCCBBBCCC@C@BB@BCC>@@CBCCCCCBBBBBBBA?@CCC8::DBBBBC@B?B@@>ACCCCCBB?BCBCAA>A@=@@@000A@A<>=>;::999:%9>;7:4B==@A@=A<>>@@:A<@@CCC?BB???AB?C?DAC>DBB?ABBBBBCABBBCAAA@=;;:===?@@@<A@@??:>><???>>>;;;
@ATNG8:04636:07037
GATGGTAGCGCATTTCAGCGCAGCCCAGAAGATCAGGAACTCTAGAAGAATTCAGATTTTTAACATCGAGAGTAAACGTAAAAAGAAGGTTTTACAAGACTCACGTTAACAATATTGCAGCAGTACGCACACAATCGAAGCGCAGTAAGGATGGCTAGTGTAACTAGCAAGAATACCACGAAAGCAAGAAAAAGAAGTACGCTATTAACTATTAACGTACCTGTCTCTTCCGAAACGAATGAGTACGATGAGATCTCGTGTGCTACCATCGTTCGTCAGAGTCT
+
?A@@?@0//8;??@8:;9:?;;<BB6AA<;666><<8=265@=:/0*00)/599999;;;+717///://39333,388;;<;+9817,333&333,3778888::66055266627999>CCCCBBBCCCCC@BBBB@CDCC@?883:;>>?<@CBBBBBC?BABBCC@CC@999=@@@@@:???@BBBBB3BBAB;;;>>B@@<@;>>@@<@<@@BBB@CCDDC@@=@?CDC>AAA?AABCCBBBBBBBBB@?::;;;;A>>>@<AAAAB;@??????B===
@ATNG8:04639:07007
GATGGTAGCACGAGTCACTCATATCCAGAAGATCAGGAACTCTAGAAGAATTCAGATTTTTAACACGAGAGTAAACGTAAAAAGAAGGTTTTACAAGACTCACGTTAACAATATTGCAGCAGTACGCACACAATCGAAGCGCAGTAAGGATGGCTAGTGTAACTAGCAAGAATACCACGAAAGCAAGAAAAAGAAGTACGCTATTAACTATTAACGTACCTGTCTCTTCCGAAACGAATGAGTACTGCGTCTCACTCTCGCCTACCATCGTTCGGTCAGAGTCT
+
:5:C@CCBBB<;6==DCCDCBCCCD?CCC??@CD;;<;FFGJBBBC@BB@C@BAB@@@@@0?=ACCBBBBCBA@9@@;;;;:'::::255506@>:>CBCCDCAA@BADFABBB?CBCCCBBCGICCCBBBB@BBBB?C@@@BBAB>A?B@@=@C@@@CBA?ABCCCB?BB?BBB?B@@@>97878=?ABB3BC?BBBBBB??A=B;??@A=B<:;@BB@CBBBBBB?B@BCB=A:949@@@CBCCBBCCDCDBAABBBBB?CEE?AA:::;???CAAB??@AA
@ATNG8:00667:05790
GATGGTAGGACGAGCGTCTGAGAGGTACTCATTCGTTTCGGAAGAGACAGGTACGTTAATAGTTAATAGCGTACTTCTTTTCTTGCTTTCGTGGTATTCTTGCTAGTTACACTAGCCATCCTTACTGCGCTTCGATTGTGTGCGTACTGCTGCAATATTGTTAACGTGAGTCTTGTAAAACCTTCTTTTACGTTTACTCTCGTGTTAAAATCTGAATTCTTCTAGAGTTCCTGATCTTCTGGTGTCTGATCTGTATCTCTACCATCGTTCGGTCAGAGTCT
+
;:>B?BCE@DD:99BD@@CBCBCD?BCCCC996:??@9@A=B?CDBBCCDFCCC:::<@CBAA?AAGEDFC:;0@;0000+//)////)599=:@@>;>C7@@AABC?BBBBBBBB?BBC?C@DCBBBDBB?BAAA>BBBBCCCDDCCBBBB@@<@@@=@B@C>AACBBBCCD?DBBBB:A>C>;;;;.9@@@@8A:;:ABB;9::>=>0>=>:929;>B=ABBAA@@<@=@BBBBB?BBGAEEDCCCECCCCCCCCGCCBB?BBAAA?AA?BCCBBBC::
@ATNG8:00668:05764
GATGGTAGTACATGATAGACGACACCAGAAGATCAGGAACTCTAGAAGAATTCAGATTTTTAACACGAGAGTAAACGTAAAAAGAAGGTTTTACAAGACTCACGTTAACAATATTGCAGCATTACGCACACAATCGAAGCGCAGTAAGGATGGCTAGTGTAACTAGCGAGAATACCACGAAAGCAAGAAAAAGAAGTACGCTATTAACTATTAACGTACCTGTCTCTTCCGAAACGAATGAGTACGTGGCGACGTGTCTCCTACCATCGTTCGGTCAGAGTCT
+
A@AC@BBABBCCCCCCBBBBA@ABC@CDD@CCEECC@C>BBCCCBC?CC?B?ABBBDDDD2C?BECECCCFBB@6@?99999*;@>@5::94:B@=BBBCCCCCC@C@@@?@CC@CCCCCCC?CCCAAABBB?BDDD@CCCBBBDD?D<@@C@BCBCCBBCAHEEBBAAAC@BCB?BBBBC>ABB@CCCCC3:;8;?@@BBBBB>B?BBBB@D@BBCCC@DBCCCBB?A?BBF<BBC@A@BBDDBAAA?BAAA@AACBBB?CAA?BCCBB<>=@BBCCC@>?B
@ATNG8:00668:05802
GATGGTAGTGTGTCTCTGAGAGTAGTACTCATTCGTTTCGGAAGAGACAGGTACGTTAATAGTTAATAGCGTACTTCTTTTTCTTGCTTTCGTGGTATTCTTGCTAGTTACACTAGCCATCCTTACTGCGCTTCGATTGTGTGCGTACTGCTGCAATATTGTTAACGTGAGTCTTGTAAAACCTTCTTTTTACGTTTACTCTCGTGTTAAAAATCTGAATTCTTCTAGAGTTCCTGATCTTCTGGGATGTGTGCGCAGTGCCTACCATCGTTCGGTCAGAGTCT
+
;<CC?BBAAB@@@>;@@BAAAACAACCCBC@@=@??C=CC8;8:>>?A@@?@BDCFAJACCBA6;6<ABBBBBA@=A@A@@0AB?BCCC>CIFFABBCACC?B;;;@A?BBBBBBBDACDC@D?BBCB;=;E@BBBB>BCCCCCBBCA@BDBBCD@CBB?BB?C@DCDFCCCCC>A;;;;.;>C4;;;;;*;BBCC>CBCCCED;;;5;;;;*;DCCC?B@DE@BBBB@@@?B?B@AACC@CAIA>>000>@@A@@?ABBC?BBCADC;:;>AA=ABABCBBBA
@ATNG8:00670:05790
GATGGTAGCGCACACATAGATACAGTACTCATTCGTTTCGGAAGAGACAGGTACGTTAATAGTTAATAGCGTACTTCTTTTTCTTGCTTTCGTGGTATTCTTGCTAGTTACACTAGCCATCCTTACTGCGCTTCGATTGTGTGCGTACTGCTGCAATATTGTTAACGTGAGTCTTGTAAAACCTTCTTTTTACGTTTACTCTCGTGTTAAAAATCTGAATTCTTCTAGAGTTCCTGATCTTCTGGACGACGCGCACTGACACTACCATCGTTCGGTCAGAGTCT
+
@?ACACCAABDD@A@CCCCCCCBBBFDFDC@A?@CCC>CB@C?CCCFCCC@CCCBB@B?CCCD?C@BBDDCCCCA:99999'9?:@@@@<@CDF@BCCDJH;;;ACBFAGAABDCBB@BBB@B@GCCCBBBB?BCBB@BCCCCBBBB@@ABCBCC@CDC@CC@C?BBABBFFCD?BBDDC;C>A=AAAA@0@CCCD>AABBBCCBAA5;;;;*;ABCCAF@DIACBCCBBB?C?CCCC@@=@BB>BD9::BBA@@::;AABBBCC?AAA;;7;@?BBCCCDAAA
@ATNG8:00670:05792
GATGGTAGCTCTGCTCTGACTCTCGTACTCATTCGTTCGGAAGAGACAGGTACGTTAATAGTTAATAGCGTACTTCTTTTTTCTTTGCTTTCGTGGTATTCTTGCTAGTTACACTAGCCATCCTTACTGCGCTTCGATTGTGTGCGTACTGCTGCAATATTGTTAACGTGAGTCTTTGTAAAACCTTCTTTTTACGTTTTACTCTCGTGTTTAAAAATCTGAATTCTTCATAGAGTTCCTGATCTTCTGGATATGAGTGACTCGATCGTTCGGTCAGAGTCT
+
:99>7<555<<556=:;;566=;;;@655=::35557<<=B;<;;?@@@=@;;?;5:695558<9<;;A>@:::7544499#444)4455)4:<<6;65.59.55<=<<7;>@?@>>>;9994:6:B@>:90=8<@00*0000B>:;9999@AA>?:>=>:>A?A@CA@@BCC;<<.95;<<&5.5.55:::(995555'5555<<<5555)4:::(98-,,(,(,,0,,-888<=;A:=<;::8388939<;555=>:700/877::<74304344:<;:;
@ATNG8:00673:05788
GATGGTAGGAGACACGTCGCACACGTACTCATTCGTTTCGGAAGAGACAGGTACGTTAATAGTTAATAGCGTACTTCTTTTTCTTGCTTTCGTGGTATTCTTGCTAGTTACACTAGCCATCCTTACTGCGCTTCTATTGTGTGCGTACTGCTGCAATATTGTTAACGTGAGTCTTGTAAAACCTTCTTTTTACGTTTACTCTCGTGTTAAAAATCTGAATTCTTCTAGAGTTCCTGATCTTCTGGGTGCGCTACAGTCTCTCTACCATCGTTCGGTCAGAGTCT
+
74>A8BBB?BCCCCDBBBBBBCCCCDCCBCCDACCCC=CC>B>BBCDDDD?DCBBB<?=?@CC?B?BCCBCCBBB?>????.?@?BBCC>CDBB=ABC?AB=>>?BBB@CBAABBBB?CCC?A=AA@:8:@@<@@@A<@===@@?>>>B??>;;;:;;;<@@;@=?@@@@@AAA7;;A@@5>:>488988(8=:9:0;?;=?=>@@>9<=<=+=:;;=;>=BB;>>???BD>D=====AA;A:991:>?@@>>>===AAA?:::<:::;==7::6:BAAA@@@?
@ATNG8:00676:05779
GATGGTAGCTCACGTACGTCACACGTACTCATTCGTTTCGGAAGAGACAGGTACGTTAATAGTTAATAGCGTACTTCTTTTTCTTGCTTTCGTGGTATTCTTGCTAGTTACACTAGCCATCCTTACTGCGCTTCGATTGTGTGCGTACTGCTGCAATATTGTTAACGTGAGTCTTGTAAAACCTTCTTTTTACGTTTACTCTCGTGTTAAAAATCTGAATTCTTCTAGAGTTCCTGATCTTCTGGAGATATCATCAGCGAGCTACCATCGTTCGGTCAGAGTCT
+
ABBFADDDDABABCBHAA@CBBCDCCBBBCBB?BDDG>CC@C@CCCCCCC?CCBBB?C?CCCC?C?CCCCCABBB>==>>>.>?=CA@A;ADCD@ABB>AA>???CBB?AABBDCCA>CAC>A>@==A===@:AAAA:=;<=@AA@@@A???@@A<A@@;@B<A:>>DDAA@AA;@?AAA5A=B=??@@?/@B@@@9@>>;:;D???<????/?>?>@;@<@@=A??????<?=?A@@@A7;;A=>==AAAA>AACAAAAA===>:=<<>@;::8;BC@@@>>>
@ATNG8:00676:05793
GATGGTAGTGCGTGAGAGAGAGACCCAGAAGATCAGGAACTCTAGAAGAATTCAGATTTTTAACACGAGAGTAAACGTAAAAAGAAGGTTTTACAAGACTCACGTTAACAATATTGCAGCAGTACGCACACAATCGAAGCGCAGTAAGGATGGCTAGTGTAACTAGCAAGAATACCACGAAAGCAAGAAAAAGAAGTACGCTATTAACTATTAACGTACCTGTCTCTTCCGAAACGAATGAGTACGTGTGACGTACGTGAGCTACCATCGTTCGGTCAGAGTCT
+
AABD@CCABCCCCBBCCCCECD99:9;CBADCCBCCAC?@@BBBBB?BC@F@A@AAA@??+A9BBBCBCAA==<3==?@@@@0@C?C<@@@9BCC@CBCCCBDDC@C@CC@CCC@BBBBBCCCBAACBBBDD?CABB?CCCBAABB?D@CBA@BBCBCBCD@BCCBBC?BB?@AA?BBBBC>BBB?@@??@2@B@BBBBBBBAA<A8>>AA<@9>@CBB?BCAAABB?B@BBB>CBC?BAACBBBCC>??BBBCCCCCA???CCC?BBCCF?@>>?BAA>>???
@ATNG8:00677:05800
GATGGTAGGACGAGCGTCTGAGAGGTACTCATTCGTTTCGGAAGAGACAGGTACGTTAATAGTTAATAGCGTACTTCTTTTTCTTGCTTTCGTGGTATTCTTGCTAGTTACACTAGCCATCCTTACTGCGCTTCGATTGTGTGCGTACTGCTGATATTGTTAACGTGAGTCTTGTAAAACCTTCTTTTTACGTTTACTCTCGTGTTAAAAATCTTAATTCTTCTAGAGTTCCTGATCTTCTGGTATACACACTCGCTCGCTACCATCGTTCGGTCAGAGTCT
+
=:>C;CCE?BAA@@@@ADCABBBB?BCDECAA=ADDD=AC?C?BBCCCCC?CCCEC@C@CCCC?C@CCCCCCCCD@DCCDD1CB?BCCC?CCAB@BCC@CD;;;ABBCAFBBBDCCE?CCB?C@CCBBBCBB@CCCC?BBCCBBBBBDDDDCCC@AA?BCAD?BBBCCCCCIACAABA9ABIACCDDD2CCCDJ>CCCDDHCBAC5;;;;*;@A@B@C@CC@CCCCA@C@C@BBBCCB@CDI@CCBCBBBBBC@A@BBCBBBB?BB@A@@BB@BB@AADDBB
@ATNG8:00680:05787
GATGGTAGCGCACACATAGATACAGTACTCATTCGTTTCGGAAGAGACAGGTACGTTTAATAGTTAATAGCGTACTTCTTTTTCTTTGTCTTTCTGTGGTATTCTTGCTAGTTACACTAGCCATCCTTACTGCGCTTCGATTGTGTGCGTACTGCAGCAATATTGTTAACGTGAGTCTTGTAAACCTTCTTTTACGTTTACTCTCGTGTTAAAATCTGAATTCTTCTAGAGTTCCTGATCTTCTGGCTCTCGTAGACAGATACTACCATCGTTCGGTCAGAGTCT
+
7:;<9<=BA@??BA;;;;;;;555;;666>=@;A<;;049.4.5999955.559555)5.54997<:BBB@?666<8<<<;;'444)44488(44833-333-39-3333399666>??;;7;A@?B@CCCCCC<;5;A;;5;CA<000000//7<9;;7;;;9>B9>9@AAA9;;@@:=;;;0;=A=ABLE;BB;;;0;@@CCCBBAB5;;;.;@@@A=@?BB?BBFCCCBBEADCCCCC?BBC@CAB@@@BBABBCCCCCCCCC@CDFCC>@@>ABAABB:;;
@ATNG8:00686:05780
GATGGTAGAGAGAGCTCTCTCATCGTACTCATTCGTTTCGGAAGAGACAGGTACGTTAATAGTTAATAGCGTACTTCTTTTTCTTGCTTTCGTGGTATTCTTGCTAGTTACACTAGCCATCCTTACTGCGCTTCGATTGTGTGCGTACTGCTGCAATATTGTTAACGTGAGTCTTGTAAAACCTTCTTTTTACGTTTACTCTCGTGTTAAAAATCTGAATTCTTCTAGAGTTCCTGATCTTCTGGGCAGACTCTCACACGCCTACCATCGTTCGGTCAGAGTCT
+
:99E;CCBBBBBCCCCB@CCCCCDDB=BBBBB@CGDJ?FF@C@CCGCCCC@CCBCB=@>@ABC@C?CCCBBCB=C?::998':=8>AAA8ABBC?BBB?CC<>>?@@@9??AABBBB?AA?:=:=B???>>>=@@A@=A>>>AABA@@AAADB>><:;;<@@<A<@@@???A@A<@====2=;?<?CBBA/>>>AD8>=@>>>A@@@<AAAA/A>>>A=A=??;?AAAAAA<B:>>@@AA<;;;>4=///==99=A?AACC<?AA<A>>=A:=><>??ABAA@@
@ATNG8:00694:05776
GATGGTAGTGCGTGAGAGAGAGACCCAGAAGATCAGGAACTCTAGAAGAATTCAGATTTTTAGCACGAGAGTAAACGTTAAAAGAAGGTTTGACAAGACTCACGTTAACAATATTGCAGCAGTACGCACACAATCGAAGCGCAGTAAGGATGGCTAGTGTAACTAGCAAGAATACCACGAAAGCAAGAAAAAGAAGTACGCTATTAACTATTAACGTACCTGTCTCTTCCGAAACGAATGAGTACTACTCTCAGAGACACACTACCATCGTTCGGTCAGAGTCT
+
=:@D9BBCBBBBCBCBCCCBECCDD?CAA>CDDFAA?A?A@CBBBB?BB?B@A?@9:9:9$9<@ACCBCCBBAA<BB@499959A?B@BE>BB??=?BBBCCCCB>B>BB?BBB?BBB>@@CCCCBBBCCCC@CDDD?@ACCCCBB?B?BBB@BBCCCCCB?BBBBBB?AA?CBC=>>BB@9>;;8<=???2@C?AAAACCCBB?B>BB>>=A<??CCDACC@@ACC@C@BBC?CAA?ABBCDBBAAAABCCAAACBBBCAAABC@DBBBB?>=8=?@@@AC?;
@ATNG8:00695:05769
GATGGTAGTAGTACACTAGTCATACCAGAAGATCAGGAACTCTAGAAGAATTCAGATTTTTAACACGAGAGTAAACGTAAAAAGAAGGTTTTACAAGACTCACGTTAACAATATTGCAGCAGTACGCACACAATCGAAGCGCAGTAAGGATGGCTAGTGTAACTAGCAAGAATACCACGAAAGCAAGAAAAAGAAGTACGCTATTAACTATTAACGTACCTGTCTCTTCCGAAACGAATGAGTACATAGATATACGTATAGCTACCATCGTTCGGTCAGAGTCT
+
::9?<A@BAA@@;>=;;;<<=A?;?8@@@;@BA@AB7;5:;C=?==9==4=;@@@A?CCC1C@BBAA?>=:473*78===>>+;;;;7@@A7@CG8;;CCBBCBB?C?BB?BCF>AABBCCCCDCBBCBBBB@CCAA?ABCCCCCC@B?B?@>@BCBDDCC>AACCCC?CC?@@A?BCCDF>C??;?ABBB3BD@BA@=B???>:@<>>@@<@<AACCB?BDAAABB@B?BBC>BBB?AAABDCCBBBBCCBAACAAA?@???==:=AB@@;>>=@?BBBAA@A
@ATNG8:00696:05771
GATGGTAGCACGAGTCACTCATATCCAGAAGATCAGGAACTCTAGAAGAATTCAGATTTTTAACACGAGAGTAAACGTAAAAAGAAGGTTTTACAAGACTCACGTTAACAATATTGCAGCAGTACTCACACAATCGAAGCGCAGTAAGGATGGCTAGTGTAACTAGCAAGAATACCACGAAAGCAAGAAAAAGAAGTACGCTATTAACTATTAACGTACCTGTCTCTTCCGAAACGAATGAGTACCTCTCAGACGCTCGTCCTACCATCGTTCGGTCAGAGTCT
+
88<@>@CB@9;6ABBA@;@@B@@@@8@AB?BBDCCB@C@BBC;;;E?BB?B>@A;;9:::';;AABCBBCA:99-9:;==>:)=?:>2999*99949A<<;CDBB@B@BB?CBB>BBAACCEEECBBBBB@@=@BAA?AAEBBBAB@C@CBC?BBBBCBCC@CCBCCC?BB?BBB@AAACF=A@@;999:9(:??@BBBBCCBB@B@>>BB=B<>>AAB@CCB;:;D@C?AAD>DAA>ABB@@AC@??@CCCAABA>>>AA7;;>9888;?>@A?B?????@::
@ATNG8:00696:05803
GATGGTAGTGTGTCTCTGAGAGTAGTACTCATTCGTTTCGGAAGAGACAGGTACGTTAATAGTTAATAGCGTAACTTCTTTTTCTTTGCTTTCGTGGTATTCTTGCTAGTTACACTAGCCATCCTTACTGCGCTTCGATTGTGTGCGTACTGCTGCAATATTGTTAACGTGAGTCTTGTAAAAACCTTCTTTTTACGTTTACTCTCGTGTTAAAAATCTGAATTCTTCTAGAGTTCCTGATCTTCTGGGTCTACGCTCGTCGCGCTACCATCGATAACCTCGAGTCT
+
89:C9=CCCDBABA@996C@@BCAABBCCCAA<@9::/;@=A=AABBBBB?BBC:;8<?CA@A7@?BBB@A9:.59455555$555)5:;<3;;;<7;5/)/:)//9::A8>@@;@@>>455?:?8??:9;>>>;@>==8=>>696@@<<@949>9:29==:?@8;399955599:7:55555$57<499999$5599909555;5555:.5555$554997;9>?95//00/7276::>===<==D@>>CC@99:@A@=>@>999AA=@AABBAA>A?BBBBBB??
@ATNG8:00676:05817
GATGGTAGATACTCGCTGATCATCCAGAAGATCAGGAACTCTAGAAGAATTCAGATTTTTAACACGAGAGTAAACGTAAAAAGAAGGTTTTACAAGACTCACGTTAACAATATTGCAGCAGTACGCACACAATCGAAGCGCAGTAAGGATGGCTAGTGTAACTAGCAAGAATACCACGAAAGCAAGAAAAAGAAGTACGCTATTAACTATTAACGTACCTGTCTCTTCCGAAACGAATGAGTACACATCGTCGTGTCGTGCTACCATCGTTCGGTCAGAGTCT
+
9:@E?CCDBBBBBABACDDDAAACACBB?BBCCBB@B@CCCABBD@CC@D@CCBCCGGG3C@BBBCDCCBBBC>A@@CCCC5CC?C?BBB9BBC?BCCCCCCBB=A>AA=AAA>ABBBCCCBBBCCDCBBC@BBBC?BBAAABAB>B@CAA?BCCDBBAB?BCCBBA?BC@BAA>AACCF>CCC?BBCCC2CC?AAA?D@@>;7;9?>@@<?=?@BBB@BBCBBAA<?;?BC<BBB?BBBBBBBCFCBCB>BCBBBBBBBBBCC?C@ABC@AA=AAACA@ABB
@ATNG8:00678:05853
GATGGTAGGACGGAGCGTCTGAGAGGTACTCATTCGTTCGGAAGAGACAGGTACGTTAATAGTTAATAGCGTACTTCTTTTTCTTGCTTTCGTGGTATTCTTGCTAGTTACACTAGCCATCCTTACTGCGCTTCGATTGTGTGCGTACTGCTGCAATATTGTTAACGTGAGTCTTGTAAAACCTTCTTTTTACGTTTTACTCTCGTGTTAAAAATCTGAATTCTTCTTAGAGTTCCTGATCTTCTGGGCTAGACTCTCACACGCCCTACCATCGTTCGGTCAGAGTCT
+
>A;;64883444544/7///:9;:<5994455597773//)/5999/56<7<==;;:@=@<:<09165:;:566;5;9=>=)669=<=@8@@@@9<;9995.55<@A=<>?BBBAAC?BB@=@=9;9=>=><+00/:)///:::<<666@==5555:==:=<2949?@@999@@255555&5.5.55;;;$555555&555//<<///7<<<<+</6558=054844.59:::)/)/7677;65//<1///----///7778555)4;;6<98//,//5:///9979:
@ATNG8:00681:05854
GATGGTAGTGTCATATGAGAGTGCTTACTCATTCGTTTCGGAAGAGACAGGTACGTTAATAGTTAATAGCGATAACTTCATTTTTCTTTGCTTTCGTGGTATCCTTGCTAGTTACACTAGCCATCCATTACTGCGCTTCGATTGTGTGCGTACTGCTGCAATATTGTTAACGTGAGTCTTGTAAAACCTTCTTTTACGTTTGCTCTCGTGTTAAAAATCTGAATTCTTCTAGAGTTCCTGATCTTCTGGTATGACTAGTGTACTACTACCATCGTTCGGTCAGAGTCT
+
9;:@9<;:::<545;;9:99>95555555554.489:4;>;>9<<99444399:;;6;69799)/)////55567<<8666<<<+<>@8<;<A6666>696668;8=;;:;;4566<<@<A8000+//4///<<<<>6;;6649>>>@@;;;;;;=>B?>:>9969B=A=@@BBCBBBB?A@@@?3?4;2;;9:*44?<<)5995559555.5555$5::994;965.6<599<>:>:@>=@?@=AAC@CBBCBBBBBCCBBCC;;0=@:0000>;>@;@@@@66555
@ATNG8:00685:05849
GATGGTAGTGTCATATGAGAGTGTGTACTCATTCGTTTCGGAAGAGACAGGTACGTTAATAGTTAATAGCGTACTTCTTTTTCTTGCTTTCGTGGTATTCTTGCTAGTTACACTAGCCATCCTTACTGCGCTTCGATTGTGTGCGTACTGCTGCAATATTGTTAACGTGAGTCTTGTAAAACCTTCTTTTTACGTTTACTCTCGTGTTAAAATCTGAATTCTTCTAGAGTTCCTGATCTTCTGGATAGCGACGCGATATACTACCATCGTTCGGTCTGAGTCT
+
8:?D:CBCCCCCBBBBCCCCCCDDCCCCCC@>;?::;9;D@E@CCCDCCC@CCCCC@CAHDBB?CBCCCCC@@@A=@AAAA,;;5:?@@8AABCAECF@CB?AABCCC@CCDFCCCEADCD?C?CCECCCCB?BCEE@CCCCCBBBCCCCBBCBB?BCC@BC@C?CBCCCCCCD?A9:::.:=?=:::::*;CABA>BBCBCCCBAA5;<;.;AABC@CACEGCBBBBCD@C@BBBCCC@BBC@BBBCBBBCABBBBCCCCCCC@BBCCC@CC?CAABBAAAB
@ATNG8:00697:05841
GATGGTAGTGTCATATGAGAGTGTGTACTCATTCGTTTCGGAAGAGACAGGTATGTTAATAGTTAAATAGACGTAACTTCTTTTTCTTTGCTTTCTGTGGTATTTCTTGCTAGTTACACTAGCCATCCTTACTGCGCTTCGATTGTGTGCGTACTGCTGCAATATTGTTAACGTGAGTCTTGTAAAAACCTTCTTTTTACGTTTACTCTCGTGTTAAAAATCTGAATTCTTCTAGAGTTCCTGATCTTCTGGATAGCGACGCGATATACTACCATCGTTCGGTCAGAGTCT
+
8:@A-//8894554;=>;;;666>@?;;;<;:3:::80::393:999:55.599994949554.//)/7/--6--(-;479<<;(///)49::1/////)////(/8)///9/515;>>@@@A<?BB?B=B@=90///)/;//)/:9555555566=655=066;1666;5;554::<::6://///$/48(-----$--9993::<7//////6;<<=+96777)/)//277<666<9<:??=6667;;=:>=<<<5999:9=>>995955.54445.557<:9555<;:
@ATNG8:00700:05859
GATGGTAGCTATACGTATATCTATGTACTCATTCGTTTCGGAAGAGACAGGTACGTTAATAGTTAATAGCGTACTTCTTTTTCTTGCTTTCGTGGTATTCTTGCTAGTTACACTAGCCATCCTTACTGCGCTTCGATTGTGTGCGTACTGCTGCAATATTGTTAACGTGAGTCTTGTAAAACCTTCTTTTTACGTTTACTCTCGTGTTAAAAATCTGAATTCTTCTAGAGTTCCTGATCTTCTGGTAGAGCGTGCATATATCTACCATCGTTCGGTCAGAGTCT
+
;8>A=<CBBBBBD?A@BBBBCCCABBCBCD;;9;CBD=CC@B@BCDBBBCBBBBCC@D?BBBC@C@AAACCDCCF@?????.?C?BBBD<AADF??@B?@@=??@CCC>AABBCCDC<@?C?D@CB>>>???<@BBB:==A??>>>>>AA>>>;;6;===AA=A;>>AAAB>>>=@AAAA6>;>=BBAAA/A@>==1<:::::A@@@<AAAA/?@@@@<><>B<@@BB>>>;?<?A>=>@<@@@=B@@@A>>>::;888>>BAAA<BAAAA<AA=AABBBCC;;
@ATNG8:00664:05860
GATGGTAGGCGTGTGAGAGTCTGCCCAGAAGATCAGGAACTCTAGAAGAATTCAGATTTTAACACGAGAGTAAACGTAAAAGAAGGTTTTACAAGACTCACGTTAACAATATTGCAGCAGTAGCACACAATCGAAGCGCAGTAAGGATGGCTAGTGTAACTAGCAAGAATACCACGAAAGCAAGAAAAAGAAGTACGCTATTAACTATTAACGTACCTGTCTCTTCCGAAACGAATGAGTACAGAGAGTACGATATGTCTACCATCGTTCGGTCAGAGTCT
+
CCCC?BBC?BBBBBBACC@;;;:94)4;;=BDCCBA=A8;;CCCBB@BDAC?AA?9:;;.;=AACABBBB@??6=B9000+0;5;*000(0/9(//33::<BC@C?BB?>>A9<<<>><?=<=BBBBBB?BBBB>A>??????;?;>>C@CBBBBBDE?BBBABB@EF?BAA?BBBBB<AA@<???=?.?@<A998B=;;;1918>>>=B=>>888=A@@@?>>6;7;EH;BCC@BBCC<;;BBCCDDCCBCCCCCCAAABB@BAA@@;>=9=?@?@@@@B
@ATNG8:00668:05884
GATGGTAGTATAGAGCTCTACATTACTCATTCGTTTCGGAAGAGACAGGTACGTTAATAGTTAATAGCGTACTTCTTTTTCTTGCTTTCGTGGTATTCTTGCTAGTTACACTAGCCATCCTTACTGCGCTTCGATTGTGTGCGTACTGCTGCAATATTGTTAACGTGAGTCTTGTAAAACCTTCTTTTTACGTTTACTCTCGTGTTAAAAATCTGAATTCTTCTAGAGTTCCTGATCTTCTGGTGAGATATGCATGATGCTACCATCGTTCGGTCAGAGTCT
+
9<@C@CBBBCCBBCBBGBBBCAB?ACCCBC?@@@C?CDAF@CC@ABBB>BCCCC@C@GCDC?B@BABCCCCBA=;;;;;);A5:9@?9=@@B;@?A?BB@CAA@@@?ABBBABCB?BCB@B=@@@::8<<>CCCA;>>>AAA>>>>FAA898;5;>>:>>9=9;;;>>=??>5:;;::-:6=988888+8<=>E:;;8>?=;?<;7<<==+==>==:=<@C<@@D@>>>:>:>A?@??<@CB:;;;==;;;==???=>>@9997=///=9=@9@=A>>>??>
@ATNG8:00672:05869
GATGTTAGAGTACAGTGTAGTAGACCAGAAGATCAGGAACTCTAGAAGAATTCAGATTTTTAACACGAGAGTAAACGTAAAAAGAAGGTTTTACAAGACTCACGTTAACAATATTGCAGCAGTACGCACACAATCGAAGCGCAGTAAGGATGGCTAGTGTAACTAGCAAGAATACCACGAAAGCAAGAAAAAGAAGTACGCTATTAACTATTAACGTACCTGTCTCTTCCGAAACGAATGAGTACACACTCTCATATGACACTACCATCGTTCGGTCAGAGTCT
+
CAAAC?BBBBBCCBBBCDCCCCCCCACCC@CCCC@@>@?BBDCCBB?BC?B?BAA99999):?CCBBCBBA???5<@;;;;;$:;;;9999+9@<6;A<BBBBBB?CABB@BBB@BCDABBHGEBBBC;;;B?BB@A>@C@A@BBC?C@BBA?ACCDBAAD?BBBCCD?BB?AAC>AAAAA;??><@@@AA2AB?AACBB@BAA<@:>>==:==BB@@AGDDB@@?C>@=@BD;B999:BBBDBBBBBBBBBA>>>ADBBAA@AB?ABAAA?AA=ABBBBBBBB
@ATNG8:00678:05871
GATGGTAGCTCTGCTCTGACTCTCGTACTCATTCGTTTCGGAAGAGACAGGTACGTTAATAGTTAATAGCGTACTTCTTTTTCTTGCTTTCGTGGTATTCTTGCTAGTTACACTAGCCATCCTTACTGCGCTTCGATTGTGTGCGTACTGCTGCAATATTGTTAACGTGAGTCTTGTAAAACCTTCTTTTTACGTTTACTCTCGTGTTAAAAATCTGAATTCTTCTAGAGTTCCTGTCTTCTGGCGCGTATGTATGTCGCCTACCATCGTTCGGTCAGAGTCT
+
BCCC@CCCCCCC@@@CCBBBBAHHHFCDBBAA;A@@@:@B@D@BBBCCCC@CGCCC?A?@CBBACACFCHFCECB=:9999'9B>ABBB=?@ACAGCD@DD@BBBBBB?BCCDCCCB@CCC?B?BCCCCBBC@C?@@@BCCCCBCBBBCCCCBBB?BDD@CC?C?ACECCCCBB=B;<;;6;>E@<;;;;*;AACC?CCFCCCFBAA5;;;;*;@@ACACABD@CCCCCDD?C@B@??A?BAB@CAA@AAB@@@BBBBCC@CDC?CCBAB:;;?BCCBBBB;;
@ATNG8:00681:05887
GATGTAGCACACGAGATCTCATCGTACCTCGGTTTCGGAAGAGACAGGTACGTTAATAGTTAATAGCGTACTTCTTTTTCTTGCTTTCGTGGTATTCTTGCTAGTTACACTAGCCATCCTTACTGCGCTTCGATTGTGTGCGTACTGCTGCAATATTGTTAACGTGAGTCTTGTAAAACCTTCTTTTTACGTTTACTCTCGTGTTAAAAATCTGAATTCTTCTAGAGTTCCTGATCTTCTGGCGCTCTGTCACGTCTGCTACCATCGTTCGGTCAGAGTCT
+
@AACCCDCBAABBBBDBBBCCBCBDCC?CCDACC>BB@B?BDDDCCC?ACCDD?C?@@@E?EBDCCBBBCCC@BCDDD3CC?BCCC>BCBB?BCC?CD>::;CCC?BABCCCCD=A@B=B=BBC@BBAA>@BBB>A@ADAA?<<<DAA?===<@@@=AB<A<===BBAA@A;@?ACB5B;?;??DDD/==>BB7==?AAAA=>>=BBBB/????B>D;>><@@AA@@@<@<@@@@??7:9<899;?@@@AAABBD??>>>AA<A@@@A<AA;@@AAAAA@@
@ATNG8:00683:05906
GATGGTAGTATAGAGCTCTACATAGTACTCATTCGTTTCGGAAGAGACAGGTACGTTAATAGTTAATAGCGTACTTCTTTTTCTTGCTTTCGTGGTATTCTTGCTAGTTACACTAGCCATCCTTACTGCGCTTCGATTGTGTGCGTACTGCTGCAATATTGTTAACGTGAGTCTTGTAGAACCTTCTTTTTACGTTTACTCTCGTGTTAAAAATCTGAATTCTTCTAGAGTTCCTGATCTTCTGGGTGCGCTACAGTCTCTCTACCATCGTTCGGTCAGAGTCT
+
>@@A?@CCCBBBC@A@CBBCCCCCCCB@BB@@?@CDD>CC?B?BBBBCCC?CCCCB?B>@@BB>B?BBBBDCBB@<<<==?.?A?CBBB9@AAC?BAB>BC;>=ABBC@BBBBB>??<>>A:=:=AAAA?:;8:AAA<???AAAA89:A@@?>>?<:;:<?A;@<?>>>==>AA;>>???<A<@;??@@@/999;;6;;=///:<==18888(8<====B=DD=AAA===@<?=>>>>?>5::<<5<A676@@@@AAAAAAAABD;@??@@=AA<A@CCCCC::
@ATNG8:00686:05906
GATGGTAGGCGACATACATACGCGCCAGAAGATCAGGAACTCTAGAAGAATTCAGATTTTTAACACGAGAGTAAACGTAAAAAGAAGGTTTTACAAGACTCACGTTAACAATATTGCAGCAGTACGCACACAATCGAAGCGCAGTAAGGATGGCTAGTGTAACTAGCAAGAATACCACGAAAGCAAGAAAAAGAAGTACGCTATTAACTATTAACGTACCTGTCTCTTCCGAAACGAATGAGTACTGCGTCTCACTCTCGCCTACCATCGTTCGGTCAGAGTCT
+
8::>7BAB?BBBCCCCCCCCB@@994;BB?BGDCAB?A>BADCCBC?BB?C?BBBBBBBB.;9;DCCBCCCBBB<AB@@@@@,>B=B?BCC:CCC@CABACCCCB@B@CC@BBB?BDAAABBBCCCB@@CCDADCBB?BBB@@@??<A@BBB@CDDCCCBB@CCCAAA?AA=AAA>AACDD>A@@<88888(8?<ABBBBBBBB>B>AABA<A;AACCC@BBBBBBB?A?AAA<ABB@BBBBCBBBBBBBBCBBBBDEBBB?BBC@CBB?@=@BADECBBBBAA
@ATNG8:00688:05901
GATGGTAGTAGTACACTAGTCATACCAGAAGATCAGGAACTCTAGAAGAATTCAGATTTTTAACACGAGAGTAAACGTAAAAGAAGGTTTTACAAGACTCACGTTAACAATATTGCAGCAGTACGCACACAATCGAAGCGCAGTAAGGATGGCTAGTGTAACTAGCAAGAATACCACGAAAGCAAGAAAAAGAAGTACGCTATTAACTATTAACGTACCTGTCTCTTCCGAAACGAATGAGTACACATCGTCGTGTCGTGCTACCATCGTTCGGTCAAGTCT
+
?@@B?BAA@BBBBCCCBBBCCB:9;@BBB?BAA@@@=A7;<EBAAA@BC?C>C@@;<;;;);:A@ACBAB?999/9=;;;:*5;7<.555&5<<;<?ACCBBBC?D@CD@DBB@BCCEEBBDBBBA@@BCC@CCBB?BCBBBBBB?C@CCA?ACAAABBB@BBCCCC@BC@@?@?BBBBB=B9949@@@A2BE?BBB@@A@@@<@=B@@@:>:=@BBA?ABAAABB=A=AA@9@A@<@AAABBBBBB99:=AAABAA@BBBCCC>AA??>???<?>>9@ABB
@ATNG8:00700:05873
GATGGTAGCATCATGCATATCTCCAGAAGATCAGGAACTCTAGAAGAATTCAGATTTTTAACACGAGAGTAAACGTAAAAAGAAGGTTTTACAAGACTCACGTTAACAATATTGCAGCAGTACGCACACAATCGAAGCGCAGTAAGGATGGCTAGTGTATCTAGCAAGAATACCACGAAAGCAAGAAATAGAAGTACGCTATTAACTATTAACGTACCTGTCTCTTCCGAAACGAATGAGTACTGCGCTCACTCTCGCCTACCATCGTTCGGTCAGAGTCT
+
755<9<ABBBBBCDCCCCCCCBB@BCD@BBBA;:7<>BBBBBBD@BB?C@;<:;9@@@1A?BBBCBBBBCCC>BABBBBB5BC@C<ABA9ADCAE;=;CCCBB?B?BC@DBB@BABABBBCCC@@@A@;;4;A@A>AAAADBBB>B?CBC@BDCCAAACCBCBAAA?BC@AAA>A@AAA7???9==@8@A<=8=>=>>=AAA6;6;AAA=A>??AEH@CCBBA:9293999/8AA;@A@@?@@BABBBBBBCBBBCCDACAB>=?==C?BE@CCCCD@@@@
@ATNG8:00702:05879
GATGGTAGTGTCATATGAGAGTGTGTACTCATTCGTTTCGGAAGAGACAGGTACGTTAATAGTTAATAGCGTACTTCTTTTTCTTGCTTTCGTGGTATTCTTGCTAGTTACTCTAGCCATCCTTACTGCGCTTCGATTGTGTGCGTACTGCTGCAATATTGTTAACGTGAGTCTTGTAAAACCTTCTTTTTACGTTTACTCTCGTGTTAAAAATCTGAATTCTTCTAGAGTTCCTGATCTTCTGGGTGTATCAGCGAGTATCTACCATCGTTCGGTCAGAGTCT
+
345>:CDCCCBBBBBCCCCCCCCDDBBBBCDD@CCCB>BC?B?BBCBBCF?CCECDAC@CCCC@C@CCCCBCCCB=99999'9?;ABBB>BEBC@CCC@CD@ECECCCACDDCBBBC@CCD?C?CCCCCCA@?@CCC@BBBDDCBBBCBCCBBCC@CBB?BC?C?BBCCBBBCC@C@@@@8@=B;::999*9DDDF=BBBBBBECCC@EDED5BBBCC@CBDD@CCBBCCC?C?CCCDCC@BBDC>CBBBCCDCCCCB@CCDDBB?BCCBB?BC@BBCCBBBBB
@ATNG8:00709:05874
GTTGGTAGCTCTGCTCTGACTCTCGTACTCATTCGTTTCGGAAGAGACAGGTACGTTAATAGTTAATAGCGTACTTCTTTTTCTTGCTTTCGTGGTATTCTTGCTAGTTACACTAGCCATCCTTACTGCGCTTCGATTGTGTGCGTACTGCTGCAATATTGTTAACGTGAGTCTTGTAAAACCTTCTTTTTACGTTTACTCTCGTGTTAAAAATCTGAATTCTTCTAGAGTTCCTGATCTTCTGGGTGCGCTACAGTCTCTCTACCATCGTTCGGTCAGAGTCT
+
?B?@9<<@A=>>CCCCDCDBABACCCCCB@:96:@BC=CE@C@CBCGCCC@CEIJI?B@BCCC@JACCCCHCCDCACBCCC5DB@B@@?;@ABC@BBD?BBA;;;CGMABCCCDCCCACBD@C@DCCCA@@B@CCCC@CBBBBBBCDBBBEAAAB=@@@=@B?C?BBCBDCCCC@BBCFF9D?CACCCCC5CCCCC>BCCBCCA@@A5;;;;*;??@@?@>AB@BBECCCC@B@BCBBAA>B;;;0;CB;;;CCBBBBBBBB@A@@CB;;;?CC@BBBCCEA00
@ATNG8:00665:05919
GATTAGGCGTGTGAGAGTCTGCCCAGAAGATCAGGAACTCTAGAAGAATTCAGATTTTTAACACGAGAGTAAACGTAAAAAGAAGGTTTTACAAGACTCACGTTAACAATATTGCAGCAGTACGCACACAATCGAAGCGCAGTAAGGATGGCTAGTGTAACTAGCAAGAATACCACGAAAGCAAGAAAAAGAAGTACGCTATTAACTATTAACGTACCTGTCTCTTCCGAAACGAATGAGTACTATGTAGAGCTCTATACTACCATCGTTCGGTCAGAGTCT
+
?@@@CC@A@BBDCCCCC@AAAAA=BCB@CDCCCC@C@::;CAAA@CC@B>BAB?@@@@1@?CCCBBBCCCBC;@?99999)9A@D>BBB::9BAD?>?CFB??<??AA>BAA?>>>>BBB@@@@@?;=;<<=>@A=>>>>>>BB;><>>B?BAAACBBB?BCCCCC?BA?@@@?CCBBB=B@?<99999(9=9<:77=:;;:5:;=;;;5;5;>>??;?@@;:;>8=8;;;1;@@59:AC???CBBABBBBACCBBBBBBBBB?BBBB?<>>:>?D>>>>66
@ATNG8:00669:05949
GATGGTATCTCGCTGATGATATCTCCAGAAGATCAGGAATCTAGAAGAATTCAGATTTTTAACACGAGAGTAAACGTAAAAAGAAGGTTTTACAAGACTCACGTTAACAATATTGCAGCAGTACGCACACAATCGAAGCGCAGTAAGGATGGCTAGTGTAACTAGCAAGAATACCACGAAGCAAGAAAAAGAAGTACGCTATTAACTATTAACGTACCTGTCTCTTCCGAAACGATGAGTAACGTGTGACGTACGTGAGCTACCATCGTTCGGTCAGAGTCT
+
:59C:>BBBBBDECBBCDBBB:<;CAGICACCCCBB@DAD966::5995:788843333$3499:554<=::9+9>:9::9(9;579;;;/<=A=@@AABCB>B=B=@@<@??78:@;;;9>AA@@@AA>><>>=>=@@>>=<<?:=8>;?9>BDBBAAA=A889BB?AB>@@@=AAAB=@98168888(85-2=7977:;74;<=>=B=C=:;;??8==<;:;=8=9=<@6>000--:,-(-7----6688::333:7:;>>:88===9=@8=<>>??A@;
@ATNG8:00674:05922
GATGGTAGTACATGATAGACGACACCAGAAGATCAGGAACTCTAGAAGAATTCATATTTTTAACACGAGAGTAAACGTAAAAAGAAGGTTTTACAAGACTCACGTTAACAATATTGCAGCAGTACGCACACAATCGAAGCGCAGTAAGGATGGCTAGTGTAACTAGCAAGAATACCACGAAAGCAAGAAAAAAGAAGTACGCTATTAACTATTAACGTACCTGTCTCTTCCGAAACGAATGAGTACTATGTAGAGCTCTATACTAATCGTTCGGTCAGAGTCT
+
9;<C@DDCCBBAABDCDDBCBB@BA>ACCACCCCCC@CACCDDDCC@CB>@=><?:9999)9?ABCCDCCB???8>@89999):?<B<@@@6@CC?CBBAAAA997;@CC@FCC@CCDDDBCBBBBBBBCCCAGDDD<@@BBCCCB@C?CAA?AEBBCCCC@BBBCCC?CC@@@@<@@ABA<@>>:998989%9><=>=?BBBBB=><<@BA=A>ACDDD@BBBBBBA?A?BDE@DAA?ABCDCCDACCCCBBBAAABBCCBBBB?A?:?=?B?BBDCBA999
@ATNG8:00675:05914
GATGGTAGTGCGTGAGAGAGAGACCCAGAAGATCAGGAACTCTAGAAGAATTCAGATTTTTAACACGAGAGTAAACGTAAAAAGAAGGTTTTACAAGACTCACGTTAACAATATTGCAGCAGTACGCACACAATCGAAGCGCAGTAAGGATGGCTAGTGTAACTAGCAAGAATACCACGAAAGCAAGAAAAAAGAAGTTACGCTATTAACTATTAACGATACCTGTCTCTTCCGAAACGAATGAGTACATAGATATACGTATAGCTACCATCGTTCGGTCAGATTCT
+
//8<69@@<;;;;>>?<;;GDCCCC?CBHFECAA00*0200////:6AA:@=::8;;;:;)=29>>::8AA887.7A;;;;;.;>>=5;;;1;CD<CC@A??@;;6:=@@=B;;:;BCBBBBCBB;;;CBCBACCCC?@ACCCBDC@F@CBB>BDDCCCDD?@??BCB@ED@>@?7::???8>@@?;;;=;=&;>;00,0;AAB@B<@<?>>><A8;88977/5776755-5....'.33(--6--.577355:55577::>99:9--(,,*,,0--)-55555-.2
@ATNG8:00683:05928
GATGGTAGATACTCGCTGATACACCCAGAAGATCAGGAACTCTAGAAGAATTCAGATTTTTAACACGAGAGTAAACGTAAAAAGAAGGTTTTACAAGACTCACGTTAACAATATTGCAGCAGTACGCACACAATCGAAGCGCAGTAAGGATGGCTAGTGTAACTAGCAAGAATACCACGAAAGCAAGAAAAAGAAGTACGCTATTAACTATTAACGTACCTGTCTCTTCCGAAACGAATGAGTACTGTATCTATGTGTGCGCTACCATCGTTCGGTCAGAGTCT
+
?@CB?BB@AADDD;;=BCCBDBBCC>BBC@CDDB@@=@?BBBBDCC@BC?B>@?@9:999)9<ABBBCCBB??>8<>:;;;;.;A?A=BBB;BCCACABACCCAA>B@CC@CCC?CBAABBCCCCCCCBBBC@CCCC?CBBBCBBB?C@CBB@BCCCBBBB?BBACCC@BB?BBB?BAAAD>????CCCCC3BB@BBBBBBBAA7;7;?AA6;7;@CBBACD@@@BB>A>ABD?CBC?AABBBBBCAAACAAABBBBBBCBBB<;7;@===:>@=@B===>9:;
@ATNG8:00687:05954
GATGGTAGTGTCATATGAGAGTGTGTACTCATTCGTTTCGGAAGAGACAGGTACGTTAATAGTTAATAGCGTACTTCTTTTTCTTGCTTTCGTGGTATTCTTGCTAGTTACACTAGCCATCCTTACTGCGCTTCGATTGTGTGCGTACTGCTGCAATATTGTTAACGTGAGTCTTGTAAAACCTTCTTTTTACGTTTACTCTCGTGTTAAAAATCTGAATTCTTCTAGAGTTCCTGATCTTCTGGAGATACACATGATACTCTACCATCGTTCGGTCAGAGTCT
+
///:6:?AAA@;;@;@BBBCBCAAC;99=:54.48883;=8=9CCDBBBEACCCCCAB=@B;;6<?BDBCBDGDD?@@@@>,=A;ABBB=BDCCACBC@BF;;<<CCE@CCCGIGCC@BCC?C@DCCCBCCC@DDBB?BBCCDBCBBBBDDDCCC@CBB?BC?C@CCCC@@@CE@C@@@@9@>C>;;;;;*;A;;;8;@CCDDCCIIACCCC5CBBDGAE@CC@CCCDC@@?AAFBBBCC?A;;4;ABAAABB;;;@@@@@@@AB?BACCCABB?@;;:AAA;;
@ATNG8:00707:05927
GATTAGTATAGAGCTCTACATAGTACTCATTCGTTTCGGAAGAGACAGGTACGTTAATAGTTAATAGCGTACTTCTTTTTCTTGCTTTCGTGGTATTCTTGCTAGTTACACTAGCCATCCTTACTGCGCTTCGATTGTGTGCGTACTGCTGCAATATTGTTAACGTGAGTCTTGTAAAACCTTCTTTTTACGTTTACTCTCGTGTTAAAAATCTGAATTCTTCTAGAGTTCCTGATCTTCTGGGTGCGCTACAGTCTCTCTACCATCGTTCGGTCAGAGTCT
+
>::7:AA@;;;@?<9:9<==99;CCBAB<;6;BBB=BA=@=@@@ABBB?ACCAA@C=;89@?C<?>:BB@AAC?BCDDD3BB=B999/7ABF?BBCADC5999@@C?BBBBCC@@<;>@<@;@@AAA@>>;>@@>6::AA@@@>@@@;==>?=49::8=?:>;>?>>>>>>@7;;AAA6A=D:>>ADD/>666=6<///76;?@@<@A@@/@;<;A<A=BB=A@@@D>>;>=A??>==899:@6///999>>>>=>F@@>=>C<>>==B<@A=>>>>>>AA;
@ATNG8:00707:05931
GATGGTAGTATATCGCGTCGCTATCCAGAAGATCAGGAACTCTAGAAGAATTCAGATTTTTAACACGAGAGTAAACGTAAAAAGAAGGTTTTACAAGACTCACGTTAACAATATTGCAGCAGTACGCACACAATCGAAGCGCAGTAAGGATGGCTAGTGTAACTAGCAAGAATACCACGAAAGCAAGAAAAAGAAGTACGCTATTAACTATTAACGTACCTGTCTCTTCCAAACGAATGAGTACTATAGACTATCTGAGACTACCATCGTTCGGTCAGAGTCT
+
388<?CBBBBBBBBCDCCBCCCCCD?A:;7:A@:;60946BB9;6@9=@?B?;;:A@BBC5B@CA@<CCCCBBB=AAAAAAA2<B>B?DCC<CCB@CECCCDC@@>@ACB?ACD@CCBABCDDEEBBBBCCC?BBBD<@@ABBBBB>C@CBB@BBCCCCBB>BBCCDC?BB?A@A5::@@@;AA@=A@BBB3BB?B999CB@@@7;7;>@D7;8;?BBC@@A?A@=>3:6:?9@??<?DCDEBBBBBCCBCB>ABBBBBBDCCC?CBBBB?BB@BCBBBCAA@
@ATNG8:00709:05917
GATGGTAGCAGACGTGACAGAGCGCCAGAAGATCAGGAACTCTAGAAGAATTCAGATTTTTAACACGAGAGTAAACGTAAAAAGAAGGTTTTACAAGACTCACGTTTAACAATATTGCAGCAGTACGCACACAATCGAAGCGCAGTAAGGATGGCTAGTGTAACTAGCAAGAATACCACGAAAGCAAGAAAAAGAAGTACTCTATTAACTATTAACGTACCTGTCTCTTCCGAAACGAATGAGTACTACTCTCAGAGACACACTAATCGTTCCTTCTGAGTCT
+
AAAC?BABA@A@CCBCBCCCDAABA=BBBABBBCAA>@ACCCCCCB?AA>A=???88989)9?CCDACCCC???5<?:;;;;';B;@?BEF9CCC@DBBABBB;;;7;?AB?CCCACCBBBCCCCDCCCCCBB?BCCC@CBAABABB?C@EBB@BCCCCCCC>AADCBB?BB?BBD999BDD=A993:=<<>.>C?BAAA@;;<B<@<@AAA<A:AA>>>=AA@@@@@9<9=??9@AA<??@??????AA><>A@@?@>>>@A@A=>@BC?B=>=>;;=@@>>
@ATNG8:00709:05932
GATGGTAGTGTCATATGAGAGTGTACTCATTCGTTTCGGAAGAGACAGGTACGTTTAATAGTTAATAGCGTACTTCTTTTTCTTGTCTTTCGTGGTATTCTTTGCTAGTTACACTAGCCATCCTTACTGCGCTTCGATTGTGTGCGTACTGCTGCAATATTGTTAACGTGAGTCTTGTAAAAACCTTCTTTTTACGTTTACTCTCGTGTTAAAAATCTGAATTCTTCTAGAAGTTCCTGATCTTCTGGTATACACACTCGCTCGCTACCATCGTTCGGTCAGAGTCT
+
9A@C@CDCBB=>@==666;;5559555554.58<;4::;>:8=:956=8@B@>;;3>49@9929=@<B@@9969496888'66,---9918;=<:5445444)498:<>7;;>;;;=?=B@A=@<BBCBCCBB?@@@@?CAAAB@BBB@@@AA?@A=;;98::=B;@;::@?A??9>99999'97?9==9=9(==AAA8@9:5;;595<.5555$599996;8@B?90000)0;396;<=;;?<<AB?BCCAABCCBA@@@@AABBCB@CEDBC=;;7;ABBBBBAA
@ATNG8:00710:05949
GATGGTAGGAGACACGTCGCACACGTACTCATTCGTTTCGGAAGAGACAGGTACGTTAATAGTTAATAGCGTACTTCTTTTTCTTGCTTTTCGTGGTATTCTTGCTAGTTACTCTAGCCATCCTTACTGCGCTTCGATTGTGTGCGTACTGCTGCAATATTGTTAACGTGAGTCTTGTAAAACCTTCTTTTTACGTTTACTCTCGTGTTAAAAATCTGAATTCTTACTAGAGTTCCTGATCTTCTGGGCAGACTCTGCACACGCCTACCATCGTTCGGTCAGAGTCT
+
@BBE@CBB?BBBA@;;;<==CBDCCBBBBBBB>B;<;0:A;@:@;;<<<D>AA@@@6;7;BBB?C@DCBAAB?:?8AAABB3AA>@8988&8;@A9@=@<??==@@@9:48>>?@@@A>@BB?C@B>>=>=>?;@???<>>>AAA@>>>@?>:;:;5:;;:<=1818==@A@ACB=B@@@@5@;>:>9@@@,;<=@>-//;///8=76/6677(8::;6167=<-//8889>>=A=>>>>>><>ABH;B88/=<=///=<<@@@=???<@>>>@<?><@A@BBBA@@
@ATNG8:00712:05938
GATGGTAGACATATCGTACTCTCTGTACTCATTCGTTTCGGAAGAGACAGGTACGTTAATAGTTAATAGCGTACTTCTTTTTCTTGCTTTCGTGGTATTCTTGCTAGTTACACTAGCCATCCTTACTGCGCTTCGATTGTGTGCGTACTGCTGCAATATTGTTAACGTGAGTCTTGTAAAACCTTCTTTTTACGTTTACTCTCGTGTTAAAAAATCTGAATTCTTCTAGAGTTCCTGATTTCTGGGTCTACGCTCGTCGCGCTACCATCGTTCGGTCAGAGTCT
+
8:@C@CCCCBBCCBBBBCCCFBBBFJCCCBCB@DCDD=CC@C@ABBDBCB?BCCBB?B?BBBB?B>BABBBB=<<7<<>=>+;:4>773(39:8:@BA?BB=??CBBB?BBDDC===:@@@<@=@=;=@@AA<A@@>:=;A>?????@AAA====9:;;;;;7<=@BBBAAAA@:??BBB5B<?:==;;;+;;;;;199<<AAA;::088888%8=>AA=C=AA<BB@@@@@=@<>>AAA:A>==7=@@?>>>A@@@AA???AAA<AAA>>:>@:AAA?>>===
@ATNG8:00669:05978
GATGGTAGCTCTGCTCTGGACTCTCGTACTCATTCGTTTCGGAAGAGACAGGTACGTTAATAGTTAATAGCTGTACTTCTTTTTCTTGCTTTCGTGGTATTCTTGCTAGTTACACTAGCCATCCTTACTGCGCTTCGATTGTGTGCGTACTGCTGCAATATTGTTAACTTGAGTCTTGTAAAACCTTCTTTTTACGTTTACTCTCGTGTTAAAAATCTGAATTCTTCTAGAGTTCCTGATCTTCTGGATATGAAGTGACTCGTGCTACCATCGTTCGGTCAGAGTCT
+
///8)//7:///:99=0/)///;9;;<<<<<<<8<;;>3::5:399:999:.55555.5555595;877////7///379999(99399990=45/)/96(--(--57698<;;;<<;;7:88-305=?;56697>900)///////<<:454544:7666:=<5:58:3843555.555>>&5055:<>?A+>>>??666<<<:::33-3333$389<=:?8==23//////(/(/:;788.33747888..(....5788::::7707688825505...65335
@ATNG8:00672:06008
GATGGTAGTCTCAGATAGTCTATAGTACTCATTCGTTTCGGAAGAGACAGGTACGTTAATAGTTAATAGCGTACTTCTTTTTCTTGCTTTCGTGGTATTCTTGCTAGTTACACTAGCCATCCTTACTGCGCTTCGATTGTGTGCGTACTGCTGCAATATTGTTACGTGAGTCTTGTAAAACCTTCTTTTTACGTTTACTCTCGTGTTAAAAATCTGAGTTCTTCTAGAGTTCCTGATCTTCTGGTCTACTACACGTACTCTAACCATCGTTCGGTCAGAGTCT
+
=;AA?A<?CBBABABBBCBBAA;;;;A==?BA<>9:9.5;6<9===B>>=7@?@=A5>494::.5.5545;====9<AIEE5AA6::??8>9:67@<@=@A?@@@C@A=@CCBBBBC?BBD@D?AABBBBEC@BBCCAEAAABBCBBBABB@@@B?;;;6;B9<>999@<B@A>BDCCC2C4999BCCD0??;<<09@AA@ABB??4;:;:*:9:9BAA<@@@BCEDBAB@C?BABCCC:::D?A:::AA:::@@BBBBBBB?B?BBBCB9::=AAC;::BBA
@ATNG8:00676:05979
GATGGTAGGCGTGTGAGAGTCTGCCCAGAAGATCAGGAACTCTAGAAGAATTCAGATTTTTAACACGAGAGTAAACGTAAAAAGAAGGTTTTACAAGACTCACGTTAACAATATTGCAGCAGTACGCACACAATCGAAGCGCAGTAAGGATGGCTAGTGTAACTAGCAAGAATACCACGAAGCAAGAAAAAGAAGTACGCTATTAACTATTAACGTACCTGTCTCTTCCGAAACGATGAGTACTGCGTCTCACTCTCGCCTACCATCGTTCGGTCAGAGTCT
+
45<<9>@A>@@696CCGEDBBBBBC>BCB?BC;:;B:@;AA@@::;?@A=A;@@;;9999$98@:<:55=;98;0;798888$7948,333&3894:;<BBBBCB@C>BA?AA>5;;>???AC?>?;;888=8=>?C9;;;;AA;;7;:>899:BBBBDBB?BC?@?D?997:@A:???C;??>9=====,00)/;:6DD;;:9<8;>>>9>9<888>:===@AA@<@<>>A7;:9999>000000;=9<;;7799<==<ACB=B@===<@@<==>@>>>?>
@ATNG8:00683:06000
GATGGTAGTATCTGCACACTCTGTCCAGAAGATCAGGAACTCTAGAAGAATTCAGATTTTTAACACGAGAGTAAACGTAAAAAAGAAGGTTTTACAAGACTCACGTTAACAATATTGCAGCAGTACGCACACAATCGAAGCGCAGTAAGGATGGCTAGTGTAACTAGCAAGAATACCACGAAAGCAAGAAAAAAGAAGTACGCTATTAACTATTAACGTACCTGTCTCTTCCGAAACGAATGAGTACTACTCTCAGAGACACACTACCATCGTTCGGTCAGAGTCT
+
<8@@=;BB<BBBCCBCBEBBBCBCIACDJACCAAAB?B?BCBBBBB?BB?B?ED@??AAA2A?BCBBBBBCBBB;974:::::$9:0506@@2=B@<>AABBACCC@C@CD=AAC?BCCABBBCCCCDCBB@?:@B::7;ABBBC;:7;@C;;:;CAABCCB?CCCCCC@BB?BBB>AA99:,8<<9<<===>'??@C:7:CBCDD6755@?>2;7;=ACC@CABBBCB@C?BAC>CCB?BDCCDCCAAABBBBBCCCBBAB?AA@@=@AA??:>=<<==??@???
@ATNG8:00687:05988
GATGGTAGGTGCCATGAGTGTATCCAGAAGATCAGGAACTCTAGAAGAATTCAGATTTTTAACACGAGAGTAATCGTAAAAAGAAGGTTTTACAAGACTCACGTTAACAATATTGCAGCAGTACGCACACAATCGAAGCGCAGTAAGGATGGCTAGTGTAACTAGCAAGAATACCACGAAAGCAAGAAAAGGAAGTACGCTATTAACTATTAACGTACCTGTCTCTTCCGAAACGAATGAGTACGAGAGTCAGAGCAGAGCTACCATCGTTCGGTCAGAGTCT
+
@;BB?BA@7;AA>BA@==>CCBBCACCC:CB@@AA>B7;;BBBCE@CC@B@AAAAAAA@.@<?????ACBBB?@@B<;;;;*;A=A5999&9??;;@;=>>B@@=@?AA?BDD=BA@?A@A@@ABBBCC;;9;B@@<@@@@D@@@=A=A@@<@B;;;CBC?BCAAAA@BB?BBB<??::9,9A@9>???5?@E?BBBBBBBBB=?>;@AD8=9=>@@@@DDB@@@A=>;???9>??<?BBBBCAAABB???CCCECCB@:::CC?A?;8949>>@==>B>>??
@ATNG8:00694:05999
GATGGTAGTGATACAGATCAGACACCAGAAGATCAGGAACTCTAGAAGAATTCAGATTTTTAACACGAGAGTAAACGTAAAAAGAAGGTTTTACAAGACTCACGTTAACAATATTGCAGCAGTACGCACACAATCGAAGCGCAGTAGGGATGGCTAGTGTAACTAGCAAGATTACCACGAAAGCAAGAAAAAGAAGTACGCTATTAACTATTAACGTACCTGTCTCTTCCGAAACGAATGAGTACAGAGAGTACGATATGTCTACCATCGTTCGGTCAGAGTCT
+
<>CD?AAAABDDBBBCBBBBCCCCC>CCD@CBBC:;:;@DBDBBBC@CC?C@BBAAACCC3B?BBCBBAAA98828?@BDEC5BB?B=@AA9BBC?BBBBCCCA@=@@BB?BCE?BACCCCBCDAABCCCCD?CBCC?BA@@CCCCCC=CCB?BCCCCCCC@CCCAAA?CCC?CD<???>>7???9?BBBB3BB?BBBBBBCB@3638=>@5;7;@BBA?BC@@?AB?B?BCC>BBB?AAABBCCCCACAAACCCCBBBB@@@BA<A@@@A;==:=ABBABBBB
@ATNG8:00705:05976
GATGGTAGCTCACGTACGTCACACGTACTCATTCGTTTCGGAAGAGACAGGTACGTTAATAGTTAATAGCGTACTTCTTTTTCTTGCTTTCGTGGTATTCTTGCTAGTTACACTAGCCATCCTTACTGCGCTTCGATTGTGTGCGTACTGCTGCAATATTGTTAACGTGAGTCTTGTAAAACCTTCTTTTTTACGTTTACTCTCGTGTTAAAAATCTTGAATTTCTTCTAGAGTTCCTGATCTTCTGGACAGAGTGTGCCAGATACTACCATCGTTTCGGTCAGAGTCT
+
AB@@>@CA@@@A@@;>666BBBBDCB;;;@;;6;BDC7<;6;6;BCBCCC@CCA@A<@=@@CC?A695999>888437737$786;7>=78BBC@CBC=?A=??@A=>277??AB@@?BBA?B788>998;;5;??>;@@B888=;;;D====88/7670599<7>555;;955-22222&2+23222222#22226/6897776999-5556'275.59/55-5929699866/51568355(..3.366:855...3.3..222253.3...77079.55;9:77//
@ATNG8:00709:05973
GATGGTAGTATATCGCGTCGCTATCCAGAAGATCAGGAACTCTAGAAGAATTCAGATTTTTAACACGAGAGTAAACGTAAAAAAACGTAAAAAGAAGGTTTTACAAGTACTCACGTTAACAATATTGCAGCAGTACGCACACAATCGAAGCGCAGTAAGGATGGCTAGTGTAACTAGCAAGAATACCCCGAAAAGCAAGAAAAAGAAGTACGCTATTAACTATTAACGTACCTGTCTCTTCCGAAACGAATGAGTACGAGAGAGCACACGTGTCTACCATCGTTCGGTCAGAGTCT
+
<=BC?BAA@BBB;?@BA<A?CCGCCACCC?BBBCDC?B=AAAAAAF@DD@G?BA994999'=8>>:>=<<<544(4345>????#==?@@@@+//:=8899&---(----77:=;;7;:<<8?AA?CBAAAABBBCDJCAAA@<@B@A=@@A@A?>B?B?B@@=@AAABEDD=@?C@898:A<@@<;;0////&///(/8899)995889999///59178;A>@498997;@776<9<6<;???78<<=?@@AA>>AAAB>???AAA@>>AAAA??;?AAAA;>><=>===:///
@ATNG8:00711:05995
GATGGTAGAGAGACTGTAGCGCACCCAGAAGATCAGGAACTCTAGAAGAATTCAGATTTTTAACACGAGAGTAAACGTAAAAAGAAGGTTTTACAAGACTCACGTTAACAATATTGCAGCAGTACGCACACAATCGAAGCGCAGTAAGGATGGCTAGTGTAACTAGCAAGAATACCACGAAAGCAAGAAAAAGAAGTACGCTATTAACTATTAACGTACCTGTCTCTTCCGAAACGAATGAGTACAGAGAGTACGATATGTCTACCATCGTTCGGTCAGAGTCT
+
8;=@<A@@?B;;;B@@@ABBCCCBB>BBB?CBBBBA=A=@@?9;9=<::49<@@ACCCBC3C>AABBBA@@999+9>@A@AA1AD@G<DCC;CBCACCCBCBB;;7;?BB>BBB>BBBBBCCBCBABACBCE@CBBD>AABBBBBB?CACBB?ACCFCCBB@AAABBC@CC?>>?:99BDC>BAA<99999(9A?99:BBB@;;8;=@???<@=?>BBC@CCBABAB?B@DCD>BBC>AABAABBBBBBAADAAABBCBAAA@@@<@????<??<??BBCCAAA
@ATNG8:00712:05961
GATGGTAGTATAGAGCTCTACATAGTACTCATTCGTTTCGGAAGAGACAGGTACGTTAATAGTTAATAGCGTACTTCTTTTTCTTGCTTTCGTGGTATTCTTGCTAGTTACACTAGCCATCCTTACTGCGCTTCGATTGTGTGCGTACTGCTGCAATATTGTTAACGTGAGTCTTGTAAAACCTTCTTTTTACGTTTACTCTCGTGTTAAAAATCTGAATTCTTCTAGAGTTCCTGATCTTCTGGGTGCGCTACAGTCTCTCTACCATCGTTCGGTCAGAGTCT
+
:54<8<BAABB<:9C@BBBDCABBA@@;<>CC@CBCD?CC?B@BBBBBBB?@A@::8:=A@@?=@@DDBBBBB=A>BBBBB2@A<A=><18<<>7??C@CC9:99?8937>@?AB?A:>=?<?:>>A<==>><@@@@<AA@@@>>>@@@@==;;;:===8=>;>=BBA???A@@7;;??@6@>D=;;:;:)::;;>6=:;;::>@?A8:9:9*7///6065@@<??@?>>>=A<@@@>>>;>>@A9;;;>>>>?>;;;AA@@@@@<>;;;E=@A<>>>@A777=
@ATNG8:00667:06019
GATGGTAGTATCTGCACACTCTGTCCAGAAGATCAGGAACTCTAGAAGAATTCAGATTTTTAACATCGAGAGTAAACGATAAAAAGAAGGTTTTACAAGACTCACGTTAACAATATTGCAGCAGTACGCACACAATCGAAGCGCAGTAAGGATGGCTAGTGTAACTAGCAAGAATACCACGAAAGCAAGAAAAAAGAAGTACGCTATTAACTATTAACGTACCTGTCTCTTCCGAAACGAATGAGTACATAGATATACGTATAGCTACCATCGTTCGGTCAGAGTCT
+
---538=BBC;;966?696C@C><;6;55.56555<.5.55:9944.48386499=<<<<$7-79::;:9:9000*0///8;;;+771828;;&333,37779;99936866-65527997=@@ACBBBBBBBC@CECC>@@AACCBD?C@BBB@CCBAABECACCCCBB?@@:>??399>?>8<=<8999999%0>9>0/0::==<1502956,5499CBA>B@9:;BB@E?CCC>AAA=AAABBCCCCCEAAA@>?BCB@>==???<?>==D>997:AAAABABB
@ATNG8:00676:06048
GATGGTAGCGAGCGAGTGTGTATACCAGAAGATCAGGAACTCTAGAAGAATTCAGATTTTTAACACGAGAGTAAACGTAAAAAGAAGGTTTTACAAGACTCACGTTAACAATATTGCAGCAGTACGCACACAATCGAAGCGCAGTAAGGATGGCTAGTGTAACTAGCAAGAATACCACGAAAGCAAGAAAAAAGAAGTACGCTATTAACTATTAACGTACCTGTCTCTTCCGAAACGAATGAGTACTATAGACTATCTGAGACTACCATCGTTCGGTCAGAGTCT
+
;:?B:CCCCCDB@ACCCCCCBCABBBDFC@BBBBAB7;7;BBCCCC?CC<?<?@AAA@AA2B?CCCCCCEAAAB9AA;;;;;*;C>C5;;;6;CD?CC;;:EBAA?AAGL@CCC@CCCBBBCCCDDBBBBCC@CCCC@BBCCCDDD?C@CAA>ACCBBBDC?BBDDDC?CC?BBB?AA?>>7>??;::9999%9?;<<<?@?BCC<=<=@BB?B?CBCBB@AAA@@ADAC@CCC=CAB?AAAAAABBBBBBBBBBBCCCBCCBBCB?BBBBC@BA?B@@AAC???
@ATNG8:00679:06029
GATGGTAGCAGACGTGACAGAGCGCAGAAGATCAGGAACTCTAGAAGAATTCAGATTTTTAACACGAGAGTAAACGTAAAAAGAAGGTTTTACAAGACTCACGTTAACAATATTGCAGCAGTACGCACACAATCGAAGCGCAGTAAGGATGGCTAGTGTAACTAGCAAGAATATCACGAAAGCAAGAAAAAGAAGTACGCTATTAACTATTAACGTACCTGTCTCTTCCGAAACGAATGAGTACCTCTCAGACGCTCGTCCTACCATCGTTCGGTCAGAGTCT
+
345>:>CCCCCBCC?@@BDCCCCCCCCCACBBBCB?C?@@BCCCCADG>A>AAACAAAA2A?BBBBBBBCAB@6<<;;;;;*;B>C5;;;.;CB?BACABBCCE@C@BB?BAB@BBCCCCCDCCBCCCBCB@CBBB@BBBBDC??=@@BAB@BCDCCBBB?BBCCCC@BB?BBBHBBBCB=AAA?AEGDG3BB>ABABBCBBC@B@BB;;8;?@AABB@CBBABAA;?;@@@9AAA?CAABBDC?BBBAAACCB@@AA>>:>>B:==88:6:A<@ABBBBBAA
@ATNG8:00690:06021
GATGGTAGTGATACAGATCAGACACCAGAAGATCAGGAACTCTAGAAGAATTCAGATTTTTAACACGAGAGTAAACGTAAAAAGAAGGTTTTACAAGACTCACGTTAACAATATTGCAGCAGTACGCACACAATCGAAGCGCAGTAAGGATGGCTAGTGTAACTAGCAAGAATACCACGAAAGCAAGAAAAAAGAAGTACGCTATTAACTATTAACGTACCTGTCTCTTCCGAAACGAATGAGTACTATGTAGAGCTCTATACTACCATCGTTCGGTCAGAGTCT
+
ACBB?BCBCBCBCCCCBBBBBBFCCABBC@BBCCBD?D@CBBCBBC?BA@A?BBBBBDCC3B@CBCAAABBBBA9@@;;;;;*;@<=;@@A9BFG@CBCBICCBB?B@BB@CCC@BBCABBBCCBBBCBBBD?CCCC<??DDBBAB?B@BBB@BECBAABA@CAACCC@BB>AAA;??@@@9>??;::9999%9><=?=?CBBBA3835;=>.858ABBC@CBAAABB?B@DED>ECC?AAADCCCBBAAABBBCBB??=>>??@A=A@@>><>@<@@@>>>>>>
@ATNG8:00694:06038
GATGGTAGTGTGTCTCTGAGAGTAGTACTCATTCGTTTCGGAAGAGACAGGTACGTTAATAGTTAATAGCGTACTTCTTTTTCTTGCTTTCGTGGTATTCTTGCTAGTTACACTAGCCATCCTTACTGCGCTTCGATTGTGTGCGTACTGCTGCAATATTGTTAACGTGAGTCTTGTAAAACCTTCTTTTTACGTTTACTCTCGTGTTAAAAATCTGAATTCTTCTAGAGTTCCTGATCTTCTGGAGATATCATCAGCGAGCTACCATCGTTCGGTCAGAGGTCT
+
88:A9=ACDCCBBDBBBBBCCGGFCCAAB@@@=A?BD>DD?B?BBBBCCDADDDBBADBFICCAF@BBBBBCBCE?AACCC2=B<@@BB=A@@C?CBB=CE9<;BBBCACHCBBBCD@D@@?@?BBBBA@@B=AA@@<ABBBBBDGCCCCDCEBB>@@A=BB5<7;AACCCCBB@CCCDD9C7:7:BCCC5CC@A@;?=B;::AA9:49>>>,>@@@@=@89;?CBCBB<<9;?BAABBC@C;;:;CBBBCCDDCCCCCCCBBBE@CBBBB?BC@CCCAA@?@@E
@ATNG8:00695:06012
GATGGTAGCGAGCGAGTGTGTATACCAGAAGTTCAGGAACTCTAGAAGAATTCAGATTTTTAACACGAGAGTAAACGTAAAAAGAAGGTTTTACAAGACTCACGTTAACAATATTGCAGCAGTACGCACACAATCGAAGCGCAGTAAGGATGGCTAGTGTAACTAGCAAGAATACCACGAAAGCAAGAAAAAAGAAGTACGCTATTAACTATTAACGTACCTGTCTCTTCCTAACGAATGAGTACGATGAGAGAGCTCTCTCTACCATCGTTCGGTCAGAGTCT
+
345@9=CBCCCB@ABBDDCCBBBBB@CCE?CC@CCC@D?BBCCBBB?BD@B?BBBBBBBB3B@BBBBCCCCBBB>BBAAA@A2AC@C@CCC<CHJBDABABDCCD?A?AC@BCC?CCAABCDDCB@CCBBBC@CCCD?CAAAAAAB>B@CCC?CCACAAAC?CCCBBB?@@::9:3::999,8<<;99:9:9%99;9948??B?@:>:;:AB:><>BDCC?CCBCCDD=><>D@CCC?BBBCCBBABAAACAAABA?>>>@@>==<AAAAA=;:8;ACCCC@@@
@ATNG8:00698:06025
GATGGTAGGCGAGAGTGAGACGCAGTACTATTCGTTTCGGAAGAGACAGGTACGTTAATAGTTAATAGCGTACTTCTTTTTCTTGCTTTCGTGGTATTCTTGCTAGTTACACTAGCCATCCTTACTGCGCTTCGATTGTGTGCGTACTGCTGCAATATTGTTAACGTGAGTCTTGTAAAACCTTCTTTTTACGTTTACTCTCGTGTTAAAAATCTGAATTCTTCTAGAGTTCCTGATCTTCTGGGTCTACGCTCGTCGCGCTACCATCGTTCGGTCAGAGTCT
+
455<9>CDALAAAA@@CDEC@ABDHHCCCCFACCCC>FDADACC@@@AA=ABBBC@D@CCCCAC?ABDCCCJBC>;;;::'4<5:;==6=>>DB@<?>@@;9;6=<@=ABBBBCDD?DDD>B?BBAAABAA?BCBB=??BBCB>>D@BBC?@?@<;;;=@@;?;???;;<F@@;<=<;;2;;D;????>+;;;;>7>>@====6//+/;<9+8585>5>;AA;@@::8;;7;499>8<<;>>>@7A>>8:6=;///;998?@??<?@?DD<AA=A@>>>;;:B
@ATNG8:00707:06058
GATGGTAGACACGTGTGCTCTCTCGTACTCATTCGTTTCGGAAGAGACAGGTACGTTAATAGTTAATAGCGTACTTCTTTTTCTTGCTTTCGTGGTATTCTTGCTAGTTACACTAGCCATCCTTACTGCGCTTCGATTGTGTGCGTACTGCTGCAATATTGTTAACGTGAGTCTTGTAAAACCTTCTTTTTACGTTTAACTCTCGTGTTAAAATCTTTAATTCTTCTAGACGTTCCTGATCTTCTTGGACGACGCGCACTGACACTACCATCGTTCGGTCAGAGTCT
+
9:;A@@ABBBB;;9?;59BDABADCCCBBGA@=@9990;A>A@BBBBCBB>ABBCA>A6;:::09=A?ACBB@=><98777$3939987(3<<=9?==8<?899:@@@=AAA9::AB@BB@<@=>>>>>=8818>>>;???=>>@@@@F@@=>>>7;;@=@@<@====;;;@>>:>?AAA3?:>:=====/>=>=@1818;;==@@@A8===/7///)/)/6::67<<<///50666656650.-(-,,,,,--7777...586333939:95:5;>5;;;=<A;88
@ATNG8:00709:06046
GATGGTAGAGAGAGCTCTCTCATCGTACTCATTCGTTTCGGAAGAGACAGGTACGTTAATAGTTAATAGCGTACTTCTTTTTCTTGCTTTCGTGGTATTCTTGCTAGTTACACTAGCCATCCTTACTGCGCTTCGATTGTGTGCGTACTGCTGCAATATTGTTAACGTGAGTCTTGTAAAACCTTCTTTTTACGTTTACTCTCGTGTTAAAAATCTGAATTCTTCTAGAGTTCCTGATCTTCTGGGCAGACTCTCACACGCCTACCATCGTTCGGTCAGAGTCT
+
:5;B8@AAAB@@?==;;@CCCCBCB;55;=556<AAA<<D@C@CBAA@@=8<<:;;8<9<BBD@E?AABBBB@?>=99787)7@8@@BB>BCBB>BBA59:8<973784988=@ABC?BBD>>:=@@BA@@@;@@@B<>>?;;;>AA>>>A888=59//,/=9>7<@@AA@@@A7;;@@?2?8<7::9:9):>:;;3;>>;;;B?>=3::8:*:888@1818=7<:::9::8>:>@>?==588CB;BD>>>>;;;B>>>?<6::@9///:=7<=99==///<<=
@ATNG8:00711:06012
GATGGTAGTGTCATATGAGAGTGTGTACTCATCGTTTCGGAAGAGACAGGTACGTTAATAGTTAATAGCGTACTTCTTTTTCTTGCTTTCGTGGTATTCTTGCTAGTTACACTAGCCATCCTTACTGCGCTTCGATTGTGTGCGTACTGCTGCAATATTGTTAACGTGAGTCTTGTAAAACCTTCTTTTTACGTTTACTCTCGTGTTAAAAATCTGAATTCTTCTAGAGTTCCTGATCTTCTGGAGATACACATGATACTCTACCATCGTTCGGTCAGAGTCT
+
9:;>:CCCCBCCBBBCCEBCBCBCCCAAABBABBCC@CH@C?BCCCCCD@FDAAA@B@CDCB?CADDCJBCBDF<@@@@@0@G=A:;;.;>@@;@BB=BC:<;;HCCAECCCGECC?CCC@C@CCAAACCD@CCCC>BABBCCCCCABACCCCC@CBB@BB@C@BBBBBDDDD@EBBCB:A>A<;;;;;*;@AAC:;;CCCDCCCC=AAAA0AABCCACECCACCDCBBB@B@DCBDBB@CBC@CCCCCCCCBBCCBBBBBCCC@AAAAB?AA?ACBBBBBBB
@ATNG8:00711:06015
GATGGTAGTACATGATAGACGACACCAGAAGATCAGGAACTCTAGAAGAATTCAGATTTTTAACACGAGAGTAAACGTAAAAAGAAGGTTTTACAAGACTCACGTTAACAATATTGCAGCAGTACGCACACAATCGAAGCGCAGTAAGGATGGCTAGTGTAACTAGCAAGAATACCACGAAAAGCAAGAAAAAAGAAGTACGCTATTAACTATTAACGTACCTGTCTCTTCCGAAACGAATGAGTACAGAGAGTACGATATGTCTACCATCGTTCGGTCAGAGTCT
+
345B?CCCCCBBBBBB@@@A:;;AA?BCHAFDDCBB@C@CCCBBAD@CC?C?CACCCCCC5C=BACCCCCCBBB<B@?@@@A5AC@E2;;;6;CC@CAACCCDCC?C?BB?BCC?BBCBBBCCBBBCBBBCC@CCCC?BBCCCCCC@B@CAA?AEDCCCCC@CCCBBB?BB?ABA8<<9989-9==9=BBBBB)BC@C:79B@AA@;?;?ABB@C@AABCC@BB@@@BB@D?ABD>CBB?BBBB???DBBBAABCB@@@@BA@@?BC>B@@@B?BC?CBBCC>>>B
@ATNG8:00711:06054
GATGGTAGTGTCAGTGCGCGTCGTCCAGAAGATCAGGAACTCTAGAAGAATTCAGATTTTTAACACGAGAGTAAACGTAAAAAGAAGGTTTTACAAGACTCACGTTAACAATATTGCAGCAGTACGCACACAATCGAAGCGCAGTAAGGATGGCTAGTGTAACTAGCAAGAATACCACGAAAGCAAGAAAAAAGAAGTACGCTATTAACTATTAACGTACCTGTCTCTTCCGAAACGAATGAGTACTACTCTCAGAGACACACTACCATCGTTCGGTCAGAGTCT
+
345>9>DACCCCBBABCCCCCCCCD@CBCABC::;C@C?CCCBBBD@BC?B?BBBCBCCC3B?BACCDDCB?>>5>=>AABB3BC?B?BBB:BCDADCCBCCCBC?B@CC@CCC?BBCBCBCCCCBBBDBBB?CCCB?BAAABBBB>C@CAA>@CCCBCCB?BB?AAB?BB>>>?399999+9>>;@CBBBB)BB?B::9BBA>><?;?>;;6;<87;BB?AA???AC=A?BBB=B??=@BCCDCCCBBABCCDCBBAABAAAA==9<AAAC6:869?>>@@?>>
@ATNG8:00676:06079
GATGGTAGTGGTGAGAGAGAGACCCAGAAGATCAGGAACTCTAGAAGAATTCAGATTTTTAACACGAGAGTAAACGTAAAAAGAAGGTTTTACAAGACTCACGTTAACAATATTGCAGCAGTACGCACACAATCGAAGCGCAGTAAGGATGGCTAGTGTAACTAGCAAGAATACCACGAAAGCAAGAAAAAAGAAGTACGCTATTAACTATTAACGTACCTGTCTCTTCCGAAACGAATGAGTACTATAGACTATCTGAGACTACCATCGTTCGGTCAGAGTCT
+
678?<?DCCC@BBBCCCDGCBBBB?CCE@CCCCBB@B?BBCBCBEACE?C@CBBBCDCD5C?BBBBCCDA:9949?>@BBB2BD@B6;;;7;DF@CBBBCCCCB?B@CB@BBB?AACCCCCCEBCBBBBCD?BBBB?CBDCAB@B>C@BBB@BCCCCCCD?CAAAAA?CC@88:=A@@A@;@@@;999999%9A<A999BAA@@;@;>>AA7:7:?BAA????A???8=:900,0>>;00/<::;>AA@BA;;9<=>>==999@A>ABBAB?AA>ABBBBBBBA
@ATNG8:00681:06099
GATGGTAGCATCATGCATATCTCACCAGAAGATCAGGAACTCTAGAAGAATTCAGATTTTTAACACGAGAGTAAACGTAAAAAGAAGGTTTACAAGACTCACGTTAACAATATTGCAGCAGTACGCACACAATCGAAGCGCAGTAAGGATGGCTAGTGTAACTAGCAAGAATACCACGAAAGCAAGAAAAAGAAGTACGCTATTAACTATTAACGTACCTGTCTCTTCCGAAACGAATGAGTACGAGAGTCAGAGCAGAGCTACCATCGTTCGGTCAGAGTCT
+
:BBB@CC:66<<;///://555555.599.5555::5::@A?@@?:<?C@DACAA?@?@=,@<?>=DBAABBAA;97;;:::);A>?5;;.5;:29A:@B?6697@;9:6;A@;@ABBBBCBCCCHFCDCC@C@AA@CAABCAAA?>:@00-0B@B=@;;5:???;@>@B=@@=5<<>?@8<>>?BBECD3CC?BBBBBBDDC=A589>>:=5;;<;;?BBDBBBB>B?BBD>CCC99:B??>BBBBBAAABBDDBBBB::9CC?886<=8==:>>?==;;;>
@ATNG8:00686:06076
GATGGTAGGCACTGCGCACACATCCCAGAAGATCAGGAACTCTAGAAGAATTCAGATTTTTAACACGAGAGTAAACGTAAAAAGAAGGTTTTACAAGACTCACGTTAACAATATTGCAGCAGTACGCACACAATCGAAGCGCAGTAAGGATGGCTAGTGTAACTAGCAAGAATACCACGAAAGCAAGAAAAAGAAGTACGCTATTAACTATTAACGTACCTGTCTCTTCCGAAACGAATGTACGTGTGACGTACGTGAGCTACCATCGTCGGTCAGAGTCT
+
///8698:6844449445;99<55505;;7555<;;4;7;;;<6555::.4.4<444<::':3::;<;;;<544/3999999$558=9>>>2?>>7<<<<=?C??;?=??<@@=44944:@;;699>C;9:;*00//39////33;6:39//)/5555-//6966933.386<9948////(///4/////$//388:222=22,2.53..(.(..///4/445;<<7:*//9(///(///77;3338888666/////////(-------(.:=====;9
@ATNG8:00687:06101
GATGGTAGCGAGCGAGTGTGTATACCAGAAGATCAGGAACTCTAGAAAGAATTCAGATTTTTAACACGAGAGTAAACGTAAAAAGAAGGTTTTACAAGACTCACGTTAACAATATTGCAGCAGTACGCACACAATCGAAGCGCAGTAAGGATGGCTAGTGTAACTAGCAAGAATACCACGAAAGCAAGAAAAAAGAAGTACGCTATTAACTATTAAACGTACCTGTCTCTTCCGAAAACGAATGAGTACAGAGAGTACGATATGTCTACCATCGTTCGGTCAGAGTCT
+
;<BB@C?@;===<<<<<=>555<65.69949<9/0/)/)/7:88444(38282445=====+=7;;>>B>B=<BB8;;AAEGE5CE;;;;CC7CCB@B;;;JFCDC@C?;;7;BB7;;ACCBBBCBBCDCBBBACCCC?BBCBBDCC@C?B::9;AABBAC@ADDCCCB?@@<?@@<@@:::59@@;999999%9=;=?>B@ABBB@C@??=@39:)95:9A?@BBBA@@:>:9999*9::5:>?AABBDBBBAAAB977BBCCCBBBA5:0;==*0/)/668996//
@ATNG8:00688:06093
GATGGTAGTATAGAGCTCTACATAGTACTCATTCGTTTCGGAAGAGACAGGTACGTTAATAGTTAATAGCGTACTTCTTTTTCTTGCTTTCGTGGTATTCTTGCTAGTTACACTAGCCATCCCTTACTGCGCTTCGATTGTGTGCGTACTGCTGCAATATTGTTAACGTGAGTCTTGTAAAACCTTCTTTTTACGTTTACTCTCGTGTTAAAAATCTGAATTCTTCTAGAGTTCCTGATCTTCTGGACAGAGTGTGCAGATACTACCATCGAGGTTGTAAAGTCT
+
744<7<BBBBCCCBCCBBBDCGCCCCCCCC@@<?A@A=CC@E@CCBBBDD?CCBBB?B?BBBB@B?BBBBBBBBB?CCCCC3BB>@@@A=ACBB@BBA?BB<>>CCBB?BBBDBB>?7>;@@9>;AAA@@B>=:=@AA7::A=<;<9::::@B@@@<==>=@@<@;@@@@@@@>?:==?@A5@=A<?>AA@/??>>>7>==;;;>=>>;????/?@@@D=B;??;AAAA;;;=A=AAABBA7;;>;>B;;:@=====@AA@??AAA<>::<<=6:///@@6=:9=
@ATNG8:00694:06102
GATGGTAGAGAGACTGTAGCGCACCCAGAAGATCAGGAACTCTAGAAGAATTCAGATTTTTAACACGAGAGTAAACGTAAAAAGAAGGTTTTACAAGACTCACGTTAACAATATTGCAGCAGTACGCACACAATTCGAAGCGCAGTAAGGATGGCTAGTGTAACTAGCAAGAATACCACGAAAGCAAGAAAAAGAAGTACGCTATTAACTATTAACGTACCTGTCTCTTCCGAAACGAATGAGTACTGCGTCTCACTCTCGCCTATCGTTCGGTCAGAGTCT
+
AB@C@CCCCCBBBBCCCCCDCCCCC>CCC@CCECAB>A@CCDCCCC@BB?B@BCA99888.9?CCCBBBBB>>=3<?9;;;;*;B>D<?@@7@CCADCCBDDBBB<@<9999BC@EBBBBBCFDCBBCCCCC?C?CCD?C@@?BAAA?D@DA@>ACCCCCCC?BABAAA?CD??>?<??CCC<A??<>CCCC3BB?B???BAA;:7:=BAAA;@<@ACCC@BBBBBBA=?<?BD>BBB?BBCCCBBCCCCAAABCBBACCCD?BBBBBB?BB?BCCCBABBB
@ATNG8:00695:06064
GATGGTAGATACTCGCTGATACACCCAGAAGATCAGGAACTCTAGAAGAATTCAGATTTTTAACACGAGAGTAAACGTAAAAAGAAGGTTTTACAAGACTCACGTTAACAATATTGCAGCAGTACGCACACAATCGAAGCGCAGTAAGGATGGCTAGTGTAACTAGCAAGAATACCACGAAAGCAAGAAAAAAGAAGTACGCTATTAACTATTAACGTACCTGTCTCTTCCGAAACGAATGAGTTCTGTATCTATGTGTGCGCTACCATCGTTCGGTCAGAGTCT
+
35:<9<DBBA@@DDCBBBCCHCCCC>BCC@C?@@@@=@AECBBCCC?CD?D>BAA??==<,=:???BDBBAABD>@?@@@@?0AA;?4:;;.;CDACCCCFCAA@=A?;;6;AB@BBAABCFFCCBCC@@@C@BBAA>@CCCCCBB@B@CCB@BCCCCCCC?BBCABA??@<@CB6;;777)333,378899%9><>ABBBB===;@<@>?>=A===ACE@@@?AAAA?B?BBD>CAB>:99BB?CBAACCCCD???BBBCBBCCC@FBBBB?BB?BCBBBBBBA
@ATNG8:00703:06070
GTGGTAGAGAGACTGTAGCGCACCCAGAAGATCAGGAACTCTAGAAGAATTCAGATTTTTAACACGAGAGTAAACGTAAAAAGAAGGTTTTACAAGACTCACGTTAACAATATTGCAGCAGTACGCACACAATCGAAGCGCAGTAAGGATGGCTAGTGTAACTAGCAAGAATACCACGAAAGCAAGAAAAAGAAGTACGCTATTAACTATTAACGTACCTGTCTCTTCCAAAACGAATGAGTACCTCTCAGACGCTCGTCCTACCATCGTTCGGTCAGAGTCT
+
:;C?BDCCCCCBBBCCCCBB@@BG>DCC@CCECBC@B@BBDDDBB?AD@C@CBCBBBBB2B@BBBCBBAA>>>8>A@AAAB2BB?C?CCC<CCCACCCCB@BDD?C=AB?CCC?CCCCCCCCCCCCCBBAC?CCCC=ABBBCBAA>B@DBB?ACCDDAAA?CCCBAA?CC?999999AAA:??=;<<<??.?A?C:99B@@@@<A;??BB<>;>@CBC@CBBBCCC>A>ACC:BBB@CCCCCCC?BBBAACCAA????AA=BAA<@===@=AB@BBBBB@?AA
@ATNG8:00706:06093
GATGGTAGCGCGACGAGCGTAGACCCAGAAGATCAGGAACTCTAGAAGAATTCAGATTTTTAACACGAGAGTAAACGTATAAAGAAGGTTTTACAAGACTCACGTTAACAATATTGCAGCAGTACGCACACAATCGAAGCGCAGTAAGGATGGCTAGTGTAACTAGCAAGAAATACCACGAAAGCAAGAAAAAGAAGTACGCTATTAACTATTAACGTACCTGTCTCTTCCGAAACGAATGAGTACAATGAGAGAGCTCTCTCTACCATCGTTCGGTCAGAGTTT
+
:<>D@CBBBBCBDCC;;;@?@B@BA8ABB?BBABBA>A=@;;;@:;59@;?:?>>89999):;?97:?==<8<?6?>>C??B=BB<@<ABB3?@<7;;;>?=<=A?=?BC?BAA=AABBBBCBA@@@ABBDDACAAA@CBBBCCCC>B>A@@=?A@885:=8=;;8=?978923==>B=BCC<7778;<<>>,?@=A@=;;8@@D:=:>==?58599@@?=@>>@@@A?B?BED>C::9:ABBCCBB?@AABBBBBBBBBBBBBCC?A>CAA:;:5;<AAA?@@:
@ATNG8:00709:06101
GATGGTAGTATAGAGCTCTACATAGTACTCATTCGTTTCGGAAGAGACAGGTACGTTAATAGTTAATAGCGTACTTCTTTTTCTTGCTTTCGTGGTATTCTTGCTAGTTACACTAGCCATCCTTACTGCGCTTCGATTGTGTGCGTACTGCTGCAATATTGTTAACGTGAGTCTTGTAAAACCTTCTTTTTACGTTTACTCTCGTGTTAAAAATCTGAATTCTTCTAGAGTTCCTGATCTTCTGGGTGCGCTACAGTCTCTCTACATCGTTCGGTCAGAGTCT
+
=::<?AABBBBBBBBBBCBBBCCCCBCBCCCB?C;;;0;A5;4;A@AABA?AB@@??B=?@DC@A?BBAAABB=?:87888)8>9@???3?@??<@D@<@@000>?>@;?BAACCDD<;<;<?<@AAAB@@@7;;CC7;;?????>>=>=@@A>><;;<=AA;A=CB@???@@?6;;>>>/?;@<??DCC/>>=>=6966///<<=@=@AAA/@?@?@:=6==;>??@;;;;><?@@BCB<@AAA:>==?>>;;;>@@A>=>@@>>>?@@=BB;>>AA==666
@ATNG8:00670:06154
GTTGGTAGATATATGCACGCTCTACCAGAAGATCAGGAACTCTAGAAGAATTCAGATTTTTAACACGAGAGTAAACGTAAAAAGAAGGTTTTACAAGACTCACGTTAACAATATTGCAGCAGTACGCACACAATCGAAGCGCAGTAAGGATGGCTAGTGTAACTAGCAAGAATACCACGAAAGCAAGAAAAAGAAGTACGCTATTAACTATTAACGTACCTGTCTCTTCCGAAACGAATGAGTACACACTCTCATATGACACTATCGTTCGGTCAGAGTCT
+
CC@B?BDCCCCCCBBBBCCCCCCCC@CCC@CCEBBB@C@CCCBBBB@BC@C?B@>:::::)9=CCDCBBAA998*89:;;;<$;:::4555&5@<8=BAACCCCC<@=::7;CC>@@DDBBBBBCDDCCCCC@BBBC;;:BBCCBB?D@GCC?CCCCCCCC@CCCCBB?BA=????BBBBD:????AACCC3BB@CBAAAAB@@=A=BB>>;>=@ACAA?CCDCBBA>A>ABB>BBB?BABCDCCBBBB???A@?;;@?ABDBBAAAA=??@BBCDBBBBB
@ATNG8:00672:06134
GATGGTAGAGTACAGTGTAGTAGACCAGAAGATCAGGAACTCTAGAAGAATTCAGATTTTTAACACGAGAGTAAACGTAAAAAGAAGGTTTTACAAGACTCACGTTAACAATATTGCAGCAGTACGCACACAATCGAAGCGCAGTAAGGATGGCTAGTGTAACTAGCAAGAATACCACGAAAGCAAGAAAAAGAAGTACGCTATTAACTATTAACGTACCTGTCTCTTCCGAAACGAATGAGTACTATAGACTATCTGAGACTACCATCGTTCGGTCAGAGTCT
+
8:<B?B::6BCCC99;CCBBCECAB=AAC@CABABB>A>BAB@@@C@BB@C@CBABADEC3D???>>>;;7377)73:=999(9C;@29::&9AA?ICCCMDCA?<@@BB?BBC@CCACCCECBCCEEHCCC@BCCB@CBBBCCAA>B@D;;;;CAAAABCGBBDCBB???<??@9>>BCC>CBB?BBBBB3BF?BAABB@@CB;?;@BAA7;6;<AAA?ABA@@@@3938AA9BCD;>=@@BBBBAAAAA=@@?BBBBBBBAAA@BCAAB9:9<??ABBABBA
@ATNG8:00689:06121
GATGGTAGTATAGAGCTCTACATAGTACTCATTCGTTTCGGAAGAGACAGGTACGTTAATAGTTAATAGCGTACTTCTTTTTCTTGCTTTCGTGGTATTCTTGCTAGTTACACTAGCCATCCTTACTGCGCTTCGATTGTGTGCGTACTGCTGCAATATTGTTAACGTGAGTCTTGTAAAACCTTCTTTTTACGTTTACTCTCGTGTTAAAAATCTGAATTCTTCTAGAGTTCCTGATCTTCTGGCGCTCTGTCACGTCTGCTACCATCGTTCGGTCAGAGTCT
+
>?;;65555=C;:9AA;@@BBCCCCCA@ACBB=@@?D=?>;>*///::<;:;<;:?<@5:5:;8<:CA???BB?C????==,<=9799:2:==B;>=C@BB?A?@@9949@@ABDAA=BBB;?<@A>==>??=A?@?;??@BBB?<=>AAA787=8<>>9>A8=:=>>@@@A>>7;:??>2?6:7;?AAA/AAAAB:AAA???A@>>3;::;+;==>@<><>A<AAAB@@@<@<>>>@?A:::::<<<<==?@?><===:::?DD:==>=><=<9===<<@@==
@ATNG8:00690:06151
GATGGTAGTGTCATATGAGAGTGTGTACTCATTCGTTTCGGAAGAGACAGGTACGTTAATAGTTAATAGCGTACTTCTTTTTCTTGCTTTCGTGGTATTCTTGCTAGTTACACTAGCCATCCTTACTGCGCTTCGATTGTGTGCGTACTGCTGCAATATTGTTAACGTGAGTCTTGTAAAACCTTCTTTTTACGTTTACTCTCGTGTTAAAAATCTGAATTCTTCTAGAGTTCCTGATCTTCTGGGTCTCTCTCTCACGCACTACCATCGTTCGGTCAGAGTCT
+
89=>:>CCCBCBBCCCABAGEIHECBBBBC@@>@CBC?DD@D@CCBBBDE@ECCCB?BABBBE@DABBBDBAACB?@A@??,>B?BCBD?CCBB@BBB?CC?BABCDD@CCDCCCCCACCD@C?CCCCCCBC@CEBB?BCCCCCBBBCCCCCCAA?BCC?CC?A?BCC@@ACCB>@;;;;.;>C=;;;;;*;ABCB>BBCBCDJ;;;>BBBB0BCBAC?CACCACCBBABB@C@CCDBBB?BACD>DCCCCAAA@AB@AAAA@@B@@@@CF@CB@CDCCCCC;;
@ATNG8:00693:06133
GATGGTAGACATATCGTACTCTCTGTACTCATTCGTTTCGGAAGAGACAGGTACGTTAATAGTTAATAGCGTACTTCTTTTTCTTGCTTTCGTGGTATTCTTGCTAGTTACACTAGCCATCCTTACTGCGCTGCGATTGTGTGCGTACTGCTGCAATATTGTTAACGTGAGTCTTGTAAAACCTTCTTTTTACGTTTACTCTCGTGTTAAAAATCTGAATTCTTCTAGAGTTCCTGATCTTCTGGCGCTCTGTCACGTCTGCTACCATCGTTCGGTCAGAGTCT
+
85;D@CCCCCCBBBBBCDDCD@BBCFDCCCBB@BCDE>BA>A@CDCCBBB@BBBCC?B@BBCB@C@BBBBBBCBB?BBBBB1??>A???:?@@A?BBB@CC<@@BBBB?BBBC@;;A;@>?<?<?BA===@>=@???<?CA>>@?@@BCB???@@=CCC?CC?C?BBCCCCCCC@CCCCC;C?C=;;:;;*;CAAB>@ACBBBBBAB?BBBD5BBBDD@C@CC@CCCBBCC@C?CCBCCC999B?@@@A@@@BCABABB@@@@CCACCCCC?CC?CCCCCCBAA
@ATNG8:00695:06144
GATGGTAGTACATGATAGACGACACCAGAAGATCAGGAACTCTAGAAGAATTCAGATTTTTAACACGAGAGTAAACGTAAAAGAAGGTTTTACAAGACTCACGTTAACAATATTGCAGCAGTACGCACACAATCGAAGCGCAGTAAGGATGGCTAGTGTAACTAGCAAGAATACCACGAAAGCAAGAAAAAGAAGTACGCTATTAACTATTAACGTACCTGTCTCTTCCGAAACGAATGAGTACTGCGTCTCACTCTCGCCTACCATCGTTCGGTCAGAGTCT
+
9:A@@@?DBBBDBBBABCDD:;:CD@CBC?BCDDCC@C@BBBBBBB@ED?A?A?B9:;;;*;?BCBCCCBBBB@8@@::::-9A>A2;;;6;AB?BBCBCBB999;@CC@CBB?DCCCBBCCCCCBBCBCC@DCBB@CCCCBBAA<@=@@@=ABBBCBBB@DCCCCC=AA@ABB?ACCCE>B@><>BAAB3@@=@AAABAACA?C?CBBB?B?>:A@@?BDCBBBB@C?@@@9@;;8:BBCBCCCBBBBBBDBBBCCCCD?BAA>@CCAB@BB@BBCCCCC??
@ATNG8:00702:06153
GATGGTAGTATCTGCACACTCTGTCCAGAAGATCAGGAACTCTAGAAGAATTCAGATTTTTAACACGAGAGTAAACGTAAAAAGAAGGTTTTACAAGACTCACGTTAACAATATTGCAGCAGTACGCACACAATCGAAGCGCAGTAAGGATGGCTAGTGTAACTAGCAAGTATACCACGAAAGCAAGAAAAAGAAGTACGCTATTAACTATTAACGTACCTGTCTCTTCCGAAACGAATGAGTACTACTCTCAGAGACACACTACCATCGTTCGGTCAGAGTCT
+
<:>A?CCAABB@?@@BCCCCCCCCCADCC@CCCCCD@D?BCCCB@@<@A=A?CCBCCCEE3C=@@CBBCAD::9,9=@AAA@,@C?B?BCB:CDG@CECCCFGCB?B?@@<@BC?CCCDCCCCFCCBBBCCC@BBBB?CCCCCCBB?BACCB?BCCCCCCC?C@AABB?BBDCCD999CCC=???;@??@@2AA?B999BA?>><><@A@B<><>@BCC@CCCBBBC8:8:AC=CBDACDBBBABBCBBACBBBCCBBBB?;;;;7;CD@@:>=;>@@@AA@?@
@ATNG8:00667:06187
GATGGTAGTCTCAGATAGTCTATAGTACTCATTCGTTTCGGAAGAGACAGGTACGTTAATAGTTAATTAGCGTTACTTCTTTTTCTTGCTTTCGTGGTATTTTTGCTAGTTACACTAGCCATCCTTACTGCGCTTCGATTGTGTGCGTACTGCTTGCAATAATTGTTATCGTGAGTCTTGTAAAAACCTTCTTTTTACGTTTACTCTCGTGTTAAAAATCTGAATTCTTCTAGAGTTCCTGATCTTCTGGAGATACACATGATACTCTACCATCGTTCGTTCAGAGTCT
+
:5;5:>56;CCBDC;;6B?;9?A66699<:9:46>@@7<;?@<A?AA;CC9;0A@=+0+0///)55:5:;94459::8<=<;>,4505/:;1///<6<<=>>>*;;=;:;466;:<<//+/::)0*//668:=>;////5;/65<>=5838833-333-49392443:::::::;<:95//////$/274/5555$55:<@4=;;655:<<:6;<;;)////94749=8;;55599494:::<;;8:;;:??655:<945;;;:==BB>>99;;/0*000*0<>:@?:>
@ATNG8:00669:06179
GATGGTAGATACTCGCTGATACACCCAGAAGATCAGGAACTCTAGAAGAATTCAGATTTTTAACGCGAGAGTAAACGTAAAAAGAAGGTTTTACAAGACTCACGTTAACAATATTGCAGCAGTACGCACACAATCGAAGCGCAGTAAGGATGGCTAGTGTAACTAGCAAGAATACCACGAAAGCAAGAAAAAGAAGTACGCTATTAACTATTAACGTACCTGTCTCTTCCGAAACGAATGAGTACACACTCTCATATGACACTACCATCGTTCGGTCAGAGTCT
+
9:@C@BBBBBBBCCC@@BDCBAABB<BCC@CBBCBC@C@DCBBCCC?@B?B@A??89999)9@ABBACECD987)7<9:;;;';<<<4555&5;;8=B?DCDICC?C@BC?ACC@BBCCDDCCCCDCCCB@?=?BBB?BBBCBBAA>B?CBB?BBCDCCCC?CCC@@@@CE@989?BBDDD>??@?BCDCC2BB?C:99BB>BA=A;@???<@>A@BBC@BCA@@@@=@>AAC>G??<>CCCCBBAACCCCBBBA>>ACBBBBBB?CCC??=?A>@A@BAAABB
@ATNG8:00670:06182
GATGGTAGCGCGACGAGCGTAGACCCAGAAGATCAGGAACTCTAGAAGAATTCAGATTTTTAACACGAGAGTAAACGTAAAAAGAAGGTTTTACAAGACTCACGTTAACAATATTGCAGCAGTACGCACACAATCGAAGCGCAGTAAGGATGGCTAGTGTAACTAGCAAGAATACCACGAAAGCAAGAAAAAGAAGTACGCTATTAACTATTAACGTACCTGTCTCTTCCGAAACGAATGAGTACTATGTAGAGCTCTATACTACCATCGTTCGGTCAGAGTCT
+
@;AE?CBBBBBABAABCCCCCCCCC>CCCACCCDCB?B@BABBCCD?BA?A@CAA98888.9?BCDACCBC>>;3<=9;;;;';D<B=AAA7ACCAEBBBBBD@?<A?BA?BBB@BBBBEBBCCCBCCBBBC?CCCC>A@BBABAB?C@DAA?ACCCCBBB?BBBBBB@CC@???>ABBBD>99:=A@@AA2@C?B??;@ABAA:?:?A@@<@<@@BBB?BBCBBBB>A>ADD>DBB?BBBCCCBBBCBBB@@@>>>?===AAAA;@@AAA<=<:====>@?@A
@ATNG8:00675:06176
GATGGTAGAGTATCATGTGTATCTCAGAAGATCAGGAACTCTAGAAGAATTCAGATTTTTAACACGAGAGTAAGCGTAAAAAGAAGGTTTTACAAGACTCACGTTAACAATATTGCAGCAGTACGCACACAATCGAAGCGCAGTAAGGATGGCTAGTAACTAGCAAGAATACCACGAAAGCAAGAAAAAGAAGTACGCTATTAACTATTAACGTACCTGTCTCTTCCGAAACGAATGAGTACTACTCTCAGAGACACACTACCATCGTTCGGTCAGAGTCT
+
345<:>BBBCCCDDC@AADHCCBBCCCB@BCCCBB?B?BCEDBBB?BC@CABAA:::::*:?CCCCCCCCCD?BBB;;;;;*;?:;9999+55=9><<@BCDDC?B=9989CCADBAABBBBCBBBBBCBB>BBBB>AABBBB==:?=B??>@DCBBC?CAAABB?BB?BBB?@@@@@9989>ACCDC3B=8=;9979:AA?B?BBAA?B?BCBBB?BBBB@@<:@=ADD8AA@>ACCCCCC@@@A><>ABB@@@BBBBB@@<?@@BB?BC?BAAC@A@BB
@ATNG8:00676:06167
GATGGTAGTGTCATATGAGAGTGTGTACTCATTCGTTTCGGAAGAGACAGGTACGTTAATAGTTAATAGCGTACTTCTTTTTCTTGCTTTCGTGGTATTCTTGCTAGTTACACTAGCCATCCTTACTGCGCTTCGATTGTGTGCGTACTGCTGCAATATTGTTAACGTGAGTCTTGTAAAACCTTCTTTTTACGTTTACTCTCGTGTTAAAAATCTGAATTCTTCTAGAGTTCCTGATCTTCTGGAGATACACATGATACTCTAATCGTTCGGTCAGAGTCT
+
?AAE@CBABCBBBBBBDCCEECCBBBCBCB;;7;BBB=BC@C@CECBBCC@CCCJF?B?BCEE?C@CCCCCCCBB?@@@AA0@><@BCB=BBBC?BBB?BB?AACCCC@CCDCCCCC@DDD=A<ADCCCDBB@BCDF?BAAACCCCCCCBCEC@@?ACC@FC?B@CCBBBCBA@;?;;;;.;=A<;;;;;*;CCCD>CBBBCCBBCA=A@A@,@A@ACAIACK@CCBCBBB?B@BBCCBC@BCB@BCCFCCCBBCBBCBBBADD@CAAB?BB@BBCDCCCAA
@ATNG8:00693:06204
GATGGTAGGACGAGCGTCTGAGAGGTACTCATTCGTTTCGGAAGAGACAGGTACGTTAATAGTTAATAGCGTACTTCTTTTTCTTGCTTTCGTGGTATTCTTGCTAGTTACACTAGCCATCCTTACTGCGCTTCGATTGTGTGCGTACTGCTGCAATATTGTTAACTTGAGTCTTGTAAAACCTTCTTTTTACGTTTACTCTCGTGTTAAAAATCTGAATTCTTCTAGAGTTCCTGATCTTCTGGTGTCGTCTTCATGTACTACCATCGTTCGGTCAGAGTCT
+
45;C;>CC?CBBBBAABABAABCDACGECDBB?BCCC>BB@C@FCCCCDCACCFCC@CACCBD?C@CEDGCCCCD?@@AAA1AC@C?@@=@CCC@CCDBED>A@BCDE@CCCBBBCC@CCC>?>ABCFCBBB?BBCB@DCCCDBBBCBAADCBBC?BBC@CC?B?BB?BBBCBB>BAABC;C@C@CCCCC2CCCCC<AAA;;;CAA@>AABB1ABBCC>B>>=5=BBBBBB>C<AABBBB>>>D?=>=>BB;;7;AAAA?????<?A@@@:=<:=AAAAA?>>
@ATNG8:00694:06185
GATGGTAGGCGAGAGTGAGACGCAGTACTCATTCGTTTGGAAGAGACAGGTACGTTAATAGTTAATAGCGTACTTCTTTTTCTTGCTTTCGTGGTATTCTTGCTAGTTACACTAGCCATCCTTACTGCGCTTCGATTGTGTGCGTACTGCTGCAATATTGTTAACGTGAGTCTTGTAAAACCTTCTTTTTACGTTTACTCTCGTGTTAAAAATCTGAATTCTTCTAGAGTCCTGATCTTCTGGGTCTACGCTCGTCGCGCTACCATCGTTCGGTCAGAGTCT
+
;;BB;DCB?ACCCCCCCCCCDCBBBCCBBEAA>ACCC>B@B@DCCCBBB?DCCBB?B?BCCC?C?ABABABCBB?BBBBB3BC?BBBA=BCBB?BBC>@A=@@BBBB?ACCCAA@A>A>A:?:??@@>??A<AAAC=AAAA<>>>>@AAA:::A<AAA=CD<A:???@@A@AB<CCDDD5A=A<;;:::):=:::1;;:888A=?=18888(7>>>@;?=BB=AA@@>>>A<?@@CCC8<<AA:AA@;;?AAAA=;;AA@@AA:?>>>A7::<>AAA<::::
@ATNG8:00695:06188
GATGGTAGTAGTACACTAGTCATACCAGAAGATCAGGAACTCTAGAAGAATTCAGATTTTTAACACTGAGAGTAAACGTAAAAAGAAGGTTTTACAAGACTCACGTTAACAATATTGCAAGCAGTACGCACACAATCGAAGCGCAGTAAGGATGGCTAGTGTAACTAGCAAGGAATCCACGAAAGCAAGAAAAAGAAGTACGCTATTAACTATTAACGTACCTGTCTCTTCCGAAACGAATGAGTACGAGAGAGCACACGTGTCTACCATCGTTCGGTCAGAGTCT
+
:<AB?AABB=ACCCA;;>;;;556=8<<>:>;;;==<@:;;CCBBC>;;6;;@?@;;;;;'0*00/0/;999;;;18844444$4838399919;:74444433;;6;788288;28<;28D@A;=BBAAAC@>;>0006<;==ACAA=B=A@@<@AAACEGD?EA@>==*0*05::088::913331799::):<6858675---(-(-223.3058?A=8;<=;::=6858=>6?BB?@AA@AAABBBBBEBBAAABCBA>>===8=<<8929=9?A???B999
@ATNG8:00700:06169
GATGGTAGTATAGAGCTCTACATAGTACTCATTCGTTTCGGAAGAGACAGGTACGTTAATAGTTAATAGCGTACTTCTTTTTCTTGCTTTCGTGGTATTCTTGCTAGTTACACTAGCCATCCTTACTGCGCTTCGATTGTGTGCGTACTGCTGCAATATTGTTAACGTGAGTCTTGTAAAACCTTCTTTTTACGTTTACTCTCGTGTTAAAAATCTGAATTCTTCTAGAGTTCCTGATCTTCTGGATACACTCATGTGCACCTACCATCGTTCGGTCAGAGTCT
+
45:<9>CCCBCABBBBDBBBCDCCCCCCCCCB?BBBB>BB@D@DDCCCBB?BBBCB>B?BBBB>B?BCCBAABAC<AAA?A1@A?BBBC>CCAB?BBB?BB>AAABCC=??BBBB??<@>A;>9>A?>>>>>:==>><??DA88:@@>>>B@@@@<===;?A;@;>>?@@ADAB=>>>@@5?=?=ABDCD/@@>>>7>>==>>=<=>5:;;;+;899@<@<@@;@@AA>?>=A:==DDDC6<9A=AAA<;;@A=??@??@@7:;@<>>>@@<>>;>AAAAAA<=
@ATNG8:00704:06199
GATTAGTATAGAGCTCTACATAGTACTCATTCGTTTCGGAAGAGACAGGTACGTTAATAGTTAATAGCGTACTTCTTTTTCTTGCTTTCGTGGTATTCTTGCTAGTTACACTAGCCATCCTTACTGCGCTTCGATTGTGTGCGTACTGCTGCAATATTGTTAACGTGAGTCTTGTAAAACCTTCTTTTTACGTTTACTCTCGTGTTAAAAATCTGAATTCTTCTTGAGTTCCTGATCTTCTGGCGCTCTGTCACGTCTGCTACCATCGTTCGGTCAGAGTCT
+
99:>DBBBBBBCCC@AADDCCCCCCBBCBB?BCCC>CC@C@BCCCCBD?CCBAA?A?BBBB?B?CAAAACBBB??@@@@2@CABBBC>CBBB?BBB@BB@BBABAA>ABDBBAAA?A@B<A<A@@@@;:;<@@@@;@???@@A???C??>>>@7:;=;>>:>;>@@A@@@AA9==>>>3><C:=====.=?AAE9>;;;@@@;;;8====.<>>>?<?<@@=>>:=>>A;?:?=;;;;<====;;;;;;;=====A888>>;;5;>===9==;?@????888
@ATNG8:00711:06197
GATGGTAGACACGTGTGCTCTCTCGTACTCATTCGTTTCGGAAGAGACAGGTACGTTAATAGTTAATAGCGTACTTCTTTTCTTGCTTTCGTGGTATTCTTGCTAGTTACACTAGCCATCCTTACTGCGCTTCGATGTGTGCGTACTGCTGCAATATTGTTTAACGTGAGTCTTGTAAAACCTTCTTTTTACGTTTACTCTCGTGTTTAAAAATCTGAATTCTTCTAGAGTTCCTGATCTTCTGGAGATACACATGATACTCTTCCATCGTTCGGTCTGAGTCT
+
<::A>@?@BBBBC=@BABCCCGDCCCCIFCBA>A;;;.;B9=:?B??@AA@DDCDC8;8;@@A?B9BB@@@;:8823333&39,33A=5:898<@@?=AB477>A?@<00//=@>@=?==9>.2/:////-067...36678777777::;CC=:786677,59<:8858555.52222&227286;;;)75---(--7---45/55(5552$299;=6;15548::2225/53555:>>277;4977799----38;666--(-266---)-709==;DA>>>
@ATNG8:00712:06186
GATGGTAGCTCACGTACGTCACACCGTACCATCGTTTCGGAAGAGACAGGTACGTTAATTAGTTAATAGCGTACTTACTTTTTCTTAGCTTTCGTGGTATTCTTGCTAGTTACACTAGCCATCCTTACTGCGCTTCGATTGTGTGCGTACTGCTGCAATATTGTTAACGTGAGTCTTGTAAAACCTTCTTTTTACGTTTACTCTCGTGTTAAAAATCTTGAATTCTTCTAGAGTTCCTGATCTTCTGGAGATACACATGATACTCTACCATCGTTCGGTCAGAGTCT
+
555>890;44444959:<<BBB;;69<=@+00///7.7<8<:==69995.45;;;7=6;156<696;<955554/2777777'//)/:88817;<>8==>0550544844.488889:<488><@<@AB????;8;;>@,00=??>?8::A@>>>AC:;;;5;:1716A?>@==;;7;7===.>9>3==ACC.A9:79.528892227759:99)58926A495<=9<>>>@@@;@;?;:6;<,//:6///9===>@>;;///577995:8///3//*/>>?@?<00
@ATNG8:00677:06239
GATGGTAGTAGTACACTAGTCATACCAGAAGATCAGGAACTCTAGAAGAATTCAGATTTTTAACACGAGAGTAAACGTAAAAAGAAGGTTTTACAAGACTCACGTTAACAATATTGCAGCAGTACGCACACAATCGAAGCGCAGTAAGGATGGCTAGTGTAACTAGCAAGAATACCACGAAAGCAAGAAAAAGAAGTACGCTATTAACTATTAACGTACCTGTCTCTTCCGAAACGAATGAGTACTGTATCTATGTGTGCGCTACCATCGTTCGGTCAGAGTCT
+
959B@CDCBB??ACCCCCBBBA@@@ACCC@CCCC@@?@@BCGCCCC@CC@DADDDCCCCC5CACCCDCBBBCDF>AACCEED3CEAL@BBB<BDGBDAAACBCCC?B=??;?BB?BCDCDDCCAA@CCBBBB?BBBC?BAABBBBB>B?@A@>ACDCCBAA?CCCCBB@BB????=??DFF>????AABBB3BB?BAA=>>AAA6:7;>>>:?;>?BBD@BB@??AA=A>BCC>BBB@CCCCBBCBBBBDDAAAACCBC:::@==:>CBAA<>>:>>>@BB@>>
@ATNG8:00680:06255
GATGTAGAGAGACTGTAGCGCACCCAGAAGATCAGGAACTCTAGAAGAATTCAGATTTTTAACACGAGAGTAAACGTAAAAAGAAGGTTTTACAAGACTCACGTTAACAATATTGCAGCAGTACGCACACAATCGAAGCGCAGTAAGGTTGGCTAGTGTAACTAGCAAGAATACCACGAAAGCAAGAAAAAGAAGTACGCTATTAACTATTAACGTACCTGTCTCTTCCGAAACGAATGAGTACGAGAGTCAGAGCAGAGCTACCATCGTTCGGTCAGAGTCT
+
?@@?@DCCDBBCCCCCCCCCCCCC=BBC@CCCC99;:?BBCBBBD@DD?B>CBB@@@@@2@ABBA@BBAA97717?@ABBB5CB@D?AAB;BCGGHCCBBBC@@?@ACC@BDD?BAABCCCECCCBCBBBC?CCCC=A@@ABBBB>@;@;?;?ADCCCCD@CAAACC?BBAAAA?BBBFC>???9::999.9C@BBAADDABB?A>ACBB?B?BCCBB?BB@@@BB?B?BBB>CCC@@@@BBCBCCCBBBABBBABBBBBBBBB?BCB??<=<:>CCCCCA>>
@ATNG8:00689:06228
GATGGTATCTATACGTATATCTATGTACTCATTCGTTTCGGAAGAGACAGGTACGTTAATAGTTAATAGCGTACTTCTTTTTCTTGCTTTCGTGGTATTCTTGCTAGTTACACTAGCCATCCTTACTGCGCTTCGATTGTGTGCGTACTGCTGCAATATTGTTAACGTGAGTCTTGTAAAACCTTCTTTTTACGTTTACTCTCGTGTTAAAAATCTGAATTCTTCTAGAGTTCCTGATCTTCTGGGTGTATCAGCGAGTATCTACCATCGTTCGGTCAGAGTCT
+
?;@C@CBBBDCCBBBBCCCCBBCBBBBBBCCC@CCCC>CC?C@CCCCCCC@DDCCC?CAEDBA?B@CCDCDCCCC?CCCCC3CC?BBBB=ABBB@CBDAEE>@@CCCC@CDCCCCCB?BCC?B?CDCCBC@?>?BCC>BACCCCCCCCCCDBBBB?BBB@DD@C=@ACDDCCCC=A;;;;.;>C@;;;;;*<CCDD>ACJCBBCDDDACCDD5DBBBB@BACC@CDCCCCC@C@AAADCC>AAHD>CAAABCCCBCCBBCCDCBB@BBBAA>AC?BCCECC@@@
@ATNG8:00702:06227
GATGGTAGAGTATCATGTGTATCTCCAGAAGATCAGGAACTCTAGAAAGAATTCAGATTTTTAACTACGAGAGTAAACGTAAAAAGAAGGTTTTACAAGACTCACGTTTAACAATATTGCAGCAGTACGCACACAATCGAAGCGCAGTATGGATGGCTAGTGTAAACTAGCAAGAATAACCACGAAAGCAAGAAAAAAGAAGTTACGCTATTAACTATTAACGTACCTGTCTCTTCCGAAACGAATGAGTACTACTCTCAGAGACACACCTACATCGTTCGGTCAGAGTCT
+
88=@0//:999444;;;<<<<;;65.5::.56544;0505;::4444)555:7454/////$-(---5---85///)/999:::(994;6;<<+;5615>>999@9::(47;;7=::6:<<<CBBA@A;;9999:.9>9924==?>>954:384804<<9<<333(377333477133,3,39888/833,......#-82--(--26888,2,25553835596=9;?<;;=>4646>A;A:904::3349989:<<<=<<::866//*/>===CAA800)/;;///96:
@ATNG8:00702:06251
GATGGTAGCAGACGTGACAGAGCGCCAGAAGATCAGGAACTCTAGAATAATTCAGATTTTAACACGAGAGTAACGTAAAAGAAGGTTTTACAAGACTCACGTTAACAATATTGCAGCAGTACGCACACAATCGAAGCGCAGTAAGGATGGCTAGTGTAACTAGCAAGAATACCACGAAGCAAGAAAAAAGAAGTTACGCTATTAACTATTAACGTACCTGTCTCTTCCGAAACGATGAGTACCTCTCAGACGCTCGTCTACCATCGTTCGGTCAGAGTCT
+
?C;;5:4;49:<9;;;<:>;6955<.5594955555.43999888<0534963733333&369933333333498<<<<+:<./)///&///)/777<==<@.9.4:2;A@<@@;::>;;=A@@>;=;949?@@699?>A?==3:4:@@<@C@@@BBA?????@A<@@>::9::99@<>?@>ABCCCC)=C8B=;88=;8/.(.3...3.34..5;;5://///959179918<::9999771877=999996553/..7703355;68848:::;<:::
@ATNG8:00702:06256
GATGGTAGCGCACACATAGATACAGTACTCATTCGTTTCGGAAGAGACAGGTACGTTAATAGTTAATAGCGTACTTCTTTTTCTTGCTTTCGTGGTATTCTTGCTAGTTACACTAGCCATCCTTACTGCGCTTCGATTGTGTGCGTACTGCTGCAATATTGTTAACGTGAGTCTTGTAAAACCTTCTTTTTACGTTTACTCTCGTGTTAAAAATCTGAATTCTTCTAGAGTTCCTGATCTTCTGGTCTACTACACTGTACTCTACCATCGTTCGGTCAGAGTCT
+
34:>:>BBBBBBABBCCCDCBAACCACBDCA@=@@?@;AD?C@BCBFCCC@DIHBB@B>BCCD@CAJICCBBA@?=;;;;;*;E>ABBC=CDDF@CBC?BC?AABDED@CCEDBBBD@CCC?B?CECBBCCC@BCBC?ABCCCBBCCCCCCBCCB@CCC@BB?B?BCBCBCCCD?A;;;;6;>B>;;;;;*;BBBC=BACCCCCBBB>BBBB0BCCCFACACC@CCCDDCC?B?BBBBBC>A@CAECCCBCEBBBBCDDCBBBBB@CBBBB?BC@DCCB@@@BB
@ATNG8:00667:06301
GATGGTAGTATATCGCGTCGCTATCCAGAAGATCAGGAACTCTAGAAGAATTCAGATTTTTAACACGAGAGTAAACGTAAAAAGAAGGTTTTACAAGACTCACGTTAACAATATTGCAGCAGTACGCACACAATCGAAGCGCAGTAAGGATGGCTAGTGTAACTAGCAAGAATACCACGAAAGCAAGAAAAAGAAGTACGCTATTAACTATTAACGTACCTGTCTCTTCCGAAACGAATGAGTACGTGTGACGTACGTGAGCTACCATCGTTCGGTCAGAGTCT
+
9:@C@CCCCCCBCBCCCCCCCCCCC@CBB@BCBCCC@E@CBBBCCDACC?D@CBBBBBBB5B@BBCCCCCCBBA<@??A@AA5AC?C@BBB;CCDBDAABCCCBB@B@BB?BCC?CCCCCCCCCCBBCCCBC?CCBB?CABBBABB>B@CCD@CCCCCCAC=ABAABC@CB?999;??ABB=A@@;99999(:@>A???CCABD<A;>>@@<?<??BCB?CBBAABB>A>ACF>GBA>BBBBCCDCAAABBBBAAABBCDCAAAC?CBABA?BB?@@@DBBBBB
@ATNG8:00672:06306
GATGGTAGTGATACAGATCAGACACCAGAAGATCAGGAACTCTAGAAGAATTCAGATTTTTAACACGAGAGTAAACGTAAAAAGAAGGTTTTACAAGACTCACGTTAACAATATTGCAGCAGTACGCACACAATCGAAGCGCAGTAAGGATGGTTAGTGTAACTAGCAAGAATACCACGAAAGCAAGAAAAAAGAAGTACGCTATTACTATTAACGTACCTGTCTCTTCCGAAACGAATGAGTACGATGAGAGAGCTCTCTCTACCATCGTTCGGTCAGAGTCT
+
;90;25<>BCBCDDBBBBBBCCDDE@BBB@BBDDCC@B?@ACBDDD?CC@C?BBBCDCCC3D?BBBBBBCCAAA:ABBBCGF5BB>@;@@@8@BB?CBBBCCEAA=@?@@>@BB?BBBBCBCCCCCDCCBBC?CCCC<A@BBABAC@D?CCB?B@CCCBBB?BCAAAC@CC@:99>AABBB=A??9==<=??'?C>@AAB@?ACC>A=<A@2878>ABB@CC@@@DC@D@BBC>BBB@BBBACDBBBCAABCCBBB:::=<:9:==A@@>B<?>?BBBB@??BB
@ATNG8:00673:06287
GATGGTAGCGCGACGAGCGTAGACCCAGAAGATCAGGAACTCTAGAAGAATTCAGATTTTTAACACGAGAGTAAACGTAAAAGAAGGTTTTACAAGACTCACGTTAACAATATTGCAGCAGTACGCACACAATCGAAGCGCAGTAAGGATGGCTAGTGTAACTAGCAAGAATACCACGAAAGCAAGAAAAAGAAGTACGCTATTAACTATTAACGTACCTGTCTCTTCCGAAACGAATGAGTACAGAGAGTACGATATGTCTACCATCGTTCGGGTCAGAGTCT
+
8::D@CCCCCA@A@BBCBBBECCCC>BBB@CGEDB@?B@CCCBCAA?AC@C@C??88888)9<?ACCCCDCAB?6=>9;::.9D=B:AAA8ADJIICCBCCB??<A@CC@BDD?BAACCCDCCCBCCCCDB?BBBB?BBCACBBA>B?BBB?BCDDCCCC?CAAADC@CC?999599BCC=???>@@@BB2BC@CAAACBC>>;><>>AA<@<@ACCC@BBBBCBD?B>?>>8>CC?BBABBBBCBBBBBBBBBCCBBBBB>>>:@@@@A<@@A:AACCAAAAA
@ATNG8:00674:06292
GATGGTAGTGATACAATCAGACACCAGAAGATCAGGAACATCTAGAAGAATTCAGATTTTTAACACGAGAGTAAACGTAAAAGAATGGTTTACAAGACTCACGTTAACAATATTGCAGCATGTACGCACACAATCGAAGCGCAGTAAGGATGGCTAAGTGTAACTAGCAAGAATACCACGAAAGCAAGAAAAAAGAAGTACGCTATTAACTATTAACGTACCTGTCTCTTCCGAAACGAATGAGTACCTCTCAGACGCTCGTCCTACCATCGTTCGGTCAGAGTCT
+
<<BA><<@:;9@@?B@A<<<<<@B?A@@:>?A@B@9A9///<<==D@DD@B;??444444$4.445:<<>BA@=5:/----&-6(--(//)-660/////7<996;7;;<@AA=BAA@@0//97:;>666>=@BBAB>A@A@CCCC@EADA=8<00)0>//59;;<<;;9<?8<<=443::;188=/44====&==8888888;;:1717...49355<<<5:<<555<7:+//91://+/;;688=8>>?===?777???@@6;;>:>>88:4::<CAAABBABA
@ATNG8:00689:06269
GATGGTAGTAGTACACTAGTCATTCCAGAAGATCAGGAACTCTAGAAGAATTCAGATTTTTAACACGAGAGTAAACGTAAAAGAAGGTTTTACAAGACTCACGTTAACAATATTGCAGCAGTACGCACACAATCGAAGCGCAGTAAGGATGGCTAGTGTAACTAGCAAGAATACCACGAAGCAAGAAAAAGAAGTACGCTATTAACTATTAACGTACCTGTCTCTTCCGAAACGATGAGTACGAGAGAGCACAGCGTGTCTACCCATCGTTCGTTCAGAGTCT
+
996>;@>A@@@966B>BBCCCBB>A=A??5@9;>=96;69>A@:968==8=:BA;>>>::(:5:===<<<<<>>(333333&33-328::.9996;333:444;6?<77077<8=?<<=;655///;;>7716;;94575@A>>><A<@>@90000<<<@=A?A?;8233-389/77>=3<77,33333$3768:<>444=:3626777175=<@AB=>>=<=::585;7>.700/----//6///;=;:::///9::878666./..-82444)..666-..
@ATNG8:00700:06279
GATGGTAGCGAGCGAGTGTGTATACCAGAAGATCAGGAACTCTAGAAGAATTCAGATTTTTAACACGAGAGTAAACGTAAAAAGTAGGTTTTACAAGACTCACGTTAACAATATTGCAGCAGTACGCACACAATCGAAGCGCAGTAAGGATGGCTAGTGTAACTAGCAAGAATACCACGAAAGCAAGAAAAAGAAGTACGCTATTAACTATTAACGTACCTGTCTCTTCCGAAACGAATGAGTACTGCGTCTCACTCTCGCCTACCATCGTTCGGTCAGAGTCT
+
;<BB@CCCBBCBCBCCBBCCCDDEE@CCC@CCCCBB?BAECCBBAA@CB>@?@?B:::9:*:>DEGCFCDFCCC>BBBABBB5BCBB<@@@9ACDAGBABBBB??<@?BC@BBB@BCFCCCCBCCCBBBDCC?CBED?BBBCCCBB?>:A00,0>>>@@CC@CBBCCC@CC@CCD999CDB<BB@;=?>@?2@C@BAACDCBBB>A<>>AA>A?>:BECABC;;;BC?B?BBB=CCD@BBBBBBBBBAABBCDCBBBBBBB@DCC@CBB?@>@CACBBBAAAAA
@ATNG8:00713:06271
GATGGTAGCGAGCGAGTGTGTATACCAGAAGATCAGGAACTCTAGAAGAATTCAGATTTTTAACACGAGAGTAAACGTAAAAAGAAGGTTTTACAAGACTCACGTTAACAATATTGCAGCAGTACGCACACAATCGAAGCGCAGTAAGGATGGCTAGTGTAACTAGCAAGAATACCACGAAAGCAAGAAAAAAGAAGTACGCTATTAACTATTAACGTACCTGTCTCTTCCGAAACGATGAGTACGATGAGATCTCGTGTGCTACCATCGTTCGGTCAGAGTCT
+
88>@7?CCCCCCB@?ACCCCBBBB@@CCC@BCCCBB:;7;B@@?>B?AB?B?CAB;;;;;*9=@CCCCCBBBB@;@AABCCB5BC=A=AAA7BBB?BCAAABCBB>B@BD@CBB?BBDCAAAAAACDCBBBC@CCCC@C@@@CCCB@B?BAA?ACCCDBBC@BBBCBB?BF@B??7::AA?;===<99999:%09;90//;;A?8<8>:<??;@=>>ACC@CCBBBBB?A@CAA<A000==?CCCDCBBBAAACBAAAAAABBBB?BAA@B?A@=@@>>?BBAA
@ATNG8:00664:06354
GATGGTAGTGTCATATGAGAGTGTGTACTCATTCGTTTCGGAAGAGACAGGTACGTTAATAGTTAATAGCGTACTTCTTTTTCTTGCTTTCGTGGTATTCTTGCTAGTTACACTAGCCATCCTTACTGCGCTTCGATTGTGTGCGTACTGCTGCAATATTGTTAACGTGAGTCTTGTAAAAACCTTCTTTTTACGTTTACTCTCGTGTTAAAAATCTGAATTCTTCTAGAGTTCCTGATCTTCTGGGTCTCTCTCTCACGCACTACCATCGTTGGGTCAGAGTCT
+
:::@?;<ABB?;??@9;9@@BBCBCBA@@=9:.4888089395<:;;;;@9==>>=8<:;?;<;C@CCBBA;;99<?;@@@+6605:::4<@AC?BBC@;<69;AAAB@BCBCAAAC@CEG@C@B;;<A@BB7;;@B?BAAACBCBBAA;;;BBB?BDD@CG@B?CCCA;;;;;4;;;;;;*;<C296@@@+?CC??466@669@D@A@?CC@1C::9B?B@CC?;00000<*0*00==>>699BC=C999B@B?999?A?>BA??<@AAAA?AC=BBBB;:;:@
@ATNG8:00665:06346
GATGGTAGCATCATGCATATCTCACCAGAAGATCAGGAACTCTAGAAGAATTCAGATTTTTAACACGAGAGTAAACGTAAAAAGAAGGTTTTACAAGACTCACGTTAACAATATTGCAGCAGTACGCACACAATCGAAGCGCAGTAAGGATGGCTAGTGTAACTAGCAAGAATACCACGAAAGCAAGAAAAAGAAGTACGCTATTAACTATTAACGTACCTGTCTCTTCCGAAACGAATGAGTACAGAGAGTACGATATGTCTACCATCGTTCGGTCAGAGTCT
+
9:@A?CCBBCDCCAAACBBCGECCC=BBC?CDDDAA>B@CCCBBBB?BB?B?CBBBCCCC2C@AAACBBCCAAA:@A?@AAA2@C?B<@@@9@CIGDBCBCDCBB?B?@@<@BB?BCCBBBDDCCCDD@A@B@DDCC?BBBBBBAC?D@DBB?BCBBBCAC@BCCAAA?BC@AAA<?@CCD>?@??BBBBB3BD?B?>>CCB==:=;>>@B7;7;?BCC@FBBBBBB?B?BGE>CBB@CBCBBBCDBBBBACCCAABBBBBBBB>:>?AAA=<;7;@BBBB?>>
@ATNG8:00668:06322
GATGGTAGCTCACGTACGTCACACGTACTCATTCGTTTCGGAAGAGACAGGTACGTTAATAGTTAATAGCGTACTTCTTTTTCTTGCTTTCTGTGGTATTCTTGCTAGTTACACTAGCCATCCTTACTGCGCTTCGATTGTGTGCGTACTGCTGCAATATTGTTAACGTGAGTCTTGTAAAAACCTTCTTTTTTACGTTTACTCTCGTGTTAAAAATCTGAATTCTTCTAGAGTTCCTGATCTTCTGGTATGACTAGTGTACTACTACCATCGTTCGGTCAGAGTCT
+
677A9<CDA@;;555<;;;@DBBAABBBBCBB?B@AA>AD@C@CBBBBBB@CBB;;5;4;9==:=;>>BAAABBD?=A<<<+=>66666.///8858;B=@B<;;:>00+/;7379:;27:A5;5;;;=>=>>=@??@;===??>>>=>A;;;;::4:9:48:3728<=::8876055::::(.)..357777#..---'-2--..556737777(3...8383995999>;;;;A;A;=99>/./;6;;9@>F;;:;;:<<@=>>==:=>@??<@?<@@>=>=@@@
@ATNG8:00675:06349
GATGGTAGCGCGACGAGCGTAGACCCAGAAGATCAGGAACTCTAGAAGAATTCAGATTTTTAACACGAGAGTAAACGTAAAAGAAGGTTTTACAAGTCTCACGTTAACAATATTGCAGCAGTACGCACACAATCGAAGCGCAGTAAGTATGGCTAGTGTAACTAGCAAGAATACCACAAAAGCAAGAAAAAAGAAGTACGCTATTAAACTATTAACGTACCTGTCTCTTCCGAAACGAATGAGTACGATGAGATCTCGTGTGCTACCATCGTTCGGTCAGAGTCT
+
45;<7<@::;@@@AB>DCCCCDDCC>CAA?ACBC;;:;@BAB;;;;5:=5:27=::;<<<+;8<A;A@A@B???5=>;;99*5;9>:>@@2=>>965595599=:;8==;BBC?BBCCD;;<@AA@@BAAA=AA@@<@@A@@??C=BA@@@<@AAAC?:??BBBBAB>A@=@><8;7778(877/788999%998373887999,33(3;;=5<6:>:99497777796<2555,577/55599=98588889=>99;678????@<??BAC=;;8:?AA;;;@@
@ATNG8:00675:06352
GATGGTAGGACGAGCGTCTGAGAGGTACTCATTCGTTTCGGAAGAGACAGGTACGTTAATAGTTAATAGCGTACTTCTTTTTCTTGCTTTCGTGGTATTCTTGCTAGTTACACTAGCCATCCTTACTGCGCTTCGATTGTGTGCGTACTGCTGCAATATTGTTAACGTGAGTCTTGTAAAACCTTCTTTTTACGTTTACTCTCGTGTTAAAAATCTGAATTCTTCTAGAGTTCCTGATCTTCTGGGTCTACGCTCGTCGCGCTACCATCGTTCGGTCAGAGTCT
+
677?:;?D@CBA;?BBCBBAABBC@GCGCCAA?BBBC=@@>@@BBBBCCCADDAABAF@CCCB>B>BBBB@AAA@;@@AAA,;;5:?AB<BBCCBAAA?BC7;;@A@C@ECCCCDBB?BA@>@@CCCBBB::7:CAB?CCCBCCBBCDCCCCC@@>AED@BB?A>@@CCCCCCC?B;;;;6;>E>;;;;;.;CCCC>AABBBBAAAC@EDED5CBBBBGLABB?BCCDB@@>A@CCBCDD?BCII>BAACFCBBBBBA@@@@:99>AABBC@CB@BBBBBBCAA
@ATNG8:00677:06316
GATGGTAGGCGACATACATACGCGCCAGAAGACAGGAACTCTAGAAGAATTCAGATTTTTAACACGAGAGTAAACGTAAAAAGAAGGTTTTACAAGACTCACGTTAACAATATTGCAGCAGTACGCACACAATCGAAGCGCAGTAAGGATGGCTAGTGTAACTAGCAAGAATACCACGAAAGCAAGAAAAAGAAGTACGCTATTAACTATTAACGTACCTGTCTCTTCCGAAACGAATGAGTGCGTGTGACGTACGTGAGCTACCATCGCAATTGCCTAGTCT
+
89:B:>ED@C?@@CCCCDDCA@ABC?DCC@CDCCF@C@CCCDCCC?BB8;7;BBBBBCC3C@BCCABB@@:99.8?@AABB5BE>C5<;;.<CCAGBBBGECBB?B@@A>ACCACCCBBBCBBBCCCCCCC@CBBB<@@BBBBBA>B?CAA>ADBCAAAA?CCA@@@?CD@>>@=?@CEF>BBB?AABBB3BD@@;::AAAAA;><>>A@;?<?>BBB@CFBBBCD<?<?BB;B??<?BBC:9:BBBBBCBCDBBCBBBBBBBB@E?@?>A=@?@@=@ABBB?
@ATNG8:00695:06324
GATGGTAGGCACTGCGCACACATCCCAGAAGATCAGGAACTCTAGAAGAATTCAGATTTTTAACACGAGAGTAAACGTAAAAAGAAGGTTTTACAAGACTCACGTTAACAATATTGCAGCAGTACGCACACAATCGAAGCGCAGTAAGGATGGCTAGTGTAACTAGCAAGAATACCACGAAAGCAAGAAAAAGAAGTACGCTATTAACTATTAACGTACCTGTCTCTTCCGAAACGAATGAGTACACACTCTCATATGACACTACCATCGTTCGGTCAGAGTCT
+
759B:ABC?@@??BBBBCBBBDBBB>CBC@CCDCBB?BBDDA@ABB?CD?B@BDAAADDD5C?AADCDDDBBBA=@>;;;;;.;C>C5;<;6<BB?CABBBBI@@<@=@B?CDC@CCCCCCCDBBBCC@@@B@BDBB?BBAACAAA>B@DBB@BCAAABBB?CBBBDC?BB?BB@=AABAD>>=>>ADFCC/DA@CAA==>A==:><@@>><>;>@AAA@BCBBCBB@B?CBB>CBB?BBBBBBBBBCCCAA?@AAABAAACC??<?BBAA?:94:BBACFABB
@ATNG8:00700:06325
GATGGTAGGAGACACGTCGCACACGTACTCATTCGTTTCGGAAGAGACAGGTACGTTAATAGTTAATAGCGTACTTCTTTTTCTTGCTTTCGCGGTATTCTTGCTAGTTACACTAGCCATCCTTACTGCGCTTCGATTGTGTGCGTACTGCTGCAATATTGTTAACGTGAGTCTTGTAAAACCTTCTTTTTACGTTTACTCTCGTGTTAAAAATCTGAATTCTTCTAGAGTTCCTGATCTTCTGGATACACTCATGTGCACCTACCATCGTTCGGTCAGAGTCT
+
55>>;DBB=ACCCCCCC9<;BBCABBBBCBAA?ADDI>EFAC@CCBCCCC?BBBCE@B@BBCBAD@CBCCBB=;;8;<<<=+<;7?89927@==6:8;:=>-//99;;78?>?BBBB?BBA??;;;;===;;5;>=>;@>>=@A@@@@??A888;5;=><BA<@=;;;???ABB:>;;;;1;:=9<<;;<.::DFD7=>@@A@@A>>:>BBB/A???A=A=AB:==CCDBA:>;@CAA::6:@D<A>===>ADD>==???C;>>@<A===A;==:>ABB@@><=
@ATNG8:00701:06340
GATGGTAGCACGAGTCACTCATATCCAGAAGATCAGGAACTCTAGAAGAATTCAGATTTTTAACACGAGAGTAAACGTAAAAAGAAGGTTTTACAAGTCTCACGTTAACAATATTGCAGCAGTACGCACACAATCGAAGCGCAGTAAGGATGGCTAGTGTAACTAGCAAGAATACCACGAAAGCAAGAAAAAGAAGTACGCTATTAACTATTAACGTACCTGTCTCTTCCGAAACGAATGAGTACGATGAGATCTCGTGTGCTACCATCGTTCGGTCAGAGTCT
+
5;CC@CCCCCCCCCCCCCCCBBBBC@CCD@CBBBAB?B@CCCCDCC@BC@C@BCBBAAAB5BACCBBCDDC???5;?::::;*;A=@5;;;6:CC@CAABCCECC@C@BB?BBB?BADCCCCBCBCBBBBBC@CCAB?BBBBCCAA?CAE??>@CDCCAAA?CAAAA@?CC@@>?>AACCD>?@??BBBBB3BB@D999B@A>><><@@@@=@<?ACCC@CBBBBBB@B?BBD>DBB?BBCBBBDDCBBBBBBA>>=>>>>>>>><>BBAA:;:7:@?@@A???
@ATNG8:00705:06346
GATGGTAGTATCTGCACACTCTGTCCAGAAGATCAGGAACTCTAGAAGAATTCAGATTTTTAACACGAGAGTAAACGTAAAAAGAAGGTTTTACAAGACTCACGTTAACAATATTGCAGCAGTACGCACACAATCGAGCGCAGTAAGGATGGCTAGTGTAACTAGCAAGAATACCACGAAAGCAAGAAAAAGAAGTACGCTATTAACTATTAACGTACCTGTCTCTTCCGAAACGAATGAGTACTACTCTCAGAGACACACTACCATCGTTCGGTCAGAGTCT
+
67<@@A?BBBBBBBBDCCCCBCBFF@CCCACCBBADAC@CBDCDBB?CC@C@C@>>????.??BBDCDDBBBA@9@@?AAAA0AA?BADDD;CCC@CCCCBBBBB?B@BB?BDD@CBCDCCCDBAABCCCCC@CBCBB:::AA??=@?CCD@CCCBBBCC@FFBAAA=AA<???;??A@@;@::49AAAB3BB?BCABBB>>>:=:==BB=A=A@CCC@CCA@@AA6:8:CC=CAA=@BBBCAADADCCCAAACBBBBBBC@>>:>>???;::7:@AAAA@@>
@ATNG8:00707:06349
GATGGTAGTATATCGCGTCGCTATCCAGAAGATCAGGAACTCTAGAAGAATTCAGATTTTTAACACGAGAGTAAACGTAAAAAGAAGGTTTTACAAGACTCACGTTAACAATATTGCAGCAGTACGCACACAATCGAAGCGCAGTAAGGATGGCTAGTGTAACTAGCAAGACTACCACGAAGCAAGAAAAAGAAGTACGCTATTAACTATTAACGTACCTGTCTCTTCCGAAACGAATGAGTACGTGTGACGTACGTGAGCTACCATCGTTCGGTCAGAGTCT
+
///;8;A@@@B@BBCCBBCCCABA>9===8=;;;;;9=8<<<666<7<:6:6///::;;<+;6;<;;;;:;:<<5<;<<===*9=;=2599&5<<<BAA@;=;9;4;6;C?CBD@DCBBCBAACBBCCBCA@=@BAA?B;;:@@?@=@?A;;7:BA@CBAB?BBBBBC?BBB9993877703334:;<==+;:=<8888<99:497;:55.57559???CB:::::9=388>9?771778AABBBBBBBBA::9??>@@@@AA@=A>=>@<>?<?B?A>>>@@
@ATNG8:00710:06352
GATGGTAGAGTACAGTGTAGTAGACCAGAAGATCAGGAACTCTAGAAGAATTCAGATTTTTAACACGAGAGTAAACGTAAAAAGAAGGTTTTACAAGACTCACGTTAAAATATTGCAGCAGTACGCACACAATCGAAGCGCAGTAAGGATGGCTAGTGTAACTAGCAAGAATACCACGAAAGCAAGAAAAAGAAGTACGCTATTAACTATTAACGTACCTGTCTCTTCCGAAACGAATGAGTACTACTCTCAGAGACACACTACCATCGTTCGGTCAGAGTCT
+
=;AB?BCCCCBDBBBBBBCCCCDCC@CAA<ACCCCD@C@CBBBBBC@BB?B@@??78788)9=@AAAACC?89:,:@::999)9<<@4999&5:;26:DHEDBBB@CDC;BBB@CCDDBBBCCCCCCCC@@>ACBB?BBBCCBBB?B@BFC@CCCCCCBA?BCCBBA?CC@>>?<??CCC=BAA>@@AAB2AC@CA@AB@@@@<@;>>AA<>;>?AA@=AAAAACC?B?ABD>CBB?BCAAABBAAAAAACCBBAB@@@@>>>>:<<<993:919:788=;;;
@ATNG8:00711:06337
GATGGTAGCAGACGTGACAGAGCGCCAGAAGATCAGGAACTCTAGAAGAATTCAGATTTTTAACACGAGAGTAAACGTAAAAAGAAGGTTTTACAAGACTCACGTTAACAATATTGCAGCAGTACGCACACAATCGAAGCGCAGTAAGGATGGCTAGTGTAACTAGCAAGAATACCACGAAAGCAAGAAAAAAGAATTACGCTATTAACTATTAACGTACCTGTCTCTTCCGAAACGAATGAGTACGTGTGCGACGTGTCTCCTACCATCGTTCGGTCAGAGTCT
+
//8<9>EAABBCBCCCCDDCCCCHC@CCHFEBBBBA<A;;;BDFBB?AD@E@B99:@@@@.@?A@AABBBBBBC>CABBDCF5BB@B@EII:BBD@;=<BBCB;;99?AA@BCC@CFBABBDCCCCCAAADDAE@@A@BBBBCC??<@?AAA?BCCCCCCB?BBBC??<::49@91788;=67778779999%9>8718=;><:::;8=@@@=A=A@DDB?@@???BB?B<??@9@??:?AAAAAAAA?>??>>?B668@@A6=>>;??:;@@CC@CBBBB999?
@ATNG8:00713:06327
GATGGTAGACATATCGTACTCTCTGTACTCATTCGTTTCGGAAGAGACAGGTACGTTAATATTTAATAGCGTACTTCTTTTTCTTGCTTTCGTGGTATTCTTGCTAGTTACACTAGCCATCCTTACTGCGCTTCGATTGTGTGCGTACTGCTGCAATATTGTTAACGTGAGTCTTGTAAAACCTTCTTTTTACGTTTACTTTCGTGTTAAAAAATCTGAATTCTTCTAGAGTTCCTGATCTTCTGGTGTCGTCTATCATGTACTACCATCGTTCGGTCAGAGTCT
+
?;AD@CC@ABCCCDAABDCCDBBBJJFCGCBA?ABBD>DC=B=BBBABCC@AAAFD@C=@@BA<A>BBBBBB>::6:<@?A3BB>BCCF>BBCBABCCABC:<;ADCC@CBBBCCCC=ABC?C?BBBBBBBA?CCCC<AACBBBBBBBBAA@@>>8>@@=AA@@=@@@A@@@==8=====3==C;??@@?.;;???9?@@@:@BB>>:>@A@A)@><>@<?;>>;>:;;==?8=:>@@B@A<>>>;?@>>>>=<=@@;;;@A>>>>:>A>>><@@<???@@AA@>
@ATNG8:00665:06389
GATGGTAGTAGTACACTAGTCATACCAGAAGATCAGGAACTCTAGAAGAATTCAGATTTTTAACACGAGAGTAAACGTAAAAAGAATGGTTTTACAAGACTCACGTTTAACAATATTGCAGCAGTACGCACACAATCGAAGCGCAGTAAGGATGGCTAGTGTAACTAGCAAGAATACCACGAAAGCAAGAAAAAAGAAGTTACGCTATTAACTATTAACGATACCTGTCTCTTCCGAAACGAATGATACGAGAGAGCACACGTGTCTACCATCGTTCGGTCAGAGTCT
+
///@7<@CBBBBBCCBBCDBB:;;@=@BC?BBBB:;5;5;;9996@9==?B?BBBBDDDD5D>@<<000>>000+080////$/0)//2777.9:<8;;;<==9555)4=@C=@9646>??BDBBBDDGCC@A@@BA@A@@@CCDDBA@A=A0000A=<<ABB@BCBBBB?BB?BBB599@@@9877?BBCCCC)BB@BB=AA@@>>>=A<><>@=A::8888806<<775:171555(233(....355;86655><;;@BBBBBBBB?BC9:;@BA?BBAABB@@A
@ATNG8:00669:06379
GATGGTAGCTCACGTACGTCACACGTACTCATTCGTTTCGGAAGAGACAGGTACGTTAATAGTTAATAGCGTACTTCTTTTTCTTGCTTTCGTGGTATTCTTGCTAGTTACACTAGCCATCCTTACTGCGCTTCGATTGTGTGCGTACTGCTGCAATATTGTTAACGTGAGTCTTGTAAAACCTTCTTTTTACGTTTACTCTCGTGTTAAAAATCTGAATTCTTCTAGAGTTCCTGATCTTCTGGGATGTGTGCGCAGTGCCTACCATCGTTCGGTCAGAGTCT
+
?;AC@CCCCCCBBBBDCCBCCAAACCDDDDAA>ADDD>CC?C?EDBBBBB?BBCCC?C?CCCD?B?BBBCCCCCB?:9:::):A>BAAB;ABCC@CAB@BB?A@ACCC?BBBBCCBB=BBB>A>ACAAA<>>;A?@>9>?A?==;<>?CCC===?<>@?=??:=;CCAAA>>>@=???AA5A:>:>AAAA.AA=<<0<999::AA@@<AAAA/A==>@=B;>>=BABA=>><?<??BC??899>>4=///=66;;;DDDDD;?@A;@???E7=;7>@@BAAAA@
@ATNG8:00669:06382
GATGGTAGCACGAGTCACTCATATCCAGAAGATCAGGAACTCTAGAAGAATTCAGATTTTTAACACGAGAGTAAACGTAAAAAGAAGGTTTTACAAGACTCACGTTTAACAATATTGCAGCAGTACGCACACAATCGAAGCGCAGTAAGGATGGCTAGTGTAACTAGCAAGAATACCACGAAAGCAAGAAAAAAGAAGTTACGCTATTAACTATTAACGTACCTGTCTCTTCCGAAACGAATGAGTACGATGAGAGAGCTCTCTCTACCATCGTTCGGTCAGAGTCT
+
344<5::?:D@A;==CCBBA@@B@A:@@@@CBBBA@<A=@BA;;;B?BB?B?AAA?>@@@,>:@@A@@@BB:::5::;:ED@+CC?@:===2=AC<CCCCCCC;;;7;>AB>A@@<@BAABBCCBB;;;C@A@?BBAD>@ABBCDDD@J@B@A?ABCCCAAA?AABCDC@CC?BBB>A@@??8=>?=ACHEDG)BB?8:39?A>=>==B=?=?>=@=<=AAA=@@@::9?;?;@@B=BBB=AA@BAA??@BBBCBAA=?<==>889@@<>>??B?;;7;=AAAB?=>
@ATNG8:00673:06399
GATGGTAGTATAGAGCTCTACATAGTACTCATTCGTTTCGGAAGAGACAGGTACGTTAATAGTTAATAGCGTACTTCTTTTTCTTGCTTTCGTGGTATTCTTGCTAGTTACACTAGCCATCCTTACTGCGCTTCGATTGTGTGCGTACTGCTGCAATATTGTTAACGTGAGTCTTGTAAAACCTTCTTTTTACGTTTACTCTCGTGTTAAAAATCTGAATTCTTCTAGAGTTCCTGATCTTCTGGGTGCGCTACAGTCTCTCTACATCGTTCGGTCAGAGTCT
+
8:;F:BBBCBC??ACDBBBCCCDFDCBBBCBA>BCCC=CC?C?CCD@@@C@CBABD?A>BABC?A=ABBAAACCC?BBBBB3BC?BBBB>BBBB?BCC>BB>@@ACCC?CBAAAAAA;@@@:>:;;;>??AA<AA@@:=>A@@>>>AAAAA@@@A=<===@A=@<>>>A@@@??:>==<=2=<C<>>>>>/>@AAA:A>>889B>>?;>?>>/<;;<A=C=AA;AAAB>>?<@<@A@@@B7;;??8==>@@@ADA>>>ADAAA???A@??8:86:AAAAA:::
@ATNG8:00678:06391
GATGGTAGCTCGCTGATGATATCTCCAGAAGATCAGGAACTCTAGAAGAATTCAGATTTTTAACACGAGAGTAAACGTAAAAAGAAGGTTTTACAAGACTCACGTTAACAATATTGCAGCAGTACGCACACAATCGAAGCGCAGTAAGGATGGCTAGTGTAACTAGCAAGAATACCACGAAAGCAAGAAAAAAGAAGTACGCTATTAACTATTAACCTACCTGTCTCTTCCGAAACGAATGAGTACGAGAGAGCACACGTGTCTACCATCGTTCGGTCAGAGTCT
+
>;@F?BBCCBCCBCBCBCBBBBBBC@CCGBCBBBBB@B@CBBBCBC@CC@C@HBBA@@@@2@=ABDCDECD???5<=;;;;;*;A>B?CCC<CHJACBBBCBC998;@BB?CDF@CBCCCCCCCECCDC@@B@DCBB>BCCCCCBA?C@CBB>ACCCDDCC=AACCCD@??;???9=?=??8<<<;99:9::%:>;<@@BC>@@A:=:=;AA9@<@=A==:;;;??>><>7;;B:AAA<====;;;>>@@@@@@AAA?>>>A???<6;99661//*/>@<?????
@ATNG8:00681:06363
GATTAGTGTGTCTCTGAGAGTAGTACTCATTCGTTTCGGAAGAGACAGGTACGTTAATAGTTAATAGCGTACTTCTTTTTCTTGCTTTCGTGGTATTCTTGCTAGTTACACTAGCCATCCTTACTGCGCTTCGATTGTGTGCGTACTGCTGCAATATTGTTAACGTGAGTCTTGTAAAACCTTCTTTTTACGTTTACTCTCGTGTTAAAAATCTGAATTCTTCTAGAGTTCCTGATCTTCTGGTATGACTAGTGTACTACTACCATCGTTCGGTCAGAGTCT
+
:59:AAABBBBCCBBBCCCCAAABCGDBBB?BACC>BB@B@BCCCAAB@FCC;;;;AICFC@C@CBCBFDHJE@CBCCC3A?<@BBB>BBBC@CBB?CB@CCBCCC@BBCDCCCD@DCC?A?BCBBDCCC?CBBB?E@BBDCBBAACCCCCA@<ABB>BB?C@BBBDDCCCDACBBBB<B@DAABAAA0@C@@@:AAAACBBAAA5;;;;*;@@;;7;?BC@DCBB@<;9;?ABBBCC@B@A=AB;;;CA@@CCDDCCCCCBB?BBCCC?AA@BBBB;;;B;
@ATNG8:00685:06392
GATGGTAGAGAGAGCTCTCTCATCGTACTCATTCGTTTCGGAGAGACAGGTACGTTAATAGTTAATAGCGTACTTCTTTTTCTTGCTTTCGTGGTATTCTTGCTAGTTACACTAGCCATCCTTACTGCGCTTCGATTGTGTGCGTACTGCTGCAATATTGTTAACGTGAGTCTTGTAAAGCCTTCTTTTTACGTTTACTCTCGTGTTAAAAATCTGAATTCTTCTAGAGTTCCTGATCTTCTGGGCTGCGCTGATATGCGCTACCATCGTTCGGTCAGAGTCT
+
0//:6:@??BAABAA;96DBBBDCEB;99D;;:;CCC?CC@CBBBBCDD?BBBCC@D?CCCC?B?BCAAAAA;B?BBBBB1BB?CCCC>CCBB=???9=>399;<7;28>??BCBB?BBC?><>@>;;<<<8<?AA<@@AAAAA===??B>88;<:;;<@@>D<>>=AAAABD<???A:@@;>:88877(7<===7>===?@A===8====+=;;;?<A;>>;>>>@BAD:?:?BAAAB<;;;@:@AA@>>>@CAA@BDCABBB>BBBBC@CBADCCCECB;;
@ATNG8:00688:06368
GATGGTAGCTCGCTGATGATATCTCCAGAAGATCAGGAACTCTAGAAGAATTCAGATTTTTAACACGAGAGTAAACGTAAAAAGAAGGTTTTACAAGACTCACGTTAACAATATTGCAGCAGTACGCACACAATCGAAGCCGCAGTAAGGATGGACTAGTGTAACTAGCAAGAATACCACGGAAAGCAAGAAAAAGAAGTACGCTATTAACTATTAACGTACCTGTCTCTTCCGAAACGAATGAGTACTGTATCTATGTGTCGCTACCATCGTTCGGTCAGAGTCT
+
/877)//<4444:454<A=9=>995.5;<6;<<;<<.5.5499:==<=>;>;<?=79999)918874445;<<=29844444$4;7;.555&5:>:??>>666==8=8<<7<<<8:::<566=<<;;7:7--(-,,,(--(-777685;399:.44444;;;;9;;5//95//(/--3-//(//(-67088999)--37--///32516062222732256>.4454333-3-389(333-39:9=::8887733388833333388,32223633-434/6----
@ATNG8:00689:06360
GATGGTAGGCACTGCGCACACATCCCAGAAGATCAGGAACTCTAGAAGAATTCAGATTTTTAACACGAGAGTAAACGTAAAAAGAAGGTTTTACAAGACTCACGTTAACAATATTGCAGCAGTACGCACACAATCGAAGCGCAGTAAGGGTGGCTAGTGTAACTAGCAAGAATACCACGAAAGCAAGAAAAAGAAGTACGCTATTAACTATTAACGTACCTGTCTCTTCCGAAACGAATGAGTACACATCGTCGTGTCGTGCTACCATCGTTCGGTCAGAGTCT
+
:;BE@CCD@CBBBBCCCCBBBBBCD>DBCABBBC@A?B@CCHFBBBACC@C@BD@;;;;;*;>BCBBBBAB:98-9?:;;;;*;B>@=ABB;BCFAF;;;BBDCC@C@BB?CCA?BBBBCCCDDDDBCAACB?BCBB?CAAABBBB>@@9996:AABCBCCAABBACC?BD?AAA?CECBA;?9949AABB3BD?BBBGBBB@A=@?AABB6:5:::AA?BBBBBBB?B?ABB>CBBADCCCCCBBBBBBBGDGCCBBBAAABBB?BCCCC@CB@BBBBBBBBB
@ATNG8:00693:06381
GATGGTAGTATATCGCGTCGCTATCCAGTAGATCAGGAACTCTAGAAGAATTCAGATTTTTAACACGAGAGTAAACGTAAAAAGAAGGTTTTACAAGACTCACGTTAACAATATTGCAGCAGTACGCACACAATCGAAGCGCAGTAAGGATGGCTAGTGTAACTAGCAAGAATACCACGAAGCAAGAAAAAGAAGTACGCTATTAACTATTAACGTACCTGTCTCTTCCGAAACGAATGAGTACATAGATATACGTATAGCTACCATCGTTCGGTCAGAGTCT
+
=:CC@@@;BBB;;;BB;:6;6>>@B>B;;;@BBCBB@C?BCB;;59255.57?@AA:@@@)@:@B??;BCB<@@5534;;;;*44.5.555&5;@;@9;:;>9994=:>?<@BC@CJ;:;AAACBAABBBCC@B@@@=@BBBBBBB?B?B<<5;@?<@???9?===??:;<8<>9386--(---38888=0::7<>A>@AB@?<?7;:BB=@=@@AAA>;:8>9;=8;8;>>>BBB597@ABBBBBBCBB998=AAA@>@@@A?5;:6689>:499>?@@AB@
@ATNG8:00695:06391
GATGGTAGTGCGTGAGAGAGAGACCCAGAAGATCAGGAACTCTAGAAGAATTCAGATTTTTAACTCGAGAGTAAACGTAAAAAGAAGGTTTTACAAGACTCACGTTAACAATATTGCAGCAGTACGCACACAATCGAAGCGCAGTAAGGATTCTAGTGTAACTAGCAAGAATACCACGAAAGCAAGAAAAGAAGTACGCTATTAACTATTAACGTACCTGTCTCTTCCGAAACGAATGAGTACACACTCTCATATGACACTACCATCGTTCGGTCAGAGTCAT
+
84445:>;;<C966;@<AB@@?;99)555.5=;;@><@<>@>==BB?AD8;4:BBBBAAA1?=ABCCBB;;;>>7//-8888)--,/5;;;.:/515:::5////)/27;399:5:555>>>>@>>>669AB=A=<<9<<<>>>CC<B>AC>=5665;<<7555:::7;;8:::287333)77783333+3939733339962832228494825555::;555;6;6///(///3///8888</////6//37778----7705693504?=88369/////
@ATNG8:00702:06380
GATGGTAGCAGACGTGACAGAGCGCCAGAAGATCAGGAACTCTAGAAGAATTCAGATTTTTAACACGAGAGTAAACGTAAAAAGAAGGTTTTACAAGACTCACGTTAACAATATTGCAGCAGTACGCACACAATCGAAGCGCAGTAAGGATGGCTAGTGTAACTAGCAAGAATACCACGAAAGCAAGAAAAAGAAGTACGCTATTAACTATTAACGTACCTGTCTCTTCCGAAACGAATGAGTACTATGTAGAGCTCTATACATCGTTCGGTCAGAGTCT
+
@A@C@CAB@@@BBBBBA;;?>BBCG@CCCFCBCC;;:;@BBB@A@B@AA>B?A@A:9::9):<>@@BBCAABDD;=9;4444$4;7<.555&5@A9>;9;CCBCC@B?BC@DCC@BCCCDCCDEFDDCBBBC?BBAA?ABBACC??<@?B@A>AEFCBBBB?BBCBBB?AA>ABB<AA889+7;;5;?AAB3BB?B@??BB@@B<@<@@@?:>:>>BBB?BA???AC>A=AAA<BBC?BBABCCCCCAAACCCCAAA?@?====<=@=A@?BCBBBBBBB
@ATNG8:00703:06395
GATGGTAGGCGAGAGTGAGACGCAGTACTCATTCGTTTCGGAAGAGACAGGTACGTTAATAGTTAATAGCATACTTCTTTTTCTTGCTTTCGTGGTATTCTTGCTAGTTACACTAGCCATCCTTACTGCGCTTCGATTGTGTGCGTACTGCTGCAATATTGTTAACGTGAGTCTTGTAAAACCTTCTTTTTACGTTTACTCTCGTGTCAAAAATCTGAATTCTTCTAGAGTTCCTGATCTTCTGGATATGAGTGACTCGTGCTACCATCGTTCGGTCAGAGTCT
+
344=9>CC@DCBBA@<BBBCDCDECCCCCCCC@CCCE?DD@D@BBBBBBF@BBBCB@C@BCBB@A?ADCBBBBAA>ABFDE2AA>BCFB>CCCC@BBA>AA7::AAAA?BCCBBBCC>A@B<@<@AAAA@@@;AA@A<AAAAA??;=;>A@@>><168:5;=<A:>=A@@@@@?5;;;;;/;:><>>DDD/>><==6;/////:77;??BAB/?===?:>:==8=;;;AAA=A=B???=>:===;???AC<;;;E>>=B@@???A<AA???:>=:>===>>:;:
@ATNG8:00705:06374
GATGGTAGTGTCAGTGCGCGTCGTCCAGAAGATCAGGAACTCTAGAAGAATTCAGATTTTTAACACGAGAGTAAACGTAAAAAGAAGGTTTTACAAGACTCACGTTAACAATATTGCAGCAGTACGCACACAATCGAAGCGCAGTAAGGATGGCTAGTGTAACTAGCAAGAATACCACGAAAGCAAGAAAAAAGAAGTACGCTATTAACTATTAACGTACCTGTCTCTTCCGAAACGAATGAGTACGTGTGACGTACGTGAGCTACCATCGTTCGGTCAGAGTCT
+
A@BC@CCB@@ACBB>BCBB;66>ED?BBB?A@ABAA=A?A@CCAAA@BC@C@BCCCBCCC2B?BCCCCECC99978ABCDCC3AA;@<ABB7BBB?AACBBBC@@=A@@@=@CB@DCCBCCCGCBBBC@@@B?AAAB?BBBCBB??=@>B;;:;CCCCCECACAAAED?BB?BBA9?>>?@9?@@<==>>=='=A=A:8:A=>BB=A<<9;:1:3::@@A<?????@@<@=@AA<@BB>BBA???AAAABBCBBBAAACBBAACBB@BBBBB@??=;?>AAA???
@ATNG8:00706:06369
GATCACGACACGACGATGTGTACTCATTCGTTTCGGAAGAGACAGGTACGTTAATAGTTAATAGCGTACTTCTTTATCTTGCTTTCGTGGTATTCTTGCTAGTTACACTAGCCATCCTTACTGCGCTTCGATTGTGTGCGTACTGCTGCAATATTGTTAACGTGAGTCTTGTAAAACCTTCTTTTTACGTTTACTCTCGTGTTTAAAAATCTTGAATTCTTCTAGAGTTCCTGATCTTCTGGGTGTATCAGCGAGTATCTACCATCGTTCGGTCAGAGTCT
+
BC:<9B<CBBAAAA95655<::9>A;;4;BCC?BB@B?BBBDCCIACCBBB>A<@C;;4;=A@AAABA<<9<<>8>==;5:499)49;;066<7;>7:?;=43-4=;434==6::B>A297877;=C?CB<>356AA;;;AA?>;;;::<:@AA=>>;>;;;;>>>>==8:::==3>=A:>>CDD/A;;;A:A????>=9888)/999)6//(/86;5::2:@>>>=A<A5:99:8918898(659::<>==>A===@///;6///6@79;69:9776966
@ATNG8:00713:06383
GATTAGTATAGAGCTCTACATAGTACTCATTCGTTTCGGAAGAGACAGGTACGTTAATAGTTAATAGCGTACTTCTTTTTCTTGCTTTCGTGGTATTCTTGCTAGTTACACTAGCCATCCTTACTGCGCTTCGATTGTGTGCGTACTGCTGCAATATTGTTAACGTGAGTCTTGTAAAACCTTCTTTTTACGTTTACTCTCGTGTTAAAAATCTGAATTCTTCTAGAGTTCCTGATCTTCTAGTGAGATATGCATGATGCTACCATCGTTCGGTCAGAGTCT
+
:497?@@BCCCBBBBCBCCCCCDCCCGCCB?B:::8;B@C@CCBCCCB?ABB:98;@CBCD?B@BBBBBBBAE?BBBA@.??;<?DF>DBBB>BBB@BC<A@@AA@>BBBBBCBB?A@A7;7;AAA@===<AAA?9>@AAAAA?>?A?A>;;<;@DD<AA=A<AAA>>?AAD5==AAB5B:>:>>BBB/AAAAA9@??@A?????;?BBB/@==>A=@<>><ABB@??@;A=BA???A8==AAAD>>>:::@A@>>>A=;<===C>CAA<=>;>BB>>>==>
@ATNG8:00714:05763
GATGGTAGTGTCAGTGCGCGTCGTCCAGAAGATCAGGAACTCTAGTAGAATTCAGATTTTTAACACGAGAGTAAACGTAAAAAGAAGGTTTTACAAGACTCACGTTAACAATATTGCAGCAGTACGCACACAATCGAAGCGCAGTAAGGATGGCTAGTGTAACTAGCAAGAATACCACGAAAGCAAGAAAAAGAAGTACGCTATTAACTATTAACGTACCTGTCTCTTCCGAAACGAATGAGTACTACTCTCAGAGACACACTACCATCGTTCGGTCAGAGTCT
+
344:7;CDBBBCCCCBBCCCCCCCC?BA@>BBAAAB@C?AACCCCBBBC?B@BCA@@?@@,@?CBBBFDCCBBB9AA;;;;;*;C>C4;;;.;BA?BCCCDCDCC@B?AA>ABB?BBBBCCCCCCCCCCCCB?BCCD@CBBBCBBC?D@DBB>BCCDCABB@CCCAAA?CC@BBB<>>BBB=>>>>BBBBB3BC?C>?>BBBBB?@<AAA@<A<@@CCC@CBCCBHE?D?BCC>CDD?DCDCCAAABBBDCCCAAACCCCBBBBB?>AA9=<=8;?@>???=><
@ATNG8:00718:05799
GATGGTAGCTATACGTATATCTATGTACTCATTCGTTTCGGAAGAGACAGGTACGTTAATAGTTAATAGCGTACTTCTTTTTCTTGCTTTCGTGGTATTCTTGCTAGTTACACTAGCCATCCTTACTGCGCTTCGATTGTGTGCGTACTGCTGCAATATTGTTAACGTGAGTCTTGTAAAACCTTCTTTTTACGTTTACTCTCGTGTTAAAAATCTGAATTCTTCTAGAGTTCCTGATCTTCTGGGTGTATCAGCGAGTATCTACCATCGTTCGGTCAGAGTCT
+
9:@C;CCB@B@CCCCCCCCCCGIBCCCCCCBC@BCDC?DD?C?BBCCCCC@BBBBB?B?BBBD@C@CCDBBBB<?<99878$8;6;99919BCC@CBC?BC=??@BBC@BBBCBAAA>ABC>B>A>>>>88:;?A@?;?@AABAAACCCB@?@@A=???:>><A=@@@A@@@@@<=>>CB5=:=<?????/?>>>A3;;;898A===;>>>>.;979>5;7;@<A>>>>>>;>7;<??AA:99==6///==<<:>>>=>=@>>==9=>?>@;??<@@@AA???A
@ATNG8:00719:05793
GATGGTAGCACACGAGATCTCATCGTACTCATTCGTTTCGGAAGAGACAGGTACGTTAATAGTTAATAGCGTACTTCTTTTTCTTGCTTTCGTGGTATTCTTGCTAGTTACACTAGCATCCTTACTGCGCTTCGATTGTGTGCGTACTGCTGCAATATTGTTAACGTGAGTCTTGTAAAACCTTCTTTTTACGTTTACTCTCGTGTTAAAAATCTGAATTCTTCTAGAGTTCCTGATCTTCTGGTATACACACTCGCTCGCTACCATCGTTCGGTCAGAGTCT
+
BAAB@ABA=BBC?@@BBBCBBBBBBB@@@@;;4;BBA9AB7;6;BCCCDC@AA@BB>A=ACBB>B?B@ABBA@4404;<<<+<<7<<<=5=DDF?BBB@CD7::@@>>077<=@=?>BAA?B@CCBBB898=BBBB7;;>>>>>@@B@@A;;;A;>>@<@A=A=B>>>>>>;>;;7788+8(/(.7999*87555(5577877:7717>>>*:==88689>?=B@686>>5<;?>>;==///=6;<;AAA??;;;@===@BBAB:=;;;=8=?;@@DCCBCAC
@ATNG8:00721:05785
GATGGTAGCACGACACGACGATGTGTACTCATTCGTTTCGGAAGAGACAGGTACGTTAATAGTTAATAGCGTACTTCTTTTTCTTGCTTTCGTGGTATTCTTGCTAGTTACACTAGCCATCCTTACTGCGCTTCGATTGTGTGCGTACTGCTGCAATATTGTTAACGTGAGTCTTGTAAAACCTTCTTTTTACGTTTACTCTCGTGTTAAAAATCTGAATTCTTCTAGAGTTCCTGATCTTCTGGGTGTATCAGCGAGTATCTACCATCGTTCGGTCAGAGTCT
+
?BCC@CCCCBCB<=A@AC@<<ACCCBBBGCBB@CDDD<BB@CBCCBCCCB@CCCCC@B?BBBC@B@CCBCDAB9:34;;;;+>?<@:99(7:;36?==9?D=A@AB??;?BBABBBB?CAB>A@@??<<===>AA@@;>>AA???@@@A@@@?>><>>>=BA;?;AAA@???BA8=99:9/88;889898)8=>>@:@>>>@@AAAB<@@@@/@;;:A<A<??<AAAA?@?<A=AAA>>>;A???7888>>AA>>;;;;A>>>AA9?>>;=;@@<>==A@>>=>
@ATNG8:00743:05781
GATGGTAGTATATCGCGTCGCTATCCAGAATATCAGGAACTCTAGAAGAATTCAGATTTTTAACACGAGAGTAAACGTAAAAAGAAGGTTTTACAAGACTCACGTTAACAATATTGCAGCAGTACGCACACAATCGAAGCGCAGTAAGGATGGCTAGTGTAACTAGCAAGAATACCACGAAAGCAAGAAAAAGAAGTTCGCTATTAACTATTAACGTACCTGTCTCTTCCGAACGAATGAGTACGTGTGACGTACGTGAGCTACCATCGTTCGGTCAGAGTCT
+
68<B?B@@@B@?@@ACCBBBBCAAC?A@B?BBBCBB@C>BBECCCC@CC@C@BBAAAAAA2A?CCCDBBBB;98-8>;;;;;*;C>?;?@@4@@A=ACCBBBC;:;;@DBABCC@CBBCCCCCCCBBBB@@@@CCCC@CCBACCCC?C@BBB?ABBBCAAAACCBBBB???<?>??BAAAF<??A?@ABBB2AC?BB?BA@:;;191886@5;5;888A:?=@;;:@<A1885;=<9<==<<<<<;@@@@;;;A===>==?@@C=;;;;=<@@=A@@@@@A::
@ATNG8:00748:05802
GATGGTAGGCGACATACATACGCGCCAGAAGATCAGGAACTCTAGAAGAATTCAGATTTTTAACACGAGAGTAAACGTAAAAAGAAGGTTTTACAAGACTCACGTTAACAATATTGCAGCAGTACGCACACAATCGAAGCGCAGTAAGGATGGCTAGGTAACTAGCAAGAATACCACGAAAGCAAGAAAAAGAAGTACGCTATTAACTATTAACGTACCTGTCTCTTCCGAAACGAATGAGTAACTGCGTCTCACTCTCGCCTACCATCGTTCGGTCAGAGTCT
+
;<BCACDD?C;;:CCCDCBB<;;BA>A@A=@ABBBC?C>B@@ADCC@CD?A>A@A;;;;;*;=AACAAABA@A@0;;;;9::$95.5.555&5994;><BBCCDC@B?BB?BBB@CBBBCCCCDCBBAAABB?BBCC@CBDDCCCC?B>BBB?BCAB>@@<@BBBAC@;;;;BB=@:::?9<;;677999):?:?????=<?=8>5::AB=B@@?@?@<99:9:836><9>>189@;><<>00)/////<<?AA@@BBBA@?A>>9=AA??<?B>AA???<<<8
@ATNG8:00749:05768
GATGGTAGCGCACACATAGATACAGTACTCATTCGTTTCGGAAGAGACAGGTACGTTAATAGTTAATAGCGTACTTCTTTTTCTTGTCTTTCGTGGTATTCTTGCTAGTTACACTAGCCATCCTTACTGCGCTTCGATTGTGTGCGTACTGCTGCAATATTGTTAACGTGAGTCTTGTAAAACCTTCTTTTTACGTTTACTCTCGTGTTAAAAATCTGAATTCTTCTAGGTTCCTGATCTTCTGGAATATCATCAGCGAGCTACCATCGTTCGGTCAGAGTCT
+
9:?C9CCCBBBC@@CDDGFCFCCBCF<:9D@@<@CFC?DD?@>@AA@AAA=?=;A@@C@CD@@>BBGDCCBA@@C;:;;;;*;B@;:;A@9@<==9<<>:>C>AAAAABBHCCBCCCC@DCC?B?CECCCCCC@BCCD?BCDCCCBBCCDDCCBBB@CCB?BC@C@BBCCCCDBB>A;;<;.;@A@ABBBB2BBBBC>CCCCCCBBAA5;;;;*;AABCACAGI@CCCC@C@C@CFBDCC@CBD@B?BBBCCCCCCCCCCBCBB@BBBBC@CB?BBCBBBCBA
@ATNG8:00755:05771
GATGGTAGCTCTGCTCTGACTCTCGTACTCATTCGTTTCGGAAGAGACAGGTACGTTAATAGTTAATAGCGTACTTCTTTTTCTTGCTTTCGTGGTATTCTTGCTTGTTACACTAGCCATCCTTACTGCGCTTCGATTGTGTGCGTACTGCTGCAATATTGTTAACGTGAGTCTTGTAAAACCTTCTTTTTACGTTTACTCTCGTGTTAAAAATCTGAATTCTTCTAGAGTTCCTGATCTTCTGGTATACACACTCGCTCGCTACCATCGTTCGGTCAGAGTCT
+
?;;>;>CDCCACBBBBBBCCCCCCCCCBECBB@BBBC>CC?B?BEDCCCC@BBBBB?BABCCC@C@CCCCCCDCC@CCDDD2CC@BBBB>BCICACCC@CC@BBC?BB@CCCCBBBC?BBC>@>AB???BBB?BCCC=BBCCCCCCCBBBCCBBA>BAA=AB?B?CCCDCCCCC>A;;;;.;>E=BBBBB2BCCCF>CCCCDDBBCDADDDD5CCBBC@C@DD@CBAACCD@D@AAABCC@CBC@CDBBBDBBBCCCCCCCC@AA?BBBBB?BB?BCCCCDBA@
@ATNG8:00759:05787
GATGGTAGCACACGAGATCTCATCGTACTCATTCGTTTCGGAAGAGACAGGTACGTTAATAGTTAATAGCGTACTTCTTTTTCTTGCTTTCGTGGTATTCTTGCTAGTTACACTAGCCATCCTTACTGCGCTTCGATTGTGTGCGTACTGCTGCAATATTGTTAACGTGAGTCTTGTAAAACCTTCTTTTTACGTTTACTCTCGTGTTAAAAATCTGAATTCTTCTAGAGTTCCTGTATCTTCTGGCGCTCTGTCACGTCTGCTACCATCGTTCGGTCAGAGTCT
+
?BCB?BBAAABAA@955=<>;;><<<===B=@8@AAC>CB?C?AABCBBB?;;;@@?C@CBAB?B>AB;?@BA<;788=<=,97138882@BBCACCB=??8::ACCC?CBCCBB>>;?AC<?=?BABC>===FBBB687@@@@A;;;>>>>?=<6<881991808=AA?>>66025;::.=,5.59CCC.<=<99/;9:;95577<47888)6///94;7AA;@AB??=:5:7<///;;<9889::3----466:788877<;7717:99;4::4::==??>??
@ATNG8:00763:05794
GATGGTAGCGAGCGAGTGTGTATACCAGAAGATCAGGAACTCTAGAAGAATTCAGATTTTTAACACGAGAGTTAAACGTAAAAGAAGGTTTTACAAGACTCACGTTAACAATATTGCAGCAGTACGCACACAATCGAAGCGCAGTAAGGATGGCTAGTGTAACTAGCAAGAATACCACGAAAGCAAGAAAAAGAAGTACGCTATTAACTATTAACGTACCTGTCTCTTCCGAAACGAATGAGTACTATGTAGAGCTCTATACTACCATCGTTCGGTCAGAGTCT
+
455C;ADBCBBBBBBCCCCC@@@CC999C@A@ACAA7;69?@@@CC=?@@A?AB:96===)6169999995;19@6?9:444&4939.555&555.55555::55259==>CCC@BBAAAA@ACAAA@B@@A?BCCC?BBEDCCDDAGACDC@BBBBB@??@CCCCCL@AB?A@A=???AC;??@=?@AAA1>@;>878CDBBB?B?BBBB@B@C>BBB@BBCCBBE?B?@@@9@@@=@CFCCBBBAABDBBABABBB?>?DCB@<??<<A==@=@ABFAA???
@ATNG8:00716:05835
GATGGTAGAGTAGTCATGTGTATCTCCAGAAGATCAGGAACTCTAGAAGAATTCAGATTTTTAACACGAGAGTAAACGTAAAAAGAAGGTTTTACAAGACTCACGTTAACAATATTGCAGCAGTACGCACACAATCGAAGCGCAGTAAGGATGGCTAGTGTAACTAGCAAGAATACCACGAAAGCAAGAAAAAGAAGTACGCTATTAACTATTAACGTACCTGTCTCTTCCGAAACGAATGAGTACTATAGACTATCTGAGACTACCATCGTTCGGTCAGAGTCT
+
/:7:9<>>@<=///66-//:/55559.554.49:<<B?B?DCDDDCC@CD?B@BCB@@@@@1@@CCBBBCCCCCC9@@99999*;C>C>CCC;CCC@BBBCDDCBA=A?CC?BBA?CBBBCBBBCCCDCBBBC@CDCC?BBCCBBBB?DACBA>BCCCCCBB?BCCCAA>BB?AAA<==AA@9>>>:@@@@@2@C@CBAACCCBB?B?BBAB=B=@@BBBADCBBBCB?B@BBB=BCC@CBBBCCCCCAAACA@@CBBBABBDDBA>BBBBB>@@?CDCBBB@BB
@ATNG8:00718:05849
GATGGTAGTGTCAGTGCGCGTCGTCCAGAAGATCAGGAACTCTAGAAGAATTCAGATTTTTAACACGAGAGTAAACGTAAAAAGAAGGTTTTACAAGACTCACGTTAACAATATTGCAGCAGTACGCACACAATCGAAGCGCAGTAAGGATGGCTATTGTAACTAGCAAGAATACCACGAAAGCAAGAAAAAGAAGTACGCTATTAACTATTAACGTACCTGTCTCTTCCGAAACGAATGAGTACGAGAGAGCACACGTGTCTACCATCGTTCGGTCAGAGTCT
+
=:@C;BCBDDBBBBBDCCCCCCCCC?B@A?ABCBBC@B@CCDDCBB@BC?B?CCD?????1?ABBA@ACBBBBA9A>;;:::*:D=A=BBB7BDE@CCEEDBBBB<@<@A=AAA>ABBBBCCCCCCDCBB@@>@BCC@BBBBBBBB?C@DBB?BDDD?BBB?DAAACD@BB?889;@@AAA;???9?@@@@2AC?C@??BA@@A:>:=@BB=D<A?BBB@BBBAABA<?<?AA<BBC@BAAACBBBBBCBA?>?BBBCAA???@A<A>>>C?CC?CABBBCBB>
@ATNG8:00724:05823
GATGGTAGTGATACAGATCAGACACCAGAAGATCAGGAACTCTAGAAGAATTCAGATTTTTAACACGAGAGTAAACGTAAAAAGAAGGTTTTACAAGACTCACGTTAACAATATTGCAGCAGTACGCACACAATCGAAGCGCAGTAAGGATGGCTAGTGTAACTAGCAAGAATACCACGAAAGCAAGAAAAAGAAGTACGCTATTAACTATTAACGTACCTGTCTCTTCCGAAACGAATGAGTACAGAGAGTACGATATGTCTACCATCGTTCGGTCAGAGTCT
+
:<:A?BBBBBCABB?@@@AABCCCJACBB6;;:9@<7@@CBBAAAB?A@=A=@?>97333$74?=:::7BA@AA7436====+=?:;.599&555.5956>D=AB>B>AC?BBB@CCA@@BBBBCACBBBBD@BBCC>@@BBAAAC?B?B;;8;BBDBDDD@CBC@@@=??@BBB?CAAAD>B>>;?A@@@/??9?AAABCB8839188>>8=8=>BBA>AA@@?BG@F>AAB9>??699AAAABBBBDBBBBBCBBBBBBCBB?;>>>@@:>>=AABBBBA??
@ATNG8:00728:05835
GATGGTAGAGTAGTCATGTGTATCTCCACGAAGATCAGGAACTCTAGAAGAATTCAGATTTTTAACACGAGAGTAAACGTAAAAAGAAGGTTTTACAAGACTCACGTTAACAATATTGCAGCAGTACGCACACAATCGAAGCGCAGTAAGGATGGCTAGTGTAACTAGCAAGATACCACGAAAGCAAGAAAAAGAAGTACGCTATTAACTATTAACGTACCTGTCTCTTCCGAAACGAATGAGTACTATAGACTATCTGAGACTACCATCGTTCGGTCAGAGTCT
+
----(-8:@@<0//77/55<5555/7)----(--/;9;7@9?AEBCCC?CC?CACCB:9999*:>ABCCCCCCAAA:@AA?A@A,@A>A5;;:*:@@<ACBBDCC@?<@?@@>ABB?BBBBBBBBCCBBBCDCC?CCCC=BACCCCAA@E@C@?>?CCCCCCC?CCCBAA=?BBBD;@@CCC<>>>:?====.??<>>>BCCCBB?B>A<<<=A=AACCC@DC@@@AB?B@ABD>C@@>@CBBBDCAAACCCAAAACCCCCABBCC?CCABB?BB@CBBBBBBBB
@ATNG8:00728:05843
GATGGTAGCACGAGTCACTCATATCCAGAAGATCAGGAACTCTAGAAGAATTCAGATTTTTAACACGAGAGTAAACGTAAAAAGAAGGTTTTACAAGACTCACGTTAACTATATTGCAGCAGTACGCACACAATCGAAGCGCAGTAAGGATGGCTAGTGTAACTAGCAAGAATACCACGAAAGCAAGAAAAGAAGTACGCTATTAACTATTAACGTACTGTCTCTTCCGAAACGAATGAGTACATAGATATACGTATAGCTACCATCGTTCGGTCAGAGTCT
+
348<5:@CCBBBCCCCBBB;66;=>?CBC?BACBAA=A<BBBBBA@?ABAFABBB@@@@@,=9=;99>=?>777*7;44444$4;8<:?@@9CBB@CBBACCB;;8:<A@@@?@>@???@BCBBBCBBBBBB>BBBB@AAACBAAA@C?BBB=@@A???BB@BBBBB@=AA<@@@7;;??>6:8818898,7@;@@@BB>?78385///35;553;<<==>>CBB?D@AA@:@?>;?@@@??@BBCDABBBBBB>@A@@@@??;>>>9:5:B?BBBBBC???
@ATNG8:00737:05837
GATGGTAGAGAGAGCTCTCTCATCGTACTCATTCGTTTCGGAAGAGACAGGTACGTTAATAGTTAATAGCGTACTTCTTTTTCTTGCTTTCGTGGTATTCTTGCTAGTTACACTAGCCATCCTTACTGCGCTTCGATTGTGTGCGTACTGCTGCAATATTGTTAACGTGAGTCTTGTAAAACCTTCTTTTTACGTTTACTCTCGTGTTAAAAATCTGAATTCTTCTAGAGTTCCTGATCTTCTGGTGAGATATGCATGATGCTACCATCGTTCGGTCAGAGTCT
+
??@C@CBBBC;;;AC996;;=<@@BA@@@CBC?BABB?CCACBAAACCCB@BBBEG@C@@@AB@C?BBBBAA@=@<:9:9:)9;89999(3:<A?BCC@CC9:9?>@B?CCBBBBBB>BB><><>>AAB>>><BA??8::?@@@@@A=<=>:;;?8:;;;@B<A=@A>>>@?AA7;;>?>2>;?:>>@@@/@AAAA:AAA>>>>>@B<====,9///@9@7==:>@@@A@@<?<BAAABA8><A:=<;;;;;;<<<88899:<<<199:::5;@<AA@@>>>??
@ATNG8:00742:05847
GATGGTAGCTCACGTACGTCACACGTACTCATTCGTTTCGGAAGAGACAGGTACGTTAATAGTTAATAGCGTACTTCTTTTTCTTGCTTTCGTGGTATTCTTGCTAGTTACACTAGCCATCCTTACTGCGCTTCGATTGTGTGCGTACTGCTGCAATAATTGTTAACGTGAGTCTTGTAAAACCTTCTTTTTACGTTTACTCTCGTGTTAAAAATCTGAATTCTTCTAGAGTTCCTGATCTTCTGGACAGAGTGTGCAGATACTACCATCGTTCGGTCAGAGTCT
+
345>:ACCCCCC@@@CAAADDA@@CCCCCCCB@BCCE>CC@C@CCCCCCC?BCCCD<B?AECC@C@CCCCCBCBB?BCCCC3CB@BBCC>BCCC@CBB>BB<???DEE?BBBBCCBB?BBB?B?BAB@>>>><>A@@;????@@@???AAA@@>>:<<9=<AA<A<AAAAAAAAA=@?@??6?<A<??>>>.>>>>A2888:99AA@@<@AAA/A===D=D;>><AAAA@@@<@<A?@@AA6:9A=AAAA?AAAA?@?@@???@@@;A>@>A9=>9=@CCCDB@@
@ATNG8:00744:05828
GATGGTAGTATATCGCGTCGCTATCCAGAAGATCAGGAACTCTAGAAGAATTCAGATTTTTAACACGAGAGTAAACGTAAAAAGAAAGTTTTACAAGACTCACGTTAACAATATTGCAGCAGTACGCACACAATCGAAGCGCAGTAAGGATGGCTAGTGTAACTAGCAAGAATACCACGAAAGCAAGAAAAAGAAGTACGCTATTAACTATTAACGTACCTGTCTCTTCCGAAACGAATGAGTACACACTCTCATATGACACTACCATCGTTCGGTCAGAGTCT
+
345C@CCCCCBBBBDCCCCCCCCBB?BBB?BBBBBB@CACCHBBBB@BCADABBAADAAB2B@CCDCCCCDBBA:??:;;;;*;A@<BDDG<CCC@CCCBCCCCB?C?AA?ADF?B@BBBDCECCCCCCCAA?AEBB?BBBBBBBB?C@BBB?CCCCCCCC?AAAACB?BC?BBB>AABBB=???9==<?>.>A?BBBBDA?@?<A<@@??;?=@@BCC@BBAAACC?C=@@D>CAA=ABCECBBBCCCCCCC@@>=ABBBBBBC?DBCBB?BB?BCBABBB@>
@ATNG8:00754:05840
GATGGTAGTATCTGCACACTCTGTCCAGAAGATCAGGAACTCTAGAAGAATTCAGATTTTTAACACGAGAGTAAACGTAAAAAGAAGGTTTTACAAGACTCACGTTAACAATATTGCAGCAGTACGCACACAATCGAAGCGCAGTAAGGATGGCTAGTGTAACTAGCAAGAATACCACGAAAGCAAGAAAAAGAAGTACGCTATTAACTATTAACGTACCTGTCTCTTCCGAAACGAATGAGTACATAGATATACGTATAGCTACCATCGTTCGGTTAGAGTCT
+
---<3@ABDCBA;96@BBBBCCBCC@CBB@CGCCBB?BBJDD@@@@=@A>A?AA??>@@@3B>BBB???BCAAA;@@@>>??,@A=@5:;:6;DDAHCCECBCCC?B>@@<@BB?BBCCBCCCDCCCBCBCC@BAAA@CCCCCCBB@C@DBB@BBBBBCCC?BACCEB?BB?BCC>??BAA;>>>>ABBBB3BB?BBBDBB>?A3839AAA=A=?>BDEACAAAABD>B>ACD=BBB?BBBBBBBBBBBBBBBA>>BCAA@A>=>8=;;8:9:A<@<===;;;>
@ATNG8:00755:05818
GATGGTAGTATAGAGCTCTACATAGTACTCATTCGTTTCGGAAGAAGACAGGTACGTTAATAGTTAATAGCGTACTTCTTTTTCTTAGCATTTCGTGGTATTCTTGCTAGTTACACTAGCCATCCTTACTGCGCTTCGATTGTGTGCGTACTGCTGCAATATTGTTAACGTGAGTCTTGTAAAACCTCTTTTTACGTTTACTCTCGTGTTGAAAAATCTGAATTCTTCTAGAGTTCCTGATCTTCTGGTGCGCTACAGTCTCTCTACCATCGTTCGGTCAAGAGTT
+
9;AD@DCB@@;::9:<;;>;<<;<@ABA;;:=99999)//27)//)/77796:<5546=4=9997;048=>>AB@B?A@@??,//(//////(/856)///(/63///9:>8@C8>=BBB>@AA<A=BBA>>>;;5;>==167@@@@@AAF>>>:::=8=8918B;@<@@@@@>;;<<?7999-9,---9;9,67777.9AA65592,,(,,222$,,369/5.38*..888896<3----,428-/)/53889888;>>9;7;=?A;====;9<<5:/,(,))),
@ATNG8:00756:05856
GATGGTAGCATCATGCATATCTCACCTGAAGATCAGGAACTCTAGAAGAATTCAGATTTTTAACACTAGAGTAAACGTAAAAAGAAGGTTTTACAAGACTCACGTTAACAATATTGCATCAGTACGCACACAATCGAAGCGCAGTAAGGATGGCTAGTGTAACTAGCAAGAATACCACGAAAGCAAGAAAAAGAAGTACGCTATTAACTATTAACGTACCTGTCTCTTCCGAAACGAATGAGTACGATGAGATCTCGCCTACCATCGTTCGGTCAGAGTCT
+
:9;C;CBBABCCCCCCCCCECCBCC?DBB>BCCDBC@B@CCDCCBB?BB?B@BBB@@@@@1@@DHGCCFAA@@?8=C99999';B=@=??>0?BB@>AABCCCAB>B?CC@AAA@BBBCCCCCCAB??ABBB>BBBB=@@BB@@@A>C?B==:=BCDB@@A>ABAA@@>AA;;;;7;;>>>78896<@@@@/=;6=///==>>>;>=@@AA<@;?@CCC?BBCCBBB?B@BCC=CBB?BBBBBBBBBBBBBCB>>>BB@BBB?BBBBD?>:8>ADDBBCBB
@ATNG8:00761:05829
GATGGTAGCGCACACATAGATACAGCTACTCATTCGTTTCGGAAGAGACAGGTACGTTAATATGTTAATAGCGTAACTTCTTTTTCTTTGCTTTCGTGGTATTCTTGCTAGTTACACTAGCCATCCTTACTGCGCTTCGACTGTGTGCGTACTGCTGCAATATTGTTAACGTGAGTCTTGTAAAACCTTCTTTTTACGTTTACTCTCGTGTTAAAATCTGAATTCTTCTAGAGTTCCTGATCTTCTGGGTCTCTCTCTCACGCACTACCATCGTTCTGTCAGAGTCT
+
9:7:;<?;:;BBAA;:9???@?=?;65<<<<<;:@<44)493939;556;;6;;<>B8@;A;956695@<@@B;;2:E295555$5<<4;;;=066<;5;/.*-8(--//:>8666=::>?<>@A>A?BB;;;A;;5;@9::=995>==>;;;9<=955.5::5<=0949?:@A@9967@99:9*46;6<<<<<*?:;=B8?::9==9555.555'59955.69=>9<<<5555.439;;;;;9;;CD<BCBABABAAAA@@@:;:BB=@A::9=@@BB::9??@?:
@ATNG8:00763:05816
GATGGTAGTGTGTCTCTGAGAGTAGTACTCATTCGTTTCGGAAGAGACAGGTACGTTAATAGTTAATAGCGTACTTCTTTTTCTTGCTTTCGTGGTATTCTTGCTAGTTACACTAGCCATCCTTACTGCGCTTCGATTGTGTGCGTACTGCTGCAATTTTGTTAACGTGAGTCCTGTAAAACCTTCTTTTTACGTTTACTCTCGTGTTAAAAATCTGAATTCTTCTAGAGTTCCTGATCTTCTGGTAGAGCGTGCATATATCTACCATCGTTCGGTCAGAGTCT
+
678?6;9;;<9949999:::9:A@?A@?:;;;6;BBB?CC@C@ABBBBCC?CDCCC@CBCCDC@B@BCCFECICC?;;;;;*;C@CCCC>CCCC?ABGAHC@CBCEDGACABBCCCC@CBC@C@CCCCBBBD?CCCC>AADDDEBABCCCCBBCC@BDD9@@=@?BBBBBBBB@B;;;DD;C?B>;;;;;*;@AAD=AAB@@@AA@A?AAAA1??BBB?C=A@<@A@AA@A?B<?>>??B>AAA=@@CEBBBDCCCCCCCCBBBB@BBBBB?BB@BBBBBDCAB
@ATNG8:00763:05820
GATGGTAGTGTCATATGAGAGTGTGTACTCATTCGTTTCGGAAGAGACAGGTACGTTAATAGTTAATAGCGTACTTCTTTTTCTTGCTTTCGTGGTATTCTTGCTAGTTACACTAGCCATCCTTACTGCGCTTCGATTGTGTGCGTACTGCTGCAATATTGTTAACGTGAGTCTTGTAAAACCTTCTTTTTTACGTTTACTCTCGTGTTAAAAAATCTGAATTCTTCTAGAGTTCCTGATCTTCTGGTATGACTAGTGTACTACTACCATCGTTCGGTCAGAGTCT
+
67:@6?CCCCBBCCBCDCMCCC;;;BCCBB;;6:@A>;9646:>ABADDD@CCGCB?B?BCDE?C@CCCBBCBBB>;;::9'9924=AB<BBBC@DCDADC?AABBBC?B:;;CCAA?AEMFL?ABGHDCCB@BCCC@CBCCCCCCCBBCCDDCC?CCC@BB@C?BBBBCCDHI:;;AAA3A<A<;;;;;;%;@@@A<BB@@ABAA@?4::9:9$9:>:979:CB@EBBBBAB7;7;?BD@@>?@C=CCCI<;<BCBCECCBCBB;;5;;AAA=;<5;A@B;;;BA
@ATNG8:00714:05901
GATGGTAGCGCGACGAGCGTAGACCCAGAAGATCAGGAACTCTAGAAGAATTCAGATTTTTAACACGAGAGTAAACGTAAAAAGAAGGTTTTACAAGACTCACGTTAACAATATTGCAGCAGTACGCACACAATCGAAGCGCAGTAAGGATGGCTAGTGTAACTAGCGAGAATACCACGAAAGCAAGAAAAAAGAAGTACGCTATTAACTATTAACGTACCTGTCTCTTCCGAAACGAATGAGTACTTGTGCGACGTGCTCCTACCATCGTTCGGTCAGAGTCT
+
ABCD@C@@;C;:;DCBCCCBBB;;;,;BBAEDCD996;<@@BCBBB@CD;:9:AA@@BBB2BACBBACA?A998*7=;;;;;$9>7<8===0=<@=@B6;;CBAA?AABB@BCD@CCCBBBCCCCBBBCCCC@BBAB@CCCBBAAA@C@CAA?BCDCBCAA>A??@BEBBB?BCC9:8?@F>A?@;:99989%9?<997;A:@AA7875=::1;=@@CCC@EB999?@<@789B>CED@BB@@?@BE@DBAACBBDBBBBA<;;;=@???@<@@<>>CCAA???
@ATNG8:00718:05868
GATGGTAGGCGACATACATACGCGCCAGAAGATCAGGAACTCTAGAAGAATTCAGATTTTTAACTCGAGAGTAAACGTAAAAAGAAGGTTTTACAAGACTCACGTTAACAATATTGCAGCAGTACGCACACAATCGAAGCGCAGTAAGGATGGCTAGTGTAACTAGCAAGAATACCACGAAAGCAAGAAAAAGAAGTACGCTATTAACTATTAACGTACCTGTCTCTTCCAAACGAATGAGTACCTCTCAGACGCTCGTCCTACCATCGTTCGGTCAGAGTCT
+
AAAB@EBB@CBBBBBCDAAADBBBC?BBB?BBBBCB@B@ECB@@@B>AB?A>AABCBBBA,A5;<ACCCHCCCB<AA:;;;;*;B?CGDDD:CCC@CBBBBCCFI@D@A@<@@@6::B9::BBBCBBBCDGDADCCC@CCCCBBBB@C@CCC@BBBCCBBB@CBBBCC@AA=@@A;??AAA;999;:::::(9A>BBFEA???B<?:?>><1818;BBB@CCBBBCD?A?AE>CBC>ABCBBCB?BBBBBBBBABCBCBB>>BC?>B@@C@BB?BABBA;;;A
@ATNG8:00719:05864
GATGGTAGCGCGACGAGCGTAGACCCAGAAGATCAGGAACTCTAGAAGAATTCAGATTTTTAACACGAGAGTAAACGTAAAAAGAAGGTTTTACAAGACTCACGTTAACAATATTGCAGCAGTACGCACACAATCGAAGCGCAGTAAGGATGGCTAGTGTAACTAGCAGAATACCACGAAAGCAAGAAAAAAGAAGTACGCTATTAACTATTAACGTACCTGTCTCTTCCGAAACGAATGAGTACGTGTGCGACGTGTCTCCTACCATCGTTCGGTCAGAGTCT
+
//7717///444<>;;<C>@C@B@<49964;;=;;<<@;@@@ABBB??@;=4:>>;;?==+>9=<8::;::888.77;<=>>+=@9@29:;*999=BCBB;;6;??B?BB?A@>;::@??AACBBBCCCC@@<@;9:;@BABAAAB@C@C;;8:AA?BFBB?A>>>=>993333,377771;9=;>>?@@>'>=8:9:9525651506855/5165<>=6::455<<8<444=298828887;333333772222988822+256+22223,331778445;:8
@ATNG8:00721:05882
GATGGTAGGACGAGCGTCTGAGAGGTACTCATTCGTTTCGGAAGAGACAGGTACGTTAATAGTTAATAGCGTACTTCTTTTTCTTGCTTTCGTGGTATTCTTGCTAGTTACACTAGCCATCCTTACTGCGCTTCGATTGTGTGCGTACTGCTGCAATATTGTTAACGTGAGTCTTGTAAAACCTTCTTTTTACGTTTACTCTCGTGTTAAAAATCTGAATTCTTCTAGAGTTCCTGATCTTCTGGTGTCTGATCTGTATCACTACCATCGTTCGGTCAGAGTCT
+
:<A@=A@@;@AA?AAABCBBBBBB@CDCCCBB@BBDD=CC?B@CCCCCCC?CCCCC@C?CCCC=C@CCCCCCDBC=::::;*;A=ABBC=CBBB@CCC?CF?A@BCCGACCCCBAAC@CCD@D?DCCCABAB@BBCB@CBBBCCCCCBBBCCAAA?CBB?BD@D=@@CCCCCCC?C;;;<.;=@=@BBBB2BCCHG>BACCCCCCCB=@@@@0AAABC?A?AD@BBBCCBB?B@CCCCBC?AAB@BBCBBCCGCCCCCCCBCBBC@BBCAB>BC?BBBCCCBBB
@ATNG8:00722:05874
GATGGTAGTATATCGCGTCGCTATCCAGAAGATCAGGAACTCTAGAAGAATTCAGATTTTTAACACGAGAGTAAACGTAAAAAGAAGGTTTTACAAGACTCACGTTAACAATATTGCAGCAGTACGCACACAATCGAAGCGCAGTAAGGATGGCTAGTGTAACTAGCAAGAATACCACGAAAGCAAGAAAAAGAAGTACGTTATTAACTATTAACGTACCTGTCTCTTCCGAAACGAATGAGTACTACTCTCAGAGACACACTACCATCGTTCGGTCAGAGTCT
+
:<<A@CBCCDCBCBCBBBB=:9A@<7<AA<>;;:DD@B?BBB9;9@;::5>5;A996DCC0@<995:<<::444(3394444$4;8=<>G@2@6699CCBBEFAA@@@DC@DBB@CBBBBCDCCCAAABBBB@BCCC:;:CBCBDF?B?B;;6;B@@@A@@>???BBB?BB?BBA>A@@@@<?BB?BBBBB3AB?999AB@8==9>:8///7<7;///55:885556063222'25736......3388888;:555:>>@@@>>;===AA=@@<@A@A;::@:
@ATNG8:00744:05877
GATGGTAGTGTCATATGAGAGTGTGTACTCATTCGTTTCGGAAGAGACAGGTACGTTAATAGTTAATAGCGTACTTCTTTTTCTTGCTTTCGTGGTATTCTTGCTAGTTACACTAGCCATCCTTACTGCGCTTCGATTGTGTGCGTACTGCTGCAATATTGTTAACGTGAGTCTTGTAAAACCTTCTTTTTACGTTTACTCTCGTGTTAAAAATCTGAATTCTTCTAGAGTTCCTGATCTTCTGGAGATACACATGATACTCTACCATCGTTCGGTCAGAGTCT
+
345<7<DCBBBDBBBCCCCDCCCDEBBBBBBB@CCCH?CB@B@CCCCCCD@DECCC@CBGCBB?CACCBBAAAAC<99999*:C=BBCD>BCCD@BCC@CC;;<CDDE?CCDECCCCADCC?B?CCCCCCBB@CGBB?BCCBCCCCBBACCCCCC@CCC@CC?B?BDDCCBBBC?B:;;;6;>C;;;;;;*;AAAC>CCECCCCBAA;AAAA0ABBCGAC?CB?BBCCCCC@C@CDBBBC@BAB@CCCCCCCECCCDDAAAAADD@@ABBC?AA>ABAB@BC@@
@ATNG8:00747:05903
GATGGTAGGACGAGCGTCTGAGAGGTACTCATTCGTTTCGGAAGAGACAGGTACGTTAATAGTTAATAGCGTACTTCTTTTTCTTGCTTTCGTGGTATTCTTGCTAGTTACACTAGCCATCCTTACTGCGCTTCGATTGTGTGCGTACTGCTGCAATATTGTTAACGTGAGTCTTGTAAAACCTTCTTTTTACGTTTACTCTCGTGTTAAAAATCTGAATTCTTCTAGAGTTCCTGATCTTCTGGATATGAGTGACTCGTGCTACCATCGTTCGGTCAGAGTCT
+
35<<:ADE@BB;66<@CCBBBBCC@BBCEFCB?B@@@;@C@D@CCCCCCC@ECDJJIK?CD;;4;>C;;;BBBBC?BABAB2BC@C@@@:@A@A=ADC?CB6;;@@@A@CCCCCDCH?BBC?C?CCC;;;BB@BBBC@:;;CBB;;;DCCDCBBB?CCC@<;6;>A@@BCBBBD>@;999*:<B<;;;;;.;EEFD>HHJJECCBBB5;;;;*;A@A@?A@DH@@AACBBC?@?@CBDLC@AAD@DCCCGCCCCBCBBEBA@BDD@@@?CB?AA>???BB;;<D
@ATNG8:00748:05881
GATGGTAGGCGAGAGTGAGACGCAGTACTCATTCGTTTCGGAAGAGACAGGTACGTTAATAGTTAATAGCGTACTTCTTTTTTCTTGCTTTCGTGGTATTCTTGCTAGTTACACTAGCCATCCTTACTGCGCTTCGATTGTGTGCGTACTGCTGCAATATTGTTAACGTGAGTCTTGTAAAACCTTCTTTTTACGTTTACTCTCGTGTTAAAAATCTGAATTCTTCTAGAGTTCCTGATCTTCTGGGTGCGCTACAGTCTCTCTACCATCGTTCGGTCAGAGTCT
+
???<9>BB?BEB?ABBCCCCABBCCCCBCCFDADCBB>BBBCACCBBBCC@CCCBB?B@BCBB?B@CCB?@BCB?<899999#993:BCB8@ABB?BAB<@?=?@ABBD?CB@A?@@B>BB@<A<?@@A@>>>8=?=>;>@@A?????AA<==AAA<==><AA<>:>@DDAAAAB;??@@@5A=A<?????/?>>>D7<=<788>>@@=@AAA/@@@@@;@=CC<C@@@???<@<@@A>>>=??@@:;;;@@A@@@>=>@DD???A<?:;;@<@D===?AD@?>?
@ATNG8:00748:05908
GATGGTAGTCTCAGATAGTCTATAGTACTCATCGTTCGGAAGAGACAGGTACGTTAATAGTTAATAGCGTAACTTCTTTTTCTTGCTTTCGTGGTATTCTTGCTAGTTACACTAGCCATCCTTACTGCGCTTCGATTGTGTGCGTACTGCTGCAATATTGTTAACGTGAGTCTTGTAAACCTTCTTTTACGTTTACTCTCGTGTTAAAAATCTGAATTCTTCTAGAGTTCCTGATCTTCTGGACGACGCGCACTGACACTACCATCGTTCGGTCAGAGTCT
+
;:::9==CCCA;;=997=0//99<CDB9///----(-7277<:<AA;;2:=99;495977:)/)/77-///)/9)//999'//)4/::1////)/7>6<=665<<5626==;::<<055;7:8=<>;665:7==6606=;;>;?@<=599?9::4:>?9::*0*00<<=9;9949559,5.5.5999+;;=B>8?9959=9555.4444$4:;::.5.44.4::9=::5:8<<;<=<249>4=99599==999==>>699CC???0//*0/)/0<7555;:
@ATNG8:00750:05872
GATGGTAGAGAGACTGTAGCGCACCCAGAAGATCAGGAACTCTAGAAGAATTCAGATTTTTAACACGAGAGTAAACGTAAAAAGAAGGTTTTACAAGACTCACGTTAACAATATTGCAGCAGTACGCACACAATCGAAGCGCAGTAAGGATGGCTAGTGTAACTAGCAAGAATACCACGAAAGCAAGAAAAAGAAGTACGCTATTAACTATTAACGTACCTGTCTCTTCCGAAACGAATGAGTACTGCGTCTCACTCTCGCCTACCATCGTTCGGTCAGAGTCT
+
>=:;45;;<BCDBCA@@BBBBCIHD?CBB?BBBBBB=A>BBBBBBC@CC@D@DA=98999):<@@@A@AA<99:,:<;9444$5:5:.555&555.5;696==@A<A:@@;A;;6:@BCCCCCICBBBAA@@=@CCC@CBCDCDCC@C?CAB?ABCBBBBB?BBBBBB?AA;?>A>??>CC>A=<78???@1?C===8?B=777;?:??@@=A>>>ABB?AAA???B?B=??=5==>:??A@ABCAAA>@@BBBBCCBCCC@CCC?BBBBC?BB?BCBCCBBAA
@ATNG8:00752:05894
GATGGTAGCGCACACATAGATACAGTACTCATTCGTTTCGGAAGAGACAGGTCGTTAATAGTTAATAGCGTACTTCTTTTTCTTGCTTTCGTGGTATTCTTGCTAGTTACACTAGCCATCCTTACTGCGCTTCGATTGTGTGCGTACTGCTGCAATATTGTTAACGTGAGTCTTGTAAAACCTTCTTTTTACGTTTACTCTCGTGTTAAAAATCTGAATTCTTCTAGAGTTCCTGATCTTCTGGTATGACTAGTGTACTACTACCATCGTTCGGTCAGAGTCT
+
??>B9>BAABDDCCBBCDCCB@CDDCCCCCCB?BBBA>BC?C@BBCCCCC@CGCC@B?BCDD?C?CCCAAACCD?????@0@D=BBA@8@B@@=AAJ?ICACBBBBCACCCDBBBB@AAA?B?BCCBCCCC@BBCC@DFCCCCBBBCCCCCBBB?BCC?CC?C=AADDCCBBC=B::::6:>B>:::::*:CCCF>BBCCCGDBBB5;;;;*;A@@CAB@BG@CBBCBBB@C@CCCDCC?BBC@CCDDCCBBBCDDDDCCCCCC?BBBCC?CA?CDCC@?@BB
@ATNG8:00757:05903
GATGGTAGATACTCGCTGATACACCCAGAAGATCAGGAACTCTAGAAGAATTCAGATTTTTAACACGAGAGTAAACGTAAAAGAAGGTTTTACAAGACTCACGTTAACAATATTGCAGCAGTACGCACACAATCGAAGCGCAGTAAGGATGGCTAGTGTAACTAGCAAGAATACCACGAAAGCAAGAAAAAGAAGTACGCTATTAACTATTAACGTACCTGTCTCTTCCGAAACGAATGAGTACACATCGTCGTGTCGTGCTACCATCGTTCGGTCAGAGTCT
+
::=C?AAA;B@<<==<@BB<<<CCD<@BC@CCCB::8;=AAABBBC?AB7969<A99999):8=<;?AA@@99:2:BAACC:@A;>2;;;*:?B=BAA999<9:69:>@<A@A>@@@BBBBBFCBBBBBCDAECBB?BDBDCCBA=A?B@@=@CBBBBBB@CCBBBB@BC?BBB?CCAA@<AA@=>@@@@0@@=000@@>???<?;>>>A=A=?>ACD@CCB@@?A>A@BCK>B@?=?CCBCB?@@CB???BABA>>>>>>ABB?BBBAA>AB@BBBBBBB@?
@ATNG8:00762:05882
GATGGTAGCGCGACGAGCGTAGACCCAGAAGATCAGGAACTCTAGAAGAATTCAGATTTTTTAACACGAGAGTAAACGTAAAAAGAAGGTTTTACAAGACTCACGTTAACAATATTGCAGCAGTACGCACACAATCGGAAGCGCAGTAAGGATGGCTAGTGTAACTAGCAAGAATACCACGAAAGCAAGAAAAAAGAAGTACGCTATTAAACTATTAAACGTACCTGTCTCTTCCGAAACGAATGAGTACCTCTCAGACGCTCGTCCTACCATCGTTCGGTCAGAGTCT
+
3::<9>CDCC??@B@@BCBCCA999,;@B?CCCCCC?A>BBCDDDC@AA?A>BB?777778%:7CBBDA?A?ACC?DBBBBBB2BA<@=AAA3ACCACCCBBBDCC?C>BB?CBB?AACBCCBCCBBCCCCCC@C??;@;@@AABBBC>A>ACC@CCCCBBBB?BBBBBB?@@:?99399999,7;;8=>@?AA(;:7:///=9=><088(87:9066'5:?@>=<<:9=:=6;5;;;38??=ABAAC9:5:BAAAAC@?????;;5;8818?;;==00,0@@@A@BBB
@ATNG8:00763:05885
GATGGTAGAGTACAGTGTAGTAGACCAGAAGATCAGGAACTCTAGAAGAATTCATATTTTTAACACGAGAGTAAACGTAAAAAGAAGGTTTTACAAGACTCACGTTAACAATATTGCAGCAGTACGCGCACAATCGAAGCGCAGTAAGGATGGCTAGTGTAACTAGCAAGAATACCACGAAAGCAGAAAAAGAAGTACGCTATTAACTATTAACGTACCTGTCTCTTCCGAAACGAATGAGTACGTGTGACGTACGTGAGCTACCATCGTCGGTCAGAGTCT
+
880;85:>=;4445<::<=;666656;;96;A@@@C?C?A>>00/>6<<;<6;;333333$3298<CCAA@:<;0;;<;::9$9<<>2555&5;;6;:6:@B>=B?@<@@;@AB=@AECCBBBAA@>@:>>>:>;;<7;:=89933-4389:7?<A<BBBB>ACBFAA>AC????=?;@@@76///////'/857525;9<<><?=?D??;?=@@CBB@BBBAABA=A=AAA=BCC>B:9:CCBBC?99:?>>@@?A@777>;;59::00//5=;?B?833;
@ATNG8:00714:05951
GATGGTAGGCGACATACATACGCGCCAGAAGATCAGGAACTCTAGAAGAATTCAGATTTTTAACACGAGAGTAAACGTAAAAAGAAGGTTTTACAAGACTCACGTTAACAATATTGCAGCAGTACGCACACAATCGAAGCGCAGTAAGGATGGCTAGTTAACTAGCAAGAATACCACGAAAGCAAGAAAAAGAAGTACGCTATTAACTATTAACGTACCTGTCTCTTCCGAAACGAATGAGTACGATGAGATCTCGTGTGCTACCATCGTTCGGTCAGAGTCT
+
@AA??ACC@C?@@BBBEDCCA@ACC?BBB@DEDCAA?@@CBCBBBC?CC?B?BCD@@@@@1?@CCCCCCCC@@@:>@?@@AA5AC@C<AAA9ACF@CAABDCC?@?A@CC@BBC?CCBBBBBBBBBCCCCBC@CDCC?BBCCDDCC?C@CCC@DCBAA?A@CCCCCC@BA?ADD?BABBD>????BBEDD3BB?BBBBDBBCB@B@BCCC6:8;BBBCAAAABBBB?D@CCC=CCD@BBCBBAA@A@CCBBBBBBBBBA?>?BA?BBBBB<?>?BBBBBBBBB
@ATNG8:00717:05913
GATGGTAGTATATCGCGTCGCTATCCAGAAGATCAGGAACTCTAGAAGAATTCATGATTTTAACACGAGAGTAAACGTAAAAAGAAGGTTTTACAAGACTCACGTTAACAATATTGCAGCAGTACGCACACAATCGAAGCGCAGTAAGGATGGCTAGTGTAACTAGCAAGAATACCACGAAAGCAAGAAAAAGAAGTACGCTATTAACTATTAACGTACCTGTCTCTTCCGAAACGAATGAGTACATAGATATACGTATAGCTACCATCGTTCGGTCAGAGTCT
+
8::EAEBAACCBBBCCCCCCCCCED@CBB?CCCBBB?A=ACE;;9A;99.08<00/////&/599<=B??;CCD<A955999(9A6;.655&5==8=CBBBBBBB?B?BA?BAA?ABBABBCDDCEAAACCB?BBCB@CBBBCBBB?B?B@A>@CCBBBBB>@?BBBB???<>>86=<::9233328;?@B3AA???>BB>?;;6;:??@@=A<A>BBC?DC???BB?B@BBB>BAC>ACCCCCCCA@@CCCC>?>AA@@?D>?>=@@@;?>;C=@ABBCBC??
@ATNG8:00720:05924
GATGTAGAGAGACTGTAGCGCACCCAGAAGATCAGGAACTCTAGAAGAATTCAGATTTTTAACACGAGAGTAAACGTAAAAAGAAGGTTTTACAAGACTCACGTTAACAATATTGCAGCAGTACGCACGCAATCGAAGCGCAGTAAGGATGGCTAGTGTAACTAGCAAGAATACCACGAAAGCAAGAAAAAGAAGTACGCTATTAACTATTAACGTACCTGTCTCTTCCGAAACGAATGAGTACCTCTCAGACGCTCGTCCTACCATCGTTCGGTCAGAGTCT
+
ACDBB;??BBBCCBCAABD;;:CD?FED@CCMM;;;9:B@ABB@A<9928<???@====)=7:88BBCCBBBC8<=;;;;;*;?;;4;;;0;>>7<;69>AA9:89=AA?CCC?BBCCCCBCCBBA@;;;@<@A;;69@@ABCCC=@=@@@;BBCCCBDB?BAAABB?BC?@A@499>??;999;>@@@@,>>:@999AAA@A5818>::4:;?>BBC@DCBBBBC?A>@A@6>00+09;;><><>B@@@B=><?@?552;=;;8:<<8>:?C=@AAAA??@@
@ATNG8:00727:05925
GATGGTAGTATCTGCACACTCTGTCCAGAAGATCAGAACTCTAGAAGAATTCAGATTTTTAACACGAGAGTAAACGTAAAAAGAAGGTTTTACGAGACTCACGTTAACAATATTGCAGCAGTACGCACACAATCGAAGCGCAGTAAGGATGGCTAGTGTAACTAGCAAGAATACCACGAAAGCAAGAAAAAGAAGTACGCTATTAACTATTAACGTACCTGTCTCTTCCGAAACGAATGAGTACTACTCTCAGAGACACACTACCATCGTTCGGTCAGAGTCT
+
687=;<@ECCBCCCCCBBBCCCCCCDBBB@CMBAAFG:;;BBBAB@AA?A@B>>99999):;@ABBBCCBBBA:?=;;;;;*;B;?4;;;&9@@BDAAACCBBB?C?;;:;CCACDDDFDBCCCCCCBBCC@DBCC@DA@@?>?=9@=AAB?BCCCCCCB?BBCCCB?BC????>A==?=8==?;99999(9A?B????;;==1838>>@3858BCCCABCBBCCB@C?AAA<AAA>ACCDCCCBBCCBBBABBBBBBBBAAAC?B@==A499<@@???>@@A
@ATNG8:00740:05945
GATGGTAGTATCTGCACACTCTGTCCAGAAGATCAGGAACTCGTAGAAGAATTCAGATTTTTAACATCGAGAGTAAACGATAAAAAGAAGGTTTTACAAAGACTCACGTTTAACAATATTGCAGCAGTACGCACACAATCGAAGCGCAGTAAGGATGGCTAGTGTAACTAGCAAGAATACCACGAAAGCAAGAAAAAAGAAGTACGCTATTAACTATTAACGTACCTGTCTCTTCCGAAACGAATGGTACTATAGACTATCTGAGACTACCATCGTTCGGTCAGAGTCT
+
---505.09=99444::;555;;;;9===666699;./)-------50--(/344488888'8-37898886866:.6///////$//(3,333&3333(39777;<333(2.56069937=;;@BBBGGECBBBBDACCBB?B@@@CCBB@C?C@@>ABBCCCCB?BBBCAA>@D?@@A799BBD=A<<8000000%0>;/0/::>BBA=A<A>@@9?<?BDDDACCA@@BD@D?DCC>CBB?BD?CBCCBBBBAABCCBCAABB@BBB?@@=<@=@@<@CBBABA:9
@ATNG8:00743:05942
GATGGTAGGAGACACGTCGCACACGTACTCATTCGTTTCGGAAGAGACAGGTACGTTAATAGTTAATAGCGTACTTCTTTTTCTTGCTTTCGTGGTATTCTTGCTAGTTACACTAGCCATCCTTACTGCGCTTCGATTGTGTGCGTACTGCTGCAATATTGTTAACGTGAGTCTTGTAAAACCTTCTTTTTACGTTTACTCTCGTGTTAAAAATCTGAATTCTTCTAGAGTTCCTGATCTTCTGGATACACTCATGTGCACCTACCATCGTTCGGTCAGAGTCT
+
?;AD:CAA?BDECCBBBBBBCABABBBDDCCC@CCCC>CD@C@CBBCCCD?BCBBB?C?BCDD@D@BAABCCBBA?AACCC2BB?AABB>BDBB=A??9??=@@ACCC?BBBBBCCC?CBB?B?BA???A@@<@=?=8<<><<<@>@DAAA:::?<>=><@@<@<???@@AAAC:>====3=>D<@@@@@.=<>>>6>?A:::A=:96;AAA/A;;;B=B=??;@AAA???<A=BAAA>>;>AA<AAB@>:::<<<===@@<??B<>>=>A<AA<A>??AA@@@
@ATNG8:00746:05912
GATGGTAGATATATGCACGCTCTACCAGAAGATCAGGAACTCTAGAAGAATTCAGATTTTTAACACGAGTGTAAACGTAAAAAGAAGGTTTTACAAGACTCACGTTAACAATATTGCAGCAGTACGCACACAATCGAAGCGCAGTAAGGATGGCTAGTGTAACTAGCAAGAATACCACGAAAGCAAGAAAAAGAAGTACGCTATTAACTATTAACGTACCTGTCTCTTCCGAAACGAATGAGTACACATCGTCGTGTCGTGCTACCATCGTTCGGTCAGAGTCT
+
A@AC?BBBBBCBCCCCCCCECCCA@?@BC@CCDBBB@C@CCCBB@@6::;@;@DDA@AAA2@<BAABB@@@:9:,:????@@0A@=A5;;;*:BB;@ABCBBBCC@BACEACCC@CCCCCCCCCCCCCCDBB@BBBB@BBCBCBBB?A=A;;5;@?@AAAA>ABBBBC?CC?CBB?BDBBB=AA@???>>>.?A?>??BBA=>?;?;?>>>1918>BAA?DB@?@BB?B?BAB=::;@CBCBBEBB??????A@??>@@@>>=8828777313707>>><=<?@
@ATNG8:00757:05932
GATGGTAGTGTCATATGAGAGTGTGTACTCATTCGTTTCGGAAGAGACAGGTACGTTAATAGTTAATAGCGTACTTCTTTTTCTTGCTTTCGTGGTATTTCTTGCTAGTTACACTAGCCATCCTTACTGCGCTTCGATTGTGTGCGTACTGCTGCAATATTGTTAACGTGAGTCTTGTAAAACCTTCTTTTTACGTTTACTCTCGTGTTAAAAATCTGAATTCTTCTAGAGTTCCTGATCTTCTGGGATGTGTGCCAGTGCCTACCATCGTTCGGTCAGAGTCT
+
?:<<8<>??;:977///77:;666@>><==<<7;;;<6<<8<8:;?;;<>9666<<6<27>00+/49::<5965515==<=+;?;;==>6><::.5555)5;599;=<<8=666<<;;7;;;5:56659;955.59:<8==CCDCBBB:;:=@><>;0008=<:<595955:=<>;:4444&97A799FDD1:9@?C:A999DDA@>=6;9==,995996;7;;;@?>B@??:>5>;<;59240/:17////;:;.6699966659<9///5//)/</55:///
@ATNG8:00759:05911
GATGGTAGTGATACAGATCAGACACCAGAAGATCAGGAACTCTAGAAGAATTCAGATTTTTAACACGAGAGTAAACGTAAAAAGAAGGTTTTACAAGACTCACGTTAACAATATTGCAGCAGTACGCACACAATCGAAGCGCAGTAAGGATGGCTAGTGTAACTAGCAAGAATACTACGAAAGCAAGAAAAAGAAGTACGCTATTAACTATTAACGTACCTGTCTCTTCCGAAACGAATGAGTACTATGTAGAGCTCTATACTACCATCGTTCGGTCAGAGTCT
+
4<BC@CCCCBBCCCCCCCCCDDCDF@CCC?CCCF@??A@CCDCCCC???=?@BBBBCBBB3BACCA?CBBC>>>7<>9;;;;);@<<<???4>BC@EBBBECDCDAC@CC?DDB?CCCACCCCBBCDCCCBB?ACCC@BAADCCCA?EAC??>?DCCCCCA>CCCCAA>AA@BBB?>?BBB>AA@;98888(8?<ADBABCB@@;A<AABA<A;@@CCC?CCBBAAA>A?BDD>CDC?AABCCCBBBBBBFBBBAA=?=>>AACA<@??<<8<<6<=@@??>>=
@ATNG8:00714:05983
GATGGTAGCGCGACGAGCGTAGACCCAGAAGATCAGGAACTCTAGAAGAATTCAGATTTTTAACACGAGAGTAAACGTAAAAAGAAGGTTTTACAAGACTCACGTTAACAATATTGCAGCAGTACGCACACAATCGAAGCGCAGTAAGGATGGCTAGTGTAACTAGCAAGAATACCACGAAAGCAAGAAAAAGAAGTACGCTATTAACTATTAACGTACCTGTCTCTTCCGAAACGAATGAGTACTGCGTCTCACTCTCGCCTACCATCGTTCGGTCAGAGTCT
+
>;AB@DDDCCC@BADCCCCBBBAAA>ACBACCCCBB@B>??ABBCC@CC?C@A??78787)9>?CAABCCA??>5<@;;;;;*;?=@5:::*9AB>CAAAAADBB?B@BB@BCD?CAAACCDCBBBCBBABB@BBCC?BBBB@??B?C?BBB?ADCCCCCC?AAAAAB?CC@BBB=??BBB=CBB?BCCCC3AB?BBBBCEBBC:>8;;@@1839?AAB@CE???@A=A>BAC>D?><>BBBBBBBCEBBBCCAAACBBBC?BBC@CBBBB@BB?BBBBBB@@>
@ATNG8:00714:05994
GATGGTAGGCACTGCGCACACATCCAGAAGATCAGGACTCTAGAAGAATTCAGATTTTTAACATCGAGAGTAAACGTAAAAAGAAGGTTTTACAAGACTCACGTTAACAATATTGCAGCAGTACGCACACAATCGAAGCGCAGTAAGGATGGCTAGTGTAACTATTCAAGAATACCACGAAAGCAAGAAAGAAGAAGTACGCTATTAACTATTAACGTACCTGTCTCTTCCGAAACGAATGAGTACGTGTGACGTTCGTGAGCTACCATCGTTCGGTCAGAGTCT
+
>@::05:<7;?;;?BBABBABBCBACCE@BBCBBC>;<<BBABB>9979<@CA@@C@A0@=@000@>=?@999,78:4<<<)54.4.333&3::7;<<;:;;3313<?><>9947??=DD?CA@@CCDDCC@CDCC>A:::@@::6;?AAA?ADCAAA?;6:=00*0@<>@<>>?<??BDD>B??;>AA;AB?AA?;;:=A?BBB?BADECC?B?CCACC@;;9?@@A>B?BCD>CBB>AABBCBBB>?@BBBCH@DBAABBABAA=@@@994:?<@ACBCB@@?
@ATNG8:00716:05968
GATGGTAGTGTGTCTCTGAGAGTAGTACTCATTCGTTTCGGAAGAGACAGGTACGTTAATAGTTAATAGCGTACTTCTTTTTCTTGCTTTCGTGGTATTCTTGCTAGTTACACTAGCCATCCTTACTGCGCTTCGATTGTGTGCGTACTGCTGCAATATTGTTAACGTGAGTCTTGTAAAACCTTCTTTTTACGTTTACTCTCGTGTTAAAAATCTGAATTCTTCTAGAGTTCCTGATCTTCTGGACAGAGTGTGCAGATACTACCATCGTTCGGTCAGAGTCT
+
3:<<?CCCCA;<4449999;<<?;;A@>:99B=BBCC>CD@D@AABBCBC@CCCCC@CADDCC@C@CCCCFDCCIBBB@A@1BC?DCCC?CBBB?BBEAGEAAAACDFADCCLBBBB@BBB@B?CCCCCBBB>BCCC@CCCCCBBBCCDDDB@@A@FCB?BB@B@BBBBBCCFE@CBBBB9B<@=ABBBB2BCBCC>CCFCCCCCCC@CCCC5BBBBCAC@CC?CCCDDBB?B@CCCCBB?A@AADDDCCCBCDBBBCDBBBCCCAEBB@A=A@>BBAAB@@A@
@ATNG8:00719:05967
GATGGTAGACACGTGTGCTCTCTCGTACTCATTCGTTTCGGAAGAGACAGGTACGTTAATAGTTAATAGCGTACTTCTTTTTCTTGCTTTCGTGGTATTCTTGCTAGTTACACTAGCCATCCTTACTGCGCTTCGATTGTGTGCGTACTGCTGCAATATTGTTAACGTGAGTCTTGTAAAACCTTCTTTTTACGTTTACTCTCGTGTTTAAAAATCTGAATTCTTCTAGAGTTCCTGATCTTCTGGATAGCGACGCGATATACTACCATCGTTCGGTCAGAGTCT
+
34489>>BBBBA@666;;;=B>>>CCAB@CAB;ABBA<BB?B?CB@@@AB>BA@??6:59BBB?C?BAACA@?:@257===+@@?BAA?<9::A?ABB?@@<?997;;6@BBBBBBB@AA>;?;>?>>====8==>><@BBEBB>==?>;;;=>>8;;;9<=8=<A@??>>>=>:<<<<<-<8>:>??>>/>?>>?8>>==>>::888(8===/?:;667>7//+/=:9=9@;A<;;:??A<?>B=BA>>>::788;;:BBBBAAA;>>;8838A=DB;<;A888
@ATNG8:00720:06005
GATGGTAGTGCGTGAGAGAGAGACCCAGAAGATCAGGAACTCTAGAAGAATTCAGATTTTTAACACGAGAGTAAACGTAAAAAGAAGGTTTTACACTCACGTTAACAATATTGCAGCAGTACGCACACAATCGAAGCGCAGTAAGGATGGCTAGTGTAACTAGCAAGAATACCACGAAAGCAGGAAAAAGAAGTACGCTATTAACTATTAACGTACCTGTCTCTTCCGAAACGAATGAGTACGTGTGACGTACGTGAGCTACCATCGTTCGGTCAGAGTCT
+
9:::5::::9@9944559;;;A;;9)5559>96:@?;??BAB@A@D@9925===;78777$75;==BBBAA@@@;??@AA@?,;;592:::*;@@@CCCCCIIG@CCGGEC@BBDDBBCD@@A<;9A@A=??;@?B@996;><=B:?@A=@?@@@@AA>;:9@==9=A:>DD@@@;873373;29999,;;28@BBD@@>>,0,/>>>7?<?@@?@;?@?>837;<555=395625::><<<<===<<;=@@999?>ABB;;6:@AAA=AC7:8?>A?BA8
@ATNG8:00722:05970
GATGGTAGTATAGAGCTCTACATAGTACTCATTCGTTTCGGAAGAGACAGGTACGTTAATAGTTAATAGCGTACTTCTTTTTCTTGCTTTCGTGGTATTCTTGCTAGTTACACTAGCCATCCTTACTGCGCTTCGATTGTGTGCGTACTGCTGCAATATTGTTAACGTGAGTCTTGTAAAACCTTCTTTTTTCTTTTTACGTTTACTCTCGTGTTAAAAATCTGGATTCTTCTAGAGTTCCTGATCTTCTGGGCTGCGCTGATATGCGCTACCATCGTTCGGTCAGAGTCT
+
ABAE?B:9:EB??@B=;>?==<>BCJCCCE;;5;;;;6;C@C@BBBCCFC@CBAAA@C@BCBB@E@B@AACDBBB@BAABB1::@FDCC>BBBB@BBB@BB?BBCCAA>ABBABB>?<>>@=A<@@B;;;;=5;;AA:>=??BBB??@?AA:;;@:==A<@@8;7;AB;;;>AB<>>DDD;E=A188::::&:::::+88==?7==<<=<;<::-5768'8::=8>B=AA<A@@@>>>;><;:///<177?@9@?>>=;;;BBBCBDCBBBB?AB@@A>BB@@@BCCDCBB
@ATNG8:00727:05976
GATGGTAGCTCTGCTCTGACTCTCGTACTCATTCGTTTCGGAAGAGACAGGTACGTTAATAGTTAATAGCGTACTTCTTTTTCTTGCTTTCGTGGTATTCTTGCTAGTTACACTAGCCATCCTTACTGCGCTTCGATTGTGTGCGTACTGCTGCAATATTGTTAACGTGAGTCTTGTAAAACCTTCTTTTTACGTTTACTCTCGTGTTAAAAATCTGAATTCTTCTAGAGTTCCTGATCTTCTGGATACACTCATTGCACCTACCATCGTTCGGTCAGAGTCT
+
=:@H@EDCDBBBCBBBABBCCGDCBABBCDBC@BBBB=BB?B@BDDCDCC?CDCECAD@CBBB?C@EEDDDCBBC@CCDEE5BB@CCCC>ABBC@CCB?DB:;;BDGG@CCCCBBBD?BBC?B>BCAABCCC?BCBB?CCDCDCBBBAABCCBBB@BBB?BC?C?BBDCCCCCC>BAAAA9A@G>BBBBB2BDBBB=BCCBCBDDCC@CCCC5C@A@D@C@CD@BBBBBBD?B?BCCCBB=@@CACDDDCCCCCC?BBBB?BCC@CCBBC?CB?BBDCCCD@@
@ATNG8:00728:05968
GATGGTAGTATCTGTCTACGAGAGCCAGAAGATCAGGAACTCTAGAAGAATTCAGATTTTTAACACGAGAGTAAACGTAAAAAGAAGGTTTTACAAGACTCACGTTAACAATATTGCAGCAGTACGCACACAATCGAAGCGCAGTAAGGATGGCTAGTGTAACTAGCAAGAATACCACGAAAGCAAGAAAAAGAAGTACGCTATTAACTATTAAACGTACCTGTCTCTTCCGAAACGATGAGTACTATAGACTATCTGAGACTACCATCGTTCGTTCAGAGTCT
+
A@BC@BCA@@@////9779<>>?>>:?6646=5:9>:>:<<:00/96996:6>=00////$/5>;;=<:9<333(3799999(44.5.555&5:<6<666>;;;?<C<CC>BB@7;:<;:>;;666>@??6646<<<;>=<ABB::5:=?:;6;?@>@@<;493444469;48881;7333(3994;=>BB18848333::99>:>56697+22'28:<<:<<<<<;>5947??-7477;8ABBBCC<<8?7338:?BBBDCDBA:=;:/0*0::6;;;;?A>?
@ATNG8:00736:05968
GATGGTAGCGCGACGAGCGTAGACCCAGAAGATCAGTAACTCTAGAAGAATTCAGATTTTTAACACGAGAGTAAACGTAAAAAGAAGGTTTTACAAGACTCACGTTAACAATATTGCAGCAGTACGCACACAATCGAAGCGCAGTAAGGATGGCTAGTGTAACTAGCAAGAATACCACGAAAGCAAGAAAAAGAAGTACGCTATTAACTATTAACGTACCTGTCTCTTCCGAAACGAATGAGTACGTGTGCGACGTGTCTCCTACCATCGTTCGGTCAGAGTCT
+
>:AC?BBBBBAA@ABBBBBBBBAAA;@B@>BBDBB@@@@CBBBCCC?BB7899ABBBBBB2B?AACCEDBBAAA8@A;;;;;*;B>B5;;;-;@@<AAA@BB@@A@B@DC?BBC@DCBCBBBCBBGFBBB;;;;BCC@BBCCBBAA<B?BBB>BBBBCBCC@BBCCBB?BB@BBB@BBBBA;???>BBCED3BB?BBBBBBBBF?B?BBB@<?;??BBB?BCCBBCD@C@DCC>C999:BCCG???BA@AABABCDCCBAA?CDD@C@>>A?AC?BBCCCCCAA
@ATNG8:00739:05967
GATGGTAGCTCTGCTCTGACTCTCGTACTCATTCGTTTCGGAAGAGACAGGTACGTTAATTGTTAATAGCGTACTTCTTTTTCTTGCTTTCGTGGTATTCTTGCTAGTTACACTAGCCATCCTTACTGCGCTTCGATTGTGTGCGTACTGCTGCAATATTGTTAACGTGAGTCTTGTAAAACCTTCTTTTTACGTTTACTCTCGTGTTAAAAATCTGAATTCTTCTAGAGTTCCTGATCTTCTGGATACACTCATGTGCACCTACCATCGTTCGGTCAGAGTCT
+
8::B?BECCABCCDCCCBBBDBCCCCCBBBBB@CEED>BC@C?CBDDECB@BC@BA7;5;>A@?A@CFCCDCCDC@;;;::.:@<B@?@;@@AC:;9C@CC>BBCCCF@CCCBBBDC?A@C>@<AB@@@BBB?BBBB?CBCCDCDCCCBBBCBBB?ABB@BC@C@BBBCCCIJH@BBCCC9C>B=;;;;;*<ACCC?CIGCCCBA@@?BBBB2BA;;;=A<AC=@ACEBBB@C?CBBCCC=@@A?ACCCBCBBB;;;AABB@CCB@C@@?@@BA>BBBHCCDBC
@ATNG8:00740:05999
GATGGTAGCGCGACGAGCGTAGACCCAGAAGATCAGGAACTCTAGAAGAATTCAGATTTTTAACACGAGAGTAAACGTAAAAAGAAGGTTTTACAAGACTCACGTTAACAATATTGCAGCAGTACGCACACAATCGAAGCGCAGTAAGGATGGCTAGTGTAACTAGCAAGAATACCACGAAAGCAAGAAAAAGAAGTACGCTATTAACTATTAACGTACCTGTCTCTTCCGAAACGAATGAGTACTGCGTCTCACTCTCGCCTACCATCGTTCGGTCAGAGTCT
+
;;BB@CCCCC??ABEBCBCCCCBBA>BCCBCCCCBB>B@BCBBDEE@CC?C@CED?????.?>ABBBBBBBA@?8>=:;;;;*;C?C?CCF=GCIBCBBBCCEBB@B@BE@CCC?BBBBCDDCEBBDBB@CC?CBCB?BBBBAAAB>B@C@@?@CCDDDCB?BDAACC@CC?AAA>ABCBB=B??<?BBAB3BB?BAAADB>:9494;;>?:>:>EEBB?BBBBABA6:4:@A;BCC?CBBCCCCAAABDCCBBAAAB?@@?BDC@BBBAA=AA?ABDDBB>>>
@ATNG8:00752:05975
GATGGTAGCACGACACGACGATGTGTACTCATTCGTTTCGGAAGAGACAGGTACGTTAATAGTTAATAGCGTACTCCTTTTTCTTGCTTTCGTGGTATTCTTGCTAGTTACACTAGCCATCCTTACTGCGCTTCGATTGTGTGCGTACTGCTGCAATATTGTTAACGTGAGTCTTGTAAAACCTTCTTTTTACGTTTACTCTCGTGTTAAAAATCTGAATTCTTCTAGAGTTCCTGATCTTCTGGGATGTGTGCGCAGTGCCTACCATCGTTCGGTCAGAGTCT
+
@CDE?CCCCDA966CBBC@;66@BBBBBBCCB@BDDG>BB?C@CCCBABCACCBBA@C?@BBB?B?BAA@CBA?@A2:999$986=BCB>BCBB@BBB?BC>AAAC??>?AB@AA??<?BB?B@BB?A=>>>=A@?>=AAAAAA?<>>A<<<9994:8819:4;;@@@AAA@@?:>>BBB6@<@:==>>>/>AAAA7;;???>>?=>:>BAB/A;;;C<>;>@=@B@@???<?<?@AAA@;=;;>4=///::>>>>B>>>@<@??8=;;;>5;:<?D@@@??BB
@ATNG8:00754:05961
GATGGTAGTGATACAGATCAGACACCAGAAGATCAGGAACTCTAGAAGAATTCAGATTTTTAACACGAGAGTAAACGTAAAAAGAAGGTTTTACAAGACTCACGTTAACAATATTGCAGCAGTACGCACACAATCGAAGCGCAGTAAGGATGGCTAGTGTAACTAGCAAGAATACCACGAAAGCAAGAAAAAGAAGTACGCTATTAACTATTAACGTACCTGTCTCTTCCGACGAATGAGTACGATGAGAGAGCTCTCTCTACCATCGTTCGGTCAGAGTCT
+
AC:955;;:??BCCCD::6;;;<BC?ABCAFCCDCG@B?BBB@@@@=@?4><?@;;?>>>+<788883339333(39;;<;;*;?;=;>>>0=@@@CABAFHCCD?@=@A>@@@=ACCBBBBCCCCBBAA;;6;CCD@BCCAAABB?B?D00-0>;00/>?;?AA@@@???9==9,37>?@9BBB>@BA@@/=?8?@BABBCB@<@<@@@@:=:=@BBB@CBBAACD8:9:BABB@B??@DCDCB???DBBBBBCA;;;;;AA=A???A??>;?AAABCAAA
@ATNG8:00754:05996
GATGGTAGATATATGCACGCTCTACCAGAAGATCAGGAACTCTAGAAGAATTCAGATTTTTAACACGAGAGTAAACGTAAAAAGAAGGTTTTACAAGACTCACGTTAACAATATTGCAGCAGTACGCACACAATCGAAGCGCAGTAAGGATGGCTAGTGTAACTAGCAAGAATACCACGAAAGCAAGAAAAAGAAGTACGCTATTAACTATTAACGTACCTGTCTCTTCCGAAACGAATGAGTACACATCGTCGTGTCGTGCTACCATCGTTCGGTCAGAGTCT
+
?<AC@CBABCAAABCCCBBBCCCDD?BBC@CCCCBB?B@DBDBBCC@BB?B@CBBBCBBB3B?BBCBBBDD?>>7<>9999:*;G>C5;;;6;CC@CBBBCCDDF@B@BC@CCC@BCCCDDCCBBCCCBBBB?BCCC?CBAAAAAD?C@C@?>?DDFDCCC?CCCBBB@AA=ABB?CBCCC?@???AAAAA2@B?BAAABBB@A>=<@@AA:=:>>CBB@C@@@AAA=A>ADD>CBB?BCCBBACCCCAABCCCAAAABBBBBBD?DABBC?>><>>>BBBA@@
@ATNG8:00763:05960
GATGTAGATACTCGCTGATACACCCAGAAGATCAGGAACTCTAGAAGAATTCAGATTTTTAACACGAGAGTAAACGTAAAAAGAAGGTTTTACAAGACTCACGTTAACAATATTGCAGCAGTACGCACACAATCGAAGCGCAGTAAGGATGGCTAGTGTAACTAGCAAGAATACCACGAAAGCAAGAAAAAGAAGTACGCTATTAACTATTAACGTACCTGTCTCTTCCGAAACGAATGAGTACACATCGTCGTGTCGTGCTACCATCGTTCGGTCAGAGTCT
+
BCAB@DCCDDDCAAACDDCBBCCD>CCC?CCCCCC@D?AACBCCC@CC?C?CCBBBBBB3B?BCDCAABCBBB=A@ABBBB5BC@D@BBB;BDD?BAAABBC:99;@BB@BCD?BBBBCDDDBBBBDCCCC?CD@@<ACDCBBA@>B?C@A?BCBBBCDC?AACAAA?CD@?>?=@@??>8?AA<@@@A@2AC@CA@ACDA<<6:7:>AC7;8;@CBB?BB??@CC@C?BBC>BBB?BBBBBBCDDBBABBBCBBAAA????BC@BBBCC@AA>ABBBBBBAA
@ATNG8:00763:05963
GATGGTAGGAGACACGTCGCACACGTACTCATTCGTTTCGGAAGAGACAGGTACGTTAATAGTTAATAGCGTACTTCTTTTTCTTGCTTTCGTGGTATTCTTGCTAGTTACACTAGCCATCCTTACTGCGCTTCGATTGTGTGCGTACTGCTGCAATATTGTTAACGTGAGTCTTGTAAAACCTTCTTTTTACGTTTACTCTCGTGTTAAAAATCTGAATTCTTCTAGAGTTCCTGATCTTCTGGTGTCTGATCTGTATCACTACCATCGTTCGGTCAGAGTCT
+
??AB@CCC?CCAAACCCCCCCCCCCCCCCC::;;CCC?CD@C?BCEDDCC?CDCCC??>@BCE@B@CBBCBAFBB?999:9'9<:?@BA<BB??<@?><?B@@@@DCC?BCDBBBBB@BCC=A>@>==>>>@<@@@@<AAAAAA???AADD=>=A<<==>@@<@<@@@@BAAAA<AACDD5A=@;>=<=</<?<<<7===>?>><??<@AAA/??@@B<A;?><AABBAAA<>:==BB::8:AA;>@@?@?AA???@??@@@<=<=DAAAA;@@;>A?AA@>>=
@ATNG8:00714:06040
GATGGTAGTGTGTCTCTGAGAGTAGTACTCATTCGTTTCGGAAGAGACAGGTACGTTAATAGTTAATAGCGTACTTCTTTTTCTTGCTTTCGTGGTATTCTTGCTAGTTACACTAGCCATCCTTACTGCGCTTCGATTGTGTGCGTACTGCTGCAATATTGTTAACGTGAGTCTTGTAAAACCTTCTTTTTACGTTTACTCTCGTGTTAAAAATCTGAATTCTTCTAGAGTTCCTGATCTTCTGGAGATATCATCAGCGAGCTACCATCGTTCGGTCAGAGTCT
+
=:@D@BA@@@696=>B@BABCCBBCBCBBECC@CCBB>BB@B@CDCCCBB=BCCCC@C?CCAA?CGKEKEBBECB?BBBCB5BB@CFFG>BB@@<@BA=AB?BBCCAC?ABBBBCBB@CCEAC?CHCCCBBB@D@@@>BCBBBBBBBBBCCCBBC@BAB?BA=A>BBCCCBCCC?BBBCC:B?B?BCCCC2BBBBB<@ABBCDGGCC@CCCD2B;;;C@DACC@CECCB<<:;@CBCCCF?CBCAGECBCCCCCDDCCCCBBBEE?BBBBC@BC@BBCBBBA::
@ATNG8:00716:06014
GATGGTAGCACGAGTCACTCATATCCAGAAGATCAGGAACTCTAGAAGAATTCAGATTTTTAAGCACGAGAGTAAACGTAAAAAGAAGGTTTTACAAGACTCACGTTAACAATATTGCAGCAGTACGCACACAATCGAAGCGCAGTAAGGATGGCTAGTGTAACTAGCGAGAATACCACGAAAGCAAGAAAAAAGAAGTACGCTATTAACTATTAACGTACCTGTCTCTTCCGAAACGAATGAGTACGAGAGTCAGAGCAGAGCTACCATCGTTCGGTCAGAGTCT
+
//99399<>=955:::=@@<@666=9=>@759;;55.549555555.5>.4.4//7::::):)/////559999:////9999*::7>:>>>/=<<7:<@=:948804??>;A@@<<BBDEBBDDBBBBBAAA@BCCCACCDCCCBB?CAB;;7;BBAADBC@CBC@@@B??;9:8:?<888.3331377777$8;5;8;;::>?>8;8;<77/6:>=BCD?A@?@?CC=A7:;@8>::58<???BBCCC@@?@?CBBAAA99:A@F=A999A<;;7;:=00.8..
@ATNG8:00719:06018
GATGGTAGTAGTACACTAGTCATACCAGAAGATCAGGAACTCTAGAAGAATTCAGATTTTTTAACACGAGAGTAAACGTAAAAAAGAAGGTTTTACAAGACTCACGTTAACAATATTGCAGCAGTACGCACACAATCGAAGCGCAGTAAGGATGGCTAGTGTAACTAGCAAGAATACCACGAAAAGCAAGAAAAAAAGAAGTACGCTATTAACTATTAACGTACCTGTCTCTTCCGAAAACGAATGAGTACTATAGACTATCTGAGACTACCATCGTTCGGTCAGAGTCT
+
---/)//4:?@@@=====@B@@;;<9A@B?ABA@;;5;5;@B9959455.559:4944499#93>;=AA>C>:@@8879=====$95454;==2>@@;@;6;BBDBC@BACC?BCC@CCAABBCCCCCCBBBCB?B@@@<@@@CA@AA=A>B@@=@CBDBBBB?BBBABD@BB?99:3:99:::+:==9:99999:#:9;8?<@=;A@9<=<89?B5=:==ABB@ECAA@<=3939999+9992:??ABBBBBC@?>@?==:99BCBCC??<?@@@@;9949AA?AB>=>
@ATNG8:00726:06026
GATGGTAGGAGACACGTCGCACACGTACTCATTCGTTTCGGAAGAGACAGGTACGTTAATAGTTAATAGCGTACTTCTTTTTCTTGCTTTTCTGTGGTATTCTTGCTAGTTACACTAGCCATCCTTACTGCGCTTCGATTGTGTGCGTACTGCTGCAATATTGTTAACGTGAGTCTTGTAAAACCTTCTTTTTACGTTTAACTCTCGTGTTTAAAAATCTTGAATTCTACTAGAGTTCCTTGATCTTCTGGTGTCGTCTATCATGTACTACCATCGTTCGGTCAGAGTCT
+
9:;>:==B?B=<<==>><;;:<<<<<<==<55.569;4<A7<2665==@@<@959@9@4;9;=:D@D??ABBABB?BBBBB3AA>=3333&333;?9?<?9?B=@@@@::12762227;6;==4997<=885?@<@@@B<B@@@B>??AAAA@<666)----33084:<@=;;;55.23889.9+/,/8===,==9981;066997785;?8>@??.<;7/39(-)----55;9985;-/)/6866269;7?>?>>>AA>>>>>===;;;?;????@===:==;;;;;;;
@ATNG8:00726:06040
GATGGTAGCGCGACGAGCGTAGACCCAGAAGATCAGGAACTCTAGAAGAATTCAGATTTTTAACACGAGAGTAAACGTAAAAAGAAGGTTTTACAAGACTCACGTTAACAATATTGCAGCAGTACGCACACAATCGAAGCGCAGTAAGGATGGCTAGTGTAACTAGCAAGAATACCACGAAAGCAAGAAAAAAGAAGTACGCTATTAACTATTAACGTACCTGTCTCTTCCGAAACGAATGAGTACTATGTAGAGCTCTATACTACCATCGTTCGGTCAGAGTCT
+
9::A>;<>;?@@BBBCCCCCECDCF>BBC@B@AB@@;@=@@@ABBB?BB?A?A@@?@@A@2@=C@?@??A@99929AABCCC5CD?B?BDD;CCE?CCCCCCD;;8;?@@=@BB?BCC@ABCCDCCCBCCBB?BBAA>@@@@A@AA?BAFED@CBCBCBBA?ABAABB?B@=000,00===5009999:9:9%8=89>:@?9==<5;79:>>4=:==AAC?BBA@?@B=?=?CD>BBB?BBBBB???CCCBBCCB??@A@@???BB;>>?>>:>?9==>>====>
@ATNG8:00757:06010
GATGGTAGCACGGAGTCACTCATATCCAGAAGATCAGGAACTCTAGAAGAATTCAGATTTTTTAACACGAGAGTAAACGTAAAAAGAAGGTTTTACAAGCTCACGTTAACAATATTGCAGCAGTACGCACACAATCGAAGCGCAGTAAGGATGGCTAGTGTAACTAGCAAGAATACCACGAAGCAAGAAAAGAAGTACGTTAATTAACTATTAACGTACCTGTCTCTTCCGAAACGAATGAGTACCTCTCAGACGCTCGTCCTACCATCGTTCGGTCAGAGTCT
+
::<<7::<<5568=545;555;>>?@;=<=:====<<8@=<B><<;@:?@9924:9444444#45::455555;<?9:98:<<<,/0*/3999.9/5.6<<;;<>?45.5>196;9@@959>==>>>>BBC>??>>@B?AABAA@@@=@;@?@<@CCBCBBC?A@@=00+00)//71774304;;69999+87233/:88(-(-(-(--/90723339;23333777,3.33;/33/0///////*//:=55558:::8<5277<5559@@499:>;@???999
@ATNG8:00761:06014
GATGGTAGACACGTGTGCTCTCTCGTACTCATTCGTTTCGGAAGAGACAGGTACGTTAATAGTTAATAGCGTACTTCTTTTTTCTTGCTTTCGTGGTATTCTTGCTAGTTACACTAGCCATCCTTACTGCGCTTCGATTGTGTGCGTACTGCTGCAATATTGTTAACGTGAGTCTTGTAAAACCTTCTTTTTACGTTTACTCTCGTGTTAAAAATCTGAATTCTTCTAGAGTTCCTGATCTTCTGGGTCTCTCTCTCACGCACTACCATCGAATGAGGTTAGTCT
+
:99>9>DBBBBCCCCABBCCCCCCCDCCBCBBACCCF>CC@C@CCCBCBB@BBACC?B=A@AC@D@DBDCCBB>@<9:9999#7;49=?>18BCC@BBB?BA599>BBC?CCDCBBBB<@@A=B:=<@@@@AA=AA=<8=<<<@AAAABAAA>>>?<====BD<@8==AAA@A>?;>??@@5@:>988888(9=767.767///<::?=A@A@*:<;:C;D;;;6;@>>?=>:=<ABAAAA177BC:??<<=DD???AAB@?>==@;::;==9;;;=:>;=>>@B
@ATNG8:00761:06040
GATGGTAGCTATACGTATATCTATGTACTCATTCGTTTCGGAAGAGACAGGTACGTTAATAGTTAATAGCGTACTTCTTTTTCTTGCTTTCGTGGTATTCTTGCTAGTTACACTAGCCATCCTTACTGCGCTTCGATTGTGTGCGTACTGCTGCAATATTGTTAACGTGAGTCTTGTAAAACCTTCTTTTTACGTTTACTCTCGTGTTAAAAATCTGAATTCTTCTATAGTTCCTGATCTTCTGGTAGAGCGTGCATATATCTACCATCGTTCGGTCAGAGTCT
+
9;A@==BB=@>>>??@>CBBBCCCBCCBBBBB?BCCC>CC?B?BCCCCBB@CCCCC?B?BCCD@D?BBBBBCBBB?AAAAA1?A?CBCD=BBCC@CBB@BB=??BCCE?ABBBBBBB=ACC@C@BB?CB@@A;ACAA=AAA>>>;;;A@@@>>>H=;<;<?B=B=AA>>>@@CD====AA6A;>;>>BCC/AAAAA:A@@>>>@>==18988(2==;A7<:=A<A@>>?>>9=9=>=866+//=7==@AAA@@@A@@@@??@AAA<A666=166=BCCBBBBBB
@ATNG8:00716:06063
GATGGTAGCGCACACATAGATACAGTACTCATTCGTTTCGGAAGAGACAGGTACGTTAATAGTTAATAGCGTACTTCTTTTTCTTGCTTTCGTGGTATTCTTGCTAGTTACACTAGCCATCCTTACTGCGCTTCGATTGTGTGCGTACTGCTGCAATATTGTTAACGTGAGTCTTGTAAAACCTTCTTTTTACGTTTACTCTCGTGTTAAAAATCTGAATTCTTCTAGAGTTCCTGATCTTCTGGACAGAGTGTGCAGATACTACCATCGTTCGGTCAGAGTCT
+
355<7<CBBFCCBBCFCCBBCCCCCCCCEJCC@BBCC=BB?@?ACCDCCCACECBB@B?@BBD@EADFDDBBBBA=?@@@@0>D>AACE?JCBB@BBA=AC9;;ACCCAICCCFCCC?CCD@B?CCDGBB@@>?@BC8::CCCCBCCCBBBBCBB?BAA>AB=B?BBBBCCCDE@B@@@@7@>C>;;;<;*;BCCI=CCCCCHGFCE>BBAB1BBCBCACACC?BCDCCBB?B@DCCCCC@BBBAECCBBBDCCBBBCCCCBCCD@AAACCABA?ACCCCCBBB
@ATNG8:00718:06084
GATGGTAGCGAGCGAGTGTGTATACAGAAGATCAGGAACTCTAGAAGAATTCAGATTTTTAACACGAGAGTAAACGTAAAAAGAAGGTTTTACAAGACTCACGTTAACAATATTGCAGCAGTACGCACACAATTGAAGCGCAGTAAGGATGGCTAGTGTAACTAGCAAGAATACCACGAAAGCAAGAAAAAGAAGTACGCTGTTAACTATTAACGTACCTGTCTCTTCCGAAACGAATGAGTACTATGTAGAGCTCTATACTACCATCGTTCGGTCAGAGTCT
+
?:@C@DDCCCCCCAABCDDCCBB@BEDD?CCCDBB?B?ABCBBAD@BA>A?BBCCDCCC5CAGHDBBFCDCCB;A@;;;;;*;C>C4;;;6;CC@CBBCCBCBB?B?CC?BBB@BBCBBBBBBCDCCCCCC?C?CB>BCCCGMCC@C@CCC@BDDCCCBA>BCDBBB@CB?BBB=??BBC=>>>:<<<>=1?C?BBBBBBBBA?C?BACC?C?ACBBB?B=<<<??8=;@@A<AAC=>>=A>>>??=AA@BBBAA@@@BAABBB>ABBBC8<<9>>>>>>=>;
@ATNG8:00722:06071
GATGGTAGCTCGCTGATGATATCTCCAGAAGATCAGGAACTCTAGAAGAATTCAGATTTTTAACACGAGAGTAAACGTAAAAAGAAGGTTTTACAAGACTCACGTTAACAATATTGCAGCAGTACGCACACAATCGAAGCGCAGTAAGGATGGCTAGTGTAACTAGCAAGAATACCACGAAAGCAAGAAAAAAGAAGTACGCTATTAACTATTAACGTACCTGTCTCTTCCGAAACGAATGAGTACACATCGTCGTGTCGTGCTACCATCGTTCGGTCAGAGTCT
+
=:?CACCBCCCCABCCCDBCBCBCDACBCACDCBBB@B?BEDAA@C@CC@E@;;:C@CAB2B@CCCADBCB>=<3<9;9444$4?<>.999&9DD@CBBBBBB@@?@AMM@CBD?CBBBCBBBCBCDCCCCC@DCCC>A@@@BABB@C@C@A?ADEDCBBC@CDDCCC@AA;99:4::===5<==9::9:9:%:787@<A>>AA?35128:=,8/7>AAAACBAAA??=@=@CF>BAB;?@EECB???AB??????<<<<99989929998>188:<==???:?B
@ATNG8:00722:06080
GATGGTAGCTCGCTGATGATATCTCCAGAAGATCAGGAACTCTAGAAGAATTCAGATTTTTAACACGAGAGTAAACGTAAAAAGAAGGTTTTACAAGACTCACGTTAACAATATTGCAGCAGTACGCACACAATCGAAGCGCAGTAAGGATGGCTAGTGTAACTAGCAAGAATACCACGAAAGCAAGAAAAAGAAGTACGCTATTAACTATTAACGTACCTGTCTCTTCCGAAACGAATGAGTACTACTCTCAGAGACACACTACCATCGTTCGGTCAGAGTCT
+
@?AC@CCCABBCBBBBCBBBA@AAC@CCC@CCCCBB?B@CCCBBBC@CC@C@CA@>?>??.??BCBABDCD??<3<<;;:::$9>;:4555&5@<=ACCBBBEBB=A?@@=ACF@BBCCCCCCCCBBBDCCC?CBBB?BAAACCBB>B@CCB?BCCDCABA?BBBAAA?DD@>>?<@?BBC=B??899888.9??CBBBCA@@@;?;>>@@9=:==ACC@BBAAACC?B?BBC>CBB?BCBBBCCBBAABBBBCCACCCC=;;;;6;AB??=??<==;;:?===
@ATNG8:00734:06075
GATGGTAGGCGAGAGTGAGACGCAGAGTCACTCATTCGTTTCGGAAGAGACAGGTACGTTAATAGTTAATAGCGTACTTCTTTTTCTTGCTTTCGTGGTATTCTTGCTAGTTACACTAGCCATCCTTACTGCGCTTCGATTGTGTGCGTACTGCTGCAATATTGTTAACGTGAGTCTTGTAAAACCTTCTTTTTACGTTTACTCTCGTGTTAAAAATCTGAATTCTTCTAGAGTTCCTGATCTTCTGGATACACTCATGTGCACCTACCATCGTTCGGTCAGAGTCT
+
89AB9;;@?@@@@?B@=>>:.-,,***,,,,,69B=@A@A5?=9>:CBBCC??=@BCCC?A=ACCC?B?BCA====<;433333$7;38;;817@<=:???;?B?BBBCBB@AAAAB>::5;==8=;@@@@@@??<>@@@<@@A@==>>>=AAAA???=@@@;??7:7;==??>===;=<=<<-;7:49::::*8:=>=5==>778A@@@<@@@A.;:;:@;@<@@<AA@@;;<<A<?>>>?B;>>D<C???E>9:///<=<<?:==?;;;;=E=??<?@@???DD?
@ATNG8:00735:06061
GATGGTAGAGTATCATGTGTATCTCTAGAAGATCAGGAACTCTAGAAGAATTCAGATTTTTAACACGAGAGTAAACGTAAAAAGAAGGTTTTACAAGACTCACGTTAACAATATTGCAGCAGTACGCACACAATCGAAGCGCAGTAAGGATGGCTAGTGTAACTAGCAAGAATACCACGAAAGCAAGAAAAAAGAAGTACGCTATTAACTATTAACGTACCTGTCTCTTCCGAAACGAATGAGTACTACTCTCAGAGACACACTACCATCGTGTCAGAGTCT
+
955<7<?@;;6;:ABCBAACCDCDCCCCC@CDCBCC?B899CCCCC@DC6;7;;:;A?@@0?7@?;@@BCCGCC;BA;;;;;(;>494555&5::5:==545<:9058<<5;;<255=<996<:;;CBBBBB=BB;;7;BCBDBA@=A?C;;6;BA>@?AB@BBBCDC?BA@BCB>CBBBA;::99::::::%:;;;A=B=?ABB<==8;A@1818;AAA@HBAA@CC@C@CCC?DBC?BCBBCCBBBBBCAAACCBBBCAAACBE?AA?:977;;9=////
@ATNG8:00735:06098
GATGGTAGCGCATATCAGCGCAGCCCAGATGATCAGGAACTCTAGAAGAATTCAGATTTTTAACACGAGAGTAAACGTAAAAAGAAGGTTTTACAAGACTCACGTTAACAATATTGCAGCAGTACGCACACAATCGAAGCGCAGTAAGGATGGCTAGTGTAACTAGCAAGAATACCACGAAAGCAAGAAAAAGAATTACGCTATTAACTATTAACGTACCTGTCTCTTCCGAAACGAATGAGTACCTCTCAGACGCTCGTCCTACCATCGTTCGGTCAGAGTCT
+
@A@B=?;::AC?<;D@BCBBBCCDE=BCBBBGCCCC:;;;BBBB;;;;C?C?BBBBBBBB2B@CCDC;;<CBBB=BC@A@@@0AC?C?CBB<BBC@CBCBAAB;:8;?BB@@??@BCBBCBCDDBBBCCCGC@C@AA@FBBBAAAD@C?C@@=@BBBBBCC@DCDBBB?A@<@@@>A::::,8=?<@BCCC2BB@D?BBEBCBB?BABB>>7;6;;ABB>;;;A@BB@C?BAD>CCB?BCCBBBB@ABABCBBBCB???AA=A@=98---.08:<=@ACBDCBB
@ATNG8:00740:06066
GATGGTAGTACATGATAGACGACACCAGAAGATCAGGAACTCTAGAAGAATTCAGATTTTTAACACGAGAGTAAACGTAAAAAGAAGGTTTTACAAGACTCACGTTAACAATATTGCAGCAGTACGCACACAATCGAAGCGCAGTAAGGATGGCTAGTGTAACTAGCAAGAATACCACGAAAGCAAGAAAAAAGAAGTACGCTATTAACTATTAACGTACCTGTCTCTTCCAAACGATGAGTACCTCTCAGACGCTCGTCCTACCATCGTTCGGTCAGAGTCT
+
::@A@A@BBA>>00/9:;=A@@@@@;@>@99;CICCACBBBB=>AA9=A@DACC:55559'9>@BBBCBDCCCC?DBABBBB2BB?B?BCC;BBC@DCCCBBBA@=B>AA>BBB=@@B@@@BBBB@@@CBAB?BCCH@BBCCCDBB?B?C;;:;EEFCCCC@BBBBAA>AC?ABA499888-:==9;@@@@@'@></0//;;@A?@C@B?@A@D@??ADD@CCC;;<C@CACF?CCCCCB?@@BDCCCBBBBB???BBAB@BBB@BAA=A?AB?BBCCCBBBC
@ATNG8:00743:06068
GATGGTAGACACGTGTGCTCTCTCGTACTCATTCGTTTCGGAAGAGACAGGTACGTTAATAGTTAATAGCGTACTTCTTTTTCTTGCTTTCGTGGTATTCTTGCTAGTTACACTAGCCATCCTTACTGCGCTTCGATTGTGTGCGTTACTGCTGCAATATTGTTAACGTGAGTCTTGTAAAACCTTCTTTTTACGTTTACTCTCGTGTTAAAAATCTTGAATTCTTCTAGAGTTCCTGATCTTCTGGAGATATCATCAGCGAGCTACCATCGTTCGGTCAGAGTCT
+
8:CD=AA?A;<5::;556<<969@BC;;=CBB?B;;:/;B4;6;B>=>;?296C=B?B@BBAB?A6:9???AA>A9>=<<<+?=:?9::(88898==B8BA47:9?;=6<?@>???B?BB@<@;??@@>::;8==>?;===<<=8808=>>>>88858689::5:;@>@;95<22.22888+96@055CCC.=<997.757599A@@?=ADDE/?8808:0808=8>AC@@@@5838@>>@@7::?9=>?AAAAA@@@?????AAAA;?:;;B===9=ABB??===
@ATNG8:00749:06105
GATGGTAGCACACGAGATCTCATCGTACTCATTCGTTTCGGAAGAGACAGGTACGTTAATAGTTAATAGCGTACTTCTCTTTCTTGCTTTCGTGGTATTCTTGCTAGTTACACTAGCCATCCTTACTGCGCTTCGATTGTGTGCGTACTGCTGCAATATTGTTAACGTGAGTCTTGTAAAACCTTCTTTTTACGTTTACTCTCGTGTTAAAAATCTGAATTCTTCTAGAGTTCCTGATCTTCTGGCGCTCTGTCACGTCTGCTACCATCGTTCGGTCAGAGTCTT
+
:@@@<;CC>BD>65655=@BC>>?BBA;96==9BCC@:@;7<7;;;>>FCACDCBB8;7;>>:5<665;;;<=;A>ABBBC?BB?BBCC=CCCD:;;@<@C=BBBBB@=?<8<=@BB?BBB?B>A@977379;A>:>;AA>688>=:<>77///6/65749;6<467;669?::6:??ED5B=B;@AAAA/@@@DE388;;;;=;::<>CDC.>>><?:><@A=A@>>>;;5;188<<<;8=:;5;888;=<<=<<9<9:8>:89=B>=896@@///66636//*
@ATNG8:00750:06071
GATGGTAGTATAGAGCTCTACATAGTACTCATTCGTTTCGGAAGAGACAGGTACGTTAATAGTTAATAGCGTACTTCTTTTTCTTGCTTTCGTGGTATTCTTGCTAGTTACACTAGCCATCCTTACTGCGCTTCGATTGTGTGCGTACTGCTACAATATTGTTAACGTGAGTCTTGTAAAACCTTCTTTTTACGTTTACTCTCGTGTTAAAAATCTGAATTCTTCTAGAGTTCCTGATCTTCTGGGTGCGCTACAGTCTCTCTACATCGTTCGGTCAGAGTCT
+
89:C:=ABBCBBBCCDBBBBCCDEEDBBCDBB@BCCC=CC?C?CCBBACC@DFF::::=AAAB@B>BBBCDCB=B;99:::.9C?BBCD=CDDA?CCC@BB<?>?BBA?BBBBDC>?:?AA<A=AAAAA???=BB;;8;ACAAA?>?@ABB??::5:>?;??<?:>>ABAAA>><>>>HK;K:>:=@BBC/AA999*//9///:99<4:::;+5<=<E9@<;;8;BBA@@?<?<@@@@@@<??AD::::AA@@??AAAA??@@@C>>===8:97:@AACA@??
@ATNG8:00757:06093
GATGGTAGTGTCAGTGCGCGTCGTCCAGAAGATCAGGAACTCTAGAAGAATTCAGATTTTTAACACGAGAGTAAACGTAAAAAGAAGGTTTTACAAGATTCACGTTAACAATATTGCAGCAGTACGCACACAATCGAAGCGCAGTAAGGATGGCTAGTGTAACTAGCAAGAATACCACGAAAGCAAGAAAAAGAAGTACGCTATTAACTATTAACGTACCTGTCTCTTCCGAAACGAATGAGTACACACTCTCATATGACACATCGTTCGGTCAGAGTCT
+
:99B:BEAABCCDCCBBBBBDCCDD@CAA?BHGHGDAE@BBBCCCG@BB?B@DDDDDADC3CAAAACBAAABBA9@@;;;;;*;C@C=AAA9ACCACCB?BCCDD>B?BB?AAA>AABBCCDGDCCCCBBCB@BECC<A???@AAC?C@BCC?BCCCBBBB@BBBBCC@CC????>AABCC>???;99999(9><@@@==??AA;@;?DAA;@<@ABCB@BCCBBBE999:CC>DBB?BBBBBBBCCBBBBCB>>>>AABBBBBBAB?8879CCCCCCCC
@ATNG8:00759:06104
GATGGTAGGCGTGTGAGAGTCTGCCCAGAAGATCAGGACTCTAGAAGAATTCAGATTTTTAACACGAGAGTAAACGTAAAAAGAAGGTTTTACAAGACTCACGTTAACAATATTGCAGCAGTACGCACACAATCGAAGCGCAGTAAGGATGGCTAGTGTAACTAGCAAGAATACCACGAAAGCAAGAAAAAGAAGTACGCTATTAACTATTACGTACCTGTCTCTTCCGAAACGAATGAGTACGATGAGAGAGCTCTCTCTACCATCGTTCGGTCAGAGTCT
+
>@@C@CDD?B@@ACCCCBD@@@CCD@CBC@BBBACD@CBBCDCDD@BB>B@CA@;;;;;*;>@AAABDCCAA@9>A99899):=;<3773+39=7=>8?CBBBB?B@BC?BB><>???A=<=>??AA@@>>9>@>>:=>>A@@@@<@=C>B?BBBBBBBB?CCAAAD?BB>B@@8??=<<5=9939AA@A2::7:CCAAAA?>496:?@D=AAA?@@<?@?@>>>;A=DDD8<?B@BBBB>>>BBAAAAAAB??:;:?@@A@@<@@@@@===:=@@A@@?>>
@ATNG8:00761:06085
GATGGTAGCTCTGCTCTGACTCTCGTACTCATTCGTTTCGGAAGAGACAGGTGCGTTAATAGTTAATAGCGTACTTCTTTTTCTTGCTTTCGTGGTATTCTTGCTAGTTACACTAGCCATCCTTACTGCGCTTCGATTGTGTGCGTACTGCTGCAATATTGTTAACGTGAGTCTTGTAAAACCTTCTTTTTACGTTTACTCTCGTGTTAAAAATCTGAATTCTTCTAGAGTTCCTGATTTTCTGGGCATACTCTCACACGCCTACCATCGTTCGGTCAGAGTCT
+
??@D@CCCBBBBCCCBBBCCCCCECCCCCCBB@BBBB>BC@C@CCBBBCC?CBCCC@C@CGCC?C@BCCCCCCCC?@@@@@2AC?CABB=@BBB@CEF@DC?A@BBBB@CBCCAA@C@CCC?B?CCBBBCCC?CCBB?CBBBDCDCCAAADBBBB?CBB?BD?B?BBCCBBCDD?BAAAA9A>C>;;:::*:BBCF?BBCDDECCCC?BBBB5B@@AB?BAEE@BBBCCAA?A@CDBBBB;BCCC>CCBBBBBBBBBBBBB?BBC?AAACC?B@>@BCCCBBBB
@ATNG8:00762:06089
GATGGTAGGTGCACATGAGTGTATCCAGAAGATCAGGAACTCTAGAAGAATTCAGATTTTTAACACGAGAGTAAACGTAAAAAGAAGGTTTTACAAGACTCACGTTAACAATATTGCAGCAGTACGCACACAATCGAAGCGCAGTAAGGATGGCTAGTGTAACTAGCAAGAATACCACGAAAGCAAGAAAAAGAAGTACGCTATTAACTATTAACGTACCTGTCTCTTCCGAAACGAATGAGTACGTGTGCGACGTGTCTCCTACCATCGTTCGGTCAGAGTCT
+
AAC@9B:>::?:@;BBBCCAAA@::.9>>7?CABBC?A?AABB@@@?BB>B>BCB<;;;;.;?BBBDCCCFGCC<BB:::::*:C=D@DCC<CCB@CCCCAAA992;=;;5:@A=ABBBBCGDCFCCCCCCD?CCCD<AACCCAAA@C>BBB?BCDCCCCC?@@@?BB?CB@BCC<?>CCD=@?<898888(9>;999BBBBBF?B?B?AC:>:=?CCC@DDBBBBC@C@CCD>CCC@AAABBBAAAABBBBBBCCBBBBD?A@@?BBBCC@AA>ABBCBBBBA
@ATNG8:00714:06133
GATGGTAGAGTACAGTGTAGTAGACCAGATGATCAGGAACTCTAGAAGAATTCAGATTTTTAACACGAGAGTAAACGTAAAAGAAGGTTTACAAGACTCACGTTAACAATATTGCAGCAGTACGCACACAATCGAAGCGCAGTAAGGATGGCTAGTGTAACTAGCAAGAATACCACGAAAGCAAGAAAAAAGAAGTACGCTATTAACTATTAACGTACCTGTCTCTTCCGAAACGAATGAGTACATAGATATACGTATAGCTACCATCGTTCGGTCAGAGTCT
+
88::055;::9::999;<;;;=;BAADCCCCBBB:;5;5;;C;;9@;@>=@<>>=:8999$72;779<666///(//////&/;7;.55)59969559999=@;A=;;6;CC=@A@@@BBCCCBBBCBBB?AAAA7;;BACCBB@C?B<;:;ABBCCCB@D??@BA?AB=AA?199<<<5<993::999:%:>=8?8B;=</.*/5779929477;::49>838;<7;8:=B>B==?BBBBBBBBBBACCBB??===>=>=>BD;?888?5;;;==AA???::
@ATNG8:00716:06133
GATGGTAGCTCGCTGATGATATCTCCAGAAGATCAGGAACTCTAGAAGAATTCAGATTTTTAACACGAGAGTAAACGTAAAAAGAAGGTTTTACAAGACTCACGTTAACAATATTGCAGCAGTACGCACACAATCGAAGCGCAGTAAGGATGGCTAGTGTAACTAGCAAGAATACCACGAAAGCAAGAAAAAGAAGTACGCTATTAACTATTAACGTACCTGTCTCTTCCTAAACGAATGAGTACTATAGACTATCTGAGACTAATCGTTCGGTCAGAGTCT
+
A<AB9@@BBB@;;@BAB@@ADDLCC@CCE@CCCCBB>A?AAABBAB>AA?A?BBBBBBCC2@=@@@@@@@@???9;;@:<<;(<?;:4;>>4>CC>BBDBBCB;;598=@<BBB>BB??@A>CCCDCDDBCD@CCCC>AAACECBB=A=@A@=@ABBBCBC@DBAA>?9?@=898<@;;;>5:00)09999,9>5=789B@>>><@<@@7718499??B?;;9CAAA7:79BA;@BB>@?>777777<<<AB>>>BBBB>>=BB@??>B=??@BA:98?889
@ATNG8:00719:06124
GATGGTAGTATCTGCACACTCTGTCCAGAAGATCAGGAACTCTAGAAGAATTCAGATTTTTAACACGAGAGTAAACGTAAAAAGAAGGTTTTACAAGACTCACGTTAACAATATTGCAGCAGTACGCACACAATCGAAGCGCAGTAAGGATGGCTAGTGTAACTAGCAAGAATGCCACGAAAGCAAGAAAAAGAAGTACGCTATTAACTATTAACGTACCTGTCTCTTCCGAAACGAATGAGTACACACTCTCATATGACACTACCATCGTTCGGTCAGAGTCT
+
8<>?=?=BCHCCCCBBBBBA@A@;;66969>CCAAA?A@CDCCDEEA@@>@<@=>===??.??BCCBDCBB:99+9?@@?@?,??;@59:9&5<<7<B>@BA@@@?A@CC@BBC@CBBBCCCABAACC@@@C?@@BB?AAABCCBB=A?A@@=@ACCCBBA>AA:::B?@A=0009==099+:AA?BCCCC2CA?BACAAAACC=A=BB>><>=?>ABB>AA>=?=@;>;>=?9>=@=999@@?ABBBBBBBB?@@@BB??==//*/<=;B>BB@B@@?@B>>?
@ATNG8:00748:06110
GATGGTAGTGCGTGAGAGAGAGACCCAGAAGATCAGGAACTCTAGAAGAATTCAGATTTTTAACACGAGAGTAAACGTAAAAAGAAGGTTTTACAAGACTCACGTTAACAATATTGCAGCAGTACGCACACAATCGAAGCGCAGTAAGGATGGCTAGTGTAACTAGCAAGAATACCACGAAAGCAAGAAAAAAGAAGTACGCTATTAACTATTAACGTACCTGTCTCTTCCGAAACGAATGAGTACTGTATCTATGTGTGCGCTACCATCGTTCGGTCAGAGTCT
+
BCCB@BBBABBB9;9DEFBBBCCCB>CBB@BCBBBB>A>BABBBBC?CD@D@BA@98778$94@@BBCCCBBAA9==;;;;;);A=@?CCC:CEE@CBBAAA@00-0:;;8=>@<@CCCDCCCCCAAABCBB@CCBC>A@BBBBBB@C@DAA?@CCEDDBB?BBBBBB?BB?@@A;????@9@>=9999989%9?;;979BBF@><>;88:A2;5;;@AA>ABAA@@?:=;@>@;@@A?BBBDCCBC???BCCC?>?BBCAAAB==:=EC??<??;>>>>?A???
@ATNG8:00752:06118
GATGGTAGTGCGTGAGAGAGAGACCCAGAAGATCAGGAACTCTAGAAGAATTCAGATTTTTAACACGAGAGTAAACGTAAAAAGAAGGTTTTACAAGACTCACGTTAACAATATTGCAGCAGTACGCACACAATCGAAGCGCAGTAAGGATGGCTAGTGTAACTAGCAAGAATACCACGAAAGCAAGAAAAAGAAGTACGCTATTAACTATTAACGTACCTGTCTCTTCCGAAACGAATGAGTACATAGATATACGTATAGCTACCATCGTTCGGTCAGAGTCT
+
=:@C?C@A?AB@@;;CBCCBBBCCJ?BCFAIBBBBA=B<@@B;;;C@CB?B@@=::4:::);8B@ABBABA@@@8994;;;;'44.4.555&5<<?C;:;BB@@B?A>AB?BBB?BBB@@ABBGGHJCCBDE@C@A@=@@@@BCDC@D@C;;8;BAAACCC?BBCBBB?BC@CBB>BBBBD>???:?@@@A2BB?BBABBCB@@1839???<B<;;@AA?BB;;:AB?A=AAA;@AA=????AAAABBBBBBBDB?;;;9?>;:95:<77?9>A===ABAA?99
@ATNG8:00756:06133
GATGTAGTGTCATATGAGAGTGTGTACTCATTCGTTTCGGAAGAGACAGGTACGTTAATAGTTAATAGCGTACTTCTTTTTCTTGCTTTCGTGGTATTCTTGCTAGTTACACTAGCCATCCTTACTGCGCTTCGATTGTGTGCGTACTGCTGCAATATTGTTAACGTGAGTCTTGTAAAACCTTCTTTTTACGTTTACTCCCGTGTTAAAAATCTGAATTCTTCTAGAGTTCCTGATCTTCTGTTATGACTAGTGTACTACTACCATCGTTCGGTCAGAGTCT
+
?@BAA;;:;;AB==@@DKFCBB<;;955959.4444(4;.526DCDBBB<@;>>>:C@BB@A<A;;<>BCBBAC;;;EDD29:86;;=4@@@@:=9@;>@<@BBA@A@BBACCA@B>A;;::@DEBBACBB>BCCC?@ABCCCCCC;;;BBBBB?C@@?@B?B<@@@@@@AAC<?:999*99=29999:*;??BD999@@D8?;<A<A@??+?=>==7;7;A9>>:>:=<8>:>@>B@@<@ACD;@@@A@B@@@DBBBB@@@AA?AABCC@CD=??BBBCCCC
@ATNG8:00757:06127
GATGGTAGTATAGAGCTCTACATAGTACTCATTCGTTTCGGAAGAGACAGGTACGTTAATAGTTAATAGCGTACTTCTTTTTCTTGCTTTTCGTGGTATTCTTGCTAGTTACACTAGCCATCCTTACTGCGCTTCGATTGTGTGCGTACTGCTGCAATATTGTTAACGTGAGTCTTGTAAAACCTTCTTTTTACGTTTACTCTCGTGTTAAAAATCTGAATTCTTCTAGAGTTCCTGATCTTCTGGTGAGATATGCATGATGCTACCATCGTTCGGTCAGAGTCT
+
:;@C@DBBBBB99:A<=BBBCCCCCCCDFCCC@CBBC=BD=@=@AAABBA?ACCAB>@>@CBB?B?AAACBBBAA;BCDCD3BA9@9978&3;:<4?:?<?A>A>??@A:?>>>AA>>=???<A=??@;;;;><@=>==>>?A@@@@@AAA?<<8818:::==7=9=>=@@@A@@:>;;::/:4:4:<===+==:;<077:///99-/-/=>=,=7;;>:==@?<?@@@@?@<A<@@@AAA;AAA<>>=>=:::BAA><@AAA>>><>>>>B=AA<??@@BA@;;
@ATNG8:00715:06180
GATGGTAGCACGAGTCACTCATATCCAGAAGATCAGGAACTCTAGAAGAATTCAGATTTTTAACACGAGAGTAAACGTAAAAAGAAGGTTTTACAAGACTCACGTTAACAATATTGCAGCAGTACGCACACAATCGAAGCGCAGTAAGGATGGCTAGTGTAACTAGCAAGAATACCACGAAAGCAAGAAAAAAGAAGTACGCTATTAACTATTATCGTACCTGTCTCTTCCGAAACGAATGAGTACGTGTGCGACGTGTCTCCTACCATCGTTCGGTCAGAGTCT
+
>;???B@@@BBBCHCB;99DBBBBB@BBB?CBCC::6;;;;;;;:F@CC@D@BBAA@==<*0+0<:8<::::;;4:>@ACCC19;:6:@BB;AAA?CCDCCCDA@?AAEE@BBB@BBCCBCFJCBBBBBBBC@DD@@>AABBBCBB?B?B@@>@BCBCCBE@?@@BBB=??<?A@>@@@@B;>9<98999::%:=;794B@8@A@:=:=>@@<@?=>=;;6:>>@@@A;?388?6>>>:>=BAA@;;;;==;:;??@@A@@A<=>=:>>==@=CA>ABCCB??@A
@ATNG8:00722:06187
GATGGTAGTACATGATAGACGACACCAGAAGATCAGGAACTCTAGAAGAATTCAGATTTTTAACACGAGAGTAAACGTAAAAAGAAGGTTTTACAAGACTCACGTTAACAATATTGCAGCAGTACGCACACAATCGAAGCGCAGTAAGGATGGCTAGTGTAACTAGCAAGAATACCACGAAAGCAAGAAAAAGAAGTACTCTATTAACTATTAACGTACCTGTCTCTTCCGAAACGAATGAGTACGTGTGCGACGTGTCTCCTACCATCGTTCGGTCAGAGTCT
+
=@;;45:::@CECCBBBBBBDCABB@FBB?BBCCBC@B@CBA@@@B?AD@B?BBCDDDDD5B@CCHDJCCCBBB9@B;;;;;);?=@?CFD2BBC<@ECBB;;;;6;?BB?BCE@BBBDBBBAA@BBBBBCD@BAAA?BBBBCBCE@EAFAA?BBBCCBBB?BBDCCC@CCACBB9::@@@/899299999'9=89877B973;;?8<?>B?B@CBCBB?AA>@?AD;?9ACD=BBB<?@?@B???AA>>>@??@AA????;??A=A<;;@=AA<??@AAAA>>
@ATNG8:00725:06205
GATGGTAGCGCACACATAGATACAGTACTCATTCGTTTCGGAAGAGACAGGTACGTTAATAGTTAATAGCGTACTTCTTTTTCTTGCTTTCGTGGTATTCTTGCTAGTTACACTAGCCATCCTTACTGCGCTTCGATTGTGTGCGTACTGCTGCAATATTGTTAACGTGAGTCTTGTAAAACCTTCTTTTTACGTTTACTCTCGTGTTAAAAATCTGAATTCTTCTAGAGTTCCTGATCTTCTGGTCTACTTCACTGTACTTACCATCGTTCGGTCAGAGTCT
+
???C@DBAABDCCBBBBBCCBBBBBCCCCDBB@BBBB=BD@C@CCCCCEE?CCCBC@B?CCCB?D@DDBCB@@@D@CCCCC5CC@CBBC>CCCC?BBEAHH;;;BCCC@CBBBBBBE?BBD?C@GCBBBBBD@CCDC?CCCCCBBBDBBBCBBBB@BBB@BB=B?AABCCCDCC?BA@AA9A?C@CCCCC5CCCCC>CCCBCCCCBB<@@@@0@AABCACACC@BBCCCCC@C@BBBBBA@AAB@CBBBCG@BBBBBDDDD?CC?BBBCC@BB?BDCCCCAAA
@ATNG8:00727:06165
GATGGTAGTATATCGCGTCGCTATCCAGAAGATCAGAACTCTAGAAGAATTCAGATTTTTAACACGAGAGTAAACGTAAAAAGAAGGTTTTACAAGACTCACGTTAACAATATTGCAGCAGTACGCACACAATCGAAGCGCAGTAAGGATGGCTAGTGTAACTAGCAAGAATACCACGAAAGCAAGAAAAAGAAGTACGCTATTAACTATTAACGTACCTGTCTCTTCCGAAACGAATGAGTACACATGTCGTGTCGTGCTACCATCGTTCGGTCAGAAGTCT
+
AA??7@?<:9:AA;:9=<;;;<<5616:979::;6668>>>696AAB@?A?;;9@@A?A0@;@@@A??CCCCC<<;99444$499949;;0;>A:>AAB;=954.98>?;@CD=@@;<ABBC969@@FFCC@CDAA8;;@@B???==;@00,0@><>?BB>A@C@@@<>><>>=577BBC37746?@@AB2AA?AAA>>999;5;5;;?@6:6:=@@@=>>985;<9B?BBB<=BB>B?@??>>>BBBBBBBAAAA@>:::>B==?>??=6616;<//,/<<<
@ATNG8:00737:06198
GATGGTAGTCTCAGATAGTCTATAGTACTCATTCGTTTCGGAAGAGACAGGTACGTTAATAGTTAATAGCGTACTTCTTTTTCTTTGCTTTCGTGGTATTCTTGCTAGTTACACTAGCCATCCTTACTGCGCTTCGATTGTGTGCGTACTGCTGCAATATTGTTAACGTGAGTCTTGTAAAACCTTCTTTTTACGTTTACTCTCGTGTTAAAAATCTGAATTCTTCTAGAGTTCCTGATCTTCTGGATAGCGACGCGATATACTACCATCGTTCGGTCAGAGTCT
+
@@?A?ACCCBCCBBBDCDECGCCBCCABAD@@=@@@B>CC@C@CCDDCCFFGCBBB>B?BBBB?C@BBBCCCDDD@AACDD,:;;,:@>C=BBBC@C:;89C45;BAAB>BBBBBBBCADEC>B>BBBBCCBB@BBBB@CAABBBBBCAABCCCDEA@AA=@@?B?BCBBBCECC@BAAAA7A>A=@@@@@0ACCCG>AAAAAABBAB5;;;;*;:;;D@C@CC@CCBBCBC@F@CBBBBA@CCD@CCBBBCCCBBBCBCBBCCCC?CBCBB?BB@CCCCCCCAA
@ATNG8:00744:06176
GATGGTAGTATATCGCGTCGCTATCCAGAAGATCAGGAACTCTAGAAGAATTCAGATTTTTAACATCGAGAGTAAACGTAAAAAGAAGGTTTTACAAGACTCACGTTAACAATATTGCAGCAGTACGCACACAATCGAAGCGCAGTAAGGATGGCTAGTGTAACTAGCAAGAATACCACGAAAGCAAGAAAAAAGAAGTACGCTATTAACTATTAACGTACCTGTCCCTTCCGAAACGAATGAGTACTATAGACTATCTGAGACTACCATCGTTCGGTCAGAGTCT
+
<::A?;55<@@A?@;96====EBBB=;;9;<@?=@>4929@B:;9C=@A=@;@?;;49::'=;@94494455==;04344444$4;6<.333&3::28:;:98;:=5:=@@>BAA>=AB;BBCCCCDBBCBBB?B;;;@C@@?FDAA>B@B;;;;CCCBBBC?BBAEDD?@?<?A@?BBBBC=>>>>@BBDBB)BB?BCBB>==?A1836<>=.817<???9A>ABA<B@C?BBC>BAB>ABABB???BBABAAAA@>=;;:99<;>;>:::B?BB@BCBBABB@@
@ATNG8:00744:06182
GATGGTAGCGAGCGAGTGTGTATACCAGAAGATCAGGAACTCTAGAAGAATTCAGATTTTTTAACACGAGAGTAAACGTAAAAAGAAGGTTTTACAAGACTCACGTTAACAATATTGCAGCAGTACGCACACAATCGAAGCGCAGTAAGGATGGCTAGTGTAACTAGCAAGAATACCACGTAAGCAAGAAAAAGAAGTACGCTATTAACTATTAACGTACCTGTCTCTTCCGAAACGAATGAGTACGAGAGTCAGAGCAGAGCTACCATCGTTCGGTCAGAGTCT
+
/77718///:/0/999:;;:<<56626>>:@?>;::0505<><<<<743-3237///////#/)/;::<>@;BAA=@CEFEGD2CC@C?BBB;BBC@BBCBBCB@@?@@DCGDDC?BBCCCBBBBBBCAAAAA?ACCC@DBBBBBBBAF@CBC@CGBBCDDC@CBBBCC@@@=:::3::???<@>>999:99(9?:@CBBBBBAA=@?AAAC;?<?@CCEADDCBBAA=@<@AA;@BB<;;:CCCBCBBB???CCCBBBCCBBBAA>ABCAB?BB?BB@AACBBB
@ATNG8:00751:06167
GATGGTATGCGTGAGAGAGAGACCCAGAAGATCAAGGAACTCTAGAAGAATTCAGATTTTTAACACGAGAGTAAACGTAAAAAGAAGGTTTTACAAGACTCACGTTAACAATATTGCAGCAGTACGCACACAATCGAAGCGCAGTAAGGATGGCTAGTGTAACTAGCAAGAATACCACGAAAGCAAGAAAAAGAAGTACGCTATTAACTAGTTAACGTACCTGTCTCTTCCGAAACGAATGAGTACGTGTGACGTACGTGAAGCGTACCATCGTTCGGTCAGAGTCT
+
///:5:?@@?944455:999<;<<06665;:;//)/494:::<<55.54047<>888889)96=:<4444488;13344444$4>;=2555&555.5599666>>:<??A?@@@-/0?<@>@@@?BACBBAB??;9:8=8888::=9;8<?<8<=;??===9;;;;99443-3883876892///4/////$/84<=====;52-3276---(-(---/:1844433:494333(39=7:;<;88///66684448788/-(------(--;::68827333/////
@ATNG8:00760:06173
GATGGTAGATACTCGCTGATACACCCAGAAGATCAGGAACTCTAGAAGAATTCAGATTTTTAACACGAGAGTAAACGTAAAAAGAAGGTTTTACAAGACTCACGTTAACAATATTGCAGCAGTACGCACACAATCGAAGCGCAGTAAGGATGGCTAGTGTAACTAGCAAGAATACCACGAAGGCAAGAAAAAGAAGTACGCTATTAACTATTAACGTACCTGTCTCTTCCGAAACGAATGAACGTGTGACGTACGTGAGCTACCATCGTTCGGTCAGAGTCT
+
9;>C@CCBBBBCCABBCCCCCCCCD>BCB?BBCCBC?BABCA@@@D@BC?B?BAA@@@??1>>BBBBBAAA999+9>;;;;;';B>B?BBB;BCC@CCCCCCC@@=@@BB?CDD?BBCCCCBBCBCCCDCCC?CCCC?BBBBBBBB>@=A::7;CABBDCC@BBBBBB@BB?BBB>BABB@C?BB?BBCCC3CC?AAABABAAA9>:>@>=:==AADCC@CDAAABC@C?AAC>BBB?BBB@BBBABABCCCCAACD???CCD@BBBBA?@@=ABBBBCAAA
@ATNG8:00762:06161
GATGGTAGTACATGATAGACGACACCAGAAGATCAGGAACTCTAGAAGAATTCAGATTTTTAACACGAGAGTAAACGTAAAAAGAAGGTTTTACAAGACTCACGTTAACAATATTGCAGCAGTACGCACACAATCGAAGCGCAGTAAGGATGGCTAGTGTAACTAGCAAGAATACCACGAAAGCAAGAAAAAGAAGTACGCTATTAACTATTAACGTACCTGTCTCTTCCGAAACGAATGAGTACATAGATATATGTATAGCTACCATCGTCCGTTAGAAGTCT
+
98::7::<<;?;?ACC950>0//::3::<16:@??@;@<@@>9;99344.4388;==@@@0@=@AECFCDCCCC0;;<;;;;$4<7<2555&555.5AB@ACBBB?B>;;7;BC?B@@@A@?@BBAAABBBB>B;;;<A;:;>:;9<C@CBB?CCBBBA@A?BBBBBC@CC?BBA=@;;;;5;00*0===@,@@<:99ECBBBB@B?BBBB@C@BACCF@DCBBCBB@B@CDD?B@@======::9>@@@@???>???><=@BA@<@<98=B<??>>==8877>
@ATNG8:00717:06212
GATGGTAGTACATGATAGACGACACCAGAAGATCAGGAACTCTAGAGGAATTCAGATTTTTAACACGAGAGTAAACGTAAAAAGAAGGTTTTACAAGACTCACGTTAACAATATTGCAGCAGTACGCACACAATCGAAGCGCAGTAAGGATGGCTAGTGTAACTAGCAAGAATACCTCGAAAGCAAGAAAAAGAAGTACGCTATTAACTATTAACGTACCTGTCTCTTCCGAAACGAATGAGTACGTGTGCGACGTGTCTCCTACCATCGTTCGGTCAGAGTCT
+
359B@CCDBBAC@BACCCBC9;:BBADCE@EDDDDD?B?BCDBBBCC?B?C@CAA@@@@@0A?CCDCCCCCCCG=CA:::::*:A=A<BBB;BDGACCCCCCD@@>@@CC@CDC@CCCCCCCCCBBBBCCCCACDCC?BCCCCDBB?C@CCB=BDCCCCBB?BCCBBB@BB?@AA@CBBBB<A@@=?@@@@2AC?BAAABBBFD>A>ABBB?B@BBCCC@DCBBBBE@B?BCD>DCC?AADCCBBABBBDBBBCCCAAAAA<@AA>CBA@A>AA@BBCCBBAAA
@ATNG8:00720:06252
GATGGTAGGCACTGCGCACACATCCCAGAAGATCAGGAACTCTAGAAGAATTCAGATTTTTAACACGAGAGTAAACGTAAAAAGAAGGTTTTACAAGACTCACGTTAACAATATTGCAGCAGTACGCACACAATCGAAGCGCAGTAAGGATGGCTAGTGTAACTAGCAAGAATACCACGAAAGCAAGAAAAAGAAGTACGCTATTAACTATTAACGTACCTGTCTCTTCCGAAACGAATGAGTACGAGAGAGCACACGTGTCTACCATCGTTCGGTCAGAGTCT
+
::<A?BCD?CC@@<B@A@CBBB;;<96BC@CCCDAA?A?CCEDDBB@BCADACCC@@@@@0@?AACAAABBCBD=A@;;;;;*;@=>=BBB;BCCAICCBBBB@@=@@BB?BCC@CDBBBCCCCBBDDCDBB?AAACACBAABBBB?B?B::8;CBBCBBB>AACA??>?B>??@=??BCC>::9?@AABB2BC@CBB??@@@D=C:??AB7;6;>BAA?BCBBBAA<?<?AA<BEF?BBBBBCCCBBBDB<@>BB@BBB===;:5;??8979C=@=CBBBBB>
@ATNG8:00727:06242
GATGGTAGCTATACGTATATCTATGTACTCATTCGTTTCGGAAGAGACAGGTACGTTAATAGTTAATAGCGTACTTCTTTTTCTTGCTTTCGTGGTATTCTTGCTAGTTACACTAGCCATCCTTACTGCGCTTCGATTGTGTGCGTACTGCTGCAATATTGTTAACGTGAGTCTTGTAAAACCTTCTTTTTACGTTTACTCTCGTTGTTAAAAAATCTAGAATTCTTCTAGAGTTCCTGATCTTCTGGGTGATCAGCGAGTATCTACCCATCGTTGGTCCAGATCT
+
::@C:BCCCB>>695<<56699956599959516<>>7@@<@<=<@@CBB@BBDCB?C@CBCCAIAA@ACC@@>A<@@@@A2;C@DDDD>B@A@>@BD?CC9;;AABB=AAAABBBB?BBC?B?BB=A>;;;:?=>=;>A?>>@?@BAA>=>E??:==A=AA<A=@@>>><=55.28;;A293832.../'.9:9;1...596-/)/:/33333$2----2272793666555539377;999377@@588=?AAB===??AA@?:;:08899:596791786---
@ATNG8:00727:06243
GATGGTAGGCGAGAGTGAGACGCAGTACTCATTCGTTTCGGAAGAGACAGGTACGTTAATAGTTAATAGCGTACTTCTTTTTCTTGCTTTTCGTGGTATTCTTGCTAGTTACACTAGCCATCCTTACTGCGCTTCGATTGTGTGCGTACTGCTGCAATATTGTTAACGTGAGTCTTGTAAAACCTTCTTTTTACGTTTACTCTCGTGTTAAAAATCTGAATTCTTCTAGAGTTCCTGATCTTCTGGTGAGATATGCATGATGCTACCATCGTTCGGTCAGAGTCT
+
9:<A8<5905=>@666??@EDCCBCBCCFKCC?CBBM?CD?A?ACCAB@@<@A@@@@B?BEBA=A=;:9=;=?>?4?@=@<.9>,37787&3;:A?BCC?B@9?=>>::39978<BBB@BCB?@=AA>>><;;<@888=?????>>>>@@BB?:9:5///6:;,/,8>?888A@?:=8766,56>:>>DDD/?@BAB8877=<;;://)/898*86;;@;>9<><>A@@;:;=@<888B==8=>=8<<<>>;;;?AA>>>>=>=>?:;;;=?9==<>@AB@@??@
@ATNG8:00730:06238
GATGGTAGATATATGCACGCTCTACCAGAAGATCAGGAACTCTAGAAGAATTCAGATTTTTAACACGAGAGTAAACGTAAAAAGAAGGTTTTACAAGACTCACGTTAACAATATTGCAGCAGTACGCACACAATCGAAGCGCAGTAAGGATGGCTAGTGTAACTAGCAAGAATACCACGAAGCAAGAAAAAGAAGTACGCTATTAACTATTAACGTACCTGTCTCTTCCGAAACGAATGAGTACGTGTGACGTACGTGAGCTACCATCGTTCGGTCAGAGTCT
+
88;B9<BCAA@BC;:9<BABFECCCACCC@BBBBBB?BAEBBCCDC@?@=?@B???AA@@/@<>>8BBAA@999,9>;;;<<';<<<:;;;0;@@49;9;<B@00-/7:>6??B>AACCDBBBABKDBBD;;;;DCE@CCCBBACC@C@C::;:CCCCAAB@CECBCB?BC=999>AA:947>>9>???@1?@<@999CCCDD=A;A@@@<?:==B@@<@AB:9;B@B?BBB=BFD?BA@@?=>@>??@@AABBAA@@99999949@AAB?BB?CBBBAAABB
@ATNG8:00734:06247
GATGGTAGCGCGACGAGCGTAGACCCAGAAGATCAGGAACTCTAGAAGAATTCAGATTTTTAACACGAGAGTAAACGTAAAAAGAAGGTTTTACAAGACTCACGTTAACAATATTGCAGCAGTACGCACACAATCGAAGCGCAGTAAGGATGGCTAGTGTAACTAGCAAGAATACCACGAAAGCAAGAAAAAAGAAGTACGCTATTAACTATTAACGTACCTGTCTCTTCCGAAACGAATGAGTACTATGTAGAGCTTTCGCCTACCATCGTTCGGTCAGAGTCT
+
>;@C:BECB@@<:;CCGCCCCBCBC?CCCABBBCCC@C?AACBCBC@@@?@@BBCBBBBB3BACBB@A;;000;3;/0////$5>5<8=>>2@CC@CCCCBBB;;7<@BA>B@@=@BBBCBBBBBBCBAABA>ACCF=@>BB???B@C@CCB@BCBAAA??<?AAAAA?BB?999599BBD>BBA>ABCCCC)BB?BAA>???==8=9=>@@<@;??BCC?:;:??@@?B?CBC>CCC?BBACCBBC??@BB?>?==>6=>B=AAA;>>@=A=AA=???CCC???
@ATNG8:00739:06214
GATGGTAGACACGTGTGCTCTCTCGTACTCATTCGTTTCGGAAGAGACAGGTACGTTAATAGTTAATAGCGTACTTCTTTTTCTTGCTTTCGTGGTATTCTTGCTAGTTACACTAGCCATCCTTACTGCGCTTCGATTGTGTGCGTACTGCTGCAATATTCGTTAACGTGAGTCTTGTAAAACCTTTCTTTTTACGTTTACTCTCGTGTTTAAAATCGGAATTCTTCTAGAGTTCCTGATCTTCTGGTCTACTACACTGTACTCTACCATCGTTCGGTCAGAGTCT
+
BBDE@CBCCBA:9499556=<<>>CCCDBCAA=CCBB<BC@B?C@;;;;?7?>BBC@C@BCBA:B:A<=B?;;==9=====+B=7BBBB5;<8938<<:9>.3788995:<888;7703526;2577==6654;9::.559?????@@:;:<9;;6///(..7074999775558055;::.:,22)28999*87555.3...667:222'255)57706262796=8<=AAA<@<===?;;5;@?;AB;;;@A@=>>==A?;;;;;6;==<@=>=:>;;665/--
@ATNG8:00740:06244
GATGGTAGCACGAGTCACTCATATCCAGAAGATCAGGAACTCTAGAAGAATTCAGATTTTTAACACGAGAGTAAACGTAAAAAGAAGGTTTTACAAGACTCACGTTAACAATATTGCAGCAGTACGCACACAATCGAAGCGCAGTAAGGATGGCTAGTGTAACTAGCAAGAATACCACGAAAGCAAGAAAAAGAAGTACGCTATTAACTATTAACGTACCTGTCTCTTCCGAAACGAATGAGTACGTGTGCGACGTGTCTCCTACCATCGTTCGGTCAGAGTCT
+
9:;;85=A>DBB<ACCCCCCC@?;;7;CBACCFDBB>B>BBCCCCC@BD@C@CECBBBBB3B?AABCECCA@@?6=:;9:<<*@@<A7?@@9ACDABCBBBCA;;8:;AB?CDD>BBBBCCEDDBBBBBCBC?BBCB@AACBCCCC@C?B;;:<DDDCBCB@BBBAAA?BB?BBD>AACDC>@>>9===??.?C?BBAACCBBC<@:==??5:4:<ACC@CCAAABC@B@BAB=AAA=999BBBABBB:::BBBB>BBAAB<@??;?>>=A>AB?BBBCCCABB
@ATNG8:00745:06217
GATGGTAGTGTCAGTGCTCGTCGTCCAGAAGATCAGGAACTCTAGAAGAATTCAGATTTTTAACATCAGAGAGTAAACGATTAAAAAAGAAGGTTTTACAAGACTCACGTTTAACAATATTGCAGCAGTACGCACACAATCGAAGCGCAGTAAGGATGGCTAGTGTAACTAGCAAGAATACCACGAAAGCAAGAAAAAGAAGTACGCTATTAACTATTAACGTACCTGTCTCTTCCGAAACGAATGAGTACTACTCTCAGAGACACACTACCATCGTTCGGTCAGAGTCT
+
=5558<;;?@:9;4=;999955555.55<7556;;94;8<====>>9:;5:.448/////$/)/------//6688//333178898$89,/(///&///(/999:5555:3>;AA6:97/5555>>?>?@ABBBBBA?BBBB?C@=//.//(/3888288:966551555222+28278:,22222'255.55555'5:522256...22705...05033::=8=<:;;;;8=6:;=<===?BB@ABBBB???BBCCBBBACCCB@@AA9<<<9>9?=4888625577
@ATNG8:00746:06239
GATGGTAGGCGTGTGAGAGTCTGCCCAGAAGATCAGGAACTCTAGAAGAATTCAGATTTTTAACACGAGAGTAAACGTAAAAAGAAGGTTTTACAAGACTCACGTTAACAATATTGCAGCAGTACGCACACAATCGAAGCGCAGTAAGGATGGCTAGTGTAACTAGCAAGAATACCACGAAAGCAAGAAAAAGAAGTACGCTATTAACTATTAACGTACCTGTCTCTTCCGAAACGAATGAGTACGATGAGATCTCGTGTGCTACCATCGTTCGGTCAGAGTCT
+
459D?BBC@CCBBCCCEBB;;;BA@5@BB@BBBBCC@CACCCCDCC?BB>B>@BB::::;*<=A?AA@@BBBAA;@?99787)9B<@8???5?AA>BAA@BBCBB>B?BB?BBA:???DDA??AAAAAAA?>9>=>><AAAAAA@?:?<@AD?BBBBA@AC?DCB@AA@BB@BBB<??ABB<AAA<@@@@A2@B?CBB?@???@:=:>CAA;?7==A>>:>A<=888:@;@AD:?AB@AA@BAAABBBBAAABB???@@687@@@<A@BBB>??;@>>:;<=>;
@ATNG8:00751:06229
GATGGTAGATATATGCACGCTCTACCAGAAGATCAGGAACTCTAGAAGAATTCAGATTTTTAACACGAGAGTAAACGTAAAAAGAAGGTTTTACAAGACTCACGTTAACAATATTGCAGCAGTACGCACACATTCGAAGCGCAGTAAGGATGGCTAGTGTAACTAGCAAGAATACCACGAAAGCAAGAAAAAGAAGTACGCTATTAACTATTAACGTACCTGTCTCTTCCGAAACGAATGAGTACTACTCTCAGAGACACACTACCATCGTTCGGTCAGAGTCT
+
A<CC@CBCCCCAABDCCDBCBBCFF?BBCACCCCCC@B=BABAAAC?BB?D?BC@?????1??BBBBBBBB?>=7<=;<<<;.;B>@5:::*9BA?BCDCCCCCCAC@@?<?BB=BBBBBBBBCDEDBAAACC@CAA?BA@@CCBB@B@C@A>ACCDCCBB@CBBBBB@BC?>>>799CCD>A@@988888(9?>AABBBBB>@<@<@ABB8<8;@CCCADCBAAA@6:8:BC=CCC?BBABBCBBBBBBBDCCBBBCAA@==>>;>AA>>:>?>@@>>>>???
@ATNG8:00756:06236
GATTAGCAGACGTGACAGAGCGCCAGAAGATCAGGAACTCTAGAAGAATTCAGATTTTTAACACGAGAGTAAACGTAAAAAGAAGGTTTTACAAGACTCACGTTAACAATATTGCAGCAGTACGCACACAATCGAAGCGCAGTAAGGATGGCTAGTGTAACTAGCAAGAATACCACGAAAGCAAGAAAAAGAAGTACGCTATTAACTATTAACGTACCTGTCTCTTCCGAAACGAATGAGTACGTGTGCGACGTGTCTCCTACCATCGTTCGGTCAGAGTCT
+
??@9BCABACCB@@@@@BBBCCCACCC@AB@C@@=A?BBBDDBB?CB?B@FCBAACCC3B=??BBBBBDDCD9@@;;;;;*;?=<;;>>4;B><@CCCCDCDD@B@BC@BAB@CBBCCCEICCBCCCCBB@BBAA>AABCCC??<@?BAA?BECCBACC?CBBBBB@BB???86::=BB;@=<7=@@@A2@B?BBB?A@@@A3738??A<@<?@CCF?BBA@@?@<@;@AC>BBB@@@?BFABAFBBBB>>>@@@A@@@=DAA=?>>?B<???BCCBCCABA
@ATNG8:00758:06252
GATGGTAGTGGTGAGAGAGAGACCCAGAAGATAGGAACTCTAGAAGAATTCAGATTTTTAACACGAGAGTAAACGTAAAAGAAGGTTTTACAAGACTCACGTTAACAATATTGCAGCAGTACGCACACAATCGAAGCGCAGTTAGGATGGCTAGTGTAACTAGCAAGAATACCACGAAAGCAAGAAAAAGAAGTACGCTATTAACTATTAACGTACCTGTCTCTTCCGAAACGAATGAGTACACATCGTCGTGTCGTGCTACCATCGTTCGGTCAGAGTCT
+
9:>B?BF>>>?;;9A<C@BBB;<<6<@A>BCCCDAIACBBCCBC?CC>B<AAC@A@BA0B?CCCCCB@A:99.:@:;;;.;B>B5;;;-::?>BBBBCCFBB?B?BC@CBB?BAAADCA@@BBDA??>A;AAAB<B=<>>>>6:;<?AC@AAAAABBB?CCBBBC?BB?BBB?BBA?>887939AAAB3AA>BCCAABBBB>B?BBBC@D>>>>AD?>>>;;;=5;5;AA4>::39<<=777>>>?A@@?@@A;<::00/:><>/09B=?A?BBBDBBBBB
@ATNG8:00759:06253
GATGGTAGCGCATATCAGCGCAGCCCAGAAGATCAGGAACTCTAGAAGAATTCAGATTTTTAACACGAGAGTAAACGTAAAAAGAAGGTTTTACAAGACTCACGTTAACAATATTGCAGCAGTACTCACACAATCGAAGCGCAGTAAGGATGGCTAGTGTAACTAGCAAGAATACCACGAAAGCAAGAAAAAGAAGTACGCTATTAACTATTAACGTACCTGTCTCTTCCGAAACGAATGAGTACGATGAGATCTCGTGTGCTACCATCGTTCGGTCAGAGTCT
+
45<<8<<<566B<<=<9:5??995;3;=>:DBAA@@:>;;;;9=::7;;7<8<<???@==*<5566666>?>>@7>?CCB=B+@@=<?BAA7@@@:>@<;;@=:;5:499.4A>8==>BBACBCBBBCBBAC>ADBA=@BBAAAAA=@<@;;:9DEEED@D=BADDCE?BA?CCG@CCAAA=ACB=AAAAA/AA?:99@BA>?@00,/==9<?<==ACC?BBC@@@G5;4:::-9=<8888BBBFBBBBBBBBABAA???>??>D???@@B?BB=AABAABB?@
@ATNG8:00762:06244
GATGGTAGTGTCATATGAGAGTGTGTACTCATTCGTTTCGGAAGAGACAGGTACGTTAATAGTTAATAGCGTACTTCTTTTTCTTGCTTTCGTGGTATTCTTGCTAGTTACACTAGCCATCCTTACTGCGCTTCGATTGTGTGCGTACTGCTGCAATATTGTTAACGTGAGTCTTGTAAAACCTTCTTTTTACGTTTACTCTCGTGTTAAAAATCTGAATTCTTCTAGAGTTCCTGATCTTCTGGCTCTCTTAGACAGATACTACCATCGTTCGGTCAGAGTCT
+
35;>:>CDCCBBCBCCCCCCCEECCCDDDCCC@CCCD>CC@D@CCBBBBB@B>B;<9;@B=BC@F@CCCCBBBDC@@@@@@0@B@BBBD?BCCE@CCC@CD?AAABBC?BBCCCCBCGL;:;;@BCBCBBA@<ABBB?CCCCCAAABBBBBBBBBAFCC@BB>A=@@@ABBDDE@DCBBC;C?B?@@@@@,@@@CB=BBCAAABBCD=BBBB0ACCCE@C?AA=BB@@@;;7;>@@@ABB>AACADEBABC@CDCDDCBCCCE;;8;CBAB?A@=ACCCDHH;;
@ATNG8:00717:06293
GATGGTAGTATCTGCACACTCTGTCCAGAAGATCAGGAACTCTAGAAGAATTCAGATTTTTAACACGAGAGTAAACGTAAAAAGAAGGTTTTACAAGACTCACGTTAACAATATTGCAGCAGTACGCACACAATCGAAGCGCAGTAAGGATGGCTAGTGTAACTAGCAAGAATACCACGAAACAAGAAAAAGAAGTACGCTATTAACTATTAACGTACCTGTCTCTTCCGAAACGAATGAGTACGAGAGAGCACACGTGTCTACCATCGTTCGGTCAGAGTCT
+
6<<A::9:4777//////:<@>>??7;<<7<5666:159<;<5449.//)/)//;;;;;;+;6<<=::9=?77838>@A?A?+==7;7;??0=<<8666=>;666<@;??<=<<9<<>>CDCCCCA;;:;>@:A;99?A<<<:5987=5;;=:>>>===<<:555:<<7;:6<;;14443=5::6<=<@@17707737777571749:<A;A6>255<7<<><<33-35;<<4::=444========;;;@B?889>?987;??;??=?C?BB@BAAA??>@>
@ATNG8:00719:06288
GATGGTAGCACGACACGACGATGTGTACTCATTCGTTTCGGAAGAGACAGGTACGTTAATAGTTAATAGCGTACTTCTTTTTCTTGCTTTCGTGGTATTCTTGCTAGTTACACTAGCCATCCTTACTGCGCTTCGATTGTGTGCGTACTGCTGCAATATTGTTAACGTGAGTCTTGTAAAAACCTTCTTTTTTACGTTTACTCTCGTGTTTATAAAATCTGAATTCTTCTAGAGTTCCTGATCTCTGGGATGTGTGCGCAGTGCCTACCATCGTTCGGTCAGAGTCT
+
:59D@DDBBBB@;@CCCDC9:;CDCCBBCC9989@@A:BC6::;BBBCAA?AFCBB?B<@@@@>A?BCCA@ABBB?CCCCC3BA>A<<=8>B@A?ABA=AB<?=@B?>;?BBABBBB?CAA?B@B>>==>>=<AABA;>=?A@??<==A?=<=<=88995//*/9==B???@@@1878888(8/8/69<>A?'<>866(55758==?>>=3:/---)-----(/679497==<771749777;:888919///<66:>>@A@@D=A??;@A@??<>>;>@BCBBBA@
@ATNG8:00721:06260
GATGGTAGCACGACACGACGATGTGTACTCATTCGTTTCGGAAGAGACAGGTACGTTAATAGCTAATAGCGTACTTCTTTTTCTTGCTTTCGTGGTATTCTTGCTAGTTACACTAGCCATCCTTACTGCGCTTCGATTGTGTGCGCACTGCTGCAATATTGTTAACGTGAGTCTTGTAAAACCTTCTTTTTACGTTTACTCTCGTGTTAAAATCTGAATTCTTCTAGAGTTCCGATCTTCTGGTATGACTAGTGTACTACTACCATCGTTCGGTCAGAGTCT
+
:59C@CCCCCBAABCCCC@;66BBCCCCCD@A?@CCF>CC@CBCBBBDCF@DDCCC?C?BBBBBB?BBBBBBBBB>BBBBB1A@?C???<?CBD@BBB?BB<?>BBBB?BBBBCCBB?BBA<A<@@@A???A<A@AA;AAA??>===??AAAA>@;>?>=AD;@:>>>@@A>>>;?@ABB5><><@@@@>/>A;<<5<<<768@>??;@DD5C==>D>D<::7:AAD>><<><@@@=>:>@@=??>>>>>@@AAD???@A@@@5;:?AA;;:5;CA@@@>99
@ATNG8:00724:06269
GATGGTAGCACGACACGACGATGTGTACTCATTCGTTTCGGAAGAGACAGGTACGTTAATAGTTAATAGCGTACTTCTTTTTCTTGCTTTCGTGGTATTCTTGCTAGTTACACTAGCCATCCTTACTGCGCTTCGATTGTGTGCGTACTGCTGCAATATTGTTAACGTGAGTCTTGTAAAACCTTCTTTTTACGTTTACTCTCGTGTTAAAAATCTGAATTCTTCTAGAGTTCCTGATCTTCTGGGATGTGTGCGCAGTGCCTACCATCGTTCGGTCAGAGTCT
+
:55C;>CCCBBBCCCCCDB:9:DGDBBBCCBB?BDDD=BB@CADDCCCCCABBBBB?B@BBBC@D@AA@CCCC=C8BBBAB1CD?C??>5>CCCACCC?BB????BBB?BBBBCBBB>BBB>A<BAAA?::;<AA@@<@AA>=<@@@AAAAAA??<?@@<AA=A:==>AAB@@?;???ED3@<@<>>===/=A>>>18888;;A@@@;?DDD/A???A=B=;<8;??A;;;<?<??@@>>:99;;6<///===>>>>?H??;??>:??;;;:==:===B>>>@=
@ATNG8:00730:06269
GATGGTAGAGAGAGCTCTCTCATCGTACTCATTCGTTTCGGAAGAGACAGGTACGTTAATAGTTAATAGCGTACTTCTTTTTCTTGCTTTCGTGGTATTCTTGCTAGTTACACTAGCCATCCTTACTGCGCTTCGATTGTGTGCGTACTGCTGCAATATTGTTAACGTGAGTCTTGTAAAACCTTCTTTTTACGTTTACTCTCGTGTTAAAAATCTGAATTCTTCTAGAGTTCCTGATCTTCTGGTGTCTGATCTATATCACTACCATCGTTCGGTCAGAGTCT
+
745>8<BCBB@AABA@D@?@A>;;<@;;;CCB?BAAA<AC?CACDDBBBC>AA;;;89:;?@@@C@DDDCBBBBC?CBBDC3BB@BBBB=BB@A=A9949>;>??>>A>ABCCBBBB?AAB?>;???>?@8838F>>8==><==@@@>=>B:;:=8:;;<AA=A;@@@A???@?;=;;;;/:8<8=>BBC/BA>>>7>>=>@@@<==<@@@@/A>>>B=A=AA=BBBA???<A<@@?C><7=;F=;=>??:::AAAC>>>>>>>A<A?>==:=><@BCCDDBBB
@ATNG8:00739:06297
GATGGTAGTGTGTCTCTGAGAGTAGTACTCTTTCGTTTCGGAAGAGACAGGTACGTTAATAGTTAATAGCGTACTTCTTTTTCTTGCTTTCTTGGTATTCTTGCTAGTTACACTAGCCATCTTTACTGCGCTTCGATTGTGTGCGTACTGCTGCAATATTGTTAACGTGAGTCTTGTAAAACCTTCTTTTTACGTTTACTCTCGTGTTAAAAATCTGAATTCTTCTAGAGTTCCTGATCTTCTGGGATGTGTGCGCAGTTCCTACCATCGTTCGGTCAGAGTCT
+
;70;25<<@BBBDDEEB@AADCCIFCBAA;;;.;;;;09A?C?BBABBBB@BAAAA=?<?AAC@C?CCCCC???C@BCBBB1BB>B>>><>C?F?BBB@>:7;>??AC<>;=@@AAA:=<??D7AAAA@@??;>>?>;>>>>??@AA?<>>CB7518==89?;>4==<::56;=675588*50537;===*:999:3:8>>>??AAA<AAAA/=>>>@:@:>>:>AABAAA=D;@>?>??=AAAB:@888>>?==>B@@<><AAA:?>@@@=>>;>@@A@A<<;
@ATNG8:00742:06275
GATGGTAGGAGACACGTCGCACACGTACTCATTCGTTTCGGAAGAGACAGGTACGTTAATAGTTAATAGCGTACTTCTTTTTCTTGCTTTCGTGGTATTCTTGCTAGTTACACTAGCCATCCTTACTGCGCTTCGATTGTGTGCGTACTGCTGCAATATTGTTAACGTGAGTCTTGTAAAACCTTCTTTTTACGTTTACTCTCGTGTTAAAAATCTGAATTCTTCTAGAGTTCCTGATCTTCTGGCGCTCTGTCACGTCTGCTACCATCGTTCGGTCAGAGTCT
+
>:?D@DCC?CCBBBDBBBBCBBAACBBCBCCC@BCEG>EE>B@CDCCCBB?CCBBB@D>@@BC@C@CCBCABCBBAA@AAA2@A?BBBB=BCBB?ACC@BB@?>?AAA>BECBBABB?A@C>B>;;;@@???;@A?>7>=>>>>>=AAAAAAA>>9=?==DD:?:?AAAAAAAA8>=CDD5A<A<>>>>>/=A@?>3>;:899B???=AABA/A;;;>;>;??=@AAA@@@:>:>@@A@@687@=@??????@?>>>A;;;@@AB=C???A<?@;@A@@@@@A@
@ATNG8:00748:06287
GATGGTAGTATAGAGCTCTACTTAGTACTCATTCGTTTCGGAAGAGACAGGTACGTTAATAGTTAATAGCGTACTTCTTTTCTTGCTTTCGTGGTATTCTTGCTAGTTACTCTAGCCATCCTTACTGCGCTTCGATTGTGTGCGTACTGCTGCAATATTGTTAACGTGAGTCTTGTAAAACCTTCTTTTTACGTTTACTCTCGTGTTAAAAATCTGAATTCTTCTAGAGTTCCTGATACTTCTGGGTGCGCTACAGTCTCTCTACCATCGTTCGGTCAGAGTCT
+
688?:EDC@ACBBBCBB@@A9;29CBCBCCBB>B@@@:@A=A@CBBCCBB@BC@A@@C?CCDD@D?BBAABB@??<9977(396788<5;<<=>BBB?BC=??AA:959AAA@AAA=A=@<@<@CA??::;=>>>><@@?@@=>>>=>@@>=>?7:;>;=>:=:=@@=>>AA@9=<===2>=A>CCCCC/AAABA18788:9=<::1999:+:;:;A=?<?A=BB@@==><@;@<<///9389::1=;55...77779999:99947555=59@:===;;;:::
@ATNG8:00757:06270
GATGGTAGCTCACGTACGTCACACGTACTCATTCGTTTCGGAAGAGACAGGTACGTTAATAGTTAATAGCGTACTTCTTTTTCTTGCTTTCGTGGTATTCTTGCTAGTTACACTAGCCATCCTTACTGCGCTTCGATTGTGTGCGTACTGCTGCAATATTGTTAACGTGAGTCTTGTAAAACCTTCTTTTTACGTTTACTCTCGTGTTAAAAATCTGAATTCTTCTAGAGTTCTGATCTTCTGGACGACGCGCACTTGACACTACCATCGTTCGGTCAGAGTCT
+
959C;BBCCCCD;;;=;;;====@???BBBCE?BBBC>BDAFAFCBBFCC@BCCCC?C@CBAA?A?BBBACCBBB?@@@@@2AB?BBCA>CCCC?AAB?BB=??ABAA>ABBBBBBB?BCC?C?BB@B?>>><@A@@<@A>>>>@>@AAAAAAAA8;==<??=?<@@@@@@ABB:>>ABB;C:=:=?@?@/@AAAA:A:;;??@=>>:>>>>/?>>>@;@<AA=>>@A=>>==>>DA??:9;;388///=;9<<//*/;66:===8=>>>B=@@<@AA>>====
@ATNG8:00760:06307
GATGGTAGGCACTGGCGCACACATCCCAGAAGATCAGGAACTCTAGAAGAATTCAGATTTTTAACACGAGAGTAAACGTAAAAAGAAGGTTTTACAAGACTCACGTTAACAATATTGCAGCAGTACGCACACAATCGAAGCGCAGTAAGGATGGCTAGTGTAACTAGCAAGAATACCACGAAGCAAGAAAAAAGAAGTACGCTATTAACTATTAACGTACCTGTCTCTTCCGAAACGAATGAGTACTATAGACTATCTGAGACTACCATCGTTCGGTCAGAGTCT
+
9;@B?CDA<>>00/)///99;;<<<<5>=B>?;>@==:=:?>A;;5A=@>;>:>@995===)<9@@<>>>>>9>9*3399555$5=997@@@7@BB?AAABCCCCC>B?BB>ACC?AACBCCEDCDDCCDCCC@CACC>AABBBBBC@B@C@@>AECCCCCE?:::BCC?CC@:::>AACC?A@@;::9999%9@;A;9;DDD??7;7:=?@1938@ABB@DBAAABB?B?ADD=CCD?AAABBCBBBB?;;@@@@AAACBBBBBC@CBCBB?BB?BCCBBB>??
@ATNG8:00761:06263
GATGGTAGACACGTGTGCTCTCTCGTACTCATTCGTTTCGGAAGAGACAGGTACGTTAATAGTTAATAGCGTACTTCTTTTTCTTAGCTTTCGTGGTATTCTTGCTAGTTACACTAGCCATCCTTACTGCGCTTCGATTGTGTGCGTACTGCTGCAATATTGTTAACGTGAGTCTTGTAAAACCTTCTTTTTACGTTTACTCTCGTGTTAAAAATCTGAATTCTTCTAGAGTTCCTGATCTTCTGGGTCTCTCTCTCACGCACTACCATCGTTCGGTCAGAGTCT
+
@?AC?BDBBBBCCCC@CADDCAACCCHICDBA?ACCC=CC?C@BBBBCDD@CDCBC@C@CBBB?B6::@@?@AAA?><998'89(/////(/;9:8<=B?@@389398949:@??>@B?ADB:=:><<<=;;;=>>=D<@??@@@@>>>B=<>===8:;;9>?;@<?BE@?>>>>9=:;;;/;;@7;;HDD/<==@@,////559>@A<=@>@,;///8485=>:>?@@AAA<A<@@A:9:4:;=>7>@@ABBB====>AAA;77:6///==69:9==AAB>=>@
@ATNG8:00761:06268
GATAGCACGAGTCACTCATATCCAGAAGATCAGGAACTCTAGAAGAATTCAGATTTTTAACAACGAGAGTAAACGTAAAAAGAAGGTTTTACAAGACTCACGTTAACAATATTGCAGCAGTACGCACACAATCGAAGCGCAGTAAGGATGGCTAGTGTAACTAGCAAGAATACCACGAAAGCAAGAAAAAGAAGTACGCTATTAACTATTAACGTACCTGTCTCTTCCGAAACGAATGAGTACTATGTAGAGCTCTATACTACCATCGTTCGGTCAGAGTCT
+
:;?ABBCCCCCBBBAAA<<A@B8A@@=;;;CDB@C>AAAAABB@BI@L@CC000>>>,;600)/778;<455(9=;:;::':@<@2955&99929CBBBBCCD?B?;;9;BC<@@@@@CCAABBCBCCCC@C<;<=@;;:BBBB?C?B;;69<<9993769=;<<=9==8BB<7@=BCC:<==899:::(9@>BBBCB>===8<8==AA:?:>=@@@>ACABBAA>A?BBF>BBB?BBBCBBCAAABBBBBAA@?>>>>@@AA<A@ABB=@@<>>>>>@>>>
@ATNG8:00719:06321
GATGGTAGCAGACGTGACAGAGCGCCAGAAGATCAGGAACTCTAGAAGAATTCAGATTTTTAACACGAGAGTAAACGTAAAAAGAAGGTTTTACAAGACTCACGTTAACAATATTGCAGCAGTACGCACACAATCGAAGCGCAGTAAGGATGGCTAGTGTAACTAGCAAGAATACCACGAAAGCAAGAAAAAAGAAGTACGCTATTAACTATTAACGTACCTGTCTCTTCCGAAACGAATGAGTACGTGTGCGCGTGTCTCCTACCATCGTTCGGTCAGAGTCT
+
688><?ABBBCCC@9:6CBBBCCCC@CBDBBBBCBB?B?AAABBBB?BB?B@CFFBBBCC3B@BBDCDCBBBBB=BBBDDCC5CD?C<@@@3@AA=AECCCCCCC@B?BA=ABB>BB@@@BGCCBCCCBCCC@DDAA?BCBBCBBB?B@CCC?CDCCCCBB?BCB???>AA>???7::BBC=A@?;999999%9@>A?>?BB@BC<?::::;1:9::@BC?@@@BBCC@C?BAA9@??=???ADBABAB?????>:>@@@@<@;=7///8><??;?BA@::9??
@ATNG8:00719:06330
GATGGTAGTATATCGCGTCGCTATCCAGAAGATCAGGAACTCTAGAAGAATTCAGATTTTTAACACGAGAGTAAACGTAAAAAGAAGGTTTTACAAGACTCACGTTAACAATATTGCAGCAGTACGCACACAATCGAAGCGCAGTAAGGATGGTTAGTGTAACTAGCAAGAATACCACGAAAGCAAGAAAAAAGAAGTACGCTATTAACTATTAACGTACCTGTCTCTTCCGAAACGAATGAGTACATAGATATACGTATAGCTACCATCGTTCGGTCAGAGTCT
+
678@6?@BBBBCBBCCECCBEBCAA<;@@:;;;>>>:?9<<?BBCC@DD@D>ABBBCKMM5@>@AABCAAAAAA9@@@@@@>,?A==8BCC;BCCAFDDCBBB@@>@@BB>@AB@BDBCBBBBBBBBA@@AA7;;BA?A@??BAAEAE?AAC@C@CCBBBB?CCCCCC@BB?999499@AA;@>>;:99999%9??@?=?BAA=<6:679=@1;5;;@BA?CA?????;?=ABB>CBB?BBBBBBBCBBBBB@AAAAA??@AAA??<?????;?A<@@BCBB???
@ATNG8:00723:06352
GATGGTAGTCGTGTGAGAGTCTGCCCAGAAGATCAGGAACTTCTAGAAGAATTCAGATTTTTAACACGAGAGTAAACGTAAAAAGAAGGTTTTACAAGACTCACGTTAACAATATTGCAGCAGTACGCACACAATCGAAGCGCAGTAAGGATGGCTAGTGTAACTAGCAAGAATACCACGAAGCAAGAAAAAGAAGTACGCTATTTAACTATTAACGTACCTGTCTCTTCCGAAACGAATGAGTACCTCTCATACGCTCGTCCTACCATCGTTCGGTCAGAGTCT
+
884:455;4A@9;5@@B@@?A?994)499.9555//)/4//)/::::6@@7A5=@B;<<<;*;:@A@BAA@A??=6=999999'7:6;8:;;1:9:68337==9882;6:>8>9:056=565<>?==>AC@<;8;C@?<?:;;;;;;5::?@B@CBAAAAA@=??????8;=7<CA;@A00)///)/;===0=@087?9:87667(647778(-(---774577599947;:?:0>BB>?877A?A;@988?>?@C@@@@@@499=8<<>>?489=A@@>>7777
@ATNG8:00732:06338
GATGGTAGCAGTCTGCATATCTCACCAGAAGATCAGGAACTCTAGAAGAATTCAGATTTTTAACACGAGAGTAAACGTAAAAAGAAGGTTTTACAAGACTCACGTTAACAATATTGCAGCAGTACGCACACAATCGAAGCGCAGTAAGGATGGCTAGTGTAACTAGCAAGAATACCACGAAAGCAAGAAAAAGAAGTACGCTATTAACTATTAACGTACCTGTCTCTTCCGAAACGAATGAGTACAGAGAGTACGATATGTCTACCATCGTTCGTCAGAGTCT
+
;<4;85:?:9444444:;9;;;;;<8<<<;=>BBBB?B?CABABBBACD@C@BABABAAA0A=@@?@;;:??AA=A?@@DDD19;55.555&5;;4;<@>=<<@A5;5;;5<AB?BBCCCCA>CB000000@;>>9:65<<9:=771;5::9.9=:;>::<6::?A?A>A??A:90798882933.7@AAB3BB=@@BCC=9>><A:>=??:><>ACCC@BBABB>>:><8>A<>;<8899@@@@@???@@?>>>>BAAAAA@;:06/5//)...5/3388;9
@ATNG8:00733:06349
GATGGTAGAGAGAGCTCTCTCATCGTACTCATTCGTTTCGGAAGAGACAGGTACGTTAATAGTTAATAGCGTACTTCTTTTTCTTGCTTTCGTGGTATTCTTGCTAGTTACACTAGCCATCCTTACTGCGCTTCGATTGTGTGCGTACTGCTGCAATATTGTTAACGTGAGTCTTGTAAAACCTTCTTTTTACGTTTACTCTCGTGTTAAAAATCTGAATTCTTCTAGAGTTCCTGATCTTCTGGGCAGACTCTCACACGCCTACCATCGTTCGGTCAGAGTCT
+
855>9=BCBBBBBBCBBA@BBBCCB@@@@CDE@BBIJ?CB@CECCCCC@@?@BBAB?B>@@CC@C@CBBBAAA@?>33333$386;777(3?==;?AA=@A9999AAA?BCDBAAAB?ABB>@<<=99:;;;:>ABB=B>???BDDA@@@><<=?:>>><AB:><>;;;BBB=>:==@@@5@;@8=::::,::;@@///9<;57;<<589;;,;///=6=-88<?@@@>=>8=8=>==;;5;;;?7?>>>>>>>=@B@@@A<@@@<=:;;?;??<@?AAAB;::
@ATNG8:00740:06313
GATGGTAGTGTCAGTGCGCGTCGTCCAGAAGATCAGGAACTCTAGAAGAATTCAGATTTTTAACTCGAGAGTAAACGTAAAAAGAAGGTTTTACAAGACTCACGTTAACAATATTGCAGCAGTACGCACACAATCGAAGCGCAGTAAGGATGGCTAGTGTAACTAGCAAGAATACCACGAAAGCAAGAAAAAAGAAGTACGCTATTAACTATTAACGTACCTGTCTCTTCCGAAACGAATGAGTACGAGAGAGCACACGTGTCTACCATCGTTCGGTCAGAGTCT
+
;<BD@CAAA@@@BBBBDBBBBAADCADDFACJCBAB>A?A@ACCCD?CD?A>AB@99:::)9:<>A>?>>BBB>>=<@?@@@0?@=;<@@B9BBC?A:99>==;?<?9=A=A@@>@@CDBBBFCCCBBB@A@<@?;;6::A?@??B?B>B@@=?>@@?==><:::>BB599?BA?9=<777)7<=8799999%9<:<@<B=:?@>;><>>;;6;;A=BAA@BBBBBAA=?=899+9:939A@BBCB?@@BEBBABAEDCAA:::::4;>>?B?BB<??C:::CCB
@ATNG8:00756:06324
GATGGTAGCAGACGTGGACAGAGCGCCAGAAGATCAGGAACTCTAGAAGAATTCAGATTTTTAACACGAGAGTAAACGTAAAAAGAAGGTTTTACAAGACTCACGTTAACAATATTGCAGCAGTACGCACACAATCGAAGCGCAGTAAGGATGGCTAGTGTAACTAGCAAGAATACCACGAAAGCAAGAAAAAGAAGTACGCTATTAACTATTAACGTACCTGTCTCTTCCGAAACGATGAGTACTATGTAGAGCTCTATACTACCATCGTTCGGTCAGAGTCT
+
;:=@=@9////9////)/:>>?DCGGADCC@BBCBBB8;59?@:;5A:=;3859@?=<?@?,??ABBCCBCBBCC=AABBBAB0AB?A?BBB7BBB?@AAA@AA;;69?9909??<ABBBC@@AACBBBAAAC@DECC>A@@?AA@?=@?B<;:<CCAAA;:8:AAAAC?BB?:::?ECAA@5998188888.7A<A799A@<;=18-56573747=ABB9::????C7000?@8@00/=?;<>BBBBBBBBB@>??>?>;;8868<>ABF;>>9@@766><==
@ATNG8:00761:06355
GGATGGTAGGCACTGCGCACACATCCCAGAAGATCAGGAACTCTAGAAGAATTCAGATTTTTAACACGAGAGTAAACGTAAAAAGAAGGTTTTACAAGATTCACGTTAACAATATTGCAGCAGTACGCACACAATCGAAGCGCAGTAAGGATGGCTAGTGTAACTAGCAAGAATACCACGAAAGCAAGAAAAAGAAGTACGCTATTAACTATTAACGTACCTGTCTCTTCCGAAACGAATGAGTACACACTCTCATATGACACTACCATACGTTCGGTCAGAGTCT
+
/)///)/8:5:0/6:544555;;<:<0;9:399:7//)/)/;;;955.5/)/)////;;;;+;68;<>;;::433(7745555$5<.5.5::+99<2;594==;@@=B49945;;5:>5466<<:<666:===465<<7555;;;>>4=<994.444:<<==8<<<==B7@A>777=@@?@C:8999<<<??,<@89669<999<2927;994;8<?BBB>==555436927;;33736;3339=;;88888;9889.//:<<;00*0000:=*009<<>A?????
@ATNG8:00719:06381
GATGGTAGAGAGACTGTAGCGCACCAGAAGATCAGGAACTCTAGAAGAATTCAGATTTTTAACACGAGAGTAAACGTAAAAAGAAGGTTTTACAAGACTCACGTTAACAATATTGCAGCAGTACGCACACAATCGAAGCGCAGTAATGATGGCTAGTGTAACTAGCAAGAATACCACGAAAGCAAGAAAAAGAAGTACGCTATTAACTATTAACGTACCTGTCTCTTCCGAAACGATGAGTACTATGTAGAGCTCTATACTACCATCGTTCGGTCAGAGTCT
+
888<6;9566:::;666?;;<>@@<@CC@BCCBBA=A=@@@BAAB>;;59;>>=<;;<>.?=CBBCBBBB???5<@;;;;:';?;?4999&9=>99:99BC?BC?B@BB@BCC@DDCCCAAAGCCCEBBBB?A;;;=@@BDEEBB?BCABA@CCFBBBBB@CBAA??9==9===388<<<)887/77776(59653...89??:A:?>>><A;?>AAA@A@@@@?@?@>=@?9?0//;;;ACB899>?@@A867A@@><<<=<5:<66659<8?@@@AABBA
@ATNG8:00719:06389
GATGGTAGTGATACAGATCAGACACCAGAAGATCAGGAACTCTAGAAGAATTCAGATTTTTAACACGAGAGTAAACGTAAAAAGAAGGTTTTACAAGACTCACGTTAACAATATTGCAGCAGTACGCACACAATCGAAGCGCAGTAAGGATGGCTAGTGTAACTAGCAAGAATACCACGAAGCAAGAAAAAGAAGTACGCTATTAACTATTAACGTACCTGTCTCTTCCGAAACGAATGAGTACGTGTGCGACGTGTCTCCTACCATCGTTCGGTCAGAGTCT
+
?@?A7;CAABBCBB;;;CBB;:9CC?AAC>@BEDCD@B?BCCBBAC@CD?C?@@<73333$35;;<CDBAABDF>?>@@@@?,>C;@:@AA7BBB>BBBBBBCAA=@@@@?AHF>BBBBBBBAAAFFDBCA@>ACA@<@:::AAAE@DAE@@?@AC@CCCE@CAAA??<?A=99920000*/880:7?;;+=88<::==:>?>8;89<??;A=::@BA=?@>?>>B=A=@@?9<871777<=>AA@?@>=<<<<<@@B??<A>?8<555;6;;6;>>??B>>>
@ATNG8:00721:06365
GATGGTAGCGAGCGAGTGTGTATACCAGAAGATCAGGAACTCTAGAAGAATTCAGATTTTTTAACACGAGAGTAAACGTAAAAAGAAGGTTTTACAAGACTCACGTTAACAATATTGCAGCAGTACGCACACAATCGAAGCGCAGTAAGGATGGCTAGTGTAACTAGCAAGAATACCACGAAAGCAAGAAAAAAGAAGTACGCTATTAACTATTAACGTACCTGTCTCTTCCGAAACGAATGAGTACGAGAGTCAGAGCAGAGCTACCATCGTTCGGTCAGAGTCT
+
3;<<:?:A?A:;:<<=6659;<555.5;;499;954.4.499:<<<8<;7;<<<9555555#949<>C??GCBBB;AA;;;;;*4@:@7AAA;BCFADCCBBBC;;6;?BC@CBB?AAAAABBBBCBCBBBDD?CAAA?BBBBBCBB>B?C;;:;BCBBCCC?BCCAAA@AA=ABC=AAAAA9>==8998989%9=;<@<ABBCBB===8>@A;?>?ABBB@CCAAA@@<?;;;;09BB=@ABBBBBBBCBCBBBBBBEECBAABBC?BABBB<?@@CCCCBB>98
@ATNG8:00721:06396
GATGGTAGTGTGTCTCTGAGAGTAGTACTCATTCGTTTCGGAAGAGACAGGTACGTTAATAGTTAATAGCGTACTTCTTTTTCTTGCTTTCGTGGTATTCTTGCTAGTTACACTAGCCATCCTTACTGCGCTTCGATTGTGTGCGTACTGCTGCAATATTGTTAACGTGAGTCTTGTAAAACCTTCTTTTTACGTTTACTCTCGTGTTAAAAATCTGAATTCTTCTAGAGTTCCTGATCTTCTGGAGATATCATCAGCGAGCTACCATCGTTCGGTCAGAGTCT
+
348:5::@ACC=55555;;BAABBBBAB@B@@<@@>?;;;6:?ABCBBBB@CDCCC@C@CEDC@C@CDECCCCBB@CCDDD5CC?BBDC=CBDD@CCC@CD?ABCCBC@CCCCEDBB@BBC@C@CCCBBBCC@CCBA>BCCCCCDDBBBBBBCCD?CBB>BC?C@CBDDDDCCC@CCCCC<C?B=@AAAA,@B;;;9;BCEFHCCBC@CHHI3CCCBI@C@CC@DDDECBB?B?BFCDBB?BCDACCECCDDBCCCCCFBBBDCC@CBBBE@BB?BCBBBBAAA
@ATNG8:00726:06378
GATGGTAGCACGACACGACGATGTGTACTCATTCGTTTCGGAAGAGACAGTTACGTTAATAGTTAATAGCGTACTTCTTTTTCTTGCTTTCGTGGTATTCTTGCTAGTTACACTAGCCATCCTTACTGCGCTTCGATTGTGTGCGTACTGCTGCAATATTGTTAACGTGAGTCTTGTAAAACCTTCTTTTTACGTTTACTCTCGTGTTAAAAATCTGAATTCTTCTAGAGTTCCTGATCTTGGAGATACACATGATACTCTACCATCGAATCCTCTTAGTCT
+
?;?D;DDCBBBC>>CC;;;966<BEGCDCCBB?BCCD>CC@F?CCCCBBBC@CCCBAB@@A@C?C;?CC;;;=>>9=====+;;8<88858>>A9><;6:?0/0/:::58:;<BBDD@CCC>A>ACBB@>;:5:<?A<>>>@@>>9:??AA5555385559;6;5555::9977379;=>-8285::===*77557(..//..;5385>:::*:999=6;59>4;9577895:;==;779171799:88<///9<55558>@A;;:<<@<>A8<<91666//
@ATNG8:00732:06394
GATGGTAGGAGACACGTCGCACACGTACTCATTCGTTTCGGAAGAGACAGGTACGTTAATAGTTAATATCGTACTTCTTTTTCTTGCTTTCGTGGTATTCTTGCTAGTTACACTAGCCATCCTTACTGCGCTTCGATTGTGTGCGTACTGCTGCAATATTGTTAACGTGAGTCTTGTAAAACCTTCTTTTTACGTTTACTCTCGTGTTAAAAAATCTGAATTCTTCTAGAGTTTCCTGATCTTCTGGTATACACACTCGCTCGCTACCATCGTTCGGTCAGAGTCT
+
88:B?BBC@CCCBCAC@0//<;;:;=@@@C@@=ABBB=CD@CACBBCDDD@BBBCC@C>?ACD@E@CCAAABBAC99:BBC3CC@BBAA<ABCC?B@;=;@,//77995:;BAAABB?BBB@B@BBBBBBBB?AAAA>ABBA@@?>?A@@@AAAA:9<;;@@3738B@A@@?@@:=8888,88@988888(8:::;0;865>ADBCA<AABDC&@55<9.3.3:49>;;<887(7<=?@BDC578B?BB??@BBBBA>>>>@@@A??<@B===<BD@BBBBBAB>>
@ATNG8:00752:06392
GATGGTAGCGAGCGAGTGTGTATACCAGAAGATCAGGAACTCTAGAAGAATTCAGATTTTTAACACGAGAGTAAACGTAAAAAGAAGGTTTTACAAGACTCACGTTAACAATATTGCAGCAGTACGCACACAATCGAAGCGCAGTAAGGATGGCTAGTGTAACTAGCAAGAATACCACGAAAGCAAGAAAAAAGAATTACGCTATTAACTATTAACGTACCTGTCTCTTCCGAAACGAATGAGTACGATGAGATCTCGTGTCGTGCTACCATCGTTCGGTCAGAGTCT
+
34;>9>CCABCBBBBBBBCCCCCCC@CCCACCCB@@=A:;;DCBBB?BB?C>C@AADEDD2C@CFBCCCCCBBB<@AA@A@A0@C<B?BCB9BAA?ACBBBBC:96;@AB?BBB?BBCAADCCCCCCCBBAB?CAAA@BBDCCCCD@CAC9999BCBCCBB?BBBAAA?A@=AAB?BBBBD>A==8999999%9=;=6<BABBBB?=8=BB=?B?BCEDD@DCCDCBC@B?ACC=BAA>@??AA@ABBAAACCBBB>>?DBBA>>>BCB<AA@@A=@@<>>@BAAAAA
@ATNG8:00754:06386
GATGGTAGCTCTGCTCTGACTCTCGTACTCATTCGTTTCGGAAGAGACAGGTACGTTAATAGTTAATAGCGTACTTCTTTTTCTTGCTTTCGTGGTATTCTTGCTAGTTACACTAGCCATCCTTACTGCGCTTCGATTGTGTGCGTACTGCTGCAATATTGTTAACGTGAGTCTTGTAAAACCTTCTTTTACGTTTACTCTCGTGTTAAAATCTGAATTCTTCTAGAGTTCCTGATCTTCTGGATATAGTGACTCGTGCTACCATCGTTCGGTCAGAGTCT
+
34<<9==>>;;666=@?@??96:BA;:;BA:;4;AAB=BB@C;;;ECBBC@CBCCC@CACAAB@FACCCCBBABC=@AA@A,4:249<B9:69>9>BB=@B89;AAA@?BBBBBBBE?A@E@B>BC;;;@AA=BBDE?AACFED;;;??@?A<??:>>><@A?B<?;>=<<<55.55555&55;49;==0=<@@@,9599;;;9::.444&4445?;@;?@<@B;::??;>?@@?@;;5:>A;<=>@000A@?>=@@@@@A@<==<9:49=8=AB@@A@?@
@ATNG8:00754:06392
GATGGTAGCACGAGTCACTCATATCCAGAAGATCAGGAACTCTAGATGAATTCAGATTTTTAACACGAGAGTAAACGTAAATAGAAGGTTTTACAAGACTCACGTTAACAATATTGCAGCAGTACGCACACAATCGAAGCGCAGTAAGGATGGCTAGTGTAACTAGCAAGAATACCACGAAAGCAAGAAAAAAGAAGTACGCTATTAACTATTAACGTACCTGTCTCTTCCGAAACGAATGAGTACGTGTGCGACGTGTCTCCTACCATCGTTCGGTCAGAGTCT
+
88:@9A@BAB;66==BCCDCCBBBC;BCB@CAAA::9;ACEGCCBBCCC?A>@C@@@BBB.;6;BBBCDCBBBF?BBBBB<BBBC?C5;;;.;@C=<<;BADAAA>A?BB?CCI@CCCCCCBDBDCCCCCCC@BCCC>BAAAC@??@E@AA@?@BCCECBB?BBCBBC?BC?CCC?CBBA@9@::3999988%8>;794?==>@>3512::;5;988;;;5;;;@@A@=A=@@@;@AC?BBBBBAB??????BBBCCCCCCC?BCB@A@:8:<?B?BBBBBCCCB
@ATNG8:00765:05775
GATGGTAGCGCGACGAGCTTAGACCCAGAAGATCAGGAACTCTAGAAGAATTCTAGATTTTTAACACGAGAGTAAACGTAAAAAGAAGGTTTTACAAGACTCACGTTAACAATATTGCAGCAGTACGCACACAATCGAAGCGCAGTAAGGATGGCTAGTGTAACTAGCAAGAATACCACGAAAGCAAGAAAAAGAAGTACGCTATTAACTATTAACGTACCTGTCTCTTCCGAAACGAATGAGTACGATGAGATCTCGTGTGCTACCATCGTTCGGTCAGAGTCT
+
A<=>9>>?;;>=<A666<<8=><<>66;6<@@@BAB=B9:<BBBBB@00+0+0/0:9====09<>980><<0.-8,--.-888+==:=8=<<0<@@8@;@@AABBC@C?AA>BCB?BCCBBCELFCCAA@@BB?BCFD;;:BBAAAA=A<@;;5;B@:::@@=@??????CE>AA:444===6===<77889(7A;A>?@@A@8;7;;==>?=B===ADE@AAAAA@@=@:??@9@AA>BAAABBCCCCCBBB?BB@@?;;///;<7<:>>C<8818>>>?@?==
@ATNG8:00768:05808
GATGGTAGATACTCGCTGATACACCCAGAAGATCAGGAACTCTAGAAGAATTCAGATTTTTAACACGAGAGTAAACGTAAAAAGAAGGTTTTACAAGACTCACGTTAACAATATTGCAGCAGTACGCACACAATCGAAGCGCAGTAAGGATGGCTAGTGTAACTAGCAAGAATACCACGAAAGCAAGAAAAAGAAGTACGCTATTAACTATTAACGTACCTGTCTCTTCCGAAACGAATGAGTACTACTCTCAGAACACACTACCATCGTTCGGTCAGAGTCT
+
:9/0+/7::;@@ADB;;:665@>990959.5;;<:?5:39=@:95<7;;8;8498?=@@A.A=BAA@BAA?<<;3;<44444$4;6;8=<<+99949??@=AA??<@?CB@CBB@C<;:@ABHEECCCCB;;6;@@@@BBCBBBBB@F@A@@<;;;ABDBA?BCCBAB?><;8;<8B;;;;2///5:>???0?@=B@BBBA?AA=A<><9>1618<AAA>AA??>@A=A=?@@9??@;?@AABBCA???B???BB?BCBBBBAA<@<::=:=>;@AA@@CBAA
@ATNG8:00771:05771
GATGGTAGTATAGAGCTCTACATAGTACTCATTCGTTTCGGAAGAGACAGGTACGTTAATAGTTAATAGCGTACTTCTTTTTTCTTGCTTTCGTGGTATTCTTGCTAGTTACACTAGCCATCCTTACTGCGCTTCGATTGTGTGCGTACTGCTGCAATATTGTTAACGTGAGTCTTGTAAAACCTTCTTTTTACGTTTACTCTCGTGTTAAAAATCTGAATTCTTCTAGAGTTCCTGATCTTCTGGCGCTCTGTCACGTCTGCTACCATCGTTCGGTCAGAGTGT
+
0///)/99:@@:55=:;;=<<<>>@>=A@B9646>>>355.43445:=<<8<<5548<8455<4:4:<<888:9<,333333#37389;=18>?@<@@B=@@;997<>B?BAAAA>>B<@@B<>:===;:8@A:=<=A=A776775>A=>766@?A;=8:39=05/5;;;;<=;;697:9:,:6>9=>>>>/<@@@A:A?;::;=88718788)9<>=<8<:8818=<7///13-3-//==4===----67758976;555>>=9>48888:479.668859/..
@ATNG8:00774:05779
GATGGTAGCAGACGTGACAGAGCGCCAGAAGATCAGGAACTCTAGAAGAATTCAGATTTTTAACACGAGAGTAAACGTAAAAAGAAGGTTTTACAAGACTCACGTTAACAATATTGCAGCAGTACGCACACAATCGAAGCGCAGTAAGGATGGCTAGTGTAACTAGCAAGAATACCACGAAAGCAAGAAAAAGAAGTACGCTATTAACTATTAACGTACCTGTCTCTTCCGAAACGAATGAGTACGATGAGAGAGCTCTCTCATCGTTCGGTCAGAGTCT
+
8;;D@DCCBBBBBCBBCDCCCDCCC?BBCACCCCBB@B?BBCBCCB@CC?C?CCCCCAAC3C?@AACCBAA999+9>9;;;;.;B>D=@@@7@BB@BCCCDGCCB;?;9989CC@DCCCBCCCCCDCCAAAC?CCCC?AABBBAAA?D?C@@>@DCCBCAB?BBBABB@AA<@BB9:9BDD<AAA>ADDCC2CC?C??>B@?>>:>=BAAA;?;?ACCC@DBABBCC>A>ABC>CAA>ABBBCBBBBAAABCDCA;;;:?AAAC>>><??<@@BBBB>>>
@ATNG8:00781:05789
GATGGTAGGCGACATACATACGCGCCAGAAGATCAGGAACTCTAGAAGAATTCAGATTTTTAACACGAGAGTAAACGTAAAAAGAAGGTTTTACAAGACTCACGTTAACAATATTGCAGCAGTACGCACACAATCGAAGCGCAGTAAGGATGGCTAGTGTAACTAGCAAGAATACCACGAAAGCAAGAAAAAAGAAGTACGCTATTAACTATTAACGTACCTGTCTCTTCCGAGAATGAGTACGATGAGATCTCGTGTGCTACCATCGTTCGGTCAGAGTCT
+
45:C;BAB?B9<<BBCEDDFCABAA9:;DAFCHDAA?A@BBDAABD@CC?A?ACCDDDDD1C@CCCCCCCBBCD>CCBBBBB5BCAC@CCC;CFGAEA@@BCBAA?B@BB@BCC?BBCCCBBCBBBCCCCCB?BDBB?BCCBBBBB?C@CAB?BCBCBCCC?CCCBBA@BC??>?377777):=>9::9:9:%0>;>0/0??CEB>A>?ABA5;7;ABAB>B;<<B@@<@=@BCC@BCCBBCCCDCBBBBBB>><===@=>@@<@AAAB@BB?BBBBCB><;
@ATNG8:00782:05773
GATGGTAGCGCGACGAGCGTAGACCCAGAAGATCAGGAACTCTAGAAGAATTCAGATTTTTAACACGAGAGTAAACGTAAAAAGAAGGTTTTACAAGTCTCACGTTAACAATATTGCAGCATTACGCACACAATCGAAGCGCAGTAAGGATGGCTAGTGTAACTAGCAAGAATACCACGAAAGCAAGAAAAAAGAAGTACGCTATTAAACTATTAACGTACCTGTCTCTTCCGAAACGAATGAGTACTATAGACTATCTGAGACTACCATCGTTCGGTCAGAGTCT
+
::7<;<?B>BB==666?CCCC<99B:@<>8=;;;<<8<:?;<;=<>7<<:<699333333$3-339;<888<?A9<<?;===+<<8<:>==4@992999:5:944./5//)/:;+//:;;;<<>>>>=<;;@<??A@=@@?=::4404499=8<<;;>;;=:?>A?@A?8947>A9>>989*7=>;<=??CB'::6;744888<9-37(3933,3,3666648/////6053888.6//)//55-////;;:::=888======B@A>?>@AA>AB?AA???C988
@ATNG8:00786:05799
GATGGTAGAGAGACTGTAGCGCACCCAGAAGATCAGGAACTCTAGAAGAATTCAGATTTTTAACACGAGAGTAAACGTAAAAAGAATGTTTTACAAGACTCACGTTAACAATATTGCAGCAGTACGCACACAATCGAAGCGCAGTAAGGATGGCTAGTGTAACTAGCAAGAATACCACGAAAGCAAGAAAAAGAAGTACGCTATTAACTATTTAACGTACCTGTCTCTTCCGAAACGAATGAGTACGATGAGAGAGCTCTCTCTACCATCGTTCGGTCAGAGTCT
+
345=7>CDBBBCBBBCCCCCCCCCC=BBC?DBCCCC@C>BBCCCCC?BB?B?BA?>????.??BDCCCCCBBBB<CA>@>>>0BA?B@@@@9ACC?CCCCCBCCC?C@CC@CAA?BCCDDBBB@CCCCBB@C?CCBC?BBBBBAAB?D@C@@?@DDCAACC?CCBABB@BB=99939999829@@>@A@AA2@A?B?@?AA=87184<=868(84:@CCCABB@==00,09=;=9?@@<CABBBDDBCAAADCDDC@>;;=???@?=>>>?B?>><;CDCBBBBB
@ATNG8:00786:05801
GATGGTAGCAGACGTGACAGAGCGCCAGAAGATCAGGAACTCTAGAAGAATCAGATTTTTAACACGAGAGTAAACGTAAAAGAAGGTTTACAAGACTACACGTTAACAATATTGCAGCAGTACGCACACAATCGAAGCGCAGTAAGGATGGCTAGTGTAACTAACAAGAATACCACGAAGCAAGAAAAAGAAGTACGCTATTAACTATTAACGTACCTGTCTCTTCCGAAACGAATGAGTACGATGAGAGAGCTCTCTCTACCATCGTTCGGTCAGAGTCT
+
:<;<??@B?55544499;9;:;556.55:155;97969)/07//485=<6:9=://///$/(/////339999(334444&4:5:.55)5:<8=@@666<99=29.498>@@<99:@9:6<@B@<==99525@@@<???;>BBB@C?B;<8;C@?@A9:48846;;7;=85557::87)//:)/////$/84//3333788495///638366:5505<<:;;=8=545<4933.337<>>?==777777755222255555495223,32-223778///
@ATNG8:00794:05790
GATGGTAGCACGAGTCACTCATATCCAGAAGATCAGGAACTCTAGAAGAATTCAGATTTTTAACACGAGAGTAAACGTAAAAAGAAGGTTTTACAAGACTCACGTTAACAATATTGCAGCAGTACGCACACAATCGAAGCGCAGTAAGGATGGCTAGTGTAACTAGCAAGAATACCACGAAAAGTAAGAAAAAGAAGTACGCTATTAACTATTAACGTACCTGTCTCTTCCGAAACGAATGAGTACTATGTAGAGCTCTATACTACATCGTTCGGTCAGAGTCT
+
;@BC<@;556>>>BCBBABBBBCBA<BBB?BDA@9;9;@DDCCBBB@CDAEA;;;ABCCC1C?B@?00/<9:=:8:;99999(4;495@@@8BBB?BBBBCCA@@=@?BB@BBB@BDB@B@ACCBBBBCCBA>@;;;6;;ABDDCC?DAC;;:;C@@@CCD@BBBB?;7;@:000*000999+:AC@BCCCB3BD@C>BBB@@AB?C?CAAA?A?ABBBA@BAA@@??;?=?AA=ABC?BBBCBBAABBBBBB;;;AAAA@>>>CAAA;;<=@?;?A==>?888
@ATNG8:00795:05760
GATGGTAGCTCTGCTCTGACTCTCGTACTCATTCGTTTCGGAAGAGACAGGTACGTTTAATAGTTATAGCGTACTTCTTTTTCTTTGCTTTTCGTGGTTTTCTTGCTAGTTACACTAGCCATCCTTACTGCGCTTCGATTGTGTGCGTACTGCTGCAATATTGTTAACGTGAGTCTTGTAAAAACCTTCTTTTTACGTTTACTCTCGTGTTAAAAATCTGAATTCTTCTAGAGTTCCTGATCTTCTGGTGTCGTCTATCATGTACTACCATCGATGGATCTGAGTCT
+
6<0905;88?<94444559;;;?@A:;5==<>5:;;:04>5>5665<<<=8@@@;;;)9;=9;;:CA@?<<///<499;;;(///)44555&499;9>>>065155=;==9<<==<<==6::<8<477///;;;188;:6<<555:::9;;;:>::96444.49383:566>==<<7<55555$5494;@@@@+AD@?>:>=@@A@@;:;<?>=>,<>=:<5:::@;@@@@?AB?B>BAFBBB9;;B@BB@@@A;;;;?A:::AAAAB?@@?A?=?;?999@?=;==
@ATNG8:00797:05787
GATGGTAGTATCTGTCTACGAGAGCCAGAAGATCAGGAACTCTAGAAGAATTCAGATTTTTAACACGAGAGTAAACGTAAAAAGAAGGTTTTACAAGACTCACGTTAACAATATTGCAGCAGTACGCACACAATCGAAGCGCAGTAAGGATGGCTAGTGTAACTAGCAAGAATACCACGAAAGCAAGAAAAAGAAGTACGCTATTAACTATTAACGTACCTGTCTCTTCCGAAACGAATGAGTACACACTCTCATATGACACTACCATCGTTCGGTCAGAGTCT
+
345:6<@A9444445599<=<;;AA?BBCACA@@A@=@<@@B;:9@=@A<?<@B984C==+B5==<<<;<<377)7;====>09?;A5@@@9@CE?B=;<BBC@@=@=AA=ABB>BBBBCCECCCCBDCCCB?BBBB?BABACCCC?B@BDD@CBBBCCCC?BBBBBD=>>?999<@@9:928?@=BCCCC2CD?EAAAB>BBA<A<AA@@3918>AAA>ACA???A=A?BCC>BBB?BBCDCCCABBCCCCA=>>>B@@?CBBB?BABBCAAB?BBBBBBBBB
@ATNG8:00799:05787
GATGGTAGCTATACGTATATCTATGTACTCATTCGTTTCGGAAGAGACAGGTACGTTAATAGTTAATAGCGTACTTCTTTTTCTTGCTTTCGTGGTATTCTTGCTAGTTACACTAGCCATCCTTACTGCGCTTCGATTGTGTGCGTACTGCTGCAATATTGTTAACGTGAGTCTTGTAAAACCTTCTTTTTACGTTTACTCTCGTGTTAAAAATCTGAATTCTTCTAGAGTTCCTGATCTTCTGGAGATATCATCAGCGAGCTACCATCGTTCGGGTCAGAGTCT
+
348<7<CBBCCCCBBBCCCCDDHBBCA@BC;;:;CCD>DD?B?BECCCBD?CCCCC>?>@BBB@B@CCCCABCBE?AA@@@.@?<?>??8>CA@>ABA=AB@CCCCBB>AACCBB@A>CAA?C?B@???@@B=?>>><@<<687@@AAA@@>>>A<:;;:8818<@@AAA@@??<>>>DD2@;@=>>=>=/=<<<<7>@AAABBA::6:DDD/AAAAA<B<??;?AAA@@@<A<AA@@>>8>>A=>@;==@@AAAA?@@@A@@>>8==<<;8777-8@@BCAACC
@ATNG8:00801:05761
GATGGTAGCTCACGTACGTCACACGTACTCATTCGTTTCGGAAGGGACAGGTACGTTAATAGTTAATAGCGTACTTCTTTTTCTTGCTTTCGTGGTATTCTTGCTAGTTACACTAGCCATCCTTACTGCGCTTCGATTGTGTGCGTACTGCTGCAATATTGTTAACGTGAGTCTTGTAAAACCTTCTTTTTACGTTTACTCTCGTGTTAAAAATCTGAATTCTTCTAGAGTTCCTGATCTTCGGACGACGCGCACTGACACTACCATCGTTCGGTCAGAGTCT
+
:55;7<CDDCABBBBB@BADCCBBBCDCCCBB@BDDI?CCACACC?CBCD@CCC:::<@CCDD@C@CCCCCGCCC?;;;;;*;B?BDCC=CECC@CCB>BC=@@BDCC@BBBBCCCC?AAA?C?BBBBAAAA?CABA?BBBBBBBBBBCBB>>>@=@===AA<@<@@@@@???@<@@@@@5@<@=@AAAA/AA<<<0::99::A@@@<ACCD/????A=C<>=:>@@F===<A<AABE??;??=AB888?CA:;;;;A@@=>=>;>===B<7768@@DG>>>@
@ATNG8:00802:05808
GATGGTAGATATATGCACGCTCTACCAGAAGATCAGGAACTCTAGAAGAATTCAGATTTTTAACACGAGAGTAAACGTAAAAAGAAGATTTTCAAGACTCACGTTAACAATATTGCAGCAGTACGCACACAATCGAAGCGCAGTAAGGATGGCTAGTGTAACTAGCAAGAATACCACGAAAAGCAAGAAAAAGAAGTACGCTATTAACTATTAACGTACCTGTCTCTTCCGAAACGAATGAGTACTGTATCTATGTGTGCGCTACCATCGTTCGGTCAGAGTCT
+
A@CB@DCCBCCCBBCCDBBBBCBBB>BAA?ABBCBC@C@CBBBDDC?AA?B@CCCADCCC3C?ABBBBBBBBBB:A@@@@@?0AA?BDCDC;CD@D@AABBBBB>BAAA?ACC?CCCDBBBGCBABCCCBB>BBBB@BBBBCCCB?C@CBB@BCBBCBBB@BBBAC@<?=8999;>>=?==2=9939BBBB3BC@C???BB>@@<><>@@?:>;>=AAD?CBBBBBB?B?BBC?CBC?ABADCCBAAACCCCBBBDCCBBBA>==:>AAAF===:=AAB@>>>>
@ATNG8:00803:05781
GATGGTAGGCACTGCGCACACATCCCAGAAGATCAGGAACTCTAGAAGAATTCAGATTTTTAACACGAGAGTAAACGTAAAAAGAAGGTTTTACAAGACTCACGTTAACAATATTGCAGCAGTACGCACACAATCGAAGCGCAGTAAGGATGGCTAGTGTAACTAGCAAGAATACCACGAAAGCAAGAAAAAGAAGTACGCTATTAACTATTAACGTACCTGTCTCTTCCGAAACGAATGAGTACGTGTGACGTACGTGAGCTACCATCGTTCGGTCAGAGTCT
+
9:@B:CCC?CBBABBDDDCDCCCCC>CCC?DCCCAA>B@CCDDDCC@CC@C@BBBCCCCC5C@CCCCCCCBBBB>CBBBCCC5CB@B?CJI<CFCACBBBCB@@@=@<@A>;:;<@@A@ACCDCCCCCCCCB?AA:96;AAAACBB?B@CBB?ADDCABBBACBCBBB@BB????>?????8<>>;99:::(9A?>;;;BB@@@<@8;;>>;>=?>CBB?BB???BB?B?ABD>DBB?BBBBCCBBBBBBBBBCBAA@CCCCCBB?BBBBB?@@;@A@BBBBBB
@ATNG8:00767:05831
GATGGTAGAGTACAGTGTAGTAGACCAGAAGATCAGGAACTCTAGAAGAATTCAGATTTTTAACACGAGAGTAAACGTAAAAAGAAGGTTTTACAAGACTCACGTTAACAATATTGCAGCAGTACGCACACAATCGAAGCGCAGTAAGGATGGCTAGTGTAACTAGCAAGAATACCACGAAAGCAAGAAAAAGAAGTTACGCTATTAACTATTAACGTACCTGTCTCTTCCGAAACGAATGAGTACACATCGTCGTGTCGTGCTACCATCGTTCGGTCAGAGTCT
+
AAA@?@9;6BBBB===?BEBBDCBB>;<:?BCBJBB@C@DBBAA@C@CC=?<?@???@@@):39>=797?====8?996??@+;<9;<>CC:CCCACGCCBBBCC?C@BB?BBB?BB??ACCCCBBBBBCCD?BBCC?ABCAAACCAG@CAA>AAAAC:::?BBBBBB?BB@BA@<@@;BB<AA@::;;;;,;=:00,0@@@?>=:=7;;>A=A=98;@C=AA???@B?C>@AC>BBB>AAAABBBBB@?>>:CCB@>>>9888?@:@A@AB?>?<>@<>>@??>
@ATNG8:00767:05854
GATGGTAGGCGAGAGTGAGACGCAGTACTCATTCGTTTCGGAAGAGACAGGTACGTTAATAGTTAATAGCGTACTTCTTTTTCTTGCTTTCGTGGTATTCTTGCTAGTTACACTAGCCATCCTTACTGCTGCTTCGATTGTGTGCGTACTGCTGCAATATTTGTTAACGTGAGTCTTTGTAAAAACCTTCTTTTTTACGTTTACTCTCGTGTTTAAAAAATCTGAATTCTCTAGAGTTCCTTGATCTTCTGGGCTGCGCTGATATGCGCTACCATCGTTCGGTCAGAGTCT
+
9:;<055>8<====;;:<<666==>>@@>>>C?BBDF=BB@C6;:4999939;94<2;:?=@A?B@BCBAA555;6/0///$/9)///:2:;==8;;A9?@<@A@?@@273338:;;69><,/*/;<8888?>6<;//,/;;;>>=>:<:::///;+//<=4:9479=;9<9;:566(5/////$/.3(......#.99990577;88222;;3899;9&8.-,2(,(---22355839-5-2:;::.257<3;9;5559///9788:8555//..35/5849???;;;;;
@ATNG8:00779:05840
GATGGTAGCGAGCGAGTGTGTATACCAGAAGATCAGGAACTCTAGAAGAATTCAGATTTTTAACACGAGAGTAAACGTAAAAAGAAGGTTTTACAAGACTCACGTTAACAATATTGCAGCAGTACGCACACAATCGAAGCGCAGTAAGGATGGCTAGTGTAACTAGCAAGAATACCACGAAAGCAAGAAAAAAGAAGTACGCTATTAACTATTAACGTACCTGTCTCTTCCGAAACGAATGAGTACTATGTAGAGCTCTATACTACCATCGTTCGGTCAGAGTCT
+
34:A<?BBBBCBCBBBA@@CBBBBC@CCC@BCDD:9;;@BCDCCCA?BB<B@B?B9::;;*;>BECCCECCCCD9??99999*;A@A;@@@7@CD@GAAACBCCB@C?CC@DCC=AACCDCCC@BBCCBB@D?EEDD=@BBDCCCB?B?B:::;CFDCBBA@BBBCCC?AA?BBC=??CCB<889;998989%9><>979BCBBB?@?@<CC99::CCCDADC@A@BB?B@BDF?H@@?@CCCBBCBABDCCBBBBBBBAAABCCA:??@AB><<999>AAB>>>
@ATNG8:00784:05812
GATGGTAGAGTACAGTGTAGTAGACCAGAAGATCAGGAACTCTAGAAGAATTCAGATTTTTAACACGAGAGTAAACGTAAAAAGAAGGTTTTACAAGACTCACGTTAACAATATTGCAGCAGTACGCACACAATCGAAGCGCAGTAAGGATGGCTAGTGTAACTAGCAAGAATACCACGAAAGCAAGAAAAAAGAAGTACGCTATTAACTATTAACGTACCTGTCTCTTCCGAAACGAATGAGTACTGTATCTATGTGTGCGCTACCATCGTTCGGTCAGAGTCT
+
78=@@@?ABAAABBCCDCBCCBCDB?AACACCDCAB@B@BBEDDCC@CD?B?ABAAABBB2A>ADBBAAACCCC>CBBBBBB2BB>B5;;;.;CCAEBBBBBCCB@C@CD@BCB>BACCCCDDBBBBBBCCB?BCBB?CBBACBBB=A?A@@>@CCCCCCC?CCCBCB?AA;@@@:==:::27;;<8999::%:<;<979F>?>A5:155==1;7;ACBB@BBAAAGF?B?BCC>CBB>ACCCCBA>>>@@AA>???>@??=>;AA=BAAAA;6606::///988
@ATNG8:00786:05830
GATGGTAGTGCGTGAGAGAGAGACCCAGAAGATCAGGAACTCTAGAAGAATTCAGATTTTTAACACGAGAGTAAATGTAAAAAGAAGGTTTTACAAGACTCACGTTAACAATATTGCAGCAGTACGCACACAATCGAAGCGCAGTAAGGATGGCTAGTGTAACTAGCAAGAATACCACGAAAAGCAAGAAAAAAGAAGTACGCTATTAACTATTAACGTACCTGTCTCTTCCGAAACGAATGAGTACACATCGTCGTGTCGTGCTACCATCGTTCGGTCAGAGTCT
+
944838<A@@D@@?ABBBCBBD::;7;DC@CBBBAB=@;@@BBBBD@CC@C@BBBCCBBC1?=?CEBBBBBBBA:@@;;;==.?@>B?BCC:CBB?BBB@@@B?>9?<@@=A??7==??BCBBEDCCBBBCC?CCBB?BACBBBBA?DAD@?=@CCDCCCC?BBBBBB?AA=AA@3::::99+9==;@AAABB)AC?A98:B>@>@;>;>==>1838ACCC@CCCBBBD?B?BCC>BBB?BBBBBCCAAAABBCFB??????888CC@CCCBB@>><>DDC??>BB
@ATNG8:00799:05831
GATGGTAGAGAGACTGTAGCGCACCCAGAAGATCAGGAACTCTAGAAGAATTCAGATTTTTAACACGAGAGTAAACGTAAAAAGAAGGTTTTACAAGACTCACGTTAACAATATTGCAGCAGTACGCACACAATCGAAGCGCAGTAAGGATGGCTAGTGTAACTAGCAAGAATACCACGAAAGCAAGAAAAAAGAAGTACGCTATTAACTATTAACGTACCTGTCTCTTCCGAAACGAATGAGTACTGCGTCTCACTCTCGCCTAATCGTTCGGTCAGAGTCT
+
355>:>BBBC???BA>@@@@@@??@:ABB>;;;BCC@E?BBCBBCC8;:<?4>?=>>??<+>7<=<@BB???AA:??CCCCC2@@<=29;;*:AA@D<<;BBA;;9:=AA?CBD?BB@@BDCHCCCBBBB;;7;AAA>A@CBCBAA<A=A;;7;@@@CDCD>BBB?>>=@@=AB=?B;==>68771377888$99:9A=B=9>?A978769;2;8<<@@A@BBCCCBB>A=>??8<AA<999BBBD????@@?====433994:<7;934-375;37333333
@ATNG8:00767:05880
GATGGTAGCGGCGACGAGCGTAGACCCAGAAGATCAGGAACTCTAGAAGAATTCAGATTTTTAACACGAGAGTAAACGAGTTAAAAAGAAGGTTTTACAAGACTCACGTTAACAATATTGCAGCAGTACGCACACAATCGAAGCGCAGTAAGGATGGCTAGTGTAACTAGCAAGAATACCACGAAAGCAAGAAAAAGAAGTACGCTATTAACTATTAACGTACCTGTCTCTTCCGAAACGAATGAGTACTATGTAGAGCTCGTGTGCTACCATCGTTCGGTCACGAGTCT
+
//9>68:<00)/9::;=<;?;?99?<5@BC@ECCD;;6;<;;;@::;>AC?B=@@?99888'8:A=;=:/-,,,,(,,,--05999+88+/+3;;.;871333332222+2022,2;;5;222>>>>=<A?>>@><6;=00*/6967:==8@;@9:65@<BB???555::8;28848885::;<=5333433337'7?<@==;?;7:9:?;>>AA=C<@>@@@<>8:9:=<8=8444/4976888==BBA@@A>><??@9979:65597717:552+2.3.....--2..
@ATNG8:00770:05878
GATGGTAGATACTCGCTGATACACCCAGAAGATCAGGAACTCTAGAAGAATTCAGATTTTTAACACGAGAGTAAACGTAATAAGAAGGTTTTACAAGACTCACGTTAACAATATTGCAGCAGTACGCACACAATCGAAGCGCAGTAAGGATGGCTAGTGTAACTAGCAAGAATACCACGAAAGCAAGAAAAAGAAGTACGCTATTAACTATTAACTTACCTGTCTCTTCCGAAACGAATGAGTACTGTATCTATGTGTGCGCTACCATCGTTCGGTCAGAGTCT
+
<@AC@@?@CA54545556;?CCCDG;==CACBCC;;6;?@@@CCBB?AA;@488=<>>??1:>BBBBDCABA@@;@999;?;8<<7<.555&5;;9>C:;6B>BB@B?BC?;9;>BBBBBCCGDBBBAAC;;5;A@@=@BBBCBBB>B>ABB?CBBDDDCC@CAADCB>AA8998288<<<5<99399::9(7?8?787CC>7;7;<@BAA<>:==88818=9899718399=3<6717=;9::676<<=?=75666////6533.3885:5//+/9;7453--
@ATNG8:00772:05875
GATGGTAGAGTACAGTGTAGTAGACCAGAAGATCAGGAACTCTAGAAGAATTCAGATTTTTAACACGAGAGTAAACGTAAAAAGAAGGTTTTACAAGACTCACGTTAACAATATTGCAGCAGTACGCACACAATCGAAGCGCAGTAAGGATGGCTAGTGTAACTAGCAAGAATACCACGAAAGCAAGAAAAAGAAGTACGCTATTAACTATTAACGTACCTGTCTCTTCCGAAACGAATGAGTACACATCGTCGTGTCGTGCTACATCGTTCGGTCAGAGTCT
+
ABBC?CDBCCCCCBBBBBCCCCCCC=BBC?CCCDCC?B>BBDDDBB?BB@B>???88888)8?CCBABBBB>>;3<>9::::*;B>B=??>4@BB@CBAADCCCD?B@AB?BCC@CCAABCCECCDBCCCBB?BDCC?BBBACAA??C?CA@?@DCCCCAA?BCCBCB?BC@>>@?BBBBF?A@?;99999(9@;ABBBCB@@?9@=FA;;7;;?@CBC@CBBBBBB>A>???8?AB?BABCCCBBBBCCBACBAAABBBAAADCCCCBB?A@>AFACBBBBB
@ATNG8:00772:05883
GATGGTAGTATATCGCGTCGCTATCCAGAAGATCAGGAACTCTAGAAGAATTCAGATTTTTAACACGAGAGTAAACGTAAAAAGAAGGTTTTACAAGACTCACGTTAACAATATTGCAGCAGTACGCACACAATCGAAGCGCAGTAAGGATGGCTAGTGTAACTAGCAAGAATACCACGAAAGCAAGAAAAAGAAGTACGCTATTAACTATTAACGTACCTGTCTCTTCCGAAACGAATGAGTACTGTATCTATGTGTGCGCTACCATCGTTCGGTCAGAGTCT
+
ABBC@CDCABBBBBBBCCC@AAEEF@BAB@CCCCBB@B?BBCCBCC@CEAC@DCC@BBBB5B?CCBBBC@A:::59?ABCCC3DC>B>BBB<CDGACCCBCCCCD@C@AA?ACC@BBCCBCCCBBBBBACCC?CCCC?CAAAC?A??D?C@@<@BBDCBBC?AAACGD@AA=AA@9?????8>>>@CCDDD3AA>ACBAA=AAD7;8;=AB<A<AAAAA@CAAA@@@6:69BB=BCC?BBCCCCCBBABBCBBBACBBBB>>@>><>@@@@=8818>>>?????
@ATNG8:00777:05872
GATGGTAGGCACTGCGCACACATCCCAGAAGATCAGGAACTCTAGAAGAATTCAGATTTTTAACACGAGAGTAAACGTAAAAAGAAGGTTTTACAAGACTCACGTTAACAATATTGCAGCAGTACGCACACAATCGAAGCGCAGTAAGGATGGCTAGTGTAACTAGCAAGAATACCACGAAAGCAAGAAAAAAGAAGTACGCTATTAACTATTAACGTACCTGTCTCTTCCGAAACGAATGAGTACTACTCTCAGAGACACACTACCATCGTTCGGTCAGAGTCT
+
:<<=?BBB@A@:9944455@BCCCH>CBD?BA@A::4:7@@CBBBC@BB?B>A@@BBCCC5A?ABCCCBAAAAA=::9A@@?+DC>@=@A@4????CBBBBBHDDAC@BB@BCD@CCDABBCBBCCCBBBBC@CCBB>A999@A??=@@D;;9;AAAA@?FACBACCG?::78A;6><8<<38889??BBBB)BB?A;:;B=>=B=@:=<>>3;5;=@@@?AB??@AA?B=??E>C??>?BBAAADCBBBBBCCBBBA@>>>===B=A;;881881988;;?==>
@ATNG8:00780:05907
GATGGTAGGCACTGCGCACCATCCCAGAAGATCAGGAACTCTAGAATAATTCAGATTTTTAACACGAGAGTAAACGTAAAAAGAAGGTTTTACAAGACTCGTTAACAATATTGCAGCAGTACGCACACAATCGAAGCGCAGTAAGGATGGCTAGTGTAACTAGCAAGAATACCACGAAAGCAAGAAAAAGAAGTACGCTATTAACTATTAACGTACCTGTCTCTTCCGAAACGAATGAGTACACACTCTCATATGACACTACCATCGTTCGGTCAGAGTCT
+
88:@9;;A?B:96@>>@@@@BFFD>CCC@DBBFDH@D=@@@>@00+00+/4:?A>????1?=BBBABBABBDC=@@>?>>>.>@?C>BBB9BBB=A??????<@>9818@?;@@>>>>==?????@>>><AAA?9@@DAA@@@<@<@??:>AAAA=>><A==>DDAEF?BBCADBAAA;@AA=@?@@A0AC?CBCCCCCCG@D?BAAA=?=?BBBB@CBBB@???C?CBA<ABB>BBBBBCDCBBAABAA;::DDCCDBBBA=AB@;;7;;@BCDCEBBCB
@ATNG8:00786:05879
GATGGTAGTATAGAGCTCTACATAGTACTCATTCGTTTCGGAAGAGACAGGTACGTTAATAGTTAATAGCGTACTTCTTTTTCTTGCTTTCGTGGTATTCTTGCTAGTTACACTAGCCATCCTTACTGCGCTTCGATTGTGTGCGTACTGCTGCAATATTGTTAACGTGAGTCTTGTAAAACCTTCTTTTTACGTTTACTCTCGTGTTAAAAATCTGAATTCTTCTAGAGTTCCTGATCTTCTGGGTGCGCTACAGTCTCTCTACCATCGTTCGGTCAGAGTCT
+
?@AC9;;?@AB00/<;<BAB=@CCCBBBBBBB@BBCC=CB@B@BBBBBBC?BDCCC>?=?BBB@B@DBBBBBBBA;>>AAA2AA?BBBC>BBBB?CCC<>>?BBBBCB?ACBBBAAA<@;;7;=???B@@@?:>>;;5;===??@A@@@@B;;;A<@@B588<?;?A>=>BB@@<===FD5E8;8;;BAD/==;;;1:887?AAAAD07888(5::9<8=:>>:>>==B>>7:7:>;;//-/<@@67;;B>>>@A@@>>>@D@@@9:///@66617;>>AA>;;
@ATNG8:00794:05899
GATGGTAGTATATCGCGTCGCTATCCAGAAGATCAGGAACTCTAGAAGAATTCAGATTTTAACACGAGAGTAAACGTAAAAAGAAGGTTTTACAAGACTCACGTTAACAATATTGCAGCAGTACGCACACAATCGAAGCGCAGTAAGGATGGCTAGTGTTACTAGCAAGAATACCACGATAGCAAGAAAAAGAAGTACGCTATTAACTATTAACGTACCTGTCTCTTCCGAAACGAATGAGTACGAGAGAGCACACGTGTCTACCATCGTTCGGTCAGAGTCT
+
88<@<@0:9A@@@@@BBDEJCBBBB=@?@<?@AB@@=A?CBCBBBB?BC@B@CCBBBBB;B@A@AB::;CBBB<@=?????0?C=C4;;;.;AB>BCCCFD@>>+0+00,0@A00;BCCBCECCCCCBBBB@CBBB?ABCBBABE>B?A@@=@BBCCAA>AA@@AAA=??:?AA<@?899A@@@;::999(8<8=AADCDBBA?A>AABA?A?AAABC?CDCBBBB>A>AAA=BAB=AAA???ABBBBAA=AABBBA@ABBA8838?=<@?8818AAABBBBB
@ATNG8:00796:05888
GATGGTAGTGTGTCTCTGAGAGTAGTACTCATTCGTTTCGGAAGAGACAGGTACGTTAATAGTTAATAGCGTACTTCTTTTTCTTGCTTTCGTGGTATTCTTGCTAGTTACACTAGCCATCCTTACTGCGCTTCGATTGTGTGCGTACTGCTCAATATTGTTAACGTGAGTCTTGTAAAACCTTCTTTTTACGTTTACTCTCGTGTTAAAAATCTGAATTCTTCTAGAGTTCCTGATCTTCTGGGTGTATCAGCGAGTATCTACCATCGTTCGGTCAGAGTCT
+
345<8<CCCB@@;@A@ABBBCCCBCBBBCCCD@BBBB>BC?B?CBBCCCC?CDGCC?C@CDCC@C@BCCCCCCCC@CECEC5CC?BBCD>CCBB@BBB>BB=AABDCC@CCFFCBBB?BCD@C?CCCCCBBB?BBBC?CCCCBBBBCCCBBBCC?BBB@BB?B@CBBC@AACC>B;;;;6;>B?BBBBB2BBBBB>CBDDDDDDBB?BDFJ5C@AAB?B@CD?CCCDCCB?C@DCCCBB>ACBB>CBBBCCBCCDBCBCCDDCB?CBCCB@BC?BBBDAAABB
@ATNG8:00801:05863
GATGGTAGTGATACAGATCAGACACCAGAAGATCAGGTACTCTAGAAGAATTTCAGATTTTTAACACGAGAGTAAACGTAAAAAGAAGGTTTTACAAGACTCACGTTAACAATATTGCAGCAGTACGCACACAATCGAAGCGCAGTAAGGATGGCTAGTGTAACTAGCAAGAATACCACGAAAGCAAGAAAAAGAAGTACGCTATTAACTATTAACGTACCTGTCTCTTCCGAAACGAATGAGTACGATGAGAGAGCTCTCTCTACCATCGTTCGGTCAGAGTCT
+
AA@@=@@AACBBBCGDGBCBBBBBC@;;:>ABBBAC@@@?@B@AAC=@?3993:ABDDCC>+C@CBCBBCCCCFF=@@9::::*;A>A4;;;6;BB?C;<;JCECE>B?@@=@BC?CBBBCCCCBCBCAB@AA<ACCC@CCCCBBAA=B=B@@<@BB;;;CDAEDBCBC@BC????6::???8?BB?BCDDC2BB?BBBAABCBB<><?@AD?B?B>BBB@BBAAAAA=@=@AB<B:;::BBBBBBBBBBBBBABCDCBBBAAABB@C??=@;8849A?ABB???
@ATNG8:00807:05877
GATGGTAGGAGACACGTCGCACACGTACTCATTCGTTTCGGAAGAGACAGGTACGTTAATAGTTAATAGCGTACTTCTTTTTCTTGCTTTCGTGGTATTCTTGCTAGTTACACTAGCCATCCTTACTGCGCTTCGATTGTGTGCGTACTGCTGCAATATTGTTAACGTGAGTCTTGTAAAACCTTCTTTTTACGTTTACTCTCGTGTTAAAAATCTGAATTCTTCTAGAGTTCCTGATCTTCTGGATACACTCATGTGCACCTACCATCGTTCGGTCAGAGTCT
+
85<<9BBD?CCCCCCBBACDCCBBBBBCCCCCACAAA<BC@D@CCCCCCC=BBCCC@C?CCCC@C@BBBBCCC=C?BCBCB3BB<?@BB=BCBB>BBB;?@:<=>BBB>AABBBBBB?ACC?A<AAA@@@@@<@@@@<????@@@@?@AAB?>>><>>><AA=D;??@@@AB@@<@BBBB6@:=8=>===/==<<<0;;::;;B=>>5;;;;+9??@@<A;>>;??AABBA;?;@D@@;:8;?B=AA>>@@??=>=@:::@:>>=7:999;6//-/>==A>>>?
@ATNG8:00808:05878
GATGGTAGCGCGACGAGCGTAGACCCAGAAGATCAGGAACTCTAGAAGAATTCAGATTTTTAACACGAGAGTAAACGTAAAAAGAAGGTTTTACAAGACTCACGTTAACAATATTGCAGCAGTACGCACACAATCGAAGCGCAGTAAGGATGGCTAGTGTAACTAGCAAGAATACCACGAAAGCAAGAAAAAGAAGTACGCTATTAACTATTAACGTACCTGTCTCTTCCGAAACGAATGAGTACTGCGTCTCACTCTCGCCTACCATCGTTCGGTCAGAGTCT
+
45<<7<<;;;B@ABDCCCCCCHCCD>CCCBC;;;BA>B@CCGCBBB@CD@C?CCBBBABA3A????BDBABA@@:@@ABBCC5CE@D@BBB=BIHAGABABB@@@@D?BC@CED@BBBBBBCHCCBBBCBCC@BBBB>AAAA???D>@=A::6;AAABBCD@DBBBBC@BB=:::4::AAA;???:?@@@@2@A=A7:8AAC;;7;<?>>><A<@?BEC@CBAA@??=?;?CK>CCC@BCBBBABBCD?@@BB@?@?@@AA?C::99A@@A@BB?BBBBBCBCA
@ATNG8:00809:05869
GATGGTAGATATATGCACGCTCTACCAGAAGATCAGGAACTCTAGAAGAATTCAGATTTTTAACACGAGAGTAAACGTAAAAAGAAGGTTTTACAAGACTCACGTTAACAATATTGCAGCAGTACGCACACAATCGAAGCGCAGTAAGGATGGCTAGTGTAACTAGCAAGAATACCACGAAAGCAAGAAAAAAGAAGTACTCTATTAACTATTAACGTACCTGTCTCTTCCGAAACGAATGAGTACTACTCTCAGAGACACACTACCATCGTTCGGTCAGAGTCT
+
;<<B?BCDCBBBBABBC;666<;@@@CAA>ACBAAA=A<@AABBBB?@?9?;?@@@@@@@.@;AB<@BCCB<B@8<<;>>>>+>D>A<BED9CCC@CBBCCCCBB@B>;;8;CC8;<BBCCCCCCCCBBBCE?C@@@<@ABBBDBB?B?BAA>BEBBCACC@DAAABBA??<???:??:::28=>;99::::%:?;>:7999A?B=B<?985==87;888:>>>>==>:=<?@@:<;;=?>>>888>>BBAAA@C?>@???@@>>><>>>>?=BB====?@@?@=
@ATNG8:00775:05921
GATGGTAGCGAGCGAGTGTGTATACCAGAAGATCAGGAACTCTAGAAGAATTCAGATTTTTAACACGAGAGTAAACGTAAAAAGAAGGTTTTACAAGACTCACGTTAACAATATTGCAGCAGTACGCACACAATCGAAGCGCAGTAAGGATGGCTAGTGTAACTAGCAAGAATACCACGAAAGCAAGAAAAAAGAAGTACGCTATTAACTATTAACGTACCTGTCTCTTCCGAAACGAATGATACGTGTGCGACGTGTCTCCTACCATCGTTCGGTCAGAGTCT
+
;<>C@C?@;BBBABBCDFAA@CC@A=CCA<@?@@@@6;7:<=<<>>;>>39-7<999999(=4;;CAA>?595909944444$49398=<<0<>>:>B:;9A@9:99?AD@DA@=@@BAAAAAAA;;9@@@@@CCBB>BB@@@BAB>B@CCCACBBBBBBB@BBBCBB>AA?@@@=A@@BC<@@=<889999%9>;<><??????=?=>?992928<AAA?BBC:;9B?B@BBE=CAA>AA?;;::9@@AABBBABBBAAA@BBC?C?@@@?BCA??ABB;00<
@ATNG8:00776:05943
GATGGTAGTATAGAGCTCTACATAGTACTCATTCGTTTCGGAAGAGACAGGTACGTTAATAGTTAATAGCGTACTTCTTTTTCTTGCTTCGTTGGTATTCTTGCTTTACACTAGCCATCCTTACTGCGCTTCGATTGTGTGCGTACTGCTGCAATATTGTTAACGTGAGTCTTGTAAAACCTTCTTTTTACGTTTACTCTCGTGTTAAAAATCTGAATTCTTCTAGAGTTCCTGATCTTCTGGGTGCGCTACAGTCTCTCTACCATCGTTCGGTCAGAGTCT
+
=:@B?<CCCBBA@@=B:66?>A<BBB@A@@@@9@BAA<AB?B?BBBAABA?AA@>><>-0/99696::BBBBBBD@=====+;A?A>836//)/4///5=B>BBBB=A>???>?A8>==:=:<BBCABA@=@B@@;>=>=<:;;>BB@@@A=>:>@@9>?1838??===>=<7;ABBA6@:?8::887'55225'266689???A;ABBC.<>=?@6?9?A:@BABA@A>B>:8<?@</3998)8;;;9:///.7555===AA:>=:;;:>=:?==<>>;;;
@ATNG8:00780:05930
GATGGTAGACATATCGTACTCTCTGTACTCATTCGTTTCGGAAGAGACAGGTACGTTAATAGTTAATAGCGTACTTCTTTTTCTTGCTTTCGTGGTATTCTTGCTAGTTACACTAGCCATCCTTACTGCGCTTCGATTGTGTGCGTACTGCTGCAATATTGTTAACGTGAGTCTTGTAAAACCTTCTTTTTACGTTTACTCTCGTGTTAAAAATCTGAATTCTTCTAGAGTTCCTGATCTTCTGGCGCGTATGTATGTCGCCTACCATCGTTCGTCAGAGTCT
+
@@@:7;;<>BCBBBBBCCCBC9<<AA@BBCCD@CBBB;AA6;6;BBCAAA?BA@@?:?:A?@@8@>ABBAABBBB?AA@@@.>?9;>?@8<::8?AAA>AA<???CCC?AAA??;?@388A:>:?>>>;;;=8=8986;;?@@;;;@@;;;>::;;>==9==8=8=??==<=8817<>=A2:7;;>>BBB/==;;;3;?@?B888==;?@@@/?888=4:39=6:::<>>C;D;@???::6:??;@A@AA;;;==;;;=;;533702,,,20,--289?@@>9
@ATNG8:00780:05951
GATGGTAGAGTACAGTGTAGTAGACCACGAAGATCAGGAACTCTAGAAGAATTCAGATTTTTAACACGAGAGTAAACGTAAAAAGAAGGTTTTACAAGACTCACGTTAACAATATTGCAGCAGTACGCACACAATCGAAGCGCAGTAAGGATGGCTAGTGTAACTAGCAAGAATACCACGAAAGCAAGAAAAAGAAGTACGCTATTAACTATTAACGTACCTGTCTCTTCCGAAACGAATGAGTACATAGATATACGTATAGCTACCATCGTTATCGGAAAGTCT
+
88CL<??@;55<;455<<<;<://<7///<7;;AACGAE@AAADCA@>AA?B>@@CCDDDC3B?BBA@@AA999A7;<;;:;:':?;;4;;;+;A@=ACBBBCC@@7;8<G@ECC?BCCCBCCDDCBBFCCBB?CBBB@AADCCCAB?C?B@A?ACAAACBB?BCBBCF???;?@@<AA@BB=@@@>ABBBB3BD<??@@B?BBB5837A9:5:;?=BAH@CEBBBBC?B?AAA<A@@>AABBBBBBCCCBBBA??AABBB>=>;:5:>>>A@???C>EE6;;AA
@ATNG8:00781:05917
GATGGTAGTGATACAGATCAGACACCAGAAGATCAGGAACTCTAGAAGAATTCAGATTTTTAACACGAGAGTAAACGTAAAAAGAAGGTTTTACAAGACTCACGTTAACAATATTGCAGCAGTACGCACACAATCGAAGCGCAGTAAGGATGGCTAGTGTAACTAGCAAGAATACCACGAAAGCAAGAAAAAGAAGTACGCTATTAACTATTAACGTACCTGTCTCTTCCGAAACGAATGAGTACTATGTAGAGCTCTATACTAATCGTTCGGTCAGAGTCT
+
>@@C@DCCBCCCCBBBCCCCCCCCC>CBC@CCCDBB@C?BCCDDBB?BB?B@EBCAAAAA1A?CBBCCBBB>>=5<?9;;;<$;<8<;;;;1;DDADBBBCCCCD@B@BC?CCC@CBBBCCDDCCCCCCCCD?CCCC>AAAA@?@A=A?BBB@BCCCCCCC@CAAABB@AA=???499AAA;???<@BBBB3BC@B:99DDB??<@<@???:=:>BCCC@CCBDAAA=?=?CC>CBB?BBBBBBBBBCCCDBBBB>>@@@@A?A=AB>B>AA@BBBCBB>==
@ATNG8:00790:05920
GATGGTAGTAGTACACTAGTCATACCAGAAGATAGGAACTCTAGAAGAATTCAGATTTTTAACACGAGAGTAAACGTAAAAAGAAGGTTTTACAAGACTCACGTTAACAATATTGCAGCAGTACGCACACAATCGAAGCGCAGTAAGGATGGCTAGTGTAACTAGCAAGAATACCACGAAAGCAAGAAAAAGAAGTACGCTATTAACTATTAACGTACCTGTCTCTTCCGAAACGAATGAGTACGTGTGACGTACGTGAGCTACCATCGTTCGGTCAGAGTCT
+
///0)//<@B?@ACDCCCCCDCA;;6;AA=ABD@@=A>BBBBCBB@;;7:?DCBBAAAA0A@BBBBBBBDBBA9@B;;:::);?<=:>>>.=:<4:><BCBCBC>A>AB>AAA799BBBBBBAB>BB;;:@<@@>>;>>>>>>>@<@<A?B?BBBBBCCC?BBBB??=?B>BBB?ABBBC8?>?:<<<<<.>@=ABBBEBAAA>A?BDAA<A;BAA>><@@@A<<<<B=AAA9>AA>:::A???ECBBC??@BBCBBB@@?BBB?C>>8859@?@AABBBCCB
@ATNG8:00795:05941
GATGGTAGGAGACACGTCGCACACGTACTCATTCGTTTCGGAAGAGACAGGTACGTTAATAGTTAATAGCGTACTTCTTTTTCTTGCTTTCGTGGTATTCTTGCTAGTTACACTAGCCATCCTTACTGCGCTTCGATTGTGTGCGTACTGCTGCAATATTGTTAACGTGAGTCTTGTAAAACCTTCTTTTTACGTTTACTCTCGTGTTAAAAATCTGAATTCTTCTAGAGTTCCTGATCTTCTGGGTCTACGCTCGTCGCGCTACCATCGTTCGGTCAGAGTCT
+
??@C@CCC@BBCBBBBBBBBCCCCCCCCCE@@?@DDG>DD?E?DBBBCCC@BBBBB@D@CCCC?C=AABABABBB@BBBBB3CB?BBBC=CCCC?CCC@BB>AABCCC?CCAAAAAA>BBB=@=@>>;;=>?=BB@@<@@@@???@@@??@A<>?=A@>;@@<@:==@@BAA;;7;?CHD5?;@=AAAAA/A>777)8888=??<=<18888(8>>?@<@=@@;@AAA;;;=@;>>@>>>=@@AA:@@@@@@@@@@????A>>>A<AA@@@9==:=ACA?;;;;
@ATNG8:00798:05922
GATGATATATGCACGTTCTACCAGAAGATCAGGAACTCTAGAAGAATTCAGATTTTTAACACGAGAGTAAACGTAAAAAGAAGGTTTTACAAGACTCACGTTAACAATATTGCAGCAGTACGCACACAATCGAAGCGCAGTAAGGATGGCTAGTGTAACTAGCAAGAATACCACGAAAGCAAGAAAAAGAAGTACGCTATTAACTATTAACGTACCTGTCCCTTCCGAAACGAATGAGTACACACTCTCATATGACACTACCATCGTTCGGTCAGAGTCT
+
BCBCBBCBBBCCCDDD9CBCCACBBADDDD@@?A?@@CCDCC@CC@B@CBB:9889)9>ABCCCDCA999,9@99888(9@;?3977+7?A>=BABCCBB@<>:<=6<>>;>>?AAAA?????@;;;A;AA>>9>>@@@D?@;@>??B?BBBBBB@@<@?>>BB>BC?BBB>BBB@@:?;<898888(8:5;BAAAA>??<A<CA>>7;7;>>?A;@@???7>;=7==@9>>B=A@?>>>?::;>AA@?>@@BBBBAABBB@BBCAA>@B>BBBBBB@@@
@ATNG8:00799:05935
GATGGTAGTATCTGTTACGAGAGCCAGAAGATCAGGAACTCTAGAAGAATTCAGATTTTTAACACGAGAGTAAACGTAAAAAGAAGGTTTTACAAGACTCACGTTACAATATTGCAGCAGTACGCACACAATCGAAGCGCAGTAAGGATGGCTAGTGTAACTAGCAAGAATACCACGAAGCAAGAAAAAGAAGTAACGCTATTAACTATTAACGTACCTGTCTCTTCCGAAACGAATGAGTAACACATCGTCGTGTCGTGCTACCATCGTTCGGTCAGAGTCT
+
BBCC@CCC:;5=9558<==>@BBC>B;;7?BBB;;8<=@@@@BAA=@@5;5;=?@AAAA3A=AAAAB::8BBC8=<88899(99279<=>+73>89737?@9<==???=;;:388@BA@@@?@?AA???@<@D6618888>>;;5;8>=A=AA==>?8958BAACC@BB?AAA?@@992:9818>??@/<=5://*/<:775499>A;;5;787///39/////6/5/5::3;??8=;;8//(/99>=>777@@??A@>887AA?BBCCD?BB?BBBBBBBC:
@ATNG8:00802:05916
GATGGTAGCAGACGTGACAGAGCGCCAGAAGATCAGGAACTCTAGAAGAATTCAGATTTTTAACACGAGAGTAAACGTAAAAAGAAGGTTTTACAAGACTCACGTTAACAATATTGCAGCAGTACGCACACAATCGAAGCGCAGTAAGGATGGCTAGTGTAACTAGCAAGAATACCACGAAAGCAAGAAAAAGAAGTACGCTATTAACTATTAACGTACCTGTCTCTTCCGAAACGAATGAGTACGATGAGATCTCGTGTGCTACCATCGTTCGGTCAGAGTCT
+
8::A>BBAAEBB??;CCCCBBB;;;>AAB@CCCCBB@C@CBB@@AD@BB>A>AABAABBB3B@BBCBBBBBBAA=>?@@CCC5AA;@2;;;-;CC@CBABCFCBC@C?CC@CBB>BACDCCCCCCCCBBBCB?BBBB>@@BBCBBB>B?BAB>ADCCCCAA>ABBBBB?BC?AAA>AACCF=BAA>@BBBB3BC?BBBBB@@??<>;>>@@;>;>>BBB?BC?????<?>AADDC??<>?>ABBB@?@AABBB>>=>==888===8=A>==:=>=>>>@@@@@>
@ATNG8:00812:05912
GATGGTAGTATCTGCACACTCTGTCCAGAAGATCAGGAACTCGAGAAGAATTCAGATTTTTAACACGAGAGTAAACGTAAAAAGAAGGTTTTACAAGACTCACGTTAACAATATTGCAGCAGTACGCACACAATCGAAGCGCAGTAAGGATGGCTAGTGTAACTAGCAAGAATACCACGAAAGCAAGAAAAAAGAAGTACGCTATTAACTATTAACGTACCTGTCTCTTCCGAAACGAATGAGTACGAGAGAGCACACGTGTCTACCATCGTTCGGTCAGAGTCT
+
///?::<@5;9>CBBBCCCBBB=CC@CBB@CCBCBB@C?AA::9?A?BB?C@CC9;9CDA.A>???AA@@@9:9,9<@>===+=>;@<?@@2==B=A?@A=<>00+/47;3:=?;;<?>?B=BCDAABGAA@@DCCC;<<CDCDBB@C@BBB?B@@@AAA@?BBBCBB@BC@:9:?@@???8;<<8779899%8><897>BB???=A<>>?>;?;;;@BB?@@?ABAC@C@CCD>BBB>AABDBBCB???BBBBBBBBBBBBB;;;=A???C?CC@BBB??@BBB
@ATNG8:00778:05986
GATGGTAGAGTATCATGTGTATCTCCAGAAGATCAGGAACTCTAGAAGAATTCAGATTTTTAACACGAGAGTAAACGTAAAAAGAAGGTTTTACAAGACTCACGTTAACAATATTGCAGCAGTACGCACACAATCGAAGCGCAGTAAGGATGGCTAGTGTAACTAGCAAGAATACCACGAAAGCAAGAAAAAGAAGTACGCTATTAACTATTAACGTACCTGTCTCTTCCGAAACGAATGAGTACACACTCTCATATGACACTACCTTCGTTCGGTCAGAGTCT
+
345<8<C;;;;===;;;669@@@@@>BAA@CBBBBB?B@DCCBCBB@;;::?BBBCBDCC5E@DB996<=99;;39:99999(95.5.555&5<>9?;;;;;;;?:B:@<7@??;;<AACAAACCCCCCCCC>A;;;4:;9=@=??;@=CBA?@@BBBBBC@BBBBAA=@?:<<=8=<999+9988<====.98698888??CD?B?998=8=8::A;;6:BABACB>A=@AA7:9??>:::::9==777=>:>>?>@?:994971717>A;>>:?995>=<56
@ATNG8:00781:05995
GATGGTAGGCACTGCGCACACATCCCAGAAGATCAGGAACTCTAGAAGAATTCAGATTTTTAACACGAGAGTAAACGTAAAAAGAAGGTTTTACAAGACTCACGTTAACAATATTGCAGCAGTACGCACACAATCGAAGCGCAGTAAGGATGGCTAGTGTAACTAGCAAGAATACCACGAAAGCAAGAAAAAGAAGTACGCTATTAACTATTAACGTACCTGTCTCTTCCGAAACGAATGAGTACTACTCTCAGAGACACACTACCATCGTTCGGTCAGAGTCT
+
>;;A;DCF?B965::@@?@BBB@BB=BBC@AA@C@@=A@BCDCBBB?BB?B@A@@BBBBB2B?CBBBCBBB;99-99;@>@>+>D<>299949EE@CCCBBBDDD?A=AB?BCC?CCCCCCCCBBBC@@@0000A@@;@?BBBBAB?C@DBA?CDCCBCCC>@@AAAC?CC@>>@>?@BBD<A??8<<<==1?C>B?>:ACA@@<@<>>AA<><>>BBB?BCBBBBB?B?BCC>AAA?BBBBBB0000000;099<:5;//.33349=5//(/3././..3355
@ATNG8:00783:05981
GATGGTAGGCGACATACATACGCGCCAGAAGATCAGGAACTCTAGAAGAATTCAGATTTTTAACACGAGAGTAAACGTAAAAAGAAGGTTTTACAAGACTCACGTTAACAATATTGCAGCAGTACGCACACAATCGAAGCGCAGTAAGGATGGCTAGTGTAACTAGCAAGAATACCACGAAAGCAAGAAAAAGAAGTACGCTATTAACTATTAACGTACCTGTCTCTTCCGAAACGAATTAGTACGAGAGAGCACACGTGTCTACCCATCGACACTCCAAAGTCT
+
:448588==:;56==ABBBBCBBBB>ABC@BBDE;;6;4:9@@@BB?BA<@<?CBBBCCC2B@CCCHCCGDDCC=C;;;BAA,AC?B?BBB7BCB@CDCBBBC;;5;>;;7;CE@DCCCBBBBBCCCCBC998:>@><@@AAAA@@;A?B;;:;BBBDCCC@EDE@@@@BB?BAA8::@@>8?=>9??ABB3BB?BBBBBBC?@=??BAAB<?>;?DCC@A;;;>@@+0+0::3:??:?:B@@ABBCCBBBBC@??BAAA???BBC=BB??@BBBBC@CD>C???
@ATNG8:00787:05971
GATGGTAGCTCACGTACGTCACACGTACTCATTCGTTTCGGAAGAGACAGGTACGTTAATAGTTAATAGCGTACTTCTTTTTCTTGCTTTCGTGGTATTCTTGCTAGTTACACTAGCCATCCTTACTGCGCTTCGATTGTGTGCGTACTGCTGCAATATTGTTAACGTGAGTCTTGTAAAACCTTCTTTTTACGTTTACTCTCGTGTTAAAAATCTGAATTCTTCTAGAGTTCCTGATCTTCTGGTATGACTAGTGTACTACTACCATCGTTCGGTCAGAGTCT
+
?@@D@CCBAB<EBCAB969<ACC@AA@@@B;;9;CCB=CC?C>BBBCCCC@BCBBB@D@@ACC@C@EDAA@CBCC@CBBBB2AA?ABCC>B>>>?CBB@BB>?@AC>?<?ABABBAA?BBB?C?BB@BB>??<A@?@;>>AAA@@?@?A=<<?<=6<=<8=?8=:=AA@A???A;>>ABB5C:<699999.:ABDD7=>AAA;;;;;;>BBC/?;;;D:=:>>=BBAA???=@=@AAB@@<@@@<??@?======??@@>=<<==8=@???<?B=@@??@@>>>
@ATNG8:00788:05978
GATTAGTATAGAGCTCTACATAGTACTCATTCGTTTCGGAAGAGACAGGTACGTTAATAGTTAATAGCGTACTTCTTTTTCTTGCTTTCGTGGTATTCTTGCTAGTTACACTAGCCATCCTTACTGCGCTTCGATTGTGTGCGTACTGCTGCAATATTGTTATCGTGAGTCTTGTAAAACCTTCTTTTTACGTTTACTCTCGTGTTAAAAATCTGAATTCTTCTAGAGTTCCTGATCTTCTGGCGCTCTGTCACGTCTGCTACCATCGTTCGGTCAGAGTCT
+
8597?BABBCCBBBBCCBBCCCCCAAAC::7;BBB=BC@C@BBBCCCC?CBBBB?B@BBBB?B?BCCC@@BBA<88999'9;<>89:/7CAC?BCC@BA<98:BBC>ABBAA>8718>A<A=???@@???<AA>>;>@>>><><<<AAA???A:=>>::949<<A<<<>><=8=>>??5?<?=AABAB/>>:<<+//////89697:BAA*;8;;A5A5>>9>AAA====B<>=<=8807:<8::;BAAAAABBAA>>>>>=<:>@AAA;AA<AA@@@@@@A
@ATNG8:00789:05985
GATGGTAGCTCTGCTCTGACTCTCGTACTCATTCGTTTCGGAAGAGACAGGTACGTTTAATAGTTAATAGACGTAACTTCTTTTTCTTTGCTTTCGTGGTGTTCTTGCTAGTTACACTAGCCATCCTTACTGCTCTTCGATTGTGTGCGTACTGCTGCAATATTGTTAACGTGAGTCTTGTAAAACCTTCTTTTTACGTTTACTCTCGTGTTAAAAATCTGAATTCTTCTAGAGTTCCTGATCTTCTGGGCAGACTCTCACACGCCTACCATCGTTCGGTCAGAGTCT
+
@AAB?BDCB@;555:::=;::B;:9=95///0)/88:1:;.4.49555994955555)5699995949<666=>>7<<455555$544)44<<19955.55;.55599;;:<6;;<<A@?@;>?@;@=AB;::@CC=AB9969@@@BBB@@@959?559@C=B?:>6>*0/7/66<>@<>>?AA0A:A:?====+96=BB9:996@<<;;:5::::(=;;99498==8=?;::9@;@>BCBCAA>@@DD?;;;BBBABCC<;;@@?BBB@CCAAB@CC?BABACCBBC
@ATNG8:00790:05972
GATGGTAGCGAGCGAGTGTGTATACCAGAAGATCAGGAACTCTAGAAGAATTCAGATTTTTAACACGAGAGTAAACGTAAAAAGAAGGTTTTACAAGACTCACGTTAACAATATTGCAGCAGTACGCACACAATCGAAGCGCAGTAAGGATGGCTAGTGTAACTAGCAAGAATACCACGAATCAAGAAAAAGAAGTACGCTATTAACTATTAACGTACCTGTCTCTTCCGAAACGAATGAGTACGTGTGCGACGTGTCTCCTACCATCGTTCGGTCAGAGTCT
+
3:4;55><<@?@>?@?CCGEDAA@B<?;B=955944.55:;>CBBA<?@<?=AA>>>DDD5D@CCBCBBBBABB=BCABBBB2AB>C5;;;&5;;7=AB?<BADD=@=A@=@BCACCCBBCBCBBBBCBBBC@CCCC?BBBBC@@@?B@BBC@CECCCCBB@BBCCCB?BB?BFC?@@9:338738;;;@1@A@CAA?CB?@@00,/;>>7;:;CABA@GFCBCDC>@<<<<5<00+0<==?A@A??989;;;===>=;=9>@:6AB779<?B<B896?====
@ATNG8:00791:05964
GATGGAGCGAGCGAGTGTGTATACCAGAAGAATCAGGAACTCTAGAAGAATTCAGATTTTAACACGAGAGTAAACGTAAAAAGAAGGTTTTACAAGACTCACGTTAACAATATTGCAGCAGTACGCACACAATCGAAGACGCAGTAAGGATGGCTAGTGTAACTAGCAAGAATACCACGAAAGCAAGAAAAGAAGTACGCTATTAACTATTAACGTACCTGTCTCTTCCTAAACGAATGAGTACGTGTGCGACGTGTCTCCTACCATCGTTCGGTCAGAGTCT
+
/://+/>>BCCC;;9A@@@AAAAAAFDFA9;4;@;;295>;<<<CD?BB@C?A?;5555&579;;@A==>>==4:944444$44.4.555&5555955555555.5.44.4<>056==::;>665<<<<<<8;99;7///::///<:>9=;;5>=99:5555:;;;;<7;:7::=:=??>?8888/8333&33,3339:<877683---6(-(--///4<9555::47)//7.7//)/8<>@>>>884<877888887693///5999==7;;:<<??==@?>
@ATNG8:00805:05961
GATGGTAGGCGACATACATACGCGCCAGAAGATCAGGAACTCTAGAAGAATTCAGATTTTTAACACGAGAGTAAACGTAAAAAGAAGGTTTTACAAGACTCACGTTAACAATATTGCAGCAGTACGCACACAATCGAAGCGCAGTAAGGATGGCTAGTGTAACTAGCAAGAATACCACGAAAGCAAGAAAAAGAAGTACGCTATTAACTATTAACGTACCTGTCTCTTCCGAAACGAATGAGTACAGAGAGTACGATATGTCTACCATCGTTCGGTCAGAGTCT
+
855<9=AB@CA@ACDDDCCCBAACC?BBE@CCDCCB?B?BBCBBBC@CC?C?CBBBCCCC2C@CCCFCBABBB@8@=9:9::.;E>C5;;;*:CC=CDBBCCDCC<@>@@<@BB@BBCBBBBCCCCCCCCCC@CGBB?BCCC@??B?CADBB?BCCDBBBD@DA@@CC@BB@BBB=??@@@:>>?:@@ABB3BD@C???BBA>?;?<ABBB>A>=ACCDAECCBDCD?A?AFE>CCC@BBBBBCBBBBBBBBBBBB@@@BBBBBB>BBBBB@>:8>ACBBB>>>
@ATNG8:00806:06002
GATGGTAGAGTACAGTGTAGTAGACCAGAAGATCAGGAACTCTAGAAGAATTCAGATTTTTAACACGAGAGTAAACGTAAAAAGAAGGTTTTACAAGACTCACGTTAACAATATTGCAGCAGTACGCACACAATCGAAGCGCAGTAAGGATGGCTAGTGTAACTAGCAAGAATACCACGAAAGCAAGAAAAAGAAGTACGCTATTAACTATTAACGTACCTGTCTCTTCCGAAACAATGAGTACGTGTGACGTACGTGAGCTACCATCGTTCGGTCAGAGTCT
+
68<E<@?CCCCCCACCBCBDDBBBC@CCE@CCCCBB>A@BBBBCBB@BD@D@BBBACCCC3C?BCCABBBCAAA;ABCCEDE5CB@BACDC<CCC@CCBBCBCCC?C?CD?BBB?CCCCDBCCCCCCBBDCC?BBBC?CBBBBBBB>C@CBB?ACCDCAAA?CCCCCC?CC??>?;??@@@:????ADDDC2BB?B:99CAAAA:>:=>BC8;8;BBAA?B@@?ABB;@<?BA=AC@???CBCBBAAACBAABABCACCCBBBB?B>??A>9857AACCCAAA
@ATNG8:00810:05995
GATGGTAGTGTGTCTCTGAGAGAGACTCATTCGTTTCGGAAGAGACAGGTACGTTAATAGTTAATAGCGTACTTCTTTTTCTTGCTTTCGTGGTATTCTTGCTAGTTACACTAGCCATCCTTACTGCGCTTCGATTGTGTGCGTACTGCTGCAATATTGTTAACGTGAGTCTTGTAAAACCTTCTTTTTACGTTTACTCTCGTGTTAAAAATCTGAATTCTTCTAGAGTTCCTGATCTTCTGGGATGTGTGCGCAGTGCCTACCATCGTTCGGTCAGAGTCT
+
:59B:>ECDCB@@@BBCBCBCCDDCCCC@?>?@@A<CB@B@BCCCCCCACCCCC@C@CCCC?CACCCCCCCCC@BBBBA2BB?BBCC>BCCEBCCC@CC?A@CCCE@CCCCBBCC@CCD?B?CDCCCBBB?BCCC?CCCBBBBBDAAABBBBB?CCC@CC?A>CCCCCCCCB=B::::.:>B;:::::.;CCCH>AACCEFEBBB5;;;;*;BABC@C?BC@DCCCDBB?B@AAACCC?B?EJ<C000@>>BBBBBCBD@CCC@CCCBC@CC@BDCECCCAA
@ATNG8:00769:06020
GATGGTAGACATATCGTACTCTCTGTACTCATTCGTTTCGGAAGAGACAGGTACGTTAATAGTTAATAGCGTACTTCTTTTTCTTGCTTTCGTGGTATTCTTGCTAGTTACACTAGCCATCCTTACTGCGCTTCGATTGTGTGCGTACTGCTGCAATATTGTTAACGTGAGTCTTGTAAAACCTTCTTTTTACGTTTACTCTCGTGTTAAAAATCTGAATTCTTCTAGAGTTCCTGATCTTCTGGTGTCTGATCTGTATCACTACCATCGTTCGGTCAGAGTCT
+
/8=@@A;?@BCCCCDCCBBCCBBCCBBBCCCB@BBBA<AA=A?ABBCCCC@CDCBC@B@@?@E?B?ABBCBBB=?;=B??C+BC?B?;;7;000;@>>9??<?A@BBC=??BBB@==9??A=A;@@?@@???<A???9==DB>=>=??AAB@>>>=:;;=AA<?<>>?CAAAAA:=8888,8:=9:::::+:>==>9>>?===@?>>:>DDD/B>>>A<@:>><?AAAAAA8;8:=@@::8;@@<@A????>>>><;=?<>>;;;<@????<@@<??@@@@AAA
@ATNG8:00769:06055
GATGGTAGCTATACGTATATCTATGTACTCATTCGTTTCGGAAGAGACAGGTACGTTAATAGTTAATAGCGTACTTCTTTTTCTTGCTTTCGTGGTATTCTTGCTAGTTACACTAGCCATCCTTACTGCGCTTCGATTGTGTGCGTACTGCTGCAATATTGTTAACGTGAGTCTTGTAAAACCTTCTTTTTACGTTTACTCTCGTGTTAAAATCTGAATTCTTCTAGAGTCCTGATCTTCTGGACAGAGTGTGCAGATACTACCATTCGTTCGGTCAGAGTCT
+
AAAA:BBCCCB><54//7///7///@A@@??D?CDDD>AB?A?CCC;;:B=A@@??4:09@=@:@;BB=@@=0//166677'6=;433817::;055:49:+///9995888///883-//38389588776268:<69<=7686557755....)..7355)2,222852229065557&5-52;;>CC.=;<99,55<7::96:;)///(./766273>>5;9657//.4..-8//(-384--/8999//...756685333..(../0783559>>;:55
@ATNG8:00770:06040
GATGGTAGCTCGCTGATGATATCTCCAGAAGATCAGGAACTCTAGAAGAATTCAGATTTTTAACACGAGAGTAAACGTAAAAAGAAGGTTTTACAAGACTCACGTTAACAATATTGCAGCAGTACGCACACAATCGAAGCGCAGTAAGGATGGCTAGTGTAACTAGCAAGAATACCACGAAAGCAAGAAAAAAGAAGTACGCTATTAACTATTAACGTACCTGTCTCTTCCGAAACGAATGAGTACTACTCTCAGAGACACACTACCATCGTTCGGTCAGAGTCT
+
=<AC@BBBABBBCCCBBCABB@ABCACCC?CCBB;;7;>AAAAAAC@CF@D?BAAAA@@@2A=CAAAAAAA???8?AAABBB0AB>@;@AA9BCCGICCFCCB@@<@?BC?BBB=@@BABBBCCCABAEECC?BBBE>@@CCC:9:@C@D@A?AFDDDEDD>ABBBBA?AB;???3:::::28>?;;;;=;;&:><00/:=A=??<@<?>>>7;7;@CCC@CCC?@?B@C?BBE@CBB@BBBBBBCCCBBBBCBBBBBBBB>??=>8===8838:=B?>>>F;;;
@ATNG8:00785:06021
GATGGTAGGCGTGTGAGAGTCTGCCCAGAAGATCAGGAACTCTAGAAGAATTCAGATTTTTAACACGAGAGTAAACGTAAAAAAGAAGGTTTTACAAGACTCACGTTAACAATATTGCAGCAGTACGCACACAATCGAAGCGCAGTAAAGGATGGCTAGTGTAACTAGCAAGAATACCACGAAAAGCAAGAAAAAAGAAGTACGCTATTAACTATTAACGTACCTGTCTCTTCCGAAATGAATGAGTACGTGTGCGACGTGTCTCCTACCATCGTTCGGTCAGAGTCT
+
555;8=CD>AACBBBCDDDAAADGC=CBB@BB>CFCAC?AABBBCCBCC@C?BBCBBBBB1CABBBACBBBCCC9==999999%99;8;999.98:4:88>AAA??28/3;5;96/...888779AAA>??>>8=>8816=<=>=555(5155;28=BBBACC?AACBBB@BB?BBB9==0000)000)//////$/83:A=675=><1838BBC=A:>>>>>=BB>==>>:=;<<=7<>A::;:==AA?BBAAABBBBBBBBBC@BBA?BBBAC59879BACCC<==
@ATNG8:00790:06010
GATGGTAGGCGTGTGAGAGTCTGCCCAGAAGATCAGGAACTCTAGAAGAATTCAGATTTTTAACACGATAGTAAACGTAAAAAGAAGGTTTTACAAGACTCACGTTAACAATATTGCAGCAGTACGCACACAATCGAAGCGCAGTAAGGATGGCTAGTGTAACTAGCAAGAATACCACGAAAGCAAGAAAAAGAAGTACGCTATTAACTATTAACGTACCTGTCTCTTCCGAAACGATGAGTACGATGAGATCTCGTGTGCTACCATCGTTCGGTCAGAGTCT
+
956>:>DC@DCCCBCACBFCCBBBB=BDE@CCCCGGAC?BBEEBBC@BBABACEEBBBDB2B?@@@CCBBB??=6:99999:)9713/333&3996;::???ABB?B@CC@BB@;@?AAAAAAAA>>>99;A;@;;><>>?@AA?@<?<@=A>ABBBBBBB?BBBBBB?AB?BBD?AA999+:9:49BDDE3BB?BBE@B@@@@7:7;CCA<><>?:;<=AAAB@>>:>:;::/::99AABAAABBBCABBBBC?;;==;;;>>=A=A@C?CC=AACDAA<<<
@ATNG8:00792:06026
GATGGTAGTGTCATATGAGAGTGTGTACTCATTCGTTTCGGAAGAGACAGGTACGTTAATAGTTAATAGCGTACTTCTTTTTCTTGCTTTCGTGGTATTCTTGCTAGTTACACTAGCCATCCTTACTGCGCTTCGATTGTGTGCGTACTGCTGCAATATTGTTAACGTGAGTCTTGTAAAACCTTCTTTTTACGTTTACTCTCGTGTTAAAAATCTGAATTCTTCTAGAGTTCCTGATCTTCTGGACAGAGTGTGCAGATACTACCGTCGTTCGGTCAGAGTCT
+
>:?A?BFBBBCBABDDDBBBCFCCCCBBBC@@=@DBB>CC@B@BCDDBCC@FCDCC@C@BBBB?EBEECBBBBDC@BCDDD5CC?BACD>CDCC?CCC?CC>ABBCCC@CCCCCCCC@CBB?BACCCCBCCB@CCDD?CCDCCCCCCCCCCBBBB?CBB@BC@C?BCCCCCBCC@CCBBB:B=?;;;:::*:CABC=BBCCCDDFCC?BBBB2BBBCCAC@CC?CCCCCCC?C@BBBBFC@BBC@CCCCDCECCCCBBBBBBCCC?CAA?B;:96:BBCCCB;;
@ATNG8:00795:06010
GATGGTAGCTCGCTGATGATATCTCCAGAAGATCAGGAACTCTAGAAGAATTCAGATTTTTAACACGAGAGTAAACGTAAAAAGAAGGTTTTACAAGACTCACGTTAACAATATTGCAGCAGTACGCACACAATCGAAGCGCAGTAAGGATGGCTAGTGTAACTAGCAAGAATACCACGAAAGCAAGAAAAAGAAGTACGCTATTAACTATTAACGTACCTGTCTCTTCCGAAACGAATGAGTACTGTATCTATGGTGCGCTACCATCGTTCGGTCAGAGTCT
+
>;@C@CCBADBBBC@?@CCCCABBIACCC?BACAAA@C@DECBBBC@CD@D>AAAAADDD2B?BBBCCC@A??>8>?@DHGE5BB?B:@@@7@@B?C;;<BBB@A?A@CC@CCD?BBBBCCCC;;;CCCDBC@BCCC@AABBBCBB?B?BBC?BBC@@@@@?AAAAAA>??:>@>;@A@?A9?9929==>>.?B?BBBBCB???7:4;?;;5;8<=@AA>AA???AB=A>AAF>BBB?BBABBBCBBCBCCAAAB????BBEDC?==87:;?@?AA@??A:::
@ATNG8:00795:06047
GATGGTAGATACTCGCTGATACACCCAGAAGACAGGAACTCTAGAAGAATTCAGATTTTTAACACGAGAGTAAACGTAAAAAGAAGGTTTTACAAGACTCACGTTAACAATATTGCAGCAGTACGCACACAATCGAAGCGCAGTAAGGATGGCTAGTGTAACTAGCAAGAATACCACGAAGCAAAGAAAAAGAAGTACGCTATTAACTATTAACGTACCTGTCTCTTCCGAAACGAATGAGTACACATCGTCGTGTCGTGCTACCATCGTTCGGTCAGAGTCT
+
;;AB?BAA;:9B=BCCAAACAAACC>CCCACCCDC?B?CBCCBBB@CC>B?AAAAAAAA1@?AABB???A999+9A:::99$7;383333&37?<@@AABBBCA<A:=>=@@@<;;;@@;;;AAAA??=A@<>???:==>@>>>C=B=A>A>A????>?E>EBA@AA>AA>BCC=AA9939887'5:::8*/.).//.88<<99=<>ABB7:56;///9<<;<??@;<;567-6=<8878<773==>@BBBABBB?>?>>?@>?;?AACC@CC?BBBBBCBC:
@ATNG8:00796:06023
GATGGTAGTATATCGCGTCGCTATCCAGAAGATCAGGAACTCTAGAAGAATTCAGATTTTTAACACGAGAGTAAACGTAAAAAGAAGGTTTTACAAGACTCACGTTAACAATATTGCAGCAGTACGCACACAATCGAAGCGCAGTAAGGATGGCTAGTGTAACTAGCAAGAATACCACGAAAGCAAGAAAAAAGAAGTACGCTATTAACTATTAACGTACCTGTCTCTTCCGAAACGAATGAGTACTATAGACTATCTGAGACTACCATCGTTCGGTCAGAGTCT
+
---95;@A:;9<<<BCCCCCCCCBB=@A@;>?9999)/)/99795515949959666>>>+>:========><<6556>?>>+;;49.555&55<8599??@<@B@B@CC@BDB@CCDBCCCCCBBCCCDCC@C@@@=@BAADCBB?C>@@@=@;;9DCBB?BBBBBA>AB>>?<8>=88823<=88999:9%9<;;>=BB:;;9*/).353(.).9<@A@A@?<=;<291777*3==7<=??ABBBBBBABA>>>BBDBBAAABE?B@A::3:999999:@:::
@ATNG8:00808:06025
GATGGTAGCTCACGTACGTCACGTACTCATTCGTTTCGGAAGAGACAGGTACGTTAATAGTTAATAGCGTACTTCTTTTTCTTGCTTTCGTGGTATTCTTGCTAGTTACACTAGCCATCCTTACTGCGCTTCGATTGTGTGCGTACTGCTGCAATATTGTTAACGTGAGTCTTGTAAAACCTTCTTTTTACGTTTACTCTCGTGTTAAAAATCTGAATTCTTCTAGAGTTCCTGATCTTCTAGACGACGCGCACTGACACTACCATCGTTCGGTCAGAGTCT
+
345<7<CFCCCBCC=CBBCC===>;;;>A@?ACEF>CC?C@CCCCDCC@CCBCC@C@CBBB?A?BBBBBCBBB?BBBBB1BB@DBBB=BC??=@DB=?@799:CCC@CCBCABAC?BBB>B@BB>AA@@@;AA;;7=@?????A@@>>>?;;958::8>B:><>???@@@@@<@====2=;@<??CDD/A==>A8?>=888==>>;==<<,<///=5;5:;7:????>?<A<BBAD885/;<===///66:<=;;;?>>76//+/<===9@@7=??>>>???
@ATNG8:00766:06078
GATGGTAGAGAGACTGTAGCGCACCCAGAAGATCAGGAACTCTAGAAGAATTCAGATTTTTAACACGAGAGTAAACGTAAAAAGAAGGTTTTACAAGACTCACGTTAACAATATTGCAGCAGTACGCACACAATCGAAGCGCAGTAAGGATGGCTAGTGTAACTAGCAAGAATACCACGAAAAGCAAGAAAAAAGAAGTACGCTATTAACTATTAACGTACCTGTCTCTTCCGAAACGAATGAGTACTATGTAGAGCTCTATACTACATCGTTCGGTCAGAGTCT
+
355<9<CCCCCBCDCCBB@:;;;;;)5;@;ABBBAA?B=A@@@@AC=@@?A>AAA@AAAA2@>AAAA@A=::99+9<;9444$4<8>:@@@2=<>7<96;9@@99798@=:??A?BEBBCCCCCBBB@;;;@;?BBB?BBBBDC@@=A?B@@=@AB@AAAA>BBBBBB?EB=??=;==9999*988/898989%8=8374:;<988:8999>A<@;==AAA?AAA?@?A=@=?@@9???9??BCDCCAABBBBBB>@@A>=>AAA>>?AAAA<??<??@@@@@>>
@ATNG8:00784:06071
GATGGTAGTACATGATAGACGACACCAGAAGATCAGGAACTCTAGAAGAATTCAGATTTTTAACACGAGAGTAAACGTAAAAAGAAGGTTTTACAAGACTCACGTTAACAATATTGCAGCAGTACGCACACAATCGAAGCGCAGTAAGGATGGCTAGTGTAACTAGCAAGAATACCACGAAAGCAAGAAAAAGAAGTACGCTATTAACTATTAACGTACCTGTCTCTTCCGAAACGATGAGTACTGCGTCTCACTCTCGCCTACCATCGTTCGGTCAGAGTCT
+
9:@C;CBACBBBCCCDJCBB<9:@@9A>B?>@AA;:169BDGDBBB?CC?A?BBCBBBBC3C@BCCCCCBC;;;0;B;;;;;.;B>B7;;;4:BB@CDCCBCBA@<@@BB>BCC?BBBAAAAABBAABBBBB>BB;;7;AB@CCBB?B@C<;9;BBBCCB@?@DDCCC?BB>?@F?BBBCD9???<@@ABB2AB?E@??CBBBC?B?BBBB5:5:@CBB@BDCCCCC@A=AAA9=00000>AABCCDC;;;C@@@BBCBC?BBB?A@A;;7<B@BCCCCC@A@
@ATNG8:00784:06099
GATGGTAGTATCTGCACACTCTGTCCAGAAGATCAGGAACTCTAGAAGAATTCAGATTTTTAACACGAGAGTAAACGTAAAAAGAAGGTTTTACAAGACTCACGTTAACAATATTGCAGCAGTACGCACACAATCGAAGCGCAGTAAGGATGGCTAGTGTAACTAGCAAGAATACCACGAAAGCAAGAAAAAGAAGTACGCTATTAACTATTAACGTACCTGTCTCTTCCGAAACGAATGAGTACGAGAGAGCACACGTGTCTACCATCGTTCGGTCAGAGTCT
+
88>A=AAB@@@BBCCCCCCB@<>CC@CCF@BCCBBB9;7::A?@AB@BA:B?;;:?>BBB1B?CBBCCBAA?=<5<8:;999$9@<<9>>>4@BB=BCDBBBD;:9;ABB?BCC@CCBBBBCCBBBBBBBBCACCCC@CCAAACBB@C@CAA@BBBCCDCB?CCBBBC?CC@999999ACA9?>?;?AABB3BD>AABBBF@@@8:5;==>4;5;>ABC?@@@BBCB?B?BBD@EBB>ABBBBBBBBBBC998ACBABBCBB?==:=?>>@>??;?ABBABB99
@ATNG8:00786:06062
GATGGTAGTAGTACACTAGTCATACCATAAGATCAGGAACTCTAGAAGAATTCAGATTTTTAACACGAGAGTAAACGTAAAAAGAAGGTTTTACAAGACTCACGTTAACAATATTGCAGCAGTACGCACACAATCGAAGCGCAGTAAGGATGGCTAGTGTAACTAGCAAGAATACCACGAAAGCAAGAAAAAGAAGTACGCTATTAACTATTAACGTACCTGTCTCTTCCGAAACGAATGAGTACTGTATCTATGTGTGCGCTACCATCGTTCGGTCAGAGTCT
+
=>BB@A@?AAA@A;B=EBBBA?@@@=ABB?BCDA@B@C?ABKFFEC@CC@E@ECCBCCCD1C?BB@@@BDD@AA<;98A===)9>34-3;;+45;7:888;;;;;.303<6;:@<@BCCBBDDA;;;?>>>A=;;;@:>=9999::5:6::B8==AA@A@A=AADBBB=@?@BAA=A?>=?:=<<977878'9;;ACABABCAA:>:>???<?<?@@@@<????@>>:>:988)8::3:??A998DDC???B?>?ABBA???BBB?B@>>>900,0@::<>>==
@ATNG8:00787:06095
GATGGTAGTATCTGCACACTCTGTCAGAAGATCAGGAACTCTAGAAGAATTCAGATTTTTAACACGAGAGTAAACGTAAAAAGAAGGTTTTACAAGACTCACGTTAACAATATTGCAGCAGTACGCCACACAATCGAAGCGCAGTAAGGATGGCTAGTGTAACTAGCAAGAATACCACGAAAGCAAGAAAAAGAAGTACGCTATTAACTATTAACGTACCTGTCTCTTCCGAAACGAATGAGTACTACTCTCAGAGACACACTACCATCGTTCGGTTAGAGTCT
+
345C:CCCBBBBBBDCCCCBBCCCIBBB@ECCCAA=@?BBCABBB@BB@C?AA??@??@.?=AAABAA@?9:9,:=@CCFC1BB?A=AAA9BBB>BCBBBBB;;5;?@@;@;;7:BABBB@AAA0000A@@F=BBBE@@@CBAABA?A@C@@=@AAABCCF?BBC@@@?BB=BBA483887.733,3:<<?/=@<998CCBA??:=:=>>A<@<;;@CD@BBB998B@B789D>CBC?>==ABBBCCBCCCCCCCA==>:55566155555079;A6;:=?>>@
@ATNG8:00795:06061
GATGGTAGTACATGTTAGACGACACCAGAAGATCAGGAACTCTAGAAGAATTCTAGATTTTTAACACGAGAGTAAACGTAAAAAGAAGGTTTTACAAGACTCACGTAACAATATTGCAGCAGTACGCACACAATCGAAGCGCAGTAAGGATGGACTAGTTGTAACTAGCAAGAATAACCACGAAAGCAAAGAAAAAAGAAGTACGCTATTAACTATTAACGTACCTGTCTCTTCCGAAACGATGAGTACCTCTCAGACGCTCGTCACTCGTTCGGTCAGAGTCT
+
?><=?CBBCCC<:;B;@A@996<9>:000*/79;==9>469@??@@:<>4:60//::;;;;+9699333977333(335<==>+>=<@.9::09DD?BBA?>9:/0/)/616794:<;;<>>>=BB@@@>;;5:??@;?:<<<=;?9=9<<<+000///)/::7<=;5546<;677/75<<<<<5<999)777733#3717;=<=:922.2778893;955:AA=@?:=666)/)/88/8///333==<6<44488>=56575;=//////16:8::?@@@@99
@ATNG8:00798:06101
GATGTAGCTCACGTACGTCACACGTACTCATTCGTTTCGGAAGAGACAGGTACGTTAATAGTTAATAGCGTACTTCTTTTTCTTGCTTTCGTGGTATTCTTGCTAGTTACACTAGCCATCCTTACTGCGCTTCGATTGTGTGCGTACTGCTGCAATATTGTTAACGTGAGTCTTGTAAAACCTTCTTTTTACGTTTACTCCCGTGTTAAAAATCTGAATTCTTCTGAGTTCCTGATCTTCTGGAGATATCATCAGCGAGCTACCATCGTTCGGTCAGAGTCT
+
9:@@:?;<<ABA<@<<<555=9::<665=<<7<;;;3;>8>:?CBB>@@>@CCAB7;6;??@8>055<<>>=<B=@ADDE2BB=A>;;.;<::59>=:?>+//776617888<:<<?CCC@G@CCABAA@@<@888=??AA@<888;;9=7569.65:4994938A>9>>>>>7;;@AA1>:=067:;<+<====07799:3755749666(5556626055/535.--050--.379.339-//<99:>?;9::>>A===@@7:;>?@9>=;??;;;A???
@ATNG8:00799:06068
GATGGTAGCACGAGTCACTCATATCCAGAGGATCAGGAACTCTAGAAGAATTCAGATTTTTAACACGAGAGTAAACGTAAAAAGAAGGTTTTACAAGACTCACGTTAACAATATTGCAGCAGTACGCACACAATCGAAGCGCAGTAAGGATGGCTAGTGTAACTAGCAAGAATACCACGAAAGCAAGAAAAAAGAAGTACGCTATTAACTATTAACGTACCTGTCTCTTCCGAAACGAATGAGTACGTGTGCGACGTGTCTCCTACCATCGTTCGGTCAGAGTCT
+
:5:<:>CBCCB<>CCDCDDCBBBCC;BCCB?AB@;;5;=AABBBBB@BEAE@BBB?????,@?BCCCCCDCCBC=@:;:>>>0>B?B<BBB9BBB@BDCCBBBBC@CACC@BBB>BBAABCEAAAEBB@A@B@CCCB?BBDC@@?C@D?B:::;BAAADDCACDGBAA<??>@@@4::?@@;>>>>??????'?A@BB@?==@@@=A:>>BB<><>?BBB?BCBCCCC=?=?AA9A995:99CBBBBBBBBBBBAA=BC>>><@BC;>>?>@=?>;?DBBBBBAA
@ATNG8:00804:06082
GATGGTAGTATAGAGCTCTACATAGTACTCATTCGTTTCGGAAGAGACAGGTACGTTAATAGTTAATAGCGTACTTCTTTTTCTTGCTTTCGTGGTATTCTTGCTAGTTACACTAGCCATCCTTACTGCGCCTCGATTGTGTGCGTACTGCTGCAATATTGTTAACGTGAGTCTTGTAAAACCTTCTTTTTACGTTTACTCTCGTGTTAAAAATCTGAATTCTTCTAGAGTTCCTGATCTTCTGGGTGCGCTACAGTCTCTCTACCATCGTTCGGTCAGAGTCT
+
8:;C?CACCCBAABCB@AABBBCCCCCBBC@@?ADBD:AA<@<@@@DECC?CCBBA>@7:9??;@?BA?>>AB?B?=;;;;)37;::<=6;<<B<??B<@A<>>AB??<?DCAAABB=@@@;@=D?==89939=>>@;@@CAAAA<==>>A@>>==@@@<@@;@=@@???@A@@:>>@@@5@:>:=9>@>,=====///==:::AA>18888(8;;;C=C8;;;?????AA=B=>>>@@@:@=>>9<==@@AA@@@AAAAAA;;;6>///;5996;;??==>>>
@ATNG8:00804:06088
GATGGTAGGCACTGCGCACACATCCCAGAAGATCAGGAACTCTAGAAGAATTCAGATTTTTAACACGAGAGTAAACGTAAAAAGAAGGTTTTACAAGACTCACGTTAACAATATTGCAGCAGTACGCACACAATCGAAGCGCAGTAAGGATGGCTGGTGTAACTAGCAAGAATACCACGAAAGCAAGAAAAAAGAAGTACGCTATTAACTATTAACGTACCTGTCTCTTCCGAAACGAATGAGTACTACTCTCAGAGACACACTACCATCGTTCGGTCAGAGTCT
+
C=BA@CCC@C@@;;6<<=CCCGBBB<B@?=@@BBBB@BAEBB;;:CBDD@D@DDBDBBBB2A=@@?CA@A@:99/98;=9;;+;>:@:@CC9CCC@CBBA@@B;;6;@BB?BBC?ABBBBBFCBBCCBBBBB?ABBB?CBBCBB@@=@@CCC?CBD?BBBC@CBABAB?BB????=@@@CC=BAA>ACCCCC)BB?>;;;@@@<=:=:<<>A5;5;>ABB@CCAAABB>A<?@C>CCC@CBBBBCBBBBBCCCCCBB????888>A=ABC>>:>==AA<;;:;;:
@ATNG8:00805:06077
GATGGTAGTAGTACACTAGTCATACCAGAAGATCAGGAACTCTAGAAGAATTCAGATTTTTAACACGAGAGTAAACGTAAAAAGAAGGTTTTACAAGACTCACGTTAACAATATTGCAGCAGTACGCACACAATCGAAGCGCAGTAAGGATGGCTAGTGTAACTAGCAAGAATACCACGAAAGCAAGAAAAAGAAGTACGCTATTAACTATTAACGTACCTGTCTCTTCCGAAACGAATGAGTACACACTCTCATATGACACTACCATCGTTCGGTCAGAGTCT
+
3::@?BAC@A9:6>=566;;;>>9;2:?@:@@AC;;7;7;;EDBAA>@F@F@DBC@@@@@0A>ACCBBABB;;;0:?@@@==+5925.555&6<A?C:<;DFBCB@DACB?BBE?BABBCFDFCBBECDC@@<@CAA>AACCCCBA>CALCC@CBBCBBBC?CCCCBB?AA=???;??BBD>BBC>AACCC2CC?AA@ACAABA;A<AB??<?<@?AAA?A???AAA<@=@A@<ADC@CA@ABBBBBAABCCB??@=AABBBBBH@AAA??<???ABBBBABAA
@ATNG8:00764:06133
GATGGTAGTAGTACACTAGTCATACCAGAAGATCAGGAACTCTAGAAGAATTCAGATTTTTAACATCGAGAGTAAACGTAAAAAGAAGGTTTTACAAGACTCACGTTTAACAATATTGCAGCAGTACGCACACAATCGAAGCGCAGTAAGGATGGCTAGTGTAACTAGCAAGAATACCACGAAAGCAAGAAAAAAGAAGTACGCTATTAACTATTAACGTACCTGTCTCTTCCGAAACAATGAGTACATAGATATACGTATAGCTACCATCGTTCGGTCAGAGTCT
+
;>DC:B?@@@@?:<:;;<::;<5445:44.4<>>=A;>469;;;@@=@@?@=>@;;5<::':25944;4448444(488<<<<)54.43888.9<<6::B@?><899)9;@@??>>>BBBCCCCCAAA@A@CCC@BBBD?CCCCCCCB?A?B?@=@CBAAG??=?ACBBB?BC=889@AAABC=?<<899::::%9>;=827>C@@@<A:;;@@<@<:;@AA>ABBAAAB?B?BAA99:59?CCBBABBCBBBB@A===AA@@>>>>;>@???<@@=>>@BAA998
@ATNG8:00765:06117
GATGGTAGTGTCATATGAGAGTTGTACTCATTCGTTTCGGAACATATGAGAGTGTCTCATTCGTTTACGGAAGAGACAGGTACGTTAATAGTTAATAGCGTACTTCTTTTTCTTGCTTTCGTGGTATTCTTGCTAGTTACACTAGCCATCCTTACTGCGCTTCGATTGTGTGCGTACTGCTGCAATATTGTTAACGTGAGTCTTGTAAAACCTTCTTTTTACGTTTACTCTCGTGTTAAAAATCTGAATTCTTCTAGAGTTCCTGATCTTCTGGATAGCGACGCGATATACTACCATCGTTCGGTCAGAGTCT
+
---:48<@>A666<<<:=995/)////////)5:>>8>>?@=@???ABBBBCDBAAAABC?BCCD>CBB@C<;;ECBC>=@@B@A<A?BBAA?@@DBAAAAA@B@BBBCC5BB?C@@@<@AAA@CBB>@@=@@88497:989////)/7=9?:B?>>>=;;5:>9=8=:99>::?>>;<<;A;;8;@?<==9;5>=955;;<<9=>>>>2=49455555$49:::/55:::;;544.4444$38848589??=BBBBBBC?B?BBBBBB>A;;9:BDDBCBBEC@@@CC?@???>ABBCB?EB<????=>@99
@ATNG8:00769:06114
GATGGTAGTAGTACACTAGTCATACCAGAAGATCAGGAACTCTAGAAGAATTCAGATTTTTAACACGAGAGTAAACGTAAAAGAAGGTTTTACAAGACTCACGTTAACAATATTGCAGCAGTACGCACACAATCGAAGCGCAGTAAGGATGGCTAGTGTAACTAGCAAGAATACCACGAAAGCAAGAAAAAGAAGTACGCTATTAACTATTAACGTACCTGTCTCTTCCGAAACGAATGAGTACGAGAGAGCACACGTGTCTACCATCGTTCGGTCAGAGTCT
+
9;CC?BCBA@;;6>C@@ABA@CBA@=A@@<@AAB@@=@:;;CCCAB?AC@C?A??9;;;;*;;@@ABABB?:;:09?;;;:*5;7<.555&5<@=@BBCCCDEC<@=@@=@CC?CACCCCCCBBBCCCDBB?BA@@>@@BBBBBB>B?BAB?ADDDCCAA>ABBBBB@BB@AAA999AAA9A??9<>>@@2@B?BAA=@@@AA<@:>=AD:>:=ACBB@BBBAAAA=@>A@A;ABB?BBCCCCCCBBBCCACBC?@@BB???@@<@@@?B?BB?B@BBBBB>;
@ATNG8:00773:06138
GATGGTAGATATATGCACGCTCTACCAGAAGATCAGGAACTCTAGAAGAATTCAGATTTTTAACACGAGAGTAAACGTAAAAAGAAGGTTTTACAAGACTCACGTTAACAATATTGCAGCAGTACGCACACAATCGAAGCGCAGTAAGGATGGCTAGTGTAACTAGCAAGAATACCACGAAAGCAAGAAAAAGAAGTACGCTATTAACTATTAACGTACCTGTCTCTTCCGAAACGAATGAGTACGAGAGAGCACACGTGTCTACCATCGTTCGGTCAGAGTCT
+
@BCC@CCCBBBCCABBGBBBBCCCC@CCC?CDDB@@?A@CCDBBAA>AD@C??@ABBCCA2A?CAAAAABBBBB9?@@AAAA2AD@E@CCC;BCC@CCCCCBCBB>A?BB@BCC@BBBCCBCCCCCCCBBBD@DCCB?BBCCCCAA<A?@@@@BCBBCCCC?CAAACC?CC@BBB=AA@@@9@@@?BBCCC2BC?CCAAABBAB;>:>=DD=A=CBBCB?BC@@?AA>A@CBD>CBB?BBBAACBBBBBBAAABBBBBBBAABBB?>;;;A=>?=@BBCEC???
@ATNG8:00782:06126
GATGGTAGCACACGAGATCTCATCGTACTCATTCGTTTCGGAAGAGACAGGTACGTTAATAGTTAATAGCGTACTTCTTTTTCTTGCTTTCGTGGTATTCTTGCTAGTTACACTAGCCATCCTTACTGCGCTTCGATTGTGTGCGTACTGCTGCAATATTGTTAACGTGAGTCTTGTAAAACCTTCTTTTTACGTTTACTCTCGTGTTAAAAATCTGAATTCTTCTAGAGTTCCTGATCTTCTGGGTCTACGCTCGTCGCGCTACCATCGTTCGGTCAGAGTCT
+
:9;E@CDCCCBB;96==BBBBC>>B>?@>BAA=@AAB=CD?B:BBBBBBC@BBBBA>B@@@@C>B;;;<B@@=;@8;====+9:7:@AB9BBBC?BBB?AA????>8703888=BBB>ACB?C>BA<@A>AF<>?:;388BAAAA>>;;;B??::6:==7==8=:>>??>==<<::<=<>1=8>;?;===,=;666)--3---365707A;;*955550539=:?;;877;4;7;????C;>::907<<<<@??>?;;:;9;///38999;56:299>=>=989
@ATNG8:00784:06127
GATGGTAGCGAGCGAGTGTGTATACCAGAAGATCAGGAACTCTAGAAGAATTCAGATTTTTAACACGAGAGTAAACGTAAAAAGAAGGTTTTACAAGACTCACGTTAACAATATTGCAGCAGTACGCACACAATCGAAGCGCAGTAAGGATGGCTAGTGTAACTAGCAAGAATACCACGAAAGCAAGAAAAAGAAGTACGCTATTAACTATTAACGTACCTGTCTCTTCCGAAACGAATGAGTACGTGTCGACGTGTGCTACCATCGTTCGGTCAGAGTCT
+
?@@D@CBAABBBBCBBBCBCCBBBBACCC@CCCCDD?@?AACCCCB?BA=@=@@@@@CCC1B?BJBAABC;;;B9A@;;;;;$:;<;.55505@<8=BAABCC;;:;?CC@DBB@BCCCCCCCCCCBBBBCCACCCC>AACCECBB?CACAA>@BBBCCCC?BBCCCD?BA?BBB@BBA@@9@?=9?@@AB2@B?B@??CBBAA>A>AACC?B>B@BBB@CBBBBCC@C?BCC=CAA?ADBCBBABBBBBBBBBBBBBBBBC?BCCBA?AB?BBBDBB???
@ATNG8:00791:06122
GATGGTAGCGCACACATAGATACAGTACTCATTCGTTTCGGAAGAGACAGGTACGTTAATAGTTAATAGCGTACTTCTTTTTCTTGCTTTCGTGGTATTCTTGCTAGTTACACTAGCCATCCTTACTGCGCTTCGATTGTGTGCGTACTGCTGCAATATTGTTAACGTGAGTCTTGTAAAACCTTCTTTTTACGTTTACTCTCGTGTTAAAAATCTGAATTCTTCTAGAGTTCCTGATCTTCTGGATAGCGACGCGATATACTACCATCGTTCGGTCAGAGTCT
+
:<>A?ACBD;99=BBBBGDCCCAAAB966<;>;@CCG?BB>B=@@>>;9:29>995.5.5;;A=C?B@;56<<<@666@>>+>>:@>@@6<<<=9=>@:@@<<<<?>E>999BBBBD@:;;AEACCBBBB;;5;AAA5;;A<::A@@@@@===9929==8>@<@<@@AAB@A@CBCDCCC6;5;4;;AAA,@BBBB=BAA@BBA:999===>,@@@;;6;=BA?BBBDCBB@B@@@A;;;@CAC@CBCEACABBBBA@@ACCDEE@AAADC@CC@EC<<;CAAA
@ATNG8:00794:06126
GATGGTAGGCGTGTGAGAGTCTGCCCAGAAGATCAGGAACTCTAGAAGAATTCAGATTTTTAACACGAGAGTAAACGTAAAAGAAGGTTTTACAAGACTCACGTTAACAATATTGCAGCAGTACGCACACAATCGAAGCGCAGTAAGGATGGCTAGTGTAACTAGCAAGAATACCACGAAAGCAAGAAAAAGAAGTACGCTATTAACTATTAACGTACCTGTCTCTTCCGAAACGAATGAGTACGATGAGAGAGCTCTCTCTACCATCGTTCGGTCAGAGTCT
+
@BBB?CCE@BCBBBBBBCCBAA@@@<ACC@CBBC9:8:=AACCCCC@AA?A?A?@;:;:;*;=?BBCCBCC???9<@8889-9?<@399:(93;49::@B@BBC@C@A@<@882:B@@?AAAADAA@::;C;?>>>:<<=@:::><@<AAB@C?>?BBBB@CBBABB@BB?BBB@BBBA?9?881:@AAA3BB@D:88=:///6:6:BAA=A=>?;;;=AA@@?@@=B7;:=3799<>=;8......:==@B>@@>>>?AB@??;>><<==A@=@@===A;;;
@ATNG8:00799:06146
GATGGTAGATATATGCACGCTCTACCAGAAGATCAGGAACTCTAGAAGAATTCAGATTTTTAACACGAGAGTAAACGTAAAAAGAAGGTTTTACAAGACTCACGTTAACAATATTGCAGCAGTACGCACACAATCGATGCGCAGTAAGGATGGCTAGTGTAACTAGCAAGAATACCACGAAAGCAAGAAAAAGAAGTACGTTATTAACTATTAACGTACCTGTCTCTTCCGAAACGAATGAGTACGTGTGACGTACGTGAGCTACCATCGTTCGGTCAGAGTCT
+
?BCE?BABBCCCCCCCCCCCCBBBC@CDC?BBBA;;8;>AAB<;:B@@?=?????ABCCC3B@BBB@??A@AAB=AABBA@@1?@<=8>>@8@BC@CHCCCBB;;8:?@@=@CC?BBDCCDDCCCCCBCCCC@CBBBA@ACCDEAA>@@C9:::CCCCBBB?@??BBB?BB?BBB?=>:::,78710>@@@0@@=0/.78=499495999@:=:?88696<;<855549499@7::83853------787:==?565>>>>>A?A<A<;:::>B<??@B@=8//
@ATNG8:00802:06141
GATGGTAGCGAGCGAGTGTGTATACCAGAAGATCATGGAAACGTCATAGAAGAAATTCAAGATTTTTTAAACACGAGAGTTATACGTAAAAAGAAGGTTTTACAAGACTCACGTTAACAATATTGCAGCAGTACGCACACAATCGAAGCGCAGTAAGGATGGCTAGTGTAACTAGCAAGAATACCACGAAAGCAAGAAAAAAGAAGTACGCTATTAACTATTAAACGTACCTGTCTCTTCCGAAACGAATGAGTACAGAGATATACGTATAGCTACCATCGTTCGGTCAGAGTCT
+
4<<>?CC9;5<:444444;:555994999497:7///)//)/////5544.444)4388.4444444#44)4444456696///99/////$//(3,333&3760/////8933.317;8==:588<=BBBBBAA@@BA?>8;<87.35557722,34;;;/33;7677737::99947;15779;979825996;;====&7723...9<>>>686576=5;;1:>CBB?BCCBBA@=@?BBB>BCC?BBDDCCAABACAABCCABBBBAAABBB?BBBBB?BB@ABBC??999
@ATNG8:00766:06178
GAGGGTGCTCGCTGATGATATCTCCAGAAGATCAGGAACTCTAGAAGAATTCAGATTTTTAACACGAGAGTAAACGTAAAAAGAAGGTTTTACAAGACTCACGTTAACAATATTGCAGCAGTACGCACACAATCGAAGCGCAGTAAGGATGGCTAGTGTAACTAGCAAGAATACCACGAAAGCAAGAAAAAGAAGTACGCTATTAACTATTAACGTACCTGTCTCTTCCGAAACGAATGAGTACACACTCTCATATGACACTACCATCGTTCGGTCAGAGTCT
+
AAAA>ABCDECDBBBCDCCCBBBC@CCC@CCCCBB?B@BBDDDCC?AA?C@DBB>>>>>1>?BCC?CCBD>=<3;>99999*:G@I6;;;7;DGGKBBACCCCC<?>?B?BCC?BAAABBBECCCCDCCBB?ADDD?@@ABBBBB?D@B@@<@CCDCCCC?AAA@A@?CC@>>?<>?DDC<???=@CCCC3BB@C?>>BAA?@9>:?@@@<@<A@BBC@CCBCBBB?B?BDD>CBB=AACCBBBBBBBBBBBAB>;??BBBBBB@BBBBB>BB?CCBBBBAAB
@ATNG8:00767:06180
GATGGTAGGACGAGCGTCTGAGAGGTACTCATTCGTTTCGGAAGAGACAGGTACGTTAATAGTTAATAGCGTACTTCTTTTTCTTGCTTTCGTGGTATTCTTGCTAGTTACACTAGCCATCCTTACTGCGCTTCGATTGTGTGCGTACTGCTGCAATATTGTTAACGTGAGTCTTGTAAAACCTTCTTTTTACGTTTACTCTCGTGTTAAAAATCTGAATTCTTCTAGAGTTCCTGATCTTCTGGGTGCGCTACAGTCTCTCTACCATCGTTCGGTCAGAGTCT
+
9;;B8@AA?BBB@AAABABBBCBC?BCCCD@A?ACCD>CC?C@BBBBBBB@CCCBC@B?CCCC@C@CCCCCCCCF@CCCBB3;;7;A@@>ACEC@C;;7;C=A@CCGDADCCBBBAA=@@C@C@CBBBCEBB?BCCC@CCCCCBBBCCBBBBBBB@CBB?BB@D?BBBCCCCBB@BDDDD;B=B9:::::*:CAAB9::BBBBBBAA<A@@A,@AABCACADGACBBCCCC@C@@@?BBB=@?AA<ADBBCBBBBCCBCBBBBCC@CCCCC@CC@CCCGCCBBB
@ATNG8:00781:06201
GATGGTAGTATCTGCACACTCTGTCCAGAAGATCAGGAACTCTAGAAGAATCAGATTTTTAACACGAGAGTAAACGTAAAAAGAAGGTTTTACAAGACTCACGTTAACAATATTGCAGCAGTACGCACACAATCGAAGCGCAGTAAAGGATGGCTAGTGTAACTAGCAAGAATACCACGAAAGCAAGAAAAAGAAGTACGCTATTAACTATTAACGTACCTGTCTCTTCCGAAACGAATGAGTACTATAGACTATCTGAGACTACCATCTTTCGGTCAGAGTCT
+
:>;;25::8:;::;<<<<=>=><<<<@>>:@@CC9915154;==//)/:)//:6/3333$34:;<==BA=9;=3<<;:999)9<7<5;;;0;<<5:B<::;=??9>:994:AA?BCBBBAB@B??>>>@>=5==4505<<;::333(46;9:7;<==>>>>8;;BBCB=;;6733389788189:6::@@?+?A8>>>>>99:<3947;=A.5.59??>:>@=====9=49;:1333,38993344=BABC=>><>>>AA>>@?:6;<88:29=6<899;<837
@ATNG8:00800:06198
GATGGTAGCTCGCTGATGATATCTCCAGAAGATCAGGAACTCTAGAAGAATTCAGATTTTTAACACGAGAGTAAACGTAAAAGAAGGTTTTACAAGACTCACGTTAACAATATTGCAGCAGTACGCACACAATCGAAGCGCAGTAAGGATGGCTAGTGTAACTAGCAAGAATACCACGAAAGCAAGAAAAGAAGTACGCTATTAACTATTAACGTACCTGTCTCTTCCGAAACGAATGAGTACACATCGTCGTGTCGTGCTACCATCGTTCGGTCAGAGTCT
+
?AAF@CBCCCCCDBBBBBDDCBBCC@CCC@CCCCCC@D?BBCDCCC@CC?B?BCA?????.??BCCCCCBBBCB9@@BBBB:BB?B=A@@7@BB?CCCBCCC:99;ADJ@CDD?BBBBCCCCCCCCDAAAD@FCCC<A@A@BB@@<BADBB=BDDCCACB?CCCABB?BB@BBB=@@?>>8?>>;::9929A?CBABB@@>>;>;??@@;>;>@CAA>ABAAABB?B@BBB>BBB?BBBAAACCCCCDCBBB>??@@@@@ABB?BDBBB?AA>ABBBBBBBB
@ATNG8:00801:06180
GATGGTAGATACTCGCTGATACACCCAGAAGATCAGGAACTCTAGAAGAATTCAGATTTTTAACACGAGAGTAAACGTAAAAAGAAGGTTTTACAAGACTCACGTTAACAATATTGCAGCAGTACGCACACAATCGAAGCGCAGTAAGAATGGCTAGTGTAACTAGCAAGAATACCACGAAAGCAAGAAAAAGAAGTACGCTATTAACTATTAACGTACCTGTCTCTTCCGAAACGAATGAGTACACACCTCATATGACACTACCATCGTTCGGTCAGAGTCT
+
8::?:>BBBBC?CCCBBBCCEDBBB>BCB@BBBBBB?B@BBBCCBB?AA@B@BCAAAEGE2A>AABBBBCBBBC;==BCBAA1@@:=4999+==?<ABBBB@@00+09<<9>AC@CCCCBCCBDBBBB@@@C@CCBB?AABBBBBD@CC?BB@CBBBDCBB?BBBBBC?BB?>>>>ABBBB=@@>;99:::(9@?A???BBBAA;@<@@?@5;397??A???>@;=B?B?BBC=AAA>???@AAAAAAB?BBBCBBABA===:;5;=?=A>::49@B@@AAAA
@ATNG8:00804:06160
GATGGTAGCTCACGTACGTCACACGTACTCATTCGTTTCGGAAGAGACAGGTACGTTAATAGTTAATAGCGTACTTCTTTTTCTTGCTTTCGTGGTATTCTTGCTAGTTACACTAGCCATCCTTACTGCGCTTCGATTGTGTGCGTACTGCTGCAATATTGTTAACGTGAGTCATGTAAAACCTTCTTTTTACGTTTACTCTCGTGTTAAAAATCTGAATTCTTCTAGAGTTCCTGATCTTCTGGAGATACACATGATACTCTACCATCGTTCGGTCAGAGTCT
+
88<B@CCAABB=>==B;69=@A;;9?AAADCC?CCDK>CCACACCBBCDCACCBBB@B@BBDD@B@BCCBBACCB@BBBBB2@>8=777(3<<@?BBA?A@7::??@A?BBB???BB?BBB?B?A@=A:8888<A@@8;:AA::;@@>>>>;;;A=@??:>>1818>>>@@@AA???@@@5@=B;;:::;*:>===7>889??>>>>5;;;:)79:7</8/7:3:;A===>=B>CBB>>>:===8=?>::;?>>>AA>>>@@@@@:=>>>>=BB<@@CCCBB;;
@ATNG8:00809:06170
GATGGTAGCACGACACGACGATGTGTACTCATTCGTTTCGGAAGAGACAGGTACGTTAATAGTTAATAGCGTACTTCTTTTTTCTTGCTTTCGTGGTGTTCTTGCTAGTTACACTAGCCATCCTTACTGCGCTTCGATTGTGTGCGTACTGCTGCAATATTGTTAACGTGAGTCTTGTAAAACCTTCTTTTTACGTTTACTCTCGTGTTAAAAATCTGAATTCTTCTAGAGTTCCTGATCTTCTGGACAGAGTGTGCAGATACTACCATCGTTCGGTCAGAGTCT
+
=<>@;;DDBABBBCBBBC@B<BBCEGCCBCCB?B;;;7;J@EEHDCCCCG?CC@;;7:=ABBB?C@CBBBCC@@?<999798#3:6:999(89:47?9:38>9798A7857CCBBBBB?BBB@B?BB@B@>??;?A@A<>>???A===@AAD@@@A:===;@@<?<?AAA@@@BB5;;AAB;A<B;??AAA/???BD:?888;;>>??<@@@@/@;;;@<@=??<?@@A>>>=B=>?>BBB7;:>>@@@@=>>AAA@@@C>>>>>><@@B@@;@A<AABBBEEAA
@ATNG8:00809:06179
GATGGTAGCGAGCGAGTGTGTATACCAGAAGATCAGGAACTCTAGAAGAATTCAGATTTTTAACACGAGAGTAAACGGTAAAAAGAAGGTTTACAAGACTCACGTTAACAATATTGCAGCAGTACGCACACAATCCGAAGCGCAGTAAGGATGCTAGTGTAACTAGCAAGAAATACCACGAAAGCAAGAAAAAGAAGTACGCTATTAACTATTAACGTACCTGTCTCTTCCGAAACGAATGAGTTACGTACTGCGACGTGTCTCCTACCATCGTCGGTCAGAGTCT
+
//77)//::<5555<===>BDB955.59:5:<<=::7;8::<555@8<<8<487455555$57556<666;;9<255.44444$4:.4.55)5::5<<<;9;/0/)0)/;5;<<:9<;><B@>0//::::772//)//2///;554939.66;>;;@@B@B<??@@?@<;;;-98717;;;;5773333333$381778879837,3,3/89383--,,,(,--57/4059<<>7:::5543;=04/98///8///8;;:@?>><733,/----,,(,,,--///7
@ATNG8:00769:06227
GATGGTAGCGAGCGAGTGTGTATACCAGAAGATCAGGAACTCTAGAAGAATTCAGATTTTTAACACGAGAGTAAACGTAAAAAGAAGGTTTTACAAGACTCACGTTAACAATATTGCAGCAGTACGCACACAATCGAAGCGCAGTAAGGATGGCTAGTGTAACTAGCAAGAATACCACGAAAGCAAGAAAAAGAAGTACGCTATTAACTATTAACGTACCTGTCTCTTCCGAAACGAATGAGTACCTCTCAGACGCTCGTCCTACCATCGTTCGGTCAGAGTCT
+
?<CC@CDDACBA?;BCDCCBBBBCCADCC@A?@A?=29459<<<:@;?@;>;==999999(9;:@@>9=>00//)/7/////$/;6;.555&5;;5<ACCAEC;;::?AA?CBB?@@BBCAABCBBBCBCCCACCCB@BCDCCCBB@B@CCC@CBBBCCDD@CBCCCD?CC?BBB>AABAA;?@>:98999(8A?A?@?CCCCC@D>AABB?B?B?CBB@CCCCACB@D?CBB>BCC@@??BBBB?BBBBBBBAAAABBBC@BCB?AA;;@@BF@BBBBBBBAA
@ATNG8:00769:06239
GATGGTAGGCACTGCGCACACATCCCAGAAGATCAGGAACTCTAGAAGAATTCAGATTTTTAACACGAGAGTAAACGTAAAAAGAAGGTTTTACAAGACTCACGTTAACAATATTGCAGCAGTACGCACACAATCGAAGCGCAGTAAGGATGGCTAGTGTAACTAGCAAGAATACCACGAAAGCAAGAAAAAAGAAGTACGCTATTAACTATTAACGTACCTGTCTCTTCCGAAACGAATGAGTACTACTCTCAGAGACACACTACCATCGTTCGGTCAGAGTCT
+
=<CC@C@?:::::::;;=>@CC>>C9B;;75;=@@B:C9ABA:;6=9==9A<696@<DDD+>9=<;;;::;<<<43355555$5<7<.555&5;;5<BB@@@ACB?B?@@=@@@=@BCCCCBBABAB;;;BB@CC@@?@BBBCCCB@CAB::::CCBBCCB?BBCBBB<9949B=6?<<<<5:;;4778999%:?;<;8BBA=>>:>:>@@@=A<>>ADF@EB???@@<@<@BB>BBB?BBBCBBBBBB@??BCCAA<9877///5/57555455-579::9;;A
@ATNG8:00772:06245
GATGGTAGTGCGTGAGAGAGAGACTCAGAAGTCAGGAACTCTAGAAGAATTCATGATTTTTAACACGAGAGTAAACGTAAAAAGAGGTTTTACAAGACTCACGTTTAACAATATTGCAGCAGTACGCACACAATCGAAGCGCAGTAAGGATGGCTAGTGTAACTAGCAAGAATACCACGAAAGCAAGAAAAAGAAGTACGCTATTAACTATTAACGTACCTGTCTCTTCCGAAACGAATGAGTACGAGAGAGCACACGTGTCTACCATCGTTCGGTCAGAGTCT
+
9:;C@CBBCBBBBBBCCCCCCCBDDCCBD@DCA@@=A=@@B@CCB8:::;6;00/0////$/477888::;BBD>BB>??==,::74?;;1<==6::;;883988.538828883779:<<==<BBBCCCCC@CCCC@C@@@BBCC@C@BBB@BBCECEBC?BCBB??<?B=@BB>>;@@>5000+0===@0;;6@000@@AAA>A>AB>>=A=;;@CC@;;;;<:B>C=@@C=BA?>??>>?@>AABAAABBBA::9@@?>?8939>>@@?AB?BBB@@@A??
@ATNG8:00773:06248
GATGGTAGCTCACGTACGTCACACGTACTCATTCGTTTCGGAAGAGACAGGTACGTTAATAGTTAATAGCGTACTTCTTTTTCTTGCTTTCGTGGTATTCTTGCTAGTTACACTAGCCATCCTTACTGCGCTTCGATTGTGTGCGTACTGCTGCAATATTGTTAACGTGAGTTTTGTAAAACCTTCTTTTTACGTTTACTCTCGTGTTAAAAATCTGAATTCTTCTAGAGTTCCTGATCTTCTGGCTCTCGTAGACAGATACTACCATCGTTCGGTCAGAGTCT
+
88:C@CCBBCCC@@@CBBBDBCBCBCDCCCA@?@BBD?CC@C@CCBBECC@BBACC?C?BBBC@C@BBCCCBBBB?AAAAA2AC?BBBB=BCBB?CAA=@C>?>?CBB?BCBBBAAA?BBB?B?BCAC@@@@;@@AA;A=>>??<<=??BB@;<;=>>><A@<A<;:;?=<=<<1=?>??2:577<<=??/=?>>>8>::;@??>>=3::::.9ABBB>E;>>;??@@>?><?;=>=>>>:>=A<AAA@@@??@AAA>>8;;8//*/33770//-/=@@@CAAA
@ATNG8:00775:06223
GATGGTAGCATCATGCATATCTCACCAGAAGATCAGGAACTCTAGAAGAATTCAGATTTTTAACACGAGAGTAAACGTAAAAAGAAGGTTTTACAAGACTCACGTTAACAATATTGCAGCAGTACGCACACAATCGAAGCGCAGTAAGGATGGCTAGTGTAACTAGCAAGAATACCACGAAAGCAAGAAAAAGAAGTACGCTATTAACTATTAACGTACCTGTCTCTTCCGAAACGAATGAGTACGATGAGAGAGCTCTCTCTACCATCGTTCGGTCAGAGTCT
+
?BBE@BBAACCCCCDCCCBCCCCAA?BAEBFCDDAB>B@BBBCCCC?CA?C?BDBBBDAD2A=AAACABCBBBD=AB;;<;<*;C@D=@@@9ABBADBBBECCAB>B@CB@CCB?BCCCDCCCBBBCCCDBB?BDDD?BAAABBBB>B@CBA>BCCDCCCC?AAABBB@BB>@@A<??BBC=BBB?BCCDC2CC?BA@ACCC??6:7;>AA=B<AACCC@CBAAABB=A?ABB>BCD?BABBCCCCAAACCCDDBB=>;?<>=>>=A?@@C?AA>ABBBBBBBB
@ATNG8:00780:06257
GATGGTAGCTCCGCTGATGATATCTCCAGAAGATCAGGAACTCTAGAAGAATTCAGATTTTTAACACGAGAGTAAACGTAAAAAGAAGGTTTTACAAGACTCACGTTAACAATATTGCAGCAGTACGCACACGATCGAAGCGCAGTAAGGATGGCTAGTGTAACTAGCAAGAATACCACGAAAGCAAGAAAAAGAAGTACGCTATTAACTATTAACGTACCTGTCTCTTCCGAAACGAATGAGTACTATAGACTATCTGAGATTACCATCGTTCGGTCAGAGTCT
+
?@AD:CCCBB=;>C@BAACCCDCBCCACCC@CBCEBB?B?CCCAABD@BB?C@CCA??>>>.>?BBBBBBBBBBB9??=@@@@0?E=A5;;;.;AA=ABDBCCCCB?B?BA?ACF@CCBBCCBCBBBBBAAB@@@CAA?ABBABDBB?C@EBB>BECCBBBC?DDDCCC?BB?BBB<??@A@;999<@ABBA3AA?AABABB@AA<>;>?>>1818;@BB?CAAA@AA6:6:@@=@AA=ABBB@@?CCCCCCBBBDAABCBBC@CD?BBBBB?BB@BCBBBB?>>
@ATNG8:00781:06244
GATGGTAGTGTATCATGTGTATCTCCAGAAGATCAGGAAACTCTAGAAGAATTCAGATTTTTAACACGAGAGTAAACGTAAAAAGAAGGTTTTACAAGACTCACGTTAACAATATTGCAGCAGTACGCACACAATCGAAGCGCAGTTAGGATGGCTAGTGTAACTAGCAAGAATACCACGAAAGCAAGAAAAAAGAAGTACGCTATTAACTATTAACGTACCTGTCTCTTCCGAAACGAATGAGTACTAAGACTATCTGAGACTACCATCGTTCGGTCAGAGTCT
+
9:<B@CCBBCB>=====>>CB969@8@=B:>@>CBC?CD@CCA@ADC?BC?C7:9:44444$559;;@?>@@999)5555555$5<7>:??>0=6526@@@BDDBB>A>@@=@BB?CCCCCBBCCDABADDDD@GCCD?@@AA@@@?@A=A;;5;A@@AA?@;@AAA@?>?@:=>>-00==>5=09299:999$0:6/0//86<><=:><=B>:?;?@BCB@DC@;;;A>A<@@D?BAA??888?=?@B>BBBBBBCBAB@??CBB?B??;?=??@CBBCBBD@@
@ATNG8:00787:06241
GATGGTAGCACGAGTCACTCATATCCAGAAGATCAGGAACTCTAGAAGAATTCAGATTTTTAACACGAGAGTAAACGATTAAAAAGAAGGTTTTACAAGACTCACGTTAACAATATTGCAGCAGTACGCTCACAATCGAAGCGCAGTAAGGATGGCTAGTGTAACTAGCAAGAATACCACGAAAGCAAGAAAAAAGAAGTACGCTATTAACTATTAACGTACCTGTCTCTTCCGAAACGAATGAGTACCTCTCAGACGCTCGTCCTACCATCGTTCGGTCAGAGTCT
+
88:B:BBBA;55<A@?@BDE@@>94.4;A=ACBC;;4;9?>>995=9B?>A=AA;<9A@@0A8::BBB@=;889/8--.)-888'--+/6==>1===6;;8333333,36:95:<<7<;;8999>@C@A<<B@@;@9;;79?>AAB@@<>;@:;09999555>9<B@A@@69:;?<<8<8333(773/777777#794788<;;CD=:9<99<=4<;;;ABB@C;::A@C=B789C798=>BB=<@?>9>>>??B??>BBB?;=:;;:=99//0:::=@@AA@?>==
@ATNG8:00787:06246
GATGGTAGGACGAGCGTCTGAGAGGTACTCATTCGTTTCGGAAGAGACAGGTACGTTAATAGTTAATAGCGTACTTCTTTTTCTTGCTTTCGTGGTATTCTTGCTAGTTACACTAGCCATCCTTACTGCGCTTCGATTGTGTGCGTACTGCTGCAATATTGTTAACGTGAGTCTTGTAAAACCTTCTTTTTACGTTTACTCTCGTGTTAAAAATCTGAATTCTTCTAGAGTTCCTGATCTTCTGGTGTCTGATCTGTATCACTACCATCGTTCGGTCAGAGTCT
+
349A>BBB?B@@@AAADCDCCCCC@BCCCC@@>ABCC>CC@E?AABBBCC?CCBBB?C?CDCC?C@CCCCCBABB=;;:::*:@;@<;;7;CBC@CCD@CC:;;BBBB@BBBBBBDC>@@B?B?CBCC@A@B@CFCD?BBBBCCDBBCCCBABA@=A@@=@B?C>AACCCCCGGADAABB7A5;5;BBBB2BCCCC<;;CCCCCB@A5;;;;*;@@AB@C@DC@CCBBBCE@B?BAACCC?CDC@CDFCBBCCCCCDDEBBBAAA=BBAAC@EE?C??@@?AAA
@ATNG8:00800:06237
GATGGTAGAGAGACTGTAGCGCACCCAGAAGATCAGGAACTCTAGAAGAATTCAGATTTTTAACACGAGAGTAAACGTAAAAAGAAGGTTTTACAAGACTCACGTTAACAATATTGCAGCAGTACGCACACAATCGAAGCGCAGTAAGGATGGCTAGTGTAACTATCAAGAATACCACGAAAGCAAGAAAAAAGAAGTACGCTATTAACTATTAACGTACCTGTCTCTTCCGAAACGAATGAGTACGTGTGCGACGTGTCTCCTACCATCGTTCGGTCAGAGTCT
+
45<<9<CCBBBBDCDBDCCCCCHDL>BAA?ACAB@@=@@CCCEBBB?CC>?<@@@=????.?=ACBCCBBBBBE@AABBBBB5CB@B=@A@3ABA?B;;;EIC;;59;>=:?BB@BBBBCBBDCMCDFCB@@@C@@@>A;;:BA??=AABCC@BAABCBFE?BBBBBB=?;5000*00>>=7>;?:?@@@@@'?<>=<;<>==777699655-25==A9878?<<A=B=><>@A8>;:5///===>@BBB=B==95859<<<<@AA=AAA<A>??=ABAABCC??
@ATNG8:00801:06252
GATTAGTGTGTCTCTGAGAGTAGTACTCATTCGTTTCGGAAGAGACAGGTACGTTTAATAGTTAATAGCGTAACTTCTTTTTCTTTGCTTTCGTGGTATTCTTGCTAGTTACACTAGCCATCCTTACTGCGCTTCGATTGTGTGCGTACTTCTGCAATATTGTTAACGTGAGTCTTGTAAAACCTTCTTTTTACGTTTACTCTCGTGTTAAAAATCTGAATTCTTCTAGAGTTCCTGATCTTCTGGAGATACACATGATACTCTACCATCGTTCTGTCAGAGTCT
+
:<=@;@?CDBBC:;;BBCBCAAABBBBB;;7;C@A<BD>A>BBBBBCC>A@@;<;,<=BA@B@C@CCCEE<;6:B9A>@>>,59549A@D<BBCB=@:;69@69:@AAB@BCBFCCGEADBB>A>BBBBBBCC?AABA>BBBA@ABBBBD=;<<@@=ACD=@@>B>ABBCABBBB?BBBBB7B?B>BCIDI5BCGMJIG;;;BBAA@@4;;;;*;??;:6:=AG=BCA@@?@;@<@CCCBB<;;G@CBCCDDCBBCCCBAAA@A997:AABC@CCCCCCCAAAA@
@ATNG8:00802:06212
GATGGTAGCGCGACGAGCGTAGACCCAGAAGATCAGGAACTCTAGAAGAATTCAGATTTTTAACACGAGAGTAAACGTAAAAAGAAGGTTTTACAAGACTCACGTTAACAATATTGCAGCAGTACGCACACAATCGAAGCGCAGTAAGGATGGCTAGTGTAACTAGCAAGAATACCACGAAAGCAAGAAAAAGAAGTACGCTATTAACTATTAACGTACCTGTCTCTTCCGAAACGAATGAGTACTGCGTCTCACTCTCGCCTACCATCGTTCGGTCAGAGTCT
+
445<7;;;@B@@A@@99<;;;@B@@4>?;6;<@@<<?B<@AA;95;7?@9<888477988$35?338:==8=AA9>3;5999(99494999+995.6665;>;9>8=8=>8:::<@CCBABABCCCCCCCBA>@<;;:>=;?=@@B?B@BBB?BBAAAAED?A@CCCD?CC?888399<<<3;=>9@?@??.6:5:/0/67:5808/55::-5,26;<=9===AA<A9;6;==6==?6==??A??988@AABB???BB=;A<@AA=@@@?@=ABAAB???B===
@ATNG8:00804:06234
GATGGTAGACACGTGTGCTCTCTCGTACTCATTCGTTTCGGAAGAGACAGGTACGTTAATAGTTAATAGCGTACTTCTTTTTCTTGCTTTCGTGGTATTCTTGCTAGTTACACTAGCCATCCTTACTGCGCTTCGATTGTGTGCGTACTGCTGCAATATTGTTAACGTGAGTCTTGTAAAACCTTCTTTTTACGTTTACTCTCGTGTTAAAAATCTGAATTCTTCTAGAGTTCCTGATCTTCTGGGATGTGTGCGCAGTGCCTACCATCGTTCGGTCTGAGTCATCACCGACTGCCCATAGAGA
+
;<BEACBBBBBBCCBBBBB@CCCBECFCFCCA?;<;D?CC?B?BBCCCCC@CCCBC@C@CCDCAC?B@??B=?>C9BB===+AA8@873/3ABB?CBK?BA999?CCE?CCCBAAAC@CA@<A<??==>@@A<>>AA<@@@@;;:AC@@@@>>>?=@@?=BB=B;??AA@:::<89==>>2>5A65////(/8333(--6---6835+2222$27778595>B7>;;>>>:::;>>>:><58555.5///667///8888>588<;=>>@><==9;@@;><=:88>=@6:553333)..57779
@ATNG8:00807:06234
GATGGTAGCATCATGCATATCTCACCAGAAGATCAGGAACTCTAGAAGAATTCAGATTTTTAACACGAGAGTAAACGTAAAAAGAAGGTTTTACAAGACTCACGTTAACAATATTGCAGCAGTACGCACACAATCGAAGCGCAGTAAGGATGGCTAGTGTAACTATCAAGAATACCACGAAAGCAAGAAAAAGAAGTACGCTATTAACTATTAACGTACCTGTCTCTTCCTAAACGAATGAGTACGAGAGTCAGAGCAGAGCTACCATCGTTCGGTCAGAGTCT
+
348<9>CCCCAABBCCCCCCCCCBB@BCD@CDCC@A?@>BADCBA@<AB7@<@@?==@@@.@?@@AABBBBBAB=C?@AEEE5BB?B>BBB;BCCAHABACBB;:6;@BA=ABB=ABCABCCDCCCCCBBCC?CC@@<@@@@@A@?;@?BBB@BGCCCCCC@B??@BB?BB>BBA<???=>5>??<@BBBC3BB?BBBBBBBDD<A:??CC;>:>@BCC?ABBBBBB?B@CBB=B??;???BCBBBBB>??BBBBCBBBCBBB??>?===B?AA>=???AB?==
@ATNG8:00811:06242
GATGGTAGGTGCACATGAGTGTATCCAGAAGATCAGGAACTCTAGAAGAATTCAGATTTTTAACACGAGAGTAAACGTAAAAAGAAGGTTTTACAAGACTCACGTTAACAATATTGCAGCAGTACGCACACAATCGAAGCGCAGTAAGGATGGCTAGTGTAACTAGCAAGAATACCACGAAAGCAAGAAAAAAGAAGTACGCTATTAACTATTAACGTACCTGTCTCTTCCGAAACGAATGAGTACAGAGAGTACGATATGTCTACCATCGTTCGGTCAGAGTCT
+
BBBB?BA@>BCFBBBBBBBBCABAC@BBD@BBABBB?B9::CCCCCADC>@?@CBCDDDE5B?AA@CCBBBBBC>CCCCDED2CC@CADDD;CCC@B;;;BBBAA>A@BB?BBG?BBBBBBBDCCCCCCCA@=@BBB?BBBACC::9;@CCC?CCCCBBBC@CCCBCC@??<??>;>?998*9>>;999999%0:590/0??AAC9977;>@1938ACCD@BDDCBBB>@>@BC=CCC@BBBABBBBBBBBBBAAACBCCBBAAAB>BBB>>;8879DCCBBAAB
@ATNG8:00812:06247
GATGGTAGTGATACAGATCAGACACCAGAAGATCAGGAACTCTAGAAGAATTCAGATTTTTAACACGAGAGTAAACGTAAAAAGAGGGTTTTACAAGACTCACGTTAACAATATTGCAGCAGTACGCACACAATCGAAGCGCAGTAAGGATGGCTAGTGTAACTAGCAAGAATACCACGAAAGCAAGAAAAAGATGTACGCTATTAACTATTAACGTACCTGTCTCTTCCGAAACGAATGAGTACGTGTGCGACGTGTCTCCTACCATCGTTCGGTCAGAGTCT
+
@@AD@DBCCCCBBBCBBCDDCCCCC@CCD@DDCCBB?C?CBBAABC@CB?C?BCBBBCDC3D?BBBBBB@C>>=3;<9;<<;*<@@A=BBB7ABB=BBB@BCC9:;;ACC@CBB?CCCCCCCCCCCCCCCCC?CCCC>BABBBBBB?C@CBB?ACDDCCCC?CCCBBA?BC?877?BBBBC8A==8<<<<>.?BBBBBD>>BBC@D@BBBB?B?BBCCC@BBCCCBB?A?CCD>CBB?BBCAAACBBBAABBDCCBBBB@@:>AA<@@@:@=@A@CCCCBBBAA
@ATNG8:00812:06252
GATGGTAGACATATCGTACTCTCTGTACTCATTCGTTTCGGAAGTGACAGGTACGTTAATAGTTAATAGCGTACTTCTTTTTCTTGCTTTCGTGGTATTCTTGCTAGTTACACTAGCCATCCTTACTGCGCTTCGATTGTGTGCGTACTGCTGCAATATTGTTAACGTGAGTCTTGTAAAACCTTCTTTTTACGTTTACTCTCGTGTTAAAAATCTGAATTCTTCTAGAGTTCCTGATCTTCTGGTATACACACTCGCTCGCTACCATCGTTCGGTCAGAGTCT
+
9:CC;C>CBBBDDDBBBBCCCCCBCCBBBB::=;CEM?CC@CABABBDFDABBB@?=??AABB@C?CBCAAACCC@BBBBB3A>;?88849AAB@CCC@AA<>>BCBB?BBBB@@>C;C??8<:>@@AA>?>=AAAA6<<A@<<=@@@@@@@@@@<>?><AA;A=AAAAAAA@@;@ABBB5@<?9:::99):=9::1;>=:;;A???8==<=.=?@@@=B;??<A@???@@5:7;A@@@@:>>D=A@>>=?@@@A?AA?A@???@<@@@@A;886:ACBBCC@@
@ATNG8:00769:06266
GATGGTAGCACGACACGACGATGTGTACTCATTCGTTTCGGAAGAGACAGGTACGTTAATAGTTAATAGCGTACTTCTTTTTCTTGCTTCGTGGTATTCTTGCTAGTTACACTAGCCATCCTTACTGCGCTTCGATTGTGTGCGTACTGCTGCAATATTGTTAACGTGAGTCTTGTAAAACCTTCTTTTTACGTTTACTCTCGTGTTAAAATCTGAATTCTTCTAGAGTTCCTGATCTTCTGGTAGAGCGTGCATATATCTACCATCGTTCGGTCAGAGTCT
+
;?>@=:;@95544:77779///::;<;;;;;D9999E=B@?@=B?9;6>>8=>9997@,0/<<69698:>@;98<233333$/816//(/99<7<<;7;>33839984::?8>?BC<??D?B?B?>>=;:;5;?@@>DAAAA>:<;@D>>=>>>7;;=;?A8=8==>>>==>A155:<;-:181889;<+:9888(/.....575635<<.....5.3.59/77;<?>><>;AA>>>@8:;A<@@@>===>88766656:;=;9::8==.565=9?@@@BBB
@ATNG8:00773:06293
GATGGTAGAGTATCATGTGTATCTCCAGAAGATCAGGAACTCTAGAAGAATTCAGATTTTTAACACGAGAGTAAACGTAAAAAGAAGGTTTTACAAGACTCACTTTAACAATATTGCAGCAGTACGCACACAATCGAAGCGCAGTAAGGATGGCTAGTGTAACTAGCAAGAATACCACGAAAGCAAGAAAAAGAGTACGCTATTAACTATTAACGTACCTGTCTCTTCCGAAACGAATGAGTACGTGTGACGTACGTGAGCTACCATCGTTCGGTCAGAGTCT
+
;<@A@BEABCBBBCCECCBBBCCAA?@BD<@@@@:;7;=ABD;;;G@;;<;?BBAAA@@@0@?BBDCCCCCBB@<@@@BBBB2CB?C?DDD6;;B?BBB;;;;;;0;=A@?CBB?CBAAAGCC???BCCBED@@>;B>BBAABBCC?C?B880/:/0/==?:=>CBBB?AA>ACF>A@CCA577/*.7777)...788@>>>>:>:>@@A8=8;;;AB=BABA@88184:>>4=AB>:99BBBBBC???AA???@AABBBBBBB@BBBBB99:@CCBBAA>>>
@ATNG8:00784:06294
GATGGTAGTATATCGCGTCGCTATCCAGAAGATCAGGAACTCTAGAAGAATTCAGATTTTTAACACGAGAGTAAACGTAAAAAGAAGGTTTTACAAGACTCACGTTAACAATATTGCAGCAGTACCACACAATCGAAGCGCAGTAAGGATGGCTAGTGTAACTAGCAAGAATACCACGAAAGCAAGAAAAAGAAGTACGCTATTAACTATTAACGTACCTGTCTCTTCCGAAACGAATGAGTACGTGTGACGTACGTGAGCTACCATCGTTCGGTCAGAGTCT
+
<8?B?BBDCDGBBBBBBCCBBBCCCAC@@>@BBBCC?C?BBCCAAC@BB@C@CA@ABCCC5C@CBBBCCCC@@@9@@@?@@@,@@=@?CCB9CBB=B;<;CBBBC:;:;C@CCB@BCBBCCCECC@B@@BB@CCCC>BBCBBBBB?B@BBB?BBBBBBBB?BBBBBC?CC?BBC@CCAAA=AAA;89::9(9@?CCBBBAAAB@B?BBCC@B@AAABB?AAAAABB?B?BBB=BCD?BBCBBBCCAAAB@AABBBBBCBBBBBB@BBBAA=>=9999AA@@AA
@ATNG8:00785:06302
GGATGGTATCGCATATCAGCGCAGCCCAGAAGTATCAGGAACTCTAGAAGAATTCAGATTTTAACACGAGAGTAAACGTAAAAAGAAAGGTTTTACAAGACTCACGTTAACAATATTGCAGCAGTACGCACACAATCGAAGCGCAGTAAGGATGGCTAGTGTAAACTAGCAAGAATACCACGAAAGCAAGAAAAAGAAGTACGCTATTAACTATTAACGTACCTGTCTCTTCCGAAAAGAATGAGTACTATGTAGAGCTCTATACTAATCGATTCGGTCAAGAGTCTT
+
0)///)/::=@BBBBB==>>99/99;1;//)---5-//8<8<</66::38=7;7;=<<<<</<8<<<;;9<;555)554<<<<(444)5.555&555.5;;99::55.459<9=6605;44999@@=<<666==8<?CB?@B>@;;;;50:A00,////::494)4<<445544.399-45;==5:::6:9;;;)334878888889498=;89(/(/.///2/5/////)/388;;/;;6::555<<;;;7///////99;::::957....277.3..(2255..(
@ATNG8:00786:06268
GATGGTATTATATCGCGTCGCTATCCAGAAGATCAGGAACTCTAGAAGAATTCAGATTTTTAACACGAGAGTAAACGTAAAAAGAAGGTTTTACAAGACTCACGTTAACAATATTGCAGCAGTACGCACACAATCGAAGCGCAGTAAGGATGGCTAGTGTAACTAGCAAGAATACCACGAAAGCAAGAAAAAGAAGTACGCTATTAACTATTAACGTACCTGTCTCTTCCGAAACGAATGAGTACACACTCTCATATGACACTACCATCGTTCGGTCAGAGTCT
+
ACCC@CAA>A@@@CCCCCC:;=ECB?B@@=@BBBBB@BADCFCCCC@BB?B@CBBBCCCC3C@CDDABBBB@??:?BCCDDD5CB?B=@@@7@BB@CCCCDCCBB>B@BB@BCD@CCBBBBECCECCCBCDD?BBBB>@@BBCCBB>C@CBB?CCCCBCCC?CAAAAA?CD@AAB=??AAA;BAB@BCDDC2BC?CBBAABAAA3638=>?5;7;ABAC@CBAA@@@<?=>CC>BBB>ABCCCAAAACDCCBB?>?>DDC?>>BB?BCDBB?;:7:CAABBBBB
@ATNG8:00786:06277
GATGGTAGCATCATGCATATCTCACCAGAAGATCAGGAACTCTAGAAGAATTCAGATTTTTAACACGAGAGTAAACGTAAAAAGAAGGTTTTACAAGACTCACGTTAACAATATTGCAGCAGTACGCACACAATCGAAGCGCAGTAAGGATGGCTAGTGTAACTAGCAAGAATACCACGAAAGCAAGAAAAAGAAGTACGCTATTAACTATTAACGTACCTGTCTCTTCCGAAACGAATGAGTACTATGTAGAGCTCTATACTAATCGTTCGGTCAGAGTCT
+
?@@B9B@@@CCCCBBBBBDICCCCC>BAC@CDDCCC@D?BBCCDDD@CD?C?CBBBBCCC3C?CCCAABBCBBB;A?:;;;;*;C?D?CBB;BBB@BCCCDDD997;>@@=@DC@CBBCCCCCCCDBBBBBD@DCCC>A@BB@A@B?EAD@@>@DDCABCC@CAABCB?@@9?@@;>?BBB=????@A@AA2AA?BBBBCDB@@7:8;BBA6;7;?BCD?CB@@?BA=@=AAA=BBC?A@@CBBBCCAAACBBB>:;?>>>@AD<@@>B>BB@CBBBBB>>>
@ATNG8:00788:06266
GATGGTAGAGAGACTGTAGCGCACCCAGAAGATCAGGAACTCTAGAAGAATTCAGATTTTTAACACGAGAGTAAACGTAAAAAGAAGGTTTTACAAGACTCACGTTAACAATATTGCAGCAGTACGCACACAATCGAAGCGCAGTAAGGATGGCTAGTGTAACTAGCAAGAATACCACGAAAGCAAGAAAAAAGAAGTACGCTATTAACTATTAACGTACCTGTCTCTTCCGAAACGAATGAGTACGTGTGCGACGTGTCTCCTACCATCGTTCGGTCAGAGTCT
+
?@FEABB?;;A@@;;==?@>DCCCC>CCC@CCDCBB@B@CCCCCCC;<;?A>?????BAB3A?AABBBCBA99929=@>>C@+CB?=8@@B7AAC?BBEBBBC;;:;@EDACBD@BBAACAAAGGDJCCBBC?BC::7;@A@AA??=@?BDF@CFCBB@@@=@BBBCB?BB=::9:>>:::,8??:@@@AAA(@A??A<B<:<?A5:577:<4<6::@@@@CCCCBBB?B?BBC>BBB@BBBBCCB@????ABCCCA?><>>:>==7;;@@C>CA@C@A?BCAAB
@ATNG8:00793:06273
GATGGTAGATACTCGCTGATACACCCAGAAGATCAGGAACTCTAGAAGAATTCAGATTTTTAACACGAGAGTAAACGTAAAAAGAAGGTTTTACAAGACTCACGTTTAACAATATTGCAGCAGTACGCACACAATCGAAGCGCAGTAAGGATGGCTAGTGTAACTAGCAAGAATACCACGAAAGCAAGAAAAAAGAAGTACGCTATTAACTATTAACGTACCTGTCTCTTCCGAAACGAATGAGTACACACTCTCATATGACACTCCATCGTTCGGTCAGAGTCT
+
CCED=ABBCC?@@BBBBCCCFECCC>BBC@CDDDBB?B?CCC99;B???=??CCBBBFEF1@=@BCAAABB???599<?===0@B?C@CCC;CCD@CCCCCBB;;;0;@ACACCC@CCA?BDCCICCCBBBCC@CCCC>AACCBB:97;@C@A?ADCCCBBC@DCCCCD?BB?BBC<@@@A?6<77/8899::%:<;<@:B==?@>5665>?A.8398;BB?CCAAAAB?A;???9>@@;?@BBBCECCBAABEBBB@?D@??AAB@FCEAA=@?@DCBBBB::9
@ATNG8:00797:06273
GATGGTAGTGTCATATGAGAGTGTGTACTCATTCGTTTCGGAAGAGACAGGTACGTTAATAGTTAATAGCGTACTTCTTTTTCTTGCTTTCGTGGTATTCTTGCTAGTTACACTAGCCATCCTTACTGCGCTTCGATTGTGTGCGTACTGCTGCAATATTGTTAACGTGAGTCTTGTAAAACCTTCTTTTTACGTTTACTCTCGTGTTAAAAATCTGAATTCTTCTAGAGTTCCTGATCTTCTGGGTCTCTCTCTCACGCACTACCATCGTTCGGTCAGAGTCT
+
45@@9=>DDCBBCBBCDCCCCCCCCCBAAD@@=@CBB<BA?B?BBDCBCB?BBB<;5549:<C@G@CHDDF;;9@=BBB?B09;499:;/;A@@?CCC?CD:;;BEDE@BBCCCBCE@BCC>@>ACBCBBBC@BBBC@BCCDDCCCCCCCBCC@@<@AA<@@@D@BCCBBBCDD@CCBBB:C@C@BCCCC5BBCCC=CA@ABB;;<A;AAAA,ABBBCACACCAAAACCBE@EABBBCCB@BBBB<B;;<ICCCCBBB<;;CCBB@CC@@A@CC@CCCFCBBCB
@ATNG8:00798:06294
GTGGTAGTATCTGTCTACGAGAGCCAGAAGATCAGGAACTCTAGAAGAATTCAGATTTTTAACACGAGAGTAAACGTAAAAAGAAGGTTTTACAAGACTCACGTTAACAATATTGCAGCAGTACGCACACAATCGAAGCGCAGTAAGGATGGCTAGTGTAACTAGCAAGAATACCACGAAAGCAAGAAAAAAGGAGTACGCTATTAACTATTAACGTACCTGTCTCTTCCGAAACGAATGAGTACGTGTGACGTACGTGAGCTACCATCGTTCGGTCAGAGTCT
+
?:925<@<ACCCDBCBDBBBCCCC@CCE@BBBAAA<@=BCC;<:D?AB?C@CDAABCCC3C=AABBBBBBAAA8:9;AAAB5AA=?2:;;.;;;5;ABA@B@:;4;4;;5<CC<@@@@@BBCCCCFCCC@@;@;<;<@@BBCCBB?D?B<;6;@?AB@@@ACCCBBC@BB@ABA?BB???:??>;===<<<&<;A997BBB@AB8:8:@@?=A=68;;;@@@@AA@><@299=6<9707>>????CA>>?@>??>@@@@@887>?;?=>>B?BC?==8CBB@@A
@ATNG8:00807:06270
GATGGTAGACATATCGTACTCTCTGTACTCATTCGTTTCGGAAGAGACAGGTACGTTAATAGTTAATAGCGTACTTCTTTTTCTTGCTTTCGTGGTATTCTTGCTAGTTACACTAGCCATCCTTACTGCGCTTCGATTGTGTGCGTACTGCTGCAATATTGTTAACGTGAGTCTTGTAAAACCTTCTTTTTACGTTTACTCTCGTGTTAAAAATCTGAATTCTTCTAGAGTTCCTGATCTTCTGGGTCTACGCTCGTCGCGCTACCATCGTTCGGGTCAGAGTCT
+
;<CC@CCCCCBCBBBBCFECDBCCFDCBBBA@?@CCD>CB@B@BBBCCCC@CCA?@?@=@A@@=A795A@AABBA==<???.=>9A:9919=AB>BBB?AB=?=?B??<?BB??;@A=@@@<@<A@@@;:::<AAAA=AAAAAAAAAAA<<<==>:>>><AB<><>A>>>?A@@;??AAA;D>E:==<=<+;;>>?4;:::<<?@AA<=@@@,=///=7=7??=BAAAA??<@=@???@@7;;@@:@@@>>>@???>>>?@ABBB<???A>877818@@A???@A
@ATNG8:00807:06273
GATGGTAGTATATCGCGTCGCTATCCAGAAGATCAGGAACTCTAGAAGAATTCAGATTTTTAACACGAGAGTAAACGTAAAAAGAAGGTTTTACAAGACTCACGTTAACAATATTGCAGCAGTACGCACACAATCGAAGCGCAGTAAGGATGGCTAGTGTAACTAGCAAGAATACCACGAAAGCAAGAAAAAGAAGTACGCTATTAACTATTAACGTACCTGTCTCTTCCGAAACGAATGAGTACTACTCTCAGAGACACACTACCATCGTTCGGTCAGAGTCT
+
BBCC@CBBBBBBCCBBCGEBBBCDD?A@B>@@@C@@?A@CCCCBAA=@C>A@BCCAAAAA0@=@BDCCCBD@@@6:9;?===,=A=?4:;:*9=?=@BCDCCF;;8;?BB>BDE>@@CCCCCBCDCCBBBBB?BC@@>ABBAECBB?B@CBB@BCCCCCCCAAAAAAA?CC?BBB?ABBFF>A@@;:9998(9A=ABAADCAAA<A<@>>>1818=A@@=@BA???B?A>?@C>BBB@CFCCAAABAAABBBCCBBBBB??>>;;57=<//*/:38:899????
@ATNG8:00766:06357
GATGGTAGCAGACGTGACAGAGCGCCAGAAGATCAGGAACTCTAGAAGAATTCAGATTTTTAACACGAGAGTAAACGTAAAAAGAAGGTTTTACAAGACTCACGTTAACAATATTGCAGCAGTACGCACACAATCGAAGCGCAGTAAGGATGGCTAGTGTAACTAGCAAGAATACCACGAAAGCAAGAAAAAAGAAGTACGCTATTAACTATTAACGTACCTGTCTCTTCCGAAACGAATGAGTACCTCTCAGACGCTCGTCCTACCATCGTTCGGTCAGAGTCT
+
344<:>CACCDDDCBBCCBDBBCCC@CCC@CCBB@@=@?BBBBBCB?BC?B?AAACCDDD2C?ACBBCBB>>?A<AAABBBB5AC@C@BBB<CDHAFCCCCBBBA>B@CC@BDD?BCBBCCCCCCCCBBBBD@CBAA=BAA@@??A?D?B@@>ACDCCBBB?BBBCCC?BB?999799AAA8@@A>BCCCCC)BB@A97:B?ABA<A<@@@@<@=>>BBC@CCBAAAB@C?BBB>BCB?BBBBBBC?AAACCAB@@@>>=@@<@@@<@??:>9>@489AABBAAA
@ATNG8:00771:06355
GATGGTAGAGTATCATGTGTATCTCCAGAAGATCAGGAACTCTAGAGGAATTCAGATTTTTAACACGAGAGTAAACGTAAAAAGAAGGTTTTACAAGACTCACGTTAACAATATTGCAGCAGTACGCACACAATCGAAGCGCAGTAAGGATGGCTAGTGTAACTAGCAAGAATACCACGAAAGCAAGAAAAAAGAAGTACGCTATTAACTATTAACGTACCTGTCTCTTCCGAAACGAATGAGTACTATAGACTATCTGAGACTACCATCGTTCGGTCAGAGTCT
+
/:7<;<9@@;944:<555</////0)/594455==>@C?BBCCCCCB?B?C@CCBAAGDD2D?B@BCCCGCCBB8@@:::::*:C@CBDDD;CCC@C@@@BCB??>@ACC@B?@=@BDCBBBBBBCDCCBCD@DBBB?BCCCBABB?B?C@@?@CCCCCBB@BBBA@@?994:@@6:9AAA;===999999:%:>;>?=@DCBBB;?;<=@=5:7:>BCCACCBBABB=A=@AA<BBC@BCABCCCCBBBBBBBCBCCBBBCCCCD@C@BBC@BA?ACBABB@??
@ATNG8:00783:06349
GATGGTAGAGAGAGCTCTCTCATCGTACTCATTCGTTTCGGAAGAGACAGTTACGTTAATAGTTAATAGCGTACTTCTTTTTCTTGCTTTCGTGGTATTCTTGCTAGTTACACTAGCCATCCTTACTGCGCTTCGATTGTGTGCGTACTGCTGCAATATTGTTAACGTGAGTCTTGTAAAACCTTCTTTTTACGTTTACTCTCGTGTTAAAAATCTGAATTCTTCTAGAGTTCCTGATCTTCTGGTGAGATATGCATGATGCTACCATCGTTCGGTCAGAGTCT
+
???C@CBABBBBBBB;:9BBC>>@E@<@>CBB?CCCC?CGACACBCDCCBB?CBAA?C=@@BD@C?CBBBBCB=B9BBBBB3BA?BAAA:AA@@=AAA=@C=?>??>?8??AABCBB?BBB?A??AA>>>>>=BAA@<???BAAAAAAAAA===>:<<<<=>:>8=>?>>>@BB<@====2=:>:=>==>/>AADD8?????AA<<;/6666(7<<;>8=8>>;>@@A>?>=B<A@AAAA8><@;;;;A@???D@?;>=>><??>;?:::A<@@;@@ABBC>:;
@ATNG8:00785:06327
GATGGTAGGCGTGTGAGAGTCTGCCCAGAAGATCAGGAACTCTAGAAGAATTCAGATTTTTAACACGAGAGTAAACGTAAAAAGAAGGTTTTACAAGACTCACGTTAACAATATTGCAGCAGTACGCACACAATCGAAGCGCAGTAAGGATGGCTAGTGTAACTAGCAAGAATACCACGAAAGCAAGAAAAAGAAGTACGCTATTAACTATTAACGTACCTGTCTCTTCCGAAACGAATGAGTACTATGTAGAGCTCTTTACTAATCGTTCGGTCAGAGTCT
+
?@AF@CCC@CBBBBBCBBBBBBCCC;:6>9>BCCCC@C?BBBBCCC@AB>A>AAAAABBB5BAFCAAACCCBBB=BA??===.=@>B@CCC6BBC?B@AACCA>>;>;?C?CCD<:;>>A?@>AAA?>AAAA:@???;>>>?>@@>:@<AAC?A@ABABBA>AAABBB>AA>AAA;??ACC>B@?:==<<<,<=8>@B@B@A>@;@;===A;C;===>>9>>>>>=>;A=@@>98>>>@ABCBA@CCBDBBBABAAB@B<BCBB>ABAB>BB>BBBBBBA@@
@ATNG8:00785:06341
GATGGTAGCACACGAGATCTCATCGTACTCATTCGTTTCGGAAGAGACAGGTACGTTAATAGTTAATAGCGTACTTCTTTTTCTTGCTTTCGTGGTATTCTTGCTAGTTACACTAGCCATCCTTACTGCGCTTCGATTGTGTGCGTACTGCTGCAATATTGTTAACGTGAGTCTTGTAAAACCTTCTTTTTACGTTTACTCTCGTGTTAAAAATCTGAATTCTTCTAGAGTTCCTGATCTTCTGGTGAGATATGCATGATGCTACCATCGTTCGGTCAGAGTCT
+
45:=7<?@ADCBBBCCBCBCCBCB@==C>CCC@CCCC=BB=B=ABECGCC@CCCCC@B@BBCG@C@CB@?@CBBA?98989)9<=BCCC>BEBB?BAA<@A5::?@@C>BBBBBACB?BCD?C?AAABA967<@@@A8==@DBAA???A:;;===;;;;=@C<@<@@@A@@@??9=====/=8=:>>>??/?@ABB7;;>>????>><:@>@,=///;395=><AABB@@A<?<?@B???7;;A=@?:::;;;;;;===>>>@BB=B>=>A<@@<@A????===
@ATNG8:00786:06339
GATGGTAGTCTCAGATAGTCTATAGTACTCATTCGTTTCGGAAGAGACAGGTACGTTAATAGTTAATAGCGTACTTCTTTTTCTTGCTTTCGTGGTATTCTTGCTAGTTACACTAGCCATCCTTACTGCGCTTCGATTGTGTGCGTACTGCTGCAATATTGTTAACGTGAGTCTTGTAAAACCTTCTTTTTACGTTTACTCTCGTGTTAAAAATCTGAATTCTTCTAGAGTTCCTGATCTTCTGGTATGACTAGTGTACTACTACCATCGTTCGGTCAGAGTCT
+
AAAA>ACCBBBBABABCCAAACDDDECCCE@??@BBB=BC@BACCCBBBDAECCBCAC@CBBC@B@BCCCCCCBB;;;;;;*:A?CLCD=BCCC@CAB?BA>ABBBBD@BBBBBBCC@CBB@B@CCCCCBBB?BBCE>BBBCCCDDCCBBCCBBB@CCE@BB>A?ABBDDFGGH@BAAAA7A>E>;;;;;*;;;;C>BCBBCBCBCA5;;;;*;;;;B@B?BD@BBBCCCC@C@BBBBBC@ECCFC;;;BBBBCBC@AABBCBBB?BAAAC8;;=?@@C@@@AA
@ATNG8:00787:06336
GATGTAGCGCGACGAGCGTAGACCCAGAAGATCAGGAACTCTAGAAGAATTCAGATTTTTAACACGAGAGTAAACGTAAAAAGAAGGTTTTACAAGACTCACGTTAACAATATTGCAGCAGTACGCACACAATCGAAGCGCAGTAAGGATGGCTAGTGTAACTAGCAAGAATACCACGAAAGCAAGAAAAAGAAGTACGCTATTAACTATTAACGTACCTGTCTCTTCCGAAACGAATGAGTACTATGTAGAGCTCTATACTACCATCGTTCGGTCAGAGTCT
+
DEC@?>EFCB;;;CCCDCCCCCCC=CCDBGCCCAA?@@DCGA@AF@CC?B?CA:::BBB3B?BBBBBBBBBBD=BBCCCCJ5BC?@;@BB9CCC@BBBBCCC@@?@?BA?BBB@BBCBCCCCCCCCCCBCD@DC::9;ABAAA@?=@@C;;:;BAABCCC?BBA@?@@BD@B?>799@@@:BBB@BCCCC2CC?CAA==>=@@:=:=>BA=?<?BBAA>BAAA@@B=A>ABE?BBB?BBBCBBABDBBBBAA>====;;;>>;;5;878>:=>;>??@@@888
@ATNG8:00812:06322
GATGGTAGGTGCACATGAGTGTATCCAGAAGATCAGGAACTCTAGAAGAATTCAGATTTTTAACACGAGAGTAAACGTAAAAAGAAGGTTTTACAAGACTCACGTTAACAATATTGCAGCAGTACGCACACAATCGAAGCGCAGTAAGGATGGCTAGTGTAACTAGCAAGAATACCACGAAAGCAAGAAAAAGAAGTACGCTATTAACTATTAACGTACCTGTCTCTTCCGAAACGAATGAGTACTGCGTCTCACTCTCGCCATCGTTCGGTCAGAGTCT
+
99;?7:AB?B99;AACBCEDCCCCC?CDD?BBB@@@<@?ABBBBBC@BC?A?AFFCCCCC2C?BBCCCDDDCCC?CCCCCCC5CC@C=BBB<BDEACBBBBBB@@=A@CC@CBB?BBBBBBDCCCCEECCCC@CBCB?AACCCCCC?C@CAA>ACCB@@CC@CAACCB?AA<@@A<>>AAB<A@?<???@@2AD@BBBBB@@@@394:@>>1838BCCDADCBBBCB@D@CCC>CCC@@??CCCCCCBBBCCCEBAACCCC?CCCBB=@??@@ADBBAA@
@ATNG8:00813:06344
GATGGTAGACACGTGTGCTCTCTCGTACTCATTCGTTTCGGAAGAGACAGGTACGTTAATAGTTAATAGCGTACTTCTTTTTCTTGCTTTCGTGGTATTCTTGCTAGTTACACTAGCCATCCTTACTGCGCTTCGATTGTGTGCGTACTGCTGCAATATTGTTAGCGTGAGTCTTGTAAAAACCTTCTTTTTACGTTTACTCTCGTGTTTAAAAATCTGAATTCTTCTAGAGTTCCTGATCTTCTGGATTGTGCGCAGTGCCTACCATCGTTCGGTCAAGAGTCT
+
94457<<<@BBA@<<959<AABA@ACAAACCC?C;;;7;D=B=A@===<=:====C@C@@@AB?B?CBA@=00//)/8888)8=9>???7?BBB?BAA=A@;AAABAA?BBBECCCC?C:868;@C?AA?7718>=>8=>@???@@@@AAA;;;@<@>><>B=@@@@BA@AAA@8;67676(74<47////'/9988,//<99:<>788)////(.//.6284;;5:@:5589495:>;;=@:==D=DD=>>>ADBB==>@<===;????@6:677--)---66:
@ATNG8:00771:06391
GATGGTAGCATCATGCATATCTCACCAGAAGATCAGGAACTCTAGAAGAATTCAGATTTTTAACACGAGAGTAAACGTATAAAGAAGGTTTTACAAGACTCACGTTAACAATATTGCAGCAGTACGCACACAATCGAAGCGCAGTAAGGATGGCTAGTGTAACTAGCAAGAATACCACGAAAGCAAGAAAAAAGAAGTACGCTATTAACTATTAACGTACCTGTCTCTTCCGAAACGAATGAGTACAGAGAGTACGATTTGTCTACCATCGTTCGGTCAGAGTCT
+
C<BD@CBBBCCCCCCCDCCCBBBBD@CCC?CCCCBB?B?CCCCCCC?@@<A@CAB???@?.?<BBBBBCAAADD=@ABEAAA=AG?C@BDE;CCC@CIFBCDCCB?B?@@=@CC@CECBCCCCDBBBCCCCB?BCBB?BBCCCCBB>C?BBB?BCCCCCCB?BBBBBB@BC>@@A?BBAA@9A>?;999999%0>;;0/0=?B@>=@=??>?;>;>>BBB>ACBBBBC@C>A@D>DCC>??BBBDCA@ACCCBAABBCD:@@AACC>B==<?;7759BA?BB@?;
@ATNG8:00774:06366
GATGGTAGAGTACAGTGTAGTAGACCAGAAGATCAGGAACTCTAGAAGAATTCAGATTTTTAACATCGAGAGTAAACGTAAAAAGAAGGTTTTACAAGACTCACGTTAACAATATTGCAGCAGTACGCACACAATCGAAGCGCAGTAAGGATGGCTAGTGTAACTAGCAAGAATACCACGAAAGCAAGAAAAAAGAAGTACGCTATTAACTATTAACGTACCTGTCTCTTCCGAAACGAATGAGTACATAGATATACGTATAGCTACCATCGTTCGGTCAGAGTCT
+
AB>>=@@@A<<C=996<<=>BCBAB<ABC@EBBBBA>A@BBBCCCB@BB?B>@>><====,>=@:99C??><8<>67733333$3817,333&37717<87766//(/(/838682877:>@>CCDCCCBCCC@BBCC<@@BB???C?C@BAB@BDBCAADD?CAABBB?993::9<@A@AA<@@??AABA@@'??:??>?A>>=?1836<@A9>:>@CCB@CC;;;BD@D>AAB?EBB????BBBBCCCAAABBCB@@@@;:;>>>8=@>=@<@@;:;ABAA???
@ATNG8:00776:06376
GATGGTAGACATATCGTACTCTCTGTACTCATTCGTTTCGGAAGAGACAGGTACGTTAATAGTTAATAGCGTACTTCTTTTTCTTGCTTTCGTGGTATTCTTGCTAGTTACACTAGCCATCCTTACTGCGCTTCGATTGTGTGCGTACTGCTGCAATATTGTCAACGTGAGTCTTGTAAAACCTTCTTTTTACGGTTTAACTCTCGTGTTAAAAATCTGAATTCTTCTAGATTCCTGATCTTCTGGTGTCGTCTATCATGTACTACCATCGTTCGGTCAGAGTCT
+
95<>38555:@ACCCCA@@BBBBBCBA?@@@@?CBBC?BC@C=;;5:::<7::::8-804::=6:7:9988:88=8BBCCC1?>?>???8?9;@;@@B<>??AAAA@A<?<A=?<<<6<<=8>2:;@::8??<?A==7;;@???BCAA@>==@>=8>??:?>=>:>>=>===@A5;;=<</:46167:99*9//)/:.6/6;6638///(/563'3/5.7(/(//(/995585>5====8:58DD;>>>>B888@A@A;;;???@@:>>B??<@@<@;;;>>=>=
@ATNG8:00787:06385
GATGGTAGCTATACGTATATCTATGTACTCATTCGTTTCGGAAGAGACAGGTACGTTAATAGTTAATAGCGTACTTCTTTTTCTTGCTTTCGTGGTATTCTTGCTAGTTACACTAGCCATCCTTACTGCGCTTCGATTGTGTGCGTACTGCTGCAATATTGTTAACGTGAGTCTTGTAAAACCTTCTTTTTACGTTTACTCTCGTGTTAAAAATCTGAATTCTTCTAGAGTTCCTGATCTTCTGGGATGTGTGCGCAGTGCCTACCATCGTTCGGTCAGAGTCT
+
:9;E@CCAABBBCBBCDCCCBBBACABB@@@A?ACEF>CC?B@BCCCEDD@CCBBB?C?BBCB@B@CCDCCCA@?<78777)9<?ABBB<BBBB?BBB>BB=@@ABBB?BBBBC>>>?BBB@B?BB?AA=<=:>>@@<>==AAAA==>??A;==?<@?A<AA8:7;AAAA@@>>5==???3?;>;>AA@@/@DDCC5<=AAA>>===8=???/@>>>B<@;?A<ADAA@@@<A<@@@AAA:99==4=///::=889A@@@@;?;;5;;==;:>@<ABAA???AA
@ATNG8:00792:06370
GATGGTAGCACGAGTCACTTCATATCCAGAAGATCAGGAACTCTAAGAAGAATTCATTGATTTTTAACACGAGGAGTAAACGTAAAAAGAAGGTTTTACAAGACTCACGTTAACAATATTGCAGCAGTACGCACACAATCGAAGCGCAGTAAGGATGGACTAGTTGTAACTAGCAAGAATAACCACGAAAGCAAGAAAAAGAAGTACGCTATTAACTATTAACGTACCTGTCTCTTCCGAAACGAATGAGTACGTGTGCGACGTGTCTCCTACCACTCGTTCGGTCAGAGTCT
+
:804.488899:94447//)///5573-//2767///46025,--(-7379,/,6<<5<::>>>0>3<8:///)////6.7:>@AAA+@>9=6999+99:8=;;;;;<<=38333-33;7<<<=A<<=><A@>==::49@@;5?:;<<<::4:7;;;.4944:<8=A>9<<:54/566(//38(//6:91933,33333$33,39;9;;:25.5469775:9>@CBC?AAACBBC>A>AAA<AA@=@@?997;;<==>?::::=<885:48796///99A=@@=@@A@@>888
@ATNG8:00800:06389
GATGGTAGTACATGATAGACGACACCAGAAGATCAGGAAACTCTAGAAGAATTCAGATTTTTAACACGAGAGTAAACGTAAAAAGAAGGTTTTACAAGACTCGCGTTAACAATATTGCAGCAGTACGCACACAATCGAAGCGCAGTAAGGATGGCTAGTGTAACTAGCAAGAATACCACGAAGCAAGAAAAAGAAGTACGCTATTAACTATTAACGTACCTGTCTCTTCCGAAACGATGAGTACTATGTAGAGCTCTATACTAATCGTTCGGTCAGAGTCT
+
;@BC@BB@<=;;;;<=<==@966<<9=<<1669555.55)577;7/0)/717178955555$57<:<999=///9/9///:::)/6:=;@@@1;<>=<;;A?@:55.54993::<7;;665::79:////9994;;>>:666=;;;C?C>CBC?DAA;;5=@49656::7;?888=4<;781333333333$371777373333175;7788>97595>956999BB:><>>@255549:<===?>444;@??@@A@@@A@??9;=<@7::?B?@@@????
@ATNG8:00804:06371
GATGGTAGTGATACAGATCAGACACCAGAAGATCAGGAACTCTAGAAGAATTCAGATTTTTAACACGAGAGTAAACGTAAAAAGAAGGTTTTACAAGACTCACGTTAACAATATTGCAGCAGTACGCACACAATCGAAGCGCAGTAAGGATGGCTAGTGTAACTAGCAAGAATACCACGAAAGCAAGAAAAAGAAGTACGCTATTAACTATTAACGTACCTGTCTCTTCCGAAACGAATGAGTACTATGTAGAGCTCTATACTACCATCGTTCGGTCAGAGTCT
+
9:@B?BCCCBBCCCBBCBBBCCCCC@CCCACBCBBE@C@CCDAAAC@CD?B?B???AAAA2A?BCCCBBBBBBB>BCBBBBB5BJ@C?CEE;CCC@CCCBCBECC?B@BB>ABB<@?@@CBBBDECCCBCCC@CCBC?AACDCCBA?CACBB@BCCBAACC@CBBAAA@DD?@??::9FDD>CBB?BCCCD3DD>????DBB@A7:5;=>=5;6;ACCC@BB@@?AA=A?ABF>BBC?BBBAAAACBCBBBCCCB;;;;;;@@@D;>888?:;:7:@@@@@>>=
@ATNG8:00807:06362
GATGTAGTATAGAGCTCTACATAGTACTCATTCGTTTCGGAGAGACAGGTACGTTAATAGTTAATAGCGTACTTCTTTTTCTTGCTTTCGTGGTATTCTTGCTAGTTACACTAGCCATCCTTACTGCGCTTCGATTGTGTGCGTACTGCTGCAATATTGTTAACGTGAGTCTTGTAAAACCTTCTTTTTACGTTTACTCTCGTGTTAAAAATCTGAATTCTTCTAGAGTTCCTGATCTTCTTGGCAGACTCTCACACGCCTACCATCGTTCGGTCAGAGTCT
+
8;;??ADDBBBCBCBCCCFCCBBBCEDCCCC?BBBD=BB@BCCCBBA@=@BB@?=A@BABB?B@??ABBA@?A:<<<;<,7>1;=??7<BBB?BCC@CD<>>?BBA?BBBCBB<<:<?A<>:>A@@@>>>=AAAA:>>A>><=>>>??D@@??<???;??;?=AAA???AAB;>>?AA5A=A=@====,==999*--6---6:9><@@@>*9999:6;65818@:?88:;?9>>=89;+...2,222-./999>@BAAA<AED;::99;:>?7;;BB???@:
@ATNG8:00812:06370
GATGGTAGAGTACAGTGTAGTAGACCAGAAGATCAGGAACTCTAGAAGAATTCAGATTTTTAACACGAGAGTAAACGTAAAAAGAAGGTTTTACAAGACTCACGTTAACAATATTGCAGCAGTACGCACACAATCGAAGCGCAGTAAGGATGGCTAGTGTAACTAGCAAGAATACCACGAAAGCAAGAAAAAGAAGTACGCTATTAACTATTAACGTACCTGTCTCTTCCGAAACGAATGAGTACTGTATCTATGTGTGCGACGTGTCTCCTATCGTTCGGTCAGAGTCT
+
?;>>7;;==666@@@;<@CB@ABA@49;D@CCCCCC?D?BBCBBAB?;;6;9==>98989'9:A?@AA@A@@AA:@BBBCCC5BC?B6;;;.;AB>BCCBAAACD@C@;;:;AA>B@@@BBBCCCBBBECCC?CCBB@BBBAAA997;@C@@?@CCCBBACADBBBDC?BB@999<??@@A8??C?BCDED3BA@AAACCABAA<@<====8<8==AAB?BBBBBBC>?>?AA=CBE@BBBBBBBBBBCCCCCBBBCBBAAB;;;;??@A=A@>>8838D<@@?@@AA@>
@ATNG8:00815:05763
GATGGTAGCAGACGTGACAGAGCGCCAGAAGATCAGGAACTCTAGAAGAATTCAGATTTTTAACACGAGAGTAAACGTAAAAAGAAGGTTTTACAAGACTCACGTTAACAATATTGCAGCAGTACGCACACAATCGAAGCGCAGTAAGGATGGCTAGTGTAACTAGCAAGAATACCACGAAAGCAAGAAAAAGAATTACGCTATTAACTATTAACGTACCTGTCTCTTCCGAAACGAATGAGTACGTTGAGATCTCGTGTGCTACCATCGTTCGGTCAGAGTCT
+
344;7:@@@CCDBCAB@;@>@BABA@BBB@CCBB@@=A?BBBCECC?AA?A>@?@9::::)938?AAAAAC???8??@AAAA0=B;@;@BB9CDDADBBBDEDCC@C@BB@BBB>CACCCCCCBABHB@@@A=A@@@>AAAABBBB?B@CCC?BDCCCBBA?BBDBAA>AB????=??AAC:@@>;99999(9D>A;??BA;;;<?<?@@?1807<AA@?A@==@995:=@AC>C??<999AAA@::59@??CA@===>===@AA=AAA??;;:5:@@=>=@@@
@ATNG8:00828:05778
GATGGTAGTATATCGCGTCGCTATCCAGAAGATCAGGAACTCTAGAAGAATTCAGATTTTTAACACGAGAGTAAACGTAAAAAGAAGGTTTTACAAGACTCACGTTAACAATATTGCAGCAGTACGCACACAATCGAAGCGCAGTAAGGATGGCTAGTGTAACTAGCAAGAATACCACGAAAGCAAGAAAAGGAATTACGCTATTAACTATTATCGTACCTGTCTCTTCCAAACGAATGAGTAACACACTATCATATGACACTACCATCGTTCGGTCAGAGTCT
+
79BA<A?BBABBCDDDCBCCEDD997;AA>ACCAAB@C>BCCBBBF@CD@D@BBBBCBBB5C?BBCCCCCCBCA:@@AAACA0?B=A9BCC<EBB?BBBCBCDBB?B@CC@CBB=BBDDCBCCCCCCCBBAC@CC@@>ABCCBBBB>B@B??=@DCCCCCC=AACCCB?BB>BBB=@@???8?==99999*9;A=B?BCC>>>F:>:=?@D<;<:@??@<@@:;:??;?<@@8@;;7;AAABA=>>>>??AAA?A=;@BAACDCD=BBBBB=???ABB??>AAA
@ATNG8:00829:05761
GATGGTAGTGTCATATGAGAGTGTGTACTCATTCGTTTCGGAAGAGACAGGTACGTTAATAGTTAATAGCGTACTTCTTTTTCTTGCTTTCGTGGTATTCTTGCTAGTTACACTAGCCATCCTTACTGCGCTTCGATTGTGTGCGTACTGCTGCAATATTGTTAACGTGAGTCTTGTAAAACCTTCTTTTTACGTTTACTCTCGTGTTTAAAAATCTGAATTCTTCTAGAGTTCCTGATCTTCTGGGTGTATCAGCGAGTATCTACCATCGTTCGGTCAGAGTCT
+
:@@A?CCCBBBBCDCCCCCCABADBBBB@@;;8;AAC>CB?B?ACCBDBB@BBDBC@C@BBBD=A?ACBBAAAB@=;;;;;*;A?CBDD>CBCD@DCDACD@BABDCC@CCCCCCCC@CCC?C?CCDDAAACACCCC@BBBBDBBBCCCCBBCBB?CCD@BB?B@CCBBBBBBB?BCCCC;C@B?BBBBB5BBBBB>BBCCCCDB:::6:BBC5CCCCF@C@BB@CCCCCBB?B@BBBCCEAE@AA=BDDCCCCEDCAA@CCCCBB>AB@@@<??<@CCCBBBBB
@ATNG8:00835:05788
GATGGTAGCACGACACGACGATGTGTACTCATTCGTTTCGGAAGAGACAGGTACGTTTAATAGTTAATAGCGTACTTCTTTTTCTTGCTTTCGTGGTATTCTTGCTAGTTACACTAGCCATCCTTACTGCGCTTCGATTGTGTGCGTACTGCTGCAATATTGTTAACTTGAGTCTTGTAAAACCTTCTTTTTACGTTTACTCTCGTGTTAAAAAATCTGAATTCTTCTAGAGTTCCTGATCTTCTGGGATGTGTGCGCAGTGCCTACCATCGTTCGGTCAGAGTCT
+
?BBB?CAAAB665;====;66666?DCCECA@=@BBB=BA=C@CDCDCAA=@CB;;;)4399=?8<9<;@ADC?:?473333$3828788/8>>><?@@=9:59?@ABB?BDDCCCAA>ABB>B>B@>?A<<;29:;:6;?@BB==;777::///@9=:>:=@<@;??;?>=BB@766@<<+;.5.59999(9:559,5;?;;;9949.44444#488<<9<95848BB@AAB=B=BBBCBB>000@7A0//??=?B@<;;77377;6<555<,//6:<<<AA@B>
@ATNG8:00843:05775
GATGGTAGTGTCAGTGCGCGTCGTCCAGAAGATCAGGAACTCTAGAAGAATTCAGATTTTTAACACGAGAGTAAACGTAAAAAGAAGGTTTTACAAGACTCACGTTAACAATATTGCAGCAGTACGCACACAATCGAAGCGCAGTAAGGATGGCTAGTGTAACTAGCAAGAATACCACGAAAGCAAGAAAAAGAAGTACGCTATTAACTATTAACGTACCTGTCTCTTCCGAAACGAATGAGTACTATAGACTATCTGAGACTAATCGTTCGGTCAGAGTCT
+
:56>;>>CCCCBBBBBCCCBBBCAB>BCDADCCCAA=A?A@CCCCC@CC?D?ACBBBCCC/A?AAACCCCCBBB=BBBBDDD2CC@E@BBB:BBC?CCCCCCC@@>A@CD@BBB?BBCCCCCCBBBCCDDBB?BDBB?AABAAAAB?C@BAA?ABCCCCCC?CCBBBB?BB?AA@8<<999+9>>;?@@AA2AB?B???BB@AA<@;@ACB7;7;@BBBABBAAA?@<@?AAA=BAA=ABBCBBCDBBAABBBBDCCCCBBCCC?BBBC=A@?BBBBCCB??
@ATNG8:00843:05788
GATGGTAGTATCTGTCTACGAGAGCCAGAAGATCAGGAACTCTAGAAGAATTCAGATTTTTAACACGATAGTAAACGTAAAAAGAAGGTTTTACAAGACTCACGTTAACAATATTGCAGCAGTACGCACACAATCGAAGCGCAGTAAGGATGGCTAGTGTAACTAGCAAGAATACCACGAAAGCAAGAAAAAAGAAGTACGCTATTAACTATTAACGTACCTGTCTCTTCCGAAACGAATGAGTACTACTCTCAGAGACACACTAATCGTTCGGTCAGAGTCT
+
0//93800/6=@00/9:9/06?;?@?BBC@CBBC@@>A?BCCCBBB?AA>A=@AA?>><<,757?99>?@A@BB=?=@>>>>0;D8=:BCC9CCCIECBBACC;;6;>AA>BBB@CCCCDBCCAAAEG;;;D?BB@@6;:AABBBB?B?B@@=@AAACB??=@BBCCE???>??><@@@AC>>;;9899:::%:=9=99:@=;99*/+/8::*/-/<ABB?AACABAA=@=@@@<@BB>CAACCCCBCCCBBAAB???BB@@@@B=@=;?=?C?BBDBBB@??
@ATNG8:00843:05806
GATGGTAGCGCACACATAGATACAGTACTCATTCGTTTCGGAAGAGACAGGTACGTTAATAGTTAATAGCGTACTTCTTTTTCTTGCTTTCGTGGTATTCTTGCTAGTTACACTAGCCATCCTTACTTCGCTTCGATTGTGTGCGTACTGCTGCAATATTGTTAACGTGAGTCTTGTAAAACCTTCTTTTTACGTTTTACTCTCGTGTTAAAAATCTGAATTCTTCTAGAGTTCCTGATCTTCTGGTATGACTAGTGTACTACTACCATCGTTCGGTCAGAGTCT
+
345838=?>>?B@A@CBBBCCC@AA@<A<<>@:;9:A<AA;D@CCBB<;A>BBBBB6;8;BCC?C@CBABBA@@@9=>??@1@C@C@@@;;9;B?BCCACGACEA@@B?ADCDCCEGADCC:;9;BC?CCCC@C;;;?BBBCE;:;CCCCA???<8=9929@8=5?@@@=@A?9259999*9;B>BCCEC,C:;:::*:?@CB;9:9924;;=*696<<8<==A8<;;;<<<9=?C?=>><8<<=9=@@@@@@@@BACC;;;BCCC>A:::D?BB?BAABCCDDC
@ATNG8:00858:05765
GATGGTAGCACGAGTCACTCATATCCAGAAGATCAGGAATCTAGAAGAATTCAGATTTTTAACACGAGAGTAAACGTAAAAAGAAGGTTTTACAAGACTCACGTTAACAATATTGCAGCAGTACGCACACAATCGAAGCGCAGTAAGGATGGCTAGTGTAACTAGCAAGAATACCACGAAAAGCAAGAAAAAAGAAGTACGCTATTAACTATTAACGTACCTGTCTCTTCGAAACGAATGAGTACGTGTGCGACGTGTCTCCTACCATCGTTCGGTCAGAGTCT
+
??@F@CCCCBBBCCCCCCCCAABCC@CCC@DCBBBB?BACCCCBC?CC@C@CCA;;;;;*;@BBCCBBEDDCD>DC@?>>>0=?9@;AAA9ABC?AAABBBB@@=@?BB>BBC<>=@BBB>:;AAC?<<9A=AF>>:=;==>>::8<=BBC?BBBCBBBB>BBBBBB?BC?BBB=??8999+9:93798999$996;C=B==BB8:989<<=8=<A=>===BB@@;;;=B>?>7=::6:99@???BBBB???BBCCBBAAB@BB@<@???@<=<:>???DDA<<
@ATNG8:00861:05795
GATGGTAGCATCATGCATATCTCACCAGAAGATCAGGAACTCTAGAAGAATTCAGATTTTTAACACGAGAGTAAACGTAAAAAGAAGGTTTTACAAGACTCACGTTAACAATATTGCAGCAGTACGCACACAATCGAAGCGCAGTAAGGATGGCTAGTGTAACTAGCAAGAATACCACGAAAGCAAGAAAAAGAAGTACGCTATTAACTATTAACGTACCTGTCTCTTCCGAAACGATGAGTACTGCGTCTCACTCTCGCCTACCATCGTTCGGTCAGAGTCT
+
ABAD@C<:6B==BBDAAAAAGDCBC>;;:;999B:9.564449:5<@CC>B@B@A99999'349<<894@8=<=5:>@;@@@1@B?A<@@@7@BA=@BCCCCCBB?C@BA=A::6;BAABBBBBCICCCA@@>B;;;?BDBBBCCC>A=@00,0@000ADD@ECCC>?<9989A@>@A999+3778>?@?A2AA?BCBBBBCBB?@;??;;6;;>>BBB@@@@BAAA@A>A@A7;00000>999?>?ABCCCCCBBB????BBB@BBBBB=AB>ABCBBB??>
@ATNG8:00862:05779
GATGGTAGTGCGTGAGAGTGTGTACTCATTCGTTTCGGAAGAGACAGGTACGTTAATAGTTAATAGCGTACTTCTTTTTCTTGCTTTCGTGGTATTCTTGCTAGTTACACTAGCCATCCTTACTGCGCTTCGATTGTGTGCGTACTGCTGCAATATTGTTAACGTGAGTCTTGTAAAACCTTCTTTTTACGTTTACTCTCGTGTTAAAAATCTGAATTCTTCTAGAGTTCCTGATCTTCTGGACACGCGCACTGACACTACCATCGAATGAGGTTAGTCT
+
55::9>==BDCBBCCDCCCCCDCBBBEBB?ACFF>CB?C@CDBBBCC@CCC??=@?BBDD?B?CBBBBBA@?;77888(7@=ABBB=ABBB?A?A@BC<A?@CCD?BBBBBBBB?B@A<A=BB===?AA<AA>>;>?>>=>>??@AAE????;@AD=>>:><@?@@BBA@A;>>?BC;D=C>;;:::):=888)88>;;;B?>=07889(8<<=@5;5;=8===AAA@<@<>>@>>><>>>:>>==>>777///;;;?@>=;====<=:977178==@A@
@ATNG8:00823:05833
GATGGTAGGAGACACGTCGCACACGTACTCATTCGTTTCGGAAGAGACAGGTACGTTAATAGTTAATAGCGTACTTCTTTTTCTTGCTTTCGTGGTATTCTTGCTAGTTACACTAGCCATCCTTACTGCGCTTCGATTGTGTGCGTACTGCTGCAATATTGTTAACGTGAGTCTTGTAAAACCTTCTTTTTACGTTTACTCTCGTGTTAAAAATCTGAATTCTTCTAGAGTTCCTGATCTTCTGGTATACACACTCGCTCGCTACCATCGTTCGGTTAGAGTCT
+
345<7<BDADBBBEAC@BBBBBBBBBDCCCBB?BCCD>CB@BADB@@CCC@CCCAB?B?BCCC@C@EAAABBBBC@BBA@A3@A<ADCC>BBBB?BBB?BB=>>BCCB>@ACCCCAC?CBB?@=>>>>>??@=?@CC377DA>>>@@BBAA@?>>;====;;5;<===AE>>>?:==>AA6A<B;@@CCB/AA;;:0;;:889=<>>18787'2999?9@8>>=>>>A@@@=A====>>>:==A;?>>>>AAAA??@>>===A??:>>>>?;<<8<:=>?@=>>
@ATNG8:00824:05814
TATGGTAGAGTACAGTGTAGTAGACCAGAGATCAGGAACTCTAGAAGAATTCAGATTTTTAACACGAGAGTAAACGTAAAAAGAAGGTTTTACAAGACTCACGTTAACAATATTGCAGCAGTACGCACACAATCGAAGCGCAGTAAGGATGGCTAGTGTAACTAGCAAGAATACCACGAAAGCAAGAAAAAGAAGTACGCTATTAACTATTAACGTACCTGTCTCTTCCGAAACGAATGAGTACTATAGACTATCTGAGACTACCATCGTTCGGTCAGAGTCT
+
AAAA>ABCBCDDCCBBCCCBCBBBA?CCCCBBBBCAC?BBCCCBB@BB@C@ACCCCCCC5C?;;;BBBBCCCC?CCCGFJE2EEADICCC;BBB@CCCCDBBBC>A>AA?BCC@BBBCBBBCCCCBBCDCCACCCB>BBBBBBBC@CAB::;;BBCCBBD?BBBCBB?AB>AAA788???8???>ABFDD2CC?B???BCBCB?C>AA?>;>;>ACBB@BBBBBAA<@<@AA;AAA?AAABBBBBBBBBBBBBBBCCCBBBCCB?BAABB9::@CCBCCBBCC
@ATNG8:00827:05818
GATGGTAGGCACTGCGCACACATCCCAGAAGATCAGGAACTCTAGAAGAATTCAGATTTTTAACACGAGAGTAAACGTAAAAAGAAGGTTTTACAAGACTCACGTTAACAATATTGCAGCAGTACGCACACAATCGAAGCGCAGTAAGGATGGCTAGTGTAACTAGCAAGAATACCACGAAAGCAAGAAAAAAGAAGTACGCTATTAACTATTAACGTACCTGTCTCTTCCGAAACGAATGAGTACACACTCTCATATGACACTACCATCGTTCGGTCAGAGTCT
+
//@@;>AB<@@?;?<@AA:;;BBBG8BBC;;;CCBB@BACCC;;:CAFCADA;;;A?EDE1C?BBA::9??788-9855555$55.55<<<2><=?AAAA<@=BB?BAAA>AEB@BCCCHCDCBDCDBBBFA?0000,0999>A5839<@9905<@<BCDD?ABBBBB>A@<::9:@@AAB<@?@;:99999%9=97:9==>AAA=A<?=?C.81869??<?>==;0/)/0///)/883::==BBCA@@BBB>555>>A==>ABCC?A998?9<@;>@@897888
@ATNG8:00827:05855
GATGGTAGTGATACAGATCAGACACCAGAAGATCAGGAACTCTAGAAGAATTCAGATTTTTAACACGAGAGTAAACGTAAAAAGAAGGTTTTACAAGACTCACGTTAACAATATTGCAGCAGTACGCACACAATCGAAGCGCAGTAAGGATGGCTAGTGTAACTAGCAAGAATACCACGAAAGCAAGAAAAAAGAAGTACGCTATTAACTATTAACGTACCTGTCTCTTCCGAAACGAATGAGTACGATGAGATCTCGTGTGCTACCATCGTTCGGTCAGAGTCT
+
A>CC@CAAACDGDBBBCBCDCCCCC@CCC@CCCCBB?B?BBBBBAC?AC?DAEBBBA??@1A?BBBCBBBCBCC=BA;;;;;*;@=?<@@@9@CC?@AAABBCBB@BACCACCC>@@CCBBBCBCCCCBBBD@DCAA>B@DCBBBB>D?BCC?CAABBCCC?BBCCBB?BC@:9:AFCCCC>B?>;999989%9@<@999CCA=@1815;>>2;7;?BBB@CCDBBBC?A?@?@<?GE@BBBBBBBBAAADDBBBAA><;;AAAA@<AAC==9<<:<99;>A>;;
@ATNG8:00828:05855
GATGTAGACATATCGTACTCTCTGTTACTCACGTTTCGGAAGAGACAGGTACGTTAATAGTTAATAGCGTACTTCTTTTTCTTGCTTTCGTGGTATTCTTGCTAGTTACACTAGCCATCCTTACTGCGCTTCGATTGTGTGCGTACTGCTGCAATATTGTTAACGTGAGTCTTGTAAAACCTTCTTTTTACGTTTACTCTCGTGTTAAAAATCTGAATTCTTCTAGAGTTCCTGATCTTCTGGTGAGATATGCATGATGCTACCATCGTTCGGTCAGAGTCT
+
@AACCBBACCCCBBCCCCBBEDCCC@CCDCCCCCC>CDAD?BBBBCCD@DCCCC?B?DCCC?B?BCCCCCDBB?BBBBB3BB?BA@?:>A@A?ACC?BB999ACCC?BBBBCCCC>AAA>C>@BBBBB>>;A>>>9>>>>?>>>@@AAA?>>><>==<>>:><?@@AAAAAA<??@@@5@;>:88887(8>;<=7====A@A>??;????/?@@@B<A;@?<AAAD???<A<???@@@;??A=AA??????@@@@>>>><>@A;;;>@A<::7;AAAAA==>
@ATNG8:00832:05811
GATGGTAGCACGACACGACGATGTGTACTCATTCGTTTCGGAAGAGACAGGTACGTTAATAGTTAATAGCGTACTTCTTTTTCTTGCTTTCGTGGTATTCTTGCTAGTTACACTAGCCATCCTTACTGCGCTTCGATTGTGTGCGTACTGCTGCAATATTGTTAACGTGAGTCTTGTAAAACCTTCTTTTTACGTTTACTCTCGTGTTAAAAATCTGAATTCTTCTAGAGTTCCTGATCTTCTGGGATGTGTGCGCAGTGCCTACCATCGTTCGGTCAGAGTCT
+
ABCD@CD@@@CBBBCCCCB;66>DCCCCCCBC?BCCD>DE?E?EBBBCCD?DDD@?>@@CCCD?C@CCCCCCDCA=AACCC2BA?BBBC>C@@A?BCD?BB=??@CDC?BBBBCAAA>BBC?A<A?>A@@@=;AAAA5;<A>>>>>@@@AA??>?=?@?=@@;@<AAAAAAAA@=@????6?;@:88787(8>:::1;;=888A=><18897(2<>>D=B;??;@@@@>==:=:==AA==866>@6@///@99;;;@@@AB<BAA<A>>>A6:86:@@DAAAAA
@ATNG8:00835:05812
GATGGTAGTGTCATATGAGAGTGTGTACTGATTCGTTTCGGAAGAGACAGGTACGTTAATAGTTAATAGCGTACTTCTTTTTCTTGCTTTCGTGGTATTCTTGCTAGTTACACTAGCCATCCTTACTGCGCTTCGATTGTGTGCGTACTGCTGCAATATTGTTAACGTGAGTCTTGTAAAACCTTCTTTTTACGTTTACTCTCGTGTCAAAAATCTGAATTCTTCTAGAGTTCCTGATCTTCTGGTGTCTGATCTGTATCACTACCATCGTTCCTTCTGAGTCT
+
@A@:5:<<596>;?;>CD>=BABEEAA@BBA@455>>3><5;5;=B@;<>:<<@99.5.55;=8>@CBBBBB;9:<::999.5=8>A=B7BABB>;:96:;7;;;9@@?BECIBBBC9;;A>A<AABBCBBC>B;::=BABCCCCCGM;;;CB@@=@@@>A@=@>AABBBCBAA@AFHDD;C?C@BGEFE1;;BBB<BBBAB;;<;?::;;;*;999:7=:@C:BBB>?;?7:9:;;=<<7;:;4=>6696AB@@@999@@@>>>=@>==>:>2949>@@BB@:
@ATNG8:00840:05855
GATGGTAGTGATACAGATCAGACACCAGAAGATCAGGAACTCTAGAAGAATTCAGATTTTTAACACGAGAGTAAACGTAAAAAGAAGGTTTTACAAGACTCACGTTAACAATATTGCAGCAGTACGCACACAATCGAAGCGCAGTAAGGATGGCTAGTGTAACTAGCAAGAATACCACGAAAGCAAGAAAAAGAAGTACGCTATTAACTATTAACGTACCTGTCTCTTCCGAAAACGAATGAGTACTGCGTCTCACTCTCGCCTACCATCGTTCGGTCAGAGTCT
+
<<BB?CCCCCCCCCECCAAACBHGGAJCC@CBCBBC@C@BBCBBCC?CB>A>ACABBDDG3C=??BBBBBBBBD>CBCCDCC2CB@C<@B@9BBC@F=;<GCBBB=@=@B?BCD?DBCCB@AAIJCBBABCC?BA@@<@AAABC@?=@@CBB?BBBBDCDD@A@@@CC?BC?BBB>?@DEB>:::?BBFDD3BB?BCAACBA>?3739>AA1838?BAB@DCCBCAA>A@CBCE9BBD@BBBBBBDBBBBBAAABBBCCECB?BDCACAAAC?BB?BCCBBBBBB
@ATNG8:00846:05854
GATGGTAGTATATCGCGTCGCTATCCAGAAGATCAGGAACTCTAGAAGAATTCAGAATTTTTTAACATTCAGAGGAGTAAAACTGATTAAAAAAAGAAAGGGTTTTTACAAGACTCACGTTTAACAATATTGCAGCAGTACGCACACAATCGAAGCGCAGTAAGGATGGCTAGTGTAACTAGCAAGAATACCACGAAAGCAAGAAAAAGAAGTACGCTATTAACTATTAACGTACCTGTCTCTTCCGAAACGAATGAGTACTATAGACTATCTGAGACTACCATCGTTACGGTCAGAGTCTT
+
344:7<@@@BB@:;=;;;;555999.544.4=:;<7)/)----//:475(-(////)/:::;%72/44.44433-333333&33344.488888#444(44(3;;<+:::8;;A?@;7737(3,39178828:?;BBBBBCBBCCCCG@BBBB?BBEDCCBB?B?BBB?BBCC@AAD?BBBB@@;@@=@AA@B@@BD9>>>:98888(6=6;7:9?><;=6;39=8807079AAC@DCBAA@C@C@CCC?CBC@CCCBBBCCBBBBBBBBBCCCBBBCCCC@@>>00,00>:>=?>8/---(
@ATNG8:00848:05847
GATGGTAGGCACTGCGCACACATCCCAGAAGATCAGGAATCTAGAAGAATTCAGATTTTTAACACGAGAGTAAACGTAAAAAGAAGGTTTTACAAGACTCACGTTAACAATATTGCAGCAGTACGCACACAATCGAAGCGCAGTAAGGATGGCTAGTGTAACTAGCAAGAATACCACGAAAGCAAGAAAAAAGAAGTACGCTATTAACTATTAACGTACCTGTCTCTTCCGAAAACGAATGAGTACACATCGTCGTGTCGTGCTACCATCGTTCGGTCAGAGTCT
+
344969;@6@0///@@ABCBBBCCG>AAD@CCCCAA?A@A::;59.55.55<>;;;>==*;6;555<<<<<@A9:::8888'8:5:6;<<+44;73349433:<2848:6;?;=BBBBBBBBBB;;8<A==8625:2:5222:98.3.../(/888=>==7=88:;@9?C>?::8;:88927763//////#//(/996788//(/(//55054==<9;27777755-242555&533-3::;888888989:=444???@:;:@@=000;::=?=??>?>?>>>
@ATNG8:00850:05843
GATGGTAGCGCACACATAGATACAGTACTCATTCGTTTCGGAAGAGACAGGTACGTTAATAGTTAATAGCGTACTTCTTTTTCTTGCTTTCGTGGTATTCTTGCTAGTTACACTAGCCATCCTTACTGCGCTTCGATTGTGTGCGTACTGCTGCAATATTGTTAACGTGAGTCTTGTAAAACCTTCTTTTTACGTTTACTCTCGTGTTAAAAATCTGAATTCTTCTAGAGTTCCTGATCTTCTGGATAGCGACGCGATATACTACCATCGTTCGGTCAGAGTCT
+
55BC;>@@CFCBCCCDCBCBCAAABD<;:BBB>BBBE>CC@C<;9CD@BCACC;@;:=:@CAA>B?BBABBBABC=;;;<<*;<79;CD=B=CC696>=>A999BCBGICCCCCCCC@DAB?B@CCCCCCBC@CCCB?CBCCCCCGC@@@BBBBB@CCC@CC@C@BBBCDCBBB?BBBBB<BAD@CCCCC5BCBBB9;;@@CCCAAA@DDDE5BBBCBAC@BB@DDCBCBC@B@CCABBB@BBCACCCBCCECBABBBCCCBBBD@CCBAB@CC?CDBBACCBB
@ATNG8:00851:05832
GATGGTAGTGTCATATGAGAGTGTGTACTCATTCGTTTCGGAAGAGACAGGTACGTTAATAGTTAATAGCGTACTTCTTTTTCTTGCTTTCGTGGTATTCTTGCTAGTTACACTAGCCATCCTTACTGCGCTTCGATTGTGTGCGTACTGCTGCAATATTGTTAACGTGAGTCTTGTAAAACCTTCTTTTTACGTTTACTCTCGTGTTAAAAATCTGAATTCTTCTAGAGTTCCTGATCTTCTGGACAGAGTGTGCAGATACTACCATCGTTCGGTCAGAGTCT
+
355<7>BBBBBCC?A@CCCCCCCCDBBCCC;;:;CDF@DD?B>BCIDCCD@CBBCC@C@BBBC?E@CCCFBBACC=AACDD3BB?@ACB=BCAA>BBB>BD?AACCCC@BCCCCCEE@CCC?B?CEDDBBBC@CCDG?BBCCCCCCCCDCCCBBBADBC?CC?C?CCCCCBBBB=A;;;;.;=@=;;;;;*;BBBB>BBDFFCCECC@BBBB0BBBCCAIACC@BCECCBB?B@BBBCDD?A@B@CBBBCCCCDCBBBBCBBBDD?BBBBHBBB@BCBBBBBA@
@ATNG8:00860:05850
GATGGTAGAGAGAGCTCTCTCATCGTACTCATTCGTTTCGGAAGAGACAGGTACGTTAATAGTTAATAGCGTACTTCTTTTTCTTGCTTTCGTGGTATTCTTGCTAGTTACACTAGCCATCCTTACTGCGCTTCGATTGTGTGCGTACTGCTGCAATATTGTTAACGTGAGTCTTGTAAAACCTTCTTTTTACGTTTACTCTCGTGTTAAAAATCTGAATTCTAGAGTTCCTGATCTTCTGGCGCTCTGTCACGTCTGCTACCATCGTTCGGTCAGAGTCT
+
:59D;=ABBCCBCCC:;;CCCCCCBB@BBBBC?CGGJ?FE@C@CBAAACC@CBBCD@C@CBCC@B@BCEBBBCCC?BBFDD2AA?BBBB>BEBB?BBC<AA5999>?A>B>>=AACD@BBB?@<@@???BBB<@@??8===:;:>>>AABBB>>><ABB==<:==AAA?AA@@@=B>==>2=:@9=====.=AAEE7;;>888@;;;=AAAA/@???<6:6:///===9=6:>><==9///9<<<=<;;@@==<>=;;;=?@;@;;:=8==8=B???@>>>
@ATNG8:00863:05859
GATGGTAGATACTCGCTGATACACCCAGAGATCAGGACTCTAGAAGAATTCAGATTTTTAACACGAGAGTAAACGTAAAAAGAAGGTTTTACAAGACTCACGTTAACAATATTGCAGCAGTACGCACACAATCGAAGCGCAGTAAGGATGGCTAGTGTAACTAGCAAGAATACCACGAAAGCAAGAAAAAAGAAGTACGCTATTAACTATTAACGTACCTGTCTCTTCCGAAACGAATGAGTACACATCGTCGTGTCGTGCTACCATCGTTCGGTCAGAGTCT
+
455D:>CCCCCDBBCCCCCBCBCCC>CCCCCCCCC?BBCCBBBC?BC?C?CBC>???>.>?@AAC@@BBBB?8==>?@@@0?C>C7;;;6;BF?CBCBCCCBB?B@CC@BBC?BBBBCCDDDBBBCCBBB@CCBB?BCCBBBBA>B@BBB?BBCCCCCB?BBBBCC>:959A?;@@@@@;?==;99::99%9?;?:8:AA@>?<?<>>AA7;7:;@AA?AE@@?BB@C?BBB<AAA=AAABBBCBBBCCBBCDAC???B@@?BC@BBBBC?9859BBBBBBBB
@ATNG8:00820:05882
GATGGTAGTATCTGTCTACGAGAGCCAGAAGATCAGGAACTCTAAGAAGAATTCAGATTTTTAACACGAGAGTAAACGTAAAAAGAAGGTTTTACAAGACTCACGTTAACAATATTGCAGCAGTACGCACACAATCGAAGCGCAGTAAGGATGGCTAGTGTAACTAGCAAGAATACCACGAAAAGCAAGAAAAAAACGAAGTTACGCTATTAACTATTAACGTACCTGTCTCTTCCGAAACGAATGAGTACTACTCTCAGAGACACACTACCATCGTTCGGTCAGAGTCT
+
355<7<BAAA;55:;;;@BBACC;;:;BB?BCCG@>9>;...--(-83996:6445::=?A+<68888;799777)7;?9999(9;9=8===2=>>:<<<=><59:446;;3>9945;>999<@@B@A?@ABB@BBCB:;;;:;CDD?C?B<;8;@@@ACCC?:::A??<?A?CB>8<83333&37757889999#839933.3@@5758794888805258?;?9?AB@@?A=?589A=BBB>BBB798ABBFDCCBCBBBBAA??<<<>;>??AA98819@?888C?@
@ATNG8:00820:05890
GATGGTAGACATATCGTACTCTCTGTACTCATTCGTTTCGGATGAGACAGGTACGTTAATAGTTAATAGCGTACTTCTTTTTCTTGCTTTCGTGGTATTCTTGCTAGTTACACTAGCCATCCTTACTGCGCTTCGATTGTGTGCGTACTGCTGCAATATTGTTAACGTGAGTCTTGTAAAACCTTCTTTTTACGTTTACTCTCGTTTTAAAAAATCTGAATTCTTCTAGAGTTCCTGATCTCTGGTGTCTGATCTGTATCACAACCATCGTTCGGTCAGAGTCT
+
=??B@CCDCCCCCBDCDECCBCCCDADB@@59.:@A?<AGGMDBBBBBCD@CCDBB?B?BABD>A>ABBBBA;77133333$393<80/(//0/38886?A<>>BBBB>AAB?@AAA;AAA;@<@AA>>=??=AB@@7;;?::;A@@?A@@@???:===:==:>>@@@B>>>??<?@@@@3?:=488888(8@CBD:A>??@A@?=>)88876$67:>A=D<>>9=:::><A9@9@AAA@A>>><@A>>==A@@?AA??=>A==A<A>>=A;CC5;;>>@@@@A
@ATNG8:00826:05909
GATGGTAGCGCATATCAGCGCAGCCCAGAAGATCAGGAACTCTAGAAGAATTCAGATTTTTAACACGAGAGTAAACGTAAAAAGAAGGTTTTACAAGACTCACGTTAACAATATTGCAGCAGTACGCACACAATCGAAGCGCAGTAAGGATGGCTAGTGTAACTAGCAAGAATACCACGAAAGCAAGAAAAAGAAGTACGCTATTAACTATTAACGTACCTGTCTCTTCCGAAACGAATGATACCTCTCAGACGCTCGTCCTACCATCGTTCGGTCAGAGTCT
+
?;@B?B;9:ABBBBDCDD@AACCCC=BCC@CCCDDC@D?AABBCBB?AB6;6;AAAAAAA0B6;;BBCCCCDCC8@@;;;;;';?=?5999&5B@9=C9<;BBAB?C@AA<@@@<@BBBBBABA@@CDCDCC@CCCC@CCEDCB;;7;>C;;7;BC@A==C@CFGBBA?AA?A@??AACDF>B??9:::99(9>;A@ABCBBCC>B>ABBB<?<?=BBB?C@@@@BCAD@CCD>CA@>:::BBC@CBCDCBBAAAB::99=AAA599@AA488<AACAAABBB
@ATNG8:00838:05905
GATGGTAGATACTCGCTGATACACCCAGAAGATCAGGAACTCTAGAAGAATTCAGATTTTTAACACGAGAGTAAACGTAAAAAGAAGGTTTTACAAGACTCACGTTAACAATATTGCAGCAGTACGCACACAATCGAATCGCAGTAAGGATGGCTAGTGTAACTAGCAAGAATACCACGAAAGCAAGAAAAAGAAGTACGCTATTAACTATTAACGTACCTGTCTCTTCCGAAACGAATGAGTACACATCGTCGTGTCGTGCTACCATCGTTCGGTCAGAGTCT
+
459C?CCCCDBBBBCCCDCBCBBCD>CCC?CDCCBB@B?BBBBCCC@BB?B?BBBBCCCC2A>ACCCCABABBB>BB@AAAA2AC@C@CDD;CCC@CBBBDCDCB?B@CC?CBC?BBCCCCCBCBCDCCCCC@CCCC?BBBBBB??=@@CBB@BBCCBDCD?BBCCBB@BB?BBB@CDCCD>A@@;99888.9A?CA@ACDEA@>@?BADG8;7;ACCC@CCA@@CB?B?BDC>F??=?BBBBBCBBBBBCCCCAA???A@@@BB?BBBBC@>><>BBCBBBBB
@ATNG8:00846:05892
GATGGTAGATATATGCACGCTCTACCAGAAGATCAGGAACTCTAGAAGAATTCAGATTTTTAACACGAGAGTAAACGTAAAAAGAAGGTTTTACAAGACTCACGTTAACAATATTGCAGCAGTACGCACACAATCGAAGCGCAGTAAGGATGGCTAGTGTAACTAGCAAGAATACCACGAAAGCAAGAAAAAAGAAGTACGCTATTAACTATTAACGTACCTGTCTCTTCCGAAACGAATGAGTACACATCGTCGTGTCGTGCTACCATCGTTCGGTCAGAGTCT
+
;<<>?CCCGBA@@666CCHGCBCCF:;;<8<@<<00)/*/799::;9<;6:;<=983<:>)?>ABBBBBBBBBA8?9<9999$9<.42444&59;:@@@CCCECC@C?996:@@<@BBECDDDFBDCCAAAC@BCCC?BABB@@AA>B?A@A=@BBBBDAA?@@@@::6:A::::<@??>@8<77/899999$9989@8>8:@?<;7588;;;B<@@C;<7;@@@BED?A@:::/9??=??BBBA@@???;;;<7834498889:=9777;;9=A=A>?>?>777
@ATNG8:00848:05905
GATGGTAGCACGAGTCACTCATATCCAGAAGATCAGGAACTCTAGAAGAATTCAGATTTTTAACACGAGAGTAAACGTAAAAAGAAGGTTTTACAAGACTCACGTTAACAATATTGCAGCAGTACGCACACAATCGAAGCGCATTAAGGATGGCTAGTGTAACTAGCAAGAATACCACGAAAGCAAGAAAAAGAAGTACGCTATTAATTATTAACGTACCTGTCTCTTCCGAAACGAATGAGTACTATGTAGAGCTCTATACTACCATCGTTCGGTCAGAGTCT
+
:;?C@FBBBCC<<==AB=>?CBBBB:=CE@BBBBBB>B@CCDBCCCADDADABBBBEEED3D@CDCCCCCCAA@9@A?@@@@0@B?B@CDD<CCC@BAAACBCCC@C?BB?BCD?CAAACCCCAAADDBCBC@BBAB?BCCBBB??=?AEBB>DCCBBCCD?BBBBDD?CF?BAB?BBBBA:A?@:==??@.?@=@@ABB:::H=A>@>AA@B@CIBBAABBBCCBC@C@DEI?CCGAGCCBCAAACCBCBCAAACBBBCCBAAC@DCCBB?@@=@???AAAAA
@ATNG8:00850:05892
GATGGTAGCATCATGCATATCTCACCAGAAGATCAGGAACTCTAGAAGAATTCAGATTTTTAACACGAGAGTAAACGTAAAAAGAAGGTTTTACAAGACTCACGTTAACAATATTGCAGCAGTACGCACACAATCGAAGCGCAGTAAGGATGGCTAGTGTAACTAGCAAGAATACCACGAAAGCAAGAAAAAAGAAGTACGCTATTAAACTATTAACGTACCTGTCTCTTCCGAAACGAATGAGTACGATGAGATCTCGTGTGCTACCATCGTTCGGTCAGAGTCT
+
45BB7<AAAB@<<<<;;;<<<;6668<<<:=@==<<)/)/999@BB=@??C?CAAAADDD1B>AABC@??A@A@8?>;:999':@>?4:;;6:CC@BBBBBBA;:6;<@A>AAB>BBBABCCCCCCCCCCCC@BBCB@CAAA@@AB<<8<00,0@@@AAAA>ACCCCC?::89B@;AB<<<78998779999%:939@ABC@@@@388)8:<<1816=BAA=AA@?>=?3838==8=?@=??@BBBE???FBBA?;;;00-6-/./.).766?>B>5<995559<=
@ATNG8:00819:05932
GATGGTAGAGTTCATGTGTACTCCAGAAGATCAGGAACTCTAGAAGAATTCAGATTTTTAACACGAGAGTAAACGTAAAAAGAAGGTTTTACAAGACTCACGTTAACAATATTGCATCAGTACGCACACAATCGAAGCGCAGTAAGGATGGCTAGTGTAACTAGCAAGAATACCACGAAAGCAAGAAAAAGAAGTACGCTATTAACTATTAACGTACCTGTCTCTTCCGAAACGAATGAGTACTATAGACTATCTGAGACTACCATCGTTCGGTCAGAGTCT
+
A>CB?BBBCCC@DDBBBBGCCCC@BBC@ECCC;;:;@CCCCBCB@BF@DDAAA@ADDD2G?CBAAACCBBBB;@@A@AA@0AB@BADDD;EDD@CCCCCCBBB@C@BB@BBD?CBBCBBAACBAABBB@@=BBBC>BBBBBBB@=@>BBB?ABBCCCCC?CCA:;:<?><::;5;=<==4;;;8=AAAA/=@9:///==@@@<@<@?>?7;7;ACCDGHB@A@?C=@=AA@;A??<?BBCBAACCCCCCBB@A???BBBBDDC?CBBBC?BB?BBBBBBABB
@ATNG8:00823:05941
GATGGTAGTATCTGCACACTCTGTCCAGAAGATCAGGAACTCTAGAAGAATTCAGATTTTTTAACACGAGAGTAAACGTAAAAAGAAGGTTTTACAAGACTCACGTTAACAATATTGCAGCAGTACGCACACAATCGAAGCGCAGTAAGGATGGCTAGTGTAACTAGCAAGAATACCACGAAAGCAAGAAAAAAGAAGTACGCTATTAACTATTAACGTACCTGTCATCTTCCGAAACGAATGGGTACATAGATATACGTATAGCTACCCATCGTTCGGTCAGAGTCT
+
///96;>BBB;66==@CCDAAA@;;66@@=<BCABB7;5;@A:;9B@CC@C?@?@99::::$92=8:@;<A<9??:99;DEED2CC@D?BBB;BBC@CACABBC;;;;AED@CA@8;<AAB@ABDCCBBBBBB@CB@A>ABBDCDBB?B@BBE@CCDDCCCB?BBBBBB?B?<98949B>??:>??=AAAABA'?@<:999AAA<;9=377554=,22;;;5<:////88396::>8>==7888.777888;:::;;888:8878;222'25522+25.52333/6//
@ATNG8:00825:05925
GATGGTAGCGCACACATAGATACAGTACTCATTCGTTTCGGAAGAGACAGGTACGTTAATAGTTAATAGCGTACTTCTTTTTCTTGCTTTCGTGGTATTCTTGCTAGTTACACTAGCCATCCTTACTGCGCTTCGATTGTGTGCGTACTGCTGCAATATTGTTAACGTGAGTCTTGTAAAACCTTCTTTTTACGTTTACTCTCGTGTTAAAAATCTGAATTCTTCTAGAGTTCCTGATCTTCTGGAGATACACATGATACTCTACCATCGTTCGGTCAGAGTCT
+
?@@C@CCCCCDDBBBCDCCCCCBBBCCCCCCC@CCCC<AB@C?CCCCCEEAEHCCB@B@DDDB?B@DDDB@@BEF?@@?>>,994;ABD=BCBCACCD@CC;;:BDCC@CCCCBCBB@CEF>B?BCA>AB@@=@CEE@BBCCCBBBBBBBCCBBB?BCD@ED?C>AACCDCCDE@BBAAB9B;@>;;;;;*;CAAA=A@BCDEFBAA5;;;;*;AA@A9;7;B?@@@BABB9;9;BBCCC<A;;7;BCDCCDBBBCBCCDDCCBA>@C@<?;::5;@CCCCC;;
@ATNG8:00829:05939
GATGGTAGCGCACACATAGATACAGTACTCATTCGTTTCGGAAGAGACAGGTACGTTAATAGTTAATAGCGTACTTCTTTTTCTTGCTTTCGTGGTATTCTTGCTAGTTACACTAGCCATCCTTACTGCGCTTCGATTGTGTGCGTACTGCTGCAATATTGTTAACGTGAGTCTTGTAAAACCTTCTTTTTACGTTTACTCTCGTGTTAAAAATCTGAATTCTTCTAGAGTTCCTGATCTTCTGGGTGTATCAGCGAGTATCTACCATCGTTCGGTCAGAGTCT
+
4;@@<>???@CCCCCDBBBCCCCDECCCCBBB>BAAA9@@=?<@>CCBBA?AEBBB@B@BBBKAC@DCCCBBBCC@CBBBA1:;=@@DM?BBBI?BBCACE?ABACCEAGECGCABA@CCC@B?CCFEAAA@<@@AA=AACCCBBBCCCCCCBBC@BCD@EE@B@AAAAA@@@B=@@@@@7A>B>;<;<;*;CBCD>BBBAAAACCEACDDF2BBBEH@B?CC@CCDCCBB@B@CCCCBC@BCCF>CCBBBBBBBBBBBCCCCCCABBBCC@CB?CCCCCCC;;
@ATNG8:00835:05940
GATGGTAGGCGTGTGAGAGTCTGCCCAGAAGATCAGGAACTCTAGAAGAATTCAGATTTTTAACACGAGAGTAAACGTAAAAAGAAGGTTTTACAAGACTCACGTTAACAATATTGCAGCAGTACGCACACAATCGAAGCGCAGTAAGGATGGCTAGTGTAACTAGCAAGAATACCACGAAAGCAAGAAAAAGAAGTACGCTATTAACTATTAACGTACCTGTCTCTTCCGAAACGAATGAGTACAGAGAGTACGATATGTCTACCATCGTTCGGTCAGAGTCT
+
8:@C?BBC9BBDC@A@CDDCCC@?@;ABB=@BBBCC?B@BBBB@@@=@@=B>CC;;;@??,@<BAB@AABBBBD<A>?<===,97132777&39;68343:=>=?:>:<=6?@><>>>A?>;;;@BAAA>>=;>A==:>??@???>:>;==A?BAAACBCB?BBBBBB>AA;>>A=AABBA=A?<999999(9>:?BB@@>>>>=A<A@AA<A=:::;;=BB@>>>@<@=AAD;B994:???@AABAAABAAA?>>>>>=?C@>>8;;C>>:==8=======;;
@ATNG8:00848:05935
GATGGTAGCATCATGCATATCTCACCAGAAGATCAGGAACTCTAGAAGAATTCAGATTTTTAACACGAGAGTAAACGTAAAAAGAAGGTTTTACAAGACTCACGTTAACAATATTGCAGCAGTACGCACACAATCGAAGCGCAGTAAGGATGGCTAGTGTAACTAGCAAGAATACCACGAAAGCAAGAAAAAGAAGTACGCTATTAACTATTAACGTACCTGTCTCTTCCGAAACGAATGAGTACGTGTGCGACGTGTCTCCTACCATCGTCCGACTAAGAGCTAT
+
?=BD?CCCCBBBBCCCCBBCCHFAA?ACCACCCC;;;;@EECBBAA?AB@C@BBBBBCCC3B?BCCBBBB@ABC>BBBBBBB3;;96;C?@2BBC@CFCBCCB;;6;@CC?BCB?CC@@@@@ABGCCBBAA@@BBBB?B@@@AA@@;@=A;;:;CCGDBBA?DDCC??>@C@BBB@CCCCC>???=@@AAB3BC@AAABBBBAA@B;@@@B;?6;;AAA@CCBBBCC?C?CCD=A::7:BBDDCCAAAB???BBBBBBB??<?AA=;;;?A@;?=;0,*,,,,*,*
@ATNG8:00850:05933
GATGGTAGACACGTGTGCTCTCTCGTACTCATTCGTTTCGGAAGAGACAGGTACGTTAATAGTTAATAGCGTACTTCTTTTTCTTGCTTTCGTGGTATTCTTGCTAGTTACACTAGCCATCCTTACTGCGCTTCGATTGTGTGCGTACTGCTGCAATATTGTTAACGTGAGTCTTGTAAAACCTTCTTTTTACGTTTACTCTCGTGTTAAAAATCTGAATTCTTCTAGAGTTCCTGATCTTCTGGAGATATCATCAGCGAGCTACCATCGTTCGGTCAGAGTCT
+
:59<9>BBBBBCCACBBCECCFCGDCBBCBBD@DFCC>CD@D@CBBBBBB?BBCCB@D?AAAC?B?CBCCCDBBC=???>?.???A>>=:>BBC@G??=?C<>>??AC>BCBBBBBC@BB><B=BBA?>?@@=B>>>7<;B@==>?@?AA@>==@:;;;=AA=A:==@AACBAA:>>>DD5A<A:>>AAA.76===1://///:877/6565'2788A6C2:<7??CA>??<?:==?@>=:=>A<>>>>>??AAA@@@A@@@@@@<>>>AA=<;7;DAAAAAAA
@ATNG8:00857:05926
GATGTAGAGAGAGCTCTCTCATCGTACTCATTCGTTTCTGAAGAGACAGGTACGTTAATAGTTAATAGCGTACTTCTTTTTCTTGCTTTCTTGGTATTCTTGCTAGTTACACTAGCCATCCTTACTGCGCTTCGATTGTGTGCGTACTGCTGCAATATTGTTAACGTGAGTCTTGTAAAACCTTCTTTTTACGTTTACTCTCGTGTTAAAAATCTGAATTCTTCTAGAGTTCCTGATCTTCTGGGCTGCGCTGATATGCGCTACCATCGTTCGGTCAGAGTCT
+
BDAAACCCCCCCCC?@@CCCCCCCAAACCAA?BCCJ?ECCC@BBBBCCC@CCBBB>A>@BBC?C?AAAAACCCC?>>>>>1>A?CBBB<BB>B?BBB?BC<@?ABBC?BBACBBBB?BBB:=7;???=<<>9>>>>:CBBBBBBBCCBBCBBBB@CCC@DD@D?BBCCCCCBB?BCCCC;C@D=B@@@@0@A@@B=BAABCCCAA@;@@@@0@BABC@C@CD@DDDCCBB?B@BCBCCC>BABC=CAAABBDFCCBCECCCCCC@CCCCB?BB@CCCCCCB@@
@ATNG8:00860:05920
GATGGTAGTCTCAGATAGTCTATAGTACTCATTCGTTTCGGAAGAGACAGGTACGTTAATAGTTAATAGCGTACTTCTTTTTCTTGCTTTCGTGGTATTCTTGCTAGTTACACTAGCCATCCTTACTGCGCTTCGATTGTGTGCGTACTGCTGCAATAATTGTTAACGTGAGTCTTGTAAAAACCTTCTTTTTACGTTTACTCTCGTGTTAAAAATCTGAATTCTTCTAGAGTTCCTGATCTTCTGGGTGTATCAGCGAGTATCTACCATCGTTCGGTCAGAGTCT
+
9:;A7<CCCBBBBCCDDD@AADC;;;A?@B@A=AAAB=BB?C@A@AC?CD<DCB@@<??BA@A<B=@>99994/:,//;::'/0+/8::1>:;;6;<<8<A75:>>>B<A@BB@@@C>BBB>@=BGDBDDCB@BAAA;A;;;;;AAA;;;000>>:00+/4::)/)48:556><<7<99999$97@2:9999$99@@A6>;A;;;;=9:.5555$44459494==<>@>@@?@;@?BB@B@@=?ACE=AA;;;BBBCDCCCCECCCC@DBBBC>BB@BBBCED==;
@ATNG8:00814:05987
GATGGTAGCGCATATCAGCGCAGCCCAGAAGATCAGGAACTCTAGAAGAATTCAGATTTTTAACACGAGAGTAAACGTAAAAAGAAGGTTTTACAAGACTCACGTTAACAATATTGCAGCAGTACGCACACAATCGAAGCGCAGTAAGGATGGCTAGTGTAACTAGCAAGAATACCACGAAAGCAAGAAAAAGAAGTACGCTATTAACTATTAACGTACCTGTCCCTTCCGAAACGAATGAGTACGATGAGAGAGCTCTCTCTACCATCGTTCGGTCAGAGTCT
+
BCBD6//00//;/55@@?CCBDDHI=@AB@BBBDDDBCABB@@@BB?BB@C@CBBBCCDC5F@BBCAABCCCBB9AB;;;;;*;@=A=BAA7@@@:>@?BCBCDD@C?BB?@@@>AADCDDCCBBAA@ABAB?AAAB:?@A;;:@@7@:@@B?BBBBCCCC@CBBB@@<@A?ABB?AD:::/:>=9??CCC3CC?CBBAAAAAB>?;????@B?BBCCD@CCCDE?C?B=AAA8;;B>;:9???A???DC@BBB>==BBBBBBAB>???CD<?;6?@@ABBCCC
@ATNG8:00820:05978
GATGGTAGAGTACAGTGTAGTAGACCAGAAGATCAGGAACTCTAGAAGAATTCAGATTTTTAACACGAGAGTAAACGTAAAAAGAAGGTTTTACAAGACTCACGTTAACAATATTGCAGCAGTACGCACACAATCGAAGCGCAGTAAGGATGGCTAGTGTAACTAGCAAGAATACCACGAAAGCAAGAAAAAGAAGTACGCTATTAACTATTAACGTACCTGTCTCTTCCGAAATGAATGAGTACACATCGTCGTGTCGTATCGTTCGGTCAAGACGTCT
+
:5:C>ACCCCCCCCBBBBEDCCCCC@CFE@DCCB@@=@>AAAABBB@CB@C?@?=8::::)9;@AB??:B=<==3::9>999(=>;=29::49@A?BBBBBBABC8;;<C@CCC@BBBBCCCECBBBCDDBB?ADBB@BBBBBCAB?C@EAA?@CBCBDCB?CCDD@@=?B?AAA>AA@@@;@@@=ABBBB3AA>???ECAAAB:=7;;>>5:7:@CCC@CDBA?@@6:69A@98333<993344>>:9:::;:::888<=344=6><8;/-(----556
@ATNG8:00820:06000
GATGGTAGATATATGCACGCTCTACCAGAAGATCAGGAACTCTAGATGAATTCAGATTTTTAACACGAGAGTAAACGTAAAAAGAAGGTTTTACAAGACTCACGTTTAACAATATTGCAGCAGTACGCACACAATCGAAGCGCAGTAAGGATGGCTAGTGTAACTAGCAAGAATACCACGAAAGCAAGAAAAAAGAAGTACGCTATTAACTATTAACGTACCTGTCTCTTCCGAAACGAATGAGTACTGTATCTATGTGTGCGCTACCATCGTTCGGTCAGAGTCT
+
:=A@?BBCBBCCCBBBCCCCCBBBD@CCC@CCCCBB?B<A@@@@@@@@?@C?CEAAACCC3C>A?@?@@A??==5=:;9==>+>>:>:@@?9BBC@CC;;;@@9::,:<BC=CAA<?@;;;BBBCCCBBACCCAJCDD?@@BBBBCB?B?CAB>BBBBD@@@?@??BDC>AAACBB?A?888*388399::::%:><00/>=?ABBAD?>=>B=B=>=B;:6:AB;;9C?B=??E=BBB?B@BAAABBBBABB@999AA@@999AAA?===8949;9:;;>>?;:;
@ATNG8:00824:05974
GATGGTAGATATATGCACGCTCTACCAGAAGATCAGGACTCTAGAAGAATTCAGATTTTTAACACGAGAGTAAACTTAAAAAGAAGGTTTTACAAGACTCACGTTAACAATATTGCAGCAGTACGCACACAATCGAAGCGCAGTAAGGATGGCTAGTGTAACTAGCAAGAATACCACGAAAGCAAGAAAAAAAGTACGCTATTAACTATTAACGTACCTGTCTCTTCCGAAACGAATAGTACACACTCTCATATGACACTACCATCGTTCGGTCAGAGTCT
+
;<AC@D9;;DDBCBCBCCCCCDDBB?BCCACCCDDD=AABCCCAA>AC?CACCCBBCCC1?=@DDGBBBBBBA9>>39888(7@9>19::+:@A>BBBBBBBBB?><@?<BDD7:8A===>>DBBBA???A=>>>A<@@@>>>AA;A7@@A>>>>>A>>>9>@@@AA<7738>=9>;;;>09::45788865"266:858>><A<AA?@<?=???@@>;;;>>=B=A<@@D:==>=AAA@A@888>>>>>AAA@@@C@@@BA>BCBCC@CC@CCCDBBBCC
@ATNG8:00828:06009
GATTAGTATAGAGCTCTACATGGTACTCATTCGTTTCGGAAGAGACAGGTACGTTAATAGTTAATAGCGTACTTCTTTTTCTTGCTTTCGTGGTATTCTTGCTAGTTACACTAGCCATCCTTACTGCGCTTCGATTGTGTGCGTACTGCTGCAATATTGTTAACGTGAGTCTTGTAAAACCTTCTTTTTACGTTTACTCTCGTGTTAAAAATCTGAATTCTTCTAGAGTTCCTGATCTTCTGGAGATATCATCAGCGATACCATCGTTCGGTCAGAGTCT
+
8;;?BBDCCBBBCDABADCCCD?CCCCBBB@BCDD>CB?B@CCCCCCC@CCCAA?B@CCCC?C?CBBCCCCBB?A@???1AB?BBDD>CBBB@CBB?BB?BABBBB?AABBCC@@=@BC?B>BBAABBB?;A>>>9>>>>;;<AABAAB:;;?;???;?A<?<?@?@?AA@A;??@BB;B<?;;;::9+:A<<=6==<:;;A<<<07878(8>AAC=D=?>:>A@A=>=<A:==CBAA388A=;;;B@@@CCB@@@@@@@@<@@@AC=>=:<AAAAAA??
@ATNG8:00832:05992
GATGGTAGTGCGTGAGAGAGAGACCCAGAAGATCAGGAACTCTAGAAGAATTCAAGATTTTTAACACGAGAGTAAACGTAAAAGAAGGTTTTACAAGACTCACGTTAACAATATTGCAGCAGTACGCACACAATCGAAGCGCAGTAAGGATGGCTAGTGTAACTAGCAAGAATACCACGAAAGCAAGAAAAAGAAGTACGCTATTAACTATTAACGTACCTGTCTCTTCCGAAACGAATGAGTACTGTATCTATGTGTGCGCTACCATCGTTCGGTCAGAGTCT
+
8844.5:::;@>;;;@==BDD@@@>6;9?;;95555.55:=>BBBC?@<6:600)//6666'669;<=BBB====5885444&4;6;.555&5;;.56;;@>>DC:B=:;6:9:?;;;CDBBBCICCBB;;;<@@AA?BBCCCCCC?B?B;;7;AABCCBB?CFC???=90-0@>*//;;:27678<;<;=.;=68=88=B@AA;:599:;6=9==BDC?AA;;;AA?@>@@@8>00+0;;:?>?@?@A@>=787737>>>877;/5678<875-2775864--
@ATNG8:00847:05988
GATGGTAGGACGAGCGTCTAGAGAGGTACTCATTCGTTTCGGAAGAGACAGGTACGTTAATAGTTAATAGCGTACTTCTTTTTCTTGCTTTCGTGGTATTCTTGCTAGTTACACTAGCCATCCTTACTGCGCTTCGATTGTGTGCGTACTGCTGCAATATTGTTAACGTGAGTCTTGTAAAACCTTCTTTTTACGTTTACTCTCGTGTTAAAAATCTGAATTCTTCTAGAGTTCCTGATCTTCTGGTGAGATATGCATGATGCTACCATCGTTCGGTCAGAGTCT
+
:<BA?BBB?BBC;;5=<<@AAABBB@DCCCCCF@FBBB@BD@C@CCCCCCC@B@@CCAE>BCCC@C@CCCCCCBAC>;;;;;*;C>BBCC?CDCC@BCF@CD@BAAEEDACBBBBBBC@DDC?B?BDEECBBB@CCCC@BAAACCDDCBBBBCBBB@CBB@BB?B@BBEDBCCCB?C::;:.;@D>:;;;;*;BBCD>BBCCGFDCAA=BDCC2CAABDBFACC@BCDBBBB?B>ABCBBC?BAC@CCCCCCCCBBBCCCCCCCCC?BBCBB?BB@CCCCCCBAB
@ATNG8:00850:05997
GATGGTAGTATATCGCGTCGCTATCCACGAAGATCAGGAACTCTAGAAGAATTCAGATTTTTAACACGAGAGTAAACGTAAAAGAAGGTTTTACAAGACTCACGTTAACAATATTGCAGCAGTACGCACACAATCGAAGCGCAGTAAGGATGGCTAGTGTAACTAGCAAGAATACCACGAAAGCAAGAAAAAGAAGTACGCTATTAACTATTAACGTACCTGTCTCTTCCGAAACGAATGAGTACGTGTGACGTACGTGAGCTACCATCGTTCGGTCAGAGTCT
+
;99C@D9969CC@AABBBACCCAA@;0///)//::=B?C?BDB;;:A>BB@C?@@>97999'98?=:@@?CC?@@8<<;;;;.4=7?.999&555.5;<@=>?@D<@=@A=@@@<@B@@ABBCCCCCFDC@A=A@@@>AACBCEED?C@CBB>@@@AAECC?CDB:99>BB@BBB>BBBCB=AAA;??AAB/BA?AABBBCA==:>388>><>=@@@@@<@@??@@??B>@@B<CCB?AAAA??::9A???CGCBBBBB989A@@=@???B?AB@BBBABBBBB
@ATNG8:00851:06006
GATGGTATCTCGCTGATGATATCTCCAGAAGATCAGGAACTCTAGAAGAATTCAGATTTTTAACACGAGAGTAAACGTAAAAAGAAGGTTTTACAAGACTCACGTTAACAATATTGCAGCAGTACGCACACAATCGAAGCGCAGTAAGGATGGCTAGTGTAACTAGCAAGAATACCACGAAAGCAAGAAAAAGAAGTACGCTATTAACTATTAACGTACCTGTCTCTTCCGAAACGAATGAGTACGAGAGAGCACACGTGTCTATCGTTCGGTCAGAGTCT
+
556>:>>@A<CCCDCCCBBB==AAA:???:>>??>>:=:666555<9=A:>:===<<<<<+<8===553::877.7799::9$:@<<4955&5<=:@==BFDDCD?@=@@<@BC?BBB=B=@@699<<C@=B?BCBB?BBBBCCAC@E@CAA?@CCBBBDD;=<;;<<4::78886::;@>94446:>>==+??84448=;;<93737:::3737:===9<555<<=8;8;==7>==8;88===>=<=<=@@@@BCCC@@@BBBEB@@=@@<@@BBBB@@@
@ATNG8:00817:06030
GATGGTAGTATATCGCGTCGCTATCCAGAAGATCATGAACTCTAGAAGAATTCAGATTTTTAACACGAGAGTAAACGTAAAAAGAAGGTTTTACAAGACTCACGTTAACAATATTGCAGCAGTACGCACACAATCGAAGCGCAGTAAGGATGGCTAGTGTAACTAGCAAGAATACCACGAAAGCAAGAAAAAAGAAGTACGCTATTAACTATTAACGTACCTGTCTCTTCCGAAACGAATGAGTACATAGATATACGTATAGCTACCATCGTTCGGTCAGAGTCT
+
//0A;CACCDBBBBCCCCCBCCCCC@CCCACBBBB:;;=A@BBBBC@CE:;6;CC;;;;;*;>BABCBCCCCCJ>GCBCDDD3CB=@5:::.;BD>CBBBCBCCC@C@CC@CBB@BBBBBBBBDCBCCBBBD@CCBB?B@@@CCBC@B@CCC@CCCCBBBC@DDCBBB@CB?BB@9<>887*9999999899%9;;?949B@D?<5847=AC<?>?BCCD@DCA@@AD?B@AAD?CCC?AACCCBBBBBAA@BCBABBBBBBBCBB?B@B>A?A@=@AABBB?>>
@ATNG8:00820:06042
GATGGTAGGAGACACGTCGCACACGTACTCATTCGTTTCGGAAGAGACAGGTACGTTAATAGTTAATAGCGTACTTCTTTTTCTTGCTTTTCGTGGTATTCTTGCTAGTTACACTAGCCATCCTTACTGCGCTTCGATTGTGTGCGTACTGCTGCAATATTGTTAACGTGAGTCTTGTAAAACCTTTCTTTTTACGTTTACTCTTCGTGTTTAAAAATCTGAATTCTTACTAGAGTTCCTGATCTTCTGTGAGATATGCATGATGCTACCATCGTTCGGTCAGAGTCT
+
///8380;45<;9:;;:;<<<=========<@999;9.5<5;.665===><A@AAA=@=@BAA?B>@@>>??::=::9898$78-33333&3::<8<7819@?ABBA@A597=?@>>>?BBB@D@A>=;;9<>8==?@7;;?A@AA????>>888=9///5//)/69=AA@@@@@:>>>AA*9/77-7;>@@,<<///)//555.5;<9::(7888(6::766:677+-----6896=8<<<A==:=AB>==>=;;;AA=<===>=<<<7:///;77716:>>@????
@ATNG8:00821:06026
GATGGTAGCACGAGTCACTCATATCCAGAAGATCAGGAACTCTAGAAGAATTCAGATTTTTAACACGAGAGTAAACGTAAAAAGAAGGTTTTACAAGACTCACGTTAACAATATTGCAGCAGTACGCACACAATCGAAGCGCAGTAAGGATGGCTAGTGTAACTAGCAAGAATACCACGAAAGCAAGAAAAAGAAGTACGCTATTAACTATTAAACGTACCTGTCTCTTCCGAAACGAATGAGTACAGAGAGTACGATATGTCTACCATCGTTCGGTCAGAGTCT
+
3=>C@CCABA;<5999555<>::<=8AAB>AAAB@@>B@CCABBCB?CF>B=@@@;:999$45:::<5595<<<4:9:<<<<*<=5;:;@@0@@<>@;99@BBBC@C?BB<@@@;????@DDDCCBBB@@@@8<<00+0<<::>8=6=8=99.4<::?<<B>A?A?=@<9938<;5;;777)7<><BBCDD37754:==><88:3726655+22'26::<;55444;:494344(4<<6:<<::>777@BBBCA@@AA@@889=7818///<*..2337833333
@ATNG8:00839:06011
GATGGTAGCACGAGTCACTCATATCCAGAAGATCAGGAACTCTAGAAGAATTCAGATTTTTAACACGAGAGTAGACGTAAAAAGAAGGTTTTACAAGACTCACGTTAACAATATTGCAGCAGTACGCACACAATCGAAGCGCAGTAAGGATGGCTAGTGTAACTAGCAAGAATACCACGAAAGCAAGAAAAAAGAAGTACGCTATTAACTATTAACGTACCTGTCTCTTCCGAAACGAATGAGTACGATGAGATCTCGTGTGCTACCATCGTTCGGTCAGAGTCT
+
BAAE@LDCC;;9;A@B@AACBBBCD?B@D@CAAA::8;;AACBAAC@CC@C@BABABAAA0A>CBC;:<CCDCBBABAAA@@1@CAD@CDD9BBB?BBAAACC@@<@<?B?@A@<AAABCCCDCBBBBCCCEACC9:9;CCAACCB?BAE;;<;FCBDEA@?@GDCBB@BB?BCC=??@@@8?>>9877777%8@<@>?>BB?AB;?7?B@@=@;@=BBB>BC@@A@C@@000@5@00+000=AAA@??BBBBBB???BBB?@?BB@BB@@B99:?BBBBBB???
@ATNG8:00839:06026
GATGGTAGCATCATGCATATCTCACCAGAAGATCAGGAACTCTAGAAGAATTCAGATTTTTAACACGAGAGTAAACGTAAAAAGAAGGTTTTACAAGACTCACGTTAACAATATTGCAGCAGTACGCACACAATCGAAGCGCAGTATGGATGGCTAGTGTAACTAGCAAGAATACCACGAAAGCAAGAAAAAGAAGTACGCTATTAACTATTAACGTACCTGTCTCTTCCGAAACGAATGAGTACTATGTAGAGCTCTATACTACCATCGTTCGGTCAGAGTCT
+
//0C<?@BBBBCCCCBCECCCCCCC@CCD@BBBDCC?C?ABBABCC?BB>B?BBAAAAAA2A?BBBBBBCBBB@8>?9:::;*;@=AADDD;BCCACBBBBBCBB>B@CC?CCC?BADBCBCBBBDBBBBBB@DECB?BBCCAAACCC?B??>?CBBAAAC@BBBBBB>AA:>>>299977)7:99>A@@A/>?;?788@@>>><@<A???<@<AACCD@BB@??@?9?>ACC>BBB?BBBFCCDBBBBBBDBBBBB?>>=BA>><>==<A;??:>@==>A;;;
@ATNG8:00839:06037
GATGGTAGGACGAGCGTCTGAGAGGTACTCATTCGTTTCGGAAGAGACAGGTACGTTAATAGTTAATAGCGTACTTCTTTTTCTTGCTTTCTTGGTATTCTTGCTAGTTACACTAGCCATCTTTACTGCGCTTCGATTGTGTGCGTACTGCTGCAATATTGTTAACGTGTCTTGTAAAACCTTCTTTTTACGTTTACTCTCGTGTTAAAAATCTGAATTCTTCTAGAGTTCCTGATCTTCTGGGTGCGCTACAGTCTCTCTACCATCGTTCGGTCAGAGTCT
+
955>;ADD@CB966?AAABBCBCC@CCCCC@@=AAAA<@@>A@CCCCCCD@CCBBB@C@CBBBAC@CECCCAAAD?BAAAA0@@=@@EK?DC@C@BBC@BB;;;BFDD?CBBCDBBB?BBBBB<BB===B@B?BBBA;CBCBCBBBBBBCCBBBB@CCD>BB@D?BBADCCC>BBFLG<B@B?BABBB5CCDDD?CCCBBBCA@A?BCBB1@AA@B=@=@E?BBBAAAHAD?BABBBA<@;;;0:@@@AFBBBBBBBAAACCC?BBBBB@BB?BBECBCA;;
@ATNG8:00840:06031
GATGGTAGATACTCGCTGATACACCCAGAAGATCAGGAACTCTAGAAGAATTCAGATTTTTAACACGAGAGTAACGTAAAAAAGAAGGTTTACAAGACTCACGTTAACAATATTGCAGCAGTACGCACACAAATCGAATCGCAGTAAGGATGGCTAGTGTAACTAGCAAGAATACCACGAAAGCAAGAAAAGAAGTACGCTACTAACTATTAACGTACCTGTCTCTTACCGAAAACGAATGAGTACGTGTGACGTACGTGAGCTACCATGTTCGGTCAGAGTCT
+
688?:::@AA>:@;6:@CDB<;9@@6=99.5;@:5505799:555<9==9=9585BBDDD1>8;;776955--(--------#/:4;.55)5::49995555595:5::.44:8945>:;5@BC999@@:;9,9@@A?BBBCCCCC@DAFA@?@@@>;::>9>?;:9@=???BB<8=8777.7>>;@A@@6@@>ACCC@>8??AB:=<AA09196;;9;955:::9)//1////&///)4;;;:::<;:;8;;;::555:>@???@:<<::5882837/67/--
@ATNG8:00841:06040
GATGGTAGACACGTGTGCTCTCTCGTACTCATTCGTTTCGGAAGAGACAGGTACGTTAATAGTTAATAGCGTACTTCTTTTTCTTGCTTTCGTGGTATTTCTTGCTAGTTACACTAGCCATCCTTACTGCGCTTCGATTGTGTGCGTACTGCTGCAATATTGTTAACGTGAGTCTTGTAAAACCTTCTTTTTACGTTTACTCTCGTGTTTAAAAATCTGAATTCTTCTAGAGTTCCTGATCTTCTGGCTCTCGTAGACAGATACTACCATCGTTCGGTCAGAGTCT
+
88AB@CBBBBC;;6=656??96;CKBCACBAA?ABAB<BC?B=A@AAABB<AABAB?B>@@BC@C@CBBBCBBAB9BBCCC2@A>BBCD>BBBB=?900+0;*/0//88066::88?B?AA==A=ABA><;;A<>===5;;====>>>AAA@===?;>>><=>:=<B???;;;@B====A?/<4:488888(7=>=>3:9=<;;=<687(/:;:+9//-;494//,/=99=;>;C=777A??;@<<7<@///::<::6;;@@@@@@@:>=??@:>><@@A@@@???
@ATNG8:00857:06012
GATGGTAGTCTCAGATAGTCTATAGTACTCATTCGTTTCGGAAGAGACAGGTACGTTAATAGTTAATAGCGTACTTCTTTTTTCTTTGCTTTCGTGGTATTCTTGCTAGTTTACACTAGCCATCCTTACTGCGCTTCGATCGTGTGCGTACTTGCTGCAATATTTGTTAACGTGAGTCTTGTAAAAACCTTCTTTTTACGTTTACTCTCGTGTTAAAATCTGAATTCTTCTAGAGTTCCTGATCTTCTGGTCTACTACACTGTACTCTACCATCGTTCGGTCAGAGTCT
+
:5;58<<;ABB@ABBBBBBBBCB;<9?999>>;@@AA=BB>B@CBBB@@@7@@@>@9=2;444.5.55:==;<99.4499:9%:9;(9494)445;8<;;765.5599455)55<;966<5::<7<8>=999CAB?ACBB?@@?=<>/////27;8:::5:455/5<7<8=565;;;::5555555$549555555$555;<)66;;<<<=::.444&49955.5.4=8=>??<::2549>B>@>8<0/)////:<<@<<999BD@@@CC?AB@9:6;?;@@ABBC@@@
@ATNG8:00861:06052
GATGTAGCGAGCGAGTGTGTATACCAGAAGATCAGGAACTCTAGAAGAATTCAGATTTTTAACACGAGAGTAAACGTAAAAAGAAGGTTTTACAAGACTCACGTTAACAATATTGCAGCAGTACGCACACAATCGAAGCGCAGTAAGGATGGCTAGTGTAACTAGCAAGAATACCACGAAAGCAAGAAAAAAGAAGTACGCTATTAACTATTAACGTACCTGTCTCTTCCGAAACGAATGAGTACGAGAGTACGATATGTCTACCATCGTTCGGTCAGAGTCT
+
ABBCCCBBCCBBBCCCCCCBBBBCFJGC@CCCDBB?B?BBBBBBC=BB?A>BBCAAABA2A@CCCEGBBBCCC=B@?????0?A<A4:;;6;CC@CAAACCCCC@C?BB?CCC=BACCCCAC@BBBBBBBC@CCCC@CCCCCCAA>B@CCCABCCDDCCD?CCCCCC?CC?CAD?AA9993:??;999999%9?:?@AABBBBB7958?AA=A=@BCCB@BC@@@AA=A=AAA<BBB?BBBCCCCAACAAAACAAAAABBAAAB>BC==><>>;@AABAA;;:
@ATNG8:00814:06098
GATGGTAGCGCATATCAGCGCAGCCCAGAAGATCAGGAACTCTAGAAGAATTCAGATTTTTAACACGAGAGTAAACGTAAAAAGAAGGTTTTACAAGACTCACGTTAACAATATTGCAGCAGTACGCACACAATCGAAGCGCAGTAAGGATGGCTAGTGTAACTAGCAAGAATACCACGAAAGCAAGAAAAAGAAGTACGCTATTAACTATTAACGTACCTGTCTCTTCCGAAACGAATGAGTACGATGAGAGAGCTCTCTCTACCATCGTTCGGTCAGAGTCT
+
CCCC@C<69>BCBCCCBBBA?@@@@=@CDACCGC;;;;@CCBBDDD>AA@C@CCCBBBBB5BACCCCCCECCCB;@@;;;;;*;C?C?DDC:CBB@BCCDDDCCC?B???;?BB?BCCCDCABBBBBBBCBCACCCC@BBBCCBBB@D@IBB@BDCCCBCC@CBC@@@=@A=AAB=@?BCA9??=9====?.=A>B???BCBBB?B?CBEB@C@B>BBB=@@@BBCE@C?CDD=CA@>?BBBAAAABBDBBAAABBAAABBBBBB@CCA>A>AB@BBBBCCBBB
@ATNG8:00822:06107
GATGGTAGTATCTGCACACTCTGTCCAGAAGATCAGGAACTCTAGAGGAATTCAGATTTTTAACACGAGAGTAACGTAAAAAGAAGGTTTTACAAGACTCACGTTAACAATATTGCAGCAGTACGCACACAATCGAAGCGCAGTAAGGATGGCTAGTGTAACTAGCAAGAATACCACGAAAGCAAGAAAAAGAAGTACGCTATTAACTATTAACGTACCTGTCTCTTCCGAAACGAATGAGTACGAGAGAGCACACGTGTCTACCATCGTTCGGTCAGAGTCT
+
/::@<?<?@@;556<<<=;;;;@>>:CFCACCCCBC?B:;;CCCAA>9<+0)0=:07333$36;==B;??;/0*/9/////$4<.52555&5=@:=B>CDECCA:@<@@=@AB=@CCCCBBBCCC;;;CCE@CCCC@BBBCBBAC?EAEA@>@CCBBCCC@BBBBBB?BC@:99?CCDDD>BA@<:::::(:A?BBBBBB??D<@<@@AA6;6;>CCC@BBB???B=?=?A?9A7757<==A?@@A@@BBBBBAABBBBEE988<@??>A>??<?AABABABA
@ATNG8:00823:06090
GATGGTAGCGCATATCAGCGCAGCCCAGAAGATCAGGAACTCTAGAAGAATTCAGATTTTTAACACGAGAGTAAACGTAAAAAGAAGGTTTTACAAGACTCACGTTAACAATATTGCAGCAGTACGCACACAATCGAAGCGCAGTAAGGATGGCTAGTGTAACTAGCAAGAATACCACGAAAGCAAGAAAAAGAAGTACGCTATTAACTATTAACGTACCTGTCTCTTCCGAAACGAATGAGTACGATGAGAGAGCTCTCTCTAACTCGTTCGGTCAGAGTCT
+
ABBC?A@:::>@AABCCBB@@@ABB=BBB?BCCCBB@B@CCDAAAC@BB@C@C?@@CCCG5C@CCECGGJGCBB;A>:;:::*:C@E@CCD;BBCADBCB@BB;;9;?BC@BDD@BBABCBCCBCCDCBBAA;AAAA?ABBBBBBB?B@DAA?ADCCCBCD@BBBBDD@CC?@??6::>@@9?>>;:::::(:<;AAAACCCBB>?=?CCC?B?BACBC?CCBBBBD@B@CCB<@:;6:@9:9@@=<?989=>@999:333889,37333477355:;::<<;
@ATNG8:00823:06106
GATGGTAGTAGTACACTAGTCATACCATAAGATCAGGAACTCTAGAAGAATTCAGATTTTTAACACGAGAGTAAACGTTAAAAAGAAGGTTTTACAAGACTCACGTTAACAATATTGCAGCAGTACGCACACAATCGAAGCGCAGTAAGGATGGCTAGTGTAACTAGCAAGAATACCACGAAAGCAAGAAAAAGAAGTACGCTATTAACTATTAACGTACCTGTCTCTTCCGAAACGAATGAGTAACTACTCTCAGAGACACACTACCATCGTTCGGTCAGACGTCT
+
88>C?AACBB;<6=@CDCBBB@:9;<@9905?@A;;7;=BBBBCBB?A@=A;A@>99445)47;=;65/9:///(///)/:::)9838)///&/;;034AA877@<7?7;=7===6::8>==;;;?AA?888B:===A<885?=<9>8<385B@CBBBBB??<>BA@@@=99/7??277=99(37848=>>>+==58<??BB=<<+/*/6663<5;:==<4;9>777<16.59:.800)//55-/(////668::::=>=<=888:?=?@@AA<??>@A@@9977>>
@ATNG8:00826:06096
GATGTTAGCTCGCTGATGATATCTCCAGAAGATCAGGAACTCTAGAAGAATTCAGATTTTTAACACGAGAGTAAACGTAAAAAGAAGGTTTTACAAGACTCACGTTAACAATATTGCAGCAGTACGCACACAATCGAAGCGCAGTAAGGATGGCTAGTGTAACTAGCAAGAATACCACGAAAGCAAGAAAAAGAAGTACGCTATTAACTATTAACGTACCTGTCTCTTCCGAAACGAATGAGTACACACTCTCATATGACACTACCATCGTTCGGTCAGAGTCT
+
A@CBA9=BBCA==BBBDDECCCBBBAGDGAHFEECC@C@CBCBBCE@DC?C@CCDABBBB2C@DDBADCCBBBB;@@?AAAA0@A=@4:;:*:AA?BCDBCCCCB@B?CC@CCB?BBDDDCCCCCBBBCCCD@CCCC?BBBBBBAC>B?BBB@BCCCCDCB>AAAACC?CF@AAB9::CCC=:::;=>==?.?A?C@??CCAAA;A<@@==8=9=;@@C>AAAAA@C=A>ABC>DCC?BBCDAAAAABBBBCC??@?B???BBAA>ABBCC?AB@BBBBBBCBA
@ATNG8:00838:06082
GATGGTAGAGAGACTGTAGCGCACCCAGAAGATCAGGAACTCTAGAAGAATTCAGATTTTTAACACGAGAGTAAACGTAAAAAGAAGGTTTTACAAGACTCACGTTAACAATATTGCAGCAGTACGCACACAATCGAAGCGCAGTAAGGATGGCTAGTGTAACTAGCAAGAATACCACGAAAGCAAGAAAAAGAAGTACGCTATTAACTATTAACGTACCTGTCTCTTCCGAAACGAATGAGTACCTCTCAGACGCTCGTCCACCATCTGTTCGGTCAGAGGTCT
+
8;::5:::;<=A@ABB;95<<<;<<36555:599@<8===@@9::@9<?:=9?AAA<BA?+855::<<?=3338.7;@=???(45.549<=0>>=9;;996;9<<8<9<>9BBB?@A@@ACCCCCBBBD@A@>A@;;69??<?@995;?B@@=@@BAAAAA?A@@B@A>AB?BC>799377)7=>9>@@@@.@A>BBBBB=88A=E:=>>><?;?A;;;?BCBBBAC?C@BCD;::949>@=?>@59:BABBB?::97555499657.//53550335...(...
@ATNG8:00839:06079
GATGGTAGGCGTGTGAGAGTCTGCCCAGAAGATCAGGAACCTAGAAGAATTCAGATTTTTAACACGAGAGTAAACGTAAAAAGAAGGTTTTACAAGACTCACGTTAACAATATTGCAGCAGTACGCACACAATCGAAGCGCAGTAAGGATGGCTAGTGTAACTAGCAAGAATACCACGAAAGCAAGAAAAAGAAGTACGCTATTAACTATTAACGTACCTGTCTCTTCCGAAAACGAATGAGTACGATGAGATCTCGTGTGCTACCATCGTTCGGTCAGAGTCT
+
<<BC?BBD@DDA?@<?BABBBCBBB6;@C:BCCCCDADAD@CBBC@BC?C@BBBBBBBB2B@AAACC;;;@@@8@B;;;;;);<:9;;==1;;;9<A<B;B@AB?A?BB@BBB?BD??>BBBC>>A@@@@@:>?;;7;@@@DAAB=A:==B>A9:9BBBC?CBBBBB@BC@CCC@BAA@@9>99299999(9A=AD???BBA@=@=@AAA>A?ABBBB?BCBB>;;5:98888(7??;>?>>>>B>>=B777@BB>?@B:99@??<?BBAC?AB>ABBDDDAAA
@ATNG8:00848:06097
GTTGGTAGGCGTGTGAGAGTCTGCCCAGAAGATCAGGAACTCTAGAAGAATTCAGATTTTTAACACGAGAGTAAACGTAAAAGAAGGTTTTACAAGACTCACGTTAACAATATTGCAGCAGTACGCACACAATCGAAGCGCAGTAAGGATGGCTAGTGTAACTAGCAAGAATACCACGAAAGCAAGAAAAAGAAGTACGCTATTAACTATTAACGTACCTGTCTCTTCCGAAACGAATGAGTACAGAGAGTACGATATGTCTACCATCGTTCGGTCAGAGTCT
+
9:7:9><<9;<;;699A@A@@@@@<6<BC@A@ACCC9C@@B@@9:9=99.55::;49994$45:::@:@A>>><5<97898-3=<?:@@@67736;;888::=<7=8=<6?9=6;55577:<:=>?==>>><>ABB<@@@A@>>><?=B?B@CCCC?@?B?AAAAAA?BB????>AA@AA<998<78787'37179::86926-54999?8>:>?<=>>D??989A=A=ABD9?BB?BBCCBBBBBBBBBBB==>@@@@>>>>?<????B:>>=??>>>?:::
@ATNG8:00850:06093
GATGGTAGCACGACACGGATGTGTACTCATCGTTTCGGAAGAGACAGGTACGTTAATAGTTAATAGTGTACTTCTTTTTCTTGCTTTCGTGGTATTCTTGCTAGTTACACTAGCCATCCTTACTGCGCTTCGATTGTGTGCGTACTGCTGCAATATTGTTAACGTGAGTCTTGTAAAACCTTCTTTTTACGTTTACTCTCGTGTTAAAAATCTGAATTCTTCTAGAGTTCCTGATCTTCTGGGTCTCTCTCTCACGCACTACCATCGTTCGGTCAGAGTCT
+
CCCC?CCCCCBBCB@AA@CEEDCCCBBCCCCBBB>BC@CACCCCBCBBCFCBA=B>BABCAC@DCCBDCCDB?@@@@@,=?;??BB=BCCC@CCC?BB=@@ABCIACCBBCBBB@DBB?B?BCCCBAAA?CBBA?CCBBCCBBBBBAAAAAF@BCC@BB?B?CBBBD?BAB>@AAAA2=4:188:::*:>:::*88:888?>=>18887(5=<;A=B=??<;;;B@@@<A;??AA?>188==4=@=>=BDAA>?@@@;;;=@;???AC>@@;@AC@@@<==
@ATNG8:00851:06071
GATGGTAGCGCATATCAGCGCAGCCCAGAAGATCAGGAACTCTAGAAGAATTCGGATTTTAACATCGAGAGTAAACGTAAAAAGAAGGTTTTACAAGACTCACGTTAACAATATTGCAGCAGTACGCACACAATCGAAGCGCAGTAAGGATGGCTAGTGTAACTAGCAAGAATACCACGAAAGCAAGAAAAAGAAGTACGCTATTAACTATTAACGTACCTGTCTCTTCCGAAACGAATGAGTACCTCTCAGACGCTCGTCCTACCATCGTTCGGTCAGAGTCT
+
DCBB@CA?@BCCCCBCBCCAAAAAA<ACD@CBCC;;9;>@@@CCBG@EC?B@B@;0000+06;000@;;=>998.9<33333$3828:?>;/;::5::::::8<<.3,3<43448>BB?CCCCBBBCCBBBD@CBCB?A999?@>>9@=A@@=@BBBBCCC?CBBBBB?AA=A??<?ACCD<??@<==<<<,<;:?BBAAAB@@7;7;???:>;;;@AB@BDDB@@?;?<?BA;C??<?@@AABB<:::BBBBBBB===@A<A==:=??=A=AA<@A??@A@AA
@ATNG8:00820:06126
GATGGTAGAGAGACTGTAGCGCATCCAGAAGATCAGGAACTCTAGAAGAATTCAGATTTTTAACACGAGAGTAAACGTAAAAAGAAGGTTTTACAAGACTCACGTTAACAATATTGCAGCAGTACGCACACAATCGAAGCGCAGTAAGGATGGCTAGTGTAACTAGCAAGAATACCACGAAAGCAAGAAAAAGAAGTACGCTATTAACTATTAACGTACCTGTCTCTTCCGAAACGAATGAGTACTATGTAAAGCTCTATACTACCATCGTTCGGTCAGAGTCT
+
><CC?BABDDBBBBCBBCBCCCCCC@BBCACCCCBB@C@BBECCCC@CC@C@BA?=>>>>.>?CCDBBBBBAA?899;;;;;*;B>C5;;;6;BB@CCCBA@B@?;@?BC@CCC?BAAACCDCBBBCBBAAD@CBBB?CBBB@A@B>B@C@@>@CCCCBCB?BDBBBB?BB@CBB?BA@AA<ABB@BCCCC2CC?C?>>CAAAA8:7;?>@6;7;ACCC@CB@??@A;?<?CC=BCC>AAAECCCCCCCBBB>BBBBBBBC@<<@<@@@@@<@@7;;ABAB:99
@ATNG8:00822:06128
GATGGTAGCTCGCTGATGATATCTCCAGAAGATCAGGAACTCTAGAAGAATTCAGATTTTTAACACGAGAGTAAACGTAAAAAGAAGGTTTACAAGACTCACGTCAACAATATTGCAGCAGTACGCACACAATCGAAGCGCAGTAAGGATGGACTAGTGTAACTAGCAAGAATACCACGAAGCAAGAAAAGAAGTACGCTATTAACTATTAACGTACCTGTCTCTTCCGAAACGAATGAGTACTACTCTCAGAGCACACACTACCATCGTGTCAGAGTCT
+
9::;0455;<=>=<<<=5555<:::5;/0+//:;9;7;9<AA;;99:992:;A@000???*0+00/3=9=<9==8786=@@@+:949.55)59949666<:==@;;4;;29>@7@=?:???@@BCCAA@EEAG;;0=@>>/0/77175;//+//::<88<<9<<==BB>AA;??>6<<=;679=87778*3</73<==B>>@:?:>;::9=868;BB?@@:98??9::::>3:00-0<;;?A>887@777A><///666/3287(.-,,,,,,,242.22
@ATNG8:00825:06118
GATGGTAGTATATCGCGTCGCTATCCAGAAGATCAGGAACTCTAGAAGAATTCAGATTTTTAACACGAGAGTAAACGTAAAAAGAAGGTTTTACAAGACTCACGTTAACAATATTGCAGCAGTACGCACACAATCGAAGCGCAGTAAGGATGGCTAGTGTAACTAGCAAGAATACCACGAAAGCAAGAAAAAAGAAGTACGCTATTAACTATTAAACGTACCTGTCTCTTCCGAAACGAATGAGTACACACTCTCATATGACACTACCATCGTTCGGTCAGAGTCT
+
3:<C@CCBABBCD@AADEFCCCDCC@CBD?A@@BBC?B?AAABBAA?AC?C@BBBBBBBC5C@CCDCDCCC::948>@BCCC5CGAH@CCC<CJI@DCCBCBCCC?B@BB@BCC@CCCCBCCCCCCCCBABC@CBBB?BAAABAAB>CACAA>ACCCCCCC?BACCDD@BA=99:9=>=??8?@A;::9999%:938A@A?>?881745555+22'25<8838998833-3,3991:::/34;BBCBCCCBBBD>>>@@BBBBBBCB?BBBBB@BB?BBABBBBBB
@ATNG8:00827:06125
GATGGTAGATATATGCACGCTCTACCAGAAGATCAGGAACTCTAGAAGAATTCAGATTTTTAACACGAGAGTAAACGTAAAAAGAAGGTTTTACAAGACTCACGTTAACAATATTGCAGCAGTACGCACACAATCGAAGCGCAGTAAGGATGGCTAGTGTAACTAGCAAGAATACCACGAAAGCAAGAAAAAAGAAGTACGCTATTAACTATTAACGTACCTGTCTCTTCCGAAACGAATGAGTACATATCGTCGTGTCGTGCTACCATCGTTCGGTCAGAGTCT
+
?<CC:>>CCCBCCAAACCCCCDCBA>@BA@BBBBAA>A?ABBCCCCABB?B?BBBCCCCC3C?BB??@CCECBB;>?;9999$496;2555&5999=@;AHCCDDBE@BB?BCE?BBBBCBBBBCCDCCBBB@C@AA>BABBBCCC@C@BBB@BGFCBBBC@CDA@@B=AA=:::<??CBC8?>=9::9:9:%99;:@<C==CBA786579<5A<>?BBAACCB@@?B@B?BEF=BBB9:9BBBBBBBBBCBBBBBBBBBBBBBBB?B@@@B9::?BBBBBBBCB
@ATNG8:00829:06131
GATGGTAGCACGACACGACGATGTGTACTCATTCGTTTCGGAAGAGACAGGTACGTTAATAGTTAATAGCGTACTTCTTTTTCTTGCTTTCGTGGTATTCTTGCTAGTTACACTAGCCATCCTTACTGCGCTTCGATTGTGTGCGTACTGCTGCAATATTGTTAACGTGAGTCTTGTAAAACCTTCTTTTTACGTTTACTCTCGTGTTAAAAATCTGAATTCTTCTAGAGTTCCTGATCTTCTGGGTGTATCAGCGAGTATCTACCATCGTTCGGTCAGAGTCT
+
?<DE?BBCCBBBCC@@@CB:6:ABCBBBBCBB>BBAC>CCACBBCBCECEACBBBE?B>BCCB?A@CDCCCBBAA>ACCCF2A@<>788)::;47?=@=AB?ABAD?><?BBBBBBB?BCD?C?A>>AA>=>;>>>>;>>@@>=>>>=B>=<>9959:::>>5;7::;@@@BBD:==@A@5@595:<=<</>AAAA9@>>>@>>>AD<AAAA/A:::?=D=AA=AA?@?AA<A<AA@@@B9><<<5555:;==<;<<:8:A>??@<??@@@<@@=>@@AA@@<<
@ATNG8:00830:06141
GATGGTAGTATATATGCACGCTCTACCAGAAGATCAGGAACTCTAGAAGAATTCAGAATTTTAACACGAGAGTAAACGTAAAAAGAAGGTTTTACAAGACTCACGTTAACAATATTGCAGCAGTACGCACACAATCGAAGCGCAGTAAGGATGGCTAGTGTAACTAGCAAGAATACCACGAAAGCAAGAAAAAGAAGTACGCTATTAACTATTAACGTACCTGTCTCTTCCGAAACGAATGAGTACACACTCTCATATGACACTACCATCGTTCGGTCAGAGTCT
+
3/771790//99006<<C;69CDDDC@B@@8;>=>@@;@29949==B;>>>?<>>00*000)/066/33999338)8<99994$4:5:.555&59<9=B;A?==00+/3=;;?@B?A@@?@@?AAACBB;:;@=A99:49:@A@?;:-52944.445<<>>>:<;;;:=4:;9=A=14/=;;////177;;;+;;5===:>9:2-(-,3---(-(-28786<<;;:<<7;8<<=7=>C9@@ABBA@ABBAAAC999=;>=A;<<>=8>733=7=969=;;333:>
@ATNG8:00830:06152
GATGGTAGCTCACGTACGTCACACGTACTCATTCGTTTCGGAAGAGACAGGTACGTTAATAGTTAATAGCGTACTTCTTTTTCTTGCTTTCGTGGTATTCTTGCTAGTTACACTAGCCATCCTTACTGCGCTTCGATTGTGTGCGTACTGCTGCAATATTGTTAACGTGAGTCTTGTAAAACCTTCTTTTTACGTTTACTCTCGTGTTAAAAATCTGAATTCTTCTAGAGTTCCTGATCTTCTGGAGATATCATCAGCGAGCTACCATCGTTCGGTCAGAGTCT
+
D@??7:<:B<66:::>96956>>@AB@@@C;;:=CCC?CCAC@FCBBCBB>BD;9;7;4:BAB?A>BA:9;A?::8?????0//6:88829<>?<@BB>BB?BBBBBB?B@@?CBBB?BBB?BABB>BB@@@<@@>>;>DA@?@B@;;;@??BAA=;;;:;;5;:>?@?>>>??7;<@BB6B;?:?ADDC/===CB388><=<@>>=88898*7///;5;6AA==9:///:9=7<?HB>>698?;>>@?AAAAADDAA>>>AA==7==;//*/659<993-,,,
@ATNG8:00832:06131
GATGGTAGTATCTGTCTACGAGAGCCAGAAGATCAGGAACTCTAAGAAGAATTCAGATTTTTAACACGAGAGTAAACGTAAAAAGAAGGTTTTACAAGACTCACGTTAACAATATTGCAGCAGTACGCACACAATCGAAGCGCAGTAAGGATGGCTAGTGTAACTAGCAAGAATACCACGAAAGCAAGAAAAAAGAAGTTACGCTATTTAACTATTAACGTACCTGTCTCTTCCGAAACGAATGAGTACTGTATCTATGTGTGCGCTACCATCGTTCGGTCAGAGTCT
+
:;;A:>>CC<A<==>@CCBAAB=699>>=7555:44.4.//7//)/65//)/)33388;>@1A8<>=373333;;33344444$4;.5.6==0><<7<>>>=ACBB8=8<>?;99:B@A@@@>?>=9:599=939=990445<555B<@;B@@<?BAA@@<C@=>>>;?937.3894::::=6<<;8::;;;;&//)//)/;;88225'5.5588.5055;<>;>>=====9=8=@?9?970878>@?@BABAA88777;;<;;<7A>>5997//(/:(///..5335
@ATNG8:00834:06154
GATGGTAGCAGACGTGACAGAGCGCCAGAAGATCAGGAACTCTAGAAGAATTCAGATTTTTAACACGAGAGTAAACGTAAAAAGAAGGTTTTACAAGACTCACGTTAACAATATTGCAGCAGTACGCACACAATCGAAGCGCAGTAAGGATGGCTAGTGTAACTAGCAAGAATACCACGAAAGCAAGAAAAAGAAGTACGCTATTAACTATTAACGTACCTGTCTCTTCCGAAACGAATGAGTACGATGAGATCTCGTGTGCTACCATCGTTCGGTCAGAGTCT
+
345>:>CCCCCCCBBBBCFBBBCCC@CDD@CCCCAA>B?BBDCCBB?BD@B?A?A89999.9?CCBBBBAA987)7=99::;*;B>B5;;;-:BB?CDBBCCDDD@C@@@>@CC?BBBBCDCCCDDBBBBAA?ACBB?BBBBBCCC?C@CBB>ACCCCCCA?ABABBB@BD?8789;=?==8?==8<==??2@B?C???BBDAA;A<@@@@<@<@@BBB@CCAAAAA=A?BCC>C??=?CBCCCCCCCDDA@AC?@@??@>>>>><>AAAA<::8:BA@@@>>=
@ATNG8:00835:06158
GATGGTAGGAGACACGTCGCACACGTACTCATTCGTTTCGGAAGAGACATGTACGTTAATAGTTAATAGCGTACTTCTTTTTCTTGCTTTCGTGGTATTCTTGCTAGTTACACTAGCCATCCTTACTGCGCTTCGATTGTGTGCGTACTGCTGCAATATTGTTAACGTGAGTCTTGTAAAACCTTCTTTTTACGTTTACTCTCGTGTTAAATACTCTGAATTCTTCTAGAGTTCCTGATCTTCTGGCCGCTCTGTCACGTCTGCTACCATCGTTCGGTCAGAGTCT
+
A?@CACBB?BBBBBCCACBCCDDDBBBBBCBB?BDFD>CC@C?CBDCCCCCBCBDE@C?BCCC@C?CCDD@@@@A=;;;;<*;C?ABBB>BBCC@BBIAED?BBCCCC@BBCCDCCC@CDDAC@BCBCCCCCBECCD@CBBBCCCCCCCBBB@@@@BBB@CDAD>@@ADEDCCDAEBBAA7@<?<;;;;;*;AADG=BBCDDBBCDCAAA60000000@;@<??<BCCCBBB?C@C@@@@@<@CCAE@BBC:;;;;CCDCFDAA@ED@CCBCC>BA@DBBBBBD;;
@ATNG8:00836:06140
GATGTAGTGTGTCTCTGAGAGTAGTACTCATTCGTTTCGGAAGAGACAGGTACGTTAATAGTTAATAGCGTACTTCTTTTTCTCGCTTTCGTGGTATTCTTGCTAGTTACACTAGCCATCCTTACTGCGCTTCGATTGTGTGCGTACTGCTGCAATATTGTTAACGTGAGTCTTGTAAAACCTTCTTTTTACGTTTACTCTCGTGTTAAAAATCTGAATTCTTCTAGAGTTCCTGATCTTCTGGCTCTCGTAGACAGATACTACCATCGTTCGGTCAGAGTCT
+
//;;;ACCA====<<<><;;A@AAB@A@A;;2;=<<7@C?B@BBBBCBB?B:9966;6;>>B9B?CCB966;<@<>@@@@+6;9BBBE?A;;;.555.5979:;>>>;?A<A;>B>466>8<:;;<<@=BB@CCCC@CCDBBBBACBBBB;;;B<;;;5;A=@;@AA;99>??245555&56@9BCEFF5C@;;;69@@B@9::968<@@@+?<@96769>B;@@AAAAB=B>BABBED@CBB=ACA;;;;@A?@ABB?@?A@@<::9=<499:><<@@999@
@ATNG8:00853:06135
GATGGTAGCGAGCGAGTGTGTATACCAGAAGATCAGGAACTCTAGAAGAATTCAGATTTTTAACACGAGAGTTAACGTAAAAAGAAGGTTTTACAAGACTCACGTTAACAATATTGCAGCAGTACGCACACAATCGAAGCGCAGTAAGGATGGCTAGTGTAACTAGCAAAAATACCACGAAAGCAAGAAAAAGAAGTACGCTATTAACTATTAACGTACCTGTCTCTTCCGAAACGAATGAGTACGTGTGCGACGTGTCTCCTACCATCGTTCGGTCAGAGTCT
+
@;;A7;;<<>><<<===C9;;KCBBACCA=>==995059=>==65;>>?>B9AAACCCCC1C89:@BAA9568@6>:99949$9446@@FD8BBC@CCCD<<9>>5>7??:==>;>BB@AAABBBABBCBCC>BBBB?BCBAA@;;7;?E;;:;BBBCBBB@BG@@;;;;;);@A<A===?7?AD@CCADC2CC=@>AA@@000;?<@BBC>A>ABBAA>AAA9998>A?@@A=7772;99////9///778==::A@===;@>;499<77/59298885228:
@ATNG8:00853:06157
GATGGTAGCGCATATCAGCGCAGCCCAGAAGATCAGGAACTCTAGAAGAATTCAGATTTTTAACACGAGAGTAAACGTAAAAAGAAGGTTTTACAAGACTCACGTTTAACAATATTGCAGCAGTACGCACACAATCGAAGCGCAGTAAGGATGGCTAGTGTAACTAGCAAGAATACCACGAAAGCAAGAAAAAAGAAGTTACGCTATTAACTATTAACGTACCTGTCTCTTCCGAAACGAATGAGTACCTCTCAGACGCTCGTCCTACCATCGTTCGGTCAGAGTCT
+
:@@B@B@??==BBBCDBBBBBABCC>CCLACCDCCFADACCBBDCC@BB@C@BD??@CBB3D@BBBAAABB@@A:?9:6CCC1B=7;.555&5:<9@@>><<;599)57<<8B??;;<@??@;AAA:;9@@BA?BCCC;;;CGGCCB@E8<;;8;BBBCCDB?;;:AAA>AB?BED<??:99-7<=9::;;;;&:;9//*0@@?ABB?B>@@@?>??BBCBC?AAA:;9@=@=BCD=BBC<?;;598B>BBCCCBBBAAAAABA?B??<?AA>A>@@?@@DDFCBBB
@ATNG8:00858:06147
GATGGTAGACATATCGTACTCTCTGTATCATTCGTTTCGGAAGAGACAGGTACGTTAATAGTTAATAGCGTACTTCTTTTTCTTGCTTTCGTGGTATTCTTGCTAGTTACACTAGCCATCCTTACTGCGCTTCGATTGTGTGCGTACTGCTGCAATATTGTTAACGTGAGTCTTGTAAAACCTTCTTTTTACGTTTACTCTCGTGTTAAAAATCTGAATTCTTCTAGAGTTCCTGATCTTCTGGTATACACACTCGCTCGCTACCATCGTTCGGTCAGAGTCT
+
9::>@CA@BCCDB>>>?CCDCCDCCHDCCBB?CCBB>BC@C?CCCCCBC?CCDCB>A>ABBC?A>BBBBBBBBB7BB===+AB8C???7?????FCB@CB>AAAB??;>?BCECA@:@AC=A<>??@@:::<AAAA8>>D@>@?@@@@ADA>>><=>=<AA<A6:;BBB?@>><>??BB6@<?<?@@@@/@@@@@9@@A???A:<;19:9:+;A@A@<A=BA<@@??>>>=C<@>>>@A=A>>:>>===?>>>??AA@>>>A@@<=>>@E:==<@@BBBBCCC
@ATNG8:00860:06138
GATGGTAGGACGAGCGTCTGAGAGGTACTCATTCGTTTCGGAAGAGACAGGTACGTTAATAGTTAATAGCGTACTTCTTTTTCTTGCTTTCGTGGTATTCTTGCTAGTTACACTAGCCATCCTTACTGCGCTTCGATTGTGTGCGTACTGCTGCATATTGTTAACGTGAGTCTTGTAAAACCTTCTTTTTACGTTTACTCTCGTGTTAAAAATCTGAATTCTTCTAGAGTTCCTGATCTTCTGGGCAGACTCTCACACGCCTACCATCGTTCGGTCAGAGTCT
+
59>>;>CC?CCCCCBCAABBBCCB?BCCEFAA=ACDD>BB=A?CCCCBBC?CCCCC@B@CBBD?C?EEBC@@BDC?>>??>0>D=B?@@<@CCC@CCD@CC;;:BCBC@BBCCCCDC@CCC?B?BDBBBCBB?BCDD@CBBBCCBBCCCCDCBAABBB?CD?B=@@CCDDCEC?B;;;;6;>C>;;;;:*;CABB>CCCCDCJCBB5;;;;*;ABBD@C@CC@CCCCCCC?A?CDCBBB?A@AC?CCCCBBBCCCCBCCC@CCC?BBCCC@@@?@CCECCCBB
@ATNG8:00814:06200
GATGGTAGCACGAGTCACTCATATCCAGAAGATCAGGAACTCTAGAAGAATTCAGATTTTTAACACGAGAGTAAACGTAAAAAGAAGGTTTTACAAGACTCACGTTAACAATATTGCAGCAGTACGCACACAATCGAAGCGCAGTAAGGATGGCTAGTGTAACTAGCAAGAATACCACGAAAGCAAGAAAAAGAAGTACGCTATTAACTATTAACGTACCTGTCTCTTCCGAAACGAATGAGTACGTGTGCGACGTGTCTCCTACCATCGTTCGGTCAGAGTCT
+
=:?C?CBBBB;:6;?ACBBBBBBBC@CCC@DDCCBB@B@CCGFHCCACC?C?CCBBBBBB5B@CBBEDCCB::939@@@AAB2AB=A5;;;6;BDADCCCCBDBA<A?@@=@CC>@@CCCDCDCCCC@@@CC@CCBC<A@CBBBAB?D@B?@>@DDCCCAB?BBBBCB?BB?AAA599@@@9??=;>>???.?B@CB@ADAA?>9>=AAAA:=:>@ECC@CBBBBBB@C?BBD>C999:BACCCBBBBACBBCB??DB====???=@??;?<?B@CBBDBB???
@ATNG8:00819:06205
GATGGTAGGCGTGTGAGAGTCTGCCCAGAAGATCAGGAACTCTAGAAGAATTCAGATTTTTAACACGAGAGTAAACGTAAAAAGATGGTTTTACAAGACTCACGTTAACAATATTGCAGCAGTACGCACACAATCGAAGCGCAGTAAGGATGGCTAGTGTAACTAGCAAGAATACCACGAAAAGCAAGAAAAAGAAGTACGCTATTAACTATTAACGTACCTGTCTCTTCCGAAACGAATGAGTACGATGAGATCTCGTGTGCTACCATCGTTCGGTCAGAGTCT
+
?@AA?BCD@CDABCDBBBBBBB@@@<@BC?DCBBCDAC@CCCDCCCA9:;;@CAB@@@@@0A@BBCBCBBBDDD>AA?????.?AAA=BBB9CCD?BBBBBCC@@<A@BC@CBB>B@BB@=A@AAAAA@=@A;A@B@7==>>>C;;7;;A>B>A?;AAA>>7>@AAAA;>>:>??7::5668)8:86=DDDD.8858522ABB@?;@=B>>><B=@@@@B<AAAD=<=;>;>AA:ABB>??:====@@@@AAAAAAAAAA<<=@??:>A>>?:>A=AAACCA??>
@ATNG8:00828:06192
GATGGTAGAGAGAGCTCTCTCATCGTACTCATTCGTTTCGGAAGAGACAGGTACGTTAATAGTTAATAGCGTACTTCTTTTTCTTGCTTTCGTGGTATTCTTGCTAGTTACACTAGCCATCCTTACTGCGCTTCGATTGTGTGCGTACTGCTGCAATATTGTTAACGTGAGTCTTGTAAAACCTTCTTTTTACGTTTACTCTCGTGTTAAAAATCTGAATTCTTCTAGAGTTCCTGATCTTCTGGGCAGACTCTCACACGCCTACCATCGTTCGGTCAGAGTCT
+
955;:=BBCC@?@BB@@ABCCCCCCCCCCCBB@CCCD?CC@C@CCCCCCC@BCBCC?A>AABB?C@BBCCDBBBC?CCCCC3BB?BBBB>BBAA=BBB;AB<@AABBA?BAAACBBB?A@>;A;@@@@A??>=AAAA:??A?>>>=????@<=<?;<==<@@<@<@??@@@@AA<@??AA5A<@<@AAA?.AB@@@8?=<<<<@?==:=AAB/A;;;A=A=AA<AAAA>>>;A;AAD@@@8<:>D;D:::???@@AAAAAA;?@@=@:;;A<>>;?AAACC>>>
@ATNG8:00829:06179
GATGGTAGTATCTGTCTACGAGAGCCAGAAGATCAGGATCTCTAGAAGAATTCAGATTTTTAACACGAGAGTAAACGTAAAAAGAAGGTTTTACAAGACTCACGTTAACAATATTGCAGCAGTACGCACACAATCGAAGCGCAGTAAGGATGGCTAGTGTAACTAGCAAGAATACCACGAAAGCAAGAAAAAGAAGTACGCTATTAACTATTAACGTACCTGTCTCTTCCGAAACGAATGAGTACTATAGACTATCTGAGACTATCGTTCGGTCAGAGTCT
+
455<7<@>:;;?@BBBBAABABDJC@CCC@A@ABBB?BBDDEBBCD@BC?CADBBBBCCC1930:/00??;;:>4=<;9:::$9924.499+955.5::999999.5.5;;@BC;CCB;;;CCEFEFCCAAA?AABB>BCA@@@@@<A@B;;6;:>>@BBB?CAA???9:9=A?>;?@@@A8???>@@ABB2BB?CBBBAAB:99:===8818489?@B=BA@??:910*0/0*//0)00//?BBBDBBB777A@@@@C:98AA?=>?<?A>BABBC@@:9
@ATNG8:00833:06193
GATGGTAGCTCACGTACGTCACACGTACTCATTCGTTTCGGAAGAGACAGGTACGTTAATAGTTAATAGCGTACTTCTTTTTCTTGCTTTCGTGGTATTCTTGCTAGTTACACTAGCCATCCTTACTGCGCTTCGATTGTGTGCGTACTGCTGCAATATTGTTAACGTGAGTCTTGTAAAACCTTCTTTTTACGTTTACTCTCGTGTTAAAAATCTGAATTCTTCTAGAGTTCCTGATCTTCTGGTAGATATATGCACGCTCTACCAGAAGATCAGATCGTTCGGTCAGTGTCT
+
:55>:=BBDCABBBCB;9;DCBBCBBCBBBBB@BCCC=BB=A?ACEFDCC@CDBBB?C?CAAA@E@BABAACABA?BCEGH1@??BBCC?CBAC?BCD?BB<?>?@@@=A@ABBBBA>BAC@C?BB@AA>==8<???7;;B>>>???@C@@@???9:;;:>>6;7;CCBBB>>>::8777'76>:?@AAA/AA///*/;;///9:9>=DDDC/<<<<D=C<>>:>BCB@@@<@=<;;>>><>>@=B????@@@:;:AA@=>>@@@<@@@;>>??@AAAAAA;>><@@A@@??@@
@ATNG8:00839:06178
GATGGTAGCTATACGTATATCTATGTACTCATTCGTTTCGGAAGAGACAGGTACGTTAATAGTTAATAGCGTACTTCTTTTTCTTGCTTTCGTGGTATTCTTGCTAGTTACACTAGCCATCCTTACTGCGCTTCGATTGTGTGCGTACTGCTGCAATATTGTTAACGTGAGTCTTGTAAAACCTTCTTTTTACGTTTACTCTCGTGTTAAAAAATCTGAATTCTTCTAGAGTTCCTGATCTTCTGGATAGCGACGCGATATACTACCATCGTTCGGTCAGAGTCT
+
::::55554;;?A;;55===@ABB?6555>994;9<:/99.5455599<:49;7/0,/3<>:;6;8;>:;:;:5<8<<===)4933333(3<9;5:A@<@A000996:1=BBBBBAA=AAB>A?B?:?;;;;=A@@@7;;=====;;;;;>888B=@@A=@A:=:=>B@@@B@@5;;;;;/;:>:88888(8===D;E<;;>=??>?8===<;%6252:5>7;;;A>=<<>A=A7=;CCAA6::A=AAAAAAABCB=>>==>=>?A<A>==@<@A<A?@@@@::9
@ATNG8:00843:06195
GATGGTAGTATATCGCGTCGCTATCCAGAAGATCAGGAACTCTAGAAGAATTCAGATTTTTAACACGAGAGTAAACGTAAAAAGAAGGTTTTACAAGACTCACGTTAACAATATTGCAGCAGTACGCACACAATCGAAGCGCAGTAAGGATGGCTAGTGTAACTAGCAAGAATACCACGAAAGCAAGAAAAAAGAAGTACGCTATTAACTATTAACGTACCTGTCTCTTCCGAAACGAATGAGTACTGTATCTATGTGTGCGCTACCATCGTTCGGTCAGAGTCT
+
:55<:>CCCCC<BBEDCBBBBBBBB:ABB@@@AB;;4;9?AAAA9:49<;?=A@@?====0?<ACCCCAAA;;;0;>@@AA@1AC=@<@@@7@BC@GDCCCCC;;6;=@A=ABB:;<@@ACD;<;ABBBCCC@BB@@=@@AAAAAC@C@CCC@BCCCCBAA?CCCBBB@BA=::9399999,7;<8889999%8@;>>=BBBAAA=F:?>BB;>:78;AA?CB@@ABC@C@BBB=CBB?BBB::9BBBBBBB???BBBBBBB;::@<AAAAD;??<;;<@@@>=>
@ATNG8:00846:06187
GATGGTAGCACGAGTCACTCATATCCAGAAGATCAGGAACTCTAGAAGAATTCAGATTTTTAACACGAGAGTAAACGTAAAAAGAAGGTTTTACAAGACTCACGTTAACAATATTGCAGCAGTACGCACACAATCGAAGCGCAGTAAGGATGGCTAGTGTAACTAGCAAGAATACCACGAAAGCAAGAAAAAGAAGTACGCTATTAACTATTAACGTACCTGTCTCTTCCGAAACGAATGAGTACTGCGTCTCACTCTCGCCTACCATCGTTCTGTCAGAGTCT
+
955>9>ABCBBBBFCCBBCCBABBC?CCC@CBCDBB@BACCCCCCCBCC@B@BCBBCCCC2C@AAACCCDCBAA9@=?????0@B@C@CDD<BBC?B;;;BCGCDAC@CB@BCC?BBDCCCDDECCBBBBBC@CCBB?BCBBAA@B>C?BBB@ACCDCCBB?BGBBAA=@A<@@A=@AAAA8??<9=>@AA2AFABBABCB@?@7:7;>CC:=:>@BBB@CCCCBCB?B@BCB=BBB@BBBBBBBBBBBBBBBBBBBBBBB?AAAABBBBB?BBBCBCCBBACA
@ATNG8:00848:06178
GATGGTAGCGCACACATAGATACAGTACTCATTCGTTTCGGAAGAGACAGGTACGTTAATAGTTAATAGCGTACTTCTTTTTCTTGCTCTCGTGGTATTCTTGCTAGTTACACTAGCCATCCTTACTGCGCTTCGATTGTGTGCGTACTGCTGCAATATTGTTAACGTGAGTCTTGTAAAACCTTCTTTTTACGTTTACTCTCGTGTTAAAAATCTGAATTCTTCTTGAGTTCCTGATCTTCTGGAGATACACATGATACTCTACCATCGTTCGGTCAGAGTCT
+
=:?D@DAAACCC@@@BBBCDFCCBCDCCBCBB@BCCD>DD?B?BBDCCCEADCCCCAC@CCBB?C@CIIBBBBBA;9999:*<C>ACCCBBBBB@CCC@DD<@?BBBCABBBCCCDD@CCC?C@CDCCBBCC@CCCD?@@DABBCDCCCCCBB@@<ABA>BC>A>BBBBCCCCC@BBBCB;C@C?BBDDD5BBBBB<@@BBBBBCCC=AAAA1ABBCC@CACCACC@CCCC@CACCCCCC@BCB@CDCCCCCCCCCCCBBCCCCD?ABBBD?CC@CBCCCBCBB
@ATNG8:00857:06167
GATGGTAGCACGAGTCACTCATATCCAGAAGATCAGGAACTCTAGAAGAATTCAGATTTTTAACACGAGAGTAAACGTAAAAAGAAGGTTTTACAAGACTCACGTTAACAATATTGCAGCAGTACGCACACAATCGAAGCGCAGTAAGGATGGCTAGTGTAACTAGCAAGAATACCACGAAAGCAAGAAAAAGAAGTACGCTATTAACTATTAACGTACCTGTCTCTTCCGAAACGAATGAGTACGATGAGAGAGCTCTCTCTACCATCGTTCGGTCAGATTCT
+
=:@A@BCCBB9;6@CCBCCEBEBBB?BBB@CCCBBB@D@CCCBBBB@CEADACCBAAAAA2A?CCCCCAAABBA9==;;;;;*;G@C5;;;.;CB?C;<<CAA;;6;?BB?BCB?DBBABBCCICCCECCCC@CBBB?A@BBBCCC?C@CBB@CCCBBBBB@CBBBBD?BB?BCC;==BBA9=8829<==>,=B?@99:BB???:=:>???=A<=>ACC?CC:::AB=A>ACC@BCE?BBBBBBAAABBBDBAAAA=;;;ABBBA=;;;EE@AB>=BCECC?CB
@ATNG8:00861:06167
GATGGTAGCACACGAGATCTCATCGTACTCATTCGTTTCGGAAGAGACAGGTACGTTAATAGTTAATAGCGTACTTCTTTTTCTTGCTTTCGTGGTATTCTTGCTAGTTACACTAGCCATCCTTACTGCGCTTCGATTGTGTGCGTACTGCTGCAATATTGTTAACGTGAGTCTTGTAAAACCTTCTTTTTACGTTTACTCTCGTGTTAAAAATCTGAATTCTTCTAGAGTTCCTGATCTTCTGGTGTCGTCTATCATGTACTACCATCGTTCTGTCAGAGTCT
+
745<9<CBCCBBAA@BBCCECCBAAA@BBCDD@CCCC=CC@D@BECCCCB@CCCCC@B?CCCE@C@BBBBBBBBC?AAAAA2AD@CCDC=BACD?AAB>BB<>?BBCF?AABBCCAA>ABC=A>ACCCBA=>=BAAA;A@@@:::>>?AAA===><@@A<AC=A;>>AAAA888=>>>AB6@<@<>>??>/>>;;;3;;;;==;:::18665'2;<9C6C8>>=@??>567<A<>>A;<<///=7===@@=>>@>>?AAB@;;;=7::::95666=@=@@@@:;
@ATNG8:00861:06172
GATGGTAGTCTCAGATAGTTATAGTACTCATTCTTTCGGAAGAGACAGGTACGTTAATAGTTAATAGCGTACTTCTTTTTCTTGCTTTCGTGGTATTCTTGCTAGTTACACTAGCCATCCTTACTGCGCTTCGATTTGTGCGTACTGCTGCTATATTGTTAACGTGAGTCTTGTAAAACCTTCTTTTTACGTTTACTCTCGTGTTAAAAATCTGAATTCTTCTAGATTCCTGATCTTCTGGAGATATCATCAGCGAGCTACCATCGTTCGGTCAGAGTCT
+
?:AB;EDCBAABBCCCDCC@BCCCCCBCBBB?BDC>DC@D@CCCAAAD?CCCBC?C@CCBB?B?BAFCCCCCC@BBBBB2AB>CACC>CCCC?CCC@CE>??@DBB@BBCBBAAA?BCC?C?AAABBBBB@BABBB<BBCC:8:?CBBACCFBBBB?BC<>>>BBDBAABB?A????5??B=ACBBB2AA>>>499AAABBB??;?AAA3BBBBG@E?AB?>?@A@@<@<??@BBA;@>>:>@@BA>>@>;>>?C@@???@;:8:>>:::6:@@>@@:;;
@ATNG8:00863:06208
GATGGTAGTACATGATAGACGACACCAGAAGATCAGGAACTCTAGAAGAATTCAGATTTTTAACACGAGAGTAAACGTAAAAAGAAGGTTTTACAAGACTCACGTTAACAATATTGCAGCAGTACGCACACAATCGAAGCGCAGTAAGGATGGCTAGTGTAACTAGCAAGAATACCACGAAAGCAAGAAAAAAGAAGTACGCTATTAACTATTAACGTACCTGTCTCTTCCGAAACGAATGAGTACTGCGTCTCACTCTCGCCTACCATCGTTCGGTCAGAGTCT
+
ABBB?BCCCBBBBBCBBCBB9;:BD@CDE@DDCCBB@B?BBDBBBDABA?A@CAA@@@@@0@?CCCGCCCCCDD>BA::9::*9C=B:@@@9@CDADBBBCCCBB@B@CD@CBB?BCCDDCCBBBBCCCDBB?CDDD@CBBCCCBB@BADBB>ADCCCBBA@CCCCCC@BB=@@@9>><>=5==>;::9:9:%:>;>:49BCDCB>@>@@CC9999ACBC@CB@@@BB@B?CEF?D@@?@BBFDAAABBBBBBC@@@BDDCC?CDD?BBCCC@AA>ADDDBBA@@
@ATNG8:00816:06234
GATGGTAGCTCGCTGATGATATCTCCAGAAGATCAGGAACTCTAGAAGAATTCAGATTTTTAACACGAGAGTAAACGTAAAAAGAAGGTTTTACAAGACTCACGTTAACAATATTGCAGCAGTACGCACACAATCGAAGCGCAGTAAGGATGGCTAGTGTAACTAGCAAGAATACCACGAAAGCAAGAAAAAGAAGTACGCTGTTAATTATTAACGTACCTGTCTCTTCCGAAACGAATGAGTACACATCGTCGTGTCGTGCTACCATCGTTCGGTCAGAGTCT
+
:55>9>CBBCEDCBBBCCCBBCBCC@CBC@CDDC@@=@>@@BBEFC@BC?D@DBCBBBBB3B@BBBCCCBDBBB:?=9::::*:D>C<AA@9ACC?CCCBBBBCC?B?BB?BDD?BACCCCCCCCCCBBBCC@BBBC?BBCBCC??<@?BAB?BCCCCABB?CCAAAB@BB????5::@@@;???@BCDDC2CC@AAAAC@@??;?5:7;?<?=A????:?898:980718:;59<@<@@@AAA===@CCDDCCCCCBBBBBBBB>BBB??>@@<@BCCCB:::
@ATNG8:00816:06251
GATGGTAGCATCATGCATATCTCACCAGAAGATCAGGAACTCTAGAAGAATTCAGATTTTTAACACGAGAGTAAACGTAAAAAGAAGGTTTTACAAGACTCACGTTAACAATATTGCAGCAGTACGCACACAATCGAAGCGCAGTAAGGATGGCTAGTGTAACTAGCAAGAATACCACGAAAGCAAGAAAAAGAAGTACGCTATTAACTATTAACGTACCTGTCTCTTCCGAAACGAATGAGTACGAGAGTCAGAGCAGAGCTACCATCGTTCGGTCAGAGTCT
+
34>>;=BBDDBCDDCB;;;AAABAA?AHH@CCCBDD@D?CBCB@@@@CC@C@AAACCDDD+?;?CDCBBBDBBB=AA@@@A@2@B=A;@@@7@CCAC@AACCCDC?C?AB@BBB@CCCCCCCCCCFBBACCC@DBA@>CCCCCCBB>B?C@@>@CCCCAAC@CBBBBB?BC?>>>;>>AAA;???=ABDCD3CC?B??>BED@?;?;@???1838>BCC@CCCCBBC7:7:BB9BAA>AAABCBBBBDCAAA???@@@AA@ABBB?>>>?>;==6;;===?;88
@ATNG8:00824:06241
GATGGTAGACATATCGTACTCTCTGTACTCATTCGTTTCGGAAGAGACAGGTACGTTAATAGTTAATAGCGTACTTCTTTTTCTTGCTTTCGTGGTATTCTTCTAGTTACACTAGCCATCCTTACTGCGCTTCGATTGTGTGCGTACTGCTGCAATATTGTTAACGTGAGTCTTGTAAAACCTTCTTTTTACGTTTACTCTCGTGTTAAAAATCTGAATCTTCTAGAGTTCCTGATCTTCTGGGTGCGCTACATCTCTCTACATCGTTCGGTCAGAGTCT
+
755::>>CBBBEBBBBDBB?@A??@<;;B@?@<BCCB>BD@D@?@@;?>>9<<@;969>999A:>:=<B=;<:;=433333$3<4>887,7=???BBB@BB?BAA@B=B::9CFAB:==A<@<>>>>>>>>;;;:D:;76///877:>=<;>>>7=;<49=8<8=;?>>?877.25525&517179;;<.66>>>*////33-//637997)76553)..64988::22,22655...*..7:07336-----5635553777...3.35.33::777C>
@ATNG8:00825:06218
GATGGTAGGCGTGTGAGAGTCTGCCCAGAAGATCAGGAACTCTAGAAGAATTCAGATTTTTAACACGAGAGTAAACGTAAAAAGAAGGTTTTGCAAGACTCACGTTAACAATATTGCAGCAGTACGCACACAATCGAAGCGCAGTAATGATGGCTAGTGTAACTAGCAAGATACCACGAAAGCAAGAAAAAAGAGTACGCTATTAACTATTAACGTACCTGACTCTTCCGAAACGAATGAGTACCTCTCAGACGCTCGTCCTACCATCGTTCGGTCAGAGTCT
+
3<::7;>>9>B>>@@AABBBBCEGD?BBB@BBAACE?B?BDBCBCB@BD@C@CBBCCCBC5B@CCCBAAACBBA;@A99:::):?<<2777&3>;6=>>@?:AAD@C?AB?BBA;>>>>>A>>>@@@@BB??;???>:99;;=>;;6;?A>>;>@@;;;@A<@=998;7///::59;::9.5//).999;9&559>99;?7;70817:::4;8=?A>><>AA;;;?=A<@@B69>@70009///5;;88988888:::BB?7878><@AB?BB?BBBBBBBBB
@ATNG8:00827:06217
GATGGTAGAGTACAGTGTAGTAGACCAGAAGATCAGGAACTCTAGAAGAATTCAGATTTTTAACACGAGAGTAAACGTAAAAAGAAGGTTTTACAAGACTCACGTTAACAATATTGCAGCAGTACGCACACAATCGAAGCGCAGTAAGGATGGCTAGTGTAACTAGCAAGAATACCACGAAAGCAAGAAAAAAGAAGTACGCTATTAACTATTAACGTACCTGTCTCTTCCGAAACGAATGAGTACTGTATCTATGTGTGCGCTACCATCGTTCGGTCAGAGTCT
+
?<BB@DBCBBBBCBBBCCBBBBBCD>AADBCCCCBB>B@BACJCBB?AD@D@CDDDAACC3C?CBAACCCCBBB:@A@@@@@0@B?C;AAA7ABB>DIHCCCC;;;;ACDACBB@CCAAADFHBA@BBCCCC@CCAA>ABBBCBBB>B?BBB@BDDCCBBB?BBBBCD@BB>???9?????8<<<;99::::%:?;>?>?CAAAB5836<=>1;6;?BCCACBAAACB?B?BBA=B997:BBBCBBBCBBBBBBBBBBBDB@>>>D=@@@FB;;;6;<<>??@@?
@ATNG8:00837:06228
GATGGTAGCGAGCGAGTGTGTATACCAGAAGATCAGTAACTCTAGAAGAATTCAGATTTTTAACACGAGAGTAAACGTAAAAAGAAGGTTTTACAAGACTCACGTTAACAATATTGCAGCAGTACGCACACAATCGAAGCGCAGTAAGGATGGCTAGTGTAACTAGCAAGAATACCACGAAAGCAAGAAAAAAGAAGTACGCTATTAACTATTAACGTACCTGTCTCTTCCGAAACGAATGAGTACAGAGAGTACGATATGTCTACCATCGTTCGGTCAGAGTCT
+
345C:=BBCBBBAABCCCBBBCBBB@CCCACBBBEBBB@CCBAAAB?CC>?=AEGCCDAC3C?CCAABCCCCCC=A?99999*:A=A9@@@9ACC@CCCBBBCAA<A@@@>@CE@BBCCBCCCCCBBBCCCD@CCBB?BBCCCCBB?CACBB?BCCDCBBB@CBBBCC?BB@BBB<??>><6>=>;::9:9:%:9<=:4988>B=?=?==BB?B?BAFDC@CB;;;BB@D?CCD?E@A?@BCBCCCCCCCAAABCCCAAAAABAAB>BBBBB?>><>CCCBB>>>
@ATNG8:00842:06255
GATGGTAGTATCTGCACACTCTGTCCAGAAGATCAGGAACTCTAGAAGAATTCAGATTTTTAACTCGAGAGTAAACGTAAAAAGAAGGTTTTACAAGACTCACGTTAACAATATTGCAGCAGTACGCACACAATCGAAGCGCAGTAAGGATGGCTAGTGTAACTAGCAAGAATACCACGAAAGCAAGAAAAAGAAGTACGCTATTAACTATTAACGTACCTGTCTCTTCCGAAACGAATGAGTACTATAGACTATCTGAGACTACCATCGTTCGGTCAGAGTCT
+
38:>?CBABBCCDEDCB@?@:<<9979CCABFAAAC>B<@ACBBAB?DB?B@A@@BBDGH3C?;;:BAAAB???:?ABDECC2BCAH@BBB;BDC@CBBCCCE999;@CC@CCC?CCCCCDDBBCCBBBCCD?AACC?CABBBBBB?C@CBB?BCCCCCCA?CCCAAA?CC@?>?>??BBA;BAA>ACDDC3BB?B?>>CCAAA<>:==AA5;7;ACCC@DC@????;=;@=@9?BB?BBBBCBCBBBBB???@@BBBBBBBBBB?BCCAA>AB?BBBBBB>@>
@ATNG8:00847:06212
GATGGTAGCTCTGCTCTGACTCTCGTACTCATTCGTTTCGGAAGAGACAGGTACGTTAATAGTTAATAGCGTACTTCTTTTTCTTGCTTTCGTGGTATTCTTGCTAGTTACACTAGCCATCCTTACTACGCTTCGATTGTGTGCGTACTGCTACAATATTGTTAACGTGAGTCTTGTAAAACCTTCTTTTTACGTTTACTCTCGTGTTAAAAATCTGAATTCTTCTAGAGTTCCTGATCTTCTGGGCAGACTCTCACACGCCTACCATCGTTCGGTCAGAGTCT
+
:55>:ACCABBBBCCCBBBBCCCCECBCCCBA>@CDD=CC?C?BCCBCBD@CCCCC@C@DCCB?BACDDBCBCCC@BAAA@1AB@BBHE?CBBB@CCF@CD;;;CBBC@BCCBCDCD>BBD?B@BBCCCBBB?CDCC<ABBBBBAABBCBCCCCC?CCC@BB<A>ABGGCCCBC?CDDDD<C@CACCDDC2CC;;;8<BDCBCAAAB@CEDD5FA@BB?@=@D@CCCDBAA@C@DDCBBB?BBFJ@CBCBBBBBBCAAACC?ABB@BCCCC@BB@BCCCCCBBB
@ATNG8:00847:06227
GATGGTAGTATATCGCGTCGCTATCCAGAAGATCAGGAACTCTAGAAGAATTCAGATTTTTAACACGAGAGTAAACGTAAAAAGAAGGTTTTACAAGACTCACGTTAACAATATTGCAGCAGTACGCACACAATCGAAGCGCAGTAAGGATGGCTAGTGTAACTAGCAAGAATACCACGAAAGCAAGAAAAAAGAAGTACGCTATTAACTATTAACGTACCTGTCTCTTCCGAAACGAATGAGTACGAGAGAGCACACGTGTCTACCATCGTTCGGTCAGAGTCT
+
:5;F?C>DDBBCCCCCCCCDDFCCF@CBB@BCCCCDAC@ECCCCBB?BC@D@BBB@@@@@0?@BCCBBCCD@@@;@@@@@A@0@B=A5;;;-:BC?CGGGCCDCB@B@EC@BBB?BCCCCCCCCCCCCBBBC@BB@@=@AAABBBB@C@CBB?AAAABCBB@CDDCCB@9959A:4:<99963333378899%:>;>?=?BB@@@<><>=@A5;8;@CBB>@@???@@=A?BCE>BBB?CBBBBCCDBBBB>?>CBBBACDCB???=@>==@<9959BBBCB?@@
@ATNG8:00847:06247
GATGGTAGCACGAGTCACTCATATCCAGAAGATCAGGAACTCTAGAAGAATTCAGATTTTTAACACGAGAGTAAACGTAAAAAGAAGGTTTTACAAGACTCACGTTAACAATATTGCAGCAGTACGCACTCAATCGAAGCGCAGTAAGGATGGCTAGTGTAACTAGCAAGAATACCACGAAAGCAAGAAAAAAGAAGTACGCTATTAACTATTAACGTACCTGTCTCTTCCGAAACGAATGAGTACTATGTAGAGCTCTATACTACCATCGTTCGGTCAGAGTCT
+
ABBCABAAA;66>CCCCDCBCA;698ABA@A>>>00+02>>>>>==:;;=@?BBCBBDFD5D8;;A;;:B@@?B9??@??>>,=@;>9@@@3@@A=AECCCBBBB@B=;;5;@@>B@@@BBACECBBAAAAB?B@@@@BBA@@@BB>A?B;;7:ABBBBAA@DDC???9<>;<77/77777)777/887877#7<6=888=9;A;488899:6?555:AA@CBB?>>?9<238833;=6777=CAAAB?>?>=@;;8?8888<9<;<>>>@@;@@588555<<;7
@ATNG8:00850:06211
GATGGTAGTAGTACACTAGTCATACCAGAAGATCAGGAACTCTAGAAGAATTCAGATTTTTAACACGAGAGTAACGTAAAAAGAAGGTTTTACAAGACTCACGTTTAACAATATTGCAGCAGTACGCACACAATCGAAGCGCAGTAAGGATGGCTAGTGTAACTAGCAAGAATACCACGAAGCAAGAAAAAAGAAGTTACGCTATTAACTATTAACGTACCTGTCTCTTCCGAAACGAATGAGTACTATAGACTATCTGAGACTACCATCGAACTTGCAGAGTCT
+
455<8<A@AAB@>::;;<@@BA@BC@;;:;>?=:9:.5499;===B:BB9;9:CCDCDDD1B:<;:?<7<>//)/8/////$5;495<>=0<;;7;>>>>=>=<<4<7492;9:248@8>966>=;;;<<54.4;4:59;::=:>=:?:=:9.9>:<>?>><?AABAB=::49AA399A?8=:;4>>@@@A(>A<9749:>=;;;9=;>>>?=B<;:@AA:@??998A<:3///)///(/99/74;@;=::77555??BA>>>B=>9>999@<@@=@@???@=55
@ATNG8:00855:06221
GATGGTAGTATAGAGCTCTACATAGTACTCATTCGTTTCGGAAGAGACAGGTACGTTAATAGTTAATAGCGTACTTCTTTTTCTTGCTTTCGTGGTATTCTTGCTAGTTACACTAGCCATCCTTACTGCGCTTCGATTGTGTGCGTACTGCTGCAATATTGTTAACGTGAGTCTTGTAAAACCTTCTTTTTACGTTTAACTCTCGTGTTAAAAATCTGAATTTCTTCTAGAGTTCCTGATCTTCTGGCGCGTATGTATGTCGCCTACCATCGTTCGGTCAGAGTCT
+
88@A9<>CCBB@ABCCBBBCBCDCCCCCCCBB?BDDD=CC?B?BBB@AA@?ABAA@@B<>@BB?B@DCBBBB@AA@BBDFD3AB?CBBB>BBBF?BBB@DC?AAABBB?BBB???A@<@@?<?<@@@:8;@@<>>>A=CA?AA>>===?:;:;;;5;:;177<A<???;:8@>>:>=@BB6?;>9;:;;:*:><<<-8/6;;@AAA<<56666)5///6(//'5749;::=//+/5888A;<279;8<:9;@@AA@@;;;@>><>AB;@;;;>=BD<???@@?>>>
@ATNG8:00857:06228
GATGGTAGCGCATATCAGCGCAGCCCAGAAGATCAGGAACTCTAGAAGAATTCAGATTTTTAACACGAGAGTAAACGTAAAAAGAAGGTTTTACAAGACTCACGTTAACAATATTGCAGCAGTACGCACACAATCGAAGCGCAGTAAGGATGGCTAGTGTAACTAGCAAGAATACCACGAAAAGCAAGAAAAAGAAGTACGCTATTACTATTAACTACCTGTCTCTTCCGAAACGAATGAGTACGATGAGAGAGCTCTCTCTACCATCGTTCGGTCAGAGTCT
+
AA?@<@0//97=9?@@?CCFCCCCC?BCC?BBCEBB>B>BACCBBB>AC<@<@?@@BCCC2B@CCHFICCCCCD>CBBBBBB2BB@C?CCC;AAC@CBBBBBB997;@BB?BCC@BACCDCCCBBBBBCCCC@CCBB?BDGCCCAB<B@CBB@BCCCCBCC@DAABCC@CC@BBB;??::99-9==9?BBBC3BC?AAACBBBBC<?>DBB?B?BB??;?AADA>A=D>;;;7;AA<@>==<>>??;;:A@@<==?=8:;A?@?=>9<;=8;;5;????;;;A
@ATNG8:00858:06216
GATGGTAGTACATGATAGACGACACCAGAAGATCAGGAACTCTAGAAGAATTCAGATTTTTAACACGAGAGTAAACGTAAAAAGAAGGTTTTACAAGACTCACGTTAACAATATTGCAGCAGTACGCACACAATCGAAGCGCAGTAAGGATGGCTAGTGTAACTAGCAAGAATACCACGAAAGCAAGAAAAAGAAGTACGCTATTAACTATTAACGTACCTGTCTCTTCCGAAACGAATGAGTACTATATAGAGCTCTATACTAATCGTTCGGTCAGAGTCT
+
8;;D@CCCACCCCBBACCCC:<;CB@BBE@DCCDCC?C>BBECDBB@BC?C@CCC@@@@@1B?CCCCCDCCCBB6A@;;;;;*;?>?5;;;*:@D=BBBBCBD:98;?AC@DCC@CBEBAACBBBBDCBBBCBCCBB?BBBBDDCC?C@CAA>AFECCBCC?BBCBBC@BA@CBF?AAA@=8=9:39====.?B?CBAACCAAA?D?DAAB?D?@@BDDACBA@@BB@C?ABD?DBB?;;:BBBDCCCCBBBBBBA???BBBAB?B==A?BB@BBCCCCBBB
@ATNG8:00860:06254
GATGGTAGGCGAGAGTGAGACGCAGTACTCATTCGTTTCGGAAGAGACAGGTACGTTAATAGTTAATAGCGTACTTCTTTTTCTTGCTTTCTGTGGTATTCTTGCTAGTTACACTAGCCATCCTTACTGCGCTTCGATTGTGTGCGTACTGCTGCAATATTGTTAACGTGAGTCTTGTAAAACCTTCTTTTTACGTTTAACTCTCGTGTTAAAAATCTGAATTCTTCTAGAGTTCCTGATCTTCTGGATACACTCATGTGCACCTACCATCGTTCGGTCAGAGTCT
+
::?@;:<A?BBBBCCCDCCCDC@AAA;;9BAC?BBBA;BB;@<@AAABBB?CCC@@=@7;9@@8?@BBBBB@AAA??@;;;+@?=;=9:2444BD8ABB=AA9?=>>793599565>><A@@<@<=<<:;;===@CCB=???@>>>?@@A===::;5;;;5;@<A<@??>>=AAA5::<==/<9<78////(/999;)/(/6///;AAA8=<<;+9678<9<:>B<@==>@@A<>;>B?=>>;>>A=BA@@@@@@<;;@B@@@;>>=6666996//,/<<7:://-
@ATNG8:00861:06210
GATGGTAGTGTGTCTCTGAGAGTAGTACTCATTCGTTTCGGAAGAGACAGGTACGTTAATAGTTAATAGCGTACTTCTTTTTCTTGCTTTCGTGGTATTCTTGCTAGTTACACTAGCCATCCTTACTGCGCTTCGATTGTGTGCGTACTGCTGCAATATTGTTAACGTGAGTCTTGTAAAACCTTCTTTTTACGTTTACTCTCGTGTTAAAAATCTGAATTCTTCTAGAGTTCTTGATCTTCTGGGATGTGTGCGCAGTGCCTACCATCGTTCGGTCAGAGTCT
+
AACC@CCCEC<;9B@@@CBAABBBBCAAACA@?@EDD<AA?C?BBBBBCC@DDCCE@EAFDCC@C?ECCDCCDDD?CCCCC1CB@CDCC>CCCC@BCCACCABBBBCCACCCCCCBB>BBC@C@CCCDCCCB?CCCC?BCCCCCCCBBCCBAAAB@BCB@CC@B?BCCDDCCCC@CCCCD<B=A;;;:::*:BBCC>CBCDFCCCCC@CCCC5CCCCC@C@BD@CCCCCCC?AA>ABECC@C<>>9>000AAABCBCAA@G@DDC?CBCCCACC@CCDDDDC::
@ATNG8:00862:06211
GATGGTAGCGCACACATAGATACAGTACTCATTCGTTTCGGAAGAGACAGGTACGTTAATAGTTAATAGCTGTACTTCTTTTTCTTGTCTTTCGTGGTATTCTTGCTAGTTACACTAGCCATCCTTACTGCGCTTCGATTGTGTGCGTACTGCTGCAATATTGTTAACGTGAGTCTTGTAAAACCTTCTTTTTACGTTTACTCTCGTGTTAAAAATCTGAATTCTTCTAGAGTTCCTGATCTTCTGGATAGCGACGCGATATACTACCATCGTTCGGTCAGAGTCT
+
<:?@88:4444944555555555555599:550665>6==:>8=@B966?9>;69D4;29?:<8=+0/7///;:44.47777'773///;;3//5<055>7::9<BBBBB@:<<ABBBB<??@3:3;;;;C@AA>BBBB>BBBCCDBBBEB@@;;;@=;:;49@;@9@@988><==:::;<<2<=@<99999'9??=>:??>AB@>99929999':@@>@?B?CC@ABAAABB>B?CCCCCD:;;B?;;<AA@CCCCBDBBCCIHEE@BB;;;?AB?BBAABCBCB
@ATNG8:00862:06258
GATGGTAGCGCGACGAGCGTAGACCCAGAAGATCAGGAACTCTAGAAGAATTCAGATTTTTAACACGAGAGTAAACGTAAAAAGAAGGTTTTACAAGACTCACGTTAACAATATTGCAGCAGTACGCACACAATCGAAGCGCAGTAAGGATGGCTAGTGTAACTAGCAAGAATACCACGAAAGCAAGAAAAAGAAGTACGCTATTAACTATTAACGTACCTGTCTCTTCCGAAACGAATGAGTACGTGTGCGACGTGTCTCCTACCATCGTTCGGTCAGAGTCT
+
@??DADDCCBBBBBABBDDDCBB>D=BBB=CCCDBC@B>BADDDCC?CC?C?BBBACAAB2A=?@AACCCD?>>3<>9;;;;*;C>B5;;;6;BB?BCBBCCCAA>B@BB@BBC?BBCCDBECCCCCBBCCC?CCCC<@@BBBBAB?B@CBC?CCCCCABA?CCCACB?BB?AAB>??BBB>CAB?AABBB3BD@D???BAAAA:?<@@AA7;8;@CCB?BCBBCBB@B?BCC=CCD@BBBCCBBAAABBBCCCBA??===<BBD<A@@:?;??>@CCBBB@AA
@ATNG8:00819:06288
GATGGTAGCACGACACGACGATGTGTACTCATCGTTTCGGAAGAGACAGGTACGTTAATAGTTAATAGCGTACTTCTTTTTCTTGCTTTCGTGGTATTCTTGCTAGTTACACTAGCCATCCTTACTGCGCTTCGATTGTGTGCGTACTGCTGCAATATTGTTAACGTGAGTCTTGTAAAACCTTCTTTTTACGTTTACTCTCGTGTTAAAAATCTGAATTCTTCTAGAGTTCCTGATCTTCTGGACAGAGTGTGCAGATACTACCATCGTTCGGTCAGAGTCT
+
;<BC@CCAA;66=BCBDD;;9BCCCBBB?@000/A<5=>9@<CCCCCBB@BBCBC@C@CDBC@CACCCBAAB??9?BBAB3A?=?788,8>=>@DBA?BB9::BBAA>ACDCBB>><>BB@B?BA><>>>>:>AAA<A>>>AA>>>??@>===>5;:=8;;5;:>>?@@???B8;;@AA6B=C:=====+<=888*8888;@@@BC;>>>>/>>=>@<@<??<@AAAAAA<@<?>>>==:=>A=@?>AAADA>>??AA@@>====A???A<:868>CCCCE@@
@ATNG8:00820:06273
GATGGTAGAGAGAGCTCTCTCATCGTACTCATTCGTTTCGGAAGAGACAGGTACGTTAATAGTTAATAGCGTACTTCTTTTTCTTGCTTTCGTGGTATTCTTGCTAGTTACACTAGCCATCCTTACTGCGCTTCGATTGTGTGCGTACTGCTGCAATATTGTTAACGTGAGTCTTGTAAAACCTTCTTTACGTTTACTCTCGTGTTAAAAATCTTAATTCTTCTAGAGTTCCTGATCTTCTGGTGAGATATGCATGATGCTACCATCGTTCGGTCAGAGTCT
+
455D;CDABBBCBCCBCBCCCB=>B?;@>CCC@CIEG>DA:D:AB@@?AB=ABBBB=B?BABB:A9=BBBBBBBB?BCCDC3BA>A???7?CBC?B995:C<???BBB?BABBCBBB?AAA@B;??BA>>>A<CAAA;@@@>>>@===BBCBB;;7888:;;6;=@@@A@>?>B=>>>DD5A:=8;;;1;?>=>7>;;;>>>>==:=BBB/??@<><>==@9:///==@9=9:>;;;?:>>?;??;;:@???AAA>??AA@AB<??@@@=AA<A<<=@A@@=
@ATNG8:00820:06277
GATGGTAGAGAGACTGTAGCGCACCCAGAAGATCAGGAACTCTAGAAGAATTCAGATTTTTAACACGAGAGTAAACGTAAAAAGAAGGTTTTACAAGACTCACGTTAACAATATTGCAGCAGTACGCACACAATCGAATCGCAGTAAGGATGGCTAGTGTAACTAGCAAGAATACCACGAAAGCAAGAAAAAGAAGTACGCTATTAACTATTAACGTACCTGTCTCTTCCGAAACGAATGAGTACTGCGTCTCACTCTCGCCTACCATCGTTCGGTCATAGTCT
+
559>:>CCCC@?@CCCCCCDDABBD>ECC?BBDFCB@B?BBBCCCC@CE?B?BBBBCCBB3B?BBBCCCCCAAA;ABCCDDD3DC?C=A@@7ABC?C;;;BBC;;;;ADD@CCD@CBBCCCCCCCCCCCBCC?CCCC=@ACDDCAB?BADCC@BCCDCCBA?A@@@CC@CF?BBB?BBBBB=????ABABB3BE@C???DABBD?B?>?>>5;5:>BBB?ADAAABB@B?BCF>@@A>ABBBC??@CBBCBBBCDBDCCDB?BBB@CBB9979A=@BBBBB?>>
@ATNG8:00825:06285
GATGGTAGTGTCATATGAGAGTGTGTACTCATTCGTTTCGGAAGAGACAGGTACGTTAATAGTTAATAGCGTACTTCTTTTTGCTTGCTTTCGTGGTATTCTTGCTAGTTACACTAGCCATCCTTACTGCGCTTCGATTGTGTGCGTACTGCTGCAATATTGTTAACGTGAGTCTTGTAAAACCTTCTTTTTACGTTTACTCTCGTGTTAAAAATCTGAATTCTTCTAGAGTTCCTGATCTTCTGGGATGTGGCGCAGTGCCATCGTTCGGGTCAGAGTCT
+
89<A@BCBBCECBCB@B>;666>;;;<::<54.44880:=8;86//////)/77//)5599994;6;==>>///<8:::::$//7477:<04444.445.596;566>?<>>?>669?99><:?;;>>=<<..(.9--(-///<=@BCC?BBBCCC?CBB?BD?B8;;?@??A@@:?4444&439.45555$4::==6==;;;;<<:<.5555$5<:<<8<9>=8<@955592929@=>>C6:9>@6>:99=4=;<696<>166555.555)59999;665
@ATNG8:00839:06270
GATGGTAGTATCTGCACACTCTGTCCAGAAGATCAGGAACTCTAGAAGAATTCAGATTTTTAACATCAGAGAGTAAACGATAAAAAAGAAGGTTTTTACAGACTCACGTTTAACAATATTGCAGCAGTACGCACACAATCGAAGCGCAGTAAGGATGGCTAGTGTAACTAGCAAGAATACCACTAAAGCAAGAAAAGAAGTACGCTATTAACTATTAACGTACCTGTCTCTTCCGAAACGAATGAGTACATAGATATACGTATAGCTACCATCGTTCGGTCAGAGTCT
+
3::==@;;4::?:55<<<:<;;6669==<7<<00/9)/)/9>556>9;;8<.49333:;<):6977///86668:7/5--,,6668%88*,*-877)8---6//.62255'5499-222,2889<BBBBBBBBBBBB?BCCD?CA@?>>;;5??BAA>ABBF?>>>=@>>=8818;7777+//@@@6<;=:8887'26372227799?8;485575;49?C??;?B:::AC@B=?@C=CCC=AACCEBBBBBBBBBBBABBDBA@@@==:>AA?A?AA>ABBB@A?>>
@ATNG8:00842:06281
GATGGTAGCACGACACGACGATGTGTACTCATTCGTTTCGGAAGAGACAGGTACGTTAATAGTTAATAGCGTACTTCTTTTTCTTGCTTTCGTGGTATTCTTGCTAGTTACACTAGCCATCCTTACTGCGCTTCGATTGTGTGCGTACTGCTGCAATATTGTTTAACGTGAGTCTTGTAAAACCTTCTTTTTACGTTTACTCTCGTGTTTAAAAATCTGAATTCTTCTAGAGTTCCTGATCTTCTGGAGATATCATCAGCGAGCTACCATCGTTCGGTCAGAGTCT
+
888858:88544;;455=566659B@@>:69@;>=@=8?;=@>CBCBCCCAAAABC@F@ABBC@C@BBBBCA@:<-33333$385;===5=9:97>??>@C@BBBA?@49837==>>=<;;7=7:79?989<:>@@@:==;8655<::;>=:::@<<;97555'56:<=>=@@@@:>><AA2@49455778(8=<<=3::7:@;;;555(/665'5///827255,2;86535.5)/.999=97::6657;///999=@@>=>@B@@<@A=>====9;;;?==;33
@ATNG8:00846:06279
GATGGTAGGCGACATACATACGCGCCAGAAGACAGGAACTCTAGAAGAATTCAGATTTTTTAACACGAGAGTAAACGTAAAAAGAAGGTTTTACAGACTCACGTTAACAATATTGCAGCAGTACGCACACAATCGAAGCGCAGTAAGGATGGCTAGTGTAACTAGCAAGAATACCACGAAAGCAAGAAAAAAGAAGTACGCTATTAACTATTAACGTACCTGTCTCTTCCGAAACGAATGAGTACGTGTCGACGTGTCTCCTACCATCGTTCGGTCAGAGTCT
+
;:;;:;;=9<==;@:;<<666>><?7;;=8<>?6969=<ABBBAB?@@=@=??=9999::#4.38:;;:77:;;2///==<<+;:492799+9///<<<<B999?B@BB@B>>66:CBBB:9999>>>?@?;>??@<@??ABBBBAE@CAA?AAAA9:::?AAA@@@4888;>;1//8;;+//84666666$6<322255...54;39888;;599AA<9<<;=BBB<A589A8@9949>?<>?8873=:;=555887>@999712/../(/649>??/37=7
@ATNG8:00846:06309
GATGGTAGGCGTGTGAGAGTCTGCCCAGAAGATCAGGAACTCTAGAAGAATTCAGATTTTTAACACGAGAGTAAACGTAAAAAGAAGGTTTTACAAGACTCACGTTAACAATATTGCAGCAGTACGCACACAATCGAAGCGCAGTAAGGATGGCTAGTGTAACTAGCAAGAATACCACGAAAGCAAGAAAAAGAAGTACGCTATTAACTATTAACGTACCTGTCTCTTCCGAAACGAATGAGTACGATGAGATCTCGTGTGCTACCATCGTTCGGTCAGAGTCT
+
9:?F?DCD@B?;;9ACDECBBCBCC>BBB@BABCHFAC@BBBDCDC@CC@C??BC::::;*<=BABBBCCCBBB>BBAABBB3BC?C:>>>5=?A=ABBAABBAA>A@A@=@@<8==???AAAAAAA@@@::8:AAA<>>>@BAAA<A=DAC>AACCCCAA>ABBBAB?AA>ABD@DDBBB>BAA??????.?@<@BB=>=>>@<@<@@>A7;7;>>>>=>>>???A;A<AAC:@BB>BBBBBBBCBAACCDBB@@@@@;<;AAA;@@B@B?BB?BCB>>@>>5
@ATNG8:00849:06262
GATGGTAGGTGCACATGAGTGTATCCAGAAGATCAGGAACTCTAGAAGAATTCAGATTTTTAACACGAGAGTAAACGTAAAAAGAAGGTTTTACAAGACTCACGTTAACAATATTGCAGCAGTACGCACACAATCGAAGCGCAGTAATGATGGCTAGTGTAACTAGCAAGAATACCACGAAAGCAAGAAAAAGAAGTACGCTATTAACTATTAACGTACCTGTCTCTTCCGAAACGAATGAGTACCTCTCAGACGCTCGTCCTACCATCGTTCGGTCAGAGTCT
+
=><>9849.4544:>;;?C;;;AAA?DCC@DDCFCC?B?CBBBBED@BB@C@BCC;;;;;*;<@ABCBBAA;;;,:9=@@@@0B@292995&/::4:0//7;9=>7><?C<?@B<>>BBBBCBBBBBCDCCC?BBBB>@@ECBCDD:;;C??;@@?=::9@:??BBBB?BB?BCC?BCCFF>B?=:88888(9=9<888:;;AB=B=?>>=18177;;:?AC???A@:>8999,4<<5::<==8938AA?@@@0///-,88)---022-./6;;477====>><
@ATNG8:00850:06291
GATGGTAGACACGTGTGCTCTCTCGTACTCATTCGTTTCGGAAGAGACAGGTACGTTAATAGTTAATAGCGTACTTCTTTTTCTTGCTTTCGTGGTATTCTTGCTAGTTACACTAGCCATCCTTACTGCGCTTCGATTGTGTGCGTACTGCTGCAATATTGTTAACGTGAGTCTTGTAAAACCTTCTTTTTACGTTTACTCTCGTGTTAAAAATCTGAATTCTTCTAGAGTTCCTGATCTTCTGGGTCTCCTCTCTCACGCACTACATCGTTCGGTCAGAGTCT
+
?@AC?CCBCDDCCCC@ABBCDCCEDBCCCCBB?ACCE>CC?C?CBBCDCC?CBCBB?B@BBBB?BACBBAABCCC?BBBBB2AA=?8892:@@B?BBBABA599ABBB?BCABAABB>B>>9@<??>DA>>>=C@@>;???>?@?@@?AAAA?>><>>><AA;A<@@@@@ABBB;??ABB;C;><>@@@@/=<333)------;76:08776(5=>>C;A;@@;ABBB?>><?<?ABB==8<:::3;AAA<>>>A???@@@@@>====>BC=;;7;AAAAA:::
@ATNG8:00855:06269
GATGGTAGCGCGACGAGCGTAGACCCAGAAGATCCAGGAACTCTAGAAGAATTCAGATTTTTAACACGAGAGTAAACGTAAAAAGAAGGTTTTACAAGACTCACGTTAACAATATTGCAGCAGTACGCACACAATCGAAGCGCAGTAAGGATGGCTAGTGTAACTAGCAAGAATACCACGAAAGCAAGAAAAAAGAAGTACGCTATTAACTATTAACGTACCTGTCTCTTCCGAAACGAATGAGTACGTGTGCGAACGTGTCTCCTACCATCGTTCGGTCAGAGTCT
+
555<7<::::544/7/////79;89////)/5-/)/75;7:;<695A?BB?A=@==87999)8>AABC@:838896==94444$55.5.555&555.6?>>==<9;598==<999459?@BCBCBC000>00/7:/559<<<<:>:;6?=@AA>AA@BBAAA;AAA????BB?@><6/////(/;94/00000%0/*/0/9988>947:72566A;@>BCC??>?987929;<<<8;><5733333333388833.388866..(...(.3../4//(//9768///
@ATNG8:00857:06281
GATGGTAGATACTCGCTGATACACCCAGAAGATCAGGAACTCTAGAAGAATTCAGATTTTTAACACGAGAGTAAACGTAAAAAGAAGGTTTTACAAGACTCACGTTAACAATATTGCAGCAGTACGCACACAATCGAAGCGCAGTAAGGATGGCTAGTGTAACTAGCAAGAATACCACGAAAGCAAGAAAAAGAAGTACGCTATTAACTATTAACGTACCTGTCTCTTCCGAAACGAATGAGTACACACTCTCATATGACACTACCATCGTTCGGTCAGAGTCT
+
6778699?A@:>=969=>CCCDDDE>BBB?BBCC;;:;@BAB@@@A:==3:19==97888'3:8==3739::9;3;8:9999(4;556??;0@9:49@AAABA;;458>=:?AA;?@@@@BBCCCEBBB@@A>B@@@@A@@@CCCF>A>BA@>AIBDBCBA?ABA@@@<@@<@@@5:9BAA99989<<<<<,;>8==<<>?<>@<A=@@>><>79:BBB?AAA::8?;@<??C>??>>AAABB>>>BBBBBBAACCDBBBAAA@A?C?>>A@CC@CAAABA<>>
@ATNG8:00861:06264
GATGGTAGCGCATATCAGCGCAGCCCAGAAGATCAGGAACTCTAGAAGAATTCAGATTTTTAACACGAGAGTAAACGTAAAAAGAAGGTTTTACAAGACTCACGTTAACAATATTGCAGCAGTACGCACACAATCGAAGCGCAGTAAGGATGGCTAGTGTAACTAGCAAGAATACCACGAAAGCAAGAAAAAAGAAGTACGCTATTAACTATTAACGTACCTGTCTCTTCCGAAACGAATGAGTACCTCTCAGACGCTCGTCCTACCATCGTTCGGTCAGAGTCT
+
A@@@7;<<>CBBABCCDEAA@@DCE=BCH@BAABB@,0-07<7<>B:CD6905>556@@@1D@BBABC@@D@>>:?>?@>>>+99;9AGDD;B9926@BBBB;::2:49?:999399:<@@?@@@@@@CCAC?ACEC@BBBBBEDD@D?B;<7;CCCCCCC@:;5>994:@=::76///7;29660337777$7>8737<@??=@9>487A?6=;97:CB?ABB@@?C?C;?@C7:;@=<==885@>BBCAAACBBBB>=>B?@>>;>:9;@=@B=??@BBBBC@
@ATNG8:00861:06306
GATGGTAGTGTCAGTGCGCGTCGTCCAGAAGATCAGGAACTCTAGAAGAATTCAGATTTTTAACACGAGAGTAAACGTAAAAAGAAGGTTTTACAAGACTCACGTTAACAATATTGCAGCAGTACGCACACAATCGAAGCGCAGTAAGGATGGCTAGTGTAACTAGCAAGAATACCACGAAAGCAAGAAAAAAGAAGTACGCTATTAACTATTAACGTACCTGTCTCTTCCGAAACGATGAGTACACACTCTCATATGACACTACCATCGTTCGGTCAGAGTCT
+
85::5:DD??A@CDCCDCCCC;<9B?BBB@BCBBBB?B?BAA@@AC?BC@E@AAAAADDD2G>AAAABACC???9?@ACDBB5CCACADCE;CCC@BCCBBBC@@=@@CC@CCC@DCAACCEECCBCBBBAB?CCBB?AABBCCAA>B@CCA?BCCAAACC?CCBBBC?BB@AAB=?@EFD=@>>;999989%9@<@99:C@A>>5:577:>.8189?BC@BB????@;@;??D>BBBBBDDDBBCCCCCCD;;;==ACBBBBBB?BBBAA?AA=@BBBBBBBB
@ATNG8:00818:06319
GATGGTAGTATATCGCGTCGCTATCCAGAAGATCAGGAACTCTAGAAGAATTCAGATTTTTAACACGAGAGTAAACGTAAAAAGAAGGTTTTACAAGACTCACGTTAACAATATTGCAGCAGTACGCACACAATCGAAGCGCAGTAAGGATGGCTAGTGTAACTAGCAAGAATACCACGAAAGCAAGAAAAAGAAGTACGCTATTAACTATTAACGTACCTGTCTCTTCCGAAACGAATGAGTACGAGAGAGCACACGTGTCTACCATCGTTCGGTCAGAGTCT
+
89@A@@@B@@?=BBCCBBBCDCICC@CBC>BBBA@@<@<@ACBBBC?BB=A>@A?@@@@@0A>ACBCBCAA;;;0:@;;;;;*;A<@5;;;.;BC?CGICBBGCB?B?BB?BCE@CBBBBBBDHDBBBCBCC@CCBD?BCBBDBAA>BAGBA?AAAABCBB?CEBBBB?BB;??A999CCC=BAA>ABBAB2??<?AABB>>>?:=9=??>1838>ABB?BB@??AC?C>AAC>CEC@C:99BA@@???CBBBBABBCDB???;;7;BAAC???;?B@AAD???
@ATNG8:00818:06332
GATGGTAGTGCGTGAGAGAGAGACCCAGAAGATCAGGAACTCTAAGAAGAATTCATGATTTTTAACACGAGAGTAAAACGTTAAAAAGAAGGTTTTACAAGACTCACGTTAACAATATTGCAGCAGTACGCACACAATCGAAGCGCAGTAAGGATGGCTAGTGTAACTAGCAAGAATACCACGAAAGCAAGAAAAAAGAAGTACGCTATTTAACTATTAACGTACCTGTCTCTTCCGAAACGAATGAGTACGTGTGACGTACGTGAGCTACCATCGTTCGGTCAGAGTCT
+
9:<@655=<0/////7::==A<>>=4;994555555.5./////)//)//)/3::9987333$35:::443333333&335.5555$49393>::+9988=84448888-3-33587;4<>>AB@;<<><>=>===<>CBD@B>>>>998:?4994.4;;98:<<095;::>6::9773388///(///4999:::%:86333;977322'20666=3>4?5:9>:>=?;?:?:?9>?A9@@A=@@@:98<<;773:=<<<;333899:9:147?;?8;=6778<>;778
@ATNG8:00828:06350
GATGGTAGATACTCGCTGATACACCCAGAAGATCTGGAACTCTAGAAGAATTCAGATTTTTAACACGAGAGTAAACGTAAAAAGAAGGTTTTACAAGACTCACGTTAACAATATTGCAGCAGTACGCACACAATCGAAGCGCAGTAAGGATGGCTAGTGTAACTAGCATAATACCACGAAAGCAAGAAAAAGAAGTACGCTATTAACTATTAACGTACCTGTCTCTTCCGAAACGAATGAGTACTGCGTCTCACTCTCGCCTACCATCGTTCGGTCAGAGTCT
+
=:@C?BBABBDCCCCBCCCAAACGD>CBB@BCBBBC@C@BBAACCD@CC@A>ABBBDCCD3C>ABBCBBBBBBB=BABBBCB5BC?D6;;;6;BB@CAAADCB;:8:=AA=BCC@BBAABCCDBBBDCCCBB@CCCC>AABBDDDC>B?CBB?BBCDEBBB?BAABAAAB?BCC=?@BDD=???=:9999.9A=BBBBBBB<=:=:=BDG<?<??AAA@CCDDBCC=?=?CC;ABB?BBBBBBBBCCCBBAC@@?DBBBA?CBDABBBAC=??=?BADAAAAA
@ATNG8:00836:06349
GATGGTAGTGTCAGTGCGCGTCGTCCAGAAGATCAGGAACTCTAGAAGAATTCAGATTTTTAACACGAGAGTAAACGTAAAAAGAAGGTTTTACAAGACTCACGTTAACAATATTGCAGCAGTACGCACACAATCGAAGCGCAGTAAGGATGGCTAGTGTAACTAGCAAGAATACCACGAAAGCAAGTAAAAGAAGTACGCTATTAACTATTAACGTACCTGTCTCTTCCGAAACGAATGAGTACTACTCTCAGAGACACACTACCATCGTTCGGTCAGAGTCT
+
888:7<;@?;;>;;;>>>=;;;665.5//)///77:4<15/777//)//)/38:<33333$3-34::;<>BBBC=B@=====+>?@C?BBA4??>495556=<<<8?;?@49:@<@@BBCCCIEFCCC;;;D@BBCD?BBCCD@@A>B?B<;6:BAAABDC@???A@@<00,0>>)08788*8=>;ABBBB:BC@997@??<9::>;>>>>;?6;;AAA>AB@?@@@;;9000+000*/99;>?@B==>A@@@A988??888?<:38///71//)/69988/66
@ATNG8:00839:06315
GATGGTAGCGAGCGAGTGTGTATACCAGAAGATCAGGAACTCTAGAAGAATTCAGATTTTTAACACGAGAGTAAACGTAAAAAGAAGGTTTTACAAGACTCACGTTAACAATATTGCAGCAGTACGACACAATCGAAGCGCAGTAAGGATGGCTAGTGTAACTAGCAAGAATACCACGAAAGCAAGAAAAAAGAAGTACGCTATTAACTATTAACGTACCTGTCTCTTCCGAAACGAATGAGTACTATGTAGAGCTCTATACTACCATCGTTCGGTCAGAGTCT
+
9;<<?=>CCCBBBCBDDBBBBC@BBACCC@CCBDCC@C=AACCDDD@BA7868?A;;;;;*;>BCGBDCCCCBD9@@99999*:B<?;@@@0>BB?=CCBBBB;;6;?BC@DAA?@CCBBACCCCCABBCC=BB999;BFBBBBB@B@C;;9;;CCCCCC@CCC@@@?@A>BDD>BBCBB=@??;999999%9;:;B<BBBBCC9793;AA.:5:ABBB@CDAAA@B?B?BBC>BCC@BBBBBBCCCAABCCAA@AA@>??DBBB?A===A>AA;<<>>>@@@@
@ATNG8:00853:06350
GATGGTAGCACACGAGATCTCATCGTACTCATTCGTTTCGGAAGAGACAGGTACGTTAATAGTTAATAGCGTACTTCTTTTTCTTGCTTTCGTGGTATTCTTGCTAGTTACACTAGCCATCCTTACTGCGCTTCGATTGTGTGCGTACTGCTGCAATATTGTTAACGTGAGTCTTGTAAAACCTTCTTTTTACGTTTACTCTCGTGTTAAAAACCTGAATTCTTCTAGAGTTCCTGATCTTCTGGTGAGATATGCATGATGCTACCATCGTTCGGTCAGAGTCT
+
74>?5:CCA@<C;;6<<@B@<666==>>===B9999>=>@:B:BFCCCCD@BBBBD?@>@CBB?B@DDDCC@<<=:=====+:928333(3:;=9?;>>AA=BBA@<>-0///==?@@BBB>A>@BBBBA>><A>>>::;;;;;?;;;=;;;==@;>??>;;7;=@;;;>>>>@;><=;<-8184;8999,88999*//99:;;99<69?>?.?065>5;5<;5;889///7=7=;?<=@-//:6;;<??A@===>;;;888>>>:>====8<>:=>?>;;;==
@ATNG8:00855:06336
GATGGTAGGAGACACGTCGCACACGTACTCATTCGTTTTCGGAAGAGACAGGTACGTTAATAGTTAATAGCGTACTTCTTTTTCTTGCTTTCGTGGTATTCTTGCTAGTTACACTAGCCATCCTTACTGCGCTTCGATTGTGTGCGTACTGCTGCAATATTGTTAACGTGAGTCTTGTAAAACCTTCTTTTTACGTTTACTCTCGTGTTAAAAATCTGAATTCTTCTAGAGTTCCTGATCTTCTGGGTCTACGCTCGTCGCGCTACCATCGTTCGGTCAGAGTCT
+
?BAE@CBC@C@@;@AAA@@A@@@A?@AABBCB>C;::;.<C=B@CEDBBBC@C>>BB-0-/:9<6?6;<<CB??>A8CDDDD2BA>ABBC>BAAA?CBA>AB?AABCAA?AAAAAAAA?BBC?B?@@@@AA@@<<===188?@A@??AA@==888@<@@A=AA<A<@@@@@@@>><?>@BB6B<>;?::::,99>>@-//9::98;><4::::)5>?>D9?;?C=AAAA@;;6;:??@@@@<??@@9>>???@?>;<6///:::@A<@?@BC=;;7<A@@@;;;>
@ATNG8:00857:06312
GATGGTAGCTCACGTACGTCACACGTACTCATTCGTTTCGGAAGAGACAGGTACGTTAATAGTTAATAGCGTACTTCTTTTTCTTGCTTTCGTGGTATTCTTGCTAGTTACACTAGCCATCCTTACTGCGCTTCGATTGTGTGCGTACTGCTGCAATATTGTTAACGTGAGTCTTGTAAAACCTTCTTTTTACGTTTAACTCTCGTGTTAAAAATCTGAATTCTTCTAGAGTTCCTGATCTTCTGGCTCTCGTAGACAGATACTACCCATCGTTGGTCAGAGTCT
+
:;>BAB@AABCC@?;C666EC@@@BBCCCD;;;;CCC<CC>B?AABBBA@=AB@@@?B?BBBC@B@CCAAAECAA>???=@1@A?BCCC;ACCD>AAC?BB?@??:798;==AABBA=?8978<BBA@=;>@;?>==;>>@@CAA???B;;:>>>3788:>>:@;>>?==8666,//8:;)606388889):=<<=6<186565::89/6667(8;<;:579;;8:::;;::494999977277:688///77778;>999777.//(///534627:995558-
@ATNG8:00822:06381
GATGGTAGCGCATATCAGCGCAGCCCAGAAGATCAGGAACTCTAGAAGAATTCAGATTTTTAACACGAGAGTAAACGTAAAAAGAAGGTTTTACAAGACTCACGTTAACAATATTGCAGCAGTACGCACACAATCGAAGCGCAGTAAGGATGGCTAGTGTAACTAGCAAGAATACCACGAAAGCAAGAAAAAAGAAGTACGCTATTAACTATTAACGTACCTGTCTCTTCCGAAACGAATGAGTACCTCTCAGACGCTCGTCCTACCATCGTTCGGTCAGAGTCT
+
?@@C@C?A@AECCDBBBBBCA@BCD>BBC@BBCCAA?A@BBDCCBC@CC@C@CBBBBDGG5D@BACAAACCCBD>BB@@@@@0@C>C5;;;-;BA>BFCCBBB;;8;?CC@GBC@BCCAAACBBBBC@AACC@CCAA=ABB?BA;:6;?CBB?BBBDDDCC@CBBBCC?@@<?A?<?A899.7738?@CCCC)@>=>979@BBCB?B?CBBB?B??;@A@7;;A@@BB?B=@@@;@BC@CCCBCCB@BAACCCDB889BBCC?BBB?B>:;@=?A?CCCCDBBBA
@ATNG8:00826:06363
GATGGTAGCACGAGTCACTCATATCCAGAAGATCAGGAACTCTAGAAGAATTCAGATTTTTAACACGAGAGTAAACGTAAAAAGAAGGTTTTACAAGACTCACGTTAACAATATTGCAGCAGTACGCACACAATCGAAGCGCAGTAAGGATGGCTAGTGTAACTAGCAAGAATACCACGAAAGCAAGAAAAATAAGTACGCTATTAACTATTAACGTACCTGTCTCTTCCGAAACGAATGAGTACAGAGAGTACGATATGTCTACCATCGTTCGGTCAGAGTCT
+
6788698>:5444:945555445::7:;>9900000)/5;;<>===;==9=8;<=;9999$9.448:88::333(335====+65058===2><<;:A00/<<@@>A?BB>BBB:;;;;;CCCDCABBBBBB=BBBD?BBCCCCBC?@<@00-0@000ABB>BBA@AB<>>@CBA>AABAB;A9939@A@A2??<?CBBBA=::5;188==8=5;;@@??A?@>?>>9:6=BC;???188>@?ABBAAABBB???AB@@AAA;;;=????A>@@;>>BBBA???
@ATNG8:00826:06383
GATGGTAGTGATACAGATCAGACACCAGAAGATCAGGAACTCTAGAAGAATTCATGATTTTTAACACGAGAGTAAACGTAAAAAGAAGGTTTTACAAGACTCACGTTAACAATATTGCAGCAGTACGCACACAATCGAAGCGCAGTAAGGATGGCTAGTTGTAACTAGCAAGAATACCACGAAAGCAAGAAAAAAGAAGTACGCTATTAACTATTAACGTACCTGTCTCTTCCGAAACGAATGAGTACGTGTGCGACGTGTCTCCATCGTTCGGTCAGAGTCT
+
A@AB?CCCCCBBBCCCCBBCDCCGC?BBE@CCCCBC@C@CECBCBEA@?=@?C:98AA@<=+=?CBBABBBBBBC;AABBBBB0AA;A;AAA7ACCACBCCBBBBC@C@CC?BABACCAABBCCCCFDDBBBC@CCBB>@@BBCCAA>B@B@A=@BB00-0>>?ABBBCB???<>?=8<?==>5<;;9999999%9787>8>==BA;3532:?A3>9=@BBB?BCBBABB=@=?DE>CCC@BAABBBCAAA??@BBEB@??AAA:==@BC>AA?ABDBC>;;:
@ATNG8:00832:06398
GATGGTAGTGTCAGTGCGCGTCGTCCAGAAGATCAGGAACTCTAGAAGAATTCAGATTTTTAACACGAGAGTAAACGTAAAAAGAAGGTTTTACAAGACTCACGTTAACAATATTGCAGCAGTACGCACACAATCGAAGCGCAGTAAGGATGGCTAGTGTAACTAGCAAGAATACCACGAAAGCAAGAAAAAGAAGTACGCTATTAACTATTAACGTACCTGTCTCTTCCGAAACGAATGAGTACTATAGACTATCTGAGACTACCATCGTTCGGTCAGAGTCT
+
3444.5=CDCBBCCBBBBABCBBBC:=;C@BBCBBB=B9;;CCCBC@CE?B?B@@ABBBC3CACCBCB@@?9::/:@@@AA@1@E@D@CCB:BBC?BCCBCCBBB@B?BD@@@@>B@@@DCCCDDBBBBCCC@BBBC?CBBABBBA?B?BBB@CCAAACBB?BBBCBB?BC?999599@@A<BBB?CCCDC2DB?BAAABB>==0819;A@;?=;;@BB?BCBBBAA=@@CCC>B::9:CBCCAABCCCCBBB>BBBBBBBBBBB@B???C?BB@BBBABB???
@ATNG8:00834:06371
GATGGTAGAGTATCTGTGTATCTCCAGAAGATCAGGAACTCTAGAAGAATTCAGATTTTTAACACGAGAGTAAACGTAAAAAGAAGGTTTTACAAGACTCACGTTAACAATATTGCAGCAGTACGCACACAATCGAAGCGCAGTAAGGATGGCTAGTGTAACTAGCAAGAATACCACGAAAGCAAGAAAAAGAAGTACGCTATTAACTATTAACGTACCTGTCTCTTCCGAAACGAATGAGTACACATCGTCGTGTCGTGCTACCATCGTTCGGTCAGAGTCT
+
:5:D@CBBBBCCCDCCCDDDABBC@C;;:<BBCBB@B?@@CBBCC@CE?A>@@>:::::.:=BBBCCCCCCCC<AA@@@@@1@E?C<AAA7BBB?BBBBBBCBD@D@CC?BBC@BBBBBABBDCCCCCCCD@CBBB>@ABBBBBB?B@CA@>@FCCCBBB>?@CEFD@AB?BBB;?>???8>@@?@AA@@2AA?B?>?A=>=?1818>==5;7:?DLH@CB?@?AA=A>ABC>BCC>?@?DCBBBBBBBB>BBBBBBBBBBCCB?BABBD?9879A>A>>>BB
@ATNG8:00851:06365
GATGGTAGTGCGTGAGAGAGAGACCCAGAAGATCAGGAACTCTAGAAGAATTCAGATTTTTAACACGAGAGTAAACGTAAAAAGAAGGTTTTACAAGACTCACGTTAACAATATTGCAGCAGTACGCACACAATCGAAGCGCAGTAAGGATGGCTAGTGTAACTAGCAAGAATTCCACGAAAGCAAGAAAAAGAAGTACGCTATTAACTATTAACGTACCTGTCTCTTCCGAAACGAATGAGTACTGTATCTATGTGTGCGCTACCATCGTTCGGTCAGAGTCT
+
?BBB@CCCCCB@@CCBCBDDDDAAA<ABB@BCCCCC?B?BBBBBBE@BC@D@CCBAABBB1C?BBABCCAA778.7@ADBCC5CD@D7;;;6;BC?BAABCCHBB@B@CD@CCC@BBA@ACDDCBCCCCCCD@CDCC?BADDDDAA?B@CBB?BBBBE@@@?BBCCBA?BB?A?C?BBBAD>BBB?CCCCC3CC?BBBBBAAA>3:4;:=>8=8=?BDB@BCCCBAB?B>ABF>CCD?CCCCCBBBBBBBCA@ABBDBBBBBBB@;?AABB<>><>@>?:::=<
@ATNG8:00855:06361
GATGGTAGACACGTGTGCTCTCTCGTACTCATTCGTTTCGGAAGAGCAGGTACGTTAATAGTTAATAGCGTACTTCTTTTTCTTGCTTTCGTGGTATTCTTGCTAGTTACACTAGCCATCCTTACTGCGCTTCGATTGTGTGCGTACTGCTGCAATATTGTTAACGCGAGTCTTGTAAAACCTTCTTTTTACGTTTACTCTCGTGTTAAAAATCTGAATTCTTCTAGAGTTCCTGATCTTCTGGAGATATCATCAGCGAGCTTACCATCGTTCGGCAGAGTCTT
+
::AC:>BDCBCB=;;;<<<;<<@ADBAA@CBEACCCF?CCAC@CCCCBB?BBCCC>A=@@?@=A@BCFCBBA@?<:;<<=+@A?C9995:DAA?BCC?@@;>>>?AA=BBAAAA@@;@<>4:7;AAAF>>>;??AA<A:::@@@>=>@@@>>=<89::8=A<A=A????;;;>:=7867'64:/65667(7;=;<3<655<<<>@A8=>;=*<;;8<484//)/658:9:5:8==<>>C:=>?;===>?==>>@@?;=9---)-7232366277+//966:??<
@ATNG8:00857:06379
GATGGTAGGACGAGCGTCTGAGAGGTACTCATTCGTTTCGGAAGAGACAGGTACGTTTAATAGTTAATAGCGTACTTCTTTTTCTTTGCTTTCGTGGTATTCTTGCTAGTTACACTAGCCATCCTTACTGCGCTTCGATTGTGTGCGTACTGCTGCAATATTGTTAACGTGAGTCTTGTAAAACCTTCTTTTTACGTTTACTCTCGTGTTAAAAATCTGAATTCTTCTAGAGTTCCTGATCTTCTGGGTCTACGCTCGTCGCGCTACCATCGTTCGGTCAGAGTCT
+
<=<<?=<A>B996=>>@??B?;;=9=<<<;5516:@A=BC@D>@???;?@;=@@999)96;==B?B@996B@9669855555$555)4455)545<9;;;6;;1599<@@?BBBCDCDC899@;A:A@:9;>>A:@?=C?CCCBBBBCCCBBCCBAB?C@@=@B@C?BBCBBBB;;6;@@AA3@;@259@@@,@B9::.99:9>=995=59;<<*::=5696?B@?@@9994<.929@;?<?899EB>BA999BCCCBBACCCAA::6:???@=AD9;;@?;0000
@ATNG8:00868:05765
GATGGTAGTAGTACACTAGTCATACCAGAAGATCAGGAACTCTAGAAGAATTCAGATTTTTAACACGAGAGTAAACGTAAAAAGAAGGTTTTACAAGACTCACGTTAACAATATTGCAGCAGTACGCACACAATCGAAGCGCAGTAAGGATGGCTAGTGTAACTAGCAAGAATACCACGAAAGCAAGAAAAAAGAAGTACGCTATTAACTATTAACGTACCTGTCTCTTCCGAAACGAATGAGTACTGTATCTATGTGTGCGCTACATCGTTCGGTCAGAGTCT
+
?@@B@C?@5666<==>CCCDCC@@@?C;;:;CAA;;5;<@ABBCBB?BB?BACCCBCCCC3C@CEA@ABBAAAA<@?@??@?1@?<@29:9&5997<;;;<@<598:@DD@CCA<@ABBBCECCBCCDCC;;7;BBC@ECBAABDC@E@F;:8;@;;:BEF?BBCCAB>BDACEB598@??7<;>:99::99%9>;>?=;>:AA>1615888(/*/8>@@;BBBA?A?9;6;<;3;;;6=<@A@@BA>??998>;><==CAA===>::8=>6<=588@CB?>>8
@ATNG8:00869:05765
GATGGTAGCTCGCTGATGATATCTCCAGAAGATCAGGAACTCTAGAAGAATTCAGATTTTTAACACGAGAGTAAACGTAAAAAGAAGGTTTTACAAGACTCACGTTAACAATATTGCAGCAGTACGCACACAATCGAAGCGCAGTAAGGATGGCTAGTGTAACTAGCAAGAATACCACGAAAAGCAAGAAAAAAAGAAGTACGCTATTAACTATTAACGTACCTGTCTCTTCCGAAACGAATGAGTACTACTCTCAGAGACACACTACCATCGTTCGGTCAGAGTCT
+
:55@9<CCCCCECBBBBCCCCBBCC@CCC@CCCCBA>A?BCDCCBB?AC@C@CA@@CCDC2A?BBBABCBCBBB>BB@@AAA0A@;@<@@@7@BC@CCBCCCBBB?B@CC@BBC>@@CCCCCBCCCBBBCBC?BC998:@A@ABAA>B?CEE@BBCCCCAA>ABCA@C<:939:9288AADE9AA@?99:9:99#06560/0;9=>:15128<<0:58>BCC?AAA@>==393999/7?A<BBBBBBBABBBBDBBBCCCBBB@>=;;7:AA>>::95:A?????>>
@ATNG8:00874:05787
GATGGTAGTATATCGCGTCGCTATCCAGAAGATCAGGAACTCTAGAAGAATTCAGATTTTTTAACACGAGAGTAAACGTAAAAAGAAGGTTTTACAAGACTCACGTTAACAATATTGCAGCAGTACGCACACAATCGAAGCGCAGTAAGGATGGCTAGTGTAACTAGCAAGAATATCACGAAGCAAGAAAAAAGAAGTACGCTATTAACTATTAACGTACCTGTCTCTTCCGAAACGAATGAGTACTGTATCTATGTGTGCGCTACCATCGTTCGTTCAGAGTCT
+
949905<AAD@@A@@BA;;?>@@>=9=?C@CC6559494;9<=;5649>5;5;:::99999$:8<<<<<<===>>7<<=@@@@+@?792599+995.569ABC@@A4;4;;4;@C:??BABBBCBBBDA@@BB?;;;@<@@AAABBB?C?B::4:?::;??@?::9<77/33133399945.4::-333333#396:8:;<;<<;7<7<;;:6;6/////6//5:::<7=488817994343::9>::773<<=ABB@@@BCA@@@8;;=??;?@@;>>===888
@ATNG8:00879:05775
GATGGTAGTATCTGCACACTCTGTCCAGAAGATCAGGAACTCTAGAAGAATTCAGATTTTTAACACGAGAGTAAACGTAAAAAGAAGGTTTTACAAGACTCACGTTAACAATATTGCAGCAGTACGCACACAATCGAAGCGCAGTAAGGATGGCTAGTGTAACTAGCAAGAATACCACGAAAAGCAAGAAAAAAGAAGTACGCTATTAACTATTAACGTACCTGTCTCTTCCGAAACGAATGAGTACACATCGTCGTGTCGTGCTACCATCGTTCGGTCAGAGTCT
+
--.<48ADBB@AACCBBBBBBCECC@CCCACCCBBB?B:;;DDEDC@CC@C?BAAAABBB3C@BBBBBAAABAA6=>;<;;;*:A<@8@@@3@BC<AABDBBCCC@C@CC@CCD=BBACCCCCECCCCCCBB?BD??>@CCCCABB?D@CBB@BCCCCCCC@CBCCCC?:949A>9>>9999*99939:::::%:<99947==A><3532;@A0;7:=BAA?BBBBAAA?A?BBB?BBB@BBBBBBBBBBCCCCBBBC??????BBB@BBBAB?9979CCCCCB@A
@ATNG8:00884:05766
GATGGTAGCACTCGAGATCTCATCGTACTCATTCGTTTCGGAAGAGACAGGTACGTTAATAGTTAATAGCGTACTTCTTTTTCTTGCTTTCGTGGTATTTTTGCTAGTTACACTAGCCATCCTTACTGCGCTTCGATTGTGTGCGTACTGCTGCAATATTGTTAACGTGAGTCTTGTAAAACCTTCTTTTTACGTTTACTCTCGTGTTAAAAATCTGAATTCTTCTAGAGTTCCTGATCTTCTGGGCAGACTCTCACACGCCTACCATCGTTCGGTCAGAGTCT
+
45;B?CFDDCBB@@;ABBDB>===<<>=@@:;0;BBB=AA?@@CCCBCDC@BCB;;659=<<=;C;=BBCBBBBB>CDCCC1BB=???>8?AAB=?@<<<>.:9AA:::9CCCBAAC?BBB?C?>??BBCBB?BBBB6::BBCCBBA;8;;;;>>;=><8=>:=:=DB=<<ABD=?8886&509066666(6;6;;-57558;==;;76==<)9///;5:6:C>BBBBBBB?B?BCBB??59:AD=AABB>??BBBABABC?BBB?BB?@@>AD?CBB??>A>>
@ATNG8:00892:05761
GATGGTAGGCGTGTGAGAGTCTGCCCAGAAGATCAGGAACTCTAGAAGAATTCAGATTTTTAACACGAGAGTAAACGTAAAAAGAAGGTTTTACAAGACTCACGTTAACAATATTGCAGCAGTACGCACACAATCGAAGCGCAGTAAGGATGGCTAGTGTAACTAGCAAGAATACCACGAAAGCAAGAAAAAGAAGTACGCTATTAACTATTAACGTACCTGTCTCTTCCGAAACGAATGAGTACGTGAGAGAGCTCTCTTTATCGTTCGGTCAGAGTCT
+
959A:=CC?CCCCCCBBBBBBAAA?>CBB@BCCCCC@C@CBCBBCD@BB?B@CCCBBBBB5B@CCCBCDBBBBA;A?=????.?A=A?BBB:BCC?BBBBCCBBB@B@BB?B@;176==AA@@@A;;;???A<AA?A:>>>@@@>><><A?B?BBABBAAC>ACCCBA>BB?BB@;??888+9>>99::::(9939AB@@BA>><><>@@D<@<>@>>>=@>@D>>>6:7:>>6=9929@@A???CCCBBBBBBBB>>>>>9>@@BA=??:?@@>@A><<
@ATNG8:00900:05767
GATGGTAGGCACTGCGCACACATCCCAGAAGATCAGGAACTCTAGAAGAATTCAGATTTTAACACGAGAGTAAACGTAAAAAGAAGGTTTTACAAGACTCACGTTAACAATATTGCAGCAGTACGCACACAATCGAAGCGCAGTAAGGATGGCTAGTGTAACTAGCAAGAATACCACGAAAGCAAGAAAAAAGAAGTACGCTATTAACTATTAACGTACCTGTCTCTTCCGAAACGAATGAGTACACACTCTCATATGACACTACCATCGTTCGGTCAGAGTCT
+
//0@;A0;64<9;;6;>?@@@CBAA>ABDADBCCCC@CFECCABACBDC?B?@@@BBCD;B?CBCCCCCCBBA<99;CDCD5CC@D@ECC<CGDACC@BDDDCC>B>BD@DBB?BBBBCCCCCCCDBAABD@EBBB<@?BABBAA>A@BBB?CDCCAAAC?AAABBD@BB?9999==:99,7;;:99:9:9%9?<A758AAAAD:?<@B?@=?<??BBB@CCBBB@?;??BBB>CCC?BBBDBBBBBBCCAAAAA@@BBBBBACC?CCCCB?BB?BDBBBB>>>
@ATNG8:00901:05786
GATGGTAGTGTCAGTGCGCGTCGTCCAGAAGATCAGGAACTCTAGAAGAATTCAGATTTTTAACACGAGAGTAAACGTAAAAAGAAGGTTTTACAAGACTCACGTTAACAATATTGCAGCAGTACGCACACAATCGAAGCGCAGTAAGGATGGCTAGTGTAACTAGCAAGTATACCACGAAAGCAAGAAAAAGAAGTACGCTATTAACTATTAACGTACCTGTCTCTTCCGAAACGAATGAGTACATAGATATACGTATAGCTACCATCGTTCGGTCAGAGTCT
+
349B?BCCCBBBA<<<==B@A>@B@=AAA:999:9>6>259?9=9=3988<;?@@A@BBB1B>AAAACA@@999/99;BBBB5BB>B@ECC<FCCACDCBFCCCC?C?BB?BFD<@?ABCCCECCCBBAAAD@DBBB>AABBBBBB>C?CBB?ADDCCBBB>AABABB?BB@@@@000@==7;;<;99999(9@=AAAABBB>>;><@@BB;A<AACCC?BB???CC?C?AAC=CBB?AAACCCCCAACCBBA??AA@@<<;A??;?>?=A=;;7;@BCAAAAA
@ATNG8:00903:05797
GATGGTAGCGCGACGAGCGTAGACCCAGAAGATCAGGAACTCTAGAAGAATTCAGATTTTTAACACGAGAGTAAACGTAAAAAGAAGGTTTTACAAGACTCACGTTAACAATATTGCAGCAGTACGCACACAATCGAAGCGCAGTAAGGATGGCTAGTGTAACTAGCAAGAATACCACGAAAGCAAGAAAAAAGAAGTACGCTATTAACTATTAACGTACCTGTCTCTTCCGAAACGAATGAGTACGATGAGAGAGCTCTCTCTACCATCGTTCGGTCAGAGTCT
+
ABAD@CBBBCBABADDDCCCDCCCD=BCB@CCCBBB?B>AACCCCB?BC?B?BCBBBCCC3B?BCCCBBBBAA@:@@=@AAA0@D@D@CCC<CCC@CBBBBBCCC@C?BB?BDD>@@CCCCCECCDBBBBBC@DCCC?BBBAA?@@<A?BAA?ACCCDCAA?BBBBBB@BB?889<>?AAA<?>=;::9999%9?<>97:EFF>>8>;@@BD<A=@@CCC?AAAAA??=?@BBB=BBC@CCCCCCBBBBBBCBBB@@????>>>>>=?>?@C@;:8;BCCBB???
@ATNG8:00906:05778
GATGGTAGCTCACGTACGTCACACGTACTCATTCGTTTCGGAAGAGACAGGTACGTTAATAGTTAATAGCGTACTTCTTTTTCTTGCTTTCGTGGTATTCTTGCTAGTTACACTAGCCATCCTTACTGCGCTTCGATTGTGTGCGTACTGCTGCAATATTGTTAACGTGAGTCTTGTAAAACCTTCTTTTTACGTTTACTCTCGTGTTAAAAATCTGAATTCTTCTAGAGTTCCTGATCTTCTGGAGATATCATCAGCGAGCTACCATCGTTCGGTCAGAGTCT
+
9:CC?CBECABBBBBD;6;B?@A@@@ACDEBB@BDCC>CC@C;9;BBC@@=ABCCCAGADBBB@C?CBBBBBBA@==>==;,;@6::CC=BCCB@BAA;?B<?>?A@A=B???CCAA>BBB?C?BB>@AAAA:@AAA499AAAA>>><>?@=>=A<??@=@@9=8===???>==8===@@5@=@7;;DDD/>>?@C:@@AB?==;8918DDE/A@@?@<@=;;8;@@@;;;=D=AA>?;:56699///@==<==BB?>?>?@??B=;<;>B<@@<@B?==>==@
@ATNG8:00908:05792
GATGGTAGATATATGCACGCTCTACCAGAAGATCAGGAACTCTAGAAGAATTCAGATTTTTAACACGAGAGTAAACGTAAAAAGAAGGTTTTACAAGACTCACGTTAACAATATTGCAGCAGTACGCACACAATCGAAGCGCAGTAAGGATGGCTAGTGTAACTAGCAAGAATACCACGAAGCAAGAAAAAAGAAGTACGCTATTAACTATTAACGTACCTGTCTCTTCCGAAACGAATGAGTACTACTCTCAGAGACACACTACCATCGTTCGTTCAGAGTCT
+
>>CC@CCBBCCBCBECCBABGECCC@BBB?BA@@@@=A?@@@BBBB<;:7:?@@=?????.?;ABBBBAA?:9929ABBBBB1BG@C?BBB6>@B=@ABBCCFCD@C@CCA@@@@BCBCB@@@BBAAACB;;8:AAA@BCABCBBB@C?B;;7;@@@AAAB?BBBBDD@BB>99939<<?477>8;;;<;<%;983733=;BBB?A=99<A:A<??BDD@AAA@@?=:;6;==5=00+0=;=AAA@BBBBBBBCAA@C@@977<<9<=:9>9:<=:==<<;>8:
@ATNG8:00909:05789
GATGGTAGCGCGACGAGCGTAGACCCAGAAGATCAGGAACTCTAGAAGAATTCAGATTTTTAACACGAGAGTAAACGTAAAAAGAAGGTTTTACAAGACTCACGTTAACAATATTGCAGCAGTACGCACACAATCGAAGCGCAGTAAGGATGGCTAGTGTAACTAGCAAGAATACCACGAAAGCAAGAAAAAGAAGTACGCTATTAACTATTAACGTACCTGTCTCTTCCGAAACGAATGATTACTGTGCGACGTGTCTCCTACCATCGTTCGGTCAGAGTCT
+
744<7::<<A@;;;ABBBBGCCBBB>ABB@AAAD@@>@@BBBCBDC@CC@C?BB@??ACC2@<@BBBBBBBABC==;?>>>?,@@=>49:9*9?>;AAABCBABB>B>@@=@CE@BABCCCCICDCBA@AA@<@BBE@CBBBBBAA?C?CCB?BCCBC???9?A?@?A<AA>999:>>9::,9@?<@BBBB3BE?B777B?CAB=A<>>>@<@9<<A;;5:@==?>?<?>BAD>B>><>@??>BB>??BBAB:99@@??<<@?@5738;=4==>BD???>=77
@ATNG8:00912:05784
GATGGTAGTGCGTGAGAGAGAGACCCAGAAGATCAGGAACTCTAGAAGAATTCAGATTTTTAACACGAGAGTAAACGTAAAAAGAAGGTTTTACAAGACTCACGTTAACAATATTGCAGCAGTACGCACACAATCGAAGCGCAGTAAGGATGGCTAGTGTAACTAGCAAGAATACCACGAAAGCAAGAAAAAGAAGTACGCTATTAACTATTAACGTACCTGTCTCTTCCGAAACGAATGAGTACGAGAGAGCACACGTGTCTACCATCGTTCGGTCAGAGTCT
+
78@?:;@BCDC@@?DCFEBCBCCIG8CBC@CBBBBB>B=@BBBBAB@;;5;=AA@?@???1@=ABBAABCCEBB>DC@@@@?,?>9A@CCC;BCGACBBBIDDCCAC@A@?@CC@DCCDCCBBBHDAAACCC@CCCC?CBBB?@?B?B?B@@=@BBBBBCC@DAAACC?CC?A@A>??@@@9???<?EEEE3BB@BBBBBCCB>;><@@@D7;7;=BCE?BBCCBAA=@>@??:?CC@BBCCCCBBAAAB??>BBBBBBB>>999>BA==@;::4:AA@ABB??
@ATNG8:00869:05836
GATGGTAGAGTACAGTGTAGTAGACCAGAAGATCAGGAACTCTAGAAGAATTCAGATTTTTAACACGAGAGTAAACGTAAAAAGAAGGTTTTACAAGACTCACGTTAACAATATTGCAGCAGTACGCACACAATCGAAGCGCAGTAAGGATGGCTAGTGTAACTAGCAAGAATACCACGAAAAGCAAGAAATGAAGTACGCTATTAACTATTAACGTACCTGTCTCTTCCGAAACGAATGAGTACTGTATCTATGTGTGCGCTACCATCGTTCGGTCAGAGTCT
+
;<AC@CBBACCCC@@ADDECEBCCC@BBBACBCC@@?@?BBDCDBB?BC@C?BBBBBBBB3B?BAACCCCAABC<A@@@@?@0@A?C>BBC=BCC>BDCAA@CCB?B@A@?@CC?CACCCCECBBBBBCCCC@BBBA<AABBCBBC>C@CCC?BBDBBBAB?BCCCBB?994:AA2999999+9==;?AA<BBE?BAAAB:@@F@B?AB?@<?=@@@AA>AB@AACC?B?BBB>BDD?999ACCCCBCBBBAAAACCCA<<=@BC<???>>:8838>@ABD?@>
@ATNG8:00874:05817
GATGGTAGTGTCATATGAGAGTGTGTACTCATTCGTTTCGGAAGAGACAGGTACGTTAATAGTTAATAGCGTACTTCTTTTTTCTTGCTCTCGTGGTATTCTTGCTAGTTACACTAGCCATCCTTACTGCGCTTCGATTGTGTGCGTACTGCTGCAATATTTGTTAACGTGAGTCTTGTAAAACCTTCTTTTTACGTTTTACTCTCGTGTTAAAAATCTGAATTCTTCTAGAGTTCCTGATCTTCTGGTCTACTACACTGTACTCTACCATCGTTCGGTCAGAGTTT
+
;<A@7;:?:?;>AA=>?>@@AAAACCC;@@>@;:::>8=B9B?9;9D>DC?B=6666;6;;<=5;7;<<<9///:4//////#/;5:<<;;?>@?496=8;;5998=@@=BC@;:99919CC=C@B;;:BBBB@CCAA?@BCCBDBCCELGGBA@B<A;;;,;A;@?CEA@AECBB?@:9::*94:49????,?@;;;;-;=?@?B@>==29999(955>:=<9AA?CBA@A9:79=BA@BAC>@@@?B;;;CCCCGGGCCCCCCCCC8;;;;B?CC@BCBBB<<;7
@ATNG8:00877:05814
GATGGTAGGCACTGCGCACACATCCAGAAGATCAGGAGCTCTAGAAGAATTCAGATTTTTAACACGAGAGTAAACGTAAAAAGAAGGTTTTACAAGACTCACGTTAACAATATTGCAGCAGTACGCACACAATCGAAGCGTAGTAAGGATGGCTAGTGTAACTAGCAAGAATACCACGAAAGCAAGAAAAAGAAGTACGCTATTAACTATTAACGTACCTGTCTCTTCCGAAACGAATGAGTACATAGATATACGTATAGCTACCATCGTTCGGTCAGAGTCT
+
?>CC@CBB?BBBBBBBCCAAABBBACCD@CCBBCBAHCCCCCCCB@CB?B@AABCCCCD5CBDICCBCCCDDD>DCCCCCC1CC?D49997:BB=BAAABBDBB@B@CC@CCC<@>BCDBBBCCCCCCCCC?BB:96;ABABCCB?C?BBB?BBAADCCC?CAAACC?@@=ABB?BAAA@9@:9388776(8=9>;;;BDD>>7:5:==?5;6;=AAB?ABAA@@@;?<?AB=BDC?AABBBBBCCCAAACCCBBA=<<??AAA;A<=7>7>><>CBCAA>>>
@ATNG8:00877:05840
GATGGTAGTGTCATATGAGAGTGTGTACTCATTCGTTTCGGAAGAGACAGGTACGTTAATAGTTAATAGCGTACTTCTTTTTTCTTGCTTTCGTGGTATTCTTGCTAGTTACACTAGCCATCCTTACTGCGCTTCGATTGTGTGCGTACTGCTGCAATATTGTTAACGTGAGTCTTGTAAAAACCTTCTTTTTTACGTTTTACTCTCGTGTTAAAAAATCTGAATTCTTCTAGAGTTCCTATCTTCTGGTAGAGCGTGCATATAATCGTTCGGTCAGAGTCT
+
99:C?CCCCBBBCCCCCCAAAGDDCBCCBBBB=B999,;?;@=@ABBB9949<<@@;A=@B;92;7;CBCCCBBB?BAAA?@&;;49:;;0;@AC?C;;5;A5;<AC;;9;CEECCCC=B@@<@>BBCCBBBCBGEBB@BBBBBCCCCBBCCCC?@?@CB?AA<A=AAABABBA?=A;;;;;*;>C=;;;;;;%;C;;;;.;@BBCCCB;;7:@A@B*BCCCDADACC@BBBBB;;:;?BCBBB<;;CGDCC@A@BBBBBBBBB@DCCE?@@=?CCBBB>??
@ATNG8:00884:05824
GATGGTAGCATCATGCATATCTCACCAGAAGATCAGGAACTCTAGAAGAATTCATATTTTTAACACGAGAGTAAACGTAAAAAGAAGGTTTTACAAGACTCACGTTAACAATATTGCAGCAGTACGCACACAATCGAAGCGCAGTAAGGATGGCTAGTGTAACTAGCAAGAATACCACGAAAGCAAGAAAAAAGAAGTACGCTATTAACTATTAACGTACCTGTCTCTTCCGAAACGAATGAACGTGTGCGACGTGTCTCCTACCATCGTTCGGTCAGAGTCT
+
@AAB?BCBBBBBCBBBCBCCCCCDD?BBD@CCDCBB@B@BCCAAAB@ECAC@BAA?????.==ABCBCCDJCCC>BB@BBBB0@B>B?BME:DCD@CCBCCCCAB>BABB>CBB@BBCCCBBCCCCCCCCBB?BCCC?BABBBAAC?C@DAA>BDDCCBBC@AAAABB@BB@9899=>888*9::3::9:9:%:>;?:7:BBCBB?B?=;>>6=:=>BCC@CCCAACB@C=AAC>BBB?CCC=AABBBBBBBBBBCBBAC<@AC?B@@AC@>=<>A@@@B=::
@ATNG8:00901:05839
GATGGTAGTGCGTGAGAGAGAGACCCAGAAGATCAGGAACTCTAGAAGAATTCAGATTTTTAACACGAGAGTAAACGTAAAAAGAAGGTTTTACAAGACTCACGTTAACAATATTGCAGCAGTACGCACACAATCGAAGCGCAGTAAGGATGGCTAGTGTAACTAGCAAGAATACCACGAAAGCAAGAAAAAAGAAGTACGCTATTAACTATTAACGTACCTGTCTCTTCCGAAACGAATGAGTACACATCGTCGTGTCGTGCTACCATCGTTCGGTCAGAGTCT
+
55<A=@<@@;55::?>>@BA=A<<<)5;@??AA;;;5;49?@;:5:8<<9<?@A?A@>?>+C5588:;::=787*999;<<<+<=8=5>>=0>@@<@;<<ICCCC@C@CE?BBC@AABBBCCBBBCB@@@@@<@B@A>@@BBECBB?C@B@A=@CBBAAAB?BBBCCB@CD>999=A???C>CCC?CCCCCC)???:99BBBCB@;@;@@@K7;6;=AAA?ABBAAAC?D>AAD>CCC>AABBCBBBBBB9::BB:::CC:::?BB?>>=00*0;5:=@A:99??
@ATNG8:00912:05816
GATGGTAGTATATCGCGTCGCTATCCAGAAGATCAGGAACTCTAGAAGAATTCAGATTTTTAACACGAGAGTAAACGTAAAAAGAAGGTTTTACAAGACTCACGTTAACAATATTGCAGCAGTACGCACACAATCGAAGCGCAGTAAGGATGGCTAGTGTAACTAGCAAGAATACCACGAAAGCAAGAAAAAGAAGTACGCTATTAACTATTAACGTACCTGTCTCTTCCGAAACGAATGAGTACTGTATCTATGTGTGCGCTACCATCGTTCGGTCAGAGTCT
+
455>9==BB>B@@@BBBCDCCCCCC?CBC@BBBB@@<A6;;BCCCF@DCACACCBBBCCC5C>@@DGDDCCCCC=BBBDCCC5BB@B>BDD;BCC@BCFHBBBII=A=;;5;AB=ABABBBCBBBBBA@CBE@BBBB?@@@?ABCB>B>A;;4:@@?BFAA=A???=?=9939<7,33999/8778;;<=?.?B?BBBBBA?88188====;>;@?BBB>A;::@9929;??@=ABB?CBCCCCA@??@@@0000@==??@65594;9789:?A;:888<<>>>
@ATNG8:00912:05833
GATGGTAGCTCTGCTCTGACTCTCGTACTCATTCGTTTCGGAAGAGACAGGTACGTTAATAGTTAATAGCGTACTTCTTTTTCTTGCTTTCGTTGTATTCTTGCTAGTTACACTAGCCATCCTTACTGCGCTTCGATTGTGTGCGTACTGCTGCAATATTGTTAACGTGAGTCTTGTAAAACCTTCTTTTTACGTTTACTCTCGTGTTAAAAATCTGAATTCTTCTAGAGTTCCTGATCTTCTGGCGCGTATGTATGTCGCCTACCATCGTTCGGTCAGAGTCT
+
959C:CDBCBBBBBBCCCCCBCCCDCBBCDBB?BDDD>CD?B?BCBBBCC@BBBBB@C@CCCB?CADDFCCCBBC@CCCCC3CC@DCCC=CCCABB;;9;B9;;CCAB@BCBBCBCC@CDD?B?CCCCBBBBACCB@?BBDBBBBBCCCCCA@@A?BCB@CC@D@CCBBCDEDJ>B;;;;.;>E>CBCCC5CCBBA<ABCCCCCBAA;?@?@,@ABCC@C@CC?BBCCBBB@D@AAACDF@BAB>BBBBCCBBBCBBAAAB@DCC?BBBBC@CC?CCCEBBCCC
@ATNG8:00864:05901
GATGGTAGACATATCGTACTCTCTGCACTCATTCGTTTCGGAAGAGACAGGTACGTTAATAGTTAATAGCGTACTTCTTTTTCTTGCTTTCGTGGTATTCTTGCTAGTTACACTAGCCATCCTTACTGCGCTTCGATTGTGTGCGTACTGCTGCAATATTGTTAACGTGAGTCTTGTAAAACCTTCTTTTTACGTTTACTCTCGTGTTAAAAATCTGAATTCTTCTAGAGTTCCTGATCTTCTGGTATACACACTCGCTCGCTACCATCGTTCGGGTCAGAGTCT
+
=:?D@CCCCCCBBCFCDDCCB@@00////:::6>CCC>BB@B?BBAABCC?CBBBB?B?CBBB>A>ABBBBB===6=====+==6=773,3???=A@@?AA?BAAAEF=??BBBAC>=BAA9=:>>>@?>=><?@@@;>>???A?@@AA??>:9:4:==;>?>E<@@@@@@@AD;>====2=;@<@BAAA/AA:::3;==>>>BAAA<A@AA/@>>??;><>A<A@@@???<@;>>????9?>>=A?<<<><<<???@A@@@==<;:::=<9777-8>@AABB<<
@ATNG8:00865:05863
GATGGTAGGAGACACGTCGCACACGTACTCATTCGTTTCGGAAGAGACAGGTACGTTAATAGTTAATAGCGTACTTCTTTTTCTTGCTTTCGTGGTATTCTTGCTAGTTACACTAGCCATCCTTACTGCGCTTCGATTGTGTGCGTACTGCTGCAATATTGTTAACGTGAGTCTTGTAAAACCTTCTTTTTACGTTTACTCTCGTGTTAAAAATCTGAATTCTTCTAGAGTTCCTGATCTTCTGGGTGCGCTACAGTCTCTCTACATCGTTCGGTCAGAGTCT
+
85;C:BBB?CCBBCBCCCCCCBCBBCDCDGCC@BCCJ?CC@CACDCBCBC@GDDAA=?<@AAB?B?BBCCBBCCCABBBCC3BB@BBBD>CDBA=ABB?BB>???CBC?BBDCCCBB<??C>A>B==<>>>=;A@>>7::A@???@@@@@BB@@?<???>??:=:=>@@@B?@?8;<>AA5A=D;??CCD/>>:::3;==;;;AAAA<ACAC/A???B;>;?A=AA@@>>>=@<@B>??A5;888-8;;?@A???>>>AA@@@B????@A<AA<A<<>?@@>>
@ATNG8:00869:05874
GATGGTAGTACATGATAGACGACACCAGAAGATCAGGAACTCTAGAAGAATTCAGATTTTTAACACGAGAGTAAACGTAAAAAGAAGGTTTTACAAGACTCACGTTAACAATATTGCAGCAGTACGCACACAATCGAAGCGCAGTAAGGATGGCTAGTGTAACTAGCAAGAATACCACGAAAGCAAGAAAAAGAAGTACGCTATTAACTATTAACGTACCTGTCTCTTCCGAAACGAATGAGTACAGAGAGTACGATATGTCTACCATCGTTCGGTCAGAGTCT
+
:<CF@CBACCCCBBBBBBBBA@ABCACCB?CDCCCCAD@BBDCDBC@BB?B@BBBBCCCC2C@CCCCCCCEEDC>BB@@@@@2AA>C2;;;6;CC@CAAAHCCCC@B?BC?CCC=AACCCCCCBB@BBDDCC@CCAA>BBCCCF@@>AADAA?ACBBBDCC@CBBBBA@CC@CCC=??CCC<AAA=@BBBB3BB?BAAABECBB?B?BACC>A>A>BCCACBBBBDD@D?BAD>CCC?AAABBBBA?CCAAAABBBBB@B@@AB@>BBC@@;>>?BBBBBB???
@ATNG8:00872:05878
GATGGTAGGCACTGCGCACACATCCCAGAAGATCAGGAACTCTAGAAGAATTCAGATTTTTAACACGAGAGTAAACGTAAAAAGAAGGTTTTACAAGACTCACGTTAACAATATTGCAGCAGTACGCACACAATCGAAGCGCAGTAAGGATGGCTAGTGTAACTAGCAAGAATACCACGAAAGCAAGAAAAAAGAAGTACGCTATTAACTATTAACGTACCTGTCTCTTCCGAAACGAATGAGTACGAGAGAGCACACGTGTCTACCATCGTTCGGTCAGAGTCT
+
9;?EACCC?CB@@@CCCCCBBBBBB<A@B?BABB@@=A?BBCCDEC@DC@B@BBBBCCCC5C?BBCCCCCC@>=5;<:::::*;B=B=AAB9ACEBICCCCE;;:?B?BE@DCC@CAAACDGJCBBCBBBBB@BBCC@CBCBBBBB?A@B:;:;CDCCCCCACCBBC@=>>90007;;ACD>A??;99999:%:;8;948<>?<=8>9<;@?1839>BBC@CCBCBBB?B?BCC>AAA?BBBABBBBBBBBAAABBBCCCC??>>><?BD?B???<?>AAB?@?>
@ATNG8:00875:05885
GATGGTAGCGCACACATAGATACAGTACTCATTCGTTTCGGAAGAGACAGGTACGTTAATAGTTAATAGCGTACTTCTTTTTCTTGCTTTCGTGGTTCTCTTGCTAGTTACACTAGCCATCCTTACTGCGCTTCGATTGTGTGCGTACTGCTGCAATATTGTTAACGTGAGTCTTGTAAAACCTTCTTTTTACGTTTACTCTCGTGTTAAAAATCTGAATTCTTCTAGAGTTCCTGATCTTCTGGCTCTCGTAGACAGATACTACCATCGTTCGGTCAGAGTCT
+
=>CB@EDCCBBBCDCCCCDHDCBBBCBACBDCA@@AD?CC@B=:66==@B?BACCCFKABAAA6;79BB@BBBCD@BBBAA0>?;=8::3:<<?7;7@AAA;@ABBDGAGGFCBBBD@DCE>B?BCC@A@@@<@BCC?BCCCCAAADABBCCA?@<@AA>BEAE@BBCBBBDDD@CCCCD;G@B:;;CCC3CCBBB=AACCCCCCBB@BDDE5BBBBBAG@CC?BBDDDBB@B?CCCCDC>A@C@BBBBACCCCCCBBDCBBBDD@CCCCC?@@=@ABDBCBBB
@ATNG8:00881:05905
GATGGTAGGACGAGCGTCTGAGAGGTACTCATTCGTTCGGAAGAGACAGGTACGTTAATAGTTAATAGCGTACTTCTTTTTCTTGCTTTCGTGGTATTCTTGCTAGTTACACTAGCCATCCTTACTGCGCTTCGATTGTGTGCGTACTGCTGCAATATTGTTAACGTGAGTCTTGTAAAACCTTCTTTTTACGTTTACTCTCGTGTTAAAAATCTGAATTCTTCTAGAGTTCCTGATCTTCTGGGCAGACTCTCACACGCCTACATCGTTCGGTCAGAGTCT
+
?B@@>AA>:@;;:ABAABA@ADCC@BBCCCCC@BBD@AA>B?CCDCCCC?BBBCE?C?BBBD?D?EGCCBBBCE?BBCCC1CC@CCCD>CCBB@CCC@CD@BBBCCEADCBBBCBC@CCD?C?CCCCBBBB?CDCC?CCCCCCCCBBBCCCBAA?BBB?BC@D<@?DBBBCCCBGBBBB9A=B;??>?>,>BBCC=BBDFDDDBCB?CDFF5BBBBC@C?CC?CCBBC@A<A@DDCCBB=??CD?CCCBBBCDBBACCDD?AACCCDDD?AA>ADCCCCC@@
@ATNG8:00882:05901
GATGGTAGACACGTGTGCTCTCTCGTACTCATTCGTTTCGGAAGAGACAGGTACGTTAATAGTTAATAGCGTACTTCTTTTTCTTGCTTTCGTGGTATTCTTGCTAGTTACACTAGCCATCCTTACTGCGCTTCGATTGTGTGCGTACTGCTGCAATATTGTTAACGTGAGTCTTGTAAAACCTTCTTTTTACGTTTACTCTCGTGTTAAAAATCTGAATTCTTCTAGAGTTCCTGATCTTCTGGAGATATCATCAGCGAGCTACCATCGTTCGGTCAGAGTCT
+
ABBB@CAAAB<<<<;>;;<<<<@<<?966??@=CCCD=BB@CAEDCCCCC@BBBCC>A?ABBC?B?BBBBBBBBB?A@??>.?>8??=;1>DCC=?@B?@?<@@AABA?BAAACCBA?B>>;><AAAA=>?A=A@@@8::A?===@@@@@A888@=>>>=@@<?<?@A???>>>:>====/=8<8=??>>.;;9::-88>>?A>9;:18888(6=?@@=D;DA;ABAA>==;>;???A>>;>?E>==<@AB@?>>>@@A===>>>;A?<==9<=;>;67<///:
@ATNG8:00884:05860
GATGGTAGCTCACGTACGTCACACGTACTCATTCGTTTCGGAAGAAGACAGGTACGTTAATAGTTAATAGACTTACTTCTTTTTCTTGCTTTCGTGGTATTCTTGCTAGTTACACTAGCCATCCTTACTGCGCTTCGATTGTGTGCGTACTGCTGCAATATTGTTAACGTGAGTCTTGTAAAACCTTCTTTTACGTTTACTCTCGTGTTAAAAATCTGAATTCTTCTAGAGTTCCTGATCTTCTGGATAGCTACGCGATATACTACCATCGTTCGGTCAGAGTCT
+
888<;<=@95569<<B565;444:9<::9999.55//)-837(--(-688;)/5559393445=8;598////1///1/////$33-337=(3444.49:39:5;@A;;;7:9>>B@::2///)/)/7:?<??@<??AA=??A@@@@999AA@@@@D;?>A:@>4:49==?@?@?>288999(98=07777(57556(6592225555+2222$2.6--(-(-90689?><>=B;@?@>==:>8818=:==@8::?:;;:;:?==<9<;;76.5818:9<8=;;/
@ATNG8:00884:05895
GATGGTAGTATATCGCGTCGCTATCCAGAAGATCAGGAACTCTAGAAGAATTCAGATTTTTAACACGAGAGTAAACGTAAAAAAGAAGGTTTTACAAGACTCACGTTAACAATATTGCAGCAGTACGCACACAATCGAAGCGCAGTAAGGATGGCTAGTGTAACTAGCAAGAATACCACGAAAGCAAGAAAAAAGAAGTACGCTATTAACTATTAACGTACCTGTCTCTTCCGAAACGAATGAGTACACATCGTCGTGTCGTGCTACCATCGTTCGGTCAGAGTCT
+
678<:>CCCC;66>;;<;;@CCCA@79772///7//)54//////74::)/,5::<>FEG1@=?A@:;:@@@BB9==;49999#9<<>4555&5?=9>E@GBBBAA<@<;;5<??;@ACABBBCCCBBBDBBB?B@@@8;;?BCBCC@C@C;;6:CBBBCCD@DDDBBB<>>???>490@@>6>00*0:;;;:%0/)3937866;9;;;=:>>1827<@::69?B?@?B@D<>?C=CCC?BBBBBBBBBB>>=?CBBB<<<<<<==?<787@@=?B>A@>777:::
@ATNG8:00886:05881
GATGGTAGCGCACACATAGATACAGTACTCATTCGTTTCGGAAGAGACAGGTACGTTAATAGTTAATAGCGTACTTCTTTTTCTTGCTTTCGTGGTATTCTTGCTAGTTACACTAGCCATCCTTACTGCGCTTCGATTGTGTGCGTACTGCTGCAATATTGTTAACGTGAGTCTTGTAAATCCTTCTTTTTACGTTTACTCTCGTGTTAAAAATCTGAATTCTTCTAGAGTTCCTGATCTTCTGGGTCTCTCTCTCACGCACTACCATCGTTCGGTCAGAGTCT
+
34885:;;;CBB=BBCCDCCCCCC???C===B?CBBB<@A<B=@;DBB@C>:66<>8=7;;;=8@?BB@<<<::;644444$4934:9D>:66;8===9BA6695?>>:@CC::9AA=@BA<B;::CCD;;;ABBBD:;;E<;;A@@ABBBBBA@5;::49@=B?A@@BADA6975===5=<7:555599(9A99:695BB@>>955.5599'99;@>@B<DC999@;:9:49;?C?BBB?@@B@<AAABBBCBBBBBA;;;AAC?BBBBA>AB?AA?@A@A@B
@ATNG8:00887:05890
GATGGTAGGACGAGCGTCTGAGAGGTACTCAGTTTCGGAAGAGACAGGTACGTTAATAGTTAATAGCGTACTTCTTTTTCTTGCTTTCGTGGTATTCTTGCTAGTTACACTAGCCATCCTTACTGCGCTTCGATTGTGTGCGTACTGCTGCAATATTGTTAACGTGAGTCTTGTAAAACCTTCTTTTTACGTTTAACTCTCGTGTTAAAAATCTGAATTTTTCTAGAGTTCCTGATCTTTCTGGATACACTCATGTGCACCTACCTATCGTTCGTTCACGAGTCT
+
;ADC?BBD@@<<5:545<<;;?<@;?AA@@@@AA:@A=A?@@@BAAA<@?;;;5;5;@@A=C999B@@<969@CCDDD1BC@BAAA<ACCB?BBC>AA?BAAA::6;AAACCEE9:9B@C?BBB99:??;??BC?BBAAABA===@@@@<<=9866466/5+552778888.22755&2+2066::;.<>BBB9?<?A;:9=<9:67;;;(---.5.3899+>=<<:552527753.//'.--(---/.799:<888::=9;7:59:>@?@;?8818877:99=/
@ATNG8:00887:05897
GATGGTAGCTCTGCTCTGACTCTCGTACTCATTCGTTTCGGAAGAGACAGGTACGTTAATAGTTAATAGCGTACTTCTTTTTCTTGCTTTCGTGGTATTCTTGCTAGTTACACTAGCCATCCTTACTGCGCTTCGATTGTGTGCGTACTGCTGCAATATTGTTAACGTGAGTCTTGTAAAAACCTTCTTTTTACGTTTACTCTCGTGTTAAAAATCTGAATTCTTCTAGAGTTCCTGATCTTCTGGGTCTACGCTCGTCGCGCTACCATCGTTCGGTCAGAGTCT
+
;:;C?CBBB@?@ECCBBBDCCCCCCCCCECBB?ACCE>BB?B?BDBCDBC@BCCAA?@@CBBB@GACECCCAAAA>;;;;;*4;24>=D>DCDC@BCC=@@9:;BBBC@CCCEEECB@BCC@C@CCBBCCCC@CBCC@DCCCCBBBCCCBBBBBB?BBB@BC@C=@@CBBBCCC>B;;<;<*;>C>CCCHC3CCAAC<ABCBCBBBBB@CCCC1CBB@@=@?BC@CBBBBBC@C@CCBBBB=A@AA<ABBCCBBEBBBBCBBBBBB?BBBBC?BB@CCDDDCCAA
@ATNG8:00896:05891
GATGGTAGTATAGAGCTCTACATAGTACTCATTCGTTTCGGAAGAGACAGGTACGTTAATAGTTAATAGCGTACTTCTTTTTCTTGCTTTCGTGGTATTCTTGCTAGTTACACTAGCCATCCTTACTGCGCTTCGATTGTGTGCGTACTGCTGCAATTATTGTTAACGTGAGTCTTGTAAAACCTTCTTTTTACGTTTAACTCTCGTGTTAAAAATCTTGAATTCTTCTAGAGTTCCTGATCTTCTGGGTGCGCTACAGTCTCTCTACCATCGTTCGGTCCAGAGTCT
+
:8<E@CBBCBBBCCDCBA@;<;;;B@BBCA@B@CBCC;@@=@=ABCBAAAACCBBB>B>AA@B?C8:8>@?A?>><@@@@@2=>6;:::2:<<<6=BB8>>77:7<77/3:>:?A@@<??A<?;==<=<::;;??A@<AA@@@@AA@@@?=9///)-)-72--,/9==B;;9>6705599:'5-5175555'//553'.(.66657;:=08887(76717:0717:;==>=AAA5:5;??9::<@==>6>:;:@>>=>=@@?>>>>;;5;===A===8;;5:;<:///
@ATNG8:00899:05907
GATGGTAGTTATACAGATCAGACACCAGAAGATCAGGAACTCTAGAAGAATTCAGATTTTTAACACGAGAGTAAACGTAAAAAGAAGGTTTTACAAGACTCACGTTAACAATATTGCAGCAGTACGCACACAATCGAAGCGCAGTAAGGATGGCTAGTGTAACTAGCAAGAATACCACGAAAGCAAGAAAAAGAAGTACGCTATTAACTATTAACGTACCTGTCTCTTCCGAAACGAATGAGTACTGCGTCTCACTCTCGCCTACCATCGTTCGGTCAGAGTCT
+
>:@C@FCBB?CCBB::;IECCBBCC>A?D@C@@@@@=A?BBCA@A@@DC?B?BB;;9C>C+C?CBCCDDBC???7=?;;<<;*<B=A?BCC;CCD@CBBBDCC999;@CC@BBB@CCCCCCCCCCCCCCCCC?BCCC@BA@A@@@B?B?BAA>ABBBBCCC@CCCABA>AB@ABB?BBBBB:??B?BBBBB3BB?B::9CCC@A==:>?@C7;8;ABBB@CCBBB??=??BBB=BCC?BABBBCCBBABBCBC@?@BCCCB?BBCABCCCC?BB>AAA@???BB
@ATNG8:00877:05927
GATGGTAGATATATGCACGCTCTACCAGAAGATCAGGAACTCTAGAAGAATTCAGATTTTTAACACGAGAGTAAACGTAAAAAGAAGGTTTTACAAGACTCACGTTAACAATATTGCAGCAGTACGCACACAATCGAAGCGCAGTAAGGATGGCTAGTGTAACTAGCAAGAATACCACGAAAGCAAGAAAAAGAAGTACGCTATTAACTATTAACGTACCTGTCTCTTCCGAAACGAATGAGTACACATCGTCGTGTCGTGCTACCATCGTTCGGTCAGAGTCT
+
A>BB?BECCCCBCBCCBABBBBBDC@CCB@BCCBBB>B?BBBBCCC@CC?C?CBBAACCC3C>BBBBAAA?9::,:><:994$4<7<.444&5;;4;?6;;BBBB@B@DDACCB@CBBBDCDDCCCCBBBBB@BCDD@@ABBBDBC?B?BAB?BBBBBA@@ACBBCEB@BB>AAA=AAACE>BBB?AAAAA3AB@B?@?CCCCB?B;??>>;><==ABB?BCCBBBD@D>AA@;@??=?BCCBBAAACDDBBCBCBAABA9:9CC>ABAAB<993:AA@AAABE
@ATNG8:00879:05929
GATGGTAGACATATCGTACTCTCTGTACTCATTCGTTTCGGAAGAGACAGGTACGTTAATAGTTAATAGCGTACTTCTTTTTCTTGCTTTCGTGGTATTCTTGCTAGTTACACTAGCCATCCTTACTGCGCTTCGATTGTGTGCGTACTGCTGCAATATTGTTAACGTGGGTCTTGTAAAACCTTCTTTTTACGTTTACTCTCGTGTTAAAAATCTGAATTCTTCTAGAGTTCCTGATCTTCTGGCGCGTATGTATGTCGCCTACCATCGTTCGGTCAGAGTCT
+
::::5:;;;=AC<966<@<;;@ABB@;:9C;;4;AA@:=B?B?BBAA<@D@CCBAA@A?CCCB?B@BBAAAAA:?.33989)886?;<<1<@AB?BBD@CC;>>BC>>=>BBBBAA?=AAA<A<::9<<>:97:?@A<??>=>@BB>>>;:;==?:>;;6;;<A8==>>@9@BA9=8888)68=489:::)8:::9199999:9:57-2222$2555=6A;AA;@@@:8:<9;;>@>9:<,//717<??>?AAA=;;;:<<+//969:9<@9?@7;;;:AA;;;
@ATNG8:00881:05924
GATAGATATATGCACGCTCTACCAGAAGATCAGGAACTCTAGAAGAATTCAGATTTTTAACACGAGAGTAAACGTAAAAAGAAGGTTTTACAAGACTCACGTTAACAATATTGCAGCAGTACGCACACAATCGAAGCGCAGTAAGGATGGCTAGTGTAACTAGCAAGAATACCACGAAAGCAAGAAAAAAGAAGTACGCTATTAACTATTAACGTACCTGTCTCTTCCGAAACGAATGAGTACACATCGTCGTGTCGTGCTACCATCGTTCGGTCAGAGTCT
+
755595CDCBBBBBBBBBCB994;;55<<ABBB?B@BBBAA@B?@@>@=@@A??=?=.?=@BBBBBBC999+9:;;:::$:>::.444&55546CCCLCBBC9;7;A=ABB?BBBBBBCCCC<<:BCCC@CBCJACBBCDCCB@D@MBB?BBCLCCCC?CBCCBB?BD?999?AA==<*8881999988$796<744==BB==856625+5676;:=8>???@@@;?9<>>.998188?AABB?>>B>>>B@??=00//0/<=:=BBBB?BB?BBBB>=8=7
@ATNG8:00883:05915
GATGGTAGCACGAGTCACTCATATCCAGAAGATCAGGAACTCTAGAAGAATTCAGATTTTTAACACGAGAGTAAACGTAAAAAGAAGGTTTTACAAGACTCACGTTAACAATATTGCAGCAGTACGCACACAATCGAAGCGCAGTAAGGATGGCTAGTGTAACTAGCAAGAATACCACGAAGCAAGAAAAAGAAGTACGCTATTAACTATTAACGTACCTGTCTCTTCCGAAACGAATGAGTACAGAGAGTACGATATGTCTACATCCGTATGTCAGAGT
+
66-0-/:;44994:4;;:95499993=@@;=;9955.5.55599;95:;29.4=@:99:9'9290<00/<799:.6844444$44.57=<<+:55.59;;<=6668=8<<=;;9::>999BCCCCCCKFD@@=@@BA7;;AAA;:9<@;@;;49@===:571773837-783833,3833/4::8;;;;?+;?5///9>>:9:5:176>?;>:<<A@A=CAA>>::67677;36//(///6;734;;<=444:<<;<=<>>>=66,,(,,,,,-.22222
@ATNG8:00887:05933
GATGGTAGAGAGACTGTAGCGCACCCAGAAGATCAGGAACTCTAGAAGAATTCAGATTTTTAACACGAGAGTAAACGTAAAAAGAAGGTTTTACAAGACTCACGTTAACAATATTGCAGCAGTACGCACACAATCGAAGCGCAGTAAGGATGGCTAGTGTAACTAGCAAGAATACCACGAAAGCAAGAAAAAGAAGTACGCTATTAACTATTAACGTACCTGTCTCTTCCGAAACGAATGAGTACGTGTGCGACGTGTCTCCTACCATCGTTCGGTCAGAGTCT
+
348;7<BBBEDBBB?<<AABCCCBB>CCC@CCECDD=@<@AA??;;59=281:D9:8BBB1C?BBCBBBAB:9929@A?>>=,>B=@<AAB9BCC@CBBCCBA@@=A=A@>BDE@DBCCCDCCCABBBBBBC@CCBB@BBFCCCAA>B?BCC@CACBBBAA>ABBBBC?BB?BBB?A@@A@;>??;99998(9?=@???B@:::6:7;BBA<?=AHCAB?ACAA?@A@EACCC=BBB?BCBBBBCBBB:9:BBBA>>=>AA=>===BA@:>9>?:???@CC@AA
@ATNG8:00891:05913
GATGGTAGTATCTGTCTACGAGAGCCAGAAGATCAGGAACTCTAGACGAATTCAGATTTTTAACATCGAGAGTAAACGTAAAAAGAAGGTTTTACAAGACTCACGTTAACAATATTGCAGCAGTACGCACACAATCGTAGCGCAGTAAGGATGGCTAGTGTAACTAGCAAGAATACCACGAAAGCAAGAAAAAGAAGTACGCTATTAACTATTAACGTACCTGTCTCTTCCGAAACGAATGAGTACACACTCTCATATGACACTACCATCGTTCGGTCAGAGTCT
+
34:<7<AA;<5<555;;;?BBBBAA;AAB=AB@@@@<@;@?;000000/)/6;:;99;;;+9690//:=:::333(3338888'33-3-333&378,3387766//(/066068948889=@>@CCCCCCCEB@CCCCCBBBCCCBB?A?A:::;CBBBCCC?BBBBBC?BB?CCC>A>>>D=BBB?BBCBB3BD@B:99BB>==9=:>==>5;5;=BBD@CCCBBCD@G?BBC=DCC@CBBBACBBBBBBBBBBBBBBAA@@@??=?BAAD>BA?BBCCCBBAB
@ATNG8:00891:05951
GATGGTAGTATATCGCGTCGCTATCCAGAAGATCAGGAACTCTAGAAGAATTCAGATTTTTAACACGAGAGTAAACGTAAAAAGAAGGTTTTACAAGACTCACGTTAACAATATTGCAGCAGTACGCACACAATCGAAGCGCAGTAAGGATGGCTAGTGTAACTAGCAAGAATACCACGAAAGCAAGAAAAAGAAGTACGCTATTAACTATTAACGTACCTGTCTCTTCCGAAACGAATGGTACTGTATCTATGTGTGCGCTACCATCGTTCGGTCAGAGTCT
+
88:C7?;CBBB=BBCBA@ACCCCED?BBCAA@ABBC?B=AABBBCCABB@B@CCDCCBCC5B@BDDDDCBBBBB<989====+=@;:49=>4>;DADCGCBBA@@=@?AB>A@@<BBAABCBCCBCBBAA;;5;?>>;>@@?@CAA>C@CDC?BADCCCBB?CFCBBB?AA=@@@589@@A29:A>AADDE2AA>AFEBBBB@?;?9=<==1818>BBB?CAAAAAB=A>A@@8@?@<AB?AABC@?>BB>>>B<<<A?::<<=7=B777<?A>BB>??B???
@ATNG8:00893:05946
GATGGTAGTGTCAGTGCGCGTCGTCCAGAAGATCAGGAACTCTAGAAGAATTCAGATTTTTAACACGAGAGTAAACGTAAAAAGAAGGTTTTACAAGACTCACGTTAACAATATTGCAGCAGTACGCACACAATCGAAGCGCAGTAAGGATGGCTAGTGTAACTAGCAAGAATACCACGAAAGCAAGAAAAAGAAGTACGCTATTAACTATTAACGTACCTGTCTCTTCCGAAACGAATGAGTACGTGTGACGTACGTGAGCTACCATCGTTCGGTCAGAGTCT
+
9:@G@DCCABBBBBBBBECBBCCCCACCC@BCCBCC@C?A@CBBBC?BB@C@AAAA@@@A2@=ABBBCDBBBBC>A?>@@@@1@A=A;@@@8ACC@CCCAA@CCC?C@CC@CCD>BBCCCBBCCECDBCB@?<@C@@=@A@?AC??=@@DAA>ADCCCCCCABBBBBC?CC?ABB>>?@A@;><<988777(9=9@ABBCCAAA:>:==>>1818?BBB?CBA?@@D?C?BBC>C::9:BBBEBBBBAAB@??BBAAABBBBCBB?BBBBC@AA=ABABCCAAA
@ATNG8:00895:05942
GATGGTAGCAGACGTGACAGAGCGCCAGAAGATCAGGAACTCTAGAAGAATTCAGGATTTTTTAAACACGAGAGTAAACGTAAAAAGAAAGGTTTTACAAGACTCACGTTAACAATATTGCAGCAGTACGCACACAATCGAAGCGCAGTAAGGATGGCTAGTGTACTAGCAAGAACACCACGAAAGCAAGTAAAAAAGAAGTACGCTATTAAACTATTAACGTACCTGTCTCTTCCGAAACGAAATGAGTACGATGAGAGAGCTCTCTCTACCATCGTTCGGTCAGAGTCT
+
?:946444444444454955<:556966515577//)/)/::;<>>9>=4616//)//////#//(/68999<9333(3344<<<(455)57<<=2><<5:55565===8=:==9==>7:655@;=>?696@B===:999@<?:974:37147444044<</////669;;7:;6<::4933/6.///0///;;;:&88+//8873339,33,2559262..//7)/4444;;-3-333(3333(3///////9:9;::::99:966555<9799:<@<@A;877//////
@ATNG8:00896:05915
GATGGTAGTGTGTCTCTAGAGTAGTACTCATTCGTTTCGGAAGAGACAGGTACGTTAATAGTTAATAGCGTACTTCTTTTTCTTGCTTTCGTGGTATTCTTGCTAGTTACACTAGCCATCCTTACTGCGCTTCGATTGTGTGCGTACTGCTGCAATATTGTTAACGTGTGTCTTGTAAAACCTTCTTTTTACGTTTACTCTCGTGTTAAAAATCTGAATTCTTCTAGAGTTCCTGATCTTCTGGAGATATCATCAGCGAGCTACCATCGTTCGGTCAGAGTCT
+
345>9=BDFCCA?;<<666>>><=A944:59.6<@>;<A?B?BAAA@@A6;;AA@;;7;99<1946>>B@A@;A;>====,54.5<>@4<=9616;;7;F?BBCBBB?BABABCCC>@@B>B?CC@A@BBA>;<;;7;BBCBA;;99994998;395505<8>7556;666>>9=;;;;096<455555$5;<=>4A66555:555:=@@@+@?666;@7;?<@BBA@@C6:6:??>>?:@?@?@BBBBBDBBCCBBB@@@ABB8;;AAA=AC>BBAA;;;;;
@ATNG8:00900:05951
GATGGTAGGCACTGCGCACACATCCCAGAAGATCAGGAACTCTAGAAGAATTCAGATTTTTAACACGAGAGTAAAACGTAAAAAGAAGGTTTTACAAGACTCACGTTAACAATATTGCAGCAGTACTCACACAATCGAAGCGCAGTAAGGATGGCTAGTGTAACTAGCAAGAATACCACGAAAGCAAGAAAAAAGAAGTACGCTATTAACTATTAACGTACCTGTCTCTTCCGAAACGAATGAGTACACACTCTCATATGACAATCGTTCGGTCAGAGTCT
+
@;>D9DCD@BB<<=CCBDCB@AAAB>ACCHLCCBBB?B?CBBBB@@=@A>B>;;;????@0@?BBBBAAA@;:::-:@;:555$594;9@@@1<<C?BABBBCAAA<A>BB@CDD?BBACDEEBBB:;:@@BB@DBCC@CAAABBBB?B?B;;9;CBBACCC>@@AA@@<9:37<9,33733(399377;;;;%<758737=:==9*/).58807078@?@=@@99:BC?C>AAB>@CC????CCBBBBAAB??;;;;=@??>488?A=9959AA?<B@@@
@ATNG8:00866:05997
GATGGTAGTGATACAGATCAGACACCAGAAGATCAGGAACTCTAGAAGAATTCAGATTTTTAACACGAGAGTAAACGTAAAAAGAAGGTTTTACAAGACTCACGTTAACAATATTGCAGCAGTACGCACACAATCGAAGCGCAGTAAGGATGGCTAGTGTAACTAGCAAGAATACCACGAAAGCAAGAAAAAGAAGTACGCTATTAACTATTAACGTACCTGTCTCTTCCGAAACGAATGAGTACGAGAGTCAGAGCAGAGCTACCATCGTTCGGTCAGAGTCT
+
;::@?@A:::<EDIEDDABBBBBCC@BBE=9;BA@@;?=00////839:6:6:>:::===+=68=8:<999898,9744444$4<5:.544&5@A=B;:;BBBBGAD@DD@CBB?BB@AACCCBBCCCBCBB@CCCC?AABABBBCADABCB@BCCBDBBC@EDAAAC?BC?BBC?ABCCC>BBC@CBBBB3BB?CBBB@@@DD@>:=;::4;3;=ABB@CCCBBCB?B????:?BB@CBCBBBA@AA???@A@@AA999BBCCC@B???A=8818;;;;;B@@
@ATNG8:00870:06004
GATGGTAGTGCACACATAGATACAGTACTCATTCGTTTCGGAAGAGACAGGTACGTTAATAGTTAATAGCGTACTTCTTTTTCTTTGCTTTCGTGGTATTCTTGCTAGTTACACTAGCCATCCTTACTGCGCTTCGATTGTGTGCGTACTGCTGCAATATTGTTAACGTGAGTCTTGTTAAAACCTTCTTTTTACGTTTACTCTCGTGTTAAAAATCTGAATTCTTCTAGAGTCCTGATCTTCTGGAGATACACATGATACTCTACCATCGTTCGGTCAGAGTCT
+
=AAA??BACACCDDCDCCBBCBCBIC>==BB@=B@@@:@D?C@CDBCAA@;CCCCC@C@B@==2626=<A@00/=8;;=;;(///)4;AA6DDBB@BAA=AE9;;A@AC@CHFFDDCCACCD?C@CCCCCCCC?BBBB>BBBBDCCCBCCCCCCBB?BCCABC@B>A@CDBBBBD>BB5;;;.;=A>BBHHH5BCCCK=B=;;CCBCAABDGFD5C@@;;7;<AB?BBB;;;@@=@CCCDB?@AB?AACCCCCCCCCCBAA@BCCC@EAAAB?BC@CBCCDFBAA
@ATNG8:00881:05990
GATGGTAGACACGTGTGCTCTCTCGTACTCATTCGTTTCGGAAGAGACAGGTACGTTAATAGTTAATAGCGTACTTCTTTTTCTTGCTTTCGTGGTATTCTTGCTAGTTACACTAGCCATCCTTACTGCGCTTCGATTGTGTGCGTACTGCTGCAATATTGTTAACGTGAGTCTTGTAAAACCTTCTTTTTACGTTTACTCTCGTGTTAAAAATCTGAATTCTTCTAGAGTTCCTGATCTTCTGGACGACGCGCACTGACACTACCATCGTTCGGTCAGAGTCT
+
855>:>CCCCDBCCBBBB=CCCCEEBCCFCCFACCCC>CCAC@CCCCCCB@CCCCC?C@@@@C@C@CAAACCCCD?BBBBB1@@;@<=>:>CCC@CBB>BB:==BBFD?CBBBBB@@<AB@<@<???AAAAA<A>>>9==@>?@??@ABBB?>>><@@A<AA<@<@@@@@A@@@<@@@AA5A=B<A====,;;;==,//6///==>>=ABBB/>>>?B=A==>:=@@@>>><B;?>ABAA:>=A<AA8::AAA:;;:;A@@===:6999<<7//,/<<6;;@??
@ATNG8:00881:05991
GATGGTAGCTCTGCTCTGACTCTCGTACTCATTCGTTTCGTAAGAGACAGGTACGTTAATAGTTAATAGCGTACTTCTTTTTCTTGCTTTCGTGGTATTCTTGCTAGTTACACTAGCCATCCTTACTGCGCTTCGATTGTGTGCGTACTGCTGCAATATTGTTAACGTGAGTCTTGTAAAACCTTCTTTTTACGTTTACTCTCGTGTTAAAAATCTGAATTCTTCTAGATTTCCTGATCTTCTGGGCTGCGCTGATATGCGCTATCGTTCGGTCAGAGTCT
+
///96:;>>>>>CBBDCEC:;9CBC>==B@;?8@<@<5<BAB?BBBBBBC996;<<6>7@DBB7<8:B@@;<<?@<>>@@F1>B?BBJD@L;;9@CCC?CC?B@@BBA@CBAA@BBB>@@D@B@BCEBBBCD@DBBB?CBBBBBCCDBBBB;;;B5;;@<?B5;5:;;;@@<;;6;<<;;+;.5.5;@@@0=@@BB=CDDBBB??==29599$5::>><?<>B?CC@AABB<A@B@@@BB?BBCB;@A:;;ABABA@@CC;;;B;;:EADD>??A??>?99
@ATNG8:00890:05977
GATGGTAGTGCGTGAGAGAGAGACCCAGAAGATCAGGAACTCTAGAAGAATTCAGATTTTTAACACGAGAGTAAACGTAAAAAGAAGGTTTTACAAGACTCACGTTAACAATATTGCAGCAGTACGCACACAATCGAAGCGCAGTAAGGATGGCTAGTGTAACTAGCAAGTATACCACGAAAGCAAGAAAAAGAAGTACGCTATTAACTATTAACGTACCTGTCTCTTCCGAAACGAATGAGTACACACTCTCATATGACACTACCATCGTTCGGTCAGAGTCT
+
345>9>BBCCBBCCCCFBBBCD;:;09AC@CCDDA@?@ABABACBB?AB@D@CCA?????1>?BBA@AACB>??8<@9;;;;*;A=A>BBB:BBC@FCCCCCGAA?A@CC@DCC?BBBBCDCCCDCCCBCCD?CCDE@BBBBBA@A<@<@@@<@DCCBAAC?AABBCB?AAACBB<@@BBC<AAB?BFDDD2DB?BAAABBBCD?D?A???<@=@?BCC@CBBA@AC?B?BBB=BBB?BBBBBAAACCBBBBBBBBBBCBBCDDB?DBB??=?@>ACCBBBBBB
@ATNG8:00891:05965
GATGGTAGTCGCTGATGATATCTCCAGAAGATCAGGAACTCTAGAAGAATTCAGATTTTTAACACGAGAGTAAACGTAAAAAGAAGGTTTTACAAGACTCACGTTAACAATATTGCAGCAGTACGCACACAATCGAAGCGCAGTAAGGATGGCTAGTGTAACTAGCAAGAATACCACGAAAGCAAGAAAAAGAAGTACGCTATTAACTATTAACGTACCTGTCTCTTCCGAACGAATGAGTACTACTCTCAGAGACACACTACCATCGTTCGGTCAGAGTCT
+
889A<@ACDCDCCCCCA@ACBDBC@CCDAAAACBB?B@CCECGBB>BB@C@BBBCCCCC3C?BBBDCCCCDCD=@>;;;;;*;?<@@CFD;CBC@CCCCBBBBB@CABB?B@@>@BCCCCBCCCCDCCCBB?BBAA?AECCBBBB?B?CAA>BCBBBCBB>AABBAB?AA=??<9>>;;;377787799:(9B>BBBCBC@@@7;8;AAA5:5;>@AA>;;;===?=@;?B?ABB????CCCCCCCBCCCBBBBBBBBB;;;B<>>>8837A;??===>>>@
@ATNG8:00898:05964
GATGGTAGCTCACGTACGTCACACGTACTCATTCGTTTCGGAAGAGACAGGTACGTTAATAGTTAATAGCGTACTTCTTTTTCTTGCTTTCGTGGTATTCTTGCTAGTTACACTAGCCATCCTTACTGCGCTTCGATTGTGTGCGTACTGCTGCAATATTGTTAACGTGAGTCTTGTAAAACCTTCTTTTTACGTTTACTCTCGTGTTAAAAATCTGAATTCTTCTAGAGTTCCTGATCTTCTGGAGATACACATGATACTCTACCATCGTTCGGTCAGAGTCT
+
///;:;;CCE??@;;;;;9<;445555====?9;699,5@9>9?B;99CC@CCCEF?B?AACB@D@ECCBBBBBB?AAABA3BC?BBBB>BCBB?AAA=@A=@@@A??9??AABBBC?CBB?E@BB;?;A>>:=E@@<@@A:;;<<;ABAA;:;;5;;;<AA<B:=897<<999685525&2.7355556(67;;<6;:9///=77:4:::;+:<>CA5;4;;4:<;;;:=<?8=<<<::4:<<598:@@@BA@@@A@@@???@@<@==<<0889==@@@BCDA
@ATNG8:00898:05972
GATGGTAGTATATGCGCGTCGCTATCCAGAAGATCAGAACTCTAGAAGAATTCAGATTTTTAACACGAGAGTAAACGTAAAAAGAAGGTTTTACAAGACTCACGTTAACAATATTGCAGCAGTACGCACACAATCGAAGCGCAGTAAGGATGGCTAGTGTAACTAGCAAGAATACCACGAAGCAAGAAAAAAGAAGTACGCTATTAACTATTAACGTACCTGTCTCTTCCGAAACGTATGAGTACACACTCTCATATGACACTACCATCGTTCGGTCAGAGTCT
+
555@=A=A554;45455<;<><<<=>:=@<04//7///5///555:6;;:@8@@5:5?>?,>44:55:;;;<<<14399595(5@9>:CCC<CCB@CB;;;CB;;79:>>=ABB?A@@@B;69B???AAABD@DHBB:;:AAA@::4;;@@>9>A?>?AAA=AA@@AD;??=::99>>9929=<<0/////%/83./.666698464669;3;6979998<==898:6:+00>4:00099889:9888////6688:;;<444::6;=4447::4:373339//
@ATNG8:00901:05976
GATGGTAGGCGTGTGAGAGTCTGCCAGAAGATCAGGAACTCTAGAAGAATTCAGATTTTTAACACGAGAGTAAACGTAAAAAGAAGGTTTTACAAGACTCACGTTAACAATATTGCAGCAGTACGCACACAATCGAAGCGCAGTAAGGATGGCTAGTGTAACTAGCAAGATTACCACGAAAAGCAAGAAAAAGAAGTACGCTATTAACTATTAACGTAACCTGTCTCTTCCGAAACGAATGAGTAACGAGAGTCAGAGCAGAGCTACCATCGTTCGGTCAGAGTCT
+
888=>=ED?C@?@?@?ABCAA@@A5>AA>@BABCE@C?AABBBAB=;;8;>CG@<;;;;';5?8:?::?=4/0(/8:::::'00*/)///(//9(33888>=CC?C?CB?BB>688==>?@@@@@A>===@=AA??:>==9;;////9@>C?B99:?CCC?BBCBBB?AAA?BB<>>9999*:<<9<>>>>.;=8>?@<>=8764:5:A@@;?:<7//*/7<<;<>>>1918<<4;9949::=//)////::BBBCBBAB@B=>=>?<>=BBB@::5:A@?@@@99
@ATNG8:00906:06004
GATGGTAGTGATACAGATCAGACACCAGAAGATCAGGAACTCTAGAAGAATTCAGATATTAACACGAGAGTAAACGTAAAAAGAAGGTTTTACAAGACTCACGTTAACAATATTGCAGCAGTACGCACACAATCGAAGCGCAGTAAGGATTGCTAGTGTAACTAGCAAGAATACCACGAAAGCAAGAAAAAGAAGTACGCTATTAACTATTAACGTACCTGTCTCTTCCGAAACGAATGAGTACGATGAGAGAGCTCTCTCTACCATCGTTCGGTCAGAGTCT
+
CCCC?CCCCCCAABCCCCCCCCCCC>BAB=BBCA9:;;@EEEABCC?BB@B??@@00//)/(/;=?CCAA887,9@:9999$99893733+4?=8?DAAACBBB?B?BB?BBB?CCBBCCBBCDCD@AACD@EC@@?ACCCEDBB?C@A@<ABBBBDCCB?BCCCCC@@@<ABC@BBCDD<A@@<<<<==1>B?CBA@CA@AC?C>BABB@B?:;BCC@CCAA@CB@C@CCD=CCC?BBCBBBCCCBBA@<>>@@@A@BBB999@CBB>C@BB>ACCCCCBBB
@ATNG8:00909:06007
GATGGTAGTGTGTCTCTGAGAGTAGTACTCATTCGTTTCGGAAGAGACAGGTACGTTAATAGTTAATAGCGTACTTCTTTTTCTTGCTTTCGTGGTATTCTTGCTAGTTACACTAGCCATCCTTACTGCGCTTCGATTGTGTGCGTACTGCTGCAATATTGTTAACGTGAGTCTTGTAAAACCTTCTTTTTACGTTTACTCTCGTGTTAAAAATCTGAATTCTTCTAGAGTTCCTGATCCTGGCTCTCGTAGACAGATACTACCATCGTTCGGTCAGAGTCT
+
<<:;05:<@BBCDBBB=BBBBCCBDCCCBB;;:;CCD>CC>@>@BBBCCC@CCCAA?AAFCCC@B@CDCDEAAAB=;;;;;*;@==@BA;ABBC?CCC@BC?AABBAC?CBCCDDDD?BBB?C?FCCCAA@CBCCCC?CCEDDBBBBBBCCCBBB?CCC?CC?C>AACAABBBB>ABBBB:B=C;A@@@@,@BCCC>AACBBBC;;;?BBBB0BBBAB?B?CC@CCBCCCC@C?BBFCC@AA?@CCCABBBBBAABBBBBBBB?BBBCD?BB@BDBBBBB??
@ATNG8:00873:06032
GATGGTAGTGTCATATGAGAGTGTGTACTCATTCGTTTCGGAAGAGACAGGTACGTTAATAGTTAATAGCGTACTTCTTTTTCTTGCTTTCGTGGTATTCTTGCTAGTTACACTAGCCATCCTTACTGCGCTTCGATTGTGTGCGTACTGCTGCAATATTGTTAGCGTGAGTCTTGTAAAACCTTCTTTTTACGTTTACTCTCGTGTTAAAATCTGAATTCCTCTAGAGTTCCTGATCTTCTGGTAGAGCGTGCATATATCTAATCGTTCGGTCAGAGTCT
+
:66>;>CCCBBBECCCCCCCBBBCBBCCBB::9;CBC>BB@B@BCCDDCC@CCCHCAC@CCCD@CACLFBBBCBB=ABBBB0@@<@BBB<AB@@?@CC@DE9;:CDCC?AADDCCCC;;;C@B@CCBCBCCC@DBBB>@@BBCCCCCCCCCBBCC?@@@>@C@CAA@DDCBBBB?BBCDC;D;;:;BABA0A@;;;6;AAABBCBBB@CCC<BBBBB@B@CGFEDDEBAA>@?CCBBBG@BBB@BBCCC:::EBB:;;BBBCC@CCBC@BC@BEDDCCBBB
@ATNG8:00873:06048
GATGGTAGTGATACAGATCAGACACCAGAAGATCAGGAACTCTAGAAGAATTCAGATTTTTAACACGAGAGTAAACGTAAAAAGAAGGTTTTACAAGACTCACGTTAACAATATTGCAGCAGTACGCACACAATCGAAGCGCAGTAAGGATGGCTAGTGTAACTAGCAAGAATACCACGAAAGCAAGAAAAAGAAGTACGCTATTAACTATTAACGTACCTGTCTCTTCCGAAACGAATGAGTACTGCGTCTCATCTCGCCTACCATCGTTCGGTCAGAGTCT
+
=>BC?BACABDDDBBBCBBBCCCCC?DCC@CCBBBB@C@CCCCCDC?BB=B?ABBDADDF1C>ABBBCBABAAA;@A>@@@@0?B?B>BBB:BCC@GBBBCBCCC@D@BB?BBB@CCCCCBBBBCFCCCCBC?CCBB@BBAA@A@B?CACBB?BCCCCAAD?CBBBBB@BB?BAA<??BBB;A??;?BBBB3CF@CAAABBCDC??;@@A@<@;??CCD@CCCBA@@3939995:CC?CCBCBBBBBCBBBABCCCBBBC@BBB>AAC@A>AB?BBCDCCB@A
@ATNG8:00874:06050
GATGGTAGTGATACAGATCAGACACCAGAAGATCAGGAACTCTAGAAGAATTCAGATTTTTAACACGAGAGTAAACGTAAAAAGAAGGTTTTACAAGACTCACGTTAACAATATTGCAGCAGTACGCACACAATCGAAGCGCAGTAAGGATGGCTAGTGTAACTAGCAAGAATACCACGAAAGCAAGAAAAAGAAGTACGCTATTAACTATTAACGTACCTGTCTCTTCCGAAACGAATGAGTACGTGTGCGACGTGTCTCCTACCTTCGTTCGGTCAGAGTCT
+
BBCC?BBCABBCDDBB@BCCCCCCD@CCC@CCCCBB@B?ABCCCCC@CB?B?CBBBAAA@2B?BBBCCCBB???5=@:;;;<*<G>C5;;;&9@@=BBBBCCCCCAB?BB?BCC?CCCACBCCCCCCCCCCC=CCCC>BBCCBBBC?C@C@@??CCEDCAA?BDCBBB@CC?BBA;??@@@9???=ACCCC2CC?CBAADBBBA>?<A@>>:>:>ACCC?CCCCCBB>A>ACC=C::8:??ABBCBBBBBBBBBBCCBA==<ACA;>:>;;5;=8=?ABBBAAA
@ATNG8:00882:06041
GATGGTAGCACGAGTCACTCATATCCAGAAGATCAGGAACTCTAGAAGAATTCAGATTTTTAACACGAGAGTAAACGTAAAAAGAAGGTTTTACAAGACTCACGTTAACAATATTGCAGCAGTACGCACACAATCGAAGCGCAGTAAGGATGGCTAGTGTAACTAGCAAGAATACCACGAAAGCAAGAAAAAAGAAGTACGCTATTAACTATTAACGTACCTGTCTCTTCCGAAACGAATGAGTACCTCTCAGACGCTCGTCCTACCATCGTTCGGTCAGAGTCT
+
345>:>DBBCB<<BBAA@BA@:66?:>@B?BBBBBB@B@CAAAAAC@BC?C@CCBBBDDD5C?BBBBBCC@??A;@ABBCCC5DD=@6::;-;BB?BCCCCCC@@=@?@@=@BC?BCCBBCDDICCBB;;;B@BBBE?BBCCBBBB=@<@?@<@CAAACDF=?@ABBA=>><000,00@@@9@==9<<<=??'?A?@B<BBB>>=<A<A;;;>D=;;@AA?AFC??@B?A?BBC>EBB?BCAAABA?BAAAAAAABB>?>=>5;;>:>>;;?=AA?BAAABB:::
@ATNG8:00882:06045
GATGGTAGTACATGATAGACGACACCAGAAGATCAGGAACTCTAGAAGAATTCAGATTTTTAACACGAGAGTAAACGTAAAAAGAAGGTTTTACAAGACTCACGTTAACAATATTGCAGCAGTACGCACACAATCGAAGCGCAGTAAGGATGGCTAGTGTAACTAGCAAGAATACCACGAAAGCAAGAAAAAGAAGTACGCTATTAACTATTAACGTACCTGTCTCTTCCGAAACGAATGAGTACTGCGTCTCACTCTCGCCTACCATCGTTCGGTCAGAGTCT
+
9:@D@DBBAABCCCBBBBBC:<;CC@CCEAEBBCCD?A?ABDCCCB?BB?A@AABBBFDF5D@CCBBBCCAAAA<AB;;;;;*;C=A;B@@9ACD@DAAACCECB?B?CC@CCC@CCBBBBBBCCCCCCCCC?CCCC=BBCDCCCC?D@DBB>BCCBBBBC?DBBBCC?CC?CAC?BCCBA<???;@AAAB3BC?BBBBBBBBC?B@BBBB@C?@ABCE?BCCBACC@B>AAD>CCC@CAACCBBBCBBCBBBAAAEBBBD@BBC@CCDBB?BD@DCCBBBCBB
@ATNG8:00890:06019
GATGGTAGACACGTGTGCTCTCTCGTACTCATTCGTTTCGGAAGAGACAGGTACGTTAATAGTTAATAGCGTACTTCTTTTTCTTGCTTTCGTGGTATTCTTGCTAGTTACACTAGCCATCCTTACTGCGCTTCGATTGTGTGCGTACTGCTGCAATATTGTTAACGTGAGTCTTGTAAAACCTTCTTTTTACGTTTACTCTCGTGTTAAAAATCTGAATTCTTCTAGAGTTCCTGATCTTCTGGAGATACACATGATACTCTACCATCGTTCGGTCAGAGTCT
+
//7;:;?CCCCCCBB;66=>@@CFDCCCCCFG@CBBC>BCAC@CCCBBCC@CCCBB?B?@@@D@C@CBBBBBBBC?BBBBB2@?<A8884:AAC?BAA=@A9???ACC@BBBBCBBB?BBA<A<BBAAA@@@<A@@@<@@>>>>???@AAA>>>?:9:::>>:?<?@?BAAAAA;=;;;;/;<B<??ABA/>??BE6:;=888@???<??=>.;;;;B=C=@@=AAAA???<A=AA????8=<<6<?>>>A==;;;?;;;=;:9A:966//)/959:@?;;::;
@ATNG8:00893:06044
GATGGAGTGATACAGACAGACACCAGAAGATCAGGAACTCTAGAAGAATTCAGATTTTTAACACGAGAGTAAACGTAAAAAGAAGGCTTTACAAGACTCACGTTAACAATATTGCAGCAGTACGCACACAATCGAAGCGCAGTAAGGATGGCTAGTGTAACTAGCAAGAATACCACGAAAGCAAGAAAAAGAAGTACGCTATTAACTATTAACGTACCTGTCTCTTCCGAAACGAATGAGTACGTGTGCGACGTGTCTCCTACCATCGTTCGGTCAGAGTCT
+
AAAC@DCAABBCDBBBBBBCCCJACBC@BCCBBB?B99;BBBAC?CA?A=???9:999$86??=AAACD999+:9;;;;;$:<<>?BBB<BCC?@@ABAAB;;5;?BB@BDD@BBBBCCCBBAAABCCCB?ABBB?BDCCBCCC@C@C@@?@DDCCBCC@BBBBCC@BA>ACC@BBBBB:@@@=AAECC3AB?BBCCCBDBC?B?A??A<A=AACBB@BBCBCCD?B>A??9@CB@BAACCBBBBBBBAAAABBB@??@;@>>9:==8:6:@>ABAABBB@?
@ATNG8:00898:06040
GATGGTAGCACACGAGATCTCATCGTACTCATTCGTTTCGGAAGAGACAGGTACGTTAATAGTTAATAGCGTACTTCTTTTTCTTGCTTTCGTTGTATTCTTGCTAGTTACACTAGCCATCCTTACTGCGCTTCGATTGTGTGCGTACTGCTGCAATATTGTTAACGTGAGTCTTGTAAAACCTTCTTTTTACGTTTACTCTCGTGTTAAAAATCTGGAATTCTTCTAGAGTTCCTGATCTTCTGGTGTCTGATCTGTATCACTACCATCGTTCGGTCAGAGTCT
+
:59B:>DCDCCCBBBBBCDCCCCCBCCCCBAA@@DCL>CC?C?BBCCECC?CCCCC?B?ACDD@D@BBCCCCDCD?99999':?=BBCC=CCD?CB?>9=?9>>ACCC?AAAACBAA>AAA<A>BBBB@@;>;>>@A<@>A@@@@@@@AAA@@@@<>==<AA=C:??AAAAAAA9>>?CC5A<A<AA???.@><990<999<<@<<<07888+8>?@=A<A;@?<BBBB>==;?:=>AAAA;@?@;@>@AA@@>AAA?>>>>@@@@<AAA@@<>><>@???A@??
@ATNG8:00904:06052
GATGGTAGAGTATCATGTGTATCTCCAGAAGATCAGGAACTCTAGAAGAATTCAGATTTTTAACACGAGAGTAAACGTAAAAAGAAGGTTTTACAAGACTCACGTTAACAATATTGCAGCAGTACGCACACAATCGAAGCGCAGTAAGGATGGCTAGTGTAACTAGCAAGAATACCACGAAAGCAAGAAAAAAGAAGTACGCTATTAACTATTAACGTACCTGTCTCTTCCGAAACGAATGAGTACGTGTGACGTACGTGAGCTACCATCGTTCGGTCAGAGTCT
+
@:;59<=<BB=BCBDCCEBCCCAAA@BAD@BBAC@@=@8;;BBBBB>BC>A=@A@;;;;;$9.95<B==CBBBB8;;@BBBB1BC@CADDC2BBB?BCC@@@BBB?B@CC@BBB?BBB?@ACCCCCHEFGCC?A@@B@BEEGA@@B?C?C;:8;CBA@@@@=@@@@AB?::88CC<?>BBB;9:9=ABCCCC)BA?8:7AB8>?C>@=@@B>:?:>>A;;7;@@ABBB@B?CBC>CBC@BCCCBBBB@@?BDDB@AA@BBBBBA??;?:98?;@?;??9:;?>99
@ATNG8:00866:06087
GATGGTAGCTCTGCTCTGACTCTCGTACTCATTCGTTTCGGAAGAGACAGGTACGTTAATAGTTAATAGCGTACTTCTTTTTCTTGCTTTCGTGGTATTCGCTAGTTACACTAGCCATCCTTACTGCGCTTCGATTGTGTGCGTACTGCTGCAATATTGTTAACGTGAGTCTTGTAAAACCTTCTTTTTACGTTTACTCTCGTGTTAAAAATCTGAATTCTTCTAGAGTTCCTGATCTTCTGGATATGAGTGACTCGTGCTACCATCGTTCGGTCAGAGTCT
+
>:@A?CBABCBCBBBCCBBBCDDDDBBBCCBB@BCCC>BD@D?CCCCCCC@CCCCB@C?BCDC?C@CDCCCBCCEABBCBB5BB?C?@@=?CCC@CCC@CCCBBBD@CBAA??@C@CCD?B>ABA@@AAA>ABBB?BBCCCBBBBBBBBBCCC@CDB?BC?C?BBCBBECCE>CCDDG<C@C@BBDDE5GJ;;;8<CBCCBBC@A=AAAA0BBBCBAC?DC@CDCCCCC?C?CCCCCC?BBCACBCCDDDBBBBBDC9::@BB?BBBBB?AA>ABBCBCBBB
@ATNG8:00867:06081
GATGGTAGTATATCGCGTCGCTATCCAGAAGATCAGGAACTCTAGAAGAATTCAGATTTTTAACACGAGAGTAAACGTAAAAGAAGGTTTTACAAGACTCACGTTAACAATATTGCTGCAGTACGCACACAATCGAAGCGCAGTAAGGATGGCTAGTGTAACTAGCAAGAATACCACGAAAGCAAGAAAAAGAAGTACGCTATTAACTATTAACGTACCTGTCTCTTCCGAACATGAGTACTACTCTCAGAGACACACTACCATCGTTCGGTCAGAGTCT
+
<<BC?CDCCCBA@@B@;:5;;;<<=49>>055>;;;<?8<A@9:6=9<@=@<000//777'84888;;<::444(434444&4;7;.555&555.5==;<?;;>9>;@@<@?B?@A@BBBCAAABBBAAA@<?9;9:>?A@@@@A?A=AAA?A@??AAAA?BBCCCC>AA>@@A>B=BBC688=7;BCAC173.3;7572555.6.55:9496:;:>A<A776:99;A:>=9=>AA?===??=>>AAAA>>>@CAABDBDB?A@@99177-388:88888
@ATNG8:00868:06075
GATGGTAGGCGAGAGTGAGACGCAGTACTCATTCGTTTCGGAAGAGACAGGTACGTTAATAGTTAATAGCGTACTTCTTTTTCTTGCTTTCGTGGTATTCTTGCTAGTTACACTAGCCATCCTTACTGCGCTTCGATTGTGTGCGTACTGCTGCAATATTGTTAACGTGAGTCTTGTAAAACCTTCTTTTTACGTTTACTCTCGTGTTAAAAATCTGAATTCTTCTAGAGTTCCTATCTTCTGGATATGAGTGACTCGTGCTACCATCGTTCGGTCAGAGTCT
+
345;7;AC>;;:BACCBBBBA@ACCDCCBB;:7;@@B<BC@CABCCCECC@BBBBB>@?ACCC@D@BBBBCCCDB???@??.<>;<99827?>@=AAA>AB?BBBBBB<??BACCCC=BAD?@<<<<99;;>;?AAA;??BB@@?===AAA@@@@<@??===4:4:?@=>>@@A;@?@@@3@7;7:@DDD/CA9991;===>>?>;;5:<<<+;=>=>>D=AA<CCBB>>>;>;?@@AA5:::5;>??A@@@AAAAAA===?AA;AAABA7;;:>A@>?>>>>
@ATNG8:00870:06084
GATGGTAGCGAGCGAGTGTGTATACCAGAAGATACAGGAACTCTAGAAGAATTCAGATTTTTTAACACGAGAGTAAACGTAAAAAGAAGGTTTTACAAGACTCACGTTAACAATATTGCAGCAGTACGCACACAATCGAAGCGCAGTAAGGATGGCTAGTGTAACTAGCAAGAATACCACGAAAGCAAGAAAAAGAAGTACGCTATTAACTATTAACGTACCTGTCTCTTCCGAAACGAATGAGTACGAGAGTCAGAGCAGAGCTACCATCGTTCGGTCAGAGTCT
+
/7//)//8:;555::::::?@@::6:>><8::---66(-(-/:98;;79:-4-39:555555#5.5<<<>?D@CDF=BB;;;;;*;C@A=AAA7ABC@@AAACCCCDAB@BB?B@@>ACBCBAACDDCBBABCF@CCBC@CBBBBCBB?B@CAA?ACCFDCDC?BBBBBB?BB?BAA9::AAD=A@?@BBBBB3BB?BABDCCBBB7957=></817<@@>?@BBBABB<@=@BD=BAA>AAABCEBBCBB???BCCCBAABBBAAA@CC???:8839BBBBCBBB
@ATNG8:00873:06060
GATGGTAGACATATCGTACTCTCTGTACTCATTCGTTTCGGAAGAGACAGGTACGTTAATAGTTAATAGCGTACTTCTTTTTCTTGCTTTCGTGGTATTCTTGCTAGTTACACTAGCCGTCCTTACTGCGCTTCGATTGTGTGCGTACTGCTGCAATATTGTTAACGTGAGTCTTGTAAAACCTTCTTTTTACTTTTACTCTCGTGTTAAAAATCTGAATTCTTCTAGAGTTCCTGATCTTCTGGGCAGACTCTCACACGCCTACATCGTTCGGTCAGAGTCT
+
:9:C@CDCBBBCCCDDABCCC<;;CACDCCBC@BCCB=BD<?=@CBBBAA>ABAAA?A?BBBB@B>@ADBCDC<@6<====+8=7B@@?6;???9?AA>BC>AADDBB?B@ABB>>>:>@<8<;@@@@>>>>9>AAA;@@@=>>?@@@@@@A@@@<>>>7<;<@<>>>A@@@BB:>>CAC;C<A<AAAAA/AAAAA5@@@@BBAA<<08888'2888;6:5:=59>>;A99.5.2555=>;==>B:AA@@@???@A???A@<>>>A@;;<=>>:>@@>@AA66
@ATNG8:00873:06086
GATGGTAGTGTCATATGAGAGTGTGTACTCATTCGTTTCGGAAGAGACAGGTACGTTAATAGTTAATAGCGTACTTCTTTTTCTTGCTTTCGTGGTATTCTTGCTAGTTACACTAGCCATCCTTACTGCGCTTCGATTGTGTGCGTACTGCTGCAATATTGTTAACGTGAGTCTTGTAAAACCTTCTTTTTACGTTTACTCTCGTGTTAAAAATCTGAATTCTTCTAGAGTTCCTGATCTTCTGGAGATACACATGATACTCTACCATCGTTCGGTCAGAGTCT
+
5:;<9BCBBDBBCB=BBCDDCIFDBBBHEBCB@@@?@5:97<:<=BBB?>ACC>>@:E@DB@@<A>BCCCCCCCB?BBBBA1=A49:AB<BDBC@CBC@CD:;<ABBB?CABB@AB@?BBCAC@CCCDCCBC@BCCC9;;CCCEJCCCCCEHCBB@BBB@BE@E?BBBCBBBBB=AAGDD;C@F@CCDDC3CCB@@;@BCBBCCCDBACKLK5FA@AB?A=AA?CCEBBBC@D@CBBBBB@DFDBAABBBCBBB;;;BBBCBBAB?ABBBC@BB@BCDCBCCCC
@ATNG8:00879:06087
GATGGTAGATACTCGCTGATACACCCAGAAGATCAGGAACTCTAGAAGAATTCAGATTTTTAACACGAGAGTAAACGTAAAAAGAAGGTTTTACAAGACTCACGTTAACAATATTGCAGCAGTACGCACACAATCGAAGCGCAGTAAGGATGGCTAGTGTAACTAGCAAGAATACCACGAAAGCAAGAAAAAGAAGTACGCTATTAACTATTAACGTACCTGTCTCTTCCGAAACGAATGAGTACACACTCTCATATGACACTACCATCGTTCGGTCAGAGTCT
+
;<CC@CCCCCCCCBBBCCDCCCBBB>BEE@CCCCCC?B@BCCCCA@>@B?B>BA?????>.>?CBBABBAC><;3;<9;;;;*;A=?5;;;6;CCAGBCBCCDCC@B?CC@BBB>A@BBBBBDCCCBBBBBC?CBBB?BAAABBBB>C@CBB?BBCCCCCC?CBBBCB@CB@AAA>ABCCC?AAA?ABBBB3BC?B>>>CCAAA5>;>F>>;><??BCE@CCAAABB=A?AAC=BBB?BBBBBBBACCCCAABBBA?BBBBBBBB?BFCBC@AA>ACCCCCAAB
@ATNG8:00879:06098
GATGGTAGTGATACAGATCAGACACCAGAAGATCAGGAACTCTAGAAGAATTCAGATTTTTAACACGAGAGTAACGTAAAAAGAAGGTTTTACAAGACTCACGTTAACAATATTGCAGCAGTACGCACACAATCGAAGCGCAGTAAGGATGGCTAGTGTAACTAGCAAGAAATACCACGAAAGCAAGAAAAAAGAAGTACGCTATTAACTATTAACGTACCTGTCTCTTCCGAAACGAATGAGTACGAGAGTCAGAGCAGAGCTACCATCGTTCGGTCAGAGTCT
+
88890//5>>D????@?;:9CBBBH?ABA?@@996;8=8>BB;;9B?BA=B????@@?=?.9038887<<?7733349=>>+@?:=0999*9::4:;;;?B?=@6:2:?;AA@=AAC;;;ABBCBBBBBCC@C@AA@BBA@@@AA>C@DBB?BECIDCCC:;8C@??<899*8<74;::::59994////0/%//)/9:;===;91502875+2+25>;@<@@>>=8849-333(3::034:::::>888::::88899>;733;?9;8:8?:>=6:8;;;<><<
@ATNG8:00880:06103
GATGGTAGCGAGCGAGTGTGTATACCAGAAGATCAGGAACTCTAGAAGAATTCAGATTTTTAACACGAGAGTAAACGTAAAAAGAAGGTTTTACAAGACTCACGTTAACAATATTGCAGCAGTACGCACACAATCGAAGCGCAGTAAGGATGGCTAGTGTAACTAGCAAGAATACCACGAAAGCAAGAAAAAGAAGTACGCTATTAACTATTAACGTACCTGTCTCTTCCGAAACGAATGAGTACAGAGAGTACGATATGTCTACCATCGTTCGGTCAGAGTCT
+
::BB?BBBBDCAAACBBABBCCCCC@CCCACDDDBB?B?BABB@@@?AC?A>BBCCBBBB2C?CCCCCCCCCCC>BB>>>>>1@C@D>BBB;BCDAEAABCCCBB?B@BC@CBB@CDCCCAABDCCBBBBBD@GGDD=BBBBCCCD@C@CBB?BCDDCCCC?BBCCDD?BB?BBB>AACCC<?>>:<<<>=1?A?BAAABBA9848=@ABB>A>AACCCACCCBBBB>A?BCE?CCC@BAAABDDCCBAAABBCBBBAAABAAAA>AACBB>A@>@ACB>>>@@
@ATNG8:00881:06065
GATGGTAGACACGTGTGCTCTCTCGTACTCATTCGTTTCGGAAGAGACAGGTACGTTAATAGTTAATAGCGTACTTCTTTTTCTTGCTTTCGTGGTATTCTTGCTAGTTACACTAGCCATCCTTACTGCGCTTCGATTGTGTGCGTACTGCTGCAATATTGTTAACGTGAGTCTTGTAAAACCTTCTTTTTACGTTTACTCTCGTGTTAAAAATCTGAATTCTTCTAGAGTTCCTGATCTTCTGGGATGTGTGCGCAGTGCCTACCATCGTTCGGTCAGAGTCT
+
34:<8<CCBBBBBB;;9A=DCCCCBCCCCCBC@BCCC>CCACABBBCDCE@CCB@@>@@CCCB@B@DCBBBBBBB@BBB?B+@A?BBBC>BCCD@C??9?A3:9?CBB@BCBBB@AB>A=A7>9@@A?@?>><>AAB:>>AAA@>===@>=>===<=>><AA=A=AA>==@@@D9==ABB5B<A<>>>==/>A@@F:B;;889@?@@<?@??/>888?;?<@@<@???=;;7;<@@@@@@866==6=///;;=>>=CDD??<???:?===?6<<:=@EAA>>@A
@ATNG8:00883:06089
GATGGTAGCGCACACATAGATACAGTACTCATTCGTTTCGTAAGAGACAGGTACGTTAATAGTTAATAGCGTACTTCTTTTTCTTGCTTTCGTGGTATTCTTGCTAGTTACACTAGCCATCCTTACTGCGCTTCGATTGTGTGCGTACTGCTGCAATATTGTTAACGTGAGTCTTGTAAAACCTTCTTTTTACGTTTACTCTCGTGTTAAAAATCTGAATTCTTCTAGAGTTCCTGATCTTCTGGGATGTGTGCGCAGTGCCTACCATCGTTCGGTCAGAGTCT
+
:6:D:>9:;CBBBBCCCAABECBBCCCBBCBB@BCCC>B@@@?BBBEDDD@CIDBB=@?@ABC7<::BCBCCBA@8;;;;;*;A=BCCF>DDCC@BBGACC@BBBBAB?BCCCCBBE@ECB@D@CCCCCBBB@CCCC<@AFBCBCDCBCCBBBBB=@@C@CC@C?BBCCFBBCC@B;;;;6;?C?BBEEE5CB;;;9;ACCEGCCBC@BEDE5CAAAC@CAEC@DDDCDBB?B@CBBCBB@B@@@9A000AA@BBCCCCCC?BCB?CDBBCAAA?AA@@CCCCC
@ATNG8:00885:06104
GATGGTAGCATCATGCATATCTCACCAGAAGATCAGGAACTCTAGAAGAATTCAGATTTTTAACACGAGAGTAAACGTAAAAAGAAGGTTTTACAAGACTCACGTTAACAATATTGCAGCAGTACGCACACAATCGAAGCGCAGTAAGGATGGCTAGTGTAACTAGCAAGAATACCACGAAAGCAAGAAAAAAGAAGTACGCTATTAACTATTAACGTACCTGTCTCTTCCGAAACGAATGAGTACTGCGTCTCACTCTCGCCTACCATCGTTCGGTCAGAGTCT
+
587<6BACCCACB;69CDBBBBC@@=@CB<@@AA;;69<>><00/:6:;8;9??583===+=7<:::??>;733(7344999':>8=8<<<+9==9=99;5;;//,/7::6;<=;@CA@@;6:BCB@ABBBB<CCCC@CBDCCCCB?C@FBC@BBA@A@@@GBCCCCB@CB=??@8?877737331////00%099/0/::=;99999978:09298?DD@DAA:98@=@:@@@8@00+0<>>=<<>>>@BBBDCBAAABBB?BAC@B???B?BC@??@A??:@@
@ATNG8:00887:06099
GATGGTAGCGAGCGAGTGTGTATACCAGAAGATCAGGAACTCTAGAAGAATTCAGATTTTTAACACGAGAGTAAACGTAAAAAGAAGGTTTTACAAGACTCACGTTAACAATATTGCAGCAGTACGCACACAATCGAAGCGCAGTAAGGATGGCTAGTGTAACTAGCAAGAATACCACGAAAGCAAGAAAAAGAAGTACGCTATTAACTATTAACGTACCTGTCTCTTCCGAAACGAATGAGTACGATGAGAGAGCTCTCTCTACCATCGTTCGGTCAGAGTCT
+
??AB><CCCDDBBBBBCCBBBCBBB@CCC@CCCBCC@C>@@DBCAB?BB>B?@>A;;;;;.;?CCCCDCBA@@@8A@<;;;;$:<7<;===2=BB=ABAA@@@00-0<AA@AAC@BBBCBBBBBBBBBBBHGAGCCC@BBBBDCCB?CACCB?BCCBBBDC@CBBBCCACC?BBA?@@@??8@@A>ACCDC3BB@BBBBBBBBA>A?BBBB?B@>>BBA@CCC@@ADAE@CBC=CCD?BBBBCBBCCBBBBBBBBBBBBDB999B?AAA<@?AA>ABBAAB???
@ATNG8:00890:06109
GATGGTAGCTATACGTATATCTATGTACTCATTCGTTTCGGAAGAGACAGGTACGTTAATAGTTAATAGCGTACTTCTTTTTCTTGCTTTCGTGGTATTCTTGCTAGTTACACTAGCCATCCTTACTGCGCTTCGATTGTGTGCGTACTGCTGCAATATTGTTAACGTGAGTCTTGTAAAACCTTCTTTTTACGTTACTCTCGTGTTAAAAATCTGAATTCTTCTAGAGTTCCTGATCTTCTGGATAGCGACGCGATATACTACCATCGTTCGGTCAGAGTCT
+
88:C@CCCCCCCBBBBCCCCCCDCCBBBAB:99:CCC=DC@B@BCCCCCC?CCBBC?B?BCCC?C?BBBCAABCA?99777)8@>@78779CCC@DCD@BA<??ACCC@CBA@??AA>A??>A>ABAB????;???@<@@A>>>A@@@AAAA::;<>>?<??<@=BBA???C??7;;???2@<@:>>AAA/AA??;?;;;==A@A@<BBBB/B;;<@<>;>A=AAA@;;;:=:=???@@7;;@=A?@??@A@@@>>>AAA@?@@<?==<?;::7:AA?AA>>;
@ATNG8:00902:06108
GATGGTAGGCGTGTGAGAGTCTGCCCAGAAGATCAGGAACTCTAGAAGAATTCAGATTTTTAACACGAGAGTAAACGTAAAAGAAGGTTTTACAAGACTCACGTTAACAATATTGCAGCAGTACGCACACAATCGAAGCGCAGTAAGGATGGCTAGTGTAACTAGCAAGAATACCACGAAAGCAAGAAAAAGAAGTACGCTATTAACTATTAACGTACCTGTCTCTTCCGAAACGAATGAGTACGATGAGAGAGCTCTCTCTACCATCGTTCGGTCAGAGTCT
+
?:@A7;<@8AB?@;C@AADBBBBB=6BBA8AA@B@@>B?BBBBA;;7;B=A=A;::;;;;':7@@@CB?@@;;;5;00000+/:690966.6;;6==BBBB???<??AA?C9997>>AB>>>>>??A@@@A<====9==>>?@??<?<@@B@BBDBBBBB?BBBC?><>C@CCC?@AACC;@?A<98888(8>;>??:?>=:;5;7;;:=8=;>>>??=C>>>>?>7=8===4=??:?AAAAAADE@??CBBBC>>>AAAAA>><>?==>7;;;;;;A@?@==
@ATNG8:00909:06109
GATGGTAGAGAGAGCTCTCTCATCGTACTCATTCGTTTCGGAAGAGACAGGTACGTTAATAGTTAATAGCGTACTTCTTTTTCTTGCTTTCGTGGTATTCTTGCTAGTTACACTAGCCATCCTTACTGCGCTTCGATTGTGTGCGTACTGCTGCAATATTGTTAACGTGAGTCTTGTAAAACCTTCTTTTTACGTTTACTCTCGTGTTAAAAATCTGAATTCTTCTAGAGTTCCTGATCTTCTGGATATGAGTGACTCGTGCTACCATCGTTCGGTCAGAGTCT
+
=8:A8<BBCBBCBBB@AACBBBMDD@@ABBBB@BBJJ>CC?C>BCBBBFD?AACED@C@BBCC@D9<ABBBBB=B9BC===+AB@BBBB<BDBB?BBB?BB799??BC?BBBCBBAB?>>>?B??AAAA>>><?A??588A>>>AB>>>?A;;;;5;>>:>A6;7;==@????@<>??AB5><><ACBBB/>>>>>7?>>===><==:>>=>/>888B<?<?@=@AB??@A:=:=@@??>:;;;;>?BBAA===?>>>>>>>?@@<>>>BB:=<<ADDA>>>AA
@ATNG8:00913:06082
GATGGTAGGAGACACGTCGCACACGTACTCATTCGTTTCGGAAGAGACAGGTACGTTAATAGTTAATAGCGTACTTCTTTTTCTTGCTTTCGTGGTATTCTTGCTAGTTACACTAGCCATCCTTACTGCGCTTCGATTGTGTGCGTACTGCTGCAATATTGTTAACGTGAGTCTTGTAAAACCTTCTTTTTACGTTTACTCTCGTGTTAAAAATCTGAATTCTTCTAGAGTTCCTGATCTTCTGGATACACTCATGTGCACCTACCATCGTTCGGTCAGAGTCT
+
??AD@CBB?BBCBCBBABBDCABBCBCCCC@?<?@@@<BF@C@BDCCCDD@BBBBB?B?BCCC@C@C@@@CABCB?88898)8A=A@AD>CCCB>BBB>BC798BCCD?BBCCBBBB>BBB?B@@@@@@@AA<AAAA;A>>>>>===@AA@@;;;====<;;5;7;;?ABEAAA:>?A@@5>;>:=>???/?A<;;2966///=89><ADDD/A>>?@=B<@@<@@@B;;;<A<AABC??:>>A=BBA>>>AAAAA>??AA:>>>8::9<A<<>:=@@@AAA>?
@ATNG8:00866:06133
GATGTAGAGAGAGCTCTCTCATCTACTCATTCGTTTCGGAAGAGACAGGTACGTTAATAGTTAATAGCGTACTTCTTTTTCTTGCTTTCGTGGTATTCTTGCTAGTTACACTAGCCATCCTTACTGCGCTTCGATTGTGTGCATACTGCTGCAATATTGTTAACGTGAGTCTTGTAAAACCTTCTTTTTACGTTTACTCTCGTGTTAAAAATCTGAATTCTTCTAGAGTTCCTGATCTTCTGGTGTCTGATCTGTATCATCTATCCATCGTTCGTCAGAGT
+
94455::=C@A;;5555<7556-----::<8AABC>CCACAHDBBCCCBCDBBB?B?AB@@=A?CBBBDDCCC>??;;;'=98:@AA:A@@@?CCB?A@<??@AAB;??B@>?CB@BBB?B@CA?A@===9><:;588/:6-----59;;999422265505658:BBA88868:>==2<;A8<=<<=+::=>>367:9<99878;@A@?/;887<<A8=><>==@@>><><>>===A==;;7///6:/5555599995527555/5522//5...33352
@ATNG8:00867:06152
GATGGTAGCGCGACGAGCGTAGACCCAGAAGATCAGGAACTCTAGAAGAATTCAGATTTTTAACACGAGAGTAAACGTAAAAAGAAGGTTTTACAAGACTCACGTTAACAATATTGCAGCAGTACGCACACAATCGAAGCGCAGTAAGGATGGCTAGTGTAACTAGCAAGAATACCACGAAAGCAAGAAAAAAGAAGTACGCTATTAACTATTAACGTACCTGTCTCTTCCGAAACGATGAGTACTGCGTCTCACTCTCGCCTACCATCGTTCGGGTCAGAGTCT
+
@AAA?BAAB@A@B@@@CBBBFCC@B<A9:7;ABB;;9;6;;@@@BB@CC@C?AAAABCCC3B?BB@@@A??>;=6<<95555$55.57===2>>>8<B<AABCDDADABB?BAA=AAA@BCBBABBABCBBB@BCBC<::BBEDBB?B=@;;6;AAA??@A@DBBBBB>BB?999:=<99:,:==9::::99$7;33342;:7550536655/51229AB?CDCAA=@9=00-:48---889?<=>BBB@AA<><A<BBBA=A??;>;7782333(373333333
@ATNG8:00870:06139
GATGGTAGGCGTGTGAGAGTCTGCCCAGAAGATCAGGAACTCTAGAAGAATTCAGATTTTAACACGAGAGTAAACGTAAAAGAAGGTTTTACAAGACTCACGTTAACAATATTGCAGCAGTACGCACACAATCGAAGCGCAGTAAGGATGGCTAGTGTAACTAGCAAGAATACCACGAAAGCAAGAAAAAGAAGTACGCTATTAACTATTAACGTACCTGTCTCTTCCGAAACGAATGAGTACAGAGAGTACGATATGTCTACCATCGTTCGGTCAGAGTCT
+
88:C?BBB@CCCB9;9AAA@@@@@@<@CC?@BB@AA?A@BBCC@@@>@A5;2;@?;;:;-9<;>@<BCAC??>6;>::::-7@<@2:9929;?<>777===>?=A@CC?CB?;>>>==>???@BBAA::;;>>=A=>>>?A====B=A>A>ABBDCDBB>B>>>BB@BB>AAC:>>000*000*0@@@@0@@=BBB?>>>A@;?<>>;B=A;@?>>>:>>>>==A<A=CDD8>8949@==99:AABBBBBA@BA>>>@?>>>A:>>C@@<@A:=>AA?>>>@
@ATNG8:00876:06116
GATGGTAGTGATACAGATCAGACACCAGAAGATCAGGAACTCTAGAAGAATTCAGATTTTTAACACGAGAGTAAACGTAAAAAGAAGGTTTTACAAGACTCACGTTAACAATATTGCAGCAGTACGCACACAATCGAAGCGCAGTAAGGATGGCTAGTGTAACTAGCAAGAATACCACGAAAGCAAGAAAAAGAAGTACGCTATTAACTATTAACGTACCTGTCTCTTCCGAAACGAATGAGTACTGCGTCTCACTCTCGCCTACCATCGTTCGGTCAGAGTCT
+
A<CC?CCCCCCCCCCCCBBBBBBDG>BBC@CDDDAB@B@CCBABCC?BB?B?BBBAAAAA2A@CCBBBCBC==;3;>99::;*;C@G4;;;6;EDAJBCCCCCCC?B?BB?BCD?CBBBCABBBBBBBBCBD?DCCC?BAABBABB?B@CAA?ACCCCBBA@CAABBB>BB@>>><>>DFE=AAA?BBBBB3BB@BAAACCCBB>>:??AA7:7;ABBC@BBCBBAA=?>?DD>EAA=ABCCDCACCCCBCCC@??BBBBB?ABB@CCCAA>AB?BFBBBAA@A
@ATNG8:00876:06154
GATGGTAGTGTGTCTCTGAGAGTAGTACTCATTCGTTTCGTAAGAGACAGGTACGTTAATAGTTAATAGCGTACTTCTTTTTCTTGCTTTCGTGGTATTCTTGCTAGTTACACTAGCCATCCTTACTGCGCTTCGATTGTGTGCGTACTGCTGCAATATTGTTAACGTGAGTCTTGTAAAACCTTCTTTTTACGTTTACTCTCGTGTTAAAAATCTGAATTCTTCTAGAGTTCCTGATCTTCTGGAGATATCATCAGCGAGCTACCATCGTTCGGTCAGAGTCT
+
38:<7<><8=///;///;999;?;?@@>>@@@;@ABB;AAAB?BFDBBBC@FCCBC@BGGGCC@CACCCBBBBBA;;;;;;*;B?CBCB=BBCB@BBC@GG@CECCCC@CCBBCBCCBCBB?C@CCCCCCCCACBBCADCCCCCBCCBBBBBEDD@DBB@CB@B@BCG@@@CBB@DBBBA7B=B=BBBBB0BBA@@8AAAACBCCBC@BDDD5CCDCEAF@CC@CCFCCBB?B?CCEDBB>BCG@CCBCCCCCCCCDDCAAACCC@B@?@C@BC?BBBBBBD@@
@ATNG8:00884:06112
GATGGTAGCGCATATCAGCGCAGCCCAGAAGATCAGGAACTCTAGAAGAATTCAGATTTTTAACACGAGAGTAAACGTAAAAAGAAGGTTTTACAAGACTCACGTTAACAATATTGCAGCAGTACGCACACAATCGAAGCGCAGTAAGGATGGCTAGTGTAACTAGCAAGAATACCACGTAAGCAAGAAAAAGAAGTACGCTATTAAACTATTAACGTACCTGTCTCTTCCGAAACGAATGAGTACTGCGTCTCACGTCTCGCCTACCATCGTTCGGTCAGAGTCT
+
9:4405555><BAB@@@BBCBA@@B<AAB>996@?@;>9;;><::>844057;=<?@@@@+;7;;<><;A;<:>800/?:>>,00*/2777+5-/)//////5:<7<9<<8<<<8<>=::887////9779=9;;;;6;;;@AB??<@?BBB>A>@=====8;;<=?>:<@;>=>;>:=9:8873333337'//68/////33;,33(3339,3,3359959;545::5:055=4<::;?A@???AABAABCCCC;9:A?>>A???:9<545<7;:5:99555==<
@ATNG8:00888:06125
GATGGTAGCTCGCTGATGATATCTCCAGAAGATCAGGTACTCTAGAAGAATTCAGATTTTTAACACGAGAGTAAACGTAAAAAGAAGGTTTTACAAGACTCACGTTAACAATATTGCAGCAGTACCACACAATCGAAGCGCAGTAAGGATGGCTAGTGTAACTAGCAAGAATACCACGAAAGCAAGAAAAAGAAGTACGCTATTAACTATTAACGTACCTGTCTCTTCCGAAACGAATGAGTACACATCGTCGTGTCGTGTACCATCGTTCGGTCAGAGTCT
+
A@BB?BBECBDBCDCBCCBCDDCCC@CDHBCCCBBB@CDEDCBBCB?BC?A=@@@;;;;;*;;A@BBBCGCBAC;A@?@@@@0@B>B=AAB7BCC?CAA;;;CCB@B?AA>AA@<@@AAABBCCCACCBBB>BBBCADCCDBBCC?B@DDD@@@@BCBBB@BCBBBB@BB?@A??AA???8?>><99999)9@;@>??A??>?>B=AABB=?=@BCBB?BC????B?A?BCC>BCC@BBBB;;;;:BCCKCCCCA>000@@@>@CBCBFACC@BEDCCCBBB
@ATNG8:00892:06157
GATGGTAGCTATACGTATATCTATGTACTCATTCGTTTCGGAAGAGACAGGTACGTTAATAGTTAATAGCGTACTTCTTTTTCTTGCTTTCGTGGTATTCTTGCTAGTTACACTAGCCATCCTTACTGCGCTTCGATTGTGTGCGTACTGCTGCAATATTGTTAACGTGAGTCTTGTAAAACCTTCTTTTTACGTTTACTCTCGTGTTAAAAATCTGAATTCTTCTAGAGTTCCTGATCTTCTGGTGAGATATGCATGATGCTACCATCGTTCGGTCAGAGTCT
+
678<6;@CCBBBCCCCDCDBCCCHCGCCCB;;8;BCC=CB?B7;;;CBCC@CCCCB=@;>>@@?B00/:??BBBB?BBBBB3BD@CBBB6=>BB?CCB@ED=@??A??:?ABABACC?BBC@C@A@<?<::::>@?@<?A@@@>>==>@=>====:=>?<@B<>;>D???@@@A8;;AAA6A=B5;7777+7;<<<+/.55788:A=.////(//--6)-*/;7==<?AAB<@<@@@>>>8;;?<??===;;;@AA===BB>>>@:==>>A<>><>@@A@@==8
@ATNG8:00904:06137
GATGGTAGGCGAGAGTGAGACGCAGTACTCATTCGTTTCGGAAGAGACAGGTACGTTAATAGTTAATAGCGTACTTCTTTTTCTTGCTTTCGTGGTATTCTTGCTAGTTACACTAGCCATCCTTACTGCGCTTCGATTGTGTGCGTACTGCTGCAATATTGTTAACGTGAGTCTTGTAAAACCTTCTTTTTACGTCTACTCTCGTGTTAAAAATCTGAATTCTTCTAGAGTTCCTGTCTTCTGGCGCGTATGTATGTCGCCTACATCGTTCGGTCAGAGTCTA
+
:55C;>CC@CC@@ADDCCCCBBCCDCCCDDBC@BCBB>BC@C@CCBBCDD@CBBBC@C@CCBB@B@CECBAAB=C8AA===+CD?BBBB=BBBC@CBB=??:>=ACCC?AABBBBBB?BCA=A:?AA@><<<9>@@@7::>>@?@?@@AAA@@=>:==>=AA<B;@?@@@BA@A<=====5==D===<<<.<>;;;;=///===AA>08888(8>>>@6;6;>:>@@@@@A<?<@===@=AAA;?@@@@??>>>AAAA=>:>>;;;;660//,/===AA==>A
@ATNG8:00905:06110
GATGGTAGTATATCGCGTCGCTATCAGAAGATCAGGAACTCTAGAAGAATTCAGATTTTTAACACGAGAGTAAACGTAAAAAGAAGGTTTTACAAGACTCACGTTAACAATATTGCAGCAGTACGCACACAATCGAAGCGCAGTAAGGATGGCTAGTGTAACTAGCAAGAATACCACGAAAGCAAGAAAAAAGAAGTACGCTATTAACTATTAACGTACCTGTCTCTTCCGAAACGAATGAGTACATAGATATACGTATAGCTACCATCGTTCGGTCAGAGTCT
+
9:;A@B=BBB@;?;@@@B@BACB;<9565:BABBB@C?CEFEFCEABB>A>BBCDDDDD5D?@@DAAAB@@@D>A@ACFED3CBAF@BBB9BBB=BCCBBCC;;7;<?@>ACCACBBCCAAACDCCCA@@@>@@@@>@@CBCBDD@C@CAA>@DCABBA@<?AAAAA?BB=@@:/77<<<6889899::::%99<=C:@:;@>;7878=BE:@<>>CBB?A@??BBD@C?ABE>C::9:??ABBBCCBBBCB@AAA@>>==>@;;5:A===<?@<@@BBCCBBB
@ATNG8:00869:06195
GATGGTAGCGCATATCAGCGCAGCCCAGAAGATCAGGAACTCTAGAAGAATTCAGATTTTTAACACGAGAGTAAACGTAAAAAGAAGGTTTTACAAGACTCACGTTAACAATATTGCAGCAGTACGCACACAATCGAAGCGCAGTAAGGATGGCTAGTGTAACTAGCAAGAATACCACGAAAGCAAGAAAAAAGAAGTACGCTATTAACTATTAACGTACCTGTCTCTTCCGAAACGAATGAGTACCTCTCAGACGCTCGTCCTACCATCGTTCGGTCAGAGTCT
+
BCCD@D99:BCD?@@CCCCCC@@@D>CCC?CCCDCC@C?BBCCCCC?BC?A@DDCBCCBB5B@ECCECCCCCCC=BCCCDDD1CB;@:>>>3@@B?BBCCBBD::;;ACD@BCC?BBBACCCCBBBCDCCBC?CGBB?BCCBCCAA>BADCC?CCCCCCCC?CCCBBB@AA>ABB>@A@@@:@>>:998988%9=>@97:CBFBC?B?@BCC?B?BCEDD@CCBBBBB?B@BCC>C@@>@CBBCBB?AAADBBBBBBBBBBB?BBB?BBB<A=AA>ACCCBCCBB
@ATNG8:00870:06200
GATGGTAGAGAGATGTAGCGCACCCAGAAGATCAGGAACTCTAGAAGAATTCAGATTTTTAACACGAGAGTAACGTAAAAAGAAGGTTTTACAAGACTCACGTTAACAATATTGCAGCAGTACGCACACAATCGAAGCGCAGTAAGGATGGCTAGTGTAACTAGCAAGAATACCACGAAAGCAAGAAAAAAGAAGTACGCTATTAACTATTAACGTACCTGTCTCTTCCAAACGATGAGTACTGCGTCTCACTCTCGCCTACCATCGTTCGGTCAGAGTCT
+
9;;;95ADBCBDDCBBBDCCCDBB>BBB@CBBCCC@D@CBCBACA?@@>??BBBBBBBB3B?CCDCA@@@00*/6/////$9@<<:@@@7@DE@CAAACCCBB@BABB?BBA=@@ABBDDCDCCC;;;BB?BCBB?BBCABB??<@?B;;8;BCABCBC?BCCBCB@CC?BBA=99988*3888778899%9;<9@;B?=>=;<>=A?AA8>;::@BC@CDBBBBB?A=@@8>000>@@BBBBBAAABBABBBBBECC?CCE@B@?998:??CCCBBBAAA
@ATNG8:00874:06191
GATGGTAGTGTGTCTCTGAGAGTAGTACTCATTCGTTTCGGAAGAGACAGGTACGTTAATAGTTAATAGCGTACTTCTTTTTCTTGCTTTCGTGGTATTCTTGCTAGTTACACTAGCCATCCTTACTGCGCTTCGATTGTGTGCGTACTGCTGCAATATTGTTAACGTGAGTCTTGTAAAACCTTCTTTTTACGTTTACTCTCGTGTTAAAAATCTGTATTCTTCTAGAGTTCCTGATCTTCTGGGTCTCTCTCTCACGCACTACCATCGTTCGGTCAGAGTCT
+
==:9.4:::A@BACCCBBBDCCCCBBBDCBAB@CBBB>CC?B?CCCEBCB@BBCCC<A>CAAB@E@CBCBAACCC@CBBBC5CE@B;;:7;DCC@C;<9<C@BCCCDC@CBBBBBBF@CCC@E@BCBBBBBC@CCBB@CCIBBBCCBBB@@@AA@>A;;7;C@B>BBBBBCCCGACCCCC;C@D?BDCBB0BB@@A;BABCCCEDFD@BBBB2B@@ABBB@DC?@@@@@@@<@=?BCBBB@BBBC>BBBBAAABBDBCCBABDCF@CCCBB???;??@DBA@@A
@ATNG8:00876:06203
GATGGTAGGCGTGTGAGAGTCTGCCCAGAAGATCAGGAACTCTAGAAGAATTCAGATTTTTAACACGAGAGTAAACGTAAAAAGAAGGTTTTACAAGACTCACGTTAACAATATTGCAGCAGTACGCACACAATCGAAGTGCAGTAAGGATGGCTAGTGTAACTAGCAAGAATACCACGAAAGCAAGAAAAAGAAGTACGCTATTAAGTATTAACGTACCTGTCTCTTCCGAAACGAATGATACGATGAGATCTCGTGTGCTACCATCGTTCGGTCAGAGTCT
+
?@AB?DED?BAABCCCCCC?@@CCF>BBB?CCBBCCBE>BBBBBCC@BB?B@CCC@@?@@1@@BBBABBBCAA@8=?88788)8>;>:A@A6ABB?B?@?BBBBC?B?BB?BB?;?>>>@===;;;@>>>@>;>@@A:==A@@@>>:>=AAC?CBBBBBCB>BCBB??=?B>BBA<??BBA9?;;5<<<<<,8839AB@C>>>A<A=AA??;?;>><;><BB>?8::=@<A@A:ACC@BBBAAACBBBBBBBB@@A?>8:::??<?>?>A9@>9?>>@AC==<
@ATNG8:00890:06161
GATGGTAGCATCATGCATATCTCACCAGAAGATCAGGAACTCTAGAAGAATTCAGATTTTTAACACGAGAGTAAACGTAAAAAGAAGGTTTTACAAGACTCACGTTAACAATATTGCAGCAGTACGCACACAATCGAAGCGCAGTAAGGATGGCTAGTGTAACTAGCAAGAATACCACGAAAGCAAGAAAAAGAAGTAGCGCTATTAACTATTAACGTACCTGTCTCTTCCGAAACGAATGAGTACAGAGAGTACGATATGTCTACCATCGTTCGGTCAGAGTCT
+
@A<C?BCCBBBBCCCCBBBCCCABCADECABBBBCE@C@BBBCCCF@CB>B>ACA>=@@?,=7A>?A?@@A??<5;<;;;;:$9:5:2555&5<<9=C@CBBB;;5;>;;7;BB?CDGBCCB;;9BA@ABCC@C@@A@DCC;;9BB?B?AA@=@BBBDCCC@DC;;9C@AA?A:7/77377)77;5;>AAA3AA=AB977CCABD;@<;<<<3:565:AB?AA448=>9>=@BB>BBB>???<=>BB@@==444====<<ABBAAA<A@@8818;5;;A???@AB
@ATNG8:00892:06199
GATGGTAGATACTCGCTATCACCCAGATCAGGAACTCTAGAAGAATTCAGATTTTTAACACGAGAGTAAACGTAAAAAGAAGGTTTTACAAGACTCACGTTAACAATATTGCAGCAGTACGCACACAATCGAAGCGCAGTAAGGATGGCTAGTGTAACTAGCAAGAATACCACGAAAGCAAGAAAAAGAAGTACGACTATTAACTATTAACGTAACCTGTCTCTTCCGAAACGAATGAGTACTACTCTCAGAGACACACTACCATCGTTCGGTCAGAGTCT
+
@?;??AAB@@A@A?>;;><=ABB;B@@;99<49.55:9944244.47:::99999$5.59:::9>955:1:834444$4939399:.9;:4///;//-88(/)//39:=9554=::8433::888?>8=<BB?BBA??@CC?C?BBB<?>A@887A:?>87:A@CC@CDC>??:;;0;;;5;>@@@2@C?A9:99789;8)/)/8;>5>4;///)/6;;;=<770328;=5;;?79//600////88334==<>=B=BA<<<7?;:==9==488888:888
@ATNG8:00908:06163
GATGGTAGAGAGAGCTCTCTCATCGTACTCATTCGTTTCGGAAGAGACAGGTACGTTAATAGTTAATAGCGTACTTCTTTTTCTTAGCTTTCGTGGTATTCTTGCTAGTTACACTAGCCATCCTTACTGCGCTTCGATTGTGTGCGTACTGCTGCAATATTGTTAACGTGAGTCTTGTAAAACCTTCTTTTTACGTTTACTCTCGTGTTAAAAATCTGAATTCTTCTAGAGTTCCTGATCTTCTGGCGCATATGTATGTCGCCTACCATCGTTCGGTCAGAGTCT
+
688>:=BBBBDBBDA;69@@@>A;@B@AACCC@CCCJ=CCBH@BBBCBBCACCBBB?B>BABC?A>ABB@A??>B>9=;;;)//)//666.6@=?<?BA?CC978<A==;=BBBBACD?B@@=>;@>>88;:;<AA@@7;;@?>>?;;;A??;;;=7<8818;=B<B@@;;<ABB:>=???2?:=4:::::*;=<<A5>=<8:89:>=3:;;;+;===B<?;>A>@>>?====B<@@@@;;5;==9>;;;===@AAABB@@?:?<<9<;;//,/:6:=<<?A@=>
@ATNG8:00908:06206
GATGGTAGTCTCAGATAGTCTATAGTACTCATTCGTTTCGGAAGAGACAGGTACGTTAATAGTTAATAGCGTACTTCTTTTTCTTGCTTTCGTGGTATTCTTGCTAGTTACACTAGCCATCCTTACTGCGCTTCGATTGTGTGCGTACTGCTGCAATATTGTTAACGTGAGTCTTGTAAAACCTTCTTTTTACGTTTACTCTCGTGTTAAAAATCTGAATTCTTCTAGAGTTCCTGATCTTCTGGTCTACTACACTGTACTCTACCATCGTTCGGTCAGAGTCT
+
B@@C@CBBACCCCBDCCCBBBDDBCBDDCCBB?BCCC=CC?C?BBDDDCC?CCCBB?B?BCBB@B@BBCCCCDCD>;9999'9?:AABB=BCFCACCC?CD;;:BCDD@CCDBBBCC@CCC@C?CCAAACCC?CCCC?CBBBBCCCCCBBAAABBACCC?CC@B@BCCBCCCJFBB:;;;6;>B=;;;;;*;AABC?CCGCCBCCBC5;;;;*;ABBD@B@BI@BBBBBBB@D@CCCBBC?BBFGDA@@CCCBBBCCDCCBBBBB@BCCCB?BB?BCBCCCBBB
@ATNG8:00866:06230
GATGGTAGAGAGAGCTCTCTCATCGTACTCATTCGTTTCGGAAGAGACAGGTACGTTAATAGTTAATAGCGTACTTCTTTTTCTTGCTTTCGTGGTATTCTTGCTAGTTACACTAGCCATCCTTACTGCGCTTCGATTGTGTGCGTACTGCTGCAATATTGTTAACGTGAGTCTTGTAAAACCTTCTTTTTACGTTTACTCTCGTGTTAAAAATCTGAATTCTTCTAGAGTTCCTGATCTTCTGGTGTCTGATCTGTATCACTACCATCGTTCGGTCAGAGTCT
+
55<C;CCBBBBABCC;96?CC=B=B;655==A=CBBB>BC@CECCBBBCC@CCCCE@B@BBBC@C?CBAAABB=B?CCDDD2BA?A99:19CAA?B??<@A4:9A@?A799AAA@BB?BBB?B??A>>>AAA<???A:>=A??>>=@???A>>>><===<<<8=;>>?AABB@A<;;;==5==A;88888(8>>AA8>>>>BBBAAA<@@@@/@;;;B=B=>>;>@BE?@@<?<@@A@AB=>==;;;;>==??@@>>>==>?;;;<?@ABB=BK8;;>?>>>>>
@ATNG8:00866:06235
GATGGTAGAGAGACTGTAGCGCACCCAGAAGATCAGGAACTCTAGAAGAATTTAGATTTTTAACACGAGAGTAAACGTAAAAAGAAGGTTTTACAAGACTCACGTTAACAATATTGCAGCAGTACGCACACAATCGAAGCGCAGTAAGGATGGCTAGTGTAACTAGCAAGAATACCACGTAAGCAAGAAAAAGAAGTACGCTATTAACTATTAACGTACCTGTCTCTTCCGAAACGAATGAGTACAGAGAGTACGATATGTCTACCATCGTTCGGTCAGAGTCT
+
344:7<BBBDBBBCABCEFCCCBCF=CCC@BBBDBCAD?AABBAAA>@@?@D>DA?????,=<@@@984=<===19839::9$93,3,333&39=4:??>AA=@C=B;??<@>>;>>???A@@@>>>>??A@<@ABC<A>@==>>?<?;@;>;?>:;>ABC<@@AABB?BB?CCC?AA>??=ACC?BBBBB2?;7:00/9=;78378;;;;)0*/999:5:6<;;;=5:<@A@9;>>8<::=00/@==9>>B>>>???@??>>BB=B>=:93:<8;==<=B>;;
@ATNG8:00869:06234
GATGTAGAATACTGTAGCGCACCAGAAGATCAGGAACTCTAGAAGAATTCAGATTTTTAACACGAGAGTAAACGTAAAAAGAAGGTTTTACAAGACTCACGTTAACAATATTGCAGCAGTACGCACACAATCGAAGCGCAGTAAGGATGGCTAGTGTAACTAGCAAGAATACCACGAAAGCAAGAAAAAAGAAGTACGACTATTTAACTATTAACGTACCTGTCTCTTCCGAACGAATGAGTACGTGTGCGACGTGTCTCCTACCATCGTTCGGTCAGAGTCT
+
BBBCBCBB?BCBBBBCBBDDAB?ACCADBBB?@<@<@@AAABB@AA>A=@???BBCC2B?BBBAAAA@AAB<BBBBCCC3BB?B?CCC9CDF?B@??C@;;;<@<@A=@;;5;:=>>???????@A???;>>>@<::;<:::?<?=BBD?@>>>AA=>:>@@AAA=@B@DCB=@@><<5<9928<<<<=&;:5:=<A::9:878(97<86819:AD>>==??=;;;>=@;??:>??;?@AB99:BB???CCB;;;;;>>?<?@E=????A<@?<A???@@@@=
@ATNG8:00874:06227
GATGGTAGATATATGCACGCTCTACAGAAGATCAGGAACTCTAGAAGAATTCAGATTTTTAACACGAGAGTAAACGTAAAAAGAAGGTTTTACAAGACTCACGTTAACAATATTGCAGCAGTACGCACACAATCGAAGCGCAGTAAGGATGGCTAGTGTAACTAGCAAGAATACCACGAAAGCAAGAAAAAGAAGTACGCTATTAACTATTAACGTACCTGTCTCTTCCGAAACGAATGAGTACGTGTGACGTACGTGAGCTACCATCGTTCGGTCAGAGTCT
+
>;?F@BBBCCCCBBBBBCBICAAABB<;6;BCB;;6;:?@@==00+00*06:@@==<<<,<6>AACBDA@999+9??ACCC5BA=@5;;;*::;49@@?ABA;;5;=@?<@BB>BBCBCCCCCCCDCCCCC@CC@@>@A@@@@AB<@;@:::;CCCDDAA?ACCA??=?A?A>?<?ABBB=B::59BBBB3BD@D999AA@88185;;AA<?<>>D;;6;A;;:BE?C????9?::69BBBCCBB??@BCCCCABBBBBAAA??;?AA@@;??>AAAAAA???
@ATNG8:00878:06250
GATGGTATATATATGCACGCTCTACCAGAAGATCAGGAACTCTAGAAGAATTCAGATTTTTAACACGAGAGTAAACGTAAAAAGAAGGTTTTACAAGACTCACGTTAACAATATTGCAGCAGTACGCACACAATCGAAGCGCAGTAAGGATGGCTAGTGTAACTAGCAAGAATACCACGAAAGCAAGAAAAAAGAAGTACGCTATTAACTATTAACGTACCTGTCTCTTCCGAAACGAATGAGTACACACTCTCATATGACACTACCATCGTTCGGTCAGAGTCT
+
BCCB?BCCCCCCCBCBCBBBDDCCC?BCC@CCCC@@?@@BBBBBBC@AA>A?BBBBBBBB3B?BBBBBBCCBBB<BBCCCCC2CD@D?BBB;CCC@CBBCCCC@@?AADC@BBC@CCCCBBDDDDCCABBBCACCCC>BBBBCC@A>B@CBB?BCBCBCAC@CCABBB@BA=99929999929>>;::9:9:%:?;?:8:CCCFE>>:=??=3;5;=BBB@CC@@?BB?B?ABB=BBD?BBCBBBBBBCAAACCCBB;??AACBBB?BCB@A>AA>ADBBBDBBB
@ATNG8:00882:06246
GATGGTAGTGTGTCTCTGAGAGTAGTACTCATTCGTTTCGGAAGAGACAGGTACGTTAATAGTTAATAGCGTACTTCTTTTTCTTGCTTTCGTGGTATTCTTGCTAGTTACACTAGCCATCCTTACTGCGCTTCGATTGTGTGCGTACTGCTGCAATATTGTTAACGTGAGTCTTGTAAAACCTTCTTTTTACGTTTACTCTCGTGTTAAAAATCTGAATTCTTCTAGAGTTCCTGATCTTCTGGGTGTATCAGCGAGTATCTACCATCGTTCGGTCAGAGTCT
+
677<69/95>;;=<=A>BBAABCCCCCCCB;;6<@@@;AC?B?CBCBBBB@DBBBC@C@FFDD?D@DDEFEECBA;;;;;;*5;29A>>7CCDE?@AB?BB7;;A@AEBBBCBBB@@<@BA>B?CCGCCBBC@BEDC@CGCBBBAA@CCBABA??;;;;5;;?A=AB@@@@@BB@CBCCC;B?B>@ABAA0@BCEF>AACBBBCCBF@DDED5CAAAB@B@BC@CBCCBBB?B?BBAA;<5;@@A8ABABBB;<;BCBBCCCBBC@BBBBB?BC@BCBECIE=;
@ATNG8:00885:06255
GATGGTAGGACGAGCGTCTGAGAGGTACTATTCGTTTCGGAAGAGACAGGTACGTTAATAGTTAATAGCGTACTTCTTTTTCTTGCTTTCGTGGTATTCTTGCTAGTTACACTAGCCATCCTTACTGCGCTTCGATTGTGTGCGTACTGCTGCAATATTGTTAACGTGAGTCTTGTAAAACCTTCTTTTTACGTTTACTCTCGTGTTAAAAATCTGAATTCTTCTAGAGTTCCTGATCTTCTGGATATGAGTGACTCGTGCTACCATCGTTCGGTCAGAGTCT
+
34;<:>CC?CDBBBBBCCCBCCBB?BBA@:999CCD?DD?C@ECCECCC@CCCBB@B@BBBD?C@CBCCCDECC@BBBBA2BA?BDCC>CCCC?CCC@BA>???BBB?DCCCCAAA?BBB?B?BBBBCCCC?C>>?8;;@@@A@AABBCC?>======<BB<@;>>AAAAA@@=>>>AA5@=C<AACDD/@>::;0669///===D<@@@@.9=<=A6A68:;?A????A<?=??AAAA;>>@<?????>>>@A@@AA@===@@9@>@@@9////::<?B@A;
@ATNG8:00886:06235
GATGGTAGCTCACGTACGTCACACGTACTCATTCGTTTCGGAAGAGACAGGTACGTTAATAGTTAATAGCGTACTTCTTTTTCTTGCTTTCGTGGTATTCTTGCTAGTTACACTAGCCATCCTTACTGCGCTTCGATTGTGTGCGTACTGCTGCAATATTGTTAACGTGAGTCTTGTAAAACCTTCTTTTTACGTTTACTCTCGTGTTAAAAATCTGAATTCTTCTAGAGTTCCTGATCTTCTGGTCTACTACACTGTACTCTACCATCGTTCGGTCAGAGTCT
+
:59C;>DCCCEC9;9=A@ACCABBCCCBCB@@<@BAB<BC?CACCDFCBB?BCCCB?C=BBBC?C=BBBBCCBBB?ABBBB3BB>BBBA;ACCC?CAB?BB>?>?CAA?BBBBCBBB?CCC<A?BC@B@>??=A>=<<AAA@@@@>>>AAAA@>?;>>>=>=:=<???DA@@@@<AA@AA6A<A;<<<<;+<>9:;0;;;;;;A>?>9====.<>?>B=C=>>;>>>A>>>;A;A?@AAA9==A=??>AA@@@@A?A@>@AAA??:>>@?A<::7:ABBBA<>=
@ATNG8:00890:06258
GATAGACGTGACAGAGCGCCAGAAGATCAGGAACTCTAGAAGAATTCAGATTTTTAACACGAGAGTAAACGTAAAAAGAAGGTTTTTACAATGACTCACGTTTAACAATATTTGCAGCAGTACGCACACAATCGAAGCGCAGTAAGGATGGCTAGTGTAACTAGCAAGAATACCACGAAAGCAAGAAAAAGAAGTACGACTATTTAACTATTTAAACGTACCTGTCTTACTTCCGAAACGAATGAGTACGATGAGAGAGCTCTCTCTACCATCGTTCGGTCAGAGTCT
+
>>=:;9=>5<9@<=>@@AA=ACF@BBBB;;5<4;;9<99439:.509@==AAAA3B?AAA@AAA899A9?88377;';949,3333$378177877787337.739=1..9;*..-5---..999333..(.333.597598<=;A999C>DCAAABBB?BBB@BC?BC?BBB?BCCDC=BBC?A@@@@,:<6///36///37;.739555:.77'557::6;==88066<6?<AAA9:===@@CCABB>=>=@@=;777777<>=?AB368>>@;@?<@AA?>?===
@ATNG8:00893:06223
GATGGTAGCGAGCGAGTGTGTATACCAGAAGATCAGGAACTCTAGAAGAATTCAGATTTTTAACACGAGAGTAAACGTAAAAAGAAGGTTTTACAAGACTCACGTTAACAATATTGCAGCAGTACGCACACAATCGAAGCGCAGTAAGGATGGCTAGTGTAACTAGCAAGAATACCACGAAAGCAAGAAAAAGAAGTACGCTATTAACTATTAACGTACCTGTCTCTTCCGAAACGAATGAGTACAGAGAGTACGATATGTCTACCATCGTTCGTCAGAGTCT
+
6:;C@>;;566=<<<<@<=<;>000)/::4:<<@B@?B=@ABBCAD??A7?99;955555$5.599>;<<<>==9>=99999$9<:;;@>>&95<8<>>><666@:@<;;9<==9==>CBA@A@@>:>>@>@;BABB:BCBA:66=;@=@9916;;::<;>5:;995565@??>><>:>;=8<<;637777(7><?@BA?::>:8=033>>6;8=;==:655555559=:;<<7<<<:<655=B888BB>=?<<::///=///77,7///93///9::<;833
@ATNG8:00895:06229
GATGGTAGACACGTGTGCTCTCTCGTACTCATTCGTTTCGGAAGAGACAGGTACGTTAATAGTTAATAGCGTACTTCTTTTTCTTAGCTTTCTGTGGTATTCTTGCTAGTTACACTAGCCATCCTTACTGCGCTTCGATTGTGTGCGTACTGCTGCAATATTTTTAACGTGAGTCTTGTAAAACCTTCTTTTTACGTTTACTCTCGTGTTAAAAATCTGAATTCTTCTAGAGTTCCTGATCTTCTGGAGATACACATGATACTCTACCATCGTTCGGTCAGAGTCT
+
<@@B?C??@AAAABCA@@CBAAA@BAAA@CCC@CCCC>CC@C@BAAAB;;7;@DAA<A7;:AA>A@BBCBBB?>?798888'7;/3////(///885978288033<=9=7::;885<>4<>=<?:=:://///6AAAA;?=====>??@@A>:666(-,,,,,$,(,-4446<<>666???0;6;.5/777'77===,0/::;;===<./0/0$0/0/7171::7:?@BA;@8B:CB?@;<58>>?AAAAABBB;;;BBCCCDDDD@BBA@A?CC>AABBCCE@@
@ATNG8:00896:06218
GATTAGTATAGAGCTCTACATAGTACTCATTCGTTTCGGAAGAGACAGGTACATTAATAGTTAATAGCGTACTTCTTTTTCTTGCTTTCGTGGTATTCTTGCTAGTTACACTAGCCATCCTTACTGCGCTTCGATTGTGTGCGTACTGCTGCAATATTGTTAACGTGAGTCTTGTAAAACCTTCTTTTTACGTTTACTCTCGTGTTAAAAATCTGAATTCTTCTAGAGTTCCTGATCTTCTGGCGCTCTGTCACGTCTGTACCATCGTTCGGTCAGAGTCT
+
8;;?BCCBBCCCCC@@ACCCCBBCCCCD99:9CCC>BC@D?BBCCCBA?BCDBB=B?CCCC@A?AAAABBBDC?99:9:.9@:@?>?:?CCF>AAC@BB?779CAA?BBBBBBBB>A==8><@AA@??==;AAAA8==?>@===AAAAA@???<@@@<@A;A;AAAAAAA?@<?@@@@3?9=8=>===/>@BBB:?<;::;A>>><BBBA/B@@>>;><??=AAAB>>><A<???B==:==?;?@AA@>>=ADAA><<=@@A<>>>>B?CB@DBBCBDCCB
@ATNG8:00902:06240
GATGGTAGTATCTGTCTACGAGCAGCCAGAAGATCAGGAACTCTAAGAAGAATTCAGAATTTTTTAACACAGAGAGTAAACGTAAAAAGAAGGTTTTACAAGACTCACGTTTAACAATATTGCAGCAGTACGCACACAATCGAAGCGCAGTAAGGATGGCTAGTGTAACTAGCAAGAATACCACGAAAGCAAGAAAAAAGAAGTTACGCTATTAACTATTAACGTACCTGTCTCTTCCGAAACGAATGAGTACACCTCTCATATGACACTACCATCGTTCGGTCAGAGTCT
+
3444.488444;445;;::<;5556615<<8=A:;9>5=8><844.38233-343333-33333#/(////////366:(////666'6606(333&399067///;;===6959:522205666<;655::;===AA9=@>>9887<;;33,46<9:455<<=<;;8======5886::;5:::::17775;77788%87455+6:75525-2455564955/0/;6>;:543828-3380833-3:337@?73.3337889::::782221682244997=<?::;6--
@ATNG8:00903:06248
GATGGTAGTGTGTCTCTGAGAGTAGTACTCATTCGTTTCGGAAGAGACAGGTACGTTAATAGTTAATAGCGTACTTCTTTTTCTTGCTTTCGTGGTATTCTTGCTAGTTACACTAGCCATCCTTACTGCGCTTCGATTGTGTGCGTACTGCTGCAATATTGTTAACGTGAGTCTTGTAAAACCTTCTTTTTACGTTTACTCTCGTGTTAAAAATCTGAATTCTTCTAGAGTTCCTGATCTTCTGGGATGTGTGCGCAGTGCCTACCATCGTTCGGTCAGAGTCT
+
66-0+0:@@BBBAAA@@BABDBCBCDBC@@@A<@ABA=BCAC@CDDCCCC@CCBCC@C@CHED@C@CCCCDAAAC>;;;;;*;A=@ABB<BDBB@BCGAGD?ABBBCCACCCBBBBD@CCD@D@DBBBCCBB@BBCC@CCCCCCBCBCDDCBAAA?BBC@DD?B?AACCDCCBB?ADFDD;C@C@CCCCC5CCCCF>AABAABCCBB@BBBB2BAABB@B@BLACCCCCBB@B@AAACCC@C@ED>A000>@@BCCBCBCC@CCC@CCCAB@CCBCDCDCDBAA
@ATNG8:00912:06220
GATGGTAGCATCATGCATATCTCACCAGAAGATCAGGAACTCTAGAAGAATTCAGATTTTTAACACGAGAGTAGAACGTAAAAGAAGGTTTACAAGACTCACGTTAACAATATTGCAGCAGTACGCACACAATCGAAGCGCAGTAAGGATGGCTAGTGTAACTAGCAAGAATACCACGAAAGCAAGAAAAAGAAGTACGCTATTAACTATTAACGTACCTGTCTCTTCCGAAACGAATGAGTACTATAGACTATCTGAGACTACCATCGTTCGGTCAGAGTCT
+
67785:<@;@C>CCCBBCBDCBCCCABCG@CBA@C=<@?=B=?A?@?CB?C?@?<<8888$7-37770/>00//60//////&33-3-33(3;;49:333777738333.3996;855<<<<<==BBCBCC@CAAA=B@@BCBCC@G@C;;:;CCCCCCC@CCCCHEH@?=@@?<??BBB9BBB>BBDEE2AA@BAAACFBBA>A>BACA@C@98;BBACDCBBCCGE@@@B;;;;5;?=?AABBBBBB@@@@9;:A@@??;?;9<<?494445=494<:844
@ATNG8:00913:06255
GATGGTAGTATCTGCACACTCTGTCCAGAAGATCAGGAACTCTAGAAGAATTCAGATTTTTAACACGAGAGTAAACGTAAAAAGAAGGTTTTACAAGACTCACGTTAACAATATTGCAGCAGTACGCACACAATCGAAGCGCAGTATGGATGGCTAGTGTAACTAGCAAGAATACCACGAAAGCAAGAAAAAAGAAGTACGCTATTAACTATTAACGTACCTGTCTCTTCCGAAACGAATGAGTACGAGAGAGCACACGTGTCTACCATCGTTCGGTCAGAGTCT
+
9<<D@BBCBBA@;96@@DFBBCDCF@CBB?BCCCAB?B=@@A@@?C?@@?@@BB;:9BAB/B=?@??DAAA9::/:<@ABCC1CD?=0599*9@B=AAACACC;;:;?CC?DCC?BACBCDCDDECCCCCCD?BBBB@CBCCBCACBB?B@?<@@@BBBBB?CAAAAA?CC?AAA<??ADD:=::4888888%/:7:///;;>==;>=AA@@<@;>>BAA>ABCCBBC?D?BBB:A??<?@A@BBBBAAABA?>?BBDBBBCCAAA????>A>9949CB@AB???
@ATNG8:00870:06294
GATGGTAGGCGAGAGTGAGACGCAGTACTCATTCGTTTCGGAAGAGACAGGTACGTTAATAGTTAATAGCGTACTTCTTTTTCTTGCTTTCGTGGTATTCTTGCTAGTTACACTAGCCATCCTTACTGCGCTTCGATTGTGTGCGTACTGCTGCAATATTGTTAACGTGAGTCTTGTAAAACCTTCTTTTTACGTTTACTCTCGTGTTAAAAATCTGAATTCTTCTAGAGTTCCTGATCTTCTGGATACACTCATGTGCACCTACCATCGTTCGGTCAGAGTCT
+
959A9=:?:::445;;==??<<<=CCJMDHBB@BECFGII@C?BCCDCCC?BBCCC9;9<@BB@C@DDBAAB=BB?BCBBB3BB?BCCC>CABB?BAA9::>ABBBBB?C>>=>??F7:9B@D<??>>>@??;?@CC8;;@@>>>BBFC>>>;;;=AAA=A@6;7;>>AA@@AB:>==>=2==B======+;;>??7?C>998>>>?:????.>=>=>:>:>>8;=888>>9>;A?>=?@;?;:5:;=:;;?;;;====>>7;;B=AA???;@@>DB??>>>>>
@ATNG8:00872:06275
GATGGTAGGCGTGTGAGAGTCTGCCCAGAAGATCAGGAACTCTAGAAGAATTCAGATTTTTAACACGAGAGTAAACGTAAAAAGAAGGTTTTACAAGACTCACGTTAACAATATTGCAGCAGTACGCACACAATCGAAGCGCAGTAAGGATGGCTAGTGTAACTAGCAAGAATACCACGAAAGCAAGAAAAAGAAGTACGCTATTAACTATTAACGTACCTGTCTCTTCCGAAACGAATGAGTACGATGAGAGAGCTCTCTCTACCATCGTTCGGTCAGAGTCT
+
:59C:BDD@DBBBBBCCCCBCCBCB8BDDADCCCCC@C@CBBBCEE@@@?@????::99:*;>AABCCECF@@?6=>99888)9?<><@BB5BBB7BBABBBBCB?B?BA?CA=:>???@??>>AAAA??>>9>>>@:??A?@A?>9@=A=@>@CCBBAAA>BBBBBB>==:<@B=BABDC=A?>:99999(993:@BBAA@@@<><>>>>:>;=<<<>;CC@<=>@:>:>AA9@BD?BBBB>>>CCBBBCBBBAA?>=@AAAAA9>>A>@:@>9>??@@@>>>
@ATNG8:00884:06271
GATGTAGTGCGTGAGAGAGAGACCCAGAAGATCAGGAACTCTAGAAGAATTCTAGATTTTTAACACGGAGAGTAAACGTAAAAAGAAGGTTTTACAAGACTCACGTTAACAATATTGCAGCAGTACGCACACAATCGAAGCGCAGTAAGGATGGACTAGTTGTAACTAGCAAGAATAACCACGAAAGCAAGAAAAAGAAGTACGCTATTAACTATTAACGTACCTGTCTCTTCCGAAACGAATGAGTACGAGAGAGCACACGTGTCTACCATCGTTCGGTCAGAGTCT
+
;84955<<@A@<<?@5556<<<BC>;;675/////4:,//=B@@957:)/)/769/3333$36:9//)/:6////(3354999(44.4.4;;+844.5:::<==<<6:477,733389::B?>C@CBBBBA;;7;BBA?B<<>>><A<=;:<<*/0//7:6<CC9==;:::7:>29818/88<AC;A>?877777'7728==:::98:8:5;9;;;?<AABBB?@@@BBAB?B8::D9??B>AAABBAABB???@@AABBCDCBAABCD?B?>8:49=9?A@AAB???
@ATNG8:00888:06279
GATGGTAGGAGACACGTCGCACACGTACTCATTCGTTTCGGAAGAGACAGGTACGTTAATAGTTAATAGCGTACTTCTTTTTCTTGCTTTCGTGGTATTCTTGCTAGTTACACTAGCCATCCTTACTGCGCTTCGATTGTGTGCGTACTGCTGCAATATTGTTAACGTGAGTCTTGTAAAACCTTCTTTTTACGTTTACTCTCGTGTTAAAAATCTGAATTCTTCTAGAGTTCCTGATCTTCTGGTATACACACTCGCTCGCTACCATCGTTCGGTCAGAGTCT
+
?;?D<AAC?BBAA@BCCBBCCBBBCCCCCCCC@CCCC>CE@C>ABBCDDD?CCBB@@C@CCCD?C?BCBBBBCBB?BBBBB2BB?BBBB=BCBC@BBA=?@799?ECB?BCBBABAA>ABC>B>?@@@A>=>:@C>>8<<??>>><>>>>@===><>>><@@<@<>>>@@AAAA8>>CDC5A<A:==AAA/AA<<96<:::><;:::18888(8<==B=D=??;?A?????<A<???@@C:>>A=AA?<;=@E>>>??>>>@@@@<@>>>><>><?@BBBB@A@
@ATNG8:00895:06296
GATGGTAGACACGTGTGCTCTCTTGTACTCATTCGTTTCGGAAGAGACAGGTACGTTAATAGTTAATAGCGTACTTCTTTTTCTTGCTTTCGTGGTATTCTTGCTAGTTACACTAGCCATCCTTACTGCGCTTCGATTGTGTGCGTACTGCTGCAATATTGTTAACGTGAGTCTTGTAAAACCTTCTTTTTACGTTTACTCTCGTGTTAAAAATCTGAATTCTTCTAGAGTTCCTGATCTTCTGGGTCTCTCTCTCACGCACTACCATCGTTCGGTCAGAGTCT
+
@AAD@DDDDAABBCBAAABCDCCACCCDCCBB?CBBB>BC@C@BBCBBBD?DDDCC?C?CCCC?C?CCCCAACCC=BBDCD2AB?C>>>:?BBB?CCC@CC=??BBBD?BBBBBBAB>AAA>A>AAAC@A<<9>A>>9==@@>>@?AA?AA@>>>;@@@=AA:?<AAAAAAAAA:??AAA5@<@=@@@>>.@>>@@9@??::;@<==/6667+8=??A<A<@@<@@@A==<<A<AAAA@>8>=;=7=BAA@@@A?A@CDAA><>?<?>@?D;886:??CAA;<<
@ATNG8:00899:06296
GATGGTAGGCGAGAGTGAGACGCAGTCACTACATTCGTTTCGGAAGAGACAGGTACGTTAATTAGTTAATAGCGTACTTACTTTTTCTTAGCTTTCGTGGTATTCTTGCTAGTTACACTAGCCTATCCTTACTGCGCTTCGATTGTGTGCGTACTGCTGCAATATTGTTAACGTGAGTCTTGTAAAACCTTCTTTTACGTTTAACTCTCGATGTTAAAATCTTGAATTCTTCTAGAGTTCCTGATCTTCTGGGTCTACGCTCGTCGCGCTACCATCGTTCGGTCAGAGTCT
+
88-0,09A=?@<<;@<555<<@=9=5//////9949;55)55.5.5554554.499::;A=@5@::7<5??>>?@933-333333$33389333(333304<?=CC478377718;;3739>073@=<?>D>@//.5309769255;9;AB888AAA><<;/75:49=.5,2;;;:2526+22222&23837577*79999093>8899///567@@>.8/-(-4(-(-9,2--.6774;65558::-22::355599<>;;;;;=>>;;;=;>>>AB<@@<>>>A@@@==
@ATNG8:00903:06262
GATGGTAGCGAGCGAGTGTGTATACCAGAAGATCAGGAACTCTAGAAGTATTCAGATTTTTAACACGAGAGTAAACGTAAAAGAAGGTTTTACAAGACTCACGTTAACAATATTGCAGCAGTACGCACACAATCGAAGCGCAGTAAGGATGGCTAGTGTAACTAGCAAGAATACCACGAAAGCAAGAAAAAGAAGTACGCTATTAACTATTAACGTACCTGTCTCTTCCGAAACGAATAGTACTATGTAGAGCTCTATACTACCATCGTTCGGTCAGAGTCT
+
?@AC;CCCBBBBBBCCCCGCBBBBD@CDCACCCCBB?B>@@BAA@@;<A;;4;@B;;;;:$56A;>D?>CCBBA<@A???@8@C>B5;;;*:<;<A995BAA?>>?@BB?BBB?BBBDBBBDCCCCBBBDDACAAA@DDCCCCBB@BACAB?ADDDCBBC@BBBBBD@CC>???=??BAA9@9979BCCD3BB?E>??CDCCC<?<>AAA3959<BBB@BBCBCBG@B@BCC>BCC?CCBAAACBCEBBAABBBDBBAABBCC?BBCB@8==9::?CBB???
@ATNG8:00904:06276
GATGGTGCACACGAGATCTCATCGTACTCATTCGTTTCGGAAGAGACAGGTACGTTAATAGTTAATAGCGTACTTCTTTTTCTTGCTTTCGTGGTATTCTTGCTAGTTACACTAGCCATCCTTACTGCGCTTCGATTGTGTGCGTACTGCTGCTATATTGTTAACGTGAGTCTTGTAAAACCTTCTTTTTACGTTTACTCTCGTGTTAAAAATCTGAATTCTTCTAGAGTTCCTGATCTTCTGGGCCTGCGCTGATATGCGCTACCATCGTTCGGTACAGAGTCTATCACCGACT
+
=>::05@?ABA@@;BDBBABACCCBCBCCCC@CCCC=BD@D@BBBAA@@?@?@BA>@;@C@@:A8?>;55>>>>?CCDCC1:9;AA@A<AEDD@B:979A<??BBDB@BAAABBBB@BBB?B?BDC?@?>?<??@@:>=BA::;;;?CB>=>===><=8=?:=:>=;:;9<;;379><<,<18186666)//-68)--8----//:5;>>>*:8=<C9>9?D;@@====@=C8;;>>@@/--3=)-*---7666766896558//)/5589588289;;>@A?;;=/--40--.6
@ATNG8:00905:06281
GATGGTAGCAGACGTGACAGAGCGCCAGAAGATCAGGAACTCTAGAAGAATTCAGATTTTTAACACGAGAGTAAACGTAAAAAGAAGGTTTTACAAGACTCACGTTAACAATATTGCAGCAGTACGCACACAATCGAAGCGCAGTAAGGATGGCTAGTGTAACTAGCAAGAATACCACGAAAGCCAAGAAAAAGAAGTACGCTATTAACTATTAACGTACCTGTCTCTTCCGAAACGAATGAGTACACATCGTCGTGTCGTGCTACCATCGATTCCGGATAGTCTT
+
944405<>>BCC@966665<AA;6:46==9>=BBCE@D@@@@CBDC6980804::=><<<+:48:898?>7838/8344444$45.57<<=2>@@<>A?CCCC;;5;9;;2444.5::<BA=?@BA@@A;;9.4=9<9=ACB?>==1929@@<BCDDECCB=??@@@@<==9000*0..00*00*0*0===;,995777787555,2,29>=;A58299?=BABA??>9>9?AA=BBB@?>>CA@@98777;;=;=;=;=8888;>;83333;49.3/38::6//(
@ATNG8:00907:06266
GATGGTAGTGTGTCTCTGAGAGTAGTACTCATTCGTTTCGGAAGAGACAGGTACGTTAATAGTTAATAGCGTACTTCTTTTTCTTGCTTTCGTGGTATTCTTGCTAGTTACACTAGCCATCCTTACTGCGCTTCGATTGTGTGCGTACTGCTGCAATATTGTTAACGTGAGTCTTGTAAAAACCTTCTTTTTACGTTTACTCTCGTGTTAAAAATCTGAATTCTTCTAGAGTTCCTGATCTTCTGGGTGTATCAGCGAGTATCTACCATCGTTCGGTCAGAGTCT
+
:<>DADCBBB;;5D555;;;>?B?AB@A;::;2:ACC>CC@B@CCCCCCC?@@B::8;?CBAA?A@CCCCC;<:B<A@@@@,5;25@>C6CBBB>BAA=BC9;=CCGL@CCDCBBBD@BBB?C?CCCCBBBB>BCCC@DAAACBBBCCCCBBBBB?BCC@BB?A>ABBCBBBBB=C;;;;;*;>C=AAEEH5CDBBB>BBBCCICECD@CECC5DBBBCBE@CB@BBBBBBB?B?AAABAA=@:;;8;DDCCCBCBCBBBCDCCBB@BCC@@?@C@BBCCAAAAA
@ATNG8:00868:06318
GATGGTAGGCACTGCGCACACATCCCAGAAGATCAGGAACTCTAGAAGAATTCAGATTTTTAACACGAGAGTAAACGTAAAAAGAAGGTTTTACAAGACTCACGTTAACAATATTGCAGCAGTACGCACACAATCGAAGCGCAGTAAGGATGGCTAGTGTAACTAGCAAGAATACCACGAAAGCAAGAAAAAGAAGTACGCTATTAACTATTAACGTACCTGTCTCTTCCGAAACGAATGAGTACATAGATATACGTATAGCTAATCGTTCGGTCAGAGTCT
+
BCBB@BAA=C@A@BBCCCCCBBBCD<BAC?CCDCBB@C@CCCCCCC?CC?C@DCCBAAAA5A@CCCCCCAB;9938?=>@@@1@C?D=AA@7ACC?AABACBB::8;@CC@CCC?CCCBCCGCCCCCCBBBD@CCBB>A@BBBBAA>A@CBB?BCBBBBBB?BBCCDC@BB@>>?<>>AAA;A??;?BBBB3BD?C?>:DE@>><>:<<@@7:7;BBBB@CCBBBBC@B?BCC>CBA?BBBCBBBCBABBBA@>>>A>=:::>>:@AAA86617=<A??===
@ATNG8:00874:06341
GATGGTAGTATATAGCTCTACATAGTACTCATTCGTTTCGGAAGAGACAGGTACGTTAATAGTTAATAGCGTACTTCTTTTTCTTGCTTTCGTGGTATTCTTGCTAGTTACACTAGCCATCCTTACTGCGCTTCGATTGTGTGCGTACTGCTGCAATATTGTTAACGTGAGTCTTGTAAAACCTTCTTTTTACGTTTACTCTCGTGTTAAAAATCTGAATTCTTCTAGAGTTCCTGATCTTCTGGTGTCTGATCTGTATCACTACCATCGTTCGGTCAGAGTCT
+
34<<9=CCCBCCDDCCBBBCCCCCCCCBCBA@?@BBC>BB@B@BBCCCCC@BC@CB@C<??CC?C?BBBAAABBB@BBBBB2BB@DBBA=BCCC>AAC@BB<>>?BBA?BBBBBB@@<@>A<A<???@>;;<<A@@>=AAAA>>><?AADA@@@@<>>=<AD=C<AAA???A??<??A@?2>4:488888(9=>>>7>:;;::??@A=@@@@/>898=8=;>>=BAAA@@@<@7;;BBBB:==>;>A=>>A>>>A?@?A<<=AAA<A=>=A<=<:<A<<<@?;;
@ATNG8:00878:06325
GATGGTAGATTACAGTGTAGTAGACCAGAAGATCAGGAACTCTAGAAGAATTCAGATTTTTAACACGAGAGTAAACGTAAAAAGAAGGTTTTACAAGACTCACGTTAACAATATTGCAGCAGTACGCACACAATCGAAGCGCAGTAAGGATGGCTAGTGTAACTAGCAAGAATACCACGAAAGCAAGAAAAAGAAGTACGCTATTAACTATTAACGTACCTGTCTCTTCCGAAACGAATGATTACTACTCTCAGAGACACACTACCATCGTTCGGTCAGAGTCT
+
?<CC@CCA?@>?BCCCBBBCCCCA@=AAB?BBCCCC?C?BBBCCCC?CC@C@AAABBCCC3D@CBBABBBBAAA<ABCCDDD5CG?C?BBB9CEF?BACBBAB:;6;=AC@CCC@CCCDCCCCCCCCCCCCC?CCCC?B@A@@@@A<A@C@@?ACCCCBBB?BCCAAB>@@:@>?9>=:::28<;8<<<??.<A?B9:8AAA>><><?>AA3837?BAB@BAAABCC>A>ABG>BBB@CB??=?BCFDDDDBBBCCCBBBBBBAB?CCCCC>BB@BB@A>>>@@
@ATNG8:00886:06340
GATGGTAGAGTACAGTGTAGTAGACCAGAAGATCAGGAACTCTAGAAGAATTCAGATTTTTAACACGAGAGTAAACGTAAAAAGAAGGTTTTACAAGACTCACGTTAACAATATTGCAGCAGTACGCACACAATCGAAGCGCAGTAAGGATGGCTAGTGTAACTAGCAAGAATACCACGAAAGCAAGAAAAAGAAGTACGCTATTAACTATTAACGTACCTGTCTCTTCCGAAACGAATGAGTACGAGAGAGCACACGTGTCTACCATCGTTCGGTCAGAGTCT
+
88>C@BCCBBAA@BBBCCCCCCDCC?CCFACGCDBB?B?CBBCCCC?BB@C@CCCBBBBB3C?BBB?@?AA???5=?:;;;;*;D?D=BBB<BCJFFABACDCCC?C?CC?CCC?BBBBCCCCCCCCCBBBC@CCCC?CBBBBBAA>B@CCC@BAACCCCC?CAAABB@BB?:9:=AAAAA<????BDCCC2CC@A???BBB?=:?;>>@@;>;>EBCB@CCBBAAA>A?ABB=BAA>????BCCCAAABCCCCCCCBBBCAAAA=BA?;?:??:?BAAAC???
@ATNG8:00890:06347
GATGGTAGTGTCAGTGCGCGTCGTCCAGAAGATCAGGAACTCTAGAAGAATTCAGATTTTTAACACGAGAGTAAACGTAAAAAGAAGGTTTTACAAGACTCACGTTAACAATATTGCAGCAGTACGCACGCAATCGAAGCGCAGTAAGGATGGCTAGTGTAACTAGCAAGAATACCACGAAAGCAAGAAAAAGAAGTACGCTATTAACTATTAACGTACCTGTCTCTTCCGAAACGAATGAGTACATAGATATACGTATAGCTACCATCGTTCGGTCAGAGTCT
+
88:C@DCCCCBBBCCCDBBBCBCCD@CCC@CCCCBB>B?A@DDBBB@CA?B?BBCBBAAA3A?BBBBBBBABBC9??:;:99';?=A?CCC;CBC@BCBBBCCBB?B?BB?BCC?BACCCBBCCBCCCCCBB=BCCD>@ABBCBBB>C@BBB@BCBBAACD@CCAACA?CC?BAB>AABBB=BA@;@@???1@B=@AAABBBAD<@:>>@A5:4:;@?@<@AAABBC?C?DCF>C??=???BBBBACCBBAAACCA??????AAA=D>>>B?BB@ADBBAA>>>
@ATNG8:00892:06358
GATGGTAGTGTCAGTGCGCGTCGTCCAGAAGATCAGGAACTCTAGAAGAATTCAGATTTTTAACACGAGAGTAAACGTAAAAAGAAGGTTTTACAAGACTCACGTTAACAATATTGCAGCAGTACGCACACAATCGATGCAGCAGTAAGGATGGCTAGTGTAACTAGCAAGAATACCACGAAAGCAAGAAAAAAGAAGTACGCTATTAACTATTAACGTACCTGTCTCTTCCGAAACGAATGAGTACTGTATCTATGTGTGCGCTACCATCGTTCGGTCAGAGTCT
+
=:@<5:?AAAAAA595;;;<<>BDE?BBC9;;AA;;29:>=@BC@@;?@495:BBBBBBB3A=AAA????>>=?99355<<<*==8=5;;;1;>>A>?CCAA99:?C?BB?A;;7:9:?@A?;A@@@@@AAB?@@>>00000>=??@=@;?00+0=<<>??><>>BBCB?CC>AAC@C999E>BAB>??FC@D(;:8/0/>:<>55*/(.688(/(/6<<>8<@@>@>@=@;AAB;?:92999<955BCCB????>===;==<>;;<;???@B?BB@BBAA@?877
@ATNG8:00894:06358
GATGGTAGAGAGAGCTCTCTCATCGTACTCATTCGTTTCGGAAGAGACAGGTACGTTAATAGTTAATAGCGTACTTCTTTTTCTTGCTTTCGTGGTATTCTTGCTAGTTACACTAGCCATCCTTACTGCGCTTCGATTGTGTGCGTACTGCTGCAATATTGTTAACGTGAGTCTTGTAAAACCTTCTTTTTACGTTTACTCTCGTGTTAAAAATTTGAATTCTTCTAGAGTTCCTTGGTCTTCTGGTGAGATATGCATGATGCTACCATCGTTCGGTCAGAGTCT
+
?:@A9??@BA;:;?9455:;;;BABGBBABBB@BCED>DE@C@CC;99?@:?@;DD@D@BABC@C?BCBBBB@???@???=.=A;@@A?8@@AA?A::78?9;><<<@:=@BBAAAA=???>B?@@@@?;;;<@D??;?::;;===>>AAA888=<====@B<A<>>>>???BD<>>>>>3><@;>>BCC/C??@@9?;;;<=;:7;)////(/<1//)/17;7??AAAAA=@3/+/7---0---0966669:A?>=@@@;;;>>?=>=>>>:>>:;;;;;BA>>
@ATNG8:00895:06334
GATGGTAGACATATCGTACTCTCTGTACTCATTCGTTTCGGAAGAGACAGGTACGTTAATAGTTAATAGCGTACTTCTTTTTCTTGCTTTCGTTGGTATTCTTGCTAGTTACACTAGCCATCCTTACTGCGCTTCGATTGTGTGCGTACTGCTGCAATATTGTTAACGTGAGTCTTGTAAAACCTTCTTTTTACGTTTACTCTCGTGTTTAAAAATCTGAATTCTTCTAGAGTTCCTGATCTTCTGGTATACACACTCGCTCGCTACCATCGTTCGGTCAGAGTCT
+
888A8BB?@ACCCDDDDDCCCCCCCCBBBB;;8;BAC>CC?B@CCCCBBD@CCAAA?CAFAA@>A>BCBBBBBAA>ABCCD1A?=?70/*000(/6;/0)7?:?@BCAA>BBBBB@AA:??D;A<@@>===>@<??@@:==A@@@@@@@A@@;;:;5::;:==:>>@@?AAABAA:=====2=;@8;7@@>,>>===///<666;>999)8888(8<<<=:>;==:>AAAA??<?<@?????;?AA=AA?>>>>>>>>@@AAA???A<=<===<=><>>DCCCBBB
@ATNG8:00899:06330
GATGTAGTGGTGAGAGAGAGACCCAGAAGATCAGGAACTCTAGAAGATTCAGATTTTTAACACGAGAGTAAACGTAAAAAGAAGGTTTTACAAGACTCACGTTAACAATATTGCAGCAGTACGCACACAATCGAAGCGCAGTAAGGATGGCTAGTGTAACTAGCAAGAATACCACGAAAGCAAGAAAAAAGAAGTACGCTATTAACTATTAACGTACCTGTCTCTTCCGAAACGAATGAGTACGAGAGAGCACACGTGTCTACCATCGTTCGGTCAGCAGTCT
+
;<<A<<==E?ACC>CC?ACB;<<)9945<???BB:C=@ABBBBBAC@A:9:@AABDD+B9@@AC<??BCCE>?:?;>==,=><=;>@@4A?>9=<959999<3955505CC?CCDCBBCCBBBBCB@@@@BBBBABDDBC::9<@<@@@;?A@@@A>?<>B?AAB<??<??;/77888*9>>9@BBEBD)?><894B?;;AA<?<?>A?;@<89;CD?AA:::>?<A289@9>7748B?BBB?>>B@B@>???AA@AA>><<>49777;8;=:?9?777?755
@ATNG8:00902:06332
GATGGTAGGACGAGCGTCTGAGAGGTACTCATTCGTTTCGGAAGAGACAGGTACGTTAATAGTTAATAGCGTACTTCTTTTTCTTGCTTTCGTGGTATTCTTGCTAGTTACACTAGCCATCCTTACTGCGCTTCGATTGTGTGCGTACTGCTGCAATATTGTTAACGTGAGTCTTGTAAAAACCTTCTTTTTACGTTTACTCTCGTTGTTAAAAATCTGAATTCTTCTAGAGTTCCTGATCTTCTGGGCAGACTCTCACACGCCTACCATCGTTCGGTCAGAGTCT
+
9?;B?AAA><9:5<<<<ABAAABB?BB;;:;;6;BBB<BB?B?BBBBBAB>BCC::694999<.516;99:://0*//777'/0*/455)5::;:>>>:;@7;BBCCD@CECCD;;;?AA@6969>AACB==:@;::59999559=>>>?@?;:@<@9929>5=89995>::=>15599;;*;9A9<<;;;$55599)569777//)//)////$/99;<5;7;939:////7)/)48:99:0559A1;65555999445<<<7<<<8==;;@?B=;??A999A99
@ATNG8:00904:06331
GATGGTAGGCGAGAGTGAGACGCAGTACTCATTCGTTTCGGAAGAGACAGGTACGTTAATAGTTAATAGCGTACTTCTTTTTCTTGCTTTCGTGGTATTCTTGCTAGTTACACTAGCCATCCTTACTGCGCTTCGATTGTGTGCGTACTGCTGCAATATTGTTAACGTGAGTCTTGTAAAACCTTCTTTTTACGTTTACTCTCGTGTTAAAAATCTGAATTCTTCTAGAGTTCCTGATCTTCTGGGCAGACTCTCACACGCCTACCATCGTTCGGTCAGAGTCT
+
@>AB?BBB@BBBCCCCDDDCABBCCCBBBD9:::BCC=BB@C@BBCBBBD?CCBBB@C?AABB@E?BBAAABBCC?8899:.9=?DCCA;AAAA=ABC?BB>@@@CA@?B>?>BBBC>AAC:=9>?899<<<8<=<<9=>@@@BA>>>???===B:==>;=<8=;??@@A@AAA:=>@BA3><><@@DDD/>>>AB:B>>;;:@@@@<@AAA/@:;;?;?;=>:=@@A>>><@<@AADAA:>:::29>>>>>@@@@?@?@@<?>>5::;;A;@@<@@@BBA?@?
@ATNG8:00908:06347
GATGGTAGCGCGACGAGCGTAGACCCAGAAGATCAGGAACTCTAGAAGAATTCAGATTTTTAACACGAGAGTAAACGTAAAAAGAAGGTTTTACAAGACTCACGTTAACAATATTGCAGCAGTACGCACACAATCGAAGCGCAGTAAGGATGGCTAGTGTAACTAGCAAGAATACTACGAAAGCAAGAAAAAGAAGTACGCTATTAACTATTAACGTACCTGTCTCTTCCGAAACGAATGAGTACGATGAGATCTCGTGTGCTACCATCGTTCGGTCAGAGTCT
+
95:C;CFDCBCBCBBBCCCCCCDDF>CCC@AA?@@@<@=@@CBBBC?BB?B?BBDBBBBB3B@CBBBBBBBA@@:@ABCEDE5CC@F@EFD<CCC@CAAA@@CCC?B?BC?CCC@BAABBBCCDCBCCCCCB?BCDD?CBCBBBAA?C@EBC?BCDBAACD?BBBCAA>AB?ACB99:BBD>BBB?BBCBB3BC@?@?AAA?>>:>;>>>><@=??BBB?BC@A@BB?A?BBB>CCC?DBBBBDBBBBCCBB>@>=<<<<;:;??<?@A@@;@@=B??@@B;<<
@ATNG8:00913:06336
GATGGTAGGAGACACGTCGCACACGTACTCATTCGTTTCGGAAGAGACAGGTACGTTAATAGTTAATAGCGTACTTCTTTTTCTTGCTTTCGTGGTATTCTTGCTAGTTACACTAGCCATCCTTACTGCGCTTCGATTGTGTGCGTACTGCTGCAATATTGTTAACGTGAGTCTTGTAAAACCTTCTTTTTACGTTTACTCTCGTGTTAAAAATCTGAATTCTTCTAGAGTTCCTGATCTTCTGGATACACTCATGTGCACCTACCATCGTTCGGTCAGAGTCT
+
?ABD:CCD?BBBCCCCB@@@B@@@BBBB@C@A<ABBA9AA7;6;C@AABB?BCC@@7?<?;=>:>:>CCBBA=>?:@;;::)9948@BA=BBAA?ABB?@A?A@@CBB?BBCBBBBB?BDC?B?@BBA@;:;<@@@@=?AA@@@@@@@DA@@>>><====AA=A<@@@@@@@>>:=<===3==A:<=<<<.<?@AA:A>>=?AAAAA<AAAA/A;;;A=D=BA;@@@?@?@<@=AA????;>>A;ABBB@???>>>==>@A<;;=78///@6==7==C>>>>>=
@ATNG8:00864:06367
GATGGTAGAGTATCATGTGTATCTCCAGAAGATTCAGGAACTCTAGAAGAATTCAGATTTTTAACACGAGAGTTAAACGTTAAAAAGAATGGTTTTACAAGACTCACGTTTAACAATATTGCAGCAGTACGCACACAATCGAAGCGCAGTAAGGATGGCTAGTGTAACTAGCAAGAATACCACGAAAGCAAGAAAAAAGAAGTTACGCATATTAACTATTAACGTACCTGTCTCTTCCGAAACGAATGAGTACACATCGTCGTGTCGTGCTACCATCGTTCTGTCAGAGTCT
+
98:<9=>CCBA@;;B>;>AACABAB?A@<87/0)/77)/)5::====955.5.45455===);.55<666?AD:??5=99.5999(9A=>>:>=<+:;;4;555999444(55:<8<:=49=>9?A=@=@9:6<<A@9BBBB?@@BBBBBC@C@CCCACBBAC@@@>@A@CCC@CC>BAB>?>><A9;;;4333333#39433,369/////)/399<71918239949993337132---'---(----.2556222654447//////866187977.378;87499333
@ATNG8:00864:06369
GATGGTAGAGAGAGCTCTCTCATCGTACTCATTCGTTTCGGAAGAGACAGGTACGTTAATAGTTAATAGCGTACTTCTTTTTCTTGCTTTCGTGGTATTCTTGCTAGTTACACTAGCCATCCTTACTGCGCTTCGATTGTGTGCGTACTGCTGCAATATTGTTAACGTGAGTCTTGTAAAACCTTCTTTTTACGTTTACTCTCGTGTTAAAAATCTGAATTCTTCTAGAGTTCCTGATCTTCTGGGCTGCGCTGATATGCGCTACCATCGTTCGGTCAGAGTCT
+
:9:?7:@BBCBBBBB;95<;;;==ABBBABAA;ACCC>CC>B?BBBCDBC@BECCC>?<?BAA;@<@ABAAAA;?6@@==?1;B8CCDD>CBAA>ABC?AA?>>??@B=AABBCBA@=AAA=>;>BB@>>>@<@@A@;>>A@@@???@@@@=<<?8<=<;>?:>:>@@@@@@AA<A====3=:>:88877(8>>>A9AABBACC><=08787(8<<;>:>:;;7;AAD>>>=@=@@AC@?8<99909998A@@@A@@@@@===AA<>=>BD<??:?AAAA@@>>
@ATNG8:00872:06370
GATGGTAGGCGAGAGTGAGACGCAGTACTCATTCGTTTCGGAAGAGACAGGTACGTTAATAGTTAATAGCGTACTTCTTTTTCTTGCTTTCTGTGGTATTCTTGCTAGTTACACTAGCCATCCTTACTGCGCTTCGATTGTGTGCGTACTGCTGCAATATTGTTAAGTGAGTCTTGTAAAACCTTCTTTTTACGTTTAACTCTCGTGTTAAAAATCTGAATTCTTCTAGAGTTCCTGATCTTCTGGGTCTACGCTCGTCGCGCTACCATCGTTCGGTCAGAGTCT
+
@@@A>ADF?CBBBBBBBBBBBBBBCCBBB<@B>:;6@8@DAD?:;995AA7:699=;A00/;:6;:;;CCBB????A@@??1@@9<733(388<A?AA@=8849:7<;<7>7<;;9>@:>>?<@=;;;>===>=AA8818;;>?>AAA@@>==:99)////5738.55>98===.55555'9<@<99999':9=9>3?=<>;@;<<?;./0/0$0000;6:6<<7;<<<<==9>:B88=;;7;@CC<999A@A@@:89999A<<<B<@@?BD;??<B@??==888
@ATNG8:00883:06361
GATGGTAGACACGTGTGCTCTCTCGTACTCATTCGTTTCGGAAGAGACAGGTACGTTAATAGTTAATAGCGTACTTCTTTTTCTTGCTTTCGTGGTATTCTTGCTAGTTACACTAGCCATCCTTACTGCGCTTCGATTGTGTGCGTACTGCTGCAATATTGTTAACGTGAGTCTTGTAAAACCTTCTTTTTACGTTTACTCTCGTGTTAAAAATCTGAATTCTTCTAGAGTTCCTGATCTTCTGGACGCGCGCACTGACACTACCATCGTTCGGTCAGAGTCT
+
;>AA<<<;==@@555<556>=<<;;;;;==6629A>>6<<9>:<ABC??@=A@@;;44.44;>9>:>===<<<::4:<<<<+::5:::=5=B>?<?>=8=?277;=9948734>;<C;=>8:>8<=<>>=>=;==<=8=;;;BBBAA>>>?====8;;;:==9=:=<C>==?985899==+:.5-55667(56:<;,55=6559:7:-5222$2698828277/77575694929969;93666+//966-//99=;>=>=::949:<>>;@@=>>>?==8==
@ATNG8:00886:06364
GATGGTAGAGTATCATGTGTATCTCCAGAAGATCAGGAACTCTAGAAGAATTCAGATTTTTAACACGAGAGTAAACGTAAAAAGAAGGTTTTACAAGACTCACGTTAACAATATTGCAGCAGTACGCACACAGTCGAAGCGCAGTAAGGATGGCTAGTGTAACTAGCAAGAATACCACGAAAGCAAGAAAAAGAAGTACGCTATTAACTATTAACGTACCTGTCTCTTCCGAAACGAATGAGTACACATCGTCGTGTCGTGCTACCATCGTTCGGTCAGAGTCT
+
@@AF@CBBCBBBCCDCCCCBCCBBB@BBC@D@?@BB?C@CBBBBEE@CC@C@BAA@AA@A0@@BBFDCBBA?@?8A@;;;;;*<926AD@A2CCB@CBBA@BB;;8;?AA?BBB?CBBBBBCBBBCBAABCCCCCCC?BACCCCCC@C?C9:9:BABBCCB?CCCCCC?BC@BBB>AABBB8@@?989898(:?????ADEBFB?B>AABC?@=??CAA?@BBABBB@B?@@@9@@@<@BBBCBCCCCCCAABBBCABAB@??AA?BBAAB??><?AAB@@ABB
@ATNG8:00886:06367
GATGGTAGCTCACGTACGTCACACGTACTCATTCGTTTCGGAAGAGACAGGTACGTTAATAGTTAATAGCGTACTTCTTTTTCTTGCTTTCGTGGTATTCTTGCTAGTTACACTAGCCATCCTTACTGCGCTTCGATTGTGTGTGTACTGCTGCAATATTGTTAACGTGAGTCTTGTAAAACCTTCTTTTTACGTTTACTCTCGTGTTAAAAATCTGAATTCTTCTAGAGTTCCTGATCTTCTGGTATGACTAGTGTACTACTACCATCGTTCGGTCAGAGTCT
+
345>9>CCCCCCBBCBCBCCCECBBBBBBCCCACCEF?ECACACCCCDCD@BBBBC@C@BBBD@C@CCBBBCDBB?BCCCC3BA@ACCD>BBBA@CCD?AA?BBCAAA<??BCBBAC?CBB?B?BB@B>;;;=CB>>;>@A@@@@@BA???@AAD:;;;;??;>=AABAAA???<@@@@@6@<@:>>CCD/A@>>>6>A>888=;;;<AAAB/A???A<A<AA=@@@A;;;:=:=AA@@@7;;B;>>AAAE>>>@?===A@>>>>;>>@@@<@@<?@?>>>?@@
@ATNG8:00890:06395
GATGGTAGCAGACGTGACAGAGCGCCAGAAGATCAGGAACTCTAGAAGAATTCAGATTTTTAACACGAGAGTAAACGTAAAAAGAAGGTTTTACAAGACTCACGTTAACAATATTGCAGCAGTACGCACACAATCGAAGCGCAGTAAGGATGGCTAGTGTAACTAGCAAGAATACCACGAAAGCAAGAAAAAAGAAGTACGCTATTAAACTATTAACGTACCTGTCTCTTCCGAAAACGAATGAGTACGTGTGCGACGTGTCTCCTACCATCGTTCGGTCAGAGTCT
+
;::A>A@@@BCCBAAA@@@;B@BEC>AA<:=BB;;505;?@ABBAC:@A>A?BCAAACCC3C?CC@AABB???>5=>;;::9':@;?;<<<&95<7<966BCCBB?B?BB@CBE@CCCCBBBB<;;ECLCCDABBBC?BBBBCCCC?C?CCD?BBBAAA@@>@??A9947?><<86>;>?@9=<<8789999%9=;=?<?B;::8168(8;>;/505;>><7;99///9385/333&37728==;8888888;=344899:888;;>;;::8>B@BA>EDBC?:;00
@ATNG8:00898:06386
GATGGTAGAGAGAGCTCTCTCATCGTACTCATTCGTTTCGGAAGAGACAGGTACGTTAATAGTTAATAGCGTACTTCTTTTTCTTGCTTTCGTGGTATTCTTGCTAGTTACACTAGCCATCCTTACTGCGCTTCGATTGTGTGCGTACTGCTGCAATATTGTTAACGTGAGTCTTGTAAAACCTTCTTTTTACGTTTACTCTCGTGTTAAAAATCTGAATTCTTCTAGAGTTCCTGATCTTCTGGTGAGATATGCATGATGCTACCATCGTTCGGTCAGAGTCT
+
8:;D@EDBBB??@AD;::;;;<@BB;:;@DBC@CCCD>DD?C?CECCBBB>BBBBB?B=AABB@C@CCCCBC???=>====.===??AB:A@AA>AAA=@C<??ABAB?BBB???BB?BBB?B@@AA<;=<=8<@@@<>>>DDDB>???A???@@;<<<8<<6<;?A@@@@???7;;BBB5@;?:>;@@@,;;9;>///:9666>@@=@@@@,=///=7=7??;>>AA@@@<C=@?@BCA7::>=@@>>>>>>??@>>>@>9::>::::?A:>><@C@@>>;;:
@ATNG8:00909:06373
GATGGTAGTGATACAGATCAGACACCAGAATATCAGGAACTCTAGAAGAATTCAGATTTTTAACACGAGAGTAAACGTAAAAAGAAGGTTTTACAAGACTCACGTTAACAATATTGCAGCAGTACGCACACAATCGAAGCGCAGTAAGGATGGCTAGTGTAACTAGCAAGAATACCACGAAAGCAAGAAAAAAGAAGTACGCTATTAACTATTAACGTACCTGTCTCTTCCGAAACGAATGAGTACGTGTGCGACGTGTCTCCTACCATCGTTCGGTCAGAGTCT
+
?:@A8ADCBBBBCCCCCBABCCCBC@CCC@BBBCBB@C?BBC@@@C@CD?D?BBAAA@@?/@8::BCCCDC???8=>?@@@@1@G@D?CBB;BCC?BBCCBBHA@=A@BA>B@@=@BDCCCCDCCCCCCC@@=@CCC@BBCCCCBC?BAB@A?@CCDDCCC?CBCCAA=AA?AAA>AAAEH@?==;99::::%:<;<ABBBBDEE?>:>=@B;@<::@BB?CC@A@BC@A?CA@8>00+0::=?A998?>787=<<=@B@=>;;;:<>=;;?=@@>AAAAA@@00
@ATNG8:00911:06361
GATGGTAGCGCGACGAGCGTAGACCCAGAAGATCAGGAACTCTAGAAGAATTCAGATTTTTAACACGAGAGTAAACGTAAAAAGAAGGTTTTACAAGACTAACGTTAACAATATTGCAGCAGTACGCACACAATCGAAGCGCAGTAAGGATGGCTAGTGTAACTAGCAAGAATACCACGAAAGCAAGAAAAAGAAGTACGCTATTAACTATTAACGTACCTGTCTCTTCCGAAACGAATGAGTACAGAGAGTACGATATGTCTACCATCGTTCGGTCAGAGTCT
+
:<<C@BBBDD;;9===?=BBDCCBB>BAC@CBCBBB@B?BBBBBBC@AB?B@A@AAAABB2B@BBBCCEEBBBA8@@?????,@@=A>BBB:BHEAGCCCC@CDC@CADC@CCD?CAAACCCCBBBCBBBBA>BBCC?BBCCCCCC?B?BBC@BBBCDCDC?CBBBBB?BD?BBC@BBBBA;A??=@EDDD3::9:BBABBBBA?@=?B@B?B?CDAAA?BBBBBBB@D?AAA8ACC@@A@AABBBBBCCBC@AACCCBBBCAAA;?>CDF@@@>@BBBBBB>>
@ATNG8:00911:06391
GATGGTAGTATCTGCACACTCTGTCCAGAAGATCAGGAACTCTAGAAGAATTCAGATTTTTAACACGAGAGTAAACGTAAAAAGAAGGTTTTACAAGACTCACGTTAACAATATTGCAGCAGTACGCACACAATCGACGCAGTAAGGATGGCTAGTGTAACTAGCAAGAATACCACGAAAGCAAGAAAAAGAAGTACGCTATTAACTATTAACGTACCTGTCTCTTCCGAAACGAATGAGTACACACTCTCATATGACACTACCATCGTTCGGTCAGAGTCT
+
344<7<CDABBC??ABBBBBBCECC@CCD@CCCDBB@B@BCCCCCC@CB?A>@@@==>>>,?>ABCBCCCC???7>>?@CCC5BC@CACDB:C;;9;CCCCCCCC?C@CC@CBB@BCCABCCCCCCCCCBBB@CBBACCBBBBB@C@E::;:ACCDCBA?CCDCAA?BB?B@A;????A9????BFCCC2CC?C???BBCBA:=:>AAA7;7;ACBB@CAABBAA=A>@@@:AAB?BBCEF???BCBBBBB>>>>A?@?ABCE@BBBBA>?>9>C>?>BAAA
@ATNG8:00913:06360
GATGGTAGTGCGTGAGAGAGAGACCCAGAAGATCAGGAACTCTAGAAGAATTCAGATTTTTAACACGAGAGTAAATGTAAAAAGAAGGTTTTACAAGACTCACGTTAACAATATTGCAGCAGTACGCACACAATCGAAGCGCAGTAAGGATGGCTAGTGTAACTAGCAAGAATACCACGAAAGCAAGAAAAAAGAAGTACGCTATTAACTATTAACGTACCTGTCTCTTCCGAAACGAATGAGTACGTGTGACGTACGTGAGCTACCATCGTTCGGTCAGAGTCT
+
=;BB@BCECCCBBBBDCGFBB@;;<6:BCGHHDCBB?A?BBDBBBC@CB?B@CB::8C>C+A>BBBBCCBBBEE=AAABEDE3::97=@@B8BAA?B9:9BABAA<A=AA;>>A:>==>BCCCDCCCBAABA>ACEE?AAAACDCA?C?CBB?BBCCCCBB?BBBBCC?BB?BBB?BB@AA;@@@;>=<?>>'>A?A889DBBDE:=:<;?>9@<??BBB@BCBCB@?>@?BBD>DAB?ABBCDBBBBAAAAAABBBBBDBB@??B@CCBBB@BB?BBDCBCA??
@ATNG8:00915:05801
GATGGTAGGCGTGTGAGAGTCTTCCCAGAAGATCAGGAACTCTAGAAGAATTCAGATTTTAACACGAGAGTAAACGTAAAAGAAGGTTTTACAAGACTCACGTTAACAATATTGCAGCAGTACGCACACAATCGAAGCGCAGTAAGGATGGCTAGTGTAACTAGCAAGAATACCACGAAAGCAAGAAAAAGAAGTACGCTATTTAACTATAAACGTACCTGTCTCTTCCGAAACGATGAGTACTGCGTCTCACTCTCGCCTACCATCGTTCGGTCAGAGTCT
+
ABAA=>5404:9>>;;<>>BBD6;;4;:@;A;;:>>498;4559947:::?7>?@:::;-989:98@?<<>;;5;77877(3>8<6<?;.>:>;?8<==>>993923:499=5;656AAAAAAAA===//,//994-//9///A;C569A7=BB@A:@@=>?:;??177/77=.33666.6//(/////$//(3776322777/60662258.667=>;===>::;5;9==<4799<??:;;;000===@BA>::=<974988:AA@@@<??;=:;9///9/
@ATNG8:00918:05777
GATGGTAGACATATCGTACTCTCTGTACTCATTCGTTTCGGAAGAGACAGGTACGTTAATAGTTAATAGCGTACTTCTTTTTCTTGCTTTCGTGGTATTCTTGCTAGTTACACTAGCCATCCTTACTGCGCTTCGATCGTGTGCGTACTGCTGCAATATTGTTAACGTGAGCCTTGTAAAACCTTCTTTTTACGTTTACTCTCGTGTTAAAAATCTGAATTCTTCTAGAGTTCCTGATCTTCTGGATACACTCATGTGCACCTACCATCGTTCGGTCAGAGTCT
+
9<BC@CBBBCCCBBCCDCDBBCCCBBCDFCA@<;;;>8;=:>;AABFEBB@AA;::6??BBCB>B8<BBBBA?37,38889+:A7BBBB=A9:79?8947A8788???>BBCCB@@A;@@@=A=@@?;;;??=A???===?;;;===@AAB=>=?7:9?<=<8=:<988A:?9>:88?AA2>:@;>ADCC/AA@A@8====>>?>==5;;;;+;AA@?<?=>>:>>BB@??=C;??>??B=A@@;@AA@@>>>=<==?>>>:==A=>>>?A<@A<AAAAAA@@@
@ATNG8:00920:05798
GATGGTAGCGCACACATAGATACAGTACTCATTCGTTTCGGAAGAGACAGGTACGTTAATAGTTAATAGCGTACTTCTTTTTCTTCTTTCGTGGTATTCTTGCTAGTTACACTAGCCATCCTTACTGCGCTTCGATTGTGTGCGTACTGCTGCAATATTGTTAACGTGAGTCTTGTAAAACCTTCTTTTTACGTTTACTCTCGTGTTAAAAAATCTGAATTCTTCTAGAGTTCCTGATCTTCTGGTATGACTAGTGTACTACTACCATCGTTCGGTCAGAGTCT
+
9:;@;;@?@BA@@ECCCCCCCBBBBBBCCCCC@CCCG=CC@D@CBBCCDD?CCC>><B@BBBC?B?ACCCDDCCC>@@B==+=>;>>>8>CBB=;9:19>;><:;??>BBBAAB>?<@BB@B?BBBABBCC@BB>>;>@@@@<::;@@@@???C7=;;@CC@C@CBBDCCAAA?CCCCC<G@EACEDDD5DC;;;9;BCCCCBAB@5;;;;;%;::B@?@@BC>@@CDCBC>A>@??BCC?BAB=BGDEBBBCCCCBBBBDDDCC@CAA?A>AA?AAABAA@@@
@ATNG8:00922:05780
GATGGTAGTATATCGCGTCGCTATCCAGAAGATCAGGAACTCTAGAAGAATTCAGATTTTTAACACGAGAGTAAACGTAAAAAGAAGGTTTTACAAGACTCACGTTAACAATATTGCAGCAGTACGCACACAATCGAAGCGCAGTAAGGATGGCTAGTGTAACTAGCAAGAATACCACGAAAGCAAGAAAAAAGAAGTACGCTATTAACTATTAACGTACCTGTCTCTTCCGAAACGAATGAGTACTATAGACTATCTGAGACTACCATCGTTCGGTCAGAGTCT
+
4:;>7A@@@ABB@@@@@;966<<<<65:944>:455494799///<8=<:=899666DDD1C?CB===>>>DEE>??@<???+==:=<CFF;ABG@BBFCCCCBB>B?BC?BBC@CCBBBCCCCCCC@@@BDAECBB@B;;:BCBB@E?CAA?ACCCCCBB>?@CCBB@CB?BBB:?=777)3775778899%9A????BBB>;;6;9=???=A=A>AAB?;;:BCBB@C@BBB>ABA?BBBBBBBBBBBBCBB@BBBBBBDBBAA>ABBBC?CD?CDFBAB@?>
@ATNG8:00922:05798
GATGGTAGTACATATAGAGACACCAGAAGATCAGGAACTCTAGAAGAATTCAGATTTTTAACACGAGAGTAAACGTAAAAAGAAGGTTTTACAAGACTCACGTTAACAATATTGCAGCAGTACGCACACAATCGAAGCGCAGTAAGGATGGCTAGTGTAACTAGCAAGAATACCACGAAAGCAAGAAAAAGAAGTACGCTATTAACTATTAACGTACCTGTCTCTTCCGAAACGAATGAGTACCTCTCAGACGCTCGTCCTACATCGTTCGGTCAGAGTCT
+
@AAA?ACCCCCCCCCCCCCCCCC@CCC?CBBBBA=A?BBBCBBB@BE@B@BCBBBBBB5B?CBCCBBBCAA@8>?:;;;;*;E=A5;;;.;AB?BBCCBBEBB@B@BB?ACC@CCAABCDDCBBCCBBBC@CCBB?BBCCAA@B@C@C@A>ACCDCABA?CCCBBB@BB?BBB=@AAA@9===999:::(9@;AAAAB@@@A;><>B??:=:=@BBB?BBBCBBC?C?CCC=BBG?CAA@CCC?>>>CCCA@>>@@AA@<@@@AAABD?BB?BBAABB??>
@ATNG8:00928:05780
GATGGTAGTGTCAGTGCGCGTCGTCCAGAAGATCAGGAACTCTAGAAGAATTCAGATTTTTAACACGAGAGTAAACGTAAAAAGAAGGTTTTACAAGACTCACGTTAACAATATTGCAGCAGTACGCACACAATCGAAGCGCAGTAAGGATGGCTAGTGTAACTAGCAAGAATACCACGAAAGCAAGAAAAAGAAGTACGCTATTAACTATTAACGTACCTGTCTCTTCCGAAACGAATGAGTACTATAACTATCTGAGACTACCATCGTTCGGTCAGAGTCT
+
345<9>BBBBCBBCBBB@@AAACCC@CBC@CCAAAA=A?@@CCEBB@BA?A@@@@@?<<<,==@ABBBBAA?@?9?AAAABB5BB?C>BBB7BAA=ACBBBBBBB?C@BC@BBB@CBBBCCCCCCBCCBBCC@E@@@?AABBBCBB?A?A::7:C@@@DBB@BBBBBB@CB?AAA>AA@A@9???>BCFDF3BC>AABBBCAAA<A:==AG<?<?@@@@?CBABBBB?B?BBD>CBB>BABBCEEBB??<>BBBAAA???ACAA=A<:;?9?@:@AACBB???
@ATNG8:00929:05795
GATGTAGGCGACATACATACGCGCCAGAAGATCAGGAACTCTAGAAGAATTCAGATTTTTAACACGAGAGTAAACGTAAAAAGAAGGTTTTACAAGACTCACGTTAACAATATTGCAGCAGTACGCACACAATCGAAGCGCAGTAAGGATGGCTAGTGTAACTAGCAAGAATACCACGAAAGCAAGAAAAAAGAAGTACGCTATTAACTATTAACGTACCTGTCTCTTCCGAAACGAATGAGTACGTGTGCGACGTGTCTCCTACCATCGTTCGGTCAGAGTCT
+
@<<>>>C@B@?<BFCBBBCIDB@A@ACIAEECCCC@B?BCBBBCC@CD?C?CBCCCCDC3C?BCDFDAABBB@8@>====>0@B>C5;;;.;BB?BCCCDDDDD?B?BB?BCC@CCAA@ACCCCBCCCCCCADBBB>@?BBBBBB<B=BA@=@DDDCBBC@CCCCCC@BB@CBB<??:99+:>=;::9:9:%:??B:7:CBCBB?B?BBBB>B@??BCC?CBBCCCC@C?BAD>CCC?@AACBBBBBBAAABCCBABCCCC?CCC=AAB>A>AA@BBBBBCBBB
@ATNG8:00930:05768
GATGGTAGTCTCAGATAGTCTATAGTACTCATTCGTTTCGGAAGAGACAGGTACGTTAATAGTTAATAGCGTACTTCTTTTTCTTGCTTTCGTGGTATTCTTGCTAGTTACACTGCCATCCTTACTGCGCTTCGATTGTGTGCGTACTGCTGCAATATTGTTAACGTGAGTCTTGTAAAACCTTCTTTTTACGTTTACTCTCGTGTTAAAAATCTGAATTCTTCTAGAGTTCCTGATCTTCTGGAGATATCATCAGCGAGCTACCATCGTTCGGTCAGAGTCT
+
??CC@CBAABBDCBCCDBBBCCDCCFCBBB@@>?BCE=CC@D@BCCBCCD@BBB@@?A@ECCB@C@DDCBBBBBD?AADEE5BB?ABBB<BCCCACCC@CC@BBBCBC@CCDBBBD@CCC@B@BCBBBBBC?BBCB?CBBBCCDDBBBBCBBBB?BCC?CCAD?BBBCCCCCC@CCGJJ;D@C@CCCCC5CCAAA>AACCDBCCBB@CCCD5CBBBC>B>BB?BBBBCBB?B@DBABCC@CBB?BCDDCCBBCBBCEBCBBBBE@B:::B?AA?BBBBBBC89
@ATNG8:00933:05768
GATGGTAGACATATCGTACTCTCTGTACTCATTCGTTTCGGAAGAGACAGGTACGTTAATAGTTAATAGCGTACTTCTTTTTTCTTGCTTTCGTGGTATTCTTGCTAGTTACACTAGCCATCCTTACTGCGCTTCGATTGTGTTCGTACTGCTGCAATATTGTTAACGTGAGTCTTGTAAAACCTTCTTTTTACGTTTACTCTCGTGTTAAAAATCTGAATTCTTCTAGAGTTCCTGATCTTCTGGCGCGTATGTATGTCGCCTACCATCGTTCGGTCAGAGTCTT
+
99AA9<CCDCBCCC@AAEDBB;<;HHFCBCCC?A@?@<@C?C@CCBCBCC?CBCCB@C@???@9@9449AAAA??3333333#3;39988(78<88??@<@B>AABCBC?BBBBBA>><>BB6;7;>?>A>>><>==><??@@<>=>>>AAAB?@@=AAA<A@:=9<>88877<<7///88+8(/(/5888'52677/55558766663;8=9*9?A@@<@=AA;>>CB;;;=A===>>==:===1889::>>>>?;;;::7)---)-33--*/;5;>?=<<<::5
@ATNG8:00945:05801
GATGTAGGAGACACGTCGCACACGTACTCATTCGTTTCGGAAGAGACAGGTACGTTTATAGTTAATAGCGTACTTCTTTTTCTTGCTTTCGTGATATTCTTGCTAGTTACACTAGCCATCCTTACTGCGCTTCGATTGTGTGCGTACTGCTGCAATATTGTTAACGTGAGTCTTGTAAAACCTTCTTTTTACGTTTACTCTCGTGTTAAAAATCTGAATTCTTCTAGAGTTCCTGATCTTCTGGGCAGACTCTCACACGCCTACCATCGTTCGGTCAGAGTCT
+
?@??<=B?BCCCDDE@@@CCBBBB:;;CCCD?BACC?CC@C@CCCDDCC?BBBCCC=@@BCC?C?BCBCBBBBB=@@=?=.AB@BCCC=CBCDCCCC@BB9:9BBAA?AAABBBBB?B>><>>@A=?;>8838?>>9:@B>>>B?>>>@====>:BCC@CC@C@CDCCCECBB@BBBBB:B?B?CCCCC5BCBBB<BBBBCCBAA@?BBBB2BBBAA?@?BC?CBBBBBB@B@BBBC@@=@ABB>CCCDCCBBBCDCCBB@CCC@CCBBB@BB?BCCCCCDBB
@ATNG8:00946:05761
GATTAGTGTGTCTCTGAGAGTAGTACTCATTCGTTTCGGAAGAGACAGGTACGTTAATAGTTAATAGCGTACTTCTTTTTTCTTGCTTTCGTGGTATTCTTGCTAGTTACACTAGCCATCCTTACTGCGCTTCGATTGTGTGCGTACTGCTGCAATATTGTTAACGTGAGTCTTGTAAAACCTTCTTTTTACGTTTACTCTCGTGTTAAAAATCTGAATTCTTCTAGAGTTCCTGATCTTCTGGAGATATCATCAGCGAGCTACCATCGTTCGGTCAGAGTCT
+
3457<<<B@@@CBBBFDCCGABABBBBB;;5;@A@<AB?B9<;BB@@@?CCBBC<A=;C@B>B?BCBCCAA?A=:;;;;:#5;799@D<966B9C>??>B?AA@CDCABCAA@B@@=@BE@E?CCCB;599299;;8;666;;;==>;;55598399>9:9499>??BCC;:;::;BCB3A:@;ABCCC2@A;;;69:CCCCBBBB?BCCC2@@@?B=B?BBABBBBCAA>A>@@BCBC?A;<9;BCCB@AB@ABBBDBBBCDD>A;;;;6;A@CBB@@@;::
@ATNG8:00950:05770
GATGGTAGTGTGTCTCTGAGAGTAGTACTCATTCGTTTCGGAAGGGACAGGTACGTTAATAGTTAATAGCGTACTTCTTTTTCTTGCTTTCGTGGTATTCTTGCTAGTTACACTAGCCATCCTTACTGCGCTTCGATTGTGTGCGTACTGCTGCAATATTGTTAACGTGAGTCTTGTAAAACCTTCTTTTTACGTTTACTCTCGTGTTAAAAATCTGAATTCTTCTAGAGTTCCTGATCTTCTGGGTCTCTCTCTCACGCACTACCATCGTTCGGTCAGAGTCT
+
>@0:8:BBCCCBBB;;;ECCCCCBBBBBBB@@<@BBB=CD?B@BD<@?@@=ABABA?A8;;BB@CABBBBBCACBACCECC1AA@BBBC=BCCCAEHHABB?BAACBB?BECBBBAA>ABC@B?ABBBBBBB?BCCC?ABBBBBB@@@BAB@@@@<?@<8<=8=<???@??A@A<AAAA@6@<>77////'/888:,//;;;;;=8907687(6<==D;>;?A<AAAA>==<A=AAAAAA:=;>>7>><=;;;A@A?AA@?>==A:>>??@<??<?AAA>>>:8
@ATNG8:00950:05794
GATGGTAGTATCTGTCTACGAAGCCAGAAGATCAGGAACTCTAGAAGAATTCAGATTTTTAACACTGAGAGTAAACGTAAAAAGAAAGGTTTTAACAAGATCTCACGTTAACAATATTTGCAGCAGTACGCACACAATCGAAGCGCAGTAAGGATGGCTAGTGTAACTAGCAAGAATACCACGAAAGCAAGAAAAAGAAGTACGCTATTAACTATTAACGTACCTGTCTCTTCCGAAACGAATGAGTAACTGTATCTATGTGTGCGCTACCATCGTTCGGTCAGAGTCT
+
855C;>BBBBA@@;@ABBLHDACC?BBB8A@AA;;7;=A???:992483<5=<373333$3-/9/////66666.6777999'888187=CC5>4=</7333337722+24660...3'..-222,----27678;;>=??9===9<<//-/5==B?B:896???=A@@?9949@:?@A:??@AA8:::489899(8807;<??@;;85:5:=;;5;:=====<;;:>>>><A=?>>7>AA=900=00)/:567<<:99>877?<77A<<8<>=;:5:>;>?@@=>>88
@ATNG8:00951:05789
GATGGTAGAGAGAGCTCTCTCATCGTACTCATTCGTTTCGGAAGAGACAGGTACGTTAATAGTTAATAGCGTACTTCTTTCTCTTGCTTTCGTGGTATTCTTGCTAGTTACACTAGCCATCCTTACTGCGCTTCGATTGTGTGCGTACTGCTGGCAATATTGTTAACGTGAGTCTTGTAAAACCTTCTTTTTTACGTTTACTCTCGTGTTAAAAATCTGAATTCTTCTAGAGTTCCTGATCTTCTGGATACACTCATGTGCACCTACCATCTTCGGTCAGATCGTTCATCACGACTAGCCCTGTAGA
+
74883459@BDC;;;;66<<<==>==>===>@<>CCC=BAAC:CBBCB@@;?><<@+0+/>>:<A;=CDCCA?;:9==?5B@BB?B;::6::::9A<?>@@9??>=9>6;88<<88B488=8=8;;7?9<==:=???7;:=>>AAA=<<////(/658/5-5717/5;955877:4552::+605279AAAA(?6/.8.555./.553527999*8888:2605538777...38385.---(--727886..----.89756/333.3/..4772788887733.3333...32222790.--5--
@ATNG8:00952:05798
GATGGTAGCACGACACGACGATGTGTACTCATTCGTTTCGGAAGAGACAGGTACGTTAATAGTTAATAGCGTACTTCTTTTCTTGCTTTCGTGGTATTCTGCTAGTTACACTAGCCATCCTTACTGCGCTTCGATTGTGTGCGTACTGCTGCAATATTGTTAACGTGAGTCTTGTAAAACCTTCTTTTTACGTTTACTCTCGTGTTAAAAATCTGAATTCTTCTAGAGTTCCTGATCTTCTGGGTATCAGCGAGTATCTACCATCGTTCTGTCAGAGTCT
+
?@?<9<<<@=;;66BC;99666=BAABB@@@B?BBCC>CFFGACCBCCDD?BBB@A<A@CCBC@B?BAAACBBBB?AADC:=<7;:>=6=>BB=??A<::88?<<B7A=CDBBBC@BAB?A?BA898;8806:9:0555255588;@;9622517794697>28:<<;;875469999.<7;499=;;,9///8.87833357776999<)7///62839<8<<<<<<=<@:=<;=//*///8.8:=>@888A588>>>>@<::9=?8==>=A><66//-
@ATNG8:00955:05770
GATGGTAGTGTCAGTGCGCGTCGTCCAGAAGATCAGGAACTCTAGAAGAATTCAGATTTTTAACACGAGAGTAAACGTAAAAAAGAAGGTTTTACAAGACTCACGTTAACAATATTGCAGCAGTACGCACACAATCGAAGCGCAGTAAGGATGGCTAGTGTAACTAGCAAGAATACCACGAAAGCAAGAAAAAAGAAGTACGCTATTAACTATTAACGTACCTGTCTCTTCCAAAACGAATGAGTACGTGTGACGTACGTGAGCTAATCGTTCGGTCAGAGTCT
+
:55>:>CB@AABBCCCBBBDCCCCCADCEACCABAC7;7;ABBBBC@CB?B?;:;==?=?.??ABCBBCBGBBB;<=;;;;;;%;?=<?CCC9CCC<BB<A>>C@A?@@CC@BBC?BBBBBCCCCCCCCBBBC?CCCC<@@AA@@??<@@B@@=@CBCCACC?CAABGC?AA;???3:9999,9@@=BCBBBB)BB?BBAADBA@@<?<>>@A:=:=>BBB@BCBCBAA>A?BEH:DAB>ABBBBCBBBAAACCCBB???A9999A?AB??<?B?BBB@@@899
@ATNG8:00959:05772
GATGGTAGTGATACAGATCAGACACCAGAAGATCAGGAACTCTAGAAGAATTCAGATTTTTAACACGAGAGTAAACGTAAAAAGAAGGTTTTACAAGACTCACGTTAACAATATTGCAGCAGTACGCACACAATCGAAGCGCAGTAAGGATGGCTAGTGTAACTAGCAAGAATACCACGAAAGCAAGAAAAAAGAAGTACGCTATTAACTATTAACGTACCTGGCTCTTCCGAAACGAATGAGTACGAGAGTCAGAGCAGAGCTACATCGTTCGGTCAGAGTCT
+
AA?C@CCCABBBBDCCBBCBCCCCCACGC@CBBBBA=A?BCFBBBC@CA?C>BABBBBCB3B?BCDCDCCCBBA<>>AEDDE2BB@C=@@@9@CC@CBABCCCBB>B@CE?BBC@CCB@ADCCCECCCBBCC@CCBC?BBBBCCBB?B@CBA@BBBCCBAA?AAABAA?@@>?A@9?????8<<<;::9:99%9?;?@BCBBCAB<?<?@AA5;6;@BACACC?BBCB?C>?@=6>:93:A@ABBBFCBBBACCCCCCBBABBBBBBBBAA=@A?BA@ABB>>>
@ATNG8:00922:05828
GATGGTAGCATCATGCATATCTCACCAGAAGATCAGGAACTCTAGAAGAATTCAGATTTTTAACACGAGAGTAAACGTAAAAAGAAGGTTTTACAAGACTCACGTTAACAATATTGCAGCAGTACGCACACAATCGAAGCGCAGTAAGGATGGCTAGTGTAACTAGCAAGAATACCACGAAAGCAAGAAAAAAGAAGTACGCTATTAACTATTAACGTACCTGTCTCTTCCGAAACGAATGAGTACTATGTAGAGCTCTATACTACCATCGTTCGGTCAGAGTCT
+
/::;;>=B:69>B@@@CBAACAA@B9=><=A@:;9>9=:=CBBBCC=@?<>;=>?99999'94>=ABAAAA999*9:;;;;:'9<.546?>/==<=5;9:?@@BB;C@CC>ABB?CCDCCBBBCCCBCBBBB?B;;;=AA?=<=992555445:<=><<<=7;;<::>>BB>ABB?BB@AA:7778778899%9>;=A@B@ABB@@A:;7>A,7167?@@<@@@:=>>4=:???<;?;7:88>>>@AA@AAA@A????;;;;@;;;5;;;;?<AA;ABA888977
@ATNG8:00923:05829
GATGGTAGTTATACAGATCAGACACCAGAAGATCAGGAACTCTAGAAGAATTCAGATTTTTAACACGAGAGTAAACGTAAAAAGAAGGTTTTACAAGACTCACGTTAACAATATTGCAGCAGTACGCACACAATCGAAGCGCAGTAAGGATGGCTAGTGTAACTAGCAAGAATACCACGAAAGCAAGAAAAAGAAGTACGCTATTAACTATTAACGTACCTGTCTCTTCCGAAACGAATGATACGATGAGATCTCGTGTGCTACCATCGTTCGGTCAGAGTCT
+
559E@CCBB?BBBBCCCCCCCCCCC?BBC?CBCB@A@BAHHIDDCC@BB@C@CDBBBBBB5B@EDDCBBBC???9@AAABBB2AB>C5;;;6;CC?CBBBCCDDDAD?AA>ADD?CCDBBBBBBCCCCCCCC?CCCC=BBAACCCC?C?BBB?BDCCCCCC?CAAACC?BB@AAA=@@?>=7???;?CDED2BB?C?>?BBCAA>>7::@@<@<ABCCC@CCBBBBA=A?BBB=BDD?CCCCCABBBB>>>BBAAABBBABBBB???@=A=??@ABBCBBBAA
@ATNG8:00924:05829
GATGGTAGAGTACAGTGTAGTAGACCAGAAGATCATGAACTCTAGAAGAATTCAGATTTTTAACACGAGAGTTAACGTAAAAAGAAGGTTTTACAAGACTCACGTTAACAATGTTGCAGCAGTACGCACACAATCGAAGCGCAGTAAGGATGGCTAGTGTAACTAGCAAGAATACCACGAAAGCAAGAAAAAGAAGTACGCTATTAACTATTAACGTACCTGTCTCTTCCGAAACGAATGAGTACTGTATCTATGTGTGCGCTACCATCGTCATCCAGAAGTCT
+
AAAC@CA@ACCCDCCDBBCCCCCGD@CFC@CCDCB;;;<@@CCCBB=BC@CADAAAA@AA2A@@AACCCCAA?A>BC;;<;<*;A=AADFF;CBB@BCBABCCDE@D@BB=@;<.44444=>>=ABCCCCDC@CBBBACCCCDBAA@DBDBB>BDCDCCCC@CCDCBB?BC@BBB?BCBBA:@89199999(9@=A???CBBDB?B?BCBB?C@B?CCC@CCCDDCC@D@CCC>BBB@CCCCCBBAAAAAABC:::>?AABCBBC?AB?9:9A:;4;@@:?BA?
@ATNG8:00928:05821
GATGGTAGTATAGAGCTCTACATAGTACTCATTCGTTTCGGAAGAGACAGGTACTTTAATAGTTAATAGCGTACTTCTTTTTCTTGCTTTCGTGGTATTCTTGCTAGTTACACTAGCCATCCTTACTGCGCTTCGATTGTGTGCGTACTGCTGCAATATTGTTAACGTGAGTCTTGTAAAACCTTCTTTTTACGTTTACTCTCGTGTTAAAAATCTGAATTCTTCTAGAGTTCCTGATCTTCTGGCGCGTATGTATGTCGCCTACCATCGTTCGGTCAGAGTCT
+
:5;C9ABACBECABDDCCCCCCBCBDDCCC@@=@AAA<BD?B?BBBCCCC@BBBCD?D@BAAB?B?BCCDABBCC@CDCCC5AB@CCFFGCBBB?BBCAEG;;;CCAB?BCCCCCCCABCC?B@CDCDCAAA@GECB>AABBBB???EFBBBBAB?9:9???:?>AAABBACBB>A??>?5;=D;?>>>>/>@???1::<888?=>>;?DDD/A<<=B;@8;;7;?>B>===A;?????C;??B=;;;@A@???????B@@:=<<8<888B>@@;??@@AB;;;
@ATNG8:00930:05851
GATGGTAGCGCGACGAGCGTAGACCCAGAAGATCAGGAACTCTAGAAGAATTCAGATTTTTACACGAGAGTAAACGTAAAAAGAAGGTTTTACAAGACTCACGTTAACAATATTGCAGCAGTACGCACACAATCGAAGCGCAGTAAGGATGGCTAGTGTAACTAGCAAGAATACCACGAAAGCAAGAAAAAAGAAGTACGCTATTAACTATTAACGTACCTGTCTCTTCCGAAACGAATGAGTACGATGAGAGAGCTCTCTCTACCATCGTTCGGTCAGAGTCT
+
<<>E@C>C??666<<=ABBAAA9:9)59>.59BA@@6;29AAABBB@CC@D?BDA@@@@@,?@@??@?A>998+9;95555$5<7<5<<<0<6516>695;//0,/6:;:;;>:;;;;=BCCCCBCCBCBC@CCCC?CDAAA:;:?B@B@@<@@@;999948??:;<6:=63346::;=>6<;;7:?????':B>BBBBBBBAA=A:<;;@=A=>>CCD?@@??@DF@F@AAA<@@C?BB@CCCC?>989@?;:=>>=BBB===B=C>;;;=:;5:;??CC=99
@ATNG8:00931:05818
GATGGTAGAGTACAGTGTAGTAGACCAGAAGATCAGGAACTCTAGAAGAATTCAGATTTTTAACACGAGAGTAAACGTAAAAAGAAGGTTTTACAAGACTCACGTTAACAATATTGCAGCAGTACGCACACAATCGAAGCGCAGTAAGGATGGCTAGTGTAACTAGCAAGAATACCACGAAAGCAAGAAAAAAGAAGTACGCTATTAACTATTAACGTACCTGTCTCTTCCGAAACGAATGAGTACGAGAGAGCACACGTGTCTACCATCGTTCGGTCAGAGTCT
+
A@AD?BBCDDBBBBBBBBGBBCCCD@BCC@CEEC@@?@?CBBABCC@BB?B?CCAAAAAA/A?AAAABCDC88717>BCCDD5BA=B?CBC9CBC@BCCBCCCAA=@=@B?BCC@CCCBCCDCCBBCCBBBE@CBAA@BBBBBBBB@C@BBA?ABBBBDDC?BBCCCB@BC?999599@@@8>>=;999999%:>;>:7:BABAA<A9<9??=B;>>BAA=ABBBBECAC=A@C=CCC?BBBABDDCBBB>>>BBBBBBAA;;;>A=B@A;?<?B?BBBBBBAAA
@ATNG8:00936:05833
GATGGTAGTGTGTCTCTGAGAGTAGTACTCATTCGTTTCGGAAGAGACAGGTACGTTTAATAGTTAATAGCGTAACTTCTTTTTGCTTTGCATTTCGTGGTATTCTTGCTAGTTACACTAGCCATCCTTACTGCGCTTCGATTGTGTGCGTACTGCTGCAATATTGTTAACGTGAGTCTTGTAAAAACCTTCTTTTTACGTTTACTCTCGTGTTAAAAATCTGAATTCTTCTAGGTTACCTGATCTTCTGGACGACGCGCACTGACACTACCATCGTTCGGTCAGAGTCT
+
55--(-577744444:;;;<<??;555977//)/9991:<5:5555:::<:>@@@DD6;7:A99.:99566=<<6;;6;9;;;$//9;.////;.779939//)/9)//549<8<>>><=AB?BBB>B>BBBBCBAA?BBBB?B;;:BBAA@BCB@B@>@<;;::??<B<>@@?@@@@B;>59999'99=:;?DDD196?D>0>995555559.5555$5555949755.5777)/)//5///<<=266>;@@@@>C?>>=999999?@@><@???A@CC899A;?7://
@ATNG8:00940:05857
GATGGTAGGCACTGCGCACACATCCCAGAAGATCAGGAACTCTAGAAGAATTCAGATTTTTAACACGAGAGTAAACGTAAAAAGAAGGTTTTACAAGACTCACGTTAACAATATTGCAGCAGTACGCACACAATCGAAGCGCAGTAAGGATGGCTAGTGTAACTAGCAAGAATACCACGAAAGCAAGAAAAAGAAGTACGTTATTAACTATTAACGTACCTGTCTCTTCCGAAACGAATGAGTACACATCGTCGTGTCGTGCTACCATCGTTCGGTCAGAGTCT
+
?@AA?BBA=AAB@@;ABBCCDECCC>CEH@DCCCBB@B?BABBCBB@CC@C@DDCBBBBB5B@CCDDDBBB998-89;;;::'9@<@:AAA9ACC?CCBBCBABB?B?BB?CCC?CCDABBCBBBCCCBBAB?AAAA=ABAAABBA?B?CBC@BDCBCBBC@AAA????CC?:9:>ABBBB>987<??>=>,8939<=>==8=?;?=?@?A<@;==;;;<AAA>===6;6;AB:ADD=A===>>>A@@BBBBCE@>=>?>>>?AA<AACCF??><>BBACBA98
@ATNG8:00941:05830
GATGGTAGTGCGTGAGAGAGAGACCCAGAAGATCAGGAACTCTAGAAGAATTCAGATTTTTAACACGAGAGTAAACGTAAAAAGAAGGTTTTACAAGACTCACGTTAACAATATTGCAGCAGTACGCACACAATCGAAGCGCAGTAAGGATGGCTAGTGTAACTAGCAATAATACCACGAAAGCAAGAAATAGAAGTACGCTATTAACTATTAAACGTACCTGTCTCTTCCGAAACGAATGAGTACGAGAGAGCACACGTGTCTACCATCGTTCGGTCAGAGTCT
+
><@@=@ABDBBCCMMDAAABGGCCC>CBCACCCB;;496?=>?<<<9==?BABAA@>==;$/)/999::;:===6==>>???1<?;:5;9;0=9=;>000AA@@@:@9;;49AB=BBCBBCCGCCBBBBBBB>@@@B>A@@?A@:859>A@@=?ABAAABB@CFCFBB?9979>86?=::9298828<@9?B@@9>>000;@@@?B?@>==2::(99CB>>@A?;;?;7:69==58<<7544B787BBBBBCBBBBB@@@>>@BB@=A///;5::9>@A:;;00/
@ATNG8:00942:05833
GATGGTAGCGCGACGAGCGTAGACCCAGAAGATCAGGAACTCTAGAAGAATTCAGATTTTTAACACGAGAGTAAACGTAAAAAGAAGGTTTTACAAGACTCACGTTAACAATATTGCAGCAGTACGCACACAATCGAAGCGCAGTAAGGATGGCTAGTGTAACTAGCAAGAATACCACGAAAGCAAGAAAAAAGAAGTACGCTGTTAACTATTAACGTACCTGTCTCTTCCGAAACGAATGAGTACAGAGAGTACGATATGTCTACCATCGAATCACGAAAGTCT
+
:55<9>566<<B@BBBBCCECCCCE>BBC?CCCBCC@C@BBCBBAA=AC>A>ADDABBBB1A>BC@BAA@@89829=ACILF5BC>B2;;;&95949BBBBBBBCAMABB@CAA?CCCCDEEIEBBBECCBB@BBBB@C???BBBA=A=A;;6;BB@?A?A=AEBBBC?BB?BA>6;;<=?7;;=988999:%0=;=00/:;>;;7:<A>>>:>;?888?;>>///77)/(.55.5672555899777>@@AAAAAA>=<@===CA;>888;5:===AAB9??@@
@ATNG8:00951:05847
GATGGTAGACACGTGTGCTCTCTCGTACTCATTCGTTTCGGAAGAGACAGGTACGTTAATAGTTAATAGCGTACTTCTTTTTCTTGCTTTCGTGGTATTTCTTGCTAGTTACACTAGCCTTCCTTACTGCGCTTCGATTGTGTGCGTACTGCTGCAATATTGTTAACGTGAGTCTTGTAAAACCTTCTTTTTACGTTTACTCTCGTGTTAAAAATTCTGAATTCTTTCTAGAGTTTCCTGAATCTTCTGGCTCTCGTAGACAGATACTAGCCTATCGTTCGGTCAGAGTCT
+
::<C?BBBBDB@@;>A<@=@A??;AA>??A;;2;BCB<BB?C?D@@@A@@495=<@?B;>>;;4:=@=?AA??:=4=?@@@/?>99;<=1;?>A<@?;;500*00//89399<888??<?:@9?;?A??====185756:=895525257<788>=98;<7//+/488676----(-4999-506325222$278=D9A:99=9//.838;;;)515799190552'27996555'2+25/(...(.67433.525777:7><66533.--(---.5728>5222;:8787
@ATNG8:00954:05848
GATGGTAGTGCGTGAGAGAGAGACCAGAAGATCAGGAACTCTAGAAGAATTCAGATTTTTAACACGAGAGTAAACGTAAAAAGAAGGTTTTACAAGACTCACGTTAACAATATTGCAGCAGTACGCACACAATCGAAGCGCAGTAAGGATGGCTAGTGTAACTAGCAAGAATACCACGAAAGCAAGAAAAAGAAGTACGCTATTAACTATTAACGTACCTGTCTCTTCCGAAACGAATGAGTACGTGTGACGTACGTGAGCTACCATCGTTCGGTCAGAGTCT
+
:444.4:=:<5::<:;;@BAAA;<55<<7=CBCBC?B@C;;;BB@6;;5;6:<:9=;;>)?9>545===8977.3349999'9;6;7@::+=@>;@;::CB@==2929929@D9BC?;?DBC@@@@969<C=A@?@=:99?@:::=A>B;;6:A:9:??@;@AAAADAAA=A@@;@??==5<99198888(7?:>>=BBBBB@=B7;;AA=A=88;BB=ABB@??C?D?CCC>???>AAABCCCC@@?ABB::;BBAB@??@7828??=>:>A>????=8444
@ATNG8:00955:05836
GATGGTAGATATATGCACGCTCTACCAGAAGATCAGGAACTCTAGAAGAATTCAGATTTTTAACACGAGAGTAAACGTAAAAAGAAGGTTTTACAAGACTCACGTTAACAATATTGCAGCAGTACGCACACAATCGAAGCGCAGTAAGGATGGCTAGTGTAACTAGCAAGAATACCACGAAAGCAAGAAAAAAGAAGTACGCTATTAACTATTAACGTACCTGTCTCTTCCGAAACGAATGAGTACTACTCTCAGAGACACACTACCATCGTTCGGTCAGAGTCT
+
;<BD@DDBABCBBBBBEDDFBBBCC@DCC@CBBC::8;>BBBAAAL?BB?C?BBBBBCCC3D>AABBCCCCCCC>??;;;;;*:A>B?CCC;CCC@BDCCCCB;;4;;@A?CCB@DCCBBBCCCCCCCCBCB@CCCC>BACCCBBB?A?A9:8;BBCBBBC@DBAABB?BB>BBB<??A@@;@?=9=?>>@@'@A>999?BDB@?=B=>?>?=A=>?BCC@CCCA??B?B?BBC>CCCACABAABCCCDCBAAACCCDBBB?;;BB<??A@@;>>;>>>>@@>>>
@ATNG8:00955:05847
GATGGTAGTATAGAGCTCTACATAGTACTCATTCGTTTCGGAAGAGACAGGTACGTTAATTAGTTAATAGCGTACTTACTTTTTCTTAGCTTTTCGTGGTATTCTTGCTAGTTACACTAGCCATCCTTACTGCGCTTCGATTGTGTGCGTACTGCTGCAATATTGTTAACGTGAGTCTTGTAAAACCTTCTTTTTACGTTTAACTCTCGTGTTAAAAATCTGAATTCTTCTAGAGTTCCTGATCTTCTGGGTGCGCTACAGTCTCTCTACCATCGTTCGGTCAGAGTCT
+
<;>C:B>CBBBCCCBBC;66;>=@<;666<<A=@@>>6=?4;29=49498.44<<;7@9>9??@9??DA@??9:38,337777$3839A@@BA0984328894<A5997?37,399974:=3799;C>?@?>=888;>==><??@AABB;;;==??;;;188;5;?5;5:==7659;;,/.999+849097;;;(88877.75///5//7;;08888(87779492::5<;;=@?A;A:??@@AB:>>BB:;;;@@>>>;;;;?BBB=<<7///:<56616:==;;;;;
@ATNG8:00961:05847
GATGGTAGCACGAGTCACTCATATCCAGAAGATCAGGAACTCTAGAAGAATTCAGATTTTTAACACGAGAGTAAACGTAAAAAGAAGGTTTTACAAGACTCACGTTAACAATATTGCAGCAGTACGCACACAATCGAAGCGCAGTAAGGATGGCTAGTGTAACTAGCAAGAATACCACGAAAGCAAGAAAAAGAAGTACGCTATTAACTATTAACGTACCTGTCTCTTCCGAAACGAATGAGTACCTCTCAGACGCTCGTCCTACCATCGTTCGGTCAGAGTCT
+
45@A;DCCBBCC=BBCCBBCB966=9=BC?CCCCBC:;9;CDAAAB@BB@C?CCBABAAA2A=AABCBCBCAAA<??@CBDD5BF?C=BBB9BBB?BCAACC@;;:;@CEACBCAFDCBCCBCCDDCCBBBC?BAAA>@@CBBBBB?B@CCD?CBCBAACB?BBCDCC=???BAA>AACCC<@993::999(:@=ABBBBDAAA<A<===C<?<?@CCC@BB?@@@C@C?BBC=ECC?BABBBBB@CBBBBBBAA>?BDBB:==A;>>;;?;?@?BBDCCCCBB
@ATNG8:00918:05887
GATGGTAGCTCACGTACGTCACACGTACTCATTCGTTTCGGAAGAGACAGGTACGTTAATAGTTAATAGCGTACTTCTTTTTCTTGCTTTCGTGGTATTCTTCTAGTTACACTAGCCATCCTTACTGCGCTTCGATTGTGTGCGTACTGCTGCAATATTGTTAACGTGAGTCTTGTAAAACCTTCTTTTTACGTTTACTCTCGTGTTAAAAATCTGAATTCTTCTAGAGTTCCTGATCTTCTGGAGATACACATGATACTCTACCATCGTTCGGTCAGAGTCT
+
@<BD@CCCDCB@@@@B:6;CAA@CDCBBBB@A?ACCC>CC@CACFBBBCC?CCCCC?B?BBCD?B?BBABCCCCC??????1?C?BABC>CDAB?BBB?BB?AABBB?BAAABCBB?AAB?B?CB?AAAAA=??@@<@>>=>>@A@@@AAC@@@===<<=<8=<??AAAABBB;??AAA5A<><>ABCC.=<:::0:==<=>@???<ABAB/C;;;D=A===:>A@A???<A=AA????9>>B==><@@@A@@@@A===AAAAA=AA???<887:ABBBBBAA
@ATNG8:00929:05867
GATGGTAGCTCACGTACGTCACACGTACTCATTCGTTTCGGAAGAGACAGGTACGTTAATAGTTAATAGCGTACTTCTTTTTCTTGCTTTCGTGGTATTCTTGCTAGTTACACTAGCCATCCTTACTGCGCTTCGATTGTGTGCGTACTGCTGCAATATTGTTAACGTGAGTCTTGTAAAACCTTCTTTTTACGTTTACTCTCGTGTTAAAAATCTGAATTCTTCTAGAGTTCCTGATCTTCTGGCCTCTGTCACGTCTGCTACCATCGTTCGGTCAGAGTCT
+
>:;>ACBACCCC@A@HABABBBBCCDCCCCBB@CCCC>CB?C@CCCCCCC?BBBCC@C89:BD@C@CBBBBBBBBAA@@AA2AB@CCCC=CCBB?CCB?CA=?>?D??<?BBAAABB@CBB?B?BB?BB;:<=C@@@;@@AAAAA@@>AAAA==>;:::<?B=A=>>>?@@C??:>=??>/>5:7:?BBB/>>AAA8======???@<=@@@,=///9490::<@BAA=>><@;?>?<<=-//=7;7:96;;@BAAA;;;=>>>:>=<;<9////=@==<<<;
@ATNG8:00936:05887
GATGGTAGCAGACGTGACAGAGCGCCAGAAGATCAGGAACTCTAGAAGAATTCAGATTTTTAACACGAGAGTAAACGTAAAAAGAAGGTTTTACAAGACTCACGTTAACAATATTGCAGCAGTACGCACACAATCGAAGCGCAGTAAGGATGGCTAGTGTAACTAGCAAGAATACCACGAAAGCAAGAAAAAGAAGTACGCTATTAACTATTAACGTACCTGTCTCTTCCCGAAACGAATGAGTACGATGAGATCTCGTGTGCTACCATCGTTCGGTCAGAGTCT
+
?>CC@CDCCCCBBBCBBCCDCCBBB@BBDABBBCBA>B>BBDCCBB?BB?B?ACA>????1?=ABBBBBDC???8??>??@@0@C>C=ABB9BCHACCCCCCCCC<A>AB?BCC;;:CCDDCGCBBBBBBBD@CBAA?C???BBBB?C@C@@?ACBCBCAB?BBBCBB?BC?AAB>ABCCC=???<@@@@@2@A>BBBBCAA=>8<088==:><@@CCD@AAACC9:9:C;BBB>BCC?BBBCCCCCBBBCCBB?>>==>>>=>AA;??ADD=??;?BA@@>>>>
@ATNG8:00938:05898
GATTAGTATAGAGCTCTACATAGTACTCATTCGTTTCGGAAGAGACAGGTACGTTAATAGTTAATAGCGTACTTCTTTTTCTTGCTTTCGTGGTATTCTTGCTAGTTACACTAGCCATCCTTACTGCGTTTCGATTGTGTGCGTACTGCTGCAATATTGTTAACGTGAGTCTTGTAAAACCTTCTTTTTACGTCTACTCTCGTGTTAAAAATCTGAATTCTTCTAGAGTTCCTGATCTTCTGGTATGACTAGTGTACTACTACCATCGATGGACTCTGAGTCT
+
:;;7?BBBBBBBBBBCCBBBBB@BA@@C@A=AABB=BB>@=ABAAAAA=@@A@A=@000<<4::??BCBBBBB@BBBBB2@A?>873,3:9:6;<:6:A8;?>=::39<<<?@@B===A<A;>>????@?8>>@@:>>???AA:;;AAB???@9;9;5:=8<6<??885<<<378>>?1@9=9==AAA.;:=96677;6=;9999-6566'759961616@.52:<<8>6;45///78/5:95:====887785667<99:<D:>?:::687///88:=;;::
@ATNG8:00939:05875
GATGGTAGCAGACGTGACAGAGCGCCAGAAGATCAGGAACTCTAGAAGAATTCAGATTTTTAACACGAGAGTAAACGTAAAAAGAAGGTTTTACAAGACTCACGTTAACAATATTGCAGCAGTACGCACACAATCGAAGCGCAGTAAGGATGGCTAGTGTAACTAGCAAGAATACCACGAAAGCAAGAAAAAAGAAGTACGCTACTAACTATTAACGTACCTGTCTCTTCCGAAACGAATGAGTACTATGTAGAGCTCTATACTAATCGTTCGGTCAGAGTCT
+
ABA@:<;;;===<;;;<<<<B=<<;7<;;7;??CAB=@79:@@A@B@CC@B?AAA????@.??AAABBBBC?>>5:9:4444$4949.55506<>7<96;CCBBCAB@BD>BBC?BBAAABBB<;;;;;ABA=AABC?;:9BBAAA20+000*0::7<;<?;?A@?;C<AA?AA;7;<<>>8<>?<9:9999%8989747;;<>2421695508:559@@495555;;9>9===5:::=?:>>898?>??@977?:::552226:162240378>784:=933
@ATNG8:00943:05908
GATGGTAGGAGACACGTCGCACACGTACTCATTCGTTTCGGAAGAGACAGGTACGTTAATAGTTAATAGCGTACTTCTTTTTCGCTTTCTGTGGTATTCTTGCTAGTTACACTAGCCATCCTTACTGCGCTTCGCATTGTGTGCGTACTGCTGCAATATTGTTAACGTGAGTCTTGTAAAACCTTCTTTTACGTTTATTCTCGTGTTAAAAATCTTGAATTCTTCTAGAGTTCCTAGATCTTCTGGCGCGTATGTATGTCGCCTACCATCGTTCGGTCAGAGTCT
+
348<9>BA?BCCBBBBA@?@BBBBHBCCDCBB@BBCB<BC5;5:95::;;7;=@>@;A:@>==?B@CCBCBB<<A=?????.??;AA:@@??>6>;=99:,37;8===;AA392886;;==<6<>9::;9937/..8033357;AAA=====<<<6=;?<??:<9==?==??==7<5777)64>49888)2;;=?9??<@?>?AAA=CACC.@::7;@<A:::7:==BBBA<A8;;@????587B<866<<899///=;;:>:=>D9==>==<@@<@@AAAAA??
@ATNG8:00953:05907
GATGGTAGCTCACGTACGTCACACGTACTCATTCGTTTCGGAAGAGACAGGTACGTTAATAGTTAATAGCGTACTTCTTTTTCTTGCTTTCGTGGTATTCTTGCTAGTTACACTAGCCATCCTTACTGCGCTTCGATTGTGTGCGTACTGCTGCAATATTGTTAACGTGAGTCTTGTAAAACCTTCTTTTTACGTTTACTCTCGTGTTAAAAATCTGAATTCTTCTAGAGTTCCTGATCTTCTGGCTCTCGTAGACAGATACTACCATCGTTCGGTCAGAGTCT
+
:59D?BBCAB<?595;=<=DBC@@CBA@@ABB@BCCC=DD=A?ABBBCBB@BLBBB?B?CBBB@E@CCCBBBABB?BBCCC3BB=ACCC=ACCC?BBC?BB@999@9929@A@AABD?BBB?B?BB>BB@@B=BA@@:>>@AAB==>>=>=<8886;;><;;6;;?@@ABBBBB;?====/=8<7:::::*:<:::1;===???===:>>>>/=;;;=:=<@@<@@?@??@<@<@@@@BB7;;B<@?=====>@;;6=---6---06==:>;??<@AAA@????
@ATNG8:00914:05957
GATGGTAGGCGTGTGAGAGTCTGCCCAGAAGATCAGGAACTCTAGAAGAATTCAGATTTTTAACACGAGAGTAAACGTAAAAAGAAGGTTTTACAAGACTCACGTTAACAATATTGCAGCAGTACGCACACAATCGAAGCGCAGTAAGGATGGCTAGTGTAACTAGCAAGAATACCACGAAAGCAAGAAAAAGAAGTACGACTATTTAACTATTAACGTACCTGTCTCTTCCGAAACGAATGAGTACGATGAGATCTCGTGTGCTACCATCGTTCGGTCAGAGTCT
+
345B:CDD?CCCCCCBBBB@A@<;</5BC<BBBCBB>B>BAB@@@B>@@?@?BC@;;;;;);:A?@BCBAACBC9?<99999)9@<@8???5?AD>@?>;>>;00*/469(//75:556C?===>>>BAA@@<@@??7;:>??@=>:==BBC?AAAAACDD?>>>BAA>>>;?AA8==99:,9>>;@BAAA,892989=8889687(74;;67175==>BA;??>888A=B<@@B:=??99::A????A@@AAAA@=:;:=888>CE=AACDH???<?;;;@@@AC
@ATNG8:00916:05916
GATTAGTATAGAGCTCTACATAGTACTCATTCGTTTCGGAAGAGACAGGTACGTTAATAGTTAATAGCGTACTTCTTTTTCTTGCTTTCGTGGTATTCTTGCTAGTTACACTAGCCATCCTTACTGCGCTTCGATTGTGTGCGTACTGCTGCAATATTTGTTAACGTGAGTCTTGTAAAACCTTCTTTTTACGTTTACTCTCGTGTTAAAAATCTGAATTCTTCTAGAGTTCCTGATCTTCTGGGTCTACGCTCGTCGCGCTACATCGTTCGTCCAGAGTCT
+
0//48;;;CABCDC;;;B<CBBABCBCDBA>ABBB<B@?A@DCFC@@@=AAA@A@C@CCCC?B?BCCCCCCA?:><=>='<838::9)9@=@<?D@<@@,//86//*/<::ABAB?A??<?==>=AAAAA;@>>=:===?===???????A@>9=888)88/66<<=<888>>375699)5).).6>;>)98866-52229:///8/3555'3:855)/(.32955599999:>@?:87.569=4=;;;==;;77:///::<;7633372----)-86679/
@ATNG8:00921:05948
GATGGTAGCTATACGTATATCTATGTACTCATTCGTTTCGGAAGAGACAGGTACGTTAATAGTTAATAGCGTACTTCTTTTTCTTGCTTTCGTGGTATTCTTGCTAGTTACACTAGCCATCCTTACTGCGCTTCGATTTGTGCGTACTGCTGCAATATTGTTAACGTGAGTCTTGTAAAACCTTCTTTTACGTTTACTCTCGTGTTAAAAATCTGAATTCTTCTAGAGTTCCTGATCTTCTGGAGATACACATGATACTCTACCATCGTTCGGTCAGAGTCT
+
955>9>>BBCDBBBBBDCCCCCCCCCBBBCBB?BCCC?CD@C@CCCCCBB=BCCDD?B>BBCD@C@CCCAAABBC?AAA@A2AD@DDCC;BCCD?BBC?BA=@?BBBB?C@AABBBB=AAD?C?CCAAA?@@<AAACC;?????@@ACCBBA8979AA=@A=A?B?A@AABCC?B@@A@6@:>:=AAC6AA>>>6::@@@@B>==9=DDD/A?@@B;?:;:7:??D==<=C=AAAA>=:><><=>=<=CCA=<<@@@AAAAAA<@@@??69949ACBCC@::
@ATNG8:00922:05915
GATGGTAGTATCTGTCTACGAGAGCCAGAAGATCAGGAACTCTAGAAGAATTCAGATTTTTAACATCGAGAGTAAACGTAAAAAGAAGGTTTTACAAGACTCACGTTAACAATATTGCAGCAGTACGCACACAATCGAAGCGCAGTAAGGATGGCTAGTGTAACTAGCAAGAATACCACGAAAGCAAGAAAAAGAAGTACGCTATAACTATTAACGTACCTGTCTCTTCCGAAACGAATGATTACTGTATCTATGTGTGCGCTACCATCGTTCGGTCAGAGTCT
+
8:8<5:;@AB;::B@@?BB;9;C@C@CBB=@;594;.4.//7///:6//+/69==>8BAB2A9>97337333777.7933333$33,3,333&333,3733368//(..3333.2,2777>>??=CCDCCCED?CBBB>@@CBBBBC?C>B@@=@B@@?AAA>BBBBCC=????9939<<==88879@AABB3BB>B@B=@??=>>=???A=A=A>@@A@BC@@@BE?C?BCC>CBA?ABBC?B??@DDBCAAABBDCEDBCBBB?EECBB?CB?AAAA@A???
@ATNG8:00924:05939
GATGGTAGCGCGACGAGCGTAGACCCAGAAGATCAGGAACTCTAGAAGAATTCAGATTTTTAACACGAGAGTAAACGTAAAAAGAAGGTTTTACAAGACTCACGTTAACAATATTGCAGCAGTACGCACACAATCGAAGCGCAGTAAGGATGGCTAGTGTAACTAGCAAGAATACCACGAAAGCAAGAAAAAGAAGTACGCTATTAACTATTAACGTACCTGTCTCTTCCGAAACGAATGAGTACCTCTCAGACGCTCGTCCTACCATCGTTCGGTCAGAGTCT
+
45<<9<CCA@@;545559955<??@8@CC@CCCC;;8;>AAB<<:B?BC?B?@>?::999)9<?@?9:8>;99:298::>>>+=B@F?BBB9BBH?CDDDECCBC@C@;;7;AB=ABAABBCAAADCCDBAB?D@@@=@@BD@@@B?B@DA@?@EEDCBBA?CABBCB>AA?BCC9>>>??5;;;8<;<=?.>B>BCG::8??C6;5;=<<1918=AAA>@@?AABD?A<@A@8?00,/::@@AA@AAACCCC>>?@>>>B==>>;===8949A?BCBDCCAAA
@ATNG8:00926:05920
GATGGTAGTGATACAGATCAGAACCAGAAGATCAGGAACTCTAGAAGAATTCAGATTTTTAACACGAGAGTAAACGTAAAAAGAAGGTTTTACAAGACTCACGTTAACAATATTGCAGCAGTACGCACACAATCGAAGCGCAGTAAGGATGGCTAGTGTAACTAGCAAGAATACCACGAAAGCAAGAAAAAAGAAGTACGCTATTAACTATTAACTTACCTGTCTCTTCCGAAACGAATGAGTACCTCTCAGACGCTCGTCCTATCGTTCGGTCAGAGTCT
+
?@AA7::@?BBABBCDBBBCBB>C;CCC@B@A@::;;ADECCCAB?AD@B@CDEBBBCB5B@BBBBCEDBBBA<@@@DCCC5CG>A4;;;.;AA?BABBCDCBB@B@CC@CBB@CDBBBCCCCCCEDBBBB@GCCC=@@CCBCBC?B@BCC@CCCCCCCC?BBBBBB@CC@???=@@???5=>?<@@@@@@(@@=@:8:ABA>><>=@AAB8;8<C=AA=BB=;;;?=B=@@>6;880688@@@D=A??@AAA<;;@;;;A<>=>A7638@;AB???@?=>
@ATNG8:00935:05917
GATGGTAGTATAGAGCTCTACATAGTACTCATTCGTTTCGGAAGAGACAGGTACGTTAATAGTTAATAGCGTACTTCTTTTTCTTGCTTTCGTGGTATTCTTGCTAGTTACACTAGCCATCCTTACTGCGCTTCGATTGTGTGCGTACTGCTGCAATATTGTTAACGTGAGTCTTGTAAAACCTTCTTTTTACGTTTACTCTCGTGTTAAAAATCTGAATTCTTCTAGAGTTCCTGATCTTCTGGATACACTCATGTGCACCTACCATCGTTCGGTCAGAGTCT
+
85:>;>>CCCD@ABCCCCCCCCCCCDCCCCBB?BBCC=BC@D@BBBCCCC?AACCB@B?B???@B@BBBBBCBBB@BBAAA2@B>BBBB<BCA@<@BB>@B<@@ACBB=ABCCBA@@7@>@:?;??>><>>?=AA@@;@@AAA???@AAAAAA??:==>=AA9>9@@@AAAAAB:>=??>2?:?;??@@@/@?@@A:@::;BA:8:B=BAAA/@===B=D<>>;A>>>A>A<A=AAAAAA7;;A9=A=AC;=?@@@@@@?A:??A<=;==F;?><>>>>?>?>>
@ATNG8:00943:05932
GATGGTAGCGCATATCAGCGCAGCCAGAAGATCAGGAACTCTAGAAGAATTCAGATTTTTTAACACGAGAGTAAACGTAAAAAGAAGGTTTTACAAGACTCACGTTAACAATATTGCAGCAGTACGCACACAATCGAAGCGCAGTAAGGATGGCTAGTGTAACTAGCAAGAATACCACGAAAGCAAGAAAAAAGAAGTACGCTATTAACTATTAACGTACCTGTCTCTTCCGAAACGAATGAGTACTATGTAGAGCTCTATACTACCATCGTTCGGTCAGAGTCT
+
8:8>;@:59BAB;9:BBCCCBB@@=@BB?>>CBDD4:655?;=>?:9;2929;;;:;;;;$:5@<=C@@C>>CH>C=;::::.;B?D>BBB:BCC?BCABAAB;;6;>AA@CBB=AABBDBCBBCBCCCCCCAEECC=AACCCD998;@CCCACCCCCCCC?BBBBCB?AA>ABA<?>999.9>=>BBDCCC)BB?>?=?BBBBC?B>A@BA5979:;CC@CCA@@BB>A?@@@9@BB@BDDDDCCCBBDBBBBAAABBAA@CCCC>>>??C?BB@?>BBCCBBB
@ATNG8:00944:05958
GATGGTAGCGAGCGAGTGTGTATACCAGGAAGATCAGGAACTCTAGAAGAATTCAGATTTTTAACACGAGAGTAAACGTAAAAAGAAGGTTTTACAAGACTCACGTTAACAATATTGCAGCAGTACGCACACAATCGAAGCGCAGTAAGGATGGCTAGTGTAACTAGCAAGAATACCACGAAAGCAAGAAAAAGAAGTACGCTATTAACTATTAACGTACCTGTCTCTTCCGAAACGAATGAGTACAGAGAGTACGATATGTCTACATCGTTCGGTCAGAGTCT
+
?@@C9<BCBBBBBCBCBBBFCAA>@;00)/599:A;;89:CBBCCCC@BB>B@CBCBBCCC5D@CHJBC@AA:;;.:@>?GDD+CB=@4;;;*:BD?CA;<;CC;;8;?@@=ACB?BBCCCBBBCGDDDBBAA?CHCCACBBBD@@A?B@BBB@BCECCCDD@CBCCCB?AB@BBC?AA:::/9<<8<@@@A2@B=B>?>BBBCC?B?BCCD?B?BACBB?CBBBBBC@C>@AC=B@@=@@??BBBCBABCCCAAABBCCCCCCBBBAA@B>9999CAAA:99A
@ATNG8:00947:05943
GATGGTAGGACGAGCGTCTGAGAGGTACTCATTCGTTTCGGAAGAGACAGGTACGTTAATAGTTAATAGCGTACTTCTTTTTCTTGCTTTCGTTGTATTCTTGCTAGTTACACTAGCCATCCTTACTGCGCTTCGATTGTGTGCGTACTGCTGCAATATTGTTAACGTGAGTCTTGTAAAACCTTCTTTTTACGTTTACTCTCGTGTTAAAAATCTGAATTCTTCTAGAGTTCCTGATCTTCTGGATATGAGTGACTCGTGCTACCATCGTTCGGTCAGAGTCT
+
74445:<<9>>=B<@ABBBBBBBB?BBBBBBC@CCCC>BA>BABBBB;:;=B96667<7=@>?<><@@<AACCBB>@@@@>,9>?@@<A:@?D;@AA@;;?=<<<A?@=A@@BB999<A@@=@:>=:;;9:9=@BCC@CBA@CAAAAA?>>@>9929==8>?<@<>?@;99@BB;>9::;*:9A9;;;;;*:999@:@<=>>==<<<7<<<<+<<<<>9=7;;9=A@AAAA?C?@??:>:5::;7;;>>>>>>;;;:<<:;;;==9>>=;;788?CA>@@BB?>
@ATNG8:00954:05913
GATGGTAGAGTAGTCATGTGTATCTCCACGAAGAATCAGGAACTCTAGAAGAATTCAGATTTTTAACACGAGAGTAAACGTAAAAAGAAGGTTTTACAAGACTCACGTTAACAATATTGCAGCAGTACGCACACAATCGAAGCGCAGTAAGGATGGCTAGTGTAACTAGCAAGAATACCACGAAAGCAAGAAAAAGAAGTACGCTATTAACTATTAACGTACCTGTCTCTTCCGAAACGAATGAGTACTATAGACTATCTGAGACTACCATCGTTCGGTCAGAGTCT
+
9:;B?BAA@BA:55<<556<;;555925555.44.444;.4.5;>>>>?9=@5;44?;49999$97?A>CCCABBBB9AA;;;;;.;JGJBDDD9CCC@CCBCBCC998;ADD@CCC?BBBABBBBCDDCBBBCC@CBCC?BBBBCCCC?D@D@@>?CCGBAAA@CDD???@BA;AA@488???8????BCCCD3BB?BCBBBBBCC?B?B?AA<?:>ABCC@ECCCBAA=A=@AA<ABB?BCBBBBCCDCAC@@@ABBCCBBBCCBC?CBBBC?AA@CCCBBB???
@ATNG8:00956:05954
GATGGTAGAGAGACTGTAGCGCACCCAGAAGATCAGGAACTCTAGAAGAATTCAGATTTTTAACGCGAGAGTAAACGTAAAAAGAAGGTTTTACAAGACTCACGTTAACAATATTGCAGCAGTACGCACACAATCGAAGCGCAGTAAGGATGGCTAGTGTAACTAGCAAGAATACCACGAAAAGCAAGAAAAAAGAAGTACGCTATTAACTATTAACGTACCTGTCTCTTCCGAAACGAATGAGTACTATGTAAGCTCTATACTAATCGTTCGGTCAGAGTCT
+
955<9<CBCDBBBCCCCCDCCBBBC=CCD?CCCF@@?A@CBCCCCC@CC@C?AABABDDD3B?AAADCAA@AAD>BBBCCCC3CD@C@BBC;CCC@CAAACCBBB@C@BB?BCC@CBAACBCCFCCDCCCAA>ACBA?BCBACC??=@@CCB?BCDDAAAA?CCCBBB?>>8??>3::::::+:==9:9999:%:=;9948==?CC65629@A2<8;BECC@CC@??AA?B?BCF>CBB?BCBBBBCDBBBCC?BBBBCCCAAA><?ABB@=;:>@@@@>:;;
@ATNG8:00960:05926
GATGGTAGGCGTGTGAGAGTCTGCCCAGAAGATCAGGAACTCTAGAAGAATTCAGATTTTTAACACGAGAGTAAACGTAAAAAGAAGGTTTTACAAGACTCACGTTAACAATATTGCAGCAGTACGCACACAATCGAAGCGCAGTAAGGATGGCTAGTGTAACTAGCAAGAATACCACGAAAGCAAGAAAAAGAAGTACGCTATTAACTATTATCGTACCTGTCTCTTCCGAAACGAATGAGTACTGCGTCTCACTCTCGCCTACCATCGTTCGGTCAGAGTCT
+
9;;C9<<B?A?;;BCCBBB;:;CC?7?@;;99;FBB?B?;;;C;;;@A@<@9@AA@????);4:??AABBBCBB=BBBBCCC3BC?B?CHK987A>;3433;733.34894:9>9??@@@>=>>>>>>CB?@<@D>>:=@@@?>>><?<=>A@BBCBBCCD?CA>??B@CC?A9939@999+7<<;@BCCF1@@5=<99<??@@<@<??==7;;AA>>>;>>;;;=@:?;>>B9>>=9=?@>?>>;;;CA??????>>>@C;>>>:=<A::6:@:>>@??@@;;
@ATNG8:00915:06006
GATGGTAGCACGAGTCACTCATATCCAGAAGATCAGGAACTCTAAGAAGAATTCAGATTTTTAACACGAGAGTAAACGTAAAAAGAAGGTTTTACAAGACTCACGTTAACAATATTGCAGCAGTACGCACACAATCGAAGCGCAGTAAGGATGGCTAGTGTAACTAGCAAGAATACCACGAAAGCAAGAAAAAGAAGTACGCTATTAACTATTAACGTACCTGTCTCTTCCGAAACGAATGAGTACGAGAGTCAGAGCAGAGCTACCATCGTTCGGTCAGAGTCT
+
355:8=BBA@?:565<<<>>>;;::5:<A;>>;<56269;;A00,/>:>:78000///999'969<=<<<><;;:18344444$49398=?@2>>C@CACBCCB@A?BAEGACCD?BBCCBCCCCCCCCCC@@>@CBB?BBBBBBBB?C@DBB?BCCDBBBB?BBBBCC?CC@999<>>AAA:@@@<@ABBB3BB?BBBBBB@AA;>6:;==5;5;>BBB?CCAAA??=?@BCC>BCB?BBBBBBCCCB>>=BCCCCBBBBAAAAA<AAC@@<==9<>>@@A:::
@ATNG8:00920:05982
GATGGTAGAGTATCATGTGTATCCTCCAGAAGAGATCAGGAACTCTAGAAGAATTTCAGATTTTTAACACGAGAAGTAAACGTAAAAAAGAAGGGTTTTACAAGACTCACGTTAACAATATTGCAGCAGTACGCACACAATCGAAGCGCAGTAAGGATGGCTAGTGTAACTAGCAAGAATACCACGAAAGCAAGAAAAAGAAGTACGCTATTAACTATTAACGTACCTGTCTCTTCCGAAACGAATGAGTACGTGTGCGACGTGTCTCCTAACCATCGTTACGGTCAGAGTCT
+
,,,-+-8:<>==;;;==666;=<5;;7;:@:00//////)4./////7727;)55)444=>???+;7:?<@::565555)55555555#5;.55)555&5;;8<>AA:;9><3<344.3884:===@ABB966>>>B=@;@=9;45<:<=>??;>:>@@<@BBBBBBC:;;AAAA??@<?BC<??AAA8??B?BBBBB3BB?B@??ABA:9498<855/705>CCC@CCBBACD4;5::9,4@?>999@<;:99/////888877733,33,3,33///+//;6::///>>55
@ATNG8:00927:05970
GATGGTAGCGCACACATAGATACAGTACTCATTCGTTTCGGAAGAGACAGGTACGTTAATAGTTAATAGCGTCTTCTTTTTTGCTTTGCTTTTCGTGGTATTTCTTTGCTAGTTTACACTAGCCATCCCTTACTGCGCTTCGATTGTGTGCGTACTGCTGCAATATTGTTAACGTGAGTCTTGTAAAACCTTCTTTTTACGTTTACTCTCGTGTTAAAAATCTGAATTCTTCTAGAGTTCCTGATCTTCTGGAGATATCATCAGCGAGCTACCATCGTTCGGTCAGAGTCT
+
?AAA<?DBBBCBBBBAAAMDGGCCBDBAABA@=?;;;09?3:5;=@:99:15;<A@=@055>@5?>BBCA@9;83886666#--55(--;;;.9<45.5555)555)5559555)5::99;//)////)/27<<>>??=7<<;;5;565@99:@@D:99A@@<@::49B8=89::999:@D@CCCCC9C?B=@BBBB2BBCCE:;;BA@@@A@>>AAAA0A000>+0+0A=ABBCAAA7;6:BCABA=@;;6;@@CBCCGCGCCECCCBC;;7;BA?@=;;6;BBBBCCAA
@ATNG8:00930:05970
GATAGATATATGCACGCTCTACCAGAAGATCAGGAACTCTAGAAGAATTCAGATTTTTAACACGAGAGTAAACGTAAAAAGAAGGTTTTACAAGACTCACGTTAACAATATTGCAGCAGTACGCACACAATCGAAGCGCAGTAAGGATGGCTAGTTGTAACTAGCAAGAATACCACGAAAGCAAGAAAAAAGAAGTACGCTATTAACTATTAACGTACCTGTCTCTTCCGAAACGAATGAGTACTGTATCTATGTGTGCGCTACCATCGTTCGGTCAGAGTCT
+
;=555BA;:6@@@<666<<<AB?;;67=9:9?;:C>ABABCAA=@B5:59;;;=?>?+<8<<344;;333;388?:===)<?:>3>>?3@@@?B:;;B@DA@2;4;;5;AA?BB;:;BBCCCIBBACCB@BCDH?AABCCCCC@C?BA@59944405BC>CCB??::=>+00/(///33(3993333333#3838:;?=:@9845157<=7?=>=BDE@CBBCCBB?C<@@=5=00-0@@@CBBBABBDCBBABABBB???A9:48==;?<?=5;;AAA@<;;
@ATNG8:00946:05969
GATGGTAGCACGACACGACGATGTGTACTCATTCGTTTCGGAAGAGACAGGTACGTTAATAGTTAATAGCGTACTTCTTTTTCTTGCTTTCGTGGTATTCTTGCTAGTTACACTAGCCATCCTTACTGCGCTTCGATTGTGTGCGTACTGCTGCAATATTGTTAACGTGAGTCTTGTAAAACCTTCTTTTTACGTTTACTCTCGTGTTAAAAATCTGAATTCTTCTAGAGTTCCTGATCTTCTGGAGATACACATGATACTCTACCATCGTTCGGTCAGAGTCT
+
88:D@CBBCA@966CCBBB@@BBCDC@AACBB@BCCF>BC?CADC:9;BB@CEBAAAD;;;BB?B@BCCCBB??@?=<<==+5:@A999,7<<<9=BB>BC98:BDBB?BBB???BC?BBC>A>AB@BA>;=:>BAA<<<=@AA@===C>>=><<38988=>:?;???=>=??B577@@@/>7<188888(7=:97(526555576606696*6795:4949<6><<<=??<?<@@@@@@8:;A=AA@A@???>>>@@@@??AAA<AA@@@<::7:@BABCBAA
@ATNG8:00948:05966
GATGGTAGGCGTGTGAGAGTCTGCCCAGAAGATCAGGAACTCTAGAAGAATTCAGATTTTTAACACGAGAGTAAACGTAAAAAGAAGGTTTTACAAGACTCACGTTAACAATATTGCAGCAGTACGCACACAATCGAAGCGCAGTAAGGATGGCTAGTGTAACTAGCAAGAATACCACGAAAGCAAGAAAAAGAAGTACGCTATTAACTATTAACGTACCTGTCTCTTCCGAAACGAATGAGTACGTGTGCGAAGTGTCTCCTACCATCGTTCGGTCAGAGTCT
+
6:?F@A?C?CBBBBBBCDFBBBBAB<CEG@CCCCCC=A=@AB@@A@?BA6;8;AA<;<;<*;;A@ABCCBBBCC;?@99999)9@>@<AA@8@@@=??<?BAA??<??@A=A=<5;;>>>>??>>>D>>>??;=>>A<::;??=<=:==BCC?AAABBBCC?BBBBBB>BB>BBB?BB@AA<@??=>>>>>.>C>AAAB::;:;8:>A?994949<<AA<>>>@>==<@=BDD:AAA>???AA@AAAAABBBBABBBBBBB===>=?@@@@<<<9<>>>>>??>
@ATNG8:00948:05993
GATGGTAGTGCGTGAGAGAGAGACCCAGAAGATCAGGAACTCTAGAAGAATTCAGATTTTTAACACGAGAGTAAACGTAAAAAGAAGGTTTTACAAGACTCACGTTAACAATATTGCAGCAGTACGCACACAATCGAAGCGCAGTAAGGATGGCTAGTGTAACTAGCAAGAATACCACGAAAAGCAAGAAAAAAGAAGTACGCTATTAACTATTAACGTACCTGTCTCTTCCGAAACGAATGAGTACATAGATATACGTATAGCTACCATCGTTCGGTCAGAGTCT
+
345C9=AA?BA@;;9BBCDDGGAAA?BBBBGCCCB=@C@CCCA@AA>@C?C@:9:BCBBC1B9BBCBBBCCBA@8AABBEEE5BA=?<@@@3@BBACCCCCBBBD@C@AA?ACC@BBBBBCCCDCCCBBBBC@CDBC?B@@@BBCB?B?C@@>@AABCCBB?BBBBBC@AA?BB@2999:::+::93999999%9=;>?8>==BBB>;:79@@3>9<>C<;7;@@@AAA<@=?BB=BDD@:::BBBDEBBBCBBBBBAA>@AAB@>><>>>?A=>><>CBBBC@@@
@ATNG8:00952:05962
GATGGTAGGCACTGCGCACACATCCCAGAAGATCAGGAACTCTAGAAGAATTCAGATTTTTAACACGAGAGTAAACGTAAAAAGAAGGTTTTACAAGACTCACGTTAACAATATTGCAGCAGTACGCACACAATCGAAGCGCAGTAAGGATGGCTAGTGTAACTAGCAAGAATACCACGAAAGCAAGAAAAAAGAAGTACGCTATTAACTATTAACGTACCTGTCTCTTCCGAAACGAATGAGTACACACTCTCATATGACACTACCATCGTTCGGTCAGAGTCT
+
BCBB?BBB?CC;:;?BBBECCCCCC>CBC?CCCCBB@B@CCBB@AB@BD@B?BBBBBBBB5C?CCCCCCCCCBB<AA;;;;;*:@<@9CDD<IDC@BBCBCCCCC?C@BB?BBB?BBCCCCCECCDBBBCCC?CCDD>A@AABCBB>C@CBB?BCCCAACC?AAAABB@BB?@??499:::,7;;89999:9%9>;>978AAB@@:=:<=??:><>ACAA?AAABBCB?B?BBD=BBA>BBCCCBBBBCBBBCBAA=>ABBBBBBB?CCFBB?AA=@BBABBBBB
@ATNG8:00955:05966
GATGGTAGCATCATGCATATCTCACCAGAAGATCAGGAACTCTAGAAGAATTCAGATTTTTAATCAACGAGAGTAAACGTAAAAAGAAGGTTTTACAAGACTCACGTTAACAATATTGCAGCAGTACGCACACAATCGAAGCGCAGTAAGGATGGCTAGTGTAACTAGCAAGAATACCACGAAAGCAAGGAAAAAGAAGTACGCTATTAACTATTAACGTACCTGTCTCTTCCGAACGAATGAGTACTATGTAGAGCTCTATACTACCATCGTTCGGTCAGAGTCT
+
8889;=?BAA>::555<@==CBAA@??;;26655==7;<8;;///9699694:8//////$/)///(/8879373;13344444$44.46<<<2=<;=>99:5<<56259>?:BC?>;??@@A=BECCCCAABC@B;;;?B<;;AAAB>@:B00,0?>>A@BC>AAA?>?<???BAA<>;7//)/66(/*/>>>0;?:==?BBCFCF>;79<<:0618;A@@@BBAAADB?C9::<@::3:>@999BBBAAACBBBBAB>@@A@@@B=A@A>>:=A=>>?>?>888
@ATNG8:00961:06006
GATGGTAGCGCGACGAGCGTAGACCCAGAAGATAGGAACTCTAGAAGAATTCAGATTTTTAACACGAGAGTAAACGTAAAAAGAAGGTTTTACAAGACTCACGTTAACAATATTGCAGCAGTACGCACACAATCGAAGCGCAGTAAGGATGGCTAGTGTAACTAGCAAGAATACCACGAAAGCAAGAAAAAGAAGTACGCTATTAACTATTAACGTACCTGTCTCTTCCGAAACGAATGAGTACGATGAGAGAGCTCTCTCTACCATCGTTCGGTCAGAGTCT
+
CCBB?BCCCBABBDBBCCBCCCCCD>CCC@EBCDD?B?BCCBBCC@BB?A@DDDBBBBB5C@BBC@@AEDBB@6?<99999)9A;@9???2>>?8?BBBCBBBC?B@BB?>A@=@@@@A=;;>????;;;>9>>>A:??@A<<<<8<=C>A>AAABAACA>BBBBBB>BB@BBB>BBCBB<?==988888(8=9;>@@@??=A;A;A@??:>:??C>=7>??@<<=9>9@>>9ABB@BBBBBBBAAABBBAA=@@===@@@@>>:>>AAA<@>;>?>>>?>>?
@ATNG8:00924:06031
GATGGTAGTGTGTCTCTGAGAGTAGTACTCATTCGTTTCGGAAGAGACAGGTACGTTAATAGTTAATAGCGTACTTCTTTTTCTTGCTTTCGTGGTATTCTTGCTAGTTACACTAGCCATCCTTACTGCGCTTCGATTGTGTGCGTACTGCTGCAATATTGTTAACGTGAGTCTTGTAAAACCTTCTTTTTACGTTTAACTCTCGTGTTAATAATCTGAATTCTTCTAAGAGTTCCTGATCTTCTGGAGATATCATCAGCGAGCTACCATCGTTCGGTCAGAGTCT
+
34<<7:?;>;;??;::<6666699<<;;;=5506::=7>>:>:>>><<=>:=@A9646:>>@@:>7;;<<=;;;;9=BCCC5CD@B@@?8@;;92:5525979;;;==9;;;<<<@A<@@B?B=;;;@??>@4:95<8=A@@@999<;9====::49??;:;4:299?999CA@<?9999&99=.95999(9:>;>)/)/:;;<6666:?9>>7;;;;;8=87727//)////)458895546:<<6;;;;;;:;;=BA@DCCB@A@9955557;;7<<5559:;4
@ATNG8:00930:06048
GATGGTAGTATATCGCGTCGCTATCCAGAAGATCAGGAACTCTAGAAGAATTCAGATTTTTAACACGAGAGTAAACGTAAAAAGAAGGTTTTACAAGACTCACGTTAACAATATTGCAGCAGTACGCACACAATCGAAGCGCAGTAAGGATGGCTAGTGTAACTAGCAAGAATACCACGAAAGCAAGAAAAAGAAGTACGCTATTAACTATTAACGTACCTGTCTCTTCCGAAACGAATGAGTACACACTCTCATATGACACTACCATCGTTCGGTCAGAGTCT
+
3<<>?C@A?@@A=BBBB===>@>><:;::7;;::>C.9255>>=;C<CD@D>AA@;;<<<*;2;9;@<;>:888,4344444$4<7<.555&5<>459659=9;;7?@CC@CBB@BCBBBBBB;;;;;CCDD@BB;;::??ACCBC?C@CBE@BACBCCBB?BBAA=?=>?9<B=6A==8<78;;;?AAAB2BB@BBBBBB>><1716698(/(/8<<<<B>:;:<<9B?BCC:AAD?BABBDEA??????@BA<::?878>???<AA??A;8978?ACBCBBA
@ATNG8:00932:06012
GATGGTAGGCGACATACATACGCGCCAGAAGATCAGGAACTCTAGAAGAATTCAGATTTTTTAACACGAGAGTAAACGTAAAAAGAAGGTTTTACAAGACTCACGTTAACAATATTGCAGCAGTACGCACACAATCGAAGCGCAGTAAGGATGGCTAGTGTAACTAGCAAGAATACCACGAAAGCAAGAAAAAGAAGTACGCTATTACTATTAACGTACCTGTCTCTTCCGAAACGAATGAGTACTATGTAGAGCTCTATACTACCATCGTTCGGTCAGAGTCT
+
:::?=A@A>?@;;=@>>@DCA@@?B259;5655;;:.5.559:<<<8::3:3434555555#57<;;;<<===BD9C<;;;;;*;C>C>BBB9CCC@CCCCDDCBB?B@BB?CBB?AA@CBBBBBBBDDDCCC>CCCC?BBBCCCCC@C@C@@?@CCCCDBA?BCCCCA?CC?BBB<??BBF<AAB>BCBCB3CC?BAABCCCAA?BFBBB?B?>@BBC@DDCBBCC?C?BDC?DCCABABBBBBAACCBBBBBBBBBBBAAAAA<??@??:::5:=BBBCBB>
@ATNG8:00934:06023
GATGGTAGGAGACACGTCGCACACGTACTCATTCGTTTCGGAAGAGACAGGTACGTTAATAGTTAATAGCGTACTTCTTTTTCTTGCTTTCGTGGTATTCTTGCTAGTTACACTAGCCATCCTTACTGCGCTTCGATTGTGTGCGTACTGCTGCAATATTGTTAACGTGAGTCTTGTAAAACCTTCTTTTTACGTTTACTCTCGTGTTAAAAATCTGAATTCTTCTAGAGTTCCTGATCTTCTGGGCTGCGCTGATATGCGCTACCATCGTTCGGTCAGAGTCT
+
?@AC?BBC?BBBBBBDCBBBCCDCCBBBBCBB@BCCJ?DE@CABAACCBB@BDBBB@B@BBDH@D@AABCCBBBB@BBBBB1:8=?AAA<ACCC=?AB>AB?A@AB>>;?ABBCCCD?CBB?B?A>=<<;:;;???A<???BBB??@@BAA>;==:6878<<6<9=?@?@@@@C<?====/=8=:>>EDD/?>>AA9>>>BC?????;?@@@/@;;:B=A<@@;AAAA???<@=AA@@@A;;;;=4=///9;9=A>>>??@@@>>:>>??B=CA=>>>AAAAA@
@ATNG8:00936:06014
GATGGTAGTATAGAGCTCTACATAGTACTCATTCGTTTCGGAAGAGACAGGTACGTTAATAGTTAATAGCGTACTTCTTTTTCTTGCTTTCGTGGTATTCTTGCTAGTTACACTAGCCATCCTTACTGCGCTTCGATTGTGTGCGTACTGCTGCAATATTGTTAATCGTGAGTCTTGTAAAACCTTCTTTTTACGTTTAACTCTCGATGTTAAAAATCTGAATTCTTCTAGAGTTCCTGATCTTCTGGTGAGATATGCATGATGCTACCATCGTCGGTCA
+
//896//5<=>>BB=B;66;;;;A@B;99@>B<?99944;7<0666>>>>@BA=>@;>+0///)/166888;877377777$33,339<2355;6988.336:;>>>>?988AAA:;7:AB<A<??@;76//*/::=6::99//////5599559(/.--2627)..33555522,255==.:7;.55565(69667(6-5:99////66.5555'56555(.(-2,2--.66628155::662622+2225557:977999<7736606,,,,,2,266
@ATNG8:00944:06026
GATGGTAGAGAGACTGTAGCGCACCCAGAAGATCAGGAACTCTAGAAGAATTCAGATTTTTAACACGAGAGTAAACGTAAAAAGAAGGTTTTACAAGACTCACGTTAACAATATTGCAGCAGTACGCACACAATCGAAGCGCAGTAAGGATGGCTAGTGTAACTAGCAAGAATACCACGAAAGCAAGAAAAAGAAGTACGCTATTAACTATTAACGTACCTGTCTCTTCCGAAACGAATGAGTACGATGAGATCTCGTGTGCTACCATCGTTCGGTCAGAGTCT
+
?:@C?CCCCCBBBC@A@CCCCEBDD>CED@BCBBBB@B@DCCCCCC?CC@C@BBB??>??.??AAACCDBB?>>5<>9::::*;@=?>BBB;BDDAECCCBBAAA<A<A@=@BB@BCCCCCCCCCDCCBCBB?BCCC?BBCBCCBB>C?CAA?BBCCBCBC?CCCCAA?BC@AAA>AACCC>AAA?ACDCA2CB>A>>>BB@AA<>;@ABB;>;>@BBB?BEBBACC@B?BBC>CCC?AAAACCCCCCCAAABB@@@=>>>==BB=BBA>>:>>=@@>>>A?=>
@ATNG8:00945:06045
GATGGTAGTATCTGCACACTCTGTCCAGAAGATCAGGAACTCTAGAAGAATTCAGATTTTTAACACGAGAGTAAACGTAAAAAGAAGGTTTTACAAGACTCACGTTAATAATATTGCAGCAGTACGCACACAATCGAAGCGCAGTAAGGATGGCTAGTGTAACTAGCAAGAATACCACGAAGCAAGAAAAAGAAGTACGCTATTAACTATTAACGTACCTGTCTCTTCCGAAACGAATGAGTACACACTCTCATATGACACTACCATCGTTCGGTCAGAGTCT
+
6:/0+/::4;5:596>CDCABBAAA6ABB;@<;;9C@C@@<;;<AD=???A9@C884999$7-38888:::8;;37394444$4<7;.555&59:.566;9>>CB@C?BC>@<;7;BBBCCCCDCBBACCDD@CCBC?CBAAAAA@<A>B@@=@;;;B@@@>@?@@?@;9959A@>BA>?;<??>BBCBC2??9887>A>?=:37197;<8<5<:@@@:?<A?>=?9:+00>5:00+0:>?AABB???@<<<@BB<CAA??==@8??>=@>CA>A?@?BA?@B
@ATNG8:00946:06037
GATGGTAGCACGAGTCACTCATATCCAGAAGATCAGGAACCTAGAAGAATTCAGATTTTTAACACGAGAGTAAACGTAAAAAGAAGGTTTTACAAGACTCACGTTAACAATATTGCAGCAGTACGCACACAATCGAAGCGCAGTAAGGATGGCTAGTGTAACTAGCAAGAATACCACGAAAGCAAGAAAAAGAAGTACGCTATTAACTATTAACGTACCTGTCTCTTCCGAAACGAATGAGTACGTGTGCGACGTGTCTCCTACCATCGTTCGGTCAGAGTCT
+
:8::?A>CCBBCCCBBCCCBAA<5505>C?AAA;;:4;295@@>@=@@8@?CDBB@FDD5D@CCCBBBCDCCD=B@;::::):>;??BBB1BBC>A??>A@BBB=A???;?BD?BAADDCCA?@@@@>=>@<?@@A<@@@@@@@?:><>@B?BCA@A@@@<@BBBBB@BC?BBG>A???B8??A>ABBBB3?><>CBBBBABB<><?AAB:>:<<<;>;:::>=>>5;6;@@9=AA@AAAB???A9::?BBB???ABAAA>BAA>=>CBB;@@<A??@>>>=>
@ATNG8:00947:06023
GATGGTAGTCGACATACATACGCGCCAGAAGATCAGGAACTCTAGAAGAATTCAGATTTTTAACACGAGAGTAAACGTAAAAAGAAGGTTTTACAAGACTCACGTTAACAATATTGCAGCAGTACGCACACAATCGAAGCGCAGTAAGGATGGCTAGTGTAACTAGCAAGAATACCACGAAAGCAAGAAAAAGAAGTACGCTATTAACTATTAACGTACCTGTCTCTTCCGAAACGAATGAGTACGTGTGCGACGTGTCTCCTACCATCGTTCGGTCAGAGTCT
+
CCCC?AABBBBB?A@CCDECBABBB@CCC@BCCDFBAHABAACA@@>@@=A;>?995999(>:?ACAB?@999A6@@:9999$9:8>4;;9+5555<=666A>>>:B>@?<@@A79:@@AA;99BCC;;;CCABCCG@CB@@ABBB?C?CBA=ABAAABBC@BBCCCCABC?BBC=@?9:9,:9939AAAB2AA>ABBCCBBBB?B????B:=:?;@@@>;;5;;:<;>5><<5<9927=:>@@?BBAAABBBBBBBBBBB>AAA=@A@?@=@?>ACCCCCAC@
@ATNG8:00948:06021
GATGGTAGAGAGAGCTCTCTCATCGTACTCATTCGTTTCGGAAGAGACAGGTACGTTAATAGTTAATAGCGTACTTCTTTTTCTTGCTTTCGTGGTATTCTTGCTAGTTACACTAGCCATCCTTACTGCGCTTCGATTGTGTGCGTACTGCTGCAATATTGTTAACGTGAGTCTTGTAAAACCTTCTTTTTACGTTTACTCTCGTGTTAAAAATCTGAATTCTTCTAGAGTTCCTGATCTTCTGGGTGCGCTACAGTCTCTCTACCATCGTTCGGTTCAGAGTCT
+
88:B9CCC9;<BB?;;BCCCBA@><;;;BCHI@BCFM>BB:<6<B@A>@@?@BBAB?B>A@BE@D@CBCBB::4:633333$7957733,3@>?>BAA<??;=>;?>A?BBBBBACC?CBC>A>=AA<;=>@<A><<=AAAA???>>>@@@?>=>6:;;=@@9>:====A@@??6::<==-=:>498888(9=>=@:@;<;@@@@;;8;BAA.;888>1918?:>A@???@:>:=??>>=:66691///77<=>=:::?=<99/-)-3339,33(-(/656;?<=
@ATNG8:00950:06055
GATGGTAGGCGAGAGTGAGACGCAGTACTCATTCGTTTCGGAAGAGACAGGTACGTTAATAGTTAATAGCGTACTTCTTTTCTTGCTTTCGTGGTATTCTTGCTAGTTACACTAGCCATCCTTACTGCGCTTCGATTGTGTGCGTACTGCTGCAATATTGTTAACGTGAGTCTTGTAAAACCTTCTTTTTACGTTTACTCTCGTGTTAAAAAATCTTTCTTTTTACGTTTACTCTCGTGTTAAAAATCTGAATTCTTCTAGAGTTCCTGATCTTCTGGTGAGATATGACTT
+
-88:6;8:255999::::;556;;;>@<@A:9.9@@@:?A=B49:@955:5:945/4948@@@-0*0<0/3988823333&33,377718<;;7=44044478=;66*////9::<8<<<8=5>599;9::1:97;6;<<99;;>8669777<A;=<<<>>7>:788>:>877153533)349(.....$.377707955566532(-----#---6.45555)5577;3:988655.--,2222'--.7728499057;;755*/(/9//5717::177779556///9-
@ATNG8:00951:06020
GATGGTAGGTGCACATGAGTGTATCCAGAAGATCAGGAACTCTAGAAGAATTCAGATTTTTAACACGAGAGTAAACGTAAAAAGAAGGTTTTACAAGACTCACGTTAACAATATTGCAGCAGTACGCACACAATCGAAGCGCAGTAAGGATGGCTAGTGTAACTAGCAAGAATACCACGAAAGCAAGAAAAAGAAGTACGCTATTAACTATTAACGTACCTGTCTCTTCCGAAACGAATGAGTACGATGAGATCTCTTGTGCTACCATCGTTCGGTCAGAGTCT
+
99DF?CCC?@AACBBCCDCCBBBCCABBC@D@@@CC>A?AABCCCC?CC8;:;BABDEDD5A?@BCBCCBBBBE;AA<;;;<(<@;@@CCG9@@?=@@>@A@A@B?C@BCAEBB=@?AABBDDBCBEBCBBB?@CCC?BABCCCCD?B@BCC@BBCCCEDD?@@AABA>AB????@CC???8=9939====,>=9?@AABBCCD?B?@@;@<@<@>A@@>ABBBBBB@C@CCD?CBD?A@@@CBBCBBBBBBBBBDC<AABAACC?BBBBB=???BBBCBDBAA
@ATNG8:00953:06021
GATGGTAGGCAGAGTGAGACGCAGTACTCATTCGTTTCGGAAGAGACAGGTACGTTAATAGTTAATAGCGTACTTCTTTTTCTTGCTTTCGTGGTATTCTTGCTAGTTACACTAGCCATCCTTACTGCGCTTCGATTGTGTGCGTACTGCTGCAATATTGTTAACGTGAGTCTTGTAAAACCTTCTTTTTACGTTTACTCTCGTGTTAAAAATCTGAATTCTTCTAGAGTTCCTGATCTTCTGGTGTCTGATCTGTATCACTACCATCGTTCGGTCAGAGTCT
+
>;>@@BBB?BCCCC?@@CE@AACBECCCC@@?@CCC>CCACACCCCCCC@DGBBB>@=?CCC?B?BCCCDCCCC@BBBBB3BB@BBBB?BDA@>ACB>BB=??BCDG>@AAABBAA>CAA?A>BABBBB??=>>>A;>>AAAA???DA@@@>=><@@@=DC<=:>?ADC???@<@@@AA6?<?<>>=>>/<????7==@>>>?<>><AAAA/B<<=D<B<@@;AAA@@@@:>:>?CBAA;AA@;===???AA@@@>@@>>?=??<@?>>>9>>9>>>==>>>>
@ATNG8:00954:06055
GATGGTAGGCGTGTGAGAGTCTGCCCAGAAGATCAGGAACTCTAGAAGAATTCAGATTTTAACACGAGAGTAAACGTAAAAAGAAGGTTTTACAAGACTCACGTTAACAATATTGCAGCAGTACGCACACAATCGAAGCGCAGTAAGGATGGCTAGTGTAACTAGCAAGAATACCACGAAAGCAAGAAAAAGAAGTACGCTATTAACTATTAACGTACCTGTCTCTTCCGAAACGAATGAGTACTGCGTCTCACTTCCCTACCATCGTTCGGTCAGAGTCT
+
:B;;65;<7<CDA@@CCDCCCBBCB=BBB9BBAB;;8<?BBCCCCC@CD:;8;BC;;;;.;>@BCAAA@@??>6<@99999):?<>9;8</8;A><B@BBBBBB?D?AA?AA><>>@>=>AAAA@@@@@>@;@@@A;98:9<<;;8=8=@B@BB@@ACCC?CDDC?><>@=?BB588BCC<@@@;00000(00*0@@=AAAAB<B<>>>>=A<;==@@<@AA@@@@<A<@@A9=AA?AA@B@@@999BCAABCAA<?@:?AA=A>>>A<BB>CB=>>AAB>
@ATNG8:00957:06031
GATGGTAGTGCGTGAGAGAGAGACCCAGAGATCAGGAACTCTAGAAGAATTCAGATTTTTAACACGAGAGTAAACGTAAAAAGAAGGTTTTACAAGACTCACGTTAACAATATTGCAGCAGTACGCACACAATCGAAGCGCAGTAAGGATGGCTAGTGTAACTAGCAAGAATACCACGAAAGCAAGAAAAAGAAGTACGCTATTAACTATTAACGTACCTGTCTCTTCCGAAACGAATGAGTACTGTATCTATGTGTGCGCTACCATCGTTCGGTCAGAGTCT
+
@AAB?BDCCCCBBBBDCBBCCCAAA>ADEECCCAA?A?AAEBCBC@CD@C@CBA?????.??CCBBBBAAACB;AA;;;;;*;C>B6;;;6;CBACBBBCCCBB?B?BB?BCG?@@BBBCCCCCCBAABAA<@B??>ABCCCCCC@E@CCB?ACDDCABA@CCCADA?BB@BBB?BBBCC<@@@:===>>1>C?CA@@CCBBB?>:>@>><>=??BBB?BBCBCCC@C@BAD=CCC@A@ACCBB@@@DCBBBBBCBBBBBBBBB@?@??B?B@=>>>>>>@@@
@ATNG8:00914:06060
GATGGTAGCTCGCTGATGATATCTCCAGAAGATCAGGAACTCTAGAAGAATTCAGATTTTTAACATCGAGAGTAAACGTAAAAAGAAGGTTTTACAAGACTCACGTTAACAATATTGCAGCAGTACGCACACAATCGAAGCGCAGTAAGGATGGCTAGTGTAACTAGCAAGAATACCACGAAAGCAAGAAAAAGAAGTACGCTATTAACTATTAACGTACCTGTTTCTTCCGAAACGAATGAGTACGTGTGACGTACGTGAGCTACCATCGTTCGGTCAGAGTCT
+
85<<9>DBBCBCB;;:BBCBBBBBCACCC@CCCBBA@C?BAA@@@B?@@=@=;;000000'06=0///8688333(3833333$33-3,333&377188;;999//(/488366849:68;<<?CCDECBCBB?BCCC?CBBA?>>C@C?B??>@DCCCCAA?ACCCCB?BC@BBB>AAA@A;A??8<=<<>.>A>BBCBB??@?<?=AAAA=B=@?BCC@BBBB<AD<?<?BB=BBC@AAACBBBAAABBBBCBBBDCCBAABCC?AAADD6::<?ACCBB>>>
@ATNG8:00921:06089
GATGGTAGCGCACACTAGATACATTACTCATTCGTTTCGGAAGAGACAGGTACGTTAATAGTTAATAGCGTACTTCTTTTTCTTGCTTTCGTGGTATTCTTGCTAGTTACACTAGCCATCCTTACTGCGCTTCGATTGTGTGCGTACTGCTGCAATATTGTTAACGTGAGTCTTGTAAAACCTTCTTTTTACGTTTACTCTCGTGTTAAAAATCTGAATTCTTCTAGAGTTCCTGATCTTCTGGCGCTCTGTCACGTCTGCTACCATCGTTCGGTCAGAGTCT
+
=:@A?AC@C?BDCGCDCDDAAABB?BBBB;;9;BBB=BB@BADCBBBCD@CCBCB?C@BBAB?B<@ABBBBBBB?BBDDD3A?;A999.:A@A?CAA=AA9???ABC@CCDCAAAD>??A;@<@@@?????<?==>:>>AA@@@???@@?AA@@<@::7;@=A<@@A@@==>B:==>=>1><A=@@BBC/AA===6=/////<:9==AAAA/A>>>>:><AA=B>>>@@@<?<?FB>?>9===8=;;:?>>>?D===>==>>BB=B???A<==:=DBB>==;;
@ATNG8:00921:06094
GATGGTAGTACATGATAGACGACACCAGAAGATCAGGAACTCTAGAAGAATTCAGATTTTTAACACGAGAGTAAACGTAAAAAGAAGGTTTTACAAGACTCACGTTAACAATATTGCAGCAGTACGCACACAATCGAAGCGCAGTAAGGATGGCTAGTGTAACTAGCAAGAATACCACGAAAGCAAGAAAAAAGAAGTACGCTATTAACTATTAACGTACCTGTCTCTTCCGAAACGAATGAGTACGTGTGCGACGTGTCTCCTACCATCGTTCGGTCAGAGTCT
+
////)/777;/66@:;;=???@AA@9BB?<>CCCCCADAFAA@B=<:00+0)/;9<=@@@+??BCC;<9DA9::,9==99::):B@C<B=<2<=B?BCC:9:@:;.9>@@:9995;=CBBCB@@A;;9=B<<9=9667;;====>>:><>BB@CBBBCHDD@DED<<;>AA?AAA>9988:59@@<9::::9%9>9794B<;AB<>@>::@B<B=926;<5:56665>8<255:6444.//9/0/82----777//388=6606//(///8;7<<8<==<=>;;;
@ATNG8:00929:06097
GATGGTAGCTCTGCTCTGACTCTCGTACTCATTCGTTTCGGAAGAGACAGGTACGTTAATATGTTAATAGCGTAACTTCTTTTTCTTTGCTTTCGTGGTATTTCTTGCTAGTTACACTAGCCATCCTTACTGCGACTTCGATTGTGTGCGTACTGCTGCAATATTGTTAACGTGAGTCTTGTAAAAACCTTCTTTTTACGTTTACTCTCGTGTTAAAAATCTGAATTCTTCTAGAGTTCCTGATCTTCTGGGTGCGCTACAGTCTCTCTACCATCGTTCGGTCAGAGTCT
+
:C?C@CA??;<<=ABBCBCCABB99655599:54444(4;8>8==;555=166>><9=455545.45444;944.44399999*;==6;;;=3665>7<5//)/7)////:<9>>===?;;<=>?5;2;AA==0000*0>><7=?@9:55:;9;955555.555477493///7799997:44444$4.4.45>>>$44444)44////////)////$/9955.57<<65/////;)/)/:=6656;544)4:555;566;;;??;;;55./////5993///499944
@ATNG8:00934:06082
GATGGTAGACACGTGTGCTCTCTCGTACTCATTCGTTTCGGAAGAGACAGGTACGTTAATAGTTAATAGCGTACTTCTTTTTCCTGCTTTCGTGGTATTCTTGCTAGTTACACTAGCCATCCTTACTGCGCTTCGATTGTGTGCGTACTGCTGCAATATTGTTAACGTGAGTCTTGTAAAACCTTCTTTTTACGTTTACTCTCGTGTTAAAAATCTGAATTCTTCTAGAGTTCCTGATCTTCTGGATAGCGACGCGATATACTACCATCGTTCGGTCAGAGTCT
+
34>C;BCBBBA>::;555=<>>>BBBBBACAC=ACCD?CD@C@CDCBBCC>A@@@A;@<@CCD@D?BABBBBB@A===<<<,=4@@889(8@>>=AA@=>@99997=94:AB:@@BC?@A=<A=AAACB===<@???:==@>>>>>>@@A>:;:<8:;;;@@<>:>CBAAA>??;>??EH5B6868@EEF/AA===8>=A@@A>>>?;?AAA/?886D;A<@@<AAA@@@A<?<@>>>AA=ABD=A@=>>A@@@>>>@A>>>>>?;?::7717<5///:>9=;:
@ATNG8:00938:06065
GATGGTAGCTCACGTACGTCACACGTACTCATTCGTTTCGGAAGAGACAGGTACGTTAATAGTAATAGCGTACTTCTTTTTCTTGCTTTCGTGGTATTCTTGCTAGTTACACTAGCCATCCTTACTGCGCTTCGATTGTGTGCGTACTGCTGCAATATTGTTAACGTGAGTCTTGCAAAACCTTCTTTTTACGTTTACTCTCGTGTTAAAAATCTGAATTCTTCTAGAGTTCCTGATCTTCTGGATAGCGACGCGATATACTACCATCGTTCGGTCAGAGTCT
+
9;@D@BBCCDCCDCBBA=ABBBBCBBBCBBAB=@@@B<BC=A?ACDMFCC@CCBBB?C?BBBBB@BBCCCCCBB?BBBCB3BB@BBBB>BBBC?A??<?@>ABBBBB@BBBBBBBA=BBC?B?BC>AA>>>=AABA<>>>@@@B:::AAA=>=@;?==8<=6;8<==A>>>BB=A>>>>3>;?;?????/?AAAB6;:A@@@AAAA<ADDD/?>>>?:?;==:>AA@@@@<A=B>>>AA<>>@<@A>CBCBBCCA@@DD@@ACC?CCCBB?AA>ABBBCBB??
@ATNG8:00948:06066
GATGGTAGTACATGATAGATGACACCAGAAGATCAGGAACTCTAGAAGAATTCAGATTTTTAACACGAGAGTAAACGTAAAAAGAAGGTTTTACAAGACTCACGTTAACAATATTGCAGCAGTACGCACACAATCGAAGCGCAGTAAGGATGGCTAGTGTAACTAGCAAGAATACCACGAAAGCAAGAAAAAGAAGTACGCTATTAACTATTAACGTACCTGTCTCTTCCGAAACGAATGAGTACGATGAGAGAGCTCTCTCTACCATCGTTCGGTCAGAGTCT
+
AABB?CB??@=A;:6CCCCCCBBCC@CBBACCBCBE@B9:;CBA@@=@C?B?A?@:;;;;';5@@:?@EDB@@=6<=;;;;;*<@>?5:99&5@>=?;9;CCCCB@B@CC?BCD@BBBCCCCCCCCBBBCCC@CABB?BBDCCCCC@C@CAA?@EDEBBBC?CBCCCC?AA?BDD>BABBC<???;99888.8??BAAAAAA>?;:8=BBB;@;@BBCC@@@BBCBB?A?CCD>G;::;DDCCCDDC999CBBBCCBB@B===>><>AAAD=AA@CBBBBCBBB
@ATNG8:00956:06072
GATGGTAGTACATGATAGACGACACCAGAAGATCAGGAACTCTAGAAGAATTCAGATTTTTAACACGAGAGTAAACGTAAAAGAAGGTTTTACAAGACTCACGTTAACAATATTGCAGCAGTACGCACACAATCGAAGCGCAGCAAGGATGGCTAGTGTAACTAGCAAGAATACCACGAAAGCAAGAAAAAGAATGTACGCTATTAACTATTAACGTACCTGTCTCTTCCGAAACGAATGAGTACGTGTGCGACGTGTCTCCTACCATCGTTCGGTCAGAGTCT
+
//>>7;@AA@<A;65<;944444::59;>8@BBBB@=A;999:::=86/)/5////:;;<+5.5;9///:////)//////&/:.4.555&555.55556>><>7<,//)///)//;:8:::::<<>>00/6<<;<7;=;55554.4.4993:;=>>699?CAA==@;>E?A?@>@@BCC<994844444$44.33355<<=;<0965=@?;?499>@?7><?@;857=7443(344.4;99:54444:::::::;999>>9;AA>>><:;6865;/0..9857
@ATNG8:00915:06117
GATGGTAGTGTCATATGAGAGTGTGTACTCATTCGTTTCGGAAGAGACAGGTACGTTAATAGTTAATAGCGTACTTCTTTTTCTTTGCTTTCGTGGTATTCTTGCTAGTTACACTAGCCATCCTTACTGCGCTTCGATTGTGTGCGTACTGCTGCAATATTGTTAACGTGAGTCTTGTAAAACCTTCTTTTTACGTTTACTCTCGTGTTAAAAATCTGAATTCTTCTAGAGTTCCTGATCTTCTGGACGACGCGCACTGACACTATCGTTCGGTCAGAGTCT
+
BBBC@D:;9@;=AB>>CDDGCCBBHGCCCC996;@BB<AB>B<??BAABF?B@A00+/499<C@G@DFFDD;;;B>;;;;;*;;;)9==90;;@@:@9;59A>@AACCCFECCECDCC@BBB?B>ABCBAABB?BCDCAEBBBBBCBBBBBBABBB?BBB@BB@B@BBBBBD@@@>AAAAA7@>C@;;;;;*;CEID?A000><<<>>2::9:(:9=A@>B?@@;9;:;;:A<B=B@@A@><>@A;AA;:;CAAB@9::AABBAA@;9:>BB@A:;9@C;;;
@ATNG8:00918:06119
GATGGTAGGCGTGTGAGAGTCTGCCCAGAAGATCAGGAACCTAGAAGAATTCAGATTTTAACACGAGAGTAAACGTAAAAGAAGGTTTTACAAGACTCACGTTAACAATATTGCAGCAGTACGCACACAATCGAAGCGCAGTAAGGATGGCTAGTGTAACTAGCAAGAATACCACGAAAGCAAGAAAAAGAAGTACTCTATTAACTATTAACGTACCTGTCTCTTCCGAAACGAATGAGTACGTGTGCGACGTGTCTCCTACCATCGTTCGGTCAGAGTCT
+
8:44.4::58?;A6;:IGDCB@9<;/5@<?CDBBBB?B=<8A000:<>9=;@@A?=>>4;9@CBBBABB@??9?@@@CD;CB?@399:*88;9>:AAC?>?B@B@BB?CBB>AABBBBBBB@@A=>>@@7;;?@=C@@@::9?6:7;CC?CCA9:9BB@BDCCBB?;:5;BB6::BBC<BBB?BCEFF3:99:BAA9::=>9=399>?<@>AAABB?CBBBBBB=@=@@?8?9949?::>>888:;::<AA<=>@>>><?AC====;;5;?;??@@@AA@@
@ATNG8:00932:06125
GATGGTAGGAGACACGTCGCACACGTACTCATTCGTTTCGGAAGAGACAGGTACGTTAATAGTTAATAGCGTACTTCTTTTTCTTGCTTTCGTGGTATTCTTGCTAGTTACACTAGCCATCCTTACTGCGCTTCGATTGTGTGCGTACTGCTGCAATATTGTTAACGTGAGTCTTGTAAAACCTTCTTTTTACGTTTACTCTCGTGTTAAAAATCTGAATTCTTCTAGAGTTCCTGATCTTCTGGGTGCGCTACCAGTCTCTCTACCATCGTTCGGTCAGAGTCT
+
8444.4;>7ACCDCCBBBCCCBBBCCCCBBBC@CCCF>FF@C@CCBBBDG@BB:;;6;7;BDDAD@BBBCACCCC????@?.?CABBAC>BCCB?BCB=AA>@AACCC>AABBBBBB>@@A=A>=@@AA???<@??=<AAA@>>=>>@=>>AA@?:7984::4:5;;;>?AA=>:;8A=A-;7;7;=DDD/>>6660556///89;A<AAAA.9>@@A;A7;;<>>AA@@A7;7;==???;>>CH:;;7===//,/667-//9=<D=@>>>>:>>=A>>>AA>==
@ATNG8:00934:06126
GATGGTAGCTCACGTACGTCACACGTACTCATTCGTTTCGGAAGAGACAGGTACGTTAATAGTTAATAGCGTACTTCTTTTTCTTGCTTTCGTGGTATTCTTGCTAGTTACACTAGCCATCCTTACTGCGCTTCGATTGTGTGCGTACTGCTGCAATATTGTTAACGTGAGTCTTGTAAATCCTTCTTTTTACGTTTACTCTCGTGTTAAAAATCTGAATTCTTCTAGAGTTCCTGATCTTCTGGTAGAGCGTGCATATATCTACCATCGTTCGGTCAGAGTCT
+
345@:>BAACBBBCBCCBBCCBBBBBCCDBBB@BBBD>CCACACBBDDCC?BCCCC?B?BBCC@B?BBBBBABCC?99999)8<;?ACC>CAAA?BCC>BB<??AC@A>ABBBBCAA?BBD;=<=B=BB>>><????<@@AC@@@<=>@@@>>>>;>>>;>>;>;?>A???A;;7;?BB:>>:>=BBBCB/?????3;;=<==><=<;@?>?/>=>>A<@=>>:=@@@888:=8=@;77=///@9;:>>>;;;ABA?@?@?@?@B=BAAAA===9=ACCDCC::
@ATNG8:00934:06158
GATGGTAGAGAGACTGTAGCGCACCCAGAAGATCAGGAACTCTAGAAGAATTCAGATTTTTAACACGAGAGTAAACGTAAAAAGAAGGTTTTACAAGACTCACGTTAACAATATTGCAGCAGTACGCACACAATCGAAGCGCAGTAAGGATGGCTAGTGTAACTAGCAAGAATACCACGAAAGCAAGAATAAGAAGTACGCTATTAACTATTAACGTACCTGTCTCTTCCGAAACGAATGAGTACCTCTCAGACGCTCGTCCTACCATCGTTCGGTCAGAGTCT
+
@??C@CCCCCCCBBBBBCBCCCCDD=BBB@DCCCBB@B?A@BBDDC@BC@C?BBBBBBBB3B?BCBBBBBBBBA:A>:;;;;*;A>BACCC=CCEGCBBBCCCCC?D?DB?BCC@DCCACDDEB@@DDCCCC@C@BB?BABAAA@B>B?B??>@DDCCCCA?AAAABA?CC?@@@>ABBBB9AAA>AE@DD?AA>ABAB@=BBD@D@BBBB?B@BBBCC@DBBBBCC?B>ACC>CBB?BBBBBCD?AAABBBCBBB>>>@@<@AA=A@@:?=?B?FCDDAAAAA
@ATNG8:00945:06140
GATGGTAGAGAGACTGTAGCGCACCCAGAAGATCAGGAACTCTAGAAGAATTCAGATTTTTAACACGAGAGTAAACGTAAAAAGAAGGTTTTACAAGACTCACGTTAACAATATTGCAGCAGTACGCACACAATCGAAGCGCAGTAAGGATGGCTAGTGTAACTAGCAAGAATACCACGAAAGCAAGAAAAAGAAGTACGCTATTAACTATTAACGTACCTGTCTCTTCCGAAACGAATGAGTACCTCTCAGACGCTCGTCCTACCATCGTTCGGTCAGAGTCT
+
955>8<AC@A?BCCCBBCCEDCCBB>AAB@DCDCCCAD@CBBCBBB?BB@B?BAA????@.?>BBBBEDCCCCC;?=;;;;;*;A?BACCC<CJGACCCBBCCBA>B@CC@CBB>BAA@@ABBCCCCBB@@@?BBCC@CCCBC@A?=@=@BC?BDCDCCCC@CBCBBB<????>?<????B;::9=@AABB3BC@CBBBB@BAA6;6:<=>0818>ABB@CCBBBBB?B?BBB>BBB?BAAAABA?BBBCBB@@887@@@A=@@A:==>=@9??9??BBBB:::
@ATNG8:00952:06144
GATGTAGAGAGACTGTAGCGCACCCAGAAGATCAGGAACTCTAGAAGAATTCAGATTTTTAACACGAGAGTAAACGTAAAAAGAAGGTTTTACAAGACTCACGTTAACAATATTGCAGCAGTACGCACACAATCGAAGCGCAGTAAGGATGGCTAGTGTAACTAGCAAGAATACCACGAAAGCAAGAAAAAGAAGTACGCTATTAACTATTAACGTACCTGTCTCTTCCGAAACGAATGAGTACGTGGCGAGTGTCTCCTACCATCGTCGGTCAGAGTCT
+
=;@@@BBCBDCCDBBBCBBBCCFF>CBC@CBCC::;;@CCCDDCD@BB?A>@???@@@@2@>ACBBBBBBBBC=@?;;;;;*;A?A?BBB9BCEBECCBBBCCC@C@CB>BBC>A@CCCCCCCCBBCBBBC@BAAA?BBBBCBBC@C?BBB>AAAAABCC@DBBBBB=AB?:9:?BBBBB=????ABBBB3CB?CCBCCC>::594;>>?5;7;?BBC?BBBBBBG@C?AAA;@??:??ABCCBBBB@BCBBB?;??@<@??:::>///669?ABBB777
@ATNG8:00955:06131
GATGGTAGCTATACGTATATCTATGTACTCATTCGTTTCGGAAGAGACAGGTACGTTAATAGTTAATAGCGTACTTCTTTTTCTTGCTTTCGTAGTATTCTTGCTAGTTACACTAGCCATCCTTACTGCGCTTCGATTGTGTGCGTACTGCTGCAATATTGTTAACGTGAGTCTTGTAAAACCTTCTTTTTACGTTTACTCTCGTGTTAAAAATCTGAATTCTTCTAGAGTTCCTGATCTTCTGGACAGAGTGTGCAGATACTACCATCGTTCGGTCAGAGTCT
+
745B;>CCCCCCBAABBCCDDDEBCCBCBBAA?ACCG?ED@C@CCBBCDD?BCCCC@B?BBBB@C@DCCCBBBBB8ABAAA1BB@DBBB=BBCCCCCC?AA>BBBBBB>BBAADCBA>AAC?B?CBAAAABA;>>@>9>>>A>=>=>@AAAA@>>;>>>=AA<A<>>>AACAAA;@@@AA6@<?<?A@@@/?>??>7=::;@@AAAA<@@@@/@???A=A<AA<AABAA?@;@<AAAB>><>>@<@@???AA@@@AA???AAAAA<AAAAA<==8=?GDCCAAA
@ATNG8:00958:06118
GATGGTAGCGCATATCAGCGCAGCCCAGAAGATCAGGAACTCTAGAAGAATTCAGATTTTTAACACGAGAGTAAACGTAAAAAGAAGGTTTTACAAGACTCACGTTAACAATATTGCAGCAGTACGCACACAATCGAAGCGCAGTAAGGATGGCTAGTGTAACTAGCAAGAATACCACGAAAGCAAGAAAAAGAAGTACGCTATTAACTATTAACTTACCTGTCTCTTCCGAAACGAATGAGTACGATGAGAGAGCTCTCTCTACCATCGTTCGGTCAGAGTCT
+
???D?CCBCBBCBBBDCCBBBA;:;8;BB?BCCCCDBD@BCCCCBC@DC>@<@>?:9:;;*;;ABCECHKDBCA8A@:::::*;?>?5:99&5@<8?A<BCCFCC?C@BB?CBB@BBBBBDCC@A@C@@@DD@CCBB@CDCCCGBB>B@EBA>BBBBBBBC?CBBBBD?CC@CCC=?@BAA:?>?=@@@AA2AD@B???BBBBF999:AA@;?<?A=@>:?>888??;@=AAB:BDD=@887;;:AABB???ACB@??@@AA@@@<A677=9=@<@@@BBB@@@
@ATNG8:00960:06110
GATTAGTGTCAGTGCGCGTCGTCCAGAAGATCAGGAACTCTAGAAGAATTCAGATTTTTAACACGAGAGTAAACGTAAAAAGAAGGTTTTACAAGACTCACGTTAACAATATTGCAGCAGTACGCACACAATCGAAGCGCAGTAAGGATGGCTAGTGTAACTAGCTAGAATACCACGAAAGCAAGAAAAAGAAGTACGCTATTAACTATTAACGTACCTGTCTCTTCCGAAACGAATGAGTACTGTATCTATGTGTGCGCTACCATCGTTCGGTCAGAGTCT
+
CBB@B@;:;BBBBBBA@ABEABC@CBC?C;;;DEBE@CBBBBBD?BC@C?CCAAACDD3B>???AA@@>999.9<;9999$5<49.555&5;;5;666;<@::79?BB@CCC?BBCBCEEECA;;;BCDM?CDCD@BBBBCAAAAE@BBB@AAACDCBC?AAABD???A49:A499A@A9@??<?CCAB29938>>AB@AAB<@===>A<@<>=ACC??A@BABA@F=??C>BBC@BBBBBBBBBBBBBBBBBBBBCBB>>>A=A@@@@<>><>>>AAA>=>
@ATNG8:00961:06116
GATGGTAGTATAGAGCTCTACATAGTACTCATTCGTTTCGAAGAGACAGGTACGTTAATAGTTAATAGCGTACTTCTTTTTCTTGCTTTCGTGGTATTCTTGCTAGTTACACTAGCCATCCTTACTGCGCTTCGATTGTGTGCGTACTGCTGCAATATTGTTAACGTGAGTCTTGTAAAACCTTCTTTTTACGTTTACTCTCGTGTTAAAAATCTGAGTTCTTCTAGAGTTCCTGATCTTCTGGGTGCGCTACAGTCTCTCTACCATCGTTCGGTCAGAGTCT
+
??@B?BCBBBBBBBBDCA@BCCCCCCBBCBAA?@CEE>A@B@CCBBBCB?CCCCB>A>ACBC?B@?@?BBBEBB?BBBBC3BB?C>>?;?BBB?BBB?BC??>?DBB=??BBBB=>:>@@=A<AA===AAA=BD?@<>===>>AABBAAA;;:=8===:>B;?;>>>@@@AAB:>8888,9:?;>;@@@,::677)//7///:;;;;?AAA/?>>>===<AC=AA@@>>>;>;??BB??;:::@6///===A>>;;;??@AAAA=A>>>?=@@<@@@AAA<::
@ATNG8:00915:06187
GATGGTAGCACACGAGATCTCATCGTACTCATTCGTTTCGGAAGAGACAGGTACGTTAATAGTTAATAGCGTACTTCTTTTTCTTGCTTTCGTGGTATTCTTGCTAGTTACACTAGCCATCCTTACTGCGCTTCGATTGTGTGCGTACTGCTGCAATATTGTTAACGTGAGTCTTGTAAAACCTTCTTTTTACGTTTACTCTCGTGTTAAAAATCTGAATTCTTCTAGAGTTCCTGATCTTCTGGATACACTCATGTGCACCTACCATCGTTCGGTCAGAGTCT
+
859D@CCCCCABBBBDCBCCCCCCBBDDECBB@BCCC>CC@C@CCCCCBC@BCCCC?B?BDDF@C@CBBBCDDAC8:9888):=8<CBB<BECB?BCA<@A5:9:BBC@BBBBCBAA<AAC?C?BBBBBB>><@@@@9=>BA>>>?@@@DD>>>@===>=AA=A;?>ABAAAAA<@;;;;2;=E<@@BBB.=>AAB388=;;;@@@A8====.=>>>C=D=AA;?>AABBA:?;@AA@@@<@@B=??@>>>@@>>>===@B<??A<?==<A<??;?AAA@@?>>
@ATNG8:00916:06169
GATGGTAGGCACTGCGCACACATCCCAGAAGATCAGGAACTCTAGAAGAATTCAGATTTTTAACACGAGAGTAAACGTAAAAAGAAGGTTTTACAAGACTCACGTTAACAATATTGCAGCAGTACGCACACAATCGAAGCGCAGTAAGGATGGCTAGTGTAACTAGCAAGAATACCACGAAAGCAAGAAAAAGAAGTACGCTATTAACTATTAACGTACCTGTCTCTTCCGAAACGAATGAGTACGAGAGAGCACACGTGTCTACCATCGTTCGGTCAGAGTCT
+
@@AB?ACC@CBBCCBCABBBBCBA@<A@A<ACCC?@<A?BCCCCBB?BB@D@DGB@@@@@0@?BBBBCCCC?>=5;=9;;;;*;A>B?CCC:BCC@CBCBCCGA@?A@DC@CBB?BBBBBCFDDCBCCCCBB?BCCC?BBBBCAAA?D@C@C?CCBDBABA?BBDCCC?DD@?>??BBBCC@BBB?BBBBB2BB@B>>>AACCA<A;@@@A;><>>BBB@BBBBAAA?B?BBF?CBB?BBBBBBBCBBB?;;>ABCCBAA@@@>?<>@@AC?A=:=ACDCCA>?
@ATNG8:00922:06206
GATGGTAGCTCTGATGATATCCTCCAGAAGATCAGGAACTCTAGAAGAATTCAGATTTTTAACACGAGAGTAAACGTAAAAAGAAGGTTTTACAAGACTCACGTTAACAATATTGCAGCAGTACGCACACAATCGAAGCGCAGTAAGGATGGCTAGTGTAACTAGCAAGAGTACCACGAAAGCAAGAAAAAGAAGTACGCTATTAACTATTAACGTACCTGTCTCTTCCGAAACGAATGAGTACACACTCTCATATGACACTACCATCGTTCGGTCAGAGTCT
+
A<AC@CCCBBDBCBCCCAAAC@CDAECC@CCCDDB?B?BBCCBBB@BB?B?B??88888)9<@?ABBAAA???5=@88888(9@;?3988(7=?;BB@ABCAAC=D:>><>>>;>@A@@>AAAAAAA>>8868AAA;@@@>>>??;?;A@A<??AAACAA:@>>>AA>AAAABC?CB?@@:889;99999(9@<ABACBBBBB?B=ABAA>A@CCCBC?BBAA?@B=B<AAA8ACC?CC?A@BB;;;>>>?????@>>>@<<<A:>>BBA>BB>BBBBBB===
@ATNG8:00924:06189
GATGGTAGAGTACAGTGTAGTAGACCAGAAGATCAGGAACTCTAGAAGAATTCAGATTTTTAACACGAGAGTAAACGTAAAAAGAAGGTTTTACAAGACTCACGTTAACAATATTGCAGCAGTACGCACACAATCGAAGCGCAGTAAGGATGGCTAGTGTAACTAGCAAGAATACCACGAAAGCAAGAAAAAGAAGTAACGCTATTAACTATTAACGTACCTGTCTCTTCCGAAACGAATGAGTACGTGTGACTACGTGAGCTACCATCGTTCGGTCAGATCT
+
;<BD?CBB55///////-----///6:>>:>HCCCC@C@BCGBBBB?BC?B?@>?89999):?CDBBBCCC977)7>;;;;;*;D>C=AA@7@DC?CCECCBBBBAE@AA@BCC?BACCCDCCCCBBBBCCC@CCCD@BBBBCB@A>A>A@@=@AAABAAA?BCBB@A<881/;84///8818//(33337'7<8<7707;7:<:6;1722249367<<;8>>;@@A@=@;@@?:?AA?BBBCCC997773333////////8:;7<====88858;;;3737
@ATNG8:00933:06172
GATGGTAGTGCGTGAGAGAGAGACCCAGAAGATCAGGAACTCTAGAAGAATTCAGATTTTTAACACGAGAGTAAACGTAAAAAGAAGGTTTTACAAGACTCACGTTAACAATATTGCAGCAGTAGCACACAATCGAAGCGCAGTAAGGATGGCTAGTGTAACTAGCAAGAATACCACGAAAGCAAGAAAAAGAAGTACGCTTTAACTATTAACGTACCTGTCTCTTCCGAAACGAATGAGTACGAGAGAGCACACGTGTCTACCATCGTTCGGTCAGAGTCT
+
855>7<B>9:6>555?;>>AB@::6069;8>?===@<@<=BA<6957;?7<9<><;;;;;+:4:9354333333(3344999'9939.55505@A=C;;;ABBBB@FACC?@;;6:???@@?B<<<=CCBC?CAAA?A;:;@A??<?;???7>@@@AAAA@BC???B==?=43787;333(333533333$33399>=6000(0)/9883924444<033;;;;;/3.3:91:5403=<<<=CBAAACB@?989@@BAA>@@@=@00/:1665/56>>=855
@ATNG8:00941:06163
GATGGTAGACACGTGTGCTCTCTCGTACTCATTCGTTTCGGAAGAGACAGGTACGTTAATAGTTAATAGCGTACTTCTTTTTCTTGCTTTCTGTGGTATTCTTGCTAGTTACACTAGCCATCCTTACTGCGCTTCGATTGTGTGCGTACTGCTGCAATATTGTTAACGTGAGTCTTGTAAAACCTTCTTTTTACGTTTAACTCTCGTGTTAAAAATCTTGAATTCTTCTAGAGTTCCTGATCTTCTGGAGATACACATGATACTCTACCATCGTTCGGTCAGAGTCT
+
8>AA@BBABBCA@@@0//9<<<BBBAAA@DDE?AABB=AB>B?BCCDC@@=A@A@B=A7;9CB?A@CABABBA?@<88888)7=;:6661///:>6?7?;?A;997>7;5;==888??;???<@;?==::;;;=???A=AAACBAA@@@B???<==4;;=:?B<@<@??;;9A<;695667(64:46////'/8888(/(.75358<@A<=;=;,9//)/8161;=;A@@@A@@<?<?AA@DB:==>=A@??>>>@>==BBB@??ABB=A===A:>>=A>BBBCB;;
@ATNG8:00941:06201
GATGGTAGTATATCGCGTCGCTATCCAGAAGATCAGGAACTCTAGAAGAATTCAGATTTTTAACACGAGAGTAAACGTAAAAAGAAGGTTTTACAAGACTCACGTTAACAATATTGCAGCAGTACGCACACAATCGAAGCGCAGTAAGGATGGCTAGTGTAACTAGCAAGAATACCACGAAAGTAAGAAAAAGAAGTACGCTATTAACTATTAACGTACCTGTCTCTTCCGAAACGAATGAGTACGTGTGACGTACGTGAGCTACCATCGTTCTGTCAGAGTCT
+
::?@6;8;56<<<@CABBC;99BA@>ACC?BBBBBC?B?BBCBBCC@BB@C@BCB;;;;;*;<@@BDBA@@;;;0;:;;::9$9<<>2999&99949;9;@CCBCAD@BB?BBB?BABBBCCCCCBBCCCBB@BB@@=@BCBCCBB>A?A@@=@DAAACCB?BCCBBB?BB@99:@CBBBF<@9;5<;;;;);?==@B?>?BCC?B@BBDD@C?;9:CD?CCBBBDE?B@BBB<BCC?B?@?BBB???B:;9AAAAB???@@?@A?BAAAF<>@BBBCBBBAAA
@ATNG8:00953:06201
GATGGTAGGCGACATACATACGCGCCAGAAGATCAGGAACTCTAGAAGAATTCAGATTTTTAACACGAGAGTAAACGTAAAAAGAAGGTTTTACAAGACTCACGTTAACAATATTGCAGCAGTACGCACACAATCGAAGCGCAGTAAGGATGGCTAGTGTAACTAGCAAGAATACCACGAAAGCAAGAAAAAGAAGTACGCTATTAACTATTAACGTACCTGTCTCTTCCGAAACGAATGAGTACAGAGAGTACGATATGTCTACATCGTTCGGTCAGAGTCT
+
??@C@CBC?BBAABBBBBBBCCA@@8;;C?CBBBCC9;9;BCBBBB>@@?A=A@@B@BBB0B>BBBA>><000<3<<00///$/;6;.655&59999B?A@CBBB@B@BB@CBB?BBBCCBCBBBBBBBBBBACCBB@BCCCCCBD@DACCC@CCCCCBBB@DCCAAC@CC?????@@?>>5<<=9?AABB3BB?B?@@CDBBB?B?BBCC?B??@BBB@BCC@?AC@C@BBB<B@?<?AAABBBCBAACCBBBABBBBBB@BBBB@@AC@B>;BCCBBBAAA
@ATNG8:00915:06249
GATGGTAGCGCGACGAGCGTAGACCCAGAAGATCAGGAACTCTAGAAGAATTCAGATCTTTAACACGAGAGTAAACGTAAAAGAAGGTTTTACAAGACTCACGTTAACAATATTGCAGCAGTACGCACACAATCGAAGCGCAGTAAGGATGGCTAGTGTAACTAGCAAGAATACCACGAAAGCAGAAAAAAGAAGTTACGCTATTAACTATTAACGTACCTGTCTCTTCCGAAACGAATGAGTACAGAGAGTACGATATGTCTACCATCGTTCGGTCAGAGTCT
+
;88<7<AA@966B?ABBC99;9::9)5556<=>BBB@B@CDCCBAA>@@<<7;??=6/--(-(-------668808355>>2<;5:.444&4::5:<:9773<=1808?9=<>,000/0:/94:;:<<6967;==>69///:///)/4:<=:=@<<B@@@@@@@@BC=AB????>?=000)00//88888$660//(//667782717733,33859;;9===00/:3928::08<<;?><BBBBBDCB==?@@>>9988CAAAB47788:49:6:>=?98337
@ATNG8:00919:06246
GATTAGTATAGAGCTCTACATAGTACTCATTCGTTTCGGAAGAGACAGGTACGTTAATAGTTAATAGCGTACTTCTTTTTCTTGCTTTCGTGGTATTCTTGCTAGTTACACTAGCCATCCTTACTGCGCTTCGATTGTGTGCGTACTGCTGCAATATTGTTAACGTGAGTCTTGTAAAACCTTCTTTTTACGTTTACTCTCGTGTTAAAAATCTGAATTCTTCTAGAGTTCCTGATCTTCTGGATACACTCATGTGCACCTACATCGTTCGGTCAGAGTCT
+
:9;9BAACBBACDDCBBBCCCCCDBBBCAA?ABBF?CB@D?@@@CDCEABBCAA@B@BBBB@B@CABBBBBBB@BBCCC2AA?BBCC<BBAB@BBA>AC9:9AB:97:BBCDCCC?AAA<A=@@8::::A<A=>=8;;???AAAAAA???@@@<>??=AA<@<@AAA??@??:==???3?=A;>>DDD/??@@@9@AAAAABA?>39988+;:9;B=B=AA;@@>><;;<A<AAA@A@:=;=:=BA@@@@@A>==>>>A=AAA?@???<AA=ADA>>=:::
@ATNG8:00922:06242
GATGGTAGACACGTGTGCTCTCTCGTACTCATTCGTTTCGGAAGAGACAGGTACGTTAATAGTTAATAGCGTACTTCTTTTTCCTGCTTTCGTGGTATTCTTGCTATTTACACTAGCCATCCTTACTGCGCTTCGATTGTGTGCGTACTGCTGCAATATTGTTAACGTGAGTCTTGTAAAACCTTCTTTTTACGTTTACTCTCGTGTTAAAAATCTGAATTCTTCTAGAGTTCCTGATCTTCTGGTCTACTACACTGTACTCTACCATCGTTCGGTCAGAGTCT
+
8;@B?CC@AAA;;5;555CCCBCCCBCBBCCCACCDD>CC?C@CCCBBCBA@B@BB=@<@AAA>A@CBBBBBBBB>AADDD2B=@>89919AAA>@?@=?B?B???@B=ABBDDBCB@??;;>;>A???@??<@@AA9==AA@@@@@@@@B>?>>:;:;8;;5;<=>=@>>>??<@@ABB6C8;7;>EED/BB???9?@?===99//)/666)56;:B=A<>>=AABA?>>=B=B>===><>?A>AA>>>AAAB===>>>A?:6606///@9==9==A=>====
@ATNG8:00926:06235
GATGGTAGTATATCGCGTCGCTATCCAGAAGATCAGGAACTCTAGAAGAATTCAGATTTTTAACACGAGAGTAAACGTAAAAGAAGGTTTTACAAGACTCACGTTAACAATATTGCAGCAGTACGCACACAATCGAAGCGCAGTAAGGATGGCTAGTGTAACTAGCAAGAATACCACGAAAGCAAGAAAAAGAAGTACGCTATTAACTATTAACGTACCTGTCTCTTCCGAAACGAATGAGTACACATCGTCGTGTCGTGCTACCATCGTTCGGTCAGAGTCT
+
;<ACADCCAABBDCCBBBCCCCGCC@BBC@CEGBBBADACDCBBCC@CE@C?AA?;;;<;*;>BDCBBDCB;;;.9@;;;;-4?7;.999&9@@<AAABCDGHC@C@@@>?CC@CCCCBBCCCCDCCBBBC@DDCC=AABCBBBB>C@CBB>ACCBBBBB?BBBCBB?BB?AAA?CBBBD>??@@BBBBB3BC@BAAACBB>>:=9=@>>6;6;?DCB@CDCBBAB>A?BCK@BBB?BBCBBBBBBBAAA@BCCBBBBB@??BC@CBBAA>AB?BB@BBBBBB
@ATNG8:00929:06245
GATGGTAGTACATGATAGACGACACCAGAAGATCAGGAACTCTAGAAGAATTCAGATTTTTTTAAACACGAGAGTAAACGTAAAAAAGAAGGTTTTACAAGACTCACGTTAACAATATTGCAGCAGTACGCACACAATCGAAGCGCAGTAAGGATGGCTAGTGTAACTAGCAAGAATACCACGAAAGCAAGAAAAAAGAAGTACGCTATTAACTATTAACGTACCTGTCTCTTCCGAAACGAATGAGTACCTCTCAGACGCTCGTCCTACCATCGTTCGGTCAGAGTCT
+
9:@@<>;;:9980//:::>C;99543955./::///)/)/;;<:::755547;:45555555"55)5<555599555)55444444#44.4.599+95515==BCCBCB8;8;B?BCB@BBEBCCCCCDCBBCCCC@CCBC@CDBBBBBB>A>B<;49AA>@==C?BBCCDD>AA?CCD@CA:::57;>8779899%9;;9@<A;;@B<?<?<;BA?C?CCDEE@DA@@B@@=AACCC=B;;8;@@@AAA=AAB???BBBBBBA?@<?9939>98;>AA?ABBCCEDAA
@ATNG8:00931:06222
GATGGTAGACATATCGTACTCTCTGTACTCATTCGTTTCGGAAGAGACAGGTACGTTAATAGTTAATAGCGTACTTCTTTTTCTTGCTTTCGTGGTATTCTTGCTAGTTACACTAGCCATCCTTACTGCGCTTCGATTGTGTGCGTACTGCTGCAATATTGTTAACGTGAGTCTTGTAAAACCTTCTTTTTACGTTTACTCTCGTGTTAAAAATCTGAATTCTTCTAGAGTTCCTGATCTTCTGGGCTGCGCTGATATGCGCTACCATCGTTCGGTCAGAGTCT
+
CDDC?CCABABBBBCCCBCCC=;;EDBBBEA@=@A@A=BC@C@CBBBBBD?BBA@?9?;ACBB@C?BBBCCCBBC7<<===+BA@@???8?:99?BBB?BB?ACACBB@AAABCAAA=CAA<A<<=;@@768=BBCB5::AB>>>@===;;;AAB:>=?;;;6;:?C>>>@B??;>>DDD5@<@:==BBB/BB@@@8>>==A;;;==8=>>>/>AABD;A;AA<A>>>B==:>:>>AAAA8=;::0:888?>>>@@@@@===CAA====?B=BA;@??@@@@C>
@ATNG8:00937:06248
GTGGTAGGAGACACGTCGCACACGTACTCATTCGTTTCGGAAGAGACAGGTACGTTAATAGTTAATAGCGTACTTCTTTTTCTTGCTTTCGTGGTATTCTTGCTAGTTACACTAGCCATCCTTACTGCGCTTCGATTGTGTGCGTACTGCTGCAATATTGTTAACGTGAGTCTTGTAAAACCTTCTTTTTACGTTTACTCTCGTGTTATAAATCTGAATTCTTCTAGAGTTCCTGATCTTCTGGTGTCGTCTATCATGTACTAATCGTTCGGTCAGAGTCT
+
75:7;CEA@@@BCCCCBBBCBBBBC@CDDAA?ABBF>CC@C>BBCCCCDBCCC@@<@<A@@D@C?BBCABABBB?BBBBA3BB?BBBB>BCCC@CBB?@@4::8>:?6<@==BAA@>A@@=@?BC=@==;;6;B?@7;;@=>><<;AAA??888=???<?A<@<???BBAB;;6988::.?;A055CCC.88///(....337@==9><;;3877//,/5:;36::;;;@=B<B@8888;??A=A@@@@@;;;>;<<///77;;===A<@@;@DFCDB>00
@ATNG8:00938:06248
GATGGTAGACATATCGTACTCTCTGTACTCATTCGTTTCGGAAGAGACAGGTACGTTAATAGTTAATAGCGTACTTCTTTTTCTTGCTTTCGTGGTATTCTTGCTAGTTACACTAGCCATCCTTACTGCGCTTCGATTGTGTGCGTACTGCTGCAATATTGTTAACGTGAGTCTTGTAAAACCTTCTTTTTACGTTTACTCTCGTGTTAAAAATCTGAATTCTTCTAGAGTTCCTGATCTTCTGGTGAGATATGCATGATGCTACATCGTTCGGTCAGAGTCCT
+
9:A?<A<@@BBCCAAACBBBC999<<==>BBB@BCCG>BC?B@CCCBBBD?BBBBB7879BBB?B?BAAA@CA<?>?@@?@1@A>A@@@:@?>?>AAB?BB@AA@BBB?BAAAB???<@AA<A=@@@@>>=><>>>>7;:A:::??==>@@A?;;6;??;?A=E;;;;>>>>>>=@==<=.;4<7==<==+786;<,76=::::;9:;>DED.88AAA=B=??;?BBA@@@<>;=>=??A7;;B>===@AB@A;;;;CA>==:77-----+-7277::>?@A;?
@ATNG8:00938:06257
GATGGTAGTGGTCATATGAGAGTGTGTACTCATTCGTTTCGGAAGAGACAGGTACGTTAATAGTTAATAGCGTACTTCTTTTTCTTGCTTTCGTGGTATTCTTGCTAGTTACACTAGCCATCCTTACTGCGCTTCGATTGTGTGCGTACTGCTGCAATATTGTTAACGTGAGTCTTGTAAAACCTTCTTTTTACGTTTTACTCTCGTGTTAAAAATCTGAATTCTTCTAGAGTTCCTGATCTTCTGGTTGAGCGTGCATATATCTACCATCGTTCGGTCAGAGTCT
+
<:>?7:::00+/:;<<AAABDHIEECFBA@@59.4444/6<:>;@@BCCBC@C@DAA?@:CA@A<A6???ABBCBC@CBDCC5;@@CEDD>CCBD@DCCADG@CABBBA?AFHIJCCD@CDD@D@CCCEBAAD@DCCC?AABBBC;;<CBAACB;;5;;;5;A=@=@>?@??@CB@DDDDD8C@C@BBBBA,@A;;;;.;@ABBCCCCCACCCC2B;;;B>B<AA@CCCCCCD@B@BEECCB@DBC?B=BACBCAECD;;;@@BABB:<<@CB?BB@CBBAAAB;;
@ATNG8:00940:06214
GATGGTAGCAGACGTGACAGAGCGCCAGAAGATCAGGAACTCTAGAAGAATTCAGATTTTTAACACGAGAGTAAACGTAAAAAGAAGGTTTTACAAGACTCACGTTAACAATATTGCAGCAGTACGCACACAATCGAAGCGCAGTAAGGATGGCTAGTGTAACTAGCAAGAATACCACGAAAGCAAGAAAAAGAAGTACGCTATTAACTATTAACGTACCTGTCTCTTCCGAAACGAATGAGTACGATGAGATCTCGTGTGCTACCATCGTTCGGTCAGAGTCT
+
34<>8>ABB>?;99;;555;9;6BC>BBC?D@@@;;4;;?>>995:5:<<?9;;;73777'8:?838;;>;389+8799444$4949.555&5<<<@AA@;@<>@<@?BB?;<:@CCCCCDDDCCCDCCCCC?BBED@BBCBCC@?<@7;<@>@CCCCCBB?BBBB?A=9:48A;6<=BBB<B<><99::9(9A;AABBA;;9719155<<7=;98@@??C@858BA<?<>??9>AA=999BBBCBBBBBBA??;888:::::=?;@A@=>:>><BBA;;;>>=
@ATNG8:00942:06236
GATGGTAGGCACTGCGCACACATCCCAGAAGATCAGGAACTCTAGAAGAATTCAGATTTTTAACACGAGAGTGAACGTAAAAAGAAGGTTTTACAAGACTCACGTTAACAATATTGCAGCAGTACGCACACAATCGAAGCGCAGTAAGGATGGCTAGTGTAACTAGCAAGAATACCACGAAAGCAAGAAAAAGAAGTACGCTATTAACTATTAACGTACCTGTCTCTTCCGAAACGAATGAGTACTACTCTCAGAGACACACTACCATCGTTCGGTCAGAGTCT
+
;>CA@BBA=BB@@@===BBCBCCCI?ECD;96>>BB?C>ABHBAADABB@B@@??;;;;;*;>BCDCCCBCCCC=AA99999'9><>3999&9==::BBCEDCCC=A=AB>BCC@CDCCCCBBBDCCCCBBB@CCCD@CCBBCCCD?C@CAA>ACCCBBDD@DBBBBB?CD?BBD>@@?>>7=><8==>>>2?C?BBCCCCAAB?B@BEBB?B?CCCCB@CBCBBBE?B?BBB<BBB?BCAAACCA@AABABBAAACCCCAAABB?ABB>><>@?ABAAABBAA
@ATNG8:00945:06233
GATGGTAGTATCTGTCTACGAGAGCCAGAAGATCAGGAACTCTAGAAGAATTCATGATTTTAACACGAGAGTAAACGTAAAAGAAGGTTTTACAAGACTCACGTTAACAATATTGCAGCAGTACGCACACAATCGAAGCGCAGTAAGGATGGCTAGTGTAACTAGCAAGAATACCACGAAAGCAAGAAAAAGAAGTACGCTATTAACTATTAACGTACCTGTCTCTTCCGAAACGAATGAGTACTACTCTCAGAGACACACTACCATCGTTCGGTCAGAGTCT
+
0//>;>DCCBAB;;;BBBCCD>>;;7;>CACBDA;;9<=@>>00/616616360//////&/496666///557/--////&/;5;)444&4::5:<;;7:6/0+/6985::B>BCCBBBBCCCCDAA@;;7;@A@?DBCCCCCC@C@B@@>ABAADCCB=AABBA@:>>900/588;<<3833./999?0===00/?;;<<@<A<@@@A=B=;;AAC?BBCAA@A>A789C<A??=?DBBBBBAAAABBBBBBBBBCB@@<8818@>;;8<>=BBBB@>>>>
@ATNG8:00946:06255
GATGGTAGCATCATGCATATCTCACCAGAAGATCAGGAACTCTAGAAGAATTCAGATTTTTAACACGAGAGTAAACGTAAAAAGAAGGTTTTACAAGACTCACGTTAACAATATTGCAGCAGTACGCACACAATCGAAGCGCAGTAAGGATGGCTAGTGTAACTAGCAAGAATACCACGAAAGCAAGAAAAAGAAGTACGCTATTAACTATTAACGTACCTGTCTCTTCCGAAACGAATGAGTACCTCTCAGACGCTCGTCCTACCATCGTTCGGTCAGAGTCT
+
?@@C@BDCBBCCDCBBCCCCCCCCC@CCC@CCCCBB@B@CCBACCC@DC?B?ABAABADB+=9BCDCCBBB?>?5=@;<;;;';@<B5;::4:CC@CBCCCDCCB=A=@@<@AB?BBBDBBBCCCCBCCCBB?BCCC?BBBB???B?EABBB@BBBBBBCC?BBCBBB@CE@9:9<?>AA?9?8818<<<<.=A?B?@?BAA>@:>;>?@@<>;>@BBC@CC@@ACF@B@BBB>BCC?CCABABD?BABAABCBBB>>?AA<AAA<@@=7979B@CCCCBBAAA
@ATNG8:00952:06233
GATGGTAGGCGAGAGTGAGACGCAGTACTATTCGTTTCGGAAGAGACAGGTACGTTAATAGTTAATAGCGTACTTCTTTTTCTTGCTTTCGTGGTATTCTTGCTAGTTACACTAGCCATCCTTACTGCGCTTCGATTGTGTGCGTACTGCTGCAATATTGTTAACGTGAGTCTTGTAAAACCTTCTTTTTACGTTTAACTCTCGTGTTAAAAATCTGAATTCTTACTAGAGTTCCTGATCTTCTGGGCTGCGCTGATATGCGCTACCATCGTTCGGTCAGAGTCT
+
854<5:@@>ADBABCCBBBBBBBCCCCCCBC@BCCC?CCABACB@@@AA>AB@@A?B>AAACACACCCCCB@B@=;;;;;*;?=??@@9@DBB<A@B?BB@BBBB@@=@CBAABBB?BBB?B@???:99???AAAA?BBBBB?E>>=B?;;;;;:;;;<??;><>>>BC@@@A;?====/<9<4:7676)6;999+-)-3---695758A==*=;;;;9<99<599===;78061997<>><;<@@2<///<;//6AC@@@@@@@?<?@AAA=DC=>?@AAAAAA
@ATNG8:00952:06256
GATGGTAGGCGACATACATACGCGCCAGAAGATCAGGAACTCTATAAGAATTCAGATTTTTAACACGAGAGTAAACGTAAAAAGAAGGTTTTACAAGACTCACGTTAACAATATTGCAGCAGTACGCACACAATCGAAGCGCAGTAAGGATGGCTAGTGTAACTAGCAAGAATACCACGAAAGCAAGAAAAAAGAAGTACGCTATTAACTATTAACGTACCTGTCTCTTCCGAAACGAATGAGTACGTGTGCGACGTGTCTCCTACCATCGTTCGGTCAGAGTCT
+
?@BD@CCC@C<<;CCCBCCEBBBBC?CCCABAABBB7;9;DDCDCB@BC@B?BAAABBBB5BABBCDCC@BABB<BABDCCD2BB@D=AAA9ACC@CCAA@AD;:7;@BB@CCC@CCCBBAC@CDBBBCCCCABCCC>AADDCCBB@C@E:::;CBDCCCC?BBCCAA>AB>???599???8@?<8<<<<<?&=????=?CBCDC?B?BABC5998ADDD@CCBBCCC?A?AAA<BDG@BBCCCCBBBB???BBDBCBBAAA?@@A?A@@;?<?@?BBBBBBCCC
@ATNG8:00955:06236
GATGGTAGTAGTACACTAGTCATACCAGAAGATCAGGAACTCTAGAAGAATTCAGATTTTTAACACGAGAGTAAACGTAAAAAGAAGGTTTTACAAGACTCACGTTAACAATATTGCAGCAGTACGCACACAATCGAAGCGCAGTAAGGATGGCTAGTGTAACTAGCAAGAATACCACGAAAGCAAGAAAAAGAAGTACGCTATTAACTATTAACGTACCTGTCTCTTCCGAAACGAATGAGTACGTGTGACGTACGTGAGCTACCATCGTTCGGTCAGAGTCT
+
?;AC@CDCABBBBCDCCCDCBBBBC@CBC@CEBAAA>B>BCHGGCCACD@C@CCCCBBBB5C@CBCBCCCDAA?8<<;;;;;*;C>C5;;;6:BC@CDBBBCECC@C@BA?ADDACACCCCBBBBBBCCCCB@BBBD<A@BBBBBB?D?BAC@CCCCAAAA?CCCCAA?BC?>>?<??BBB=AAA?BBBBB3BB?B>?;>>B=>:=<@@@B<@<>;@?B?BAABBFF?B?AAA<ACD@B???DEFBBBBBBB???BBBCBBBBBB?BBBCE?A>:=CBCDBBBB
@ATNG8:00956:06217
GATGGTAGCGCACACATAGATACAGTACTCATTCGTTTCGGAAGAGACAGGTACGTTAATAGTTAATAGCGTACTTCTTTTTCTTGCTTTCGTGGTATTCTTGCTAGTTACACTAGCCATCCTTACTGCGCTTCGATTGTGTGCGTACTGCTGCAATATTGTTAACGTGAGTCTTGTAAAACCTTCTTTTTACGTTTACTCTCGTGTTAAAAATCTGAATTCTTCTAGAGTTCCTGATCTTCTGGATAGCGACGCGATATACTACCATCGTTCGGTCAGAGTCT
+
::<<@BECAB=CCCBBBAAAAA@>?B?==<9:.9?>=5>@;<7;;9666<7<@@@@=A=ACCC@FAGGBC@@A?@5;;;;;);?;>8@@;@:;B7@<@@CC?BABD;;:;CCBBCCC@CCC@C@CCCGAAAC@BB@@=AAFCCCCDCBBBB@@@C@CFC@CC@C@BBBCCCBBB@CCCGE<I?B>;;;;;*;BBBC>CBBACCC;;;5;;;;*;A@AA?A@IL;;;GCCDC@D@BBCCBB?BAB>BBBBBCCBBB;;;CBBBBBBHBBBBC@BB?BDDEDCAAA
@ATNG8:00957:06240
GATGGTAGGCGTGTGAGAGTCTGCCCAGAAGATCAGGAACTCTAGAAGAATTCAGATTTTAACACGAGAGTAAACGTAAAAAGAAGGTTTTACAAGACTCACGTTAACAATATTGCAGCAGTACGCACACAATCGAAGCGCAGTAAGGATGGCTAGTGTAACTAGCAAGAATACCACGAAAGCAAGAAAAAGAAGTACGCTATTAACTATTAACGTACCTGTCTCTTCCGAACGAATGAGTACAGAGAGTACGATATGTCTACCATCGTTCGGTCAGAGTCT
+
345B;CCC@CABBCFCBBBAAA??@<@CB?BBCCBA?B=AABBBCB@@@?@=ABB?@@@7@>ACDCCAAABCC>BBBBBCB3BB?B@BBB:BBC<>>CB@@ABB>A?BB?BB@<>>AAB@??AAACA>>=>:=???;>>??=>;;7;=@@B?BAAABBBB?BCCCA@>A@;?BB<>@BBA9@995:BBAD3??<?CC>?;::=:>:>??B=B>>>;;;=AAA>>;;7;=AA=ABB@BCCCABADCBBACCCAAAAAAA?>>>?<@C@==8<=:=@AA??>>>
@ATNG8:00958:06235
GATGGTAGTGTCATATGAGAGTGTGTACTCATTCGTTTCGGAAGAGACAGGTACGTTAATAGTTAATAGCGTACTTCTTTTTCTTGCTTTCTTGGTATTCTTGCTAGTTACACTAGCCATCCTTACTGCGCTTCGATTGTGTGCGTACTGCTGCAATATTGTTAACGTGAGTCTTGTAAAACCTTCTTTTTACGTTTACTCTCGTGTTAAAAATCTGAATTCTTCTAGAGTTCCTGATCTTCTGGTAGAGCGTGCATATATCTACCATCGTTCGGTCAGAGTCT
+
ACCB?CCD@?BBBB@@ABAACCCCDCBBBB;;5;@@?9@??C?BBBA@@C?@AA;@=A8<@DF?B?ACBBB99/;)/////$//)/:;;36666:@@@=?A>AABFCC?BAAABCCC?CCC>A>@??@>>>?;?=993A@@@AB@@ADCCBCCBC@CBC@BDAD@CCB;;;CAB?BBAAA7A<@=;;;;;*;AABB=BCBBCBA;<;5;;;;*;@@;;9;@CC@BBCA@AE@C?BDDDCD<;<CACDKBBAAACEBCCDBBAA@@<@@@@A?BB?BABCGGBBB
@ATNG8:00962:06248
GATGTAGCACACGAGATCTCATCGTACTCATTCGTTTCGGAAGAGACAGGTACGTTAATAGTTAATAGCGTACTTCTTTTTCTTGCTTTCGTGGTATTCTTGCTAGTTACACTAGCCATCCTTACTGCGCTTCGATTGTGTGCGTACTGCTGCAATATTGTTAACGTGAGTCTTGTAAAACCTTCTTTTTACGTTTACTCTCGTGTTAAAAATCTGAATTCTTCTAGAGTTCCTGATCTTCTGGGTGCGCTACAGTCTCTCTACCATCGTTCGGTCAGAGTCT
+
AAABBCCCCAABDBCBBBCCCDCBBCDDC@@?@ECJ>CB?C@CCCCCBB@BCCCC?A?BBCE@C?BCBBBCCC?<999:9'9<<?97819AAA@CCB@CB@???B??<?BBBBB>><?BB?C?ABCCCB>>;??9:6:??A@@@@AAAAABC>>:<===BA<A<AAAA@@@??:==>>>5><@;?DBBB/?>>>D7>==888=:<>18888(5;<<@;@:>>=C???@AB<>;???BBD;?@BB9;;;D@@@@@:;;AA?????;;:;;A;==:=@A@@@@>>
@ATNG8:00917:06278
GATGGTAGATACTCGCTGATACACCCGAAGATCAGGAACTCTAGAAGAATTCAGATTTTAACACGAGAGTAAACGTAAAAAGAAGGTTTTACAAGACTCACGTTAACAATATTGCAGCAGTACTCACACAATCGAAGCGCAGTAAGGATGGCTAGTGTAACTAGCAAGAATACCACGAAAGCAAGAAAAAGAAGTACGCTATTAACTATTAACGTACCTGTCTCTTCCGAAACGAATGAGTACGAGAGAGCACACGTGTCTACCATCGTTCGGTCAGAGTCT
+
;<CC@BCDCB<<ABBBBCDBCBBBB>BB?BCCBBC?B?BCCCCBB?CB998:A<????5?>A???CBAA998*8=:;;;;$9>8>.666&5<>:@C>CCBECB?B?@@=ABB?BEAABBCIFCCBBCCDC@BCBB?BBBABBAA=A?B;;;;BBB@@@D@CBCBCG?BB>???7::BBE<@?B?BCCCC2BB?BBAABCBCA6:7;;?>5;6;=ABC?DB@?@BB@B?BBD>DBB>ABBAAABDAAAC;;?B???A@A8888818>>:?<>A?AAB>>>><<
@ATNG8:00919:06273
GATGGTAGACATATCGTACTCTCTGTACTCATTCGTTTCGGAAGAGACAGGTACGTTAATAGTTAATAGCGTACTTCTTTTTCTTGCTTTCGTGGTATTCTTGCTAGTTACTCTAGCCATCCTTACTGCGCTTCGATTGTGTGCGTACTGCTGCAATATTGTTAACGTGAGTCTTGTAAAACCTTCTTTTTACGTTTACTCTCGTGTTAAAAATCTGAATTCTTCTAGAGTTCCTGTTCTTCTGGGCTGCGCTGATATGCGCTACCATCGTTCGGTCAGAGTCT
+
9:BC:DCCCCA@@BBBBCCCCCCCCCCCCB@@?@BBC=CB?B@BCBDDCC@CDABB@B>AABB@B?ABCDDBBBA=98737'3=1>9:9,7::8?CCC?BB?CCBBCB=AABBBA>>7=@A=A=@>>>>AAA=AA?>:?@A@??@>>>>>A>>>@<???<AA<A;>>>AA???A<???DD;A;D;AAAAC/????@9?A@;;;@>>>8<<<=.=???@<?=@@<@AAA???=C;?>?;@A;@@AA:A666>@@@@@@@@A???==9=??AA<AA;AAA@@@A<=
@ATNG8:00920:06275
GATGGTAGCACACGAGATCTCATCGTACTCATTCGTTTCGGAAGAGACAGGTACGTTAATAGTTAATAGCGTACTTCTTTTTCTTGCTTTCGTGGTATTCTTGCTAGTTACACTAGCCATCCTTACTGCGCTTCGATTGTGTGCGTACTGCTGCAATATTGTTAACGTGAGTCTTGTAAAACCTTCTTTTTACGTTTACTCTCGTGTTAAAAATCTGAATTCTTCTAGAGTTCCTGATCTTCTGGGTGCGCTACAGTCTCTCTACCATCGTTCGGTCAGAGTCT
+
89:C:BBBBBABBBBCBBBCDCBBACCCCB@@>@CCC>CC?C@DECCBBB?DDDCC?B?BCCC@C@CCCCCCCDC?BBBCB3BBACCCA:ABCD@DAA=AB=???EBC?BBBBCAAA<?AA>A>@??CAA>@;AA@>9@>>>>>@AAAAAA??@A;AAA<@@;@<AAA??A?AA;AAAAA5A=B;>>AAA/AAAAA1999788=<>>;>BBB/A@?@A<A<??;?@AC<;;<@<@@AAAB:==??9:<;A@@@A???@BBAAAA=6;666=6////===A>=>=
@ATNG8:00934:06276
GATGGTAGAGAGAGCTCTCTCATCGTACTCATTCGTTTCGGAAGAGACAGGTACGTTAATAGTTAATAGCGTACTTCTTTTCTTAGCTTTCGTGGTATTCTTCTAGTTACACTAGCCTATCCTTACTGCGCTTCGATTGTGTGCGTACTGCTGCAATATTGTTAACGCTGAGTCTTGTAAAACCGTTCTTTTTACGTTTAACTCTCGTGTTAAAAATCTGAATTCTTCTAGAGTTCCTGATCTTCTGGGTCTACGCTCGTTGCGCTACCATCGTTCGGTCAGAGTCT
+
45<>;A>CA<<:9994555;;9;;;;666<=>86;5<459168<@@@A;;2954::6<295;:8<?AAAAAB@@?<3333&33233333(3:996;=A<?>955:::4::;997>>0737?<>97559;7988<ABB7;<AA>>>:77:<<---9+--/697).).---44---7-33588)2,22388:::*99999083886<9;:7956;;;+9///32728=5>>>>AAA:@:AA???A<??AA:=>>?>>>>A??<?AA@A>>;>>>>>>==:>????@?BB
@ATNG8:00934:06283
GATGGTAGCAGACGTGACAGAGCGCCAGAAGATCAGGAACTCTAGAAGAATTCAGATTTTTAACACGAGAGTAAACGTAAAAAGAAGGTTTTACAAGACTCACGTTAACAATATTGCAGCAGTACGCACACAATCGAAGCGCAGTAAGGATGGCTAGTGTAACTAGCAAGAATACCACGAAAGCAAGAAAAAGAAGTACGCTATTAACTATTAACGTACCTGTCTCTTCCGAAACGAATGAGTACGATGAGATCTCGCCTACCATCGTTCGGTCAGAGTCT
+
@@AB?CCCBBDBCCCCBBBHCCBBC@CCC?BBBBAB?A>@@BBBAA?@B?A>@?999999'9;>>8?BBB?8>?,98;@>>>0>@>?9@@@7@BBAD<<;A@D@@=@@BB@BCC@BAACDBCCBBABBBBCC@BBCC>AACCBBA@>BAEAB@BBBBCBCA?CCCCBB>AA?ABB?BBCDD>B>>;?AAAB3BF@BBAACBB@;696::<<-/-/=A@A@BCBBACB=A=AAA<ACE@BBCBBBBBBCCCBBB?776B<@@A<ABB==588<ABCBBC@@@
@ATNG8:00938:06267
GATGGTAGTATATCGCGTCGCTATCCAGAAGATCAGGAACTCTAGAAGAATTCAGATTTTTAACACGAGAGTAAACGTAAAAAGAAGGTTTTACAAGACTCACGTTAACAATATTGCAGCAGTACGCACACAATCGAAGCGCAGTAAGGATGGCTAGTGTAACTAGCAAGAATACCACGAAAGCAAGAAAAAAGAAGTACGCTATTAACTATTAACGTACCTGTCTCTTCCGAAACGAATGAGTACACACTCTCATATGACACTACCATCGTTCGGTCAGAGTCT
+
9:;?;?@@<<00//9///>;;;>>=8===266;;;A7?:;?B;@;@:BA8B?:;:BCCCC+C?CBBBBBBB@>>8879::::(9949.55506<>?@BAAA@BAA<@;@?;>?B:>CBBCCCCCCCCCCBBB=A;::?BCCCCDBB?B?BBC?BBAAC?@@<?DA???>@@::::*/0<>@8<=>;878777#393878875;52.24555828597<<<8:999=8;6;8787)3=><@CBBBAAACBABBCBA>>:>=@>>@<=7<A=8=;>B@BB???0//:
@ATNG8:00961:06288
GATGGTAGGACGAGCGTCTGAGAGGTACTCATTCGTTTCGGAAGAGACAGGTACGTTAATAGTTAATAGCGTACTTCTTTTTCTTGCTTTCGTGGTATTCTTGCTAGTTACACTAGCCATCCTTACTGCGCTTGATTGTGTGCGTACTGCTGCAATATTGTTAACGTGAGTCTTGTAAAACCTTCTTTTTACGTTTACTCTCGTGTTAAAAATCTGAATTCTTCTAGAGTTCCTGATCTTCTGGGCAGACTCTCACACGCCTACCATCGTTCGGTCAGAGTCT
+
459<9>CC?AB@;9;:B@A@ADDD?BBAAC@A?ACCC>CC?C@DCB@@@C@ECCCC@C@CCCB@CBFCCFCCCCD?BBCDC1CC?CABB=@C@C>AAC@CC>@@@BBB@BBBBCCDDADDC@B@CCDCCBBB?CDD?C@@@@ACBBBBBBBBBB?CBB?BD?B?BCCCDCCCC@CAAAA9A>C>;;:::*:AABF>AAGDDCC@@@5;;;;*;AAAB@C@CD@CCCBAA@@C@DAABBB@BCCC>CCCDDCCBBBBB@AB@BBB>BACCC@BB>BBABBCBAA
@ATNG8:00915:06340
GATGGTAGAGTACAGTGTAGTAGACCAGAAGATCAGGAACTCTAGAAGAATTCAGATTTTTAACACGAGAGTAAACGTAAAAAGAAGGTTTTACAAGACTCACGTTAACAATATTGCAGCAGTACGCACACAATCGAAGCGCAGTAAGGATGGCTAGTGTAACTAGCAAGAATACCACGAAAGCAAGAAAAAAGAAGTACGCTATTAACTATTAACGTACCTGTCTCTTCCGAAACGAATGAGTACTTATCTATGTGTGCGCTACCATCGTTCGGTCAGAGTCT
+
?:@C@BBCBDBBBBBBCCDDCCCCB?BCC@CCCC@@=@?BBBBCCC?AA>A?C@AAC@C@2A?BCF??@BCBBB=BBDEEEE5A@?A?CEE<CBGACCBABDCBB?B?BB?BBA>AACBCCCCCCBBCCBBB?BBBD>AABBBCBB?B=A;;8;CBBBCCC?CCCAAA@BB?@>?=?@CCC>@=<9000000%0>;00/;?A@@A:>:>@AA;A;AACCC?CDC???B?B=A@A<AAA>BBBBBBCB?B???B;;;>=<///7:95=>;;?@BD?CCCBBB???
@ATNG8:00916:06347
GATGGTAGCGCACACATAGATACAGTACTCATTCGTTTCGGAAGAGACAGGTACGTTAATAGTTAATAGCGTACTTCTTTTTCTTGCTTTCGTGGTATTCTTGCTAGTTACACTAGCCATCCTTACTGCGCTTCGATTGTGTGCGTACTGCTGCAATATTGTTAACGTGAGTCTTGTAAAACCTTCTTTTTACGTTTACTCTCGTGTTAAAAATCTGAATTCTTCTAGAGTTCCTGATCTTCTGGACGACGCGCACTGACACTACCATCGTTCGGTCAGAGTCT
+
::;;558:;BBACCCCCDKKHCBAACB==BCC>D;;;044.45<=>CCCC?CCB;;6999@=?4;65;<@BBBBB?@@BCC09;76CCD>CBBC@CCD@CC;<;CBCJBDDCCCCCC@CCC?B?CCDDCBBC@CCCC?CCCCDA@@BBBBBC@?@@CCC@BB@B@BBBBBCCCC?B@@@@7@>B>A@@@@0@CCDG>BBCCCCCDBB@CDDD3DCBBBBC@CD@CDCBBBB@C@BBCCBB@BCCADGBBACBBA@@@ACCCCCCC?BDCCC=AB@CCCCBB@@@
@ATNG8:00921:06331
GATGGTAGCATCATGCATATCTCACCAGAAGATCAGGAACTCTAGAAGAATTCAGATTTCTAGCACGAGAGTAAACGTAAAAAGAAGGTTTTACAAGACTCACGTTAACAAATTGCAGCAGTACGCACACAATCGAAGCGCAGTAAGGATGGCTAGTGTAACTAGCAAGAATACCACGAAAGCAAGAAAAAAGAAGTACGCTATTAACTATTAACGTACCTGTCTCTTCCGAAACGAATGAGTACTGCGTCTCACTCTCGCCTACCATCGTTCGGTCAGAGTCT
+
9;=CGDAAABBCDCCBBCEFDCCBB=@A@:?CDCDC@D=@@BBBBC?CA=C=@??@BC>CBBBAAABBCFBBBB=A@;<<<<,<@<A?BCC:BBC@B=>>BBBBB?B?BCC>C>AACBBCCCAAACABBBB>BBBB?B@@;?><=9@?B@@>@BBCCB=;7=AA@@@=>=6=>=177?>=5=<<7777777%/959///<<?==:=:==BB;>;>DDCC@BB@@@BB?B@CEC>DAA?BCCCBCCCCCBBBBCBBBCCBCB?BCC@BAAAC@BB?BDDCBAABB
@ATNG8:00928:06319
GATGGTAGAGGGACTGTAGCGCACCCAGAAGATCAGGAACTCTAGAAGAATTCAGATTTTTAACACGAGAGTAAACGTAAAAAGAAGGTTTTACAAGACTCACGTTAACAATATTGCAGCAGTACGCACACAATCGAAGCGCAGTAAAGGATGGCTAGTGTAACTAGCAAGAATACCACGAAAGCAAGAAAAAGAAGTACGACTATTAACTATTAACGTACCTGTCTCTTCCGAAACGAATGAGTACGATGAGATCTCGCGTGCTACCATCGTTCGGTCAGAGTCT
+
?<CB?BBBBCD>@ACCD;=;BCBCI=CCC?AB@A@C@C@CCCCC@?:@A<@=@@@99999)9<@AABBBBCCCC9?@88877(8@;A=CBC:BBB?A?>?>?=<=:><><7=//,/7=<==????;;;>>>A<:::;:>===::888*97<<@=@>;;;@@B<@@>>??<?B?BBB<>>@@?8><:5/////(//)/;==?>==;;5;8;;;;<A=@>==?;:::=<==5;5:==49::4:0=>00/<995;999::555>799:<=167AAA>AC?B?;;;A>>>
@ATNG8:00928:06348
GATGGTAGCTCTCGTACGTCACACGTACTCATTCGTTTCGGAAGAGACAGGTACGTTAATAGTTAATAGCGTACTTCTTTTTCTTGCTTTCGTGGTATTCTTGCTAGTTACACTAGCCATCCTTACTGCGCTTCGATTGTGTGCGTACTGCTGCAATATTGTTAACGTGAGTCTTGTAAAACCTTCTTTTTACGTTTACTCTCGTGTTAAAAATCTGAATTCTTCTAGAGTTCCTGATCTTCTGGAGATACACATGATACTCTACCATCGTTCGGTCAGAGTCT
+
:59C:BBBBBBBBBBC@AABBBCCBBBBCA@@?CCCC=CD@C@CCCCDAA>ADBBB?C@CCCC?B?BCACBCBBB>A@?A?2?A<B@@A<@CCF?BBC>@@9::BCGC?CCBBBBBB>BBB>B@BBB@@B@@;AAAA599A@@@AAAAA@@>>=@<@@A=AD;@:??AA>>>AA8>8888)89>8==??>/>@;;;1;==;;;>=:;5;>>=/>>==D<B<>><>@@>>=?=B<@@AAA@7;;A<>>>B???AAAADD??>>@@@<A<<<A<A@:@ABCBBBBB
@ATNG8:00937:06317
GATGGTAGTAGTACACTAGTCATACCAGAAGATCAGGAACTCTAGAAGAATTCAGATTTTTAACACGAGAGTAAACGTAAAAAGAAGGTTTTACAAGACTCACGTTAACAATATTGCAGCAGTACGCACACAATCGAAGCGCAGTAAGGATGGCTAGTGTAACTAGCAAGAATACCACGAAAGCAAGAAAAAGAAGTACGCTATTAACTATTAACGTACCTGTCTCTTCCGAAACGAATGAGTACGAGAGAGCACACGTGTCTACCATCGTTCGGTCAGAGTCT
+
9:0000:@?@;;6==@@BBBA@9699BBB@BDBABC@B?AAJAAAB?BA<A?BBGDCCCG5C@CDCGD@@@CDD?CA@@@@@,@A<@=@AB8BFDAFIDCBCB;;6;?AA>BCCACCECCFBBBCDCCBBBC@BBBD?B:;:B@::9;ABCC?AAACCCCC?BBBBBA>AA?9:959:BAA9@995:BBBB3BD@CBBBCA>;:5:5;>>>5;7;>BCD@BBBBBBC?A>BCB=BBC>AACCCCBBBBBBAAABBCBBBCB?>8818==>A???<?BBBBBKDD
@ATNG8:00937:06339
GATGGTAGCAGACGTGACAGAGCGCCAGAAGATCAGGAACTCTAGAAGAATTCAGATTTTTAACACGAGAGTAAACGTAAAAAGAAGGTTTTACAAGACTCACGTTAACAATATTGCAGCAGTACGCACACAATCGAAGCGCAGTAAGGATGGCTAGTGTAACTAGCAAGAATACCACGAAAGCAAGAAAAAAGAAGTACGCTATTAACTATTAACGTACCTGTCTCTTCCGAAACGAATGAGTACTATGTAGAGCTCTATACTACCATCGTTCGGTCAGAGTCT
+
@??C@CBAAA@@?BBCBCCAAAE<<9;CB=ABABCC@D?AAB@@@B?BB@B?BC::5CCC1C>>>=?=CCA@AB;?<???@@0@B>@5999&555.5B@;995<@=A?BC>@AB>AA@@@BBBBBBBBBBCC@B;<;:;;CCDDCC@C@C;;7;A@?AC@@=@CCBAB>AB@BBB999AAA9@>>999::9:%:??>?8?A@>AA;>;99==.818:BBBADD???BC@B>ABC@BAB?BBBBEEEBBBBBBBDBAA@>===?@@A=A;;;A=AB<BB???B@==
@ATNG8:00941:06347
GATGGTAGCGCACACATAGATACAGTACTCATTCGTTTCGGAAGAGACAGGTACGTTAATAGTTAATAGCGTACTTCTTTTTCTTGCTTTCGTTATTCTTGCTAGTTACACTAGCCATCCTTACTGCGCTTCGATTGTGTGCGTACTGCTGCAATATTGTTAACGTGAGTCTTGTAAAACCTTCTTTTTACGTTTACTCTCGTGTTAAAAATCTGAATTCTTCTAGAGTTCCTGATCTTCTGGATAGCGACGCGATATACTACCATCGTTCGGTCAGAGTCT
+
@>?B@CCCCCBBBBDDGCFHCCBBBICA@@;;2;@@C=CC?C<C>CBBBC=B@@A?;;:@BCC997;CBA@BABC=?A@?@,@A>B>CE>B=B?A@=@B89:ABBD@BCCEEEBC?CCC@C?CCCBBBBB=BBCC>BBBBBBBBBBBBBB@AA@CCB?CC@C@CBBBDDCCC?BCCDE;D?B>BBBBB0BBBCC?CAAACCDDDD?BBBB2BBBCD@B@CC@CCCCCCC?C?CCBCCC@CCC@CBBBCCCCBBBBBCCDDAAA?CBBBB?BB@CC@AACB>?
@ATNG8:00949:06344
GATGGTAGCTCGCTGATGATATCTCCAGAAGATCAGGAACTCTAGAAGAATTCAGATTTTTAACACGAGAGTAAACGTAAAAAGAAGGTTTTACAAGACTCACGTTAACAATATTGCAGCAGTACGCACACAATCGAAGCGCAGTAAGGATGGCTAGTGTAACTAGCAAGAATACCACGAAAGCAAGAAAAAAGAAGTACGCTATTAACTATTAACGTACCTGTCTCTTCCGAAACGAATGAGTACACATCGTCGTGCGTGCTACCATCGTTCGGTCAGAGTCT
+
34:<:BCDBDCCC;;;FAA@BBD;;9<BC?BCBC;;9;?BBCAA@B@BB@BACA???AAA2A?DBBBBBBA:99+9>@CCCD0;;555::<2A?C@CABACBB@@>@@CC@CDE?BBAABBCCCFCCBBBBC@FDCC?BABABBBC>C@C??>@EBBACAA?CCAABA?BB@BBC=?@BCC>???;>=<<<<&<A=@97:B@@AA<@9>=AB6;8<ABBB?CCAAACB@C?BBC=CCC?BAACCCBBBCCBCCCCBBBCBBAACB?ABA:949@=@@BAAA@A@
@ATNG8:00954:06321
GATGGTAGATACTCGCTGATACACCCAGAAGATCAGGAACTCTAGAAGAATTCAGATTTTTAACACGAGAGTAAACGTAAAAAGAAGGTTTTACAAGTACTCACGTTAACAATATTGCAGCAGTACGCACACAATCGAAGCGCAGTATGGATGGCTAGTGTAACTAGCAAGAATACCACGAAAGCAAGAAAAAAGAAGTACGCTATTAACTATTAACGTACCTGTCTCTTCCGAAACGAATGAGTACACATCGTCGTGTCGTGCTACCATCGTTCGGTCAGAGTCT
+
AABC@CCCCB?AA;6;DCCCGC9999;BB>BBBCCB?B?@@CCBBA?AD?D=AAAAACCC2C=@@BDEBAA999+9=;9444$4;5:.///&/772////0/<>>B?B?AA@BCC@BBBBBBBBBBBB;;;BB?CCCC>A@DEBDBB><8<8839AAAABAB?@@@@>?;?;;<>>00/;<<68694888888%/615/./79AA?;?=A?AA5;5;=AAA>AAAABABAC?BCB>BCF?BBBBBBDCCCB??>CCB?@==777BCC>BBBAB?BB?ABBAAABBA
@ATNG8:00954:06350
GATGGTAGAGTACAGTGTAGTAGACCAGAAGATCAGGAACTCTAGAAGAATTCAGATTTTTAACACGAGAGTAAACGTAAAAAGAAGGTTTTACAAGACTCACGTTAACAATATTGCAGCAGTACGCACACAATCGAAGCGCAGTAAGGATGGCTAGTGTAACTAGCATGAATACCACGAAAGCAAGAAAAAGAAGTACGCTATTAACTATTAACGTACCTGTCTCTTCCGAAACGAATGAGTACTATAGACTATCTGAGACTACCATCGTTCGGTCAGAGTCT
+
;<CD?ABCCCCCDAAACCCCCCCCC@AAA?CCECDD@D?AABBBBD@CC?B????@AAAB2AABBBBACAA>==7>@ABDCB3BB>B=@@@7ABBAFBAAA@FED@C?BB@BCC@BB@@ABBBBDCCCBDBB?BCCC?A@BBCCBB>C@B??>?C@AADBB?ABCCAADDD@A@@@CCCCD=CBA<9::99)9@=CCBBCCBBB?B?ABAA?B@BBBCB?BB@A@BB@B@BBB=BAA>AA@@BB???BCCEBAAAAAABBBCBBB?ABBBB?BBACBBCBBAAA
@ATNG8:00919:06379
GATTAGTGATACAGATCAGACACCAGAAGATAGGAACTCTAGAAGAATTCAGATTTTAACACGAGAGTAAACGTAAAAAGAAGGTTTTACAAGACTCACGTTAACAATATTGCAGCAGTACGCACACAATCGAAGCGCAGTAAGGATGGCTAGTGTAACTAGCAAGAATACCACGAAGCAAGAAAAAGAAGTACGCTATTAACTATTAACGTACCTGTCTTCTTCCGAAACGAATGAGTACGATGAGAGAGCTCTCTCTACCATCGTTCGGACAGAGTCT
+
8::8==BBBECCBA@ABDCDCCC@BB>9B<@<;4=.559:;<<<AC?B=A@?::;;-988;<B?>>@??=6>>90000$0:6;8;;;///?:88:;;:88?8?875.5//(.5557;=AA?@====;;3888:6:>>A@@@B;?;=9=9;9773373,3266=<7:;58>?<?;7917<>/36<=</=8:8:56///995;3====;@;:66883---,,),5(-)-79.8//(///6/3377775555556778<8:8AA<765995;;*//3666966
@ATNG8:00923:06384
GATGGTAGGCACTGCGCACACATCCCAGAAGATCAGGAACTCTAGAAGAATTCAGATTTTTAACACGAGAGTAAACGTAAAAAGAAGGTTTTACAAGACTCACGTTAACAATATTGCAGCAGTACGCACACAATCGAAGCGCAGTAAGGATGGCTAGTGTAACTAGCAAGAATACCACGAAAGCAAGAAAAAAGAAGTACGCTATTAACTATTAACGTACCTGTCTCTTCCGAAACGAATGAGTACGTGTGACGTACGTGAGCTACCATCGTTCGGTCAGAGTCT
+
85<C:CBB?B?AA@BBAB@@@BBBB>CBB?BBCB@?=A>BBCBBBC@CD@C@CCCBBBBB5B@BBCCCDDB???9?@BBBBC5BD@D@CCC<CCC@CBBBBABA@=B>BB>ADE@BBCBCCCCCDCCBBCCC@CBCB?BBBBBBBB@C?B::::CCCBCCA?CBBCBA?BC?989=??BBB;A??:?@@@@@(@C??858??>>><B<AAAA<@<>>BBB@CDB???C?C?BBC>C??>?CCCBCCCCBB@ABBBBBBBBA@@BA@=ABBAC=>>9>@@BAA??>
@ATNG8:00930:06381
GATGGTAGCGCACACATAGATACAGTACTCATTCGTTTCGGAAGAGACAGGTACGTTAATAGTTAATAGTCGTACTTCTTTTTCTTGCTTTCGTGGTTTTCTTGCTAGTTACACTAGCCATCCTTACTGCGCTTCGATTGTGTGCGTACTGCTGCAATATTGTTAACGTGAGTCTTGTAAAAACCTTCTTTTTTACGTTTACTCTCGTGTTAAAAAATCTGAATTCTTCTAGAGTTCCTGATCTTCTGGACGACGCGCACTGACACTACCATCGTTCGGGTCAGAGTCT
+
=@::65<@<BDBBCEBBBCCICCCCCCBBB@?<@@@B<BC@C@C>B==CFACCC;;655;9=B70-0>0//:977<277777'//)/7;;3669<4===09A59;9DDEABBCCBBCCACED?@>?AAABBBB?BBBB?CB@@@BBBDBC@AACCC?CCC?AA?B?ABC;;:BBB=B@BBBB0B=A=;;:::9$9@@@A<BAA@B@@:;;4::9:9$9??@@;?;?@;@A@@@AD?C?BA@B;;5:00+0@000@<00;;;:BB9::9949>9992444)4<;==>==A
@ATNG8:00944:06371
GATGGTAGACACGTGTGCTCTCTCGTACTCATTCGTTTCGGAAGAGACAGGTACGTTAATAGTTAATAGCGTACTTCTTTTTCTTAGCTTTCGTGGTATTCTTGCTAGTTACACTAGCCATCCTTACTGCGCTTCGATTGTGTGCGTACTGCTGCAATATTGTTAACGTGAGTCTTGTAAAACCTTCTTTTTACGTTTACTCTCGTGTTAAAAATCTGAATTCTTCTAGAGTTCCTGATCTTCTGGGTGTATCAGCAGTATCTACCATCGTTCGGTCAGAGTCT
+
8:>>5::@@@A;;6<===CCAAABCBAA@CCCACGCD?BA?A@BABBB@@=A@BAB?B=@@@@=@@CCCCBBAAA?????>0>>,/////(/AAA?BBA=AD5:9?@?@>BCC>>?BB?B??=A=AA@<==>=8=>;;7;>BB@@@566AAAA:8:<===<@B:><>@@@ABBBD7;;@@@3?;>5::999):<<AD689?????A@@8::::+9///<7<9>><>@@@BAA<A<AAAABD;??>>7898=><=>><>>>@@@AA;?<==B<>>;?A@A@>>>@
@ATNG8:00953:06391
GATGGTAGCACGACACGACGATGTGTACTCATTCGTTTCGGAAGAGACAGGTACGTTAATAGTTAATAGCGTACTTCTTTTTCTTGCTTTCGTGGTATTCTTGCTAGTTACACTAGCCATCCTTACTGCGCTTCGATTGTGTGCGTACTGCTGCAATATTGTTAACGTGAGTCTTGTAAAACCTTCTTTTTACGTTTACTCTCGTGTTAAAAATCTGAATTCTTCTAGAGTTCCTGATCTTCTGGGTCTCTCTCTCACGCACTACCATCGTTCGGTCAGAGTCT
+
AAAC@DCCCAB;66B@BDBAABDBBCBCBCBB?BCDE>CC@C@FCCDDCC?CDCCC?C@BBBD@C@CCCCCCCDF?AAA@A2@?<@::9,7AAA@DBC?BB>???AAB@CCBBBBA@=@BB>B>BB>B@>>><@DAA;AA>>;;<@@@AAA?>?A<@@><AA=A=@@@AA@@@B:==>>>3>;@;>>??>/=>88818/////:8<=08888(6<=>B<A;AA=BB??>>><@=@A@A@A;>>>>9>AAAA??AAAAAAAA;>=>7::>>A<=>:=BB@@@=>>
@ATNG8:00954:06370
GATGGTAGTATCTGTCTACGAGAGCCAGAAGATCAGGAACTCTAGAAGAATTCAGATTTTTAACACGAGAGTAAACGTAAAAAGAAGGTTTTACAAGACTCACGTTAACAATATTGCAGCAGTACGCACACAATCGAAGCGCAGTAAGGATGGCTAGTGTAACTAGCAAGAATACCACGAAAGCAAGAAAAAGAAGTACGCTATTAACTATTAACGTACCTGTCTCTTCCGAAACGAATGAGTACACATCGTCGTGTCGTGCTACCATCGTTCTGTCAGAGTCT
+
@?@D@CBBBABBBDCCDCCECBBBB@BCD@CCBBBB?B>@@BBBBB@BB?A?BBBBBBBB2B>BBBAAABB@@@8@>???@@0?C=A5;;;6;CCAF;=<CCJED?B?BC@CCC?BBCBBBCCCCCCCBBCC@CABB?BAAACCCB>C@C@@>@CCCCCAA=AAACCC@?>;?AA<??HEE>BAB@ABBBB3BC@ABACBB@@@:>:>AAC;><>=ACC?BB@??AA>A@BBB>CCD@BBBBBDAAABCABBCCBB???BBBBBC@CCCBB?BBABBBDBCBBB
@ATNG8:00960:06372
GATGGTAGGAGACACGTCGCACACGTACTCATTCGTTTCGGAAGAGACAGGTACGTTAATAGTTAATAGCGTACTTCTTTTTCTTGCTTTCGTGGTATTCTTGCTAGTTACACTAGCCATCCTTACTGCGCTTCGATTGTGTGCGTACTGCTGCAATATTGTTAACGTGAGTCTTGTAAAACCTTCTTTTTACGTTTACTCTCGTGTTAAAAATCTGAATTCTTCTAGAGTTCCTGATCTTCTGGGCTGCGCTGATATGCGCTACCATCGTTCGGTCAGAGTCT
+
955>:>CC@DBCBDCCB@AABBBBCBBBCCBB@BDDF>CI@C?BBBBCBC@CCA@?;>49;AA=@>ACBBBCB=B9BBBBB1BA>BBBB>BEBA?AAC;@@=@BABBB?BBBBBBBB?CCC@D@CBB=;;;;<@BAA=@@@AAA???@@?===6616<<9??:>;>>>AAAAAB;>;;;;1;:>:88888+8>@BC9@@@@ABB@>>:>BCB/A;::A=B<AA<ABAA???;?;@ABA>;977<>4<///;;==A???@????>><>AAAD=AA:?>?@AA?@@
@ATNG8:00960:06391
GATGGTGTGCGTGAGAGAGAGATCCAGAAGATCAGGAACTCTAGAAGAATTCAGATTTTTAACACGAGAGTAAACGTAAAAAGAAGGTTTTACAAGACTCACGTTAACAATATTGCAGCAGTACGCACACAATCGAAGCGCAGTAAGGATGGCTAGTGTAACTAGCAAGAATACCACGAAAGCAAGAAAAAGAAGTACGCTATTAACTATTAACGTACCTGTCTCTTCCGAAACGAATGAGTACTATAGACTATCTGAGACTACCATCGTTCGGTCAGAGTCT
+
AAAC@CCCBBBCBBCCCCECCCCC@CCCBCAAABB?B:;;BBCCD?AA>A?BABBBCCC3C9;:B??=@@9:9+9@<;999$9@=B@CDG9BBB?B;;<AAC;;447993;@@<ACAAB@@A@BCBBBBFD@BBDB?BAAACCCC@D@BAA?ACCCAAAB@BCABACACC?BBB?AABED=A::5:ABBB3AA=???@A@A?@8=:=::8=C=@@CBB@CCCAAAD@A<AB@8@00+0;==@AACBB???CBAA???BDBBBBF@EB????::8:BBBBCC??
@ATNG8:00968:05770
GATGGTAGTGATACAGATCAGACACCAGAAGATCAGGATCTAGAAGAATTCAGATTTTTAACACGAGAGTAAACGTAAAAAGAAGGTTTTACAAGACTCACGTTAACAATATTGCAGCAGTACGCACACAATCGAAGCGCAGTAAGGATGGCTAGTGTAACTAGCAAGAATACCACGAAAGCAAGAAAAAGAAGTACGCTATTAACTATTAACGTACCTGTCTCTTCCGAAACGAATGAGTACTATGTAGAGCTCTATACTACCATCGTTCGGTCAGAGTCT
+
ABBC@BCCBBBBCCCCBBBBDDDCB>BBB@CCCCCC@CBBBBBB?@@=@@ABBAACAA1@;ABBBBBBFBBB:??87777(7?:A?CBB9BCC?C@@@BBB@><@<@A;@=A;AAAAA;;;;AAAA:::>:?AAA8<<AAAACA:@;@8=;=BBBB==A;???C@?=?B>BBC>AB7882:<:5;>>=>/;;7;@AAA???A<A<AAAC<A<?@@@A:>>>?>>>;A<AAC:ABB=BBBBAAABB?@ABBBA@AAAACAA>>>:>?A>>9>>:>>AA>>;;;
@ATNG8:00969:05789
GATGGTAGTGTGTCTCTGAGAGTAGTACTCATTCGTTTCGGAAGAGACAGGTACGTTAATAGTTAATAGCGTACTTCTTTTTCTTGCTTTCGTGGTATTCTTGCTAGTTACACTAGCCATCCTTACTGCGCTTCGATTGTGTGCGTACTGCTGCAATATTGTTAACGTGAGTCTTGTAAAACCTTCTTTTTACGTTTACTCTCGTGTTAAAAATCTGAATTCTTCTAGAGTTCCTGATCTTCTGGGTGTATCAGCGAGTATCTACCATCGTTCGGTCAGAGTCT
+
9:BD@EDC::9:6B@BBBBAABCBBCCCBBCB?ECCD@BB?B@CBBBCCC@CE;;;@C@CCCD?B@BCBBBCCCDBCCCCE5CCABBBF>CBBBACCC<AA7;;@BBCIDDCAA@A@=@@@>@@CCCB;;;A=BAAA?BDDCCD;;;A;;;B;;;?C;;7;A<@;@BCCBCBBCAC@ABA9@>B>;<;;;*;CBCC>CBCAACF;;;?BAAB0;:9AA=B@CC@BCBCCBC@C@BBBBCD@B@BA8@;;;;BBBCCBBABBBBAA?ABBCC?BB<;<CDCCBBB
@ATNG8:00970:05805
GATGGTAGGCGAGAGTGAGACGCAGTACTCATTCGTTTCGGAAGAGACAGGTACGTTTATAGTTAATAGCGTACTTCTTTTTCTTGCTTTCGTGGTATTCTTGCTAGTTACACTAGCCATCCTTACTGCGCTTCGATTGTGTGCGTACTGCTGCAATATTGTTAACGTGAGTCTTGTAAAACCTTCTTTTTACGTTTTACTCTCGTGTTAAAAATCTGAATTCTTCTAGAGTTCCTGATCTTCTGGACAGAGTGTGCAGATACTAATCGTTCGGTCAGAGTCT
+
945<7<AB?BC@A@BBBBBB=696>>=B@A;<8;CBD9;;@C?B@A@CDL@BBC@@@;@AABB@C@BBBCCAA;C@CBCCC1=??BBBC=BBBB@CAA=@@;998?@B>BBBBBBBA?BA>=E<=8///7==9A@AA:>>@??>=;;;>===<<<6///588386>=>A?=<>A888ADD3<8=9:::;:*:>////'////..93-/)/<9<(33522+2.5616777;9:::6>>>>=?479>99<A@==>======A=====<@@@?=DD<=>=@??@?B
@ATNG8:00973:05802
GATGGTAGGACGAGCGTCTGAGAGGTACTCATTCGTTTCGGAAGAGACAGGTACGTTAATAGTTAATAGCGTACTTCTTTTTCTTGCTTTCGTGGTATTCTTGCTAGTTACACTAGCCATCCTTACTGCGCTTCGATTGTGTGCGTACTGCTGCAATATTGTTAACGTGAGTCTTGTAAAACCTTCTTTTTACGTTTACTCTCGTGTTAAAAATCTGAATTCTTCTAGAGTTCCTGATCTTCTGGGCAGACTCTCACACGCCTACCATCGTTCGGTCAGAGTCT
+
45:<7<CB<@B;;:BBAABCCDDC?CCCCCA@?ADDF=AA?A@DCCDCCC@DDBBB@C@CBBC@CACCFDBBBCC@CBCCC3DE@CABB=BBDI@CCJADD;=;CDBC@CCBBBCCD?@@D@D@CBBBB@?@@CDBB?BBBBCCCCAA@BBBBBA?:;;@BE@D@CBDCCCCCGACCCDD=GEH?DCCCC3CCCCC?CCCCDDCAA@@CCCD5DA@AE?A?@CAEDBBBCC@C?BBBDA@>@BCG>CBBCCBBBBBBBBCC@CCD@CBBBB@BB?BBCBCBB@@
@ATNG8:00974:05767
GATGGTAGAGAGAGCTCTCTCATCGTACTCATTCGTTTTCGGAAGAGACAGGTACGTTAATAGTTAATAGCGTACTTCTTTTTTCTTGCTTTCGTGGTATTCTTGCTAGTTACACTAGCCATCCTTACTGCGCTTCGATTGTGTGCGTACTGCTGCAATATTGTTAACGTGAGTCTTGTAAAACCTTCTTTTTACGTTTACTCTCGTGTTAAAAATCTGAATTCTTCTAGAGTTCCTGATCTTCTGGTGAGATATGCATGATGCTACCATCGTTCGGTCAGAGTCT
+
345<9>CCCCBBBBC;;;CCCCDCCCBBBCAA<A;;;<'59499>>=CBCC@BBBBB@D@BABB>@>?BDBBB@@@<:::9::#734;ABB>BB@A;?881:929983::2<?AABBBC@AAA>>:=AB@;;;;=CBBA<??@BBBB=<=D@@=>=A;9::8::4:<??@@@@AAA:??ABC6B:>:=@AAA/AA@>@7@@??@@A<;:8<EDD/B::;@=A=AA<??@C>>>:=<ACCB==:=>@<;;;><8:8>>B>=?;<<AAA<???@@;:;8;@BDAA:::
@ATNG8:00978:05762
GATGGTAGCTATACGTATATCTATGTACTCATTCGTTTCGGAAGAGACAGGTACGTTAATTAGTTAATAGCGTACTTCTTTTTCTTGCTTTCTGTGGTATTCTTGCTAGTTACACTAGCCATCCTTACTGCGCTTCGATTGTTTGCGTACTGCTGCAATATTGTTAACGTGAGTCTTGTAAAACCTTCTTTTTACGTTTAACTCTCGTGTTAAAATCTTGAATTCTTCTAGAGTTCCTGATACTTCTGGGATGTTGTGCGCAGTGCCTACCATCGTTCGGTCAGAGTCT
+
0/0C;>CACD>BB;;6BBBCC;;9CBBCCCAA>ACCB<BB7;7;BBBCCB?BB@><9<+0)00/)/39:;AAAA<A9=====+;@?:99:2///;;8;:A?BF>@@?A7947><885=>8=@@:?::;;;;:;:8==AA<>>>5:>///5=??@@?:6>8;5;85;28:A@?@BCC976??>/=4<488888(9<>CB8=:=>>=<>=::1///)///(/8/6/9=7??>AA:>:>9;75///933336.7/./28//5>;;7888489;5///77*//79==>@>;66
@ATNG8:00981:05803
GATGGTAGATACTCGCTGATACACCCAGAAGATCAGGAACTCTAGAAGAATTCAGATTTTTAACACGAGAGTAAACGTAAAAAGAAGGTTTTACAAGACTCACGTTAACAATATTGCAGCAGTACGCACACAATCGAAGCGCAGTAAGGATGGCTAGTGTAACTAGCAAGAATACCACGAAAGCAAGAAAAAAGAAGTACGCTATTAACTATTAACGTACCTGTCTCTTCCGAAACGAATGAGTACTACTCTCAGAGACACACTACCATCGTTCGGTCAGAGTCT
+
677>8;@ABBBEEBBBCCCCCCCCC>CEFADAAB@@>@@CCCBBCC?BB?B???99;EED2A@BGBBBECB??>7>?@ADDD1BB>A;@@@3@?A=A@BCBBBBB<A<AB>AAB?BBBEDCCDCCCEBBBBD?BBBB>ABAABCAA=A@C;<8<B@@@CBC?BBDCCC@BB>BBB999CBA;?:93999999%9??@A:A=8:A@67578;=2=;==ABB@CAAA?@??C=?@?:@AA??@@BBBBCCAABCBBDDBBBBBB??BD>B;;;;5:<:>>@@>>>>@
@ATNG8:00992:05769
GATGGTAGACACGTGTGCTCTCTCGTACTCATTCGTTTCGGAAGAGACAGGTACGTTAATAGTTAATAGCGTACTTCTTTTTCTTGCTTTCGTGGTATTCTTGCTAGTTACACTAGCCATCCTTACTGCGCTTCGATTGTGTGCGTACTGCTGCAATATTGTTAACGTGAGTCTTGTAAAACCTTCTTTTTACGTTTACTCTCGTGTTAAAAATCTGAATCTCTAGAGTCTGATCTTCTGGGATGTGTGCGCAGTGCCTACCATCGTTCGGGTCAGAGTCT
+
//9:4:059;99945555;<<<CAAAAA@@?A:ABBC>CC@B@C@@A@@@?@A;;:=@=@@@@=B@A@?=>9;;<7>>=;=)>=9@9:9(7;>A=AAA<;;7000;//(/9999A??9><<8=<@?;;;>;;6;B@@:>;;;989AB=>=@@@@@<;;;5;=9>:>??@@>=;;5:<<<:,7/8;ACBBB/AA>>>6>///7////9/::::):9633)----225,,,,,225:@98989.8///55;7:;===?:6:::5:///>166706<==;:::;
@ATNG8:00999:05809
GATGGTAGGCACTGCGCACACATCCCAGAAGATCAGGAACTCTAGAAGAATTCAGATTTTTAACACGAGAGTAAACGTAAAAAGAAGGTTTTACAAGACTCACGTTAACAATATTGCAGCAGTACGCACACAATCGAAGCGCAGTAAGGATGGCTAGTGTAACTAGCAAGAATACCACGAAAGCAAGAAAAAAGAAGTACGCTATTAACTATTAACGTACCTGTCTCTTCCGAAACGAATGAGTACACACTCTCATATGACACTACATCGTTCGGTCAGAGTCT
+
?@@C@CCC@C@A@BBBBB@@@BBCK?FBB?CCCC999:?BBCCCA@?@C@CABBBCCCCC5D@CCBBBACC@??:?@AHHFD5DC@A4;;;.;BC?CAAACCEFD<A?AC@CCC>AACCDDCCCBBBBDDCC?BBBB?AABBBBBB>C@BCB?BDCCCCCD?BBBBBB@BB@>>?<??:::28=>;99::9:%:>;>:7:BAB??;?;>>@@:@<@@CCC?B@@@BCF@C?BBB>BCC?AACCCBBBBBBBBDCAB>=AAAACBBBCCCBB?BB?CCBBBB>>>
@ATNG8:01002:05785
GATGGTAGATATATGCACGCTCTACCAGAAGATCAGGAACTCTAGAAGAATTCAGATTTTTAACACGAGAGTAAACGTAAAAAGAAGGTTTTACAAGACTCACGTTAACAATATTGCAGCAGTACGCACACAATCGAAGCGCAGTAAGGATGGCTAGTGTAACTAGCAAGAATACCACGAAAGCAAGAAAAAGAAGTACGCTATTAACTATTAACGTACCTGTCTCTTCCGAAACGAATGAGTACTGTATCTATGTGTGCGCTACCATCGTTCTGTCAGAGTCT
+
BCBB?BBBBBAACCCCCABACCCCC?CBA>BCCCBB?B@CBBBDCB?AC?C?ABBBBBBB3B?CCBABBBCBBA9>>9:999*:E@G5;;;6;CC@CBBBCCEBB?B?CF@DBB?BACCCCCDBBBCCCCBC?CCDD?BBBBBAAB?C@DCB?BCCDCCCC?AAA@@@?DD@?>><>>AAC:???<@AAAB3AC@C???CCCBB?B?@@BB;@;@@BCC?BBCCCCC?C?CBB=CCC?AABAAABABBCCCBBBA@BBBABBBDC?A???B>AADCBCCBCBBB
@ATNG8:00970:05815
GATGGTAGCGCGACGAGCGTAGACCCAGAAGATCAGGAACTCTAGAAGAGTTCAGATTTTTAACACGAGAGTAAACGTAAAAAGAAGGTTTTACAAGACTCACGTTAACAATATTGCAGCAGTACGCACACAATCGAAGCGCAGTAAGGATGGCTAGTGTAACTAGCAAGAATACCACGAAAGCAAGAAAAAAGAAGTTACGCTATTAACTATTAACGTACCTGTCTCTTCCGAACGAATGAGTACGATGAGAGAGCTCTCTCTACCATCGTTCGGTCAGAGTCT
+
35??7;<@@;55559;?@ABCIGDD=CCD@B<<<00+0:><:A<@A<A?@@?BBAA@DDD5D@B?>?CAA?@?>8=4;6<<<+=>9=6;99&554.544499900,/6=>;?;?448==??=@@B::9BAAABCDCC@CCBBAA@C@E@B@B=AABABBBA?CDCDCC?BC?B@@:>;777)3771//////%/;6//)/;>A@BB?B7<@99696<9@AB=@AB;;;B5;6:@<?@@<??@BB@ACB99:A???AAAA@@?;8:88=A??B?BB?EBBBBCB@?
@ATNG8:00979:05859
GATGGTAGTGCGTGAGAGAGAGACCCAGAAGATCAGGAACTCTAGAAGAATTCAGATTTTTAACACGAGAGTAAACGTAAAAAGAAGGTTTTACAAGACTCACGTAACAATATTGCAGCAGTACGCACACAATCGAAGCGCAGTAAGGATGGCTAGTGTAACTAGCAAGAATACCACGAAAGCAAGAAAAAGAAGTACGCTATTAACTATTAACGTACCTGTCTCTTCCGAAACGAATGAGTACTACTCTCAGAGACACACTACCATCGTTCGGTCAGAGTCT
+
8:;<9>><<95555<=<=BBCCEFJ?<;;ACCCCCF@C?AABBBCC@EC?A=>>=999::'95@?>??BAA@@@89799494$4:6;2555&555.5<::977///)//)//4.49::;;=BABBCCC@@@@A:69?BABCC@?@?B>A;;6;A@@@CBC@CBBB??=?@=@BA:887AA9?=><>BFFD2AC>ABBBA@@@=;>:>?==:=;>>BBA>AAA@@@@>A>=BB<BCA587=<<ABAAABBBBBA??=<><00/5<48899<555-599=@=588
@ATNG8:00983:05813
GATGGTAGTATCTGCACACTCTGTCCAGAAGATCAGGAACTCTAGAAGAATTCAGATTTTTAACACGAGAGTAAACGTAAAAAGAAGGTTTTACAAGACTCACGTTAACAATATTGCAGCAGTACGCACACAATCGAAGCGCAGTAAGGATGGCTAGTGTAACTAGCAAGAATACCACGAAAGCAAGAAAAAAGAAGTACGCTATTAACTATTAACGTACCTGTCTCTTCCGAAAGAATGAGTACACACTCTCATATGACACTACCATCGTTCGGTCAGAGTCT
+
888;6;=<@DGDCCBC666==>>>>8@AC769CBBB<A=AAA;;9A6:9=@;?@;93<<=)=9??AAA@@==??6<>;9994$9=;=8===0==A4;:?@?A99;498>A=ACC@CDCCCBCGCCBCBBBCB?BAAA@BBBBBCBA=B?B;;9;CAAAA@@;?AAAAA@BC@BB@;>>CCC=<8829999:9%97<8<8=8<@@;75758::2<5;:@@@=@?>?===9;7;=;7=A<>?BBBBBBB@@?C???:98?>>?=>AA;?>>>?388=@AAA@@;<7
@ATNG8:00983:05841
GATGGTAGGTGCACATGAGTGTATCCAGAAGATCAGGAACTCTAGAAGAATTCAGATTTTTAACACGAGAGTAAACGTAAAAAGAAGGTTTTACAAGACTCACGTTAACAATATTGCAGCAGTACGCACACAATCGAAGCGCAGTAAGGATGGCTAGTGTAACTAGCAAGAATACCACGAAAGCAAGAAAAAGAAGTACGCTATTAACTATTAACGTACCTGTCTCTTCCGAAACGAATGAGTACGATGAGATCTCGTGTGCTACCATCGTTCGGTCAGAGTCT
+
959C:CDD@AAABEDDCCBCCDCCC@CCC?CBBD998:?AACBBBC@BB@C?AAC;:9::*:=@ABBCGCEDCB=AB<;;;;*<E=A?BBB9BCC@EA@@BACBB?B@CEACAA>ABBBDCCCBBBCCEDDD@B@@@@CCCCCCBA?C@BBC@BBBCCCDC?CCCBBB?BC@BBB@BBBA@:A?><@CDDD2CC?B>>>BBBBB?C?BBAA<><>>BCC@CDA@ABC@C?CBC?CAA?AAAABBBBCBBBBBBC>>>BBBBBB>>9>=::?>@@=AABBBBB@>
@ATNG8:00993:05836
GATGGTAGGCGTGTGAGAGTCTGCCCAGAAGATCAGGAACTCTAGAAGAATTCAGATTTTAACACGAGAGTAAACGTAAAAGAAGGTTTTACAAGACTCACGTTAACAATATTGCAGCAGTACGCACACAATCGAAGCGCAGTAAGGATGGCTAGTGTAACTAGCAAGAATACCACGAAAGCAAGAAAAAGAAGTACGCTATTAACTATTAACGTACCTGTCTCTTCCGAAACGAATGAGTACCTCTCAGACGCTCGTCCTACCATCGTTCGGTCAGAGTCT
+
>:?B:CCC@CCBBBCDDDDCBB@@@4@BC?BCCCBB=A?BBBCBCB?@@<@=@CB@@@@5@?BBBDBA@@:::/:DBABB:BA9=3:::*98<8=ABABBBBC@C@AA>AA>:>FB@>798AAAA???;<8<@@@9==>>>@>=7==??B@CBABBBBB@BBAAAC?AA>ABB;>?788*:9939999:.9C@DCCABA<<<1607=893:3:====<;;;>=::3:4:::/:994:@@B:::>BBBBBBCBBB>?>@?;@::4:A@??=8849AAABB>>>
@ATNG8:00994:05853
GATGGTAGTATATCGCGTCGCTATCCAGAAGATCAGGAACTCTAGAAGAATTCAGATTTTTAACACGAGAGTAAACGTAAAAAGAAGGTTTTACAAGACTCACGTTAACAATATTGCAGCAGTACGCACACAATCGAAGCGCAGTAAGGATGGCTAGTGTAACTAGCAAGAATACCACGAAAGCAATAAAAAGAAGTACGCTATTAACCATTAACGTACCTGTCTCTTCCGAAACGAATGAGTACGTGTGACGTACGTGAGCTACCATCGTTCGGTCAGAGTCT
+
BBBC?B955<<?@<ABA>>DDCCCG@CCB?BBBBBB>B?BCBAAAC@DGAC@@@@BBBBB3B?BCBCBBBB;;;09=@@AA@2AC>A;@AA9BECBCBBBCBBBB?B?CF@CCC?BBBCCDECCBBBBBCCC?CCBB>AABAAABB>B?BBB?BCCECCDB?BBCCBB?BB?BBB>AACCC@CA@;99988(9?=AABBC???@3818:>>5;6;@BCD@BBABBAB?B?BCE>BBB?BBBBBBCBBAAACCCCCCABB?@?DBB?BCBAA?;:7:AACBBBBB
@ATNG8:00997:05831
GATGGTAGCTCATATCAGCGCAGCCCAGAAGATCAGGAACTCTAGAAGAATTCAGATTTTTAACATCGAGAGTAAACGTAAAAAAGAGGTTTTTACAAGACTCACGTTTAACAATATTGCAGCAGTACGCACACAATCGAAGCGCATTAAGGATGGCTAGTGTAACTAGCAAGATACCACGAAAGCAAGAAAAAGAAGTACGCTATTACTATTAACGTACCTGTCTCTTCCGAAACGAATGAGTACGAGAGTCAGAGCAGAGCTACCATCGTTCGGTCAGAGTCT
+
///;6;????BBBCBCCCCCCCCBD=BBC@CBCDAA>A@CCC99;D@BC?A<?=::7999(78;=<8;;;7877738989::::%///06888'89:288888;;333(2+264622-2:::>?AA?CCCBBCCC?CCCC<@@AABB=B?B?BAA>AABCCBBB?BBBBBB?BBBBB@CC>??8???;>BDCC3@A>ABBBBAACC?BCDCC=@?BBBBC?BB<><>>9>>ACC>CCD?CCCCBBBBBB>??CDBBBBBB@AAABB>BBBBB@A@>ABBBBCBBB
@ATNG8:00998:05858
GATGGTAGGCACTGCGCACACATCCCAGAAGATCAGGAACTCTAGAAGAATTCAGATTTTTAACACGAGAGTAAACGTAAAAAGAAGGTTTTACAAGACTCACGTTAACAATATTGCAGCAGTACGCACACAATCGAAGCGCAGTAAGGATGGCTAGTGTAACTAGCAAGAATACCACGAAAGCAAGAAAAAAGAAGTACGCTATTAACTATTAACGTACCTGTCTCTTCCGAAACGAATGAGTACTACTCTCAGAGACACACTACCATCGTTCGGTCAGAGTCT
+
:;?A;?AD?@@?@??996<ABBBBF?FCD;:9==<<5?69@A;;6<8@@=@<9;994==='>:??>BA<=:999.9745555$5;7<.555&59949A@B@<=@A:@<@@<@AA>AACCCCBAAA@BAAABB?BB;;9:AAADB?@=@>B;;5:@AABBBB@BCCBBB?BB@CBB=??CDC<@??;::9999%9@;<?>ADBBBB:>:=<@@4;6;@AAA?BBBAABB?B?BBB=BBC?CBBBAABBCCBABBCAAABB@A888==8<<<<<18818::;;;799
@ATNG8:01003:05817
GATGGTAGCGCGACGAGCGTAGACCCAGAAGTTCAGGAACTCTAGAAGAATTCAGATTTTTAACACGAGAGTAAACGTAAAAAGAAGGTTTTACAAGACTCACGTTAACAATATTGCAGCAGTACGCACACAATCGAAGCGCAGTAAGGATGGCTAGTGTAACTAGCAAGAATACCACGAAAGCAAGAAAAAGAAGTACGCTATTAACTATTAACGTACCTGTCTCTTCCGAAACGAATGAGTACGCGTTCACTCTCGCCTACCATCGTTCGGTCAGAGTCT
+
C@AB@CDCBBBDBBBBBCFCCBECD?AAA>>>:@@?<?9<;BBA@@<@A=@=@DCBBCBB1B@CCCCBB???BB9??88:::):@;>9?==1>BC?CABCBB?994:<@A;889168:998;<><;<;878>:===?88859=;=>;==>:?:?@???BBB@CAA@::49?9=@A490@==500/5//000'8</56<>:9<==:==AA>?6;6889@A>??>>>>>;>6;;@/:::3:=<?@AAAACC@CB997<:::166@7:;A??;??<@D?>?AAAA
@ATNG8:01003:05836
GATGGTAGAGTATCATGTGTATCTCCAGAAGATCAGGAACTCTAGAAGAATTCAGATTTTTAACACGAGAGTAAACGTAAAAAGAAGGTTTTACAAGACTCACGTTAACAATATTGCAGCAGTACGCACACAATCGAAGCGTAGTAAGGATGGCTAGTGTAACTAGCAAGAATACCACGAAAGCAAGAAAAAGAAGTACGCTATTAACTATTAACGTACCTGTCTCTTCCGAAACGATGTGTACACACTCTCATATGACACTACCATCGTTCGGTCAGAGTCT
+
859D;CCCCCCCCBCBBBDBCBCDC?CBB@BBCC@?=@?BBDCCAA?BC@D?CCCBBBBB5BADDBBCCCICBB<BBAAAA@0@D?C;AAA=ACDAFBBBBCDAA;@<@@=@DD@CCCACCCCDBBBBBCCD@DCCC>@@CBCCCD?C@CAA>ABBBAAAC?CCAAAA?CD?BBB<>>CCA;>>>;>AABB2BA?@988>@AFD=D=@@??<?<@@CCCBCBCBCDC@C?BBC>CCAAABDCBBAAABBBAA@AABCBBACCCC?ACCBB?BA@CCBBBCBAA
@ATNG8:01007:05854
GATGGTAGATACTCCTGATACACCCAGAGATCAGGAACTCTAGAAGAATTCAGATTTTTAACACGAGAGTAAACGTAAAAAGAAAGGTTTTACAAGACTCACGTTAACAATATTGCAGCAGTACGCACACAATCGAAGCGCAGTAAGGATGGCTAGTGTAACTAGCAAGAATACCACGAAGCAAGAAAAAGAAGTACGCTATTAACTATTAACGTACCTGTCTCTTCCGAAACGAATGAGTACACATCGTCGTGTCGTGCTACCATCGTTCGGTCAGAGTCT
+
344;9<5:6><AAB=AB@>;=;@;6<B@B?==;;7;:>>CAAAD@CC@C@B@A9999:)368=>;AA=CBB=<8=>CBA?,999,:;@AC9AAB?A???>?>=>=C<?@<8686<;;:=?@B???@?>>>@=A?@?<@@@@@@==:=<??B?AAABBBAA=A@AB::79B=@AC=@@::2:??:?@BCB/>?;>;;;=A==>=A<?==<8<:<>===:=<;;<::5;:?>A8=AA>:::A999AAA@A@A999>A@@>>>A@A>BBAAA@BB?BABAA:9:A
@ATNG8:00966:05894
GATGGTAGGCGACATACATACGCGCCAGAAGATCAGGAACTCTAGAAGAATTCAGATTTTTAACACGAGAGTAAACGTAAAAAGAAGGTTTTACAAGACTCACGTTAACAATATTGCAGCAGTACGCACACAATCGAAGCGCAGTAAGGATGGCTAGTGTAACTAGCAAGAATACCACGAAAGCAAGAAAAAGAAGTACGCTATTAACTATTAACGTACCTGTCTCTTCCGAAACGAATGAGTACTATGTAGAGCTCTATACTAATCGTTCGGTCAGAGTCT
+
:69>9>A@=AA;@CCIDCCCCBBBB?BCD@FDCCCD@C@CCCBCBDABC?B?B?B;;;;;*;@DDGCCCCCBBB8@C99999*;B>C?CCB9CIJACBBBCBC994;>@@<ACD>AABCCCBBCCBBBCCCC@CDCC=BABBCCBB@C@C@@>@FCCCCBC?CCBBAB@BD?BBB@BBBBB=@??9>BAAB3AB?B>>>CBBBB?C?BBBB>A>=ACBB@BDDCCCC?A?CCD>CCB?ABBCCBBBBBBBBBBBB@>>BBAA<A<>>>B>AA@BBCBBBBBB
@ATNG8:00968:05867
GATGGTAGGCGTGTGAGAGTCTGCCCAGAAGATCAGGAACTCTAGAAGAATTCAGATTTTTAACACGAGAGTAAACGTAAAAAGAAGGTTTTACAAGACTCACGTTAACTATATTGCAGCAGTACGCACACAATCGAAGCGCAGTAAGGATGGCTAGTGTTACTAGCAATAATACCACGAAAGCAAGAAAAAGAAGTACGCTATTAACTATTAACGTACCTGTCTCTTCCGAAACGAATGAGTACCTCTCAGACGCTCGTCCTACCATCGTTCGGTCAGAGTCT
+
3::<7>@A>ABBABCCBBBBCDBBC>BAA=@@ACCC@C@BBCDCED@BB@B?CDB;;;;;*;<@ABAAAD@??>6>@:9999):<9=?CCC5AAB>BAAABBBBB@B?BBBBBF;>>?<>=>>>BBBA;>8:7;BBA=>=>B>==@<@=A>A>ABBCCAC<ACBCB997;C>ABB@BDBBB<A?@<@ACCC2AA?CCCCCCABB>B@BBBB@B?B>>>C@BBBBBBB?B>?;:499949@@A@BB????AAAA;;;=?>@D;??@=>>>8838A<@@===@@@@
@ATNG8:00971:05897
GATGGTAGAGTACAGTGTAGTAGACCAGAAGATCAGGAACTCTAGAAGAATTCAGATTTTTAACACGAGAGTAAACGTAAAAAGAAGGTTTTACAAGACTCACGTTAACAATATTGCAGCAGTACGCACACAATCGAAGCGCAGTAAGGATGGCTAGTGTAACTAGCAAGAATACCACGAAAGCAAGAAAAAGAAGTACGCTATTAACTATTAACGTACCTGTCTCTTCCGAAACGAATGAGTACTACTCTCAGAGACACACTACCATCGTTCGGTCAGAGTCT
+
88@B?BCCBCDDDBAACCDFCCCCC?BCDADDCCCC?C@CCBBBBC@CC?C@AAABBBBB3B?BCBBBCCC877)7<;;;;;';B>B5;;;*:AA>BCCCCCBA@=A>AA?BCC>A@DCCCCCCCBBBBBBD@CCCC?BBBB@@@B?C@CBB?ACCCDBBB?BBBBBB@BB>BBB=??FFF=BA@;99998(9A>BAAAB@@@@<A;?=;;7;;@ACBB@BBBBBBB@B@???<?BB?CCBBBBBAAABBCCABBCCCB>>>???;?DA9858949A=>>B>>=
@ATNG8:00974:05873
GATGGTAGAGTACAGTGTAGTAGACCAGAAGATCAGGAACTCTAGAAGAATTCAGATTTTTAACACGAGAGTAAACGTAAAAAGAAGGTTTTACAAGACTCACGTTTAACAATATTGCATCAGTACGCACACAATCGAAGCGCAGTAAGGATGGCTAGTGTAACTTGCAAGAATACCACGAAAGCAAGAAAAAGAAGTACGCTATTAACTATTAACGTACCTGTCTCTTCCGAAACGAATGAGTACTATAGACTATCTGAGACATCGTTCGGTCAGAGTCT
+
:5:C:>CABCFB=ACCDCCCCCCIC@CCDACCCA;;7;<@BBBBCB?CD@C?BBBBBBCC3B?DCCCCBBCBBB;A=;;999'9@;@=BBB:BCGACDBBCIC;;;/;>AA>BB@7<<CABCBAAA::9BBBD?BBBB?BBCBCBAA?BACBB=AA??>??@;;=8;;:?BB?DBB>@@BBB<BBB?BCCCC3BB?BBBAB???A?A>ABBB?B@@?@BB?CC99:BC?B=?@B=A?=6=>;<>ABBC>>>A@?;:?>==><?==?8949??BBBCCBBBB
@ATNG8:00976:05894
GATGGTAGCGCACACATAGATACAGTACTCATTCGTTTCGGAATAGACAGGTACGTTAATAGTTAATAGCGTACTTCTTTTTCTTGCTTTCGTGGTATTCTTGCTAGTTACACTAGCCATCCTTACTGCGCTTCGATTGTGCGCGTACTGCTGCAATATTGTTAACGTGAGTCTTGTAAAACCTTCTTTTTACGTTTACTCTCGTGTTAAAAATCTGAATTCTTCTAGAGTTCCTGATCTTCTGGGTGTATCAGCGAGTATCTACCATCGTTCGGTCAGAGTCT
+
AB@?=@CCBBBCBCBBBBBCCCCBCGCBBC@@<@ABA;AA=@<<BCCDCEAECCEC@C@BBBC?C@CBBBADCCC?BACCD5CD?BCCC>BBCE@CCB>BD>AABBAFAIHDDCCCC?A@C?B@DBAAAB@A?AAAA<AAAACCBBBCCBBBBBB@CBB@CC@B?BBCCBBBCC?BBCCD<C>B=;;;;;*;BCCF>BBBCCCCDBBACCCC5CGCFE@CACC@CBBDDCC?B@AAACCC@BBCC>BBBBBBCCCDCCCCCCCBB@BBB@@=@A=AAABAAAAA
@ATNG8:00978:05876
GATGGTAGCGCGACGAGCGTAGACCCAGAAGATCAGGAACTCTAGAAGAATTCAGATTTTTAACACGAGAGTAAACGTAAAAAGAAGGTTTTACAAGACTCACGTTAACAATATTGCAGCAGTACGCACACAATCGAAGCGCAGTAAGGATGGCTAGTGTAACTAGCAAGAATACCACGAAAGCAAGAAAAAGAAGTACGCTATTAACTATTAACGTACCTGTCTCTTCCGAAACGAATGAGTACTATGTAGAGCTCTATACTACCATCGTTCGGTCAGAGTCT
+
::<C@CAAACBBBBEIEC@AACAAA>BCCACCCCBB@B?BBBA@@CAFD?C@BC@A?BAB1?=?AAABBBAABA;@@;;;;;*;A=A?CCC<CBC?BABACBCAB?B@CB@BCC@CCCCCCCCCCBCCBBBE?B@@@?BCCFBAAA?B@C;;8;BBCCBDD@DBBBBC@BB?AAB?BCFCD=B::99CCFC3CD?99:CBACBB7:7;==<6;7;BBBBAGBB?@?C?B?AAA;@@@<ABBBBBCBBBBBBCB>>===B986@@@=@A@==:=>;?BAA;;;;;
@ATNG8:00987:05878
GATGGTAGCTCACGTACGTCACACGTACTCATTCGTTTCGGAAGAGACAGGTACGTTTAACAGTTAATAGCGTACTTCTTTTTCTTTGCTTTTCGTGGTATTCTTGCTAGTTTACACTAGCCATCCTTACTGCGCTTCGATTGTGTGCGTACTGCTGCAATATTGTTAACGTGAGTCTTGTAAAAACCTTCTTTTTACGTTTACTCTCGTGTTTAAAAAATCTTGAATTCTTCTAGAGTCCTGATCTTCTGGTGAGATATGCATGATGCTACCATCGTTCGGTCAGAGTCT
+
/78><@@C@;59::5<;=9>995::<=::>9:2:9<;00@:>800/:<9<6999544)4.4:<>:>9=:99>00/:688888'/33(37987&3;;A@D?@=?A=@>>@899(8?>@ADCC@BBB;=;=@=BA:::=DDAA<AAA@@AA;;:A:;;>>>=A??8;;<A=A?>>>>>>=:=====<*<08079<;</<>:991556//.79569(/////$///(/9383<<48;9///9=38=AAAB6;;D=BB>>>AA???A:::@>>>@@:<:::;5:?<?AAA>>;;;
@ATNG8:00989:05861
GATGGTAGGAGACACGTCGCACACCGTACTCATTCGTTTCGGAAGAGACAGGTACGTTAATAGTTAATAGCGTACTTACTTTTCTTAGCTTTCGTGGTATTCTTGCTAGTTACACTAGCCATCCTTACTGCGCTTCGATTGTGTGCGTACTACTGCAATATTGTTAACGTGAGTCTTGTAAAACCTTCTTTTTACGGTTTACTCTCGTGTTAAAAATCTGAATTCTTCTAGAGTTCCTGATCTTCTGGCGCTCTGTCACGTCTGCTACCATCGTTCGGTCAGAGTCT
+
CAAB?A<@>AA@@?@@>>>>=>:9.4>>@><9=4=955)55.5.59555;;59;=776=+0/8:7:7;;<@@00/9)/////&//467333(3:43-3:<6>?;??@@<?;>@B??>@A?BBB=B>BA@=>>??;>;;;388>>;;::::@888FAA;?>@8=<6:59>===<==<888AAA2:66666666)6//)/;18666936///46999+9-//7373<=;B;;;@>>:=;?>H@=;-//6766:?:::;AB===???BB@@<@?>>><BD=AAA?@@???
@ATNG8:00993:05882
GATGGTAGTGTCATATGAGAGTGTGTACTCATTCGTTTCGGAAGAGACAGGTACGTTAATAGTTAATAGCGTACTTCTTTTTCTTGCTTTCGTGGTATTCTTGCTAGTTACACTAGCCATCCTTACTGCGCTTCGATTGTGTGCGTACTGCTGCAATATTGTTAACGTGAGTCTTGTAAAACCTTCTTTTTACGTTTACTCTCGTGTTAAAAATCTGAATTCTTCTAGAGTTCCTGATCTTCTGGAGATACACATGATACTCTACCATCGTTCGGTCAGAGTCT
+
35;<9<EDCBBBBBBBCCDDBCCCCBABCCBA?ABCD>BDAC?BBBBBCC@CBBCC@C@CCCC?C@CFCCBBBDC?>>@>>,>>;ABBC?CCCC@CDDAEE9::BCCFACCCCCCCD@CDB?C@CCAAAAAA@CBCC@CCCECCCCCCCCDBABB@DBB?BD@D=?@DBBCBBC@CBBBB:B?B=ABB@B2ADCCD=BBCCBCECCE>BBBB2BBBCDAB@CC?BCCCCCC@C@CCCBBB?AAB?BBCCCCCBBBCCAB@CCCCC?AABBE?CC?BBCCCDC@@
@ATNG8:00999:05875
GATGGTAGCTCACGTACGTCACACGTACTCATTCGTTCGGAAGAGACAGGTACGTTAATAGTTAATAGCGTACTTCTTTTTCTTGCTTTCGTGGTATTCTTGCTAGTTACACTAGCCATCCTTACTGCGCTTCGATTGTGTGCGTACTGCTGCAATATTGTTAACGTGAGTCTTGTAAAACCTTCTTTTTACGTTTACTCTCGTGTTAAAAATCTGAATTCTTCTAGAGTTCCTGATCTTCTGGTAGAGCGTGCATATATCTACCATCGTTCGGTCAGAGTCT
+
?@@C@CCCCBCBBBCD;9;HCAABBBBCCCBB@BCDADD?C?CCDDCBB=BDDDD?B>A@CBAE?BBBCCCBBB???@@@.?A?CCCD;ABCD@CAB?BB????C??;?BBBCCBC=BBD>A?ABBBB@=<<>@@><AAA=??A???@@@>>>A<??@<?D;?:=AAAB@AAB<A@@@@6@=A<???@?/?A??@9???;;;BA@@<?@??/?>==D=D<@?;AAAA???<@<?A>>>A<>>>>D???A>><=>>>>>>>@@AA<A::;A<@@;@ABBBDC;;
@ATNG8:01001:05879
GATGGTAGCACGAGTCACTCTATCCAGAAGATCAGGAACTCTAGAAGAATTCAGATTTTTAACACGAGAGTAAACGTAAAAAGAAGGTTTTACAAGACTCACGTTAACAATATTGCAGCAGTACGCACACAATCGAAGCGCAGTAAGGATGGCTAGTGTAACTAGCAAGAATACCACGAAAGCAAGAAAAAGAAGTACGCTATTAACTATTAACGTACCTGTCTCTTCCGAAACGAATGAGTACTATGTAGAGCTCTATACTACCATCGTTCGGTCAGAGTCT
+
455>9>BBBBBBCCCCCCCCCCCC@BCCACBCBBCAC?BBBBCCC@BC@C@CDCBCBEB3B?BCCBBBCCCCC>B?::888(8<8?>BBC:??B?BBBBEDC>>;>8>>;==><@@@?AAAACAA@?;;;>7;;?B<AAAAA?>><><@AC?B@@ACAAA=AAAA@A?AB>CBC=>>777*99818?@>A/8838@@ACCCCD:>;>@@A<A<A???A>@@===@@;?;?DD9@BB?BBBBCBBBBBBA@BBBBBCBBBA@<<A:??>>>:==:=>>ABA<<<
@ATNG8:01002:05874
GATGGTAGTGTGTCTCTGAGAGTAGTACTCATTCGTTTCGGAAGAGACAGGTACGTTAATAGTTAATAGCGTACTTCTTTTTCTTGCTTTCGTGGTATTCTTGCTAGTTACACTATCCATCCTTACTGCGCTTCGATTGTGTGCGTACTGCTGCAATATTGTTAACGTGAGTCTTGTAAAACCTTCTTTTTACGTTTACTCTCGTGTTAAAAATCTGAATTCTTCTAGAGTTCCTGATCTTCTGGGATGTGTGCGCAGTGCCTACCATCGTTCGGTCAGAGTCT
+
67<@7;<>CB996<<<<AABCCCCCCCCDCCC?BBCC>CC?B>AAGDCBB?CFC@A?A?CCCCAD@DBCBCECCC@?>>>=,@>;>>@@;@CAC?C;;9;EACCCCBB@CHCCCCBB?BCC>BACCCABBAB@BCCC?CBCBCCBBBCBBBC@@@@A;;;;D@L@CBBCCDCCC@B@@A@3@5;5;BBBB0BCAAA<ABCCKIJCBB@BBCB5BCCCE@C@BC@DEECE;;;<@BBBDCC?B@AD?A000B@@CCCCCBBB?CBBACCBBC@DC?CCDHBBBBB
@ATNG8:01004:05899
GATTAGAGAGACTGTAGCGCACCCAGAAGATCAGGAACTCTAGAAGAATTCAGATTTTTAACACGAGAGTAAACGTAAAAAGAAGGTTTTACAAGACTCACGTTAACAATATTGCAGCAGTACGCACACAATCGAAGCGCAGTAAGGATGGCTAGTGTAACTAGCAAGAATACCACGAAAGCAAGAAAAAAGAAGTTACGCTATTAACTATTAACGTACCTGTCTCTTCCGAAACGAATGAGTACGATGAGAGAGCTCTCTCTACCATCGTTCGGTCAGAGTCT
+
:699BCDAA@BB@@@BBBCHCCC?CCCABBBB@A=@<;;9AAAC?CC@D@A@@99999)937AA???B@@?A9??;:999'5A<<4>>>4?BB?CCCCCCC;;;;@DD?CCB?A@EBBBCGCCBBBDCCC?CBDD>AACBBBBD@C>B::::BBCCCCD@BBBABA?BB=>>?9==:::,7;;8=@A@A@(@?<00*00>ABBD=D<A???8;7:@CDD@BBB@?@B?B?BBD>C??;?@A@ABCBBBBBBBBA??;;;=@A@??=B;;;A=@>;?@BCAB???
@ATNG8:01007:05907
GATGGTAGTGTCAGTGCGCGTCGTCCAGAAGATCAGGAACTCTAGAAGAATTCAGATTTTTAACACGAGAGTAAACGTAAAAAGAAGGTTTTACAAGACTCACGTTAACAATATTGCAGCAGTACGCACACAATCGTAGCGCAGTAAGGATGGCTAGTGTAACTAGCAAGAATACCACGAAAGCAAGAAAAAAGAAGTACGCTATTAACTATTAACGTACCTGTCTCTTCCGAAACGAATGAGTACGAGAGATCACACGTGTCTACCATCGTTCGGTCAGAGTCT
+
345>:>CCACCCCBBBDBBCCCCCE@CAB?BFBBCC@B?BBCBBCC?CC?C@CCC@?>?>.>=ABBBBCCC998-7>::::;*;A>C<@AA9ACJBEBDBBBB@@<@?BB@CCC@CCCACCDCCCCCCCBBB@CBBBBCCCBCBBBAD@C::;;CBBCCBB?BCCAAA@CC?9999<=999+9==9::::::%0978///<<B@?;@<A>??8>;;8ABE@DCBCBBB@C>AAB>BBB?BBBBCBBDAA@BCCCACAAA=>>??BA;@@???;>>8=;;<<<A=<
@ATNG8:01008:05908
GATGGTAGGAGACACGTCGCACACGTACTCATTCGTTTCGGAAGAGACAGGTACGTTAATAGTTAATAGCGTACTTCTTTTTCTTGCTTTCGTGGTATTCTTGCTAGTTACACTAGCCATCCTTACTGCGCTTCGATTGTGTGCGTACTGCTGCAATATTGTTAACGTGAGTCTTGTAAAACCTTCTTTTTACGTTTACTCTCGTGTTAAAAAATCTGAATTCTTCTAGAGTTCCTGATCTTCTGGTGTCTGATCTGTATCACTACCATCGTTCGGTCAGAGTCT
+
8::<:>>C?CBBBCC;99??;CBBCCBBBCBB?BAA@:BC>B?BCCCCCC<@@@;;6:?BBCC@D?BBBACAA@?<@CCCE3BA;@99928EA@?BAA=@B:??BBBB?CBBBCB@@<ABC@C?BB@CA=<=<AAAA7::::??@@ABAA????@<>>>>@@<?;@AB@@??>>;>ABGD5A:>988888(8=888-88>>>>=:::188878$7::>@=A;@@;@AABB@@;@<BAAB;:7;@D=@@@?>?AA???@>>=??>>>=AA@@@<AA<@@@AA???@
@ATNG8:00965:05940
GATGGTAGTATCTGTCTACGAGAGCCAGAGATCAGGAACTCTAGAAGAATTCAGATTTTTAACACGAGAGTAAACGTAAAAAGAAGGTTTTACAAGACTCACGTTAACAATATTGCAGCAGTACGCACACAATCGAAGCGCAGTAAGGATGGCTAGTGTAACTAGCAAGAATACCACGAAAAGCAAGAAAAAGGAAGTACGCTATTAACTATTAACGTACCTGTCTCTTCCGAAACGAATGAGTACTGTATCTATGTGTGCGCTACCATCGTTCGGTCAGAGTCT
+
344<7<@@>?94499:5665<<<59.599995:9A?B5000///;677676;;885CCC1B;>>BBA@@>;?=598;===9(9=8949990;>B?DCCBBBCCC@CABC@BCC?CCCBBBBBBABABBBDE@BBBB@BCBC@@?D>A=A:;5;B@@@BBA@@@@BBB?BB@BB@;@?9999+99939>===.?=A>BA@ABC?>?;>168>=4;7;@BCDAAB@@@AA>A=@?C>@?@?AAAABBBABAABB999BC???:::?;>=BA>>>689:=>B>>>>A>
@ATNG8:00969:05925
GATGGTAGTATCTGCACACTCTGTCCAGAAGATCAGGAACTCTAGAAGAATTCAGATTTTTAACACGAGAGTAAACGTAAAAAGAAGGTTTTACAAGACTCACGTTAACAATATTGCAGCAGTACGCACACAATCGAAGCGCAGTAAGGATGGCTAGTGTAACTAGCAAGAATACCACGAAAGCAAGAAAAAAGAAGTACGCTATTAACTATTAACGTACCTGTCTCTTCCGAAACGAATGAGTACACATCGTCGTGTCGTGCTAATCGTTCGGTCAGAGTCT
+
99:>5::@?BCBBBBBBCBBBAAAA?ABA@BCAABB?B?BB@C@DDABC@B>@@CA@@AA2@=ABBBBAABBAA;A999AAA,AA<?<@>>4@@DAFDDGCBB;;5;=AA>BBB?BBAABBBDDGCCEDD@@=@;;<@CBBCBBBA;@=@;;7;CCCCBAB@CCB???=A@>BAA299988*88>8888999$9889>8===B@><A;<888-84::@@C@A;:9<771713<:6;5527=<>>AA@ABA989BBA@???:::@C=A?::3::39==@998?@
@ATNG8:00975:05953
GATGGTAGTGATACAGATCAGACACCAGAAGATCAGGAACTCTAGAAGAATTCAGATTTTTAACACGAGAGTAAACGTAAAAAGAAGGTTTTACAAGACTCACGTTAACAATATTGCAGCAGTACGCACACAATCGAAGCGCAGTAAGGATGGCTAGTGTAACTAGCAAGAATACCACGAAAGCAAGAAAAAGAAGTACGCTATTAACTATTAACGTACCTGTCTCTTCCGAAACGAATGAGTACGATGAGATCTCGTGTGCTACCATCGTTCGGTCAGAGTCT
+
99@C@A?D?@@CCCDCCCBBBBHGIIAAA?ACCBBB@B>AAACCCC@AA>A@BBAA?BBC+AA???BB>>>??C>==@DDDD2BB?A5;;;-;@@=BCBBCCCCC@D@CC@CCB?BCDDDCCCCCEGDCBBB?BBBB???BBABCB?C@C@@?ADCCBCCC@CCCBBB=994:??<@AABB<AAA@CDDGD/AA?CCCCABBC@:616;99)/+/<@@@;@@AAABB?D?CCB>CCC?:9:BBCDABABCBBBCBBBB@@;;;??<?A?;?<?<:?A@@@?>>>
@ATNG8:00981:05936
GATGGTAGTGCGTGAGAGAGAGACCCAGAAGATCAGGAACTCTAGAAGAATTCAGATTTTTAACACGAGAGTAAACGTAAAAAGAAGGTTTTACAAGACTCACGTTAACAATATTGCAGCAGTACGCACACAATCGAAGCGCAGTAAGGATGGCTAGTGTAACTAGCAAGAATACCACGAAAAGCAAGAAAAAAGAAGTACGCTATTAACTACTAACGTACCTGTCTCTTCCGAAACGAATGAGTACGTGTGACGTACGTGAGCTACCATCGTTCGGTCAGAGTCT
+
88:C@CAAACDEBCBCCDB@@A555)555.6>?=BB:C@DDD@?AB?AA>A?BDCBBBBA2A<A???BBCBBBD=?>;<;<<*4A=B;DDD;CCC@C;;;BDCBB@B@CD?B::9;BBBCCCBCCCCCCBCC@DDCC>AABBBBBB?B@C@@?@CBCBBBC?AACCCD?CC?AAA;@@9999+::=9:9:999%9><8:47==CA@<8758>>9;9<>AAB>ACCAAAC?B?ABD=C::8:BCCEDDCAAABBCBBBBBBCBBBBCC?AACCC?CB?BBBBCBBBA
@ATNG8:00982:05929
GATGGTAGCGCGACGAGCGTAGACCCAGAAGATCAGGAACTCTAGAAGAATTCAGATTTTTAACACGAGAGTAAACGTAAAAAGAAGGTTTTACAAGACTCACGTTAACAATATTGCAGCAGTACGCACACAATCGAAGCGCAGTAAGGATGGCTAGTGTAACTAGCAAGAATACCACGAAAGCAAGAAAAAGAAGTACGCTATTAACTATTAACGTACCTGTCTCTTCCGAAACGAATGAGCACCTCTCAGACGCTCGTCCTACCATCGTTCGGTCAGAGTCT
+
344<7<BBBBBBCC@@@DCCCCCCD?CCB?BCCCAB@B@BBCCCCC?BB?B@BBBBBCCC3C@BBBBABBCBBB=BBBCDDE5CB=B5;;;.;DJ?BBCCCCDBB?CAAA?ACC@BBBDDDCCABBEBBAAC@DC??=@BCBBBBB?BAEAA>@CCCCCCC?ABCBCB?BB?BAB=??CBB=A??9?@??@2@B@CA@ABAA7616:==AA:>:>BBCC@CAAABBB?C?BBC=B??<?BACCBB?CBEBBBB>@?>>>??<?@B:>==;?;?A@CCCCBAAAA
@ATNG8:00989:05920
GATGGTAGCTATACGTATATCTATGTACTCATTCGTTTCGGAAGAGACAGGTACGTTAATAGTTAATAGCGTACTTCTTTTTCTTGCTTTCGTGGTATTCTTGCTAGTTACACTAGCCATCCTTACTGCGCTTCGATTGTGTGCGTACTGCTGCAATATTGTTAACGTGAGTCTTGTAAAACCTTCTTTTTACGTTTTACTCTCGTGTTAAAAATCTGAATTCTTCTAGAGTTCCTGATCTTCTGGGTCTCTCTCTCACGCACTACCATCGTTCGGTCAGAGTCTT
+
:59D;BDCA666===??DDEFCCB?>969C@A<AICC=BB?B@CCBBCEK@BBBBB@DABBCB@E@CCBBCC==A8>>::9)9=4=<<818<@@=A??<?C>BBBBBC>AAAAA@AA?BFK@C?BB?BBA??<???A388>>>AAB>>>>>@BAB7;;@<;;7;;?>?===>>?<:;:DD5A:=988888(7<6668'7788779:77.7777'52225054:969888998473779=7919555)259;;@@???>>;;;>>?@66769=7//,/;;:=?>991
@ATNG8:00990:05939
GATGGTAGCGCATATCAGCGCAGCCCCAGAAGATCAGGAAACTCTAGAAGAAATTCAGATTTTTTTAACTCGAGAGTAAAACGTAAAAAAAGAAGGTTTTTACAAGACTCACGTTAACAATATTGCAGCAGTACGCACACAAATCGAAAGCGCAGTAAAGGATGGCTAGTGTAACTAGCAAGAAATACCACGAAAAAGCAAGAAAAAAAGAAAGTACGCTATTTAAACTATTTAAACGTACCTGTCTCTTTCCCGAAAACGAAATGAGTACTATGTAGAGCTCTATACTACCATCGTTCGGTCAGAGTCT
+
;<AB?B;65>CC;99CBBBCA@0000)000*/777<<.55)5::?>>?;:::(9:=8/0000000#0)0;;<<AD;;;@:0:>9;;;;;;#;424.5555$555.5555<;;00*/)/7277:056>>>>>>>@CAC;;;DF>CBBEF@BBBBBA000+0*/::6<>>=;;5545?@???;99:,77718789999)9<;57>>><<9#333(3338889333(3;.;>779(83)/////*/7::;444)44)44;;+:444(438:::966/////::::=<:::@A@@=9778=,/0=;6;=?BBBB
@ATNG8:00997:05935
GATGGTAGTATCTGCACACTCTGTCCAGAAGATCAGGAACTCTAGAAGAATTCAGATTTTTAACACGAGAGTAAACGTAAAAAGAAGGTTTTACAAGACTCACGTTAACAATATTGCAGCAGTACGCACACAATCGAAGCGCAGTAAGGATGGCTAGTGTAACTAGCAAGAGTACCACGAAAGCAAGAAAAAGAAGTACGCTATTAACTATTAACGTACCTGTCTCTTCCGAAACGAATGAGTACACATCGTCGTGTCGTGCTACCATCGTTCGGTCAGAGTCT
+
ABBB@C@A?@;CBBBBBBCCKJGCCADCC@BCCDAA=@>BABBB@A?AC@C@CCA@@@@@2A?BBCBBAAACDD<9:<A@AA2AC>C5;;;-;CB@C<;;BCCBA>B@BB?BCC>@@BBCBBBCCCCCCBBB@DCDC?BBBBDAAA>A?A@@=@BBBECCC@BAABBD?BBBBBB?AA@AB;@@?;:9999(9@?BCE@@@BB@9=9=?@@<@=AABBB?ACCAAAB@CACCC=BBB>AABBBBBCCBB@??AAAAABBBBBBCB?BBC??9994:?AAAAABB
@ATNG8:00998:05953
GATGGTAGCAGACGTGACAGAGCGCCAGAAGATCAGGAACTCTAGAAGAATTCAGATTTTTAACACGAGAGTAAACGTAAAAAGAAGGTTTTACAAGACTCACGTTAACAATATTGCAGCAGTACGCACACAATCGAAGCGCAGTAAGGATGGCTAGTGTAACTAGCAAGAATACCACGAAAGCAAGAAAAAAGAAGTACGCTATTAACTATTAACGTACCTGTCTCTTCCGAAACGAATGAGTACGATGAGAGAGCTCTCTCTACCATCGTTCGGTCAGAGTCT
+
///;6;@BCC@A@?;;BCBBBDDAA=;;;<?BBCCC@B?BBBBBBC@CB?B@BBBBCBBB2A>ACCAAACDBBB=BCCDCCC5CCAD@DDD=CFEACGGBBBB@@<@@BB?B@@>ACBBCBBBCCCCCCBBB=A@CC?BACCCCBB@B@C@@>@BDCCCDC?BBBBBB@CC@>>@>AABBB=B>?;999989%9@999:@CCB@@<@<@@@@:>:=>BDC@BCAAAAA>A?BAB=BAB>CBCCCBEAAABAAAABBA;;;=788:;=BFEAC=@?=@>@???999
@ATNG8:00999:05929
GATGGTAGATATATGCACGCTCTACCAGAAGATCAGGAACTCTAGAAGAATTCAGATTTTTAACACGAGAGTAAACGTAAAAAGAAGGTTTTACAAGACTCACGTTAACAATATTGCAGCAGTACGCACACAATCGAAGCGCAGTAAGGATGGCTAGTGTAACTAGCAAGAATACCACGAAAGCAAGAAAAAAGAAGTACGCTATTAACTATTAACGTACCTGTCTCTTCCGAAACGAATGAGTACACACTCTCATATGACACTACCATCTTTCGGTCAGAGTCT
+
ACBD@DCBAAADDBBBCCABACCCC?BCC@CDDBBB?B?BBCBBBC@AA=B?BC@@ACCA/A?CCACBBBBBBC>BAACBBB5CB?C@CBB;BCC?CCBBCCCBB?B@BB?BAA>BBCBCDCCCCCCCBBBC@CCBB?BABCBCBB@B?BAB?BBBBCCCC?CCBBBB@AA>ACC?BB:::28>>;99::99%9>;>979BBCCC?B?@?AA:=:=<AAA>AB@@@CB@C?AAC?DAA>ABBBBCCBBBBBABDCCBBBAAABBCC>A9:9?8?@?BBBBBDAAA
@ATNG8:01003:05952
GATGGTAGGAGACACGTCGCACACGTACTCATTCGTTTCGGAAGAGACAGGTACGTTAATAGTTAATAGCGTACTTCTTTTTCTTGCTTTTCGTGGTATTCTTGCTAGTTACACTAGCCATCCTTACTGCGCTTCGATTGTGTGCGTACTGCTGCAATATTGTTAACGTGAGTCTTGTAAAACCTTCTTTTTACGTTTACTCTCGTGTTAAAAATCTGAATTCTTACTAGAGTTCCTGATCTTTCTGGGCAGACTCTCACACGCCTACCATCGTTCGGTCAGAGTCT
+
:59D;CCD?BBBBEDDCAAADCCCBBCCBBBB=A;;<0:B<B:A@@BBBC?A@A@A5;4;?:><@:???@@CB<=9B?<<<+98273333&3<:>8@>?<?@?AABBBA>ABBBCCCC?CCC?B@BA>;;;>>=???A<===BAA?>>>A@?;;;>:;;;:==8=;?AA>>>A@?8<6666-7)/)/:>>@,=====0;;===;;<//,/===,;:>>8387=@///===8==:>;>>A>88818@@A9@;;;>>>@ABB???D;>>><@@@@B:>=<@AAAAAA>>
@ATNG8:01004:05922
GATGGTAGCAGACGTGACAGAGCGCCAGAAGATCAGGAACTCTAGAAGAATTCTGATTTTTAACACGAGAGTAAACGTAAAAAGAAGGTTTTACAAGACTCACGTTAACAATATTGCAGCAGTACGCACACAATCGAAGCGCAGTAAGGATGGCTAGTGTAACTAGCAAGAATACCACGAAAGCAAGAAAAAGAAGTACGCTATTAACTATTAACGTACCTGTCTCTTCCGAAACGATGAGTACTGCGTCTCACTCTCGCCTACCATCGTTCGGTCAGAGTCT
+
455>;>CCC:;6=?;BADDDCCCCC=AAA<@AACAA7;7;BBFAAA?@?<??@@@@@@?=,>:@?>???CAAAC<DBAB@@?1@A;?:<@;/33=6:9:>3339<88335+225+25528>:>A@@@AAA:88;@AA;>:;;=>>B<?<?>B?BBBCCABA>AAAAAA<BB?BBA;??A@@8@?;6:@A@A/8818=<<777//)/59/88:?<;;;BB=A@@????;?7:6>6600000>=@99889<9<;????A>==<?==:>@@@A:>=;?@@@@@@@@
@ATNG8:01008:05941
GATGGTAGAGTACAGTGTAGTAGACCAGAAGATCAGGAACTCTAGAAGAATTCAGATTTTTAACACGAGAGTAAACGTAAAAAGAAGGTTTTACAAGACTCACGTTAACAATATTGCAGCAGTACGCACACAATCGAAGCGCAGTAAGGATGGCTAGTGTAACTAGCAATAATACCACGAAAGCAAGAAAAAGAAGTACGCTATTAACTATTAACGTACCTGTCTCTTCCGAAACGAATGAGTACTACTCTCAGAGACACACTACCTTCGTTCGGTCAGAGTCT
+
?@@D@DDCCCBBBBBGCBBBBCGCC@CCG@BCBBBB?B>BBCCECC@CC?C@CA>9::99'9:?ABBBABCABA89744444$4949.55506<=8=CC;;;CBB>B@BB?BCE>CCCBCCGFEEDGCCBBB>@@A@=@@@>@@00-0;><@:B@A@CBCB?BCCBCC@AA=AA@499?@A=???>BAAAA2?A=A?A@@?:6819:>A@@<@<==AAB>AAA@@AA6:8:AA;ABB@??>BCBBBBBCCCAAACCCABA888:>9=187919918;<>??858
@ATNG8:01009:05920
GATGGTAGTATATCGCGTCGCTATCCAGAAGATCAGGAACTCTAGAAGAATTCAGATTTTTAACACGAGAGTAAACGTAAAAAGAAGGTTTTACAAGACTCACGTTAACAATATTGCAGCAGTACGCACACAATCGAAGCGCAGTAAGGATGGCTAGTGTAACTAGCAAGAATACCACGAAAGCAAGAAAAAAGAAGTACGCTATTAACTATTAACGTACCTGTCTCTTCCGAAACGAATGAGTACGTGTGACGTACGTGAGCTACCATCGTTCGGTCAGAGTCT
+
AAAC@FBB:;6==666B@CBBBCCD@A@A?AABABA<@<>>>00/:47747459444;;;';5:556==;;499,9749999(45.5499905568<@BABBBCD@D@DD@BBB@BBCCCCCECCCCEDC@@<@AAA?ACDCCC??=A@CA@>@BBBBBBCA:::BAA?BB@9:9<@@99:,7=@=AFCDCD)BB?B?>?DCAA=17169:9*/+/7000<ABABBBB=@=???9>AA=AABBECCC?@?C::;BBEDCB:99B??;?A@AA59:=@>>AAA@@@
@ATNG8:01009:05930
GATGGTAGAGAGACTGTAGCGCACCCAGAAGATCAGGAACTCTAGAAGAATTCAGATTTTTAACACGAGAGTAAACGTAAAAAGAAGGTTTTACAAGACTCACGTTAACAATATTGCAGCAGTACGCACACAATCTAAGCGCAGTAAGGATGGCTAGTGTAACTAGCAAGAATACCACGAAAGCAAGAAAAAGAAGTACGCTATTAACTATTAACGTACCTGTCTCTTCCGAAACGAATGAGTACCTCTCAGACGCTCGTCCTACCATCGTTCGGTCAGAGTCT
+
:55>:>CCCCCCBBBBBCECCBBBD>CCC@CCCCCB@B@CCCCCAA?AC@C?CBBCCCBB3BACAAACBBB77717?@AAAB2A@=A4;;;6;CC@GCBBCCCDC?B?BC?CCC?CCAACDDEBBBBCBBBC?BCBC?BCCBAAAA>B@DBB?ACCCCCCC?CCAABA@BB>AAA<@@:9929<<;99:::(9@;A???BB@AA;@;?@@A7;7;ACCC@CBBBACC=?=?EF>CBB?BBCBBBC?BBBABDCCA>@@@??;?AD<AAA=A=A@>BBBBBBAAA
@ATNG8:01009:05937
GATGGTAGGCACTGCGCACACATCCCAGAAGATCAGGAACTCTAGAAGAATTCAGATTTTTAACACGAGAGTAAACGTAAAAAGAAGGTTTTACAAGACTCACGTTAACAATATTGCAGCAGTACGCACACAATCGAAGCGCAGTAAGGATGGCTAGTGTAACTAGCATGAATACCACGAAAGCAAGAAAAAGAAGTACGCTATTAACTATTAACGTACCTGTCCCTTCCGAAACGAATGAGTACGTGTGACGTACGTGAGCTACCATCGTTCGGTCAGAGTCT
+
85<>;>CD@DA@?BBBCDCBCCCCC>CBC@BBCCCC@C?BCHCCAA<@C<@<@A?????@0@?CCCCDCCCAAA<AABCBBB2;;8:9CCC;CCGADBDCDCDAA?@@EF@CBA?CDBBCCCCBCCCCBBCC@CABA>@@???@??9?>A;;9;BABBCCC@BBCBBBA@B?<;<@CCCCC>DBB@CBBBB3BB@BBBCCBCDC?C?BBCB?A=??AAC?:::CD<A>B?A@A29994:??AACCBBCACCCCBBFBBBCBB>>@=@@@AA:=<<??BBBBAAA
@ATNG8:00967:06007
GATGGTAGTATATCGCGTCGCTATCCAGAAGATCAGGAACTCTAGAAGAATTCAGATTTTTAACACGAGAGTAAACGTAAAAAGAAGGTTTTACAAGACTCACGTTAACAATATTGCAGCAGTACGCACACAATCGAAGCGCAGTAAGGATGGCTAGTGTAACTAGCAAGAATACCACGAAAGCAAGAAAAAGAAGTACGCTATTAACTATTAACGTACCTGTCTCTTCCGAAACGAATGAGTACTGTATCTATGTGTGCGCTACCATCGTTCGGTCAGAGTCT
+
34885:::;@AAAAA@A@@>BBCCC?BBD>@@CCCC@C@CCBCLCC?BB@C>@@AAA@AA2A=@CC;;9CBBBC=@?@CCAC19;794=>=4@=@=@;:9A@@;;5;=AA?BCD@CCCCDAACCBB;;;;;;@D;;;@CCBBBCBC@D@CBB>CCBC@A@?=?DBB@A=@@;>>9499333(333,7?CDD2@A?CBBABB=;<*/)/353053785957:>:;;;;7;7;;<7<<<;>ABABBBBCB???999ACAABAAB>>><A;;;>5;;5;<<;999>@
@ATNG8:00969:06000
GATGGTAGCGCGACGAGCGTAGACCCAGAAGATCAGGAACTCTTGAAGAATTCAGATTTTTAACACGAGAGTAAACGTAAAAAGAAGGTTTTACAAGACTCACGTTAACAATATTGCAGCAGTACGCACACAATCGAAGCGCAGTAAGGATGGCTAGTGTAACTAGCAAGAATACCACGAAAGCAAGGAAAAAGAAGTACGCTATTAACTATTAACGTACCTGTCTCTTCCGAAACGAATGAGTACAGAGAGTACGATATGTCTACCATCGTTCGTCAGAGTCT
+
344;5::<;;::/-------//:;;/<994556;>>:>9<<;;79;477)/)/7//4=<<$4.443:::<533803345:::(;;7;:@?=0=65.5;996??>>7;7;<8<:@6<<0//7:9;;;;;9:9939944.448899:;4<:>00)////7:<?=A<?<<=133<=;84888::2888(/(////'//(//==<997;49,55;79;;=>@@?=AA?@?:>9;17:>4://*/<>@BBBCBBCBABABBBBBBB:98;;5;><::1565:?;;>88;
@ATNG8:00971:06001
GATGGTAGTACATGATAGACGACACCAGAAGATCATGAACTCTAGAAGAATTCAGATTCTTAACACGAGAGTAAACGTAAAAAGAAGGTTTTACAAGACTCACGTTAACAATATTGCAGCAGTACGCACACAATCGAAGCGCAGTAAGGATGGCTAGTGTAACTAGCAAGAATACCACGAAAGCAAGAAAAAGAAGTACGCTATTAACTATTAACGTACCTGTCTCTTCCGAAACGAATGAGTACAGAGAGTACGATATGTCTACCATCGTTCGGTCAGAGTCT
+
3:<@?BBBCCBC@;;BCBBB<;:9:6555166<<995525999A@@;>;2:.494447;<:>:>B>CCCC;;6>6<<;;;;;*;>:@<@@@2<<A@C@??@@A<B@CAFD@CCC?AABBBBBBDCBCCCC@@=@BAB@BCBBDDAA<@=@::7;CCBCBAA>@?@AAB?BBAFCC?@@@AE>CBB?CDDCC2AB????BBB>@A=A:==?@;@>>>BCC?CCCBBAB@A<AA@5B00+0<==AAB???A??@A???CCCCBBBBB?BB>>==@@=@?@?@AA??
@ATNG8:00979:05963
GATGGTAGACATATCGTACTCTCTGTACTCATTCGTTTCGGAAGAGACAGGTACGTTAATAGTTAATAGCGTACTTCTTTTTCTTGCTTTCGTGGTATTCTTGCTAGTTACACTAGCCATCCTTACTGCGCTTCGATTGTGTGCGTACTGCTGCAATATTGTTAACGTGAGTCTTGTAAAAATCTTCTTTTTTACGTTTTACTCTCGTGTTAAAAAATCTGAATTCTTCTAGAGTTCCTGATCTTCTGGCGCGTATGTATGTCGCCTACCATCGTTCGGTCAGAGTCT
+
?<@@?BBCCBBCBCCHDCCBBBBCCBBBBC:9::BBC=A@?@@BBAABBB?ABAA@=@49:>>7;?AAAAABBBB>AACCC1=??>733,3:::6=::8>A;>??BAA=AAA9:9BB=BAA<A<@@@>=>=>=CAA?<?AAAA>>>==>BBA:::8<==:?@<@=B@?===>;:4978787(7560578575$552252&26698575:=-66766$5577=;>9;;7=?A@AAA=D<C@@@@@:=>B=>>>>>@@@@@@@A=;;///=1666661;;5;;;AAA>==
@ATNG8:00992:05962
GATGGTAGGCACTGCGCACACATCCCAGAAGATCAGGAACTCTAGAAGAATTCAGATTTTTAACACGAGAGTAAACGTAAAAAGAAGGTTTTACAAGACTCACGTTAACAATATTGCAGCAGTACGCACACAATCGAAGCGCAGTAAGGATGGCTAGTGTAACTAGCAAGAAACCACGAAAGCAAAAAAAGATTACGCTATTAACTATTAACGTACCTGTCTCTTCCGCAACGAATGAGTACTACTCTCAGAGACACACTACCATCGTTCGGTCAGAGTCT
+
459C;ACC@CC;;:ABABCAAB;;<99CC@DCCCBB@BACCCBBBB@BD@C@BBBBCCCC2C@CCCCBBAA@==7?@AGEDD5CC?B4;;;.<CCAHCCCCCCBB<@=??<?CC?CBCCCBBCCCCCCCBBB@BCBB?BBBBBBAB?B@CAA>ACCCCCBB?CBBA:979BB;@;@@><<3:0000000#00/4>;;78;D;C?DCCC?B?BBBBF>AABBBBB@C?CBB?BCC@CBBCBBBBBBA@ACABCCCCCCBBBAA>@CCAB>AB>BBBBAA@@@
@ATNG8:00995:06006
GATGGTAGACATATCGTACTCTCTGTACTCATTCGTTTCGGAAGAGACAGGTACGTTAATAGTTAATAGCGTACTTCTTTTTCTTGCTTTCGTGGTATTCTTGCTAGTTACACTAGCCATCCTTACTGCGCTTCGATTGTGTGCGTACTGCTGCAATATTGTTAACGTGAGTCTTGTAAAACCTTCTTTTTACGTTTACTCTCGTGTTAAAAATCTGAATTCTTCTAGAGTTCCTGATCTTCTGGGCAGACTCTCACACGCCTACCATCGTTCGGTCAGAGTCT
+
@ACC@BBDDBBBBBCCBCBCCBBBCCDDDBBB@CAAA>CC@D@CBBABCCACCA@??B?BBCC@C?AA@BBCAA@;99979$986;999(77734?<;7<C79:CECC@BBBBB@@B=A@@=@<==<>??::7:@?@=>??AA@@??>A@@@><<6<=>9@A5:7;@A@@DAAA:=::::/::=788888(8AAFD:AAA===AAAA5:9::+:;::A=@=@@;?ACDAAA;@<@@AAAD;?>>A9A888AAA@==AA>>>9>??<=:;;C<??<AACA@@==>
@ATNG8:01000:05970
GATGGTAGCACACGAGATCTCATCGTACTCATTCGTTCGGAAGAGACAGGTACGTTAATAGTTAATAGCGTACTTCTTTTTCTTGCTTTCGTGGTATTCTTGCTAGTTACACTAGCCATCCTTACTGCGCTTCGATTGTGTGCGTACTGCTGCAATATTGTTAACGTGAGTCTTGTAAAACCTTCTTTTTACGTTTACTCTCGTGTTAAAAAATCTGAATTCTTCTAGAGTTCCTGATCTTCTGGTGAGATATGCATGATGCTACCATCGTTCGGTCAGAGTCT
+
85:<9>BBDBBB@@@CCCCCCCCFBCA@@BA@=@AA=AA?B?CICCCCC@CCBBD?B?BCCC?C?BBCDCDCCB?BBBBB2AA?BBBB<BEA@<@@>9>?=>>?BAA?ABBBBCCC>BBB?B?BBBBBBAA<A@@@:>;>>>>@@@@AAA???@=@@@=AA;@;@@@@AAAAA7??AAA6C:<8::797(:=9::1;><888>;==188888%8;;=C<?<?@<@@@D>>><A=BBAA??<?@A<>>>A>;;;>>>888>>>??A:>>@@@<>><>>>ACA;;;
@ATNG8:01001:05985
GATGGTAGCGAGCGAGTGTGTATACCAGAAGATCAGGAACTCTAGAAGAATTCAGATTTTTAACACGAGAGTAAACGTAAAAAGAAGGTTTTACAAGACTCACGTTAACAATATTGCAGCAGTACGCACACAATCGAAGCGCAGTAAGGATGGCTAGTGTAACTAGCAAGAATACCACGAAAGCAAGAAAAAAGAAGTACGCTATTAACTATTAACGTACCTGTCTCTTCCGAAACGAATGAGTACGAGAGTCAGAGCAGAGCTACATCGTTCGGTCAGAGTCT
+
;<<C@CCCCBB@@@BBBBCBBBBCE@CBB?BBBCHH@B@BBBBCBA?AF@D?BA@;;;;;';=CCIGEEDBBBC;@A;;;;;);954;@<<2@A@=BBCABCB@@=@=@A=ABC=AACBAADBCBBBB;;;@=AAAD:;;DCCDBBAD?C:9:;CBBBBBBAFEBBCC@CC?BBB@BBA@@9<892999999%9?;<?>ABEBBA@D?B@AA@C?99;CF@DDBAA@D@D=A@B=AAB=;;:ACAAAAB?9:;BBBCBCCCBAACBBBBBB=?>;>A@@ABAAA
@ATNG8:01011:05970
GATGGTAGTACATGATAGACGACACCAGAAGATCAGGAACTCTAGAAGAATTCAGATTTTTAACACGAGAGTAAACGTAAAAAGAAGGTTTTACAAGACTCACGTTAACAATATTGCAGCAGTACGCACACAATCGAAGCGCAGTAAGGATGGCTAGTGTAACTAGCAAGAATACCACGAAAGCAAGAAAAAAGAAGTACGCTATTAAACTATTAACGTACCTGTCTCTTCCGAAACGAATGAGTACGTGTGCGACGTGTCTCCTACCATCGTTCGGGTCAGAGTCT
+
---5(--977794544444444499055<7:7////49479;<<?=7<:.4.48955555$57;<<666;666=2;;44444$44.45:::+:;;6;;<55/8-.(-(-835-/+/99;555>===CBBBBC<BC@A;>@@>A699;@<?99.5:;::;;:6;9:9957<@5=::-3338:03331333333#33,383333333,33(333317188555755599993938<<4<=<9=<<<<555::///8---,,,,--(-//0683346444/5::<<<<==
@ATNG8:00965:06031
GATGGTAGGACGAGCGTCTGAGAGGTACTCATTCGTTTCGGAAGAGACAGGTACGTTAATAGTTAATAGCTACTTCTTTTTCTTGCTTTCGTGGTATTCTTGCTAGTTACACTAGCCATCCTTACTGCGCTTCGATTGTGTGCGTACTGCTGCAATATTGTTAACGTGAGTCTTGTAAAACCTTCTTTTTACGTTTACTCTCGTGTTAAAAATCTGAATTCTTCTAGAGTTCCTGATCTTCTGGGCAGACTCTCACACGCCTACCATCGTTCGGTCAGAGTCT
+
384405<<9<<<<<<>>>>>@@AB?BCAA@;;6;ACC>BB@D@BBE::;C?BCCCC@CBDBBB@BADCBBA;9;=A@@A@2A@:>>@@7==>>;?;;6;@499<==A>AABCDBBB?BBB@C@999??>@B>@AAB=BBBBBAAA???BAADCB?BBB?>?<@;?888@A@@@:>>???2?<A:>>AAA/66666.6////5797515777'5//.73;5?A<?;;:>>A<A<???@@C:>>@@7@888;;???BA?>;;5;==5;:==?:;;6677??@:::
@ATNG8:00969:06015
GATGGTAGTGATACAGATCAGACACCAGAAGATCAGGAACTCTAGAAGAATTCAGATTTTTAACACGAGAGTAAACGTAAAAAGAAGGTTTTACAAGACTCACGTTAACAATATTGCAGCAGTACGCACACAATCGAAGCGCAGTAAGGATGGCTAGTGTAACTAGCAAGAATACCACGAAAGCAAGAAAAAGAAGTACGCTATTAACTATTAACGTACCTGTCTCTTCCGAAACGAATGAGTACTATGTAGAGCTCTATACTAATCGTTCGGTCAGAGTCT
+
@A@D?BBBBDCCCCCCCCBBCCCCC@CCCAGCCCBB@B@DCCCCDC@DCAC?BBBBBBBB2B@BCCBBBACBBB=A@;;;;;*;B>B>BBB;BDD@CABACCCCC@C@CC?CCC?BBBBCCCCCCCCCECCC?CCCC<BBAAAA@C@DAD??>?DCCCCCC@BBBBBB?BC@BBB?BBBBB=??>9==<<<,<?:@@BBBBBBB>=:=?AA7;8;ACCC@CCBBBBB?B?BCC>CCB@BBAAA@CCCBBBBCAAABBA@@@BAA<>>>A>AC?CCBBBBAAA
@ATNG8:00972:06024
GATGGTAGCTCTGCTCTGACTCTCGTACTCATTCGTTTCGGAAGAGACAGGTACGTTAATAGTTAATAGCGTACTTCTTTTTCTTGCTTTCGTGGTATTCTTGCTAGTTACACTAGCCATCCTTACTGCGCTTCGATTGTGTGCGTACTGCTGCAATATTGTTAACGTGAGTCTTGTAAACCTTCTTTTACGTTTACTCTCGTGTTAAAAATCTGAATTCTTCTAGAGTTCCTGATCTTCTGATACACTCATGTGCACCTACCATCGTTCGGTCAGAGTCT
+
8888.5588<<44449455999555566<=<<89944(4;6;.444999949:555.57556=:>9?==>><;;;8999;;*9<6;55505<<>:>><:;;7;;==>=80//00/:<6:9;.4.55555544.4449.5555559;<9:::///:5///)//)/4:455556>A.5655)5.5.5999&559;;15//////777)5555$4:4555;5;<7<<666<>9>7;;;;::7:566<<99;<555;==<<>254:)///--(--(-/:///555
@ATNG8:00973:06052
GATGGTAGGCGAGAGTGAGACGCAGTACTCATTCGTTTCGGAAGAGACAGGTACGTTAATAGTTAATAGCGTACTTCTTTTTCTTGCTTTCGTGGTATTCTTGCTAGTTACACTAGCCATCCTTACTGCGCTTCGATTGTGTGCGTACTGCTGCAATATTGTTAACGTGAGTCTTGTAAAACCTTCTTTTTACGTTTACTCTCGTGTTAAAAATCTGATTCTTCTAGAGTTCCGATCTTCTGGGTCTACGCTCGTCGCGCTACCATCGTTCGGTCAGAGTC
+
9<@@=;>>7;?;?;?@?CCD@AA::6?>;A9929=>>6?@:?9;;;<<==;A@CBC@B?@@CC8;6:@>777:66)//666'69:;973,3?;??BBB?BC89:=<79,7378><>>=B@B@?:>>:99===89=<;257952222886662226/5556;;6;49999955550599==.=15157:::*8666909//.77888;99999(3//---0./)/7:588C;C;5529928566.///88;@ACC@>>=9::<<9<@>=>;??;===@A;;6
@ATNG8:00974:06032
GATGGTAGCGCATATCAGCGCAGCCCAGAAGATCAGGAACTCTAGAAGAATTCAGATTTTTAACACGAGAGTAAACGTAAAAAGAAGGTTTTACAAGACTCACGTTAACAATATTGCAGCAGTACGCACACAATCGAAGCGCAGTAAGGATGGCTAGTGTAACTAGCAAGAATACCACGAAAGCAAGAAAAAGAAGTACGCTATTAACTATTAACGTACCTGTCTCTTCCGAATCGAATGAGTACTATGTAGAGCTCTATACTACCATCGTTCGGTCAGAGTCT
+
><BB@CBBBCBCCBBB@@@BBBACC=AB<7;;;=;;7<9>>C@?@B?AA>A?@@@@@@@@0@>BBBBCCCCCGH=BB;;;;;*;B>@<@@@4@BC?CGC<<;CBA>A>AA@CBB@BCBCCBBB@@@9::@BCAC;;;?BBB@@@DC@C?CAA?ABCCCCCB@CCBBBC@BB????>BBBBE>BBB?BCCCC2BB?AA????@>=394:@AA=B>ABCCB@BB;;;@@<@?AB?BCCD@CCBBABBCCCCCBBBBBBBBCBBCBDD@AAAAA=AA=?@CC@@@CB
@ATNG8:00974:06036
GATGGTAGGCACTGCGCACACATCCCAGAAGATCAGGAACTCTAGAAGAATTCAGATTTTTAACACGAGAGTAAACGTAAAAAGAAGGTTTTACAAGACTCACGTTAACAATATTGCAGCAGTACGCACACAATCGAAGCGCAGTAAGGATGGCTAGTGTAACTAGCAAGAATACCACGAAAGCAAGAAAAAGAAGTACGCTATTAACTATTAACGTACCTGTCTCTTCCGAAACGAATGAGTACTGTATCTATGTGTGCGCTAATCTTTCGGTCAGAGTCT
+
:55>9<@@>@@?@BBBBC@@@CCDD>CCC@CCCC@@>A@CCCCCDD@BB@D@BBA?????1@?CCCBCCCCBA?6>>:;;;;*;?><4995&5>96;CCCCBDDC?C@BB@BBB>A@BCCCDDCBBBCCCCC?CCCC>@@BAABBB?C@C@@>@CCCCDDCABBBADA?CC?BBB9::CED>BA@;99888(7?<ABB@AA???:@9@@::7:<@@BBC@BBAAABD@C=@@C=DCC?AAACCCCCCDBBA@898?@@@BB??>:=898*9@5;;CCBBAAB
@ATNG8:00979:06048
GATGGTAGCTCACGTACGTCACACGTACTCATTCGTTTCGGAAGAGACAGGTACGTTAATAGTTAATAGCGTACTTCTTTTTCTTGCTTTCGTGGTATTCTTGCTAGTTACACTAGCCATCCTTACTGCGCTTCGATTGTGTGCGTACTGCTGCAATATTGTTAACTTGAGTCTTGTAAAACCTTCTTTTTACGTTTACTCTCGTGTTAAAAATCTGAATTCTTCTAGAGTTCCTGATCTTCTGGTAGAGCGTGCATATATCTACCATCGTTCGGTCAGAGTCT
+
?;@D@CCBBBCD;;6>@;@CBBBCBBBCCCBB@BEEE>CC?B>ABBBCCDACCBBB?B?CDCC?A@ABDBBABCA>99:9:):>;==??:?BEF@CAB@BB>@AABBC?BBBBBBBB@BBB?B@BB>AA@@?=A@@>8<<>>>>>=<=AAA@@@C<:;;<>>;>;??;>>=DDD?CBBBB9B>C<;;;;;*;BCDL=BBCCCCBA@B5;;;;);>@AA?B@CB?BCCCAAA@C@BBBBBB>AAB?BBCCCBBBBCCCBCBBBAAA?BBBBB?BB?BCDCDCC@A
@ATNG8:00980:06057
GATGGTAGGAGACACGTCGCACACGTACTCATTCGTTTCGGAAGAGACAGGTACGTTAATAGTTAATAGCGTACTTCTTTTTCTTGCTTTCGTGGTATTCTTGCTAGTTACACTAGCCATCCTTACTGCGCTTCGATTGTGTGCGTACTGCTGCAATATTGTTAACGTGAGTCTTGTAAAACCTTCTTTTTACGTTTACTCTCGTGTTAAAAATCTGAATTCTTCTAGAGTTCCTATCTTCTGGTATGACTAGTGTACTACTACCATCGTTCGGTCAGAGTCT
+
55;<9>@@=@@?@BBEDBBBCBBBBBDBCD:;=;DCC?DD@B@CCBBBBB?BBAAB?B?BDCC@C@A@@@@AAAA=AAAAA/::48???6BBCDACCC?CC@BBAAAA<??AABBBB?BBB?C?B@AAA===<@@@A<@AAA===AA@@@D;;:?<>=A<::5:8<;:;A@CAA;;;;:<-:1:1:<<==/>>>??7==@????>>><AEGE/==>>C<C7;;;>>>>===:?;>BBAA;A@A=AA?==>@AA@@@==888///17=7361//+/7778>?@A
@ATNG8:00982:06014
GATGGTAGATACTCGCGATACACCCAGAAGATCAGGAACTCTAGAAGAATTCAGATTTTTAACACGAGAGTAAACGTAAAAAGAAGGTTTTACAAGACTCACGTTAACAATATTGCAGCAGTACGCACACAATCGAAGCGCAGTAAGGATGGCTAGTGTAACTAGCAAGAATACCACGAAAGCAAGAAAAAAGAAGTACGCTATTAACTATTAACGTACCTGTCTCTTCCGAAACGAATGAGTACTACTCTCAGAGACACACTTACCATCGTTCGGTCAGAGTCT
+
6:99+//9:9465;;;<<<>??>@7>==<==BCCCACAECBBBBD?;;8;?CBC;;<<;);8?<<BA:;4333*7344444$5:8>.555&5<<7=<<;9:9:@<@?AB<@@?899BBCBBBB;;9@@@AA=BAA@@CCCB??>C?D@CCC?ABCCCBBD@AAAABB?BB@>>;67338:39994377777#796;>444:;951575788.7.559:?=?;;::::4:8:::299949:334<??><799>??@8775722205=,55525.5@:@@>755598
@ATNG8:00983:06011
GATGGTAGGCGAGAGTGAGACGCAGTACTCATTCGTTTCGGAAGAGACAGGTACGTTAATAGTTAATAGCGTACTTCTTTTTCTTGCTTTCGTGGTATTCTTGCTAGTTACACTAGCCATCCTTACTGCGCTTCGATTGTGTGCGTACTGCTGCAATATTGTTAACGTGAGTCTTGTAAAACCTTTCTTTTTACGTTTACTCTCGTGTTAAAAATCTGAATTCTTCTAGAGTTCCTGATCTTCTGGTGTCGTCTATCATGTACTACCATCGTTCGGTCAGAGTCT
+
=>DD=CDD?::;<555>=>=BAA<<>>=BBBE?A;;;0;B=B:966?<<=?CBCBC@C>A@BB?C@AAAAAA??A>@@@@@2@?>ABBB=BBBB@BBB?BB?BBBBBB<>>BABBBB?ACB7;7;>=::888:;;;>;>>>@?=<=:::===;<;49//)//)/6;;@@::;?A5:9;9:+:-86(5:AAC/===@@29///966:=@<ABBB/@=>>@<?<?A=>>>AA@@<@<@<<<:939991788:;;;>??;;;?>=;;9A<@??@@===:=>===?>>>
@ATNG8:00984:06028
GATGGTAGCTCACGTACGTCACACTTACTCATTCGTTTCGGAAGAGACAGGTACGTTAATAGTTAATAGCGTACTTCTTTTTCTTAGCTTTCTGTGGTATTCTTGCTAGTTACACTAGCCATCCTTACTGCGCTTCGATTGTGTGCGTACTGCTGCAATATTGTTAACGTGAGTCTTGTAAAACCTTCTTTTTACGTTTACTCTCGTGTTAAAAATCTGAATTCTTCTAGAGTTCCTGATACTTCTGGTAGAGCGTGCATATATCTACCATCGTTCGGTCAGAGTCT
+
;:4:64884455<<@BCCDBBBB@@=>>>:@@;@>>>8??<A?CBBBCBB?BB000<@-00==6=<??BAAABAC??@??>)?<13//0/(///8;5::@7B@:/0/;/0)/87.25AA;A@@<@=========:>A??<???B=>==@EB?===::4:8:19<7;7???<<9977152225&2.5022222$22777.5.....6656.3333'3----(-(.348677999393878---4),,60--.537692225887696/.(.333747:7:>BBBCC@@
@ATNG8:00988:06037
GATGGTAGACATATCGTACTCTCTGTACTCATTCGTTTCGGAAGAGACAGGTACGTTAATAGTTAATAGCGTACTTCTTTTTCTTGCTTTCGTGGTATTCTTGCTAGTTACACTAGCCATCCTTACTGCGCTTCGATTGCTGTGCGTACTGCTGCAATATTGTTAACGTGAGTCTTGTAAACCTCTTTTACGTTTACTCTCGTGTAAAATCTGAATTCTTCTAGAGTTCCTGATCTTCTGGATACACTCATGTGCACCTACCATCGTTCGGTCAGAGTCT
+
67::60/:B@DBB@AAC@@D==>>>@>=>=55.5444)44.439;<<BCF@BABBB9===373282333;333760/////$//(////(/9;;;BBB?BB?BBBBBB?BB@AABBB=A=>9=8=>>>>B@@7668;7///666AB?@>>>@A>>>888888818:>???A???@;;655(/(//788+78655.799777<:9:<==2=C@@@:>:>><>>@@???=A=>>>???;???;?AA??==>>==A>>>B;?=6066677+--+-;=;A>=>=
@ATNG8:00989:06059
GATGGTAGTCTCAGATAGTCTATAGTACTCATTCGTTTCGGAAGAGACAGGTACGTTAATAGTTAATAGTCTGTACTTCTTTTTCTTTGCTTTCGTGGTATTCTTGCTAGTTACACTAGCCATCCTTACTGCGCTTCGATTGTGTGCGTACTGCTGCAATATTGTTAACGTGAGTCTTGTAAAACCTTCTTTTTACGTTTACTCTCGTGTTAAAAATCTGAATTCTTCTAGAGTTCCTGATCTTCTGGATAGCGACGCGATATACTACCATCGTTCGGTCAGAGTCT
+
3444.4:::;;<<=@=<BA@<;;;96559954.444:1<>7:559595994999--(-(----3;)5544/7////8377777'///(39::254/739/-(-8(--/79;7<<<555<=6:??6=9?>;;@<<B?CEAA?BCEBBBA>=<0000/00)0//)44.4.444555555495555&55:555555$559:;)5595559555.5555$544598<9==:===>B>B;C@??;AAA?CDD>AABA@A<;;;:=?@@666=<7<;?>?;;C:?;;=>:::;
@ATNG8:00990:06050
GATGGTAGTCTCAGATAGTCTATAGTACTCATTCGTTTCGGAAGAGACAGGTTACGTTAATAGTTAATAGCGTACTTCTTTTTCTTGCTTTCGTGGTATTCTTGCTAGTTACACTAGCCATCCTTACTGCGCTTCGATTGTGTGCGTACTGCTTGCAATATTGTTAACGTGAGTCTTGTAAAACCTTCTTTTTACGTTTACTCTCGTGTTAAAAATCTGAATTCTTCTAGAGTTCCTGATCTTCTGGGATGTGTGCGCAGTGCCTACCATCGTTCGGTCAGAGTCT
+
4;?;7;;BCCB=<9///7///<=666<>;556:::;>6<<2626<=>978(.(-5--(-(//7939.55=565:<<.44444$44.44<<4:566166<7<<1559:4516:;<9;;<469?;C@C@@AABBA@BBBB?CBBB;;;0000000*000*07;69838384/////:;555555&549455555$5999<4=66666::;;.5555$44455495:<8<;;?C;?<?<@:>?9955@B@;599;::;;:;9@BBB@CCA=A?:::9;:49@@@@AAAC
@ATNG8:00998:06036
GATGGTAGGCGACATACATACGCGCCAGAAGATCAGGAACTCTAGAAGAATTCAGATTTTTAACACGAGAGTAAACGTAAAAAGAAGGTTTTACAAGACTCACGTTAACAATATTGCAGCAGTACGCACACAATCGAAGCGCAGTAAGGATGGCTAGTGTAACTAGCAAGAATACCACGAAAGCAAGAAAAAGAAGTACGCTATTAACTATTAACGTACCTGTCTCTCCGAAACGAATGAGTACGTGTGCGACGTGTCTCCACATCGTTCGGTCAGAGTCT
+
:55:7::@<A<<<;;;56/</////,/<=9>>C?CC?B?B>@=9:9249245:956<=<=)626;>>;;;;;;<159999:9':><A===<0=AA7AFCCAA?@A6;4;?>@@@?CAAACD@@@BB@AABBB;;;CC?BBCCBCCD=A?C;;7;CCB;;;E@AAA:::???=?BC9=<777)8;<89:9:9(8=8977379<<>8>8==?>:>:76;AA?AA@A@??<+00<5<00-0@?>ACB987@A=;<??>>ABBB?BBB55573//*/7<?B844:
@ATNG8:01005:06040
GATTAGTGTCATATGAGAGTGTGTACTCATTCGTTTCGGAAGAGACAGGTACGTTAATAGTTTAATAGCGTACTTCTTTTTCTTGCTTTCGTGGTATTCTTGCTAGTTACACTAGCCATCCTTACTGCGCTTCGATTGTGTGCGTACTGCTGCAATATTGTTAACGTGAGTCTTGTAAACCTTCTTTTTACGTTTACTCTCGTGTTAAAAATCTGAATTCTTCTAGAGTTCCTGATCTTCTGGACAGAGTGTGCAGATACTACCATCGTTCGGTCAGAGTCT
+
9557??566==<@AA;;ACCCCDE@@?;<:>B??=8;<.9.5;<@BCC?B==55.9499555)549<<?==666:?>@@@+6626<>>4<555.5567<>:??>@?>9>CAAAA>@=@>>:>;A@@BAAAC?AACC?ABCBAA;;;CGCCCBBC=A@@7;9=@;>999?:;;;.4955)57<855555$5;:::)5599;;>>CC:DD@@+C696>:?9B=?=AA<A==:C:AAABBB?ABB=B??@=;?;=<566B@@?===7695:;;9949C???CC@@
@ATNG8:01008:06029
GATGTAGAGAGATGTAGCGCACCCAGAAGATCAGGAACTCTAGAAGAATTCAGATTTTTAACACGAGAGTAAACGTAAAAAGAAGGTTTTACAAGACTCACGTTAACAATATTGCAGCAGTACGCACACAATCGAAGCGCAGTAAGGATGGCTAGTGTAACTAGCAAGAATACCACGAAAGCAAGAAAAAGAAGTACGCTATTAACTATTACGTACCTGTCTCTTCCGAAACGAATGAGTACGTGTGCGACGTGTCTCCTACCATCGTTCGGTCAGAGTCT
+
:59==AABFDCEBBBCBBCCCCD=BCC@CBCBB@=A=BBBCCBC@DD@B?BCCABBBB2A?B???@?AB???8?@AA@AA1BBAF@CCE<CCCABDD@@>>00-0;>=;@CC@AAAABA@BCEAAACCBD@GCAA>@@BAAABC@D@B:;7;BBABBCB?AABDCB?BB?BCB@?==BA9777/7899:(8>??>??CA>>?=B=B@@@;A>>BCC@B@A?AAA=A>BBF>BBB=?>>@AAAABCBAAABBB@;???A<AAA7;;B8959D@@ABAAA@??
@ATNG8:01009:06045
GATGGTAGAGAGACTGTAGCGCACCCAGAAGATCAGGAACTCTAGAAGAATTCAGATTTTTAACACGAGAGTAAACGTAAAAAGAAGGTTTTACAAGACTCACGTTAACAATATTGCAGCAGTACGCACACAATCGAAGCGCAGTAAGGATGGCTAGTGTAACTAGCAAGAATACCACGTAAGCAAGAAAAAGAAGTACGCTATTAACTATTAACGTACCTGTCTCTTCCGAAACGAATGAGTACCTCTCAGACGCTCGTCCTACCATCGTTCGGTCAGAGTCT
+
>:@D@DBACCCCBBBBBBCCCDCCC>CCC@DCCCCC@C@CBCCCCC@BB?B@BCBBBBBB3B?BBCCCA?@877.7>?ACBB3DB=@=@@@7ADCADCCCCCB@@<@@BB@BCC@CCCCCCCECCDCCBBBC?BBBB?BBAAA@?B?D?B@@?@CBCDCCC?BCBBBA?BD@BBB99:BBB?ABA?CCCCC2BA?CCECBA>??=D=A>??;@<@@BCB@CBCBBBCAD?CBC=BCC?CCCCBBA?CACDCCBBBB>>>AA=??@<@A?:?=>B@CCBBBBBBB
@ATNG8:00972:06085
GATGGTAGCGCACACATAGATACAGTACTCATTCGTTTCGGAAGAGACAGGTACGTCAATAGTTAATAGCGTACTTCTTTTTCTTGCTTTCGTGGTATTCTTGCTAGTTACACTAGCCATCCTTACTGCGCTTCGATTGTGTGCGTACTGCTGCAATATTGTTAACGTGAGTCTTGTAAAACCTTCTTTTTACGTTTACTCTCGTGTTAAAAATCTGAATTCTTCTAGAGTTCCTGATCTTCTGGTATGACTAGTGTACTACTACCATCGTTCGGTCAGAGTCT
+
@@BB@CCCCCCCBBBFCCCCCCBBACCECC;;4:ABC=CC?C?BBCDCCC@CCGCGDC@BDCEGD@BBBCCCDCE>A@@@@,A@<@BCC?CBBC@BBB?BB@BBBCBB>BCCCCCCC@CIH@CACBCCBBBD@CCCC@CCCCCBBCCCCCHBA@AACCC@CC@B?AACCCCCCB?ABDDD;D@C=;;:;:*:BAAB=BBECCBB@AA5;;;;*;CBAB?B@CCAGFDDCBC@D@CCBCCC@AAA?CDCBCCCCBBBECCCCCCCC@CCCCC@BB?CBCDCCBCC
@ATNG8:00974:06089
GATGGTAGTGTCATATGAGAGTGTGTACTCATTCGTTTCGGAAGAGACAGGTACGTTAATAGTTAATAGCGTAACTTCTTTTTCTTTGCTTTCGTGGTATTCTTGCTAGTTACACTAGCCATCCTTACTGCGCTTCGATTGTGTGCGTACTGCTGCAATATTGTTAACGTGAGTCTTGTAAAAACCTTCTTTTTACGTTTACTCTCGTGTTAAAAATCTGAATTCTTCTAGAGTTCCTGATCTTCTGGAGATATCATCAGCGAGCTACCATCGTTCGGTCAGAGTCT
+
677>6:@AAA;;?==<@BBBBCBBCCA@@B;;8;CAC<@AADABCBBBBB?BBB9:2569=<A;C?BDB@@00,/>879<<;*///,49;=6=<?@;@00-/98>>A@BC@CEGCAAADACBB>B>BBCCCJAB=BBBB=ABBAAABBBAA@ABACB@AAAACD@F?AAA@@CCA@<A;;;;;*;<C9;9999'9=?;A299@<@@;>9;.5555$5995616=BB=:;;;;;B>A=BCCBBB>@@B@CCCICCBBBBCCCC;;<HCC@CCBBB@CD@BBBCCCC@@
@ATNG8:00975:06066
GATGGTAGATATATGCACGCTCTACCAGAAGATCAGGAACTCTAGAAGAATTCAGATTTTTAACACGAGAGTAAACGTAAAAAGAAGGTTTTACAAGACTCACGTTAACAATATTGCAGCAGTACGCACACAATCGAAGCGCAGTAAGGATGGCTAGTGTAACTAGCAAGAATACCACGAAAGCAAGAAAAAGAAGTACGCTATTAACTATTAACGTACCTGTCTCTTCCGAAACGAATGAGTACTGCGTCTCACTCTCGCCTACCATCGTTCGGTCAGAGTCT
+
:<<<?C=@@@==:565666BCDCCC?BCC@DCCC@@?@@BCCBBBE@BB?B?AAA????=,<=@ABBCCBBAA?8>@;<;;;':;<=??@C9CCC<BC9;<BBBCAC@CD@DBB;;;BBBDDEFJCCCBBCC@CBBB?BBCCBBBC@C@CBB?B@@ABCDC?CC@@@A>::6:A>293333(38839>>??/??;887BBBB@B?><@???=A<;;ABC@CBBBCBB?B789?9?9949@A@BCC???>@@AB@??>A?@@?BBC?C@????BA?BBAAAAA??
@ATNG8:00980:06070
GATGGTAGTCTCAGATAGTCTATAGTACTCATTCGTTTCGGAAGAGACAGGTACGTTAATAGTTAATAGCGTACTTCTTTTTCTTTGCTTTCGTGGTATTCTTGCTAGTTACACTAGCCATCCTTACTGCGCTTCGATTGTGTGCGTACTGCTGCAATATTGTTAACGTGAGTCTTGTAAAAACCTTCTTTTTACGTTTACTCTCGTGTTAAAAATCTGAATTCTTCTAGAGTTCCTGATCTTCTGGCTCTCGTAGACAGATACTACCATCGTTCGGTCAGAGTCT
+
;;;458444<555=<<<<666<=;;;>BB@AA?BBCB<BC:;:;CCDACB@CB@@B9=9BA<@?C=@@@A<<<<<5::;;@,999(9?@@9959B8AA@?BB99;@@@A?ACBB@@@B=;;;?B?BCCDAA@B?BBCB>BCCBBAAAA@@@@@ABB@;<;?BB?C@CBBBBBCCC>A;;;;;*;<C;CCBBB1AAAAB7?9;99969<@?@@@@+?996<8<;>?:?@A@BBD?B?BCCAAA?AAC?A;;;BA@ABBBCBCBBBBAB?;;9AC?AB@BBBBBB;;;
@ATNG8:00983:06098
GATGGTAGCTATACGTATATCTATGTACTCATTCGTTTCGGAAGAGACAGGTACGTTAATAGTTAATAGCGTACTTCTTTTTCTTAGCTTTCGTGGTATTCTTGCTAGTTACACTAGCCATCCTTACTGCGCTTCGATTGTGTGCGTACTGCTGCAATATTGTTAACGTGAGTCTTGTAAAACCTTCTTTTTACGTTTACTACTCGTGTTAAAAATCTGAATTCTTCTAGAGTTCCTGATACTTCTGGACAGAGTGTGCAGATACTACCATCGTTCGGTCAGAGTCT
+
9::A<@AABCC>===>CBDABAHHCCCJ@@;;4:CC@;A?;?2;:9=@=>:>@;>@<A<A=@=;>+0///;?BBB>CBDBA2;?455===6<==>:=<<8<=>:99?7937=9=@ABB?BGD<?<??;:88;;:?B>><>>>>@@@>>>AA=;98//6//)/5/54<AA><;;;>152=>@.=9=7;6>>@,66<<>,/....339>AA9==<<.;887;.507>:>AAAA@@<@=B@=///=77--+///.56679;999;99>==>;>>5569@@;@@BBBBBBA
@ATNG8:00987:06098
GATGGTAGTGTGTCTCTGAGAGTAGTACTCATTCGTTTCGGAAGAGACAGGTACGTTAATAGTTAATAGCGTACTTCTTTTTCTTGCTTTCGTGGTATTCTTGCTAGTTACACTAGCCATCCTTACTGCGCTTCGATTGTGTGCGTACTGCTGCAATATTGTTAACGTGAGTCTTGTAAAACCTTCTTTTTACGTTTACTCTCGTGTTAAAAATCTGAATTCTTCTAGAGTTCCTGATCTTCTGGACGACGCGCACTGACACTACCATCGTTCGGTCAGAGTCT
+
34>>5:@A@A;95=<@@ABBBCGCGCCCCC;;:;CCC>CC?C?CCCBBBB@DDD@A9;8<CDEFD@CDDCCCDDD>::999'9?;@@AJ>CCCC@BBCIGK@AAAAAB?CCCEBBBC@CBB@D@CCBBBBBB@BBBB@DCBBCBBBBCCCCBBBB@CCC?BB@E;;;CDDCBBB>A;;;;.;>B><;;<;*;BCBC>BBCCIGFCCD7;;;;*;AACBAE@BC@CCCBB@@>@@BBDBBB@BCC@CC;;<BB@@@@@BDCCECCC@CCBCEABC@BCCCBIKBB
@ATNG8:00989:06108
GATGGTAGTAGTACACTAGTCATACCAGAAGATCAGGAACTCTAGAAGAATTCAGATTTTTAACACGAGAGTAACGTAAAAAGAAGGTTTTACAAGACTCACGTTAACAATATTGCAGCAGTACGCACACAATCGAAGCGCAGTAAGGATGGCTAGTGTAACTAGCAAGAATACCACGAAAGCAAGAAAAAGAAGTACTCTATTAACTATTAACGTACCTGTCTCTTCCGAAACGAATGAGTACTACTCTCAGAGACACACTACCATCGTTCGGTCAGAGTCT
+
---618<BA@@@?<<BBECCCAA<;29?>8>BA@@C<B7:;C?@?B?BB@B<@A;;;@@@,@<@@@B@@<8..*---5555)7:3;166605;<=AACBCBCCB@BACC@CCD=@?CDDCECCBBCBBBDD?CCBB<@@BBBBAA>B@C999:CBBBAAD@CBBBBB?BB?AAA;??BCB=BBB?BCDDC/DC?BCB===>>?;@<@@>=:>=CB:;;<A@@>===5;5;>B:ABC=>>>=?>?>>=AAAA??>>>@@@>>>@A<?;>>@7::=@===>>>;;
@ATNG8:00994:06092
GATGGTAGCGCACACATAGATACAGTACTCATTCGTTTCGGAAGAGACAGGTACGTTAATAGTTAATAGCGTACTTCTTTTTCTTGCTTTCGTGGTATTCTTGCTAGTTACACTAGCCATCCTTACTGCGCTTCGATTGTGTGCGTACTGCTGCAATATTGTTAACGTGAGTCTTGTAAAACCTTCTTTTTACGTTTACTCTCGTGTTAAAAATCTGAATTCTTCTAGAGTTCCTGATCTTCTGGATAGCGACGCGATATACTACCATCGTTCGGTCAGAGTCT
+
555<89ACDBBB;9:DGFJEBCBB><@;<;5506;;>7>@@C?@@@B=BC:C?BBB?C@BBBD?B?AA@====;;.44444$49244<=6@==?266626>:;A@CCFACDDGECCC@BBB@C@CCCCCCBB@BCCC@DAAACCCCDBBBBCCCC?CBB?BB?B=BBB@@@BBB>AABBB9B>B=;;;;;*;CACC>BBDFCFCA@A5;;;;*;@@<;7;=BB@CDDCCDC@B@BBBCCC=@@B>BBBCBBCC;:;;;CCDDBBB@BBCDDABB@BBBBBCC@A
@ATNG8:00995:06067
GATGGTAGCACGAGTCACTCATATCCGAAGATCAGGAACTCTAGAAGAATTCAGATTTTTAACACGAGAGTAAACGTAAAAAGAAGGTTTTACAAGACTCACGTTAACAATATTGCAGCAGTACGCACACAATCGAAGCGCAGTAAGGATGGCTAGTGTAACTAGCAAGAATACCACGAAAGCAAGAAAAAGAAGTACGCTATTAACTATTAACGTACCTGTCTCTTCCGAAACGAATGAGTACAGAGAGTACGATATGTCTACCATCGTTCGGTCAGAGTCT
+
BCBD?DCCCABCBBCCCCDCBBB;;86?;@BBC;;9<@CCCCCCC@CC@CABCBDCDDD5C@BBBAAACCCCC?BC??>?>.<?;?=BBB9?>B?B?>?BBBBB?C?CC?BAA5;;>>>>>>>>@@@AAAA;>>>>9>>>?>@==:><?>@?BB@@@C>><>BBBBB?AA=ABB?BBBBC>B>=899999(9=9?@B>@@@@B;?;?@@A=A;;;88:<???@?>>7;7;AB9ABB>???A::9AABBBEBB?@===A????AA<ABA?@;?D8>>AB>=>>>
@ATNG8:00997:06068
GATGTAGAGAGACTGTAGCGCACCAGAAGATCAGGAACTCTAGAAGAATTCAGATTTTTAACACGAGAGTAAACGTAAAAAGAAGGTTTTACAAGACTCACGTTAACAATATTGCAGCAGTACGCACACAATCGAAGCGCAGTAAGGATGGCTAGTGTAACTAGCAAGAATACCACGAAAGCAAGAAAAAGAAGTACGCTATTAACTATTAACGTACCTGTCTCTTCCGAAACGAATGAGTACGTGTGCGACGTGTCTCCTACCATCGTTCGGTCAGAGTCT
+
?BABC?A@@?CCBCCDCAAAEGEACCBAFGBBA@?@=A@DA@@C@CC?A<@@>==>?=)97<<=========3;;99::;':?;;4555&5<<7<:69?@A@@<@@AA>BBB<@AEDDGFCBABCBBBCB?AA;:7;CC@AA::8;>BBC@CCBBDBCCACCBBAB>BD?CCD?BBBBB>BBB?BCDCC3DD?CAAACCCCC<>7;;??:?;??@@@@D@???CC@C?BBB=BBB@AAACBB?@?CBBBCCAB>>>??@=???;?==>B>AC?CBBBBD??@
@ATNG8:00997:06085
GATGGTAGTATCTGCACACTCTGTCCAGAAGATCAGGAACTCTAGAAGAATTCAGATTTTTAACACGAGAGTAAACGTAAAAAGAAGGTTTTACAAGACTCACGTTAACAATATTGCAGCAGTACGCACACAATCGAAGCGCAGTAAGGATGGCTAGTGTAACTAGCAAGAATACCACGAAAGCAAGAAAAAGAAGTACGCTATTAACTATTAACGTACCTGTCTCTTCCGAAACGAATGAGTACGTGTGACGTACGTGAGCTACCATCGTTCGGTCAGAGTCT
+
75:C?BCCDC@@ACCDBABCCCDCE@CCC@CCCCBB?B>BDDBBBC@A@>@@CBCBBDDD3C?AACBBCCC998-8=:;;;;*;B>B=@@@7@BD@GCCCCCFCB?B@CC?CCC@C@@@CDDDBBBCCCCBB@DBBB?BBBBBBCB>B@CDD?BBCCBBBB?CCCBBB@AA=BBC>AAEFD>AAA==<<<=.<?=A?>?BBBAA<>;>@BB:>:=BCCC@DBBBCEC?B?BBD>B?@>?BBBFCCCBABBCCCBBBCCCAAABCC?CCBBB?>><>BACBBBBB
@ATNG8:00999:06063
GATGGTAGATACTGCTGATACACCCAGAAGATCAGGAACTCTAGAAGAATTCAGATTTTTAACACGAAAAGTAAACGTAAAAAGAAGGTTTTACAAGACTCACGTTAACAATATTGCAGCAGTACGCACACAATCGAAGCGCAGTAAGGATGGCTAGTGTAACTAGCAAGAATACCACGAAAGCAAGAAAAAGAAGTACGCTATTAACTATTAACGTACCTGTCTCTTCCGAAACGAATGAGTACACACTCTCATATGACACTACCATCGTTCGGTCAGAGTCT
+
>=BB=@;A@C?A@BAAABABBBCF>CCB@CA@@AA<A=@@@@AAA>@@<@<ABA@@@@@.=6;==3333&3333(4<<=>>?+=B<@<@CC5@<?8:;00/9;//*/6<A8ACC?A>>===>>>>@@AAA@@<@@>=8>?????@@<A:??A=@@@A;::>:=<==BC?CC@BCDACCECC6;;;5;<<<<*<B?AABABAABB>A>ABCC?B@CCBBB@BAA???A=A>BFE>CBC@CC@@;;;;;@A@??A@@@A@9;:??@?;@C@@A;;;?CCBB;;;9:
@ATNG8:01000:06092
GATGGTAGTATAGAGCTCTACATAGTACTCATTCGTTTCGGAAGAGTCAGGTACGTTAATTTAATAGCGTACTTCTTTTTCTTGCTTTCGTGGTATTCTTGCTAGTTACACTAGCCATCCTTACTGCGCTTCGATTGTGTGCGTACTGCTGCAATATTGTTAACGTGAGTCTTGTAAAACCTTCTTTTTACGTTTACTCTTCGTGGTAAAATCTGAATTCTTACTAGAGTTCCTGATCTTCTGGTGAGATATGCATGATGCTACCATCGTTCGGTCAGAGTCGTATCACCGAC
+
844:.488::9;94445555<<<<BCA@@BA@;>;;;09>:?;ACCA@@@<?@????A7??4?9=??BBBBAD@DDDFE3>>9????8;@@B7:7A?@A>AA???@>@???BCBE=A?@=@;===885@@9<=::7///;88;888=?9<9:;77799<=8=;<998879;A025;>=.:02.27888'/////(/.35505789+2222&2777727055,225977579=2;;88:B=;;:==<::;>>???=>=A?==>@=9<76683//)/979332,,,2,,,72733
@ATNG8:01001:06108
GATGGTAGGCGTGTGAGAGTCTGCCCAGAAGATCAGGAACTCTAGAAGAATTCAGATTTTTAACACGAGAGTAAACGTAAAAAGAAGGTTTTGCAAGACTCACGTTAACAATATTGCAGCAGTACGCACACAATCGAAGCGCAGTAAGGATGGCTAGTGTAACTAGCAAGAATACCACGAAAGCAAGAAAAAGAAGTACGCTATTAACTATTAACGTACCTGTCTCTTCCGAAACGAATGAGTACAGAGAGTACGATATGTCTACCATCGTTCGGTCAGAGTCT
+
9:7868;>8<<554444::4454490:=?:?CGBAA>B7::5>99=999257@ABBBCCC.:49=<495<<=?=7===ACCB18:77?BBC9A=>273768:6//(/5:>6??B<:;@@@@>>>?@?>??8819D==5;888?=>>:>:=>B@CCBBBDBB?B@????;?@?@A@<>>:99+8<<8<>@@@2@C?CBB?B@A>>686:?AA6966768:5;=?;;;B<@:>>B9@BB<??A?::9AABCCCCCA=>=B;;<AB??:==>>@<@D<A@@A@A>;<
@ATNG8:01003:06104
GATGGTAGACACGTGTGCTCTCTCGTACTCATTCGTTTCGGAAGATGACAGGTACGTTAATAGTTAATAGCGTACTTCTTTTTCTTGCTTTCGTGGTATTCTTGCTAGTTACACTAGCCATCCTTACTGCGCTTCGATTGTGTGCGTACTGCTGCAATATTGTTAACGTGAGTCTTGTAAAACCTTCTTTTTACGTTTTACTCTCGTGTTAAAAATCTGAATTCTTCTAGAGTTCCTGATCTCTGGTATGACTAGTGTACTACTACCATCGTTCGGTCAGAGTCT
+
3:;D@BBECCCB==??696><;;>>>>>>>AA?ADED>CB>A>@0//00/:6<9;?@AD@BBBC9>9>======<A8??=<8,99,9::8(3<??<A::67B==:978;2;?>?AAAA=A??<?;>>768;;;8==??<?@@A@@@>>=;;;=>=@=988<?A=A=@??<=;;9<///=>>/;5;577778(585555&55557;575505A==*98<=?;A;>==@??=<=B=B=AA>==;;;=<?AAA>=>@;;;>???>>>A=1777=<6::-//<<<;;;;
@ATNG8:01011:06109
GATGGTACAGAGAGCTCTCTCATCGTACTCATTCGTTTCGGAAGAGACAGGTACGTTAATAGTTAATAGCGTACTTCTTTTTCTTGCTTTCGTGGTATTCTTCTAGTTACACTAGCCTATCCTTACTGCGCTTCGATTGTGTGCGTACTGCTGCAATATTGTTACGTGAGTCTTGTAAAACCTTCTTTTTACGTTTACTCTCGTGTTAAAAATCTGAATTCTTCTAGAGTTCCTGATCTTCTGGTATACACACTCGCTCGCTACCATCGTTCGTCAGAGTCT
+
7<<B?BCB=C?A@BB;;:A@>:555>9:5:;9:BCCD>CBBC@CCCCCCC=BA@:;2;>A>?>;A4:9AAA@@:@588888'8:49333,3<:;7<::;=@<<;;<B8BBB?;:@@,00>>+00077AA=>:<:99:*//89<8579::<9977;49765;;,//999==<<8977;9=2=:>9?ADDD/B;;;A9A88888;;?@=====+9///505088:@<<===<9>8=><<8938//*/;;<@@@@>>>@>>>?A?>>:;;;;;:>?;;AECDBCB
@ATNG8:00974:06112
GATGGTAGTGTCAGTGCGCGTCGTCCAGAAGATCAGGAACTCTAGAAGAATTCAGATTTTTAACACGAGAGTAAACGTAAAAAGAAGGTATTACAAGACTCACGTTAACAATATTGCAGCAGTACGCACACAATCGAAGCGCAGTAAGGATGGCTAGTGTAACTAGCAAGAATACCACGAAAGCAAGAAAAAGAAGTACGCTATTAACTATTAACGTACCTGTCTCTTCCGAAACGAATGAGTACGTGTGACGTACGTGAGCTACCATCGTTCGGTCAGAGTCT
+
9::EADCCABCCDCCBDCDCCCCDDACCC@CCCCBCAC?AACCCBB?BC?A>ABBCBBBB3B@BBBAABCCBCC=@?;;;;;*;A>B?CCC@CBC?ABABCCBBB@BAKHACCC@CCCEDCCCCDDCBBBCD@DBBB?AABBCAAA?C@D??<@DCCBBBB@CCC??>?BC@CCD=@@CCC=???;?@@@@2AC@BBBBB>>>@=D<AA<=:>9>>CCC?BBBBBCC>A>AAD>DDC=AACCBBBCBAAADDCBBACCCCBBBBB?BBDCC?AA>ABBCBBBBB
@ATNG8:00975:06128
GATGGTAGACATATCGTACTCTCTGTACTCATTCGTTTCGGAAGAGACAGGTACGTTAATAGTTAATAGCGTACTTCTTTTTCTTGCTTTCGTGGTATTCTTGCTAGTTACACTAGCCATCCTTACTGCGCTTCGATTGTGTGCGTACTGCTGCAATATTGTTAACGTGAGTCTTGTAAAACCTTCTTTTTACGTTTACTCTCGTGTTAAAAATCTGAATTCTTCTAGAGTTCCTGTCTTCTGGCGCGTATGTATGTCGCCTACCATCGTTCGGTCAGAGTCT
+
9:;A;DDCBBAA@DDCCLECCBAAC@CCCCBB?BDDE<AB@D@BBBBBBB?BBCCC@C>AABD?B>BBBBBB==B8BB===+BB?CAAA:A@?A@BCC@CD>>>>AAA>BBCCB?AD9=<>=B=@>><=>AA<A??>077?A::;AA@A>==?==8=8818@:?<?AAA@@@;;588989*:4<9<====+;;>>>7>??;;;>>>@<????/?AAAA=B<AA<ACACCDC;A;@@A>>;>??;>>>AAA;;;??AAA>>:>@@;>??:;7:A=???@@D@@@
@ATNG8:00980:06145
GATGGTAGACACGTGTGCTCTCTCGTACTCATTCGTTTCGGAAGAGACAGGTACGTTAATAGTTAATAGCGTACTTCTTTTTCTTGCTTTCGTGGTATTCTTGCTAGTTACACTAGCCATCCTTACTGCGCTTCGATTGTGTGCGTACTGCTGCAATATTGTTAACGTGAGTCTTGTAAAACCTTCTTTTTACGTTTACTCTCGTGTTAAAAATCTGAATTCTTCTAGAGTTCCTGATCTTCTGGATAGCGACGCGATATACTACCATCGTTCGGTCAGAGTCT
+
388:5:>CBBC@@?B;9:CCABCCBAACBFHIAEDDD>CC@C@CCBBCCD?AA@CC@D@CCCC@C@CCC@A?=:=877333$384=<=>1<?@A@B::89A489@?:=6>AABBBBC?A:;7:<A>?>>>>?=AA@@;>>AD;;;;;;??@?@?>5;9;6<>;?<@>>>@AABA388===/<9=9>????/?A@@A:===<>==:::18898(8<<==9=;??;????>>>:=:=B???@;>>A<AAAA===AAAAAA@@@:::=<<<=>@:>><@BBBB??@A
@ATNG8:01002:06147
GATGGTAGTCTCAGATAGTCTATAGTACTCATTCGTTTCGGAAGAGACAGGTACGTTAATAGTTAATAGCGTACTTCTTTTTCTTGCTTTCGTGGTATTCTTGCTAGTTACACTAGCCATCCTTACTGCGCTTCGATTGTGTGCGTACTGCTGCAATATTGTTAACGTGAGTCTTGTAAAACCTTCTTTTTACGTTTACTCTCGTGTTAAAAATCTGAATTCTTCTAGAGTTCCTGATCTTCTGGCTCTCGTAGACAGATACTACCATCGTTCGGTCAGAGTCT
+
//7758//0;?@CDCCBCCBBCHDCDBA@<==8<<==/550516>>>@??:CDCCC9:99BAA<B:@@?@B:400)/;;;;,/0*//9:3<<=?9>6/)/9)//:::=:==?=<;<@;=<<;>?::;;;:;A@BBBB:;;CAA@BBB@A@CBBCBACCI;;;@D@FDBCBBBBB>A;999&9<B>CCCCC2@>;::69@CD@:9:==9====,>AA@D@C?@@@C???@?@;@<@@9:9B=B@A=ACAAACCCBCBBBBBBAAAA=@A@@?9>@;@@AAABC;;
@ATNG8:01003:06139
GATGGTAGGCGACATACATACGCGCCAGAAGATCAGGAACTCTAGAAGAATTCAGATTTTTAACACGAGAGTAAACGTAAAAAGAAGGTTTTACAAGACTCACGTTAACAATATTGCAGCAGTACGCACACAATCGAAGCGCAGTAAGGATGGCTAGTGTAACTAGCAAGAATACCACGAAAGCAAGAAAAAAGAAGTACGCTATTAACTATTAACGTACCTGTCTCTTCCGAAACGAATGAGTACAGAGAGTACGATATGTCTAATCGTTCGGTCAGAGTCT
+
855>9>BB?BA@@CCCCCDECBBDC@BBCBECCC;;4:;@BBBDCC?AC<A?ABCCCDCD5D@CDEJICBBBBB<B@AACCC5CD@D?DDF;DBB@BCCBCCCBB?B@CD@CBB?CCCDBBBCBBBBBGAAA@CCCB?CBAAAB@@>AADBBABCCCBBCB@CCCCBB?::7:AA:==:99,8<<;9999:9%99:9847==CCB97339<<,905<AAB@BCBBBBB?B@CDC>CDC?AAABBBCCBBBBBBCAAAB@@@888A>@@AC@BB?BCBBBB:00
@ATNG8:01006:06146
GATGGTAGCACGAGTCACTCATATCCAGAAGATCAGGAACTCTAGAAGAATTCAGATTTTTAACACGAGAGTAAACGTAAAAAGAAGGTTTTACAAGACTCACGTTAACAATATTGCAGCAGTACGCACACAATCGAAGCGCAGTAAGGATGGCTAGTGTAACTAGCAAGAATTCCACGAAAGCAAGAAAAAGAAGTACGCTATTAACTATTAACGTACCTGTCTCTTCCGAAACGAATGAGTACTATGTAGAGCTCTATACTACCATCGTTCGGTCAGAGTCT
+
348:5:BCCCCA>BCCCBCCCBBBD@DCC?BBBEBC@B?CCDCCBB?BE@C@BBBBCCCC3C@CCCCDDCCBAA<ABACCCC5DE@C@BBB9BBB>BCCCCCCCB@C?BB@CCC?BBCCCBBBCCCDCBBAD@DDCC?AACBCCBB>B@CAB@BDDCCCBB?BBAABA@CC?D?C?AA???8???>ACCCC2CD?B?@?A@===5:7:AAA;>;>BDBB?BCBAABB=@=?DC?DBB????CCCCCCCABBCB@@???@AAA>@@;A>??B:=<:=<<<>@<<=
@ATNG8:00966:06201
GATGGTAGTCTCAGATAGTCTATAGTACTCATTCGTTTCGGAGAGACAGGTACGTTAATAGTTAATAGCGTACTTCTTTTTCTTGCTTTCGTGGTATTCTTGCTAGTTACACTAGCCATCCTTACTGCGCTTCGATTGTGTGCGTACTGCTGCAATATTGTTAACGTGAGTCTTGTAAAACCTTCTTTTTACGTTTACTCTCGTGTTAAAAATCTGAATTCTTCTAGAGTTCCTGATCTTCTGGACGACGCGCACTGACACTACCATCGTTCGGTCAGAGTCT
+
3:<A@C?@@CBBBBCFCC:;;CBBCCCCBB9::;CDG@CB?BCCCDGBB@BCCBB>A?BAAAAD@BCDBBDCBB<@@@@B,;;69@BB=@?ADADCCACC?@@ABBC?AACCBDDD9;<B=@=AEDBCC@@?ACAA?A;;;B@@@CCCCBBBA@=;;;5;B=A>A;;;BBCA@=A;;;;.:=C5:;;;;*<BAAC<BAC;;;;;;@4;;;;*;::;A=A>BC@CFCC@@@?B?BCCEBB?@?D@AC000AB@>@@BBBBCBD;;:;DCCCACB@BCCBCCA@@
@ATNG8:00971:06189
GATGGTAGAGAGACTGTAGCGCACCCAGAAGATCAGGAACTCTAGAAGAATTCAGATTTTTAACACGAGAGTAAACGTAAAAAGAAGGTTTTACAAGACTCACGTTAACAATATTGCAGCAGTACGCACACAATCGAAGCGCAGTAAGGATGGCTAGTGTAACTAGCAAGAATACCACGAAAGCAAGAAAAAGAAGTACGCTATTAACTATTAACGTACCTGTCTCTTCCGAAACGAATGAGTACCTCTCAGACGCTCGTCCTACATCGTTCGGTCAGAGTCT
+
8:;D:CCABBBBCDCDBBBBBBDDE>CCC?BBBCBC@B?CCDBBBC@CC?B?BBBBCCCC3B?BBBCCBBAAAA;>@;;;;;*;B>@=@@@;ACCAHCCBBBCCF@B@AA?ABB@CCCBBBCCCCCCDBBBB@BBBB@CBBACCAD?C@BBB?BCBBBCDBACCCCBA?BC@BBB999AAA9999;99999.9A?C???DBAAA<A<ABBB:=:=ECCB?CCBBBBK>A>ACB>BCC?CCCBBCC@AAACCCCB@>>>?@A<A?@@BB>A>AB@BBBBBBA??
@ATNG8:00978:06198
GATGGTAGCAGACGTGACAGAGCGCCAGAAGATCAGGAACTCTAGAAGAATTCAGATTTTTAACACGAGAGTAAACGTAAAAAGAAGGTTTTACAAGACTCACGTTAACAATATTGCAGCAGTACGCACACAATCGAAGCGCAGTAAGGATGGCTAGTGTAACTAGCAAGAATACCACGAAAGCAAGAAAAAGAAGTACGCTATTAACTATTAACGTACCTGTCTCTTCCGAAACGAATGAGTACTATGAGATCTCGTGTGCTACCATCGTTCGGTCAGAGTCT
+
A@BBADECBBBBBBBA@@DECDDDD@AAA@BBCCBB@B@CCCCCBB?CD?A>@>>9::::):<@A?@>CAA9:9,9>;;;;;*;C>C5:::49=?;@CBBDCDDD@C@BB@BBD@DCBBBCCCCCCCCCCBB?BBBC@CCCCCCAC?C@C@@>@DCCCDBB?AAA:::?BB?????BBBBC>??<;99:9:(:A?B??@ACA@@8;8<EAA;A=BBBBB?BCCCCAB>A>ACF>BBC?AAABBBBBBBBBBDCA;;;>>>;;;AB=AA@::5:=;?@@AAAAAA
@ATNG8:00981:06170
GATGTAGCTCTGCTCTGACTCTCGTACTCATTCGTTTCGGAAGAGACAGGTACGTTAATAGTTAATAGCGTACTTCTTTTTCTTTGCTTTCGTGGTATTCTTGCTAGTTACACTAGCCATCCTTACTGCGCTTCGATTGTGTGCGTACTGCTGCAATATTGTTAACGTGAGTCTTGTAAAACCTTCTTTTTACGTTTACTCTCGTGTTAAAAATCTGAATTCTTCTAGAGTTCCTGATCTTCTGGGTGCGCTACAGTCTCTCTACCATCGTTCGGTCAGAGTCT
+
@BACBBAC;69B@A@AABBBC;;<BABBB;;7<BCC=CD@C@BBCCBBB?BBE<;999BB>@7A>BBCCB;;9A?BBBA@,999)4=9:4<>B;6;;999?25999?A?CCDCCCCC>@@A>@@CD;;;CBB?BBCC@CBBBDDCCCBBBDCCBB>AAB=AA@C@CEFC;=<;GIGDEDD<GAC?ABCCC5CCCCI?C<<;;;@;::2::::*;:::B?A?CD@BCCECAA?A@ABAB@@=@ABB<CCCCCEHBBBBB;;;C@;;5;;:?><>?;?00/:::/5
@ATNG8:00989:06200
GATGGTAGTGCGTGAGAGAGAGACCCAGAAGATCAGGAACTCTAGAAGAATTCAGATTTTTAACACGAGAGTAAACGTAAAAAGAAGGTTTTACAAGACTCACGTTAACAATATTGCAGCAGTACGCACACAATCGAAGCGCAGTAAGGATGGCTAGTGTAACTAGCAAGAATACCACGAAAGCAAGAAAAAGAAGTACGCTATTAACTATTAACGTACCTGTCTCTTCCGAAACGAATGAGTACGTGTGACGTACGTGAGCTACCATCGTTCGGTCAGAGTCT
+
@;AD@CBBBDBCBBBBBCCCCCDFF>DCC@CDCCBC@C>BDEBBAC@DE>A>ABBBBCCC2C?CDBABBBBBB?6<=9:::;*;B>C<B@B9BCC@EBBBCCCDC@B@BB?BDC@BBBABBCCDCCCCCCCB?BCCC?BBBBCCCB=C=CCC?BBBBACCC@BBB@AA@BB?B@A>ABBCD>AAA<?>==>1>B@CB@@CAB<A9><@@AA<><>@BAA>ABB@??A=?=@HE>CCC?BBBBBBBBBAAACDDDCBBBCBBAABC@CBCBB?>><>BBBBBB>>
@ATNG8:00993:06178
GATGGTAGGACGAGCGTCTGAGAGGTACTCATTCGTTTCGGAAGAGACAGGTACGTTTAATAGTTAATAGACGTAACTTCTTTTTGCTTTGCTTTCGTGGTATTTCTTGCTAGTTACACTAGCCATCCTTACTGCGCTTCGATTGTGTGCGTACTGCTGCAATATTGTTAACGTGAGTCTTGTAAAAACCTTCTTTTTACGTTTACTCTCGTGTTAATAACTCTGAATTCTTCTAGCAAGTTCCTGATCTTCTGGGTCTACGCTCGTCGCGCTACCATCGTTCGGTCAGAGTTT
+
:A?C?CAA?@@@:::>556<<<;=75449:55.6;9;/98)/)/////996;<;<<A05.5955./4::///:88379499999$////)//5:)45;<7<555)59)////:;69;;99955.554.4399999:55.59993999555;;;9;:9:99:6///6997<+56<<::;;;6;;;???+>7;266<<=)66;>@2</------,538068(//9977496:95/-----(-505389;;<<9<<><4554333:::453?>>>><<:<?>>@<994999<8::<3
@ATNG8:00997:06164
GATGGTAGCGCACACATAGATACAGTACTCATTCGTTTCGGAAGAGACAGGTACGTTAATAGTTAATAGACGTACTTCTTTTTCTTTGCTTTCGTGGTATTCTTGCTAGTTACACTAGCCATCCTTACTGCGCTTCGATTGTGTGCGTACTGCTGCAATATTGTTAACGTGAGTCTTGTAAAACCTTCTTTTTACGTTTACTCTCGTGTTAAAAATCTGAATTCTTCTAGAGTTCCTGATCTTCTGGATAGCGACGCGATATACTACCATCGTTCTGTCAGAGTCT
+
;;C?<?@CBBBBCDDCEBCBCCBBBBB@AA@@<AAAB=BD@E@DBCBBBA7;;;@B9B?BCCC<A=@@555<555;.54444$444)44;<4566=5;9?=@@69:@BBDAGGCCCCCC@CFF@B@BCBBBBBB?BCDC@BCCCCCCCCCCBBBCCC@CBA=AA<@<@AB;;;CCE>BBABB9A>E>;;;;;*;;;;;0;AAABBB<;;4:;:;*;@@A@=A?BC@BDB;;<C@B?BBCC@@=ABB?BB;;;AB@@@AABBBBBBBC?BCCBB@BBBCBCBBBDAB
@ATNG8:01003:06162
GATGGTAGGCGAGAGTGAGACGCAGTACTCATTCGTTTCGGAAGAGACAGGTACGTTAATAGTTAATAGCGTACTTCTTTTTCTTGCTTTCTGTGGTATTCTTGCTAGTTACACTAGCCATCCTTACTGCGCTTCGATTGTGTGCGTACTGCTGCAATATTGTTAACGTGAGTCTTGTAAAACCTTCTTTTTACGTTTACTCTCGTGTTAAAAATCTGAATTCTTCTAGAGTTCCTGATCTTCTGGTGAGATATGCATGATGCTACCATCGTTCGGTCAGAGTCT
+
AAAA>ACC?C9;;;>BBBDC;9:@CFCECCAA?ACCC>CJ@C@CBBBBBB@BCBBB?B>AACC@C@CCCBBBA;A?AAABB2AA??>==7///>?1:7B=A@;>>>@00+/:7/55>><@@B=A<???::;;=8=>>@<>>BBAA==>@A@???>>188;7;;5;<A>>;;;A@@:<<<<=/=9>:88988(9@===8=>>?@;<;A@=ABBB/B778>:>:==:>???@@@<@=@@@@@A<>>>=B@<<;A@@@A===C8:8>AA;AAA@@;==:?@@?>@>>>
@ATNG8:01005:06183
GATGGTAGCACGACACGACGATGTGTACTCATTCGTTTCGGAAGAGACAGGTACGTTAATAGTTAATAGCGTACTTCTTTTTCTTGCTTCGTTGGTATTCTTGCTAGTTACACTAGCCATCCTTACTGCGCTTCGATTGTGTGCGTACTGCTTCAATATTGTTAACGTGAGTCTTGTAAAACCTTCTTTTTACGTTTACTCTCGTGTAAAATCTGAATTCTTCTAGAGTTCCTGATCTTTCTGGATAGCGACGCGATATACTACCATCGTCGTCAGAGTCT
+
//::+//:::9<<<455:5/////:::556<;6@9:945@;@4966;>;;86559;.4.5<:95:5::;<:::<<9=====+<<7;33,344.45:33-38-333;996<<:>@@000/@@9>:@>:<756506888)./63558999;;;959;+///0556A<@=<<?6555,225::.:.5.22225$56668199995537/..33)33536262..(.338655+2+2555...'...(.355887779588@::;896062,,,,,,25592222
@ATNG8:01007:06167
GATGGTAGCTCTGCTCTGACTCTCGTACTCATTCGTTTCGGAAGAGACAGGTACGTTAATAGTTAATAGCGTACTTCTTTTTCTTGCTTTCGTGGTATTCTTGCTAGTTACACTAGCCATCCTTACTGCGCTTCGATTGTGTGCGTACTGCTGCAATATTGTTAACGTGAGTCTTGTAAAACCTTCTTTTTACGTTTACTCTCGTGTTAAAAATCTGAATTCTTCTAGAGTTCCTGATCTTCTGGATATGAGTGACTCGTGCTACCATCGTTCGGTCAGAGTCT
+
8449055:;>@AB=;;>>599<@666;;;<;;7;CB>8>D@C?BBBBBCE@CBBB>.5.59:<.516665=;;9=455555$4<7;:;;,9<5916<=7<=255:<<<9=B>>=<<?:<@@=A:???>>>>>=@:99<??@;00=0//>>00//:5;4505<5:7555555955.55<<>0<7<9>@@@@+>;;;=0556;9995555<<<<*<<<<=7609@<999?>>><@:>?=>=?:>::49BCBBCG;;9BBB@;9:B:;6;@999?CA=AA@A@?999
@ATNG8:01013:06205
GATGGTAGATACTCGCTGATACACCCAGAAGATCAGGAACTCTAGAAGAATTCAGATTTTTAACACGAGAGTAAACGTAAAAAGAAGGTTTTACAAGACTCACGTTAACAATATTGCAGCAGTACGCACACAATCGAAGCGCAGTAAGGATGGCTAGTGTAACTAGCAAGAATACCACGAAAGCAAGAAAAAGAAGTACGCTATTAACTATTAACGTACCTGTCTCTTCCGAAACGAATGAGTACTATAGACTATCTGAGACTACCATCGTTCGGTCAGAGTCT
+
=<BB@CBBBDCCDCBAABCCBBA??:@CB@BBBB@@<@?AAB@@ABHFD?C@CDD@????.???AACBB=?9:9,:><;;;:':>=D<BBB9BCGADCCBBBBBC?B?BB?BBB?BBBCCBBBCCCCDCDCB?BDCC?CABBBBA@<A?A@@>ADBBCBBB?BBCBBB@??;?BA9>>>>?8;;;;ABDDF3?@=?BBBCB>>@8;7;A??3837AAAA?@@@CABB8:9:AA<BBB?BAABHCCCCCCCBBBBCBBBCBCF???@CCA9979@=?BBBBBAAA
@ATNG8:00973:06226
GATGGTAGGCACTGCGCACACATCCCAGAAGATCAGGAACTCTAGAAGAATTCAGATTTTTAACACGAGAGTAAACGTAAAAAGAAGGTTTTACAAGACTCACGTTAACAATATTGCAGCAGTACGCACACAATCGAAGCGCAGTAAGGATGGCTAGTGTAACTATCAAGAATACCACGAAAGCAAGAAAAAGAAGTACGCTATTAACTATTAACGTACCTGTCTCTTCCGAAACGAATGAGTACGAGAGAGCACACGTGTCTACCATCGTTCGGTCAGAGTCT
+
?<CB?BBB@C@A??CBCCCCCCCCC>CBC@BCC@9;:;?CCCBBBD@ED?C?@>@;;;;;*;;@ABABACB::8-8<;;;;:':=99259909BA>CCBBBADDD>B?AB=@?A;@@DBCCDDDDCCBBCCB?AABC?BBABBCCC?C@BBB?BCCCCAAC?CD??@B?BB?CCD=??BBB=9999=>=??.?A=:;;AAAA@A<A<AAAA<A<ADAAB?BB@A?AB?B?CCF>CBC?BBCBBBBBBBBBBAC@@@CCAA?@;;;:>889@?A=:>>BCCC???
@ATNG8:00982:06247
GATGGTAGCAGACGTGACAGAGCGCCAGAAGATCAGGAACTCTAGAAGAATTCAGATTTTTAACACGAGAGTAAACGTAAAAAGAAGGTTTTACAGACTCACGTTAACAATATTGCAGCAGTACGCACACAATCGAAGCGCAGTAAGGATGGCTAGTGTAACTAGCAAGAATACCACGAAAGCAAGAAAAAAGAAGTACGCTATTAACTATTAACGTACCTGTCTCTTCCGAAACGAATGAGTACATGAGAGAGTCTCTCTACCATCGTTCGGTCAGAGTCT
+
<CBC@CBBA9:4444549555;6669>@>@>CDCCC@C?BACCCCC?BA?C@C????BBB3B>BBBBBBBAABD>B@ABBBB2BB?C6;;;6;ABBABACCD;;;;ABBDDCC@CCCACCCCEBBCCCCBC@BBBB?BACCBB@@<CACBB?CCCCCAAC?CBABCB?AA=ABA;??AAA<???;99::99%9?<??<?BABAA<A:AABD7;7:ACCC@BBAAAAA>A>ACC=CCC?BBCCCC>>>>CCDC9::BAB=<=95/3...2266)---779:42
@ATNG8:00983:06243
GATGGTAGAGTACAGTGTAGTAGACCAGAAGATCAGGAACTCTAGAAGAATTCAGATTTTTAACACGAGAGTAAACGTAAAAAGAAGGTTTTACAAGACTCACGTTAACAATATTGCAGCAGTACGCACACAATCGAAGCGCAGTAAGGATGGCTAGTGTAACTAGCAAGAATACCACGAAAGCAAGAAAAAAGAAGTACGCTATTAACTATTAAACGTACCTGCCTCTTCCGAAACGAATGAGTACACACTCTCATATGACACTACCATCGTTCGGTCAGAGTCT
+
@ABC@CBABBC;6;A@BCCEFBAAC?CCCABCCBA@<@;@@ABBAB?@@=A=>9:99999'3::?>???AAABA9<>;;;;;*;@<=9===4?@@=>;6:BCBBB@B?BC@AAA?BABC;;;AABBBBBB@@>@CBB?BBCCCBAA@DAEAB?@BBBBBDC?:;:AAA=BA?9:9>A@@@C7==>;9:::::%:>;<?<><79=<161229:+55'28<<:9::9499;7<6:?E<BBB=@BBBAAABBDAAABBBBBC?@@A???@;>888:3:><@A:::A???
@ATNG8:00984:06227
GATGGTAGATACTCGCTGATACACCCAGAAGATCAGGAACATCTAGAAGAATTCAGAATTTTTAACACGAGAGTAAACTGTTAAAATGAAGGTTTTACAAGACTCACGTTAACAATATTGCAGCAGTACGCACACAATCGAAGCGCAGTAAGGATGGCTAGTGTAACTAGCAAGAATACCACGAAATGCAAGAAAAAGAAGTTACGCATATTAACTATTAACGTACCTGTCTCTTCCGAAACGATGAGTACTGTATCTATGTGTGCGCTACCATCGTTCGGTCACAGTCT
+
9>0;65<@999;44555::55559909<<.55959=.90444;455:7;<9<7<=5555==;)3.333/988/--7/55--(---&//;29.555&5699>@666<<><:?9<<9<<@=9:9@AB<=>>=<655;:<@BCC?CC@??@?C?C?A@?;?::5@;?>@B==ABC?BC<??@4:8>>=*73;=48;;;>)66(//(/9:7755/+/67///(/(/./994785222206+222'222257788:762225555555569::7773;;AA=6;;,///--7--.
@ATNG8:00986:06259
GATGGTAGCAGACGTGACAGAGCGCCAGAAGATCAGGAACTCTAGAAGAATTCAGATTTTTAACACGAGAGTAAACGTAAAAAGAAGGTTTTACAATACTCACGTTAACAATATTGCAGCAGTACGCACACAATCGAAGCGCAGTAAGGATGGCTAGTGTAACTAGCAAGAATACCACGAAAGCAAGAAAAAGAAGTACGCTATTAACTATTAACGTACCTGTCTCTTCCGAAACGAATGAGTACGATGAGATCTCGTGTGCTACCATCGTTCGGTCAGAGTCT
+
888<7<>BBBCCEBCCCCBCCCCCDACCC@B@@@;;8;<@CDBABC@BB?B?A?@99999)9<?=??AABBCDC>??@@??@,@@<=4:::&9@<=@BBBCD@@@AC@CD@CCD@CCCBBCCCBBFCA@ABB>B@@@=@@@ABCBB?A>A@@<@BA@@???;?AACDC?BB@BBB?BA@@@:@@@=ABBBB3BB?BCBB@A@@?3838<>>1818?@@?@DB?????9=6<>A9@?@<@>>>BBD???CBBB@@>>>@@>>==@A=ABB?@<>>;>A@?@?@>>
@ATNG8:00995:06222
GATGGTAGTATAGAGCTCTACATAGTACTCATTCGTTTCGGAAGAGACAGGTACGTTAACAGTTAATAGCGTACTTCTTTTTCTTGCTTTCGTGGTATTCTTGCTAGTTACACTAGCCATCCTTACTGCGCTTCGATTGTGTGCGTACTGCTGCAATATTGTTAACGTGAGTCTTGTAAAACCTTCTTTTTACGTTTACTCTCGTGTTAAAAATCTGAATTCTTCTAGAGTTCCTGATCTTCTGGTATACACACTCGCTCGCTACCATCGTTCGGTCAGAGTCT
+
=<<BACCBCCE99;B=ABBC@CBCCFBBBC;;8;CBC=DC>B>BBBBBBD@DDAA@>@>@AAC@C?BBBBBBBBB?CCCCC3BB>A?>:2>AAA?BBB?CB????C??;?AAABDBB=@??<?;;:9::;==8==??;?A@;;;@;;;@AA@@@@=888=>=9=<===>>>===388AAA-;5;07/:::*66666(/.8...5679-5566(5:;7>;>5:;9=??=;;;5;5;====>:>?@<@@@@@@@A@@@@A?>>?ABD=B;;;@<==:=>BAA;<;B
@ATNG8:01001:06224
GATGGTAGTGTCAGTGCGCGTCGTCCAGAAGATCAGGAACTCTAGAAGAATTCAGATTTTTAACACGAGAGTAAACGTAAAAAGAAAGGTTTTACAAGACTCACGTTAACAATATTGCAGCAGTACGCACACAATCGAAGCGCAGTAAGGATGGCTAGTGTAACTAGCAAGAATACCACGAAAGCAAGAAAAAAGAAGTACGCTATTAACTATTAACGTACCTGTCTCTTCCGAAACGAATGAGTACTATAGACTATCTGAGACTACCATCGTTCGGTCAGAGTCC
+
>;@C?BBCCCC@ABBBCCDCCCCCC@CBBAGDBBBC9;9;BCCBBB@BB@C@@@>97888)99>?CBGAAABCC>?>@BA??,:;;,;;BBB9BAA>@999CC@@@@C@CB@BCC@CCBABDEDCCBDCBBCD?BBBB=@@A@AA::4;=@AC@BABBBBBB?CAAC??<>@<?A@8??=><5;<<8979999%9><>A@ABBBA;7;7;;==-/-/;@@A@B@???C@<C>@AA=????BCBCBBBDBBBCCBBA;@?AAAAABBB?B???AA??=?BBBCBBE?
@ATNG8:01003:06211
GATGGTAGTGTCAGTGCGCGTCGTCCAGAAGATCAGGAACTCTAGAAGAATTCAGATTTTTAACACGAGAGTAAACTTAAAAAGAAGGTTTTACAAGACTCACGTTAACAATATTGCAGCAGTACGCACACAATCGAAGCGCAGTAAGGATGTCTAGTGTAACTAGCAAGAATACCACGAAAGCAAGAAAAAGAAGTACGCTATTAACTATTAACGTACCTGTCTACTTCCGAAACGAATGAGTACACATCGTCGTGTCGTGCTACCATCGTTCGGTCAGAGTCT
+
9:>C@CA@A@B@A?<>BCBCBBBGC@CBC@CCABAB7;7;ACCCCD?BB?A=@@;::DCC2B?BBBBCBBDBDD>CB49999(:<8=399929AB@KCCBABBBC?B?BB<=?B=@@>>>>A@@@?ABBB=>:>@=<8=9:9>>>A<A<>>B>?>BBBCCC?AAAA>>;>A<687<@@>>>7>;716@@@@,//-/;;;>?>88187==?><>=@A@@@<@==<///:5:6:;>2=??<?AAB9:9??ACCBBABBCBABAABAAA<ABCBB?BB@BBB@AAA;;
@ATNG8:01010:06256
GATGGTAGCAGACGTGACAGAGCGCCAGAAGATCAGGAACTCTAGAAGAATTCAGATTTTTAACACGAGAGTAAACGTAAAAAGAAGGTTTTACAAGACTCACGTTAACAATATTGCAGCAGTACGCACACAATCGAAGCGCAGTAAGGATGGCTAGTGTAACTAGCAAGAATACCACGAAAGCAAGAAAATGAAGTACGCTATTAACTATTAACGTACCTGTCTCTTCCGAAACGAATGAGTACGATGAGATCTCGTGTGCTACCATCGTTCGGTCAGAGTCT
+
9:?D;DCAACBBBCBBBCCBCCDCC@CCD@BBBCCC@C?BBBBCCC?CC?C?AAAAACCA/A=CCCACBCC@@@8?@BBCCC5CC@CABCE;CCC@CBBBCCCCC?C?CC@CCC?BBBBCCDDECC@BBBBD@DCCC<@@AACCBB?C?C@@>ADBBBCCA?AAAABB?BB>BBB=@@>>>8?@@<@AAB8BCC?CCCCBABBC@C@BCCC@B?BCCCD@CBBBA??9?===>:?CC@CAAABCCCCACCBBB@==9888<;>A@;A@A<<5;98<==>>@>>>
@ATNG8:01011:06259
GATGGTAGAGTATCATGTGTATCTCCAGAAGATCAGGAACTCTAGAAGAATTCAGATTTTTAACACGAGAGTAAACGTAAAAAGAAGGTTTTACAAGACTCACGTTAACAATATTGCAGCAGTACGCACACAATCGAAGCGCAGTAAGGATGGCTAGTGTAACTAGCAAGAATACCACGAAAGCAAGAAAAAAGAAGTACGCTATTAACTATTAACGTACCTGTCTCTTCCGAAACGAATGAGTACACACTCTCATATGACACTACCATCGTTCGGTCAGAGTCT
+
344405<<=A=<=<==>66:A<<CB?CBB8=<88883838<569@C?CD>@==A?;;;;;*;=BB:;;AB>@@@.5555555$5;49.555&5:<9=;954>?44.454405<<8=?=ABB@A;;:BBDBCC@;;:D69;9:>:=<7<7<6626?>=<<<=?A@@??<<79489<7?@B<B;7778777777$83/3=9;73//8(/)/885.3.5:@@@=?666?>>?>7::9094405:99:::::8::::444<;@::5555=69994505<8<;555;993
@ATNG8:01013:06249
GATGGTAGTGCGTGAGAGAGAGACCCAGAAGATCAGGAACTCTAGAAGAATTCAGATTTTTAACACGAGAGTAAACGTAAAAAGAAGGTTTTACAAGACTCACGTTAACAATATTGCAGTAGTACGCACACAATCGAAGCGCAGTAAGGATGGCTAGTGTAACTAGCAAGAATACCACGAAAGCAAGAAAAAGAAGTACGCTATTAACTATTAAACGTACCTGTCTCTTCCGAAACGAGTGAGTACACATCGTCGTGTCGTGCTACCATCGTTCGGTCAGAGTCT
+
899@=@0;5CAB;;:CCCC@AAAAB:ABC?CCCCAA?A@BBBBCBE?A@;@<A@<<<==>+=>BBBCBAA?8:9,:<@>@==)@=89.955&9BA?BBAABED;;9;=@A?BEDACCCBCBBCCCBAC@@??<???B>BCBBBABD@C=@@BACBDACBBB?B>>?AB@BB>AAD?AB???8>=>:8CDCD1BC<>>B??>?;;7:9=<88188(89:987?=>5657597=@@3>CBB@@@ABACCCCBBBCCCCDDCC;;;@BA?BCBBC?BB?BBBBBB@A>
@ATNG8:00967:06298
GATGGTAGTATCTGCACACTCTGTCCAGAAGATCAGGAAACTCTAGAAGATTCAGATTTTTAACACGAGAGTAAACGTAAAAAGAAGGTTTTACAAGACTCACGTTAACAATATTGCAGCAGTACGCACACAATCGAAGCGCAGTAAAGGATGGCTAGTGTAACTAGCAAGAATCCACGAAGCAAGAAAAAGAAGTACGCTATTAACTATTAACGTACCTGTCTCTTCCGAAAACGAATGAGTACATAGATATACGTATAGCTACCATCGTTCGGTCAGAGTCT
+
:::B;@9;4/:-.----56>=9;;<8<;946////;)//)/877///)///4/4388998'973448899443=3336>===+;:5949;;0;;>7<66699955057:;8:??<@@<:>;;666;;;====056;:5:>;::;333(47;:><@>?<?<@@@B=?=9927;/33,/---(---(-7788+::8=:::33255+2,2777,2+27:88388333384943333&39;288==<<444<;;<3225555::;:===3999684//)/:;;::=<:
@ATNG8:00968:06298
GATGGTAGCGCACACATAGATACAGTACTCATTCGTTTCGGAAGAGACAGGTACGTTAATAGTTAATAGCGTACTTCTTTTTCTTGCTTTCGTTGTATTCTTGCTAGTTACACTAGCCATCCTTACTGCGCTTCGATTGTGTGCGTACTGCTGCAATATTGTTAACGTGAGTCTTGTAAAACCTTCTTTTTACGTTTACTCTCGTGTCAAAAATCTGAATTCTTCTAGAGTTCCTGATCTTCTGGGTCTCTCTCTCACGCACTACCATCGTTCGGTCAGAGTCT
+
=::;9>BAABCCCBBCCBBBGGHCBCCGDDBA?@BCD?DEAC?BDDCCCJAGCCEE@C@BBBCACACDHJCCAACADDEFE2BBACBCC>BCC?AAAB@BB9;;AAACACCCCCCDD@BCC@CAFFCBBDCC@CCCC>BACCCBBBBCCCDDBBB?CCC@CC?C?AACCCFCBB=@;;;;6;>C>@@@AA*;;ABB;AAFBBBMBBBA@@@@,@@A@A=@>BE?BBBCBBC@C?BCBBCD>AADE?CCCCCBBBCCCCA@AB@@@@BBBCC?AA@CBBBBCCCC
@ATNG8:00968:06301
GATTAGCTCACGTACGTCACACGTACTCATTCGTTTCGGAAGAGACAGGTACGTTAATAGTTAATAGCGTACTTCTTTTTCTTGCTTTCGTGGTATTCTTGCTAGTTACACTAGCCATCCTTACTGCGCTTCGATTGTGTGCGTACTGCTGCAATATTGTTAACGTGAGTCTTGTAAAACCTTCTTTTTACGTTTACTCTCGTGTTAAAAATCTGAATTCTTCTAGAGTTCCTGATCTTCTGGACGACGCGCACTGACACTACCATCGTTCGGTCAGAGTCT
+
8<;@CDCDCCCBBBBBBBACBCCBBCBBBB?BBDE=CC?D@CFBBCCC@CCCBB@B@DCCC@D@BCCEECBBB>BBBBC1AB=AACC;CDBE@BBB>AB9:9@FCC?BAAACBBB>BBB>B?CBAACB@@;>AAA<@@A??A::;AAAD????<>>><BB<A<AAAAAABAB=@@@??5?=C=CCBBB.==<;;06/////===B=ACBB.;<<<A5>:>A;@@>A=>><>:>@?@??7:;=9=B;;;???;;<>>A>>=A??8=:;;C=;:8;ABBB@==>
@ATNG8:00977:06264
GATGGTAGCTCTGCTCTGACTCTCGTACTCATTCGTTTCGGAAGAGACAGGTACGTTAATAGTTAATAGCGTACTTCTTTTTCTTGCTTTCGTGGTATTCTTGCTAGTTACACTAGCCATCCTTACTGCGCTTCGATTGTGTGCGTACTGCTGCAATATTGTTAACGTGAGTCTTGTAAAACCTTCTTTTTACGTTTACTCTCGTGTTAAAAATCTGAATTCTTCTAGAGTTCCTGATTCTGGTGTCGTCATCATGTACTACCATCGTTCGGTCAGAGTCT
+
;:9;24444:99444445555559<>>>@DDCABAAA<@@=@@FEDCBBB@CCCAB@AAGDDB@C@CCCBCCGDD>;::;;*;B>D@@A=@BCCACDDABB@CCCCBB@BCECBBBC>@@C?A?BBBBBBCC@CBBB?BBDBBBBBCBBCCA@@@@BBC?BB?B?CCCCCCCCC@CCFDG<F@C@;;;;;*;BBBB>BCCBBBBAA@?BBBB1@@BCLGE@CB@CECBCCC?A?AAAB>;;;5;A=98980;000A==996@8==///5992/////85//
@ATNG8:00978:06289
GATGGTAGGCACTGGCGCACACATCCCAGAAGATCAGGAACTCTAGAAGAATTCAGATTTTTAACACGAGAGTAAACGTAAAAAAGAGGTTTTACAAGACTCACGTAACAATATTGCAGCAGTACGCACACAATCGAAGCGCAGTAAGGATGGCTAGTGTAACTAGCAAGAAATACCACGAAAGCAAGAAAAAGAAGTACGCTATTAACTATTAACGTACCTGTCTCTTCCGAAACGAATGAGTACTATAGACTATCTGAGACTACCATCGTTCGGTCAGAGTCT
+
62,,(,,/)/::9:7;655<<<;555)5;;.455555497==<<<==9==8<744444444$47;<;<::::98:183555555#555.5=<&//:4////968///6<<688;;AA><=>CDDDCCEDD;;7;A??<@??>@B::8:@@?A<BCDCA???>?==73313//(///(//99;2;/44/:;;;+885/..367722,2,2255.527254;7:344387396:==5=431488<CBBBBB?9:887@AAABAAABB@=A@998>AA?BBBBBBBBB
@ATNG8:00989:06268
GATGGTAGCAGACGTGACAGAGCGCCAGAAGATCAGGAACTCTAGAAGAATTCAGATTTTTAACACGAGAGTAAACGTAAAAAGAAGGTTTTACAAGACTCACGTTAACAATATTGCAGCAGTACGCACACAATCGAAGGCAGAAGGATGGCTAGTGTAACTAGCAAGAATACCACGAAAGCAGAAAAAAGAAGTACGCTATTAACTATTAACGTACCTGTCTCTTCCGAAACGATGAGTACTGCGTCTCACTCTCGCCTACCATCGTTCGGTCAGAGTCT
+
BBCB@CC@A996==<<<>>;;<<AA>BBB@BABDCD9;8<BA@@@C@BC@B?BCAA?CCC3C>A:9:===9998*9794444$5;6;.555&5:;5:;9;:B@@B@A=AD7:;B<?@B?@@B99:A======7;;55057;<<=<?;>>?:@?@@@@::79??;;=><?=@9947AA>@3:00//////$/3/3;8:9;;<>7;=<>??@F=A@BAA=ABA@@@@3:3999*8::9A@>>@@999>==<>>==AAABB?????BBBAA>@B>AAAA?????
@ATNG8:00996:06286
GATGGTAGTATATCGCGTCGCTATCCAGAAGATCAGGAACTCTAGAAGAATTCAGATTTTTAACACGAGAGTAAACGTAAAAAGAAGGTTTTACAAGACTCACGTTAACAATATTGCAGCAGTACGCACACAATCGAAGCGCAGTAAGGATGGCTAGTGTAACTAGCAAGAATACCACGAAAGCAAGAAAAAGAAGTACGCTATTAACTATTAACGTACCTGTCTCTTCCGAAACGAATGAGTACTGTATCTATGTGTGCGCTACCATCGTTCGGTCAGAGTCT
+
95:F9CBAACAAACCCCCCCCCCCC@CBC@CCCCCB@B?CCCCBED@CC@C@CBBBBCCC5C@CCCCCABABCC>B?@@CCC5CC?B=@@@9ACD?CAAACCCCC?B?AA?ACC@CCBBCDDCBBBCCCCAD?CCCC=@@ABDCBB>C?CAB?ABBBBDAA?ACCBAA?BB?>>?<??CCC<B??9>@??@2BC@CBA@BB@BA;>;>A??7;7;@BBB@CC@@?AA?A>ACD>CAA?AAACCCCAAABCCB@B@BBBB>>;@@@>D>>>A=@?<>>A@@@===
@ATNG8:01001:06302
GATGGTAGTGATACAGATCAGACACCAGAAGATCAGGAACTCTAGAAGAATTCAGATTTTTAACACGAGAGTAAACGTAAAAAGAAGGTTTTACAAGACTCACGTTAACAATATTGCAGCAGTACGCACACAATCGAAGCGCAGTAAGGATGGCTAGTGTAACTAGCAAGAATACCACGAAAGCAAGAAAAAGAAGTACGCTATTAACTATTAACGTACCTGTCTCTTCCGAAACGAATGAGTACCTCTCAGACGCTCGTCCTACCATCGTTCGGTCAGAGTCT
+
BCBB?BCCCCCBBBCHCBBCECCGG@DBB@BBBBBB@CAMBBACCC>B@@C@BBCBBBBB+B9BBBDBBBDBB@9@?:;;;;*;B>@5;::*9CD@CBBCCCDCC?B@CC@DBC?CCCBBBCDCEFGCBBBB@BCDD@CBA@AAAC@F@BBB?BCCBCC:::<GFFDCACE@????BHDFE=??=;99999(:>:@BBBCBBBB>=:=A??<?=AABBA@CCAAA??;@=@AB=BBE@CCBBBBB?AAACCABACCAB>AC=BBB<==>AB??><>A@AABAAB
@ATNG8:01009:06303
GATGGTAGGCGTGTGAGAGTCTGCCCATAAGATCAGGAACTCTAGAAGAATTCAGATTTTAACACTGAGAGTAAACGTAAAAAGAAGGTTTTACAAGACTCACGTTAACAATATTGCAGCAGTACGCACACAATCGAAGCGCAGTAAGGATGGCTAGTGTAACTAGCAAGAATACCACGAAAGCAAGAAAAAGAAGTACGCTATTAACTATTAACGTACCTGTCTCTTCCGAAACGAATGAGTACTATGTAGAGCTCTATACTACCATCGTTCGGTCAGAGTCTT
+
9;<B>AA<9<=;;665><@=>A<:9)4994=?;;:9.549;<<<<@;99494=@=@@??4;:>=0//00>>>;;1:=7////$//)/)///&//81//33389:<8<7==447B<??BBB?@==;:;A====:==@@:>=@A>?7638=@>A?B?999BBB?BAAA??<?A=@@A????CC8=99389999'9;57;7<75552+2/2>>A:>::<///7=;<<??>5:3966.600)/--6-//9:::===88=:?>?@@@@CC<>?BBB?>>:==@?:9://*
@ATNG8:01011:06302
GATGGTAGTTCGTGAGAGAGAGACCCAGAAGATCAGGAACTCTAGAAGAATTCAGATTTTTAACACGAGAGTAAACGTAAAAAGAAGGTTTTACAAGACTCACGTTAACAATATTGCAGCAGTACGCACACAATCGAAGCGCAGTAAGGATGGCTAGTGTAACTAGCAAGAATACCACGAAAGCAAGAAAAAGAAGTACGCTATTAACTATTAACGTACCTGTCTCTTCCGAAACGAATGAGTACTGTATCTATGTGTGCGCTACCATCGTTCGGTCAGAGTCT
+
95;C;CDBB?BCBCCBDBBBCCAAA>BGG@DDEC@@>@?BCCCCCC@CC@C@CCCCCCCC5B?CCDCCCBBBBB=AABCDDD5BCAC@CGD<CCB@CAAACBCCC@D@BB@BCC>@@AABECCCBBCCBCCC?AB@@=@ABBCBBB?C?BBB?BBBBCCDC@AAAADC@BB?9998<=<<<5??><@@@AA2AC?BBBBB@>>>1818:97/5/57>>><@??>?>A=A=BBB>BCC@999CCBBBBBAAA>>>>@AAC@@;@>>;>??>=8==8======;;:
@ATNG8:01012:06274
GATGGTAGTGTGTCTCTGAGAGTAGTACTCATTCGTTTCGGAAGAGACAGGTACGTTAATAGTTAATAGCGTACTTCTTTTTCTTGCTTTCGTGGTATTCTTGCTAGTTACACTAGCCATCCTTACTGCGCTTCGATTGTGTGCGTACTGCTGCAATATTGTTAACGTGAGTCTTGTAAAACCTTCTTTTTACGTTTACTCTCGTGTTAAAAATCTTAATTCTTCTAGAGTTCCTGATCTTCTGGGTCTCTCTCTCACGCACTACATCGTTCGGTCAGAGTCT
+
966A;>DBCCCCBBBBBCCCC@GDEECCCCBB@BBBB>BC@C?BBACCDD?BBCCC@C?BCCC@C@CCCCCCCCE?@@@A@1@A=A@@@<@BBC@CCC@CD@CBBECC@CCCDCDBB?BCD?B?CCCCBBBB?BCCC?BBCBCCBCBBDCCBBBB?BBB?CC?B=AACCCCCCC@B@@@@9@?C@CCCCC5BCCCE>AADDDDCBAA4;;;;*;AA=BAC@CC?BBCCBBB@C@C@?ACC@BBCG?CCBBBBBBDDCCBBBBCCBBADCC?AB>BBBCBAABB
@ATNG8:01013:06286
GATGGTAGCTCGCTGATGATATCTCCAGAAGATCAGGAACTCTAGAAGAATTCAGATTTTTAACACGAGAGTAAACGTAAAAAGAAGGTTTTACAAGACTCACGTTAACAATATTGCAGCAGTACGCACACAATCGAAGCGCAGTAAGGATGGCTAGTGTAACTAGCAAGAATACCACGAAAGCAAGAAAAAGAAGTACGCTATTAACTATTAACGTACCTGTCTCTTCCGAAACGAATGAGTACATAGATATACGTATAGCTACCATCGTTCGGTCAGAGTCT
+
34:>8=BACBBBD?@ABCAAACC;;:;BA=ACCCBB>B@C;;;@?A>@@=@=A@@AAAAA2A?BCDBBBCB?>=7>9;;AAA2@@?AADJF:CCC@BCCCECCCB8;:;B?ABB@BCCBBBCCCCDCCCCBB?BC@@<A@@@ABBB?B?CBB@BDBBBBCC?BBAAAB@BB@AAB@BBCBA29:939@@AA2AC?CAAACCDCD=A=A@@@<@<==ACC?BCBBBBE@F=?@C>BBB?BBBCCCCC@AACCBBBB>>===>>?:94:?;;????;;?A??????
@ATNG8:00964:06341
GATGGTAGCACGAGTCACTCATATCCAGAAGATCAGGAACTCTAGAAGAATTCAGATTTTTAACACGAAGAGTAAACGTAAAAAGAAGGTTTTACAAGTACTCACGTTAACAATATTGCAGCAGTACGCACACAATCGAAGCGCAGTAAGGATGGCTAGTGTAACTAGCAAGAATACCACGAAGCAAGAAAAAGAAGTACGCTATTAACTATTAACGTACCTGTCTCGTTCCGAAACGAATGAGTACGATGAGAGAGCTCTCTCTACCATCGTTCGGTCAGAGTCT
+
;>;<<BCCABB@;@:CB@@>?666>9;@<,/-57//)/)//7555=7<<.4.4499=BBB0?899344.4::<==7===>?==*45.5479:.9<<6///77//555.43996:<<7<:8:999?@@?;;<695<@959095;::844-/39//)/:///;;;6;;;;<<8::688848;::6:==7<<@@A.??8=>;<:858A;C35299171554457:8696///38)///(//3,3339::<<<:::::888<>>>@><5657>5//<*//489=??B===
@ATNG8:00965:06310
GATGGTAGCGAGCGAGTGTGTATACCAGAAGATCAGGAACTCTAGAAGAATTCAGATTTTTAACACGAGAGTAAACGTAAAAAGAAGGTTTTACAAGACTCACGTTAACAATATTGCAGCAGTACTCACACTATCGAAGCGCAGTAAGGATGGCTAGTGTAACTAGCAAGAATACCACGAAAGCAAGAAAAAGAAGTACGCTATTAACTATTAACGTACCTGTCTCTTCCGAAACGAATGAGTACTATGTAGAGCTCTATACTAATCGTTCGGTCAGAGTCT
+
:66>;ACBCCDBABBCCCBBCJAACBKGGABCCBCA=@>AAICCCC=??=A=@ABABCCC+C@BCCCDBA;:;@8@A;;;;;$:<<<8;;;0;AA=BAAABCB;;8:?BB?DCD?A@BAABCCCCCCCBBBA>A000-0@@@@?CC?C@CCA?@CCCCCCC@CCCCBD@DD>BBB@BBBCG>BAA>ACCDC3BB????ABBDBB?A?BBCD?B?ABCEE@BBDBBCD@C?AA@<?@@=?BBCCBBBBCBBBBBAAABBBBBBBB?@B?B?BB?BBCCCBBBB
@ATNG8:00965:06351
GATGGTAGAGAGAGCTCTCTCATCGTACTCATTCGTTTCGGAAGAGACAGGTACGTTAATAGTTAATAGCGTACTTCTTTTTCTTGCTTTCGTGGTATTCTTGCTAGTTACACTAGCCATCCTTACTGCGCTTCGATTGTGTGCGTACTGCTGCAATATTGTTAACGTGAGTCTTGTAAAACCTTCTTTTTACGTTTACTCTCGTGTTAAAAATCTGAATTCTTCTAGAGTTCCTGATCTTCTGGGCTGCGCTGATATGCGCTACCATCGTTCGGTCAGAGTCT
+
999A9<AB??AA@A@@@ACCECECC@ABCBBB@BCCC?CC@C@CBBBCCC@BCCBB>B?CBBC@D@CBABBBCAA:99989$9:=AABB>BBBC>A??<?A;@??979:@?>>DCBB?BBB?B?AAA::;>=<@>>><?@????@>>>>>===<<8788:>>;><>@@@@@BBB8;;@@@6@=B;>>>>>/>BAAA:A>>>>><:993;=<<+<;;:@:><>A<BHBA=>=<@=???BDD5//==6=///@@::>???>>?@???<???AD=AA;AB===@??@
@ATNG8:00967:06318
GATGGTAGTACATGATAGACGACACCAGAAGATCAGGAACTCTAGAAGAATTCAGATTTTTAACACGAGAGTAAACGTAAAAAGAAGGTTTTACAAGACTCACGTTAACAATATTGCAGCAGTACGCACACAATCGAAGCGCAGTAAGGATGGCTAGTGTAACTAGCAAGAATACCACGAAAGCAAGAAAAAAGAAGTACGCTATTAACTATTAACGTACCTGTCTCTTCCGAAAACGAATGAGTACGATGAGAGAGCTCTCTCTACCATCGTTCGGTCAGAGTCT
+
A@CB?BDCCABB@A@CCCBC:<;CC@DCCAECCDCC@C@CBBCCBC@CE?B?BBDDCCCD5C?BBCCCCCCCCC>B@?????0>A=C@CCC;CBB?BBBAA@A@A>B@DE@CBB?BBBBBBBBBBCCCBBBC=BB@?;A@B@AB;;6<?BBB@BCCCCBCB?BBBBBC?AA?BBB?AACDD>B><8888888%8@<A>?>EFCBB>A=AAAA;?;?>CCCACCAAA<<5;=;;;;.;BB=BBAABCDCCABABBAABB??>@@AA>><>B@;@:00,0@=@@@???
@ATNG8:00981:06330
GATGGTAGCGCGACGAGCGTAGACCCAGAAGATCAGGAACTCTAGAAGAATTCAGATTTTTAACACGAGAGTAAACGTAAAAAGAAGGTTTTACAAGACTCACGTTAACAATATTGCAGCAGTACGCACTCAATCGAAGCGCAGTAAGGATGGCTAGTGTAACTAGCAAGAATACCACGAAAGCAAGAAAAAGAAGTACGCTATTAACTATTAACGTACCTGTCTCTTCCGAAACGAATGAGTACAGAGAGTACGATATGTCTACCATCGTTCGGTCAGAGTCT
+
:::A?DCAAB;::@BB@BBDCBBBB;@BC>A@DC;;9:=AABBAAA9;;@A<@@BBACCC3C?EBBBBCCC>>>7>>@CDDD5BB>@=AAB9BBB?DABBBADDE@C?BB@BBB?BBBABBDJDBBBBBBCC@CCCC?CBBBBBBB?A?C998:CCBBBCCABBBBBB?CC@???>BABBD>A9:39<<<<.?A?B>>>@@A??6:7;??@=A=AA???=?BBBCAC?C?BBC>BBA>A???AAAABBBB>BBBCCDC??;?>>F;@@@@@;;;7;@AAABA??
@ATNG8:00987:06316
GATGGTAGAGAGACTGTAGCGCACCCAGAAGATCAGGAACTCTAGAAGAATTCAGATTTTTAACACGAGAGTAAACGTAAAAAGAAGGTTTTACAAGACTCACGTTAACAATATTGCAGCAGTACGCACACAATCGAAGCGCAGTAAGGATGGCTAGTGTAACTAGCAAGAATACCACGAAAGCAAGAAAAAGAAGTACGCTATTAACTATTAACGTACCTGTCTCTTCCGAAACGAATGAGTACTACGTCTCACTCTCGCCTACCATCGTTCGGTCAGAGTCT
+
755C:>CACCCCBCCCCBBCEBCBC>CCB?BECEBB>B@CBCBBBD@CC?C?BBBBBBBB3B@CC@@BBC@<<;3;=:;;;;*;D>B5:;;4:CCBFCBCCDC;98;@BBABCC?BAAABDEFCCCCBBBBB@CCBC>BABBBDDC@C@BBA>ADDCCBBB?BBBBBB>BB>>>?:99EFD>B??<?BBBB3CC?BAABCBB@@888:ABB:=:=BCCC?BCBAA??=>=@AD@CCB>AACCBBBCBBBAAAEAAACBCCC?CBB?BDBAA>AA?BBBCCBBBB
@ATNG8:00992:06310
GATGGTAGGTGCACATGAGTGTATCCAGAAGATCAGGAACTCTAGAAGAATTCAGATTTTTAACACGAGAGTAAACGTAAAAAGAAGGTTTTACAAGACTCACGTTAACAATATTGCAGCAGTACGCACACAATCGAAGCGCAGTAAGGATGGCTAGTGTAACTAGCAAGAATACCACGAAAGCAAGAAAAAGAAGTACGCTATTAACTATTAACGTACCTGTCTCTTCCGAAACGAATGAGTACCTCTCAGACGCTCGTCCTACCATCGTTCGGTCAGAGTCT
+
@@@B?A@@;?AABBBBCCCEBBDBB=BDD?BBBDBB?B?BACBBCC?BC>B>BCBCCCCC5C@BBBCCCCCCCC8@B::999*:C=C@CCC<BCJ@CBBBBBB@A>A@EEABAA>ACBBBCCCCCBBCCBBEADCCC?CAABBBBC?C>BBB@BBCDEBCB?BBCCAA?AB=@@A=>>CCC@B@>988888(:?;@:9:CBAA@@C@BB=>7;7:?CDDACCCCBBC?B?AAA<ABC@CBCCCCC?CAAAACCBBBCBBBB?BBB@BBB>B?AA@BBCCCBB@@
@ATNG8:00993:06317
GATGGTAGAGAGAGCTCTCTCATCGTACTCATTCGTTTCGGAAGAGACAGGTACGTTAATAGTTAATAGCGTACTTCTTTTTCTTGCTTTCGTGGTATTTTGCTAGTTACACTAGCCATCCTTACTGCGCTTCGATTGTGTGCGTACTGCTGCAATATTGTTACGTGAGTCTTGTAAAACCTTCTTTTTACGTTTACTCTCGTGTTAAAAATCTTGAATTCTTTCTAGTAGTTCCTGAATCTTCTGGGTCTTACACTCGTCGCGCTACCATCGTTCGGTCAGAGTCT
+
::>>9;;?955:9994555999;><<;99BBB?BBBC=BA?B@CCBBBDD@BBBCB?B@A@@=?B05559884;<7=??==.=@<>@@A5B@>;::::==+//=9//*/89<>=7703<><?>@<><744=7<BAA>AA==>@@;;7==3----)-66077,/.5535;77=5;2222)249.22222$2289:-229::86655+2222$222+3;4;3333(377333771606//(/66(/-9916//(/6666888;99<<7536<;887,33,339;;::::
@ATNG8:00999:06319
GATGGTAGAGAGACTGTAGCGCACCCAGAAGATCAGGAACTCTAGAAGAATTCAGATTTTTAACACGAGAGTAAACGTAAAAAGAAGGTTTTACAAGACTCACGTTAACAATATTGCAGCAGTACGCACACAATCGAAGCGCAGTAAGGATGGCTAGTGTAACTAGCAAGAATACCACGAAAGCAAGAAAAAGAAGTACGCTATTAACTATTAACGTACTTGTCTCTTCCGAAACGAATGAGTACGATGAGATCTCGTGTGCTACCATCGTTCGGTCAGAGTCT
+
A<AE@CBBBCC@?@BBBDCCCCCCC>BCC@AAACBA=B=@@BCBBC@CC@B@A@@?????.?=AABCCDAA999+9=?@?@>0>?=@2999&9@B?CBBBCEECB@C@CB@BBC@CCCCBBCCCCCCCCCCC@CBBB@BCBBDC??=@?BAB@AAABCCCCABBBCCC?AA>ABB?CBAAA;@>>;::999(8@=BAA@BE@A@:>9=A>>5;5;;@BBB?B???AA>A?BBB>BBC?CBBBCCBABCCCBBB@@@@===???@@<?;;;@5:;<@@B@@@???
@ATNG8:01011:06350
GATGGTAGCGAGCGAGTGTGTATACCAGAAGATCAGGAACTCTAGAAGAATTCAGATTTTTAACACGAGAGTAAACGTAAAAAGAAGGTTTTACAAGACTCACGTTAACAATATTGCAGCAGTACGCACACAATCGAAGCGCAGTAAGGATGGCTAGTGTAACTAGCAAGAATACCACGAAAGCAAGAAAAAGAAGTACGCTATTAACTATTAACGTACCTGTCTCTTCCGAAACGAATGAGTACTGCGTCTCACTCTCGCCTACCATCGTTCGGTCAGAGTCT
+
@ABC?BABBCC@@@EEDCBBBCGCC>AAB?BCCB@A<@=AAB@@AF?BB?B?A?B;:;;;*;<A?ABCBBB;;;0;A;;;;;';?<?=@AA2ACFADCCCCCCBB?B@BB?CBB?CCBCCAABCCDBBBBCD@CCCD@CBBBCC@@?A@DCB?BCDCCBCC?CCCBAC?CC?BCC999CA?9?8848CDCC3CF?B???BBBDC?B?BBBB?B?BCDCC@DCBAA@@<@=ACC?CCD?BBCCCCACCCABBBDBCBCBCCC@CCC@CBCCC@@@>@CCCBBAAA
@ATNG8:00974:06370
GATGGTAGACACGTGTGCTCTCTCGTACTCATTCGTTTCGGAAGAGACAGGTACGTTAATAGTTAATAGCGTACTTCTTTTTCTTGCTTTCGTGGTATTCTTGCTAGTTACACTAGCCATCCTTACTGCGCTTCGATTGTGTGCGTACTGCTGCAATATTGTTAACGTGAGTCTTGTAAAACCTTCTTTTTACGTTTACTCTCGTGTTAAAAATCTGAATTCTTCTAGAGTTCCTGATCTTCTGGTAGAGCGTGCATATATCTACCATCGTTCGGTCAGAGTCT
+
4<<<>@?A;55<<=AB@BBB;9;@ACCBBDCC?CCCC>BBAC@AAABBBB?BBBAC@C?AA;;6:<@A@???@9<833333$3749333(39:;7<;?9>B799ABAB>BA?>>@@@8>?94<<>>@>=;;;;?>?@<??@@@AAAAA@;;;>>=8<==:>B=A====;;<BBB:==@@@6A=B388DDD/>??@D587===??AAA==@@@,9///;383=B:====??@<?=AAA@>@///=9=<??;;;>?>?===@>>=??;?====5;;8==BEFDBAB
@ATNG8:00982:06398
GATGGTAGCACGACACGACGATGTGTACTCATTCGTTTCGAAGAGACAGGTACGTTAATAGTTAATAGCGTACTTCTTTTTCTTGCTTTCGTGGTATTCTTGCTAGTTACACTAGCCATCCTTACTGCGCTTCGATTGTGTGCGTACTGCTGCAATATTGTTAACGTGAGTCTTGTAAAACCTTCTTTTTACGTTTACTCTCGTGTTAAAAATCCGAATTCTTCTAGAGTTCCTGATCTTCTGGGATGTGTGCGCAGTGCCTACCATCGTTCGGTCAGAGTCT
+
??@D@CBAABBBCCCCDCC99:ABIGCCCBBB@BDDD>CDC@FCCCCBC?CCBBA?C?CCCC?C@CCBBBCDAA>ADDCC3BB@CBBB>B@?@@BBB@CF>AABBBB>AABBCBBB>BBC>@=@B>B?=??;@@@A9==@===A>>>A???>>>;8::=BB<@;@@@AA@@@@<>>>DC;D<B<@@@@@/@B@@@7@???@@@>@?<@???/@@=@A<A<==7=///===9=9=?@BBD<==9@6=///8;;@AABB==<<AAA=CAA??9><;===AAA<<<
@ATNG8:00990:06378
GATGGTAGATATATGCACGCTCTACCAGAAGATCAGGAACTCTAGAAGAATTCAGATTTTTAACACGAGAGTAAACGTAAAAAGAAGGTTTTACAAGACTCACGTTAACAATATTGCAGCAGTACGCACACAATCGAAGCGCAGTAAGGATGGCTAGTGTAACTAGCAAGAATACCACGAAAGCAAGAAAAAGAAGTACGCTATTAACTATTAACGTACCTGTCTCTTCCGAAACGAATGAGTACTGTATCTATGTGTGCGCTACCATCGTTCGGTCAGAGTCT
+
BCCD?BBBBEBBBBBBDDCCBCCCC?99=ADDDBBBAB@BCEDCCB?BB>B>@?>78888)8;@ABBBBBCBBA:@?:;;;;*;A=A5;;;6;DDACBBCFCB;:6:;@@=ABBAFDDCBBAFBCCCCAA@C@BCBD@BBBBBCBB?D@CBB@BCC@AACB?BBCCCD?BB@BBB=AA@@@;@??9?BBBC3BB@B???BA@@@8617<<<+/,/=AAA@CDBBCCC@B?BBE>FAA>AABBCBBBBBBBBBABAA???A00000,/998A;5505@@BBAA@>
@ATNG8:00993:06366
GTTGGTAGCTCACGTACGTCACACGTACTCATTCGTTTTCGGAAGAGACAGGTACGTTAATAGTTAATAGCGTACTTCTTTTTCTTGCTTTCGTGGTATTCTTGCTAGTTACACTAGCCATCCTTACTGCGCTTCGATTGTGTGCGTACTGCTGCAATATTGTTAACGTGAGTCTTGTAAAACCTTCTTTTTACGTTTACTCTCGTGTTAAAAATCTGAATTCTTCTAGAGTTCCTGATCTTCTGGGTCTCTCTCTCACGCACTACCATCGTTCGGTCAGAGTCT
+
A@<C@D>CA@A;9:@B;9;CBBBBBBBBBCBB?BBBDD9DC@CACCCCCCC?CCBCC@C89;CC?B@BCC@@ABCD@BBCCC3BB?A98859BBB?AAA>?>7::?CCC?BBBBBBCC?BBC?B?BBBCCB>><@ABA<BA@@@@@>??@AAA;::8==>:>?<?<@@BA@@A@?;>>@@@5A7;7;?BBB/AA==@6;76///=<<>18898(7:::A=B<@@<@?@A>>><@=AAAB;;5;===6=A??@??@@@???AB:66<1667=@9=<9<@DDB????
@ATNG8:01000:06370
GATGGTAGGAGACACGTCGCACACGTACTCATTCGTTTCGGAAGAGACAGGTACGTTAATAGTTAATAGCGTACTTCTTTTTCTTGCTTTCGTGGTATTCTTGCTAGTTACACTAGCCATCCTTACTGCGCTTCGATTGTGTGCGTACTGCTGCAATATTGTTAACGTGAGTCTTGTAAAACCTTCTTTTTACGTTTACTCTCGTGTTAAAAATCTGAATTCTTCTAGAGTTCCTGATCTTCGGTGTCTGATCTGTATCACTACCATCGTTCGGTCAGAGTCT
+
9;;B=<CC@CACBCBBBAAACCCDCCCCCDBB?BA@B:BC>C?CCCBBBD?DCBBB?B@BCDD?C@CCBBAACCC@BBBBB2BG@BBAB;BCBB>BBB>BC>???BBC?BBBBBB@@=@BC>B>B@@>>;;<=AAAA:??AAA?AAAAA>@=88:=<<<;>>:>=AAAA@@@AA;??ACC;C;A===<<;.<?AAA7><<<>>?>==7=DDD/A9::A=B=A=:AAAA>>><><>@AAAA7;;:=A>>>===?=?B>><;=?AA=AAA@>:>>:>>=>>A=:8
@ATNG8:01013:06365
GATGGTAGCTCACGTACGTCACACGTACTCATTCGTTTCGGAAGAGACAGGTACGTTAATAGTTAATAGCGTACTTCTTTTTCTTGCTTTGTGGTATTCTTGCTAGTTACACTAGCCATCCTTACTGCGCTTCGATTGTGTGCGTACTGCTGCAATATTGTTAACTTGAGTCTTGTAAAACCTTCTTTTTACGTTTACTCTCGTGTTAAAAATCTGAATTCTTCTAGAGTTCCTGATCCTTCTGGAGATACACATGATACTCTACCATCGTTCGGTCAGAGTCT
+
??@C@CCBB?A@A?@;A@BBBBBBCCCBBCBB@BBBF>CI@C>AACDCCC@DCBBC@B?CCBA?B=@ABAAAA@?=@@@AA3AC=B???:?AA?BBC@BB599A@AA=ABBBB>BB?BBB?C?BBA>=@@A<??AA<>>B@@>==@AA@@B@?@<?@@<@C<>;>A<@A@?>>:=@@@@6@=B<@@AAA/===CB;A>>>@@@>;=<CDDD/A;<?B?B?BB@DBBB>>><>=BBEBA=B;>>B@BAB====<<888@???@A@A<??>>>=@@<@@AAAAA::
@ATNG8:01014:05765
GATGGTAGCTATACGTATATCTATGTACTCATTCGTTTCGGAAGAGACAGGTACGTTAATAGTTAATAGCGTACTTCTTTTTCTTGCTTTCGTGGTATTCTTGCTGTTACACTAGCCATCCTTACTGCGCTTCGATTGTGTGCGTACTGCTGCAATATTGTTAACGTGAGTCTTGTAAAACCTTCTTTTTATGTTTACTCTCGTGTTAAAAAATCTGAATTCTTCTAGAGTTCCTGATCTTCTGGACAGAGTGTGCAGATACTACCATCGTTCGGTCAGAGTCT
+
??@D@CC?@ACC@@@CBEDCCCCCECBBBD;;9;ABJ?HIAE?ABADHCC@CCBCA@C?CBBB@C>AABCCCBCB=BBDDD3AB?BBBC>BCCC?CCC?BB@BBBBB?BDBBAAAC@C@A5757AACBC>><>@??<??AAAAAAA?@@AA???<@@@<@A<A<AA@???>>>:>>?AA5A=C:==DDD.==@@A9@>>>>>?=;:0/////%////7160:D<A?>>DAA=A;>=ADDD;???<@@@??>>788A@@@AA@??A<BBA@@7;:<@@CDDDBBB
@ATNG8:01023:05781
GATGGTAGCACACGAGATCTCATCGTACTCATTCGTTTGGAAGAGACAGGTACGTTAATAGTTAATAGCGTACTTCTTTTTCTTGCTTTCGTGGTATTCTTGCTAGTTACACTAGCCATCCTTACTGCGCTTCGATTGTGTGCGTACTGCTGCAATATTGTTAACGTGAGTCTTGTAAAACCTTCTTTTTACGTTTACTCTCGTGTTAAAAATCTGAATTCTTCTAGAGTTCCTGATCTTCTGGCGCTCTGTCACGTCTGCTACCATCGTTCGGTCAGAGTCT
+
?::>9>BBBBCCAABBBCCCCCCCBBBCBCCD?BBBB>BADDCCBBCCC@DBCCC?B?BCCC@D?BBBBBBDDC@BBBBB2AB@CBBB=BDCC?AAA>BB>@@ACBB>AABBCBAA>BBD>B>BBBBBA>>;A@=>7=>@>>>?@@@AAA;<;?<>>><AA<><>>>@ABAAA=AAAAA5A<A<AAAAA/>>@CB9>>=>>>D>??<ABAB/>>@@@=C;@?=???A???;?;@ADCCA6::>;<<<<=>>>>AAAA===AABC<>>>??=>>:=@AAAA@66
@ATNG8:01052:05767
GATGGTAGCGAGCGAGTGTGTATACCAGAAGATCAGGAACTCTAGAAGAATTCAGATTTTTAACACGAGAGTAAACGTAAAAAGAAGGTTTTACAAGACTCACGTTAACAATATTGCAGCAGTACGCACACAATCGAAGCGCAGTAAGGATGGCTAGTGTAACTAGCAAGAATACCACGAAAGCAAGAAAAAAGAAGTACGCTATTAACTATTAACGTACCTGTCTCTTCCGAAACGAATGAGTACGATGAGAGAGCTCTCTCTACCATCGTTCGGTCAGAGTCT
+
>@@C?CBBBCC??@CBCCLBBBBBBACIEACCFCBB?B=@@CCCCB>AA?B?CAC;;;;;*9?ABCCHCCCGCC=B@>????0@B@C@CCC;BBB?BAAACCC::8;>BB@CDD@CBBBCDCCABBCBBBCD@CECD?BBCCCCAA?B@CAA?ACCCBBBB@CCCBBB@BD?BBB?AA?>=5?>>;999999%9@<B999DFBBA>A?BBCC?C?AACCDACB@@@CC=A=:::6;BC?CBBBCBBBCBBBBBBAAB>>=ACCBBB?BBBDC?>><?AAACCBAA
@ATNG8:01053:05801
GATGGTAGAGAGACTGTAGCGCACCCAGAAGATCAGGAACTCTAGAAGAATTCAGATTTTTAACACGAGAGTAAACGTAAAAAGAAGGTTTTACAAGACTCACGTTAACAATATTGCAGCAGTACGCACACAATCGAAGCGCAGTAAGGATGGCTAGTGTAACTAGCAAGAATACCACGAAAAGCAAGAAAAAAGAAGTACGCTATTAACTATTAACGTACCTGTCTCTTCCGAAACGAATGAGTACGATGAGATCTCGTGTGCTACCATCGTTCGGTCAGAGTCT
+
677@;88ABA@ADD@@AAA@ACABA:ABC?CCEA@@?@<@@B@@?C>AA?A>@A??>CCC2B?BBABA@A@@A@8=<>9===,=>=@<@DC7AAA=AABA@@@BB?B@BB?BBB>ABAABBBC;;;BACBBB@BA@@8;;@@BBBB?C@A;;8;CBAAA@?<?ABB=B@BB?@A>6;;8999+:==;:99999%9?==B=B==?@>=A<77==4=8=@CCC?CBB????=A;??@;>>@497=?>>?BBAAABCDB:88>>88:A=>:=@@AB7;;;;;;>>=<;;
@ATNG8:01060:05783
GATGGTAGGCGACATACATACGCGCCAGAAGATCAGGAACTCTAGAAGAATTCAGATTTTTAACACGAGAGTTAAACGTAAAAAGAAGGTTTTACAAGACTCACGTTTAACAATATTGCAGCAGTACGCACACAATCGAAGCGCAGTAAGGATGGCTAGTGTAACTAGCAAGAATACCACGAAAGCAAGAAAAAAGAAGTACGCTATTAACTATTAACGTACCTGTCTCTTCCTAAACGAATGAGTACGATGAGAGAGCTCTCTCTACCATCGTTCGGTCAGAGTCT
+
955A9<;D?CA@ADDCBBCFFBA;;6;BB=BBBBB@+0,00>>>@B899;><<<=;;;::*999@?>>>=00,0;4;<000/0$0@<>7;;;0;<<=BAA@AB?;;;,:<BB;BAA<?CA@ABBBCBBBBBCCCBEDCC?BBBBCDBB?CACCC@BBBBCBCB?BBCCBB?CC@???@BBBBF>A>?;9:9999%9A;@99:CCCCC?C?BBBB?B@B>BDC@@@@BABB>A?BDD>CCB>AABBBBBBCBBBCABBBB?>>AA@@@A@DBAAB@BB?BBAABB??@
@ATNG8:01061:05778
GATGGTAGTGTCAGTGCGCGTCGTCCAGAAGATCAGGAACTCTAGAAGAATTCAGATTTTTAACACGAGAGTAAACGTAAAAAGAAGGTTTTACAAGACTCACGTTAACAATATTGCAGCAGTACGCACACAATCGAAGCGCAGTAAGGATGGCTAGTGTAACTAGCAAGAATACCACGAAAGCAGAAAAAGAAGTACGCTATTAACTATTAACGTACCTGTCTCTTCCGAAACGAATGAGTACACACTCTCATATGACACTCCATCGTTCGGGTCAGAGTCT
+
///:6:;555:544<999<;=>A:;59:69=@@@9949.55549997440538;843333$35899;:88///0(////:::*;=<=;CFF2CAA>AABCGCC@@=A=@A=A;<7;BBABBBDDCDCBBB@@>@BBB:;;BBAABB?B@C<<:;A@AAA@A>?>>@CC790;;;:)/.-.-)-.0/;;;;,<9188<;;;999595555;;C;88@@@=@@CBAAB=?=?DA;A??:????AAAAABB@??A>756????<@=7;8333-377(3;33388::
@ATNG8:01020:05859
GATGGTAGATATATGCACGCTCTACCAGAAGATCAGGAACTCTAGAAGAATTCAGATTTTTAACACGAGAGTAAACGTAAAAAGAAGGTTTTACAAGACTCACGTTAACAATATTGCAGCAGTACGCACACAATCGAAGCGCAGTAAGGATGGCTAGTGTAACTAGCAAGAATACCACGAAAGCAAGAAAAAAGAAGTACGCTATTAACTATTAACGTACCTGTCTCTTCCGAAACGAATGAGTACGAGAGAGCACACGTGTCTACCATCGTTCGGTCAGAGTCT
+
88@@;:?AAAA@@;99BBCBCCBBC@DEEACBBB@@=A?BAA;;:A<=<9;677845==>+>688==B???89929;?A@@@16;799=@A9BBB@CBCCHJBBB@B@BC@CBB?BBBBB@@ACDCCDCBCB@B@@@?BBCCCCBA?CAD@@?@BAABBBC@CCCBBB?BB?A@A=@>>==5<>>;99:9:9%9>;<?=?CCEDC>A><=>=/818=AAB@CCBBBCDAC=??D>CBB=??BBEEAABBBB@AAB???CCCBCBBB@B;;;A@BB@BBCBBBAAA
@ATNG8:01022:05836
GATGGTAGGAGACAGGTCGACAGTACTCATTCGTTTCGGAAGAGACAGGTACGTTAATAGTTAATAGCGTACTTCTTTTTCTTGCTTTTCGTGGTATTCTTGCTAGTTACACTAGCCTATCCTTACTGCCTGCTTCGATTGTGTGCGTACTGCTGCAATTATTGTTAACGTGAGTCTTGTAAAACCTTCTTTTTACGTTTACTCTTCGTGTTTAAAAATCTTGAATTCTTCTAGAGTTCCTGATCTTCTGATATGAGTGACTCGTGCTACCATCGTTTCGGTCAGAGTCTT
+
=<00+///)-66600)/777<A@C?=;@00)0==@<@D@C966;<@@B@BBA?@<@<@@>B=B<???;;996=:>A>>>)37133333&3944.44<7<A;BBAABD=?>>=:8==*//::5:59>=66(//6505-..(...35682226:553/.(/(.3,33(/(.35377<7728:7=@,94;055CFC*;:///)/----(---266.6;99)3..*.82729A6>>;8<:><A:>>????<???A@?>:9<///667<==<<<>99::777(8:1::;::<9,,(
@ATNG8:01027:05843
GATGGTAGTGTCAGTGCGCGTCGTCCAGAAGATCAGGAACTCTAGAAGAATTCAGATTTTTAACACGAGAGTAAACGTAAAAAGAAGGTTTTACAAGACTCACGTTAACAATATTGCAGCAGTACGCACACAATCGAAGCGCAGTAAGGATGGCTAGTGTAACTAGCAAGAATACCACGAAAGCAAGAAAAAGAAGTACGCTATTAACTATTAACGTACCTGTCTCTTCCGAAACGAATGAGTACTATAGACTATCTGAGACTACCATCGTTCGGTCAGAGTCT
+
4:;>@ECBABBBCBBBBBCCCCCBB@BCDAFIAAAB>B=A@CBCBE@EE@D@CA@:9:9:.:=ABCCDCCCCCC>CBBBBBB5BD@DACDD;CAA=ACCBCBDCD?B>BC@BBB?BBBCCCCECBBCCCB996:B?@<@AA@AB??=@?BBB@BCCCAACC?BBB????BB@CBB>AABBB>?@??BDCCC3CC?BAABBCA>>:>;?@BA;?:>>?:;6;A@ABBB@B?AAD>BBB?BBDBBBDBCCDBBBBAAA::9AA>>>B?B>??B?BB?BCBBBB???
@ATNG8:01033:05814
GATGGTAGTACATGATAGACGACACCAGAAGATCAGGAACTCTAGAAGAATTCAGATTTTTAACACGAGAGTAAACGTAAAAAGAAGGTTTTACAAGACTCACGTTAACAATATTGCAGCAGTACGCACACAATCGAAGCGCAGTAAGGATGGCTAGTGTAACTAGCAAGAATACCACGAAAGCAAGAAAAAGAAGTACGCTGTTAACTATTAACGTACCTGTCTCTTCCGAAACGAATGAGTACCTCTCAGACGCTCGTCCTACCATCGTTCGGTCAGAGTCT
+
;<BC@DBBBBBBBBA@@@@@@@;996559:;A@BBA5<59999:=<8@@;@<;;4=999=,99;BC@CIC;:;C<BA;;;;;*;D@D@CCC:CCKABBCBBBB;;6;?BA@GCB@BBDCBBCCBCCCBBBCC@CGDC?BBCDCBBB@D?CBB@BCCCCCCC@AABDDD@CC@AAA?BBBBE=B@?>?CCCC2AA?A???ABAB@?C?DAAB?B@BAAAA?ABAAA@@<@;BCC=CCC?<<;><>@:<=@@AAA>>>>=<<@<@@@;@>><<9<@<@@@@@:::@
@ATNG8:01041:05840
GATGGTAGCGCACACATAGATACAGTACTCATTCGTTTTCGGAAGAGACAGGTACGTTAATAGTTAATAGCGTACTTCTTTTTTCTTGTCTTTCGTGGTATTCTTGCTAGTTACACTAGCCATCCTTACTGCGCTTCGATTGTGTGCGTACTGCTGCAATATTGTTAACGTGAGTCTTGTAAAACCTTCTTTTTTACGTTTACTCTCGTGTTAAAAATCTGAATTCTTCTAGAGTTCCTGATCTTCTGGCTCTCGTAGACAGATACTACCATCGTTCGGTCAGAGTCT
+
<<CC?BCBCBAACDC;::;;55555;555<95.44///&/;393//////:495555.5497;;)/,///:<555944/////#//)//-57/--/<7<:<7<@499?>>A<AAAABCCC?DCD@B@CFGGCABEACCBB;;;BBD<<;;BCBBAA@@<ACC@CC?B?AD<000=;;8?>BCC9C=@2999999$9;99:,9999?=>966:>AAA+6666<6@4;;75::999=9=;999BAA=?>;8<=000//7<966<>>56559454444644.4/////755
@ATNG8:01043:05813
GATGGTAGCAGACGTGACAGAGCGCCAGAAGATCAGGAACTCTAGAAGAATTCAGATTTTTAACACGAGAGTAAACGTAAAAAGAAGGTTTACAAGACTCACGTTAACAATATTGCAGCAGTACGCACACAATCGAAGCGCAGTAAGGATGGCTAGTGTAACTAGCAAGAATACCACGAAAGCAAGAAAAAGAAGTACGCTATTAACTATTAACGTACCTGTCTCTTCCGAAACGAATGAGTACGTGTGCGACGTGTCTCCTATCGTTCGGTCAGAGTCT
+
ACCC?CAA?<AABBBDBBBBBCCCC@CCC@CCC@@@=@<@CCDCCD@CC?B?ABBBCCCD2B?BBBBAAACCCC=@@;;:::':=99255)5997::69==::;6;@BB@BBEABBAECBBCCCBBAA@CB?BB<;;:CBCDC@@=BADDDAEAA@AABB@AAAA?@=9977B=6==:??83338<<==>,>@<@@ACBBAAB7;6;===8=8<;@@@<>>?>>?@@B?BCC=BCC>BBBBBBBBBAAABAAAAA;;;??<>?>?>=6<=;==ABBB???
@ATNG8:01044:05829
GATGGTAGGCGACATACATACGCGCCAGAAGATCAGGAACTCTAGAAGAATTCAGATTTTTAACACGAGAGTAAACGTAAAAAGAAGGTTTTACAAGACTCACGTTAACAATATTGCAGCAGTACGCACACAATCGAAGCGCAGTAAGGATGGCTAGTGTAACTAGCAAGAATACCACGAAAGCAAGAAAAAGAAGTACGCTATTAACTATTAACGTACCTGTCTCTTCCGAAACGAATGAGTACAGAGATACGATATGTCTACCATCGTTCGGTCAGAGTCT
+
B<BB?A5;65>=BBBBCDDCCBCCC@BBC@GDAAA>+0+0@@@EDD@CC?C?ABA@@@@@,@@BBBCGDCCBBB=BDBCCCC5BB@EAFEE<BBE@CAABBDCBB?B?BD@CBB@CBBBB@@;;;BBBBBCA?ACCC?ABDCBCCC?C?CBD@BBCBCBCC@CBCCBB?BA=???<99:==,99>;99:9:(8>9@9::BBCBB<?<?@BB?B??;ABC@DCCBCBC@C?@@E>A@@=??AAAAAAAAAAABBCBBFDCBBBBC?B>>==5;::>BABACBBB
@ATNG8:01049:05825
GATGGTAGTATATCGCGTCGCTATCCAGAAGATCAGGAACTCTAGAAGAATTCAGATTTTTAACACGAGAGTGAACGTAAAAAGAAGGTTTTACAAGACTCACGTTAACAATATTGCAGCAGTACGCACACAATCGAAGCGCAGTAAGGATGGCTAGTGTAACTAGCAAGAATACCACGAAAGCAAGAAAAAAGAAGTACGCTATTAACTATTAACGTACCTGTCTCTTCCGAAACGAATGAGTACACATCGTCGTGTCGTGCTACCATCGTTCGGTCAGAGTCT
+
CA@@>B:;5@@BA@ACCFEDDDCCC?BAC;;;DCAA?A@CEABAAD@DC@C@CBAA@A@@,?5<;@ACCCCCBB?A@<<<<<,<>;@?DBB9DCC?ABBBA@@00,08>A<DCC@CDBBCBBBCDBBBBBBCACCCC;;;CCDCBB@CACCCACCBBBBCB@CBDDBB?BB@CBC?ABCED;@9939:9999%9<;;97:BBCBB@D?BABB@C@AABCC@CCC@@@B>B?CBD>BAA;;;AABBBDCBBBBBCCBCBAAA:9:BC@BBBCC=?>?BCCCABAAB
@ATNG8:01051:05818
GATGGTAGCGCACACATGATACAGTACTCATTCGTTTCGGAAGAGACAGGTACGTTAATAGTTAATAGCGTACTTCTTTTTCTTGCTTTCGTGGTATTCTTGCTAGTTACACTAGCCATCCTTACTGCGCTTCGATTGTGTGCGTACTGCTGCAATATTGTTAACGTGAGTCTTGTAAAACCTTCTTTTTACGTTTACTCTCGTGTTAAAAATCTGATTTCTTCTAGAGTTCCTGATCTTCTGGGATGTGTGCGCAGTGCCTACCATCGTTCGGTCAGAGTCT
+
///;6?065>=BBBBDBBCCECCCCCBBBBB@CBFF=AA?A?@@@BBCCA@A@BB?@<AC;;9;@BBBDGCCCCACCCCC5CDACCCC=BB@A?ACC@CC;;;CCCFECFEAAADF?ABC@D@CCCCCCCC@CEEE>AACCDCCCCBBBCCCCB@BCD?BB@B?BBBCDCCDD>A@@@@3@=@=@BBBC2BBEEI=AACFDDFBBA=ABBB3CBABBCC>CD@DCDBB@@=@?ABCBBB@BCEE=C;;<;AAAAA@;;;A=AAB?BBBBB?CC?DBCBCBC;;
@ATNG8:01054:05838
GATGGTAGACACGTGTGCTCTCTCGTACTCATTCGTTTCGGAAGAGACAGGTACGTTAATAGTTAATAGCGTACTTCTTTTTCTTGCTTTCGTGGTATTCTTGCTAGTTACACTAGCCATCCTTACTGCGCTTCGATTGTGTGCGTACTGCTGCAATATTGTTAACGTGAGTCTTGTAAAACCTTCTTTTTACGTTTACTCTCGTGTTAAAAATCTGAATTCTTCTAGAGTTCCTGATCTTCTGGGTGTTCAGCGAGTATCTACCATCGTTCGGTCAGAGTCT
+
45:>9>CCBBB@@;B@@@BBBBCCFCCCBBAB?BCJH?CB@BADDCECCC@CCBBB@B@CCCC@C?BBBCBBA<A>@@@@>,=?:<>?A9>??@;@@@=@@499@?=?;??AABCBC???;;?=@AA>>>??=A@@@;>>@AA@>>>@??>>;;;9:997//+/58;?@@@A@@=@??@@6?9>:88888(8:AAE:@@?ABBFD=<08889(5:<9:5;=AB=BBAA9::=A<>>>>==9:<<<2///7<===<??@????>?:===>H<@@;A????F>>>
@ATNG8:01056:05816
GATGGTAGCTCGCTGATGATATCTCCAGAAGATCAGGAACTCTAGAAGAATTCAGATTTTTAACGCGAGAGTAAACGTAAAAAGAAGGTTTTACAAGACTCACGTTAACAATATTGCAGCAGTACGCACACAATCGAAGCGCAGTAAGGATGGCTAGTGTAACTAGCAAGAATACCACGAAAGCAAGAAAAAGAAGTACGCTATTAACTATTAACGTACCTGTCTCTTCCGAAACGAATGAGTACGAGAGAGCACACGTGTCTACCATCGTTCGGTCAGAGTCT
+
@;?DADABBB>=CBCCCFBBBBBBC@@BB?BBBCCC@B@CCCCDBB@??=?ADBBBBCBB3B@BAABBABB@A@:??>>@?@0?B=B<@@@7@BB?BBBBBBC@@>A@CC@CCC@CBBABBBCCCCCCCCBC@DDBB?BEFDCCBA?BAE@@>@CCCCCCC@BBBBCB?CC<???>AAABB=???<@@ABA2@C?B@??CCCDC=D=>;;;5;6;@CCFABCBBBBB?B?CBF@BBC?CBBBBCDBBBBCB999BAAABBAAA??>;>>>@?997:DBBCCAAA
@ATNG8:01056:05834
GATGGTAGCAGACGTGACAGAGCGCCAGAAGATCAGGAACTCTAGAAGAATTCAGATTTTTAACACGAGAGTAAACGTAAAAAGAAGGTTTTACAAGACTCACTTTAACAATATTGCAGCAGTACGCACACAATCGAAGCGCAGTAAGGATGGCTAGTGTAACTAGCAAGAATACCACGAAAGCAAGAAAAAAGAAGTACGCTATTAACTATTAACGTACCTGTCTCTTCCGAAACGAATGAGTACCTCTCAGACGCTCGTCCTACCATCGTTCGGTCAGAGTCT
+
855>7<<<=>>>==655<;;;?>BC@CBC?BAAAAA=A=@@BBDDDA@?<??AAAAAAAA2A=ABBBBBAAACD=@AACDDD1A@=?=A@B7;:9?CCCGCEDDE?CACE?BBB?BBBBCBBCDCDCCABBB???AA@BBCA@??B?B?BBG?C???CC9:99AAA@@>@C@BBB>B?==;300-0585555$//(/:;;=?=B=58;8@@@=A>ABBBC@DAAAAAA=@:=8>4;00+0=<@?BB@CBAABBCB???BBBB?BAB?CCC;;6;;6:@AACCCBB
@ATNG8:01058:05840
GATGGTAGTGTCATATGAGAGTGTGTACTCATTCGTTTCGGAAGAGACAGGTACGTTAATAGTTAATAGCGTACTTCTTTTTCTTGCTTTCGTGGTATTCTTGCTAGTTACACTAGCCATCCTTACTGCGCTTCGATTGTGTGCGTACTGCTGCAATATTGTTAACGTGAGTCTTGTAAAACCTTCTTTTTACGTTTACTCTCGTGTTAAAAATCTGAATTCTTCTAGAGTTCCTGATCTTCTGGACGACGCGCACTGACACTACCATCGTTCGGTCAGAGTCT
+
344:7;CAABCCCCCCBBCCCCCBBCCB@B;:::CDF>CC?C@BBBCCCC@CCCCCBC@CCBB?C@CDCEEBCCC?CBCCC1;9;;DDE?BBBC?CCC@CC?BBBDCCACCCCCCCC@CCC@C@CCCCCCBB@BDDD@CCCCCAAACCBBBBB@@=ACC?AB>B?BBCCCCCBB>?@CDD9B>A=AA@A@2ACCCC=A@CBBBCBAB5;;;;*;AABB?B@CCADCCCCCD@C?BBBABB@BBC@DD;;;BBB@A;;;BBCDHHC@CCCCC@CC@CCCGCCBBB
@ATNG8:01059:05858
GATGGTAGCGCACACATAGATACAGTACTTCGTTTCGGAAGAGACAGGTACGTTAATAGTTAATAGCGTACTTCTTTTTCTTGCTTTCGTGGTATTCTTGCTAGTTACACTAGCCATCCTTACTGCGCTTCGATTGTGTGCGTACTGCTGCAATATTGTTAACGTGAGTCTTGTAAAACCTTCTTTTTACGTTTACTCTCGTGTTAAAAATCTGAATTCTTCTAGAGTTCCTGATCTTCTGGACGACGCGCACTGACACTACCATCGTTCGGTCAGAGTCT
+
AAFEACCAABCCCCCCCCCCCCBBCECBC@CCCC=BD@D?AAACCCD?CCD@@>@@FCCC@D@CCBCCCCCC@CCCCC5BB?BBBB<BDDD?BBD?CC?BBBCCD?BAA@BAAA=??A>A>?@?AAABA>BBBB=BBBBBBC??@BBB>>>A<@@@<AA<A<@@AAAAAAA<A????5?<A<??@@@/==999.:<;9::?<<<8<=<=.=@@@D=D<>>;?AAB==<=D<AAAA>>:9;>6;;///=;;?@===?>>>@@;6;666=7////=;;@==>>
@ATNG8:01060:05841
GATGGTAGTCTCAGATAGTCTATAGTACTCATTCGTTTCGGAAGAGACAGGTACGTTAATAGTTAATAGCGTACCTCTTTTTCTTGCTTTCGTGGTATTCTTGCTAGTTACACTAGCCATCCTTACTGCGCTTCGATTGTGTGCGTACTGCTGCAATATTGTTAACGTGAGTCTTGTAAAACCTTCTTTTTACGTTTACTCTCGTGTTAAAAATCTGAATTCTTCTAGAGTTCCTGATCTTCTGGGTCTCTCTCTCACCACTACCATCGTTCGGTCAGAGTCT
+
;;A<:>>;@?C=CEDFCC:;;CAAABHCCBCCACCBG?CC?B>;;<BBCB=@A@9:.:29;==8;155:655<@8A<@CCC199:BBEG>@@;;6;AB>AA=@AAABC@BB@@@?@B?BBC>A>BC;;;@@C@AA;;7<AABBBBBA?;:::9@A@BAA<@C6:49?>@@=@@@=9;9>>0?=B@CCCCC1BBBBB;BAB<;:BBB@;@>@>,>::9>?@?BC?BAAA@:;7:?ABBBBB=?@BB<BBBBAAADCCCC;;;@@B>AABBB?CC@BBBBBBACA
@ATNG8:01014:05888
GATGGTAGGAGACACGTCGCACACGTACTCATTCGTTTCGGAAGAGACAGGTACGTTAATAGTTAATAGCGTACTTCTTTTTCTTGCTTTTCGTGGTATTCTTGCTAGTTACACTAGCCATCCTTACTGCGCTTCGATTGTGTGCGTACTGCTGCAATATTGTTAACGTGAGTCTTGTAAAACCTTCTTTTTACGTTTACTCTCGTGTTAAAAATCTGAATTCTTCTAGTGTTCCTGATCTTCTGGGCTGCGCTGATATGCGCTACCATCGTTCGGTCAGAGTCT
+
:9;>:>CC?BBBBCC@@@BBECCCBBBDCCBB?BAA?8AC>C?AABCCAA?ACB@@=@=@@DE@C@CBAABB@;>8BBDCC2BA>?9888&7;<A?BBB@BB>BBBBBB<??CAAABB?BBC?C?DC@>:;:;<@@AD<BAA>>>A>>>B>><<<<:===:?>8<:;;;AA@@AA;>?ABB5A8;7;BFED/??==<5==>?B???;;7;DDE/D::;@=A=AA=@@@D====B<AAAA>?;9;;;4;///;;9=A:;;????AAA;???AA<AA;AABAA><<<
@ATNG8:01017:05897
GATGGTAGAGAGAGCTCTCTCATCGTACTCATTCGTTTCGGAAGAGACAGGTACGTTAATAGTTAATAGCGTACTTCTTTTTCTTGCTGGTATTCTTGCTAGTTACACTAGCCATCCTTACTGCGCTTCGATTGTGTGCGTACTGCTGCAATATTGTTAACGTGAGTCTTGTAAAACCTTCTTTTTACGTTTACTCTCGTGTTAAAAAATCTGAATTCTTCTAGAGTTCCTGATCTTCTGGCGCGTATGTATGTCGCCTACCATCGTTCGGTCAGAGTCT
+
955<9<BBBC??ACD@BCDCCCEFCBBBCCBB>BAAB<AD?BABDCCCCC@BBD:::;@CCCD@D?@ACDBCAAA?ACCCC2BB?BBBB?BCC?CB<@@CCCC=AABBCBBB?BBC@C?ABCCCAAA?CCCC<@@@ABBCBAABBBAA@@;@AA;AD8:8;@??@BA@?8<6677,89>:88888(779:=07977>>;;;=8=<=<;%955=;4949949?AABAA?C?CABBCC?BBB?BBAAAAB???BBAACC?BCC?BBCBB?BB@BBBBBBBAA
@ATNG8:01021:05902
GATGGTAGGCACTGCGCACACATCCCAGAAGATCAGGAACTCTAGTAGAATTCAGATTTTTAACACGAGAGTAAACGTAAAAAGAAGGTTTTACAAGACTCACGTTAACAATATTGCAGCAGTACGCACACAATCGAAGCGCAGTAAGGATGGCTAGTGTAACTAGCAAGAATACCACGAAAGCAAGAAAAAAGAAGTACGCTATTAACTATTAACGTACCTGTCTCTTCCGAAACGAATGAGTACTGTATCTATGTGTGCGCTACCATCGTTCGGTCAGAGTCT
+
///;8;A@@@ACBCBCCC;;;CCHF>CBB?DCCCBB@B@CCCCBBBDBB?B@CBBBBDDD2B?CCCCCCCCCBB=BCABBBB2AA;A5;;<.;CC?BBBBCBDDD>A?A@>@CF@BABBCDDCCCCCCCCCC@C@A@@BBCBBB@@=@@D:;;;CCFCCDC?CBBBCC???<???<@@::9,9<<89999:9%99;=@<ACAB?><>=:;>>2;5;?BBB@DCCCCED?B>AAD>BBB?AAABBCDBBBDDBBBBBBBBBAAABBB?B>@AB@AA>>A????>>>
@ATNG8:01027:05869
GATGGTAGGCACTGCGCACACATCCCAGAAGCATCAGGAACTCTAGAAGAATTCAAGATTTTTAACACGAGAGTAAACGTAAAAAAGATGGTTTTACAAGACTCACGTTAACAATATTGCAGCAGTACGCACACAATCGAAGCGCAGTAAGGATGGCTAGTGTAACTAGCAAGAATACCACGAAAGCAAGAAAAAGAAGTACGCTATTAACTATTAAACGTACCTGTCTCTTCCGAAACGAATGAGTACTATAGACTATCTGAGACTACCATCGTTCGGTCAGAGTCT
+
9:;@?>00*//////4:455;999=054:5445/777)/)-55-//7475050//)//////$/4::;;::<<::9133444444#555:5<:<0<99496659=:;;2;>;;5;@@5?CAABBBCCCCCCDDCB?B;;;>AAACBCAA<A=A<;7;BAAAACC@BABCBB?::49BA:>=CCD:>>@<>=>==.=B?BCDCC@>9</815:::067(6:@@@?BA@????;?=@@@999929AABBBBBBBBBCBBBBBBBBBBBCBB>A@AAA<??=ABCCBBAAA
@ATNG8:01037:05899
GATGGTAGCACGACACGACGATGTGTACTCATTCGTTTCGGAAGAGACAGGTACGTTAATAGTTAATAGCGTACTTCTTTTTCTTGCTTTCGTGGTATTCTTGCTAGTTACACTAGCCATCCTTACTGCGCTTCGATTGTGTGCGTACTGCTGCAATATTGTTAACGTGAGTCTTGTAAAACCTTCTTTTTACGTTTACTCTCGTGTTAAAAAATCTGAATTCTTCTAGAGTTCCTGATCTTCTGGAGATATCATCAGCGAGCTACCATCGTTCGGTCAGAGTCT
+
:55>:>BBB?@;65@=@CB;69?@BACCCCCB=B9999;D@DACCCCCDD?CCCBB@B?BDDD?C?BAABCDCA?=???==.9@;A@CC>A@@@>AAA?BB=??BBBB>AAAACCBB>ABB?B@BB>BB??@=AAAA;?>@AAAA>?>A>?>>;<99:9<<<9><???AAAAAA<>>???2?596:>AAA/??<==7=>>>AA=://)/////%/8:=@<A;?A;@@@B>>><@<@BBB=;:<==97::;=??A?AAA??AAAA@?<?@@@A=:86:AAA>>>>>
@ATNG8:01039:05908
GATGGTAGCAGACGTGACAGAGCGCCAGAAGATCAGGAACTCTAGAAGAATTCAGAATTTTTAACACGAGAGTAAACGTAAAAAGAAGGTTTTACAAGACTCACGTTAACAATATTGCAGCAGTACGCACACAATCGAAGCGCAGTAAAGGATGGCTAGTGTAACTAGCAAGAATACCACGAAAGCAAGAAAAAGAAGTACGCTATTAAACTATTAACGTACCTGTCTCTTCCGAAAACGAATGAGTACTATGTAGAGCTCTATACTAATCGTTCGGTCAGAGTCT
+
AACC<;:<:::555:;<=B<=BBCD?ACCABBCCCE8;7::>?@@@;9713-/9//)/888'969;;<<;::<;919;94444$4:8>.555&599.5555::;;<5?5>@?:@?7;@B>?:99B@AA0000.).---(///9:<333(46444.448:<>>=9<<;@;=8;:68886;98;;3;;;5;;;;<,87/7;733:222+22'27785947300/)/978833-/39999+9//)//69::;<;:9///76867777777;55559977/778798777
@ATNG8:01045:05889
GATGGTAGACATATCGTACTCTCTGTACTCATTCGTTTCGGAAGAGACAGGTACGTTAATAGTTAATAGCGTACTTCTTTTTTCTTGCTTTCGTGGTATTCTTGCTAGTTACACTAGCCATCCTTACTGCGCTTCGATTGTGTGCGTACTGCTGCAATATTGTTAACGTGAGTCTTGTAAAACCTTCTTTTTACGTTTACTCTCGTGTTAAAAATCTGAATTCTTCTAGAGTTCCTGATCTTCTGGTATACACACTCGCTCGCTACCATCGTTCGGTCAGAGTCT
+
85<>:>CCCCCCCCBBBBCCCBBBFECECBBB@BBBC?CC@C@BBBBDCC@CCC@?=@?CBBC@B@CCBBBBA9>8773373#394999:29?>??BBB@CB>AAACBB?AABBDC><7>AA=C;>>>A<>>A:?>??8<<@>>>@AAAAAA<==A<@@A=>>:>;@@AAA??AA<A>>>=2=7;6;;;;9+:;667-8=<=>>A=;;08888(8>?@B=D=?>;@AAA>>>:>:>A@A??:>DD;A>@@@D>@>=>@@AACA@==8<=>>A9;=;@@BDCCC99
@ATNG8:01047:05875
GATGGTAGCTATACGTATATCTATGTACTCATTCGTTTCGGAAGAGACAGGTACGTTAATAGTTAATAGCGTACTTCTTTTTCTTGCTTTCGTGGTATTCTTGCTAGTTACACTAGCCATCCTTACTGCGCTTCGATTGTGTGCGTACTGCTGCAATATTTGTTAACGTGAGTCTTTGTAAAACCTTCTTTTTACGTTTACTCTCGTGTTAAAAATCTGAATTCTTCTAGAGTTCCTGATCTTCTGGCGCTCTGTCACGTCTGCTACCATCGTTCGGTCAGAGTCT
+
////)/<@?=B=@===B=?C>>>;;;655;994;;A?:<C9@:CB:;;BB@CCCAB9;9;CCC@C@C;:;?>:88288888'8?7??@C8799C?A::4:A488><<<@BBB=C??>=@@@=A>A@:>>B>@:??<<5;777///655:<99252.5222'28385999::66222'25577+7/5059999)55777/8555:::;67/5::;(25299496@@;=>=@<79498>@<88=///6766:;;;:=>;;:;:::::9<9:;6656//(/7656578>
@ATNG8:01050:05866
GATGGTAGTATATCGCGTCGCTATCCAGAAGATCAGGAACTCTAGAAGAATTCAGATTTTTAACACGAGAGTAAACGTAAAAAGAAGGTTTTACAAGACTCACGTTAACAATATTGCAGCAGTACGCACACAATCGAAGCGCAGTAAGGATGGCTAGTGTAACTAGCAAGAATACCACGAAAGCAAGAAAAAGAAGTACGCTATTAACTATTAACGTACCTGTCTCTTCCGAAACGAATGAGTACTAAGACTATCTGAGACTAATCGTTCGGTCAGAGTCT
+
8;;C;DCCCC@AABBBBBBCCCCCCADBB?BCCCBB?B>AABCCCC@BD?D@DEBBBBBB2B@CCCCDCBBABB<AA@BBBB5BC@D@CCC;CDCACBBBCCBAB?B?CC@E@@>ABAABCCCCCCCCCDBB?BDDE?CAABCCAB?B@CBB@BCCCCCCC?CCCBCB?CC@>>?799@@?8@@@<@ABBB3BD@C???CBA>>;<;>>AA;>;>ABBB?CCBBAAA>A?BBC>BAA>CAEECBBCC?BBCBBBAAA;;;A??;???@<>>>A@BBBBB@>
@ATNG8:01050:05871
GATGGTAGCACACGAGATCTCATCGTACTCATTCGTTTCGGAAGAGACAGGTACGTTAATAGTTAATAGCGTACTTCTTTTTCTTGCTTTCGTGGTATTCTTGCTAGTTACACTAGCCATCCTTACTGCGCTTCGATTGTGTGCGTACTGCTGCAATATTGTTAACGTGAGTCTTGTAAAACCTTCTTTTTACGTTTACTCTCGTGTTAAAAATCTGAATTCTCTAGAGTTCCTGATCTTCTGGTGAGATATGCATGATGCTACCATCGTTCGGTCAGAGGTCT
+
34883:;??;99555>>CBBB<666<666@>>:??>>8==;@9>>><<==9<<=9=2:.4::::<7<>:<::843-33:::'890448=38:;@<@?A=@C=@ABAAA>A???????:>@A9?398>=;A8958><=.5679555999883...5...5:?A:=49AA;;;>>B;@7788-8)/(/:8:8*896670;<>;:::;78/6665'...69294...5323..(..387522+226+225566668886683./,660,,---(-606689--(---
@ATNG8:01052:05860
GATGGTAGCAGACGTGACAGAGCGCCAGAAGATCAGGACTCTAGAAGAATTCAGATTTTTAACACGAGAGTAAACGTAAAAAGGAGGTTTTACAAGACTCACGTTAACAATATTGCAGCAGTACGCACACAATCGAAGCGCAGTAAGGATGGCTAGTGTAACTAGCAAGAATACCACGAAAGCAAGAAAAAGAAGTACGCTATTAACTATTAACGTACCTGTCTCTTCCGAAACGAATGAGTACCTCTCAGACGCTCGTCCTACCATCGTTCGGTCAGAGTCT
+
9:@D@CCBCCBCB@@@CBBCGDCCC?BCCAGBBBBB@CCBCCBBB?BB>B@BAA>?>>>.==ABAAABBDABA<99;AAAA0A>BC=@@A9AEEAC;;;DCCCD@C@BB?ABD@DD@@@BBBCBBCECDCC@BBBB?ABCCAB??<@ADBB?BBBCCBBB@CCCBBB?>><?CC@CCCDC:>>>;9:999.:A?FCABBBA@>786:>A>5:7::@BB@BCCCBBB?B?BBD>BAA>???BBBB?BBBBBBBBBB>>>AA<@@@<>>>?A?BB@BBBBBC?::
@ATNG8:01054:05893
GATGGTAGGCGACATACATACGCGCCAGAAGACAGGAACTCTAGAAGAATTCAGATTTTTAACACGAGAGTAAACGTAAAAAAGAAGGTTTTACAAGACTCACGTTAACAATATTGCAGCAGTACGCACACAATCGAAGCGCAGTAAGGATGGCTAGTGTAACTAGCAAGAATACCACGAAAAGCAAGAAAAAGAAGTACGCTATTAACTATTAACGTACCTGTCTCTTCCGAAACGAATGAGTACAGAGAGTACGATATGTCTACCATCGTTCGGTCAGAGTCT
+
344;8>AB?B@@ACCFHCCCAAACC>@@DABBCAA?A?AAFEBBB@DE>A>BBD??A@@2A=AABAAACC??<6==;;;;;;$;:;:=>AA2@C?:?B=BCDDA@>A@EG@CCC=@@CCCCCCCBCCBAACC@DCBB=@@AA@AAB>B@DBB?BCCCCBBB?BCCAAA?BB?BAA>A@9:::+:==9::999(9A?BAABCBB@@<>;>=>?5;5;>A@@=AAAABBB?B@BBB=?9:59ABBBBDBBBBBBCABACAAAA@@<@A;D@@@A8;:<@ABB????>
@ATNG8:01057:05862
GATGGTAGATATATGCACGCTCTACAGAAGATCAGGAACTCTAGAAGAATTCAGATTTTTAACACGAGAGTAAACGTAAAAAGAAGGTTTTACAAGACTCACGTTAACAATATTGCAGCAGTACGCACACAATCGAAGCGCAGTAAGGATGGCTAGTGTAACTAGCAAGAATACCACGAAAGCAAGAAAAAGAAGTACGCTATTAACTATTAACGTACCTGTCTCTTCCGAAACGAATGAGTACACATCGTCGTGTCGTGCTACCATCGTTCGGTCAGAGTCT
+
///869?CC==CBBBCB<<?DCBBBDCD@BBBD@@<?7::=>>::5::6;8<<;33333$3277;:<;??333,77=:@@=+??>;;===/975*.----79==9>:>>8<<A=?A;:;BBCAAACCCCMF@C;;;<A@@>??@C?B?CBA=A@@?A@@@?BAAA=?98848@;178377)8;<9>@>>>,<>8<ABBDCBBB>A<888;8;499;;:;>944449-3-338089949989::::;@@??@>>>9::9337777/7777=9>?====BBAB@@
@ATNG8:01019:05925
GATGGTAGGAGACACGTCGCACACGTACTCATTCGTTTCGGAAGAGACAGGTACGTTAATAGTTAATAGCGTACTTCTTTTTCTTGCTTTCGTGGTATTCTTCTAGTTACACTAGCCATCCTTACTGCGCTTCGATTGTGTGCGTACTGCTGCAATATTGTTAACGTGAGTCTTGTAAAACCTTCTTTTTACGTTTACTCTCGTGTTAAAAATCTGAATTCTTCTAGAGTTCCTGATCTTCTGGGTGCGCTACAGTCTCTCTACCATCGTTCGGTCAGAGTCT
+
BBCB@CCC9CCDBBBBABDCCCBBBCCDCCCC@CCCC>CJ@C@BCCCCCC?CCDA@<A@DCBB?B?CCACCCCCC?CCCCC3@@;@99:29BBA>AAC@BC>BBBBB=A@BBBBBB>BBC?C?CCAC>>>@=DA@@<@????@@@@@AAA???@<:;;<AA<A<AAAAA>>@A=C@@@@6@<@<@@@A@/@A<<<6==<9::@<=<<@@@A/AAAAB=A=??;?AAD>>>:@<@A@@=<8>?AA7;;;AAA>==AAAA===ACC9>8::@;;;5<>>AA>=;;
@ATNG8:01037:05948
GATGGTAGGCGTGTGAGAGTCTGCCCAGAAGATCAGGAACTCTAGAAGAATTCAGATTTTTAACACGAGAGTAAACGTAGAAAGAAGGTTTTACAAGACTCACGTTAACAATATTGCAGCAGTACGCACACAATCGAAGCGCAGTAAGGATGGCTAGTGTAACTAGCAAGAATACCACGAAGCAAGAAAAGAAGTACGCTATTAACTATTAACGTACCTGTCTCTTCCGAAACGATGAGTAACTATGTAGAGCTCTATACTACCATCGTTCGGTCAGAGTCT
+
///:888;9<<@@;??BBBBBB;;;)444.955@9929@CCCB@A@;>@7<8<===>=>>)>8A@A:96BB=@B;A483398078,3,333&3776=4448<8;;1;577/77917?@ACBAA?@@AB;;;<7=<;;5;;=>??@@=B=>:?9<8758A;=;?:7965.5:5:>?<AB;;7;>>:8888)6919797<><:>5<4<<==:=:===>>=>;;;>=>8<9<8=6600/326-.(....58588;86677><<><=59::<=8=>===>A:9:88
@ATNG8:01038:05958
GATGGTAGTCTCAGATAGTCTATAGTACTCATTCGTTTCGGAAGAGACAGGTACGTTAATAGTTAATAGCGTACTTCTTTTTCTTGCTTTCGTGGTATTCTTGCTAGTTACACTAGCCATCCTTACTGCGCTTCGATTGTGTGCGTACTGCTGCAATATTGTTAACGTGAGTCTTGTAAAACCTTCTTTTTACGTTTACTCTCGTGTTAAAAATCTGAATTCTTCTAGAGTTCCTGATCTTCTGGAGATACACATGATACTCTACCATCGTTCGGTCAGAGTCT
+
<88?7><<@@ABBBBCCCCCCAA;A666==;><@CCC?CE@C?CDDICDB:<9=@?4:09:;@2915<<<=DB@A=@A@??,@=5;;AC<B?AA:CCC?CB:;;9AAC>ABBAA;9969:C?B?CBBCB@@@=@@@?=AA@;;;@@@@@@;;:??:@::69@=?5;:BBBCCBB?@@@@B497:?CCDHD1B:9:@699BB??A@>>;@?A?0;>>;>=@?BB?BBBBCCC=@=@BCBBC>A@A?@B;;;@@CBBCDCCCBBBBC?BA??@>AA?BBIIHCCBC
@ATNG8:01040:05926
GATGGTAGGAGACACGTCGCACACGTACTCATTCGTTTCGGAAGAGACAGGTACGTTAATAGTTAATAGCGTACTTCTTTTTCTTGCTTTCGTGGTATTCTTGCTAGTTACACTAGCCATCCTTACTGCGCTTCGATTGTGTGCGTACTGCTGCAATATTGTTAACGTGAGTCTTGTAAAACCTTCTTTTTACGTTTACTCTCGTGTTAAAAATCTGAATTCTTCTAGAGTTCCTGATCTTCTGGGTGCGCTACAGTCTCTCTACCATCGTTCGGTCAGAGTCT
+
45;>:>CA?CCCCCCBBBBBBCCCBBBCBCBB@BCCB=AA<A>ACBBBCC?CCCBB?B@CEBB?B@CCBBAAB=C:BB===+BB8BAA@:@BCC@CBB@CC>@??BBB@DCBBBBBB>BAB>C?B@;<=@>?7;=@>6::::;>>@@???AA@AA:==>=AA<A=>>>?@@AAA688>CF;C=A<>>???/?=99=2<77///;;<@8>===.;;;:=:==A@<@;<;==A<@=@ABBBB;>;;;1888@ADBAA>>>AAAA===79///>6==7==@??;;99
@ATNG8:01041:05916
GATGGTAGACATATCGTACTCTCTGTACTCATTCGTTTCGGAAGAGACAGGTACGTTAATAGTTAATAGCGTACTTCTTTTTTCTTGCTTTCGTGGTATTCTTGCTAGTTACACTAGCCATCCTTACTGCGCTTCGATTGTGTGCGTACTGCTGCAATATTGTTAACGTGAGTCTTGTAAAACCTTCTTTTTTACGTTTTACTCTCGTGTTAAAAATCTGAATTCTTCTAGAGTTCCTGATCTTCTGGTGTCGTCTATCATGATCGTTCGGTCAGAGTCT
+
:59>:BBBBCCBBBCCCCEBBBCDGCCCDCBB@BBCB>BD@E@CCCBBBB@CCAAA?C=@A??<?7??????;9=479:9:9#9;4;ABA8@BBB?BCB?BA;??>@@B;??BBBAAA=@@?<A<AAA<==AA<@:;;:<<<;<<=>@>>>>>:9=9///9==9=9B@@@@>==>997767(54:88999:9%985565-588/..8679+////'....5053:969>><>A?<?:>?@@@@<??@<;;;;?===BC;;;>>?>==8;;5;>===;;;=
@ATNG8:01048:05925
GATGGTAGAGAGACTGTAGCGCACCCAGAAGATCAGGAACTCTAGAAGAATTCAGATTTTTAACACGAGAGTAAACGTAAAAAGAAGGTTTTACAAGACTCACGTTAACAATATTGCAGCAGTACGCACACAATCGAAGCGCAGTAAGGATGGCTAGTGTAACTAGCAAGAATACCACGAAAAGCAAGAAAAAAGAAGTACGCTATTAACTATTAACGTACCTGTCTCTTCCGAAACGAATGAGTACGATGAGATCTCGTGTGCTACCATCGTTCGGTCAGAGTCT
+
9:@B@CCBCBBBCCCCBBCBBBEDE=BBB@CCCDBB?B?CBBBCCC?CD?A?BBBBBBBB3B@CBCBBBCCBBB<BBCEEDE5@@<@<AAB=ACCAFBAABBBCD?B?AC@CCC?BABBDCCCCCBCCBB@C<BBDD<@@AABBBB>C@CBB?BBBCCCAA=ACCBBA?CB?889;>>9999+9>>;999999%9A;A:9:CCCCD:=:>ABB7;7;ABBB@DCBBBCC<?=>BB<BDC@BAABCCCBBBDDAAA@>>>>>===>>><>AB?@:=<9<AAAAA@>>
@ATNG8:01054:05940
GATGGTAGCTCACGTACGTCACACGTACTCATTCGTTTCGGAAGAGACAGGTACGTTAATAGTTAATAGCGTACTTCTTTTTCTTAGCTTTCGTGGTATTCTTGCTAGTTACACTAGCCATCCTTACTGCGCTTCGATTGTGTGCGTACTGCTGCAATATTGTTAACGTGAGTCTTGTAAAACCTTCTTTTTACTTTTACTCTCGTGTTAAAAATCTGAATTCTTCTAGAGTTCCTGATCTTCTGGGTCTCTCTCTCACGCACTACCATCGTTCGGTCAGAGTCT
+
34;;7;@BC@<BAAABBBBBBBB;<;AAABAB=BBBB;AA=A?ABCBCBB?BC@@@?C@CBBB@FABBAAAC???;00000'06*/////(/8:;7;<9::;+/07::;8;=@=BBBB@ABC9999CACBA>>:>BBB386AAAA>>>>>>B;;;B<>>><??<>:>>F>>>>>=589?@@3@:=79999<.9?;<<.955//.35/5-2222$2555728388287779994959:::??7;;;=7=>>@A@@>>>@>>9;///@9666<=7BD;@@@A@@@==
@ATNG8:01062:05915
GATGGTAGCGCGACGAGCGTAGACCCAGAAGATCAGGAACTCTAAGAAGAATTCAGATTTTTTAACACGAGAGTAAACGTAAAAAAGAAGGTTTTACAAGACTCACGTTAACAATATTGCAGCAGTACGCACACAATCGAAGCGCTGTAAGGATGGCTAGTGTAACTAGCAATAATACCACGAAAAGCAAGAAAAAAGAAGTACGCTATTATCTATTAACGTACCTGTCTCTTCCGAACGAATGAGTACGAGAGTCAGAGCAGAGCTACATCGTTCGGTCAGAGTCT
+
344505:B>B;:59999666;;;@@466>9==>??><C?@>@00+0<::<;<:00///////#/)///33388879193444444#5;494;<<0<<<7<<696>>BB?B@CC@LBB>@@@@ACCBBBAAABBDC?BBBB>ABA?@@@@<A?ABB@DBBCCCCC@ABABAA=??=AA@;=;7777(7;;8799:::%:><3947<=;?979?@:??3615A>>?;?;;;>>@<@=AB<@@A=AB===>ABBBB??@@@@??;;;>>>A@@BB==8;:<A@@@@@=>>
@ATNG8:01019:05985
GATGGTAGTGCGTGAGAGAGAGACCCAGAAGATCAGGAACTCTAGAAGAATTCAGATTTTTAACACGAGAGTAAACGTAAAAAGAAGGTTTTACAAGACTCACGTTAACAATATTGCAGCAGTACGCACACAATCGAAGCGCAGTAAGGATGGCTAGTGTAACTAGCAAGAATACCACGAAAGCAAGAAAAAAGAAGTACGCTATTAACTATTAACGTACCTGTCTCTTCCGAAACGAATGAGTACTACTCTCATATGACACTACCATCGTTCGGTCAGAGTCT
+
348<9>BABCCCCCBBBBCCCCCCC?CDGBHCCC99:;?BBDCCCC@DD?A?BCCABBBB3B?BBDCCCBBBBB=ABBCEDD5<:6;4;;;6;DE@EBBBCCHEG?B>AB?CCE>??AABCBBCCCFCBBBD?CCDB>A@BBCCBB?C@DBB>BCCDDDAA?ADCBBB?BB??>?499988*9==;::9:9:%:><?:7:BCBCC>>:9@?@.838ABBBADCBBBA@=@=@@A;ABB?BBCCCBBBBBBCBBBAABBBBBBBBB?BB@@C>AA@CCCCCCAAA
@ATNG8:01036:05996
GATGGTAGTATCTGCACACTCTGTCCAGAAGATCAGGAACTCTAGAAGAATTCAGATTTTTAACACGAGAGTAAACGTAAAAAGAAGGTTTTACAAGACTCACGTTAACAATATTGCAGCAGTACGCACACAATCGAAGCGCAGTAAGGATGGCTAGTGTAACTAGCAAGAATACCACGAAAGCAAGAAAAAAGAAGTACGCTATTAACTATTAACGTACCTGTCTCTTCCGAAACGAATGAGTACTGTATCTATGTGTGCGCTACCATCGTTCGGTCAGAGTCT
+
4::>@DDDA@A@@CCCCDFDCCABB@CCCABBBBBB=@=@BCDBCB@CC@C@BBBBCCCC3C?AABBBBCBBCB>BBCCDDD2;:6;>ABB:BCC@CCCCGCEBB@C@CC@CBB@BEBBBCDCCCCDDBBBB?@BAA?BBCCCC@?<@?C@A>AECCCCBB@BBBBBB@AA>ABC>ABA@@<=>>;9:9999%9?;>97:BBBBD;><<;>=.819<AAA>ADBBDBB?A?ABB=ACC@AAAEDBBABBBBB>>@AAAAD9:9@BB?A>>>C?>>;>@@@@@?;;
@ATNG8:01039:06003
GATGGTAGCACGACACGACGATGTGTACTCATTCGTTTCGGAAGAGACAGGTACGTTAATAGTTAATAGCGTACTTCTTTTTCTTGCTTTCGTGGTATTCTTGCTAGTTACACTAGCCATCCTTACTGCGCTTCGATTGTGTGCGTACTGCTGCAATATTGTTAACGTGAGTCTTGTAAAACCTTCTTTTTACGTTTACTCTCGTGTTAAAAATCTGAATTCTTCTAGAGTTCCTGATCTTCTGGTATGACTAGTGTACTACTACCATCGTTCGGTCAGAGTCT
+
??@D?CBBBBBBABBBBCB;69?@BBCCCCCC@CBAB=BC?B@CDDDCBB@DFCBC?C?CCBC?B?BCBBBBBBA>ABBBB3BAABBBB=BAAA@CAA>AD@BBBBBB<AABCBBBC?BBB?B?BB?B@@@@;A@@>9>>??;;=@@@@@@????89;:8==8=<@AAAABA==:==BAA2?6;5;>??>/>>88918?@;;;?>>>8====.9>>>B<C=AA<AAAA@@@:=:=@BB@?;?AB=AA@@>>>@@>A@>@>@;=>@:>>?>>;6636AAAAAA><
@ATNG8:01043:05974
GATGGTAGAGTACAGTGTAGTAGACCAGAAGATCAGGAACTCTAGAAGAATTCAGATTTTTAACACGAGAGTAAACGTAAAAAGAAGGTTTTACAAGACTCACGTTAACAATATTGCAGCAGTACGCACACAATCGAAGCGCAGTAAGGATGGCTAGTGTAACTAGCAAGAATACCACGAAAGCAAGAAAAAAGAAGTACGCTATTAACTATTAACGTACCTGTCTCTTCCGAAACGAATGAGTACACATCGTCGTGTCGTGCTACCATCGTTCGGTCAGAGTCT
+
<<BB>AAEECBCBBBBBCCDCDBCB@CCC?CBBBBB?B@BBCCBBB@DC@C@BAAAABBB3B@BBBBBBBBBBD>@?BBCCC3?@<=.9::6;CC@CCFBCDDDD?C?BC@BCF@CCBBBBBBCCCDCA@@C@DDA@?BACBBBBB?B@DCC?CCCCCCCB?BCCCCD@BB????>??@A@;@?@;:99999%9@=AAAABB??<17168:=)/+/<=<<?BB???A@=@=AAA;@AA;999BBBCHDABABBBB?????9::?BB?B@ABD?AB>BDBAAA???
@ATNG8:01043:05993
GATGGTAGTACATGATAGACGACACCAGAAGATCAGGAACTCTAGAAGAATTCAGATTTTTAACACGAGAGTAAACGTAAAAAGAGGTTTTACAAGACTCACGTTAACAATATTGCAGCAGTACGCACACAATCGAAGCGCAGTAAGGATGGCTAGTGTAACTAGCAAGAATACCACGAAAGCAAGAAAAAAGAAGTACGCTATTAACTATTAACGTACCTGTCTCTTCCGAAACGAATGAGTACCTCTCAGACGCTCGTCCTACCATCGTTCGGTCAGAGTCT
+
9:<<9<BBCBB=B;?ACCBB<<<B@<:59.59<5561615<<;:;:7<:3<98<99999;*;=>CCDGFCCECC=BA>>>>>0>BB=ABB;BDD@CBBABBCBB@B@CC@CCC@CCCAAABBCCDCCCCCD@DDCC@CBBBCB??<@>BAA?ACCBBBBB@BBCCCC?CC?CCC@BA???9?==;9:9999%9>>?A@BBBBBB?B?@@BB7859CDEFACCA@ABB?B@CCC>DDC@CBBBCBB?BBBBBBBBBBBBBBB?BBB?@@@=@<@?:>CC>?@;;;
@ATNG8:01049:06000
GATTAGGCGTGTGAGAGTCTGCCCAGAAGATCAGGAACTCTAGAAGAATTCAGATTTTTAACACGAGAGTAAACGTAAAAAGAAGGTTTTACAAGACTCACGTTAACAATATTGCAGCAGTACGCACACAATCGAAGCGCAGTAAAGGATGGCTAGTGTAACTAGCAAGAATACCACGAAAGCAAAGAAAAAAGAAGTACGCTATTAACTATTAACGTACCTGTCTCTTCCGAAACGATGAGTACTGCGTCTCACTCTCGCCTACCATCGTTCGGTCAGAGTCT
+
8557<<9>BBB=CCBBA;95944)4;;<BABB;;7;?BBB;;<@;?@5:.5?;99999'93=>>:;9C:98A9885??;>)>=2828;;+;;:5:///96667,3,37173917999<>@;;;>?@BBAC;AAAA=??888;;::3;8=>D@CA?::=/0)///6661683877178333(3333(3?===>&74/3993329:60512:<;695:///=6999///6/5379=/5773<>?777??@@>=>BBBAAA;8716==:@@@@@;=>9=::9==555
@ATNG8:01051:05960
GATGGTAGAGTACAGTGTAGTAGACCAGAAGATCAGGAACTCTAGAAGAATTCAGATTTTTAACACGAGAGTAAACGTAAAAAGAAGGTTTTATAAGACTCACGTTAACAATATTGCAGCAGTACGCACACAATCGAAGCGCAGTAAGGATGGCTAGTGTAACTAGCAAGAATACCACGAAAGCAAGAAAAAGAAGTACGCTATTACTATTAACGTACCTGTCTCTTCCGAAACGAATGAGTACTATAGACTATCTGAGACTACCATCGTTCGGTCAGAGTCT
+
355>9=BBBBCBC;;9@ABBBCFAA?AAC>BBBBDL@C@BBBBB@C>::25=BABACDDD3B>AB@AAAAAB@@;?:;;BBB2BB>A?BBB;CBC?AAABCBCCC?BAA@=@AA<@@BCCCCCCFFGCAA@@<@B@@=@CBABA::6;@B@@=@CA@@@BA=BBBBBB@BB@?@>?CBBBE?BAA=@@@@@2@A?AABCBC>>><>>???6;49=ABB?BAAAACCA@=?@?8?00)0::;ACCBA???BCB>>BCBCCB::9B?A???A>AA?BBBBBBBBA
@ATNG8:01053:05976
GATGGTAGCATCTGCATATCTCACCAGAAGATCAGGAACTCTAGAAGAATTCAGATTTTTAACACGAGAGTAAACGTAAAAAGAAGGTTTTACAAGACTCACGTTAACAATATTGCAGCAGTACGCACACAATCGAAGCGCAGTAAGGATGGCTAGTGTAACTAGCAAGAATACCACGAAAGCAAGAAAAAAGAAGTACGCTATTAACTATTAACGTACCTGTCTCTTCCGAAACGAATGAGTACGTGTGCGACGTGTCTCCTACCATCGTTCGGTCAGAGTTT
+
744>7;BEFCCCBCCC@AAABCCCBDCC?CBBB998;AAAACCCB@CC=@>@BBCECCC3C@CCBCCCCCAA?8=?:;;;;*;;599===0>A@>ACDCBBC@@<@?BB?BCC@BBDCCBBCCDBBBBBBB@BCCC>@@BBBBAA@D?C;;;;DECCBCC?BBBBBC?BB>9999??AAA;???8<<<<<?&=A?9:7AABA??<?<?B??:>;>@BBBHCCBBABC?CACCC>CBB?999AABABCCECCCCCC???;;;=@@@<AAC=A>AB?BBCCCCCC=
@ATNG8:01055:05983
GATGGTAGGCGTGTGAGAGTCTGCCCAGAAGATCAGGAACTCTAGAAGAATTCAGATTTTTAACACGAGAGTAAACGTAAAAAGAAGGTTTTACAAGACTCACGTTAACAATATTGCAGCAGTACGCACACAATCGAAGCGCAGTAAGGATGTAGTGTAACTAGCAAGAATACCACGAAAGCAAGAAAAAGAAGTACGCTATTAACTATTAACGTACCTGTCTCTTCCGAAACGAATGAGTACGATGAGAGAGCTCTCTCTACCATCGTTCGGTCAGAGTCT
+
855=:=ED@D@ABCCCCCCB@@?@@4@BC?CCCDCC@C?BBBBBCC@CC@D@CCC::9::*;>AAAABBDC???6=A99888)9B>A?DCC8@AC?CAA@CCCBB>B>BB@BA;:>>>>??>>@AA>>>==>9>A@@:@@@@AA??9>:>>BABABBAA<AAACCB>@@=@BC?CA666,7:969@?@@/==:>ABBCA@==9=;>>>A;A7>>>=>9>>>=;<<7=:=AA7@>>;?><==>>BB>>>AAA@??:::@A@@=>7>ACAA;8868>>>@@><<
@ATNG8:01056:05960
GATGGTAGCACGACACGACGATGTGTATCATTCGTTCGGAAGAGACAGGTACGTTAATAGTTAATAGCGTACTTCTTTTTTCTTGCTTTCGTGGTATTCTTGCTAGTTACACTAGCCATACCTTACTGCGCTTCGATTGTGTGCGTACTGCTGCAATATTGTTAACGTGAGTCTTGTAAAACCTTCTTTTTACGTTTACTCTCGTGTTAAAATCTGAATTCTTCTAGAGTTCCTGATCTTCTGGGTGTATCAGCGAGTATCTACCATCGTTCTGTCAGAGTCT
+
:55<:<<CB==666;:999///9;<ACDCCB?BBB>BC=A?ACBBCBBABBBCB=@?@BCC>C>@BCBBBB@@<998899#7:5:7;818@@C@DBB?AB9::?C@@>BBBBBBBC@E99:?B=A@=00/995@AAA:>?BAA@>>>@@BBA===;888<??:A8::;AA@=>>6557==.=3<3>@A@@.88<==4<<=888<<<<1877'2222:6;4996:9995553737@???@<@@BB9888@AA@@@@????===;;4;;;;?9==AAB>>>@???
@ATNG8:01058:05993
GATGGTAGCGCATATCAGCGCAGCCCAGAAGATCAGGAACTCTAGAAGAATTCAGATTTTTAACACGAGAGTAAACGTAAAAAGAAGGTTTTACAAGACTCACGTTAACAATATTGCAGCAGTACGCACACAATCGAAGCGCAGTAAGGATGGCTAGTGTAACTAGCAAGAATACCACGAAAGCAAGAAAAAGAAGTACGCTATTAACTATTAACGTACCTGTCTCTTCCGAAACGAATGAGTACGATGAGAGAGCTCTCTCTACCATCGTTCGGTCAGAGTCT
+
BCCC?B:6:;BBABBCBBBBCCCBB>BCC@DCCBCC@C?BBCBBBD@BB?B?BCDCCBCC1C@CCCCCCCCCCD>CA9::::*9C=C;@@@9@BC?CBBCCCCBB?B?CC@DCC?BBBCDCCCBBBCCBCCC@ICCC@CBBBABAA>B@CBB>ACDDCDDD?CCCCCC?AB?ABB<??A??9?9928???@2AC?B:99CCCBB>A>ACCC<?=@CCCC@CBCCBCC?C?BCC>CCC?CCCCBBBAAACCDABBBCAAABBBBBC>B@B?B<>><>BAABBA@>
@ATNG8:01017:06058
GATGGTAGGCGTGTGAGAGTCTGCCCAGAAGATCAGGAACTCTAGAAGAATTCAGATTTTTAACACGAGAGTAAACGTAAAAAGAAGGTTTTACAAGACTCACGTTAACAATATTTGCAGCAGTACGCACACAATCGAAGCGCAGTAAGGATGGCTAGTGTAACTAGCAAGAATACCACGAAAGCAAGAAAAAGAAGTACGACTATTTAACTATTAACGTACCTGTCTCTTCCGAAACGAATGAGTACGAGAGTCAGAGCAGAGCTACCATCGTTCGGTCAGAGTCT
+
;<@A?BBB?ACCCCDCCCB?A@;;;)4::@@@ABAA=A=@ABA;;;=@@5;2:;;:::::$93=88?<;@<;@>5<;99999$79888<<=188=7=433;?7336<89=8<788(59==????A@>====<<899:>8<:;;===A=A<AAC?BAAAABBB@BBCC9879C?CAB>AABCE>BBB=>=<<<,894:@@;///9///(87:878184=<>?><@@@686;6<6<@D9=AB7:0:@00/?===?CBBAAAACBBBBB@@:>899?:?A=@AAAABBC@
@ATNG8:01024:06020
GATGGTAGTGATACAGATCAGACACCAGAGATCAGGAACTCTAGAAGAATTCAGATTTTTAACACGAGAGTAAACGTAAAAAGAAGGTTTTACAAGACTCACGTTAACAATATTGCAGCAGTACGCACACAATCGAAGCGCAGTAAGGATGGCTAGTGTAACTAGCAAGAATACCACGAAAGCAAGAAAAAAGAAGTACGCTATTAACTATTAACGTACCTGTCTCTTCCGAAACGAATGAGTACTGCGTCTCACTCTCGCCTACCATCGTTCGGTCAGAGTCT
+
<<CC?BBDDBBBDCDBCCCCBBCCA?AABBCCBBB@C?BABCCCD?BB?B@BAA@AAAA2A?CBBABCCDAA?6==:<;<;.<G?C?BBB:BAB?B@AABBC::8;=@B?CCC?CBBABCCDBBBCBBCCC@CCCC?CAA@AAAA?B?CAB?BCCCCCBB@BBBAAA?BC????;??ABB=@>>;999989%9@;@>>?CCCAB?B>=<@B<@<??BBB?;;;AA@?=@@CBC=CDD?BBCCCCBBBBBBBBCCCBCBBBE@BBB?BCCCC?BB?CCCCCCBBB
@ATNG8:01037:06052
GATGGTAGCACGACACGACGATGTGTACTCATTCGTTTCGGAAGAGACAGGTACGTTAATAGTTAATAGCGTACTTCTTTTTCTTGCTTTCGTGGTATTCTTGCTAGTTACACTAGCCATCCTTACTGCGCTTCGATTGTGTGCGTACTGCTGCAATATTGTTAACGTGAGTCTTGTAAAACCTTCTTTTTACGTTTACTCTCGTGTTAAATATCTGAATTCTTCTAGAGTTCCTGATCTTCTGGACAGAGTGTGCAGATACTACCATCGTTCGGTCAGAGTCT
+
::4965;<<56666===>?666;;=<=<=;;;7@CCC>@@<?:AA@BCBC@A@@CA;@;B?;?8<<?:?;<<;==9=<>>>+<<7;333,39:9>BBC?BB=>????@:@889?>BB@BCD<?<?@=A?;;;=ABBD;??AAA;;;;;>?@>>>@7;;<7=>,/,/:<<>>>?@8=;;;;/;9>;>@BCB/???@B6====>>A@@@=BB7=;::==A<A9==:=???A@A6:7:@>A@@388>:>????ABBA>>>AA>>;<;B<A888B;==:=>CFFCA;;
@ATNG8:01054:06020
GATGGTAGTGATACAGATCAGACACCAGAAGATCAGGAACTCTAGAAGAATTCAGATTTTTAACACGAGAGTAAACGTAAAAAGAAGGTTTTACAAGACTCACGTTAACAATATTGCAGCAGTACGCACACAATCGAAGCGCAGTAAGGATGGCTAGTGTAACTAGCAAGAATACCACGAAAGCAAGAAAAAAGAAGTACGCTATTAACTATTAACGTACCTGTCTCTTCCGAAACGAATGAGTACTATGTAGAGCTCTATACTACCATCGTTCGGTCAGAGTCT
+
@<BB@CCCCCCCCCCDCBBBCCCJGAEEEACDDBBB>B?CBBACCC?CC@C?BBA?????1??BBCAABBCBBB>BAABCCC5CFAC@BBB;BCBACBBCCCDBB@B@CC@CCC@CCBBBBCCCCCCCCCBD@DDCC>@BBBCCBB?B?B?@>@BBBBCCC@CCABBB@AA>ABB=@?BBB=@=>9999989%9?<?989BCBCC?A=>AAA=A=>>BCC@BBAAABB?B@BBB=BBB?CCBBCAAAAACCACABBAA?A????BD<@@AAA;::7:?>>??>>>
@ATNG8:01062:06037
GATGGTAGGAGACACGTCGCACACGTACTCATTCGTTTCGGAAGAGACAGGTACGTTAATAGTTAATAGCGTACTTCTTTTTCTTGCTTTTCGTGGTATTCTTGCTAGTTACACTAGCCATCCTTACTGCGCTTCGATTGTGTGCGTACTGCTGCAATATTGTTAACGTGAGTCTTGTAAAACCTTCTTTTTACGTTTAACCTCTTCGTGTTTAAAATCTTGAATTCTTCTAGAGTTCCTGATCTTCTGGTGTTCGTCTATCATGTACTACCATCGTTCGGTTCCAGAGTCT
+
344<7:;@?CBDBB=;;;>>B@@B:955<=;;6;5<;0<C=A4565=>>?:==AA@7;6;>@<8=7;;>?::=;:433333$3:673333&3:::8=;;8;;6:@@=//)/688;==<488:8>8;;922255/599:4555=999///96662,-(---035(/)2788;9999025><<,9/7/6////'/8;:<*/)/(/55/58:556(687(57815:(/(//(.557655055777;;;15//5;//*/676:9===;;;====@<@AA>>:=B;@6;5:<98;//
@ATNG8:01014:06086
GATGGTAGCATCATGCATATCTCACCAGAAGATCAGGAACTCTAGAAGAATTCAGATTTTTAACACGAGAGTAAACGTAAAAAGAAGGTTTTACAAGACTCACGTTAACAATATTGCAGCAGTACGCACACAATCGAAGCGCAGTAAGGATGGCTAGTGTAACTAGCAAGAATACCACGAAAGCAAGAAAAAGAAGTACGCTATTAACTATTAACGTACCTGTCTCTTCCGAAACGAATGAGTACGTGTGCGACGTGTCTCCTACCATCGTTCGGTCAGAGTCT
+
;<<D@CBBBBBCCAAACCDCCCBA?=@BB@CDFCBB?C@CBCBBCB?BCAC?BBCBBBBB2A>ABBBBBCDAAA99:;A@@A0AB?C@DDD;DDC@CBBBCCCA@?A@CC@CCC@CCBBBBDCCCCCCBBDC@DCCC<@ADCBCA@>B@DAA?@CCCCDBB?BBCBCB>AA@BBC>AAAA@9999;:9:::(9A?AABBBBBAA?>6;;>>5;5;?BBA?BCBBCEK?B?BBC>CCC?BBBCCCBBBC@AABBBBBBBB>A<AAA<A@@@B?BB?BDDDBBBAA
@ATNG8:01016:06108
GATGGTAGACACGTGTGCTCTCTCGTACTCATTCGTTTCGGAAGAGACAGGTACGTTAATAGTTAATAGCGTACTTCTTTTTCTTGCTTTCGTGGTATTCTTGCTAGTTACACTAGCCATCCTTACTGCGCTTCGATTGTGTGCGTACTGCTGCAATATTGTTAACGTGAGTCTTGTAAAACCTTCTTTTTACGTTTACTCTCGTGTTAAAAATCTGAATTCTTCTAGAGTTCCTGATTTCTGGACGACGCGCACTGACACTACCATCGTTCGGGTCAGAGTCT
+
9:@@:CCCBCBBBBB@A@B@AACBBBCBBBCC@CCDL?CC;;;;CCCDCC@BBCA@=A<@@AB?B@DABBCDBAA:?<;==.;?8A787/3;???BAA=@B=@@?@@@=ABDCCCBB?BCA<A;>?>>AAAA178BB;>>ABAA???888A===?8;;A<AA=D=?>>@@>>>A=A==@@2>+/)/////(/;///)6:<877===;/////'.///<49/66.6<9<;>><@<???DD;788<??888@@A===>;;;@@@@A=AA===:888-8@@A????>
@ATNG8:01018:06079
GATGGTAGATATATGCACGCTCTACCAGAAGATCAGGAACTCTAGAAGAATTCAGATTTTTAACACGAGAGTAAACGTAAAAAGAAGGTTTTACAAGACTCACGTTAACAATATTGCAGCAGTACGCACACAATCGAAGCGCAGTAAGGATGGCTAGTGTAACTAGCAAGAATACCACGAAAGCAAGAAAAAAGAAGTACGCTATTAACTATTAACGTACCTGTCTCTTCCGAAACGAATGAGTACACACTCTCATATGACACTACCATCGTTCGGTCAGAGTCT
+
9:<B:>@AABB@@>;;A=<BABB=C7;<A@ABCC@@?@?BCCAAAC?CB?C@BBAAABBB3B?BBBBA@@A???8??@ACAA09:658;@@9BBB@@AABBBC;;6;=A@=BCB>A@A@CBCBBCCCCFBAA@CBBD?BBCBBBAA>B@CBB?BCAAABBB?CBBBBB?BB?AAA?FCBAA;><<;99::99%:A;??????AAB=>:=BBB<><>?BCC@CBB;;:B:=3:9=6?AA=AABBA?@@@>>>>CAB989CBBA<@@?4=73358A=?@@A@ABBBB
@ATNG8:01022:06098
GATGGTAGGACGAGCGTCTGAGAGGTACTCATTCGTTTCGGAAGAGACAGGTACGTTAATAGTTAATAGCGTACTTCTTTTTCTTGCTTTCGTGGTATTCTTGCTAGTTACACTAGCCATCCTTACTGCGCTTCGATTGGCGTACTGCTGCAATATTGTTAACGTGAGTCTTGTAAAACCTTCTTTTTACGTTTACTCTCGTGTTAAAAATCTGAATTCTTCTAGAGTTCCTGATCTCTTGGCAGACTCTCACACGCCTACCATCGTTCGGTCAGAGTCT
+
5;;;?BBA?D@@?@@@B@@@ABBA>BBBBCBB@CCCC>BA?B@CCECCAA?ACCCC@C@BBA@=B>CCCI=<;FH@CBDCC3;;:;CDD?DDBC@CCC?AB@CCCCCC@BBBBBBBC?BCB?B?CECCBBBB?BA@@<A?BBBBBFCDBBBB@BBD?BD@D@C@@ACBBBC@BBAAA3>9;6;;<;<.;>==>7>>><@?AAA@?A@?@+<8<<A8=8<=7>A??>>??@;@DCAA8887:;?>>;;;;;C?>>@AA<@@@<>;;;B=;;7;?===@@@@
@ATNG8:01024:06075
GATGGTAGCGAGCGAGTGTGTATACCAGAAGATCAGGAACTCTAGAAGAATTCAGATTTTAACACGAGAGTAAACGTAAAAAGAAGGTTTTACAAGACTCACGTTTAACAATATTGCAGCAGTACGCACACAATCGAAGTGCAGTAAGGATGGCTAGTGTAACTAGCAAGAATACCACGAAAGCAAGAAAAAAGAAGTTACGCTATTAACTATTAACGTACCTGTCTCTTCCGAAACGAATGAGTACGATGAGAGAGCTCTCTCTACCATCGTTCGGTCAGAGTCT
+
:<:<?<:;;;;=>>===<<A;;;;:8<AC=ABB@@@6;6;@@?@@B???=??@@99555&5499;=<9A;;;:)99:4444$4:5<:@@@2==>:;;6:9@<555)59?@<B?@=??AADCCCBBAA@BCBB@DHCFACBBBBBEE@D@B;<8;CBBBBBB@BCBFCB>AA=@??=?BBAA;?991989999%9=;7:.9@??@:@:@50//87=<?:==@<C?C999@<@<?AA;@>?;@?@@AA:::ABBBBEB??>@@A?????<??BBB@DC@?@@?AB@@A
@ATNG8:01025:06078
GATGGTAGAGAGAGCTCTCTCATCGTACTCATTCGTTTCGGAAGAGACAGGTACGTTAATAGTTAATAGCGTACTTCTTTTTCTTGCTTTCGTGGTTATTCTTGCTAGTTACACTAGCCATCCTTACTGCGCTTCGATTGTGTGCGTACTGCTGCAATATTGTTAACGTGAGTCTTGTAAAACCTTCTTTTTACGTTTAACTCTCGTGTTTAAAAATCTTGAATTCTTCTAGAGTCCTGATCTTCTGGGTGCGCTACAGTCTCCCATCTTGGTCACGACGTCT
+
::;A<??@?@<@?@;59959;;;;;>>=BB:;1:AA?4AD>C?A;;9ABA>@AA;;0:;A@=C<C@BCCBBB5558==<==+==7=BCB=B:=?,0+0>5>?67839>><@@BFECCC<??E@C??==888;=<AAAA<>>>B:::888===;66;4////55374788???==<377777*7-6-5799:*<977>07)/../.66.22'5:::'679/77494<>7<=<::7;;3///66;<??@E;;;;?>766///9;=>6>>=A;;688-,,,,,,,,
@ATNG8:01026:06086
GATGGTAGTAGTACACTAGTCATACCAGAAGATCAGGAACTCTAGAAGAATTCAGATTTTTAACACGAGAGTAAACGTAAAAAAGAAGGTTTTACAAGACTCACGTTAACAATATTGCAGCAGTACGCACACAATCGAAGCGCAGTAAGGATGGCTAGTGTAACTAGCAAGAATACCACGAAAGCAAGAAAAAGAAGTACGCTATTAACTATTAACGTACCTGTCTCTTCCGAAACGAATGAGTACGAGAGAGCACACGTGTCTACCATCGTTCGGTCAGAGTCT
+
;9@C@DAAABBAAA<=C@A@BB==B?B@A=AA=?:9495;>?=<<@>AA?C@BCCCEFED5D?AACCBBBCBBB8@=;:9:::#9<<<====2=C@<@C>CDDCCC@B@BB@BCC@BAABBBCCCBCCDCABB?BBBB@DCCBCCBB?B@B@@>@AABDECC?CCCDAB?CC=9999==999,9<<<<>???.;C?CAAAB@@BB<?<?>>>5;5:?BCD@BBCCGBB?C?BCD>CBB?BAABBBBBBBBE>>@AABBBBBBAAAA=AA>>B?@@=@>>?AABBB
@ATNG8:01027:06103
GATGGTAGCGCATATCAGCGCAGCCCAGAAGATCAGGAACTCTAGAAGAATTCAGATTTTTAACACGAGAGTAAACGTAAAAAGAAGGTTTTTACAAGACTCACGTTAACAATATTGCAGCAGTACGCACACAATCGAAGCGCAGTAAGGATGGCTAGTGTAACTAGCAAGAATACCACGAAAGCAAGAAAAAGAAGTACGCTATTAACTATTAACGTACCTGTCTCTTCCGAAACGAATGAGTACTATGTAGAGCTCTATACTACCATCGTTCGGTCAGAGTCT
+
::@A=A:65>=BB@@;A==A===>>7BB=<==?>AA19155=;;:;7;<7:7:<:>>AAB2BADCCCCGBBACC;;;;;;;;*;?=?49999$5<<9>>B>@A<9;5;<@@<ABB?BBCCABABCCB@@AAAB@CFFE9=;;;@BBB?C>AA@=@BBBDCCE>@AB;;:=@@<?AA=@@???9?@@?BBBBB2@A>AACBBCA??;?;?ACC?B?BCCCD@CDDBAAA@C@FFE?A;;6;::9@@A:88>BBBBBAAABBAABBAA=====A?A>;>>A@AAB??
@ATNG8:01034:06081
GATGGTAGGACGAGCGTCTGAGAGGTACTCATTCGTTTCGGAAGAGACAGGTACGTTAATAGTTAATAGCGTACTTCTTTTTCTTGCTTTCGTGGTATTCTTGCTAGTTACACTAGCCATCCTTACTGCGCTTCGACTGTGTGCGTACTGCTGCAATATTGTTAACGTGAGTCTTGTAAAACCTTCTTTTTACGTTTACTCTCGTGTTAAAAATCTGAATTCTTCTAGAGTTCCTGATCTTCTGGGTGCGCTACAGTCTCTCTACCATCGTTCGGTCAGAGTCT
+
:99A:BCB?BC<69AACCC@@DCC?BCBBB:96:??@<AEAD@CCCCABB@CCBBCAC@CBCC@C@DCCCCCB@@======,;94;ACC?BBBI@DFC@CC:;;BCBB?CCDDABAC?A@DAE@CCBBABBC?CBB::;AB@AAABB@@@DBBAA>AAA>AA?D@BCCCCCEDD@FCCEC<C?B?A@@AA0ACCCD?DBBACCCBBC?BDDD5DBBBC@C@DC@BBBBBBB@C@@@?GBB=B?A@<ACBCCC@A@CCCCBBBCCC@CD@AAAFFACBBCCCB::
@ATNG8:01035:06061
GATGGTAGCGCACACATAGATACAGTACTCATTCGTTTCGGAAGAGACAGGTACGTTAATAGTTAATAGCGTACTTCTTTTTTCTTTGCTTTCGTGGTATTCTTGCTAGTTACACTAGCCATCCTTACTGCGCTTCGATTGTGTGCGTACTGCTGCAATATTGTTAACGTGAGTCTTGTAAAACCTTCTTTTTACGTTTACTCTCGTGTTAAAATCTGAATTTCTTCTAGAGTTCCTGATCTTCTGGACGACGCGCACTGACACTACCATCGTTCGGTCAGAGTCT
+
6::@;?@A@@@AA;96;;;;=@:66;=>?CBB?;<:C:@?=;7;<<<FBB@CCCCE@B?BCCC@CABB@===>>>4444444#4;<29;;;3:9995///)//4==;;;@7;;>>;555499=:><>>?655=@29555.5:;;@<===0/////:;6;=@7;;:<8<=654<:55.45555&5.5755555$559<<)55//:7///7)///&/5555.55)5:5555499<.5.55:4568<<?:>>666<;;;;;<<>@?=ACC:>>?9:49B499BCA9990
@ATNG8:01036:06082
GATGGTAGCTATACGTATATCTATGTACTCATTCGTTTCGGAAGAGACAGGTACGTTAATAGTTAATAGCGTACTTCTTTTTCTTGCTTTCGTGGTATTCTTGCTAGTTACACTAGCCATCCTTACTGCGCTTCGATTGTGTGCGTACTGCTGCAATATTGTTAACGTGAGTCTTGTAAAACCTTCTTTTTACGTTTTCTCTCGTGTTAAAAATCTGAATTCTTCTAGAGTTCCTGATCTTCTGGTCTACTACACTGTACTCTACCATCGTTCGGTCAGAGTCT
+
445<9<BBCCBDDBBBCCCCCEGBAACBBDGC@CCCG>DD>C@CFCBCCCBCCC::8;@CBCG@B@AA@CDCB<B?ADCAC2@A?BBBC<AABB?ACA<??8::@?==29999@AAC:::D@C?BBBBB@@@<??AA:>=>>=>@@@AABB::;@;::;:>==A<>==B@@@@A=@@@@@6@;?;;;;;:*:::::;/;@>??A>==18888'5:;<A;A9:;7:@>?>>><?=A@@@AA<???=BA@=;::>>@A>>>B@@ABB:====>;>A=AAA??@>>=
@ATNG8:01036:06102
GATGGTAGCACGACACGACGATGTGTACTCATTCGTTTCGGAAGAGACAGGTACGTTAATAGTTAATAGCGTACTTCTTTTTCTTGCTTTCGTGGTATTCTTGCTAGTTGCACTAGCCATCCTTACTGCGCTTCGATTGTGTGCGTACTGCTGCAATATTGTTAACGTGAGTCTTGTAAAACCTTCTTTTTACGTTAACTCTCGTGTTAAAAATCTTGAATTCTTCTAGAGTTCCTGATCTTCTGGTATGACTAGTGTACTACTACCATCGTTCGGTCAGAGTCT
+
344:5;CAABB?;;BABBC;6966@BBBBBBB?BBCB=BB@C@CCCBBBFACCBBB@C=@A@@<@=@@AABBCBB@BCDBD1BB?A@=;38;;>:CBB?AB?A@@A>@49:9=?>BB?BCC@C?BB?B<::;<??AA=B@@?A==>@@A???===5;;=;??<?=AA>;;:@@@;>=???2=7<98////(/69:(/+/87999===89888)7//)/8(/(6=9@?@?CAA=?<>>>@@@6:;><@ABB;;;A>>>@??@???AB=B?>>>=::5788=>@;88
@ATNG8:01045:06075
GATGGTAGTGTGTCTCTGAGAGTAGTACTCATTCGTTTCGGAAGAGACAGGTACGTTAATAGTTAATAGCGTACTTCTTTTTCTTGCTTTCGTGGTATTCTTGCTAGTTACACTAGCCATCCTTACTGCGCTTCGATTGTGTGCGTACTGCTGCAATATTGTTAACGTGAGTCTTGTAAAACCTTCTTTTTACGTTTACTCTCGTGTTAAAAATCTGAATTCTTCTAGAGTTCCTGATCTTCTGGAGATATCATCAGCGAGCTACCATCGTTCGGTCAGAGTCT
+
8<@A?CBBBB@@@:=<BBAAAAAAADBBA@@A=ACDE>CC?B?CCBBBBD@CBBBB?BBCCCD?B?BDDDCCCCCGBBBBB0BA=ACCB<BBCB@CCC?CC?BBBCCCACCCCCCCC@CCC@C@DECCABAD@CCBB?BCEEDDAABCBBBBBBB@BBB@BC=A>BBCDCDCCC@CCCCC;C@C=@@@@?,>BBBB>BBBBCCBA@@5;;;;*;CB;;9;?BB?BBCCBBB@B?CCCCBC@BBE;;<CCCCCCCBBCCCCCCBBC>@@@BB?BC@DBBCCCB@@
@ATNG8:01050:06108
GATGGTAGCTCACGTACGTCACACGTACTCATTCGTTTCGGAAGAGACAGGTACGTTAATAGTTAATAGCGTACTTCTTTTTTCTTGCTTTCGTGGTATTCTTGCTAGTTACACTAGCCATCCTTACTGCGCTTCGATTGTGTGCGTACTGCTGCAATATTGTTAACGTGAGTCTTGTAAAACCTTCTTTTTACGTTTACTCTCGTGTTAAAAATCTGAATTCTTCTAGATTCCTGATCTTCTGGGTGTATCAGCGAGTATCTACCATCGTTCGGTCAGAGTCT
+
;:>C?CBCCCBBA?;=;;@BBDCDBBCCDCBB?BBBB>DIBDDCCCCCCCACCBBB?C@CCCC@C?CBA@CC>=<<998888%:;:<=CC>BBBB?BBB@BB7:9BBBB?BCBCCCCC>CAC>B?@B>BB>>=;?A??8;<??@>>>>>AA>;;;C9;=<=@@<@<===@???>>5:6666-6)/)/9;:<*::76609799A@@?>=18888(6;;;B;>;>A=B@@@==:>:>>??@@=???A9@@@AAAAAAB>>=AAACCC8<;;;A>AA<A@@@@>>>>
@ATNG8:01054:06098
GATGGTAGCGCATATCAGCGCAGCCCAGAAGATCAGGAACTCTTGAAGAATTCAGATTTTTAACACGAGAGTAAACGTAAAAAGAAGGTTTTACAAGACTCACGTTAACAATATTGCATCAGTACGCACACAATCGAAGCGCAGTAAGGATGGCTAGTGTAACTAGCAAGAATACCACGAAAGCAAGAAAAAGAAGTACGCTATTAACTATTAACGTACCTGTCCCTTCCGAAACGAATGAGTACGATGAGATCTCGTGTGCTACCATCGTTCGGTCAGAGTCT
+
BC?>=@;59<=A?A@CDCDDGE?@@<@CB@CFGCBB?A?BCCD@IFADD@CADCDAAAAA2B@BBBBCCBBBAB<B:::CCC3CC@C@CBB;BBB@F@@@DCCCC=A>AB?BCC@BBCCCCCCCCCAB@@@B?BBBB=@@BBBBBB>B?BBB>BBBBBBBB>BCB@BB>@?<@@@9;:<;;1;;;;@AAAA/AA=@;;;@@@AB;@;@ABB<@<@?CBB?BC@@@<@@C@ABA;@?A>ABBBBBBBCCBBBBBBBA@@A>>>>>>9>B??B@BB@BCFCCCAAA
@ATNG8:01058:06098
GATGGTAGTGATACAGATCAGACACCAGAAGATCAGGAACTCTAGAAGAATTCAGATTTTTAACACGAGAGTAAACGTAAAAAGAAGGTTTTACAAGACTCACGTTAACAATATTGCAGCAGTACGCACACAATCGAAGCGCAGTAAGGATGGCTAGTGTAACTAGCAAGAATACCACGAATGCAAGAAAAAGAAGTACGCTATTAACTATTAACGTACCTGTCTCTTCCGAAACGAATGAGTACACACTCTCATATGACACTACCATCGTTCGGTCAGAGTCT
+
/:??@@@DBBBBBBBBDCCCCDCCC>CBC@ECCCBB<?=ABBBCCD@CC@CABBCCA=<<+<>BBBBBDBBBCC@BACCEEF5BB@C@DDC;CDCACBBCCBCAB?B@CDACCB@BCBBCCCCCCCCCCCCC@CBCC?CCCCDCBB?BACCC@CCCCBCBB@BCCBCB?CC@BBB?BBA@<9::@<ABCCC3BB@CAAABBBBB?@=@@>>:=;>>BBB>ACCBBBD@B?BCC>CCD?BBBCAAABDBBAACBBBCBBBBBDBAA>BBBCC@CD?BAAABBCBB
@ATNG8:01014:06136
GATGGTAGAGTACTCGCTGATACACCCAGAAGATCAGGAACTCTAGAAGAATTCAGATTTTTAACACGAGAGTAAACGTAAAAAGAAGGTTTTACTAGACTCACGTTAACAATATTGCAGCAGTACGCACACAATCGAAGCGCAGTAAGGATGGCTAGTGTAACTAGCAAGAATACCACGAAAGCAAGAAAAAAGAAGTACGCTATTAACTATTAACGTACCTGTCTCTTCCGAAACGAATGAGTACTGTATCTATGTGTGCGCTACCATCGTTCGGTCAGAGTCT
+
=B@@;?:@;54<;9555;<999:59905;<:>==@??;?<@BCCBBB@CB@B9::::8@@?+B=@@BAA@@B>CC88499???+CC?C@CC@2==696BAA@BA@@8@=@A;AAB8;;BCBBBC<;;CBBBCDAEAA@>AAA@CC::7;?B<;7;BBBBCCC@BBBCBBG??<?BC8?>000*///)0/0000%09;=878B@>>A17157891;5;ACDC@CB@@@@@=A?BFD>CBB?BBCDDBAABBCCB:9:DBAADBBAACC@CDBAA5988=AA??@7;<
@ATNG8:01019:06128
GATGGTAGTGTCAGTGCGCGTCGTCCAGAAGATCAGGAACTCTAGAAGAATTCAGATTTTTAACACGAGAGTAAACGTAAAAAGAAGGTTTTACAAGACTCACGTTAACAATATTGCAGCAGTACGCACACAATCGAAGCGCAGTAAGGATGGCTAGTGTAACTAGCAAGAATACCACGAAAGCAAGAAAAAGAAGTACGCTATTAACTATTAACGTACCTGTCTCTTCCGAAACGAATGAGTACGTGTGACGTATGTGAGCTACCATCGTTCGGTCAGAGTCT
+
9:@F@CCBBCCCE@A@BABBCCCCC@HCCACCAAAD>B?ACEDCBB?CC@B@CCAAAA@@.@?BCCCCBBBAA@8?>?>>@@0@B?C@DDD;CBC?BBBBCCCCC@C@BB@BCC?BBCCDCCCBBBCFCCBB?CBBB@BBCBBBBB>B@BAB@BBBCBCBB@BBBBBC@BB?BBB>AABED>????BCCCC3BB?BAAACDBBA9=:=AAA3838?CABACDBBA?@>@=?CC>CBB?BBCCCCCBBBBBCCCB???BBBDBBBB?BAAAC?BB?BBBCBB>>>
@ATNG8:01024:06142
GATGGTAGAGTATCATGTGTATCTCCAGAAGATCAGGAACTCTAGAAGAATTCAGATTTTTAACACGAGAGTAAACGTTAAAAGAAGGTTTTACAAGACTACGTTAACAATATTGCAGCAGTACGCACACAATCGAAGCGCAGTAAGGATGGCTAGTGTAACTAGCAAGAATACCACGAAAGCAAGAAAAAGAAGTACGCTATTAACTATTAACGTACCTGTCTCTTCCGAAACGAATGAGTAGTGTGACGTACGTGAGCTACCATCGTTCGGTCAGAGTCT
+
9::C:DDABCCCCCCBBBBBBBCCC@CCDAFCCCAA=@=ABCCCBB=BC8;9;CCABCCB5B@CCCCFFCCBBB:A:;6;BC7AA?BIKIF;CCC?CCCCCB?@=AGBB?CBB?BBBAABAABAABD?@?B?BFCC@CBBCAABB?B?BBB@BBBBBBCBACD@@AC?BB>=8=7<<:::2::;6==>=>+7412826=@@@@<?;>>88198==ABB=B>>>ABB<A<98818@@?AABDBAAACBBBCBBB>>>BBABBBB>>=AAA@BB???@DAA:9:
@ATNG8:01042:06141
GATGGTAGGCACTGCGCACACATCCCAGAAGATCAGGAACTCTAGAAGAATTCAGATTTTTAACACGAGAGTAAACGTAAAAAGAAGGTTTTACAGGACTCACGTTAACAATATTGCAGCAGTACGCACACAATCGAAGCGCAGTAAGGATGGCTAGTGTAACTAGCAAGAATACCACGAAAGCAAGAAAAAGTAGTACGCTATTAACTATTAACGTACCTGTCTCTTCCGAAACGAATGAGTACTGTATCTATGTGTGCGCTACCATCGTTCGGTCAGAGTCT
+
344:5<;;7;:>>>@966=>@GDDD>CBB?CCEEBB@BFFIIFEEEA;:7:=@@A;;;;;*::AA:;:AAA@AA;?A?@@@@1@B?C@CEC<CIGGBEBBBBBBB?B@BC@CCC>A@CCBBBEAAA@BCCBB@FDCC?B?@?ABCC?B@B@@>@BBCCBBB>ABCAAA<??:@@?8>>BAB;9:939AABB3AAB968>>=>;;6;8==AC=A;:8@9949???ABC=@<ABB:BCC?BBBBBAAABBABCBAAABB?>:6527:5;8:88+/.268755889;
@ATNG8:01043:06142
GATGGTAGCACACGAGATCTCATCGTACTCATTCGTTTCGGTAGAGACAGGTACGTTAATAGTTAATAGCGTACTTCTTTTTCTTGCTTTCGTGGTATTCTTGCTAGTTACACTAGCCATCCTTACTGCGCTTCGATTGTGTGCGTACTGCTGCAATATTGTTAACGTGAGTCTTGTAAACCTTCTTTTTACGTTTACTCTCGTGTTAAAAATCTGAATTCTTCTAGAGTTCCTGATCTTCTGGTGTCGTCTATCATGTACTACCATGTTCGGTCAGACGTCT
+
348@:<A<<=?@@B956==??;666==99:5505<@@6=B7@A=@BAACC@B=;9C?B?BBBC=@7;;;:>>=9<297373$7;4:ABB=@CEC@BBB@AA6::@;37.7::::=BB>BBB?B?B>;?A<<<5=<9949777778979;;>=<<?;5559>A8=8<>>;;;>AA=B=>=7=<B;????>.==>>B:BA===67///6=>>>+9/55>:>;>>9@;<=///5;5;<@ECC7;;?:;77633-----7999:///6066664//*.877555655
@ATNG8:01019:06183
GATGGTAGGTGCACATGAGTGTATCCAGAAGATCAGGAACTCTAGAAGAATTCAGATTTTTAACACGAGAGTAAACGTAAAAAGAAGGTTTTACAAGACTCACGTTAACAATATTGCAGCAGTACGCACACAATCGAAGCGCAGTAAGGATGGCTAGTGTAACTAGCAAGAATACCACGAAAGCAAGAAAAAGAAGTACGCTATTAACTATTAACGTACCTGTCTCTTCCAACGAATGAGTACGAGAGTCAGAGCAGAGCTACATCGTTCGGTCAGAGTCT
+
BAAA?CCD@CBBCBBBBBCCDDCCC@CCC?CCBBAA>A@BBCCBBB@CC?C@CCBBCCCC5B@BCCCCCDDCCC>AAACCCC5CCBF?AAA9ADI@D@A@BBCAA=@?@@=@BB?CCCACAABBBBCEBBBD@DCBB?BBBBBBCC?C@C999:DBBBBBB@CCCCAA=AC?BBB777BB@8?==8;;;;;.?A?BB@BDCCBB<><?BAB:=:=AC@@>@BBBCCC@E@B?AA@=;:9AACCCBAABBACCCCC@AAAAACCBCB=<:<;8>?@ABBBBB
@ATNG8:01021:06194
GATGGTAGTGTCATATGAGAGTGTGTACTCATTCGTTTCGGAAGAGACAGGTACGTTAATAGTTAATAGCTTACTTCTTTTTCTTGCTTTCGTGGTATTCTTGCTAGTTACACTAGCCATCCTTACTGCGCTTCGATTGTGTGCGTACTGCTGCAATATTGTTAACGTGAGTCTTGTAAAACCTTCTTTTTACGTTTACTCTCGTGTTAAAAATCTGAATTCTTCTAGAGTTCCTGATCTTCTGGGTCTCTCTCTCACGCACTACCATCGTTCGGTCAGAGTCT
+
355>:>CBBCCCCABBCCCDCECECBBBBB;:9;BBC>CC?B@DCCCCCC?DCFDC@B@CCDD@D@CDB::99BB;=>>>@0@A@CDED>CCCGADFC?BB899:@5525>CABAAA?BBC@C?BBBCBAAA?DBBB=AABCCCCAAACBB?;;A=A@@<@A=A:>>@?@????9>9888,8:@:;;;;;+;>=<=198=;;;;;9:08786'27;;?7>:=A<AB@=9//*/388;@A@9==BD:AAAAA???AF@@@@@?@?<6666::6////@@@DA@@@
@ATNG8:01022:06164
GATGGTAGTCTCAGATAGTCTATAGTACTCATTCGTTTCGGAAGAGACAGGTACGTTAATAGTTAATAGTCGTACTTCTTTTTTCTTGCTTTCGTGGTATTCTTGCTAGTTACACTAGCCATCCTTACTGCGCTTCGATTGTGTGCGTACTGCTTGCAATATTGTTAACGTGAGTCTTGTAAAACCTTCTTTTTACGTTTACTCTCGTGTTAAAAATCTGAATTCTTCTAGAGTCCTGATCTTCTGGGTCTCTCTCTCACGCACTACCATCGTTCGGTCAGAGTCT
+
:::@<@::;<<@BA>;;;566<=<>><:;;55.4::<4==@B9;6@<>6626==7<4;)0///)/)/////777<<3444444#49884//(----(-6205<,//9:9;8655==555599939065@AB@@@@CCAA>::9@@@>00/0///)/9:69996<<5:5855555555.555:<0=<@:??AAG+<9///)//755595557:;;=$44;55.55::.4494////)/::::;6>:;;4;65/;00////-///////+4::885:879:9:95554
@ATNG8:01022:06209
GATGGTAGTGTGTCTCTGAGAGTAGTACTCATTCGTTTCGGAAGAGACAGGTACGTTAATAGTTAATAGCGTACTTCTTTTTCTTTGCTTTCGTGGTATTCTTGCTAGTTACACTAGCCATCCTTACTGCGCTTCGATTGTGTGCGTACTGCTGCAATATTGTTAACGTGAGTCTTGTAAAAACCTTCTTTTTACGTTTACTCTCGTGTTAAAAATCTGAATTCTTCTAGAGTTCCTGATCTTCTGGAGATACACATGATACTCTACCATCGTTCGGTCAGAGTCT
+
?@;;55<<<<666;:;99555//7////9//4.4333(485:9<<=;;;=<@CB;;79:?@AB=B=A@A>A00/<8<:<<<*997.999:)55994955.5<4555<<<7@@@<CCBA=@9989?EBCBB=<<7>;::5;99;;656=>>==@>@@;9:929=.929>?ABCC@@;955959$95@495555$55@<=069:9>95959.5555$59999.5.55.5994444.56:::==>;===:B?CCCCBB@?996?>?@::9798=<=;::4::99>@@<>
@ATNG8:01030:06198
GATGTAGGTGCACTGAGTGTATCCAGAAATCAGGAACTCTAGAAGAATTCAGATTTTTAACACGAGAGTAAACGTAAAAAGAAGGTTTTACAAGACTCACGTTAACAATATTGCAGCAGTACGCACACAATCGAATCGCAGTAAGGATGGCTAGTGTAACTAGCAAGAATACCACGAAAGCAAGAAAAAGAAGTACGCTATTAACTATTAACGTACCTGTCTCTTCCGAAACGAATGAGTACGTGTGCGACGTGTCTCCTACCATCGTTCGGTCAGAGTCT
+
BC?A@CC?CCCCCCCBBBCCBCBACCCD?CCBB@B@CCBCBBC@CC>B?BABAAAAA+@:CBCBBBBBBAA=@?9:;;;*;A>A;AAA7@BC@FBBABCBBB@C@CB?B??=?BCCCCCCABBCBAABB@C@@@@CCCCCCCD@D?ABC?ABCFBBBB?BCCCCC@EE@CBC@BB:::/:>@<=>???.>B?BBBBB>>=@4928A?>;??BB????BBCD;;<<?<AAA9?AA=:99A@@@A???BDDF@??A???=;@:818;;;;5;?<;;;=;;;==
@ATNG8:01033:06173
GATGGTAGCACACGAGATCTCATCGTACTCATCGTTTCGGAAGAGACAGGTACGTTAATAGTTAATAGCGTACTTCTTTTTCTTGCTTTCGTGGTATTCTTGCTAGTTACACTAGCCATCCTTACTGCGCTTCGATTGTGTGCGTACTGCTGCAATATTGTTAACGTGAGTCTTGTAAAACCTTCTTTTTACGTTTACTCTCGTGTTAAAAAATCTGAATTCTTCTAGAGTTCCTGATCTTCTGGCGCTCTGTCACGTCTGCTACCATCGTTCGGTCAGGAGTCT
+
<BCDADCCAABB@BB=<<<@@;;666;;;???>BB@6>>:><CCBBBCB9C>BBC>@?@CA=5>5:555<<<<<9B<<=<+?@8=733,3<<B?AAA?BC?:::AAA<>@AAADEK?AAB?B>@?77732216:8926972227779===866C:755;AC9>9;8:8<8;;;495555,55=8>??>?.==?@B588A@?>==8818<=;<'<97782:78:6:A?<7875:5969977279:5::777;:;;<;;=A>>>=>D=B;;7;7//)////)/9;;;
@ATNG8:01034:06201
GATGGTAGCATCATGCATATCTCACCAGAAGATCAGGAACTCTAGAAGAATTCAGATTTTTAACACGAGAGTAAACGTAAAAAGAAGGTTTTACAAGACTCACGTTAACAATATTGCAGCAGTACGCACACAATCGAAGCGCAGTAAGGATGGCTAGTGTAACTAGCAAGAATACCACGAAAGCAAGAAAAAAGAAGTACGCTATTAACTATTAACGTACCTGTCTCTTCCGAAACGAATGAGTACTATGTAGAGCTCTATACTACATCGTTCGGTCAGAGTCT
+
AC??=@BBAEDCCBBBDABBABCCBADHC@CCCDBB@C?A@CCCCB@BD@C?BBB?????.?=BBBBBBBBAAA;?A;;;;;*;@;><@@@8@CC@DBCBCCCCC@C@CC@CCD<A@CCCBBCCDCCBBCDCABBBB@BBCCAAAA=A?B@@>ACCBCCCC@BAADCC?BB@BBA799@@@:>@@;999999%9?<>97:BCCCC=;88<??2;7;>BBBACBBBABB?B@CCC>CBB@9:9BBBBACABBCCBAAA@@@>==@BA@@BAA<>=9<@9:;>>;:
@ATNG8:01044:06183
GATGGTAGCAGACGTGACAGAGCGCCAGAGATCAGGAACTCTAGAAGAATTCAGATTTTTAACACGAGAGTAAACGTAAAAAGAAGGTTTTACAAGACTCACGTTAACAATATTGCAGCAGTACGCACACAATCGAAGCGCAGTAAGGATGGCTAGTGTAACTAGCAAGAATACCACGAAAGCAAGAAAAAGAAGTACGCTATTAACTATTAACGTACCTGTCTCTTCCGAAACGAATGAGTACGTGTGCGACGTGTCTCCTACCATCGTTCGGTCAGAGTCT
+
855>;ACCCBCCDBBBBBCBBECCC@BBBBBCCCC@B?BCCCCCD@BB?B>?AAABBBC3B?BBCCCDDCBBB9@@@@@@@,@@;@5;;;.;BB=BCCCCDKCC>B>BA=@BB@CCCBBBCCCCCCCCCCC?CDAA>ACCAAA??<@@CBC?BCCCCCCC?BBCBBA?CC?AAA?BBBBC>AAA???>>>1>C?C>>=BB>>=:><??AA7:7:>AAA@DCBBBBC>B>BBC=C9:79AABCBBBBBBCBBCBBA@@@@A<AAA;?>><@=A@>AFCCBC@@@
@ATNG8:01048:06192
GATGGTAGATACTCGCTGATACACCAGAAGATCAGGAACTCTAGAAGAATTCAGATTTTTAACACGAGAGTAAACGTAAAAAGAAGGTTTTACAAGACTCACGTTAACAATATTGCAGCAGTACGCACACAATCGAAGCGCAGTAAGGATGGCTAGTGTAACTAGCAAGAATACCACGAAAGCAAGAAAAAGAAGTACGCTATTAACTATTAACGTACCTGTCTCTTCCGAAACGAATGAGTACACACTCTCAGAGACACACTACCATCGTTCGGTCAGAGTCT
+
::A@?BDBBBCFCBB@@ADCCCCCACCCACCCBBB?B?@@@CBCC@CB?BD:::=====,=<@ABBBBDB?>>5<@;;;;;*;?<=499909@A?CBAACHDEC@B?CC@BBB@CDDCCCCBBBCBBCCBC@CCBA?ABCBBBBB?B@EAB>CCCCDBBB?CCCBBB?CC????>AACFC>???=??>>>1>C?AA@BDCA:;7:5;>>>5;5;=AAA@DCCBDAD?C?DCE>BBB@BDDCDACAADBBBCABBCCAAAC??@BB@CBCBB?BB?ACCBBBBBA
@ATNG8:01049:06175
GATGGTAGCACGACACGACGATGTGTACTCATTCGTTTCGGAAGAGACAGGTACGTTAATAGTTAATAGCGTACTTCTTTTTCTTGCTTTCGTGGTATTCTTGCTAGTTACACTAGCCATCCTTACTGCGCTTCGATTGTGTGCGTACTGCTGCAATATTGTTAACGTGAGTCTTGTAAAACCTTCTTTTTACGTTTAACTCTCGTGTTAAAAATCTGAATTCTTCTAGAGTTCCTGATCTTCTGGACGACGCGCACTGACACTACCATCGTTCGGTCAGAGTCT
+
;=CD@DA@A;66BBBABCB;66:>@ACCBCBB>BCCC>CC@CBGCCBBBC@CCBBB@C@CCBA?A@CAAACCBBB>AACCD1BB?A>=>8?:;9:@??=AB=??AA??<?BBBBCCC@CBB;=:>B@C@@??;?AAA;A?AAA?<;=???>?A9949:99>?:><>=>BE;;;B<??@@@5@;>:==AAA/AAAAA3718>=<<><;:4::::+;===@<@<@@<??BB@@?<A<AAEA;:8;>><=?677????@;;;??A;;;B=B>==@<@@<AAAAA@=66
@ATNG8:01051:06205
GATGGTAGCGAGCGAGTGTGTATACCAGAAGATCAGGAACTCTAGAAGAATTCAGATTTTTTAACACGAGAGTAAACGTAAAAAGAAGGTTTTACAAGACTCACGTTTAACAATATTGCAGCAGTACGCACACAATCGAAGCGCAGTAAGGATGGCTAGTGTAACTAGCAAGAATCCCACGAAAGCAAGAAAAAGAAGTACGCTATTAACTATTAACGTACCTGTCTCTTCCGAAACGAATGAGTACGATGAGATCTCGTGTGCTACCATCGTTCGGTCAGAGTCT
+
A@?@?B=BCCCCCCBBCCCBCCCCC=B?A<;;>::;2:55>@>=4;477138;<9555555#55555666<<<:<45566>>>+<;<;8@@@2BBB?BCCDBCB;;;)57993;==8<<=<B@C@BBBBBBBCGACCBB;;;CCCCCC?C?DAA=ABABAIFDACCBBCB@BB=:::-9>???9@<<899999(9>;?BBBBBBAA>A>A@AB>A???ACD@BBCA@@C=@=@@@8@;;6;@@AABBBBBCBABABAA@??>?>?ED?AAB=@>AC?BBAAABBBB
@ATNG8:01056:06197
GATGGTAGTATAGAGCTCTACATAGTACTCATTCGTTTTCGGAAGAGACAGGTACGTTAATTAGTTAATAGCGTACTTCTTTTTTCTTGCTTTCTTTGGTATTCTTGCTAGTTACATCTAGCCATCCTTACTGCGCTTCGATTGTGTGCGTACTGCTCAATATTGTTACGTGAGTCTTGTAAAACCTTCTTTTTACGTTACTCTCGTGTTAAAAAATCTTGAATTCTTCTAGAGTTCCTGATCTTCTGGTGTCTGATCTGTATCACTACCATCGTTCGGTCAGAGTCT
+
38:;7;BB<<<555:9:<;9;=A0//::999@;@;;:;&4B8@:=<;;;:;5>:A@@;?9>4??A7?=A?@==73336<<CCCC(7357333(3=>6@:90-)--(---5--(-335575590..-262222.--22(-.333535566665555888=15583//*/.553::;9A<>>>??2=8<785222$262815A9;;A@A==177788$522+27+2+273788<<<>8=<>@>A>>7;;A:>88687<<?B@???>==?>=9=?>>>;>B<??>>>A@<;
@ATNG8:01022:06258
GATGGTAGGCACTGCGCACACATCCCAGAAGATCAGGAACTCTAGAAGAATTCAGATTTTTAACACGAGAGTAAACGTAAAAAGAAAGGTTTTACAAGACTCACGTTAACAATATTGCAGCAGTACGCACACAATCGAAGCGCAGTAAGGATGGCTAGTGTAACTAGCAAGAATACCACGAAAGCAAGAAAAAAGAAGTACGCTATTAACTATTAACGTACCTGTCTCTTCCGAAACGAATGAGTACGAGAGAGCACACGTGTCTACCATCGTTCGGTCAGCAGTCT
+
9:<<?BCC@@::444:::;<<;;<>7<<C?DCCGCCAC@BCDBBBC@BC7;7;@@@BDDE1@=@B@@@AAA;99/9?ADDDD,5:9)95@@A9BFF?CCBBCBBBB@C@BB?B@@<@ABBCCCCDDDCCCBBB@BBBB?CABBB??@AD@BBB@CCBBBCDC?BAABB@=@@:0008;;ACC>B>?;99999:%:><>@@>?;==A<A=@>??9@;>>BBBAC???A??;?=AAA;ABA799@@@AA@@@@895AB?>@DCC===55-2665/)//)/9>0/0::57
@ATNG8:01028:06223
GATGGTAGCTATACGTATATCTATGTACTCATTCGTTTCGGAAGAGACAGGTACGTTAATAGTTAATAGCGTACTTCTTTTTCTTGCTTTCGTGGTATTCTTGCTAGTTACACTAGCCATCCTTACTGCGCTTCGATTGTGTGCGTACTGCTGCAATATTGTTAACGTGAGTCTTGTAAAACCTTCTTTTTACGTTTACTCTCGTGTTAAAAATCTGAATTCTTCTAGAGTTCCTGATCTTCTGGTCTACTACACTGTACTCTACCATCGTTCGTCAGAGTCT
+
=::A?AA::6======???>>>>;;;<95559.9@B@6@B7<79<==;<<:>>>BB=B?BDBB@C@BB@?877//)/7;:;+996:8<=6<>>C898>:;<13333436=BB@A@BA49:=8?8>?;@@>>>9>==A>C=>=;;;??=>>BCAAA;8884::1806<;755855/566::+5/5366666)6868948///.../.616666)696775:6?A6<<<///84848?;8<>799>::8:AA@?==<===<<=>;;7432,,,0,,,,,688??A
@ATNG8:01034:06232
GATGGTAGAGAGAGCTCTCTCATCGTACTCATTCGTTTCGGAAGAGACAGGTACGTTAATAGTTAATAGCGTACTTCTTTTTCTTGCTTTCGTGGTATTCTTGCTAGTTACACTAGCCATCCTTACTGCGCTTCGATTGTGTGCGTACTGCTGCAATATTGTTAACGTGAGTCTTGTAAAACCTTCTTTTTACGTCTACTCTCGTGTTAAAAATCTGAATTCTTCTAGAGTTCCTGATCTTCTGGAGATATCATCAGCGAGCTACCATCGTTCGGTCAGAGTCT
+
745:5:BBBB@?ACC@A@EDCCCCCCCCCCCB@BDGG>DD?C?CCDCDDC@CCBAA?B>@@BD?B@BCCBBBCBC?BBDCD3CB?B???7?CCD?CCB?BB@?>?ACE?BBAACCCC?AAA?B?BAAA===@<@@AB<@@????@???@@AA@>>:>>>=AA<?=@>=>?BC??<>==>>2>:?:=====.=?@@@@B;;<>?BA;;7;CDC/@>>>?:>:;;7;ABBB@A;C=AA==;:187@;@@@@???A@@@BBBCBBCCB>B?@@B@BA?ABBBCCA@@
@ATNG8:01038:06243
GATGGTAGCGCATATCAGCGCAGCCCAGAAGATCAGGAACTCTAGAAGAATTCAGATTTTTAACACGAGAGTAAACGTAAAAAGAAGGTTTTACAAGACTCACGTTAACAATATTGCAGCAGTACGCACACAATCGAAGCGCAGTAAGGATGGCTAGTGTAACTAGCAAGAATACCACGAAAGCAAGAAAAAGAAGTACGCTATTAACTATTAACGTACCTGTCTCTTCCGAAACGAATGAGTCGATGAGAGAGCTCTCTCTACCATCGTTCGGTCAGAGTCT
+
BCCD@C?@ACCBBDCCBCBDCACBC=BBD@CCCCCD@B@BCECCBD@CC@D@C@A;;;;;*;=BBCBBCC;;;B9A@<;;;;';?=?4999&9@@=@BCBBBCBB@BACC@BBB?BACCBBBBBBBCCDDCCAFDCC@BCBDBBBB?CAFAA>ACCCCCDD>BABACC@CB@A@@<??@??9>=?:<<<>>.?A>A???BCCBB?B@BBDC?C@BBCBB?BBAABBB?B@BBC>CCC?CBCCCBBBBBBBBBBBB@?@BCC@@A>>=>CC>>><>ACCBBABA
@ATNG8:01038:06246
GATGGTAGCGCACACATAGATACAGTACTCATTCGTTTCGGAAGAGACAGGTACGTTAATAGTTAATAGCGTACTTCTTTTTCTTGCTTTCGTGGTATTCTTGCTAGTTACACTAGCCATCCTTACTGCGCTTCGATTGTGTGCGTACTGCTGCAATATTGTTAACGTGAGTCTTGTAAAACCTTCTTTTTACGTTTACTCTCGTGTTAAAAATCTGAATTCTTCATAGAGTTCCCTGATCTTCTGGACGACGCGCACTTGACACTACCATCGTTCGGTCAGAGTCT
+
BCBB>55455545<<666<@<;@:;6E999@>8<@@?4?<8<:=>?=666166<;;7;<@===:@<>C96665;;<99444$4:6;:<<266<<:?==8=>166<<<<8>>B9:9@@29594=8>>><....*.88<8795555<955-962,,,(,,,(,2083/66=<<<;;495555&57=8<=>>>+<@;;;3;;<<@AA=@@29999'599996:499)///://4;.44)4::4446;4515555:://////)/79<;;;>:>;;;;0445445555555
@ATNG8:01044:06243
GATGGTAGTGTCAGTGCGCGTCGTCCAGAAGATCAGGAACTCTAGAAGAATTCAGATTTTTAACACGAGAGTAAACGTAAAAAGAAGGTTTTACAAGACTCACGTTAACAATACTGCAGCAGTACGCACACAATCGAAGCGCAGTAAGGATGGCTAGTGTAACTAGCAAGAATACCACGAAAGCAAGAAAAAGAAGTACGCTATTAACTATTAACGTACCTGTCTCTTCCGAAACGAATGAGTACTATAGACTATCTGAGACTACCATCGTTCGGTCAGAGTCT
+
:;AEABBACCCBCDCCCCCCBBCBD@CCCACDCCBB=A<@ABBDCB@CC@D@CBBAAAAA3B@BBBBBBBCBBB:??;::::*:@=B9@@@7@BD@CCCCFCEBC?B?BB?BBCCCCDDCBBBBBCBBBCCD@CCAA?ABCBBBCB?C@BCC@CBBBBBCC@CBBBAA?CB?B@A>ABDCC:>>><=BBBB1CC?B978BBCCB:=:=AAB<@<@A@@@@CCCCCAA>A?ABB<AAA?ABBBBBBBBBBBBAAACCBBBBABBAD?CBBBC@@?=?BBBBBB>>
@ATNG8:01045:06258
GATGGTAGCTCACGTACGTCACACGTACTCATTCGTTTCGGAAGAGACAGGTACGTTAATAGTTAATAGCGTACTTCTTTTTCTTGCTTTCGTGGTATTCTTGCTAGTTACACTAGCCATCCTTACTGCGCTTCGATTGTGTGCGTACTGCTGCAATATTGTTAACGTGAGTCTTGTAAAACCTTCTTTTTACGTTTACTCTCGTGTTAATAATCTGAATTCTTCTAGAGTTCCTGATCTTCTGGGATGTGTGCGCAGTGCCTACCATCGTTCGGTCAGAGTCT
+
45<<8ABCCBC@@ACDAA@CBBBBBBBCCA;;:;BBD>CC?B?CLFFDCC>BBCBB@C@BBBB?C@BBBCCBAAC?BBCDD3AB>BCCD<BBBC@BBB=AC8::BBBB?BBBBCCCB?CCC>B?BB?BBA>>:>@?>:>>>=@@???>>>BDBBB<?>=:=>;@;?@?AAA???<>>=AA5A:@:@ABCC/??===+//6///766?<@=AA:??@AA=A<??<@AA>>>@<@<@@AAAA;;;>>6=///966;>A@?;;<<@?B<>>=>A=??<?AA@ADB;;
@ATNG8:01048:06219
GATGGTAGGCGAGAGTGAGACGCAGTACTCATTCGTTTCGGAAGAGACAGGTACGTTATAGTTAATAGCGTACTTCTTTTTCTTGCTTTCGTGGTATTCTTGCTAGTTACACTAGCCATCCTTACTGCGCTTCGATTGTGTGCGTACTGCTGCAATATTGTTAACGTGAGTCTTGTAAAACCTTCTTTTTACGTTTACTCTCGTGTTAAAAATCTGAATTCTTCTAGAGTTCCTGATCTTCTGGGTCTACGCTCGTCGCGCACCATCGTTCGGTCAGAGTCT
+
BBBC?A@C@CABBBBA@ACB;69<@@BBBBAA=A;;;7;C?C=A@BCBBCACBCBC?CBBCC@C>AABBAA>@?=??CCC1?><>=<?1=AAG@CDF@CB999ABBB?BCCC@@@B>BBB?C?@?@A>><>8=>BA:?>@A@>>>>@>==;;;@:>=A=@@;?<ABBA@@@>>:==CBD;D=D189DDE/@;;;A7>;;;;;>=>>8====.<===F=A<??<?@BABA@<A:>=@@==:>>AA:>>>>>>=>>>@@@@@???<?==>@<@B<?@;>8///6
@ATNG8:01058:06255
GATGGTAGAGTACAGTGTAGTAGACCAGAAGATCAGGAACTCTAGAAGAATTCAGATTTTTAACACGAGAGTAAACGTAAAAAGAAGGTTTTACAAGACTCACGTTAACAATATTGCCGCAGTACGCACACAATCGAAGCGCAGTAAGGATGGCTAGTGTAACTAGCAAGAATACCACGAAAGCAAGAAAAAGAAGTACGCTATTAACTATTAACGTACCTGTCTCTTCCGAAACGAATGAGTACACACTCTCATATGACACTACCATCGTTCGGTCAGAGTCT
+
<<AEACCBBBBB?BCCCDDCCCCCB@DCC?CCCC@@=@>BACBDDC@CC?C@BBBCBBBB3B?BBBCBCBBBBB=BBCDCCD5CC?C@CEF;CBB?CCCBBBB@@;@>AA>A@@>@C@BBAAACDBBAAACD?BBBB?BBBCBBBB?B@BBB?BBBBBBBB?BBCCCC@BB?????BC@A@700-6-----'0/(/>=>BACCC=A=AAAA=C<@>=;:6;>?>>>>=B<@@A7=BC@CCA@AACCCBBBBBBBBBCBBBBBBBB@BBCAA?AC@DCCCCC@<<
@ATNG8:01062:06251
GATGGTAGCGCATATCAGCGCAGCCCAGAAGATCAGGAACTCTAGAAGAATTCAGATTTTTAACACGAGAGTAAACGTAAAAAGAAGGTTTTACAAGACTCACGTTAACAATATTGCAGCAGTACGCACACAATCGAAGCGCAGTAAGGATGGCTAGTGTAACTAGCAAGAATACCACGAAAGCAAGAAAAAAGAAGTACGCTATTAACTATTAACGTACCTGTCTCTTCCGAAACGAATGAGTACGATGAGAGAGCTCTCTCTACCATCGTTCTGTCAGAGTCT
+
AAAA<<::>?;;6BBBBCCCBBAAA9A;;69ABBBC?A?ACBBDCC@BB?B?B@?;;;;;*;4;;CCCCGCBBB8;9<;<<<';@294555&5997<B>AAACCCAC@CBABCC@BBAA@@@@@CCCCDCCC?DAAA@BBCDCCBB@C@CCCADBBBBBBCGDEHE<;:;B?BBB?BA:::59?@;9999::%:998@<B=<AA>9;977<<,8/7?@@@@CCABB??7>8:??:?@<7?>A@A@ABA99:999@@>>>BBA>>><>@@A@B>ABBBBBACA?9:
@ATNG8:01016:06303
GATGGTAGCACGAGTCACTCATATCCAGAAGATCAGGAACTCTAGAAGAATTCAGATTTTTAACACGAGAGTAAACGTAAAAAAGAAGGTTTTACAAGACTCACGTTAACAATATTGCAGCAGTACGCACACAATCGAAGCGCAGTAAGGATGGCTAGTGTAACTAGCAAGAATACCACGAAAGCAAGAAAAAAGAAGTACGCTATTAACTATTAACGTACCTGTCTCTTCCGAAACGAATGAGTACGTGTTCGACGTGTCTCCTACCATCGTTCGGTCAGAGTCT
+
34:<9>>CBCCC=BCC;66<@955=8<<B?BA@@BB?B=AABBBBC?@@=@>AAABBBBB2A=AA@AAAA@?@?9;;;99999#99899?@@2=B><>C>CCCCCC?B@CC@CBB?BCCCCCCCCCCCBBBBC@CCBC?BAAABBBB?C?CBB?ACDCCCAA?BCBBBB@BB>999499<?<5=>>;::999:%:?;?:7:CCAAA;@;>>@@<@<?BBBB@DCABA??<??@@@:A??<@ECCCBBAACC?A????A>>>==8=??;???@B=?@@CCBBBB@?@
@ATNG8:01018:06298
GATGGTAGGCACTGCGCACACATCCCAGAAGATCAGGAACTCTAGAAGAATTCAGATTTTTAACACGAGAGTAAACGTAAAAAGAAGGTTTTACAAGACTCACGTTAACAATATTGCAGCAGTACGCACACAATCGAAGCGCAGTAAGGATGGCTAGTGTAACTAGCAAGAATACCACGAAAGCAAGAAAAAAGAAGTACGCTATTAACTATTAACGTACCTGTCTCTTCCGAAACGAATGAGTACACATCGTCGTGTCGTGCTACCATCGTTCGGTCAGAGTCT
+
?@@D?BDD@CBBBB@A@CCBBBDFD?EBC?CCCC99;:@CCCCCCC?BB@C@CCCBCCCC5B?BBBBCCCCBBB<@@AAAAA0AC?B>BBB:DCI@CCCCCCCDD?B?BB?@BE=@?@AABBBCBGBBBBDD@CCBB=@?BBBBAC?C@C@@>@CCCBBBD?AAABBC?AA@>>?>??EEF>BBA=998888%9A>A>>;@@@@@<@:??@D<B<AABBB?BBBAABC@C@CCC>BBB>AABBBCBBBBBBCCCCCCCAAA???BB?CBBBD?BB>B>AB???BB
@ATNG8:01026:06267
GATGGTAGTATATCGCGTCGCTATCCAGAAGATCAGGAACTCTAGAAGAATTCAGATTTTTAACACGAGAGTAAACGTAAAAAGAAGGTTTTACAAGACTCACGTTAACAATATTGCAGCAGTACGCACACAATCGAAGCGCAGTAAGGATGGCTAGTGTAACTAGCAAGAATACCACGAAAAGCAAGAAAAAAGAAGTACGCTATTAACTATTAACGTACCTGTCTCTTCCGAAACGAATGAGACACATCGTCGTGTCGTGCTACCATCGTTCGGTCAGAGTCT
+
344:7555<?@@A@B;::@@??CBB?=>>96666555;156<556;7<<8=:>==BABAB1@=?BC;?:<;88:3:8:==>>+>@<@<???9BBD?BBBB@AB;;59.99.9443::;<B==?CCBA@BB:0+00009<?>??DAA?B?@A@>?@@B;;:@=998888=>>8;77/77;<<9.87;578<8=9$7;833333385737:777917279A?C?BCBBB?@:;,000,0//)////8::;;9://////9999:8877055../0//(/36;::9:9
@ATNG8:01030:06266
GATGGTAGGCACTGCGCACACATCCCAGAAGATCAGGAACTCTAGAAGAATTCAGATTTTTAACATCGAGAGTAAACGTAAAAAAGAAGGTTTTACAAGACTCACGTTTAACAATATTGCAGCAGTACGCACACAATCGAAGCGCAGTAAGGATGGCTAGTGTAACTAGCAAGAATACCACGAAAGCAAGAAAAAAGAAGTACGCTATTAACTATTAACGTACCTGTCTCTTCCGAAACGAATGAGTACTATAGACTATCTGAGACTACCATCGTTCGGTCAGAGTCT
+
88>@7;>>5:55554::<555<<<>6;?@>@:=<5516599:///:6:<6:6//---888'805---/8/45<<;133444444#4;8;.333&338289:9:99333(33884:::7====>@@==BBDBCC;<8;AAA?ABCBDEEE=@=@;;8;BCCCCBC9::ACBC=AA=???=A??>?9<88299::9:%0>;>///;8>>A<=<<9@@6A<@>BBC?ABA????;@@?=>599929?>?ABBBAAAA>>:;ABAABBB???A7:9BBC@CD@BBBBBBABA
@ATNG8:01030:06272
GATGGTAGTGTCATATGAGAGTGTGTACTCATTCGTTTCGGAAGAGACAGGTACGTTAATAGTTAATAGCGTACTTCTTTTTCTTGCTTTCGTGGTATTCTTGCTAGTTACACTAGCCATCCTTACTGCGCTTCGATTGTGTGCGTACTGCTGCAATATTGTTAACGTGAGTCTTGTAAAACCTTCTTTTTACGTTTACTCTCGTGTTAAAAATCTGAATTCTTCTAGAGTTCCTGATCTTCTGGAGATACACATGATACTCTACCATCGTTCGGTCAGAGTCT
+
355>:>CCBBBBBBBBCDECCDBBBCBBBB;;5;AAA=ACAE?CBDBBBCACCCCB?A?ABBC<A?ACCCCCBBC=;;;;;*;A?BBCL?CCAA?ACC?CC;;;CCCD@BBCCCCCE@DDD>A>BDCCBAAC?CCDC?BBCBBBCCCCCCCBCBB@BBB@BB@C>@ACBBBDDD@BBCCC;C@D?BBBBB0AAAAB=BBCBCBCCCCADDDC5CCCCD@B@BC?BBCDCBB?B@CCCCBA?ABC@CCCCCCCBBBCCCCCCCCCC?C??AF?BB?BBCCCGB99
@ATNG8:01037:06262
GATGGTAGCTCTGCTCTGACTCTCGTACTCATTCGTTTCGGAAGAGACAGGTACGTTAATAGTTAATAGCGTACTTCTTTTTCTTGCTTTCGTGGTATTCTTGCTAGTTACACTAGCCATCCTTACTGCGCTTCGATTGTGTGCGTACTGCTGCAATATTGTTAACGTGAGTCTTGTAAAACCTTCTTTTTACGTTTACTCTCGTGTTAAAAATCTGAATTCTTCTAGAGTTCCTGATCTTCTGGGCAGACTCTCACACGCCTACCATCGTTCGGTCAGAGTCT
+
344B:BCD@A<@CBBCCCCC@ABCDCBBBC@@?ACCE>CC@C@CCDDCBB@BGBCCAB@BCCC@CACCCCBCDCD@CBBBB2@?;@BBC>BBCC996CACC?@ACCBDABBBBDD@@?@BB@D@DCCCBBBC?CCCE?BBCBBBBCCCBBCBBAB?BBA@DD?C=@@CCCCCECBCCCCC;CDJ?BBCCC5DCCCF?CCCCBBDBBB@CCFC5BBBBF?C@BB?BBBDDCC@C?BBAB@@=@@BD<AAA@@BCA@;;;@@@?DDC@CCB@@<@@=@A@@@@999
@ATNG8:01042:06309
GATGGTAGTGTGTCTCTGAGAGTAGTACTCATTCGTTTCGGAAGAGACAGGTACGTTAATAGTTAATAGCGTACTTCTTTTTCTTGCTTTCTTGGTATTCTTGCTAGTTACACTAGCCATCCTTACTGCGCTTCGATTGTGTGCGTACTGCTTCAATATTGTTAACGTGAGTCTTGTAAAACCTTCTTTTTACGTTTACTCTCGTGTTAAAAATCTGAATTCTTCTAGAGTTCCTGATCTTCTGGAGATATCATCAGCGAGCTACCATCGTTCGGTCAGAGTCT
+
:<@B?BCCCB<<5<=@@A@;:;AAABCB:::B?BBCH>CC@C@DBCDBCC@BBBCCAC@CDEC@C@CBCCCBCBB?BAAAA0BA>CBBC?CDAG@BBF@CB:;;@BAA?ABBBCCAB>BBD@D?CCABBBBB>@@AD?DCCCBBBBCCCCBB@BC?CCC?CC@C@CCBBCBBCDACCCFG<F@B?CDCCI5CCCCF=CCCCBCAA@@=@BBB0B;;;C?B@BDADCCCBBB>A?BBABBB=@@C9<;ACCCBBBCDCCC;;;DBB?BCBBC@CC?BBCAABA:9
@ATNG8:01050:06276
GATGGTAGTACATGATAGACGACACCAGAAGATCAGGAACTCTAGAAGAATTCAGATTTTTAACACGAGAGTAAACGTAAAAAGAAGGTTTTACAAGACTCACGTTAACAATATTGCAGCAGTACGCACACAATCGAAGCGCAGTAAGGATGGCTAGTGTAACTAGCAAGAATACCACGAATGCAAGAAAAAGAAGTACGCTATTAACTATTAACGTACCTGTCTCTTCCGAAACGAATGAGTACGTGTGCGACGTGTCTCCTACCATCGTTCGGTCAGAGTCT
+
;:?D;FCCCAAA@@@CCCCCBCCCB?BBA>BCCABB?B?BBBCCCE?BB@B?BCCCDCCC5C?BBBBCCBBBDD>AADDEED5CB?C?BCB;BCF@DBBBAACCC@B?BC@CBA?BBBCBBBCBCCCBBBBCACCCC@CBBECBBA@D@DBB>BCCCCCCC?CCDDBB?BB?BBB?BBBA=??<<888888(9A?BBBBDBBBB?B?BB??<??ABCCC@DDCCBBB@C@BBC>BBB?AABCBBBBCCCAAACCCCBCBBB=A@B@BBB?@>@A@CCCDCBBA@
@ATNG8:01050:06295
GATGGTAGTATCTGTCTACGAGAGCCAGAAGATCAGGAACTCTAGAAGAATTCAGATTTTTAACACGAGAGTAAACGTAAAAAGAAGGTTTTACAAGACTCACGTTAACAATATTGCAGCAGTACGCACACAATCGAAGCGCAGTAAGGATGGCTAGTGTAACTAGCAAGAATACCACGAAAGCAAGAAAAAGAAGTACGCTATTAACTATTAACGTACCTGTCTCTTCCGAAACGAATGAGTACTGTATCTATGTGTGCGCTACCATCGTTCGGTCATAGTCT
+
67/0+/8<<@;544<5566><<<BB?@;;4:>>@@?<A69:<8>98-7;0305=<<=>>C1757??7387<773(3;=9999(9939.999*9@C@B:;:CBBBB<?9;;4;=>::@?B@@ACICCCCBBBFACBBC>A@ECBBCB>A?A00,0@=000??<@B@@@B>BC9>>8147B==;B@?<>?@@A2BB?BBB>==>>?>D<@@>>:=9=ACCB?A@@AABC?A@BCC=BBB?A@@@@@@:9:::A????ABCC999?560699<<49::>A?AA=9::
@ATNG8:01053:06308
GATGGTAGGCGTGTGAGAGTCTGCCCAGAAGATCAGGAACTCTAGAAGAATTCAGATTTTTAACACGAGAGTAAACGTAAAAAGAAGGTTTTACAAGACTCACGTTAACAATATTGCAGCAGTACGCACACAATCGAAGCGCAGTAAGGATGGCTAGTGTAACTAGCAAGAATACCACGAAAGCAAGAAAAAGAAGTACGCTATTAACTATTAACGTACCTGTCTCTTCCGAAACGAATGAGTACGTGTGCGACGTGTCTCCTACCATCGTTCGGTCAGAGTCT
+
?<BB?CBB@BBBCCCDBBBAAA@@A3?BA>ABCCCC@C?BBECCCCACC?@=@A@::::;*;?ABBBCCACCDD@BB98877.7?:?8?@@8@AA?BAAABCACC@C?BB?BCC676@C>>>AA?=>>@@@A<A???;>>??AA;:6:<>=@?B>>>ABCC?BBCBBB?BB@BBB@BBBBC598A>ABCCC3999:BBAA?>>>7;7;BBB8838///75:;:>===5;5:<=1;BB=?;;=00/>::::=@?===@BAAA:>>B<>>>@B<??====AAA;:;
@ATNG8:01057:06265
GATGGTAGCTCGCTGATGATATCTCCAGAAGATCAGGAACTCTAGAAGAATTCAGATTTTTAACACGAAAGTAAACGTAAAAAGAAGGTTTTACAAGACTCACGTTAACAATATTGCAGCAGTACGCACACAATCGAAGCGCAGTAAGGATGGCTAGTGTAACTAGCAAGAATACCACGAAAGCAAGAAAAAGAAGTACGCTATTAACTATTAACGTACCTGTCTCTTCCGAAACGAATGAGTACTACTCTCAGAGACACACTACCATCGTTCGGTCAGAGTCT
+
?:@D?CCBBCDCC@@ADBCBCBBBDADDD@CBBCBB>B=@@BBBCC@CC@D@BAAADDDD2A?BCA9993:@@C=CB?????1?A>B<AAA9AAA?B@??BCBBB?B>B@;8::<AAA?>>>C???A>>;;>:>>>>7;:EA@@?A<A=<=A?BBBBBBBB?B@@=BB?BD?DCC=BBA@?8@==8?@@?@/9:5:BBBBB??A<A;@@?>5858=<@@=AA@@???;><>>D7;??<?CCB998@A@ABCBBBBBCCBBBBBBB?BCBBC?BB@BBA???B??
@ATNG8:01058:06261
GATGGTAGCATCATGCATATCTCACCAGAAGATCAGGAACTCTAGAAGAATTCAGATTTTTAACACGAGAGTAATCGTAAAAAGAAGGTTTTACAAGACTCACGTTAACAATATTGCAGCAGTACGCACACAATCGAAGCGCAGTAAGGATGGCTAGTGTAACTAGTAAGAATACCACGAAAGCAAGAAAAAGAAGTACGCTATTAACTATTAACGTACCTGTCTCTTCCGAAACGAATGAGTACCTCTCAGACGCTCGTCCTACCATCGTTCTGTCAGAGTCT
+
BACD@BBBBBCB@@?;>AB<;;CCC@DCC@BBBC;;:;<ABCBBCBAED?B?BBCBBBCB+=>=BBB???AAA>A>>99999)9=:=399929@A<C999??AAA>B@BB?ADE<??>>BBCDEBBBCBBBDABBBB?BBCBCBAB>B?CBB@BCGCB;;;@BBBAAD@DC@BBA7:999<6=::49DBBB3BB?:::BBDKDD?B?AAAC@B@B?CCC@BBA@@A@<@<@AA=ABB?BCDABAB?C:::BBBBBBCC??>>000)/0/:;6;;;>>>>=<AAB
@ATNG8:01060:06280
GATGGTAGTACATGATAGACGACACCAGAAGATCAGGAACTCTAGAAGAATTCAGATTTTTAACACGAGAGTAAACGTAAAAAGAAGGTTTTACAAGACTCACGTTAACAATATTGCAGCAGTACGCACACAATCGAAGCGCAGTAAGGATGGCTAGTGTAACTAGCAAGAATACCACGAAAGCAAGAAAAAAGAAGTACGCTATTAACTATTAACGTACCTGTCTCTTCCGAAACGAATGAGTACGTGTGCGACGTGTCTCCTACCATCGTTCGGTCAGAGTCT
+
///>6:AABAABBBBB@@@B@A@CB@CBB@BCIGGEAE@BBDCCBC?BB=@=@BBBC@@@+@?AAAABCCCCCF?BBBBAAA0AA>A=@A@3@AB>ACFFGCCCCAD@BA>A;;7;BBAACCFA@@CCCBBC@CCBB>BDDCBBBC@C@CCB@BAAABB@@=@ABBBB?CB?BCA=>>999/9>?<:99999$9989<8<::@@::9<>;??>A@??BBB@BCCBBBD@FABBA;A;;6;AAABBBBBA???BB??::9999?@@@<@@@@A>@@<@?@BCB@AA
@ATNG8:01062:06296
GATGGTAGGCGACATACATACGCGCCAGAAGATCAGGAACTCTAGAAGAATTCAGATTTTTAACACGAGAGTAAACGTAAAAAGAAGGTTTTACAAGACTCACGTTAACAATATTGCAGCAGTACGCACACAATCGAAGCGCAGTAAGGATGGCTAGTGTAACTAGCAAGAATACCACGAAAGCAAGAAAAAGAAGTACGCTATTAACTATTAACGTACCTGTCTCTTCCGAAACGAATGATTCCTCTCAGACGCTCGTCCTACCATCGTTCGGTCAGAGTCT
+
?:@D:CCC?CAAABBCCCCCBBCCC?@@B@CCDCCB@B@BBCCCBA?AC@D@CBB9999:.:?ECCCC;:;A@>6@A>>?@@1@B@D5;;;*:@C=CCCBDFCCC?C?CD?CCC@DBBBCBCCCCCCCAAAEAFCCC@CBBB@@?C@CACBB@BCCCCCBB?BDCBCB?BB?BBB?BBBCC:@@@<@@BBB3BC@B?>>CCBBB?B<??CC?B???BBC@DCBBBBA?A@CFE>@@?@BBBB@B@BBBCBCDCAA??>AA?ABB@DBBBB?BA?BBBBBB>>>
@ATNG8:01018:06322
GATGGTAGCTATACGTATATCTTGTACTCATTCGTTTCGGAAGAGACAGGTACGTTAATAGTTAATAGCGTACTTCTTTTTCTTGCTTTCGTGGTATTCTTGCTAGTTACACTAGCCATCCTTACTTCGCTTCGATTGTGTGCGTACTGCTGCAATATTGTTAACGTGAGTCTTGTAAAACCTTCTTTTTACGTTTACTCTCGTGTTAAAAATCTGAATTCTTCTAGAGTCCTGATCTTCTGGGATGTGTGCGCAGTGCCTACCATCGTTCGGTCAGAGTCT
+
:5:F@DDCCCCCCBBBBCBCAB@BBCCA@;;7;@@A<BE>B?BCDDBBBACCCCB@C?CBBC@D@BBBBBBBCC@CCCCC3BB?BBBC>CCAB?BBB=AA898BBBB?BCBBBCBB=BBC=A>ABB?BBBB@BCBB@BBCB??AB@???AA@??<@AA=>>8><AAAAA???C<?<===3=<A======.=>?>?9?888BB:99=19888'2==9A5>9>@;AAA@@@@A<AAAA@;6<;;91:///9898<?B>>===@BB;AABDD;>>:>?AD>>:<;
@ATNG8:01022:06339
GATGGTAGGAGACACGTCGCACACGTACTCATTCGTTTCGGAAGAGACAGGTACGTTAATAGTTAATAGCGTACTTCTTTTTCTTGCTTTCGTGGTATTCTTGCTAGTTACACTAGCCATCCTTACTGCGCTTCGATTGTGTGCGTACTGCTGCAATATTGTTAACGTGAGTCTTGTAAAACCTTCTTTTTACGTTTACTCTCGTGTTAAAAATCTGAATTCTTCTAGAGTTCCTGATCTTCTGGGCTGCGCTGATATGCGCTACCATCGTTCGGTCAGAGTCT
+
955;7;DD@BBBBBB@??BBCBBBCCCCCC@A?ACCJ>BCBFBCBBBDCC@CBBAB=@=@A@A=B?BAAAA@ACA=A@@@@2@?>AABB<ABA@=@A@<@B>AABBBB@B???DDBB>BCC?C?BAAB<;;?<???A:;;;>77///;:88//5:7:8:;@@<@<==>A@@@AK:==@AA5B=A:==BBB/AA@@@:@>>>?>;:8918:::*;;;;B<B=CA=BAA>>??=D:>>@@=<:88==4;///::<<A@@?????@BB<?>>>@<@@<>>>DBB@>>
@ATNG8:01024:06314
GATGGTAGTGCGTGAGAGAGAGACCCAGAAGATCAGGAACTCTAGAAGAATTCAGATTTTTAACACGAGAGTAAACGTAAAAAGAAGGTTTTACAAGACTCACGTTAACAATATTGCAGCAGTACGCACACAATCGAAGCGCAGTAAGGATGCCTAGTGTAACTAGCAAGAATACCACGAAAGCAAGAAAAAGAAGTACGCTATTAACTATTAACGTACCTGTCTCTTCCGAAACGAATGAGTACGTGTGACGTACGTGAGCTACCATCGTTCGGTCAGAGTCT
+
?<AD@C>CCCCC@@ADDDECBB99:9;CCACCCCBB@B@BBCBBBC@CC@C@CBA@AAAA2A@BCCACCBBBBA<@BBCCCC5CC@D@CCC;CCC@CBBBCCCCC?C@CC@CBC?BBBABCCCBCCCBBBDD?CCBB?BBBBDDCC?C?BBBB@CCCCCBB?CCBBBA?CC@BBB>>>BBA:@==899888(:?>CA@@CCBB>;>;@@AB:?;??BBC@CC@@?AA>A>ABB>BBCABBBDBBCDAAABBBBBBBBBCBBBBBB@BBBBB?BB?BBBFBBAAA
@ATNG8:01024:06334
GATGGTAGTATATCGCGTCGCTATCCAGAAGTCAGGAACTCTAGAAGAATTCAGATTTTTAACACGAGAGTAAACGTAAAAAGAAGGTTTTACAAGACTCACGTTAACAATATTGCAGCAGTACGCACACAATCGAAGCGCAGTAAGGATGGCTAGTGTAACTAGCAAGAATACCACGAAAGCAAGAAAAAGAAGTACGCTATTAACTATTAACGTACCTGTCTCTTCCGAAACGAATGAGTAACGAGAGAGCACACGTGTCTACCATCGTTCGGTCAGAGTCT
+
;<BE@DDBA<<C?@@BCGECCBDCD@FBB?B@@BHAGADFFCBAB>AA=A?BBA;;;;;(;<BBBBA?@?;;;0;???>>='<8381333&39=<A???BBBFE>A>@A=@??=ABBBBCCCCAA@@;::<;>>7838>==?==>:>>FAB?B?9:9CCC@CCCCBB@BC?BCC=??BCC:@@@=@@AAA3AA?B:99@A9:9=A<@A>?:>:A9888;>>@@???7948@>6?AA?@===00)0>=@A@DFBB:99CBCAAAAA<??AAC>??<;;;?===88
@ATNG8:01026:06313
GATGGTACGCTCTGGCTCTGACTCTCGTACTCATTCGTTTCGGAAGAGACAGGTACGTTAATAGTTAATAGCGTACTTCTTTTTCTTGCTTTCGTGGTATTCTTGCTAGTTACACTAGCCATCCTTACTGCGCTTCGATTGTGTGCGTACTGCTGCCAATATTGTTAACGTGAGTCTTTGTAAACCTTCTTTTTTACGTTTACTCTCGTGTTAAAAATCTGAATTCTTCTAGAGTTCCTAGATCTTCTGGGTCTACGCTCGTCATCGTTCGGTCAGAGTCTT
+
//:;5:0/-85B,-(--857566<;::655;<;<7;444)59497=66666;9>=;;;0506===:?9;;==::444.49<<>+5525<==5<<=;7<55.4<8595BBB9<<==>><<7<::::5;;;;;=@<9@>6505<:95544:9//-6--(-3---06607+54;;;95555)5555)5.55555555#5<555)5555<<9;;;7;>>=+>;6668=5<<34///--837(---97//)/8990884433333;333383303:6;;;3//666(
@ATNG8:01030:06352
GATGGTAGCATCATGCATATCTCACCAGAAGATCAGGAACTCTAGAAGAATTCAGATTTTTAACACGAGAGTAAACGTAAAAAGAAGGTTTTACAAGACTCACGTTAACAATATTGCAGCAGTACGCACACAATCGAAGCGCAGTAAGGATGGCTAGTGTAACTAGCAAGAATACCACGAAAGCAAGAAAAAGAAGTACGCTATTAACTATTAACGTACCTGTCTCTTCCGAAACGAATGAGTACCTCTCAGACGCTCGTCCTATCGTTCGGTCAGAGTCT
+
::;>9<<<<<<<=?>?BBBCC;;::45567<@@;;5.4.4:::>?@=??7;7:::99989)8499355@BB<=C888?;<;;'993939;<.<@@==AB@@@?@@=@<A@<@==:<<><9:9996>>@>>=<30//727778:455596;5646=@@@@@A??<>=8834<7899177788*777578887'73573339:88875788;=7<;>>A@@<;;;@?A@=@=??A;:99597>B==B?BB=>>B@??@@<;7:5;=====9;;5:;@?>>;<<
@ATNG8:01035:06318
GATGGTAGGACGAGCGTCTGAGAGGTACTATTCGTTTCGGAAGAGACAGGTACGTTAATAGTTAATAGCGTACTTCTTTTTCTTGCTTTCGTGGTATTCTTGCTAGTTACACTAGCCATCCTTACTGCGCTTCGATTGTGTGCGTACTGCTGCAATATTGTTAACGTGAGTCTTGTAAAACCTTCTTTTTACGTTTACTCTCGTGTTAAAAATCTGAATTCTTCTAGAGTTCCTGATCTTCTGGCGCTCTGTCACGTCTGCTACCATCGTTCGGTCAGAGTCT
+
3:;<<ADE@CCCA<@?AAB@@@@@9;;AAAA>BCBB=BB>B@CBBBBCC@CICBB@C@BBBC@C@CCBBBCBBB>;;;;;)9=<==??9?DAA>AA><??;000=??<@?>>@BAA?BAA@C@BBBBA????B>>?;=>=>>>?;;;BDCA7886;;C=AA=A<@??@AAA=<8<99:<.<8=8<<<==.=A???9?;;898?=<<18888'5<=@A;?9@@;@@@C@==9=7:::9;;-//956/569<>?<:999///;9==<>????;>>:>=@??=<//
@ATNG8:01035:06352
GATGGTAGTAGTACACTAGTCATACCAGAAGATCAGGAACTCTAGAAGAATTCAGATTTTTAACACGAGAGTAAACGATAAAAAGAAGGTTTTACAAGACTCACGTTAACAATATTGCAGCAGTACGCACACAATCGAAGCGCAGTAAGGATGGCTAGTGTAACTAGCAAGAATACCACGAAAGCAAGAAAAAAGAAGTACGCTATTAACTATTAACGTACCTGTCTCTTCCGAAACGAATGAGTACTACTCTCAGAGACACACTACCATCGTTCGTCAG
+
:;4;498444444999<<6;594/0)///39:;<::.52/>7/0/;7//,/454499999'9.444=<<888;;3/////;;;+::6:6:??1>=?7::333888849/736;;;7888==?>=<AABBA@@@;A;;<7:?==@:9:8?=?:;49<<<<==<8==;???>@@?B@:59987717771377899%:>???<?778871512=<>5@6::BBA?BBBBBBB>=:=@>6=00+0/0;@BCCBB789@AA?>>??>??7878</---(------
@ATNG8:01043:06336
GATGGTAGCTATACGTATATCTATGTACTCATTCGTTTCGGAAGAGACAGGTACGTTAATAGTTAATAGCGTACTTCTTTTTCTTGCTTTCGTGGTATTCTTGCTAGTTACACTAGCCATCCTTACTGCGCTTCGATTGTGTGCGTACTGCTGCAATATTGTTAACGTGAGTCTTGTAAAACCTTCTTTTTACGTTTACTCTCGTGTTAAAAATCTGAATTCTTCTAGAGTTCCTGATCTTCTGGATAGCGACGCGATATACTACCATCGTTCGGTCAGAGTCT
+
><CB?BBBCCBBDCBBDCDCCCCCCCBCBCAA?BCCC?CC@C?BBCCCCC@CCCCC@C@CBCC@C?CBBBBCBBA=78877)7B=BBBB:@ADD@CBB>B@:???BAA?BBBBBCAA=ABB>B>BBABB@@@=AA??:>=>?A>>>>??AA?===:===<@?=A<@??AAAABB<A==>=2=<A=AAAAA/>>>BB6::=:::?>><399::+9887=5;5;@<A@?@@@B8;8;BAA@@;???=A???A999=;///:99=ACC;>>@AB<;;8;AAA>==AA
@ATNG8:01044:06338
GATGGTAGACGATACGACGATGTGTACTCATTCGTTTCGGAAGAGACAGGTACGTTAATAGTTAATAGCGTACTTCTTTTTCTTGCTTTCGTGGTATTCTTGCTAGTTACACTAGCCATCCTTACTGCGCTTCGATTGTGTGCGTACTGCTGCAATATTGTTAACGTGAGTCTTGTAAAACCTTCTTTTTACGTTTACTCTCGTGTTAAAAATCTGAATTCTTCTAGAGTTCCTGATCTTCTGGAGATATCATCAGCGAGCTACCATCGTTCGGTCAGAGTCT
+
?@@CACC@@@<66=<@@@966<AABBBBECC?BCCD>CC@C?BCCCCCCAEGCBB@C@BBBB?C@BBBBCCBBB@CBBBB2A@=A:993:<;9?CAA>AC????BBB?BBBBBBAD?CCC?B?BBBBBBB><A@>>;:;;A???AAAA??AA@A<>>?<?C=B=<<<@>>>??7;;@AA2>:>:==DDD/@A===6;::///<;;>;>DDD/A;;;B<A=AB=;;;>?8838=??@?>=8=>=:;;;@@A>>>@@@AAAA@@@@:>=??C8;:<@@<:::>??
@ATNG8:01048:06345
GATGGTAGCTCTGCTCTGACTCTCGTACTCATTCGTTTCGGGAAGAGACAGGTACGTTAATAGTTAATAGCGTACTTCTTTTTTCTTTGCTTTCGTGGTTATTCTTGCTAGTTACACTAGCCATCCTTACTGCGCTTCGATTGTGTGCGTACTTGCTGCAATTATTGTTAACGTGAGTCTTGTAAAACCTTCTTTTTACGTTTACTCTCGTGTTAAAATCTGAATTCTTCTTAGAGTTCCTGATCTTCTGGGCTGCGCTGATATCGCGCTACCATCGTTCGGTCAGAGTCT
+
///:)//88889<>>A@@<<;;;>>=66666>9><::2444)4699555<;6;:9>>25.599;4>9?655;;<==8<<<:::$444)4455)4/88(-(-,(,60--/::=7;;;666==:?;;7:.555/////)/77:6<<<<=<<=>55.499444.4.4439858377///758;///<<<.<8<455555$59555)/////////54:>>.9:5550/4::3//)/////+58;4444434455)///////9755--//----/256-//577)///99:<<6
@ATNG8:01051:06336
GATGGTAGTGTCATATGAGAGTGTGTACTCATTCGTTTCGGAAGAGACAGGTACGTTAATAGTTAATAGCGTACTTCTTTTTCTTGCTTTCGTGGTATTCTTGCTAGTTACACTAGCCATCCTTACTGCGCTTCGATTGTGTGCGTACTGCTGCAATATTGTTAACGTGAGTCTTGTAAAACCTTCTTTTTACGTTTACTCTCGTGTTAAAAATCTGAATTCTTCTAGAGTTCCTGATCTTCTGGATAGCGACGCGATATACTATCGTTCGGTCAGAGTCT
+
8;;D9CCCCBBBDBBBBBBCCCCBCBCBBB;:9;BBB>BD@E@CBBBBID@CEDHCAC@CCCC@F@CECDCCBBB>;;;;;';?<@:;;7;?@B=AAB?BB@BCCDCD@DDCCCBBA?CCC@B@BAAABCCC@ABCC;;:AACAAACBBBBCBCC@BBB?A@@D@CBBBCCB@@9?;:;:.;=@=;;;;;*;AABG?CBBCDDCCIC>BBBB2BBBCGAC@CBACBEDBBB?C@CCCDBA>AAB?BBBCCCEBAA;;;CCDCCBBBBCAAB?ACCCDCBAA
@ATNG8:01060:06312
GATGGTAGCACACGAGATCTCATCGTACTCATTCGTTCGGAAGAGACAGGTACGTTAATAGTTAATAGCGTACTTCTTTTTCTTGCTTTCGTGGTATTCTTGCTAGTTACACTAGCCATCCTTACTGCGTTTCGATTGTGTGCGTACTGCTGCAATATTGTTAACGTGAGTCTTGTAAAACCTTCTTTTTACGTTTACTCTCGTGTTAAAAATCTGAATTCTTCTAGAGTTCCTGATCTTCTGGGCAGATCTCACACGCCTACCATCGTTCGGGTCAGAGTCT
+
=:?C;CABAC<;:CCCCEAACCC>BCDBBBCB@BCFABB@BABCBBCCD@CFCBB@BACDCC@D@D@@@ABA>B8A@===+?@9BBBB>BCCC@CAA>AB>>??DCC@BAAABB>><>BC?C?CBBBBBBB=>???<@@@??AAAAAACCBBBB?BBB?BB=B?CBAA==@CC?CCBBC9A=B<>>>>>/>DDDD9A>>=AAABA?6<<<<.=>??A<A>>>:=>AA?===C=AA@@@>9>>AA7>;==><==@>>>@@7<;B=??>;:4888)8>;;;@@;;
@ATNG8:01062:06328
GATGGTAGGCGTGTGAGAGTCTGCCCAAAGATCAGGAACTCTAGAAGAATTCAGATTTTTAACACGAGAGTAAACGTAAAAAGAAGGTTTTACAAGACTCACGTTAACAATATTGCAGCAGTACGCACACAATCGAAGCGCAGTAAGGATGGCTAGTGTAACTAGCAAGAATACCACGAAAGCAAGAAAAAGAAGTACGCTATTAACTATTAACGTACCTGTCTCTTCCGAAACGAATGAGTACCTCTCAGACGCTCTCCTACCATCGTTCGGTCAGAGTCT
+
5;;A@DCC?ACCCCCCCCC@A@=<>4;;4;<<<==:>:>??CBAB@CC@C>BABBBCCC+C>A<>AC>@>:;;,;@;<;;;(:@>B<@@@0=;924=9>?>:??2;699:?>><@BBBCCBBAAAA??????ACBB>@@B@@@AA>@>AAB?BCEBBAAA@BCCCCC@CD>BCC?BAAAA<A@A?BBBCB3CB?BAA@AA@@A<?=?AAA@A?C?::9?@@ABAA@<@:==>8:AC>AABB::9;??A@@@A000;;;A?AAA>A@@@B>@?<?@744=::9
@ATNG8:01018:06392
GATGGTAGACACGTGTGCTCTCTCGTACTCATTCGTTTCGGAAGAGACAGGTACGTTAATAGTTAATAGCGTACTTCTTTTTCTTGCTTTCGTGGTATTCTTGCTAGTTACACTAGCCATCCTTACTGCGCTTCGATTGTGTGCGTACTGCTGCAATATTGTTCAACGTGAGTCTTGTAAAACCTTCTTTTTACGTTTACTCTCGTGTTAAAATCTGAATTCTTCTAGAGTTCCTGATCTTCTGGGTCTCTCTCTCACGCACTACCATCGTTCGTCAGAGTCT
+
AACA6558:9<;;45555<;;;<<<566<666:>@@?7>C@CBEDC@@@A<@@B@D=@=@9:9.438;?BBCBAA9;:666'66(////(/9::755868?<>994<@6;??<<8@@<@@@<A8657//..3286776555:999:>>::873332.--,28(--)..7667889.22999+649455555'2;668(7::79778:9-555'2:=>A9>:?@=BAAA///38)//888;;8:8A9?888@>@=<///;<9:///065755/57997775555
@ATNG8:01021:06384
GATGGTAGTGAGACTGTAGCTCACCCAGAAGATCAGGAACTCTAGAAGAATTCAGATTTTTAACACGAGAGTAAACGTAAAAAGAAGGTTTTACAAGACTCACGTTAACAATATTGCAGCAGTACGCACACAATCGAAGCGCAGTAAGGATGGCTAGTGTAACTAGCAAGAATACCACGAAAGCAAGAAAAAGAAGTACGCTATTAACTATTAACGTACCTGTCTCTTCCGAAACGAATGAGTACGATGAGATCTCGTGTGCTACCATCGTTCGGTCAGAGTCT
+
9:>B?B@AACBBBCBBBDDFDCAAA;A@A?BCCC@@?A@BDHBABDABB?B@CBCBBBAB2B?ABCCDCDD:::58=?@ABB2BC>C=AA@3AAA<ABCBCDCCC@B@BB<@BB8:9BBDCCDDCCCCBBBC?CCCC<??BDDCBA>B@C@A>@BCBCCBB@BBBBBB@BD??>@?BBBBF>C@?<?CDED2BB?B:99B@CA@<@<???@<A>>>BBB@BCCAAAB?B?BBD>CBB>BBBBBBBBBBBBBBB@@;::?>=====9>==?@<?@<??>>>=@@@
@ATNG8:01030:06398
GATGGTAGAGTATCATGGTATCTCCAGAAGATCAGGAACTCTAGAAGAATTCAGATTTTTAACACGAGAGTAAACGTAAAAAGAAGGTTTTACAAGACTCACGTTAACAATATTGCAGCAGTACGCACACAATCGAAGCGCAGTAAGGATGGCTAGTGTAACTAGCAAGAATACCACGAAAGCAAGAAAAAGAAGTACGCTATTAACTATTAACGTACCTGTCTCTTCCGAAACGAATGAGTACGTGTGACGTACGTGAGCTACCATCGTTCGGTCAGAGTCT
+
859C:CCACCDDCABBC?CCCCCCACBC?CCCCAA?AACCDDFBB@AB?AACBCBBBBB3B?BBBBCDBCBA?6>=9;;;;*;C>C6;;;6;CC@CABACCDDD@C?BB?BDD?CBCCCCCCCBBCCCCCC?CDCC=AABBAA?B?D@DBB?BADDCCBA=BCCABA?CD@AAA<??@@@;:::;==<=?.=A?B???CCBBA:A;@@AA=@<@@BCE@CABABCB?A>ACB>BDD?BBBBBBBD@@ABCCCCCAABCCCBABB?BBBBB@BB?BBCBBBAAB
@ATNG8:01039:06373
GATGGTAGTGTGTCTCTGAGAGTAGTACTCATTCGTTTCGGAAGAGACAGGTACGTTAATAGTTAATAGCGTACTTCTTTTTCTTGCTTTCGTGGTATTCTTGCTAGTTACACTAGCCATCCTTACTGCGCTTCGATTGTGTGCGTACTGCTGCAATATTGTTAACGTGAGTCTTGTAAAACCTTCTTTTTACGTTTACTCTCGTGTTAAAAATCTGAATTCTTCTAGAGTTCCTGATCTTCTGGGTGTATCTGCGAGTATCTACCATCGTTCGGTCAGAGTCT
+
38:<?CCCCC@@?;555@=?>@@??A:9:::;4;ABD>CC?B@CCDCCBB>BDDCC@C@CCCC@CACCCCCBBBCADGCCG5CB@BBDD>CCBB@BCC?CC>AABCCCBCCCCCCCC?CCC?C?CCCCBBBB?BCCC@BCCCDCCCBBBBCCCCC?CCC?BB?C?CCCBBBCDD@CDDDD;F@C=AABBB2BCCCC>ABECCCCCCB<@@@@0ABBBCACABB@BCCDDCC?C?BBBCBB@BBCC>FBBBCCDDBBABBCCCDBB?BCCBB>@@<?@?CAA???
@ATNG8:01039:06396
GATGGTAGCATCATGCATATCTCACCAGAAGATCAGGAACTCTAGAAGAATTCAGATTTTTAACACGAGAGTAAACGTAAAAAGAAGGTTTTACAAGACTCACGTTAACAATATTGCAGCAGTACGCTCACAATCGAAGCGCAGTAAGGATGGCTAGTGTAACTAGCAAGAATACCACGAAAGCAAGAAAAAGAAGTACGCTATTAACTATTAACGTACCTGTCTCTTCCGAAACGAATGAGTACCTCTCAGTCGCTCGTCCTACCATCGTTCGGTCAGAGTCT
+
67796:/;5=>?>666;?;<AA=B?:===?;65=<<7<8<<<;?:;743-328??A?C>>+>9<<<;<:AA??@8;7;4999'==898<<</@BB?BCFCFCCBC>B>AA7;;A<?@BBAAAB;;<BBAA@@6;:@D;@;:;;;;B?C5;::4:AABCCBC?B@??895:A?BBB;>>BBC=>>><?BDCE3BB?BBCAAACFF<?;;>==8<:78@@@?955<88838349=8;<=85438;7827B@ABBCBBB>8:<<699=8:875718?<AA@@@AAA@
@ATNG8:01043:06380
GATGGAGCAGACGTGACAGAGCGCCAGAAGATCAGGAACTCTAGAAGAATTCAGATTTTTAACACGAGAGTAACGTAAAAAGAAGGTTTTACAAGACTCACGTTAACAATATTGCAGCAGTACGCACACAATCGAAGCGCAGTAAGGATGGCTAGTGTAACTAGCAAGAATACCACGAAAGCAAGAAAAAGAAGTACGCTATTAACTATTAACGTACCTGTCTCTTCCGAAACGAATGAGTACCTCTCAGACGCTCGTCCTACCATCGTTCGGTCAGAGTCT
+
BBBC@CCDBBBCCBBCCCBBBBCC?BCB@BBCCBB?A?BBBAAAC@DC?C?BBBBBCBB3B?CCCCAA@@00*/6/////$5;7;.555&5<@?CDBCECCCC@C@@@=??><@@CBCCCGCCCCBBBBA<@>::5;AAACECB?BACKI@BACBBBCC?CDCBBB?BB?AAA>@@@@@9@@>;=????1?C?B?>?B??@@<@<@@??<?<??AAA?CCCBCCC>A>ADD=CBD?BBAAACC?AAABCBAA==;;;>>5;;@=???AC?BA?BCCAA???A
@ATNG8:01043:06382
GATGGTAGCATCATGCATATCTCACCAGAAGATCAGGAACTCTAGAAGAATTCAGATTTTTAACACGAGAGTAAACGTAAAAAGAAGGTTTTACAAGACTCACGTTAACAATATTGCAGCAGTACGCACACAATCGAAGCGCAGTAAGGATGGCTAGTGTAACTAGCAAGAATACCACGAAAGCAAGAAAAAGAAGTACGCTATTAACTATTAACGTACCTGTCTCTTCCAAACGAATGAGTACTGCGTTCACTCTCGCCTACCATCGTTCGGTCAGAGTCT
+
BACC?CCBCBBBCBBBDCBACCCBB@BBB@BCCDBB>B@BCBDBBB?CA?A>BBBBBABA2A>BBBABDCDB@A8?>?@@@@0@B=A<@@@7@AB>BBBBCCCCC=B?BB@AAA?CCCABBBBBCBGCCCBD@BCCC?BCDCBCCB@D@C??=@CABBBBC@DCAAAC?CA=AAB?BBBBB=????BCCCC3BB?BBBBBBBBB@@:=>CB<@<==BBB?CBBCBBB@C?BC>BBB?AAACCCCCC@@A@CAAABBBBC@CCC@BAAAB?BC?BBBBBB???
@ATNG8:01043:06395
GATGGTAGCGAGCGAGTGTGTATACCAGAAGATCAGGAACTCTAGAAGAATTCAGATTTTTAACACGAGAGTAAACGTAAAAAGAAGGTTTTACAAGACTCACGTTAACAATATTGCAGCAGTACGCACACAATCGAAGCGCAGTAAGGATGGCTAGTGTAACTAGCAAGAATACCACGAAAGCAAGAAAAAGAAGTACGCTATTAACTATTAACGTACCTGTCTCTTCCGAAACGAATGAGTACGATGAGATCTCGTGTGCTACCATCGTTCGGTCAGAGTCT
+
9:@EAD>CCBBBAABDDCCCBCCBC?CCCBDDDC@@?A?BBCCCCB>@@?A?BBCBBCBB5B@CCCEDCCCBB@8@?99999*:G>B2;;;-;BB?BAAACCFCC?C?CC?CCD@CBBACCCCBBBCCCCBC?EEDD?BBBBCCBC?CACAB?BCCDCBBB@CDCBBB?BB?ABB?AA??=5???>ABBBB3BB?C@@@CCCCD799:BCC?B?BCCCCAFBBBBED?B@BBB=BFD?BBAACCCCAAACCBBBBBBBBB>>>BB@BAA<@<=<>ABBBBBB@@
@ATNG8:01045:06375
GATGGTAGAGAGAGCTCTCTCATCGTACTCATTCGTTTCGGAAGAGACAGGTACGTTAATAGTTAATAGCGTACTTACTTTTTCTTAGCTTTCGTGGTATTCTTGCTAGTTACACTAGCCATCCTTACTGCGCTTCGATTGTGTGCGTACTGCTGCAATATTGTTAACGTGAGTCTTGTAAAACCTTCTTTTTACGTTTACTCTCGTGTTAAAAATCTGAATTCTTCTAGAGTTCCTGATCTTCTGGGTGCGCTACAGTCTCTCTACCATCGTTCGGTCAGAGTCT
+
9;;<?CCB99;BAA@;555599<;:?;??CBB@AABC?DK@D@CCCCBBB>@ABCB?B;?@@>7?@CCC????@@+//////$/6)/3777.74336:<?:?B5::>A=?<A@A@ABCB?BEC?B?>>B>>><=9<??><A@??@@>;;;???@EDD8<;;=@A;?<???DCKE?>57999:-:9>7<7@@@,:::9<*//5373378869;;;)7///<)/)5<6<>?;;;><>:A@>?;<589@A8@@@@?>>>@@@A>>>==@@>C===@<?@<===??????
@ATNG8:01045:06392
GATGGTAGAGTACAGTGTAGTAGACCAGAAGATCAGGAACTCTAGAAGAATTCAGATTTTTAACACGAGAGTAAACGTAAAAAGAAGGTTTTACAAGACTCACGTTAACAATATTGCAGCAGTACGCACACAATCGAAGCGCAGTAAGGATGGCTAGTGTAACTAGCAAGAATACCACGAAAGCAAGAAAAAGAAGTACGCTATTAACTATTAACGTACCTGTCTCTTCCGAAACGAATGAGTACACACTCTCATATGACACTACCATCGTTCGGTCAGAGTCT
+
A@AB@CBAACCCBABBCCCCCCCCB?CCCADCCCBC@B@BBECCAA?AC?C@BA?87777)7=BBBBBBAB>>;3;>9999:*:D>A5;;;.<CD@CCCCCCDBB?B@BC?CCC?BBBBBBCDCCCBBBCCC?CCCC?AABBBBBB>C@CBB?CDDDCCCC?BBBAAA?CC@BBB>AAAAA<???>BBBBB3BB?B@>>B@BAA<@<??==9<;@?BBB?BCAAABD@B?BBC>BBB?ABCDDAAAAABBCBBAAA:??AACBBA?DDCAA>AA>BBBBBBBBB
@ATNG8:01046:06398
GATGGTAGATACTCGCTGATACACCCAGAAGATCAGGAACTCTAGAAGAATTCAGATTTTTAACACGAGAGTAAACGTAAAAAGAAGGTTTTACAAGACTCACGTTAACAATATTGCAGCAGTACGCACACAATCGAAGCGCAGTAAGGATGGCTAGTGTAACTAGCAAGAATACCACGAAAGCAAGAAAAAAGAAGTACGCTATTAACTATTAACGTACCTGTCTCTTCCGAAACGAATGAGTACACATCTCGTGTCGTGCTACCATCGTTCGGTCAGAGTCT
+
/88<<@0;;B?@@;9;@><<>BBBF?CCD@BBDC@@>A>@@A;;:A?BB@B?CB:98BBC2C?A?>?@><88;;3<8;5===*=?8<9=>>2>CC@CA:;5<<9:869==8><@<;?BAB@@BCCCCBBBCB?BBBB>BACCBCCB@C?B@@=@BAAADAB=??CDCC?BB?BBB?CB@@@;;;;8//0000%0;;00/:?=???<><>9>@9@=@@BBB<@?@???B@D@BBB>BBB>AABFBBAABDBB?@@??;=@=;;;BC=@=>=?;>>:=;:;>>===
@ATNG8:01049:06367
GATGGTAGTGATACAGATCAGACACCAGAAGATCAGGAACTCTAGAAGAATTCAGATTTTTAACACGAGAGTAAACGTAAAAAGAAGGTTTTACAAGACTCACGTTAACAATATTGCAGCAGTACGCACACAATCGAAGCGCAGTAAGGATGGCTAGTGTAACTAGCAAGAATACCACGAAAGCAAGAAAAAGAAGTACGCTATTAACTATTAACGTACCTGTCTCTTCCGAAACGAATGAGTACTATGTAGAGCTCTATACTAATCGTTCGGTCAGAGTCT
+
BBBB?BDBCBCBBBBBBCDEFCBBC@CCCADDCCCC@C?BBCCBCC?CB?B@CBDBBBAA+?>CBBBBBBBBCE=???@@@@0@B>BABBB;CCC?CAAACCCCC@B@BC@CCC?BBBBBCCBBBCCC9:9C@CC@@>@CCCDBBB?CADBB@AC@A@CBCADBBBBB?BB@BBB>AACCC>BAA>ACCCC2CD?C?>>BCCCC<:7;@BC=A<??BBB?BCBBAAB>A>ACD>DCC????CCCCABBBB???BB@;;ABBBAA;??AB?BB?BBBBAAAAA
@ATNG8:01052:06362
GATGGTAGCATCATGCATATCTCACAGAAGATCAGGAACTCTAGAAGAATTCAGATTTTTAACACGAGAGTAAACGTAAAAAGAAGGTTTTACAAGACTCACGTTAACAATATTGCAGCAGTACGCACACAATCGAAGCGCAGTAAGGATGGCTAGTGTAACTAGCAAGAATACCACGAAAGCAAGAAAAAAGAAGTACGCTATTAACTATTAACGTACCTGTCTCTTCCGAAACGAATGAGTACGTGAGATCTCGTGTGCTACCATCGTTCGGTCAGAGTCT
+
?B@@=:<:;?CEFCDBBBCDHBCBCCCB@AA?BB=:C:=BABC@?=;B9=8BA>>:;;;);7:<9947=97781346??A?+==7;2999&5@@;=::9:;59:79?DCACBB@BCBDFJDDCCBBCECCB>A@;;5;@>>BA@@<@=A@@=@BBBCBBE@CC@??A<??;?A?188?>?9;;;5;<<<<=&<998>8>:9=@:22/2:9;3>99:@@@=::9???A9?<?@@9@A@=AAAAABBBBBA999?999===?@::::===;?;>>67:<99;;99
@ATNG8:01057:06388
GATGGTAGATATATGCACGCTCTACCAGAAGATCAGGAACTCTAGAAGAATTCAGATTTTTAACACGAGAGTAAACGTAAAAAAGAAGGTTTTACAAGACTCACGTTAACAATATTGCAGCAGTACGCACACAATCGAAGCGCAGTAAGGATGGCTAGTGTAACTAGCAAGAATACCACGAAAAGCAAGAAAAAGAAGTACGCTATTAACTATTAACGTACCTGTCTCTTCCGAAACGAATTGAGTACGTGTGACGTACGTGAGCTACCATCGTTCGGTCAGAGTCT
+
>;@A?BCB@@??CCBCCB;A@AA??@CEC?A@CCCC?@>ABBBBCC@CD>A=@@??????.<-738833@::=>)33994499#4:5:7>>>2>B=5;;5;0A///,/6::6===:=>>BCCCCEABCABBA@=A;;;=@@AADEAB>B@B;;6;BBACB??=000:7:4>=?A>;5<=7777(73;8=?CDC3B=>:::>::<;=7:155;D>D=87;BA?AA@@@?@;@9==?8===+0+00>;=?A::8>??@AA=====A??==8;773<6?A?BBBBBBB@A
@ATNG8:01057:06395
GATGGTAGAGTATCATGTGTATCTCCAGAAGATCAGGAACTCTAGAAGAATTCAGATTTTTAACACGAGAGTAAACGTAAAAAGAAGGTTTTACAAGACTCACGTTAACAATATTGCAGCAGTACGCACACAGTCGAAGCGCAGTAAGGATGGCTAGTGTAACTAGCAAGAATACCACGAAAGCAAGAAAAAGTAGTACGCTATTAACTATTAACGTACCTGTCTCTTCCGAAACGAATGAGTACTACTCTCAGAGACACACTACCATCGTCGGTCAGAGTCT
+
348<7<BCBBBBBCCBBBBBDCCBB@BBB@BBBBAA>A=@AABBCC@CD@C?AA?;:::;*;;A@@B@@C:69C8@@9:9:9.:A<A5955&555.5::556;;A<A?;;6:AA>ACCBCBBBBBCBBCCCCCC;;;@BDBBCBBB?C?C::9;BBBBDCC@DFBAAA?BB?BBB>CADFD>???;?@@AA2BCBBBACDBBBE6859CB@;>8==@@@?BB@@@DC?B?AAC>BBC?CAAAAAABDDBBBBCBBBCEBBCAAAA==88..--(---22-///
@ATNG8:01077:05809
GATGGTAGCGCATATCAGCGCAGCCCAGAAGATCAGGAACTCTAGAAGAATTCAGATTTTTAACACGAGAGTAAACGTAAAAAGAAGGTTTTACAAGACTCACGTTAACAATATTGCAGCAGTACGCACACAATCGAAGCGCAGTAAGGATGGCTAGTGTAACTAGCAAGAATACCACGAAAGCAAGAAAAAGAAGTACGCTATTAACTATTAACGTACCTGTCTCTTCCGAAACGAATGAGTACGATGAGAGAGCTCTCTCTACCATCGTTCGGTCAGAGTCT
+
@AAC@CA@@BBBBBCCCBBC@>:9:,;BA?BAAABC5;7;;BADBB?BC@C?A@A:::::*;=BBBCCCGCBBB=BA>?@@@,AB?C@CDD;CDLACAAABBBCC@C@BB@BCB?BBBAB@@@BBAA@AABGAGHCD?BACCBFBB@B@C;;:;BBCBCBC@CCBBBC@DE?AAA@BA@AA<A@A?AAAAA3A@?A???BBAAC;?>?AAB?B?AABCB?BBCBB@@=@?BBG>BCC>@AEBDDCBBB>>?BBAABB?>?A>>=@=A999@>BA?BCFCCB?@@
@ATNG8:01079:05807
GATGGTAGTGTCATATGAGAGTGTGTACTCATTCGTTTCGGAAGAGACAGGTACGTTAATAGTTAATAGCGTAACTTCTTTTTCTTTGCTTTCGTGGTATTTCTTGCTAGTTACACTAGCCATCCTTACTGCGCTTCGATTGTGTGCGTACTGCTGCAATATTGTTAACGTGAGTCTTGTAAAAACCTTCTTTTTACGTTTACTCTCGTGTTAAAAATCTGAATTCTTCTAGAGTTCTGATCTTCTGGAGATATCATCAGCGAGCTACCATCGTTCGGTCAGAGTCT
+
<<@B@@;;59666?===@><<A>=<<;;;;;:7;>>>8>@<=8::455556;<?CC@EACB;;06.6:99955.5<5;;???+>>>8=<BF8B=@>;>59:,9@49996@A?BCCDCCCGACCC?B@CCCCCCAA?ABCC@CAB;;;;;BBBBBBBDC?CCCACB@C?BBBBBBCBB>A;;;;;*;;A;@@@BB2ABCBB;@;;9=@=A9999999(5999<=@?CC?A@@;;:A;@@@CBBC?A@D>AACBDDCDEIICCCCCCICC:;;@@B@BB@BCBBBBC;;
@ATNG8:01090:05796
GATGGTAGCGCACACATAGATACAGTACTCATTCGTTTCGGAAGAGACAGGTACGTTAATAGTTAATAGCGTACTTCTTTTTCTTGCTTTCGTGGTATTCTTGCTAGTTCACTAGCCATCCTTACTGCGCTTCGATTGTGTGCGTACTGCTGCAATATTGTTAACGTGAGTCTTGTAAAACCTTCTTTTTACGTTTACTCTCGTGTTAAAAATCTGAATTCTTCTAGAGTTCCTGATCTTCTGGACGACGCGCACTGACTCTACCATCGTTCGGTCAGAGTCT
+
86;D@DDCABBCCCCBCCCCDDDDAABCCCBB?BBBB>BC@C@CCCCCCCACEFDCADBA@@C>B>BBBBBBB;:8;CBBB5CC@DBBC>BBCFABBB@BB:;;BDCDACCDCCCBFDBB@BACCBBBAAA@BA@@?BADCCBCCCCCCC@@AB@CBB?BC?B?AA@BCBBBB@C;;;;.;>B?CCFFF5CCAAB;ABBCCCCFBB@BBBB2AABBCAD@CC@CCCCBBD@D@BBBBBF@CBCACC;;<CCCBBABDDCBCDDFGEBBBB@CE@CBBBCCD;;
@ATNG8:01091:05763
GATGGTAGGAGACACGTCGCACACGTACTCATTCGTTTCGGAAGAGACAGGTACGTTAATAGTTAATAGCGTACTTCTTTTTCTTGCTTTCGTGGTATTCTTGCTAGTTACACTAGCCATCCTTACTGCGCTTCGATTGTGTGCGTACTGCTGCAGTATTGTTAACGTGAGTCTTGTAAAACCTTCTTTTTACGTTTACTCTCGTGTTAAAAATCTTGAATTCTTCTAGAGTTCCTGATCTTCTGGGTGCGCTACAGTCTCTCTAATCGTTCGGTCAGAGTCT
+
34:83:;@7ADBBBBBAFFGGBBBAA@@CDDD@CCCD>CCBG@BBBDCCC@CC:;;?B?BB@@>@?BBDCBBA=C?CC=?C+AA=@@@@:ABCC@CCB?BC?:::A??<>BCCCCBB:99C?B?AC@B@;:;=BA@@688??AA:;;BC>>;;;AA;;;;?A8=8=;;:=<999357:77+8297;;CCF.=855<)//:///565::8>>>)3./(.6.3.792:;<<;9;7;5<<777:177:<0989AAA;;;A@@@BB@@@:==;;6;B=;;;>;;7==
@ATNG8:01093:05808
GATGGTAGCATCATGCATATCTCACCAGAAGATCAGGAACTCTAGAAGAATTCAGATTTTTAACACGAGAGTATACGTAAAAAGAAGGTTTTACAAGACTCACGTTAACAATATTGCGAGCAGTACGCACACAATCGAAGCGCAGTAAGGATGGCTAGTGTAACTAGCAAGAATACCACGAAAGCAAGAAAAAAGAAGTACGCTATTAACTATTAACGTACCTGTCTCTTCCGAAACGAATGAGTACGTGTGCGACGTGAGCTACCATCGTTCGGTCAGAGTCTT
+
9@:<055<<@@A=>>?==>><<9==)//9)//;9;<8<7<CC?@:>75304433333333$3-399/0////////3;====)43.3.3;<.=<<:<8@BBAA?=29277,/77(------79<==66669C@:CCCC@;;;A@?;;5;9??@:>CB@@AAB?BA@ACC?BC6978-333880833,333333#3;49::>==?::8:=/0/;6?<?:AA@6;<<599C?C=AAA<?A@=AAAAABBBDA:9:7>>777;;;;8817=339::949;<;:99//)
@ATNG8:01099:05773
GATGGTAGCTCTGCTCTGACTCTCGTACTCATTCGTTTCGGAAGAGACAGGTACGTTAATAGTTAATAGCGTACTTCTTTTTCTTGCTTTCGTGGTATTCTTGCTAGTTACACTAGCCATCCTTACTGCGCTTCGATTGTGTGCGTACTGCTGCAATATTGTTAACGTGAGTCTTGTAAAACCTTCTTTTTACGTTTACTCTCGTGTTAAAAATCTGAATTCTTCTAGAGTTCCTGATCTTCTGGCGCGTATGTATGTCGCCTACCATCGTTCGGTCAGAGTCT
+
@<AF@CCCDBBBBBBCCBBBCEB<;;BBBBBB@DDBB<BB@C@B@@BBCD@CBBCD@C@CCCC@CACCCCCBBBC?;;;;;*;B>B;;;6;@AC@CCFADD@AACCCEADBCBCCCC?BBB?BACCCCCBBB@BCBC@DEDCBABACCBBBBAAC@@@@@BD?B>@@CCBBBCC<AAAAB7CAD@BBBBB2BCBBB?CCBDCCCB@@<@BBB2BCCBC@C@CC?BCCCBCC@D>AACCCC?BAB>BBBAAA@AAFGCBBBB?@@@@BB;;;@CD@CBCCBBBAA
@ATNG8:01099:05777
GATGGTAGGACGAGCGTCTGAGAGGTACTCATTCGTTTCGGAAGAGACAGGTACGTTAATAGTTAATAGCGTACTTCTTTTTCTTGCTTTCGTGGTATTCTTGCTAGTTACACTAGCCATCCTTACTGCGCTTCGATTGTGTGCGTACTGCTGCAATATTGTTAACGTGAGTCTTGTAAAACCTTCTTTTTACGTTTACTCTCGTGTTAAAAATCTGAATTCTTCTAGAGTTCCTGATCTTCTGGGCTGCGCTGATATGCGCTACCATCGTTCGGTCAGAGTCT
+
344838=?9@;;455?>@BBBCCC@CCBCDBB?B@@A<AC@C@CCCBBBC@CCCCC@C@CCBD@D@CCCCCCCDC=999::*:@<?:::8:CCC@BDH@CC;;;ADCD@CBCCCDCC?BBB?B@DCCCBBBB?BCCC@CCCBBACCCAABCC@@@@CCC@DD?C?BBCCCCCCC@CBBBC<C?C<AAAAA,@BBBB>BACCCCFBBA=ABAA0AABBCAC@CC@BBBBBBD@C@AABCCC>@?CD?DAABACCCCCCCCCCCECC@BBBBC@BB@BCCDDCBAA
@ATNG8:01109:05803
GATGGTAGTATATCGCGTCGCTATCCAGAAGATCAGGAACTCTAGAAGAATTCAGATTTTTAACACGAGAGTAAACGTAAAAAGAAGGTTTTACAAGACTCACGTTAACAATATTGCAGCAGTACGCACACAATCGAAGCGCAGTAAGGATGGCTAGTGTAACTAGCAAGAATACCACGAAAGCAAGAAAAAAGAAGTACCGCTATTAACTATTAACGTACCTGTCTCTTCCGAAACGAATGAGTACACACTCTCATATGACACTACCATCGTTCGGTCAGAGTCT
+
/77:8<8@@@>?A>>?<;;@<CGCCAC@@<:?<495.9.599566>9=<8<;00///999)9+/5><;;;;<>>3///::::(//,59==?2<<;:?;;:99<<<8<7::3954.4<445=;;;==>>===B?B@@@>AAABCCAB?B?BBB>BC@@@A?@=@@@@<=8<<8;;84:;<==1888/33===>&864////(/6855/5/555727355:;<7;=>B@?@?A?88833778788888;<@A<<<8<<=99B:8==B@@=@=88?:>?9=>>889@99
@ATNG8:01064:05826
GATGGTAGTGTGTCTCTGAGAGTAGTACTATTCGTTTCGGAAGAGACAGGTACGTTAATAGTTAATAGCGTACTTCTTTTTCTTGCTTTCGTGGTATTCTTGCTAGTTACACAAGCCATCCTTACTGCGCTTCGATTGTGTGCGTACTGCTGCAATATTGTTAACGTGAGTCTTGTAAAACCTTCTTTTTACGTTTACTCTCGTGTTAAAAATTCTGAATTCTTTCTAGAGTTCCTGATCTTCTGGACGACGCGCACTGACAACTACCATCGTTCGGTCAGAGTCT
+
355<5::BBB;<6D666=BBBDAAABBA@@>9@>AA<<=:@+00/;;:;69;;:?9A485<=8<8B9889988<279:::)8<>@<<=6<BAA=ABB?BB?BABB?>;?>AAA>@@>896<><A====///0658A696557:7;:??@?AA8838>=8=<8=:>?AAA;;;@<??AAA3?:=7:::::+;=>?B9@??????=7;79==A.6.5<9:-6-555'597=;9:4:8<788;@;<=@9=<///767>@===@:;7;;;@=B===>:=@<?@AAAAAA@
@ATNG8:01065:05821
GATGGTAGCTCGCTGATGATATCTCCAGAAGATCAGGAACTCTAGAAGAATTCAGATTTTTAACACGAGAGTAAACGTAAAAAGAGGGTTTTACAAGACTCACGTTAACAATATTGCAGCAGTACGCACACAATCGAAGCGCAGTAAGGATGGCTAGTGTAACTAGCAAGAATACCACGAAAGCAAGAAAAAAGAAGTACGCTATTAACTATTAACGTACCTGTCTCTTCCGAAACGAATGAGTACTACTCTCAGAGACACACTACCATCGTTCGGTCAGAGTCT
+
<<<E@CBBDCBBD::9DDCABBBCC@CCCABBBC::9;@CCD@A@B?BB?B@BCB?????.>=@@BBBBBCCCC>@?@AAAA5ADDC>CCC;CEE?CBAAAAB;;7;=AA>CEE@BCDDCAAABAACCCCCEAJGCB@BCBAA@@?<@>A;;7<@A@ABBC@BBBCBB@BC?BCC>@@777.3:;9@BCCCC)FD?BBAABAB>?<><A@AA=A=;;@BB?BB@A@?B?C?CBB=BDF@?>>BBBEBABABBBCCBBBCAAAB@@B=B>>>B=>>:>>===B>;;
@ATNG8:01067:05825
GATGGTAGCTCGCTGATGATATCTCCAGAAGATCAGGAACTCTAGAAGAATTCAGATTTTTAACACGAGAGTAAACGTAAAAAGAAGGTTTTACAAGACTCACGTTAACAATATTGCAGCAGTACGCACACAATCGAAGCGCAGTAAGGATGGCTAGTGTAACTAGCAAGAATACCACGAAAGCAAGAAAAAAGAAGTACGCTATTAACTATTAACGTACCTGTCTCTTCCGAAACGAATGAGTACTGTATCTATGTGTGCGCTACCATCGTTCGGTCAGAGTCT
+
CCBB?CCCCBBBCFBBBC@@@;;;B>BED:<<CC;;7;?@AA;<;C@CF@D@CA@9:999)9399@@??AA?>?9979:<;;(44.5.555&599496999>:5:443993:CC;??999=><<@@?>?@@@@CCBC@BBAAABBB?D?C;<7<C@@@CAA?ABBDDB>AA>AA?9>>@AA9>>>;99::9:%:@;<?=AAAB;:6:=:8;:;D=>>@@A@CCAAADF@D9::C>CBB?BBBBCBBCFBBBBBBBBBBCBBCBBBA<?>>=A=BC=CA?@@AA@@
@ATNG8:01067:05829
GATTAGCTCTGCTCTGACTCTCGTACTCATTCGTTTCGGAAGAGACAGGTACGTTAATAGTTAATAGCGTACTTCTTTTTTCTTGCTTTCGTTGGTATTTCTTGCTAGTTACACTAGCCATCCTTACTGCGCTTCGATTGTGTGCGTACTGCTGCAATATTGTTAACGTGAGTCTTGTAAAACCTTCTTTTTACGTTTACTCTCGTGTTAAAAATCTGAATTCTTCTAGAGTTCCTGATCTTCTGGATATGAGTGACTCGTGCTACCATCGTTCGGTCAGAGTCT
+
788:;BBB;;;;:=<=666;?>=;;;<<;;5:;::455053::<;;;=5669??=B@CCCD?A?AA;AA<=<<8555555#9;5:<?;4;//)/27///)/;.55444<.5566<=??7;;=8<7<=<;;;===B@???DABBBB@@ABA@@A@@B5;;;5;::?:A?@966@??:?6665&549459999*9@?@@69:B@@@B;::49555$4<::<4605A699BC???<@?B@@@=<2400)0000/0??@@@?>?665<::55548;73404335777//
@ATNG8:01074:05832
GATGGTAGACATATCGTACTCTCTGTACTCATTCGTTTCGGAAGAGACAGGTACGTTAATAGTTAATAGCGTACTTCTTTTTCTTGCTTTCTGTTGGTATTCTGCTAGTTTACACTAGCCATCCTTACTGCGCTTCGATTGTGTGCGTACTGCTGCAATATTGTTAACGTGAGTCTTGTAAAACCTTCTTTTTACGTTTACTCTCGTGTTAAAAATCTGAATTCTTCTAGAGTTCCTGATCTTCTGGGCTGCGCTGATATGCGCTACCATCGTTCGGGTCAGAGTCT
+
<<<D?AAC@@@@?;;;=;;@@BBBBBCCCCCB>BA@A6::7;9?@@>?AB?ACA@@?B>A@@?7@;?:=;;=837489===+37233//(/6//(/)0/.)22227757;0;====;;;:=>C>D7;7<///::9AAAB<??@@@>>:;;888<==>:8888==5;7:AAB;;;@A188=<=-=:?;?ABBB.;;???6;;??==887;67999+5///6396?A;?@@??8:8:=?@@;<@/--7=.6--/6===?;;;===>=<=;>==<A:;;;58>>AA?;<8
@ATNG8:01079:05851
GATGGTAGTATATCGCGTCGCATCCAGAAGATCAGGAACTCTAGAAGAATTCAGATTTTTAACACGAGAGTAAACGTAAAAAGAAGGTTTTACAAGACTCACGTTAACAATATTGCAGCAGTACGCACACAATCGAAGCGCAGTAAGGATGGCTAGTGTAACTAGCAAGAATACCACGAAAGCAAGAAAAAAGAAGTACGCTATTAACTATTAACGTACCTGTCTCTTCCGAAACGAATGAGTACACACTCTCATATGACACTACCATCGTTCGGTCAGAGTCT
+
888D>@?@996==69:@;;DBBA@7;;<766966=9>266;;:=B=9945?BA@==;88'8233344499333(3833777$3717,333&38;49:;;?@A;;17/2:778;:?AAAB:;;==<888>BB<;::D=A?????:;6:<>>A?BAABA===7:8>=AD?BB?BBB:<<999)898/575656#56169679:9:5153599>4:6;>>AE=@@?;;;D<A;AED;=:939@@ABBBBB@;;@=776:///;@;;;B@CB;::?BB@BBBCBBAAA
@ATNG8:01080:05833
GATGGTAGTATCTGCACACTCTGTCCAGAAGATCAGGAACTCTAGAAGAATTCAGATTTTTAACACGAGAGTAAACGTAAAAAGAAGGTTTTACAAGACTCACGTTAACAATATTGCAGCAGTACGCACACAATCGAAGCGCAGTAAGGATGGCTAGTGTAACTAGCAAGAATACCACGAAAGCAAGAAAAAGAAAGTACGCTATTAACTATTAACGTACCTGTCTCTTCCGAAACGAATGAGTACACATCGTCGTGTCGTGCTACCATCGTTCGGTCAGAGTCT
+
AAAA?AAC:0/8/0/::BACCCBCCACCC@;=<CCC>A>@CCBBBC@BB@BACC@?@CBB3C@CBBBBABDABB9>>;:999$:?=?49::*9B@=C;;;DCB@@=@>AA=@CC@BBBCLDCBBAADCCCCD@CBBB@CAACCCAA>A?B:;:;BBBDCCD@CCCBBBABB?BCC?BBBCF>BBB?BBBBB3BDD>AAADCBBB?;?<@@==8<:;:@BD@BD;;:@A<?=?BC=BBB?BBBDBDDBBBB??>CCBCCCC@???BC?BBBDE?A@=A???ABAAA
@ATNG8:01093:05848
GATGTAGAGAGACTGTAGCGCACCAGAAGATCAGGAACTCTAGAAGAATTCAGATTTTTAACACGAGAGTAAACGTAAAAAGAAGGTTTTACAAGACTCACGTTAACAATATTGCAGCAGTACGCACACAATCGAAGCGCAGTAAGGATGGCTAGTGTAACTAGCAAGAATACCACGAAAAGCAAGAAAAAGAAGTACGCTATTAACTATTAACGTACCTGTCTCTTCCAAACGAATGAGTACGATGAGAGAGCTCTCTCTACCATCGTTCGGTCAGAGTCT
+
344:;CCFCBBBCBBBCCFCECEEAAAACBBCBB@B@CCCBBCC@CB?B?BBECCBBB3B@BBBBBBBBBBA=AA;;;;;.;B>C5;;;.;BB?CCDDDDECC@B@BC@C@A>ABCCCCCCCCCCDBBBC@CAAA@CBAABBBB>B@C@A>BBBBBBBB?BBCCCD@??:??=3::::::+:>>;>@@@@2@A>BAAABCBAA<A:>>>><>=@@BCH@CBBBAAD6:69@9?9929?@CCBBBBAAACCBCBB;;;B@===@;=<==A=A@=A@BBBCBBB
@ATNG8:01100:05816
GATGGTAGCGCATATCAGCGCAGCCCAGAAGATCAGGAACTCTAGAAGAATTCAGATTTTTAACACGAGAGTAAACGTAAAAAGAAGGTTTTACAAGACTCACGTAACAATATTGCAGCAGTACGCACACAATCGAAGCGCAGTAAGGATGGCTAGTGTAACTAGCAAGAATACCACGAAAGCAAGAAAAAGAAGTACGCTATTAACTATTAACGTACCTGTCTCTTCCGAAACGAATGAGTACTGCGTCTCACTCTCGCCTATCGTTCGGTCAGAGTCT
+
:;;>:>=<=>>C?@@CB<;:A;:6D=BBC@BB@@99499@@B999@=@A<A=@ABBCDEE1C?BBBCAAAECCC>CDCCCCB2BB?B@BBC9@AB@CCCBAA@000*00)/7:6::<555:=699=DA@BB=9:669A>?@BAAB=A=B;;4:AABBBBC?CBBBBA@@@=@AA39:99:/::9=AEFDC2AA>B=BA@@@@==@;0000*/599==D?CCB?>9929::;;3:7:)00>>?999@???@@BABBCDDBB@BC@<00,0<6<<><<>=00
@ATNG8:01102:05853
GATGGTAGCTCTGCTCTGACTCTCGTACTCATCGTTTCGGAAGAGACAGGTACGTTAATAGTTAATAGCGTACTTCTTTTTCTTGCTTTCGTGGTATTCTTGCTAGTTACACTAGCCATCCTTACTGCGCTTCGATTGTGTGCGTACTGCTGCAATATTGTTAACGTGAGTCTTGTAAAACCTTCTTTTTACGTTTTACTCTCGTGTTAAAAATCTGAATTCTTCTAGAGTTCCTGATCTTCTGGATATGAGTGACTCGTGCTACCATCGTTCGGTCAGAGTCT
+
3444.4;;>CCC:;;BBABCCCCC@B:5/7//////(/4395:;9999916@ABB;C?:;6@;A?BBBDCCCDD@CCCCC5CH@BBCB=AA@A8<;A<@@:;;CDCC@BBB@@??@?BCD>@@BKMECCCD?AADD>BBC;;;CCBB@@@AA@@:A;;5:B?B<@@BCBCC;<;9CDFJ;D@CACBBBB,A<<;<;.<;<;AA::59.5;;?0956@===?=B869CCC@C=@;@==>=?;>AB?CCBBBCCBECCBCBA@@B@@=;;;?A8::@BA@B@;;;;
@ATNG8:01104:05823
GATGGTAGCGCACACATAGATACAGTACTCATTCGTTTTGGAAGAGACAGGTACGTTAATAGTTAATAGCGTACTTCTTTTTCTTGCTTTCGTGGTATTCTTGCTAGTTACACTAGCCATCCTTACTGCGCTTCGATTGTGTGCGTACTGCTGCAATATTGTTAACGTGAGTCTTGTAAAACCTTCTTTTTACGTTTACTCTCGTGTTAAAAATCTGAATTCTTCTAGAGTTCCTGATCTTCTGGACAGAGTGTGCAGATACTACCATCGTTCGGTCAGAGTCT
+
35:<7<D@@@BCCCDCCCCCFDCCCAABBCBA>BAACC;B@C@AAADCCHAJCB:;79=BBBC?B?AEDECAA>A<@>@@@000-/:;>8CBCC?C;;59A;ABBBDGAECCCCBCDACCC@C@CCCDCCBC@BBBB@CCCCCBBBBBBBBBBCD@BAA?CE@D@BBB@@@CBB?CDDCC;C@C=AABBB2BBDDG=AAEBCCDCCCADEDE5CBAAFADACC@CCD@@@B?B?BEEGDD?BBC@CDECCCCBBBBCCFCBBBCC?B@@@B>BA?BBBBBCB@A
@ATNG8:01104:05828
GATGGTAGAGAGACTGTAGCGCACCCAGAAGACTCAGGAACTCTAGAAGAATTCAGATTTTTAACATCGAGAGTAAACGTAAAAAGAAGGTTTTACAAGACTCACGTTAACAATATTGCAGCAGTACGCACACAATCGAAGCGCAGTAAGGATGGCTAGTGTAACTAGCAAGAATACCACGAAAGCAAGAAAAAGAAGTACGCTATTAACTATTAACGTACCTGTCTCTTCCGAAACGAATGAGACGAGAGTCAGAGCAGAGCTACCATCGTTCGGTCAGAGTCT
+
345A?@A@AB;;;BBABCCCCBAAC=C>>9>000999;A<CBB;;:B?BA=A=::0:7??@0@:@0//;=9:::::68<33333$33,3,333&37717<:99;;33,31784>9626888?@AGCCCCCBBBC?CCDD?A???BB@A>B@CBC?ADDCCADA?ACCBBB?BB?AAA<>?AAA;???;?BABB3BB@BAAAB@@AA<A=A@@@<?=A@BBD?CC@@?AA>A?BBC=CDD?@@@BBBBCACBCAABBBCA@@BBCCC>A>><B=AA?@AABB>>==
@ATNG8:01104:05853
GATGTAGAGAGACTGTAGCGCACCCAGAAGATCAGGACTCTAGAAGAATTCAGATTTTTAACACGAGAGTAAACGTAAAAAGAAGGTTTTACAAGACTCACGTTAACAATATTGCAGCAGTACGCACACAATCGAAGCGCAGTAAGGATGGCTAGTGTAACTAGCAAGAATACCACGAAAGCAAGAAAAAGAAGTACGCTATTAACTATTAACGTACCTGTCTCTTCCGAAACGAATGAGTACGATGAGAGAGCTCTCTCTACCATCGTTCGGTCAGAGTCT
+
34955<BCCCCCBBBCCCCCCAAA>ACC@DCCCCB@CBBBBBBB@DD@C@BBA9:999)7<=@A@AABCBCE>AAAAAAA0>C@D<DDD<BBFACCCCCDCBB9:7:A?BCC?BCCCCCCCCCCCCCBBB?CCBB?BCBBBCCC=@=@@@<@CCACC:999BBCAA>AB?ABB?BBBBD=9:99:9:::(9@<AABABB@;;8;<@>??:<9<>AAA=ABAAABC@FAAAA<ABD@CABBBCBBAAAACCCCCC===>?@?@@<@@@@D@BB?B?BABBBAA
@ATNG8:01109:05816
GATGTAGAGAGACTGTAGCGCACCCAGAAATCAGGAACTCTAGAAGAATTCAGATTTTTAACACGAGAGTAAACGTAAAAAGAAGGTTTTACAAGACTCACGTTAACAATATTGCAGCAGTACGCACACAATCGAAGCGCAGTAAGGATGGCTAGTGTAACTAGCAAGAATTCCACGAAAGCAAGAAAAAGAAGTACGCTATTAACTATTAACGTACCTGTCTCTTCCGAAACGAATGAGTACGAGAGTCAGAGCAGAGCTACCATCGTTCGGTCAGAGTCT
+
@BAAAADDEBBB@;:;BB@BB;;<)5999)55:@;@4499>==>::A7?<@BC?@@@@1@>AABC@@?877;3;<;;;;;,;?=B?B=C5==B=>>>??AAA>;>=>>:=;;5;@??@B988???>??==:=?>?<>;;;?888;?7;;E@BBCBBA:818===A@?CC=A>A?BBAAA=@@@<>=<;<,7928:688:::<:?<@;;<>D====BB:>>>>>>?=?:>>B:<;;<>>>????;;;?;;;@ABBB>===;;:=5::B??<@C?BBBAAACCB
@ATNG8:01112:05840
GATGGTAGTACATGATAGACGACACCAGAAGATCAGGAACTCTAGAAGAATTCAGATTTTTAACACGAGAGTAAACGTAAAAAGAAGGTTTTACAAGACTCACGTTAACAATATTGCAGCAGTACGCACACAATCGAAGCGCAGTAAGGATTGCTAGTGTAACTAGCAAGAATACCACGAAAGCAAGAAAAAGAAGTACGCTATTAACTATTAACGTACCTGTCTCTTCCGAAACGAATGAGTACCTCTCAGACGCTCGTCCTACCATCGTTCGGTCAGAGTCT
+
9:DDACBBA?<<>B@BBCDECA@;;.5996:<;555.6.5==566B?@A<A<9;4==9>;(9>=;;6B@B666>4::94444$9A>A>AAA8BBB>B;<;ICCAA?@=BC?A;<:;BBBBCBCBCBAAA;;;>BCBB=ABBBBCCB?B?BC?BAABBBBCC@CCCBBC@CE@CCC>AABBD>@??=@@@@@2@A>BABABACDF?B?BBAA=A>??BDE9;;A@ACC?B?BBB>BEF@CAAACCC?BBAABBCBBBABBBB?BBB@BABBB>@@?CCFBBBBBC
@ATNG8:01074:05896
GATGGTAGTCTCAGATAGTCTATAGTACTCATTCGTTTCGGAAGAGACAGGTACGTTAATAGTTAATAGCGTACTTCTTTTTCTTGTCTTTCGTGGTATTCTTGCTAGTTACACTAGCCATCCTTACTGCGCTTCGATTGTGTGCGTACTGCTGCAATATTGTTAACGTGAGTCTTGTAAAACCTTCTTTTTTACGTTTACTCTCGTGTTAAAAATCTGAATTCTTCTAGAGTTTCCTGATCTTCTGGGATGTGTGCGCAGTGCTACCATCGTTCGGTCAGAGTCT
+
CCCB@BBCABBBBBBAAB@AABCCDCCBCB@@<@@@D=CC@B>BBCCCCC@CBBBBAG?BAA@4:4;A@>?AAAB>BBBBA,AA=;;;DD=B?@@?B=C@BB>???ABCACCCFDDBB?BCD?B?CCCCCCBB?BCCC@CBBBBBBBDBBBBBCBB@CBB?BC?C@CCCBBBCCG@C@@@@8@=D;::::::%;A@@@;BBABBCCCGCADCDF5CCBCB=A=AC@CCCCC:9:8:@CCCDCB=A=<<3<000BAACCBBAAACCDE?BBB00-0A>ACAAADCA@
@ATNG8:01080:05882
GATGGTAGTGTCATATGAGAGTGTGTACTCATTCGTTTCGGAAGAGACAGGTACGTTAATAGTTAATAGCGTAACTTCTTTTTCTTTGCTTTCGTGGTATTCTTGCTAGTTACACTAGCCATCCTTACTGCGCTTCGATTGTGTGCGTACTGCTGCAATATTGTTAACGTGAGTCTTGTAAAACCTTCTTTTTACGTTTACTCTCGTGTTAAAAATCTGAATTCTTCTAGAGTTCCTGATCTTCTGGTGTATCAGCGAGTATATCGTTCGGTCAGAGTCT
+
955>9>AABC;9;@;;BBBBCCCCCCBABB;;2:::9,9:8=;>CCCDED@CB@96169==>><C:?>>??99.5:555555$444)499<2=>6605@B5;;?BAAACC?BBBABCCC@CEF?A=ABDABABB=B@A@>@@@::9?B@@BBBC@@A@CCC@CB?B7;;BA<;;AA5;;@@@3@<@?BBDDD1;:CCC;B;;:>=99557<>C@+C;>9929;>=9999::9@;?;???969>AAF?DBBCBBC<;;:BBBCCCAABAAA<A<;;CCDDC
@ATNG8:01081:05905
GATGGTAGCACTACACGACGATGTGTACTCATTCGTTTCGGAAGAGACAGGTACGTTAATAGTTAATAGCGTACTTCTTTTTCTTGCTTTCGTGGTATTCTTGCTAGTTACACTAGCCATCCTTACTGCGCTTCGATTGTGTGCGTACTGCTGCAATATTGTTAACGTGAGTCTTGTAAAACCTTCTTTTTACGTTTACTCTCGTGTTAAAAATCTGAATTCTTCTAGAGTTCCTGATCTTCTGGGATGTGTGCGCAGTGCCTACCATCGTTCGGTCAGAGTCT
+
344A9>AAA<AA@AA@@<<566<<@BBBBB;;8;CDD?EEADAHGECBBB@DFFBB?B?BAAB>B?BBBCCA@;<7=>>:>+?B?FBBB=A@@@>AAA=CC=:9:CBC>??AABBBC?DCD?B?AA=BB@@@=A???<?@@<>>@AAA>>>@?>>4688:==7=8;;;?>AA;;5:9988-9*/+/9>>@,::7760::=;;:@>==:>ABA/@@@??4;67818>>A=>>;>=FF@@??<==<=6=///66;>>>??AA=9=@@9///9<59916;A>>>A??
@ATNG8:01083:05896
GATGGTAGTATATCGCGTCGCTATCCAGAAGATCAGGAACTCTAGAAGAATTCAGATTTTTAACACGAGAGTAAACGTAAAAAGAAGGTTTACAAGACTCACGTTAACATATTGCAGCAGTACGCACACAATCGAAGCGCAGTAAGGATGGCTAGTGTAACTAGCAAGAATACCACGAAGCAAGAAAAAGAAGTACGCTATTAACTATTAACGTACCTGTCTCTTCCGAAACGAATGAGTACTACTCTCAGAGACACACCTACCATCGTCGTCAGAGTCT
+
344838<<@@?::::55==;;;<994;9:7<595;@;@?=BB<;=C9//)/)/////:::$/)44449<99///(///////$/:)5.55)555.599<55555.4.444995::;;<566;9?@00000)////3;::;;544297;49.4444<<<=8;<:;:=88858:989<77/33349:?@A1AD?DCACBB><>9=8<;99498?>;;;?CAAA==?:;69==3;0/).::.0/>>==A@@?:?B=;999//(/..27555555222555562
@ATNG8:01084:05891
GATGGTAGCGCGACGAGCGTAGACCCAGAAGATCAGGAACTCTAGAAGAATTCAGATTTTTAACACGAGAGTAAACGTAAAAAGAAGGTTTTACAAGACTCACGTTAACAATATTGCAGCAGTACGCACACATTCGAAGCGCAGTAAGGATGGCTAGTGTAACTAGCAAGAATACCACGAAAGCAAGAAAAAGAAGTACGCTATTAACTATTAACGTACCTGTCTCTTCCGAAACGAATAGTACCTCTCAGACGCTCGTCCTACCATCGTTCGGTCAGAGTCT
+
3444.5<BCC@9;;;:9AAB@AAAD?CCCACDCCCB@B@BBBBCCC?CB@B?AAAAACCB3C@BBBBBBBCBBB9>?@AAAA2BC@D@CCC<CBC?BBBBBBA@?;@>AA>A@A>ACDCCBCCCBCCCCBBBB@D@@>AACDCC??=@@C@A>@CCCDCAA?AAAABB@BC?BBB?AA999,77708CCCC2BB?CBBBDB?@@<A:>>>A<?<?@CCC?CCBAAAC@B@BBB=B9:7:@AA999:BCCCBBB997>==><@@?=>;;;==CB<A899BC?88
@ATNG8:01086:05884
GATGGTAGGACGAGCGTCTGAGAGGTACTCATTCGTTTCGGAAGAGACAGGTACGTTAATAGTTAATAGCGTACTTCTTTTTCTTGCTTTCGTGGTATTCTTGCTAGTTACACTAGCCATCCTTTACTGCGCTTCGATTGTGTGCGTACTGCTGCAATATTGTTAACGTGAGTCTTGTAAAACCTTCTTTTTTACGTTTACTCTCGTGTTAAAAATCTGAATTCTTCTAGAGTTCCTGATCTTCTGGCGCGTATGTATGTCGCCTACCATCGTTCGGTCAGAGTCT
+
344:7;BCACA@BCCDAABCDCCC@BBBBEBB@BCCD>CC@C?BBBCCDD?DDDAB>B@CCBB=B?CFCCBCBCC@CCCCC5DC@BCBC?DCCC?CAA?AC@BBBCCC@CCCDCCCCACDD499.:BBACCCC@CCBB?BCCCCCDBBDCCCCBBA?CBB@BC?C?BADBBBCCD@CAAAA9A>B<;;:;;;%;C@AA>AAIIJCECCB5;;;;*;AACE@C?CC@CCBBB@@=@?BBBCCE@B?A<BBABBBGDEBBBBBAA@BCC?CCCCD@BB?BCCCCCBAA
@ATNG8:01092:05861
GATGGTAGAGAGACTGTAGCGCACCCAGAAGATCAGGAACTCTAGAAGAATTCAGATTTTTAACACGAGAGTAAACGTAAAAAGAAGGTTTTACAAGACTCACGTTAACAATATTGCAGCAGTACGCACACAATCGAAGCGCAGTAAGGATGGCTAGTGTAACTAGCAAGAATACCACGAAAGCAAGAAAAAAGAAGTACGCTATTAACTATTAACGTACCTGTCTCTTCCGAAACGAATGAGTACGTGGCGACGTGTCTCCTACCATCGTTCGGTCAGAGTCT
+
ABBB<@@ABAABBCCCCCCCCBAAA>BCC@CCCC;::;>AACCCAA?AE?B?BBBBBCCC3C?BBBBBBBBAAA999;?>>>,=@;=8@BB:BDD?CC;;;ABAA>A@AA=ACC?BB@@ACCCGCBBBBBCB=AA;;6;@AABBBB@C@CAA=@BC;;;@?=AABBBC?AA=999=BCBBB=?=>8==>>??'???7:4AC;=>=1715:<=.818;@DD@LCCBABB@D=@AA8@00,0;@=@ABAA@?B989BC989=<:>??:=<=<@:<=:==AC>>>BB
@ATNG8:01097:05860
GATGGTAGCGCACACATAGATACAGTACTCATTCGTTTCGGAAGAGACAGGTACGTTAATAGTTAATAGCGTACTTCTTTTTCTTGTCTTTCGTGGTATTCTTGCTAGTTACACTAGCCATCCTTACTGCGCTTCGATTGTGTGCGTACTGCTGCAATATTGTTAACGTGAGTCTTGTAAAACCTTCTTTTTACGTTTACTCTCGTGTTAAAAATCTGAATTCTTCTAGAGTTCCTGATCTTCTGGCTCTCGTAGACAGATACTACCATCGTTCGGTCAGAGTCT
+
CBBB?CBBACCBBBCBBBCCCCBCCCBBBB@@7@ABD<BB<?7?;;<<AB?C>ABA@C?@@@B>B?BCBC;;;BB?BAAAA0AA<000A@<@=AB@B=A?AB?CCCCBC@CCCCCBBD@DCC?C?CDDDCCCC@CCBB>AACABCCCCCCDDCAAB@CCC@BB@B@CCCDBBBBB=?99::.:>C>:;:::*;A?@@<@BCDCCCCCCAEEDD5CCCCC@C@CJACCCCCCC@C@BBBCCC<BAB@BCBBCCCCCCCBCECCCBBB?CCCCD>???BCCEDCB@@
@ATNG8:01097:05867
GATGGTAGCATCATGCATATCTCACCAGAAGATCAGGAACTCTAGAAGAATTCAGATTTTTAACACGAGAGTAAACGTAAAAAGAAGGTTTTACAAGACTCACGTTAACAATATTGCAGCAGTACGCACACAATCGAAGCGCAGTAAGGATGGCTAGTGTAACTAGCAAGAATACCACGAAAGCAAGAAAAAGAAGTACGCTATTAACTATTAACGTACCTGTCTCTTCCGAAACGAATGAGTACAGAGAGTACGATATGTCTACCATCGTTCGGTCAGAGTCT
+
?:@C@CCCCCCBC@@@BDCCCCBCB@CDB?BEA;;68<7<@@;9:@=?@9B?BBBCCCCC1B?BBBCBBBBBBC:88><<::'9=8=.999*9@@=@BBBCJCCC>@?@A=ABB>BBBBBCCCAAACBAA@B@BB@@?@CBCCBDC@CAC@@?@CCCBBCC?CBBBBC?::9:B?>AB>>=3;;;5;?@AA2AB?BBBBBBAAA4948===:?;;;@BA>@@@@@@@=A=AAA;@??;:::?CBBBBBBBBBBBBCCCBBBBACC?C@???687=@@BBBBBBB
@ATNG8:01097:05884
GATGGTAGAGTACAGTGTAGTAGACCAGAAGATCAGGAACTCTAGAAGAATTCAGATTTTTAACACGAGAGTAAACGTAAAAAAGAAGGTTTTACAAGACTCACGTTTAACAATATTGCAGCAGTACGCACACAATCGAAGCGCAGTAATGATGGCTAGTGTAACTAGCAAGAATACCACGAAAGCAAGAAAAAAGAAGTACGCTATTAACTATTAACGTACCTGTCTCTTCCGAAACGAATGAGTACTGTATCTATGTGTGCGCTACCATCGTTCGGTCAGAGTCT
+
88:>7:>@;;55==?=BCCBBAAAA:A@@=B@@@@@9=:>>?@>?A>::4:<>>>=@@@?.@?AABBBBBBBBA899:94449#4>49:;<<0<@>9>D<ABA;;;;/;=@C?CCB9;;?@=@@BBBAA@BBCBADBCM<;;CCCBBB@B@@00-0;@@@@BB?A997>@<@@<@?;/5299=36664//////%/73./.33587747;555616052444.4>>>@AA28337969:;63339::9:::::=>>?=833488==B>:><666(--0----5/.25
@ATNG8:01097:05909
GATGGTAGGCGTGTGAGAGTCTGCCCAGAAGATCAGGAACTCTAGAAGAATTCAGATTTTTAACACGAGAGTAAACGTAAAAAGAAGGTTTTACAAGACTCACGTTAACAATATTGCAGCAGTACGCACACAATCGAAGCGCAGTAAGGATGGCTAGTGTAACTAGCAAGAATACCACGAAAAGCAAGAAAAAGAAGTACGCTATTAACTATTAACGTACCTGTCTCTTCCGAAACGAATGAGTACGTGTGCGACGTGTCTCCTACCATCGTTCGGTCAGAGTCT
+
=<CC?CCC?BABCCCCCCC@@@BBB<BCD?BBBCBB>B=AABCBCCA::;;@CDCBBBBB5B@BBBCCCCCBBB=AAABCCC1AB>B?BBB9BAC>A???CBBBB>A>AA@??>;::<=@;;;BAAAAAA?=:=@AA;>>==A>>?<A<A>A?ABBBBBBB>AABBBB?BB?BBB>?A8889+9@@;99:::(9A;B@A=B@@?@=@<@AAA;A=AA?AA;A@>>>>>9?<@@=5>8849AAA>>??AAAABACBBBBBB@D:>=A<AAC@@<>;7>@>@A>>>>
@ATNG8:01099:05905
GATGGTAGGCGAGAGTGAGACGCAGTACTCATTCGTTTCGGAAGAGACAGGTACGTTAATAGTTAATAGCGTACTTCTTTTTCTTGCTTTCGTGGTATTCTTGCTAGTTACACTAGCCATCCTTACTGCGCTTCGATTGTGTGCGTACTGCTGCAATATTGTTGACGTGAGTCTTGTAAAACCTTCTTTTTACGTTTACTCTCGTGTTAAAAATCTGAATTCTTCTAGAGTTCCTGATCTTCTGGGTGCGCTACAGTCTCTCTACCATCGTTCGGTCAGAGTCT
+
88:A;<AA<@A@BBGECBCB666===BCBB;;;;CCI>CC@C@DDDDF@@?@BAAB?@=@A@@=@?AABBBCB=D=::999):<<A@@@:?@BB?BBC???=?>ABDB?CCBBBBBA<???=??@@>>>>AA=A???=A>>>BBB>>>@@?677=:8886;D=@>BBDCDDCCC@CAAAA7A?B9<<KMJ3CCCHK>F;<=CCCAA@?BBCC3CCBBB?B>BB@BBCBCCD?B?AAACBA=A@AA>ABBCCC;;;ABBABBBBCC?C;;;EACEBEBCBBCCCC
@ATNG8:01103:05877
GATGGTAGTGATACAGATCAGACACCAGAAGATCAGGAACTCTAGAAGAATTCAGATTTTTAACACGAGAGTAAACGTAAAAAGAAGGTTTTTACAAGACTCACGTTAACAATATTGCAGCAGTACGCACACAATCGAAGCGCAGTAAGGATGGCTAGTGTAACTAGCAAGAATACCACGAAAGCAAGAAAAAGAAGTACGCTATTAACTATTAACGTACCTGTCTCTTCCGAAACGAATGAGTACGATGAGAGAGCTCTCTCTACCATCGTTCGGTCAGAGTCT
+
BBBB?BBBBCCCCBBBCBBBCCCCC>CCC@CCCC@@?@@CCCBCBB?BB?B?BBCCBBBB3B@CCAAAAAACCD>BBBCDDD5CC@C?CBBB5BBC?CBBBCCDCC@C@BB?BDD?BBCCDBBCCCCCCCCCB?CCCC?BABBBBBB@B@C?@?@CCCCCCB?BAABCC@BB>?>>8>>==<7???:?BBBC3BB@BBAACCCBC?B?>>AA:>:=AA@@=@A@@@??<?>ADD>E@@>@BBBCBBBBAAACDBBBB>>9<;:79:;?@@>B?BB?BBBBBBBAA
@ATNG8:01107:05886
GATGGTAGAGAGAGCTCTCTCATCGTACTCATTCGTTTCGGAAGAGACAGGTACGTTAATAGTTAATAGCGTACTTCTTTTTCTTAGCTTTCGTGGTATTCTTGCTAGTTACACTAGCCATCCTTACTGCGCTTCGATTGTGTGCGTACTGCTGCAATATTGTTAACGTGAGTCTTGTAAAACCTTCTTTTTACGTTTACTCTCGTGTTAAAAATCTGAATTCTTCTAGAGTTCCTGATCTTCTGGCGCGTATGTATGTCGCCTACCATGTTCGTCAGAGTT
+
9?@@;:=BBBDCBA@@;666==<<=:5555667<<>>6>A=A=:;5>9;;055:772;,0//;696;BCAA??:>6::;;;)47.33:::1::>>4>B@-000//677:1:AB@@BAA>AAB?B??CCAA:::<AAAB588>?>>>=:9;:=///8399=7;:3917>>==>@@B:=6667-6)/)/////(/87674777//.895736888*5///>4849:1::<:>AA<?655A?==:>==:;;67:<///889==>>:==@167=;56-----,---
@ATNG8:01111:05897
GATGGTAGCGCACACATAGATACAGTACTCATTCGTTTCGGAAGAGACAGGTACGTTAATAGTTAATAGCGTACTTCTTTTTCTTGCTTTCGTGGTATTCTTGCTAGTTACACTAGCCATCCTTACTGCGCTTCGATTGTGTGCGTACTGCTGCAATATTGTTAACGTGAGTCTTGTAAAACCTTCTTTTTACGTTTACTCTCGTGTTAAAAATCTGAATTCTTCTAGAGTTCCTGATCTTCTGGATACACTCATGTGCACCTAATCGTTCGGTCAGAGTCT
+
999D;ACABCCCBBBCCCCCCCBBBCDDDDBB@BBCC=CD?C?BCCBCCC@BCCDD@D?DCCC?C@CBBBCCCCC??????1@D>BACD>CBBB?BA@=AC=AABCCD?BBCCDDDD?CCD?B?BCCCCBBB?ADCC?@ACICCBCDDCCFCBBB>B@@<@C?B@BBCCBBBDG?A@@@@7>;@;;;:;:*:BBBB>BEGCCCCCCC@CFFE5BBBDC@C@CB@CCCCDA@>A@BBBBCC@BAC@CCDCECCCC999CCBB?BB?DCCD?BB?CCCCCCB::
@ATNG8:01065:05937
GATGGTAGTGTCATATGAGAGTGTGTACTCATTCGTTTCGGAAGAGACAGGTACGTTAATAGTTAATAGCGTACTTCTTTTTCTTGCTTTCGTGGTATTCTTGCTAGTTACACTAGCCATCCTTACTGCTCTTCGATTGTGTGCGTACTGCTGCAATATTGTTAACGTGAGTCTTGTAAAACCTTCTTTTTTTACGTTTACTCTCGTGTTAAAAATCTGAATTCTTCTAGAGTTCCTGATCTTCTGGTAGAGCGTGCATATATCTACCATCGTTCGGTCAGAGTCT
+
=;AA?BCCCCGCBA;@CBBBJCCCCCB@@CB@=@AAA<CC@C@DDDBBBD@CCDCC?B>ABBE@CACCECCBBBC=;;;;;*;;44>@B=BCCD@CCB@BB?BCCCCD@CCECBCCCABBB?C?DCDDCBCC@CBBB@CCCBCAABDDCBBBCCC@CCC@@@=@?BCCCCCCA@;@::::-;;@;;;;;;;;#;A?@@7;;BBCBCABBACGEG5CBBCGAC@CGABBBBB@@=@?BBABAA<@@@<ABDCCCBBBCCDBBBBCCBB?B;;:A?@@=@AAABBB;;
@ATNG8:01079:05930
GATGGTAGTATCTGCACACTCTGTCCAGAAGATCAGGAACTCTAGAAGAATTCAGATTTTTAACACGAGAGTAAACGTAATAAGAAGGTTTTACAAGACTCACGTTAACAATATTGCAGCAGTACGCACACAATCGAAGCGCAGTAAGGATGGCTAGTGTAACTAGCAAGAATACCACGAAAGCAAGAAAAAGAAGTACGCTATTAACTTTTAACGTACCTGTCTCTTCCGAAACGAATGAGTACACATCGTCGTGTCGTGCTTCCATCGTTCGGTCAGAGTCT
+
@??@?BCBAA=;;@>@;99BBBACBBCBB?ABAB;;497@@CCCCC@CB?C@CBB@@@@@2@>BBBDCCAA::9.990<300)/;39)///&5;<8>C>@BCBAA7;6;C@CCC@CCCCDBCCBBBEDCCCC;<;BB?BCBBBCBD@D@C;;:;AAABDCB@BDBA??;??8???3:0000+///)/????0>>7@@BBBB>??8=7;;;;1;;@@@@B=@==:::=1817AC4<:;6756=;<<===@AABAAB>CAA@::;5;5;AAAB?>>;>@>;;;;;;
@ATNG8:01083:05952
GATGGTAGCATCATGCATATCTCACCAGAAGATCAGGAACTCTAGAAGAATTCAGATTTTTAACACGAGAGTAAACGTAAAAAGAAGGTTTTACAAGACTCACGTTAACAATATTGCAGCAGTACGCACACAATCGAAGCGCAGTAAGGATGGCTAGTGTAACTAGCAAGAATACCACGAAAGCAAGAAAAAAGAAGTACGCTATTAACTATTAACGTACCTGTCTCTTCCGAAACGAATGAGTACAGAGAGTACGATATGTCTACCATCGTTCGGTCAGAGTCT
+
=<AB?CCCCDCCD@@ACDCECDCCC>BBDADDCC@@?@@CCCBBCB?CA>@=@B???CCC1A>ABCCBBBC?>>:>@ABCCC5BB?B?BBB;BDDACABBCBDCCBC?CB?B?@>ABCCCCCCBBBCCBBBB@BCBB?AABCBBBB?B?B@@>ACCCCCCA?BCCBBA?CC?BBB;??999+9<<;=====?'?A=@???BBBBE>>:>@@?<@<88;BB?CC@@@A@:=:999/7??<??@?CFBBAABBBBCCCCBABAAABBB>;=;6608819>BBAB??@
@ATNG8:01087:05952
GATGGTAGTATATCGCGTCGCTATCCAGAAGATCAGGAACTCTAGAAGAATTCAGATTTTTAACACGAGAGTAAACGTAAAAAGAAGGTTTTACAAGACTCACGTTAACAATATTGCAGCAGTACGCACACAATCGAAGCGCAGTAAGGATGGCTAGTGTAACTAGCAAGAATACCACGAAAGCAAGAAAAAAGAAGTACGCTATTAACTATTAACGTACCTGTCTCTTCCGAAACGAATGAGTACGTGTGACGTACGTGAGCTACCATCGTTCGGTCAGAGTCT
+
45;C@EBBBCBCBBCCCDCBBCCCC@BBB@BBBCA@?B@BBBDABA@BCACADDCABBBB2B?CCDBCBAA@@?9=?>??@@0?A=A5;;;-;CC@CBBDCCGCC=A=@@<@BB?BCDCCCCCCBBCCBBBC?CCCC?BBCBBBAB@C?C9:9:CABBBBB@CBB???@CC@BBB5:::::,8878889999%9;=<B<BBB@A?<>;<<AA2;7;=ACCHBA@??DB<?=@AB=BBB?BBBBCCECBBBBBBCBCBBBBBBBBBC?BBBAA?>><>??BBBBBB
@ATNG8:01095:05949
GATGTGTATAGAGCTCTACATAGTACTCATTCGTTTCGGAAGAGACAGGTACGTTAATAGTTAATAGCGTACTTCTTTTTCTTGCTTTCGTGGTATTCTTGCTAGTTACACTAGCCATCCTTACTGCGCTTCGATTGTGTGCGTACTGCTGCAATATTGTTAACGTGAGTCTTGTAAAACCTTCTTTTTACGTTTACTCTCGTGTTAAAAATCTGAATTCTTCTAGAGTTCCTGATCTTTCTGGCGCGTATGTATGTCGCCTACCATCGTTCGGTCAGAGTCT
+
@;ACDCCCCBBCCD;;;CBBBCCBBBCBBBACBBD>CC@C@BBBBBCC@DDCCB>A>@CCB?A?CCCAAADDC<AAAAA/?@<@?AB=BBCB>BBC?BB?=<>BAA>ACBBBB@@=?@@<?;@BAA?<::5:><<7;:@@>>=>>>BA@888B;=>>8;;<B<:;;:<99;=899:::,:49499<<=.=A==@6@:;///679><ACDD.>9:9A;C5CC8==<<><<8<8<=;;888,6=A8=====?====>@=>>B;??G==>==D:>=<@@A@@AAB?
@ATNG8:01103:05924
GATGGTAGTATAGAGCTCTACATAGTACTCATTCGTTTCGGAAGAGACAGGTACGTTAATAGTTAATAGCGTACTTCTTTTTCTTGCTTTCGTGGTATTCTTGCTAGTTACACTAGCCATCCTTACTGCGCTTCGGTTGTGTGCGTACTGCTGCAATATTGTTAACGTGAGTCTTGTAAAACCTTCTTTTTACGTTTACTCTCGTGTTTAAAAATCTGAATTCTTCTAGAGTTCCTGATCTTCTGGATATGAGTGACTCGTGCTACCATCGTTCGGTCAGAGTCT
+
345>9>BABBB<;9CCFCBBCCCCCDFDDD;;7;@@@;AC@EACCBBBCC@BBBCC?B>ABBB=B?BBBCBAA=A6BAACC1AA=ABCC>CCCC=@AB?BB?BBBBBA=AABBBE@@;?@@<@:>>A@>>>A<A@=A6:::=@>>>@@@@B898;5;8818A8=9>>>???@@A;>>?BB5B;?;@AAAA/@@===7=????>:8888*8:::*9==<<6<<;:4:??@AAA<A=@@@A==9=>?;?@@AAB>>????BDA@@@@@<@A;;;;@?=A>>>A???@
@ATNG8:01108:05934
GATGGTAGTAGTACACTAGTCATACCAGAAGATCAGGAACTCTAGAAGAATTCAGATTTTTAACACGAGAGTAAACGTAAAAAGAAGGTTTTACAAGACTCACGTTAACAATATTGCAGCAGTACGCACACAATCGAAGCGCAGTAAGGATGGCTAGTGTAACTAGCAAGAATACCACGAAAGCAAGAAAAAAGAAGTACGCTATTAACTATTAACGTACCTGTCTCTTCCGAAACGAATGAGTACTGTATCTATGTGTGCGCTACCATCGTTCGGTCAGAGTCT
+
>:@C?BDDDDBBABBDDDDDCBBBB@CBB@CCCCAA>B?AAHFDCC@CD@D@BCCCCCCC5B?CCCBBBCCBBB>C?@@CCC2;:4;4:9979AEACAABCCBBB?B>A@=@BC>A@@CBDECAAAECBB@?<@CAA?AABBCC??=@@CBB>BCCCCAAA?ADCCCC?BB@???59:???8==<;::9:9:%9<9<?=?BBABB:>:<<==1819?BAA?AC??@CD?C?BBB>ABC@:::CFBBBBAAABBBBCCCBBAA=AAA<@ABBB=>>:>>>AAA;::
@ATNG8:01070:06009
GATGGTAGCACGAGTCACTCATATCCAGAAGATCAGGAACTCTAGAAGAATTCAGATTTTTAACACGAGAGTAAACGTAAAAAGAAGGTTTTACAAGACTCACGTTAACAATATTGCAGCAGTACGCACACAATCGAAGCGCAGTAAGGATGGCTAGTGTAACTAGCAAGAATACCACGAAAGCAAGAAAAAGAAGTACGCTATTAACTATTAATGTACCTGTCTCTTCCGAAACGAATGAGTACCTCTCAGACGCTCGTCCTACCATCGTTCGGTCAGAGTCT
+
345>9>BCCBBBCCCC@BADCCCCD@DBB>BBDD@@?A@BBCCCCC@BB@B@CB@@BAAA2A@CCCABDCC:88*7=:;;;;*;G>D?BCC;BED@BBBCCBC:99;?BC?BDD?CCBBBCCCFDDCBBBBE?CCAA>AAAACCAA>B@CCB>BCCDDABA?CCCACC?AB@BBB>??AAA8?::99DDED/CC?C?>?BB@@A<A<AAAC;>;;;;AA<BAC>>>A=A;AAA:A::7;???A??;>>>AAAAA?==AAAA:>>>=>>>?B?BC?CACBBBAAA
@ATNG8:01072:05981
GATGGTAGGCGTGTGAGAGTCTGCCCAGAAGATCAGGAACTCTAGAAGAATTCAGATTTTTAACACGAGAGTAAACGTAAAAAGAAGGTTTTACAATACTCACGTTAACAATATTGCAGCAGTACGCACACAATCGAAGCGCAGTAAGGATGGCTAGTGTAACTAGCAAGAATACCACGAAAGCAAGAAAAAGAAGTACGCTATTAACTATTAACGTACCTGTCTCTTCCGAAACGAATGAGTACGATGAGAGAGCTCTCTCATCGTTCGGTCAGAGTCT
+
:66A;>DD@CABBCCBBBCBBBBBD>CCC@BBBCCC@C>BBCCCCC?CC@D?CCBBBBBB5B@CCCCCCBCBCC>AA99888)8A=A?BBB9BAFABAAABBAAA<?<?C?A?@:>>AABAAA?@@A?;;9>;ACCC5<<????@?:?<A>B?BBBACAAC?AAAAAA<??>CCB<??889+:>@<ACDCD3?@>?CCBCC>>>=A=@==>=B=>=>??<>>>?@@@<B<BAB:;???:9:BAAAAB:99BBBABB;;;>BAA@BBB?BB>B???BC<>=
@ATNG8:01077:05989
GATGGTAGTACATGATAGACGACAGCCAGAAGATCAGGAACTCTAGAAGAATTCAGATTTTTAACACGAGAGTAAACGTAAAAAGAAGGTTTTACAAGACTCACGTTAACAATATTGCAGCAGTACGCACACAATCGAAGCGCAGTAAGGATGGCTAGTGTAACTAGCAAGAATACCACGATAGCAAGAAAAAGAAGTACGCTATTAACTATTAACGTACCTGTCTCTTCCGAAACGAATGAGTACGAGAGTCAGAGCAGAGCTACCATCGTTCGGTCAGAGTCT
+
,,,-(--:799?@@@>=9997/////)///)/::555498<<<<==;399.4.4:;;====+=269=CCDCCGGI>AABA@==,00,/)///&/:<7555<696<<9?7;;;>==<B?BAAAABCCCC@@ABB>BC;;59@@==;::595@5926<B=CCBF@CBBBEC?CD@CCB8::??=999<8<=???1@D?@@ACAABCCAD?BB@@;@=@AAAA=AB@?@BC?A;:;;09=?599CBBBBBBBAAAAABBCBBBCCCBBB?BBBAB???;??????>==
@ATNG8:01077:06000
GATGGTAGCGCATATCAGCGCAGCCCAGAAGATCAGGAACTCTAGAAGAATTCAGATTTTTAACACGAGAGTAAACGTAAAAAGAAGGTTTTACAAGACTCACGTTAACAATATTGCAGCAGTACGCACACAATCGAAGCGCAGTAAGGATGGCTAGTGTAACTAGCAAGAATACCACGAAAGCAAGAAAAAAGAAGTACGCTATTAACTATTAACGTACCTGTCTCTTCCGAAACGAATGAGTACCTCTCAGACGCTCGTCCTACCATCGTTCGGTCAGAGTCT
+
=>>D?ABBCBACBDEBCCCB@AADD?DCC?BBHHBB@B>BBBCCBB?BC@D@CBBBBCCC5C:;;BBBCAABAA8@A@@@@A0AC?DADDD;CCC@BBBB@>>00,0;@@<AAB>BABAA@A@BBB;;;CCC@CBAA=AACAABA@<A@B<;7;BB@BCCDACCBBBC?AB?ABB>@@@==6===;;;;;;;%;@:000@ACBBB?B?DCCD@D?@@BCIFCC;;;BA?B@AAD>DCB?BBCCCCC??@@CBAA??>9::AA:?::4:A:8;@@@=?ADAA@B@@
@ATNG8:01080:05998
GATGGTAGTATCTGTCTACGAGAGCCAGAAGATCAGGGAACTCTAGAAGAATTCAGATTTTTAACACGAGAGTAAACTTAAAAAGAGGTTTTACAAGACTCACGTTAACAATATTGCAGCAGTACGCACACAATCGAAGCGCAGTAAGGATGGCTAGTGTAACTAGCAAGAATACCACGAAGCAAGAAAAAGAAGTACGCTATTAACTATTAACGTACCTGTCTCTTCCGAAACGATGAGTACTATAGACTATCTGAGACTAATCGTTCGGTCAGAGTCT
+
954405:>8?=555@B<;;<<@>?D@:;5.5:544<<4<8@BBABBB@BB>B:<?=77777$34;;<;@?=?7/00/96;:;;+/0/3889///;6=8888888:6;;;96=87.2666:<<99>=@=>>==9=><A<A@=9;<//)/2/./586:<<;?>;=>>AAA555-298397775987235553'..).77977799496999;).).688<9<<<55587;6:<:/:=75227:7558;52279;>::868BA?>;>>8818:175578=9=<
@ATNG8:01082:05998
GATGGTAGACATATCGTACTCTCTGTACTCATTCGTTTCGGAAGAGACAGGTACGTTAATAGTTAATAGCGTACTTCTTTTTCTTGCTTTCGTGGTATTCTTGCTAGTTACACTAGCCATCCTTACTGCGCTTCGATTGTGTGCGTACTGCTGCAATATTGTTAACGTGAGTCTTGTAAAACCTTCTTTTTACGTTTTACTCTCGTGTTAAAAATCTGAATTCTTCTAGAGTTCCTGATCTTCTGGGCTGTGCTGATATGCGCTACCATCGTTCGGTCAGAGTCT
+
///;6;CC@@?CDCBBBDFDCCCCCCCCCBBB>BBCE=BB@D?BBBBCCC?B@@?A?B?AAAB?B9<BCCCCB:A6?<;;;+<?:?BBA:A9:8:@>>9>B=??@ECC>AABBB>>><??A9<5;;;;;;;?=A=>>7;;A?===<>>@@@A@>>:<<;7;;5;:>>BAB@@@@;???A@5@;>:;;;::*:<8888)8=>>AA===<4::::):>???=A;@@<B???>>>=A=BB???@:=>AD:@<;;=?=>>BBE>>>>@>>;>@@AB<@@;@A@@@>??@
@ATNG8:01084:05966
GATGGTAGCGCACACATAGATACAGTACTCATTCGTTTCGGAAGAGACAGGTACGTTAATAGTTAATAGCGTACTTCTTTTTCTTGCTTTCGTGGTATTCTTGCTAGTTACACTAGCCATCCTTACTGCGCTTCGATTGTGTGCGTACTGCTGCAATATTGTTAACGTGAGTCTTGTAAAACCTTCTTTTTACGTTTACTCTTGTGTTAAAAATCTGAATTCTTCTAGAGTTCCTGATCTTCTGGCTCTCGTAGACAGATACTACCATCGTTCTGTCAGAGTCT
+
@:@C@CDDBCCCCCBDBBBHDBBBCCCBBB@@?ABBD>CC?B@CDCCCDDICBBBB>B>BCDG@C@CCCCCDBBB>BBBBB0;;79??D:@@@B?BBC@CM?BBABAAACCHCBBBEADCD@B@BICCCCBB?BBBC8;;BCCICCCCBCCAABG@D@A?@B?C?AA@BABAAB=A@@@@7B=B?BBABB0@BBCC=BDDEG@BCBA5;;;;*;BAAB?C?CCABCBBBBE@D@CCCBBA?B:::;CEEBB@@ACBGCCCDDDDD@DBBAA=@@BBCEBBBC;;
@ATNG8:01091:05979
GATGGTAGGCGAGAGTGAGACGCAGTACTCATTCGTTTCGGAAGAGACAGGTACGTTAATAGTTAATAGCGTACTTCTTTTTCTTAGCTTTCTGTGGTATTCTTGCTAGTTACACTAGCCATCCTTACTGCGCTTCGATTGTGTGCGTACTGCTGCAATATTGTTAACGTGAGTCTTGTAAAAACCTTCTTTTTACGTTTACTCTCGTGTTAAAAATCTGAATTCTTCTAGAGTTCCTGATCTTCTGGTGAGATATGCATGATGCTACCATCGTTCGGTCAGAGTCT
+
9:8><=8@;?@ABBB965>@?666=>AB@?BB9?AAB=BB?B=;;9DA9:49<5498A065<<7<055539;333-/////$/8(//;:;///337188;6;B579BBB@;A9?:;;?B<<><5:5<;;9657A;>>>>:==>?;;;?@B@=>=::<)///37:490::>::8=;:4955555'54:7=:<=<.;A988.855///56<B=BBBB/<;;;@=B;??:====;;;5;:>>>?@A7;;D=BCAAA>>>?;;;A>>;;;??;;;;;=9=B=A???@@@@=
@ATNG8:01098:05965
GATGGTATATCTGTCTACGAGAGCCAGAAGATCAGGAACTCTAGAAGAATTCAGATTTTTAACACGAGAGTAAACGTTAAAAGAAGGTTTTACAAGACTCACGTTAACAATATTGCAGCAGTACGCACACAATCGAAGCGCAGTAAGGATGGCTAGTGTAACTAGCAAGAATACCACGAAAGCAAGAAAAAAGAAGTACGCTATTAACTATTAACGTACCTGTCTCTTCCGAAACGAATGAGTACACACTCTCATATGACATACCATAGTTCGGTCAGAGTCT
+
:<??58/////:7/5965<56666:>>@:@>CCCC@C@CBB@@@D@CB@B@A@@AAFFF3B=@@@<>=BBBBC977;4949&45.55:::066=:>@@C>C@DB?BADC@BA@<@C;;;CCCCCCCECCCD@C=><6<0000<<?;A;@::49@@<AC;?=@BBA@@<00,/?;39<;;;88878778899%9=;@@BBCB@?C<C=>>>>:>;<<AAA?BBBAAAA>A?BDC>CCB>A???ABA:98<<<;::?57=<9//-605--/:4//*/8878888;
@ATNG8:01102:05986
GATGGTAGCATCATTCATATCTCACCAGAAGATCAGGAACTCTAGAAGAATTCAGATTTTTAACACGAGAGTAACGTAAAAGAAGGTTTACAAGACTCACGTTAACAATATTGCAGCAGTACGCACACAATCGAAGCCGCAGTAAGGATGGCTAGTGTAACTAGCAAGAATACCACGAAAGCAAGAAAAAGAAGTACGCTATTAACTATTAACGTACCTGTCTCTTCCGAAACGAATGAGTACGTGTGCGACGTGTCTCCTACCATCGTTCGGTCAGAGTCT
+
344;7;AA@?A///7<<>C;?;665.5<<7<<CD@@7;7:545:4;5:?<<8<<<33333$328333::3333/394444&44.4.44)5997=;;;65555.92558===9<A@??BBC>CCAA;=9:*.---3-/)/99;<=9=9===7;;;??>>>:>>==<<9<>?><<178=>A8?<?40/;=;,88*//76;;===7=78776282557996///::;C@C?A??8=<;6///66833388>>??@:==:8755732,2999B<;?:B=>;??///
@ATNG8:01107:06002
GATGGTAGAGAGAGCTCTCTCATCGTACTCATTCGTTTCGGAAGAGACAGGTACGTTAATAGTTAATAGCGTACTTCTTTTTCTTGCTTTCGTGGTATTCTTGCTAGTTACACTAGCCATCCTTACTGCGCTTCGATTGTGTGCGTACTGCTGCAATATTGTTAACGTGAGTCTTGTAAAACCTTCTTTTTACGTTTACTCTCGTGTTAAAAATCTGAATTCTTCTAGAGTTCCTGATCTTCTGGTGTCGTCTATCATGTACTACCATCGTTCGGTCAGAGTCT
+
@>@A?BA@AB@?@CB@@ACCCCDDCBBBABBC@BCHG?DC@C@CDCCCCB?AABBB@F@CACC@C@CBCBCCBBB@CBDCC2BA?A88759B@A=A::69A399939<6:BBBAAACABAA?B?>@A@;;;@<@HDD8==@AAA>>>?BED??;;7:>>;??;?<ABBB>??AA9==BBB;C;>:<<;;<.<=@@@9@AAAABC>==8==<=/?:;;A=B<AC=CAAA===<B=DAA>>=;DAA;888;;;>>>>@?8:8>;;;?=AAAAA:>><???A@@???
@ATNG8:01109:05999
GATGGTAGACATATCGTACTCTCTGTACTCATTCGTTTCGGAAGAGACAGGTACGTTAATAGTTAATAGCGTACTTCTTTTTCTTGCTTTCGTGGTATTCTTGCTAGTTACACTAGCCATCCTTACTGCGCTTCGATTGTGTGCGTACTGCTGCAATATTTGTTAACGTGAGTCTTGTAAAAACCTTCTTTTTTACGTTTTAACTCTCGTGTTAAAATCTTGAATTCTTCTAGAGTTCCTGATCTTCTGGGTCTACGCTCGTCGCGCTACCATCGTTCGGTCAGAGTCT
+
::@@;98@>@AAAC;;;@@@=556<B<==?CCABBBC=AA<?;@@>>;?<9<>;//+/+//6:4647??>>A?8933999;)8=8;773(33786@<>8=@4777A:>6@BBBB?AC8;;A<?;?A>>>889<AA@@<@>==???;;;C@;:;==7:888)8=7><;8:797:55-233333'3(.(..8889%333333)5.556776679+266'255.56.5.55388::9550526<9<AB7889=6///====;;;>==>A;;;=7=;;;=1776;;;=A:;;;
@ATNG8:01064:06036
GATGGTAGGCGTGTGAGAGTCTGCCCAGAAGATCAGGAACTCTAGAAGAATTCAGATTTTAACACGAGAGTAAACGTAAAAAGAAGTTTTTACAAGACTCACGTTAACAATATTGCAGCAGTACGCACACAATCGAAGCGCAGTAAGGATGGCTAGTGTAACTAGCAAGAATACCACGAAAGCAAGAAAAAGAAGTACGCTATTAACTATTAACGTACCTGTCTCTTCCGAAACGAATGAGTACCTCTCAGACGCTCGTCCTACCATCGTTCGGTCAGAGTCT
+
45?C;CCC@ABA@ACAIED@@@@@A8@@@<?CA@?A;@=AADCCCC?BB>A=?B?9:::-<=@@@CBBAA:::/9=99999):>:999:9(9==;B>??BBBBB?B@BB@>>:6;:A@@@AAA@>>>>>>A<@@@@;?788====:>=BFF?C???BBBB?BBCDBB>BB=@@B@BBBDD:?>@=AAAAA/994:AA?AAAAA;?<?@@?2727:9<<<@@@@@@@;><>AA:=AA@@@AB::9?BBBBAA@99:8==AC@BA=<A?BBB@BE@D???BBBCB
@ATNG8:01076:06010
GATGGTAAATATATGCACGCTCTACCAGAAGATCAGGAACTCTAGAAGAATTCAGATTTTTAACACGAGAGTAAACGTAAAAAGAAGGTTTTACAAGACTCACGTTAACAATATTGCAGCAGTACGCACACAATCGAAGCGCAGTAAGGATGGCTAGTGTAACTAGCAAGAATACCACGAAAGCAAGAAAAAAGAAGTACGCTATTAACTATTAACGTACCTGTCTCTTCCGAAACGAATGAGTACGTGTGACGTACGTGAGCTACCATCGTTCGGTCAGAGTCT
+
ACCB?BCC>@ACBBCCB966666<@=BBB?:;;DB@=A@BBCCCBCACCAC@BB;;;BAA0B=@@@@@@CCAAA9==;9999'4@;@9BFE;BCCAC=<<ABC@A?@@ED@BBC@BCAABBCCCBBCCBBCC@DCBB<AACCAAAB=B>B@@>ABBBCCCB?BBBCBB?BB@>>@?BBBBC<BAA<@@@@@A(@C@A98:BB@@@<>:=;>><B=@?BBC@BBBBBAA=A>AAB=BCD?CBBBBBBC999A???CBBCCC@?@DFE?BCBAB?CB@??;CFB889
@ATNG8:01079:06011
GATGGTAGGCACTGCGCACACATCCCAGAAGATCAGGAACTCTAGAAGAATTCAGATTTTTAACACGAGAGTAAACGTAAAAAGAAGGTTTTACAAGACTCACGTTAACAATATTGCAGCAGTACGCACACAATCGAAGCGCAGTAAGGATGGCTAGTGTAACTAGCAAGAATACCACGAAAGCAAGAAAAAAGAAGTACGCTATTAACTATTAACGTACCTGTCTCTTCCGAAACGAATGAGTACTACTCTCAGAGTCACACTACCATCGTTCGGTCAGAGTCT
+
::<C?@@;9<AACBABBDBBBCCHH?FCC?BB@@AC@C@CCDCCCD@CCAF@BBBBBBAA0A>AABCAAAA?>=698:9999*;??C<CCC;CCC@B;;=CCCDD@C?CC>A@B@CBBCCCCCCCCCCBBBB@BCBB?BBBB???B>B?B@@>@BBBCDCC@BBBBBB<???9999::BCK>BAB<::999:%:?;>?=?B>??@;>:=<?B;><>ACCC@CCBBBAA>A@BBC>CCC?BBBB???BCCBAAABCCBBABABB>B>=F??=A4:9:?;@BA>>==
@ATNG8:01080:06020
GATGGTGTACATGATAGACGACACCAGAAGATCAGGAACTCTAGAAGAATTCAGATTTTTAACACGAGAGTAAACGTAAAAAGTAGGTTTTACATGACTCACGTTAACAATATTGCAGCAGTACGCACACAATCGAAGCGCAGTAAGGATGGCTAGTGTAACTAGCAAGAATACCACGAAAGCAAGAAAAAGAAGTACGCTATTAACTATTAACGTACCTGTCTCTTCCGAAACGAATGAGTACGTGTGCGACGTGTCTCCTACCATCGTTCGGTCAGAGTCT
+
AC@A>ACCFCC@?@DCCCC999BC@CCDACCCBBB>BACCCCCCC@CD@C@BABBBBBB5B@CCCCCCBBBAB=ACCCDDD1CBB@<>>>9ACCCCBBBCCCCC@C@AA>ACB@CBBBBDCBBBCCBBBCD?BBBB>BAAABBBB>B?B@A>@BBCC?@?>BBB???>BA????:<=BCF<@=<855555'8;9<;::DBB??;><?@@B<B=BACCC@CEECCCB?B?BBC>CCC@CCCCCBBBB@@BBBA@AAB?AAB=BBB>BBBBC?AA?BBCFBBBBB
@ATNG8:01066:06067
GATGGTAGTAGTACACTAGTCATACCAGAAGATCAGGAACTCTAGAAGAATTCAGATTTTTAACACGAGAGTAAACGTAAAAAGAAGGTTTTACAAGACTCACGTTAACAATATTGCAGCAGTACTCACACAATCGAAGCGCAGTAAGGATGGCTAGTGTAACTAGCAAGAATACCACGAAAGCAAGAAAAAGAAGTACGCTATTAACTATTAACGTACCTGTCTCTTCCGAAACGAATGAGTACGTGTGACGTACGTGAGCTACCATCGTTCGGTCAGAGTCT
+
9::@68/;5;<<<><;;;55555<<7988+//;;=;8<8;@B>A>?9==.929>;;<??A+?699=??>A@:::-934=>@@+@@9=0999*9@@<?66699999495993>:<8<<::;<=<<<@@>>9442944924::344445;6;97277////;;6;<;43348928;9,33333(333,37777'3<6?=744==<?=A555;;8:588@@@?AA=>>8817377@9>>?5??::?98;;7333988888;;3338;9493338.3367576/////
@ATNG8:01067:06064
GATGGTAGCGCACACATAGATACAGTACTCATTCGTTTCGGAAGAGACAGGTACGTTAATAGTTAATAGCGTACTTCTTTTTCTTTGCTTTCGTGGTATTCTTGCTAGTTACACTAGCCATCCTTACTGCGCTTCGATTGTGTGCGTACTGCTGCAATATTGTTAACGTGAGTCTTTAAAACCTTCTTTTTACGTTTACTCTCGTGTTAAAAATCTGAATTCTTCTAGAGTCCTGATCTTCTGGACAGAGTGTGCAGATACTACCATCGTTCGGTCAGAGTCT
+
344458445=?A445955555999==969;AA@B;;;0<A4406=?=BBDAEC:666;9:::<49.6====<<;@999CDC,9;:,449909<994955.59.55;=<@?CCCDEDA@;=9;5;<@@DCAABC@CCBD;;<CICCBBCBBBBBBBB?B@@=@A?A?BB;;;BA?BB0;;;.99>9?BCDD3BCDEE>BBCBCB@@@@?DFFF1@@???=@=BBADBB:99?A>ABBCCB>BBA=AB@@@BCCCBBBBB;;<B@@5;;;;;5;;5;EBBCBBBC
@ATNG8:01068:06064
GATGGTAGCAGACGTGACAGAGCGCCAGAAGATCAGGAACTCTAGAAGAATTCAGATTTTAACACGAGAGTAAACGTAAAAAGAAGGTTTTACAAGACTCACGTTAACAATATTGCAGCAGTACGCACACAATCGAAGCGCAGTAAGGATGGCTAGTGTAACTAGCAAGAATACCACGAAAGCAAGAAAAAAGAAGTACGCTATTAACTATTAACGTACCTGTCTCTTCCGAAACGAATGAGTACGTGTGCGACGTGTCTCCTACCATCGTTCGGTCAGAGTCT
+
??AC;CCA@A@@00/777===BA;<56997=??<<@:C?A;:5??@>??<@:<?@9:::-3133;AB@A>==B>BCDCDLF5@@?@?CBB9A>>9=0/0=?@BC@C???<?BB?BBBB@@ACCCBBCCB;;6;BBB@DBDA@@?B?A=A;;7;CBBC@@?>AC?0003//)/66(/3::=5<:<7=<BBBB(B=@484BAA:;:8<8<=?@5>;==ACB>@ABBBBC?A?@@G<@@A-000:;<A997@?ABA@@B;;;??:>>B=E===B=??=AAABA:99=
@ATNG8:01080:06081
GATGGTAGAGAGACTGTAGCGCACCCAGAAGATCAGGAACTCTAGAAGAATTCAGATTTTTAACACGAGAGTAAACGTAAAAAGAAGGTTTTACAAGACTCACGTTAACAATATTGCAGCAGTACGCACACAATCGAAGCGCAGTAAGGATGGCTAGTGTAACTAGCAAGAATACCACGAAAGCAAGAAAAAAGAAGTACGCTATTAACTATTAAACGTACCTGTCTCTTCCGAAACGAATGAGTACTATGTAGAGCTCTATACTACCATCGTTCGGTCAGAGTCT
+
345>:>@ABC;:;@BBBCDCCBBBG>CCB?BCCCCC@C@CBBAABC?CC>@=?ABBCCED3C=??BBDBAA98828>@BCCC5DD@C;@@A7ABB@CBAAACCB@?A@CC?CA@=@@AABCCCBBBCCCCCC@CCCC<@@BDBBBB>C@CBB?BCCCCCDC?BABBCC@BB@>>?=@@:::27=>;99::9:%9B<::9:BB@@@<@==<<>188(8>B@A?AEBAAAD@B?ACC>BBB?BBBCBBBCCCBBBBB@@@A@@>>>A@B<@@A@@<@?;<<<?===@?
@ATNG8:01081:06103
GATGGTAGGTGCACATGATGTATCCGAAGATCAGGAACTCTAGAAGAATTCAGATTTTTAACACGAGAGTAAACGTAAAAAGAAGGTTTTACAAGACTCACGTTAACAATATTGCAGCAGTACGCACACAATCGAAGCGCAGTAAGGATGGCTAGTGTAACTAGCAAGAATACCACGAAAGCAAGAAAAAAGAAGTACGCTATTAACTATTAAACGTACCTGTCTCTTCCGAAACGAATGAGTACGAGAGTCAGAGCAGAGCTACCATCGTTCGGTCAGAGTCT
+
7<<C@CAA<:449449>@;;;CBC:;:@B;;;BB?B@BB=??>@<98557<??@??==.@;774B?@A=999+97;4444$4<395;==0<<<7<6669;;55059==7<99.49:49A>>=@?9999;@<ACCC?AADBBBBB?C?BBC@CCCCCBBB?BBBCCC@CC?@???A@@@@:9998////0/%/=6////877251238825+55'25:;;7;==<A@A@C<??C<><848>?@BBBBBBAAABBA@A@???ABB>@=BBACC:>>=@@@@A@@89
@ATNG8:01082:06079
GATGGTAGTGTCAGTGCGCGTCGTCCAGAAGATCAGGAACTCTAGAAGAATTCAGATTTTTAACACGAGAGTAAACGTAAAAAGAAGGTTTTACAAGACTCACGTTAACAATATTGCAGCAGTACGCACACAATCGAAGCGCAGTAAGGATGGCTAGTGTAACTAGCAAGAATACCACGAAAGCAAGAAAAAGAAGTACGCTATTAACTATTAACGTACCTGTCTCTTCCGAAACGAAGAGTACACATCGTCGTGTCGTGCTACCATCGTTCGGTCAGAGTCT
+
888A@B?BBCBBCBBBBACABABJE@BAB?ABA@A@=A=@@C@@@@<@A?B@@@@@?BBB3C?CBCABADA:::/9=@@@@@1@C@C>BBB<BCCICCCBDDD999;ADD@CCC?BBBBCECCCCCCCCBCC?CCCD<@@BBBB@@>A@CBB?BDBCBCCB?BBBBBA@BB@@AA>AABBD=???=<<<>>.?C?CB@ABBAA?9>:>>DD;?;?BBBB@CEBAAAB@B?CCC;ACC?CBAAABBBBCAABCBBBBBBAAAA??<?===B?BB@CCCCBB>>=
@ATNG8:01083:06078
GATGGTAGAGAGACTGTAGCGCACCCAGAAGATCAGGAACTCTAGAAGAATTCAGATTTTTAACACGAGAGTAAACGTAAAAAGAAGGTTTTACAAGACTCACGTTAACAATATTGCAGCAGTACGCACACAATCGAAGCGCAGTAAGGATGGCTAGTGTAACTAGCAAGAATACCACGAAAGCAAGAAAAAGAAGTACGCTATTAACTATTAACGTACCTGTCTCTTCCGAAACGAATGAGTACAGAGAGTACGATATGTCTACCATCGTTCGGTCAGAGTCT
+
88:B@CBBBCCCCBBBCBBCBCCCC?CIJ@CCCBBB@B>BBB@@@A?AB?B?AA@???=?.??AABBBAAA999*9=@?>>>0@D=D6:;;6;CCAHBBBCCDBB?B@CC@CCD?BBAABCCDBCCBCAA@C?CDCC>AABBCCBB>B@CBB?BCCCCCAA<ACCCCA?AA?AAB>AACCB;?::79CCCC2CD?B999CCAAA;?;@AAA<A<A>CBB?BC@@@??<??BBC>CCC>AACBCBBBBBBBCBBBBBBAAA999;;5;;:;>/55577>A8838<
@ATNG8:01087:06067
GATGGTAGGCGTGTGAGAGTCTGCCCAGAAGATCAGGAACTCTAGAAGAATTCAGATTTTAACACGAGAGTAAACGTAAAAGAAGGTTTTACAGGACTCACGTTAACAATATTGCAGCAGTACGCACACAATCGAAGCGCAGTAAGGATGGCTAGTGTAACTAGCAAGAATACCACGAAAGCAAGAAAAAGAAGTACGCTATTAACTATTAACGTACCTGTCTCTTCCGAAACGAATGAGTACGTGTGCGACTGTCTCCTACCATCGTTCGGCTAGAGTCT
+
0/::6:;?<?B<;;A>B@@96555=4=<<7<===>>9=9====;<;:?@@B8=?=9999&45444;BB<BB::17:0000+/0+/(///&///74:;<=337?2807?;><:38///65557777779@@:>@@A:>;8887;=8:6//0)////993707838;;43307;98==;;;.737,33333$33,389;85//;(/(.3574;7=555A;A5557884:6:A>-233.3889;:::;6/////8668::95999-./575(..(..562228:
@ATNG8:01091:06071
GATGGTAGTATAGAGCTCTACATAGTACTCATTCGTTTCGGAAGAGACAGGTACGTTAATAGTTAATAGCGTACTTCTTTTTCTTGCTTTCGTGGTATTCTTGCTAGTTACACTAGCCATCCTTACTGCGCTTCGATTGTGTGCGTACTGCTGCAATATTGTTAACGTGAGTCTTGTAAAACCTTCTTTTTACGTTTACTCTCGTGTTAAAAATCTGAATTCCTCTAGAGTTCCTGATCTTCTGGTGAGATATGCATGATGCTACCATCGTTCGGTCAGAGTCT
+
///@;<?CBBC;;9>=>BBB>A<ABCCCCCBA>@;;;09?8D:C@@@BBDACBBBB?B?A?AB>B=AACCDDDBC7>====.836>@@A:ABA@>AAA?BB;?>?BAB;????BA??<;;;:=:=B@=>=@@<@AA@6::<;;;;;;=EBA=:771///38<161;====:::9177999+99=9::;;;+;=>?@:@@@AABF===5;;;;+;===><><?<????D;;;=B:;<<@@A<AAA=@@>>>????BDAAA?;:66<7///:>97717;>>??>>>
@ATNG8:01092:06104
GATGGTAGTGTCATATGAGAGTGTGTACTCATTCGTTTCGGAAGAGACAGGTACGTTAATAGTTAATAGCGTACTTCTTTTTCTTGCTTTCGTGGTATTCTTGCTAGTTACACTAGCCATCCTTACTGCGCTTCGATTGTGTGCGTACTGCTGCAATATTGTTAACGTGAGTCTTGTAAAACCTTCTTTTTATGTTTACTCTCGTGTTAAAAATCTGAATTCTTCTAGAGTTCCTGATCTTCTGGACGACGCGCACTGACACTACCATCGTTCGGTCAGAGTCT
+
455<8<CBBBBB?@;;=?BCCCCCC;96>A5925;B<<=C;C@@A@BBCC?;9;CB=B@ABBB@I?BACF=;;@@;;;;;;*;?<>>BC>CBBBACCD@BB@DCDBCC@CBBCCCBC?BBB>B@AAAC;<;A?AAAAAECCCCCCCCCCCDCAA@@C@@<@@<?>;;;BBABBB@CBBCD;D>A=;;;;;*;;CDE>BCBCBB;;;@=@AAB0BBBBD>A?AB?@AA@@A@?B?BBB;;;?BB@?@<00000<>>9:9@BBCCCCBCBBBC@CC@DCAAACCCC
@ATNG8:01096:06109
GATGGTAGTGATACAGATCAGACACCAGAAGATCAGGAACTCTAGAATAATTCAGATTTTTAACACGAGAGTAAACGTAAAAAGAAGGTTTTACAAGACTCACGTTAACATATTGCAGCAGTACGCACACAATCGAAGCGCAGTAAGGATGGCTAGTGTAACTAGCAAGAATACCACGAAAGCAAGAAAAGAAGTACGCTATTAACTATTAACGTACCTGTCTCTTCCGAAACGAATGAGTACGTGTGCGACGTGTCCTCCTACCATTCGTTCGGTCAGAGTCT
+
//77458:///899:;;;DC=<<;?.559.55555>2606=:::::544.459334<<<<+<7976///88888178<>>>>)44.45:;;.<<<7;;;:977//)/)///;@456;;545999566566=8==55.4444444;.5.544.4::==><>655:933033-333,33333(33318:==1==5888883333282598805058=9937////::6<9==<59664/////6/33==888=9666//(.6.3534..(.-6088)///-66///
@ATNG8:01099:06063
GATGGTAGTAGTACACTAGTCATACCAGAAGATCAGGAACTCTAGAAGAATTCAGATTTTTAACACGAGAGTAAACGTAAAAAGAAGGTTTTACAAGACTCACGTTAACAATATTGCAGCAGTACGCACACAATCGAAGCGCAGTAAGGATGGCTAGTGTAACTAGCAAGAATACCACGAAAGCAAGAAAAAGAAGTACGCTATTAACTATTAACGTACCTGTCTCTTCCGAAACGAATGAGTACACATCGTCGTGTCGTGCTACCATCGTTCGGTCAGAGTCT
+
>:@E@CCCCC999>GCCBCCCCABB@CBB@BDAAAB?B=AAECCBB?@@=@?BBBBBBCD5D@CCDDBBBB;::5:AACDDF5ED?B=A@@9ADD@CCCCCCCCC?B?BB@BCB?BCBBCCBCDDD@@@CCC@CCCC=BAABAA@B?C@CBB?BBBDCAAA?CCCAAA?DD@@>?999AAA;????BCDCC2CD@C99:CCA=>:>=??@B<@;@?BCC@CBBBABB?BACCC=BBB?BCCCCBBABBCBBBBBAAABBBBBBCD?BBBBC@>><>BBBBBBAB
@ATNG8:01103:06067
GATGGTGTATCTGTCTACGAGAGCCAGAAGATCAGGAACTCTAGACGAATTCAGATTTTTAACACGAGAGTAAACGTAAAAAGAAGGTTTTACAAGACTCACGTTAACAATATTGCAGCAGTACGCACACAATCGAAGCGCAGTAAGGATGGCTAGTGTAACTAGCTAGAATACCACGAAAGCAAGAAAAAGAAGTACGCTATTAACTATTAACGTACCTGTCTCTTCCGAAACGAATGAGTACGTGTGACGTACGTGAGCTACCATCGAGGTTGTAAAAGTCTT
+
::<<7;;;>>AABBB<<<;;;<;=5;;>5:?<?5626:@@@B@@@A@@=@@C@<;9DC=+>855555;===?>59749999':?;=8>>:/>@=??@ABCCCAB=B@;;5;;;=ABAAAABBBBCBB;;<C@BBCC@D@AABBBB?C@CBB@BBBDEBAA@BCC:;9?CC?>BB788==@8><<9<=<=?.?A=ABBBBBBBB>@:887<4<9;=@?>499999@C@C?CCD<@::5999@@CAA????@ABBBBCB@??AAAF@CB998A29380000)0:00)
@ATNG8:01069:06148
GATGGTAGCAGACGTGACAGAGCGCCAGAAGATCAGGAACTCTAGAAGAATTCAGATTTTTAACACGAGAGTAAACGTAAAAAGAAGGTTTTACAATACTCACGTTAACAATATTGCAGCAGTACGCACACAATCGAAGCGCAGTAAGGATGGCTAGTGTAACTAGCAAGAATACCACGAAAGCAAGAAAAAAGAAGTACGCTATTAACTATTAACGTACCTGTCTCTTCCGAAACGAATGAGTACCCTCAGACGCTCGTCCTACCATCGTTCGGTCAGAGTCT
+
9;;DABBBACCC@ABDCBBBCBBBC@CBC@BBCC;;:;?BABCBBC@CC?B?CBBAACCA2C;@@@AB@B<=BD:77;=9==,=A=B?BBB9BAA?ACCBAAAGD@DAAA?ADFADCBBCCCIDCCCBCCCD?BBCC@BAAACDBB?C@CA@>@CCCBB@?=@BCBCC@CC@@??;??99927<<;99:9::%:<;<ABBBA==>:=:<<>>2;6;>AAA@EDBBBBB@BDDDD;DDD?BBBCAAAB=BABBB@A=;;;>>8==>;==>>>=AA<>>DCCBABA
@ATNG8:01069:06152
GATGGTAGAGAGAGCTCTCTCATCGTACTCATTCGTTTCGGAAGAGACAGGTACGTTAATAGTTAATAGCGTACTTCTTTTTCTTGCTTTCGTGGTATTCTTGCTAGTTACACTAGCCATCCTTACTGCGCTTCGATTGTGTGCGTACTGCTGCAATATTGTTAACGTGAGTCTTGTAAAACCTTCTTTTTACGTTTACTCTCGTGTTAAAAATCTGAATTCTTCTAGAGTTCCTGATCTTCTGGGTCTACGCTCGTCGCGCTACCATCGTTCGGTCAGAGTCT
+
955>:=ABBCBACCC@AACBBBC>CB@@@C@A=ABBB?CIACAECCCCDD?CBABC>B?BCCC@B?CCCCBBBBC?CCCCC3AB?BBBC:BCCC=AAD@A@>???BAB?BBBBBBBC>BBB?B=>>@??====A>>>:>=A>>=>>>=BB@???A<:::;==9=<@@@A@DAAA388<;;-<8=9==>>?.>=FCF:B>>=>>>>>=18888(6:;;?<?<@@=AA@@@??<?==>=BCC=AAAB;B>>>>>>?>>=>>=:::=?<@@ABD=AA;A:;<C@@@@
@ATNG8:01071:06125
GATGGTAGTGTGTCTCTGAGAGTAGTACTCATTCGTTTCGGAAGAGACAGGTACGTTAATAGTTAATAGCGTACTTCCTTTTCTTGCTTTCGTGGTATTCTTGCTAGTTACACTAGCCATCCTTACTGCGCTTCGATTGTGTGCGTACTGCTGCAATATTGTTAACGTGAGTCTTGTAAAACCTTCTTTTTACGTTTACTCTCGTGTTAAAAATCTGAATTCTTCTAGAGTTCCTGATCTTCTGGGATGTGTGCGCAGTGCCTACCATCGTTCGGTCAGAGTCT
+
///7179://///77</55<<<<=?@CB==<<5:333(445:7556<<==:==;;;6;7?7:@*/,/<<;<<<6;79=@AB8;AACCCG>;;:A6;9?9?B4:959996666===BB@CCC?C?CCDC;;;@6;:=@;@ABBDD:;99:9ACBA@=:::49@8=5?@@?<==00+//999&5.57==>>>(::555)55<<<<<@;>:;=@=+;996>9=8>B7;;=====;A@C>>>99459BB>C99;BB@@?A=000?000?;=?<BC@CD@CBBBCCCBC
@ATNG8:01081:06113
GATGGTAGAGTATCATGTGTATCTCCAGAAGATCAGGAACTCTAGAAAATTCAGATTTTTAACACGAGAGTAAACGTAAAAAGAAGGTTTTACAAGACTCACGTTAACAATATTGCAGCAGTACGCACACAATCGAAGCGCAGTAAGGATGGCTAGTGTAACTAGCAAGAATACCACGAAAGCAAGAAAAAAGAAGTACGCTATTAACTATTAACGTACCTGTCTCTTCCGAAACGAATGAGTACTGTATCTATGTGTGCGCTACCATCGTTCGGTCAGAGTCT
+
;<CC?<=5644:7///::99;;;;@7<<=5::<::=4559@BCD@AAA6965<<ABCCC1C?BCCBB@ABCCI=CC;;;;;*;A=@=BJJ<DEG9;;9;A@@@@<@;@B?BCC@CCAACCCBBBBB@AA00-0>@=<BBBBBBBC?B?B;;8;AA@BB@@>@CAA?B???=?BB?C>==C;;;;58999::%:><<?8>::=?;137388=0808?BAB?B?????@=A?BCC=BCC?:99@@@?899@???BAAABBCBCB===>BA@>B<>>=>??<A>=56
@ATNG8:01090:06118
GATGGTAGTACATGATAGACGACACCAGAAGATCAGGAACTCTAGAAGAATTCAGATTTTTAACACGAGAGTAAACGTAAAAAAGAAGGTTTTACAAGACTCACGTTTAACAATATTGCAGCAGTACGCACACAATCGAAGCGCAGTAAGGATGGCTAGTGTAACTAGCAAGAATACCACGAAAGCAAGAAAAAAGAAGTACGCTATTAACTATTAACGTACCTGTCTCTTCCGAAACGAATGAGTACTGCGTCTCACTCTCGCCTACCATCGTTCGGTCAGAGTCT
+
=>00+////778;;@@A@A@@@AAB=B5945:///7)/)////;44.4<.4.44499999(95<:<9>5959990==444444#4<7;8>??2@@@9?A;;<CB;;;)57;;7>==9;;?>CCCBBBBBBCCCE?AABB?BCDDCCBB?B?CAA?ABBBAAAC@CBBCCB?BCACCC?B@9::/7;;5879798%7@>?>>?CCCBB?B?AAAC4:5:ABBC?CD@;;;A=A;@@C=CCF=A@CBBBBBBB;=;BEBBCBCCBB8::?;?><@@;==7;;>;<<=65
@ATNG8:01106:06113
GATGGTAGGACGAGCGTCTGAGAGGTATTCATTCGTTTCGGAAGAGACAGGTACGTTAATAGTTAATAGCGTACTTCTTTTTCTTGCTTTCGTGGTATTCTTGCTAGTTACACTAGCCATCCTTACTGCGCTTCGATTGTGTGCGTACTGCTGCAATATTGTTAACGTGAGTCTTGTAAAACCTTCTTTTTACGTTTACTCTCGTGTTAAAAATCTGAATTCTTCTAGAGTTCCTGATCTTCTGGGCTGCGCTGATATGCGCTACCATCGTTCGGTCAGAGTCTT
+
45::7:>>8=64444445988:5506==9=;;;?<@@<BBAD?CA::6BB=@@@@B4929@>=:??BBCCCCBBB@CCDCD5BB>A@@@;@BDC?BBB=@@6;:AAAB7;;@@@ABC@BBB@D?CCDD;;;;7;AAB?D;;;CCCB@AABBCAA@@CBB?BC?BADFBBBEEFGABBCDD7B=A?AABBB2BCCCC:;;BBBBBBBC@CDDD1BBBAA<A>AD?CBA@?@?=?=??=?;;5;@CC;B;;:::9CCCBECCAA@@@=:99AB=?A@CBBAA<A00+
@ATNG8:01064:06206
GATGGTATAGTACAGTGTAGTAGACCAGAAGATCAGGAACTCTAGAAGAATTCAGATTTTTAACACGAGAGTAAACGTAAAAAGAAGGTTTTACAAGACTCACGTTAACAATATTGCAGCAGTACGCACACAATCGAAGCGCAGTAAGGATGGCTAGTGTAACTAGCAAGAATACCACGAAAGCAAGAAAAAGAAGTACGCTATTAACTATTAACGTACCTGTCTCTTCCGAAACGAATGAGTACTATAGACTATCTGAGACTACCATCGTTCGGTCAGAGTCT
+
BCCD@CCCBBBBB;;:DDCGFCCCB@CBC@CCCBBA<@<@BCEDDD@CC?C@@??99999)9?DCCCBB?A987)7;9:;;;*;A>B5;;:4:BD@CCECDCCCC@C@CC@BBC@CCBBCABBBBBBBBCDD@CCBB?BBBC@@?B>B>BAA?ABBBBBAD?CCCCBA?BD@>>?<??ABB=??@@BCDCC3BA?BBBBB@ABA;?;?@BB7;8;BDBB?BB@@?99298<<<7;>A>CBAACCAACCCCCBB@@BBBBBCC?>>@BCAA@>@B>@@@@AA>>>
@ATNG8:01074:06198
GATGGTAGCGCACACATAGATACAGTACTCATTCGTTTCGGAAGAGACAGGTACGTTAATAGTTAATAGCGTACTTCTTTTTCTTGCTTTCGTGGTATTCTTGCTAGTTACACTAGCCATCCTTACTGCGCTTCGATTGTGTGCGTACTGCTGCAATATTGTTAACGTGAGTCTTGTAAAACCTTCTTTTTACGTTTACTCTCGTGTTAAAATTCTGAATTCTTCTAGAGTTCCTGATCTTCTGGAGATACACATGATACTCTACCATCGTTCGGTCAGAGTCT
+
?;;>;>BBBBBBBCBCCDCCCCBBBCCBBCBB@BCCD=CC@D?AADBCCC@CCCCCACABBCD@D?DDBCCCCBB===>>>,::4;ADE>CBBB@BCC?CC?AABBCC@CCDCDDBB@BCE@C>BCCCCCCB@BCCC@BCCCCCCBBBBCCCCCC@BBB@CC@C>@ADECCCBB>A@@@@9A@E=@@@AA,@BBBB=BBCBBCCDBB?BCC<C@BABC?B?BD>BBCBCBC?C@CCCBBB@BBC@BCCBBBCBBBBBCCCCCCCC?BAAAB???;?BCBCCCAA
@ATNG8:01075:06209
GATGGTAGTAGTACACTAGTCATACCAAAAGATCAGGAACTCTAGAAGAATTCAGATTTTTAACACGAGAGTAAACGTAAAAGAAGGTTTTACAAGACTCACGTTAACAATATTGCAGCAGTACGCACACAATCGAAGCGCAGTAAGGATGGCTAGTGTAACTAGCAAGAATACCACGAAAGCAAGAAAAAGAAGTACGCTATTAACTATTAACGTACCTGTCTCTTCCGAAACGAATGAGTACGTGTGACGTACGTGAGCTACCATCGTTCGGTCAGAGTCT
+
A@AB?AA;:;;?;<<<=665<?::;2:==.@BCC@@<A=ACCCCCC?BC?A@BBB@BBB@,@=;99BCCDDDED7:9:898-3@<?1999*739689::?@?@@<@>AA=A?>999AB@@>>>???????@;<=996:@><:=6638<AAC?AAAABBBC?BBCBBB?CC?DDC?@@000*000*0=>>?00009@@@BBBBB?C?CBB@:>:ADBB@=>>>>:::=A=@=<6:00,0===@AABAAABBBBBBBBBBBCB:::@A@AA@<@@<9::@AAABB
@ATNG8:01076:06202
GATGGTAGTGATACAGATCAGACACCAGAAGATCAGGAACTCTAGAAGAATTCAGATTTTTAACACGAGAGTAAACGTAAAAAGAAGGTTTTACAAGACTCACGTTAACAATATTGCAGCAGTACGCACACAATCGAAGCGCAGTAAGGATGGCTAGTGTAACTAGCAAGAATACCACGAAAGCAAGAAAAAGAAGTACGCTATTAACTATTAACGTACCTGTCTCTTCCGAAACGAATGAGTACTATGTAGAGCTCTATACTACCATCGTTCGGTCAGAGTCT
+
BCCC?CCCCCCCCCBBBBBBDDDCC@CCC@DABBBC@B@CCGAAAC@BB@B@BBBACCCC3C?CABCCCCCAA>6?==?@@@,@@<@?CBD;CBB@CBBACCD999;@CC@DCC?BBCCDBBBCDECCBBBC?CCCC?BBCCBBBB?C@DBB>@CCCCACC@CAABAA?BA?BBB799ABA:BAA?BBBBB3BB?BA@@DCCCC><:>@EE7:7;BCBB?BB@@?BB@B?CDD>DAA?ABBDCCBAAAACCCBABA<<<<9C@A@7>>??@9=;:<>>?@@===
@ATNG8:01079:06200
GATGTAGCTCGCTGATGATATCTCCAGAAGATCAGGAACTCTAGAAGAATTCAGATTTTTAACACGAGAGTAAACGTAAAAAGAAGGTTTTACAAGACTCACGTTAACAATATTGCAGCAGTACGCACACAATCGAAGCGCAGTAAGGATGGCTAGTGTAACTAGCAAGAATACCACGAAAGCAAGAAAAAGAAGTACGCTATTAACTATTAACGACCTGTCTCTTCCGAAACGAATGAGTACTTATCTATGTGTGCGCTACCATCGTTCGGTCAGAGTCT
+
98=8;;AC@<;BBBBBA@AA@DAA;A<A>A;;955.549999<::5:<7<544333333$3-3:<=;:9;337(7344444$4;6;.555&5;<==CBE@B@9;6;>AA>ACB@CCCCCBBCGDCBB;;;@;>0006<0/0<</8048?44.44445<<;8==4333-37/33718::<<3:33,37777'7;6;;888<>@@<@:>=>><B8;;>?:?=687<=7<8888-59::=:98565A:8:899///55575552;;9>>@@7;====9688;:;
@ATNG8:01084:06208
GATGGTAGTATCTGCACACTCTGTCCAGAAGATCAGGAACTCTAGAAGAATTCAGATTTTTAACACGAGAGTAAACGTAAAAAGAAGGTTTTACAAGACTCACGTTTAACAATATTGCAGCAGTACGCACACAATCGAAGCGCAGTAAGGATGGCTAGTGTAACTAGCAAGAATACCACGAAAGCAAGAAAAAAGAAGTACGCTATTAACTATTAACGTACCTGTCTCTTCCGAAACGAATGAGTACACACTCTCATATGACACTACCATCGTTCGGTCAGAGTCT
+
/77;<@CBBB@A@DDBBBCBBCCCC@A@AAJCCCAA=@=@@A;;9C@CC?B?BBB@@<<<,<;>?@:9:B?:::59AABBBA0;;5939994;@B?BCCBBBB;;;0;>CD@CBB?BBBBCCCDDDECCCCBB?BB@@=AAAABD@?=AACCC@CCCCCCBB?BBAACB?BB>@@A5::AAA;???;000000%0=:000;@BCBB<@<>?>?5;5;?BBB?CCBBBCC@C>@@D=BCD?BBBBBBBBBBBBBBBBB?@B@??BBBC?BBCBD>::8:BABBBAA@
@ATNG8:01092:06200
GATGGTAGCACGACACGACGATGTGTACTCATTCGTTTCGTAAGAGACAGGTACGTTAATAGTTAATAGCGTACTTCTTTTTCTTGCTTTCGTGGTATTCTTGCTAGTTACACTAGCCATCCTTACTGCGCTTCGATTGTGTGCGTACTGCTGCAATATTGTTAACGTGAGTCTTGTAAAACCTTCTTTTTACGTTTACTCTCGTGTTAAAAATCTGAATTCTTCTAGAGTTCCTGATCTTCTGGAGATACACATGATACTCTACCATCGTTCGGTCAGAGTCT
+
55;D@DDDDBB@<?BAAAB969BBCCCDCCCC@BBCC>CCCCBCCBBBCE@CCCCC@D?BDCB@C@CBBBBCCBC@AAABA2@B?B@@@;@???=AAC?BC?BBBBBB<??BABBAC?DDD=A>>=<<>A=>:=AAA<@@A>>>@@?@AABAA::6587;?@<@:>>@@@ABBB=???@@3@:>:=ADDD/=?>AA9@@A>=<@;==:=AAA/A>=>@<@<@A=@@@@>>>;A<AA@@@?;>>>98::>>>B@:::A@@@AA?AA=A>>>A:<<<>?CCCCB@@
@ATNG8:01095:06197
GATGGTAGCAGACGTGACAGAGCGCCAGAAGATCAGGAACTCTAGAAGAATTCAGATTTTTAACACGAGAGTAAACGTAAAAAGAAGGTTTTACAAGACTCACGTTAACAATATTGCAGCAGTACGCACACAATCGAAGCGCAGTAAGGATGGCTAGTGTAACTAGCAAGAATACCACGAAGCAAGAAAAAGAAGTACGCTATTAACTATTAACGTACCTGTCTCTTCCGAAACGAATGAGTACCTCTCAGACGCTCGTCTACCATCGTTCGGTCAGAGTCT
+
888;7;<A@@;;;;;=>@B==A=BC@BCD?@@BA;;8;@CABAA@?:;959=@AAABBA@1?9<<BA@??:887.77;:999$497;.555&555.5;;9<@9..*.)..(.-/278::;<=<;<BBBA;;929=>@=?ACBCCBB?B?@:;4:???@AAA=@ACA@B=??<??>078=><===6=;>?@1?B>BBB=>=;<?:?5::==18188;AA???>>>>??B@BCA<A77.777>@BB@CCCBAA@9859;6669//(///7;7>C?BBC@??BCC
@ATNG8:01096:06209
GATGGTAGTATCTGCACACTCTGTCCAGAAGATCAGGAACTCTAGAAGAATTCAGATTTTTAACACGAGAGTAAACGTAAAAAGAAGGTTTTACAAGACTCACGTTAACAATATTGCAGCAGTACGCACACAATCGAAGCGCAGTAAGGATGGCTAGTGTAACTAGCAAGAATACCACGAAAGCAAGAAAAAGAAGTACGCTATTAACTATTAACGTACCTGTCTCTTCCGAAACGAATGAGTACACACTCTCATATGACACTACCATCGTTCGGTCAGAGTCT
+
344:7<BCCBBBBBBDDDDD@AACC@CCC?CAAAAA>A?CCCBBAA>AB?B?BCC@AAAA2@@CBBABBAA:98-89;@??>,::4439990;==<ABBBBCB;;8;<@C@CCB?BBCCCCDDCCCBBBBBC@CDBB@BBCDCCCC?C?AAA@BCBBBBBB@BDDCBB?A@<???:??ADA=???<?@@?@/??;?@AABBCCB<B8==DD<B<@;@@B?CBB:::?;?9?CD=BAC?BBBBBBCBBBAAABAAA>>CBBAAABB?CCCBC<::8:BACBC@??
@ATNG8:01100:06178
GATGGTAGCACGACACGACGATGTGTACTCATTCGTTTCGGAAGAGACAGGTACGTTAATAGTTAATAGCGTACTTCTTTTTCTTGCTTTCGTGGTATTCTTGCTAGTTACACTAGCCATCCTTACTGCGCTTCGATTGTGTGCGTACTGCTGCAATATTGTTAACGTGAGTCTTGTAAAACCTTCTTTTTACGTTTACTCTCGTGTTAAAAATCTTGAATTCTTCTAGAGTTCCTGATCTTCTGGGTCTCTCTCTCACGCACTACCATCGTTCGGTCAGAGTCT
+
:?AB??CCC;6666A?@;6666=@@@@@@ABB>BBAC<DD?A=ACBBBCCACGAAA?A000::6::<;BCBBA@?;33333$3>>=977(3::>7<;=89?49:@??>=AA?>?ABB?CBD?B?BA=A>>==<CCCC=@@@B===AA@??<=;;;8===8=>;?<@FB????@@7;;@AA5A=B588GDD.=>===.6//...788;49>>>)3//).8.5/7;7=>>>A?A=A;A@>>>=799992;A>>>??>??ABBAA>>>B<@@@@@:<=<AAAAAA>>>
@ATNG8:01101:06199
GATGGTAGTGATACAGATCAGACACCAGAAGATCAGGAACTCTAGAAGAATTCAGATTTTTAACACGAGAGTAAACGTAAAAAAGAAGGTTTTACAAGACTCACGTTAACAATATTGCAGCAGTACGCACACAATCGTAGCGCAGTAAGGATGGCTAGTGTAACTAGCAAGAATACCACGAAAGCAAGAAAAAGAAGTACGCTATTAACTATTAACGTACCTGTCTCTTCCGAAACGAATGAGTACGATGAGAGAGCTCTCTCTACCATCGTTCGGTCAGAGTCT
+
@CCD@FBCAA?BBB;;;CCA@BBBB49;@:9;:@B@;B@B;;;CCB;@@;?4?=?;>???.87;;<BAA@AA@>677:99:::#4;7;3:::.;<=:?G=BCGCCC;;:;D>AAA=@@@@CCCCBCCDCBBBC@CCBBAAACDCBBG>@=AAA>BDCDBCBC?BCCBCB<?>?999799ACC8@?B?BKKED3BB?B>??A==>A=B===>@<?<??CCC@CBBBBBB7:7:A@9>::6::9@BBBAAABBBBBBBB???==>>>?:>>>=A>AA>ABBBBCBBC
@ATNG8:01103:06182
GATGGTAGCTCGCTGATGATATCTCCAGAAGATCAGGAACTCGTAGAAGAATTCAGATTTTTAACACGAGAGTAAACGTAAAAAGAAAGGTTTTACAAGACTCACGTTAACAATATTGCAGCAGTACGCACACAATCGAAGCGCAGTAAGGATGGCTAGTGTAACTAGCAAGAATACCACGAAAGCAAGAAAAAAGAAGTACGCTATTAACTATTAACGTACCTGTCTCTTCCGAAACGAATGAGTACACACTCTCTTATGACACTACCATCGTTCGGTCAGAGTCT
+
//:;7;:5555545=<5455/////)///4979?>=4=5:944444:.445:5:<989999'828445=9<><<<)7394444$444)47;=>2@@@:=A<;;::55059<:8<==9==ACBBBBBC@@;:;@@=@AAA7;;@@@DCC=B>B;<7;AABA@AA?CBBBBB?BB>BBB6;;777.8>><000000%086///;;>>A;9999:><+6/659<<8<?>885?6;2333(38828:==A@BB@@?>AA7857?A;;99::717<659=AA>BBBBA?>>>
@ATNG8:01106:06168
GATGGTAGCACGAGTCACTCATATCCAGAAGATCAGGAACTCTAGAAGAATTCAGATTTTTAGCACGAGAGTAAACGTAAAAAGAAGGTTTTACAAGACTCACGTTAACAATATTGCAGCAGTACGCACACAATCGAAGCGCAGTAAGGATGGCTAGTGTAACTAGCAAGAATACCACGAAAGCAAGAAAAAGAAGTACGCTATTAACTATTAACGTACCTGTCTCTTCCGAAACGAATGGTACCTCTCAGACGCTCGTCCTACCATCGTTCGGTCAGAGTCT
+
?:?D;>>CCAABBBBBCBBCC@AAE@DCB?CCCCBB?B@CCCCCCD?CD?C?BCCCCCCC5CDDBBCCCDDBBA;A@@@@@@,@?;A5<<<5<BB@CAAACCCBB>B>@B?BAA;??AABCCCBBBBDBBBEADCCC?CCCBCBBB?C@CCC@BCCCCCCC?CBBBCC@AB>BBB=??BBA9@@>988888(9>=@?>@BCBCC>A>ABCC=;7;@CDD@DBA@ACC@C?CCC?EAA?AC@CCC?AAACCCCBABBBBBB?BBB?AA>AA;::8;ACGCCAAA
@ATNG8:01107:06196
GATGGTAGCTCACGTACGTCACACGTACTCATTCGTTTCGGAAGAGACAGGTACGTTAATAGTTAATAGCGTACTTCTTTTTCTTGCTTTCGTGGTATTCTTGCTAGTTACACTAGCCATCCTTACTGCGCTTCGATTGTGTGCGTACTGCTGCAATATTGTTAACGTGAGTCTTGTAAAACCTTCTTTTTACGTTTACTCTCGTGTTAAAAATCTTGAATTCTTCTAGAGTTCCTGATCTTCTGTCTACTACACTGTACTCTACCATCGTTCGGTCAGAGTCT
+
@AAA??ABABB@AACC;6;CBBBBBBCBCDBB@BCDD>CC?A?ACFFCCC@CBBAA=?=A@AA?B?CECAAACBB?BAAAA2AB?BCBB>BBBD?CCC=??9?<>>==:>=@@@AAB?BCC?D@DBABB>>><AABB:>;;;@AA>>===888>>5;;=:=B<@<@B@@@@>>>:=;<;=1=:?;@@@@@/@AAAA7;;@@===?>>0////(///+/=7=7==:===>@@C=D=?>>@@@:==>@>>=>>>?@>>>AA>>>@??<?>>=@=@@<@C@:;;?==
@ATNG8:01108:06192
GATGGTAGCACGAGTCACTCATATCCAGAAGATCAGGAACTCTAGAAGAATTCAGATTTTTAACACGAGAGTAAACGTAAAAAGAAGGTTTTACAAGACTCACGTTAACAATATTGCAGCAGTACGCACACAATCGAAGCGCAGTAAGGATGGCTAGTGTAACTAGCAAGAATACCACGAAAGCAAGAAAAAGAAGTACGCTATTAACTATTAACTTACCTGTCTCTTCCGAAACGAAGAGTACCTCTCAGACGCTCGTCCTACCATCGTTCGGTCAGAGTCT
+
34447::;@>BB>?;?C@BBB@??B>BBC?BBBA?@<A>BBBBB@@=;;5;=;;9@@@@@1?7@BCBA@@@;99/:=??=@@+??9=0595&9@C>BCBBACB@@?@@BB?BBB>AABCDCCHICE;;;;;@<@BBD?CCCABBCB?B@C;:;;CBBCC@?=?DDAAA@BC????>??AA@;A??<?CHED2CC?C??@CB>;:5::?==>=A=??<?C;===;;;A9=:=AF:A?@8;;???A;??ABBAA>>>=>=AA<AAA>@=>>=;?A:=>@@B@@@?
@ATNG8:01109:06189
GATTAGATACTCGCTGATACACCCAGAAGATCATGAACTCTAGAAGAATTCAGATTTTTAACACGAGAGTAAACGTAAAAAGAAGGTTTTACAAGACTCACGTTAACAATATTGCAGCAGTACGCACACAATCGAAGCGCAGTAAGGATGGCTAGTGTAACTAGCAAGAATACCACGAAAGCAAGAAAAAGAAGTACGCTATTAACTATCAACGTACCTTTCTCTTCCGAAACGAATGAGTACGAGAGAGCACACGTGTCTACCATCGTTCGGTCAGAGTCT
+
:5:?CCCCCCDCCBCCCGGCBBD>CCC?CFICC:::>@@EBCCC@??<A>BCBBBBBD2B?CBBCJCCDBBB;BA@@CCD5CD@CACDD:CDD@DCCCCCBBB5;5;;5;CB?BCBBBBCCCCCCE;;;CACCDD@D@@BCDCC@CACBB?BCCCDCCC@CCBABB@DF?BBB9:9CCC>CBB>BBBBB3BC@BAAABBBBC?B?BBBBCC?C@??C>BB>BCBB?>;BBD;?==:===@@@@@@@@A===??A@@@@@@@@@9>888A;<<9=>><=898>
@ATNG8:01071:06238
GATGGTAGCTCACGTACGTCACACGTACTCATTCGTTTCGGAAGAGACAGGTACGTTAATAGTTAATAGCGTACTTCTTTTTCTTGCTTTCGTGGTATTCTTGCTAGTTACACTAGCCATCCTTACTGCGCTTCGATTGTGTGCGTACTGCTGCAATATTGTTAACGTGAGTCTTGTAAAACCTTCTTTTTACGTTTACTCTCGTGTTAAAAATCTGAATTCTTCTAGAGTTCCTGATCTTCTGGTATGACTAGTGTACTACTACCATCGTTCGGTCAGAGTCT
+
?:?C;CCCCBBABBJFAA@BBBBCBBBCCC@@<@BBB>BE@C@CCCDDDC?BBBCC@C?BBBD@D?BBCCCCBCB@BAABA2AA?ABBC>BBBB?BAA>AC?CBBBBB>@@BCCBAA>BBB?B?BC@BB@>?:>@@A<AAAA88:AA@@?@@@@@<???<AA<A;??>@@A@AD=B@@@@6?:=987766(8=6670767///=:9<5:9:9)59;;D=C<??;?@@B=>=<?=?@BD;;7;;@=>>?A@@@AAAA???AAA>>><>>=>>96616@@@AA???
@ATNG8:01074:06222
GATAGACACGTCGCACACGTACTCATTCGTTTCGGAAGAGACAGGTACGTTAATAGTTAATAGCGTACTTCTTTTTCTTAGCTTTCGTGGTATTCTTGCTAGTTACACTAGCCATCCTTACTGCGCTTCGATTGTGTGCGTACTGCTGCAATATTGTTAACGTGAGTCTTGTAAAACCTTCTTTTTACGTTTTACTCTCGTGTTAAAAATCTGAATTCTTCTAGAGTTCCTGATACTTTCTGGTATTACACTACTCGCTCGCTACCATCGTTCGGTCAGAGTCT
+
899>>>>BBA@:9:@@BCBB@@::00)/7;;3=D@D@ABBBCBC@CCCCC7;8;;A@4949<@@@A=9;500000'0:*//666.69//)//-(.:)--56796=BAA@BBB<?@C@D@BBB??@BB?B???;;888===>@8655?;8:6/.//55.3.55559887:,22666)5.5+22555'57....&.33...7335+2222$22226160555:888;;>48488:7777>15594...2556...333433...33306:555633.-----;879
@ATNG8:01077:06232
GATGGTAGTCTCAGATAGTCTATAGTACTCATTCGTTTCGGAAGAGACAGGTACGTTAATAGTTAATAGCGTACTTCTTTTTCTTGCTTTCGTGGTATTCTTGCTAGTTACACTAGCCATCCTTACTGCGCTTCGATTGTGTGCGTACTGCTGCAATATTGTTAACGTGAGTCTTGTAAAACCTTCTTTTTACGTTTACTCTCGTGTTAAAAATCTGAATTCTTCTAGAGTTCCTGATCTTCTGGTATGACTAGTGTACTACTACCATCGTTCGGTCAGAGTCT
+
A;@A@B<@CDBBBCBCCCABBCHEDCCCCCCB@BCBB>CB@DADCBBBCCACDCBC@D@CC@@>B@CCBBBBBCC?@@@@?0?@<ABCB=BDDG?CCCA;;:;BCBCC?AACCDDDD?BBC@C@BBCECCBC@CCCC@CGCBBBCCBBAABBBBB@CCC?BBAE?AA@AACCCE@B;;;;6;@J?CCAAA1ADEGIIHCCCECCB@@=@AAA0AABBB?C@BC@BCCCCCD@D?AAABBB?@@BACCCCCCCCDCCBBBBDCDCD@BBBDD?BB?BBBBCCCBB
@ATNG8:01081:06259
GATGTAGTGTGTCTCTGAGAGTAGTACTCATTCGTTTCGGAAGAGACAGGTACGTTAATAGTTAATAGCGTACTTCTTTTTCTTGCTTTCGTGGTATTCTTGCTAGTTACACTAGCCATCCTTACTGCGCTTCGATTGTGTGCGTACTGCTGCAATATTTGTTAACGTGAGTCTTGTAAAAACCTTCTTTTTTACGTTTTACTCTCGTGTTAAAAAATCTGAATTCTTCTAGAGTTCCTGATCTTCTGGACGACGCGCACTGACACTACCATCGTTCGGTCAGAGTCTA
+
884958:;9555=>B@@@@:55555555=;:5;:@?9@?2:444444=;9<<555.5.5555.56:9;;666;;99;9;9(9@;>9993>>=@;55/)/7)//:77;7;??==<?@9<::6:)//=:75559;;:;:>66/<:///<<:77999.5///)//)/)---//;::;9;55555$5.55555555#5<;;<=0;;<<99:7//)/////#/7/55.5.59.54<;;==8<7<:9///+//:5779555559955555555;>75655579:5;==<<<==55
@ATNG8:01082:06229
GATGGTAGTATATCGCGTCGCTATCCAGAAGATCAGGAACTCTAGAAGAATTCAGATTTTTTAACACGAGAGTAAACGTAAAAAAGATGGTTTTACAAGACTCACGTTAACAATATTGCAGCAGTACGCACACAATCGAAGCGCAGTAAGGATGGCTAGTGTAACTAGCAAGAATACCACGAAAGCAAGAAAAAGAAGTACGCTATTAACTATTAACGTACCTGTCTCTTCCGAAACGAATGAGTACATAGATATACGTATAGCTACCATCGTTCGGTCAGAGTCT
+
955585>C=BBA@@AABBCAAACBA5:;;65AAAAB6;69<:9@C@?BC@D=AB@;<;<;<$;6?:<BACDA=DD>AAA@@???&?=;555?;0==<:=CBBCCCBA>B?BC?BBB@BCDCCCCDCCCCCBB@@;?B;;6;BA@AB;:3:9>AB@BDDCCCCC?CCCBBB@BB?BBB?BBCCB=BBA<@@@@?2@@>BDDBBBCAA7:7:=>@0808=A>@<@@@@?BA=B?BBD>BBB?BBBCCDBBBBBAAACBBB@AA===A@@<@===A<??;?>@AAB:::
@ATNG8:01097:06230
GATGGTAGGACGAGCGTCTGAGAGGTACTCATTCGTTTCGGAAGAGACAGGTACGTTTAATAGTTAATAGCGTACTTCTTTTTCTTTGCTTTCGTGGTGTTTCTTGCTAGTTACACTAGCCATCCTTACTGCGCTTCGATTGTGTGCGTACTGCTGCAATATTGTTAACGTGAGTCTTGTAAAACCTTCTTTTTAACGTTTACTCTCGTGTTAAAAATCTGAATTCTTCTAGAGTTCCTGATCTTCTGGCGCTCTGTCACGTCTGCTACCATCGTTCGGTCAGAGTCT
+
CC@?=?<@7?:>;;::;<>959BC?BB?666C?A?@B9<@6989AAA@B=7999555)56556=8<8><<<;///9499<<;*///,5>>>4;6656<555)59.55:;996;<:;::::.4498=8=@B:;99/)/7//)//<<<=<;;;:444944.444.4;:=.55555<>>>:?>>>C9C:B<;?@@@$92599D7?996;;<<==<@@@@+::>55.549=<999999@<@<999>>=2:9949CA@>999:990000//7791:84540448<==?::554
@ATNG8:01100:06251
GATGGTAGTAGTACACTAGTCATACCAGAAGATCAGGAACTCTAGAAGAATTCAGATTTTTAACACGAGAGTAAACGTAAAAAGAAGGCTTTACAAGACTCACGTTAACAATATTGCAGCAGTACGCATACAATCGAAGCGCAGTAAGGATGGCTAGTGTAACTAGCAAGAATACCACGAAAGCAAGAAAAAAGAAGTACGCTATTAACTATTAACGTACCTGTCTCTTCCGAAAGTAATGAGTACGATAGAGCACACGTGTCTACCATCGTTCGGTCAGAGTCT
+
?=AC@BBBBCBBCB>;<<>>><55/27//)/757//)/)//779:<89909>C@@ABDED5D>@@AAA@99994(434<>@@+==7;5;=<)9;;4;?B?@@@;;5929>299=8==>>?>?>DD;;:CDDIAC;;;>@@CCCDCCAL@CBC?ABA@AA;:6:AA@@@;9817778<<777)787////0//#/60///69<95303/33//(..35//57:554:::+/+/:;(///(/668933799=;;44488:::8:-,,,(,,-./38=64448;;;::
@ATNG8:01103:06254
GATGGTAGCTCGCTGATGATATCTCCAGAAGATCAGGAACTCTAGAAGAACTCAGATTTTTAACACGAGAGTAAACGTAAAAAGAAGGTTTACAAGACTCACGTTAACAATATTGCAGCAGTACGCACACAATCGAAGCGCAGTAAGGATGGCTAGTGTAACTAGCTAGAATACCACGAAAGCAAGAAAAAGAAGTACGCTATTAACTATTAACGTACCTGTCTCTTCCGAAACGAATGAGTACACATCGTCGTGTCGTGCTACCATCGTTCGGTCAGAGTCT
+
45:<8<BBBB=BDBBBCBBBCBC;;49?@;>AAD;;7;?CBABBA@=@C8;;A@>>===>,;5?<<?>:?;888.77;;;;;':@<;*/0(///)///0;=7376<8?A?ABB<@@AABBAAACBBAAA;;7;@@@?BCCBDDCD?B?B;;8;BBAACBB@ABBA:;:@@;:::499AA@8>99298877'3<9A<?>BBAAB;>;>??>;?<=>BCB@BBBA@?A>A?CBK<@@B9::CDCCCBBB::8;>@??=>::///>?;==888)..)-8:=?B@?@
@ATNG8:01107:06236
GATGGTAGCATCATGCATATCTCACCAGAAGATCAGGAACTCTAGAAGAATTCAGATTTTTAACACGAGAGTAAACGTAAAAAGAAGGTTTTACAAGACTCACGTTAACAATATTGCAGCAGTACGCACACAATCGAAGCGCAGTAAGGATGGCTAGTGTAACTAGCAAGAATACCACGAAAGCAAGAAAAAGAAGTACGCTATTAACTATTAACGTACCTGTCTCTTCCGAAACGAATGAGTACGATGAGATCTCGTGTGCTACCATCGTTCGGTCAGAGTCT
+
35:>:>BBACBBCBBBDCCCCCCCC@CCCACCCB@@=@?CBCBCDD?CC?B?BAABCCCC2C@DBAAACCCBBB=>?@ABBB5BC@D@DDC;CCD@DABACCDAA>B>BC@DCB@CCDABACCCCCFEBBAD?BBCC>BBBBBCBB?C@DBB?BDBBBAAC?CCCCBB@BB?BBB>AACDD<99:<?CCCC2CC?CA@ADCBBB5738?BB=@=@@BCC@CBAAAAA?A@BAC>BBB?AAADCCCCCCAABBBCBBB;;;===@@:=>A>B?B?<?B@@@A?;:
@ATNG8:01110:06249
GATGGTAGCATCATGCATATCTCACCAGAAGATCAGGAACTCTAGAAGAATTCAGATTTTTTAACACGAGAGTAAACGTAAAAAAGAAGGTTTTACAAGACTCACGTTAACAATATTGCAGCAGTACGCACACAATCGAAGCGCAGTAAGGATGGCTAGTGTAACTAGCAAGAATACCACGAAAGCAAGAAAAAGAAGTACGCTATTAACTATTAACGTACCTGTCTCTTCCGAAACGAATGAGTACGATGAGATCTCGTGTGCTACCATCGTTCGGTCAGAGTCT
+
?:?;:CCCCCBABBABBCBBBBB;;99DC?CCAAA@:C269A@@@@>@B@B?ABA>=====$;489<483747;<17;;;:;;;#4;7<8===2=B?<?C>CCCBBB7;7;B?BCCFGCCDBBCC;;<DCBDDD>@@@@>BBCBBBBD>A>A;;7<DBBBBBEA@@@BCC?BB????599@@@899939@AAA3AA;@777777<C>?:<99<17177???9BB>>=4317<77834=;087??@=??@BBBCCC>>>B@AA>>?>>:;;;>A<?;6;A>>;:;;;
@ATNG8:01064:06286
GATGGTAGCACTATGCATATCTCACCAGAAGATCAGGAACTCTAGAAGAATTCAGATTTTTAACACGAGAGTAAACGTAAAAAGAAGGTTTTACAAGACTCACGTTAACAATATTGCAGCAGTACGCACACAATCGAAGCGCAGTAAGGATGGCTAGTGTAACTAGCAAGAATACCACGAAAGCAAGAAAAAAGAAGTACGCTATTAACTATTAACGTACCTGTCTCTTCCGAAACTGAGTACGAGAGTCAGAGCAGAGCTACCATCGTTCGGTCAGAGTCT
+
@A@@7;:>@:///9<99;>;;;>;94999249555949499?>;;=855258@=<<<===+<7????@AAAAAA<AACEDCD19;768==>2>CD@CCAB?A@:;89:=>;==B@BBBBB@AAABBA@@@;;6;BCC?@@CCBBBD?D?C;;;;BBBDBBD?A?????;>?;9999>=888*3888377777#3;<374:999:7:<=555C6A;==???@BA?@@AA?B>AAC=9:99>?A@AA999AAA@987>>>BBBBEAH:99@:?=<@@@@BBBBB
@ATNG8:01069:06277
GATGGTAGCATCATGCATATCTCACCAGAAGATCAGGAACTCTAGAAGAATTCAGATTTTTAACACGAGAGTAAACGTAAAAAGAAGGTTTTACAAGACTTCACGTTAACAATATTGCAGCAGTACGCACACAATCGAAGCGCAGTAAGGATGGCTAGTGTAACTAGCAAGAATACCACGAAAGCAAGAAAAAGAAGTACGCTATTAACTGTTAACGTACCTGTCTCTTCCGAAACGAATGAGTACTGCGTCTCACTCTCGCCTACCATCGTTCGGTCAGAGTCT
+
ABBB@CBCABBCDBBBBBBCCBDCC=BBD@CCCCBB@B@BBCBDCB?BB?C@BAA99788)9=BDBBBCBB>>=3<>9:;;;*;B>A5;;;-;BB?BBBB?BABCC@C?BB@CCC<@@CCCCCCCCCCCBBBD@DDBC?BCBBABBB@C@CCC@CCCCCCCC?CCCCCC?BB@BBB?ABAAA<ABA?BCBBB3BB@BBBBCCCBB>=:==>><@<@@CCB?AAABBCC?C?CCC=DDD?CCCCAAAACCCBBBB@??BBBBB?BBCACCCBC>AA@BBBBBC?>=
@ATNG8:01079:06268
GATGGTAGTATATCGCGTCGCTATCCAGAAGATCAGGAACTCTAGAAGAATCAGATTTTTAACACGAGAGTAAACGTAAAAAGAAGGTTTTACAAGACTCACGTTTAACAATATTGCAGCAGTACGCATACAATCGAAGCGCAGTAAGGATGGCTAGTGTAACTAGCAAGAATACCACGAAAGCAAGAAAAAAGAAGTACGCTATTAACTATTAACGTACCTGTCTCTTCCGAAACGAATGAGTACGAGAGAGCACACGTGTCTACCATCGTTCGGTCAGAGTCT
+
87//)/::4;5:945555/9:0//<8<<=9<@@?BC;@<;?55599455.5;900-555'8(----889;;;;3;:<<===*<<5;5;==0===:@?<6559555)93=95<<=5:9::;;;;;;;;;;;==9=B9924:8<<<33-95:@=;>BA<BBBB?B=BB=B=<;6;;82<;;;;,3375778999%9<8783;?;555:<:;;=D2:4:7:99:?97///;6;67:=88886447==CCCBA>>;:;;00/=;896./..3335;473.38;988///
@ATNG8:01082:06282
GATGGTAGTATCTGCACACTCTGTCCAGAAGATCAGGAACTCTAGAAGAATTCAGATTTTTAACACGAGAGTAAACGTAAAAAGAAGGTTTTACAAGACTCACGTTAACAATATTGCAGCAGTACGCACACAATCGAAGCGCAGTAAGGATGGCTAGTGTAACTAGCAAGAATACCACGAAAGCAAGAAAAAAGAAGTACGCTATTAACTATTAACGTACCTGTCTCTTCCGAAACGAATGAGTACTACTCTCAGAGACACACTACCATCGTTCGGTCAGAGTCT
+
9;;@<B?@@@@B@@@DFECCBCCCC@CBB@BBAAAB?B>BAABD@@<@@=@<AA@:9999'96?>=BC?A?789.9<?CDD?+@C@D4:::*:?@5;;DCDCDCDAC?BB?BCC@DCCABBCCCDCCBBBBB<AB@@=@BCCDE@?>A@DBB@BCBBCCCB?BBBBCC?BB?BBB?DB???8=??:@AECCB)BD@C::9BBB@A<A:>=>>:=8<=AAA>ABBBBBAAC?CCC>CCD?BCCCAAAAACCAAABBBAAADBBA@AA<A>:7718919<:;;>=>=
@ATNG8:01089:06289
GATGGTAGCATCATGCATATCTCACCAGAAGATCAGGAACTCTAGAAGAATTCAGATTTTTAACACGAGAGTAAACGTAAAAAGAAGGTTTTACAAGACTCACGTTAACAATATTGCAGCAGTACGCACACAATCGAAGCGCAGTAAGGATGGCTAGTGTAACTAGCAAGAATACCACGAAAGCAAGAAAAAGAAGTACGCTATTAACTATTAACGTACCTGTCTCTTCCGAAACGAATGAGTACTGCGTCTCACTCTCGCCTACCATCGTTCGGTCAGAGTCT
+
@@AD@CBCCCCCCBBBCCCCCCCCC@CBB=CDFBBB@B?CBBBBBD@CC@D@BBA@@@@@.@<ACBBBBBB>>?5<<:;;;:';?=?;@@@7@BB@BBBCCCCBB?B?BB?CCC@CBBBBCCCBBBGBBBBD@CBBB?BCCCCCCC?C@CAB?BBBCCCCC?CACAAA=AA?A?A?BBCCC>BBB?BBCBB3BB?AA@?ACAA@>A<>>@B<A<>>BBB@?@@AA??=??CBC>CBB?BCCCCBBBCBBBBCBBBCBBBCC?CBCACBCBB?BB?BBABBB??>
@ATNG8:01099:06307
GATGGTAGTGTCATATGAGAGTGTGTACTCATTCGTTTCGGAAGAGACAGGTACGTTAATAGTTAATAGCGTACTTCTTTTTCTTGCTTTCGTGGTATTCTTGCTAGTTACACTAGCCATCCTTACTGCGCTTCGATTGTGTGCGTACTGCTGCAATATTGTTAACGTGAGTCTTGTAAAACCTTCTTTTTACGTTTACTCTCGTGTTAAAAATCTGAATTCTTCTAGAGTTCCTGATCTTCTGGATAGCGACGCGATATACTACCATCGTTCGGTCAGAGTCT
+
348=9>CCCCBBB@;@CCFECCCFHCCBBAAA=ABBC>CD?C?BCBBBBB?BBBCCEE@DCCC<B<ACAAACBCF=;;;;;*;A=DACC>C?BB?CBD@BB?BACDCC@BCDDFEEE@BDE?C?CCCCBCBC@CCCF>AABBCCCCCCCCCBBBC?CCC?BB?B?BBCCCCCCA<A@@@@8@=A;>@>@>,>AABB>BCDBBBDCCC@CDCC5CBBBC@C@CD@BBBCBBB?B@DDDBBB?BBC?CCCCCCCDAAACCCCCBBBD@CBBBC?AA?BCBBBBB?@
@ATNG8:01103:06275
GATGGTAGCGCGACGAGCGTAGACCCAGAAGATCAGGAACTCTAGAAGAATTCAGATTTTTAACACGAGAGTAAACGTAAAAAGAAGGTTTTACAAGACTCACGTTAACAATATTGCAGCAGTACGCACACAATCGAAGCGCAGTAAGGATGGCTAGTGTAACTAGCAAGAATACCACGAAAGCAAGAAAAAGAAGTACGCTATTAACTATTAACGTACCTGTCTCTTCCGAAACGAATGAGTACGATGAGAGAGCTCTCTCTACCATCGTTCGGTCAGAGTCT
+
9:;FACCCBBAA@DBBBBBDCICFD>ECE@CCCCBB@C@CBBBCCC@CB@C@BBBBBBBB3B>BBBCCAAAAAD;@9;9444$9>7<4;>>4?CB=BABBBDD;;<;?CD@CBC@CCBBBCCCCBBCCCBBB@DBBB?BBCCCCCC@C@BAA>A@@@CBBB>ADCCCC?BB?BBD?AABBC=BBB=ABCDF3BB?CBBBB@@AA=B<??=>:=<==ABB?ABBC@@@?C?BAD>BCB?BCBBBEDDDCCCCBBB>>=@@@@@>>><@@ABC@;;8<@BBBBBBB
@ATNG8:01104:06296
GATGGTAGATACTCGCTGATACACCCAGAAGATCAGGAACTCTAGAAGAATTCAGATTTTTAACACGAGAGTAAACGTAAAAAGAAGGTTTTACAAGACTCACGTTAACAATATTGCAGCAGTACGCACACAATCGAAGCGCAGTAAGGATGGCTAGTGTAACTAGCAAGAATACCACGAAAGCAAGAAAAAAGAAGTACGCTATTAACTATTAACGTACCTGTCTCTTCCGAAACGAATGAGTACTACTCTCAGAGACACACTACCATCGTTCGGTCAGAGTCT
+
78@@@A?CCCCCC@@@CEGGHCCCC>CCC?BBDCCC?C?BBBBCCC@BC?C?BB???CBB3B?BBBBBB@@@AA7000;77707>:?2;;;*;@@>BBBDBCCDC@C@CC?CCC?BBCCCCCCCCCDBBBBB@CBBB?BCCAAACB?C@CBB@BBBBCBBB?BBBBCBABA?BBB>AADCE>AAA=?>==<?'?A?BBBBBA?@E<?6::>=8>=@@CBB@CCCB@@@@C@BBB=BCC@BBBBBBBBCCBAAAAACCBBAA>ACAA<A==::07749:9;;>===
@ATNG8:01107:06302
GATGTAGAGAGACTGTAGCGACCCAGAAGATCAGGAACTCTAGAAGAATTCAGATTTTTAACACGAGAGTAAACGTAAATAGAAGGTTTTACAAGACTCACGTTAACAATATTGCAGCAGTACGCACACAATCGAAGCGCAGTAAGGATGGCTAGTGTAACTAGCAAGAATACCACGAAAGCAAGAAAAAGAAGTACGCTATTAACTATTAACGTACCTGTCTCTTCCGAAACGAATGAGTACGAGAGTCAGAGCAGAGCTACCATCGTTCGGTCAGAGTCT
+
ABCBDBBBBBCCCCBCBBB<;;J@?==9=<;666:>:@>>>=@@:=B;?:@@>>@@AA2A=BCACACBA?@>698;99555558>:>@@2>AA=A@@B@A@@A<A=BB>BAA=AAA@@AAACCCDB@@:;6;@A@8:9CBB9:8?B>@;:6:@@;B=>?8===B>>9;?8;;>8?@???<@@@?BBBBB3BC?CCBAA<?:;7;>D=>=;>5;;A??;@A:;;CC@E>??A;@::5:AAAABBA??????AABBBBCAAAAAB>AAA=A=AA?B?@;@@@;;
@ATNG8:01067:06327
GATGGTAGTGTCATATGAGAGTGTGTACTCATTCGTTTCGGAAGAGACAGGTACGTTAATAGTTAATAGCGTACTTCTTTTTCTTGCTTTCGTGGTATTCTTGCTAGTTACACTAGCCATCCTTACTGCGCTTCGATTGTGTGCGTACTGCTGCAATATTGTTAACGTGAGTCTTGTAAAACCTTCTTTTTACGTTTACTCTCGTGTTAAAAATCTGAATTCTTCTAGAGTTCCTGATCTTCTGGCTCTCGTAGACAGATACTACCATCGTTCGGTCAGAGTCT
+
//7;6:?A0;:BB@@ADCBBBAAACCB@CC:;4:?@?<AE@B?BCCCCCC@CCCCCAD@CCBC?C:;9CDBCDEE?ABDCC1@@<>?@@=ACCC@C;;7;C7;<AGCCAGCCCCGCE@CCC@D@CCCCBCBB@BCCCBCCCBBAAABBBBCCBBD@D@@>@B?B?BB@@@@@BC=AABBB9C@B8;;AA@,@BAAB=BCBBBBAABDABKMK5CBBCC?B?AA?ABBCDCC@E?BBBCBB?ABB>BCAABHBBBGBAACBBCDBD@CAA@B@@@=@BBBAAABB
@ATNG8:01070:06311
GATGGTAGCTCACGTACGTCACACGTACTCATTCGTTTCGGAAGAGACAGGTACGTTAATAGTTAATAGCGTACTTCTTTTTTCTTGCTTTCGTGGTATTCTTGCTAGTTACACTAGCCATCCTTACTGCGCTTCGATTGTGTGCGTACTGCTGCAATATTGTTAACGTGAGTCTTGTAAAACCTTCTTTTTACGTTTACTCTCGTGTTAAAAATCTGAATTCTTCTAGAGTTCCTGATCTTCTGGACGACGCGCACTTGACACTACCATCGTTCGGTCAGAGTCT
+
345A9<DCBB;ABBCC;:;@@AABBCBAAA::6;BBB<BB=A?ABBBCCB@CCABA>B=A@BB<@<?A??@B?>><777777#385::@<9;B@@=@BA?@@7::7<8;7=?C@AABB>AAB?B?BB@BB@@A<AAAA<A>>;::>?=:9:>=>??588;;??<?=AF>;;<AAA:>>???2?8=8;;;;;+7<777.6-----687947777*5//.94<25606CAA@??;?=BBE=>>876;7<=///966///717<:=;;;@<>>=@C=CB<B>>>>===@
@ATNG8:01074:06354
GATGGTAGTATATCGCGTCGCTATCCAGAAGATCAGGAACTCTAGAAGAATTCAGATTTTTAACACGAGAGTAAACGTAAAAAGAAGGTTTTACAAGACTCACGTTAACAATATTGCAGCAGTACGCACACAATCGAAGCGCAGTAAGGATGGCTAGTGTAACTAGCAAGAATACCACGAAAGCAAGAAAAAGAAGTACGCTATTAACTATTAACGTACCTGTCTCTTCCAAAACGAATGAGTACGAGAGAGCACACGTGTCTACCATCGTTCGGTCAGAGTCT
+
68<A@@?ABCBBA@@@CDCCCCCCC@CBC>BCDBBCAD?CCCAAAC@BC@CABBBBBCCC5C?AACBCCCD:9949=>?AAA0AC=B=@@@7@BC?CBCCCCCCC?C?CC@CBB?BCBBCCCCCCCBBBBBC?CDDD<@@CBAABB>C@CBB?ACABABBB>@BBBBB?BC@>>?<??@@@:???@CCCCC3CC?B???CDDBA:A8==AA<A<AABBB@@@?AA??<??ACC:CCC>AABBCCCD???DB>>>BBBBBBAB?A?===>AC@AA>ABBBCBBBB
@ATNG8:01079:06335
GATGGTAGTATCTGCACACTCTGTCCAGAAGATCAGGAACTCTAGAAGAATTCAGATTTTTAACACGAGAGTAAACGTAAAAAGAAGGTTTTACAAGACTCACGTTAACAATATTGCAGCAGTACGCACACAATCGAAGCGCAGTAAGGATGGCTAGTGTAACTAGCAAGAATACCACGAAAGCAAGAAAAAGAAGTACGCTATTAACTATTAACGTACCTGTCTCTTCCGAAACGAATGAGTACACACTCTCATATGACACTACCATCGTTCGGTCAGAGTCT
+
8A@A<BCA@?@A;9:@;B=A?ABBC>BBCABCCAAB@C=@@BBBBB>BD@D>@?@9::::'85<88>::@<<AC999@C?>?+AA>@4:::*:AB?BAACAAABB<@<@?<?@@<@BDCCDCBCCCCBBBCE@C@A@?B@@@@@@B?B@B;;9;@@@BAAA?CBCBCC?CB@CCB999AAA99:9<?ACCD3BB?BBBBBBA?>5;5;>?>;?<::@@@?CB@??@@:=:9:9/8AA=AAABBBCCCAAABBBBB@@B?>?@?AA?AA@BC?CC@C@?<@B879
@ATNG8:01081:06318
GATGGTAGGACGAGCGTCTGAGAGGTACTCATTCGTTTCGGAAGAGACAGGTACGTTAATAGTTAATAGCGTACTTCTTTTTCTTGCTTTCGTGGTATTCTTGCTAGTTACACTAGCCATCCTTACTGCGCTTCGATTGTGTGCGTACTGCTGCAATATTGTTAACGTGAGTCTTGTAAAACCTTCTTTTTTACGTTTACTCTCGTGTTAAAAAATCTGAATTCTTCTAGAGTTCCTGATCTTCTGGTGTCGTCTATCATGTAATCGTTCGGTCAGAGTCT
+
3444.444.4:999:////;:<;;7;<@AB;;4;:;;09:2989@??<9=8=>0//;A;=?>A6;6:A@BBBAAA;:;DDD0:;:;ABD<;:;:8:CC=BB?;;:BBC@CCBEEEDD=@AA=@;@@BAB?@??BAAB@CCBBBBAA@CCDDBCAA>BAC@@A?@?AACCCFFCC<@;;;;.;@C=;<<<<<%;C;;;7;;;AAAA:::2::;;;$:<9@9;;7;@;@?>CC>C9C?CBBBB>?=CF@HFCCCCCCCCBB@@@C?@@@B?BB?CDICCCC;;
@ATNG8:01101:06341
GATGGTAGTGATACAGATCAGACACCAGAAGATCAGGAACTCTAGAAGAATTCAGATTTTTAACACGAGAGTAAACGTAAAAAGAAGGTTTTACAAGACTCACGTTAACAATATTGCAGCAGTACGCACACAATCGAAGCGCAGTAAGGATGGCTAGTGTAACTAGCAAGAATACCACGAAAGCAAGAAAAAGAAGTACGCTATTAACTATTAACGTACCTGTCTCTTCCGAAACGAATGAGTACGATGAGATCTCGTGTGCTACCATCGTTCGGTCAGAGTCT
+
?@@A??<ABBBCDBCBBCCBBBAA>9>;925:;;59296494>::;7BB6:29:333333$3488800/9888929944444$4;7:)///&///)/9:<AC=>C@C?AB>BBC@CBCCDDDBCBEBBABBB@A;;;8;;BCCAAA@C?B;;8;BBBBBAC@CACC@?>?@>A??;>?@BC>BBB>AABBC3BB?::9AAAABC>>:=@@@:=:==BBC@BCBCCCC>A>AGD<A::8:@@@???99:??AABBBBB>>?<<<::5:@>>B?CB=A?@>>>?>>
@ATNG8:01111:06318
GATGGTAGTGCGTGAGAGAGAGACCCAGAAGATCAGGAACTCTAGAAGAATTCAGATTTTTAACACGAGAGTAAACGTAAAAAGAAGGTTTTACAAGACTCACGTTAACAATATTGCAGCAGTACGCACACAATCGAAGCGTAGTAAGGATGGCTAGTGTAACTAGCAAGAATACCACGAAAGCAAGAAAAAAGAAGTACGCTATTAACTATTAACGTACCTGTCTCTTCCGAAACGAATGAGTACATAGATATACGTATAGCTACCATCGTTCGGTCAGAGTCT
+
>:94.4888>>ABA>==6559;555)5<<:>BBEAA?@=AA;995<8<<7<>@@<>;888'829?<?BBBAA@@;:7;@?D>+;?;:59::0@BB?BBBCCCB;;:;?BB>@AC>BA;::@>@@AACAAABB?ABBB:;;AACDCC?C>A::6:A??@BBB?BBBCCD?@@<>BB>BABCC<B873567788%7>9>::;A???A>E7;;AA=A<88;AA>AAA@A??;=;?==6=9929@@@ABBBBABCCCCDBA;<;>@=;;;<888;??@A?>=AABCBBB
@ATNG8:01111:06346
GATGGTAGAGTATCATGTGTTCTCCGAAGACAGGAACTCTAGAAGAATTCAGATTTTTAACACGAGAGTAAACGTAAAAAGAAGGTTTTACAAGATCTCACGTTAACAATATTGCAGCAGTACGCACACAATCGAAGCGCAGTAAAGGATGGCTAGTGTAACTAGCAAGAATACCACGAAAGCAAGAAAAAGAAGTACGACTATTATCTATTAACGTACCTGTCTCTTCCGAAACGAATGAGTACGAGAGAGCACACGTGTCTACCATCGTTCGGTCAGAGTCT
+
344:5<AACFDCCBCBBBCC@;;99@<8<>>CC@C??;?B@AB?@@?A@BBBAAAAA2A=AAC@@@ECCCC<AA?;;;;,;@<@:@@@*0-808--/6888=B8=8=:2...(..-544.....3;66<=6;;=>5:;<<<=888-85::A?AA9:9ABB>@@9;:@6@B?<<>133899(///)//.//$.3.5222898<?=:888;>D=D=A888:6:97998>4888?A7>A?87//////666:;99888::=<;7>@@D=CB@@@<>>;>B>>>>;88
@ATNG8:01070:06380
GATGGTAGAGAGACTGTAGCGCACCCAGAAGATCAGGAACTCTAGAAGAATTAGATTTTAACACGAGAGTAAACGTAAAAAGAAGGTTTTACAAGATCTCACGTTAACAATATTTGCAGCAGTACGCACACAATCGAAGCGCAGTAAGGATGGCTAGTGTAACTAGCAAGAATACCACGAAAGCAAGAAAAAGAAGTACGACTATTTAACTATTTAACGTACCTGTCTACTTCCGAAACGAATGAGTAACTATGTAGAGCTCTATACTACCATCGTTCGGTCAGAGTCTT
+
:;AC?BAAAB=BBB<<=>@@A@:99)5>@9AB@BBB=@9::9455>9>>9;5333399-888=;=BBBBBBA3=<99888$7;4;>===188=<:888899922,23899777;-..5888-..3338779;7///9355555<<?:>457>8>@782;7739:<<>>97707=>8;;:::1<=B>BBBBB1?;47///8//6655'66:=677(64;<;;;899>///7838*//8.59:*//9:/3.3;333:888:<888:<?>?AA27799;8==8=<>:65555-
@ATNG8:01071:06373
GATGGTAGTATCTGCACACTCTGTCCAGAAGATCAGGAACTCTAGAAGAATTCAGATTTTTAACACGAGAGTAAACGTAAAAAGAAGGTTTTACAAGACTCACGTTAACAATATTGCAGGCAGTACGCACACAATCGAAGCGCAGTAAGGATGGCTAGTGTAACTAGCAAGAATACCACGAAGCAAGAAAAAAGAAGTACGCTATTAACTATTAACGTACCTGTCTCTTCCGAAACGAATGAGTACACATCGTCGTGTCGTGCTACCATCGTTCGGTCAGAGTCT
+
;<=A;::::=@A@A665<=B@<<55.599.5>@90/7?6=0//://)585:7<<<;====+=9555<::9:434/3;>?CCC+5924.555&5;;7=<666<9995:8<==A=@:>>00+0;:<<??@<A@;;:;CCC>CAC@@@@>:@5;;@;?B:95;;=8<<=<:>:>B<>><6>=992777/777787$73,3<:@==BA>=9022:;3<.65@9:5:?944=?4949;<6;3717;===::;=:474:==9433377789;.34:::6<<143::99:><
@ATNG8:01076:06380
GATGGTAGACACGTGTGCTCTCTCGTACTCATTCGTTTCGGAAGAGACAGGTACGTTAATAGTTAATAGCGTACTTCTTTTTCTTGCTTTCGTGGTATTCTTGCTAGTTACACTAGCCATCCTTACTGCGCTTCGATTGTGTGCGTACTGCTGCAATATTGTTAACGTGAGTCTTGTAAAACCTTCTTTTTACGTTTACTCTCGTGTTAAAAATCTGAATTCTTCTAGAGTTCCTGATCTTCTGACGACGCGCACTGACACTACCATCGTTCGGTCAGAGTCT
+
88>A?BCCCCC;;6C@;;6CAAADCBAA@CAA=AB@@=BC@C?BCCCCCC?BBCCC@C@CCCC?B?CCB@@ABBC?BA<<<+?A@D???:?BBB?CBB?AA799?A??<?ECBA@BC@CA>9>;>>===AAA;;==D9>>CDA@>=>=>>?B>>>;>>><AA<A<AAAA>>>?A:==@@@5@<A<>>ABA/AD?A@8?88988====3:;::)7;<<B;A<AA;AAABAAA;A=BB??;;6;;A>?:::@@@>>;;;@@?>>;;5;==>A<;;7;BDAA?>>>
@ATNG8:01077:06374
GATGGTAGTATCTGCACACTCTGTCCAGAAGATCAGGAACTCTAGAAGAATTCAGATTTTTAACACGAGAGTAAACGTAAAAAGAAGGTTTTACAAGACTCACGTTAACAATATTGCAGCAGTACGCACACAATCGAAGCGCAGTAAGGATGGCTAGTGTAACTAGCAAGAATACCACGAAAGCAAGAAAAAGAAGTACGCTATTAACTATTAACGTACCTGTCTCTTCCGAAACGAATGAGTACTACTCTCAGAGACACACTATCGTTCGGTCAGAGTCT
+
9::>:CA@ABBBABDCBBBCDJCCC?BBC7:59@??;@:@>=AAAF>@@?C?BBB9:999):8=;;87373333(3799:<<)<>8;0555&55925<@@;?6555:55609CC259@??AB=BCDFCC;;;@B;;;=AA@AAA?@;@>A;;4:A??@CCC@BBBB??=?B?BA@>@?>=>9;878;;<<<,<?=>?>=;;;::5:;<2523;1525:;7:://///6A?=BC<=8554<=;;;AAAB=>>BBAAB?==>7555<;7=9>><ABBBBB=BA
@ATNG8:01078:06391
GATGGTAGTGTCAGTGCGCGTCGTCCAGAAGATCAGGAACTCTAGAAGAATTCAGATTTTTAACACGAGAGTAAACGTAAAAAGAAGGTTTTACAAGACTCACGTTAACAATATTGCAGCAGTACGCACACAATCGAAGCGCAGTAAGGATGGCTAGTGTAACTAGCAAGAATACCACGAAAGCAAGAAAAAGAAGTACGCTATTAACTATTAACGTACCTGTCTCTTCCGAAACGAATGAGTACTGTATCTATGTGTGCGCTACCATCGTTCGGTCAGAGTCT
+
345;8<<>>BCCB==?CCCC=??CC9BAA<@><@<>1946===>>@<==9=7;??;?=?=.404;??@ABBB?@8=<99999'9>=@4:9:49DEBCCCEDEKCB@C;;;ABBB@CCEBBBCCCCCCBBB@@=@CAB?ACCCCBBB?C?B<<7;B@@@@=>498?B?A<>>;A><9>?<<<7///5:>??@0?@<??>BBA?>>;><>=>?8=8=>AACACB>>>??=A>AAC=A@@;?>>ACBAAABBBBBBAAABBBAA;;??4:8;><3793676;<ABAA
@ATNG8:01087:06366
GATGGTAGTATCTGCACACTCTGTCCAGAAGATCAGGAACTCTAGAAGAATTCAGATTTTTAACACGAGAGTAAACGTAAAAAGAAGGTTTTACAAGACTCACGTTAACAATATTGCAGCAGTACGCACACAATCGAAGCGCAGTAAGGATGGCTAGTGTAACTAGCAAGAATACCACGAAAGCAAGAAAAAGAAGTACGCTATTAACTATTAACGTACCTGTCTCTTCCGAAACGAATGAGTACATAGATATACGTATAGCTACCATCGTTCGGTCAGAGTCT
+
/778399@>?@B@<<>;;;<;;;;;85557665555.5.55;::44.4:38388:<<==?,<2>945==;;000*///:;;<+::4;.555&55525::9BB@:;5;5;@<@;;4;A99:CCCDGECCAA@C@CGBB@BAAABCDC?B@C;;:<CC@@AAB@CBBBCB@CD?BBA489@@@:?AA=@@@AA2AD@BBAABCC??7:6;?>?<?<?A@@@?AC@??AA>A?BBB=BBB@??@?CBBBBBCDAAABB>>>>=A??:;7;@>=C=9978?AABA999
@ATNG8:01098:06386
GATGGTAGGCACTGCGCACACATCCCAGAAGATCAGGAACTCTAGAAGAATTCAGATTTTTAACACGAGAGTAAACGTAAAAAGAAGGTTTTACAAGACTCACGTTAACAATATTGCAGCAGTACGCACACAATCGAAGCGCAGTAAGGATGGCTAGTGTAACTAGCAAGAATACCACGAAGCAAGAAAAAAGAAGTACGCTATTAACTATTAACGTACCTGTCTCTTCCGAAACGAATGAGTACGGAGAGAGCACACGTGTCTACCATCGTTCGGTCAGAGTCT
+
;<<<:=>>;>>C==66666===>CC=CA@?@CBC;;6:=@BBBB@B;9559.9@;<<<<;$4.494:?BBBAA@:@@BAAAA0AB?B?CCC<CCE?C;;=CDCBD<@8@A<@CC=AAB=BB??=CA<<<=>=89:5:8<ABB>>?A9?<?::09BAABAA@9<==0//6;;5:?;17737/3331333333#39473328=<A<05/3....35//9=:7;:::B?A?@>BCC;B7707?=?==00*0==;;6??@@878?:9552;;975749><?>B=<<:<5
@ATNG8:01105:06399
GATGGTAGCACGACACGACGATGTGTACTCATTCGTTTCGGAAGAGACAGGTTCGTTAATAGTTAATAGCGTACTTCTTTTTCTTGCTTTCGTGGTATTCTTGCTAGTTACACTAGCCATCCTTACTGCGCTTCGATTGTGTGCGTACTGCTGCAATATTGTTAACGTGAGTCTTGTAAAACCTTCTTTTTACGTTTACTCCCGTGTTAAAAATCTGAATTCTTCTAGAGTTCCTGATCTTCTGGATAGCGACGCGATATAATTCGTTCGGTCAGAGTCT
+
;<@<:><:;;>655>A;56;;;@BAA;;9@AB=@AAB;AC=A?CB@@9;9=@<@99.9.944<;@<@B?>><<00*/8888)//59333,399:6///5;>+/55===7B<@:@@@>/78807;@>CCB?;;8:;:;8=;;;=A??>><@@>==>;@=>:>A<@=A>>>?>@>A585>9>->;C9>>@@@.<;555'5552=3=577-5555'59888*/(//(/663866)/)/73338*///(/5979;<<;<:<989:/7/8:A<BE<@@;;;@A>>
@ATNG8:01109:06387
GATGCTCTGCTCTGACTCTCGTACTCATTCGTTTCGGAAGAGACAGGTACGTTAATAGTTAATAGCGTACTTCTTTTTCTTGCTTTCGTGGTATTCTTGCTAGTTACACTAGCCATCCTTACTGCGCTTCGATTGTGTGCGTACTGCTGCAATATTGTTAACGTGAGTCTTGTAAAACCTTCTTTTTTACGTTTACTCTCGTGTTAAAAATCTGAATTCTTCTATAGTTCCTGATCTTCTGGGCAGACTCTCACACGCCTACATCGTTCGGTCAGAGTCT
+
?;A955>>BA@?;966666=><<><>>;8;>:<6<>:?<=<<@@9:49@>;;8<9;;;<7@=@@@DBB@AA=<BCCC3AA=;;:9,4<6646;>9<A?@@<CCC=AA@@>?==8>>?9>499?@@@B?;>=;;*/000/55===>>>=9550449398587;;;@;=>>>9=6666&57<.555555#5;;;;5@<<<655;5505>>>);::99.5.44.49:555;9>9;;:==<7;?CD>ABBB@??C::;ABCC@CBBBCBAA<;;6;@?==>>99
@ATNG8:01114:05772
GATGGTAGTAGTACACTAGTCATACCAGAAGATCAGGAACTCTAGAAGAATTCAGATTTTTAACACGAGAGTAAACGTAAAAAGAAGGTTTTACAAGACTCACGTTAACAATATTGCAGCAGTACGCACACAATCGAAGCGCTGTAAGGATGGCTAGTGTAACTAGCAAGAATACCACGAAAGCAAGAAAAAAGAAGTACGCTATTAACTATTAACGTACCTGTCTCTTCCGAAACGAATGAGTACTACTCTCAGAGACACACTACCATCGTTCGGTCAGAGTCT
+
>:;:05;<>BAA?@FCCCCECAABB=BCC<@;;;:@2:255;995616<:>?AA;;9>==,?;@@@BBCA>;@>5=8999:9):>8=9===0@@@6;;AA?BA:;89=@@<BBB>ABAABCCCCCBBBBBBB?CDBB@ADDCBBBB?C@BBB@CCBCCA???CCCDCC@CD?99:?AAABE=AAA>::::::%9=>??8@B=@@@=@788@@:?<?ABBB@BCBBBBC@C?BBB=BAB>BBBCCBBBDCCBABBBCAABB@===>A<?????<?@<AA>>>@@<;
@ATNG8:01122:05793
GATGGTAGATATATGCACGCTCTACCAGAAGATCAGGAACTCTAGAAGAATTCAGATTTTTAACACGAGAGTAAACGTAAAAAGAAGGTTTTACAAGACTCACGTTAACAATATTGCAGCAGTACGCACACAATCGAAGCGCAGTAAGGATGGCTAGTGTAACTAGCAAGAATACCACGAAAGCAAGAAAAAGAAGTACGCTATTAACTATTAACGTACCTGTCTCTTCCGAAACGAATGAGTACACACTCTCATATGACACTACCATCGTTCGGTCAGAGTCT
+
=;AE?BBCCCCBBBCBBBCCCCCBB@BCCBCCCBAB?B?BBCCBBB@DC?B@CB@99999)9?ABBCCC?A?<;3;<=??@@0?A@C7;;;.;@@=@BCCCDCCC@C@BB?BCD?BBBBBBCBBCCCCBBBF@CC@?>@@BBCCBB?B@CCB?CCCCBBBC@CCBCCC?BB@AAA?AACCE>B??9>@???2@C?BAAABBBCC=B?>CAA<@<@ACCC@CCBBBCC=?=?BB=BBB@BBBAAACBCBBBCCDDBBBBBBADABB@CDDBB>AA@CCDBAAA?>
@ATNG8:01122:05805
GATGGTAGCACACGAGATCTCATCGTACTCATTCGTTTCGGAAGAGACAGGTACGTTAATAGTTAATAGCGTACTTCTTTTTCTTGCTTTCGTGGTATTCTTCTAGTTACACTAGCCATCCTTACTGCGCTTCGATTGTGTGCGTACTGCTGCAATATTGTTAACGTGAGTCTTGTAAAACCTTCTTTTTACGTTTACTCTCGTGTTAAAAATCTGAATTCTTCTAGAGTTCCTGATCTTCTGGGTGCGCTACAGTCTCTCTATCGTTCGGTCAGAGTCT
+
>:@B?ABDFCCBBBBCCBBBBBCCDCCCBCCC@DCCI:;9@DADHDCCCC?BABBC?B?BBCCAG@BBBBBBAAC?DCDCC1?=;<99:(9??A=@@C?BC@BEDAB>ABBCDC??<?AA=A;>>@A@AB;6;===-//:;>=??>;;;A===?598B=BE;>;>>BB>>=9:588>AA2=9=277===.=<;;<.5//...3535+2222$2667;6;4886:?==877174997757,55@=/555:9<9;<;=?@=;;::::=>:>?;?A@>>>@@@
@ATNG8:01136:05802
GATGGTAGTATCTGCACACTCTGTCCAGAAGATCAGGAACTCTAGAAGAATTCAGATTTTTAACACGAGAGTAAACGTAAAAAGAAGGTTTTACAAGACTCACGTTAACAATATTGCAGCAGTACGCACACAATCGAAGCGCAGTAAGGATGGCTAGTGTAACTAGCAAGAATACCACGAAAGCAAGAAAAAGAAGTACGCTATTAACTATTAACGTACCTGTCTCTTCCGAAACGAATGAGTACTGTATCTATGTGTGCGCTACCATCGTTCGGTCAGAGTCT
+
556>9>DD:::BCABBCBBBCCCABADDF@CCAAAC7:89BCAA@@<::49.9BB=@???.??CBBCAAABCCC>;:<BCAC199799AAA7@AA>BBB;9:@AA=A?@@=B9969@A@BCCGCBAACDCEDACBBB>@@AAA@A@@DAEAA@ABBBCBBB@CBBCBB?BC?BBB579CAA299>8?ABBB3@B>B@@@CBBB@;>9<9;;.5.5<A@@?AB?988F?C?BBC=C::8:BBBBBBAAA::9ABAAACCCBBBCBB?>>>>B?8938??=@B=>=
@ATNG8:01142:05780
GATGGTAGTATCTGCACACTCTGTCCAGAAGATCAGGAACTCTAGAAGAATTCAGATTTTTAACACGAGAGTAAACGTAAAAAGAAGGTTTTACAAGACTCACGTTAACAATATTGCAGCAGTACGCACACAATCGAAGCGCAGTAAGGATGGCTAGTGTAACTAGCAAGAATACCACGAAAGCAAGAAAAAAGAAGTACGCTATTAACTATTAACGTACCTGTCTCTTCCGAAACGAATGAGTACTACTCTCAGAGACACACTACCATCGTTCGGTCAGAGTCT
+
38:>@EAAABBCBB@@AECBBCGCC@DDDACCBBBB7;7;AC;;;C?BA?A>@@@@?DEE3B?BBCCCCCCCBC<??BCDCC5BB?B@DDC;CCF@AABBCCDGD>A=BC@CCC<ABCCCDDCCCCCBBBCC?CCBB?BBBCCCCA=D?DCC?CAAACCCC@BAABBB?BB=???59:@@@;@@@;:99999%9???97:BBDA?6:67:>B7>:=CD@@?@DCCAAA@C@BBB>BAC>BBBBBBBBBBBBBBBCBBBCAAAB?@@;@AEAA57718>>>?????
@ATNG8:01147:05800
GATGGTAGCTCGCTGATGATATCTCCAGAAGATCAGGAACTCTAGAAGAATTCAGATTTTTAACACGAGAGTAAACGTAAAAAGAAGGTTTTACAAGACTCACGTTAACAATATTGCAGCAGTACGCACACAATCGAAGCGCAGTAAGGATGGCTAGTGTAACTAGCAAGAATACCACGAAAGCAAGAAAAAGAAGTACGCTATTAACTATTAACGTACCTGTCTCTTCCGAAACGAATGAGTACTACTCTCAGAGACACACTACCATCGTTCGGTCAGAGTCT
+
:<<C?BCCCBBDEBCBBABABBBCD@CCCACBBBA@>@?CBCA@AEAED?B?ACBBBCCC3C>AABBBBBBBBD=99<;999':A<@<BBB;BDC@CBABDCCCC@B?BB?BBE>A@CCBBBEDDCCCDBCB?CBBB@CCCDDCAA?D@DAA?ACDDDBCC?ABCAAA?BB@BBB>ABCFD=A?=999998(:?<@AABABA>=9=:=@@A:>:>>CFD@CCCAAAC@B?BBD>BBB?BBCABABBBBBBBCCBBBCBBB??;?C<?@???=@A<>>???@===
@ATNG8:01149:05779
GATGGTAGCACGGACACGACGATGTGTACTCATTCGTTTCGGAAGAGACAGGTACGTTAATAGTTAATAGCGTACTTCTTTTTCTTGCTTTCGTGGTATTCTTGCTAGTTACACTAGCCATCCTTACTGCGCTTCGATTGTGTGCGTACTGCTGCAATATTGTTAACGTGAGTCTTGTAAAACCTTCTTTTTACGTTTACTCTCGTGTTAAAAATCTGAATTCTTCTAGAGTTCCTGATCTTCTGGACAGAGTGTGCAGATACTACCATCGTTCGGTCAGAGTCT
+
35;;79@>00//)/999<@=666<@AC@A?BBB@BBCM>CCACACCBBCCC@BBB@A;@;@>AA<B?BBCCBB;::488888'8:29899295559><<9==9858BBB>BBBBBBAD?BBB?C?B@>BCD>>;>>>><??@A???AAAB>=;;<C=@@@=BB<@<AA@A???@@=A?>>>2?;?7;;@@@/@@??B7:;::;;>??>::::;,:/--7)-)/=6===A???=A<===;=@-//=6::=@@BA@===BAA>===??<?>>>@:>><??FCCCBBB
@ATNG8:01157:05762
GATGGTAGGACGAGCGTCTGAGAGGTACTCATTCGTTTCGGAAGAGACAGGTACGTTAATAGTTAATAGCGTACTTCTTTTTCTTGCTTTCGTGGTATTCTTGCTAGTTACACTAGCCATCCTTACTGCGCTTCGATTGTGTGCGTACTGTTGCAATATTGTTAACGTGAGTCTTGTAAAACCTTCTTTTTACGTTTACTCTCGTGTTAAAAATCTGAATTCTTCTAGAGTTCCTGATCTTCTGGATACACTCATGTGCACCTACCATCGTTCGGTCAGAGTCT
+
=;AA<<<B>BBBBBAA@@ABBBDC@CCCCCAA=AAAA=AA>B?BBABCCBABFBCCACACCCC@C@CCCCCCDCB?BCFFL5;;8;ABB<BBCEAEIHBFI;;;;BBCACBBBDCCC@BBC@C@BBBCCBBB@CCCC@CBBBBCCCCCCBB>@@A@FED@BC?B@BCCBBBCFG@BBBBB9A>B;@BBBB0BBBBC<AACCCCCBBB>ACBC2C@AABAB@CDABCBCCCB?B@BBBCBB@BBJ@BBCCCDBCCBBBBBBC?BBB@BCBBC@BB?BCCCCCCBB
@ATNG8:01158:05765
GATGGTAGCGCGACGAGCGTAGACCCAGAAGATCAGGAACTCTAGAAGAATTCAGATTTTTAACACGAGAGTAAACGTAAAAAGAAGGTTTTACAAGACTCACGTTAACAATATTGCAGCAGTACGCACACAATCGAAGCGCAGTAAGGATGGCTAGTGTAACTAGCAAGAATACCACGAAAGCAAGAAAAAATAAGTACGCTATTAACTATTAACGTACCTGTCTCTTCCGAAACGAATGATTACAGAGAGTACGATATGTCTACCATCGTTCGGTCAGAGTCT
+
9;<B8::?///8997;;===@?>=@7666:?>>===<??BAB695<9>>9<7::;;;@@@/@9=838;:==373(379;==>+<<7;.555&5;<<@B9:6DD<B?B@BB@CCC?@@CBCBAAACCBBBB;;5;A@A?BBCACBBB@D@C;;:;BBBCCBD?BBBBBB?BB@BBA>@:>>>.77>6==@@@@'@A;??AA@797>5;2:9=:.535<AAA=AABAA?B>B:=?B<BBC>BABB?BBAAA9:9;BBBAAB:::?;@@,0/::;5:;8<=<<:::33
@ATNG8:01123:05829
GATGGTAGCGCACACATAGATACAGTACTCATTCGTTTCGGAAGAGACAGGTACGTTAATAGTTAATAGCGTACTTCTTTTTCTTGCTTTCGTGGTATTCTTGCTAGTTACACTAGCCATCCTTACTGCGCTTCGATTGTGTGCGTACTGCTGCAATATTGTTAACGTGAGTCTTGTAAAACCTTCTTTTTACGTTTACTCTCGTGTTAAAAATCTGAATTCTTCTAGAGTTCCTGATCTTCTGGATAGCGACGCGATATACTACCATCGTTCGTCAGAGTCT
+
9:@C?A@CBCCB@@ABCCFCCCECCCFCBB::2;;;;6;B?B@BBBBBBD>BA<ACACADBCBAC?BA@A@@;@@;=??@A,@A?BBCE=B@@@;@AA>@B8;;@B@@?BBB;;9BB@DBB@C>BBBBBCBB?BBCC?BBBCCCCCCCAAABBBF>AAC?BB?B@BBBB;;;BB5;;;;;.;>C>;;;;;*;CBCC>BACBBBCA;;5;;;:*;BAAA?A@CDADDCCCCC@D@BCBBBC?B@A=@@;;;CCC;;;;;BBACBBB:;;AACACCCBBBCCABC
@ATNG8:01127:05849
GATGGTAGTATAGAGCTCTACATAGTACTCATTCGTTTCGGAAGAGACAGGTACGTTAATAGTTAATAGCGTACTTCTTTTTCTTCTTTCGTGGTATTCTTGCTAGTTACACTAGCCATCCTTACTGCGCTTCGATTGTGTGCGTACTGCTGCAATATTGTTAACGTGAGTCTTGTAAAACCTTCTTTTTACGTTTACTCTCGTGTTAAAAATCTGAATTCTTCTAGAGTTCCTGATCTTCTGGATACACTCATGTGCACCTACCATCGTTCGGTCAGAGTCT
+
9;AB?=BD@A@???>>?DCCBCBDBCBCCCFC@B@@@6;;=A=BBBBBBB?BBABB=?>@BBA>D=A?@?ABB??;>?>:?1:@6@?@6@A:949?>:?@0//75//).58898;;=@??<?7;:86688:2<=;;4;868A@@:<<@?===@@<;;;<@B;@7==B@@?D>>:>??=9-95:266887(55555-52229955587>=>?.99<>?7;7;D=B?????A<?:>=AA<<479<597997753//..3366*22:152225,5<:8::?>>@AA
@ATNG8:01129:05837
GATGGTAGCGCACACATAGATACAGTACTCATTCGTTTCGGAAGAGACAGGTACGTTAATAGTTAATAGCGTACTTCTTTTTCTTGCTTTCGTGGTATTCTTGCTAGTTACACTAGCCATCCTTACTGCGCTTCGATTGTGTGCGTACTGCTGCAATATTGTTAACGTGAGTCTTGTAAAACCTTCTTTTTACGTTTACTCTCGTGTTAAAAATCTGAATTCTTCTAGAGTTCCTGATCTTCTGGGTGTATCATCGAGTATCTACCATCGTTCGGTCAGAGTCT
+
34;>9>CBBBBC?A@DDCDCCCCCCICCCBCD?BBBC=BC?B?BBCDCCCACGFCC?CACGBC@BAEDHCAAACB@BCEEE3BB?BCHE>CCCC@CCC?CC?AAACDDACCCCBBBCADCC@B?CCCCCBBB?CDCC?CDDCCCCCCCCBBBCBB>B@@=@B?B>A@CCCCDCC?BAAAA9B?B?@@@@@0@BBBB:;;BBBBDC@@<@AAA0BCCDGAE@CD@FDCBBBB?B@CCCCCC@BBBB=CCCBBBCCCCCBBBCECCDACCDBB?@@>@CCCCCC@@
@ATNG8:01130:05844
GATGGTAGTATATCGCGTCGCTATCCAGAAGATCAGGAACTCTAGAAGAATTCAGATTTTTAACACGAGAGTAAACGTAAAAAGAAGGTTTTACAAGACTCACGTTAACAATATTGCAGCAGTACGCACACAATCGAAGCGCAGTAAGGATGGCTAGTGTAACTAGCAAGAATACCACGAAAGCAAGAAAAATAAGTACGCTATTAACTATTAACGTACCTGTCTCTTCCGAAACGAATGAGTACACATCGTCGTGTCGTGCTACCATCGTTCGGTCAGAGTCT
+
677<;<?CDEBB@@AECDCCCAABCACCD@BCBCBB@B?BCDCCCCABB?B?BB@A@CCC5C?BACCDDED@@@;@@ABEED2DD@E6;;;6;CDACABADCCBB=A>AA>ACC@AADDDCBCCBBCDCCCC@BAAA?ABCBAAAA<A?BBB@BCFDBBBB?BDDAAA@CB?AAA>AA???8?@@>@AAAA2AD@BCBBBB>AA5:6;;=>5;5;;@@@ACBBBBBB@B?BBG>DBB?BBBBBBBBBAAACCCC???BA@@AABB?CACDD?AA?BBBBBBBBB
@ATNG8:01133:05853
GATGTAGAGAGAGCTCTCTCATCGTACTCATTCGTTTCGGAAGAGACAGGTACGTTAATAGTTAATAGCGTACTTCTTTTTCTTGCTTTCGTGGTATTCTTGCTAGTTACACTAGCCATCCTTACTGCGCTTCGATTGTGTGCGTACTGCTGCAATATTGTTAACGTGAGTCTTGTAAAACCTTCTTTTTACGTTTACTCTCGTGTTAAAATTCTGAATTCTTCTAGAGTTCCTGATCTTCTGGATATGAGTGACTCGTGCTACCATCGTTCGGTCAGAGTCT
+
B<BCBCBBBDBCCCBBBCCCBBBB@@ABCBB@BBBC?FFBDADCBBCBB@BBBCC@C?BBBB@C:CCCCCDC:?=@ABAB1?><?9:9,9@@C?BBB?BC9:9AAAB?BCBCCBBB>CBB>A>@@A<<<<<=DAAA:?@A@=>=>>>AAB;;;><;;;<BB=D<A@@@B=>=@8=;;;;1;=B=?@???+=<;:;/:;:;;;>===:>>>2>;>AAA<A<AC=AAAAB@@;@:>>ABBD<:::<AA@@@AAAAA=;=?=?99;=8=>@==:=B=><<AAAAAA
@ATNG8:01144:05817
GATGGTAGTGTGTCTCTGAGAGTAGTACTCATTCGTTTCGGAAGAGACAGGTACGTTAATAGTTAATAGCGTACTTCTTTTTCTTTGCTTTCGTGGTATTCTTGCTAGTTACACTAGCCATCCTTACTGCGCTTCGATTGTGTGCGTACTGCTGCAATATTGTTAACGTGAGTCTTGTAAAAACCTTCTTTTTACGTTTACTCTCGTGTTAAAAATCTGAATTCTTCTAGAGTTCCTGATCTTCTGGTATGACTAGTGTACTACTACCATCGTTCGGTCAGAGTCT
+
8;>D@BCA@BBB@@:99@@BB;000<0//7//)5;?;4<C>@=@ELLCCA<>@<00,/)/779.5.59979///<8<<<<;(///)5555)59999=;;7;<.66<<<=9>>CCB@@@=>9:69;@@A?A@@@;@>9505>>956555999444::39:=7;;:>:;;;<;::55.555555$5./)/7777$/////)55//::///727777'/////)/7<;7<:94444.43998::<9<=?@A999AAA@=AA<A>B?><<;8000/92788555C?==??
@ATNG8:01146:05858
GATGGTAGGCGTGTGAGAGTCTGCCCAGAAGATCAGGAACTCTAGAAGAATTCAGATTTTTAACACGAGAGTAAACGTAAAAGAAGGTTTTACAAGACTCACGTTAACAATATTGCAGCAGTACGCACACAATCGAAGCGCAGTAAGGATGGCTAGTGTAACTAGCAAGAATACCACGAAAGCAAGAAAAAGAAGTACGCTATTAACTATTAACGTACCTGTCTCTTCCGAAACGAATGAGTACTGCGTCTCACTCTCGCCTACCATCGTTCGGTCAGAGTCT
+
85;<9=CC?BCBBBBCBCCCBBBBC>CCC@BB@AAA?A?AABBBCCA::;;@DBB;:;;;*;>AABCDCAB::9/9@999:39@>A39::*9>@=BBEBBB@AB>B>??=@BC=<<>>A;<;@@AA???;;:;>?D<@@@@??>>:>=A@B?AAAAAAAA<AAABAA>AB>BCC>BB@?>6===8?????2??<@BB>A><6636;@ABA<@<=????=@>@A>;;7>:>AD7:>C@BABB>>?>??FBBBBBB@A>>?B<>>><>@@>A;>=9=AAA><<??
@ATNG8:01153:05856
GATGGTAGCTCTGCTCTGACTCTCGTACTCATTCGTTTCGGAAGAGACAGGTACGTTAATAGTTAATAGCGTACTTCTTTTTCTTGCTTTCGTTATTCTTGCTAGTTACACTAGCCATCCTTACTGCGCTTCGATTGTGTGCGTACTGCTGCAATATTGTTAACGTGAGTCTTGTAAAACCTTCTTTTTACGTTTACTCTCGTGTTAAAAATCTGAATTCTTCTAGAGTTCCTGATCTTCTGGGCTGCACTGATATGCGCTACCATCGTTCGGTCAGAGTCT
+
?@CE@DCCDCCCBBCCCCCCCCCCDCCCCC@@=@A@@<AB?B@CCCCBBB?DDDCC?B?BCCC?C?CDDCCCCCB>::::;*;B>B@@@=@CDACCAFCABBBICC@CBCCBBCD?BCC?B>ACCCA@@A>BBBA>CBBBBACBCBBBCCBBB?CBB?@@<@?BCDEEECCB>B;;;;.;>C>;;;;;*;BCCD>CBBCCCCBBB5;;<<*;@?AA@B@BD@DGBBBCC@B?BBBCBB=A?@@:@BABCCCCCCCCBBBBCCD@BCCBB@BD@CDECCDBBB
@ATNG8:01158:05843
GATGGTAGATACTCGCTGATACACCCAGAAGATCAGGAACTCTAGAAGAATTCAGATTTTTAACACGAGAGTAAACGTAAAAAGAAGGTTTTACAAGACTCACGTTAACAATATTGCAGCAGTACGCACACAATCGAAGCGCAGTAAGGATGGCTAGTGTAACTAGCAAGAATACCACGAAAGCAAGAAAAAAGAAGTACGCTATTAACTATTAACGTACCTGTCTCTTCCGAAACGAATGAGTACACATCGTCGTGTCGTGCTACCATCGTTCGGTCAGAGTCT
+
:<CB@LEBB@?@DAAABCCBBBBBB=BCC@;;;A;;293494555<8<<3939@?@BBBB3B?BBB997@;9>>6<<:9999$9?>@=BBA9BBB?BBBBD@@00+/2778=@B=BC@@@BBBBBCCCCCAA=;:;A>BACDCBBD@C@C;<7;ABADCCCABAA:::<AA????=??CCC>?<<;9:::::%:>;7:4@:=BA;:;<::AA3>:==BBB?AAA@?@D?C=A@C>DBB?BBBBEBBBBCBBBBFCCCAAB?:::CB>ABBBB?BB?BCCCBBBBB
@ATNG8:01161:05827
GATGGTAGTATAGAGCTCTACATAGTACTCATTCGTTTCGGAAGAGACAGGTACGTTAATAGTTAATAGCGTACTTCTTTTTCTTGCTTTCGTGGTATTCTTGCTAGTTACACTAGCCATCCTTACTGCGCTTCGATTGTGTGCGTACTGCTGCAATATTGTTAACGTGAGTCTTGTAAAACCTTCTTTTTACGTTTACTCTCGTGTTAAAAATCTGAATTCTTCTAGAGTTCCTGATCTTCTGGCGCTCTGTCACGTTGTCCATCGTTCGGTCAGAGTCT
+
@?@D@CCCBB@BBDEDBBBBBBCCCDB@BB::5;@@@;@C@D@BBBCCBB?BBAA@?A>ABBB@C?CAABBB@>@===<?>.=B?CBBB>BBBB>BBB=BB===>CDF?B@@@CCC@;AAA=A=>====>AA;A>>>588A=>=><A@@AA===A<AAA<AA=A:??>>?A@@@;??AAA6@<@<@@???.?@AAA7@==<<>A<>><AAAA/@===A=B<@?;@@@@===>D;@?@@AD:==><777>>>@?@C@@@:==@<??@@@<@C:?>@@@AAA?
@ATNG8:01114:05897
GATGGTAGGAGACACGTCGCACACGTACTCATTCGTTTCGGAAGAGACAGGTACGTTAATAGTTAATAGCGTACTTCTTTTTCTTGCTTTTCGTGGTATTCTTGCTAGTTACACTAGCCATCCTTACTGCGCTTCGATTGTGTGCGTACTGCTGCAATATTGTTAACGTGAGTCTTGTAAAACCTTCTTTTTACGTTTACTCTCGTGTTAAAAATCTGAATTCTTCTAGATTCCTGATCTTCTGGTGTCTGATCTGTATCACTACCATCGTTCGGTCAGAGTCTT
+
3444.4;B7??:::455:554:::==?C@DCC?D<<<7;B=B=AA@CCBC@CCCBB>A=@@@@>C=:99@AAABA>BBACA19<677798&3;=@=AAA?BC?B@?@:9298;;@BBC@DBB?A=?;;;;>>@=@A@@<>>?@A@@>=>BAA888;;;;;<8818:===A@????<??BBB2?8=7=====.=>AED;>>>;:;====8==<=+====>:>;>>:>B????<?;A@::6:59//)/79::;==<===BB=96777+----=4==9:>>>AA>>>:
@ATNG8:01118:05902
GATGGTAGTGTCATATGAGAGTGTGTACTCATTCGTTTCGGAAGAGACAGGTACGTTAATAGTTAATAGCGTACTTCTTTTTCTTGCTTTCGTGGTATTCTTGCTAGTTACACTAGCCATCCTTACTGCGCTTCGATTGTGTGCGTACTGCTGCAATATTGTTAACTTGAGTCTTGTAAAACCTTCTTTTTACGTTTACTCTCGTGTTAAAAATCTGAATTCTTCTAGAGTTCCTGATCTTCTGGCTCTCGTAGACAGATATACCCATCGTTCGGTCAGAGTTCT
+
955<5::@CCCC>==@@;<A9699;66699>?=@?CC>CE@B??>>;;=@49999;25.5<=B?C?BA;9999@@8=B@@@*:>89==>,;9;<*0//)/:)//<<6516;:@959>9?9:49.5<<<=;;>9=9992999@ACCCCCCDDB@;:299929929249.4999=>7<;>@@06267;>>>>+=5444)444:888889-////$////:6:6>=8=44488<6=8<;;;37.33?8?@=@@=>>;=A>>9<99666(67535.332...77..*.6
@ATNG8:01126:05865
GATGGTAGAGAGAGCTCTCTCATCGTATCATTCGTTTCGGAAGAGACAGGTACGTTAATAGTTAATAGCGTACTTCTTTTTCTTGCTTTCGTGGTATTCTTGCTAGTTACACTAGCCATCCTTACTGCGCTTCGATTGTGTGCGTACTGCTGCAATATTGTTAACGTGAGTCTTGTAAAACCTTCTTTTTACGTTTACTCTCGTGTTAAAAATCTGAATTCTTCTAGAGTTCCTGATCTTCTGGGTGCGCTACAGTCTCTCTACCATCGTTCGGTCAGAGTCT
+
855<9>CBBAACCDD@@ACDCCCEDEDCC;;7;BBB<CCACFCCBBBDC@DDBBB=C@CCCB?C?CCABADCBC?BBCBB3BBADBBB=BDDD?AAA@BB<A@BCBB?AABBBBAA>AAA>A?A>>?>>>@;@A<<8<?A>>>@@?@ABB>>=><<<<<@?;?;@@CAAAAAC<AAAAA5A<A<AAAAA/@?<<<.99<9:;B<>=9==<>.<????;?;??=AAAA???:>:>@AAAA;A?@@7888AAA???AAAA@>@A@A<@8:9?;9:7:AAAA?>><
@ATNG8:01132:05900
GATGGTAGCATCTGCATATCTCACCAGAAGATCAGGAACTCTAGAAGAATTCAGATTTTTAACACGAGAGTAAACGTAAAAAGAAGGTTTTACGAGACTCACGTTAACAATATTGCAGCAGTACGCACACAATCGAAGCGCAGTAAGGATGGCTAGTGTAACTAGCAAGAATACCACGAAAGCAAGAAAAAGAAGTACGCTATTAACTATTAACGTACCTGTCTCTTCCGAAACGAATGAGTACGATGAGAGAGCTCTCTCTACCATCGTTCGGTCAGAGTCT
+
;:?E@CBCCCCBBBBC@AABBCCC@CCC?DCCD999:?BBDDBBB@CC@D@CCB@@@@@1@?CCBBBEABCBB?CCBBBBB5BCAC@DDC:CCDJCCCCCBCCC@C?BBACCCADDCBCBBCCCCCBBBCD@CABB?DBBB?>887:?CBB?BCCCBAABABBBBBD?>><?A@>AB???8?AA?BCBCB3BB@B???CAC@@:=:=@@@:=:=>BBB?CDCBBCC@C?BCE>DAA?ACCBBBCCABAABABBCCBBBBBB>BB@<<>AC?BB?BBBBBABBB
@ATNG8:01135:05861
GATGGTAGTATAGAGCTCTACATAGTACTCATTCGTTTCGGAATGAGACAGGTACGTTAATAGTTAATAGCGTACTTCTTTTTCTTGCTTTTCGTGGTATTCTTGCTAGTTACACTAGCCATCCTTACTGCGCTTCGATTGTGTGCGTACTGCTGCAATATTGTTAACGTGAGTCTTGTAAAACCTTCTTTTTACGTTTACTCTCGTGTTTAAAAATCTGAATTCTTACTAGAGTTCCTGATCTTCTGGTGTCTGATCTGTATCACTACCATCGTTCGGTCAGAGTCT
+
8::<9BCBCB?@@?AAABBBBBBCBCCBCCBA>A@@>8=>+0+0/77:;;;?CCCEF?B?BBAB?B=??BBBCBBB@BCBBB1?=;@8899&3;8=5@@A>@@;@899993739<=>::7:@B=C=@@>=:;;>:?>>>=@?@CBB===AB>=<<8818:;:;;5;8===A>>>>=8=8898,94:5;>>>>/?>;;<29:;///=;/8718A>A/>988:69766,//:99=AA=C=>;78//,/;<7:>>>?>>>@@@@?B???A@A;>;;;?<?C=AA@@>>>??
@ATNG8:01135:05883
GATGGTAGACATATCGTACTCTCTGTACTCATTCGTTTCGGAAGAGACAGGTACGTTAATAGTTAATAGCGTACTTCTTTTTCTTGCTTTCGTGGTATTCTTGCTAGTTACACTAGCCATCCTTACTGCGCTTCGATTGTGTGCGTACTGCTGCAATATTGTTAACGTGAGTCTTGTAAAACCTTCTTTTTACGTTTACTCTCGTGTTAAAAATCTGAATTCTTCTAGAGTTCCTGATCTTCTGGTGTCGTCTATCATGTACTACCATCGTTCGGTCAGAGTCT
+
89<>9=AACCDBBBCCDCDBBBCDCCA@AB;;6;CAB=BC@C@CCB@@@@=@CCCB>A>@@AA=A?AAAAACBBB?BCCCD1???DBCD>BCAA>AAA?BB@>=?BAB?B@@@DC@@;@BB<A=@?>;:;;;<@@BA=A??@BBA>>?B?>;:::;<=<<8818:>@@B@A@A@:>>=>=2=:?;>>AAA/AA@@@7>>AB=>=:::18888(8888F;A;AD=AA@AAAA:>:=;;;?><>@@<;<<///=<<<<=///==<@@<???>>;>B<=>>A??@@@
@ATNG8:01138:05898
GATGGTAGAGAGAGCTCTCTCATCGTACTCATTCGTTTCGGAAGAGACAGGTACGTTAATAGTTAATAGCGTACTTCTTTTTCTTGCTTTCGTGGTATTCTTGCTAGTTACACTAGCCATCCTTACTGCGCTTCGATTGTGTGCGTACTGCTGCAATATTGTTAACGTGAGTCTTGTAAAACCTTCTTTTTACGGTTTACTCTCGTGTTAAAAATCTGAATTCTTCTAGAGTTCCTAATCTTCTGGTATACACACTCGCTCGCTACCATCGTCGGTCAGAGTCT
+
955>:<@?CCBBCCB996?=B=@@?>==BDAB?ACCB=@C@C?CB@@BBC?A@@BB8@>ABBB>B:=ACABBBBA>@@AA@2:A7:AB<5<>=C?B9:89?589?A8<;=BBAC@A@:=>>?C>;=:;:><=;??@@68:A<===;:;;;>A@@@<;::<>>;>;?=<<>>A>;572555'27:555555'5//)/<4<85532----02222$,-..8383:=498888885:4;;3;>@=@;=7;??<;:9=;965///86966*--7---3-3;;;><9:6
@ATNG8:01141:05867
GATGGTAGCACGACACGACGATGTGTACTCATTCGTTTCGGAAGAGACAGGTACGTTAATAGTTAATAGCGTACTTCTTTTTTCTTGCTTTCGTGGTATTCTTGCTAGTTACACTAGCCATCCTTACTGCGCTTCGATTGTGTGCGTACTGCTGCAATATTGTTAACGTGAGTCTTGTAAAACCTTCTTTTTACGTTTACTCTCGTGTTAAAAATCTGAATTCTTCTAGAGTTCCTGATCTTCTGGAGATATCATCAGCGAGCTACCATCGTTCGGTCAGAGTCT
+
::CC?DC@AB@<<=;?;>@666=<?ACBBBCB?B@@@:BB@J@FCCCBCF@EEDBB:;8;BDC@C<;;BBBB@:92773373#386;@AA=@;:;=A::99@?CBBCCC9:9BBBBBD@BBB?B>BA>BB???<AAAA<?>>???@==>AAA@@>><>>><@@=@<787@@???B<===CB5A:=8====>/>A@A@:@AAA@>@<8858EDE/A>>>C=@;??=B@A@???<@=A@@@AB<?=@;:99>@>=?@@@@@?@?>>=?;?????;??7:;@@@@@??
@ATNG8:01142:05864
GATGGTAGAGAGACTGTAGCGCACCCAGAAGATCAGGAACTCTAGAATAATTCAGATTTTTAACACGAGAGTAAACGTAAAAAGAAGGTTTACAAGACTCACGTTAACAATATTGCAGCAGTACGCACACAATCGAAGCGCAGTAAGGATGGCTAGTGTAACTAGCAAGAATACCACGAAAGCAAGAAAAAGAAGTACGCTATTAACTATTAACGTACCTGTCTCTTCCGAAACGATGAGTACTGCGTCTCACTCTCGCCTACCATCGTTCGGTCAGAGTCT
+
966>;>BBBBBCCCDCCBCCAB??@,559=@BBBBB>B>BABBC@@>@C?CADBAAA???.A?BBABBBBB???5=><;;;;*;@=@4:9,5996?CCCCDB:;5;5;@=ABB?BCC@A@BCCCCCCBA@@=@DBB?B;;;AA@?<@?C;;8;B@@ACBB>AABBBB?BC???B577<AA9;<<898989'9=<?ABB@@B@@<@:>>;;4;<;;@AA>ABB@>9710,0;>8=0//=::B@BBBBBBBBBBBC?AADD?CAC?BBCDC@?@>@BBCAABBB
@ATNG8:01152:05889
GATGGTAGCACACGAGATCTCATCGTACTCATTCGTTTCGGAAGAGACAGGTACGTTAATAGTTAATTGCGTACTTCTTTTTCTTGCTTTCGTGGTATTCTTGCTAGTTACACTAGCCATCCTTACTGCGCTTCGATTGTGTGCGTACTGCTGCAATATTGTTAACGTGAGTCTTGTAAAACCTTCTTTTTACGTTTACTCTCGTGTTAAAAAATCTGAATTCTTCTAGAGTTCTTGATCTTCTGGTGTCGTCTATCATGTACTACCATCGTTCGGTCAGAGTCT
+
9<@@<:@A@ABD@@ACCCCBBB=@BBBCCDBA=A;;;05<7=8BB?FIEE@CCB;;857<==B@B>B=;;B@@?C?BBCCC2AA?ABCE>AB??<?BA=AA59:AACD@BABBBBCB?BBB?A?BA998BBB@CBBB?BA@@A<;::<=?;>>==8<:;47;7<6<===?<?==:>BBBB6>:=8==>>>.=<=>>6?855@@576A4;;;;9$755>86;58848A@??>?9<<8>?@@@579D???????@@@@@@@@???;;;9000==9@@9>>BBCBAAA
@ATNG8:01157:05908
GATGGTAGCTATACGTATATCTATGTACTCATTCGTTTCGGAAGAGACAGGTACGTTAATAGTTAATAGCGTACTTCTTTTTCTTGCTTTCGTGGTATTCTTGCTAGTTACACTAGCCATCCTTACTGCGCTTCGATTGTGTGCGTACTGCTGCAATATTGTTAACGTGAGTCTTGTAAAACCTTCTTTTTACGTTTACTCTCGTGTTAAAAATCTGAATTCTTCTAGAGTTCCTGATCTTCTGGGATGTGTGCGCAGTGCCTACCATCGTTCGGTCAGAGTCT
+
/79@?CA;55===555;;===CDC>>A<;?>@;@:;:46<7>:=B<BB@B@BBBBB@D;;;BA?B?BC@A@ABAA<9:999'98=ABDD<AACB?BA@=@@6::ABBB?BBCFCCAA=@@A:?<?B@BBA>>;===>:>>A???:;;AA:88>>B;>>?<@E<@<===@==;;;5:>>AA3=:>:>>DDD/AA99:2988///8;;?<@AAA/9;;88685<;055>><>><A9>@>@>>856==4=///:::<==????=5::<96---7+--07;;6;;A@>
@ATNG8:01160:05884
GATGGTAGATATATGCACGCTCTACCAGAAGATCAGGAACTCTAGAAGAATTCAGATTTTTAACACGAGAGTAAACGTAAAAAGAAGGTTTTAAGACTCACGTTAACAATATTGCAGCAGTACGCACACAATCGAAGCGCAGTAAGGATGGCTAGTGTAACTAGCAAGAATACCACGAAAGCAAGAAAAAAGAAGTACGCTATTAACTATTAACGTACCTGTCTCTTCCGAAACGAATGAGTACTACTCTCAGAGACACACTACCATCGTTCGGTCAGAGTCT
+
9:;@8<=::9>@@@CBBCDCCCBBB?A??:;BBA@@<@<@ABBBCE@CC@C@CB?>?BBA.@=@@@AABCBBBE?BBBBEEM5CB?B<@@@9@?CDCBBBCCC@C@CCBDCC@CCBBBBBBABBCCCCCC@CCA@=@BAAACAA=B?B@@>ADCCCCBB?CBBDCC?CB@?>?<??ABB<BBC?BBBBBB)AB=A:9:AAAB?=B=@>>>:=8=<@:;6;AB@A@A?A<??C=ABB>@?BBBBB998BBCBAAACCCBBB;;;=5::=;;5;=<C?==;;;;;
@ATNG8:01162:05864
GATGGTAGCACGACACGACGATGTGTACTCATTCGTTTCGGAAGAGACAGGACGTTAATAGTTAATAGCGTACTTCTTTTTCTTGCTTTCGTGGTATTCTTGCTAGTTACACTAGCCATCCTTACTGCGCTTCGATTGTGTGCGTACTGCTGCAATATTGTTAACGTGAGTCTTGTAAAACCTTCTTTTTACGTTTACTCTCGTGTTAAAAATCTGAATTCTTCTAGAGTCCTGATCTTCTGGAGATATCATCAGCGAGCTACCATCGTTCGGTCAGAGTTT
+
AABC@BBAA;5555@@@<=///79:@DCCCBB?BBCC>CDAD>BBCDBAA=@CBB@C@BBBB?B=@@AA@@?=?=>====,<>;::<=6:<@B?BBE@CB=@?BB??<@BCCBCBB>ABB@D?BB@A>=@@<AAAD=???@@@@>>>AAAA>>><677:==5;7;BD>>>A>>8;;EED5A7:7;7>>>,:::<<,//;;989?::75=>>,<///=7<9AA<?>>>@ABB;?>BAA@7;;><;;;@AAAA@??<:::?===?<==;;;;>?;?B@@>>>B9
@ATNG8:01114:05925
GATGGTAGGCACTGCGCACACATCCCAGAAGATCAGGAACTCTAGAAGAATTCAGATTTTTAACACGAGAGTAAACGTAAAAAGAAGGTTTTACAAGACTCACGTTAACAATATTGCAGCAGTACGCACACAATCGAAGCGCAGTAAGGATGGCTAGTGTAACTAGCAAGAATACCACGAAATGCAAGAAAAAGAAGTACGCTATTAACTATTAACGTACCTGTCTCTTCCGAAACGAATGAGTACTGTATCTATGTGTGCGCTACCATCGTTCGGTCAGAGTCT
+
887:5:<<5;::555:999;9;;9:1;>>2499599.9.6;;;=DD>AA@G>AA9:4449$938:::<:=:437*83:5555$5<7<.555&5<<59;655::00+/57728<>8>>>>@@<A@??@@?@@A:@@:;7;:<<=BBC?B=A@@<@AA@BBBC@BBBBBB?BA>999=:9/00)//88466666)6;6::<=C>::@;A5>522;@;9:@@?=??>>>?B??:==?7?0000:>>ABAA@AB@99:?@@?A>><969949>858;??6967266722
@ATNG8:01117:05917
GATGGTAGTGCGTGAGAGAGAGACCCAGAAGATCAGGAACTCTAGAAGAATTCAGATTTTTAACACGAGAGTAAACTTAAAAAGAAGGTTTTACAAGACTCACGTTAACAATATTGCAGCAGTACGCACACAATCGAAGCGCAGTAAGGATGGCTAGTGTAACTAGCAAGAATACCACGAAAGCAAGAAAAAGAAGTACGCTATTAACTATTAACGTACCTGTCTCTTCCGAAACGAATGAGTACACACTCTCATATGACACTACCATCGTTCGGTCAGAGTCT
+
9B==?B>CCCCCCCCBBBA@AA<;;)5=@=@E@@99:;;@?;;;5509>=B?BCCBBCCD3C=???@?::8==;137,3777'7;39,333&3775733/;=;00(/5995?BB>BB@?;;;@@BBBAA<886:9:@;>>;;;;AA8=:;:>>A????B>>:===>=@<>>:<@E=D;768,5//(.7999)550:788<=776*/,/9;=6B<B@8987888;;;>:=979828BB?CC;;888;;>A====86899=9<;5556:>>?</336;;:@@983<
@ATNG8:01128:05949
GATGGTAGAGTACAGTGTAGTAGACCAGAAGATCAGGAACTCTAGAAGAATTCAGATTTTTTAACATCGAGAGTAAACGATAAAAAAGAAGGGTTTTACAGACTCACGTTAACAATATTGCAGCAGTACGCACACAATCGAAGCGCAGTAAGGATGGCTAGTGTAACTAGCAAGAATACCACGAAAGCAAGAAAAAGAAGTACGCTATTAACTATTAACGTACCTTTCTCTTCCGAAACGAATGAGTACTATAGACTATCTGAGACTACCATCGTTCGGTCAGAGTCT
+
9:>@9>9;:A=BB@@@BBAAAACCB@BBB>BA@@BB@BACCD;;:@8:9=A;;;00/////#/)/-77/////666(/3///;;;;%//(/6(///&//338333:8552647879<;5::::@CCCBBBB@@@@@:<<00,0<===AAC?C@BCB?BCBBCBCC@BAAACF>???BBA=@A99:,:>>9=>>==.>A>A>???=???=B=A>>=<?<==A@@4::-:===<?9:::077829@@??A??788@ABCCCCAABCBB?>>=A9999?CC@CBB==5776
@ATNG8:01129:05921
GATGGTAGTATATCGCGTCGCTATCCAGAAGATCAGGAACTCTAGAAGAATTCAGATTTTTAACACGAGAGTAAACGTAAAAAGAAGGTTTTACAAGACTCACGTTAACAATATTGCAGCAGTACGCACACAATCGAAGCGCAGTAAGGATGGCTAGTGTAACTAGCAAGAATACTACGAAAAGCAAGAAAAAGAAGTACGCTATTAACTATTAACGTACCTGTCTCTTCCGAAACGAATGAGTACTGTATCTATGTGTGCGCTACCATCGTTCGGTCAGAGTCT
+
98:A@BBCCBBBCBB@@@@>@ABBB?CBB@BC@@@B?A?AHCCBBC=A@>A=AA@;<;<;);2;9<A@?A<>BB;><;;;;;$9:::2555&59976;6BBBCCC@C?CC?BBC@CBCCCECCDCCBBC;;;@AB;<7:?=<@A>?<??C@@>ABBBBBBB?A????A<;<6;;73333333&7;>69;;;:,//)////9:69;9<788<917179:::@BA@?<89288;<<6;77378<;ABBB@=<<?;=>A?>>CCCB@8505877<3773///.33688
@ATNG8:01132:05956
GATGGTAGTATCTGTCTACGAGAGCCAGAAGATCAGGAACTCTAGAAGAATTCAGATTTTTAACACGAGAGTAAACGTAAAAAGAAGGTTTTACAAGACTCACGTTAACAATATTGCAGCAGTACGCACACAATCGAAGCGCAGTAAGGATGGCTAGTGTAACTAGCAAGAATACCACGAAAGCAAGAAAAAGAAGTACGCTATTAACTATTAACGTACCTGTCTCTTCCGAAACGAATGAGTACACACTCTCATATGACACTACCATCGTTCGGTCAGAGTCT
+
///:6:@DBCBBBBBCBCCCCCCBB?BB@?A?@@AA>A>BACAAAA=??=??AA????=?,?<ABBBCCBB?>>789;BCCC5CF@D@CBB;BCCACCCCCBCBB?B?BB?BCC@CCCCCCCCCCCBBBBBC?CCCC?BBBBBBBB?B@CCB@BBDDBBAA?ACAACC?CB?999399???9@@A=ADDCC2BB?B???BBB@@7:8;???:>:>@CFF@CBBAAAA=A>ABF>DBB?BBBBBAAABBBBBBBBCC?BBBBBBBC@CBBA@=A@=@BAABBBBB
@ATNG8:01145:05912
GATGGTAGTGGTGTCTCTGAGAGTAGTACTCATTCTGTTTCGGAAGAGACTGGTACGTTAATAGTTAATAGCTGTACTTCTTTTTTCTTGCTTTCGTGGTATTCTTGCTAGTTACACTAGCCATCCTTACTGCGCTTCGATTGTGTGCGTACTGCTGCAATATTGTTAACGTGAGTCTTGTAAAACCTTCTTTTTTACGTTTTAACTCTCGTGTTTAAAAATCTGAATTCTTCTAGAGTTCCTGATCTTCTGGGTCTCTCTCTCACAGCACTACCATCGTTCGGTCAAGAGTCT
+
8::C?BBA;:.44449556?>>>;;95555954.44444)4838388995558;;;;:6<49933.57;9:556;;;<7555555#594999;1955559<<7;;166<<<?:<;@<<==9259;6;65555666>8;<6626;=<A><7////////:499<7::39394444;545.4//;;+;)/)//////#//5555&5.5559955556)6>?@+>>>@@<@<==9<;99944./3//////4:9;<46657;7/--55--////;::0554::-//16//)////44
@ATNG8:01146:05952
GATGGTAGCATCATGCATATCTCACCAGAAGATCAGGAACTCTAGAAGAATTCAGATTTTTAACACGAGAGTAAACGTAAAAAGAAGGTTTTACAAGACTCACGTTAACAATATTGCAGCAGTACGCACACAATCGAAGCGCAGTAAGGATGGCTAGTGTAACTAGCAAGAATACCACGAAAGCAAGAAAAAGAAGTACGCTATTAACTATTAACGTACCTGTCTCTTCCGAAACGAATGAGTACTATGTAGAGCTCTATACTAATCGTTCGGTCAGAGTCT
+
?@@B?B@AABGEDBBBCBBCCCCCD@CCC@CBBDBB@B@BBCCDCC?@A?B@CAAACCCC2C?CCACCCDD>>>7;<9999:)9C=A:@@@7@BC@DBBBCBECC@C@BB?BCC>A@BCDCBBBBBCECCBB?BBBC@CCCC???B?C?C@@?@CCCCABA?CAC@AA@BB??>><>@DCC>@>>?@@@BB2AC@B??>CCCBB?B?@@AA;>:=BCCE@CBAAABB?B?AAA=ADD@???CBBBAAACABBCDAAA?AAABAA<??>B?BB?CCBDBB?>>
@ATNG8:01147:05924
GATGGTAGTGTCAGTGCGCGTCGTCCAGAAGATCAGGAACTCTAGAAGAATTCAGATTTTTAACACGAGAGTAAACGTAAAAAGAAGGTTTTACAAGACTCACGTTACAATATTGCAGCAGTACGCACACAATCGAAGCGCAGTAAGGATGGCTAGTGTAACTAGCAAGAATACCACGAAAGCAAGAAAAAGAAGTACGCTATTAACTATTAACGTACCTGTCTCTTCCGAAACGAATGAGTACGTGTGACGTACGTGAGCTACCATCGTTCGGTCAGAGTCT
+
///96;ACCCBBBBACEBCBBBCBC@CBFACBCGGEBC@AACDBBC?BA>A?CBCBCCCC3C@CBBBBBBCAAA<A?@ABBB5BC?B>BBB9BCC?CCCBBBBAA=@@B?BCC?BBCBBBCCCBBCCBCBC?BA@@?@@BBBBAC?C@BAA?ADEECCAA?ACDBBA@BB>?>?799BBC=??@>ABFDD3BB?BAAACB@?A7:7;>AA7;8;FBBB@CC@@ABB@B?BBD>C??<?BABBCFBAAABCCCCCBBAABCDBBB?BAAAC@>><>BABBCA>>
@ATNG8:01149:05948
GATGGTAGCGCACACATAGATACAGTACTCATTCGTTTCGGAAGAGACAGGTACGTTAATAGTTAATAGCGTACTTCTTTTTCTTGCTTTCGTGGTATTCTTGCTAGTTACACTAGCCATCCTTACTGCGCTTCGATTGTGTGCGTACTGCTGCAATATTGTTAACGTGAGTCTTGTAAAACCTTCTTTTTACGTTTACTCTCGTGTTAAATATCTGAATTCTTCTAGAGTTCCTGATCTTCTGGTCTACTACACTGTACTCTACCATCGTTCGGTCAGAGTCT
+
@A;;69BA@ABBBCCCCGCGGGCCBCC@BB?@:@:::3:=8=7;;B@;;@<666@C;D?BBAB@CAGBBB@966?::::==,4;4;CCC?B<;9?CCC@CC;;;ABCB@CCAA>@;;;@@C=B>BABBDDDD@B@@@?BCBCBBBBBABAB;;;A<;9;=@D?B?BBAAAA@99245555059?;>>@CC199@@@:AABBCCAAAB@CC>DCCCCCD@DACG?A@@@@;;5;=ABACCC9::B?B;;:@@@?CBBBBBCC@@@B?A;;;A?AB>@@BCBBCBB
@ATNG8:01158:05942
GATGGTAGCATCATGCATATCTCACCAGAAGATCAGGAACTCTAGAAGAATTCAGATTTTTAACACGAGAGTAAACGTAAAAAGAAGGTTTTACAAGACTCACGTTTAACAATATTGCAGCAGTACGCACACAATCGAAGCGCAGTAAGGATGGCTAGTGTAACTAGCAAGAATACCATGAAAGCAAGAAAAAAGAAGTACGCTATTAACTATTATCGTACCTGTCTCTTCCGAAACGAATGAGTACCTCTCAGACGCTCGTCCTACCATCGTTCGGTCAGAGTCT
+
888@@C?CBBB@A:66@B<@CAA@@=@9;49>BBBB?@<;<<<<BC?CB@D@CBA@@??@.@=ABACCCB?>?A8=394444$4;8>:?@@2=<=8=@9;599559)9=?A=B?@<?@BACBBBBC;<;BBBA?BDDE@BBDBCECC?C?C;;6;AABAABB?AABCBB?BB?:99>A:::E>CA@;000000%/;:/0//:;@BB?A>@?AA:>>===@C=?==;;;@<@<??A:BCB:<;:??@B=A@??BAA@??@AAAA9=8838>>AB@BC?AAA@@@B;;
@ATNG8:01161:05910
GATGGTAGCTCACGTACGTCACACGTACTCATTCGTTTCGGAAGAGACAGGTACGTTAATAGTTAATAGCGTACTTCTTTTTCTTGCTTTCGTGGTATTCTTGCTAGTTACACTAGCCATCCTTACTGCGCTTCGATTGTGTGCGTACTGCTGCAATATTGTTAACGTGAGTCTTGTAAAACCTTCTTTTTACGTTTACTCTCGTGTTAAAATCTGAATTCTTCTAGAGTTCTGATCTTCTGGGTCTCTCTTCTCACGCACTACCATGTTCGGTCAGAGTCCT
+
348<7>=====>>>@@?>=;;;;;;;==<:59.9==<9>B@C<?=BCDBB@A@@BA7;6;@A?49498>;;<<<<8<==<=+<@8@@?@5AAAA?@>>+00600/:9:2888;;;88+//?<?<?C>AA;;>:;=>><<??B??=;:97<;7//86////37262...383359488;::.;6A6<<:::/9859=4=88///5//5-555'25555056:=6::2....(.553559:9AAA99533---)-66<A?::699:-//9979:69=:666//)/
@ATNG8:01161:05911
GATGGTAGTGATACAGATCAGACACCAGAAGATCAGACTCTAGAAGAATTCAGATTTTTAACACGAGAGTAAACGTAAAAAGAAGGTTTTACAAGACTCACGTTAACAATATTGCAGCAGTACGCACACAAATCGAAAGCGCAGTAAAGGATGGCTAGTGTAACTAGCAAGAATACCACGAAAGCAAGAAAAAGAAGTACGCTATTAACTATTTAACGTACCTGTCTCTTCCGAAACGAATGAGTCACGAGAGTCAGACGCAGAGCTACCTATCGTTCGGTCAGAGTCT
+
0/8@255BA@A955555;;;::///)//7277://///:9555<7>:7:<:;:33333$32879;;:=BBA<5889::::):;6;.444&555.5<<<<B>>B?B?BB?@@B?B;;9?>@AB9:599=955)549<=6===<;:444(54944.44499:4565@;;?;4559::;5/////(/886==?>>+884833399///38357.22'2.224::8:898///360556/8//)///833388334;==:88;>733366888(/.33385=<7<=<;:87//
@ATNG8:01161:05926
GATGGTAGACATATCGTACTCTCTGTACTCATTCGTTTCGGAAGAGACAGGTACGTTAATAGTTAATAGCGTACTTCTTTTTTCTTGCTTTCGTTGGTATTCTTGCTAGTTACACTAGCCATCCTTACTGCGCTTCGATTGTGTGCGTACTGCTGCAATATTGTTAACGTGAGTCTTGTAAAACCTTCTTTTTACGTTTACTCTCGTGTTTAAAAATCTGAATTCTTCTAGAGTTCCTGATCTTCTGGGCTGCGCTGATATGCGCTACCATTCGTTCGGTCAGAGTCT
+
::@>:>CCCBBA@@BC;:9CCCCCCBCCA@@B4;;AA<AC>B>;::C9;9?C@@AB>A>A@@@8:29@A???<33,333333#396;;:6.6//(/386618;6333:::;A@??@?==8==?9=:>EBC??@A=>>>@:==BA<=;;;;>>=887<698:066399979@@><;=:=;<A>,6)/)/79;;(//99:19996:878565(6898)78:6:5:6//)/977779:>4::@>>><=:::2:///====?DB>?:<76--)--(-772:90587778997
@ATNG8:01115:05963
GATGGTAGTGTCAGTGCGCGTCGTCCAGAAGATCAGGAACTCTAGAAGAATTCAGATTTTTAACACGAGAGTAAACGTAAAAAGAAGGTTTTACAAGACTCACGTTAACAATATTGCAGCAGTACGCACACAATCGAAGCGCAGTAAGGATGGCTAGTGTAACTAGCAAGAATACCACGAAAGCAAGAAAAAGAAGTACGCTATTAACTATTAACGTACCTGTCTCTTCCGAAACGAATGAGTACTATAGACTATCTGAGACTACCATCGTTCGGTCAGAGTCT
+
9<<<7;844449=9=<<<<<666>=<===;@=<<99.96>@BCBBB@;;5;6;;@BAAAA/@6::98=>>>788-7<94444$4;7;.559&5;A8>66666>==8=;55059?=@@@BCBBBCCCCBBBCB@AA;;8:ABABAAA?D@BBB@BBCC@@@B?BCCFAA>AB@DCC?BB@@?:@@?=ACCCC3CC?>??CCB?AA1818>??<A<A>@@@<;;;@@@>;<8789.7;;5=????@<>>@@AABBB898==00/;//(/37780446<<<777733
@ATNG8:01123:05972
GATGGTAGGCGACATACATACGCGCCAGAAGATCAGGAACTCTAGAAGAATTCAGATTTTTAACACGAGAGTAAACGTAAAAAGAAGGTTTTACAAGACTCACGTTAACAATATTGCAGCAGTACGCACACAATCGAAGCGCAGTAAGGATGGCTAGTGTAACTAGCAAGAATACCACGAAAGCAAGAAAAAGAAGTACGCTATTAACTATTAACGTACCTGTCTCTTCCGAAACGAATGAGTACGAGAGTCAGAGCAGAGCTACCATCGTTCGGTCAGAGTCT
+
9:;C@CCD@C<;:B=?@CFDCBBBB>@@C@ABAIBA=B>ABDCCBB?BE@C@BACBDDDC5C@CCCCCCCCCCB9@?:99:9*;A=B4;;;6;CE@CBAACCBBB=A>@@>@CC@CAACCCCCAAADBBBCC@CCDC@CAAACCBB?CADCC?CDDCCCCC?CCCCCB@BB>ABB;??9982:???BDFDD3BB?B?@?CCCCC<?;?@@@=?<;>CBC@DBBBBAA:@:@@@8?@@=AAAEFBBBBBBBBBBBACCCCB@@AAA?CCCBB@>><>BBBBB>>>
@ATNG8:01126:05976
GATGTAGTATCTGTCTACGAGAGCCAGAAGATCAGGAACTCTAGAAGAATTCAGATTTTTAACACGAGAGTAAACGTAAAAAGAAGGTTTTACAAGACTCACGTTAACAATATTGCAGCAGTACGCACACAATCGAAGCGCAGTAAGTATGGCTAGTGTAACTAGCAAGAATACCACGAAAGCAAGAAAAAGAAGTACGCTATTAACTATTAACGTACCTGTCTCTTCCGAAACGAATGAGTACTGTATCTATGTGTGCGCTACCATCGTTCGGTCAGAGTCT
+
?@@;;>CBBBA;;9BCCCAAAAA@@CCC@BBBAAA>A>BACCCBC@BB?B@BBBBBBBB3C?BBBBCAAA9992:?CFDFH5BB@B?BBC;BED@BAABGDCCC@B?BB?BBB@BBCCCBBBCEDDDBBBC@CB??>@CAA@A::4;C;;<AFDCCCCBB@CCBB@@<:939=<8=====8=>>;<?===,<=8<;==@AA<=8=:>::99=:=ACCC@CCBA@?@5:6:@@6<::6:ABBCBBBBBAAABBBBBABBBBAACC==<=7926;6;<==>;:;=
@ATNG8:01126:05983
GATGGTAGTATAGAGCTCTACATAGTACTCATTCGTTTCGGAAGAGACAGGTACGTTAATAGTTAATAGCGTACTTCTTTTTCTTGCTTTCGTGGTATTCTTGCTAGTTACACTAGCCATCCTTACTGCGCTTCGATTGTGTGCGTACTGCTGCAATATTGTTAACGTGAGTCTTGTAAAACCTTCTTTTTACGTTTACTCTCGTGTTAAAAAATCTGAATTCTTCTAGAGTTCCTGATCTTCTGGCGCGTATGTATGTCGCCTACCATCGTTCGGTCAGAGTCT
+
:;;A7<DCAA@AABBE@@ACCCCCCCB@BB;:9;CCC>BB@C@BAABBBD?BBBBB?B<??AA?A@BCBBBCBCB=@@@A@2@A?BBBC=BCCC?BBB@BC<@>ACCC?CAAA??A@;???9>9>>>>>>>>9>@AA;AAAA?>><<;@@@@=>>68:><>E=A<?????@BBB:>>AAA6A=A:==???/????D387;;>>@?AA9====='=99;<;><@@=A???@@A<?<?AA@@@<@>=9===::;@@AAAAAAAA:=<@;?>?>@<??;?@@A>?===
@ATNG8:01128:05986
GATGGTAGTGTGTCTCTGAGAGTAGTACTCATTCGTTTCGGAAGAGACAGGTACGTTAATAGTTAATAGCGTACTTCTTTTTCTTGCTTTCGTGGTATTCTTGCTAGTTACACTAGCCATCCTTACTGCGCTTCGATTGTGTGCGTACTGCTGCAATATTGTAACGTGAGTCTTGTAAAACCTTCTTTTTACGTTTACTCTCGTGTTAAAAATCTGAATTCTTCTAGAGTTCCTGATCTTCTGGAGATATCATCAGCGAGCTACCATCGTTCGGTCAGAGTCT
+
6:;@<?@DB@@@;<:;@AABBCCBBBBCBA@@=@CCF>CC@C?BBBBBCC@CCC@A=A>BCBB@B@FCFGFBACB>BBBBB,9;6:ABE>CCDCACCB@CC?BBBCDDBFCCCBBBD@BBB?C?CCCCFDCC=@BCC@CECCDC::;CBBBC@AA@BBB@CCD?@@DCBBBCB?BABAB:B?C>BBBBB2BBCCD>BBBCHCCAAA?BBBB2B@@AD9;6;B=AACBABB?B?BEBCBD>A@C@BCCBBCCCCCCDDCCBBBDFACBBBC@BB?BBAAABA@@
@ATNG8:01130:05987
GATGGTAGAGTATCATGTGTATCTCCAGAAGATCAGGAACTCTAGAAGAATTCAGATTTTTAACACGAGAGTAAACGTAAAAAGAAGGTTTTACAAGACTCACGTTAACAATATTGCAGCAGTACGCACACAATCGAAGCGCAGTAAGGATGGCTAGTGTAACTAGCAAGAATACCACGAAAGCAAGAAAAAGAAGTACGCTATTAACTATTAACGTACCTGTCTCTTCCGAAACGAATGAGTACATAGATATACGTATAGCTACCATCGTTCGGTCAGAGTCT
+
88:>:CCCBBABB;;9AACCCCCBB>B@@=@CACED8:7;AA@AAA=@@=@?ABBBBCCC5C?BCGCCBCDDCC>BBDDDDD2DD?E4;;;.;@@?BBCCCBBCB@C@CC?CBC@CCBBBBBECCCCCCCCC@CABA?B???AAAB?C@C;;:;BBCDDDD@CCCCCC?BB@BBB????@@9???<@AAAA3BB?BCCBBBA@@4759AC>6;7:<BBB?BB@@@AB?B=AAB=BCD@BAABBBBCCABAAACCCCABBCBBAAA@BBB@B?AA=AA@@@A?::
@ATNG8:01141:05992
GATGGTAGTAGTACACTAGTCATACCAGAAGATCAGGAACTCTAGAAGAATTCAGATTTTTAACACGAGAGTAAACGTAAAAAGAAGGTTTTACAAGACTCACGTTAACAATATTGCAGCAGTACGCACACAATCGAAGCGCAGTAAGGATGGCTAGTGTAACTAGCAAGAATACCACGAAAGCAAGAAAAAAGAAGTACGCTATTAACTATTAACGTACCTGTCTCTTCCGAAACGAATGAGTACTGTATCTATGTGTGCGCTACCATCGTTCGGTCAGAGTCT
+
9:@C?CCCBBBA<@C@@ABBBCDGG@CBB@BAAA::6;?BBCCAAA?BF@D@DCC;;;<<.;?CCECBDBB;;;6;?ABDEE5CB=B2;;:*:@B?BDDBCBBCC8;:;A?B@A>ACCABBCGECCBB@@@@<@BBB?AACD@@::6;<@@@<@BBBBBBB@BBBBBC@BB=A?>189<<<77==<789999%:?;??>?A=AAB3836==</818>BCC@CC;::?@>A=A@@=@::4:@ABBCBBBCBBBB@AACCCBBC@AAA<@==@@7//,/77<<@;;;
@ATNG8:01150:05997
GATGGTAGTGATACTGATCAGACACCAGAAGATCAGGAACTCTAGAAGAATTCAGATTTTTAACACGAGAGTAAACGTAAAAAGAAGGTTTTACAAGACTCACGTTAACAATATTGCAGCAGTACGCACACAATCGAAGCGCAGTAAGGATGGCTAGTGTAACTAGCAAGAATACCACGAAAGCAAGAAAAAAGAAGTACGCTATTAACTATTAACGTACCTGTCTCTTCTGAAACGAATGAGTACGATGAGATCTCGTGTGCTACCATCGTTCGGTCAGAGTCT
+
ACBD?BBDBBBCBBBBBCCCCBBBB?BBA=BCCBAA?A@CCCBCCC@CC@D?BBAAACCC3C?CBBBBBBB><<7<?@BDCC5CEAC@BBB;BCC@CBBBCCCCB?B?CC@DBC?CBAAACCCCCCCCCBBC@DDAA>@@AA@BBC@CACBB@BBBBCBCC@DBBBBB@BB@BBB?DA???8<>?;9:9999%9<;<@@ABBCCC?>:;9>A5>:==ABB?BBAAACB?ABAAA<ABB@AAACCBBBCCBBABBBCBA997;:;AA<ABA=@799>A??===;;;
@ATNG8:01151:05967
GATGGTAGCTATACGTATATCTATGTACTCATTCGTTTCGGAAGAGACAGGTACGTTAATAGTTAATAGCGTACTTCTTTTTCTTGCTTTCGTGGTATTCTTGCTAGTTACACTAGCCATCCTTACTGCGCTTCGATTGTGTGCGTACTGCTGCAATATTGTTAACGTGAGTCTTGTAAAACCTTCTTTTTACGTTTACTCTCGTTTTAAAAATCTGAATTCTTCTCGAGTTCCTGATCTTCTGGTAGAGCGTGCATATATCTACCATCGTTCGGTCAGAGTCT
+
AAAE@DCBB@ABCCCBBBDCJCCABABBABBB?CCCF>CC@C@DDB@@DD@BCCCC?B?ACCE@C@CCABBBBBB?BCCCC3BA?CCAA;ACBB?BBB@BB<??ACCC>AABBBBCA?A?C<C>BB>BB88:<A===7;;A@@@A???AAA>=;@:>??;??<@<@@AAAAAAA<AA@A@5@7;8;BDDD/>?;=>19/////===<)8888(5:=>A;A=AA<;::A>A@:>;>@>=>C:=>?=AAABAA@@@>>>@@@?>?AD<@>@@A9?>9>AAAA?===
@ATNG8:01156:05962
GATGGTAGGAGACACGTCGCAACGTCTCATTCGTTTCGGAAGAGACAGGTACGTTAATAGTTAATAGCGTACTTCTTTTTCTTGCTTTCGTGGTATTCTTGCTAGTTACACTAGCCATCCTTACTGCGCTTCGATTGTGTGCGTACTGCTGCAATATTGTTAACGTGAGTCTTGTAAAACCTTCTTTTTACGTTTACTCTCGTGTTAAAAATCTGAATTCTTCTAGAGTTCCTGATCTTCTGGATACACTCATGTGCACCTACCATCGTTCGGTCAGAGTCT
+
?@@A=@BB?BCCBBBEDCCBB?<;:@BBAB?BCCC>BB@CABBBCCCC?CCCCC=B=BCDD?C?BBCBBBCCC@BBBCB3BB?BBBB>BCAA?ABC?CC>A@BBBC?BBAABDCD>BBC;=<>B@BBBBA?AAA>=AAA?@@@AAAAAA>><>:=>==>>:><AAAA@@@AA<???AA5A8;8;FEED/@@:::1:<><<<@;<<9<@@@/@==>B=B=>>;>@AC>==;@<@BCB@@9==A<AAA@>>AAAAA???@@<@AA<@:::A<::7;AAAAA??@
@ATNG8:01162:05991
GATGGTAGCGCACACATAGATACAGTACTCATTCGTTTCGGAAGAGACAGGTGCGTTAATAGTTAATAGCGTACTTCTTTTTCTTGCTTTCGTGGTATTCTTGCTAGTTACACTAGCCATCCTTACTGCGCTTCGATTGTGTGCGTACTGCTGCAATATTGTTAACGTGAGTCTTGTAAAACCTTCTTTTTACGTTTACTCTCGTGTTAAAAATCTGAATTCTTCTAGAGTTCTTGATCTTCTGGTATGACTAGTGTACTACTACCATCGTTCGTTCAGAGTCT
+
:;BC;>AAACCCCCCCCCDCECDBBCBBBCBB>BBBB=BC@B?CCEDCCB@CCEDD?C?BBBC?CACBBCCCBBB<>>>>>0>@<A?AA<@CBC@CCCACD?BBCDCE>BBCCCCCC?BBC?C?EDCCCCCC@CCCC?BBCCCCBBEDCBBBBBB?CBB?CC?B?BBCCBCBBB@DCCCC;C@F?CECCC5CCBBB>BBCCFJECBC@BBBB5BCBCD@C@CB?CCCCDBB>@@@CCCBB?BAB?BBBBCCCCCCCCCCCCBCCC?AAABB@BDD@BBCBBBBB
@ATNG8:01116:06058
GATGGTAGTACATGATAGACGACACCAGAAGATCAGAACTCTAGAAGAATTCAGATTTTTAACACGAGAGTAAACGTAAAAAGAAGGTTTTACAAGACTCACGTTAACAATATTGCAGCAGTACGCACACAATCGAAGCGCAGTAAGGATGGCTAGTGTAACTAGCAAGAATACCACGAAAGCAAGAAAAAGAAGTACGCTATTAACTATTAACGTACCTGTCTCTTCCGAAACGAATGAGTACGATGAGATCTCGTGTGCTACCATCGTTCGGTCAGAGTCT
+
///:6;@CCCBBBCCCDBBC9<;CC>ABB@BFFFEDD@CBB@@AC@DE?B?BCCCDDCC5CBCBBBDGBBAGC;BB;;;;;$;<<<599909A@8<CDBBBCBC?B@BB?CFD@BBDAAACCCCCBBBBBCADCBB?AACCCCBB?BAGCC@CCCCCABB>BBBA@A@CC?A@?6::A@?9???;??CCE3BB@B@A@AAB@A>B?ABBB?B?BBCCC@CAAACCF@C?BBD>DDD@::9BBBBCBBBAAABBBBCBBBABBBB?B@@:>;>@=ABBBBB=>>
@ATNG8:01125:06054
GATGGTAGGAGTACAGTGTAGTAGACCAGGAAGATCAGGAACTCTAGAAGAATTCAGATTTTTAACATCGAGAGTAAACGTAAAAAGAAGGTTTTACAAGACTCACGTTAACAATATTGCAGCAGTACGCACACAATCGAAGCGCATTAAGGATGGCTAGTGTAACTAGCAAGAATACCACGAAAGCAAGAAAAAGAAGTACGCTATTAACTATTAACGTACCTGTACTCTTCCAGAAACGAATGAGTAACGAGAGAGCACACGTGTCTACCATCGTTCGGTACAGAGTCT
+
///9380/)/::>766566?<<<@==966.55:;;;=>7?:>A?:;5:5:=8@;>?00/???0?:@0//6////99:////////$/:39,333&33718;<9988//(/0684::;6:6226<<666<>=@A:;7;A?@>@BAA::7:;?;@CB?AA>=:;00,0><<8=8::7;;:<@A???7=<@<33789(:@?BAAAA::931938>@@3948?A@@=A@000@==6=)0999/5>>9<@@88769889;<;;<:737>?=787@?8@A?=@+00)///68:93//
@ATNG8:01128:06047
GATGGTAGACATATCGTACTCTCTGTACTCATTCGTTTCGGAAGAGACAGGTACGTTAATAGTTAATAGCGTACTTCTTTTTCTTGCTTTCGTGGTATTCTTGCTAGTTACACTAGCCTATCCCTTACTGCGCTTCGATTGTGTGCGTACTGCTGCAATATTGTTAACGTGAGTCTTGTAAAACCTTTCTTTTTACGTTTACTCTCGTGTTAAAAATCTGAATTCTTCTAGAGTTCCTGATCTTCTGGTATACACACTCGCTCGCTACCATCGTTCGGTCAGAGTCT
+
?<AC:>>B???BBBBBDCBA@<>B><<<<<;;7;BB@@BC?B@BDBBCCC@CBBCC=?<?CAA?B??@?>=@:<=6::::9)886<===3;:97/83<8=><;<>779/7333/555+..5;=4<2353...5506888599:=AB;;77<33-,,,),,-067370335/./55505:ACD.<.67(7:8:8)89///)//////55.2,2889)55@;=5;2694///6645(.)/9799;:>?>:>:;:@@@@DBC@<<///:::7=::::7//,/<ABCBBCC
@ATNG8:01133:06044
GATGGTAGCGCGACGAGCGTAGACCCAGAAGATCAGGAACTCTAGAAGAATTCAGATTTTTAACACGAGAGTAAACGTAAAAAGAAGGTTTTACAAGACTCACGTTAACAATATTGCAGCAGTACGCACACAATCGAAGCGCAGTAAGGATGGCTAGTGTAACTAGCAAGAATACCACGAAAGCAAGAAAAAAGAAGTACGCTATTAACTATTAACGTACCTGTCTCTTCCGAAACTAATGAGTACGTGTGCGACGTGTCTCCTACCATCGTTCGGTCAGAGTCT
+
9;<B@DCCCBA@BB@AAHCGEICBC>BCHACCCCA@<A<??@ABAD@CC?B@ABBBBBBB2A=AABABBBBBBD>B@BAAAA2BD@C@CCC<CJHEJICCBBB;;5:;??;@<;6;AAACFCFCBBBBCCCC@CBBB@BBBB@??@<@=A;;7;CBBBCCB@@@@ABE@BB?BBB>AABA@8?993000000%0=;00/;=9A?@<?<@@AB=B=;<ABB?BEACBBC?C=??A=:9:>A@AAAA@?::9::@A@@<???==:>@@;??88949?=ABBCDB?99
@ATNG8:01137:06042
GATGGTAGTCTCAGATAGTCTATAGTACTCATTCGTTTCGGAAGGTACAGGTACGTTAATAGTTAATAGCGTACTTCTTTTTCTTGCTTTCGTGGTATTCTTGCTAGTTACACTAGCCATCCTTACTGCGCTTCGATTGTGTGCGTACTGCTGCAATATTGTTAACGTGAGTCTTGTAAAACCTTCTTTTTACGTTTACTCTCGTGTTAAAAATCTGAATTCTTCTAGAGTTCCTGATCTTCTGGGATGTGTGCGCAGTGCCTACCATCGTTCGGTCAGAGTCT
+
A?AC?ABBCCBBB@@@BB969DE@CBA@<<992:@AC>CC>B@B@BBBHCACBBBC@C=ABA@<@=@AA<>>@@C?BBAAA,;;5:5=@9@<<>8><=9==4669CBB?CCCBCBBA=@AC?CHICBBBECC?BBEE?CCCCCCBBAA@@?@@@@?BBB@BC?D=@@BBBBCFCBCCEFE<D?B?BCGLI5FBABI>BCGAAAC@@@?BCBB3DBBBB@B@CC?CCCBBBB@D@BBBCBB@B?AA9A000>>>ABCBBBDE@CCE@DBBBB@BCACCCCDCCAA
@ATNG8:01142:06045
GATGGTAGCGCATATCAGCGCAGCCCAGAAGATCAGGAACTCTAGAAGAATTCAGATTTTTAACACGAGAGTAAACGTAAAAAGAAGGTTTTACAAGACTCACGTTAACAATATTGCAGCAGTACGCACACAATCGAAGCGCAGTAAGGATGGCTAGTGTAACTAGCAAGAATACCACGAAAGCAAGAAAAAAGAAGTACGCTATTAACTATTAACGTACCTGTCTCTTCCGAAACGAATGAGTACCTCTCAGACGCTCGTCCTACCATCGTTCGGTCAGAGTCT
+
AB@B?B99;DCCABBCBBBC@@@CD>DCC@GBBBAA=A?BCCCDCC@CD?B@BBCDDCCC3C?BBCCCCCCBBC<BAAAA@@,@?<@5;;;.;CC@FBBBDCC;9;;@CD@CBB?BCBCCCCACCCDCCCCC@EECC@CBBBCCBB?B@CAB@BCCCCCCC?DCCCCC@??=?CC<@@:99.999?BBBBBB)AB?B@>@DBBBC>?<>BBB?B?BFCCD@CB@@@BB=@?A@?9A;;6;BBBCBB???@CCBBBBBAAABB>AAB?CAA<@=@@=?CBBCBBBB
@ATNG8:01143:06051
GATGGTAGCACGACACGACGATGTGTACTCATTCGTTTCGGAAGAGACAGGTACGTTAATAGTTAATAGCGTACTTCTTTTTCTTGCTTTCGTGGTATTCTTGCTATTTACACTAGCCATCCTTACTGCGCTTCGATTGTGTGCGTACTGCTGCAATATTGTTAACGTGAGTCTTGTAAAACCTTCTTTTTACGTTTACTCTCGTGTTAAAAATCTGAATTCTTCTAGAGTTCCTGATCTTCTGGTATGACTAGTGTACTACTACCTTCGTTCGGTCAGAGTCT
+
755>:=BCCCCA;;BCCBA966<@A@@@CB;;9;DED=AB?AACA@@A00-/<?>?;C?@CCC@C@CCCBBBB<@7==988)897>@@>2>AAA?BAC?BC>??F???<?CCAAB9979AA>B@CC?BBBAA<?@?@:=<@A;;;?A@A@A>>>@;===388=A=???A@@@@@;??BBB5A<A:??DCC/>AABE388=;;;@>>>18988'2777A6A9=>;A=<;>AB<?<>>><>C:>>B<BBAB>?=AAAAAAA=>>===;?<?@@<@A<AAAAAA?<=
@ATNG8:01152:06028
GATGGTAGCATCATGCATATCTCACCAGAAGATCAGGAACTCTAGAAGAATTCTGATTTTTAACACGAGAGTAAACGTAAAAAGAAGGTTTTACAAGACTCACGTTAACAATATTGCAGCAGTACGCACACAATCGAAGCGCAGTAAGGATGGCTAGTGTAACTAGCAAGAATACCACGAAAGCAAGAAAAAGAAGTACGCATTAACTATTAACGTACCTGTCTCTTCCGAAACGAATGAGTACCTCTCAGACGCTCGTCCTACCATCGTTCGGTCAGAGTCT
+
:59C?CCBBBCCCCCBBBEEGCCCC=AAD@CBBBCC?C@BBCDCCC?CC?C@CCBCCCCB+>;@@?CCDCBAAA<ACCDDDD2EB?A1999+37=<=@@AA@BCE@B;>>;>997::::@>>>>AAAA@@>>:?CCC8==AA??>C=D;><@>@BBBA??=9==AAAA>AA?CCC@BB@@@9;;;5:AAAA/;;7;???DA@@;@<@AAA;A<@@@@@:??@@;;;;A<>>>9>AA>ACBD@???A??CCAA?@>><>>>;?>@:@@BBB>BB>=>>CA@>>>
@ATNG8:01154:06042
GATGGTAGCTCTGCTCTGACTCTCGTACTCATTCGTTTTCGGAAGAGACAGGTACGTTAATAGTTAATAGCGTACTTCTTTTTTCTTGCTTTCGTGGTATTCTTGCTAGTTACACTAGCCATCCTTACTGCGCTTCGATTGTGTGCGTACTGCTGCAATATTGTTAACGTGAGTCTTGTAAAACCTTCTTTTTACGTTTACTCTCGTGTTAAAAATCTGAATTCTTCTAGAGTTCCTGATCTTCTGGTATACACACTCGCTCGCTACCATCGTTCGGTCAGAGTCT
+
348:7;:;;>>>==<;?@CBAABBA@;<<<??7>:;::&49393;>?==AC@BCBC>.:4;=9<7B>B;:;;@<==799>@@@'AD@::;F>C=>C6?;;4555;;;BAB=@@?@@??<7::>;>;BCCABB9:69>:><BECCEBBBB;<;B;;;B5;;;79:=A=AAAA;99>?=<<>>>0>:>169@@A,AA@AA;AAAAB999597??AB0>:>9929<>>:??>??9:29:994@<>:??B>@B99:CAA@@@@@@@@@A@@=@BAAB@BC@CC<<;CBAA
@ATNG8:01156:06026
GATGGTAGAGTATCATGTGTATCTCCAGAAGATCAGGAACTCTAGAATAATTCAGATTTTTAACACGAGAGTAAACGTAAAAAGAAGGTTTTACAAGACTCACGTTAACAATATTGCAGCAGTACGCACACAATCGAAGCGCAGTAAGGATGGCTAGTGTAACTAGCAAGAATACCACGAAAGCAAGAAAAAGAAGTACGCTATTAACTATTAACGTACCTGTCTCTTCCGAAACGAATGAGTACTACTCTCAGAGACACACTACCATCGTTCGGTCAGAGTCT
+
@?@C:BDBABBCEBCBBBCCGCCCD?A@C=@@BAAA?C?BDCCBBB@CC>B>@AA@@@@@0@=C@ABBBGCCEF>BB:::;:*:B>C4;<;-;BB>BA@;;;CBB?B?@@=@BB=@@DDAAACBCBBCCCCCADAAA@BBCCBBA@=A@CAA?ACBCCCBBAABACCC@CC@CBB>??@@@:?==<::9:9(9@@ACAABBCCC>A>AABA;?<?>AAB?BC@@@BB@C@CDD=CBB@BBBABBBBBBCCCCBCBBBBBBBCBBB?BA@@@;>>=AA>>>AB>>
@ATNG8:01160:06014
GATGGTAGCTATACGTATATCTATGTACTCATTCGTTTCGGAAGAGACAGGTACGTTAATAGTTAATAGCGTACTTCTTTTTTCTTGCTTTCGTGGTATTCTTGCTAGTTACACTAGCCATCCTTACTGCGCTTCGATTGTGTGCGTACTGCTGCAATATTGTTAACGTGAGTCTTGTAAAACCTTCTTTTACGTTTACTCTCGTGTTAAAAATCTGAATTCTTCTAGAGTTCCTGATCTTCTGGATATCGACGCGATATACTACCATCGTTCGGTCAGAGTCT
+
9:?C@CDCCCCCBBBBCCJFDCEBCBCBBC99;9CCJ>DD=B@CBBDCCC?CCCCC>B>ABBB?B@BDCCCCBB?<99::::#797;ABB>BCCC>AAC?BB9:9=@9:47??=@A??<>AB>B?CBAAA>>>=A???9=>BA??>>>@A>>===>8>>><@A<B<AAAAAA=<=7<:::;/::>:8888)8=<>>7>;;;???>?>8====+=988?<A:=><>>>>===:=7;;B???<====AAABB?@@AB;;:=A><=>>:>>;;;7:;;@?@===@??
@ATNG8:01114:06104
GATGTACAGTGTAGTAGACCAGAAGATCAGGAACTCTAGAAGAATTTCAGATTTTTAACACGGTGAGTAAACGTAAAAAGAAGGTTTTACTAAGACTCATCGTTAACAATATTGCAGCAGTACGCACACAATCGAAGCGCAGTAAGGATGGCTAGTGTAACTAGCAAGAATACCACGAAAGCAAGAAAAAGAAAGTATCGCTATTAACTATTAAACGTACCTGTCTCTTCCGAAACGAATGAGTACTGTATCTATGTGTGCGCTACCATCGTTCGGTCAGAGTCT
+
88>@<::;<<?<<<<<<<<5966.5;:99:7:7<<666>@6;;:=9055444<>>+;59;55.55>556>5<<==???+;;49.555&5=>99<799:///<<6:8=A7;6;7:<<>=<<<<<<<::>?@589@@=??9;9=BB=B?????=BBBBBBB?AAABBB@BB=@@@:@@BBC=CBB9BCB@@,000(/6/////333,348889.33(3<>;89><>;>>A=@=ABB=BBC@BC??@CBBAAEDBB??@A@ABBBBCBC?CBBBB???=?BBBBB@??
@ATNG8:01117:06073
GATGGTAGCTCGCTGATGATATCTCCAGAAGATCAGGAACTCTAGAAGAATTCAGATTTTTAACACGAGAGTAAACGTAAAAAGAAGGTTTTACAAGACTCACGTTAACAATATTGCAGCAGTACGCACACAATCGAAGCGCAGTAAGGATGGCTAGTGTAACTAGCAAGAATACCACGAAAAGCAAGAAAAAAGAAGTACGCTATTAACTATTAACGTACCTGTCTCTTCCGAAACGAATGAGTACTGTATCTATGTGTGCGCTACCATCGTTCGGTCAGAGTCT
+
344<:A>DCC>BD@B@CCD@@@DCC@CCCBABBCA@<@?BBBDBBB@@A?A@BBB:::99):<@CBCBBCBBBD=980?@@@,00+/)///&/:==BCCCCC@BA@B@BB@BCC?AABECCBCBCBCC@@@E@A@BA>@@BCCCCB?B@B@@>@CBBCCCC?CBBBCB?A@<??<2999:::+::9;:::::9%9=99?:@;:>=912128==,505=@@@@C?;?BAA9;9;==5;00-0==@BBBBBA@@@????AABBAAABBA=BBB>?;>A<BBBB@@@@@
@ATNG8:01125:06079
GATGGTAGAGAGACTGTAGCGCACCCAGAAGATCAGGAACTCTAGAAGAATTCAGATTTTTAACACGAGAGTAAACGTAAAAGAAGGTTTTACAAGACTCACGTTAACAATATTGCAGCAGTACGCACACAATCGAAGCGCAGTAAGGATGGCTAGTGTAACTAGCAAGAATACCACGAAAGCAAGAAAAAGAAGTACGCTATTAACTATTAACGTACCTGTCTCTTCCGAAACGAATGAGTACAGAGAGTACGATATGTCTACCATCGTTCGGTCAGAGTCT
+
3:;C@CDDDBBBCBCBBBDDDBBBE>BCB@CFEDDC@DADCGBBAA>AC?C?AA???EDG3B?DBCCCCBBBBB>>?ADDD;BB>A5;;;6;CC@CBBBCCDDC?B?CB@BCB@BBDBBBCCCDDDDBBBC?CCFD>AABBBBAB>C@CBB@BCCCCCCA?AAAAAA?BB?BBB>AAAAA=A@@<@@@@@2AC@C?>>CCA??6:7;?AC:>:>@CCC?BAA@?BB=?=@FF>GBB?BBCBEBBAABCCBBAAADDCBAABB@@;AAB??;=<9<=AA>>>>>
@ATNG8:01131:06104
GATGGTAGCGAGCGAGTGTGTATACCAGAAGATCAGGAACTCTAGAAGAATTCAGATTTTTAACACGAGAGTAAACGTAAAAAGAAGGTTTTACAAGACTCACGTTAACATTATTGCAGCAGTACGCACACAATCGAAGCGCAGTAAGGATGGCTAGTGTAACTATGCAAGAATACCACGAAAAGCAAGAAAAAAGAAGTACGCTATTAACTATTAACGTACCTGTCTCTTCCGAAACGAATGAGTACTATGTAGAGCTCTATACTACCATCGTTCGGTCAGAGTCT
+
677:+//;<B>>>@A::6@B@@AAA9>@A=@@;;;;49?A@?@?@@:@?9?<?ACCCCDD5C@CCCC@@<;;;@6>>99999$4:6;.555&5;<7=;;;5@@99455>:@>AA<??CB@@?CB;;;AACCD@GICC?B?>>B555057<6699CDBCB;0,000//993760798)//////&/:<8898877#39378<;9=@??:?<???@=B?97;B@=996;;?>:<9ACC<>??:::9@A@@?B@:0000/>==>@@@?<;@7<97:@<@@>AAB???AAA
@ATNG8:01133:06071
GATGGTAGGCGAGAGTGAGACGCAGTACTCATTCGTTTCGGAAGAGACAGGTACGTTAATAGTTAATAGCGTACTTCTTTTTCTTGCTTTCGTGGTATTCTTGCTAGTTACACTAGCCATCCTTACTGCGCTTCGATTGTGTGCGTACTGCTGCAATATTGTTAACGTGAGTCTTGTAAAACCTTCTTTTTACGTTTACTCTCGTGTTAAAAATCTGAATTCTTCTAGAGTTCCTGATCTTCTGGTGTCGTCTATCATGTACTACCATCGTTCGGTCAGAGTCT
+
556?:??D@CB:96==BCDD;69=>CEAAACA?ACBE=DC>B?;;:CCCC@EDBBB=@=@@BC?C@BBBBB@@:A=?<???.>757;>>7;><?5:8?<AA?BAA@?>8??@@ABBB@BAB?A=>>>===?@=@@@@:==A@@@>>>AB??><994:::=BD<>:>??@@@@AG7;;>==/=:>:=>===/=>>@@7>>?@@@@?AA<ACCD/@???@;?=CC=A>>>@AB=B=A@A??@<A?>98887:9::??>>:;;@@@AC<>>>?@:::7:@??@@???
@ATNG8:01133:06084
GATGGTAGCTATACGTATATCTATGTACTCATTCGTTTCGGAAGAGACAGGTACGTTAATAGTTAATAGCGTACTTCTTTTTCTTGCTTTCGTGGTATTCTTGTTAGTTACACTAGCCATCCTTACTGCGCTTCGATTGTGTGCGTACTGCTGCAATATTGTTAACGTGAGTCTTGTAAAACCTTCTTTTTACGTTTACTCTCGTGTTAAAAATCTTGAATTCTTCTAGAGTTCCTGATCTTCTGGTATGACTAGTGTACTACTACCATCGTTCGGTCAGAGTCT
+
///969ACA?<A=BDDCCCCFEBA<AFBCCBB@CIII?FEAEABB@AAAC@CCBBG?C?BCDC@B@CCCCBBBCC>AACCC2AA8AADC;@ABC@CBA=AB=??;???:>@?AAA9999BC@C?DBAB987=<=9;:8<===>888;;>>????728//-.9596<===;;;<;125AAA2B8=899:9:.;?@AE7;;===789;;56===,<//)/8.5.8@9=><=<=?;=9::7<9:067=8=>>?;;;;;;@A@AA===BB=;;;;;:==8;;;>>;;;>
@ATNG8:01146:06108
GATGGTAGAGAGACTGTAGCGCACCCAGAAGATCAGGAACTCTAGAAGAATTCAGATTTTTAACACGAGAGTAAACGTAAAAAGAAGGTTTTACAAGACTCACGTTAACAATATTGCAGCAGTACGCACACAATCGAAGCGCAGTAAGGATGGCTAGTGTAACTAGCAAGAATACCACGAAAGCAAGAAAAAGAAGTACGCTATTAACTATTAACGTACCTGTCTCTTCCGAAACGAATGAGTACGTGTGCGACGTGTCTCCACCATCGTTCGGTCAGAGTCT
+
???C:CDBCCBBBCCCCCDDCBBBD>DED?DDDCBB@B@BBDCCCC@CC?B?BBBBBCCC2C?AABBBBBCA@A;ACCDDDD0CC@C=@@@9ACCBFABACCFBB?B?BC@CCC?CCCCCCCCBCBCCBB@C@CCCC>AABAAAAA>B?CBB?ADDDCBBA?CAAAAA?DD@>>><>?AA@<AAA>ABBBB3BB?B988CB=<;49:=>@A:>:>ACCC?CCBBCCB?B@BBB=BAA>ACCBCBBAAABBBCCCC@??>>><@A=AAAAA;8738?AABB???
@ATNG8:01147:06077
GATGGTAGGACGAGCGTCTGAGAGGTACTCATTCGTTTCGGAAGAGACAGGTACGTTAATAGTTAATAGCGTACTTCTTTTTCTTGCTTTCGTGGTATTCTTGCTAGTTACACTAGCCATCCTTACTGCGCTTCGATTGTGTGCGTACTGCTGCAATATTGTTAACGTGAGTCTTGTAAAACCTTCTTTTTACGTTTACTCTCGTGTTAAAAATCTGAATTCTTCTAGAGTTCCTGATCTTCTGGCGCTCTGTCACGTCTGCTACCATCGTTCGGTCAGAGTCT
+
?@@A9=CC@BBABBCBBBBBBCAB?BCBAB999:BBC>CC?C?CCCBBCC?BBBCF@C?CABB@D=CBBBBCCDD=9999:*:A?DCCC=CDDC@CFGALD?AABDDF@CBCCCCBC@CCC@D?CCCCBBBC@CCBB?CCDCCCBBCCCCCABAA?BBB@BB>@@CCDCCCCCC@CCDDD:C?B>;;:::*:BBCF>AACCCCCBCB@DDDD2CBBED@C?BB@CCDCBBB@B@AAACCE?A@B@CBBBB:::CCCC@@ABBBBB@CDCBC?AA@BBBCCBBCB
@ATNG8:01157:06098
GATGGTAGTATCTGCACACTCTGTCCAGAAGATCAGGAACTTCTAGAAGAATTTCAGATTTTTAACACGAGAGTAAACGTAAAAAGAAGGTTTTACAAGACTCACGTTAACAATATTGCAGCAGTACGCACACAATCGAAGTCGCAGTAAGGATGGCTAGTGTAACTAGCAAGAATACCACGAAAGCAAGAAAAAAGAAGTACGCTATTAACTATTAACGTACCTGTCTCTTCCGAAACGAATGAGTACACACTCTCATATGACACTACCATCGTTCGGTCAGAGTCT
+
///:6;@BBB;655=99;;566;<;7<;;6;9;;<94:5//)/:9993>:.99(494;8:::)=:=>>:9=?=999.98<4:::)<>9>;?>?2<<<8<69:?99@>9=694.9:;5<@?@@DCCDDCBB;000).-880--/::9:::39.555.5999==;?7;<<:4838=9<?;4:8?:91933,333377#771333:=:?@=><;88<707797?CD@CCAA@@A=A69:A9???<?AABBCB??????CBAABBB??@CBBB@CC>>@<@C=C???BB@@@
@ATNG8:01158:06062
GATGGTAGTATCTGCACACTCTGTCCAGAAGATCAGGAACTCTAGAAGAATTCAGATTTTTAACACGAGAGTAAACGTAAAAAGAAGGTTTTACAAGACTCACGTTAACAATATTGCAGCAGTACGCACACAATCGAAGCGCAGTAAGGATGGCTAGTGTAACTAGCAAGAATACCTCGAAAGCAAGAAAAAGAAGTACGCTATTAACTATTATCGTACCTGTCTCTTCCGAAACGAATGAGTACACACTCTCATATGACACTACCATCGTTCGGTCAGAGTCT
+
345>9>BCCCBBBCCGCCCCCCCCC@CCD@CCBA@@;@;@AAABAA?@@=@?ABB?@???.?=??@DAAABAA@;@?@>===0@?=?:?@@9@BB>BBBADCCBB@CAEE@BBB?BBCCCDCCCCAAABBBB@BCBB@CDCCCCBA>C@CDC@BCIBBBBB?BBBBBB?BD?BAB?CEA@@89:9;>?@@@2AC?BBBBCCC??<:5:BAA<?@@AA@@<@A@=<=>1808==4=??:>>@@BBA@@@AAAB@@@>>BBBBBBBB?A????>?A?CDBBDB::9
@ATNG8:01118:06124
GATGGTAGCTCTGCTCTGACCTCGTACTCATTCGTTTCGGAAGAGACAGGTACGTTAATAGTTAATAGCGTACTTCTTTTTCTTGCTTTCATGGTATTCTTGCTAGTTACACTAGCCATCCTTACTGCGCTTCGTTTGTGTGCGTACTGCTGCAATATTGTTAACGTGAGTCTTGTAAAACCTTCTTTTTACGTTTACTCTCTTGTTAAAAAATCTGAATTCTTCTAGAGTTCCTGATCTTCTGGTGTCTGATCTGTATCACTACCATCGTTCGGTCAGAGTCT
+
?@@D@DCCCB<B@@@BBBCC@CDDABADCBBABCDE?JC@B?BCBBCBB?BBBBB?B?ABBB>B?CBBAABBBA;88787(8??BBBB=BBBC>BBB>BB:::;;??<@A@@@BBB>>>>:>:=>??>>>A<>>>G7;:=>@@AA@A>>>@@BB;?>A<AB<@<??@===@??:?===>1=6=6;;;99(98:<808<<<8><6=@188888#866<66627:6:::>>>>:?=?888?@388B=BA>>>@BA@@@@@@AAADDD;==<>><AA:<>A@@A@@@
@ATNG8:01120:06144
GATGGTAGGCGTGTGAGAGTCTGCCCAGAAGATCAGGAACTCTAGAAGAATTCAGATTTTAACACGAGAGTAAACGTAAAAGAAGGTTTACAAGACTCACGTTAACAATATTGCAGCAGTACGCACACAATCGAAGCGCAGTAAAGGATGGCTAGTGTAACTAGCAAGAATACCACGAAGCAAGAAAAAGAAGTACGCTATTAAACTATTAACGTACCTGTCTCTTCCGAAACGAATGAGTAACCTCTCAGACGCTCGTCCTACCATCGTTCGGTCAGAGTCT
+
<5;;=;::5444444444449545=4;;@;CCCBCB?B@B;;;;;:?CC490599=:::+<8=:;;<<;B>>=5;?9899-9=:=9@@;A?@>B73/>>///060683889,225222557798225::39552.57<==>555,64;9@=@BAAAA7827>=;?<8>>7::;5///8(//3177777'33,3:::?7779-66(5777175<<<>;599:?:89<@188=997807;;>//(/06888733@@@><<8979AC<?>AA@>AA>@A@AAB@@?
@ATNG8:01123:06159
GATGGTAGCACACGAGATCTCATCGTACTCATTCGTTTCGGAAGAGACAGGTACGTTAATAGTTAATAGCGTACTTCTTTTTCTTGCTTTCGTGGTATTCTTGCTAGTTACACTAGCCATCCTTACTGCGCTTCGATTGTGTGCGTACTGCTGCAATATTGTTAACGTGAGTCTTGTAAAACCTTTCTTTTTACGTTTACTCTCGTGTTAAAAATCTGAATTCTTCTAGAGTTCCTGATCTTCTGGGCAGACTCTCACACGCCTACCATCGTTCGGTCCAGAGTCT
+
;::B>AABDBEDBA@;<<BCBBA;A@:99A?A>AAAA<BD?B?CCABCAA=ABBAA8;7;BCEAH@BBAABBB>B9CBCDC2AA?BBBB>BDDD?ABB?AA7::=<7847<<<BBED?BBB>A>BBBD>?:D=C=>>;=999<==:::A<=788>8<=><?>;><>>>@@??AA:;=><<+;-86)6:=>>/;::::1:///:<:86718898)5675;7=6>?;?===>??<@<@A@===:>>>@8>888=====>>B?==8=;;5;;;7=7995//)/;<<<<<
@ATNG8:01124:06115
GATGGTAGCGCACACATAGATACAGTACTCATTCTGTTTCGGAAGAGACAGGTACGATTAATAGTTTAATAGCGTACTTTCTTTTTCTTGCTTTCGTGGTATTCTTGCTAGTTACACTAGCCATCCTTACTGCGCTTCGATTGTGTGCGTACTGCTGCAAATATTGTTAACGTGAGTCTTGTAAAACCTTCTTTTACGATTTACTCTCGTGTTAAAAATCTGAATTCTTCTAGAGTTCCTGATCTTCTGGGATGTGTGCGCAGTGCCTACCATCGTTCGGTCAGAGTCT
+
8844.4::4449/////855-//99////555.444;=6;;:>799<<00/68880--(/4////6.60/338:::373(3799;+<<6<88818;;;7;=<577)///7798<;::8///7999:?<BCCEA;9929@9929>?A>AA00/9::;:/44)599.468<8==5449945.45999&57;49555&/7----(--799<5559.5555$55556468<<7<;=>?<=9=9;;=BC??=BCD>C@;;;BBBAAA<<;A<@BB=@@:::;@>?C@??@???@
@ATNG8:01128:06110
GATGGTAGTGCGTGAGAGAGAGACCCAGAAGATCAGGAACTCTAGAAGAATTCAGATTTTTAACACGAGAGTAAACTGTTAAAAAAGATGGTTTTACAAGACTTCACGTTTAACAATATTGCAGCAGTACGCACACAATCGAAGCGCAGTAAGGATGGCTAGTGTAACTAGCAAGAATACCACGAAAGCAAGAAAAAGAAGTTACGCTATTAACTATTAACGTACCTGTCTCTTCCGAAACGAATGAGTACTGTATCTATGTGTGCGCTACCATCGTTCGGTCAGAGTCT
+
7B?C?CCA@@@@556?;;=@@@;<;)9@@5<;;;BB;@=;;;;<BC=;?:=;BB00/;;;)7+///6899487917333,33333#33385:::.99:(////(/;888;(/(//(///0666;:;::9:55599=>7@@B>;@@BABCCB?C=;;;6;@BAB?@@@>>BAAA@CC>AAD6:8?;;3733./;:::)880//(/9:<:::7;6:@>>8>;>6<;?:>999:9B=@;?>>6>:4.44989:=;;;>::?@???@?@@B997C@A?A8929:;?A@@@@?88
@ATNG8:01135:06112
GATGGTAGGACGAGCGTCTGAGAGGTACTATTCGTTTGGAAGAGACAGGTACGTTAATAGTTAATAGCGTACTTCTTTTTCTTGCTTTCGTGGTATTCTTGCTAGTTACACTAGCCATCCTTACTGCGCTTCGATTGTGTGCGTACTGCTGCAATATTGTTAACGTGAGTCTTGTAAAACCTTCTTTTTACGTTTACTCTCGTGTTAAAAATCTGAATTCTTCTAAGTTCCTGATCTTCTGGTGTCTGATCTGTATCACTACCATCGTTCGGTCAGAGTCT
+
///?6?CB?BCCCCCACCCCBBAC?CCCB?@?@BBG>C@E@EEDCCCC@CCBBB?B?BCCC?C?CBBBBBBCB@?????.?@=BBBB=BCBB@BCB@CB799BBBC?BBBBBAAA?BBC?B@BBBAAA>><>>>@<@BA?????@BBAAA=<=89;:<??=?=???AAAAAB;A@?@@5@<@<@A???.?@??A:AAA@@???AA=ACCC/A>??D<@:==<A@@;@B<@<?@?@>>:>??;@A>>==ABBA???A???AAA<A>=<>::96:A??@@@@@
@ATNG8:01136:06146
GATGGTAGCACACGAGATCTCATCGTACTCATTCGTTTCGGAAGAGACAGGTACGTTAATAGTTAATAGCGTACTTCTTTTTCTTGCTTTCGTGGTATTCTTGCTAGTTACACTAGCCATCCTTACTGCGCTTCGATTGTGTGCGTACTGCTGCAATATTGTTAACGTGAGTCTTGTAAAACCTTCTTTTTACGTTTACTCTCGTGTTAAAAATCTAGAATTCTTCTAGAGTTCCTGATCTTCTGGGTCTACGCTCGTCGCGCTACCATCGTTCGGTCAGAGTCT
+
:::?7;<;;<<<=B=B@AABBB;69@544=5;0:CD?>=C@CAHKICCBB@BAA<@:B0955504;<;@@@:;49433333$3:49>9:2:>>>:>;9900+00996767<@BB@@@0/0<;@:098A>8769>@AB=>;;;>@@??>>>@8//@1///4864839?><52266155688+;9>688DCD/@=99;4555///;;/738AA>/;6///5.53797>><5225.5-22599>;CAAA7>???===>@@B??>>>>==9999::5//+/:::A@==6
@ATNG8:01147:06140
GATGGTAGTGTCATATGAGAGTGTGTACTCATTCGTTTCGGAAGAGACAGGTACGTTAATAGTTAATAGCGTACTTCTTTTTCTTGCTTTCGTGGTATTCTTGCTAGTTACACTAGCCATCCTTACTGCGCTTCGATTGTGTGCGTACTGCTGCAATATTGTTAACGTGAGTCTTGTAAAACCTTCTTTTTACTTTTACTCTCGTGTTAAAAAATCTGAATTCTTCTAGAGTTCCTGATCTTCTGGGATGTGTGCGCAGTGCCTACCATCGTTCGGTCAGAGTCT
+
?@@C@CCCBCCCCABBCCCECCGDCCBCBC@?>@DDE>CC>B?BCCCDCC@CCCCC@BACCCC@C@BCBBBCBDD@CCCBB3BB?BCDC?CCBB@BCC@CD9;:BFDC?BBHCBBBB?BFD@D?DCCCABA@=@BBC>@ACCCBBBDCCCCBBBD@DCC?CC?C?BBBBBCB@@?CCCDD9C@B>BBCCC0A@@@@9@DDBBDCCAA5;;;;;$;<<CC@>:BB:>BBCC>E9A>A@@BEC@CCDD?D9=;CBBCBBBCBBD@BBB@CCCCC@AA?@BBCBB;;:
@ATNG8:01148:06116
GATGGTAGCACGACACGACGATGTGTACTCATTCGTTTCGGAAGATACAGGTACGTTAATAGTTAATAGCGTACTTCTTTTTCTTGCTTTCGTGGTATTCTTGCTAGTTACACTAGCCATCCTTACTGCGCTTCGATTGTGTGCGTACTGCTGCAATATTGTTAACGTGAGTCTTGTAAAACCTTCTTTTTACGTTTACTCTCGTGTTAAAAATCTGAATTCTTCTAGGTTCCTGATCTTCTGGGTGTATCAGCGAGTATCTACCATCGTTCGGTCAGAGTCT
+
::>B?B@?;<<<<<::::////:=ABBBBBBB@BBHL?BC?DADCBCCEE@DECDC?B>@ACC@F?BBBBBD?4903999:+:A<A900(000/6:::8BC>B@AA??<?>>>ABAA@BAA>A????@@>>><@@@?=BAA>>>=>>AA???===:===<>><>=??>;;;=?>188=<=-=8=:=>EEE.;;>>?7@;;;>?A>><18888(5;<9<7<:?A<AA==9=;?;??@==>;;;;K:B@===AABBAAAC@@@@@@:>;;7@9==7///;===@B
@ATNG8:01163:06142
GATGGTAGCGCGATGAGCGTAGACCCAGAAGATCAGGAACTCTAGAAGAATTCAGATTTTTAACACGAGAGTAAACGTAAAAAGAAGGTTTTACAAGACTCACGTTAACAATATTGCAGCAGTACGCACACAATCGAAGCGCAGTAAGGATGGCTAGTGTAACTAGCAAGAATACCACGAAAGCAAGAAAAAGAAGTACGCTATTAACTATTAACGTACCTGTCTCTTCCGAAACGAATGAGTACAGAGAGTACGATATGTCTACCATCGTTCGGTCAGAGTCT
+
8:?C@CFCCCBBBCBBBCCCCDCCC?CCCACCCCBB@B@CBDBBBB?BC@E@BB@@A@@@2A@BCCACCCCAAA;ABBGEED2CB?B5;;;.;CC?CABBCCEA@=@@@@>ACC@BBCCCCCCCCCCCBBCD@DABB?BBBBCCAA?B@CBB?BBCCCCCC?AAACCC?BB?BBB?BA???8?@@=BCFDC/CC?C@@@CCA>>9<9=>AA:>:=@CCC@DAA@?BA?C?BBD>CCC=@@CCCCCCBBBBBBBBBBBBBBBBB;;7=AAAA:>>:>ACCBB?>>
@ATNG8:01115:06165
GATGGTAGATATATGCACGCTCTACCAGAAGATCAGGAACTCTAGAAGAATTCAGATTTTTAACACGAGAGTAAACGTAAAAAGAAGGTTTTACAAGACTCACGTTAACAATATTGCAGCAGTACGCACACAATCGAAGCGCAGTAAGGATGGCTAGTGTAACTAGCAAGAATACCACGAAAGCAAGAAAAAGAAGTACGCTATTAACTATTAACGTACCTGTCTCTTCCGAAACGAATGAGTACATAGATATACGTATAGCTACCATCGTTCGGTCAGAGTCT
+
<<BB:;;;@<;=>0//:<<ACA@AB?CBC?CAAB;:79:>==?@?A7?9497>??BACDC3C=AAAAFCAA:::,9::4444$4;.4.444&555.5666==>;@;@=;;5;;;<AAAABCBBACACA@@;;5;AAB>BCCCBCAA>A<@AA=@BBBBCCCACCEBAA?BB?BBC=@@?=>8;;;<BBBCB3BB?BDDCBBABB?@=@A==5;5;=BDE@BB@;::@8=8>?<6=>>;@BA@ABABAA@A?????>AAB88:@??:>===@89929?AABA@AA
@ATNG8:01120:06180
GATGGTAGTGTCAGTGCGCGTCGTCCAGAAGATCAGGAACTCTAGAAGAATTCAGATTTTTAACATCGAGAGTAAACGATAAAAAGAAGGTTTTACAAGACTCACGTTTAACAATATTGCAGCAGTACGCACACAATCGAAGCGCAGTAAGGATGGCTAGTGTAACTAGCAAGAATACCACGAAAGCAAGAAAAAGAAGTACGCTATTAACTATTAACGTACCTGTCTCTTCCGAAACGAATGAGTACACACTCTCATATGACACTACCATCGTTCGGTCAGAGTCT
+
3444.4<ABBBCAA==CHDBBDCCF?B@@=AB;<;B>B?BBCA@;;499295994<899:);7;;;:::::;66:.6////;:;)88381777&3394;:33397333(336615553999;@@CCCCCCDBCCC@CCCC@BAAACBBB?C@B??=?DDDCBBB?BBBBBA?CC?BAA499@>>8??=8<>>@@2@A?B??>B@=:;7:<??@@<?<?ACBB@BBBBBBC?B?BCC>CBB?BBCCCBBBBDAAABBBBAAACDDBBBB?BBCCC?BB@BBBBBBAAA
@ATNG8:01125:06185
GATGGTAGGTGCAGCATGAGTGTATCCAGAAGATCAGGAACTCTAGAAGAATTCAGATTTTTAACACGAGAGTAAACGTAAAAGAAGGTTTTACAGACTCACGTTAACAATATTGCAGCAGTACGCACACAATCGAAGCGCAGTAAGGATGGCTAGTGTAACTAGCAAGAATACCACGAAGCAAGAAAAAGAAGTACGCTATTAACTATTAACGTACCTGTCTCTTCCGAAACGAATGAGTACGTGTGCGACGTGTCTCCTACCATCGTTCGGTCAGAGTCT
+
;@?A<ABB:;:55449;<<<=<<<@B;>;<8<=<<>C>@=AA;;9=A=B@?A7><B;;;;;$4399;?;9@?;;:)555555&5;.5.555&5555:<;?@BBB=A=;;4:>?<BB@@A;69==@=<<<6549>>>?BBBABABB?D=B;;7;@@BBB@@<<<<:?:8<B=A@A9<9998;<@@CDCCD3@@=A@;B@@@BB@B?BBB><=;?=9:69=;;;?BA?BABBB<@??<?@BABBBAA@???>997;>;;;;/87317;;;>;::7@BBDAAA@?
@ATNG8:01138:06165
GATGGTAGGCGTGTGAGAGTCTGCCCAGAAGATCAGGAACTCTAGAAGAATTCAGATTTTTAACACGAGAGTAAACGTAAAAGAAGGTTTTACAAGACTCACGTTAACAATATTGCAGCAGTACGCACACAATCGAAGCGCAGTAAGGATGGCTAGTGTAACTAGCAAGAATACCACGAAAGCAAAGAAAAAGAAGTACGCTATTAACTATTAACGTACCTGTCTCTTCCGAAACGAATGAGTAACTGCGTCTCACTCTCGCCTACCATCGTTCGGTCAGAGTCT
+
4A@A>AAD>ABCECBBBBBAAAAAB=BBB@CBBCCC@C=AA@@@CC@CC@C>@AA;;;;;*<>BABCBABA:99/98====29927/773&37717333<>??@8?8;?:=>?<==>>>>@@=>=A><==>5;;==:=A@=<<//,/7<<CAEB@??BBB?CCBBBB?AA=@A@399999)8877(3>;==+882837582555172789?9@=?????=?@@==77)/(/55.57817>>;//*/:9:988=<==9<799<49<<5>>8855::;A@888>;;;
@ATNG8:01147:06171
GATGGTAGAGTACAGTGTAGTAGACCAGAAGATCAGGAACTCTAGAAGAATTCAGATTTTTAACACGAGAGTAAACGTAAAAAGAAGGTTTTACAAGACTCACGTTAACAATATTGCAGCAGTACGCACACAATCGAAGCGCAGTAAGGATGGCTAGTGTAACTAGTAAGAATACCACGAAAGCAAGAAAAAGAAGTACGCTATTAACTATTAACGTACCTGTCTCTTCCGAAACGAATGAGTACACACTCTCATATGACACTACCATCGTTCGGTCAGAGTCT
+
?@@B@BCCCCCCCBBBCCDECBBCC?CCC@DCCCBB?B?CCCCCCC?CC?C@DBC@@@@@2@?BBBBBBBB>>>3<>:;;;;*;C@A=@@A7@BB@CCFCCCDDC@C?BB?BCC@CCCCBBBCEEBCCCCBB?BCCC?CCCAAAAC>B@BAA?@DDED:::@CCCDCCADD????>AAFFE>???>??>>>1>C?CA@@BAAAA:>:AAAA:>:>ADCC?CCBBBBB@B?ACC=CAA?BCCBBAAACCBAADBA@??BBBBCCBB?BCCBB?BB@BCCBBCAAB
@ATNG8:01150:06196
GATGGTAGTATATCGCGTCGCTATCCAGAAGATCAGGAACTCTAGAAGAATTCAGATTTTTAACACGAGAGTAAACGTAAAAAGAAGGTTTTACAAGACTCACGTTAACAATATTGCAGCAGTACGCACACAATCGAAGCGCAGTAAGGATGGCTAGTGTAACTAGCAAGAATACCACGAAAGCAAGAAAAAGAAGTACGTTATTAACTATTAACGTACCTGTCTCTTCCGAAACGAATGAGTACATAGATATACGTATAGCTACCATCGTTCGGTCAGAGTCT
+
9:@A?BBBAABCBBCCAAADCDGDB@B;;59??>@@:B?BEJAAAA=@B>B>BBBDCDCC5DACBBA@@?@;;;0;9;9999$4;;;255505BB?B=:;CBCBB@B?BB@BBC@BBBCDCCCBCBBBBBCC?BB@@>@BBBBBCC?C?CBB?BBBBBCDC?BBCDBA>??;?AA>AAA@A;?=<;9:::9(9A@ABACBB@>>;>;?A=<:=:;;::;>>>>=;;::>9==F;???;;;;:@???BA===BAAAAAD;:;?///16///<6;=9==A@@A===
@ATNG8:01157:06194
GATGGTAGCTCACGTACGTCACACGTACTCATTCGTTTCGGAAGAGACAGGTACGTTAATAGTTAATAGCGTACTTCTTTTTCTTGCTTTCGTGGTATTCTTGCTAGTTTACACTAGCCATCCTTACTGCGCTTCGATTGTGTGCGTACTGCTGCAATATTGTTAACGTGAGTCTTGTAAAACCTTCTTTTTACGTTTACTCTCGTGTTAAAAATCTTGAATTCTTCTAGAGTTCCTGATCTTCTGGATAGCGACGCGATATACTACCATCGTTCGGTCAGAGTCT
+
><@B@BBDABBG;;9B966=?@A;:;@@@ABC?CCCC=CD>C>CCBBCDD@CCCBB?A6;<;?:?=A@@@@@@?B<:9999'9;;;:==6=>==9=<?;?C<==;>777(3<<??ABB?DCC?B@BA>B@:;:;>>??7;;AAAA??@@?>>>?==9;;;<BB<?;?ABA@@A@@7::DDD5A=A<98888(9>=>B385;8>;>>??:;==>,;//-/97@6>>=A>>>?BB<C=???ABA<???<AAAA@>>>>>?A@@@><;7=9777//)//)/779>@CC?
@ATNG8:01119:06222
GATGGTAGCGAGCGAGTGTGTATACCAGAAGATCAGGAACTCTAGAAGAATTCAGATTTTTAACACGAGAGTAAACGTAAAAAGAAGGTTTTACAAGACTCACGTTAACAATATTGCAGCAGTACGCACACAATCGAAGCGCAGTAAGGATGGCTAGTGTAACTAGCAAGAATACCACGAAAGCAAGAAAAAGAAGTACGCTATTAACTATTAACGTACCTGTCTCTTCCGAAACGAATGAGTACACACTCTCATATGACACTACATCGTTCGGTCAGAGTCT
+
=<@@>@<<>>B@AAA@@@CCHBBBE;=6A?BBB=AC<@:>><>??C@BB?B<@=A;;;;;*0:B000/999<@G8==<BAAA0AA7;6;BB7BBB@CBBBBBBBC@BAHD@@@B>;?BCAA@@;:;ABBCBC@BCCC?BBBBB@A@>B?B<<9;DDCCCBC@BBB@?@@CC?AAA8AA@C=558/3<=;;;,/0)/988::888.3/3988,3/3;===49@>>?;=8=7;?=<<>B@BBBBBCAA@?>BBB>?>??@AAAAAA@B::9A;9:49<>997<;:
@ATNG8:01132:06212
GATGGTAGTATATCGCGTCGCTATCCAGAAGATCAGGAACTCTAGAAGAATTCAGATTTTTAACACGAGAGTAAACGTAAAAAGAAGGTTTTACAAGACTCACGTTAACAATATTGCAGCAGTACGCACACAATCGAAGCGCAGTAAGGATGGCTAGTGTAACTAGCAAGAATACCACGAAAGCAAGAAAAAGAAGTACGCTATTAACTATTAACGTACCTGTCTCTTCCGAAACGAATGAGTACACATCGTCGTGTCGTGCTACCATCGTTCGGTCAGAGTCT
+
=:@FAECAACCBBBCCFBBBBCCCB?AAE@BCCBBB@C@BBCBBBC@CC@C@BAAAAABB2B@CCCBGDCB;:949=>@AAA5BE@C8;;;.;BB?CCICECGBB@B@CB@BCC>AAABBDECCBBBBBDBB?BBCC?BABBAAAC>C@CBB@ACCCCAAA?CAAACD@BB@@@??BBBBB>??@?BCDCC/CC?C@@@CDD@@<@:>=BC:=9=BCCC@BCBAABA?B?BBG>BBB@BBBBBBBBBCCCBBCB@??BBBBBBCC?CCCCC?AA>ABBBAAABB
@ATNG8:01135:06231
GATGGTAGCGAGCGAGTGTGTATACCAGAAGATCAGGAACTCTAGAAGAATTCAGATTTTTAACACGAGAGTAAACGTAAAAAGAAGGTTTTACAAGACTCACGTTAACAATATTGCAGCAGTACGCACACAATCGAAGCGCAGTAAGGATGGCTAGTGTAACTAGCAAGAATACCACGAAAGCAAGAAAAAGAAGTACGCTATTAACTATTAACGTACCTGTCTCTTCCGAAACGAATGAGTACTATGTAGAGCTCTATACTACCATCGTTCGGTCAGAGTCT
+
BBAC@CBCCCCBBBCCCCBCCCABB@CGHADDCCBB@B?BBDCCCC?BB>A>BBCAAAAA2@?CDCCECCCCCF=@@999:9*;B>C@DEE;DAB?AABBBBCBB@B@CC?CCC?CCCCCBBABBCCCCCAB>AGAA>@BCBCDCC@C@CAA>ACCDCCCC@CCCBBB@BB?BBB?BACCC>???=@@?@@2AB>BBBBBCCBB?B>BBBC?B?ABCCC@CCBBBCC@B?BDD>DCC@@@?CCCCBAABBBCCBBBBA@@ACDCC=AA@@B?A@;<<;=>@>>>
@ATNG8:01135:06256
GATGGTAGGCGTGTGAGAGTCTGCCCAGAAGATCAGGAACTCTAGAAGAATTCAGATTTTTAACACGAGAGTAAACGTAAAAAGAAGGTTTTACAAGACTCACGTTAACAATATTGCAGCAGTACGCACACAATCGAAGCGCAGTAAGGATGGCTAGTGTAACTAGCAAGAATACCACGAAAGCAAGAAAAAGAAGTACGCTATTAACTATTAACGTACCTGTCTCTTCCGAAACGAATGAGTACCTCTCAGACGCTCGTCCTACCATCGTTCGGTCAGAGTCT
+
34:>:BBB?CBBBCCCCBBBBBBBD>CCC?BBAABJ@C?BBDCCDD@BB@B@CCCBCCCD5D@BBBBBBDCBBB;A?99888)8?<@199:+9AD?CBBBBB==>>B>BB??@96<<@@@@AAA@@>><<8868AAA<?>>>@@@A<A=ACC?AACAAACC?BCBBA@=@B?BBB>A@<==7?>@<AABAA29:99DCBBB>>>;><A;:;=D====AA=??@AA@@<@=???8=<>;>>>BBBB?CCCCCBBBAA>@?BC?CBA;??BBA?BC?CABBCBBBB
@ATNG8:01136:06255
GATGGTAGAGAGAGCTCTCTCATCGTACTCATTCGTTTCGGAAGAGACAGGTACGTTAATAGTTAATAGCGTACTTCTTTTTCTTGCTTTCGTGGTATTCTTGCTAGTTACACTAGCCATCCTTACTTCGCTTCGATTGTGTGCGTACTGCTGCAATATTGTTAACGTGAGTCTTGTAAAACCTTCTTTTTACGTTTTACTCTCGTGTTAAAAAATCTGAATTCTTCTAGAGTTCCTGATCTTCTGGGTCTACGCTCGTCGCGCTACCATCGTTCGGTCAGAGTCT
+
455<7<ABBBECBCC?A@ACBBCCDCAAACCB?BBBA9?>2516===BBCACCD@@>A=@@BC?B?B@@?BBBBD?BBDDD1986ABC=5;AAC?BB@=@@0/0>>:;0/7??BBAA=@BA>B>>>A=BCCC<B?;;<A@@889?>><>=>>@AA>>==697;@====AB>>>@<@????3?:A488==;(:9//..&.---84---3.33333$3335838,2205=:::880505;:;>>::;:?:?A@DAAA;;;@==888=>A:=;;;;9::5;?ABB@@?A
@ATNG8:01145:06230
GATGGTAGTGCGTGAGAGAGAGACCCAGAAGATCAGGAACTCTAGAAGAATTCAGATTTTTAACACGAGAGTAAACGTAAAAAGAAGGTTTTACAAGACTCACGTTAACAATATTGCAGCAGTACGCACACAATCGAAGCGCAGTAAGGATGGCTAGTGTAACTAGCAAGAATACCACGAAAGCAAGAAAAAGAAGTACGCTATTAACTATTAACGTACCTGTCTCTTCCGAAACGAATGAGTACACACTCTCATATGACACTACCATCGTTCGGTCAGAGTCT
+
85;;7;5:5CBB@>CCCC;;:C@AC=CCC?CCBBBB@C?BBB@AACADC@D@CB@99999$76AA<BBBAA999,9A;<;;:$9;7;:<<<0<@<8<CCCCJGBB@B@BH@DCD@BB;;;CCCCCCCCCCCD@BBBD>BBCCCCCD=@<@@@<@BCCCDDC@BBBBBB?BC?CCC?ABBBD<?>><?CCCC3DD???????BBB??<??>><>=>>BCA?ACBBBBB?B>AAD>CAA>ABBBBCDBBBBBBBBBBB?BBBCBBBB@BCB??>?A=AAAA?????
@ATNG8:01154:06240
GATGGTAGTATATCGCGTCGCTATCCAGAAGATCAGGAACTCTAGAAGAATTCAGATTTTTAACACGAGAGTAAACGTAAAAAGAAGGTTTTACAAGACTCACGTTAACAATATTGCAGCAGTACGCACACAATCGAAGCGCAGTAAGGATGGCTAGTGTAACTAGCAAGAATACCACGAAAGCAAGAAAAAGAAGTACGCTATTAACTATTAACGTACCTGTCTCTTCCGAAACGAATGAGTACATAGATATACGTATAGCTAATCGTTCGGTCAGAGTCT
+
<=BB>?CCCAA?BA@>:5599=669@C9986BBBAB>B@BCDEDCC@CC@C@CCCCCBBC5C@BBCCCCCC@@?9===?@AA0?A@C6;;;6;BC@CBAACCCCD@C?BA?CCC=BBCCBBECCCBBBBCCC?CDBB?B@@?AA>><@?CAB@ACCCCCCC?BCBBBB?BB>BBB=@@:::,8=?;99::9(9@=AAAACCBA@:>:=>AD3838?BAA?BBBBBCC?B?BBA;@??;>BBBCCBBBBAAABC>AAAA?;;;::4886=1::6;;=9:8556
@ATNG8:01115:06287
GATGGTAGGAGACACGTCGACACGTACTCATTCGTTTCGGAAGAGACAGGTACGTTAATAGTTAATAGCGTACTTCTTTTTCTTGCTTTCGTGGTATTCTTACTAGTTACACTAGCCATCCTTACTGCGCTTCGATTGTGTGCGTACTGCTGCAATATTGTTAACGTGAGTCTTGTAAAACCTTCTTTTTACGTTTACTCTCGTGTTAAAAATCTGAATTCTTCTAGAGTTCCTGTTCTTCTGGATATGAGTGACTCGTGCTACCATCGTTCGGTCAGAGTCT
+
8:<B?BBB?BBBCCBBBBBBBCCCCBBBDDD@D9997:D>B@BDCCCCC@CBCBB?B?BABC?C?CCCBBBCBB?AACCC3CA>@AAA>CCCC?CBA=AB?BBCC@@=?BBBAA?A>AAA>A>@A@A==;A=AA??7>;>>>>?>@@@@@@AAA;@@@=??:?=AAAAA=>>A<???BB5B>D<;:::9):=767(8::888@<>>18887(2;=<A=D<@?;@@@C>>><?<>>D<@@<@;:7;>AAA>>>???BBB>>>>BB<@?@AA;5506BA?AA<9;
@ATNG8:01115:06306
GATGGTAGACACGTGTGCTCTCTCGTACTCATTCGTTTCGGAAGAGACAGGTACGTTAATAGTTAATAGCGTACTTCTTTTTCTTGCTTTCGTGGTATTCTTGCTAGTTACACTTGCCATCCTTACTGCGCTTCGATTGTGTGCGTACTGCTGCAATATTGTTAACGTGAGTCTTGTAAAACCTTCTTTTTACGTTTACTCTCGTGTTAAAAATCTGAATTCTTCTAGAGTTCCTGATCTTCTGGGTGTATCAGCGAGTATCTGACCATCGTTCGGTCAGAGTCT
+
345<9>DDCCC;;6<;;;BCCBBCCBBBB;;;>BCCC?CC@CACBCBBCB9;;AAB=@=@BBB?B?B??@CBBBC?BBBBB3BB@BBBB<CC?=9=992:=9=993<A8>@@??9?@=A??<?=ACBBBA>>;>BBB<@?@A@@;;;?>>CBA;;6;==:>=8=:>@ABB???F8;;@@@5@9=8=??>>/==;;:3;;;;AA?=::18998(257572855815AABB>>:><?AAC;;8;AAA9A=>=AB>>>>>>::;<///@967:=>8<=:>>>988/--
@ATNG8:01123:06297
GATGGTAGCATCATGCATATCTCACCAGAAGATCAGGACTCTAGAAGAATTCAGATTTTTAACACGAGAGTAAACGTAAAAAGAAGGTTTTACAAGACTCACGTTAACAATATTGCAGCAGTACGCACACAATCGAAGCTCAGTAAGGATGGCTAGTGTAACTAGCAAGAATACCACGTAAGCAAGAAAAAGAAGTACGCTATTAACTATTAACGTACCTGTCTCTTCCGAAACGAATGAGTACGATGAGATCTCGTGTGCTACATCGTTCGGTCAGAGTCT
+
844>7;@B@BA==;;;CFCCCCDCC@BDI?AABC@@<@@@@CCDD?A@>A@CAA????>.?=@ACAA??@999,9@;;<;;);@=;<@@@4@@@=BBCBBBAA@=B@CC@BBB?BBCCCCBCCDCCCCCCC@BBBB?BCCBCCAA>A@D;;:;BBBBACB?AAABBB?BE@999<>???A?BBC?CCDCC3AB>AAACCD>??@?<?B>>;>:;:@;;7;BAAABB?A?A@B;@?@;?A@@AC???BBBAAAAAAAA==;;;==>>A@C?BB?>?CBBAA?@
@ATNG8:01138:06297
GATGGTAGCATCATGCATATCTCACCAGAAGATCAGGAACTCTAGAAGAATTCAGATTCTTAACACGAGAGTAAACGTAAAAAGAAGGTTTTACAAGACTCACGTTAACAATATTGCAGCAGTACGCACACAATCGAAGCGCAGTAAGGATGGCTAGTGTAACTAGCAAGAATACCACGAAAGCAAGAAAAAGAAGTACGCTATTAAACTATTAACGTACCTGTCTCTTCCGAAACGATGAGTACTGCGTCTCACTCTCGCCCTACCATCGTTTCGGTCAGAGTCT
+
788;<ABCABBCCBBBBBBCGBCBC@B<:49<@B;:8;@CBBBBCA=CA?B?BB?@??BD6:64;88>;AAAAB=??@AAAA2A@=@=@@@9@A?=:::ABBC9999@CC@BBB>AAB?@@BBBCC@AABBCBEB@A?@@@@BCBB?BACAA?ACCCBBBB@CCCFBA?@?<?BB=@@:9929@@<ABBBD3>?=@BBBDCA@@39:,9?>??B?98;@@;:99??94.42444)444443:;;;:::;<<<>===;98944)4;;7;/////)//)//87759//
@ATNG8:01144:06304
GATGGTAGTAGTACACTAGTCTTACCAGAAGATCAGGAACTCTAGAAGAATTCAGATTTTTAACACGAGAGTAAACGTAAAAAGAAGGTTTTAACAAGATCTCACGTTAACAATATTGCAGCAGTACACACACAATCGAAGCGCAGTAAAGGATGGCTAGTGTAACTAGCAAGAATACCACGAAAGCAAGAAAAAGAAGTACGACTATTAACTATTAACGTACCTGTCTCTTCCGAAACGAATGAGTAACATAGATATACGTATAGCTACCATCGTTCGGTCAGAGTCT
+
88>C@CCCCBBBBBBBCDDDCC?CE>@BDADDDBCC?C>@ACCCBB?BC@CAFC@>>>><,<9?BAABBBBBCC>CAA>AAA0@@:@7::;+0*0=5://3:8<5:;58576,,,,(,,*,,,-.....888:><=<;;5;=<<==;:;3;:>AB?B::;=?==8===???>?C?CBB?AA000*0//)/999;+660:7769978773:59>>>;?;;7///599:9>=>1816<>799939=;;//(//.577579>>>>>@@AABCC<AA@@@<@?<??=>=>:;;
@ATNG8:01147:06303
GATGGTAGCGCATATCAGCGCAGCCCAGAAGATCAGGAACTCTAGAAGAATTCAGATTTTTAACACGAGAGTAAACGTAAAAAGAAGGTTTTACAAGACTCACGTTAACAATATTGCAGCAGTACGCACACAATCGAAAGCGCAGTAAGGATGGCTAGTGTAACTAGCAAGAATACCACGAAAGCAAGAAAAAGAAGTACGCTATTAACTATTAACGTACCTGTCTCTTCCGAAACGAATGAGTACTATGTAGAGCTCTATACTAATCGTTCGGTCAGTGTCT
+
?:<<7<;;?=<BBBBBDDBB;;;BD=ABB?BBBB::49=@@CCCBB=;;6:8<;;;9>>>'925@:<<;A;==C<BACCEED1>@49.599+9@A256;555:9=4=:9>;?@A?AABA;;9?@?C@CCAA=:A0000)/=;;<?66./4:00+0=>@A=@D>A@@DCC@;;7:AA;?@???9?@@;=??==,;<8;888A444B>B:==BB>B@77;BB?CB@@@:;49499A;@>@=@@?A@@@@997=??<<=BAAAA999926659277177:4:9334
@ATNG8:01148:06300
GATAGGCGTGTAGAGTCTGCCCAGAAGATCAGGAACTCTAGAAGAATTCAGATTTTTAACACGAGAGTAAACGTAAAAAGAAGGTTTTACAAGACTCACGTTAACAATATTGCAGCAGTACGCACACAATCGAAGCGCAGTAAGGATGGCTAGTGTAACTAGCAAGAATACCACGAAAGCAAGAAAAAGAAGTACGCTATTAACTATTAACGTACCTGTCTCTTTCGAAACGAATGAGTACCTCTCAGACGCTCGTCCTACCATCGTTCGGTCAGAGTCT
+
959CC>AABBBCCCBBCCCBB=BBC@ABBDDD?C@CDCCCED@::;;@CBCCBBBB2B>BBBBGDCCBBA=@?>><<<,<@=B=BBB587?;?@BBAB?>>8=:=?:@?>7>?>?B@===BBBB>>>>;>A@A<@@AAA??A=A=A:><>CBBBBBB?BCBBBB?BC@AAA=AA99929@@=ACBDB3?@=@DCBBBCCC?B?BB@@=B<BB??@<@@?BBAAA9@@=<6<00-0;;@@BB?CBBCCBBB:::FCBB?CCC=AABCB@BB?BBBBBBBBB
@ATNG8:01154:06288
GATTAGTGTGTCTCTGAGAGTAGTACTCATTCGTTTCGGAAGAGACAGGTACGTTAATAGTTAATAGCGTACTTCTTTTTCTTGCTTTCGTGGTATTCTTGCTAGTTACACTAGCCATCCTTACTGCGCTTCGATTGTGTGCGTACTGCTGCAATATTGTTAACGTGAGTCTTGTAAAACCTTCTTTTTACGTTTACTCTCGTGTTAAAAATCTGAATTCTTCTAGAGTTCCTGATCTTCTGGAGATACACATGATACTCTACCATCGTTCGGTCAGAGTCT
+
9557<?BCCCBCCBBBECBCBCCCCCCCCDADBCB>BB?CADBDEDCB@BCBBB8;49;6969=B:99CCCBB?@@A@@1;B:CEDF?BBBCABBB>BB>AA@C;<9;BBCCBCBACCC@B?AADCCCCC@BBBB8;;CCBDBBBDDCCCCBB?BCC?CB@C@CBBBBCDJL?@AAAA3A>B5;<CBA,ACAAA<CBCCGECCCDACCCB2CCAAB@D@CE@BBBCCBB?B@CBBBBC@CCC@CCCCBBBBCCBCCBCBCCBB>A9::C<@@=ABCAABAAB
@ATNG8:01118:06334
GATGGTAGCACGAGTCACTCATATCCAGAGATCAGGAACTCTAGAAGAATTCAGATTTTTAACACGAGAGTAAACGTAAGAAGAAGGTTTTACAAGACTCACGTTAACAATATTGCAGCAGTACGCACACAATCGAAGCGCAGTAAGGATGGCTAGTGTAACTAGCAAGAATACCACGAAGCAAGAAAAAGAAGTACGCTATTAACTATTAACGTACCTGTCTCTTCCGAAACGAATGAGTACGATGAGAGAGCTCTCTCTACCATCGTTCGGTCAGAGTCT
+
<<AB@BA556;::9:555555566@<@?@@=><00)/277:==;?7@==B@CAA;;;;;*;=;99C?@@BBAA=AABB?BC?B=:=:B@D799:49@@@@<<<@7@;>@<@BB6:<BBB;99CBB@B;;;;8<BCC?ACDCABAD?C@B;;:;AAADDBB?CEBBBB???;?>>8<=>>9==?;99:::(8=8=888B===C:>:=CBB<@<:;ABB@CCBBCBB@C?AAC;?9818;<<??A878CCCAAABB@@>??@=AA?C;;;?599=@@>=>///=
@ATNG8:01119:06359
GATGGTAGTCTCAGATAGTCTATAGTACTCATTCGTTTCGGAAGAGACAGGTACGTTAATAGTTAATAGCGTACTTCTTTTTCTTGCTTTCGTGGTATTCTTGCTAGTTACACTAGCCATCCTTACTGCGCTTCGATTGTGTGCGTACTGCTGCAATATTGTTAACGTGAGTCTTGTAAAACCTTCTTTTTACGTTTACTCTCGTGTTAAAAATCTGAATTCTTCTAGAGTTCCTGATCTTCTGGATAGCGACGCGATATACTACCATCGTTCGGTCAGAGTCT
+
A9;59<<<B@A@BCABBBBABBB:96<:<B;;8;BBD>DD@B@BCCCCDF@CCCCB=@<@@;0+/)//::<;;;=7:::9=,>?;?ABC=<59?6;<<5:@4594;99155<:@<<<5:><0949=BBCBBB?BBAA?BBBBBCB;;;AA;;9<<89:989<.4.45559;;55.55555&549755555$5999A)59;695:<?;.5955$4445;:?8<=<==BDDBB@B@BCBCAA?AAB>BCA@AABBA;;:ACBBBCCC<@????;@C@@@@C@??>>
@ATNG8:01126:06322
GATGGTAGCACACGAGATCTCATCGTACTCATTCGTTTCGGAAGAGACAGGTACGTTAATTAGTTAATAGCGTACTTCTTTTTCTTAGCTTTCTTGGTATTCTTGCTAGTTACACTAGCCATCCTTACTGCGCTTCGATTGTGTGCGTACTGCTGCAATATTGTTAACGTGAGTCTTGTAAAACCTTCTTTTTACGTTTACTCTCGTGTTAAAAAATCTGAATTCTTCTAGAGTTCCTGATCTTCTGGTGTCGTCTATCATGTACTACCATCGTTCGGTCAGAGTCT
+
;<<=@BCBBBB>A=996==@@<<;:::::=@A:@@@<5<><C@EEA@A@A=AA@>@;B5;.;99.59CBABABCAA><<<=<+<D95/?;;2//*/5///5;>.397;8;4::==B=<;433349389855555/5??@<@@AAB>;;:@>CAD=870255+281927?;;96655/57:::-7/5288>==*68697)-----66699+22222#28633.34::6:772222+23622222,22846675357///557:;AAA@@8==>==8@@?B??;>?=;;
@ATNG8:01126:06323
GATGGTAGTAGTACACTAGTCATACCAGAAGATCAGGAACTCTAGAAGAATTCAGATTTTTAACACGAGAGTAAACGTAAAAAGAAGGTTTTACAAGACTCACGTTAACAATATTGCAGCAGTACGCACACAATCGAAGCGCAGTAAGGATGGCTAGTGTAACTAGCAAGAATACCACGAAAGCAAGAAAAAGAAGTACGCTATTAACTATTAACGTACCTGTCTCTTCCGAAACGAATGAGTACACACTCTCATATGACACTACCATCGTTTGGTCAGAGTCT
+
>@@@7?BCBD99;DHDDBCCCCABB@CAA@BCCCBB@B?AACCCBB@BC@D@DDBABDDD5B@BCBBBCBBACA<@?@AAAA0AA?C@BDD<CCD@CCBBCCDCC=B?AA?@EG?AACBCCCCBBBBBBBAD@DD??=@BA@CBAA<B@DDD?CBBBBBBB?CDAAA@@BB?999599AAA<BA@?99999.:A?B@??DB?>?484;=AA;?<@@CBB?BCCBBBC?D?BAD>CBB?BCBBBBBBAAACCCB@@;;?ABBBBBB?CCCCCC=C?CCBBBB>@>
@ATNG8:01130:06345
GATGGTAGTGATACAGATCAGACACCAGAAGATCAGGAACTCTAGAAGAATTCAGATTTTTAACACGAGAGTAAACGTAAAAAGAATGTTTTACAAGACTCACGTTAACAATATTGCAGCAGTACGCACACAATCGAAGCGCAGTAAGGATGGCTAGTGTAACTAGCAAGAATACCACGAAAGCAAGAAAAAGAAGTACGCTATTAACTATTAACGTACCTGTCTCTTCCGAAACGAATGAGTACTATGTAGAGCTCTATACATCGTTCGGTCAGAGTCT
+
???A?ACBBBBCCCCCBCCCCBCCC@CCD@CCDBAB@CADCBCCBC?CB@C?CBBCCCCC3C?BCCBBBBBBBB>BBBBEDD5ED?B@@@A9@BC@C@@ACDDCC@C@BB?BED?BABBCBBBAAACCBBBD@CCBB?BBBABB@?<B>BBB@BDCBBDBB?ACCBCB@@@9AAA=@@???89:9?BBCCC3DB@BBBBBBDBB<><?>??;><>ACCC@CBAAABA=?;???:?CC@BBBDBBBCAABBBBBBAAAB>>??@BB=A>AB@BBBCAA??>
@ATNG8:01135:06311
GATGGTAGAGTACAGTGTAGTAGACCAGAAGATCAGGAACTCTAGAAGAATTCAGATTTTTAACTCGAGAGTAAACGTAAAAAGAAGGTTTTACAAGACTCACGTTAACAATATTGCAGCAGTACGCACACAATCGAAGCGCAGTAAGGATGGCTAGTGTAACTAGCAAGAATACCACGAAAGCAAGAAAAAGAAGTACGCTATTAACTATTAACGTACCTGTCTCTTCCGAAACGAATGAGTACATAGATATACGTATAGCTACCATCGTTCGGTCAGAGTCT
+
///A<@?BABBBCBBBCCCCDECCC=AADACCHBBB@CACCDBABC@CD@C@@@AAAFEH3B?:9:BCBBBBBA=BA?@@@@0AC>A=@@@7@BB?CCCBCCCBB?A@CD@DB@>BCDCCCCCCCCCCBBBB?BCCC?BBBB???B>B@CBB?ACDDAAAC?CCAAAA?CC@>>?599?><5???;==???1?B?B:9:BAA==9=;>>@@:>:=CCDE@CBBBBDD>A?ACF>BBB?BBBCBBDBBBCCCCCAAAAAA::;A@@;><<7928=:=DDC@????
@ATNG8:01139:06353
GATGGTAGTCTCAGATAGTCTATAGTACTCATTCGTTTCGGAAGAGACAGGTACGTTAATAGTTAATAGCGTACTTCTTTTTCTTGCTTTCGTGGTATTCTTGCTAGTTACACTAGCCATCCTTACTGCGCTTCGATTGTGTGCGTACTGCTGCAATATTGTTAACGTGAGTCTTGTAAAACCTTCTTTTTACGTTTACTCTCGTGTTAAAAATCTGAATTCTTCTAGAGTTCCTGATCTTCTGGTATGACTAGTGTACTACTACCATCGTTCGGTCAGAGTCT
+
?@AC?BBCDCCCBBBCCCCCCCCCCCCBBBBA>BBCB=CC@B@BCCCCCB?BCCBB?B?BBBC@C@BBBBBDDDC?BBCCC5BB?BBDC=CBCGAGDFADC@CBCDDD?BBCCDDBB?BBE?B>BCCCCCCC=CCCC>BABBBCGCCCBBBCCCC@C@@>@B?C@CBBBCBBBB>BBBBB9B?C@<;;;;*<BBBB=CIGCCCGCBB=AAAA2ABBBF@B@BC@BBCEDBB?B@CCBCBC>AADACDECAA@BBCCCDCCBBBDD@CAAAC?BB@BBBBBCCBB
@ATNG8:01140:06323
GATGCAGACGTGACAGAGCGCCAGAAGATCAGGAACTCTAGAAGAATTCAGATTTTTAACACGAGAGTAAACGTAAAAAGAAGGTTTTACAAGACTCACGTTAACAATATTGCAGCAGTACGCACACAATCGAAGCGCAGTAAGGATGGCTAGTGTAACTAGCAAGAATACCACGAAAGCAAAGAAAAAGAAGTACGCTATTAACTATTAACGTACCTGTCTCTTCCGAAACGAATGAGTACATAGATATACGTATAGCTACCATCGTTCGGTCAGAGTCT
+
AB;9;CCBBCCBBBGCCCCHH@CAA<>>@@9929;?@@A@AC7::4:49==;;<><';4734:;=????>9;733777$3=8=2733&388.34<<;;555263662;7;;@???@???>==CBAA@A=@=7706///999A9>795928>==;;;;5;@=>::29?8=>C>B?<;;3//..'.5999)66,2255555999<7:9771749??@@<>>>A@@@:>:=?D;;??=:9:>@==>976;=>:9999=777BCAC;==>AA=>?:>=898?>>?
@ATNG8:01142:06332
GATGGTAGCGCACACATAGATACAGTACTCATTCGTTTCGGAAGAGACAGGTACGTTAATAGTTAATAGCGTACTTCTTTTTCTTGCTTTCGTGGTATTCTTGCTAGTTACACTAGCCATCCTTACTGCGCTTCGATTGTGTGCGTACTGCTGCAATATTGTTAACGTGAGTCTTGTAAAACCTTCTTTTTACGTTTACTCTCTTGTTAAAAATCTGAATTCTTCTAGAGTTCCTGATCTTCTGGGTCTCTCTCTCACGCACTACCATCGTTCGGTCAGAGTCT
+
?ABD@CBBBDCCCD@@ACDCCCA;;:E@<B;;2;;<;,9D<B?CBCDCDDBCAAAC?B=@BBA<A?ABBB@A>@@;;;;;;*:<59@@A<CBBB>@@E@BC:;;@@@B?BCDDBCBD@BBB@B@CCCCCCCCABAAA=A@ABBAA@@@@@CBBBB?CBB:;;>B?BBBBBBBCB@CCDII;C@B@BBCCC3BBCBC=C@@A;;;5;;=ABBB2BBBBB@CAIEALC;;;BB?B@DCBBBB@BBCE>CDCCCDCBBCCB;;;DCDC?BBDDE@BB?AACCBBB;;
@ATNG8:01142:06339
GATGGTAGAGTACAGTGTAGTAGACCAGAAGATCAGGAACTCTAGAAGAATTCAGATTTTTAACACGAGAGTAAACGTAAAAAGAAGGTTTTACAAGACTCACGTTAACAATATTGCAGCAGTACGCACACAATCGAAGCGCAGTAAGGATGGCTAGTGTAACTAGCAAGAATACCACGAAAGCAAGAAAAAGAAGTACGCTATTAACTATTAACGTACCTGTCTCTTCCGAAACGAATGAGTACACATCGTCGTGTCGTGCTACCATCGTTCGGTCAGAGTCT
+
;<>E?A@BDDBBB;;:DCCAABCFC;;;GICCCC:::;@BBBBBBC@BB@D@BBAAACCD3C?BBABBBAC98828@@ACDC5CD@C6;;;6<BB?CBCBBBC;;6;?;;7;CD?BBBBBDECCCCDBBBBD@DCBB?BBBB@AAB?C=B@A>AAADBBCB?AAACCC?BB?AAB@CBBBC>BAA?::999(9>;@AAACC==<<B;?>DB<C<>>BCC@CBBBBBB@D?AAC?CBB>>@BBBCBCCBBAAAEFBB???:::CDC@DCDAA>A@<@A@@??>>?
@ATNG8:01143:06333
GATGGTAGTGTGTCTCTGAGAGTAGTACTCATTCGTTTCGGAAGAGACAGGTACGTTAATAGTTAATAGCTGTACTTCTTTTTTCTTGCTTTCGTGGTATTCTTGCTAGTTACACTAGCCATCCTTACTGCGCTTCGATTGTGTGCGTACTGCTGCAATATTGTTAACGTGAGTCTTGTAAAACCTTCTTTTTACGTTTTAACTCTCGTGTTAAAAATCTGAATTCTTCTAGAGTTCCTGATCTTCTGGGATGTGTGCGCAGTGCCTACCATCGTTCGGTCAGAGTCT
+
=ABE@ECB@A@?:=<?@@A;ACCBBA@@9554.433:0883838<<:;;=7<;;;95;49555495;<<<A@B;55.5====>&@@<=>C?>B669;>9925:2445<<<8<?>955<<7;@@;A?CAA@C@CD@CCBB@CGGCCCCCCCBAA000@+000-0@;@=ABBA>>;55156?>?2A9<9<@GG@+=<5555&9.999@<>>95.5999(9;;6979=BB>@@CBAABAE@A@@BBB?BAA@5<0000<@B>@????B?DBB?B??@B=BB>BBA@AAB;;
@ATNG8:01147:06311
GATTAGTCTCAGATAGTCTATAGTACTCATTCGTTTCGGAAGAGACAGGTACGTTAATAGTTAATAGCGTACTTCTTTTTCTTGCTTTCGTGGTATTCTTGCTAGTTACACTAGCCACCTTACTGCGCTTCGATTGTGTGCGTACTGCTGCAATATTGTTAACGTGAGTCTTGTAAAACCTTCTTTTTACGTTTACTCTCGTGTTAAAAATCTGAATTCTTCTAGAGTTCCTGATCTTCTGGCTCTCGTAGACAGATACTACCATCGTTCGGTCAGAGTCT
+
89:7?ABCBCCBBBBDCCCCCBBCCCBCCD@CCCD=CC@C@BBBCCCC@BBBCB>A5;55945196=E>CCBB?BBEEE3CC>@@EH>BBFC@BCC@CD?@@AABD@BBCBBC@@=AB@B@DHCC@@AB?B@A@?BBBBBCBCDDBBBBAAD@@@@@CC=A<?:;9B>BBC@@A@BB9@?B?@AAAA2BCCCC;;;D@@@CCBB@DEEE5DBCA@>@@DF@BCCCCBA>BAEBBCBB=AAB?BB@A@CCCCCBBCCCBBBBB@CBBBB?BB?BBBCBB@??
@ATNG8:01156:06354
GATGGTAGAGAGACTGTAGCGCACCCAGAAGATCAGGAACTCTAGAAGAATTCAGATTTTTAACACGAGAGTAAACGTAAAAAGAAGGTTTTACAAGACTCACGTTAACAATATTGCAGCAGTACGCACACAATCGAAAGCGCAGTAAGGATGGCTAGTGTAACTAGCAAGAAATACCACTAAAAGCAAGAAAAAAGAAGTACGCTATTAACTATTAACGTACCTGTCTCTTCCGAAACGAATGAGTACGATGAGAGAGCTCTCTCTACCATCGTTCGGTCAGAGTCT
+
34<>:>BCDDCCBB@@ADCCCBCCE>DCCADBBBBB5;4;?>995:5:<9B>BBBBCCCD2B?BCABABBBBBB;>=;:999':B=@4:;;6:CD?BBBABBBAA>B?BD@CBC>@@@@BBBBGABACC@A@;?@;;;/:BB@AB9979?C@@<??>:@>:=585<;;;6333(333,393333&7==1777778$83/373<;<8>97976655,6;AACAC@CCAAA::39289837?A>B@ABDCB999A@@??>8=;=@=;;;;>:98889275-5;@@BBBAC
@ATNG8:01158:06346
GATGGTAGTATCTGCACACTCTGTCCAGAAGATCAGGAACTCTAGAAGAATTCAGATTTTTAACACGAGAGTAAACGTAAAAAGAAGGTTTTACAAGACTCACGTTAACAATATTGCAGCAGTACGCACACAATCGAAGCGCAGTAAGGATGGCTAGTGTAACTAGCAAGAATACCACGAAAAGCAAGAAAAAAGAAGTACGCTATTAACTATTAACGTACCTGTCTCTTCCGAAACGAATGAGTACACACTCTCATATGACACTACCATCGTTCGGTCAGAGTCT
+
95=C;>CCBCDBBCBCCCCCCD>CC=;;<9?@BBBC?C@CCDBBBE@BB?B?BC<:9GCC2B=???ABAAA::9/99;@?@?0>D?C:BCC8@AB=A@ABA@@00-0;>>;?=?;>?@@B@@BCCA@ABB;;5;C;;79?A@AA::8;?BBH?BBCCCBBB?BBBAAA=@@;9:99=?9999+9>@?CCDDDD)@@<@0/0@@B>?<>:====:>=@@BCC@CCDBBAA>A>AAC>CAA>ABDCBBAABBBBBBFCB>>AAA@@B?><?CCCC?BB?BCBBBCCBB
@ATNG8:01163:06356
GATGGTAGCAGACGTGACAGAGCGCCAGAAGATCAGGAACTCTAGAAGAATTCAGATTTTTAACACGAGAGTAAACGTAAAAAGAAGGTTTTACAAGACTCACGTTAACAATATTGCAGCAGTACGCACACAATCGAAGCGCAGTAAGGATGGCTAGTGTAACTAGCAAGAATACCACGAAAGCAAGAAAAAGAAGTACGCTATTAACTATTAACGTACCTGTCTCTTCCGAAACGAATGAGTACGATGAGATCTCGTGTGCTACCATCGTTCGGTCAGAGTCT
+
><BC@C::9B==BCBBBBBBBBDCC@BCFBCBBBBB@BAFBBAA@?=:;8:?AAA?????.??BBBBBAAA??>8<@;;;;;*;@>B<?@@8@CB?BCBBCBBBB?B?BB>ABB@AA@CCCCCCDDAA@CBB=B@;;:;CDDCCAA>BABBB@CBECCCBB?CBBBBD@BB?BBB4:0000+//0)0?A@A0@@087>>A@<=?:>6::>A<A=;;AAAADCCAAAB@C?CBC>CCB?BBBC???A9:9@@A@BA==???:;;AA<???@@;@C=CBBB>>>88
@ATNG8:01118:06382
GATGGTAGCAGACGTGACAGAGCGCCAGAAGATCAGGAACTCTAGAAGAATTCAGATTTTTAACACGAGAGTAAACGTAAAAAGAAGGTTTTACAAGACTCACGTTAACAATATTGCAGCAGTACGCACACAATCGAAGCGCAGTAAGGATGGCTAGTGTAACTAGCAAGAATACCACGAAAGCAAGAAAAAGAAGTACGCTATTAACTATTAACGTACCTGTCTCTTCCGAAACGAATGAGTACAGCGTCTCACTCTCGCCTACCATCGTTCGGTCAGAGTCT
+
<:@A7<<<><<<:://///:<=>CCACCF@BBBBBCAC?ACCCCBB?@?;?=@ABBCBBB1B>BBBBAA@C@@@8<<;;;;;';?5;5;B@4>@A=@CBCCBBBC<@<@@<;;;?;;:ABBBCDCDDDBBCB?@@BB:;;AAADCC@EACCC@BBBDBBBB@BBBCBC?DE?:::@@@???:?CD@CBBBB3BC?BACABB@A@=@=CCAA<A<B?CBC?CC::;BB?B=?@C>C999:BCCCBBBBBAAACBABBB;:>B?>><<<;<AB>BA>B@BB@?<?<
@ATNG8:01123:06374
GATGGTAGTCTCAGATAGTCTATAGTACTCATTCGTTTCGGAAGAGACAGGTACGTTTAATAGTTAATAGCGTACTTCTTTTTTCTTGCTTTCGTGGTATTCTTGCTAGTTACACTAGCCATCCTTACTGCGCTTCGATTGTGTGCGTACTGCTGCAATATTGTTAACGTGAGTCTTGTAAAACCTTCTTTTTACGTTTACTCTCGTGTTAAAATCTGAATTCTTCTAGAGTTCCTGATCTTCTGGACAGTGTGCAGATACTACCATCGTTCGGTCAGAGTCT
+
348838888444499;566?><<///<97/55055=>4:;5;156>>><=46/==<<5<,//9929.554549;;<3444444#4<7445=4656@<>>=8::6///7794955595559>>>9=9;;<=>>;;7;=;;5;=>9:9>@@;;9999<>49/;5::)/)///556===5:6666057<755555$5599<4=>>=<<9999.555&/////7<7<=6:<;5554.48;;;==<7555799556:5/////9977;;)/////)557999555955
@ATNG8:01125:06379
GATGGTAGGACGAGCGTCTGAGAGGTACTCATTCGTTTCGGAAGAGACAGGTACGTTAATAGTTAATAGCGTACTTCTTTTTCTTGCTTTCGTGGTATTCTTGCTAGTTACACTAGCCATCCTTACTGCGCTTCGATTGTGTGCGTACTGCTGCAATATTGTTAACGTGAGTCTTGTAAAACCTTCTTTTTACGTTTACTCTCGTGTTAAAAATCTGAATTCTTCTAGAGTTCCTGATCTTCTGGGCTGCGCTGATATGCGCTACCATCGTTCGGTCAGAGTCT
+
855:38;:6;A?9:;955>>>BBB@BCCCCBB?BAAA=BD@C@CCCCCCC@CCCBC@C@CCCD@D@CCCCCCCDD@BBCDB1BB>BCCC?CDCDACCGAGD?AABCCDACCCCCDDE?BBC@C@CCCBBBBC?CCCC?CCBBCAAACCCBCCBBB@CAA?AC?A?BAB@@ADBCABCCDD;DGI?AABBB2BCCCD>BBCCCDBBBA<@@@@0?A@@A@C@CD@BBBBBCC?C@CCBBBC=@@BB:A:::@BABBCCCCCBBBCC>BBCCC@CC@DCCCCCBAA
@ATNG8:01136:06372
GATGGTAGGAGACACGTCGCACACGTACTCATTCGTTTCGGAAGAGACAGGTACGTTAATAGTTAATAGCGTACTTCTTTTTCTTGCTTTCGTGGTATTCTTGCTAGTTACACTAGCCATCCTTACTGCGCTTCGATTGTGTGCGTACTGCTGCAATATTGTTAACGTGAGTCTTGTAAAACCTTCTTTTTACGTTTACTCTCGTGTTAAAAATCTGAATTCTTCTAGAGTTCCTGATCTTCTGGATAGCGACGCGATATACTACCATCGATTCCGGATAGTCT
+
344:7<BB?B@A@BBBBBBBCBBBCDBCCCBB>BBBB>CCGGABBABBBB@BDCBB@B<@@BB>B?@@CC???BB@BBCCC3CC?BBBB>BBBB?CBA>AC5::<=77/77=7=??A;>?B?C?BAA@=888;@A@@<@@@@=>=>=>AAAA:::5;;;5;>:?:>>=>=?@@@677EDD6@<A8;;AAA/?>>>D3:797779;:;89;;;,;///9/609<8?:::@CC<A<@@@>>>7;;;;>=>;;7;//////;==@@AA<A===<<,/-/9=@;;>B:
@ATNG8:01143:06366
GATGGTAGCACACGAGATCTCATCGTACTCATTCGTTTCGGAAGAGACAGGTACGTTAATAGTTAATAGCGTACTTCTTTTTCTTGCTTTCGTGGTATTCTTGCTAGTTACACTAGCCATCCTTACTGCGCTTCGATTGTGTGCGTACTGCTGCAATATTGTTAACGTGAGTCTTGTAAAACCTTCTTTTTACGTTTACTCTCGTGTTAAAAATCTGAATTCTTCTAGAGTTCCTGATCTTCTGGGGCGCTACAGTCTCTCTACTTCGTTCGGTCAGAGTCT
+
>@@B@CCBBBBBBCBBCBBBDCCA?@A@@BCC?DCDD>CC@C?CCCCCBB@DCCBB?B@DDDC=A?BDCCCBCCB?BCCCC3??<@DFF>BCCC?BBC?CC=@??CFD?AAADBAA@>BBC>B>ABBBB?;9:@@AA<?@>@>>>>>>@AAA>>>9=>?<@D<>:>AABA>??>9?CACA5A=A8<<AAA/AA9991;66///=9:=;>>>>/=???@<@<??;?CCC;;;<A<@@AAAA7::AAA5777=?@???AA@AABB==:>AA=AA;A@AA=====
@ATNG8:01148:06390
GATGGTAGAGTATCATGTGTATCTCCAGAAGTCAGGAACTCTAGAAGAATTCAGATTTTTAACACGAGAGTAAACGTAAAAAGAAGGTTTTACAAGACTCACGTTAACAATATTGCAGCAGTACGCACACAATCGAAGCGCAGTAAGGATGGCTAGTGTAACTAGCAAGAATACCACGAAAGCAAGAAAAAGAAGTACGCTATTAACTATTAACGTACCTGTCTCTTCCGAAACGAATGAGTACTATAGACTATCTGAGACTGCCAAGGCACACAGGGGATAGG
+
8::E;>DCCCABBBB@AACBCCBBC@CCC@CDBBB?B?CBBBAA@?BB?B>B?@@BDDD2D=BCCCCBBBCCC=BA99999*;B>B5<;<.<AA>BBAABFDBB?B@AB>ADD=@@BBCBBBCCCCCBBBC@DCBB?BBBBCBBB?CAC@@?@CCCBCCC@CBBBBA?BC?AAA@BB@@>9>>?8>AABB3BB?BBBBBBBBB<><?BCG<?:?@CCC@BBBBCCC@D?@AD=BBB?BBBBCCCCCCABCBBBBCBAAAACBCC@C?B=BCCCCBBBA6CA>>=
@ATNG8:01152:06378
GATGGTAGCTCGCTGATGATATCTCCAGAAGATCAGGAACTCTAGAAGAATTCAGATTTTTAACACGAGAGTAAACGTAAAAAGAAGGTTTTACAAGACTCACGTTAACAATATTGCAGCAGTACGCACACAATCGAAGCGCAGTAAGGATGGCTAGTGTAACTAGCAAGAATACCACGAAAGCAAGAAAAAGAAGTACGCTATTAACTATTAACGTACCTGTCTCTTCCGAAACGAATGAGTCATAGATATACGTATAGCTACCATCGTTCGGTCAGAGTCT
+
344;7<CCCCBDBBCBCCCCCBBBC@CDDACCCCBB@B@CCCBBBC@CD@C@AAAAAAAB3B@CCBABCCC>>=3<?:;;;;*;C>C5;;;6;BEADCCCECCCD?B?BC?CCC?BBCCCCCCBBBCCBBBC@DDBB?BCCCBBBB?C@CCB?BCCCAACC?CCCBBB?BB?AAA599@@@:???>AAABB3AC?B???BBAAA:>:>@BB<?;??BBD@BBBBBBB@B?BDC=DDC@BBBBBBACABACAABA?@?A>BBA@>;@AAAA58718>ABAB???
@ATNG8:01153:06383
GATGGTAGGACGAGCGTCTGAGAGGTACTCATTCGTTTCGGAAGAGACAGGTACGTTTAATAGTTAATAGCTGTAACTTCTTTTTTCTTTGCTTTCGTGGTATTTCTTGCTAGTTACACTAGCCATCCTTACTGCGCTTCGATGTGATGCGTACTGCTGCAATATTGTTAACGTGAGTCTTGTAAAAACCTCTTTTTACGTTTACTACTCGTGTTAAAAATCTGAATTCTTCTAGAGTTCCTGATCTTCTGGTGTCGTCTATCATGATCGTTCGGTCAGAGTCT
+
=B;;75>>65554444555<<>@>;>>=<@;=;;;:<5>A=A=@@?@;;;:><@955)5.5559494955555;;699.555555#544)4:;=3;;<;79444)4:.4444897<::::::<5::;03-555555554:;///7///////44944448<3::<5983834455555555://///$/)///999*:<<;<2/-,,,22,,,/)////$/::55156;<54//////)/1/-////)///)/5;=<=<<555444;555:7::9==>=>>@69
@ATNG8:01154:06383
GATGGTAGTGATACAGATCAGACACCAGAAGATCAGGAACTCTAGAAGAATTCAGATTTTTAACACGAGAGTAAACGTAAAAAGAAGGTTTTACAAGACTCACGTTAACAATATTGCAGCAGTACGCACACAATCGAAGCGCAGTAAGGATGGCTAGTGTAACTAGCAAGAATACCACGAAAGCAAGAAAAAGAAGTACGCTATTAACTATTAACGTACCTGTCTCTTCCGAAACGAATGAGTACGTGTGCGACGTGTCTCCTACCATCGTTCGGTCAGAGTCT
+
AAAC;CCCCBCCCCCCCABBBBFGJ@BDB@CBBBBB9A:CCCBCCB?BB?C@DBBBBAAA3B?BBBBBBAABBF>@@<;;;;*<A=?;@@@8@CCADCCCCCCCC@C@A@=@BB?BBBBCCCBBBCCCCCBB@CCCC>@@A>>?@@<@?CBB@BCCCECCC@CBBBBC?BB?AA@499A@@;@9949@@@A2AB@BBBBBBCBE?A;>====C<;;ABC>ABBBCBC@C?CCD>BBB@AABCBBBBBB???ABBBBCDA>>=A@@;>;;;@>??<?@AABBAAA
@ATNG8:01163:06395
GATGGTAGTGTCATATGAGAGTGGTGTACTCATTCGTTTCGGAAGAGACAGGTACGTTAATAGTTAATAGCGTACTTCTTTTTCTTGCTTTCGTGGTATTCTTGCTAGTTACACTAGCCATCCTTACTGCGCTTCGATTGTGTGCGTACTGCTGCAATATTGTTAACGTGAGTCTTGTAAAACCTTCTTTTTACGTTTACTCTCGTGTTAAAAATCTGAATTCTTCTAGAGTTCCTGATCTTCTGGGATGTGTGCGCAGTGCCATCGTTTGGTCAGAGTCT
+
//7717//----//;/55666=>9=>6666;><9>CDC>BC?B?BB@A@BB?DCCBB?B?BHCD@G>BBCECBBBD?@@@@@,;;7:>BD>B=A@7?;>;;B=ABCBBC@CCMJCCBB@CDD@B?BC:::CBB@BCDD@CBBBCBBBCBBBBAABB>BBC@;;8;@ABDBBDBBB>BCCDD;C@C?BCLIL5@ABBC<B;;;AAAAAA5;;<;*<A@AC@C=AA@BBBCCBB?B@CBBCEF@CA>B5B000B00;BBBCGGCACCBBBB<B?BB@A@BCCD
@ATNG8:01167:05796
GATGGTAGAGTACAGTGTAGTAGACCAGAAGATCAGGAACTCTAGAAGAATTCAGATTTTTAACACGAGAGTAAACGTAAAAAGAAGGTTTTACAAGACTCACGTTAACAATATTGCAGCAGTACGCACACAATCGAAGCGCAGTAAGGATGGCTAGTGTAACTAGCAAGAATACCACGAAAGCAAGGAAAAGAAGTACGCTATTAACTATTAACGTACCTGTCTCTTCCGAAACGAATGAGTACTGTATCTATGTGTGCGCTACCATCGTTCGGTCAGAGTCT
+
A?AD@CCCCBBBCBBBCBBBBCEEC=@@CBEDCCAB>B@BBCCCBC?BD?B?ABBBBCDD3B?BBBBBCCCBBB<BBCCCCC2CL@C>A@@9ACCADCCCCCCCC@C@?@>?DD@BACCBBCDAAACCCBBB?BDCC?BABBBBAB?D@DAA?ACBCCCCC?CAA@AA?DD@BBB<??ABA;???=A=AFD:BB?BBBBCCAAA7:6;>>>8=:=ACCC@CA@@@CC?B?ACC=CAA@AAACCBBBBBBBBBBBBBBBBAA>A@?<@AF??<>=:=@@@@@=<>
@ATNG8:01177:05793
GATTAGAGAGACTGTAGCGCCCCAGAAGATCAGGACTCTAGAAGAATTCAGATTTTTAACACGAGAGTAAACTTAAAAAGAAGGTTTTACAATGACTCACTGTTAACAATATTTGCAGCAGTACGCACACAATCGAAGCGCAGTAAGGATGGCTAGTGTAACTAGCAAGAATACCACGAAAGCAAGAAAAAGAAGTACGACTATTTAACTATTAACGTACCTGTCTACTTCCGAAACGAATGAGTACTGCGTCTCACTCTCGCCTACATCGTTCGGTCACGAGTCT
+
:<<@DBBBBBAA:9;BDBBBCC:BBC@CCDDDF@BBB;;;@@>CC=@;?@?99999'75><<?;7937;;18:8>CBC3BC>>9>==0::?,//=-,,6----(-35506/33(36=677::??;7555583222:555559<6<9=<>@CACBBBBBBBACCBCAB=CA<ABB<A@BCE=CCB=::::;';924><>?999989*9>999949=:::BB>AC?9:9??>A=@@@9@BB7;;A@::9999:>995;;=::99;49:<<<<BB6::;88////99>>
@ATNG8:01179:05794
GATGGTAGGTGCACATGAGTGTATCCAGAAGATCAGGAACTCTAGAAGAATTCAGATTTTTAACACGAGAGTAAACGTAAAAAGAAGGTTTTACAAGACTCACGTTAACAATATTGCAGCAGTACGCACACAATCGAAGCGCAGTAAGGATGGCTAGTGTAACTAGCAAGAATACCACGAAAGCAAGAAAACAGTAAGTACGCTATTAACTATTAACGTACCTGTCTCTTCCGAAACGAATGAGTACCTCTCAGACGCTCGTCCTACCATCGTTCGGTCAGAGTCT
+
998>>ACC@CCCCBBBEEDDBA@::5;;;5;ABB@@>@>AACCCCC@BB?@;@D?:;:;:*:=?BB@A@AA<;<0;@<;:::$:<;;9;99+=99.5A@AACC;;9;?BB?BBB@CBBBCBBBBCBBBGBBB@BBBC?@ACCECCB?C>B:;:;BDDCCCC@BBBCCC?BB>BCB?ABBAA<AAB@BDCC8A@999:?>????DDC@C?@@@A5;6;@@AC?BBC@@@A=?<?BB=BBB<??A999?<?BCDDDBB???AAA=:>AA=AB==A@CE@CBBBBBBCB
@ATNG8:01182:05760
GATGGTAGCACGAGTCACTCATATCCAGAAGATCAGGAACTCTAGAAGAATTCAGATTTTTAACACGAGAGTAAACGTAAAAAGAAGGTTTTACAAGACTCACGTTAACAATATTGCAGCAGTACGCACACAATCGAAGCGCAGTAAGGATGGCTAGTGTAACTAGCAAGAATACCACGAAAGCAAGAAAAAGAAGTACGCTATTAACTATTAACGTACCTGTCTCTTCCGAAACGAATGAGTACTATAGACTATCTGAGACTACCATCGTTCGGTCAGAGTCT
+
;>CD?CCA@@;;;:=ABA==CCC@@7??@<@ACCBB>B?BCBAA@C?BB@B?@@9:5<<>,>:995<<@???@A9;794999'9:8=9=@?9AA>:>:;;:A@9996:@D<BCB@BBBCCCBAACBBBBACC@CCBB?A@CCC@@?ALAE@@>@BAAA@@@?BBCBCC>AA@BBB@BAAAA<??@=@AAAA2AA>AAABBBAA=;?9==>>;>=>?BBB=@@@@@BB@E=?@C=A::79AABABAACCCCBBAABBBBCAABA9:59A@AC?@@=?BB@@?;>>
@ATNG8:01182:05790
GATGGTAGCTCACGTACGTCACACGTACTCATTCGTTTCGGAAGAGACAGGTACGTTAATAGTTAATAGCGTACTTCTTTTTTCTTGCTTTCGTGGTATTCTTGCTAGTTACACTAGCCATCCTTACTGCGCTTCGATTGTGTGCGTACTGCTGCAATATTGTTAACGTGAGTCTTGTAAAACCTTCTTTTTACGTTTACTCTCGTGTTAAAAATCTGAATTCTTCTAGAGTTCCTGATCTTCTGGTCGATCTGATCTGTATCACTACCATCGTTCGGTCAGAGTCTT
+
855>7<;A@@9955555<;:566<<<:99;55./777)//27277;;==>:>>@?;5:.45446;39444888882333333#336:;;=5:;;;9AAA=>>9>?>?:<078787>7727=>9?;;<8<858568889,//757977:7778766;5966277273775555559475555)5+2,28::;*:::::3222822275515575'5//..(.0695;=9;;;>9>;DA>>=>6663-33-----524------337888288866268/55552....(
@ATNG8:01184:05784
GATGGTAGCTATACGTATATCTATGTACTCATTCGTTTCGGAAGAGACAGGTACGTTAATAGTTAATAGCGTACTTCTTTTTCTTGCTTTCGTGGTATTCTTGCTAGTTGCACTAGCCATCCTTACTGCGCTTCGATTGTGTGCGTACTGCTGCAATATTGTTAACGTGAGTCTTGTAAAACCTTCTTTTTACGTTTACTCTCGTGTTAAAAAATCTGAATTCTTCTAGAGTTCCTGATCTTCTGGACAGAGTGTGCAGATACTACCATCGTTCGGTCAGAGTCT
+
677@;?@DBBCEC@@<==>CCEEB<A@;?BAA=ACCB<BE>B?BCECCCC@CCCBB89::BBG@D?BAACCCBCB@>=>>>.==<A99949BBC@BBB?AB<@88:BB<??>?BBBF?BBB?B?BC>AA?@@<@;>=6::>>>>AAADDAA;::>8:;:;>><>=AAAA???AA<?>>>>2>8=:>>DFE/A>==<6<???A@=:::198888%8:;=@<>9>@9@ADDB=?8?<AAAB??:?AA;AA>>>>=>=AA?>>;;;====A@;;;;>B:>>CCCC@A@
@ATNG8:01185:05771
GATGGTAGGCGAGAGTGAGACGCAGTACTCATTCGTTTCGGAAGAGACAGGTACGTTAATAGTTAATAGCGTACTTCTTTTTCTTGCTTTCTTGGTATTCTTGCTAGTTACACTAGCACCTTACTGCGCTTCGATTGTGTGCGTACTGCTGCAATATTGTTAACGTGAGTCTTGTAAAACCTTCTTTTTACGTTTACTCTCGTGTTAAAAAATCTGAATTCCTCTAGAGTTCCTGATCTTCTGGTGTCTGATCTGTATCACTACCATCGTTCGGTCAGAGTCT
+
88:B?CDD?CB@@ACACCCCABACCGCCCCBB=BBBB<BC?B@BCBBBCC@CDCCB?B?CCCE?A>ACDBBBBBA=>???@.?A?BBBB<BB?A?BBB?BD@BAA@>><?BBBBABCCA:>7=@@A@@>A;A>@>;A???AAAAA@==>>>>A<AAA;>@:@<??=====AA7;:AAA.?6B;=<999.9979919...775==A577653$3../:8;8;5:<===BBB?B?BCCBBB>@@K?BBB>??BBBCBBBB???@A@;??ABB?BB@BBBBBBBBB
@ATNG8:01191:05764
GATGGTAGCTCACGTACGTCACACGTACTCATTCGTTTCGGAAGAGACAGGTACGTTAATAGTTAATAGCGTACTTCTTTTTCTTGCTTTCGTGGTATTCTTGCTAGTTACACTAGCCATCCTTACTGCGCTTCGATTGTGTGCGTACTGCTGCAATATTGTTAACGTGAGTCTTGTAAAACCTTCTTTTTACGTTTTACTCTCGTGTAAAAATCTGAATTCTTCTAGAGTTCCTGATCTTCTGGGATAGCGACGCGATATACTACCCATCGTTCGGGTCAGAGTCT
+
??AC@>>CCA>=;;;><<=@><ABCCBBBCAA?ACCC?CE@CAIDAABBB?BCCBB=@<@ABB@B@CCB::5>99478773$7>8;7>=3<=@>498A;??9998;;;2<??@AAAA?ABB595:B>AA888=@@@@:=>A?===????@AA;;;:>==8=>9>:>===<<;994888CC2C7=9=ADDD/<<////(/98///::9==>>>.;=>;C=B588:=AA=9::,/,/:;AC@9<///)//;;/89;;A??>@?=>=888*8<<>>:989-8<=AAA@;;
@ATNG8:01193:05764
GATGGTAGACATATCGTACTCTCTGTACTCATTCGTTTCGGAAGATACAGGTACGTTAATAGTTAATAGCGTACTTCTTTTTCTTGCTTTCGTGGTATTCTTGCTAGTTACACTAGCCATCCTTACTGCGCTTCGATTGTGTGCGTACTGCTGCAATATTGTTAACGTGAGTCTTGTAAAACCTTCTTTTTACGTTTACTCTCGTGTTAAAATCTGAATTCTTCTAGATTCCTGATCTTCTGGGCTGCGCTGATATGTGCTACCCATCGTTCGGTCAGAGTCT
+
5:<<9569BBCCBBB>>===A=?>>@@DCAAB@CBCC<@@?B@DCBC@@@@CCAAA<A>ABBB@C????EDC@77,37777)793<997,7??@?BCC>AA?CCCCCC=??ABA@@@<@>=:=;?????=;;6;==>>>>>>?>>???A@??><=8:;;<AA=A;@???@@@>=8<8888)84:4:::::+;:;;>-88;:;:=;;:0787,59<<A;A;==7>>>@@B=A=>>>???=@===8>>H>>>??AACC??>AA;;;3;888@<AA=A???E;;;?
@ATNG8:01197:05806
GATGGTAGAGAGACTGTAGCGCACCCAGAAGATCAGGAACTCTAGAAGAATTCAGATTTTTAACACGAGAGTAAACGTAAAAAGAAGGTTTACAAGACTCACGTTAACAATATTGCAGCAGTACGCACACAATCGAAGCGCAGTGAGGATGGCTAGTGTAACTAGCAAGAATACCACGAAAGCAAGAAAAAGAAGTACGCTATTAACTATTAACGTACCTGTCTCTTCCGAAACGAATGAGTACGTGTGCGACGTGTGCTACCATCGTTCGGTCAGAGTCT
+
=:@C@DAABBCBBBBBCCCCDBCBD>CCB@BCCCED?B?BCCCCCC=AA?C?BCCBBBBB2A@BCBBACBBBBC;??:;:::.:D?D@CB>BBC@BCCCDDDDD?D?CB?BBB@DCBBBBCEFDDDD@@@C?BBCC@BBBBAAABBB>BBB?A@CCCCAA?CCCAAA?CC@BBB>A>EEE9;;;=@@@@@/@A<A888AAA??;?<AAAA;@;?@CCC?CCBBBAB=?=?BC>CCD?BBBCCCCBBBBAAAEBBBA???BDC;>>B>B?AA>ACDBCCBBB
@ATNG8:01211:05787
GATGGTAGTGTCAGTGCGCGTCGTCCAGAAGATCAGGAACTCTAGAAGAATTCAGATTTTTAACACGAGAGTAAACGTAAAAAGAAGGTTTTACAAGACTCACGTTAACAATATGCAGCAGTACGCACACAATCGAAGCGCAGTAAGGATGGCTAGTGTAACTAGCAAGAATACCACGAAAGCAAGAAAAAGAAGTACGCTATTAACTATTAACGTACCTGTCTCTTCCGAAACGAATGAGTACTGTATCTATGTGTGCGCTACCATCGTTCGGTCAGAGTCT
+
988@=@?=BBCC@@@CDDBB;66@>:@CD@G?696;7;8<<===::49=2:29??:8888'72;;9=AAA854;(3344444$4;7<2999&955.5;?;?@BBB?@@A@=@0000<<@@@AACCCDCCCD@DABB@D@@@;;:=8@=A@A>ABAAAA@?=>BCC@B>?>8;?:.4/8>>3///09;;<<0<=7A787?9877)-*-988(-*-5=@A=CCCCA??;?;===9<==8>>>>>>DCECCBAA:99>=000;;:>:5:A9785<?;??>>====<
@ATNG8:01169:05834
GATGGTAGCGCGACGGCGTAGACCCAGAAGATCAGGAACTCTAGAAGAATTCAGATTTTTAACACGAGAGTAAACGTAAAAAGAAGGTTTTACAAGACTCACGTTAACAATATTGCAGCAGTACGCACACAATCGAAGCGCAGTAAGGATGGCTAGTGTAACTAGCAAGAATACCACGAAAGCAAGAAAAAGAAGTACGCTATTAACTATTAACGTACCTGTCTCTTCCGAAACGAATGAGTACAGAGAGTACGATATGTCTACCATCGTTCGGTCAGAGTCT
+
;<CC?BCBBBBBBBB@CCCC@@@B>CCC@CDDCCC?C?BBCCBCB?BB@B?A==:9999):<ACCBAACCBBB>BBBBCCD3??9=3:::+:@A>BBAABBBCA<@<>>:=AA;>>=>>AAA@@@A>>@>>:>?AA9>>?=;>;=:=<A@B?BBAABACA<AAA@AA>BB?BBB>BBCCC<@>=875555(5:4;>@AA>>>>;><??>A;F:;>;==<@@@A>>>;A=AAC7ACC?@@>????BBBBBAAA??>?>AAAA@@?<@?>:88:C:=>??@@@@@
@ATNG8:01172:05828
```
